## Supplementary material for "FAST-MaP: Chemical Mapping of RNA Structures Using Primer-less Sequencing": FAST-MaP_ROOL-env120_Supplementary_Data: hepes-2A3.fastq (part 1 of 8)

```
@0_2WVZPS_5
TCATAGGCTTTTATTCACCTTACAACATTCATAAATATCGTTATCGTGCTACTGGCGATACAAGTCTGAGCAATGGTTAGCAACTCCACGCTTCTTGCACCAATTTTCCCCAGAAGAAAATCCAAAACCAGATGGGGGGGGGGGGGGGGGGGGGGGGGGGGGGGGGGGGGGGGGG
+
JJEF:9888BB>=AABEJSJGFFHGHHHJKNLHKSKKNGGDEDKJHHFGGKHEGGEDCCCDFEEFGHHHJJIGHGHOOGHJEGJGJSLG@@?=96677AAA4444=BBEC7.,,,-AALOIFC?>>=<86631//(&&'-3;==?ACDDDEFGIIFFFFFEFGHGINMNKHIGDB
@1_2WVZPS_5
ACAGCCAGATATCAGGACTCCTCTGCACGAAACTCGTCTATGCTCAATACTCGTGTGCACCAAAGCGAGATGAGCATGGCGACCGATACCGCACCGATTACCGAGCACGGCGTGGCAACCCTG
+
GGHIJIISJKQKSHIEEEGGGO;9HJIIFFFFFGDDCDDHPLIHKKLKHGHHIHHGGJHGHHIIHGHGFHGEGFGCDCCDGIFFHFFGHFGFFEGEFEFFFCBBBBCE@@@?@ACB;::;65*
@2_2WVZPS_5
GCTACTGGCGATACAAGTCTGAGCAATGGTTAGCAACTCCACGCTTCTTGCACCAATTTTCCGAAGAAAATCCTCAAACCAGATGGGAATTAATTTTTACCCACAGACCTCACCCACCTTTTTTCAAGGCACAATCATTCAGATAGAAAAACATAATATTTACCTACTACTA
+
DFFFDCCCDCBBBCHFGIGIFHHJKHIJISIIJLHGEGHJIHGDEFFIOHJJGFHGJLSROHGDEFJOPJIFEDEEIIIHJFJIILEHJILSNMSPKPHGGEAGGEDEEDGFEKIJJIJELKKMRGHGFEFFFFHGEJJGHGGFEGFIHKMLHGFEDEHHGHHFGFKEGGFF
@3_2WVZPS_5
GGAATGTTCACAAATCATAGGCTTTTATTCACCTTACAACATTCATAAATATCGTTATCGTGCTACTGGCGATACAAGTCTGAGCAATGGTTAGCAACTCCACGCTTCTTGCACCAATTTTTCGAAGTTGCAGAGCGTGGAGTTAGTTCATTGCTCATTGTATCGCCAGTAGCACGATAACGATATTTATGAATGTTGTAAGGTGAATAAAAGCCTATGATTTGTGAACATTCCA
+
JLISLMKSLIMOQLSOKJIJHLKNNOOSSSQSKMHHJOLMLSMRKIKSMNKOKIJIJIGFEDEI821112?@@@BHLLKHHGLFLHFGGFHCDCDEGHIGKGHHIJLILIFFLFJF?=>;<<-*))&%%$%%%%%&&522210/+(((''(++((&$$&'(**+56667?>@A@?==>?CEBBC@CDC@@9789888879;==??@BBACEDCCCDDFB?????>=<<9888799
@4_2WVZPS_5
CAAATCATCACTTTATTCACCTTACAACGTATAAATATGGTTATCGTGCTACTGGCGATACAAGTCTGAGCAATGGTTAGCAACTTACGCTCTTGCACCAATTTTCCGAAGAAAATCCAAAACCAGATGGGAATTAATTTTTACCCACAGACCTCACCA
+
FFFCA0.0'''''.301112==9*))((&&&)))7789)))))2677:>C<;;889.---.53000///01555--,,*'''''('%&&'(****17;;A::::DDA:;>?GMSQKMLIIOKHJGHGIHFEEFFJKKMLQSSQCGJ9HGIGIEFEEFLK
@5_2WVZPS_5
GGAATGTTCACAAATCATAGGCTTTTATTCACCTTACAATTCATAAATATCGTTCGTGCTACTGGCGATACAAGTCTGAGCAATGGTTAGCAACTCCACGCTTCTTGCACCAATTTTCCGAAGAAAATCCAAAACCAGATGGGAATTAATTTTTACCCACAGACCTCACCCACCTTTTTCAAGGCACAATCATTCAGATAAAAAAT
+
IHHIIKMJ0000MHCCCC@A@@ABGD>IJQMNNGGJGGSSJISHDMSNSSONNSRMOMED?>>?@HDEEDFPRQJJRINSMFFGHFNSJMPPKJJLPOIMGJJNJJLGLGOIHDFH44B??BCGSILNMCBDFKSKJQLSHKHSMPLJOLJPSSNSSNKMIKIJOSOGG?@0EC22;;;<GDEHKIKGHHHDEC=:987/**)+*)
@6_2WVZPS_5
GGAATGTTCACAAATCATAGGCTTTTATTCACCTTACAATTCATAAATATCGTTATCGTGCTACTGGCGATACAAGTCTGAGCAATGGTTAGCAACTCCACGCTTCTTGCACCAATTTTCCGAAGAAAATTGGTCAAGAAGCGTGGAGTTGCTAACCATTGCTCAGACTTGTATCGCCAGTAGCACGATAACGATATTTATGAATTGTAAGGTGAATAAAAGCCTATGATTTGTGAACATTCCA
+
OKHINJNQNSNJSJNOLJLIJISPJNGIOSSKQKHFFGDGGLLMOIMMKKFFEGHIGFFGFGHHJIPGHGHFGHHJLJKILLLHKJQRJOMKJEEFEEHGEA>>>::;33333?>>?C:777778A@9874,++''''('((*++334////0/009>@@@11///3@EFEFEECA@@@@@@??=:9:9:=><<==>AA@A=<<<<>>=;;<;----.9;9;889:72.,,,)&&&&0233120
@7_2WVZPS_5
GGAATGTTCACAAATCATAGGCTTTTATTCACCTTACAATTTCATAAATATCGTTATCGTGCTGCTGGCGATACAAGTCTGAGCAATGGTTAGCAACTCCACGCTTCTTGCACCAATTTTCCGAAGAAAATCCAAAACCAGATGGGAATTAATTTTTACCCACAGACCACACCCACCTTTTTCAAGGCTCAATCATTCAGATAGAAAAACATAATATTTACCTATAATACT
+
LHMMIKSRMPMKILHA@@::;:9::?8?A@AAPOKGFFGFHIPINHLKIMMLIIIISKIOJJLSMRJMJGHGE?A1//066ACEFGJLKJLHGHIJKSKIKIIHGGHHM??>>?CA??@OSJEEFFKSSRJISNIMNJIHIJHHJIKNQMLIMNKNSLHHM@ILKHGIHIFJIICFJFELLSJPNGFHEFHFHFGHJHGHEEFFIIHJIGEFFHGGIHKHIHGGGCCD?<6
@8_2WVZPS_5
CACAATACTATGATCCGTCCACGGGAAAGTGACGTTCCAGGCCGCGGCCCACGCCCAAAATGGCTCGAGGGCAAGGTTGTTGACGACTGCTGGTCAACCGAGCCGCCAAGCCGTGGTGGCCCGGCGACATACA
+
ACDCEB???;:*)'&&'%&&(;=>>BCECB321100011239<??>=>?ABDDCE@=?@ACCEDD>22/0/,+,,,-*'''&')((((')*))+*&&&&*345689::;@>>>?CCGCBB=;422../+)&%$
@9_2WVZPS_5
GGAATGTTCACAAATCATAGGCTTTTATTTCATTTACAACATTCATAAATATCGTTATCGTGCTACTGGCGATACAAGTCTGAGCAATGGTTAGCAACTCCACGCTTCTTGCACCAATTTTGCGAAGAAAATCCAAAACCAGATGGGAATTAATTTTTACCCACAGACCTCACCCACCTTTTTCAAGGCACAATCATTCAGATAGTAAAAACATAATATTTACCTATAATACTTGTTTTACTCATTTGATTCCTCTTGGGCTACTATCGAATTCAACTTATCTTATAGTCATGTTTCCACGACATCATGAGGAACTAACTTATTTGGTATTACAAAGGGCTTATACAAGTTACCAATTTGTATATCTTCTTGGTTTCTTTATCCTTTCGAGATAACGTCTATTGCGTTAGCGATAAGTCTTTCACACTACGTCTACTTATAAACTTGCACATCAGTTGAACTGTAAGATATTATTATATCTCTACTAACTCATCCTTCTTACGGGTGAACCCAGTCATTATAGATTTTGTAGTAATTGTACTTAATTAAATGTATCCATTTAATCTTTCCTTCACATAACTCCTTTTGAGAGCACAACTAATTCCTTGCACTGTTGATTAGACAGTCATACACAAGGAATTGGTTGTCTTGTCAAAAGGAGTTATGTGAAGGAAAGATTAAATGGATACTTATTTAATTAAGTACAATTATTACAAAATCTATAATGACTGGGTTCACCCGTAAAGATAGTAGAATAATACTACAGTTCAACTGATGTGCAAGTTATAAGTAGACGTAGTGTGAAAGACTTATCGCAATAGACGTTATCTCGAAAGGATAAAAGAAACCAAGAAGATATACAAATTGGTAACTTGTATAAGCCCTTTGTAATACCAAATAAGTTAGTTCCTCATGATGTCGTGGAAACATAAGATAAGTTGAATTCGATAGTAGCCCAAGAGGAATCAAATGAGTAAAACAAGTATTATAGGTAAATATTATGTTTTTATTATCTGAATGATTGTGCCTTGAAAAAGGTGGGTAGGATCTGGTTTTGGATTTTCTTCGGAAAATTGGTGCAAGAAGCGTGGAGTTGCTAACCATTGCTCAGACTTGTATCGCCAGTAGCACGATAACGATATTTATGAATGTTGTAAGGTGAATAAAAGCCTATGATTTGTGAACATTCCA
+
IGIGMKSNPKMHOKHSSMIFHSHJMF766-'(&&&&'03445ECBDHHKJKNNIHLJI,,,,,SIJHJINJJJNQLHLMRHJMPPLPLLHSRIGHFGGHGJJJLGKE87768@@?<<<;@31/--./47<@<>===>KOJIHKKMHJILHL21111221111.3A@ACFFFGGKSJIIPIPLPOJIONOMSHJMMSNISSSSSNLNLMSSPLKPSSSQMNSJMSIMSMSNLOSJSQQSSMSOLIMLKGIFFCDNJHSMJNQSKSSLKGFD=FJIDGJKC;:99:88999GLQLJMMPOIPJOMLSNSSSJLMSOSSNIRSMKGIHGJSLJJOMLLJOOLSMSNSOLQKQSNLLMSKLKSLJLQJOKNQJJF=9;<97889,@DDSQNLMRSPJSQSLMMSOKLKINJLOPNSIIMNLHG:889JLNMIMNSHLSOPSMNOLJSLJKJIQOIR21111LKSKSPSHISHMIHSONOSMMHJLMMKKSPSGFFFEKJLNKJONPJSGMJLRJISMSJJJJKONGOJNONSOSLHSOOJMNONJLQKINKNMSSMLOKLJKKMMPSJNLSLOSJG>?GGGGHKLNMSRSSLLLOSJHIHONSJPMSLKILISJIMLPMSIPNIHHFGJHIGIKJGIEA@=8540%%%%%)*))'&&&'599A@?>==??CBA=55:=?><==<=>==:99651-,,,.4689<<<>?@ADBC?(((((9:<;99:;=@@??><<=>BC@77:732/*)))))(&%%%$$$%%$$$%++00/////./1121/,((((('%&'.011125779:=?ABCBC>799568999;<<>?><;;66884100-)'&&&&*7<<DCEDDDBBA?@GDDCCBCGDGFCEDFGFKHGGFCC>:;757834)(((+,++0/0:9998886555567643321/......-,+'%*.488::<?@??>=64445:965553334348@A?DBCCCEDDDFFLHEDECDGFECA@?@@DGIEBB>><>?BFIG<<:9:<8641/-------.;;:;;:;743--0,)'&&&'')*++<?@@BBCEHIDKI>=>;;EGIGGEICB?AAA?@>=>?AAEBAB=<;<<CCFH>=@899<=?ECECDBAAAACGFEEDA???=>;87779;<;;<;;;;=>?@ABCEFDDEFDIMFGGEEFFCCDBBABA@@;=@?>>>
@10_2WVZPS_5
CTTCAACATTCATCAATATGGTTATAGTGCTTACTGGCAATACAAGTAGCAATGTTAGCAACTCCACGCTTCTTGCACCAATTTTCCGAAGAAAATCCAAAACCAGATGGGAATTAATTTTTACCCACAGACCTCACCCATCTTTTTCAAGGCACAATCATTCCAGAGAAAAACATAATATTTACCATAATACTTGTTTTACTCATTTGATTCCTCTTCAGCTATTTTCAATTAAGTTCTCTTATAGTCATGTTTCCACGACATCATGACTATAAGATAAGTTGAATTCGATAGTAGCCCAAGAGGAATCAAATGAGTAAAACAAGTATTATGGAAAATATTATGTTTTTCTCTCTTAATGATTGCCTTGAAAAAGATGGTGAGGTCTGTGGGTAAAAATTAATTCCCATCTGGTTTTGGATTTTCTTCGGAAAATTGGTGAGAAAAGTGTGGAGTTGCTAACCATTGCTCAGACTTGTATCGCCAGTAGCACGATAACGATATTTATGAATGTTGTAAGA
+
322)()**/40/3)'''&&%%'(((&''&'')&&'(),++,,---**%%%&+-,++'&)))*/.-***22222222::9::;BKJDGBDDEJIIJJGFCCCDIIC@BNHHHISIIMISJGLSLSKJGHIJJFDEC?=+'&++++++;<<?ADJRJHQJF>:8+))('',/=HJNLSLQSQOMSISLMNJLPOJJKQOLSLNLSHEEGHGHGIJINIPLBBBBAA98-*&$$$$('%%%%&&%%((<<>HNIJJKIIMIG54434889=??EDCCCCLKHSFSLIOHIC>(''''(),,022421//,--.0789A>ADDGGFE?<:951/*)&$##$('(''&'(()++::3***8722A<<<<868998871?<:640.,+-...12679>?<?@@DFEE<;<9*)+*2:::;;>@?)('((()'('''*;=CFHFB@@<995/..,+++,-8=DB?====>FGGGCCCAAAA<<<<=IIE65555?==><;33367B?@?=?CCCDCFHFEEECCCC?D
@11_2WVZPS_5
GGAATGTTCACAAATCATAGGCTTTTATTCACCTTACAATTCATAAATATCGTTATCGTGCTACTGGCGATACAAGTCTGAGCAATGGTTAGCAACTCCACGCTTCTTGCACCAATTTTCCGAAGAAAATCCAAAACCAGATGGGAATTAATTTTTACCCACAGACCTCACCCACCTTTTTCAAGGCACAATCATTCAGATAGAAAAACATAATATTTACCTATAATACTTGTTTTACTCATGATTCCTCTTGGGCTACTATCGAATTCAACTTATCTTATAGTCATGTTTCCACGACATCATGAGGAACTAACTTATTTGGTATTACCAAGGGCTTATACAAGTTACCAATTTGTATATCTTCTTCGTTTATTTTTATCCTTTCGAGATAACGTCTATTGCGTTAGCGATAAGTCTTTCACACTACGTCTACTTATAAACTTACCAGTTGAACTGTGAGATTATTATTATATCTCTACTAACTCATCCTTCTTACGGGTGTCTTACCCAGTCATTATAGATTTTGTAGTAATTGTACTTAATTAAATGTATCCATTTAATCTTTCCTTCACATAACTCCTTTTGAGAGCACAACTAATTCCTTGCACTGTTGATTAGACAGTCTACACAAGGCTATGTCTATAAACATTCCA
+
:<;;;<;:99::3+))''%%()()),(.467=>=;3222110-,)((&)'&%&0<=?@BCEHFGFFGJ0////IB@?;<;=>EIEIFEGEEDD;::945()&&&*)*--06::;9;;BB?JREEFIKJGHHJEFHLJHFDEEFEDBIBB7667ACB9:>6)C>8778:>CAA@>CFLCCR?@<<=KIMIHGHJKLSJOQMJPJSLLSSLIJIMJJIIOEIOSOHGGGFEEDCCFIJQIHGGQGLMFIGFEHD<<=PKGEGFEHHLIJJRKSSHFFICDDDCHPONKNIKLMJIIKGGIDGHHNPNNKSSJSPKQLKINKLIKILJIFDDBAEHLHOMLMPJRKISLJSOIKILMOSKHCC987665(()**))))054888===;<@CCKLIJGLHIORJSHIFJGHH@@@@;999??B>?GFFGGA<<;<=??@?>=<7563-+*+***,.79:;<...-*+))*,,---0<:84433464446:;:::90-.+***+-3/..../1DABCCDBEGGEEDDEIKHSGFGHJSNLSJB???>GD@AED:;==20000135BACBCBGDD?>LGIIKJHMISLPSJLSKKRPJRMPKJILONNLGFHGFJSPSNSSSJIHJFFEGEEEDEDISKLGHJKIFGDEDGFD985111
@12_2WVZPS_5
GGAATGTTCACAAATCATAGGCTTTTATTCACCTTACAACATTCATAAATATCGTTATCGTGCTACTGGCGATACAAGTCTGAGCAATGGTTAGCAACTCCACGCTTCTTGCACCAATTTTCCGAAGAAAATCCAAAACCAGATCGGGAATTAATTTTTACCCACAGACCTCACCCACCTTTTTCAAGGCACAATCATTCAGAAAGAAAAACATATTATTTACCTATAATACTTGTTTTACTCTTTTGATTCCTCTTGGGCTACTATCGAATTCAACTTATCTTATAGTCATGTTTCCACGACATCATGAGGAACTAACTTATTTGGTATTACCAAGGGCTTATACAAGTTACCAATTTGTATATCTTCTTGGTTTCTTTTTATCCTTTCGAGATAACGTCTATTGCGTTAGCGATAAGTCTTTCACACTACGTCTACTTATAAACTTGCACATCAGTTGAACTGTAAGATATTATTATATCTCTACTATTCATCCTTCTTACGGGTGACTTACCCAGTCATTATAGATTTTGTAGTAATTGTACTTAATTAAATGTATCCATTTAATCTTTCCTTCACATAACTCCTTTTGAGAGCACAACTAATTCCTTGCACTGTTGATTAGACAGTCATACACACCAAGGCTATGTCTATAAACATTCCA
+
ASSHJGJGGHJKKLMKKSIGGHMHSKJMMOJJMQLJJFHLMHFCCCINNKJSJISISJOJMIIJRJIHJMJIJJLKHPNJLJSLQLSOSOLKIKOJSSOLKKSKKJMKNLJSRSKIIKIJ>BC>>AGKQJPJMRFGHIHBECGE31111BGEDCCB????AEGDFEEDEELNPJJSJHJFHHLNOSIGSKILHOLJKRINJIIGISLSKOPLSSINMN?A9<<44445B?>=@?><>?<:63333988:;;;=>@BCDCMNNMJOKOOPSPNOFJLSJSLSLKOMSLQILKPJSRQOLOKKNSKIKOQSOLKSNLSLJHPJKKOKKKJQSMKK=<;<LMSSSJJSKKNSSLISJIHHNJSOPHHGHINFG;1111513211446ACFFFCCDFLRKLIKLKSQSLMIJPIKIKJMLPSJMSECDDSMSJJOKNSLGQMIQSSKSOMKSOJLNSRRLGQSSJLJOOSOIKSOLHILSNMLMSOLKOS?=<==IJLOKKLMRQJNGGHKISONSKLOMNKSKLKJSSJSSJKSNSJSOSJLJIMSKPJMNMSSSJKSLPONNNKKPIIMSJNKKOOMH<<JMJGIIPMMPMJOJLIIHKLHILILNLIMLNJMMSSSONQSPOSOMKIPJSIGFNCD-,,,*)**;@FGHFGIEEEEEFHIHKJPL
@13_2WVZPS_5
GGAATGTTCACAAATCATTGCTTTCTCACCTACAATTTTCATAAATATCGTTATCGTGCTACTGGCGATACAAGTCTGAGCAATGGTTAGCAACTCCACGCTTCTTGCACCATCTTCCGAAGAAAATACAAAACCAGATGGGAATTAATTTTTACCCACAGACCTCACCCACCTTTTTCAAGGCTAATAATTTAGAAAAACATAATATTTACCAATAATAATAATACTTGTTTTACTCAATTGATTCCTCTTGGGCTACTATCGAATTCAACTTATCTTATAGTCATGTTTCCACGACATCATGAGGAATCAAAAGAGTAAAACAAGTATTATAGTAAATATTATGTTTTTCTATCTGAATGATTGTGCCTTCAAAAAAGGTGGGTGAGGTCTGTGGGTAAAAATTAATTCCCATGTGGTTTTGTGATTTTCTGGGGGGAAAATTAGTCAGAGCGTGGATTGCTAACCATTGCTGACTATCGCCAGTAGCACGATAACGATATTTATGAATTGTAAGGTAATAAAAGCCTATGATTTGTGAACATTCCA
+
KKQNMJSIBCDDFB@966+'&%%+*,.-.11-,,.38;;;;=?GIHFQIFEFFD755445644449AEHFFGFHHHIKKNOOSSRSOJNSJJJLJIHIMEGGFDCC<===;2.(&%%&+33331.,,)((()7;D66>>>FGGKLSNKHOMSKKEKOESFEFEEHIGSHSHSLIFGSSSMHMKSNJMINHLHMIIMENSSSNKKSSMSLSOJNSKNRKQOSLSSSJLJSKLSNKSSNISKLSSSSMQSJGG55556D@<</,,A@AAGOFDFFGDC=<<<<IGEJJJMJLJISHHJSPKSKIKIIHLNNSLKKINMLJSKQKSSIJGIBJIHF@??=??GNMJCA202499,)'&%%%()+,4444478776/.//0:@?@<<ABA@BDBCA@@?<;966679AA@???=55/*+(()**26620)((*32-21127=>=;9988(&&&&&&))))*00////12468544)((%$%'**+----..-+*)(%$$$'/22322354544445:;=====....0888656598999:<<9998:<:665
@14_2WVZPS_5
GGAATGTTCACAAATCATAGGCTTTTATTCACCTTACAACATTCATAAATATCGTTATCGTGCTACTGGCGATACAAGTCTGAGCAATGGTTAGCAACTCCACGCTTCTTGCACCAATTTTCCGAAGAAAATCCAAAACCAGATGGGAATTAATTTTTACCCACAGACCTCACCCACCTTTTTCAAGGCACCTGTTCAGATAAAAACAAAATATTTACCTATAATACTTGTTTTACTCATTTGAATAAGTGCCTTGAAAAAAGGTGGGTCTGTGGGTAAAAATTAATTCCCATCTGGTTTTGGATTTTCTTCGGAAGAATTTGGTTGGGCGTTGCTAACCATTGCTCAGACTTGTATCGCCAGTAGCACGATAACGATATTTATGAATGTTGTAAGGTGAATAAAAGCCTATGATTTGTGAACATTCCA
+
DEHLLKKPKJJMLMSQINIIIIKSSSNSSIOJOSSKLJHIJJPLJMMHSNMLNOPJNOMGKNMNQSJKLMGFGGGHLIMINHIIGAAB>@??>CBGFFHDFCEACBCCGGOHJHJIGLKJHJICCHHJRSKMIMILJKKLKMOMHSLLSKMQLGIHLHJEHFEFNFGHHLKJOSMHMISKMNKJCBBCD44.+)))((3457:;>LHEDGFIGFFHGHGPHJIHIIIGLHIJKSNNHHHJGKJPNLCBAACIC@=5/03344410/00//3347:<;@ACEJIEB@A=442.0222:>CEFEED@BCB>?>10/-//,*'''$$%%&'%%&''',.00065454,,+++10333455466656878777<<=>ABBCCABB@=?@@@B@CCCBCCDEDBCDA>ACBDEDGCC=;111119873375333
@15_2WVZPS_5
AATTAATTTTTACCCACAGACCTCACCCACCTTTTTCAAGGCACAATCATTCAATAGAAAAACATAATATTTATATAATACTTGTTTTACTCATTTGATTTCTCTTGGGGGGGGGGGGGAGGGGGAATGTTTATAGACATAGCCTTGTGTATGACTGTCTAATCAACAGTGCAAGGAATTAGTTGTGCTCTCAAAGGAGTTATGTGAAGGAAAGATTAAATGGATACATTTAATTAAGTACAATTACTACAAAATCTATAATGGGGTAAGTCACCCGTAAGAAGGATGAGTTAATAGAGATATAATAATATCTTACAGTTCAACTGATGTGCAAGTTTATAAGTAGACGTAGTGTGAAAGACTTATCGCTAACGCAATAGACGTTATATCGAAAGGATAAAAGAAACCAAGAAGATATACAAATTGGTAACTTGTATAAGCCCTTGGTAATACCAAATAAGTTAGTTCCTCATGATGTCGTGGAAACATGACTATAAGATAAGTTGAATTCGATAGTAGCCCAAGAGGAATCAAAAGAGTAAAACAAGTATTATAGGTAAATATTATGTTTTTCTATCTGATTGTCTTGAAAAAGGTGGGTGAGGTCTGCGGGTAAAAATTAATTCCCATCTGGTTTTGGATTTTCTTCGGAAAATTGGTGCAAGAAGCGTGGAGTTGCTAACCATTGCTCAGACTTGTATCGCCAGTAGCACGATAACGATATTTATGAATGTTGTAAGGTGAATAAAAGCCTATGATTTGTGAACATTTCA
+
NLSIOISJLSSKHLSAPPKSIMLNLSKNMSLSC@IJISJMSSMSKSORQOOSOJJOKKIJMSQRSLSNSPSRNRLSSJMSJKLKQLLSMSJSIMNOPGHLD>C>==:738DSSSPJLH;610)EEEBDCJQMOSHISMKGJLLLSSQKOSPJJNRNKQPRRNNNKLLOSNMSLPSOLSSQNRSLMSJKSPSKJIKLKOMMQQSKKSSLJJSOSQLSOSSPNKRNSKSLNJMMSSNKMJMSINSSSDDDDDLKSQJLSLLLKSKLKSLOQNSMNQJLJJFEDPOSMJSPLNQJLPSONJJNKOKMOSNOSSSPNSKJRRJRMNSPSJOSRSPSMJJHISJPKSASIGMRILKMLSJNPSSMLQLKMJHGHHGOLKHLJLNJOJJJQLSKJOOSSSRSMSENMOSNKPSKQLNOLKSSMMLKJQSLSSLPLLSOQNNPSKKSSNQSNLLJMGSNLKMSPLSSSREMSSJKOKKSSMLSMLKLIKMLSOJLSJJHKHKOLSSLMMKINKPSQLKKNSISJLOKNKLIKMNMKLMNOFSKLJKLHOPQMSJOHHSRLSHMKKIKOKISSKSMSMLSSSSOIOKNOSMOSSOMMQQFIONHKMQHGHKPKSIJLKA@?<<AADIFHGHKJNJSHHKKPMNLROOSLIISJB??:::::87778;<6655467667BDHSJSPKMSGKSONNSJKJJOISSLKMLLKMIJIKJSKJLIKFFEEGJHIKJMSSKOMNHIONKSNMLGKJHLJLHLJJKNHLHFHISMKSLI@@@222(&&
@16_2WVZPS_5
GGAATGTTTATAGACATAGCCTTGTGTAGACTGTCTAATCAACAGTGCAAGGAATTAGTTGTGCTCTCAAAAGGAGTTATGTGAAGGAAAGATTAAATGGATACATTTAATTAAGTACAATTACTACAAAATCTATAATGACTGGGTAACACCCGTAAGAAGGATGAGTTAGTAGAGATATAATAATATCTTACAGTTCAACTGATGTGCAAGTTTATAAGTAGACGTAGTGTGAAAGACTTATCGCTAACGCAATAGACGTTATCTCAAAAGGATAAAAGAAACCAAGAAGATATACAAATTGGTAACTTGTATAAGCCCTTGGTAATACCAAATAAGTTAGTTCCTCATGATGTCGTGGAAACATGACTATAAGATAAGTTGAATTCGATAGTAGCCCAAGAGGAATCAAATGAGTAAAACAAGTATTATAGGTAAATATTATGTTTTTTATATCTAAATGATTGTGCCTTGAAAAAGGTGGGTGAGGTCTGTGGGTAAAAATTAATTCCCATCTGGTTTTGGATTTTCTTCGGAAAATTGGTGCAAGAAGCGTGGGTTGCTAACCATTGCTCAGACTTGTATCGCCAGTAGCACGATAACGATATTTATGAATGTTGTAAGGTGAATAAAAGCCTATGATTTGTGAACATTCCA
+
LMSILCFDEEF>::;ESMILKSLLSQMSHEHHGMGGHHHKMIMPLMLNEHHDHKHOHFIHHJOGFGGD>=763MJKLMLSSNLSQIPOKNNSSJLONILJOSMLSSSMILIGHHA@@ABSSNNMHLHFFGHIMNJSNKJMSSSKSMROSKMLLF@@<<?AFJIJIPSMMSKRPMSOSLLMOSHKPSSSSSSSRMKQSLKSNSJSSLSLSQQSPMPPSMJSLKMHKKHHFHGIKPQSMIJNHKSKPJKSNOJSOKLHKKSHIHILSMKGJKNSSKSNFLMSLIMPJHDJMSMSPSJJNPISLSSSOSISNHIHPKSKKKPSNKSHJIKLSOKJHHLMJIEDE@AMSMOSOOPJSJLLJHMSNNQKMOSGGHOGS9DDFIJMGKKSOLJSSIHGINKJJGHNMSQSOQSKOIISSMIHHIFPLSLKPHHJLHIPGCDCDJSMLSSLIGIGCKNMIE=;/,****++''''+7=CDBBHJOLKQMPSOSLLJIS@?>=11119@00000AAA<66769FHJSOJSSSSKSISSLKSHEFFKSMPMDCECCA<EMIPGIIIJRSSPSJNKKIJSIECA<?7??FB@A@>>>??==????>ECEFGJJFGHGIMNNMMLLKJLNJJMLGGGKHKHJJJLJRJIJIIOLLHMSLPLLMLMHJK
@17_2WVZPS_5
GGAATGTTCACAAATCATAGGCTTTTATTCACCTTACAACATTCATAAATATCGTTCGTGCTACTGGCGATACAAGTCTGAGCAATGGTTAGCAACTCCACGCTTCTTGCACCAATTTTCCGAAGAAAATCCAAAACCAGATGGGAATTAATTTTTACCCACAGACCTCACCCACCTTTTTTAAGGCACAATCATTCAGATAGAAAAACATAATATTTACCTATAATACTTGTTTTACTCATTTGATTCCTCTTGGGCTACTATCGAATTCAACTTATCTTATAGTCATGTTTCCACGACATCATGAGGAACTAACTTATTTGGTATTACCAAGGGCTTATACAAGTTACCAATTTGTATATCTTCTTGGTTTCTTTTATCCTTTCGAGATAACGTCTATTGCGTTAGCGATAAGTCTTTCACACTACGTCTACTTATAAACTTGCACATCAGTTGAACTGTAAGATATTATTATATCTCTACTAACTCATCCTTCTTACGGGTGACTTACCCAGTCATTATAGATTTTGTAGTAATTGTACTTAATTAAATGTATCCATTTAATCTTTCCTTCACATAACTCCTTTTGAGCGCACAACTAATTCCTTGCACTGTTGATTAGACAGTCATACACAAGGCTATGTCTATAAACATTCCGGGGGGGGGGGGGGGGGGGGGGGGGGGGGGGTAGAGATATAATAATATCTTACAGTTCAACTGATGTGCAAGTTTATAAGTAGACGTAGTGTGAAAGACTTATCGCTAACGCAATAGACGTTATCTCGAAAGGATAAAAGAAACCAAGAAGATATACAAATTGGTAACTTGTATAAGCCCTTGGTAATACCAAATAAGTTAGTTCCTCATAATGTCGATGAAT
+
IHNOKLSJLKQNIKMJHKJJKHJNLPMSPSKLSSSHEEIEIMKMJMJNOILILJOIKJIJLIMNGLOPIIKJIPHJIJMJMLQJMINLLSLOSHPNQKSNJIHJMIISSSNJMKMHNSGMIIIJKMJSSMKSKKSLMOMJMMQNNJSSSPNLRLSSPSMKIMSSPKSQKNSSKIMOKH?KKSOIMLMNJKIPKHSJKSJLPMLLSKSOLSLNPKRSMSILQPOOLKSKLSKNPMSSSSOLLOOONMSPPSOSRRKPMKKJLD?=10006=22444;;;FHGFHHKFKKIFKJB@D@@SGJLNMLSLLKQNSNJLKJJJ98888?SJLJKSHLJHMSSSHILJSLMQOSLQSSIEEGKJMJGFDC?C98((((.(...21ACCKJMBCGGHRMSKLILSJLSSSLSQQMSGHHHKLQDEEFDQMSJPSIJSHIJKNLJGIKIDGGFDCA?>88<?A@EGGGJIHNJOSNNSKSSPSKRNMMJSSLNSLSKNSSIJMSIPPHGIKSKLSNOSKHLNKNKIQLMNMSHJIJSSOSMROSJLKSPKQPHHLMJQRIOLQLKIJHQA;>LIIKSORJHKSSJKKJSLSMSNSJNISKFEDFHSPJMOSLRMQPSOSPSSSSOSISIHGHGIJSLQRLJPFFGSHIHFCDCECDDHFDDD?>878.+*-/4;AA?@CFHHGGGGFCDGGKJKKKE=<??@@AA??BLSSSSOJKMNSLLMIJQIQJSMKOSQSLNJSPSKMLLIKOMSKLHJJOLLSSNMJKKJJIDDBCCFCDDEEIFEFFCCD/.--***.<=IIHIGJKIILSFLSJHJKJPLJRJHJNHEFMJGHLA@@ABFHIJHHJQJLJJJQHFHEEBBAACEGFECA@?866'''&&*&&%$##$&&%
@18_2WVZPS_5
GGAATGTTCACAAATCATAGGCTTTTATTCACCTTACAACATTCATAAATATCGTTATCGTGCTACTGGCGATACAAGTCTGAGCTATGGTTAGCAACTCCACGCTTCTTGCACCAATTTTCCGAAGAAAATCCTAAACCAGATGGGAATTAATTTTTACCCACAGACCTCACCCACCTTTTTCAAGGCACAATCTCAGATAGAAAAATATAATATTTACCTATAATACTTGTTTTTGTTCATTTGATTCCTCTTGGGCTACTATCGAATGAACAAAAACAAGTATTATAGGTAAATATTATATTTTTCTATCTGAGATTGTGCCTTGAAAAAGGTGGGTGAGGTCTGTGGGTAAAAATTAATTCCCATCTGGTTTAGGATTTTCTTCGGAAAATTGGTGCAAGAAGCGTGGAGTTGCTAACCATAGCTCAGACTTGTATCCGCCAGTAGCACGATAACGATATTTATGAATGTTGTAAGGTGAATAAAAGCCTATGATTTGTGAACATTCCA
+
NSOPPLLOFIKISMLSOSHHIQOJRLIIKKMKJSOILISOISKOMSQKLOMMNKLJLSLKKHJSMSNILKKLIHINISNQOKSMSSSKMSSOLSJSKSSJSRLLGIC>;8566CIJKMGSFFLEDEHGJSMMMLSLOKKQJHMSISOSSKKLNPOPKSQQNQCLILKKLJRSPNKJLLJLSNPNOSLIJJJJKHJSABCIHB@@@?IF76666AEFGGCFLSJSIOILIKNHJJBSSLEEEDFNSSQSJJOLPOSDDDFSNPPSKIHPKFFHLJLIMMSNDCCCDBA@??BABBDFEGDECBA@?;FB4333/000::;CBBCGEFFB?EKHQSMLGJQDGHHIKIHHJHF@46CDGKMIBBCCA@=9:<=<:992/0211273/;;;<BFF@>??///+'&&&&')''''3344334564/,,++---+)***-,''''&*&&'**------.89>?B@@@ABDCBEA??>=>>>=<?>>?;:<<<BB?B???><,,,,-641)))+--)*/
@19_2WVZPS_5
GGAATGTTCACAAATCATAGGCTTTTATTCACCTTACAACATTCATAAATATCGTTATCGTGCTACTGGCGATACAAGTCTGAGCAATGGTTAGCAACTCCACGCTTCTTGCACCAATTTTCCGAAGAAAATCCAAAACCAGATGGGAATTAATTTTTACCCACAGACCTCACCCACCTTTTTCAAGGCACAATCATTCAGAAGAAAAACATAATATTTAGCTTAAATACTTGTTTTACTGATGATTCCTCTTGGGCTACTATCGAATTCAACTTATCTTATAGTCATGTTTCCACGACATCATGAGGAACTAACTTTTTTGGTATTACCAAGGGCTTATACAAGTTACCAATTTGTATATCTTCTTGGTTTCTTTTATCCTTTTGAGATAACGTCTATTGCGTTAGCGATAAGTCTTTCACACTACGTCTACTTATAAACTTGCACATCAGTTGAACTGTAAGATATTATTATATCTCTACAGTTCAACTGATGTGCAAATTGCAGTAAGACTTATCGCAATAGACGTTATCTCAAAAGGATAAAAGAAACCAAGAAGATATACAAATTAGTAGCCTTGGTAATACCAAAAAAGTTAGTTCCTCATGATGTCGTGGAAACATGACTATAAGATAAGTTGAATTCGATAGTAGCCAAGAGGAATCATCAGTAAAACAAGTATTTAAAGTAAATATTATGTTTTTCTTCTGAATGATTGTCCTGAAAAAGGTGGGTGAGGTCTGTGGGTAAAAATTAATTCCCATCTGGTTTTGGATTTTCTTCGGAAAATTGGTGCAAGAAGCGTGGAGTTGCTAACCATTGCTCAGACTTGTATCGCCAGTAGCACGATAACGATATTTATGAATGTTGTAAGGTGAATAAAAGCCTATGATTTGTGAACATTCC
+
@DFDEELECBDCILGMJIOGNIIHGNFMJKIGHFC@>=?ABFMIHQGNILSLJJGKDSKKHMJLJLHLSLGIJGKJHKLJSMOSSKNJOLSLHJSMSNSNNKMQLJOJOSOPMSJOJLKSMMRGMKMRSOSJOSMLQSOJOMJHJKMOLOSJIFLQSSPQJLLSKRSJMQOLJLSGIMKNHSJKSLJQKQNLOOMJLMLLJNILKMLNKMOOLMLJIFC2'&&&&)CFHOKHJINOOSKFEEFLKSLMOSSSKJOOMGKOMLK,,,,,=>>?LNJJFJSSMIIJKINMMHQLKSJJFGIHJPPMKKJIKPNILMIIIKSSSMJSNSONJKLIKHJJIILSMLLMLOPKMKJSMLOMSSSLJLIPPPLNKLMNNOEFNDHJKSLJKMSJSPNNRKSKSJSSLKLOOOOSSNQGFDEBA@>6;GLIJJIKKIKMHNPQILSMKKQLKJILLMKMHKIPLISISLISONSISRMSLRNMLJHHGJNJJHHECCB@A>984/)(%%%%$$$$$&%&./0./*))+599999>@@AIFF@>@ABAFDDEGGCBIKLJCHBFEDABGFE?=10/..(&%%%%'++--///454434AFGGEEFCDEDCCEDDECBBBC@?@??BBA@AB@A@?=<9667:::ADEFEEGGB????>=5210//07<=>?DCED@AA@@CCDDBDBCB=?>6;;68788:;<<;;<<?ABA978410/--*'&&%%''(()*8<DCBAADB@@??<<;::968.').//==?@ACDAA><=??>>?EHHGDDBCGHCED?@HGNHHIMGHGE@<;;@A;8888>?HEDEEDDDEFCGGGFGGEDEECJEDCEACDCDCFEEEC?=<<=@DCDCBDFDCC@?@A>:9865665555555444344432.)((*,1+++.//.+*
@20_2WVZPS_5
GGAATGTTCACAAATCATAGGCTTTTATTCACCTTACAACATTCATAAATATCGTTATCGTGCTACTGGCGATACAAGTCTGAGCAATGGTTAGCAACTCCACGCTTCTTGCACCAATTTTCCGAAGAAAATCCAGAACCAGATGGGAATTAATTTTTACCCACAGACCTCACCCACCTTTTTCAAGGCACAATCATTCAGATAGAAAAACATAATATTTACCTATAATACTTGTTTTACTCATGATTCCTCTTGGGCTACTATCGAATTCAACTTATCTTATAGTCATGTTTCCACGACATCATGAGGAACTAACTTATTTGGTATTACCAAGGGCTTATACAAGTTACCAATTTGTATATCTTCTTGGTTTCTTTTTATCCTTTCGAGATAACGTCTGTTGCGTTAGCGATAAGTCTTTCACACTACGTCTACTTATAAACTTGCACATCAGTTGAACTGTAAGATATTATTATATCTCTACTAACTCATCCTTCTTCAGTCATTTACCATCATTATAGATTTTGTAGTAATTGTACTTAATTAAATGTATCCATTTAATCTTTCCTTCACATAACTCCTTTTGAGAGCACAACTAATTCCTTGCACTGTTGATTAGACAGTGCAAGGAGATTAGTTGTGCTCTCAAAGGAGTTATGTGAAGGAAAGATTAAATGGATACATTTAATTAAGTACAATTACTACAAAATCTATAATGACTGGGTAAGTCACCCTAAGAAGGATGAGTTAGTAGAGATATAATAATATCTTACAGTTCAACTGATGTGCAAGTTTATAAGTAGACGTAGTGTGAAAGACTTATCGCTAACGCAACAGACGTTATCTCGAAAGGATAAAAGAAACCAAGAAGATATACAAATTGGTAACTTGTATAAGCCCTTGGTAATACCAAATAAGTTAGTTCCTCATGATGTCGTGGAAACATGACTATAAGATAAGTTGAATTCGACAACCGAGGAATCATGAGTAAAACAAGTATTTTATAGGTAAATATTATGTTTTTCTATCTGAATGATTGTGCCTTGAAAAAGGTGGGTGAGGTCTGTGGGTAAAAATTAATTCCATGTCGGTTGTGGATTGTCGGAAAATTGGTGCATACTTCTCAGACTTGTATCGCCAGTAGCACGATAACGATATTTATGAATGTTGTAAGGTGAATAAAAGCCTATGATTTGTGGAACATTCCA
+
JEKLJLQQKMSJKJSIPJEDEJJQJJKSNNSOPMHIHGLKJMQMLIMSIKNLJJSKKJJIIOMLPPKRPNJIHHLMSKKLILSFKHFHMLHRIGOGHIIHKOSKNHJJQSHK?@:710011-32124498=>?EGHGMIIIJKJIIINKLIJQIJSSSKKKPIIKHLHMIIPSSMJSMEASILIMLSMLJSKSMKNPLMKKSRMSQMMSRKOSLSOOMNSQJJKMKJLLOISRKKSSQLIHFFFIKSHIJPMSPLNMNMILJKJLIKJINJMJIQSKSISMKKLMKJJLKJMJPNLJHIGGKPNKBCCDSL:9999MLNOLKLLSROMNSPKJHLJJSMRJJJMONLLJSPSNKNSNLLOMLJSSJNH888897765877CGFCEHHNMIPOKLJIHIHJSLMKLSLLSJ=====<<=JKHHSSJKJHMGJJILKNKJKLIPJIPPSIMJHIJKKIKJSMOJSNSQJJLSPQNJMOSPLSPMIMIIJONLKLJKSLIG?)(('''(((()*&&&&&88KHGOKGOKNLHFLHKSPKRKOHJHIHJEGHJHNKKFEEFFIHSMHGGGIIOILHKPSKJMJLPSMSKKKNLSRLKGGIJLIJNKMSKNJKISKMLKKGHHGKE1000*))((//****555444344321131554455631.,,**+*)%$$$$%%-1479;=@CC;8=88DDDCDDEGFI855445ACFIFFEDDFHBIFG@??>CBCAAEEEEECCDHCFJIKFEEEGAEDCCCHFFIEDCDCEEDFGGHHJDDEFECBA?=>?@ACDDDCDDFEHEDBEEGHHFD>;:9:;==<632**((+:;<A@BEDCAABCCB@@<<@BB?@@CCDFEE89:;@DDIGHE<;A?<<>CDAAABE@FEDGGFCDCFEEIFDFGHIQJHEFDFCCCAABCBBB@EDEGKKHJHFBC33333CABAABEA@?A???ABBCDFEFHD>AA?<:4/,'&$##"#$%%&-/5688787732232211/(''&''-7655555555579;<=DFQC@=<<<:9997668::<==@A@@DEDJJFDEFDCEFFCEEFFEDDCAA=BEHHC@=?<((''%$$&%%&))())))&&'&'*+*)))(((''%$$&')'('''))6779ABA????>A?<;:99;<=ABAAA@>??@AA@>>???=8554466677789::<<<983/.../00.*,,:;;888
@21_2WVZPS_5
GGAATGTTCACAAATCATAGGCTTTTATTCACCTTACAATTATTCATAAATATCGTTATCGTGCTACTGGCAATTAATTTGTGAGCAATGGTTAGCAACTCCACGCTTCTTGCACCAATTTTCCCCAAAGAAAATCCTAAACCAGATGGGAATTAATTTTTACCCACAGACCTCACCCACCTTTTTCAAGGCACAATCAAGATAGAAAAAGGTGGGTGAGGTCTGTGGGTAAAAATTGCCATTCATAACTTGGGAAAATTCATGCATATTTATGAATAATTGTAAGGTGAATAAAAGCCTATGATTTGTGAACATTCA
+
8CEFGPFE?>>7776789HJIHEFGSDDF:9>?@:2/1235DLLOJQHJIHLIKNLOMNE;;;;;/..((('&(&%%$%%$%&'',,=@ABB@;::8622110017877:>55IGC@<=>EFBAA@;ABDKSSRMMIQJLJC877779EHKSNJKSMMSPOMPSSASHEDCCDDGEFSHGJHDGLSNECEGHGNHGG<<6666/.....??><:<:56<=<<8653/,++++,,+)&%$$$&$#$$$%%((()+(,***)((('(''(*+424=>>>=>==?@@ABA@>??@@DC@@?<=:98889953--.0('''&
@22_2WVZPS_5
TAGTCATGTTTCCACGACATCATGAGGAACTAACTTATTTGGTATTACCAAGGGCTTATACAAGTTACCAATTTGTATATCTTCTTGGTTTCTTTTATCCTTTCGAGATAACGTCTATTGCGTTAGCGATAAGTATTCACACTACGTCTACTTATAAACTTGCACATCAGTTGAACTGTAAGATATTATTATATCTCTACTAACTCATCCTTCTTACGGGTGACTTACCCAATCATTATAGATTTTGTAGTAATTGTACTTAATTAAATGTATCCATTTAATCTTTCCTTCACATAACTCCTTTTGAGAGCACAACTAATTCCTTGCACTGTTGATTAGACAGTGCAAGGGATTAGGTTGTTGCTCTCAAAAGGAGTTATGTGAAGGAAAGATTAAATGGATACATTTAATTAAGTACAATTACTACAAAATCTATAATGATTGGGTAAGTCACCCGTAAGAAAGGATGAGTTAGTAGAGATATAATAATATCTTACAGTTCAACTGATGTGCAAGTTTATAAGTAGACGTAGTGTGAAAGACTTATCGCTAACGCAATAGACGTTATCTCGAAAGGATAAAAGAAACCAAGAAGATATACAAATTGGTAATTTGATAAGCCCTTGGTAATACCAAATAATTTAGTTCCTCATGATGTCGTGGAAACATGACTAA
+
OGEFDEHPMLMKSSOLONPSOSPMLSOJSSHNSHJIGMJJJJLOSKOPHSRHSJNSJKSMKKJLJLKNHIISJSJSSSLG86555:222293966;1@FHIMJEDKJGLLIIMSLHQIPJSNHKMMLCA@8433'%%%';CIGILJJMSKSLKNSLLSPSSSSKNKSKKMSLLQMQSJSJNJPOLRMNSMJSIL?==<=IFSLONLQSOKOOSSSSJJPOOJSSIPMNKPPMKPOPIOSSLH4/0NPIJKGMJSJGFFDCHHFKLLNJKHJMGBD@@A956B87766;::12EFHIJMKOSLLIB>FHMJIOPJILNKKJSSPRMOPNSJMLNLA??0000011///005.,,,())(*+'&&((((((*-,-'&&'&')+-..-+((().00018=<ADEDDGIGIIEKIHCCBBCGFJGEHIF?=<>?AFB@,,**+89::8;:99=====8:844100/((&'288999<@AA@ABCA@CA@BA?@A?@@@@??@@BAADFCEDDCCCDDFGDFFGFHEDBCCEEGEDCBBCDDDHFFD?A@==?BBCBB@??==@??AA@AEBC??>??DDDDBB?@ACDAFFC?D@B@AABBBBA><;<;;863*(&&&$$##$'+,.+/23666822211:9<BBAAA@AA?>@BAABAA@?=;;::<???>><;9876
@23_2WVZPS_5
TCTTTTTGTATCGAATTCAACTTATCTTATAGTCATGTTTACGACATCATGAGGAACTAACTTATTTGGTATTACCAAGGGCTTATACAAGTTACCAATTTGTATATCTTCTTGGTTTCTTTTATCCTTTCGAGATAACGTACTTTATTATGCGTTAGCAATAGTCTTTCACACTACGTCTACTTATAAACTTGCACATGCAAGTAAACTGTAAGATATTATTATATCTCTACTAACTCATCCTTCTTACCAGTAGTTCCCCAGTCATTATAGATTTTGTAGTAATTGTACTTAATTAAATGTATCCATTTAATCTTTCCTTCACATAACTCCTTTTGAGAGCACAACTAATTCCTTGCACTGTTGATTAGACAGTGCAAGGAATTAGTTGTGCTGGAGAAAAGGAGTTATGTAGAAGGAAAAGATTAAATGGATACATTTAATTAAGTACAATTACTACAAAATCTATAATGACTGGGTAAGTCACCCGTAAGAAGGATGAGTTAGTAGAGATATAATAATATCTTACAGTTCAACTGATGTGCAAGTTTATAAGTAGACGTAGTGTGAAAGACTTATCGCTAACGCAATAGATGTTATCTCGAAAGGATAAAAGAAACCAAGAAGATATACAAATTGGTAACTTGTATAAGCCCTTGGTAATACCAAATAAGTTAGTTCCTCATGATGTCGTGGAAACATGACTATAAGATAAGTTGAATTCGATAGTAGA
+
30/,)(('&&&%&&&'((((221(('''&((((''''''1.101//0544////0107798::100006:989.-.--..,++++,.BBBABA<:;:;@2////OKNGEFCAD;;>=?7875::=:9896//444A?=>++('%&&&))()+-.43011(((())*/6758EEEGEE??88622222AHB@A@3322/2&&&&&'&((():<534476677:@BDFFEGCAACC545<<?@@@@C<777:2///122212:72?DEFELLJJHGHIRSGLKOINSNLJSIDBBAA@B=>KGHIKJHDDEEJDOHNJPSKKNF???BDCFFLKJGFHHBJFSLLFIFSLSQSSNOQNSJSNQPOSSPLLKA@AA@BBBA;8643+))((()''*)''(12488;;::999971/(''''*.03418998:ABCDCDDHFHJIEIHGGHEEDDEGHI<<<<<BCEHHFEEDBBEEDLFGFDB@====8770(((((3379AECECBA66666667>@EEDEEEFEEEFHIEIKJGEC@ABBBCC?992555564:<;<>?ADCEDEFEEFHJNHLMHHFBBCDCCCB@@A0////7+++++788778BDHHJIBCFFIJKSJGGDHJIJINPJKNGGHFKGHIEHGHMLOGGHHDHGKKIJIHDBBBDEEHHDIGACC@BBB@=<<;;<=>?AC???>?BC@BCCCCBCBCEDEBABBCEC@>;;<A@@@ADCEE
@24_2WVZPS_5
GGAATGTTCACAAATCATAGGCTTTTATTCACCTTACAATTCATAAATATCGTTATCGTGCTACTGGCGATACAAGTCTGAGCAATGGTTAGCAACTCCACGCTTCTTGCACCAATTTTCCGAAGAAAATCCAAAACCAGATGGGAATTAATTTTTACCCACAGACCTCACCCACCTTTTTCAAGGCACAATCAGATCAGATAGAAAAAACATAATATTTACCTATAATACTTGTTTTTCTCATTTGATTCCTCTTGGGCTACTATCGAATTCAACTTATCTTATAGTCATGTTTCCACGACATCATGAGGAACTAACTTATTTGGTATTACCAAGGGCTTATACAAGTTACACAATTTGTATATCTTCTTGGTTTCTTTTATCCTTTCGAGATAACGTCTATTGCGTTAGCGATAAGTCTTTCACACTACGTCTACTTATAAACTTGCACATCAGTTGAACTGTAAGATATTATTATTATATATACTCATCCTTCTTACGGGTGACTTACCCAGTCATTATAGATTTTGTAGTGTGAAAGACTTATCGCTAACGCAATAGACGTTATCTCAAAAGGATAAAAGAAACCAAGAAGATACAAATTGGTAACTTATAATCCCCCTTGGTAATACCAAACAAGTTAGTTCCTCATGATGTCGTGGAAACATGACTATAAGATAAGTTGAATTCGATAGTAGCCCAAGAGGAATCAAATGAGTAAAACAATTTTGTTTATAGGTAAATATTATGTTTTTTCTTCTGAATGATTGTGCCTTGAAAAAGGTGGGTGAGGTCTGTGGGTAAAAAATTAATTCCATCTGGCAGAAGCGTGGAGTTGCTGACCCGTTGCTCAGACTTGTATCGCCAGTAGCACCGATAACGATATTTATGAATGTTGTAAGGTCGAATAAAAGCCTATGATTTGTGAACATTCCAGG
+
BQJMSSPLLHPNJSIPSPSHNSIKSPHOLQJSIJHIIIIHIKSLKLSMOSJFFFJPHJKOSSSLKJMSGHGHJLSFSKPSKQSMNSSMMSKGIKKFKJSJJLJNLECG44ACA@@??@53B;;DKOQNNKNILJPPKNHLJSHLPMOLPKSSBBBBAIKNJMHHGIJMINPISFJIGEHHFEHLPPJLKIRIKKSLLKQQMJGHGLLRSSMNLMNLLSSLLSLKSMKSPKOKQNSDCKLHIEFGLSLSKHNIIKPQNSMSPONIPLGMIHKJMNKQLNLLRQKLIJSNKHMLGJKMMMIKRLIHQSJLMKSNSSJJJMJSSSQE@@MHLNJHROIHGLJHKJPOQLHSSOHSJSJPJLSKOKJOSNOKKNL98720011133<ILQKSLILMPIKJKLMIONLSKSIJKGJJA@A?>??>DDDBGMJMJKHKIJOMJSKOOSOOOSSMKJONLINMMKSSOKSQSKJNLMMQJSSSLQQE>;:9<@D<000235IIJFIHINKSKSSRILLLISLMJJJNNMJPJSPNSNSNOOLSKLJSJJGJMGKHGHIJKKKLCBB@AAA8787<=<;<<BEFGAC9>@CEEIFDA;9:;:::73/65528,+++,10...))*58=>FFC>?@@:<;;50/+('())022337<>>>>77778A????CEGGGFEDFECDDCEEGFDDCDECEDDB?>>??CBBABCADBCAA@A@=;<::.-,,,,,-,(&$$$$##$%$'12223455555454////9=<@@>@@@@?443313321244489:<<::65545<>?AAEFECJD9>:<<==??<<<940*,/.+(''''*(((**,,------&&&&&%&))*0.&&%&'(''(()56878::<=<;722345@====?AABBABCCBEDBA>===>;,*)()488=@?@AB@AAABDDCA@?@A@>>>>A
@25_2WVZPS_5
GGAATGTTCACAAATCATAGGCTTTTATTCACCTTACAACATTCATAAATATCGTTATCGTGCTACTGGCGATACAAGTCTGAGCAATGGTTAGCAACTCCACGCTTCTTGCACCAATTTTCCGAAGAAAATCCAAAACCAGATGGGAATTAATTTTTACCCACAGACCTCACCCACCTTTTTCAAGGCACAATCATTTGAGAAAAACATAATATTTACCTATAATACTTGTTTTACTCATGATGATTCCTCTTGGGCTACTATCGAATTCAACTTATCTTATAGTCATGTTTCCACGACATCATGAGGAACTAACTTATTTGGTATTACCAAGGGCTTATACAAGTTACCAATTTGTATATCTTCTTGGTTTCTTTTATCCTTTCGAGATAACGTCTATTGCGTTAGCGATAAGTCTTTCACACTACGTCTACTTATAAACTTGCACATCAGTTGAACTGTAAGATATTATTGTATCTTTACTAACTCATCCTTCTTACGGGTGACTTACCCAGTCATTATAGATTTTGTAGTAATTGTACTTAATTAAATGTATCCATTTAATCTTTCCTTCACATAACTCCTTTTGAGAGCACAACTAATTCCTTGCACTGTTGATTAGACAGTCATACACAAGGCTATGTCTATAAACATTCCA
+
MCEDDADDBCCBB?@@@BLJLKKISLMSSSOMLIKKNIGIISOKSSKSNSPOSKKJJIJJIIMJJOKNKIGGHGILKKLLPOKMMMPSMNOOHNSSHKKPMJKKLJKSMSHOFSGA966755@>>HJSSPOSOQFLLLSSIIMJMSSSLSLSMOOIKSFHHLGHPKIJKHKNJIM?IG@>BGGD@AAHRLHSNNHFIIIIHOMPRSNSPSKJMNMKSMLSJSMMKSSSPKHSOKQSHDFFFRISNIONMSMNSSNHKLSLHJLLSMLGKKLJPOSJNKIGGGHOSHQKSNSKMGRHFLJKMIRJHFGFFHSSINOOMNLSKPLNSLSLQRNHISLLCCCCDPSSLKSSOPLSSNSSKLOSKSJKJGD:777;=:87769DHJLSNHIMLSJLOHRLRKINSJSKMGLSSKHQSGSISSSSHLOJGHLFGIIKJKIMKJPKPSSIMJIMMILILJJISSNICB;8444433*))$%%&)0,*(,,99999=?BBDICCC5311115<;;;79AB?GGMKJKGLHFFGISLQSLNKILLSLSLLNOIIKSNPSMSSJPLMHHLLLLSJNOOII>?GGJIJIHJPLPKHSLDHADJIHKNHIIJSHGJIHBHJLSIIHJLSNLJHGGFEGHIIJNIIGGGFDDDFDH;::99<;<:97---
@26_2WVZPS_5
GGAATGTTTATAGACATAGCCTTGTGTATGACTGTCTAATCAACAGTGCAAGGAATTAGTTGTGCTCTCAAAAGGAGTTATGTGAAGGAAAGATTAAATGGATACATTTAATTAAGTACAATTACTACAAAATCTATAATGACTGGGTAACCGTAAGAAGGATGAGTTAGTAGAGATATAATAATATCTTACAGTTCAACTGATGTGCAAGTTTATAAGTAGACGTAGTGTGAAAGACTTATCGCTAACGCAATAGACGTTATCTCGAAAGGATAAAAGAAACCAAGAAGATATACAAATTGGTAACTTGTATAAGCCCTTGGTAATACCAAATAAGTTAGTTCCTCATGATGTCGTGGAAACATGACTAAGATAAGTTGAATTCGATAGTAGCCCAAGAGGAATCAAATGAGTAAAACAAGTATTATAGGTAAATATTATGTTTTTCTATCTGAATGATTGTGCCTTGAAAAAGGTGGGTGAGGTCTGTGGGTAAAAATTAATTCCCATCTGGTTTTGGATTTTCTTCGGAAAATTGGTGCAAGAAGCGTGGAGTTGCTAACCATTGCTCAGACTTGTATCGCCAGTAGCACGATAACGATATTTATGAATGTTGTAAGGTGAATAAAAGCCTATGATTTGTGAACATTCCA
+
HGNLILNKPISLKSJIJHJMKMLHJKIGHKLFDEGCFDEDCEFJFFKHOGLJIHJGGEGGOLKNIQOMHKSSFMLGGGGGIMKMMHGFKLPLJMLIMLHHMKIGHHHHLJJLSIIGIHGIOOIG33223GPLIPSMSKKJGGJC=:84.'$%'(*,/6:::?ICCDDCEGFIJMJLIILIHLKJRISQSSJKNIJIIPHKJPSORLMHKJKMJKQMSMKMMISHIFGJILSKSLASSRLKILLHHIGIGFFFEFKPIHLPSIINLJJJROLPNOGILJLLPNLOMGMSLJQKOLPLSMKLNSHJJKNJSQSLSKMHRKOPLJLPPIJMILKPNDJLSNHGFGHECD((((()*+&&&*-=BGJKJOGGHHLDKMMGIKLIPHFHGIIHHGQFHGFHHNKPSNKKIMJNOKRMIFGGLLNSIHEGHHHMHGHHHOJNLIPKMLLLMSSQQJLIJILKLJKLSKIJMLKSICGHNNGLHJILOKHQKIKKQJIJNNNSNJJSQKIIKCGHEFNRKHSLSMHLSIJHKIQ@<<=JLJKPSHEJISKHHLLHFFHIGJJIKKNGGFGGHHJHDE66666DGEKFDC<<<<<CBGFGF????@GFDDDHNIHFGFGFGIIJHIIDEGGEIHGJHGHLFFJSDEEEDFFIKIJKNJ<;;
@27_2WVZPS_5
GGAATGTTCACAAATCATAGGCTTTTATTCACCTTACAACATTCATAAATATCGTTATAGTGCTACTGGCGATACAAGTCTGAGCAATGGTTAGCAACTCCACGCTTCTTGCACCAATTTTCCGAAGAAAATCCAAAACCAGATGGGAATTAATTTTTACCCACAGACCTCACCCACCTTTTTAAGGCTCAATCATTCAGATAGAAAAACATAATATAACCTATAATACTTGTTTTACTCATTTGATTCCTCTTGGGCTACTATGGAATCAAACTTATTTTTATTTATAGTCATGTTTCCACGACATGATGAGGAACTAACTTATTTGGTATTACCGCCTTATACAAGTTACCAATTTGTATATCTTCTTGGTTTCTTTTATCCTTTTGAGATAACGTCTATTGCGTTAGCGATAAGTCTTTCACACTACGTCTACTTATAAACTTGCACATCAGTTGAACTGTAAGATATTATTATATCTCTACTAACTCATCCTTCTTACGGGTAGACTTACCCAGTCATTATAGATTTTGTAGTAATTGTACTTAATTAAATGTATCCATTTAATCTTTCCTTCACATAACTCCTTTTGAGAGCACAACTAATTCCTTGCACTGTTGATTAGACAGTGCAAGGAATTAGTTGTGCTCTCAAAAGGAGTTATGTGAAGGAAAGATTAAATGGATACATTTAATTAAGTACAATTACTACAAAATCTATAATGACTGGGTAAGTCTACCCGTAAGAAGGATGAGTTAGTAGAGATATAATAATATCTTACAGTTCAACTGATGTGCAACTGTAACTAGACGTAGTGTGAAAGACTTATCGCTAACGCAATAGACGTTATCTCAAAAGGATAAAAGAAACCAAGAAGATATACAAATTGGTAACTTGTATAAGCCCTTGGTAATACCAAATAAGTTAGTTCCTCATCATGTCGTGGAAACATGACTATAAGATAAGTTGAATTCGATAGTAGCCCAAGAGGAATCAAATGAGTAAAACAAGTATATAGGTTATATTATGTTTTTCTATCTGAATGATTGAGCCTTGAAAAAGGTGGGTGAGGTCTGTGGGTAAAAATTAATTTCCATCTGGTTTTGGATTTTCTTCGGAAAATTGGTGCAAGAAGCGTGGAGTTGCTAACCATTGCTCAGACTTGTATCGCCAGTAGCACGATAACGATATTTATGAATGTTGTAAGGTGAATAAAAGCCTATGATTCTGAACATTCCA
+
((())*0-*(())*,067::;;BBDH=;=00==864424379822233=>?B75666>0////BBACABD;:::;<876//.-,.---./411111000167=666633322677:;>>B9697779:<>@><;44458@;;<;9::9A<===>BBDDC@B@7=.+****:325:+5656;<7+++,?HGGEHFBCB>?@???=>??DHIHIJMHNLHHHHIINJHHJJJQLKIKHFGIB<;;,(+&&%&%$%%''-/2-,,**%$$%').--+--,-,*))),.315<ECFGLGIHG????:<<<>:990//0166:9>>JGGGE?<<B><:*)(&%$$&%&&((()+:77FEEEGIIHJJGKHHHECC4444557772+>EFMJKSMLSMSMLHLGISHSNMOHIHGGSNSKNNKLIFHHEIHEIKPJJHOLMJRMOKOSHJESLJLMNNRNISQPLJSQLIECCCBA@BCBGPSNMJOEB777...5000/0==665334>==AA?>>>=A?B@FGEFJJKKKKSLSSQLLFFGJIMNNRIHJKHLSKFKLLIJHJ??>>?B>AGFFFGGGA?9:@ADFGGIKHMSPLCDCCDHKIJNNHIPNMLJJPIKJPKMSKPJKLHJKFGHGLIHGGFFIJIGFCDIHISGIEBAABDEEA>==<=>@;<<@BGGHD@DDBAAA=87777=;===@HFBA???AAFEDEEECB??@ADBA@AABC@A@DBBB><54(&&%&+1+,223=>AACDAA@ACAADDCCDEFFCBABA@@??>??;:822245AAAAB@?>:50-,)&$##""""$%+,,----.:<E>??>=778AAAAA@AB?@A@BDBBACA@@=;::;<<=<;999337885533567::CCBBABA@@BAA><;:9855555774+***&&(((,('''(679=;::==>CBBA<20212343++++-4578877799<=ACGHFFDCECDDDDCAAAACDC=?AAACCCDCBBA</.,,())))..,+++----,--55556<988888AEIGSFDAA@@?@@BBCDDDFCEA<<9+++@EFDCBEEDEA@?>87776:6+::;<GDA<:985*-'(12367;?>;<;;;@=.,,)),,-??@AABBB@>>?@AEBBBBBBE@@A??><88?@@@@C@?=>>=@>??>*****5=;;;;;:;;;<>;;<<=BB@CBA?><=====>??@@@AA@?ABA?=><;++***..--/497333
@28_2WVZPS_5
GGAATGTTTATAGACATAGCCTTGTGTAGACTGTCTAATCAACAGTGCAAGGAATTAGTTGTGCTCTCAAAAGGAGTTATGTGAAGGAAAGATTAAATGGATACATTTAATTAAGTACAATTACTACAAAATCTATAATGACTGGGTAAGTCACCCGTAAGAAGGATGAGTTAGTAGAGATATAATAATATCTTACAGTTCAACTGATGTGCAAGTTTATAAGTAGACGTAGTGTGAAAGACTTATCGCTAACGCAATAGACGTTATCTCAAAAGGATAAAAGAAACCAAGAAGATATACAAATTGGTAACTTGTATAAGCCCTTGGTAATACCAAATAAGTTAGTTCCTCATGATGTCGTGGAAACATGACTATAAGATAAGTTGAATTCGATAGTAGCCCAAGAGGAATCAAATGAGAAAAACAAGTATTATAGGTAAATATTATGTTTTTCTATCTGAATGATTGTGCCTTGAAAAAGGTGGGTGAGGTATGT
+
LLSSKMNJPKSHGILKIMINJKKGISOKKILJHLNGHFFHGIJJIIIHIHIHIHGNJKSKJLKSKMSMJKOQOMGGFHIIMOMQNPHRQSKIMKGSOKOJGMIKKGKPOQINKFGGHHJLKMJKIGGIIKPMKGIIHHGIKNMMJGHIHHMJGGJF7E>...0DCEGHLSHLHLGHGHGGIISJJLNKOMKLSLJORHIKLRSIMIQMKJPKHHHHHSOLIKJHHNIFGHFIILJPLRKMIIHKHJFCCBCDFEBCCEFMGFEIGIIKGINJJLKHIGAFHDBCJS?FGFHIISJMMHNSJSIHGPHKKDGSJHLJOHJGLHIMOGFRHEFEGGFJMIOOKJJKINOKKPHIPGKKKSJIIKIISOLLJCECDEJH?;<<EEADDHHIHHIHGFFGMHMJIJINKINIHFEHSKNSMMHIKKIJKKKHIHHJJHIGFHGININRSSMMJOSKLSNJRGGDDFSILJHGFIHFHMGDILMNLGCDEEDDGB?=,(%$
@29_2WVZPS_5
GGAATGTTCACAAATCATAGGCTTTTATTCACCTTACAACATTCATAAATATCGTTATCGTGCTACTGGCGATACAAGTCTGAGCAATGGTTAGCAACTCCACGCTTCTTGCACCAATTTTCCGAAGAAAATCCTAAACCAGATGGGAATTAATTTTTACTCACAGACCTCACCCACCTTTTTCAAGGCACAATCATTAGATAGAAAAACATAATATTTACCTATAATACTTGTTTTTCTCATTCTGATTCCTCTTGGGCTACTATCGAATTCAACTTATCTTATAGTCATGTTTCCACGACATCATGAGGAACTAACTTATTTGGTATTACCAAGGGCTTATACAAGTTACCAATTTGTATATCTTCTTGGTTTCTTTTATCCTTTTGAGATAACGTCTATTGCGTTAGCGATAAGTCTTTCACACTACGTCTACTTATAAACTTGCACATCAGTTGAACTGTAAGATATTATTATATCTCTACTAACTCATCCTTCTTACGGGTGACTTACCCAGTCATTATAGATTTTGTAGTAATTGTATTTAATTAAATGTATCCATTAATCTTTCCTTCACATAACTCCTTTTGAGAGCACAACTAATTCCTTGCACTGTTGATTAGACAGTCTATACACAAGGCTATGTCTATAAACATTCCA
+
9CBINECCCEJMLMSLMLMQJLIOPSSLQSLSJHKIHDFGFGGKFIFQJMNSNHHOMKJKHJPMMFLLMSGLHHMQJISMKKJMSSKSOKSKMSSRSOSSSMJKHHLQISSNKSJPLMOSNNLMKKHSSSQLNMIGI@=G==HQOSLMOIPJJJISSSOKMSRHC99988:;==NFHJOHHKNIFGKIJKKMSSIMSROHHJGGLLSSNKLJSSSMKSPLJMIOSRISLIIHJMKSOPNOMHJJSPNKKIIKLJJHHLOPKKLLKSHDEDFLLOSRLJHHSSMISKLKLFJHLJPMMMJJIIISJPMFHKHSMSOQLSKLMJKIOKKSLLRJILILHJMIINJMGIGQSMNJSJLJMSSMKMMLKRKH=>--0-.----/47>BFHJLCMSRPKOOJMNLKOSKQOSNMPJKPLFJBGFEHHFIOGKJHGHKSKRAAAA@KSLJPLSKIGLGKIOSMKPPJPSJKKIGCABBAHPSMMNOJ100.-//0DGFGIKKLJMRMHHHFGHFHDGCEHMGHNIOGIHIGGFHIIOSKJKGHFGJILGHFJKMOFAEGIFJCB;744-))-2220,-,,347<DDDEFILKNSSKKIHKHLS>====KB?CDFGSRMJMJJK>:9:1000::EEEDEFHGFGHFGGGGGKB10000IHFGIIGQI
@30_2WVZPS_5
GGAATGTTCACAAATCATAGGTTTTTATTCACCTTACAACATTCATAAATATCGTTATCGTGCTACTGGCGATACAAGTCTGAGCAATGGTTAGCAACTCCACGCTTCTTGCACCAATTTTCCCCCAGAAAATCCAAAACCAGATGGGAATTAATTTTTACCCACAGACCTCACCCACCTTTTTCAAGGCACAATCATTCAGATAGAAAAACATAATATTTACCTAATACTTGTTTTACTCTTTGATTCCTCTTGGGCTACTATCGAATTCAACTTATCTTATAGTCATGTTTCCACGACATCATGAGGAACTAACTTATTTGGTATTACCAAGGGCTTATACAAGTTACCAATTTGTATATCTTCTTGGTTTCTTTATCCTTTCGAGATAACGTCTATTGCGTTAGCGATAAGTCTTTCACACTACGTCTACTTATAAACTTGCACATCAGTTGAACTGTAAGATATTATTATATCTCTACTAACTCATCCTTCTTACGGGTGACTTACCCAGTCATTAGATTTTGTAGTAATTGTACTTAATTAAATGTATCCATTTAATCTTTCCTTCACATAACTCCTTTTGAGAGCACAACTAATTCCTTGCACTGTTGATTAGACAGTCTACAAGGCTATGTCTATAAACATTCCC
+
SIMLLMJNFFH>==;>ED?>>5(''''5689@@@@CEEFJMISMJMJKOKSMKNQPJMSJQNIMNKPMKMHMKGKLNOSKJOOPKSISMOQNKJGJOSSMOKSFGGFEIJ?>???@?@ILJNJGGGEOOPJKJLNELNMNLPSOSHSLSNJLPSSKESSIGHF;SC@@@AFHEMLMKLIIFGJPKJLSPMJSJMNJAA@@AAONOJOMSSPSRSLSSJSSSSLMNQGKOKSLLOKSMSLLFCED1ALLSSSLSSNSSSKSSJPNISKLMNIIJSMSROLKMQSLSPMJSHQSROMLPIKLJSQSSOSSSKKKNSOIKKKBBBBBSNRKMMIPKSSKKGIHIMNKSKNOLISHGMRJRSMGFFFHCD89.---2-0+*'5?HIILFJJJIJKKLJSOSNSLPORSSKISKKKLKQKPSSKNKOSNJSSPKKSMKMLLQOSSSSSOMLSLHKNKKJJSMRSORSOOSIMSSQSQRSIISNOKSMSQQLJMISIOLNLSKKJPLJNKHRMKSJSOGFKHNKSOHRIKNNPMKNSKHSLNSLMSNMIPQONKINJJJHIGJHSSSKOJSSOSHFILSLMLKJNRPPOMSMSLKRMMSLKSMLLQSNMMLNSRQSLSQNKLSGFEFEEFISGJGGOKIECDBCAA?@>@>?32/+)(
@31_2WVZPS_5
TAATTTTTTACCCACAGACCTCACCCACCTTTTTCAAGGCACAATCATTCAGATAGAAAAACATAATATTCCTATAATACTTGTTTTACTATTTTGATTCCTCTTGGGCTACTATCGAATTCAACTTATCTTATAGTCATGTTTCCACGACATCATGAGGAACTAACTTATGGTATTACCAAGGGCTTATACAAGTTACCAATTTGTATATCTTCTTGGTTTCTTTTATCCTTTCGAGATAACGTCTATTGCGTTAGCGATAAGTCTTTCACACTACGTCTACTTATAAACTTGCACATCAGTTGAACTGTAAGATATTATTATATCTCTACTAACTCATCCTTCTTACGGGTGACTTACCCAGTCATTATAGATTTTGTAGTAATTGTACTTAATTAAATGTATCCATTTAATCTTTCCTTCACATAACTCCTTTTGAGAGCACAACTAATTCCTTGCACTGTTGATTAGACAGTCATACACAAGGCTATGTCTATAAACATTCCCCCCCCCCCCCCCCCCCCCCCCCCTACAAAATCTATAATGACTGGGTAAGTCACCCGTAAGAAGGATGAGTTAGTAGAGATATAATAATATCTTACAGTTCAACTGATGTGCAAGTTTATAAGTAGACGTAGTGTGAAAGACTTATCGCTAACGCAATAGACGTTATCTCGAAAGGATAAAAGAAACCAAGAAGATATAAATAATTATTATTATAAGCCCTTGGTAATACCAAATAAGTTAGTTCCTCATGATGTCGTGGAAACATGACTATAAGATAAGTTGAATTCGATAGTAGCCCAAGAGGAATCAAATGAGTAAAACAAGTATTATAGTAAATATTATGTTTTTTCTATCTAAATGATAGTGCCTTTAAAAAGGTGGGTGAGGTCTGTGGTAAAAATTAATTCCCATCTGTTTTAGGATTTTCTTCGGAAAATTGGTGCAAGAAGCGTGGAGTTGCTAACCATTGCTCAGACTTGTATCGCCAGTAGCACGATAACGATATTTATGAATGTTGTAAGGTGAATAAAAGCCTATGA
+
NLHDGAGFFFMJJDKHFFGHHINIMLHMKKMSMSNSISOSNSJJJPLPKMIPLMIHHKSKOMSMNLSSNJKSSSLMIJNSMJNSMMSMBAA@AKMFFID2222KICCGJSLQOMM@55555IMMSJKMRKIHKPIJNSHIJRHOOONPHJGHJNJMJIHNJOKQJSMSMMLKJKOHLLPPRJNKLLJNIONGKNNOLISONMPLSOSNORNQGJGAA::;;?:::;@<FLSRLSNIKJIQSLKKMLMMMJMLPQEKMSRLQKSNLIIHHENSOLJMKQQLLOJKKLLPKOOKINSIKSLJKMJPLPSMSPNIPKPSJJSPSJMLLOKMJMKHLLKRSKNMSSNMMJLHLIHISPSSSPEINIGSOKJKMJIGHEGHC4/DCBCCDCSJKQ<::::KMLSIJIJKSJJMSJNIHSJIGMGDSJCCSHMLLINOMJNOSHJFSQMJSQSMILPQKPISJNSKKSOLOLKME>,,,,,-999999NJJKSLGDECC;<<:9::767811/96;@BCDCCCCBA@?????@@B=@6779<FHIKIKMNMIKRSSSKLLFGEDC=@?98667;;:;AGCBBDCBDDABACCBBCA@A@@AABCFJHNHGFE@21112BABB?@<89::863,*))(((((,89::>BDCEEE;=>66AEFDE@CCCB?>?@@?@??<<:8633456<?>=>?CJMHNDDC<<;5116.)*&&&(*%%(''%$%&&&4001/-...>CCCCEFGFFGIIEJFEEKIGHMICGEEGIGGDDCEDFHLGFIIFCCBBCEEFGKGGJEDDDED65556@>=;<=;AADFEEIJGGGHDBEBCCFLJLHRKHEIKGKKGGFEFGC9999:@?<=>DCA???BAABBEFGFEEEGCLMP<?CBDEBA1111.////0///.2//689JFGFHEIHFGCEGIJSSQIDFFHMISSMLMIIDFHILNLIIGGKIIIIHFCEFFJIKSRSGFFEFIMJKKJFMGKKLKMMSGECAAABCHHIFGD@@??@BABAADFFEGDDEDEKKIKGGDDEDEGGEFGHHHHLED=/
@32_2WVZPS_5
GGAATGTTTATAGACATAGCCTTGTGTATGACTGTCTAATCAACAGTGCAAGGAATTAGTCGTGCTCTCAAAAGGAGTTATGTGAAGGAAAGATTAAATGGATACATTTAATTAAGTACAATTACTACAAAATCTATAATGACTGGGTAAGTCACCCGTAGAAGGATGAGTTAGTAGAGATATAATAATATCTTACAGTTCAACTGATGTGCAAGTTTATAAGTAGACGTAGTGTGAAAGACTTATCGCTAACGCAATAGACGTTATCTCGAAAGGATAAAAGAAACCAAGAAGATATACAAATTGGTAACTTGTATAAGCCCTTGGTAATACCAAATAAGTTAGTTCCTCATGATGTCGTGGAAACATGACTATAAGATAAATTGAATTCGATAGTAGCCCAAGAGGAATCAAATGAGTAAAACAAGTATTATATTAAATATTATGTTTTTCTATCTGAATGATTGTGCCTTGAAAAAGGTGGGTGAGGTCTGTGGGTAAAAATTAATTCCCATCTGGTTTTTGGATTTTCTTCGGAAAATTGGTGCAAGAAGCGTGGAGTTGCTAACCATTGCTCAGACTTGTATCGCCAGTAGCACGATAACGATATTTATGAATGTTGTA
+
SSQOMJSOSOSDFCDEHIKKJNKKSLSNJKNPKQLMPKNJHFFJHILMSKSSIONJSKLSMJSNNPMJGEGIOOOJLLSLKISMKSECDOSJMHMGKSRLMOHOKLHKLLKSLHHFEEHESIMHA@@@@KNKLNINLNSRRISLKSOGJKIJE@@?=(''%%&*)&%%%%%&&&),.66?EHKKHMOMNLKNOLJIOOMJEEEDHIFJGIHLJIRKQNSNISILLQJMIIJJKJNJJJSJOSROPJJJSKJHMIHIKHPMIHIKNJSMOSLLSSKQLJHKSSSQSJKIPLJNMJKPMPSQKOJPSPJSJSJMNNOMMJSJPPISJDEEGFGGMSLQSSNSJKKNKSLSKLLNKKSSNSMINKNIMOSKILGGJHGOKIJSOMKIJLIMHJJHIJHJFIHKHKHJIIKKGHHIIKHK.....HINSONHGGFMJJJJGJHGGIKIKJHOHLSLQHJKIIGJGGGMHSSHKIHMGIFINMPSMM?>>>?HECCCDFKGFJGEGOHQNNNHIECEFCFGNKOPIIIKKHHEEBA@BB@ACEEJJIMCBCBCEDEEFCBBBBCFECEFFDDCBCDFGEDDDEEFGFLKHHEFCBCDCBCABA@==<<>?=>>>@EEDD<86667765.
@33_2WVZPS_5
GGAATGTTCACAAATCATAGGCTTTTATTCACCTTACAATTCATAAATATCGTTATCGTCTACTGGCGATACAAGTCTGAGCAATGGTTAGCAACTCCACGCTTCTTGCACCAATTTTCCGAAGAAAATCCAAAACCAGATGGGAATTAATTTTTACCCACAGACCTCACCCACCTTTTTCAAGGCACCATCATTCAGATAGACAACACAATAATATTTACCTTAAATACTTGTTTTACTCATGATTCCTCTTGGGCTACTATCGAATTCAACTTATCTTATAGTCATGTTTCCACGACATCATGAGGAACTAACTTATTTGGTATTACCAAGGGCTTATACAAGTTACCAATTTGTATATCTTCTTGGTTTCTTTTATCCTTTTGAGATAACGTCTATTGCGTTAGCGATAAGTCTTTCACACTACGTCTACTTATAAACTTGCACATCAGTTGAACTGTAAGATATTATTATATCTCTACTAACTCATCCTTCTTACGGGTGACTTACCCAGTCATTATAGATTTTGTAGTAATTGTACTTAATTAAATGTATCCATTTAATCTTTCCTTCACATAACTCCTTTGAGAGCACAACTAATTCCTTGCACTGTTGATTAGACAGTCATACACAAGGAATTAGTTGTGCTCTCAAAAGGAGTTATGTGAAGGAAAGATTAAATGGATACATTTAATTAAGTACAATTACTACAAAATCTATGACTGGGTAAGTCACCCGTAGAGTTAGTAGAGATATAATAATATCTTACAGTTCAACTGATGTGCAAGTTTATAAGTAGACGTAGTGTAAATATTATCGCTAACGCAATAGACGTTTCAAAAGGATAAAAGAAACCAAGAAGATATACAAATTGGTAACTTGTATAAGCCCTTGGTAATACCAAATAAGTTAGTTCCTCATGATGTCGTGGAAACCGTTTATAAGATAAGTTGAATTCGATAGTAGCCCAAGAGGAATCATGAGTAAAACAAGTATTAAAGGTGAATTGTGTTGTCTATCTGAATGATTGTGCCTTGAAAAAGGTGGGTGAGGTCTGTGGGTAAAAATTAATTCCCATCTGGTTTTGGATTTTCTTCGGAAAATTAGGTTCAGAGCGTGTAACCATTGCTCAGACTTGTATCGCCAGAGTAGACGATAACGATATTTATGAATTGTAAGGTGAATAAAAGCCTATGATTTGTGAACATTCCA
+
HJQSJONSMRSMSLSOMJOQSKKHKIDEKJJIJIIEDBCBGDAEFFFEFF>3323353333444BCE32223=;99..,,+''')@BGHLJIGMIMPROJQLOGLNLKNLKLNJKLMFIJD?<@IEDDDBCCCCJJSLIKF@BFEPSLSMIAA@AAHSIFHGFGEFHJBDKJGJK@@OSMB;::761/.,,-/365689;;;??@BIGHJHILIFHFGC>@KISLGHKLJJSLROSKNSIIKSNKSJOOKNOSNONQOSECA?=<;<<AQSIMSOIJKSLNNKLKLKHNHHKLSSKSKKGLKNOSSMNOOKNROKSMSMLSOKSNRMLGNJLIKIKKMLHOJMJSPLNMMIOLMSKLMGIGDC@?=><876635554,9@EIKMKEOSSGPKSKMIHJKRLKKIJACGGFHEHIMGGKHIISIKJJGKMKHLMIIGIIJKISSKJGGDEFHHNHGHLKSJJQOHLSSNKKABAAAGHIJHHMGJIHJHGPILHOGGEBB<;:9.)'''&'.-&(:<DFFGIHGHLHKMKSKHHIFNJDAA?<=;<>F><<==@;;/,,-5401:55554<=9,,79<<;@A<430-*-0---24...43669??@DPLILOFIGDCEDDFGIIJSHGHGJCDABAGFMHLCCCDEMQNSHH@>=>=ADDCAA@@AD?@@>>ADKJHHC;;@@ABDGED@@DCACEGEDCBBB@@?>=8776687554332*)))'((+,,++,-,+*''&$$$%')+034445889889:?@BC?>>>?GGDD:9:;===<;;98334553./9;;;:;:84300-)'&&&%$$#$$&''((*((*((('(,*('&%$%&'/59::;<==><<:9100044448773366625100/(('''*,,-<>ACHFIJECAAC@A>::;:9999:;<>=<<==;:76777520,,,,+*('''''%%&&(*++22321000.--./1443432..,++,-4668:11111>??<<<;::9700988;:4446678;CBBBDCABDABC>====?BBBCDCB=@HJJJDBBEE>AEJGEDF?=;8.*+457>>=4444221))468<<>AB@A?<?AC<<<9:<?>>;;9**('&$$%&%%%'&&&&(*++++*+**+,..//0120000/,(((*+**)((*+967656894868::;88><<=>>BD>=AFCEHGE>=;;:=?@@BBBCCCCBCB
@34_2WVZPS_5
GGAATGTTCACAAATCATAGGCTTTTATTCACCTTACAATTCATAAATATCGTTATCGTGCTACTGGCGATACAAGTCTGAGCAATGGTTAGCAACTCCACGTTTCTTGCACCAATTTTCCGAGGAAAATCCAAAACCAGATGGGAATTAATTTTTACCCACAGACCTCACCCACCTTTTTCAAGGCACAATCATTCAGATAGAAAAACAAATATTTTTTATAATACTTGTTTTTCTCATTTGATTCCTCTTGGGCTACTATCGAATTAAACTTATCTTATAGTCATGTTTCCACGACATCATGAGGAACTAACTTATTTGGTATTACCAAGGGCTTATACAAGTTACCAATTTGTATATCTTCTTGGTTTCTTTTATCCTTTCGAGATAACGTCTATTGCGTTAGCGATAGTTTTTCACACTACGTCTACTTATAAACTTGCACATCAGTTGAACTGTAAGATATTATTATATCTCTACTAACTCATCCTTCTTACGGGTGACTTACCCAGTCATTATAGATTTTGTAGTAATTGTACTTAATTAAATGTATCCATTTAATTAAGTACAATTACTACAAAATCTATAATGACTGCGTAAGAAGGATGAGTTAGTAGAGATATAATAATATCTTACAGTTCAACTGATGTGCAAGTTTATAAGTAGACGTAGTGTGAAAAACTTATCGCTAACGCAATAGACGTTATCTCGAAAGGATAAAAGAAACCAAGAAGATATACAAATTGGTAACTTGTATAAGCCCTTGGTAAGAATTTAGTTCCTCATGATGTCGTGGAAACATGACTATAAGATAAGTTTAATTCAATAGTAGCCCAAGAGGAATCAAATGAGAAAAACAAGTATTATAAAAAATATTTGTTTTTCTATCTGAATGATTGTGCCTTGAAAAAGGTGGGTGAGGTCTGTGGGTAAAAATTAATTCCCATCTGGTTTTGGATTTTCCTCGGAAAATTGGTGCCAAGAAACGTGGAGTTGCTAACCATTGCTCAGACTTGTATCGCCAGTAGCACGATAACGATATTTATGAATTGTAAGGTGAATAAAAGCCTATGATTTGTGAACATTCCA
+
KQNQSQJJNLSKIIGFJSLKMSIJKOKNSOJLMNRSLKRJKNJSJSSSQSOINNKJNOJLRKNQLPKKOKLJKLFHSKNLLSSLLLNOLJLLMHLCC:863,*))()*)*;@ABACESSLLBBCEOLSNSPJMMNNOHDAIHDDGGSGHFAA?;>>=>B?7@FJGIHISSPSMJSHSIFSSQKOFHOKKLKISNIMSSKLHMSJKRSNMKJJSOKQQSSSNRJILNIOPHKLSKSKMMSLNSSSOJQHHOHI>>>?EJKJC@+)(((+%%%%%&&&%%%&'155FGGSNJLNSKSPMLLNMKMMSJSSPSKNQOQOE11111SPJSKJSSSLKLSSPLMPSKSOMQSMRSLOMSOSNSMKSSNSKLMJLKOJGIGJCKMMQSOLPOLOPLNSMOMJIRLLKJPSEGKB@@/'''')//0CHIHGHHSSPHSSSPIONOLSSLJJIOHHOJLNKPOLSLMSSSSQPLPNGJGIKIILJNHLIKQLIOJIIJRNNSSIJPHGGE>??8778D@CJJLSSKK4445<CHHHBCBCHSGEDB@>;>?IOIIJSJSJISLFEKLEEGC@99999::;?<>><;;<>ACAAAA@AB21/.(&%%%'*//22<@?@@A@==@@DCCFBA@>>>>>>=>??BDF:874.---/4;=@ABBACCFGHGFFECEGLHDFEB<===??@9CFC@@???@??;;>==:99-)''().)******=>@AA@?7789<=<43*)))*+**)(')/3446333+(&&&&*02242/,,+,*,,,,**)(('&&-.)))+7788998421/..-,-.//047889;<===<==>>:9973000//0/...-+***()*98644444565:;=AA??@@@CCDC><>A@AA@<<<8;@=:966445;::<==;:::;<A;9999>>>=<::;<=:@CBABBEHGEEFBDEHKKKSEGGFEC8CEJFHOGJGFGFCBFGHHFDCCDEFCBCD?@<<=1+**--..))())245556)(((/01108767::<>>ABGBBCBDGHIGFEA@AAADEDDC@CFEBC?@@??9:;56;===>>=>??>?>@@@=><;;=>BAABCEECEE
@35_2WVZPS_5
GGAATGTTTATAGACATAGCCTTGTGTATGACTGTCTAATCAACAGTGCAAGGAATTAGTTGTGCTCTCAAAAGGAGTTATGTGAAGGAAAGATTAAATGGATACATTTAATTAAGTACAATTACTACAAAATCTATAATGACTGGGGTTCACCCGTAAGAAGGATGAGTTAGTAGAGATATAATAATATCTTACAGTTCAACTGATGTGCAAGTTTATAAGTAGACGTAGTGTGAAAGACTTATCGCTAACACAATAGACGTTATCTCGAAAGGATAAAAGAAACCAAGAAGATATACAAATTGGTAACTTGTATAAGCCCTTGGTAATACCAAATAAGTTAGTTCCTCATGATGTCGTGGAAACATGACTATAAGAGAAGTTGAATTCGATAGTAGCCCAAGAGGAATCAAATGAGTAAAACAAGTATTATAGGTAAATATTATGTTTTTCTATCTGAAAGATTGTGCCTTGAAAAAGGTGGGTGAGGTCTGTGGGTAAAAATTAATTCCCATCTGTTTTTGGATTTTCTTCGAAAATTGGTGCAAGAAGCGTGGAGTTGCTAACCATTGCTCAGACTTGTATCGCCAGTAGCACGATAACGATATTTATGAAATTTGTAAGGTGAATAAAAGCCTATGATTTGTGAACATTCCA
+
LSLLSLKKLKSLLSSLSOSJSKLPMMMKPMKLSSOJSJLNA@@A@ASSPNRKJSMJSKKNJKQOSSNLLJLHSGNSNKOOJMSLSINLHOSPMQJEDGDGSSSSRKLOSSSPPPJKKRSSSLLSIIOIJSKPNPQKSLOSPSSGPNSOLRSIJHF?FDA@@BMNSSMHKJJMPSOSLSMLSJSOSLKKNSPLSSNLQKQJNOMSQMPSNNJJONJQNKSJJLSSKSIIJHHJLSSJNQSMNMNKNMLLHHLSHPQSSKMSSJSIGOSHKKJLSNMKSPSMNOLSRSHIJLJPOMSSSKLILKSKOSIMLNMKIOIMHKJHPSSOLSJLPKOROISKNSJKLSLOMSJKMNKPLOROSMIGHILSSPKKLLKLJIJGGLOPSNHMNSIOSPJGHKKMLPKJLLQOKPPSPLJKSPKLJGKIHPSPJMKSISINSIJHIHPQSJJSKIOSSNSHA@@@CDDFILKLORKNSJJHNKJHMSNLMJFHMMJJIHLHIJS77777KSSMPLJMHKDDIDFJJMLJMOSQOILMSNJJKEEHJHNJQ4443432.--++-<AFGHNKSOKIHEINJHJGIGFGGGHLHLPHKEDEEEJHLKHEAAAACDDCDDFSKKIGPIIKLMKJIKFFFFIIHHHGIHSIHIH:9999JKGIHIJIHHEE
@36_2WVZPS_5
GGAATGTTTATAGACATAGCCTTGTGTAGACTGTCTAATCAACAGTGCAAGGAATTAGTTGTGCTCTCAAAAGGAGTTATGTGAAGGAAAGATTAAATGGATACATTTAATTAAGTACAATTACTACAAAATCTATAATGACTGGGTAAGTCACCCGTAAGAAGGATGAGTTAGTAGAGATATAATAATATCTTACAGTTCAACTGATGTGCAAGTTTATAAGTAGACGTAGTGTGAAAGACTTATCGCTAACGCAATAGACGTTATCTCTAAAAAGGATAAAAGAAACCAAGAAGATATACAAATTGGTAACTTGTATAAGCCCTTGGTAATACCAAATAAGTTAGTTCCTCATGATGTCGTGGAAACATGACTATAAGATAAGTTGAATTCGATAGTAGA
+
IIKMRLMKPOLJHNJKHRNMKNRJOJJLJJSKPHLQIIGHQSSMSOMSJIJGGEGIFCFGNKSMJONIQLKLIRQMLJMSQPKSMJLJSLNLMSQSSJJHJIIJIINLLOLLHHIGGIMQIOFFCEGFIMIMLHKIJIMISIONSMLPKJKKNIOEADA:::?EEEMJSNIIIFSILIIKMOLMSSOORPKJSSSPOJLLHIOMJLKQJSNLJHGJJNKMLIKIONMSJNGGLLSKRKSSJSMJIMJHGEGHJGGHHGIJIGHJIILHOLICBEKJKOHJGKOOOELMSFIIKONSRKOJLLOSONOKFJKIPSMPNOSIIIOIHHLLLNJGIEGGFNJSIJFFA>=@?>=>AACFHJHQHHGKJIIPSJGDDDFEGE<A333333CMLKLFGGGIFIJFFE
@37_2WVZPS_5
GGAATGTTTATAGACATAGCCTTGTGTATGACTGTCTAATCAACAGTGCAAGGAATTAGTTGTGCTCTCAAAAGGAGTTATGTGAAGGAAAGATTAAATGGATACATTTAATTAAGTACAATTACTACAAAATCTATAATGATGGGTAAGTCACCCGTAAGAAGGATGAGTTAGTAGAGATATAATAATATCTTACAGTTCAACTGATGTGCAAGTTTATAAGTAGACGTCAGTGTGAAAGACTTATCGCTAACGCAATAGACGTTATCTCGAAAGGATAAAAGAAACCAAGAAGATATACAAATTGGTAACTTGTATAAGCCCTTGGTAATACCAAATAAGTTAGTTCCTCATGATGTCGTGGAAACATGACTATAAGATAAGTTGAATTCGATAGTAGCCCAAGAGGAATCAAATGAGTAAAACAAGTATTATAGGTAAATATTATGTTTTTCTATCTGAATGATTGTGCCTTGAAAAAGGTGGGTGAGGTCTGTGGGTAAAAATTAATTCCCATCTGGTTTTGGATTTTCTTCGGAAAATTGGTGCAAGAAGCGTGGAGTTGCTAACCATTGCTCAGACTTGTATCGCCAGTAGCACGATAACGATATTTATGAATTGTAAGGTGAATAAAAGCCTATGATTTGTGAACATTCCA
+
ASLKKLFHFCECBEEDKMLNMSSOLSKKJOSSMKPLOKJSIHIGLNSMLGINKJJL96666ISMQOMSMNKHSNSPSLRPSLSKJSJKNPMRSSMJSKLLLIMLKLIRSNMMSSKKKNJNNLRLSMLRKOKNLJSLIJSMPSSNMMOMMRLNFDEA8:99:ADGGRIILHPLKLSMLKOJMPSMMSQJSLKKKNMRNSSMOKIJJD?A@BCEKSJLLMMFF;;;;;<F77('''')*,,DEHHBJIJHHHJGHLHDCDE333335KHKIJGJSLKMRSJISRMONSSJLIHJNSJLNSMQQSQPLOSKSJKSQORSSKIHJHOJMSRSSJIKIILIJPSRSMLMNPLSLMNNRILLJKLNOGMOSLSMSJMINOOJNSSRSOOHIKNKKLSGJHHJNPLMKJOQMMSOSSMSHHS?KMNAKKSSSSNLNQLLKJSPPLOMIJSOSPSSPLG@LS::::;JISOSMRISNKNKIKSJGSIMLSSKSJNLJHSLIOMJJHMLJKGGQLKPKC6A((.((FMHFNNSSPMJSKMSOISKI@IGKKSPIIGKND>==HEEHGKMLIJQMKGJJKJGKMJJKIHSQLKMSSNJLIHJJJOKSJKIGHFFHFDEGESNLNLKQKRSQMNJJLR@@@?@JLMJIIJHJIMJSSMSKJKNLRPKLC
@38_2WVZPS_5
GGAATGTTCACAAATCATAGGCTTATATTCACCTTACAACATTCATAAATATCGTTATCGTGCTACTGGCGATACAAGTCTTAGCAATGGTTAGCAACTCCACGCTTCTTGCACCAATTTTCCGAAGAAAATCCATAACCAGATGGGAATTAATTTTTACCCACAGACCTCACCCACCTTTTTCAAGGCACAATCATTCAGATAGAAAAACATAATATTTACCTATAATACTTGTTTTTCTCATTTGATTCCTCTTGGGCTACTATCGAATTCAACTTATCTTATAGTCATGTTTCCACGACATCATGAGGAACTAACTTATTTGGTATTACCAAGGGCTTATACAAGTTACCAATTTGTATATCTTCTTGGTTTCTTTTATCCTTTCGAGATAACGTCTATTGCGTTAGCGATAAGTCTTTCACACTAGTCTATTTATAAACTTGCACATCAGTTGAACTGTAAGATATTATTATATCTCTACTAACTCATCCTTCTTACGGGTGACTTTCCCCCCCATTATAGATTTTGTAGTAATTGTACTTAATTAAATGTATCCATTTAATCTTTCCTTCACATAACTCCTTTTGAGAGCACAACTAATTCCTTGCACTGTTGATTAGACAGTCATACACAAGGCTATCTTTCT
+
KLJMKSOJMGLGHIHNCD1/,**.**..=:<HKFFEEFHFGMKMLOSNSIJSOQIMNORSRNKMMMSLPPSSSJOJNKRGPIQJLLSQOJLISSSPMNSRONMSISOKHPLKLJILHSKKEJKJKSIRKSOINSDDCDGOJNOSJSSMSMOSSNNSMS?AJLGSJHKFJQJJJSSOSSSJSMPKQLSKSNRKJMOKSSMIRSMLSLNSSOSSQLONJSKSMOQRPSOINSSSSRKSOMMMNSJNSSMQSEBBDCHD99JSJ<<<<?.....>HDJPQSINGKGHS@A@;99511114;<BFHFSONSJJHILRMOLMINRECDECFNSJFFFGMPQNLILLKNNSRLJKJLSJROJOOOJKSHHLHHIBB??EEIF?<<F>PIS96646667SLQOLMJJKJKKLKLNKPSHNKNNOLC====EF???2%%%')))--.2:<GJOMPNKMPJSORRHLLKKHHIJMSJKJIKFKNSJHNSHIHMMKSONSSISMSRMFIFIQHJPMRHHILD>91/<CDGILMJRMMKSSSKKIOJHKNRNSLMLPKSLGSLMMOJNHIHKJLFED=<<<;CDDEEIKIGFEOJKIQSKKPJLQJMHHIJIJJKKJINONNQLKMSLMOLHFJFHBAA>@@>>?>?@A=<920**''$$
@39_2WVZPS_5
TTATACAAGTTACCAATTTGTATATCTTCTTGGTTTCTTTTATCCTTTCGAGATAACGTCTATTGCGTTAGCGATAAGTCTTTCACACTACGTCTACTTATAAACTTGCACATCAGTTGAACTGTAAGATATTATTATATCTCTACTAACTCATCCTTCTTACGGGTGACTTACCCAGTCATTATAGATTTTGTAGTAATTGTACTTAATTAAATGTATCCATTTAATCATAATTATTACAAAATCTATAATGACTGGGTAAGTCACCCGTAAGAAGGATGAGTTAGTAGAGATATAATAATATCTTACAGTTCAACTGATGTGCAAGTTTATAAGTAGACGTAGTGTGAAGAATAGCTAACGCAATAGACGTTATCTCGAAAGGATAAAAGAAACCAAGAAGATATACAAATTGGTAACTTGTATAAA
+
AA?@BLJJGGGJJFGGFGNHKLPOHKIIIHS>?LSMLOSSSMMPSMNPPKSLORMIKKMLRL:99::OOJPKECCC<:;:====JQJKMLGIHKJJJLSNIINLMOPLIHILSLG<:99:DDFCD777FCABB12BBCBDFJFFEDD999NHOLKSPNKIKKOKGGGJJSOSJMLLJLNMQSQJLOKOSNNLPJJMSLPJSSSSLNIEDE<57B@77777@99<+'*4)))**+,-''''(ADAACFDCBDD@ABDBEFDA>>><:;95)99:<ELIJKSFGCDC>>C?@>>:;CBAAEEDCDFCCDCDDHFECBCDEFFFCC<;::9<<600=987555546,,,,,,76---,****+55569:;<;;:767-.0////357;<;6565688644/,*(&&&&&&'('(((7=???AFHHDC?><<9
@40_2WVZPS_5
GGAATGTTTATAGACATAGCCTTGTGTATGACTGTCTAATCAACAGTGCAAGAAATTAGTTGTGCTCTCAAAAGGAGTTATGTGAAGGAAAGATTAAATGGATACATTTAATTAAGTACAATTACTACAAAATCTATAATGACTGGGTAAGTCACCCGTAAGAAGGATGAGTTAGTAGAGATATAATAATATCTTACAGTTCAACTGATGTGCAAGTTTATAAGTAGACGTAGTGTGAAAGACTTATCGCTAACGCAATAGACGTTATCTCGAAAGGATAAAAGAAACCAAGAAGATATACAAATTGGTAACTTGTATAAGCCCTTGGTAATACCAAATAAGTTAGTTCCTCATGATGTCGTGGAAACATGACTATAAGATAAGTTGAATTCGATAGTAGCCCAAGAGGAATCATGAGTAAAACAAGTATTATAGGTAAATATTATGTTTTTCTTTCTGAATGATTGTGCCTTGAAAAAGGTGGGTGAGGTCTGTGGGTAAAAATTAATTCCCATCTGGTTTTGGATTTTCTTTGGAAAATTGGTGCAAGAAGCGTGGAGTTGCTAACCATTGCTCAGACTTGTATCGCCAGTAGCACGAACGATATTTATGAATGTTGTAA
+
NSKRLIHGGGIMEFEEIIGJGJLOIORJJKLKMLFB???@LNMSOKLHLKHSNMPSJNHKNMRSSQMLLIOLLJSLNLPNKKKLOJOMNIRSNIMJLIJHISHISPMLNMNLJJJHHHJILKKPLKKIKSNJNKNMIKHJKMMIKJJJLLMSNINKLHGGFIPNLOQKKRSJLOKOHLHOIFONLKNNKJMIMMSOJSKSLKONSLJNNOKOKNLHKINJSNH@HJLHLISHHKMPMSQSQNOSJKOJGFGFGGHHJNFKNIMNIKKPLJEHFLLNMKNKPLOOJSMMDH?HJIJSSPMNSNSMPMLHIKIOSSSSMOQNQLILQSSKOJSNSJJFMSJJSLJHOGJMJKLKPSQPMMRIKLHJQKMMIIGIHLIHKSNMNKMMONIJIHGJGQFKLKIJOMJISOIJIKSHKLMBA@@AKSIMOSKSLMLJHLLNIHSNQIINOSKLOMSSPCHJ?IINLKKHKMLIMIKNJGEMKOPPQGILSOKLPKS???>::;9EIGJIHLKKQPHRFHHHHMLGLJPJLJHJIPNKSRFKIGLINKFFFDEDEEHDCAABCCGIMKJLFFGFGGJIFDDDEDDEDDGHHIFDDCBCCDDEEC@@@??@@@DSJDC950,,,,++++
@41_2WVZPS_5
GGAATGTTCACAAATCATAGGCTTTTATTCACCTACAACATTCATAAATATCGTTATCGTGCTACTGGCGATACAAGTCTGAGCAATGGTTAGCAACTCCACGCTTCTTGCACCAATTTTCCGAAGAAAATCCAGAAACCAGATGGGAATTAGTACCCCACAAGTACCTCACCCACCTTTTTCAAGGCACAATCATTCAGAAGAAAAACATAATATTTACCTATAATACTTGTTTTACTCTTTTGATTCCTCTTGGGCTACTATCGAATTCAACTTATCTTATAGTCAGGTAAAAACATCATCATGAGGAACTAACTTATTTGGTATTACCAAGGGCTTATACAAGTTACCAATTTGTATATCTTCTTGGTTTCTTTTATCCTTTCGAGATAAAAGAAACCAAGAAAATATAAATTGGTAACTTGTATAGCCCTTGGTAATACCAAATAAGTTAGTTCCT
+
JFSHHDFCAAB88889??545++++:8:<<5655(&%&&'()()++-/0777888=??BEGHMQHHOJPPSSEEE>>><?>??EFLIKQJI333333D@ABBAJJSMJH;:::;EHLHJ@AK?===>?=14,+&&&&()87566457754,&&&&&&*('('&%%%&&*-++-76:ABABSOHECCERMOLPKLIHJBBBABNLJIKMSSKOSOQSOSMSOLSRORGCAFDDFGHMMGJJKLMNMSSJOILBC<33LJSSQSMKPKKIHMPIGJHF2222200,,,+,/.,'&&%&%$##$%'-./078;<AAAAANSIHLHDDIJSSKHIIFLMPPQSLLMKJJKHSBBSPKOIJLSHFGFFJIHG=::;;C:BABFAJIHIJSDDDCDDDFNQRJHSLJ@:;>432223'&&&*+)($$$$$$%112**+21300998977434544;;;;>>>:73/
@42_2WVZPS_5
GTGACTTACCCAGTCATATAGATTTTGTAGTAATTGTACTTAATTAAATGTATCCATTTAATCTTTCCTTCACATAACTCCTTTTGAGAGCACAACTAATTCCTTGCACTGTTGATTAGACAGTCTAGGGGGGATTCCCCCCTAGACTGTCTAATCAACAGTGCAAGGAATTAGTTGTGCTCAAAAGGAGTTATGTGAAGGAAAGATTAAATGGATACATTTAATTAAGTACAATTACTACAAAATCTATATGACTGGGTAA
+
EEEGIKHGFFFCCDEHIHHHEGGHJSNJGEEEFGSJIIHGGGGIJGGGFEFFEDDEDGHIHHAA?<;=?EGIGDCCBCDEEGHKQJGFFFEFEDEDDDEEHRILKHGGHGIINKJIGFDCCBABAA9999<HIGAA?>=BDCB???@BBB??>>?==<;;8720--,('(((0111/-,+*)*024==<;:::;;==@AABCDFEDDEC@@@@?A@@@BACECCDDB@@@@AABBBBA@>>=;=><5544571//...-+)'
@43_2WVZPS_5
CTGGTTTTGGATTTTCTTCGGAAAATTGGTGCAAGAAGCGTGGAGTTGCTAACCATTGCTCAGACTTGTATCGCCAGTAGCACGATAACGATATTTATGAATGTTGTAAGGTAAATAAAAGCCTATGATTTGTGAACATTCCA
+
CBCILJJROMFFFIB>C4111GGJMIKGFFEFB@@=>339?BDFGKLQIIFEDEFFGDEFCBCFIILIIKGBA@??ABCCDDD?@??@CAABBELKIGIFFJHHIKJHGEEFFGHHLGKLMJFIGHEFEHPHJJKFFFHGCDD
@44_2WVZPS_5
TACTATCGAATTCAACTTATCTTATAGTCATGTTTCCACGACATCATGAGGAACTAACTTATTTGGTATTACCAAGGGCTTATACAAGTTACCAATTTGTATATCTTCTTGGTTTCTTTTATCCTTTCGAGATAACGTCTATTGCGTTAGCGATAAGTCTTTCACACTACGTCTACTTATAAAACTTGCACATCAGTTGAACTGTAAGATATTATTATATCTCTACTAACTCATCCTTCTTACGGGTGAGTTAGTAGAGATATAATAATATCTTACAGTTCAACTGATGTGCAAGTTTTATAAGTAGACGTAGTGTGAAAGACTTATCGCTAACGCAATAGACGTTATCTCGAAAGGATAAAAGAAACCCAAGAAGATATACAAATTGGTAACTTGTATAAGCCCTTGGTAATACCAAATAAGTTAGTTCCTCATGATGTCGTGGAAACATGACTATAAGATAAGTTGAATTCAATAGTAA
+
BKFFGHIIOJISRSPQSSQLLIJMIKNSKIMGIKSGSLSGIKLNSSPKSSKMSKJLLOSNSKSLJJSQJJGINSQONKQOJMLSSNSOSSSJKQMEGJGSEIGFHKLJIICCECC><53>9<?@BDC=?@@@DCKSGIKIJSMKMRIJHKSIGJFC@A42112>KJIIKIMLKSPKRQOSJSLSONNJSLNJQSLCBCCBIHINSHLSSLJSSJJLJKSKGGEEIDCCCGH:::::=C>===>AABALMNIM((((()<GJLHIEA@A@EFFGHHKGHIHHABBABFFED@AAAAFGIFCDCCCBAB?@@@><;:8999933333455:999989::9:::;;::<3222223==;=?>;;;8521-))'%&(((((///01279;;86632223556767898779889873./../1,134569:>????=:9/----766777:::8833222458<<<;:988866663*))))+,2
@45_2WVZPS_5
GGAATGTTCACAAATCATAGGCTTTTATTCACCTTACAACATTCATAAATATCGTTATCGTGCTACTGGCGATACAAGTCTGAGCAATGGTTAGCAACTCCACGCTTCTTGCACCAATTTTCCGAAGAAAATCCAAAACCAGATGGGAATTAATTTTTACCCACAGACCTCACCCACCTTTTTCAAGGCACAATCATTCAGATAGAAAAACATAATATTTACCTATAATACTTGTTTTACTCATTTGATTCCTCTTGGGCTACTATCGAATTCAACTTATCTTATAGTCATGTTTCCTGCCATTCATGAGGAACTAACTTATTTGGTATTACCAAGGGCTTATACAAGTTACCAATTTGTATATCTTCTTGGTTTCTTTTATCCTTTCGAGATAACGTCTATTGCGTTAGCGATAAGTCTTTCACACTACGTCTACTTATAAACTTGCACATCAGTTGAACTGTAAGATATTATTATATCTCTACTAACTCATCCTTCTTACGGGTGACTTACCTGGTCATTATAGATTTTGTAGTAATTGTACTTAATTAAATGTATCCATTTAATCTTTCCTTCACATAACTCCTTTTGAGAGCACAACTAATTCCTTGCACTGTTGATTAGACAGTCATACACAAGGCTATGTCTATAAACATTCCA
+
SGSLLMSLKNLPIOMNKRSRSHGFC@660../49/(((AIJRIA@AAHPOQMKSPLMSOOKKHLLKKKMIKKJHGMMJGJSJLJIJKLJOSIFEFGFLJKSMRSPJJKJHPSNLSMISOSLSSIKRBCJGDDBGEIJKLJJJLH0000SSNIOJSLSKSMKIGLKOJMIJSKSLLKOKOSKMRLLNQLSNSKNNHLJNMLINJKLLJMMNRKSPOSOKLSLSSKIKGL=<<::;;LJLSIQJGEEA9:HA??CBCGABRSNCGGEEB????@IFHHKS===<<99555*****))&&%%%%'*,,--499;HJJHKHIJSIGHKIMNH?FEGD>>?KJKIGGJPLPSMKMH@B;:;<<+)('(*&&%%%(4489<9>>>20@BAISOFHKOPJIQSKNKSKKLKNKOSSSLSKSEH;JEKKIGHSKNOKMHKNIRSSLKSLMMJPMIPLLJOMLMNLKSJQLMONPISLLIKOPSSKNJMRKNJSJJSJPSLIMPNOKMMSJMJIJMLJLKKSIHLMJNLSONKNKSSMPQMRJJSIJQKKSIKIIGHMJGHIKIKLIJKMKKSPKPJJKPMJIKLMHGFGFHINJSMOSMOJKNSNLNLKJIKSQKR>HHPJLNSSSMSSLKEGFDFGHINKSLIIFGFGFFHJIIEEDCDFGHHIJJL
@46_2WVZPS_5
TTCACACTACGTCTACTTATAAACTTGCACATCAGTTGAACTGTAAGATATTATTATATCTCTACTAACTCATCCTTCTTCCGGGTGACTACCCAGTCATTATAGATTTTGTAGTAATTGTACTTAATTAAATGTATCCATTTAATCTTTCCTTCACATAACTCCTTTTGAGAGCACAACTAATTTCTTGCACTGTTGATTAGACAGTCATACACAAGGCTATGTCTATAAACAGTGCAAGAAATTCATTGTGCTCAAAAGGAGTTATGTGAAGGAAAGATTAAATGGATACATTTAATTAAGTACAATTACTACAAAATCTATAATGACTGGGTAAGTCACCCGGAAGAAGGATGAGTTAGTAGAGATATAATAATATCTTACAGTTCAACTGATGTGCAAGTTTATAAGTAGACGTAGTGTGAAA
+
KODFKSKLGHSJHJILKGLMLSSJSJRMNNKJOINNSNJKRSSMISKNQMHNSNOQMSLJLJGIIILPJJRNJGSIGFEGDD88/**0.../0@>DFHIHMKMNIJHJSKLOMMJJLLOKJSKKIJNISISSKBBAA11111HDHNGEGGFGGFISHKIIHKOSMSPSOLSMOSORSOKKLNNMSOKSSRPSOSSSSSSPKQMNLQIIIQMLIKNHIIHILJOJKHJHHDDDDGIHQ943355511*((((*30...0500ABABBDFDCB==;<AEGFDFEAABB32223>@BBDACEED?=<::87330+++*+//0EECDECCCCDCDDGGGDBAA9887/)*1256666;CCDCDFDGGGHD?HDCB@??==<;;<<:5556;;<<>?>?@@A@@A?@>>=;:811135;;9..-,,++,,,-
@47_2WVZPS_5
GGAATGTTAACAAATCATAGGCTTTTATTCACCTTACAATTCATAAATATCGTTATCGTGCTACTGGCGATACAAGTCTGAGCAATGGTTAGCAACTCCACGCTTCTTGCACCAATTTTCCGAAGAAAATCCATAACAGGATGGGAATTAATTTTTACCCACAGACCTCACCCACCTTTTTCAAGGCTCAATCATTCAGATAGAAAAACATAAATATTTACCTATAATACTTGTTTTATCATTTGATTCCTCTTGGGCTACTATCGAATTCAACTTATCTTATAGTCATGTTTCCACGACATCATGAGGAACTAACTTATTTGGTATTACCAAGGGCTTATACAAGTTACCAATTTGTATATCTTCTTGGTTTCTTTTATCCTTTTGAGATAACGTCTATTGCGTTAGCGATAAGTCTTTCACACTACGTCTACTTATAAACTTGCACATCAGTTGAACTGTAAGATATTATTATATCTCTACTAACTCATCCTTCTTACGGGTGACTTACCCAGTCATTATAGATTTTGTAGTAATTGTACTTAATTAAATGTATCCATTTAATCTTTCCTTCACATAACTCCTTTTGAGCACAACTAATTCCTTGCACTGTTGATTAGACAGTCTTACAAGGAATTAGTTGTGCTCTCAAAAGGAGTTATGTGAAGGAAAGATTAAATGGATACATTTAATTAAGTACAATTACTACAAAAAGTAATTATATCAGACCATTAAGAAGGATGAGTTAGTAGAGATATAATAATATCTTACTGTCAACTGATGTGCAAGTTTATAAGTAGACGTAGTGTGAAAGGAGCCTATCGCTAACGCAATAGACGTTATCTCAAAAGGATAAAAGAAACCAAGAAGATATACAAATTGGTAACTTGTCCTATTGGTAATACCAAATAAGTTAGTTCCTCATAGATGTCGTGGAAACATGACTATAAGATAAGTTGAATTCGATAGTAGCCCAAGAGGAATCAAATGATAAAACAAGTATTTGTATAGGTAAATATGTTATTGTTTTTACTATCTGAATGATTGAGCCTTGAAAAAGGTGGGTGAGGTCTGTGGGTAAAAATTAATTCCCATCCTGTTATGGATTTTCTTCGGAAAATTGGTGCAAGAAGCGTGGAGTTGCTAACCATTGCTCAGACTTGTATCGCCAGTAGCACGATAACGATATTTATGAATTGTAAGGTCAAAAGCCTATGATTTGTGAACATTCCA
+
A?>==972*)'&&(*-001;?ABONKFIKLKSOHMSLIMIKKKSLKSJOKJHKIFIJIKKLJSOOKMLJJKJMKKSKPIKSIMMOSSPSKJOSOQQSNMLLSQKKGMOMJMSSGDBA@.*5//>@DFKSLKNKIKSJOLLKSISJKNNPKFCFHIG9221/260000009:CEAIHFFMMRLSHISSSOSMSH>?C88888GBDIMMMSISPKLOOLNQAJIOHGILLHGHJSMSQSSQSLRSSMJLLNNPSMSLLIHIQSSJKKHMMNSNJOSSNLNRLSGHHILPILIOQSOMKKOMJOKSMMCCCCKSSPLQLPIIGHILIKLJIMSLSSQLQKSHOSILIKSSLSMMSJSMNLSKSLNKMLOQSDA?EKELQOLIQPSSLSSESLSPOSSLJOMMLMPNSSKSJLNSSRSLJMGQ>>>>>SPSJSSSNEBCCCDJLOSSSSHKGHPKJHFH33333DG=872000212>?AAECEECCFIHIIKGEDDKJSKJIKIILIIJAGRDBBCF>>CDDESJSHA@AISD?MSHMSSSKMLNIIIHKNNCEJOJKIMJIGIKLJISJKOOKKKHNLKHHKSISMOMLSF2.(()*)**2223SIKLILLNJNONSNSLLMNKJHHKJLNA@A@AEHEMOBCBBCII;::::=<>10877654569799=>LISIGHJEFFECBAAAEDEFDBGIEDC@@AC;::978799534.(&###$&&%&&&''('((+---3=>?@DD@A?@A?>DEDCAEBA>::;:8888898,(''''()6<>@ABCCDCDBAA833?>>?@DDGB@533323553/&%$$$$$%,9=???@==44444CE@@B3333223=?;C?>>>>=6>>?>>==>=:9:AA?<;99702;:53///--,(&%$$##$%)+,-24568898877777642-,,-+*)+,.//1458::8871000..-.//0/.--.9999877778;<=;=?>>?BBA71111:;<;=B@?>>=:87655556/0//.0//+***)+*)+%$$#$%())'&&&''(()+115663332256557;<?=;5111/,+)'&&''),345222:<<=<=>?>@@;>BBCCBBABCEEEHGFBFB@ADBCDCEE?>>>>;766430,,,+**,++++**+-./00//*(()-.237:;;;;<<=B;9875)))))236778;;44.-++*(('''''&%%%%)),0124843345;;;;8970//
@48_2WVZPS_5
GGAATGTTCACAAATCATAGGCTTTTATTCACCTTACAACATTCATAAATATCGTTATCGTGCTACTGGCGATACAAGTCTGAGCAATGGTTAGCAACTCCACGCTTCTTGCACCAATTTTACAGAAGAAAATCCAAAACCAGATGGGAATTAATTTTTACCCACAGACCTCACCCACCTTTTTCAAGGCACAATCATTCAGATAGAAAAACATAATATACCTATAATACTTGTTTTACTCTTTTGATTCCTCTTGGGCTACTATCGAATTCAACTTATCTTATAGTCATGTTTCCACGACATCATGAGGAACTAACTTATTTGGTATTACCAAGGGCTTATACAAGTTACCAATTTGTATATCTTCTTGGTTTCTTTTATCCTTTCGAGATAACGTCTATTGCGTTATCTCGAAAGGATAAAAGAAACCAAGAAGATATACAAATTGGTAACTTGTATAAGCCCTTGGTAATACCAAATAAGTTAGTTCCTCATGATGTCGTGGAAACATGACTATAGAGTTGAATTCGATAGTAGCCCAAGAGGAATCAAAAGAGTAAAACAAGTATTTCCTATAGGTATATTATGTTTTTCTATCTGAATGATTGTGCCTTGAAAAAGGTGGGTGAGGTCTGTGGGTAAAAATTAATTCCCATCTGGTTTTGGATTTTCTTCGGAAAATTGGTGCAAGAACATATTACTGACTATCGCCAGTAGCACGATAACGATATTTATGAATGTTGTAAGAAGTGATGAAGAAAAGCCTATGATTTGTGAACATTCCA
+
@RPKOLSMJSIIQLLRMLKGIGHMSSSSRILSNLSNKGJIKOMBCSJSPKKQJHHJILSKOMNMSNJKKNLHKIGOKOSKKLLNOJLNKFFCABBBESSNOKMSIJMLILISIHD@84593-+('''(66BB;AA>>??ILLIIJCD?;@=>@B@?>>??@9402CEGKHJGIKKIHMIEDEC@>777MSRILOIOPLKMISLLKISKSSSNIKNILRINOLSMSMJONJSOKSLHMLSMSJPKKSSSKMSKHJMMLPQKLQSHJ;====NJPLKGIFEFJCGIJJHMMKFKJSJJKJGIIHKSNKMSJSLNMSJJLKSLSGJKMJSIHCCDEDHLLLSSKILSNJPJJ;<HJSSJJOIIGHKIMNLMC6555:3666>7<::655-++++GSGJHHJIGIIIGIIPJSIIGGFNKILKNFGKLISOLHLHCAEC?@RCGBBDFGJIIGFEGEIFDEBA??<;;<;<;;@@AA@ECCDEEDDEEGAAA;-----.34;;<>:988:????@<;::883....0111235...--/--.00035545888;9::9::52+*'&&&*'&&'')&'*)*+///..--.))(()./8-,,,,7;;<==>?@ADCEFGKDADBCDDDBBC?5=BFEHEFGGDEF@B?CEIG@99885584566534444,,,,,6/,:=::<==@@@>:8700...//))*(((&%&$#%&&'(+**))**+,,,.445799998720..*)))&&&&&&&%%$$$(,--.../00159:;76.,**++,5679ABA?@?
@49_2WVZPS_5
GGAATGTTCACAAATCATAGGCTTTTATTCACCTTACAAATTCATAAATATCGTTATCGTGCTACTGGCGATACAAGTCTGAGCAATGGTTAGCAACTCCACGCTTCTTGCACCAATTTTCCGAAGAAAATCCAAAACCAGATGGGAATTAATTTTTACCCACAGACCTCACCCACCTTTTTCAAGGCACAATCAAGAGAGAAAAACATAATATTTACCTATAATACTTGTTTTACTCATTTGATTCCTCTTGGGCTACTATCGAATTCAACTTATCTTATAGTCATGTTTCCACGACATCATGAGGAACTAACTTATTTGGTATTACCAAGGGGATTATACAAGTTACCAATTTGTATATCTTCTTGGTTTCTTTTATCCTTTCGAGATAACGTCTATTGCGTTAGCGATAAGTCTTTCACACTACGTCTACTTATAAACTTGCACATCAGTTGAACTGTAAGATATTATTATATCTCTACTAACTCATCCTTCTTACGGGTGACTTACCCAGTCATTATAGATTTTGTAGTAATTGTACTTAATTAAATGTATCT
+
@@?@@ACG::?@HHHLSKKHQLNORNPSNMMHMNNKJKKMJSSMSSKJSKQ=9871010000CECDCFGEFEEGIMKHDECFESGFEGGIOJJSNJGKQLKSHFHGCBBAAHGGFEHESIBSKNSSJLMSNNLLMNMPKLIGHGIHGLNJFEDDDEDEEDDBCBAAACSFFBHGDHQJOSGEEGJFFIJKHFJKKGGSJHGLGGHIJPSNSPSSSLJSLJLLMOJIKMMSJSSSKGJGEDHGFEIC;;<<DEBBCDJIJGGHB33333@A@><;;;>JNJJNMJHHIKJISKIHIMINISMLLJJSNKIROKLMSSPLJHKHSOHSLKIKECINNMKSJOMJ6431312DGINHJJJSJIOMQFFEF7666763100,9CF52239999OKIPJIISJKIGJHJSIHJ77777666???<CNKSHJLMGHNJJJHIGCBBACGFFJKJKMRPKRSSSSKNLMPNKJPHMNLOJSNSPIIMHOSKKJKHRJKMSSSSSKJFJHGJMONKMIGJFHILINSISIFGGFHRSLKGGISNHRIJJGDA@DFCC><970,*&
@50_2WVZPS_5
GGAATGTTCACAAATCATAGGCTTTTATTCACCTTACAACATTCATAAATATCGTTATCGTGCTACTGGCGATACAAGTCTGAGCAATGGTTAGCAACTCCACGCTTCTTGCACCAATTTTCTGAAGAAAATCCAAAACCAGATGGGAATTAATTTTTACCCACAGACCTCACCCACCTTTTTCAAGGCACAATCATTCAGAGAGAAAAACTAAATTTACCTATAATACTTGTTACTCTCTTGATTCCTCTTGGGCTACTATCGAATTCAACTTATCTTATAGTCATGTTTCCACGACATCATGAGGAACTAACTTATTTGGTATTACCAAGGGCTTATACAAGTTACCAATTTGTATATCTTCTTGGTTTCTTTTATCCTTTCGAGATAACGTCTATTGCGTTAGCGATAAGTCTTTCACACTACGTCTACTTATAAACTTGCACATCAGTTGAACTGTAAGATATTATCTCTACTAACTCATCCTTCTTACGGGTGACTACCCCATTCATTATAGATTTTGTAGTAATTGTACTTAATTAAATGTATCCATTTAATCTTTCCTTCACATAACTCCTTTTGAGAGCACAACTAATTCCTTGCACTGTTGATTAGACAGTGCAAGGAATTAGTTGTGCTCTCAAAAGGAGTTATGTGAAGGAAAGATTAAATGGATACATTTAATTAGTGTAGAATTACTACAAAATCTATAATAAATGGGGTAGTCACCCGTAAGAAGGATGAGTTAGTAGAGATATAATAATATCTTACAGTTCAACTGATGTGCAAGTTTATAAGTAGACGTAGTGTGAAAGACTTATCGCTAACGCAATAGACGTTATCTCGAAAGGATAAAAGAAACCAAGAAGATATACAAATTGGTAACTTGTATAAGCCCTTGGTAATACCAAATAAGTTAGTTCCTCATGATGTCGTGGAAACATGACTATAAGATAAGTTGAATTCAATAATTATTAGAGAGATCAAGAGAGTAACAAGTATTATAGGTAAATTTAGTTTTCTCTCTGAATGAGGTTCTGTGAAAAAGGTGGGTGAGGTCTGTGGGTAAAAATTAATTCCCATCTGGTTTTGGATTTTCTTCAGAAAATTGGTGCAAGAAGCGTGGAGCTGCTAACCATTGCTCAGACTTGTATCGCCAGTAGCACGATAACGATCTATGAATGTTGTAAGGTGAATAAAAGCCTATGATTTGTGAACATTCCA
+
CCCJELFEEEEJIHGHKNFGGGEDB?<@ACDSHIGEE@BAACDCCCDSSKSMKIJLKJIJIHINJLNNOKSIIRSOJKNNKLSLOMLSNLPQQPISIKOKSOLMHIJSJLISSSLCBA@GMSMIJOJSSKNPQJJMSOSIEIFMHJSIP@@?>?DIKLKJEF;F@743349:;EB:AEEACGPLKPSSSKSLSIGIIGD55558?LKJMSSSSSJSROHSIFFKOMRMKSPMKJGHFGGIKC>>@GNNNSSPSKNIQLSNMLIDCCDMSNHKSJMOKGOLIJJSIHNMJQJJSQSKIHHJGHJMSJSOPSSQSMROKHIOJLSOQJLGLMISSNQLSHJISLIJILPPLSLSMOSMOLJKSJSJ<<8899>;E;:=89.../6./BDCMNMSKSFJIFIKIKGLNOSJSJMSSSGSKLHJMPKOLNKJSPPMNMSSJMMKGSLNNKQOLMOPSPKKMSJS@;;;:987557>9:8:::;>A88899=DBCG=@+++:;FDDDEIMHJKHINJLSNJSLMMSONKNLLJKSLNSPNLRMLSLMKSSRJPKLLIGHKFILIRSJKLGLGHHLILILPIHB@HKBSGLMLSNLIIMIIRISMSMPMLSMMSPMIIJHIHIHGFFHDAA?>@CB@=<:66657887:;;?DCBA@>?ABDCCEDCBHKGEKFFEDBADCDCD;75313//20//.*'&(&&0//-,(((16A@?>=<<1///0ADDEDDH@><;:99889====?@876671233BDCDDDDCBCABB??>>???CCBA==>>>??@AA??87777;::;;:9,,,,,633222388621/-.()1234578;;;<??ADC??>77::99:;<>?@A>=@ACBFEA>;984,))441..;===>:997689:?@@@@BCBBCBDDCDA@@?@A44445DBBC?@@?>>?=<<856664...,***1354556678=>???<889<;:98-('''&&$##$$$%&(*)+'&''')*+-045779887777:???AAAAA>*))((0/,*++:222210'$$$$%%&&()8=DCB@@AA?@CDCDCCDDCCA@@@BDHJECABDB?;88;;<<<??>9;::<@>66/**,@BCDDCA@?@>><;;91((('+++(((((,-33210//0//046786544-((''**))((('''+,/)))'()*+0000..--.3334/////>?@BDCB><96000008667=>>:4+
@51_2WVZPS_5
AATCATAGGCTTTTATTCACCTTACAACATTCATAAATATCGTTATCGTGCTACTGGCGATACAAGTCTGAGCAATGGTTAGCAACTCCACGCTTCTTGCACCAATTTTCCGAAGAAAATCCAAAACCAGATGGGAATTAATTTTTACCCACAGACCTCACCCACCTTTTTAGAGAAGCCAATAATCATCAGATAGAAAAACATAATATTTACCTAATAATACTTGTTTTAATCATTTGATTCCTCTTGGGCTACTATCGAATTCAACTTATCTTATAGTCATGTTTCCACGACATCATGAGGAACTAACTTATTTGGTATTACCAAGGGCTTATACAAGTTACCAATTTGTATATCTTCTTGGTTTCTTTATCCTTTTGAGATAACGTCTATTGCGTTAGCGATAAGTCTTTCACACTACGTCTACTTATAAACTTGCACATCAGTTGAACTGTAAGATATTATTATATCTCTACTAACTCATCCTTCTTACGGGTGACTTACCCCATTATAGATTTTGTAGTAATTGTACTTAATTAAATGTATCCATTTAATCTTTCCTTCACATAACTCCTTTTGAGAGCACAACTAATTCCTTGCACTGTTGATTAGACAGTCTACACAAGGCTATGTCTATAAACATTCCA
+
LLRMPMJSNSLLNQOSNIJIJJIJKILQJSJMNPKJMOMRLIMJLPJKLLIMMQSKQP?@??@LKIMIMDBBCBIJIIMSLJNMISSLOLPJIIIGGIFIMSKPGSLH?:;3234BFINNKMCFJIJKJLKJLKHKSSLSKSOMSJMIKQRSLHHGGIIRSOSMLOJGFDA/.-+*+-+'&&(('(()**+7?@AFEIKKOSRPLSKLSSNSSOSOMSJSPOLOKNIMQKSSJSKMLIJISC?@GCEDIJNLMKIKIJG>>>>GHFGGHJ<<;:<==CDEEBBBCCLMKLDBCCBFJJKGIFHMSKMPPPHLGHHJJHLOSNLSKSLSSSPSSJSOLROSRMQLHSIMQQNSNJONLLF@0101;;?;@@@,?IJSOKSLMKMSOLPLSKMNJNMILNFMSLKPKKOHHGEIHFNKOOJKLMKJJLLRPNSNQMSNSQNNSSINNQSNOSQSKMKFCHKJJKSSSSOPPNMSRLMSMKJJLKLNSSSLJLIBDHIGEJGGBC@??BCCNKLOLQMSISOOSPQRPMSSQIMSMSMJSJOPSJQIKOQJOINKHKNLGJLNMSKKSKLSNJLNSJSJMMCBAAKI<<<LSJKRIINLSJONSSLMSNNLJPQJKKKLMNSPOONKKSKOMILKSKHLJKKLPKJJFFB
@52_2WVZPS_5
CGTCTATTGCGTTAGCGATAAGTCTTTCACACTACGTCTACTTATAAACTTGCACATCAGTTGAACTGTAAGATATTATTATATCTCTACTAACTCATCCTTCTTACGGGTGTCTTACCCAGTCATTATAGATTTTGTAGTAATTGTACTTAATTAAATGTATCCATTTAATCTTTCCTTCACATAACTCCTTTTGAGAGCACAACTAATTCCTTGCACTGTTGATTAGACAGTGCAAGGAATTGCATTTGTGCTCTCAAAGGAGTTATGTGAAGGAAAGATTAAATGGATACATTTAATTAAGTACAATTACTACAAAATCTATAATGACTGGGTAAGACACCCGTAAGAAGGATGAGTTAGTAGAGATATAATAATATCTTACAGTTCAACTGATGTGCAAGTTTATAAGTAGACGTAGTGTGAAAGACTTATCGCTAACGCAATAGACGA
+
LSOJIIRRMJOPKJHJHIHHLLSHNIMHNMLIIKNLIJIPISNKPLKIILMNQINKIILMLQPKOKKJISRSMRNHNOMINJLIJQB>,,,+,///57//////0=>@FGIJJKSNMIKPSIJJGSSSLHGIGKKQMMLLMLRMOJLNPPHISJJGNKSMSNLNGLNLMHJSPSOMHI33@@GJILMNOONMMSSJSJOLMISKJKJMGKLJPKOLRLNKLKSQLMMHGHIGHGGHE@B?>==412001/-.+++,,'''(&:=?@@?ACDCDCCGHHSLLKHIGEFFHEFDFKLHGBIFGHDHFIFHIFJEEFDC==>>@DECDACBBBAB?BBAABBBBAA@<88556:988;>==<;<667/..,+,14889=AA?>>>>BDF===<<<<<<:943/.+++56?>>?===>?BB?@>>>??CCFEBDDCB>>CDCGEFCBA@AC???967
@53_2WVZPS_5
GTGTTATGTTGTTGCTCCTGCAACAGTAACATACCTAACATTAGCCGTTGTAATGGTACTATGCATACACGGAATGTTCACAAATCATAGGCTTTTATTCACCTTACAACATTCATAAATATCGTTATCGTGCTACTGGCGATACAAGTCTGAGCAATGGTTAGCAACTCCACGCTTCTTGCACCAATTCTCTGAAGAAAATCCAAAACCAGATGGGAATTAATTTTTACCCACAGACCTCACCCACCTTTTTCAAGGCACAATCATTCAGATAGAAAAACATAATATTTACCTATAATACTTGTTTTACTCATTTGATTCCTCTTGGGCTACTATCGAATTCAACTTATCTTATAGTCATGTTTCCACGACATCATGAGGAACTAACTTATTTGGTATTACCAAGGGCTTATACAAGTTACAAATTTGTATATCTTTATTGGTTTCTTTTATCCTTTCGAGATAACGTCTATTGCGTTAGCGATAAGTCTTTCACACTACGTCTACTTATAAACTTGCACATCAGTTGAACTGTAAGATATTATTATATCTCTACTAACTCATCCTTCTTACGGGTGACTTACCCAGTCATTATAGATTTTGTAGTAATTGTACTTAATTAAATGTATCCATTTAATCTTTCCTTCACATAACTCCTTTTGAGAGCACACTAATTCCTTGCACTGTTGATTAGACAGTGCAAGGAATTAGTTGTGCTCTCAAAGGAGTTATGTGAAGGAAAGATTAAATGGATACATTTAATTAAGTACAATTACTACAAAATCTATAATGACTGGGTAAGTCACCCGTAAGAGAAGGATGAGTTAGTAGAGATATGATCTCTTACAGTTGCAACTGATGTCAAGTTTATAAGTAGACGTAGTGTGAAAGACTTATCGCTAACGCAATAGACGTTATCTCGAAAGGATAAAAGAAACCAATAAGATATACAAATTTGTAACTTGTATAAGCCCTTGGTAATACCAAATAAGTTAGTTCCTCATGATGTCGTGGAAACATGACTATAAGATAAGTTGATTCAATGACCCAAGAGGAATCAAATGAGTAAAACAAGTATTATAGGTAAATATTATGTTTTTCTATCTGAATGATTGTGCCTTGAAATTTTGTTGTGGGTAAAAATTAATTTGCTGTTGCTGGATTTTCTTCAGAAAATTGGTGCAAGAAGCGTGGAGTTGCTAAACCATTGCTCAGACTTGTATCGCCAGTAGCACGATAACGATATTTATGAATGTTGTAAAGCAAAAGCCTATGATTTGTGAACATTCCA
+
####%$$%%%&%%#"#$#$###$%$$$##$#$#$$$$&''((%$$#$$%&)'((''&%$%%&$%$$$$###$%);=?DCDGIIHLMKHIIHJOFGFDIIEDJILKHHGFFHHIISIJJOKMLJKIMJIIKGKHLKOKMKIHFGIGKLPSJKMIJSKJPQMLSNLHGIA84445@BCDCCHHGHFF=523.,*((/1CHHLLSLKNKPJISKQNKLJKSRSLJKEHGJILLIOHJILKLHKJIHIIJJK@51NSKKMGKJLLHJSKPPJSLJOJKLNLMRMIMSQLSNSMKNMMSJLMKMLKLJKHJSNOSKNHOSNMOSSIIJMJLIILIONIKSQGJPIKHJMSNLMMMKMNSSMSIKKIHJSKHRGFFGHGGLKSMMKKRJOMMRISSNRMHFFJKMOJHFEEDIILIIKMLMQD<<@::MJGHIMHKCB54..+*&&'(+499999===FFFFGC;====KHQKGNIGONIJLISMGMHJGFIGKQIDBBBSSSMIKJGHIHHGKKLIJLGJIIHHFIHKJLJKMJPLKFIMOKQLSPJJJQOMPSJHHCBCDGHHOKOLJKMDEDDEKIGFFIIOJSOHJHKMISKIOKJFFDDEFIPLRIGFHJIMEFA@98899ECIJHIJLMFGGGGC>>ECFHFEICDHFFEDCDEFKLKIGF:875210.*$$#%(5;>?EDGGGGHIIOHHGEGEDBCCDCBG=<==<<?A@CEGKEHA::9<>7>=;99788;999;;=?@A>??===<==>???6331-,.+&&&)(()*+3401000:;BDBAB@>???@@@=<;=;;;;;=<=<896432/++/-/2)((()//0.-,+/773(''''+++017:76-+''')+./11%%%&&&'(/00222224579:<<=?@CDA@>=<21<<;;<=<?@@@BBCDBB@A@BAB@>===?BBA>=>??@A?>@0//,-,++++--,,-01433344568987110/.//31168898::999667334;<==<<99??===<:633346889995101,,+'&$$$$$$$####"##$##$$$%(*+-269;;===>>>===>@@A@>>>>>>=754335562)((((((*6775333=><<<=<===<;5311-)''%$$#$%%&&&',-..//0000''''(%$###$&&',,-149=9<<<<AA?>===))))*9:8>?943336584440/)())+4579;===>????>>>=90////43210.+++)(((()&%%&*+*++**,+))&&'%&(((*4689898:9::;;;9830//---
@54_2WVZPS_5
GGAATGTTTATAGACATAGCCTTGTGTATGACTGTCTAATCAACAGTGCAAGGAATTAGTTGTGCTCTCAAAAGGAGTTATGTGAAGGAAAGATTAAATGGATACATTTAATTAAGTACAATTACTACAAAATCTATAATGACTGGGTAAGTCACCCATTAGAGAAGGATGAGTTAGTAGAGATATAATAATATCTTACAGTTCAACTGATGTGCAAGTTTATAAGTAGACGTAGTGTGAAAGACTTATCGCTAACGCAATAGACGTTATCTCAAAAGGATAAAAGAAACCAAGAAGATATACAAATTGGTAACTTGTATAAGCCCTTGGTAATACCAAATAAGTTAGTTCCTCATGATGTCGTGGAAACATGACTATAAGATAAGTTGAATTCGATAGTAGCCCAAGAGGAAATGAGTAAAACAAGTATTATAGGTAAATATTATGTTTTTCTATCTGAATGATTGTGCCTTGAAAAAGGTGGGTGAGGTCTGTGGGTAAAAATTAATTCCCATCTGGTTTGGATTTTCTTCC
+
FJDHLGFIDDCEFNJJOJLMPOIMNOKMIOILKLIJMGJFKHMIHKJMSMMHC=;<;76667;@CJGGHFFKPKKSJJJGJIKIKSIHESSJLKKBDB<=GFJHJOSHMKJSKLHHKILIRKNNKSKHLHHJSQIIKNSLNOLNNJLIIB@A76763)((''&'''CFIKGJEGGKISLGHIKIJKLKKKLLHPJQSNMLLLJKIRSLMIKPSNSJIJHKMJNKIHOMSJLFIGGMIOKIKNJLJLHHIGFDEDEJJHHIHHRHFGJHHSRSKIIKNLSKKBMRMPPSRHKIJHSGIILHHCC?>:/0AACB????@CBCDHGIISJGGEFFLMHJKIKSJQSLSILJNMKKLKKNLMHLOGFFEHMNLKKLIHHHHGIKSJNMOLNOCCCDCNGJJGJIKKNQKDJRMKSQJNPIHHHHJINPHKHFHJLNIJGEH@>>>;;:77<AADFKNMHFIHGGIHKLKKLILKMLSJADSOLSSHHLMGKIGFFGGHLKJJQLKSNJLPJJLIHIEBEDEDEEGICA@:=B>9:-)'
@55_2WVZPS_5
GGAATGTTCACAAGAATCATAAGCTTTTAATCCCTTACAACATTCATAAATATCGTTATCGTGCTACTGGCGATACAAGTGAGCAATGGTTAGCAACTCCACGCTTCTTGCACCAATTTTCCGAAGAAATCCAAAACCAATGGGAATTAATTTTTACCCACAGACCTCACCCACCTTTTTCAAGGCACAATCTCAGGATAGAAACATAATATTTACCTATAATACTTGTTTTACTCATTAAATTACCTCTTGGGCTACTATGAATTCAACTTATCTTATAGTAATATTTCCACGACATCATGGAACTAACTTATTTGGTTTGCAAGGGCTTATACAAGTTACCATTTGTATATCTTCTAGCTTTCTTTATCCTTTCGAGATAACATTTATTGCGTTAGCGATAAGTCTTTTCACACTAGTCTTATAAACTTGCACATCAGTTGAACTGTAAGATATTATTATATCTCACTAACTCATCCTTCTTACAGTAAGTTACCAGTCATTATAGATTTTGTAGTAATTGTACTTTAATTAAATTATCCATTAATCTTTCCTTCACATAACTCCTTTTAGCACAACTAATTCCTTGCACTGTTGATTAGACAGTCATACACAAGGCTATGTCTATAAACATTA
+
910/...-(%())(**++.1**)))+**&*222400+*((((0/(((((,''6545==@=<=>?JFIGBCC311013887)))22;??@@>==><<<:873337+))*:55=@31128:6/1000034/(/38563.0,'''(::;><:8755873110+.?>>@@A?@ABC;<<22587210//,....044544:>A4.-,/),122336?;4433378?;:9::67>B>3222+++'''''(()((43---33;8842''''(,--...12233:;9787:;;<<<88+-)))))013,***+--..789:>9365+)'(&&&43044004553./0100.,--6=9977788779:87752366*;3///.,,...///4+)(''.5566840/0/**)(((),-...6B@@B400,+-+-:@;78944467:97221+,988<=:::9666/*(2((56-+**+3/---'&&'((72--+,,++,+++.++3//<==?IHLIGEEEEICIDBA??=<9:7422/,.0.''++((+,-,,/();55551@CD??BFHEGDFED@<@;+)()/)''()/000.,-))+++-.0+*+*&&&&&(*)++*++++6344:CCCE>=::89::777.
@56_2WVZPS_5
AATCATAGGCTTTTATTCACCTACAACATTCATAAATATCGTTATCGTGCTACTGGCGATACAAGTCTGAGCTATGGTTAGCAACTCCACGCTTCTTGCACCAATTTTCCGAAGAAAATCCAAAACCAGATGGGAATTAATTTTTACCCACAGACCTCACCCACCTTTTCAAGGCACAATCATTCAGATAGAAACATAATATTTACCTATAATAATTGTTTTACATTTTGATTCCTCTTGGGCTACTATCGAATTCAACTTATCTTATAGTCATGTTTCCACGACATCATGAGGAATCAAAATGTAAAACAATTATTATAGGTAAATATTATGTTTCTATCTGAATGATTGTGCCTTGAAAAGGTGGGTGAGGTCTGTGGGTAAAAATTAATTCCCATCTGGTTTTGGATTTTCTTCGGAAAATTGGTGCAAGAACGTCAACCTAACCATAGCTCAGACTTGTATCGCCAGTAGCACGATAACGATATTTATGAATGTTGTAGGTGAATAAAAGCCTATGATTA
+
JJNQNRHIIGJOSSIFE??D>>???HJIMOOIPKHIHNMHKJJKMLHIHIHOIRHKIFGGGGPJQSKLHHJMLHSJKIKIJJJSSRNLLPOIKKBLKBBOMPHGSJSLKOFOSPGBQNSLIHSSPOKSHSSHMPLPJMKKHEOIJOLNJGHGB@??@:78/6.0<<<BE<GPOLQGF::946778<GKKJIKJHJONLIIPLIOFKSQLJKRJNMSKSMSSNJOHSSPJLSJHMQKIOMFGSMSSKSNSJGHGEJOMKOSSKJNPLNILHJJGGHFKQMLNSJFJGICCB@;::====ABMPKHSAAADCCFBA>BABABCBCCEEEEDDDEFGIFBAAADDBEEGIDFHELJLFGHF@EDBDGFFHFGDDEFHEDDD@?;269:=DDFDDEA>>=;>@A?@BHGECA?@?C=8==<;@ABEEHI<<;773200.*((%%%%%%&()+--**))'((,0011?@BAAAA@?@@ABAA>===>C????ADDCC@BABDDGFAA@@@A@@>7753/7787856677
@57_2WVZPS_5
GGAATGTTCACAAATCATAGGCTTTTATTCACCTTACAACATTCATAAATATCGTTATCGTGCTACTGGCGATACAAGTCTGAGCAATGGTTAGCAACTCCACGCTTCTTGCACCAATTTTCCGAAGAAAATCCAAAACCAGATGGGAATTAATTTTTACCCACAGACCTCACCCACCTTTTTCAAGGCACAATCATTCAGATAGAAAAACATAATATTTACCTATATACTTGTTTTACTCATTTGATTCCTCTTGGGCTACTATCGAATTCAACTTATCTTATAGTCATGTTTCCACGACATCATGAGGAACTAACTTATTTGGTATTACCAAGGGCTTATACAAGTTACCAATTTGTATATCTTCTTGGTTTCTTTTATCCTTTCGAGATAACGTCTATTGCGTTAGCGATAAGTCTTTCACACTACGTCTACTTATAAACTTGCACATCAGTTGAACTGTAAGATATTATTATATCTCTACTAACTCATCCTTCTTACGGGTGAGATTACCCAGTCATTATAGATTTTGTAGTAATTGTACTTAATTAAATGTATCCATTTAATTAAGTACAATTACTACAAGATATTAATGACTGGGTAATCTCACCCGTAAGAAGGATGGAATATAATAATATCTTACAGTTCAACTGATGTGCAAGTTTATAAGTAGACGTAGTGTGAAGACTATCGCTAACGCAATAGACGTTCTGTCAAAGGATAAAAGAAACCGAGAATATACGAATTGGTAACTTGTATAAGCCCTTGGTAATACCAAATAAGTTAGTTCCTCATGATGTCGTGGAAACATGACTATAAGATAAGTTGAATTCGATAGTAGCCCAAGGAATCGAATGAGTAAAACAAGTATATAGGTAAATATTATGTTTTTCTATCTGAATGATTGTGCCTTGAAAAAGGTGGTGAGAGTCGGGTAAAAATTAATTCCCATCTGGTTTTGGATTTTCTTCGGAAAATTGGTGCAAGAAGCGTGGAGTTGTTAACCATTGCTAGAGCTTGTATCGCCAGTAGCACGATAACGATATTTATGAATGTTGTAAGGTGAATAAAAGCCTATGATTTGTGAACATTCCA
+
JNSMQJSMJSPNOOMMJKJPLKSNPSIRQNMSJJMLIHGFGGMKJKNSLRNLJKSIJNJJQJOHKMIMONIIJHRKIMSGIHHNSSSOIJHPISJLKLRLSKKOMHLNNKMSRSG===<FC?EBCBNKJSNJLIFEKSLLSSMLHKSPLPHSHHBAAAA697)9DDDEGNHJKIOKQKMKIKSMOSQSLKSLMKJGSSSOOOSPMMSSLSKMPKQSSSNOSSSQOLRNNLNSESKLKMSSMKROSMJSHHLMISJPSLSNLSLKH==>=>IGLKKJPHIHJIJILSSMIMGLQLSNMPMSOSSONRSKPIPPMSNQOSSLPHSKSNQKLJSKHKJONOSSQSSNOLPSKIISSNPMSOKOKJLQKJRNSAAA@DEHCADAFJOQNSNLNNRKLSSNSIJONPLIMKFMKSLMMMKKSFESPGMSMRSPSLSMLQLORJOISLRKMMOJSJO<;:::=BBCHNKSHFFGFNPKMQQNKLMSIHLJGIMOLRMSKKSROSPKLISPLJMSJMJNNGJIKMKKLSLOIIKIIJSJJOONKKMSLHJKJRLIILHHHJIHKIGGCEFFEIHEEGEEEECBBB9431/./'%%%%(-/0=@BBAFCCGJECBBB@@>7620.,-+*)(&$$$$$$127;?@ACBCDDEB?=<44BAADDDCCDEHFFECB@CA@@?@??<8944444422()+*)*&%%&''(),,,,&$$$$$&&''''((++5889>?@>=:<47..+**))).-)((()+**(''''')...348:=<A==>>@@;;;:<=:;DBCDDFEEGFDA<;52457<<<<<=?@@AA@@@@>>>ADEFCBBA?>=<;77778:?@84210*'($%&%$'(***-/23:;>?>;:987667>?@@ACCBCBABCDCDGIGDBBAA???ABBEFEFDC=<;856666544/,*&&'&&&&&&&'-569;;;;;;;8994----/5DEFFFDDEFE>DD??BDCDAA@5554322234/((((56<==<++**+66554-+((()())),133<<<<=A?>=:7-,,,-6111/.-*()*./001111244666677665444343.''&&'((,-.0898666
@58_2WVZPS_5
GGAATGTTCACAAATCATAGGCTTTTATTCACCTTACAATTCATAAATATCGTTATCGTGCTACTGGCGATACAAGTCTGAGCAATGGTTAGCAACTCCACGCTTCTTGCACCAATTTTCCGAAGAAAATCCAAAACCAGATGGGAATTAATTTTTACCCACAGACCTCACCCACCTTTTTCAAGGCACAATCATTCAGATAGAAAAACATAATATTTACCTATAATACTTGTTTTACTCATTTGATTCCTCTTGGGCTACTATCGAATTCAACTTATCTTATAGTCATGTTTTCCACGACATCATGAGGAACTAACTTATTTGGTATTACCAAGGGCTTATACAAGTTACCAATTTGTATATCTTCTTGGTTTCTTTTTATCCTTTCGAGATCATGGTTCTTGCGTTAGCGATAAGTCTTTCACACTACATCTTCTTATAAACTTGCACATCAGTTGAACTGTAAGATATTATTATATCTCTACTAACTCATCCTTCTTACGGGTGACTTACCCAGTCATTAAGATTTTGTAGTAATTGTACTTAATTAAATGTATCCATTTAATCTTTCCTTCACATAACTCCTTTTGAGAGCACAACTAATTCCTTGCACTGTTGATTAGACAGTCATACACAAGGCTATGTCTATAAACATTCCA
+
?100001D<;??EE?JHHMSIHGGKKF7EGFQOJOLJGJHNHDJ9>81HHGDEOHSKLJMJOSSILLILLISIKMJQKJLJNKJPJOKCCBBBLMGKHFEEHHKHDBB?@GHMSHSKLSLF=<<@=EHILIGFFHLIGEKKH?>:>EFDA@@>44444??<AEFEGIJSLKKOILPSQMSSKOHOMKLILJPSMJIJIJKHA??>ABHF655557BEDBHJSOSNSIQMSJHJKSPJILEBDEFCCEF55>>>C89JSINIMQSKIIOIOKHEOKLJNMSSJOGGRDFG@CEE1-=-.8887977?@@BSKLPIONJMLIKJJPQSMSSMSPKJSLSNSSJLQJNMSQS=@;;<:9644468CEFGB::::GGHGGDB><=ABG===943325((((((((((((AFG??@DEDDI=E>:998@F@A@>>((('&&%''(,3555500111=;<;999:<BDGIE@A@B?;988;<<<BAFCB@>=889JLJPKMSMJHI@?9<53..--+,,/6./,,,,FCEGKNMIEAHHJJILMMLHKISMRSJSHHLNNSONHIAASIDESMNIE??A@>?@DDB???<<;>AB?DAA>?<7345CHJMKSIHJLSLMILQLSKISJJIKILJAAAABAJIFJFHHFMIIFGFEDGG@KOLIKL
@59_2WVZPS_5
GGAATGTTCACAAATCATAGGCTTTTATTCACCTTACAACATTATAAATATAGTTCGTGCTACTGGCGATACAAGTCTGAGCAATGGTTAGCAACTCCACGCTTCTTGCACCAATTTTCCGAAGAAAATCCTAAAACCAGATGGGAATTAATTTTTACCCACAGACCTCACCCACCTTTTTCAAGGCACAATCATTCAGATAGAAAAACAAAATATTTACCTAATAATACTTGTTTTACTCATTTGTTTCCTCTTGGGCTACTATCGAATTCAACTTATCTTATAGTCATGTTTCCACGACATCATGAGGAACTAACTTATTTGGTATTACCAAGGGCTTATACAAGTTACCAATTTGTATATCTTCTTGGTTTCTTTTATCCTTTCGAGATAACGTCTATTGCGTTAGCGATAAGTCTTTCACACTACGTCTACTTATAAACTTGCACATCAGTTGAACTGTAAGATATTATTATATCTCTACTAACTCATCCTTCTTACGGGTGACTTACCCAGTCATTATAGATTGTGTAGTAATTGTACTTAATTAAATGTATCCATTTAATCTTTCCTTCACATAACTCCTTTTGAGAGCACAACTAATTCCTTGCACTGTTGATTAGACAGTCATACACAAGGCTATGTCTATAAACATTCCA
+
SMSKPINKNSMKPRNMHSLLJIJSSMGSSJMIQNKJSKKOMSMSSEIFFNS(((((ABABC=<<::??AAABIJJSJSLKPNLIHMINPFLI====?HFLIEEE?<<;?@JKHGFIJ77RDHEGLKJLJKKGEGF==HGCHFFMOKSIPLJHKIJSDEKJBNICA@@@JINOKJSNSMJSMSSJJMOLSMKHJKSIIOLLRLFFGLSMSIOLSKKOSLIPOKLSOSIILILSSSLLOQIK00000E?=>7>GHHG::HKLIKJSHGGFHHQJGPSLSMIIGHEOJNHKJIKISNKSLSHKKGSJHIDLKSKJSMSPHSOSMKSONQQMSISOOJNIJJPJIKLIGNLLOACSSIMKOKHMLNILMHGE=66RKJSROOSIMLIGIJEIMKSOLIJMSLSKSJKKKMHILKHOK/....-+++9HIGILIGISMKMJOIGKSJIJIJOJLJIOKNKLRQJMSPKJOSIJGGSLSOOLNJMKHHHHHLIONGSJGNMOOIIGHKHHHKMFFHCCGGBGNIKSKHJHGHIGHSLRLJGMNKJKJLIGHJGIOJILJHIJIGHFEIRKSJMPPLILEA::JIFIILSONJJLSHJIKNGJHIEIHGJJHJJJSMSGGF?>>+**((('(((*,-////6668FGFHFHHFECBCCFHIIGIGL
@60_2WVZPS_5
GGAATGTTCACAAATCATAGGCTTTTATTCACCTTACAATTCATAAATCTCGTTATCGTGCTACTGGCGATACAAGTCTGAGCAATGGTTAGCAACTCCACGCTTCTTGCACCAATTTTCCGAAGAAAATCCAAAACCAGATGGGAATTAATTTTTACCCACAGACCTCACCCACCTTTTTCAAGGCACAATCATTCAGATAGAAAAACATAATATTTACCTATAATACTTGTTTTACTCATTTGATTCCTCTGGGGCTACTCGAATTCAACTTATCTTATAGTCATGTTTCCACGACATCATGAGGAAACATGACTATAAGATAAGTTGAATTCGATAGTAGCCCCCAGAGGAATCAAATGAGTAAAACAAGTATTATAGGTAAATATTATGTTTTTCTATCTGAATGATTGTGCCTTGAAAAAGGTGGGTCTGGGTAAAAATTAATTCCCCTGGTTTTGGATTTTCTTCGGAAAATTGGTGCAAGAAGAACGTGGAGTTGCTAACCATTGCTCAGACTTGTATCGCCAGTAGCACGATAACGAGATTTATGAATTGTAAGGTGAATAAAAGCCTATGATTTGTGAACATTCCAGGTGCTGACGACGGGGTTTGGCGAAAATAACCTTAGCGATACAT
+
GHSLSLSKKGIFFGBHGJGIGFKMLSMPSRSSSPMKIGGFF<<=111123122789:DFGIGJJGJGIGGFGHKJJSLSJONNIMJMJSSIJIKSSHMMJHIHSIINMSNKRC@??@CDELJ><:86C@=CNSHPONOHHHKHPIKNISRIGLISSQLLIMILLRSMIINHLLCIG<;FHHFIJGHQGOKJHJMKSNNJIHHIJKOSJMLLIIOMOSRLSSJMILLGHILJISPNMMLOQGLHOJSPSMHHKHCC@=;:,**)*3>?FKEGFHIFIGHLIGGGHHHGFGGECEAACFFEGHGGGGJHGHMJGE>=666679655777776422.+(('&&&&$$&&&*+.37;<?A>?>?:@?==<;;;80/.../0348;;<<<<=???>>???DDE0///2<;;<?@CCBCCCD<;;::=<;30/+)(%$$$$#$++-----,,***'&%$$%')12411122:93;;66875777611100/.,*(')+('(,02455555,*()+***+,*('''(((*+,-:==>BD@>=:87781000023326)36667777668:;@BEECDDCCEDEDEBACBBCBBBAA@AA7765567=>=;;**)&%%#$%%$$$###"##"##$&'$%(&%&&&&%
@61_2WVZPS_5
ATGTTTATGCCTGTACTCGTTCAGTTCTGTCTAGGTTCATCCCTGGTGATAGGTCTGTGAGCACCTGGAATGTTAGCAAATCATAGGCTTTTATTCACCTTACAACATTCATGAATATCGTTATAGTGCTACTGGCAATTCAAGTTTTGAGCAATGGTTAACAACTCCACACTTGCACCAATTTTCAAAATCCTAAAACCAGATGGGAATTAATTTTTACCCACAGACCTCACCCACCTTTTTCAAGGCACAATCATTCAGATAGAAAAACATAATATTTACCTATAATACTTGTTTTACTCATTTGATTCCTCTTGGGCTACTATCGAATTCAACTTATCTTATAGTCATGTTTCCACGACATCATGAGGAACTAACTTATTTGGTATTACCAAGGGCTTATACAAGTTACCAATTTGTATATCTTCTTGGTTTCTTTTATCCTTTTGAGATAACGTCTATTGCGTTAGCGATAAGTCTTTCACACTACGTCTACTTATAAACTTGCACATCAGTTGAACTGTAAGATATTATTATATATCTATTAACTCATCCTTCTTACGGGTGACTTACCCAGTCATTATAGATTTTGTAGTAATTGTACTTAATTAAATGTATCCATTTAATCTTTCCTTCAATAACTCCTTTTGAGAGCACAACTAATTCCTTGCACTGTTGATTAGACAGTGCAAGGAATTAGTTGTGCTCTCAAAAGGAGTTATTGAAGGAAAGATTAAATGGATACATTTAATTAAGTACAATTACTACAAATATATAATGACTGGGTAAGTCACCCGTAAGAAGGATGAGTTAGTAGATATATAATAATATCTTACAGTTCAACTGATGTGCAAGTTTATAAGTAGACGTAGTGTGAAAGACTATCGCTAACGCAATAGACGTTATCTCAAAAGAAACCAAGAAGATATACAAATTGGTAACTCTATAAGCCCTTGGTAATACCAAATAAGTTAGTTCCTCATGATGTCGTGGAAACATGACTATAAGTTGAATTCGATAGTAGCCCAAGAGGAATCAAATGAGTAAAACAAGTATTATAGGTAAATATTATGCTTTTCTATCTGAATGATTGTGCCTTGAAAAAGGTGGGTGAGGTCTGTGGGTAAACCCCAGATCTGGTTTTAGGATTTTCTTCTTGAAAATTGGTGCAAGAAGCGTGGAGTTGCTAACCATTGCTCAGACTTGTATCGCCAGTAGCACGATAACGATATTTATGAATGTTGTAAGGTGAATAAAAGCCTATGATTTGTGAACATTCCA
+
$$%'+)&'%%$##$##$$$%%$%%%&&&%$#$##$$%%%%%%%%%%&&%&%######%$%%&'**.*''''(0-%$%%%'(())&&&&&&'+'())*//+)'')./,+)''(''()&'%%&(&')((((,,,-**+--/,('''')'%%&(++--32000-,--,/**)*(''(%&(*,+...16-*$$%59<==>KMNMLIPSKJSSLNIFB@@AACDCKJFIMKLM?99QIJPLQLQGDKSDCDBCKHGHEHEIFFDBBBCJIHJSSSLMSSSJSNNPMNKLNSMSKMBBCCBSSSROSFFDFEIHIMSNKPNSLNLPSMSOLJJ@@ADEJHISSMLMJGIHFIGJKKRHMNNSKQMIQQHSMRNSNMMSSQHSQKSIJSKLLMPKSKLKLSJJJSSMKKRLSPKLKQIKLNINKSNSKKOOPIJI;;::DGKHHHEC>???JMKPINOLMPOMMLMNKKJSSMSHJJPQIJSOQJC@?@@NOLSKLNKIGMLGFIHISNSRSJRKIHSPMINRPLOSQKSSRNSSJKLSSRSSJ:814,++'''''BABBEIKKAGK?>==<;=>==>@@CPHIPMISKKLGKHHKKSNSOPJLSJOLMLOISSIJSIMLLJNLSLGJIISKQMJMNNQSMOSHMMNKSOKLJSSSMLONLMJIJHIOKLHQJKLQMSLKLMKSSMOJQJJJADEDEAA@@<=><888935<<=AA@AAA??C?@?>=>?@>CDJHHIJGGFEGEDEDDDFFHQNB<?EC@???@BDDEDEE<<;32,*.3117854655466889996665435555:;==BE@@@?@EFGHHEFFIFFDDCDEDDE>8777JHGGBABAABDDDDCBAACDDFCB?==<<==<==62.--,,-.+,//**+55667789532,**&%%%%'(*'&&'')/01,100023569;;;:;<?>?9661-*)&&&''3469<=>>==8899=?=>?<ADCCB@?@A?A?==<89999>::988+(((('&&%%$#$%&*,,++++))***47999:)))(),/0.'&&&',0148=>?>>;==>@@?=<;:999997670+)''''++6779:;<ABCEDCBDEHEEF?=>DAKIFCBDC?A??>??>>?>@?841....//33445>>?BDECA@>=>?DCJHDDDDDJIHJJDCDC???8<:2....:;AB@>64445?BCB@<;555877769:;:>><<<>==>=;;;;;@C>>?>?ECAE@ABCB??>?>??=>>>@AADGDCCBBBC@???AAACCADCBB>=<
@62_2WVZPS_5
GGAATGTTCACAAATCATAGGCTTTTATTCACCTTACAACATTCATAAATATCGTTATCGTGCTACTGGCGATACAAGTCTGAGCAATGGTTAGCAACTCCACGCTTCTAACAATTTTCCGAAGAAAATCCAAAACCAGATGGGAATTAATTTTTACCCCACAGACCTCACCCACCTTTTTCAAGGCACAATCATTAGATAGAAAAACATAATATTTTCCTATAATACTTGTTTTTCTCATTTGATTGTGCCTTGAAAAAGGTGGGTGAGGTCTGTGGGTAAAAATTAATTCCCATCTGGTTTTGGATTTTCTTCGGAAAATTGTACGTTGGAGTTGTTAACCATTGCTCAGACTTGTATCACCATACACGATAACGATATTTATGAATGTTGTAAGGTGAATAAAAGCCTATGATTTGTGAACATTCCA
+
@IIGJKJJ=>>>FEEDAB===>=>EA=AADEILNMGIFFGGGJIJSKMLQLMKJHGMIIJHKGKJKOILJEFFGEOKGSDEEIGFGIGHHJGFIGA@@@@B@@@ED=6/(()*.0225+754424:;72111119EHIIIHFFCDSHJ666688877894/;;;>@?AADEFHEIRMJKPMIDEEEHKGGGSNJSKGBCDMNOSJMSPKQLSJMNSSLLSKHGGJGFGHKKGJISOQKDDCEHFHG>::::9;5,*+)***.+(**)+0210+++++/.-+,,-<;<===?;;A89CEGEBBFD::9:>B=56644764-,,,++**)**(((///0*+++-857:66744566897766.+++(%$$%'(()+03///..56567>???CBBAABABBACDDCQIHFFFEFFEHFGFFGCCCC@A@>==
@63_2WVZPS_5
GGAATGTTCACAAATCATAGGCTTTTATTCACCTTACAACATTCATAAATATCGTTATCGTGCTACTGGCGATACAAGTCTGAGCAATGGTTAGCAACTCCACGCTTCTTGCACCAATTTTCCGAAGAAAATCCAAAACCAGATGGGAATTAATTTTTACCCACAGACCTCACCCACCTTTTTCAAGGCACAATCATTCAGATAGAAAAACATAATATTTACCTATAATACTTGTTTTACTCATTTTCTCTTCTTGGGCTACTATCGAATTCAACTTATCTTATAGTCATGTTTCCACGACATCATGAGGAACTAACTTATTTGGTATTACCAAGGGCTTATACAAGTTACCAATTTGTATATCTTCTTGGTTTCTTTATTCTTTTGAGATAACGTCTATTGCGTTAGCGATAAGTCTTTCACACTACGTCTACTTATAAACTTGCACATCAGTTGAACTGTAAGATATTATTATATCTCTACTAACTCATCCTTCTTACGGGTGTGCTTTACCCAGTCATTATAGATTTTGTAGTAATTGTACTTAATTAAATGTATCCATTTAATTTTTCCTTCACATAACTCCTTTTGAGAGCACAACTAATTCCTTGCACTGTTGATTAGACAGTGCAAGGAATTAGTTGTGCTCTCAAAAGGAGTTATGTGAAGGAAAAATTAAATGGATACATTTAATTAAGTACAATTACTACAAAATCTATAATGACTGGGTAAGCACACCCATTAAGAAGGATGAGTTAGTAGAGATATAATAATATCTTACAGTTCAACTGATGTGCAAGTTTATAAGTCAAGAGTAGTGTGAAAGACTTATCGCTAACGCAATAGACGTTATCTCAAAAGAATAAAAGAAACCAAGAAGATATACAAATTGGTAACTTGTATAAGCCCTTGGTAATACCATGAGTTAGTCCCTCATGATGTCGTGGAAACATGACTATAAGATAAGTTGAATTCGATAGTAGCCCAAGAAGAAATAGAATTAAAACAAGTATTATAGGTAAATATTATGTTTTTCTATCTGAATGATTGTGCCTTGAAAAAGGTGGGTGAGGTCTGTGGGTAAAAATTAATTCCCATCTGGTTTTGGATTTTCTTCGGAAAATTGGTGCAAGAAGCGTGGAGTTGTTAACCATTGCTCAGACTTGTATCGCCAGTAGCACGATAACAAAGATATTTATGAATGTTGTAAGGTGAATAAATATGTGAACATTCCA
+
NOSIMOSKMRSNNSJOSJLKKIJJKSHLRMLOIJMMHGGKHSMMLHNSIJMKIJJHIKIMKHGJKKKIPHGEEEJMMKLKLKJLQOKJJSSLSGHLKIILSNPIROSMILSLMIJHLKISMSNISHJONSLMMMKJOSSPSLLSSOOSSOMMMJGPIIHLDLBI:999:?EFFGE=BFGFQSKOKKLSNLLHJJLISSSQRNSMMNISJRJJHLOLSJLIFIHEDC.---/33333334BD=:;=<1/@:99;<CIHJMOLPIPLA@@@@OOSISSSKSCCCCCNSMJJKNLISSSKIHHHJNKSJKSQMMSLPSJSSOOKSSLKSNRONSMSQISKRHNILLMOMPNMJSROSMKQMQOMNONLSMHJ11+'('(('&('&(()0>FFGIHGHKSJGOKQJRLMEMRPQKSG@@@6-+10:>@AAIHGNDECAABBADCFHIJNIHMLLKOMSPGFFHIPNJMSJSONLGFRLJE@CCCABGGLJSILMSKIHNF@@?C6667BB>41/,'-:=6CIGKKMKKJMMHKSSQSHHNMMINNKMJJLGJLI===DDDDDCJERGOLNGKNSSPKHHBCOKHHKLMLJHGHIDPKPNSIHIIIJKSKSOHPSOQMSLLKKSSMLIFDCDEEIHJIOHHLKFEBEF@BKJGKLGGLHEDFCA@@?BBGGGICBECGJRNKHDEECCAA@BBACCABBCCCABBB?>==<<;>>;<@?:5466566?ABBACBABCA@;97630'())*,::;:;;63200*+2367:@?@@:943664444667788889:::;<<>>?@=>><<;:;:644&%%$$%'&')**+9;<:::974444111118;:;=?AJDABB@AA?=:::;::964443001100/.,,,+,000457999;5444433334:;;==?ABCB000-,.)(''())((())*'((-05556789<::::;==<=>??@A@@=988887679<>>>>=;;<<<964445585.+))*'''+*)())((2238;<=>>??>>==>?@BBAA???@@@HLIDCCBB@@ABABBCACBBAAA<<<;;:8754-+*&&&%%$$$&(.012567::998::;===<75210133....-*('**+,-1122220.,++)**.0-'''&****+)))**.477888:5--..2424667<<<=@A<<<<:9999=;5521111389:=;;<<<<<=<<;<:98883/)('((((%&')*44///
@64_2WVZPS_5
CTACTATCGAATTCAACTTATCTTATAGTCATGTTTCCACGACATCATGAGGAACTAACTTTTTTTGGTATTACCAAGGGCTTATACAAGTTACCAATTTGTATATCTTCTTGGTTTTCTTTATCCTTTCGAGATAACGTCTATTGCGTTAGCGATAAGTCTTTCACACTACGTCTACTTATAAACTTGCACATCAGTTGAACTGTAAGATATTATTATATCTCTACTAACTCATCCTTCTTACGGGTGACTTACCCCAGTCATTATAGATTTTGTAGTAATTGTACTTAATTAAATGTATCCATTTAATCTTTCCTTCACATAACTCCTTTGAGAGCACAACTAATTCCTTGCACTGTTGATTAGACAGTCATACACAAGGCTATGTCTATAAACATTCCA
+
MKKHLSSLFEEEE?@ABDBBA95555DIIGEFDJGI36333PLKSJRJGFGFFNJSMIIKISNSSSNJRISFDCFGEHJRJIKSOKSRSSKRSKSMSSSOLSSSHJIIGE:2//..+)()*,+7;<=>>76666@BJHJLKKOLKKKJNMKSSLSJI>>><?HJ9OISQOKHKSISPRSSKQLSISMINSHPNONLMLLKNQOSLSMJPRSIMOPLQPSSKLPONSMNHMHOLLIIKLKHGKJJIISPNSMLHHLKSMNKOJQSLKRMNLMJQSMOSNSKSKPOKJLOIMKSPJKKNLQSOSSA@FC>=JKMLSNHGGCDJKLLKNMJI?@4)223BCEGELKIJEKQKONLOPNMSJSRRSSSOMJMKJMMJKORKLIIPMPKHLIIEEDD?AA=433+++
@65_2WVZPS_5
GGAATGTTCACAAATCATAGGCTTTTATTCACCTTACAACATTCATAAATATCGTTATCGTGCTACTGGCGATACAAGTCTGAGCAATGGTTAGCAACTCCACGCTTCTTGCACCAATTTTCCGAAGAAAATCCAAAACCAGATGGGAATTAATTTTTACCCACAGACCTCACCCACCTTTTTCAAGGCACAATCTTTCAGATAGAAAAACATAATATTTACCTATAATACTTGTTTTACTCATTTTCCTCTTGGGCTACTATCGAATTCAACTTATCTTATAGTCATGTTTCCACGACATCATGAGGAACTAACTTATTTGGTATTACCAAGGGCTTTTACAAGTTACCAATTTGTATATCTTCTTGGTTTCTTTTATCCTTTCGAGATAACGTCTATTGCGTTAGCGATAAGTCTTTCACACTACGTCTACTTATAAACTTGCACATCAGTTGAACTGTAAGATATTATTATATCTCTACTAACTCATCCTTCTTACGGGTGACTTACCCAGTCATTATAGATTTTGTAGTAATTGTACTTAATTAAATGTATCCATTTAATCTTTCCTTCACATAACTCCTTTTGAGAGCACAACTAATTCCTTGCACTGTTGATTAGACAGTCTACACAAGGCTATGTT
+
HFJLPNSSSSLLSNLILNHMKOSSLPSSKLPJKKIGGIIGKJJNONLKMQJOKMKIPSMIHKMILPOMNHIHIJKJKKMLJLRLIKOMKSIJIIGKKROSSLJISJJKKNSROMLSJNRLHLK=?DFLMLNMKKLHSLLMMJSLOMJSSKILFHKSSKJGJLNSOJMRHPKLJPSILQM<:SINLSSRJSJIQSFHHGFHLNOHSJMSSKSNHLSSKLSMLSMSSIRSKSSMLPSORSNSSMGLKSKPLKPSOHHOSKSSNNQKKISKNHGMNOKLQJHNKISSMMJKJJSSQJKHKKIGHSLMQJINSLLSMLJKKLKJSNMSIJRKSOIECB@==9.''''(()/**:@CGIKLOSKSJSJJH9966:;=9999;8FECCEE;8889@;;;:;33334DFHKKJKLHFHGNFLHIGHFKJINIKHKJISMKSSNMIHSJLJNKPPKMNKLKOQOMLOSOSSSMNJJSRSRKSMQKNGFGCBAACIJKNHKOININIGJJHJNMHFGEFHSJLISLKLKKNINHSIMMHQNLJIMMJLLFFFEHHKHKKSMJHILIIIHSQOSLJLSHJBBHHGIFFGFGPFLIKSHSMILIHIHLJKLHJILGJFFFGIFGKIMHIMDCAAA?@@@>>=<DFC@?<97+($
@66_2WVZPS_5
ATCATAGGCTTTTATTCACCTTACAACATTCATAAATATCGTTATCGTGCTACTGGCGATACAAGTCTGAGCAATGGTTAGCAACTCCACGCTTCTTGCACCAATTTTCCGAAGAAAATCCTAAACCAGATGGGAATTAATTTTTACCCACAGACCTCACCCACCTTTTTCAAGGCACAATCTCAGATAGAAAAACAATAATATTTACCTATAATACTTGTTTTACTCATTTGATTCCTCTTGGGCTACTATCGAATTCAACTTATCTTATAGTCATGTTTCCACGACATCATGAGGAACTAACTTATTTGGTATTACCAAGGGCTTATACAAGTTACCAATTTGTATATCTTCTTGGTTTCTTTTCTATCCTTTCGAGATAACGTCTATTGCGTTAGCGATAAGTCTTTCACACTACGTCTACTTATAAAACTTGCACATCAGTTGAACTGTAAGATATTATTATATCTCTACTAACTCATCCTTCTTACGGGTGACTTACCCAGTCATTATAGATTTTGTAGTAATTGTACTTAATTAAATGTATCCATTTAATTAAGTACAATTACTACAAAATCTAATGACTGGGTAAGTCACCCGTAAGAAGGATGAGTTAGTAGAGATATAATAATATCTTACAGTTCAACTGACCTGCAAGTTTATAAGTAGACGTAGTGTGAAAGACTTATCGCTAACGCAATAGACGTTATCTCGAAAGGATAAAAGAAAAACTCAAGATATACAAATTGGTAACTTGCAGCCTTGCATAATAAGTTAGTTCCTCATGATGTCGTGGAAACATGACATATGAGTGAGTTTGAATTCGATAGTAGA
+
GFFIHFGDEHSSSIRLPSSSLOLIJQJLLKNOSKSOSMSPNKNKJPKSKNPLMQLIPBAAACL655777<<SQLPPJLMKPOLLIKKSJJLJKLLKLMSSSIJJILSOOMKKNKSNQOMSPKNJMKOLNLMLONNONSQJKKNSSKCEK1E><<<>EHSKINJOJKLLNKMHGIHJNSQSSSOJJHJHJHHJKSSSSORSSSOIHIFHIRMSRMRKJSPOSOSNSOSIFEGFBCDE=>FDKKCCMOOJMQPMJJJILKJIJLSSMMMSNLIIJIJDECJHGGIKHJSMJSMMSRSPSKSLJMSNNSHGEHFGSLLLMSLRMSOLNIJSOSSSSLKPRSSQPLQMKLONNJMKNLJSA?@@D:2345,''''BB><22CCMNMIRIKNSRKSNSMSKOJSJSSLPNMID;A?LLKLLNMSSIJSHKKPSJMQOJSMMSNOLRSSQSKNSNSSSJMOMKOLSMNNLNSJSLSOJKSKLKKSPLSNSSPLMJMSGIKJKKSMLQNNSLQSOKSSJSNSMIMSOPSIGGILISOJMSKSMIKPMSMPJOJSFEDDELFSSKFFECDFFJLMJHHEDDDC;@;;;;<DDEGEHFHEEFFC???=8=9777779@@=<;;;9;==<;;<;<>=?@??>???A@AA@?<61...---*'&&')13;<@@CCC@BBCCFEKHFGIHMHIHEIAB8///@??@AACCBBD>===:::4465311355CDB@?>>;6522-*+**+//0,*'&&&&(****)(''&%$%&&'/0&%%%%'()*))))(((((()++1579986777:;:864*)&$$%&%'''&''''/''//2767889DCEF
@67_2WVZPS_5
GGAATGTTCACAAATCATAGGCTTTTATTCACCTTACAACATTCATAAATATCGCTATCGTGCTACTGGCGATACAAGTCTGAGCAATGGTTAGCAACTCCACGCTTCTTGCACCAATTTTCCGAAGAAAATCCAAAACCAGATGGGAATTAATTTTTACCCACAGACCTCACCCACCTTTTTCAAGGCACAATCAGAGGGAAAGAAAAAAATAATATTTACCTATAATACTTGTTTTACTTATTTTTCCTCTTGGGCTACTATCGAATTCAACTTATCTTATAGTCATGTTTCCACGACATCATGAGGAACTAATTTACTTGGTATTACCAAGGGCTTATACAAGTTACCAATTTGTATATCTTCTTGGTTTCTTTTATCCTTTTGAGATAACGTCTATTGCGTTAGCGATAAGTCTTTCACACTACGTCTACTTATAAACTTGCACATCAGTTGAACTGTGAGATTTTATTTATTAATCTCTACTAACTCATACCTTGTACGGGTGACTTACCCAGTCATTATAGATTTTGTAGTAATTGTACTTAATTAAATGTATCCATTTAATCTTTCCTCCACATAACTCCTTTTGAGAGCACAACTAATTCCTTGCACTGTTGATTAGACAGTGCAAGGAATTAGTTGTGCTCTCAAAAGGAGTTATGTGAAGGAAAGATTAAATGGATACATTTAATTAAGTACAATTACTACAAAATCTATAATGACTGGGTAAGTCACCCGTAAGTAAGGATGAGTTAGTAGAGATATAATAATATCTTACAGTTCAACTGATGTGCAAGTTTATAAGTAGAACCTTTATCGCTAACGCAATAGACGTTATCTCAAAAGGATAAAAGAAACCAAGAAGATATACAAATTGGTAACTTGTGTTGAGCCTTTGGTAATACCAATAGTTAAGGAGTTTCCCTCATGATGTCGTGGAAACATGACTATAAGATAAGTTGAATTCAATAGTAGCCCAAGAGGAAAAATAAGTAAAACAAGTATTATAGGTAAATATTATTTTTTTCTTTCCCTCTGATTGTGCCTTGAAAAGGTGGGGTGAGGTCTGTGGGTAAAAATTAATTCCCATCTGGTTTTGGATTTTCTTCGGAAAATTGGTGCAAGAAGCGTGGAGTTGCTAACCATTGCTCAGACTATTATCGCCAGTAGCACGATAGCGAATTTATGAATGTTGTAAGGTGAATAAAAGCCTATGATTTGTGAACATTCCA
+
HOLLSOJLPSQHGKNISSJIHHISSSMMPMSNNNMKNKHGHJIHIHFHGSMSIDE@DE32222;;;;?BEEEFFINKISHMJKIKKKLSMSLKKJSSNSMMMKLHLOGJSJQINIFHKHL=<C;;<ISSKOSPSLHMGHIIHKINJSLRMJKIGFKSSPISONIISJSLLLPJKLEKJ@<=OMLSOMLLOKSQNSFKGFG97BH9M>INSSSLHSSMOOOOSJMLLSOLJHMJGIIIIEAEF=;9>>BCEB?@@==>NJRONSGSNOSMJMMSLMNKKSSSSHIIHEDFFHLHHE=>FHJILMKLSKOKSSOPHE))))(++++HFD@@?:///LHGGLEFFFEEFMODCMIONJLSKHHHLDEBCD>21114))))4)9=>FFHJHNMJLKIJIKINSSISKKIAOLPJNIKINKJLHMJJKMSKIILLKSLSSNJJHHIGGHGEGHGKFEDA><;;::8700////.+)-10/0/..---/0---//00/10'&&&'%%%&&667>@@?>;;=?=SNJJHINIJHKHHJMMLOSRLGSHEC@?>=9:>DDEGKGGHMIIIGMFAESOSKG@8435356>BMISLPQHMSGJKJIJMMJJHJSOPSSSHKLPMOILQSSLSSSMMJMJQKSJFIC7722222HISJJSQHHDFF>=IHHIF@BAEBCC<;;>EEEIIFFJIIGEEEHAAC;8>::976431/000;-,,,-==@@@?<;9::?><:99:>?@?>;200/./,)(%%%%%111111268=<=?@::97778999;;65656>BA@>>>===@ABCDDKFGOGD@?<:63,)&&&&(((+-25789;<:9889;<DDCFEBB@>;77776975,'&&%(*6566889:9:A@?==<<@>@BCA=:77644)&%%%&())()'*--./-,,++++**+&()))))+,*+401:::9999877889==>>>=<<<::9:><;:88882+)((('')+.35678;;?@BCCCDLLJKFBAA?BCCBA><;88878?@@BAAABAAA==ACEHG;3233.=<78;;<=><;3.,,+)))(&&&'')**)+02224677:<<<;;:;<<<9778556339;>?ACEE88888E@9CB@@EFHHJOHDCB@><:;<<:89889::860/.-,++-..400///33321110,**)''))+000/11//.))('())*++,,,....355670.,+,0:<AB>><<:9987764000/////3
@68_2WVZPS_5
GGAATGTTCACAAATCATAGGCTTTTATTCACCTTACAACATTCATAAATATCGTTATCGTGCTACTGGCGATACAAGTCTGAGCAATGGTTAGCAACTCCACGCTTCTTGCACCAATTTTCCGAAGAAAATCCAAAACCAGATGGGAATTAATTTTTACCCACAGACCTCACCCACCTTTTTCAAGGCACAATCTTTCAGATAGAAAAACATAATATTTACCTATAATACTTGTTTTACTCATTTGATTCCTCTTGGGCTACTATCGAATTCAACTTATCTTATAGTCATGTTTCCACGACATCATGAGGAACTAACTCGGGTCCTACCAAGGGCTTATACAAGTTACCAATTTGTATATCTTCTTGGTTTCTTTTATCCTTTCGAGATAACGTCTATTGCGTTAGCGATAAGTCTTTCACACTACGTCTACTTATAAACTTGCACATCAGTTGAACTGTAAGATATTATTATATCTCTACTAACTCATCCTTCTTACAGGTGACCCCAGTCATTATAGATTTTGTAGTAATTGTACTTAATTAAATGTATCCATTTAATCTTTCCTTCACATAACTCCTTTTGAGAGCACAACTAATTCCTTGCACTGTTGATTAGACAGTGCAAGGAATTAGTTGTGCTCTCAAGGATGATGTGAAGGAAAGAAATGGATACATTTAATTAAGTACAATTATTACAAAATCTATAATGACTGGGGTCACCTGTAAGAAGGATGAGTTAGTAGAGATATAATAATATCTTACAGTTCAACTGATGTGCAAGTTTATAAGTAGACGTAGTGTGAAAGACTTATCGCTAACGCAATAGACGTTATCTCGAAAGGATAAAAGAAACCAAGAAGATATACAAATTGGTAACTTGTATAAGCCCTTGGTAATACCAAAGTTAGTTCCTCATGATGTCGTGGAAACATGACTATAAGATAGTTGAATTCAATAGTAGCCCAAGAGGAATCAAATGAGTAAAACAAGTATTATAGGTAAATATTATGTTTTTCTATCTGAAAGATTGTGCCTTGAAAAAGGGTCCGCTGTGGGTAAAAATTAATTTGTTTGTGATTTTCTTGAAATTGGTGCAAGAACGTGGAGTTGCTAACCATTGCTCAGACTTGTATCGCCAGTAGCACGATAACGATATTTATGAATGTTGTAAGGTGAATAAAAGCCTATGATTTGTGAACATTCCA
+
5;>AAKHIKIJIHKNMMSLSIINOPSKQSMJINSJISOHJJSRQLNJJNLSLJHPLINJKHHIRNSJJPJJIFFFIIISJKJFJSMLPOJSPJOMNJIKMSHSLOJMLISOSMKLOMIOSMKSKLMNSSSSSKKLNPLHJPSQSKKRSPJSLSSKKKSJSLSEIA=<9999@BFO7IHGENLPSSKIOSHMKPSLNPNLMSOMJCBCJSOLOJLJOMQMSMPOSNOMSLSJSSNKOKSNSQJMSPSOKQRQSJLLJSKSSSMMNPLMGKHJSLSNSSKOONHLSOSLJKKJGJJOSPMSMKMLMQSQLNMLIIJH9.*)'&&&%&$$$$%++>GGHFGGGPLMLEKLIGNLSSOSPRJRMSJMSKLM??SJKIKNHGBDEOFLIISJLOLLSPJSOSRPMJINPOJRIKKSJLJSKEGEDJMPLKIKJRLGMINIHGNILLILILMJLKRSKOLNSRSSKHPKQNSOQQRJSRSOJSSOJMSRKSJIPPKOOQNNIKIPGIEHGJLHKIGHLKLLJLLKIIPIILSKJJKJJKMKPLJFGFFPKKMPKHHIIFHHHJNGKPIOIGCBA8333<<767:<==>BDEMJHHKHGIIJIJJILKNMSKKNMSKLKOMSLIHSSJJOHOPPIFHGHIHGIIADEGD?>-,)''()('''(**+/-))*(()**-369;>BCEGGFOGEEEDDEFFHFF>=<<;?@@@@@?><;:9::;;=?EC:110002,,,4666>CAAACBBDGCDDEEEEEFEDDEEFDA@@@@D@???>>=<==<<<976433210/-./1333334:@?@@CGGGFB>>;99::>?@BBAC>>>>?ECBAA?BBA@<:9301>?@EFNIGFGFCCDDHFEHIMIGGCCEEEDABA99::<@A@@AA@BDDFFIDA?>>??BDEDDCA@@AACCB@@??ABA=;;:9:;::8730.-++,---./,,,012222'&&&())****)*+,-39@A@DDEDDEDFDFFGEEDEFDFEDDDBBBACFGDDEAA>6667IHECABCCEHHFHGFEGEHFFF?9<:733/-+)%$$$&+,.0.0///1110.--+*'&%$&$$$%',',+&&()-57:<=>=>>@;1112>?CCDCCCDDADDAA>=?=65441//089:0////:99:86667<AB???>?AA>?=<;:77776555:<<<=>>JJEGGEEFFB>>=<:98777788530
@69_2WVZPS_5
GGAATGTTCACAAATCATAGGCTTTTATTCACCTTACAACATTCATAAATATTGTTATCGTGCTACTGGCGATACAAGTCTGAGCAATGGTTAGCAACTCCACGCTTCTTGCACCAATTTTCCGAAGAAAATCCAAAACCAGATGGGAATTAATTTTTACCCACAGACCTCACCCACCTTTTTCAAGGCTAAAATCATTCAGATAGAAAAACATAATATTTACCTATTATACTTGTTTTACTCTTTTGATTCCTCTGGGCTACTATCGAATTCAACTTATCTTATAGTCATGTTTCCACGACATCATGAGGAACTAACTTATTTGGTATTACCAAGGGCTTATACAAGTTACCAATTTGTATATCTTCTTGGTTTCTTTTATCCTTTCGAGATAACGTCTATTGCGTTAGCGATAAGTCTTTCACACTACGTCTACTTATAAACTTGCACATCAGTTGAACTGTAAGATATTATTATATCTCTACTAACTCATCCTTCTTACGGGTGAACCCAGTCATTATAGATTTTGTAGTAATTGTACTTAATTAAATGTATCCATTTAATTAAGTACAATTACTACAAAATCTATAATGACTGGGTTCATCCGTAAGAAGGATGAGTTAGTAGAGATATAATAATATCTTACAGTTCAACTGATGTGCAAGTTTATAAGTAGACGTAGTGTGAAAGACTTATCGCTAACGCAAATAGACATTTTTATCTCGAAAGGATAAAAGAAACCAAGAAGATATACAAATTGGTAACTTGTATAAGCCCTTGGTAATACCAAATAAGTTAGTTCCTCATGATGTCGTGGAAACATGACTATAAGATAAGTTGAATTCGATAGCCCCAGAGGAATCAAAAGAGTGAACAAGTTGTAATAGGTAAATATTATGTTTTTCTATCTGAATGATTTTAGCCTTGAAAAAGGTGGTGAGGTCTGTGGGTAAAAATTAATTCCCATCTGGTTTTGGATTTTCTTCGGAAAATTGGCTCAGAGCGTGGAGTTGCTAACCATTGCTCAGACTTGTATCGCCAGTAGCACGATAACAATATTTATGAATGTTGTAAGGTGAATAAAAGCCTATGATTTGTGAACATTCCA
+
KHJNSNMILKSNSSROJSHGKIRKOSMKSMKKKSIPKJMHGHFFLJEFA>=:72779?BCIIJKJOHJKIIJHHLPOJIMSKQJJLSLSSKSISSSSSSSKNISSSLJMMJSJIKJIIOSJQMJQLMPQMNLMJKINPSKKGKJJKPSOSSQQSORRSSIPGGIKKKMLPQILQSIMNLSNLNMSLNSLSMLMLSRNSNLOSMJKDEEMNPKNJQKRSKJMKJSSOIKSSSILIJLPSSPMPRSSSFFIGIJPNMOJMMSSGEDDDDIMFKMHKOJJJOSNSRILKLKMGGIISRRMLKKSQOSKISJMONSMSSSSOKSSSLLMHLSQOJPLMMKKSLSNLSNSKSLSSJSSJJSMSLIPSMJLSMSOMBBBAFCI:7PHJJPJMSRKJHKMSQMPRSJPNNNMNSMNKKJJRMGDE>>>>>MKIGG@?*)))+616556BCMHKMLJQJOJMLSSIHKMIKSMQMMJKSKSJKKSLQJKHJHHJKJLSQMJNSMIHIHDGHFHJKILLMLLJLKKLKLLJOHKMSOSNKNHKOKOQKKNFA;<FJLKGHIIHEFCBDEJFGHLFEEHHFFEGFC33333:9:40//0366/-,+*++++(%$$$$&&'(*+,-35566674332234349<;;<>AA?@@@AHGFHGGCEDDDEHIHIJJFGDFFB==>>AAAEGG>>5443335541000.**+<<==<<<=:8-)&''&''')***,2222268>@CC>EAB>CCC>:7543/-.000000148:<9:6322223667=?@@DCDCB@@EDBCCABDCDG><<;;>B@@@<:::;667A????@BBAA@>=>?>?<<===:977864441*((())))))(/4766554333332.+))(%%%%%%$%()*/0112334455578:<>DB7/...36:<>55555IAACACCA@CABED<7+*))389::<::970+-9;<?@@:;<=88=26?@AABFHHDECCAIKGFEAABBA@=:610('&&')+++229:A>??<<==;=@ABBABA>>;;<==?@A@ABBBDHFDEB>99866754337778<=?ABBCCCCBDCDDCCEEAAEDEE>=<<<@ABCCCAAACCFGDHE
@70_2WVZPS_5
GGAATGTTCACAAATCATAGGCTTTTATTCACCTTACAACATTCATAAATATCGTTATCGTGCTACTGGCGATACAAGTCTGAGCAATGGTTAGCAACTCCACGCTTCTTGCACCAATTTTCCGAAGAAAATCCAAAACCAGATGGGAATTAATTTTTACCCACCAGACCTCACCCACCTTTTTCAAGGCACAATCATTCAGATAGAAAAACATAATATTTACCTATAATACTTGTTTTACTCATGATTCCTCTTGGGCTACTATCGAATTCAACTTATCTTATAGTCATGTTTCCACGACATCATGAGGAACTAACTTATTTGGTATTACCAAGGGCTTATACAAGTTACCAATTTGTATATCTTCTTGGTTTCTTTTATCCTTTCGAGATAACGTCTATTGCGTTAGCGATAAGTCTTTCACACTACGTCTACTTATAAACTTGCACATCAGTTGAACTGTAAGATATTATTATATCTCTACTAACTCATCCTTCTTACGGGTACTCCCAGTCATTATAGATTTTGTAGTAATTGTACTTAATTAAATGTATCCATTTAATTAAGTACTTACTACAAAATCTATAATGACTGGGAGTACCCGTAAGAAGGATGAGTTAGTAGAGATATAATAATATCTTACAGTTCAACTGATGTGCAAGTTTATAAGTAGACGTAGTGTGAAAGACTTATCGCTAACGCAATAGACGTTATCTCGAAAGGATAAAAGAAACCAAGAAGATATACAAATTGGTAACTTGTATAAGCCCTTGGTAATACCAAATAAGTTAGTTCCTCATGATGTCGTGGAAACATGACTATAAGATAAGTTGAATTCGATAGTAGCCCAAGAGGAATCATGAGTAAAACAAGTATTATAGGTAAATATTATGTTTTTCTATCTGAATGATTGTGCCTTGAAAAAGGTGGGTGGTATGTGGGTAAAAATTAATTCCCATCTGGTTTTGGATTTTCTTCGGAAAATTGGTGCAAGAAGCGTGGAGTTGCTAACCATTGCTCAGACTTTGTATCGCCAGTAGCACGATAACGATATTTATGAATGTTGTAAGGTGAATAAAAGCCTATGATTTGTGAACATTCCA
+
LKKMJMSSKSSMKNLJJLIQIRIJQSOKMNLSMSSKNIIRQKNKIKJMMJPSLRJMHMKIIHIJJMOIMSFFEGGNMOLJMOOSK;;;;<IMKLQJHSHDDCCDIHIISI>>HGKKHHBE/.=:;;>SNSQPMMMIGSISLKJKHSSLSSSJQGEHKQ?71.)'%$$$$%*,,-<CBILIMIKNJJSJNNLSIKMKMOSSPQRLNSLQMMSSMSRNMRNLQSMSSSSNNLPSSKPSSSOKSNSRSPJKQNQNJMHCCEOSNMJLHJKMNPPLLLNNNLONIIJKMOSMLLMOQLSSKLJSJIHQPMNNPPSJSSMSRSROSNSPNRSKKJSKLQSLOJHSQSMNSNLSSNMFSOQOPONSMMKOSSK:988>>><=<<DAEJJ>==;DDCDPKNOKHPKLPNJIMJJKMSKMLGQMGHMNLNKKLKKMKLKKMSPJLHGOMQMNSOSOSKRISJKMSSNMMQSMQOLMQLNPSLQSSSJRNOHSKKJMKOOMNRSKKGLIMLLJSLIIGGHGGJJKSJKSIGKKLSLOLOIJMISIFGFFBBCCCKPILSKKLI=D54=@5331-----+(''')/06=>EEKHFFDFF?@@@>A;:><<<;B<A@ABIKJJKSHFGHJGFFCB;745A><<DEEEEFHHJGPRJJI?>>>?FMJJHGEEOJHIHHNNGEIIKIPJOIIFFFHHILLMLLFCEHGMMGFGFGFGD@@A@??B?@;;;<@B=:<B@<==<>BEFCDEBCDA@?<98/+)'''+''''&$$$$'055::;;;9:67BA@B??>76767GFHHIGMKFIFDA@>>?AAEDDCDEGFEFGFGECAA?@BDFJHDHEECCB@>====>?>;::::>AACCACCCDEBABBBHFOLEDDDCEFDB@CCBCDEGFFCA@??AAAEA?<<<A>>>?44444;<A@>>7,,,<943//1/,)&%%&&%'*+,/>ABDDDCCEE@?D>@DDFHGHIGDFFDFGFBBA:55598888222/////0.+)*++44677544568??>>==@=><==>>:59>>?DDCEEGFCDD@>>?>AC?@>??DEBEABAAABBBA@BCDDCCDABDGEEEBBAA8655552((()*67456
@71_2WVZPS_5
CACAAATCATAGGCTTTTATTCACCTTACAACATTCATAAATATCGTTATCGTCTACTGGCGATACAAGTCTGAGCAATGGTTAGCAACTCCACGCTTCTTGCACCAATTTTCCGAAGAAAATCCAAAACCAGATGGGAATTAATTTTTACCCACAGACCTCACCCACCTTTTTCAAGGCACAATTTCAGATAGAAAAACATAATATACCTATAATACTTGTTTTACTCATTTGATTCCTCTTGGGCTACTATCGAATTCAACTTATCTTATAGTCATGTTTCCACGACATCATGAGGAACTAACTTATTTGGTATTACCAAGGGCTTATACAAGTTACCAATTTGTATATCTTCTTGGTTTCTTTTATCCTTTCGAGATAACGTCTTTTGCGTTAGCGATAAGTCTTTCACACTACGTCTACTTATAAACTTGCACATCAGTTGAACTGTAAGATATTATTATATCTCTACTAACTCATCCTTCTTACGGGTGACTTACCCAGTCATTATAGATTTTGTAGTAATTGTACTTAATTAAATGTATCCATTTAATCTTTCCTTCACATAACTCCTTTTGAGAGCACAACTAATTCCTTGCACTGTTGATTAGACAGTCATACACAAGGCTATGTCTATAAACATTCCA
+
()*9:;9<>?;:::;=@B;BCCEHHHJHGGLIGLJ::IDHNMLSKPQLSSNSPOMJHNILSCBCBCIDECDNLHLHIMODFEB999+)))+@@A0000//.,-0=>EDEAD/-EDBEJSSMSSSQLQKRKLSJMIKSILSOSLMHIIKSGFEC=A('''*5/.1CDACJKCDD@@LFGFOHSLKNKMLMJLJNJILLSSSMJHIJSLNILLRNONJJPSKKFFFHGSSOKLRIGFGL<<?78822GHL<;::;;CBEHSSMISSSNJPJKLSISRLHQPIKNPOMSLSOSSLOSJMIOSSQSPSKNJN@@@@ASLSPNSSIMLSRNSPSKLNJKKKLSPJKRKJPQOPLSMJHABAD;<??B:9::4122?ABH=>IHEMPPSJSLNMMSKMISKSSKSMJIRLQOSJ65555BD@<::678>>G?@FIGKKSLKJLJJJPKSKKSSQSOKSSSSOHSNNGFHGFJJSSLJOKMPKSPLMSSSSSSRSSLSSMSOISSGEGL@>0002HOKSSKHKRSISCCCBLQSSRHMCBCCCHGHKGEDEDCFCACA79D0....511--IKLHOSJKJOSSD9DECCHMKLSJSOSLMSIK?99:?AJIOHGDD@@CCKILDBBCBCQKMSSSSKMIS?@???GIICDA<=/
@72_2WVZPS_5
GGAATGTTCACAAATCATAGGCTTTTTCACCTTACAACATTCATAAATATCGTTATCGTGCTACTGGCGATACAAGTCTGAGCAATGGTTAGCAACTCCACGCTTCTTGCACCAATTTTCCGAAGAAAATCCAAAACCAAATAGGAAATCATTACCACAGACCTCACCCACCTTTTTCAAGGCACAATCATTCAGATAGAAAAACATAATATTTTTATATAATACTTGTTTTACTCATTTTGATTCCTCTTCGGCTACTATCAAATTCAACTTCTCTTCTAGTCATGTTTCCACGACATCATGAGGAACTAACTTATTTGGTATTACCAAGGGCTTATACAAGTTACCAATTTGTATATCTTCTTGGTTTCTTTATCCTTTCGAGATAACGTCTATTGCGTTAGCGATAAGTATTCACACTACGTCTACTTATAAACTTGCACATCAGTTGAACTGTAAGATATTATTATATCTCTACTAACTCATCCTTCTTACGGGTGTAAACTTATGAGTTCAACGTAGTGTGAAAGACTTATCGCTAACGCAATAGACGTTATCTCGAAAGGATAAAAGAAACCTAGAAGATATACAAATTGGTAACTTGTATAAGCCTTGGTAATACCAAATAAGTTAGTTCCTCATAATGTCGTGGAAACATGACTATAAGATAAGTTCAATTCGATAGTAGCCCAAGAGGAATCAAATGAGTAAAACAAGTATTATATAAAAAATATTATGTTTTTCTATCTGAATGATTGTGCCTTGAAAAAGGTGGGTGAGGTCTGTGGGTAAAAATTAATTCCCATCTGGTTTTGGATTTTCTTCGGAAAATTGGTGCAGAGCGTGGAGTTGCTAACCATTACTAGACTTGTATCGCCAGTAGCACGATAACGATATTTATGAATGTTGTAAGGTGAAAAAGCCTATGATTTGTGAACATTCCA
+
@DCGFIJSLIKNKMJKRSIOLSNSRJKQPHMSG@??BBFGMA@A@GGFILIHJJJISRKKNKSNMFDE66666B@>??ABJIGFEFGDFD<;:888:=DCFGHLIGISIJMLJEDEFF48G99AAIEJIE9600014<0---&&&%%*%''()'((%%(')*,67<=JJEEFF84ICCCBCMOKHMHNKLSQILRSKL==>MILSJGEFDELSISPSSIOSLKJMKLNLSLSSHGB@@DB67><:89:66.'&)''110/.,**,++,+,,-1)))))-.4::>>?@ACGEHFEIHHGLNNGHHHJGJIMJSKJNGDEFEHKPOISK3001SNKLKNKHKILPSILJSMIIHFDEDE>=??=><<20001+10/*>>?=><0.../EDHF?>???A><<::;67=000-,,,)((()36:;?>>>>@A?;;;;=HKIKIJFFGHJGMSSOMSNLSJG7334555B@====?DABBACLIDEGHIFEGIIHEDEEE+***))&&&%%&&&)(()+((****005789;=>3322223766623325775)('%&&(()24448===A@=22229:=<8:0''')7554.')1233;:::1---./40.-+)&%%%%&+,/677855556887776673220-.(((((100001*)((*%%%*+,-2/0075111433113222379444555>==<:::96)))))410//003234459:88976988733.,,++-1288911117;9::;77778;9845644::;????0/.-.6778888777+*/7778775556683,-78678;<<65555:5000017?CEDCC=;<871(''''))<<@==<6655451.1)(((''(2288899BBAABECDDC?<<;<=C?@@?@BA@C@CCEB::998;;<=@B@@EFCA?>==9:9::>?A@@@>>;777
@73_2WVZPS_5
GGAATGTTCACAAATCATAGGCTTTTATTCACCTTACAACATTCATAAATATCGTTATCGTGCTACTGGCGATACAAGTCTGAGCAATGGTTAGCAACTCCACGCTTCTTGCACCAATTTTCCGAAGAAAATCCAAAACCAGATGGGAATTAATTTTTACCCACAGACCTCACCCACCTTTTTTAAGGCACAATCATTCAGATAGAAAAACATAATATTTACTAATAATACTTGTTTTACTCATTTGATTCCTCTTGGGCTACTATCGAATTCAACTTATCTTATAGTCATGTTTCCACGACATCATGAGGAACTAACTTATTTGGTATTACCAAGGGCTTATACAAGTTACCAATTTGTATATCTTCTTGGTTTCTTTTATCCTTTCGAGATAACGTCTATTGCGTTAGCGATAAGTCTTTCACACTACGTCTACTTATAAACTTGCACATCAGTTGAACTGTAAGATATTATTATATCTCTACTAACTCATCCTTCTTACGGGTGATTTTGTAGTAATTGTACTTAATTAAATGTATCCATTTAATCTTTCCTTCACATAACTCCTTTTGAGAGCACAACTAATTCCTTGCACTGTTGATTAGACAGTCTACACAAGGCTATGTCTATAAACATAGCCTTGTGTAGACTGTCTAATCAACAGTGCAAGGAATTAGTTGTGTCAAAAGGAGTTATGTGAAGGAAAGATTAAATGGATACATTTAATTAAGTACAATTACTACAAAATCACCCGTAAGAAGGATGGTAAGATAGAGATATAATAATATCTTACAGTTCAACTGATGTGCAAGTTTATAAGTAGACGTAGTGTGAAAGACTTATCGCTAACGCAATAGACGTTATCTCGAAAGGATAAAAGAAACCAAGAAGATATACAAATTGGTGACTTAGCCCTTGGTAATACCAAATAAGTTAGTTCCTCATGATGTCGTGGAAACATGACTATAAGATAAGTTCAATTGGATGGTGACACCCAAGAGGAATCAAATGAGTAAAACAAGTATTATTAGGTAAATATTATGTTTTTCTATCTGAATGATTGTGCCTTAAAAAAGGTGGGTGAGGTCTGTGGGTAAAAATTAATTCCCATCTGGTTTTGATTTTCTTCGGAAAATTGGTGCAAGAAGCGTGGAGTTGCTAACCATTGCTCAGACTTGTATCGCCAGTAGCACGATAACGATATTTATGAATGTTGTAAGGTGAATAAAAGCCTATGATTTGTGAACATTCCA
+
MGSISPKJJKSMSSJNLNMHLMSLLGJIJQLOLSLKJIQJPJSOMQSONOROMKMRSSLJHILONJHNPSEFEEGJHSIACCCBC77779HJNMMJHSKNQLKLHSNBGH;<LSFQPJSL;7G?BJHFEKILSQLNMMPJHGGIHHMKNNSOJIISJKMESO?KSKKOSPSPJMHEHDF@/;93+++-2>CEFHIAA@<855521//01@A:9888<<<;8;,,,?PSIMKNLKJRSSSHSKHEHHEBEDBCFESOEFKNSNNSSNGBBAADLJQJJMISJJLLLLKHKMGILMKSNOQILKRJRJJMSJOSNRPKLMMMMINSPPSOKSQLRKNJKOSORNMOSJOSSSMIOOSSSSMJSOOLSJKLSF661./....>6FKKMKSNSKMOLJLONSQMNFFDEDJLJGJSNSJSHHISKSJNSSKJJSHMISMKSOOKKSJSKLIKMQSMMNQJSOSSSPMKKJMNNLHOQIGJMHIHSHIGHFNLQJJJPLMKSMOKHIMKMSMMOMSSQSKLLKNLNKSKBAAAAOIQNKMKSSINNNKIJSKSKSJMKPSOLLHJHKHLLLMIDKLKMSISOOLNONSRGLHPSSOKKLNHOSLLSNNIIGFD@A+++++98=?DHGEIEHHEFFEFHLKIIIGGHLEG>:8:9::;;:77795*)))*+'&%%%&+0135678;=3))**<ACEFCDEDFEFEFEDDEHMHNJIFFFHFCBDDEHEGHFISDABBBCDFIFFFCEDB@?@??;4350-,,,'&%%%$%$$$###%%&&(045565659;;=>?@AGHGC@?;:=>?ACDDDDFDCIHIIA@?>:@?@ABBBDDCDDHGFLGHHA@@??BBBAACFDECECBAAHHFDC;;:78999KGGCFHC=HHGGGIGEGGDEFD@=<<:998521//--,++,++*++,9:::9;:66666;977569:99::A@:87764///..00578789::::;=;866323+****....-+*#####$%&(-.01244444555544446999754444567666433453----06799<2**''()*27--,,,,3>@BB?=@ABB@AA?@A=@AA@B@CCBBED:AADGSLLECFDCFB???>>=;;@?7+'()1,,,,,../22222334579:;;8700+**)))(()()*-*((((333444@866778;;;;;AA@@@=:;:;=A99999??@B@@@@>><;;;<=?ABBFGFIHECDAB;931----.11139==9::
@74_2WVZPS_5
GGAATGTTCACAAATCATAGGCTTTTATTCACCTTACAATTCATAAATATCGTTATCGTGCTACTGGCGATACAAGTCTGAGCAATGGTTAGCAACTCCACGCTTCTTGCACCAATTTTCCGAAGAAAATCCAAAACCAGATGGGAATTAATTTTTACCCACAGACCTCACCCACCTTTTTCAAGGCACAATCATTCAGATAAAAAAACATAATATTTACATAAAAATACTTGTTTTACTCATTTGATTCCTCTTGGGCTACTATCTAATTCAACTTATCTTATAGTCATGTTTCCACGACATCATGAGGAACTAACTTATTTGGTATTACCAAATAAGTTAGTTCCTCATGATGTTGTGGAAACATGACTATAAGATAAGTTGAATTAGATAGTAGCCCAAGAGGAATCGAAATGAGTAAAACAAGTATTTTATGTAAATATTATGTTTTTATCTGAATGATTGTGCCTTGAAAAAGGTGGGTGAGGTCTGTGGTTAAAAATTAATTCCCATCTGGTTTTGGATTTTCTTCGGAAAATTAGGTGCAAGAAGCGTGGAGTTGCTAACCATTGCTCAGACTTGTATCGCCAGTTAGCGCTAACAATATGTATGAATTGTAAGGTGAATAAAAGCCTATGATTTGTGAACATTCCA
+
HIHQGOSLJLSSMPOOLIMLGKMLMGILIPSRSJJIMIIGFDFFFHJLSSJKJJHNPLMKLNSRINOIHIIFHMKIMRLNKKSKLJOKINQNKNKJIQKSMLHNJNLLNJJHKNLMNSSOSKSIGLSKPRJJGNJOSMPLSNSSSSOSJKJKNPSSQLOKLJKJIKOJNNOKLKKJHIHKGJHISJPNLSIMMMGMJNOKSHEIJIJJGNKJEDCDFA860../179CHJEGGQJFGECEHDHROOSHMKLKJHSHHSNSLJISMKKMISONMISJKIJHIPJOSQKLKIKJLSOLPGHKHHKJNPMKNSJRSMJSSKJONKMHMNNJNJIMILKIFC?@?:8;<8871101122*(&&&)1::9<<<?AAACEGGGFLJFFIGGHEFEECEDCEFDOFGFD><=;898.&&&&)8899;>CDDCBBCCEFGFDEDIFFHKIHICB@>0+DBAC2222BEECCA?>9965678;@ABCDDCGEIIKHESOIHLIHHJFEFFSSOICKGFEB=>>??>@CHFFECCCEFCFB<9:65-'((&%##$%&())+++/12779;;::;:9765101./0/0444400011'''&'*'%$%%$$#$$&'((**''('(('())**+./02357<=?@@>@>>;<=>>ABA???@CA??>
@75_2WVZPS_5
GGAATGTTCACAAATCATAGGCTTTTATCCACCTTACAATTCATAAATATCGTTATCGTGCTACTGGCGATACAAGTCTGAGCAATGGTTAGCAACTCCACGCTTCTTGCACCAATTTTCCGAAGAAAATCCAAAACCAGATGGGAATTAATTTTACCCACAGACCTCACCCACCTTTTTCAAGGCTATCATTCAGATAGAAAAACATAATATTTACCTATAATACTTGTTTTACTCATTTGATTCCTCTTGGGCTACTATCGAATTCAACTTATCTTATAGTCATGTTTCCACGACATCATGAGGAACTAACTTATTTGGTATTACCAAGGGCTTATACAAGTTACCAATTTGTATATCTTCTTGGTTTCTTTTATCCTTTCGAGATAACGTCTTGCGTTAGCGATAAGTCACACACTACGTCTACTTATAAACTTGCACATCAGTTGAACTGTAAGATATTATTATATCTCTACTAACTGATCCTTCTTACGGGTGACTTACCCAGTCATTATAGATTTTGTAGTAATTGTACTTAATTAAATGTATCCATTTAATCTTTCCTTCACATAACTCCTTTTGAGAGCACAACTAATTCCTTGCACTGTTGATTAGACAGTCTACACAAGGCTATGTCTATAAACATTCCA
+
:CIJKHHKGFHGNNGNJOLJILPLJSMKNSSLJSSMSMJMGKJSNOOOKIMJILLOJSPMKRMSRRHLHSJHNHKLJSKILJIIMKHLCDDDDQSRJSLMLOKPRISKMSJSIJJIOSSOSLHPSKSKNNSJLSSKKPMLOSQOLKSSSLHLKKNSIMQSIKNMKRSNSIRNKMPNHPSMOKHKOMSESOLSPKQKMPJLKSMQSSNMNSSNMSSLLMSOMKQLIIKSSKNSQSMKSPLSIHLINSISLLQGHKOSSISNPKIOJIJKLKOOQSSOSOIKKJHHIGGGMPQKRKSKMLSSINKPSNNOQLJNQSPSKSSSNSPLKMLMLJISNSKKSISQSIORSPMOPSMNQSQQSMSMSQRDH44GRJOSOLJGLHILKLMIIOMSSSSLSLSLQSKSSLSIMKIJPSPOHPRLJOKMPLLMKMKSLLLNLKRSSOKECCDELHSKPSSJPSMLOLSOKSJSSQNOMILSSKMSHKJRM-----OSHJJACDDDHCE>>=78EK?@GHIJNJNLKJSKSSQJPLSLKMQNKGEDEGKOQJQMLMKMKLHKNIPLSOIIIIJJSHDDDIOKHJJSMKLSSMSNJJKNKMHJKMILSQKJJJJLNSIMOFGGEDGEDDFEGEEEEINGLFHHEGGFGECCBDEGGLKJKL
@76_2WVZPS_5
AATCATAGGCTTTTATTCACCTTACAACATTCATAAATATCGTTATCGTGCTACTGGCGATACAAGTGAGCAATGGTTAGCAACTCCACGCTTCTTGCACCAATTTTCCGAAGAAAATCCAAAACCAGATGGGAATTAATTTTTACCCACAGACCTCACCCACCTTTTTCAAGGCACAATCATTCAGATAGAAAAACATAATATTTACCTATAATACTTGTTTTACTTGTGATTCCTCTTGGGCTACTATCGAATTCAACTTATCTTATAGTCATGTTTCCACGACATCATGAGGAACTAACTTTGGTATTACCAAGGGCTTATACAAGTTACCAATTTGTATATCTTCTTGGTTTCTTTTATCCTTTCGAGATAACGTCTATTGCGTTAGCGATAAGTCTTTCACACTACGTCTACTTATAAT
+
PKLJSJMONOSOSSPMNIOQILIHHGMGIHQNLMJJNJOJMRLJNSLKMJISNSJMLRKQJLRNMNLOSPLMLRRPJKNQLSNINSQOMIHNOPMMLRIP20000>;8A<=GJLQSKOOMPFIKKLJQLJJGNOOSMNIIKLSSMHPMJSKMMMMMSNSKSOPHMGIMIGKSNNSLNAAA>>>=>=>ED@::<GOLLLMOMLSPLOJSLSNNNQQLPLKNSNSNNSLSOLQSHOSMSOSNFHKNJLMKKMKHJJLKKKPSKSMKSPSLKKHOLJPJSSPRSHFJOSNMSSSLSSSQSQRNOKPSPRPJMJSOKKISKSMKMSONMJOSIRQKPMMJSKNQLLMOOMMSNCD>>ABEGSEGJFPSLMSQHRSMPOKQIOJLPJLKKSNSMMJPRGLIMILFJ@GFRKSOORMELDC<;;:65.)&
@77_2WVZPS_5
GGAATGTTCACAAATCATAGGCTTTTATTCACCTTTGCAATTTATAGATATTGGTATCGTGCTACTGGCGATACAAGTCTGAGCAATGGTTAGCAACTCCACGCTTCTTGCACCAATTTTCCGAGAAAATCCAAAACCAGATAGAAATAGTTACCCACAGACCTCACCCACCTTTTTCAAGGCACAATCATTCAGGGAAAAAAAAAACATAATATTTACCTATAATACTTGTTTTACTCATTTGATTCCTCTTGGGCTACTATCAAATTCAAGCTCTCCTAGTCATGTTTCCACGACATCATGAGGAACTAACTTATTTGGTATTACCAAGGGCTTATACAAGTTACCAATTTGTATATCTTGGTTTCTTTTATCCTTTCGAGATAACGTCTATTGCGTTAGCAATAGTCTTTCACACTACGTCTACTTCTCAACTTTCACATCAGTTGAACTGTAAGATATTATTATATCTCTACTAACTCATCCTTCTTACGGGTGACTACCCAGTCATTATAGATTTTGTAGTAATTGTACTTAATTAAATGTATCCATTTAATCTTTCCTTCACATAACTCCTTTTGAGAGCACAACTAATTCCTTGCACTGTTGATTAGACAGTCTATACACAAGGCTATGTCTATAAACATTCCA
+
BJHHGPIMIQSLLJSNEDCBDHKDCA2000..115+*)'&&&&$$$$&&&'+''(+++@DCCKJFD777---++**)*''')))3@BFFIPIHPJNLSSLNMEDCA>>E88GJL??>=:006-.=@GNSIRKIHHRJD;866'&&&&&%%%&&(/>)?=;;<<<?AAILFKLNNLSNPIISONPSIDG544321///0A>KHIIJIMLJKSMNKSLKNLKSJKLKKQSMKMPSOSPQLSGFJGDEE@KIGEDC==KSSIMLFE<('''(/'%%&&&''))456;=?88888CDG???>?=<<;;<DFOMJIJFI4+++*)/HD9987778=JIJLSJLMJMNNNSHGSSHSL@>???=?:91*13599;77<3?BB;:;8>>>@OSHI88788G<;:;ACA54///---.//;/0FIGSIHCCCC?@?60/////51:-///>BABCEGFQKSJJJILLIMNNKMMSKHHBC/....778==DFGGEE@?A<>=>=?IIGHDE@???@SSSKKNSKHHKLPKQKOMMLRQLMLNJJSSNSKILQMSOLCGEEFD>?EDEFEDCAB;;CMLOOOSSJIINF;98788:==?FGJMIPOOKSKJJISRLSNIMGFFFGNJPHLGFJSLSSJISHLMNMLJJIIGLHMPIILIJ
@78_2WVZPS_5
GGAATGTTCACAAATCATAGGCTTTTATTCACCTTACAACATTCATAAATATCGTTATCGTGCTACTGGCGATACAAGTCTGAGCAATGGTTAGCAACTCCACGCTTCTTGCACCAATTTTCCGAAGAAAATCCAAAACCAGATGGGAATTAATTTTTACCCACAGACCTCACCCACCTTTTTCAAGGCTCAATCATTAGAAGAAAAAAATAGAAAAACATAATATTTACCTTAATACTTGTTTTTCTATTTTTTTCTTCTAATGATTGAGCCTTGAAAAAGGTGGGTGAGGTCTGTGGGTAAAAATTAATTCCCATCTGGTTTTGGATTTTCTTCGGAAAATTGGTGCAAGAAGCGTGGAGTTGCTAAACCATTGCTCAGACTTGTATCGCCAGTAGCACGATAACGATATTTATGAATGTTGTAAGGTGAATAAAAGCCTATGATTTGTGAACATTCCA
+
SNSQPSPRKOSMSNSQSNJJSSMSPSKMONMSKOSLQHJIIHSJMSILMJNKSJIKGQSMSKLSLLPOSNKLKQMLOPKMKMIQJMLSSOLLLHOLNMSMMJIKJNPOLSJSLMMSJSMJ:=SFGSSRSJPKKSLSSMIJSJJMHJJKNLHMIMISLKOCKHCJDCDEEHCDCSLJLNIRSSSPSIKJHKKSMSLMJLSSKKLHJJJSSSSJLIQOSSSMNMJIMSSJORLSMLKKFHQH=<<<<??AADEIMSSSKKNDEEEC8321,,.--,,-18:>GIGDBB@;86510++++,350-../ABCBCFFDDA>>DCEFGIKLFHDDEJA<C>>>AEDGGFFCB@::97442/-,-,.-./1..////-.9999:AAABBGFHHJLJE>>==>DABB@?>?@@BHCBBACEFEEBDBDBDECDCBBBDABBB@FGHEDCCBBAD@AB7=<<;<;=><>?
@79_2WVZPS_5
TTTATCACCTTACAACATTCATAAATATCGTTATCGTGCTACTGGCGATACAAGTCTGAGCAATGGTTAGCAACTCCACGCTTCTTGCACCAATTTTCCCGAAGAAAATCCAAAACCAGATGGGAATTAATTTTTACCCACAGACCTCACCCACCTTTTTCAAGGCACAATCATTCAGATAGAAAAACATAATATTTACCTATAATACTTGTTTTACTCATTTGATTCCTCTTGGGCTACTATCGAATTCAACTTATCTTATAGTCATGTTTCCACGACATCATGAGGAACTAACTTATTTGGTATTACCAAGGGCTTATACAAGTTACCAATTTGTATATCTTCTTGGTTTCTTTTATCCTTTCGAGATAACGTCTATTGCGTTAGCGATAAGTCTTTCACACTACGTCTACTTATAAACTTGCACATCAGTTGAACTGTAAGATATTATTATATCTCTACTAACTCATCCTTCTTACGGGTACTTACCCATCATTATAGATTTTGTTAGTAATTGTACTTAATTAAATGTATCCATTTAATCTTTCCTTCACATAACTCCTTTTGAGAGCACAACTAATTCCTTGCACTGTTGATTAGACAGTCTACAAGGCTATGTCTATAAACATTCCA
+
SMPHIJSKLSLNNJPMISHMKSKPSPNJMJQNIMLLGILQLKLMLJJKMMIMILMNLMJSMJKPMLMKKSSPINSSSKQRJOLJSQKHLDDCCCFMOJKS=HSHOLQLNKSJIMKM?>?>?HNKLOJQMKIIPSKQOLQJJKSSROJNLMSLGJSSFEHJGLLMKSIISRSMKJLOQRPMOONILJONLLSSOOJSJLLNINLNLSSINQKRNSKJSSHLFGHDHHHAAA;;;:;?BSILJJKISSLSOFGJKHLLKLSKOJLMSLIJHJJSLPMILKNQJOLKSMMLSNOLMKPSMNHLNIJSMQNKKNRKMSLLKGIIKOOKKSOJJLOOLKQPSKKMSSJQLSI:::9=;?=>B8;<CDDECGHLIPJSLJKKHRJRKGLKGMIJJSNHIHICSSJNJIOGGFOJIPLLKSLKOMRIPKJLGJMQNSMMLKSOSSNJKNKMRNLHF@@DDGKJJJSNKLSMMNONSMKSSSLLNSSKJKHIHJSMSSQ?;;;<KSSLJSKSJSQMNKPIHSSSSLJKJJJMNSMNINJKIHKJIIGRJPIJKSMSKSSKNOKLIHIJJSOLSQELKSRSHKHGJJHHMLOJSOQKJNISIMLQJPKMMGLKOA:999AAAHHPHLJHFGGDEEHHGPJJG
@80_2WVZPS_5
GGAATGTTCACAAATCATAGGCTTTTATTCACCTTACAACATTCATAAATATCGTTATCGTGCTACTGGCGATACAAGTCTGAGCAATGGTTAGCAACTCCACGCTTCTTGCACCAATTTTCGAAGAAAATCCACCAGATGGGAATTAATTTTTACCCACAGACATCACCCACCTTTTTCAAGGCACAATCATTCAGATTTAAACACAATATTTACCATATAATACTGTTTTACTCATTTGATTCCTCTTGGGCTACTATCGAATTCAACTTATCTTATAGTCATGTTTCCACGACATCATGAGGAACTAACTTATTTGGTATTACCAAGGGCTTATACAAGTTACCAATTTGTATATCTTCTTGGTTTCTTTTATCCTTTCGAGATAACGTCTATTGCGTTAGCGATAAGTCTTTCACACTACGTCTACTTATAAACTTGCACATCAGTTGAACTGTAAGATATTATTATATCTCTACTAACTCATCCTTCTTACGGGTGACTTTACCCATCATTATAGATTTTGTAGTAATTGTACTTAATTAAATGTATCCATTTAATTAAGTACAATTACTACAAAATCTATAATAATGGGTAAGTCACCCGTAAGAAGGATGAGTTAGTAGAATAATATCTTACAGTTCAACTGATGTGCAAGTTTATAAGTAGACGTAGTGTGAAAGACTTATCGCTAACGCAATAGACGTTATCTCGAAAGGATAAAAGAAACCAAGAAGATATTCAAATTGGTAACTTGTATAAGCCCTTGGTAATACCAAATAAGTTAGTTCCTCATGATGTCGTGGAAACATGACTATAAGATAAGTTGAATTCGATAGTAGCCCAAGAGGAATCAAATGAGTAAAACAGTATTATATGGTAAATATTGTGTTTAAATCTGAATGATTGTGTTGAAAAAGGTGGGTGATGTCTGTGGGTAAAAATTAATTCCCATCTGGTGGATTTTCTTCGGAAAATTGTGGATTGCTAACCATTGCTCAGACTTGTATCGCCAGTAGCACAATAACGATATTTATGAATGTTGTAAGGTGAATAAAAGCCTATGATTTGTGAACATTCCA
+
KMSKSPSNSKLRSSSQNSJJHJJJKPLOQOSSKIISLLMPJKOKMSNHNSJSKLSMKSLNINIKSSRMOMSJJKMIHGIHKKMHJ?>>=?A2++++++89:;IGIISKIGDESOI@?=?B5,***/39=@CEODG43333DHQKMSSISFG<JKJHPSIKOHMSKHJKSLJKJSKJSOSOKMSLJKJJILOMSSQPSNPSMRKSMSLSPMLSMSSSNMOPOMSNKLMPSPSMMMNOJLQMOSNPPLLLNMSMMSKMSSMNINHHFHHHQOLJFGGMHIIGFCDEHDHKLLSSSSJSISSMSNSKNNSSKOLJSQLNOKPKSSJSSKOIJOKNSJILRLSLJSSMIIOJOLLMPLLJSNMOKLLN;::886677:1MKSRKJHFIJGKOMPOLNJKBBBCDSSNKMOKJIPOJMRMLQMNLLSNSSPNSLSIMLNKRNMSSQSKOSSOSJSJJMSKJPSIJHFB;AG?<>>>>SNSKLKHGHKQKIJIISSSLLI764312..--,,*.51*,EIHIIILJJKKRMJJMLOJMSSJIMIEJHGGNLSSSLSONGEEEFGGKSNJJSJIQJJLLGGF<;;:;?>GFCBA@@.,,%&'((*)))----+,+**//..//----../2233///34688871*((()235=>===@BBCABBDEFDDEBBB@?>=<<>??@AEEF<DB>>>:9>DAAABCEECBCCDFJFDKEHFFBCACCCDEE???@BDIGCAA@@=97785-)((()/1200(&&&&*,4447778<<=<>@@BBBEDCDDBFHGIJBEED>@;44445>??@???@BB@?@@ABBB@A@A?===<>?@@???>;::::<><754322121/,+**+.235788:??BDDCB????@?@><;;<<<==>?AA.+++>=:;@@BBBBA>>=>:66446=ABB@?876446;<?ABCCDFC?BCEHJKHFBDCAB?>?@CAABBD?>@ADBBB=:8667443,)(%%%%%&*+,-123387766799;<779::<;;::=:9832*+++-54344:BC@B@A@A?@AAA@@@AA@=<=@GEEDDCDBBA=<===>===@===;;8
@81_2WVZPS_5
GGAATGTTCACAAATCATAGGCTTTTATTCACCTTACAACATTCATAAATATCGTTATCGTGCTACTGGCGATACAAGTCTGAGCAATGGTTAGCAACTCCACGCTTCTTGCACCAATTTTCCGAAGAAAATCCACCAGATGGGAATTAATTTTTACCCACAGACCTCACCCACCTTTTTCAAGGCACAATCATTCAGATAGAAAAACATAATATTTACTCTAATAATACTTGTTTTACTCATTTGATTCCTCTTGGGCTATATCGAATTCAACTTATCTTAGTCATGTTTCCACGACATCATGAGGAACTAACTTATTTGGTATTACCAAGGGCTTATACAAGTTACCAATTTGTATATCTTCTTGGTTTTTTATTTTTATCCTTTCGAGATAACGTCTATTGTGTTAGCGATAAGTCTTTCACACTACGTCTACTTATAAACTTGCACATCAGTTGAACTGTAAGATATTATTATATCTCTACTAACTCATCCTTCTTACGGGTGACTTACCCAGTCATTATAGATTTTGTAGTAATTGTACTTAATTAAATGTATCCATTTAATCTTTCCTTCACATAACTCCTTTTGAGAGCACAACTAATTCCTTGCACTGTTGATTAGACAGTCATACACAAGGCTATGTCTATAAACATTCCA
+
KPSKSMMMKLKOKSQQMOMSKJHRLSEGGDEMROHIIKFLINSJKSNSJIKSQLQMJRKSIKHQSNLPJKMOKISKQLRNRKLJMPRPLSSSQLSMOQJSNKILJKIORKJJSIHDDBCDCCHHGHNOSSSSPIMLPSMMK7777INQPIK>>>=>SPJHNNMNLLLOSNPQOLSMJLSOMPQMSLOSSKJMNMLSPPSSD///DFONPOOKPLJMOLSNLILMOMMISKKNKKQSSNJSSMKLKLSMQKKLMOJ==>>MSSSJNHFFFEIJPJDOSOJSJNIOHMIGROKILKSGJKFG0//002?ACEFGFEGQ9----.KSKEFFGKMRNOLJSNISSLJKNSLKNOLRJSLROSSSPSMM=;69??>?=?;;8:=>=?BDFIC;;;<<<;;::99:<>EGEHLILKLJHFKGIJINISILSLLNJONNKPKSSKQJMONOSMSMKPILISHSSJMJSKSS1''''''++++>?BHHHIHMJLFECB+*))).+****15CFFKNHLJFFKJJPSPSSMNJGNJJJPMMSOLLJPJSSLINOLPOKNHNLLKLOKNHMSNJMSPLPSRNNLJKMJIKIGMOKJSOSKOLMNILKSMKNLOJPSKISMLNSSHJLNSSKNOHJHGFKFEDEEFIIIHJHIGLHMIIGGHHMOJJNJSJ
@82_2WVZPS_5
GGAATGTTCACAAATCATAGGCTTTTATTCATGTTGCCCCAATTCATAAATATCGTTATCGTGCTACTGGCGATACAAGTCTGAGCAATGGTTAGCAACTCCACGCTTCTTGCACCAATTTTCCGAAGAAAATCCAAAACCAGATGGGAATTAATTTTTACCCACAGACCTCACCCACCTTTTTCAAGGCACAATCTTTCAGATAAGAAAAACATAATATTTACCTATAATACTTGTTTTACTCATGATTGCTCTTGGGCTACTATCGAAAACAACTTATCTTATAGTCATGTTTCCACGACATCATGAGGAACTAAGTTATTTGGTATTACCAAGGGCTTATACAAGTTACCAATTTGTATATCTTCTTTGGTTTCTTTTATCCTTTCGAGATAACGTCTATTGCGTTAGCGATAAGTCTTTCACACTACGTCTACTTATAAACTTGCACATCAGTTGAACTGTAAGATATTATTATATCTCTACTAACTCATCCTTCTTACGGGTGAGTTGGTTGAGAGAGAGATATAATAATATCTTACAGTTCAACTGATGTGCAAGTTTAGTGATCTGAAGACTATCGCTAACGCAATAGACGTTATCTCGAAAGGATAAAAGAAACCAAGATATACAAATTGGTAACTTGTATAAGCCCTTGGTAATACCAAATAACTTAGTTCCTCATGATGTCGTGGAAACATGACTATAAGATAAGTTGTTTTCGATAGTAGCCCAAGAGCAATCATGAGTAAAACAAGTATTATAGGTAAATATTATGTTTTTCTATCTGAAAGATTGTGCCTTGAAAAAGGTGGGTGAGGTCTGTGGGTAAAAATTAATTCCCATCTGGTTTTGGATTTTCTTCGGAAAATTGGTGCAAGACGTGGAGTTGCTAACCATTGCTCAGATTTGTATCGCCAGTAGCACGATAACGATATTTATGAATTGTAAGATGAATAAAAGCCTATGATTTGTGAACATTCCA
+
;;;JJKILIHISKOJMKRJIJIILGE;::.,,+++.....,,,12EGILJSONLIJMIKIHLSKSOSLORNKGKLGLKKKSOSSJSSLQMJSSKSONSIMNLISIJSNKSSSPSLLSJJNN.09...9HJLLSJKHFJGJHIHHPINJJSRSJKNPMJSIOPJJLMJIHMSMIQRONKHSLQSQSOJJSSKLJNPFIFB?8=4345***@GJSRISSSLJLJSSSOMLOSSSOSKKJNSSLMLSOH98888EEEDEGINSMPIPSSFEEEGRKSSOSSSOMSISJKIHKLNJRLNKOSMMRHSIKIIGGGEFF99999PSILSKSOSMLSSPIJHQNMSSLINKSIL>HFBDIHMKLMSLQGSSFB>11?1((RSJIJHGJINMSISSSJSKHMJLKGKIHHLJSSLKLJJJIJMJLSKNNSSPKKLIGLHLLOIMKJIHJMHKHISKJIJLOSQJLJJRMLRSSRSJIHOSMJRSQJPPKOHEHGGMLHS=<;;;=EBACBB@CED?1*((''(,)**)++,,18CECCDCBABBCCDCBECA@@?>BCCCBA=<221/0120(&&&())())++*((''(44421//-,-.(''''')&''(()*./.7<;;==75=<;;8...-....//02:;==>,+++.568867788;:75567=@>?@??H<EEEGEAAAA><<:994210/0/////11222310222212235433464455)((('()(())))+-,,-./333668889;<=;;<<<==<==>?>>>>==;966667?DGOCA==>?<==<<===>@AEEHH?BEEGIHEB:82*+<@@A@FEDB?=54000347777::<;6;CA???@CC@?==>BA>EGEEGEFHJHLFCA?:876,(()356:66657:::?@@>:332+*++,41222256779====<::;;<@A?@@>AA@>?=;;;<:882...66889?AAAA?@@A><<<<===<<=788755
@83_2WVZPS_5
GGAATGTTCACAAATCATAGGCTTTTATTCACCTTACAACATTCATAAATATCGTTATCGTGCTACTGGCGATACAAGTCTGAGCAATGGTTAGCAACTCCACGCTTCTTGCACCAATTTTCCGAAGAAAATCCAAAACCAGATGGGAATTAATTTTTACCCACAGACCTCACCCACCTTTTTCAAGGCACAATCATTCAGATAGAAAAACATAATATTTACCTATAATACTTGTTACTCATTTGATTCCTCTTGGGCTACTATCGAATTCAACTTATCTTATAGTCATGTTTCCACGACATCATGAGGAACTAACTTATTTGGTATTACCAAGGGCTTATACAAGTTACCAATTTGTATATCTTCCTTGGTTTCTTTTTATCCTTTTGAGATAACGTCTATTGCGTTAGCGATAAGTCTTTCACACTACGTCTACTTATAAACTTGCACATCAGTTGAACTGTAAGATATTATTATATCTCTACTAACTCATCCTTCTTACGGGGGACTTACCCAGTCATTATAGATTTTGTAGTAATTGTACTTAATTAAATGTATCCATTTAATTAAGTACAATTACTACAAAATCTATAATGACTGGTAAGTCCCCGTAAGAAGGATGAGTTAGTAGAGATATAATAATATCTTACAGTTCAACTGATGTGCAAGTTTATAAGTAGACGTAGTGTGAAAGACTTATCGCTAACGCAATAAATTTTTAAAGGATAAAAGAAACCAAGAAGATATACAAATTGGTAACTTGTATAAGCCCTTGGTAATACCAAATAAGTTAGTTCCTCATGATGTCGTGGAAACATGACTATAAGATAAGTTGAATTGGACAGAGGAATCAAATGAGTAACAAGTATTATAGGTAAATATTATGTTTTTCTATCTGAATGATTGTGCCTTGAAAAAGGTGGGTTTTGCTGTGGGTAAAAATTAATTCCCATCTGGTTTTGGATTTTCTTCGGAAAATTGGTGCAAGAAGCGTGGAGTTGCTAACCATTGCTCAGACTTGTATCGCCAGTAGCACGATAACGATATTTATGAATGTTGTAAGGTGAATAAAAGCCTATGATTTGTGAACATTCCA
+
HSSKOJMQOMSSLRSPNHNLIKKMMMKISSOOPPLJNGKFHGIOKMLSMSJLGHGHGOJQSLQOPNJJIKIGIHPLSRSSKIGFHIIISSKLMSKJMQKSQMJICGIGHIJGMPJLKSNSQKMELKNSSKQSMSKKNSKMRJSIKSJSSSHRKSSSSRBDQKJSSKKMSSLSSMQGSJMPONNSNIKMKPOLRHNLSLLMPNISMSSSPOSSLRSLPSLLSKPKMSNSNPSSQSQSMPSJKISNOSSKGHJIIJFESSSPNMSMKOIJMLRJOKMOSPKHILLNLNSMPKHNSOLNSIPLJQRSMPSKOMSKLLHNKSRSSKCDSLJRPSJSLOMPILSNNLSMLISPJLJPORSSKSSOGFFE=40,+*++....../769::<=B532338AGHHJGIJOMMSIJPKOSSOOLMISKL@LNSJOMPNHKSOMPQPOKKOSMKLISHHIOJHOSSKSMFDDDEJILMQOPKJPPJLFEDDA????SPJJHHHIHPNHJMA@7777=;100007@=@EFGFIJIKJHHQSMKNOOKLSJKRKLNENLHSPSHLMOIQIMGEENKJJLSFDDFEOOKKLG@@@???>>>;;965550000-/()334543=;;7666667AA8878:?=@=>;523=<<<>A@AAAACDFFDDCCBBEDEDECCCCC;:;;;BACDDDDFGHFBCBABBBCDDEFC::83347651/,+)((('('%$$$$$%&(.2336689=ACBB33@BDDDFGIHGHGHILCEB@CEGIGDDCDCGFGECIFED@>>2//+++*,=;;;@ABCBCBBB@?=???><<<;<><;=>>@@BABBCHBDBA9760-+*(&''&&$$$&'155789::<>?ABCBDDA>=<74433322210/--..06:>@:6667?>??BCFEFDEDECEE?:=<;76*)'&&%%$$$##$%(13138::CCBBBDCAA>;=ACCCCFFD77766A728877?EIJIKIDCBA<999GEDBAAACFFEFF0.../B@AA=<<630016944?EECCCCFFGGFFD====>B????AEECE@DCCBBC@?>>?@@AACDFGFFEFEEFEBAABBDC88876::44=
@84_2WVZPS_5
GGAATGTTCACAAATCATAGGCTTTTATTCACCTTACAACATTCATAAATATCGTTCGTGCTACTGGCGATACAAGTCTGAGCAATGGTTAGCAACTCCACGCTTCTTGCACCAATTTTCCGAAGAAAATCCAAAACCAGATGGGGATTAATTTTACCCACAGACCTCACCCACCTTTTTCAAGGCACAATCATTCAGATAGAAAAACATATATATACCTATAATACTTTTTACTTATTTGATTCCTCTTGGGCTACTATCGAATTCAACTTATCTTATAGTCATGTTTCCACGACATCATGAGGAACTAACTTTTTTGGTTTTACCAAGGGCTTATACAAGTTACCAATTTGTATATCTTCTTGGTTTCTTTTTATCCTTTCGAGATAACGTCTTGCGTTAGCGATAAGTCTTTCACACTACGTCTACTTATAAACTTGCACATCAGTTGAACTGTAAGATATTATTATATCTCTACTAACTCATCTCTCTTACGGGTGACTTACCCAGTCATTATAGATTTTGTAGTAATTGTACTTAATTAAATGTATCCATTTAATCTTTCCTTCACATAACTCCTTTTGAGAGCACAACTAATTCCTTGCACTGTTGATTAGACAGTCTACACAAGGCTATGTCTATAAACATTCCA
+
SIQSSOSLLJSSSSSRNSKQJSSKSSMSSNMSHKIJHB@AACBBBKKQKSMOOPMOOOSSSMMMJJMLSKJJPLSQRNLOPQSJNSSMKSLSSISMKMKJKQJPMLSSMMMNJLJSPS68GDCCGLPSNLQNJSKLSSSGFF====MIJIDEDDA?BB@<@GJJLIIOSSSLSMJMQSPSSIHNSOSOLPNNSOLRSNSKMJKJSKOKKSSSKKNSOPSKMSSNLLKSLMLNQJOJJPSSMLLSNSSNJSSRNLOJNNMSJMRLSNEDILPOLHSNMJSSSQSJSKPONKHLJQISIKLJSNMOMKSSOOMOJNNSRSOSJQOSROOOKLNJSPKNSLKMISPHKIKQSJPSMSKJRKHHKJ8511445666677555AA@H@BSHRSLJNLKHJSKMNJSIMKSOOJLMLJLQSPMSMNMKSSSJQNSSSSNLSOMLOKSPMNIJLOSSRKMNNSSSKPNSJHSNJNNSKQJMCBBBAB<540.-+'''''*12BFHGIKNKIIGJOOSKMJSLJSIOJSISLSSNHKLLLKOOSKLIPIQIINNKNNKMKJGGSSSSSNSMSML@@HEJNNKQOMRSSSLRDJSKKSOSISLOPSKJHJKJLSKLMSINSROPKSJIOHKKMLIJJIKKSILGPGSKIGKFGSIKLPIJI
@85_2WVZPS_5
GGAATGTTCACAAATCATAGGCTTTTATTCACCTTACAACATTCATAAATATCGTTATCGTGCTACTGGCGATACAAGTCTGAGCAATGGTTAGCAACTCCACGCTTCTTGCACCAATTTCCGAAGAAATTCCAAAACCAGATGGGGATTAATTTTTACCCACAGACCTCACCCACCTTTTTCAAGGCACAATCATTCAGATAGAAAAACATAATATTTACCTATAATACTTGTTTTACTCATTTGATTCCTCTTGGGCTACTATCGAATTCAACTTATCTTATAGTCATGTTTCCACGACATCATGAGGAACTAACTTATTTGGTATTACCAAGGGCTTATACAAGTTACCAATTTGTATATCTTCTTGGTTTCTTTTATCCTTTCGAGATAACGTCTATTGCGTTAGCGATAAGTCTTTCACACTACGTCTACTTATAAACTTGCACATCAGTTGAACTGTAAGATATTATTATATCTCTACTAACTCATCCTTCTTACGGGTGACTTACCCCATTATAGATTTTGTAGTAATTGTACTTAATTAAATGTATCCATTTAATCTTTCCTTCACATAACTCCTTTTGAGAGCACAACTAATTCCTTGCACTGTTGATTAGACAGTCATACACAAGGCTATGTCTATAAAACATTCCA
+
PIKKSILMKLJHHJGHSSKKJGINOOGNKNSSLNQKIIMKLLJLNSJKONMSMPKSSIMPSMKSSNLMKSIISMLJIPQMLJSJOLJOOSSKHISSOSLJSOOQMKOIRSNSOHOLEEF:'----.7@FFHFDDCLIGIJFGD??@ASIIHMPOLRKJHDG5MKIISISQNSFLKKSODBSONJQSLPGH;;;++++*+,..04447@KKNSKNOLSSJSMMKLSLSMNSPMJNMSSSOSSOISLIGICBBC??>33HHKSMQRSDDCCDJLJSSKMJJJQIKHJIHMNNMJSIGKGOKJLLL====BDLQKKJMJHJPSJLSQNJSGIJHIKKHSNJKISKMSSSMSQSJOKSQSPSNMJOKNKLSPKCBKHMFIDEJAJKJJQB32223SSKSMRNSPOSMILSLIPQJQSPPMIGA???PSHNHEIECCEBC><999CDCJLOLORMKMSPJMLSSMMOSLMNSMKKPOJKSOLLNPA@@@@DDDJHIFGJSMQJOIHGSLJSRHJMKHILMJMNLMGGIGFIPHP111111GAAA>:;;;DKDDDHFJFD@????OFLPEIHHFCEE:;KISKJLPLQLLNSIMSSLMKSJJLLLSSMONIKMRONSIMIFCDCBHIIHGGHHRJKNLOJMISMMSJRDC@?794/0,++**(
@86_2WVZPS_5
GGAATGTTCACAAATCATAGGCTTTTATTCACCTTACAACATTCATAAATATCGTTATCGTGCTACTGGCGATACAAGTCTGAGCAATGGTTAGCAACTCCACGCTTCTTGCACCAATTTTCCGAAGAAAATCCAAAACCAGATGGGAATTAATTTTTACCCACAGACCTCACCCACCTTTTTCAAGGCACAATCATTCAGATAGAAAAACAAAATATTTACCTATAATACTTGTTACTCATTTGATTCCTCTTGGGCTACTATCGAATTCAACTTATCTTATAGTCATGTTTCCACGACATCATGAGGAACTAACTTATTTGGTATTACCAAGGGGCTTATACAAGTTACCAAATTTGTATATCTTCTTGGTTTCTTTTATCCTTTCGAGATAACGTCTATTGCGTTAGCAATAGTCTTTTCACACTACGTCTACTTATAAACTTGCACATCAGTTGAACTGTAAGATATTATTATATCTCTACTAACTCATCCTTCTTACGGGTGACTTACCCAGTCATTATAGATTTTGTAGTAATTGTACTTAATTAAATGTATCCATTTAATCTTTCCTTCACATAACTCCTTTTGAGAGCACAACTAATTCCTAGCACTGTTGATTAGACAGTCATACACAAGGAATTAGTTGTGCTCTCAAAAGGAGTTATGTGAAGGAAAGATTAAATGGATACATTTAATTAAGTACAATTACTACAAAATCTATAATGACTGGGTAAGTCACCCGTAAGAAGGATGAGTTAGTAGAGATATAATAATATCTTACAGTTCAATTTTATAAGTAGACGTAGTGTGAAAGACTTATCGCTAACGCAATAGACGTTATCTCGAAAGGATAAAAGAAACCGAGAGATATACAAATTTGGTAACTTGTATAAGCCCCTTAGTAATGCCAATAAGTTAGTTCCTCATGATGTCGTGGAAACATGACTATAAGATAAGTTGAATTCAATAGTAGCCCAAGAGGAAAATCAGTAACATATTATAGGTAAATATTTTGTTTTCTATCTGAATGATTGTGTGAAAAAGGTGGGTGAGGTCTGTGGGTAAAAATTAATTCCCATCTGGTTTTGGATTTTCTTCGGAAAATTGGTGCAAGAAGCGTGGAGTTGCTAACCATTGCTCAGACTTGTATCGCCAGTAGCACGATAACGATATTTATGAATGTTGTAAGGTGAATAAAAAGCCTATGATTTGTCGAACAACGGGGTTATGACCTTTAGCAATACGG
+
EMJGFKKSKHJKMKHLILMLOHKMJNSSQOKLSKKSLJNINROSMMSJSOMOJMSSLSLSSJNMOKMLMJHHJGHPJKSOGJHKLSKSMSSSSPIJHPLGFEHLSJKPSSSNIIIMRNLSKSNEMKSSQSPSLIPKSLJJJMJSHHFHSSPICEDFBA@@AB=CAA><<=@CFRPJKHHKLRSRQPSKSHKIJMMPSISLKOSLJKSLMSLLJOSSSPSMJOPNSSLJMLSSJNPSKRJQSONOJJJMOORHFH@@DDJE41111MJLSRLILLSKMKSOSSJSKSSLSIMLIHHKQMLLMSPSKSSSKPPKMPSQPKKHJRHFH;>?100,*+00;DGGHJLHMSMMSOHPJSRGOOILKJHSOSJRMMPSSQMG@85=8AGM@AAALHOLSSSKMMKRMSNJHD::99:7779:;220213>KRIKOHJKJLLNJPOLOLLKKQJROHNSLOJPRNQOSMQSKSSSMOSSLHOKLJKSIQHRROSMONLLRMLLSMSSQRLJKQJOSSLQSSSKSSONSSNQLMLLKSNSKSSHILSSMJMILMLKKLMSSOLLOPLSGINIKNSJSPNRLHKKJIGGGHISKLJKOPSJOOHGGFBAB@:9:20/.**++,16<ADEEEDEDDDFLJKMHJGIIFECBC::777::<GLIGC?<:7/,5445556565560++--*+***-.18::<=@@ABB>CDDEECCBDABAAAC@>>;::9976654443200/0013:;>?A?@?<;3355555;<8977978?ADDEEDEECCB@><;<=>>:=?><-(''%%%&&')/347;==>?==>>>?CCDA>::9229::;:998988:9::6101134==;;:;=>??:;:89>@AB?3332347::999;==??>;:9:7876677577:;<8<;*))*,44566677899<=>@?<<<>?>88889<8888898888;=@AA@>??@@?:888876663.-(&&'*/14555531.--+((&%%%%&'(%%$%*+389:<<=>>>??@>=83>6722140/-+*)('&%%%&**+++-122344599::;<=>@C:34>?AFEE>>><463.010/./1440678;>CBCC<;<::CBCC?@>=;656==A@?@ABCEDBA66555BDCDCACBA?AA;://;@@??@@AEDCCA<9989<A?@A=?A?;=>=;:9:;<;999886500-...03>>>=>96555541..../10..*'&&$#""#$$&&%&(&&&%$$#
@87_2WVZPS_5
GGAATGTTCACAAAATCATAGGCTTTTATTCACCTTACAACATTCATAAATATCGTTATCGTGCTACTGGCGATACAAGTCTGAGCAATGGTTAGCAACTCCACGCTTCTTGCACCAATTTTCCGAAGAAAATCCAAAACCAGATGGGAATTAATTTTTACCCACAGATCTCACCCACCTTTTTCAAGGCACAACCATTCAGATAGAAAAACATAATATTTACCTATAATACTTGTTTTACTCATTTGATTCCTCTTGGGCTACTATCGAATTCAACTTATCTTATAGTCATGTTTCCACGACATCATGAGGAACTAACTTATTTGGTATTACCAAGGGCTTATACAAGTTACCAATTTGTATATCTTCTTGGTTTCTTTTATCCTTTCGAGATAACGTCTATTGCGTTAGCGATAAGTCTTTCACACTACGTCTACTTATAAACTTGCACATCAGTTGAACTGTAAGATATTATTATATCTCTACTAACTCATCCTTCTTACGGGTGAACTTACCCAGTCATTATAGATTTTGTAGTAATTGTACTTAATTAAATGTATCCATTTAATCTTTCCTTCACATAACTCCTTTTGAGAGCACAACTAATTCCTTGCACTGTTGATTAGACAGTAGTACACAAGGCTATGTCTATAAACATTCCA
+
BDFGFOHOIIPF;D9+DCEAAABBCFF@GGHJNKKIJMFHHGINLJSMQSLLPJJLIISGFFGHHOSRMRKKHGJHKLJLJLISRMHOMNQPKLLSIHOJMKNJKOQSONSJOSSKKSLPLNLMGIJKSKSSQMMGKSLSJIISH6665<IIGEFHIIKSSKLFLJJGHSOHJKSGDFFFCHLSJB>><954-*'%%%%'48<?@ADFISMNKPNMKLNJJEJRSJOOLLKLMKJSNSOSKSLHSSLMGIKISLJIHGHMSRSLPSOOKLMLKOIONLLNFFCBCCLGIIKIOJRSOSSLJMNKS===NMHMKSRLPRMKKPJSSPSSOPNNRNSSSSMLJNKSLSOSLLJJSSKJSSSNOSHKJII=777@?@AB@@63C=DGSOJC?<<=KIOSLMSLSPNLJLJLMIHIDCD5222167747:>DDFGGGJKLHSKLONKSJJJJMIKSMSLMSORJSJMSSMNKSJLSLNJPLSSMNRIJKJOILLOSSKOSJNKRNKK999:@@???HDDFOHHIMMSIPJNGHSISNOSLGIIHSSKNJLPMJJJKKSKKKLJPAAAAAI@CMIHIGIJGHDFHHHHKKRLILLKRMNIMMHKKKGINIGGLIINQILNMKSSNNLOLLFDEA@A))(())ECDEEDDCDDFBBAAAEILKB@;<>
@88_2WVZPS_5
GGAATGTTCACAAATCATAGGCTTTTATTCACCTTACAATTCATAAATATCGTTATCGTGCTACTGGCGATACAAGTCTGAGCAATGGTTAGCAACTCCACGCTTCTTGCACCAATTTTCCGAAGAAAATCCAAAACCAGATGGGAATTAATTTTTACCCACAGACCTCACCCACCTTTTTCAAGGCACAATCATTCAGATATAAACATAATATTTACCTATAATACTTGTTTTACTCTTTTGATTCCTCTTGGGCTACTATCGAATTCAACTTATCTTATAGTCATGTTTCCACGACATCATGAGGAACTAACTTTGGTATCCTTTCGAGATAACGTCTATTGCGTTAGCGATAAGTCTTTCACACTACGTCTACTTATAAACTTGCACATCAGTTGAACTGTAAGATATTATTATATCTCTACTAACTCATCCTTCTTACGGGTGACTTACCCAGTCATTATAGATTTTGTAGTAATTGTACTTAATTAAATGTATCCATTTAATCTTTCCTTCACATGAAGCCTTTTAGAGACACAACTAATTCCTTGCACTGTTGATTAGACAGTCATACACAAGGAATTAGTTGTGCTCTCAAAGGAGTTATGTGAAGAAAGATTAAATGGATACATTTAATTAAGTACAATTACTACAAAATCTATAATGACTGGGTAAGTCACCCGTAAGAAGGATGAGTTAGTAGAGATATAATAATATCTTACAGTTCAACTGATGTGCAGATTTATAAGTAGACGTAGTGTGAAAGACTTATCGCTAACGCAATAGACGTTATCTCGAAAGGATACCAAAGTTAGTTCCTCATGATGTCGTGGAAACATGACTATAAGATAAGTTGAATTCAATAGTAGCCCAAGAGGAATCAAAAGAGTAAAACAAGTATTATAGGTAAATATTATGTTTATATCTGAATGATTGTGCCTTGAAAAAGGTGGGTGAGGTCTGTGGGTAAAAATTAATTCCCATCTGGTTTTGATTTTCTTCGGAAAATTGGTGCAAGAAACCGACTACTAACCCATTGCTCAGACTTGTATCGCCAGTAGCACGATAACGATATTTATGAATTGTAAGGTGAATAAAAGCCTATGATTTGTGAACATTCCA
+
HNKJNIIPNKSMMMKLLSMLLHDLLSLLJSQJSMJNPIJGILINMLKOONHFFGLMHKSLSSPLMIIIGEFFGHIKINSSPMIMNQQSSOGGEFGAAA@AIIIOHJSLMINNNHHHQJCGJMJIMSJKQSOOKIKMOQLRNSIISILIHLSSNKLIJKKIEJLMGJKLOSSSMHNJLHOSSLIJHKILSKKIKKQIQMOOLMHKSJOJRMJKLSSMJSLSSKLLNMIRSMSSSSSSSKIEBSIOSMRLMDDFLJSQPJKKIONKLSLMKJMSKNIHSNQKIILMJMKIIOKLSSIIIJJMMSQJLIMQSSSNLEGJHDFNSSJOLNSKKLJPOJRLIHIHJMLII@<;+))(('*****/2625KKGHIIHGLSMPKQIKSHJGFHGFSKSKMMPKCRMKSMLHOSNKHIINMQSOJMMCDAADJJIMHLSPSOLNRRLLPJSIJJIMHJKNJLJOLMRSLSJIJGHHIKLNOJOIJJKOSSSB=>=>SSJKHIGFIOGEBCDDGISJIC=71..-/000**)%%(((*2*///00233@GFKHGHJRIMNSJLNKLROSSMSNIISSKRMNLKNLHFGHISMSQIIOKOJFGEC=:77(7899::;:8422,&'+03556;CGDDCECD<::3,.775000044455;::/.../66=>=>=?@DHHKHSHHGGEEF?::6220003566:=9999978:9::?==AA=<<=??@@ACFDHDCAA>=?@CBBB?><86+)(*)',349:=>@AACABCCDEDFEGIIECABFBBBA@A=<=<=EGLDAABACDDA><<<;<;<===<>?@CCBBEDCCBCBC@???>:99::=@@A@@@?>>===>AACC@=@@>=<;7/++(%%(,./00026:<>@ABA@@ADDEEDCDDFCCDEBAB@<887666668<>A??A@BB@@BB@@?@@BC?BCBEHHEGEFBDDFEFB?9432----.14223<:58<>AHFFBAA@;<<9:<<=<<=<;3((*0,*//-,---.....--++('((''''''''%&'***,,++,&&&%%&&-1-)))69=>>>>@>=>9833323656:;>DEBBAA???ABDDKHKHDCDCFG@A?>===4122235778;;<=<==
@89_2WVZPS_5
TAATTTTTACCCACAGACCTCACCCACCTTTTTCAAGGCACAATAGTTCGATAGAAAAACAATAATATTTATATATAATACTTGTTTTACTCTTTTTGATTCCTCTTGGGCTACTATCGAATTCAACTTATCTTATAGTCATGTTTCCACGACATCATGAGGAACTAACTTATTTGGTATTACCAAGGGCTTATACAAGTTACCAATTTGTATATCTTCTTGGTTTCTTTTATCCTTTCGAGATAACGTCTATTGCGTTAGCGATAAGTCTTTCACACTACGTCTACTTATAGCCACATCAGTTGAATTCGATAGTAGCCCAAGAGGAATCAAAAAGAGTAAAACAAGTATTATATATAAATATTATTGTTTTTCTATATTGATTGTGCCTTGAAAGGTGGGTGAGGTCTGAG
+
SOMKISEEBDDLLSLIMJKHHSHHHDIEFGFHFGGHHJSEFHEF/////1111>BBCDFFGLOKKKLKKNOOLSISMNHNLOMNJJROK@@2223::8;:9;FF<<=45FGNHGLHJGHEFJJJKGILSJNGEFEDNHFIJJJGSKOHNHJPPKJQILMSMOLRSIJPNSP@****+FLCCDCCMLMJJMPIKLGHGFDHFGGKKKJLPJKOKKLLHLIAA7777;8=:;><BIJGKOHGJIIGJJHHKJGIJJJHJKFNKKFHJGGLLGJGGFEEFFEEC??=<999:4.($$$$&'+*+,,,,,////,,--,4366678AFGFGGIGFFEILSLGGGHHKGGEBEDEDCBBBA@@??ABDDDFEEA@?@>=;=77,,+*)))(()**+*'%%&%%%%%'%&)*)&%$$%%
@90_2WVZPS_5
GGTTAGCAACTCCAGCTCTCGCAACTTTGAAGAAAATCCAACCAGATGGGAATTAATTTTTACCCACAGACCTCACCCCCACCCACCTTTTTCAAGGCACAATCATTCAGATAGAAAAACATAATATTTACCTATAATACTTGTTTTACTCATTTGATTCCTCTTGGGCTATTATCGAATTCAACTTATCTTATAGTCATGTTTTCACGACATCATGAGGAACTTACTTATTTGGTATTACCAAGGGCTTATACAAGTTACCAGATTATGTTTTTGAGCTTATTTTATCCTTTCGAGGTAACGTCTATTGCGTTAGCGATAAGTCTTTCACACTACATTATTTTATAAACTTGCACATCAGTTGAACTGTAAGATATTATATATATCTATAACATCCTTCTTACGGGTGACTTACCCAGTCATTATAGATTTTGTAGTAATTGTACTTAATTAAATGTATCCATTTAATCTTTCCTTCACATAACTCCTTGAGAGCACAACTAATTCCTTGCACTGTTGATTAGACAGTCATACACAAGGCTATGTCTATAATGACTGGGTAAGTCACCCATAAGAAGGATGAGTTAGTAAGGATGTTGTCTTGATCTCTTACAGTTCAACTGATGTGCAAGTTTATAAGTAGACGTAGTGTGAAAGACTTATCGCTAACGCAATAGACGTTACCTCGAAAGGATAAAAGAAACCAAGAAGATATACAAATTGGTAACTTGTATAAGCCCTTGGTAATACCAAATAAGTAAGTTCCTCATGATGTCGTGAAAACATGACTATAAGATAAGTTGAATTCGATAATAGCCCAAGAGGAATGCGATGATTAAAACAAGTATTATGGTAAATATTATGTTTTTTATCTGAATGATTGTGCCCTGAAAAAGGTGGGTGAGGTCTATAATAATTAATTCCCATCTGGTTGGAAAATTGGTGCAAGCGTGGAGTTGCTAACCA
+
@@322237873+)*)(*'''''****++'))*:AAC@AA??ABCDCD?=:9=<=86.-,*++,++)*)*.,,-*(((('&'03-+02++4766?BDCB@@@AACCABBDCEE@????LII?>:99:<8869:CACCCCEDFFDDGEHB@@>==;9789644400-**-.;>@=:;<<<<::;:;><;883110011223578764223****+//0258<<?<:;:9;FAAHGAAEBAA@>=???ABAABCEDFDA??>672*(%%&(*'('().,*(('(%%()+,102101/02;;@CEJBB@??<=<:78878<-,,,,,+('%%$%'((('&%&'$#$$##%-4:<<<<<?ABD>>>>>==?==<=44455555543412)&$$&&&''(()**-**+./:;;<<@@A@>C@@@ABFFIFGHDBAAADIHIFCBBCDHGFEDBDDEGLGJGHEECC@@@@AA;>@?DD99A88>>?AA?>;<;8-*('6@C=<<;ABCCEFIHJGGHHOOSLSLOSKLHLIJJKIKMKLINRKKSSSLHRIHJSLJIKJMMMHKOIKF????6444*+(''**++:?87766+)('&%%%'''&$%$%%&&)*****::?AAAAAMKGHLSJNFHFHDH?=;<666779999:,****;=EFHHIEGDCDEECEHGHHFGFFLIGGHHECDDD98998B::888;??@A<ADDFLKNMJMIKHGGHKGLFLKG<<<<<@GIHPMLSLJOOJHJGGIIEEA>AIKGHJGKISHHEBB?@@AB<<<<<?=BA;:,+++,8.,,,4,,)*+1220.(((((00101.--,,-79995('&&&%&&&&'(-+4444211./,&&&'--)(((((((+,-.*)))&&'()223333320//137EGE><55537<<;;7612000123322369:98865211-('''0449+++*))...788;;?=>>>>76667
@91_2WVZPS_5
GGAATGTTCACAAATCATAGGCTTTTATTCACCTTACAACATTCATAAATATCGTTATCGTGCTACTGGCGATACAAGTCTGAGCAATGGTTAGCAACTCCACGCTTCTTGCACCAATTTTCCGAAGAAAATCCAAAACCAGATGGGAATTAATTTTTACCCACAGACCTCACCCACCTTTTTCAAGGCACAATCATTCAGATAGAAAAACATAATATTTACCTTAATACTTGTTTTACTCATTTGATTCCTCTTGGGCTACTATCGAATTCAACTTATCTTATAGTCATGTTTCCACGACATCATGAGGAACTAACTTATTTGGTATTACCAAGGGCTTATACAAGTTACCAATTTGTATATCTTCTTGGTTTCTTTTTATCCTTTCGAGATAACGTCTATTGCGTTAGCGATAAGTCTTTCACACTACGTCTACTTATAACTTGCACATCAGTTGAACTGTAAGATATTATTATATCTCTACTATCTCATCCTTCTTACGGGTGACTTACCCAGTCATTATAGATTTTGTAGTAATTGTACTTAATTAAATGTATCCATTTAATCTTTCCTTCACATAACTCCTTTTGAGAGCACAACTAATTCCTTGCACTGTTGATTAGACAGTCTACACAAGGCTATGTCTATAAACATTCCA
+
@?>>BBAJHGJILNRJQSIKHJIMJSLPSMHQJSJJJHHJGIMKLSLJPOMRNKNKJIJLMINMLLHJIKKIGHFGJLSKLLKSNLIOSJPSMKMKIMPPSOKHJPIMRSLPIGHGHQKSGNSKMRONQMPLOSHIKKMNLSNPKSOSOSPLGDFJLILSOQJHMLKSNKSLSJLLMPSKSSKKOSMPSOSKKNOKINRPRKPLQLSNSPMPPSSRKSMPOSRIKQHQLQKPSJOSKNSS:75658866221//0--=HOKSMKICAABBSSILSSMMSIISRMSKIIHKHSPKMLMMINQSMKMHJRJKRJOJNSKKMIGHFBCQSLRLHIKGIJNSJMSSSLKSJLKHRSOMNOLNMLJNHKJKKGPFGFGC1111588:=>,)*)++++KLSJJLLRMIJIILFIIOPOQKMNNLIPPJSSLKPLMHJGJKIMJJOJSQLKSJNMKNJLRJSSPPMRSSSLRKJSNKSOKSOSHPPRLLOSSMQNGNHLMLLMOMSKIGFHHKRMROMIRJJPSSJOSJILMMJIMSSKSSISKSMIKFFEH33GEFHGKISKSIKJGMKHNQMOGKKPGGEDDEHHGKPMRSNSSJNOSNKNKMQLPMPJSSRSQNLOSKKLONLPSKIJMILLMJILMHJJJSRSISJIJHKGIHKHMMSNQL
@92_2WVZPS_5
GGAATGTTTATAGACATAGCCTTGTGTATGACTGTCTAATCAACAGTGCAAGGAATTAGTTGTGCTCTCAAAAGGAGTTATGTGAAGGAAAGATTAAATGGATACTTAATTAAGTACAATTACTACAAAATCTATAATGAGGGTAAGTCACCCGTAAGAAGGATGAGTTAGTAGAGATATAATAATATCTTACAGTTCAACTGATGTGCAAGTTTATAAGTAGACGTAGTGTAAAGACTTATCGCTAACGCAAGACGTTATCTCGAAAGGATAAAAGAAACCAAGAAGATATACAAATTGGTAACTTGTATAAGCCCTTGGTAATACCAAATAAGTTAGTTCCTCATGATGTCGTGGAAACATGACTATAAGATAAGTAGAATTCGATATTGCCCAAAAGGAAAATGAGTAAAACAAGTATTATAGGTAAATATTATGTTTTTCTATCTGAATGATTGTGCCTTGAAAAAGGTGGGTGAGGTCTGTCGGGTAAAAATTAATTCCCATCTGGTTTTGGATTTTCTTCGGAAAATTGGTGCA
+
AGLJJKSOISSQMISLJOJJKSNLOSLLSOPFDCDDLJLKJIRQMILMNMJJJJQKIDDDCFLPSNMSIJHNRSNGKHMNMNQSSSMJKHSKJIJKSSRIOHRJNEPJISMLIJLJSMNQKOIJKKKKNLSLLLILLKMHKMMNSNQSMNSMI@FACCHLIONKLMQLSKKHKQJLIJIIJJJMMSLPHGGOMMSQKNPKJRNKNOLRSJNHNKMNKKHILLSNQHMIJHLSPIROKNIJJKIIKOIJJLNMIMIKJJHHQQNSNKIJIKKOFHKQLHLKSJKFGJSJLLSSMNKIOJMOLMKJLIMRPMSKSMMJLPPMSMHPNIIKLJSSPJINNJHOKGGIGGGHOLOSKIHFFHKLSIKIHFDFGEKOSSGIGFLIGKGIHKKFIRPLHIJ??@AQAEFONSKKJHGFHIHHHGFFIFIKFDCCCGFJLSMJKJKJJSMNDDCCGFHGGGIIJIJJHFDDCCFHLMMGEEDEEGFGGGEDBB)))))8CEHIHIHIFEA@C@@EDGEHGHKJGEEGFLIISECBCBEEDE222//1
@93_2WVZPS_5
GGAATGTTTATAGACATAGCCTTGTTGTAGACTGTCTAATCAACAGTGCAAGGAATTAGTTGTGCTCTCAAAAGGAGTTATGTGAAGGAAAGATTAAATGGATACATTTAATTAAGTACAATTACTACAAAATCTATAATGACTGGGGTCACCCGTAAGAAGGATGAGTTAGTAGAGATATAATAATATCTTACAGTTCAACTGATGTGCAAGTTTATAAGTAGACGTAGTGTGAAAGACTTACCGCTAACGCAATAGACATTATCTCGAAAGGATAAAAGAAACCAAGAAGATATACAAATTGGTAACTTGTATAAGCCCTTGGTAATACCAAATAAGTTAGTTCCTCATGATGTCGTGGAAACATGACTATAAGATAAGTTGAATTCGATAGTAGCCCAAGAGGAATCATGTAAAACAAGTATTATAGGTAAATATTATGTTTTTCTATCTAAATGATTGTACCTTGAAAAAGGTGGGTGAGGTCTGTGGGTAAAAATTAATTCCCATCTGGTTGGATTTTCTTCGGAAAATTGGTGCAAGAAGCGTGGAGTTGCTAACCATTGCTCAGACTTGTATCGCCAGTAGCACGATAACGATATTTATGAATGTTGTAAGGTGAATAAAAGCCTATGATTTGTGAACATTCCA
+
NSSMINJNOMSKOSSPKKMSGGLFIKMSLLLJLLKFDDDFGGKHIIIHIHGIKOSSSISSSSPOJSNMOGJJNOMKMSSMNOSPLRLQKPPLNKNHSSLSILSMHSKSJRSPLNMKIKJLKSKJSKIISLQSJLNLLJLSJQJNJLNLSSNSSPIJDBBCFGGHL;;:;;44333334:40DJJIJNQQNOPKLQJLLKOKJNIONNLQPNLLSLLLSKNILMRLSHLHKGIOSSSNKSLMSRMMKIJKIKKJIFGLJHKIJSMSORSMIQSSSJSGGNH@GSJHKKGISSOLNRNPILLKNKNKJKPKSJJDAJSOJHKJIMIJHHMJJOIKISJSLSOMSOSSOOJLJJLKKJKJKHIHLJQPNSIIGIHHILQMOHKHGJJIKLOGEEDDEED>?@=555556CA@<<<55555?GGHIJEKIIKGKIHHKKLJINKSOHMSMKQPLNJMIGIIJKILKJIHFHGFCIKIKPMQIMPHJJILGIIKIIJKLKKPOOMPJLJFGGJFGGJGEHIIIMHJPOKNSOIMMIKIKJJKIILFGKLHIEFHIGMMHHJKKGEEEFKLIIMJLIHIIPKMSJHGEFFGGGJIIGCDCDDGDFEFJJSKIHGFGFIIPIJMGHKGHJGJMKINHIHFFGIHLKSMISILIMIJLI
@94_2WVZPS_5
GGAATGTTCACAAATCATAGGCTTTTATTCACCTTACAATTCATAAATATCGTTATCGTGCTACTGGCGATACAAGTCTGAGCAATGGTTAGCAACTTCACGCTTCTTGCACCAATTTTCCGAAGAAAATCCAAAACCAGATGGGAATTAATTTTTACCCACAGACCTCACCCACTTTTTTCAAGGCACAATCATTCAGATAGAAAAACATAATATTTACCTATAATACTTGTTTTACTCATTTGATTCCTCTTGGGCTACTATCGAATTCAACTTATCTTATAGTCATGTTTCCACGACATCATGAGGAACTAACTTTGGTATTACCAAGGGCTTATACAAGTTACCAATTTGTATATCTTCTTGGTTTCTTTTTATCCTTTCGAGATAACGTCTATTGCGTTAGCGATAAGTCTTTCACACTACGTCTACTTATAAACTTGCACATCAGTTGAACTGTAAGATATTATTATATCTCTACTAACTCATCCTTCTTACGGGTGACTTACCCAGTCATTATAGATTTTGTAGTAATTGTACTTAATTAAATGTATCCATTTAATCTTTCCTTCACATAACTCCTTTTGAGAGCACAACTAATTCCTTGCACTGTTGATTAGACAGTCATACACAAGGCTATGTCTATAAACATTGCA
+
JIHOILLSKSSOSNSNMMQSMSSRKOLMKPNKSNPKNHHKHIPLMLMIJJLKMKHKMHSOMSMMINMKJOSISQLSNKJKSOQORQJSKLJHKIFIL+****GIKJJSSKIOIIHJFL98JEFHLQLSMPMRJLMLNIKHSROSNISSSMMFLJJSLKIPIKSLLIJIIHJPSIM?HHKKNSKGSPNSMJHJKMSKSKKKKIKHIJNKMONOLSNMSPNSIJSPQSMSMSJSSKMSSJJLHKKSJKONKLLNKJIPMLSSLSOSLHG?JILHKSQSSJMSSSMQMSSMKLROOMNSNGLKOL=:;;=>BCGHGIDCEIGFEJQSNNLKRNSMSNKONNGCB@@AA>?BHGLIJJLNKKLRSNHGA100010000067;@IJLKLLIMNSOKSMMNSKSOSRPHHPLLJMMLKKMHIGFGKLLKNOIIJSISJQKQPNLSNSSJJLJMNSSNPMMSSLLRSMPOOSNSRQJSSKOJMOKMIJSMLLSJIOLKSRKSOQRHOHIJOQHPHHLLLNIPOPNMNJJIKHISSPSSLLRPSKSJC????JJOIILPOJNHSMLLPIGMKKJKOSJLJMSMGLMMONMRJKSKNHSKSOMNNLKLSLONJSMMSLMPLLMNJSSORIIKOQJJLPQNKQGGIISFMA6*'''(35+31/'''
@95_2WVZPS_5
GGAATGTTTATAGACATAGCCTTGTGTATGACTGTCTAATCAACAGTGCAAGGAATTAGTTGTGCTCTCAAAAGGAGTTATGTGAAGGAAAGATTAAATGGATACATTTAATTAAGTACAATTACTACAAAATCTATAATGACTGGGTAAGTCACCCGTAAGAAGGATGAGTTAGTAGAGATATAATAATATCTCACAGTTCAACTGATGTGCAAGTTTATAAGTAGACGTAGTGTGAAAGACTTATCGCTAACGCAATAGACGTTATCTCGAAAGGATAAAAGAAACCAAGAAGATATACAAATTGGTAACTTGTATAAGCCCTTGGTAATACCAAATAAGTTAGTTCCTCATGATGTCGTGGAAACATGACTATAAGATAAGTTGAATTCGATAGTAGCCCAAGAGGAATCAAATGAGTAAAACAAGTATTATAGGTAAATATTTTGTTTTTCTATCTGAATGATTGTGCCTTGAAAAAGGTGGGTGAGGTCTGTGGGTAAAAATTAATTCCCATCTGGTTTTGGATTTTCTTCGGAAAATTGGTGCAAGAAGCGTGGAGTTGCTAACCATAGCTCAGACTTGTATCGCCAGTAGCACGATAACGATATTTATGAAATTTGTAAGGTGAATAAAAGCCTATGATTTGTGAACATTCCA
+
QHMKOIMNRSNIFFFEGLKNMNLMHSQJORSJSJRISIIG;766567@BCOJLSKLIGEFNKJMMQSJOHNLPKOJMSISJLSJMIJINSMKMSKJKNMLLLQKJISSSNLSJNJKKMJLSSQSMSILKKJOMQNSRKPOKSSG===JMSEGHGEIEAG>3335DCEFFJJKMHLLIJMHMISSJRKMSSMSMOLHHJKQJLMSSPIQSMSKIKKINHIIOJHLKJHGKHFGGKMMPSQLKJ43334FMGHGQKFFFFLJHKMGGHGSLJSNRLMLQSPGHLRKHPQLGHMIJJQNNQJOMJSSNLKISJSSKSOLMMIQMISSNMJMSKSMHMGIISMSLKPKIJNNOKIOSLKNPNLLOJJMLNNSJMIJIJHMKLSRSSNLKIJKMSRNSMJJONLPSOLISPSLSSNJKLGLJRKIIJHMLLLIJKLKJNSJOPJLSMLMONJNOGGJNIMJKLNLJINMMHISQSRNJJMFJJSRSLOHJRMKKRSOOKPNNKPJSKOJRSSRLIFGCDG@EMKHMSHSKQSLGISSNNLHIIIJSMNKSSIINJJPKIIGHJKIRNKHMLSPKGHKHGIPLKLSHSIKLPNSNHFGHGIJJJMLEEDFEIFDEEOSLOJILKKKMLOLJJLGHIGGHHJHQQNKNHKHIIJJKJKMQLFHIHHI
@96_2WVZPS_5
GGAATGTTTATAGACATAGCCTTGTGTATGACTGTCTAATCAACAGTGCAAGGAATTAGTTGTGCTCTCAAAAGGAGTTATGTGAAGGAAAGATTAAATGGATACATTTAATTAAGTACAATTACTACAAAATCTATAATGACTGGGTAAGTCACCCGTAAGAAGGATGAGTTAGTAGAGATATAATAATATCTTACAGTTCAACTGATGTGCAAGTTTATAAGTAGACGTAGTGTGAAAGACTTATTGCTAACGCAATAGACGTTATCTCGAAAGGATAAAAGAAACCAAGAAGATATACAAATTGGTAACTTGTATAAGCCCTTGGTAATACCAAATAAGTTAGTTCCTCATGATGTCGTGGAAACATGACTATAAGATAAGTTGAATTCGATAGTAGCCCAAGAGGAATCAAATGAGTAAAACAAGTATTATAGGTAAATATTATGTTTTTCTATCTGAATGATTGTGCCTTGAAAAAGGTGGGTGAGGTCTGTGGGTAAAAATTAATTACCATCTGGTTTTGGATTTTCTTCGGAAAATTGGTGCAAGAAGCGTGGAGTTGCTAACCATTGCTCAGACCTGTATCGCCAGTAGCACGATAACA
+
KHPSMLLKSORJQKKNMQNSNLNMROLPKKSSSPPKMKMLKKLSKKSJLSSKIOKKJKPQSOQOJNLOGECP=:SLJLEIKLSJLRSLSOSLNSPLJNNQKISLSKIMOMSNONNLNKHNKMS655556KQSNSSLMKMMSPSSKSLNKSSLKOGOK;DDDGEGKNIKIKIHKJKSLJKSKOOJSSPKSSOKLLSMSQMPJHSJKJRLMPSMRLIIKPOIKSMJGJLJKMIIKSLKMJSNPSJSKKRMNLKISJMPHRSLQMLLSKMSKSISNOSORONMKLMJSKQJNNSLSPSNMNLNSJJMSLOSSSSSMSSSPSMPLMLMLNKJNLSOLSMKISNSSMKOKKMOLSIOMSMMSLSPLOOMMLPSNNJKHJIILPKQMSGHKKIFGGHQISFJKSIJKSLINONSONOKLMMJOLKLMKJSQSHSSSJHKLJGJHLIIILLSSNJKSOJSSRIJJISJMORSSKJOORLKKLGDKJQMSMSJNMKOMJLKHGIJGJKSMLFJSMLSJSPLMQMSLNOSMOMSKJSIKOMHKMMKGHKOJLSJMHGB:9977223=>LLHLKOKHGEEHDJNHJIGGGGHFKMJMHHGGEDFEFKKIIHHIHKJE
@97_2WVZPS_5
GGAATGTTCACAAATCATAGGCTTTTATTCACCTTACAACATTCATAAATATCGTTATCGTGCTACTGGCGATACAAGTCTGAGCAATGGTTAGCAACTCCACGCTTCTTGCACCAATTTTCCGAAGAAAATCCTAAACCAGATGGGAATTAATTTTTACCCACAGACCTCACCCACCTTTTTCAAGGCACAATCATTCAGATAGAAAAACATAATATTTACCTATAACTTGTTTTACTCATGATTGATTCCTCTTGGGCTACTATCGAATTCAACTTATCTTATAGTCATGTTTCCACAAATCATGAGGAACTAACTTATTTGGTATTACCAAGGGCTTATACAAGTTACCAATTTGTATATCTTCTTGGTTTCTTTTATCCTTTCGAGATAACGTCTATTGCGTTAGCGATAAGTCTTTCACACTACGTCTACTTATAAACTTGCACATCAGTTGAACTGTAAGATATTATTATATCTCTACTAACTGATCCTTCTTACGGGTGACTTACCCAGTCATTATAGATTTTGTAGTAATTGCTCTTAATTAAATGTATCCATTTAATCTTTCCTTCACATAACTCCTTTTGAGAGCACAACCTAATTCCTTGCACTGTTGATTAGACAGTGCAAGGAATTAGTTGTGCTCTCAAAAGGAGTTATGTGAAGGAAAGATTAAATGGATACATTTAATTAAGTACAATTACTACAAAATCTATAATAACTCGTGGTTAAGAAGGATGAGTTAGTAGAGATATAATAATATCTTACAGTTCAACTGATGTGCAAGTTTATAGACGTAGTGTGAAAGACTTATCGCTAACGCAATAGACGTTATCTCGAAAGGATAAAAGAAACCAAGAAGATACAAATTCGTAACTTGTATAAGCCCTTCGTAATGCCAAATAAGTTAGTTCCTCATGATTTCGTGGAAACATGACTATAAGATAAGTTGAATTCGATAGTAGCCCAAGAGGAATCAATCATGAGTAAAACAAGTTATAGGTAAATATTATGTTTTTCTATCTGAATGATTGTGCCCTGAAAAAGGTGGGTTCTGGGGTAAAAATTAATTCCCATCTGGTTTAGGATTTTCTTCGGAAAATTGGTGCAAGAAGCGTGGAGTTGCTAACCATTGCTCAGACTTGTATCGCCAGTAGCACGATAACGATATTTATGAATGTTGTAAGGTGAATAAAAGCTATGATTTGTGAACATTCCA
+
3EBABJIJDEFHHOJQNSJLHNJJSOKJSLOLKOHFGKJIKSMMQJKIMSNILKHSJO::::;LJGKKKMGGIIHSKLKIJIPPKKNSMLSNJSJQSSISSMSSJHIGKOLSLSNFE22K84HEDEDFDNSKKSSHLJIJLKLJHJOMMNHILEISSMHMMGKK><:9655>?KIGIPLEJPGLEDEHIRKKNONSJHFDDFFHPKGJKNMQSSKPNRPSPQJJONKIJHAAAAASQLJHIKQKONMGGHDGFBBC:;HGIHMIHSSHIGMJSIIJHMJHIJJEEF?CAEDACCCA?<9/%%%)247>AEHKHIHPHIIFDDCDDGF@A@@AGGIHLKSLIKHHINIQKGJSLJIMOJKMJIFHJKIEE77;;?<GGE=9INKJNQJKKHGFILNGFHFHLLKKLHFGGLGMGFJHSIEFECJJJKGHFEFHHLJJIGFJGJGKHJHGHFEHHGIGGGIHSHGISLHFFEGGGJKIGGEGECB>=>AAC=====JHKHICBEEDEFGMMNFFGIFHLKLSMKGFEDDEHKSIGGCCDC?)''&&$##$&)7:DDEDDCECDEHEGQGGFHHLIGFEHFEDEDHIHEEGIFHKIJHHHIEJGGIGFFEDFGFC?>3/......&%%%'))***9:ACFMSGFGHHGJQHIIECCC><DA?====>====??DFGEDFFCCBBBBABBCFDDEBADDCBAAACBBBA?9;;9666555443112,*'&%$$#####$%)**+--)))*--05664323::998677:<>?@<;;:71-*+()23344444433332-)(()+-/1469<@BDDCDDDCCBBBBBCCCBBCDEHHFGGHEIEEA@???>?@AACDHBDLHA;8764310.+,68634,**)++,,++***+**-116,,,+./--/-,,++../03355433322-*))('%$$$$'''(,./378:;>BDDBA???=<<<;7444458555551166445<=>AA@ABD88888FEFEDCBAB?@CDCDDGGFFFCCA??AGPKFBA@CDBBCEEDCDCDB@@200/0566655321,/,,-0166?CDEIMOFCDA44201776657803;46@>:8??;999=DEEF.....52//()%%'(25===2./..)***+:=A@@BDEGFGFIGD@@?@AEDDCA<43334?<<=<=@<663222122000016;;<=>===9:532231121222222221100
@98_2WVZPS_5
ATTAATTTTTACCCACCAACCTCTAGCCACCTTTTTTCAAGGCTAAATCATTCATATAGAAAAACATAATATTTACCTATAATACTTGTTTTACTCATTTGATTCCTCTTGGGCTACTATCGAATTCAACTTATCTTATAGTCATGTTTCCACGACATCATGAGGAACTAACTTATTTGGTATTACCAAGGGCTTATACAAGTTACCAATTTGTATATCTTCTTGGTTTCTTTTATCCTTTTAAGAAGATAACGTCTTGCGTTAGCGATAAGTCTTTCACACTACGTCTACTTATAAACTTGCACATCAGTTGAACTGTAAGATATTATTATATCTCTACTAACTCATCCTTCTTACGGGTGATTTACCCAGTCATTATAGATTTTGTAGTAATTGTACTTAATTAAATGTATCCATTTAATCTTTCCTTCACATAACTCCTTTTGAGAGCACAACTAATTCCTTGCACTGTTGATTAGACAGTCATACACAAGGCTATGTCTATAAACATTCCAG
+
)))((()33,,,,857,+&&&'.)((-011=;<==:==BGKMJOKEDDDKS>====LRHLMNSSNKQIOHA98878?@@@>A??=<==>SSJQGNJJIJOFLLHJIQKLNMOLSOKNHMSAAABAHLJJJJLLMMLNPNPKLIKKLSOKSPMIMPSQKLMSIRGSKKSNOMNKSI@A@AASP77778IKNLOSMIPPRSSLJLMIKGSLSJLQJOKNINMMHGEDCCCD>?<:>65556983.1*((''2@CFHIHLSMPKIAMLLHKMILKMRKJQLNSSLJKNMLSLMLIKA?5*(&&&'':@AAAAFFFFHJKOLSIJSJSPJSSSKRJMLIOMIJKSOSORMSKPLSLILPIMSSGD@@==1/9=>.:JFIKHNPNFHHJOSMMSJLKMKSKJLNKKIJLKHJOKMMLSKSLJMF??FFGHF;8443<?JGFHEJJJMOSIELLRPJSOSLSMJRPMNLSSNNKOSLMLSPSS??>???SBBBCCDLHLGIGIFJNNHEDCCGKJFHB851.
@99_2WVZPS_5
GGAATGTTCACAAATCATGGCTTTTTACCTTACAACATTCATAAATATCGTTATCGTGCTACTGGCGATACAAGTCTGAGCAATGGTTAGCAACTCCACGCTTCTGCACCAATTTTCCGAAGAAAATCCAAAACCAGATGGGAATTAATTTTTCCCCACAAGTTCACCCACCTTTTTCAAGGCTCAATCATTTAGATAGAAAAACATAATATTTACCTATAATACTTGTTTACATTTGATTCCTCTTGGGCTACTATCGAATTCAACTTATCTTATAGTCATGTTTCCACGACATCATGAGGAACTAACTTATTTGGTATTACCAAGGGCTTATACAAGTTACCAATTTGTATATCTTCTTGGTTTCTATTTTATCCTTTGAGATAACGTCTATTGCATTATATCGAAAGGATAAAAGAAACCAAGAGAGTATACAAATTGGTAACTTGTATAAGCCCTTGGTAATACCAAATAAGTTAGTTCCTCATGATGATGTCGTGGAAACATGACTATAAGATAAGTTGAATTCGATAGTAGCCCAAGAGGAATCAAATGAGAAAAACAAGTATTCTGAGTTAAATATTATGTTTTCTATCTAAATGATTGAGCCTTGAAAAAGGTGAGGTCTGTGGTAAAAATTAATTTCCATCTGGTTTTGGATTTTCTTCGGAAAATTGGTGCAAGCGTGGAGTTGCTAACCATTGCTCAGACTTGTATCGCCAGTAGCACGATAACGATATTTATGAATGTTGTAAGGTAAAAAGCCTATCGATTTGGAACATTCCA
+
BONLNNKOKSSGGFE?:9444598998887/***EGHJMJJHLLKMLSIIJHGKLINLMSPPPQJKEEEDGLIHHFFACCDDDEC@22222<=<?997:4343.,+,,=>110030-400235787377699A?433334?AALDB>=62223)((''))(''''(.01//854:==;===@BFFHGSLKSGIHIIJHLHAMSQKSOLNKOKNIHMMSEE<<;99:-*(&&$&$$$%$&,,**+,32**+CB@@?:7/,,,,16'''')'&&&'((...-.///2104//<????;::8888678B>;554202-''&'''''(**-56:9999=IIKPMQRHKJIJOA?B?@@JGFHEC+)))*.('&%&&')/05697'(()==>B99998****&((()((())2259998>ACB@@?9.,+('&%$%$%$##$%&()*-68::<<>=>?AAB?>==9:;?==;;:877650****))***.-....///88842222245568333311-+**+--/01578888::;<?A>>=<;6;<<>@AAA====<<<<=>=;;;1///)))&&%&&&&$$$'')(())-.2/+122455456ABAAAA74444;9;;@>;<5*,,,,-./037325654*))))1+())'()457ABDBA??>BDAAA==?>=<;96.)(&%%%&&&&'024665****,>ACB@@A???CFFDBABBA>=:::;95554--.6:@?@@?ACB>>;<>>?EEEEA@@?@>?@BD?<::87&%$%(,()(()999779
@100_2WVZPS_5
GGAATGTTCACAAATCATAGGCTTTTTCACCTTACAACATTCATAAATATCGTTATCGTGCTACTGGCGATACAAGTCTGAGCAATGGTTAGCAACTCCACGCTTCTTGCACCAATTTTCCGAAGAAAATCCTAAAACCAGATGGGAATTAATTTTTACCCACAGACCTCACCCACCTTTTTCAAGGCACAATCATTCAGATAGAAAAACATAATATTTACCTATAATACTTGTTTTACTCATTTTTCCTCTTGGGCTACTATCGAATTCAACTTATCTTATAGTCATGTTTCCACGACATCATGAGGAACTAACTTATTTGGTATTACCAAGGGCTTATACAAGTTACCAATTTGTATATCTTCTTGGTTTCTTTTTTATCCTTTTAGAGATAACGTCTATTGCGTTAGCGATAAGTCTTTCACACTACGTCTACTTATAAACTTGCACATCAGTTGAACTGTAAGATATTATTATATCTCTACTAACTCATCCTTCTTACGGGTGACTTACCCAGTCATTATAGATTTTGTAGTAATTGTACTTAATTAAATGTATCCATTTAATTAAGTACAATTACTACAAAATCTATAATGACTGGGTAAGTCACCCGTAAGAAGGATGAGTTAGTAGAGATATAATAATATCTTACAGTTCAACTGATGTGCAAGTTTATAAGTAGACGTAGTGTGAAAGACTTATCGCTAACACAATAGACGTTATCTCTAAAAGGATAAAAGAAACCAAGAAGATATACAAATTGGTAACTTGTATAAGCCCTTGGTAATACCAAATAAGTTAGTTCCTCATGATGTCGTGGAAACATGACTATAAGATAAGTTGAATTCGATAGTAGCCCAAGAGGAAAAATGAGTAAAACAAGTATTATAGGTAAATATTATGTTTTTCTATCTGAATGATTGTGCCTTGAAAAAGGTGGTATAGGGGTAAAAATTAATTCCCATAGGATTTTCTTCGGAAAATTGGTGCAAGAAATTGGGAGTTGTTAACCATTGCTCAGACTATCGCCAGTAGCACGATAACGATATTTATGAATGTTGTAAGGTGAAAAAGCCTATGATTTGTGAACATTCCA
+
SKJOOSSNMNQSLSNQSSLRJJNSNSNPJGLHHCDEJIKMSNJMKSSLPLMSSKLSJKSKJLJPQLOLKIOLNMKNHNSLSSSOOIJMSMLKL@@A@CSSISKOOFSSFFSMSLJSHJ@=SKGKMSSSNOOPSLPSSKKGSNINMMLQSJOJHLSLNKSSOESNPOLJLKQMSSJKIKJSSONILSSSSMILSOSMLOSMSMJ<<@GKSLLJIIH;;;:;;;HLHHOHJMSNSOOKPSSLJSEBFKSNSLSSPKSMRSNKPOI:9999IKHHHINSKMLLJNHKNJNKHJHSKSKHIQILNNSOMPLSPRSKSSQOKOSOSJMJNHKRLQQKOOSSJKKSSSSSSJSNSSNMPLLNOJSOSKMMSKSHHCEFB@>6,*;;>GJIMJJKSSKSSLML(''''-*%$$%%%(4<=DEFJLOKOIGHJLLSJIJSLJNLOLPMSPSOSSSQNJKS:988,'&&%%))*<=HIIFMJLSHLGGNNIMHLQLSJKPOSIPMJIMLSLRKRSSSKKNNNOPLPSLSSJJOJRMJLLSKJIIIKNHKKSOSNLOMSLIIQHIOJIIHFIFJEFFGFIJIJJIGDE=99A@-+++1-++)))+-/322458;;;<>BCFGBC9;=@CCDELC@@=<//.'''()3460//0579<>?@DCEFDEDBCCGGJJGGCCAA=>>>>A?===877234321///23:6888844;<??BCDDDDDEBCCB?@DBCCBA@???CFJFGDFHKIIPJEBDA;CA@@C=512=>><91-+****+++///89<?ABE??<76779:88:4;<<<=>ABB@?@ACA?>@A@=<===?B@?=<1111/33389:<<<<<40,))*679;=A@;;;98AA@@@BCGJKJ<::977:<=>==<;;;:633345799766679;=@@D?><<=?@?@BBBACCDABBA@;554200+(((&$###$$%2777;@==8888231.0/(((136==@@?>>?=<<<<521+)('&&%$$%&'('*,,+'(''(4311000+))***345.----78;<:97889;<;<==>@@>>=<<<;;:852125789<<>AA@?>==;::;;;:999:99942.
@101_2WVZPS_5
GGAATGTTCACAAATCATAGGCTTTTATTCACCTTACAATTCATTAATATCGTTATCGTGCTACTGGCGATACAAGTCTGAGCAATGGTTAGCAACTCCACGCTTCTTGCACCAATTTTCCGAAGAAATCCAAAACCAGATGGGAATTAATTTTTACCCACAGACCTCACCCACCTTTTTCAAGGCACAATCATTCAGATAGAAAAACATAATATTTACCTATAATACTTGTTTTACTCATTTGATTCCTCTTGGGCTACTATCGAATTCAACTTATCTTATAGTCATGTCCACGACATGACTATAAGATAAGTTGAATTCAATAGTAGCCCAAGAGGAATCAAATGAGTAAAACAAGTATTATAGGTAAATATTATGTTTTTCTATCTGAATGATTGTGCCTTGAAAAAGGTGGGTGAGGTCTGTGGGTAAAAATTAATTCCCATCTGGTTTTGGATTTTCTTCGGAAGATTCATACGTGGCATTCTAACCATTGCTCAGACTTGTATCGCCAGTAGCACGATAACGATATTAATGAATTGTAAGGTGAATAAAAGCCTATCCGATTTGTGAACATTCCA
+
JIRQKONQLRMLINSQSJGHILJMKSMSSNOSJLMPJHIIIGJJQKKSJKHPIGGKHGHHJMIOIIKINIFFGIOKSHIFHIMGDDFEFDABCEILLPSHGD><;::???DE@5554;20110../-+)+--./444311112>>C?<875,*)))+,,))))*,,.=<<ACADFJCDSHGLPKGFIEB@A&&&&'(()),-,--0<=IGHOJHJJNHJQSNPJMJIPNSMSLSSQQSSSILNRMSKIPILLC??A@GIGGBAA0////7899A<99::<<<<<<?>>GHGGGHHGFEGIEFGHIEEFHJEEDCBB@:773+***-52111.,.26:ABEECCBAACDDDCDDGEFDBA=><88CCBCDDIHFEB=<9:<>>D@=<<;<;<?@99999EFIDDC@BELMSOKG>>>=>GHIHCCCCCEB:<DCIJIHDCEF@??;;@AGHDKIHGE???CB>A@;;<982,**()***./-+''''''*/18;=><<<98899>=:8777<=?@?@<::8633333557==AEBBC@@??>>?>???@<;;;;=><;===75,(&&&&*11:88:?AA@AB
@102_2WVZPS_5
GGAATGTTCACAAATCATAGGCTTTTATTCACCTTACAATTCATAAATATCGTTATCGTGCTACTGGCGATACAAGTCTGAGCAATGGTTAGCAACTCCACGCTTGCACCAATTTTCAAGAAAATCCCAGAAACCAGATGGGAATTAATTTTTACCCACAGACCTCACCCACCTTTTTCAAGGCACAATCATTCAGAGAGAAAAACATAATATTTACCTATAATACTTGTTTTACTCATTTGATTCCTCTTGGGCTACTATCGAATTCAACTTATCTTATAGTCATGTTTCCACGACATCATGAGGAACTAACTTATTTGGTATTACCAAGGGCTTATACAAGTTACCAATTTGTATAAGCCCTTGGTAATACCAAATAAGTTAGTTACTGCATGATGTCGTGGAAACATGACTATAAGATAAGTTGAATTCGATAGTAGCCCAAGAGGAATGAAATTGAGACAAAGTATTATAGGTTCAAATATTATGTTTTTCTCTCTGAATGATTGTGCCTTGAAAAGATAAGCATATAGTAAAAATTAATTCCCATCTGGTTTCTGGGATTTTCTTGAAAATTGGTGTAAACCATAACGATATTTATGAATTGTAAGGTGAATAAAAGCCTATGATTTGTGAACATTCCA
+
KKNLOGKJNMIISIINSLJSNIJLMSMSSNLLJIIINLIMJMIKFGGGGNEEEIHOKNONJKMORKKIFHIFIORLMMSOROPNILIHLJOMSMKSQSSMQSJIQMOPQJSMOSMMLNIIPOKLLRSKROSIIMINJNSJSNCNIILGPMSSSKHGGHIJJMQKLSRROLNOLSSMKSPKMGIKKKMMHPIMJIQILPIFIOSSMISOLSKKRSLPSSSKSNLKIHHKLJKGGHABB<=AB=AGIGGFA@@99KPSOSJLHHHEEFKKIKKJQJSNJKNJNJJKLLJLRKSLMIFGGEGJSKJKKOISPRSQPMMQBBBBCSNIPMLNQHGJOIOILHHFJHMSKSKKFEGHJKGKKJHHGGKKHC>?68;;==::::9:9885442)''&&&'(5789>:::;<@@@AA@@@?@@?ADDEBA=?><;;;:865543457777789985310)'&&&'%%&&'(''&&'(--.1011.)))))******+,1566;;:9<<<=??>=<;<96532.++)&%$##"##$%$%$$##&),------...0..245568998656566676551//.-.+(&&'%$$###$%%%&)**+,01/13445568;<<>????@@ABBCCCBBACCBBBB@://0799655
@103_2WVZPS_5
GGAATGTTTATAGACATAGCCTTGTGTAGACTGCCTAATCAACAGTGCAAGGAATTAGTTGTGCTCTCAAAAGGAGTTATGTGAAGGAAAGATTAAATGGATACATTTAATTAAGTACAATTACTACAAAATCTATAATGACTGGGTAAATCACCCGTAAGAAGGATGAGTTAGTAGAGATATAATAATATATTACAGTTCAACTGATGTGCAAGTTTATAAGTAGACGTAGTGTGAAAGACTTATCGCTAACGCAATAGACGTTATCTCGAAAGGATAAAAGAAACCAAGAAGATATACAAATTGGTAACTTGTATAAGCCCTTGGTAATACCAAATAAGTTAGTTCCTCATGATGTCGTGGAAACATGACTATAAGATAAGTTGAATTCGATAGTAGCCCAAGAGGAATCAAATGAGTAAAACAAGTATTATAGGTAAATATTATGTTTTTCTATATGAATGATTGTGCCTTGAAAAAGGTGGGTGAGGTCTGTGGGTAAAAATTAATTCCCATCTGGTTTTGGATTTTCTCGGAAAATTGGTGCAAGAAGCGTGGAGTTGCTAACCATTGCTCAGACTTGTATCGCCAGTAGCACGAACGATATTTATGAATGTTGTAAGGGAATAAAAGCCTATGATTTGTGAACATTCCA
+
KGIGGHGEFCE30111FGFHHKJLLOHMSINSISKJPLSJJHLHJOILLIOKNQJHJMSLNLLLSGE>=>BFIMIJGKJIKJSJJLKMJJSJNSSGREFGEFGGGHMCBBBCJQHHGJNJKIJJHKMIISJJNOJHLHJPMOJNJLJIILHHERG;8878?DHJNIJISHSHKNNNNGIHJSM,+++++'&%%$&&'115777NMIKPNSOIOJMJOLKSGHEGGHFHHLISNKRKJKISPKHLIKGFEEDDFEGFFIGHKHFKHIQPILHNQQKNNSHSONMJJKHIIIGIKSKNFIKOHJMMSLSHOHMLSSKLMHJLLSRSLLOKLMKNMEEGJINJLILLGQLGGHHHHILLGO65555INKQIJEFDEDFFIGIGD>556HKJJIHEEECCD<222=8>==@@<===@CEEJGCGGHHKIFFFDEGGKIKIGKGIJSKLIICA@?;CHHIHMMNFHHID?ABCSKI?==<>CGIHMNHHQLHIKKKIB@?>>?>>222BGGFGDFIBADACCDEECQKMMIFEHF<34('(,+,*),+-99:=@=FGDDDCDGEFIPIIEFIHHEJLGHFHGFIGGIKHMQHFEFGGGINGILEFDEBCCDCGIHIQGGJHJOKGEDDEFDFEEGJGIIGLGHGGDEFGFHGHGFGHHIG
@104_2WVZPS_5
GGAATGTTCACAAATCATAGGCTTTTATTCACCTTACAATTCATAAATATCGTTATCGTGCTACTGGCGATACAAGTCTGAGCAATGGTTAGCAACTCCACGCTTCTTGCACCAATTTTCCGAAGAAAATCCAAAACCAGATGGGAATTAATTTTTACCCACAGACCTCACCCACCTTTTTCAAGGCACAATCATCCATAGAAAAACATAATATTTACCTATAATACTTGTTTTACTCATTTGATTCCTCTTGGGCTACTATCGAATTCAACTTATCTTATAGTCATGTTTCCACGACTCATGAGGAACTAACTTTTTTGGTATTACCAAGGGCTTATACAAGTTACACCAATTTGTATATCTTCTTGGTTTCTTTTTATCCTTTCGAGATAACGTCTATTGCGTTAGCGATAAAGTCTTTCACACTACGTCTACTTATAAACTTGCACATCAGTTGAACTGTAAGATATTATTATATCTCTACTAACTCATCCTTCTTACGGGTGACTTACCCAGTCATTATAGATTTTGTAGTAATTGTACTTAATTAAATGTATAGATTTGATTGAGTAAATTACTACAAAATCTATAATGACTGGGTTAGTCACCCGTAAGAAGGATGAGTTAGTAGAGATATAATAATATCTTACAGTTCAACTGATGTGCAAGTTTATAAGTAGACGTAGTGTGAAAGACTTTATCGCTAACGCAATAGACGTTATCTCGAAAGGATAAAAGAAACCAAGAAGATATACAAATTGGTGTAACTTGTATAAGCCCTTGGTAATACCAAAAAAGTTAGTTCATGAGTCGTGGAAACATGACTATAAGATAAGTTGAATTCGATAGTAGCCCAAGAGGAATCAAATGAGTAAAACAAGTATTATAGGTAAATATTATGTTTTTCTATGGATGATTGTGCCTTGAAAAAGGTGGGTATTGGGTAAAAATTAATTCCCATCTGGTTTTGGATTTTCTTCGGAAAATTGGTGCAAGAAGCCTGCGGAGTTGCTGACCGTTGCTCAGACTTGTATCGCCAGTAGCACGATAACGATATTTATGAATTGTAAGGTGAATAAAAGCCTATGATTTG
+
52224478333;>BADKJIKIHISSKMSSOSLLPSJSISILHJKNKKSRSJILKISSPSOPSSKSPSSKKJGQPJJOEHFFGRMHSRJSSSKSKOPJGHD@>>>>AGGFEEGIJJSNSEBSPGGRKKKKSSIHLQRLPMGFGFGOSSSRKNJQKSSOGNLEGDB@?>>:::BGHHKMNSSONNSMSSLJNLNSOSNQKLLQPLSSSSKSMNSRSSOSKLSPSJJKPMJNLMLRSPMSKHOKJGILSHOKNKMLMLSKOSSOPKHGINHSQNSSHSSLRSNIMJNJISLSSQLSMKJGHL>>>LSNKSSQSMKKMSJOSSPJSPMLNHPDHFQJHNRISIJHDBCDC@975455:ECB??@EFECCD>667797879;==@EHFJSHJJJLJMOLJSLIKNMSJPMMMJSMLKLOJLNSQSPPKSLSMSGBBAA988878IHKHJMMMJIMSOSNPPQSPONOSOISSSHJHJILLOQNMSLHSOLSLSSHKSHRLQKMIHILIRHDCBAADHKMHJPLQNISNJLIIKMOKJLLPMRIOLLQLSSFFIHCGLJEEDC;:61//)))(&'''',+''644447>?DJDCBA===;;:::;>=;:98897983<444=?@@EF@B@@@<88889>@AABBBABDDFHHGJIIGEFFD?>>>=EDDDDECCBCDA<;=:::200--2..,,-5??IFJCGEE=HEGEFHHKHEABB;:::::?ACBDEDFFEDEHEAABCIIINPLF@CGEBBIIJIFHFJFFAAAACGEIJNGLHJGHGGJHLGBGDA??<:88:@BGC@>=:8:9214,,,,,8878:;;<<;98854420..0<<<==?@??>>6556488::;<;?>????AA@<<<;9:9::>@AA?>97778<<==:999::<=>?AABDDSQBA@@EECHFHLJHHDIDEF?=?@A@<:3//(&$$&$$)'0679?>??>>@:=>;=>@CCCCBB//../85-..-69:;?@@@554,+'&&(((&&$$$%%%%((('&&&(+)))))20/0,,-225677?>>=88:;??>:;::<B;;;;<CC<A;<;98776666866644?AAAB@?96-****)
@105_2WVZPS_5
GGAATGTTCACAAATCATAGGCTTTTATTCACCTTACAACATTCATAAATATCGTTATCGTGCTACTGGCGATACAAGTCTGAGCAATGGTTAGCAACTCCACGCTTTGCACCAATTTTCCGAAGAAAATCCAAAACCAGATGGGAATTAATTTTTACCCACAGACCTCACCCACCTTTTTCAAGGCACAATCATTCTTCAAAAAAAAAACATAATATTTACCTATAATACTTGTTTTTTGATTCCTCTTGGGCTACTATCGAATTCAACTTATCTTATAGTCATGTTTCCACGACATCATGAGGAACTAACTTATTTGGTATTACCAAGGGGTTATACAAGTTACCAATTTGTATATCTTCTTAGTTTATCCTTTGAGATAACGTCTATTGCGTTAGCGATAAGTCTTTCACACTACGTCTACTTATAAACTTGCACATCAGTTGAACTGTAAGATATTATTATATCTCTACTAACTCATCCTTCTTACGGGTGAGTTAGTAGAGATATAATAATATCTTACAGTTCAACTGATGTGCAAGTTTATAAGTAGACGTCATGTGAAGACTTTATCGCTAACGCAATAGACGTTATCTCAAAAGTATAAAAGAAACCAAGAAGATATACAAATTGGTAACTTGTATAACCCCTTGGTAATACCAAATAAGTTAGTTCCTCATGATGTCGTGGAAACATGACTATAGAGTTAAATTCGATAGTAGCCCAAGAGGAATCAAAAAACAAGTATTATAGGTAAATATTATGTTTTTTTTCTAAGAATGATTGTGCTTGAAAAAGGTGGGTGAGGTCTGTGGGTAAAAATTAATTCCCATCTGGTTTTGGATTTTCTTCGGAAAATTGGTGCAAGAAGCGTGGAGTTGCTAACCATTGCTCAGACTTGTATCGCCAGTAGCACGATAACGATATTTATGAATGTTGTAAGGTGAATAAAAGCCTATGACTTGTGAACATTCCA
+
ILHKKHLPMISKNKRPJGGKGHJKKJJHJJLJJIHIGGHHHHKOJLJGLGIJKGGGFMHIIFGHHMHIIKIFEFHJGKIKSHJCC::;;@JGBCEBBFE@=/...//+++3CABBBCF<;A7789NHJPQLSJRNMKKJLKSFGLHRNIKHKHJIQGGGG@KIGFIJLKSHJPIGQONSSSQKHJLKMLLQIONSPSIH44444JSSJIKMHLKGPKOKSLORLSOOLJIILKIJJHADE=<<;87655<67AFIEEEDDEEEEFJKMINKKRSJIFGIJNSPHIKHIQILKHQLKHPJKOLSLMSLPHMSMKF6664,-IHKHPJGHJLFIMNHHJISSLKGL<<MMFGJLNJLHDDEED@@@8577:9;2333@;HIJNMIIJIJILMLJJHIGGHHLLJJHHGHSIGFHGFIFGH99999BCDCENIPJISMKGGMJHOOKOKMSLNSJSGDEDEEJHGHMQQKMIIJHGFGGH??@@@JHHA@AAAHLFDF@@@?----/002?@DCDDA@?@@ABDEEIIFGE??>?@BA??<<989;:;:;;<<<855512/..(&%%%%%%%&%%&+358:<<<==>ABEEB?@A;997421110.*)''(-29:98110130,.)((*)(())*+++,-34488777>??HFGFCDBBC?@DCCDFEGFDCC@@@><;<;99211,()))124732222433/.(%$$%&&%%%$$%')+03567899<;<<:7777>??89888;:889998641112885333511212367800/,)''&&(()((('$$$')01333100+()*++,----.8632346<???@AB::B9=?A<<<>><;9334?838801@DGJGHHGDCB=<;>=<;:999;;=<=<<;3335988668665433/''''*..///4322**)),01434468>?>C<=====>>@?B@AB@@ABACF@B@====:80///08878777776
@106_2WVZPS_5
AATTAATTTTTTACCCACAGACCTCACCCACTTTTTTTAAGGCACAATCATTCAGATAGAAAAACATAATATTTACCTATAATACTTGTTTTACTCATTTGATTCCTCTTGGGCTACTATCGAATTCAACTTATCTTATAGTCATGTTTCCACGACATCATGAGGAACTAACTTATTTGGTATTACCAAGGGCTTATACAAGTTACCAATTTGTATATCTTCTTGGTTTCTTTTATCCTTTTGAGATAACGTCTATTGCGTTAGCGATAAGTCTTTCACACTACGTCTACTTATAAACTTGCACATCAGTTGAACTGTAAGATATTATTATATCTCTACTAACTCATCCTTCTTACGGGTGACTTACCCAGTCATTATAGATTTTGTAGTAATTGTACTTAATTAAATGTATCCATTTAATCTTTCCTTCACATAACTCCTTTTGAGAGCACAACTAATTCCTTGCACTGTTGATTAGACAGTCATACACAAGGCTATGTCTATAATGACTGGGTAAGTCACCCATTAAGAAGGATGAGTTAGTAGAGATATAATAATATCTTACAGTTCAACTGATAAGTTTATAAGTAGACGTAGTGTGAAAGACTTATCGCTAACGCAATAGACGTTATCTCAAAAGGATAAAAGAAACCAAGAAGATATTCAATTAGCTTGTATAGCCCTTGGTAATACCAAATAAGTTAGTTCCTCATGATGTCGTGGAAACATGACTATAAGATAAGTTGAATTCGATAGTAGCCCAAGAGGAATCAAATGAGTAAAACAAGAATTATTTTATAGGTAAATATTATGTTTTTCTATCTGAATGATTGTGCCTTAAAAAGTGGGTGAGGTCTGTGGGTAAAAAATTAATTA
+
OOSRRMJDPKNEFEGKKSNKOMJSISQMOHBFQGIIPNLHNPSJSLLLMLKSPMRJQMOSKQKOSRSSPIKKKMKSMMQLSPMHMJSLSQLKGIJHFJGGCGJHLIKSSMFFRLSKKQJK=63344;;<=BIKHJQNNLKORONHHQLSQMSJKJPJKQNIKSQPSSLILSSNOOIPKNSNSNSKSSPRQKKSSKSMOSLSMKKSSLSSPLSKSNSMLNOMQKE6655=5::;<:MSOLHE8755569<@BLKJHMOJRISCPHOJHJKMSJBA??>IOSSKIIKJKOSPJSNIISSS>>>>?JMOQSKHKSMJMQSOEIFRSSSRLSSLPLSSSLNSLLSMKSOSMLMSJQKOJSLSJSRCSHD;::6//EFHMKSQNSMLHJKSJSJLNJSPNMSIMHGHINLSPOKNMSKSLJPSNOSNKSLOLSSIKJJKIJKMOLJMSRJSHJOSOPSHMKLONSNIHGLSNLSRLSOSNSQMMHJSLLSPMJNHJJMKNSJLIIHFFFJNLJHOSSJOSGGEFE?><8..,**-::<=CECDDDDECB>>>@>@AB32224>?BAABACE><:311./,(('**++--/16778:<>>@>>===>?AB=<;;:449AAABDDCE@AABCGEAAB@BA?:677;;BAA<AAA>=??<3...-+)))))'&&&&'$#""##%%%%--1213119=@BACDBBD@CDCDDCDGFECE@==<<>AAA?@@@CHGGGEA???=<7666844456<???>><<;;=>:6456:<??@?>@?>=<;:99777774/,)('&%%$$$$$069:::;<<>>=:888:=BCFA>==>@==>>>?AAABA@?<;1,+..,,++-....../000386-.78:FDDBA>@@>
@107_2WVZPS_5
GGAATGTTCACAAATCATAGGCTTTTATTCACCTTACAACATTCATAAATATCGTTATCGTGCTACTGGCGATACAAGTCTGAGCAATGGTTAGCAACTCCACGCTTCTTGCACCAATTTTCCGAAGAAAATCCAAAACCAGATGGGAATTAATTTTTACCCACAGACCTCACCCACCTTTTTCAAGGCACAATCATTCAGATAGAAAAACATAATATTTACCTATAATACTTGTTTTTCTCATTTGATTCCTCTTGGGCTACTAGAATCAATTATTTATAGTCATGTTTCCACGACATCATGAGGAACTAACTTATTTGGTATTACCAAGGGGTTATACAAGTTACCAATTTGTATATCTTCTTGGTTTCTTTTATCCTTTCGAGATAACGTCTATTGCGTTAGCGATAAGTCTTTCACACTACGTCTACTTATAAACTTGCACATCAGTTGAACTGTAAGATATTATTATATCTCTACTAACTCATCCTTCTTACGGGTGACTTACCCAGTCATTATAGATTGTAGTAATTGTACTTAATTAAATGTATCCATTTAATCTTTCCTTCACATAACTCCTTTTGAGAGCACAACTAATTCCTTGCACTGTTGATTAGACAGTCATACACAAGGCTATGTCTATAAACATTTCA
+
ESKLJJRLHLHNHN?HSSLJIMSSLKKLSSKSLIOLHJNHKSNSSNJQLSPSKNJJHMMPNJSLSSRSKKKGIHHKNSOKNEGEFJOOSQSJMMKJKSPJSSOOSMRNSSMSSOJKINKSSKLSSSSSMNSIPSKMKQQNNLNMSNKMNSSQMKGNSLIGSLGL;:99:?<==SRNJSKOKSGDFDEIGSKKPJPISRPNSSOMIPKQNSJPSLPRJJSSNMKISPQSKNSPNMFA=733333;>A>ENIEIHEGGCDDEF=<8(&$&(&%&%%'&%%$%&''CDJIHHQFLEEDKFJHPMOOSKLSQSLMLSINJIGHHHLMNSKPLSSQSOIMNKKRSSNGSIEHGKLSJIHKHIKSGEB>6433FGKFGFGF?KSOMSE@AFRIMIJKMNLLSMSJSPLBIJKMHSJKJJJHSPNPSQSNLSLJOSMIKRNJPSNNNMKNSMSOLSJSSLOKMSMSKSGLNAMC:;MGHGEEE@@@JMLSPQEEEEFSPMSSLLLKORKSLIKMSKLPSLSKOLMSPNOSKLNSMSSLKSNSNJOLMRNJQISJLORHORINSJDFIFJGGDHC@??@DMGHILSSSSSSGMHSSJMLHOSKKPOSQRSLSJMSNISSLHOSEFGGGFIIHHKGKNLOIOJSSSMSIFIGAAAA;9;.,,
@108_2WVZPS_5
GGAATGTTCACAAAATCATAGGCTTTTATTCACCTTACAACATTCATAAATATCGTTATCGTGCTACTGGCGATACAAGTCTGAGCAATGGTTAGCAACTCCACGCTTCTTGCACCAATTTTCCGAAGAAAATCCAAAAACCAGATGGGAATTAATTTTTACCCACAGACCTCACCCACCTTTTTCAAGGCACAATCATTCAGATAGAAAAACATAATATTTACTAATAATACTTGTTTTACTCATTTGATTCCTCTTGGGCTACTATCGAATTCAACTTATCTTATAGTCATGTTTCCACGACATCATGAGGAACTAACTTATTTGGTATTACCAAGGGCTTATACAAGTTACCAATTTGTATATCTTCTTCGTTTCTTTTTTATATTCGAGATAACGTCTATTGCGTTAGCGATAAGTCTTTCACACTACGTCTACTTATAAACTTGCACATCAGTTGAACTGTAAGATATTATTATATCTCTACTAACTCATCCTTCTTGCGGGTGACTTACCCAGTCTTTATAGATTTTGTAGTAATTGTACTTAATTAAATGTATCCATTTAATCTTTCCTTTTACATAACTCCTTTTGAGAGCACAACTAATTCCTTGCACTGTTGATTAGACAGTCATACACAAGGCTATGTCTATAAACAGTGCAAGGAATTAGTTGTGCTCTCAAAGGAGTTATGTAAAAGGAAAATTTAATGGATACATTTAATTAAGTACAATTACTACAAAATCTATAAAGACTGGGTATATAACCGCAAGAAGATAGTAGATATAATAATATCTTACAGTTCAACTGATGTGCAAGTTTATAAGTAGACGTAGTGTGAAAGACTTATCGCTAACGCAATAGACGTTATCTCGAAAAGATAGAAAGAAAACCAAGATATACAAATTGGTAACTTGTATAAGCCCTTGGTAATACCAAATAAGTTAGTTCCTCATGATGTCGTGGAAACATGATTATAAGATAAGTTGAATTCGATATACAGAGGAATCAAATGAGTAAAACAAGTATTATTAGTAAATATTATGTTTTTCTATCTGAATGATTGTGCCTTGAAAAAGGTGGGTCTGTGGGTGAAAAATTAATTCCCATCTGGTTTTTGGATTTTCTTCGGAAAATTGGTGCAAGAACATAGAGCTAACCATTGCTCAGACTTGTATCGCCAGTAGCACGATAACGATATTTATGAATGTTGTAAGGTGAATAAAAGCCTATGATTTGTGAACATTCCA
+
GSMSNOKOMQK:BG8*IHHIJJISHKNMSNQQPNGFFFGQOHPOKKMMPMPLOSKMHRIMNJQHSGHIIGIISRMMKKOSSSOSOOJHHMGSLPSPRJJSSSHJKILSLSQMMLJHIGGDRE@E?@@ESQSSQOFEMQLRLSIQGLCDA>@EB;;9;?@A?===<=<887/++,39=9>E>>MJIHSILMSOSROHJOIHCBCCCLSSLOSONKIQKLMLSSKQSNSNLLKRISPMSOQQPOLNMHMOMISSJKNHHO,,DGKNLLMIA@@@@FEEESONRSSLOOOOSMMNHLJPOJLSRPNLMSLSSOMJLSSSQKMSSHCCCCBHSSSJEC@1--68?@FDDC@?777=77JSMIHMRNLRSSSJSH@?)(((**+*),+..0..0.06BCFGMKKNONIKKLIKKNMHJHMHGLHSNMLSSSSJLOSQSLKRNSJJIIGSNOSMMILSSIKSOSJMPMQSMMMSSMSKNPPQMMSMRSNISSJSMLIMNKSNSMSKSMKHMOMHKMJOJJILPOSSSNMLSNNSSOILOLSSPKLJSMKOMJSLKMSNGSJLMSPPGJB@D@9:><>>764-.60,6<KRHLNLOLNSKFFGGKLNKLHSHJJMMLSJSMKSSKPSSNJKSJIJFIGKCCBBB@AJHSKJKGHIGCBCBCFHJHGLIIGEECFD@?20...../,**(&(('<<<;<<><<<<=<83/+(&$$$%%')59::::;<==>@>:998797778222223346@7555489975433330/.../14.-+))(&&%&&')****-/1246:;=>??@AAA?>==;<<<<>=?@??@ADFEECDEDEHDDED==10000----(((()()145543346642133333::;<<:66667742))()*+.-/**.*)))+*+*,/9<BEFFDDQIHGIHGGFGFGGDDGBCDBAB@BA>DFEEGAEEGFIHDEEFGEDDCDEEBCBBCFFCA?,,***+1====?866600111*'&%&('((''*49>?>88888B@@@ABECCAA?;?@BDFECFDCCCCCAAABBBDGHE@?>ABACCBC<<>:87767765566542/('%$#$$$(.-**((((<<<==?A>>>9;=>?>>?@?AACBDFF@<><6558887770-,+*((&'(''))-.0./033:@@A@?AAABCBB?99@@@>???@CDBAA>====??;:::;>??CCCCCCDEEDDEDBCCCDFBDB@>A>=<<99:;=>>??>?>??;;7
@109_2WVZPS_5
GGAATGTTCACAAATCATAGGCTTTTATTCACCTTACAATTCATAAATATCGTTCGTGCTACTGGCGATACAAGTCTGAGCAATGGTTAGCAACTCCACGCTTCTTGCACCAATTTTCCGAAGAAAATCCAAAACCAGATGGGAATTAATTTTTACCCACAGACCTCACCCACCTTTTTCAAGGCACAATCATTCAGATAGAAAAACATAATATTTACCTATAATACTTGTTTTACTCATTTGATTCCTCTTGGGCTACTATCGAATTCAACTTATCTTATAGTCATGTTTCCACGACATCATGAGGAACTAACTTATTTGGTATTACCAAGGGCTTATACAAGTTACCAATTTGTATATCTTCTTGGTTTCTTTTATCCTTTCGAGATAACGTCTTGCGTTAGCGATAAGTCTTTCACACTACGTCTACTTATAAACTTGCACATCAGTTGAACTGTAAGATATTATTATATCTCTACTAACTCATCCTTCTTACGGGTGACTTACCCAGTCATTATAGATTTTGTAGTAATTGTACTTAATTAAATGTATCCATTTAATCTTTCCTTCACATAACTCCTTTTGAGAGCACAACTAATTCCTTGCACTGTTGATTAGACAGTCATACACAAGGCTATGTCTATAAAATCTATAATGACTGGGTAAGTCACCCGTAAGAAGGATGAGTTAGTAGAGATATAATAATATCTTACAGTTCAACTGATGTGCAAGTTTATAAGTAGACGTAGTGTGAAAGACTTATCGCTAACGCAAGACGTTATCTCGAAAGGATAAAAGAAACCAAGAAGATACAAATTGGTAACTTGTATAAGCCCTTGGTAATACCAAATAGTTGAGTTCCTATGATGTCGTGGAAACATGACTATAAGATAAGTTAGAAATTGGATGAGCCCAAGAGGAATCAAATGAGTAAAACAAGTATTATAGGTAAATATTATGTTTTTCTATCTGAATGATTGTGCCTTGAAAAAGGTGGGTGAGGTCTGTGGGTAAAAATTAATTCCCATCTGGTTTTGGATTTTCTTCGGAAAATTCGTGCGATTGGAGTTGCTAAGCCGTTGCTCAGACTTGTATCGCCAGTAGCCATATTTATGAATTGTAAGGTGAATAAAAGCCTATGATTTGTGAACATTCCA
+
OPSKLPSLMKLJHKKMSKNKJIJSJSMSSKMSMSRLOHPMSOKJKQJNLSIGIJJLQPQKMILPLKIIGJLOMKSOSJSLMLSHMHHONIKIKLIKSOJA@@@?HJGGPIMLJMMS7;G<<MOSMSROQNKNNLRIPJNSSSSSSJMQJKKMIIMDLJFRMGFFHHHMSSLKSMCBECBBFJJSNKSNSSMKKMKLPOSNFFJSKOSSOOQJQSSMRSSQMSMOSKHFIGCDDDDPSNILEJFISIHOSSSMDGPMNSSJKNIIFOKGIJKLSKMSEBCBCLFKIHIGHMSSNLHKRHSNQKSMLJSOSSILKMNSNMSSLSNSKSMLKSOMINPSSSSPNNRMSMLQLNMLLSSLSKLSMSSISP@@BBEDD@E60CDGA@A@KPJMJMPSSSLOLNMOSMOISHKLJMOSMNLLJLNORHLIOQKIKONJMKISKNJMLJJSLNMIKSKMSMNQSRKKPKSLNNSSSSSRMJRSPNNLOMSPMKSKNMOLRSJMHHKLSMSILOOMPMIOSSSSMIJGFHGKKISMKJJKPMPJLKJNJIQOIKSJMSLNHOHILSLLQOLSNNSSIJSLSLJIJSMSINJMISSKROKPKKLSMLQSLRSMPKRSSNNNLOLNKOJHPSLNPNOJKSJQSSJMFJIGNLJFHGISMLPKLOMOGJSSLLJKA>;;55444353338667;>9:99967BBD@=;<EGA?;;?@ACCDEEGFFDFDDEFEFHGFGAAA@BFFGEKECBBBCBCAA><975444444444223??@ACCBCCDDFFEEHGDDEDDCEECEHJ?EFOKIFD=;8853/..+)(-;=?ADEGFFKHIKJGFDDDFJIFGECFFA??A@>@@?;445733222100/)%$$&/0122366777430/,))*+478888:+)((((****+('&&',+269::::9-,,,+7<=@ACCBDCAAAAA@@@@@?@@BCDDDD@@BCCCHS:988<CBBBEECDEDFDFEEHBAEFILSEE<:822;;:989::;<<?AABEHGDDCBB?DHBDDCBA=@AC*****:.)55113333100,+))))'%%$%'***('&&&)0000558<988:;==<===5,,,,,1*)(((((*/38>>@AACEE====BEEHGFGLFDEEHEFCCAA@??;--)+80,,,
@110_2WVZPS_5
GCTACTATCGAATTCAACTTATCTTATAGTCATGTTTCCACGACATCATGAGGAACTAACTTATTTGGTATTACCAAGGGCTTATACAAGTTACCAATTTGTATATCTTCTTGGTTCTTTTATCCTTTCGAGATAACGTCTATTGCGTTAGCGATAAGTATTTACACTACGTCTACTTATAAACTTGTACATCAGTTGAACTGTAAGATATTATTATATCTCTACTAACTCATCCTTCTTACGGGTGACTTACCCAGTCATTATAGATTTTGTAGTAATTGTACTTAATTAAATGTATCCATTTAATCTTTCCTTCACATAACTCCTTTTGAGAGCACAACAATTCCTTGCACTGTTGATTAGACAGTCATACACAAGGCTATGTCTATAAACATTCCCCCCCCCCCCCCCCCCCCCCCCCCGGAATGTTTATAGACATAGCCTTGTGAATAACTGTCTAATCAACAGTGCAAGGAATTGTTGTGCTCTCAAAAGGAGTTATGTGAAGGAAAGATTAAATGGATACATTTAATTAAGTACAATTACTACAAAATCTATAATGACTAGATTATGACCATTAAGGATGAGTTAGTAGAGATATAATAATATCTTACAGTTCAACTGATGTACAAGTTTATAAGTAGACGTAGTGTGAAACACAATAGACGTTATCTGGAAGGGATGAAAAAGAACCAAGAAGATATACAAATTGGTAACTTGTATAAGCCCTTGGTAATACCAAATAAGTTAGTTCCTCATGATGTCGTGGAAACATGACTATAAGATAAGTTGAATTCGATAGTAGCA
+
MSI-++++FGSNLPMOLJKNNJJOORMILKKNIKLKSSKLHSRJLSPSPLSSNSSSQQSNSSC66656JMQLNKQJJSNOSNQKPNNOKROQJSOPJPKSMIOSNJLSNHHIORSSKIKLSLSOKRFL100//2245321.,,,-6***))*$$$$$$$#####-239>>=ABHHMKQMKKJLLLQMKPSNHOJSNIOKMKJMQLSSMKKKOJNSSNMLSPLGJSSSLHSPPHSSSJKRLLKFJGGKS>>>==NSLLISOIIKKIHJJLSMSLKIJLMSK;@A=<<<=KSQINPQIJLISKNQLHJNKSKSRSOSEELMGLJKMNQMLSNMKISKKKLIJGIIMILSSLMIKLSJKSRNMSPLSLSILKKIQHIKHIKHHDBA>?>>==;;<=630--7848:;<>?@ABBCBDCCDC;99;=7:;<>@BBABBBBBAA>@A>;91/,'%%$$$$&((((+,0/../000044556CFIIIGIJHIPMLHHISMJMJFDFCCFIFINGCDPJJKLKDFEEDDDEEHGGHGDFFGDEDDDEHJMHMSIEECDFFHGEDDBCC:843('&&&&'&''((*++,-03:;==>?@BA?=;;CBBCBBEBCCBBCCDGHHFDD@@@@@@CAACDCCFDCDECDEBCB<=<:87100//.--+*-..12<<=<<;=9843&&&'((-()'''''9:9:9:@ABEEDCHFE@?@ACBCEBDDBBCBCC@@@ABCCA@@?@DCBBABCCCDDCFDEDEGIFDB?@EFCCBBA><===?DDCCCA?@=<;73336A@@@BCBBAAB>>>>?A@@@?
@111_2WVZPS_5
AAATCATAGGCTTTTATTCACCTTACAACATTCATAAATATCGTTATCGTGCTACTGGCGATACAAGTCTGAGCAATGGTTAGCAACTCCACGCTTCTTGCACCAATTTTCCGAAGAAAATTGGTGCAAGAAGCGTGGAGTTGCTAACGATTGCTCAGACTTGTATCGCCAGTAGCACGATAACGATATTTATTGTTGTAAGGTGAATAAAAGCCTATGATTTA
+
JMSRSSSNQPMSNSLQMLSPSSNSLJMSLJOSSNLLSSSQSOLSQKRLHLJJJMKILGLKGJKIILKKMSRSMPKKOKNSJJHINSHKKSMJIHILJMNJLPLKJMROKGHSHMLLMMONSKMLIHDA<<??@?@AAFGHFEDEDA=:*****9999:BBDH35?@?AA@ACECA?>:::;;==:74/---+)(&&&&')+-.002379<=:::9:;;44444<
@112_2WVZPS_5
GGAATGTTTATAGACATAGCCTTTTATGACTGTCTAATCAACAGTGCAAGGAATTAGTTGTGCTCTCAAAAGGAGTTATGTGAAGGAAAGATTAAATGGATACATTTAATTAAGTACAATTACTACAAAATCTATAATGACTGGGTAAGTCACCCGTAAGAAGGATGAGTTAGTAGAGATATAATAATATCTTACAGTTCAACTGATGTGCAAGTTTATAAGTAGACGTAGTGTGAAAGACTTATCGCTAACGCAAGAGACGTTATCTCAAAAGGATAAAAGAAACCAAGAAGATATACAAATTGGTAACTTGTATAAGCCCTTGGTAATACCAAATAAGTTAGTTCCTCATGATGTCGTGGAAACATGACTATAAGATAAGTTGAATTCGATAGTAGCCCAAGAGGAATCAAATGAGTAAAACAAGTATTATAGGTAAATAATTATGTTTTTCTATCTGAATGATTGTGCCTTGAAAAAGGTGGGTGAGGTCTGTGGGTAAAAATTAATTCCCATCTGGTTTTGGATTTTCTTCGGAAAATTGGTGCAAGAAGCGTGGAGTTGCTAACCATTGCTCAGACTTGTATCGCCAGTAGCACGATAACGATATTTATGAATGTTGTAAGGTGAATAAAAGCCTATGATTTGTGAACATTCCA
+
HIHJLGHJJMKKPJINJJNJHKFGMJJLLSOOJJLJJHJJSSKKIJKHINIKKLKKJHJMSPSSMH>;::<<>?GSGIJNSRMJLDEOSOPJQIRSIHGKOFMJJIJKSKKMKFHFGHLSLJOMHJJJHMKJQIJIILHHKLLHIKIKNOMJLIECE@---.IHFHGJHEFFFHHIKJNISMKSKKJMLRRNLOSPLJJIIJIKNHIIKMJGFHIKJKKJHGFIJIIGFGGHMSSLMLOLNKGIFFEEFEFHFEGGISRSMJSHJLMSKLJSNNRISSQSJJELLE@<<=HNPQSKSPP::::;SEJJSKMONSPSNSRSSJSSNLHSPJKQJLNSNKSNONLNSIPQSLKQNSOLSOLQSKRJKLLKNINSLSJKSKSJSNNKJPJSQMHFFHLKMLKIE<:988:33FDGFHKMSKNHJJMOJHHJIHPSLJKMMLMJMNJLSLJEGNNSLMHGGGKJHIIIKPJLSSMHGJECSLLOQLJMONJNIIISHFHHGKSSKSIKKLKECDDCBCBCHLNJJOSSOSRNOKJFHLFGLJINMSJPMKMJKBJKOJLLILHLLSOMSSLIHKJHSKJGIJHIKNNMLLKMFGFGIMHKKIGFEIEFHEDHFLNJSPGKHNIKNRKJGILLIGIMJKNOLKKJHFKGIMHKSKKKIHOKLLK
@113_2WVZPS_5
GGAATGTTCACAAATCATAGGCTTTTTCACCTTACAATTTCATAAATATCGTTATCGTGCTACTGGCGATACAAGTCTGAGCAATGGTTAGCAACTCCACGCTTCTTGCACCAATTTTCCGAAGAAAATCCTAAAACCAGATGGGAATTAATTTTTACCCACAGACCTCACCCACCTTTTTTCAAGGCACAATCATTCAGAAAGAAAAACATAATATTTACCTATAATACTTGTTTTATTTGATTCCTCTTGGGCTACTATCGAATTCAACTTATCTTATAGTCATGTTTCCACGACATCATGAGGAACTAACTTATTTGGTATTACCAAGGGCTTATACAAGTTACCAATTTGTATATCTTCTTGGTTTCTTTTATCCTTTCGAGATAACGTCTATTGCGTTAGCGATAAGTCTTTCACACTACGTCTACTTATAAACTTGCACATCAGTTGAACTGTAAGATATTATTATATCTCTACTAACTCATCCTTCTTACGGGTGTACTTACCCAGTCATTATAGATTTTGTAGTAATTGTACTTAATTAAATGTATCCATTTAATCTTTCCTTCACATAACTCCTTTTGAGAGCACAACTAATTCCTTGCACTGTTGATTAGACAGTGCAAGGAATTAGTTGTGCTCTCAAAAGGAGTTATGTGAAGGAAAGATTAAATGGATATTTTAATTACAATTACTACAAAATCTATAATGACTGGGTAAGTACACCCGTAAGAAGGATGAGTTAGTAGAGATATAATAATATCTTACAGTTCAACTGATGTGCAAGTTATAATAAACGTAGTGTGAAAGACTTATCGCTAACGCAATAGACGTTATCTCGAAAGGATAAAAGAAACCAAGAAGATATACAAATTGGTAACTTGTATAAGCCCTTGGTAATACCAAATAAGTTAGTTCCTCATGATGTCGTGGAAACATGACTATAAGATAAGTTGAATTCGATAGTAGCCCAAGAGGAATCAAATAAAACAAGTATTATAGGTAAATATTATGTTTTTTCTTTCTGAATGATTGTGCCTTGAAAAAGGTCGTAGCAGTATCAGGTAATTTTCATCTGGTTTTAGGATTTTCTTCGGAAAATTGGTGCAAGAAGCGTGGAGTTGCTAACCATTGCTCAGACTTGTATCGCCAGTAGCACGATAACGATATTTATGAAATTGTAAGGTGAAAAAGCTTATGGATTTCA
+
MISJOSSOKKOKSNJLIIGGJFGFHSNQPJKKSILKNJKO>>>>>@HLKIJLLJLNLMLJLLNOLMJJMKJQMJISMPLJMQISNOKOKPSLLPJPSSJLNRNNJKLNSOSKMIJLSNSRGHLLKLOLSSRNHSLSLLSPPMPNLSRRSSSKOSSMNPMQKMLOMKSNMSOSSSNIGFFNLPSJPSSSJONJLLKSOPNPPPSLLSOPLPONSSILQMKKJMSMOSLSKSSNMMRMRMJSKOSMOKSSSLSKONPMOPSNSHNNSINOLISSMMPRKLSSKRQKKSNNSKPMOJLSLILNKMQLLOSSJKNOKISKJSKJJSISLHIJLLJLLHSJJPKNPNLJLHSQMJJKSSJLJOSMKKOSSJHHELAI?HQDKLIOJKKSLMOOJMLIMLLMKMJJHGDHIJFEGFHKSMMKSLIKLMHJIIMHHIKMJDC611156669BDHMGLKKKNNOPQSKLLOIHSNLIRMLKLJLIFEGFGFGJKKJHIGGHJOHGDDCCDHILJSIJHFFFFLKMIIHFFDEFFSMIMGGHIIIGIJHGGFGFFFFJIGPHHFGGIHNHIIHIJIHNKMDEGGFFHLMMSJPSQKIIJOHHGGHGHHIIRGONOHILKJIKLNLSSIIFFEGJJIGEB==<=><==><=ILHGDB@A@;;>=;;;;<=?@A@?=>>>>==96532,)'&%$$$$$%%$##"##&+112359;@BAAAA???>?@A@BADCCEDDDA=<;982001112664444667<<><<::;<9888::<>?ACDCC@><74111222232211//.(&&%##%'./2333334@AD??==><<?CCDCCCCCABCBFHDCBABFDCBABCDCFFFFHFFBINLNHJDACC@AFEEEEEFHFHBBAAACCCCBBDBAABCDBEDEDC@@@BBBED@@@6:<4445>?@A@@>===<9664444334668:>>?@BEECB<763.---,,(())*:::;;>>B@?>=<>>>??ABCCCDCCBCCBDB@>====??@A@AB@?@?@>DDHGEGGDDABBC:::::A==21111:6=;:31,&%%%%$######&&&&&&&%&&%%%'()*+,,,/11236:;=;533112333222100..-+'%######$$$$$$%%)++,,*((((*+00369997664331//.----.//0000000/.+('$$$$$##$$$%%%'(((&$$##$$#$$%%%
@114_2WVZPS_5
GGAATGTTTATAGACATAGCCTTGTGTATGACTGTCTAATCAACAGTGCAAGGAATTAGTTGTGCTCTCAAAAGGAGTTATGTGAAGGAAAGATTAAATGGATACATTTAATTAAGTACAATTACTACAAAATCTATAATGACTGGATTATAACAGTAAGAAGGATGAGTTAGTAGAGATATAATAATATCTTACAGTTCAACTGATGTGCAAGTTTATAAGTAGACGTAGTGTGAAAGACTTATCGCTAACGCAATAGACGTTATCTCGAAAGGATAAAAGAAACCAAGAAGATATACAAATTGGTAACTTGTATAAGCCCTTGGTAATACCAAATAAGTTAGTTCCTCATGATGTCGTGGAAACATGACTATAAGATAAGTTGAATTCGATAGTAGCCCAAGAGGAATCAAATGAGAAAAACAAGTATTATAGGTAAATATTATGTTTTTCTTTCTGAATGATTGTGCCTTGAAAAAGGTGGGTGAGGTCTGTGGGTAAAAATTAATTCCCATCTTTTTTGGATTTTCTTCGGAAAATTGGTGCAAGAAGCGTGGAGTTGCTAACCATTGCTCAGACTTGTATCGCCAGTAGCACGATAACGATATTTATGAATGTTGTAAGGTGAATAAAAGCCTATGATT
+
HHRGPGJJILLIROIIIPHSNHHILLIKHKKFJHIGLJIJHIMIGHHGIGHFHCAA?94444,**+57788EABGGFEGGHJOJKJJKJPSDAABAKGGFFHFDHGIIIIHJJFDFEEDEGGGHEDEDDFFIHGHGH>=>-,,,*)'&%''%%%%%&''-15ABDHGFHFGHLGFFFFIJGLIMSGHQCCJSOSSIJKIHILIJMJRKNKJJIJHJLKPHEGHHHIFEEEFIKSMSMPJLKMQIIHECCCDHECFDDMIJGDDG?>==<<?FIOI@@@<<;::99:>>>>DFHPIPPPKKMMSKLGHKLPMKQIMPLJMSMLHOKJLIKSIJKMSKJNNIKJNKJKJKJJHSIMNJSJIGLGHIOMMLIJGJIGIIMSLKIHJGISSSIIJHJKRMIFGGJINISKMLROSEDCDAD?EGMSPOIJMIIKKPLEHFMHJHMJIGGIGBCCSSF<<<3CBDESLJJMJHPQIFKFEELSJSRPMIJLLJPJJIKIRJLIIIIJSSLSLLJMCCIDEHIGFSSNLLIKLIPLS@333HHLRSMOHIG@B@EHIHEFEGJJGGHKLFHHEGEGGHHGGHFFFEFGLNIGHFHFGHIFFECAAAAABAABBDGGIICCBBBEGGEFGBBBBBFDDDDCDBAC@@@?;2
@115_2WVZPS_5
GGAATGTTCACAAATCATAGGCTTTTATTCACCTTACAACATTCATAAATATCGTTCGTGCTACTGGCGATACAAGTCTGAGCAATGGTTAGCAACTCCACGCTTCTTGCACCAATTTTCCAAAATCCAAAACCAGATGGGAATTAATTTTTACCCACAGACCTCACCCACCTTTTCAAGGCACAATCATTCAGAGAGAAAAACATAATATTTACCTATAATATGCTTTACTCTTTTGATTCCTCTTGGGCTACTATCGAATTCAACTTATCTATAGTCATGTTTCCAACATCATGAGGAACTAACTTATTTGGTATTACCAAGGGCTTATACAAGTTACCAATTTGTATATCTTCTTGGTTTCTTTTTATCCTTCGAGATAACGTCTATTGCGTTAGCGATAAGTCTTTCACACTACGTCTACTTATAAACTTGCACATCAGTTGAACTGTAAGATATTATTATATCTCTACTAACTCATCCTTCTTACGGGTGACTTACCCAGTCATTATAGATTTTGTAGTAATTGTACTTAATTAAATGTATCCATTTAATCTTACCTTCACATAACTCCTTTTGAGAGCACAACTAATTCCTTGCACTGTTGATTAGACAGTCTACACAAGGCTATGTCTATAATGACTGGGTAAGTCACCCGTAAGAAGGATGAGTTAGTAGAGATATAATAATCATACTTACAGTTCAACTGATGTGCAAGTTTATAAGTAGACGTAGTGTGAAAGACTTATCGCTAACGCAATAGACGTTATCTCGAAAGGATAAAAGAAACCAAGATATACAAATTGGTAACTTGTATAAGCCCTTGGTAATACCAAATAAGTTAGTTATGATGTTGGAAACATGACTATAAGATAAATTGAGATTCGATAATCCTCCCAAGAGGAATCAGAAGATTGAAGACAAGTATTATAGGTAAATATTATGTTTTTCTCTCTGAATGATTGTGCCTTGAAAAGTAGGTAGGTCTGTGGGTGAAAACAATTTCCATCTGGTTTTGGATTTTCTTCGGAAAATTGGTGCAAGAACGTGGAGTTACTAACCATTGCTCAGACTTTGTATCACCACCGAACGATATTTATGAATGTTGTAAGGTGAATAAAAGCCTATGATTTGTGAACATTCCAGGTGGCATCACAAATGGTCTTAACCTTAGCGATACATC
+
JESJLIIIGEG;:84444111117<=8BCCHJJJGFJGFHGNSLMJKLJINIILKPMJSOJSMJIJKS;:;;;HDDEEEDGFPHJKLHSKHIJINSKLSQOHJHHHNLHMJSG@:413>86-(();CHDEGJILJHHLGSKIKOGDDAAADDBDA>/C@:86678=>=79;CB=</*<<=>A@A@@@;;;965543324212339ACDEEEED=>==98.-.,,+)****/23356>9BE@???>>=99>?I>=>=>?73334CBCEEE??9:--.770/////3,,+,..3111ABDDCCEJEFEEGDCCECGGGFDGDDEDEBDDCEFGFDFEDFEBCCBCCEHFFFGEGEFFEC;55../..-.-1-+,.53++.79GFJJGIGGHGHEJHMDILGNJHGSKSJQKOHNGIJSHFGJGPIJSHLLKKLMKLOSLJJSMRNLMPOSLOSKKNSJIKNGSKOSNOPQKLKISJSISOIJGHJJNJHKHFIFGIJLMNKLJIJIHJLNSNMSKKHPMKSHSLSJSSLMSIMHPKGFJE9:::<PB>75111334449;+(&%%'&((DEGGLKOMJJL>@:@DJFFFNJGFFFGIJJJISLSQKKLNNSNIPIJHHLLNKRKPHHGFEFGGHKHHGFGJHJOKSKJOSLIKOJHMGB2C@A?JLKHKJGGHIHEEDBBBA>AAA;:810/'&&&((,+-/=>>==>>==CBAA@A=<;<:75566678:;>>=511.,,-.6578888:==?AACBBB>?@ACHJDDECFGSBBACDCFEICDFEFBA>73+*''-,,-357:=??@AB???@?CCA@?;88545578;;;9:9766442/.,('&&%&&(*++,//011222*)))*,*(&&')))%%%$%&&'%$$%$$%%)*'&'()*3389;;53.,***'&&&&'''&&('()*))366655668++++,=?ADB@4*+*><<=>>=?AAB?=<;<8553,*'&%%$$$%&-.//131-()%%)%%%&*2131146:<<@DDBEBA>CECFD9:CABCCDD@@>;6***1-((((55555(''''(+123223100...//-,,//*''''%$$%%&((,,,-./(()003321//../+))&&-139999348899979+**()-*&%%%$$###$$%&',0123<<555335.--(),))***('%
@116_2WVZPS_5
CTTATATCGAATTCAACTTATCTTATAGTCATGTTTCCACGACATCATGAGGAACTAACTTATTTGGTATTACCAAGGGCTTATACAAGTTACCAATTTGTATATCTTCTTGGTTTCTTTTATCCTTTCGAGATAACGTCTATTGCGTTAGCGATAAGTCTTTCACACTACGTCTACTTATAAACTTGCACATCAGTTGAACTGTAAGATATTATTATATCTCTACTAACTCATCCTTCTTACGGGTGACTTACCCCATTCATTATAGATTTTGTAGTAATTGTACTTAATTAAATGTATCCATTTAATCTTTCCTTCACATAACTCCTTTTGAGAGCACAACTAATTCCTTGCACTGTTGATTAGACAGTCATACACAAGGCTATGTCTATAAACATTCCGGGGGGGGGGGGGGGGGGGGTGGGGTGGGGGGGGGGGGACCTTCCGGGGGGGGGGGAGCCTTGAAAAAGGTGGGTGAGGTCTGTGGGTAAAAATTAATTCCCATCTGGTTATGGATTTTCTTCGGAAAATTGGTGCAAGAAGCGTGGAGTTGCTAACCATTGCTCAGACTTGTATCGCCAGTAGCACGATAACGATATTTATGAATGTTGTAAGGTGAATAAAAGCCTATGATTTGTGAACATTCCA
+
((''''+-899:@CCEMLMIILJMMLKLGMMHIHKKLQDDHMSILLSLKNLNSSQKLJHKMPNNMIHKOSRNMHKIKJKNOQLILKOLHLHEIKPMJSOMMLSOLNIFEBBCCCCB555588MIMSQNNJJJMKKPNNSKJNKSLPNKMIKIKMIHMJKOKOSMSJNIKKJRSSJMMESNSMSOMSLKJMNOSKKSLLLPOPJMJKNLIJOSQOOPKIRSHJFFISNJSSHDDCDEGKKIJBA?=<<;822.--.450:AFJGNIHGFGIISNLINJKHNHQHQMDABABFHGLKIHLJIGIKHHHFGSOSKLHD@?:779C?>>OKKGEHJGFIIJIGINQOSJILNMHRJKQLLSILSSKHE@@@@><GDCGCCB@AADDEDCCDCEECBA@????><93.,??BCCDFFIILSPJKGGE...99676>?ABCDDE:5+++/*)**+9CCCDHKCA?===9007;=LSJIQHJHKKHIGFHEC@@A=AGGEIHHFEFI44B44GLKHHHGKFFFGFLLLIMDCHLKHKII8887787211-,-78DDIFIKFFEEDFFHFFEEEDGJGILJEGBB@@97778BEEC=<<<=B@AAADHGIHDCCDCFIHFEEDCCDDEFEEFEEDCDCCCEKGLISGFHFEFFECD
@117_2WVZPS_5
GGAATGTTTATAGACATAGCCTTGTGTATGACTGTCTAATCAACAGTGCAAGGAATTAGTTGTGCTCTCAAAAGGAGTTATGTGAAGGAAAGATTAAATGGATACATTTAATTAAGTACAATTACTACAAAATCTATAATGACTGGGGTAAGTCACCCGTAAGAAGGATGAGTTAGTAGAGATATAATAATATCTTACAGTTAGAGAAAATGATGTGCAAGTTTATAAGTAGACGTAGTGTGAAAGACTTATCGCTAACGCAATAGACGTTATCTCGAAAGGATAAAAGAAACCAAGAAGATATACAAATTGGTAACTTGTATAAGCCCTTGGTAATACCAAATAAGTTAGTTCCTCATGATGTGGTGGAAACATGACTATAAGATAAGTTGAATTCGATATAGCCCAAGAGGAATCAAAAGAGTAAAACAAGTATTATAGGTAAATATTATGTTTTTCTATCTGAATGATTGTGCCTTGAAAAAGGTGGGTGAGGTCTGTGGGTAAAAATTAATTCCCATCTGGTTTTGGATTTTCTTCAAAAAATTGTTGCAAGAAGCGTGGAGTTGCTAACCATTGCTCAGACTTGTATCGCCAGTAGCACGATAACGATATTTATGAATGTTGTAAGGTGATAAAAGCCTATGATTTGTGAACATTCCA
+
SJMMKNORNMIJLRSSKKGSIKSJJLLQSRISLOKKIIGGHJMHKIIHHIJIDDFGC988989???????@KKIIOLIJHNHJKPIIKJSLSOSNKKLIHPHIHLRKKPSKSRNNKJKPNISHIHONHLLSLSOSSSIORLONIMLOSSKSKMJHHGD=@=>>SHHINKINIKSHGSGJIFJQKSLJOHKKHIKHJPJMGD>)'&&&&''&''(DIJSIHHHJOILHKHIIHHHKH?????;<<;7<44444ADDDDEJEGGGQLKHFGKGHNSKJKINKLKMS???@FDDEAA@<==?KHSSJKOKRJJSJKLMKMMMQSKNMKOPKJOMIMMKGMFGIOLKSSJKSLIQKSKMOKLSHIMIG,,,((*'&&&((()+,--33C=<=CEGKKIFGIHGLJNILQLJ<DFJQJJLJG@IJORKJSLISMLMINIJNFKOHKOLSKNIKJSOILHNNSPMRJLKIHJLINLNHNJKKJJJIDIHKJMKHKILSQHHHKHJJSIMOSNJKNSSLKGLJLGGIIJLJSSNSOKSLKRINLSNKBDCBIJHOKNLSGLHGPJHFEFEEHIIHGKGFFEEEENHHIFFEEEFGKKIHEDCCDCEEGFFHDGFDDECDFFJLOHGFFFGFHKGJJGFFHRGFGJJHQIGGEEFFFHKLOJRGHHKHIME
@118_2WVZPS_5
GGAATGTTCACAAATCATAGGCTTTTATTCACCTTACAATTCATAAATATCGTTCGTGCTACTGGCGATACAAGTCTGAGCTATGGTTAGCAACTCCACGCTTCTTGCACCAATTTTCCGAAGAAAATCCAAAACCAGATGGGAATTAATTTTTACCCACAGACCTCACCCACCTTTTTCAAGGCACAATCATTCTAGAAGAAAAACATAATATTTACCTAATACTAGTTTTACTCATTTTCATCTTGGGCTACTATCGAATTCAACTTATCTTATAGTCATGTTTCCACGACATCATGAGGAACTAACTTATTTGGTATTACCAAGGGCTTATACAAGTTACCAATTTGTATATCTTCTTGGTTTCTTTTATCCTTTTGAGATAACGTCTATTGCGTTAGCGATAAGTCTTTTTTCACACTACGTCTACTTATAAACTTGCACATCAGTTGAACTGTAAGATATTATTATATCTCTACTAACTCATCCTTCTTACGGGTGATTTACCCAGTCATTATAGATTTTGTAGTAATTGTACTTAATTAAATGTATCCATTTAATTTTTCCTTCACATAACTCCTTTTGAGAGCACAACTTTCCTTGCACTGTTGATTAGACAGTCTACACAAGGAAAGTTGTGCTCTCAAAAGGAGTTATGTGAAGGAAAAATTAAATGGATACATTTAATTAAGTACAATTACTACAAAATCTATAATGACTGGGTAAATCACCCGTAAGAAGGATGAGTTAGTAGAGATATAATAATATCTTACAGTTCAACTGATGTGCAAGTTTATAAGTAGACGTAGTGTGAAAAAGTATCGCTAACGCGATAGACGTTATCTCAAAAGGATAAAAGAAACCAAGAAGATATACAAATTGGTAACTTGTATAAGCCCTTGGTAATACCAAATAAGTTAGTTCCTCATGATGTCGTGGAAACATGACTATAAGATAAGTTGAATTCGATAGTAGCCCAAGATGAAAATGAGTAAAACTAGTATTAGGTAAATATTATGTTTTTCTTCTAGAATGATTGTGCCTTGAAAAAGGTGGGTGAGGTCTGTGGGTAAAAATTAATTCCCATCTGGTTTTGGATTTTCTTCGGAAAATTCGTGGAGTTGCTAACCAGTAGACTTGTATCGCCAGTAGCACGAACGATATTTATGAATTGTAAGGTGAATAAAAGCCTATGATTTGTGAACATTCCA
+
7QIOIKLJFHGDGHGKPGHHHKSMIINHHOSKSSSMJSIMRKRSSLSSSK00000HJRISPJLKOJJGIHJPDDEDHEJSMOOSNSOISSKSSSOSPSJIOJHLKJSMLNMJJSJSLKG===>HDDIFGCA>DCAB@???<94/076555889::=@@=DIHHGHSJJJKKMILJDCLCCLILIHKHIMLJLSSKSMLIMKCA<866@FGHFMQMSJOLIIPJSNJJGSPPSSSRHG=2-2,5445588KOSLLSSNJEEDDGGLJLFRSSLHLILIIJQMLOSLSSKOKKMHISKMJOSSSSSLJSMIPSNOL@=>??LIIIKJFKLLSJLKSCCAAAKIGSHKMSMSLLPHSSKMJOLMFCEHIHEFHIESJIOLSLONNSPIOQLLSMJSQOMMHMIKO;;;:9999770....5DGLHLNPSHHC=;;;<CDIDEEFDJJJNLSLKNNSLQJKQJSNJSKIJSNKSPSPQLSILRJIRKPRQJNMNSNSPINJFKNKJSSOLLSSOOHOSMKIPLHJOMNQSSQSIKMSSNNOKFGFDJNGHHOGIGDCB++/+),--BA@=A:::;AFHGLJNKLKKLSSOSLMSSQOKSKSHHNKLLMLJOSSNLJISIHJJHFEDCBCCFHKKJSSSSPRKSPKLOJJHFKGEDB?>>=<<?===::BCEHIGIB=>=>BBCEEHFIE?FCEHGGGEGEGFFDGFDA=?ADFEDCDBACDFFFDECBACDDC;;:801-+++,31*)''''('(-.//468998710669;<>?DCEFEGDCEEEFEEDCDDAA@@@96788776754551/.-+))-+*(&%%%,9::98754.-,+,////99;;>=99;;<CCB@BEJHJHOM?A>6<<9988778>@@@HKOHJEDFGKGGKJGFFFGFGFGCC@B@BC@BCBCEDEHJHKIEDECAB=<===A??@BBFHHIGDCBBABBFFIHEC><;988873+++*+3378:<=@>==<=@BAB=;:::<<@?@;;<=<=5456:<<<32222236<ADBDDCDFA@AAA?ACCAA>-***-=AGJIKFBBBBAGFFEBCEEBE@<8889?AA?=<=<<<9:<>>>@DDCB@=<889422++1001/0/''&&'*-.....///01((%%&&)..100/.-..//...../3456:;<<??=??@ABCCABAECDA???@CE88:99:766789:::::<;<;740
@119_2WVZPS_5
GGAATGTTCACAAATCATAGGCTTTTATTCACCTTACAACATTCATAAATATCGTTATCGTGCTACTGGCGATACAAATCTGAGCAATGGTTAGCAACTCCACGCTTCTTGCACCAATTTTCCGAAGAAAATCCAAACCCAGATGGGAATTAATTTTTACCCACAGACCTCACCCACCTTTTTCAAGGCACAATCATTCAGATAGAAAAACATAATATTTACCTATAATACTTGTTTTACTCATTTGATTCCTCTTGGGCTACTATCGAATTCAACTTATCTTATAGTCATGTTTCCACGACATCATGAGGAACTAACTTATTTGGTATTACCAAGGGCTTATACAAGTTACCAATTTGTATATCTTCTTGGTTTCTTTTATCCTTTCGAGATAACGTCTATTGCGTTAGCGATAAGTCTTTCACACTACGTCTACTTATAAACTTGCACATCAGTTGAACTGTAAGATATTATTATATCTCTACTAACTCATCCTTCTTACGGGTGACTTACCCAGTCATTATAGATTTTGTAGTAATTGTACTTAATTAAATGTATCCATTTAATCTTTCCTTCACATAACTCCTTTTGAGAGCACAACTAATTCCTTGCACTGTTGATTAGACAGTCTACACAAGGCTATGTCTATAAACATTCCA
+
KIOSISKLOIJJSJSPRNNFKHJPKSQMSNOLOSMJLHHIHLSSOMNLJPKNLIJHHSSKKMJSNLKJMKHJNIJHSKJJPKJIJOSJSRKLJSJJPPNKOJNHFJIISLLMMSKIHSHJHISFHIPSGSQSSSFKKJSSJMPKKKIJMLLHGSLLSSNKSSJSIKILHJJPSJSIJJSONLORSISNNJOJKJJPHJ<<<<<==>GJJKNKOMOJNOIKKJLQKSOJNKKNOMMOSMNMKIHJJJHESLKOLLILDDOLJIJQKKDCBABGJJLOMKIKHKHLLJKHIJKJJKLLKIGIIHGMNQLKPKLIKQMOPKKNLJMOEGNSOFEEFHIMKKKHJJSKMIJKJMFGJJJKNOMLKKMJLLLOKHBA644111143;=BNOSEIHGKOIKIKMJPKSKMOSSCNMSJSPEBBB<@BCCMHJKLKKJSKMLIJKIKLKJILJOMHNNSLOSINSPSSSNRSLSSJJNSECDEEHIKJNIRSPJSSKPSHJMQOLKPLGFHJGOKJSKSKKNKLJMRRIIOJMHKHNMNMMIKJJPNSSMLHGGGSNIMLLLHMKDAAABOLOSJSSLSMBAILHHIGJHSSHMOSSKSLSOSNHLJOKISJJKLSJKJLOIHNPKDCDIJGIIIGFDHGFFFFFGGFEJGLGFCCCCDDDDJGEF
@120_2WVZPS_5
GGAATGTTCACAAATCATAGGCTTTTTTCACCTTACAATTCATAAATATCGTTATCGTGCTACTGGCGATACAAGTCTGAGCAATATTCTAACTCCACGCTTCTTGCACCAATTTTCCGAAGAAAATCCCAAAAGATGGGAATTAATTTTTACCCACAGACCTCACCCACCTTTTTCAAGGCACAATCATTCAGATAGAAAAACATAATATTTACTATAATACTTGTTTTACTCATTTGATTCCTCTTGGGCTACTATCGAATTCAACTTATCTTATAGTCATGTTTCCACGACATCATGAGGAACTAACTTATTTGGTATTACCAAGGGCTTATACAAGTTACCAATTTGTGGTATTCTCTTGGTTTCTTTTATCCTTTCGAGATAACGTCTATTGCGTTAGCGATAAGTCTTTCACACTACGTCTACTTATAAACTTGCACATCAGTTGAACTGTAAGATATTATTATATCTCTACTAACTCATCCTTCTTACGGGTGACTTACCCAGTCATTATAGATTTTGTAGTAATTGTACTTAATTAAATGTATCCATTTAATCTTTCCTTCACATAACTCCTTTTGAGAGCACAACTAATTCCTTGCACTGTTGATTAGACAGTCATACACAAGGCTATGTCTATAAACATTCCA
+
SHMKKNLLJSHJRMRLSSSLNHIJLRSSSKHIOJJHKLKOLIMSLQLLPMNSJLHJGGGHSLIJMKQGIQHJKI=@-,(&&&&&&%$%$$%&(-+,,..69999<>>GIHHJKMJKKJBALQSKJKHJGKGGISJPKGGFHQILKSS/////BJH>HKIMIQJSNKSSKMMSHJNSMLSKSNPNGJKQGSLLSHMLIFAABAHLMQJNSPNLLLKRJLNJJONOIOJLQMLSNKNIMKPSJSJLMJSPMMLJSKJLPHL>===?NHIJKKIJQSNKSJLKLJILOKNSOLHIISMJJOJCGFHSKIGGGGJLIHF?:<SJ11111KHMMFCBC:64457;BA;<GGCEEB97'&&'(())),-9:CHSHIKQMKOKQQOJMMPMQNLMSOOIHSKJSHOKSIFIFHGFFABDFDD@KFKQHLKIIJSJMSPMLSSMPSJLSLRLMKKFMLIHHBC;;)))*AABFFINLRHJHIHLJMHOKHJONIMNNSNHKFJHGJJIJIRIKIHIIKNMJLSMINMNRJSNNMLMKHOIRMLMSRLIMHQKJPSSIMLJFIGJSQSKJNJONQJG>>GFJIKIJLIHILPHISSPQ@@AQSIIIMJSJKHGGHJJMOKPMKJKJHGGOKKJMLKJROJKOKKJHGFGFFEDEHFHHJJIG
@121_2WVZPS_5
GGAATGTTCACAAATCATAGGCTTTTAACCTTACAATTCATAAATATCGTTATCGTGCTACTGGCGATACAAGTCTGAGCAATGGTTAGCAACTCCACGCTTCTTGCACCAATTTTCCGAAGAAAATTGGTGCAAGAAGCGTGGAGTTGCTAACCATTACTAGACTTGTATCGCCAGTAGCACGATAACGATATTTATGAATTGTAAGGTTAAAAGCCTATGATTTGTGAACATTCCA
+
KHJKIJJMDEECDEEEFFCCDDDEFMFJSQNJHFDEEFGHHILILPJNGNIHKIHHIIGGHHHHKFEDFEGIHJHKHJGIGFGHFPJHGGHIJLPSIKHHFHILSKNHGFFEGLOQSPGGJIHDJLKLFFHHFFB828435:;AAB@??@@><43*''%$$$$%'067999878778889543233457666/-.,*)''&%&'(*--24458:;;<=>>?>ABCDAA@??BBDD@?=
@122_2WVZPS_5
GGAATGTTTATAGACATAGCCTTGTGTATGACTGTCTAATCAACAGTGCAAGGAATTAGTTGTGCTCTCAAAAGGAGTTATGTGAAGGAAAGATTAAATGGATACATTTAATTAAGTACAATTACTACAAAATCTATAATGACGGGGTAAGTCACCCGTAAGAAGGATGAGTTAGTAGAGATATAATAATATCTTACAGTGCAACTGATGTGCAAGTTTATAAGTAGACGTAGTGTGAAAGACTTATCGCTAACGCAATAGACGTTATCTCGAAAGGATAAAAGAAACCAAGAAGATATACAAATTGGTAACTTGTATAAGCCCTTGGTAATACCAAATAAGTTAGTTCCTCATGATGTCGTGGAAACATGACTATAAGATAAGTTGAATTCGATAGTAGCCCAAGAGGAATCAAATGAGTAACAAGTATTATAGGTAAATAATATGTTTTTCTATCAGAATGATTGTGCCTTGAAAAAGGTGGGTGAGGTCTGTGGGTAAAAATTAATTTCCATCTGGTCTGGGATTTTCTTCGGAAAATTGGTGCAAGAAGCGTGGAGTTGCTAACCATTGCTCAGACTTGTATCGCCAGTAGCACGATAACGATATTTATGAATGTTGTAAGGTGAATAAAAGCCTATGATTTGTGAACATTCCA
+
LOOSJSLLLMJIJJHIHNJKOQSRMKJPKMLSPPSJISLSGAAA@LLSOSSRNNKPPOPSOJSJKJPJGFJLSRLSLHOPJSSKMNJJHKLHMMJHIKCGJJSMSNSSJNMQLJLLJRSRPJSSQKIRJGRMJMLMSNROHHMFJJKSNSHKIFAF><<<=EDHPMMOLHLHJKIIGOIJFILSJRQQSNKKPSOJMQSJJKJJLLJMKSSSMKSLSOMSLSSLOMPPSOSIHKHFHFSKJNFEFFEKHIGHHSMMHHLIQIJJFGEIISNNKRLOQLKKPNOKNLSMLSKJSNLMSSSKG?@DEFQIIKOMSNRMSSQJKIJIJLCBBINMMJJMKLKSISNQLOLMSMJKILJSROORLSOJSSSQSNJMLKLJLLNLNOMMSKJNOSPNMKJJSPJOLJMKLSMNLOOOSHSSLIHDEEFQSMNSLPMQSNJKSMSNOSSJRJKMMMPSSSLKLLQLMKJHSLNSPMQLNKJRLSSQKSMSRNKKPLSKJJIJJSMEEFOSSSJHEK64C11JRKSKSSHJOSGDKLOSM@@AIMMNONKSMIJHJJLKFFFFGMNIKKMKSQMNPJKILLSMNIOMILQSOSSJIGIKNOMSNQGHJFILHIGHJMSKMHLEFMHMHECJNKOHEFEELJNLMKJIHGGLGLQJISHOISOAAA
@123_2WVZPS_5
GGAATGTTTATAGACATAGCCTTGTGTATCATTGTCTAATCAACAGTGCAAGGAATTAGTTGTGCTCTCAAAAGGAGTTATGTGAAGGAAAGATTAAATGGATACATTTAATTAAGTACAATTACTACAAAATCTATAATGACTGGGTCCACACCCGTAAGAAGGATGAGTTAGTAGAGATATAATAATATCTTACAGTTCAACTGATGTGCAAGTTTATAAGTAGACGTAGTGTGAAAGACTTATCGCTAACGCAATAGACGTTATCTCGAAAGGATAAAAGAAACCAAGAAGATATACAAATTGGTAACTTGTATAAGCCCTTGGTAATACCAAATAAGTTAGTTCCTCATGATGTCGTGGAAACATGACTATAAGATAAGTTGAATTCGAT
+
IIIJJHIHIHHHHEFHEJJGILKNMGF@>---,,,,1144;ADDDFEFHFEFDEDEGHHIINILSMNHKHGERJJGIHKFHFHGHHJBEKB??=:66BBDHFEEEEGFJIJOIIEDDCEFGHFEGDEFGHKLSHHFFFFGGIJHIGHGHJGKHHKFDDACFJMKLKIHHIIICDBAACCDEEEFFGFGGHHHHHIHHFGHEHGKHFFFFJJHDDDDEHFB@???@BCCDFEIGHFIKQKMMJHHFFD=====C@ABCADAAAACDDHNKNLNKFEDDFDDMKNMINMHHFFHFFFIGDCCFDGEFGHEFGIFHKHGEDBBBCDEGDCBA?>>?@BFGEGFCCBCCEGEDECBAAABDGBA@@@BCDDB??>>>>==<=====<<=@?>?<7--,
@124_2WVZPS_5
GGAATGTTTATAGACATAGCCTTGTGTAGACTGTCTAATCAACAGTGCAAGGAATTAGTTGTGCTCTATCAAAAGGAGTTATGTGAAGGAAAGATTAAATGGATACATTTAATTAAGTACAATTACTACAAAATCTATAATGACTGGGTAAGTCACCCGTAAGAAGGATGAGTTAGTAGAGATATAATAATATCTTACAGTTCAACTGATGTGCAAGTTTATAAGTAGACGTAGTGTGAAAGACTTATCGCTAACGCAATAGACGTTATCTCGAAAGGATAAAAGAAACCAAGAAGATATACAAATTGGTAACTTGTATAAGCCCTTGGTAATACCAAATAAGTTAGTTCCTCATGATGTCGTGGAAACATGAATATAAGATAAGTTGAATTCGATAGTAGCCCAAAAGGGAATCAAATGAGTAAAACAAGTATTATAGGTAAATATTATGTTTTTCTATCTGAATTCAGCCTTGAAAAAGGTGGGTGAGGTCTGTGGGTAAAAATTAATTCCCATCTGGTTTTGGATTTTCTTCGGAAAATTGGTGCAAGAAGCGTGGAGTTGCTAACCATAGCTCAGACTTGTATCGCCAGTAGCACGATAACGATATTTATGAATGTTGTAAGGTGAATAAAAGCCTATGATTTGTGAACATTCCA
+
>DHGGFGFEEFFJSJLKHKFHMNHPMJIEHGGHLSIGHGKJJKIFIGGJGMMIIHJEDEGEHECDCC:7667>CFGIGHJGHIKPIOGHGIHOKSLIKSJOHGGFINHHPDFFCBD???A>??@?CA@@AQGLSIGHGGJIHHDB???GFJJMLICGE9DA:;;>RJMM98888+)))*-.5>?EGKDEFDGLFIJHMRJNJJMKJGIOQJJJJIGIOLLGHHGDFFIJIHFFFFFFHLNKIMAAA>>CAAAACDDECDFGPLKHHHKLOJHCBEECILLILNKMJPJJGEHFJJHIGHOHKMJGMJSIIIHKSMRSLIHJFFEDB@6556:?@AB;:;;;JHHGFDEEA@@>>BIEGKKIHIFKLPLIIOGIHGJRNIKLJHGFEGEEGIG;99889;;8985-+,++,*(())*==>ADDDDIKNLLIEDCCFHHFFDD=<<<:::7822227F@@;;<<999:;EDBDBCA;<>FKSQIGEGEFGEFFGEDFEEFGFFEISPHFA@AA('2()EGIFEENFCCBAAEECFMFDBDEIKHMFCBBCCGDGGDBAABCDFFFHFIGHFFFHEFFFEEDEEGLKGGGE@?@?@DEGEHC@@?@@A?@@@EIIHIFHHJHKJGGGGEDDEEHGHSNIHFFDDDGHHLJHHHHHGFEEBFF
@125_2WVZPS_5
TTTCACACTACGTCTACTTATAAACTTGCACATCAGTTGAACTGTAAGATATTATTATATCTCTACTAACTCATCCTTCTTACGGGTGATTTACCCAGTCATTATAGATTTTGTAGTAATTGTACTTAATTAAATGTATCCATTTAATCTTTCCTTTACATAACTCCTTTTGAGAGCACAACTAATTCCTTGCACTGTTGATTAGACAGTGCAAGGAATTAGTTGTGCTCTCAAAAGGAGTTATGTAAAGGAAAGATTAAATGGATACATTTAATTAAGTACAATTACTACAAAATCTATAATAACTGGGTAAATCACCCGTAAGAAGGATGAGTTAGTAGAGATATAATAATATCTTACAGTTCAACTGATGTGCAAGTTTATAAGTAGACGTAGTGTGAAAA
+
:2222LMHLNJFGFIMJHMJLHKSJSJSOMSJSLI@AABCHSHSSOSSSSSNHPSSJSGPJNIJFMLKGFFKHSJKSMMSNJLIHJKLJJRJCC=GEJIROJJLIGFFHGPSNMIKHLISIIJKIIOIGMIIHLLJMHNEGHFJJFIIDDE?;8--1&&&'()**:<<GHKCGJSSGII;;9@GFGFIJGFA@CBBCHI33333EEHFIMHJHLSFFEFF;;;;;@LFFDA=<=>>>>==;;;<987675665;;;<<=@ABCCCBAB><<;78???>:999;CEEFBA?<;99998877667)(''(//67;==??ACA:>5335777@@<=<=>A?@>==>>>>C@@?>??@BBEEEEEFEEDEEEEFFFECFEEEFFDC@A@@ABBCCBCFBABAB@ABCC
@126_2WVZPS_5
GGAATGTTCACAAATCATAGGCTTTTATTCACCTTACAATTCATAAATATCGTTCGTGCTACTGGCGATACAGTTCTGAGCAATGGTTAGCAACTCCACGCTTCTTGCACCAATTTTCCGAAGAAAATCCCAAACCAGATGGGGATTAATTTTTACCCACAGACCTCACCCACCTTTTTCAAGGCTAATCATTCAGAGAGAAAAACATAATATTTACCTATAATACTTGTTTTACTCATTTGATTCCTCTTGGGCTACTATCGAATTCAACTTATCTTATAGTCATGTTTCCACGACATCATGAGGAACTAACTTATTTGGTATTACCAAGGGCTTATACAAGTTACCAATTTGTATATCTTCTTGGTTTCTTTTATCCTTTCGAGATAACGTCTATTGCGTTAGCGATAAGTCTTTCACACTACGTCTACTTATAAACTTGCACATCAGTTGAACTGTAAGATATTATTATATCTCTACTAACTCATCCTTCTTACGGGTGACTTACCCCATTATAGATTTTGTAGTAATTGTACTTAATTAAATGTATCCATTTAATCTTTCCTTCACAATAACTCCTTTTGAGAGCACAACTAATTCCTTGCACTGTTGATTAGACAGTGCAAGGAATTAGTTGTGCTCTCAAAAGGAGTTATGTGAAGGAAAGATTAAATGGATACATTTAATTAAGTACAATTACTACAAAATCTATAATGGGGTAAATAACCGTATTAGTTAGTAGAGATATAATATCTTACAGTTCAACTGATGTGCAAGTTTATAAGTAGACGTAGTGTGAAAGACTTATCGCTAACGCAATAGACGTTATCTCGAAAGGATAAAAGAAACCGAGGATTGTACAAGAAGTACAACATTTGTATAAGCCCTTGGTAATACCAAATAAGTTAGTTCCTCATGATGTCGTGGAAACATGACTATAAGATAAGTTGAATTCGATAGTAGCCCAAGAGGAATCAAATGAGTAAAACAAGTATATAGGTAAATATTATGTTTTTCTCTCTGAATGATTAGCCTTGAAAAAGGTGAGGTCTGTGGGTAAAAATAATCCCCATCTGGTTGGGATTTTCTTCGGAAAATTGGTGCAAGACGTGGAGTTGCTAACCATTGCTCAGAACTGTATCGCCAGTAGCACCAAACGAGATTTATGAATTGTAAGGTGAATAAAAGCCTATGATTTGTGAACATTCCA
+
JHJJKLJMKJMOKOSKKIHJKGMJLJJIIKMSQKSKGGFKHORPMSNHLNJKSKSLOPLNPSJLFIFFFGGKSKPKQLKMMMSSSOSJGFILIIJHKMOJGHKHJG@76777A>=?96DDDEFKKMLNMKSNJRKJFHHIJNKOSSSIKJLPSMJHQH@ISSGIIOIJMLPQMSHIHOS<5555<IGJGGKHJMSHGCCASLRNLMSKILJHIRJKLNSQOKQIGJJNJSPSSKSS>>===?@HINMOIJMLKGIIPLKSMKKJLJLPIISSLKOKSSGJKKJJHLGKMIHSFFGHFGIJMMJHIKIIQSIJKSOKHSOJSKSHNKIHHIJIGGLGJFEFHFIIJIJHHEGFHHHFDDC@@@?<,***+,)**+1.9>?BGIHDB@@?ABD====89999BCCDEDDCCCCEDDEE=79??>>FFDFHHHHIGHGLHHKIISIIIJHHFFGJILLHJSSJKKSOHIKSIPSKIHKGFHCDB>??8,(((113779:;<==>EDAA@>?BEGFHKKIHDEEELMPNFEFFHMJKMJIEHEEGHIGHHGJHEEFFEFHHIKHHJHMLJLGFGGDEEEEHJHKIQRKSJPJHHHGHIGIIKHIGGHGIFFFLOKJJMIDDCCDEDIFED?=?=>>?BDEFEIJSJIGCFB??><<<<;<>BBBBBBDEHHFFE@;;;;;=>>?<9:64343/)(''(&%%%'/001.)*+-11112310.-('%$####$$$$$##"##%(*3699878:98987666:<>>>>==?ABBCCBABACEEEFEC==><<<:7730/+(&%%%&'(*57899;=@@ABB?@?@AC@@@@>?B>AAAA@@AA@DB@<9:869=<43***))(((('((,(''&&(((***+,))))))999:>=90.,***+1445::<DBCCDGHFEGFHEEBABBBA===<==<;;;:::;8731/////679==<<:977789=<::;=;;;:9;;?@>>>>??@>>=>>?=10/.-+)+*0//////02212212339/-*)'++.04489:;>BDCC><<7<984.,,//00///1973=;=@>;211557422****79-,0/;>?<8>><<CCCFEED7665300,(&&&)12333344332343334999;<=?@ACCCB=;:8562-)(((((**)+++2/3AD@BBAAB@A@@?@===>>FEBBA>@@?;7666664,,,033/..
@127_2WVZPS_5
GGAATGTTCACAAATCATAGGCTTTTTTTTCACCTTACAACATTCATAAATATCGTTATCGTGCTACTGGCGATACAAGTCTGAGCAATGGTTAGCAACTCCACGCTTCTTGCACCAATTTTCCGAAGAAAATCCAAAAGTCGATGGGAATTAATTTTTACCCACAGACCTCACCCACCTTTTTCAAGGCACAATCATTCAGATAGAAAAACATAATATTTACCTATAATACTTGTTTTACTCATTTGATTCCTCTTGGGCTACTATCGAATTCAACTTATCTTATAGTCATGTTTCCACGACATCATGAGGAACTAACTTATTTGGTATTACCAAGGGCTTATACAAGTTACCAATTTGTATATCTTCTTGGTTTCTTTTATCCTTTTGAGATAACGTCTATTGCGTTAGCGATAAGTCTTTCACACTACGTCTACTTATAAACTTGCACATCAGTTGAACTGTAAGATATTATTATATCTCTACTAACTCATCCTTCTTACGGGTGACTTACCCAGTCATTATAGATTTTGTAGTAATTGTACTTAATTAAATGTATCCATTTAATCTTTCCTTCACATAACTCCTTTTGAGAGCACAACTAATTCCTTGTACTGTTGATTAGACAGTCATACACAAGGTTATAAACATTCCA
+
KPLJSLLLLHSIIJNKNJHHONISESPJSQLGLIIIGJHJKHLSOJHISSJONIGGKHNKKSHNNSJSKJPLFKHGGJIHKMHMJGJRSJJSMLMRMSLPPLKSLGGHIHPSSKLKIGHHKHIJ@??=@CB==50+++*&%$$%)*677FKJKPILKSSKLLKIGG;;:::<EELNIIHPLLSPMNMLMSNSLKLKMJKNSOLLKLCEGSSSMMMORLNMIMHKNPMOMSLJLKQSSKKKSKPFSNLOGNMJNSOSOGHGIHJLJHA74445@BBDLJGJIMNMDDCCCSJKONNKQSSIHHJHKKNSJPKSSSOSONKSKQSLLFHLMJJSNQIJJQOKSJSOSSKLMSSHMSSSJJSMSLHONLSMOCG;:F>>>>>LQEKLMKMMKJJLMJJSSNSSSJIHKLFHD=>?22210//*++,*<EGJHHLHSIILEDDECNILOLSOMLOLHLNNLMLMKJFMKKRSPSMMSSSPPNQSPSKIIHJSLMKLJOMLNOMJQMJMSIJKOOKSJKIOKNLQMIKMHIFIHGKRLSLSIHLQSJJJOMIKJHNGFHHHJRSJFHIKNHKSLKSJIMJMJGLIMHIKISMNSSSRPJSOLLKHPOIJKMMIJJKKLHHIMIJKSHJKGJIGHHGHIHFIG??><+*)(&35:?HCCCC
@128_2WVZPS_5
GGAATGTTCACAAATCATAGGCTTTTATTCACCTTACAACATTCATAAATATCGTTATCGTGCTACTGGCGATACAAATCTGAGCAATGGTTAGCAACTCCACGCTTCTTGCACCAATTTTTCGAAGAAAATCCATAACCAGATGGGAATTAATTTTTACCCACAGACCTCACCCACCTTTTTCAAGGCACAATCATTCAGATAGAAAAACATAATATTTACCTATAATACTTGTTTTACTCATTTGATTCCTCTTGGGCTACTATCGAATTCAACTTATCTTATAGTCATGTTTCCACGACATCATGAGGAACTAACTTATTTGGTATTACCAAGGGCTTATACAAGTTACCAATTTGTATATCTTCTTGGTTTCTTTTATCCTTTCGAGATAACGTCTATTGCGTTAGCGATAAGTCTTTCACACTACGTCTACTTATAAACTTGCACATCAGTTGAACTGTAAGATATTATTATATCTCTACTAACTCATCCTTCTTACGGGTGACTTACCCCAGTCATTATAGATTTTGTAGTAATTGTACTTAATTAAATGTATCCATTTAATCTTTCCTTCACATAACTCCTTTTGAGAGCACAACTAATTCCTTGCACTGTTGATTAGACAGTCATACACAAGGCTATGTCTATAAAATCTATAATGACTGGGGTAAGTCACCCGTAAGAAGGATGAGTTAGTAGAGATATAATAATCCTACACAGTTCAACTGATAAGTAGACGTAGTGTGAAAGACTTATCGCTAACGCAATAGACGTTATCTCGAAAGGATAAAAGAAACCAAGAAGATATACAAATTGGTAACTTGTATAAGCCCTTCGTAATACCAAATAAGTTAGTTCCTCATGATGCTCGTGGAAACATGACTATAAGATAAGTTGAATTCGATAGTAGCCCAAGAGGAATCGAATAGAATTAAACAAGTATTATAGGTAAATATTATGTTTTTCTATCTGAATGATTGTGCCTTGAAAAAGGTGGGTGAGGTCTGTGGGTAAAAATTAATTCCCATCTGGTTATGGATTTTCTTCGAAAAATTGGTGCAAGAACGTCGAGCTGCTAACCATTGCTCAGATTTGTATCGCCAGTAGCACGATAACGGAGTTATTTTATGAATGTTGTAAGGTAAATAAAAGCCTATGATTTGTGGAACATTCCA
+
MQLQPINSOMOQPSSNPLPKRIJQLSSOSLLQJMLNJHJQLJSNRSMSPMSLKKKQLMGHHFISHIIEGHJNSEJNSA=>MNRHSNJKKMMJKPLLLSQMIOSSILNMLSSSPMSLIHNKPNI2222MOMLSSILSLOSPPSNJCBCCSSECCB@DCILNIQNOA@@@BCDBESSEGFCDGD=3334<FHGEFEFGNLLSLMONNJMKSPISSQKQPPSOKLPSLLOKOSJJJKMSSLOMSRIRKSOQSOOLSJFFAANSMSSNRHKHOKJOIHNJLMRSNSMSMSSSOSIJQLQKLMOJHLNPSJRPLLLJSSSSMLLQOMKNLKKSLSMSNSMNLNMSSKJSSSSKOQIMJKKKPNJSNKKSPSLS??>@IKRLMNKPQNAB@AA99FJISIHMLKMLQSLMLJNJIPSJJRQLPJNSSQSKOQLNPMMSMNLOMLJOSJPSOSSQLOROJHSMLLNJSJMJSISKMMSNSSSKKPOMMLSMSINPJMPQNPPSSMNSKSIKJJKQKGJJIFKOKSSMPJNMOLMNPLOLDSSJSKIMRRLOMSSSKPSIHHJINORISIGKJIIJIKKKLPFMFFHJIIIIKMNNRLLHJILRSSSHKQLRSJLLEJOKOKGDCCCHJGHNMJGHLILLKLKLLGGGHGGFHGM@??><>@>>B?332339758.,,,))'''()*...1...3334?@==;<=::<00/.-.88777776.+*)))+))+*((''(((())-....013:::::66664=::98:;AABEGDEHEDGJKPJGHMFIHIF>===;FEFAEIHGHKPHBD@?>=<<88888AEHGFFFEDFDAE@=96,,)'&&&&%%''(,,../29;<======B@??@866667;6+***126<?ABCBDCCCFEGGNIJHEDFACBBA@/....66=;;:54-+(''220.---(('&()*())+--**++//89::;<=>>=;99::>?AHEA?>=<:99:;=?@@DCFFEKB>DHIKIHDB?;99<<;<;<<<<?>::ABDGFEA@BB;:746<?ABBECC*****::)44225679@@?<:8,,,+,57(((&&&&%&%%&345::::932111;;==899999::9:;985.-+++-./-)(('''')2547:<<=<>>??>??>@-,,,.AA:=;9841/,((('*''&)).32124
@129_2WVZPS_5
GGAATGTTCACAAATCATAGGCTTTTATTCACCTTACAACATTCATAAATATCGTTATCGTGCTACTGGCGATACAAGTCTGAGCAATGGTTAGCAACTCCACGCTTCTTGCACCAATTTTTCGAAGAAAATCCAAACCAGATGGGAATTAATTTTTACCCACAGACCTCACCCACCTTTTTCAAGGCACAATCAAGAGAGAGAAAAACATAATATTTACCTATAATACTTGTTTTACTTGTTTGATTCCTCTTGGGCTACTATCGAATTCAACTTATCTTATAGTCATGTTTCCACGACATCATGAGGAACTAACTTATTTGGTATTACCAAGGGCTTATACAAGTTACCAATTTGTATATCTTCTTGGTTTCTTTTCTATCCTTTCGAGATAACGTCTATTGCGTTAGCGATAAGTCTTTCACACTACGTCTACTTATAAACTTGCACATCAGTTGAACTGTAAGATATTATTATATCTTACAGTTCAACTGATGTGCAAGTTTATAAGTAGACGTAGTGTGAAAGACTTATCGCTAACGCAATAGACGTTATCTCGAAAGGATAAAAGAAACCAAGAAGATATACAAATTGGTAACTTGTATAAGCCCTTGGTAATACCAAATAAGTTAGTTCCTCATGATGTCGTGGAAACATGACTATAAGATAAGTTGAATTCGATAGTAGCCCAAGAGGAATCAAACAAGTAAAACAAGTATTATAGGTAAATATTATGTTTTTCTCTCTCTTGATTGTGCCTTGAAAAAGGTGGGTGAGGTCTGTGGGTAAAAATTAATTTCCATCTGGTTTGGATTTTCTTCGAAAAATTGGTGCAATTTGGAGTTGCTAACCAGCATTACTCAGACTTGTATCGCCAGTAGCACGATAACGATATTTATGAATGTTGTAAGGTGAATAAAAGCCTATGACTTGTGAACATTCCA
+
SLJSMMSPNOPOLQRPILKSGFKMQSLSLOOLLJLQIKSSOSORPSPOMLMOSSSSJSMSLJIQKLLKSIMNHGIJKNSNLMSSRIKSJKSQNIIJISIHECCFSSOMKSMSIOSIEKMLSSHNKHNSSMSLKJOJSLJPKJIMOSMOSSMGILSSSQJLNMPJMSJMSOLLSOOSIMKMSLNNIJSMLJJMM@6+)))+-45>>SOSSKONOKMSSSOSJNSSRNMMHLNKLMLKMQSRSSSSINIJMINKIMKOQJJKKOOLJLSPKSSSLLKJONNJSNJOJIMOKMIRLRPSJQKJLMKLNNLLKSPSSPPMLQSMLNNIPKISKNNNMONNSSNQNMPKMQQSSSLJJIJSKNRISSLKLSMLJHNQJBD><<*'&&(7EINCA@BCGJMSOSMMMLOPHIH@PSMJOQKJJMD@?==@OJNJLSJIKMMRKKJSHJKSIKJSJRHJMJLSIKLMIMOLMJMKSLGQHRSMJFFEEDA?=:::=ADEIFNMJNJHHGHIIJFGGGHFGHQIJJA<=<<<>>D>;98878;;;<::998541,,,,++-112211233/1:;67789EDGDFFDDA>==<71*+?@?A?=;;74++++-789BDGEHKLIFEFDEBCCBBBBCHEHEDCEFCCC@:9759;;3.--+***,2455688876555;<<==?<:9967778<A@@BAA;CBB@64444;<<=87777ABGFDCCCCBA>=>@???AABB54434;>>=<<=9:8<>ABIJ>>>>=HCKFDCIHIHFCB??=::<;9988::;@@AABDGLNFB>?@63744540../,((''(..(334233446540.-,)&$####$$')))**((''&&%$%%)+-./0446::<>A@::::9@;8853,(&%%)56889:;;@@AABACDCDBBCEEEEFJEFIJGHFFB@73(''')4>@@@@?<<8
@130_2WVZPS_5
GGAATGTTCACAAATCATAGGCTTTTATTCACCTTACAACATTCATAAATATCGTTATCGTGCTACTGGCGATACAAGTCTGAGCAATGGTTAGCAACTCCACGCTTCTTGCACCAATTTTCCGAAGAAAATCCTAAACCAGATGGGAATTAATTTTTACCCACAGACCTCACCCACCTTTTTCAAGGCTAATCATTCAGATAAAAAAAACATAATATTTACCTATAATACTTGTTTTACTCATTTGATTCCTCTTGGGCTACTATCGAATTCAACTTATCTTATAGTGATGTTTCCACGACATCATGAGGAACTAACTTATTTGGTATTACCAAGGGCTTATACAAGTTACCAATTTGTATATCTTCTTGGTTTCTTTTATCCTTTCGAGATAACGTTTATTGCGTTAGCGATAAGTCTTTCACACTACGTCTACTTATAAACTTGCACATCAGTTGAACTGTAAGATATTATTATATCTCTACTAACTCATCCTTCTTACGGGTGATTTACCCCATTCATTATAGATTTTGTAGTAATTGTACTTAATTAAATGTATCCATTTAATCTTTCCTTCACATAACTCCTTTTGAGAGCACAACTAATTCCTTGCACTGTTGATTAGACAGTCATACACAAGGCTATGTCTATAAACATTCCA
+
PSSSSSLSPKSOOSKRKSKQPSKLLSNSNJPLSNJNKLKIKSQLJSOLMMKSISHMKPKKJKSLLLNHSSKJSQMSJLSNSKLMSLOSMOSSJKOLORNJJMPSLJMPSSMLIJLSMSJK<9SSIJSSQSNQSLSLSKKIHSIIMLINOQNRSGLKKOPIKR;J2000295778FDIJLISLHM:::RMSSOQNMHLQMLKSLDFC@LFIG??====GDEDFHSJSOKRSMMKKJNNKSSJPHJMSDDDDEKSSLOLSROQPJRMOJSNNQSLRKSJJLKOSRJHIGGJLSMSMOMSIILKLLNLSSOPJMSQSSNSQJSOSRRQNSSPKOSSRSSSSPNSMSSJQPLSPKSNLMQKOLSMSPNMOSMMSLFFKSFIGJPKISSLSSJQSJSLPLBC?210018GJKMIQPJLHGROSLKSJLLSQQONKNKLSSOKMMLLSSMSNLSMONSOLLSRSKOSLLJNOORNJSMLSSNSOSNPSIMKNLPLSMJPORJKMSMSLQKJLJMSNPKLLSSNQLLKSNPINPJJHJSIJNJSOLSOPLMLJNQILMGSKSLNNRLOHKLKKKHMOPSNMHGDEHJINIIMOKSMSMMOHSNSNSOKLLSSLSSMSKKSMJIROSPKSLJKIHHIKNLOPLNJJHKJQKIGJPMOIKIMHJKKJLKM
@131_2WVZPS_5
GGAATGTTCACAAATCATAGGCTTTTATTCACCTTACAACATTCATAAATATCGTTATCGTGCTACTGGCGATACAAGTCTGAGCAATGGTTAGCAACTCCACGCTTCTTGCACCAATTTTCCGAAGAAAATCCCAGACCAGATGGGAATTAATTTTTCCACAGACCTCACCCACCTTTTTCAAGGCACAATCATTCAGATAGAAAAACATAATATTTACCTATAATACTTGTTTTTGATTTGATCCTTTTACTTTGGGCTACTATCGAATTCAACTTATCTTATAGTCATGTTTCCACGACATCATGGGGAACTAACTTATTTGGTATTACCAAGGGCTTATACAAGTTACCAATTTGTATATTGTCTTCGTTTTCTTTTTATCCTTTCGAGATAACGTCTATTGCGTTAGCGATAAGTCTTTCACACTACGTCTACTTATAAACTTGCACATCAGTTGAACTGTAAGATATTATTATATCTCTACTAACTCATCCTTCTTACGGGTGAGTTAAGCGTCGAGATATAATAATATCTTACAGTTCCAACTGATGTGCAAGTTTATAAGTAGACGTAGTGTGAAAGACTTATCGCTAACGCAATAGACGTTATCTCGAAAGGATAAAAGAAACCAAGAAGATATACAAATTGGTAACTTGTATAAGCCTTGGTAATACCAATAGTTAGTCCCCATGATGTCGTGGAAACATGACTATAAGATAAGTTGAATTCGATAGTAGCCGAGAGAGAAATGGACAAATTACCTTATAGGTAAATATTATGTTTTTCTATACTGAATGATTGTGCCTTGAAAAAGGTGGGTGAGGTCTGTGGGTAAAAATTAATTCCCATCTGGTCTGGGATTTTCTTCGGAAAATTGGTGCAAGAAGCGTGGAGTTGCTAACCATTGCTACGACTTCTATCGCCAGTAGCACGATAACGATATTTATGAATGTTGTAAGGTGAATAAAAGCCTATGATTTGTGAACATTCCA
+
//2=>;;:89;6,++.:<4221266A<DFG@A@EEDEDGKHJIJJSSHIGNSBBCFHJ;:;;;E432//2CEHEHKLKIEDCABE76667))))*GGHL<;667JJHKNIJLRMHJGHHI75DBABFLHIIJ@@?==;>@?@GF@C@ALG@00++**,++++'')132+,,<D3EC<<DFDA0/0GIIFEFLSLSSKKHHHGHIIHMKSSKOJKMSSD=MJHPLHKOJGKHEDDA;869999645****('&&'((&&()CCDDBA@<<<<>?<<<>>AAAABDEIMHIHIGIKSLSKJHFGEGFHHMKMHJSJQMKJLLKMLJGMGJSJPE6001@IHJHFFGIHPJLSGGKSHKIFIECC:8,*'&%&&'2456-.,*,---.333300002HJKJLMQGQSILOMSOJROMMSHLKSOOOKHLOJSNKROSHMKNKKKNGSKJFGEDESILKIKMOJKORJKSRKMMJJMRKLOSSPNIGCBBCD7767((((((?53324---.100..+(&&&'&''''254223467+*****)'''(++(((-1335:54445>?B??=:88*))*(()(),1019=>CA@?;;<DCGFGDCE>>===BA@>>>=;<;554455553221355444,*)(&&&'&&(22457844323551..---.000*****-.81100-,++**''((*+.-0478:;<::::=@B@@@??@@@@@BEEECB>>?2111200/0////01101***(-++,+)))*'((&'(((**.0544446788885679:<=8.---*,+*,///1112545566457<=<;:95444456554688,,+++679CB=<99;++6**.-(((((*,-11443123225?@DACC---,-333441()))>=>::94433363////2+++**,/*))*-:9::9><;;9710000<77779=>>>>>>>?AA@????BC??@?@FGFHEDCBC=<;;<;>88888:8220
@132_2WVZPS_5
GGAATGTTTATAGACATAGCCTTGTGTATGACTGTCTAATCAACAGTGCAAGGAATTAGTTGTGCTCTCAAAAGGAGTTATGTGAAGGAAAGATTAAATGGATACATTTAATTAAGTACAATTACTACAAAATCTATAATGACTTGAACAAGTTATCACAACTTAAAAGGATGAGTTAGTCAGATAAATATTTACAGTTCAACTGATGTGTAAACTTATCTAATGGTACCGTAGATGTGAAAGACTTATCGCTAACGCAATAGACGTTATCTCGAAAGGATAAAAGAAACCAAGAAGATATACAAATTGGTAACTTGTATAAGCCCTTGGTAATACCAAATAAGTTAGTTCCTCATGATGTCGTGGAAACATGACTATAAGATAAGTTTGAATTCGATAGTAGCCCAAGAGGAATCAAATGAGTAAAACAAGTATTATAGGTAAATATTATGTTTTTCTATCTGAATGATTGTGCCTTGAAAAAGGTGGGTGAGGTCTGTGGGTAAAAATTAATTCCCATCTGGTTTTGGATTTTCTTCGGAAAATTGGTGCAAGAAGCGTGGAGTTGCTAACCATTGCTCAGACTTGTATCGCCAGTAGCACGAACGATATTTATGAAAGTTGTAAGGTGAATAAAAGCCTATGATTTGTGAACATTCCA
+
CEHIJSGJIHK>====IKLMLSKNLPNQIKPKNSMSLMIKINSSKPIOSKHLSPSSLSKLSSSRRSPPSSHLOSAJNHMLSSSPLNSOSJOJPSMOJLHJJLJHSNJKQMSSSOJLIKJJIGFA==7622236)(&&%&'))(('$$$$$%%%%$$$$$$$$%%$$'''()'''())(('$$###%%'$%&%%%&(/0466:;;5442+('''('('&%%$$$%$$%&'''*+0.)***<=BAIEFDCCFHHIHIKJJPIOKLSMIJS::9984467EOOGKSSNOJSOLIHGLSQQSMHHSLNNJKSNJMSIOMSMSMLMSJLMMGSFGGNJMJKHGNKHKLJISJSMSSMSSKNMLPOIMJJPSRRQJPMKJILOLKMNKSFIFGMIPLSPR533333334DEFSISKKNOSHMGELKNKHSMOKNSSNMIKNJPIFJLSKSKSMSSPSIJG;@:=666ASJLOPQSJKNJNJLPSLFNONLNOIKPIIFKFHLGPPK?BAAGJEGPKKIESSDDNDCLNLOKSLMOSKSMSPKM7444KLLKMLNISOOHHKSQJHKLJMLOSKKKSSSJNSPJPSMMIRMNMSRHOSNMSQJNSIPNSJOIKHIHMIJNQJMJJMSSKSNOLSOKKIJOSJPMPNJRKMSISISKSSSKKPJKQEB@
@133_2WVZPS_5
TCATAGGCTTTTATTCACCTTACAACATTCATAAATATCGTTATCGTGCTACTGGCGATACAAGTCTGAGCAATGGTTAGCAACTCCACGCTTCTTGCACCAATTTTCCGAAGAAAATCCTAACCAGATGGGAATTAATTTTTAACCACAGACCTCACCCACCTTTTTCAAGGCACAATCATTCAGATAGAAAAACATAATATTTACCTAATAATACTTGTTACTCATTTGATTCCTCTTGGGCTACTATCGAATTCAACTTATCTTATAGTCATGTTTCCACGACATCATGAGGAACTAACTTTTTTTGGTATTACCAAGGGCTTATACAAGTTACCAATTTGTATATCTTCTTGGTTTCTTTTATCCTTTCGAGATAACGTCTATTGCGTTATCTCGAAAGGATAAAAGAAACCAAGAAGATATACAAATTGGTAACTTGTATAAGCCCTTGGTAATACCAAAAAAAAGTTAGTTCCTCATGATGTCGTGGAAACATGACTATAAGATAAGTTGAATTCGATAGTAGCCCAAGGATCTTAT
+
G:;HNIJHISMKKSSSONSSRLLLKLMJJSSSMJNSNKHJHHLNJSSLIPMKNJOOKLKJJNNQSKSSNSOLSSNNSPSKHMOSLSSLIJLNKLJKOSSKKKSSHSMNSIROSSSRQSNRJIGSOJSLKKNNOSSQKRDMBMGJINPIJKSJJJISPSJPIJKKMMKKB>?@@ADF?@A?@@>@AACBACDIGLSRSIOJPNKIICD@????ISKMJMJLSSRSOSILKLQLKRLSSSJMQLJSKLMHQJLNSILQJIFKJJKOQSPMLJLIJHHGIGFEGGHRJJSSRRSFCA@BGKKKISMPNSSSSPOJSSOSSKOJHKLLHJOSOSSSMLOHJMOOMKJMLKQKIHKILIJGE@?>;==<>GQIPJMIGJSSSOSSKMIMIFKSHIIGGGG?>634445A@?=>?@>JGFBBA>=<<;<BA:@ADDEDJKHLIFEGFGSJKFOEEGIGJBA>>AC766569>KOJLJGEC>??:6325668;<<<:;;;<>????;977773222220...,,+***(()**1*(()*+*)(&$####$
@134_2WVZPS_5
GGAATGTTCACAAATCATAGGCTTTTATTCACCTTACAAATTCATAAATATCGTTATCGTGCTACTGGCGATACAAGTCTGAGCAATGGTAGCAACTCCACGCTTCTTGCACCAATTTTCCGAAGAAAATCCAAAACCAGATGGGAATTAATTTTTACCCATAGACCTCACCCACCTTTTTCAAGGCACAATCATTCAGATAGAAAAACATAATATTTACCTTAATACTTGTTTTACTCATTTGATTCCTCTGGGCTACTATCGAATTCAACTTATCTTATAGTCATGTTTCCACGACATCATGAGGAACTAACTTATTTGGTATTACCAAGGGCTTATACAAGTTACCAATTTGTATATCTTCTTGGTTTCTTTTATCCTCGAGATAACGTCTATTGCGTTAGCGATAAGTCTTTCACACTACGTCTACTTATAAACTTGCACATCAGTTGAACTGTAAGATATTATTATATCTCTACTAACTCATCCTTCTTACGGGTGACTTACCCAGTCATTATAGATTTTGTAGTAATTGTACTTAATTAAATGTATCCATTTAATCTTTCCTTCACATAACTCCTTTTGAGAGCACAACTAATTCCTTGCACTGTTGATTAGACAGTCATACACAAGGCTATGTCTATAAACATTCCCCCCCCCCCCCCCCCGGAATGTTTATAGACATAGCCTTGTGTATGACTGTCTAATCAACAGTGCAAGGAATTAGTTGTGCTCTCAAAAGGAGTTATGTGAAGGAAAGATTAAATGGATACATTTAATTAAGTACAATTACTACAAAATCTATAATGACTGGGTATATCACCCGTAAGAAGGATGAGTTAGTAGAGATATAATAATATCTTACAGTTCAACTGATGTGCAAGTTTATAAGTAGACGTAGTGTGAAAGACTTATCGCTAACGCAATAGACGTTATCTCGAAAGGATAAAAGAAACCAAGAAGATATACAAATTGGTAACTTGTATAAGCCCTTGGTAATACCAAATAAGTTAGTTCCTCATGATGTCGTGGAAACATGACTATAAGATAAGTTTTTCAATAGTGGCCCAAGAGGAATCAAAAGAGTAAAACAAGTATTATAGGTAAATATTTTGTTTTTCTATCTGAATGATTGTGCCTTGAAAAAGTGGGTGAGGTCTGTGGGTAAAAATTAATTCCCATCTGGTTTTGGATTTTCTTCGGAAAATTGGTGCAAGAAGCGTGGAGTTGCTAACCATTGCTCAGACTGTATCGCCAGTACGATAACGATATTTATGAAAATTGTAAGGTGAATAAAAGCCTATGATTTGTGAACATTCCAGGAATGTTTATAGACATAGCCTTGTGTATGACTGTCTAATCAACAGTGCAAGGAATTAGTTGTGCTCTCAAAAGGAGTTATGTGAAGGAAAGATTAAATGGATACATTTAATTAAGTACAATTACTACAAAATCTATAATGACTGGGTAAGTAACCCGTAAGAAGGATGAGTTAGTAGAGATATAATAATATCTTACAGTTCAACTGATGTGCAAGTTTATAAGTAGACGTAGTGTGAAAGACTTATCGCTAACGCAATAGACGTTATCTCGAAAGGATAAAAGAAACCAAGAAGATATACAAATTGGTAACTTGTATAAGCCCTTGGTAATACCAAATAAGTTAGTTCCTCATGATGTCGTGGAAACATGACTATAAGATAAGTTGAATTCGATAGTAGCCCAAGAGGAATCAAATGAGTAAAACAAGTATTATAGGTAAATATTATGTTTTTCTTCCTGAGATTGTGCCTTGAAAAAGGTGGGTGAGGTCTGTGGGTAAAAATTAATTCCCATCTGTTTAGGATTTTCCACGGAAAATTGGTGCAAGAAGCGTGGAGTTGCTAACCATTGCTCAGACTTGTATCGCCAGTAGCACGATAACGATATTTATGAATGTTGTAAAGTGAATAAAAGCCTATGATT
+
GMSOSJGMLLIJRMSQIPHGHIJLKJJSLIIKJKIOJIMLSKNILSSSPPPHIKJJMIMJMSQLJLIJHHJHHJLSLLLSLJJJJJLHKJHIKPSJSQKSKSPOSHKKSKMKIIKKSSSMSQONKNSSSSMOKNSNLIHFIJLPKJSHHPEMIKSN?>?;41+++++,.6663-.<77::;;=HMLKJSLLKMINNNMPRKPJSQSSNLSMRSSKNOLNSKOLKSIJOQSKJRNSSOISOISSLJNMSNMRSPMLJSPSNPRKJILSSIGNMILILNJIKSJSONSHLSMKKPSGKKIJQKPSLLSNSKSQMLLRRLKLHHFSPNMPNMOMLOKKKJOJNSMSMSQHJJIJLSMLNSNSLSSSSCE<<==@=@=<?=A777=>@BCSNSLJJJSLSKKRMOJKSSKLQGJJSKQKRMNSKRSMSNSMSJSLONNMRKIKRONINJNLLSPLLIRMSKSNNSSSOLSSMPNILSJOLIHSLJHJJLLNQLQNKSLKJHIKHKKIKPISPSKLSSOOSISKNLSNRNOILSMLNKSSSKA>>>>HLLLSSNLONKJHGOJLSSNJSSGGEEBCCGKIGHIEC<@EEBFIHLKKLGGJIJJSSOSJILSQQKOKKJPNSLMSOJJMIMMIHKHHHJIIJJGEEEDDFGFH@@B=240-,-./123569;==?<;<=>FEDEE<<<<;;===<9888:CCFCFEEDDDDBCC>=>>>BCEDBBD@@C;;;;;FFOSKLJFEDBD@>B@<44455BCCCDCDIOLJGLIFFECBCDCFFFGIPJJKIKGHHHIKJJLDA@?=@@BECDCC@@BCCBBACA?;(('''+55444458:;<?@;:::;9:=;>>412@@>>>>???@BCD@B@;;;;;?@CEGFIGHGFHDFDJGFDC@BAAAA@AABCCCDCCBABA@?=>A@@A@=???>>B<;;;;;@4333333@CBFFD:>663343210//.,*+51.5:>?@AEECDDCAABADBA?=::5331-,++-.--,,,-+,0/..--/022225533444755578:>>??@AABBBBBA>==;:;>HSSPHGFCDE::9:;<>>BGECDC@ADFEDCBA@ABCA9447899<=BEFFEKNHNKFGK=;?4951212<>>ABIHGGEBC:==:1../CDGGFAEBCKFFGGCGDEDFHHC<GSMMLGIHFB@<::EGEEDLPKJGF@HJSJSSHEEGKSHIMHFKDDA@?=;87677:;C:::998889?AAB?<9861.&$$%''((('&%%%%%(+-444457;?=B@CCEFEGNJGGEAA===><CGGJGFEIJ?>>==@A<<;9444//03=DDGGHKKLHGEFEHPHIJHMLJKNMPPJSJSLLKIKKINLSSKOSKPOLMMSNQJRMJSJSNRSSNLJKKJSSPKONKSKJJNLFBJMMPMINKKSKPIJHJKSSHSNJSKPSMSLSJSMSG?>>>?KNMMPIMIQPLKLHQRKJLMMISMPPPKKJ>888;>===;511*)))/6<>EHJGMKPKSONGKLPIJNKLMNSOLLPJKLSSKQJSSSRNIONEKLKSKKK<<<<<?LNMNSSSSIJSPHGHPLKHIJKSQSKMSPDM>>>>>RLLNLQGKLHJLHHEA???@=:9?::<HFIGHQOJISPSNMSSKSLSJHOSJJJKILPLISSSLPSSKSKKKSKLSMKMLNKLMRPPJIOSSRSSSSKILIIP=<<<BAAEHHGFFKISGHIIGSHHJHHDHLLMNJMJILNMPBBBBBPHKKFEHFHGFQSLKLJJLIOJKJSIMJNKSSNIHAADGQKSSSJLLNIGHGIJHNKSSHKIIGJJIKHGHJJHIJSKDMMKHNNSGJ?@D??JQOLKLDFFHMMSK?H22GHIGJJLKHFFGHGCFKLFEEGGGGIIGIGJHMEGLRJJIFGKHIHGLIIIHEEBCACDEHOIJBAAABECDCCFIKKJFFGIGIKMHHKGHHGIGGFHHHJHIGFF?=6-
@135_2WVZPS_5
TGTAAGATATTATTATATCTCTACTAACTCATCCTTCTTACGGGTGACTTACCCAGTCATTATAGATTTTGTAGTAATTGTACTTAATTAAATGTATCCATTTAATCTTTCCTTCACATAACTCCTTTTGAGAGCACAACTAATTCCTTGCACTGTTGATTAGACAGTCATACACAAGGAATTAGTTGTGCTCTCAAAAGGAGTTATGTGAAGGAAAGATTAAATGGATACATTTAATTAAGTACAATTACTACAAAATCTATAATGACTGGGTAAGTCACCCGTAAGAAGGATGAGTTAGTAGATATAATAATATCTTACAA
+
NSQKKSSRLMSSJRKSOOMRSJKSSRNJJMOPLNKJNJOPSMJGLMNIKIJSLLLMILSONNSMJIHLSSLJMLKNSSJLIJLQKOSJSISLSMPSMSILKISOOPHIHIISFFDENONNMMJSSKQSMHSOSSKJSNNONKPMJLJOMNSSJNLMKSKSPPSSSKLSSNISJNMLIGIKLLSFDDDDJMSHHHHEGGD@KHJEEDFEGEHHHHFSKKLIIFFJIEGDDEFGEED@BDBACBBCEFGGGF@A?=<<>ABABA@>=><<<<;986,+++-36:98943344448:664111126.++@@??CBBBABBBCDDCA
@136_2WVZPS_5
GGAATGTTCACAAATCATAGGCTTTTATTCACCTTACAACATTCATAAATATCGTTATCGTGCTACTGGCGATACAAGTCTGAGCAATGGTTAGCAACTCCACGCTTCTTGCACCAATTTTCCGAAGAAAATCCAAAACCAGATGGGAATTAATTTTTACCCACAGACCTCACCCACCTTTTTCAAGGCTCAATCATTCAGATAGAAAAACATAATATTTACCTAATAATACTTGTTTTACTCATTTGATTCCTCTTGGGCTACTATCGAATTCAACTTATCTTATAGTCATGTTTCCACGACATCATGAGGAACTAACTTATTTGGTATTACCAAGGGCTTATACAAGTTACCAATTTGTATATCTTCTTGGTTTCTTTATCCTTTCGAGATAACGTCTATTGCGTTAGCAATAGTCTTTCACACTACGTCTACTTATAAACTTGCACATCAGTTGAACTCTAAGATATTATTATATCTCTACTAACTCATCCTTCTTACGGGTTGCTTACCCAGTCATTATAGATTTTGTAGTAATTGTACTTAATTAAATGTATCCATTTAATCTTTCCTTCACATAACTCCTTTTGAGAGCACAACTAATTCCTTGCACTGTTGATTAGACAGTCATACACAAGGCTATGTCTATAAACATTCCA
+
SSQMJNSPMIFFKOMOJOISPLONLPQMKLJKMNNKPQOSOSLSSKLSMSRKNILOKSJJHIHOJHGIIKMJJJQPKKRRSKRSLSLISSOILPSKSIMSOMSLSQKIMPJMOLISEHGL=:C<<<>CSKONJJHLKNKSJRHSGLIJMSLSMQSOSSLSSSNJKCBAAB7777PHHIKJSPMLPQRJQHMOIPPMIKPOSKNSICCCBQKLSLHSLMJSADCA;;AFLHMKSKIJSPORSROSRKNJMMINSSQNLOIMLSJOMKE844449<<<SKJFIJHJHSIMSJJKGKJPPMMLJIJJMPNSSSSSQOSSNSKMSHFHHGSSKIMIJJMIIMLKHKMOKLKILKQSJQJIIJLHOSLHIHLKC>?>?EHHC@@?-@BCGGMGJOKQHHLJIMJHJOIJKONKGFF)((((((-57->GHILLKHIJHQKHJIKMISJRSMLKLMMHEABA)(('(&((((02212;=?GJIHGQKLMLIKLLIMISKQPPMSSILNLKLRHIHJHJKIKIHOMLJJMIHFHGILPLNMHIIKSOSSJLSHJJJNKKLKIPRIGHGHJPSOLLNNOOSLLSHLJJKKJLLPPMKMMJJKMIGGIGMKHLPKIKMIGLMSJJMSSSKMHIGFIHIHLNIKIHJIHIGEJFGEDDDDDEEF?B111
@137_2WVZPS_5
GGAATGTTCACAAATCATAGGCTTTTATTCACCTTACAACATTCATAAATATCGTTATCGTGCTACTGGCGATACAAGTCTGAGCAATGGTTAGCAACTCCACGCTTCTTGCACCAATTTTCCGAAGAAAATCCAAAACCAGATGGGAATTAATTTTTACCCACAGACCTCACCCACCTTTTTCAAGGCACAATCTTTCAGATAGAAAAACATAATATTTACCTATAATACTTGTTTTACTCATTTGATTCCTCTTGGGCTACTATCGAATTCAACTTATCTTATAGTCATGTTTCCACGACATCATGAGGAACTAACTTATTTGGTATTACCAAGGGCTTATACAAGTTACCAATTTGTATATCTTCTTGGTTTCTTTTATCCTTTCGAGATAACGTCTATTGCGTTAGCGATAAGTCTTTCACACTACGTCTACTTATAAACTTGCACATCAGTTGAACTGTAAGATATTATTATATCTCTACTAACTCATCCTTCTTACGGGTGACTTACCCAGTCATTATAGATTTTGTAGTAATTGTACTTAATTAAATGTATCCATTTAATCTTTCCTTCACATAACTCCTTTTGAGAGCACAACTAATTCCTTGCACTGTTGATTAGACAGTCATACACAAGGCTATGTCTATAAACATTCCC
+
,)))*,--,+,-433354446BDGJJIIPLLSMMHFFFGGHHSOLMNNMHQSSLSKHKKPSJJNMLQMSNJHGGKMSJJSQLSSMJNKQPQJPSOPLSIPSNSLLKLOSSNNJQHNHJNSPKSSISKKSSNJPPSSSRPNNMNSILLSKMPSGQ<9999EII>ILIJGHKMLOONLJLKIQRSKOMSNLKKIKJPJSMIKSKSSKGPKKKSMNMMIKOKPDSOPSSKSSRQSOSNSSSNSLLKNKPJQLINSOLHLJHKOSSSNIMJDDEDDSNJSSJOKNSKSSKQMNKIFSSMQKPPLMNJPPISSSSQNSNMLPSPSNSPMRNJNSSNSHNMSSKSONMSRSLSFRSBSJKOSSSNNKHC@?;.,*,448<C?FDDGBBBPJKIMNIMLKKSK7766643334CEBHFRJSJQLQEDEHENSMJNPRKKKSIJQKIJSQNMLSKSLILLKOOSNISRKMRLLMLNIMKSPQOOSOSLKNSOKJLSJIGGHJLJSNSSMJKKIJNSFGGFFMMJJSQQNSNLSHLJJOSSMMLMISSSJKRPSLOSSNJLSILPLJNPQMJJKNSRQSSPSLHKLJIIIHKSLMSRSLKSISLLMLKILSKSSNNONNLSLNSLOJRKNKJLIIJPLFGGFEFIHGHGHFFHFHCCBA:>=1;77*)&
@138_2WVZPS_5
GGAATGTTCACAAATCATAGGCTTTTATTCACCTTACAACATTCATAAATATCGTTATCGTGCTACTGGCGATACAAGTCTGAGCAATGGTTAGCAACTCCACGCTTCTTGCACCAATTTTCCGAAGAAAATCCAAAACCAGATGGGAATTAATTTTTACCCACAGACCTCACCCACCTTTTTCAAGGCACAATCATTCAGATAGAAAAACATAATATTTACCTATAATACTTGTTTTACTCATTTGATTCCTCTTGGGCTACTATCGAATTCAACTTATCTTATAGTCATGTTTCCACGACATCATGAGGAACTAACTTATTTGGTATTACCAAGGGCTTATACAAGTTACCAATTTGTATAAGCCCTTGGTAATACGAATAAGTTAGTTCGATGTCGTGGAAACATGACTAGTTGAATTCGATAGTAGCCCAAGAGGAATCAAATGAGTAAAACAAGTATTATAGGTAAATATTGTGTTTCTATCTGAAGTGGTTCTCTTGAAAAAGGTGGGTGAGGTCTGTGGGTAAAAATTAATTCCCATCTGGTTTTGGATTTTCTTCGGAAAATTGGTGCAAGAAGCGTGGAGTTGCTAACCATTGCTCAGACTTGTATCGCCAGTAGCACGATAACGATATTTATGAATGTTGTAAGGTGAATAAAAGCCTATGATTTGTGAACATTCCA
+
IKHLJNQPLMNSSSORSOHSKLIJKSNPKNSKLLOJGKHOHPOKMLKJONKOJIIIJKKHMMLKOKIGGFHFGHFMLIHKMGKMSNMSSSSNKSIKKSMNKILOSOSKMLMOJRMJNKLSQSRLINKOQOKLSKSPKQPRNOKNOMKSSQLIDGCJKI@CGG?HIHEEFFIJHHMGNPNSSSONMHMMLMIIHLHHHPRIIJSHHGIHNOOOMRGKMLOSGOIKJSMHHGJGIJSNMRSMRQMSMKLHLMIMSJMJ<<HKSSKGNKHGFGFLMKIIKQKLJISLIGIGJSHIHIQJOIGHHIGJMOLLSMJMSKNLSKNMD99989MKKIGFFHGHGKIIOISLJIOHHHPIIHNJJHIGGGHFGHHHIB/..,-3+)''(*+,,,,../.'%%$%)-../0465554.,,,+'''**++++,-/1367<==?>CCDEDCCCBBCAABDCDDEEIFCBAAAA?;643100003/..**,,,0%''((,)**(&''''&&&&'(.5?BDCCBBCC@?>>=><=<<=FD<>>>AMJGECBA55844:::99:<7,,+++-2,8888987/,-.***))'%$$%%%)11235;;<77778BCDBBBCCCCFFFHGHJHEAA@@AEECEC><<<<?A?@A@B@??@AABBABCCBA???ABBDCDFHDCB@AAA@BBBDCDCDDBBCCBA?
@139_2WVZPS_5
GGAATGTTTCCAAATCATAGGCTTTTATTCACCTTACAACATTCATAAATATCGTTATCGTGCTACTGGCGATACAAGTCTGAGCAATGGTTAGCAACTCCACGCTTCTTGCACCAATTTTCCTGAAGAAAATTAGTGCAAGCGTGGAGACAGCATTCTTCGGACTTCTATCGCCAGTAGCGCCGATTGCAGCGATTATTTTATGAATGTTGTAAGGTGAATAAAAGCCTATGATTTGTGAACATTCCA
+
C???@?BA-+++),003><>>?A?>=<9;<<<OJSKKLGHEDDAAEDHGKKJLJNIKMKJHSHJOLMLSPLKIJKJLMJISMLJJJKILIGJLKIIKSKJRKJJGGECCDA@SRNSJSGN7;B88AADDD>=<:+**)))&%$$$########$$&'&&(&&&)))+&%%%(**+*+,(((&&&%%&&%%%%%&((**++,+*/36677;==;5556:::;?>??@@EEEA?&&&&,++789@@BC>=:
@140_2WVZPS_5
GGAATGTTCACAAATCATAGGCTTTTATTCACCTTACAACATTCATAAATATCGTTATCGTGCTACTGGCGATACAAGTCTGAGCAATGGTTAGCAACTCCACGCTTCTTGCACCAATTTTCCGAAGAAAATCCAAAACCAGATGGGAATTAATTTTTACCCACAGACCTCACCCACCTTTTTCAAGGCACAATCATTCAGATAGAAAAACATAATATTTACCTATAATACTTGTTTTACTATTTGATTCCTCTTGGGCTACTATCGAATTCAACTTATCTTATAGTCATGTTTCCACGACATCATGAGGAACTAACTTATTTGGTATTACCAAGGGCTTATACAAGTTACCAATTTGTATATCTTCTTGACTTTATTTTTATCCTTTCGAGATAACGTCTATTGCGTTAGCGATAAGTCTTTCACACTACGTCTACTTATAAACTTGCACATCAGTTGAACTGTAAGATATTTATATATCTCTACTAACTCGTCCTTCTTACGGGTGACTTACCCAGTCATTATAGATTGTAGTAATTGTACTTAATTAAATGTATCCATTTAATCTTTCCTTCACATAACTCCTTTTGAGAGCACAACTAATTCCTTGCACTGTTGATTAGACAGTAGTACACAAGGCTATGTCTAAAACATTCCCCCCCCCCCCCCCCCCCCGGAATGTTTATAGACATAGCCTTGTGTATGATAGGAAAGTGACAGTGAATAAACATACCGGGGGGGGGGGAATGTCAGACATAGCCTTGTGTATGACTGTCTAATCAACAGTGCAAGGAATTAGTTGTGCTCTCAAAAGGAGTTATGTGAAGGAAAGATTAAATGGATACATTTAATTAAGTACAATTACTACAATCTATAATGACTGGGTAAGTCATTAAGAAGGACGAGTTAGTAGAGATATATAAATATCTTACAGTTCAACTGATGTGCAAGTTTATAAGTAGACGTAGTGTGAAAGACTTATCGCTAACGCAATAGACGTTATCTCGAAAAGATAAAAGAAACCAAGAAGATATACAAATTGGTAACTTGTATAAGCCCTTGGTAATACCAAATAAGTTAGTTCCTCATGATGTCGTGGAAACATGACTATAAGATAAGTTGAATTGGATAGTAGCCCAAGAGGAATCAAATAGTAAAACAAGTATTATAGGTAAATATTATGTTTTTCTATCTGAATGATTGTGCCTTGAAAAAGGTGGGTGAGGTCTGTGGGGTAAAAATTAATTCCATCTGGTTTTGGATTTCTTCGGAAAATTCGTGCAAGAAGCGTGGAGTTGCTAACCATTGCTCAGACTTGTATCGCCAGTAGCACGATAACGATATTTATGAATGTTGTAAGGTGAATAAAAGCCTATGAGTTGAACATTCCA
+
AHKJHMOOMJJMNLJSSSJIIJNNJKGKMQSSKIHNLMRSLLNLSKLSOPSMPJIKKJLSOLMRSQSLSIMJJKPQSSJSKNSRQLKMKJRNSRIOKSSMSSQSRMLMSPNSLHPIHHLSHHSEEJMJJSOLSQIJOMSSMLMJSHSKMNSSIJKGFGJFDDCCEEDDEJ???@C4HEGIKHGFFHJISNKNSLNKLHKOSOJLIKMSKLIKHBCBCISMIJGIISKKLJIJPHINKOSJMJLKGBD@?>??=>>>>SKHOKPJG86668978:996..,,,,,466DEHCCCD@B66BDBCFBA@888:===?=DFISKDFFCEMQKQA????KSLKSJSJJOQKSHJIIGQHIFB;8665899:8890--..---...34:<BDDE87777HGLJGIGDDDFNMMSLKSKMMKHQJIHMPH@@GHEHRNSLOOOSLIHIFJOJIJJJGIIMHNJIMIKHOSJK?;<<==99::;;RIMSMOJGB@<;;;:9;666?=<A@CDJHHHECDC=@=6--EGHJNKLJIKJNSSSSOPINLMSOKLLOKSSSNPMMKJRIPGJMIKSKKOSNBA44456JJHORSSSSLSKPORQLLNSKFILIJHJJGSKPKKOMFKLGEDDC??=;;@55222..,,,,)++++0/.,,-13433,*)88<=?ACCCA?=;<=>>ACABCDECDECBBACCDDEECA@??<443+'%$$$####$%$########$$%$$$##$$%(**++,,--,)%%&%$$$%(*+++--6=>>?>@;:765657889FFJFFFDHHGFFFHILGHGJNKJKILSHFEGA;8FCA????AECDD>=ABDA@AAADFEGFFGFGGDEDADCDAA@>?@>??@=<;:8.+*(((&(*+444545664100*'&&&'+4545981111733210012;==;::9716655656765567=>>>???@@>::;::5.((),1,,,.//11333;<<>AA@>;778>>>?===<;<=97764440/)''&((''%$$$%&)..//013568989==;88:;<8ADDCADACB=<<:30,('&&&&(48:;;>=;:7324333+*))(*(&**+1112:::;;<??>=<77653212444443332111.''''&**++,451897557>==>>?@BFEDDEFFFBABBB?===>==>??@>?>=>=>?AADB@=<9966764544447<<<;878;<==>?ACEDCAA@@@ABBCGC91;;<=BA?<:62.-,)(''&%&&*())))+&+,((**-////...--/234331234<:;<<<==ACDEDDDC@?:::;:=>>>DDC=<<<=F?===;8:::<E???>?CBAD?@?@?@@ACECDGFFFMEABBAB@?><976+''&&'.565332
@141_2WVZPS_5
GGAATGTTCACAAATCATAGGCTTTTATTCACCTTACAACATTCATAAATATCGTTATCGTGCTACTGGCGATACAAGTCTGAGCAATGGTTAGCAACTCCACGCTTCTTGCACCAATTTTCCGAAGAAAATCCAAAACCAGATGGGAATTAATTTTTTACCCACAGACCTCACCCACCTTTTTTCGGGCACAATCTCAGATAGAAAAACAATAATATTTACCTATAATACTCATTTTACTCATTTGATTCCTCTTGGGCTACTATCGAATTCAACTTATCTTATAGTCATGTTTCCACGACATCATGAGGAACTAACTTATTTGGTATAACCAAGGGGTTATACAAGTTACCAATTTGTATATCTTCTTGGTTTCTTTTATCCTTTTGAGATAACGTCTATTGCGTTAGCGATAAGTCTTTCACACTACGTCTACTTATAAACTTGCACATCAGTTGAACTGTAAGATATTATTATATCTCTACTAACTCATCCTTCTTACGGGTGACTTACCCAGTCATTATAGATTTTGTAGTAATTGTACTTAATTAAATGTATCCATTTAATCTTTCCTTCACATAACTCCTTTTGAGAGCACAACTAATTCCTTGCACTGTTGATTAGACAGTCATAACACAAGGCTATGTCTATAAACATTCCA
+
HHHKHHMKIOOLSHNJNKHIGHINKQHJJKIKJOKGFEEFGJGJINLHILKJIFDEDEGDEEEDGHGGJECDCBEHJEFEOKSFGFEEHORIJHSKKGJOIDHGEDFILJIGGGEGFGKKAEHCCEFJKSOKOBEHLMIKKIHGHLHNJSMPKGIOPKSIGGJEGFDFDEGFGGHHCDEB@50/:76666EHGIHGJGHGIHHIKKHLNOJKSKKSNOJNGLHLJJLMSNKJHKJHNLIECCEDOSLHHJHHGIJLKHIGGFHGHGFDFBFJOKMLJIIJKQIGLKKIHJIGHMNFGBADEEEG==<;;>?EPGIHSMKJNKHHGHSHKJIKKJDFILIKNOSIKMGIGLIKRKJMLOSSOJKMKNLCCHBBBBGBDCCLISGGGHKQBCB@A?910=<<<=FIQHHBGJLSMSSOJSCA?@@JJJSNKKLIHHAAAAAJMJG@ABBBLIKLJJKLSJNSSQSSNSOQSLLNLGINSKSKPIGHKQJLHH<889<<LHMHGGIGHJIIJILIGGLKQRMHMKNOKHIJJLOSSMMQNJLSNIKJJLHGJHHIJJKSNOHHJHJOIMIKKISHGJH?@GHHGJJKKIHHLJCDAAFFHEFIGHJISLKHJJIILNIKSKMNLLGFCDDEHILLFFFEEKGDDDCBDDEGFEECEGEGFHGFF
@142_2WVZPS_5
GGAATGTTCACAAATCATAGGCTTTTTTTCACCTTACAACATTCATAAATATCGTTATCGTGCTACTGGCGATACAAGTCTGAGCAATGGTTAGCAACTCCACGCTTCTTGCACCAATTTTCCGAAGAAAATCCAAAACCAGATGGGAATTAATTTTTACCCACAGACCTCACCCACCTTTTTCAAGGCACAATTCAGATAGAAAAACATAATATTTACCTAAATACTTGTTTTACTCATTTGATTCCTCTTGGGCTACTATCGAATTCAACTTATCTTATAGTCATGTTTCCACGACATCATGAGGAACTAACTTATTTGGTATTACCAAGGGCTTATACAAGTTTACCAATTTGTATATCTTCTTGGTTTCTTTTATCCTTTCGAGATAACGTCTATTGCGTTAGCGATAAGTCTTTCACACTACGTCTACTTATAAACTTGCACATCAGTTGAACTGTAAGATATTATTATATCTCTACTAACTCATCCTTCTTACGGGTGACTTACCCAGTCATTATAGATTTTGTAGTAATTGTACTTAATTAAATGTATCCATTTAATCTTTCCTTCACATAACTCCTTTTGAGAGCACAACTAATTCCTTGCACTGTTGATTAGACAGTGCAAGGAATTAGTTGTGCTCTCAAAAGGAGTTGAAGGAAAGATTAAATGGATACATTTAATTAAGTACAATTACTACAAAATCTATAATGACTGGGTAAGTCACCCGTAAGAAGGATGAGTTAGTAGAGATATAATAATATCTTACAGTTCAACTGATGTGCAAGTTTATAAGTAGACGTAGTGTGAAAGACTTATCGCTAACGCAATAGACGTTATCTCGAAAGGATAAAAGAAACCAAGAAGATATACAAATTGGTAACTTGTATAAGCCCTTGGTAATACCAAATAAGTTAGTTCCTCATGATGTCGTGGAAACATGACTATAAGATAAGTTGAATTCGATAGTAGCCCAAGAGGAATCAAATGAGTAAAACAAGTATTTAGTAGAAATATTATGTTTTTCTATCTGAATTGTGCTTTGAAAAAGGTGGGTGAGGTCTGTGGGTAAAAATTAATTCCCATCTGGTTTTGGATTTTCTTCGGAAAATTGGTGCAAGAAGCGTGGAGTTGCTAACCATTGCTCAGACTTGTATCGCCAGTAGCACGATAACGATATTTATGAATGTTGTAAGGTGAAAAAAAGCCTATGATTTGTGAACATTCCA
+
BNHSJKSKJFMMSKJOLSKHLNKLASLSOIIQNNJJOHOLHSRKSRINOOKJKJNOLMMIIKMSMPRLJJIIKGNMSKPSLSJPQLQMOKJKPSNMLSOSOQOJSJSPLSSPSJLOJLMSOSONKRKOKOSMPQLPKPMPLSJOJLOOSRSKSHKSSMISSOHKKENONKMJSLSLOHNJOSPMQOMNLNINLSMPMLSSOPSKNSSSKNSSNPONSSSLSJJSKLSSNNLSSSNSOSKMQPNNSJMLSNOSOSSSILMMSQH99934444RPOOSPSOSSOSSQLPGSSKNMMPMIHJONNMLNSKLSQNNQSSKSNNSQLSJOSKQLKIONLONSKSJL>65320*+DGIJKMSLKIKLIIIK=<89>>BAEDEEDGKMA??@JMJIJKSIKJJLKNMLPMILIKKISIIOOSNKSOMMPLKKLMIJIKKINJHJOJSHJJJKMIJKKSKOIILOSIKKNIMKNJJSJKIIKFECC(((((579CCDEFKIOROJHOLHKMSHQPMJQISLMNLMSMJGIIHGNJNNSSPSGHIJSNMOJOHLJLDLNMGIJGHGFGINMOLLRLMOMSQGGIGFGIKNOSSIKLLHJLKINSGGSFHILIMNJPKLKILKIOKLHNLRIJLSGIHMHLHMFMHGHHMHIJLJIIB876561-)%%$%''(/1579;;;<>=?CEFGHFEGHEHJIFGCABBCJFGD88888AABA@@??=>?ACDCCCBDCCDB@?<=:77767889<>?<;:;6+**(&%(**+/.-../12444;<>BECCA@A@ACEEGFBBA@?BBBBEEDCBCGGIJHDDAA@AAA@?@>BC@?BBAA@?>>@77778HGEFEA@>;5322122222221,988666655656=>@BEEFGEIIJJFEHHFHKGFDDFFDCBDCFE====@EDFDDGJCBB??BB@B@@CC?@@@AB>>=>?@>=>>;<;<<==?BEFECBCCCDCEB>===>@CCD@CCBDDDECEDDCEFFEEECCCBBECA@><7664++((((((+..../0249:?<:99:<<<=>==<=4****,:<@EFA?>A@=?BC@A@???><7./9:;GGGBBDCCB@:=A@ABBEGI:9999B@9==<<CGFIFFG<<<;89889<<<==>@AEDB?>=998;866633333CEDFCDDBA<<<DEEDDDB?<<<<@DCBBACCBBDCBBA?@BCBABBABBCBBFGDC@A@A@@734456689:=?BA@@?
@143_2WVZPS_5
GGAATGTTCACAAATCATAGGCTTTTATTCACCTTACAACATTCATAAATATCGTTATCGTGCTACTGGCGATACAAGTCTGAGCAATGGTTAGCAACTCCACGCTTCTTGCACCAATTTTCCGAAGAAAATCCAAAACCAGATGGGAATTAATTTTTACCCACAGACCTCACCCACCTTTTTCAAGGCACAATCATTCAGATAGAAAAAACATAATATTTACCTATAATACTTGTTTTACTCATTTGATTCCTCTTGGGCTACTATCGAATTCAACTTATCTTATAGTCATGTTTCCACGACATCATGAGGAACTAACTTTGGTATTACCAAGGGCTTATACAAGTTACCAATTTGTATATCTTCTTGGTTTCTTTTATCCTTTCGAGATAACGTCTATTGCGTTAGCGATAAGTCTTTCACACTACGTCTACTTATAAACTTGCACATCAGTTGAACTGTAAGATATTATTATATCTCTACTAACTCATCCTTCTTACGGGTGATTTACCCAGTCATTATAGATTTTGTAGTAATTGTACTTAATTAAATGTATCCATTTAATTAAGTACAATTACTACAAAATCTATAATGACTGGGTAAATCACCCGTAAGAAGGATGAGTTAGTAGAGATATAATAATATCTTACAGTTCAACTGATGTGCAAGTTTATAAGTAGACGTAGTGTGAAAGACTTATCGCTAACGCAATAGACGTTATCTCGAAAGGATAAAAGAAACCAAGAAGATATATACAAATTGGTAACTTGTATAAGCCCTTCGTAACATTGAGTTCCTCATGATGTCGTGGAAACATGACTATAAGATAAGTTGAATTCGATAGTAGCCCAAGAGGAATGCAATAAATAAACAAGTTGTTTATAGGTAAATATTATGTTTTTTCTATCTGAATGATTGTGCCTTGAAAAAGGTGGGTAAAAATCCCCATCTGGTTTTGGATTTTCTTCGGAAAATTGGTGCAGCGTGGAGTTGCTAACCATTGCTCAGACTTGTATCGCCAGTAGCACGATAACGATATTTATGAATGTTGTAAGGTGAATAAAAGCCTATGATTTGTGAACATTCCA
+
/GFHEGGHEEHJSOJSLSHKKNKSPNMSSQSHIKGHGKKNJSJQLSMSPKMILMKSIPKKJNPIJISKLLKJKILLLKQKMKILJ;;;;<CA@<<*))))==@<>@?>@B89IIKKLJJLFEF::<<CHNSSNMJJQSLQPIMNJILHSISOJSGSSJOFKPDN000037223D?<=GFCEJIKGKJKPQQLSSONSPSMMJJMSHLRSSSMMOMOILKKJMKSSOLJPRPISSNOJSSSSIJJMSJIJONLKSLKSJLSNSSSJKKLQDJQSLJKNKSNSLSMMSKSONKSMSKSQSGGLJKISMLLOJOSKPSONMMJSLKLSKJHKHILLNHMOMKSJIKLRCIK89QGKIKMSLMKMLMKLKCCAADGB><;;?8?DELNOMNMKPSSQSABCAABBEIMSJKJRGGLHGJJ42111DKECCCD?@?@100000GEKJJIMQSOIOJSSKSKJROSSSSJNSPRSLOIPSNMSSS>;;<<JHSOMCAAADHA@=99:KJSOIKSSQJIQLKLKNSSKOSSKSKSOOKKSNNMNSMILIGJGSMSNINSQRPSHHGGKIKKLJHIJMLSDCCCB====;>CHG:9989??IQRJSJLLMHGFFH>A>1766688:<ADDFDCCA?GFGF>GEED@@A;<<<@<<<7631111134CDFGEGHEDDGEEB>>9???@DEIDDB?AABCEGFED?@:222@@@A@@AABDHFGFDDDG@A@@>??EFEGFGAGEFE@CDA@:7766679861.4432101100/,***)*--.1//1776**(&'$$$$$%&(*+,-.,,*))(%%%%&*,0112344455456889;987877887866677=:;898...../544)(&&&&((''((&'(''&&&),)-79;<:111121111643::@;:99:;;==>?@@BEFFGEIO?BC>EEHA?<:2/,...@>:;;=:@BCEFDGFGFGCFFLKDGD@>>=====:520,(&%$#$%&*-//011345;=>>;:;899:;>877778@@BABGB??<:889:<@<<<;>CB<;9765555443357;88876:988666434444213222200/,+*
@144_2WVZPS_5
GGAATGTTACAAATCATAGGCTTTTATTCACCTTACAATTCATAAATATCGTTATCGTGCTACCGCGATACAAGTCTGAGCAATGGTTAGCAACTCCACGCTTCTTGCACCAATTTTCCGAAGAAAATCCAAAACCAGATGGGAATTAATTTTTACCTACAGACCTCACCCACCTTTTTCAAGGCACAATCATTCAGATAGAAAAACATAATATTTACCTATAATGCTTGTTTTACTCATTTGATTCCTCTTGGGCTACTATCGAATTCAACTTATCTTATAGTCATGTTTCCACGACATCATGACTATAAGATAAGTTGAATTCGATAGTAGCCCAAGAGGAATCAAATGAGTAAAACAAGCATTATAGGTAAATATTATGTTTTTCTATCTCAATGATTGTGCCCTGAAAAAGGTGGGTGAGGTCTGTAGGTAAAAATTAATTCCCATCTGGTTTTGGATTTTCTTCGGAAAATTGGTGCAGAGCGTGGAGTTGCTAACCATTTCTCAGACTTGTATCGCTAGTAGCACGATAACGATATTTATGAATTGTAAGGTGAATAAAAGCCTATGATTTGTAAA
+
?>=<<::7&%&&+.066?ACDFIIHFFFJSNJKIHGHGIINJSKSOJSNHAABCD:9988:30,,,,1??@CCCCCIHGHIISIHKQLIKSPSIOSSLLISGHHIJOSSJGIJKSSSNJGHMMHPLMIOKJJKLSMOMIIKKRNSSMKHKKKKSAFD@<<71//069==>???LIIKSRHMGGLKJIJJSONIJKJLLLGEGIHJISSSKINKMKJIHISSJHSOKIILSMSLSLSJJSNSSHIQHGMMFFEABOMSPSJIKIILKKKJMKLSOKKJKJHGHIHHHGGFKKKPKPFDDEEKFLKINJHFHJIHSGGDCECB@@@800/02776322121399:==>66666:998:;;::99;=>>?>;;::;>@AAABAABBCEGE?>;:10)))(*355563320//0167888987647>????@A@@><<;:99::9877633310//...35530/....-58656569897.-,+,*('(((++34444433-*('&%%&$&%'*+589:ADFEDBBBCBB???=<=>>DDBAAAACC@A@?>?????>>>>=>===???A@@A??;532222111
@145_2WVZPS_5
TAATTTTTTACCCACAGACCTCACCCACCTTTTTCAAGGCACAATCATTCAGATAGAAAAAAATAATATTTACCTATAATACTTGTTGCTTCATTTGATTCCTCTTGGGCTACTATCGAATTCAACTTATCTTATAGTCATGTTTCCACGACATCATGAGGAACTAACTTATTTGGTATTACCAAGGGCTTATACAAGTTACCAATTTGTATATCTTCTTGGTTTCTTTTATCCTTTCGAGATAACGTCTATTGCGTTAGCGATAAGTCTTTCACACTACGTCTACTTATAAACTTGCACATCAGTTGAACTGTAAGATATTATTATATCTCTACTAACTCATCCTTCTTACGGGTGACTTACCCATCATTATAGATTTTGTAGTAATTGTACTTAATTAAATGTATCCATTTAATCTTTCCTTCACATAACTCTTTTTAGAGCACAACTAATTCCTTGCACTGTTGATTAGACAGTGCAAGGAATTAGTTGTGCTCTCAAAAAGAGTTATGTGAAGGAAAGATTAAATGGATACATTTTAATTAAGTACAATTACTACAAAATCTATAATGATGGGTAAGTCACCCGTAAGACAAGGATGAGTTAGTAGAGATATAATAATATCTTACAGTTCAACTGATGTGCAAGTTTATAAGTAGACGTAGTGTGAAAGACTTATCGCTAACGCAATCAGATATATAGAAAGGATAAAAGAAACCAAGAAGATATACAAATTGGTAACTTGTATAAGCCCTTGGTAATACCAAATAAGTTAGTTCCTCATGATGTCGTGGAAACATGACTATAAGATAAGTTGAATTCGATAGTAGCCCGAGGAATCAAATGAGTAAAACAAGTATTATAGGTAAATATTATTTTTTTCTGATTGTGCCTTGAAAAAGGTGGGTGAGGTCTGTGGGTAAAAAATTAA
+
OGIJISNNMLKKHASKLILLSJKIJICJMHMSLKPSRMSOMLKOHIIKOKEFHEHABFPMSSSSILPLLSSIOEA776;:5221.--++++++,B?ADGGHNLLSSMOJKLMJSNSHGEHGNKSSSNPSQLHPNISJHKJJIKIMPMSSIIIJMNORNIMNLKNMKRLLEB22223SKBAAAALOSSOKPSPJLSJKOSKJSSSHSJLNNORNJLSPPNPGGLSRFEFEICJI=9::;NMSSPJPKOJMSJSPKOMMNLKKKNGIKKIHEAAAOHLKMHFDE;<<<<MEEJILILJKLKNILSNHKRMMNSKLISSNSSKNQKNROSLNSSMIMQILQRPPJSLPNSFJIMSJG96666665564./CCCEDE9433663/::;<???JGCCCCFGIPPSRSSLRJRILKMKMGISJLS@=ADF;:?@@<<<@4112:8.-,-/0:=BCGHKIMSSMMLLNSQMSNNMOSHIKKKLQONNGSGHFSJB@AA>@H;9998;;:<KHFECBACDDCDCBBDGD?:;966650.-+)'))*-+(0@CCC>====BBB>>>=<;=>@BA@A@ABDDCB:<===<<73.,,+(('&&&%$$%'//.....249:==:78CB@ACCBBBCEEJIJFHFFB=>>>>FDEFFHGFDGGEDGGFFFGGLJFE=<>>??@@A><9;;44=::964431/-,*%%####$$$$$$%)*1235566;<<964420...11233334;;DBCBEJILJGJIHFKGLHFJFDFE@A??;89999CEDEACCA98730//1268:88989<87:;;@@BCCBDDEDBB@@@=;::976667:<96553)))).---/344<><<;9:;<;>>?>====?@@@@@??;654678;;;7)(%%&))-/236633:;<==@??EDADCEBCABCB@A@.:;<>BA>=<;
@146_2WVZPS_5
TCTTGCGTTAGCGATAAGTCTTTCACTACGTCTACTTATAAACTTGCACATCAGTTGAACTGTAAGATATTATTATATCTCTACTAACTCATCCTTCTTACGGGTGACCCCCCCCTCATTATAGATTTTGTAGTAATTGTACTTAATTAAATGTATCCATTTAATCTTTCCTTCACATAAACTTCTTTTGAGAGCACAACTAATTCCTTGCACTGTTGATTAGACAGTCATACACAAGGCTATGTCTATAAACATTCCCCCCCCCCCCCCCCCCCCCCCCAGAGGAATCAAATGAGTAAAACAAGTATTATAGGTAAATATTATGTTTTTCTATCTGAATGATTGTGCCTTGAAAAAGGTGGGTGAGGTCTGTGGGTAAAAATTAATTCCCATCTGGTTAGGATTTTCTTCGGAAAATTGGTGCAAGAAGCGTGGAGTTGCTAACCATTGCTCAGACTTGTATCGCCAGTAGCACGATAACGATATTTATGAATTGTAAGGTAAATAAAAGCCTATGATTTGTGAACATTCCA
+
INMNMSKKBGGLKFGHCFEEGSQJMPRKLKOHIKJJLSLKNJOSRMJJKLNMJNMISPSMPNSQMNPKMLPPLLMILJQIMLSKOKJGIFDDOKHIKKOGCBB>@@@@AABCJGCAAABEGGGFLKJJLJNKFHNOLNLPKKNJJISIJOJJKINSMJIIJJGSPKRLNSRSG?@SLIJPKJRLIKNSSE><;DCGHHSJPNLSSLLDJKLSOSNRSMLSNPOKMRLOOOILKKRJMMIIHGIDHDCDEEIGI?=?313724679;>ADEDDBB>ACDDBA:?@BDHFFJMKSNHSNJSRMQNKJLKILMSLPPIHKNSFEEEEKSJOKKEEEFGIGJNMQSNLLLOPSSNQIGJGJNLJIROISMONIHGOJIPSQSPSPOSLSJPSEKHFIMKSKJHHBD=;9<507655>DFSRLMPKJLHIIJJPJFGGFKKMIIKNSKJKKGSRPMJKLKOLLSSSKLKGFGJIJLJSKIDCCCEGEGEFLPLLSIGJSIHLKONGJIFNGINJKLIKJGFHHLSOKMPNKNMJMJII
@147_2WVZPS_5
AACTAACTTATTTGGTATTACCAAGGGCTTATACAAGTTACCAATTTGTATATCTTCTTGGTTTCTTTTATCCTTTCGAGATAACGTCTATTGCGTTAGCGATAAGTCTTTCACACTACGTCTACTTATAAACTTGCACATCAGTTGAACTGTAAGATATTATTATATCTCTACTAACTCATCCTTCTTACGGGTGACTTACCCCATTCATTATAGATTTTGTAGTAATTGTACTTAATTAAATGTATCCATTTAATTAAGTACAATTACTACAAAATCTATAATGAATGGGGTAAGTCACCCGTAAGAAGGATGAGTTAGTAGAGATATAATAATATCTTACAGTTCAACTGATGTGCAAGTTTATAAGTAGACGTAGTGTGAAAGACTTATCGCTAACGCAATAGACGTTATCTCGAAAGGATAAAAGAAACCAAGAAGATATACAAATTGGTAACTTGTATAAGCCCTTGGTAATACCAAATAAGTTAGTTA
+
SSNSJKMLSIDEDCBPPSKJKJOMSIILJPIKLMOSOSPNQSNOLJLMSMLRSLONSSOKSGFHCG=BJCIPNONSMNSLNQLMNMQHHHJGSJNORJHSDGGD?@@@@FEFKOSPSROJIHSOJOKIHKIOJSKKSLGJQKJJSPJJMKIMHKSSPLJQSNSRJKSIISJJIOHJNSNOKSNPLOOJSHKBDEFLSJHIFHGOJOIMKRONLJILJJKSSNSMSMSHNNNQMMJJGMJLGGLIHGMIJEEECCB?B>74220/(&%%&'(((***18><;;<DCDABAADGE><:::<:;<8/75559:==@A>>=<<;<>?BBA?>=<:9;97877787211100112356;;==??BEFGFGFE@<;;<=@BACDEEEEECDB@@>@@>?@?@AA@AACCEDGSNLHDDCDDGHDDEECEEIDHEKMMMIG??=>?:98331+,;<=?BGFIHLIHIJSHFDEDFFFHI?>>><?>?@<<<<=OEEDCDDDB
@148_2WVZPS_5
GGAATGTTTATAGACATAGCCTTGTGTATGACTGTCTAATCAACAGTGCAAGGAATTAGTTGTGCTCTCAAAAGGAGTTATGTGAAGGAAAGATTAAATGGATACATTTAATTAAGTACAATTACTACAAAATCTATAATGACTGGGTAAGTCACCCGTAAGAAGGATGAGTAAAGATATAATAATATCTTACAGTTCAACTGATGTGCAAGTTTATAAGTAGACGTAGTGTGAAAGACTTATCGCTAACGCAATAGACGTTATCTCGAAAGGATAAAAGAAACCAAGAAGATATACAAATTGGTAACTTGTATAAGCCCTTGGTAATACCCAAAGTTAGTTCCTCATGATGTCGTGGAAACATGACTATAAGATAAGTTGAATTCGATAGTAGCCCAAGAGGAATCAAATAAGTAAAACAAGTATTATAGGTAAATATTATGTTTTTCTATCTATGATTGTGCCTTGAAAAAGGTGGGTGAGGTCTGTGGGTAAAAATTAATTCCCATCTGGTTTTGGATTTTCTCGGAAAATTGGTGCAAGAAGCGTGGA
+
IHKISRHJLHNGIHGHIIJKFGGHHGJIGGHHIJNJHJGHLMJJJLSGNKIIHIRSFHHIHSPMSLKPLIISNQJJHB?;;;LHIJ@HIGGHFIGHLOHKLHIIKJJOSONKLHIIHJHIGFGIGHHFIPQLSIIHGGKIHG@??@?HOJGIFBBBA;A??@CEC@>=0.+*$$%%&&&&''(@HGGJIOQIJLHIIILHMNMJMPSOKJHJIKOHLIFAHJJJLHGGGLKJPSSLMNIIIJQREDDDEFGGHHHIJKIHGMIPOSLJMLLKMSJKMSQOKIJPLSJSRSIINQONIMNLKNRKSLOJPOSSMKMPSMPSRSISJPHSIJOMHIRKSQKJKSSJJGEKKPSLPILJJIOJJJSSFBBA@ABBCLOJQGGHFKKJKKGGJGKIOGLMOJHGMJKFIKIHSLJLKGKGIGINHIHHKGJOIHKLJIPRHJSMJLHSNMOKLKIJFIIKGHJKHNJKJRIDEA<JMSJGHGIHLJLKGABA@ANOHHHHHKHLIFFG::C:;IIIKKPLRLSGEJKKKH888HHHILMLFLFEE@CDECCCCCDD
@149_2WVZPS_5
GGAATGTTTATAGACATAGCCTTGTGTATGACTGTCTAATCAACAGTGCAAGGAATTAGTTGTGCTCTCAAAAGGAGTTATGTGAAGGAAAGATTAAATGGATACATTTAATTAAGTACAATTACTACAAAATCTATAATGACTGGGTAAGTCACCCGTAAGAAGGATGAGTTAGTAGAGATATAATAATATCTTACAGTTCAACTGATGTGCAAGTTTATAAGTAGACGTAGTGTGAAAGACTTATCGCTAACGCAATAGACGTTATCTCGAAAGGATAAAAGAAACCAAGAAGATATACAAATTGGTAACTTGTATAAGCCCTTGGTAATACCAAATAAGTTAGTTCCTCATGATGTCGTGGAAACATGACTATAAGATAAGTTGAATTCGATAGTAGCCCAAGAGGAAAATGAGTAAAACAAGTATTATAGGTAAAAATTATGTTTTTCTATCTGAATGATTGAGCCTTGAAAAAGGTGGGTGAGGTATATAGGGGTAAAAATTAATTCCCATCTGGTTTAGGATTTTCTTCGGAAAATTGGTACAAGAAGCGTGGAGTTGCTAACCATTGCTCAGACTTGTATCGCCAGTAGCACGATAACGATATTTATGAATGTTGTAAGGTAAAAAAAGCCTATGATTTGTGAACATTCCA
+
IOLLSMQRSNSMOMJLSJNSMSSSSSSKORQJJSPSNLHLFJIIJJOOSSIQEJOEDBBBDKSOSMRSNOJSSKMQNNSLJNOOLKSNESSNJSSJKSPJLPQPKKSQSSOLQOSLJSSSOOSRIKKLKIOSRQIIRLLPLOKPKSJSKNSPLGJJG@@@=>@@GMNS=====RISMMOSKSPSKMSSMPRSHJNIJSOSMIPSMOHSSD<<<:9:::://))+./1112EEGJLSMRSLPMSJKKIHLGLGGIHGHHJLLPHNJLJSNKLPJSKQLSP@CDCDISJEBAMSMOIIJFDABJNNRJOSJLSKKOOSLMOMKMLJSSLJSHSISOSSHMKOLPSNSINSLMSSKJQKONSFGFHFGMPQMI333333KJJNSOKSMRLSSPLMOKJNIMKKHSKHLSMLSLMSSNDDDDDKPPOKLHMLJOPSIOISNMJPKKSQSJSPJSLOSSSOLGLJJOQKSMPMSRKOIGIKLSSLISMJLQSNOR9975/''011AABHJIFJHGH>>C@ANRKNOK@>?@@KGLKLSSNORNSQOSRLKG@AACBDE::?ABIMIINOONHHHPLNJIIOHSEMHJNLKNMLHHHFOLHMILMGGIHIFEFGFLONOSHGJHGKLNOPLSMM?>>@SSSNJIFHIAAAAAJMJIHGHMLJHG
@150_2WVZPS_5
ATGTAATTTTTACCCACAGACCTCACCCACCTTTTTCAAGGCACAATCATTCAGAAGGAAAACACAATATTTACCTATAATACTTGTTTTACTCATTTGATTCCTCTTGGGCTACTATCGAATTCAACTTCTTTTCTAGTCATGTTTCCACGACATCATGAGGAACTAACTTATTTGGTATTACCAAGGGCTTATACAAGTTACCAATTTGTATATCTTCTTGGTTTCTTTTATCCTTTCGAGATAACGTCTTGCGTTAGCGATCGTCTTTTCACACTACGTCTACTTATAAACTTGCACATCAGTTGAACTGTAAGATATTATTATATCTCTACTAACTAGTATTAATTATCATATTTGCCCAGTCATTATAGATTTTGTAGTAATTGTACTTAATTAAATGTATCCATTTAATCTTTATTTTCACATAACTCCTTTTGAGAGCACAACTAATTCCTTGCACTGTTGATTAGACAGTGCAAGGAATTAGTTGTGCTCTCAAAAGGAGTTATGTGAAAGAAAGATTAAATGGATACATTTAATTAAGTACAATTACTACAAAATCTATAATGACTGGTAAGTCACCCGTAAGAAGGATGAGTTAGTAGAGATATAATAATATCTTACAGTTCAACTGATGTGCAAGTTTATAAGTAGACGTAGTGTGAAAGACTTATCGCTAACGCAAGACGTTATCTCGAAAGGATAAAAGAAACCAAGAAGATATACAAATTGGTAACTATAGCATCAGAATAAGTTAGTTATGATGTCGTGGAAACATGACTATAAGATAAGTTGAATTCGATAGTAGCCAAGAGGAAGTCAATGAGTAAAACAAGTATTATAGGTAAATATTGTGTTTTCCTTCTGAATGATTGTGCCTTGAAAAAGGTGGGTGAGGTCTGTGGGTAAAAATTAATA
+
-=10+**,.////13/18>>?@BB@AGGFHIJJLSMJIMSSJOPLIKLGNJ4220011--00.00...)++++++@?CCIMLILQIIMRSMSNBAAMHGGKECCBBHICDLINNRKIC654445IGJSNK>@541/1344=@B???B@C???EFFDEGFKNSNNKNSSLISONHHHILMSJIKSLJLPHMMLSKKIKMLKSKLMNIKIMSLJNNNHMLQMSMLIJNKSFFJSISJSSSSKNNKJKJOJPPHIKSJKLLJHG8886222233204EEEINLLKIKNECCCBNMSMSSKPOSSOMLSSNJILSSJJLMMLSISMPSLMSLJSPOLJHI??><((('&&%$$$%%$$$$$%'&'()(,0000334?BBA?C73ELIGJQLSNSSHMNJGKLFNGMHPKQGIHFKA>BGDFD<,+++-.1:?ABACFLJNNSKKJKKPSPNKMJIIJIJJSSPQSPNJMNNNLLSLHHHJILJLDDBCA<?AACCFBCICBAA;;;;;=LKFGMFJFGEFFFD??KHGFIDGEFCAABBABCEEBBHDBBAABBBDDCDBCC@A@@???@>=;;:1.--+.-/00022332/0.--01676643553++33447@@A?>?B@??@AAEEEEAAA@>??@ABEEDC@?>>>??>:8789:<<<<;==<<<;<==<5676422/000077780///09999:9:::=ABBGEE>AB?:@AA?>><<<9666,/42))))/3.,(&&&$$$$&%%%&&%%$%)&&&((*+,,,,/01434456::;=@@@@@@AABEIIIFDBBAAAABA?@BADCA:95,,-+*+*+*)'''''*(((**,,.166677@?=>>??@ADCAB?>AA<9=:;<<;>999957667AADD??<;:;<<:64//.-++++00233474./89<==@===<
@151_2WVZPS_5
GGAATGTTCACAAATCATAGGCTTTTATTCACCTTACAACATTCATAAATATCGTTATCGTGCTACTGGCGATACAAGTATAAGCGATAGCAACTCCACGCTTCTTGCACCAATTTTCCGAAGAAAATCCATAACCAGATGGGAGTTAATTTTTACCCCACAGACCTCACCCACCTTTTTCAAGGCACAATCATTCAGATAGAAAAATATATAATATTTACCTATAATTTGTTTTTTATTTGATTCCTCTTGGGCTACTATCGAATTCAACTTATCTTATAGTCATGTTTCCACGACATCATGAGGAACTAACTTATTTGGTATTACCAAGGGCTTATACAAGTTACCAATTTGTATATCTTCTTCGTTTTCTATTTTTATCCTTTCGAGATAACGTCTATTGCGTTAGCGATAAGTCTTTCACACTACGTCTACTTATAAACTTGCACATCAGTTGAACTGTAAGATATTATTGTATCTCTACTAACTCATCCTTCTTACGGGTGACTTACCCCATTATAGATTTTGTAGTAATTGTACTTAATTAAATGTATCCATTTAATTTAGTACAATTACTACAAAATCTATAATGGGGTAAGTCACCCGTAAGAAGGATGAGTTAGTAGAGATACAATAATATCTTACAGTTCAACTGATGTGCAAGTTTATAAGTAGACGTAGTGTGAAAGACTTTATCGCTAACGCAATAGACGTTATCTCGAAAGGATAAAAGAAACCAAGAAGATATACAAATTGGTAACTTGTATAAGCCCTTGGTAATACCAAATAAGTTAGTTCCTCATGATGTCGTGGAAACATGACTATAAGATAAGTTGAATTCGATAGTAGCCCAAGGAATCAAATAAAAAAACAAAATTATAGGTAAATATTATATATTTTTCTATCTGAATGATTGTGCCTTGAAAAAGGTGGGTGAGGTCTGTGGGTAAAAATTAACTCCCATCTGGTTATCGATTCTTTCGGAAAATTGGTGCAAAGCGTGGAGTTGCTAACCATTGCTCAGACTTGTATCGCCAGTAGCACGATAGCAATGTTGTAAGGTGAATAAAAGCCTATGATTTGTGAACATTCCA
+
>BFOHKMMKHHABAA@AA876678@;7<>@FHHHHFIJLIJSH>==<=?EEA<999:=86556E@@@@AC<<<<<@532'&%%&&%$$$&&123=?A=EGKLIJOOSSDGB@@@AIHESKOSRKOSSSOSNSQRQKSSNLNSNLSSJSISSFHE420/,-1+++47?>==A7)FFFEFGIJIJSSOIOLSOA??>>>?EFEEIHPKSONSNNMNOMSMSSSNSSMSSKMSMFPLOSSNQSKNMSOKKJKMSSSSSSLSSQKHDHEGNHKILKL@@??<32233FGSKSMJKSKLKHIKPGEEELSOLNNSNPSLSDJISEGOLKFNPIMHSNSNOLSKSSRNLSIDGOQRJMOMIJJFFBA@<:<-----5+++*+,/56=>?@A?<>HGIJSOJLKNLJSQMQIO>JISA?@???B:7665BFHFHIFDDEEMSKSJSMSJGLSSSLSILONLSKPOLINSJSMLKRLKKBBFGF@?>>*)(()**2CDEFHJJHFGGJGA@@@ABBAA=>CDDDFQKKMLLJNSSRIKSQOPKOSPSSOJLKSQNNSRSNOSQLJJSNHKJLC???==>EBCFEFCCAACDECB@@;83.0008632222220))))),*((-5''''57:?>?>=<<863334;BDFGGHHEHGGEC@CCDDFNRHDDA@?@@A@@=<;<:883..-,,/0779955555,(*1.-..015579:>>????A@BBCB:8874<::9:::3?BBCA@=:40..7666423446;;:72222123337678BBDB@B;89)))((99:HGGIGFIGDDDCBA?@@BB=56556>====<=<???AACCB<;;<>DDEFED<;;88:9::95+,,,-BA><<;;75564541)))('+,-.23558:=??@?>??>@AFIHIFCABA>??@@CEBCB>=<:;722,(''+'),+()))))*''')8:=@BBDECB@@AC=A?<8,*))*7895455657:;+:=<<@@@A><:850.*((()/37=>>@ABDEEGEDEEA@=:::;;>=<<=<4444582.+**(((&%%%%&%%%&''&&'',.123789:99;==99999<>;;;;765348
@152_2WVZPS_5
GGAATGTTCACAAATCATAGGCTTTTTTTTACCTTACAACATTTATAAATATCGTTATCGTGCTACTGGCGATACAAGTCTGAGCAATGGTTAGCAACTCCACGCTTCTTGCACCAATTTTCCGAAGAAAATCCAAAACCAGATGGGAATTAATTTTTACCCACAGACCTCACCCACCTTTTTCAAGGCAAATATCATTTGAACTGTAAGATAGAAAAAACATAATATTTACCTATAATACTTGTTTTACTCATTTGATTCCTCTTGGGCTACTATCGAATTCAACTTATCTTATAGTCATGTTTCCACGACATACATGAGGAACTAACTTAATTTGGTATTACCAAGGGCTTATACAAGTTACCAATTTGTATATCTTCTTGGTTTTTCTTATCCTTTCGAGATAACGTCTATTGCGTTAGCGATAAGTCTTTCACACTACGTCTACTTATAAACTTGCACATCAGTTGAACTGTAAGATGGGGGGGGGGGGGGGGGGGGGGGGGGGGGGGGGGGGGGGGGGGGGGGGGGGGGAGGGTTGCTCAGACTTGTATCGCCAGTAGCACGATAACGATATTTATGAATGTTGTAAGGTAAAAAAAGCCTATGATTTGTGAACATTCCA
+
AMNSLMOONMJOSOMSJSIKKISSFSSSSOKKLSMHKIIIKIINMMJGJJMMMHSKPKJSKLJOKJNLMCBBBCHMIHIFSSJJMISOJLSKJKKIJOSJISKIILNMPRLSONKILMNSNSSHLIIRJKOLSSJLSMIKSIMJKSNKOISSKLJPSSPGEN=JKKLJIIJMSQSSNJOMNSQKNLHLJNLLISIKSLKPJKSLSSS64443.**,,,013DHFHJFQISKILNLPLLSIJMRJJSSSROQ<;8::66777@CDEEDEKHGJJIJIKGGHIHISNMIRJPIHIHIIIMJHMJMMSLNKG)))''*+,118:@AASIKGEHHEFNLMKKPGIGFFGIJGIHHHLHLKS.......GFGHJHEDHHEEDEFA?+(()62-,52/++6EFFIDDIFEFEEFEHHHHLJLIFDADGIGGFEGKLIIEHMISJJIIGFHFFGHIIHGGFNLHJJIGJGGIHGGGFFCB@@?9530/.-),,-..04?FGECBBBBBDEDCBBAAAABBA@??>=<<=<;:;=>=;?@@>><=??B?::99;EEELISKMHFEEDEECBABG@???@BBCCCEFFEFDDCDDEGGGFGFEDDCBDHFGFFEHEEEEGEKKGFEECDEEFID
@153_2WVZPS_5
GGAATGTTTATAGACATAGCCTTGTGTATGACTGTCTAATCAACAGTGCAAGGAATTAGTTGTGCTCTCAAAAGGAGTTATGTGAAGGAAAGATTAAATGGATACATTTAATTAAGTACAATTACTACAAAATCTATAATGACTGGGTAAGTCACCCGTAAGAAGGATGAGTTAGTAGAGATATAATAATATCTTACAGTTCAACTGATGTGCAAGTTTATAAGTAGACGTAGTGTGAAAGACTTATCGCTAACGCAATAGACGTTATCTCGAAAGGATAAAAGAAACCAAGAAGATATACAAATTGGTAACTTGTATAAGCCCTTGGTAATACCAAATAAGTTAGTTCCTCATGATGTCGTGGAAACACTTGCTATAAGATAAGTTGAATTCGATAGTAGCCCAAGAGGAATCAAACAAGTAAAACAAGTATTATAGGTAAATATTATGTTTTTCCTTCTGAATGATTGTGCCTTGAAAAAGGTGGGTGAGGTCTGTGGGTAAAAATTAATTCCCATCTGGTTTTGGATTTTCTTCGGAAAATTGGTGCAAGAAGCGTGGAGTTGCTAACCATTGCTCAGACTTGTATCGCCAGTAGCACGATAACGATATTTATGAATTGTAAGGTGAATAAAAGCCTATGATTTGTGAACATTCCA
+
LIHKJLNRKHKGFEHKHMNKLSMQSKOPLKLMKKKMSIMGJHSSJKORJKSLGHSHSGIJIKS=63/.**0ACBIKJJKSIOSOQLIIOSMNMLNIIKMKOSMJSPIKSNMJHMJIIIRONIJMIKHJMNMSKMSMIKLOJLOQJSNKSSHKIFGGC9<<<>HLLHOS======;;;JKILKMKSGSOSMOILSSLSOJJMLSLLJLQSRORSMNLQMSJINEBECCDPJSNLKIJHSPOJMGLSLJLKJIIJIKNMLKKIMGGLKIKQPPKQPSOSLNHQKSNJQSPSSMJIRKLOMSNKMMNSLMSMQLSQSSLPSMSMMJSSSGHSOISJKLISPLSKSSPSRSOJPJOSSLLKRLHIFFFECA=71))()*++6;<<C;;;ABKMSQLLKLSLKMG@EFDBMKSLLROPPLSMSOPMILOIKIMHJHJRINJMIINLINIJSLJLSLSHLKSID=889DCFNLIMQKNLJKGICGLSSKSIGSOGHLNIICCBD5555@<?BIFHFEEJ==C=>ILMHGKSLKLKEFEEBF3,,-SOMOSNSJKKJKIHJHGGGHMMHJIQJMIHMIMLHSJMJOJOSSLSPPQMOJJILHHJIOOJHEGFIFCCCCJJMIKIHHGLMMILJLKKHKFPHIIISJIGJHGHHPKSFFFPIGH@@@
@154_2WVZPS_5
GGAATGTTTATAGACATAGCCTTGTGTATGACTGTCTAATCAACAGTGCAAGGAATTAGTTGTGCTCTCAAAAGGAGTTATGTGAAGGAAAGATTAAATGGATACATTTAATTAAGTACAATTACTACAAAATCTATAATGACTGGGTAAGTCACCCGTAAGAAGGATGAGTTAGTAGAGATATAATAATATCTTACAGTTCAACTGATGTGCAAGTTTATAAGTAGACGTAGTGTGAAAGACTTATCGCTAACCCAATAGACGTTATCTCGAAAGGATAAAAGAAACCAAGAAGATATACAAATTGGTAACTTGTATAAGCCCTTGGTAATACCAAATAAGTTAGTTCCTCATGATGTCGTGGAAACATGACTATAAGATAAGTTGAATTCGATAGTAGCCCAAGAGGAATCAAATGAGTAAAACAAGTATTATAGGTAAATATTATGTTTTTCTATCTGAATGATTGTGCCTTGAAAAAGGTGGGTGAGGTCTGTGGGTAAAAATTAATTCCCATCTGGTTTTGGATTTTCTTCGGAAAATTGGTGCAAGAAGCGTGGTTTGCTAACCATTGCTCAGACTTGTATCGCCAGTAGCACGATAACGATATTTATGAAATTGTAAGGTGTATAAAAGCCTATGATTTGTGAACATTCCA
+
PNLNSKSKJHSMRIOIKJOKIJSLSSINKMMSRNIKLIHIKKMMNORKSJSOSSNHOJSSLNLJPKMSMMLIPSLGNMNOSSMMOKHNPOKNOOPKKRINJLQRJKLSNNOKJRLSMPJMNIPKIGJMHJMSKOHMOMKIJJJMLIISNKKNMSLSJHPFFKNNSPPMJOSJSKKLOPKSSOPKMLLKOMNSJLSJKJSIINISSOQSMSSSNNKHSOSLSKSKSLJNNMHGFFFFHSSOKSMIQFGJLSJIIJOSMPMGKMKJLOLLRLMKSSKSLPRKRNSMHLPQLMMMLILNKNINLMQLSSNOLJJSKNNNLSNMONONSOJJPLLHLOMPSKKOSISSLSJNLSMSOLKONKKIJIHKGPSMLSIJKJIKILLQQNHJJMOKNKNMHHKIKSSMIISJHKSLSSIJPKSNSLJFIGIHJLSHJHKHIIJGSQMHSLIPSQOIHJGJNH=<<=AEACCBBFLLIRKHKJIGFIIROQQHKKKLLGHGIFSJG@@@@<<95543222477=79KOSJJHSLIHD?@GE43333EFJLJLMHGEHFOLHSJJEEDEGIKJIKIIFIIFLLKHMGIFHIHKLNLJGFFGIKLOPPIGDDDDEEEEDEHMKMSIIIILKILIFECEDCEEEGJNKFGHEFFHOJMKNHLGFFGJIHI
@155_2WVZPS_5
GGAATGTTTATAGACATAGCCTTGTGTATGACTGTCTAATCAACAGTGCAAGGAATTAGTTGTGCTCTCAAAAGGAGTTATGTGAAGGAAAGATTAAATGGATACATTTAATTAAGTACAATTACTACAAAATCTATAATGACTGGGTAAGTCACCCGTAAGAAGGATGAATTAGTAGAGATATAATAATATCTTACAGTTCAACTGATGTGTAAGTTTATAAGTAGACGTAGTGTGAAAGACTTATCGCTAACGCAATAGACGTTATCTCGAAAGGATGAAAGAAACCAAGAAGATATACAAATTGGTAACTTGTATAAGCCCTTGGTAATACCAAATAAGTTAGTTCCTCATGATGTCGTGGAAACATGACTATAAGATAAGTTGAATTCGATAGTAGCCCAAGAGGAATCAAAAGAGTAAAACAAGTATTATAAAAAATTATGTTTTTCTATCTGAATGATTGTGCCTTGAAAAAGGTGGGTGAGGCCTGTGGGTAAAAATTAATTTCCATCTGGTTTTGGATTTTCTTCGGAAAATTGGTGCAAGAAGCGTGGA
+
NMSSSJPLJJS;99999CEFGLLSKSSSSSJLSKLPLJIJIKIKKKKKSLIMNSSKSSORJNSNNSSRPKKLRSQIOJQOJMJ@AA;;;;=<=@@***)+IKLLSLSFLKSQGGFCCFFGIJHGEIFEESINRLNNSLKLPLIJMNLJOSDHGF?GCAB8***-778==>>>@????DJIKRKJJPKLNNSSLSSOSKSKPIKGHFKMIMJSPLSSNSRJFFFGIKLNHJJIGQIQSMLSSSSOSLOIGGNNHIJSHISPSKSIJKJNSLRSHQSSNSKOOSSLQSSMFIGMJQKLHSJ>?HOHKMIJNJIQLMNSSSMSRSLSSSOSOIISQILLJRSOSSSSIPSLMLRMIMLMRSSOKSKSPQRNKJJHGKGONHKKKMOLNKJJSJPJFFHBCB>=<<<=ACCFGGGHEMAISOIDD==>DHRSSPNSSOHGGJQSMLKOSJSNMSODEDDKSHGMSKKJMSHRSHEFD@CGPNLORLNHEEIDAA??433588<;;<FDDDDBF;8<78JQRRKSNSSMHSKSILK0**+JHLLSR>?>??MFHIEECDEGHD
@156_2WVZPS_5
GGAATGTTCACAAATCATAGGCTTTTAATCACCTTACAATTCATAAATATCGTTATCGTGCTACTGGCGATACAAGTCTGAGCAATGGTTAGCAACTCCACGCTTCTTGCACCAATTTTCCGAAGAAAATCCAAAACCAGATGGGAATTAATTTTTACCCACAGACCTCACCCACCTTTTTCAAGGCACAATCATTCAGATAGAAAAACAAAATATTTACCTATAATACTTGTTTTACTCTTTTGATTCCTCTTGGGCTACTATCGAATTCAACTTATCTTATAGTCATGTTTCCACGACATCATGAGGAACTAACTTATTTGGTATTAACAAGGGGGTTATACAAGTTACCAATTTGTATATCTTCTTTGGTTTCTTTTATCCTTTCGAGATAACGTCTATTGCGTTAGCGATAGACGTTATCTCGAAAGGATAAAAGAAACCAAGAAGATATACAAATTGGTAACTTGTATAACCCCCAATACCAAATAAGTTAGTTCCTCATGATGTCGTGGAAACATGACTATAAGTTGAATTCGATAGTAGCCCAAGAGGAATCAAAAGAGTAAAACAAGTATTATAGGTAAATATTTTGTTTTTCTATCTGAATGATTGTGCCTTGAAAAAGGATGTGGGTAAAAATTAATTCCCATCTGGTTTTGGATTTTCTTCGGAAAATTGGTGCAAGCGTGGAGTTGCTAACCATTGCTCAGACTTGTATCGCCAGTAGCACAATAACGATATTTATGAATTGTAAGGCCCTGATTTGTGAACATTCCA
+
(()>BDFHFGPJLKNLLLHFFEGMRNKMNLLLHKHFFGFIJIHSJKHLQSHLGGGSIIMMKNJQMJHJJHIGHHJLPKJSSQPLKMM:97JJKMSIRNLKJKFHFGLNJJHHSKJSFS;;JECIJSMSKHSSLGIGHHFGEGFHHJLIIMIIIFSLHBDF0KHMHIGIIILMKGGKMGHOLSOLIKIKMMIHJHINKKJQIIIHLKRNLHHLNSMSJSONONRSOSKMSSJJSMSPMLSIEHFLMKQGEEE95><<@SOLPPMGIFOIKNLGMLLJHKNIIJOIKNJIHKGJSRMJLHKGJINPOMMMLSLSOOIKPSMSSSPNPNNSLMLLJIGGSNSJLLNSJLPN?ISDSNKLJNKNKKLIGC>>>2)*33@5CBA?9CJMNLOJKKHKLHKJIJHLKSIKOGGFGEHFGFCDDDEEGHQRSQIJMKIJIMA@>@>BEDA@=;===<=DCB@?<;631+('&&%%%%%)**1...,*)))*3555=;?C?AB@@@?>???@@?>?@@>;:989:9876++++'%%(-12;?@AA8000/077????200-+*+,,,66::>BA@9333368;=====<;<<=>?@@??05<;=1-/-,111;>>>>AA@@@@?>=;;:410.+%$$&&&&%&'()***++++,,,,-.++./379?@@?AAAA@76<;55;;;;;:840/)'&%$##$%'*.///.----211112:9776799:;;<<55555A.++++')))-2--./0;<<=:999854*('%%()))))33444445799775
@157_2WVZPS_5
GGAATGTTGACAAATCATAGGCTTTTATTCACCTTACAAATTTCATAAATATCGTTATCGTGCTACTGGCGATACAAGTCTGAGCAATGGTTAGCAACTCCACGCTTCTTGCACCAATTTTCCGAAGAAAATCCAAAACCAGATGGGAATTAATTTTTACCCACAAGAACCTCACCCACCTTTTTCAAGGCACAATCATTCAGATAGAAAAACATAATATTTACCTATAATACTTGTTTTACTCATTTGATTCCTCTTGGGCTACTATCGAATTCAACTTATCTTATAGTCATGTTTCCACGACATCATGAGGAACTAACTTATTTGGTATTACCAAGGGCTTATACAAGTTACCAATTTGTATATCTTCTTGGTTTCTTTTTATCCTTTTGAGATAACGTCTATTGCGTTAGCGATAAGTCTTTCACACTACGTCTACTTATAAACTTGCACATCAGTTGAACTGTAAGATATTATTATATCTCTACTAACTCATCCTTCTTACGGGTGACTTACCCAGTCATTATAGATTTTGTAGTAATTGTAC
+
?433334OKLKKNOIKKS<;::::;>8F;KQJSMSKKLIHOJKQKLKSLNOSNQSKSMRSSSLSSKLLOSMNJKPJMJSOMLSIIKPNNSJMNOJPLSSSLOKLMISMMKSJFKFHFJMSJSLKGEDDDLJLIJA@@@@IBACC8888GCDFDF@?>>@GOH<A?6-*,(((9>CFFGGKSNSKNMSORLSSHMSSMMSIMOQNHC@=>>@QIOSSSJKMKJMROPOQMLIMHMIC=><:6340001/+,...0000000DCEHEHIHA@@@@HJHHLJOHILJKJOKRJSHKCIMI5200BDGFJHKEFLNLLMKROOFEGHFSSNSSMSSJNIKQMNF>54445EOPISSJOSQSJLROMPSNQNSJNKLDCDDDCC::D@?CEDIISJDCACCGHH8888898878=ABEF:::5....0001AHJJJJSHSMKE<<<;;@@@CMG@????E320003497888:CBDECCJFDEGFHIGIJGGLLHFC?44444:>;97112366<<<<<78AB>BIIIIKHNHGHJHJSOMJGJHHEEB?8,
@158_2WVZPS_5
GGAATGTTTATAGACATAGCCTTGTGTATGACTGTCTAATCAACAGTGCAAGGAATTAGTTGTGCTCTCAAAAGGAGTTATGTGAAGGAAAGATTAAATGGATACATTTAATTAAGTACAATTACTACAAAATCTATAATGACTGGGTAAGTCACCCGTAAGAAGGATGAGTTAGTAGAGATATAATAATATCTTACAGTTCAACTGATGTGCAAGTTTATAAGTAGACGTAGTGTGAAAGACTTATCGCTAACGCAATAGACGTTATCTCGAAAGGATAAAAGAAACCAAGAAGATATACAAATTGGTAACTTGTATAAGCCCTTGGTAATACCATAAGTTAGTTCCTCATGATGTCGTGGAAACATGACTATAAGATAAGTTGAATTCGATAGTAGCCCAAGAGGAATCAAAATGTAAAACAAGTATTATAGGTAAATATTATGTTTTTCTATCTGAATGATTGAGCCTTGAAAAAGGTGGGTGAGGTCTGTGGGTAAAAATTAATTCCCATCTGGTTTTGGATTTTCTTCGGAAAATTGGTGCAAGAAGCGTGGAGTTGCTAACCATTGCTCAGACTTGTATCGCCAGTAGCACGATAACGATATTTATGAATGTTGTAAGGTGAATAAAAGCCTATGATTTGTGAACATTCCA
+
JMQSSLILMKLIRKJKSPIINSMMJOSMQJSOIMNIMHLOIJLSNSNMSNNQKORHEDDDNMSOSNPLKJPLOSSOLINKNOSJGJ;56---.000/2//GOHKKSSMSLLSHMJLRJRMSOIOHHMKKKILQSNLKNKQLJSSMSILMRNSMSGNIHICGKIMSNPSINKGQNNQKKSSLSSRLMPSNOSLQKOMMSMSRKOOKMHQIKMJNNSJOSSMOMMLRNSKNJJJJJJSISSMSNMLLOSMJHOKILKJJLIQNKPLILHMSKSLPSSLNSRGEGJSJSSSMKDGJMMKMH?66H<613C><<G?@A??<<.-)))..:557FJJKILJSKSSSQSNMNOJQSONGGHFHKRLNNMSOLLSMSHJJJIKRNLSJIHKJSOILMGJIHOLIIIIQKLSMPLNQPNISNNKNSKLSNOLKSMK<<<<<MLPNSMSLJSPKLMLHSMQLMJILJJKSLPSJKIKSJJKEESLSPSKKKKKJJJGSINLNRKLLSIPBMSSQJJQMOJSKOJLIJSKSSKMSSSPSLSJFFGJJMSSSKJMKKJHHFD>=ADEIIIIMOHIHFGJHLILLJJJGJHKSPRSHHEFFJHQSHSJIDCCDDFCCCCHMKJRHPISIJLLSKHHEFDGGFHJHJGGHGFEGIHJJIL@==<:<90..
@159_2WVZPS_5
GGAATGTTCACAAATCATAGGCTTTTATACACCTTACAACATTCATAAATATCGTTATCGTGCTACTGGCGATACAAGTCTGAGCAATGGTTAGCAACTCCACGCTTCTTGCACCAATTTTCCGAAGAAAATCCAAAACCAGATGGGAATTAATTTTTACCCACAGACCCTCACCCACCTTTTTCAAGGCACAATCAAGATAGAAAAACATAATATTTACCTATAATACTTGTTTTACTCATTTGATTCCTCTTGGGCTACTATCGAATTCAACTTATCTTATAGTCATGTTTCCACGACATCATGAGGAACTAACTTATTTGGTATTACCAAGGGCTTATACAAGTTACCAATTTGTATATCTTCTTGGTTTCTTTTATCCTTTCGAGATAACGTCTATTGCGTTAGCGATAAGTCTTTCACACTACGTCTACTTATAAACTTGCACATCAGTTGAACTGTAAGATATTATTATATCTCTACTAACTCATCCTTCTTACGGGTGACTTACCCCATCATTATAGATTTTGTAGTAATTGTACTTAATTAAATGTATCCATTTAATCTTTCCTTCACATAACTCCTTTTGAGAGCACAACTAATTCCTTGCACTGTTGATTAGACAGTCATACACAAGGCTATGTCTATAAACATTCCAGC
+
OIKSMSSSNIPHJSFSMSPLKSOLNSNPOSJIOSLSLJJSIRQPSSMMSMNNKSSJKPSQNMMSOOJMLSIIIGSLMLJNIOJRQMLKLMLNLKMLKSKSRPJQNLLLJJHIIKILHJLK31L@@GKNLSOISQLJRKMKOSMPJHNSSMSJIGEQJKDDBO2FB8652-*+,,,-,.822BDEDJKQMNNSSMJLMMLKGHGHLQKNPPSSMNNSNSLSMSJRMOJMMSNOSSSRQSMSMMMKJEIGJJJJPSKOLJLSSJOSHSHJOKSSSJNSLSJGMIJKJJOLSMLSSMSMNJLPKMKSOMMLPSLSLPMKSQGCBA<<OLSMKKOQOLLPNHQPKLSJOONSMSKMLLLLQSPJQNKLKHJIFFSMSKF==A>BIJLJSNMKNOSKISOSLHSNNLQLKFKOSJPMJHKJKPLSPQSKJOSJSIKKJLSILJLONLSOSJNKPMSLKSMLSJPJMQJSSSSMSSOSORSIKSRIIJKIKIINJISGFFGHFPLIOJKGSSPPKJJJSSMMOIKSKOKKIKMNMPSLOKNJLSPRPKIMIHSSGSQKMQSEEB;:::7>D<<<<;?DHEGHIHHHGILLKIOJ6111ABFGGIKFHKIJLMLNJOSKLOMRMNKLKLGGGFKIIMIHLHFGJHFFGHFIEFDFDGFF77730*)&
@160_2WVZPS_5
GGAATGTTTATAGACATAGCCTTGTGTATGACTGTCTAATCAACAGTGCAAGGAATTAGTTGTACTCTCAAAAGGAGTTATGTGAAGGAAAGATTAAATGGATACATTTAATTAAGTACAATTACTACAAAATCTATAATGACTGGGTAAGTCACCCGTAAGAAGGATGAGTTAGTAGAGATATAATAATATCTTACAGTTCAACTGATGTGCAAGTTTA
+
IHFHIJGGKGFEFEEEDEDFFHIHJHHFEEEEFFEDDCBCDFGFEEEFDECDBCDFEHGIIGJMJIKGBBBCCKKECCEEEIKHIGEEGEGGIKGGIGHFDCCBCDDEKJKHFFFCBBBBDEFE=<<<<DEFHFHFFDDEDFEFDCBCBBBCCBBC>=>>?DCBA@@BBCCBCCBBBBABCCDDEEFFCCCCCEFEFEDCDDEECCDDDEDBA@@@BCDD
@161_2WVZPS_5
GGAATGTTTATAGACATAGCCTTGTGTATGACTGTCTAATCAACAGTGCAAGGAATTAGTTGTGCTCTCAAAAGGAGTTATGTGAAGGAAAGATTAAATGGATACATTTAATTAAGTACAATTACTACAAAATCTATAATGACTGGGTAAGTCACCCGTAAGAAGGATGAGTTAGTAGAGATATAATAATATCTTACAGTTCAACTGATGTGCAAGTTTATAAGTAGACGTAGTGTGAAAGACTTATCGCTAACGCAATAGACGTTATCTCGAAAGGATAAAAGAAACCAAGAAGATATACAAATTGGTAACTTGTATAAACCCCTTGGTAATACCAAATAAGTTAGTTCCTCATGATGTCGTGGAAACATGACTAAGATAAGTTGAATTCGATAGTAGCCCAAGAGGAATCAATAGAGTAAAACAAGTATTATAGGTAAATATTATGTTTTTCTTGAATGAATTTTAGCCTTGAAAAAGGTGGGTGAGGTCTGTGGGTAAAAATTAATTCCCATCTGGTTATGGATTTTCTTCGGAAAATTGGTGCAAGAAGCGTGGAGTTGCTAACCATTGCTCAACTTGTATCGCCAGTAGCACGATAACGATATTTATGAATGTTGTAAGGTGAATAAAAGCCTATGATTTGTGAACATTCCA
+
PSINSLJIKMS====?CIMNJOSLMLQOJPIISRMPSMLLLIJSJPKMMOLRESMSSSSKMNRPNSNNSLKJQOMJJIIJSNSOMSNEJJLSKMPOQQSLSLJLSNLLNQNLSSSJSLSLMMLNMLKIIQSNLLORSLIILRSNNSPLPSISNSSPQGSHFKILNLMMJJJSKJJJJPISNSMSNMLMSMMOLSQMKMQSSMNNKKMSLPLOSNRKNOSJJLKKSLILKNGJMNMKJSKOOKKSQMLIHHIHFLKILILRSILIOKLJFDEEDMSSNLLCKJIOFJPIJKQFHLLLSNPQSHNSSLPMSPISJSKIPSNSOSMLSSNJHNKJPMPJLLLSJKJQEKJSNMLNMRISOJJSNMHKNPNOKSLOLIKJJKMNILHJOSLSSNKHKJJNMJHIJSLOOSSNLMNLSSLLMSJIJJLNOPJNLLONRNISJQILNLQJSOSKNLIKMQSS???>=BBBA87778JFGFEJKPRKLHJSGOKMINMKLLLKSJJJOLSSMMLMKMJKDEFJLOMQLKSKMLOJQLPSRJGKLOONSNMSLLKFI@JLIMIISQNQSJSJQLHSJQSSJMKOHJJKKMSMSJIGEFFGHGHHGDFGDGF32211A>11IGGKLJSSKGHEHHGHJIJJSSOQIHGHGGNOILJLLLMIQLHFE
@162_2WVZPS_5
AAGAAAATCCTAAAACCAGATGGGAATTAATTTTTACCCACAGACCTCACCCACCTTTTTCAAGGCACAATCATTCAGATAGAAAAACATAATATTTATATAATACTTGTTTTACTCATTTGATTCCTCTTGGGCTACTATCGAATTCAACTTATCTTATAGTCATGTTTCCACGACATCATGAGGAACTAACTTATTTGGTATTACCAAGGGCTTATACAAGTTACCAATTTGTATATCTTCTTGGTTTCTTTTATCCTTTCGAGATAACGTCTATTGCGTTAGCGATAAGTCTTTCACACTACGTCTACTTATAAACTTGCACATCAGTTGAACTGTAAGATATTATTATATCTCTACTAACTCATCCTTCTTACGGGTGACTTACCCAGTCATTATAGATTTTGTAGTAATTGTACTTAATTAAATGTATCCATTTAATCTTTCCTTCACATAACTCCTTTTGAGAGCACAACTAATTCCTTGCACTGTTGATTAGACAGTCATACACAAGGCTATGTCTATAAACATAGCCTTGTGTATGACTGTCTAATCAATGCAAGGAATTAGTTGTGCTCTCAAAAGGAGTTATGTGAAGGAAAGATTAAATGGATACATTTAATTAAGTACAATTACTACAAAATCTATAACGACTGGGTAAGTCACCCGTAAGAAGGATGAGTTAGTAGAGATATAATAATATCTTACAGTTCAACTGATGTGCAAGTTTATAAGTAGACGTAGTGTGAAAGACTTATCGCTAACGCAATAGACGTTATCTCGAAAGGATAAAAGAAACCAAGAAGATATACAAATTGGTAACTTGTATAAGCCCTTGGTAATACCAAATAAGTTAGTTCCTCATGATGTCGTGGAAACATGACTATAAGATAAGTTGAATTCGATAGTAGCCCAAGAGGAATCAAATGAGTAAAACAAGTATTATATATTTTATGTTTTTCTATCTGAATGATTGTGCCTTGAAAAAGGTGGGTAGTATATAGGGTAAAAATTAATTCCCATCTGGTTTTAGGATTTTCTTA
+
HCBBFJOOLSMPISMSJJIIJLKKRSJKJGMKNSSLGLNIQCBCCDE814-((GFGIKMSSMKHKKPJPJGIGIILSNSSMEDISJSNSIPJQSSJSJNKKLKOKIKRNOMSNNSKJHIJMJJSLKMRLSSFEQKPKLSOOJCBCCENLSMPSRLKSQKKJHGKFRGOOOKSGGFIIGOILILOPSSSIOSMOJRSLJKDDLRKOKMOJGHHIHMKLOIJSSIIMLIPNJLMLSIKPHMJHSIKSDEDDGB;@B@;EJKILLFHKIJJKPMILJNLOSMKJJMJGRHLFJEFE?AB@?DJIPHJC????JGEGEGQKMIMSONMPLJJLGHEGLMOSKIJJOSOLHJLJIONQSOQMSJLHKJGJNLJQMOMQJKLIIIJIINOJMKOKLKOMNMKMKNJJGHMSOSSJKNJOKISJOOLISMOKRKIMPKMSJILOJSNKSMQOQKNFG>?HJKKKHSSLNMSSJOMJNSKSKIOLPJKKMLRGPMOSSPKMSPSLNSLSKHS:::::0.IOKIISIIHLGLIHGOKKIIHGJGGOLMJGHGEGEC@>1)((*+++**+-346<??@BEEE?@HHMONG@>>;8<:88864556:?ABELIFABCAA@?AABCCEEEHC@BBA@@@@@A@A@?=9885454540/0/+*&$$$$'+--.///14567663345777>DCAABA>?DCDDDCEFCDDECDEDEDEEHKIPJFCACCBCDDCCCDDCCDCC@CB@>>???>=@?>>>?BCFIHHGFEDCDDCBCCDECDDCHGFCEBB>A;;9667<8:DCBGFHLGIHFGB@>@AAAGGEECBBC@@DA@<;:;;<>@@?@?@CEE@CIDDBAADCDFFGFFCCB?@CCCCD@;;....+---0/.0024422221239>@CA@?@AB??>><><=>CCCABCDBBAADCCCCABBBAAA?====><;;988888752%%%%'&'**/55CA?<<<<<==>?>@BABCBBBB@<<<<==:50.)&$$$%%%&%&&&%,114;=<;;;;<==7>?@@A?@A@=>>=@@A@=831
@163_2WVZPS_5
GGAATGTTTATAGACATAGCCTTGTGTATGACTGTCTAATCAACAGTGCAAGGAATTAGTTGTGCTCTCAAAAGGAGTTATGTGAAGGAAAGATTAAATGGATACATTTAATTAAGTACAATTACTACAAAATCTATAATGACTGGGTAAGTCACCCGTAAGAAGGATGAGTTAGTAGAGATATAATAATATCTTACAGTTCAACTGATGTGCAAGTTTATGAGTAGACGTAGTGTGAAAGACTTATCGCTAACGCAATAGACGTTTATCGAAAGGATAAAAGAAACCAAGAAGATACAAATTGGTAACTTGTATAAGCCCTTGGTGATATTCAAATAAGTTAGTTCCTCATGATGTCGTGGAAACATGACTATAAGATAAGTTGAATTCGATAGTAGCCCAAGAGGAATCAAATGAGTAAAACAAGTATTATTAGGTAAATATTATGTTTTTCTATCTAAATGATTGTGCCTTGAAAAAGGTGGGTGAGGTCTGTGGGTAAAAATTAATTCCCATCTGGTTTTGGATTTCTTCGGAAAATTGGTGCAAGAAGCGTGGAGTTGCTAACCATTGCTCAGATTTGTATCGCCAGTAGCACGATAACGATATTTATGAATGTTGTAAGGTGAATAAAAGCCTATGATTTGTGAACATTTA
+
IIKMLJINLLNGHIJIJOSSKLKSMIHHFBFEDHIMNHGIHLKIKIHGEHGGJSOSKGJNKMQLSIDC=<>AJEPKKSMIMIMHGPSOGILPPLLMIKCEGEFFSMQLNPNKSJQGJHSJPJKHKHLSGHIRSNKJSLNNJKMSSSLSSSSSJOMJH;GEABCDECEF98999555555868>?CDDFMLNQKJKIOIHLOLIPKIGSPPLRMHHSSSNIK?@?@BFHHGI7777777;<77778<=?EFJIISCCBBAMGIJ@>AAAGC@;AEJEDG;BA=?@@>:<>:=FHEEE/+DDD@ANMSISSLSNNNMOSNSOJHG>9;+++++-+++-/?EEJJLJJMOKJKKJSPOSSMKHHGMLPIKSGE>>=><;;<>@>889JMIPO..../>>==>??@DLKJLSKIPSSMQ44445>EDB=?BBBFEKMNLSJQKIMKQIOMOIKLQSONJNKLSJLNSNGSRLMPLNSRKKKMSPSSJNHNRSLSOIKSLRHGFFEEEMSSSKJAJ55<57GHGFIKNNMSNHBM;D/(();<BGEJIJSMOEIDDECDFIMOSLMMKGJGFFEBCC<;;:6420120788765567EFEHBCACCEJSLJSORNSOSHLLLIJSKMLJLKRMIKKKQSMSNKMHH><00+''...0000+*
@164_2WVZPS_5
GGAATGTTTATAGACATAGCCTTGTGTATGACTGTCTAATCAACAGTGCAAGGAATTAGTTGTGCTCTCAAAAGGAGTTATGTGAAGGAAAGATTAAATGGATACATTTAATTAAGTACAATTACTACAAAATCTATAATGACTGTGTAAAACACCCGTAAGAGGATGAGTTAGTAGAGAAATAATATATCTTACAGTTCAACTGATGTGCAAGTTTATAAGTAGACGTAGTGTGAAAGACTTATCGCTAACGCAATAGACGTTATCTCGAAAGGATAAAAGAAACCAAGAAGATATACAAATTGGTAACTTGTATAAGCCCTTGGTAATACCAAATAAGTTAGTTCCTCATGATGTCGTGGAAACATGACTATAAGATAAGTTGAATTCGATAGTAGCCCAAGAGGAATCAAATGAGTAAAACAAGTATTATAGGTAAATATATGTTTTTCTATCTGAATGATTGTGCCTTGAAAAAGGTGGGTGAGGTCTGTGGGTAAAAAATTAATTCCCATCTGGTTTTGGATTTTCTTCGGAAAATTGGTGCAAGAAGCGTGGAGTTGCTAACCATTGCTCAGACTTGTATCGCCAGTAGCACGATAACGATATTTATGAATGTTGTAAGGTGAATAAAAGCCTATGATTTGTGAACATTCCA
+
JJJJSJFGFEEHHKLJQINRHHIGESOIOJSSSJSPIIKIHHMHJJOJILOKKJSLNQJKKSPQJNMKA@ALLKOMIKOJOKKGKSMEILIJGGEBCEFKLHNKRMJILHHHKMMPLHIJHRMHGGEECGGROHIIIHIIMJLNLSLLRKIMOPJFGBDHILMJMIMMPJKSLNPJLJJOPSPIHGKSSLMSLKOIKPINIIQKQSLSSMPSIHRJSKSISGJGGKHHN444446CHB?E??=;;<<AABGGIGKJIFGOKHGB=ACCAABGDBIHIGFHINJSMSEGKSLRKKSRJMSKKMNLJIPNHJHIGNSOJRLJSSOSJLPINPQKHDNQKLMIJMMISOILKIIHLMNJQIJIKJJOSKLLJSNIIGKQJLSJJIPHLJKOKCABB@@@>>?DDBCAA@FFFGIJOJM877844447===>BDFEGIQKLHIGINJLSLLLMRQSSLSIJJLSJKJSLLMMKLKIGFLNPKLRSNHJKLJRJSIHIIKMKSKGJMSNSIISHHAAIBDPSOJNOONLSISILPKKJ98889BCAC@@@DD?=?DDA@ACEIGKKLOKGHFFGSJSJHIJKLJHIINLMSIHIHFGHHNKKGEEEEEFGGIFHQSJSEEFFGJIJJIKFGIIJIJKJILKHHIFEHMFHN:HD:::@AAADC
@165_2WVZPS_5
GGAATGTTTATAGACATAGCCTTGTGTATGACTGTCTAATCAACAGTGCAAGGAATTAGTTGTGCTCTCAAAAGGAGTTATGTGAAGGAAAGATTAAATGGATACATTTAATTAAGTACAATTACTACAATCTAATAATGGGGTAAGTCACCCGTAAGAAGGATGAGTTAGTAGAGATATAATAATATCTTACAGTTCAACTGATGTGCAAGTTTATAAGTAGACGTAGTGTGAAAGACTTATCGCTAACGCAATAGACGTTATCTCGAAAGGATAAAAGAAACCAAGAAGATATACAAATTGGTAACTTGTATAAGCCCTTGGTAATACCAAATAAGTTAGTTCCTCATGATGTCGTGGAAACATGACTATAAGATAAGTTGAATTCGATAGTAGCCCAAGAGGAATCAAATGAGTAAAACAAGTATTATAGGTAAATATTATGTTTTTCTATCTGATTGAGCCTTGAAAAAGGTGGGTGAGGTCTGTGGGTAAAAATTAATTCCCATCTGGTTTAGGATTTTCTTCGGAAAATTGGTGCAAGAAGCGTGGAGTTGCTAACCATTGCCCAGACTTGTATCGCCAGTAGCACGATAACGATATTTATGAATTGTAAGGTGAATAAAAGCCTATGATTTGTGAACATTCCA
+
SOQKLPQSLLSMLMSIKKSSKPJC@;:<BGFHJSPNHIJJHHLSLLJOHHKSKKNISJJSOMJLMNJDA@CEFSNNLNMMMOLLMLNLMNSKKIKHJOHJLIIJSKHJSKKSLEDDDEGKSJLPJKHGLMPISOSJOSMAAA@@<2111000.,//.,-566;A@ACDEKHMGIHKFGNHKSLQNRMJJQOSRKKSLIIMSKLNPKLMJJMIKMPKMJHSISLSIISJIOMLOKSOSOJJNKNLIIGHMIKJHNMMIHGHGJJKMSLKHMRISSKIPQORLSSKIKJLSSKKMNJJMNSLSSSNLLSSSKPSSSMKNLLMSSLKSLKLJNFFHHCSOMKKSMMLLMKNSJKSOPNIJSKSSSKSKJHHGGFHEFFHKILILKMNSHD?>>?@HGEDFFFISHNPMNPJIFHFLLIKJIJLMLJHJLQIJPSJKKHFIHLKSMOMJJFNSSRNMMNPNMOSMSKNHJHHDEJKJONJKKJIJHJLPJOLS<;;:=EEDMLJKGSJEGLJJJSMJSSPKSJKSLKNSMKKHGIOIKSJRILKHFFEGHEDEFFGILKJLHPHGFJKHLGDDDCFGGEKINNJKKIDDDFFIJIHEDFEFDBCCCKKNKKEEGFJSRGKGGH<;;;<FLIPLHIFEFEFFHIGHHKJDBCAA@
@166_2WVZPS_5
TTATTCACCTTACAACATTCATAAATATCGTTATCGTGCTACTGGCGATACAAGTCTGAGCAATGGTTAGCAACTCCACGCTTCTTGCACCAATTTTCCGAAGAAAATCCCAGACCAGATGGGAATTAATTTTTACCCACAGACCTCACCCACCTTTTTCAAGGCACAATCATTCAGATAGAAAAACATAATATTTACCTTAATACTTGTTTTACTCATTTGATTCCTCTTGGGCTACTATCGAATTCAACTTATCTTATAGTCATGTTTCCACGACATCATGAGGAACTAACTTATTTGGTATTACCAAGGGCTTATACAAGTTACCAATTTGTATATCTTCTTGGTTTCTTTTATCCTTTCGAGATAACGTCTATTGCGTTAGCGATAAGTCTTTCACACTACGTCTACTTATAAACTTGCACATCAGTTGAACTGTAAGATATTATTATATCTCTACTAACTCATCCTTCTTACGGGTGACTTACCCAGTCATTATAGATTGTGTAGTAATTGTACTTAATTAAATGTATCCATTTAATCTTTCCTTCACATAACTCCTTTTGAGAGCACAACTAATTCCTTGCACTGTTGATTAGACAGTGCAAGGAATTAGTTGTGCTCTCAAAAGGAGTTATGTGAAGGAAAGATTAAATGGATACATTTAATTAAGTACAATTACTACACAATCTATAATGACTGGGTAAGTCACCCGTAAGAAGGATGAGTTGAGTAGAGATATAATAATATCTTACAGTTCAACTGATGTGCAAGTTTATAAGTAGACGTAGTGTGAAAGACTTATCGCTAACGCAATAGACGTTATCTCGAAAGGATAAAAGAAACCAAGAAGATATACAAATTGGTAACTTGTATAAGCCCTTGGTAATACCAAATAAGTTAGTTCCTCATGATGTCGTGGAAACATGACTATAAGATAAGTTGAATTCGATAGTAGCCCAAGAGGAATCAAATGAGTAAAACAAGTATTAATGTTGTTTTTCTATCTGAATGATTGTGCCTTGAAAAGAGTAGGTGAGGTCTGTGGGTAAAAATTAATTCCCATCTGGTCTGGGATTTTCTTCGGAAAATTGGTGCAAGAAGCGTGGAGTTGCTCACCCGTTGCTCAGACTTGTATCGCCAGTAGCACGATAACGATTATGAATGTTGTAAGGTGAATAAA
+
HPISSSNJKJKNPJKJKIQIEGSMSIOSOOPMNSOOPIILPMSKSMKIGQJIIHIIILSSSKNLIGPILLJLISNMSLSSISIMLKQPQKJMSOKSKKKIMMLNKLSNQIMMMPSKRQOIHSILKNLKEE;::;;GSSHMMMHFGFILQNSGSIHBJSNPSJJQNRKJLLQNSOPMLOPONMSSSOKMLNOSOLSSLNSJKSNSOQSMNSKNSKNJNKNSKIKLIJSSNQSMRSPLKSPMONIHNIMMIRMOMOMNSLLSKIQKOLJSSLPSLJIGMIKOSOMSSSKSMHSSOLJNABAABQLOSLSJNRSSMSOLSKPSKRNKLKJKLMSMSSLMJPSPIMIMSKSLNNKLNOSOSSMKSSQSNMSOKKSMSLSLROMOMNJHKS655530024587:FKHHJIJHJJJMPKPLLILMKMPSKQPOINHOJMQPMQMSJSPOJSPKJQQNNPKKSOQMKOIMJIJJQKOSLNQSMLJIJLIHGJSKJKMMLSKKQLSSPILPLQSSLOLILMPSNSLJSRMNJRJLMKHSJSMKIGGOKOSSSSMRMI@DEIIKJMNKIJSMSSNSSOSPMRKJOPMSLLSJNLRLLKKMSRQLSMJILIJNISMNJJHE=>??CMLLGJSLLIFDEFDEDA?>>>>>>;;::;?BDDDFIHGQHNFBCDGFEEEACHGEDBA@=9:::A<;;;<DCCBA@@@@?@=?CBAAB@:65555621++*(''&&'5:99998*)))*==@DCDDBBCCCDDGGGHHIFBBA>>>>;:ABEDHGJIJJFB?BABBBDHIF@=1.,((),/:;<:98359<==>A@@?;9:4221228:<<===>@@BBAA>BCB?BDEA@<4.+*)+@ACA@>>>>?CCB@@?@A@BA@@@=<:9669;AAA@?AAABEDDCABBABDBAAABDEDCDECC>===>CEEDDDCBAAA@AFEHFA>>?@??>==9888:=97654/..-,-0?@?@AA>=<98766655433221'%$$&%##%(*11544556689:;=>=>==;:9311,)&'%%%'))+1222000005533446665-+))))1-.799:;;;ABCB@>??<CD?@CABCDDB/////7779;;::987755420/*''((()++-20////4679::9::;;==<<;:8555220*'&&%'+++,/.....46:<=?AA@DA
@167_2WVZPS_5
GGAATGTTTATAGACATAGCCTTGTGTATGACTGTCTAATCAACAGTGCAAGGAATTAGTTGTGCTCTCAAAAGGAGTTATGTGAAGGAAAGATTAAATGGATACATTTAATTAAGTACAATTACTACAAAATCTATAATGACTGGGTAAGTCACCCGTAAGAAGGATGAGTTAGTAGAGATATAATAATATCTTACAGTTCAACTGATGTGCAAGTTTATAAGTAGACGTAGTGTGAAAGACTTATCGCTAACGCAATAGACGTTATCTCGAAAGGATAAAAGAAACCAAGAAGATATACAAATTGGTAACTTGTATAAGCCCTTGGTAATACCAAATAAGTTAGTTCCTCATGATGTCGTGGAAACATGACTAAGATAAGTTGAATTCGATAGTAGCCCAAGAGGAATCATCAGAGTAAAACAAGTATATATAGTGTTTTTCTTCTGAAAGATTGTGCCTTGAAAAAGGTGGGTGAGGTCTGTGGGTAAAAATTAATTCCCATCTGGTTTTGGATTTTCTTCGGAAAATTGGTGCAAGAAGCGTGGAGTTGCTAACCATTGCTCAGACTTGTATCGCCAGTAGCACGATAACGATATTTATGAATGTTGTAAGGGGAATAAAAGCCTATGATTTGTGAACATTCCA
+
NPJKJKLNSJISNLIKLJMLOLIIOLSJIHJRNIOIGFFHHJRIIORKSMJMOKSHFEFGPOSLSSLQISMOMOQHJKKLHJSJSSRJKPSLKSJMKKOLHHLLHIIDHHIHIGHEHEEDEIFIIMHIGOJJLKIKHJJLNIOJLHMSMNSJKMMID-----3456AGHIJKKLKPINJNLNJQPHLJKOMLSKJJGHEFFKJLHJHHLKSMJJJIGFIIHJKFGHGMLJS.-----KLKJSIGHGLHFGFDEIHGFGIMLJHHHKISMOJMIKHKNMQ-,,,45<>6FDDHMHKOMNJSIIJLKKSLSIJCEEDGSSKNNNNISOKOPKGJFGEACDDKLLJ@DCDDILHHCCDGJJKKKJIHMMKSSSIIKGJHISMNIIGLKISJJLNNPHHILFIHJGMMJSINKSINIPQMKLJGFIKJLQIKJSLNSRNOIDKMSINKJSFHHFHIKNKJIJLOKHGGAMHLKIHACHIHHGGIJIJJH==<<<EEFPSHGHSHDCECCEHKHDNGFEEDIILQKSSFGEGHSLKKKFJIFHC<FFDCDHEEGIIKLKJKHIHCILGJD;+((()>=>A@ABCCCEIGFEFCBAAABC@@@ADHJGGFHFGFQHKIGEFEDACDAADGGGGLJMI99989LOGHFIHJMHHF
@168_2WVZPS_5
GGAATGTTCACAAATCATAGGCTTTTATTCACCTTACAACATTCATAAATATCGTTATCGTGCTACTGGCGATACAAGTCTGGGCAATGGTTAGCAACTCCACGCTTCTTGCACCAATTTTCCGAAGAAAATTGGTGCAAGAAGCGTGAATCTAGCCCGTTGCCAGACTATATCGCCAGTAGCACAATAACTTCGGATTATTTATGAATGTTGTAAGGTGAATAAAAGCCTATGATTTGTGAACATTCCA
+
9AAABBBB@@ABBBCBBCAACGFJLSKIONJNOLSKKIHIINOLSKPLOJLLIGGHGGKHGGHHMNKKNKKFGFFNJKJBA>@@AGKIFGDE@@AABBJKGGHKGHHKKOJKLHFEEEEG?>D2223?ELJNNIIHJJA?@?==://++++)(''(35/00/.0,,101+('&&67789;::9880///0124)''%$%%%()'*'&&'&%'((...78<=@AAGHCCAAACC:311<;<<>?EAA@544
@169_2WVZPS_5
GGAATGTTCACAAATCATAGGCTTTTATACACCTTACAACATTCATAAATATCGTTATCGTGCTACTGGCGATACAAGTCTGAGCAATGGTTAGCAACTCCACGCTTCTTGCACCAATTTTCCGAAGAAAATCCAAAACCAGATGGGAATTAATTTTTACCCACAGACCTCACCCACCTTTTTCAAGGCACAATCATTCAGATAGAAAAATAATATTTACCTATAACTCTTGTTTTACTCATTTGATTCCTCTTGGGCTACTATCGAATTCAACTTATCTTATAGTCATGTTTCCACGACATCATGAGGAACTAACTTATTTGGTATTACCAAGGGCTTATACAAGTTACCAATTTGTATATCTTCTTGGTTTCTTTTTATCCTTTCGAGATAACGTCTATTGCGTTAGCGATAAGCATCTTCACACTACGTCTACTTATAAACTTGCACATCAGTTGTACTGTAAGATATTATTATATCTCTACTAACTCATCCTTCTTACGGGTAACTTCCCCAGTCATTAGATTTTGTAGTAATTGTACTTAATTAAATGTATCCATTTAATCTTTCCTTCACATAACTCCTTTTGAGAGCACAACTAATTCCTTGCACCTT
+
BCBCBSPKKHISJSMMKPLJJLNLSSQKKSLSSLONKLGOKMSSJSKLLSPINSOMGPNOJJMPLNQJRHKIJGSLSJMLLJOQSKMSLORMNKMQJOOMSOSIKMSKNNSSSIOPOIGSFISGILSRNSSMJISORSOSMJNLMRSMSSILSSIKSSMNNLPPSJMPNOJNIJLGRIKMMSSSLSPPSNKPIJOSHLKRQSOMJJSNSPSLSKPSSSSSNLSSOPLLOMPSKSSNMJSSQPLMNISLMLSSSKSISSRLLOPSMKGFGJOQJOOLMPLJNMMHRKJSJSNSSSSSKSNKLISJLSPLSOMLLPSSSSLNSOOKKOSKHNOHMJLSSSRMNLKSSHRPFSSPSSKSMSLIJMKONJGH>>>>?<;7;::<DFHIMNHKRJNNOPOKINQIKMJSPKSLGKJCE432/))((*''DBCCCBFHGFIMKKJOOKNINHGPHHHIJMQSNSSSMKKONMSLJKSLKSLIIMOKRIGIKJKHKGECDEHQSCED@>33-)'(''***/0*7DIJIOJMHJHSJNKKJJKNSLNSLF;::9:OIPPHKNSOIICBE;66::AEDBB;;;;IFGFFKJNPMKKLIJLSIGKGJFGDB=>9889:8883-)'
@170_2WVZPS_5
GGAATGTTCACAAATCATAGGCTTTTATTCACCTTACAACATTCATAAATATCGTTATCGTGCTACTGGCGATACAAGTCTGAGCAATGGTTAGCAACTCCACGCTTCTTGCACCAATTTTCCGAAGAAAATCCAAAACCAGATGGGAATTAATTTTTACCCACAGACCTCACCCACCTTTTTCAAGGCACAATCATTCAGATAGAAAAATATAATATTTACCTATATACTTGTTTTACTCATTTGATTCCTCTTGGGCTACTATCGAATTCAACTTATCTTATAGTCATGTTTCCACGACATCATGAGGAACTAACTTATTTGGTATTACCAAGGGCTTATACAAGTTACCAATTTGTATATCTTCTTGGTTTCTTTTATCCTTTTGAGATAACGTCTATTGCGTTAGCGATAAGTCTTTCACACTACGTACTTATAAACTTGCACATCAGTTGAACTGTAAGATATTATTATATCTCTACTAACTCATCCTTCTTACGGGTGAGTTAGTAGAGATATAATAATATCTTACAGTTCAACTGATGTGCAAGTTTATAAGTACGTAGTGGAATAGACGTTATCTCAAAAGGATAAAAGAAACCAAGAAGATATACAAATTGGTAACTTGTATAAGCCCTTGGTAATACCAAATAAGTTAGTTCCTCATGATGTCGTGGAAACATGACTATAAGATAAGTTGAATTCGATAGTAGCCCAAGAGGAATCAAATGAGTAAAACAAGTATATAGGTAAATATTATATTTTTCTATCTGAATGATTGTGCCTTTAAGGGTGGTAGAGGTCTGTGGGGTAAAAATTAATTCCCATCTGGTTTTGTTTTTCTTCGGAAGTTGATTAAGCGTGGAGTTGCTAACCATTGCTCAGACTTGTATCGCCAGTAGCACGATAACGATATTTATGAATGTTGTAAGGTGAATAAAAGCCTATGATTTGTGAAC
+
ABAEFLNSGFH<;;;=QHGFHHGKSJJKSSSSSSRSJLLOMSSMSJSOSSSSNNLLPQLMSLMIJMSKSSDEEEFSIKKSSGIKGGKGRSKKLIKFLHSSKRHRSKIKOSNMRKSSLKNSKKNIJKJQNSOOJMKHLOLHSSMILISRSSSOIMSMSSOSNPLSLSINLONKISKLMGSMSSOPJJKNIKSKIKNLPSKHMGM@?>>?@><8888:@FIHELMSOLLNHNMMMSOMSNNSNDEGIHMSLSSKMKMPLSLKLOSKSLSPJOJPNKSMJNOKRSOMMKNMNJKMKSSPPSHIIGLQPKMLMKKSPSKLLMSMISJKOSLNJJJSNJMOLINJNSSSMONSRILSNRLSSMPOQSKLPKLHF;::;<?>87>9?CPSLKSJSPRSLSNMKJIMLJGKFHHELGKHJLMPQIJNLIMQSMRKIHLIFKILNJSMLJMJSSOLSLKKINLSSMJLPB?BEEFABBCDPIKIIQCBADEGOJPKGGHINSSOSJKHGHHCDCDCDDDCBECACQIEDEDEEFDGIILIHHGJFDEEEEEDEEC@>;99888=?==>=?=>;;5102333479==>>>??=;:<<@CCDDEGGDABC>90.-,*'(%%&&''().13489;=>?@@ABBEABHIHICA>>>=8999:?>==<92)):;;<=>=>>>?@AB@A@@@?;:::6655568>CDDA=977311000///.-*''+552<>@A>>>>=<===<<;988887)''')--/3>>??@ABDABA???@DKGBA>=?@<<<<=<;;970-(&%$$%')*))(&%%$$$%&'&&)+5..688;ABDA??>;<<7<==;767742+'&%$%((('(((&%&$$###%)**+,./011/,+*++14677:=>>@BCDHEEIII@@@??EBAB@>;;;;<@;;;979/,,:<>?>>?>??AA@A???><:;;::7511/00000/,**'
@171_2WVZPS_5
GGAATGTTCACAAATCATAGGCTTTTATTCACCTTACAATTCATAAGTATCGTTATCGTGCTACTGGCGATACAAGTGAGCAATGGTTAGCAACTCCACGCTTCCTGCACCAATTTTCCGAAGAAAATCCAAAACCAGATGGGAATTAATTTTTACCCACAGACCTCACCCACCTTTTTCAAGGCACAATCATTCTGATAGAAAAACATAATATTTACCTATAATACTTGTTTTACTCATGATTCCTCTTGGGCTACTATCGAATTCAACTTATCTTATAGTCATGTTTCCACGACATCATGAGGAACTAACTTATTTGGTATTACCAAGGGCTTATACAAGTTACCAATTTGTATATCTTCTTGGTTTCTTTTATCTTTTCGAGATAACGTCTATTGCGTTAGCGATAAGTCTTTCACACTACGTCTACTTATAAACTTGCACATCAGTTGAACTGTAAGATATTATTATATCTCTACTAAATCATCCTTCTTACGGGTGACATACCCAGTCTTTATAGATTTTGAGGTAATTGTACTTAATTAAATGTATCCATTTAATTAAGTACAATTACCTCAAAATCTATAAAGACTGGGTATGTCACCCGTAAGAAGGATGATTTAGTAGAGATATAATAATATCTTACAGTTCAACTGATGTGCAAGTTTAGTAAGTTGGACGTTGATGTGAAAGACTTATCGCTAACGCGATAGACGTTATCTCGAAAAGATAAAAGAAACCAAGAAGATATACAAATTGGTAACTTGTATAAGCCCTTGGTAATACCAAATAAGTTAGTTCCTCATGATGTCGTGGAAACATGACTATAAGATAAGTTGAATTCGATAGTATCCCAAGAGGAATCATGAGTAAAACAAGTATTATAGGTAAATATTATGTTTTTCTATCAGAATGATTGTGCGAAAAAGGTGGGTGAGGTCTGTGGGTAAAAATTAATTCCCATCTGGTTTTGGATTTTCTTCAGGTCCGTTGCAGGAAGCGTGGAGTTGCTAACCATTGCTCACTTGTATCACCAGCAGCACGATAACGATACTTATGAATTGTAAGGTGAATAAAAGCCTATGACTTGTAGAAACTTCA
+
@@AFHJKIHMHSJOSSOPIFFHFSSLISOLMQSKRKSJLOPMSQOIIJISMJMKSQNLJLSNQLSLRJNKJKNKMNSMHJKIMLNMSLLHSNSNSQSSINLKONPJPHRSHFDCBD01H11FHJRKOMSLKOOLKQKMSOHSSKMNSMSKDEDFCKSLSMRSKKNSJKSRLLMSSKLSSRMOSKSOPMLLLNLOOQOSROPSJPSSMSSKLJLKHLGMHJQLJMJILPSEKJMMHFEECD==<=;>><??22DHGKGJJGLOSJKOLSMSPSSLOLNHJIKMPSRDJCKHHEDMISHSGHLIMISSSSSSLOSOKJRSNSNMPMLLKKOJKNPKLSOLSSOLSSNRQKJSSLSSQSJSKIIMH<12HEGCDCEF;FEEDDF1....65DCCFHNHHIINJHJJLSMLOHSSSSOSKSNSKLSMSLSRSSSSLILKJKSSSOOQSLSLSQSLJOOMSNSMSJSSSGIJHKMSROKK=<*(((((<<CIGOLMKKSGJHJISLKKKNIJMLNKIJHHJGK====>KONJSQMOPLSMSLNLSMKLIKKIKSSSL@@@@AIDDPLC44444GJKIIGLGEGFIJNIIHIEFFFGHEHSHKMJKHAB;AA7@===AABAGIBA=>?3443325?@BB?=<;;;;<=>?@AABB@?<<<ADDBA@AA?A@B?>/--.2233////00/-..0032.,(()))'(*7:<???@A-,,,,99887)))(())<=?AC?<<:5*A??9=,+++,:;@CCA?;<3,-<==;:99968:::=<<<>=><<CBC@>???@HFLHFGFCDEDEEDDC@;::::;98877999:;;;;=;;::98941001976670-,,+,--.,++***/./26889<77777==@@@>=;888654321+***(('&&&+*-...8888;;985443+&&%%$%&*-33-*')('*1578=<<<;>8,999;>?A?>?>99:67=>??@GEC::97552/0.)%%%$$$$$$$%&&&,445//,++,,--./,,,-/24544656882//.*&%%$$$$$$%)),,./4689:;>><<:98889:98;;<7511126545331/'&$$%%&$########$
@172_2WVZPS_5
GGAATGTTCACAAATCATAGGCTTTTATTCACCTTACAACATTCATAAATATCGTTATCGTGCTACTGGCGATACAAGTCTGAGCAATGGTTAGCAACTCCACGCTTCTTGCCCAATTTTCCGAAGAAAATTGGGCAAGAAGCGTGGAGTTGCTAGCCATTTCTGGCCAATTTATGAATGTTGTAAGGTGAATAAAAGCCTATGATGTTGAACATTCCAGGT
+
IJIOIJSNLKLIMLLMFIGIKNIMPSNLLJNNIPJGGEDEFFHKGJIGHKKIHGHHGIGGEEEFHFHHHFCBCBEHIGFGGFGFIGJKHGHGGGGFJHHGKIOGFGIB>=;<GGDJIHMOOG>EFHSFHFEF@?@@:;6753111167851,))&&')))+*('$$$$&%##%&'-.//012223345978888=98876543/,(%&%%%&69;;:;;;:9
@173_2WVZPS_5
GGAATGTTCACAAATCATAGGCTTTTATTCACCTTACAATTCATAAATATCGTTATCGTGCTACTGGCGATACAAGTCTGAGCAATGGTTAGCAACTCCACGCTTCTTGCACCAATTTTCCGAAGAAAATCCAAAACCAGATGGGAATTAATTTTTACCCACAGACCTCACCCACCTTTTTCAAGGCACAATCATTTAGAAGAAAAACATAATATTTACCTATAATACTTGTTTTACTCATGATTCCTCTCGGGCTACTATCGAATTCAACTTATCTTATAGTCATGTTTCCACGACATCATGAGGAACTAACTTATTTGGTATTACCAAGGGCTTATACAAGTTACCAATTTGTATATCTTCTTGGTTTCTTTTATCCTTTCGAGATAACGTCTATTGCGTTAGCGATAAGTCTTTCACACTACGTCTACTTATAAACTTGCACATCAGTTGAACTGTAAGATATTATTATATCTCTACTATCTCATCCTTCTTACGGGTGACTTACCCAGTCATTATAGATTTTGTAGTAATTGTACTTAATTAAATGTATCCATTTAATCTTTCCTTCACATAACTCCTTTTGAGAGCACAACTAATTCCTTGCACTGTTGATTAGACAGTCATACACAAGAAGGCTATGTCTATAAACATTCCA
+
LKSQIJIMKPSLSROJLOSNIKJKJNJRMKKQOMOIGLJIIJLSNMSKSSLKOJQKJLONSILSSMJKIMKNHNPJNQRKSLSBBBBFHGGDFA7451..1../9//0CEGJLHGJKSONIHIKRILPMMLSJNNSJLLKKLLIINNHMI?A87767AHHELKKLPQMQOSSKKOEJJNMGICDCLJOSDFEDEEDDELPISFNKSJSSPSNSSOPSKKPSQSPNNSSSLKDBCCCSSOSMLSSQKSSKJGHHKRIFFDFEHAA@AASMHOQGHIBABBBNSKLOLHRNKPLMIRPJHLPJLLKNLNLKSMSSLPMKLKOPSNQJNQSJJISMLPSONMSKGIEFCCKHRIRMKQJJOLNNLGH;66668461/84=AGHLSECEEHQMNSJSLSJMKROMNSKLOSLKSRLQNKSPKSSSSSNOIJPNNLIMKQSJOJRMQSMMRHLLSPSMSOOJKKJOSSPLHJGHJKSMMRLKOGHGILJLJKJKKMRSMSJHJIKSMJSNINMSKINSSLJNPKNRILINRPSOLONSIPKSKRIRINPRJINNMILSMLJSKKQMOINIKNSKMMKNIKNJHOLHGBIKDGGOKSOJOSSKMMKJKKKSKJMNKSPSSKOIQKGPGHE?@?>==<65/..--9CCGF98778;GEE=<=)('
@174_2WVZPS_5
GGAATGTTCACAAATCATAGGCTTTTATTCACCTTACAACATTCATAAATATCGTTATCGTGCTACTGGCGATACAAGTCTGAGCAATGGTTAGCAACTCCACGCTTCTTGCACCAATTTTCCGAAGAAAATCCAAAACCAGATGGGAATTAATA
+
FLMSKOJPKJSLKSSOILJIKILLSSLPQMNLLIIHHHGGJMNPMJILKHLSPIOJMJJGDEFHIJKJJGEDDEFIQIIHGHGHHHHMMHJMIHJJHLPPJLHIFGJKKSSIKGNHHSJSOLLHHHHJLSMSMJGFNOIIKJLKGGFGLHFDDDB
@175_2WVZPS_5
GGAATGTTCACAAATCATAGGCTTTTATTCACCTTACAACATTCATAAATATCGTTATCGTGCTACTGGCGATACAAGTCTGAGCAATGGTTAGCAACTCCACGCTTCTTGCACCAATTTTCTGAAGAAAATCCAAAACCAGATGGGAATTAATTTTTACCCACAGACCTCACCCACCTTTTTCAAGGCACAATCATTCAGATAGAAAAACATAATATTTACCTATAATACTTGTTTTACTCATTTATTTCCTCTTGGGCTACTATCGAATTCAACTTATCTTATAGTCATGTTTCCACGACATCATGAGGAACTAACTTATTTGGTATTACCAAGGGCTTATACAAGTTACCAATTTGTATATCTTCTTGGTTTCTTTTATCCTTTCGAGATAACGTCTATTGCGTTAGTGATAAGTCTTTCACACTACGTCTACTTATAAACTTGCACATCAGTTGAACTGTAAGATATTATTATATCTCTACTAACTCATCCTTCTTACGGGTGAGTTAGTAGAGATATAATAATATCTTACAGTTCAACTGATGTGCAAGTTTATAAGTAGACGTAGTGTGAAAGACTTATCACTAACGCAATAGACGTTATCTCGAAAGGATAAAAGAAACCAAGAAGATATACAAATTGATTATTTGTATAAGCCCTTGGTAATACCAAATAAGTTAGTTTCATGATGTCGTGGAAACATGACTATAAGATAAGTTGAATTCGATAGTAGCCCAAGAGGAAATAAATGAGTAAAACAAGTATTATAGGTAAATATTATGTTTTTCTATCTGAATGATTGTGCTGTGGTAAAAATTAATTCCCATCTGGTTTTGTATTTTCTTCAGAAAATTGGTGCAAGAAGCGTGGAGTTGCTAACCATTGCTCAGACTTGTATCGCCAGTAGCACGATAACGATATTTATGAATGTTGTAAGGTGAATAAAAGCCTATGATTTGTGAACATTCCA
+
LIHJHPLLMNLPSNSJMSJSLILSRCBDFFJQPIIHJJGMMJNLSLIIKSMKMLJSLSLNPLJSJJMSLIHDFFJSJSSOSNRKQJQLSJSJIKNKNLPKQNSKLLIKKSPLPJSJHNHOE<<;;>AILLRINSOLSOPMFCIGAAC@LMSSKSLPSSNSSSHNG@@@@A>@@JLMMSSKMISSISMLPSKMISNSIOSIPSSOSMHRORSSSOKLSKPLKPMISSOKLNSSMQSNSMPQOLJJQJMPSSMOLOLKSLOSNSSSKSKFEFJMSPSNSNKLMSNOSQJJSKMGJJSLKMIOLSMIMKSSNHSNJIJJOKMOSSSMPOSKKSKISMJNKSPJSNSMMIPQSMNILLKSSMSSNMMSNJORGFEHSNMA@A@G@SIJLHLMLNPMKJISSSKIMNSLQED@*))))*5BCDHHNKJLOJIHIKSJIHKSSMMJKILKNJLMKOJSLIKJLLNOSSPSQMMIOMSLOMLMOMOJLHGHLIINISLHSKLLMBB>:93222*(''''&'((/00?@BA?>;88::;<=970.-.13>?@ADCCEGGFEGDD<79CDEGEJDB>><<<;;;>?JGK@FDA@B?66666FFCFFGHGFC==;;:>=98999CDCABBCEEIHEECA>CB=>?AA@@:4445,(''',-.-/>>>@?ABBBECCABBA@BA?@?<@>645.,+*'&&'----,-,,,,-///00//11.--.3455321267776555569<;6454459;;=<>?988870/.-,---,))('&''')+-..../4;;;886222/..//3697888,++*'&&%$'()-*,9;<>===<=><=>8;99655630.(%$$%)(++.266779::22223>>?CCC@@@@AAD>>>==987797878;:89843301488::;;<?=987657889:7774341++))*013334331127<>>>CDDDEBDAB>==>==>><<:;<<<@>
@176_2WVZPS_5
TATTTACCTTACAACATTCATAAATATCGTTATCGTGCTACTGGCGATACAAGTCTGAGCAATGGTTAGCAACTCCACGCTTCTTGCACCAATTTTCCGAAGAAAATCCAAAACCAGATGGGAATTAATTTTTACCCACAGACCTCCAACCACCTTTTTCAAGGCACAATCATTCAGAAGAAAAACATAATATTTACCTATAATACTTGTTTTACTCATTTGATTCCTCTTGGGCTACTATCGAATTCAACTTATCTTATAGTCATGTTTCCACGACATCATGAGGAACTAACTTATTTGGTTTTACCAAGGGCTTGTACAAGTTACCAATTTGTATATCTTCTTGGTTTCTTTTATCCTTTCGAGATAACGTCTATTGCGTTAGCGATAAGTCTTTCACACTACGTCTACTTATAAACTTGCACATCAGTTGAACTGTAAGATATTATTATATCTTACAGTTCAACTGATGTGCAAGTTTATAAGTAGACGTAGTGTGAAAGACTTATCGCTAACGCAATAGACGTTATCTCGAAAGGATAAAAGAAACCAAGAAGATATACAAATTGGTAGACTCTACAAGCCCTTGGTAAAACCAAATAAGTTAGTTCCTCATGATGTCGTGGAAACATGACTATAAGATAAGTTGAATTCGATAGTAGCCCAAGAGTAAAACAAGTATTATAGGTAAATATTATGTTTTTCTTCTGAATGATTGTGCCTTGAAAAAGGTGGTTTAGTCTGTGGGTAAAAATTAATTCCCATCTGGTTTTGGATTTTCTTCGGAAAATTGGTGCAAGAAGGATTTCTCAGACTTGTATCGCCAGTAGCACGATAACGAGATATTTATGAATGTTGTAAGGTACTAACAACGGTCATAATAGTAACTTTTAGCAATA
+
IISSSGLOHHIEDEDDC>;:;@CHJKJIGFGGJIIGEGJJMHIKFEDFDGHOIGHSIHGGGJNHKJQINLMJHLNJJILLJSOSSGSJILKJJMKJMSLIHISNSRJJHHGGOKJKMGOJSNHNNFKIGNNNMJAFDCD><:765+(((()-8:<<=B?ADIEISLLIKOMISSMLKKSLPLPSSNMSMPSKNNSLLOPSKIHQICLA@??>@?>>?@@MKNPMIPKSNSRLIMMSNRKOS????@QHKGSKMIIMMHHJGIILINIMROOSMKLKJILOMSJMSSSSNPMSKOMSQNORKHNLJNRIOOJILKGOJRMJSIIJJRSSPMLNSNNNLKJOLSSKSCBCCDGPSHMJNNNLQNMOKJJIJPJNLMQMSLKLNSSRMLNNLJMJFIQSLLSHSJSOLMJISJQPLLISJMQSSKJRNSQLSQNQLKMMLMSJSSOLSSIMNJJLAA@@@=;000008::=ACECA<;778;;A==<:781////0422225EHJIIHDGBBCEDEEGFGEDEDDFEDDEHCGFF>==>?>>???AEJHHE;642/.,***21/))34456211,++''&&&,+0111?>@==BEDGEB?8666798221111,++***+.458>:;;;;@A@@@><;;99:<<;:99<====;::999:<=><8554/0-*'''(*/02567799:<@CDEDCCFEDB===<==>JJHFCAABAECCEECECEBBC;;A@@@>87,+)(%$%&$$%%'-,'(011AAAABCB99966878812@?3CCCFKKFEEA@CCADFEEEDE<<32//..,.../*3123?@AGDCDEBAB@@AC@>>=;844100//*))**+,2679998888754443332111-*)'(&%$$$%%&((((+,.,*&&&&&&&
@177_2WVZPS_5
ATGTTCACAAATCATAGGCTTTTTTTCACCTTACAACATTCATAAATATCGTTATCGTGCTACTGGCGATACAAGTCTGAGCAATGGTTAGCAACTCCACGCTTCTTGCACCAATTTTCCGAAGAAAATCCAAAACCAGATGGGAATTAATTTTTACCCACAGACCTCACCCACCTTTTTCAAGGCACAATCATTCAGATTCAAAAACATAATATTTACCTATAATACTTGTTTTTCTCATTTGATTCCTCTTGGGCTACTATCGAATTCAACTTATCTTATAGTCATGTTTCCACGACATCATGAGGAACTAACTTATTTGGTATTACCAAGGGCTTATACAAGTTACCAATTTGTATATCTTCTTTGGTTTCTTTTATCCTTTCGAGATAACGTCTATTGCGTTAGCGATAAGTCTTTCACACTACGTCTACTTATAAACTTGCACATCAGTTGAACTGTAAGATATTATTATATCTCTACTAACTCATCCTTCTTACGGGTGACTTACCCAGTCATTATAGATTTTGTAGTAATTGTACTTAATTTAAATACATTTAATATTTCCCTTCACATAACTCCTTTTGAGAGCACAACTAATTCCTTGCACTGTTGATTAGACAGTCATACACAAGGCTATGTCTATAAACATTCCA
+
LKSSSKKIQLSONJNSISIHCBSSQMMNLOLJGHIIOSSLPJMQKPJNPNPMLLKLSINSHNISPGM>>>>?1)(((**,-@@CCEHPKSOKHLJSOJMSJKMJNNKJSMSLSJPGSIC94234=CBC@CFDCD@?////0>BHHOQJKIL?GJLGIIKGFIGGFDFLKOMRJNJSKKSLMOSSKSPQIKSCBCCCLKLSSNHISSSSLMSSOLNSSLSPSNKJNHLONKRJQMSSSLSQSSKNJIOSSQLQSLPQLKSSSSSJIIJLMRLMLPMJKLKJKJPSOPSPIKKJSOKSMJJHS>=====OSKSMSPSKKPLNKRSINMPKMKSJJLILMQOSKHSSKQOLQNKNRLOLJKOLSKKONEG2./44:4;;;84BCCOLLNLMLKISSKKNNLQMNLLPILKJLJIQHGJHIJSSKMPKKJLPIHOSSOLKKMLSKLIKHJJILROSHS>FHNNLSHJJGKJJNGGEHGJIILMMMRJKOKLKLKJBB;;7445744/..//../05756866577978899:>;8+*****7+)*)((((37811222'&&'((*,%%%'&'(')--0DEHFIGHIJJLJCSSSLHLHKOSSMHPMMSGJJLLPMISIEDCDCIFJFFEJIIJILSILLJKFEHHGFIEGEFIHIGLIMN
@178_2WVZPS_5
GGAATGTTTATAGACATAGCCTTGTGTATGACTGTCTATCAACAGTGCAAGGAATTAGTTGTGCTCTCAAAAGGAGTTATGTGAAGGAAAGATTTTGGGGACATTTAATTAAGTACAATTACTACAAAATCTATAATGACTGGGTAAGTCACCCGTAAGAAGGATGAGTTAGTAGAGATATAATAATATCTTACAGTTCAACTGATGTGCAAGTTTATAAGTAGACGTAGTGTGAAAGACTTATCGCTAACGCAATAGACGTTATCTCGAAAGGATAAAAGAAACCAAGAAGATATACAAATTGGTAACTTGTATAAGCCCTTGGTAATACCAAATAAGTTAGTTCCTCATGATGTCGTGGAAACATGACTATAAGATAAGTTGAATT
+
CCEFIIGJGII====?FHFKHIJFSJHLKFG=====HEFDDEDEGFHJGGMGIGLKIJRMKMMSRHGGGJLKLKMGHOMKPKKGIFHHGLGHGFGKFJGHIHIPHOKNGIJFJSJKJHJCFCA@?>>>@@=<<<871+)''''*9EHDDCDGGEADBCEKRPJKHGOIJLKILJHIHLKMIJMJIIHKJGGKIHINKQNHOMIIKLSQNIHOHLLPHJJHHHINOLKKGGFJHJKKSLPLJIGHEBBBBDEDDCCEHJLQFGGHQOJNMJHIKKKOFHIIJOKKJF?A@BCEGSHGGIAAA5FIHHIIMKKSRIKJJJIJPLOGHJA@@?@?<<@AKKDDCDCLRLHLHFHHIPNSNGKHEKJSKMSCCDGEHEGHED=<755210(%
@179_2WVZPS_5
AGGTCAGAGCAATGGTTAGCAACTCCACGCTTCTTGCACCAATTTTTCGAAGAAAATCCAAAACCAGATGGGAATTAATTTTTACCCACAGACCTCACCCACCTTTTTCAAGGCACAATCATTCAGATAGAAAAACATAATATTTACCTAATAATACTTGTTTTTGATTTTTGATTCCTCTTGGGCTACTATCGAATTCAACTTATCTATAGTCATGTTTCCACGACATCATGAGGAACTAACTTATTTGGTATTACCAAGGGCTTATACAAGTTACCAATTTGTATATCTTCTTGGTTTCTTTTATCCTTTTGAGATAACGTCTATTGCGTTAGCGATAAGTCTTTCACACTACTTCTACTTATAAACTTGCACATCAGTTGAACTGTAAGATATTATTATATCTCTACTAACTCATCCTTCTTACGGGTGACTTACCCAGTCATTATAGATTTTGTAGTAATTGTACTTAATTAAATGTATCCATTTAATCTTTCCTTCACATAACTCCTTTTGAGAGCACAACTAATTCCTTGCACTGTTGATTAGACAGTGCAAGGAATTAGTTGTGCTCTCAAAAGGAGTTATGTGAAGGAAAGATTAAATGGATACATTTAATTAGGTCATTACAAAATCTATAATGACTGGGTAAGTCACCCGTAAGAAGGATGAGTTAGTAGAGATATAATAATATCTTACAGTTCAACTGATGTGCAAGTTTATAAGTAGAAGTAGTGTGAAAGACTTATCGCTAACGCAATAGACGTTATCTCAAAAGGATAAAAGAAACCAAGAAGATATACAAATTGGTAACTTGTATAAGCCCTTGGTAATACCAAATAAGTTAGTTCCTCATGATGTCGTGGAAACATGACTATAAGATAAGTTGAATTCGATAGTAGCCCAAGAGGAATCAAAAATCAAAAACAAGTATTATTAGGTAAATATTATGACTTTCTATCTGAATGATTGTGCCTTGAAAAAGGTGGGTGAGGTCTGTGGGTAAAAATTAATTCCCATCTGGTTTTGGATTTTCTTCGAAAATTGGTGCAAGAAGCGTGGAGTTGACCCATTCAGACTTA
+
53222/.-.13=@==><1-,,,))))*;<?@A???ABFJIIKNNISSJPHIILOSLNJIIIJSND@<;;;=>BSSMKKLKRSSLMJIFJ30001CEDEIKFJISFHSHGIIHSPIIKRMJLQKLQIGL<88=EKSSPSLJJIIMKMKOSLIPKLMJKRSIKLOSMLHHHHLD?>=6434112:<CCNDCBBC?;:9:;920000))((&&':;=?DEGGHJKJLKILHSQKRKSRSKOKSSSSNSNIKOOSLLHHGJJHNKJOHNPJKSSSLPLSJSSOMPKKOISKLLGMHFGLNSSOK9888F=LEIJGKNFMSSMOSKIKNJNNIMHMJSKMJKMQJJLLMKSSNJSMJIJHA>--QSNMLHLSMMNKPMLPLLLJHJPMNSRMOOLSSSSSJNMILKNSIJKIHIONLMLIMSHOSLMOSMJIOKGGGJJKLFHFQKLKMMJJPPKNJSHSLSKJLKOOKPKSLHFKMQSIKSLPMKSJJIGJOJIFSIIGIKKKLHGKQJJJSSMSSSSNHDDFSMOSIJKKJLIKLLSSKLLRSOKNKEGKEECD?<=<<=:760.+*))))34)),////0843<<;:;;==??>>;54653210.//+,00159::::89;;8+******)((+,.;:::889966666BBBBB=@@@;<;897245566:>;;:89;<>DDAAAA@AABCBBCDFFFGHGJJJFECCCBCEDFEGGGEECC?9753112336788<<=?EGHHGIAA>;<<?@@?>>>>??A><<7566210/+'''(,444555427795<::66644544679<<89610///1124456>=>?GFHEEBBBAACBAABABJFHH65558889>?<::::=:99788::<;;;;<<:8=@ABBA@AA??=<<64445=@@?>@C?A?>>:777//000GHB@?>==;:98864479<:9888898533220-,,,-,1145;;<=>?ABCABBCBCC?=@@@@@@>>@?=>ACA@<<;;<??:?ABCKHFDBCBBB><=>>@?@BCD@A><>?<8882,,+)*&&&&'''(++,,+*)**-.210)&&((*./+*+./122
@180_2WVZPS_5
GGAATGTTCACAAATCATAGGCTTTTATTCACCTTACAACATTCATAAATATCGTTATCGTGCTACTGGCGATACAAGTCTGAGCAATGGTTAGCAACTCCACGCTTCTTGCACCAATTTTCCGAAGAAAATCCTAAACCAGATGGGAATTAATTTTTACCCACAGACCTCACCCACCTTTTTCAAGGCACAATCATTCAGAAGAAAAACATAATATTTACCTATAATACTTGTTTTACTCATTTGATTCCTCTTGGGCTAATATCGAATTCAACTTATCTTATAGTCATGTTTCCACGACATTCATGAGGAACTAACTTATTTGGTATTACCAAGGGCTTATACAAGTTACCAATTTGTATATCTTCTTTTGGTTTCTTTTATCCTTTCGAGATAACGTCTATTGCGTTAGCGATAAGTCTTTTCACACTACGTCTACTTATAAACTTGCACATCAGTTGAACTGTAAGATATTATTATATCTCTACTAACTCATCCTTCTTACGGGTGACTTACCCAGTCATTATAGATTTTGTAGTAATTGTACTTAATTAAATGTATCCATTTAATCTTTCCTTCACATAACTCCTTTTGAGAGCACAACTAATTCCTTGCACTGTTGATTAGACAGTCATACACAAGGCTATGTCTATAATGACTGGGTAAGTCACCCGTAAGAAGGATAGTTAGTAGAGATATAATAATATCTTACAGTTCAACTGATGTGCAAGTTTATAAGTAGACGTAGTGTGAAAGACTTATCGCTAACGCAATAGACGTTATCTCGAAAGGATAAAAGAAACCAAGAAGATATACAAATTAATTATTTTGTATAAGCCCTTGGTAATACCAAATAAGTTAGTTCATGATGTCAGTGGAAACATGACTATAAGATAAGTTGAATTCGATATTAGCCCAAGAGGAATCAAATGAGTAAAACAAGTATTATAGGTAAATATTATGTTTTTCTTCTGAATGATTGTGCCTTGAAAAAGGTGGGTGAGGTCTGTGGGTAAAAATTAATTCCCATCTGGTTTAGGATTTTCTTCGGAAAATTGGTGCAAGAAGCGTGGAGTTGCTAACCATTGCTCAGACTTGTATCGCCAGTAGCATAACGATATTTATGAATATTATAAAAGCCTTGATTTGTGAAC
+
SJKSJMMSNSRKMFBHLKMNGJKORLNOSSSQJSLMJLILIMKMIQSPIJSSNLSJRSPRSSJLKHKBBCILMLNLLIKPLKMIR:::9:FCDCCEGHGFGEEEGHLNOKMROMJNKKNSSOJEHOLNQSOSQNKLNSJILIMMJLRIGKNMNJEEJIHRLMMIJGGIHPLSROSKIJJSNMMRMKSPSSSLMPMQSSKJJPJMQMMNLLPKQLMLPMJIKSQOSNLLMOSQLSISSKSSMGIJSKJSIKRJGFGFELSSSOLSSLQILINIKHMNQKSLPQNRKKSLMJLSMQKNKPGEC@@*&&&')),29@EGMGOKISKMNORNOSNKMMNLJMOMSMHSSSJPLDJOLSIROSOLMNSISJMJFG510078:9:785);<<?AC31111JKIMLLKNNMKKMGJKOISIKJIHIJAA158*@FE@@A@?DELIIFIIQOKJKHSJMKMHLLORJLSLLSHPSNONQLSQMMSSROISJLPGIKISPSJLRIIKJIKKHHC>;:9:::98(+2859?LLJMKLHGEFGJJLSLHSKHIKLSSIGHGHHLIOJHIGFJKJJKMSFJSNLOLKNJGBBFFFGGGLSSLGC:8=CCABDC@@:887877/--))++002933?FIIFFEFHJIKIPSSKIMLNKKLIJSKJMHIJKJLSKSQIKIISIIIQJ443,+,-8987,+*++,.097424;;9889==>??ACCDEEEDA>>?@AEB??==>@ADFFHFEEECDFIGDEAAABCEEFISLLGECDC?;;99:<<=>@BCEEDDEEIFFG=;<:89998;=?A??>:80//.,,,/...-+**)+(''(()(''&'023:;=>??EFFGBBECFFCCB>CA?<9100.&%&,-///.)))),068:;;:::;<<=>>>?=6+++87888A?>??DEBA@@A<BBDECABCB@DDDCCAAABBEECBDCACCBA??>>@ACDFDCA@@AAFJNKHICCCCBCBBBABBCFDCD?>97A@?>;<>>:;<<<<=>??@BB=?==>@A><<<9001,-/0679:==@AAABDFEIJCCEA<8332,-2/.///7:;::;<>>CAB@>>;<<@>>>=;;;::=<;<<>>>:311-,+(&%###%++++++++++*))($$$%%&&((***+(((),,++)))*
@181_2WVZPS_5
GGAATGTTCACAAATCATAGGCTTTTATTCACTTTACAACATTCATAAATATCGTTATCGTGCTACTGGCGATACAAGTCTGAGCAATGGTTAGCAACTCCACGCTTCTTGCACCAATTTTCCGAAGAAAATCCTAAACCAGATGGGAATTAATTTTTACCCACAGACCTCACCCACCTTTTTCAAGGCACAATCATTCAGATAGAAAAAACAATAATATTTACCTATAATACTTGTTTTACTCAATTGATTCCTCTTGGGCTACTATCGAATTCAACTTATCTTATAGTCATGTTTCCACGACATCATGAGGAACTAACTTATTTGGTATTACCAAGGGGTTTATACAAGTTACCAATTTGTATATCTTCTTGGTTTCTTTTATCCTTTCGAGATAACGTCTTGCGTTAGCGATAAGTCTTTCACACTACGTCTACTTATAAACTTGCACATCAGTTGAACTGTAAGATATTATTATATCTCTACTAACTCATCCTTCTTACGGGTGTCTTACCCAGTCATTATAGATTTTGTAGTAATTGTACTTAATTAAATGTATCCATTTAATCTTTCCTTCACATAACTCCTTTTGAGAGCACAACTAATTCCTTGCACTGTTGATTAGACAGTCTACAACAAGGCTATGTCTATAAACATTCCA
+
HJPNPLKRLSMOPNJMSNJJMJKJJMOLLJSISJJGGEECFSMKRSIJSSQKLLSSNSJSSPRJRKGSMRKSHHJKSJIGE???@AHKGFHGFHHJNQSSROOSHOLNPK??ILKNKJEKLNSOSKSSOSOSKLSNJLJGKDIHGHHDHFMLSG<;;;;EJJSISKKLOSGGICD@BLSKLSOSOLHRSNHSNPJJSNJRRNNOKOINSSSLNMJSONOLSSLQSNNKMSJLSSLSSSPRSOKLSMPLKIQIJQILMOKSSNLHILNRKNGGJSGHJQLSHIFFF>=<==KGIOOSSLNMFJIKIHSIIJKSSDCBGEDBE<5++++,SSJEFFGILJIIIFHSGL7771**+**4;==>HHIKOIQFDDDCF@@CEFDFEEECJGSHJJIRSKJSMSOJMIIKOJKMMLHLIQSRSLLLJLSNKLNKSHIIIHJIMLMIIJKJJKMMMKLLOKLMPPPJQIKSSMSSMSQSSLISLJJIMSKKKOLKLKKGPLIGGHHGQBBSIGGKPJLSJIKKQLQOISPMRNJJMSJLSQJSILONLSGLHDFEEKOHIMIJIMJKGIHGSMMQJJLOKLEFGGGIHFHJRHJNKJNLNOMLHIHHMSKJIPMNJNPJGSMKSQKIIGINFDEDDDGFDDFEIRJLGHDGFGHFDDDDGILHSJKNF
@182_2WVZPS_5
GGAATGTTCACAAATCATAGGCTTTTCATTCACCTTACAACATTCATAAATATCGTTATCGTGCTACTGGCGATACAAGTCTGAGCAATGGTTAGCAACTCCACGCTTCTTGCACCAATTTTCCGAAGAAAATCCAAAACCAGATGGGAATTAATTTTTACCCACAGACCTCACCCACCTTTTCAAGGCACAATCATTCAGATAGAAAAACATAATATTTACCTATAATACTTGTTTTACTCATTTGAATGATTGTGCCTTGAAAAAGGTGGGTCTGGGTAAAAATTAATTCCAGATCTGGTTTTGGATTTTCTTCGGAAAATTGGTCAAGAAGCGTGGAGTTGCTAACCATTGCTCAGACTTGTATCGCCAGTAGCACGATAACGACTGTATGAATGTTGTAAGGTGAATGAAAAGCCTATGATTTGTGAACATTCCA
+
MSKQSKKNIOPMSHRPLJECCCDNKKHMJONLNINSJIIJJJKMNLHLQJHOIKJLJMJHKKHKJILGGOSHIGGJIMJNKQOSNJLKOSSNKIKPMKSOSIJKIGGLJILMOBFCCCDEGKDSNSSSSSOSHIJBBBCE:::9:B@@BFDCCBBAABABSOGHFFFFDFHGEFGQ@ILIINSGSSSIKMJJKLOCLLONNSPIMNLMSOOMJOKLONSILJINIIPKKKQPNMGJKKGDEAABCDFEEF@<>@@B>;+****,99683201.---.45:<>>??<:...--,-,))**258ADDCFEEFIKEKHCDEEDFDDB866(((((+66:<<===;:75525))9<>?@BA>>877866677<>>==>=?@?===>=?@650(&&&&'556799988:;>@:87/---018@?>>?>??????@AADFHHCDF
@183_2WVZPS_5
TCCAAAACCAGATGGGAATTAATTTTTACCCACAGACCTCACCCACCTTTTTTCAAGGCACAATCATTCAGAGAGAAAAACATAATATTTACCTATATACTTGTTTTACTCTACGATTCCTCTTGGGCTACTATCGAATTCAACTTATCTTATAGTCATGTTTCCACGACATGAGGAACTAACTTATTTGGTATTACCAAGGGCTTATACAAGTTACCAATTTGTATATCTTCTTGGTTCTTTTATCCTTTTGAGATAACGTCTATTGCGTTAGCGATAAGTCTTTCACACTACGTCTACTTATAAACTTGCACATCAGTTGAACTGTAAGATATTATTATATCTCTACTAACTCATCCTTCTTACAGGTAGCATACCCAGTCATTATAGATTTTGTAGTAATTGTACTTAATTAAATGTATCCATTTAATCTTTCCTTCACAA
+
?==;>?AGKMPIIHSIKLJLLSISSSSKIKLDOPIILMLPLPNSJSNJHSSJMFBAAAMLJIOILMMKMDBB@BEOKSKSPJLGFHJKSNOLLHHHIPIISSKSNSOSKLMNIJGEFFHEDCCEFGLSSLISLKDBBABHOJIISJKLKLHHHFHFNKQHLMONNJNBC@<;4;>@ACORIKKJIISJLKIOSNKHIPOIJJIIIKJKISHSIJSKSILILJIKHPLLIMIJIHLDEJJLIJJLKSJEIGFOJNKKHLOGGFEGHKMJHJFDMJHFGFEEIIJJMKNJIJMGFEDDCEGGHGJJLHIIGIKQIIHGGIGGIIMSMKJLJKKKILJOMLLSMIIHHFFHJEHHHGIHLLNIRIHE@?:933-''%$$%%&')8:AADEFEEEEEJISIJGKHJSLKMMGFEEFHIGGHFFIHGECDCEJJLJMJOMKIC;988:E
@184_2WVZPS_5
GGAATGTTCACAAATCATAGGCTTTTATTCACCTTACAACATTCATAAATATCGTTATCGTGCTACTGGCGATACAAGTCTGAGCAATGGTTAGCAACTCCACGCTTCTTGCACCAATTTTCAAGAAGAAAATCCAAAACCAGATGGGAATTAATTTTTACCCACAGACCTCACCCACCTTTTTCAAGGCACAATCATTCAGATAGAAAAACATAATATTTACCTATAATACTTGTTTTACTCATTTGATTCCTCTTGGGCTACTATCGAATTCAACTTATCTTATAGTCATGTTTCCACGACATCATGAGGAACTAACTTATTTGGTATTACCAAGGGCTTATACAAGTTACCAATTTGTATATCTTCTTGGTTTCTTTTATCCTTTCGAGATAACGTCTTGCGTTAGCGATAAGTCTTTCACACTACGTCTACTTATAAACTTGCACATCAGTTGAACTGTAAGATATTATTATATCTCTACTAACTCATCCTTCTTACGGGTGACTTACACAGTCATTATAGATTTTGTAGTAATTGTACTTAATTAAATGTATCCATTTAATCTTTCCTTCACATAACTCCTTTTGAGAGCACAACTAATTCCTTGCACTGTCGATTAGACAGTCATACACAAGGAATTAGTTGTGCTCTCGAAAGGAGTTATGTGAAGGAAAGATTAAATGGATACATTTAATTAAGTACAATTACTGTGTAAGTCACCATTAAGAAGGATGAGTTAGTAGAGATATAATAATATCTTACAGTTCAACT
+
MIROOJSJKHNNPJLOJJKIMMJMPKGJJSOMRPJNSMOKSLSJIKILNKPSQIKJJSLPQIJSMSNNPIKPLLSJKISGQHOPMLNKNJMJLRNKOLJSOSSJMIHGSSKMKSS@>>?B453338888899HEFDDFLIONSSPGIKHLGJIGF><AA@FDE8FIKHKKLOSIHMJRKOJJLSJJNNKJOSSJJOSJNOPKSKIKGMRSSOSSPLSSQKJFJOSKIMQSSSRMMJNMKKJLSILLRNPMNOSLPJSSLSSNMLNMJMNKKIKOMNPSKKNMSMMJKKSMSPNLLPPLKIMJLJISKSKNNSSNIOROLLLSSSSLKSMJNJNOMLOKOLSSPNOLNLMSLRSOSSSSNSQLSSSMSJKAC33==@9:::E?FKKONSFCDCDPLSMILKIKKPNHAJJSSHSRKKOEC>@@KIOQJMPLSNSJLJJMKSSKOSLHSSMLNSMMSSMMSSSOMSLSSSHIKPSLSOLNOOJSNQSSONOSLSLQSSOSSSIQK:87777674332259ABSLMPMJJJKKNPLHKJKHKLLJSHJJISJDLKILLMOLHIIIHDFD;9998501--45CDDHISNSPSSLSJJJJSSOSMHQMKRIHQLMQOC;/,(((((268:;<??@@??>A?ACLHIFF:::::;F@>=<;('''(<ABABDGFKGFDBDDFGEED?<<:56;<<<?@@BCBCGFBDB?>>55554664330)))))+++((()*-2237<;::9::/0=<AA?=>DA@@DDGFA@??@BA@=<<:,,,,
@185_2WVZPS_5
GGAATGTTTATAGACATAGCCTTGTGTAGACTGTCTAATCAACAGTGCAAGGAATTAGTTGTGCTCTCAAAAGGAGTTATGTGAAGGAAAGATTAAATGGATACATTTAATTAAGTACAATTACTACAAAATCTATAATGACTGGGTAAGTCACCCGTAAGAAGGATGAGTTAGTAGAGATATAATAATATCTTACAGTTCAACTGATGTGCAAGTTTATAAGTAGACGTAGTGTGAAAGACTTATCGCTAACGCAATAGACGTTATCTCGAAAGGATAAAAGAAACCAAGAAGATATACAAATTGGTAACTTGTATAAGCCCTTGGTAATACCAAATAAGTTAGTTCCTCATGATGTCGTGGAAACATGACTATAAGATAAGTTGAATTCGATAGTAGCCCAAGAGGAATCAAATGAGTAAAACAAGTATTATAGGTAAATATTATGTTTTTCTATCTGAATGATTGTGCCTTGAAAAAGGTGGGTGAGTCTGTGGGTAAAAATTAATTCCCCATCTAGTTTGGATTTTCTTCGGAAAATTGGTGCAAGAAGCGTGGAGTTGCTAACCATTGCTCAGACTTGTATCGCCAGTAGCACGATAACGATATTTATGAATGTTGTAAGGTGAATAAATGCCTATGATTTGTGAACATTCCA
+
JIKNPNOPNISSMIJMMKMSKSKOSSKSOSMSMI22223HISGKSOJGHKNFKKMNKHJKGJA@@?><=>SOISOSJNSKSSLSNJIKKSKLLLJRQIMPKQMHMGHOMHNOMPIJJISQNNSSSLKISOMLORNSNINKIQSKSSSLLPKKHSGA9@=)))/?@AKDCFEF@@@>;88DEEHGGKLKMLHHIJLNISNLNJSMLOKLKMRSKQKPRNJNPSLMKLSNLHKLOSGHSMISLGKSJIIHFFHFEDEEDHKPMLIKOMLPJJIKHOSKSKOSSMSNOPSPKIKSROMLSLMOSSGBELJIIMILISJSSNMMMPMPSKMILJOPLPOPSNOLPQSLNSSJKLJKSQRMIOIJIJMOLSKLKJKSGILIHJFHLHKFIJNSQJIDBCBCSOLJLJCDD@??CESHJKJMJLHKGKNLSOHGGHHKLSINIGHHIPMJLMLSSMMSQKSKOHNJNJJOINLNJJIJGGKJ>KJOPKIFIGHHGKQIMJMEDEHGSSPORKFDEGBDEC9@=<*((((((56;A@:@?99?EFIIKIGHEDDAA>DDCDBDBCB<BA??>:;=::::87888?ABHHFGHGEDGF@@@@ANHIFHDEFEDEDGHSSLM=====PMJSNHGGGFHHGHKIIHLHHEFFGHGKRKLIHJIHMHKH
@186_2WVZPS_5
GGAATGTTCCAAATCATAGGCTTTTATTCACCTTACAATTCATAAATATCGTTATCGTGCTACTGGCGATACAAGTCTGAGCAATGGTTAGCAACTCCACGCTTCTTGCACCAATTTTCCGAAGAACTCCAAAACCAGATGGGAATTAATTTTTACCCACAGACCTCACCCACCTTTTTCAAGGCACAATCATTCAGATAGAAAAACATAATATTTACCTAATAATACTTGTTTTACTCATTTGATTCCTCTTGGGCTACTATCGAATTCAACTTATCTTATAGTCATGTTTTCCACGACATCATGAGGAACTAACTTATTTGGTATTACCAAGGGCTTATACAAGTTACCAATTTGTATATCTTCTTGGTTTCTTTTATCCTTTCGAGATAACGTCTTGCGTTAGCGATAAGTCTTTCACACTACGTCTACTATAAACTTGCACATCAGTTGAACTGTAAGATATTATTATATCTCTACTAACTCATCCTTCTTACGGGTGACTTACCCAGTCATTATAGATTTTGTAGTAATTGTACTTAATTAAATGTATCCATTTAATCTTTCCTTCACATAACTCCTTTTGAGAGCACAACTAATTCCTTGCACTGTTGATTAGACAGTCATACACAAGGCTATGTCTATAAACATTCCA
+
SRQMJJSORSLSNMOOKLRNMJLSSLKKMMMOSKHJFIHHIRNMNSMRJLIHGFGOJIQPQSSLJJIHKKKJILLKKOKIIHJKSKKRIIJJJISKOOMSLJRJKSNRNMMJJJLKPG>;336,+*'')*.3:?BJGHGGFJQPPNSSPQNLSSMFLSMGD997656462<23FHFIGNHKQISJKLISJSGPJLONLPSNKKSSLISLSLMSSSSOJKMLOSJJPKISMSSPSQSSSRLHPKEHGBBABAFE>>SOSELLSID?@@?IKKISNSSLKSSMKILILSIKJSPOOLPKKPPLSMSSSSKOLPLPSNSOPMRSQKPLNSILNROSSJSLLNKLRLNNSSQKSLKPSSLNSLKOKLSHOJG@?@@C>??@E<AB>=?944:;:SMSMKSLMQNNOSSMSJKJJJGLSJSLLLSSSSONSLMJSMHOOSKNJLSSSRLSNSOMSMLOKQLMMPISJNSIISLJNMIGFHSIJLSKMSNOMPLLKKNMMS><OIKKJHOB=22/-)*>DDHLLMHIPIJMSMPKJKHKLRHIKKSJSLSJINLSRHNIKLGJIPOJSSNSSSPKICDHQHJMNOMOSSSLLLSSMOOLFGFSMSJLMLKLSKSONPRKNQOKMRIHIGHKISMJJMIPSMLIFMGH<<<<<HHGJIIIJH
@187_2WVZPS_5
GGAATGTTCACAAATCATAGGCTTTTATTCACCTTACAACATTCATAAATATCGTTATCGTGCTACTGGCGATACAAGTCTGAGCTATGGTTAGCAACTCCACGCTTCTTGCACCAATTTTCCGAAGAAAATCCAAAACCAGATGGGAATTAATTTTTACCCACAGACCTCACCCACCTTTTTCAAGGCACAATCTCAGATAGAAAAACAATAATATTTACCTATAATACTTGTTTTACTCATTTGATTCCTCTTGGGCTACTATCGAATTCAACTTATCTTATAGTCATGTTTCCACGACATCATGAGGAACTAACTTTTTTGGTATTACCAAGGGCTATACAAGTTACCAATTTGTATATCTTCTTGGTTTTCTTTTTATCCTTTCGAGATAACGTCTATTGCGTTAGCGATAAGTCTTTCACACTACGTCTACTTATAAACTTGCACATCAGTTGAATTCGATAGTAGCCCAAGAGGAATCAAATGAGTAAAACAAGTATTATAGGTAAATATTATTGTTTTTCTATCTGAGATTGTGCCTTGAAAAAGGTGGGTGAGGTCTGTGGGTAAAAATTAATTCCCATCTGGTTTTGGATTTTCTTCGGAAAATTGGTGCAAGAAGCGTGGAGTTGCTAACCATAGCTCAGACTTGTATCGCCAGTAGCACGATAACGATATTTATGAATGTTGTAAGGTGAATAAAAGCCTATGATTTGTGAACATTCCCAGTGCC
+
SPIMLJLOKRJJLOLMMOLILLNMLJKLSKLKMJSSSLJKOLPMSMHSKSSLNKPSPMKSJLLMNLSLJIJKJHJMSOSKSKSMPOKROLSKMIKRISPJMGKKPMOLSKPHGSJKHIGN10C779BJHSNJNKJSONL9999:PSSSLQKHIBG@SSKFSHAF95555AAHKJKJSKSKKHEDGEFGILMDCBBC=887656678GLMSMIMSIMSJMLIMSPKMMIMSMSNSNMSIEDDBBD736;800=;;<78FLHBGEB@6.-.-.++++***)++,,-677FKNHHKOGKCDEFBADCJGSOLIKMKLKEDDFHKQJ:99@BCCBBCFHMKNLHFC@*('')''6BFMLMLSJILJKIQI;=++++++)+**011?CB<<<DIKSJINKKLRJFGJJHSJMBKISFIIHGFHFILKHLSIMIIOHJKOSQLNLJQLSMOSSHOLNNOSLMNJLMSONHJJIRKMOLPJGFEHKDCCEDBGIJHJGNGSMOMHEJFEIHIFEGHFFPMNKQKIHIHMKKLQGECACJDFFHIGRNKOKJLDEECHMKLJGSPILILKLRSIKMJHHEDEJIID@?BB>AC>@>><;9:992/,''''&**(()-,-+---/2123449::999:;<@>>;:9999>4.../6&&&&'+,*++++;;<<>>==<:8311.+*(%###%(&),-...-,,,-25678:<<;=>>?C?=;;73221.-----(((&&&$''&&&
@188_2WVZPS_5
GGAATGTTCACAAATCATAGGCTTTTATTCACCTTACAACATTCATAAATATCGTTATCGTGCTACTGGCGATACAAGTCTGAGCAATGGTTAGCAACTCCACGCTTGCACCAATTTTCCGAAGAAAATCCAAAACCAGATGGGAATTAATTTTTACCCACAGACCTCACCCACCTTTTTCAAGGCACAATCATTCAGATAGAAAAACATAATATTTGTCTATAATACTTGTTTTACTCATTTGATTCCTCTTGGGCTACTGAATTCAACTTATCTTATAGTCATGTTTCCACGACATCATGAGGAACTAACTTATTTGGTATTACCAAGGGGGTTATACAAGTTACCAATTTGTATATCTTCTTGGTTTCTTTTATCCTTTTGAGATAACGTCTATTGCGTTAGCGATAAGTCCTTCACACTACGTCTACTTATAAACTTGCACATCAGTTGAACTGTAAGATATTATTATATCTCTACTAACTCATCCTTCTTACGGGTGACTTACCCAGTCATTATAGATTTTGTAGTAATTGTACTTAATTAAATGTATCCATTTAATCTTTCCTTCACATAACTCCTTTTGGAGTACAACTAATTCCTTGCACTGTTGATTAGACAGTGCAAGGAATTAGTTGTACTCTCAAAAGGAGTTATGTGAAGGAAAGATTAAATGGATACATTTAATTAAGTACAATTACTACAAAATCTATAATGACTGGGTAAGTCACCCGTAAGAAGGATGAGTTAGTAGAGATATAATAATATCTTACAGTTCAACTGATGTGCAAGAGTTATAAGTAGACGTAGTGTGAAGGACTTATCGCTAACGCAATAGACGTTATCTCCAAAAGAAACCAAGAAGATATACAAATTGGTAACTTGTATAACCCCCTTGGTAATACCAAATAAGTTAGTTCCTCATGATGTCGTGGAAACATGACTATAAGATAAGTTGAATTCAATAAGCCAAGAGGAATCAAATGGGGGATCAAGTATTATAGACAAATATTATGTTTTTCTATCTGAATGATTGTGCCTGGATGGTGTGTGGGGTTGAAATTAATTCCCATCTGGTTTTGGATTTTCTTCGGAAAATTGGTGCAAGCGTGGAGTTGCTAACCATTGCTCAGATTATCGCCAGTAGCACGATAACGATATTTATGAATGTTGTAAGGTGAATAAAAGCCTATAGTGATTTGTGAACATTCCA
+
KMSLKRMSLSSJNOMNMSSMRMHJSNSSSPMSLMSNPLSLLSKRONNOSSLKNPKSNSMSKKJSSSNNONOSQNSFGLPMRSSSSNSKSSKSIHHHHLSLLKMHKHIISOKKMIJFJJSSKMQSPMMSQNMSOJNMKEGJHAABANDDCBCBDEFDDLMFKKJSJMSKIMIF?LLFEBKSMMSSJSSLLISJIHKP===<;:875678BPKSJLQSMRSMJIJKSRMSJSKPNSSQOQQOLSSNNRISOLGSK>?DCC8*(&&&+7<=>GIJLHJIMIIHLIRLKKNMSSJMKHIGHLLJSLQSNHSISOJLNOKOSPMKSMSNKMLGGFEFKSNMIKRPSMMKNSSSSSMIRNSSKMSMSMNSNGFHJJM<;;;2>GHMLSKNOSSSNSLCC;;;<<?<;;;88=BIJIJIIIPSNLKJNMJQQIPMLMKMLOMMMJNNSPMSLSMKSIPOJSONSLSNLILSSHKSLSRKSSMQLSMSIIKMSPSOKNOOKPIMSMKIILKSSNMRJJOSJRKJSSLOMLQSOSLKLOMOPHMPSNMLJKJNOHPLSKOMKIJHHIQJKIIKHGDGCA.../LFFGHFHFD@.,)((()))-026CCHGGHIHHGEHEKC51-+++,-(('&'(**,36797888//211228:57=?=9822224AAAAB>>?E>==<;=?=BDAHEFCBCDAGHGDCBBCEHSIJFFCBABBDFEA>=<9::77888==<444458981+,+++:<BBFI@@@@@<;=<97//0//,+)'***+++--02========>>=<<:9311/)'%$$'),,0236676321-,,-.0335789==>?=<;::87876760/1'')(''&()37<<?=@?@=A@==E??@CCBEDGJGGGFAHH@C??>BDDGGJKFCDC@<?@AA@DDAEFFEEB??>;<87651000/32224472,,,+*,,,,.9;<=====;86544($##$%%$$%&),,--...+++*)**(%###$$%&'()-.9:;:::<<<<;:989<BEIC>==>?@@@AB??:761/,)''&&%$$$%&&&''%%%##$$#%$$%((*+-.249<>?@@?@@ABCEAGH>=>=>B@AA@@?@AAA>=;::::;::7773300123/..-,+)%$%&)12227;;:998899;?B<<<<=BBBCBA?@????>=>>=>==:99::88732/+(&'&')*,..0125554444
@189_2WVZPS_5
TACCTATAATACTTGTTTTACTCATTTGATTCCTCTTGGGCTACTATCGAATTCAACTTATCTTATAGTCATGTTTCCACGACATCATGAGGAACTAACTTATTTGGTATTACCAAGGGCTTATACAAGTTACCAATTTGTATATCTTCTTGGTTTCTTTTATCCTTTCGAGATAACGTCTATTGCGTTAGCGATAAGTCTTTCACACTACGTCTACTTATAAACTTGCACATCAGTTGAACTGTAAGATATTATTATATCTCTACTAACTCATCCTTCTTACGGGTGACTTACCCAGTCATTATAGATTTTGTAGTAATTGTACTTAATTAAATGTATCCATTTAATCTTTCCTTCACATAACTCCTTTTGAGAGCACAACTAATTCCTTGCACTGTTGATTAGACAGTCATTACACAAGGCTATGTCTATAAACATTCCCCCCCCCCCCCCCCCCCCCCCCCCCCCCCCCCCCCCCCCCCCCTACAAAATCTATAATACTGGGTAAGTCACCCTAAGAAGGATGAGTTAGTAGAGATATAATAATATCTTACAGTTCAACTGATGCAAGTTTATAAGTAAACGTAGTGTGAAAGACTTATCGCTAACGCAATAGTTGTTATCTCGAAAGGATAAAAGAAACCAAGAAGATATACAAATTGGTAACTTGTATAAGCCCTTGGCAATACCAAATAGTCCTCATAGTATCATGAATTAGTTATAAGATAAGTTGAATTCAATAGTAGC
+
SRLSSLSSLHONIMKSMSSMSNMJHMSSEGG65:45511BGSINIHF98888IKKHILKGGHHGCBCDEJGHJINKSNSLHLJJSRKSMILILLMLPQMSLIQIGKNSSKKPNMHIILMKPIIGBA@A>@>68B>?JSGHEDFDDA?9.****0231557;/==??A=87:;:EHHJHMGKM=====GGEFROKHSLINFSPEEFEEFJ=<8866210////3334?==>EGGIFJSSPKISHJLJLKLSSGIMIMONPHHJDB444336>>??@@CCCGIEGKIKKJQFHEFGKSOSLSPRLQLRJIOLSSMMQJKOMSSSMLILLIHLKLSMKHJJNFFEDFEBEGRHKEA=100;;HKIGHJKSOLSSMKJOKQSPDCABDGEHJJKSLLJSKOQMRKLQONHMJJMNIQKMKGGGMGKEECCBC@@@A?ABA:9:+))0.0149=ADFILFCCCCCCEC=2/ACGJHIQNMGIFCA@ACEF09<=CIKHFEEEJKIMJIIIOSPQPIGFEB=>@>BFHGLKILIKHHIJKIFEKHIJGHNLHJIHEFGGFDHCDEHJIHGDBAA@DCEDA:8;>?AABDECCBBBEDGGHLIIHB@>?>>>?;:;;:987,****)))**+)))+*(*+++,-/<@BCDDD=CDCBDEGECA??A?DCBCCAAABBDB@?>=<<300,,((((())((211,,,2000/)%%%$%&''&'((&&&'&&-358887667443322//0012*(&
@190_2WVZPS_5
GGAATGTTTATAGACATAGCCTTGTGTATGACTGTCTAATCAACAGTGCAAGGAATTAGTTGTGCTCTCAAAAGGAGTTATGTGAAGGAAAGATTAAATGGATACATTTAATTAAGTACAATTACTACAAAATCTATAATGACTGGGTAAGTCACCCGTAAGAAGGATGAGTTAGTAGAGATATAATAATATCTTACAGTTCAACTGATGTGCAAGCTTATAAGTAGACGTAGTGTGAAAGACTTATCGCTAACGCAATAGACGTTATCTCGAAAGGATAAAAGAAACCAAGAAGATATACAAATTGGTAACTTGTATAAGCCCTTGGTAATACCAAATAAGTTAGTTCCTCATGATGTCGTGGAAACATGACTAAGATAAGTTGAATTCGATAGTAGCCCAAGAGGAATCAAATGAGTAAAACAAGTATTATAGGTAAATTATTGTTTTTTTCTATCTGAATGATTTAGCCTTGAAAAAGGTGGGTGAGGTCTGTGGGTAAAAATTAATTCCCATCTGGTTTTGGGATTTTCTTCGGAAAATTGGTGCAAGAAGCGTGGAGTTGCTAACCATTGCTCAGACTTGTATCGCCAGTAGCACGATAACGATATTTATGAATGTTGTAAGGTGTATAAAAGCCTATGA
+
GSISPMSKSNJLLNQKSLINPJIJJMSQJRILGKLLNGIJOJIHJLHIMHKIMMMJKJSJIMLRSKOSKIOSOSPJJLOKGLSNHOIDLLQMSKRILJMLIJJILKKISMKSJSLKLMLJPSKNDAAAASONJMSMIKISKJJROSSKNSJIJLLISEMFEFGJEDFG?<:::;::99:???GHKJJLJMMLJNOLMQQHMLHHLHFLKLLPHJIKHGGFHIJHSLHOIINGINMSKSJSSMIHHKIHEFEEJFFGEFFJKJJIHHIOPLLLSJMIPQMJMSNPKSSIIIKKKMSMNMSJIHJJQMSSKMHNSLLSQSMIJSSOMPJLJQPHKPMC322PKIMSIKNKMJOKMSJIOQIMHPLIMKKQJSKJJKJJNNNOJNIIHSIIIJJHIIJNGJFGKASNSSLKLMKQNJKLOJLIKKSNLGJGKKIMLHOLGJIOINPKMKLOSOSSSSLJSLJSKSJOKOSRMJLJILIEGNHPJMJKLLILIOJNLILJKNJIIIFSMPRMJSH::B;<MRLMIQOJKMKSNFHOPPRJHIJKPOSOSMSNJIOKIMIIIGHPLJKLOJJHKKIHIILJMISHJHGKLHLMIJGHHGGHGHJGGHFHHIFJKGMMLLQGGIGGOMLKKJJGHFHIHJSJHKJHJC@1+
@191_2WVZPS_5
GGAATGTTCACAAATCATAGGCTTTTATTCACCTTACAATTCATAAATATCGTTTCGTGCTACTGGCGATACAAGTCTGAGCAATGGTTAGCAACTCCACGCTTCTTGCACCAATTTTCCGAAGAAAATCCTAAACCAGATGGGAATTAATTTTTACCCACAGACCTCACCCACCTTTCAAGGCACAATCATTCAGATAAAAAACATAATATTTACCTATAATACTTGTTTTTACTCATTTGATTCCTCTTGGGCTACTATCGAATTCAACTTATCTTATAGTCATGTTTCCACGACATCATGAGGAACTAACTTATTTGGTATTACCAAGGGCTTATACAAGTTACCAATTTGTATATCTTCTTGGTTTCTTTTATCCTTTCGAGATAACGTCTATTGCGTTAGCGATAAGTCTTTCACACTACGTCTACTTATAAACTTGCACATCAGTTGAACTGTAAGATATTATTATATCTCTACTAACTCATCCTTCTTACGGGTGAGTTAGTAGAGATATAATAATATCTTACAGTTCAAGTTTGATGTGCAAGTTTATAAGTAGACGTAGTGTGAAAGACTTATCGCTAACGCAATAGACGTTTCTTGAAGGAAACGTAAAAGAAACCAAGAAGATATCAGAATTGGTAACTTGTATAAGCCTGGTAATAAGTTAGTTCCTCATGATGTCGTGGAAACATGACTATAAGATAAGTTGATTCGATAGTAGCCGAGGAATCAAATGAGTAAAAACAAGTATTATAGGTAAATATTATGTTTTTTCTATCTGAATGATTGTGCCTTGAAAGGTGGGTGAGGTCTGTGGGTAAAAATTAATTCCCATCTGGTTTAGGATTTTCTTCGGAAAATTGGTGCAAGAAGCGTGGAGTTGCTAACCATTGCTCAGACTTGTATCGCCAGTAGCACGAAACGATATTTATGAATTGTAAGGTGAATAAAAGCCTATGATTTGTGAATATTCCA
+
MIMSJKPJLPHRRNMNPLJIOHJSSSNRSMSSRSSSRISMSIJJSMLSMSLISSMIJFHJSIMHISOPHHIMJ>;;<BBIJGLMI@@??9:::::F<;<<<SKKPSSOSMSIMJSLN>?MFIKMLKNSKPSSSSLSJFJJSINMNOQLPKCFEEEDGIIJJD@???AA:;F>79IKLKCHPMNOSSSSLHJOFA?>>>4+++SLPMNKKKLKOMAFGIGHHJSLMNMLSHPKSSPSJPSJLMIMKJMHJSMGJNLOMMNSSSLSQONOLJOJMKKKHKKMOQSLJJONSSSNHIJJKISPIOLRNRKMSMPLNLOKMSMPNINLOKMSPPSKOIRKSLPPSMKNSCF2////KSMROKKNRQNIJONLNLPKFKGCRJNSIJNRNLOSSKSMKMNJSJRSSMMJKILKKHMJSDJH55112HNGJISHNKFFHFILKNKNSSSNJRSOSLIHEEEDSLKLISIKHIINSMNRHHBBA@AFDGGHIHMJJLOONNSKJGJHHHHMII>==<=@BCFIEECB@@@ABCDCCCBA>:(&&%%&&$&(),001==@?@?A??>?@BDECDEDCBDCDHGGECA><<;99721110---*((((('%$$$$%'%%(&%%$$##%*56887810.-+*+*)+,,*(()*69=@ABCC<:41,,,,)'%%&(()+-./278>>>>?@AABACEEC@?>>?AA@ACCCCBAA@ABCB@>742*)''',,,-.3346833669::9;?AA=====?>DHECBCB@@@@?>??>?@AAAAA@@>:75679+((((688:<<>@@@FFEHHIBAGEDGFEFFEECGHFHJMKGIGDA<AGGIC@>???>:78887667:8;@AACCCBBC>=>==9889:>@AA?>?=<:::;;<=<;:9881/)((().2567<=>@@?BBC@@@AACC><:9855665,,,,,50++*+,,-34789:@@DDB@?<;::998741010/0+**&%$$#%&
@192_2WVZPS_5
GGAATGTTCACAAATCATAGGCTTTTATTCACCTTACAACATTCATAAATATCGTTATCGTGCTACTGGCGATACAAATCTGAGCAATGGTTAGCAACTCCACGCTTCTTGCACCAATTTTCCGAAGAAAATCCAAAACCAGATGGGAATTAATTTTTACCCATAGACCTCACCCACCTTTTTCAAGGCACAATCATTCAGAAAGAAAAACATAATATTTACCATAATACTTGTTTTACTCATTTGATTCCTCTTGGGCTACTATCGAATTCAACTTATCTTATAGTCATGTTTCCACGACATCATGAGGAACTAACTTATTTGGTATTACCAAGGGCTTATACAAGTTACCAATTTGTATATCTTCTTGGTTTCTTTTATCCTTTCGAGATAACGTCTATTGCGTTAGCGATAAGTCTTTTTCACACTACGTCTACTTATAAACTTGCACATCAGTTGAACTGTAAGATATTATTATATCTCTACTAACTCATCCTTCTTACGGGTGACTTACCCAGTCATTATAGATTTTGTAGTAATTGTACTTAATTAAATGTATCCATTTAATCTTTCCTTCACATAACTCCTTTTGAGAGCACAACTAATTCCTTGCACTGTTGATTAGACAGTCATACACAAGGCTATGTCTATAATGACTGGGTAAGTCACCCGTAAGAAGGATGAGTTAGTAGAGATATAATAATATCTTACAGTTCAACTGATGTGCAAGTTTATAAGTAGACGTAGTGTGAAAGACTTATCGCTAACGCAATAGACGTTATCTCGAAAGGATAAAAGAAACCAAGAAGATATACAAATTGGTAACTTGTATAAGCCCTTGGTAATACCAAATAAGTTAGTTCCTCATGATGTCGTGGAAACATGACTATAAGATAAGTTGAATTCGATAGTAGCCCAAGAGGAATCAAATGAGTAAAACAAGTATTATGGTAAATATTATGTTTTTCTTTCTGAATGATTGTGCCTTGAAAACCATCATGATGCTATCGGTAAAAATTAATTCCCATCTGGTTTTGGATTTTCTTTTCGGAAAATTGGTGCAAGAACGTGGAGTTGCTAACCATTGCTCAGATTTGTATCGCCAGTAGCACGATAACGATATTTATGAATATAGTAAGGTGAATAAAAGCCTATGATTTGTGAACATTCCA
+
HGJHKJSMLSSSOOMSOIHHJ==1((((*BCLKJIHIGIGLIOMMHJLJIKKJLLMHHJHLISJMMPMLGMNLJNSJIKKSSLSSOQLKKSJISKFGDHEDBC@CCA>?@CKLSQNIPMM:;LPSJPNKLOOKLGKIJJMMSSMJKNSKSMSPLEDCDCFLK?HJFEHGIKNJSSSQKKIOSOOLQLOOSKKSRKQQKKHSLMA?;=?LEGGFFLSKSSJFGQKKMSMMMISMKSOKSSQNJKLLOJSFCDE===?@@@LHKKPSIEDCDDSLQSIIGLSSSMGJKLMOIKROSMNLJOLKJSOSOSSLOPPOQNSOSNLRMSHLQKSQJSSSSSSNINJJKOPOSSSRHNNOJJSSNMKPSNIKJFJI<=SIKJIHJF@GGFIMPKQJSSSQLSJLPJRPKRKPPPMKJHDF@2223F4))))GHLIGSGJKKHMOJLKLMKJMSMLSJLLMLHKILLKMSJJSLSSJLMKSMSSSLLSPKKHJDEDDFIDA@@AFJNIIJNSLJKNSNOQINJSJLMNSSPHLKSRSKSSOSNHLKJSSKLPJIHILMJMKLQKNJHHKRIJJJSSKSKKOSSSKGJRMILIMPNMSKSJJSSOSOLOSJOSNSSSKLPKRSIQMSSSSJLLHGJIJMJOSLSOLJRSSPKHLIQNIGGHMLSSJNNSKQNMNKSCFQC4FADEED??BRAJECA==>@ABGGFMMJSJHKOOSMORSHSHSKKJKLKOLSSSKJRISMLSIS>1///////55<==>>@??>>;;:9<=BDEGFEEECCB@?ABBBA<B@=<;<BCDEBA22228BFJGGEEGFJJIJLKDDIFIDISRMLISJKQSHEFFEQIQMHCGGCF;88877868<<=>??DCA???>A??@BA@==>=>@ABAA5554462000/0/79:=????876656742233/77778;<;32223,----?ADA@AA@A@>;9434458=@>===<?@:HKB@:=;>8777665531000/.'&&%&$##""#$$%&'''()****+579;;:9999//7-/<=?ABCDC==<;86>52+()(*;;:862/*((()35553,,,,33333))))*+,99:@BDDDGJHLKFFCCA>>>>@E@A@?;8888;A>==:776/,('%$$$$$$%().0133459:;;<=>:985544453**+344003
@193_2WVZPS_5
GGAATGTTTATAGACATAGCCTTGTGTATGACTGTCTAATCAACAGTGCAAGGAATTAGTTGTGCTCTCAAAAGGAGTTATGTGAAGGAAAGATTAAATGGATACATTTAATTAAGTACAATTACTACAAAATCTATAATGAATCGGGGGGGGTCACCCGTAAGAAGGATGAGTTAGTAGAGATATAATAATATCTTACAGTTCAACTGATGTGCAAGTTTATAAGCGTAGTGTGAAAGACTTATCGCTAACGCAATAGACGTTATCTCGAAAGGATAAAAGAAACCAAGAAGATATACAAATTGGTAACTTGTATAAGCCCTTGGTAATACCAAATAAGTTAGTTCCTCATGATGTCGTGGAAACATGACTAAGATAATTAATTTTTACCCACAGACCTCACCCACCTTTTTTTCAAGGCACAATCATTTAGAAGAAAAACATAATATTTACCTATAATACTTGTTTTACTCATTTGATTCCTCTTGGGCTACTATCGAATTCAACTTATCTTATAGTCATGTTTCCACGACATCATGAGGAACTAACTTATTTGGTATTACCAAGGGCTTATACAAGTTACCAATTTGTATATCTTCTTGGTTTCTTTTATCCTTTCGAGATAACGTCTATTGCGTTAGCGATAAGTCTTTCACACTACGTCTACTTGATAAAACTTGCACATCAGTTGAACTGTAAGATATTATTATATCTCTACTAACTCATCCTTCTTACGGTGTACCCAGTCGTTATAGATTTTGTAGTAATTGTACTTAATTAAATGTATCCATTTAATCTTTCCCTTCACATAACTCCTTTTGAGCGCAACTAATTCCTTGCACTGTTGATTAGACAGTCATACACAAGGCTATGTCTATAAACATTCCA
+
LJSJJJNKMNJQJSPOSKIIHIKGHKJNSKHPNMJNIIHIFJOHLKILIHHGGNMLLLLMLSSOSOQIHIEENMHJJHNMJJJOLJJFGSNSSJMHLSMKLLSJJJSMSLKOMNKSJILKOHJJMJQKISKLMMONMPHSHFRI(''')JJEDDCCADEAB@??BEINJS::::;>>>::::>@BCCEGKQOPSJNSOHKKHMSLMJJHISLLLNJKLSKSEE:('%*--11114?<CIJEHHEEHHKJIMLLIKKGSKNPILKQMNIMKLSOSSNOQJHMOLOSSLMOHOSKSKOSSNLISSSOKSISKSRSLNSSJIPOKLSNSSIGLHSJJSKMNMSSMMOQPLSSSJSHGKLSKJPOSNLJSSSMRMSSKKKSMMHOQRKKMSSRJPMIOLOHOSIJONQOKSGHH<0.DJGNJSLSMLMMIKEB312CFEFJJIOLSLLHMGISJSKSSSOMPLSKJLLMKSSOLIOKNMSPLMMLSNRSLSSMRSLMSMOLQGHJKMSJLIKSNOPNPNLKNKOKLKIBCCCDMFHKGQKOLSSKPQQKSKORSNJGID<=JFLFFFC@@@CEBED@?@?>>??B=?@?@??;8;?>?AACB?<=<<?@AAFFHJDHGGGIMIDCCBCB@B@AAADGIEDDFEADEB@@@@BE>A9;;AC@?=6433331123)((((1--10---4478@ACDBFHFFIQJKKHGECDDDDCCAA@A??@@BA@@BCDC=;87443++'%%$$$$%(&)*))+++--('())/,<=<<::9;88878?779:99:<<=<;32++25*8:<?@BAA=22EGFNJMLGJJFIAGI?4.-)(''(;=A@CCAB@>=?A@<<<<;=??A@@A@A?@@?>;:86789@BB@A==<<<???ACDA@@
@194_2WVZPS_5
GGAATGTTCACAAATCATAGGCTTTTATTCACCTTACAATTCATAAATATCGTTATCGTGCTACTGGCGATACAAGTCTGAGCAATGGTTAGCAACTCCACGCTTCTTGCACCAATTTTCCGAAGAAAATCCAAAACCAGATGGGAATTAATTTTTACCCACAGGCCTCACCCACCTTTTTTCAAGGCACAATCATTCAGATAAAAACATAATATTTACCTATAATACTTGTTTTACTCATTTGATTCCTCTTGGGCTACTATCGAATTCAACTTATCTTATAGTCATGTTTCCACGACATCATGAGGAACTAACTTATTTGGTATTACCAAGGGCTTATACAAGTTACCAATTTGTATATCTTCTTGGTTTCTTTTATCCTTTCGAGATAACGTCTATTGCGTTAGCGATAAGTCTTTCCACTACGTCTACTTATAAACTTGCACATCAGTTGAACTGTAAGATATTATTATATCTCTACTAACTCATCCTTCTTACGGGTGACTTACTCAGTCATTATAGATTTTGTAGTAATTGTACTTAATTAAATGTATCCATTTAATCTTTCCTTCACATAACTCCTTTTGAGAGCACAACTAATTCCTTGCACTGTTGATTAGACAGTCATACACAAGGCTATGTCTATAAACATTCCA
+
JLHGGLNSNLLPLNSNSJOKLSMSKPNILPSSPPJMLMILJJSJSSSLSSPLGHEGHFIMMOJKMHRHIKILKRKNSKJQMNLKSSSSLNSMSLOMORSSSPGOIPJOSSGLNNNLIQJSKIKGKLSSQONJHKQSMJSSRPKSQLSMIOJIKSQMLONKSSA@A@@D<<<RJHKOQLEFELSLISQSNLKIKJROKGFDDD?9:;LLKOSPOSSSSQMSSMSQQKNMSSIINSSQJSQHMSSSSKI??EEKI;;GKLFIHFDHGOKIMHJMKKOKQSMJRSKSKMLKIPJSLJMIMJMLSMSRLSSLMSSSJSFIIGBCEDCJOSIOJMSNSMKOJSRSNMSONKKNSQRSSKSLSOIKNLPPJOMFEIHJF@>?E;>?CQS5-.FGIIOIMMPMLKHHLKIIPIGEA?@3200-./,%%%%,:?BFFHHKJNKIONKRSOSMMILJJJNKKJJMPRMKQNKQPJRINJKSOMOLSMGJJMOPPMLLJILLMKOIQLKHNNMSSLNNIONKJJSNSLNLKJNJKKOLLLIGKNNPLRHIGGHFOSNSOJNSPSJJQJNJSSSLJONMNSRMIIILIMIMSJKLSJ@SIONRRNLIKJIJFKNI@IGHJIOSSLIGEC=<<<=GLJILJSINHGHHGHFIGJGFEEFIJHHGKFFF
@195_2WVZPS_5
CTACTATCGAATTCAACTTATCTTATAGTCATGTTTCCACGACATCATGAGGAACTAACTTATTTGGTATTACCAAGGGCTTATACAAGTTACCAATTTGTATATCTTCTTGGTTTCTTTTATCCTTTCGAGATAACGTCTATTGCGTTAGCGATAAGTCTTTCACACTACGTCTACTTATAAACTTGCACATCAGTTGAACTGTAAGATATTATATCTCTACTAACTCATCCTTCTTACGGGTGACTTACCCAGTCATTATAGATTTTGTAGTAATTGTACTTAATTAAATGTATCCATTTAATCTTTCCTTCACATAACTCCTTTTGAGAGCACAACTAATTCCTTGCACTGTTGATTAGACAGTCTACACAAGGCTATGTCTATAAACATTCCA
+
FFEEGNSMSSKMLRPSLKSMILSKLMMQSJIG>@AA@@>@EIGGMILSMOMMSPSPMSJNKJPNJSSSNJMSHMKIKSRPLQPSLMSMFSSCGLMIQGOJHIEGGIILKNF??HSKLECDFAOIISQONMPSOMSPLIIHKB11111NSLSJLMNHJKIH>7HGMNKHSILJMNMHOOSBA65557422224==BBBCEIGEGHLSSSSSKIKLOMSJJLJIKJ@?AC7775.....:555999INKHJMLKN>MLMOLRJJKINSNLSKSQMSSLSPPLKMLRIISSJSKSNKLKLNJIJMSPOSRSNIGBA=>CGSJKJSNSSNKF?OLSSOMSSOLSLKLMNMSPSQNPKJNSLKOSMKLGHGIHFHFCC@@ACGGIJIIHJGFFFFFJJB>>>
@196_2WVZPS_5
GGAATGTTCACAAATCATAGGCTTTTTTTCACCTTACAACATTCATAAATATCGTTATCGTGCTACTGGCGATACAAGTCTGAGCAATGGTTAGCAACTCCACGCTTCTTGCACCAATTTTCTGAAGAAAATCCAAAACCAGATGGGAATTAATTTTTACCCACAGACCTCACCCACCTTTTTCAAGGCACAATCATTCAGATAGAAAAACAAAATATTTACCTATAATACTTGTTTTACTCATTTGATTCCTCTTGGGCTACTATCGAATTCAACTTATCTTATAGTCATGTTTCCACGACATCATGAGGAACTAACTTATTTGGTATTACCAAGGGCTTATACAAGTTACCAATTTGTATATCTTCTTGGTTTCTTTTATCCTTTCGAGATAACGTCTTGCGTTAGCAATAGTCTTTGGCTCCGTCTACTTATAAACTTGCACATCAGTTGAACTGTAAGATATTATTATATCTCTACTAATTCATCCTTCTTACGGGTGACTTACCCAGTCATTATAGATTTTGTAGTAATTGTACTTAATTAAATGTATCCATTTAATCTTTCCTTCACATAACTCCTTTTGAGAGCACAACTAATTCCTTGCACTGTTGATTAGACAGTCATACACAAGGCTATGTCTATAAACATTCCA
+
EFHNJJSSJKLLLKPLMSGKGGFAC=LSSEGHCA@<<=DDBBDDDGIKNFEIFEFGGRMJIIKOKKGMSGDEFEGJAGHDD?@@A,,,+*+)&%%$$%((**-,..../>;;<EFGIGKJPMQIJPINKSNSMJ<<<<<JGDGHEIFJISKISJHKSSNJSLFLOKKJMMKSOJSIKKKJIQSOLOQSSJLIOK54444>>=>IHJHMOJSLNIQSOLEDCCDIMSLLGKGKNJILQSSSSSKSILGGJHJIMKSQFFNKJLNIIGAAAABJC?>===76666/,*)),,7:==>>GDCEEFEHLJKIPNHMJSNNKSNMKFFIFFHLHJLLLNHIHKKJKKLMSMSLOCHMKMQHMSQQSLNLNPA=8:../.--,,.93;DEJINKIHFFJJJSJQKSMKGA<:545*))*-./778-----7444=>EFHFHHJJGLLLKLONIMQPPEDDCCFJKKSNMROSLSJMNSLNMSMOEFE><;:9;<?@FHFGGEEEHEHIGJKJKIHHIKHLMHIMJLDBA3/LIKGHFFIHNJHIIFFFEGKGGJHJKKSFFGEHNSMOIKHSOLLSKKJJGGGHIQIJLSC;HKKKLIJHIOHIIILPRJPKLMNSJJJLMSOFECBBDGHGNIIHFHGFHFDDFHJGJGEHIJIIGIFFF
@197_2WVZPS_5
GGAATGTTCACAAATCATAGGCTTTTATTCACCTTACAACATTCATAAATATCGTTATCGTGCTACTGGCGATACAAGTCTGAGCAATGGTTAGCAACTCCACGCTTCTTGCACCAATTTTCCGAAGAAAATCCAAAACCAGATGGGAATTAATTTTTACCCACAGACCTCACCCACCTTTTCAAGGCACAATCATTCAGATAGAAAAACATAATATTTACCTATAATACTTGTTTTTTCATTTGATTCCTCTTGGGCTACTATCGAATTCAACTTATCTTATAGTCATGTTTCCACGACATCATGAGGAACTAACTTATTTGGTATTACCAAGGGCTTATACAAGTTACCAATTTGTATATCTTCTTGGTTTCTTTTATCCTTTTGAGATAACGTCTATTGCGTTAGCGATAAGTCTTTCACACTACGTCTACTTATAAACTTGCACATCAGTTGAACTGTAAGATATTATTATATCTCTACTAACTCATCCTTCTTACGGGTACTTACCCAGTCATTATAGATTTTGTAGTAATTGTACTTAATTAAATGTATCCATTTAATCTTTCCTTCACATAACTCCTTTTGAGAGCACAACTAATTCCTTGCACTGTTGATTAGACAGTCATACACAAGGCTATGTCTATAAACATTCCA
+
CA@ACGLJGFFGPKPPKNSSSQSSSORNOMRSIKKLNKPJLMOLSSKIMORSMQSSJORKKLKSSKKMIH@?@@AG@>=965558:<=KHHPHFLGKLOBABBBINOSJNCDJLHBAA@D:=S88GMJSQQSMGDDGHGCEDDGISMSSIKLOSSLSSISSJSSIGGED@>@@BBAFGG2-B>EGLINSS>>>50/...//005////99@GININKSQOSKSSLSJSOJOSQRNLSSOSRGSF?ALSJJIGGGMSSSKSONQSD9999:CCCDKSLSKQPNLNOJLJISJMSSOSMROHJKPSHIKNLSSOPSJILLJKKSOJSOJOMKKLLKSOLSSQJMOSLSSRSMKKNSKSNJRSKJNRLMPSHGKKHGBDFHCSOKMMSSLJKSLSSPSOMMSLQSNKRSMSKOHOKJKMKINFEFFEOKSIHSJQSNSRLHNMOQSSSPPHJNKIJSJGFFFEJIMIMOOMSKMNPPLKSISSKRRNLOMJMNLMSNLIIHGHMJLJSSOKKNMOKSMKSMSSSNLPKSSKOLOLNOMJLSSMSJIJISPKKISNKKHQSBARI?EKJKMJIKCA::IIIHRHHMKQSSSRRKSPOKIGHNSNIJQKSLSJSRKSPNMSLSQKRQRKSKGHJGGGKLMSOJIISKSJGHGGHPIKIJGIJ
@198_2WVZPS_5
GGAATGTTCACAAATCATAGGCTTTTATTCACCTCCCCGACACTCATAAATATCGTTATCGTGCTACTGGCGATACAAGTCTGAGCTATGGTTAGCAACTCCACGCTTCTTGCACCAATTTTCCGAAGAAAATCAAAAACCAGATGGGAATTAATTTTTACCCACAGACCTCACCCACCTTTTTCAAGGCACAATCTTTCAGATAGAAAAACATAATTTTTACTCATTTGATTCCTCTTGGGCTACTATCGAATTCAACTTATTACTTTATAGTCATGTTTCCACCTAACATCATGAGGAACTAACTTTTTTGGTATTACCAAGGGCTTATACAAGTTACCAATTTGTATATCTTCTTGGTTTACTTTTATCCTTTCGAGATAACGTCTATTGCGTTAGCGATAAGTCTTTCACACTACGTCTACTTATAAACTTGCACATCAGTTGAACTGTAAGATATTATTATATCTACTAACTCATCCTTCTTACGGGTGTCTTCTACCCAGTCATTATAGATTTTGTAGTAATTATATAATTAAATGTATTCATTTAATACTTCCCTTCACATAACTCCTTTTAGAGACACAACTAATTCCTTGCACTGTTGATTAGACAGTCATACACAAGGCTATGTCTATAAACATTCCA
+
HHHKHKHPIFGEGFDLEEFGHGGFEEAA5.-...%%%&&((''(''+25769965566845566EEEFFHGHGHFHGEEGCFCCBBACB;<98899;;;50000CIGJKSOQKHHFFFJJSJMSSIEHF<:881)))058:::CGFGJISKSSKKONSSLSPGAF<55467334GHGNJNDDSSONLPIIKKNMMRMJPIJKKSNPJMSKLLLKKKHJSSLOPNGBDF?2453++0023++>GHIDDDC<;;;;F<;;::<<:4+(((()->FIGEHEEHE:860)'&'((+**++)))***00/012234778<;;;22112>GHHHI=<552-(''''5BGEGKHIHGFIHMFCCB;:843*((()=:>ADFHIGIGFGFHGHGHGEHILC@<==<>C=:;9<<>>@EG>AJHHFEFEEEG88888888:55555DFJKIHEFB<<<;<>>>HGDCABCEED:92)('&().,,++00022::@AADGGHHGFDB:)('''756>FHGKJIFFBCA@KFD0//+'&'*+'&%&&//1264433)$$$$%%+-+'''''.&&239CBCCEECB55:5,-,,0.000DGCDFCEGGIFEDHGFFIHLIIGCBAAABDFFJGGGFFGDDDDCFG:65556>?>886)((
@199_2WVZPS_5
GGAATGTTCACAAATCATAGGCTTTTATTCACCTTACAACATTCATAAATATCGTTATCGTGCTACTGGCGATACAAGTCTGAGCAATGGTTAGCAACTCCACGCTTCTTGCACCAATTTCCGAAGAAAATCCAAAACCAGATGGGAATTAATTTTTACCCATAGACCTCACCCACCTTTTTTCAAGGCACAATCATTCAGATAGAAAAACATAATATTTACTATAATACTTGTTTTACTCATTTGATTCCTCTTGGGCTACTATCGAATTCAACTTATCTTATAGTCATGTTTCCACGACATCATGAGGAACTAACTTATTTGGTATTACCAAGGGCTTATACAAGTTACCAATTTGTATATCTTCTTGGTTTCTTTTATCCTTTCGAGATAACGTCTATTGCGTTAGCGATAAGTCTTTCACACTACGTCTACTTATAAACTTGCACATCAGTTGGACTGTAAGATATTATTATATCTCTACTAACTCATCCTTCTTACGGGTGACTTACCCAGTCATTATAGATTTTGTAGTAATTGTACTTAATTAAATGTATCCATTTAATCTTTCCTTCACATAACTCCTTTTGAGAGCACAACTAATTCCTTGCTCTGTTGATTAGACAGTCATACACAAGGCTATGTCTATAAACATTCCA
+
NLSSMHJJJRJOSKSQKSMKJHKLKNMMRIJSLLOOQJOMKSMMLIKSSSRSKMMRLJKSMPKPQQLJLMMJSJJNKSSSJGHMJKKLOONLNSRNOGKFF974/-,,.>++LSKHGACD)HCCGSNSSMSMLJKQOJMLMNPINSSOLNOSOFGFIJRJKGFKOJJOKKPOLOBLIFCSSFLSOHSKKPNMSJMKSNSSMKKKSNQSNLOMSQSONJPSNSJNSLMKKLLLJJKQONSPOMMSSLMMJMOKSMLKLKLSKOSPKLMSLLOJKJOSKNMLJSPHMMSSSLMJMSMSOOKJHNMPSOMSJLSSJOMIKOSNILIKLPNQSJIKSNOLMKMSSSMLSJRONMSPRNMSSSINSSKRSSJC?6555A6=;;@<FGFCIHHHIGIMRSSPHNSMQIQJIHOPLLJPJJIFSPLOJKLSKSIJIKMOJMNJMNSJSNSSJPKKSMJMKKOSNOKMJSSSSISOSSSKOLOSMPNKLIMMPOSKSMSSRLMOOFJHGGIKSSSKSKQSGKEIKJSHSOPJJMIKKPOSQJSJKRKMKMLNNKSNMHJQQMJSIMINSPKOPHNMSNQSJHJPRSIHKMLMJIKSMGNSMQQJGQSSPSNOMOQKMOSNSLKNOOSIKKSJNNLKKMSSOOIMGMMSIHJKQJGJGHLIKJGD0//
@200_2WVZPS_5
GGAATGTTCACAAATCATAGGCTTTTTCACCTTACAACATTCATAAATATCGTTATCGTGCTACTGGCGATACAAGTCTGAGCAATGGTTAGCAACTCCACGCTTCTTGCACCAATTTTCCGAAGAAAATCCATAACCAGATGGGAATTAATTTTTACCCACAGACCTCACCCACCTTTTTCAAGGCACAATCATTTAGATAGAAAAACAAAATATTTACCTATAATACTTGTTTTACTCATTTGATTCCTCTTGGGCTACTATCGAATTCAACTTATCTTATAGTCATGTTTCCACGACATCATGAGGAACTAACTTATTTGGTATTACCAAGGGCTTATACAAGTTACCAATTTGTATATCTTCTTGGTTTCTTTTATCCTTTCGAGATAACGTCTATTGCGTTAGCGATAAGTCTTTCACACTACGTCTACTTATAAACTTGCACATCAGTTGAACTGTAAGATATTATTATATCTCTACTAACTCATCCTTCTTACGGGTGACTTACCCAGTCATTATAGATTTTGTAGTAATTGTACTTAATTAAATGTATCCATTTAATCTTTCCTTCACATAACTCCTTTTGAGAGCACAACTAATTCCTTGCACTGTTGATTAGACAGTCATACACAAGGCTATGTCTATAAACATTCCA
+
KIKHJNOMLKOKKSQOLS<<<AAC?GFKFHFGDAA@CBIJKSSLLHOSSPPRIJIKRIIMMHJKSNSJEDFDEKCABCGEJHSGHIHGGEEEEIKSLKSMSOKLQOSSLNOPHKILIHFHNHSLSSSQSSSSJIOSOKPLPOJSRHHOKSKMSJSJKJNSEJSSRQLSNIKJKSKMJFJHFGSLRSSSLOSJLHKLSMOSSJLOLSJLSNGLSRRRMQJIKG<0.-**2,,,.JPLOLHMBDIFDGDEFED?==::MSKIGHHIJPJRLSMLSSKLNSSSOQSSSKLSLLMOINSLKJKLOSOSSNSSSJSOSJSNNRKOKHDDLMJKLOLLISSKHJSOQKLKQIISKIJKOSOKKSJQSSKSSLSJJNKJSHIGGJHSMLSJF?@DCCIJMKJOKLISMSSNQGMNOMILJMJLNSQRMSSJSJOSKJJMKOSSQKSMPJSPIJJLSSSJIKJKPQNSSLRSSPLIRLKNOQNPNEE:9:CFNHQOMSJLNSSNSJNSQSIGMLSMSHHMINKKSLLONKIIFSISSNSKRSKSNSMNLJPSKKQJINKIJIPLKJPLSLKJKKNROSMPSRSLKJJKHQNJPMKNHSSOILOILLLJPSSKLRKSLSOISJSOOOSSMKJGGGGHLMKJJIHGEHKFEHGEFFEEBBA?-,+)(%
@201_2WVZPS_5
AATCATAGGCTTTTATTCACCTTACAACATTCATAAATATCGTTATCGTGCTACTGGCGATACAAGTGAGAGCAATGGTTAGCAACTCCACGCTTCTTGCACCAATTTTCCGAAGAAAATCCAAAACCAGATGGGAATTAATTTTTACCCAGAGACCTCACCCACCTTTTTCAAGGCTAAAATCATTAGATAGAAAGACATAATATTTACCTATAATACTTGTTTTACTCATGATTCCTCTTGGGCTACTATCGAATTCAACTTATCTTATAGTCATGTTTCCACGACATCATGAGGAACTAACTTATTTGGTATTACCAAGGGCTTATACAAGTTACCAATTTGTATATCTTCTTGGTTTCTTTTATCCTTTTGAGATAACGTCTATTGCGTTAGCGATAAGTCTTTCACACTACGTCTACTTATAAACTTGCACATCAGTTGAACTGTAAGATATTATTATATCTCTACTAACTCATCCTTCTTACGGGTGACTTACCCAGTCATTATAGATTTTGTAGTAATTGTACTTAATTAAATGTATCCATTTAATCTTTCCTTCACATAACTCCTTTTGAGAGCACAACTAATTCCTTGCACTGTTGATTAGACAGTCATACACAAGGCTATGTCTATAAACATTCCA
+
KMSSSNPQOJSLSRJOLLJMSSSKPLJSNSSLJMSISONSKSPNLMNMMLLSMKQKSLLGLIJLPROLKONNJOSISJSNJJSKKMRKSKSLKOOSMKLKSSMKLSHSSLQCCEDSJKMKJOKLSNSPPFPSOSRLSMSLJKMSKN@??6*GNSJNOSKKPNS=JGCBESOKSQQMSMKSPMSNNNSJSNMJILSNOKNSOMLSNOOSLSLONJKJMJLJSJKJMMSDBABBELLIMOSLHL>?OOJOLRMK????@HMOSNONPJQSMGJLMILIIHLQKMJBAJJLJKSSSONPSSSSSMNNKKHGSQNLLNSLSSONMPSPOQJSJNOKLSJLILKHJSIQJSPGGD@@>4/,**++/+,,,-2ADGJJKKGSNNQIIGKGJLHSKLJKNKLLLLQQJQNSJIMSNSKJKISJNLNIISSSNSKOLSMNORNMNKMKISMJJLMOMSMSKPMESNNLSSPLSKLKHGHGFJHSONSSSLSNSNKSRSOQOMNKPIKONNKSNNSJIJLGGHIISJPNHJLSQSSMSMNJIOOSIKMSNMSKOHHHG80:MSQOJJJDC=>ALHHJSPJISLJD;LSRKILJHSLRSOJMSOMSMKSPMMSONAACFGEHDGIIIIMIJSSINPSJFIJKHFGFFJIJLJMJKI
@202_2WVZPS_5
GGAATGTTCACAAATCATAGGCTTTTATTCACCTTACAACATTCATAAATATCGTTATCGTGCTACTGGCGATACAAGTCTGAGCAATGGTTAGCAACTCACGCTTCTTGCACCAATTTTCCGAAGAAAATCCAAAACCAGATGGGAATTGATCCCGCTCACCCACCTTCAAAAGCACAATCATTCAGATAGAAAAACATAATCTACCTATAATACTTGTTTTACTCATTTGATTCCTCTTGGGCTACTATCGAATTCAACTTATCTTATAGTCATGTTTCCACGACATCATGAGGAACTAACTTAATTGGTATTACCAAGGGCTTATACAAGTTACCAATTTGTATATCTTCTTTGGTTTCTTTTATCCTTTCGAGATAACGTCTATTGCGTTAGCGATAAGTCTTTCACACTACGTCTACTTATAAACTTGCACATCAGTTGAACTGTAAGATATTATTATATCTCTACTAACTCATCCTTCTTACGGGTGACTTACCAGTCATTATAGATTTTGTAGTAATTGTACTTAATTAAATGTATCCATTTAATCTTTCCTTCACATAACTCCTTTTGAGAGCACAACTAATTCCTTGCACTGTTGATTAGACAGTCTACACAAGGCTATGTCTATAAACATTCCA
+
LSOSNNLLHQKGIIFKSLGFIJGFDA???@@@K=<;;<FKHNSILNIRMLMJSNLLJNSHLLKIMPPLNSJJGIISSII?=<<>KHSJIGIF=>==<;?99:A@DB@@CHQFFDFDEGNIJQEINKKPSOMKKLJMNLLGGBE875+/++'&&$#####$&(),))---&%&'&&'%%&&'%%%%%&&&'(''((*00)'''&%(((*6556<?HJMJKGSSPNHMNOHJEADIIBAC@;989DNSLSKSNLJMSKJMPMSIKHLKKMIHIHLIMMGGQC0000=CDFHIOMKSLKSJSOKIKJSIKSSOSSMIJISHKINJLSLJKKKQKNIHFEFFKKIIOSMJJNMHIJD9;,&'(''&'(()*02457835BCCEIPIROMKKEEEEGLSKQS>>=><99:BBCBFOSMMNI<;;;9987779:;KNIIJJKLPORNSLKLSSSSOMNKPOKSSSMSSSKIPJEGC<;;;;MJLLLLKOEAABDA@AAA@@?22/4))=DDGPMJGGGJJILSSGJHIHJLJHJGKOIGSJKSJNJLLSILIESLGHSJJKGEDA@BAGJIGKGQKKJJKQJSHNGEEFFHNRIGGMLKQKIGSMHLSJOKISHHEDDDEGIELHIHKIHGGEJGKIFGHGIKLHLNHIH
@203_2WVZPS_5
GGAATGTTTATAGACATAGCCTTGTGTATGACTGTCTAATCAACAGTGCAAGGAATTAGTTGTGCTCTCAAAAGGAGTTATGTGAAGGAAAGATTAAATGGATACATTTAATTAAGTACAATTACTACAAAATCTATAATGACTGGGTAGTCACCCGTAAGAAGGATGAGTTAGTAGAGATATAATAATATCTTACAGTTCAACTGATGTGCAAGTTTATAAGTAGACGTAGTGTGAAAGACTTATCGCTAACGCAATAGACGTTATCTCGAAAGGATAAAAGAAACCAAGAAGATATACAAATTGGTAACTTGTATAAGCCCTTGGTAATACCAAATAAGTTAGTTCCTCATGATGTCGTGGAAACATGACTATAAGATAAGTTGAATTCGATAGTAGCCCAAGAGGAATCAAATGAGTAAAACAAGTATTATAGGTAAATATTATGTTTTTCTATCTGAATGATTGTGCCTTGAGAAAGGTGGGTGAGGTCTGTGGGTAAAAATTAATTCCCATCTGGTTTTGGATTTTCTTCGGAAAATTGGTGCAAGAAGCGTGGAGTTGCTAACCATTGCTCAGACTTGTATCGCCAGTAGCACGATAACGATATTTATGAATGTTGTAAGGTGAATAAAAGCCTATGATTTGTGAACATTCCA
+
LNLMKLQPNOJJQKJLSSQRMSNLSOSRMSLLQNSROLSSJSGISLMNSLPSIRLMNSISOSROMPQSLJISOSKPPMQNSKSMLSHJSMLMONSOJSLQKMJRSLKJLSMOSJSSKIMNSJSHA????JJJIOJGGIHFRQSNKHIOOOSNLOSGBB8888ISPLSJMKPIQSOKSMRPKNSPSSRKJRLNJOSOIQNSLSOOLLSONLMQKRLKSJLIJIKKKJMRJSOJKOMSIKQMGJHHFFIHIKHIHIIIJIKKPLJSLLSKOSNPSPPKQPJPSSSSSLJEFJHNMNPNRNKSHIKJNNHIPMIMSSSOSQKJKMNJMSNOKLJIHHIHLQJSJKEEGGGLIMJNHMSSMPQHHHJGINSHJHHEHFFIKNNRNSHQN77777MFEFFHKOJJKJLKPLSSRHJHOSSLGMGFFIPKJNHKIJKJPKKJLQHOLPNSNLNKMQMSOSNPLHNPINSSPMNMNLQILLGGLKKQLMMKKNHNJSJSHIFF>?>>>E==>>>IGFKCBBCCGIOJFLQOJNHKFGIEHD@@BNIHGGNDA@541000/+,-BBCGFFHHHFGFFJJHIIGGDEDFGJJHIJLECCBBEFFFFFD@@@@BDBBBCFONNSFGGGDEJGFFGFEFBBAA>?>>ACAAACGJKJOKNIKGLEF;654
@204_2WVZPS_5
GGAATGTTCACAAATCATAGGCTTTTATTTCTTACAACATTCATAAATATCGTTATCGTGCTACTGGCGATACAAGTCTGAGCAATGGTTAGCAACTCCACGCTTCTTGCACCAATTTTCCGAAGAAAATCCAAAACCAGATGGGAATTAATTTTTACCCACAGACCTCACCCACCTTTTTCAAGGCACAATCATTTCGATAGAAAAACATAATATTTTAATATAATACTTGTTTTTTGATTTGATTCCTCTTGGGCTACTATCGAATTCAACTTATCTTATAGTCATGTTTCCACGACTCATGAGGAACTAACTTATTTGGTATTACCAAGGGCTTATACAAGTTACCAATTTGTATATCTTCTTGGTTTCTTTTATCCTTTCGAGATAACGTCTATTGCGTTAGCGATAAGTCTTTCACACTACGTCTACTTATAAACTTGCACATCAGTTGAACTGTAAGATATTTATTATTTCTCTACTAACTCATCCTTCTTACGGGTGACTTACCCAGTCATTATAGATTTTGTAGTAATTGTACTTAATTAAATGTATCCATTTAATCTTTCCTTCACGTAACTCCTTTTGAGAGCACAACTAATTCCTTGCACTGTTGGATTAGACAGTGCAAGGGGATTAGTTGTGCTCTCAAAAGGAGTTACGTGAAGGAAAGATTAATGGATACATTTAATTAAGTACAATTACTACAAATCTATAATGACTGGTAAGTCACCCGTAAGAAGGATGAGTTAGTAGAGGAATAATAAATATCTTACAGTTCAACTGATGTGCAAGTTTATAAGTAGACGTAGTGTGAAAGACTTATCGCTAACGCAATAGACGTTATCTCGAAAGGATCAAAACAAGAAGATATACAAATTGGTAACTTGTATAAGCCCTTGGTAATACCAAATAAGTTAGTTCCTCATGAGTCGTGGAAACATGACTATAAGATAAGTTGAATTCGATAGTAGCCCAAGAGGAATCAAATCAAAAAACAAGTTAACACTATTAAAATATTATGTTTTTCTATCGAAATGATTGTGCCTTGAAAAAGGTGGGTGAGGTCTGTGGGTAAAAATTAATTCCCATCTGGTTTTGGATTTTCTTCGGAAAATTGGTGCAAGAAGCGTGGAGTTGCCAACCATTGCTCAGACTTGTATCGCCAGTAGCACGATAACGATATTTATGAATGTTGTAAGAAATAAAAGCCTATGATTTGTGAACATTCC
+
A@AAABDIEFHFHIGJIHHGFGGHMQLHJQKOLGGFFGGGLKILGRHKKRGEEDEFGEEEDDEEBGHECCECGHEEHFJGGFJLNSJMHLGKGGIGLKLKSKHGHJJLNJSIJHJOJLFFNHLJGSOSQKKIIIJHHKEJIKGLJJMJLDAABBBCDCDCAB?;;::8112=?=@BCDSSSQMHGGJHHHKMHIMIQLJHG@999ILSSMNHIJLFEDFHMNSOKJHILJJISLSQSSQKSSMFH=<;:99<<>=GOKIKPJHIHOHHMKSJHGJKSIINSNKIKKHKIIIIHPHGIIGILLQJPPMMJMLNJKNQLSONLNJPNHJJIKJHJIHIILOINLKMKJJQNIKOJNJHHIHHILILFI@@DCGEHECJHMLHKKOKNMJIHIJGEEEFHIHGJGGAHHIDDDDEGIGO;GHISNISNGEDEDC>====FGGDDHGHHJHLIHJIHGIMKMKHIIHHHIKMKLKSQLMOKLHHFFEEEFGHHHGJJIGIJJHAAAAAINIKEHBADEHMOJIHGHIFHGMSKLKIJIIJHHLGIHHGFMHGGIJJMHIFEGGHFBDHHEJC@D==CDJFFHGGHIJGIJSLMIMLGHEFEGSHHIKHHJFBB=;8112+*(():>BC@?@???BA@/,,++)-9=;<FKGGE@>==32?>==>@ABDBBEC<9:::99973..;<::9544658;:943300//0135520//-(--..-./++++'&$&,--/246547333::977652/.-((*)))*((''(,0169:=>>?@CCFEEC@?@ABBCBBCBB>A@DFFAA;:88889943101123:<<98876/0577778778874..///0300///,,,+,+*)%%%%&%$$$&%%%(())**,,,-('''&&&&&&677?>?@ACEDHDDCCCFDCEFGGGCCA@CFHEFEB??55555::9:@DCCCCBA?@?>===>CDCCCCBBAAA@:9988;520//../35566620///01112861(%%$$##$$$%%%&)+-/033334<??EGSKGCEBCBFEGFGD@BBADCFFACGQRMISGFLHGHGLGGEKJHFGCAEFGJMIJFEIGDGA<>EEEFFGHA>?98:ED?@@?@DGGEFFE=<<;;951/00.,,*)()((&&'****5<==;>=>@EEFECEEFA<;:9:=??@@=::::<=:88666767;?BBADEDBBCBDGGCDCBCCB@A??861/.++++,0111.-
@205_2WVZPS_5
GGAACTAACTTATTTGGTATTACCAAGGGGGTTATACAAGTTACCAATTTGTATATCTTCTTGGTTTCTTTTATCCTTTCGAGATAACGTCTATTGCGTTAGCGATAAGTCTTTCACACTACGTCTACTTATAAACTTGCACATCAGTTGAACTGTAAGATATTATTATATCTCTACTAACTCATCCTTCTTACGGGTGACTTACCCAGTCATTATAGATTTTGTAGTAATTGTACTTAATTAAATGTATCCATTTAATCTTTCCTTCACATAACTCCTTTTGAGAGCACAACTAATTCCTTGCACTGTTGATTAGACAGTGCAAGGAATTAGTTGTGCTCTCAAAAGGAGTTATGTGAAGGAAAGATTAAATGGATACATTTAATTAAGTACAATTACTACAAAATCTATAATGACTGGGTAAGTCACCCGTAAGAAGGATGAGTTAGTAGAGATATAATAATATCTTACAGTTCAACTGATGTGCAAGTTTATAAGTAGACGTCATGTGAAGACTTATCGCTAACGCAATAGACGTTATCTCGAAAGGATAAAAGAAACCAAGAAGATATACAAATTGGTAACTTGTATAACCCCCTTGGTAATACCAAATAAGTTAGTTCCA
+
JMISSMJSSKLJ<=/*,SOJLOSKNKSIJJIHLLLMSMSNMPSSKLINIJOSPSLLKKKIBA8778?8=-*7479;==6,-@BFSSKOQNNLKIJMHJKKSISIGIKHJSKJSIPLMMJJLLJRSOLSSJLPJMQSSSLSQNNSSSKSMLSKPQOSKIOSKJSMLKONNOSQLIHHHSSSHPPONNLLOKSQPSSSNSPJLNMMJNSMQLQOSJOSLOLNOSSOJMMSOSSNLONSKNLJSSISSSOHLPJIHFGIJHIILNLLE==77BCIIILSPQNLFD@@75:999:=>BCJHIHNKSKIMPSSSOOJLSLRLGILLOJILIHGJPHGGFGGJEGDCB>:<;3+99:;;<@@A?>?>>GFIODKGDFEGDIDDFFFHEC?DEFGFB@@?@BEFDAC@?@?BDECA@@:9;88887998832222563002223334<?>>>??@ADB?<=BBDEBBBAAAACDEHGFHEBA=87777::<;;>=@@BBCA@@><==>>>:9'''''(,,+,//.,,.4344779:889;9:9;;;:?>?>?ABCCDEFGGKHJGHHBBA???=;;:9743/,*)*((('&&&(')-,+,,,.:?AA>@><;===>44443;:::??@A><;
@206_2WVZPS_5
GGAATGTTTATAGACATAGCCTTGTGTATGACTGTCTAATCAACAGTGCAAGGAATTAGTTGTGCTCTCAAAAGGAGTTATGTGAAGGAAAGATTAAATGGATACATTTAATTAAGTACAATTACTACAAAATCTATAATGACTGGGTAAATCACCCGTAAGAAGGATGAGTTAGTAGAGATATAATAATATCTTACAGTTCAACTGATGTGCAAGTTTATAAGTAGACGTAGTGTGAAAGACTTATCGCTAACGCAATAGACGTTATCTCGAAAGGATAAAAGAAACCAAGAAGATATACAAATTGGTAACTTGTATAAGCCCTTGGTAATACCATAAGTTAGTTTCCTCATGATGTCGTGGAAACATGACTATAAGATAAGTTGAATTCGATAGTAGCCCAAGAGGAATCAAATGAGTAAAACAAGTATTATAGGTAAATATTGTTTTTCTATCTATGATTGTGCCTTGAAAAAGGTGGGTGAGGTCTGTGGGTAAAAATTAATTCCCATCTGGTTTTGGATTTTCTTCGGAAAATTGGTGCAAGAAGCGTGGAGTTGCTAACCATTGCTCAGACTTGTATCGCCAGTAGCACGATAACGATATTTATGAATGTTGTAAGGTGATAAAAGCCTATGATTTGTGAACATTCCA
+
IHFHHFHHGGJHFHIIJHHHEEFEHIMHFGEEFEFEDCBBCESJMOOISHGKSIHKKMNKPNJOPOMLSJIKLSLKLKLLSPJSOOIHHMMJMSOKOROLJJLLKLKISLKIIMSJHGSNIROLMQLQILISKJONJNPKJKNSRLMQNSSSQLSKJ<BBBHNKLOKRIJIQKLMSKKIJIGLKPPIKRPNLSJLMSSOKOILHSHNHMSSSJNNKJNPMMIMHLJMJJIQ222222IJLLKKSKKIIJIPGJLHGFNGIMIKFIKDLMIHLSQSSOJOJLLSPSMSJHLKLLKKJSMLOKMKPQLRILSORSSKINLMMPJSSLKPKKKMRIQQLNFDCDCMHKMSMMHIEFGLOSLKJFGIOOSPLGLJHJHIKIQMJHCDGGLLKNONOKLLMLMIIKJKMKMNMNRSMHSLSMKOMQSSNSMMKMLNJKSGIJSKJSLLOPMHJLLLMPMSNSNLKIOSQSLSNSSLKOSSLMKLLNNMOLSMSLKQSRRLPOGNNSNSPKMJDCJCDNKMPELRLQLJFGMLJMQGIGLRSOSLOSQNKHLHSSLLJJNOSNQNPLPLJOHIINPNSLSSSMOKMMOOKINJMLJMNMQSLKNOSNPJHIRSQJQJLMKISSNOPSQNSKMSNONOQPOSLNOKSSLSSKSLSOMNSJP
@207_2WVZPS_5
GGAATGTTCACAAATCATAGGCTTTTATTCACCTTACAACATTCATAAATATCGTTATCGTGCTACTGGCGATACAAGTCTGAGCAATGGTTAGCAACTCCACGCTTCTTGCACCAATTTTCCGAAGAAAATCCAAAACCAGATGGGAATTAATTTTTACCCACAGACCTCACCCACCTTTTTCAAGGCACAATCATTCAGATAGTAAAAACATAATATTTTCCTATTATACTTGTTTTACTCATGATGATTCCTCTTGGGCTACTATCGAATTCAACTTATCTTATAGTCATGTTTCCACGACATCATGAGGAACTAACTTATTTGGTATTACCAAGGGCTTATACAAGTTACCAATTTGTATATCTTCTTGGTTTCTTTTATCCTTTCGAGATAACGTCTATTGCGTTAGCGATAAGTCTTTCACACTACGTCTACTTATAAACTTGCACATCAGTTGAACTGTAAGATATTATTATTTCTCTACTAACTCATCCTTCTTACGGGTGACTTACCCAGTTTATAAGTAGACGTAGTGTGAAAGACTTATCGCTAACGCAATAGAGCGTTATCTCGAAAGGATAAAAGAAACCAAGAAGATATACAAATTGGTAACTTGTATAAGCCCTTGGTAATACCAAATAAGTTAGTTCCTGATGATGTCGTGGAAACATGACTATAAGATAAGTTGAATTCGATAGTAGCCCAAGAGGAATCATCATGAGTAAAACAAGTATAATAGGAAAATATTATGTTTTTACTATCTGAATGATTGTGCCTTGAAAAAGGTGGGTGAGGTCTGTGGGTAAAAATTAATTCCCATCTGGTTTTGGATTTTCTTCGGAAAATTGGTGCAAGAAGCGTGGAGTTGCTAACCATTGCTCAAGACTGTATCGCCAGTAGCACGATAACGATATTTATGAATGTTGTAAGGTGAATAAAAGCCTATGATTTGTGAACATTCCA
+
CAA@@==<842((((7?@CCEDFJOIHSNRSLJHIKGIJGISLJJLNNMLMNJLSMJJJIIJHMLJIKRMGGIIJPNQISILQSSPMQOMSKKHJGSILKKMNPJSOKSNIIKSLNHSSSILKSKMHHDGRHJHGMKSNINKLNHFHHKSLPJKIHKJJJNK6JIKHJJKNONILLJSSLSSOPJIONSNJPKMSKKSNLKLMOKLKSPKSSSNNNMMSMLNLSSSHEEDFSJSJSNSLSSLKLKJLSLKQKPPSSKKHFKRRIJILLILJISSLKRSSSMMMMBLSNHOSKKHPKNLSMKLSOIOJISLSMSNSQISMONOHKOKIKLPJNRKNNSNNRJSSSRMSLSOMSSSSLSSQIMGOSPLHLPJPJ@???@ADECC>KNJIQSLNRPSNMSKKSJLLSSSMKSPISLNSIGNSSDEEFCQSKMQKKIQJSSPLNKMSMKISSMJJKGHMMLJKLSKLKLSKKPROIHSLSPSLSSSOQPIKSNHJNJGLEECCAAD88CCEDD<?@;99:IJLHSKLSGKALJHJILKHGFLHPHMLOPHLIFFCDDDBCEDC:770**(%%%&('()((,46<BB@=>?CFKQJJHKCFFEBBDCA87778<A>>?=<===>=:75443211124;<=<:<96555678886553.,+&%%%'((()*,./1:;;==>@AABCBCCEHFFADDCBBBB?????EIFA<<:587655356<+******+67=?BCCDCAAB@?>;;::;<<<861//089;;==@><;:;:;<=>>?@A@@B@?>6331-,*))*,-*-69:=>???@FB99>@AHIKEFFD??=;<==?>?ADC=>===CB>FFCCDHEFGHF?<=<:;:::522389:;>>><=<8766566522.,+*+(('''220000144321/...-.0.0111562566665665656322.---.147:<===>=?@AABBAA@><<<88+
@208_2WVZPS_5
ACTATCGAATTTAACTTATCTTATAGTCATGTTTCCACGACATCATGAGGAACTAACTTATTTGGTATTACCAAGGGCTATATAAGTTACTAATTTGTATATCTTCTTGGTTTCTTTTATCCTTTCGAGATAACGTCTATTGCGTTAGCGATAAGTCTTTCACACTACGTCTACTTATAAACTTGCACATCAGTTGAACTGTAAGATATTATTATATCTCTACTAACTCATCCTTCTTACGGGTGACTTACCCAGTCATTATAGATTTTGTAGTAATTGTACTTAATTAAATGTATCCATTTAATCTTTCCTTCACATAACTCCTTTTGAGAGCACAACTAATTCCTTGCACTGTTGATTAGACAGTCATACACAAGGCTATGTCTATAAACATTCCA
+
))))*:84444==>>IFDCDEMOPJLHSNJJSJRRSNKRJLHJJLLLKSSSSSSQNQOSLSNSNSSISSMSOSSRMSIPSLLSKRQSSSRSPIOKSLKIQOOIGD@ACGHJSMGPSKKFIFDCCECFFGIMSKOEHGFEOJOGMGNGJIFDFFENJJQSJGKHILKHSLSHODAABAALSSECDDEPMKKSJSSSLKSIJLSLNMMMSII77FEFFIKOLKLMKHHJHJJSNKSLIJNHLHPOMSJKSMNJOQRMSSMNMLKPSKSKSNNJLSJKNSJKSSSJQJLMSOSJSMSQOLSKJM:77;;OKRKFIJDDJMMKJSSSGEGED;A?>=<;:8;;FKKSISSSSSJKSSJMSSOLI@????EOORSIILJKILSOGJHLNIFHJIKRINIJJSH
@209_2WVZPS_5
TGAAGTGTATAGACATCACCTTGTGTATGCCACTTGCTAATCAACAGTGCAAGGAACAAGTTGTGCTCTCAAAGGAGTTATGTGAAGGAAAGATTAAATGGATACATTTAATTAAGTAAGATTCTTACAAAATCTATAATGACAGGGTAAGTCACCCGTAAGAAGGATGAGTTAGTAGAGATATAATAATATCTTACAGAGTGGACTGAATACGCAAGTTTATAAGTAGACGTAGTGTGAAAGACTTATCGCTAACACAATAGACGTTATCTCGAAAGGATAAAAAGAAACACAAGAAGATATACAAATTGGTAACTTGTATAAGCCCTTGGTAATACCAAATAAGTTAGTTCCTCATGATGTCGTGAAAACATGACTATAAGATAAGTTGAATTCGATAGTAGCCCAAGAGGAATCAAATGAGTAAAACAAGTATTATAGTAAATATTATGTTTTTCTATCTGAATGATTTACTGAAAAAGGTGGGTGAGGTCTGTGGTAAAAATTAATTCCCATATTGGTTTTGGATTTTCTTGGAAAATTGGTGCAAGAAGCGTGGAGTTGCTAACCATTGCTACGACTTGTATCGCCAGTAGCACGATAACGATATTTATGAATGTTGTAAGGTGAATCAAAGCCTATGATTTGAACATTCCA
+
.*)+/.+)))*+,--/,,,,,,9777--)*(''')'%%%%&&%%%%&(((*,,4=>??ABDC==@?=;9+****4:;:::<;;8551.+(''()*+**+1;;<;>?AABAAGD:643-*))&'&((%%&''/;.,,,,8878:20001;;;<::;=<9:666<>;:;A?@A@@ABC?=<;56@A>@GIJOHICC@7.('%%&%%&)-133300///5@DDD@A;:9:,,,,,,98888;KKSHSJHFGDCFEFDCF54444;99999??C::876888765'%&%&'))*)((''(*+,,3,)4666679DADA@@BCCEB@>:0-)((((,1+**)*...89;A>@@644311356643322*(&&&'///3.'&'+//08778;:89400002=::::;>=??@A?DFHEDCBBBDIHGDEBEFFHKFA@>=;<<1/'''&'(,1///054589A4000.1003000/-+)+,++-0-,,,,**+++----0---''&&*,+,)(&&&*./201*((((*=BB?BFSPPJFJ=,,,,;CER99989@@@IIGEGHMOSSPOJKSGJEGB@?:77-+&&&'))),0-///06656766778AEH77777DC78JJMIMSLGFBBBCHCCB>0///.10000++&&&&(+-/31+*+
@210_2WVZPS_5
CGGAATTAATTTTTACCCACAGACCTCACCCACCTTTTTCAAGGCACAATCATTCAGAAGAAAAACATAATATTTTACTATAATACTTGTTTTACTCATTTGATTCCTCTTGGGCTACTATCGAATTCAACTTATCTTATAGTCATGTTTCCACGACATCATGAGGAACTAACTTATTTGGTATTACCAAGGGCTTATACAAGTTACCAATTTGTATATCTTCTTGGTTTCTTTTATCCTTTCGAGATAACGTCTATTGCGTTAGCGATAAGTCTTAGTGCTACCGTCTACTTATAAACTTGCACATCAGTTGAACTGTAAGATATTATTATATCTCTACTAACTCATCCTTCTTACGGGTGACTTACCCAGTCATTATAGATTTGTAGTAATTGTACTTAATTAAATGTATCCATTTAATCTTTTCTTCACATAACTCCTTTTGAGAGCACAACTAATTCCTTGCACTGTTGATTAGACAGTCTACACAAGGCTATGTCTATAAACATTCCA
+
--,,,/244478899=EB9E;4445>>GFILGHHGISLMLKKMSJJKJJKQSKJNSNPPQHKLSSNQLPNSNSMKSMNNKMQSIOMNMKKNSQLKSMHHKKMMSRKOPCBC::MOS@???@AAAAAOGGILSSOSOKSHJIGNHJIIHSSRNSSMGKJSMMNIMSPSRSHHJJHJJKKSKLSIIINLSMJSNLRKKLSLJQLPRMISSSRPNSSMLJSMPKSKBC----0/4443/8@EOJKDEIIJHGIHKSKHIJLJJIIIFGJB@B<977.,,'&'&&&(''%%&579:;:;BFGKOLINLSNMNJLIMMSIMOSSKJJJIKNPMMSMSKSSKSSKJNJKMORHSNLNNIGPIHLMSLILICB56B@85----SGKHIJHKSNSKNIJJHOKSJNJHIMKGRSOSNIKIEEDFEKIHJFMJHOISNLHJGGKIGLJMKLSSMSSSLNSKFDFRSSSSOSSJLKSIOJNNSSOKKJMIIMJLHMKHSKQIISSHKSHCBA@CGILKSNPKK
@211_2WVZPS_5
GGAATGTTCACAAATCATAGGCTTTTATTCACCTTACAACATTCATAAATATCGTTTATCGTGCTACTGGCGATACAAGTCTGAGCAATGGTTAGCAACTCCACGCTTCTTGCACCAATTTTCCGAAGAAAATCCAAAACCAGATGGGAATTAATTTTTACCCACAGACCTCACCCACCTTTTTCAAGGCACAATCATTCAGATAGAAAAACATAATATTTACCTATAATACTTGTTTTACTCATTTGATTCCTCTTGGGCTACTATCGAATTCAACTTATCTTATAGTCATGTTTCCACGACATCATGAGGAACTAACTTATTTGGTATTACCAAGGGCTTATACAAGTTACCAATTTGTATATCTTCTTGGTTTCTTTTATCCTTTCGAGATAACGTCTATTGCGTTAGCGATAAGTCTTTCACACTACGTCTACTTATAAACTTGCACATCAGTTGAACTGTAAGATATTATTATATCTCTACTAACTCATCCTTCTTACGGGTGAGTTCGTAGAGATATAATAATATCTTACAGTTCAACTGATGTGCGAGTTTATAAGTAGACGTAGTGTGAAAGACTTATCGCTAACGCAATAGACGTTATCTCGAAAGGATAAAAGAAACCAAGAAGATATACAAATTGGTAACTTGTATAAGCCCTTGGTAATACCAAATAAGTTGATTTCCTCATGATGTCGTGGAAACATCATAAGTTGAATTCGATAGTAGCCCAAGAGGAATCAAATGAGTAAAACAAGTATTATAGGTAAATATTATGTTTTTCTATCTGAATGATTGTGCCTTGAAAAAGGTGGGTGATTGCTGTGGGTAAAAATTAATTCCCATCTGGTTTTGATTTTCTTCGGAAAATTGGTGCAAGAAGCGTGGAGTTGCTAACCATTGCTCAGACTTGTATCGCCAGTAGCACGATAAACGATATTTATGAATGTTGTAAGGTGAATAAAAGCCTATGATTTGTGAACATTCCA
+
OHSSNKOSJMNMLJPMSLJGFEJNKLPSKKNSKSIGGFJMKSPOJLLPSKMNLIHIKLSJPLJKSMOONKKHHMGIKKNSKSKNIIHGILISKMMSDCCDESMOPNILMNSLOPQMNILMR<:NFEJSMRLPSOSIHSLLKMSNOSLPSSLOQHSJMQSOGDEBH<;;;855JLJSLNJRGJSLKSLSRSKSRKJLHSKMSPSPLHIHIPQSPNMMSKQJLLMMHLKSQMKLQKRSNOSSNKD>>B;9:;:9:FEKI33334A?@?><<<>@EEFHMNIIMNLLKKSSSLRMPJJONSLSFGIGSJKKJJSSQPSSJQSSMQIKSHKSPKLPSMMSJISPSLLRMSNOLLMJISLMSLSMSPLNSSRSMHKEFKLKMKMSQNSLPRPLIMSSMLIHLKSIRNLNQMKIBKMSSLNJNSSGA==>SJSISLNINISLKJJMNHHNLKJPSSMNLMSKSMMPQSSMOMKMSQKIPLSJNNQSSSLGHIISRSSNSSICABBBQMIDCCC88888/....20//:::<>@@A=======@?>85555556667@@.....D@ABC@B;;;;:AA@@@ADIHHJOIHHCCEHFFEEFHFIIH?>>>=>CAFFHGEEEFEJKMINIMPNFKEA?><7511>?>AACCC?@?<>>>===<<>>=<;<;==>@CB=::9;:::7579766)))))*)((-.46689:;;<=>BB@;91&%%%&&''''((-++,,-46667633-,++,7;;=@?@@B@A<CCDDBBBBBDB@??@@@ABBCDCA@A>@BAFJHD@@?@@@AB?>@A@A5/--*)'())/211,,+*)(%$%%&'-/577:<>ADDC@BBB?A?9853/.))/-,*)-.2...+,23:BEGGFFFFIGCFDECBABACBCBAABBBA?@@AA>>?<662+('&&79:65556?>?AB@???@CFD@AAACGFCH?@BAACCBABCDFHCBBCCHGGHGGHECA@@A@=>;;<77887:9
@212_2WVZPS_5
GGAATGTTCACAAATCATAGGCTTTTATTCACCTTACAATCATTCATAAATATCGTTATCGTGCTACTGGCGATACAAGTCTGAGCTATGGTTAGCAACTCCACGCTTCTTGCACCTTTCCCGAAGAAAATCCAAAACCAGATGGGAATTAATTTTTACCCACAGACCTCACCCACCTTTTTCAAGGCACAATAACAATATTTATGAATGATTGTAAGGTGAATAAAAGCCTATGATTTGTGAACATTCCAGGTGCCAGCGACAAGATCGACACAATGGTTTTAACCTTAGCAATAATC
+
MOKKJIRIIKKHLSNQMHFEEEGNSSSIPOPSLJPHHHHHIHNKKMOIIMKNO98889>65555@@GFGGG?>>>@EEDDDECGHHFFFDEEDCBBCDDPHLFGCAA;200(('''&')'/.(*1236775ADDFHHIGDEEEEFFHJIHJHGMFEFB@A@>EHGFFEEFFFHIIIIJHIMSMGGDEFFFA@@77/(&&'-1/*6/000,////C@@?@EA@@?=ABCDEEFDD??>>>ABBAA==>>;:8730.,&%%%%%%''&&&$##$$$&)*)))'&&%&(*,-++-+,+)('%
@213_2WVZPS_5
GGAATGTTCACAAATCATAGGCTTATATTCACCTTAAGACATTCATAAATATCGTTATCGTGCTACTGGCGATACAAGTCTGAGCAATGGTTAGCAACTCCACGCTTCTTGCACCAATTTTCCGAAGAAAATTGGTGCAGACGTGGAGTTGTACTAACCATTGCTCAGACTTGTATCGCCAGTAGCACGATAACGATATTTATGAATGTTGTAAGGTGAATATAAGCTTATGATTTGTGAACATTCCA
+
GGGHIHOLKKRQQLMLHECBABCDEFFEFBACA?>1-,,&&&+3568@ABCHGEFFGKGEGFEFHIFIKHGGEGGHHHPNHKJMJJJHKOMOIJIHGJJKSKKKGJKKSOLNGFFFGGHLMKJ>DFHGFEDD=9751/-(''(('())((&%$%'()05778757777==@=;;:96.----0/..--)**++43444574,47789:;::7653000//....---++)*,../400878;BEC@?>
@214_2WVZPS_5
GGAATGTTCACAAATCATAGGCTTATATTCACCTTACAACATTCATAAATATCGTTATCGTGCTACTGGCGATACAAGTCTGAGCAATGGTTAGCAACTCCACGCTTCTTGCACCAATTTTCTGAAGAAAATTGGTGCAAGAAGCGTCAACCATTGCTCAGACTTGTATCGCCAGTAGCACGATAACGATATTTATGAATGTTGTAAGGTGATATTATGACCCTAGTGATTTGTGAACATTCCA
+
SOPLKNNOKLLMNKSLINFFGIIIOSJSSSSJMIHFGFGIHLSJLKJHHILRJIKIMMKHHGGIJKNMSLHFGFKIJJKHJIIKSJMSSNSOSSJLPJILIKJHHMKLKSPPIIGFBEDKE86(''&&&&)03-,---/////75-,+)*))--./06567;:<22222365555@>>>;7+****3124446543/--,+++++,----+*'&$$##$$%&%$$$$$%&&&''&%&'&'''((
@215_2WVZPS_5
GGAATGTTCACAAATCATAGGCTTTTATTCACCTTACAACATTCATAAATATCGTTATCGTGCTACTGGCGATACAAGTCTGAGCAATGGTTAGCAACTCCACGCTTCTTGCACCAATTTTCCGAAGAAAATCCAAAACCAGATGGGAATTGATTTTTTACCCACAGACCTTCACCCACCTTTTTCAAGGCACAATCATTCAGATAGAAAACATAATATTTACCTATAATACTTGTTTTACTCATTTGATTCCTCATGGGCTACTATCGAATTCAACTTATCTTATAGTCATGTTTCCACCAACATCATGAGGAACTAACTTATTTGGTATTACCAAGGGCTTATACAAGTTACTAATTTTGTATATCTTCTTGGTTTCTTTTTATCCTTTTGAGATAACGTCTATTGCGTTAGCGATAGGTCTTCACACTACATCTACTTCTGAAGCTTCCACATCAGTTGAACTGTAAGATATTATTATATCTACTCTCTAAGATCCTTACTTCATAATTACCCAGTCATTATAGATTTTGTAGTAATTGTACTTAATTAAATGTATCCATTTAATCTTTCCTTCACATAACTCCTTTTGAGAGCACAACTAATCCTTAGTGTTCATTAGACAGTCATACACAAGGCTATGTCTATAAACAGTGCAAGGAATTTAGTTGTGCTCTAGAAAGGAGACAGAAAGATTAAATGAATACGTAATTAAGTACAATTATTACAAAATCTATAATAACTGGGTTAGTCACCCGTAAGAAGGATGTAAGATAATATCTTACAGTTCAACTGATGTCCATTTTTATAAGTAGACGTAGTGTGAAAGAGCTATCGCTAACGCAATAGACGTTATCTCAAAAGGATGAAAGAAACCAAGAAGATATACAAATTAGTAACTTGTATAAGCCCTTGGTAATACCAAATAAGTTAGTTCCTCATGATGTCGTGGAAACATGACTTATAGATAAGTTGAATTCAATAGTAGCCATAAGGAATCAAATGAGTAAAACAAGTATTATAGGTAAATATATTATGTTTTTTCTATCTGAATGATTGTGCCTTGAAAAAGGTGGTAAGATCTGTGGGTAAAATTCATCATCTGGTTTTGATTTCTTCGGAAGGTCATTGCGAGAGCGTGGAGCTGACCGATTGCTCAGACTTGTATCGCCAGTAGCACGATAACGATATTTTGAATGTTGTAAGGTGAATAAAAGCCTATGATTTGTGAACATTGCA
+
@@CDEBCCBCF99999AA????@@>7*3((((A==8767788989=BIE?@NB====?=<<;<ACBDBCC33334@<<=<A??@B@ABA=>>:777=<?>@>@:::::AFEE@:511345,('&&&'-45555642221585433357<77)))('++++*+,+-7532--)((,4713B>>9@@<;6666??ACB;99977777+**)+>6>>:977CGDADHHFHGLEDCBCCBC::766667=5))1)'''(-/;;;<9/--+++--..15?===?8899:89DED<::9::97<22522223?@@<999<<>C====>DEJGCBLPJGGHE:/(''')9444444577-,/.-,-+)'*.00>988554-./088996551223335<88878786....--./03864570//,'%%%(*&,22222.&&%%%+/5(((()'&&$$'((.310/**))**+77/,++-*)(((((.-7544:;<;78***))(*-2((((''*'&$&&'(,')+-02FEDGGEFFGMIH;;;9856432212.//757788;::9:1111/12(((((876336BE@===@C;86856697677333966:0/05)'((')%$%&'+++,.1112//..-139=@ACAB;;::44445=<65***,**)()&&+,++-**)*(())''(&'&&$%&')0111110,('''*.--./0556345889:<;-----3341//--))(&&&&&)*+****+0122/20///./)('&&$$$#$$%+1276688;<64*((((,0122.-''*0233<===>=<;9660.---.010*+(()/17>???=<<<<@@@BC@>=>::665223//521*('''(()')('(''&&))(((*23678665212322))(((((+++(()))/-----42599/.,**)**)*+,+*++,.--,,-/....-++++((&&&&''&'(*++*++''('(32101//.,,,,1010000--+++--100023479988878866654*)...001235;:<<<---463-+)(''''&)*,-2/.--)'&%##%'&%%%&-,++*(()+,-(%%$$%(01448994--/4'>;53421)&&%$###$#$$&&''((**,'%$$$&)&'''781++++,--../.*)('''/0011../,,,('(()0-)$%%(*)***+,+,.----,//0043310-)''''(++,./13112
@216_2WVZPS_5
GGAATGTTCACAAATAACGCATTATTCACCTTACAACATTCATAAATATCGTTATCGTGCTACTGGCGATACAAGTCTGAGCAATGGTTAGCAACTCCACGCTTCTTGCACCAATTTTCCCCCAGAAAATCCAAAACCAGATGGGAATTAATTTTTACCCACAGACCTCACCCACCTTTTTCAAGGCACAATCATTCAGATAGAAAAACAATAAATGTTCCCCCCCCCCCCCCCCCCCCCCCCCCCGGAATGTTTATAGACATAGCCTTGTGTATGACTGTCTAATCAACAGTGCAAGGAATTAGTTGTGCTCTCAAAAGGAGTTATGTGAAGGAAAGATTAAATGGATACATTTAATTAAGTACAATTACTACAAAATCTATAATGACTGGGTAAGTCACCCGTAGAGAAGGATGAGTTAGTAGAGATATAATAATATCTTACAGTTCAACTGATGTGCAAGTTTATAAGTAGACGTAGTGTGAAAGACTTATCGCTAACGCAATAGACGTTATCTCGAAAGGATAAAAGAAACCAAGAAGATATACAAATTGGTAACTTGTATAAGCCCTTGGTAATACCAAAGTTAGTTCCTCATGATGTCGTGGAAACATGACTATAAGATAAGTTGAATTCGATAGTAGCCCATGAGGAATCAAATGAGTAAAACAACAATTATAGGTAAATATTATGTTTTTCTATCTGAATGATTGTGCCTTGAAAAAGGTGGGTGAGGTCTGTGGGTAAAAATTAATTCCCATCCTGTTCAGGATTTTCTTCGGAAAATTGGTGCAAGAAGCGTGGAGTTGCTAACCATTGCTCAGACTACTATCGCCAGTAGCACGATAACGATATTTATGAATGCTGTAAGGTGAATAAAAGCCTATGATTTGTGAACATTCCA
+
GFDDJGHIIHOA@=<433)&%%%&)-249;>@?A@CEEEKJIGGGFGKPIIHIHIIIHGFLIFIFEHCDDEEIJHHKIMIMKHISIGHOHKQKIMIMOOIIHHGGIQHJIIGIJKIKLF<<MFFLSKJSLIHGKRKMMHJJIQGNHKQLMMHIKSSKEHG?I95557=CHFHFEGJB2-ICDPHFJGFFGFFFCHEECCBA??>=<7671..%$$$$$$##$)+0258;<>@BBBA@@?>==<;:7:56678?BCBC;5556PILIJLKKSSSLHJNKJSIMKMINNKJHHHLLPKRKIMSJSMINLPMNJLMSSKJOKKSSKIMPJMLGHKGFIMPLLJLLQKMMKGGGHGKILISSKLQHHHKILILIHLHIGLILKPQIMLKMMIKSRSIKJMJNLJJLG=JB1,,,,EFGNHHIHJJJGIKMMSSLOMNNOLOSJIGSMOIKKSJLILNIMSQOPKJNLSQIPMSIILJOIHLHIGOKKORKSSSMKLKIKKFFHHJCCCCDLSLNHJLMSONSSJLOSNMNJOSONJSNKOPSMKPHPSSSSOJKSJSMHSIOKJJJSRSSRMNMLMJLOJJIJKQNSJQSNSKKKMILJKHKOIIJSPLORILSSKSSJJMJIGLOEJGGEISJHIMIKKLGHKKOHJHHILHJSHQLQKHMSKSOMKKINKRLMOLIKNHNOGSJIFGLMLIRSIJNMQSSSSJHFGEHJSMJKJJMNSLKOKISHSOSMGQSKMKRIINIPMSNJMQSJGHKSMMOOLKKHGEHOSNEG77DDCNJSLNNSGCDCHJONSLJFFGHGJLIDDCDCHHEGHB@?,,+++)))*/*)))*,,)))))555445,++++*//../&%%%%'+&+++*%$$##$%'(,.36:;;???@@<<;<77778:955577@;555
@217_2WVZPS_5
GGAATGTTCACAAATCATAGGCTTTTATTCACCTTACAATTTTTATAAATATCGTTATCGTGCTACTGGCGATACAAGTCTGAGCAATGGTTAGCAACTCCACGCTTCTTGCACCAATTTTCCGAAGAAAAATCCAAAACCAGATGGGAATTAATTTTTACCCACAGACCTCACCCACCTTTTTCAAGGCACAATCATTCAGATAGAAAAACATAATATTTACCTATATACTTGTTTTACTCATTTGATTCCTCTTGGGCTACTATCGAATTCAACTTATCTTATAGTCATGTTTCCACGACATCATGAGGAACTAACTTATTTGGTATTACCAAGGGCTTATACAAGTTACCAATTTGTATATCTTCTTGGTTTCTTTTATCCTTTTGAGATAACGTCTATTGCGTTAGCGATAAGTCTTTCACACTACGTCTACTTATAAACTTGCACATCAGTTGAACTGTAAGATATTATTATATCTCTACTAACTCATCCTTCTTACGGGTGACTTACCCCATTATAGATTGTAGTAATTGTACTTAATTAAATGTATCCATTTAATCTTTCCTTCACATAACTCCTTTTGAGAGCACAACTAATTCCTTGCACTGTTGATTAGACAGTCATACACAAGGCTATGTATA
+
SRSSKSJJQSOKSMJSOMJPJKILHFHKPOORHIHHHIMRSKSSQKLSMSJSMMIQHKJJKHJJJSRNLSIIPIMSC???GIKHMSSSJOLLEJJGGHKDA::972-++,<>GIMSISJSA>66876557:;=?@@AIKJLLKLHLSMNMISQIJHIIJKK9@*CJGGIFIIKKNSHKMG><JFFGHIJJPIINJKGSJNMQQKMHJLLQSSRRNKSNMRNLJSIRSSLINSSNSPSLSMSLJMSLJSLKMIKMKPIISPONNLPSRKJJQSKRRKLNHOHIHDDDLIKILIIMSLSMSJOOJI=<<;7222000178@IG:::::SOLMKLLJKLINLSNLJOKNIMNLMHILLLLOMSMRIKOSQOOKOMJSSQFSMMOPMLLOSRKRSNMSKKLONSNSOMQRRGPSNLSLIIMLMNKSMOLSOKSOLMONOLJLLMSNLLSSSSSJLLLQJIJMRLSSSJSKSRSMJSLOPOSSKJJIHBBBIISJKIHKNPJSSSLIIIJGLGSNLKKNRMKMOMONLMIMMSOMSLLKOLNNOJLJLMKLLJILKMKIHFGLSJKKLKNSPMKJHOSQJJIIMMRRNSSLMHKLLLRSINKLLLKSLOLNOLSMMQSKLSOIHHLHHLILHHKIHEDEDDEBB?<))%
@218_2WVZPS_5
GGAATGTTCACAAATCATAGGCTTTTATTCACCTTACAACATTCATAAATATCGTTATCGTGCTACTGGCGATACAAGTCTGAGCAATGGTTAGCAACTCCACGCTTCTTGCACCAATTTTCCGAAGAAAATCCAAAAACCAGATGGGAATTAATTTTTACCCACAGACTTCACCCACCTTTTTCAAGGCACAATCTTCCAGATAGAAAAACAAAATATTTACCTATAATACTTGTTTTACTCATTTGATTCCTCTTGGGCTACTATCGAATTCAACTTATCTTATAGTCATGTTTCCACGACATCATGAGGAACTAACTTATTTGGTATTACCAAGGGGTTATACAAGTTACCAATTTGTATATCTTCTTCGTTTGCTTTATCCTTTCGAGATAACGTCTATTGCGTTATCTCGAAAGGATAAAAGAAACCAAGAAGATATACAAATTGGTAACTTGTATAACCCCTTGGTAATACCAAATAAGTTAGTTCCTAGTGATGATGTCGTGGAAACATGACTATAAGATAAGTTGAATTCGATAGTAGCCCAAGAGGAATCAAATGAGTAAAACAAGTATTATAGGTAAATATTTTGTTTTTCTATCTGAAAGATTGTGCCTTGAGAAAAAGGTGGGTGAAGTCTGTGGGTAAAAATTAATTCCCATCTGGTTTTTGGATTTTATTTCGGAAAATTGGTGCAAGAAGCGTGGAGTTGCTAACCATTGCTCAGACCTGTGTATCAGCCAGGTCACACGATAACGATATTTATGAATGTTGTAAGGTGAATAAAAGCCTATGATTTGTGAACATTCCA
+
MLKLINKIHKIJNMJPOSSOIKQMQSJSSLSSILLJMIIIMJMKKMSNLOOKQNPSISSNIJISNMGSSOGMKNSMSOONSPSSSMOJSOSSNQONSOSNSLOLSKPOSKLNISSKIKSSRSJSQLSQSKSSSHJNSOOPMKOKSJJHJSJJKKB:9999FHHGFIGIKJSSIJKJDLHSIMSNLKSOSSNKJQJEJF98889SEDBCSSPSLSLSSSLSNLKQQKSJIRHSKOEQPNSQMSKLMOSHSKPOSSPKOLSOLQQSPORHLHJIMOMMJLSSLRKKMIJSLMJGINISMNSJQLKNJJOSMPSMKJLSMSMKSJSSQKKSOOQRMLNLGSJKLSMLNOROMMLLSFGFJGJEIHH77655/.*'')+1'&&&/(>AB8777BCCDHJKMLSMQMMOMKHGJGSISDBCHHHSPSFEEHMLQMSHEGJHHEC?>833@ABBHHBEA@??A@@?ABAADFFFDBFD>>?777)))()====::;:531,+*''%&&'(*0002569:;=>==?AAA?????>;8877543220///1AA?AAA>A=<<:<?@@CEFBDBABADCGHEBDBBDDGDBA@@@BEFEFDEFDBCBCCAB<:990...--,,,--0122.,)'''(*+**))))-345;<@ACEIGEDABFFFDBAB@;:0)+,,+))**+,,....0/&&&%&''')),.2001144448898::<=>AAA?>??@@D===:896(''&&''((&%)(''&&%%&%%'''''((()//1126:<=?=====@A@>===@A?AAA??@?>??A<;78889::;;<?>??221
@219_2WVZPS_5
GGAATGTTTATAGACATAGCCTTGTGTAGACTGTCTAATCAACAGTGCAAGGAATTAGTTGTGCTCTCAAAAGGAGTTATGTGAAGGAAAGATTAAATGGATACATTTAATTAAGTACAATTACTACAAAATCTATAATGACTGGGTAAGTCACCCGTAAGAAGGATGAGTTAGTAGAGATATAATAATATCTTACAGTTCAACTGATGTGCAAGGTTCTCGTCAACGTAGTGTGAAAGACTTATCGCTAACGCAATAGACGTTATCTCGAAAGGATAAAAGAAACCAAGAAGATATACAAATTGGTAACTTGTATAAGCCCTTGGTAATACCAAATAAGTTAGTTCCTCATGATGTCGTGGAAACATGACTATAAGATAAGTTGAATTCGATAGTAGCCCAAGAGGAATCAAATGAGTAAAACAAGTATTATATAAATATTATGTTTTTCTATCTGAATGATTGTGCCTTGAAAAAGGTGGGTGAGGTCTGTGGGTAAAAATTAATTCCCATCTGGTTTTGGATTTTCTTCGGAAAATTGGTGCAAGAAGCGTGGAGTTGCTAACCATTGCTCAGACTTGTATCGCCAGTAGCACGATAACGATATTTATAAATGTTGTAAGGTGAATAAAAGCCTATGATTTGTGAACATTCCA
+
KIJJMIMHIJIGFLHIHIJJHIGHSIJHGIGJFF966679999=EGEHJJHJLSORKIKLIOPMRJIJSINKLLIEFHHILKKSJED@EA@@@ADGJMIHJHEFJIIISJHIIJHFEEEJNJIIGIJGLHJIOHKKHLJILQKIJHLMNFIGGHBD0CC989:FEISIHFEGCCDCEGFFHLIPNMNLLKONIKRMJHJRFBAAB@AC=)&%&&'***(('&''((((+55566AINLILJDGEGGEGGGFGEDDEHIJIKGIHINKSMJSKSNSKQHKMKJFGJCDKHKNLHHJKIEEBA@>@OKJEECCCCDOJILKMSLSSIKJIMHLHPOIOSJKKKKLINSNKIMOKMOKRJMLKKOKSSMILOPPLIJIKKIRKLKRMSRNKKIHGFFGMHGHHGGKLJOSMMMLPSRKMODLSGNROLQMIIHKJSKSNJSRSNSSHMJKQKSNLMKJKJHNQPKSOLSMPGKHGEIRLMLMEFGHGHJJIHFHKSDDDAAIJNMHOKIHSHFFEHHGJJFNLJRNSLLOSSKD@??HOEBBBBGECA86:;::9;?@EGHJLLSSLKKLNNIJJIHMHIILMJHMKEECCDDFFGIJFA@@@AFDCEEHKILSHHJOIIMJJHIHEFEFIGHNKLIFIFFHEEFDFKSKISOJKMGME
@220_2WVZPS_5
GGAATGTTCACAAATCATAGGCTTTTATTCACCTTACAATTCATAAATATCGTTATCGTGCTACTGGCGATACAAGTCTGAGCTATGGTTAGCAACTCCACGCTTCTTGCACCAATTTTCCGAAGAAAATCCAAAACCAGATGGGAATTAATTTTTACCCACAGACCTCACCCACCTTTTTCAAGGCACAAAATTTCAGATAGAAAAACAAATATTTACTATAATACTTGTTTTACTCATTTGATTCCTCTTGGGCTACTATCGAATTCAACTTATCTTATAGTCATGTTTCCACGACATCATGAGGAACTAACTTATTTGGTATTACCAAGGGCTTATACAAGTTACCAATTTGTATATCTTCTTGGTTTCTTTTATCCTTTTGAGATAACGTCTATTGCGTTAGCGATAAGTCTTTCACACTACGTCTACTTATAAACTTGCACATCAGTTGAACTGTAAGATATTATTATATCTCTACTAACTCATCCTTCTTACGGGTGACTTACCCAGTCATTATAGATTTTGTAGTAATTGTACTTAATTAAATGTATCCATTTAATCTTTCCTTCACATAACTCCTTTTGAGAGCACAACTAATTCCTTGCACTGTTGATTAGACAGTCATACACAAGGCTATGTCTATAAACATTGCA
+
GGQMLIOMIIGIHJMSHJCDDLKJKSKPLMSILGJJHIMGHHSNDHIHHJECDCEHHGFHLFIHGA?<73448>;;;9CCQMJJRLKKKKKMJKLISSSSLNKLSNPLKSOOGFDEBD05H44;;<=>96*))))16@;9:::LJLJSQNJLKOSSNJJJIRSJLLJLKRJIHHSO?>GNNKJIJISMSLSSKJMPCCCBBA=999:OJNMIGIHLJLISQLMJIKLNOPJNJKKGKKIGNNMKSILOSKSOOJSOMSHLSQIHKQNMIHNSRLJNMJSMLKIKLLHISMSSSOMSLMHGOGKMIKNPKINSQIMLIDDEDENSLSKPOSMIMPSPONSKRSOKSKSQOMOLJNNQNSMLJHJBA62239EBE>;F?SIJNLSPMPMSILKONSQSRSSSJLMJLMSHKIJRKPIGHFGMSJSJSMKOOSMMPPJLPGKJLNPSPLMJNNQMHMMSSMSJMOSNNMSPPSSKSIMLSLSOMRLLNLKQSNRJOPJOHSSGLOMSOMSLLMSSOSOSSOLIILLSGJSLMJISIHMPSSJLKJHHJJGKLKIMMIIGHHISKNOKPSOIOSKLMJSQLILIMMSNPKNNOPLQNLLGJKLMNSPNSSMNMMSIKPQOKMHJFFEEEHGSHILIDEFIJHFFEGEEDCBDDC762**-
@221_2WVZPS_5
GGAATGTTCACAAATCATAGGCTTTTATTCACCTTACAATTCATAAATATCGTTTCGTGCTACTGGCGATACAAGTCTGAGCAATGGTTAGCAACTCCACGCTTCTTGCACCAATTTTCCGAAGAAAATCCAAAACCAGATGGGAATTAATTTTTACCCACAGACCTCACCCACCTTTTTCAAGGCACAATCATTCAGATAGAAAAACATAATATTTACCTATAATACTTGTTTTACTCATTTGATTCCTCTTGGGCTACTATCGAATTCAACTTATCTTATAGTCATGTTTCCACGACATCATGAGGAACTAACTTATTTGGTATTACCAAGGGCTTATACAAGTTACCAATTTGTATATCTTCTTGGTTTCTTTTATCCTTTTTAGAGATAACGTCTATTGCGTTAGCGATAAGTCTTTCACACTACGTCTACTTATAAACTTGCACATCAGTTGAACTGTAAGATATTATTATATCTCTACTAACTCATCCTTCTTAGGGTGACTTTACCCAGTCATTATAGATTTTGTAGTAATTGTACTTAATTAAATGTATCCATTTAATCTTTCCTTCACATAACTCCTTTTGAGAGCACAACTAATTCCTTGCACTGTTGATTAGACAGTCTACACACAAGGCTATGTCTATAAACATTCCA
+
JIOLLKKRMMSMMKNPSKKKQLMFSLMSSRLQMLJHKGGHEFFFDFGGHSHJHJNSHGGFQKJSQLKIGHGJNMFKJSKSMSKMKJHSMIJONMMSKSSSJKKMLOPKLJHCCB@BE6:@77HSMSSNPLIGGJSKPMRLILLKJNSOKNFMISSMMLSKKOHGHHISOSIKJKIJDHSSLLPSQMNIQIKKMNSIPQMMLSMMJSSSSKORPSKSMMKNKKRRSRJPLPNHJGIGJJSHILJMKISJJQLSJDENNLOSPMRIHKJKKRJJIJQRSQMSQKJSKLJLHGNPOMJISKKKSNSJJNRMOQSOINNLJKGOIHIHLLSSMMHGKMOSKSSONKOKSSNJQSSSJJLLLMMMMNJJGC2*+03433334/=?AEGHJLKIHIQJKJJPKRSONLLSJSEGMIECDBBDC?</////JHLINIJJMKKKKHHPSKOSSOLNILONLKLLROLQJKSPPOKSNKSLSLSJQKSSGJKIHLNLLIHGHSLI?><2,,*'('''&&%&()*:CCCDFCFGGHMHSOKJMLJJJMLOSMIKMIISOLJLHQJSRLKOIMSIKSHHKEDLDDHHNJLHKHMLMSKLSMMKJJIISGKSKJSLQSLGKKKMLLLSMOJSOJHHHIGLIJIHLLJHLSSMNLIHKJFEECDEHGDFBBA>
@222_2WVZPS_5
GGAATGTTCACAAATCATAGGCTTTTATTCACCTTACAACATTCATAAATATGGTTATTGTGCTACTGGCGATACAAGTCTGAGCAATGGTTAGCAACTCCACGCTTCTTGCACCAATTTTCCGAAGAAAATCCAAAACCAGATGGGAATTAATTTTTACCCACAGACCTCACCCACCTTTTTCAAGGCACAATCATTCAGATAGAAAAACAAAATATTTACCTATGATACTTTTTTTACTCATTTGATTCCTCTTGGGCTACTATCCGAATTCAACTTATCTTATAGTCATGTTTCCACGACATCATGAGGAACTAACTTATTTGGTATTACCAAGGGCTTATACAAGTTACCAATTTGTATATCTTCTTGGTTTCTTTTATCCTTTCGAGATAACGTCTATTGCGTTAGCGATAAGTCTCACACTACGTCTACTTATAAACTTGCACATCAGTTGAACTGTAAGATATTATTATATCTCTACTAACTCATCCTTCTTACGGGTGACCCCAGTCATTATAGATTTTGTAGTAATTGTACTTAATTAAATGTATCCATTTAATCTTTCCTTCACATAACTCCTTTTGAGAGCACAACTAATTCCTTGCACTGTTGATTAGACAGTCATACACAAGGCTATGTCTATAAACATTTCA
+
GFIIJJMJJKLOSPPSJNMIMLKLMRKMQMLHLJLHIKIFKJSCBC@BBCBC100118535:=HGHJJHJEDDDDJIHHILIINIFJFHFSJIDFFJGILPLIIEHJHNSRNLGIIGLJSHLSIKJLKNSPKNEHKIMJKMMRILINSOGRMMPMLIIGSHIHJHMLIKOMJHJJGGIIGKSSJHKJHIJHLKILMSSJJKLOKIIHMIJIGMKKLJKRSCKEDB@..-,*)(())-89>CEEFRKSIJSJGFKK30002:9888:2+)))/4DFGGFI+++++++444FFGFJHLHMJFGJGFQMKJSMKKJJILISNNMJJMH@@A??>100..1AFGIJJIHHNKNISKLSIRKLLKLIIJIKGEDEC;;<<=<=73;:=.--,++++++@BHGEDEIFGIHEFGFHGFHHHGHIIKLILJMHJHKFGJJGSSIJSPSOMOLLIMGKJLSJSSKMJHKJSKSJMPKHKKAAABAEA@@@AC@>CDIEFFDEMLKJMJHEGIHHLGJDDFQFJIHIMIJIIHHHSLMIJGKOOSJOPGGFHGJJHKKIIGHKGJGPHKMMJJMQSKKFDEGHIKJJKOKJSNNLMSNNLSMMJLOGJLJPOIIIGKNKJLKRKOKMIIJGFGGHHNIFIGIIIHIHGIIHGFDDDDGJHGH+++
@223_2WVZPS_5
GGAATGTTCACAAATCATAGGCTTTTATTCACCTTACAACATTCATAAATATCGTTATCGTGCTACTGGCGATACAAGTCTGAGCAATGGTTAGCAACTCCACGCTTCTTGCACCAATTTTCCGAAGAAAATCCAAAACCAGATGGGAATTAATTTTTACCCACAGACCTCACCCACCTTTTCAAGGCACAATCATTCAGAAGAAAAACATATATTTACCTTAATACTTGTTTTACTCATTTGATTCCTCTTGGGCTACTATCGAATTCAACTTATCTTATAGTCATGTTTCCACGACATCATGAGGAACTAACTTATTTGGTATTACCAAGGGCTTATACAAGTTACCAATTTGTATATCTTCTTGGTTTCTTTTATCCTTTCGAGATAAAAGAAACCAAGAAAAGACAAATTGGTAACTTGTATAAGCCCTTGGTAATACCAAATAAGTTAGTTCCTCATGATGTCGTGGAAACATGACTATAAGATAAGTTGAATTGGATCACCCCAAGAGGAATCAAATGAGTAAAACAAGTTAAGGTAAATATATGTTTTTCTTCTGAATGATTGTGCCTTGAAAAAGGTGGGTGAGGTCTGGGGTAAAAATTAATTCCCATCTGGTTTTGGATTTTCTTCGGAAAACTGGTGGAGAAGACGTGGAGTTGCTAACCATTGCTCAGACTTGTATCGCCAGTAGCACAATAACGATATTTATGAATGTTGTAAGGTGAATAAAAGCCTATGATTTGTGAACATTCCA
+
NKSJIIFHEEGNQLJSLSIHSMROKSMJRSKMSSSOLLFKJHNNHIOSQSSSMKMKNSNOKRKPLSSPKKKHHGQLIHPOKLJKPHEEFIGIFFHKSSSSSIOSGMIIJLSLKIIMISILDGJIHNMNPSJMNLQPMLKQKSOSKPSSSKSQJIOQKSONNJSMSNHMNKRMHSOGKNF96I?LSSLLOIIINMMSOSMSOKLOQLSNJMKNOKPMOOSMSOLLSNMNLLKSPSJSMSSSOKSLLRMIJGIG?AJMSLILSSNSNOSOKQSLSOMSKHKKPMLHGILGJKSQKJMJHIIKOMKLMMLMSSSKSMKJJFIHFGSKSJKQLJMNHJRMKQIKHJHPLNFKIH?BAB=<665565-(&%&'3394???@7FFHSSOKHKFGNKIHKNSJIE<865531111<=>;35AA@;;88776433589:FFFBA@?@@@BB?>;866:<ABCEDGDEEDCCBCCCB>?==>??AADAA@ABBBEFEEA@<;;841/.''''&&&&&(&,04433320//027888777640-*&&&&+45556666666667@B?CEABCCDGGDBCCFFGBBBA?BAA@@?>87422332234434768545669;;<>?CH?CBCAACDFJHGBACFFCCC7431/+(%%&&'%$$$$')((()),-122211121598897754466<??AAFB@@@@AC?====00004>::::<CCBCAAAAACCDDCCCBBBBDEADEEEDCCBCA??????>;;;;;;754
@224_2WVZPS_5
GGAATGTTCACAAATCATAGGCTTTTATTCACCTTACAACATTCATAAATATCGTTATCGTGCTACTGGCGATACAAGTCTGAGCAATGGTTAGCAACTCCACGCTTCTTGCACCAATTTTCCGTGGAAAATCCAAAACCAGATGGGAATTAATTTTTACCCACAGACCTCACCCACCTTTTTCAAGGCACAATCTTCAGATAGAAAAACATAATATTTAATATAATACTTGTTTTACTCATTTGATTCCTCTTGGGCTACTATCGAATTCAACTTATCTTATAGTCATGTTTCCACGACATCATGAGGAACTAACTTATTTGGTATTACCAAGGGCTTATACAAGTTACCAATTTGTATATCTTCTTCGTTTACTTTTATCCTTTCGAGATAACGTCTATTGCGTTAGCGATAAGTCTTTCACACTACGTCTACTTATAAACTTGCACATCAGTTGAACTGTAAGATATTATTATATCTCTACTAACTCATCCTTCTTACGGGTGACTTACCCAGTCATTATAGATTTTGTAGTAATTGTACTTAATTAAATGTATCCATTTAATCTTTCCTTCACATAACTCCTTTTGAGAGCACAACTAATTCCTTGCACTGTTGATTAGACAGTCATACACAAGGCTATGTCTATAAACATTCCA
+
KSPJSJKLSISMQJSSMKIKIJHPNSHKSSQSONKIIGFKGGSNLSMRMPMQMLNKOMONGHLHLJHKPKLISSSMIKSIIRSSINRONMJHKGHKJSPSONNKQLJJSSKIMSOJHH@O@JMEGHMLNMQMKKGIRNLJEEEESMSSOSSSJHGKIINRSSISIRHSKSPJHQHEFHEFGSPJISIMSKKQHIIJSSISSSCGGIKLQONNSPNSKMPRMQNKPMNMISMJMSMSLNQRNJJGEGLNEDJLMJJJLQOMISSMNMHBLNMKLSSSSNPSNOIKIIJIHKNMSQSLIMMIPJOIQJNMSQKSQJOKLSSOSOSMSOSSJPKQKJSLLJLMJMISJMSKIQONIRSSOROPPHPKLHGD-,,,-.)(((3.DJJKSMFIPLLKKRQKKLMMSJLKLSMKSMMMSED>C@@@@@DNQRIHKJMKLMNILSKOKKRSSSSNSMKLKSSSKPSNSQISSKSJLOLNKSSLKSLRGGIKIHLISLKQMMNJMRNSLLIOJMNMLLMKMOKKSSMIPNKLILSLOSSKHHLJHIMKNJMKIKISJFJMLLMKSLHEFGLMSRQKJKL:4.++@BBHKLJPLPKJPMSSOLOMNSMKKKHSLMJSIHKSOSISJMKRPQKLLJGJEDFDGFCACDCKHFKEHHEEDEEIFHSSLPM
@225_2WVZPS_5
GGAATGTTCACAAATCATAGGCTTTTATTCTTACAACATTCATAAATATCGTTATCGTGCTACTGGCGATACAAGTCTGAGCATGGTTAGCAACTCCACGCTTCTTGCACCAATTTTCCCAAGAAAATCCAAAACCAGATGGGAATTAATTTTTACCCACAGACCTCACCCACCTTTTTCAAGGCACAATCATTCAGATAGAAAAACATAATATTTACCTATAATACTTGTTTTACTCATTTGATTCCTCTTGGGCTACTATCGAATTCAACTTATCTTATAGTCATGTTTCCACGACATCATGAGAAACTATAACTTATTTGGTATGTTCTGAAGGGCTTATACAAGTTACCAATTTGTATATCTTCTTGGTTTCTTTTTATCCTTTTGAGATAACGTCTATTGCGTTAGCGATAAGTCTTTCACACTACGTCTACTTATAAACTTGCACATCAGTTGAACTGTAAGATATTATTATATCTCTACTAACTCATCCTTCTTACGGGTGTCTTACCCAGTCATTATAGATTTTGTAGTAATTGTACTTAATTAAATGTATCCATTTAATCTTTCCTTCACATAACTCCTTTTGAGAGCACAACTAATTCCTTGCACTGTTGATTAGACAGTCATACACAAGGCTATGTCTATAAACATTCCA
+
IFKPQSMSMSSKROHRSKJJJIIJKMMSOPSJSMLIJLKRKPRJSNNSSSJOSHIIHGHLSOJHMQQKJJISKSJKIJ<<<;;<;GGHHQSJKJMHGJQHMSSKOSPSDFHB@?<7+)))'(+569;@DGHFGIILIKIILSGNEPLQHEJKSSNSJPFH:888:D@<<=HLLLOMSSSSISQKJMNNLIJNKIMQSLNHJKJOOSSOSPSOMPSOMOSMNSOSKLMJJPSMSOSSNSJKRNKRHFBJNKPMLJNLLSRNOLPNNSJSIGKLSPKKQILNSLLSOLILIIQLMOSGNJ@?654,*)(*+)--,'&%&&'-/+&()))(''&&&((*,?DDHSMSHSQQSIHGKSOPQSSMPHMMPSPHKSKPGFHGH?C@><?AFHLIKJNSLSLMPLNLMQSSLQKKLJRSILIPKIPPPSRNSLJKKIPGIMHHIQLMKSMKKLSQPKQNKOSOLOSMSSSSSSSPNSMNOMISNJJH74/,,/,-.3=?EFGHMSJJH@@FGEGJIHJJGJKIIHHOISHJHIIIMHKOPLMIIJKNKJORMIKJKSSISSKSKKSLHHHISMOSRSQMGGD=555EGEHFLKSKJSFCLJLNQJGHMSLOOPQMPSMMJKMHQISKMJLKFJFFKJNLSKIHF;;;GHJDFGGIJDECEFGDBC--,
@226_2WVZPS_5
GGAATGTTCACAAATCATAGGCTTATATTCACCTTACAATTTTCATAAATATCGTTATCGTGCTACTGGCGATACAAGTCTGAGCAATGGTTAGCAACTCCACGCTTCTTGCACCAATTTTCCGAAGAAAATCCAAACCAGATGGGAATTAATTTTTACCCACAGACCTCACCCACCTTTTTCAAGGCACAATCATTCAGATTAAAAACATAATATTTACCTATAATACTTGTTTTACTCATTTGATTCCTCTTGGGCTACTATCGAATTCAACTTATCTTATAGTCATGTTTCCACGACATCATGAGGAACTAACTTATTTGGTATTACCAAGGGCTTATACAAGTTACCAATTTGTATATCTTCTTGGTTTCTTTTATCCTTTCGAGATAACATGTCTATTGCGTTAGCGATAAGTCTTTCACACTACGTCTACTTATAAACTTGCACATCAGTTGAACTGTAAGATATTATTATATCTCTAAACTCATCCTTCTTACGGGTGTTACCAGTCATTATAGATTTTGTAGTAATTGTACTTAATTAAATGTATCCATTTAATCTTTCCTTCACATAACTCCTTTTGAGAGCACAACTAATTCCTTGCACTGTTGATTAGACAGTCATACACAAGGCTATGTCTATAAAT
+
FSNPMMJHGLFJHJCMPSJHJLQSMKJLJIIIHSJKHLMMISLSMSHKQILSPLQIEKDCCDDOLKHMSKFIHHKJMHSILSMSLLMNLJJLLMORQNKSLNSMIMKMOKSLLMOMIHFQGHMHFHIJGIHMJKEKOHIMKMQISIPSSSLJSLSSSIPHK<MGHFFFFFJSNSGHSSRQSMKPHSRKSSJLJHPKJSJJJJLNKOMKQOSSKOOISMKKSJSSJMSSKMMHSSOSNKJLJRLSLKLENSMMOSLHKLKSGEEGCGJIIMNSRNJJJNKISJLKILIHIGHJJJSMIHMMRJPOPKRMLQLSMKKPLNMORLSJSRLNHKKNQLJKQMRSHLSKRPONKJLLSOLKLKQLHIHFJOHD85555----34?@@@AA<==<<@;<;..-,&'''')-//011?HFGEGEGFEFFFOIJKLLLMMOSCAABABSLSMLLNSKOKNKOGLNKKDABAA445AB@BJHNKMNPJLIKKNLSJMHQRHNOJLMSMRPMKJNISPRPOKJLLSSLSIJHOFKKMSLNSISOSMKSMSOIIISMLNKIIOLKRKJSJLSSNOKSIECC55KHGHLQMLPSNOJISJSMQJNIMMJKSISLLKKJNNJRSLSPSQOGIIIEIJOSJJSSSIKIIGGBA@@/-*'%%%%
@227_2WVZPS_5
GGAATGTTCACAAATCATAGGCTTTTATTCACCTTACAACATTCATAAATATCGTTATCGTGCTACTGGCGATACAAGTCTGAGCAATGGTTAGCAACTCCACGCTTCTTGCACCAATTTTCCGAAGAAAATCCTACCAGATGGGAATTAATTTTTACCCACAGACCTCACCCACCTTTTTCAAGGCACAATCATTCAGATAGAAAAACATAATATACCTATAATAATGTTTTACTCATTTTGATTCCTCTTGGGCGATATATCGAATTCAACTTATCTTATAGTCATGTTTCCACGACATTCATGAGGAACTAACTTATTTGGTATTACCAAGGGCTTATACAAGTTACCAATTTGTATATCTTCTTGGTTTCTTTTGTTTAAGAGATAACGTCTATAGCGTTAGCGATAAGTCTTTCACACTACGTCTACTTATAAACTTGCACATCAGTTGAACTGTAAGATATTATTATATCTCTACTAACTCATCCTTCTTACGGGTGACTTACCTGGTCATTATAGATTTTGTAGTAATTGTACTTAATTAAATGTATCCATTTAATCTTTCCTTCACATAACTCCTTTTGAGAGCACAACTAATTCCTTGCACTGTTGATTAGACAGTGCAAGGAATTAGTTGTGCTCTCAAAAGGAGTTATGTGAAGGAAAGATTAAATGGATACATTTAATTAAGTACAATTACTACAAAATCTATAATGACCAGGTAAGTCACCCGTAAGAAGGATGAGTTAGTAGAGATATAATAATATCTTACAGTTCAACTGATGTGCAAGTTTATAAGTAGACGTAGTGTGAAAGACTTATCGCTAACGCTATAGACGTTATCTCTTAAAAGGATAAAAGAAACCAAGAAGATACAAATTGGTAACTTGTATAGCCCTTGGTAATACCAAATAAGTTAGTTCCTCATGATGTCGTGGAAACATGACTATAAGATAAGTTGAATTCGATAGTAGCCCAAGAGGAATCAAATGAGTAAAACATTATTATAGGTATATTATGTTTTTCTATCTGAATGATTGTGCCTTGATGCTGTGGGTAAAAATTAATTCCCATCTGGTAGGATTTTCTTCGGAAGATTGGTGCAAGAAGCGTGGAGTTGCTAACCATTGCTCAGACTTGTATCGCCAGTAGCACGATAACGATATTTATGAATGTTGTAAGGTGAATAAAAGCCTATGATTTGTGACGTTCCA
+
IILQOSJSIILIPIJOJNSOJNSJSMMHPMPPKLKJMIIJHILAA@?@@GDMIIHRJMSILIMJKSJMIILIHHKJGKLLMQSLKHJMMLKJKRIMKPJPSKJMSLMKJSKIISFHKLGJ13?99EFOSOMJQRSMSOSONSRQSSSOSJNILMSSKLJNKIILJFHJCDDGLIJJOJJPOKLKIJKNSIJHGHLMMLJJOMHLLKNRPRKNKSJONHOSSQLJSSSKQIKMSOJLMIGA<4+=<<=INFG>(((&%$$$%&((55;<?GEGJGIIKLIJJHEEFIHSLMMSKIIF77533-))+9;;<<<IHHKIJOJLNSKSLKQHIPIMIIPMLILKNSLJRNJSMSSSNOLOILPSMOMJKLCG::32221321*)))+156:EEIMIIKGLHMSNIJMLKMLHLGGHLJSM>GEKNMSLJJPLJOLLLKLOKNJJLJKKOSMKMMKSMNMOMOSSFIIIMLNISPNONOOSOMGIKLOONONISNNSMSJOLSIJHIJSLMOLKINNKQMKMNKLIMJHISSRSLLSKGJKLSLEEA=<=?ADEHGFFJCF;;>@/11----,8;:;;=CGGEMJSSRLSSKSLRNSLNLSPJHSSIOOKKOSKSKJSNMNSKIJIHMNQNGJOLEGHHKISKIJPQSMMJ9521/0@BB@@AA?AAAB88CCGGKSKEEGJIABBABIJMH@EIGEDDDDSDFDFEFCAA@@BACCCBAA>?A9;ADDDCAAA?=><=<:;:88::<;;;9653310157:>@BDB@>?AABDCDEGHHGCCCBABADDHGGKFHECCCCD?@EECDDFFEFIEDGGGLIMJLPDJJGEGFEFEFDDEEHGKKSHELGCDDCC@=5575.?<<<AEFCIJJGGFFDFE@>;:8;;;:8323&%%%)&&&&&%%%**457?ABBCEDCEFIFEDCFDABB?@=<?>9655574445688:9875466666334@@DCFDEEDED@AAABFOEDGE=DEBA=<====>>><<::999:::;;9;DDFAB>=>@ACDCBAAAFHKGGDCCDCDDHF@@>==:841-)(()*,,-.2/-.89:>>=>?@@>>=::?@DEHDEHFGFFG???=<?99*)))(--,,**(((((,0267DDDC76667CAABBAA@88781/++111433211223322225687899;?><<<<;<:;;;;<>@AA97777AAAA???>>3233633/.+&&&&)(
@228_2WVZPS_5
GGAATGTTCACAAATCATAGGCTTTTAATCACCTTACAAATAAATATCGTTATCGTGCTACTGGCGATACAAGTCTGAGCAATGGTTAGCAACTCCACGCTTCTTGCACCAATTTTCCGAAGAAAATCCTAAACCAGATGGGAATTAATTTTTACCCAGACCTCACCCACCTTTTTCAAGGCACAATCATTCAGAAAGAAAAACATAATATTTACCTAATAATACTTGTTTTACTCATTTGATTCCTCTTGGGCTACTATCGAATTCAACTTATCTTATAGTCATGTTTCCACGACATCATGAGGAACTAACTTATTTGGTATTACCAAGGGCTTATACAAGTTACCAATTTGTATATCTTCTTGGTTTCTTTTATCCTTTTATAACGCCTATTGCGTTAGCGATAAGTCTTTCACACTACGTCTACTTATAAACTTGCACATCAGTTGAACTGTAAGATATTATTATATCTCTACTAACTCATCCTTCTTACCCATCACTGTTCCAGTCATTATAGATTTTGTAGTAATTGTACTTAATTAAATGTATCCATTTAATCTTCCTTCACATAACTCCTTTTCTTGAGAGCACAACTAATTCCTTGCACTGTTGATTAGACAGTCATACACAAGGAATTAGTTGTGAAAAGGAGTTATGTGAAGGAAGATTAAATGGATACATTTAATTAGCAATTACTACAAAATCTATAATGACTGGGGAAAGTCACCCGTAAGAAGGAGTTTAGTAGAGATATAATAATATCTTACAGTTCAACTGATGTGCAAGTTCAACGTAGTGTGAAAAACTTTTATCGCTAACGCAATAGGCGTTATAAAAGGATAAAAGAAACCAAGAAGATATACAAATTGGTAACTTGTATAAGCCCTTGGTAATACCAAATAGTTGATTATGTCGTGGAAACATGACTATAAGATAAGTTGAATTCGATAGTAGCCCAAGAGGAAAACAAGTATTATTAGGTAAATATTATGTTTTTCTTTCTGAATGATTGTGCCTTGAAAAAGGTGGGTGAGGTCTGGGTAAAAATTAATTCCCATCTGGTTTAGGATTTTCTTCGGAAAATTGGTGCAAGAAGCGTGGAGTTGTTAACCATTGCTCAGACTTGTATCGCCAGTAGCACGATAACGATATTTATTTGTAAGGTGATTAAAAGCCTATGATTTGTGAACATTCCA
+
SSISSJNNMLRKMPMQIRJSJLNSSSRMLNSPOSKLSLKMMISKHNNIJKLKSLIMLKLSKKKMLJSMOSPMMSNOPSSLMSILLSNHKOISHJHSSSSKONMSSRNKSSOHIKLFGJFEKKQSQSSSSLNNJLOKKJSNLSSKKMNMFPMSSNSJPQLLSNIMSQIOFKLJLSSMPSKSMNIRSONLKSLLSQPQSMLSSSSKMSSQSRSLSPSLLMISNJKJJLMNOPSNLSMSSSSSSNNLSNSKSJFJQLSLJLQSOSJMSSNLKSSLSKOJOMMJKJNINHKQNMLKILMJKSNSSNRSLSSSLNNPLLSLMOSRJNSPPNSMJJSMSSKLSLNSNLOSOPSSMSRSNIMKLJ5555@D?>?=A>CCIJHQNSJSSSOSSOOKHSNPILLRHLRSQPMIMFICE??9<<LKPKPPPQQSOQPOJQSOSNSKSJLKSLSOLOSKPSNLJJSF=BDHCCEEEHHLSMSSNHLIMKNSSBCC@@@@322/,*((()-/1123339:;SLIRIMPIMSIKSRSNKLMSMQOSKGLHHMHPKJNRKMJLGIKIIQJQJMJNJOSLBC@@@@?FIG@8786+&&%%*.348;=BFGFIIKOJPKSPQSSLG<:::@IGGEHKSSKSLKIHHGIJHGLJ>>>>?D@@?ADGFFDCC@DADCFDEFFGFEHGCBA@@DCFFE@=><:<=;322222=@AAA@BDDFKHGEECBE1100///++1.-...430++***+))'(((..&'/0??<BBA@??A@AABBCBCFEBBBA?55555886420-++&'**,./032333456642.,***(+-(()1212234559;;<??@DDIHJFHCDAFHHOHNIDCCA>=<<=??>>855555555/---((((((-,,,45889=<::99876662+*)(%$$%%&'334889;;;;;;;<A@AABDFECA>:98777730/.,--,,++,(**)('&&%(*+,./1137699:9ABDDGFCEAAACCFLIIHGFCIFFGFFBDFEFDD<<;:8;<<<=======>@B@A>=;:514>>?A@?6433/00-.+++,-31/0:;@ABFDHKCCGFFGKHHCCBB@??<>>=;999;;?<<8---,.88.+**+,+,/00116777>?>>;;;;<<;0///0@::::;@@=?@?@AAB@AAABCEDDDDDCBEFE@A???@@B???CCB>??
@229_2WVZPS_5
AGTTATGTGAAGGAAAGATTAAATGGATACATTTAATTAAGTACAATTACTACAAAATCTATAATGACTGGACTTCACCCGTAAGAAGGATGAGTTAGTAGAGATATAATAATATCTTACAGTTCAACTGATGTGCAAGTTTATAAGTAGACGTAGTGTGAAAGACTTATCGCTAACGCAATAGACGTTATCTCGAAAGGATAAAAGAAACCAAGAAGATATACAAATTGGTAACTTGTATAACCCTTTGGTAATACCAAATAAGTTAGTTCCTCATGATGTCGTGGAAACATGACTATAAGATAAGTTGAATTCGATAGTAGCCCAGAGGAATCAAAAGAGTAAAACAAGTATTATAGGTAGAATATTATGTTTTTCTATCTATTAGCCTTGAAAAAGGTGGGTGAGGTCTGTGGGTAAAAATTAATTCCCATCTGTTTTAGGATTTTCTTCGGAAAATTGGTGCAAGAAGCGTGGAGTTGCTAACCATTGCTCAGACTTGTATCGCCAGTAGCACGATAACGATATTTATGAATGTTGTAAGGTGAATAAAAGCCTATGATTTGTGAACATTCCA
+
=GHKGJLJJHJSLSNMQLKRIJQHPLRIGFFFOHSSRJJFHHFH9999:@?>>?BAFF<<<=<FFGGKIIHGLINKILNGAB72228FGKIGFHIGLMOJLIJIJSIMIJJSIQIMSOOKNGKSGDDCCGJMKLJQIOLJOPLKIJCLGGDDCCB@ABCKPRJJKMLJHHGFFEEDFDECFEFJHGEEGISKLSPKSQOIOKGMLKLSSMJIHGKKKKMMLPKGJFKLOHPFHE>A???64.*&&''((+.<EHGFFGHIKJLLOKPGKOKLJLKJIISIRSHGGEHIIOMLHGGFHGIHMSMHMJMLPLQNSJ?===10000001+<>=<=ABACMKQSLLHFFKLSLLGJJKKLNINHJGJHGHGOJIMMMJNSQMNIJGMINJMKSHGGC;==JIPJSEDDDDGGGHGGGKDDCCBGGILSMONJH=>H@BGIINJSSJJIIJMDLLKJIICLJRSJKFDC>9:6444445<:99:DGGHHHIGGDHHIGHHGEGIHHIIJIHHFEFEGGGIHEBBCBCFDEIFILJILIGHIGKKMKHGFFFFHHNLNHJIHKGKSKH??==B@ABFFFFFHH
@230_2WVZPS_5
GGAATGTTCACAAATCATAGGCTTTTATTCACCTTACAACATTCATAAATATCGTTATCGTGCTACTGGCGATACAAGTCTGAGCAATGGTTAGCAACTCCACGCTTCTTGCACCAATTTTCCCAAGAAAATCCAAAACCAGATGGGAATTAATTTTTACCCACAGACCTCACCCACCTTTTTCAAGGCACAATTTCAGATAGAAAAACATAATATTTACCTATAATACTTGTTTTACTCATTTGATTCCTCTTGGGCTACTATCGAATTCAACTTATCTTATAGTCATGTTTCCACGACATCATGAGGAACTAACTTATTTGGTATTACCAAGGGCTTATACAAGTTACCAATTTGTATATCTTCTTGGTTTCTTTTATCCTTTCGAGATAACGTCTATTGCGTTAGCGATAAGTCTTTCACACTACGTCTACTTATAAACTTGCACATCAGTTGAACTGTAAGATATTATTATATCTCTACTAACTCATCCTTCTTACGGGTGACTACCCCCATCATTATAGATTTTGTAGTAATTGTACTTAATTAAATGTATCCATTTAATCTTTCCTTCGCATAACTCCTTTTGAGAGCACAACTAATTCCTTGCACTGTTGATTAGACAGTCATACACAAGGCTATGTCTATAAACATTCCGGGGGGGGGGGGGGGGGGGGGGGGGGGGGGGGGGGGGGGGGGGGGGGGGGGGTGTTTATAGACATAGCCTTGTGTATGACTGTCTAATCAACAGTGCAAGGAATTAGTTGTGCTCTCAAAAGGAGTTATGTGAAGGAAAGATTAAATGGATACATTTAATTAAGTACAATTACTACAAAATCTATAATGACTGGGTAAGTCACCCGTAAGAAGGATGAGTTAGTAGAGATATAATAATATCTTACAGTTCAACTGATGTGCAAGTTTATAAGTAGACGTAGTGTGAAAGACTTATCGCTAACGCAATAGACGTTATCTCGAAAGGATAAAAGAAACCAAGAAGATATACAAATTGGTAACTTGTATAAGCCCTTGGTAATACCAAATAAGTTAGTTCCTCATGATGTCGTGGAAACATGACTATAAGATAAGTTGAATTCGATAGTAGCCCAAGAGGAATCAAATGAGTAAAACAAGTATTAGGTAAATATTATGTTTTTCTATCTGAATGATTGTGCCTTGAAAAAGGTGGGTGAGGTCTGTGGGTAAAAATTAATTCCCATCTGGTTTTGGATTTTCTTCGGAAAATTGGTGCAAGAAGCGTGGAGTTGCTAACCATTGCTCAGACTTGTATCGCCAGTAGCACGATAACGATATTTATGAATGTTGTAAGGTGAATAAAAGCCTATGATTTGTGAACATTCCA
+
MJKKSMSSKKMIHLINLIOLJLPLLMPSSNLKISKKSJILSISMMOSIKSJMSRISSKOKJKLNLPHKKJIGFMGLLLSMSLMFHFFILSIGHHHQOLRSSOMIJMIJJQMIGFHFHGJQ26D:22JSFSSOMSPJONMNLJJIHFMRNNONKGHKFHGLFSFKLKKNLKKSNSPLHGHCGNGGKJLJMLIKHMKQLNMQSKNSSMSQSKPMIMKOSMQSNKLLPSRLJNOLPOLNSSOISKKOLKSGMNMSJSKIOLSKISJROKJNJNMISLKSRNMMSJKJIOKLJGMLJLIKGIIMNKMNJMOKLSPSKLKLQMOSLNOKSJHJGHFJIHIJSRSSOSKRSMKMLRRIIKPONSLIIFGGLIKMOPGRSSSOSLHJSQLSLRIOOMLOLJJNKSKNLMSOLKILLMLKLQNMSOPSLSPSOMIHGHJSMKMKLPMLOQOSMKPOLKKNSKFJSSSSSKLKMSMKKOKSKSSMSISSMQISKLHQSMMEEEDDSSOSJNMPPKIJOMJKLKLNMSSSMIFHDDBA<<CDFDHSHKHGGJGHFFHHJHKLFGHFFIJGHJFGGDCBB<><99+++33BCGLLKLIFBDENKGHRJIKNRIKSPSSKLQMIMJSKSKISNIIEEFGJLJLIINJHLKSJGHIIIFFEBAA?=<<;84104@DCBA@@CBAAAAA@???????????????@@AAAAAAABCDBBB@?3%&..(&&&&'*,.17?BDEDGFFEEEDFFFJDEFEDJMKNHGFIGFHKHSMMIOJQMLSQHSOPIKNNLLQJGIFHSMKKSLJHLSQSNSJBDC?@HFGFKGGILNSNKIHHGCBABBDEFFFHFLLMLLJKNNHIIJMISMRHISLRLKIIIEECEGMNLJLSSSSSSSHLGNONSSGLJMPRKKINLSKIJJMLLJMSLLKSNPSLLQMKHEGEFFKHGIPJKKIHHKMHLSSSOSDACBBLGFGDHGECFDHGGKSHFHCDA@;;;BCFSIO;;;:=983('''(-6;>EIJHILKKSKLKPKGJSJSLNSHSMJLONSKOQPPLPPKOKKQNJSJLJIJIPKLIHGGIJSPKJMHEHOSS:8.,-///00027;<=CFHFFKHGHIOJIHGGFGNIKLLMHLJPIHSQP;::::;JJLEEFEGEGGGGGEFGGHKNKLHJMNSRSIOMKIGNIPKHLIJIJLJMOHGLNQSKQSLNISMDJKJKJOPHGHFHSPMSSNFCCF/.7//?>??@SONKLIEFHNHI>779ILNMMKMLJHSIGIKIHEHJSSLJSIQIQLSPIKHIMIIIIGIGGKOMIGHFHGEFHJNHKIEHFFFHAAAA@ADCDGHKHGLLHJGHGFGFHIHGHHGILIHGSHJFFGGGLKHHFIIFJE
@231_2WVZPS_5
GGAATGTTTATAGACATAGCCTTGTGTATGACTCTGTAATCAACAGTGCAAGGAATTAGTTATATCAAAAGGAGTTATGTGAAGGAAAGATTAAATGGATACATTTAATTAAGTACAATTACTACAAAATCTATAATGACTGGGTAAGTCACCCGTAGAGGATTAGTTAGTAGAGATATAATAATATCTTACAGTTCAACTGATGTGCAAGTTTATAAGTAGACGTAGTGTGAAAGACTTATCGCTAACGCAATAGACGTTATCTCGAAAGGATAAAAGAAACCAAGAAGATATACAAATTGGTAACTCTTATAAGCCCTTGGTAATACCAAAGTTAGTTCCTCATGATGTTGGTGGAAACATGACTATAAGATAAGTTGAATTCGATAGTAGCCCAAGAGGAATCATGAGTAAAACAAAATTATTATCAGTAAATATTATGTTTTCTTATCTGAATGATTGTCCCTTGAAAAAGGTGGGTGAGGTTTGTGGGGTTGAATTAATTCCCATCTAGTTTTTTGATTTTCTTTTAGGAAAATTGGCTGAGGTAATTTATAACCATTGCTCAGACTTGTATCACCATAGACACGATAACAATATTATTAATTGTAAGGTGAATAAAAGCCTATGATTTA
+
99999@?>;9<//////06667866?>98.+))'('('((.,,,,.2334@@@>;986665(((((((/34;>>=>::8844456ABFECEDBCA<=HISILGFILILIH?===<=<=??::>>>>AEII?1./..02233376661//---01+-)%%%%&('%%%&))*,+,.00;<=ACDEF<;::<<<>@@BBBAGDFHGGGAA>@>??>=>@@<9111125233347=>>=G>>><<10000=BA@BDE::::9:DAB::922222==<0000569;7752321009889?430.1999;;CE;;:7821///21=555-----75467<F7774335////0082-+++..34661,(&&***+0//0*)((1));:9,+++,-.-,,,-////..222011,*''%%%%$(**((*))***+**))+,,'&&&'(('**(+-))),,,.3//.-****)++)*-23=EA=7887444330-+,'''(''%%%&('*+)&'*',++((())))*('(((,(**))&%&&&')(($$#####$%&&&&'&'(()....--...24485332434443))('&&&&**,/0-..+,,((-((((<?DDDEH;97447AB=EDEEFBBBBBD
@232_2WVZPS_5
GGAATGTTTATAGACATAGCCTTGTGTATGACTGTCTAATCAACAGTGCAAGGAATTAGTTGTGCTCTCAAAAGGAGTTATGTGAAGGAAAGATTAAATGGATACATTTAATTAAGTACAATTACTACAAAATCTATAATGACTGGGTAAGTCACCCATACAAGGATGAGTTAGTAGAGATATAATAATATCTTACAGTGCCAACTGATTGTGCAAGTTTATAAGTAGACGTAATATTGAAAGACTTATCGCTAACGCAAGACGTTATCTCGAAAGGATAAAAGAAACCAAGAAGATATACAAATTGGTAACTTGTATAAGCCCTTGGTAATACCAAATAAGTTAGTTCCTCATGATGTCGTGGAAACATGACTATAGATAAGTTGAATTCGATAGTAGCCCAAGAGGAATCAAAAGAGTAAAACAAGTATTATAGGTAAATATTTTGTTTTTCTATCTGAATGATTGTGCCTA
+
<;<==<=<;;;1..+,,79999:;=><;<::::9:665568888645443557898898899:=<<::;<<CBC:9889<==>===88::;>>=<:<<:=;::::=>>ADDCB@?;:;::=>?@>>=::::;A@?<<;<<====;;:::::;:876556333445787866656;22212367889=>B><;::51,-,&%%%%'(--.+(((*+.../325-,,,))(((*+)(&&%%%&-1?=;0++,333359432/./...32332211667=<<<<><9320////.....//.566::2<?<<:5566466657667879999===<;<;<?=AA=<>;9;;;:>99:777660----39:<>>:9999:7+*,11//0322223000049778898=:;:99::;<==@D=:95667<A@===;966476778<=5543345776645*88AABA99@=844210-&
@233_2WVZPS_5
GGAATGTTCACAAATCATAGGCTTTTATTCACCTTACAACATTCATAAATATCGTTATCGTGCTACTGGCGATACAAGTCTGAGCAATGGTTAGCAACTCCACGCTTCTTGCACCAATTTTCCGAAGAAAATCCAAAACCAGATGGAAATTAATTTTTACCCACGAGACCTCATCCACCTTTTTCAAGGCACAATCATTCAGATAGAAAAACATAATATTTACCTATAATATTTGTTTTACTCATGATTCCTCTTGGGCTACTATCGAATTCAACTTATCTTATAGTCATGTTTCCACGACATCATGAGGAACTAACTTTTTGGTATTACCAAGGGCTTATACAAGTTACCAATTTGTATATCTTCTTGGTTTCTTTTATCCTTTCGAGATAACGTCTATTGCGTTAGCGATAAGTCTTTCACACTACGTCTACTTATAAACTTGCACATCAGTTGAACTGTAAGATATTATTATATCTCTACTAACTCATCCTTCTTACGGGTGAGTTAAGACGAGTGTGGTAATTACTTACAGTTCAACTGATGTGCAAGTTTATAAGTAGACGTAGTGTGAAAGACTTATCGCTAACGCAATAGACGTTATCTCGAAAGGATAAAAGAAACCAAGAAGATATACAAATTGGTAACTTGTATAAGCTCGGTAATACCAAAAAGTTAGTTCCTCATGATGTCGTGGAAACATGACTATAAGATAAGTTGAATTCGATAGTAGCCCAAGAGGAATCATGAGTAAAACAAATATTATAGGTAAATATTATGTTTTTCTATCTGAATGATTGTGCCTTGAAAAAGGTGGGTAGGTCTGTGGGTAAAAATTAATTTCCATCTGGTTTTGGATTTTCTTCGGAAAATTGGTGCTTTCAGAGCGTGGAGTTGCTAACCATTGCTCAGACTTGTATCGCCAGTAGCACGATAACGATATTTATGAATGTTGTAAGGTGAATAAAAGCCTATGATTTGTGAACATTCCA
+
FDGJJINKHHJQIMJJNIIJIJISSSSSOPJSJJHJLHIGISOHJGJPIMKIJIHJIGIKGGHKINJLJHHFFFKPSSIJNKJOMLOQKKKIHGKIJILIGLIHHGIGGHDEQHNKKIJKHIRLNHKJOIKORKJKLJMIHMHSOPLSNSLSOKKSOM;<DG;B,**))))('('((*/3:>BFEJHQKMSNIHKHSSSSJJKNMHIHSOOSSJMPKQJJMMSOSSMKKLOSKSRKSLSSISSMNNLMKMPMJKSJNMIISKMOSJGSKIKLEILKMLJLSHMLKMJJJJPMKMPSLLKRNHJNOSOPSLSNSLMNGKLIQONLPNSNOJKLSKPOILNLLLOLOKNMJJSOSSSSNRKJJKKIKFHN8889<8>>?94;655578@HGJKHJIKOJMKLPLHJSBLHIKFIIGHPDGFC9BCEIMJHEGDNMKNLMJMNKSSJKLJJHNSQOOSNQJKKMOOQOOLRKGHIKHOJLJMJHKLMIHMNOOOIPSOIGKFGGGJJCBAAA5/-+++*))))&$$#####%&++25=>>>@BDDEGFGGGLHGDIFHFIKFGFHHPGHICHGDBCEGGLHHHA<<?FFGHGFFFGGJFJJJBFHDIKHGDGFHFIGG@EFJGD@?=:3233332320--12478:9887787630)(()-/+((()466788:>@EDDD>BCCCCA:765668675568;DEDFEFDCAABBDEGHHIEEFEBABB@22212;65556<=>?ACBCDBA@<<<<<=??B>>>>?@A@>>=<==??AAB@???@CFGOGCA@@A@AADB>?A??===??<<AB@>980''%$$%#$$%%&(+,((()+<===<==???===><=>BDAADCCDEC>?>;754310/0,*)'&%$$$&&(*++//56866733333?CDCCBBBCBFHFGFFGFB>>>>?B@>==;;;<<@C>9422333/(&&%&)*)*+,24667789=?@DDDEEDA?>>>>>>==>@CCAA?
@234_2WVZPS_5
GGAATGTTCACAAATCATAGGCTTTTATCACCTTACAACATTCATAAATATCGTTATCGTGCTACTGGCGATACAAGTCTGAGCAATGGTTAGCAACTCCACGCTTCTTGCACCAATTTTCCGAAGAAAATCCAAAACCAGATGGGAATTAATTTTTACCCACAGACCTCACCCACCTTTTTCAAGGCACAATCATTCAGATAGAAAAACATAATATTTACCTATAATACTTGTTTTACTCATTTGATTCCTCTTGGGCTACTATTGAATTCAACTTATCTTATAGTCATGTTTCCACGACTCATGAGGAACTAACTTATTTGGTATTACCAAGGGCTTATACAAGTTACCAATTTGTATATCTTCTTGGTTTCTTTTATCCTTTTTTATAAACTTGCACATCAGTTGAACTGTAAGATATTATTATATCTTACAGTTCAACTGATGTGCAAGTTTATAAAAAAGGATAAAAGAAACCAAGAAGATATACAAATTGGTAACTTGTATAAGCCCTTCGTAATACCAAATAAGTTAGTTCCTCATGAGTCGTGGAAACATGACTATAAGATAAGTTGAATTCGATAGTAGCCCAAGGAATCAAATGAGTAAAACAAGTATTATAGGTAAATATTATGTTTTTCTATCTGAATGATTGTGCCTTGAAAAAGGTGGGTGAGGTCTGTGGGTAAAAATTAATTCCCATCTGGTTTTGATTTCTTCGGAAAATTGGTGCAAGAAGCGTGGAGTTGCTAACCATTGCTCAGACTTGTATCGCCAGTAGCACGATAACGAGATTTATGAATGTTGTAAGGTGATAAAAGCCTATGATTTGTCAAACGTCC
+
LJILLSSNOSMNNNKKOKILIKJRSMQSLKMSKLJHJJJIIILNOQMPSMSLPSNLHJMJMILINJSLLIJGFIIJJSKSIKLSLSSMSSNSKQGNKSLNLHKKJJMNSSSMMIQJKJSSSLOOPQPLSQISIKJQSNJISKPKJLSMSOSSLGFFFESSM?KOSIKHKFINIJILLKINJKJEFDIJQMKPKSKSLLSLISOQNSNSNJSSSSKOSSLLOSKOJSJSJOLSLHNSSMQLJNSOOJQKLHGSOKJFEEED5.-,+-**46HHIKSRMREAAA@BDDDHEC:;<<<PFDGDFEFLJIIKOSQJKOOKJSLISOSSJNHJLSJMPIPSKLPMSLIJSJSIDFJJIISSKLJSPSKNJLJKLKGIJJSNJNIMMLHC54445@JHJKOQJMJIIMLISLLROPOSKSLKKSOIL<<<<<KJKGLHJJJHMIGGGHFEIIGFHGEIHIHEDB9:1,*78:998=;96>>@DB@>=?>;;EAAAEJGHHOFALGEGJJHCCA>=<;;:::++++/<<;;::=<=<:983331///6=@,,,,,9988@CDEEFCBABAA@ADEFC@<;;63211.****+.-,,--)+,++44459<=>B@@@BCEF::98899>>????ABDGD?>=<<==>=854345;;<=;;=88889DEDD?85.B@@=?;;::9==<===>>?AA:?@=>>>;//././-++++654443/---/+--()5=<<>=>=>>;99:89::944444544333.,++,++&&&%%%&%()*.257:;<<<><863.--,,..*)''''((-569:9;;;;;<<=>=>>?ACEF@@A32*()**))%%%&&&&&%
@235_2WVZPS_5
CATTCATAAATATCGTTATCGTGCTACTGGCGATACAAGTCTGAGCAATGGTTAGCAACTCCACGCTTCTTGCACCAATTTTCCGAAGAAAATCCAAAACCAGATGGGAATTAATTTTTACCCACAGACTCACCCACCTTTTTCAAGGCTAAGAAATCATTCAGATAGAAAAACATAATATTTACCTATAATACTTGTTTTACTCATTTGATACTCTTGGGCTACTATCGAATTCAACTTATCTTATAGTCATGTTTCCACGACATCATGAGGAACTAACTTATTTGGTATTACCAAGGGATTATACAAGTTACCAATTTGTATATCTTCTTGGTTTCTTTTATCCTTTTGAGATAACGTCTATTGCGTTAGCGATCGTCTTTTCACACTACGTCTACTTATAAACTTGCACATCAGTTGAACTGTAAGATATTATTATATCTCTACTAACTCATCCTTCTTACGGGTGTCTTTTCCAGTCATTATAGATTTTGTAGTAATTGTACTTAATTAAATGTATACCATTTAATTCATAATTACTACAAAATCTATAATGACTGGAAAAGACACCCGGTAAGAAGGATGAGTTAGTAGAGATATAATAATATCTTACAGTTCAACTGATGTGCAAGTTTATAAGTAGACGTAAAGACTATCGCTAACGCAATAGACGTTATCTCAAAAGGATAAAAGAAACCAAGAAGATATTCAAATTGGTAACTTGTATAATCCCTTGGTAATCCAAAGTTCGTGATGTCATCAAAATATGTATAAGATAAGTTGAATTCGATAGTAGCCCAAGAGTATCAAATGAGTAAAACAAGTATTATAGGTAAATATTATGTTTTTCTATCTGAATGATTGTGTGTGGGTAAAAATTAATTCCCATCTGGTTTTGGATTTTCTTCGGAAAATTGGTGCAAGACGTGGAGTTGCTAACCATTGCTCAGACTTGTATCGCCAGTAGCACGATAACGATATTTATGAATGA
+
FGHILGJLKSSLSMOSKJSOMOKOSMOOMSLMKJPLJNLSMIIEEHDHGFEHIDFEGFGJNNQJISHFHILJLPSNNGPHSDHI@@HLMOOMRLSFJMLMKJSISKSHEFFD++******+17:<DEJLJJKKIHDG?>1-HF3...--+&%%&&'')5778BBFJIGJHLJKHLSPSOLKJHKILPQSSSKLJSSSNQSORILSOLSSLSSIJLKIPJIRJILJDSSHHEGFKSSMOSKGGCBB==>@@IJLIILMHIGH===>?:::IJJSJSKSIOLNSJJPQMSJM88888LJNGJNJNMSQSSSSRSSJSKNNMRSKOKLKCCC?=???EMJCF7593:DDDDFDBKLKMISJOONMQSQJE?@1000*++****+9<3/788GINKOSLSIPKLIKKQNSMOLSKSMLILLMNIJSSJEE>3222/-/--348;FGKFHGHKKMMKJJHIHOKHHSNHHNIKLSBBBCCDKDEHKKISMNJJDGHHPQJSSIJMPSSSIEFECDAB--..----)****31+,0,((()))*;;;;;?A@EDECCB@AA?>@@?DCFIGHGFB@>;22,++199:;GGCCBDD?@?753/23:999:9<<=>@ACGIGGDEBADEDCB?>>>??==;;2//76665333,,+#$%*))&&(3442-+**)++*+./02445765223338870002;==>;81100.-,+++,,-.248:;;:8899<=::789>><;:30/++*&%%%%#$$$$&&''-,,**+,/11021/..,''''+((&''9:<<<><<==?GFDDFEDMFDCECD=@@??===>>?@@@===;::975322111121110020/013/0++,899:8443348899;67607;<>ILFD?A@=?><<996333460<=>@DF>CCAAEEBA@@A>>=:42.++((()3476665521243110./,((('**&&)**1212233889:8999:;77779?=99<=?>==
@236_2WVZPS_5
GGAATGTTCACAAATCATAGGCTTTTATTCACCTTACAACATTCATAAATATCGTTATCGTGCTACTGGCGATACAAGTCTGAGCAATGGTTAGCAACTCCACGCTTCTTGCACCAATTTCCGAAGAAAATCCAAAACCAGATGGGAATTAATTTTTACCCACAGACCTCACCCACCTTTTTCAAGGCACAATCATTCAGAGGGAAAACATAATATTTACCTATAATAATTGTTTTACTCATTTGATTCCTCTTGGGCTACTATCGAATTCAACTTATCTTATAGTCATGTTTCCACGACATCATGAGGAACTAACTTATTTGGTATTACCAAGGGCTTATACAAGTTACCAATTTGTATAAGCCCTTGGTAATACCAAATAAGTTAGTTCCTCATGATGTCGTGGAAACGTTTATAAGATAAGTTGAATTCGATAGTAGCCCAAGAGGAATCAAATGAGTAAAACAATTATTATAGGTAAATATTATGTTTTCCCTCTGAATGATTGTGCCTTTAAAGGTGGGTGAGGTCTGTGGGTAAAAATTAATTCCCATCTGGTTTTGATTTATTTCGGAAAATTAAGCGTGGAGTTGCTAACCATTGCTCAGACTTGTATCACCATGACACGATAACGATATTTATGAATGTTGTAAGGTGAATAAAAGCCTATGATTTGTGAACATTGA
+
KKIMSKJPJNLJJNSHHEEGFHGINPLSPKSJKOHLMIIGOKKOMSKJGHGIHHHHIGKHKLJLSLJMSKNJGGHLMIHKILSLSSJSMKKLKFIGD?FJGJHLISIE@@AMHHLQIJC=)?<<HKSIKKJKSFNIJLGEBCCBIHHSSKKPJLOSMOJNSHIKJSSLKKSIKKKNSPMMLQKNSHKRSRPJPOHSNQQPSKKPNSPSMSSSLOJSQQPSOMPNNSRKIJSSHMKMSSPMHJSNOILPCKJPMLOMQKNSHLSSOOJRSOJMLLQSKKPHSNPKGJJGHHHOMNSRHHIJHJKEGHEFKMLOQKIMKLLIFIDKOCBBBBDKHLIQKLJLLKHIQFOLHGNPGSRPHKIIHFFECD910012:=87766A?BGEEEBCEE?>><:8769:72.,*(''%$%%%&')-1257779:;=?=<<4/...0==<<<;66459@?@@?BCCABC@@@ABEFC>><:;<<;9966....///)(((*1309857821112:;;;;:95321(&%$%$$$&$'.1122222222,979;=<>?@AA=>?===>???AA>1*(*.)***))7875332(&&&'+,..355666:;:;??>==@@@AB@??<;992'&&&&&&&''(4477<998878767<>?@?@@@??AA@B>=>==A@??@>???;99::;:20/-**)%&
@237_2WVZPS_5
GGAATGTTCACAAATCATAGGCTTTTATTCACCTTACAACATTCATAAATATCGTTATCGTGCTACTGGCGATACAAGTCTGAGCAATGGTTAGCAACTCCACGCTTCTTGCACCAATTTTCCGAAGAAAATCCAAAACCAGATGGGAATTAATTTTTACCCACAGACCTCACCCACCTTTTTCAAGGCACAATCATTCAGATAGAAAAACATAATATTTACCTATAATACTTGTTTTACTCATTTAGTACTTTGGGCTACTATCGAATTCAACTTATCTTATAGTCATGTTTCCACGACATCATGAGGAACTAACTTATTTGGTATTACCAAGGGCTTATACAAGTTACCAATTTGTATATCTTCTTGGTTTCTTTTATCCTTTCGAGATAACGTCTATTGCGTTAGCGATAAGTCTTTCACACTACGTCTACTTATAAACTTGCACATCAGTTGAACTGTAAGATATTATTATATCTCTACTAACTCATCCTTCTTACGGGTGTACCCAGTCATTATAGATTTTGTAGTAATTGTACTTAATTAAATGTATCCATTTAATCTTTCCTTCACATAACTCCTTTTGAGAGCACAACTAATTCCTTGCACTGTTGATTAGACAGTCTACACAAGGCTATGTCTATAAACATTCCA
+
EIQKHJLPKQJPJNOSOLQHLNSPKKJQSSOLIMKJJSIRNKSJIFLINSOJKJOSOMKQNJLINJPSKHJHJHMPSLNPSKJLNMJMOJMSSKSRLSOOQQJKMPKPLKOLSSQOOSHK>AA<<JLIIHKKKSKSSNMSMSSLJSLSLSKMPJEAAA;?DDBMKJIJHINOQILPSJJNSSMINMSOSKKMJHOLQSNQNKSMSSSMSQSMKNSSQOSORNNLNLMQMPMSIPSMSNISIC978-'((()***+9@JH=====>KKOKLFSQNOSLNFFJHGSOHRQNNSSSQMSMLJSSSPOSPONSPRSSPMLNNJSNMSSSOQJKNJLRHRSMSMSMPPSSFSSKNMSSQSMSSJKMIKSSMKIJMJKSMOLSSMIHAADDDJSLPSMSPMIJIKNOOSJHCIHLLGNIGGGBCFHFMSSPRHLIIKSJIISJNSSKKSKPILSJKLPIPLMSLSONSA?ACDABE88999<??@>CAABGFFKHJLKKPHJOSSSGHHHHINKEGEFGINIJPPKSGLKQOSSJJJJIMMIKQ?=<<=HSKJKLIJJIJGGNHMKJSPLLKJSDFHIJIGHHHONLIIKJHQSMNKJIFKHJLSLIKIGGGSJILIIKHHSLKHFEEEFEEDDEEGHHFEFFFFHFFDDDFFEGFFLGI
@238_2WVZPS_5
GGAATGTTCACAAATCATAGGCTTTTATTCACCTTACAACATTCATAAATATCGTTATCGTGCTACTGGCGATACAAGTCTGAGCAATGGTTAGCAACTCCACGCTTCTTGCACCAATTTTCCGAAGAAAATCCAAAACCAGATGGGAATTAATTTTTACACACAGACCTCACCCACCTTTTTCAAGGCACAATCATTCAGATAGAAAAACATAATATTTACCTATAATACTTGTTTTACTCATTTGATTCCTCTTGGGCTACTATCGAATTCAACTTATCTTATAGTCATGTTTCCACGACATCATGAGGAACTAACTTTTTTTGGTATTACCAAGGGCTTATACAAGTTACCAATTTGTATATCTTCTTCGTTTTCTTTATCCTTTCGAGATAACGTCTATTGCGTTAGCGATAAGTCTTTCACACTACGTCTACTTATAAACTTGCACATCAGTTGAACTGTAAGATATTATTATATCTCTACTAACTCATCCTTCTTACGGGTGACTTACCCAGTCATTATGATTTTGTAGTAATTGTACTTAATTAAATGTATCCATTTAATCTTTCCCTTCACATAACTCCTTTTGAGAGCACAACTAATTCCTTGCACTGTTGATTAGACAGTGCAAGGAATTAGTTGTGCTCTCAAAGGAGTTATGTGAAGGAAAGATTAAATGGATACATTTAATTAAGTACAATTACTACAAAATCATAATCACTGGGTAAGTCACCCGTAAGAAGGATAAGTTAGTAGAGATATAATAATATCTTACAGTTCAACTGATGTGCAAGTTTATAAGTAGACGTAGTGTGAAAGACTTATCGCTAACGCAATAGACGTTATCTCGAAAGGATAAAAGAAACCAAGAAGATATACAAATTGGTAACTTGTATAAGCCCTTGGTAATACCAAAAAAAGTTGATGTCGTGGACAGACTATAAGTTGAATTCGATAGTAGCCCAAGAGGAATCAAATGAGTAAAACAAGTATTATAGGTAAATATTATGTTTTTCTATCTGAATGATTGTGCCTTGAAAAAGGTGGGTGAGGTCTGTGTGTAAAAATTAATTCCCATCTGGTTTTGGATTTTCTTCGGAAAATTGGTGCAAGAAGCATCAAGGTGACTTTCTTTTATATGGCCAGTAGCACGATAACGATATTTATGAATGTTGTAAGGTGAATAAAAGCCTATGACTTGTGAACATTCCA
+
MNOKPQKLRSRKIHJHIJFKIISKMQMSPOSJRKSNQOHKSLSLSSOSSJMRMJHHGIGPKLISLSSOOIIONJNJSQSKNQLSLMPSROQQNISNPSNKOSNLMSPNNNOSMSKMNIJNDGLEFFIKKSSQMSGMSPOLQLRIQSJSMSMMJNNSSSMLMSSHCCCFCGJHIISOMSSSSSNJONPSSSRKRJKLSKIEDDD:99::ISSOKNOMNRLKNLLSSHHHHINOSOSOKSQLNNKKSJFJLHKLLMFH==LSSNSJSSDBBA@DFA@BEGFF;:988>FFDCEHHDECCBBCHEFEFKSLSOMLNSNONSRLNRKSSONPMSMNRLSNJLNKESKLORSMMSMRJPMMSSLSSNOQSKPQJHS)(((/4('''&;>?CCDBDEEFINSSJIKNLJKSKSMDKSSLIHHFHID:888AEPMISSQSKKPLSJLJLRSILIILKHNSKMSMKLLSRJKSKQQMJQMSQPSNMPMSJNSQOONSPOPKSLMSLMJKSOHSOKLCLIJEFJHCCMKNSSKPLOLMKNNOLKMKHGSLPGECDDEOIHSNILJHMSHCFKD?AE=<<<;;3./BCFJFGGIILRLQJLJSKSJINGFJGKGHJHHIGHFEEGQJIKFCCDCDCEFFKHGEBAAE@HIDDEE@AHLOIH@=<7->??===>:::;;9:=AAA??>7777:>?A@?>;;95<==<<99899>>>?C@?;876783.-*))%&&&'))*++++-/02212000300.--)(('((')'')-.000++*,123445543333200133332236=>BCGGJFDCAAAACDGDD>;878:;>@CCD?ECBDCCCBBA=<;::<=>=>>@CGEIECCCDHKHGFGGHGHHIGEGBCBA@@DBBBCECDCC@BFCCACEAA??>?@ABGLLE@?><==A@=;::;:80-.%%%&'&&&'&'%$###$%++001389;<<:8887:<<>A@A@DCDDEBEGCCDDCEEDFHGHLKGJHEEEABCBCAB?@ACEFDCBDCD>EH=;;;;A@AADEECBBBDECEG@?B@FHFEDEIHFGJLGHEEJGDEB?0/00?>=>;<>00700BCFEBGJF<601120/33.0<?8;=<:5554301//0,(('&&&&%$$$%$$$%')((%$$%$&&&'.../23214446=::;;<BCCC@AA@?AA@@@AA@AAABB>;97644320-*)****-128:;;;<;
@239_2WVZPS_5
GGAATGTTTATAGACATAGCCTTGTGTATGACTGTCTAATCAACAGTGCAAGGAATTAGTTGTGCTCTCAAAAGGAGTTATGTGAAGGAAAGATTAAATGGATACATTTAATTAAGTACAATTACTACAAAATCTATAATGACTGGGTTGGTCACCCGTAAGAAGGATGAGTTAGTAGAGATATAATAATATCTTACAGTTCAACTGATGTGCAAGTTTATAAGTAGACGTAGTGTGAAAGACTTATCGCTAACGCAATAGACGTTATCTCGAAAGGATAAAAGAAACCAAGAAGATATACAAATTGGTAACTTGTATAAGCCCTTGGTAATACCAAATAAGTTAGTTCCTCATGATGTCGTGGAAACATGACTATAAGATAAGTTGAATTCGATAGTAGCCCTAAGAGGAATCAAATGAGTAAAACAAGTATTATAGGTAAATATTATTTGTTTTTCTATCTGAATGATTGTGCCTTGAAAAAGGTGGGTGATGTCTGTGGGTAAAAATTAATTCCCATCTGGTTTGGGATTTTCTTCGGAAAATTGGTGCAAGAAGCGTGGAGTTGCTAACCATTACTCAGACTTGTATCGCCAGTAGCACGATAACGATATTTATGAATTGTAAGGTGAATAAAAGCCTATGATTTGTGAACATTCCA
+
ORSNSKNSLGS4***3>EILLMLMSOKKKOILSSQLIOLSLSJJLRKNKLLSMJSLECCBDPPSKKMQCA@DDJOMNJIKPLPPHQJIKNQOSJNHNSQQRPLKQLKSSRNSSNSSNOSNSKJNMMIHJOSIPMIKOPJLLSPHKNSOOPKQMJOPSDD@ACLKNSMMNOJIQNKRHKJILNKLKOKPRSLPMQLSLSOSNQNSNMMSSPLQJONLRNJLIJSBKLSSNKJNMKISJSSPQNSSSKOMGHILSINNGMKPMMJKISMSRSQMSPQKPQNGSSSMHISMSQLIHJPIJMSPMJKPMKSHJLMQSSNSSHKKHINSMSKMPKSKLMJLLSJSPOSSJRMSKKLKJSNHSRSLIMJSRKPJKSOKHMJSNSLLLSSMMPKMLKSNIIJHSLLPSKSIKJIJQKMHPLNSLS;;::<?CFSSNQPINKSKRNLJILIMHEFFEKKEFB?ED@?<>BHJIMMQLPNLLNIKIIIGIPLLMRPINSIPKIMJIGHHHSLNQISMNQSNSHIIHNHIKLLSKLLSMOIKJSSRMHEHHSMQRSMIEDDC>99CB;;;DEMKKPLOMRLJJIQLIIJHHIJJLKSLSF;:::;?FMIIKIHFGFFFIIHGHJOSMSHSJNJKMJJJHGGNLLJINKSSKOKIJISSQKQKSSLJSIJKL
@240_2WVZPS_5
GGAATGTTTATAAGATAGCCTTGTGTATGACTGTCTAATCAACAGTGCAAGGAATTAGTTGTGCTCTCAAAAGGAGTTATGTGAAGGAAAGATTAAATGGATACATTTAATTAAGTACAATTACTACAAAATCTATAATGACTGGGTAAGTCACCCGTAAGAAGGATGAGTTAGTAGAGATATAATAATATCTTACAGTTGAACTGATGTGCAAGTTTATAAGTAGACGTAGTGTGAAAGACTTATCGCTAACGCAATAGACGTTATCTCGAAAGGATAAAAGAAACCAAGAAGATATACAAATTGGTAACTTGTATAAGCCCTTGGTAATACCAAATAAGTTAGTTCCTCATGATGTCGTGGAAACATGACTATAAGATAAGTTGAATTCGATAGTAGCCCAAGAGGAATCAAATGAGTAAAACAAGTATTATAGGTAAATATATGTTTTTCTATCTGAATGATTGTGCCTTGAAAAAGGTGGGTGAGGCCTGTGGGTAAAAATTAATTCCCATCTGTTGGATTTTCTTCGGAAAATTGGTGCAAGAAGCGTGGAGTTGCTAACCATTGCTCAAGATTGTATTGCCAGTAGCACGATAACGATATTTATGAATGTTGTAAGGTGAATAAAAGCCTATGATTTGTGAACATTCCA
+
::;DHF@?6563-*))+*45;=DHHJJJNNHLOSJGJMPMLKMIJINMSMSJLOSKSKJLNKOMSNPIJKLSSOMLMPLIMNNKSIJRKSQMMJGHHL??>><@?<>>@AFFCIHGFFJLKHIJLIJHLHHGKLSNPLNKIKRSNLSJHHHICCMHBC@?@ACMLIS@AA@AHHRIMMJLOSJKPKMKJNKJJHHHFBB?*)))+ELGISLJEGGFHSLKGHBGMKSJHKKHNRNNQLHMMSOJLJOKKIHIEBBABA@?@?@CIKSDCBBBJLJIISGGALMIMSOGMSJNNSLLPSNSLIPILOSKLIKSSMSKOSOBBBGCH@@AJRIJNGSJLSOSMRSIJSKHKJIFNGIHLLLHJJIJSKQFHEEFDEEFKSLJLJGLJIIIHI=<=<<JFEEGGIFNHONKJKNPHKKKLIMMIIKSLKIMJISKNIFDDDBFHGLIGEGGGJSLMGJGFLGGIQLIKNLIKKLIJEBGHRQQNNLHKMLMILLHMNHGLEFBCCGJIIFDFGFDECD;;;;:996034639-**+7HJMKRHGEB@?:/-B===BDFIJGFJEGCDCEDFGFGD::/---../35CCDDEDEEEFEE@@@@AEBCBCHGMJJGJJLHJHPGHGFEHFFGHGGGIHGGGFFFJEFGEEIHLHIHIFGF
@241_2WVZPS_5
AAAATAAAAGCTGTAACTGAATGGTTAGGGCTTTTATTTCACCTACAACATTCATAAATATCGTTATCGTGCTACTGGCGATACAAGTCTGAGCAATGGTTAGCAACTCCACGCTTCTTGCACCAATTTTCCGAAGAAAATCCTAAAAACCAGATGGGAATTAATTTTTACCCACAGGCCTCACCCACCTTTTTTAAGGCACAATCATTCAGAGAGAAAAAGAGTAGTGAGGCCTGTGGGTAAAAATTAATTCCCATCTGGTTTTTAGGATTTTCTTCGGAAAATTGGTGCAAGAAGCGTGGAGTTGCTAACCATTGCTCAGACTTGTATCGCCAGTAGCACGATAACGATATTTATGAATGTTGTAAGGTGAATAAAAGCCTATGATTTAAATCATAGGCTTTTATTCA
+
(((''')((&%%##$%%(''((&''''''*')555-+++'(++++879777744588QKIJJHHHGOHIGIHLJNHJQIEDGEFJIIIHGEIEFCDEDCGFDBDCBCCBBAA??AB?AA>?DE<<<<>HIISJIGJSJHJHLJNKISSSSSLJJJKSJSPHKFEDBAAA?<<84887;;<B@@?@E@F=;;:><6++,479:<CCCCCDB?@>=87@5/D>=2-----,.466;?DEEI;66ACFLIHDAA=77633:9978:0+)'&%%%&&0,01'(<=CDDDF544))(((,-.((((/15661...1/0000/030./2111/22:;?????CBBBBB@AAADFDEDBCC@>>DCA@????>22226-----BABAHEEEFB>:;:3=?>=?>===AAECA>AA>=
@242_2WVZPS_5
TCTTATAGTTTCCACGACATCATGAGGAACTAACTTATTTGGTATTACCAAGGGCTTATACAAGTTACCAATTTGTATATCTTCTTGGTTTCTTTTATCCTTTCGAGATAACGTCTATTGCGTTAGCGATAAGTCTTTCACACTACGTCTACTTATAAACTTGCACATCAGTTGAACTGTAAGATATTATTATATCTCTACTAACTCATCCTTCTTACGGGTGACTTACCCTATCATTATAGATTTTGTAGTAATTGTACTTAATTAAATGTATCCATTTAATCTTTCCTTCACATAACTCCTTTTGAGAGCACAACTAATTCCTTGCACTGTTGATTAGACAGTCTACACAAAGCTATGTC
+
A<99/3''&'&&)()=ABBFILLKKKNLMQSKKJHFIFJPPNHLKHHLHKHHLQMKSLPNOMNLSLJRSQLMJSOQJOQKLNOIGD****+)9599045<GKJIIIHJMLJJJPJGJPKKKIHFGGNHFEGGKNELSBAABBSOIHGHGMJGMOIIHIKKJMSLHHHNJLHGPILLNKSIMSMJKKMJOJOQLMSKLHGJFFFEHIHHPHJHMHSSJKGFFFFIMGHIFHGFGJGPMSLOIFFJGKPMJIHFFJHIHJKJGHGFKLNPLSKNJOHGLFODCHGGINIMJHIGEHFDFFJHIFGIMPJMIHFEDEEFHIIGHJIIILIKKGIHHNOHNSHDCDBBDDCDEEDDCA:64445=+
@243_2WVZPS_5
GGAATGTTCACAAATCATAGGTTTTTATTCACCTTACAATTCATAAATATCGTTCGTGCTACTGGCGATACAAGTCTGAGCAATGGTTAGCAACTCCACGCTTCTTGCACCAATTTTCCGAAGAAAATCCAAAACCAGATGGGAATTAATTTTTACCCACAGACCTCACCCACCTTTTTCAAGGCACAATCATTCAGATAGAAAAACATAATATTTACCTATAATACTTGTTTTACTCATTTGATTCCTCTTGGGCTACTATCGAATTCAACTTATCTTATAGTCATGTTTCCACGACATCATGAGGAACTAACTTTTTTGGTATTACCAAGGGCTTATAAGATTAATTTGTATATCTTCTTGGTTTCTTTTATCCTTTCGAGATAACGTCTTGCGTTAGCGATAAGTCTTTCACACTACGTCTACTTATAAACTTGCACATCAGTTGAACTGTAAGATATTATTATATCTCTACTAACTCATCCTTCTTACGGGTGTAGTAGTCATTATAGATTTTGTAGTAATTGTACTTAATTAAATGTATCCATTTAATCTTTCCTTCACATAACTCCTTCCGAGAGCACAACTAATTCCTTGCACTGTTGATTAGACAGTCTACACAAGGCTATGTCTATAAACATTCCA
+
HKIILLMKKMKOLMIRGE?;4423335AD?BEHG@6622210112;<DGNJOJLIJKIMSNNLJJIFFFEEJHILJGGICC@A@75665>>>>>DBFCC@AB?<7/---22///0230/----/1897=???@GIMIHJIOLMKSSJHSSKLKOIDHS8LMIIPOOLSKPJIOFMHHB=<???AJOPGJGIIIKJHIKKFHFCDSRROJLQIJQKSMSISKMSIOLMSPMRRKISOSJIJIHJSSJKLSLOK??A@B7553222257:CCDJKPJSNPNLNLSJKLSISJSJSSGKQHISIJOOIKILJPQRPRLOSSSSNMSQSMIPLOSSSPKNNFE-++'&&&%%%=BDDEEIIJKLBB???AEDDFD323343112:::EKLSMNKMLIMJJSQKJOLHJJHIJDNKFFFGGJGJNJKOSJSLSKILSRJSONLIJOLJRSKLSKRMPSNKHSSLPIGGEDGJJMIKLKMSPJNSFFBBBSJSHNKFFMGHMKMOMINJKJIJJIOKKIHIKNMILIPSPNOLIGFEFCAA@@BCFEHEEBEDED4++8354*(0)*2289==<@ACG/,'&((();==?32223?BDDDEFEPJJPKSSOSSLHGGDDFFFFGHFIIJKKROHMHHHIIGGGOLIHJMLK
@244_2WVZPS_5
GGAATGTTTATAGACATAGCCTTTGTATGACTGTCTAATCAACAGTGCAAGGAATTAGTTGTGCTCTCAAAAGGAGTTATGTGAAGGAAAGATTAAATGGATACATTTAATTAAGTACAATTACTACAAAATCTATAATGACTGGGTAAGTCACCCGTAAGAAGGATGAGTTAGTAGAGATATAATAATATCTTACAGTTCAACTGATGTGCAAGTTTATAAGTAGACGTAGTGTGAAAGACTTATCGCTAACGCAATAGACGTTATCTCGAAAGGATAAAAGAAACCAAGAAGATATACAAATTGGTAACTTGTATAAGCCCTTGGTAATACCAAATAAGTTAGTTCCTCATGATGTCGTGGAAACATGACTATAAGATAAGTTGAATTCGATAGTAGCCCAAGAGGAATCAAATGAGTAAAACAAGTATTATAGGTAAATATTATGTTTTTCTATCTGAATGATTGTGCCTTGAAAAAGGTGGGTGAGGTCTGTGGGTAAAAATTAATTCCCATCTGGTTTTGGATTTTCTTCGGAAAATTGGTGCAAGAAGCGTGGAGTTGCTAACCATTGCTCAGACTTGTATCGCCAGTAGCACGATAACGATATTTATGAATGTTGTAAGGTGAATAAAAGCCTATGATTTGTGAACATTCCA
+
LIIQSMPSLSOSOPJNSMLISOPNLLKMOSSLSSMMJLMKLLSQSJOLIJLHONJKSISNKJLFH?>>?DILMKHJMNHMSOIKFHHCJJMLSMKLKLKSMNJLSLOSNLKONSJMSLJSMKMMJKGJJOLSPNLJJSHKJJNSSSOCBAD@@@A><>=0002FFMKELLHKHLHIIJJJQLGMSMNSSSLLJOMLJSSNMJOSSNSPSSOOKKNSNIKPJKKIPNRHLKIHMSPSMKIOLNNJKILFFEEGFGFFFJMMJHJLJGSISMFDJHGSJGFSKII?NLJGHJJLSJQJNSOOMJOMSSSSLSNKJOPNSPNMJJRKKJIHOLLKOIHJJNKSGFLHJPSHINIFNNIPNIMNLNPJQKSKKHJHEHONOSJILKJKJILSIKMIHHIPSOJNNIIJMPSSSJOSIMMPMOIMHMSJMNKLINIMSJQKOGINSMONLMSKMKJSNLPINLKKMPLPHKSLSKIMSSHGNSSPSKMMKJSNLJKLLQNMJHLKNLKPSKMSIKLABIBDKSOIOKPSSKGFSNLNSROPLPJSMMLNLNMHMNJKONILSHRKNLKNMMJIJIOSLMLSLRDNLKSLPKPKIIIJHKKKSNKJHILKHHISGSSSSSFEGEFSOKRPLKIOKNISQSSMMKNMMJNOIPJNLNQPJJSMKIG
@245_2WVZPS_5
GGAATGTTCACAAATCATAGGCTTTTATTCACCTTACAATATTCATAAATATCGTTATCGTGCTACTGGCGATACAAGTCTGAGCAATGGTTAGCAACTCCACGCTTCTTGCACCAATTTTCCGAAGAAAATCCAAAACCAGATGGGAATTAATTTTTTTACCCACAGACCTCACCCACCTTTTTCAAGGCACAATCATTCAGATAGAAAAACTAATATTTACCTATAATACTCGTTTTACTCATTTGATTCCTCTTGGGCTACTATCGAATTCAACTTATCTTATAGTCATGTTTCCACGACATCATGAGGAACTAACTTATTTGGTATTACCAAGGGCTTATACAAGTTACCAATTTGTATATCTTCTTGGTTTCTTTTATCCTTTCGAGATAACGTCTATTGCGTTAGCGATAAGTCTTTCACACTACGTCTACTTATAAACTTGCACATCAGTTGAACTGTAAGATATTATTATATCTCTACTAACTCATCCTTCTTACGGGTGACTTACCCATCATTATAGATTTTGTAGTAATTGTACTTAATTAAATGTATCCATTTAATCTTTCCTTCACATAACTCCTTTTGAGAGCACAACTAATTCCTTGCACTGTTGATTAGACAGTGCAAGGAATTAGTTGTGCTCTCAAAAGGAGTTATGTGAAGGAAAGATTAAATGGATACATTTAATTAAGTACAATTACTACAAAATCTATAATGACTGGGTAAGTCACCCGTAAGAAGGATGAGTTAGTAGAGATATAATAATATCTTACAGTTCAACTGATGTGCAAGTTTATAAGTACAACGTAGTGTGAAAGACTTATCGCTAACGCGATTCGAAAGGATAAAAGAAACCAAGAAGATATACAAATTGGTAACTTGTATAAGCCCTTGGTAATACCAAATAAGTTAGTTCCTCATGATGTCGTGGAAACATGACTATAAGATAAGTTGAATTCAATAGCAAGAGGAATCAAATGAGTAAAACAAGTATTATAGGTAAATATTAGTTTTTCTATCTGAATGATTGTGCCTTGAAAAAGGTGGTGAGGTCTGTGGTTAAAAAAATTAATTCCCATCTGGTTTTGGATTTTCTTCGGAAAATTGGTGCAAGAAGCGTGGAGTTGCTAACCGTTGTTCAGGACTATTATCGCCAGTAGCACGATAACGATATTTATGAATATTGTAAGGTCAATAAAAAAGCCTATGATTTGTGAACATTCCA
+
;JJHMQSJHFHDGDFEOLSNLLGMMSIJLNMSNHKGA555411../3BDBAGHHGGGOISHKKKSRSLSMHKLJSOSKSLSLNMKOJKKSMLJKSNKLNNSJSRSSJKSMOSSSMOLKSNCEG@@AISSSOSLSOKORIMHSLLLSKSNSSLNMISKJLJHDEDEELLNNSGICDJJAJQSBISSJSLKSSJNLPSKROSJOOPSBA@CHJSMLJHSQSSSJOMPKKLSILMLKSKMSNSKSPPKSLJKJNIEECCDFHJKLKQJOJMHFGGHJSSMSSQLRSSSLPJSNJKHSJCBMAADDCCHLIKKKLJIMSJQNNKNLJSSLOPRSNONLMOJSMQSJRSOQNQSSSKSSJSSPSKSKSPSJNSRKL****/*.-./3=EIIMLKKLONIINMNSMRMJPMHLSPGGHKMLKLHI:9965556JLOJMJLPLQJKKSNHNNSSLMLORSLOSJMJSSNSNSHKJSOCHKNPPSNSSSJJRHPSKKMSNKJJKJJGGGHLHSMIB988858:72/000KJNJSJMIMSLRMNHKKNMMPJKNQKMSMLLJHMIPJMOJKSKKKJISMS>A2377>BDBCBHIGGHMKJPMSSLMKNSMMLMMKSOSSMLOJINLJOLRLKIIGKGJGSGGKHEA+++++E>?OJIGFFFGHEDD@?<<;;<>>=?@BDDMJHFFEEFEB@AAABDDED>?DCD@>>>?@HFFFFBA@>>???>==<<=>=;::96531(&&&&))'&&&&'((((9>=>>??DBDCBBAA@?><<=====>?@?<;:70002469<@AADCEDBBBC>==<:79<7---./;;;;<<ADC@A9::99::::5220/('&&')*.13677:<><<;<<>==;;::9:FFEFDBA?<=>665200/./112==?BEEHFHECCCBDD===<>PHFEGIGFDDCEBBCBCCB@<;;:9;<<=>>?@A???@BCDEDB@?<9875/---,---./3677:;<=>??>>=>==>=:.-,*))*245:<=>@ABCDDBBA??GA=>==BCAAABCDCCEDFF:8888DECFB;655((222242222811--06@BBAA@>>>;<;8;:<<:7432032338879955?A@>9:;0-****+/344422234:::::;::77****).-,+,))+.++)))///033456651111121222:A@9::7665443210000-+*&&&())22222/.,+++++++++))(()-)
@246_2WVZPS_5
GGAATGTTCACAAATCATAGGCTTTTATTCACCTTACAACATTCATAAATATCGTTATCGTGCTACTGGCGATACAAGTCTGAGCAATGGTTAGCAACTCCACGCTTCTTGCACCAATTTTCCGAAGAAAATCCTAAACCAGATGGGAATTAATTTTTACCCACAGACCTCACCCACCTTTTTTCAAGGCACAATCATTCAGATAGAAAAACAAAATTTACCTATAATACTTGTTTTACTCATGATTCCTCTTGGGCTACTATCGAATTCAACTTATCTTATAGTCATGTTTCCACGACATCATGAGGAACTAACTTATTTGGTATTACCAAGGGCTTATACAAGTTACCAATTTGTATATCTTCTTGGTTTCTTTTATCCTTTCGAGATAACGTCTATTGCGTTAGCAATAGTCTTTCACACTACGTCTACTTATAAACTTGCACATCAGTTGAACTGTAAGATATTATTATATCTCTACTAACTCATCCTTCTTACGGGTGTGACCCCCCATTATAGATTTTGTAGTAATTGTAATTCATTAAATGTATCCATTTAATCTTTCCTTCACATAACTCCTTTTGAGAGCACAACTAATTCCTTGCACTGTTGATTAGACAGTGCAAGGAATTAAGTTGTGCTCTCAAAAGGAGTATGTGAAGGAAAGATTAAATGGATACATTTAATGAATTACAATTACTACAAAATCTATAATGGGGGGTCACACCCGTAAGAAGGATGAGTTAGTAGAGATATAATAATATCTTACAGTTCAACTGATGTGCAAGTTTATAAGTAGACGTAGTGTGAAAGACTTATCGCTAACGCAATAGACGTTATCTCGAAAGGATAAAAGAAACCAAGAAGATATACAAATTGGTAACTTGTATAAGCCCTTGGTAATACCAAATAAGTTAGTTCCTCATGATGTCGTGGAAACATAACTATAAGATAAGTTGAATTCGATAGTAGCCCAAGAGGAATCATGAGTAAAACAAGTATTATAGGTAAATTTTGTTTTTCTATCTGAATGATTGTGCCTTGAAAAAGGTGGTGAGGTCTGTGGGTAAAAATTAATTCCCATCTGGTTTAGGATTTTCTTCGGAAAATTGGTGCAAGAAGCGTGGAGTTGCTAACCATTGCTCAGACTTGTATCGCCAGTAGCACAATAACGATATTTATGAATGTTGTAAGGTGAATAAAAGCCTATGATTTGTGAACATTCCA
+
GSJNNKILIIIIHFFEISDDDCDMJGFGLHRSMSPNMHGKKOMFGISSKKMSOLKJJSLNJRNOLNNOOSHEGGHJJMSLSMLJLKPPLJGG333333IGICCIBAA=<@>>LOHHHIFPECQDDEIQPSRQQSMKHLLLIJHLKKMSPJSMJHHISSRHGG@DDCBBB@(((((((BDC>87@87777?IGFKLKLKSGCCEEA@=:=DLSJJPLRSMLNJSMJSKKOONSNIIGGGJLCFFFDB<4.--.1BDGKOKJLLKG@@@@BMMHSJMKOIJJIFMGHLILJSOSMRLKJSLJONKSSSLSSSSSMNMKIJNJLMLKOFKHFHFGEKLNSRSJPINNLQOKJHOIPSOPPRPKKNNOINI7777=6:9:>8HHJHHG?DKPPQNIOLKMOORSNSJSJHJH/.../0////+7BDFJKHIOOHSLOKLMLOKNISJPJGJKLLMJSNNRKRSSOLSSSMNLSLRKOSSJSSQKKPHJMSLRSLKOSLQLMJJINPOSQKOJFGHFBBCCNJKHMQJJHMKSNRSKPLLLOSPGFEEDHPLJLLSLKKISJOJIGMLKIKFFDDHHSKJJSSSMMLSEMIKSKJKIJSNQLOJSLSOLSSOISNQPJMOHJIHHFRHJGC@6--232-+,.<<GGEEECBCD=<@?>>=>?CDCE@ABFKLGIGGDCCCCCCCFFEFCACJBEEEDHFDEEEFCBA?=<===::98432+++,-*(((*'''''(&''6789;;7753-'()*4445788''''(((,,,,24:544225334569:66667<<?=<<977888::<@?@@@@@@A@><9877787754544456:;;;:;;;>>>=;;<<=>=>===96544452366789<:;>@@ACCCB?>>ADEEGEEEDCDDC=::::AABB@A;:;::;;9853221+*)''')49;<>;;;;;<;:99,,,,,--.1///0//2223458::<>?CBDADECCEDCBBABAB>9766677773110,,,,,5?BBCBCCDEGDECEIIEDAACC@BCCEECCAA??===856667643,(''(*+.03447<=6><=?@@@>;;:9:<9;=??>??638=;:<<5.AB<<EFDFIHIDCC@80008;?>>?@CCFBCBA@??>@@BDE@@??>DDFJLJHFE>=><=A>>><=11113<77777742:==>==????<=?@@87778BCCEEBCAA@>>>?@@AABB@@@??>
@247_2WVZPS_5
GGAATGTTCACAAATCATAGGCTTTTATTCACCTTACAACATTCATAAATATCGTTATCGTGCTACTGGCGATACAAGTCTGAGCAATGGTTAGCAACTCCACGCTTCTTGCACCAATTTTCCGAAGAAAATCCAAAACCAGATGGGAATTAATTTTTACCCACAGACCTCACCCACCTTTTTCAAGGCACAATCATTCAGATAGAAAAACAATAATTTACCTATAATACTTGTTTTTCTCATTTGATTCCTCTTGGGCTATATCGAATTCAACTTATCTTATAGTCATGTTTCCACGACATCATGAGGAACTAACATTATTTGGTATTACCAAGGGCTTATACAAGTTACAAATTTGTATATCTTCTTGGTTTCTTTTATCCTTTCGAGATAACGTCTATTGCGTTAGCGATAAGTCTTTCACACTACGTCTACTTATAAACTT
+
IOLSNSNLMKLKLOMMOJNIJJJSJSSLQJOGIFEDFFHGHMMPINJLIIKRLKSMSJJHLIIKHJJ>??)))))=41000088@CDCHHKONOPMHJGBBAABBBBBBKJNMLJKHHNS9=J@@FPJLSOINIORSSMSNKIOEJSIPHKLMKJMSSNKEEEDGSIPHJJKIMSLJIMDEPSSIMSISJMJKJMPLSKHKNLKMLLSSNLNLKMQILQSKOKKLKSJNILJLOMSSSRMIKHSLMONIMKKB@?;;GEGHOSRLDBA,,,,,JIKE999999AEEIGJHMLNJLJEHGFGGA@@AAAJSLMKNPMIJISSSPMLNQJSNLJGHIGJGHIJKKJD==<@;;BEIJPSIKKSINJIIKGF4444545555BBBD@@@=JMMNHGNHFJFIHIPHKGKCFHIGFDCDEIEEGFEGGEFGFFDDCC@C@><;76652(
@248_2WVZPS_5
GGAATGTTTATAGACATAGCCTTGTGTATGACTGTCTAATCAACAGTGCAAGGAATTAGTTGTGCTCTCAAAAGGAGTTATGTGAAGGAAAGATTAAATGGATACATTTAATTAAGTACAATTACTACAAAATCTATAATGATGGGGTAAGTCACCCGTAAGAAGGATGAGTTAGTAGAGATATAATAATATCTTACAGTTCAACTGATGTGCAAGTTTATAAGTAGACGTAGTGTGAAAGACTTATCGCTAACGCAATAGACGTTATCTCGAAAGGATAAAAGAAACCAAGAAGATATACAAATTGGTAACTTGTATAAGCCCTTGGTAATACCAAATAAGTTAGTTCCTCATGATGTCGTGGAAACATGACTATAAGATAAGTTGAATTCGATAGTAGCCCAAGAGGAAACAAATGAGTAAAACAAGTATTATAGGTAAATATTATGTTTTTCTATCTGAATGATTGTGCCTTGAAAAAGGTGGGTGAGGTCTGTGGGTAAAAATTAATTCCCATCTGGTTTTGGATTTTCTTCGGAAAATTGGTGCAAGAAGCGTGGAGTTGCTAACCATTGCTCAGACTTGTATCGCCAGTAGCACGATAACGATATTTATGAAAATTGTAAGGTGAATAAAAGCCTATGATTTGTGAACATTCCA
+
IMOKONSNKMSLSSOMHSRKPPSKPRISSKSSMKSSSSMSJSJRLLKMISJQLLNSSPPLSLLOIPQHICDEEG7:;:::<<INHSMJJOOQSSONKIKJPINMSJNSSSOKSKIIFILQSKKI53333LNLIPHPNSJLJMJRJSNNMSPSNKSIHHNFJKILLGSSMSNQLSQSLJGFHFJIHIRQLSJSSMSPOSKJSPRNRKOLSQSLMJKELSKPJLQOJMMSOSJJMQLOLMLSSSOIJLSSIMKHJHPHHLMNLLHMSSKLLMHBA@@>CDC?@A@DLSSLMIGHJSIKSKPKIMSLRLLSNLOLLLKNMSPSMSSKSSSKKKISKPJNSLOSNPSC@@@ALNJQOLKKLKSKLMQLJOKRPNMLNJQKLSHKJIG===MKOSRMOIJISKKIJJNQNSLSSPSSONSMSMQKHJHSLLJMGIIHMSKLMLSKHMNRJOOKQQJMSSSSKLLKHFIIKMHLMQOJMLSLOMJNNNOKJSILJSLPSPSSLJILQKGNKSSLLHGH32:2355555JKJHMKKGKE@LG@?AHKSLJJIJHIHD@HMHFDESIJOKOLNLKJHHJJJOJNKLKEEGHKMORMIHFIFISJLHSFCDCCDIIHLIHOSGHDHGPNNSMHKIGGGHIKJMPHSHIIHHHHIILIQSLSJHJPMIKI
@249_2WVZPS_5
GGAATGTTCACAAATCATAGGCTTTTATTCACCTTACAACATTCATAAATATCGTTATCGTGCTACTGGCGATACAAGTCTGAGCAATGGTTAGCAACTCCACGCTTCTTGCACCAATTTTCCGAAGAAAATCCAAAACCAGATGGGAATTAATTTTTACCCACAGACCTCACCCACCTTTTTCAAGGCACAATCATTTAGAGAGAAACATAATATTTACCTATAATACTTGTTTTACTCATGATTCCTCTTGGGCTACTATCAATTCAACTTATCTTATAGTCATGTTTCCACGACATCATGAGGAACTAACTTATTTGGTATATCAAGGGCTTATACAAGTTACCAATTTGTATATCTTCTTGGTTTCTTTTATCCTTTCGAGATAACGTCTATTGCGTTAGCGATAAGTCTTTCACACTACGTCTACTTATAAACTTGCACATCAGTTGAACTGTAAGATATTATTATATCTCTACTAACTCATCCTTCTTACGGGTGACTTACCCAGTCATTATAGATTTTGTAGTAATTGTACTTAATTAAATGTATCCATTTAATTAGTAATTACTACAAAATCTATAATGACTGGGTAAGTCACCCGTAAGAAGGATGAGTTAGTAGAGATATAATAATATCTTACAGTTCAACTGATGTGCAAGTTTAAGTAGTTAGGACGTTGGTGTGAAAGACTTATCGCTAACGCAATAGACGTTATCTCGAAAGGATAAAAGAAACCAAGAAGATATACAAAAATAATTAACTTGTATAAGCCCTTATACCAAATAAGTTAGTTCCTCATGATGTCGTGGAAACATGACTATAAGATAAGTTGAATTCAATAGTAGCCCAAGAGGAATCATGAGTAAAACAAGTATTATAGGTAAATATTATGTTCTCTCTAAATGATTGTGCCTTGAAAAAGGTGGGTGAGGTCTGTGAGTAACAATTCCCATCTGGTTTTGGATTTTCTTCGGAAAATTGGTGCAAGAAGCGTGGAGTTGCTAACCATTGCTCAGACTATCACCAGTAGCACGATAACTATGAATGTTGTAAGGTGAATAAAAGCCTATGATTTGTGAACATTCCA
+
5CHKKKQSKIIQSLJMIKLKJLCSNRMIJCDNQOLSJJOSSMSNNJSOLKSSKLJJSSLRJSJSROQMPMRSQOJPSJSQPKLISRLSSSSJNLLJJGKMNMSOOJLNHOBCSMPQJNISMOLFGLMNPSSMLSORSSNMSIMISSNJSSMNSFGKJJJIROKM>==?@EEABCB=ADH?>SSKHJJMSOJHNIOJSRMLKE@><SQMKLJISKSSSSMOPKOSKNKKIJIJMRSQKSMMGFHGGOF=//==22223>A>;:*((&%&&'(((''**++0=>?GKSGJINHMBA?A@?BCDCEGGFFJGLSJISED<<<;<SKSSNJNKMSJLNIJLKIKJLKMKRMSNLHSHRHLGGLKH@@912447111150:99=>;56AABGHLOOJISORRSKJSNMJMJKMISSJSSSKLKPKJHMSKIKSSHOKJILISLSPRSPSLJKPESI==<89;:;IGCC@BGDDGIPGGIKGKJIGLIMSIGIKMNJMNKIFFHHSGS=>==>KJHJINSOSJLJHJHISKSQINHHMOLIHMLGHFFSPHKFHEGJLCB>=>@?ADB4)''))+.00000345754/---.8?ABAAAA@?@?><<=:4420022449;<;;;;99:+++++4;;;;<<<<>@AADDEA:77668999==?>>=;;::90,*('''&&%%&&&&*($$$$$%&&-))--.-.57890//**++-45?@?==:==:9554443220..-+866544410/--++*+*))((&(&&''&'%'')+//())34443(&-37:=?ACCBCB@=?@>=?=<<<==>>@876669:>BA@@AA@BBBEFFFCCBB?>???BAACEFGC@BCA>?AAABACCBCB@@@@@@?@@??@???@>:87555555444569=<78==<>77762210.../24543454444320.--/......-*%$$####$$&(+-+.3567:>ABCBB@ABDBDEA@C@BB>@A;::;:::::86543222332.--*'%%%%&&&(('''''((((''')2100/,***('%&''')******++,-./02589;;;<;;:53/++)****002899677
@250_2WVZPS_5
GGAATGTTTATAGACATAGCCTTTGTGTAGACTGTCTAATCAACAGTGCAAGGAATTAGTTGTGCTCTCAAAAGGAGTTATGTGAAGGAAAGATTAAATGGATACATTTAATTAAGTACAATTACTACAAAATCTATAATGACTGGGTAAGTCACCCGTAAGAAGGATGAGTTAGTAGAGATATAATAATATCTTACAGTTCAACTGATGTGCAAGTTTTATAAGTAGACGTAGTGTGAAAGACTTATCGCTAACGCAATAGACGTTATCTCGAAAGGATAAAAGAAACCAAGAAGATATACAAATTGGTAACTTGTATAAGCCCTTGGTAATACCAAATAAGTTAGTTCCTCATGATGTCGTGGAAACATGACTATAAGATAAGTTGAATTCGATAGTAGCCCAAGAGGAATCAAATAAGTAGTAACAAGTATTAAGGTAAATATTATGTTTTTCTATCTGAATGATTGTGCCTTGAAAAAGGTGGGTGAGGTCTGTGGGTAAAAATTAATTCCCATCTGGTTTTCGATTTGTTCGGAAAATTAGTGCAAGAAGCGTGGAGTTGCTAACCATTGCTCAGACTTGTATCGCCAGTAGCACGATAACGATATTTATGATGTTGTAAGGTGAATAAAAGCCTATGATTTGTGAACATTCTA
+
KLGIMGJMIIJEEDGFDHLJILINNONSRKGKHJSHJFEIJIKSKSQPINMLHSKJGNISKMSMJMKLNLSPHERKIGIJILKKPJINEOOKQSKILJIKHGGHFNSLLOKOKJQSSMSJPSN=<<<>MORSSHHGIHJONKIPSJJJHLKIMSGMHDFGCHJLLLJKEGFFEIJKH@>?JGSIJHKJQIOPLKJJKQJHJJNHJGHSJIHJIGGHFHJQJRMHHJHHGFDFFDFJHGJPLMHB@A@BEBBBACDBBABDHJHGEDEENSJNKJKNKJHIMMSKSLJNFGDJGNLLISRKSJIJSSHSFLFFKKMKJRSLJILIIMLJOMIJJGJFFFJJLSLGIHIHOJHFFDIJIPMNFDCBADGIIIHDBBCCGGKQLILGBACHCCDFB?@@@@??@FFFHGFGNIGMLIJNSOJJJKJGHHFDFEGHEFFCCDEFHGKINLPHHKKSNJIMKFFFEFEHJIJJIMHGDDDDDEFJSSLIGEFFHGGKGJCCDDCFFEEFGSOSSIKMHDECCD@AA@CHGE/+++,-'''')?A>>>>>.----2112:;;<CCCEFHIKEDDEDGFLKGFHG>>?DEDGFHMGCBBBCDFEFED====?EEEEEPSKKJIGIHJKIHHIFDEDEJHHJJGHGFFFIONHILA?=::<@@>510
@251_2WVZPS_5
GGAATGTTCACAAATCATAGGCTTTTATTCACCTTACAACATTCATAAATATCGTTATCGTGCTACTGGCGATACAAGTCTGAGCAATGGTTAGCAACTCCACGCTTCTTGCACCAATTTTCCGAAGAAAATCCAAAACCAGATGGGAATTAATTTTTACCCACAGACCTCACCCACCTTTTTTAGGGCACAATCTTTCTGAACAGAAAAACATAATATTTACCTATAATACTTGTTTTACTCATTTGATTCCTCTTGGGCTACTATCGAATTCAACTTATCTTATAGTCATGTTTCCACGACATCATGAGGAACTAACTTATTTGGTATTACCAAGGGCTTATACAAGTTACCAATTTGTATATCTTCTTGGTTTCTTTTATCCTTTTGAGATAACGTCTATTGCGTTAGCGATAAGTCTTTCACACTACGTCTACTTATAAACTTGCACATCAGTTGAACTGTAAGATATTATTATATCTCTACTATCTCATCCTTCTTACGGGTGACTTACCCAGTCATTATAGATTTTGTAGTAATTGTACTTAATTAAATGTATCCATTTAATCTTTCCTTCACATAACTCCTTTTGAGAGCACAACTAATTCCTTGCACTGTTGATTAGACAGTCATACACAAGGCTATGTCTATAAACATTCCGGGGGGGGGGGGGGGGGGGGGGGGG
+
SOOOSSSSJKIJSONSJRNLKRKPSSLQSNSSSIMLOKMKPJQNJJLSMPMLOSRSLNRMPSOLOSMQJSIIGFJD===<<;@AKJIHSISSISMNQPJNSSNSHHICFHIKPSIKSSLK=.----.OPSSJSIKJPOJSSGQPGIGNNKLJJMLPOLKSPMISFBAADCDMOLLKOAC><855222456<;;<CGJIHIKSNSKQSNOSPPOSKPILSMSOOLLOMSMSSONORSLSSOKNKGSNRJLSIC@E=>>KOSSILIMMORIGLHMNKKQOMGGFGGIIJSLNIQHSKLLSLJNSKSKSSLKSLMSSSSSSLQSSPLLOLSRMSNSJSNNSOOSSSSOSOSSSMIOIMIKSQMSOKSKRSLLJS?>>>H?JIMFBJSOMKNRGLSPSMKPSSJSSNQOPMRJKMIIIQJFDD@??@?IGFQPMSSKNJMOLJJKSLLMSKSSGILPSJFJIGNMGGISJLPSSKSSJSSNPNQSSSRHKHINGHJIMJNOSQSLONLSRJNMSIJLSLKKLLLSSKSMIPKLKHKLJKNPPLPQNRKHDEEEHQISSPJKNMGFFFGISPOQSMJIGAA=>OHJJJOJKQMOSSLKOMQSMLJLHJHOIKSOKIHMSLSPKSOOLLKLIFGHLILKKLKILKIIHKGIEDDCBBBCBC?@@A?7322*3<?DDEHJSSQKSSSRJJJK
@252_2WVZPS_5
GGAATGTTCACAAATCATAGGCTTTTATTCACCTTACAAATTTCATAAATATCGTTATCGTGCTACTGGCGATACAAGTCTGAGCAATGGTTAGCAACTCCACGCTTCTTGCACCAATTTTTCGAAGAAAATCCAAAACCAGATGGGAATTAATTTTTTACCCACAGACCTCACCCACCTTTTTCAAGGCTAAATTATTCAGATAGAAAAACATAATATTTACCTAATAATACTTGTTTTACTCATTTGATTCCTCTTGGGCTACTATCGAATTCAACTTATCTTATAGTCATGTTTCCACGACATCATGAGGAACTAACTTATTTGGTATTACCAAGGGCTTATACAAGTTACCAATTTGTATATCTTCTTGGTTTCTTTTATCCTTTCGAGATAACGTCTATTGCGTTAGCGATAAGTCTTTCACACTACGTCTACTTATAAACTTGCACATCAGTTGAACTGTAAGATATTATTATATCTCTACTAACTCATCCTTCTTACGGGTGACTCCACCCTATTTATTATAGATTTTAGTAATTGTACTTAATTAAATGTATCCATTTAATCTTTCCTTCACATAACTCCTTTTGAGAGCACAACTAATTCCTTGCACTGTTGATTAGACAGTCTACACAAGGCTATGTCTATAAACATTGCA
+
KEEDCCCJFFEIIQHRPOJISSKMJSJKSOSPIFFGFIEFFJIOKSMLPMONKHLGJLLGFFGLKSLIMLDEGDESSKRONLPLKJHHHKQIOMQQJLLKIJJJNGNJKOHGSK<<<<<HIGIDCCDKLSLSHSGGNJJJMJEEHJIHSEFDDDGGFFKIOSJFHJHOMJSIKSIJKHMISSSMISKHJQSSKRSQSRSKSSJSKJLJSSOPMSSSSJOSOMSLOKNKKLQMJMMLRPSKSKLJKHJJIHHJMKLMJPIILKRQOHMSLMJIKLNSONKSHSIPMISSEGGOGJNOMNQJKIKNHLJJSLISSJKRJMLSPLEJLMLSRQKIRJMIJMLNJHLSLSMQSSSKPLSLJHKIIGPIFA@?74344456>6A<BB8HKIMKMKJSKLKOIJOKHSJJMKOSICGGJFHFFLKJFHGSOLSPNKHIIGJSNKJKFEFGGGFIFEIGKJJJMKRHKSKKKSNSLMRSISSJMJNJMLSHJHKHIILJLJHJNHJIIJHG4312,*)))+(**646;;HCCIHIJLEE==I:9::<<IKNKILHILISKPSKHLNNEEBBBDDLIMPJHGLB>88<@FFDFJSFSFG>5LQPNLLKHSJKINMHRQJLJQIKOSJQSLKCGHEDECCEEFFGGFFDGGFDKEIHGGF=:98/..'&&
@253_2WVZPS_5
GGAATGTTCACAAATCATAGGCTTTTATTCACCTTAACATTCATAAATATCGTTATCGTGCTACTGGCGATACAAATCTGAGCAATGGTTAGCAACTCCACGCTTCTTGCACCAATTTTCCGAAGAAAATCCAAAACCAGATGGGAATTAATTTTTACCCCACAGACCTCACCCACCTTTTCAAGGCACAATCATTCAGATAAAAAGGTGGGTGAGGTCTGTGGGTAAAAATTAATTCCCATCTGGTTTTGATTTCTTCGGAAAATTCGTGCAAGAAGCGTGGAGTTATTAGTTGCTCAGGATTATCGCCAGTAGCACGATAACGATATTTATGAATGTTGTAAGGTGAATAAAAGCCTATGACTTGTGAACATTCCA
+
C:778???=>>8898<FJDBAAABD?00.+&%&&(++,-BBACGGEEDFGDBACCDEEFEHKKGGFFCCDDCEEEFEEFFEDEEEDJGFIEGFFGILGJGILHIIILKJHGHGFFGMKILICCGHKNSQIOSGKILIKGKKGFMLLSJHDEDCHGGG=?E52?;;:554256?A?CEC>=@6//1?EFJ33335B:2.....001EFEB.-,+,24446555..+)*,,+++*))('&&(')26675621.))05';;66<<>>9>8*)))*35343-*(('(((((%$$##$$$%''(++*)*()*00389:87765556:>?>=>>>=;5;::;;:::88888=>>=>>?BB?@>==971/(((((/013/00(((
@254_2WVZPS_5
TCATAGGCTTTTATTCACCTTACAACATTCATAAATATCGTTATCGTGCTACTGGCGATACAAGTCTGAGCAATGGTTAGCAACTCCAGCTTCTTGCACCAATTTTCCGAAGAAAATCCAAAACCAGATGGGAATTAATTTTTACCCACAGACCTCACCCACCTTTTTCAAGGCACAATCATTCCGATAGAAAAAGGTGGGTGAGGTCTGTGGGTAAAAATTAATTCCCATCTGGTTTTGGATTTTCTTGGGAATTTCATACAAGCTTGGAGTTGCTAACCATTGCTCAGACTTGTATCGCCAGTAGCACGATAACGATATTTATGAATGTTGTAAGGTGAATAAAAGCCTATGAA
+
KCBGFFOHLSSLJRSNLHJIJIFFFGLNKGFGIKIPIOJIJGIQGEDEDKNIIIFIEEFGGIKHIHMHIHFEGFHIJGFGIGFHC84*'&&*++889CEFCBCCEIFHFFGDGDPKOIGDFGIGQSJMKIGHMSISIFF@?@??GMOGKFEDFEGEIEHLHHHSQSNNPOKGHJHJHIFGE;;;;;FJIGJJLQSSMJCCBCBHDEDABBAABCCGDJHMNGDDED>>623?>>=;<DC?AA?AA?100''('***-'&'''(*+,-1134@@@@>??@@D<<<;<CCACEHEGHFHIFA@A@@FDAA?=::;9331003:<<?@A@??==>==>>>=>>ABBCECBBAABAA?<;
@255_2WVZPS_5
CATCCTTCTTACGGGTGACTTACCCAGTCATTATAGATTTTGTAGTAATTGTACTTAATTAAATGTATCCATTTAATCTTTCCTTCACATAACTCCTTTTGAGAGCACAACTAATTCCTTGCACTGTTGATTAGACAGTGCAAGGAATTAGTTGTGCTCTCAAAGGAGTTATGTGAAGGAAAGATTAAATGGATATTTAATTAAGTACAATTACTACAAAATCTATAACAGTATGGTTGAGAAGGATGA
+
IPRIIIKIMSIHEDEEHLGIGFHGIIJKKIGGHLHIGFGONSNJIIHHHGJOJMJIIGFIDDDFEGHIDCBBDGKGIIJHIJKJHHFFCCBBDGHGDEEC5GDFFE@8322200059>?CDIIIFGNIKHIHGECBCDDGLGGFHHFKIIGIGGNJIIJG))(((7@ABCCDBEDCC>>?AA@=??=>=<6553,**+259:;;:;<=<=??@BA@>;99987764,+('''&'&'')&%$%'34>BBB
@256_2WVZPS_5
GGAATGTTTATAGACATAGCCTTGTGTATGACTGTCTAATCAACAGTGCAAGGAATTAGTTGTGCTCTCAAAAGGAGTTATGTGAAGGAAAGATTAAATGGATACATTTAATTAAGTACAATTACTACAAAATCTATAATGACTGGGTAAGTCACCCGTAAGAAGGATGAGTTAGTAGAGATATAATAATATCTTACAGTTCAACTGATGTGCAAGTTTATAAGTAGACGTAGTGTGAAAGACTTATCGCTAACGCAATAGACGTTATCTCGAAAGGATAAAAGAAACCAAGAAGATATACAAATTGGTAACTTGTATAAGCCCTTGGTAATACCAAATAAGTTAGTTCCTCATGATGTCGTGAAAACATGACTATAAGATAAGTTGAATTCGATAGTAGCCCAGAGGAATCAAATGATGAAAAACAAGTATTATTAGGTAAATATTATGTTTTTCTATCTGAATGATTGTGCCTTGAAAAAGGTGGGTGAGGTCTGTGGGTAAAAATTAATTCCCATCTGGTTTTGGATTTTCTTCGGAAAATTGGTGCAAGAAGCGTGGAGTTGCTAACCATTGCTCAGACTTGTATCGCCAGTAGCACGATAACGATATTTATGAATGTTGTAAGGTGAATAAAAGCCTATGATTTGTGAACATTCCA
+
KPSSSKILJSSDBAADSSSOLOSOLNSMKSMSQJOLKKIGAAAABSKJNOLMELKIKFGGIGGC>:43117=@DFGJGDEGFIHFGFFSMSQSNNJONOMLJNISNSJLPSOPJSNIKMMRSNLOLHIHQLSSKRMNLLKLOSSSSKKQLSLLNJSGHHEGJOPQMOJQNIJSOKKCBFELSNKMLSMSKJSMSKIKLKIIKKSMKSSSKNISLMQQISMSMSJMKJLSJIIILSNLSSSNPJLJJIHGFFHIKHLIKKPIKJIJJJNKIHIFIJJMLKIJJMSNSSSLMLLRMSOKOSLSMSOINSOKRSKSOONNSQPSSJOMNMLLMMLHEB9666=FOLSJRSJNPISOSMOSSLLPNPNKLSSSSQNGKKOGJIHHDEBBFLNLSSNPKSKQMJJSKO>ISIRPLNJKJGOLSQKENHPNPRSNIJSNSNONKNQLPSISPOSSLKIPSPSMFSSSLOOSKQQOSNQNLSPLDIOKONPKKOSOPLKSLHSHIDHFFGHLSSOSPISS@@H@@NJPKKHLSLSLKKPNLSN;;;IHSMMKJLLJIJJFQONGFFGIOJQOMSSIMIJJOSOMJ?????JKPSKJJHEEDEKOKIOHGIGIGJGJHEKOKNJNSNQLSSMNNNSJRHHHMKOHSPLIHJQNJPJKSSMKFBBJL@@B
@257_2WVZPS_5
GGAATGTTCACAGAATACATAGGCTTTTATTCACCTTACGACATTTAGTGATATCGTTATCGTGCTACTGGCAATACAAGTCTGAGCTATGGTTAGCAACTCCACGCTTCTTGCACCAATTTTTGAAGAAATCCAAAACCGATGGGAATTAATTTTTTTACCCCACAGACCTCACCCACCTTTTTCAAGGCACAATCATTCAGATGGGAGAAGGTGGGTGGAGTCTGTGGGTAAAAATAACTCCCATCTGGTTTTGGATTTTCTTCGGAAATTGCATCTCCAAAGCGTGGAGTTGCTGACCATAGCTCAGACTTGTATCACCAGTAGCACGATAACGATATTTCTGAATGTTGTAAGGTGAATAAAAGCCTATGATTTGTGAACATTCCAGGGGTCTAACAACAGTACACCTTCACGATGCATA
+
4/...031....+))(('(((+,457:=68:12BC@8.,)((()4-&''&&'00/'&&'())))*70/0./2**++,543444488;=FIBAAA=>AAA@A@@?CBCBCA@CCCAD<73333521211-,-(1;75540-)&&&'('188443-+*)*-)((((.2653/)'(9;@A>?GFDFQIEDDDCEEE@?>;::82.-.-)+)''''''())))(%%%%%&**,11/01021*('%&(++/3<@BDD@>>=;666@@;?=76621.))(((*()((%%&%&'''--)))))3/....03223+'''')-//00.('(().-*))))*-)()'(+,-.-&&%&(//244544444215412378::8420..033500//./.**((*+++,*)(*)))'''$%%%%&(%&)&&%%%**)
@258_2WVZPS_5
GGAATGTTCACAAATCATAGGCTTTTATTCACCTTACAACATTCATAAATATCGTTATCGTGCTACTGGCGATACAAGTCTGAGCAATGGTTAGCAACTCCACGCTTCTTGCACCAATTTTCCGAAGAAAATCCAAAACCAGATGGGAATTAATTTTTACCCACAGACCTCACCCACCTTTTTCAAGGCACAATCATTTAGATAAAAAAAACAATATTTACCAATAATACTTGTTTTACTCATTTGATTCCTCTTGGGCTACTATCGAATTCAACTTATCTTATAGTCATGTTTCCACGACATCATGAGGAACTAACTTATTTGGTATTACCAAGGGCTTATACAAGTTACCAATTTGTATATCTTCTTCGTTTTCTTTATCCTTTCGAGATAACGTCTATTGCGTTAGCGATAAGTCTTTCACACTACGTCTACTTATAAACTTGCACATCAGTTGAACTGTAAGATATTATTATATCTCTACTAACTCATCCTTCTTACGGGTGACTTTAGTCATTATAGATTTTGTAGTAATTGTACTTAATTAAATGTATCCATTTAATCTTTCCTTCACATAACTCCTTTTGAGAGCACAACTAATTCCTTGCACTGTTGATTAGACAGTCATACACAAGGCTATGTCTATAAACATTCCA
+
KFNIJLJM<<<;>?DESSONNSKQD?222KJOOJSNKIKNKSMQSRSMNKORNLIILK87777FKSSOMOIJGHLQKOPJNIGNSOOQSSJJJNLOKSSNKIK@??@@ILCCCCBDBDFGIHSINLNLMOMIKSJKISMSMKJSSOKMSKOJGD:99::EKNHMKOSRRJISIJQDJJJHSOLNSKSSKMJMOSKFNGKLLKJ@<>BHIINNGJKIIGD=FFGJHNKMJONSILOSMSHMISKNMIQNOSIJGFF11DLPSJMKI77777NSKSNNSKSGHFIHNLSKPNKLKKNRGEKMMIKQNLLOLNNSSSOOMIJKSOSKSOMKOKOKKSISLIJKSOMNJODSH?>GIHLIIMIJSMN:86543&&&''>.,++),+,,,-+----DEMOFFDC<33333??99:222.-++,6:<*;?AFHIGEHIIKJHHEEEGFGHLILKLKOKNSSMMJKKSSSMJJSKKGSSJSQSOOOOHIHSISNKJGKIGKSNE???DGEEFCGEEDHCCFFMIIJLIGFFHIQLJFHFHJISSRLSLIGHGMFMKSJNOOGFFFFPGIPNLPMOLKJGHFMLJFHJKIINOLMSOOSILIFHJSLKLC2////2PHKJHLKIJG@?>>>ABFFGFJGHFFFIFEFFEGHEFEDEFEFHJHGH
@259_2WVZPS_5
GGAATGTTTATAGACATAGCCTTGTGTATGACTGTCTAATCAACAGTGCAAGGAATTAGTTGTGCTCTCAAAAGGAGTTATGTGAAGGAAAGATTAAATGGATACATTTAATTCAGTGAATTTATACAAAATCTATAATGACTGGGGACACCCCATAAAGAAGAAGGATGAGTTAGTAGAGATATAATAATATCTTACAGTTCAACTGATGTGCAAGTTTATAAGTAGACGTAGTGTGAAAGACTTATCGCTAACGCAATAGACGTTATCTCGAAAGGATAAAAGAAACCAAGAAGATATACAAATTGGTAACTTGTATAAGCCCTTGGTAATACCGAATAAGTTAGTTCCTCATGATGTCGTGGAAACATGACTATAAGATAAGTTGAATTCGATAGTAGCCCAAGAGGAATCAAATGAGTAAAACAAGTATTATAGGTAAATATTATGTTTTTCTATCTGAATGATTGTGCCTTGAAT
+
CFEEFOHLJSLGDCDIKHNSKSOKNPHKOLMGHFGGIHJIKLLSKMJSHLMSGSJHSLJKHONKFDB@::<>?ISIHLIGKJIIHPICCGPGJKJA>?@DFMF=;;::<9:>=+***)+)&&'&&&&(66AEEDDCCEEC<<;)))('%$$%%$$%&'''(,++4++-87888=43322100233222ABFEF?>=<<<99:DCHLILJKKSLMGKHHJ847/....////287778AGKSMI;;::;ABBBDOG===<<:888000001//--001>AD@BCDIFFIDBDCCEDAAE@<644AA?AQHLSOGNLJJIHGEFHHNGMGHGLHS>==8899:QKIMPJIJJGH---,-777)((((389>??=>AFEGJFGEGEFCEE?>><=?BBDBIIJIIMSMSQSKMJKIINIJI?????EEISNNGHFIHJLJJGIINSOKIJHIMHGJJKSJIQBBBBCNFEEFFHKKFF>641)
@260_2WVZPS_5
GGAATGTTCACAAATCATAGGCTTTTATTCACCTTACAACATTCATAAATATCGTTATCGTGCTACTGGCGATACAAGTCTGAGCTATGGTTAGCAACTCCACGCTTCTTGCACCAATTTTCCGAAGAAAAATCCTAAAACCAGATGGGAATTAATTTTTACCCATCTGGTTTTAGGATTTTTCTTCGGAAAATTGGTGCAAGACGTGGAGTTGCTGACCTCAGACTTGTATGGCCAGTAGCACAATAACGATATTTATGAATGTTGTAAGGTGAATAAAAGCCTATGATTTGTGAACATTCCA
+
LLKOSJJC>>AABFNKJKKJJHISMSKSSOKINKILSIQJAAA;;;<JJKLKQRIHJSIIGHHIKSJJNKIJSHLMPMRLMPKMSIMNMRLSMNKNOSKOKNIKLMSNPSMSPPKHJIJKSPQDKJKHNOOSSNSILMKQPPNLIJHKK?JJISSHIJJJHGGJHIJPSCCLKA774,,,,,,++++2722779978720011,''(.45:99877*))(')++-0243445----.67///./*****,*******8;=?@@?BAAB@CBCLDDCCCGKGGGHGGH;987:9:;::>CIFCCF
@261_2WVZPS_5
GGAATGTTTATAGACATAGCCTTGTGTATGACTGTCTAATCAACAGTGCAAGGAATTAGTTGTGCTCTCAAAAGGAGTTATGTGAAGGAAAGATTAAATGGATACATTTAATTAAGTACAATTACTACAAAATCTATAATGACTGGGTAAGTCACCCGTAAGAAGGATGAGTTAGTAGAGATATAATAATATCTTACAGTTCAACTGATGTGCAAGTTTATAAGTAGACGTAGTGTGAAAGACTTATCGCTAACGCAATAGACGTTATCTCGAAAGGATAAAAGAAACCAAGAAGATATACAAATTGGTAACTTGTATAAGCCCTTGGTAATACCAAATAAGTTAGTTCCTCATGATGTCGTGGAAACATGACTATAAGATAAGTTGAATTCGATAGTAGCCCAAGAGGAATCAAATGAGTAAAACAAGTATTATAGGTAAATATTATGTTTTTCTATCTGAATGATTTAGCCTTGAAAAAGGTGGGTGAGGTCTGTGGGTAAAAATTAATTCCCATCTGGTTTTGGATTTTCTTCGGAAAATTGGTGCAAGAAGCGTGGAGTTGCTAACCATTGCTGAGACTTGTATCGCCAGTAGCACGATAACGATATTTATGAATGTTGTAAGGTGAAAAAGCCTATGATTTGTGAACATTCCA
+
LSQOMJLLJNSRSNPQKPISMMOMLLKSOSKJSMSNSKROJJLJSILOKJHLRSLJSSSLOLSNSSLNLIKKKOPSLPMNKLC@=??IQKSSLSOKKJJNJKIPLLINMJOSOKIJLSQKPSLLLMOHIINNSLKMSLNHKGECA@@ENNSLJIHG<6665;;<=FNL88889NPLJSINMSJSIOIQSSNSKLQONNKJLSQRLHJNRMPNOJSHKGSKSMCCCBCBIFG888888SSRSMSSPJSLKKJISLKMOOIMKJRJLJJHNSSIMSSSPON----/.11123424ACEISSLJKKPINSKISISONLSSMSSQRQNOSLSLKNJJSJJOMSNSLLLOKMQOSKOOKMMKJPLSMOJKROSSQMJGFHJKMKSNLIJSPNKQSKJGHMHJSKKLSSKSMMSOQMSSIISSMNHMJKJPKSJHJMNSSMJOKKMNQLLMMNKHSKFFMOLOLRRNMOJSSMKQMLILJNGGHOSOSPRKJMQMKMLSLSJK99996666SMNKGHL??A=?IPKISSONLSPOSPNQSLCCDKLKPNSLMSB?A=::;88:CBJSRKMNKSKLHIIJHIFF-----7HIHPHGGEF@@AAHSJIHJGFGEEDEEKNIJJGLISJIOMJHJFFPNHKILSQPQFJGGMIJOMMLJKLKHKECE
@262_2WVZPS_5
ACTATCGAATTCAACTTATCTTATAGTCATGTTTCCACGACATCATGAGGAACTAACTTATTTGGTATTACCAAGGGCTTATACAAGTTACCAATTTGTATATCTTCTTGGTTTCTTTTATCCTTTCGAGATAACGTCTATTGCGTTAGCGATAAGTCTTTCACACTACGTCTACTTATAAACTTGCACATCAGTTGAACTGTAAGATATTATTATATCTCTACTAACTCATCCTTCTTACGGGACTTTCCCAGTCATTATAGATTTTGTAGTAATTGTACTTAATTAAATGTATCCATTTAATCTTTCCTTCCACATAACTCCTTTTGAGAGCACAACTAATTCCTTGCACTGTTGATTAGACAGTCTACACAAGGAATTAGTTGTGCTCTCAAAGGAGTTATGTGAAGGAAAGATTAAATGGATACATTTAATTAAGTACAATTACTACAAAATCTATAATGACTGGGAAAGTCCCCGTAAGAAGGATGAGTTAGTAGAGATATAATAATATCTTACAGTTCAACTGATGTGCAAGTTTATAAGTAGACGTAGTGTGAAAGACTTATCGCTAACGCAATAGACGTTATCTCGAAAGGATAAAGAAGATATACAAATTGGTAACTTGTATAAGCCCTTGGTAATACCAAATAAGTTAGTTCCTCATGATGTCGTGGAAACATGACTATAAGATAAGTTGAATTCGATAGTA
+
=<>=889@ADOIHISKRJIIMKFCDEFIGJHIQSNKNGEGEFIJKKLQKMPNOSNPSPLNSSKOKJLNOSKRPHSILKKJOQKSLLROPSSPHNQKSSRLHOSLSMDCC>>AAFBEEDJ@BABDEGGPKLMIMINKJQJJLSKOKLLOIKKLGFLMQMSRMQKSMSPLKOOKNKKKOPIPMPQSLKLHQOKPNIQMPKNKSJSSKSSOSPOSRNSSJKNSLKIJJLPSPILSPIQSNSRSPNMSMOLSHGNSCIOGFHLLJG889CDHGMSNLLSMLSLJSGSPJNPKJSQOSLJEEDCEFCHSIIGHKA=8*)&&&EFIOIMOHGLN@IKHSMSKKQSLNNNPLNLSLMSSPOSRKSSLQPJHIIFHGEK?=99::;>FC77779BCBA>;3333244444467:::;889:9-,,+,37:=?@CDGEGCC?@A@?<<<<=;;;<=?@@@@BDDFDB>=:::88998@@DGECB:>=/(----7:?BFF?????DDDCDBCC@AA@AA@AAADCDC@@BDCCB@BAA@AABBBCBAAAA701@???@BDDDEEDCBCBBDG@B>@@@@@@@@@?@AB?=>=?AA>>=6432.-,,,,++++++&('&&((()-./013***)*//144444:;<=<;<:997785542299:97752110,*)(((**,,-9:;==@EDECC@@?><;;>A@A@@?@ABBB@@@=<<;;>=
@263_2WVZPS_5
GGAATGTTTATAGACATAGCCTTGTGTATGACTGTCTAATCAACAGTGCAAGGAATTAGTTGTGCTCTCAAAAGGAGTTATGTGAAGGAAAGATTAAATGGATACATTTAATTAAGTACAATTATTACAAAATCTATAATGACTGGGTAAGTCACCCGTAAGAAGGATGAGTTAGTAGAGATATAATAATATCTTACAGTTCAACTGATGTGCAAGTTTATAAGTAGACGTAGTGTGAAAGACTTATCGCTAACGCAATAGACGTTATCTCAAAAGGATCAAACCAAGAAGATATACAAATTGGTAGCTATAAGCCCTTGGTAATACCAAATAAGTTAGTTCCTCATGATGTCGTGGAAACATGACTAAGATAAGTTGAATTCGATAGTAGCCCAAGAGGAATCAAATGATTAAAACAAGTATAGGTAAATATTATGTTTTTCTATCTGAATGATTGTGCCTTGAAAAAGGTGGGTGATTTATGTGGGTTAAAACTAATTCCCATCTGGTTTTGGATTTTCTTCGGAAAATTGGTGCAAGAAGCGTGGAGTTGCTAACCATTGCTCAGACTTGTATCACCACT
+
IKIJJJNSROSQMIMMIJKIJOPKHKSGSLKMJKSFFFFEIJIHLJIQIINPRSSMHJJJPSSKSLSOOJKQKMSJIILJKIFDEGB??A@>=;:89FFHSMHIIJJPIJSLPSIIJLSKJMMLHGFGFNNKLHFHIGIKJHLMKIHNNPFGFFFGD=?>?EKMHLQSBCAAA---+,-/1<BDHHLKHHHMIJRHIJSMNNKKSGLSSLSMMJLMMNPKMKKJSMMJIGIFHIIRJPKJLKSILIOHEEDDEGFGEHS<<<<<<NCCED?<<>=@<::*))))645:@GIKNNJHHABB@C2110.,*))*678>BBECDKKSPJMGFMQSMKKMGILSKKOMSMSLMSNKHHDFHMMSMSKMKKKJIQPPLNKIMKOKSRLGGHBCCCA@A@>?><HJHKSJILNRSGIJIISIMMIKMISMQKMKMLILJPRLLSSPSSKGFHFHLIHJJEHIIOILSJKBDEEHPLMS=<<;/)((*)))*)...---12)))))?=>B;DJLHKHKRJKKJGIQMLSGAAAJILKJMKHGJIFEGNHCAADDSJOJNIIHMGGIGJIJEFBBA@???77771//.,'#
@264_2WVZPS_5
GGAATGTTTATAGACATAGCCTTGTGTATGACTGTCTAATCAACAGTGCAAGGAATTAGTTGTGCTCTCAAAAGGAGTTATGTGAAGGAAAGATTAAATGGATACATTTAATTAAGTACAATTACTACAAAATCTATAATGACTGGGTAAGTCCCGTAAGAAGGATGAGTTAGTAGAGATATAATAATATCTTACAGTTCAACTGATGTGCAAGTTTATAAGTAGACGTAGTGTGAAAGACTTATCGCTAACGCAATAGACGTTATCTCGAAAGGATAAAAGAAACCAAGAAGATATACAAATTGGTAACTTGTATAAGCCCTTGGTAATACCAAATAAGTTAGTTCCTCATGATGTCGTGGAAACATGACTATAAGATAAGTTGAATTCGATAGTAGCCCAAGAGGAATCAAATGAGTAAAACAAGTATTATAGGTAAATATTATTTTTTCTATCTGAATGATTGTGCCTTGAAAAAGGTGGGTGAGGTCTGTGGGTAAAAATTAATTCCCATCTGGGGAGGATTTTCTTCTGGGGAAAATTGGTGCAAGAAGCGTGGAGTTGCTAACCATTGCTCAGACTTGTATCGCCAGTAGCACGATAACGATATTTATGAATTGTAAGGTGAATAAAAGCCTATGATTTGTGAACATTCCA
+
EDCCDFFGJHGIILGJIJJIHPKNQOSIHKIJMHMFFFFEJJGIJJLKJGGGIIIKIIPMLKSPMLQSLHHMQLNOJJHHJIKKHGJMPMNORNJJOJLIJGHIIIHMLLLJSJHGHFLJOMKISSIOIISJMPNHMKHSJOSOLPNSKSLLFGIGFC@CBEMNIIEEFECEDMJIKPJNLSOKKLSHSJKJNIKHNSNJRJGIGIJKNPIJFIIMQJSIJFKIMNMLRHGJIHJLOLIK=====FEIGFHIGJOIILNIGGGHIHLOISKILOSSJLKOSPGGJHGIGHLMJKQPMNNIKKIMPLMRQJKLMPOSKKMSSNSSSKOSIHKMIRIMSSOLLMJNKSLRKNLLMMMQILMHKKJMSOMMLJHEGJJSOSPSKKHNROLNSNSSSKJKHJIHQJGKMLOHIMKJKOSLLIKGIRMNMLJGKMSMHIQIMJHJKRMKBBFIDSS::::IKOMPKIINPPMLQKKIHGLOJPLMJJJMSQKQIIKLKKJKJISKLSNOJKGLPCDFBHA@??@AGOJIHHGPOKNJKJOJJKLKOLLSJIHIFFGHJGFGEGHMHGKLSIHHFHHLJIJNJIGIIHQLRRIKGGCCCEEKSLHIGGFJMFGFFJNKRJHIHJKJIIIIJGHKJIHLKMJSIIJJJHNLMMOJJSIHKJIII
@265_2WVZPS_5
GGAATGTTTATAGACATAGCCTTGTGTATGACTGTCTAATCAACAGTGCAAGGAATTAGTTGTGCTCTCAAAAGGAGTTATGTGAAGGAAAGATTAAATGGATACATTTAATTAAGTACAATTACTACAAAATCTATAATGACTGGGTAACTCACCCGTAAGAAGGATGAGTTAGTAGAGATATAATAATATCTTACAGTTCAACTGATGTGCAAGTTTATAAGTAGACGTAGTGTGAAAGACTTATCGCTAACGCAATAGACGTTATCTCGAAAGGATAAAAGAAACCAAGAAGATATACAAATTGGTAACTTGTATAAGCCCTTGGTAATACCAAATAAGTTAGTTCCTCATGATGTCGTGGAAACATGACTATAAGATAAGTTGAATTCGATAGTAGCCCAAGAGGAATCAAATGAGTAAAACAAGTATTATAGGTAAATATTATGTTTTTCTATCTGAATGATTGTGCCTTGAAAAAGGTGGGTGAGGTCTGTCAGTAACTTAATTCCCATCTGGTTTGGGATTTTCTCGGGAGGATTGCGTAAGAAGCGTGGAGTTGCTAACCATTGCTCAGACTTGTATCGCCAGTAGCACGATAACGATATTTATGAATGTTGTAAGGTGAATAAAAGCCTATGATTTGTGAACATTCCA
+
A;==?DGGHIIILLJKQRJOIJIJNJOHLKODDDEDHHHIHOSIJIJJIHIJJSKSIILJHIIPJFHJGFOPOPIFHGMNHSSLJS@NLSSSSSLGNKFGGHGIHSHRJOJNJKJFJJIMOSRLIHEDDEGNJINMJGHJFGMLKLNJMIOKLOSOHHFDDGIKJSKIHIIKLDDCCBBGEHKIPIMPLKKMJNMMIIIGIHIHGJIPIMJLKJLIPOIIIHKAJJJGEDDDEEIKPSOKOKIJIIFHJGDEEGEFEGGSKKHGIIGJPINHJJSSLMMHSMJMLNSIHFH?=??@@@@?EEIAADSKSIGLRQKKOSMKLKNKLSNIQMLRLSRKLQ>SSONNMMJKJPLIMMLIOJIIJJHKLLKOKOLSEFDCE@==>CB>@AGHIKNOIHIINJNKNSMOHMOLMJJLGKSLKSKIJHFGJJKMLIIJJOIIGHLIKJSKSSQJFEFGISJMKJ???@MLNLPJHNIKKGMIMOSSSQLLGJHIJHKHJGGII/+++****'%%&(55;55IHCDCDGEJIECDDBAF++,,))*))))*((&%%%3003CGFKLIILLFFEEFGJHKLGKLIIKIIKLIJIHFFGHHIGJKFDEDCCFDEIJIIMJIHIGGIHIJKIJNGIHFLEHIGHLJIHHEDEFGJHHQIEFJNME<9
@266_2WVZPS_5
GGAATGTTTATAGACATAGCCTTGTGTATGACTGTCTAATCAACAGTGCAAGGAATTAGTTGTGCTCTCAAAAGGAGTTATGTGAAGGAAAGATTAAATGGATACATTTAATTAAGTACAATTACTACAAAATCTATAATGACTGGGTAAGTCACCCGTAAGAAGGATGAGTTAGTAGAGATATAATAATATCTTACAGTTCAACTGATGTGCAAGTTTATAAGTAGACGTAGTGTGAAAGACTTATCGCTAACGCAATAGACGTTATCTCGAAAGGATAAAAGAAACCAAGAAGATATACAAATTGGTAACTTGTATAAGCCCTTGGTAATACCAAATAAGTTAGTTCCTCATGATGTCGTGGAAACATGACTATAAGATAAGTTGAATTCGATAGTAGCCCAAGAGGAATCAAATGAGTAAAACAAGTATTATAGGTAAATATTATGTTTTTCTATCTGAATGATTGTGCCTTGAAAAAGGTGGGTGAGGTCTGTGGGTAAAAATTAATTCCCATCTGGTTTTGGATTTTCTTCGGAAAATTGGTGCAAGAAGCGTGGAGTTGCTAACCATTGCTCAGACTTATATCGCCAGTAGCACGATAACGATATTTATGAATGTTGTAAGGTGAATAAAAGCCTATGATTTGTGAACATTCCA
+
BBBEFABGGGJSPKOMJJNJOLOSSOKSSRJSSLSLKLSGQKMMSILMLMMRMSLMRRPJOSLSSLNJHCCGKGJHFHFFFA=8888=CJIIHKIEE>89CCBBIGJNMDCE?@DFGFHGMJIGNKFFFLJNLQLKOKSPHSMMLLNSSJMILGKJHCEDDJLSSSNMILHHGECCBIHIFLNOSQHMKJJHQLSMSMSSORJPNSNSKLMRSMOKSSOPKJNHLISHOKIFIJKLJSSSSSLSOMIJIPJNGQGIIJGOSSJHNKHSNSSKKSSQLOSHRSKOJSSHGFFIJSINSNMHQECCBEJJSSJNOOINPJNKMSPPSQMNIJJMLLNNSSMMHRJKIMJSOSNSMIJPHMSMHJGOJKOIHGKGGJIJMKSKJKSEGFDHCA@/---0CGEDHKJJSIKPNMPPLGKPRMLHIHHKKMJGIJKIHNKKIKNJKKLMPRNSLSLKSOOOSSQSFJIGIKMOMLLSLPMNQHKSQMJHMLKQOQNKLDDBCCKHGKGSSNSHCA=A44?55KHNHPKLOOSGKJISKSGGILSMSIOPKISMIHIHGEEEGIMSLLJPNJFIHGJIHLJILIIKMSHJLHLIHFRFEEDEJNMIHHFGIIHIKGKKOLIHIGHFIOJKKIHHJJIIMHHKGHHINLNIIINLOKMMSLJKJHKI
@267_2WVZPS_5
GGAATGTTCACAAATCATAGGCTTTTATTCACCTTACAACATTCATAAATATCGTTATCGTGCTACTGGCGATACAAGTCTGAGCAATGGTTAGCAACTCCACGCTTCTTGCACCAATTTTCCGAAGAAAATCCTAAACCAGATGGGAATTAATTTTTACCCACAGACCTCACCCACCTTTTTCAAGGCACAATCATTCAGATAGAAAAACATAATATTTACCTATAATACTTGTTTTACTCATTTGATTCCTCTTGGGCTACTATCGAATTCAACTTATCTTATAGTCATGTTTCCACGACATCATGAGGAACTAACTTATTTGGTATTATCAAGGGCTTATACAAGTTACCAATTTGTATATCTTCTTGGTTTCTTTTATCCTTTCGAGATAACGTCTATTGCGTTAGCGATAAGTCTTTCACACTACGTCTACTTATAAACTTGCACATCAGTTGAACTGTAAGATATTATTATATCTCTACTAACTCATCCTTCTTACGGGTGACTTACCCAGTCATTATAGATTTTGTAGTAATTGTACTTAATTAAATGTATCCATTTAATCTTTCCTTCACATAACTCCTTTTGAGAGCACAACTAATTCCTTGCACTGTTGATTAGACAGTCATACACAAGGCTATGTCTATAATGACTGGGTAAGTCACCCGTAAGAAGGATGAGTTAGTAGAGATATAATAATATCTTACAGTTCAACTGATGTGCAAGTTTATAAGTAGACGTAGTGTGAAAGACTTATCGCTAACGCAATAGACGTTATCTCGAAAGGATAAAAGAAACCAAGAAGATATACAAATTGGTAACTTGTATAAGCCCTTGATAATACCAAATCAGTTAGTTCCTATGATGTCGTGGAAACATGACTATAAGATAGTTGAATTCGATAGTAGCCCAAGGAATCAAATGAGTAAAACAAGTATTATAGGTAAATATTATGTTTTTCTATCTGAATGATTGTGCCTTGAAAAAGGTAGGGTGAGGTCTGTGGGTAAAAATTAATTCCCATCTGGTTTAGGATTTTCTTCGGAAAATTCGTTGCAGACGTGGAGTTGCTAACCATTGCTCAGACTTGTATCGCCAGTAGCACGATAACGATATTTATGAATGTTGTAAGGTGAATAAAAGCCTATGATTTGTGAACATTCCA
+
OSSNSMLSMMSFEE:ONLPISKRDSOOSSSSNPMMKHSMJJOMMSQSSMQRSLMMIHKMSOLNIOMSOKNNHIJJJMJLKSQPRJPSMOLSKIQI:888:HEDA@AC>;955556>>=>@ADO>>IKRKLPSOPMIEGJHHJMSJNIKRSMSHSSLSSNGLH=PKNKSKGJNSLSQSLRKINOKIOKSORSLSNNIIMLMJSSLMCCCDLSSQJRSLSRSLKQSLPMHMSSKKLLPSMOMOLJLRLKLSOLNLJLSBBQSNNSNQKL>>>>DDCBLHHHMGCCDEMISSMJJPMLSNPKSKKNSMKHGISJOL:::::NJKKSSLOLNSSSLKSSLJOSRPSKNLPJOLNLSSQLPSRNSPSMPMKNKOMGECCH==CEB>HJFGJSHBBCOQJRJ88889CCBBCGKMISEGIGHGHECAB9GLNOQOPOSKJLKKLQNSMQLSSOSLSOMLLPSNOMKLNKSNKSOOSROMSLNNQOSPMSIJMKMMSOSISLPSKNSFG=>>>RHSKMIMSRSSRFHHGHOSJIKSSSNSSNMNLSLNLLIJGEEGLLHOINJRLSIKSSMLMSLOJNMHKH==IGIIMSSMORRSSMSLKKSJPMLJKSMOOKRRSSMKKSRKMRJSSIPILLSIPLHQINSKMKMNOJMKIJMJKMINNKMMSSSNLSSLMJKNLCGC@ABDSNMSKJ<SJ:9:<BCCCLSQLKLOQSQSPKKJHKSNMLSSJKOMSKMKSLSMJLSSMSLHMIIPQQJFLJHG54444@;;;;<IEGFEGIIIIHHIHSNJNPJSRSSPJHISGGD<<<<@CAF<EADFIGKISMJHJ@?<4;32324<=@=;:::5111;8<889FDDDDC=<<:.----/...+(((()136899:;<?AA>98////032/+**)''(223221((('(,'$$$%'''&&(()012211121223434779::9:::<=>?@?87767:;?EGIB><=>@BCB<33333??@@>>532248621-*)'&'+-..00002788999;:31)))*)*.,-)'%%%&&%&('&&&+,33567751///-+*)&'(*)&%%&+,---+)&&&&++++,+,++,./3599766678<>B@@AA@<<<=?B???@AFHFDBCBCCEDEDBB??AABCDCDCDDBBBCCDFFEFHHHEFDDEEEGD
@268_2WVZPS_5
ACCCACCTTTTTCAAGGCACAATCATTCAGATAGAAAAACATTATCTACCTATAATACTTGTTTTACTCAATTGATTCCTCTTTGGGCTACTATCGAATTCAACTTATCTTATAGTCATGTTTCCACGACATCATGAGGAACTAACTTATTTGGTATTACCAAGGGCTTATACAAGTTACCAATTTGTATATCTTCTTGGTTTCTTTTTTTCTTTCGAGATAACGTCTATTGCGTTAGCGATAAGTCTTTCACACTACGTCTACTTATAAACTTGCACATCAGTTGAACTGTAAGATATTATTATATCTCTACTAACTCATCCTTCTTACGGGTGACTTACCCAGTCATTATAGATTTTGTAGTAATTGTACTTAATTAAATGTATCCATTTAATCTTTCCTTCACATAACTCCTTTTGAGAGCACAACTAATTCCTTGCACTGTTGATTAGACAGTCATACACAAGGCTATGTCTATAAACATTCCC
+
<??>;=:778888=BCELDDCCCLNSMHLSISIECEDFMM;:::<-,,--MKGIGJIKSOKMNOOMSPLSOMNNISSCCCBHMA,,RNSKKGJFE@@@AAQKSSSJHIIIKJJLKSLQSKMRNLQLJSKOOSNSSKLSRLPPKMGIHJB98867IPJSHKHKOLSJRJNPJSOLJJSJLJ<-----DFHGIHNMSG<;76899AFB<14E?510/)>IGGLSNSJSKONKRMSMJEE@C////.-..4452;QHSIIIJLMRHMIHFGKSKMNSSKMSSLOKOJSKJJQLQSSSSSNNSSQIOSMLJRSMJNKJMMIRSLLMISJIGJFEBB@>?43334<73--999:OKJKNIJLSKHFKNKLKSOSPJIRIRKSJOKJSLJKHJGJJINIOKJIKIHLGB@AHGNJSSJNSPOSOQNMNSSSKJOPSJNISRKMSSMSNLKSKGFEFCDCCDJFOJSLLNIJISIJIIINOKJEEABB@987)).
@269_2WVZPS_5
GGAATGTTCACAAATCATAGGCTTTTATTCACCTTACAACATTCGTAAATATCGTTATCGTGCTACTGGCGATACAAGTCTGAGCAATGGGTTAGCAACTCCACGCTTCTTGCACCAATTTTCCGAAGAAAATCCAAAACCAGATGGGAATTAATTTTTACCCACAGACCTCACCCACCTTTTTCAAGGCACAATCATTCAGATAGAAAAACATAATATTTACCTATAATACTTGTTTTACTCATGATTCCTCTTGGGCTACTATCGAATTCAACTTATCTTATAGTCATGTTTCCACGACATCATGAGGAACTAACTTATTTGGTATTACCAAGGGCTTATACAAGTTACCAATTTGTATATCTTCTTGGTTTCTTTTATCCTTTCGAGATAACGTCTATTGCGTTAGCGATAAGTCTTTCACACTACGTCTACTTATAAACTTGAACATCAGTTGAACTGTAAGATATTATTATATCTCTACTAACTCATCCTTCTTACGGGTGACTTACCCAGTCATTATAGATTTTGTAGTAATTGTACTTAATTAAATGTATCCATTTAATCTTTCCTTCACATAACTCCTTTTGAGAGCACAACTAATTCCTTGCACTGTTGATTAGACAGTCATACACAAGGCTATGTCTATAAACATTCCA
+
KKJNHHSFBBC:;;:86744555=@E;BA<<DLOLGIHHJMISB??::;;D@;;;EGHDCDDCHLIIKMB88889IIEFGGFJFFCDD<;7226666<CBBEBE434449877:CB::99;>?I99CCDMQHJHFDEHJJKGSJG@?AAKKK-,,--***))*)*05=>>GFGHGIBCBB=@G@@LNMMJISMPKJSIH?961117555:??HSKQMMJKJHKSSLQJHILHKRSMISSLSSJKSGGJGGSSHNKPLKKOISOEC;76669JJQPPIKJJJLSKPIHDCCBCD>>D==MJHHHHGKDEFGILJHMIMMKSJKLLJMLMJLSIKLNHJLOLOSJSLSGLSJILKOOIIOQJLHGGF8...('''3'3..=:BDEHIHBCGKHSILHHHJMJKLPSGJ@EEKJKGGFHKHHHFEEFGMIJIHNNMKGFHFGSNSNJJNJLHLOLLMLKISOIMSLNRSINKOIJIJSSKIIJ@>?DGIHGHFJJHSQLNMIHKFGFEFKEECABB<7777HJMJOEFEFEMMKKHGFHIINOSMHIFFJKMLSJLIQ@A98743435<EFDFCJHIFHGGIHIJIMIPKSNCFEODEEE>=>ADFHNJHKNLJSJMISSIKJSHGIHEFFEHFHGIGHJIIHGFGDEEEDDCCEEHMHFLE
@270_2WVZPS_5
GGTGAGGTCTGTGGGTAAAAATTAATTCCCATCTGGTTTTAGGATTTTCTTCGGAAAATTGGTGCAAGAAGCGTGGAGTTGCTAACCATTGCTCAGACTTGTATCGCCAGTAGCACGATAACGATATTTATGAATTGTAAGGTGAATAAAAGCCTATGATTTGTGATCATTACA
+
GHIJHHHHIIIILIIKHJHLSSKFIFKEHIEKJJMKGOSKMQSSMISSKIE???NJJIMFHEDDDDEDEDCBABBCEHFFKJIEDDDCFFFGEGDCECFIHFDA????ABDCBBBA<<<<<B@@?@BGEEDDEDDEGGFECBBBBCCCABABBCDCE>::<<:</.-+*+*(**
@271_2WVZPS_5
TAATTTTTACCCACAGACCTCACCCACCTTTTTCAAGGCACAATCATTCATATAGAAAAACATAATATTTACCTATAATACTTGTTTTACTCTTTGATTCCTCTTGGGCTACTATCGAATTCAAACTTATCTTATAGTCATGTTTTCCCACGACATCATTTGAGGAACTAACTTATTTGGTATTACCAAGGGCTTATACAAGTTACCAATTTGTATATCTTCTTGGTTTCTTTTATCCTTTCGAGATAACGTCTATTGCGTTATCTCGAAAGGATAAAAGAAACCAAGAAGATATACAAATTGGTAACTTGTATAAGCCCTTGGTAATACCAAATAAGTTAGTTCCTATTCAAATCAAACTAACTATAAGATAAGTTTGAATTACAGTAGCCCAAGAGGAATCAAAGAGTAAAACAAGTATTATAGGTAAATATTATGTTTTCTATATGAATGATTGTGCCTTGAAAAAGGTGGGTGAGGTCTGTGGGTAAAAATTAA
+
H??@@LSSKFGHEH75447:<??A=;>CA;;;;<?GEIIINJKKNLSJPKKIKHIIFGGMJMSQQRILMLJJIIIHIMEF?><;;>>CA@A??@@:;<:99:77877FKKIRJLPE;::::<FJIKGGFEEHHHGE===?>:9335.21-0995556551....5555BABBEGB?AA=A@B,,,,,EHFGNHKLMMOMSKOJKSSSIMILOSLKIJHFG<920**;;=890.=8?<<<<GACGKHHGGGILJIKIGHKJJPHKKPG?>>>>>>=<;;2,;:<8:7666544;30;ABBAADFEHGHCHKJGC@><9577788:=<<=788433236/,,(''&%%'%$$$$$####$$$$$$$%%%$$%+++++++*)('&'&'$$%%&&&+,/012666667;<<CCCDEEGED@A??@@?;;:::<<==:4300/.+*-((%%)79:9::=@ABBCEFGNEAAEGIEC>;:::;A@>=::9976411345::973
@272_2WVZPS_5
GGAATGTTTATAGACATAGCCTTGTGTAGACTGTCTAATCAACAGTGCAAGGAATTAGTTGTGCTCTCAAAAGGAGTTATGTGAAGGAAAGATTAAATGGATACATTTAATTAAGTACAATTACTACAAAATCTATAATGAGGGGGTAGTACACCCATAAGAAGGATGAGTTAGTAGAGATATAATAATATCTTACAGTTCAACTGATGTGCAAGTTTATAAGTAGACGTAGTGTGAAAGACTTATCGCTAACGCAATAGACGTTATCTCGAAAGGATAAAAGAAACCAAGAAGATATACAAATTGGTAACTCTTATAAGCCCTTGGTAATACCAAATAAGTTAGTTCCTCATGATGTCGTGGAAACATGACTATAAGATAAGTTGAATTCGATAGTAGCA
+
B?@@@BEEDDF666669=DCAAAAEHGDDCDBBECCBCCCDCCCCDCCCC@????BBBBBCDECBA@ACCJGG@<;;?ABDE775578==@@AA@CIFD?>=<=@ABEEGIHJGFCDDCCDFCAAAABIJJPGFEDDEFCD?><<<;;<>AABB</()(('')+,/<:::;;=<<<<<;:=HHJIIJIIIIFFFHGGECDDDEFDEEEFDCABBADEEFEFDAAA===;;==@CDFEEICEBA@@@=;:::=>98889@CB?>?@@DFEC>>>?@BA@@CGKNHJKBCCB@BCAADCCDCCCGHLGGEGEGS=====>DB@??>@@AABBBAAAAADHIIEEFDCEFC>>>>@BCDCD65556AFHGIC9656668;;AE?>>DCBBA>?(((((+++,99
@273_2WVZPS_5
GGAATGTTCACAAATCATAGGCTTTTACCTTACAACATTCATAAATATCGTTATCGTGCTACTGGCGATACAAGTCTGAGCAATGGTTAGCAACTCCACGCTTCTTGCACCAATTTTCCGAAGAAAATCCTAAACCAGATGGGAATTAATTTTTACCCACAGACCTCACCCACCTTTTTCAAGGCACAATCATTCAGATAGAAAAACAATAATATTTACCTATAATACTTGTTTTACTCATTTGATTCCTCTTGGGCTACTATCGAATTCAACTTATCTTATAGTCATGTTTCCACGACATCATGAGGAACTAACTTATTTGGTATTACACAAGGGCTTATACAAGTTACCAATTTGTATATCTTCTTGGTTTCTTTTATCCTTTCGAGATAACGTCTATTGCGTTAGCGATAAGTCTTTCACACTACGTCTACTTATAAACTTGCACATCAGTTGAACTGTAAGATATATTTATATCTTACAGTTCAACTGATGTGCAAGTTTATAAGTAGACGTAGTGTGAAAGACTTATCGCTAACGCAATAGACGTTATCTCGAAAGGATAAAAGAAACCAAGAAGATATACAAATTGGTAACTTGTATAAGCCCTTGGTAATACCAAATAAGTTAGTTCCTCATGATGTCGTGGAAACATGACTATAAGATAAGTTGAATTCGACAGTAGCCCAAGAGGAATCAAATGAGTAAAACAAGTATTATAGGTAAATATTTTGTTTTTCTATCTAATGATTGTGCCTTAAAAAAGGTGGGTGAGGTCTGTGGGTAAAAATTAATTCCCATCTGGTTTTGGATTTTCTTCGGAAAATTGGTGCAAGAAGCGTGGAGTTGCTAACCATTGCTCAGACTTGTATCGCCAGTAGCACGATAACGATATTTATGAATGTTGTAAGGTGAATAAAAGCCTATGATTTGTGAACATTCCA
+
SMSSKJLSLLOLPLLOLHSMKJSKSSLIFNHEBBCBES@>>>>KKMKOQKKOOSRRSLKIMLLOIQJQOKPJILOMSSSKLKSLJOSMOJRMLISNSMSKJIIDEEAAGHSIIQISLNSGIQILKQMSSQSNSMMOOHNISKNQISJLOOLKSSLSSNHSKMNJNSNLOSQHSJJLKOOLKRSKJMMJOSMJLNLSLPSOLKSSOLSOHLJMLJKSRMNNJKMNNKSSHSLPJSSOLSKFAEC::;97:<;@@>>GHLIKSLI)((((FLLKOSMMLKLKHIKNLLIJISNJLJPJJMKISLSSOSSSPSSPMOONOH-----???;/.)'''(,EDEGFGJMSLSSISMNJMSNSRJOSSOJOOLIJ78SJLLIA?OBSJLOIJKILILINMIISLLNKSMSMPEJOKKOHLIIMS>===PSSSMPSIQSMNNKSOSOSSOSLMSNSJSJSGH>98644468>@ACGLFFKKKLNJORMNRPJMHEDEEFHMHSKJHIFGIGHHFEDBDDINGJLKHJISLLKOOLIJFAAADCGCAFEJBBCCFIKIFH<;::888;<=ACCCJPGGBDH@GCB@BCDDFLHFEGIJKGQHIISSMSLMJIHHGKHJFK@AABBF=<<7798:B?@BCGGIHEEFDB>=@AA@=?>><=;9::9:=BDBBEFEFBBABBBA@@@><>??AD999981)))*34===@@AACFJJJHPLHGGGFEJPGFDFFFEHHFDDEEC@DBBBCAA>>==>??DCDCAB@>;::66:>GGEECCJLIHGIFIFJJHHSKKFEEFLLHHFOI;<>8;@BCCEGHOGGEFEHG??@22<<>ABED<<<<<?>?>=>;<==A@@??@@@@@AC?@@?=>;999852000/-,,,,-00<======>@A?@@@ADCBEAA@A?AAAA@BA@@@@AA@BCBBCAEC=54222*+'''((+)%$%
@274_2WVZPS_5
GGAATGTTCACAAATCATAGGCTTTTATTCACCTTACAACATTCATAAATATCGTTATCGTGCTACTGGCGATACAAGTCTGAGCAATGGTTAGCAACTCCACGCTTCTTGCACCAATTTTCCGAAGAAAATCCAAAACCAGATGGGAATTAATTTTTTACTCACAGACCTCACCCACCTTTTTCAAGGCACAATCATTCAGATAGAAAAACATAATATTTACCTATAATACTTGTTTTACTCATGATTCCTCTTGGGCTACTATCGAATTCAACTTATCTTATAGTCATGTTTCTACGACATCATGAGGAACTAACTTATTTGGTATTACCAAGGGCTTATACAAGTTACCAATTTGTATATCTTCTTGGTTTCTTTTTATCCTTTCGAGATAACGTCTATTGCGTTAGCGATAAGTCTTTCACACTACGTCTACTTATAAACTTGCACATCAGTTGAACTGTAAGATATTATTATATCTCTACTAACTCATCCTTCTTACGGGTGATTTACCCCATTATAGATTTTGTAGTAATTGTACTTAATTAAATGTATCCATTTAATCTTTCCTTCACATAACTCCTTTTGAGAGCACAACTAATTCCTTGCACTGTTGATTAGACAGTGCAAGGAATTAGTTGTGCTCTCAAAAGGAGTTATGGAAATAAGGAAAGATTAAATGGATACATTTAATTAAGTACAATTACTACAAAATCTATAATGGGGTAAATCACCCGTAAGAAGGATGAGTTAGTAGAGATATAATAATATCTTACAGTTCAACTGATGTGCAAGTTTATAAGTAGACGTAGTGTGAAAGACTTATCGCTAACGCAATAGACGTTATCTCGAAAGGATAAAAGAAACCAAGAAGATATACAAATTGGTAACTTGTATAAGCCCTTGGTAATACCAAATAAGTTAGTTCCTCATGATGTCGTAGAAACATAGCTATAAGATAAGTTGAATTCGATAGTAGCCCAAGAGGAATCATGAGTAAAACAAGTATTATAGGTAAATATTATGTTTTTCTCTATCTGAATGATTGTGCCTTGAAAAAGGTAGGTCTGTGAGTAAAAAATTAATTCCCATCTGGTTTTGGATTTTCTTCGGAAAATTGGTCAAGACGTGGAGCTGCTAACCATTGCTCAGACTTGTATCGCCAGTGAGGCACAATAACAAAGTATTATTTATGAATGTTGTAAGGTGAATAAAAGCCTATGATTTGTGAACATTCCA
+
GIHMHIQPSSSSQRGQLSPJJHISSHGJSJSSLHCA;444444349CGNSLIGEFFEFGFHKHKNLPMNLHFIHIIQPOMJPLJMPMOPNSRHNOLKINNOJNMJMLPSKQSIGJOFHGJ30<99:;EKIPLNSIMSRMLSIRJSLMPMPNSMJSSLSSKIOJPMSJLJIOKLHJH<HJ?>IGHHKPJSSJSJOJOSMJIRKOSMMSMOSKSLQOSSNRSPLQQLLNIKIMJSSQMMMOMLNMKLJHSNSSKHH9..../+,*)),55<=CIIIGLNMOKJHKNEIG=>?<>>711024<>ACDDCCCCCDGPKMIKJKJGFGGIH?/////LHKJPISSKSMJSSMPKHHPRNQKOSIMSSSNLGB@@...-0,4-,+++:??AC=55666KNIRPPSSKKJNNNLLOQMMSOLNLKKHSLIOJSQJNSSOLKMONNSSSKKLMPLLHJSJRNRSSLKIMLJSHIIMJIINJKQSPSHNLNJIKHLSRNMLSPKSMMNOLKNKMPOLOKSPSSJB>KSLIJLNHJJLLNHNJMLLMQKQKIIJJJKFGSKJKLRNNIJMSOKNSJSOLKOJLKHIMHQOKNSSOJSPKPSSKMN==>HQKSSSPSRLKLHLSOINBCCFIFHDEEEEJHGFC=::8776773220-,+++))*)((''&&%$$$$$%%&'0222334:=><76668<>?AADIGFDA?@@@BDCDFCCB@><<<:8896763355CACCBB=<<;;<7646666:><<<<<?@B@>;789?=?:76:CBBCDFFKHGHDEEACCCDECBCBB??=<3/156>?@CDGFFEDEEEEIINHIEEEAADCCCAAD=<;;;=<<;9;?<<ABA@ACCCBCDDBDBBCCDJGDC?=;78766?@CFHLMIHKGFAAA@???>ABCDGGIEEC?@@=::;<CBAA?@@@BD@;;<>@@?>>><7433346542.+&%%%%()((*...........---../0//,))147;=>@BAAA????<:9976520/0001.,+++,,,,,,,-,-.25:51-,+/6844444776567;;==<77562.-,&%&&')))*+++**+3:<;::::;,,2,,;;::;?CE=;99991,+,*,3434443)(''&(((&&&%&&(&&&&(+,,689989:9778>?BCCDCB76643310.+(''$%%$%%$$$######%'***/268888888::;;::;<99::7;9878654444330///0/-+*
@275_2WVZPS_5
GGAATGTTCACAAATCATAGGCTTTTATTCACCTTACAACATTCATAAATATCGTTATCGTGCTAACTGGCGATACAAGTCTGAGCAATGGTTAGCAACTCCACGCTTCTTGCACCAATTTTCAAGAAGAAAATCCAAAACCAGATGGGAATTAATTTTTACCCACAGACCTCACCCACCTTTTTCAAGGCACAATTTCAGATAGAAAAAACATAATATTTACCTATAATACTTGTTTTTATCTCATTCCTCTTGGGCTACTATCAAATTCAACTTATCTTATAGTCATGTTTCCACGACTCATGAGGAACTAACTTTTTTGGTATTACCAAGGGCTTATACAAGTTACCAATTTGTATATCTTCTTGGTTTCTTTTATCCTTTCGAGATAACGTCTATTGCGTTAGCGATAAGTCTTTCACACTACGTCTACTTATAAACTTGCACATCAGTTGAACTGTAAGATATTATTATATCTCTACTAACTCATCCTTCTTACGGGTGTGTTACCCAGTCATTATAGATTTTGTAGTAATTGTACTTAATTAAATGTATCCATTTAATCTTTCCTTCACATAACTCCTTTTGAGAGCACAACTAATTCCTTGCACTGTTGATCAGACAGTCATACACAAGGCTATGTCTATAAACATTCCA
+
JOSOLNMPLILSRHJEDCCCJPOQKFAEGR@@@:4001DDDGKFGJJIHKLONINLKJMJSRSKKHLJPJNHHIKJSEKRMNNLKKORNIMICA@AAJIJLIJKSLLLIHSLHRKJLSSPLJAC643333333?:755589>;<>?>AEFKJFFBADFFDEBDFDHGIGGGGHNHMKMSMSFFOMHKHHKIKMGMHQSJLMLIIEIHONJSK42222222206@BBAAAAADEG;:<=;3(('&&&%,-..::>88DKKJJF?<+'''')///002--.//-.167??@DEJJIKGFIIHLSSSLLMMHNMONMSLHISSSLMSSIQKSJOOSSLSSQQLJJMPLLSSSLNISLSOSLMOSHIJMIK<<;:<677772AFLJJ?<>LKFMMQLSSKSRJEJSKNKQQSQOMKHQKISIOLSOSROQKKNLJRSSPQHNJSMRSSQJKSSNKQQINMOMJSNKMPNSJSSKJHNJHQLSLQIJLHIKSJJHLKSMKIIHIOJLIMNKNSJSJSKKSKSOHKONOQJSSKJSJNHSSOJMSKOHKHHLSSSKKIHKHOIMSKKSKQKSJINKEEDEGLNJMNMSOLMSSOSKSKMOSLMSLMSJLPLSLKPSNNSPJHGGHBBAABCSJOIJIPHIHGHIHHGJGJFFEDEGGIJHHNL
@276_2WVZPS_5
AAGATATTATTATATCTCTACTAACTCATCCTTCTTACGGGTGATTTACCCAGTCATTATAGATTTTGTAGTAATTGTACTTAATTAAATGTATCCATTTAATCTTTCCTTCACATAACTCCTTTTGAGAGCACAACTAATTCCTTGCACTGTTGATTAGACAGTGCAAGGAATTGGTCTCAAAAGGAGTTATGTGAAGGAAAGATTAAATGGATACATTTAATTAAGTACAATTACTACAAAATCTATAATGACTGGGTAAATCACCCATTAAGGATGAGTTAGTAGAGATATAATAATATCTTA
+
8A<BCB@A>>??IJGIJGGGIIHJLNJPLHJMJLSSRSIMSSSESOOJOJB9GPINKKSPJJIHHKFAKLSKJSSJSKJKJKGHSLDMHJJJOLKHIHISNJLISLLOMJH?@GILIQMSRKSMSSMRLJRIQJIKLJKNHSMLDMKQLNLLNQ@888EEHGFEFFHFGGBA?>:-+'&&&*,458DEEDEEJFGFDDEGHLJIHSIHKHHGDBEEEEEIG@HECEA9888788?CEDCCAABDFA@@AA@BCEFDFDDB@??>:70/*''&%&',:<9999:=?@>??AFEFDCCECBCDHDIIB
@277_2WVZPS_5
GTTACTATCGAATTCAACTTATCTTATAGTCATGTTTCCACGACATCATGAGGAACTAACTTATTTGGTATTACCAAGGGCTTATACAAGTTACCAATTTGTATATCTTCTTGGTTTCTTTTATCCTTTCGAGATAACGTCTATTGCGTTAGCGATAAGTCTTTCACACTACGTCTACTTATAAACTTGCACATCAGTTGAAATGTAAGATATTATTATATCTCTACTAACTCATCCTTCTTACGGGTACTTACCCAGTCATTATAGATTTTGTAGTAATTGTACTTAATTAAATGTATCCATTTAATCTTTCCTTCACATAACTCCTTTTGAGAGCACAACTAATTCCTTGGACTGTTGATTAGACAGTCATACACAAGGCTATGTCTATAAACATTCCAAGGAATTAGTTGTGCTCTCAAAGGAGTTATGTGAAGGAAAGATTAAATGGATACATTTAATTAAGTACCTACTACAAAAACGGATGAGTTAGTAGAGATTTACATTTCAACTGATGTGAGCACGTTATCTCGAAAGGATAAAAAGAAGTTAGAAGATATACAAATTGGTAACTATATATTTCGGTAATACCGAATAAGTTCCTCTGTCGTGGAAACATGACTATAAGATAAGTTGAATTCGATAGCA
+
++++/09<?CCEFKSSIMRIBCDEA;;;??BCFNLSIEKKIMHIHLLLQNJMMSKSNNSQSINPMPJHSMSJJLSQLGPMSSRNKSJSSSOKHSNNLSNKNLPIJHJGNFD@:999;:<;<=BEG:7887@@@@HLKIJOJJIJSLLSSJHFMJOJLIHJILIJFEJLJLIISSMLJLSSHQJSLNLRISHSGG82.,,+)('&'*/01:;>>DC@BCCCMGSEGEDEDCFF43321122269:=CEFKNJHFKIK@LSJOJLKNJIJHILMJSKMLJKSKKSMJHNHIHJLIPSNHOOHGKKHLMSNLOKA>G44555FFHFSLOJLPPNJSSLKMPLJQLKNSSJSMNPJGHGJLSJLKSSISOKJNPGIGB@@@@BBBDEDHFHFFFGEDEEGHHJHIHHGGFLHBBCDBEECA404100,1)(''%%%%&*+79??BA@@@??????>@@@:8840266522/-*&%%%&+*('''%$####%%&&&'''''(&%%$$$%,/00019::;;::;+'''%%&)+,05542222220/,)))'(&'%$$$#$%''))+,.24559;:;;84310/,+*++**+*+/2/.-)()))*)))%$$$$%%&'()*,11034+++,022345666544544331,**)))'
@278_2WVZPS_5
GGAATGTTCACAAATCATAGGCTTTTATTCACCTTACAACATTCATAAATATCGTTATCGTGCTACTGGCGATACAGTCTGAGCAATGGTTAGCAACTCCACGCTTCTTGCACCAATTTTCCGAAGAAAATCCAAAACCAAATGGGAATTAATTTTTACCCACAGACCTCACCCACCTTTTCAAGGCACAATCATTCAGATAGAAAAACATAATTTTACTCATTTGATTCCTCTTGGGCTACTATCGAATTCAACTTATCTTATAGTCATGTTTCCACGACATCATGAGGAACTAACTTATTTGGTATTACCAAGGGCTTATACAAGTTACCAATTTGTATATCTTCTTGGTTTCTTTTATCCTTTCGAGATAACGTCTTGCGTTAGTGATAAGTCTTTCACACTACGTCTACTTATAAACTTGCACATCAGTTGAACTGTAAGATATTATTATATCTCTACTAACTCATCCTTCTTACGGGTGACTTACCCAGTCATTATAGATTTTGTAGTAATTGTACTTAATTAAATGTATCCATTTAATCTTTCCTTCACATAACTCCTTTTGAGAGCACAATTAATTCCTTGCACTGTTGATTAGACAGTCATACACAAGACTATGTAATAAACATTCCCCTCCCCA
+
GQKJQHMKLSIMIKLSJHQGLIIOMJSSKNRKLMQLMGFHHJIHIMLKJLNGQPSLNMHEDDDH0///0:312//1//'%&024466FFSGAAB@@ASMMOSIIHJKLSSJHIKLIHISCEJHLIHSHNOILNJHSII?;BB=BFCKSLJKKJ88888OOSDJJKRLMSIIMLLJKJGA=JCIIIPJMISRNOIJSMKPSKIDDELJLIJSSNLMSSRJSNLJJOMSPKLMKSSOIJLNSDGEEB50//0276666FCCHGHHINLLKSMMIMSLSNKIPJKKNIKJNKKMSSQLPNPHKJJSPSSLSNKJIEECDB@10001DSRSSMFGSOGSIJIKMOEE<;0,,-25;<HB:>@D<??DGEJFHHFFHLSNIJKMPSSGGGEDFB??=0..-..2/001@BBCBEGHDHJMHNMKNKJSPHIJSLKMHKOOMQKSSMKSSQILIIPSMISSONMMNSSNQLOSNMSKKOKFCC:;96554342-++,978EEGKNJIIHJIISQMSMSKMLLPPSJSLMOQPIFNKHSRMJPKNGLSSLQRSSKIC@@99@CEDEISROSJQSIJHHFDB=74345:@BJINQLSIJSKSJPKMMMMLNKMJNSJMISJMJIJIIKNKMNSMPRKSPNKDCSJDIKHOF
@279_2WVZPS_5
GGAATGTTTATAGACATAGCCTTGTGTATGACTGTCTAATCAACAGTGCAAGGAATTAGTTGTGCTCTCAAAAGGAGTTATGTGAAGGAAAGATTAAATGGATACATTTAATTAAGTACAATTACTACAAAATCTATAATGACTGGGTAACACACCCGTAAGAAGGATGAGTTAGTAGAGATATAATAATATCTTACAGTTCAACTGATGTGCAAGTTTATAAGTAGACGTAGTGTGAAAGACTTATCGCTAACGCAATAGACGTTATGACGAAAGGATAAAAGAAACCAAGAAGATATACAAATTGGTAACTTGTATAAGCCCTTGGTAATACCAAATAAATTAGTTCCTCATGATGTCGTGGAAACATGACTATAAGATAAGTTGAATTCGATAGTAGCCCAAGAGGAATCAAATGAGTAAAACAAGTATTATAGGTAAATATTATGTTTTTCTATCTGAATGATTGTGCCTTGAAAAAGGTGGGTGAGGTCTGTGGGTAAAAATTAATTCCCATCTGGTTTTGGATTTTCTTCGGAAAATTGGTGCAAGAAGCGTGGAGTTGCTAACCATTGCTCATACTTGTATCGCCAGTAGCACA
+
JFEISFGGGHFGHEDEGFEEFGFGHJGGGGEGGFHFDDCDDGHGEEEEFGFFHHGGJLJMIIOMISLJNJHKPMHEDDFHHKSLIKIGJJLOOSLFGGHIFEFFDHLNIKJKKGFGEFIFIHHFGEDDEGGJHKKIIGFFFIJKGGJHJIJGGHGJEBBDCFGGECEGGGEDDDEEEEFFJIHHHLJIJIHJGKKQSJEEGEGGGFFJOIKJFDFFFISMJIFEECCDCBCCCDJHIJJJQMEGIFDCCCBEDDDCCEEEEEEEFGFILQM<:>>?MGGHKJGFHIGEHJIFGIIHIJLJGNILKLLJJKJSGQPLJGEEDDE<9989CCDDEDGGIHJIILJKHNJHIHHFFHHHFIFHEFGEGPLOKMGGEDDFFGHGGFDDCEFHGHGHDBAABDDEFEFHIHJJIJGGGJFGNJLSLHHKIJIFBBABCFECDBBCCDEDGJILJ>>>>OIKGFDDDDEFFFFIGIEFDFEFEMOMRNLIGFGFGFECCBCEEBCCCACDGLNKHEEGBBDAAEFHFHHHGEFEFIFC?JE@@AFFFFFGFDFDEFCCHGD@AAABCEDCCCBA@@ABBFEFDDCBAAABCCEDCA@AABCDBCBA@
@280_2WVZPS_5
GGAATGTTCACAAATCATAGGCTTTTATTCACCTTACAATTCATAAATATCGTTATCGTGCTACTGGCGATACAAGTCTGAGCAATGGTTAGCAACTCCACGCTTCTTGCACCAATTTTCCGAAGAAAGTCCAAAAAACAGATGGGAATTAATTTTTACCCACAGACCTCACACAATCATTCAGATAGAAAAACATAATATTTACCTATAATACTTGTTTTATTTGTGATTCCTCTTGGGCTACTATCGAATTCAACTTATCTTATAGTCATGTTTCCACGACATCATGAGGAACTAACTTATTTGGTATTACCAAGGGCTTATACAAGTTACCAATTTGTATATCTTCTTGGTTTCTTTTATCCTTTCGAGATAACGTCTATTGCGTTAGCGATAAGTCTTTCACACTACGTCTACTTATAAACTTGCACATCAGTTGAACTGTAAGATATTATTATATCTCTACTAACTCATCCTTCTTACGGGTGACTTACCCAGTCATTATAGATTTTGTAGTAATTGTACTTAATTAAATGTATCCATTTAATCTTTCCTTCACATAACTCCTTTTGAGAGCACAACTAATTCCTTGCACTGTTGATTAGACAGTCTACACAAGGCTATGTCTATAAACATTCCA
+
MGKOKMSSPLMQLKSLLKKKILMJJLSSLLKSSQSKHIIIHJSIIMJKKMLMJIJOMLKIKSNNKLKJLJKJJNHKKNKKSSONKKNOPPOLLSKJMSMKKJMOSNSKLLSNIOILLSJSSMOKQNOSKMPNMGHLOKKLKNIINEHNSSOMIMNSSOHHGDKKFIGIJFGHED<:+;>EEEHJMGJ@@AJSSONJSJCCCCCGGKHEDBAAA@@?7453+''',-02BJHIMSGIRLOKPIOJISSJHLMMKOJJMOJSNOSQGFGEEHHILMOMMKSPKIILSDCCBCDSKRJSOLMMSSNJKLJNNSLPIQNIGGLIKKLKSSMKLJLJOKMSPRKRINSMSKSSLBAAAOHSILKSKOSMIOKLLSLLRMLSKKLMQOLSMSNNJNJMSHJILPSD<::;KSIJKKHGJIMNNMHKKKKHSSKFB@@>?)((((247:<AABJHHHEHIILMNQHPJQOKGIGLJKIPMSMNSKKKSQIIKHLNOSLHIHJMJMJOSNKKKHIGFJISRJSGIIHKHLRJGIJJHNSFGJKGIHJFICCHF/+,'&&&&./137=CEEGEFGIGIJJIPNOJGSJGMMIJJSLSOKKMSMLHSJNLJSKKGGEFEIFIGGGHIHIIGGHHHGCBBAAEFDFHLIJH
@281_2WVZPS_5
GGAATGTTCACAAATCATAGGCTTTTATTCACCTTACAACATTCATAAATATCGTTATCGTGCTACTGGCGATACAAGTCTGAGCAATGGTTAGCAACTCCACGCTTCTTGCACCAATTTTCCGAAGAAAATCCCAAACCAGATGGGAATTAATTTTTACCCACAGACCTCACCCACCTTTTTCAAGGCACAATCATTCAGATAGAAAAACATAATATTTACCTAAAATACTTGTTTTACTCATTTGATTCCTCTTGGGCTACTATCGAATTCAACTTATCTTATAGTCATGTTTCCACGACATCATGAGGAACTAACTTATTTGGTATTACCAAGGGCTTATACAAGTTACCAATTTGTATATCTTCTTGGTTTCTTTTATCCTTTCGAGATAACGTCTATTGCGTTAGCGATAAGTCTTTCACACTACGTCTACTTATAAACTTGCACATCAGTTGAACTGTAAGATATTATTATATCTTACAGTTCAACTGATGTGCAAGTTTATAAGTAGACGTAGTGTGAAAGACTTATCGCTAACGCAATAGAGTTATCTCGAAAGGATAAAAAGAAACCAAGAAGATATACAAATCAGTACTTGTATAAGCCCTTGGTAATACCAAATAAGTTAGTTCCTCATGATGTCGTGGAAACATGACTATAAGATAAGTTGAATTCGATAGTAGCCCAAGAGGAATCAAATGAGTAAAACAAGTATTTTTTAGGTAAATATTATGTTTTTCTATCTGAATGATTGTGCCTTGAAAAAGGTGGGTGAGGTCTGTGGGTAAAAATTAATTCCCATCTGGTTTTGGATTTTCTTCGGAAAATTGGTGCAAGAAGCGTGGAGTTGCTAACCATTGCTCAGACTTGTATCGCCAGTAGCACGATAACGATATTTATGAATTGTAAGGTGAAAAAAAGCCTATGATTTGTGAACATTCCAGGTGCTGACAACAGATCAATCG
+
;;FKIJJNGFJ00//0;;>?DIFIHLFJJIIRSNJGHGIKHLQKOJILLRLQIILLKJMNOLKSKOHLSLHHGGJHIJSMSMNPKMNMLQPQJLQLSNSNNPJLMONKSNMLJQJHIQQLEILEEEAGEKSNMSKKLMMJIDLLJQIQLJHKMHJLKLJSHHJLNLMNJJSSKSQJONLJSOMMNQSPKKSMSPOJIPLSQMKIFEEGGKNNMQPKSSNOLSOSLMSMSKOSSNIMSQKSLOKPMKLSKSSNSNSOJIOKHQLJSLKNKQKJGJLSLNSSOONNSPLQMNSKHKJEECBCIKJMNLMIJSOILRSSLKKSLHMJKJNPKNLNJJGLKJLJMKKMJRSLLJKOJGLMNNKLLIKJKIKI;<;<HGKNJJHKLMSPOHSJNPKSKRQOLSPSLSNNQNSHLQROISNI>KMNJOKIKJKJIRHPJSLINMMSPSSMSNMSJQMPOSMLRMSSJMOSPSKSKNHNSSSQLOSNLSSJ?====CCCDHHIFDBBCDEGJKGGHFDCEGGSHFCDCCEFHHILEABA?>?=<;856799540-,-'''''.-)))*+434578878564/(%%%%%%&)))))(((%%%%%&&&'*+9<=@ACEE=@778?=A===;<EDFECCD?AA?:8000678@ABEACBBCEEEDCBCBBADCAABDCD>@@?==<<;000/087657623441+**++05645666799:9863233,*))11222----/68889@CFGHGB>===<;;<=:99889;<<==;@@@CCDCCDDCDFEEFHKIJHCA89@CEHFCA@>=ABA>@ABBBCCDECGGDGJIDHIFFECFIIHDEDB?<>=><97555587765/,'&'+/1567:>>@:@>=:235547779>BBDBBA??>>@A>??=?B?<??>=?>?@??@?><=<=<IJKJFEFEC==>>?@A@@@A888533322234553***('&$######
@282_2WVZPS_5
CTTATACAAGTTACCAATTTGTATATTCTTGGTTTCTTTTATCCTTTTGAGATAACGTCTATTGCGTTAGCGATAAGTCTTTCACACTACGTCTACTTATAAACTTGCACATCAGTTGAACTGTAAGATATTATTATATCTCTACTAACTCATCCTTCTTACGGGTGACTTACCCAGTCATTATAGATTTTGTAGTAATTGTACTTAATTACTACAAAATCTATAATGACTGGGTAAGTCACCCGTAAGAAGGATGAGTTAGTAGAGATATAATAATATCTTACAGTTCAACTGATGTGCAAGTTTATAAGTAGACGTAGTGTGAAAGACTTATCGCTAACGCAATAGACGTTATCTCAAAAGGATAAAAGAAACCAAGAATATACAAATTGGTATTTATAAGA
+
KPIGHOSNJSKJEFFFESPSHIJNSSKSKKCBCDHKSRSMISMIRSJSONJPJNKMGL99999JGFEHEGJHSSHKIJJQNKOLSJSMLJMHISLMHKLSSQMKMJSMJKQOOMISOJKMKHJNOMJJMLKJKNSSSRSILKJGLQKOIJGHGFSIJOHGJIKSMOJMGFGEHNPJKJOLPRLJKHFGHMSPLKGGGIIMKSSJJIHFHLIGLDCBA=DIA@@?ADF?@>:6653/*%%%%'(((+**+9<>@EGHIFGFEFD@@@><>CA====AABEEEEEFDCAA@<<<<=BDCBCC@@@>=711>=??>DDB@@::8778=?B>?==<9:===>??@@A<;<0000//<9988888=>ABAA;>@@??FCAB@?<<:86544441/0,))(%%'%&(''(
@283_2WVZPS_5
GGAATGTTCACAAATCATAGGCTTTTATTCACCTTACAACATTCATAAATATCGTTCGTGCTACTGGCGATACAAGTCTGAGCAATGGTTAGCAACTCCACGCTTCTTGCACCAATTTTCCGAAGAAAATCCAAAACCAGATGGGAATTAATTTTTACCCACAGACCTCACCCACCTTTTCAAGGCACAATCATTCTAGATAGAAAAACATAATATTTACCTAATACTTGTTTACTCATTTGATTCCTCTTGGGCTACTATCGAATTCAACTTATCTTATAGTCATGTTTCCACGACATCATGAGGAACTAACTTATTTGGTATTACCAAGGGCTTATACAAGTTACCAATTTGTATATCTTCTTGGTTTCTTTTATCCTTTCGAGATAACGTCTATTGCGTTAGCGATAAGTCTTTCACACTACGTCTACTTATAAACTTGCACATCAGTTGAACTGTAAGATATTATTATATCTCTACTAACTCATCCTTCTTACGGGTGACTTACCCTAGTCATTATAGATTTTGTAGTAATTGTACTTAATTAAATGTATCCATTTAATCTTTCCTTCACATAACTCCTTTTGAGAGCACAACTAATTCCTTGCACTGTTGATTAGACAGTGCAAGGAATTAGTTGTGCTCTCAAAAGGAGTTATGTGAAGGAAAGATTAAATGGATACATTTAATTAAGTACAATTACTACAAAATCTATAATGACTAGGGTAAGTCACCCGTAAGAAGGATGAGTTAGTAGAGATATAATAATATCTTACAGTTCAACTGATGTGCAAGTTTATAAGTAGACGTAGTGTGAAAGACTTATCGCTAACGCAATAGACGTTATCTCGAAAGGATAAAAGAAACCAAGAAGATATACGAAATTGGTAACTTGTATAAGCCCTTGGTAATACCAAATAAGTTAGTTCCTCATGATGTCGTGGAAACATGACTATAAGATAAGTTGAATTCGATAGTAGCCCAAGAGGAATCAAATGAGTAAACAAGTATTAGGTAAATATTATGTTTTTCTATCTAGAATGATTGTGCCTTGAAAAAGGTAGGTGGTTGTTGTGGGTAAAAATTAATTCCCATCTGGTTTTGGATTTTCTTCGGAAAATTGGTGCAAGAAGCGTGGAGTTGCTAACCATTGCTCAGACTTGTATCGCCAGTAGCACGAACGAATGTTGTAAGGTGAATAAAAGCCTATGATTTGTGAACATTCCA
+
AFSPSRJLQJNLJISMHLHSJKHLJJKKKLMONKOLHJIJLILILSPIKLSSLNJSMONLMSMSMJMNIKIGHHGJSISIJMKKKMMSNRJKILQSJSNNSHIHPMLKMQJNGJIQGSPSLEKJJSOSQPLOJKJPLKKHPSSLRSSSSLOSOPNKISHONNNSSSMSSIPHLGMSKISLHJKLOSLSKSMLNKMOPLMIQLJLLMSKSPKMMSSJKSNNKOKJSSJLRMSNNRJPNSLOMPRJSKJSOSSRSOSMJSLJH9744443232221124556HLKNLKMHRSSSIPIJNNKJMSJMLMSSJLQSSQLNNKKNPIOOOOSKSSNOSMMSJSKKLRLPHLPKSLJKMOSSQOJMINOSSIFFGIBAAA?<IJRONONNLSMLSQLSSOQMPSLMKSGKKMJKLLLKISOLSNMSLKKKMSSLKORSKKSNNOPLSRIMNKISMJJJPMSSKSSOKRJSSSJJSQSSSLMMNJIJKOILIJNSJNIIISSIIPJPSO>FIDFISMMLHINSSPKIPJNKINSLPKHLPMKILLKKSLMJSLHSSJKSMHHSIFHJIMRJRMKMMFHIJIJHLLHKMMNJLM?>@@MKIMBAANNSLNJOSMPSNOPSSSJKOHGFEDFFHHEACB>D=HIJIOJJMRSLKIEDCB;:;8611/02?ABCBDNGQJHFHHHGIFDDDEGFLIFBEFHINGKHJHGFDEECCB>=>?@??>=988*****8887422212330++***3689ADDECAD56@>=>=??BDBAA@AABDDFGGGFGFEAAAAA@@@@ABC>>>>?A9:?@?B@AAC@C:999:<BCDDC?@@==@@@@@??AAABCCKGEEDFDEDB?>=>>==@A>BC>9;:92/*))''''('(&&%''')39:;BAGHRIIIFBB4100/016=@AD@BA>>>>>C?>@BDEGCCCDCC===<<=::;;=BABBBACDBBCCDFFGEC@DCB?5--/7799=EDBBAA@@:9878<=>@CDDDFEDBAAAABCEDDDEEA@?>?ABBDBABBCHLSPIFGEGGDDDEADCBBCACCBB:45.*(((/''''%%&%%''&&(51+00113220000*)*((+,9;>CEFDC??@HFAFD??BCHKRKIGDDBA@AAAA=8777;;D==;:;000>>:999<:34456<888==7652231//.--.0.-0111222248;?A>==<<ABABA@AAB>>=>=?8889>==<997
@284_2WVZPS_5
GGAATGTTCACAAATCATAGGCTTTTATTCACCTTACAACATTCATAAATATCGTTATCGTGCTACTGGCGATACAAGTCTGAGCAATGGTTAGCAACTCCACGCTTGCAGCACCAATTTTCCGAAGAAAATCCTAAACCAGATGGGAATTAACTTTTACCCACAGACCTCACCCACCTTTTTCAAGGCACAATCAGATAGAAAAACATAATATTTACCTATAATACTTGTTTTACTCATTTGATTCCTCTTGGGCTACTATCGAATTCAACTTATCTTATAGTCATGTTTCCACGACATCATGAGGAACTAACTTATTTGGTATTACCAAGGGCTTATACAAGTTACCAATTTGTATATCTTCTTGGTTTCTTTTATATTTTTTTGAGATAACGTCTATTGTGTTAGCGATAAGTCTTTCACACTACGTCTACTTATAAACTTGCACATCAGTTGAACTGTAAGATATTATTATATCTCTACTAACTCATCCTTCTTACGGGTGACTTACCCAGTCATTATAGATTTTGTAGTAATTGTACTTAATTAAATGTATCCATTTAATCTTTCCTTCACATAACTCCTTTTGAGAGTACAACTAATTCCTTGCACTGTTGATTAGACGGGGGGGGGGGGGCATAGCCTTGTGTATGACTGTCTAATCAACAGTGCAAGGAATTAGTTGTGCTCTCAAAAGGAGTTATGTGAAGGAAAGATTAAATGGATAGGTTTTAATTAAGTACAATTACTACAAAATCTATAATGACTGGGTAAGTCACCCGTAAGAAGGATGAGTTAGTAGAGATATAATAATATCTTACAGTTCAACTGATGTGCAAGTTTATAAGTAGACGTAGTGTGAAAGACTTATCGCTGACGCGATAAAACATTATCTCAAAAGATAAAAGAAACCAAGAAGATATACAAATTGGTAACTTGTATAAGCCCTTGGTGATACCAAATAAGTTAGTTCCTCATGATGTCGTGGAAACATGACTATAATATAAGTTGAATTCGATAGTAGCCCAAGAGGAATCAAATGAGTAAAACAAGTATTATAGGTAAATATTATGTTTTTCTATCTGATTGTGCCTTGAAAAAGGTGGGTGAGGTCTGTGGGTAAAAATTAATTCCCATCTGGTTTAGGATTTTCTTCGGAAAATTGGTGCTGCAAGCGTGGAGTTGCTAACCATTGCTCAGACTTGTATCGCCAGTAGCACGATAACGATATTTATGAATGTTGTAAGGTGAATAAAAGCCTATGATTTGGAACATTCCA
+
ISKPSNMJNSSSMOLRLNOLPSKSSSOMSHHFKBBAAAIHHKLNNOLLJJNSIIJIGSIJJSJSQSKRSSHFKGMSMKINOMKLSNQSNNSMOLQOSJMSRIILSMLMKMSSDGAGBDIS;>>88;DINSOSPJSKRJMIKNIQJLNQNILFF7444=6<EJ4GA??@AEEIILJJSQSLMSPOLPLNKLSSHLMJIKMKEESSSPNMIMLOJSLMJSMOMKLSKNSSRMPPROPKLLSSMOMISKQMSPKLHGLJNSLRLOSPKHJQSLPLSOKOSPSJLSLSISSSSSRMMSGHGHGSMPMSLKJNSRLQMKSSNHMSPOSKJSKJSNNKSOJLRKQOHLSSKNKOSPJSLMMSLSPHPSIF/1((''.'/))*(*7==<<>NSIHKMIHKGIJHJKLONMMIKNJKKJLKJNNP@???MOJJNMSQKJINONOQNMSPRSSPISSKSOLRPSNRSSQKMIKNPNNKRKMQLONSKOKHKSIOIJMIOSSSOOJIGEFKJLPJFBHC;;CF@EQKRLMJSLPIKKLNLJMSSMLJKPMSMOKHKKGCJQIGIGIDEDEHE>CFFIH@89665367ADIMPMIIEGC<//.:6667=CEFIHONKSLLSILOINPOIJKKFED972.39656;EHFEEFHJKGIOJSPSJKNOKJMKLNKNNKMLIOSHOJNGIGIPIOILJIFFB:9999>?750A?>>>>@@BDCDCE@CB@:<95332.*))'''''-..0689;:;;<<HED=22223AACCA@??==>ABIDBBA@0////8886120/.,)**35333359;<<==>BCDCAACBBCABAADEEIHDB>::::<@?@AA@??>CDEBCBAABBCEDDD876666663,+***)(&&&'%&&%%&&''(/.-*))'''((,-6;<A><886,;=>?CEGEIGEHKNGFFDBGFFBA@7.--..7DEDDDGGHFHD>>111.()()76999885553//1'''''*((('''')+++,/01377700**)))01:>@BFFGCCCCEIFFEDDDDFNKJFDDBBECBAB@@A@A?=8543111238;;;<>?@ABC@ABDDEKMNGDCDEEFEHFHEMIMMB@BDEGFCA@DCA?@@>=:777331+),,,>@@AADCDCA@AAA?@@A?;>EEDDEGFJLDCFDEFHEHDFC@>=;;;=>A@?<;;;9755421..6554365468;=><<@AA@@@?@DBCBBA?AAAFDAAA?ABCBDBBBAACCBA@A@>>===;;>@?@?<<7530000.---.66632-
@285_2WVZPS_5
GGAATGTTCACAAATCATAGGCTTTTATTCACCTTACAACATTCATAAATATCGTTATCGTGCTACTGGCGATACAAATCTGAGCAATGGTTAGCAACTCCACGCTTCTTGCACCAATTTTCCGAAGAAAATCCAAAACCAGATGGGAATTTTTTTTTTACCCACAGACCTCACCCACCTTTTTCAAGGCACAATCAAGAGATAGAAAAACATAATATTTACCTATAATACTTGTTTTACTCATTTGATTCCTCTTGGGCTACTATCGAATTCAACTTATCTTATAGTCATGTTTCCACGACATCATGAGGAACTAACTTTTTGGTATTACCAAGGGCTTATACAAGTTACCAATTTGTATATCTTCTTGGTTTCTTTTATCCTTTCGAGATAACGTCTATTGCGTTAGCGATAAGTCTTTCACACTACGTCTATTTATAAACTTGCACATCAGTTGAACTGTAAGATATTATTATATCTCTACTAACTCATCCTTCTTACGGGTGACTTACCCAGTCATTATAGATTTTGTAGTAATTGTACTTAATTAAATGTATCCATTTAATCTTTCCTTCACATAACTCCTTTTGAGAGCACAACTAATTCCTTGCACTGTTGATTAGACAGTCATACACAAGGCTATGTCTAT
+
FEDMSKGIFFGHJOLOSSSJISMIMSNSSMKSQSMLSJMJJOMMKSNMSSRSLSPKQPOMKISMKIPSSIGGFFHIOKSMMILSKKJPNKSIOIPNMHJMSNSOSHIHAAAEJSJNIKDK542((*DKQNNMQKIGJFILKSJKRJSMPJJAKFJHHLSMHHE:::::ABD?AAMNISKJOQSSSOMNOSNSJNSIJSRKMKKMFHIKIOKSKMSSSIOKJRSPSOKRKMMNONSQSMSRMSMKOMNSJFHHEEJGFFMSMNGFHEEDCDDJGMJJSIINHNQJMJSSJNONKOHCD==IJOILSSSSMNSJKPQNSORJKSSMJMKLJKROMIGKSILJLKNMSSSQQSSMMMKLNOJLLROSSPOMKKJSOSJJHFOHHMLKPSOMSLKIRQLNMJSRNSLOOINLJMNINJNKSJLONKSKRLKKLLJD?>(((()HPJSKNLLMLLOLJJHG66667IJIMLOLKMKSNMSMSLMOIKJKSPOSNSMMJJISMOSHGGFGHJJJJQJJMSQKJLQJSIJLLJSKSLNSLIGKLHIPJKKRMIILMJSKIKKLLMIGIHJHGHJMRSLIGGEFHHJHJKSLJNLJLOORSSIJIHSGHJHHKSNMIJPKKOIJSJKIKGFDCCEGHIIMIJHFEC?=<;<87..*&
@286_2WVZPS_5
GGAATGTTCACAAATCATAGGCTTTTATTCACCTTACAACATTAATAAATATCGTTATCGTGCTACTGGCGATACAAGAGAGCAATGGTTAGCAACTCCACGCTTCTTGCACCAATTTTCCGAAGAAAATCCAAAACCAGATGGGAATTAATTTTTACCCACAGACCTCACCCACCTTTTTAAGGCACAATCATTCAGATAGAAAAACATAATATTTACCTATAATACTTGTTTTACTCATTTGAATGATTGTGCCTTAAAAAAGGTGGGTGAGGTCTGTGGGTAAAAATTAATTCCCATCTGGTTTTGGATTTTCTTCGGAAAATTAGATTTTTTCAGAGCGTGGAGTTGCTAACCATTGCTCTCTTGTATCGCCAGTAGCACGATAACGATATTTATTAATGTTGTAAGGTGAATATAATTGTGAACATTCCCAG
+
SMMKLKISGFNLLILKIJEGGGGSLJCHMAAJGCA>>>CCBCD11112;;<<;;;DESMIISPSMKHIJSDDEDDJHPJJMKSHFGGHLD??@?@@ECDEEGGKJ?>?>?KSMECCBF25>-.DHSSSJLHIGISSLJKKJMJSNKOSLKIJJIJJKLIGEHGMSIMLLJEFHACF33:FDCGKGIFEEFGGIJFHNSKSOGKSHSMSLJPJHHKKLHIKGFHBAC4333478888==566677BIJHEEGGFCB;<<8763:9720-,,+))/2234447:98677?DDC@AEE<<?9:@ABBBCC@.....04,+++-7=<;7:4*('&&&&&&''(((()-.89A<843300167;>:::76666===>7666555679998;;<>@>=====;87732211/0-++++*)''&%%$$$$$&()*.-,,***()
@287_2WVZPS_5
GGAATGTTCACAAATCATAGGCTTTTATTCACCTTACAACATTCATAAATATCGTTATCGTGCTACTGGCGATACAAGTCTGAGCAATGGTTAGCAACTCCACGCTTCTTGCACCGATTCCAAGATCCAAAACCAGATGGGAATTAATTTTTACCCACAGACCTCACCCACCTTTTTCAAGGCACAATCATTCAGATAGAAAAACATAATATACCTATAATACTTGTTTTACTCATTTGATTCCTCTTGGGCTACTATCGAATTCAACTTATCTTATAGTCATGTTTCCACGACATCATGAGGAACTAACTTATTTGGTATTACCAAGGGCTTATACAAGTTACAATTTGTATATCTTCTTGGTTTCTTTTATCCTTTTTAGAGATAACGTCTATTGCGTTAGCGATAAGTCTTTCACACTACGTCTATTTATAAACTTGCACATCAGTTGAACTGTAAGATATTATTATATCTCTACTAACTCATCCTTCTTACGGGTGTACCCCCATTATAGATTTTGTAGTAATTGTACTTAATTAAATGTATCCATTTAATCTTTCCTTCACATAACTCCAATTTGAGAGCACAACTAATTCCTTGCACTGTTGATTAGACAGTCATACACAAGGCTATGTCTATAAACATTCCA
+
SLOJSSPSKNLKSINJNOPSJSMSSKSSKSLNJLKMPIOKROLJSSOISSJLOSSLJLLLSNSRMMMOOSJIJMLSRJJLSSJIKKQRSSOPMMSRMSIKSPSJGIIFHLEHGJ>)((($&%%(*...33@DLSJKFKHJSSSSRLIFEKIIIKOSKLOLMJMSRNOSIHLJLKJSMJMNSOMJKLIMMKRPKIIJJF445FCIISSSKSOOKQJLNOSSPQSNRKSSSSSFEEEESKKOQJHLIJIGFHLSSSNSLD****/<:;BFISNRLSMSSKKOSIIHLIKRSSSLLPJINNLNOIONSKSMMMISLKLLSLLKJOLLOLLJMKLLSSJNSSLNHM<<DEFIIJLHJLPLMLJMSIILIPCB:6LELLJQQJMSLLNSSKQSPMSNSSPOOMOIIRKNKQLQQOSHQKLIKGLMIPHDDBD7933334AAACIIGKPMMSKKHJSSNSPSSJSMLPSNMMILNKIMNQJEEJNJSLHLSIOSIG@889DCBEFKSLSLJKSEDFACFFHFEGPHM;;;;IQOLLIHEFFEGJOKISLQKMIHGILRSSMKMSOLHGGBBHLHSLLRMRJSKMLKSPOPIPJLLLSOSSSSSSSOLJJJSLSSSPNKONSSSMGDGEFEECCEGGGHLKHKHHGJIILLKPPLJ
@288_2WVZPS_5
GGAATGTTCACAAATCATAGGCTTTTATTCACCTTACAACATTCATAAATATCGTTATCGTGCTACTGGCGATACAAGTCTGAGCAATGGTTAGCAACTCCACGCTTCTTGCACCAATTTTCCGAAGAAAATCCTAACCAGATGGGAATTAATTTTTACCCACAGACCTCACCCACCTTTTTCAAGGCACAATCATTCAGATAGATAAACATAAATTTTTATCTATAATACTTGTTTTACTCATTTGATTCCTCTTGGGCTACTATCGAATTCAACTTATCTTATAGTCATGTTTCCACGACATCATGAGGAACTAACTTATTTGGTATATACCAAGGGCTTATACAAGTTACCAATTTGTATATCTTCTTGGTTTCTTTTATCCTTTTGAGATAACGTCTATTGCGTTAGCGATAAGTCTTTCACACTACGTCTACTTATAAACTTGCACATCAGTTGAACTGTAAGATATTATTATATCTCTACTAACTCATCCTTCTTACGGGTGTGCAAGTTTATAAGTAGACGTCATGTGAAAGCTATCGCTAACGCAATAGACGTTATCTCGAAAAGGATAAAAGAAACCAAGAAGATATACAAATTGGTAACTTGTATAAGCCCTTGGTATATACCAAATAAGTTAGTTCCTCATGATGTCGTGGAAACAACTATGATGAGTTGAATTCGATAGTAGCCCAAGAGGAATCAAATGAGTAAAACAAGTATTATAGATAAAAATTTATGTTTATGTATCTGAATGGTATTGCTTTGAAAAAAGGGTGAGGTCTGTGGGTAAAAATTAATTCCATGTGGTTAGGATTTTCTTCGGAAAATTGGTGCAAGAGGTAAATATATTCATTGCTCAGACTTGTATCGCCAGTAGCACGATAACGATATTTATGAATACTATAAGGTGAATAAAAGCCTATGATTTGTGAACATTCCA
+
BGLRISROHKLMGHFJISEFEHGNINMMSSMQSKMIMQIOKSQLSKSLKJQIJHJHJIIKJJHH100001GGGGIILIGB@???DMJOKKIE......>?HEHGHJJIJJOMHGJC?><=6586689DEHFFHDIFFBGBAAA=>?AFIHGEFEGEGBAFF3B/,,,,79DEFHBKIIGNPROIMSSSMOSMNEDEEE@???=<::9:9:;DBDEGJSLSNKJKKSMNRKMLSMLLMMN@??>?SLIGIQHISKNOPLMKLNSQPSKLPLSJGMSLNSOROQSNQLPJOFIISOSJJCBHSSCBBBCIJLJSSKJNLMSOEDID<GLOOQJNMMLGPLLOKMNLKKHIIKIHIMNISKLMSMSOOIKD55?6666;8B595.>CHGIHI@@@BLKLSPJQKRSQRQLNGMKNLSLLSPPMQKSFSMKOSKSKLNKMNSJMNLKMNMIRKIMLKNLJNONLMLSKSSSIONLSSMKSMOMSSSJJJKHDCCBAACFGNMMLLKJJHMQKJHHEHGEGD>;0/.//111//'%&&&',,,*))(),7779?===88977:999=;>>>;)((()>A?BADFCCCDC><1100-&&,*))*,/0)77763+***,.,+,/1334348;ADFHF??>66===IDEDDCDB@??=99778998887640-+'%$$%*''((+++-;;<<<;9899;==>=>?<@ABCCABA>9:::;@@@>:999898;::;::><;;8:>?>=<<=>=>?=;<5554475321/$$$$$$$$%%%%',--./10+,233379997;;24344@@AA@A@88-.--)))+,;<<999@=DC;99877662-*(''&&(,+*)&&(((('&&'(()128722122555;<;655112000,+***+**((((()-)()(('&&%%%')'')+.34479::;;<<;6656766<<<>>??;;:
@289_2WVZPS_5
GGAATGTTCACAAATCATAGGCTTTTATTCACCTTACAACATTCATAAATATCGTTATCGTGCTACTGGCGATACAAGTCTGAGCAATGGTTAGCTCCACGCTTCTTGCACCAATTTCCGAAGAAAATCCAAAACCAGATGGGAATTAATTTTTACCCACAGACCTCACCCACCTTTTTCAAGGCACAATCATTCAGAGAGAAAAACATAATATTTACCTATAATACTTGTTTTACTCATTTGATTCCTCTTGGGCTACTATCGAATTCAACTTATCTTATAGTCATGTTTCCACGACATCATGAGGAACTAACTTATTTGGTATTACCAAGGGGGTTATACAAGTTACCAATTTGTATATCTTCTTGGTTTCTTTTATCCTTTCGAGATAACGTCTATTGCGTTAGCGATAAGTCTTTCACACTACGTCTACTTATAAACTTGCACATCAGTTGAACTGTAAGATATTATTATATCTCTACTAACTCATCCTTAACATACCAGTCACTATAGATTTTGTAGTAATTGTACTTAATTAAATGTATCCATTTAATCTTTCCTTCACATAACTCCTTTTGAGAGCACAACTAATTCCTTGCACTGTTGATTAGACAGTCATACACAAGGAATTAGTTGTGCTCTCAAAAGGAGTTATGTGAAGGAAAATGGATACATTTAATTAAGTACAATTACTACAAAATCTATAGTGACTGGGTAGTTCACCCGTAAAAAGGATGAGTTAGTAGAGATATAATAATATCTTACAGTTCAACTGATGTGCAAGTTTATAAGTAGACGTAGTGTGAAAGACTTATCGCTAACGCAATAGACGTTATCTCGAAAGGATAAAAGAAACCAAGAAGATATACAAATTGGTAACTTGTATAACCCCCTTGGTAATACCAAATAAGTTAGTTCCTCATGATGTCGTGGAAACATGACTATAAGATAAGTTGAATTAGATAGTAGCCCAAGAGGAATCAAATGAGTAAAACAAGTATTATAGAAATGTACTGTTTTCTCTCTGAATGATTGTGCCTTGAAAAAGGTGGGTGAGGTCTGTGGGTAAAAATTAATTCCCATCTGGTTTTGGATTTTCTTCGGAAAATTGGTGCAAGAAGCGTGGAGCTAACCATTGCTCAGACTTGTATCGCCAGTAGCACGATAACGATATTTATGAATGTTGTAAGGTGAATAAAAGCCTATGATTTGTGAACATTCCA
+
KSMSSKSSKOSMSOSQHSIGHHGHIJKKKSSSMKSKKLMJMSIJJKSSSLOKLSIIHMKILKHMMSSIPKEEEEFHSIIJKIJKSKJMLKLJHPPRMNSILIHKMSSLSOQINHIFS(<:::=LPSOKLIJJMKSLIIJIMKJNRKLSPSFDDDEGMOCSMQIHKKJMSKKJSJSSSKNLOSSMJPJKQLMLSOKSIB>HGNMSJSSLHLKMMPPSJLSJMMSLKMKSNQOMSSMMQKGJHA<=IECDGB?C??DFL>?@><>EJHHSPSJSSJJSJJQQJPMKLHOIISKSSMNJLILJOLSOSNOISOSIGOISHHSPLLSJSOLSJNGCJDKPSMRSMSSSOPNHKSMJNJNLNKQNSOLMNMLGFJKJLOSPSIPJIKMSKILONNLJKLKSORLKQSKKCIKMJMLOJNQF@>><BCC=====KIHLKHOKSJMOILJKMKKMJKKNSSJKPMNMPKLSLSMJOLNOPLLJOKHIGGGCEFGEB>8311&#$&&'')''?GGKIHFIFHJKLSNSILGJIJKISLIHIHGNJHNGMHPKHJKKJSLHJMKIKNSPSSSPHHJJGKMNMKSSSOSSOLIIJIIKJIJISJNJOKOMISKRPSLRMJKIJMKGILQKKKRKIKGIFAC;9:::=?943334699=<;:998732/-,'%$$%$&*++,.1568;=?BBCCBBBFCCCA@A?=;:::;;;;;:::988422321/'%%%&+.//1223AACBCDA@<=:;9:;IFDHFEDBADCEDEEEDDEFDFGDCCFGHGNIHMGJ@@@CBDCEDCABA<<<<<===>>@@A@=<9873447765458877568;<>>>9988655779;;;;>@>@?AEAFGFEFBA@:9:CEFFFFEFCHFSIIJJSKJHMFHKSLJF88<;<B>>=/////C@@A@DEEBA@@GE=<<<<DA@@AAD@@@@44444?@AAABBB?ABBBBBB322238<;:;:;9=?EFA??><====>>;;98864/....//0/,++++++***&&&/86.=<<<=<==>>?ABADCHBAA@=?@DOSIEEEHFFFHFKGIHGC@?9>ADGKLLEBGFEDDABDEFFCIFHAABACHJBBB@>A@BECDFDDDFFD??ABA?=====@?@?ACD?AA@ABA@ACCCDGFCD/--,,'''')))*4557;88876773666555667789:<?>???@GEIJKEDCCA;;::988888999654
@290_2WVZPS_5
GGAATGTTCACAAATCATAGGCTTTTATTCACCTTACAATTCATAAATATCGTTATCGTGCTACTGGCGATACAAGTCTGAGCAATGGTTAGCAACTCCACGCTTCTTGCACCAATTTTCCGAAGAAAATCCAAAACCAGATGGGAATTAATTTTTACCCACAGACCTCACCCACCTTTTTCAAGGCACAATCATTCAGATAGAAAAATAGTAATATTTACCTAATAATACTTGTTTTACTCATGTTGATTCCTCTTGGGCTACTATCGAATTCAACTTATCTTATAGTCATGTTTCCACGACGTCATGAGGAACTAACTTATTTGGTATTACCAAGGGCTTATACAAGTTACCAATTTGTATATCTTCTTGGTTTCTTTTATCCTTTCGAGATAACGTCTATTGCGTTAGCGATAAGTCTTTCACACTACGTCTACTTATAAACTTGCACATCAGTTGAACTGTAAGATATTATTATATCTCTACTAACTCATCCTTCTTACGGGTGACTTACCCAGTCATTATAGATTTTGTAGTAATTGTACTTAATTAAATGTATCCATTTAATCTTTCCTTCACATAACTCCTTTTTGAGAGCACAACTAATTCCTTGCACTGTTGATTAGACAGTCATACACAAGGCTATGTCTATAAACATTCCA
+
@EDGJIKIGHHMPOJIONINNKSLMSQHLMJL=<<<=FEFG@A@@ACKK?2222EHHJSJOPNOPLSSHJNGGLNJOKQMNJQKKLJSQMKISKSLLMNKSPMSSECCCDFGBA<;9;--:-,--/554/6=ECIGELFHGKGHCCLDD>==<=53335A@A<;:::@@DEIJKQMLHHKSMJOSRSKSHMHFCDEB>=<;20)'''(&%%%%&(*,00.248:?@KLSPLPQHNGEDDCC?>>???JG=;;;<@AB77:::?:8226==<=BSJLJHGBBBCCSSOKSMOJISJSSSKL444,,,,,CDCEDNSKSQSJSKMLSQMOSISQKLMHRMOJLKMSQQMLBNJDEKEESJOPJGK98962..,'&(*5+511/+++8991+-<=>JNNJISNHKNJSJSMMSLSMSHIHKSEFB4-/>>FJJNFLFLSMOSKSLSKSMSNLMLMJSSHIIJJSOMLLLGOHIGJJLKOSPJSQLNJOSLSLHPOKLMKLNRLKNMGLCABBAABDE@C@BC?>>??DEGIJGOOLOKIJKHHJ54444=:::KIKKMOSKQJHDDD@:<KBAAA@@CC?@HIPOIGKGK=<6=<9;?@CDDD???BESNEHEFHHSPSSRSOMLSSJOLHJIHJSKNJHEFGEHIEGHGQEIEEFFIONJPOSK
@291_2WVZPS_5
GGAATGTTTATAGACATAGCCTTGTGTATGACTGTCTAATCAACAGTGCAAGGAATTAGTTGTGCTCTCAAAAGGAGTTATGTGAAGGAAAGATTAAATGGATACATTTAATTAAGTACAATTACTACAAAATCTATAATGACTGGGTAAGTCACACCGTAAGAAGGATGAGTTAGTAGAGATATAATAATATCTTACAGTTCAACTGATGTGCAAGTTTATAAGTAGACGTAGTGTGAAAGACTTATCGCTAACGCAATAGACGTTATCTCGAAAGGATAAAAGAAACCAAGAAGATATACGAATTGGTAACTTGTATAAGCCCTTGGTAATACCAAATAAGTTAGTTCCTCATGATGTCGTGGAAACATGACTATAAGATAAGTTGAATTCGATAGTAGCCCAAGAGGAATCAAATGAGTAAAACAAGTATTATAGGTAAATATATGTTTTTCTATTATAAACAGCCACCTTGAAAAAGGTGGGTGAGGTCTGTGGTAGAAAATTGATTTTCCATACTGGTTTTGGATTTTCTTCGAAAGTCATCAAGCGTGGAGTTGCTAACCATTGCTCAGACTTGTATCGCCAGTAGCACGATAACGATATTTATGAATTTGTAAGGTGAATAAAAGCCTATGATTTGTGAACATTCCA
+
EEIPGOJGGHIIIGIHIJLJMKIMSHHKLJMMJRSEEEFE11112HHJGIIHGHGMGIHHKLSRQMNSJIJONSLIGFIIGLH??@?;;CDFGFIFFKHJHMJGJEEFE>>?>=@>=>??KLKIJJGIGGHKIJFGLGDJE?;<.---=?>?@?@)(*'(/,,,-EEGJEDDFDGLKHHIPNLQOIFEDFEDB655449DDFIKSKGKOSQSNSJKKNNPJOMLMSKPLNJHIISJPKRQQRQGHIFGEEFEEHIFGEHJMSSIKOLJSJJFHOJSIDSNJQSKEHJICHHJHLIHKJ63B=3333E<;>:988+++))((&&))*,*+@CEIIIJDDGJKJMJILJMMHIJJIQJSOKSKKPMHSJNNLG100001998:=7545<EIHLNJHFHFHSJMFGSHMHSSMMLSJNHFIJKIIJKMRLMHJJIJSPOKJJJIINIKSJJLLMJNL=;)(''''((('')'%%').*,8<>HKGFFFFHGHJEE....))&')(().+*))*,,,/6***)())3B@=**)))2.(53..-..--'&&%%'''-EFFJGGJLKGHIGGFHMJIJHIFJMOLMSMLIJFGGFGJISJIA@@@@E@@A?FKKLJFEHLPRMLIFGGJJIMJHIONKNLSHKJHIKMJSJIKKHPJFFD
@292_2WVZPS_5
GGAATGTTCACAAATCATAGGCTTTTATTCACCTTACAATTCATAAATATCGTTATCGTGCTACTGGCGATACAAGTGTGAGCAATGGTTAGCAACTCCACGCTTCTTGCACCAATTTTCCGAAGAAAATCCAAAACCAGATGGGAATTAATTTTTACCCACAGACCTCACCCACCTTTTTCAAGGCACAATCATTCAGATTGAAAAACATAATATTTTATCTATAATACTTGTTTTACTCATGATTCCTCTTGGGCTACTATCGAATTCAACTTATCTTATAGTCATGTTTCCACGACATCATGAGGAACTAACTTATTTGGTATTACCAAGGGCTTATACAAGTTACCAATTTGTATATCTTCTTGGTTTCTTTTATAACGAGGATCAACGTCTATTGCGTTAGCGATAAGTCTTTCACACTACGTCTACTTATAAACTTGCACATCAGTTGAACTGTAAGATATTATTATATCTCTACTAACTCATCCTTCTTACGGGTGACTTACCCAGTCATTATAGATTTTGTAGTAATTGTACTTAATTAAATGTATCCATTTAATAAAGTACAATTACTACAAAATCTATAATGACTATCACCCGTAAGAAGGATGAGTTAGTAGAGATATAATAATATCTTACAGTTCAACTGATGTGCAAGTTTATAAGTAGACGTAGTGTTTATCGCTAACGCAATAGACGTTATCTCAAAAGGATAAAAGAAACCAAGAAGATATACAAATTGGTAACTTGTATAAGCCCTTGGTAATACCAAATAAGTTAGTTCCTCATGATGTCGTGGAAACATGACTATAAGATAAGTTGAATTCGATAGTAGCCCAAGAGGAATCATGAGTAAAACAAGTATTATAGATAAAATATTATGTTTTTCAATCTGAATGATTGTGCCTTGAAAAAGGTGGGTGAGGTCTGTGGGTAAAAATTAATTCCCATCTGGTTTTGGATTTTCTTCAGAAATTGGTGCAAGAAGCGTGGAGTTGCTAACCATTGCTCACACTTGTATCGCCAGTAGCACGATAACGATATTTATGAATTGTAAGGTGAATAAAAGCCTATGATTTGTGAACATTCCA
+
PIHKGLKNNMPNOKJNSMLHKJSPSLSJNJSSQKPMJKRLONOMKSKOSSLMNSKSQGKKINOOSLLHILMHSILMHISJQJSLMSMNIRHHGLKSMSPOMLMKSLPOMSPL=55556:9@;<FEJSSQKSRRNOKJBBAABELJIONLLIHFFFFGFFGEGOMSPNSSQHSNKLJMOMLQSQSSKKMNLNSKPNKLPNMSIA>@ADDEFKKLQKLKOSSMJOSOSJSJJOLJMOSLNSNNRSOSMNLSSKNJEHHMRNISSMJHIHMJSSSLHIJHLJMKOJMGHJIHKLRKSOLEEFEDCAB@ACKIILJGF??@@@DEBCMSJFFIFEFGKJJISKSJSIONSSKKSMOSKIKHPSLOJSRROQHCGIKB?=9>**&%$$$$$%&12223EGJFRJKSIIKMSOMHHGFHJEAGFFJJORSMRJSNJLLSLKISMLNJOONMKLPISKNSOLMIFMSQSKQPJMOSMJJPSHJGOGJRSIPJJQJLJOJSNJSSIOLHIJSLHGFIIIJHPSJKJOJGGFFJLKLSHFQIJIMHKIEEFEEISHEFGFHJGDD@@AD><<)'&&%')(()*46666697/033444991+'&$$$$$%%%&*+.4444<@AABBBBCEGGGFGGEDCBECFEFFFHJKIFJGGCCC@@@ABCDCC?=;<=5-.9:<?>>9110+***(&%##$%(+,-.46;<?BFFFEGICD@>:)))))CBBADGFILLNJFCBCEC@BHHICDDCDDEIECCFHHLNSJHGJKLJLLL@?;:99333/.///BBCBBEFDCCCBCC85779>==>?@DDDECDB@@@@@CFIEEDCDB@<;:9853322210000/22-)))323330011299989:97777679::::;DEHEDCDCEEDGINDCBBBA55556BBABDCHDDC<:>?AIHGFFIFBGHIGGGGIHFKE?CEFGPNMGCGGFHD@ABCCBCGHEEDB?>?>501(&&&&',..0013465776233399:===<=;;;?CBCE>?===?ABDCFEGCDDCCBEBBA?:----.:6666=DDBB<:999::98:<>???>?CFBCCCDA>62111//...0//.---
@293_2WVZPS_5
GGAATGTTCACAAATCATAGGCTTTTATTCACCTTACAACATTCATAAATATCGTTATCGTGCTACTGGCGATACAAGTCTGAGCAATGGTTAGCAACTCCACGCTTCTTGCACCAATTTTCCGAAGAAAATCTAAAACCAGATGGGAATTAATTTTTACCCACAGACCTCACCCACCTTTTTCAAGGCACAATCAGAGATAGAAAAACATAATATTTACCTATAATACTTGTTTTACTCATGATTCCTCTTGGGCTACTATCGAATTCAACTTATCTTAGTCATGTTTCCACGACATCATGAGGAACTAACTTATTTGGTATTACCAAGGGCTTATACAAGTTACCAATTTGTATATCTTCTTCGTTTTCTTTATCCTTTCGAGATAACGTCTATTGCGTTAGCGATAAGTCTTTCACACTACGTCTACTTATAAACTTGCACATCAGTTGAACTGTAAGATATTATTATATCTCTACTAACTCATCCTTCTTACGGGTGAGTTCATAGAGATATAATAATATCTTACAGTTCAACTGATGTGAGCATGACATTAGACGTAGTGTGAAAGACTTATCGCTAACGCAATAGACGTTATCTCGAAAGGATAAAAGAAACCAAGAAGATATACAAATTGGTAACTTGTATAAGCCTTGGTAATACCAAATAAGTTAGTTCCTCATGATGTCGTGGAAACATGACTAAGATAAGTTGAATTCGATAGTAGCCGAGGAATCATGAGTAAAACAAGTATTATAGGTAAATATTATGTTTTTCTATCTCTTATTGTGCCTTGAAAAAGGTGGGTGAGGTCTGTGGGGTAAAAATTAATTCCCATCTGGTTTTAGATTTTCTTCGGAAAATTGGTGCAAGAAGCGTGGAGTTGCTAACCATTGCTCAGACTAGTAGCACGATAACGATATTTATGAATGTTGTAAGGTGAATGGAGAGGCGTGGTTTCTGAACATTCC
+
ISNOHPSNNQSNLOIROLSSNPJJSIMSSLSNSSSSOLRPHSNJINKNKSRPPKQSPSBABBAMJGHOLIJKJIOMJSMJSFECAACESSSOJKKJSKLLOJLHHIG<;;33HHILHPMSADMHHHHHEFA@3/+)*,-133:;;SSJJKKPNLJHJLCBEE=PGDDFFKKSSLSIHKOSSOONSJJLLJLJKHFEE@?@@;,,,66BCGHHGLJIHILKJLNSOSSOIQJIOMSOSOLJIHPSLMHHKFKG55OLMKILLLPHOJJISKQOSSJOPMSMILIPOSSNMJMFJGOISJSSSISMSNMPSMNJJRSSKLPLKKRIHIJJIIMMMNPLJSPIKHNSKLSMMOJLLSLFFGEGKGHF'&&&),&%&''5==<<@78?@@MLMSJKKSLOJOHNHKILK?>><:999=A??AAAEGHGGOLJJQKOJKKNMKHKJHHFFEGIGHLLMLMSSLKQMSNRISJJKLSSILIHHLPJLOKKLKRJJHJIIMHGGDEGDB@@>'%%$$$&'''(()*.123568<=>==::9889976531)('('&%$###&$&&./1368;=>??>=<;<;5563000008856645877778@AB@??ABBGEEDGGGDDDF?>>:64423668;=>BCGFHKJFDAA@@?>=;:970))+,20//.----788A?@A@@CC?>>A@@>?@ADC@@?>==<9<<:<;;:<;::9632221111/,,,,.0////*(()36779:9:;<<BDECBACBCECA>==<<>>??:986669;?@A>;::;>;864458<>A;::::BEGHEC?98757988988777893+<;=@EFEB@EECDC?@?@?>@BCCA??;::>5;<::B??DDEEAABBB;;<==@???@DCC@@@?@@???;;;878633322&%%'*++++-/013222223333467887742,*)(((())&%%%%%%%$$$%%%%$&&&(./110/
@294_2WVZPS_5
GGAATGTTTATAGACATAGCCTTGTGTATGACTGTCTAATCAACAGTGCAAGGAATTAGTTGTGCTCTCAAAAGGAGTTATGTGAAGGAAAGATTAAATGGATACATTTAATTAAGTACAATTACTACAAAATCTATAATGACTGGGTAAGTCACCCGTAAGAAGGATGAGTTAGTAGAGATATAATAATATCTTACAGTTCAACTGATGTGCAAGTTTATAAGTAGACGTAGTGTGAAAGACTTATCGCTAACGCAATAGACGTTATCTCGAAAGGATAAAAGAAACCAAGAAGATATACAAATTGGTAACTTGTATAAGCCCTTGGTAATACCAAATAAGTTAGTTCCTCATGATGTCGTGGAAACATGACTATAAGATAGTTGAATTCGATAGTAGCCCAAGAGGAATCAAATGAGTAAAACAAGTATTATAGGTAAATATTATGTTTTTCTATCTGAATGATTGTGCCTTGAAAAAGGTGGGTGAGGTCTGTGGGTAAAAATTAATTCCCATCTGGCTGGGGATTTTCTTCGGAAAATTGGTGCAAGAAGCGTGGAGCTAACCATTGCTCAGACTTGTATCGCCAGTAGCACGATAACGATATTTATGAATGTTGTAAGGTGAATAAAAGCCTATGATTTGTGAACATTCCA
+
DIINNKKSMQO?>>??JSMKMKQRSLLNLLOSRSMSKIHLJHJJLLLMHJOLISISQMSJILKRPSOSLJNHMONSKMJQSPKONSIJOSSQMSMJKMJKKJJLMLSJNKILMLJQKLKLMKJNPOMPKLRPNNNNSOKNISSJILMSLNJQKPNQOLSBAEFHOQMSQJSLSKNHHOJJSOOSLMMLSMQKSNKLNSSKRQQJKMIISSNPIKMLKLSNNMJKSOQLSKQLKLNSPNKSKOHDEDDJKKHHJSJJFFJOSNRIMLFSMJGILILOSOPJSJSQKKSLPMHSNSSKSPNPSGG625KMSKIKIMSKSONSPNLSSQOMSOOSMSMJJLKSLSQISHIGBAD@@@FKLQIMPKMISSOJKILGKHJJ63001<;<>AEGD?111111112;;FGKSRMMSOOLNSLSKMQKJIJSLOLLONSLOHSJOSPOLLOSNNMMIQQSS<7777DEFGIOOJHLSSKHKRGHQJLSNSHKMMLNJMNMOMSOFGFGFSHSMLRPJMSIIFKSMSLSSLKCDDHHFG;7?85557MMKSSJKIMLG;EH=;;;CENQSSSJLILRSOJJJJJKLKMPLMMKKLHHHKMLKMQFHEFFJISMHJNQSOSCFDEEJKIE6B@CGBA@AAJJLJJHIHHKIJMMPNLKPSILLNOI
@295_2WVZPS_5
GGAATGTTCACAAATCATAGGCTTTTTTTCACCTTACAACATCCATAAATATCGTTATCGTGCTACTGGCGATACAAGTCTGAGCAATGGTTAGCAACTCCACGCTTCTTGCACCAATTTCCGAAGAAAATCCAAAACCAGATGGGAATTAATTTTTTTACCCACAGACCTCACCCACCTTTTTCAAGGCACAATCATTCAGATAGAAAAACATAATATTTACCTAAATACTTGTTTTACTCATTTGATTCCTCTTGGGCTACTATCGAATTCAACTTATCTTATAGTCATGTTTCCACGACATCATGAGGAACTAACTTATTTGGTATTACCAAGGGCTTATACAAGTTACCAATTTGTATATCTTCTTGGTTTCTTTTATCCTTTCGAGATAACGTCTATTGCGTTAGCGATAAGTCTTTCACACTACGTCTACTTATAAACTTGCACATCAGTTGAACTGTAAGATATTATTATATCTCTACTAACTCATCCTTCTTACGGGTGACTTACCCTCATTATAGATTTTGTAGTAATTGTACTTAATTAAATGTATCCATTTAATCTTTCCTTCACATAACTCCTTTTGAGAGCACAACTAATTCCTTGCACTGTTGATTAGACAGTCATACACAAGGCTATGTCTATAAACAT
+
HMKMSNNPSNJMSLSLSSMONGFFECSSSPNISLJIHHHGLGHSKJJOSKRJJLKJLNLMKIKSSJIINLKJKFFKKRJJPSMSLHNLKILNLLSQKSLNSOISSJKOLSHILSKMLJI?/C33JKNLSSSNJKIKPPSKLSLSJISOOSSSHJNMSSSHGQLHJKGIIHNJLSSNJKJQJSSSNMNNLSMQQKJMJRSJJGJJKJLLNKLQNMPINSSRSOSQIKNSQMOPSLILQKSSSKSGSNIOSIKIIA@A?@SKHJLINMD??@?ACGKPLIMHKILNMKHKSOKKMJQNNKJHHHGJSOINLSJPSSRPPKMJMIMOPSSSKRSSMMLSPLQLSMNRROSMLOLKNQSSNKLRLLMJRSLSOLJGJIIKMGESHLNMJMSKOKJMMOOQSNMPKSSLQLLSKSINIKLMIMIIOSOOJQQOKSKJMHINNPKLKRSSOLKJQQOKMMMNLLSSNILS9999@EGJKJSMHLMNPKIPRKMKKJSMJMMLLJQLLQNLKGKJDCDDDIPJRIJKJSLIPGIOOPOKQPLNLIPLJKIIHGKIGGJIHHHGGJILISMLGIGILJJSJKJGEEEGGIKHHIOSMOHSSJLSILLMILSJNKMSKKLONILQPKKIJHDDCCEFFFHGHHGFGEEECDDCAA<<7443.)
@296_2WVZPS_5
GCTTTTATTCACCTTACAACATTCATAAATATCGTTATCGTGCTACTGGCGATACAAGTCTGAGCAATGGTTAGCAACTCCACGCTTCTTGCACCAATTTTCCGAAGAAAATCCAAAACCAGATGGGAATTAATTTTTACCCACAGACCTCACCCACCTTTTTCAAGGCACAATCATTCAGATAGATACATAATATTTACCTATAATACTTGTTTTACTTTGATTTCTCTTGGGCTACTATCGAATTCAACTTATCTTATAGTCATGTTTCCACGACATCATGAGGGAAGTTAACTTATTTGGTATTACCAAGGGCTTATACAAGTTACCAATTTGTATATCTTCTTGGTTTCTTTTTATCCTTTCGAGATAACGTCTATTGCGTTATCTCGAAAGGATAAAAGAAACCAAGAAGATATACAAATTGGTAACTTGTATAAGCCCTTGGTAATACCAAATAAGTTAATTCCTCATGATGTCGTGGAAACATGACTATAAGATAAGTTGAATTCGATAGTAGCCCAAGAGAAATCAAAGTAGACAATTCTCGGTAAATATTATGTATCTATCTGAATGATTGTGCCTTGAAAAAGGTGGGTGAGGTCTGTGGGTAAAAATTAATTCCCATCTGGTTTTGGATTTTCTTCGGAAAATTGGTGCCAAGCGTGGAGTTGCTAACCATTGCTCAGACTTGTATCGCCAGTAGCACGATAACGATATTTATGTGAAGTGGAAGG
+
NMIFE31112IHCEDDDGGJHSJONSMKLJMKKLNKOOHLHQHILOIJHKHKGGILSNNNSQPNLKNKISSHDDEGJHKKJJHIHGF?<;??GJIJMKJSLSSNKJSSSNPLMJLSSJKMQKMSKSNSOSSKLDFEEE:5333367889DEFFSKJMIKJMLPSJMNSSOJIKSNNNSQOKLQIHHKHHBA:9:/-)(''(*++AIKGGIKLSKSSIFBOOFIIIJRSFEEAA@?A?=50))))7=HIKMOOJIIKJPSNMPIQNLLQSJONSNHKSIIB>:,)((((*((('(-8<98888BSKINHJJSJNIIKKOLSPNNOMSNOHMSKKKLLHKKMMKSQJHHB@BBCC<71,*)*-2EIHEIMJIGMLSNHJSJJOPIOJLJQCA<91282=;73..,*31759//;=>>?CJHCDCCA<=EGGFFEGHIHECABBDHIOJEGHEECDED@AA??@CGHFFGLIHHGCGECA@@A@@BBDDCDCDDBDFCEDDFGGMF@DB==5444,++++30///,'()+,/2332////0(&&&&(&'&%$#$&'//0;==<=?>>>=BAA@CA@ABA@BACDDDIDD>:?BCDCCDDGGFGEJEHFIHIIMFA>?@FGHIEEEECBD>AEIGEDHNIIFDACMPGJKFDGEDJCEC;86553212269:<?DBAABCDEDFFFFGBECBBEEFIILGKEBBBABE@@?>:9999<=;;95320,*(&&',*'&&&&%$
@297_2WVZPS_5
GGAATGTTCACAAATCATAGGCTTTTAATCCTTACAATTCATAAATATCGTTATCGTGCTACTGGCGATACAAGTCTGAGCTATGGTTAGCAACTCCACGCTTCTTGCACCAATTTTCCGAAGAAAATCCTAAACCAGATGGGAATTAATTTTTACCCACAGACCTCACCCACCTTTTTTAAGGCAAAATCATTCAGATAGAAAAACATAATATTTACCTATAATACTTGTTTTACTCATTTGATTCCTCTTGGGCTACTATCGAATTCAACTTATCTTATAGTCATGTTTCCACGACATCATGAGGAACTAACTTATTTGGTATTACCAAGGGCTTATATAAGTTACCAATTTGTATATCTTCTTGGTTTCTTTTATCCTTTCGAGATAACGTCTATTGCGTTAGCGATAAGTCTTTCACACTACGTCTACTTATAAACTTGCACATCAGTTGAACTGTAAGATATTATTATATCTCTACTAACTCATCCTTCTTACGGGTGACTTACCCAGTCATTATAGATTTTGTAGTAATTGTACTTAATTAAATGTATCCATTTAATCTTTCCTTCACATAACTCCTTTTGAGAGCACAACTAATTCCTTGCACTGTTGATTAGACAGTCATACACAAGGCTATGTCTATAAACATTCCGGGGGGGGGGGGGGGGGGGGGGGGGGGGGGGGGGGGGGGGGGGGGGGGGGGGGGGGGGGGGGGGGGGGATAGGTAAATATTATGTTTTTCTATCTGAATGATTGTGCCTTGAAAAAGGTGGGTGAGGTCTGTGGGTAAAAATTAATTCCCATCTGGTTTTGGATTTTCTTCGGAAAATTGGTGCAAGAAGCGTGTTTTGCTAACCGTTGCTAGACTTGTATATCGCCAGTAGCACGATAACGATATTTATGAATGTTGTAAGGTGAATAAAAGCCTATGATTAGA
+
JKQOSSSNNLSOLMSPNRJHIJHJJKOSSSMHF>=66652223224FGDCCCABBCHRIPIIMJLJHGHIIJOLMKSILIKSLOIGJIGHJHOSNKSSQJKIMLSPLJSOSGEEFI1:7)))?FGKROMONKHMIKNPJSHGFLKJKNJLDABBBFRSNLSQKMLRJJKISSKKSIESSSJLLKHJHHLSJHIJKMMNNKLOISSSSKLQJJSLSSSSSSIJJOMNSMMIPMSLOMH<89::88?0)()()(***FIHIOHMMGJGJJJIPLMLKMNOKNPLMIQHMISQSMSKJHHIILMLSNPLJSPOMNJLMNSLSSLOSMHHKSLGMKSGHHGCB640102344=EGHNSIRJMKJPPKMRLJINPONSMSLMIMLNQSQSPOSSLNLIGFF?AAGGIJOKNOIGGGIHKLKOJPIJJLJSMKLKKKMSJISJLHLKLLHNKLLOLOJJSSSRHMKOSMSMQSNSSKLSKSLSISSMONKOSJOKOIMOMRSRNHEJGIIHINGEGKGJOOJOKKPSMLOJSSLJKPSJKMOPSJGHLKSKLSLJIHSLPMGQIKLLSJIJKKMKIQSLLRKJRKKSKMQSRMSMSSSSOSSNJJSSPIIOMSKQJOJSMLMJONIHFFIHILISSKLINKMOHHNEGAA@A;;6/9;93200-)&&&(*5BACEEIHFEECDDDDCCCBAABA@@@@@@@???@AAAAA@AACDEEDDCCCCCEGHJFIBABCGFHFFGIJIJMLJKJSEEDEHJHEGFGLHIKSKSLMFHPKISQSPJMHOSJIIFEFIMSJGSJB9HHKMDDBDCBBC:BEGGGEIII/////;0,..''(()4=@A<====>@A>=;;98776543497769*)))*,''((.2////-()))))***++,,(((**866667;=9;<<99:<=9888:==<<==7543/,+***'&&&$&'
@298_2WVZPS_5
GGAATGTTTATAGACATAGCCTTGTGTATGACTGTCTAATCAACAGTGCAAGGAATTAGTTGTGCTCTCAAAAGGAGTTATGTGAAGGAAAGATTAAATGGATACATTTAATTAAGTACAATTACTACAAAACCTATAATGACTGGGTAAGTCACCCATTAAGAAGGATGAGTTAGTAAGAAGATATCATGATCTCTTTACAGTTCAACTGATGTGCAGTTTATAAGTGAGACAGTCATGTTGAAAGACTTATCGCTAGTCCAATAGCATATATAGAAAGGATAAAAGAAACCAAGAAGATATACAAATTGGTAACTTGTATAAGCCCTTGGTAATACCAAATAAGTTAGTTCCTCATGATGTCGTGGAAACATGACTATAAGATAAGTTGAATTCGATAGTAGCCCAAGAGGAATCAAATGAGAAAAACAAGTATTATAGGTAAATATTATGTTTTCTATCTGAATGATTGTGCCTTGAAAAAGGTGGGTGAGGTATGTCGGTAAAAATTAATTCCCATCTGGTGGATTTTATTAGGAAAATTCGTGCAAGAAGCGTGGAGTTGCTCACCATTTAGACTTGTATTCACAAGTAGCACGATAACGATATTTATGAATGTTGTAAGGTGAATAAAAGCCTATGATTTGTGAACATTCCA
+
IBJNMLSJILOJMLMOKKLJMMILMJPKHKKJSOJDEBCC3++++,41433344349666656:::98569:;EIDDBB<=@?832//((*))''&&&*+.//..-++++,44000///0158.-,,,,8:=AFF=====0///,/-/74/.++,8:*(((()127421-----,+*'''))))-..****),,,(((+()1999989:;32211..+)''('(+*))(*))&&%%&,0,,*'(+//111123,(((('(''''')'&$$$$$('((*+1335458968::7543222118;<?CFIIJGIEMJSNSPJIPKLNLKJHHHDFHGIMGIHDDFA?=<9832--+,3123>SKHJGGFFINJLQKIGFGHIIIFABDECABCBBCDJ=<<<<999878?DAE@=:;:;;++++(,,,-?AEF@@AA?====AHJOHOMLGHGBB==5.)&''&&00116:BDCABAA@?:112;<;?B98<8667765*)%%$%%%%())-****+434726110040.---.-'('%%&&'---,&&&&*---631../0112220//))))&()'#$$%''%&&&&$$&''(*+++**'(())+((((**-)*-..=;99891EFFM:;:::ECBA@??<<:;<=<;<A::;DJE??>
@299_2WVZPS_5
GGAATGTTTATAGACATAGCCTTGTGTATGACTGTCTAATCAACAGTGCAAGGAATTAGTTGTGCTCTCAAAAGGAGTTATGTGAAGGAAAGATTAAATGGATACATTTAATTAAGTACAATTACTACAAAATCTATAATGACTGGGTAATTCACCCGTAAGAAGGATGAGTTAGTAGAGATATAATAATATCTTACAGTTCAACTGATGTGCAAGTTTATAAGTAGACGTAGTGTGAAAGACTTATCGCTAACGCAAGACGTTATCTCGAAAGGATAAAAGAAACCAAGAAGATATACAAATTGGTAACTTGTATAAGCCCTTGGTAATACCAAATAAGTTAGTTCCTCATGATGTCGTGGAAACATGACTATAAGATAAGTTGAATTCGATAGTAGCCCAAGAGGAATCAAAAAAGTAAAACAAGTGTATAGGTAAATTAGTTTTTCTATCTGAATGATTGTGCCTTGAAAAAGGTGGGTGAGGTCTGTGGGTAAAAATTAATTCCCATCTGGTTTTGGATTTTCTTCGGAAAATTGGTGCAAGAAGCGTGGAGTTGCTAACCATTGCTCAGACTATCGCCAGTAGCACGATAACGATATTTATGAATTGTAAGGTGAATAAAAAAGCCTATGATTTGTGAACATTCCA
+
JJJJIKQKORJIMKQSOKSKPOMNJNSNIKJHSSSOQMJJQILKJSKONKLSHIKNIMSLSPNSSOLSSSSMQSKLIKNSLSJNSISFSIMKRKSSSSNKIIGJNLNMLRMSSJLIIPPKQSKOSPJJJHKMLNLKMIKHGSRSKJKJJKINPNKHF@BCBFJJIDJMHJIKHIKPKQSMKSSSMHPSISKSMKSIPJJJIJMKKHHNRPMLSKMKJJMKKIGJLJHJKIIIJIMLKMSPSRFSSJLKJJIHMKKKIGHHHIFKILPKKSILKSMRINSSQJMRNJJKJNLKKJSOSJSMJKMGJNSGKSQSNJKLJKNPORNSSPSKKIIIHGJOISSSSISSSPLNKJLKMJHPSJLHIHOILPISMJHHHHGNSNKGSLGJKHLISNGGFJINMJJSSJKJMKI>>>2+)()=7545JGINHKEDDDDMHLKKJHJKNJSHLASSNLKGHHSJNNJJSKJLSSSMJKJLSKSRJMLKKOPIONJLIILINKKLHHLSSMPGNECDGDEKIJLISSKJNOKKSNFED<<=JKOKLLLIMIHHBCFFFFIKILQQNLJKMEEDAA@@?>@@>?;63**(,,,.=@AEHFFDDEEFE@??>?DF<<HGFFLLIHFEFGHHGNKSRMSQOHOKHJIGHLRKIMIKNIJNHGG
@300_2WVZPS_5
GGAATGTTCACAAATCATAGGCTTTTATTCACCTTACATTCATAAATATCGTTATCGTGCTACTGGCGATACAAGTCTGAGCAATGGTTAGCAACTCCACGCTTCTTGCACTAATTTTCCGAAGAAAATCCAAAACCAGATGGGAATTAATTTTTACCCACAGACCTCACCCACCTTTTTCAAGGCACAATCATTCAGATAGAAAAAGGTGGGTGAGGTCTGTGGGTAAAAATTAATTCCCATCTGGTTTTGGATTTTCTTCGGAAAATTAGTCAAGAACGGTGGAGTTGTTAACCATTGCTCAGACTTGTATCGCCAGTAGCACGATAACGATATTTATGAATGTAAGGTGAATAAAAGCCTATCGATTTGTGAACATTCCA
+
SNKPKOJIKOSLNPSKOPJKJKKKQPLLMMLPHG>;::=BAFFGJSJJSJHHJHJIOGKJJLINIJJFHHFJGMISCAAABFGHRONINNKOJFMLRKMKHLKSMJSJHRSIKSSMRGKKJHNLIHJISNKFGHJLA>D?FDISPLSPNMAKAKJISSLCSLLHOHBBIHHJDCCC74FEEHJJLIKJKLJJGLNINLIO??@BBCRSLS@==<=GLKKINGFDCA==?@BNMLGFFA753,,22211211-*('&%%##$%&'''(,+1/010,++++,,,+,.==>??22224GCDCBBFCABA@@@BDJJEBBC@@B?@A>=<<<<?A>??>@A@?@??>?????>@D@@BA><<:8867770))))*2232269????>
@301_2WVZPS_5
GGAATGTTTATAGACATAGCCTTGTGTATGACTGTCTAATCAACAGTGCAAGGAATTAGTTGTGCTCTCAAAAGGAGTTATGTGAAGGAAAGATTAAATGGATACATTTAATTAAGTACAATTACTACAAAATCTATAATGACAGGGTAAGTCACCCGTAGAAGAGGATGAGTTAGTAGAGATATAATAATATCTTACAGTTCAACTGATGTGCAAGTTTATAAGTAGACGTAGTGTGAAAGACTTATCGCTAACGCAATAGACGTTATCTCGAAAGGATAAAAGAAACCAAGAAGATATACAAATTGGTAACTTGTATAAGCCCTTGATAATACCAAATAAGTTAGTTCCTCATGATGTCGTGGAAACATGACTATAAGATAAGTTGAATTCGATAGTAGCCCAAGAGGAATCAAATGAGTAAAACAAGTATTATAGGTAAATATATGTTTTTCTATCTGAATGATTGTGCCTTGAAAAAGGTGGGTGAGGTCTGTGGGTAAAAATTAATTCCCATCTGGTTTTGGATTTTCTTCGGAAGATTGGTGCAAGAAGCGTGGAGTTGCTAACCATTGCTCAGACTTGTATCGCCAGTAGCACGATAACGATATTTATGAATGTTGTAAGGTGAATAAAAGCCTATGATTTGTGAACATTTTA
+
GHFMOJILMIMIJHIJJIKLMHJJHQSMSKQKHMLJIIHJIKJGIMLIJKGJIKJSIJJLOJKSMJMILIIOOSKJIJFJHLOMMKLLKPJPSMKIRKJKLGGGSKGKOMILLPPHHILIMLLKLIHIGHKKMKJNIIHSOSIBBBBCHHLIJFIGF;@>=>BDEBDDKNMGOJLJMKNNLKIJMNKKNMSPHNSMKOMKJSJKIPIKLMMSHGFFFJQOLF44334444GKFGGJIINRNQNIPKMSIKHHIHLHJFGFMHSJGIOIONRLPQNLNLHKFKNLRGNRIJGGBJJHGFC>EFLKSMPMHLNPMKIPJMKMSJONIHIFIHHNKIOIJKKNPKILGIHMIFEDEFIILJKHGDCCCEKJKKLGEEEDGGGIKNJFGEGFHHMNECBCBFFECBBBBDEIHFFFGGJIIIKIEGDEEKJQIDEECGHJHHFFFJJNKIKKJIKSLOSSNMHIHHHGHGGHHNGHEEEECILLSMHEDDCDCCBCDCCHKBBABB@GJNMIGFAE66;66GIIIGLHQIKBBBF:7IC==>HGHLLKHGHGHGIGIIHBABABFGGGKLHJLKHCFLG<:998AADFFHGGEDDCCEFGGFFD@AAACDA?>>?DD9FGGIIJSKHMIEDDCCDDFFILILIFGFGHJIFDADJJIJC@>,)(
@302_2WVZPS_5
GGAATGTTCACTAATCATAGGCTTTTATTCACCTTACAAATTTATAAATATCGTTATCGTGCTACTGGCGATACAAGTCTGAGCAATGGTTAGCAACTCCACGCTTCTTGCACCAATTTTCCGAAGAAAATCCAAAACCAGATGGGAATTAATTTTTACCCACAGACCTCACCCACCTTTTTCAAGGCACAATCATTCAGATAGAAAAACATATATTTACCTATAATCTTGTTTTACTCATTTTCTCTTGGGCTACTATCGAATTCAACTTATCTTATAGTCATGTTTCCACGACATCATGAGGAACTAACTTATTTGGTATTACCAAGGGCTTATACAAGTTACCAATTTGTATATCTTCTTGGTTTCTTTTATCCTTTCGAGATAACGTCTATTGCGTTAGCGATAAGTCTTTCACACTACGTCTACTTATAAACTTGCACATCAGTTGAACTGTAAGATATTATTATATCTCTACTAACTCATCCTTCTTACGGGTGACTTATCCAGTCATTATAGATTTTGTAGTAATTGTACTTAATTAAATGTATCCATTTAATCTTTCCTTCACATAACTCCTTTTGAGAGCACAACTAATTCCTTGCACTGTTGATTAGACAGTGCAAGGAATTAGTTGTGCTCTCAAAAGGAGTTATGTGAAGGAAAGATTAAATGGATACATTTAATTAAGTACAATTACTACAAAATCTATAATGACTGGATAAGTCACCCGTAAGAAGGATGAGTTAGTAGAGATATAATAATATCTTACAGTTACTTGATGTGCAAGTTTATAAGTAGACGTAGTGTGAAAGACTTATCGCTAACGCAATAGACGTTATCTCGAAAGGATAAAAGAAACCAAGAAGATATACAAATTGGTAACTTGTATAAGCCCTTGGTAATACCAAATAAGTTAGTTCCTCATGATGTCATGGAAACATGACTATAAGATAAGTTGAATTCGATAGTAGCCCAAGAGAAAATGAGTAAAACAAGATTATAGGTAAATATATGTTTTTCTATCTGAATGATTGTGCCTTGAAATAAGGAATCTGTGGGTAAAAATTAATTCCCATCTGGTTTTGGATTTTCTTCGGAAAATTACGATTGCAAGAAGCGTGGAGTTGCTAACATTGCTCGTTCTATCGCCAGTAGCACGATAACGATATTTATAAATTTGTAAGGTGAATAAAAGCCTATGATTTGTGAACATTCCA
+
>;;;;>@?943*((()-999;CACDGFSKLJOISSJISJLOLOMRLSLLQLLKNKJSNJHJJLKRRIJMSSJINQIJLKIOSOSKIMKPSSKLSOSMILNLSPKQMOLSSSNLSKGGNSNMRKNSLNLSOMMMQOONLMLMOHKLSMQOKJGLHLSSLLIPB?HMSOSISSDHFCKLDBEGBCDDDHKKLJLHMGKJIIHJGJHJKKNKLNSQQSIPSMOSKSKMSJPQSKLSSNOSSLEQJKMLK<<<FHLSJMNNMSJNKJJLJHJJJIKLKKMSLOPSSKMJSLNQSJHKKSMSHJHFGHSLNSSKSSSOJJKIGJMSSPKSKJOKNSSMILSSSSSNQOGKSRJSKKNHJOSKNSMNJL9999;:8;;93JHLILNKKHQMHMMQMNJSSRRNPMJJLSLSHOSIJS?5222JOLMJNOIMJLPRJSNLKHOJJIOMLMLKPHHJLNNOLMMSKSSLKKPLOOJNSLSKOLSJPKSLSSLLIKOSMJNKJ@;<<<<756-***,,019>@AESMJMKMOPNSJLMMIIFPSMKIMSKMSKIGJMMKOKLRIJOKMSLSONSSLOQOKLINIQSOSSMMSFFHGGJEDFHLKQJSSMOQJMSHSLISKLNMSHHFIFHJGH>>==?EDGGGNHEDPMHMHC@BB<8A@?>>>@ADCCECEDGKCDC<88836;<<<=@@CDBEEFD@88889BBKJ:::::?@AC@>::222;<<<<???>==;9311-*)('''(()8<<??@@?@DBDC@CA?=<:::88889:=@:75.-%%%'&')1223389::9876511011334>>?@BGGJJCC9<>22ABCCDBC@?::::;@?BBBBDCCA@?AABBBBBDEGDBB:2/'''')*+))*19<>CDFJDHFHFGLFGEDCCDEFDCB,,,,,5000,*)))1234;?@A@@A?:9878998..-,-../489:;>>===>?BBBBBCBCGEDCAABBBFB>:863431.-,/00)())+357654568=>@>>==>?ACCC@999:@AEB?>>??????>;;;:8322350.-*'&%$#####$$%%*+.3779:::89;<?@???>>>>>ACC?<<@AAA<;8111-)''&'''''&'&&&'(((('''''''&'%%'&&&%$%&'''%%&%%()+78999@?@A@<:;;;?DCBBBCEDCB?>>>>>>?>>@@AAABCBEFDDC?=>>AEECFGJEEFCBDEAAB
@303_2WVZPS_5
CTTATACAAGTTACCAATTTGTATATCTTCTTGGTTTCTTTTATCCTTTCGAGATAACGTCTATTGCGTTAGCGATAAGTCTTTCACTACGTCTACTTATAAACTTGCACATCAGTTGAACTGTAAGATATTATTATATCTCTACTAACTCATCCTTCTTACGGGTGACTTACCCAGTCATTATAGATTTTGTAGTAATTGTACTTAATTAAATGTATCCATTTAATCTTTCCTTCACATAACTCCTTTTGAGAGCACAACTAATTCCTTGCACTGTTGATTAGACAGTGCAAGGAATTAGTTGTGCTCTCAAAAGGAGTTATGTGAAGGAAAGATTAAATGGATACATTTAATTAAGTACAATTACTACAAAATCTATAATGACTGGGTAGTTCACCCGTAAGAAGGATGAGTTAGTAGAGATATAATAATATCTTACAGTTCAACTGATGTGCAAGTTTATAAGTAGACGTAGTGAAAGACTTATCAGTTAACGCAATAGACGTTATCTCGAAAGGATAAAAGAAACCAAGAAGATATACAAATTGGTAACTTGTATAAGA
+
IKKNNNGNHOHHHFEDCBCDLLJLHJKSLNMSKHKLOSSSPKQNGFEFGDFFGLLSQJJMKSPLNMQJIJIHKFHGFFGFFGJGGMSMPNHKLIOSNMLSLSOKIIKHHGPOKKSSSKPSRKNSKSLSIJLIRLJIOGF??:::@@@@BGIFFDFFHHBB??444420.--)*242=CJQJLKJJKIIGHJMOQSPISHOKQJJHJGFNLNIJGHKLKKMGKPJKJSJNSMLKMSEGIFFGEGPPLSLKSOSSSOSMS>>>KISIHNHKLILKLLJLKHFEDCDDGEEIHIE>=>3116112667AACCAA?@AABBAAA@ADEFDCCCCBDFDACDC@A@@ABECE?<=8222200//13578:><<:86556<::5.---..220000+(&&&&'(&%&$%&***+.2112239:?CDCDCCB>:<CBDDDFDDFEGCB@?766666;;;<?CDFEEA>>A@>=>?ABB<:977778<;:995-,+)&%%')+12...//==>=@89ABBACFGFFIIEDEFHJJGDDDBCA@??@@???@ABBCGGCCC@@AC@==988;
@304_2WVZPS_5
GGAATGTTTATAGACATAGCCTTGTGTATGACTGTCTAATCAACAGTGCAAGGAATTAGTTGTGCTCTCAAAAGGAGTTATGTGAAGGAAAGATTAAATGGATACATTTAATTAAGTACAATTACTACAAAATCTATAATGGGGTAAGTCACCCGTAAGAAGGATGAGTTAGTAGAGATATAATAATATCTTACAGTTCAACTGATGTGCAAGTTTATAAGTAGACGTAGTGTGAAAGACTTATCGCTAACGCAATAGACGTTATCTCGAAAGGATAAAAGAAACCAAGAAGATATACAAATTGGTAACTTGTATAAGCCCTTGGTAATACCAAATAAGTTAGTTCCTCATGATGTCGTGGAAACATGACTATAAGATAAGTTGAATTCGATAGTAGCCCAAGAGGAATCAAATGAGTAAAACAAGTATTATAGGTAAATATTATGTTTTTCTATCTGAATGATTGTGCCTTGAAAAAGGTGGGTGAGGTCTGTGGGTAAAAATTAATTCCCATCTGGTTTTGGATTTTCTTCGGAAAATTGGTGCAAGAAGCGTGGAGTTGCTAACCATTGCTCAGACTTGTATCGCCAGTAGCACGATAACGATATTTATGAATGTTGTAAGGTGAATAAAAGCCTATGATTTGTGAACATTTAGCA
+
KIJIPNLJLKLQSMNMSOLRKSSLNKHQJMPMKMMLMLLSNMLKJRMLLROSJLKSSQSPKKNOMLMPJNMKSMRNOSQMKPISNNOLJMLKPSJHKNMMKNKKJJOKJFIH?60...33445?99999LKPSKLLMLKSLNSOHSSJNMJNLIFSCBCDGLSONMRMPRMJIOSPSSSSSNLSMPPRSNMSLOSSPNMJOSRNNSKQSOLHKQKQKMMSSSSSQSOKKJMNSSPSPIKSOSSRIKHLJIJLPMSSMSOOLKSJJSSSSSSLOOSPINLSLAGLPGFJSSHKSLPNORMLLQKQHSJSMPRPKRSSSSMSQQOLMIMPQKMMJSSKOPHSKONNLRMSOLSNRSSJLNSJHNOSOSJKMLSNPNJSSKJLEJKHHHHKJOOOKJOSOILOFORNNPOSSMKKRKMRKQKKMOSMSKSNJLMSOIJQJNSSSSKJSHLSJSSKMKOOILPNSONLOMKPSMKRO=>@@SMINLSSEILMLLISMI////7MJLJOJKICF22C24????JJMSISSJNKSKLFBACJSOIKH@@A=;64>DDAABJSNSNJPMSSLSOIMKIIOHGOLMLLSINIJHMKJEFHGSOKMNHHJJILNKIOSOQSKOOORSMLSPKNOSMSKSMNPSNSLQOIMLSNJGJBA@>...)&&''
@305_2WVZPS_5
GGCTACTATCGAATTCAACTTATCTTATAGTCATGTTTCCACGACATCATGAGGAACTAACTTATTTGGTATTACCAAGGGCTTATACAAGTTACCAATTTGTATATCTTCTTGGTTTCTTTTATCCTTTCGAGATAACGTCTATTGCGTTAGCGATAAGTCTTTCACACTACGTCTACTTATAAACTTGCACATCAGTTGAACTGTAAGATATTATTATATCTCTACTAACTCATCCTTCTTACGGGTGAGTTAGTAGAGATATAATAATATCTTACAGTTCAACTGATGTGCAAGTTTATAAGTAGACGTAGTGTGAAAGACTTATCGCTAACGCAATAGACGTTATCTCGAAAGGATAAAAGAAACCAAGAAGATACAAATTGGTAACTTGTATAAGCCCTTGGTAATACCAAATAAGTTAGTCATGATGTCGTGGAAACATGACTATAAGATAAGTTGAATTCGATAGTAGCCA
+
MLLSQQOMJJKPKPSOMNMNIKHONKNSMKPLLJGRJPNSJIJJLJNMJNSSKSNMKSNLJSJKLJKILSOQSPLRLQMRNSMOIPHJKIOJLKQMLHSRSOKSSSSNHE??@<=GMSIJOLIGIMO7222AAACSIJHHNJSHIJIILHSQRKJIGSJIJILSKIJSKJSKSJNJPSLJNJISNSILJLLKJIMJLLSOKOKIHMSMMPSQMNNOSSSPSOSSSIQCCBCDMPSIMSKMKHJILJJGFAAAA?///***./5:<:;@@AABBCEEGGEEHHG=>>>>HGDDCC@C@;;:88??>?>===>?@CBAA@ACKAAA@@<<>@AACDBCEBBDCCEEBDFFIFHDCCDDEEGDBJJDCFLIEF@@?@@CCBBAA?@><:9730''''''((1...66>??>=788950.,,,,,,+&&%%%*1689:;77789>??==<;;<<==>@@@?<9:<>>>>><999:==>>???
@306_2WVZPS_5
GGAATGTTCACAAATCATAGGCTTTTATTCACCTTACAACATTCATAAATATCGTTATCATGCTACTGGCGATACAAGTCTGAGCAATGGTTAGCAACTCCACGCTTCTTGCACCAATTTTCCGAAGAAAATCCAAAACCAGATGGGAATTAATTTTTACCCCACGACCTCACCCACCTTTTTTATGGCTACTATCGAATTCAACTTATCTTATAGTCATGTTTCCACGACATCATGAGGAACTAACTTATTTGGTATTACCAAGGGCTTATACAAGTTACCAATTTGTATATCTTCTTGGTTTCTTTTATCCTTTCGAGATAACGTCTACTGCGTTAGCGATAAGTCTTTCACACTACGTCTACTTATAAACTTGCACATCAGTTGAACTGTAAGATATTATTATATCTCTACTAACTCATCCTTCTTACGGGTGACTTACCCAGTCATTAGAGATTTTGTAGTAATTGTACTTAATTAAATGTATCCATTTAATCTTTCCTTCACATAACTCCTTTTGAGAGCACAACTAATTCCTTGCACTGTTGATTAGACAGTCTGCACGGCAGAAGGAATTAGTTGTGCTCTCAAAAGGAGTTATGTGAAGGAAAGATTAAATGGATACATTTAATTAAGTACAATTACTACAAAATCTCTGATCACTGGTAAGTCACCCGTGAGAAGGATGAGTTAGTCAAGATATAATAATATCTTACAGTTCAACTGATGTGCAACTTTATAAGTAGACGTAGTGTGAAAGACTTATCGCTAACGCAGTGACCTTTTGTCGAAAGGATAAAAGAAACCAAGAAGATATACAAATTGGTAACTTGTATAAGCCCTTGGTAATACCAATGAGTTAGTTCCTAGTCATGTCGTGGAAACATGACTATAAGATAAGTTGAATTCGATAGTAGCCATAAAAAAGGTGGGTGAGGTCTGTGGGTAAAAATTAATTCCCATCTGGTTTTGGATTTTCTTCGGAAAATTAGTGCAAGAAGCGTGGAGTTGCTAACCATTGCTCAGACTGTATCGCCAGTAGCATGATAACGATATTATGAATGTTGTAAGGTGAATAAAAGCCTATGATTTGTGAACATTCCA
+
GLHJJHKLHEJ+)))+JGGMOJJMSSLKJLNKLKSJHMSQNSLSKSKSRNSSKJMHGLSHLMNSSSHMJNLOSJSMKINRSIKKHMOLSKMLE8855588DDFHJJPIKLHLOKKFA?=>,*:3366LONKGSNKJJINKKGJSGGJLSSPGFKIKJMLIMD*))(()*--451..8<321AAIKHHJINLJMKHOSOQSSMJLSSSONOLLNKMQKNRISOPH====8878@LJJIPJSLSOSMPSKLC77777GKDDFDFSJSSNRLSOSSSNSJRSMNLSKSMOHLFGFGKJKKIJKLJKKJIKMGEJ3..---8;;;LMHOMSPQOKQQSLSKNOLKIIJMJKNQJKKMSLMRSKLHHKLEGGHHKKNJOSRSNNQQSMSSQSSOSLGN????GNRMMJNSPLGMSOJNLLOKSSLSSMICCCBCFGHGEKHGMSRSSOMJKOJFJIJNIPMSKSMPMJLMKSISPHMFEFEFSMIJKQQSNOFS@@@@?AA@ABA9:9701;DHE@@@@BBCC>576669:?>CBDFJKKIJIEA>=5222:23:2///02/0*(&%%'&&&&&'(,,0@DHGFGHGHLHOHE?>AB@@IGHDCDGEHDCC>@DHFA????BB<?CACA?:9::122210-'''&''(78753112574300))(&&''&'%'-./02---,.('()*,)&&%%$$$$$$###$'(+,--.....//1100000/((-23333330-*'%$###%*,/02579:<444444<9424111/0144445111-,+$$$$$$$$$$&(*/08;;;79:;?@ABBBAA=:645::7669::;=;::64('&&(+..5678=;?;;;95421/,(''-//065540,+(((&&&*.33334576665..----/249;::;<=<<<::0...-/.*)).13:<<=>A@?;20/++-...24457:98555=>>==><;;:;8876667?@AAAA=@BB;::23::96/11('''(,0154.***+22767678//.0++*))++((((('''*+.-.-,-./23449:,**),-*)*'(*----....-,+)'&&&&&233443332(&&'**+--.5454221
@307_2WVZPS_5
GGAATGTTCACAAATCATAGGCTTTTATTCCTTACAACATTCATAAATATGGTTGTGGTCCTATTGGCGATACAAGTCTGAGCAATGGTTAGCAACTCCACGCTTCTTGCACCAATTTTCCGAAGAAAATCCATGAACCCAGATTGGGAATTAATTTTTACCCACGACCTCACCCACCTTTTTTAAGGCACAATCATTCAGATAGAAAAACATAATATTTACCTATAATACTTGTTTTACTCATTTGATTCCTCTTGGGCTACTATCGAATTCAACTTATCTTATAGTCATGTTTCCACGACATCATGAGGAACTAACTTATTGGTATTACCAAGGGCTTATACAAGTTTCCAATTTGTATATCTTCTTGGTTTCTTTTATCCTTTCGAGATAAAAGAAACCAAGAAGATATATACAAATTGTATAAGCCCTTGGTAATACCAAATAAGTTAGTTCCTCATGATGTCGTGGAAACATGACTATAAGATAAGTTGAATTCGATAGGCCCAAGGAATCAAATGAGTAAAACAAGTATTTATGGTAAATGTTGTGTTTTCTATCTGAATGATTGTGCTTTAAAAAAAGGTGGGTGAGGTCTGTGGTAAAAATTAATTCCCATCTGTTCATGGATTTTCTTCGGAAAATTGGTGCAAGAAGCGTGGAGTTGCTAACCATTGCTTCGACTATCGCCAGTAGCACGATAACGATATTTATGAATGTTGTAAGAAAAGCCTATGATTTGTGAACATTCCA
+
B>===???=>??DDGGEDCBBBBDEGDEGHIIJHHGHHKRLKINKKIHJG*(((((&&&&%%%%&&&(9::9:EEDD@B>><;;=>IJNIIIHJIRKJSJHFJGQFGIDFGPLHHIKLFGMEDHHLJHGGEGAC634,+((()))*3479991011321114534((():879?@<<EMF=SMJJMLJLIKGGEGEGGDDGGGQNKKLQSSOLOLJLNLIMNSSOKNMPNINLIQHLIIIOJFHLHGISJNLMISIABGJLDKI6520011=AB@FGGHFBBABCNSLMOLRMHGHOIHFGGFHEECBBCBACBBFGEJC98:()>CCGEEEECECCDCCFH?>;76643-0)*ABDBCBABGFHFDED@@>?B:91.=:>::::<-('''(,+-/;///./98851..974-,440.-**+.01/34<=@??<<>A@AAB=?ABAAE@BCBBEDCEGD<;7444;8110/-.007:787=99144458833488:971)(('''%%%&()))566799:67788<<BA@<::6663-3&&&&'+.-00...-./0+,,,,/.//236777:8611112:9::/,,-))))*0000102244++<=<???<<;<66+'',,),-4447;;;;><323++>@>9789***(((((12546779:<:::9:52,,,*)'')(%&'))**,*****1)'&&&%((()866778:866556775530)'&$$%%-///,++,02289>@ACCEFEDC
@308_2WVZPS_5
GGAATGTTCACAAATCATAGGCTTTTATTCACCTTACAATTCATAAATATCGTTATCGTGCTACTGGCGATACAAGTCTGAGCAATGGTTAGCAACTCCACGCTTCTTGCACCAATTTTCCGAAGAAAATCCAAAACCAGATGGGAATTAATTTTTACCCACAGACCTCACCCACCTTTTTTCAAGGCACAATCATTCAGATAGTGAAACATAATATTTACCTATCTGAATGATTGTGCTTTGAAAAAGGTGGTGAGGTCTGTGGGTAAAAATTAATTCCCATCTGGTTTTGGATTTTCTTCGGAAAATTGGTGCAAGAAGCGTGGAGTTGCTAACCATTGCTCAGACTTGTATCGCCAGTAGCACGATAACGATATTTATGAATTGTAAGGTGAATAAAAGCCTATGAGTTGTAACATTCCA
+
KNSQIKPSONSKKOSNNHKMHOLOKLOMSSKKNSLLIIIJHJHSJKLHLKJJOJGLKGGHLJLSLLMMIIHGJKPJOLIKRQSHLPONSKMSLLMHIMJEH;FGHFILKMMOJQILQMLISJOSIOOSQSJSJJOJIJJKKKHLLMNRIKSHMMNSSGNS?SNGKJJLRSPSONQOQFHMNQPKSKQLKSMNNLSJKKMMSOMPNKIOMLSOSSMSJLOMSIMLMIHCCABBCBFGS>>4330//-2/10---)*001144444>>;>ABEJHHEEFG?>:66@ABIGIJIFIFHSNJDEF@@AGGA@@A77744444<=@@ACAAA@99999;:::7///184222**++6688<==<;=-,,+++--..;;<==?BC>DA@>>>>?>=?@ABCDGFHGJJEAGCC=80...121119<;=@
@309_2WVZPS_5
GGAATGTTTATAGACATAGCCTTGTGTATGACTGTCTAATCAACAGTGCAAGGGAATTAGTTGTGCTCTCAAAAGGAGTTATGTGAAGGAAAGATTAAATGGATACATTTAATTAAGTACAATTACTACAAAATCTATAATGACTGGGTAAGTCACCCGTAAGAAGGATGAGTTAGTAGAGATATAATAATATCTTACAGTTCAACTGATGTGCAAGTTTATAAGTAGACGTAGTGAAAGACTTATCGCTAACGCAATAGACGTTATCTTAAAAGGATAAAAGAAACCAAGAAGATATACAAATTGGTAACTTGTATAAGCCCTTGGTAATACCAAATAAGTTAGTTCCTCATGATGTCGTGGAAACATGACTATAAGATAAGTTGAATTCGATAGTAGCCCAAGAGGAATCAAATGAGTAAAACAAGTATTATAGGTAAATATTATGTTTTTCTATCTGAGATTGTGCCTTAAAAAAAGGTGGGTGAGGTCTGTGGGTAAAAATTAATTCCCATCTGGTTTTGGATTTTCTTCGGAAAATTGGTGCAAGAAGCGTGGAGTTGCTAACCATTGCTCAGACTTGTATCGCCAGTAGCACGATAACGATATTTATGAATGTTGTAAGGTGAATAAAAGCCTATGATTTGTGAACGTTAC
+
KHJLSSSKJHJHKNMRHLKSJLSNSLLSSMSPSNSSOJKHQKMJOSSLNMSOJMIKSKSLKOOMRLSNMKNSSPQROMSRKJSSNOSMMOSSKSIRIKNOHMKJJIJSKSCDCEDIEC:::::?;/.../IRQLRSKNJQKNKHSKJMHSSIOJSOSSHKAMPKMMSNSHEFGLKGHKJJSOQRIGOSKSKQJOKMSSQKOSSROIPSNIQRRNLJIPNLMIPHMHIMKLSSKISSNISNLSSJKOSPJLIKKKKLHLNIMGJJLAAAAB@AJOONMHHSMMMMLNMIJCILIOQKNSJSSNLSSQLSKLSNPSKSOLKQLPOPSPMSOHMKLOKSOSSSKRRSJSSKSMKSSLOSNNNLKKJLKNRKSLIGJHJIQOSJEERHPINLJMPJHHKNRJHKHIMLNSSLQLSMHSOJ99999JKNNJCFGCFFFHABABBHGFMMJSJPMSMSSMRPLKJSJOSSNLSQLHMJGHHLSSSSMMKSJPKGKILISLMHLHLJSIKOHHEEELHEBCDGJJLISMSNPKSLMKDABAAHFIPLMIKNINLHEKJHGHGGJIMKSJOOGGHGHGIJJHGHHFHHFQKKLJJFGHEEEGKKKFCCCCDCBCCCGNQPKHHILGJIJNGECCBBCEDFGEFFHEFGGJEFEGGRA;::,++++
@310_2WVZPS_5
GGAATGTTCACAAATCATAGGCTTTTATACACCTTACAACATTCATAAATATCGTTATCGTGCTACTGGCGATACAAGTCTGAGCAATGGTTAGCAACTCCACGCTTCTTGCACCAATTTTCCGAAGAAAATCCAAAACCAGATGGGAATTAATTTTTACCCACAGACCTCACCCACCTTTTTCAAGGCTAAAATTCAGATAGAAAAACATAATATTTTTATAATACTTGTTTTACTCATTTGATTCCTCTTGGGCTACTATCGAATTCAACTTATCTTATAGTCATGTTTCCACGACATCATGAGGAACTAACTTATTTGGTATTACCAAGGGCTTATACAAGTTACCAATTTGTATATCTTCTTGGTTTCTTTTATCCTTTCGAGATAACGTCTATTGCGTTAGCGATAAGTCTTTCACACTACGTCTACTTATAAACTTGCACATCAGTTGAACTGTAAGATATTATTATATCTCTACTAACTCATCCTTCTTACGGGTGAGTTAGAGATATAATAATATCTTACAGTTGGACTGATGTGCAAGTTTATAAGTAGACGTAGTGTGAAGACTTATCGCTAACGCGATAGACGTTATTCTCGAAAGGATAAAAGAAACCAAGAAGATATACAAATTGGTAACTTGTATAAGCCCTTCGTAATGCAAAATAAGTTAGTTCCTCATAGGGAGTGTCGTGGAAACATGACTATAAGATAAGTTGAATTCGATAGTAGCCCAAGAGGAATCAAAATGAGTAAAACAAGTATTATAAAAATATTATGTTTTTCTATCTGAATTTTAGCCTTAAAAAGGTGGGTGAGGTCTGTGGGTAAAAATTAATTCCCATCTGGTTTTGGATTTTCTTCGGAAAATTGGTGCAAGAAGCGTGGAGTTGCTAACCATTGCTCAGACTTGTATCGCCAGTAGCACGATAACGATATTTATGAATGTTGTAAGGTGTATAAAAGCCTATGATTTGTGAACATTCCA
+
KKJRMQSSJQLROPLSQSOSLSLLSOKSMSLSJIOIHIKHIJRJNQNOSPPLOLKOOSNLJIJLLSMMNQOHSGHKHLINMLSMSSOKPOQLMKJSSSSJNOQNHMPLLSMJPSHMMMSM,>P,,MLOKSOLSKILSNSKLJMHOSLSSKKLSSMPKKDDGQ3G=87667AEEIIFFHFDHMJJMPSJJSIKJJJRSLSMSGFKMLJOMKKLNSSRNSKSSOKSSSLLSISLOPSMNSHKMLILLNHKNLSPKSKPSNOSJSDA@?AB;97.----69:ABDEGHPOHPONSSMILQSKJNMQLOMJOQLIDFDIL<@A>888:*****DDKSLQFOIISSLKSSSPKSJOSLSOMLPJIKKOLJMIHKKKSJCCCBFKKSLSMKJLLSMKKNJLSJLOJJSLOLSNPJGHINJQONLKRJMSQKLLMSNSOJKQSMSMSSSKSLPNSMKKSMPSRPIOOKMLMQKHJGJJSLMOOSIJJSJKPSKRMSJHLIFGHFHGFFF99998,)),-7:>=>?@BBBEDCDCDA-,,*****+447698789;<BABBB@FEGHB>=976532,*%&((((()*)**+,00(((''**)))''(%%&+.46:@AAACEBCBBDIKDA@DCBCHGDCBCEGDFHJHB@@@?@;8999?CGKHL:77668))((())*1/./,,..-+*(''%$###$$$%()))),--,(''''/0101225:::;<=<;99999;=ABABB@@=??B@<9874311/+-,,--78BCCCCDCGGGECFDIHMEDC=;<=?BEHB=<<?CBCCDDD>32((--&&+,7999;<=<=>@?@>@??A@:63456B?=<<?CDEDA?==;;=ACA87656:?4331278>BEEE==<=<>=:<=83221222/.**+*+--+++)'(&%%%%&'''-..79:;=????>:55556<;;;;@BBBC?>=><=>>>>>=>==>>>@CDEAB>>;:3/0012244478::773
@311_2WVZPS_5
GGCTTTTATTCACCTTACAATTCATAAATATCGTTATCGTGCTACTGGCGATACAAGTCTGAGCAATGGTTAGCAACTCCACGCTTCTTGCACCAATTTTCCTAAGAAAATCCCAAAACCAGATGGGGATTAATTTTTACCCACAGACCTCACCCACCTTTTTCAAGGCACAATCATTCAGATAGAAAAACATAATATTTATATATACTTGTTTTACTCATGATTCCTCTTGGGCTACTATCGAATTCAACTTATCTTATAGTCATGTTTCCACGACATCATGAGGAATCATGAGTAAAACAAGTATATATAAATATTATGTTTTTCTATCTGAATGATTGTGCCTTGAAAAAGGTGGGTCTGTGGTTAAAAATTAATCCCCATCTGGTTTTGGGATTTTCTTAGGAAAATTGGTGCAAGAAGCGTGGAGTTGCTAACGATTGCTCAGACTTGTATCGCCAGTAGCACGATAACGATATTTATGAATTGTAAGGTGAATAAAAGCCA
+
ILMMSSSRKSLJOMLQKILNOHIHSMSNSNNNIJKISIJSJKMQKMLLLIFIGKKSJSSMMSOMDDDDFF>;:::<:=54455DEJHIPLLJMKMKLJSOKSJEFGHFONQSELNLSONJQPKLHJHRKIOLKOEDCEDILOISSPIMOJKLQJRMQNIKJNOKSJKLHJHIIOKSJJLKSIHKLKJLOJSKSLLSRSPLKSOJNPLLKJRPKLLLKLJMOMJKRLJJKMSIJPJOSSSKPLILHSMJHLIIKMHMPSLOIIHOSILRSMQSKHKJIHLMGLIOIMOLLMILJIJHHNJMMMMHGHLHJMJKPMLSPSHKSKKSNRQGFFEFEGIHKEMJSJOSIRK?7:95..*+'&&&&)(()++,++-2GGGDLJMMPQHL6;<<>BDD>???EHJKDFD??EEDFFH?44330+++9?=744476855567961..---.0/-/1899<=CDFECDCEGA=;;<87878:,,,++7:<>====>>?@@ABCCD=<::<:5422
@312_2WVZPS_5
GGAATGTTTATAGACATAGCCTTGTGTATGACTGTCTAATCAACAGTGCAAGGAATTAGTTGTGCTCTCAAAAGGAGTTATGTGAAGGAAAGATTAAATGGATACATTTAATTAAGTACAATTACTACAAAATCTATAATGACTGGGTAAGTCACCCGTAAGAAGGATGAGTTAGTAGAGATATAATAATATCTTACAGTTCAACTGATGTGCAAGTTTATAAGTAGACGTAGTGTGAAAGACTTATCGCTAACGCAATAGACGTTATCTCGAAAGGATAAAAGAAACCAAGAAGATATACAAATTGGTAACTATAAGCCCTTGGTAATACCAAATAAGTTAGTTCCTCATGATGTCGTGGAAACATGACTATAAGATAAGTTGAATTCGATAGTAGCCCAAGAGGAATCAAGAGTAAAACAAGTATTATAGGTTAATATTATGTTTTTCTTCTGAATGATTGTGCCTTGAAAAAGGTGGGTGAGGTCTGTGGGTAAAAATTAA
+
LJSKJKHSSRSDAACCSLNJJINLSLRKHJOJLOOKJNKKLJKLNLJQNIKRKKILSSOKISSSNOMSJLIONSMKJJFIMMIKSSCDFNMRSSLFHHHJSSHKKJSKSSNSKKSNHINJJPSRPIKSHMNSNLSQJKLJMKKPLRGSKSSNLSMSKLIEGKKNPOJSOSIJNNQLSJSSOJISMNKSSSQJNJKKSJMMSMMMNLKKJSOMSLLMKILNNOSNSPSLOMOLJKKSLSKKQIIIJNLKHIEFKHFIMLJSPLHFFHGJMQMOLSJJOMSLSLSPKSSKJGLGJQMMSQSJMFDEDDA=<2+++'''6:BFGLSIJNLLSKLJLQSKNSRKMHKIRHJMEFDJJROSGISJHMNONKLHLGHIILISMJLONHMOMKSOJGIHGIKKSSMMHRMJLKOMKNKJIONNNJJMSKKQSLSLMSKIJKKMQPMGKHKFLHHJG60-000IMNLIMLLJJSKJIMFKNKPSOIJPJLMNLIG:9999FFHLAKNRSPIM
@313_2WVZPS_5
GGAATGTTCACAAATCATAGGCTTTTATTCACCTTACAACATTCATAAATATCGTTATCGTGCTACTGGCGATACAAGTCTGAGCAATGGTTAGCAACTCCACGCTTCTTGCACCAATTTTCCGAAGAAAATCCAAAACCAGATGGGAATTAATTTTTACCCACAGACCTCACCCACCTTTTTCAAGGCACAATCATTCAGAAGAAAAACAAAATATTTACCTATAATACTTGTTTTTCTCATTTGTTTCCTCTTGGGCTACTATCGAATTCAACTTATCTTATAGTCATGTTTCCATGACATCATGAGGAACTAACTTATTTGGTATTACCAAGGGCTTATACAAGTTACCAATTTGTATATCTTCTTGGTTTCTTTTATCCTTTCGAGATAACGTCTATTGCGTTAGCGATAAGTCTTTCACACTACGTCTACTTATAAACTTGCACATCAGTTGAACTGTAAGATATTTATTATATCTCTACTAACTCATCCTTCTTACGGGTGACTTACCCCGTCATTATAGATTTTGTAGTAATTGTACTTAATTAAATGTATCCATTTAATCTTTCCTTCACATAACTCCTTTTGAGAGCACAACTAATTCCTTGCACTGTTGATTAGACAGTCATACACAAGGCTATGTCTATAATGACGGGGTAAGTCACCCGTAAGAAGGATGAGTTAGTAGAGATATAATAAATATCTTACAGTTCAACTGATGTGCAAGTTTATAAGTAGACGTAGTGTGAAAGACTTATCGCTAACGCGATAGAACGTTGTCGAAGGATAAAAGAAACCAAGAAGATATACAAATTGGTAACTTGTATAAGCCCTTCGTAATGCCAATAAGAGTTAGTTCCTCATGATGTCATGGAAACATGACTATAAGATAAGTTGAATTCGATGAGTAGCCAAGGAAACAAATGAGAAAAACAAGTATTATAGGTAAATATTTTGTTTTCTTCTGAATGATTGTGCCTTGAAAAAGGTGGGTGAGGTCTGTGGGTAAAAATTAATTCCCATCTGGTTTTGGATTTTCTTCGGAAAATTGGTGCAAGAAGTGTGGAGTTGCTAACCATTGCTCAGACTTGTATCGCCAGTAGCACGATAACGATATTTATGAATGTTGTAAGGTAATAAAAGCCTATGATTTGTGAACATTCCA
+
MIHMSKSLMLNJHOSRNJLIHHOEQOLSPJPKJNIJNHHGIHOKJHLPLJMSJIJGHLJJHJHILKGIJJHHHIIKPHSLNIMSKSRHKSJHKLSLLRKSSNILHPISSSISLNLMNKMSIQNIJIKQKSSSKSGJOIJLISKNJSMNLHHJJILLQOSSSKISSKJIKKKNSRSIOKSJLSGFEEEKSMKRMRSLJNIPSOQLSNHNNQLIIOLMQKRMSSSOKSOOPSSSLHOOKPPJNMLKMIONSSMSSQSIHOSNMONMH9999:GIHHLIJKNKJOJLJSKKLPKMNLKKGFOLQJKKSSPKJJSSSLMHRMSHJSJLLSNSJNKQNILRLOSMQSQPOSMSNHKKLMSSKLNLOHIISLMSNLIIFLLSKSSMRQQSMQLRISSNRSKOJKSMKOMSLSESOMPHIJQKSJQSMKSMSOLMIMSKMIRNOILB87779GINIKKONJLJSMSKQSOOSLQPKLSNSSQLSNJSSMORMOSSSKOSGNNRSLJKSPHQLOHB44444JIOLMGLKMKJGHGIHKQSJLLIJIHKLRKHFGGGPLHLKSSNOLLLIGGJKKSIJMSKKGGKHKJHFEJONNSNMKNKLRLKLNJHHJFGHSJMJMMKMLMOQSPKNSRIHKILMIKHLOMKIKSOIFEHGIIKJJHJLLIIHEFGKLSIOC>>>8)))))56=?CC@<5=>99:::AAELJHHIF6333CEBBCBA=;;;@:;;<<HDCCBBBCDFEFC@?;::<=BB;:31-)(''(()*****-023455633***)()(&&(***)(()()457<<BC@BA:875320//678:;<=<;;433-,++,-/2212222212.(('')'((&&&%%%%%'+./010233341111177955554788:??@@@@CECCA?===<:997.)))&'''(*+*'''(&'+%&''''''(+017847:;<>>?>>>??ABDEGDDDD758862DE@?@@@B@?AAABCDFIG?===?AAB?987524444465576422322221.+**'&(&'*-01268;=>??@EHCJGA=<;:::9966653322/,($$$%&+.55743334?A>><31112DDDB???@@BBBBBECCBC@76666;2222273221111112220/.,,(()+01369<>>>=<===??>>>@@ABAA?
@314_2WVZPS_5
GGAATGTTCACAAATCATAGGCTTTTTTTCACCTTACAACATTCATAAATATCGTTATCGTGCTACTGGCGATACAAGTCTGAGCAATGGTTAGCAACTCCACGCTTCTTGCACCAATTTTCCGAAGAAAATTGGTGCAAGAAGCGTGGAGTTGCTAACCATTGCTCAGACTTGTATCGCCAGTAGCACGATAACGATATTTATGAATGTTGTAAGGTGAAAAAAAGCCTATGATTCTGAATTTCCA
+
DEEEEGHKIIIKMNHMJNHHHEEIFGMSSSLILJJIFGGLIQINQSIKSLJRIJGJGOGEGHFIHGIKKHEDEDGJMFC;:9:;IIHHHHOHEFIGFGIHHHHCAA@>@>AA@@:60./.()+,9=>D@FEILHGIGBAF;:98799:@ACAA?77)(''''**,9889;;<==??@@EDDCEECA@?=8888:=;;;:=>==>>=??@ABBAACC@@?>?>?@>=<:89774/+(%%$%$$%'%'&
@315_2WVZPS_5
GGAATGTTCACAAATCATAGGCTTTTATTCACCTTACAACATTCATAAATATCGTTATCGTGCTACTGGCGATACAAGTCTGAGCACTGGTTAGCAACTCCACGCTTCTTGCACCAATTTTCCGAAGAAAATCCAAAACCAGATGGGAATTAATTTTTACCCACAGACCTCACCCACCTTTTTCAAGGCACAATCATTCAGATAGAAAAACAAAATATTTGTCCTATAATACTTGTTTTACTCATTTGATTCCTCTTGGGCTACTATCGAATTCAACTTATCTTATAGTCATGTTTCCACGACATCATGAGGAACTAACTTATTTGGTATTACCAAGGGCTTATACAAGTTACCAATTTGTATATCTTCTTGGTTTCTTTTATCCTTTCGAGATAACGTCTATTGCGTTAGCGTAAGTCTTTCACACTACGTCTACTTATAAACTTGCACATCAGTTGAACTGTAAGATATTATTATATCTCTACTAGTCTAATTATCCTTCTTACGGGTGACTTACCCAGTCATTATAGATTTTGTAGTAATTGTACTTAATTAAATGTATCCATTTAATCTTTCCTTCACATAACTCCTTTTGAGAGCACAACTAATTCCTTGCACTGTTGATTAGACAGTCATACACAAGGCTATGTCTATAAACATTCCA
+
LKILLMSKKNLSSNKSSSMMIHDNNSLSKNMNPLJOLLKSKSOKKHLSNISSNJKNKSKNLKLONOILLIKJNIMIMMSIIGHGJLMNJSSPIKLPSLMNSJSSPKIPOSOSOLJKIIISJMSLJKNMSKSSOMFISLIGB@>EGIHISKOSKDMSSKQJKS>QLQSOOSJSSMPPMPSNSMNSSMSKSPKMSLPSPLKLRRLLJSJSMMMIMQQSSJLNSSSNOJJSOSSSSOMNOMSNSSLJJPSKKSJLOLNSSIKOSLKKLNLLSLQSMLJOMRPLSMSPMKPKMSRHIIOSSOSKKPQILSJRNLSNSSQOOHKSNE>==<<LJLJIHIJSNSMJLEEFEFSLOKMSONSPSKPNSLKSISNMOMLJGMSOSMAAHALMOLMSFCCCDGNLMKKOSLHPKSNSSNPSJMORPIFSSJIKJMSKIJLMJHSPSSSSKQNSSIQJMKPMMNJLONNKJFFGESLLSQISMSSNKJLSJGEA@@8&%$$$%%(...:BBBFGAAGIKJPSSKKHPKNKILJOSNSLIHJSLLSQSKPLPSSSSKSNCMHSOLRJIHQJOPHNIGIJSQSMKSSKMCCFEEINNJJINNLOKSKSSLPMMONKMJJMNQMOSPJSOJNLRPLOSSSMMHIJPMOKKSNHIHJJIJGJJRKSIKGIISJSKIHI
@316_2WVZPS_5
TTCACAAATCATAGGCTTTTATTCACCTTACAACATTCATAAATATCGTTATCGTGCTACTGGCGATACAAGTCTGAGCAATGGTTAGCAACTCCACGCTTCTTGCACCAATTTTCCGAAGAAAATCCAAAACCAGATGGGAATTAATTTTTACCCACAGACCTCACCCACCTTTTTCAAGGCTAAATCATTCAGATAGAAAAACATAATATTTACCTAAAATACTTGTTTTACTCATTTGATTCCTCTTGGGCTACTATCGAATTCAACTTATCTTATAGTCATGTTTCCACGACATCATGAGGAACTAACTTATTTGGTATTACCAAGGGCTTATACAAGTTACCAATTTGTATAGCCCTTGGTAATACCAAATAAGTTAGTTCCTCATGATGTCGTGGAAACATGACTATAAGATAAGTTGAATTCGATAGTAGCCCAAGAGGAATCAAATGAGTAAAACAAGTATTTTAGGTAAATATTATGTTTTTCTATCTGAATGATTTAGCCTTGAAAAAGGTAGGTCTGTGGGTAAAAATTAATTCCCATCTGGGTTTGGATTTTCTTCGGAAAATTGGTGCAAGAAGCGTGGAGTTGCTAACCATTGCTCAGACTTGTATCACCAGTAGCACGATAACGATATTTATGAATGTTGTAAGGTGAATAAAAGCCTATGATTTGTGAAA
+
D@;=GEKJ@KKGCEEGGGJOHLMGFJJIFA@?>6544312366677666A@C=>>>>LIJGHNJCCBCEMGCD4;8889:ABCDIDB@A::::;D==989944768?>>?@FD@EJFDCDDSSHFCEGGGILHIFADB0000211,)('&%&&')*)00-+++-.455538@879?>>BEEDFJ==<<;=>>===ABFKFHSKMSKQGJEFIIGFJNSEFGMPMSSLJSNKRJGJGEKGKGA@===>@GI44GMJLHNISHHHIPLJPLKMSJHKKKGKFGJIISIJSPKKKN>>>=>DBBCDDFKGHJGJOHIMHMGGGJLFHGFECCEDEFIEA@:9521-,()/../13:;997666;9:89:;=?55432888:996544.**,-+)((()//--+++*()*+**++++,49=A@><<<@><<<943334=?@BDG;9::CB?@@@=>>>?DBCBEDEGIDEDBCBEHGGECBBBCCCC@@AACDGLEDBB3333=?>>=>=88;9873...7,)*&#####$$$%,/34556:99778977744::9:,).-')*..00-000379CAAA@111(((((//1-../9:>8762222278887673.--../-++++)))(())),,+*+,-1;9:::;=?@A<<;<;??=<<<<@A98888BBBCB@@?>5111000////
@317_2WVZPS_5
GGAATGTTCACAAATCATAGGCTTTTATTCACCTTACAACATTCATAAATATCGTTATCGTGCTACTGGCGATACAAGTCTGAGCAATGGTTAGCAACTCCACGCTTCTTGCACCAATTTTCCGAAGAAAATCCAAAACCAGATGGGAATTAATTTTTACCCACAGACCTCACCCACCTTTCAAGGCACAATCATTCAGATAGAAAAACATAATATTTACCTATAATACTTGTTTTACTCATTTGATTCCTCTTGGGCTACTATCGAATTCAACTTATCTTATAGTCATGTTTCCACGACATCATGAGGAACTAACTTATTTGGTATTACCAAGGGCTTATACAAGTTACCAATTTGTATATCTTCTTGGTTTCTTTTTATCCTTTCGAGATAACGTCTATTGCGTTAGCGATAAGTCTTTCACACTACGTCTACTTATAAACTTGCACATCAGTTGAACTGTAAGATATTATTATATCTCTACTAACTCATCCTTCTTACGGGTGACTTACCCAGTCATTAGAGATTTTGTAGTAATTGTACTTAATTAAATGTATCCATTTAATCTTTCCTTCACATAACTCCTTTTGAGAGCACAACTAATTCCTTGCACTGTTGATTAGACAGTGCAAGGAATTAGTTGTGCTCTCAAAAGGAGTTATGTGAAGGAAAGATTAAATGGATACATTTAATTAAGTACAATTACTACAAAATACTTAATGACTGGGTAAGTCACCCGTAAGAAGGATGAGTTAGTAGAGATATAATAATATCTTACAGTTCAACTGATGTGCAAGTTTATAAGTAGACGTAGTGTGAAAGACTTATCGCTAACGCAAATGGTACTGTCCGAAAGGATAAAAGAAACCAAGAAGATATACAAATTGGTAACTTGTATAAGCCCTTGGTAATACCAAATAAGTTAGTTCCTCATGATGTCGTGGAAACATGACTATAGATAAGTTGAATTCGATAGTAGCCCAAGGAATCAAATGAGTAAAACAAGTATTATAGGAAATATTATGTTTTTCTATCTGAATGATTGTGCTGGTGAGGTCTGTGGGTAAAAATTAATTCCCATCTGGTTTTGGATTTTCTTCGGAAAATTGGTGCAGAACGTGGAGTTGCTAACCATTGCTCAGACTTGTATCGCCAGTAGCACGATAACGATATTTATGAATGTTGTAAGGTGAATAAAAGCCTATGATTTGTGAACATTCCA
+
JIKNQSSMIIHJMKONLGHKIJNMMLJSRSSJRLSLOGMJJQSJNIKMNMKMKSIQISJLKKSSMMRLNLOJIHHKNNSLINJKKPISJNSMPSKMMMQOOQQPJHKKSKMMKSJIHSGHCEGLOLNSMSSSLIMNSRQKLSKSACAASKFGMG<<;<<FIKJOJMKKOLMNSMLMSSSOLLMJSJSJJSSSLLSSJSMOKLIGSKSOSNSIOSSSKRNJSSLKLNSMPSMLSQSNSKSRLSIQJDSIIPKBB=..QILLSMJMLJLJONLOSSMRMOPSJLMQOSNKNLIRMRPKJIIKSSSSODKNNJKSJIIIISJPMSLKPKSMKLEDCDSMSJSJSNPSSHSBISKQKPLSSLNMLSHKFD??222242433599<AGLJLCCOJOSSLOQMDCDBCLKJJOLHSLMLMFJHJILPSSOKRMLIRGMRSOQQLLNNOMSKSSPSMSMJOSLNSQSLLILOSSOSSB@@??BBCAD656ECEEFG@@@@@ASKMHIKAAABCDFFEBBC@96----==BHHKIJSLLKNPRMLPSNPOPSOQPILLSSSSSOLKMGGBCDINDED76911112FLHGKPNSJLFB<BBFLOLHHLQSLKSOMLSKMSNRSILSMOJJKJIJJKHNIKCDCB@A?==>?@APKSLKHGGKGEIGFFEDEEC=;;;;?AEEGFEDEFECGCECB>>@>=?AA@><;;;;;<>?><7433363.+++*/1>BCEDDDFGDDB@;:81,,,,-2234@A@CBDDEGHDED?<<EF;:;:?@@ABCCEDHDBA<9:;;<@???==<<<@@BABA???@ADCDB:86677999:::996665422225744&%&%%%&'&''(&'(+,654332.*2*5+-67777666666733335<9:5-,,,,/10)**23536456=>>=BCACCABEDDF=>@>64000<>?@@@?==>>?AA@AA=<;<;:4+*)-.//1889972-,,+*,*(''&$%&)*3553333355679997/..-,)(&'+&#$&(+-///01257:@85331111198544.,)&%%&',455568:;=??<?BDGSPHEDDD???<<8=BCDGIMEFBBEHE?DD@@AAA<;;;0/.--+*+-,,--.-/.(((((*08:====>;87655400012;::::=:65222349<B>>??@FDBECCBCDEGEEDCCDFBBA?=44ADCBABEBC:9999DEC@@@@>>>
@318_2WVZPS_5
GGAATGTTCACAAATCATAGGCTTTTATTCACCTTACAATTCATAAATATCGTTATCGTGCTACTGGCGATACAAGTCTGAGCAATGGTTAGCAACTCCACGCTTCTTGCACCAATTTTCCGAAGAAAATCCAAAACCAGATGGGAATTAATTTTTACCCACAGACCTCACCCACCTTTTCAAGGCACAATCATTAGATAGAAAAACATAATATTTACCTAATACTTGTTTTACTCATTTGATTCCTCTTGGGCTACTATCGAATTCAACTTATCTTATAGTCATGTTTCCACGACATCATGAGGAACTAACTTACTTGGTATTACCAAGGGCTTATACAAGTTACCAATTTGTATATCTTCTTGGTTTCTTTTATCCTTTCGAGATAACGTCTATTGCGTTAGCGATAAGTCTTTCACACTACGCCTACTTATAAACTTGCACATCAGTTGAACTGTAAGATATTATTATATCTCTACTAACTCATCCTTCTTACGGGTGACTTACCCAGTCATTATAGATTGTAGTAATTGTACTTAATTAAATGTATCCATTTAATCTTTCCTTCACATAACTCCTTTTGAGAGCACAACTAATTCCTTGCACTGTTGATTAGACAGTCATACACAAGGCTATGTCTATTAACATTCCCCCCCCCCCCCCCCCCCCCCCCCTTATGTGAAGGAAAGATTAAATGGATACATTTAATTAAGTACAATTACTACAAAATCTATAATGACTGGGTAAGTCACCCATAAGAAGGATGAGTTAGTAATATAATAAATATCTTACAGTTCAACTGATGTGCAAGTTTATAAGTAGACGTTGTGAAAGACTTATCGCTAACGCAATAGACGTTATCTCTAAAAAGGATAAGAAACCAAGAAGATATACAAATTGGTAACTTGTATAAGCCCTTGGTAATACCAAATAAGTTAGTTCCTCATGATGTCGTGAATGCAATTGTAGACTATAAGATAAGTTGAATTCGATAGTAGGCCCAAGAGGAATCAAATGAGTAAAACAAGTATTATAGTAAATATTATGTTTTTCTATCTGAATGATTGTGCCTTGAAAAAGGTGGGTGAGGTCTGTGGGTAAAAATTAATTCCCATCGTGTTTTGGATTTTCTTCGGAAAATTGGTGCAAGAAGCGTGGAGTTGCTAACCATTGCTCAGATTGTATCGCCAGTAGCACGATAACGATATTTATGAATGTTGTAAGGTGAATAAAAGCCTATGATTTGTGAACATTCCA
+
?ILLSISQLMMKJRSNMSHJHGIKIGHGNDED4+*)*AEEGJMIIMMSMSKIGIHLIHGHHKIKKJKLHEFGGIIMJPLLNONIOJJFLM333333?788FJQMJFHILGKOMLJSCQ/.=33CIPKPKIKLHLLJONLOSKHHKJMSIKKGA?AA@FGH5KLMOSQMSSJSHGIFE73JJJGHKSSKLMSJKSMNRSSKIJMSSNIMMRPMOOSSLKKHKGKLMJKNSSJRLOPSLLLFABIOKKMLOSJJMSSLOILSJIJHKJSMMKSSQMJLLSMKLNSNHKOMMMSKLHKLIPISQJMMOLRQRNMINJH2,,,,LOSJOJHKKJSJKMKLNLSMSPKKNPHMKKHMKSSLNSOSOKSHCACBICG@>A7CEF:999GHISHJMISSLGLONMLRSLJJMHFLMIINOOONHSMMSNLJKMMSIJIKLRNPMRMSNSMSNSOJOSOSLPKOQSMSKLKKRJSSQMKONLSMGNILQKOSOMMNSRMLOSGKISLOLMSSQGGHPNJMJNSOLKLDDCSSSJOISMSPLRMSHJKJSNNRILPHSKMLMKKMNKSMSSMLEIFBBKMOKINOSSQLNKJSJJSMQKPSMSKGKJONRLLMSJSGSOIIJLKLHGJISIGKIIKIIHGSOEDDBA76323445668,+)+*++++-27:<?BCDCCB=<=<?:445EEEGJGISSLQRMKGLLLINOIMJSLIJISSJMGGJIILJIIEFCB@ADEIJECABAB@C?BAAB@@?>>:9344,++**/,*))*((('(((((*++-336789:999:;<<A@?@CDFHGGFDDCHGFGFIJHEFB@>@ACB@ABCDDEFFDCDDC<::6211/////****168;;=<<?@=<===BDFGEDDD@@BFC@@@ABCCCHEC?=55556655././02222//*+,22334;:;<;<>76666:325..99889;:953321/-,(&%$#####$%&%%%&'*,-+))).0.../.---*&&%%%&((&%%%'(,013344323210/.-,+*))()('''''(.678:::;555559:;;C;84310('&&&,-.--,+,4688=BISKLEDGHDHOLNJGIHKEGMGGGFOSIPGEGIGD723HFEFEEGIEFDCESNEEC::?ABHIHKFEDB@=<:9;A?@AABA<;<<;>>><==::756411,''&&'()::;:;>>==<;9999;<9::99<;89532111110,'%%&$%''')*.+1221128:;;==<;;00;:000
@319_2WVZPS_5
GGAATGTTCACAAATCATAGGCTTTTATTCACCTTACAACATTCATAAATATCGTTATCGTGCTACTGGCGATACAAGTCTGAGCAATGGTTAGCAACTCCACGCTTCTTGCACCAATTTTCCGAAGAAAATCCTAAAACCAGATGGGAATTAATTTTTACCCACAGACCTCACCCACCTTTTTCAAGGCACAATCATTCAGAAGAAAAACATAATATTTACCTATAATACTTGTTTTACTCATTTGATTCCTCTTGGGCTACTATCGAATTCAACTTATCTTATAGTCATGTTTCCACGACATCATGAGGAACTAACTTATTTGGTATTACCAAGGAGTTATACAGAGTTACCAATTTGTATATCTTCTTGGTTTCTTTTATCCTTTCGAGATAACGTCTATTGCGTTAGCGATAAGTCTTTCACACTACGTCTACTTATAAACTTGCACATCAGTTTTTGAACTGTAAGATATTATTATATCTCTACTAACTCATCCTTCTTACGGGTTACTTACCCAGTCATTATAGATTTTGTAGTAATTGTACTTAATTAAATGTATCCATTTAATCTTTCCTTCACATAACTCCTTTTGAGAGCACAACTAATTCCTTGCACTGTTGATTAGACAGTCATACACAAGGCTATGTA
+
?@AKSSJSSLSNSSSSSMJLNMSLKJHSKDABBKGHFHMIJLLNKJRSNSMSMSSSINKSPOLMSKSSNKMNSKSLOSLLHKPSRSSSLJQNKNSKIISILINONKJSSKLIQSSOPJHS<=D==HIHDKMKSKSRQSNSSKKMSSNSSOSSQCDLKIIGEFEBCGECBDGGBBBGCIJGESLQOSSNRLHJNSKMSSSNISNSPSIKSOQKIJGNMIHGFHGLLIOJSJSNLKSPSSOSRNIMKLHHNKHHIHKMFDSISRLKLPLJKHKOFHJSLPJSIHIHFSKPSMHLMSSMMIIJKHJLKQSMIOKSSMSSILSPJNSJMKSNLKHH@910.*)))'($$$$$$%&')+05:=EFGFSIOIPC>>>GBB?@;999=7=ACJSJD???ELNMKMNMJMNMJNKMJOKLKSMKSSNGSBIIPSJLKNOLHQHNSMMPOLKMSMKSSKSGF6222+)((()CCEHGGSKMJKKSOKOLLMKKNNJSOSSSMKJRRKSOOOSNLJHIIISPORHLKJHGIKJKPKMSQRLMNSSSSJOSNMLNPMNSLMJSOONSNSIHOLJRKKIISMMOJMJMRB@5111HSSMSRMSLMONSMSSKNKSJSMLLPSNMSMSJMSQQSNOMSMLLPKJISSSRSSRLLLSLPSGEEE7
@320_2WVZPS_5
GGAATGTTCACAAATCATAGGCTTTTATTCACCTTACAACATTCATAAATATCGTTATCGTGCTACTGGCGATACAAGTCTGAGCAATGGTTAGCAACTCCACGCTTCTTGCACCAATTTTCCGAAGAAAATCCAAACCAGATGGGAATTAATTTTTACCCACAGACCTCACCCACCTTTTTCAAGGCACAATCATTCAGATAGAAAAACATAATATTTACCTATAATACTTGTTTTACTCATTTGATTCCTCTTGGGCTACTATCGAATTCAACTTATCTTATAGTCATGTTTCCACGACATCATAAGGAACTAACTTATTTGGTATTATTACCAAGGGCTTATACAAGTTACCAATTTGTATATCTTCTTGGTTTCTTTTATCCTTTCGAGATAACGTCTATTGCGTTAGCGATAAGTCTTTCACACTACGTCTACTTATAAACTTGCACATCAGTTGAACTGTAAGATATTATTATATCTCTACTAACTCATCCTTCTTACGGGTGACTTACCCAGTCATTATAGATTTTGTAGTAATTGTACTTAATTAAATGTATCCATTTAATCTTTCCTTCACATAACTCCTTTTGAGAGCACAACTAATTCCTTGCACTGTTGATTAGACAGTGCAAGGAATTAGTTGTGCTCTCAAAAGGATTATGTGAAGGAAAGATTAAATGGATACATTTAATTAAGTACAATTACTACAAAATCTATAATGACTGGGTTAGTCATTAAGAAGGATGAGTTAGTAGAGATATAATAATATCTTACAGTTCAACTGATGTGCAAGTTTATAAGTAGACGTAGTGTGAAAGACTTATCGCTAACGCAATAGACGTTATCTCGAAAGGATAAAAGAAATATATCAAGAATAATTAGTATATAAGCCCTTGGTAACACCAAATCAGTTAGTTCCTTATGATGTCGTGGAAACATGACTATAGATATAAGTTGAATTCGATAGTAGCCCAAGAGGAATCAAATGAGTAAAACAAGTATTATAGGTAAATATTATGTTTTTCTATCTGAATGATTGTGCCTTGAAAAAGGTGGGTGAGGTCTGTGGAAAAAATTAATTCCCATCTGGTTTGGATTTTCTTCGGAAAATTGGTGCAAGAGAGCGTGGAGTTGCTAACCATTGCTCAGACTTGTATCGCCAGTAGCACGATAACGATATTTATGAATGTTGAAGGTGAATGAAAAGCCCATGATT
+
GCCDDIIMJKMKMMSNRJJKIKSOSLORPOKSSSKOJOHLLMSSILKKSSLMGFELJSMPLMLIKJSPSKHHKJJMOLSLSLSLKLILJIIKKKSLKNLJLSKMMJNNSOSKLILSSIKKIJMKIJMNSLKILHNKISJJRLSKQSPRLMJGG.----DDGBMGGGLKPICDEH=FIIISKSKKLPJLLNNKOMKQSPOMMJJJNOONSSOJKLJNJPSNSSSKSSJIMJINNSMMSOSSQKIJIQJSJKJSMJLFHSNJMOLLSKKRIJSKMHSIOMSSMOKPSPIOSNJOOQSSLMHKMHKLSNNQRMJPMPMJLJMLMSQLPLOIMSKNLKNMJJNNNISRSOMMKMQNPSOJMKSMJSNLSKLRNKJJDCFSSLSMNSRRILNNNMQIJNKKIHKIOILRJJIKHNJKLIIGJJHLILGMKOMKJKJGGIGIHIJIJJNKISNIPNJJKJLNKKILLKMSLJJJNKOKHNSOSLLLSMIJKHJGFGFJKIJHIHIHHNDDBBCCEGJIHHIFGFFEJJKJIIFDCDDEOMLHGFFEFIHHJFFEGEGJFGHHHHKHJNOISJCFKIKIHLFOHA@IHHGGFFD9:/./-/EMNGLGHJGJKJJLNLISLNMSKKKMNIIPHHGIEFKGB@4444@@@@BACBCBB?=;76641/,+'&&&&)9;>@AEIGFEFDAAAACCBCCCFHJMGHOHGEEEEDDFGHGED@=:998::;;:975,((('())&$$$$$$%%%(1247<>>@@@?:8;=>=863200/('*.18;;;<=DEDCCACBDDFFGHFGEHFEE>;=CA@AACFFEEEDFEHHJKHEDGEECBDCCEDEECDDDDEHFJDED@@?>;844326<<;;:;8430./..-((((')+'&&%$#$##'+,2468;;:/-+*)'$$$%)0.'&%%%((+,3678=>>>?@@@>====AA@?>77778;0'').101:;;ABAAA=::::>>=;9::7:9:;756610000@AAA?>@@>>=>=?ABBDCDEECEGFJGHDDDEDIIKJHEDDECDDEA>?@>?@BCFJFDGHJKGLEFFFDBB@<<9731)&%$%%'()*,/579:;9:::65333115678;5::89?>@BCB@<;://--,+,)(%%&&')*889:;;<=@ABBACDA<=<@??>;6666;===<:::9:777/..-.3346635100/.-+'&&&&(,*+&&&&(*,-+(%%&&&&
@321_2WVZPS_5
GTGCAAGGAATTAGT
+
CFEIDCDCEEFFDEE
@322_2WVZPS_5
GGAATGTTCACAAATCATAGGCTTTTATTCACCTTACAACATTCATAAATATCGTTATCGTGCTACTGGCGATACAAGTCTGAGCAATGGTTAGCAACTCCACGCTTCTTGCACCAATTTTCCGAAGAAAATTGGTGCAAGAAGCGTGGAGTTGCTAACCATTGCTCAGACTTGTATCGCCAGTAGCACGATAACGATATTTATGAATGTTGTAAGGTGAATAAAAGCCTATGATTTGTGAACATTCCA
+
&))+>BEGEEGGGHQJHJIJHGINNBAAABQKNJNKJIJIILINHM;:::<G888EEEHFGHILJJHKIIEEFCFMKIJJJIIHOKJLSSSSJJHJIHLONKNIGHGINSSLGGJGGMFRJKSBFHSSOSJOSRNIJFDDCBCCBBBBDCSFFEBAAAAEGGGECDAABCCDEBBBDB@@@ACDBCCA<;;;;@@@??>?@A@B?>===@AAABABABAA@@ADDDDCAA?=)(''(..8:;@@CCAAB
@323_2WVZPS_5
GGAATGTTTATAGACATAGCCTTGTGTATGACTGTCTAATCAACAGTGCAAGGAATTAGTTGTGCTCTCAAAAGGAGTTATGTGAAGGAAAGATTAAATGGATACATTTGCCAAATCTCCCTTTCACATAACTCCTTTTGAGAGCACAACTAATTCCTTGCACTGTTGATTAGACAGTCATACACAAGGCTATGTCTATAAACATTCCA
+
HDEEFFGGHGGFEFFEEGGFDDFFGHGDCDCDCDEEDDCCCDDDDEDFFDDECEDFC@@@A@BBCBBA.,,--@ACBBBBCDHHGGFFFFKHHJGFFHFFCDCDG><<50++++)()++++25836;=>4444476688350-,,112<>AABABBAA@?><<:88830/-'%$$%'()*,-06<==========;;:;:;;;;<<765
@324_2WVZPS_5
GGAATGTTCACAAATCATTGCCTTTATTCACCTTACAACATTCATAAATATCGTTATCGTGCTACTGGCGATACAAGTCTGAGTAATGGTTAGCAACTCCACGCTTCTTGCACCAATTTTCCGAAGAAAATCCAAAACCAGATGGGAATTAATTTTTACCCACAGACCTCACCCACCTTTTTCAAGGCACAATCATTCAGATAAGAAAAACATAATATTTACCTATAATACTTGTTTTACTCATTTGATTCCTCTTGGGCTACTATCGAATTCAACTTATCTTATAGTCATGTTTCCACGACATCATGAGGAACTAACTTATTTGGTATTACCAAGGGCTTATACAAGTTACCAATTTGTATATCTTCTTGGTTTCTTTTATCCTTTCGAGATAACGTCTATTGCGTTAGCGATAAGTCTTTCACACTACGTCTACTTATAAACTTGCACATCAGTTGAACTGTAAGATATTATTATATCTCTACTAACTCATCCTTCTTACGGGTGACTTACCCAGTCATTATAGATTTTGTAGTAATTGTACTTAATTAAATGTATCCATTTAATCTTTCCTTCACATAACTCCTTTTGAGAGCACAACTAATTCCTTGCACTGTTGATTAGACAGTCATACACAAGGCTATGTAA
+
LPPSKHLLNROHSNSGHF@@=<<?H>GIISJIJKKJIQPKLLMJSQJMSSSQRMSKSNSJPKKSLSKKNIEGGHNNDC<:+**'&'()?EEGGMKNQSSPLPQLPSQPSPNNRMMPSMK=<MLNMJRRSPSNJHQMKMSMLMSJSNNSLOQKJJIIILSSNJRLLPJOJNMLSIDGPGJIQRMMLOKNLKLLKMOSNSSSOSJ2+++@FGLSSNLJNMNNJIQMMIJSJJPSRKMLOSSSRLSISJEEEDCGMDG=//SNSJGHIGJDEEDLSSISMSMSKRSQSIJLIJMJNSNQIKNKOKPLKHJSKRSJSMMQSSKRLMSRQSSOLJJKMJPSSOKMSOJNLNMSRNLSRLSSNQNNQSKSMLSSPSOMJSSSIJOLHJSSLSLFEKLPSLSNPKILOSKNSPKSJSMSLNMJKOOIHHLLMRIKOKJRSKNSKPKPPMLSOOOINMIPSSKSJSKSJOSJLJSNLMOIMPROMPIKSJLKLSKQLIJLKKSOOMKMHLKFFIHMKKSLMKLOLQSRSNNNQGIHHJLNQSMOLQKKLJQILMJSNSIMLHSLQNQHJOMJHKLLLONNOMSLLKGIHKIOOHMPKRKNOKLSSSIOKHMSJMSLLKSLOSSKSSMSRJLQLKSSISLLHGQKGJHIED@81-%$
@325_2WVZPS_5
GGAATGTTTATAGACATAGCCTTGTGTATGACTGTCTAATCAACAGTGCAAGGAATTAGTTGTGCTCTCAAAAGGAGTTATGTGAAGGAAGATTAAATGGATACATTTAATTAAGTACAATTACTACAAAATCTATAATGACTGGGTAAGTCACCCGTAAGAAGGATGAGTTAGTAGAGATATAATAATATCTTACAGTTCAACTGATGTGCAAGTTTATAAGTAGACGTAGTGTGAAAGACTTATCGCTAACGCAATAGACGTTATCTCGAAAGGATAAAAGAAACCAAGAAGATATACAAATTGGTAACTTGTATAAGCCCTTGGTAATACCAAATAAGTTAGTTCCTCATGATGTCGTGGAAACATGACTATAAGATAAGTTGAATTCGATAGTAGCCCAAGAGGAATCAAATGAGTAAAACAAGTATTATAGGTAAATATTATGTTTTTCCTTCTGAATGATTGTGCCTTGAAAAAGGTGGGTGAGGTCTGTGGGTAAAAATTAATTCCCATCTGGTTTTGGATTTTGTTCGGAAAATTGGTGCAAGAAGCGTGGAGTTGCTAACCATTGCTCAGACTTGTATCGCCAGTAGCACGATAACGATATTTATGAATGTTGTAAGGTGAATAAAAGCCTATGATTTGTGAACATTCCA
+
DDEFFFFEDBB211112467>==?CENHIJGLJJHLSHFJIHHOMSKOMNLIFSSRHMJJJQJQJKNLHGIMINKJHJHHLJSPLLPOPLKPQIEHGCFNKKSJLNJMPPSKSSSKMNQSOLLJIKSSFIGQKILKJKOKMMOF@A?****+<:94.21//017430///,----//118EHMEEEPSISSJMKJHJFHGGIIIKHHJIFEEEFHKKSKOGHGHHMIIKJHFHECFJSISSLLMKKIFFFFGGFGEDECCDB<<?4//////=?BIIIDFFGMISIIJDC<BA??F-*?HJRSKMPSIIMSLKLPPKORSOQPSONSSKKMLIQJKIKQJSSSSNMPOISOJMQJJLOMMJKMMSQSSJFDDDDGIHIEJHHFCBFFFIGHGHHGFMC>AA<0EIIHGGGHECHDDEGHKFHIJIKJGLLHJIHEE5DCGGHKMPGNKEGHILCC@@IGHGHFHNNJFGHSHMIHHGGCLJMIGPNSPPOKLIHKJEHGIMIGSLJKEDEC<<B9>FKCDDDC</////4*&''''6<=DFGG,++*+777=?>>?GEGIHHGKFDDEF:99988:668BAEIDDIGEDDCCFPHEGGBAAAACBABBCDMSHGFJLSQSOSMGFGIOMFHHKHMNJHGGHHHJOKGCFEDCDEHG???
@326_2WVZPS_5
CCTTTTTCAAGGCACAATCATTCAGATAGAAAAACATAATATTTACCTATAATACTTGTTTTACTATTGATTCCTCTTGGGCTACTATCGAATTCAACTTATCTTATAGTCATGTTTCCACGACATCATGAGGAACTAACTTATTTGGTATTACCAAGGGCTTATACAAGTTACCAATTTGTATATCTTCTTGGTTTCTTTTATCCTTTCGAGATAACGTCTATTGCGTTAGCGATAAGTCTTTCACACTACGTCTACTTATAAACTTGCACATCAGTTGAACTGTAAGATATTATTATATCTCTACTAACTCATCCTTCTTACGGGTGACTTACCCAGTCATTATAGATTTTGTAGTAATTGTACTTAATTAAATGTATCCATTTAATCTTTCCTTCACATAACTCCTTTTGAGAGCACAACTAATTCCTTGCACTGTTGATTAGACAGTCATACACAAGGAATTAGTTGTGCGAAAAGGAGTTATGTGAAGGAAAGATTAAATGGATACATTTAATTAAGTACAATTACTACAAAATCTATAATGACTGGGTATTCACCCGTAAGAAGGATGAGTTAGTAGAGATATAATAATATCTTACAGTTCAACTGATGTGCAAGTTTATAAGTAGACGTAGTGTGAAAGACTTATCGCTAACGCAATAGACGTTATCTCGAAAGGATAAAAGAAACCAAAGAGGTGCCTCAAGAAATTGGTAACTTGTATAAGCCCTTGGTAATACCAAATAAGTTAGTTCCTCATGATGTCGTGGAAACATGACTATAAGATAAGTTGAATTGGATCAGTAGCCAAGGAACGAATAGAGTAAAACAAGTATTTTATAGGTAAATATTATGTTTTTCTATCTGAATCATATCGTGAAAGAGA
+
QNF<=<<<?HKOLPPJSLSKHKSJSPMLOKKOSNOOOSISSSSORKRLSSMNSPHKLABBC.,,,*+---4;@FFISIJINSSKMHLMC54445FKHHMOISPSPIJKPRKKJQNKRRSOKKMHFJNHHJSLQOLOMLQSMPSEFEDDSLSKNSNSSPSSPLQLMNSLKSSSKSIIIHRSMLKSIKCDCC>C77GGIAGCCIDGIJSLMGFIKKSSSNNINNSQQLSSSSLNSLOLJSLSHJDOJKSOOMJSKKKSOKSMLJLSKJOSMONLPMPLLQSMKQLSSSMSONSNLPNSLMSKRSSIGIIIMJSPSHLIRSKOKHJLLSNJQQSMSKJOJFIJJRSNKSMJNSKSSPSLMIJNSOKSSPKHIHFHKQKSCDBBBJHFHG888685/.3./44:BFGHKLKSSQSSMSLSMMSISSLSMSLOLSSSNSPMRNKNOKIRINJHJHSRSSEGB@=<?=;8895555642.''''/-CDDCCCEGGGJIFBEENIIIJGEHFDGGEEEIFG500FCEGFFCDDFGGFEEDCBEEHFGDEC?=>*****552-))**+573<99=AACDNPJEFGE>BB?<<866:::999::<>@AB@A@ABCABBBBC@@??00001==<9;976520/../.00014ACDDECC?::<@AACCBBDABCCGFFCEDAFDDCA@CA?BAA>?>:877655420,-,++**''&'(()))*9:;:<>>>?CCAA?>>@@EDDA>979930//0+*-0...88:96673210122153224699999887865.--,,***)*)*+--,,,+****,12/('''(*%$$$$%'''''((((((((''''%%&)),,)**+.///02359;;-,,,,2122535544/+++,-1).'%
@327_2WVZPS_5
GGAATGTTCACAAATCATAGGCTTTTATTCACCTTACAACATTCATAAATATCGTTCGTGCTACTGGCGATACAAGTCTGAGCAATGGTTAGCAACTCCACGCTTCTTGCACCAATTTTCCGAAGAAAATCCTAAACCAGATGGGAATTAATTTTTACCCACAGACCTCACCCACCTTTTTCAAGGCACAATCATTCAGATAGAAAAACATAATATTTACCTATAATACTTGTTTTACTCATTTGATTCCTCTTGGGCTACTATCGAATTCAACTTATCTTATAGTCATGTTTCCACGACATCATGAGGAACTAACTTATTTGGTATTACCAAGGGCTTATACAAGTTACCAATTTGTATATCTTCTTGGTTTCTTTTATCCTTTCGTTATAACGTCTATTGCGTTATAACGAAAGGATAAAAGAAACCAAGAATATGGATTTTGTATAAGCCCTTGGTAATACCAAATAAGTTAGTTCCTCATGATGTCGTGGAAACATGACTATAAGATAAGTTGAATTCAATAGTAGCCCAAGAGGAATCAAATGAGTAAAACAAGTATTATAGGTAAATATTATGTTTTTCTATCTGAATGATTGTGCCTTGAAAAAGGTGGGTGAGGTCTGTGGGTAAAAATTAATTCCCATCTGGTTTAGGATTTTCTTCGGAAAATTGGTGCAAGAAGCGTGGAGTTGCTAACCATTGCTCAGACTTGTATCGCCAGTAGCACGAACGATATTTATGAATGTTGTAAGGTGAATAAAAGCCTATGATTTGTGAACATTCCA
+
LFSOJPSLLNKMNRPOSNKSKOIQSQKSNSSOSPLKMHHOJNLNKOSQRKSSNKPNKNLMMSNLJILMKGGHNLLLSKSPMRSMLMOLLKJSLKSMNQSKSSSLPPJSJLPSKLKSJKHEH4444>AMMNSSIJNKMLIJMLHSLNNJMSJMSSSOSKSJIKNIIGJLMKLISLOMPLLSKORSQSKMJQNSOSSNLSSJJJBDIPSQONSSMOSMMSMSSQPSMKQKIJSMKSSJMSOSOOMMOISSSPSGILABQSSSIIIH><<=<GNSJHSMMRJNLIJNSSJKJKHJKJPJLNSMRKMKMKJNJKSNSSJNKSRSKMPPSSKPJMKMSHOJKJQIJJSNI?EC>>GGFJIKLRIJKKJROKHSIHSKSLHGEJCDBBEFHFJIKIIHFGMPHHJKSJMJOSKSLKJ?=>>=CBB@?>:40/,)++++*)(()'''((,,'/..-/..-.-000ACBBBEFEGHEHHGHIHFIFD@@><<:;;;:855556876687778888:<;:83/./10000(&%%%%)*,-...2356>CEECABBC:::::>?>=842,,,,--=>==>@BDDDCCADCDCLSQDA@@@ABBC?>==<@@EEDD@>@AAAA?<67*))****-+++,;:52333FIHCEEDAB?8;A@>>>@@;@@@BCEICDEABEGIGFHHA@@????@@@?>;;::;=<=4000/0753*'&&&&&&&4779>BA?@@@EFABA@A===<9:988:;;=9;;;;::976666534444698988886+*)))-.///78;;976
@328_2WVZPS_5
GGAATGTTCACAAATCATAGGCTTTTATTCACCTTACAATTCATAAATATCGTTATCGTGCTACTGGCGATACAAGTCTGAGCAATGGTTAGCAACTCCACGCTTCTTGCACCAATTTTTGAAGAAAATCCAAAACCAGATGGGAATTAATTTTTACCCACAGACCTCACCCACCTTTTTCAAGGCACAATCATTCAGAAGAAAAACAATAATATTTACCTATATACTTGTTTTACTCATTTGATTCCTCTTGGGCTACTATCGAATTCAACTTATCTTATAGTCATGTTTCCACGACATCATGAGGAACTAACTTATTTGGTATTACCAAGGGCTTATACAAGTTACCAATTTGTATATCTTCTTGGTTTCTTTTATCCTTTCGAGATAACGTCTATTGCGTTAGCGATCGTCTTCACACTACGTCTACTTATAAACTTGCACATCAGTTGAACTGTAAGATATTATTATATCTCTACTAACTCATCCTTCTTACGGGTGCCCCCCCCCCCCCGTAAATATTTTGTTTTTCTATCTGAATGATTGTGCCTTGAAAAAGGTGGGTGAGGTCTGTAGAATAACTGAATTCCCATCTTCTTTTAGGATTTTCTTCGGAAAATTGGTGCAAGAAGCGTGGAGTTGCTAACCATTGCTCAGACTTGTATCGCCAGTAGCACGATAACGATATTTATGAATGTTGTAAGGTTAATAAAAGCCTATGATTTGTGAACATTCCA
+
LKKLKKKMJOONLNMOOIHIJIEHJLJLNSOIMJIJHJIKLJINLOLNLKNGLIHFHHLJNNIKIKPSEGHGHOKKMSGHIJGMJSKNSIIGNQNISMQJJJLLJPMSIGIGGCDB@>7-)))+=EJIJNGIIIMMMHMJHDBEDKKPMKJKOSSSJHKEKJGLHHJJKNJJGFINHJSSMMSKSRONLJHLJFFDEEMOLELORQNHQHLRHKJSILMIKHHNSIKKKQSNKMPKJKGLIIFGIFGFFEFHHESNPFGLJJ<;:;;EHSINJIILJJHHEEDEHHHSSIIGKDCEHHGILMJNNHGHIKRJGKIIJJHOLJKIDEDDEIIJGHGGGKJKOHHOIJIHLHJRIHKIIFEDEGKLIJIGIIMA@@@BFHFD+'''''''4=AA@CBBABBCCBCCCAA944''''11++A>=>=?ACBA?;;;99>>EEEFFFGGGHHKJMFFJKGLLKPMFGIDEDDEGGGB@;:.....?===9889<>A==>?AGMHOIJBD?DHIGHDCCCB<<=>BCFEEEFD@DCCA@???EDGHFGFGGHIEKGHIFEFGHJHHFEGGHJIA@@;;88('&&%%%)-''''(58:8:ADEEB31B=CHFGFFPLINHIGEFMJMK=====BACAAA@>>>@ACCBCA@6677::::<CDCEDEDB??@@?>>=>>@???=;:::;>@>?>=>??<<:99987764378;?A;988:D>>===>?==<====>>>A?A@<<<
@329_2WVZPS_5
GGAATGTTCACAAATCATAGGCTTTTATTCACTTTACAACATTCATAAATATCGTTCGTGCTACTGGCGATACAAGTCTGAGCAATGGTTAGCAACTCCACGCTTCTTGCACCAATTTTCCGAAGAAAATCCTAAACAGATGGGAATTAATTTTTACCCACAGACACCCCACCTTTTTCAAGGCACAATCATTCAGATAGAAAAACAAATATTTACCTATAATACTTGTTTTACTTTTGATTCCTCTTGGGCTACTATCGAATTCAACTTATCTTATAGTCATGTTTCCACGACATCATGAGGAACTAACTTATTTGGTATTACCAAGGGCTTATACAAGTTACCAATTTGTATATCTTCTTGGTTTCTTTTATCCTTTAAATCAAGAAAAGAAACCAATACAAATTGGTAACTTGTATAAGCCCTTGGTAATACCAAATAAGTTAGTTCCTCATGATGTCGTGGAAACATGACTATAAGATAAGTTGAATTCGATAGTAGCCCAAGAGGAATCAAAAGTAAAACAAGTATTATAGGTAAATATTGTATCTGAATGATTGTGCCAAAAAGGTGGGTGTCTGTGGGTAAAAATTAATTCCCATCTGTTAGGATTTTCTTCGGAAAATTGGTGCAAGAAGCGTGGAGTTGCTAACCATTGCTCAGACTATGGCCAGAGTAGCACAAACAATGAATGTTGTAAAGTGAATAAAAGCCTATGATTTGTGAACATTCCA
+
DHHOSGJLKIJJSINPSMJINILHNSFLIIGHGIJHMSSSSSQMPSLKSSOOSNSSMLJQMSKSQLSINJINLSHGHGIJSLSMSIPSSMIJIRLKLSSKJJHLSQLNMSRIJNNJKM42B::;CNJPSLLSHJOOKKSNH====SSLJKGKKPN;<?7/IKCBCA@@A>:CHBAHJGHLIFILIGORNMSJMJKKOLGEEEISKSJSSQSMKOKMQSRKKSSMSJLQABB@?A;BEJEICCCDEMSSEEIIKLIPPKFCCDCRMOJJSSJPMSSJKFDEFFGFSKSQJKKJJFEE?@@GMHIJOSOKHGSRNJIC=>EHOMIGKEEISPRMOIMJLLKSOSMSSSNHKSLLHIHKIGQMNSHEDGF<<<<@:;++++.(%&&''((()+,,.121/-*()-579=@EGKMRJIJHKEFEFEEDC?A>@BABC@CB<<<:BEDDIGHGGB=95489;ABBA????AB@?>>@@????=;<;<;977631-))+--../2233356:<>?>>?>>BBBFEFDEEEA;765540/1:<>?A???;;:22222876644554-+(%$##$%(((((**(**'''(*+-+889=?>>>===980,+,-/12,,4479;=333120..12.-****+,,,,,,''''+++*+++,,,,//.../11//.('%%%%&''((%%&''((&&&&')(')**)**))*++,,,,+,,,---.-...(('''))++,1265234
@330_2WVZPS_5
GGAATGTTCACAAATCATAGGCTTTTATTCACCTTACAACATTCATAAATATCGTTATCGTGCTACTGGCGATACAAGTCTGAGCAATGGTTAGCAACTCCACGCTTCTTGCACCAATTTTCCGAAGAAAATCCAAAACCAGATGGGAATTAATTTTTACCCACAGACCTCACCCACCTTTTTCAAGGCACAATCATTCAGATAGAAAAACATAATATTTACCTATAATACTTGTTTTACTCATTTGATTCCTCTTGGGCTACTATCGAATTCAACTTATCTTATAGTCATGTTTCCACGACATCATGAGGAACTAACTTATTTGGTATTACCAAGGGCTTATACAAGTTACCAATTTGTATATCTTCTTGGTTTACTTTATGTTTCGAGATAACGTCTATTGCGTTAGCGATAAGTCTTTCACACTACGTCTACTTATAAACTTGCACATCAGTTGAACTGTAAGATATTATTATATCTCTACTAACTCATCCTTCTTACGGGTGACTTACCCAGTCATTATAGATTTTGTAGTAATTGTACTTAATTAAATGTATCCATTTAATCTTTCCTTCACATAACTCCTTTTGAGAGCACAACTAATTCCTTGCACTGTTGATTAGACAGTCATACACAAGGCTATGTCTATAAACATTACAGG
+
KLLSSNJMMSOKNOPOMSFFFHFLIGCCC@?8,***+=DDFJIJNKISMIQMRLILKPOIJNOJNKSJSSNKROSKKKJSNEEEF=====KONKHSKKSMSESMKJSSQKMPQNSRKHJMDDJEGGGNOSMKLJHLNSKQSSLMKSSOSQRLRGLSSSSFSKGSGFFGJLSISIKIKBJGSSOLIJLKMLSPJNKJRKSOMKJKNSQNSSLSSOSPQKSSONPRSSKQNNSSMSSJSSMRKSRKPPOSRSLNMOSPKKJPOSSKQKNNOSPKMSLQJKSSNRSLILKHKKKINNLNSKSNLOKPMIMLSSLNRPRSSKSSKSPPROSNKLOMNJOSQMNNOSHSKPSNIJKKLJMSJSSSSJNJMIQS<7)(((5(('')-:&&&&&::::??HGGJIKHJLLQSJSLMPSQHHEDDEIJGEFIKIIKKJKJSJIFEDFJKMKJKMIKKLNMPHJOIIHHKLOLLSJSSSILMSSJQJSLSS?==<>>A@@AEIKIB;:;B<;8733222)*58,-2256LOLJKHOHSJLOSJKJSHSKKLKOJHLKKLIHLKSHKIIIFHIJSSIJKPIICCEFHIGIKKOLKOMJSKNOKOLHFHJHOOSGIONJKLJMMKJKQKSSOIJIGGFHHGHLRJMJIKMJGGGGFGEHDBBDA983&&&&&
@331_2WVZPS_5
GGAATGTTCACAAATCATAGGCTTTTATTCACCTTACAAATTCATAAATATCGTTATCGTGCTACTGGCGATACAAGTCGGAGCAATGGTTAGCAAACTCCACGCTTCTTGCACCAATTTTCCGAAGAAAATCCAAAACCAGATGGGAATTAATTTTTACCCACAGACCTCACCCACCTTTTTCAAGGCACTCATTCAGATTGAAAAACATATTATTTACCTATAATACTTGTTTTACTCATTTGATTCCTCTTGGGCTACTATCGAATTCAACTTATCTTATAGTCATGTTTCCACGCCATCATGAGGAACTAACTTATTTGGTATTACCAAGGGCTTATACAAGTTACCAATTTGTATATCTTCTTGGTTTCTTTTATCCTTTCGAGATAACGTCTATTGCGTTAGCGATAAGTCTTTCACACTACGTCTACTTATAAACTTGCACATCAGTTGAACTGTAAGATATTATTATATCTCTACTAACTCATCCTTCTTACGGGTGACACCCAGTCATTATAGATTTTGTAGTAATTGTACTTAATTAAATGTATCCATTTAATTAAGTACAATTACTACAAAATCTATAATGACTGGGTGTCAATCACCGTAAGAAGGATGAGTTAGTAGAGATATAATAATATCTTACAGTTCAACTGATGTCAAGTTTAAGTTGGACGTTAATGTAAAGACTTATCGCTAACGCAATAGACGTTATCTCGAAGGATAAAAGAAACCAAGAAGATATACAAATTGGTAACTTGTATAAGCCCTTGGTAATACCAAATAAGTTAGTTCCTCATGATGGCGTGGAAACATAGACTATAAGATAAGTTGAATTCGATAGTAGCCCAAAAGAAATGAGTAAAACAAGTATTATCGGTAAATAATATGTTTTTCAATCTGAATGAGTGCCTTGAAAAGGTGGGTGAGCTGTGTAGGATAAAATTAATTCCGTGTGTTGGATTTTCTTCGGAAAATTGGTGCAAGAACGTGGATGTTGCTAACCATTGCTCCGACTTGTATCGCCAGTAGCACGATAACGATATTTATGAATTTGTAAGGTGAATAAAAGCCTATGATTTGCTCAAACATC
+
JQSMMPSKMMLPKRMMSKIMLJORSSMSOLKLMLJLHHMNSMMMSLLSNLRNHSNKSOMLJJMMKRKSSJFHGHMHKHKJHIQLJRQMPLKJNSOLSRRPSMMSNNIRKSKSLOIPKHKNMOSIMIOSSPKSOIMKNRMMMSSQMKIOSKSIHKLFCDCACC@FMLHIKNJJHISNJLOOLSLOMQSQRSSMIKSIHSKJNJHOKMPSLSQOLNSSECCDFPSSSJINSSJMHMSSOINSSSSOROSSLPSLPOOKMQLNPSSLKSSKKLLOKOSSLLPKSMSOSIMKSSOSKIKQJLSPSIRLSPSSMPSSLMSNQSMSKNLKSLSSLLMMKMQNSSMSKNLOMQSRLLJSSMNSKPPSNRPMSKSSJJRSMSFKLIEKKKSS734889QSSJEJGDD:::;;SIOSMLJLIMBJSNKPSLKLRQNPJSLSMSSLIKQLKQSONMSONMSMOLLLLMMMSK<;<<<<<>9:AAACGLMPKKNLHKILMKNJHJMKIIKILJKOMSKPJKNEIJHIHJOJDEEDAEOGPHKIGKGLQMHI?????QSJSLSMILDDBDHIGGSFJJGFFFAAAA@ABAA>??>>21112:<::5343222.(&%##$%%%%&')/1358;:;;:;78BBE@?BBA@??@@@@ACCBABBBA?>;99:==<<63***+6741*'%%%$%&&+*%%%%%$$$$5111058<==>=::9:9:;;;:::82000/,++)&$$$%'('***,((((/123889:;76658853/***+/0001889?DDED@<:888;;9999:<9663334556:;;;::8650.-,,,+,++&%$$$$%&+)))100000000//,,,,-./0.,,**&$$%%%%***+,..35556666666*))))///:>>????A@FK?8645::;<=<::976661-,+)&&&%%%%%%&%#####$$%%%%%&&%$$###$'*'''&&&''(158;<9;;:;@@@CDFEB@@>=;:<=6****--)(&&&(/0114=>??>??>=>742/0<==99989???@=<;<<>AC==<;:654::;<<<<<;:;;=@@BCED@AAA?<=;:2+&&''()(()--+*)
@332_2WVZPS_5
GGAATGTTCACAAATCATAGGCTTCTATCACCTTACAACATTCATAAATATCGTTATCGTGCTACTGGCGATACAAGTCTGAGCAATGGTTAGCAACTCCACGCTTCTTGCACCAATTTTCCGAAGAGAATTCATAACCAGATGGGAATTAATTTTTACCCACAGACCTCACCCACCTTTTTTAAGGCACAATCATTCAGAAGAAAAACATAATATTTACCTATAATACTTGTTTTACTCATTTGACTCCTCTTGGGCTACTATCGAATTCAACTTATCTTATAGTCATGTTTCCACGACATCATGAGGAACTAACTTATTTGGTATTACCAAGGGCTTATACAAGTTACCAATTTGTATATCTTCTTGGTTTCTTTTATCCTTTCGAGATAACGTCTATTGCGTTAGCGATAAGTCTTTCACACTACGTCTACTTATAAACTTGCACATCAGTTGAACTGTAAGATATTATTATATCTCTACTAACTCATCCTTCTTACGGGTGACTTACCCAGTCATTATAGATTTTGTAGTAATTGTACTTAATTAAATGTATCCATTTAATCTTTCCTTCACATAACTCTTTTTGAGAGCACAACTAATTCCTTGCACTGTTGATTAGACAGTCTACACAAGGCTATGTCTATAAACATTCCA
+
SSLSGJMIINJKSHPKISLMJIMSKNILOPOISOIKHJHIKSSSSKLMSSPLKKKKSSGHKPLLPLJSHJFJILLSMSPNORKSQSJKSHSLMLOPLSKSJSKKNOOJJKMOMFBBABK67811100+(-))///1DGJIJGMEGKLSLSSJHLPSSNMMSHSSIJIKPQMSQIHKJMGBIPLLJIIQJIOPKKNHSJHJIJ<<22110233456CDCBCEGHPNONMMSLQSJSIMSOLILSKMPNSSSMMSKGHLSLSSKKSGHIKJSISJSISCA@@@::::;IHLMLONOSNSIJPLSKHHFFFLKMKNRIMQOSSKOSKSNIJKHMJKNPNLSQNLMHNSKQOQPMSPJLORMOSPLKNIE.*()54;3;::9,>FMHHOLKJHKSSNSJLKJIQMSSJKQHIHCDDDCFEEKKSMLSLPSLONOFDDBBEEESMSKPMLKGHIQMJSKNSORINDD**++,988612222BCGEEGIMLGJPKJJLKPOJLPJKHSILNJJSPHKKLBSN?>>>??LIHJFILISMHJLMKLNISLKKIJLSJSSSLIPJMGGGMSJSSJQONNSMSIPSLPJILNMHKKLSSOMRSKMIPLLSMMINLPSLLKMHPIQNQJLSIOKFFGHHJHKMJLJQMLGHHLPJHIHHNKKKMLJHJ
@333_2WVZPS_5
TAATTTTTACCCACAGACCTCACCCACCTTTTTCAAGGCACAATCTCAGATAGAAAAACATAATATTTACCTATAATACTTGTTTTACTCATTTGATTCCTCTTGGGCTACTATCGAATTCAACTTATCTTATAGTCATGTTTCCACGACATCATGAGGAACTAACTTATTTGGTATTACCAAGGGCTTATACAAGTTACCAATTTGTATATCTTCTTGGTTTCTTTTATCCTTTCGAGATAACGTCTATTGCGTTAGCGATAAGTCTTTTTCACACTACGTCTACTTATAAACTTGCACATCAGTTGAACTGTAAGATATTATTATATCTCTACTAACTCATCCTTCTTACGGGTGACTTACCCAGTCATTATAGATTTTGTAGTAATTGTACTTAATTAAATGTATCCATTTAATTTGGTCCCCGACAAAATCTATAATGACTGGGTAAGTCACCCGTAAATTGTGTTAGTAGAGATATAATAATATCTTATCTGATGTGCAAGTTTATAAGTAGACGTAGTGTGAAAGACTTATCGCTAACGCAATAGACGTTCTCGAAAGGATAAAATCAAGAAGATATACAAATTGGTAACTTGTATAAGCCCTGGTAATACCAAATAAGTTAGTTCCTCATGATGTCGTGGAAACATGACTATAAGATAAGTTGAATTCGATAGTAGCCCAAGAGGAATCAAATGAGTAAAACAAGTATTATAGGTAAATATTATGTTTATCTGAGATTGTGCCTTGAAATATGATGCTGTGGGTAAAAATTAA
+
JDCDEASSKNSLIOLOKKPOKSSOSLLPRQLKPSLJSKKLONKOKNHJIJIMKFIKNNOPPMMMLSJSKSKHNSLOOMSQSMSKOSQSROKJLKFMOHMSLONLLOKOLMMSLSJ76666EGHKIJISMMSJHJKIOLKHSKOOLQMHJKHMLJKMIKLILLRLJJSOLLNSNRMSNPLSKLJJIKKKJNMRSSNMLNIJKPJLOSKLNMOPMSSLJJB@5332555;4CNNKJSSNSQLPLNOHMJIKJMJKJQCILFHJGGJGFEE/+**+<HIJFFFDFEFFIHGGHGIGHJKKIJNHHHHGKGGGJIIHJGINHIGGHIIJMKHFFFGGDHGFFFFGGFFGIHGKLJKGGFHHEJRJDCCHFFJKHIGDDBABGFHMKLECCDFKIIKHDDCBBFEEEFFEEGGED<<@?:;:4,'&&''''%%%%'.17:998899::950/-++'$$$$%&%$%$$$$%####$%'+,--1111554444467876,($###%)*-.16778767554550,+//-))''(**+((,,,*+-789:<<=?>?@<;;9654//+-.444444/-,)&$$$%'(((--./24567889999:998762/.,*(('%%&+++***))******+./11---7;;::;<;=997778778:::::75.)((((((())))(()))**+,*)''''),1277999<==>>>====>><<<<;;:74410//.(&&&&&&'')),)**+*******+++,...,)'%$$$$$%&&'),-./14467778:
@334_2WVZPS_5
GGAATGTTCACAAATCATAGGCTTTTATTCACCTTACAACATTCATAAATATCGTTATCGTGCTACTGGCGATACAAGTGAGCAATGGTTAGCAACTCCACGCTTCTTGCACCAATTTTCCGAAGAAAATCCAAACCAGATGGGAATTAATTTTTACCCACAGGAATCTCACCCACCTTTTTCAAGGCACAATCTCAGATAGAAAAACATAATATTTACCTATAATACTTGTTTTTCTATCTGAGATTGTGCCTTGAAAAAGGTGGGTGAGGTGTCTGGGTAAAAATTAATTCCCATCTGGTTTGGATTTTCTTGAAATTTGGTTCAGAGCGTGGAGTTGCTAACCATTGCTCACTTGTATCGCCAGTAGCACGATAACGATATTTATGAATGTTGTAAGGTGAATAAAAGCCTATGATTTGTGAAGTTTC
+
GPHHLKKJHJFEEEGGEMIFFFHHIPLJJKSSJJMHFFEEEEKIHLGKFHHIIHJHGLEBBBBEHKFHGGEDDCFHJJKHLHJHJSIJJORJLMHIJLINIIHGKJIQBDEGFFBCDC3:=11<=JJKJMJODFGGGIHGGDD@@EAB2000,*))&'&%&()(&&%%$%%')767?@ABD?@FFFHHIMGJIJHBABNKKIJKJLNIKJJGNJJHGJNGIJIGIHGFGHKJJPLQIGEFDFELFFCA@FCGGGGB>D;GEBB>965500*$$$$%%%&&,8<=ADEBBCCB??E?B@CBB55545C=984-,+**+)(('&&'(())*(((**238888765568;>?@?CCEEEFEFDDBAAABDFB:99533346?<<<<=>>6?55555???>>???@ABEB@??=<;8:886/,+++-,++(&'&%
@335_2WVZPS_5
GGAATGTTTATAGACATAGCCTTGTGTATGACTGTCTAATCAACAGTGCAAGGAATTAGTTGTGCTCTCAAAAGGAGTTATGTGAAGGAAAGATTAAATGGATACATTTAATTAAGTACAATTACTACAAAATCTATAATGACTGGGTAAGTCACCCGTAAGAAGGATGAGTTAGTAGAGATATAATAATATCTTACAGTTCAACTGATGTGCAAGTTTATAAGTAGACGTAGTGTGAAAGACTTATCGCTAACGCAATAGACGTTATCTCGAAAGGATAAAAGAAACCAAGAAGATATACAAATTGGTAACTTGTATAAGCCCTTGATAATACCAAATAAGTTAGTTCCTCATGATGTCGTGGAAACATGACTATAAGATAAGTTGAATTCGATAGTAGCCCAAGAGGAATCAAAAGTAAAAACAAGTATTATGGTAAATATTATGTTTTTCTATCTGAATGATTGTGCCTTGAAAAAGGTGGGTGAGGTCTGTGGGTAAAAATTAATTCCCATCTGGTTTTGGATTTTCTTCGGAAAATTGGTGCAAGAAGCGTGGAGTTGCTAACCATTGCTCAGACTTTGTATCGCCAGTAGCACGATAACGATATTTATGAATGTTGTAAGGTGAATAAAAGCCTATGATTTGTGAACATTCCA
+
MSSPSNNMPRJMMJJHKRSSLPSOOSJLSMQJLKNLSNMIQNLJLKPLRLQJLHSISPIPJLNORSRSKHISQPEONQKJONSLKQPHSSIOLNMJMOSQOISISLIOSNMSHGHKIHINOKSMKJGLISMMOHGFOHMRQSKSSQMRNLKHIPHGC2551/.5:<CGBCBFDHKIHILLMOOKMSKNRMIIPQSPLIJKIJSSSONKKNSMNKKLILORNMLLPHLIIFH;88888<=>31111>>?@GKEHJIGFEIJIMJKSSKSNLSSKKLOSMPLSLOJGLIEFC7@@FFFSGIIHILKSJKSJOKIRQKSSSRSPKSSQJEGGFRHDC<89966678;;::==>?>BBDFFEGIIIHNMKLKMSOLGLKIHPJOLJKFIGJNRMOPKGOMNMJIIISIMHIPNIJKHKQNKKKGIOSSIKGJSKSPSICCB767777777NSPOSMSMJHHMFHHHLSSLKSJHHJLFADENLSKEFJLF>743=211117884447A>==<=B11?67DDEEELHIJJHSMSLKQSAABMMOPMMIGIGIHIHPKHEEFFIILINMLJKSKOISPMHHFIHJHLH712JSKEDDCEFEEEFD??>>@DAAAACNSKNHKKIJKLIJJFHBA=<<9:BH-=,,,,A,,,,,>@99999A-,,,
@336_2WVZPS_5
GGAATGTTCACAAATCATAGGCTTTTATTCACCTTACAACATTCATAAATATCGTTTAGTGCTACTGGCGATACAAGTCTGAGCAATGGTTAGCAACTCCACGCTTCTTGCACCAATTTTCCGAAGAAAATTGGTGCAAGAAGCGTGGAGTTGCTAACCATTTCTCAGACTTGTATCACCAGTAGTCACAAAACGATATTTATGAATGTTGTAAGGTGAGTGATTTGTGAACTTCCA
+
INNMLQSJJIKKJLJLIMHHJSESLKKLQLMHKMIJFEEFEFGINNIJJILMJMJJLKIMJFJHGDGHGBDDCEIHJHJJHIHKHJKJEJGIKHHIJKISHIJGFHHIIKJJKNKHSKJKJHCEFGIHHJJKHGGHGB:<==<;;;;;<=<;:983110.'&&%'&&%%&()&&'((('''')(&%$$$$$%&*+,,--//02234445552/-,+*)'$###$++--)%#######
@337_2WVZPS_5
GGAATGTTCACAAATCATAGGCTTTTATTCACCTTACAACATTCATAAATATCGTTATCGTGCTACTGGCGATACAAGTCTGAGCAATGGTTAGCAACTCCACGCTTCTTGCACCAATTTTCCCAAGAAAATCCAAAACCAGATGGGAATTAATTTTTACCCACAGACCTCACCCACCTTTTTCAAGGCACAATCATTCTAGAAGAAAAACATAATATTTACTATAATACTTGTTTTACTCATGATTCCTCTTGGGCTACTATCGAATTCAACTTATCTTATAGTCATGTTTCCACGATGTCATGAGGAACTAACTTATTTGGTATTACCAAGGGCTTATACAAGTTACCAATTTGTATATCTTCTTGGTTTCTTTTTTATACCTTCGAGATAACGTCTATTGCGTTAGCGATAAGTCTTTCACACTACGTCTACTTATAAACTTGCACATCAGTTGAACTGTAAGATATTATTATATCTCTACTAACTCATCCTTCTTACGGGTGACCCCCCCCCATTATAGATTTTGTAGTAATTGTACTTAATTAAATGTATCCATTTAATCTTTCCTTCACATAACTCCTTTTGAGAGCACAACTTCCCCTTGCACTGTTGATTAGACAGTCATTACAAGGCTATGTCTATAATGGGGGGGGGTCACCGTAAGAAGGATGAGTTAGTAGAGATATAATAATATCTTACAGTTCAACTGATGTGCAAGTTTATAAGTAGACGTAGTGTGAAAGACTTATCGCTAACGCAATAGACGTTATCTCGAAAGGATAAAAGAAACCAAGAAGATATACAAATTGTTAACTTGTATAAGCCCTTGGTAATACCAAATAAGTTAGTTCCTCATGATATCGTGGAAACATGACTATAAGATAAGTTGAATTCGATAGTCAAGAGGAATCATCAGTAAAACAAGTATTATAGTAAATATTATGTTTTTCTTCTAGAATGATTGTGCCTTGAAAAAGGTGGGTGAGGTCTGTGGGTAAAAATTAATTCCCATCTGGTTTTGGATTTTCTTGGGAAAATTGGAGTTGCTAACCATTGCTCAGACTTGTATCCGCCAGTAGCACGATAACGATATTTATGAATGTTGTAAGGTGAATAAAAGCCTATGATTTGTAAGCGTCCA
+
GIMMJKSOKMLOLSSMKOJJHGMKLKMJSMOLLJPKHIIHJJMKNSMOMLLSMPLKIMJIIIKSJOJIJHJJHKJMHJSHIKNLQSIINJMOLKORLJPQPSMKIKSIGHBDIKSSHLPN?FLH>JOPSSPKPQIJIMOEBBBA=?A=KDD???5211149G=KFDAABACOJMNJJNH?>>==;:::;@@GIIJIOSJSILMKIKMKLHNKSHMKKSLSKJNSNIKIJMLJMPSSSKISNKIJNMMKMKJKRDEKSMOSOLSQSLHKPOKJLRJPSJQSPJRKOHISIOI;:9//333344446EHMSKSLLKIRKHHIKLGNMJKOPKSKOJLQSMKSLSQPSSPKLQSLKSOKMSJJIHGGECD6655648/-4267>((((+((+/0=HJHJHIGHHGFIHSIFFFEDGHFGIB,))*6777B777>?@EKMHKKHFGHHLIFHSMSOISMLOSOJKKSMSMOLSKKSHNKSJPSLOSKNQPSMMJFHIJPIIHKGGKJHFCBC=@C=??@@AFGGHHFJIKJNJRJRLKRMJONQJJMLMIJFHSQLSNSGNJORLKJKJJLKD<66==FJMIIJRKMPLSKOSSKSSSLMJISKJISPGMJNLPKMNHMOPSLJGIGIIKJJIGMIHFHMSHKGMIKIJHHG5555JC;975322/((,'((*/.-0----.9:::;;;;;@BBA@?>>@CDDGIOEGFEBCDFEFEIEFDDDDDEECA@>>=@ACDE@A;:::<>>=766666334::;BA@@@??A@CDC?AB:@CBA::::8;::98640>ADAEFEEFFFEHHRHFEHIHIIGCA?@BA>ABCBCCCAA??=<?>>>?ABBFEEFGHCF=AFC>==<;:545443111125554400.-,-.38:::9876554441+****+**+.07:<ACCBA*))));97766999::=<>998:::::99:<211179?@>?A@AACDEEEDFIFBA@;9:;<>>>>@BA>?A?==<<<<<@945CABCDCCCDB98:68EDEDDFGGA=;:7;<:;:20000)('&%%'*++***--.>==>=775446678-*))),''(++/122222999=CA?@??@?@@;:997777655544445778765433-+)))**,,(&%#$$$&(
@338_2WVZPS_5
GGAATGTTTATAGACATAGCCTTGTGTAGACTGTCTAATCAACAGTGCAAGGAATTAGTTGTGCTCTCAAAAGGAGTTATGTGAAGGAAAGATTAAATGGATACATTTAATTAAGTACAATTACTACAAAATCTATAATGACTGGGTAAGTACCCGTAAGAAGGATGAGTTAGTAGAGATATAATAATATCTTACAGTTCAACTGATGTGCAAGTTTATAAGTAGACGTAGTGTGAAAGACTTATCGCTAACGCAATAGACGTTATCTCGAAAGGATAAAAGAAACCAAGAAGATATACAAATTGGTAACTTGTATAAGCCCTTGGTAATACCAAATAAGTTAGTTCCTCATGATGTCGCGGAAACATGACTATAAGATAAGTTGAATTCGATAGTAGCCCAAGAGGAATCAAATGAGTAAAACAAGTATTATTAGGTAAATATTTTGTTTTTCTATCTATGATTGTGCCTTGAAAAAGGTGGGTGAGGTCTGTGGGTAAAAATTAATTCCCATCTGGTTTTGGATTTTCTTTAGGAAAATTGGTGCAAGAAGCGTGGAGTTGCTAACCAAGCTCAGACTTGTATCGCCAGTAGCACGATAACGATATTTATGAATGTTGTAAGGTGAAAAAGCCTATGATTTGTGAACATTCCA
+
C;;;;:;::9;?EGEEFGGJEFEGFIHCCBCEGJEEEDCFHGEFEEEDEFEEJFFKHGHHHIHHFHEFCEDJJHECEFCDFIEEFEFGGHHEEFEGJHLIHSHGJHJQSOOIKHLJJNIJSIGFFFHFIIOKLKJIHHIJMNSIFEEFHHKKGGGAB@:99:BCEJ>===>FFGFDDCBCDEGGIJJFKFBBCACJJHGGFKKMHLIRSMJHIHLNLKSE@865556//...../?@IFFGAAABBBDCCEFIFGHSNKLFFMIJJLPOLGJKHJFI7778>@LKGCBB??><<>=;::AJIFHKFJJSLLKKIIKJ<556@=><=BDFKFGDBDDDJILLLRKMOLSSLJHGHIFD87722222@?=766678;9@GIHHDHMKLISJEDDFDHKKJIIOLLIMSPOSRMLSMINPFHJKQLNKMDFIINLOMKILSKLLLMSMJRMKPJIILEBBBHHHGLJSLSNJJKKEBCA>LLKHGNIIJJHGICCCC542/069;CCCBDEIDBGACIGLJMH@A@@AIGFIIHEI=EIKJSLNSIGIFD?;=<<:9:<99:GOKJPQJLMJKKIHGGGFHGDFEBEEABBADIIJKJIEA@@@AFCDDDGKLQJGJHFGJKJJJHJHHHHIKSOPLLIFHLJJNNISISKOKKMGEE
@339_2WVZPS_5
GGAATGTTTATAGACATAGCCTTGTGTATGACTGTCTAATCAACAGTGCAAGGAATTAGTTGTGCTCTCAAAAGGAGTTATGTGAAGGAAAGATTAAATGGATACATTTAATTAAGTACAATTACTACAAAATCTATAATGACTGGGTAAGTCACCCGTAGAGGATTAGTTAGTAGAGATATAATAATATCTTACAGTTCAACTGATGTGCAAGTTTATAAGTAGACGTAGTGTGAAAGACTTATCGCTAACGCAATAGACGTTATCTCGAAAGGTTAAAAGAAACCAAGAAGATATACAAATTGGTAACTTGTATAAGCCCTTGGTAATACCAAATAAGTTAGTTCCTCATGATGTCGTGGAAACATGACTATAAGATAAGTTGAATTCGATAGTAGCCCAAGAGGAATCAAATGAGTAAAACAAGTATTATAGGTAAATATTATGTTTTTCTATCTAAAATGATTGTGCCTTGAAAAAGGTGGGTGAGGTCTGTGGGTAAAAATTAATTCCCATCTTTTGGGATTTTCTTCGGAAAATTGGTGCAAGAAGCGTGGAGTTGCTAACCATTGCTCAGACTTGTATCGCCAGTAGCACGATAACGATATTTATGAATGTTGTAAGGTGAATAAAAACCTATGATTTGTGAACATTCCA
+
KRMPIJJOJLOSKHLJICAJHIKJPKJOKJNPKMPNKJOJJKIOHOMIIONJIJSHJSSSLSSLKKMRLFCHHHOJMHRJJLJLKHGGMSNKKKNJISIOHGFHQJPSMKHRIKJHHHHJPKLKSJJNKLIKJSLSMIMMIMLNJSKILHIHLPHNMCG9444335-'''(../=?A@BIIJLSNSOMJNOJPLKOKSILJPIONSMNMLJJOKJJPJJQMSNNPIGIJHKKMOSIMMJMQLQJNHHJIKLGGIGIKSNSMGPJJSMKMIGSLKNIISNRLJHJJA::9:ILIGIHSG@A?:79DCA@B>===>AIKKHJPIMNKKNHIHFIIIKLISSLIQKOMPJOKOIIKJKMQKOOHMIIJSREDCBDCEHNNOKJNELIHHGJKIDDDEDEEGGSILQSOIHJIOINLJKHIHKJQOKNIGFFEFIHLFEDFEHIKKHMIPHIILSMNILFDBABBJSIJIJFFHKGHINIJSKSPMGGHIMIJHHGFLJKGLLIGEEONKKIHIKGGJFGEFJGJENGHJPKFDH?111IIKINLFGEDBCACFFDCDFEGEEGGGHFFEDEDGHGFGFCBCDCFHHFFDBABABCDCFDCBBAABA@BBADHHFGCCBABEEECAA@?@ABDCCECGIGHHDEBCA@A9FCBBBEEF><2
@340_2WVZPS_5
TTCACAAATCATAGGCTTTTATTCACCTTACAACATTCATAAATATCGTTATCGTGCTACTGGCGATACAAGTCTGAGCAATGGTTAGCAACTCCACGCTTCTTGCACCAATTTTCCGAAGAAAATCCTAAACCAGATGGGAATTAATTTTTACCCACAAGACCTCACCCACCTTTTTCAAGGCACAATCATTCAGAAGAAAAACATAATATTTACCTATAATACTTGTTTTACTCATTTGATTCCTCTTGGGCTACTATCGAATTCAACTTATCTTATAGTCATGTTTCCACGACATCATGAGGAACTAACTTATTTGGTATTACCAAGGGCTTATACAAGTTACCAATTTGTATATCTTCTTGGTTTCTTTTATACCTTTCGAGATAACGTCTATTGCGTTAGCGATAAGTCTTTCACACTACGTCTACTTATAAACTTGCACATCAGTTGAACTGTAAGATATTATTATATCTCTACTAACTCATCCTTCTTACGGGTGACTTACCCAGTCATTATAGATTTTGTAGTAATTGTACTTAATTAAATGTATCCATTTAATCTTTCCTTCACATAACTCCTTTTGAGAGCACAACTAATTCCTTGCACTGTTGATTAGACAGTCATACACAAGGCTATGTCTATAAACATTCCA
+
MGBESIGGGIJSLSJIQIOKPLSPMPSLLKKIIJINIPSLOMSSMKNSMOKKMINHKSMKJLLJJMIFIJFNJKSISSIKOJLKSOFHHFGSMLSHKJSMSNSIILRSSLIKLSEQSMJLHLNLSMOSSKKQSKIGMSLSMRKOHMHIMIJI;<AB8>????I?A<<=SNFRINJSSSSMKSSKKSPLOILOMMSPSSNSMSSLSMSQSSMSSPMOSSSMSLKSNKPSSLSSNSRMSSSMLMJLMSSMNMMSMPQNLODC+++++RLOKMOPLLKSLJNLKNMKSKSOKMLSLJIOKIKSLJSIRSNOOMIJPLSSONSOILSSLINQKSMOLOLJJMSSKSLIOMKOLSOOSSSIKJLIKL5423</+++**-.0.....G=CKLISPLIONMQLSLQJOLEKLJJIHJJGPJLSSSSJKIILLJMJOSQRSLJQSNLRSPSJJJPMMOSLKLPNOMPMJKLOPSMKLLNJNKSLJSKSIKIJKRLSLKLKHOOJIILIJHMLIJIKNLMOJSRONJPKLHJLOSMQKHMIPSJOMMLLMHHKLLKLGKOJLJSJLHRMSSNPKSQSSLMJJHKGIKKSMMSSD@QMSISLJSSKNMJISLJSIKJKJPJKQMMSLMIIGIJJGJKNILJLPHMJGFIGLFGFGGGHLHIJISK
@341_2WVZPS_5
CTACTATCGAATTCAACTTATCTTATAGTCATGTTTCCACGACATCATGAGGAACTAACTTATTTGGTATTACCAAGGGCTTATACAAGTTACCAATTTGTATATCTTCTTGGTTTCTTTTATCCTTTTGAGATAACGTCTATTGCGTTAGCGATAAGTCTTTCACACTACGTCTACTTATAAACTTGCACATCAGTTGAACTGTAAGATATTATATATATCTCTACTAACTCATCCTTCTTACGGGTGACTACACGACCATTATAGATTTTGTAGTAATTGTACTTAATTAAATGTATCCATTTAATCTTTCCTTCACATAACTCCTTTTGAGAGCACAACTAATTCCTTGCACTGTTGATTAGACAGTCTACACAAGGCTATGTCTATAAACAGTGCAAGGAATTAGTTGTGCTCTCAAAAGGAGTTATGTGAAGGAAAGATTAAATGGATACATTTAATTAAGTACAATTACTACAAAATCTATAATGACTTGATTATGCGCCCGTTAAGAAGGATGAGTTAGTAGAGATATATATAATATCTTACAGTTCAACTGATGTACAAGTTATAAGTAGACGTAGTGTGAAAGACTTATCGCTAACGCAATCATTGGTATCTCAAAAGGATAAAAGAAACCAAGAAGATATACAAATTGGTAACTTGTATAAGCCCTTGGTAATACCAAATAAGTTAGTTCCTCATGATGTCGTGGAAACATGACTATAAGATAAGTTGAATTGGACAAAGTAGA
+
3(()279ECCDDGLNOJQSKJMJMJHHFHKKNMISNMMSJSMISHSKSMSISPSSNQSSSKJ11111JNNIKSJJJOJSNSJSSKLQLMIMMSLLISJQLHSPHJHQKOJE--..9.B<;A@DININMLHKMJMLNJISHNE77778SMPJH555554440))*CILSMHKMSNSOSSRNJIHRIKOMJISSSJLOSQMNKMSLLMPQJMKSNKSKJJLOJOKLJINLSKQQSSSLPKNSMLFI99990-++*+**&&&''''/2AEHJPKOJIKOMKJNHLKNISMPK54445HMOSONSHOKKLKLSSSSJSEB@=>?JIPJJLMSSSSSOSNLPJLSHJNHKJNQJSLRLSLSLSOOSMNMNJIDFBBBBEHFIJKMKNMKJLKGIJHKNSKMSHIFFFEFJFGHEMIOJMSKLSECCCA==@?@A@DEGGGIEEDFGGIIHGHGDFB@AAAGFFD@BCB@A;9:;;EDDCDBA@>=>?@?><;333-++(%$$$&())*&&&''++('(./24663221244;:<====A?@ACCBA@AAAABAAA=<;6111154443('''*))'(,...-,,-.0;<==>>@ACCA@A@<<<:9988789630,**'%%%%%&,-./5;<ABBADDGGIIOGEEDEDBAA?;3-.=AB?FGHHHILKIHJHGDDDEKHFGFEEBECCDFEEKCGGBDECDDC?>><<<<<>>=<;;;;=@@@??::89854=?@@@?;7601553(&'&%$$#$%%%
@342_2WVZPS_5
CCTCACCCACCTTTTTTAAGGCACAATCATAGATAGAAAAACATAATATTTACCTATAATACTTGTTTTACTCATTTGATTCCTCTTGGGCTACTATCGAATTCAACTTATCTTATAGTCATGTTTCCACGACATCATGAGGAACTAACTTATTTGGTATTACCAAGGGCTTATACAAGTTACCAATTTGTATATCTTCTTGGTTTCTTTTATCCTTTCGAGATAACGTCTATTGCGTTAGCGATAAGTCTTTCACACTACGTCTACTTATAAACTTGCACATCAGTTGAACTGTAAGATATTATTATATCTCTACTAACTCATCCTTCTTACGGGTGACTTACCCAGTCATTATAGATTTTGTAGTAATTGTACTTAATTAAATGTATCCATTTAATCTTTCCTTCACATAACTCCTTTTGAGAGCACAACTAATTCCTTGCACTGTTGATTAGACAGTCATACACAAGGCTATGTCTATAAACATAGCCTTGTGTATGACTGTCTAATCAACAGTGCAAGGAATTAGTTGTGCTCTCGGAGTTATGTGAAGGAAGACATTTAATTAAGTACAATTACTACAAAATCTATAATGACTGGGTAAGTCACCCGTAAGAAGGATGAGTTAGTAGAGATATAATAATATCTTACAGTTCAACTGATGTGCAAGTTTATAAGTAGACGTAGTGTGAAAGACTTATCGCTAACGCAATAGACGTTATACTGGAAACGAAAAGAAACCAAGAAGATATACAAATTGGTAACTTGTATAAGCCCTTGGTAATACCAAATAAGTTAGTTCCTCGTGATGTCGTGGAAACATGACTATAAGATAAGTTGAATTCAATAGTAGCCCAAGAGGAATCAAATGAGTAAAACAAGTATTATAGGTAAATATTATGTTTTTCTATCTATGATTGTGCCTTAAAAAAGGTGGGTGAGGA
+
@@AESHMONSPJJIKSLMSSSSSQJSSSKSKSMSKIHPJSMRLOKJKILOSNRSSNQKLIQOSSKPSSMSSKSJJKJIJQMGHLJJQKSMMBB@??BBGFHIIHISSLMMOLOMONMLJOJOIILJJHJGKHIJSNHSJKNNMPLQMSNKLGSLKOSSSLOMMPOFEFD:9999:RMMOMPMOILOKISOPJIHGEHFDD;,,,,-,---0+23;IJJGHHLMKLPQMISSJKPPSLNOSQSKHSJIPNOSSMSOLNNIKMJIKKQ>====NSOOIIGFEFDF>99998;?@DILLOLJSSSSGHGBBCSNLKKSLSMLNNGHHGEAA=<==@BDEEKSMROMIKHFFKOIJSNJLMMKNKMMKMSSOILSLMOLPNKMNOJHPSLSSJKSIJLLJSSKSSJFS;;<;??INSHSQOSQSSKSSOSSSJSSLHMKSSSQJOLHKKSLSSSJSPLLILSGSBDCDEFPJGKSPJJHHJQJHHJIOOMSLJSIHKIJHEFGFEFECBBA==<64443554466689733888@@A<:963)((().//233200*'&'&%&&'(//1;;;<<=>A@@@AC;;:966666441+''',267799:64464221/-.,,->?@AEICDDCDACEEFDEEEFEEEFDBCBBCCDEFHHFEEEGGGHGGGGGEIEGEGGEHDDBBBBBC@A=<;;;=>><8=<;;778>>>@>?AA@AA?==:654)(&$$%%&&&'())).57>@>?>==?=<<?@@AABCCBB=::6433333489:;=???@CBA@9<?B@@AAAB=:332112/+*'%$##$&()())()*)*++*+,./247777889:;;;:88.+**'&&%%%%&&''259:<>>?@?@?@===>>ABABCBBDEC@?>=>?@ADCBB=<<<<?BCBB@?>>>??@ABBDGIDDDA<=@GGGECBCCACCBA?
@343_2WVZPS_5
GGAATGTTTATAGACATAGCCTTGTGTATGACTGTCTAATCAACAGTGCAAGGAATTAGTTGTGCTCTCAAAAGGAGTTATGTGAAGGAAAGATTAAATGGATACATTTAATTAAGTACAATTACTACAAAATCTATAATGACTGGGTAAGTACCCATAGAAGGATGAGTTAGTAGAGATATAATAATATCTTACAGTTCAACTGATGTGCAAGTTTATAAGTAGACGTAGTGTGAAAGACTTATCGCTAACGCAATAGACGTTATCTCGAAAGGATAAAAGAAACCAAGAAGATATACAAATTGGTAACTTGTATAAGCCCTTGGTAATACCAAATAAGTTAGTTCCTCATGATGTCGTGGAAACATGACTATAAGATAAGTTGAATTCGATAGTAGCCCAAGAGGAATCAAATGAGTAAAACAAGTATTATTAGGTAAATATTATGTTTTTCTATCTGAAGATTGTGCCTTGAAAAAGGTGGGTGAGGTCTGTGGGTAAAAATTAATTCCCATCTGGTTTTGGATTTTCTTCGGAAAATTGGTGCAAGAAGCGTGGAGTTGCTAACCATTGCTCAGACTTGTATCGCCAGTAGCACGATAACGATATTTATGAATGTTGTAAGGTGAATAAAAGCCTATGATTTGTGAACATTCCA
+
KLKLSKKLLNOHQKKROQMSSMSLSJJIOKSSKLLKKKMLLJMJQSKOJJQMJQEJIOHLLMSKJJMNHEEFD>LSLLLNSMMLLQNQLPKMSJMLLNPRSSINNNNMNLJSORHKQISKLLOHMNORGPSOSSSJNLROKSNIJQSF--,,-1-,(('%%%<>CKHSDSKNLNRJJSKPPOLMNLKKSLMOKMSPMLJKSSNSSLIJIJLNLLSJMNSMKNSJKOLHGIKLJJKSISKNJJJHLHFFFFHJHHHIMMSKOKKKKSORFK@LMSNRNEJOE==FPCOIISLSMJSNMKKSNMSSPGILISNOSJNSLSLKSMKSLOMPNLIF;9011557EOSISNJJNLOSLNQPSMJJJLOKSLKPKMIIILMSKPPMMESNLKJLP10000;<>=BBD<KSNSKKJNJHGISOMJJLLJLNKNKNGLJOSQJHNMOPJJMLQNLSPQSJPSNKSMKMJLSKJSKONOSSKKIKLLNKSNLHLKLGGISNQSSNRSJNILOSMMPILOINLJJLLOJHKSRSKORIOSMRA<<=LJKQNMHMKGFGBCJIFEFSGJJSRIJJHGPLJJISPLNKKPNMKSSKSOMIHHGLLJSKSGKHHJGHGGHFFLLKKJIIJIIMMOMKJHHHIIIHIILJJKLEFEHGMKPKKEEB111,*(
@344_2WVZPS_5
GGAATGTTCACAAATCATAGGCTTTTATTCACCTTACAAATTCATAAATATCGTTCGTGCTACTGGCGATACAAGTCTGAGCAATGGTTAGCAACTCCACGCCCTTGCACCAATTTTCCGAAGAAAATCCAAAACCAGATGGGAATTAATTTTTACCCACAGACCTCACCCACCTTTTTCAAGGCACAATCATTCAGATAGAAAAACATAATATTTACCTATAATACTTGTTTTACTCATTTGATTCCTCTTGGGCTACTATCGAATTCAACTTATCTTATAGTCATGTTTCCACGACATCATGAGGAACTAACTTATTTGGTATTACCAAGGGCTTATACAAGTTACCAATTTGTATATCTTCTTGGTTTCTTTTATCCTTTCGAGATAACGTCTATTGCGTTAGCGATAAGTCTTTCACACTACGTCTACTTATAAACTTGCACATCAGTTGAACTGTAAGATCTGTATACTCTACTAACTCATCCTTCTTACGGGTGAGTTAGTAGAGATATAATAATATCTTATGTTCAACTGATGTGCAAGTTTATAAGTAGACGTAGTGTGAAAGACTTATCGCTAACGCAATAGACGTTATCTCGAAAGGATAAAAGAAACCAAGAAGATATACAAATTGGTAACTTGTATAAGCCCTTGGTAATACCAAATAAGTTAGTTCCTCATGATGTCGTGAATAAGACTATAAGATAAGTTGAATTCGATAGTAGCCCAAGAGGAATCAAATGAGTAAAACAAGTATTATAGGTAAATATTATGTTTTTCTATCTGAATGATTGTGCCTTGAAAAAGGTGGGTGAGGTCTGTGGGTAAAAATTAATTCCCATCTGGTTTTGGATTTTCTTCGAAG
+
EGQMSJJJQHJJOLJNINHFDFFSJSRLJOLMHIMGGEIHGMHFKHIGIIHHPPKLLJKQIJLHIJGGFFEHHIGFGJFGGFHFLFBHJD??>;44..*)(&&&%023=@@DEFIKMLSKHHMKNSMKOSQHMQSOISISHLMSSSMQLJKHSSMJKKLKHKMOSPLLNIJGHGNJSKSPSRIJPJILIGJMMJLLSMRKKISLNOOPSQINJSNNKHJHILIKLLKNSLOOKQSSMKJLNSJLSPSSKKJLGGKLLLFE>:9ADFLFKEGHKKISIILGFHGIHJGGHLOMKJGIGFISLSMIOOLKJOSNMSMSLSKSNSLQSOMIOMIOJMKSJMJMLKMPPKNSNSQJKSNSLINIG@?:788:FEHABBBGDKJJIRMPKNJJHPMIISKPNHNKSJSLLNLKSSIJEIIKNNNKSNIMLJMNJQIMPSJJMJSNOSJNLLNSLJKSNIRSRQLS43335(('''(&&&%%('''',9;@ACFKKIGIJFEKIJJSGFE21111333<AA:9940/////.)$$$%$&(/039;>ACFFGFFEEBB@@>@AECGCDCA@=;:89:;==>>=>=7877:====>>@?A@?>?=<<;;:99999;;<?AB>===;:;999877421//..-++***)('&&&')**./03:;=<;:87779999>>>><;:657630--./5677630/-&&&%%$$$%%%&+.113344433220,++++.0222345>>==;;===@BCBABBCDGGFFCABCBEEDA=<;;<=>@ADCBBBBBCBBA?=>?@@BAAACCGDFDFHHF?==?@EEA@?@<5>@BABBEEFFHGCACCEFGJFFFA??@=BEEEFBFGJFA;;;A@;=;('&&%
@345_2WVZPS_5
GGAATGTTCACAAATCATAGGCTTTTATTCACCTTACAACATTCATAAATATCGTTATCGTGCTACTGGCGATACAAGTCTGAGCAATGGTTAGCAACTCCACGCTTCTTGCACCAATTTTCCGAAGAAAATCCAAAACCAGATGGGAATTAATTTTTACCCACAGACCTCACCCACCTTTTCAAGGCACAATCAATAGATAGAAAAACATAATATTTACCTGATAATACTTGTTTTACTCATTTGATTCCTCTTGGGCTACTATCGAATTCAACTTATCTTATAGTCATGTTTCCACGACATCATGAGGAACTAACTTTGGTATTACCAAGGGCTTATACAAGTTACCAATTTGTATATCTTCTTGGTTTCTTTTATCCTTTCGAGATAACGTCTTGCGTTAGCGATAAGTCTTTCACACTACGTCTACTTATAAACTTGCACATCAGTTGAACTGTAAGATCTATTATATCTCTACTAACTCATCCTTCTTACGGGTGACTTACCCAGTCATTATAGATTTTGTAGTAATTGTACTTAATTAAATGTATCCATTTAATCTTTCCTTCACATAACTCCTTTTGAGAGCACAACTAATTCCTTGCACTGTTGATTAGACAGTCATACACAAGGCTATGTCTATAAACATTCCA
+
IFGNIHJIJJLJMMJNSNHFHHLMLQOLQOJHLIRLKHGEGFIILIJGJKLHLIKJKSKHEIFLJKPJLSJJJJHHMIHIK@A@?55557B>>>??JOSMLJKISIIHISSSJQOIKIMOKJRMKJSMLKSMOEFQMSLMHMIKNSISMNSQSM@<LMIIIRGJDDDFFEFPOSOHHSG63F@QHGIJSRJHGHJKMLIKMJGSNSSLRSSQSQQLSMNSSSLOIKISHLQSJKPSSPJJMLNRLOMMSSRSNSQHHLLJNMOILHFEEGMRNJJKJJHNMJLIIKLLSSOMNOKPLSSOPOILIGCCBA33>>000000.7??DHEEGGHHKKISRSMMJNSMLJDENSMLLPKSLNKMJJQSNJFEFGKBE<75-FHIQSKDEHEGJMSLPSJNKOPPGNRKSMIJKSLSCKIORJSJHJIHFGIJJMIQIIKMLLSJLSHKIGLKLIRKPSPSMLQNIFG-----HHFHIIIILMKJKGKJGGHKLSKJSQJFGIIKLIHJIHJKIJPKLJSKHSIHIKLOSSKNILIIJKKLSMLIGKNJLKOKMNJLMJJKPHGJILKOLE=<==GIPHFJHJKSSSNIJJRKSMHKGIIGHHNLMJKJPIISHNJOJLKHHFFDHFHHIJGILHKNJHKHJGHFDDCCHFI<<=...
@346_2WVZPS_5
GGAATGTTCACAAATCATAGGCTTTTATTCACCTTACAACATTCATAAATATCGTTATCGTGCTACTGGCGATACAAGTCTGAGCAATGGTTAGCAACTCCACGCTTCTTGCACCAATTTTCCGAAGAAAATCCCAGACCAGATGGGAATTAATTTTTATCCACAGACCTCACCCACCTTTTTTCAAGGCACAATCATTCAGATAGAAAAACAAATATTTACCTATAATACTTGTTTTTCTCATTTTTCTCTTGGGCTACTATCGAATTCAACTTATCTTATAGTCATGTTTCCACGACATCATGAGGAACTAACTTATTTGGTATTACCAAGGGCTTATACAAGTTACCAATTTGTATATCTTCTTGGTAATACCAAATAAGTTAGTTCCTCATGATGTCGTGGAAACATGACTATAAGATAAGTTGAATTCGATAGTAGCCCAAGAGAAAAATGAGAAAAACAAGTATTATAGGTAAATATTTGTTTTTCTATCTGAATGATTGTGCCTTGAAAAAGGTGGGTGAGGTCTGTGGATAAAAATTAATTCCCATCTGGTCTGGGATTTTCTTCGGAAAATTGGTGCAAGAAGCGTGGAGTTGCTAACCATTGCTCAGACTTGTCTCAGTAGCACAATAACAATGTTGTAAGGTGAATAAAAGCCTATGATTTGTGAACATTCCA
+
IFMKILSQMSQIKJSLMPIIJLSLMMIHLHNKIIOGMJHIJSSKHNNGLJNSLMIKISNIJKSSJJNLSSIGHILNINNSPNNLSMOJLLJMKILIJNJHQLIJHKMJNSSNIOI?=>>LFGOCCGLSKSSPFLKKSKKJJHLHGFFLKGI9756322/-.../=@BCCDHGHSGGGJG=832FEHIHLLSSSPKKNISSMLHMGLLSMJSNHNJORKSMLOISKQQNOLKSSPFROSMSSLHJFSHHNJB@@GLOLIMSLQIGKIJGKIIIKSKJRKLSKSJHKIHIHIIKSJIRHGHIRLLKINKKKSLKJIPKSLJSNMSJNMKJSNMKKOKMKJNONLLJEHSCBRIJOMMKSSJHIEBB>=>;;<DDIFGHEEEDGHDED@BBAAA>=<=>?BAAD?>>>?CBBBBDDCBAAAABCFKFACCDCCCBABABCFDABA@?:;:9999>@BB;:9888?B?;;;;:::99:<==>?@@6231.//.---224:>==>BB@ABAABCDHFC?EGHLFGDCBBA@BDBECCCCCB>>79::??<78:99::8:==<:98755433332+4778CCCECEDA@@?=<<=<843333222)))'())*/8885564444100,)'&%$##$&'''')*))))+++..)(().0346788;>AA@@AAB>>=>>CCB@@?@BB@?<
@347_2WVZPS_5
GGAATGTTCACAAATCATAGGCTTTTATTCACCTTACAATTCATAAATATCGTTATCGTGCTACTGGCGATACAAGTCTGAGCAATGGTTAGCAACTCCACGCTTCTTGCACCAATTTTCCGAAGAAAATCCAAAACCAGATGGGAATTAATTTTTACCCACAGACCTCACCCACCTTTTTCAAGGCACAATCATTCAGATAGAAAAACATAATATTTACCTTAATACTTGTTTTATCATTTGATTCCTCTTGGGCTACTCGAATTCAACTTATCTTATAGTCATGTTTCCACGACATCATGAGGAACTAACTTTTTTGGTATTACCAAGGGCTTATACAAGTTACCAATTTGTATATCTTCTTTGGTTTTTATTTTTATCCTTTCGAGATAACGTCTATTGCGTTAGCGATAAGTCTTTCACACTACGTCTCTTCTAACTTGCACATCAGTTGAACTGTAAGATATTATTATATCTCTACTAACTCATCCTTCTTACGGGTGACTTACCCAGTCATTATAGATTTTGTAGTAATTGTACTTAATTAAATAGTACTCATTTAATCTTTCCTTCACATAACTCCTTTTGAGAGCACAACTAATTCCTTGCACTGTTGATTAGACAGTCATACACAAGGAATTAGTTGTGCTCTAAAGGAGTTATGTGAAGGAAAGATTAAATGGATACATTTAATTAAGTACAATTACTACAAAATCTATAATGACTGGGTAAGTCACCCGTAAGAAGAGTTAGTAGAGATATAATAATATCTTACAGTTCAACTGATGTGCAAGTTTATAAGTAGACGTAGTGTGAAAGACTTATGGCTAACGCAATAGACGTTATCTCGAAAGGATAAAAGAAACCAAGAAGATATACAAATTGGTAACTTGTATAGCCCTTGGTAATACCAAAAAGTTAGTTCCTCATGATGTCGTGGAAACATGACTATAAGATAAGTTGAATTCGATGGTCACCCAAGAGGAATCAAATGATAAAACAAGTATTAAGGTAAATATTATGTTTTTCTATCTGAATGATTGTGCCTTGAAAAAGGTGGGTGAGGTCTGTGGGTAAAAATTAATTCCCATCTGGTTTTGGATTTTCTTCGGAAAATTGGTGCAAGAAGCGTGGAGCTGCTAACCATTGCTCAGACTTGTATCGCCAGTAGCACGATAACGATATTTATGAATTGTAAGGTGAATAAAAGCCTATGATTTGTGAACATTCCA
+
9ECEDB@@??A==;<>>>?BDFFNKPLMNPPSKPLGIHMNLIIJHGIGLIGHGFFIGFEFJHIIIGINLKC7GBABCBEAA@@@DFHKKHJLNOKSMMSIKFBCCA?@?BJGHHEFFG>=IGGKIIKLPLQSAGJKHFDBADEKDILJILMLHRSKILSKGLCAAABEIKFLJGLPO>GHJFBEDEHILJJLNHMJKHKIJIIJJLSSSSJIIISLSMLPPIPJLPMMRSKQMKPOSIRILJMMLHNRONSMKHOLHJJS@@AJKLHLMNKNJSLSKIGEDFEEHHMPOJSHGGHHGONINGGJHGFEF@>8946<<?=@BAIGCCCBBDFFEFH54112;99744BACHGIJIEF8887/+++*()//-++('')))*134448..000=;;=*****:75668<;<B99999;@@EFB?@BACE:74444+++''&&%(,,,///;;=<<<:<==>??:::CFEFHJGSLLGH?<5445:<;;<=AACLILMLIDD1112BCDDECDDIIMNMKLINLSLHGHISLQKJHJNINPSLSOF>>>>::9:1,+*)&''(-?=?KAAAA@A><10111001A>=<;<?6BHIKHJSGLJPROKNRMRKJIJLKOMLCBABABAA@?ACDFFIJHDCDECFEDBACBAC?31//)))(:?>@?=>==987--12:33222;CCDGDDCBBBB@9;BB=;833/((((6;<<<<ABGI=<<;:<>77777885443312332./-,-///)(((((0//05449:9:;::955444441.,+('&&'&%%$##$%()**))*(((%$$$$%&((('&&'''&'(((()**)))+)*****,22201111--+**+,6:8722245520,,*)))(((--,()/3465300)'&&&&'()****66:89:<>>=@@?>BBHEFE=<<92211556:;;;A;;:::=<===3222221-+*&((0/0114541+*)'''''((()-3899:??>?@@ACCB@>??=742+++++,348323334335:4444C=8763447<==@AA@ABFDDE;;9:;>>=:;@A@>?;;;::<<<AABA@@BCBC544433401552223470<;;>DFCAA?@CABDBB?///./44320.-''&%%%$'''(**,37776554336565469:94433488:;:;999887-----65565678734<>??@AACDCDEDEEFGDD<;<<<A@:986678;=<
@348_2WVZPS_5
GGAATGTTTATAGACATAGCCTTGTGTAGACTGTCTAATCAACAGTGCAAGGAATTAGTTGTGCTCTCAAAAGGAGTTTTGTGAAGGAAAAATTAAATGGATACATTTAATTAAGTACAATTACTACACAATCTATAATGACTGGGTAAGTCACCCGTAAGAAGGATGAGTTAGTAGAGATATAATAAATATCTTACAGTTCAACTGATGTGCAAGTTTATAAGTAGACGTAGTGTGAAAGACTTATCGCTAACGCAATAGACGTTATCTCAAAAAGATAAAAGAAACCAAGAAGATATACAAATTGGTAACTTGTATAAGCCCTTGGTAATACCAAATAAGTTAGTTCCTCATGATGTCGTGGAAACATGACTATAAGATAAGTTGAATTCGATAGTAGCCCAAGAGGAATCAAAAGAGTAAAACAAGTATTATAGGTAAATATTATGTTTTTCCTTCTGAATGATTGTGCCTTGAAAGGTGGGTGAGGTCTGTGGGTAAAAATTAATTCCCATCTGGTTTTGGATTTTATTTTAGGAAAATTGGTGCAAGAAGCGTGGAGTTGCTAACCATTGCTCAGACTTGTATCGCCAGTAGCACGATAACGATATTTATGAATGTTGTAAGGTGAATAAAAGCCTATGATTTGTGAACATTTCA
+
LIHKLIQMIJSHFDFIKIFIGKGLHLMJHFGHGLJGGFEFFEFGEGFJGEFEDEGIFIHIIJOSKSMIGKKGJMSGIDFDAA>;;8603/,,,,/1/*+=>@ACEFCECCDA1///./))(*.+))))A??CBEFFFIJEEGFFKIQJOJHJEFHB=AAABFLJKQS55555HFIIIRJOKMHHHLGHHJID:9999NDDEIKNMPSKPQPKKIHFHHJHK554555555EGIHLMLLOOKNSIIOLGGFFFFGEEGDILKRGHNKJSMMMJJLSSPSN?@BBMGHLMQHKKIOOSOSOQMIGMSLLMLOJMILSSMSSSSPNRKSNOSLNSMNLLKSJOSPMNOOQJLSSLHMJKRKKKILMKMSSSRLPMJKIMSKPHCCA=>>IJONLMSLOMSSSJIHJEJSMJKJOLOQKLSKOSSJSLONLSJKJHKLIIJIKGISSQSIIHIKNJSSSKABCFEMSSFFHFHSQIKMH=994.,+++.--=?>ABGJIDCCEDSJRLIKEB9C11>12SGIGGHLNSLJLHKE**))))*,,-====77777>;>==::;DEHGHISPJIHHFIHLIJHKHHJJLSJMJIJGFGFGIKGIHJKGDEDFECCEEFJKJJFIJHJINJIJHFEGFFFHEIJGIFHHGFFBCFB9:755--42,('
@349_2WVZPS_5
GGAATGTTCACAAATCATAGGCTTTTATTCACCTTACAATTCATAAATATCGTTATCGTGCTACTGGCGATACAAGTCTGAGCAATGGTTAGCAACTCCACGCTTCTTGCACCAATTTTCCGAAGAAAATCCAAAACCAGATGGGAATTAATTTTTACCCACAGACCTCACCCACCTTTTTCAAGGCACAATCATTCAGATAGAAAAACATAATATTTACCTATAATACTTGTTTTACTCATTTGATTCCTCTTGGGCTACTATCGAATTCAACTTATCTTATAGTCATGTTTCCACGACATCATGAGGAACTAACTTATTTGGTATTACCAAGGGCTTATACAAGTTACCAATTTGTATATCTTCTTGGTTTCTTTTATCCTTTCGAGATAACGTCTATTGCGTTAGCGATAAGTCTTTCACACTACGTCTACTTATAAACTTGCACATCAGTTGAACTGTAAGATATTATTATATCTCTACTAACTCATCCTTCTTACGGGTGACTTACCCAGTCATTATAGATTTTGTAGTAATTGTACTTAATTAAATGTATCCATTTAATCTTTCCTTCACATAACTCCTTTTGAGAGCACAACTAATTCCTTGCACTGTTGATTAGACAGTCATACACAAGGCTATGTCTATAAACATTCCA
+
==FHIJKKJISKLJSSSJJHLLNSKSMSMSJKONLSSNOJJJLPMSKLRHKLPSQNMNPKIIMKHRKSLHKMSLKJRSSEDE)))))HOIFKSMPRKOSRLGJJOFGFGGHLKLNSGLIE?777;ISSSSOMKHJNJMOIINNIPLMIKSOIHGSSSHKM>BC@@@CFISSOSSOLJDKOKMSJRMLJMNQKLLJSSNSSNKJISOSMMLSSOSOIKPKJSSKIPNKMPSQNMOSKOSKMJSMNSSSKMNORNSMJOSSOPSNRSKSRHROJLQLLRSMJKLLSOIKJQJHHNIIOSJMPOOLPSLLLMQOOKLMSNKMHHF>HMLRQJSLSSSONNKJKOSJJM=SG?@LSLSSKOPLSMKMRMLSLEBBCC++++6+OLNSMNHLRNSONKKJRKSOMQNSRSMLJSJSMJJJPLKKMIRONOJSJJIKJKSSSNMMRMPKSSLRKSMNLRSLMSSPJJPOLSLKSJSOSMKSOMLSLORJIJKMSNSSKKSSPJSIJPLIKLQQKSHJHKCHBCACJPQMOHHKKPMMPQSRKOHSJRIEFFEIPOJSPEEEFFISPMKOJPKLIFDH67ABCNLHJSLOKLKKKFSSKRKSIJKMNJNJLLLMJISJLKJSOOPMKJMKKFAF.----466CFIHFEFEGIGGHFFOJGFFAA/
@350_2WVZPS_5
GGAATGTTTATAGACATAGCCTTGTGTAGACTGTCTAATCAACAGTGCAAGGAATTAGTTGTGCTCTCAAAAGGAGTTATGTGAAGGAAAGATTAAATGGATACATTTAATTAAGTACAATTACTACAAAATCTATAATGACTGGGTAAGTCACCCGTAAGAAGGATGAGTTAGTAGAGATATAATAATATCTTACAGTTCAACTGATGTGCAAGTTTATAAGTAGACGTAGTGTGAAAGACTTATCGCTAACGCAATAGACGTTATCTCGAAAGGATAAAAGAAACCAAGAAGATATACAAATTGGTAGGTTATAAGCCCTTGGTAATACCAAATAAGTTAGTTCCTCATGATGTCGTGGAAACATGACTATAAGATAAGTTGAATTCGATAGTAGCCCAAGAGGAATCAAAATGAGAAAAACAAAACAATTATAGGTAAATAATATGTTTCTCTATCTGAATGATTGAGCCTTGAAAAAGGTGGGTGAGGTCTGTGGGTAAAAATTAATTCCCATCTGGTTTTGGATTTTCTTCGGAAAGCTGGTGCAAGAAGCGTGGAGTTGCTAACCATTGCTCAGACTTGTATCGCCAGTAGCACGATAACGATATTTATAAAATTGTAAGGTGAATAAAAGCCTATGATTTGTGAACATTCCA
+
KIRLMMSONLPKSKJJKJLMRNSNJOSMHLSKQKLIHIIPSNNINHJHKMLIJILIHJHJIGSLIMILISSMJJKJJFIHKSHSLLDDGSLLSJFLLGHJSGHHJSSSLSQMJIHKHHHLJHKGGIFHGHJMJOKIJHKPJKOSMHLFABCACCE9332399:::DKFEFCACCCKHHIJJKIIPRJOIJMIIKKMJIHIGFIIHHGMJLLJGJJHLMHKHEABDMIIEEDCHJHPHLISJNHIGFDCBCCDGDDDDCIFGFEEHGNKSIIGMHIIJHMOMOMQJIJHHFFIHGHHGHHGDBB@>5322)&&&%(*+((+311//3@EDEFHDDEGEPHKGIIKKIKHHHFHHKKJGKGFEHGISJSFDCCCDEHLGMJGHLKILIHICA@@@DHFCCEGCIHIHFDFGFGGHJIKIKHKJMJPHIKKOIEHJNIKIIHGIJGHSHNOORHLGNGBBGELHGIIHSLPLIGIJLIAAGISKSKNGLKEFGIGGGGINGJHGGIKSLGGFEDDBBA:CDGGGEGD@333336-+220110-(%&'((*))*))*+''(>>BCECDCFEFEDFFHEGDD@??@@FFACEDCDDCEFEFDDEC@@@@@A@@@@BFFFLHFGGGHHJDEDCDCEEEDGGEFDCBBDCDFFO1LLGHDCECDFC
@351_2WVZPS_5
GGAATGTTTATAGACATAGCCTTGTGTATGACTGTCTAATCAACAGTGCAAGGAATTAGTTGTGCTCTCAAGGAGTTATGTGAAGGAAAGATTAAATGGATACATTTAATTAAGTACAATTACTACAAAATCTATAATGACTGGGTAAGTCACCCGTAAGAAGGATGAGTTAGTAGAGATATATAAATATCTTACAGTTCAACTGATGTGCAAGTTTATAAGTAGACGTAGTGTGAAAGACTTATCGCTAACGCAATAGACGTTATCTCGAAAGGATAAAAGAAACCAAGAAGATATACAAATTGGTAACTTGTATAAGCCCTTGGTAATACCAAATAAGTTAGTTCCTCATGATGTCGTGGAAACATGACTATAAGATAAGTTGAATTCGATAGTAGCCCAAGAGGAATCAAATGAGTAAAACAAGTATTATAGGTAAATATTATGTTTTACTATCTGAATGATTGTGCCTTGAAAAAGGTGGGTGAGGTCTGTGGGTAAAAATTAATTCCCATCTGGTTGGATTTTCTTCGGAAAATTGGTGCAAGAAGCGTGGAGTTGCTAACCATTGCTCAGACTTGTATCGCCAGTAGCACGATAACGATATAA
+
HSRMMJLQNKLLJOLOSSKLGNKMNSJKLILIJLLKQLLQISLKMMRKIKMOEA@@@BDEEEGLSSQSIGISNSLSOKLOSJGIE@CHIJLSKHLIJHIIHIJJSNNSMKJJPKJKQOSHJLJQKIJJMLKLMMSKPSOHHHHKJQLOENKLJF<6665::=EDIIHIJISMJSIMIJJLLIMHJKMLJSIKMSSJRMJHHJKJMQSKLOJMHIOSSIMISLIKHPMMGMGJISRPMLMOGNHEGFIHGHIKHLIPSCBBBAAHJJPIMJISKSOOKKIMMMIKJIBA?BFNSKSNKIILKKSSQINJHIKKJMSSKOPKRSJG=;43888CEGHKOQMOINJLLLIGECHEGKOJKSMQLJSKSOSJJKIJHHHOKLKOJ@ABONMMNLSIMIKHGMKSKSSSNOSJKSKSSKNMPJHFFMLKIFKFJOMNRJJKIIJHMHSSNMOPLKSSJKMHINGJGSNLRPKSLJHHK=;<<BQSLKHLLRKHFHKFFIIEFFEDNMJMNJNMSJOGIGLIHNHNJKSKJKRMJSSKLAJLKRLSIHGGEFCDIFEEGHIHKLSLSIHHFFFHFGJSLIFDCEFHIILSNGFGGIJMHHIICDCBBF100.-($
@352_2WVZPS_5
GGAATGTTTATAGACATAGCCTTGTGTATGACTGTCTAATCAACAGTGCAAGGAATTAGTTGTGCTCTCAAAAGGAGTTATGTGAAGGAAAGATTAAATGGATACATTTAATTAAGTACAATTACTACAAAATCTATAATGACTGGGTAAGTCACCCATAAAGAAGGATGAGTTAGTAGAGATATAATAATACCTTACAGTTCAACTGATGTGCAAGTTTATAAGTAGACGTAGTGTGAAAGACTTATCGCTAACGCAATAGACGTTATCTCGAAAGGATAAAAGAAACCAAGAAGATATACAAATTGGTAACTTGTATAAGCCCTTGGTAATACCAAATAAGTTAGTTCCTCATGATGTGGTGGAAACATGACTATAAGATAAGTTGAATTCGATAGTAGCCCAAGAGGAATCAAATGAGTAAAACAAGTATTATAGGTAAATATTATGTTTTTCTATCTGAATGATTGTGCCTTGAAAAAGGTGAGTGAGGTCTGTCGGTAAAAATTAATTCCCATCTGGTTTTGGATTTTCTTCGGAAAATTGGTGCAAGAAGCGTGGAGTTGCTAACCATTGCTCAGACTTGTATCGCCAGTAGCACGATAACGATATTTATGAATGTTGTAAGGTGAATAAAAGCCTATGATTTGTGAACATTCCA
+
ISJNOOLORIKNSSNJKSPJKMNLIOSSLIHIIKONIJNKKKLIMNLKLRJSLSMSSOHMRQSRMSLSPSISKOSKSPGCCCRJNHI?=EEFFHFEAF9;IPSMKPPOMKSSPKJHKLQISJLJGHFFGJRJONQRMPLJISINNSKSFEDDCBDB>3210+((134;D@@A@ABBBACDDEFKKHKRJHKJLJIIIOKSNLKGHJKILJSKLSMHKSOJMSSKAHGLLJIKCDDFEOIIHHIHGJCE4422278EEEEFHGIIHGKHSKODFLIRJHFF---.18<=8<==@A=:;;;=BCDDJRNIKSHJPMMSMLJJJOIMKFOGEEFFIDEDDFKELIMOJSSIKKNMSHMGGEFFEFEFENPKMIIHFHHEJFDCCD<;:;@HKKILDCCDCHDEFEGGHNLJHGHLLGKLKJHGDECEDGJGGEFDFEKGDBBABEJGHSKGHFFHMKMSILHFGGGEFFHLKIHGHHGIKGDHNSIISHGHIFGDCDCCDD)((((>??B>>=<=C43;35==<>@A@?6778881122((**)((((''''('''(3334BCDEFFFHFEDCDCECDCCDDDABBBCEDDCCBABCDEEDCCDA@?@@@>???BGFFEEDCEBCEEDBB@?@@@@>95423/001<@ABCDGMHECC==<)((
@353_2WVZPS_5
GGAATGTTCACAAATCATAGGCTTTTATTCACCTTACAACATTCATAAATATCGTTATCGTGCTACTGGCGATACAAGTCTGAGCAATGGTTAGCAACTCCACGCTTCTTGCACCAATTTTCCAAAGAAAATCCTAAACCAGATGGGAATTAATTTTTACCCACAGACCTCACCCACCTTTTTCAAGGCACAATCATTCAGATAGAAAAAAATATTTTTATCTTAATGATTGTGCCTTGAAAAAGGTGGGTGAGGTCTGTGGGTAAAAACAGGCATTTCCATTTTATACAATTTTCATTGCAACTCTCAACTTGTGTGGTGACTATTTATGAATGTTGTAAGGTGAATAAAGCTATAATTTTGAACCCCA
+
GNMJKLHIGCDDHIISMLHGHQSSLSMKLKRLOLKMQJKSHNSSISMKSLQPKGIGIJIJMLHKOHPMLODEFFGNIKIIJPJKLJJRIMLGGOKNKLHJKSRKJHLJMSMSKKMGEDEG>;PDDEJKSMMNPLNIIKLOJHMSJJJJSSRPMMEJIIHLOIFHIIHJJIGJMOKIHKKISMSLKIHKKIOGHHJHIKKIFIFFCEBHHSSIKFECBC=--+*'%%&+@@B@@@AAG@(((()./0-,.-,-....)'&&'**))((((')((&%%%(&''''()'&$$$$$%(+((((&%%%%&%&%%$$%''(&&%%$%%$$$%&2/8888878776555554432.+*('&&&&&%$$$###$$$##
@354_2WVZPS_5
GGAATGTTCACAAATCATAGGCTTTTATTCACCTTACAATCATAAATATCGTTATCGTGCTACTGGCGATACAAGTCTGAGCAATGGTTAGCAACTCCACGCTTCTTGCACCAATTTTCCGAAGAAAATCCTAACCAGATGGGAATTAATTTTTACCCACAGACCTCACCCACCTTTTTCAAGGCACAATCATTCAGATAGAAACATAATATTTACCTATATTACTTGTTTTACTCATTTGATTCCTCTTGGGCTACTATCGAATTCAACTTATCTTATAGTCATGTTTCCACGACATCATGAGGAACTAACTTATTTGGTATTACCAAGGGCTTATACAAGTTACCAATTTGTATATCTTCTTGGTTTCTTTTATCCTTTCGAGATAACGTCTATTGCGTTAGCGATAAGTCTTTCACACTACGTCTACTTATAAACTTGCACATCAGTTGAACTGTAAGATATTATTATATCTCTACTAACTCATCCTTCTTACGGGTGACTTACCCAGTCATTATAGATTTTGTAGTAATTGTACTTAATTAAATGTATCCATTTAATCTTTCCTTCACATAACTCCTTTTGAGAGCACAACTAATTCCTTGCACTGTTGATTAGACAGTCATACACAAGGCTATGTCTATAAACATTCCA
+
CEEGHHNLJMHKJPKLGJGFDGLJKOJSNIOKKLJLNKSNKKRQSSIPOMRSKNHOHLMKQMNILFIEFIEHB3++,GJSKSJSOJLOKSOSKJLPLSPSMSSLNMSRSKSJLKIKJ--DDEEISKSMLLSMABAMKSMQKNLSKSMKHE11001<GKHKRQLHKNHHIKJIJLSJJOSMSOPKSSSFGFDAA>832222-+)*(/;<=:::::ACDLFJJHNMSSNKPSLSOSIGHFKSGJGEFLMSSPQJSOKSSOLMLDEEFHHHJSSOOMSSSOIMKSMQKJSHMSNSJKJJMHONSNPMPSLNIPLSQSMBCCCDPJMNSOSMJNENSSLNSRSRJOJJJLQSHONPSPSOSJJSKMMC99?=?8:::;5DDDLLKKSSQSKSPMKSSPLSJMSNSCSOISMIJKMIJSKQJSSSOSMQINIOIGFFEHEHMLMSLJKSKIOJMPSMOSSSOSMLRMJSJMPSPQSSRKSKJGOQSROSOKRJMKKJMLNJSLPJQHFGFFIMIMMNMJQKNLSSLLJSRISNSLKRKLSSOKOIKKNJFMKOSPKJSNFCID67F?>=<:;33345FGEDGJHLSMMNKMSSOSIB==?HIHS,+++,MJNMSKRSSQSNKMHJSKKOSPHJRSJKIKMIGIGHEFEGDFLLFJI@BF
@355_2WVZPS_5
GGAATGTTCACAAATCATAGGCTTTTACCTTACAACATTCATAAATATCGTTATCGTGCTACTGGCGATACAAGTCTGAGCTATGGTTAGCAACTCCACGCTTCTTGCACCAATTTTCCGAAGAAAATCCCCAAACCAGATGGGAATTAATTTTTACCCACAGACCTCACCCACCTTTTTCAAGGCACAATCATTCAGATAGAAAAAACATAATATTTACCTATAATACTTGTTTTACTTGTTTGATTCCTCTTGGGCTACTATCGAATTCAACTTATCTTATAGTCATGTTTCCACGACATCATGAGGAACTAACTTATTTGGTATTACCAAGGGGTTTATACAAGTTACCAATTTGTATATCTTCTTGGTTTCTTTTATCCTTTCGAGATAACGTCTATTGCGTTAGCGATAAGTCTTTCACACTACGTCTACTTATAAACTTGCACATCAGTTGAACTGTAAGATATTATTATATCTCTACTAACTCATCCTTCTTACGGGTGACTTACCCGTAAGAAGGATGAGTTAGTAGAGATATAATAATATCTTACAGTTCAACTGATGTGCAAGTTTATAAGTAGACGTAGTGTGAAAGACTTATCGCTAACGCAATAGACGTTATCTCGAAAGGATAAAGAAACCAAGAAGATATACAAATTGGTAACTTGTATAAACCCCTTGGTAATACCAAATAAGTTAGTTCCTCATGATGTCGTGGACATGACTATAAGATAAGTTGATTGGATAGTAGCCCAAGAGGAATCGAACAAGTAAAACAAGCTATAGGTAAATATTATGTTTTTTCTATCTGAATGATTGTGCCTTGAAAAAGGTGGGTGAGGTGTATGGGTGAAAAATT
+
KOSPKKSNQSSLOQLOSSPSNIKKSMKKRSKKJIJHGGJLSLOISSSMMMMKSIQSNMPLMRMKKMLMKMKOJHNJODKKOONSSLKRKKLSRSLSLJSSSPQNLSOISKJFGCFL;GE;;KKHKSRRJIPKGSSKKJPLRKOOMRSNKFRHHJOACNM<FJGFIJOLSJMNIOHDDFKSNSSSPSSKJKSKSRRMMQLSOPJNSNSKRQSRSPMOHHFGFLLLJMMJJKPMNPKSNISJSISKRSKSLOOSRSNMSOPOQQSKNIJGEIMSMOIGHKJJLMOJLMJIKISLKSLKIIKHIIMSNRMSROJKOSM?>>>>FGLKKOHKNSMRLSISLONJJIPSKSOMSSIKMLMHLOLNKGIJIIIIH>==>B?JCL<8SHKLSROMLMLMONKJQSJIJSLMNJKIMOHHK><788=BC=BHLOSNJISONLFGGGHKRISOSSLKKLSMNJLLMJOKJLQKLLMKLOPLNSKLKSNLNIIJMLMJLHLSNOSMLJMGLKNJHMISKOMPKKEJELHNLSIIF8888:;<HFGHGGGFFEGFEEEEFGJHD44-++,,FEECGFFGHHFFIKLMFFGGEFHHKLHHJGEHFNJGGIPJCCAAAFCFEGFFHBCDDGJGDD=@CDIGEDDDCEBC>A=*<<=:9-,++(')&&((''((019844>AECCDDCCDEDEFFGHJIECBB@BBBBDEEEEEDDDGCBAA@?>;:<:8-''&%%%$%&&&&''(20016588999772211,+**+-001421..0885110.+*('''(***++-,,,-/.../0011123567;@?B8710,--3565:;;;A@CCDEC<<;=@>=8552,+++&%%%%'')*.0000/31.
@356_2WVZPS_5
GGAATGTTCACAAATCATAGGCTTTTATTCACCTTACAACTCATAAATATCGTTATCGTGCTACTGGCGATACAAGTCTGAGCAATGGTTAGCAACTCCACGCTTCTTGCACCAATTTTCCGAAGAAAATCCAAAACCAGATGGGAATTAATTTTTACCCACAGACCTCACCCACCTTTTTCAAGGCACAATCATTCAGATAGAAAAACATAATATTTACCTATAATACTTGTTTTACTCATTTGATTCCTCTTGGGCTACTATCGAATTCAACTTATCTTATAGTCATGTTTCCACGACATCATGAGGAACTAACTTTGGTATTACCAAGGGCTTATACAAGTTACCAATTTGTATATCTTCTTGGTTTCTTTTATCCTTTCGAGATAACGTCTATTGCGTTAGCGATAGTCTTTCACACTACGTCTACTTATAAACTTGCACATCAGTTGAACTGTAAGATATTATTATATCTCTACTAACTCATCCTTCTTACGGGTGACTTACCCAGTCATTATAGATTTTGTAGTAATTGTACTTAATTAAATGTATGCATTAATCTTTCCTTCACATAACTCCTTTTGAGAGCACAACTAATTCCTTGCACTGTTGATTAGACAGTCATACACAAGGCTATGTCTATAAACATTA
+
IKOKNPKPJJJNLMKKKHGFGFJHIMJLSSJMSSIJHIOLNNNJOSSSSSSMMSISMHIJSLLLMLSOLJGKKOQHSHLJSKQSQSMSNKROKLSOSSPISJKSSKLJJSKOMLJHJSSHJBBBRQMSOKOSOMQPQMOPSHSSLMQSSSSPFGFIFCFK3JA??@AFIIKSMJKNISMQLJRSLLROLSIPJJMOOMLLQH?<;:=NSNMOLLOJMOKSPMKISSSJSSQONRSSMOMPMOMPLEKNOOJSLOPSPSOOOSKNJEKHQLLJNMOSLLNSIMHOSSMJKHNLPKSKSRLSMJLSSKOSKSSPIJKMIKQ=KSMJSJJNQNMQMLKSOOQSPLHSSNKGJJRSQPSNOLSPILLJH99;;A<@BB>:LJNJKONNQKSHIJNJMNSMSONLLHLIHS<;;:233:;<7EJKSSJKJKJIQIKOLSJPKKNMNQSJSPOO<><<<SJLLSIJJNOLSSSRMQLJOSSEDCCESSSLKORMMQOLSLNKJGHIKKPLKIKOINJINMHOMLIGIIHKKSSLIJIJIILKMGDGCCFC=>?@==0/%$$$'*,C??@@AKEE??HFEHHJLMKIQKLMISJRMHLHHLLHIJMKJSJIMSHKSKNQPSMFEEGFFHKIHSHKIHGFFEDFEEKFFFF<<:5;;5+
@357_2WVZPS_5
GGAATGTTCACAAATCATAGGCTTTTATTCACCTTACAACATTCATAAATATCGTTATCGTGCTACTGGCGATACAAGTCTGAGCAATGGTTAGCAACTCCACGCTTCTTGCACCAATTTTCCGAAGAAAATCCCAGACCAGATGGGAATTGTAAAACTTACAGACCTCACCCACCTTTTTCAAGGCACAATCATTCAGATAGAAAAAACATAATATTTACCAGTAATACTTGTTTTACTCATTTGATTCCTCTTGGGCTACTATCGAATTCAACTTATCTTATAGTCATGTTTCCACGACATCATGAGGAACTAACTTATTTGGTATTACCAAGGGCTTATACAAGTTACCAATTTGTATATCTTCTTGGTTTCTTTTATCCTTTTCGAGATAACGTCTATTGCGTTAGCAATAGTCTTTCACACTACGTCTACTTATAAACTTGCACATCAGTTGAACTGTAAGATATTATTATATCTCTACTAACTCATCCTTCTTACGGGTGACTTACCCAGTCATTATAGATTTTGTAGTAATTGTACTTAATTAAATGTATCCATTTAATCTTTCCTTCACATAACTCCTTTTGAGAGCACAACTAATTCCTTGCACTGTTGATTAGACAGTCATACACAAGGCTATGTCTATAAACATTCCA
+
HNJNJOSJJPMEHQ=OJSOMMSOSSPQJSLSSSKRNJKKPIKPSOSSSSKLKMRSKKLHJGIJNKMHOMINJOHNSLPJLKPJLP>>>>?CBA??ANSNPSLSSIMNLSSNMJOSMQONP45HCDSSJSQMIGGA?888?=?BB;:;<=<2-,&&%%$%%&&)*;=@CABBJKBEEDAEHDDJFILKISSNLNGJSJSKMHIEGJSKSSLNLJMOPRJLKSSPPPKJKLMKSHIMORLSSOPFQOHFKIEGJGSS>??>>;;:+)())))::9898955300//5222;A::::9EEGHHLHSKPSSSPLOOSSPLLSLISNSNLRMMSNSKKKPOPOOSLMLJKKGPQCDIQKKKJKMKLJLHIFC-*))+++++++/5>@FFEJJGSKMSJLIOJSLJKKLKSLSSKHG'''&&''*56+9ABMSKOOSISHLSJHIOJNRMJSSLKMJNSJMKMMSINSSEEFHH>AI<<JIQJGGLMHIPIISLMPNJLMOLKSKKG<;64433200000-02233FFHJMHJHJSOJMPSKLKSPSSLKMKJKD;=ECJS>=:::<DHEKIGLKCAF=>CCIOPMNOIOSSPSPAQNPJLKLKLKLNMPSQOMKLSSSJKSMKNQPJLHGJGONJLOJRSNNMMHKJHGI:9998@?5=<9334
@358_2WVZPS_5
GGAATGTTTATAGACATAGCCTTGTGTATGACTGTCTAATCAACAGTGCAAGGAATTAGTTGTGCTCTCAAAAGGAGTTATGTGAAGGAAAGATTAAATGGATACATTTAATTAAGTACAATTACTACAAAATCTATAATGACTGGGTAAGTCACCCGTAAGAAGGATGAGTTAGTAGAGATATAATAATATCTTACAGTTCAACTGATGTGCAAGTTTATAAGTAGACGTAGTGTGAAAGACTTATCGCTAACGCAATAGACGTTATCTCGAAAGGATAAAAGAAACCAAGGAGATATACAAATTGGTAACTTGTATAAGCCCTTGGTAATACCAAATTAAGTTAGTTCCTCATGATGTCGTGGAAACATGACTATAAGATAAGTTGAATTCGATAGTAGCCCAAGAGGAATCATCAGAGTAAAACAAGTATTATAGGTAAATATTATGTTTTTCTATCTGAATGATTGTGCCTTGAAAAAGGTGGGTGAGGTCTGTGGGTAAAAATTAATTCCCATCTGGTTTTGGATTTTCTTCGGAAAATTGGTGCAAGAAGCGTGGAGTTGCTAACCATTGCTCAGACTTGTATCGCCAGTAGCACGATAACGATATTTATGAAAGTTGTAAAGTGAATAAAAGCCTATGATTTGTGAACATTCCA
+
PKSMIOSSOLLNQMJRPOSSKONQPMSPSSNMSQSKNHJJGSNIMSPJLRSOHOLABAAAEEHGHMNQGGISKINRLSMMPLSJNSPJLISMQMPIJJHKKKLLSONSJSOMNNSISJIILMSNQJJIIJLJKMJMKOKMNNRSRSLNSKJQSJSFG9A@@EKQNMSQJMIKNMKILMNMPNRPKSMLMPMPKSLMSPNSSSLMOSMPSMSMKNQKJSKSQLOAJGHHHGM??>?>?KSOJSSJHGIGFFFEHGFFGEELMIHHGJIKRLJSIJEBCED9::;HBCCCBEGIJMNISHNLHKOISKPNMJMCC::::;;EABELPLNRMJJSKLHCEDFNHMIDCBCCD8767BCHKNQQJFEFEKSLOIKKGFDEEHMKKSNIBIHLSIGE<;;;7765555><CDEJNGJJJQLD@776666=>IKIIFGFGKHJHJIGINSQKINRKHIKQSPLIPKSIJKJNLKKINELCDD;;=JKMMMHHSLOLIHNQIIJIDEFDIJQNOOSJH>F((2()JESILSKSSLJGKKJEGLDE?D@8777111119?AFHFEFGHGHHMHHSKJHINFJIJJOJGHIILOLPSNJHGHIKKMKIIIGHFGFGHGGEHJMJPHFILJJLSLNSSMILMHGGGHIGHIJHNGKGKMPJJKPHHKMBAA
@359_2WVZPS_5
GGAATGTTTATAGACATAGCCTTGTGTATGACTGTCTAATCAACAGTGCAAGGAATTAGTTGTGCTCTCAAAAGGAGTTATGTGAAGGAAAGATTAAATGGATACATTTAATTAAGTACAATTACTACAAAATCTATAATGACTGGGTAAGTCACCCGTAAGAAGGATGAGTTAGTAGAGATATAATAATATCTTACAGTTCAACTGATGTGCAGTTTATAAGTAGACGTAGTGTGAAAGACTTATCGCTAACGCAATAGACGTTATCTCGAAAGGATAAAAGAAACCAAGAAGATATACAAATTGGTAACTTGTATAAGCCCTTAGTAATACCAAATAAGTTAGTTCCTCATGATGTCGTGGAAACATGACTATAAGATAAGTTGAATTCGATAGTAGCCCAAGAGGAATCATCAGAGTAAAACAAGTATTATAGGTAAATATTATGTTTTTCTATCTGAATGATTGTGCCTTGAAAAAAGTGGGTGAGGTCTGTGGGTAAAAATTAATTCCCATCTGGTTTTGGATTTTCTTCGGAAAATTGGTGCAAGAAGCGTGGAGTTGCTAACCATTGCTCAGACTTGTATCGCCAGTAGCACGATAACGATATTTATGAATGTTGTAAGGTGAATAAAAGCCTATGATTTGTGAACATTCCA
+
SOHPNIPLLKMSKIJNHMSKSILNNNSLKRSSPSOMLJIHLLQJSIPPLLLNSMMSSOLLSPOMSNKIDDDGSJNMJMJGIJJOSSSHDSJISOSISSJPIOKJSONSOSSPSNPJKNMQPLMNHLJIIJKKNKSJSJSNLSSMIJKKNSLJLLJJSIKFDBBCFJKSFGFHHNKMMIKKSLQSNPSPQLOQMLLMJSPKKKKOOKPJKMSRSSNILEEECA>A>>>==DCCCQLJSSPMQDSLFEGEFGFIHGFFHHQKKPJHIIPMSIMOLKMPKM)))*IHSKHLHJILPLNLNNJK@A@ABINSIIHGJIPKKSKSMQJSSJJINKNLKLJJSOLSIJKKMKSNLGJHKSNQISOKMOSMSSSQOIKHFFGHJIMPKJDEGIKPJECBAACDJGCHGG>@<:678BA<983434446BMLJGIHFFEIJHKIHIJSSSSSLJJMSNSSQRSIHGJKJOSIIJSISIIIJJJFILHSSSKGJJSMMSJFFHMJJIJKEFFFSHKHIRM>C6)HFIJISSKNMHIMGGC<<===HHMPJKPSJHISHJHGEDEEEFHGJJIMIJHHJLKSKNGGFIJLLNHLPJJIHDFEGGLQNLHFDEDGGEEFGIPLMMLLLMLSOLSSJGEFEFIHIIJJNNMIJHBCCCFADGMJHHJHHHG
@360_2WVZPS_5
TGTTCACAAATCATAGGCTTTTATTCACCTTACAATTCATAAATATCGTTATCGTGCTACTGGCGATACAAGTCTGAGCAATGGTTAGCAACTCCACGCTTCTTGCACCAATTTTCCGAAGAAAATCCAAAACCAGATGGGAATTAATTTTTACCCACAGACCTCACCCACCTTTTTCAAGGCACAATCATTCAGATAGAAAAACATAATATTTTGCCTATAATACTTGTTTTACTCTTTGATTCCTCTTGGGCTACTATCGAATTCAACTTATCTTATAGTCATGTTTCCACGACATCATGAGGAACTAATCTATTTGGTATTACCAAGGGCTTATACAAGTTACCAATTTGTATATCTTCTTGGTTTCTTTTATCCTTTCGAGATAACGTCTATTGCGTTAGCGATAAGTCTTTCACACTACGTCTACTTATAAACTTGCACATCAGTTGAACTGTAAGATATTATTATATCTTACAGTTCATCCTTCTTACGGGTGACTACCCAGTCATTATAGATTTTGTAGTAATTGTACTTAATTAAATGTATCCATTTAATTAAGTACAATTACTACAAAATCTATAATGACTGGGTAGTCACCCGTAAGAAGGATGAACTGTAGATTGTAGAATAATATCTTACAGTTCAACTGATGTGCAAGTTTATAAGTAGACGTAGTGTGAAAGACTTATCGCTAACGCAATAGACGTTATCTCGAAAGGATAAAAGAAACCAAGGATGTATACAAATTGGTAACTTGTATAAGCCCTTGGTAATACCAAATAAATTAGTTCCTCATGATGTCGTGGAAACATGACTATAAGATAAGTTGAATTCGATAGTAGCCCAAGAGGAATCAAAGAGTAAAACAAGTATTATAGGCAAAATATTATGTTTTTCTATCTGAATGATTGTGCCTTGAAAAAGGTGGGTGAGGTCTGTGGGTAAAAATTAATTCCCATCTGGTTTTGGATTTTCTTCGGAAAATTGGTGCAAGAACGTGGAGTTGCTAACCATTGCTCCGGACTTTATCGCCACACGATAACGATATTTATGAATTGTAAGGTGAATAAAAGCCTATGATTTGTGAACAA
+
JDKMAAD<:730////00012607=;;GSGHFHEFFGGGJKNOLSIJGHIFOHJFHGHNJIGIG7777751//055::MFINLHOONMKLILKKJLMPSSSPJIJJSILI?>;I><C;;<LJNPMPNSLLSNJLOJOOJIJOKPSJIIFKSPJNPJHJPJLSNJHHSMSRSIINSRSSKIJJLLRGJGGGHD?;999:82222IIJIJLLOSLMSOSSJOILJRNPLOIHOKSSSQOSSMFBEB@?89EFBCIOLNSMNSJKIEKOLHIPGMJJKSQMKMMLJGHIILSNPPIHIIIPPJRIIIKJIGE:32,,,,,;9<RMIGFEFIHJHJIIKKQLJLLJSGINOMKOMJNJOGIPLJSNJM??>?@FKLSSJLLNJPPA@@@@HKGIBCAB;11112OP@@@?>>AA==D/***CIKGHJGEDEGEIHOJLLSSPIJLJJILOLLLJKKGLKKLSLSMQQESIHGHGFDCABD::::<C??@5444,++++.@ACJSLHHHGGKJMKKIOLIJIISLOSOLIGGFOIKPJOE??>@KKKJJLLNKJIECEHFGKMIIHIEJHMIIIDFFCC=>78;=:::9==//---..>AGFDB?A?=>;88654431.,+****(''''''(++,,,9:?BDFFEFFEHFCDDDCEFEFFDDABBGGFEGEDDD?AA?>>><<;<=?@A??;;;348>=>>?>??:;=<<>>>?@@BEDD?>>==<<<=>@AA@@>:7*))'(*''&&%&%%'+-...,+*))))356<<==@AB@BCDCDCEEABBA?B@CDDEEFEBC@??@BDDEHCBCBDIEEEEFHFHFED>>?EJCAAA>=:9976678:>;9977689:A=;;;;;;<<EFFEGPMIHKGHGIGEB@@AACCEEEDDCA@AACGHGCA;:997778200----27;<9;>ABCBAAAGFB@?><<9:;;<A@ABHEHKHHGDGFHHEBBBCFGEFHIFFGCEGHA@;668BCJLKKGDCB@A@?>;.../:;?=><--,,-99983.--+('&'())(()**,*++,/225673332281,,57:;;33::9;;;<==9:;====<;61**+--....//.
@361_2WVZPS_5
GGAATGTTCACAAATCATAGGCTTTTATTCACCTTACAATTCATAAATATCGTTCGTGCTACTGGCGATACAAGTCTGAGCAATGGTTAGCAACTCCACGCTTCTTGCACCAATTTTCCCAAGAAAATCCAACTAGATGGGAATTAATTTTTACCCACAGACCTCACCCACCTTTTTCAAGGCACAATCATTCAGATAGAAAACATAATATTTACTATAATACTTGTTTTACTCATTTGATTCCTCTTGGGCTATATATCGAATTCAACTTATCTTATAGTCATGTTTCCACGACATCATGAGGAACTAACTTATTTGGTATTACCAAGAGGGCTTATACAAGTTACCAATTTGTATATCTTCTTGGTTTCTTTTATCCTTTCGAGATAACGTCTATTGCGTTAGCGATAAGTCTTTCACACTACGTCTACTTATAAACTTGCACATCAGTTGAACTGTAAGATTATTATTATATCTCTACTAACTCATCCTTCTTACGGGTGACTTACCCAGTCATTATAGATTTTGTAGTAATTGTACTTAATTAAATGTATCCATTTAATCTTTCCTTCACATAACTCCTTTTGAGAGCACAACTAATTCCTTGCACTGTTGATTAGACAGTGCAAGGAATTAGTTGTGCTCTCAAAAAGGAGTTATGTGAAGGAAAGATTAAATGGATACATTTAATTAAGTACAATTACTACAAAATCTATAATGACTGGGTAAGTCACCCGTAAGAAGGATGAGTTGAGTAGAGATATAATAATAATCTTACAGTTCAACTGATGTGCAAGTTTATAAGTAGACGTAGTGTGAAAGACTTATCGCTAACGCAATAGACGTTATCTCGAAAGGATAAAAGAAACCAAGAAGATATACAAATTGGTAACTTGTATAAGCCCTTGGTAATACCAAATAGTTGAGTTCCTATAGATAAGTTGAATTGGATATTATAGCCAAGAGGAATCAAATGAGTAAAACAAGTATTATAGTAAATATTATGTTTTCTATCTGAATGATTGTGCCTTGAAAAAAGGTGGGTGAGGTCTGTGGGTAAAAATTAATTCCCATCTGGTTTTGGATTTTCTTGGGAAAATTGGTGCAAGAAGCGTGGAGTTGCTGACCGTTGCTACAGACTTGTATCGCCAGTAGCACGAACGATATTTATGAATTGTAAGGTGAATAAAAGCCTATGATCTGT
+
CKOKMKSSINLPSOSNLSQHJKSKJQNMSNMJOJIGIEEGGHKNMMKSLNJIQSILIKIRIPKKJHIKJGKLOJJ:9999JKSHMLKMMHLNMSSPSJIKKMQOMSKSQSLJKJISHOQODGEDEFGF53**%%''(*/49>IGHIJKHLLOINFFEIIKJPJRPOQIPHSIMKKSSPKPLSMLKMMQLRPJLMMKMJHGGJKHJSNKNMSKSSKOMOJIJNJLNNSNSKMLOKLJNSIKJIHMLNNKQPNMKMLPKIIKPKHKIROKJMJIIPKNIHIKMMIOJNPPJSIFJJIJKOJSMSJNLKJMLLHJIIJIMLIQJFC@?953,*'((@AEIJNMIMOSINSILMKNLNKOSMONKLH:<00HGSSHIEJEGJHJMNJIGLGJKNLISIJLCDEDCJFIIKGJKIJFND>===JKJJKHGEFGGIKIHHKJILJLJHFFEEEGIJINLSMIJKMJLSLSQOOLKMJPKSJIJOJJPIIJLNKHGHHJOMGIHGHGEFGFGGFDDGGGHGMSKROHGEFEGGMJNKFGFHJMSNLKKSJIMMOMJKKJPSKNSMIKHJMIPJLJKJHJJNJJLHKNKNJSMSDMSQPRNSGEELIJB;:53328>DGFPKOOOSILMJIHJGSJKKE?;>>>>>B57KPMIF?9:7525>=::;62)***27:<=>755414668=@@@@DFGIGGHGDDDEEIJIJHIGFFEDDELKHGGFFDECDEBDKEFC????@AA?;<67885//0=9999<-----=ABDECDDECBBBAABBCB@@BFFHFGFECEGHEFGFHMHGHCBAA?>>>?ABCBCBABBEKLJKIE><44=?@AB@@>><;;=?D?>>>=@===>EFFHHHH?<<3*2,5*/;=>DDGGHLHIGFEKRKKKGLGHJJNFEA@?@><;:<:<=9:;99987530''()&''(0.-.1+)))+.,,-//111,++,,1-**,++,018;>==>>=@BBDCB?@@?AB>841//////1=<;;<===>?@@AADFHDA@?=;;;>?@BBBDCC:996445455558:>@@CDCBCBDGG>>>=9;88889>@EFDCHCDEDEHKJIJILEEEGIDHEBBJHPSJSNBA@@@??:>8733459:B=;745.-,,)())+/,++*)+,-,/123>?@@ABAAAAA@@AA??>??@?@@?A@BCCCCBBBBABC@>;97555554.+)''('
@362_2WVZPS_5
GGAATGTTCACAAATCATAGGCTTTTATTCACCTTACAACATTCATAAATATCGTTATCGTGCTACTGGCGATACAAGTCTGAGCAATGGTTAGCAACTCCACGCTTCTTGCACCAATTTTCCGAAGAAAATCCAAAACCAGATGGGAATTAATTTTTACCCACAGACCTCACCCACCTTTTTCAAGGCACAATCATTGGGATCAGAAAAACATCCCCCCCCCCCCCCCCCCCCCCCCCCCCCCCCCCCCCCCCCCCCCATCTGGTTTAGGATTTTCTTCGGAAAATTGGTGCAAGAAGCGTGGAGTTGCTAACCATAGCTCAGACTTGTATCGCCACTGTAGCACGAACGATATTTATGAATGTTGTAAGGTGAAAAAGCCTATGATTTGTGAACATTCCA
+
JMGIJOKKLSJISMSOLQFFFEEILHEGFGNKSOKLIGHFHHMILJIJMJSMHIGGIMKSIJJILSLMLGGFGFGLMJNLHSINHCCDBCC0////45669:@?DEEEKIKMMLJGIGKLMSLKFGJLLMINLIJSSKSHJIIKJLJJRMSMHHGJMKACSG=JHGFFGHIHMKIIGPHKJRSKGFDFGGHEGEB=::11111*)))).02200-,-1023468;=?BEGGGGGHHHGGGGJRJB613<CDFHF@@ACD@58CEDGLLLJJJHKHLNN:556EGNKOA76646))*124359:<;=<<<<=@@@@BCBBBB>:97332....-(''&%$####$&&&**--2358:<=??@AA@CCCDCCDDD?777?ICFCB@BA@AFDCCCCCFFCA@@@
@363_2WVZPS_5
GGAATGTTTATAGACATAGCCTTGTGTATGACTGTCTAATCAACAGTGCAAGGAATTAGTTGTGCTCTCAAAAGGAGTTATGTGAAGGAAAGATTAAATGGATACATTTAATTAAGTACAATTACTACAAAATCTATAATGACTGGGTAAGTCACCCGTAAGAAGGATGAGTTAGTAGAGATATATAATATCTTACAGTTCAACTGATGTGCAAGTTTATAAGTAGACGTAGTGTGAAAGACTTATCGCTAACGCAATAGTACGTTATCTCGAAAGGATAAAAGAAACCAAGAAGATATACAAATTGGTAACTTGTATAAGCCCTTGGTAATACCAAATAAGTTAGTTCCTCATGATGTCGTGGAAACATGACTAAGATAAGTTGAATTCGATAGTAGCCCAAGAGGAATCAAATGAGTAAAACAAGTATTATAGGTAAATATTATGTTTTTCTATCCTATGATTGTGCCTTGAAAAAGGTGGGTGAGGTCTGTGGGTAAAAATTAATTCCCATCTGGTTAAGGATTTTCTTCGGAAAATTGGTGCAAGAAGCGTGGAGTTGCTAACCATTGCTCAGACTTGTATCGCCAGTAGCACGATAACGATATTTATGAATTGTAAGGTGAATAAAAGCCTATGATTTGTGAACATTCCA
+
JMNSRPJJSCSMHQJJISIGNISLOMNLJLSLRISNFEFFFIKNJJJHHHHGFKD:::::JNSMILEC@@FGHFSNILIJNLMMJKLHPSQJSLKLD>;=LJIGHIHKRLSSSKHJFHIIMNJLHFDEENSNSSOLSMLOMPKSLRKMLHNIII<CE5C@=>??JGEDA=>AAEEEHHKIIFGIGHIOIJJIHJRJIILGIHLHLLMKSKKIHHHHGMJKGGGMKGIIGHHLQJHLIKMSOLKKNGHFDDDFGFGIHFJGFGKGPNIQLSPNLQSKSLJFMIKKIKKHHKSJSMSNSOKMHJSJEGJSQJGJJKSRQIJGJFIHFA878356-,++,02FIHKOOKKQIKKMHKHGJJKHGFJILOKKJMHIKGKLILSJJHHJJIHJKKIGGEFEFDGGLIEEECDBCEFEQSKMSHFFFIKHJGFFHGGLGIIFHFGIOMNMHJINIKEE@9999LHIIFEJFIHMHIHJHMKJKNKKGGFGFHFDEEDEAA32210++,++++++025:1>EGIJHFEDCDBEFIJMS<888HIPJJLIFFFEIGHGGEDGEHHKKLIKHGFEFGJKHFDEDDDEDFEEGGFEEDDDGDDDCDD@@@@@CABCBCFGJHFGGFGGJA@A@F>87777;<>AAAB@?@=BB9HDCCBDEDAA>
@364_2WVZPS_5
GGAATGTTTATAGACATAGCCTTGTGTAGACTGTCTAATCAACAGTGCAAGGAATTAGTTGTGCTCTCAAAAGGAGTTATGTGAAGGAAAGATTAAATGGATACATTTAATTAAGTACAATTACTACAAAATCTATAATGACTGGGAAAGTCACCCGTAAGAAGGATGAGTTAGTAGAGATATAATAATATCTTACAGTTCAACTGATGTGCAAGTTTATAAGTAGACGTAGTGTGAAAGACTTATCGCTAACGCAATAGACGTTATCTCGAAAGGATAAAAGAAACCAAGAAGATATACAAATTGGTAACTTGTATAAGCCCTTGGTAATACCAAATAAGTTAGTTCCTGGTGATTTAGTGGAAACATGACTATAAGATAAGTTGAATTCGATAGTAGCCCAAGAGGAATCAAATGAGTAAAACAAGTATTATAGGTAAATATTATGTTTTTCTATCTGAATGATTTAGCCTTGAAAAAGGTGGGTGAGGTCTGTGGGTCAAGAGTTGAACTCCCATCTGGTTTTGGATTTTCTTCGGAAAATTGGTGCAAGAAGCGTGGAGTTGCTAACCATTGCTCAGACTTGTATCGCCAGTAGCACGATAACGATATTTATGAATGTTGTAAGGTGAATAAAAGCCTATGATTTGTGAACATTCCA
+
KIPRNORLMNMKNKLLSMPHIJLLSKH??>>6;<31112EHKMMKJIHKHJOJKQSONSMOSMSJNSSGNPPPJSKKKNSJKOPSLSKMNKSSSHHICDNLIJMLISRSPSKLJJIHSSQSLKRPJLNLKSOSSLOKSSOSJJKQJLMSOOSSMMJFGBCGRSQSJKSJIJHHHNLMIJLJKSJNSNPLHDDDDFGSSLPKLIOSQSKMKOSNSNKROLJIOOSKKLNKQLJPNSKKLKSLGLLLKHFGIFHKOKHSSKIHJLIMKSPKKMRSOKSLSGOSMRONNSJJKLOKKRKOSMHOPSSSOJSMMKSSMJOOQOLOLSSRMSQLJPKOKLSSSSSIKJLPKJHGF;::;::9710000,,3144434:;<CC@ABEDDJFIEHFIEA@A?@C6444446666GFIJIEFEE....0CEDD>DHHJSIKSNKKMKLSSOMRONSHRNSMIDEC?@@@AJDEEC>=<<<ADECFJQOSRMOSGGEHDEE44**((())()()*''&&'&&'&',-98;FFNLSGLFHGIHFIJBBBISKLSQHIHGGE@?AF@@CIBDCCSJKKLIIRLPMHLLJPKPRQKKMJSGIGFIHGKHIGHJEEDEGEBCBCHMJLIKIJJLSMJIJHEGHIHLJJKHJOLJKHEGHGJLILMHIKGFKGF=
@365_2WVZPS_5
GGAATGTTCACAAATCATAGGCTTTTATTCACCTTACAACATTCATGAATCATTATCGTGCTACTGGCGATACAAATCTGAGCAATGGTTAGCAACTCCACGCTTCTTGCACCAATTTTCCGAAGAAAATCCAAAACCAGATGGGAATTAATTTTTACCAACCTCACCCACCTTTTTCAAGGCACAATCAGAGATAGAAAAACATAATATTTTATTATAATACTTGTTTTATCATTCGATTCCTCTTGGGCTACTATCGAATTCAACTTCTGTTCTAGTCATGTTTCCACGACATCATGAGGAACTAACTTATTTGGTATTACCAAGGGCTTATACAAGTTACCAATTTGTATATCTTCTTTGGTTTCTTTATCCTTTCGAGATAACGTCTATTGCGTTAGCGATAAGTCTTTCACACTACGTCTACTTATAAACTTGCACATCAGTTGAACTGTAAGATATTATATCTCTACTATCTCATCCTTCTTACGGGTGACTTACCCAGTCATTATAGATTTTGTAGTAATTGTACTTAATTAAATGTATCCATTTAATCTTTCCTCACATAACTCCTTTTGAGAGCACAACTAATTCCTTGCACTGTTGATTAGACAGTCTACACAAGGCTATGTCTATAAACATTCCC
+
>CBJSLNLKJG@@@CFHJEGEJGHHGCCA<::52.+)'(()+7212%%%%%(((()55567JEHGEFH77778D?.)*,--.BBCCGDGJGHGCCBDCD@C3222.--,/;=>A=>>@><ODBDEKNRNIIGDEGOIKIHKJBEKHSKKEBB0...-/-&%&&(..//4,6:99::78::;FJFHECDC??@@BFD51111>C@?>=<831/+('''(*47:CHJGLLKRKKHCCC843/)*68=@A??BBIA?>>??A@@ACG>===?,,,,,,,,,,9;;::<<<@::CDC:;988:<?B@CFHEF@>766678<B@===<5001GLJJSKIFD>:9734531-.--,4,,,:987559.),0040567*99</---7779HLLKJKEEEBAAAAFF==C@ABACCE966637CCDEEB>==>877745CFHGGGGJGNJKFKHFFD@>>>></.--.--.+,-00000...//23229:994*'&%''(((8@????@@EADIGJGHIJ<:98:;75D87789AEEHDD?@>>D?=>>@CE>=11,-10.0/.00,*+)'((,BCEELKIQKKOFHILQJSIOJJKKGJJKKLOJNJMJHHE610-,,,,--966566;;CFFHJHHLGBA@@877/66/))+
@366_2WVZPS_5
GGAATGTTATGAGACATAGCCTTGTGTATGACTGTCTAATCAACAGTGCAAGGAATTAGTTGTGCTCTCAAAAGGAGTTATGTGAAGGAAAGATTAAATGGATACATTTAATTAAGTACAATTACTACAAAATCTATAATGACTGGGTAAGTCACCCGTTGAAGAAGGATGAGTTAGTAGAGATATAATAATATCTTACAGTTCAACTGATGTGCAAGTTTATAAGTAGACGTAGTGTGAAAGACTTATCGCTAACGCAATAGACGTTATCTCAAAAGGATAAAAGAAGAACAGAAAAATATACAAAATGGTAACTTATAAGCCCTTGGTAATACCAAATAAGTTAGTTCCTCATGATGTCGTGGAAACATGACTATAAGATAAGTTGAATTCGATAGTAGCCCAAGAGGAATCAAATGAGTAAAACAAGTATTATAGGTAAATATTATGTTTTTCTATCAGAATGATTGTGCCTTGAAAAAGGTGGGTGAGGTCTGTGGGTAAAAAATTAATTCCCATCTGGTTTTGGATTTTCTTCGGAAAATTGGTGCAAGCGTGGAGTTGCTAACCATTGCTCAGACTTGTATCGCCAGTAGCACGATAACGATATTTATGAATGTTGTAAGGTGAATAAAAGCCTATGATTA
+
-,,../0.)('''(&))*1489>BEGKJKIPKKKSKMKJOCCCECIQLPLSLMSRSPMSSONLMLOQMSKIORLNSMSSSPPJOOSNSDPSIEID;:98:;;::;?ABBBBD@=<999;9::;544436>=:8;;667EGGHJJJMSLJKELM=<;;17-(((((9LKKPDFDGFISNKJLSRLKLKNNLSPSSOSMSOKSMMMKKKKJJQSSKLINHJMLIKKGIHLLJKJSGLLIIJKHESJGFJJSSNIKSJLIGCCGKHJGKIHHGOKFDCADD>;:*))*-++(''$$%%&(*,-))''(,,,,(''&&&&&$%'+()/::@BCGHLKIAJGKKIPPJGHLMKHSIIKLLMOSMS@@@@@QMOSNSHHGEGHGGIMIEILLJMOKJQGECCCDJC?@@A@HHGMSOLIJJILMNNMSJGSSIIJLSSOOLIECCECMLNPOSPOLKJSSSKJIMDCEFFFIHKMKSKSNKJ?9;>;NQMLHIFCDLKKKKLKSJOLIFDGJSSMKPLSQ>>C=?IHNQGQQSPSMJHSSMHKJIIGJKMHI?>><=?@???CCFKKKJKKFILIJHLLKOMEDBDESJPSIFEBB?2221....077:?DCCDEGJIRHKHHHHLJMJGHDEHDFGGFPGEC====D=<=@@
@367_2WVZPS_5
GGAATGTTCACAAATCATAGGCTTTTATTCACCTTACAACATTCATAAATATCGTTATCGTGCTACTGGCGATACAAGTCTGAGCAATGGTTAGCAACTCCACGCTTCTTGCACCAATTTTCCTAAGAAAATCCAAAACCAGATGGGAATTAATTTTTACCCACAGACCTCACCCACCTTTTTCAAGGCACAATCATTCAGATAGAAAAACTTAATATTTACTATAATACTTGTTTTACTCATTTGATTCCTCTTGGGCTACTATCGAATTCAAATTATCTTATAGTCATGTTTCCACGACATCATGAGGAACTAACTTATTTGGTATTACCAAGGGCTTATACAAGTTACCAATTTGTATATCTTCTTGGTAATACCAAATAAGTTAGTTCCTCATGATGTCGTGGAAACATGACTATAAGATAATTTGAATTCGATAGTAGCCCAAGAGGAATCAAATGAGTAAAACAAGTATTATAGTAAATATTAAGTTTTTCTATCTGAATGATTGTGCCTTGAAAAAGGTGGGTGAGGTCTGTGGGTAAAAATTAATTCCCATCTGGTTTTGGATTTTCTTAGGAAAATTAGTGCGAGAACGTCGAGCTGCTAACCATTGCTCAGACTTGTATCGCCAGTAGCACGATAACGATATTTATGAATGTTGTAAGGTGAATAAAAGCCTATGATTTGTGAACATTCCA
+
FAFGH@;;98:<=?IJQSGIHKGIHIFGOLMSJJKIMIKIKLJIFNJLRNNSRKLNMIIHIHHIKKGJKJFJHJNKJRSKHHLJKOMQQMOKLIQLROILSRMKMKKMSSMJPLKKLNOSHPSKGKPLJOMMNMJJOSJNNKLKJOLKRRISKIIESKMSFKMLEDGHJMRKQJHFSOKNMONNGGFGMPIMSOSMISLLOLGISJSKKNSSLKMPIKRSNNSNHLJMKSJMJKNSQSJSSMSMSLSJKKPJLMSPLOLJJMLMHDBCCFE.----8=>?EGGLOGHJJGHLKKNRKHISMHKSJONSLORMSLMMNNSKKKSMIMNSKJMMMIHOHILPIGKKMLMJLLGHKILIJJSLSSSIIGFF>667JJLFHOHFHJGMFFGDEHDA@A@>><<=>?A>?>>@ADEGGCABABCACDDDDBDBFFGGOGEBDDCEJJLIMMFGEA>=?EDDFGFEDEAFDDEHFECDD@CEDCGDFDDFFGEFFGDHGFILGEAAADBB?@@?BCBFDGEGA<975432/-(,,,.<>>?@CCDEHFDBCBEGKJHGGKHIGDDIEHGCCCCCKGIJLSRSNA?@?<<;<:1..,--...-(&&&&&&&&%%%%'+37:;:99778:;==64432)))+**+,--./668:99::;>CC?B@@??>??>====@B?????BEDGECCA@@=;:::::::=>??===
@368_2WVZPS_5
GGAATGTTTATAGACATAGCCTTGTGTATGACTGTCTAATCAACAGTGCAAGGAATCAGTTATACTATCAAAAGGAGTTATGTGAAGGAAAGATTAAATGGATACATTTAATTAAGCACAATTACTACAAAATCTATAATGACTGGGGTACACCCGTAGAGGATGAGTTAGTAGAGATATAATAATATCTTACAGTTCAACTGATGTGCAAGTTTATAAGTAGACGTAGTGTGAAAGACTTATCGCTAACGCAATAGACGTTATCTCGAAAGGATAAAAGAAACCAAGAAGATATACAAATTGGTAACTTGTATAAGCCCTTGGTAATACCAAATAAGTTAGTTCCTCATGATGTCGTGGAAACATGACTATAAGATAAGTTGAATTGGATAGATGAGCCCAAGGGAATCAAATGAGTAAAACAAGTATTATAGGTAAATATTATTGTTTTTCTATTTGAATGATTGTGCCTTGAAAAAGGTGGGTGAGGTCTGTGGGTAAAAATTAATTCCCATCTGGTTTTGGATTTTCTTCGGAAAATTGGCGCAAGAAGCGTGGAGTTGCTAACCATTGCTCAGACTTGTATCGCCAGTAGCACGATAACGATATTTATGAATGTTGTAAGGTGAATAAAAGCCTATGATTTGTGAACATTCCA
+
CFIGIIKDDDF<<<<=CFNILIRKSJRKKHMNSJKGHFJGHCAA66666:::9665'&%%%*))*)))***DKHJIJNIKHQISSPLJIKLMMLLKSLGHJKNLGNSLQSLLLOMKKSJIJSKHDBBBBLKMLMLNPILKKISSHLLMLSHGGIG22222>A>>886652223@CFELJSKMLOISNHJPISKMJJSHMLSJMLSJJSMJNPQKPNL>>?ABEDDEEFFFGPKSMSSQHJHGIHEFEDEGHECCDDELKLJL9888877A@@QIJLJPSOSSNJSSEKPLOILMILQJIMLFSLLJIJLSHJJHIGHOIHILHGFMGHHHJHIKGHHGFEC@@=75500112345;;;<CJMOMHFDCCDCDILSSSJHFGHFHIHE''''&('%%%&&'*,+-)))*BBCHGSNLJMIIHPLKIFIGJPHJIKGPIJKIQSMNCDDDDSMONKKJSSISJSSNRMSJPQJHHCBEJLMNKGHISLMISFFFFHIIMIIKPJLNSSLGLL==C=>MRLMSMSRONSJLKJEE7002KKOLRNOLQIJIHIOMHIIPJISKJKSOMHKIKJOMKJIHNIJLMSLIKMIGDGFIIIJJJECDDEGFCCDCELLKIJJGGGMPKKHGIGGQGJKHHIMIFIJJJHKKNSMOOHJHFJLIFF
@369_2WVZPS_5
TAATTTTTACCCACAGACCTCACCCACCTTTTTCAAGGCACAATCATTCAGATAGAAAAACATAATATTTACCTATAATACTTGTTTTACTCATTTTCCTCTTGGGCTACTATCGAATTCTACTTATCTTATAGTCATGTTTCCCACGACATCATGAGGAACTAACTTATTTGGTATTACCAAGGGCTTATACAAGTTACCAATTTGTATATCTTCTTGGTTTCTTTTTATCCTTTCGAGATAAAAGAAACCAAGAAAAGGTACAAAATTGGTAACTTGTATAAGCCCTTGGTAATACCAAATAAGTTCAGTTCCTCATGATGTCGTGGAAACATGACTATAAGATAAGTAGAATTCGATAGTAGCCCAAGAGGAAAATGAGTAAAACAAGTATTATAGGTAAATATTATGTTTTTCTATCTGAATGATTGTGCCTTGAAAAAGGTAGGATAAGGTCTGTGGGATTAAGTTAA
+
=6666SLKJEKF>>IIIGHIIIKGKLIIM82KGEHJHLIIHSJHKJSLPMKSNHGHGSSPLSLSMQQKQKNSSKNIISSIGIOMHRSOKJRLLIGMKPKHLKSJJKJLLJJNJKGKJISLKOIIOLKMIMHGKHILMLBD@EB<4,,8>>?JILKLIKMRKSSMJOSJK@?@?@OQJQJOJPGPKKKHPOPMOIKFCBABBGHLHIIKKHHGHGGIGE<;;;>8887666=BBFEGDFGFFEEEKHJGECA7,**))))(%%%&')()'2:;<=?DFHDEDDFKHHGINGGGH@;:311--.,,/-,0&%%%'778899899:<98766;<<<=>=?>>>=<;9:<==?AHHJIGE?77767<::::988;=?@@AHIHCBBCFJGKEB@@@?BEDCCCCCCEFFHHECDDDEELIB===>BCCDEDEFD=ABCAA@5120..-)*(()'%$$$$$%%&&',(&%'))*'''(
@370_2WVZPS_5
GGAATGTTCACAAATCATAGGCTTTTATTCACCTTACAACATTCATAAATATCGTTCGTCGCTACTGGCGATACAAGTCTGAGCAATGGTTAGCAACTCCACGCTTCTTGCACCAATTTTCCGAAGAAAATCCCAGAACCAGATGGGAATTAATTTTTACCCACAGACCTCACCCACCTTTTCAAGGCACAATCATTCAGATAGAAAAAAAATAATATTTACCTATAATACTTTTTTTACTCATTTGATTCCTCTTGGGCTACTATCGAATTCAACTTATCTTATAGTCATGTTTCCACGACATCATGAGGAACTAACTTATTTGGTATTACCAAGGGCTTATACAAGTTACCAATTTGTATATCTTCTTGGTTTCTTTTATCCTTTTGAGATAAAAGAAACCAAGAAGATATACAAATTGGTAACTTGTATAAGCCCTTGGTAATACCAAATAAGTTAGTTCCTCATGATGTCGTGGAAACATGACTATAAGATAAGTTGAATTGGAGAGGAACAAAATGAGTAAAAAAGTATTATAGGTAAATATTATTTTTTTTCTATCTGAATGATTGTGCCTTGAAAAAGGTGGGTGAGGTCTGTGGGTAAAAATTAATTCCCATCTGGTTCTGGATTCTTTTCGGAAATTCATCAAGAACATCAAGAAGTATAAACCATTGCTCAGACTTGTATCGCCAGTAGCAACGAACGATATTTATGAATGTTGTAAGGTGAATAAAAGCCTATGATTTGTGAACATTCCA
+
KKJPSRKQSLLMKMNSKJHJIJKMMSOLPHNLSLIIJKHRKKPGDDDJLPSLLSJSKLNLISKSSLJSJHIGILPQMJLOKIOKPSSKSSNSJSNKLJQILOLKJPLJRSSKMKINILSCAIAAA<=7:79341/0BDJSHSMHKSLSNIQJJSHJSLHHGJJIJIOMLMKJOSKFGFG2,LALJSJSSHKLKKKISJISLKIHFFJISSSSSSPINKQSOOPSMMKSMJCC@=@@HHHFGGGGOPHJHOMILMSJEHKJSGHFEFEHGSJSFSKLKKOLMJKRJLGPJINIJSQLRLOHJHJSMPKSSOLOQMSKOKQSMMNOJNSSLLSPRSILPKLQLKSJHQLJSMQQSSNSSNOHKHGFDEFFC?8888<455582=>>DDEJENGFH::::ROOOFF@B@FDDEHFEC@7666BBBBCCBCCBADEDCCCC?>?=>AA@@@BDDCEDEIHDFEDIEDB>>BA@@ADDB@@@?AEEFDDDABAAA@AEDC=<323-,+++*(('''%%&%%&&((24444331EEDCBBBA?>>>>@@ACC?>>=?CHKJJPED@@?@>>>>>>?@@BBEEEEB?ACCBA??>=40.-,++++,,7=??>??@A@?<995++.*,//-,,--,++)(('&%%$$$''''**'%$##$(**)&&%&%&%$%%%$$$$%'2598885211.-+))('&&')-/5.--)((**4437788AAAA?@A@@@@==:::;>?@@AACCDCEA??@@?>>?@?>>=>>AAAA>
@371_2WVZPS_5
GGAATGTTTATAGACATAGCCTTGTGTATGACTGTCTAATCAACAGTGCAAGGAATTAGTTGTGCTCTCAAAAGGAGTTATGTGAAGGAAAGATTAAATGGATACATTTAATTAAGTACAATTACTACAAAATCTATAATGACTGGGTAAGTCACCCAGTAAGAAGGATGAGTTAGTAGAGATATAATAATATCTTACAGTTCAACTGATGTGCAAGTTTATAAGTAGACGTAGTGTGAAAGACTTATCGCTAACGCAATAGACGTTATCTCGAAAGGATAAAAGAAACCAAGAAGATATACAAATTGGTGACTGTATAAGCCCTCGTATGGTAATACCAAAGTTAGTTCCTCATGATGTCGTGGAAACATGACTATAAGATAAGTTGAATTCGATAGTAGCCCAAGAGGAATCAAATGAGTAAAACAAGTATAATAGGTAAATATTATGTTTTTCTATCTGAATGATTGTGCCTTGAAAAAGGTGGGTGAGGTCTGTGGGTAAAAATTAACCCCCATCTGGTCTGGGATTTTCTTCGGAAAATTGGTGCAAGAAGCGTGGAGTTGCTAACCATTGCTCAGACTTGTATCGCCAGTAGCACGATAACGATATTTATGAATGTTGTAAGGTGAATAAAAGCCTATGATTTGTGAACATTCCA
+
HHHJLJSHHKKCDDDEKLLJIHHGKJSJKNIHLJLHGIGEISGJJJHIHIFDEFFKIIJLLLSKJSMSMGNHKLKHEEDDFHNKLLPISKLLKMQMPSGHIHJJJJJJLMSSPLKNKILIQHKJLIGFGILILNHHLHHLJLHSPKJHGEDDDFKKJMILIIHMNLJHKGGGKJGKJGGHGHMJNKIIKKSOMMKSJSJIKHJGHHGIMIJHHHFFFGKMGIILDFEEEECBCDEJMOSSLHJIGGHIEBBABCFCBBADMGGFHEFFJKMIGFFGHOGNGJJJNSJKHFFHHJLIHJHHFF?63-.)))(&%%#$$&'**+,,/'&%%$$$%(0227;?AHJSIHKOKKSKKHHILLOHEEEDHNOLLPPKSHFFGISSOOIMEGFNLIMSLJHHGGHGJHIKJKOSONQKOLHHSQLGLGGJKOSKKKJKHLSSSJJKKKRSPSOLSPMGNSSSHPLKSJMNJLSSMPSHSMMSHGIKOSNSJLQJJLOSLKSKLKJSKIHMNOLJRMFLQKSNNOLLJQSSNLOJLSNNSKLG778JMSQSNMOJJEDBDADCBBIFJLLQKKLGJLSHKJNMSOHJRKPKSPMNJGGEEEFLIKNIEDEDDFGEFGEIOJNPHGGGKJJKHJHFFIGNNGJKIJKJIOHHIIJLLSNIMKNJJOJMJ
@372_2WVZPS_5
GGAATGTTCACAAATCATAGGCTTTTATTCACCTTACAATTCATAAATATCGTTATCGTGCTACTGGCGATACAAGTCTGAGCAATGGTTAGCAACTCCACGCTTCTTGCACCAATTTTCCGAAGAAAATCCTAAAACCAGATGGGAATTAATTTTTACCCACAGACCTCACCCACCTTTTTTTAAGGCACAATCATTCAGATAGAAAAACATAATATTTACCTATAATACTTGTTTTACTCATTTGATTCCTCTTGGGCTACTATCGAATTCAACTTATCTTATAGTCATGTTTCCACGACATCATGAGGAACTAACTTATTTGGTATTACCAAGGGCTTATACAAGTTACCAATTTGTATATCTTCTTGGTTTCTTTTATCCTTTTGAGATAACGTCTATTGCGTTAGCGATAAGTCTTTCACACTACGTCTACTTATAAACTTGCACATCAGTTGAACTGTAAGATATTATTATATCTCTACTATCTCATCCTTCTTACGGGTGTGCAAGTTTATAAGTAGACGTAGTGTGAAAGACTTACACGCAATAGACGTTATCTCAAAAGGATAAGAAACCAAGAAGATATACAAATTGGTAACTTGTATAAGCCCTTGGTAATACCAAATAAGTTAGTTCCTCATGATGTCAGTGAATTTTGACTATAAGATAAGTTGAATTCGATAGTAGAGGAATCAAATGAGTAAAACAAGTATTATAGGTAAATATTATGTTTTCTATCTGTGAATGATTGTGCCTTAAAAAAAGGTGGGTGAGGTCTGTGGGTAAAAATTAATTCCCATCTGGTTTTAGGATTTTCTTCGGAAAATTGGTGCAAGAACGTGGAGTTGCTAACCAGTTGCTCAGACTTGTATCGCCAGTAGCACGATAACGATATTTATGAATTGTAAGGTGAATAAAAGCCTATGATTTGTGAACATTCCCA
+
KNKLNKNMLMNNJSLSMSKLOMLMIJGIKLSNLSOQJKINLKRLGFHGFFA@@EEHPJSKQIMSIKLLMKGHHKOLQJLMNJJOSSSLLHGSMGLHI>=<<<FILMNSMMRISSIOSSFGSGJHSMLLLIKMSKKOJGJKPKLQKJSLKRQSSNSLSFHPSSHKGGFHFHMSJSPJOHGKSOOMMISOLRSMJQONKK<<<<<=MJMPSRQPKLNNNJQNOLRSQJNNMSMSKSNKNKSQOKIJSJGGNIKSKJNSKKLJSGNCC;500002??@EILLHJJJGIHGJJRIHHQLMMJKIIOJQOSJKEDCJMMOISFFGDFLKLJPKNLISJJJMIIJNKSNLPSSSOLHSESNSSLOSLQSSMRNSJPONQKOMPNLNNSSSIPKJKNSMSPSOMILSPKMILIN<:89788886:89:92;@@GHGFEFHGHHLIHILJMJSKLJHHGJJJJQKJMNNSSSJKSLMLISLJRHJIIQSKGLMGKHGHEEEIKNOIFHEDEJGGGLHIED@???>>><;<;<<;:;:54333330/.----)&$$$+-3579998976421000//.,*'&%%'()133477669;::7452+,-,,(&'',34555:;;<:99655'&&'(,,-3432/..,,,,+,-0000/110/(''&&&%$$###$'''(-./10+++---,,,+(''&&)'%%%&'(((,233568:;=>@??>><;76446755555620,(()-.10****(('''++2379::;::;<6...-,,,,4322346>??@@@A@AED?A@BFJNHCAA@==511533359=?:=>>?ACA=CCA@BCBBCCC<<;:998896200((())*)'$$$$'''&&&'*)))*2587878721122887775)))))<99989@@@C@@AAA@?BA@AAACBCCDFFFDCBBC@@@@?AA>>==:;:89.)
@373_2WVZPS_5
AATTAATTTTTACCCACAGACCTCACCCACCTTTTTCAAGGCACAATCATTCAGATAGAAAAACAAAATATTTAATAATACTTGTTTTAATCATTTGATTCCTCTTGGGCTACTATCGAATTCAACTTATCTTATAGTCATGTTTCCACGACATCATGAGGAACTAACTTATTTGGTATTACCAAGGGCTTATACAAGTTACCAATTTGTATATCTTCTTGGTTTCTTTTATCCTTTCGAGATAACGTCTATTGCGTTAGCGATAAGTCTTTCACACTACGTCTACTTATAAACTTGCACATCAGTTGAACTGTAAGATATTATTATATCTCTACTAACTCATCCTTCTTACGGGTGACTTACCCAGTCATTATAGATTTTGTAGTAATTGTACTTAATTAAATGTATCCATTTAATCTTTCCTTCACATAACTCCTTTTGAGAGCACAACTAATTCCTTGCACTGTTGATTAGACAGTCATACACAAGGCTATGTCTATAAACATTCCA
+
IIIMEA>77778BDGFELRJIJKQKRNJEHJBALMILOSSSSNOLKMLSQJJFJGIIIDEFGSLSKRSSKSLPQJQNSOSOKMHHMMMSSMIIQSKSSMMJSOMNSLSPSKKSLRQIHLHGKMPRNLRKSKSOLKJJLLLLNJKNSSSSMJKMSSJOMJSSSSIPJJQJMO77778SMHFFGEKSSLOQSSKSSJSNKMI>BSSSJPOSSMKPILSSOSLGEEHGH@31B<F?><<<<CKOSLMMSJOIIISMKJNSKSKSSLJFGGG>===>LSMPSOJIQOSJJJMOMQSSLKMSOSSNSOSSSNPMSOLSSSLJMSMSMKKOLSKKKKJOMSJSJSSMSMJLKKOJKSLSQJKOSQSNQQLSED::::QKQKMLKRSRLSLPOIMLNKOSKINJGRSKSSLSPOPHSMJP<56AAFFGCEC@.())IIKJIMRMPSSMONKSSSOPLPLMKMLRPKSJSJJLNSRPNLSLSMKIKJLJLPKOSMOSQKKKGJSLLIIGINNOPC>>=
@374_2WVZPS_5
GGAATGTTCACAAATCATAGGCTTTTATTCACCTTACAACATTCATAAATATCGTTATCGTGCTACTGGCGATACAAGTCTGAGCAATGGTTAGCAACTCCACGCTTCTTGCACCAATTTCCGAAGAAAATCCTAAACCAGATGGGAATTAATTTTTACCCACAGACCTCACCCACCTTTTTCAAGGCACAATCATTCAGATAGAAAAACATAATATTTACTATAATACTTGTTTTTCTCATTTGATTCCTCTTGGGCTACTATCGAATTCAACTTATCTTATAGTCATGTTTCCACGACATCATGAGGAACTAACTTATTTGGTATTACCAAGGGCTTATACAAGTTACCAATTTGTATATCTTCTTGGTTTCTTTTATCCTTTTGAGATAACGTCTATTGCGTTAGCGATAAGTCTTTCACACTACGTCTACTTATAAACTTGCACATCAGTTGAACTGTAAGATATTATTATATCTCTACTAACTCATCCTTCTTACGGGTGACTTACCCCAGTCATTATAGATTTTGTAGTAATTGTACTTAATTAAATGTATCCATTTAATCTTTCCTTCACATAACTCCTTTTGAGAGCACAACTAATTCCTTGCACTGTTGATTAGACAGTCTACACAAGGCTATGTCTATAAACATTCCA
+
MLIRQJSSMJPOSLSNOMIHNSPJEHFGIJJNJSJIGIJGJMMISKMNOQLSOMIKJSMMSOSLKJIMNSLKKLNKHKSLMNSSSIJJJBKIGGQG@?<44488<<<;;<<?@C<987;4)>55BCDGKMKOLKLPJMHMFJJLHRQKSSIHJFPKIMGEB7DECA@A@??BDGCCCFFHF<?899KMMOMJNJJSSSSSMSPNSJMSKSLHIQLSSRSMLLKMOSSMMSOJKKKHEDFABCIIIDCBCDCBEC>>@PHA?@?>D??@AAJJMKJMA@>>?DCMKOJMKIJPPRJHJNONHJRLSLSPPNRPSSPSLRGJOSSMSMILKHILSPKPSNMKMMLPSOSIQKMIOOGLMSMSMLMNSRII====A;=305-6AAKLJSKKLKNKOQJKJIJEEFGFSFJJMKPHSSIR/((((@BIKJKQNKSLNJQKKMLISLMIQIIOLGNIJNLSLKKSOMSORMOMHNMSSJSLSQSKJMSILSOLKSJNILSMLPKOKQJLNOSONJKOSSNJNKMMKIJLHLLMJSQJOHSJSILNKMKKSJJNMHJKPKHJLJIDFC>66@;<<;78@CCCFIJGIGKSKJOSSSSQMLNNKHSPKPLSSOSSSNMRA?>@@IJIHKJGIFHFJHJIKLJNJSSPJJKS111111BCF?;999
@375_2WVZPS_5
GGAATGTTTATAGACATAGCCTTGTGTATGACTGTCTAATCAACAGTGCAAGGAATTAGTTGTGCTCTCAAAAGGAGTTATGTGAAGGAAAGATTAAATGGATACATTTAATTAAGTACAATTACTACAAAATCTATAATGACTGGGTAAGTCACCCATTGAGTAAGTTAGTAGAGATATAATAATATCTTACAGTTCAACTGATGTGCAAGTTTATAAGTAGACGTAGTGTGAAAGACTTATCGCTAACGCAATAGACGTTATCTCGAAAGGATAAAAGAAACCAAGAAGATATACAAATTGGTAACTTGTATAAGCCCTTGGTAATACCAAATAAGTTAGTTCCTCATGATGTCGTGGAAACATGACTATAAGATAAGTTGAATTCGATAGTAGCCCAAGAGGAATCAAAAGTAAAACAAGTATTATAGGTAAATATTATGTTTTTCTATCTGAATGATTGTGCCTTGAAAAAGGTGGGTGAGGTCTGTGGGTAAAAATTAATTCCCATCTGGTTTAGGATTTTCTTCGGAAAATTGGTGCAAGAAGCGTGGAGTTGCTAACCATTGCTCAGACTTGTATCGCCAGTAGCACGATAACGATATTTATGAATGTTGTAAGGTGAATAAAAGCCTATGATTTGTAAACATCCCA
+
LJPJKHSJJIMABACBBGJSNLNSQGIJNKKLSRMONKNHG@@?@AHJ@=??>HGGMJJKOIJHIKHFCCCDCDFMKKIIQSNSSKJIHMNKSJMHFIFILHNOSNJJMNNNSMLLGJJHSLIHEEECFJKIKQHJSKINOSLJKJSLJSHPL@@=='&&&&''(''')226;<>>?FKKHHHSLLMLSLNSSJSRNIOLSSLLSOJPLNIIOSPLSSSSSKPOLKGJHHIHPJSSKQPSOJJLJHHFHLGFEIJIJQMJIQGMMKMJNRPNSSJFSSDGKJKCKJHLLSSJMLLQSJOQLSKISNQKMQMSONMSNSOJSLNMKJIGKSLNLSKNOLOLNSSSOSMIMJIKLJSNOJKLIRMPSIJKIFJKMJKLLIIEIHGMMOOLIIPJIOMLHLKKNISILJNMKHSOJKOHLHLKNIOLLHSMIIQGHGKHKIJSLLOSJSSSSSLHJLNPSSPJNPJLKJHMNFLOSSKLKHHHJISOSHICDDDDLNOPPILNLQIJGI<<D<<ILSJGJLJGHGGIIRKSKJLIJGQLLNGGFGEIEIHFB@@@BFFHJFLECBBBGIGJLKLHJJJKOSMSLICCBBBEFHEDECAAA@ACA@AADJKIIFFFHHIJKKGEDDEDEGIFFIFHEGFEFFC=>8-/))))-2.../
@376_2WVZPS_5
GGAATGTTTATAGACATAGCCTTGTGTAGACTGTCTAATCAACAGTGCAAGGAATTAGTTGTGCTCTCAAAAGGAGTTATGTGAAGGAAAGATTAAATGGATACATTTAATTAAGTACAATTACTACAAAATCTATAATGACTGGGTAAGTCACCCGTAAGAAGGATGAGTTAGTAGAGATATAATAATATCTTACAGTTCAACTGATGTGCAAGTTTATAAGTAGACGTAGTGTGAAAGACTTATCGCTAACGCAATAGACGTTATCTCGAAAGGATAAAAGAAACCAAGAAGATATACAAATTGGTAACTTGTATAAGCCCTTGGTAATACCAATTAAGTTAGTTCCTCATGATGTCGTGGAAACATGACTATAAGATAAGTTGAATTCGATAGTAGCCCAAGAGGGAGTAAAATGAGTAAAACAAGTATTATAGGTAAATAATATGTTTTTCTATCTGAATGATTGTGCCTTGAAAAAGGTGGGTGAGGTCTGTGGGTAAAAATTAATTCCCATCTGGTTTTGGATTTTCTTCGGAAAATTGGTGCAAGAAGCGTGGAGTTGCTAACCATTGCTCAGACTTGTATCGCCAGTAGCACGATAACGATATTTATGAATGTTGTAAGGTGAATAAAAGCCTATGATTTGTGAACATTCCA
+
8HFKNNGIIHIINMMJQOJRKJJNLKJLSKSSOKKIJHIKKGLIPHISIJOHLJJPOSISRLOSSSSKIJLMKSKIISIKMSOQSSHNSMSOISFGFABLGJIIISLLLSJKKFA@@FEIJ@@<<<>>HGOSLLKSJSIAB::::;ONSRPJA?@=898478877?B=>>>>GGLJPHNPKKSKIQKPSLONSNMLNOLLLSOLMHJJJSSOJNHPLRLSLMGJIJRHQNJJIOLNHSNOJHB>:::HKIHHMHGJGLCAAA@AHHKOOJKINLMOSMJKSMKSSNFKMSNIMHJQLRSIKIQJJSIONHHKHLSJLJRKHPSSLKLSSJLFGHIISSMMSOIMPSSLNMLIILISOSA@@@AKKKMLJEDBBBCCHJHIGC@@AJSHHJGBCBADFEDDGD;654340-+'''')+ABCCCHHKIILFEEFFIKLKGGIIQKOLMIONLKDNOSKLLHFCEDEDKILMIQIJIKGHQRNLSQJGIHJHLSPLKKKNKH@<=GHJNMJGDED9:?;?FKJIKRSKKJJNNSJKSSJHJKHKIIIBABBAGBEJJECCCBDFHIHIFGEECDEGGNIOOEDEEFFFHGGCCBCCEDEEHFDAA@ABB@ABBEHIFEFF?DIIKJHIHCCCDDFGEGFHFGFFCCBCEIHHIFDCD<<;/-,
@377_2WVZPS_5
GGAATGTTCACAAATCATAGGCTTTTATTCCTTACAACATTCATAAATATCGTTATCGTGCTACTGGCGATACAAGTCTGAGCAATGGTTAGCAACTCCACGCTTCTTGCACCAATTTTCCGAAGAAAATCCAAAACCAGATGGGAATTAATTTTTACCCACAGACCTCACCCACCTTTTTCAAGGCAATCAATTCAGATAGAAAAACATAATATTTACCTATAATACTTGTTTTACTCATTTGATTCCTCTTGGGCTACTATCGAATTCAACTTATCTTATAGTCATGTTTCCACGACATCATGAGGAACTAACTTATTTGGTATTACCAAGGGCTTATACAAGTTACCAATTTGTATATCTTCTTGGTTTCTTTTATCCTTTGAGATAACGTCTATTGCGTTAGCGATAAGTCTTTCACACTACGTCTACTTATAAACTTGCACATCAGTTGAACTGTAAGATATTATTATATCTCTACTAACTCATCCTTCTTACGGGTGACTTACCCAGTCATTATAGATTTTGTAGTAATTGTACTTAATTAAATGTATCCATTTAATTAAGTACAATTACTACAAAATCTATAATGACTGGGTAAGTCACCCGTAAGAAGGATGAGTTAGTAGAGATATAATAATATCTTACAGTTCAACTGATGTGCAAGTTTATAAGTAGACGTAGTGTGAAAGACTTATCGCTAACGCAATAGACGTTATCTCAAAAGGATAAAGAAACCAAGAGATTGTCAAAAAAATAGATTGTATAAGCCCTTGGTAATACCAAATAAGTTAGTTCCTCATGATGTCGTGGAAACATGACTATAAGATAAGTTGAATTCGATAGTAGCCCAAGAGGAATCAAATGAGTAAAACAAGTATTATAGGTAAATATTATGTTTTTCTATCTGAATTGATTGCCTTGAAAAAGGTGGTGAGGTCTGTGGGTAAAAATTAATTCCCATCTGGTTTTGGATTTTCTTCGGAAAATTGGTGCAAGAAGCGTGGAGTTGCTAACCATTGCTCAGACTTGTATCGCCAGTAGCACGATAACGATATTTATGAATGTTGTAAGGAAAAAGCCTATGATTTGTGAACATTGCC
+
AMSOIKLJLRMKJPLEBBA@@@@SIGDGFFHLPKPHHHJHJMKLGJMQNSJJSSNKMEIGIJSSMLHFGFGFNJCCBCGEEFGINSMSSSLKSMMMED?@@??><99:GFIHIHHONSIKIGHGJIIROSSSJSQJJKSHJIJMMJKSIKDCDA@@@>CBAB;:::99B@@B@>?C==HLKMKJORSPRQLSPJKMJKSSABCCLKJIO@?@AGHKHIJSKNGJJSIKNSMRSSNOKSLNKMKKHJHLQSLSKKIKGKHCDCBCHHHNII::9:@99CBB@@@@BGHGJGMJPSNHGHGFLKNLQNIMMPSSPSSSSLKQSOPSSOSPKNKPIJKNIJHGJGSKSPJOSPLMHJSIOGIIFIKJHCE....0....06?@@DD:)FOKRJHMKOJHLHGIHHSLJNJIMSJSIMG><<;ABCKSJJJIIHLSSNPILOLLSLSKKHLJIISJSKOHSSRQ22113>>DDNIMSISLMJGBBBDFIGHFGJIHF>??>?=>8433333=<=;56GHFGMFHFGGNGHOLR@??@HEFAB?52222BC?@DDEIHFDDCDDLJSPMJIHHHKHSHJD65555@ADGEDCC>==@CDCADCB>===7321-**++5999:?A=>=>>??AACCCCFGFCB@>@ABJFGHEJECBBACFGGEFFECAA;;;;;?>@AAAA@@AA>A?=???>BDDCDDC@???@@@AAA@@@ABCFCBBBCBCCB>>?@AA?<:975234643...-...0..'''&),)()**)))(*+**+(),/0778:555535--,,-3+++88<<6664/..01125455744652,))*-0235788629::76444.++,*,-./023379<=<<<<;666669899=?C@???>?A@@?======>??@A@AAACGGMC?>=?AABCDCB<><77942/-,+'&%%%&()+----/0115898888:;;;9987...,-8=?ABDFDCDCDHINFHF?>?;<CCCB><;:9765543000188@@@@@@@@?A???=42222::;=<;;;;<<==>D=<;;:9:;=>@>>@=?A?9?<;::::::81/-*))().357>>@>>>>??????@?@?+++
@378_2WVZPS_5
GGAATGTTCACAAATCATAGGCTTTTATTCACCTACAAATTCATAAATATCGTTATCGTGCTACTGGCGATACAACTCTGAGCAATGGTTAGCAACTCCACGCTTCTTGCACCAATTTTCCGAAGAAAATCCAAAACCAGATGAGGGGGGGAGATGTTTCCCGATATACAAATTGGTAACTTGTATAAGCCCTTGGTAATACCAAATAAGTTAGTTCCTCATGATGTCGTGGAAACATGACTATAAGATAAGTTGAATTCGATAGTAGCCCAAGAGGAATCAAATGAGTAAAACAAGTATTATAGGTAAATATTATGTTTTTCTATCTGAATGATTGTGCCTTGAAAAAGGTGGGTGAGGTA
+
JSSLSJJE877430+)((((())./7/;??@BKHIJGHMDGEGGFHJKSNLGQIMMHKGMKLKDE>>>DEDDHIIPOLMEGGGHSMKILLIGSOJMOSNMNNHKKKSSOJQJE8788C>6////3EHGPSNPHHPMLNGCCH;;:21;4@>?(((()51/064AGEFJJFEDHKNJSINSOMJPJMGIIOSSPSSPRKMKFNNKHSDGFGFNMJNSLNOPSSOMSPJBAAAANLPKLP100001E.**,A@>?@OMNLSIBCDBBHDFIHID?>?MKKNISJMISMMISJKPLLJMJKLJSJL87778SLLKOLKKJSMNSOLIOKKQJNKNJJHKNSJLJLIHFSKSSOLREDDD?9655-
@379_2WVZPS_5
GGAATGTTCACAAATCATAGGCTTTTATTCACCTTACAATTTTCATAAATATCGTTATCGTGCTACTGGCGATACAAGTCTGAGCAATGGTTAGCAACTCCACGCTTCTTGCACCAATTTTCCGAAGAAAATCCAAAACCAGATGGGAATTAATTTTTACCCACAGACCTCACCCACCTTTTTCAAGGCACAATCATTCAGATAGAAAAACATAATATTTACCTATAATACTTGTTTTACTCATTTGATTCCTCTTGGGCTACTATCGAATTCAACTTATCTTATAGTCATGTTTCCACGACATCATGAGGAACTAACTTACTTGGTATTACCAAGGGCTTATACAAGTTACCAATTTGTATATCTTCTTGGTTTCTTTTATCCTTTCGAGATAACGTCTTGCGTTAGCGATAAGTCTTTCACACTACGTCTACTTATAAACTTGCACATCAGTTGAACTGTAAGATATTATTATATCTCTACTAACTCATCCTTCTTACGGGTGACTTACCCAGTCATTATAGATTTTGTAGTAATTGTACTTAATTAAATGTATCCATTTAATCTTTCCTTCACATAACTCCTTTTGAGAGCACAACTAATTCCTTGCACTGTTGATTAGACAGTGCAAGGAATTAGTTGTGCTCTCAAAAGGAGTTATGTGAAGGAAAGATTAAATGGATACATTTAATTAAGTACAATTACTACAAAATCTATAATGACTGGGTAAGTCACCCATAAGAAGGATGAGTTAGTAGAGATATGATAATAATATCTTACAGTTCAACTGATGTGCAAGTTTATAAGTAGACGTAGTGTGAAAGACTTTATCGCTAACGCAAGCATTATATCGAAAGGATAAAAGAAACCAAGAGATATACAAATTGGTAACTTGTATAAGCCCTTGGTAATACCAAATAAGTTAGTTCCTCATGATGTCGTGGAAACATGACTATGAGATAAGTTGAATTCGATAGTAGCCAAGGAATCAAATGAGTAAAACAAGTATTATAGGTAAATATTATGTTTTCTATCTGAATGATTGTGCCTTGAAAAAGGTGGGGTGAGGTCTGTGGGTAAAAATTAATTCCCATGTGGTTTTGGATTTCTTCGGAAAATTGGTGCAAGACGTGGAGTTGCTGACCCATTACTAGTTGTATCGCCAGTAGCACGATAACGATATTTATGAAAATTGTAAGGTGAATAAAAGCCTATGATTTGTGAACATTCCA
+
ELJLILSKSJQJJIFIQSGEFGGSSSIOLKLGGDE@@@@BISPMJS8775;@888ISPJJSSJSSSSLSJLIJJHNKNSOLSSJSMSJSNILBCCCDIKKSMOLJKPJKSJJSLSHQSNKGDF::9;AAFHDFHKJQJLMJJQSGHOJMSSKJLLKSSLISKFSKNNJLKML@GGDEKILSSPMSKINNSLOQIOKMOSQHHF9**-::BCHGGJSNLKOKKSLMPKLMMSSSSSSSPKKIIBGII>==<12@@@9334BMKEEEDEBBBABFKKSSRLSLLNJKMNONOIMSISSMOSKQRLLMKKKHISMKPOMSGIIK<;;;;SLMSKJIHHILOJLMSOOSPORIOHSOSOMQLQSMSOSSSKKDF<11111275;58:<GSJEGKJRSSSSISISSLSMKOLRS<<<<;::;DDDABD=>>:::=<><;34334CEEEGDCGFHGLOHNLHMJIOFE@=>@@AA>666///-----.77678:455557@633.,+***&%%%&''*/+-?BCEJJIJIFIADJKGLKIOSMSKLHECDCFDFEHNSJIGFDDCDFD@AJJMIIJHDBBBEJGGEHSNPQSKSFJJMLMNSRJJSLPIHEHGHHJKSJIJSSFCEEJKIDCCBCFDE>><;70.--/028?>=77648:;;877779;<9833886343423>=>DDDCEC:@B1>FEBA:999:AAGEDDA@@ADCE>===<>?@A?>=>><:65555661**(('''(*.++,+++*,769:;=>=<*))()26:;>@@@BBCCAAA?22223AA@@@@@BCCC@:;>;::;>BBCC?>=<<?ABEAC@=;50231//...,+,,,*)((())**)+001<===>?@?<>=:7856,'%''''(()*,--,---...006545567:;>==@@?>=>>?ACBCBBABBEEEAAA=975345641000387777554454(&&%(--++-6777776778:<;52/''(')//-))))*,,,,-.31355566768;<;;;;=>@;:899:9;?;<;;>A???A@=@@?@=<8776/004330,-.+(()--.0122347840009<<<976411-*)''%%&,+++*)(()'&%%&+-..///00100)'')&%%&25:;;89:00..---,(('&&%&()--,/...11///-,((((),))))*/0/010///////...001134456555222-%%&'*--4688:::100
@380_2WVZPS_5
CCTTACAATTTTTAAAATATCGTTCGTGCTACTGGCGATACAAGTCTGAGCAATGGTTAGCAACTCCACGCTTCTTGCACCAATTTTCCGAAGAAAATCCAAAACCAGATGGGAATTAATTTTTACCCACAGACCTCACCCACCTTTTTCAAGGCACAATCATTCAGATAGAAAAACATAATATTTACCTATAATACTTGTTTTACTCTTTTGAATTATTGGGCTACTATCGAATTCAACTTATCTTATAGTCATGTTTCCACGACATCATGAGGAACTAACTTAATTTGGTATTACCAAGGGCTTATACAAGTTACCAATTTGTATATCTTCTTGGTTTCTTTTATCCTTTCGAGATAACATCTATTAGTTTTATCTTCAAAAGGATAAAAGAAACCAAGAAGATATACAAATTGGTAACTTGTATAAGCCCTTGGTAATACCAAATTAAGTTAGTTCCTCATGATGTCGTGGAAACATGACTATAAGATAAGTTGAATTCGATAGTAGCCCAAGAGAAATCAAAAGAGTAAAACAAGTATTATAGGTAAATATTATGTTTTTCTATCTGAATGATTGTGCCTTGAAAAAGGTGGGTGAGGTCTGTGGGTAAAAATTAATTCCCATCTGGTTTTGGATTTTCTTCGGAAAATTGGTGCAAGAAGCGTGGAGTTGCTAACCATTGCTCAGACTTGTATCACCAGTGCACGAACGATATTTTAAAAATTGTAAGGA
+
KOISJSKKGLNMLEFLJJJFIHSJSRSSMJPLHKSSKNJIJRKHIHSILJHJLLLRKNKSLKJHNSKLMPMOSMGL>>KOQKLKGS+)5/00<FFJSQNSOJNKQLKJINKJORLNSISHLJKMHIJIGINNJJKSIKLOOJISIMKSOLKOJPPLPMSJSQJSPKPKMQIOISLSJSSSOQSSPLGKKMLKJIHGGGHSGSMLABIGF@?D=;/--'&'%&))+'('')/9:<<@KGIRILIHMLIIOQNMKHJGHSMLLLLHIIHMMISISSOLQNNSMKGHHHRJSMSSPQNMSKKNMSMIOSOHPJSSJSQIIOLLSKKSNLJNKNLSMLL?>=<?;@==F;<=CFKC77777B><<((((*-*))),,*&((('&%&**)<AABDDCHKSLNLHHGHIGHHLLHKELPEMKEEFEGEHESOGIG@@:31312BIDDEDFCDCCEB:688>?ACAA@ABCBAAABCABA@ACA>=<7777783-,,/22347:<===;::::=?@@A??=??ACCCDB??@AFIHHFEEGEC?<:<:;:7776777888999:99::;=>=B??@@@BCCEGEFEFGIEEFB?BDGIGGFA@?<9<<<<:=>>?AAAABCEIHCB@A?7785589;;;;<;++***,*&-.24;;:78888;;=@?B:B??=<<;<777770////@@A@??@@9998:977662,,,,++(())*-./09::;@@C??@@A@@<;:99:9
@381_2WVZPS_5
GGAATGTTCACAAATCATAGGCTTTTATTCACCTTACAACATTCATAAATATCGTTATCGTGCTACTGGCGATACAAGTCTGAGCAATGGTTAGCAACTCCACGCTTCTTGCACAAAACCAGATGGGAATTAATTTTTACCCACAGACCTCACCCACCTTTTTCAAGGCACAATCATTCAGATAGAAAAACATAATATTTACCTGTAATACTTGTTTTACTCATTTGATTCCTCTTGGGCTACTATCGAATTCAACTTATCTTATAGTCATGTTTCCACGACATCATGAGGAACTAACTTATTTGGTATTACCAAGGGCTTATACAAGTTACCAATTTGTATATCTTCTTGGTTTCTTTTATCCTTTCGAGATAACGTCTATTGCGTTAGCGATAAGTCTTTCACACTACGTCTACTTATAAACTTGCACATCAGTTGAACTGTAAGGTATTATTATATCTCTACTAACTCATCCTTCTTACGGGTGACTTACCCAGTCATTATAGATTTTGTAGTAATTGTACTTAATTAAATGTATCCATTTAATCTTTCCTTCACATAACTCCTTTTGAGAGCACAACTAATTCCTTGCACTGTTGATTAGACAGTCTACACAAGGCTATGTCTATAAACATTTCCCCCCCCCCCCCCCCCCCCCCCGGAATGTTTATAGACATAGCCTTGTGTAGACTGTCTAATCAACAGTGCAAGGAATTAGTTGTGCTCTCAAAAGGAGTTATGTGAAGGAAAGATTAAATGGATACATTTAATTAAGTACAATTACTACAAAATCTATAATGACTGGGTAAGTCACCCGTAAGAAGGATGAGTTAGTAGAGATATAATAATACCTTACAGTTCAACTGATGCAAGTTTATAAGTAGACGTAGTGTGAAAGACTTATCGCTAACGCAATAGACGTTATCTCGAAAGGATAAAAGAAACCAAGAAGATATACAAATTGAGTTTATTTGTATAAGCCCTTGGTAATACCAAATAAGTTAGTTCCTCATGATGTCGTGGAAACATGACTATAAGATAAGTTGAATTCGATAGTAGCCCAAGAGGAATCAAATGAGTAAAACAAGTATTACAGGTAAATATTATGTTTTTCTATCTGAATGATTGTGCCTTGAAAAAGGTGGGTGAGGTCTGTGGGTAAAAATTAATTCCCATCTGGTTTTGTGCAAGAAGCGTGGAGTTGCTAACCATTGCTCAGGACTATTATCGCCAGTAGCACGATAACGATATTTATGAATGTTGTAAGGTGAATAAAAGCCTATGATTTGTGAACATTCCA
+
:GMPPKSPSNORNSSMSOLLKMOMSMMNSMKMMLLNKJIJOMLLKNLSIOSKKSKSSLIJSSSMPMNNLLSKMINQSJIGFCCCCHILLJSSLSNSNPPSSLISSOSKKSSPSLNIPNONJSKJOSSMPJKSSJMJSKSKGM;IPNGPLJPJNSPLQLSJRKLSMSSSOLSPNLLMNKMLSQNOOMNSSSJOJMRNPPOOLMOSSSLOKKSMRIOJPPPKIOLRSQHIHIIILPMPDEJSPOKPLJMJGHJSNKHKOJHJKKLLIPJLMSRSKMKILMMKSQIOMILNJQNIKLNLNSMSSSMRLSSKGEFEFJMSKSPSMROKLSKPLLLJNNIHNSQSMKFEHHDBC@00//1****+2EHHLLSMMQLLMMRMLSLINJKLSKSJMSKSCA@?>?=<=>>IKLKQKSPKNILPIKFGBDCFILKGIJKQSSQJJLLMNJMKKSKOKPJOLIJSKLINS;;;55555FIHPHBABACH@@=A>=32222334:9?KMJLLHLOJIONLNSRLNJQOSQSJRKMSJKKQFJNJLMKSIISJIMRSMHSPSPSSMPILKJLRLLOILSSLMSKPLMSJNSSLPIHSQNSNPKNPIJRSOLSJFFEEFGO:9888<=DEIFGHGFGDDDDFIICB771./0.+/368:;<=>>?<8:;;922101246?A@ECDFEEFEFEEFGFFFFDEFGSKIIFEEDBBEEHFIGEA@BABEFGFEFIGHKISNHD@@>?>BBCCBABCFCDECEINLIIHHFGJHFGEFGHIKHIJKQHIHEGHJGFEDEIHECDEFJPKIFFDBDBDCCABA@=;;;<==BB>?7889:::CD?@@@ACDHFHICCBBBDCECAAABBABDCDFDC@@BCDD??;2299=DECAB?<=>A@AABBBCCCEEHGHE;?@==AABBAA@@@43445HEDDECGEEBBBECBEEIDBEDD===<=B=>B?>>B@>97544440/,('''(-4-3455ACDFIHFHGEDCCBEDDEFFHHFJICAA@=:547??EEGED@AABBFC@?AAAA@ACCEGGG=:<<=AECCDB===:;==;;;<=@AGGHFKIEEDDCDCEFFEFFCBDABBFDCCBA=;9:;=<996422469B=92128888:;<;;;<<?DGFD@FHGHIIDEJLKIFHEGFFGHGHHDCDEHJKSJFIICF@<==<722226;>>A?@>=:7666677899966333;=??=;;7750../.,----=====@><<:8211002..****,136676678898753-'%%%&+2:<>>>>??BBBBCBA@???@@@@?
@382_2WVZPS_5
GGAATGTTTATAGACATAGCCTTGTGTATGACTGTCTAATCAACAGTGCAAGGAATTAGTTGTGCTCTCAAAAGGAGTTATGTGAAGGAAAGATTAAATGGATACATTTAATTAAGTACAATTACTACAAAATCTATAATGACTGGGTAAGTCACCCGTAAGAAGGATGAGTTAGTAGAGATATAATAATATCTTACAGTTCAACTGATGTGCAAGTTTATAAGTAGACGTAGTGTGAAAGACTTATCGCTAACGCAATAGACGTTATCTCGAAAGGATAAAAGAAACCAAGAAGATATACAAATTGGTAACTTGTATAAGCCCTTGGTAATACCAAAGTTAGTTCCTCATGATGTCGTGGAAACATGACTATAAGATAAGTTGAATTCGATAGTAGCCCAAGAGGAATCAAATGAGTAAAACAAGTATTATTTAAAATATTATGTTTTTCTATCTGAATGATTGTGCCTTGAAAAAGGTGGGTGAGGTCTGTGGGTAAAAATTAATTCCCATCTGGTTTTAGGATTTCCTTCGGAAAATTGGTGCAAGAAGCGTGGAGTTGCTAACCATTGCTCAGACTTTTATCGCCAGTAGCACGAACGATATTTATGAATGTTGTAAGGTGAATAAAAGCCTATGATTTGTGAACATTCCA
+
KOLOLLLSNMOLJIGKJKKRJNMJOPLOKJKKLIIHKGHFILSJKLHLIKMIHKJIJNQJMMPNNRKKLKIKOSJKGHPISMSPLMNJISMMLSSKJJILKGKGMPIJRLSSLLLSPLSMMJJKSIJKHOPQRRPIOJKMMPOSPPKSOJEGHEEB7.112@RONKQPLSIJJJJQIHMMSJQLMILQSSSKSKLLMSMLMLQKLIMSSMSNJLRSLHSKLMLKQJNLHJOGPLIMIJJMLNSRKNHHGJHGILIIFHKOSPIIKQHOLOLNHIPJSNSEJBKM@KHHD****-;89998:22222FFKDEEFFGFCB</,,+.*-**+DIJHJFEEIPJSJLSKMJKNSSNIMPKIGFGNMONS;:------@ABCE>>>>EGHFGHIFIIJOKJKKHF@LHEGPMPMMKSSSAA?@@HSSLOSSQR;;;;;MNSSLSKMKPSSKOGSSNMKQSSJONQPKJKMONOMNMEAHQSNSPSIIHNJ8655('''&'().457F@@>?=B//4//KKMJIPMSPMOJKMNMLJSIGQSPNOSSMNPMKKOCJLLIJOKNJKJLLLSIKJRKSKKSNNKEJIHIJKOIMQSNJJISSNSSJHLGIJGHSSSJSLOIIKSOKSNIKLSLNMKNISSRMSSNKJLPKLNMRMLNLMRDDE
@383_2WVZPS_5
GGAATGTTCACAAATCATAGGCTTTTATTCACCTTACAACATTCATAAATATCGTTATCGTGCTACTGGCGATACAAGTCTGAGCAATGGTTAGCAACTCCACGCTTCTTGCACCAATTTTCCTAAGAAAATTGGTGCAAGAAGCGTGGAGTTGTTAACCATTGCTCAGACTTGTATCGCCAGTAGCACGATAACGATATTTATGAATGTTGTAAGGTGAATAAAAGCCTATGATTTGTGAACATTCCA
+
GFHMRJQLKJLPLSSONSIIMIJSNSLSMRLSJNSMIHHJHKSSJOSJIJSSKSLLKQPGJMKKQOJRSLIHOHKSQLOOKKSOSKSLJIONIOILNNNSQLPPMIMLNSOSJSNJSSLS>SJED?@?>??@BEEEDCD=77666877788410//002BBBCB99988<;CA==>ED66666D???>;22100456779=>>@?A@A@AAAAAAAACBCB@=>@=8@?>?@;<;;;=<>=<<;<<665
@384_2WVZPS_5
TAATATTTACCTATAATACTTGTTTTACTTGTGATTCCTCTTGGGCTACTATCGAATTCAACTTATCTTATAGTCATGTTTCCACGACATCATGAGGAACTAACTTATTTGGTATTACCAAGGGCTTATACAAGTTACCAATTTGTATATCTTCTTGGTTTCTTTTATCCTTTCGAGATAACGTCTATTGCGTTATCTCGAAAGGATAAAAGAAACCGAGAAGAATACAAATTGGTAACTTGTATAAGCCCTTGGTAATACCAAATAAGTTAGTTCCTCATGATGTCGTGGAAACATGACTATAATAAGTTGAATTCGATAGTAGCCCAAGAGGAATCACAAGTAAAACAAGTATTATAGGTAAACAGTTAA
+
KLLSOKQNLQNSSNMSNNKRSPMMQMMLSOMLNMKORONNRLOSSQKLSKQJMJLMLNKJKKJKNJA?><=@LIJKSIIQNIONIJMOIMJLKLLMJLNJKJJPSFA?;@@EHKHKHHGGFHJIKCIMIOJJDKNIIJLOISMLSJKOMPKLMKJSPKMNKJIKSSNOQMSMSII@HJHBAKNJJKQKLNQMFKLPLNGGFGGISGJFFIDAABAB?('''(772,,-<<<>@EEGHGHILDEBIHEDBB<45>@CDDBABA<8888???@?BDBABCBAA?<;73-+,,,-.../11211,*&$###$%&''(((())))**(''''(127:>@CBBCCBDCA@>>;999::9950022110,(%$$$$&(
@385_2WVZPS_5
TTCACAAATCATAGGCTTTTTCTTCTTACAATTCATAAATATCGTTATCGTGCTACTGGCGATACAAGTCTGAGCAATGGTTAGCAACTCCACGCTTCTTGCACCAATTTTCCGAAGAAAATCCTAAACCAGATGGGAATTAATTTTTATCACAGACCTCACCCACCTTTTTCAAGGCTATATCATTAGATAGAAAAACATAATATTTACCTATAATACTTGTTTTACTCATTTTCCTCTTGGGCTACTCGAATTCAACTTATCTTATAGTCATGTTTCCACGACATCATGAGGAACTAACTTATTTCGTATTACCAAGGGCTTATACAAGTTACCAATTTGTATATCTTCTTGGTTTCTTTTATCCTTTCGAGATAACGTCTATTGCGTTAGCGATAAGTCTTTCACACTACGTCTACTTATAAACTTGCACATCAGTTGAACTGTAAGATATTATTATATCTCTACTAACTCATCCTTCTTACGGGTTACTTACCCAGTCATTATAGATTTTGTAGTAATTGTACTTAATTAAATGTATCCATTTAATCTTTCCTTCACATAACTCCTTTTGAGAGCACAACTAATTCCTTGCACTGTTGATTAGACAGTCATACACAAGGCTATGTCTATAAACATTCCA
+
HHBDHFIHHIJNSJHGHMJSJF@=66:56CHHHJIJSMMSJMHKGGJNECCDDPLRKJKKIFGFGHJHHESGKNGDCEFG>>=>?BAABAHHH==;:89><<IPGJKKKS:<C>?EFFDFGJCCC4441(((((59DCJFFEJ9B=::,''(1;;<ABEFKNHKEHGHC:SJEBAAABKIH>=*****<>A??@BDJSOHEEDDCBBB=:33335==IDOL@?@?><=<889>>=>ID=<<::;?A;97(((89;=9888510//.--/::9<@=;<5--,->>>>?@CD??;=>>?AGEGCC7763,,-,-1)''(((((-.9>@FHHGIIGCDJKJGSLGSJF<<;:988733334-,+,02<@BCB<669:;??AA1111177??DFHCCE<<<<<===B@?;=AFFFIGFFDC?32223BFGFDFFEINIJOHMSKOPSLOQSNMNOKKONJRRNSIH8888>?@AAASJGHGIPKJJIFC==>?EBA@>>??<9;:::;JBKHHGHHKOJLGFGEEFFFFFFAABBIJDJJIHFFEEFINH?7:KIJRIISGGHKHHJIGIILG77FF:A@>;9:6111QGHNGJHMJGGHKRJIL@?@@?LHHHHEFFHGJGFGHGGFEDDFIGHFFEGIHJOLIIG
@386_2WVZPS_5
GGAATGTTCACAAATCATAGGCTTTTATTCACCTTACAACATTCATAAATATCGTTATCGTGCTACTGGCGATACAAGTCTGAGCTATGGTTAGCAACTCCACGCTTCTTGCACCAATTTTCCGAAGAAAATCCAAAACCAGATGGGAATTAATTTTTACCCACAGACCTCACCCACCTTTTTCAAGGCACAATCATTTAGATAGAAAAACATAATATTTACCTAATAATACTTGTTTTACTCATTTGATTCCTCTTGGGCTACTATCGAATTCAACTTATCTTATAGTCATGTTTCCACGACATCATGAGGAACTAACTTATTTGGTATTACCAAGGGCTTATACAAGTTACCAATTTGTATATCTTCTTGGTTTCTTTTATCCTTTTGAGATAACGTCTATTGCGTTAGCGATAAGTCTTTCACACTACGTCTACTTATAAACTTGCACATCAGTTGAACTGTAAGATATTATTATATCTCTACTAACTCATCCTTCTTACGGGTGACTTACCCAGTCATTATAGATTTTGTAGTAATTGTACTTAATTAAATGTATAATGACTGGGTAAGTCACCCGTAAGAAGGATGAGTTAGTAGAGATATAATAATATCTTACAGTTCAACTGATGTGCAAGTTTATAAGTAGACGTAGTGTGAAAGACTTATCGCTAACGCAATAGACGTTATCTCCAAAAGGATAAAGGGACCAAGATATACAAATTGGTAACTTGTATAAGCCCTTGGTAATACCAAATAGTTTGATGTCGTGGAAACATGACTATAAGATAAGTTGAATTCAATAGCCTCCAAGAGGAATCAAATGAGTAAAACAAGTATTATTAGGTAAATATTATGTTTTTCTATCTAAATGATTGTGCCTTGAAAAAGGTGGGTGAGGTCTGTGGGTAAAAATTAATTCCCATCTGGTTTTGGATTTTCTTCGGAAAATTGGTGCAAGAAGCGTGGAGTTGCTAAAATTCAGTTTGTATCACCAGTAGCACGATAACGATATTTATGAATGTTGTAAGGTGAATAAAAGCCTATGATTTGTGAACATTCCA
+
76667MKLKILNSLLSKSJMLJNSSRLPNMNNMLHNIKILOSSQLKSSLJOSKMLKLSJQIKQSLSOLSHJNSKNORKSSO@LMPSLSKMSMSSMNOMMMSMSSRLSPPRPKQJRNNPMSOKSMMSKSQPLQNMHRMNQNMNOOKNSNNMSSSJQNNMQGJLNMOMOHMSSKSSLKSLSQSMPQSLSQSOSORKNKSMOPNPSKQMKJSOSSSSPNLSSMKNHOHIMJJOLMNNSLSSLSJSLJMRSMIHSSMSPSSKKPPSORSOIGGKGHPSPKSNSJSMMSMLMPNKJKIOSSOPNSKOOMSMSSNPKRMOSSSNHIHLKQNMSSPSNQLRNSSSPLPLLPPMPJMSQMSPSJMJSKQKSKMNSORJRFFEFG=3-,@:BGILJMLKSNSPLJSMSMKNPRSSNSSKSSRMLKNNSMMOSLSSOLLLJMJOSMIKJJPJKLSKNQSSSMSMSKOKKOPSLOSPSSMSOLMMLSPOLSSJMSOSSMSLSLJMMPKNRSLLSSSRLOD@DA;;::9?@HSLLQMRJHGJJMKLJGGIGSSSMMJGOHHIONKHHHKHLGIOJJMQIJCC;3221120,)+)))<>?@EECCBAA?@BAA@>@??>??AABCBCEDHEKHFGFFEJEGFHHDFEEDFGFFFBC@>>?@CFFEEB?<;<=?ACCBBA@@@@??@??@?@=?@<<<;98811//.,+,,/055530/)+((()%%&%'(((**-.14454210011299899::@?A=<=;99:<;76/'(&&&-''())3/...0>?>????@BCCCEEFFED><;765553-,+)(&$$$$$&,.79;<<<=>??==;;;<=@?ABDBBFFDA=:;;;:<<=?><:::<>@EQD?>??ECEEHFFEFEEDDEFFA@ADCFFEA;544/.//456669DD@B@DHISJFGJF@A;89<==<<;=?>@@@BBDAGGA@C@@CDDE:::99<;;7432/-,,,---,)('&%$$%%&&&'''((''-0122457:;<;<<;=;9999<??@A@AAA@CCDBB@@>>>?ADBEGHKECDDC??76655:999899766
@387_2WVZPS_5
GGAATGTTCACAAATCATAGGCTTTTAACCCTTACAATTCATAAATATCGTTATCGTGCTACTGGCGATACAAGTCTGAGCAATGGTTAGCAACTCCACGCTTCTTGCACCAATTTCCGAAGAAAATCCCAAAACCAGATGGGAATTAATTTTTACCCACAGACCTCACCCACCTTTTTCAAGGCACAATCATTCAGATAGAAAAACATAATATTTACCTATAATACTTGTTTTACTCATTGATTCCTCTTCAGCTATTTGAATTCAACTTATCTTATAGTCATGTTTCCACGACATCATGAGGAACTAACTTATTTGGTATTACCAAGGGCTTATACAGTTACCAATTTGTATATCTTCTTGGTAATACCAAATAAGTTAGTTATTCAGTAGTGTCGTGGAAAAATATAAGTTGAATTCGATAGTAGCCCAAGAGGAATCAAATGAGTAAAACAAGTATTATAGGTAAATATTATGTTTTTCTATCTGAATGATTGTGCCTTGAAAAAGGTGGGTGAGGTCTGTGGGTAAAAATTAATTCCCATCTGGTTTTGGGATTTTCTTCGGAAAATTCGTGGAGTTGCTAACCATTGCTCCAGACTTGTATCGCCAGTAGCACGATAACGATATTTATGAATTGTAAGGGTTAAAAGCCTATGATTTGTCAAACATCCA
+
DLPSSKRMLRONSNSQSNKIKJHKNKMSIINSPOKISMSLRKNLPMNKKKILIJKJJKJMPQINOHMNMSJIOLQLIQLJSMMLSSSNSSNPLSQJOKMKIMIOJSPSLSHGEDAE,J01LKPMQNNKISOSSJQPNHFIHLJISSMLLAI@RMNQSSLNJOKSPJMSGNMFKIHGHSLIHMPSRMMJJMMKSMLJNLJMKSOSSSKSSOSOSMOSNNKSSIIJDDIDEDCDDDC=AA435(**'&&'&''(),--*('(&&,.39::=@DAA@CCCDIJIHIFKIHOLNKGHEFEGLOOMJNKJKHKIGHFHJMPOLHQKJIJIJKJFJLJFIJNJJI<;<?@FFHFHJGLEDEEFGHIFE??AG@DBBBBA@??>?;97776100**+***++*)('%$$$$%$$$%&''()44777;;;<=@DEBAAB?ACDGCBCA@A@@@<=::::;=<4210////077899;<=====>>?ACLJHF@?>>???@A@ABBCDFGGJEACJMHJHDA?=;<?A?AACDDC;;9548;>==668755858>?@@BGJHBBB@DDCB>==;:<::A>?>.++++35433333339>>>=111,(((888::998.---,//-----09;<=;;;;<>>>????@A?@BBAAA?>:898765654-,&%$%&'**-.0000+
@388_2WVZPS_5
GGAATGTTCACAAATCATAGGCTTTTATTCACCTTACAACATTCATAAATATCGTTATCGTGCTACTGGTGATACAAGTCTGAGCAATGGTTAGCAACTCCACGCTTCTTGCACCAATTTTCCGAAGAAAATCCAAAACCAGATGGGAATTAATTTTTACCCACAGACCTCACCCACCTTTTTCAAGGCACAATCATTCAGATAGAAAAACATAATATTTACCTATAATACTTGTTTTAATCATTTGATTCCTCTTGGGCTACTATCGAATTCAACTTATCTTATAGTCATGTTTCCACGACATCATGAGGAACTAACTTATTTGGTATTACCAAGGGCTTATACAAGTTACCAATTTGTATATCTTCTTGGTTTCTTTTATCCTTTCGAGATAACGTCTATTGCGTTATCTCGAAAGGATAAAAGAAACCAAGAAGATATACAAATTGGTAACTTGTATAAGCCCTTGGTAATACCAAATAGTCGTGGAAACATGACTATAAGATAAGTTGAATTCGATAGTAGCCCAAGAGGAATCGAGATGATTGAACAAGTATTATAGGTAAATATTATGTTTTTCTATCTGAATGATTGTGCCTTAAAAAAAGGTGGGTGAGGTCTGTGGGTAAAAATTAATTCCCATCTGGTTTAGGATTTTCTTCGGAAAATTGGTGCAAGAAGCGTGGAGTTGTCTAACCATTGCTCAGACTTGTATCACCGTAGCACGATAACGATATTTT
+
ILLILNMJGHJKOMKNLSMKKIIMIKEIFJISMSPNLKIHHOIKSJKMRMMSNKLSKJMKMHJPMMSLOKKKIMONSISKLQMNSLSLMMKKLSSPSKONIIMMNSOLSSSKKLJHFHGHEIC@@AFNSSPSPSDCJLNMNFMRJLNQNILLSFPISSMHNOGGMKNGHJJSNSKOSLHOLSQNKSSKKIJSSSKJSSSRRNPOOKQRKMSJPQKMLMOPLKSMSKILJJINNOKSSOHSSSLSMPHSSIKSKSSRHHPLLQSSPLKSJPKOSSMLSMKPKGKJLJKQKJJKOSSMNIFIMJFNNJNSLSKSONRMLOLSLSIJMJJISOJNRPLIMNNSJMOJSNSSJSOMGNSMLLSSNMILJKOIDG<:AAA?52294:EJJMOOLPLLIIJNIIKLORLNMHNGKRPRNOINLJNMMGFGLGFLSMHLJHHMKHLKJGEEIIKOHCHHJEKIHGGEBCCCCDEB:9:445)&'''&%%%&&&'+,-.../568;??BBFGGHGECEDBBA@@?@@@@BHC?C?=5412102-+('''(.(''')**)*,++)&&&(/024445577788:;<@AD<76;<<:778;;;:8<=FEFFEBCBDSLGMSBBAAAECCCBFFFEFDBAAADHHGEDEFGFEBBFEGHHIHEGHHEEHEBJB==>AACCDDCCB<;<9:;9103337890.+*((()):<<<99;;:777630.--)'''%%$&(*+*,--/3100.,+'&
@389_2WVZPS_5
GGAATGTTCACAAATCATAGGCTTTTATTCCCCTTACAACATTCATAAATATCGTTATCGTGCTACTGGCGATACAAGTCTGAGCAATGGTTAGCAACTCCACGCTTCTTGCACCAATTTTCCGAAGAAAATCCAAAACCAGATGGGAATTAATTTTTACCCACAGACCTCACCCACCTTTTTCAAGGCACAATCATTCCCTAGAAAAACATAATATTTACCTATAATACTTGTTTTACTCATTTGATTCCTCTTGGGCTACTATCGAATTCAACTTATCTTAGTCATGTTTCCACGACATCATGAGGAACTAACTTATTTGGTATTACCAAGGGCTTATACAAGTTACCAATTTGTATATCTTCTTGGTTTCTTTTATCCTTTCGAGATAACGTCTATTGCGTTAGCGATAAGTCTTTCACACTACGTCTACTTATAAACTTGCACATCAGTTGAACTGTAAGATATTATTATATCTCTACTAACTCATCCTTCTTATGGGTGACTTACCCAGTCATTATAGATTTTGTAGTAATTGTACTTAATTAAATGTATCCATTTAATCTTTCCTTCACATAACTCCTTTTGAGAGCACAACTAATTCCTTGCACTGTTGATTAGACAGTCATACACAAGGCTATGTCTATAAACATTCCA
+
OJSQSOSSNMSSKJNSSSNNRLMPLSSMKSSSKKMGFIIKOMMLMRSHLQPOLLLILNLKKPLSQKHMISEEFDFQHIGDHFKIKIJINRSLLMOLLSKQJSSSNPJNNMIIOJHNMMLMSRNKOKPSNLNSSLJLSSPMPSKLNQJLSNLJKSJKSSSLSSMOKOMKKNSNNSLPOLSNOLSLLSSQSNMKQNRMNSLSIHEFESHIRSSJOLKOSKSQNLSNPNJNSSSRNPOMSLKSSSLSSPKMGJSSSKPBBSKLJLKQIJGSMKKMSLRNMJMQSKSJSSHJMJQNPNOSROKJSMSQLMSOMNPSLHLSSA88878KKFIEGFOIQOOSSJKSLSSSNLJJQQLISLSSSKSKSJIIH<<;<EGGFGIGQJNMOSLSSPJKNSKPSSSSSMSOLMMJPKSSPJIHSLQGSERNSSSRSMLHJPSKJJIIMLJQNMLRMKKQMJMGSOIKHGHHHISMLKOJSMSSLSIMJSOHJIMLRJSLSSPSLSNSLLSNLLSSOINIEGHPFHKLILJKSPQIMMLKSK8888SMQSNSSJJLLJKJOJSNGMILQJLKRKSSLHMSLIOHFGGJJIOPRMPKQSJESSSKIQJQSOSLSNHPIMQKNPMMSSSSSSSMHHKGIKEGHHGLMGEGHKJEIHIJGIGGFFHHGHISI
@390_2WVZPS_5
GGAATGTTCACAAATCATAGGCTTTTTTATTCACCTTACAACATTCATAAATATCGTTCGTGCTACTGGCGATACAAGTCTGAGCAATGGTTAGCAACTCCACGCTTCTTGCACCAATTTTCCCAAGAAAATCCAAAACCAGATGGGAATTAATTTTTACCCACAGACCTCACCCACCTTTTTCAAGGCACAATCATTCAGATAGAAAAACATAATATTTACCTATAATACTTGTTTTACTCATTTGATTCCTCTTGGGCTACTATCGAATTCAACTTATCTTATAGTCATGTTTCCACGACATCATGAGGAACTAACTTTGGTATTACCAAGGGCTTATACAAGTTACCAATTTGTATATCTTCTTGGTTTCTTTTTATCCTTTCGAGATAACGTCTATTGCGTTAGCGATAAGTCTTTCACACTACGTCTACTTATAAACTTGCACATCAGTTGAACTGTAAGATATTATTATATCTCTACTAACTCATCCTTCTTACGGGTGACTTACCCAGTCATTATAGATTTTGTAGTAATTGTACTTAATTAAATGTATCCATTTAATCTTTCCTTCACATAACTCCTTTTGAGAGCACAACTAATTCCTTGCACTGTTGATTAGACAGTCTGCACAAGGCTATGTCTATAAACATTCCA
+
KLKJIHHH@@AAGIGBBG@AAA@>9646+**144FDC>>>@FFJSSSLKSMLSMGEFFGMISFJAA@@@ACFEDGPPPSLNSLKKKLJFHSEDABBAADA;;<:<<;:<=;;DA@ECBCE830///399B@?CMEGISNPQKSSHSHIKPLSHLEBCCAFHNEMLHECCGIMFFE?ACBEGDBACEDNSRNSMJNKISQHGHIE@@@FGSKLSLHPLNSSSSRSHKKOSSLSMOSSSOIFE>????BBCDDHGILD99@SLSOSSKLA@@@@SSMSJOKMOJOJJLJMNHIMJSNOSKLKLMSSSLL=>>@EDLLKSJKKIANLJKHQSJHHHJJLRGH??>?<<<=@BC::555DCEED?DFBBAD77@@?6987:9:IHMKONGJJIJSSNNFKIHAECCCEGLHKLHDFA77767<=<LSNIJSKDDCDSKSLNKSSKSSSSOJSMMSLSSJSSSSOAEJONISPLNLGSGFCADQMEHBBCBBOJJSSSMKJSSOSFIIIJSIMLJFH<56BCBBSMOLSLLSSSKSILNJSMKSSNREGECFMFJKSKHHJJSJOQJLSMSLSSIJGFFJMHSJLNJOSIKOGBOSOHJKIJQSORPRLSPSLJLMJLSNMIDDFGGFDBA:33.----=@JPKGLKDDCBBCJHA?==555
@391_2WVZPS_5
GGAATGTTCACAAATCATAGGCTTTTCACCTTACAACATTCATAAATATCGTTATCGTGCTACTGGCGATACAAGTCTGAGCAATGGTTAGCAACTCCACGCTTCTTGCACCAATTTTCCGAAGAAAATCCAAAACCAGATGGGAATTAATTTTTACCCACAGACCTCACCCACCTTTTTCAAGGCACAATCATTCAGATAGAAAAACAAAATATTTACCTATAATACTTGTTTTACTCATTTGATTCCTCTTGGGCTACTATCGAATTCAACTTATCTTATAGTCATGTTTCCACGACATCATGAGGAACTAACTTATTTGGTATTACCAAGGGCTTATACAAGTTACCAATTTGTATATCTTCTTGGTTTCTTTTATCCTTTCGAGATAACGTCTATTGCGTTAGCGATAAGTCTTTCACACTACGTACTACTTATAAACTTGCACATCAGTTGAACTGTAAGATATTATTATATCTCTACTAACTCATCCTTCTTACGGGTGACTTACCCCATTATAGATTTTGTAGTAATTGTACTTAATTAAATGTATCCATTTAATTAAGTACAATTACTACAAAATCTATAATGGTGTAAGTCACCCGTAAGAAAAGATAGTTAGTAGAGATATAATAATATCTTACAGTTCAACTGATGTGCAAGTTTATAAGTAGTACGTAGTGAAAGACTTATCGCTAACGCAATAGACGTTATCTCGAAAGGATAAAAGAAACCAAGAAGATATACAAATTGGTAACTTGTATAAGCCCTTGGTAATACCAAATAAGTTAGTTCCTCATGATGTCGTGGAAACATGACTATAAGATAAGTTGAATTCGATAGTAGCCCAAGAGGAATCAAATGAGTAAAACAAGTATTATAGGTAAATATTTTGTTTTCTATCTGAATGATTGTGCCTTGAAAAAGGTGAGGTCTGTGGGTAAAAATTAATTCCCATCTGGTTTTGGATTTTCTTCGGAAAATTGGTGCAAGAAGCGTGGAGTTGCTAACCATTGCTCAGACTTGTATCGCCAGTAGCACGATAACGATATTTATGAATGTTGTAAGGTGAAAAGCCTATAA
+
GNHJOSKOLKLGHHGOKSIKJKHKOSNSSMKIKHJHIMSOSSSHILQRKJJJGJSLMLLJJSNSJJKGKHHILKKILPKRMOJJIPHNKGHIJJKSKSLJGGHIHKQHGIHNEGFEI.,9//08OLSKPOKINNROLKOMSJJMSQQPLSJIKSSSNHIHJKSRIKKKMPKOILNSJKPSNLSRSPOHLNOJKSSSMMKPLHIISSNRKHSRJSONRISKMFFGGDRNSSSNRSOLGGFDESMLSSNKLJ>>:--AAM>@A=:+****=LLSKNSDIPLNOONNKOPJHOSOPPMQNLOLLMSJSSSRSOQOQJNLKPOLSMSQOSSNPSSOSSOISPLMMPSNSIOJSLJGHNMKSLSPJLNNN@A<<JIJBCBB?7LHMSSSLLQINJJOSNKNOMSKOLNNKSOSJMMHSSIJPQNNOKPJISJQPSOJLJINKIOKSKNJOSNKLOKSNLJLSNLJSSIKKD@@@AHHLLHIHQNHGIFFFEGMLIJJMNSLHMHJ7777DDCAA@?AHJIPMNQJJHJFPJJRINPIKLMSMPFMHKKMKISMJKSMSKJHLHOKJPMKMHJHKOORILINHGGFGHGEEFECBB????@?=:84212/-0/,((''&&&&%$$%%&*,..01235679<?@@BBCDDDBBBAACDCCFFDDGEFBB@??;89;;<==?;96640/,'((*4<<;:78<=>??@A;;::;=>>>>?CDHEGGFFGIJHJHEGGIHGKH98888CEDIIJGFEGFGGHG?EBCCCDCBAA@CEHGGFGGGGFA??>?>>>>=?=<>)))*77756667899944556;::99989<<==>>?AEEEFDEECDB@???@CAB@BBECEGECBCEDDCCB@==;==@ABBA@A@AC@@@>?>>??CDFCDDA;;@B7263337789::;;;:;<=>DC@;>9<;97006999<AAA?>954566GEEFDDFEFECDDEFCBBCA=BAABDE<<<;<DEEFFFG=;8('&%%&)'%'++78<::8/---.B@??>888447ABD=>DFD?>>>@CDBA@<88779=;<;:;;8541//////.,('+,-../48998866/+
@392_2WVZPS_5
ACAAATCATAGGCTTTTATTCACCTTACAACATTCATAAATATCGTTATCGTGCTACTGGCGATACAAGTCTGAGCAATGGTTAGCAACTCCACGCTTCTTGCACCAATTTTCCGAAGAAAATCCCAAACCAGGTGGGAATTAATTCTTACCCACAGACCTCACCCACCTTTTTCAAGGCTCAATCATTCAGATAGAAAAACAAAATATTTACCTATAATACTTGTTTTACTCTTTTGATTCCTCTTGGGCTACTATCGAATTCAACTTATCTTATAGTCATGTTTCCACGACATCATGAGGAACTAACTTATTTGGTATTACCAAGGGCTTATACAAGTTACCAATTTGTATATCTTCTTGGTTTCTTTTATATTTTTCGAGATAACGTCTATTGCGTTAGCGATAAGTCTTTCACACTACGTCTACTTATAAACTTGCACATCAGTTGAACTGTAAGATATTATTATATCTCTACTAACTCATCCTTCTTACGGGTGACTTACCCAGTCATTATAGATTTTGTAGTAATTGTACTTAATTAAATGTATCCATTTAATCTTTCCTTCACATAACTCCTTTTGAGAGCACAACTAATTCCTTGCACTGTTGATTAGACAGTCATACACAAGGCTATGTCTATAAACATTCCA
+
MPINKFLIHAAAIIMNSJLKOJRMISKJHKOJSLMQMJLLSLPMJNJMSMJOINJLMGKSNLLPJKKLQSLMKOOSJNSSNSSSJILJJMKLSOLKHKPKSILOLRLJNLKFISLHNOSLMPSSHLJSRKFOILSGGHDJFDEDF;)(.()*NDKLHGILJISLJLFJC55?IHB@A@@BGGLHLIOHNHFEFF<:999=IJDC>KKMSSMHKKSMSOSSPLJHLNNSNLLIHSHSLECIKIGH@?A--SSSNJIMJKRJOSKKHNNJJLKIIJJHJKSHJKPSNKILKIKLJJONJJOJKSJPLOLJPKOMSLMNLNMIHJGHSJMSQIPQOKKSOORRQKIPQIFFEFHLJPSOSSO7711@@DCD?;91221666;;ACCELHKSHIHEFLJMMQMJSLJSMPGEDFDDBD@SNLLKNMJKOLHMHOKLSHNLMSOSLOJKMKKSMOMLKMSSSILJG888544445==JJGHIJKKJMOGLNMMNMRSDE;::::AA?B@AAC?PSNJJNKOJHHHIKSORJOKJKLSMSKONLNJGSFFLFHIJSOIISHKMHSHJHHIKEEDDLIIGIINMJSNSSLJJIKNKIIJJKJISLKKEOIHMQHKSKNJSROHIGGIJLLNJIIHGGMHKFGIHGEEDDDFIEDC@9;0
@393_2WVZPS_5
GGAATGTTCACAAATCATAGGCTTTTTCACCTTACAATTCATAAATATCGTTATCGTGCTACTGGCGATACAAGTCTGAGCAATGGTTAGCAACTCCACGCTTCTTGCACCAATTTTCCGAAGAAAATCCAAAACCAGATGGGAATTAATTTTTACCCACAGACCTCACCCACCTTTTTTCAAGGCACAATCATTCAGATAGAAAAACATAATATTTTTCTATAATACTTGTTTTACTCATTTGATTCCTCTTGGGCTACTATGGAATTTAACTTATCTTAGTCATGTTTCCACGACATCATGAGGAACTAACTTATTTGGTATTACCAAGGGCTTATACAAGTTACCAATTTGTATATCTTCTTGGTTTCTTTTTATCCTTTCGAGATAACGTCTATTGCGTTAGCGATAAGTCTTTTCACACTACGTCTACTTATAAACTTGCACATCAGTTGAACTGTAAGATATTATTATATCTCTACTAACTCATCCTTCTTACGGGTGAGTTAGTAGAGATATAATAATATCTTACAGTTCAACTGATGTGCAAGTTTTTATAAGTAGACGTAGTGTGAAAGACTTATCGCTAACGCAATAGACGTTATCTCGAAAGGATAAAGAAACCAAGAAGATATACAAATTGGTAACTTGTATAAGCCCTTGGTAATATTCCAAATAAGTTAGTTCCTCATGATGTCGTGGAAACATGACTAAGATAAGTTAAATTCGATAGTAGCCCAAGAGGAATCAAATGAGTAAAACAAGTATTATAGAAAAATATTTTATGTTTTTCTATCTGAATGATTGTGCCTTGAAAAAGGTGGGTGAGGTCTGTGGGTAAAAATTAATTCCCATCTGGTTTTGGATTTTCTTCGGAAAATTGGTGCAAGAAGCGTGGAGTTGCTAATACTCAGACTTGTATCGCCAGTAGCATGATAACGATATTTATGAATTGTAAGGTGAAAAAGCCTATGATTTGTCGAAACATCCA
+
IKINSOKMNKJNLOQLSPHLHGLOMSNSLLJJQIGGEGGHKSKJLSJMHJKHIIMLKKRNKJLSRSJJHHHIPNNPOLKKSMJSSSORLONMLLPLSKSSSSMJSILSLSPNLSOSINSJKKNSRSSHSKPISNKPJOPSRISQSSSLMGJSSSKSNSSSSQNSSNOSSQOIFFJD7;:FHFEGNSKIKIINMHLRRQINJKCBGNPSJOMSSMJSSSSSSNKMLOMKQMQLOSSSLSOHSPOIMLKMNRPLKLOSSLLSSEA(('''-+%''''''()/459CFLGIMKMOMSKJRMPPSMKSSSMLSSLKOLJKFEEFGJLKSJSOSSJSMQIJJKSKSROSNQLSMQSOLJOSKSQMHDD??///.3.2-,+**ADBBBD?CEFHNOIRKMJLLRSNPLSCJMSHKHJJCCBDCB>4@EGJSSMHIHIJQSJJOOSKOSNNSSSMPQMLSLLOLLLNISNKMSMSSSKSSSKSSSOSLMOMNSJIMIIKJNIJJLKSHINRJKKSGEE@@AEEFHGEDEFFFGGFGHGLDD@?>>=>?===<:9533311/...:?>@A@ACDCC@========:8775002:;<<AABCCDCEGKFDCE>>?>>;<=>>A@@;;84433/2009<=>?EFDCEEDFDEHLGEGEDDBBCCBCABECEGEBB?>>=;999:=CCEFCCEDCFBA?@>??BBDEBC>>>?>DCCCD6544487667:>>@?@BABBAA@@DLGLIFHBKCBA@@BA@<>?>=;:9889=<<;=>>>=:9<<<<<<<<;80-,)/67;@CECA?>>?>>>A?@A@@BBA>?=30-+-*(((*/0.16566555547423>AHLIGFFFFEDC@BBDC@???<--,-28;566*)***.----00001112210-+++****+*)'%$$$%$%)*+0577777433211/,*'&&&'.0200001677:;<=>?@BA@AACBCDFDHDCA@=:521//./-''''',,++)
@394_2WVZPS_5
AATCATAGGCTTTTATTCACCTCGCAATTCATAAATATCGTTATCGTGCTACTGGCGATACAAGTGAGCAATGGTTAGCAACTCCACGCTTCTTGCACCAATTTTCCGAAGAAAATCCTAAACCAGATGGGAATTAATTTTTACCCACAGACCTCACCCACCTTTTTCAAGGCACAATCATTCTAATAGATAAAACATAATATTTACCTATAATACTTGTTTTACTCATTAGAATGATTGTGCCCTGATAATTTAATTCCCATCTGGTTTAGGATTTTCTTCGGGCTTTTCATTGCAGAGTTAACCATTGCTCACTTGTATCGCCAGTAGCACGATAACGATATTATGATTTTAAGGTGAATAAAAGCCTATGATTA
+
HFFFKIKHGHHIJJEGFA98-,(%$$$%+0336?QLJISQNIJJJNSJIKRSIJNJLLGIKNLNHIKLPIHSPLSQJLKRSPKMLKKHMIKLNSOSISNQHHGH,)G??HJSLJJKSMKKSSJLMMSOSIMHLHFGHGINLKIKQRASLMFJHIKLLIJJSJQHJLSKGHGJIIIHKKLHHOKHIJGKEDDDDFHIHJKIHKRKKKKKJHGHEEFFISPKJROLIKE>@@>=====9::8720/-,''&&')(*((136796:<>?AABA@><;:;;<76741.'$###%&'**''&%%$$$%%)766666>>==>>=><;:311-((((*''%%&(),)'&&&&'(''&%$$$$$%&'(***,./011222.--,,
@395_2WVZPS_5
GGAATGTTTATGACATAGCCTTGTGTATGACTGTCTAATCAACAGTGCAAGGAATTAGTTGTGCTCTCAAAAGGAGTTATGTGAAGGAAAGATTAAATGGATACATTTAATTAAGTACAATTACTACAAAATCTATAATGACTGGGTGTCACCCGTAAGAAGGATGAGTAGTAGAGATATAATAATATCTTACAGTTCAACTGATGTGCAAGTTTATAAGTAGACGTAGTGTGAAAGACTTATCGCTAACGCAATAGACGTTATCTCGAAAGGATAAAAGAAACCAAGAAGATATACAAATTGGTAACTTGTATAAGCCCTTGGTAATACCAAATAAGTTAGTTCCTCATGATGTCGTGGAAACATGACTATAAGATAAGTTGAATTCGATAGTAGCCCAAGAGAAAGAGAGTAACAAGTATTATAGGTAAATATTATGTTTTTCTATCTGAATGATATTAGCCTTGAAAAAGGTGGGTGAGGTCTGTGGGTAAAAATTAATTCCCATCTGGTTTTGGATTTTCTTCGGAAAATTGGTGCAAGAAGCGTGGAGTTGCTAACCATTGCTCAGACTTGTATCGCCAGTAGCACGATAACGATATTTATGAATTGTAAGGTGAATAAAAGCCTATGATTTGTGAACATTCCA
+
MOJLILQSSKSDDDDSKJKMSSOLNLPMNSNPPKLSLLLMKOLPKOQSIQLLMOSJKJMMMMSOSSSSGJMKSLIKHLNJSMMSMSJQMOJOGMGKLK???>>?@@@BBCIHGIEFFGIGJLIHRLIINPNLSQMNJKPLRIJJKKMQOSSHAJ,C>;;=?GILSHHFHGJKMLIIMKMROMSOOKSSMMMNKOLLPMSNRNSRJKSPSNIJMJPJI76668KKIJLHHHIPNSSSSRGLJKOIGHFGMFILFHSJIJHGFHDB3100189=BCB<>>?H@GLEGFDJJKIOLNNLKIHPSOSJIKONISLQOKKHNLSLHIGFLLNSKQLLKSKPSNSOKJJSMNLIHKJIJPPISPJKMLIMLIIHHFFFDEIFNOFCACIHKIKFFFFHGFHGHHKIRKLSJLQLSRLJJHIJILHIKKMIKHIGHINKIHLJNHOHNSSOSSNHHSKLJGJPSKIJJJJKIHFGHILMOOMMOLKIGKGIIIJHKHKGKHSOJJKRGIG>>C>?HJLMKINSMILHIKLMSMFDDIMJQLNHJEFFFGHHEDCDDDEGGGHJHIHGDHEEFIGGGEEEEGHIHHEEFEFDFEEDEFEDDCCCDCBCCEGKHFEFEGGFFDECCEDEHFFEFFFGEEDCCCDEFLHIFGEEEEFGF
@396_2WVZPS_5
GGAATGTTCACAAATCATAGGCTTTTATTCACTTTACAACATTCATAAATATCGTTATCGTGCTACTGGCGATACAAGTCTGAGCTATGGTTAGCAACTCCACGCTTCTTGCACCAATTTTCCGAAGAAAATCCTAAAACCAGATGGGAATTAATTTTTACCCACAGACCTCACCCACCTTTTTCAAGGCACAATCATTCGAGAGAAACATATAGAAAAAGGTGGGTGAGGTATGTGGGTAAAAATTAATTCCCATCTGGTTTTAGGATTTTCTTCGGAAAATTCGTAGAACATAGGAGTGCTTAACCATAGCTCAGACTTGTATCCGCCAGTAGCACGATAACGATATTATCAATGTTGTAAAGTGAATAAAAGCCTATTTTGTGAACATTCCA
+
ASHSSJIRGGHHGHAHSMJEGKKMKIKQSMJOLHGGRFOJKJKKMSHMOMRSNKSMHLHHJHKSMIHNINFHLHLKLHJLJILJNNSPIHSMEDDEEGIOKIEIIHPJKILIMSQLKQMSFCMFLKKMMSLSOLSKNKILKHMRPIILSMSRJMEJDKSEDNE9NECDCDHGRQINIMKL@=SIJGGHJJGF???;:;;;5555<HLLKGEFDABEMIIMJQGDA?>32100+))))2614;<?BCD?;=>8841176679ADC=>>:9:<B<;:665443012(&&%&(((((''''()))),**+4458566520000/,'&'&)&&(01222220000/0.+++(((())//////..,,,+,../0044:98882-++'%&&&')155443
@397_2WVZPS_5
GGAATGTTTATAGACATAGCCTGCTATGACTGTCTAATCAACAGTGCAAGGAATTATAGTTGTGCTCTCAAAAGGAGTTATGTGAAGGAAAGATTAAATGGATACATTTAATTAAGTACAATTACTACAAAATCTATAATGACTGGGTAAGTCACCCGTAAGAAGGATGAGTTAGTAGAGATATAATAATATCTTACAGTTCAACTGATGTGCAAGTTTATAAGTAGACGTAGTGTGAAAGACTTATCGCTAACGCAATAGACGTTATCTCGAAAGGATAAAAGAAACCAAGAAGATATACAAATTGGTAACTTGTATAAGCCCTTGGTAATACCAAAAAAGTTAGTTCCTCATGATGTCGTGGAAACATGACTATAAGATAAGTTGAATTCGATAGTAGCCCAAGAGGAATCAAATGAGTAAAACAAGTATTATAGGTAAATATTATGTTTTTCTATCTGAATGATTGTGCCTTGAAAAAGGTGGGTGAGGTCTGTGGGTAAAAATTAATTCCCATCTGGTTTAGGATTTTCTCGGAAAATTGGTGCAAGAAGCGTGGAGTTGCTAACCATTGCTCAGACTTGTATCGCCAGTAGCACGATAACGATATTTATGAATGTTGTAAGGTGAATAAAAGCCTATGATTTGTGAACATTCCA
+
IHGGFEBSC@@:::977'&&%$$$&((-BFFKJGIGJJHINKJIMIJJFEB876678788;<@ABCBAAAALKSLIHJIPJNRLMKFLISMKKSC??@ADMKGIKMNKSRSJQQJJHJHJIKMKHIIHGKHLSLNLIHJLJJIMJKRSLHELKIQLJFIDEIISLOSSKKHJNJHGJLHHFIKLLNLLSRISSLRQSQSSNKIJNHKNONOSIJKIKSSJNJGGLGSIMGHFFMNSSSSMLJJINIMGFFHEHIFGFHJNJOHIHGISKKMSMSSSKPKDPMIMOSOLPHEHSKJNJLLNNLKNSLNSLLISSMPNKSLNRIQOSMJPPLQPJNIEFJNSNNSIFHIFGDEAABHIQQOSQOHKNNSMKSKGGGHHHGEDJJGHGFLNSPLKFEHELGPGNJNGCBEPIOMKHFGKHIHEHFJLKLRIIHHILSLIIFGIKIONNMSSKNNNPOROJSLQLMLSLLKJOSKNMMPG@BBGIHIHJGNNKNLJJISIMBABABGEDC863311((0)+674445534<<???86:--/@GLKRKHFFBB?@ACEB@@BDGHLIHJKKHGEJGIHHIQIMJHIJJIHFEA:9:::GFKJEGABBACCCCDCHMJKSGHIINLLKIMKFFIFEHHGLGHIGFGFHGIHGIRMKKQKJHIHJI
@398_2WVZPS_5
GGAATGTTCACAAATCATAGGCTTTTATTCACCTTACAATTCATAAATATCGTTATCGTGCTACTGGCGATACAAGTTGAGCAATGGTTAGCAACTCCACGCTTCTTGCACCAATTTTCCGAAGAAAATCCAAAACCAGATGGGAATTAATTTTTACCCACAGACCTCACCCACCTTTTTCAAGGCACAATCTTTTCAGATAGAAAAACATAATATTTACCTATAATACTTGTTTTACTCTAGATTCCTCTTGGGCTACTATCGAATTCAACTTATCTTATAGTCATGTTTCCACGACATCATGAGGAACTAACTTATTTGGTATTACCAAGGGCTTATACAAGTTACCAATTTGTATATCTTCTTGGTTTCTTTTATCCTTTCGAGATAACGTCTTGCGTTAGCGATAAGTCTTTCACACTACGTCTACTTATAAACTTGCACATCAGTTGAACTGTAAGATATTATTATATCTCTACTAACTCATCCTTCTTACGGGTGAGTTAGTAGAGATATAATAATATCTTACAGTTCAACTGATGTGCAAGTTTATAAGTAGACGTAGTGTGAAACCTATCGCTAACGCAAGACGTTATCTCGAAAGGATAAAAGAAACCAAGAAGATACAAATTGGTAGATTTGTATAAGCCCTTGGTAATACCAAATAAGTTAGTTCCTCATGATGTCGTGGAAACATAACTGGGTCAGAGTTGAATTCGATAGATCCAAGAGGAATCTAGAGTAAAACAAGAATGTTATTGTTTTCTATCTGAAAAGATTGTGCCTTGAAAAAGGTAGGTGAGGTCTGTGGGTAAAAATTAATTCCCATCTGGTTTTGGATTTTCTTCGGAAAATTGGTGCAGAACGTGGAGTTGCTAACCATTGCTCAACTTGTATCGCCAGTAGCACGATAACGATATTTATGAATTGTAAGGTGAATAAAAGCCTATGATTTGTGAACATTCCA
+
PFKSQNSSNOSPKSOQSLSSLKSSKKGGEEGJIGGHFIGGHHSSKKINQOKIHLNNIHKKNIKSIJJJDDECFKJKJKRIPOJLKJJISLOLKNJNONJSKNIMNSF@@@NPNJGPK@=JHEFJSSSPSSQHIPIHFA=?DCECFJIEFFFSNLINRHLFK:989;@<<;EH;H<EDEDABHKNSIINHGIIMLIMQSINOLIJSSSSSONSQORKSKMSSPIJJKILIOSLINNSNLIKKNNPSOSSIOSKKMPKLMJIKLHLJJNSOSHSMSLONLKIIJIIPFEGEGSLKKHHIGEHPMHKSJKKNLLKSPSRMEGGFGSLHJGJHLJJGEDFEHFDCA7//056@FHIIPJSEFDBBAC>9999=?BEHFHDBGKED@C5::::PIJSQJHOKKIJRKJLJKFGGIISMMKMKIJHMJGSJIHIIJJJINLKOJMNKGKIIPIIHLLJMLMJOSSSSSLLIKOIIHSISJSIHJIILIJLIIGJKLOEDDCBAEEKEF@>8(('%%%%%%%%%&&6::;<<=?>?:::::DFEFHHHHFEEDFCILFEDCAABBAE@760,,,,+--+%$#$%'456897799:;BCBAA@BBB??@BBBCCDAAD><BCA@@>;:70..-*(-..120-,*('&%&&'011;=>>??@BBB><<;=<;<<<=BA@@9875223+**'%%',000019:8865.,,-.101++))((('&&%&(&&&&(&%$#$&(*)*+/.--,++++('''&&))'&&&((*()''(-35<;:;=<>?CEHFFGFFFFEGD?@BDB@;=1*)))*:9978:=<@C?<=BBHLQLHGGGCBF@DGFGFHKRMIJIHDHGCDD@>?>>>==7*))('(&%(''')669:::-----=ABCEDDDCBBAA?DEC><<<<>@;<<:922256<99:6563.-**+,-.06777878899?@BDDCCFD:911112>==?@@?988
@399_2WVZPS_5
AAATAAGTTAGTTCCTCATGATGTCGTGGAAACATGACTATAAGATAAGTTGAATTCGATATAGCCCAAGAGGAATCAAATGAGAAAAACAAGTATTATAGGTAAAAATTATGTTTTTCTATCTGAATGATTGTGCCTTGAAAAAGGTGGGTGAGGTATAAGGATAAAACTAATTCCCATCTGGTTTTGGATTTTCTTCGGAAAATTGGTGCAAGAAGCGTGGAGTTGCTAACCATTGCTCAGACTTGTATCGCCAGTAGCACGATAACGATATTTATGAATGTTGTAAGGTGAATAAAAGCCTATCATTTGTGAACATTCCA
+
,77757.....::9:=<==>@BEEFDDDDIKFK98((''',0==CJHGGIIKJOLIOLIHLJKHKHSKSKRNKKMOMHLMSILSMSNSPLOSOSSSHINEEHEIJHSNLLKJIJOMSNIGGGEMCLGFEGGGFLHMJJOFCJJSKJMHISSLMFRGJ?8,+*+*+/00200111IDDHFHLJJGFHGECFFFIKMEIKAACMKSSNSRMKJFGHGKNIGHGIHJOSSNSKLHJJLMOJMQIONKSKNNSLSRMMLIOSJJLNLHLSJGIIIJJMJKPSLLHHHNSLSSHMILOSQILJKHKI>D><(999:EGEGFHHINKOM
@400_2WVZPS_5
GGAATGTTCACAAATCATAGGCTTTTATTCACCTTACAATTCATAAATATCGTTATCGTGCTACTGGCGATACAAGTGAGCCATGGTTAGCAACTCCACGCTTCTTGCACCAATTTTCTAAGAAAATCTAAAACCAGATGGGAATTATTTTTTACCCACAGACCTCACCCACCTTTTTCAAGGCACAATCATTCTGATAGAAAAACATAATATTTACCTATAATACTTGTTTTACTCATTTGATTCCTCTTGGGCTACTATCGAATTCAACTTATCTTATAGTCATGTTTCCACGACATCATGAGGAATCAAATGAGTAAAACAAGTATTATAGGTAAATATTATGTTTTTCTATCAGAATGATTGTGCCTTGAAAAAAGGTGGGTGAGGTCTGTGGTAAAAATAATTCCCATCTGGTTTTAGATTTTCTTAGAAAATTGGTGCAAGAAGCGTGGAGTTGCTAACCATGGCTCACTTGTATCGCCAGTAGCACGATAACGATATTTATAATTCTAAGGTGAATAAAAGCCTAGTGATTTGGAACATTCCA
+
DHIHIKMJEFFDKHEKHJJGJFENKKKIKHLMKINJHMLSJNOMLFGGGA@?@@JKIKHLQSNLLEJJH?B@AABDDBCDHINLJKSSJKHKSMSMMKSGJHH<753337;CBDEHJDIDEEJOLSLMSPJLKSIFGNSGCFCLPS;;;;:;;;ACIBE<8888>?FFGGEJIMB@JHFNPSLQNOKSJKEHMOIIPIIMKMSLKLKSKNKLKSJKSJEFA>@@;9999?FHFGCDECDHFFFGGFNHMIKKJGGLJFDDDCBBCCHILJKLMLLPOSJMKGJJJLILSONMNLIKGHSLQPIIMIINSIOSMSHF@ECBGHFIIHGGFFC@=?>?>>>>:99889>>>EGCBBB@A@??>::::::65332/-..-+(&%&'))()**))))))''&%%&%%%%&%&&&(%)24444677778:::<9@>334444CKAAA=;;<<@>=9::;CAAA@@@@@>8877799>9989989998;;===@>>?>=;;;;=?>>=;:1--.(%$$%&&'(.158;;;==68667972100230----)))((+
@401_2WVZPS_5
CTACTATAAATAAACTCTATTTATAGTCATGTTTCCACGACATCATGAGGAACTAACTTATTTGGTATTACCAAGGGCTTATACAAGTTACCAATTTGTATATCTTCTTGGTTTCTTTTTATCCTTTCGAGATAACGTCTATTGCGTTAGCAATAGTCTTTCACACTACGTCTACTTATAACTTGCACATCAGTTGAACTGTAAGATATTATTATATCTCTACTAACTCATCCTTCTTACGGGTGACTTACCCAGTCATTATAGATTTTGTAGTAATTGTACTTAATTAAATGTATCCATTTAATCTTTCCTTCACATAACTCCTTTTGAGAGCACAACTAATTCCTTGCACTGTTGATTAGACAGTCATACACAAGGAATTAGTTGTGCTCTCAAGGAATTATGTGAAGGAAAGATTAAATGGATACATTTAATTAAGTACAATTACTACAAAATCTATAATGACTGGGTAAGTCACCCGTAAGAAGGATGAGTTAGTAGAGATATAATAATATCTTACAGTTCAACTGATGTGCAAGTTTATAAGTAGACGTAGTGTGAAAGACTTATCGCTAACGCAATAGACGTTATCTCGAAAGGATAAAAGAAACCAAGAAGATATACAAATTGGTAACTTGTATAAGCCCTTGGTAATACCAAATAAGTTAGTTCCTCATGATGTCGTGGAAACATGACTATAAGATAAGTTGAATTCGATAGTAGA
+
20///652110((((.&%%&&'&'+++>?@?>?>:<,-??@>?>AB>??@?FOIMJGKLDBDDDFSLIHHEFKJPSMJMSKSKPNSKSM<BHIJSKSKSILGHCCBB@A++,+0,100/0/1,---..8:<=ECEFCC55544;:)))(()---+++''))'>EDEFFE>>=><=<;320/,,.-,,,,/,++++)())*002EGHIFIGJHPSIMSKKIMSPILLKMKSSJRJSJSQLILSKSMKMLNISFJKNKMSNMLOJJIPLMKSSONSKHNNMSLHMMJJLOHSPRKJSIMHHKKQKKPHLSNHB><23AHLSNSSNMRRLSMRMMSMJSLKJKNSKMKJKSLSMHLJLSOSSKOPKMPLSIMSHJHFEDCDDB??=;>>==>654422211,*'&$$%'''(;@EEFGFEGEFFEEECEDGGJHJFSKLNHDEDFFHFFEDDEC@@A@>>====>>:822///0,----3541,,,,-2112450/../235;>>@CBCA??BBEDDCDDGEFBAAAACFGHHHEGEFGEEDCC><<===>?FEJDB@>=<=<<====9:988;9999:=<<965322****348;;:::<=>@ABGHFEHJFD>9:887569=<;;<=?>?>?>?=;;920.,,,,+*)))*,037::<>?ABCBCBAAA@AA?????@>=ABBA=====A@@@AABA@??98889;7224?>=>=;,++((*(''
@402_2WVZPS_5
ATGTTCACAAATCATAGGCTTTTATTCACCTTACAATTCATAAATATCGTTATCGTGCTACTGGCGATACAAGTCTGAGCAATGGTTAGCAACTCCACGCTTCTTGCACCAATTTTCCCAAGAAAATCCAAAACCAGATGGGAATTAATTTTTACCCACAGACCTCACCCACCTTTTTCAAGGCACAATCTCAGATAGAAAAACATAATATTTACCTATAATACTTGTTTTAATCATTTGATTCCTCTTGGGCTACTATCGAATTCAACTTATCTTATAGTCATGTTTCCACGACATCATGAGGAACTAACTTTGGTATTACCAAGGGCTTATACAAGTTACCAATTTGTATATCTTCTTGGTTTCTTTTATCCTTTCGAGATAACGTCTATTTCGTTAGCGATAAGTCTTTCACACTACGTCTACTTATAAACTTGCACATCAGTTGAACTGTAAGATATTATTATATTGTCTCTAACTCATCCTTCTTACGGGTGACTTACCCAGTCATTATAGATTTTGTAGTAATTGTACTTAATTAAATGTATCCATTTAATCTTTCCTTCACATAACTCCTTTTGAGAGCACAACTAATTCCTTGCACTGTTGATTAGACAGTCATACACAAGGCTATGTCTATAAACATTCCA
+
KSHKHBCECCCDEJLJIGFIFMNOJKKPILIJJIJISNKIGCBBCCMDCDHCJGFGFGSJNHHJJGGGFHLDJNIIFMILJOKLMKOFKLPLRSJKKLJIJIPQSOLILHMJINPELSO=?JPNSQRJSIHJJKKOKKHJHIHKJPMIEFJILHHEJGHHGAFHIJMKKLCMIHLQKSLJIMIKJIJILJGJHMJLJMNJKKNNLSLMLLMMSPSKSLHIKIGKJHHHSLSMSKOISKOSSSOSNMLSJ@ASLOSSRNSLKSQSMLNJMIJMINJNLPOLKJKLHHLSSKOKIIMJMMOSNMKSSPNSOQMLKKKKSPJNLQMLLONNJHNNSOSNQQSSKLMONSNSMSSSQISSPMPOMKIPKJ@BCFDHHD=<<<IJJMKMRSKSMQMNPOQNNSOJQJPNKOSLL9666HJLKLMIPLLLSSSPNSOJPROSMSKSPLOSQOPMNRLQLJ777BA<8210100,,*&&&&&))+,0123ABCMKOSOHHOJLQGLMSLRLSPMSNSSJPRMSKSGOPLSOOIMMHPPSLJLJSKOSIJQNMQNIJIIKIMKSOLOMLSNJSNLPJJJHJMMSMMSSLSLPSSKKPSPNKKKSNIPDJIKLILOPSMSKHFGEEIKOMSKSMLLMNJIKHSKHILHHJJIJNKPLKN
@403_2WVZPS_5
GGAATGTTCACAAATCATAGGCCTTTATTCACCTTACAATTCATAAATATCGTTATCGTGCTACTGGCGATACAAGTCTGAGCAATGGTTAGCAACTCCACGCTTCTTGCACCAATTTTCCGAAGAAAATCCAAAACCAGATGGGAATTAATTTTTACCCACAGACCTCACCCACCTTTCAAGGCACAATCATTCAGATAAGAAAAACATAATATTTACCTAATAATACTTGTTTTACTCTTTTGATTCCTCTTGGGCTACTATCGAATTCAACTTATCTTATAGTCATGTTTCCACGACATCATGAGGAACTAACTTATTTGGTATTACCAAGGGCTTATACAAGTTACCAATTTGTATATCTTCTTGGTTTCTTTTATCCTTTCGAGATAACGTCTATTGCGTTAGCGATAAGTCTTTCACACTACGTCTACTTATAAACTTGCACATCAGTTGAACTGTAAGATATTATTATATCTCTACTAACTCATCCTTCTTACGGGTGACTTACCCAGTCATTATAGATTTTGTAGTAATTGTACTTAATTAAATGTATCCATTTAATCTTTCCTTCACATAACTCCTTTTGAGAGCACAACTAATTCCTTGCACTGTTGATTAGACAGTACGTCCAAGGCTATGTCTATAAACATTCCA
+
;ADEGEFMHIHJSMSOAC===5())1*7;@@EIGFCDADDFEJSKNJKNHIGIHHGKJMIINSJMPRKIIIJHJIPLHIKSDKIRGJNSIJFEGJGNFFDGEPKOOKSSOHHHQMLLSJQQEJOSMLSNKSSMKSOIJIJOJQQOJRSHKJP=<===FJNDHLHEFFGHNSHPNJMLOSHLSJNSLOKMKKJSLMESHHA2,,-;;==44444JIKJGJFGFEIHHJIMILNSSSLLII>>=<52;21111016=>OPJNSJMLKDEKGKGGILLSLHKOONLKHIKSMLIRSJMIFHHGJLLNJSKKNMSSSMNKSPP@@A@ASKLMRINSIIMSSNQMOLNPSJSLKNKKMPLLLSLSJLJIHFDH44557:A==>8ELNKIMKOISMNONJOSHKGGHIIKPIMIKKJIIIOSLOGSPSSJJKKHLINKMIISSOPOQOOJOMIJINLSJHMIKHHJMIILOKLIJJNMSOKSNMNKHISGPSNIJOMLHSJHLKIHA@ABEJJPLDDBBCBDNIHNJHHGGHGHLMSNOIJOIORSKJIGGHHGGIJJLHKGHGIHJSLPSILJJKJEGHFIGGFHGHIGJHHMHPKLHLIGIGHHFIHFLKGJHHHGIGMLJJIH?==<431*%##"#$%+.1@DJGJFDCABBCBEEGFGG
@404_2WVZPS_5
GGAATGTTCACAAATCATAGGCTTTTTTTTACTTTACAAATTCATAAATATCGTTATCGTGCTACTGGCGATACAAGTCTGAGCAATGGTTAGCAACTCCACGCTTCTTGCACCAATTTTCCGAAGAAAATCCAAAACCAGATGGGAATTAATTTTTACCCACAGACCTCACCCACCTTTTTCAAGGCACAATCATTCGGATTAGAAAAACATAATATTTTAATAATAATACTTGTTTTACTCATTTGATTCCTCTTGGGCTACTATCTGAATTCAACTTATCTTATAGTCATGTTTCCACGACATCATGAGGAACTAACTTATTTGGTATTACCAAGGGCTTATACAAGTTACCATTTGTATATCTTCTTGGTAATACCAAATAAGTTAGTTCCTCATGATGTCGTGGAAACATGACTATAAGATAAGTTCAATTCGATAGTAGCCCAAGAGGAAGTAGAAATAGAGTAAAACAAGTATTATTATTAAAATATTATGTTTTTCTATCTGAATGATTGTGCCTTGAAAAAGGTGGGTGAGGTCTGTGGGTAAAAATTAATTCCCATCTGGTTTTGGATTTTCTTCGGAAAATTGGTGCAAGAAGCGTGGAGTTGCTAACCATTGCTCAGACTTGTATCGCCAGTAGCACAATAACGATATTTATGAATTTGTAAAGTAAAAAAAAGCCTATGATTTGTGAACATTCCA
+
IIMISOSIGGE3,++,29@@AAEHGKSSSQJJFGGEHGLKKJPLSJOMNPKKOKRSNJKLIJSINSINKGHJIISNNIKSKKQILSRKHIMPSIMPKPMQKSOOMHJLKMOJQOJISHL,-N22FISSSSNKJKHILJLILNILOMLSJPJSLMOISQORQHLSMSKSJKKLGPHRHLMKKSSHSSJSNSOMKEFGEE6///.++,-25DEHLHSLSSPSLSSJSMKLSKJHOKSKLSLMSSRLLSHEFFE@?@>??AAHFL>>>-,*)&'))0>ABDJQLLIMIJOJJSJBA@FGFEFCCFGJGHSLSKSJMSLSSNKSJOLOLOLKSNPKPHJFEGDJSSOOH:97,+++*+'&)*++-.67;>?A=<<99<;9988?55566FDGFHFLHEDDEBB=;:61-&&%%%()*,//13:<>?CDECA=:98*((((*,,-03777787766.-,-2-)&%&'((*((()8>?BCCEDGFHGEDGIDC><<:8521014=BCEHE@=<;=<=>?>>===@@GGKGC@BFEJHFC@>701?CACBBDEEFFFEIHJOILGDFFFGEBCFGHFCGGGOHIHHSLIQGBBBBCGFHFBACEDABAB@B?>??AADBA@@@????>??=<<::6::9989996//.-,-+**)(&'()00+***,888978888;<;;<<=953379?ACC???@@@@AAACBBA@@ABB@?;
@405_2WVZPS_5
GGAATGTTCACAAATCATAGGCTTTTATTCACCTTACAAATTTCATAAATATCGTTATCGTGCTACTGGCGATACAAGTCTGAGCAATGGTTAGCAACTCCACGCTTCTTGCACCAATTTTCCCAAGAAAATCCAAAACCAGATGGGAATTAATTTTTACCCACAGACCTCACCCACCTTTTTCAAGGCACAATCATTCAGATAGAAAAACATAATTTTTACCTTAATACTTGTTTTGCTCATTTGATTCCTCTTGGGCTACTATCGAATTCAACTTATCTTATAGTCATGTTTCCACGACATCATGAGGAACTAACTTATTTGGTATTACCAAGGGCTTATACAAGTTACCAATTTGTATATCTTCTTGGTTTCTTTTATCCTTTCGAGATAACGTCTATTGCGTTAGCGATAAGTCTTTCACACTACGTCTACTTATAAACTTGCACATCAGTTGAACTGTAAGATATTATTATATCTCTACTAACTCATGTTTCTTACGGGTGACTTACTCAGTCATTATAGATTTTGTAGTAATTGTACTTAATTAAATGTATCCATTTAATCTTTCCCTTCACATAACTCCTTTTGAGAGCACAACTAATTCCTTGCACTGTTGATTAGACAGTCATACACAAGGCTATGTCTATAAACATTCCA
+
MJNNIKSJHGSJKKJLKMLGFIJPSSNSNSSSSMSKLKILISOKISOPNPIMKIHHJQOMHMJSJQLJNKINJJMLKLSNOSSSOSLSHKIDCCCDNSLNSIIMNMJJMJMSPNSSPLKSFLME<?HKSPKPJSSNSSLOSILQLLPSQSHDAB><>>?HJHGRMNIKSOSQKNKKRJKQSOLSJJQSSMSISJMKIOLMSMMOLSOSSSSNSLMLSNSPOMMSLKMMJLJNMKSMSQOLKSJSJJJPE;;@>BD==JSJHLMJSILOISSLMKJLHKKQSIJSMMNNKGMKJSMNSNLGLJPLLNMSKKILLSLNSSKNSSKSQSPJQOJIPLJIMRSJMILILJKSQPSSKIOJROSMMQKLMJLSQLFEBB::::;9ILHIIFABFGILSIHGIHGHSSKJHKDHHHJHLFA@A<::DCKSSGHHDDHGGFJHHJJIKPKOIIKGIIQHMDNJILKMQKPIHFMHEGIJSLMKMLHLFF==<;5440/0(%%&%'+''*,01DFHHJIGLKHJJLIKKKSCBA@<C>;SKIIMSJSLILSOSKMKNLNJIJLMLHMJIIMJLSKDS998/)*;;CHGMLPJKLJLLPKSKSQMLIINQNJPSSNOLIJIJSJLMMPSSSLOJLJHIJJIJJKSGHKIKLLJJGFGFECDCB>98/-+
@406_2WVZPS_5
GGAATGTTCACAAATCATAGGCTTTTATTCACCTTACAATTCATAAATATCGTTATCGTGCTACTGGCGATACAAGTCTGAGCAATGGTTAGCAACTCCACGCTTCTTGCACCAATTTTCCCAAGAAAATCCAAAACAGAGATGGGAATTAATTTTTACCCACAGACCTCACCCACCTTTTTCAAGGCACAATCATTCAGAAGAAAAACATAATATTTACCTATAATACTTGTTTTACTCATTTGATTCCTCTGGGCTACTATCGAATTCAACTTATCTTATAGTCATGTTTCCACGACATCATGAGGAACTAACTTATTTGGTATTACCAAGGGCTTATACAAGTTACCAATTTGTATATCTTCTCGAGTTTTCTTTATCCTTTCGAGATAACGTCTATTGCGTTAGCGATAAGTCTTTCACACTACGTCTACTTATAAACTTGCACATCAGTTGAACTGTAAGATATTATTATATCTCTACTAACTCATCCTTCTTACGGGTGACTTACCCAGTCATTATAGATTTTGTAGTAATTGTACTTAATTAAATGTATCCATTTAATCTTTCCTTCACATAACTCCTTTTGAGAGCACAACTAATTCCTTGCACTGTTGATTAGACAGTCTACACAAGGATGACTACGGAGTTATGTGAAGGAAAGATTAAATGGATACATTTAATTAAGTACAATTACTACAAAATCTATAATGACTGGGTAAGTCACCCGTAAGAAGGATGAGTTAGTAGAGATATAATAATATCTTACAGTTCAACTGATGTGCAAGTTTATAAGTAGACGTAGTGTGAAAGACTTATCGCTAACGCAATAGACGTTATCTCGAAAGGATAAAAGAAACCAAGAAGATATACAAATTGGTAACTTGTATAAGCCCTTGGTAATACCAAATAAGTTGTTCATGATGTCGTGGAAACATGACTATAAGATAAGTTGAATTCGATAGTAGCCCAGAGGAATCAAATGAGTAAAACAAGTATTATAGGTAAATATTATGTTTTTCTTCTGAATGATTGTGCCTTGAAAAAGGTCGGTCTGTGGGTAAAAATTAATTGTCTGTTTTTGGATTTTCTGTTGGGAAAATTGGTGCAAGAAGCGTGGAGTTGCTAACCATTGCTCAGACTTGTATCGCCAGTAGCACGATAACGATATTTATGAATTGTAAGGTGAATAAAAGCCTATCATTTGTGAACATTCCA
+
ESMMLMSMIRNKJSMSLSJOPSMPSSLSKSSJMJMJIGFIHJKJLJPSLMLMIJJJKKLLSNSJSRSJFEJEJJSIH<:8732225<>FGFHEJJIMNSSRIHSKMJKISLSSPNSMS@FSK>?SOSPPNLKGSNQSNISPPSSNJOKSSKGICDGG@;;:9<;;<=>??CBJIEHIGNHSSOMSSNSSSMMMNQSKNIFIJHHIMMSKKQJMNJLSQSQSRSSPSSNRSPS99999CBBCCSJOLJHSNMPNNKLSLPSOSSLMMOSOMLJOSLNSSSSSNLIJSSKMJPRNKSGNINJOIJSGHKNMOORMNQSSLLKSSLSJIRSLPLMSROJSNRSSSKNSKSMPMSJSLSQHSNMLJJ?44'&&&'((2+222)29:LNNKMNMIOKMMKRJHLSSLNSLSMLRINOOKKLHSJIJISJKNJJLSOMPIJSMPLSPSSLSPJKMIKRSKMKSQMSOJFFFEE=DF==BBCBDAGCBCKNSNKIRSOILROJNNKSKNMSLMJSIJJMLNLSOKSLMMHNLIHMMSMSLSKQLNMMMIJKEJIJJSILNOJNIHGHGLHINPRSNSRLJKSIRIPHISJIKLILJSSOJJSKLLNISKMJQOGPKIMKPPKKLKMISLFGGFIISILEDCDB?<=7311/.+,--ABBDEDEGGFPIHMKCKIDCEFHIFHFIHFQGBCHHFGGHFHHJMSLIHIGFFGFFACBA=;<?@@AABAA;87762221250.-.//089889:;<?DCEBA?@EEDAB@AAACCCDDFCDAA@???@@CB@@<<<=>IJHHEGEBDFHFKFLGEHGFFHMPGFIDA=>@ECDDEGHE@A@A>?:;:;<EEFCBACBBDFFDEGB9EEGEEGHHIFEGP=:@=9998940/.)((()*,,,.,**'',()57;;766210.-+)()((((((5777510023566678778::;;<<;;74212566666555579610//+,++++556;?AA@A@@AABDEBA?>;7655:<<<>ABBAA@><<<93@?>>A::?@AIEGBCBC@BBCC>:;;;::72(''&'.-.022.0686665+)('$&'(%&&&19963223/+)'&%%',+8=??@::::;AADEDCA@@ACEGEED77777CBBCADF@@?>?ABA@A@?>>==>??@@>===>>BDCCDBDFECC?@?@ABCBAABBABCCBFFDEECDDD00000CCAA@@>>>55;
@407_2WVZPS_5
GGAATGTTTATAGACATAGCCTTGTGTATGACTGTCTAATCAACAGTGCAAGGAATTAGTTGTGCTCTCAAAAGGAGTTATGTGAAGGAAAGATTAAATGGATACATTTAATTAAGTACAATTACTACAAAATCTATAATGGGGTAAGTCACCCGTAAGAAGGATGAGTTAGTAGAGATATAATAATATCTTACAGTTCAACTGATGTGCAAGTTTATAAGTAGACGTAGTGTGAAAGACTTATCGCTAACGCAATAGACGTTATCTCGAAAGGATAAAAGAAACCAAGAAGATATACAAATTGGTAACTTGTATAAGCCCTTGGTAATACCAAATAAGTTAGTTCCTCATGATGTCGTGGAAACATGACTATAAGATAAGTTGAATTCGATAGTAGCCCAAGAGGAATCAAATGAGTAAAACAAGTATTATGGTAAATATTATGTTTTTCTATCTGAATGATTGTGCCTTGAAAAAGGTGGGTGAGGTCTGTGGGTAAAAATTAATTCCCATCTTTTTATGGATTTTCTTCTTGAAAATTGGTGCAAGAAGCGTGGAGTTGCTAACCATTGCTCAGACTTGTATCGCCAGTAGCACGATAACGATATTTATGAAAATTGTAAGGTGAATAAAAAGCCTATGATTTGTGAACATTCCA
+
PKGISIIKLIK3,,,14DEFHHLJLJOJKSJJNOMLHSHHIMISIGHLSJGQNSLLNIIIHLSNFE@@??@QNPSOHFHHLIHNMJOPMSPSMNPNKMGMJLIKSLSJRKOSNLJJFFGISSSGEDCDEJKSRLKOGKKSHJIOSLPHOO8888.:99:ABCESSFCHDCDDEJJJLOMNMKROJLPLPNOSMMLKMSJSSJONSOSSSONKSNSOJILFHEGGIHIO>>>>>>NPSOKSSMJJOJMIKJPHKGJKJILIGIHGNMMLSJONSQMJHMSSIRRMISHDGKSLJMHE>>LQOLMSGHGEFHE77777KFEJNINJJSIIIFE@==>@SLKLJKJNNIKIJJLLQPPPIIOGPLNMQLJIFJLOMSLLSPIOGINLKMSOJIHOHJSJGKHMLKKLSJSOSOKOQSNRQSIHILRSIIJJLJLPMJHIJJSSMMMMMJJSSSRJOLSLIMJMKJPMNSKSOLLIFKSNSMOJLJMNNNSOIKKSOFJJHIKJKSSPNHGSFEHDFMJSSSMLSLSIJJRSOSLNHJJKSKPSKMKPKFFF=EIJNLHNMSKMNRMPSJPIAHRJNLSSLPKISSSMPJHGHIIILJMNMFFDFJHHGGHHKNNOGIKMOKMQGKIEGGGIJJILOPQQSJMKKLNSSSRSKNJSILSIGG
@408_2WVZPS_5
GGAATGTTCACAAATCATAGGCTTTTATTCACCTTACAACATTCATAAATATCGTTATCGTGCTACTGGCGATACAAGTCTGAGCAATGGTTAGCAACTCCACGCTTCTTGCACCAATTTTCCGAAGAAAATCCAAAACCAGATGGGAATTAATTTTTACCCCACAGACCTCACCCACCTTTTTTAAGGCACAATCATTCTAGATAGAAAAACATAATATTTTTCTATAATACTTGTTTTACTAATGATTCCTCTTGGGCTACTATCGAATTCAACTTATCTTATAGTCATGTTTCCACGACATCATGAGGAACTAACTTATTTGGTATTACCAAAGGGCTTATACAAGTTACCAATTTGTATATCTTCTTGGTTTCTTTTATCCTTTCGAGATAACGTCTATTGCGTTAGCGATAAGTCTTTCACACTACGTCTACTTATAAACTTGCACATCAGTTGAACTGTAAGATATTATTATATCTCTACTAACTCATCCTTCTTACGGGTGACCCCCAGTCATTATAGATTTTGTAGTAATTGTACTTAATTAAATGTATCCATTTAATCTTTCCTTCACATAACTCCTTTTGAGAGCACAACTAATTCCTTGCACTGTTGATTAGACAGTCATACACAAGGCTATGTCTATAAACATTCCA
+
SQJQKSJSIKLPPLLSSSHLHJLSMQLSOLSNSOLIGHHOKKPHHJJNJILOKLOOJMGRHNKSIOHOJJFGHEJSLOKJLMSJSLIPONQNNSJSHJLKIKLPHLHHQSJELSSKJLMSSNLGIIMLHJKSKSJISPSJNKLHLQMISQMOSQNSKSKSMI:3NGKJSNKSSLKKFLIPMPSKLOIKHLIIISMSKSONQSSSSMKPOOLSNNSLQOOJONSSRSNONJOLISSLOOMSORSNOJKIJSJJKNLLMMMMSSIISNIGIEGSPJRJSJQLLHLMILPIKOPISIONSPJKILLPPPMNSOSMMSKQMLNJPSJSOOSNNSSPNMLSMMSNLMOSSSMMNLSMSLSSSONQSQSQLJNOSOSMKMJRPSRSSNSMLLNQOSSJJKPLOMSOSNLNPNLJQOILIJGMMJSMOSPRONSLOKRPKKSJSSSKSMIOSKSPINLMSLNLPPMKMNNKNOQLLSKSSJSMKSSIOSMLJNMSRLOSRSGIABAACBBGLMNKSMHCD<111122227>???CQLLMEDCDKRSSPJOSPMPSSIMNMKMQIJIIJJNSSSSNNSMJEEHHKMSJNRKOLSLIG?GPKJONOQJSKSMJSNRMKNMLONRSONKSG/----.>99999:GENIMMSHOJSHGHIGJLNINKJPL
@409_2WVZPS_5
CTTTTATTCACCTTACAACATTCATAAATATCGTTATCGTGCTACTGGCGATACAAGTCTGAGCAATGGTTAGCAACTCCACGCTTCTTGCACCAATTTTCCGAAGAAAATCCAAAACCAGATGGGAATTAATTTTTACCCACAGACCTCACCCACCTTTTTTAAGGCACTATCAGATAGAAAAACATAATATTTACCTATAATACTTGTTTTACTCATTTGATTCCTCTTGGGCTACTATCGAATTCAACTTATCTTATAGTCATGTTTCCACGACATCATGAGGAACTAACTTATTTGGTATTACCAAGGGCTTATACAAGTTACCAATTTGTATATCTTCTTGGTTTCTTTTATCCTTTTGAGATAACGTCTATTGCGTTAGCGATAAGTCTTTCACACTACGTCTACTTATAAACTTGCACATCAGTTGAACTGTAAGATATTATTATATCTCTACTAACTCATCCTTCTTACGGGTGACTTACCCAGTCATTATAGATTTTGTAGTAATTGTACTTAATTAAATGTATCCATTTAATCTTTCCTTCACATAACTCCTTTTGAGAGCACAACTAATTCCTTGCACTGTTGATTAGACAGTCATACACAAGGCTATGTCTATAAACATTCCA
+
HD96ECFSSOSLLIIHGIFJKJMSPHNSSSMSSKLSMROHINOPSKKSSIHKHKPILNLKQJSKLSOJSKMNJPKSLSKIJJMSLOLNSMIMKMLKMMSSSNKJIKQQSMQJHCHKSSMSSNSNJLOSSHIHF@@@@@SBGALIKFKGGKSMKLHHF<;>EFGGJSPNIJRSSSHJMJISMLNSSJSMLLNPIMNNKSJOLKQSISSJNNNSSSSSKCCEDBGJEKKIDCCFFMKIOJSLLKKSKLKKNKJSHNORSIKHKJGSSLHSHKLQHGGGHGFSSMMSLLSMOSQKONS>.....SJSHOKD??BIPLKOMSMOMNJLMKLHGEGISSSKSMJFJJGGJGIRHI....C.KNQOMOSHLNIKOPSMMMSSKSKRSRKLLSFGFBECCABCB@EIHHIKMHNMSISSSLKJSMIHISKIHJIILIKHEEIGGSJKJSSIHLSSOSMKJSILJSSJJSMSMKPMJQSMLMPOSORNPPHISLMMLJDGIEGGSJSLLKRLSKNLNKROJSSSSKJHMJIKIISMQMOJHJMMNLLKJLRMLLSGHNIFIEFDEGIF=<84.)***--,11266677NLOSSQSHMIJMSKOJMGJGGEFHKOMNLFDDFFGKJHGFGEFFFEGKLJKQIKH
@410_2WVZPS_5
GGAATGTTCACAAATCATAGGCTTTTATTTACCTTACAACATTCATAAATATCGTTATCGTGCTACTGGCGATACAAGTCTGAGCAATGGTTAGCAACTCCACGCTTCTTGCACCAATTTTCCGAAGAAAATCCAAAACCAGATGGGAATTAATTTTTACCCACAGACCTCACCCAATTTTTCAAGGCACAATCATTCAGATAGAAAAACAAAATATTTACCTATAATACTTGTTTTACTCATTTGAATGATTGTGCCTTGAAAAATTGGGTGAGGTCTGTGGGTAAAAATTAATTCCCATCTGGTTTTGGATTTTCTTCGGAAAATTAGTACAAGCGTGGTAGCGCGTTTCTAGACTGTATCGCCAGTAGCACGATAACGATATTTATGAATGTTGTAAGTAGGTAAATAAAAGCCTATGATTTGTGAACATTCCA
+
>DFJHJKKIJSSHIJLHIOJKJJPLLBEGQ<?<:9779FFGJJJJMSNQLLRKHMIJLKSJNLMKIIHIGKHHFHNMLHKSJJJIJNHKSIKIIIGLOKSSIOHNJLKJSLJHIKIFJIEMINEEIJH;;;;<HABBCB>77<<>CDFLINKSHIHJKHIJKIH544457344@4)2))D>?=====HJJSOIOHOLHKKKLOISLOKSLIIJSII=<<<<JMKMKJKKLPKGSLLIJLNA=>?>9=>>;=;;;?@D@>?<;?ABCAA<=<3DBEDDEGFFFEDCDDEEGFBB;;<55/,-4444139:83///:0/11+,:<<<9:9,''&%$$$%''&&%%%%###$%'%&%$%(.,--11===<;<976644555<;88889==9;544448875-,++)))*37:;<=>>>?==;:1/))))-)'(*/10001
@411_2WVZPS_5
GGAATGTTCACAAATCATAGGCTTTTATTCACCTTACAACATTCATAAATATCGTTATCGTGCTACTGGCGATACAAGTCTGAGCAATGGTTAGCAACTCCACGCTTCTTGCACCAATTTTCCGAAGAAAATCCAAAACCAGATGGGAATTAATTTTTACCCACAGACCTCACCCACCTTTTTCGACAATCATTACGATAAAAACATAATATTTACCTATAATACTTGTTTGCCACTTGATCCCTATTGGGCTACTATCGAATTCAACTTATCTTTGTAGGTCATCTTTCCACGACATCATGAGGAACTAGTCGGTATTGCCAAGGGCTTATACAAGTTACCAATTTGTATATCTTCTTGGTTTCTTTTATCCTTTCGAGATAACGTCTATTGCGTTAGCGATAAGTCTTTCACACTACGTCTACTTATAAACTTGCACATCAGTTGAACTGTAAGATATTATTATATCTCTACTAACTAATCTTCTTACGGGTGACTTACCCAGTCATTATAGATTTTGTAGTAATTGTACTTAATTAAATGTATCCATTTAATCCCCTTCACATAACTCCTTTTGAGAGCACAACTAATTCCTTGCACTGTTGATTAGACAGTCATACACAAGGCTATGTCTATAAACATTCCA
+
@HEGEHJKFEEB?@:HAICDDD@732213667FIHCBBBC<=866601113@112AABHJJGC>==ABCHFHJHJMNSSKLKNSIPLSOEEGEFF55555FDE>==<:9:<ADID('''+12/...05222222222EGONLSLJIISLNS@@?;;996622223>====668DCACEFDAEA2*)(()+//0000///,)))68@@?@BAAA@@DNJED=<=:7984///'&&%%&('(0**)((****00155533///11686688=87777.)'&%$$$$'&&+)',--0=?@A433334779997650..(((.'''((01112933788877766CB=>>>CC666;99322314::=;;5396:CFIOIABEEGLOSMNPKSOSMSQJPSIKJGEFGB??+++++,FFJIIJ@A@BABAA::GLJMSLDCCDCJED???@@OHIML>==96667<;ABB@D?@;;99::::;)(((,,'(,''22.,,----::@@=>?>>>AAD?@?@@@HFJGEDFGGSDB<;:;68FFEEHILGHGDE4332-,-(&&'&'3238GDDGLNSDDH>6=<;::9;:=>BKSSKMJOKJKISSJLOSKKQFEFD666-----.;;BDMFIELHICCCCDHHICCB:::
@412_2WVZPS_5
GGAATGTTCACAAATCATAGGCTTTTATTCACCTTACAATTCATAAATATCGTTATCGTGCTACTGGCGATACAAGTCTGAGCAATGGTTAGCAACTCCACGCTTCTTGCACCAATTTTCCGAAGAAAATCCAAAACCAGATGGGAATTAATTTTTACCCACAGACCTCACCCACCTTTTTCAAGGCACAATCATAGATAGAAAAACATAATATTTACCTATAATACTTGTTTTACTCATTTGATTCCTCTTGGGCTACTATCGAATTCAACTTATCTTATAGTCATGTTTCCACGACATCATGAGGAACTAACTTTTTTGGTATTACCAAGGGCTTATACAAGTTACCAATTTGTATATCTTCTTGGTTTCTTTTATCCTTTTGAGATAACGTCTATTGCGTTAGCGATAAGTCTTTCACACTACGTCTACTTATAAACTTGCACATCAGTTGAACTGTAAGATATTATTATATCTCTACTAACTCATCCTTCTTACGGGGGACTTACCCAGTCATTATAGATTTTGTAGTAATTGTACTTAATTAAATGTATCCATTTAATCTTTCCTTCACATAACTCCTTTTGAGAGCACAACTAATTCCTTGCACTGTTGATTAGACAGTCTACACAAGGCTATGTCTATAAACATTCCCCCCCCCCCTAATATCTTACAGTTCAACTGATGTGCAAGTTTATAAGTAGACGTAGTGTGAAAGACTTATCGCTAACGCAATAGACGTTATCTCGAAAGGATAAAAGAAACCAAGAAGATATACAAATTGGTAACTTGTATAAGCCCTTGGTAATACCAAATAAGTTAGTTCCTCATGATGTCGTGGAAACATGACTATAAGATAAGTTGAAT
+
LISKHOMJILJKMMKJKSPMMSOSKSMOSNMSLOJKHMKRINOJLNKKKSLRMIIIKGJSMSSSLJHSJMLJSSMQLKKQKSKKLLOJLSNLNQSMIPOONOQSLRLSSSLSLOSSILSKMDSSRRMSSOMHHJJSKJNSSJSPMQNNOOGLQLSMBDEI3SJSLNLLNNKJMIMSMSOQSNSRLLSKLMKSRSRLJISQEEJJKSSSOLMSSSKSLSOLPLJLILLMSKJNSOQORQKMSSSJLSLNOOSSLMLKSSSLKHIIJGEGHKJSLPKKKPKJIKJGIDFKFHHIKGD>=;;<<;;///0GLSRJIGIIMLLSSSMSLOSJKNKSSKSISLOSSMSLKJOKRPKQNKOSSISPLSLMSNKMSQSIJHIKISSSJNSSNMNNRLOKQMLQLSSKSKSSKKJHOGPMKLNCFFCNQIHIINPNILLKJRPSMLOSJLMSOKROSPIKLSLSOIKHSLKKSNMQPSSNMSJSJMIIMSKSONLMNRMLOSLLSSKEGHSPKKILKOJOSSPLSLPRMLOSMKSOKMRPLMJNOSPLSKJPKNPOLSSSOIIIKLLNIJJKJONOLSSNSLOKNSOSRPLRSSSSLSPIMJKLMSLJLSROSOKSNQILLQPPSNSOHJJSMJKJHOORLHOJSKJRKHIGFIMSSSHJCC:<5:=?BHQHDGLKSPPJIJNKRMMONSKLSSNSNQHJKMKLSNMHHGIKKNIN@;;;ADGRQIKIIEBBCC@BAAABB;<=<=?=<<=;<:97669>>>>=;<=?DEDEA=<<;;:99:8778<=>@?:775-----0334<<>?CBGBB@>?@>?@<=@>AFBBDA@@?<<=ACCBBCB@=:877:::;;:544433/.---./0/.*&&&
@413_2WVZPS_5
GGAACGTTCACAAATCATAGGCTTTTATTCACCTTACAACATTCATAAATATCGTTATCGTGCTACTGGCGATACAAGTCTGAGCAATGGTTAGCAACTCCACGCTTCTTGCACCAATTTTCCGAAGAAAATCCAAAACCAGATGGGAATTAATTTTTACCCACAGACCTCACCCACCTTTTTCAAGGCACAATCATTCAGATAGAAAAACATAATATTCCTATAATACTTGTTTTTCATTTGATTCCTCTTGGGCTACTATCGAATTCAACTTATCTTATAGTCATGTTTCCACAGATCATGAGGAACTAACTTATTTGGTATTACCAAGGGCTTATACAAGTTACCAATTTGTATATCTTCTTGGTTTCTTTTATCCTTTGGGATTAACGTCTTGCGTTAGCAATAGTCTTTCACACTACGTCTACTTATAAACTTGCACATCAGTTGAACTGTAAGATATTATTATATCTCTACTAACTCATCCTTCTTACGGGTGACTTACCCAGTCATTATAGATTTTGTAGTAATTGTACTTAATTAAATGTATCCATTTAATCTTTCCTTCACATAACTCCTTTTGAGAGCACAACTAATTCCTTGCACTGTTGATTAGACAGTCTACACAAGGCTATGTCTATAAACATTCCA
+
5322/....033AA?FHFEGGSECBC>CDIISLMIJIIFHJHKLJJJSNKJPSLKKLJLGHIGGHLKKKFGGFFHRIEFDEDOSSRLJSRKKJHMLNOKJPRISIJIRLSPSJNKGHHRP;@>=<=ASSSSSSPKILJLMOQQSHGQIRSSSMSLMJKKLEG<IHSFJMJPOLSSJJNMLQSSJOKLSKSLIIKKISSKLSNQONPKIJPSSSOQSNMSSKSNSKOMIKSSKKSOSJJGEEPGJSLLIMIJSLGISHKSJJM87777IKJHJLJJIJGJIHDDC?@?86776632'&%%&&,9@DDGGHLJMSJKLSSIKNSKIJKLJOKILIGKIJJKLSSISPEFC?<=>===20/0,,,+,/)*//0/000/,111342.-('&''&&+//0456=A?;<<('''''(,34.?NJHLMGHLLGPLSSIHJSIHIKSJHOMLSOOSLQQSKSJOOLSKSLKJLJMMSSHMSSSSJSJSIIFIFFFLSKJRLKILLSLNSLOJILJQOSLJKSSLKIRIKKSSSSKNNJINRSPLJMJLMPNIJPHJSJMLHHPJPOLPRMSOSSLJKKHNIJJLLMPPSPLMHKNKKJLJKQISSSONSSRSMKIMSKLLORLNMIHLPMNIILLIHKGLHJQSSLSMHIKMMKJOSSM
@414_2WVZPS_5
GGAATGTTCACAAATCATAGGCTTTTATTCACCTTACAGCATTCATAAATATCGTTATCGTGCTACTGGCGATACAAGTCTGAGCTATGGTTAGCAACTCCACGCTTCTTGCACCAATTTTCCGAAGAAAATCCAAAACCAGATGGGAATTAATTTTACCACAGACCTCACCCACCTTTTTCAAGGCACAATCATCCAGATAGAAAAACAAATATTTACCTATAATACTTGTTTTACTCATGATTCCTCTTGGGCTACTATCGAATTCAACTTATCTTATAGTCATGTTTCCACGACATCATGAGGAACTAACTTATTTGGTATTACCAAGGGCTTATACAAGTTACCAATTTGTATATCTTCTTGGTTTCTTTTATCCTTTCGAGATAACGTCTATTGCGTTAGCGATAAGTCTTTCACACTACGTCTACTTATAAACTTGCACATCAGTTGAACTGTAAGATATTATTATATCTCTACTAACTCAGCCTTCTTACGGGTGACTTACCCAGTCATTATAGATTTTGTAGTAATTGTACTTAATTAAATGTATCCATTTAATCTTTCCTTCACATAACTCCTTTTGAGAGCACAACTAATTCCTTGCACTGTTGATTAGACAGAGATTCATACACAAGGCTATGTCTATAAACATTCCA
+
LNSNJSSL@@@?ED=ILFIJKJHJNSLMNJJJNKJHIHIHGGPHLSINLHOKKRHIJMHIKJKQJKLJIJJHFDHMOMIIJPSKNKJOOLIJKLQNMMNQOKMMKKKQJRSRIKIH@@@AA@GKIOJNMLNSNMIKNNNMHSSOHHGGF9822110,*)*()**,?AE@@@JIDNQHCNIPSIJQOPLLNJLSSSKSSLOIJQKKQSNKHSSPSNPSLSMRKOQSMROSLLIPMSSKHJMPHKHISOMOKSIJSSNFEHEF:9:::LPSMLQSSLMJNLJSMKJMSKSSSSLLSKLNRNLMNSQJNSSSSKNOJNSKLPKGSSSSSIJMJKKNSPMJSKSRKKSSIKSSSRSSSSPSSJJHJIFEAAFEGDFGF70GFHFJG>>65555JFGIHHIPSMMJKJSSROJJIHFID7555HOMSLJNIKSKNKJOPKLKKJSPLSPMSJQLPLQLSMSJKKNNNQNQLOQRMRJSKKOLOLQPLMKKMJMJIKJIISNIGFHLJDBE<789A?@IKRKSLSLKMHIRONSKLOLKJJKJPNMSMOPKLSQMINOSJGFJLIHMMKKSOJJIGIIJLLLKSSNSSNSSLMLJMOJGKMMJJSKSOJSKKIKHSJPSSNNG.---,*(''()))+6<<==GIIGLFJHSJIGIEGGFHHPSIM
@415_2WVZPS_5
GGAATGTTCACAAATTACGGCTTTTAATCACCTTACAACATTCATAAATATCGTTATCGTGCTACTGGCGATACAAGTCTGAGCAATGGTTAGCAACTCCACGCTTCTTGCACCAATTTTCCGAAGAAAATCCAAAACCAGATGGGGATTAATTTTTACCCACAGACCTCACCCACCTTTTTCAAGGCACAATCATTCAGATATCAACAAAATATTTACCTATAATACTTGTTTCTCATTTGATTCCTCTTGGGCTACTATTCAATTCAACTTATCTTATAGTCATGTTTCCACGACATCATGAGGAACTAAACTTCTTTGGTACTACCAAGGGCTTATACAAGTTACCAATTTGTATATCTTCTTTGGTTTCTTTTATCCTTTCGAGATAACGTCTATTGCGTTAGCGATAAGTCTTTCACACTACGTCTACTTATAAACTTGCACATCAGTTGAACTGTAGAATATTATTATATTATACTAACTCATCCTTCTTACGGGTGACTTACCCAGTCATTATAGATTTTGTAGTAATTGTACTTAATTAAATGTATCCATTTAATCTTTCCTTCACATAACTCCCCTTTTAGAGCACAACTAATTCCTTGCACTGTTGATTAGACAGTCATACACAAGGCTATGTCTATAAACATTGCC
+
+++++0%%&&-+++*)%#"#$(,/2.69<>>=<;;;:;;;=>@A@@?>>>>=;;::;<:999:;JSKKFHHOKMJLFLHIGJLMMOSNISKJIINJOSNIMKSKLLMKSMJINIJHHCHFNMNNLSSOPSMGJGEKPMKFGJL@ACCJQIRJLHOHLIIGIAMINFGJHLNHHLBMHKJIDC>1113@GHHKIHFFEIGKMSNSMISPRLKMPKLNSIRSINMIJGGEG@<;50(4../9::;=IJGMJKJHGGHIKSFA>.(''((@@@@EFFEFIJNKIQJNIJIKIOMSIKLNKILIILLPLLSSLLRSOJMG44443;C=/,,,-EDFLSKPLLSLLLJIRSJLLPHLKKHHEIED86-))+*'+553134570<DFFHGEGNJJRPKI??>>>IIIHFGBGFQLIFJLLKFA??=FIQKIHFGHIEHKISOJLHLOINJRIFGJHSMSSHIJHG88(%%$$$$'%%('')&&$$$$%..1CAAABBJNEDDDCABAAHJKIHCEGOILKIJIKIGJMGJCJMSLNFLHLINRLILIIFHOHGIJLGEFDEJFHHIGGNKJKNHIGGGHHDECCCD>:=00...'---7=@::;EFKIFIRPKPSNILLSSSSJKJGGFFFHB@BAA?A;;;;::7311*((()3/+,))&&&
@416_2WVZPS_5
GGAATGTTTATAGACATAGCCTTGTGTATGACTGTCTAATCAACAGTGCAAGGAATTAGTTGTGCTCTCAAAAGGAGTTATGTGAAGGAAAGATTAAATGGATACATTTAATTAAGTACAATTACTACAAAATCTATAATGACTGGGTAAGTCACCCCGTAAGAAGGATGAGTTAGTAGAGATATAATAATATCTTACAGTTCAACTGATGTGCAAGTTTATAAGTAGACGTAGTGTGAAAGACTTATCGCTAACGCAATAGACGTTTATCTCGAAAGGATAAAAGAAACCAAGAAGATATACAAATTGGTAACTTGTATAAGCCCTTGGTAATACCAAATAAGTTAGTTCCTCATGATGTCGTGGAAACATGACTATAAGATAAGTTGAATTCGATAGTAGCCCAAGAGGAATCAATCATGAGTAAAACAAGTTTATAGGTAAATATTATGTTTTTGTTATCTGAAAAGATTGTGCCTTGAAAAAGGTGGGTGA
+
MKJKJJHGHHFHHIKRNSMRKMOSLLQISJOMSMSHFFGGLLSMNPRLOLIROMRKKISKJNHMJSSSSHGGJNMSLJLLJOQNHLLDGLQPRSPSKMIJMHJNKLKKSJHKIKJDFDE>>?>>)))))JKSJOSMLQROKLSJJSNJMSMSKHJEI.*B444FJSLIPJLHNQLLKJJILHONMJPLLJILHMQSLNIJHJIHIQJOPKNSNSLGLSKPLJMJHHIIJGJHHGNJJPNKOKRHNLJPIIGJGIMJHHIJIKOKJKMPSSSSLMJNKKKKKKQLSONSSIJIMKQSJJJOPOSQLLSSOQJHIAA@?@BIIOPMLMNPMOHILRGLLKLSKIIJGMOKNQQQQSGHJKMMONSJLHIIMNLMLKIFHGFHSLLHGLJIKKKMRMJGPHHSJFRMLGSLKMIIJIIISHJKHMKHGGHIHHKHGKMIIJJNLHHMKJOILKHIJISSSNSSKLOMQHLMSLIKJJSJIHHLFGIKKSSNHHIGIGD
@417_2WVZPS_5
GGAATGTTTATAGACATAGCCTTGTGTATGATGTCTAATCAACAGTGCAAGGAATTAGTTGTGCTCTCAAAAGGAGTTATGTGAAGGAAAGATTAAATGGATACATTTAATTAAGTACAATTACTACAAAATCTATAATGACTGGGTAAGTTACCCGTAAGAAGGATGAGTTAGTAGAGATATAATAATATCTTACAGTTCAACTGATGTGCAAGTTTATAAGTAGACGTAGTGTGAAAGACTTATA
+
MMIJLINKQILSMILOSJMOJNKGGOJNLLLJOQNMKLHKJIJGKIIGDGMFHFLLIOMKLISMQNMMJLSLNNMJFHCECD@?:**''''):1**523EFHFKKKKRKIKJKFHHGFPIMOIBBAAAMLJMSSILKHJIKJLLOMNLIIKLMRJIEIDGISSOQMMMMKJHIHKFIGHGHHSISLLLLHLJMNIJIJJPLQJKHJSGJOIJIGNPPLRLIGIGLHIFHEGLHIIMKMPJJHIHIFH
@418_2WVZPS_5
TAATTTTTACCCACAGACCTCACCCACCTTTTTCAAGGCACAATCATTCAGATAGAAAAACATAATATTTACCTATAATACTTGTTTTACTCATTTGATTCCTCTTGGGCTACTATCGAATTCAACTTATCTTATAGTCATGTTTCCACGACATCATGAGGAACTAACTTATTTGGTATTACCAAGGGCTTATACAAGTTACCAATTTGTATATCTTCTTGGTTTCTTTTATCCTTTCGAGATAACGTCTATTGCGTTAGCGATAAGTCTTTCACACTACGTCTACTTATAAACTTGCACATCAGTTGAACTGTAAGATATTATTATATCTCTACTAACTCATCCTTCTTACGGGTGACTTACCCAGTCATTATAGATTTTGTAGTAATTGTACTTAATTAAATGTATCCATTTAATCTTTCCTTCACATAACTCCTTTTGAGAGCACAACTAATTCCTTGCACTGTTGATTAGACAGTCATACACAAGGCTATGTCTATAAACATTCCA
+
K>>DENKGKNJIDMCGGHGFDDDEE999997:77DIGHJHGPJSSIPNKKOQJIPMINSJKSPMMMIOSLLSKLOISLPJJJSOMOLSOSNLIESJMLKD===>JLHIQOMSSHOQMNKLNSKPOJNMLNMNLKFJLGNIHKHPQSSMSLPLKMLOKSKJKKSSSNSSPSSJSRONOLHLPNLOLKJJIMSLSSRSSSSSLJSSKIKNSSONJSPSNNJLB@==<;<87@2AHIOMSSNSNSJPONLSLRIQSPNRNDIHSQOOPONJKJSSPQSSSMJRKJIOKOPSLINLPMIKGJISQMSMJINKMRSISSOMPPMISLNSMSRSSSSSJPMSSNSSSMIIOPPKSKIN?;::965541146++44<=JLJJNGKIQSNSSQJKGMKPLKIHIGSKLSKNKJJNLKHHGKHHFKJHNGF=:;22DDFGHGJSOOOSSKJHPPQPI999HFFEJLMSOLONMSLSSLHGIHJGHFEMHHSJKKJJJHJHIGHIIHGFFDFEHFHHFJG
@419_2WVZPS_5
GGAATGTTCACAAATCATAGGCTTTTATTCACCTTACAACATTCATAAATATCGTTATCGTGCTACTGGCGATACAAGTCTGAGCAATGGTTAGCAACTCCACGCTTCTTGCACCAATTTTCCGAAGAAAATCCAAAACCAGATGGGAATTAATTTTTACCCACAGACCTCACCCACCTTTTTCAAGGCACAATCATTCAGATAGAAAAACATAATATTTACCTATAATACTTGTTTTACTCATTTGATTCCTCTTGGGCTACTATCGAATTCAACTTATCTTATAGTCATGTTTCCACGACATCATGAGGAACTAACTTATTTGGTATTACCAAGGGCTTATACAAGTTACCAATTTGTATATCTTCTTGGTTTCTTTTATCCTTTCGAGATAACGTCTATTGCGTTAGCGATAAGTCTTTCACATTACGTCTACTTATAAACTTGCACATCAGTTGAACTGTAAGATATTATTATATCTCTACTAACTCATCCTTCTTACGGGTGACTTACCCAGTCATTATAGATTTTGTAGTAATTGTACTTAATTACATGTATCCATTTAATCTTTCCTTCACATAACTCCTTTTGAGAGCACAACTAATTCCTTGCACTGTTGATTAGACAGTCTACACAAGGCTATGTCTATAAACATTCCA
+
JHHJLMOJMOMKKPKMISIJLNSSJSLHKHKSPSSMQKPIKSSOKRJKLLNMONKKHSOHGIHMJKJJHIFHFGKOLKJLIPRJNJKPNJNOSKJMKHOPLJQJKRQKNNSLIOKJGRISNSMIKKQLSQFFB@77OPJHKMKM::::>>=,))((((((*+''&&&'+-++,=?@FGGHJMMKJLJJSQLJMSNRNNOSKKJKPKSSLSIOPNQJSHGJHILGMOHMSNMMSJSKQILSOMKMSSNSMHROSJJMNQSONJSGLKEDEFESDSSSQSBBA@B>><<=ABDSKKHESIKKHIJJMNKSHSMSSJSMLKKSS?>?>?SQKSKRKLJJJSKLSISLKNKQRRIISKMIJMMNIKGCAAA==AJKSSLMSSKMISRNRJSLMOSNMJJOHJKKJGJHIGLGHJSGHHFJJFILLNLGIGGLLOIKFIEFECA>===<?@AAB:83.,**++-579=?@DHEEDEFJJOOSNSJKDBD@@CBBGFFHIFGJHJPGHEEFEFGGHIEKSSKKGGLGSHKEDCCDFSLSHHFGFGMFGFIEB:95/&$$$%(/339999DDEHJJIIININLJGHHGIKQSNIHMG:LLIHIKLIHKIGGIFKJJQHHHFJJKKSPHMFEDDBBCCBCCDGDDDCDFDFEFEEDCBCCB664)).
@420_2WVZPS_5
GGAATGTTCACAAATCATAGGCTTTTATTCACCTTACAACATTCATAAATATCGTTATCGTGCTACTGGCGATACAAGTCTGAGCAATGGTTAGCAACTCCACGCTTCTTGCACCATTTTTTGCAGAAAATCCAAAACCAGATGGGAATTAATTTTTACCCACGACCTCACCCACCTTTTTCAAGGCACAATCATTCATAGAAAAACATAATATTTACCTATAATACTTGTTTTACTCATTTGATTCCTCTTGGGCTACTATCGAATTCAACTTATCTTATAGTCATGTTTCCACGACATCATGAGGAACTAACTTATTTGGTATTACCAAGGGCTTATACAAGTTACCAATTTGTATATCTTCTTGGTTTCTTTTTATCCTTTCGAGATAACGTCTATTGCGTTAGCGATAAGTCTTTCACTACGTCTACTTATAAACTTGCACATCAGTTGAACTGTAAGATATTATTATATCTCTACTAACTCATCCTTCTTACGGGTGACTTACCCGGTAAGTATAGATTTTGTAGTAATTGTACTTAATTAAATGTATCCATTTAATCTTTCCTTCACATAACTCCTTTTGAGAGCACAACTAATTCCTTGCACTGTTGATTAGACAGTCATACACAAGGCTATGTCTATAAACATTCCA
+
KNNMPKMILSMNOSKMJSHSSILSNKOPOLOLKJD@@@IIKMOOHOMRNJLSKMSJKIOOGJOJLPKSOJHISHHMLSNKOMPSNLQIQNQKSNOSKNSSMNSJHLRDFSGNH>;600.*'''''')38<8==>>?HIKHHGMHSIKLJKQKJJIJSMLIEAHCA:9@112BHFDG<<BA>AGIJGRHH@?>222203=5458=?OQSSJMSJOLMMQSSSSIQILLMSJSNSQNISSKJSNOPLSMOSSSKOSSSNNJSIK+((((FKIOSKSJJMNEIKNSQKISLPJSSJSSRSSSISLSQRSFMPSJLQMSSS@@@@BSISKOOJMQSKNSOJKLQLSSSPHRSRSSLLKSJKSKQLSSNKE----.---,+01=FIJIHFGLRMLLHOKPOLNNSRQSSSKMMJSOJIKIRSSQQQJSSIIJIOLMLMKMLOKLMNLHOSQLOLSOSILQLQMLIHSPKJSRMQSLLKOMS@@@ABHMS@??>@GHJOSKGC''%%%%%%%$$)*)+*'''+**+..?@EHGHIHGHPSKJKKFEGFHJIIKLHJMJLHJLKJKLMJSSISQQILJJGIHIGJNSNNNSMMNSOMPSSKRSLSJNMOLKPLSOJSSNSMMSIICDCCCH::::::CABDJIIIIJFGEDEEGFE967...
@421_2WVZPS_5
GGAATGTTTATAGACATAGCCTTGTGTAGACTGTCTAATCAACAGTGCAAGGAATTAGTTGTGCTCTCAAAAGGAGTTATGTGAAGGAAAGATTAAATGGATACATTTAATTAAGTACAATTACTACAAAATCTATAATGACTGGGTAAGTCACCCGTAAGAAGGATGAGTTAGTAGAGATATAATAATATCTTACAGTTCAACTGATGTGCAAGTTTATAAGTAGACGTAGTGTGAAAGACTTATCGCTAACGCAATAGACGTTATCTCGAAAGGATAAAAGAAACCAAGAAGATATACAAATTGGTAACTTGTATAAGCCCTTGGTAATACCAAATAAGTTAGTTCCTCATGATGTCGTGGAAACATGACTATAAGATAAGTTGAATTCGATAGTAGCCCAAGAAGAAAAGAGTAAAACAAGTATTATAGGTAAATATGAATGATTGTGCCTTGAAAAAGGTGGGTGAGGTCTGTGGGTAAAAATTAATTCCCATCTGGTTTTGGATTTTCTTCGGAAAATTGGTGCAAGAAGCGTGGAGTTGCTAACCATTGCTCAGACTTGTATCGCCAGTAGCACGATAACGATAA
+
JGKKSSHSKHGSLJJMPGGIFEIKIIJG>>>???KNHHHLJNNLMIJSMHSKKLKSMSSOSKLRSPQHCJJHEILKLKSNSKRSJJKPKOMKJLJSSIKSQLLMJSNSJLSRKRMJHJSLRQJIMJLJHKISILMSHJJKMOPSKILJNJSQRSJKHHBCISLLJOMOIHJI44333334FLHLJKJJLMMMJSIPILSQLJRSPSSSSINMJKLHKKSIISBKOKMHJN?>>?>@MSSMOOLLJIJLGFFFEFFEDGGIJSCCD=B?=7556<HJRSFIOFISSQGHFEEGHGJPOLJPQOOSLSSHHD@CB?B7<779FEHIKKLKHNHKHRKJKKLSPSKIGJSKJLFHJISSSSKFJKIISLMSHHFHGHJJJDBB@=9:;==;889<<=;999?@?=:EFHJIHSOOSKKSJISINLJHFFHKHJMGGJIJGHKHA@@ACMJKJJHLIIMEIFKMMKOKLJIKJIIJJLMJR88888<<>J774336332+3DI<<<=FGDEDDFHEDGJDEFIJJJLLKLJGFAA?IEBABDEJHIIGGJHGFFEEIJPHJDD@@@BJFFFIKHGGFGEFGGEDAAAABC?>??@
@422_2WVZPS_5
CCTAGGGCCTCGCAGACCCATCACGGGTCCAGATCCCGGTCTTTTCGCAGATATAACGGGCATCAGTAAAGTCCAGCTCCTGCTGGCGGATGACGCAGGCATTATTCTCGCAGTGTTAAAAAGCGCTGGAGCTCGAATTGGGAGGTAAACGGGTATTTCAGTTCAAGGCCGTTGCCGTCACTGCATAAACCATCGGGAGAGCAGGCGGTACGCATACTTTCGTCGCGATAGATGATCGGGGATTCAGTAACATTCACGCCGGAAGTGAATTCAAACAGGGTTCTGGCTCGACTGCAGAGGA
+
IJLCBBCEGJGKLHNMIIIKSJJNIJHIMKJKIGFFHCCFFEFFECEGHFILJPKHLILKMLKNIKJMJPHJLHJKIMKJJNMPNNFKRGIJCCABBCDGBC@88(((()>EHJFCD?>>@FFJIIKSKLLQJ?=>=;;6678;=<<??@AEDEDSLLNPJMLJNQKKPLIOLSOSMHLINHJSJHJHMLLJSIHGJGJJKSRJSSSOKKSSPKIINNPJOIOHNJMKHJHHG+++++,,,EFLMJKIHGGIJMJGIHFFIKIIMJEMKJMFFNSLJDHHHKGGISLOIGFJHGC555==A
@423_2WVZPS_5
CCTATCAAGAAATCAAGCAAGCTCTTCTAACTGCCCCAGCCCTGGGGTTGCCAGATTTGACTAAGCCCTTTGAACTCTTTGTCGACGAGAAGCAGGGCTACGCCAAAGGTGTCCTAACGCAAAAACTGGGACCTTGGCGTCGGCCGGTGGCCTACCTGTCCAAAAAGCTAGACCCAGTAGCAGCTGGGTGGCCCCCTTGCCTACGGATGGTAGCAGCCATTGCCGTACTGACAAAGGATGCAGGCAAGCTAACCATGGGACAGCCACTAGTCATTCTGGCCCCCCATGCAGTAGAGGCACTAGTCAAACAACCCTTAAGCAGAATTTCTGTCATCATGGACAGCACGGAACGGGTGAAGCTGCGCCAGTTCTGCTCACTGCCGGTCAGCATCGCCGCCATATTCTGTGCAATACCATCAAAGGTCTGCGTGGCTGCACTTTTTACCTGCGACATACTGTCCGTGGCGCTCTCTTCCCACTCACTCCAGCCGGACTTCAGGA
+
PQSOSJNKOOMMJLOPOSQLSSQIPSMIIJIJKILMSNKISSPMLLLNRLSLRJPOKSKOSSMSMJIK=LG:<ILSKNFRMSLJILKMIIMMMJKSNMRLRIJLILPLLLMMPHGCBDEGGHHHIIMGAGALJIHHHOKKBBBA@BBBAHHHRISJLLMMLMLKLMNMHHMQMLNIKLKJPGLMJKKSMJHJIKIMP?999HJFJGJFIKGHHGFHGHHSIJSILIG=:::;KSSKMOSKJKLSSMKORJJKPOMLJNJIMOILKNJLRLKPSKMLLKJFFHGMMKHIMHLMPLOKKKSMLNLSKJMLMLLJLPJKESNMKEJIKSSJSSLNMJNKJJILSJJKJHECFFIHJIGLKMJKSSJCD@9:A@@DDEFKSMIMIJJLPKKKJEEEFENJHKNSJJGHINIHGFHQKSLRKJJIHIKIMMKRLINSNISPKEHDDDEDNJSIOGGGFIHGGIHKJKLJJKMLNKSMKRMKJIGJJIKONQJIKIFHGHHJJIHGB
@424_2WVZPS_5
AAAACATGTTTCACAAATCATAGGCTTTTATTCACCTTACAACATTCATAAATATCGTTATCGTGCTACTGGCGATACAAGTCTGAGCAATGGTTAGCAACTCCACGCTTCTTGCACCAATTTTCAAAGAAACGCCAAAACAGATGGGAATTAATTTTTACCCACAGACCTCACCCACCTTTTTAAAGGCACAATCATTCAGATAGAAAAACATAATATTTACCTTAATACTTGTTTTACTCATTTGATTCCTCTTGGGCTACTATCGAATTCAACTTATCTTATAGTCATGTTTCCACGACATCATGAGGAACTAACTTTGGTATTACCAAGGGCTTATACAAGTTACCAATTTGTATATCTTCTTGCATTCTTATCCTTTCGAGATAACGTCTATTGCGTTAGCGATAAGTCTTTCACACTACGTCTACTTATAAACTTGCACATCAGTTGAACTGTAAAATTATTATTATATCTCTACTATCTCATCCTTCTTACGGGTGACTTACCCAGTCATTATAGATTTTGTAGTAATTGTACTTAATTAAATGTATCCATTTAATCTTTCCTTCACATAACTCCTTTTGAGGACCAACTAATTCCTTGCACTGTTGCCATTAGACAGTGCAAGGAATTAGTTGTCTGCGAAAAGGAGTTATGTGAAGGAAAGATTAAATGGATGAATTTAATTAAGTACAATTACTACAAAATCTATAATGGGTAAGTCACCCGTAAGAAGGATGAGATAGTAAATATAATAATAATTTTACAGTTCAACTGATGTGCAAGTTTATAAGTAGACGTAGTGTATTATCGCTAACGCAATATACGTTGATACTCGAAAGGATAAAAAGGAAACAAGATATACAAATTGGTAACTTGTATAAGCCCTTGGTAATACCGAAGGTTTTTTTCCTCATGATGTCGTGGAAACATGACTATAAGATAAGTTGAATTCGATAGTAGCCCAAGAGGAATCAAATAATAAAAACAAGTATTAAGGTAAATATTACATGTTTCTATCTGAATGATTGTGCGACCGGGGGTGAGGTCTGTGGTAAAAATTAATTCCCATCTGTTTGGGATTTTCTTCGGAAAATTGGTGCAAGAAGCGTGGAGTTGCTAACCATTGCTCAGACTTGTATCGCCAGTACGCGATAACGATATTTATGAATGTTGTAAGGTGAATAAAAGCCTATGATTTGTGAACATTCCA
+
6554(((((++&'.01113BDBBBCCJHFFEFEKKKKJIKGIKOSRPKLILOSQKLKSPSJONOKSSSIGPMOHGHJKNKJKKIIIKPNLJOJLSSSNKHHLJSKISRNNLSOQSMJJECCCG90(&&&'((&&&&&)36950000;;<MJIJBD9999:BHE;ILSJJOMMLSHRISMMKKSRRSSLOSSSMNKLGSSMMOMSSLMNQKSMSMMSSMMNLOLKSLJJMJPLSGSSMMHBA?>7@+****3ABFHJ??OKSSJSNSIGGGJMGPMLORJNMMSPONLSJJQNKNSEHBAAJIHNNNOKJKSQPLOLOSJKSDOMPHMNKLNSMJOMSOKJNKSSKSLKSISSSKSNISHMJJFNL9?-+*))'(+((5;:;=1////44FJHHHIGJGLIPSNLMSFEECCFIHGHCAADHPIISJRFHG<<<<<LLIRLONIHGMOQSLJNIKOSSPS===NSLNLSSKSRLMSLRSJKKIKSIJKKGJRLSLLGFE?>>=9:77778:;:AGNSSKHIIJMKGSNSSJIJMJLOSSIJJKJJOJFOJPILLJGKKPJKRKNMLNQKG@?>>@HHDDCLJDEFC=..,'&%&&(*:>AADC@AB?>62150-+('''''56;;::999=>AAGHE<:::730/,+*+++,?DDDDCCDDC@??<<ACGECC@99AB?;::.-,++,4:AAAB@@?A@AABCD?;:766665554434)'''%%%%&(+,+')(((:<>=@@;8622-''((('(())*5666677887740//.,-./010,,,-/>>A@?;9876789::650-,)'&$$###$'((++,,..01110)'(%%%%%%%&)./2333...//0+))*))('&&&'''&&'')))))))))*)*))++++-+,,,///3,**&%&%%%$$$$$$%&'')*/3566766779:8546////578<=>??=;;<?ACBDC??>?@C@BDCB>=;98/*)))*****)'&&')**((''''',-0333212('&%%$$$%&'&/00032368765431,'$$%%&&&&,./1222233332,)*+,///.-..)''%%$%&&',')*+4455455556>@?>>?::922111671+++,333333449:;?>::99<0////0200011542.)'%(+12236<???@@AEEDDCBBAABCCDDBBABABDFEFHEEDDCDCECA@@@@DB@@;;:652
@425_2WVZPS_5
GGAATGTTCACAAATCATAGGCTTTTATTCACCTTACAATTTTCATAAATATCGTTATCGTGCTACTGGCGATACAAGTCTGAGCAATGGTTAGCAACTCCACGCTTCTTGCACCAATTTTCCGAAGAAAATCCAAAACCAGACGGGAATTAATTTTTACCCACAGACCTCACCCACCTTTTTCAAGGCACAATCATTCAGATAGAAAATCTATATATTTACCTATACTACTTGTTACTACTCATTTTCTTCTTGGGCTACTATCGAATTCAACTTATCTTATAGTCATGTTTCCACGACATCATGAGGAACTAACTTATTTGGTATTACCAAGGGCTTATACAAGTTACCAATTTGTATATCTTCTTGGTTTCTTTTATCCTTTCGAGATAACGTCTATTGCGTTAGCGATAAGTCTTTCACACTACGTCTACTTATAAACTTGCACATCAGTTGAACTGTAAGATATTATTATATCTCTACTAACTCATCCTTCTTACGGGTGTGAAAGACTTATCGCTAACGCAATAGACGTTATCTCGAAAGGATAAAAGAAACCAAGAAGATACAAATTGGTAACTTGTATAAGCCCTTCGTAAAATAAGTTAGTTCCTCATGATGTCGTGGAAACATGACTATAAGATAAGTTGAATTCGATAGTAGCCCAAGAAGAAAATGAGTAGTAACAAGTAGTATAGGTAAATATATAGATTTTTCTATCTGAATGATTGTGCCTTGAAAAAAGGTGGGTGAGGTATGGGGTAAAAATTAATTCCCGTCTGGTTTTGGATTTTCTTCGGAAAATTCATGCAAGTCTCAGACTTGTATCGCCAGTAGCACGATAACGATATTTATGAAAATTGTAAGGTGAATAAAAGCCTATGATTTGTGAACATTCCA
+
LJOMIJSLEDE?AD>JLJHFHLJSSSOPSLSKIILGFIIHKKC:::9;HGJSJLKJNSIKLLKINSMMMFFIFGKILJIOJNQMIKORKGOJPMHPSKSKPGSSSOSLMJSIPKQNMPLRGKS????EDDC@?@A@CFJNHCHRHINLKLHMKHHNSSIJKMKJQIJSJSJI?HEBGLGABJMKILLSSLQNHJNSPK?5211121.-.,*+)))3?JHIIPNSMSQSLJNNIKSKLQQNSSMHMJSSNNPMLLSJNJKMSSNOIISKSOGSMOSNLKNJLMKJJLRMOHROMOPLSJKKOJSSOJISSOSSJOKSJKNSNSLSNOSSOSRRQLSKJGSSNSMQJSKMLOKIMIPRLSNOJKMHEBB=0/0/2/2114///045534<>?PILJISOIIKSLSJMSKSIIISGIFLG@>>=LSLNOKNJSSSLHNSONIKLMSSNJKOKLNIIMJFFFGHFGBCCEGDBEFFGJMFGHHEBACDPIJPKSMGLNSLLLJJNMLMPSRSNSFA;;;9:@IGF>KHMGHMSHHFHFEJEJEFD==>>:B@;888<C?DDBA@@A@?@A3--=?B>>?>>>855555=>>AFEEA?:-,*)))**466779;@@@ACCEFBAABAC>>==?A@@>=4434666:<=@@@=<;::99970///068778921,))()045<=>?ACDEDCCCCBA@A???=<;<<=>@@A?=<<<<;>BA<:77789:867;?@@?><8760-,-*('%$$$%%$$%$$$$$&'',+3456==<<<<;5591366BGCDEECDCBDGIBBC;;>?>;997(&&&&&-,.)((()**,/.....+++**1,+++*'''&&211125==>@==<<<;;976566667:>@ABABA??::88898422123465244
@426_2WVZPS_5
TAATTTTTACCCACAGACCTCACCCACCTTTTTAAAGGCACAATCATTCAGATAGAAAAACATAATATTTACCTATAATACTTGTTTTACTCTATCGAATTCAACTTATCTTATAGTCATGTTTCCACGACATCATGAGGAACTAACTTATTTGGTATTACCAAGGGCTTATACAAGTTACCAATTTGTATATCTTCTTCATTTATTATCCTTTTGAGATAACGTCTATTGCGTTAGCGATAAGTCTTTCACACTACGTCTACTTATAAACTTGCACATCAGTTGAACTGTAAGATATTATTATATCTCTACTAACTCATCCTTCTTACGGTAGTACCCCAGTCATTATAGATTTTGTAGTAATTGTACTTAATTAAATGTATCCATTTAATCTTTCCTTCACATAACTGTTTGAGAGCACAACTAATTCCTTGCACTGTTGATTAGACAGTCATACACAAGGCTATGTTGTATAAACATTCCA
+
G22FKQSSOEFI>F@>===><8:=C1B@?=CFGEGGGHKHKKKILFIMIMMKSLLIIJOKLSSKHGSJPJHNJIJOKKOLLSLIGJILMFEDFHH>65555444312001<<==CAABCEGFJHJQRJHJLHLMMLSRKNJKMSLKMLSRJLMSSSJIMNSSHLSHIIRSRSSHIJSOPKJORNLKSMKOIJLHHFA.*&%&&&&&&&&<>@FED@KJHOSHLGHHGIPMMNKHIJIIHGFGGGLHGJGGOIJHLKOFGHFJHGJIPHPMKGPKHLIIMMHGPJIOKLIPNKPMHKHGIISSHSJJMRGGFHEOKHINLSKKKIHGSGG>>6411...02/<6666SKHJEEGGHLSJGFCDEHJJGLGFFFEGJDSHI:::::FECEIEFGBDCC43.././...-0/)'&((+2=BCDDBDEFHLFHKIHNIHIGHHJMOSHHDCDD@>>:9931.+2>CEFEFECF<65455=@:=99776
@427_2WVZPS_5
GGAATGTTCACAAATCATAGGCTTTTATTCACCTTACAACATTCATAAATATCGTTATCGTGCTACTGGCGATACAAGTCTGAGCAATGGTTAGCAACTCCACGCTTCTTGCACCAATTTTCCGAAGAAAATTGGTACAAGAACGTCAACTCTCAGACTTGTATCGCCAGTAGCACGATAACGATATTTATGAATGTTGTAAGGTGAATAAAAGCCTATGATTTGTGAACATTCCA
+
OOINIKSROMSSSSSOMSIPGHJJOJKLSLIHIHRKIHGJIJMMPKIOKLLLJHHHGQIHHHIJKIHLRFEEDEFJSHHJKJKSSKKKLJLKSISIHMNNJNJJGIJLPMJGJHEEGGFIPLOEEEDC@?>:9421.+**./.,++*&%$####$'1235589<<CBAACCDBBB>====??>??>ACCBCBAABBEFDBA@??A<<<==GHDGCCC@?<98888888899===??
@428_2WVZPS_5
GGAATGTTCACAAATCATAGGCTTTTATTCACCTTACAATTTTTCATAAATATCGTTATCGTGCTACTGGCGATACAAGTCTGAGCAATGGTTAGCAACTCCACGCTTCTTGCACCAATTTTCCGAAGAAAATCCAAAACCAGATGGGAATTAATTTTTACCCACAGACCTCACCCACCTTTTTCAAGGCACAATCATTCAGAAGAAAAACATAATATTTACCTAATAATACTTGTTTTACTCATTTGATTCCTCTTGGGCTACAAAATCAACTTATCTTATAGTCATGTTTCCACGACATCATGAGGAACTAACTTATTTGGTATTACCAAGGGCTTATACAAGTTACCAATTTGTATATCTTCTTGGTTTCTTTTATCCTTTCGAGATAACGTCTATTGCGTTAGCGATAAGTCTTTCACACTACGTCTACTTATAAACTTGCACATCAGTTGAACTGTAAGATATTATTATATCTCTACTAACTCATCCTTCTTACGGGTGAGTTAGTAGAGATATAATAATATCTTACAGTTCAACTGATGTGCAAGTTTATAAGTCGAGCGTCATGTGAAAGACTTATCGCTAACGCAATAGACGTTATCTCGAAAGGATAAAAGAAACCAAGAAGATATACAAATTGGTAACTTCTAGCCCTTGGTAATACCAAATAAGTTAGTTCCTCATGATGTCGTGGAAACATAGATTATAAGATAAGTTGAATTCGATAGTAGCCCAAGAGGAATCAAATGAGTAAAACAAGTATTATTAGGTAAATATTATGTTTTTCTTCTGAATGATTAGTGCCTTGAAAAAGGTGGGTGAGGTCTGTGGGTAAAAATTAATTCCCATCTGGTTTTGGATTTTCTTCGGAAAATTGGTGCAAGAAGCGTGGAGTTGCTAACCATTGCTCAGACTTGTATCGCCAGTAGCACAATAACAATATTTTATGAAAAATTGTAAGGTGAATAAAAGCCTATGATTTGTGAACATTCCA
+
NMMPSORLCGND><8FJMINSKKSSSHJJLJLSSJMKGHKIJINIDDCIOLJSIJIOGKJLNKNMLKMJSNOPKHHSHSSNMCBABSSLJKSLSRJPNKJJMKJHOMSLSSSPKSKSMMMSNJMJSOSSPSLSNLIJSMPEBCBCGOKKSOIJBA421127??>?GFFFFKILSSRJJLS<7MRLKHMIOIJLJPISGG?944500GFMSSMSSKSSSSSLOSSPQJMJJLIPSLSNLOSIILEONSNFSMIJSIMSHOIKHB9(&&&''()--...>@AABGHISJSIJGPRSQIDCEBCAAA>=>AIGOGIIJKNOONSKSPMJSLSJSKIMOPNMSNSMOSJMGFKOLILHSSSSSPSMHFC;;++++0+...1-24<5222?FFIINOQNSJSJPKKIJKDLMJFHF9444/../.9@DEKGKFRJSKMMKSOLKIPLLNOQLNKSIKRSSNOGHGLBBBCDGDCAACDKISJKIJFCC<;<95557LSOKKPNMHJJJNSLMQ865458::;@BAABBEEFC>===>;;;931001566:;;<8678:5335333-)(''''&'''(*1380...../7:;=@BBCBBACA@A@@BECCCA@>======;899>C?@A?=<;:=AAADCA@>;:8670//)&%%%$&)(()119669>?@>A??BBBCCDDDBAA?:9754422335977789<;:87.,*((()*-+,-1189;>=766655556><<<;;4441..00.../235;999;<@?@A@@>;;6789ABBABDDA@@>>??@BBG???:977666-+*)))),188669<>@@??/..,-77788988880,.002444322210/--/149;A@@AEFFIHGGJFAACDGJGFJFEGFFDBDB?@;:;;>=?=<=99))))68<;98787=>BCCEEJEA@>=?@>?>>>000026444333478==>>@FJQGDDECACDBCEEDHHDDDBB@?=;77778CBBCEIFEEE
@429_2WVZPS_5
GGAATGTTCACAAATCATAGGCTTTTATTCACCTTACAACATTCATAAATATCGTTATCGTGCTACTGGCGATACAAGTCTGAGCAATGGTTAGCAACTCCAAGCTTGCACCAATTTTCCGAAGAAAATCCTAAAACAGATGGGAATTAATTTTTACCCACAGACCTCACCCACCTTTTTTAAGGCACAATCATTCAGATAGAAAAACATAATATTTTTTATAATAATACTTGTTTTACTCATTTGATTCCTCTTGGGCTACTATCGAATTCAACTTATCTTATAGTCATGTTTCCACGACATCATGAGGAACTAACTTATTTGGTATTACCAAGGGCTTATACAAGTTACCAATTTGTATATCTTCTTGGTTTCTTTTATCCTTTCGAGATAACGTCTATTGCGTTAGCGATAAGTCTTTCACACTACGTCA
+
SMLKSNSSLKLKSJSOJQSNSLKSMSMNMMPMHSJMJIKJJJLQQONOSSNJKMJILKLJHHJJKMLLKGHFFGKPMOINSORSLNJPKSJPOSJNSSKMOPILNSMMKKPSQIMOQJGLPMJMSRPSSSSIKMLSNRHMIJSSSOONJGEEEEDFEGF@DCABDDHLNMJJIIJIOSSNRSHSJSJLIJINOPSNNMPHLLOSSSOLLKOOPMSKSSSSSSSMPNKSSKHPHJOSPSPSCABBCLHSFHIJKISEDLJMKOMLJLEDBCFKNNLPSLSPSPPK===<;;><=?=?AADFFGQMRSNMJONSROSQSRLIFDEDEOOFFEEEMHNNOJSMJSLSPSQSMIJEDDEDMSSQSMSKNLQSNSSJMSKOJIICOKKMPNLLNSNLNNNJNKHJOLNSLNLHJMIHFGNIIQRRIIIJILSSKKMJI
@430_2WVZPS_5
GGAATGTTCACAAATCATAGGCTTTTATTCACCTTACAATTCATAAATATCGTTATCGTGCTACTGGCGATACAAGTCTGAGCAATGGTTAGCAACTCCACGCTTCTTGCACCAATTTTCCGAAGAAAATCCAAAAAAGATGGGAATTAATTTTTTACCCACAGACCTCACCCACCTTTTTCAAGGCACAATCATTCAGATTAAAAAACATAATATTTACCTATAATACTGTTTTTTAATCTGAATGATTGTGCCCCGTTGGGGTGAGGTCTGTGGGTAAAAAATTAATTCCCATCTTTTTTGGATTTTCTTCGGAAAATTGGTGCAAGAAGCGTGGAGTTGCTAACCATTGCTCAGACTTGTATCGCCAGTAGCACAATAACGATATTTATGAATTGTAGAGTAAATAAAAGCTATAAGAATCTGAACATTTCCAA
+
JJNSRJMLKJHPKSKSJLIOHIIINJMJSKJOJLPJQISKIKLSSPKILJJJFFDIIGSHGPJLJJRJFEDDIHHGLKMJPJSKLSKIMJKSNNHKMKJMREDFFFJJAAABAAADDKDCMFEGHKMSNSNKFJJMSRNLHLOILSHHOMHHHFIKJKGJFIMIHGGMLILJSJNGD@=?>>@ACEFHHGIJHFKDGHJJKLGHSKJKSIJPLJLIILGIHSJJHHGEFFLPLLIMJIFFCE@AA@;;:2,+++*'%&'+/12557;>>>>????=:632011235;<=>67>8<65731198===EGMEOHDDEOGFJKHGFHFDCBDDCCA===>>DBAA@?>?=@A@??<;:99<:::88:?;77778=8543+&&&&*//00/1264965555562,,,,++++*++*)+&&&*(('''%%%%%''**)&&&%
@431_2WVZPS_5
AATCATAGGCTTTTATTCACCTTACAATTTCATAAATATCGTTATCGTGCTACTGGCGATTCAAGTAGAGCAATGGTTAGCAACTCCACGCTTCTTGCACCAATTTTCCGAAGAAAATCCAAAACCAGATGGGAATTAATTTTTACCCACAGACCTCACCCACCTTTTTCAAGGCTAATCATTCAGATAGAAAAACATAATATTTACCTATAATACTTGTTTTACTCATTTGATTCCTCTTGGGCTACTATCGAATTCAACTTATCTTATAGTCATGTTTCCACGACATCATGAGGAACTAACTTTGGTATTACCAAGGGCTTATACAAGTTACCAATTTGTATATCTTCTTGGTTTCTTTTATCCTTTCGAGATAACGTCTATTGCGTTATCTCGAAAGGATAAAAGAAACCAAGAAGATATACGAATTAGATTATTTGTATAAGCCCTTGGTAATACCAAAGTTAGTTCCTCATGATGTCGTGGAAACATGACTATAAGATAAGTTGAATTCAATAGAGGAATCAAATGAGTAAAACAAGTATTATAGGTAAATATTATGTTTTTCTATCTGAATGATTAGCCTTGAAAAAGGTGGGTGAGGTCTGTGGGTAAAAATTAATTCCCATCTGGTTTTGGATTTTCTTCGGAAAATTCGTGCAAGAAGCGTGGAGTTGCTAACCATTGCTCAGACTTGTATCGCCAGTAGCACGATAACGATATTTATGAAATTGTAAGGTGAATAAAAGTTATGATTA
+
<>?OKJRQJJEMKNILKRNLMMLMRLIIIOINIJDDEESBBBDDNLOSLLJLRPFEE?>=+****5***/0?ACFFMHHHIJRHQOPKNRJJJBADABLQHHGG@D0-76336SIOMFILKHLSSINJMP6663A===<94----0FF?OSOKIOSSNMILMNRSPSNNSMSSPSSGKMOOJSOSMROSLMRSSSSNSMRIRSMMLLRJSSSSJMNIQMJJOSMSILNMSPMGLSJRSJSMNSOKMKIHIMIKJLSMLIMSLKLILKOMLKPSJNLILJLPPMQPINJMOLLNPMSSLKKOPLNGLJQMNSLJLIKNJJMJSMLLSRMNNNNJRMMSLMRKMLINSKSSLFEAABDIDGDDFDDKSJNSJOLSJKJLKKSKLHHKCE?<=2/''&%(+01DBECDDDGEH>9710/..,-)))*)'''&'&%%%%%&()&-9<<??@??==?@CCB@?@?;8967644454457<=@ACCCF??>=>@@@BEDDEDDFEGFGHSHBGFGKHFEEB?@>;2/?GGLEEFGGEFEHFFHHIGFHJFHFEEDD@@@CDGGIJDDCF>BEDCCA@A@?@@@@A@BB@IIJHBBDDDIFEB<<;79=>???ABBDEB>=AACIJFFDGKEJEBBABDDEFLIHGEACFA<@>:8:843345)((()5;:;;@????BCEFDBBBADDFCHJEEODC?EEFGDEGFEDDCCCLDEDD@655420,,++-010010000////......//,,,,)'%$$&),,*
@432_2WVZPS_5
GGAATGTTCACAAATCATAGGCTTTTATTCACCCTACAACATTCATAAATATCGTTATCGTGCTACTGGCGATACAAGTCTGAGCAATGGTTAGCAACTCCACGCTTCTTGCACCAATTTTCTGAAGAAAATCCAAAACCAGATGGGAATTAATTTTTACCCACAGGAACCTCACCCACCTTTTTAAGGCACGATAATCATTCAGATAGAAAAACATAATATTTACCTATAATACTTGTTTTTCATTTGATTCCTCTTGGGCTACTATCGAATTCAACTTATCTTATAGTCATGTTTCCAACATCATGAGGAACTAACTTATTTGGTATTACCAAGGGCTTATACAAGTTACCAATTTGTATATCTTCTTGGTTTCTTTTATCCTTTCGAGATAACGTCTATTGCGTTAGCGATAAGTCTTTCACACTACGTCTACTTATAAACTTGCACATCAGTTGAACTGTAAGATATTATTATATCTCTACTAACTCATCCTTCTTACGGGTGAGTTAGTAGAGATATAATAATATCTTACAGTTCAACTGATGTGCAAGTTTATAAGTAGACGTAGTGTGAAAGACTTATCGCTAACGCAATCGCTAACTTGAAAGGATAGAAACCAAGAAGATATACAAATTGGTAACTTGTATAAGCCCTTGGTAATACCAAATAAGTTAGTTCCTCATGATGTCGTGGAAACATGACTATAAGATAAGTTGAATTCGATAGTAGCCCGAGGAATCAAATGAAAGACAAGTTGTTTTTATGAGTACAATGTTGTGTTTTTTCTATCTGAATGATTATGATATGGGTAAAAATTAATTCCCATCTGGTTTTGGATTTTCTTCAGAAAATTGGTGCAAGAAGCGTCGAGTCTGCTTCGACTTGTATCGCCAGTAGCACGATAACGATATTTATGAATGTTGTAGGGTGAATAAAAGCCTATAGATATTGGAACATTCCAGTCTGTGGCGACCATGCACAATGG
+
HINJHISMLMIIJNKLQJJGIGFFLMHRSKIIIHGGGFFFFGGIIGGKKILKHGFDEDFCDECFHHHFHEDCDDHHGGGJH2212EFGGFJFFFFEEDEAB?>?@@ADHIJGGEEEEEIHKIGGHFKQIGHFHSHJLFIIHEGGFGDDKEGB?@44334<BB>=+*'%%&%%&&'577:>>==CE5333362)&&&())*,,+++++,2555HPNISISIKPKHOJJIGHHJIIHHFBDIB9255561-/..(((((+++A@AIHFGJIA@AAASJIEEF4444444778??DABCB64+&&&&/:;FIINJJHJHKHKJKPKNHSLMNIIJILFHOJOJHHHIHMSSKKISOJINSNMNJHIKHGGF6300334222236CFENKSNJSNJLKHHCDBBCGIHHIIJIKIJHEFDDEBFEFDEIGIILSIKHJJFEDCCEIGHJIKJEFGHHKEKIIHJKIHHPIJNGJGMNKLLMJGIRGFGFGFFGIIJMJIKJHILHFEEFDGSLJK887420.//?A???>??ABCCCBBABAAAAABAACCBBAA?@@BCCAAA@=<4222243110112310100112421000011.-,*)))('$####$%%&&&&''*,-2333588:BDEDDBCFFFGDIDHEINHKJGEDDDEKIGFFEC@@@AB*****><;;;;@@??BAAAAABDCDCABBBFECDCBDDCABA@@BB@?>>@AA???>>>>@BCB?<44'(((=??=;>=;;979--,*)))))''''((-++++,)((((11//.---13=31112;;;;<;76631.&&&&'''*+9=@DDC@ABB@FEBBFEECBEGEDGCBDJKEEE?>A@@><<;6552100000,)('&&&&&&&%$$%$&&&'+(***+;;<;:><==<;:;;;>>;;:::;<<=<<=>=?@AB@B@@>>===;;98644432'&%%$$%$$%()+++('&%$$###$$$$$####$&$$%%'%$
@433_2WVZPS_5
GGAATGTTCACAAATCATAGGCTTTTATTCACCTTACAACATTCATAAATATCGTTATCGTGCTACTGGCGATACAAGTCTGAGCAATGGTTAGCAACTCCACGCTTCTTGCACCAATTTTCCGAAGAAAATCCAAAACCAGATGGGAATTAATTTTTACCCACAGACCTCACCCACCTTTTCAAGGCACAATCATTCAGATAGAAAAAACAATAATATTTACCTATAATACTTGTTTTACTCATTTGATTCCTCTTGGGCTACTATCGAATTCAACTTATCTTATAGTCATGTTTCCACGACATCATGAGGAACTAACTTATTTGGTATTACCAAGGGCTTATACAAGTTACCAATTTGTATATCTTCTTGGTTTCTTTTATCCTTTCGAGATAACGTCTATTGCGTTAGCGATAAGTCTTTCACACTACGTCTACTTATAAACTTGCACATCAGTTGAACTGTAAGATATTATTATATCTCTACTAACTCATCCTTCTTACGGGTGACTTACCCAGTCATTATAGATTTTGTAGTAATTGTACTTAATTAAATGTATCCATTTAATCTTTCCTTCACATAACTCCTTTGAGAGCACAACTAATTCCTTGCACTGTTGATTAGACAGTCATACACAAGGCTATGTCTATAAACATTCCA
+
ISILKHSMKKNSMLLOJSIINQSHKLLSMJSLSOKKJGIHGKSKJSIHKKJSNNLSPISSHIHIPLJMJIFGFFKIHFE88321/))))+,-0///00;<CEGGGFGHSSQLIHGHIJLSSLMJJOKIIHNLKSHSSNSLLKSQLMNJNPLQPHHSSSEKHF=KLKJMSJNJKHLFECC.)G?LLJPPLKJOLHIHJGMIJGKSILIPSSSNNNSLNROLSOOLSPKKSJKNKOMIILSHLOOKIIKCEDDHPSHIHFHMQPMINPSQIHMJKJOKSLMOSPSSOKJKKLPKMJRJLPKJKGPNLJMMLPMSLMSJMMSONRJMSPSSKQSOLRPSJSKMLJNSMMLPQJHEIIOLPKSJSQJIQLLJQMJ>=<=B;:97D?DEMMSPQLRKFIISSHSKPJKKOLKLDKSSLHMJKKKFF:CCKLJSSQNQJRIHLKSNPJOOSOSPMNNKKSMLSLLNNMJOSOILSSNSKEEHFFFHJSJJHHHIKRHLLIJOIOMSKIJJHJKKRNINMMJRJNLSILKKSIILPIRSKSKGOIJJSSSSGIQHKOIHKHQHSE@<;;;<?9BGDDF??D?@@AHGGFGFGJKEE612<<>??@?BBMJILKLGHIIHLOKHJLOKMLOIHGHIMJMSNKMNGGFGHFEFFKHIGEFGHIHIFMQG
@434_2WVZPS_5
GGAATGTTCACAAATCATAGGCTTTTATTCACCTTACAATTCATAAATATCGTTATCGTGCTACTGGCGATACAAATCTGAGCAATGGTTAGCAACTCCACGCTTCTTGCACCAATTTTCCGAAGAAAATCCAAAACCAGATGGGAATTAATTTTTACCCACAGACCTCACCCACCTTTTTCTAGGCACAATCATTCAGATAGAAAAACATAATATTTACTATATAATACTTGTTTTACTCATTTGATTCCTCTTGGGCTACTATCGAATTCAACTTATCTTATAGTCATGTTTCCACGACATCATAGAGGAACTAACTTATTTGGTATTACCAAGGGCTTATACAAGTTACCAATTTGTATATCTTCTTGGTTTATTTTATCCTTTCGAGATAACGTCTATTGCGTTAGCGATAAGTCTTTCACACTACGTCTACTTATAAACTTGCACATCAGTTGAACTGTAAGATATTATTATATCTCTACTAACTCATCCTTCTTACGGGTGACTTACCCAGTCATTATAGATTTTGTAGTAATTGTACTTAATTAAATGTATCCATTTAATTAAGTACAATTACTACAAAATCTATAATTGCTGTCACCCGTAAGAAGGATGAGTTAGTAGAGATATAATAATATCTTACAGTTCAACTGATGTGCAAGTTTATAAGTAGACGTAGTGTGAAAGACTTATCGCTAACGCAATAGACGTTATCTCGAAAGGATAAAAGAAACCAAGAATAAAATTGGTAACTTGTATAAGCCCTTGGTGATGCCAAATAAGTTAGTTCCTCATGATGTCGTGGAAACATGACTATAAGATAAGTTGAATTCGATAGTAGCCCAAGAGGAATCAAATGAGTAAAACAAGTATTATATAGTAAATATTATGTTTTTCTATCTGAATGATTGTGCCTAGAAAAAGGTAGGTATGGGGTAATTTGATTTCCATCTGGTTTTGGATTTTCTTCGGAAAATTGGTCAAGAACGTGGAGTTGCTAACCATTGCTCAGATTTGTATCGCCAGTAGCACGATAACGATATTTATGAATTGTAAGGTGAATAAAAGCCTATGATTTGTGAACATTCCA
+
LNPOSSLMMJMLMNQSQJBBCRSSJKMSISOOKJMNJLMLLSHJ;;;;=A<<<JGOHJNMISSRLMPMLHILLPOMKNINSRSSJISKOSJKRNMSSEFGGFGGGHKSIKKRJKNMOSSQSRNNLMKSMSNSLLSNSIHGHIKOILSSKOHGC????AGG5GNJIKLNKMMLQIGKOOJSNNKILJSLIMPLNLSLJMSMSKPSMSSOSLSLSOKOOLQKKILMSJLKKISOMJLNSMSRSJNLNMKLPSSJHKKQJKLMSJN4//FD?EKJGJLKSOLJRLHLMKHJHKHKIJNSLOHLG??878+*)**((%%%%&6><;:<0:<;.....IGRNKJRMNJMMLRJMOILHJSLJNMPOSJFEFA=;;10//2*((();HHHMKHGHSILMKNJKLLSNSNOSIJSMNSNOGIQRIJGBGGMSHHJSIPSRSMIFGEHSMLJJMSQHSSONKSSKJSRSHNSKOISNJMSNRQLSNSSKHHHJIHNKKKGGFEFG@?>:;FFGIHKKJLLMSKNMKMMSJIHGFCDEGONSHHHJKKJRHILB>BDHJEEGGFGHGCB??@DGFHCEEDC<<<??<<654210000.--,)&&%%$$###%&&&%%&&%&&&&33.....0058=<99;?@>>?>??@ACDFFEECBA@@@>>?A@GKEC@???@=;>@@CDCGEFEFIEFEGGFGFEILFD@?ADBDEFDCCBBBCA?=8898B@?<;:::;;<==>?@BEFC@70/-,(%$$$$&-()47AFEJKIEDBBABCBCB=<:111+,,,,79:DBCD@ADBA@??@CBBCBEA?>>>>CBACDBAABACDGFGHGEFDBA@@@@<;;;<BFE@EFGCDDA=:887700000EDDDEGGIFFECDEEBBBAACFFKIJG<;;;;::::A@A>?:;;;>=<;::86****()))*./,+(%%%%%&'&&&&%&%#$$$$%&)+,-269:<@A@?EDFGKICHD@???>=<<;10/,*(()+''(,02=<=======>?@@@@A@??::;?9;999?>>??DB>=<:9:::????>=>>>3433889>>A@@BBABBBCEDDDDABAB?ABCCEEDCBDCEB@??
@435_2WVZPS_5
GGAATGTTCTATAGACATAGCCTTGTGTATGACTGTCTAATCAACAGTGCAAGGAATTAGTTGTGCTCTCAAAAGGAGTTATGTGAAGGAAAGATTAAATGGATACATTTAATTAAGTACAATTACTACAAAATCTATAATGGGGTAAGTCACCCGTAAGAAGGATGAGTTAGTAGAGATATAATAATATCTTACAGTTCAACTGATGTGCAAGTTTATAAGTAGACGTAGTGTGAAAGACTTATCGCTAACACAATAGACGTTATCTCGAAAGGATAAAAGAAACCAAGAAGATATACAAATTGGTAACTTGTATAAGCCCTTGGTAATACCAAATAAGTTAGTTCCTCATGATGTCGTGGAAACATGACTATAAGATAAGTTGAATTCGATAGTAGCCCAAGAGGAATCAAATGAGTAAAACAAGTATTATAGGTAAATATTATGTTTTTCTCTCTGAATGATTGTGCCTTGAAAAAGGTGGGTGAGGTCTGTGGGTAAAAATTAATTCCCATCTGTTTCTGGATTTTCTTCGGAAAATTGGTGCAAGAAGCGTGGAGTTGCTAACCATAGCTCAGACTTGTATCGCCAGTAGCACGATAACGATATTTATGAATGTTGTAAGGTGAATAAAAGCCTATGATTTGTGAACATTCCA
+
2223./0.*)))((((*099CGGJISSOHFHJILRSKSKKKKIIMLJMIOLSNLMSSSSJHNHMKSLKHGDA64.GGJLPKMKKNLMSJMNSSQSNIPLHJSMJLSJLLNKOSLKQKHJIMKROLSMLHJKOSSOSNPOSSMJLJMMLSSMSLJNBRAGGIJLLPSMRSJJKJSSQSQORNSLKSJJMSSNSNNSKMKIMJISJSLQMSPIJKHJSLNSIGBJJIKNJLJJILKLNOOISLLIIFJCCDCEI98889BOQKGLLFONSFHLQQKJMIHHJSSISSKKJ>@SSMKJKSJLKLSSSSFNLKLIIISLOMJMLMKSOLQMLMNLSMKLSKNOSLEFGGJKNK;::;;<9643336@GJKJIJFFFFLIINNKJHPRLIHJJLGEFKGIQLFGHHMMNSMLLJLOLSMOKJGHKLJSMMGSKILQMSKJLSLJNJKSKRHIIE@B=2))((.143/.----=@D><<<<FJLKJKGGKLKMMMJSHGIFCCDBDFDKSLSOIQJIQNDJILRSLNMISMNSJLNNSPORKLLPMISMSJMHFHFKIFGKMMJQSINLQKNKHIJKFFCF=<7<?CCCSMMNHIGIGIJPLKLILHHONIIKJRPOKOGJJMLNPNKKIMIHISISIMJLKMIHLSHHFGFPOILJJHECAA>
@436_2WVZPS_5
TACCTATAATACTTGTTTTACTCTTTTTTGATTCCTCTTGGGCTACTATCGAATTCAACTTATCTTATAGTCATGTTTTCACGACATCATGAGGAACTAACTTATTTGGTATTACCAAGGGCTTATACAAGTTACCAATTTGTATATCTTCTTGGTTTCTTTTTATCCTTTCGAGATAACGTCTATTGCGTTAGCGATAAGTCTTTCACACTACGTCTACTTATAAACTTGCACATCAGTTGAACTGTAAGATATTATTATATCTCTACTAACTCATCCTTCTTACGGGTGACTTACCCAGTCATTATAGATTTTGTAGTAATTGTACTTAATTAAATGTATCCATTTAATCTTTCCTTCACATAACTCCTTTTGAGAGCACAACTAATTCCTTGCACTGTTGATTAGACAGTCATACACAAGGCTATGTCTATAAACAGTGCAAGGAATTAGTTGTGCTCTCAAAAGGAGTTATGTGAAGGAAAGATTAAATGGATACATTTAATTAAGTACAATTACTACAAAACCTATAATGACTGGGTAAGTCACCCGTAAAAAGATAGTAGAGATATAATAATATCTTACAGTTCAACTGATGTGCAAGTTTATAAAGTAGACGTAGTGTGAAAGACTTATCGCTAACGCAATAGACGTTATCTCGAAAGGATAAAAGAAACCAAGAAGATATCATGATTAGGCTTTTTGTTATAAGCCCTTGGTAATACCAAATAAGTTAGTTCCTCATGATGTCGTGAAAACATGACTATAAGATAAGTTGAATTCGATGGAATCAAAAAATAAACAAGTATTATAGGTAA
+
MISNOKHHGEJBQQLNKKSKKPJKILIKLJHMLSRSLMK<;KLSOINNSKJIJGHDIQKII?>52222755.---.@AB?HHSKHJJLKRKSHQPSLSKKPSSSSOSSJKMSOKMSSIQSMOKLSOSRSSMLSIIKNSIQNMKOJJJOLPOFFCCEH@2023878<HGINSLISJJMLJLJMLIKJHHNJSMPQJEDDDECB67;<*CCGIIGIKRJSNOIMKHJMQKLPKLIKKLSMONMNMMNMNSLLLSSIJSNGJIHIHNMNHJSMKRSLNMLLLKMMMKOLNNISMSSSRLJMSMIQKJJOLSMIHGJRMNNOJIKJLSOQKJIRLISHHJILHKISLMJJJNPINNSQOQJHHEDKJIKLLRNSSMSKLSKOQOKISSMOJPSORMLSNSPSSNSLKMSMROOPLLMJKLJMLOKOKLLKGIHKJSLIKMMNSLJJMEEJEDE33333AHOJLJKF8)))('>AAABBCBCCCBCBDEDB?@@?@>::DBDCEFFJSFHIHGFGFFGIQJFFEC?>8777*)))+022,,,,,,,,,1124555310,*&&&&&&&'(.2358::;<<;;;;=>?@BEGCGEFA@AABFGEDCAA>:9553//..,)(&%%%%%&&&&')56878763**+<<<<<<<@@@ABEFIDFHEIIFBA@@@@ABC?ABAB?@>96430.+))*''''*'''('''&%$$%&&('%$$$%&'**//069;;;;<;<ABABAABEEEC>>?@AA@???>=:;::<@A?=<;965/--,-.0-((()/////,*)(()),,,'''&)+('''$'(*+/01211000//
@437_2WVZPS_5
GGAATGTTCACAAATCATAGGCTTTTATTCACCTTACAACATTCATAAATATCGTTATCGTGCTACTGGCGATACAAGTCTGAGCAATGGTTAGCAACTCCACGCTTCTTGCACCAATTTTCCGAAGAAAATCCTAAAACCAGATGGGGTTAATTTTTACCCACAGACCTCACCCACCTTTTTCAAGGCACAATCATTTAGATAGAAAAACATAATATTTACCTATAATACTTGTTTTACTCATTTGATTCCTCTTGGGCTACTATCGAATTCAACTTATCTTATAGTCATGTTTCCACGACTCATGAGGAACTAACTTATTTGGTATTACCAAGGGCTTATACAAGTTACCAATTTGTATATCTTCTTGGTTTCTTTTATCCTTTTGAGATAACGTCTATTGCGTTAGCAATAAGTCTTTCACACTACGTCTACTTATAAACTTGCACATCAGTTGAACTGTAAGATATTATTATATCTCTACTAACTCATCCTTCTTACGGGTGACTTACCCAGTCATTATAGATTTTGTAGTAATTGTACTTAATTAAATGTATCCATTTAATCTTTCCTTCACATAACTCCTTTTGAGAGCACAAATAATTCCTTGCACTGTTGATTAGACAGTCATACACAAGGCTATGTCTATAAACATTCCA
+
LILISKJMJJSHMSSOKSMLLLHKKJKIPSSSOSKRSHLISDDDEDSPJJKKMMJIMJNSLMLOSLSMPPNJPJJRNORSSIOKSOLJKKSSSPOJSQSKLNQMNNLMRMRSMQSNMKSSBDSNSMKLSKSKNKMHOSMLSSRKKILSNSNABAA>75555;>BHGDDDEDHFHHKOSSIIJOMSMIKOIKMLSLSOSLJOMSPIHPPSOJSJOMNMLSOGFCB>////0LKSSSJLLSJMSNLQNMSJNLNIOMKCDMSJIIKISHKMLILKPPLSNJLLSNRNJSSMKOKSMIFSHEONJNNONKSNSNLSMMJOSQNOOJKLLLSSMJSKHROMSSKPSLSSKNJOKLSKJSMSKSIOJKSSSIGG::::<>B:8E>KMJIKINJSFMSMSJJSLMPSKOKMLG@?A-----??@FCDBCDDQPISJIHHJGIJHJSSSMONJSIOSNOSQSOSPMQNNSNOSLSKKJOOKQSKHLMOKILPMSPJDBCBD?>;8::>DCCELKLHMIIHKIKSKIHLKNMJMSMSSSJRSLMSOOSSSQNRKHSSIIHGKSSHHIFCLFFFKGG@85545224>GIHPKSMOILD=IJMKIKLLSMOSSMNJOSSOOSISQMNNSSPSLIKLMSSPSSSOHLKJOMJIJHKLIHOILIJ>><***
@438_2WVZPS_5
GGAATGTTCACAAATCATAGGCTTTTATTCCCTTACAACATTCATAAATATCGTTATCGTGCTACTGGCGATACAAGTCTGAGCAATGGTTAGCAACTCCACGCTTCTTGCACCAATTTTCCGAAGAAAATCCAAAACCAGATGGGAATTAATTTTTACCCACAGACCTCACCCACCTTTTTCAAGGCACAATCTATCAGATAGAAAAACATAATATTTACCTATAATACTTGTTTTACTCATTTGATTCCTCTTGGGCTACTATCGAATTCAACTTATCTTATAGTCATGTTTCCACGACATCATGAGGAACTAACTTATTTGGTATTACCAAGGGCTTATACAAGTTACCAATTTGTATATCTTCTTGGTTTCTTTTATCCTTTTGAGATAACGTCTATTGCGTTAGCGATAAGTCTTTCACACTACGTCTACTTATAAACTTGCACATCAGTTGAACTGTAAGATATTATTATATCTCTACTAACTCATCCTTCTTACGGGTGACTTACCCAGTCATTATAGATTTTGTAGTAATTGTACTTAATAAATGTATTCATTTAATCTTTCCTTCACATAACTCCTTTTGAGAGCACAACTAATTCCTTGCACTGTTGATTAGACAGTCATACACAAGGCTATGTCTATAAACATTCCA
+
KNHMMKHHDEDC?97AEFEHLMSKHC?BCBEGFIGDHGJHGILLIMSSHMSKSLSIOSJQNSSPOJ???JJJFLRHKSJSSMSQISKSLSLKNLIKSLJROPOSSKSSMKMSISJGJHJC@J===>MISOSKPSSINMLJPCD;<<=GFGFHEGDSSJEPSESA=<<=?FHGJSHIORLRLFKFIGJRNSHPJIFHHGOLING@?BDDLOOKSSLMPNKPSKOKKOKPNPOMKSRMSRSKIRHSSINLOKNQSLSJSPMSKSSMNFEEEEJKGKJMKPPSMGPLKMSKRSJKOJNSMKOILHSJJIKSHISQSJMOSMOIIHGFGKQKMSSSPJISMOSSSKPSQSHSJGISSLSPSLSMKGB+))))/1288;7977659GIJKSMKNQQISIISSLSSNNSKKIKKPHBBC?BBBAEGA:<SIIMNJRJKJNOJMNNLLMMNSKSPSPSSISMSLPMNPNMOMOMOIMRKMJOJKLEECBBABEFFLHGLGPSSJSJLNPLMNKSISE==??>FSMKKMRLLSSOHMSSJLSMJKSLJSHHBFCBF222C=>=<4////B66C?>=98<:<<9<=JHIMHJOIJQJHRHSOLLHKKJIIOKJPSLIJISOSQOSJHEEDBBBCEFHIIIJGMKINIKLGKJMDBCBBGKIIGIGIK
@439_2WVZPS_5
GGAATGTTCACAAATCATAGGCTTTTATTCGCCTTACAATTCATAAATATCGTTATCGTGCTACTGGCGATACAAGTCTGAGCAATGGTTAGCAACTCCACGCTTCTTGCACCAATTTTCCGAAGAAAATCCCAAACCAGATGGGAATTAATTTTTACCCACAGACCTCACCCACCTTTTTCAAGGCACAATCTAGATAGATAGATAAAACATAATATTTACCTTAATACTTGTTTTACTCATTTGATTCCTCTTGGGCTACTATCGAATTCAACTTATCTTATAGTCATGTTCTCACGACATCATGAGGAACTAACTTATTTGGTATTACCAAGGGCTTATACAAGTTACCAATTTGTATATCTTCTTGGTAATACCAAATAAGTTAGTTCCTCATGATGTCGTGGAAACATGACTATAAGATAAGTTGAATTCGATAGTAGCCCAAGAGGAATCAAATGAGTAAAACAAGTATTAAGGTAAATATTATGTTTTATCTATCTATCTAGATTGTGCCTTGAAAAAGGTGGTGAGGTCTGTGGGTAAAAATTAATTCCCATCTGGTTTGGGATTTTCTTCGGAAAATTGGTGCAAGAAGCGTGGAGTTGCTAACCATTGCTCAGACTTGTATCGCCAGTAGCACGATAACGATATTTATGAATTGTAAGGTGAATAAAAGCCTATGATTCTGGAACATTCCA
+
IGLOKKJSKIGIHISMKSJGEFEB@>=>?=('''&'''()+14>>GKGKMHGIGHJJMKIHJLMPJIIHGGIHIMHPSHJIOONILLGSKKFHJIKIQHIKGE?=544>AJOQMQHKSNQSMJKKSONNSJSSSMOIIIGLHIIIKKSKSLSKINKNLHKIMJIJHHOIJMLHHJKK>:SGFKQIMLOMHIJBA@?@AABDDFEGHGKJJISKSOSJOSLMJSJMJKLKGIISJSKSNHKNJBGHEEDD7799<@//JQIJNKNKIGIMJNFKJMMLJSKOMSLEEDDGG<<=**+,-9=CFHJSMNLJLPLJKKQSMKJSKKILOLLGJKHKIIJKJLHJGHGMLLHSSSPSMKJSRKJKLOKGMGFB;;<GFH<<<98989>AAAEFKFEEGEDDBACCEB;::;<<<<=>>=>@?>=<>>AA=<<<BCBCBC76677C865675@CFEBA@@:899;?@@AAGGPGIGIRG<<;;<?????AA==<==BBEFEHEDEDDIGGBDA?>>>?@BCCBB8:==?DDA>7657<DFECNGIB@>9:;<=GIGDDFD@@>9:?@<;:;4..1//12/*--+-34@EGLJGIH@@<<4782.///=?IIEF98888FA999:B?<<<=@ADEFIFEFEDFFDCC@<899:<@>???@CBB@<;:::87531//-))*+-.3:<;:::40.,+**''((9==<>?
@440_2WVZPS_5
GGAATGTTCACAAATCATAGGCTTTTATTCACCTTACAATTCATAAATATCGTTATCGTGCTACTGGCGATACAAGTCTGAGCAATGGTTAGCAACTCCACGCTTCTTGCACCAATTTTCCGAAGAAAATCCAAAACCAGATGGGAATTAATTTTTACCCACAGACCTCACCCACCTTTTTCAAGGCACAATCATTCAGATAGAAAAACATAATATTTACCTATAATACTTGTTTTACTCATTTGATTCCTCTTGGGCTACTATGAAATTCAACTTATCTTATAGTCATGTTTCCACGACATCATGAGGAACTAACTTATTTGGTATTACCAAGGGCTTATACAAGTTACCAATTTGTATATCTTCTTGGTTTCTTTTATCCTTTTGAGATAACGTCTATTGCGTTAGCGATAAGTCTTTCACACTACGTCTACTTATAAACTTGCACATCAGTTGAACTGTAAGATATTATTATATCTCTACTAACTCATCCTTCTTACGGGTGACTACCCAGTCATTATAGATTTTGTAGTAATTGTACTTAATTAAATGTATCCATTTAATCTTTCCTTCACATAACTCCTTTTGAGAGCACAACTAATTCCTTGCACTGTTGATTAGACAGTCTACACAAGGCTATGTCTATAAACATTCCA
+
>>@LRILLQIJJSLKQSLJGGHJGDDCDDJHPJIIIGFHHJMROJSJSSOJJIKILHQLGGSLJSMSHFFEGHJ>778FFFFOJJJKGSNJSLFCDDEQSLHGHHISSMKIKIJMKLSIIIHFLJHSLLOOJHKPLNJJQPKIHKLOJNOSSJNLLLHSKKNIMJLPILHLJJOPOIPQNQQQLHONPLMSHJOSJMSQNRPKNNNSLOQJNIONSSSSSMLSIMQSSIMSJSMSMOSMOJSNLMLJKJLSLJEBBEIL??@><776867DJHFHHEFLKNHJNLOMOPKMOSORMIJILLLKJNKPLSSOJHMSNSNPIKRNSSNLLJINSNJRLLISNSQKPSOSKISPSNJLSMOIINMNKI@8<**=>>=>;9819?AHJSMKQNJSNHLISKHLSPIHIHHJLISNLSHEED?@@@OMJJGMIHIISJJIHJJKGSHLPRHHJJIKJJLJOMLSNJPNQILSMISKLNPSESSKKLIIJLHMOJHSJIJMIOQPPHIHGGHIJHHCC8<7777MLIMHKSJSPMSSLGJHSNILHHFIGHLLLPKJIKJHFGEFEGMRQJMSKIIFFIJKGHHGGJMGKKJKJHIKGIIGKIHIIIGGJLJJHIKHHIINIJIGGEDDCCCCABBCDEFIHGFGDB?88889IHIIHHFGG
@441_2WVZPS_5
GGAATGTTCACAAATCATAGGCTTTTATTCACCTTACAACATTCATAAATATCGTTATCGTGCTACTTGCGATGCAGAATTCTGAGCATTGGTTAGCAACTCCACGCTTCTTGCACCAATTTTCCGAAGAAAATCCAAAACCAGATGGGAATTAATTTTTACCCACAGACCTCACCCACCTTTTTCAAGGCACAATCATTCAGATAGAAAAACATAATATTTACCTATAATACTTGTTTTACTCATTTGATTCCTCTTGGGCTACTATCGAATTCAGATTTATCTTATAGTCATGTTTCCACGACATCATGAGGAACTAACTTATTTGGTATTACCAAGGGCTTATACAAGTTACCAATTTGTATATCTTCTTGGTTTCTTTTATCCTTTCGAGATAACGTCTATTGCGTTAGCGATAAGTCTTTCACACTACGTCTACTTATAAACTTGCACATCAGTTGAACTGTAAGATATTATTATATCTCTACTAACTCATCCTTCTTACGGTAAGTACCCAGTCATTATAGATTTTGTAGTAATTGTACTTAATTAAATGTATCCATTTAATTAAGTACAATTACTACAAAATCTATAATGACTGGGTAAGTCACCCGTAAGAAGGATGAGTTAGTAGAGATATAATAATATCTTACAGTTCAACTGATGTGCAAGTTTATAAGTAGACGTAGTGTGAATCGCTAACGCAATAGACGTTATCTCGAAAGGATAAAAGAAACCAAGAATATACGAATTAATTATTGTATAAGCCCTTGGTAATACCAAATAAGTTAGTTCCTCATGATGTCGTGGAAACATGACTATAAGATAAATTGAATTCGATAGTAGCCCAAGAAATGGGATAGAATTAAAACAAGTATTATAGGTAAATATTATGTTTTTCTATCTGAATGACTGTGCCTTGAAAAAGGTGGGTGAGGTCTGTGGGTAAAAATTAATTCCCATCTGGTTTTGGATTTTCTTCGGAAAATTCGTGCAAGAACGTGGAGCGGCACCTTTCAGCTTGAGTAGCACGATAACGATATTTATGAATGTTGTAAGGTGAATAAAAGCCTATAAC
+
)*,13.----.DFGJKMLIHMGIIMJIJLSSSA?>??HIMJLNHNLSLSJNKIKMJMLJHKIHKJGHFEE<<<550-------.BBCEOFFBBDCDDFNJLJQINLJJMLNSSSKNIIEEC<+.,))*1DEFLKMSLMKKMJILGSOLINKSMLISLLIOILJIFMKRMJKSPJJJKDFFC;:LIKSLIMLJJQSMMMSAMOIIIIKJISJSLSJNSSLSLSMJSSLLSSLSNSLSJKLKISSOGIPMIOSOMJLJJNFFPKIJSJMIC:98874110000/,+++..8>@BEHGSISRJSLJLJGHLKOLNSOMMLMKNNNOKKSSQSJMMGGFGJMJMMKMSRNSLKSPSSJMLLJJNSRQOJKJJIGE6444PRSNLHSSIIKINMPIJMNKMOKJONKQC55556MDHFRKKSNLSISQOMSOJMQHHJNNSSKKQMSIHMNHJLHGIPKILMGJOISD----.MMLIKIMPSJNJMIKLIIEKPOOSHLLH=E/////A?86))('&&%%'(.----33HEICEDGHJIMHGKISKMSJHLJIPHHJHJNKHSKJHFFIIHNSIKHEDEFEKGIIOHFFDFJHHCDDB?>=:;<==AA>;<<>>CCBA9;999<<=>DFDGEDFDGLGHKHFFDCAAA>=>>>BDDFGDEDDBACCBBDCCDDEDBEDDB?B@=<;61000//,)*))(&$#$$%%&)/35689:;:921111BA?>???@ABACFGDFEB94(''&()()**)))))(&%%$$&$%('&'()(('().6;>@ACAADHEGFACB@ADFDCDCA@AA@AB@====>>>=<<:99;;;;<>?A@?=:;<:998-)''').-,--.((++,9942222,%%$####$69;>@@@@?<:876666777889;=>@EGF><:877-,,,+.++++-34;;<=BFFIIFECCCCCGGHIFGEDDCCAB@BHJIHD@CDACB>?BBCBABBCCECDAEFDEEAACDCDBCB+))))23221(('&)))(&%$$$$$$$$$%%&(()./0122300123;:::76653210/////,*&###$%%&..000//..-+&%#
@442_2WVZPS_5
GGAATGTTCACAAATCATAGGCTTTTTTTCACCTTACAATTCATAAATATCGTTCGTGCTACTGGCGATACAAGTCTGAGCAATGGTTAGCAACTCCACGCTTCTTGCACCAATTTTCCGAAGAAAATCCAAAACCAGATGGGAATTAATTTTTACCCACAGACCTCACCCACCTTTTTCAAGGCACAATCATTCAGAAAGAAAAACATAATATTTACCTATAATACTTGTTTTACTCTTTTGATTCCTCTTGGGCTACTATCGAATTCAACTTATCTTATAGTCATGTTTCCACGACATCATGAGGAACTAACTTATTTGGTATTACCAAGGGCTTATACAAGTTACCAATTTGTATATCTTCTTGGTTTCTTTTATCCTTTCGAGATAACGTCTATTGCGTTAGCGATAAGTCTTTCACACTCCCCTCTACTTATAAACTTGCACATCAGTTGAACTGTAAGATATTATTATATCTCTACTATCTCATCCTTCTTACGGGTGACTTACCCAGTCATTATAGATTTTGTAGTAATTGTACTTAATTAAATGTATCCATTTAATCTTTCCTTCACATAACTCCTTTTGAGAGCACAACTAATTCCTTGCACTGTTGATTAGAC
+
HLOLOJIOJJLPPMSPSKKSKEEEEHLSSPSINSKILGJIIIMPSSNOLSMSJMKSOPLOPHSKNQJLKIJJPNIMJOLONSJGLNSNLKSIKLQLNNJNRSKSOSONSNMNKSKS?F>79:GHGJPMPKLKSQNNJGILIRJNLMJSIKIESSMMMLKSMLLKJPKSMMNKKKSBHSOSLSKQOMPLJOQKSNSLNSKNKMSOSLPOSOJKKKPSJJJJGGIQLLPKMNIMJSRHSSQSSPLKJGGFEEIG>?QMLLKHLOLLMJSOOHJMSMSSLSLJKMQQSMJJSONNNMGIKIISSSSPOSKKLPPPSSJQHGJKPPKLIKLLJNLPSSONSQPKLNSPSIPQISJKNSSJPRKKNPPOJSHHGJIHMHGGAILKNJSKSOKMKMNKKSKOSSLMOQJMNSOHEGGFILEEC8100/./***+(26366C;;AFEDDFGIJSJNLMLJIJLNKNNNLNSPKKKRPSMNONRPSMRQOSLSKIIMJSMJSQQKSKHJJHKLSFNEGRSHSSJMKJKLLJJLINSSJLJJJJSMNNIJMNILJMJOHIGHHFFFFGHKSKMOJJJNKQJHFIIGFGKPILJJISHSOSIOJMIIKLLHHIIKJJJJLIKLJLIFHFDDCB
@443_2WVZPS_5
CTACTATCGAATTCAACTTATCTTATAGTCATGTTTCCACGACATCATGAGGAACTAACTTATTTGGTATTACCAAGGGCTTATACAAGTTACCAATTTGTATATCTTCTTGGTTTCTTTTATCCTTTTGAGATAACGTCTATTGCGTTAGCGATAAGTCTTTCACACTACGTCTACTTATAAACTTGCACATCAGTTGAACTGTAAGATATTATTATATCTCTACTAACTCATCCTTCTTACGGGTGACTTACCCAGTCATTATAGATTTTGTAGTAATTGTACTTAATTAAATGTATCCATTTAATCTTTCCTTCACATAACTCCTTTTGAGAGCACAACTAATTCCTTGCACTGTTGATTAGACAGTCATACACAAGGCTATGTCT
+
IJJSJKOKJKKMNJGINKMOSLMJNOJMOILPJLRJLLIJJSNJKKLMSOPKMPSNLSJMRSLPLMLSMOLLSMLLOMNKLPSOPLNKOJSKPISSQMOMPSKPKSPKOSS9999D9G;=F>GIKLMSKMLOMNNSOQSMJLSNPNLRFPHMKJSONNSLC>>>OLQKJMSOMNSSMSOPJONSOQLSSLSMRMLOLJKLNJSSJMOMNJOMOOSNRSMSMOMSIPKLOPLIHGHFKNHHIHIEHDHEHDC@<<@?::1112HEHIIJMKSMMOLKSNLSJMNKKFLJKMHMISLIHIIIHGNIJMSKGJMMSIIICBFGFIKQKMKKSMSJMJMNJKILILJKFINNMLNIKJOKLNLMSKSSLIKJLL?>?>?>CCBABBA@B@@,*
@444_2WVZPS_5
GGAATGTTCACAAATCATAGGCTTTTATTCACCTTACAATTCATAAATATCGTTATCGTGCTACTGGCGATACAAGTCTGAGCAAATGGTTAGCAACTCCACGCTTCTTGCACCAATTTTCCGAAGAAAATCCAAAACCAGATGGGAATTAATTTTTTCCACAGACCTCACCCACCTTTTTCAAGGCACAATCATTCAGATAGAAAAACTTGATCTTTTTGCCTAATACTTGTTTTACTCATTTGATTTCCTCTTGGGCTACTATCGAATTCAACTTATCTTATAGTCATGTTTCCACGACATCATGAGGAACTAACTTATTTGGTATTACCAAGGGCTTATACAAGTTACCAATTTGTATATCTTCTTGGTTTCTTTTATCCTTTCGAGATAACGTCTATTGCGTTAGCGATAAGTCTTTCACACTACGTCTATTTATAAACTGGCCCATCAGTTGAACTGTAAGATATTATTATATCTCTACTAACTCATCCTTCTTACGGGTGACTTACCCAGTCATTATAGATTTTGTAGTAATTGTACTTAATTAAATGTATCCATTTAATCTTTCCTTCACATAACTCCTTTTGAGAGCACAACTAATTCCTTGCACTGTTGATTAGACAGTCATACACAAGGAATTAGTTGTGCTCTCAAAAGGAGTTATGTGAAGGAAAGATTAAATGGATACATTTAATTAAGTACAATTACTACAAAATCTATAATGACTGGGTAAGTCACCCATTAAGGATGAGTTAGTAGAGATATAATAATATCTTACAGTAACTGATGTGCAAGTTTATAAGTAGACGTAGTGTGAAAGCTTATCGCTAACGCAATAGACGTTATCTCGAAAGGATAAAAGAAACCAAGAAGATATACAAATTGGTAACTTGTATAAGCCCTTGGTAATACCAAATAAGTTAGTTCCTCATGATGTCGTGGAAACATGACTATAAGATAAGTTGAATTCAATTATTCAAGAGGAATCGAATGAGCTTGATTAGGAAAATATTCATTTTTCTATCTGAATGATTGTGCCTTGAAAAAGGTGGGTGAGGTCTGTGGGAAAAAATTAATTCCCATCTGGTTTTGGATTTTCTTCGGAAAATTGGTGCCAAGCGTGGAGTTGCTAACCATTTGCTCAGACTTGTATCGCCAGTAGCACCGATAACGATATTTATGAATTGTAAGGTGAATAAAAGCCTATAATTTGTGAACATTCCA
+
577655556666543422122556894433235,,***33344555544443322110012366566421000222122346554445644433444556763222379886554211213)((()1445555..331654333233533100027988955743333777888876589995322234331-,,,,.14320002110/-***/-,,-1/0.++-1111345554555652222344-((345666765331110....06988876766663311122333557840////444455333335666332235433211122244445551101145554555567653000014678865554688;843346:8/....332////04432////01.-,,,.03468;9765430-,,,-***))..//30/..-,,/1135456667677643323345544445678764333445666::::971111167777767776665532211356:975422223344546545557898776557689::9433225//119432223568:<>;;:::;<=556;;:99::;<;:;::<<=/////@?AAAD@?>>>>@;987:<:966689:?8776577749<<=<<==>A@@@@AGEHFEEED@@@@>@???CFFC?BAABA?@?@ABDD>>=;8779;>DCAA>>>@@AAADBAA@>?;953.&%'&)*/256779;>@A@@?@??>?>>@@@@96<;:622,*'&%''*,2379:@@ABA@@>>>>@@?=;;,****,013)%%$%'(.014778878889<<:;?>A@ABBABAAACBBDEGFDFD?=88:;866=@?>;87756421,)'''&&'((79:=BABAA?=<;<===>=<;:854468899:=<<;;<==<99889;<<<<;99;::8/,,,2266776876-((('%$%&&''()*,--+(''&&&&$$##$(,,/157999998)))))*D@?<;<=<=?@@EFCBCBDEFF@=BEGRJKDEHEEDCB@@?@@A?@=:>@?@?==;:::43+''.-,.034535666:;43378AA@C<AC>=<64-(&'')56::;99778)((((---02566:;;;;;:65/...,,-,+++*)&&&)+544445;<=?>====<;:99:<=>??=;<;765559*))))--31126==::9
@445_2WVZPS_5
GGAATGTTTATAGACATAGCCTTGTGTATGACTGTCTAATCAACAGTGCAAGGAATTAGTTGTGCTCTCAAAAGGAGTTATGTGAAGGAAAGATTAAATGGATACATTTAATTAAGTGCAATTACTACAAAATCTATAATGATAGGGTAAGTCACCGTTGAAGAAGGATGAGTTAGTAGAGATATAATAATATCTTACAGTTCAACTGATGTGCAAGTTTATAAGTAGACGTAGTGTGAAAGACTCTATCGCTAACGCAATAGACGTTATCTCGAAAGGATAAAAGAAACCAAGAAGATATACAAATTGGTAACTTGTATAAGCCCTTGGTAATACCAAATAAGTTAGTTCCTCATGATGTCGTGGAAACATGACTATAAGATAGTTGAATTCAATCATGAGTAAAACAAGTATTATAGGTAAATATTTATTTTTTTCTATCTGAATGATTGTGCCTTGAAAAAGGTGGGTGAGGTCTGTGGGTAAAAATTAATTCCCATCTGGTTTTGGATTTTCTTCGGAAAATTGGTGCAAGAAGCGTGGAGTTGCTAACCATTGCTCAGACTTATAGCCAGAGTAGCACGATAACGATATTTATGAATGTTGTAAGA
+
B@?@>:843231444445BB@@BFJFIKJJMIKHIGHHFGHBAB:999:AEHEJFJDBBABDKMSLMJLHDGKNJJJIKKSPSKLMH=DDFGIJGFEGEDDEEDFB?A;222222//..---.=,+++,DDEJEEEDDFDBDD<<<<<654447;5''+&%&'(879<<3332231127??BFGHIGNNOKIJJGGHHOHGCFGIILLMSSSSMJNGNLIJKFHCDBDDDFJHGJSSIB?</2..)''''***@BCA@ABCFDED99999,+***,-6@@?;=>?I@GE@=:::;?==>==<>::99;;:@BFSLKGFGFEILSPSSQOLMMLSSLIHKOQPSQHQIHGIFHGCCCFGEID9999>JSJSKSBAAAAEB;44,+(++11122@AABBCH@;;;<<;=?FBDCDEFSS333335??-,,+**+++126*''()5579;;KSJHMJPKJOIHONJNSSHNILJFB?>>00//'''(*-/1223567<--6,/-----343322432,+33...@AFFHI@??;;;<<BAABCGFIIJKHMLKGEEHAA?,,,,,,,,02(()***+..,--ABAA@CCEFEFDEFSNSLLFFEEA@<43+(&%
@446_2WVZPS_5
GGAATGTTCACAAATCATAGGCTTTTATTCACCTTACAACATTCATAAATATCGTTATCGTGCTACTGGCGATACAAGTCTGAGCAATGGTTAGCAACTCCACGCTTCTTGCACCAATTTTCCGAAGAAATCCAAAACCAGATGGGAATTAATTTTTACCCACAGACCTCACCCACCTTTTTCAAGGCTAATATTTACCTTAAATTACTCCTTTGATTCCTCTTGGGCTACTATCGAATTCAACTTATCTTATAGTCATGTTTCCACGACCCCCCCCCCCCCCCCCCCCCCCCCCCCCCGTAAGAAGGATGAGTTAGTAGAGATATAATAATATCTTACAGTTCAACTGATGTGCAAGTTTATAAGTAGACGTAGTGTGAAAGACTTATCGCTAACGCAATAGACGTTATCTCGAAAGGATAAAAGAAACCAAGAAGATATACAAATTGGTAACTTGTATAAGCCCTTGGTAATACCAAATAAGTTAGTTCCTCATGATGTCGTGGAAACATGACTATAAGATAAGTTGAATTCGATAGTAGCCCAAGAGGAATCAAATGAGTAAAACAAGTATTATAGGTAAATATTATGTTTTTCTATCTGAATGATTGTGCCTGAAAAAGGTGGGTGAGGTCTGTGGGTAAAAATTAAT
+
MPMJKLPKFEFADB;OSJHHSNKIOMHHLHHNHJGFIFHGIHKNOQIIIJLNLILLKSKKGJJNQSJLMHIGKIHIKJHKNLMNJKSSMPKSNPLJKSSMKPLKJSMONSSKPSIMJOGSHIJIEHNLLQOSQGSOQLJNJJJBCCCLKSJ@?IFEDFCCA?A644338788899:FGHSNLKMGLJOJHPJJSLLNMHSJIJILJJSJOJJNRIMSNIKOKOSCDLSKOKMLHLOKISKHEININMJNMOSJNGD768<666669;?>?.,311248=>@BFFEEEEEEEEEDDDEEGC*-88;BGGHLDEDHHKHSJHLLJQJISIJJISQOJLSJJSOMQJHSSPKJSSPKKJHJKPONLJJJNIJIHJFHIKISJSSSNPJKJIGGIIKHHGGHGIGPMSKOJJISPQKHHLLJSPIEHJFGNMSIHHHHKPLKJSIIIJGKPIMISHPSMSJHLJKIKKNOJRJJKKLOJIHJMSMIJISLILOSKKJJLINMLKSHIOILLKLSHJGFHEFHIMPSMJJHIDHKLISKGHHFHMHHHIRKJLNLKJJJHGJGIHJIHFEFFFEDEIGHFJMGKHGFFGGFGIGEFGFFSLMHEFEDDGHKJBHHHSIJKF677HHLIND@?>>=9;::21111246;:7787731-
@447_2WVZPS_5
GGAATGTTCACAAATCATAGGCTTTTATTCACCTTACAACATTCATAAATATCGTTATCGTGCTACTGGCGATACAAGTCTGAGCAATGGTTAGCAACTCCACGCTTCTTGCACCAATTTTCCGAAGAAAATCCAAAACCAGATGGGAATTAATTTTTACCCACAGACCTCACCCACCTTTTTCAAGGCACAATCATTCAGATAGAAAAACATAATATTTACCTATAATACTTGTTTTACTCATTTGATTCCTCTTGGGCTACTATCGAATTCAACTTATCTTATAGTCATGTTTCCACGACATCATGAGGAACTAACTTATTTGGTATTACCAAGGGCTTATACAAGTTACCAATTTGTATATCTTCTTTGGTTTCTTTTATCCTTTCGAGATAACGTCTTGCGTTAGCAATAGTCTTTCACACTACGTCTACTTATAAACTTGCACATCAGTTGAACTGTAAGATATTATTATATCTCTACTAACTCATCCTTCTTACGGGTGACTTACCCAGTCATTATAGATTTTGTAGTAATTGTACTTAATTAAATGTATCCATTTAATCTTTCCTTCACATAACTCCTTTTGAGAGCACAACTAATTCCTTGCACTGTTGATTAGACAGTCATACACAAGGCTATGTCTATAAACATTCCA
+
IOMLRFKIHDE>==8@MSEGFEEKPSLJMJLJKMKQINMNKQKNMMKLSOSKSJPPMKLQOILSJSPSMOHOPHGSPMSJLNNJSQQLSSMLLSSNIRJSSMJGIIJGJJJMOISSNKMSKSSKLIOLSSOKSMLOPSSDDCBCLNJHQOLIFBL>GGACDG=HKCDEHQLCINSKGQJ@AHNK==<<KJOJHLKILIKJKKJHLSNOOISLLNOJSSONRSOJONQSSMOPLMLSSLSKKKJISSRJOLILHMGP=>SNJGJHED-++++.456BEGFIJSKOIOLNLSLIMLMPSSLKNJISPOSHMPMSSJSORNLSMSMLMJNNSPSSLSODPQKQPJKMSOQJPH@ASKSHLKOOSSQOJIIL?=2-044/-..7B=DHILPNLOMMLLNKJMSOLMLMLS9557)))))))14=03CHQNLKKJIQJSJLSJOPSNKMKPSQLIMNSSSKSOKOSHNKMLNMSJSSMLSLMLNKSONSNKOOOIOJSSMSLSSKSSPMKJMPNLSPMLSOMSLLNNOIIMOJRQPOLLSRLOPMNLLIJGKSGJIQNQSSMJKLQQKMNMMLOSNJKINJLMKKNHNJLKSSSKLSQSSRLLSSJPNLNKSQMSSSSMSONNKOLKLRKHJ544445FEGKLMJJHJHJPQJNMIGKGMKOJ
@448_2WVZPS_5
GGAATGTTCACAAATCATAGGCTTTTATTCACCTTACAACATTCATAAATATCGTTATCGTGCTACTGGCGATACAAGTCTGAGCAATGGTTAGCAACTCCACGCTTCTTGCACCAATTTTCCGAAGAAAATCCAAAACCAGATGGGAATTAATTTTTACCCACAGACCTCACCCACCTTTTTCAAGGCACAATCATTCAGAAAAACATAATATTTTGCCTAAAATACTTGTTTTACTCATTTGATTGTGCCTTGAAAAAAGGTGGGTGAGGTCTGTGGTAAAAATTAATTCCCATCTGGTTTTGGATTTTCTTCGGAAAATTGGTGCAAGAAGCGTGGAGTTGCTAACCATTGCTGACTTGTATCACCAGTAGCATAACGATATTTATGAATGTTGTAAGGTGAATAAAAGCCTATGATTTGTGGA
+
KRSISSLKLSSSSSPNHPPPLKSSSSMONJOSSSIIHHMKJSKIKKMNNSSNKMNGHJLLNHMHNKIKQMHIIKMJJHSKNKMSOOJKKSSLJKSHNPSSMLSHGFGGISQMKKGHECG<..:>>CGHHMPKNKJLIJMLLJJSIGNKMSJA@@?DBDCBIQBOGHIGIMGSHHLGKJ==JFCHAABIGKLKIJKIIILJIDKEKQSJJLGIJHMLKIMHHKIHHFHHFFGGKJMKKHG@ABCB=?>=?BDBBA:210/.-+))''&&&&$##$&&&*+)()*((('(%$%%&('(+/2238<>??AAEFGBGHCEFEBBBBC643+)((((65588:>=@::99:9700.++(((%%%&'&'(())***+-)((&$%'.011267;;?=?=>>@AAA@AA@BAAAA>=><96665610//..--*(
@449_2WVZPS_5
GGAATGTTCACAAATCATAGGCTTTTAATCACCTTACAACATTCATAAATATCGTTATCGTGCTACTGGCGATACAAGTCTGAGCAATGGTTAGCAACTCCACGCTTCTTGCACCAATTTTCCGAAGAAATCCTAAACCAGATGGGAATTAATTTTTACCCACAGACCTCACCCACCTTTTTCAAGGCACAATCATTCAGATAGAAAAACATAATATTTACCTATAATACTTGTTTTACTCAATTTGATTCCTCTTGGGCTACTATCGAATTCAACTTATCTTATAGTCATGTTTCCACGACATCATGAGGAACTAACTTATTTGGTATTACCAAGGGCTTATACAAGTTACCAATTTGTATATCTTCTTGGTTTCTTTTATCCTTTCGAGATAACGTCTATTGCGTTAGCGATAAGTCTTTCACACTACGTCTACTTATAAACTTGCACATCAGTTGAACTGTAAGATATTATTATATCTCTACTAACATTCCCCA
+
HJISNSOOOJNOLKSNSSLPPSIKNGISOJOSQPMRIKMHKIRJLKKPOSLLKKJPJLLOJJKIMSMKSJMHSJMKKLMNSLMSSLSLNLHSKSIRQSSRLMSSMNIABABCKJGJKHGN?DN??GJMMLSPQSHLJIJRKNMPPQSSMSIDD:::::EFMOLLGGHGGE=>=<=GOFHGD?@FGFKJMLOSLKNSSKSSSSJJSCSSPMNIQQOMNKLSSSPSJMSSJQSKKKMLSSSNSQSSSNRISJNNMNSSQSSSSSNJSNLJKHSSHHKHPIHGOKMPQKPKMIQINLSSNPKQMSIMMPSKJSQJSLLLMKPLJSNEACSNSSMNMJSKSONJSQONSLLOSLJJKNSSLMMSKSOLNSSLIRCCAA@))))1)LSLDGGDOPKNSQPNLKKSNRQLSIKKRMQKNIJJJLRKMKKLKSPSMNJSNSMIJSJSRJSNSLSLSHSOSKSNSSSSRSRSMFEGEEERGFLIJKSOOINSSIPPSSNSGIJ@:
@450_2WVZPS_5
CTACTATCGAATTCAACTTATCTTATAGTCATGTTTCCACGACATCATGAGGAACTAACTTTGGTATTACCAAGGGCTTATACAAGTTACCAATTTGTATATCTTCTTCCATTTATTTTTATCCTTTCGAGATAACGTCTATTGCGTTAGCGATAAGTCTTTCACACTACGTCTACTTATAAACTTGCACATCAGTTGAACTGTTTAATCTTGTATGTCTCTAACTCATCCTTCTTACGGGTGAGTTCATAGAGATATAATAATATCTTACAGTTCAACTGATGTGCAAGTTTATAAGTAGACGTAGTGTGAAAGACTTTATCGCTAACGCAATAGACATCGAAAGGATAAAAGAAACCAAGAAGATACAATATCGTAGTTTGTATAAGCCCCTTGGTAATACCAAAGTTAGTTCCTCATGATGTCGTGGAAACATGACTATAAGATAAGTTGAATTCGATAGTAGA
+
***;;<<DDEFFJBFIJKD=<<;;55-----99;>==CAADEFFHHPFEHHGIKNISSOJSKJLSKIJHHFBBLJMKPSLIMMSKSOSHNKMMSMNSMLJHIGGIE40***)*,*--.-/059:99;9ACDDKKSLIFIHIONSSGFFCBGEEDFCEFDJLIGHKSKGJFEFCEFGFHKLJIKPINKHIINGHHIGGDFFEH??2+'''&&%$$&''(()&'&(,,(((()*0,,,556677FGFFB1110016789;;<>>>=>@BCEHFA@@@==A@BDDCBA?=999:;DCDB=<==ACDCB>;=<=>@@B<=<;6.()1359:::78.-,))++))'&&()3<>@?DDEDB@963/+))+++,(&&''(+''''(+***+333433231+423<<<<-----;>>B>==<9988445;;<<@>>>>9><;<<;<<<;<;<<99853220+*))&&%%&(+%$$
@451_2WVZPS_5
GGAATGTTCACAAATCATAGGCTTTTATTCACCTTACAATTCATAAATATCGTTATCGTGCTACTGGCGATACAAGTCTGAGCAATGGTTAGCAACTCCACGCTTCTTGCACCAATTTTCCGAAGAAAATCCAAAACCAGATGGGAATTAATTTTTACCCACAGACCTCACCCACCTTTTTCAAGGCACAATCATTCAGATAGAAAAACATAATATTTACCTATAATACTTGTTTTACTCATTTGATTCCTCTTGGGCTACTATCGAATTCAACTTATCTTATAGTCATGTTTCCACGACATCATGAGGAACTAACTTATTTGGTATTACCAAGGGCTTATACAAGTTACCAATTTGTATATCTTCTTGGTTTCTTTTATCCTTTTGAGATAACGTCTATTGCGTTAGCGATAAGTCTTTCACACTACGTCTACTTATAAACTTGCACATCAGTTGAACTGTAAGATATTATTATATCTCTACTAACTCATCCTTCTTACGGGTGACTTACCCAGTCATTATAGATTTTGTAGTAATTGTACTTAATTAAATGTATCCATTTAATCTTTCCTTCACATAACTCCTTTTGAGAGCACAACTAATTCCTTGCACTGTTGATTAGACAGTCATACACAAGGCTATGTCTATG
+
JPSLMJSMSSPKLMSNHSSIKIJSSSHLJPMLLOJMOLJJHLNOOPLSLJKSHJKNJKIJJIMSPPKJJNOOJLRLJLSSSLQLSSSLSD??@@DGPJSMNNKSIQLNLINSIMMKJJSJNJSIKROSNIHMHIILSSISSJNPSLRPSQIN;9:::FNOMJJRMHNJLSMMIGNGK82HFIJSGJGJNPLKJHSIQSLIGFE@A?GNJ@????PLSSRJRPPISLKIPIINJJSSHHH/....>AJG999:IHBBPSSKMJMLHHGFGIHFGSSLPONSSSKSNISSMJILQILGEGEBABIII:::;SNJLKMKLKNNNSNSJPSMLONSJOIOMSLMSSSRQQQQLLSKKINLQMSLNKJID@@BCCHHKHIFCE>HMMMSMSSSOLLLHQKSKHLSLMKSSSSLSLQNKHQINLSJHPMLSSLQPOSIMSQLOSMSMSSSIOKJMSMNJSLNPSNNSMQRSRSSKNQSSSKKNNLJGIMOKONKSJROSMRMJJGGJJLSOKPJIHJJSIOJOSLLMSSRKKIKJOSKOJJKSJKSGLABABDIFJJNNSIILJPLLOKJIKOSNNNGHKMSIMINLIOHGKS<+LRSNKSOSSOSSSIIMLRNLKGIJNSPMKRJSLJPJJJHHGOIGKJJOIJHFD??10/,&
@452_2WVZPS_5
GGAATGTTCACAAATCATAGGCTTTTTTTTCCCTTACAACATTCATAAATATCGTTATCGTGCTACTGGCGATACAAGTCTGAGCAATGGTTAGCAACTCCACGCTTCTTGCACCAATTTTCCGAAGAAAATCCTAAACCAGATGGGAATTAATTTTTACCCACAGACCTCACCCACCTTTTTCAAGGCACAATCATTCAGATAGAAAAACATAATATTTACTATAATACTTGTTTTACTCATTTGATTCCTCTTGGGCTACTATAGAATAAACTATCTTATAGTCATGTTTCCACGACATCATGAGGAACTAACTTATTTGGTATTACCAAGGGCTTATACAAGTTACCAATTTGTATATCTTCTTGGTTTCTTTTATCCTTTCGAGATAACGTCTATTGCGTTAGCGATAAGTCTTTCACACTACGTCTACTTATAAACTTGCACATCAGTTGAACTGTAAGATATTATTATATCTCTACTAACTCATCCTTCTTACGGGTGACTTACCCCATTATAGATTTTGTAGTAATTGTACTTAATTAAATGTATCCATTTAATCTTTCCTTCACATAACTCCTTTTGAGAGCACAACTAATTCCTTGCACTGTTGATTAGACAGTCTACACAAGGCTATGTCTATAAACATTCCA
+
RFSSPLPMLJNLJSOQNOSORKJJQOQSSNSREBCBBDHJJRNMRGJNOISSKKMLOKNJJLSINOJNQLSMNLPLSMQNSKNSLKLISKJLISISJSSOKOSMKNSLSNJSRSGOMSOSBBSRKMHSSSSSLNSNMRGOLSKSRKRSLKMMJIPSSLKMMSLSMILQMSEF>EB@EGSESLPOKMMLLMMNIIIJMSJSNSSMIRSNSSSLSPSMSSSLSSKMMSKMKJSSLOSSSPSSQOPMNLKMIFHGLMJEENQJLSKIH,+++2****1)''((()..0@@HGHKHJJIFGIHJGIHHHLKQSSNSMSRNSSEEC@AHLRIIKHSLMHLRSRISRQRSSJSHSNSMOIRPOPIIJIJSIME9689A9B75A>BINKJOPSSLOKNKOKKSSSJPKNMNSOMNOPLKSKSJPSLMSINSPKMLOIMLKSLMKLOMKNJKSLOLLLNOMSLMLMSMPORNSPQSQILMPSRNLKRONOSMSQSLSOKLRLLSNNLIKOSPLINHHHHJIKKJNSLOSLMJOSMSOOOKMKMMKLNKJOSOKHKNMSSMKKKJJF==KILNSLMHIJHKJHJLMJLSMNSKHLMMPMMSMSMMLLMLMNSKLNSNPSNMSSSRIKGGFEFJLJKGKHIMIIIHKJJHFHHGKNKRQJKMK
@453_2WVZPS_5
TAATTTTTACCCACAGACCTCACCCACCTTTTTCAAGGCACAATCATTGAGAAAGAAAAACATAATATTTACCTATAATACTTGTTTTACTCATTTGATTCCTCTTGGGCTACTATCGAATTCAACTTATCTTATAGTCATGTTTCCACGACATCATGAGGAACTAACTTATTTGGTATTACCAAGGGCTTATACAAGTTACCAATTTGTATATCTTCTTGGTTTCTTTTATCCTTTTGAGATAACGTCTATTGTGTTAGCGATAAGTCTTTCACACTACGTCTACTTATAAACTTGCACATCAGTTGAACTGTAAGATATTATTATATCTCTACTAACTCATCCTTCTTACAGTCATTTACCCAGTCATTATAGATTTTGTAGTAATTGTACTTAATTAAATGTATCCATTTAATCTTTCCTTCACATAACTCCTTTTGAGAGCACAACTAATTCCTTGCACTGTTGATTAGACAGTCATACACAAGGCTATGTCTATAAACATTCT
+
L;;;<RJJSJHIHGLRIGIEGIBGF@JSSGLSSKSSSKKMKMMMSKSSNOMPMSLNQRNSIMSLOSJOMSSLLNPSKSLRNLOQSSKSLJSJEKKOHSJHBBBACB??NJPLSLKPKHFFFKSQPMKLLHKSSKSKGGMGKIJPLSSSOKJHKIGJPJSKLSSOQSOKSMNSMMPSSOJIRLOIIKOLKOMQKSMOJLSIDDMSSSJROMSJQOLLLOIPDFFFID@E?2*>CJSNJSNLKSMPJLMSLIOSMSSOQINIMJNKLJGG=.++*0;=MLJSIKHISKKMJPMSQSKKMMMNPQSQLRJLJSMMMSNPSOQSSSLJMQHHEAA><:;;BCHLJGGDFEH:8865''''',,,,-/11<?ABCMKIJOMSLKKLPPSSNSJLLQSNSSLSJJNPNSLGISIJMHNIDHIEEFFGSDCEFILSKISOSIDEC=<BEIIKSMHHJLPSSJLPSMMSMNLGKGDCBCBDDEEEJIJOMKMPSKSLJKFJFJHOFHFFGD00/&$
@454_2WVZPS_5
GGAATGTTCACAAATCATAGGCTTTTATTCACCTTACAATTCATAAATATCGTTATCGTGCTACTGGCGATACAAGTCTGAGCAATGGTTAGCAACTCCACGCTTCTTGCACCAATTCCGAAGAAAATCCAAAACCAGATGGGAATTAATTTTTACCCACGACCTCACCCACCTTTTCAAGGCACAATCAGAGATAGAAAAACAAATAATTTACCTATAATACTTGTTTTACTCATTTGATTCCTCTTGGGCTACTATCGAATTCAACTTATCTTATAGTCATGTTTCCACGACATCATGAGGAACTAACTTATTTGGTATTACCAAGGGCTTATACAAGTTACCAATTTGTATATCTTCTTGGTTTCTTTTTTATCCTTTTGAGATAACGTCTATTGCGTTAGCGATAAGTCTTTCACACTACGTCTACTTATAAACTTGCACATCAGTTGAACTGTAAGATATTATTATATCTCTACTAACTCATCCTTCTTACGGGTGAACCCAGTCATTATAGATTTTGTAGTAATTGTAGTGTGAAAGACTTATCGCTAACGCAATCGACAATATCAAAAGGATAAAAGAAACCAAGAATATATACAAAGTATAAGCCCTTGGTAATACCAAATAAGTTAGTTCCTCATGATGTCGTGGAAACATGACTATAAGATATAGGTAAATTATTTGTTTTTCTATCTCTGATTGTGCCTTGAAAAAGGTGGGTGAGGTCTGTTTAACGAATTCCCATCTGGTTTTGGATTCGGAAAATTGGTGCAAGAAGCGTGGAGTTGCTAACCATTGCTCAGGAGCTTCTATCGCCAGTAGCACGATAACGATATTTATGAATTGTAAGGTGAATAAAAGCCTATGATTTGTGAGGTTCATGGCAAAATAGGGTCTTAACCTTAGCAACAATGGA
+
IFJGC?:76677772444.//656665677:?LP=<<=FINNJMLMJLNSKIGKISIGSLJNLJMNJHQMJKOKMSQISGLJSKPSLSSSKLMIOMFFCEEFKNIC<<<DKSJIFEA();<@EOSHKNLKHKIKKMOKOOSRILONMKJJIMSRHIHHFJ3333G99:HC;<;<74G@DDCFHKJJSSIBBBAMNJLLLLMOGGHJMSKLMKNIDCDDDNOSLSQSQOJGBBBD>;6/*>@DEGSGLMGHSNPKSPLSOMMJKISJKOMJSSSLOJISIISCCFGISIPJSSOJKSJKILMNNOOMOMJNKOMNQMSSMNSJHKQQHRKKRSNSSNSOJ=MICEFSQNLPMSLNOSQMJJFC--..30;50,*:;ACEDGKIHIKQLMNJOOOHOSOSSSKGFBE/////-..5685>FFHLGJJPJMMSSKHOFFMJFGC:@ABBB=87657887773.--/139=>>FGDEDHILHIFEFGHSKOOLKOKSIFDDIFFGKJFGKLIGJJHHSJIIGB>=IHSJMHHSIOKSJHRLHHHKIOE@B@<<=;8732//0///(&$$$$%&*/002659998<>A>;;:52.--,)%%&&&''&&'%%&&&..57;;=<<::<=<?@88878=4221366664.-,--0015..../877787889998442/----,+))*),9;==>?@@??753334322.,+++('')))+13355544420043210/,($$########%%%%%%%%%&&&&$$$$$%%&)+,-../00000123552++*))****)****,,+,,,,'&'''+*++&&&&+100001136678999<<:<;;<>>==<:999887666656665777765544.+))*(%#####$%&&%$$$$%()&%%%%(,,,.011.+*'$###$$$$#
@455_2WVZPS_5
CTACTATCGAATTCAACTTATCTTATAGTCATGTTTCCACGACATCATGAGGAACTAACTTATTTGGTATTACCAAGGGCTTATACAAGTTACCAATTTGTATATCTTCTTGGTTTATTTTATCCTTTTGAGATAACGTCTATTGCGTTAGCGATAAGTCTTTCACACTACGTCTACTTATAAACTTGCACATCAGTTGAACTGTAAGATATTATTATATCTCTACTAACTCATCCTTCTTACGGGTGACTTACCCTGTCATTATAGATTTTGTAGTAATTGTACTTAATTAAATGTATCCATTTAATCTTTCCTTCACATAACTCCTTTTGAGAGCACAACTAATTCCTTGCACTGTTGATTAGACAGTGCAAGGAATTAGTTGTGCTCAAAAGGAGTTATGTGAAGGAAAGATTAAATGGATACATTTAATTAAGTACAATTACTACAAAATCTATAATGACAGGGTAGTTCACCCGTAAGAAGGATGAGTTAGTAGAGATATAATAATATCTTTTACAGTTCAACTGATGTGCAAGTTAGTAGTTCAACGTAGTGTGAAAGACTTATCGCTAACGCAATAGACGTTATCTCAAAAGGAGTATTACAAATTGGTAACTGTATAAGCCCTTCGTAATCCAATAAGTTAGTTCCTCTCATGATGTCGTGGAAACATGACTATAAGATAAGTTGAATTCGATAGTA
+
>><<>DDFGDFFGNKJLLJKJOMKKOMKKLGOGIJLMQRKNSNPORSKMSPKSPOINSIMIKMSSSNMNKNLJIKSOIOOSSQRLJ;865521788:<DCECCBBCCDEC@.....*(()05667DDHJCLSSMNISOJOMKJMNQJOOMMISCBAA>?7110/=DKKKIMNHOSMSSMSHMLIKJSIPSOMSSSKNMNSNPMLNOSONSOLQSHLPNB=?MOHFFGKSOOSSSOMMNLINJGOQOKMJJPMKIJSSSPJQLKOOIHHFGLRQQMRILKLSOONLSQMJSGOISJKIMSLKSSJNHHQCCCBA=89//DFGGJJKNSSSKSISLSSJNSIMRKRLSLLLSKOQJOOSLPOKJLJIGKQMSPLJHHHEIMKGGFGEFB71)))*?>=:5/.-./9ABBBBDGFJHKJIDFCCEEHEHIGJKEFHHDC???@@DEIDBAAA@BBAB@>>>=?B::9522.-,*((%&'+++.--.6787;=;;:96/..((((()*-/12688999975455:::::99:9998887654410+'&&&&)&&&24567:;=ADDDA:;6311<==?>>?==44445>==<@<<=:6----.*))'&&&(((110111.*)((&&&++5689;:;,+++-.----++,*(((&%$##$&&%'),123,('&$##&&&'))*+///*'()1123459:;;997776686
@456_2WVZPS_5
GGAATGTTTATAGACATAGCCTTGTGTATGACTGTCTAATCAACAGTGCAAGGAATTAGTTGTGCTCTCAAAAGGAGTTATGTGAAGGAAAGATTAAATGGATACATTTAATTAAGTACAATTACTACAAAATCTATAATGACTGGGTAAGTCACCCGTAAGAAGGATGAGTTAGTAGAGATATAATAATATCTTACAGTTCAACTGATGTGCAAGTTTATAAGTAGACGTAGTGTGAAAGACTTATCGCTAACGCAATAGACGTTATCTCGAAAGGATAAAAGAAACCAAGAAGATATACAAATTGGTAACTTGTATAAGCCCTTGGTAATACCAAATAAGTTAGTTCCTCATGATGTCGTGGAAACATGACTATAAGATAAGTTGAATTCGATAGTAGCCCAAGAGGAATCAAATGAGTAAAACAAGTATTAAAGACAAATATTTTGTTTTTCTATCTGATGATTGTGCCTTGAAAAAGGTGGGTGAGGTCTGTGGGTAAAAATTAATTCCCATCTGGTTTTGGATTTTCTTCGGAAAATTGGTGCAAGAAGCGTGGAGTTGCTAACCATTGCTCAGACTTGTATCGCCAGTAGCACGATAACGATATTTATGAATGTTGTAAGGTGAATAAAAGCCTATGATTTGTGAACATTCCA
+
EHIMSKSLJMSLJSSLJNMNIQLNSOJLILJLLJIIHCDCDCIMGEDEIKOKLNRKILJHOSSQQSLF??DCHHMIIHQJLSSNJSSSJNMJPSOOOIOOSJHISLLJKJSSKKOLGMIPKMSJGJHGIKJKOFGHGJIJMMNSMMNHMSJPJLLPNKK@B>DFGFFSKHJKLLJJMKKNMHOPRISRKKSSMSMNQLPMSLKRPIKLLMLLSLJISSSPLISLSMMNHHJJJKHIMPMRQSIRPJHIGHGGJLIIGGGJMIIIIOISSSMSSMMSSSJKMSLOJRPOGDSNKMJNSRPPJMSKPSOJIKSLLPOSKSKSKSJMMIKSLOMSOMKOLSNLNKLQMOJMMMMLNJLMLQSKHMJLJLQPQIIKIMHLPKPQPNSLNOOMKSSLNIJJISKMJPMKOMLGLMLSJJRSSLPELIINSSQMOSLJSNSMSQLJSSOQQJMQJLHPSSNLJHLKKSLSSJNMJSSGDB@;>SNISPNLSKSSNJOIRKSSSLLSQPSSLKMJISMMSKHKJMKLNLLRNSSMSSIEMEABBOLQLSSJGFKJKIOISLJNKONLKSSMMQMKGILINNJSIISKMRSQLMJOOKIJLSMOQQOJJLONJMILJMSLHHEPLJISKOOKJIONKMLIJLOJOKKNLIKLJJOISKGHIIMMJKJ
@457_2WVZPS_5
CTACTATCGAATTCAACTTATCTTATAGTCATGTTTCCACGACATCATGAGGAACTAACTTATTTGGTATTACCAAGGGCTTATACAAGTTACCAATTTGTATATCTTCTTGGTTTCTTTTTATCCTTTCGAGATAACGTCTATTGCGTTAGCGATAAGTCTTTCACACTACGTCTACTTATAAACTTGCACATCAGTTGAACTGTAAGATATTATTATATCTCTACTAACTCATCCTTCTTACGGGTGACTTACCCAGTCATTATAGATTTTGTAGTAATTGTACTTAATTAAATGTATCCATTTAATCTTTCCTTCACATAACTCCTTTTGAGAGCACAACTAATTCCTTGCACTGTTGATTAGACAGTGCAAGGAATTAGTTGTGCTCTCGAGTGAAGGAAAGATTAAATGGATACTAATTAAGTACAATTACTACAAAATCTATAATGACTGGGTAAGTCACCCGTAAGAAGGATGAGTTAGTAGAGATATAATAATATCTTACAGTTCAACTGATGTGCAAGTTTAAGTAGTTAGACGTAGTGTGAAAGACTTATCGCTAACGCAAATGGTATCTCGAAAGGATAAAAGAAACCAAGAAGATATACAAATTGGTAACTTGTATAAGCCCTTCGTAATGCCAAATAAGTTAGTTCCTCATGATGTCGTGGAAACATAGCTATAAGATAAGTTCAATTCGATAGTAGA
+
JMIMIKJJGHLLLLSMNHJGIMMJIJJMMNKIKOHIKJJGGFHILPIJOMMNKONLLSISKLEEGCEIRJSOMIROGLMKISLONS9999I99SHSKHSNMGFIGJIGEDA@?BE96667EEEIIMKORKJLKHLKSGIHMIIGJMJIMCIKIIEFFEGJOISROLHIMIIKILJGFFFFFHJEHHIIJHHJFEGJHHQSSSLMLP;877777><=@CCCGAB==>?>FGINMSPHKIHHHGHGHNHIIJSKQHGJIIIKLJILIHGGHHHOSMSLJGGGHIKHPGHMIGNIRILHMGISFGHJJLJKKJHJKNFMFCDHHHIHKLJSNLSPKSLSSQKOIGNKIKQPKIBJJIINMIJSRHGJHGKHIGKIGG?B@=;==444211//.-,,)())039@CEEGEABA><=8((''())))*30))))()/02999:99<=>?>???@A@7533345752+***+885:::;<=>>FE@A??@BCCDFGGFFFFCAAABACBBBEGGCDDCAA@ABA@@@@>?>>=??=763/,*&%%%'--.3333346677766510//....-*)&%%&'''''*,,./3468:;9=@DDCDBA>=755544==?@A??@<CFEJFGGGJGC<:99;=BDCC,,,,38..-()///CCDDBBDCAAA>:9977740////464445)''''(7;>>>>;7771////2,,,,,<;<=
@458_2WVZPS_5
GGAATGTTGCACAAATCATAGGCTTTTACACCTTACAATTCATAAATATCGTTCGTGCTACTGGCGATACAAGTCTGAGCAATGGTTAGCAACTCCACGCTTCTTGCACCAATTTTCCGAAGAAAATCCAAAACCAGATGGGAATTAATTTTTACCCACGACCTCACCCACCTTTTTCAAGGCACAATCATTCAGATAGAAAAACATAATATTTACCTATAATACTTGTTTTACTCATTTGATTCCTCTTGGGCTACTATCGAATTCAACTTATCTTATAGTCATGTTTCCACGACATCATGAGGAACTAACTTATTTGGTATTACCAAGGGCTTATACAAGTTACCAATTTGTATATCTTCTTGGTAATACCAAATAAGTTAGTTCCTCATGATGTCGTGGAAACATGACTATAAGATAAGTTGAATTCGATAGTAGCCCAAGAGGAATCAAATGAGTAAAACAAGTATTATAGGTAAATATTATGTTTTTTCTGTGAATGATTGTGCCTTGAAAAAGGTGGGTGAGGTCTGTGGGTAAAAATTAATTACCATCTGGTTTTGGATTTTCTTCGGAAAATTGGTGCAAGAAGCGTGGAGTTGCTAACCATTGCTCAGACTTGTATCGCCAGTAGCACGAACGATATTTATGAATTGTAAGGTGTAAAAGCCTATGATTTGTGAACATTCCA
+
:98;;;;/,+*++23299;6667889<8=?GJJFBBABGPIKOLOSMSJRSKSSQSQKSMKOONSSDHHKQORSLQNMRSLJSLNNKKLQMMLQSPSJJGFEILRNRJMJIHIJK:<@?>?AGOOJHCDA@HHILEBCB>AIGSORH@B22222@FJ;GAA@@DBBB=<88889<@@@CDDFJHSLOSMHMIGHHIGJNSOKIMJJONKSMPSSMMLJKRJLHHJLPJIMNLOLKHJSOLKSPLSOLJSIBDKKMSQHLMLNJHOKMQMIKIGHEGDCEHLJOSIJIPOINJGHHHIIRSLOSSPSLNSQSOLHHDEFEILNHKKMHNMJKJINLIJKIIOSIKLOMSKMLJKILMMOJJNMJ;778GGIEHQEFKFHIC>?==?CCCDDDD<<<<<A=<;9:;<;=>>@@BBDDFHGFHECCD?=;;;5////04/,++**+1468;??<:::8;<<;<=?A@ABBBAAA?>=>=====>????@;;;<@>@1...-./99=>@?BCDFGFAAABDFE>=;;;;;>?>@A???@FEAACEFGFFA>>9'''''//039<@@<@?@CDE<;:99@DCBBCC@@?><87865.++++6799999:9754.+**('&&&()*./02332210,,,-4554668699:<@A?><:999:;;;:;<;:99:>:42...68100009987888765
@459_2WVZPS_5
GGAATGTTCACAAATCATGGCTTTTATTCACCTTACAACATTCATAAATATCGTTATCGTGCTACTGGCGATACAAGTCTGAGCAATGGTTAGCAACTCCACGCTTCTTGCACCAATTTTCCGAAGAAAATCCAAAACCAGATGGGAATTAATTTTTTACCCACAGACCTCACCCACCTTTTTCAAGGCACAATCTATCAGATAGAAAAACATAATATTTACCTAATAATACTTGTTTTACTCATTTGATTCCTCTTGGGCTACTATCGAATTCAACTTATCTTATAGTCATGTTTCCACGACATCATGAGGAACTAACTTACTTGGTATTACCAAGGGCTTATACAAGTTACCAATTTGTATATCTTCTTGGTTTCTTTTATCCTTTTGAGATAACGTCTATTGCGTTAGCGATAAGTCCTTCACACTACGTCTACTTATAAACTTGCACATCAGTTGAACTGTAAGATATTATTATATCTCTACTAACTCATCCTTCTTACGGGTGACTTACCCAGTCATTATAGATTTTGTAGTAATTGTACTTAATTAAATGTATCCATTTAATCTTTCCTTTCACATAACTCCTTTTGAGAGCACAACTAATTCCTTGCACTGTTGATTAGACAGTCATACACAAGGCTATGTCTATAAACATTCCA
+
FFFIMLOSJNKLKIJJKJJHHGJLKLLJ==C<;;:;;::998777<OISKSIGHFFFIGEFFFEIIJFCCCCCFHHFHGIGKKIHHLJPKJQHMCBC?<===BCCCEGRKIJIFFFKHKILKILGGSJIKKHEDEHHPKHGFFFKHGJSPMPIJIJJNKJFHGGJHEEDCDHHHGEEDE:6@==CEFFHJF211/022288==CCCSPSSLNSHLFJILHHHIIIJIFDEFCFA??<>@::::@BIGAA@?>9989:99>>HSJFHGHDDEFLJHJIKHHIHIOIKKFFHGRJNOLLJIECCDCHKLHIGFFFFIIIHJIH.)''')65+++++@@BDFDFHHGJMJIIOKHLJIKLKOJJHFHHGHHJIGDADBE@CCA2+<=>CCPSIJGGHFJEFEEGHLIIGDDDCDFB@?:855322223=BCBC@?@@@BFGGHIIIIHILHEFDDFGIGJIKHKQJGHIOGIILNJRPJLLILKJHHFGHGGFH=====JIABBBABBBBDGEEEEFFFDEGIFGGIHHFHFGHKIKLFHGHFLMHIJIKFFEEDINHCBBAADCCDGGIEBBB=76343),56DDDEEHEEFGFCGJLGFGF@@BFB???EDEEDCHGJIIHLJFEDCCBBBBDEEFHGGFEDAA@@BBCCBA@@BCDDFGDDD
@460_2WVZPS_5
ATCATAGGCTTTTATTCACCTTACAACATTCATAAATATCGTTATCGTGCTACTGGCGATACAAGTCTGAGCAATGGTTAGCAACTCCACGCTTCTTGCACCAATTTTCCGAAGAAAATCCAAAACCAGATGGGAATTAATTTTTACCCACAGACCTCACCCACCTTTTTAAGGCACAATCATTCAGAAGAAAAACATAATATTTACCTATAATACTTGTTTTTCTCATTTGATTCCTCATGGGCTACTATCGAATTCAACTTATCTTATAGTCATGTTTCCACGACATCATGAGGAACTAACTTATTTGGTATTACCAAGGGCTTATACAAGTTACCAATTTGTATATCTTCTTGGTTTCTTTTATCCTTTCGAGATAACGTCTATTGCGTTATCTCGAAAGGATAAAAGAAACCAAGAAGATATACAAATTGGTAACTTGTATAAGCCCTTGGTAATACCAAATAAGTTAGTTCCTCATGATGTCGTGGAAACATGACTATAAGATAAGTTGAATTAGAATAATCACCATGAGGAATCAAATGAGAAAAACAAGTATTATAGGTAAATATTATGTTTTTCTTCTGAATGATTGTGCCTTAAAAAGGTGGGTGAGGTCTGTGGGTAAAAATTAATTCCCATCTGGTTTTGGATTTTCTTCGGAAAATTGGTGCAAGAAGCGTGGAGTTGCTAACCATTTCGGACTATCACCAGTAGCACGATAACGATATTTATGAATGTTGTAAGGTGAATAAAAGCCTATGGTG
+
LJKSLRNMOPPNSSLPSSSSKSJKKSLSJIEEHJLSSSKMSKPJLJMRJNLPOLKSJOJMIKNJKMOSMISSPSSNKHKSKLPONMJJHIIOMJMSLSSKSNQJJSK<>G@BLMKILRKKHMJKNJKQJLJNQJQKSSMJPMKSSKOJSNSRKLSMJMNSSPLLPKQSSKNLSJSKOJOMKNMSGFCCCIJSOSSSKLQJLMSMSSSOKLISPOSLPOMNJSC@?=::;B?01112?B<===>KSMKFGHGHPLJKSMLSKIKNSOSRKSMOKMHQLKRSNLLHIOMHHSSJILNKSKJSOPOKMMMKLPMLMQSKNPINIJQSPLNSOOLSSSPKLSSNKKQJQJLHJJKSPSSLOMSJNHLPE@NLQSLMIKOKHMSHMLPSLJLLOLPS=888JECDFHIIKSFGILJGILHHIFIIIIIIMICBABDCEFB?;754423444;;=>A<===@CDDDIFFIJAJJDEFEELNGIGCBB@@BA@><<<<<@@A@@AA@BA@>=><<:765531111%$$%%&%$###$$&+-.....-----.23347<AA?@BBBBD@=<;:::::::::==??@@DDEGECDDDFEB@A?==<>;;;99=?IIFDEFFAEHEED@ABA870..01ADDEFEEEDDB?BCFHFDEGGEC?>?EGCHFDACBCCCCCBBA:76567:;977678;6555521///--+)''&&'++,*)))&&'''''(0113456667766;;::::<<=<;;<>>==>==>>=<<;;620(%%
@461_2WVZPS_5
AGGGGGGGAATGTTTATAGACATAGCCTTGTGTATGACTGTCTAATCAACAGTGCAAGGAATTAGTTGTGCTCTCAAAAGGAGTTATGTGAAGGAAAGATTAAATGGATACATTTAATTAAGTACAATTACTACAAAATCTATAATGACTGGGTAAGTCACCCGTAAGAAGGATGAGTTAGTAGAGATATAATAATATCTTACAGTTAATTGATGTGCAAGTTTATAAGTAGACGTAGTGTGAAAGACTTATCGCTAACGCAATAGACGTTATCTCAAAAGGATAAAAGAAACCAAGAAGATATACAAATTGGTAACTTGTATAAGCCCTTGGTAATACCAAATAAGTTAGTTCCTCATGATGTCGTGGAAACATGACTATAAGATAAGTTGAATTCGATAGTAGCCCAAGAGGAATCAAATGAGTAAAACAAGTATTATAGGTAAATATTATGTTTTTCTATCTGAATGATTGTGCCTTGAAAAAGGTGGGTGAAGTCTGTGGGTAAAAATTAATTCCCATCTGGTTTTGGATTTTCTTCGGAAAATTGGTGCAAGAAGCGTGGAGTTGCTAACCATTGCTCAGACTTGTATCGCCAGTAGCACGATAACGATATTTATGAATGTTGTAAGGTGAATGGA
+
<<<C?JIIISLOSOPOKKOOQLINSQILLIOMLQNPKPSSRLSRLHJRLKIONJHKJSIQQJFIGGKKSNSKNSOHIMPPNLOOQNJNONSICFEKIMNKQJQHMJHLGHHMLMMMLQSKJSIIKKKSLSKHJLGIHLSNIIJLKIPKMMKJKMISJIKSJODDBACKKMLPKSMSONLLHKIKLKHLOQJFKFJG65/...-)(('%%%&&-.;?BCCDEKNLJSKHHGMJILIJGINKMLSSNSSOLMNLLJGJFGIKHKGIJKSJGGIMSMKQKSSSPSMICHGIIGLJIRMJLSLPSJNNINJKJJORSIPGHQSHLJPMSKKSJSSSIPKOJLSOIMJLMNMLPNOPMPJMHPGJNNMSJIGHHJPSSLNGGEFFHEFGKHMNHJIMJOLLLHJJIKKLPKMJB?EHHONRNLMSKHMMPKHKLMMMMIHIJJLNHKJHGMKLOSNMKJIKQSSPRMIMSJMSSSIIKLJLMJSKGOPKOSMPJQSMJNKORJJHKSKJJINO;NSLIHPSKNHGDHJSRMGRSSSMFDCE@=>??AFKKSKKSJKGJIOCILJIHGIGKJHMLKMKGHGGIHHJHHGGHGHIJNMKSLRLFCBCDPPIIFEIFFEBCDDGJSJMGJHKHJJKIGFCA@>>?>0.-
@462_2WVZPS_5
GCCTGGAATGTTCACAAATCATAGGCTTTTTCACCTTACAACATTCATAAATATCGTTATCGTGCTACTGGCGATACAAGTCTGAGCAATGGTTAGCAACTCCACGCTTCTTGCACCAATTTTCTGAAGAAAATCCAAAACCAGATGGGAATTAAATTTTCACCCAGTCACCCACCTTTTTCAAGGCACAATCATTCAGATAGAAAAACATTATATTTACCTATAATACTTGTTTTACTATCTGAATGATTGTGCCTTGAAAGATAATGT
+
++*)'))@DEHGFHGGGFGHQIIIKIPHIKSNNJLHGGGGGIGFGHSINKLKKGLMHKILGKJIIJINJFCE11112?2.-,,-/055CDGGMGIHGHJGJKHMKHEEFDE8//JFGHJLDLGKFEDC==<<4122222FQLGFGNDFECFFB<>=:::.)(('''(**--/369===?><==>>DEIKDDDCCNIJGIILFCEFJGLIJISLHIHKMIHOIJHJJHKJLDDDE@@@?>AA@CBBBEC@DEEFEE?>>51/0*+*'%%##
@463_2WVZPS_5
GGAATGTTCACAAATCATAGGCTTTTATTCACCTTACAACATTCATAAATATCGTTATCGTGCTACTGGCGATACAAGTCTGAGCAATGGTTAGCAACTCCACGCTTCTTGCACCAATTTTCCGAAGAAAATCCAAAACCAGATGGGAATTAATTTTTACCCACAGACCTCACCCACCTTTTTCAAGGCACAATCATTCAGATAGAAAAACATAATATTTACCTTTAATACTTGTTTTACTCATTTGATTCCTCTTGGGCTACTATCGAATTCAACTTATCTTATAGTCATGTTTCCACGACATCATGAGGAACTAACTTATTTGGTATTACCAAGGGCTTATACAAGTTACCAATTTGTATATCTTCTTGGTTTCTTTTTATCCTTTCGAGATAACGTCTATTGCGTTAGCGATAAGTCTTTCACACTACGTCTACTTATAAACTTGCACATCAGTGAACTGTAAGATATTATTATATCTTACAGTTCACTGATGTGCAAGTTTATAAGTAGACGTAGTGTGAAAGACTTATCGCTAACGCAATAGACGTTATCTCGAAAGGATAAAAGAAACCAAGAAGATACAAATTGGTAACTTGTATAAGCCCTTGGTAATACCAAATAAGTTCTCATGATGTCGTGGAAACATGACTATAAGATAAGTTGAATTCGATAGCCCAAGAGGAATCAAATGAGTAAAACAAGTATTTAAAGGTAAATATTATGTTTTTCTATCTGAATGATTGTGCCTTGAAAAAGGTGGGTGAGGTCTGTGGGTAAAAATTAATTCCCATCTGGTTTTGGATTTTCTTCGGAAGATTCATACGTGGAGTTGCTAACCATTGCTCAGACTTGTATCGCCAGTAGCACGATAACGATATTTACCAATGTTGTAAGGTGAATAAAAGCCTATGATTTGTGAACATTCCA
+
LISSSNKOMLKKKIPSHSOJIIKSSKSKLOOPIFCBBBFKJPSLSSLILJJMLSRKGHMKPJNSONKHMIJFFGGKKGGCHGNJPIJMMSJOSMLKLPSQLNQSHKILSSSJLSJJJLKSKKSKIIMMSKSMMNHIOLIMHDIKFEIIMIOMGIHLIIJMQJJSSJHJHJIHSSSOJOPKSSSSLKMKNJSNKSRKNNMRSMNNKSSQRNNNSMOJSKJMMMKSSKEFJMJMNIHIKLHDE::::98898222122::IMSIOJKLHHHIIJIPQGJLIOSJLSSOJKJIHPOJRKSJIHJIKPMKPKIDED??A@OKSLJJISLKSNSLJKPMPOSMQSOPJJSKLLOPKHMOOIKLLNLHMKJHSJ@=//0063877;;<CFKKSKIGKGHJOKLLLMJJSKLSHJEGGEGESNIQHSOQOLKJPNJJNMLIRMKOSIILKKNLSROLIOOMSMLMIPNSMSLNMOMLMLJKKJSNJJKIIFJSNINJQPJLMIIOPJPIKHHFECCABDFGIED><>===;<<9A@@@?@BBCCBCBDCDDFFILHGFFFFGD?><====>??@CEB=@B?=00/-*(()((0467:::::777766665:<?CEGGEGD>@A=@><<=:980.)%$%%&++,--78898:;<<=??@?@?@@A@GHFHA@>8644.'&&&&((+-.34677;<<<@@AA@B@@??@DD;9766664+,8<=?>>???;;99;?@BBFEB@AADEFGHGIGDBA@A@?@;=BBBEFC?975/3>AADCDHDCB@>;<==D><;:<@>?B<<AABBCFILFC<6;=<;<=<:;:9*('''*++++++-145566789:?:=?<<=:5666:;<AACA?====>==<<<544337322211/+)(((()--/0269;<<<=?@DEDECAA@@>>>?>?????==>=<@@
@464_2WVZPS_5
GCTACTATCGAATTCAACTTATCTTATAGTCATGTTTCCACGACATCATGAGGAACTAACTTATTTGGTATTACCAAGGGCTTATACAAGTTACCAATTTGTATATCTTCTTGGTTTCTTTTATCCTTTCGAGATAACGTCTATTGCGTTAGCGATAAGTCTTTCACACTACGTCTACTTATAAACTTGCACATCAGTTGAACTGTAAGATATTATTATATCTCTACTAACTCATCCTTCTTACGGGTGACTTACCCAGTCATTATAGATTTTGTAGTAATTGTACTTAATTAAATGTATCCATTTAATCTTTCCTTCACATAACTCCTTTTGAGAGCACAACTAATTCCTTGCACTGTTGATTAGACAGTCATACACAAGGAATTAGTTGTGCTCTCAAAAGGAGTTATGTGAAGGAAAGATTAAATGGATACATTTAATTAAGTACAATTACTACAAAATCTATAATAACTGGGTAAGTCACCCGTAAGAAGGATGAGTTAGTAGAGATATAATAATATCTTACAGTTCAACTGATGTGCAATTTCAACGTAGTGTGAAAGACTTATCGCTAACGCAATAGACGTTTATCTCGAAAGGATAAAAGAAACCAAGAAGATATACAAATTGGTAACTTGTATAAGCCCTTGGTAATACCAAATAAGTTAGTTCCTCATGATGTCGTGGAAACATGACTATAAGATAAGTTGAATTCAATAGTAGCA
+
/,+++,2:=FGIHSJJLKLMJIFF?EEJKPIJMFKKPMLNKILILHQQOKLSLLSSMNOSKMGSSSOOKPSNMLLMPIKHMKHKSLKOQMSKEPHPSMSMJRMSMILFB>///1;;=9:;:>;?JJMISLLILKINLJLLOSKPJPQOLSPPSOSJIKJLPSNLSLKSQNIHQSKKSNSSPSLSNQOLSRMHSQMSKRSKSLSPMSIPLRNOKMKIPPLOMOSJKJPNOHOSLPSMMGFEDDGIOJNKSKSKPJSLSSSKNSPSRKNILJKMOMNOIMIJSLSPRSRSIISOKKLNLMJJMSKSSSSPSSNSONMJPFFNKJKLJIOSSRSSKSSLNMSJLLSIJMLKLQISLSMLLLSLQSPSNQLOMKSCCCBCBHDFHDEECBBCBGLJMHSJRGFFHEEDBBAA@AAB?>=>@BDIHHIGDAB@@@>@AACADCBDEC99887111119:=<:865780-,,-9:87////099::;<==:7444455666<>>?>?@??B@@AEBBDDAA@=::;;=?BEDGFFC<9988866652.,+&%%%%%%&&,..//;>?AAB@?>>>?>?@@??;;9994332/-.,)()))((++/789:<=>AFHICEA>A@?<<DA?FECDGGHDBDBDBCB@BA@>>>?@B@A<;:98365545==>>=>>=>A@??>>@EBBCBB@<;;;;?>=>>>?>>=>?@BBEEEBCDBCDDEB////1@>???
@465_2WVZPS_5
GGAATGTTCACAAATCATAGGCTTTTTCACCTTACAACATTCATAAATATCGTTATCGTGCTACTGGCGATAAAAGTCTGAGCAATGGTTAGCAACTCCACGCTTCTTGCACCAATTTTCCGAAGAAAATCCAAAACCAGATGGGAATTAATTTTTTACAGACCTAGCCACCTTTTTCAAGGCACAATCATTCAGATAGAAAAACATAATATTTACCTATAATACTTGTTTTACTTTAAATCCTCTTGGGCTACTATCGAATTCAACTTATCTTATAGTCATGTTTCCACGACATCATGAGGAACTAACTTATTTGGTATTACCAAGGGCTTATACAAGTTACCAATTTGTATATCTTCTTGGTTTCTTTTATCCTTTCGAGATAACGTCTGGGGGGGGGGGGGGGGGGGGGGGGGACTGGGTAAGTCACCCGTAAGAAGGATGAGTTAGTAGAGATATAATAATATCTTACAGTTCAACTGATGTGCAAGTTTATAAGTAGACGTAGTGAAGAAGGCTCTTCGCTAACGCAATAGACGTTATCTCGAAAAGGATAAAAGAAACCAAGAAGATATACAAATTGGTAACTTGTATAAGCCCTGGTAATACCAAATAAGTTAGTTCCTCATGATGTCGTGGAAACATGACTATAAGATAAGTTGAATTCGATAGTAGCCCAAGAGGAATCAAAAGTAAAACAGGTGTTTATAGGTAAATATTATGTTTGTATCTGAATGATTGTGCCTTGAAAAAGGTGGGTGAGGTCTGTGGGTAAAAATTAATTCCCATCTGGTTTTGGATTTCTTCGGAAAATTGGTGCAAGAAGCGTGGAGTTGCTAACCATTGCTCAGACTTTTATCGCCAGTAGCACGATAACGATATTTATGAATGTTGTAAGGTGAAAAAGCCTATGATA
+
NKMJSLSLNIPIOJLMLGKEMLSSSSPSSSPIIGEBCCCCEFGGC>>>>A>>>BBBBGPKIJSLRSMMMIHHOKSSSMLAAAAELHKOLEBCC21112IFHLILIIRSNSKJMIGEDH/.C>>@FOOOQKOFGJPLSOGFIHGHMLKPN;;:83/.-*&%$('((&'''''454--,,-:=AAFHGSIIISGHLLLSHFHGNLOKSPSIJJSQQQRKHSJKHLJGIJAB@>2-,+++*+,''(((00015:FFDDCDABBCBKOSRMSSNLLIDMLHIRIHLJKLOKNKNHJ;;>F87778FDDCEEKGKIGFISKJQKHGFDFGHGJKSJOLHNJILHGGFFNNGOKRSLLJIJJJLKKHCA;:<9:41<=?ACEFIDB@@AEEEI?>52/.,)(-8BDCDEGIPMMHHKHFCA?6****,?FFBSLA@@A+9889CCCB@@97877-----...>AEGHIQSQMSGHFGEILKGB;;;<=GSGGFGEIBHGD==;::;::::560//-+-+)***))&&'&%&,,-;ABFFGB@AA@BQIQKIGHFGHHLKRQHIMGDJKNHNDGHSIJISQHFE((((.5..-,,++*++139722..))*FIQHOIHJSSSJLMSSJLNHLJIIJGGIHK98889NLKIKI::9::;>><;<8767777:;:7---,,222;<=>@AHIKNLIIFKKLGG?:;;6,**('',-+,---/('''&%%%%((*)&&''(<<?ADEIKIEHIHFFGBBEGIKSNJLIIJOSSHJ99997<<=>?AAA741113/.1./8::::EHD(((((<)(('',15>ABCBDEEFEDFIHDBCEDSIHIIHCD.----/0-,,,,29:LHIJGGFCCDDGFKFKDCCCDDEDDDBEEGFEGEEEIGJKPKCBBDFDCCCHMMOHGCB=:2(
@466_2WVZPS_5
GGAATGTTCACAAATCATAGGCTTTTATTCACCTTACAACATTCATAAATATCGTTATCGTGCTACTGGCGATACAAGTCTGAGCAATGGTTAGCAACTCCACGCTTCTTGCACCAATTTTCCGAAGAAAATCCAGAACCAGATGGGAATTAATTTTTACCCACAGACCTCACCCACCTTTTTCAAGGCACAATCATTCAGATAGAAAAACATAATATTTACCTATAATACTTTTTACTCATTGATTCCTCTTGGGCTACTATCGAATTCAACTTATCTTATAGTCATGTTTCCACGACATCATGAGGAACTAACTTATTTGGTATTACCAAGGGCTTATACAAGTTACCAATTTGTATATCTTCTTGGTCTCTTTATCCTTTCGAGATAACGTCTATTGCGTTAGCGATAAGTCTTTCACACTACGTCTACTTATAAACTTGCACATCAGTTGAACTGTAAGATATTATTATATCTCTACTAACTCATCCTTCTTACGGGCGACTTACCCCATTATTATAGATTTTGTAGTAATTGTACTTAATTAAATGTATCCATTTAATCTTTCCTTCACATAACTCCTTTTGAGAGCACAACTAATTCCTTGCACTGTTGATTAGACAGTCTACACAAGGCTATGTCTATAAACATTCCCCCCCCCCCCCCCCCCCCCCCCCCCCCGGAATGTTTATAGACATAGCCTTGTGTATGACTGTCTAATCAACAGTGCAAGGAATTAGTTGTGCTCTCAAAAGAAGTTATGTGAAGGAAAGATTAAATGGATACATTTAATTAAGTACAATTACTACAAAATCTATAATGACTGGGTAAGTCACCCATAAGAAGGATGAGTTAGTAGAGATATAATAATATCTTACAGTTCAACTGATGTGCAAGTTTATAAGTAGACGTCATGTGAAAGACTTATCGCTAACGCAAGACGTTATCTCGAAAGGATAAAAGAAACCAAGAAGAATATACAAATTGGTGACTTCTATAAGCCCTTGGTAATACCAAATAAGTTAGTTCCTCATGATGTCGTGGAAACATGACTATAAGATCAATAGTA
+
KIRMMMMLNSOMLLSQPSGGKJGOMSN55556KKIIGGHKKHJSJSKMQSMJMKKNLSLSMNSQNLSLNKIGKGILGDG@?----+000<?@AAAMKSLSQLOPLNKB???@JSJKKQGSGFKIFLOSKKSRMSKJSOOPIOSNMSISSKMKAKDGFGEGFF@FLNOJJSRLJSSKSJSOSSOLHQSNNMSMKSPJNMSLNNNLBA<OSKSNOMNSNRMMMSKSKKSJSNH;A>GD4///--/').//34@I?11GMSMLLQMDA@ACHGIHLKLMHOSNIKROKOOISMSLKNIHOKQKMMMSSSLQKPRSNSLQSOSLSLSRNLJNOOKOSQLSNJLMOSLSPSPKNKLSLLQSNLIKJDBA:43+&&%%%%%((;AFMIH@????HJOJLHJLJMLMSSLPEEDBCCHGEIGGFEFNIKJPJNKHJKQOPQJIILQSSLJIRQPOLOKSORSSQJMSSSSSSLLQNNMNSSSNSJHMJHLLNJOQSJNLSGFEEGHHMJNSJMG??BCD>DRLIOILLIIJISNSJMIONSQJOSKJGHHILGIJIIOSJNHJHHGKISNIKLOQHJSHIHGFFHHPOKQNSSMSISSOOOJIKIJJHKMISNQOMNOJKSMNKMKHIHFFGGDFHGHFHGHEDCBABBBBEDGJQGNH?>31./0112345689;=?ACDEFDCA;59899;=BDBCBDEFFFGHKGLISIIKHEJIGHKFJGECDB@?@@ADFEDGDCA>::=>=>@BEBA@??<<??87BBABA?>86400.17;?ABEDBDEDCDBCCEFFMGDFFFCECDCEEJDFEFF??@BCFF:888:?A=>>>452)3222122.-((()+8:=>BEC?==<<=>6433444:9:=>@>>><<<887555754555ABBCACA@@@>=;;976520/.((&%%&(-23313246++:;;<98::9*))('&&'()**+-.2345665678<<>=;7740/)('&$$$&(*-./2000+****(((+,,***==<43102112211<;>GEDFABCCBCCB88889>>=66568?==>>;;;;<=>>=;;;:<@===<
@467_2WVZPS_5
GGAATGTTCACAAATCATAGGCTTTTATTCACCTTACAAATTCATAAATATCGTTATCGTGCTACTGGCGATACAAGTCTGAGCAATGGTTAGCAACTCCACGCTTCTTGCACCAATTTTCCGAAGAAAATCCAAAACCAGATGGGAATTAATTTTTACCCACAGACCTCACCTTTTTCAAGGCACAATCATTCAGATAAAAAACATAATATTTACCTATAATACTTGTTTTACTCATTTGATTCCTCTTTGGGCTACTATCGAATTCAACTTATCTTATAGTCATGTTTCCACGACATCATGAGGAACTAACTTATTTGGTATTACCAAGGGCTTATACAAGTTACCAATTTGTATATCTTCTTGGTTTCTTTTATCCTTTCGAGATAACGTCTATTGCGTTAGCGATAAGTCTTTCACACTACGTCTACTTATAAACTTGCACATCAGTTGAACTGTAAGATATTATTATATCTCTACTAACTCATCCTTCTTACGGGTGACTTACCCAGTCATTATAGATTTTGTAGTAATTGTACTTAATTAAATGTATCCATTTAATCTTTCCTTCACATAACTCCTTTTGAGAGCACAACTAATTCCTTGCACTGTTGATTAGACAGTCATACACAAGGCTATGTCTAATCAACAGTGCAAGGAATTAGTTGTGCTCTCAAAAGGAGTTATGTGAAGGAAAGATTAAATGGATACATTTAATTAAGTACAATTACTACAAAATCTATAATGACTGGGTATATCACCCGTAAGAAGGATGAGTTAGTAGAGATATAATAATATCTTACAGTGTGCAAGTTTATAAGTAGACGTAGTGTGAAAGACTTATCGCTAACGCAATAGACGTTATCTCGAAAGGATAAAAGAAACCAAGAAGATATACAAATTGGTAACTTGTATAAGCCCTTGGTAATACGAATAAGTTAGTTCCTCATGATGTCATAGAAACATGACTATAAGATAAGTTGAATTCGATAGTAGCCCAAGAGGAATCAAATGAGTAAAACAAGTATTATAGGTAAATATTATGTTTTTCTATCTGAATGATTGTGCCTTTGGGGTGAGGTCTGTGGGTAAAAATTAATTCCCATCTGGTTATATGTCTTCGGAAAATTGGTGCAAGAAGCGTGGAGTTGCTAACCATTGCTCAGACTTGTATCGCCAGTAGCACGATAACGATATTTATGAATTTGTAAGGTGAATAAAAGCCTTGTTGGAACATTCCA
+
:LKMIIQIHGH22222AOHHKLJPNKJNNJKISQJIHIIIJSMJHKMKPNOMIHGGKJLIKHJLPJJHJGHHHLRPMJSSNLKSKIIKPSJIHH@???67778DDCDDOSJKIJPHIGSGJPSIPSSSMSJRQKMSNSKJEKSJKNNFSKRHLHOIKGGFJAG1'&&''))*,<<EJIHJLJNSMOMMLKIGH7210/(&&'/;;=>@BHQLSIKSSKJKPONJNOOGFLSSOSPLNHSQFGIECHFFFF0,,CBDOHIB9(&&&&-99:IKKHIKNRGFJGEIKIGFJDAJ@@JKGJIKLLKSQSMISMIKKLKMHKNOQMMSLOKJOIQHIQJNLINOJKIJJGGKIMSKMRSJSJKJH?=<<6677:8:0,C?DGFPPKLJMSKJNOLILQSINJKRMGIKMRIGKIMIGIIKKSLJRIOSLIHIKNOJSJIMLIKKNHHMIMJKSIJQOKSISSHJLKNPRLKIJJIQJSJLLGJSJJJORJOIKJONNOJPIRLKLMGFGIEFAIKKJNJMIJGHFFFJKSSSIJLIJNHNKOOILLISNJMNLJSIIMJGFFHIONSHIPD656+,=DFGHNGLSQMRSPRSRLILGGGHKHJLPIKKJMINJNLLLJSOLJOGIKISJMKJIIKIHLHHGJOIH@?>?@KKMLEDEBABBCB==;9999:@AD@=>>=DEEC@GFDECBDEC@@@@@AFGGGFHEAA?????>?<88424<;8756679<=@BAB@?>>=>=<;;;::96520/.-+*'&%%%&'&&'())0235;<;<==>@@B???>=<97:9:::9::;<<533111115566778776666/))))*)((''(,-7:>>=8225;==?@ACC=<<<=ABBBCCEFFFB@@A?BBC@ADGBHJID>:9;;:99><<9922218>?@A@66668=<;;<;=;8+(()*/11000148:::9789::::65556:;;7*)))*,,-69888;:95211/0147;:9733/,,,,,//:;<==>>===<>>>?BA<AA@???@A:75545779:=???@@@B@@@??@ABEFG=;;::=;<>?;;;;9:3.+(%$#%),.38999:=>??@?>==>????<889,,0&&''''&&%$$#$$')*/18;=@ACCEDEECBA=?>;:;9777777788<<<<<;:8+('&&(./23333300****+,33435678>;<;;:;:8899988876/../07798565+-)('),-00/...232222
@468_2WVZPS_5
GGAATGTTCACAAATCATAGGCTTTTATTCACCTTACAATTTTTATAATATCGTTATCGTGCTACTGGCGATACAAGTCTGAGCAATGGTTAGCAACTCCACGCTTCTTGCACCAATTTTCCGAAGAAAATCCAAAACCAGATGGGAATTAATTTTTACCCACAGACCTCACCCACCTTTTTCAAGGCATTCATTCAGATAGAAACATAATATTTACCATATAATACTTGTTTTACTCATTTGATTCCTCTTGGGCTACTATCAGAATTCAACTATTTTATAGTCATGTTTCCACGACTCATGAGGAACTAACTTATTTGGTATTACCAAGGGCTTATACAAGTTACCAATTTGTATATCTTCTTGGTTTCTTTTATCCTTTCGAGATAACGTCTCTGCGTTAGCGATAAGTCTTTCACACTACGTACTTATAACAATTTTTGCACATCAGTTGAACTGTAAGATATTATTATATCTACTAACTCATCCGTTCTTACAGTACATTACCCAGTCATTATAGATTTTGTAGTAATTGTACTTAATTAAATGTATCCATTTAATCTTTCCTTCACATAACTCCTTTTGAGAGCACAACTAATTCCTTGCACTGTTGATTAGACAGTCTACACAAGGAATTCATTGTGTCTCAAAAGGAGTTATGGAAGGAAAGATTAAATGGATACATTTAATTAAGTACAATTTCTACAAAATCTATAATGACTAGTTGTCACCATTGATGAGTTAGTAGATATAATAATATCTTACAGTTCAACTGATGTGCAAGTTTATAAGTAGACGTAGTGTGAAAGACTTTATCCCTAACGCAATAGACGTTATATTCAAAAGATAAAGAAACCAAGAAGATATACAAATTGGTAACTTGTATAAGCCCTTGGTAATACCAAATAAGTTAGTTCCTCATGAGTCGTGGAAACATGACTATAGTAGTTGAGATTCGATAGTAGCCCAAGAGGAATCGAACAGAGTATTATATGGTAAACAGTTTTCTCTGAATGAATGGGAAAAAGGTGGGGTAAGGTGTGTGGGGTAAAAATTAATTCCCCACTGGTTTTGGATTTTCTTCGGAAAATCATTTGCCAAGAAGACGTGGAGTTGCTAACCATTGCTCAGACTTGTATCGCCAGTAGCACGATAACAATATTTATAAAATTGTAAGGTAAATAAAAGCCTATAGTGAACATTCCA
+
-DCDDAAA864100-8=>;;;@@BC@>?><<EGCCCDCC<=EFFHGA;,,IHJGFFGDA@@@C>=>>?F>====BCCC;;;:9=6662122*(''()***,65::::?B>?CC/-,+-+*)'((()88861570//00350///046EGGFFDC?><===93451.../4:;>>;CEEFSSIB@??@AHHI@>>>742211/+**)8::<:;=>;77555568AAB411+,AHGDED@????BCSF<:98975557B97666.-,,,277431)(()''&)76667=/////;89<<<<<FGIRJGIQIIIKFDF:9.-'-,,,3+*+++,1668:9;<AAC@@=78843379=@BEHSIIFBABDDMPSIF74DBCB@@@@<AEDEEFIE.---+/..-0.)))---879::=GD@AGEEGDA775445****)'&%%&&)).001D>>?<;78B@AB>5////...00123..(''))../<98:,)'&&(*1..*++++))))*54239@BB@AA433223-)?5556=@C?B@?>??BJKBJHHHHGICC>>?>;>B=>?>>BA>7667753221845=8--*)((,/12/0///00243,,454110'''&&&&&')0-,**),+,-.,(((&&&))++*(()34599;865432,+**+4579::;;;=>>@???<<<<=@=CB@=;::;<:9993----6:;<<22221::100/-'''$$$%''&(-/02--...6780-*(56(((((((*678<<=95544899:==>=<<:98542.+++,-+**))))))&%&&&''+,+*)&'.-,+++,+.012/,,+)**()(())()--.+*(()&.//,))()./012335<;<<?@766547789=>?====<;::211/.0-,,,,512444542////23;<1111020...000/-*)'(((),-,+*+*/-)))*00001:8766657;;;7663+(((&'))*+/443110/,+('&$####$&-.,,,05410/.)&&''(*)*+*)*+*)(''()*)*+*0/-,***5668/////3,+(,0/.09;;98767::574-('&&'&&%%%&%&'&%%%&''(((((35<<<<87.((()266676442../.58=>43333:75443244358,+++,<=<>>>>>=:8866422+)((')))(''&&&%$##%&&&'(&((
@469_2WVZPS_5
GGAATGTTCACAAATTCATAGGCTTTTATTCACCTTACAACATTCATAAATATCGTTATCGTGCTACTGGTGATACAAGTCTGAGCAATGGTTAGCAACTCCACGCTTCTTGCACCAATTTTCCGAAGAAAATCCAAAACCAGATGGGAATTAATTTTTACCCACAGACCTCACCCACCTTTCAAGGCACAATCATTCAGATAGAAAAACATAATATTTACCTATAATACTTGTTTTACTTATTTGATTCCTCTTGGGCTACTATCGAATTCAACTTATCTTATAGTCATGTTCCACGACATCATGAGGAACTAACTTATTTGGTATTACCAAGGGCTTATACAAGTTACCAATTTGTATATCTTCTTGGTTTCTTTTTATCCTTTCGAGATAACGTCTATTGCGTTAGCGATAAGTCTTTCACACTACGTCTACTTATAAACTTGCACATCAGTTGAACTGTAAGATATTATTATATCTCTACTAACTCATCCTTCTTACGGGTGACTACCATCATTATAGATTTTGTAGTAATTGTACTTAATTAAATGTATCCATTTAATCTTTCCTTCACATAACTCCTTTTGAGAGCACAACTAATTCCTTGCACTGTTGATTAGACAGTCATACACAAGGCTATGTCTATAAACATTCCCCCCCACCCCCCTTTTTCAAGGCACAATCATTCAGAAGAAAAAGGGGGGTGGGGGGAATGTTTATAGACATAGCCTTGTGTATCTCTAATCGACAGTACGAGTGACTGTGCTCTCAAAAGGAGTTATGTGAAGGAAAGATTAAATGGATACATTTAATTAAGTACAATTCTAGGATTATCACCGTAAGAAGGATGAGTTAGTAGAGATATAATAATATCTTACAGTTCAACTGATGTGCAAGCTAGTGTGAAAGACTTATCGCTAACGCAATAGACGTTATCTCGAAAGGATAAAAAAACCAAGAAGATATACAAATTGGTAACTTGTATAAGCCCTTGGTAATACCAAATAAGTTAGTTCCTCATGATGTCGTGGAAACATGACTATAAGATAAGTTGAATTCAATAGTAGCCCAAGAGGAATCAAATGAGTAAAACAAGTATTATATATTATATATTAGTTTTTCTATCTGAATGATTGTGCTTGAAGGTGGGTGAGGTCTGTGGTTAAAAATTAATTCCCATCTGGTTTAGGATTTTCTTCGGAAAATTGGTGCAAGACGTGGAGTTGCTAACCATTGCTCAGACTTGTATCGCCAGTAGCACGATAACGATATTTATGAATGTTGTAAAGTAATAAAAGCCTATGATTTGTGAACATTCCATACTATCGAATTCAACTTATCTTATAGTCATGTTTCCACGACATCATGAGGAACTAACTTATTTGGTATTACCAAGGGCTTATACAAGTTACCAATTTGTATATCTTCTTGGTTTGCTTATCCTTTCGAGATAACGTCTATTGCGTTAGCGATAAGTCTTTCACACTACGTCTACTTATAAACTTGCACATCAGTTGAACTGTAAGATATTATTATATCTCTACTAACTCATCCTTCTTACGGGTGAACCCCAGTCATTATAGATTTTGTAGTAATTGTACTTAATTAAATGTATCCATTTAATCTTTCCTTCACATAACTCCTTTTGAGAGCACAACTAATTCCTTGCACTGTTGATTAGACAGTCATACACAAGGCTATGTCTATAAACATTCCA
+
CEEDD766((*())''(((+1166DEECCDEGMJHKGJHHQNSKJLQOJIJPLSCBCAB=:99:;76667>>?@?C@@??@AASPSLQSJHHH22210034733?@>=<=?==>>>KGHISMOS@@AAEOOOLLJLIPNKLJKSSLMMLPOJOGLB77777DC9GIHEDHIGJHKLDGPKKRDFIFHJHIGJHJHIIHKSMI?????MSKSPLSHQSKKLQSPLMQSNSMNOKOMOSSMJSSONSHJKIEEFFSJDEEGSKMHDA55446<=>BDEDBABDCDEKMSOSSILQOSINMIJJHPKNKSJKSSMSJKSNPOSSF@AKSMLMJLMSMLQNSSMQJMOQIQSNSOJINJIJJKLLG@<7))-,2667563365379BFG<55;;<LSPN>?>>66666<<:-.778?@ADFEKIIGOGJMNOLHIHJMJNNMSSJQJJILGJHHKJSJLISPIKSPKKPLIOIKLPJKSSMJGFEFFEGGHIHLMSIINJ:::3.***,,))(''))&''';<<IHIIGIMSSKOJMPOPQSKJJNJRSMKNKMRJIGIOFGIKHFICCD;:96766??HHNNHLIMKKNJLNIJIJLJOLMJMSNNLJMKKOISLMNMNLSMHGIFHHIIKIHGSHIHLJJFFGFFGHIEHLIHRN66,B@BC51111355533334AEGJHGHIPHFFLGESMLPJIHIJC>?>>=;44430996667=CABBAB@@?;88866+++((*()(((**,'((''+)'%%%%%$$$$$&%''''(*-,,,,***(()*,01:;::B@????AB@>:;;:;A@@;7:;;<876110012'&$$$$$$%&&'('%&))*00..7:98643/2=>>>@AA?;78>=<;::;;;;;;;:;955210//-,)(&&&&%%%&+-2<=?=@?;:89999989<11111>?@?==?=>>><::;===97533323300.,*)))),,,-/23467433/***,--./0889764679????>>>:999:@A@A?CFDBABAAA76666>;:99<=>?@@A???>><<<<=<;:::21110/&&&%%%%&&&&'()-034;@@@AAABFDDCCDEGEHGHIIHFDEDDCA>=ACACCCAAB>NLIHCB@@=:75200.+)(&%%%&*.1567888=@?>::9962)((()++****+,-./+-357779314<=ABCEAC?::>?>?<;70..-.----)))*045454442--./4444<>>@CEEGFFGKC@??>?AAA@@;;;;<ADEGDBDDFDFACCDDEECC:9889.----.11/..*)*+0<=>=>=;:8876623>?BDCDGKLIHMSQSLMSSRLSKKKIHJOHIIIMLSLJHHIHISJLSLOJRSNQLLSKKJMSQMPSNSJNPIKJFSJJIJJMIKJSKOJ>?KSLSMOKMNIJJ66658854555D=<<00CEGDB??ACCGFFLHHLMNJHOSOQSSIIIIEGEDE;<<<9@ABAEBAAJFKSSSINJMIKNLOJSQMKKNOSOKSKSNKOISQKSPRHQFGSMLSKLMJJMIOKJKILLPJLKSKODDFDCFJJQSNMIGIJHKJIKNSJKHRJORNSKHKMJSOMKJJHIHISJHHHIIQLQJKGGKILSKJKLOMPSSSPSMHJJKLJMKNSSSKMJKMIRJLJHKMIJOPSOPQKMMKSOJIQNJLKIGIIJIJHIHHHKGIFFEFFIFFCDDEFFHHMJIJ
@470_2WVZPS_5
GGAATGTTCACAAATCATAGGCTTTTATTCACCTTACAACATTCATAAATATCGTTATCGTGCTACTGGCGATACAAGTCTGAGCAATGGTTAGCAACTCCACGCTTCTTGCACCAATTTTCCGAAGAAAATCCAAAACCAGATGGGAATTAATTTTTACCCACAGATCTCACCCACCTTTTTCAAGGCACAATCATTCAGATAGAAAAACATAATATTTACCTATAATACTTGTTTTACTCTTTTGATTCCTCTTGGGCTACTCGAATTCAACTTATCTTATAGTCATGTTTCCACGACATCATGAGGAACTAACTTATTTGGTATTACCAAGGGCTTATACAAGTTACCAATTTGTATATCTTCTTGGTTTCTTTTATCCTTTTGAGGTAACGTCTATTGCGTCACGATAAGTCTTTCACACTACGTCTACTTATAAACTTGCACATCAGTTGAACTGTAAGATATTATTATATCTCTACTAACTCATCCTTCTTACGGGTGTGTACCCAGTCATTATAGATTTTGTAGTAATTGTACTTAATTAAATGTATCCATTTAATCTTTCCTTCACATAACTCCTTTTGAGAGCACAACTAATTCCTTGCACTGTTGATTAGACAGTCATACACAAGGCTATGTCTATAAACATTCCA
+
(A@@AEGFHEECBDBCCB;9999;B@=;:00;>,+***BCBDDDEEDEDEGHDCCBACA????BDEDDEA>=>=?CDCD@A@AAC???>?BA......ACHGCAA@ABERJFFEBCCCFI?=E@@@BGKJPMMSHGHGHGEDDECBEBEEHGFF:6==988644223223556@?;?C>>DCBDILGGDEDDDEDDIEFFEEEEEGHJNPMLGGGIHLHLIHFGEIFHHGDFEBDBCC=86556<=@ID?A@AAABC@@??@CCB???@CGFECAC8888888888EEEEFHHFGEB????BEFGEEECDDEEFMGJILLKQLJHJHGHNHIJJJJFGFKIKJHIIJIKSIHKIIIMILJKIKHID7645:AC@EAADAEIJLIOJGISHHIJIJJIMFHHFD>>'''''')(((*13:7;IIFFEEFECBDEFMHFJHMMIKGGFGGJLMHJOKKSSRNS><<>???SEEEEFCBDEDEEFKGFFIHHHGIGPHFLDC<;;<=CBDDKCEDFFJMINKNKFHHIKLLSIFJFIIQJE>B+++++;BKMIGEEDCEDEGIJNSJGFE@EDCGFHGFFGHJGIHKKLHIHLDDEDEKFJJJGHKHGHEFFFLGGIIGIGHFDDCCCGGGHGGFFHHFFCDDFEDEDDFFFGGGIEGH
@471_2WVZPS_5
GGAATGTTTATAGACATAGCCTTGTGTATGACTGTCTAATCAACAGTGCAAGGAATTAGTTGTGCTCTCAAAAGGAGTTATGTGAAGGAAAGATTAAATGGATACATTTAATTAAGTACAATTACTACAAAATCTATAATGACTGGGTAAGTCACCCGTAAGAAGGATGAGTTAGTAGAGATATAATAATATCTTACAGTTCAACTGATGTGCAAGTTTATAAGTAGACGTAGTGTGAAAGACTTATCGCTAACGCAATAGACGTTATCTCGAAAGGATAAAAGAAACCAAGAAGATATACAAATTGGTAACTTGTATAAGCCCTTGGTAATACCAAATAAGTTAGTTCCTCATCATGTCGTGGAAACATGACTATAAGATAAGTTGAATTCGATAGATACATCCAAGAGAAATCAAAAGAGTAAAACAAGTATATAGTAAATATTATGTTTTTCTATCTGAATGATTGTGCCTTGAAAAAGGTGGGTGAGGTCTGTGGGTAAAAATTAATTCCCATCTGGTTTTGGATTTTCTTCGGAAAATTGGTGCAAGAAGCGTGGAGTTGCTAACCATTGCTCAGACTTGTATCGCCAGTAGCACGATAACGATATTTATGAATTGTAAGGTGAAAAAAAGCCTATGATTTGTGAACATTCCA
+
FNQJLLMHHHF?>>>?BHIMMSQNSSOJMNIKSKLJJLJPJJJSOSKOHLJSMOSSSKSMNNONPSRSRJMQSSNKJGIIMKPHQMKBBQLJMJJKKIJIQNSKSLKPMMNSMHSMIGSDCDEGRGHGGSJISIJLLLKKNOOKSKSMOLRNMOSSI@BA44459:BE??>@@GGIKIGLLLKNNIOLJSONIHPLKNMRNLOKSSJNLKSEE>??@AAAGKIFKIGSSLLJNLNSNQLSSSLHLISIIKJKHLIJFMGHINIHJIJSSKJJNKOJJIG:;;<JILSIFKIJMSSSKSKKKKKNRSSSSNSPKNOSQOPNSLKSSPJSSKISIJKIOMQMSMJPOSNRMOSCCBMINSRJJMIONSKIQSIHHEEGCCDFEEDDGIHHGGG,)))())(&%&&&)*.<AFIMJNPGJPSMM=::::KSSJSNKSJOOOIJKNSNHHGHJHKKNOLORIGKJIOMKLLSKOLLMEC><<=DQJJGFHHGISJKNLSMRIHGHGMFLPSJSILJHHIFIHGFEEPMJIHFHIJNLH7113KNSSLSSLSLF=:;<:779DFJOPMLKJHJGGLDDFEFOGMHHPKKMONIGGHGGGLIHSLFDDCDGGEEDDGKNJLHGIJJJSIHFFGAAABCKSSRJKLKFHGJJPLLIKHFHIHIHG
@472_2WVZPS_5
GGAATGTTCACAAATCATAGGCTTTTATTCACCTTACAACATTCATAAATATCGTTATCGTGCTACTGGCGATACAAGTCTGAGCAATGGTTAGCAACTCCACGCTTCTTGCACCAATTTTCCGAAGAAAATCCAAAACCCGATGGGAATTAATTTTTACCCACAGACCTCACCCACTTTTTTTCAAGGCACAATCATTCAGATAGAAAAACATAATATTTACCTATAATACTTGTTTTACTCATTTGATTCCTCTTGGGCTACTATCGAATTCAACTTATCTTATAGTCATGTTTCCACGACATCATGAGAACTAACTTTTTGGTATTACCAAGGGCTTATACAAGTTACCAATTTGTATATCTTCTTGGTTTCTTTATCCTTTCGAGATAACGTCTATTGCGTTAGCGATAAGTCTTTCACACTACGTCTACTTATAAACTTGCACATCAGTTGAACTGTAAGATATTATTATATCTCTACTAACTCATCCTTCTTACGGGTGATTTACCCATCATTATAGATTTTGTAGTAATTGTACTTAATTAAATGTATCCATTTAATCTTTCCTTCACATAACTCCTTTTGAGAGCACAACTAATTCCTTGCACTGTTGATTAGACAGTCATACACAAGGCTATGTCTATAAACATTCCA
+
GGG>=>;:8889KMGKOINJPJILSMBDCBDSOLKKMHMPLLSPMHSSKSPKMISLKMOPKNPINSLLKSIMJJOPSSRMPSNSSRPSSKMKSSIJIIGIJFEFHNOHHQKIMMJSLGHS9;NIHFHSSMSSPKHRPQSRPMSMGSSSOSSSOSNSLQLKIFDGCAAABEGHGSLJHNSGIHQSHHJLIOSSJNSKQNQOLIIJGBGJOPMSSSOHLQJLMOSJOMRJKNHIMOILRONSSSO@AD=7311*''''(/0AJHHISRSIGHFIHOOSSMPKNNRILKLIJKSSLQSSGIDEACC<;733-,,())79?@CKJSSMJOSOKPLQSNHKKSKIFDBB60(''''6899:INMKOJOCCDDEE;;;;=2112*>DLOLMIKJSLLKKLKLSJOKQKSMRDMONJILHFGS>>==<BFFHIMGLQJLKKSNNKPLLKSJMFGHMJMKLPMJSOJRMJMSMJSSJGC?ACDDIBE@@ABBGKFHHFGJJQRJLKPSLSSMKJKONGDF=85555HHIIIHSLSOMONLHJLJISSLNIKKKMSJHKRSSKLROKNJSKPSSSSSGI88FGHLJLJLSSPRQSSMKJSSNMFDCCDNJSJKNSKIOLOIQMSORIKSRKOKLHIMIMMMJNIKQQOKHKNHLGFFIS<HLFDEA
@473_2WVZPS_5
GGAATGTTCACAAATCATAGGCTTTTATTCACCTTACAACATTCATAAATATCGTTATCGTGCTACTGGCGATACAAGTCTGAGCAATGGTTAGCAACTCCACGCTTCTTGCATCAATTTTCCGAAGAAAATCCAAAACCAGATGGGAATTAATTTTTACCCACAGACCTCACCCACCTTTTTCAAGGCACAATCATTCAGATAGAAAAACATAATATTTACCTATAATACTTGTTTTTCATTTGATTCCTCTTGGGCTACTATCGAATTCAACTTATCTTATAGTCATGTTTCCACGACATCATGAGGAGCTAACTTATTTGGTATTACCAAGGGCTTATACAAGTTACCAATTTGTATATCTTCTTGGTTTCTTTTATCCTTTTGAGATAACGTCTATTGCGTTAGCGATAAGTCTTTCACACTACGTCTACTTATAAACTTGCACATCAGTTGAACTGTAAGATATTATTATATCTCTACTAACTCATCCTTCTTACGGGTGACTTACCCAGTCATTATAGATTTTGTAGTAATTGTACTTAATTAAATGTATCCATTTAATCTTTCCTTCACATAACTCCTTTTGAGAGCACAACTAATTCCTTGCACTGTTGATTAGACAGTCATACACAAGGCTATGTCTATAAACATTCCA
+
LPLRKLSPOMHKMSLNSJLSHLSMKSEFI88HFEFCEDEEGFHJJOJOLKMMKNOJRMMKIJOPLHJKSJGGHGLSMJSLSKJKKKKPKKJKKMSOSILLSLJKIOKMSPLSLSF6666DIFJCDKKPNRMSSSFKOQSLJJPLLSILLNKQLNMKSSSMLSIJ86667DACAEH=GGJECLIGNHSOKKSMRLKKMJLLJORLLLMOSNSSNOKNOSMSKMSQMJSJSLMPJ?>BB@@?<<>820-&%%&'((())-<@BBEEECDDGECBBCBJIGJSHFECFMHFSGIIKNPGIJINHJKJSKPJKNLLIIOJMLIKLMOKJMIGLIFG?=FHOIKHJKSPSOOMJFGJFHOSNSSNMSJNKJJSOGKIKKE@=C<BGIMNSOIILKMOKONRLSPLSNSJJMJIJJQFHKJLDFA@>>?AFEDFCGFSK@>>>?JSJKIOIMIIJM?>>?>HLKSMKIKMHKNHGLKKNMQLNHEHEHFGAA@A645(&&&%%&&'/.-,-------.123>DFGLKMIGFFFGKPLLJMJSGIKNID@??>ADBEEFGPLM?>=>?E@AD@@?,*)))249@FGFHKPIFDIC5NJGEHMIIJOILFFKKIHIGIKIGISKMLJLHHFGFDFGIGGGHIFEDEEDDFEGGFEDDGFEFLHGFG
@474_2WVZPS_5
GGAACGTTCACAAATCATAGGCTTTTATTCACCTTACAACGTTCATTGATGTTCTTCGTTATCGTGCTACTGGCGATACAAGTCTGAGCAATGGTTAGCAACTCCACGCTTCTTGCACCAATTTTCCGAAGAAAATCCTAAAACCAGATGGGAATTAATTTTTACCCACAGACCTCACCCACCTTTTTCAAGGCACAATCATTCAGATGAACTAAATAATTTACCATAATACTTGTTTTACTCTTTTGATTCCTCTGGGCTACTATCGAATTGAACTTACTGTTCTCGTCATGTTTCCACGACATATCATCTAGGAACTAACTTATTTGGTATTACAAGGCTTATACAAGTTACCAATTTGTATATCTTCTTGGTTTCTTTTATCCTTTCGAGATAACGTCTATTGCGTTAGCAATCGTCTTTCACACTTACATTTGTACTTTATAAACCACCACATCAGTTGAACTGTAAGATATTATTATATCTATTACTACTAACTCATCCTTCTTACGGGTGATTTACCCAGTCATTATAGATTTTGTAGTAATTGTACTTAATTAAATGTATCCATTTTAATTTTTCTTCACATAACTCCTTTTGAGAGCACAACTAATTCCTTACTGTTGATTAGACAGTAATTTAGCAAGGCTATGTAGACAGCCCTGCTATCTT
+
6.,+(&&&%))-36*;;86IGEHHC=;=<;6666:66/..(()))4-)))(('%%&%%'****9@@@CCBBBCFGGGFGMB@@?AAOKHGJIC>??5464311-+***/03///00577=<ABHC>LGFIJSSSQOHNSGKSMKKJSLSHKJLKKLD???>>>>??<;<30/,,-),->?=@HGDIMFFFHFKHA@@A@BB?=.((((%$$$&))**,++-/11222?@@A98888DEC211...440896668687:;<D655593/....)((((0)'&%%%$%%%%%&&&%&&%&&())))**($$&%%##$%'+,,,-776681-.644310-+28986123<>:777..5-,,,/22*)()*/0)*,''((*)+**+)367100/44459=>?::9989875344336100,+,))**(-75452..---(%%%%%)%$%'+,+(&&''(.1--,,,.09::=:76666559/.332//*(&&&('''()++77322-,,,(()&&+---))))))((0''---/944133446B=?4335:=D.....<778;77CD@A<<664344*)-+))(((%%%--..,,,-<;<?AE=BAAABEE7667877=*+32)(&))+))**'*++((*)***)((+,,.89===32)&&&'''''&(''&%$$$
@475_2WVZPS_5
GGAATGTTCACAAATCATAGGCTTTTATTCACCTTACAACATTCATAAATATCGTTATCGTGCTACTGGCGATACAAGTCTGAGCAATGGTTAGCAACTCCACGCTTCTTGCACCAATTTTCCGAAGAAAATCCTAAACCAGATGGGAATTAATTTTTTACCCACAGACCTCACCCACCTTTTTCAAGGCTCAATCATTAGATAGAAAAACAAAATATTTACCTTAATACTTGTTTTTCTATCTAATGATTGAGCCTTGAAAAAGGTGGGTGGGGTTGTTGTGGGTAAAAAATTAATTCCCATCTGGTTTAGGATTTTCTTCGGAAAATTGGGTCCCAAGCGTGGAGTTGCTAACCATTGCTCAGACTTGTATCGCCAGTAGCACGATAACAATGAATGTTGTAAGGTGAATAAAAGCCTATGATTTGTGAACATTCCA
+
KMSNKQSPSMKMKMJRSSLPNHCLSSOSLSSOKSSIMIJIHIOOOMSLKQNSILJGQPJJHIHONKJKLHIKJJIMHQSKSMOMPJSSPSJHHIJSNJSRIRJOKJHJISKJSSLKJLOMHPLHEHGMMOPSMHSFHGHBBCE<<<<>KILKHGOQJNJPLL@4LHGJKLISJIOMIFGD@GNFFEGFLIMOSMIJIPLPNRLJHHHKIMMPSSKSPKJKSKROIHFGEDFFHKKMSLQKFEEDEFHGGEDCECDBAB@>@AAB?<;8850-*((')+,,/11@A?<=>AHFGDB@@@=>=<;7776796122.,++-,10+*(%$$&$)'&'%%&&%%'+-1277<???=====A???>@BBCCBCBBA>==:11111721110*)))*+)**(+...21..-/23456878?@?AB>A??<;<:96644467::664
@476_2WVZPS_5
GGAATGTTCACAAATCATAGGCTTTTATTCACCTTACAATTCATAAATATCGTTATCGTGCTACTGGCGATACAAGTCTGAGCAATGGTTAGCAACTCCACGCTTCTTGCACCAATTTTCCGAAGAAAATCCAAAACCAGATGGGAATTAATTTTTACCCACAGACCTCACCCACCTTTTTCAAGGCACAATCATTCAGAAGAAAAAGGTGGGTGAGGTCTGTGGGTAAAAATTAATTCCCATCTGGTTTTGGATTTTCTTCGGAAAATTGGTGCAAGAACGTGGAGTTGCTAACCATTGCTCAGATCACCAGTAGCACAATAACGATATTTATGAATTGTAAGGTGAATAAAAGCCTATGATTTGTGAACATTCCA
+
HGSIIINIKIKGHKPOSIJEGIIOLLLLNLSOIIJHFGGGHHLGIKILIIH@@>>>ABIHIJJHHLHHFGFEFGJISHJKGKGGLJIGKE@666@??@@AGECBCCESSKHLHHGIHJHINFFMLJOJNJOIHHQJILHHGHMJFHLHGCA=@?>>>>AA@B=;;;<9:MIGGDFGJOMSKNMIIHHHGGGGGIHLJJIMGIENHSNJKLKHKLPGDDCBBAB@C@AACDIIGIECBB@AA?@CEDEDEEFA@><:CE88877;7---,*&&&'(*+)((&%&'66777610&%%')*++-0-'&&&&%&&''---..-''(,.55789<>><>;::9999:99;<=AAABCDEFEEFFG<<<<=@AA?>=<;;640
@477_2WVZPS_5
GGAATGTTCACAAATCATAGGCTTTTATTCACCTTACAATTTTTATAAATATCGTTATCGTGCTACTGGCGATACAAGTCTGAGCAATGGTTAGCAACTCCACGCTTCTTGCACCAATTTTCCGAAGAAAATCCAAAACCAGATGGGAATTAATTTTACCCACAGACCTCACCCACCTTTTTCAAGGCACAATCTTTCAGAAAGAAAAACATAATATTTACCTATAATACTTGTTTTACTCATTTGATTCCTCTTGGGCTACTATCGAATTCAACTTATCTTATGTCATGTTTCCACGACATCATGAGGAACTAACTTTGGTATTACCAAGGGCTTATACAAGTTACCAATTTGTATATCTTCTTGGTTTCTTTTATCCTTTCGAGATAACGTCTATTTCGTTAGCGATAAGTCTTTCACACTACGTCTACTTATAAACTTGCACATCAGTTGAACTGTAAGATATTATTATATCTCTACTAACTCATCCTTCTTACGGGTGACCCCCCCATTATAGATTTTGTAGTAATTGTACTTAATTAAATGTATCCATTTAATCTTTCCTTCACATAACTCCTTTTGAGAGCACAACTAATTTCTTGCACTGTTGATTAGACAGTGCAAGAATAATCGAGTTATGTGAAGGAAAGATTAAATGGATACATTTAATTAAGTACAATTACTACAAAATCTATAATGGGGGGGGTCACCCGTAAGAAGGATGAGTTAGTAGAGATATAATAATATCTTACAGTTCAACTGATGTGCAAGTTTATAAGTAGACGTAGTGTGAAAGACTTATCGCTAACGAAATAGACGTTATCTCGAAAGGATAAAAGAAACCAAGAAGATATACAAATTGGTAACTTGTATAAGCCCTTGGTAATACCAAAGTTAGTTCCTCATGATGTCGGTGAAACATGACATAAGATAAGTTGAATTCGATAGTAGTAGCCCAAGAGGAAACTAAAGCAAGTATTATAGGTAAATATTATGTTTTTCTTTCTGAAAGATTGTGCCTTGAAAAAGGTGGGTGAGGTCTGTGGGTAAAATTAATTCCCATCTGGTTTTGGATTTTCTTCGGAAAATTGGTCAGAGAAGCATCATGCTAAGCATTGCTCAGACTTGTATCGCCAGTAGCACGATAACGATATTTATAAAAATTGTAAGGTGAATAAAAGCCTATGATTTGTGAACATTCCA
+
GHJNLNSJJPOLMKJNKLKHGGGHMSNSPJSIHGIJIIJFJEOQPIIGGIKMIGGFFIFEEEEFGHFJSGDCDCFIHKIOSIIJKHSJIKJJHIMJOJJIMFSFEDC@ADKJFGFHEIIS=?H>??CJMLLIJIDGJJIHHFIHHJIKNJJKKNJJIIGJFHGGHGEFGFFJFGFGEEFISSMPHJGFGEFFHEHHC?BIHKHJJK?ISKNSMPIKSIMKOGIFFFHHGDCEEEINOOHLGEILMJJJIHGIGJHFEHFFFHGGECBCCCGJKKSJKHGIFHFHLIHFEHKNMPSKJJJJJSNSSMSMMSMSPSSGIJIFGFGILJHHKMRKSMPNMLKSNLSOLMNLSSSNJSJJSKOKMSS@F87????@?BF788;=><33556GERQOKOLMSRNOJFGCCMSNNKIJONKMDECCCSLMNJMMSPGHJINQOKLSSMOORQJKSQSKLSPSNLSIMIQSSSMSOPPNOSMKJHJLPPLSNJMHGLMOKSSKSHLGGDCB@CEIFECEFKMMMGIIJSRSKKJKLKSSPLSINJMJHHJKLMIHI=<2111256344207-.23BCECCFHISSNMF@98766566?@HJJKRLLPJNLKPILKJOHFFEFGDAA@82/,,,*'&&&%$%%%&&)*+245:?BADEBDDCDEBCCCDDFMJMGCFINHLDEDEEEDFDA?><;=>?FEDEC@??2112GGBAB@@A?;8952216:;>A<<<<<;<?>?;744BB=<<:98889;<ABA@<<:66789==>>11000863//888865545588:;<=DFFFEEB>89<<=@???<,,,,151111457..,,,-19??@@ACACFIIFG@DACA@AC64;<>>@@A100--00245667?AABCBE@A?>>==>?=>@ABE6776567655312440,***&&&)*+((),.3445::755554333.('%$$&&%%&'()))*+,*(&&%$$$$&&&%%%&&''*+4889:<=>???>>>ADGLLF@GFAEGFEFGFEFDD?>32222:?AGFCB@??;:::;BBCDDDCC@ABDDEB@?==:;842.../1432-)%%%'('-.-.0017686432&&%%&()(&&&'(*%%%%&('''(++----1120/....6677<==>>=<44445>:::;=GFEH?ABFD==;;;==AA=<===ELGDFECBB@@>?>>>?>>=>??>@>
@478_2WVZPS_5
ATCTTCTTGGTTTCTTTTATCCTTTCGAGATAACGTCTATTGCGTTAGCGATAAGTCTTTCACACTACGTCTACTTATAAACTTGCACATCAGTTGAACTGTAAGATATTATTATATCTCTACTATCTCATCCTTCTTACGGGTGACTTACCCAGTCATTATAGATTTTGTAGTAATTGTACTTAATTAAATGTATCCATTTAATCTTTCCTTCACATAACTCCTTTTGAGAGCACAACTAATTCCTTGCACTGTTGATTAGACAGTGCAAGGAATTAGTTGTGCTCTCAAAAGGAGTTATGTGAAGGAAAGATTAAATGGATACATTTAATTTTCAGTACAATTCTACAAAATCTATAATGACTGGGTTGGATGCAGGTAGTTGAGAGATATAATAATATCTTACAGTTCAACTGATGTGCAAGTTTATAAGTAGACGTAGTGTGAAAGACTTATCGCTAACGCAATAGACGTTATCTCGAAAGGATAAAAGAAACCAAGGATG
+
MJNLSKKQMJLKSMSQRSQSKKJKLGEEEFJSSOKKKMKHKJLHNEBCCDDDHINNPMEIILSKKJSHHIHGKSLNSSJMNJHJJLLSLPRJLKHJMJMISSQLJMPKKHMKKJINOHG446545BFGDGEKKIIJILJKKSPSKQPSSGISOKRIKOSINSIFGHHRPKPJQLNIHJKSMIKQIKIJISKJGINMHJFGHJGHJJIJHE<:;:=IJFIGJJMNMSSSIJPSPJLIHSLJJIKJKQDKHHJIJJHSOIJNJHIIGGIIHIGJFFHIFDDDEFNLLSFC?>>AAAAB=<=;::<>>?AABCFB@A?===<:731-+)(()'(&&*)&%$%&****+..//2456:?>==;9854331100'&%%%%%$$%+,/040//00498843334445555433::;::<=>BBAACCDEBB=<;9;::75320112<<<<>>ABDA@<:9557=====<==>>@@BB@@@@<=<<<98998<;7444::762//-+++,*)
@479_2WVZPS_5
GGAATGTTCACAAATCATAGGCTTTTATTACCTTACAACATTCATAAATATCGTTATCGTGCTACTGGCGATACAAGTCTGAGCAATGGTTAGCAACTCCACGCTTCTTGCACCAATTTTCTCCAAGAAAATCCAAAACCAGATGGGAATTAATTTTTATCCACAGACCTCACCCACCTTTTTCAAGGCACAATCATTCAGATAGAAAACATAATATTTACCTATAATACTTGTTTTTCCCCTAGTCCCATCTGGTTTGGATTTATTCGGAAAATTGGTGCAAGAAGCGTGGAGTTGCTAACCATTGCTCAGACTATTATGCACCAGTAGCACGATAACGATATTTATGAATGTTGTAAGGTAATAAAAGCCTATGATTTGTGAACATTCCA
+
0ABDEEIGIIHIMOKJSJIPGGHMLKFEEDEIOMHHFFFHHKKSKSJIOSJJIIHDIF@@@@AHIIGSFGEIHMONOJJGIGOKKIGHKJLFGFFGHMHIGH?>>><=A11FGFEGIGHGFJFG==JKFEEC:,))),/434;;@@FAKLIGDC@=;:/..0)+8554779;;GIJIGKMOOSSJMMOSJSHJKJHSII::::9;7779IJKNIJJJKHIHIHOJEEEDEE??>==612003.-,++,/,.:;;::;8642223())((0/2=?@@?;966444550****9:>>>==>?@?A???9*)((*122;;:9832,,+*((&'&&'&'''(0....148:=<>=>>@BDBDDDDECEDCFHCDDCCDHDFEFDFEEDBBCDDEFG
@480_2WVZPS_5
GAATGTTCACAAATCATAGGCTTTTATTCCCTTACAACATTCATAAATATCGTTATCGTGCTACTGGCGATACAAGTCTGAGCAATGGTTAGCAACTCCACGCTTCTTGCACCCTTTTTTCCGAAGAAAATCCAAAACCAGATGGGAATTAATTTTTACCCACAGACCTCACCCACCTTTTTCAAGGCTAAAATCATTCAGATAGAAAAAGGTGGGTGAGGTCTGTGGGTAAAAATTAATTCCCATCTGGTTTTGGATTTTCTTCGGAAAATTGGTGCAAGAACGTGGAGTTGCTAACCATTGCTCAGACTTGTATCGCCAGTAGCACGATAACGATATTTATGAATGTTGTAAGGGAATAAAAGCCTATGATTTGTGAACATTCA
+
CIIQLJSKLKHMLFMHMJIKJKFLE@EGFKMJJGEDEFGFHLJLKHKKIKIIKHIJHGFGHIKSIJIHFIHEFJMKIQMNILMMISIPNHHSNIIJHLHFEEBDE<<<54.-,+*,../3******@D??@?@EFGMKJKIGHGHLSMLSJHIHRSNLNQLELKNGHJHLLLMNISKOLKSS?=7777SKPKPMJPSLJIKGIKJFJSSQSSS<;;;;BB@@>>==;92+)))056:;;;>ABA@CCDDBEEHFAA?>>@>0,,((+*+-'(($$%%%$$$$&%%&%&&')*)''&')068;97889:==>BAAA@@?@@@CE@CC?:)))()322468>?>A66666@ADBAAAAHGHFDEDFFHJNGF=:99>AA@?><<<=1/
@481_2WVZPS_5
CTACTATCGAATTCAACTTATCTTATAGTCATGTTTCCACGACATCATGAGGAACTAACTTATTTGGTATTACCAAGGGCTTATACAAGTTACCAATTTGTATATCTTCTTGGTTTCTTTTATCCTTTTGAGATAACGTCTATTGCGTTAGCGATAAGTCTTTCACACTACGTCTACTTATAAACTTGCACATCAGTTGAACTGTAAGATATTATTATATCTCTACTAACTCATCCTTCTTACGGGTGACTTACCCAGTCATTATAGATTTTGTAGTAATTGTACTTAATTAAATGTATCCATTTAATCTTTCCTTCACATAACTCCTTTTGAGAGCACAACTAATTCCTTGCACTGTTGATTAGACAGTGCAAGGAATTAGTTGTGCTCTCAAAAGGAGTTATGTGAAGGAAAGATTAAATGGATACATTTAATTAAGTACAATTACTACAAAATCTATAATGACTGGGTAAGTCACCCGTAAGAAGGATGAGTTAGTAGAGATATAATAATATCTTACAGTTCAACTGATGTGCAAGTTTATAAGTAGACGTAGTGTGAAAGACTTATCGCTAACGCAATAGACGTTATATTCAAAAGTTATACAAATTGGTAACTTGTATAAGCCCTTGGTAATACCAAATAAGTTAGTTCCTCATGATGTCGTGGAAACATGAGTATAGATAAGTTGAATTCGATAGTAGA
+
NMLPLKSSINKSILHIMSSJQLIIKIJHILMSLJPLLLLMOROJLOMPKKKLSKHNIIKMMPOSLRLSPKOIKJIQEDC>>=::;<?PCLE>?FNLNIRSSMSKIIMQMOOKSIKPHOPNJHLJGFFIKJMSMNORLMSKKMPSMKOMSNRSSKSKOLMLF<EFSSSNNMNONKPSORQSQKQMQMSLMMJSPSRSSOPSSSJOSRSMNMOJPQPLSJPOSOOSOQMKSQKLDI???@<>>=>FD?==>>=<<=>FCDGJLSPMNSSIHHSSOSPSSNNIKRPPMJIJJKMPQMOLOLKKKGNIJSKSOMOMQI<<99GIGHJJNMSSNSMKSQSJSNMSIKQSJSKSSMMSSLJINSOJSSSJILSKJLPMGFOFHBMLHGHHLOOMGEE533214//2//..7:;@@EEFJRHIIFFGGGHFHFGHEIGOGJIKKEBABCCHFGHHFC@@?:5544445<=....-;:=?>>>87:A>9:<;<??>?EECA=BAB=:988>@@AA@@CBABCDEGFFFLA??<55556A@ACBB><?CB=9;DAA@AABA??:633479CC===<53358::873499;<<=>=<<<11)))('()(&'&$###%&(*+./.,---233555;=>@CCDDFEBBBAB@****+A@AACFFDBBBBBB@@@A@>::98766410*)&%$$'(((---./65666=>?@ABDCC?
@482_2WVZPS_5
GGAATGTTCACAAATCATAGGCTTTTTCACCTTACAATTCATAAATATCGTTATCGTGCTACTGGCGATACAAGTCTGAGCAATGGTTAGCAACTCCACGCTTCTTGCACCAATTTTCCGAAGAAAATCCAAAACCAGATGGGAATTAATTTTTTACCCACAGACCTCACCCACCTTTTTCAAGGCACAATCATTCAGATAGAAAAACAAAATATTTACCTATAATACTTGTTTTACTCATTTGATTCCTCTTGGGCTACTATCGAATTCAACTTATCTTAGTCATGTTTCCACGACATCATGAGGAACTAACTTATTTGGTATTACCAAGGGCTTATACAAGTTACCAATTTGTATATCTTCTTGGTTTCTTTTATCCTTTTGAGATAACGTCTATTGCGTTAGCGATAAGTCTTTCACACTACGTCTACTTATAAACTTGCACATCAGTTGAACTGTAAGATATTATTATATCTCTACTAACTCATCCTTCTTACGGGTGACTTACCCAGTCATTATAGATTTTGTAGTAATTGTACTTAATTAAATGTATCCATTTAATCTTTGCCTTCACATAACTCCTTTTGAGAGCACAACTAATTCCTTGCACTGTTGATTAGACAGGGGGGGGAATTCCCCCCCCTGTCTAATCAACAGTGCAAGGAATTAGTTGTGCTCTCAAAAGGAGTTATGTGAAGGAAAGATTAAATGGATACATTTAATTAAGTACAATTACTACAAAATCTATCATGACTGGGTAAGTCACCCGTAAGAAGGATGAGTTAGTAGAGATATAATAATATCTTACAGTTCAACTGATGTGCAAGTTTATAAGTAGACGTAGTGTGAAAGACTTATCGCTAACGCAATAGACGTTATCTCAAAAGAAATTGTAAAAAGAAACCAAGAAGATATACAAATTGGTAACTTGTATAAGCCCTTGGTAATACCAAATAAGTTAGTTCCTCATGATCTCGTGGAAACATCATTTAAGATAAGTTGAATTCGATAGTAGCCGGAGATCAAAATGAGTAAAACAAGTATTATAGGTAAATATTTTGTTTTTCTATCTGAATGATTGTGCCTTGAAAAAGGTGGGTGAGGTCTGTGGGTAAAAAATTAATTCCCATCTGGTTTTGGGGAGCTTCGGAAAATTGGTGCAAGAAGCGTGGAGTTGCTAACCATTGCTCAGACTTGTATCGCCAGTAGCACGATAACGATATTTATGAATTGTAAGGTGAAAAAGCCTATGATTTGTGAACATTCCA
+
)66ACHNJMHJJIIKNOSKJSFDGCBB;::7/-*+,GFGIMSJJNIMSPSJKRIKKMROKNMSLMNGGJIIPEKISIMRSLILHKSMIJGHHKSSSOSMLLJKCGF??FIB=<;<D42G??BEISKSQILIQKKSSOSPSKHKSNSSSGGDA@???AGHBJFGCEEGIMOIICPHJMISIFFFFFLPNNIS>===;>>=763//00NHJBLNMMKLSKMOSLSKJLSILNRSIHKLFIA@ANIHKFBBEDDEHDESSJJKHLIHKIJPKKHJIMJKJJIIHGOKLHISSSNSEEGKJINLNGD?BBMNJSKSKLSNHNRPIQSLILJJPFGHMIIJILHGEC<6533899<BCCCIIFIFED:8833336....69DFCECLI9889JQKSSSLGJKOIN:98*+4/./////,..//6DHIHJHISKHCA@@?BJSKKSSGLISLSLRIMRJPSQSSKNSJKSSKJNLNSMOKPSNLJNILSKK888889JEDK<=>==>AA@A7667A;EKGHLJIHISKROIDBHLOLJKQSLNPGEGEEKJGMHHPLHFAA++,+(')(((''&&&'449<GEEGILFHKS@=GBGJIIHIHSNLJLLMRJMSJJNNJLQSMMJMKLHD>?@===>:87430//058=>>@CEDB=====<?=>=>==>?BGGD>>>>@CGDGFIGHICB@CA?>?<875112:;?A@?<;<<??>???@@AECED?==;7646677ACC>@A?>;;;>=;;;:****)+**++/7===;<=>>=>::<???@CF@@?@?8:<::7402<<>=>=>>>@>>???@CCC9999:;AA@@BA@BBEFDCCAA?@BEEFDF211000553,+,,,,-7:<===<>><=>==>=;;<88742))))+)))()***+*,,--.0.0/////001-+22112-2789=?BDEEDBBABBBDDDFBCDA<>>::,,,,,776668;;876541*('&''((./0)((()%$$%&%(+/11000000000000003334440-,,*+**,,*,)(()*1165=?BCBDA@?@@??@BBFDCA??657352*(''(1234;0///0BBDDDDA=@D=IJGFCB@:;???>?@CDCFDDADDFKHHHBBCA>>7222110,,.-*(('''%%&&'(.422233::;;<==@@?>>???>?>>@?@@??A@<<;<?A@@>>>?@@@@:.-+*(***/2336668=::;:=BBAAA@@BBCBCA@>>=>ACDGFGAC?>:66457776653//.//
@483_2WVZPS_5
GGAATGTTCACAAATCATAGGCTTTTATTCACCTTACAACATTCATAAATATCGTTATCGTGCTACTGGCGATACAAGTCTGAGCAATGGTTAGCAACTCCACGCTTCTTGCACCAATTTTCCGAAGAAAATCCAAAACCAGATGGGAATTAATTTTTACCCACAGACCTCACCCACCTTTTTCAAGGCACAATCTTTCAGATAGAAAAACAAAATTTACCTATAATACTTGTTTTACTCATTTGATTCCTCTTGGGCTACTATCGAATTCAACTTATCTTATAGTCATGTTTCCACGACATCATGAGGAACTAACTTATTTGGTATTACCAAGGGCTTATACAAGTTACCAATTTGTATATCTTCTTCGTTTATTTTATCCTTTCGAGATAACGTCTTGCGTTAGCGATAAGTCTTTCACACTACGTCTACTTATAAACTTGCACATCAGTTGAACTGTAAGATATTATTATATCTCTACTAACTCATCCTTCTTACGGGTGACTACCCAGTCATTATAGATTTTGTAGTAATTGTACTTAATTAAATGTATCCATTTAATCTTTCCTTCACATAACTCCTTTTGAGAGCACAACTAATTCCTTGCACTGTTGATTAGACAGTCATACACAAGGCTATGTCTATAAACATTCCA
+
BSMJKSSNKNKOONOJEH9991111FBHPFLMSSPSGPPOMKMQKMDSKIHFECDDDDEDJJKRIMSJIJIGJGJLPJPLKLOSSMPQSKJMOMKNSLKSLOJPKMQOSNMSMSNMSSLO@@ICGKRSOJMNNMNIMONLOHMSEFEFNNKJIGDNJJOIGKGIISHGIIGQLMMQKIKIEMSLLLJNOIRKLKINSSLJPOLKLMQNOSKQHSOSJLJSSSMPKLJKJSKE44444LIIFHQOJISHEEGHPM::KSORSKSSLSISKPSNJJSRIJPGIJGIGGILOIJKOJNLHBAA@BDA?;<;=>>>@:80,,,,,:::LIKKIMILKMIOKSJLLOQLJKOKHSMSSOSLSOSKNMNLPH3/--00000001>GBBAA=11CDFKJPRSPLNSLMJHHLKKIGIGHECELJECDCDNLQPOLJH411112ABHGNINSJKMNMLJOJISKSRRSQLSMHKNSNSHGEDIGLJFCECJHFKINHKKPMNSNLGLKLIILHSJKOMJJHNNQOJPKHJINJNSSJNJJNSSNHJLJRILSRMJNLNOLPGEIGIJMSSHKQSLKHJIHHRFIJHLKIJPKOJOSRPIJJJHSIQKGHJSSLJLSJIIJPOSMMHJIHGHKHHIIIOIJHJFFEEFFGJDFECCDDEHKHKG
@484_2WVZPS_5
TACTATCGAATTCAACTTATCTTATAGTCATGTTTCCACGACATCATGAGGAACTAACTTATTTGGTATTACCAAGGGCTTATACAAGTTACCAATTTGTATATCTTCTTGGTTTCTTTTATCCTTTAGAGATAACGTCTATTGCGTTAGCGATAAGTCTTTCACACTACGTCTACTTATAAACTTGCACATCAGTTGAACTGTAAGATATTATTATATCTCTACTAACTCATCCTTCTTACGGGTGACTTACCCAGTCATTATAGATTTTGTAGTAATTGTACTTAATTAAATGTATCCATTTAATCTTTCCTTCACATAACTCCTTTTGAGAGCACAACTAATTCCTTGCACTGTTGATTAGACAGTCTACACAAGGAATTAGTTGTGCTCTCAAAGGAGTTATGTGAAGGAAAGATTAAATGGATACATTTAATTAAGTACAATTACTACAAAATCTATAATGACTGGGTAAGTCACCCGTAAGAAGGATGAGTTAGTAGAGATATAATAATATCTTACAGTTCAACTGATGTGCAAGTTTATAAGTAGACGTAGTGTGAAAGACTTATCGCTAACGCAATAGACGTTATCTCGAAAAGGTAAAAAGAAACCAAGAAGATATACAAATTGGTAACTTGTATAAGCCCTTGGTAATGCCGAATAAGTTAGTTCCTCATGTCGTGGAAACATGGGCTTAGATAAGTTGAATTCGATAGTAA
+
NMOJLIIHISSSKLHONNLLMMSIONKJKSSISQSOSKKJJJINNSOPOLQKSRKJLHILJ65555SPKDIHISSSLNSKNKSGFB@>>F;:FEEHFKHSJSKNNOSQKKECC>=;;;;95AILLCA(((((CFRIKLHGKMHSQRKJNISSKSMPJSHFIGHOSNRMSJNHMNJQSPLOJSO:::::SNJQSHJNNPLLJHMJLQSPSSPKJPSOSLIMMMJINMSSSSMNSSSLRNSLMKJKLHMOSKKKLLLPPLPPMSOJNPSLKKSSPIPLMNIOKKLSMLLHJPKNNPOJMLLPHHSPOSSJSSONKHEAAOKIKOSOOLJHME6542018:;FHIJIHJSSNJPLORLKSOOLSKLSSSINQJIKLKLFFFEFMIJFEDEFINLSMSFBFE=DDCAA@A==<<=>@FHJKFKF@@A@B@@BBD><=;888741-,,,-/-.112@@@CCFGHDCC<<=;:9977656889:;;;:9:64211217744444=?DBCC<FDCBAADBBBACCDDBD?<;:200//578;=??=??BCC@BAAAA444337@???@ABCD@===<129?@@CCDDECDFBDED@AE=>A?>.,,,+,0,,''(47;=?BGFBCCCBB?<1--CCEDDBACCEEGGGEDDCEBCGB@>644332+**)),,,9::;9:=74545==:74000//-*)((''&&''%%%%()/1276655655557::;
@485_2WVZPS_5
CAATGTTATGCAGCATAGCCTTGTGTATGACTGTGTTTAATCAACAGTGCAAGGGATTAGTTGTGCTATTCAAAAGGAGTTATGTGAAGGAAAGATTAAATGGATACATTTAATTAGTAATTACTACAAAATCTATAATGACTGGGTAAGTCACCCGTAAGAAGGATGAGTTAGTAGAGATATAATAATATCTTACAGTTCAACTGATGTGTAAGTTTATAAGTAGACGTAGTGTGAAAGACTTATCGCTAACGCAATAGACGTTATCTCGAAAGGATAAAGAAACCAAGAAGATATACAAATTGGTAACTTGTATAGCCCTTGGTAATGCCAAATAAGTTAGTTCCTCATGATGTCGTGGAAACATAGCTAAGATAGTTGAATTCAATAGTAGCCCAGAGAGGAATCAAATGAGTAAAACAAGTATATAGGTAAATATTATGTTTTTCTATCTGAATGATTGTGCCTTGAAAAAGGTGGGTGAGGTCTGTGGGTAAAAATTAATTCCCATCTGGTTTAGGATTTTCTTCGGGAGGATTAGTTTAGAGAGCGTGGAGTTGCTAACCATTGCTTCAGTTTTATAGCCAGTAGCACGAACGATATTTATAAATATTGTAAGAGTGAATAAAAGCCTATGATTTGTGAACATTTCA
+
2.-.-,0//-------.=;:9::<>>=>::89(''&(,)0:65440..----,+*)))&&&'%%$$%'((''(;<8:8679;<@@???><;=?>=>==FEF>;:::;@ABA;;;;******@644446CDHL?>>==DE?>==8520/+''''(53,.0//220.-.-,+++,)))**---+****33411+**)*+656558<=@@A@AA@@BBBDDDEEC??0///.1-,,,,+/012>===>=721114855558><<:88::<AA<21111;43('('244132225777::9<;:9:9;=BBAACDE@@/.-))+0,,()+5:<.....==77655300/-,-*)))*100-++++076755(''''(+*)'%&+%%(&&&((*+++*++++*(''()33:;=>EEEBA=<<=>DEEE?>?>>D?=99889=:7755577<@A5444:CABBCBCBB>?>:9999;=@ABG=<<;;=<<:9999=??@??::;DIJHDE?D((3)*=?99999;<<:::=6122---,+-,,,+&&'%$$%%%'(+,110/0221161///--*%%('&&&%%&(%'&+++++320//.+++,))(((.3))...-.,,**+***+**+145??BA<;;;=>@BBB<<;;;?666-&&
@486_2WVZPS_5
GGAATGTTCACAAATCATAGGCTTTTTTTCACCTTACAATTCATAAATATCGTTATCGTGCTACTGGCGATACAAGTCTGAGCAATGGTTAGCAACTCCACGCTTCTTGCACCAATTTTCCGAAGAAAATCCAAAACCAGATGGGAATTAATTTTTTACCCACAGACCTCACCCACCTTTTTCAAGGCACAATCATTCAGATAGAAAAACATAATATTTACCTATAATACTTGTTTTTTCTCTTTTGATTCCTCTTGGGCTACTATCGAATTCAACTTATCTTATAGTCATGTTTCCACGACATCATGAGGAACTAACTTATTTGGTATTACCAAGGGCTTATACAAGTTACCAATTTGTATATCTTCTTGGTTTCTTTTATCCTTTCGATGATAACGTCTTGCGTTAGCGATAAGTCTTTCACACTACGTCTACTTATAAACTTGCACATCAGTTGAACTGTAAGATATTATTATATCTCTACTAACTCCGTTGCTTACGGGTGACTTACCCAGTCATTATAGATTTTGTAGTAATTGTACTTAATTAAATGTATCCATTTAATCTTCCTCACATAACTCCTTTTGAGAGCACAACTAATTCCTTGCACTGTTGATTAGACAGTCTACACAAGGCTATGTCTGTC
+
IJFGGHIKFHGACA<FEJIHNHISJESSSLIHIGGDCCHDEJMJJSJISSKIIKMMJJOMPLLJIHFNKHKJJHKKLJKLIKLMSSMJSIINSNSIQOSQPRHMNIOSJJJHODBDDE86HEHAGIIJE@JFDDEPNLIGJIHEHLMPSSSOQOPSSLKGH<HE>=<<<<>?GDADFJKKIJJSNNLSOJMGF=<==?666665.../JKKSSRKMSJSSOSSKSOLNNSSPD=@FBAAC@9779769KMNKOJSLLIMMSLOKLS<9888?IINJJKIJIHGCBBBCHJJGJLNMNMSJGIGPLJNPSMMOSNQMPPJSIIMOSOSLJSKKJMIIOLNKQSOMJOSSSJLPOOMSNLSLRLNOOSKNA@==A@BFMFLGBMISKISKLHOSKONLNIOHSPPQKKPKJIHHKHJHSLIKKMQNLJJJLIJKSKKMKIIKQOLONNIQSLMLKMLOSJMNNSSMRKPSSSLJEFHIFBAAABB@><;..,(%%%'''*+.3>?@AA?B@<:>B?BCBABCCCBBABBCNFHIGHHGGSRSNIGGFFFJGKSMSRIGIEAAA@;=C:7.),//111ACGKIKJF=<85:<;<==JGIGFDDFHKRKOLMOMNKIKNIIKGFDECDDFGIHHFHHIGDC>?<;66$$#
@487_2WVZPS_5
ATGTTCACAAATCATAGGCTTTTATTCACCTTACAACATTCATAAATATCGTTATCGTGCTACTGGCGATACAAGTCTGAGCAATGGTTAGCAACTCCACGCTTCTTGCACCAATTTTCCGAAAAAAAATCCAAAACCAGATGGGAATTAATTTTTACCCACAGACCTCACCCACCTTTTTCAAGGCACAATCATTTAGATAGAAAAACATAATATTTACCTAATAATACTTGTTTTACTCATTTGATTCCTCTTGGGCTACTATCGAATTCAACTTATCTTATAGTCATGTTTCCACGACATCATGAGGAACTAACTTATTTGGTATTACCAAGGGCTTATACAAGTTACCAATTTGTATATCTTCTTTGGTTTCTTTATCCTTTCGAGATAACGTCTTGCGTTAGCGATAAGTCTTTCACACTACGTCTACTTATAAACTTGCACATCAGTTGAACTGTAAGATATTATTATGTCTTCTGCTAACTCATCCTTCTTACGGGTGACTTACCCAGTCATTATAGATTTTGTAGTAATTGTACTTAATTAAATGTATCCCATTAATCTTTCCTTCACATAACTCCTTTTGAGAGCACAACTAATTCCTTGCACTGTTGATTAGACAGTCATACACAAGGCTATGTCTATAAACATTCCA
+
NKNQLMMLMMSSMMSSSSLSPSMGHSMSPPKHJHFIKJSRLIKPNMMLOMQMSNKNPIPLKSSJKKMLKMIKLSNSSSNLOOKKSRSMIMLRLPSLSMKMJQLJLJMJSLNC94446921,++++NSSSNJKSLSKKJGNLRDEGCJKFJIFJKJJHAC?4BCDCJHNLISNKNLSMKMNSSSKNNSOOOQSRILLPKKSQHAACMSMLMLOPLLLMNKMSKOJKLRLOSKSMJMMPMSSKOSLMGHKG?>==;924??BJNCFHHLMJKOHPJONQMLJHJIGJLIOLIHIKSHHFEMMKPSLOKLIQSOJLKIJJLOSSJKJNRQSSNLMJSLJQJMJQLSOLLHJPKRSSSSMSONKSNSSJOJ@C3*01161554-3?BEGHKLSMIJLJKLGDHIFFBB>=>?:;;;666+)))).:@DEFFFIGGHLNJJSSJLQSSPJILSQNJJSNMSSRMLSJFEFF@@;,,,*)''(,,-,--.99<??DF5333344;<>ABEF@CBAAAA@;;HJHJSOINKQLMKKSPHSROKSPLKJMKIMKPIIHIOISLMAF+)+.*+(((((,7559::HGGKIQLJKK==;<<ACDDGGHIOMRRSPSPSIKJSLISIC=<<BJGLGJLHIQLHJKJNMHKGHKJLPFHLFFHIHIIIJM
@488_2WVZPS_5
GGAATGTTCACAAATCATAGGCTTTTATTCACCTTACAACATTCATAAATATCGTTATCGTGCTACTGGCGATACAAGTCTGAGCAATGGTTAGCAACTCCACGCTTCTTGCACCAATTTTCCGAAGAAAATCCAAAACCAGATGGGAATTAATTTTTACCCACAGACCTCACCCACCTTTTTCAAGGCTAATATTCAGATAGAAAAACATAATATTTACCTATAATACTTGTTTTACTCATTTGATTCCTCTTGGGCTACTATCGAATTCAACTTATCTTATAGTCATGTTTCCACGACATCATGAGGAACTAACTTATTTGGTATTACCAAGGGCTTATACAAGTTACCAATTTGTATATCTTCTTCGTTTATTTTTATCCTTTCGAGATAACGTCTATTGCGTTAGCGATAAGTCTTTCACACTACGTCTACTTATAAACTTGCACATCAGTTGAACTGTAAGATATTATTATATCTCTACTATCTCATCCTTCTTACGGGTGACTTACCCAGTCATTATAGATTTTGTAGTAATTGTACTTAATTAAATGTATCCATTTAATCTTTCCTTCACATAACTCCTTTTGAGAGCACAACTAATTCCTTGCACTGTTGATTAGACAGTCATACACAAGGCTATGTCTATAAACATTCCA
+
GSSLSOJLSSLMSKKSSLIJSSEFBB>BDEEHSIIHKIJKKHHQJJIKLRMMLGLLJKPQJMLJSSKKRKIHGIILJMMLNMLJJQSJMOQSOSLSMHHQSJSSKJLJIQSKISSJJSGSGSPGFSQSOSMOILKLMMONJKKKHHGLLSI=<;<;;;;;>@>?B@AABJKILSJIKNLMSIMPSSJRSOILKSRSHGMKLE==AGGSMJMNPSSSNLNJSSRSNQMNJPLISRNOMQSPRRSSMSMKGHIGHE>?CFJDDA??=??CDENOJKMHJJMORMJOLKIHJHIJLLSKSJPJJNGEHHFDECFSOMLKKGKFGGKSSPKKNKKLLNINSLMKPNJLLRJNJKSOSJSLMIOSPOIIOGD>*((((()))*44=?@ABG=>BBBKMJMLMONIIMKJJKSQMMHPPJONMC=:::MISNHILJHNHNMSSMNNHLKMSKMMIMSMNLSSMNLLILILLSSJPMOOSSSKSSSSJNMNHKIMPILMMLSNMKNIHIQLIM?>>;89CFDEFIJLPJIIMGHLJLMMJPSKIJSNHLGCDCCSLGHOMNHLLGLNJLPSQSOROMLB8955LHINPJKOMRSMSPSLSKQMILILJJGIKQLSLKIOHRMMSSNJLPOOHINHIPKKLLIGKNJHHFIGHHHGFDFEDBDCAA<
@489_2WVZPS_5
GGAATGTTCACAAATCATAGGCTTTTATTCACCTTACAACATTCATAAATATCGTTATCGTGCTACTGGCGATACAAGTCTGAGCAATGGTTAGCAACTCCACGCTTCTTGCACCAATTTTCCGAAGAAAATCCAAAACCAGATGGGAATTAATTTTTACCCACAGACCTCACCCACCTTTTTCAAGGCACAATCATTCAGATAGAAAAACATAATATTTACCTATAATACTTGTTTTACTCATTTGATTCCTCTTGGGCTACTATAAAATCAACTTCTGTTTCGTCATGTTTCCACGACATCATGAGGAACTAACTTATTTGGTATTACCAAGGGCTTATACAAGTTACCAATTTGTATATCTTCTTCGTTTCTTTTTATCCTTTTTCGAGATAACGTCTATTGCGTTAGCGATAAGTCTTTCACACTACGTCTACTTATAAACTTGCACATCAGTTGAACTGTAAGATATTATTATATCTCTACTAACTCATCCTTCTTACGGGTGACTTACCCAGTCATTATAGATTTTGTAGTAATTGTACTTAATTAAATGTATCCATTTAATCTTTCTTCACATAACTCCTTTTGAGAGCACAACTAATTCCTTGCACTGTTGATTAGACAGTCATACACAAGGCTATGTCTATAAACATTCCCCCCCCCCCCCCCCACCCCCCGGAATGTTTATAGACATAGCCTTGTGTATGACTGTCTAATCAACATTCCGGGGGGTGGGGGGGGGGGGGGGGGAATGTTTATAGACATAGCCTTGTGTATGACTGTCTAATCAACAGTGCAAGGAATTAGTTGTGCTCTCAAAAGGAGTTATGTGAAGGAAAGATTAAATGGATACATTTAATTAAGTACAATTACTACAAAATCTATAATGACTGATTGGCCCCATTAAGAAGGATAAGTTAGTAGAGATATAATTACTTACAGTTCAACTGATGTGCAAGTTTATAAGTAGACGTGTGGTGTGAAAGACTTATCGCTAACGCAATAGACGTTATCTCGAAAGGATAAAAGAAACCAAGAAGAAATTGGTAACTTGTATAAGCCCTTCGTAATGCCAAAATAAGTTAGTTCCTCATGATGTCGTGGAAACATAGACTATAGATAAGTTGAATTCGATAGTAGCCCAAGAGGAATCAAATGAGTAAAACAAGTATTATAGGTAAATATTATGTTTTCTATCTGAATGATTGTGCCTTAGGAAAAAAGGTGGGTGAGGTCTGTGGTAAAAATTAATTCCCATATTGGTTTGGATTTTCTTCGGAAAATTGGTGCAAGAACGTGGAGTTGCTTCTTGCTTTTTTCAGACTTGTATCCGCCAGTATGAATGTTGTAATAGGGATTTATCTGATTCCA
+
NOJQKPMRSNOSSSKLSSSIKMSKLMKLSOMNJIKIA<<<89999JJQJIOIJHJJGGQKMPJSKIQNKKKLJGLMPRHMJJNSOJOOJSLLMLKJNLKKOOJJHH@8333<ANGGJHJSJKKCFIMONLSJMSKOLJHJHFJJ6667MSNNGKNLLLIENIHHDA>>>?ABAHJEGKSSSSJJSMIPSMHKKKHJJOKQQLINKSSKSSSNLLRSLOLSPLMOPSMKPSIPSISSSONSOKJJPGDGSJLJIFDLHGMMOHIFGE(('((()+12766400,&&''(<AEDDCFGGIHIGJCBBABEFJOSMLSEDFEGPSMOOSLLMMQSPLSPISOOJJMD776622KIILSSMSLMRNLJSSNI75212.1---,-3877531/-.///67DEISKSKQKKSJIOJNSPNHROMMIKISPNSSNIMSHLJJOLKIMSSSMMSMNSJLNLJPSRSIOOOSOQJSSPMLKSQJSNLSKOKKRLMONINLMSOLSSOSIPKGHIKKOMQSSJLSMGIPMNSSLIJKKNKNSNKLSJMIGNJHKECCCCLOMLLJJJJJHFGFEH@ADCCB:10659BDDEFHLIGFEC=4@JSJNHGGOIJJSSLNJSNKJMSSNMISSMNSMGHHMKDDCDGGHGHEDCCCEEEEFDDCFHGFG?7118468:<====>?B?//0@BC>==>@EIJMJK==<<;:20000187:::><???>;2102245::<=B@?=<=?FB;646>:?@ACDEDA><;98945=////0AEGGHDDEFFEIHFFGGGFHFFFECFDIHGFGFFFDDEEEDFEHJ@@@A@CF,******=AAEDBBCBEEGFHF>9:66522215557>?@?@@?AA@BABB@@>??<=>>AA<:632333334445632-+(''&%$$%%%%&---/100/23*(((+---)()(),--+*)&&'''(0246789;;;;===>=;987786323332(''''(**&&&'(,232/010-)))999:::;=65667FB@?@==>???AEDCFEEBEEECBCB95110//--/..0277:<;;;9:=>=>?@ABA;((('+,&%%%$'),--*+,))****355878888867788:::64,))))++,(((--01278<<<=<<=>@B@@>><89@CDCBAA?<AB>FGDDCCBDBB@??@C??>;;:999999999989:;@755569655568852222664)((''(.8>@B?;<;9:@A@A=<;:3/,*))****))**./2./556212224;;>>BD@AB>=@@AB@?=644.----33-,,-003321--.,,.+,100222+++(()0,./0//''''&&&''-././/..+&&%$$%%&()(''''''().0
@490_2WVZPS_5
GGAATGTTCACAAATCATAGGCTTTTATTCACCTTACAACATTCATAAATATCGTTATCGTGCTACTGGCGATACAAGTCTGAGCAATGGTTAGCAACTCCACGCTTCTTGCACCAATTTTCCGAAGAAAATCCAAAACCAGATGGGAATTAATTTTTACCCACAGACCTCACCCACCTTTTTCAAGGCACAATCATTCAGATAGAAAAACATAATATTTACCTATAATACTTGTTTTACTCATTTGATTCCTCTTGGGCTACTATCGAATCAACTTATCTTATAGTCATGTTTCCACGACATCATGAGGAACTAACTTATTTGGTATTACCAAGGGCTTATACAAGTTACCAATTTGTATATCTTCTTGGTTTCTTTTATCCTTTCGAGATAACGTCTATTGCGTTAGCGATAAGTCTTTCACACTACGTCTACTTATAAACTTGCACATCAGTTGAACTGTAAGATATTATTATATCTCTACTAACTCATCCTTCTTACGGGTTGATTTTGTAGTAAGAAGATAAGTTAGTAGAGATATAATAATATCTTACAGTTCAACTGATGTGCAAGTTTATAAGTAGACGTAGTGTGAAAGACTTATCGCTAACGCAATAGACGTTATCTCGAAAGGATAAAAGAAACCAAGAAGATATACAAATTGGTAACTTGTATAAGCCCTTCGTAATCCAATAAGTTAGTTCCTCATGATGTCGTGGAAACATGACTATAAGATAAGTTGATTCGATAGTAGCCCAAGAGGAATCAAATGAGTAAAACAAGTATTATAGGTAAATATTATGTTTTTCTATCTGAATGATTGTGCCTTGAAAAAGGTGGGGTGAGGTCTGTGGGTAAAAATTAATTCCCATCTGGTTTACTAAGATTTGTTCGGAAAATTGGTGCAAGAAGCGTGGAGTTGCTAACCATTGCTCAGACTTGTATCGCCAGTAGCACGATAACGATATTTATGAATGTTGTAAGGTGAATAAAAGCCTATGATTTGTGAACATTCCA
+
IJSSSSSJSPLLKMLIMPIQKIOLKNGHLMMMLIJHIHJJJIOMMKSRSONSKKLNIOLIIIJLKSLJOJEGGFIILLLOKKRPSKOKOSISSLQPSNINPJMJKJIKKSNPJHJIHJGO92A::;EJNKKMSNJPMKQJLGMMSSISSPOLSJNHSSOISMLHNOMNNOSIMNMKSGJJSSMJQLJSMSLSRNMMQSSIMSMSFDAKOQSLSNMMKSNROLMLOMSSLPNSOSMNSQOSMSJKNRLLKB22BBBI@@NMSJNSQMIHGLILJQJPLRNJKKKMKHNKLSNKPSPSOSNPJINNSMLRJMSSSSOSJKSSRSQPKJKGSOJIKLMPSRJLPSNHMSKLSMLSLJHOSSPPSQKKSLH>=::=<?>?52>5;<<HNJIJKPKNKKKKJKINNLKMKSDSPLHGLIFHSIHISQQSKKKNIINIHSMIMJSNISSIJKSSMMLMIMIIKKNMSNJKPSQQNKKOSSSSLMMRLGPLHSSSKFDFEENSPLLONIDKKPSPSKPQOL:44432/-,''''''(....26===?CCCDDFFGLGEGHHHFHHFFHEECBAAA>=,+++,?<=A@?BCEGIGKGFIGFGHOSJGBFEDCGFFIDCECD==>=@EDCAC;>BA@;:<?>FLJFISJKGJHGG@>ADFEEGMNFECDABBD>A<9850---//9;=@A@A3222498888895444;<AC;:99;DCCDDFC@@?@AD?====ACCBBABBCDCB@@@<<==<::;=?BA>@BB<BDEOIIHJKIIEFEFFFEFHGGEFFGEIHGFB@@@AFHHIJHEDABBASQIFDDDFFFEJJEIKCEEFHHIA=@=<CE>;2.-.*1;>>?=>=><9874211113+*****613772---+(&&&%%''*++++++=>>CEFGGHJJHGFDEEGFEGGFFHEEGGGEDEHFGKB>><:9;55321122@CCAAA?>><<:;<<=@>>?>AFIFFEDFEBBCB?;<<BFFGFEDEFDDCB@ABADDCCDEECCABBA?@7
@491_2WVZPS_5
GGAATGTTCACAAATCATAGGCTTTTATTCACCTTACAACATTCATAAATATCGTTATCGTGCTACTGGCGATACAAGTCTGAGCAATGGTTAGCAACTCCACGCTTCTTGCACCAATTTTCTCAAAAAATCCAAAACCAGATGGGAATTAATTTTTACCCACCGCCTCACCCACCTTTTTCAAGGCACAATCATTCAGATAGAAAAACATAATATTTACCTATAATACTTGTTTTACTCATTTGTTTCTTCCTGGGCTACTATCGAATTCAACTTATCTTATAGTCATGTTTCCACGACATCATGAGGAACTAACTTTGGTATTACCAAGGGCTTATACAAGTTACCAATTTGTATATCTTCTTGGTTTCTTTTATCCTTTCGAGATAACGTCTATTGCGTTAGCGATAAGTCTTTCACACTACGTCTACTTATAAACTTGCACATCAGTTGAACTGTAAGATATTATTATATCTCTACTAACTCATCCTTCTTACGGGTGTACCCAGTCATTATAGATTTTGTAGTAATTGTACTTAATTAAATGTATCCATTTAATCTTTCCTTCACATAACTCCTTCTGAGAGCACAACTAATTCCTTGCACTGTTGATTAGACAGTCTACACAAGGCTATGTC
+
OKILILONJKRMONNMMJIFEFHJMH?>;-''&&''*14569;=>?@MKKJRIIHHHJIGHGESIEEDDEEEGFHMHIMJJHHJEHKGIRSSHLMGHHFKHCCFFFHFHMNOGMH?=<<A<52,('&&/78=@@CGDCB>?>??@GHLMJHFKIISS==9<.8'$$$$&/06AAFFHHOIBF999IIIIHJHIIIKLKIMGLRIMNPKKLLJMJIKGMILIPIMIJKHIJGGRJPQMNIHGFIKIHGEDDFGFMGQKGGGNGJIJKGIHIKLMMHLKNKHIGEEFFHFEEFHLKSLBA@AAEMKOKGGGIIKNJKILIIJIFGHHDFDFEEFGFGGEBBBAA??6767799FHGFDEEGFGLG9<*+@CB><>@EBFGHJLOKKKKHFHGFFGFGHGHGJGFHEEDBBBCBDFIJMJIHHFHEEDDDEEDEEEDEDDDDDFJFFFEGGEEDDDGGGJJGGGGFFEDFGIHIGFEEIFGFFEFGGFHHFGEHHJISHFEDCEFHEGDDDCDEFGECCA??@@BHFGFBAAABCCDDEEEDCCECBBBAACBA@@ABDDEFDDHHG@:999<<????AB>=60114@CBBBBAABBABBBCCCBBBCDCDFGGHED?=<<;<<=>?@BBCCABBA==:8+
@492_2WVZPS_5
TAATTTTTACCCACAGACCTCACCCACCTTTTTCAAGGCACAATCATTCAGAAGAAAAAAATATTTATTTACTTATAATACTTGTTTTACTATTTGATTCCTCTTGGGCTACTATCGAATTCAACTTATCTTATAGTCATGTTTCCATGACATCATGAGGAACTAACTTATTTGGTATTACCAAGGGCTTATACAAGTTACCAATTTGTATATCTTCTTGGTTTCTTTTATCCTTTCGAGATAACGTCTATTGCGTTAGCGATAAGTCTTTCACACTACGTCTACTTATAAACTTGCACATCAGTTGAACTGTAAGATATTATTATATCTCTACTAACTCATCCTTCTTACGGGTGACAGTACCCAGTCATTATAGATTTTGTAGTAATTGTACTTAATTAAATGTATCCATTTAATCTTTCCTTCACATAACTCCTTTTGAGAGCACAACTAATTCCTTGCACTGTTGATTAGACAGTGCAAGGAATTAGTTGTCAAAAGGAGTTATGTGAAGGAAAGATTAAATGGATACATTTAATTAAGTACAATTACTACAAAATCTATAATGACTGGGTATTGTCACCCGTAAGAAGGATGAGTTAGTAGAGATATAATAATATCTTACAGTTCAACTGATGTGCAAGTTTATAAGTAGACGTAGTGTGAAAGACTTATCGCTAACGCAATCGTTGATATATGAAAGGATAAAAGAAACCAAGAAGATATACAAATTGGTAACTTGTATAAGCCCTTGGTAATACCAAATAAGTTAGTTCCTCATGATGTCATGGAAACATGACTATAAGATAAGTTGAATTCGATAGTAGCCCAAGAGAATCAAATAGTAAAACAAGTATTATAAGTAAATAAATATTTTTTTCTTCTGAATGATTGTGCCTTGAAAAAGGTGGGTGAGGTCTGTGGGTAAAAATTAA
+
J@?89AD?@@@A@AD<9888:??LJFGNDABSSRSINIJKNINLKHSSJSLSSNHESOSSSLJOIQJRQSKHJIGHMGKSMMKKSKOSPSKSQRKSHMKMKJHGFJHKLL:6:==>?CEEGEGEEILIKSHJGHCBC87;;=@A<8423378:;<=DIHIKMQHLMNMKMOKIRONJNMPOSKNSSNOSPOSOSQSQSLKOLMJRLSNSSSHIHKIFHGF==>A>ABBBASLJMSSSPKRKLSJJLILMMNNSJNQJRSJLGLISMLJIOJJNLJIOSJLKIGG99999DFDSIJJGSJJLMHJMOOMSPQSHKSLOSKPSRSJMSKJLLJSMRJMLOJLOJLNMMSSKSNJIKSOKJKNKIJINKSMSLNSNILIJKHJOLSLHLJPIISNOHJKIJIOMJRIJIKSKMHINLJQINKKIDDA@::;GFHMKLSLJLOSSLSOSSSSIINKMFJPLLSSOGNJKGHNLIEHEEDBA@AAAB@@@<655322/+))()*+27<>>??BCGFFF@BAQSHFMJDEGBFDGFFFHGLGDFDC?>??@EGFGFFDGCBBBABBAABA?>>997655564))))*3231-/...:<?ADFFCCCCCCEFFFFFECD@?@?===>>>===<;;;=?BDCEJFEFDD@@@AABACAAABCCBA?@>====?ACGIFH>=::>=<<<;8660/-*)))'&&&&)+''''(377899<<??><>8983,+,(((../3654-,,*())))*00159?ACBEGFGCDDCEGCDJDIIABDACDCAABCAA>==>>;:<111129::888854)(''()*124;>?>?;:::;=@CEBDB:964,((*434445AA@BBDCDDFDDFDEDEFEDEEHJJIGH?<=97;<@<::67;=>?@BBA?@ABBBB?=DBCDCEA99999DEBGCDDCCCA@?ACFKOKFC
@493_2WVZPS_5
GGAATGTTCACAAATCATAGGCTTTTATTCACTTTACAATTCATAAATATCGTTATCGTGCTTCTGTAATGTAAGAATCTCAGCAATGGTTAGCAACTCCACGCTTCTTGCACCGATTTTCCGAAGAAAATCCAAAACCAGATGGGAATTAATTTTTACCCACAGACCTCACCCACCTTTTTCAAGGCACAATCAAGATAGGAACAAGTAGAATATTTACCTATAACTTGTTTTACTCATTTGATTCCTCTTGGGCTACTATCGAATTCAACTTATCTTATAGTCATGTTTCCACGACATCATGAGGAACTAACTTATTTGGTATTACCAAGGGCTTATACAAGTTACCAATTTGTATATCTTCTTGGTTTCTTTTATCCTTTCGAGATAACGTCTATTGCGTTAGCGATAAGTCTTTCACACTACGTCTACTTATAAACTTGCACATCAGTTGAACTGTAAGATATTATTATATCTCTACTAACTCATCCTTCTTTCATTTCCCAGTCATTATAGATTTTGTAGTAATTGTACTTAATTAATGTATCCATTTAATCTTTCCTTCACATAACTCCTTTTGAGAGCACAACTAATTCCTTGCACTGTTGATTAGACAGTCTACACAAGGCTATGTCTATAAACATTCCA
+
KIHSSLSKKOHHA5,DHGCDDDGRSSJGLIGHEEC?AA@:;AEIKHLIGHF???9:0.....+('''&'''(('%$&%%&%&'++568;BBBABDISSKSSSSHILMSKIFFGG+++++;6?88::EGRRGKSHIIJLPHJNIFIECIHI54442111131))&&&/05789AB@BLEDKJIGIHIJQQS;9999AABA??=@AB@=;;99999=ACCBBESRSKSLNSSSQLSISNKSSIIKMMKSSKSSSRMSOOSQSKS?<;;;>SOMKSJRKHII=<::;>??HFEFDHEEKSLNNSOMQJJKHPLSMMSSSSJHEDFSO=====DDESKISSSSSSMMSLSSJSSKPSLSSMKJLDC@@@>7322312220.;889:;;==9779@=96333,---.NLHIMRKKNHKKEIIDBFSKKHPSJGNKPSKLSMNJLJKOJFFFDIDSSIPMJKJSSS@A?GEGEJMJNOSGGGKJJ:::88:9)))))):0/.+&%$%)),434CDFGIKIFGGHKKSJQFGEIOLJ::::89777>EHSMFKGEFEEHHEHSKMMKSSNLSSSOJRMIHSSJMSSJSJNRMMQRIJLSOQNSQJKONQLSLSSGEFG=>>>==E<;;;;@>@KJJIHIFJKLLOISSOKSGKKH
@494_2WVZPS_5
GGAATGTTCACAAATCATAGGCTTTTATTCACCTTACAACATTCATAAATATCGTTATCGTGCTACTGGCGATACAAGTCTGAGCAATGGTTAGCAACTCCACGCTTCTTGCACCAATTTTCCCCCCAAAACCAGATGGGAATTAATTTTTACCCACAGACCTCACCCACCTTTTTCAAGGCACAATCATTCAGATAGAAAAACATAATACCTATATACTTGTTTTACTCATTTGATTCCTCTTGGGCTACTATCGAATTCAACTTATCTTATAGTCATGTTTCCACGACATCATGAGGAACTAACTTATTTGGTATTACCAAGGGCTTATACAAGTTACCAATTTGTATATCTTCTTGGTTTCTTTTATCCTTTCGAGATAACGTCTATTGCGTTAGCGATAAGTCTTTCACACTACGTCTACTTATAAACTTGCACATCAGTTGAACTGTAAGATATTATTATATCTCTACTAACTCATCCTTCTTACGGGTGACTTACCCGTCATTTGAAAGTGTAGTAATTGTACTTAATTAAATGTATCCATTTAATCTTTCCTTCACATAACTCCTTTTGAGAGCACAACTAATTCCTTGCACTGTTGATTAGACAGTCATACACAAGGCTATGTCTATAAACATTCCA
+
NIPHIISQLJMSSKLNIJISIHKLSKJKPSMKKSHJGLJHGISRLIHPJSNSIJMMIJMKMHHNSISJSSILGHNKMPSMLJSLJOLSLOSLSLLKLSSSOKRLKMPLSKSIPOJLHLLP<97.DCGBIRPKIJGGGELGISQHAADJOJCA>>>=><6667EFDEGNHSLHILNLSSISQKMSRSLFA@@?655553((((:<>??DEKPOKJHLSHMJKSQOSQSSSSPSSLSQMLKJSMSSLSSOSJSMMK=<<<<@GIHNJSPSMJIMHFGGJIIJSMSNSIIHMGJIRPSLISKKSLOIOISHJLHGJLLDOIIKOOSLJMMKSNKPONOLSONKSLMKINIOHEEFCCDB6556CDEFD<8<:=KJJJMLKHHIHKIQHMIHIIILKLJDJOQMGKIJFILRSSMLLOIQOOLILMKOOSLJJHIJINMJKNKLMNSKSJSSPJMSMNNKMSINMSSOOORKLIFIIMGHILJIMIHJKLMIIIOGIOSKKJL@?<:&%$#%'%#####%(++:ACFFHHOKHGGGGSSHLSRHNJJKSMJQSJIKISSNLMGHEEEIOJLKOOHLKLOJMHNMKHHKSIHMHSLSKLJIROOSOSSSMMJLGDDDEFILJMLMKIGHJGHHGHJCBBBBCEEFHGIFG
@495_2WVZPS_5
CTACTATCGAATTTAACTTATCTTATAGTCATGTTTCCACGACATCATGAGGAACTAACTTATTTGGTATTACCAAGGGCTTATACAAGTTACCAATTTGTATATCTTCTTGGTTTCTTTTATCCTTTCGAGATAACGTCTATTGCGTTAGCGATAAGTCTTTCACACTACGTACTACTTATAAACTTGCACATCAGTTGAACTGTAAGATATTATTATATCTCTACTAACTCATCCTTCTTACGGGTGACTTACCCAGTCATTATAGATGTTGTAGTAATTGTACTTAATTAAATGTATCCATTTAATCTTTCCTTCACATAACTCCTTTTGAGAGCACAACTAATTCCTTGCACTGTTGATTAGACAGTCATACACAAGGCTATGTCTATAAACATTCCCCCCCCCCCCCCCCCCCCTCTGAATGATTGTGCCTTGAAAAAGGTGGGTGAGGTTGGGTAAAAATTAATTCCCATCTGGTTTTGGATTTTCTTCGGAAAATTGGTGCAAGAAGCGTGGAGTTGCTAACCATTGCTCAGACTTGTATCGCCAGTAGCACGATAACGATATTTATGAATGTAAGGTGAATAAAAGA
+
GG?:999<KINPKSJNPLNLSJSNONNKOJKSMHIG8=667HGFJGFHKKKINLSMLNILNSPLSPLKKMJPMKIJHPKJLONKSSHF=A466DCCBCKPNQJOJLOON<?**113231/546>BEHJIKLHIGIIKIKMLKIJMHLKJHNIKHNHHNNSS@NPISLJLJGIFFECHGILFLMHJJKKMHIMSLJLNKPLNMKSOSSLSOPKOKOSNBA?=9;55555GIISJLGMMNKJHJHRJPLMLIRHLMPSOJMSJQSOMMJIGMIGIJPOIKKLIMSPKIJGFGIIJKLLMSHH@=9888666210+()((/26FGGIIILSSKSPFLKMSILOJSSLQLSJLHLOSKSMSKLOKSONMSKOHSKPLKNHGDHLIIFDCCCBCDDFEFDC86:))-++./0258;>@ABDFGCB<<<=DHGDFIEIHHKJLFCHGHOJQKIJIJOILHJHHHIGHGDMPMIOGSJ@@ECCMMMOIHJHIIJIKQMKSSFECHHSLSJEDECD@CBCFFCDEEHHGFHJJHHHHIIJEIFFEEFFGKGJJHJECBCBEDDEEDECCDBCCCCBCFJNGEEEFFGDEEGEGEFEE----FH
@496_2WVZPS_5
GGAATGTTCACAAATCATAGGCTTTTATTCACCTAACAATTTTCATAAATATCGTTATCGTGCTACTGGCGATAAGTCTGAGCAATGGTTAGCAACTCCACGCTTCTTGCACCAATTTTCCGAAGAAAATCCTAAAACCAGATGGGAATTAATTTTTACCCACAGACCTCACCCACCTTTTTCAAGGCACAATCATTCAGATAGAAAAAACAAAATATTTACCTATAATACTTGTTTTACTATTTTGATTCCTCTTGGGCTACTATCGAATTCAACTTATCTTATAGTCATGTTTCCACGACATCATGAGGAACTAACTTATTTGGTATTACCAAGGGCTTATACAAGTTACCAATTTGTATATCTTCTTGGTTTCTTTTATCCTTTCGAGATAACGTCTATTGCGA
+
LMSNSMSQJNMMSLLOSKHNPJJSJLIIJKSJKKHHHMSSHSSSOMJJDIHJ@@@EEDEEINIKHMRLSSJKHHLGFILCOLOMSMSMNOJOMKSKQKSKSOKLMPSSQSJSSLKJNS>BSIGKKQSSMMQLSJSKORKMOKKQSNSSOIPLSJPIIJHGHAIEFDSLJSOJPNKOJGCECAAFNKJMOMOSKLNRSSMNLMHJOJJMSMSSJSSNPSKSKSSSNPIRJKJNMJIOSMKLISKNSLNHSRJPSQQSHIKSQSPPIJHCBCDEJKQEEDDDDDDCDGJNIKLLSMKLPOLIKMHLLOSKILKJSLOKSMLJKSRRMMLKPLMKGIKHFGGGKNHJILEHHNNIKOMJJNOGKLIMJJF@=944457555599BHHLKKHGIHMLMJKHKOIJLOLHHE
@497_2WVZPS_5
GGAATGTTCACAAATCATAGGCTTTTATTTACCTTACAACATTCATAAATATCGTTATCGTGCTACTGGCGATACAAGTCTGAGCAATGGTTAGCAACTCCACGCTTCTTGCACCAATTTTCCGAAGAAAATCCCAAACCAGATGGGAATTAATTTTTACCCACAGACCTCACCCACCTTTTTCAAGGCACAATCATTCAGGTAGAAAAACATAATATTTACCTAAAATACTTGTTTTACTCATTTGATTCCTCTTGGGCTACTATCGAATTCAACTTATCTTATAGTCATGTTTCCACGACATCATGAGGAACTAACTTATTTGGTTTTACCAAGGGCTTATACAAGTTACCAATTTGTATATCTTCTTGGTTTCTTTTTATCCTTTCGAGATAACGTCTATTGCGTTAGCGATAAGTCTTTCACACTACGTCTACTTATAAACTTGCACATCAGTTGAACTGTAAAATATTATTATATCTCTACTAACTCATCCTTCTTACGGGTGAATTACCCAGTCATTATAGATTTTGTAGTAATTGTACTTAATTAAATGTATCCATTTAATCTTTCCTTCACATAACTCCTTTTGAGAGCACAACTAATTCCTTGCACTGTTGATTAGACAGTCTACACAAGGCTATGTCTATAAACATTCCA
+
MEIMHFHGEFSH@@@@BMHLJLLKSKLIHMJKJNMNJGJFGIIKKOLLJHQLLNSKHILKHGIJKSLKKJIGKHHHIGMJSJOOMJIMMPRSLJOMNHIJKKIJMSN<::::GKFDACDIPOGEDJGSNMSOOH?:::9;GDGF?@??NNOHFGD?FEEGLKBOIMINJIOISJSNQJLKKSNNJQIKSMSLHIMIHJG5433355689=>GLKILMLSSKIOLKIIIJKKKIHJMLLPJKJEE98(54449:FSSLISMMSSSLSSHKHHKMJSJLSHFEGHFFEEGDGJBBBBCHEDDEEFJJKMNPRSSKGGIGFHIIMMNJOKFCEDEFHFHJMJSQLLKJJG;RKBCMMLSNMOINSSHLJMGIG==<<=>>:7655<CGFJG0//--22GHIJHJIHJIKKSLKKQFIHHJMNMMSDDCECGGIIGJKKLOMOQIJKMHJJNJHGIMIIKOJHIIIGJNJKSMSKSLJKHPNDAAG@?89:CEIHDDDGG@@@@@PLHJMQSNNMLQOHLHNHKJSLIGIHISJSSSQJKSJKLNLJLJKSIHJKJILMSSKJJJMGKRISIIJRKMK@;45EFHFHJNLKLKKIGSSOSJKSNKJOSHOKKGLIPIMOSRMPQNJRSMLGIHIHGGFHGHHIGGFDHHHGFHGFFGGISKMKH
@498_2WVZPS_5
CTACTATCGAATTCAACTTATCTTATAGTCATGTTTCCACGACATCATGAGGAACTAACTTATTTGGTATTACCTTTCGAGATAACGTCTATTGCGTTAGCGATAAGTCTTTCACACTACGTCTACTTATAAACTTGCACATCAGTTGAACTGTAAGATATTATTATATCTCTACTAACTCATCCTTCTTACGGGTGACTTACCCAGTCATTATAGATTTTGTAGTAATTGTACTTAATTAAATGTATCCATTTAATCTTTCCTTCACATAACTCCTTTTGAGAGCACAACTAATTCCTTGCACTGTTGATTAGACAGTGCAAGGAATTAGTTGTGCTCTCAAAAGGAGTTATGTGAAGGAAAGATTAAATGGATACATTTAATTAAGTACAATTACTACAAAATATATAACTGGTAAGTCACCCGTAAGAAGGATGAGTTAGTAGAGATATAATAATATCTTACAGTTCAACTGATGTGCAAGTTTATAAGTAGACGTAGTGTGAAAGACTTATCGCTAACGCAATAATTTATTTTATGTCGAAAGGTAATACCAAATAAGTTAGTTCTGATGTCGTGGAAACATGACTATAGATAAGTTGAATTCGATAGTAGA
+
ED84--/:=CEFJGEIMKSPGSNIMHNJJKSSSGSSSLMOJRLOSKSSMSMKMSPOOSMLJJQSKMSSQSINKJMNK;=LSOPSSSIJLNPPJJSJOJISKHMKHGPOPISOQSSILLKIMLKHSLSNSNLQSKSJSOKSKKOJPMSLSMMKSSISKSJKQJKSJQSOSPJOKKKLKKLJLKSGEGGFJJEHSIFLNMOSSOSIRHNMJSKJSMMMLHMJSMRKILLSNMLNJHJHNLIKEJLKIHFFGFHKSMMKNKJJA@@ABADGJRLJNOSSHJJA4GIIKIJLJILKJLINLMJMKIKPLSSQJMMNKPLLMIHJHCBABBBIC@@@@EHGB???>@CC@ADBBABBB>BBCCA>=>EDCCA@AB@;54321111=@BCDECABABCDCBB@?>:74332/-,)((&&&'&+/0011221.///07663..****+0157::;<>?>>>??@?@ABCGKHDDBA?=>==<;:9721//-+++)&&&(*-..134765322222,,)))()155633500100*((''''''++,+,,,.56777677798776544323432+$$$$&,--,,,,,,+)('%%&&(+-++,32678<<<<<9443336555
@499_2WVZPS_5
GGAATGTTCACAAATCATAGGCTTTTTTTCACCTTACAACATTCATAAATATCGTTATCGTGCTACTGGCGATACAAGTCTGAGCAATGGTTAGCAACTCCACGCTTCTTGCACCAATTTTCCCAAGAAAATCCAAAACCAGATGGGAATTAATTTTTACCCACAGACCTCACCCACCTTTTTCAAGGCACAATCATTCAGATAGAAAAACATAATATTTACCTATAATACTTGTTTTTCTCATTTGATTCCTCTCGGCTACTATCGAATTCAACTTATCTTATAGTCATGTTTCCACGACATCATGAGGAACTAACTTTTTCGGTATTACCAAGGGCTTATACAAGTTACCAATTTGTATATCTTCTTGGTTTCTTTTATCCTTTCGGGATAACGTCTATTGCGTTAGCGATAAGTCTTTCACACTACGTCTACTTATAAACTTGCACATCAGTTGAACTGTAAGATATTATTATATCTCTACTAACTCATCCTTCTTACGGGTGACTTACCCAGTCATTATAGATTTTGTAGTAATTGTACTTAATTAAATGTGTCCATTTAATCTTTCCTTCACATAACTCCTTTTGAGAGCACAACTAATTCCTTGCACTGTTGATTAGACAGTCATACACAAGGCTATGTCTATAAACATTCCA
+
NHMLRPLOLMJLNSHMIS@@<88867<<DDFFFILIHHIHGIIKISKIQMKJNIJJHSMJIGIJMPHJJLGGKFMNGJNNRMIJSKNNKSLSNPSJSSMSLLSKIJKMLSSSKSLSHIMSJLOKDEMJJKIDNSPKNMKIJDIFHLHNJOQMKGLLNSQOLLKKKKJSNMLJSJLLKJJJJSLMPOSLPJJKOIHJSNLPNIIHKKJJKNSLKSSOJRSONSJNLLLLSKJIHJPMMSNCB@;987337533300'%%&'''''*,9:<=DGIJGJIOLJILHLMLFIHGGJNIQOLKKNLHPKMIMJSEMQOKLPMSNRSSMNKPOOSNLKNMLPLSOSRSSSSRSKSLISSPOSSNPMSPOMORSNSNKQOLISJLJKSLJHHSIHHHNKKNSMHOSLONLNLLMNSIOSOSNKSNHAJGMNSSNKJJSJOJIOSOJQSLJJIJKLMMJNNJSJKSOKKOSSPRKNIMQMLSOSNSRMKSMMSKSSSMKOPSLMD@@@GKOKSKLKKSKMLJLKJJMSLJLRKHKKSSNSLSRMJSSMJQIJSMJJNJILMNJNKSKMLSPMMKKMLSLQHFDDHFMKLJMMLNMMPOJLSMKKSJLNSNJOJRMSLRPMLOJSSMSKMSSLJJMJJHLHJKJPKSSLMHKJOIJIGGIGD<;1//0
@500_2WVZPS_5
GGAATGTTCACAAATCATAGGCTTTTATTCACCTTACAATTCATAAATATCGTTATCGTGCTACTGGCGATACAAGTCTGAGCAATGGTTAGCAACTCCACGCTTCTTGCACCAATTTTCCGAAGAAAATCCAAAACCAGATGGGAATTAATTTTTACCCACAGACCTCACCCACCTTTTTCAAGGCACAATCATTCAGATAGAAAAACATAATATTTTTCCTATAATACTTGTTTTACTCATTTGATCTTATTTGGGCTACTATCGAATTCAACTTATCTTATAGTCATGTTTCCACGACATCATGAGGAACTAAACTTATTTGGTATTACCAAGGGCTTATACAAGTTACCAATTTGTATATCTTCTTCGTTTATTTTTATCCTTTGAGATAACGTCTATTAGTTAGCGATAAGTCTTTCACACTACGTCTACTTATAAACTTGCACATCAGTTGAACTGTAAGATATTATTATATCTTACAGTTCAACTGATGTGCAAGTTTATAAGTAGACGTAATATGAAAGACTTATCGCTAACTAATAGACGTTATCTCAAAAGAAACCAAGATATACAAATTGGTAACTTGTATAAGCCCTTGGTAATACCAAATAAGTTTAGTTCCTCATGATGTCGTGGAAACATGACTATAAGATAAGTTGAATTCGATAGTAGCCCAAGAAGAATCAAATGAGTAAAACAAGTATTATAGGAAAAATATTATGTTTTTCTATCTGAATGATTGTGCCTTGAAAAAGGTGGGCAAGGTGTGTGGGTAAAAATTAATTCCCATCTGGTTTTGGATTTTCTTCCGGAAGTTGCGAGAGCGTGGAGTTGCTAACTTATTGCTCAGACTTGTATCGCCAGTAGCACGATAACGATATTTATGAATTGTAAGGTGAATAAAAGCCTATGATTTGTGAACATTCCA
+
ELJISSKNSQNJPQIMLKIKIHGJSMJJJRLKNFC:64455<CH<<=<=G@??FHHJKJLOKIKSKIKHHLIISKOSKQIHJJMLOMKJOJQQSNSSSMSLRRNSNSLKOPSSPFFHF2<F22<;=DDHFGJIFSRQSKLSJKJSJLSKJLDIKJHCABD;@.--.5))HJGHEGJGJKSSSHJHKKSRSNOJQNSLPSSMMISSRLSOLKSSSKJPLSNSSQJJSOKJLSQN>>>>>GIKFFF@756&&&&&&(()@IKKJIIGGEHFFJNRLSSMJSKIGJLKSSKPOSHNPOSRLPIMMJMBCDISLKKISOSSSKMLRSSHIKMMSNSOSJJMLSKQHNSSLJMKHINKMQIJEEFEIHKHGA::>))))))&&&(99:?@<=6)?EDFEES?>>>0..))****+++AACHMLLICACDEHHHLGKOPJSHQA@GIJIKHJHOLJMSKLLSJSNISOSSIOSHLHJBBJKSOPBA@ABHISIHEDEDDGFFGFGDGDBA?;<AAAAA<<8,)'(((((*+4./654./0====BBDEKKIHJDFDCAEFCB@?AB@;9631/0*',,--..0047412((((+(*011611188@>ACABBCEFEEEDEEDBCDBDDECDDBC@>?AAB<9999;A@?;:00001584//099:;<?@BAA211128=<;:9926667=<>>;:;;;<;;<>?ADDCACCBFECA????CEHHEDDCA@;988:953/-&&&+.114788:<<?BB><:====<;86-'(-----../1<?=@BBDIFHDBA<8883622222531)&%''*+)..+'&&''%$$$$###%&'&((())**)*))(('&%%&'+69:;<<>CCBBBAAAA@BB?=<<;;=>?BA;;:9:AB@D>==<<;5544:;9:977<=?@@?@==:9888;==;;9766//0
@501_2WVZPS_5
AATTAATTTTTACCCACAGACCTCACCCATGTTTTCAAGGCACAATCATTCAGATAGAAAAACATAATATTTACCTATAATACTTGTTTTACTCATTTGATTCCTCTTGGGCTACTATCGAAATTCAACTTATCTTATAGTCATGTTTCCACGACATCATGAGGAACTAACTTATTTGGTATTACCAAGGGCTTATACAAGTTACCAATTTGTATATCTTCTTGGTTTCTTTTATCCTTTCGAGATAACGTCTATTGCGTTAGCGATAAGTCTTTCACACTACGTCTACTTATAAACTTGCACATCAGTTGAACTGTAAGATATTATTATATCTCTACTAACTCATCCTTCTTACGGGGGACTTACCCAGTCATTATAGATTTTGTAGTAATTGTACTTAATTAAATGTATCCATTTAATCTTTCCTTCACATAACTCCTTTTGAGAGCACAACTAATTCATTGCACTGTTGATTAGACAGTCTACACAAGGCTATGTCTATAAACAGTGCAATGAATTAGTTGTGCTCTAAAGGAGTTATGTGAAGGAAAGATTAAATGGATACATTTAATTAAGTACAATTACTACAAAATCTATAATGACTGGGTAAGTCCCCCGTAAGAAGGATGAGTTAGTAGAGATATAATAATATCTTACAGTTCAACTGATGTGCAAGTTTATAAGTAGACGTAGTGTGAAAGACTTATCGCTAACGCAATAGACGTTATCTCGAAAGGATAAAAGAAACCAAGAAGATATACAAATTGGTAACTTGTATAAGCCCTTGGTAATACCAAATAAGTTAGTTCCTCATGATGTCGTGGAAACATGACTATAAGATAAGTTGAATTTCGATAGTAGCCCAAGAGGAATCAAATGAGTAAAACAAGTATTATAGGTAAATATTATGTTTTTCTATCTGAATGATTGTGCCCTTTGAAAAAGATGGGTGAGGTCTGTGGGTAAAAATTAATTA
+
FILLLHBGGMP@?98788A?A??42220--...011<A@AABBBDDEGFJJJHHFEEEEGHJGHJFIFFILHGIHIFFFFESOPONPRSSNNSRSMJKJNRNOQNSORMRIOKJIPMJLMKNKIPHJEDGF+*********CDHGGGKJJKJJJLKRPNKPSSLSSQSSRLSNMKSMOSSSJKLSPSNIQSJPLSORKQSSOLQMQHIKJOSKKSKMSLSMIRIGIKLGNJOJHJSSSNSRQLIQLSSMKSMSSJNKSSNQSSSSLIKKLKSSSNSSMOSKNPPSKKKNLOSIMSMSKSSSLSSSLROSKMPLSPOSPNQSNOLSMSSNOOSLNLJKSOJQSOLSSMNRSSMMMOLLLSOOISMHKSMJSJPMLSSSMSPHSSSJSHNOSSHIQSLHDDCDIQLMMJLMLIJOSJNMSQNMNNKJKHLMKPPSPOQOSSSKSSNJKIHLJNLHGG>><95766667@BJIHHGSMLSJIIRMIKNLKNJIHSSMRRJSMSISMMKLLIOJIIMIFFIHFE<=>>?C8665(''(7<=>???AB@@A==?EKJISM>====IGNIHHFGHAFFGEGEHEJGJHFEKIGD@?@>>5444112BDCDGGLFGDBCAABHG?><;<===69:8876646;;@?>=>?A@?@@ABBECDEFHHEEEA@DEFHIJJJKIJFIKKIEGHIDEFDDFDIGGGGFGJHHGNHFC<;>???BDEGFDEGFIHFFFIFGFEB@?@@@GHSFISPNPLOGGMJGLJFHSEFEEDDIPJ76666@BBCDDDCDEGHLIKHFGEEDDDCDIGHFGFEGDFFHFGGGEFDEGDDCA@@@BCCBBCDEBA@@?ACDGFB@@BCFJHLIHEDDDGIF@B?>;;8541----****+?>@@CDHIGEGFEEFDC@A@@ACCDEGDCBBBBBIKLEBCABACCFIFJDEG?::94:@35<:ABFA@===<BBBBBBDDEEGCB@AAGJIKB?><:
@502_2WVZPS_5
CTACTATCGAATTCAACTTATCTTATAGTCATGTTTCCATGACTTCATGAGGAACTAACTTATTTGGTATTACCAAGGGCTTATACAAGTTACCAATTTGTATATCTTCTTGGTTTCTTTTATCCTTTCGAGATAACGTCTATTGCGTTAGCGATAAGTCTTTCACACTACGTCTACTTATAAACTTGCACATCAGTTGAACTGTAAGATATTATTATATCTCTACTAACTCATCCTTCTTACGGGTGACTTACCCAGTCATTATAGATTTTGTAGTAATTGTACTTAATTAAATGTATCCATTTAATCTTTCCTTCACATAACTCCTTTTGAGAGCACAACTAATTCCTTGCACTGTTGATTAGACAGTGCAAGGAATTAGTTGTGCTCTCAAAAGGAGTTATGTGAAGGAAAGATTAAATGGATACATTTAATTAAGTACAATTACTACAAAATCTATAATGACTGGGTAAGTCACCCGTAAGAAGGATGAGTTAGTAGAGATATAATAATATCTTACAGTTCAACTGATGTGACCTTTATAAGTAGACGTAGTGTGAAAGACTTATCGCTAACGCAATAGACGTTATCTCGAAAGGATAAAAGAAACCAAGAAGATATACAAATTGGTAACTTGTATAAGCCCTTGGTAATACCAAATAAGTTAGTTCCTCATGAAGTCATGGAAACATGACTATAAGGAATTCGATAGTAGA
+
MHKLSLSROKSLSLMNSMSGHFFEFFMMKJIQGIQKKGB0////ACDFIJKMJMRLKKPSSQILMMPOLSJKONNSJOSMSMKKSONMRSPSJPILSKSLSSHJJPILSSC::::><:::=8@@ABAGAADEDMOSSKIMPMNMOSQMLPPKGEHFLJPEKSSSLSLKHPKIMSPLPSSPIMSMMQSQLLKKSOKKSIKSSPRRJ@???>DDFLISKOHNKSLRJIIISSL<<;;<SSEEFEFJHQKOOJSJKSILJSLOSPKOKLJNILKMSSSMHLSPJOSPMHHHIJJLISLKKSKKJSKSSHPKRSSSSKNLFEOMLJLNKSRONSSLOLLSPSLNNMMNMSMJSSNKLDGA;;4.***,22<80019:5544:;;<ABIFHKHSKID?@C>?GKGBBABBG@A@@@FFSKRJMKIOSJHFHFGIGDGANILLPEEEIFMGMIJJCA??BGSPGGFDDFC@BD-,,,,00012442-1/./4588AKHHGGIDDDDFFFFFCB>>A@??>?=>=?>=<:82//..*((''%$$###$&+1468999999;;;;;;>:6<=>==<<<?????@ACDFIHIKECCDBFEGB65555CFGBEIGCFIGDCCB?AA@???=;;<<;9::876111129=??CDDKHHIFFDA@?>@?==<89:99:::==<<==>=;;==<<;;:;;=>>>><;;;9864.*(((+)))*+,567:
@503_2WVZPS_5
GGAATGTTCACAAATCATAGGCTTTTATTCACCTTACAATTCATAAATATCGTTATCGTGCTACTGGCGATACAAGTCTGAGCAATGGTTAGCAACTCCACGCTTCTTGCACCAATTTTCCGAAGAAAATCCAAAACCAGATGGGAATTAATTTTTACCCACAGACCTCACCCACCTTTTTCAAGGCACAATCTATTAGAAAAACAAAATATTTACTATAATACTTGTTTTACTAATAGATTGTGCCGTGAGGTCTGTGGGTAAAAATTAATTCCCATCTGGTTTTGGATTTTCTTCGGAAAATTGGTGCAAGAAAAGTTGGAGTTGCTAACCATTGCTCAGACTGTATCGCCAGTAGCACGATAACGATATTTATGAATTGTAAGGTGAATAAAAGTTATAGATTGTGAACATTCCA
+
GJSLMMJONNJMSKSMSPOISLJOJSKKOKJKGHHJHJGSKLSMJMPIJIMGHKHLKGJILSPMLJHHGJHHHISMIKKKJIRNHGMORLJISNLMKKLONJJLPPJSLLNSLJSSHSAHLFGIKLPMLIJIHGGKGOPLPOLJSNHMMJJGHQJMMKRPOSKKHJKMKMIIJIJJIGSSKRKLLSQKKOJNIOIJHINPRMSKQGIHSNJMKOKOPKGEEECCEEDBHIGHGHCCABA@?>>>?20-,)'''()+--26768;;>EHFHGHDCBC>@BABBCDKDAB===DIAA@;:<>BDDDDB@?<6440.'()()('&#$%&&&''%%&')+*,/('&&'(%%%&(8:;;<?><;96111000**(&&&'%'*59::99;;;;;;;93000/.)(%&$%%$$$$%&')*20**(
@504_2WVZPS_5
GGAATGTTTATAGACATAGCCTTGTGTATGACTGTCTAATCAACAGTGCAAGGAATTAGTTGTGTTCTCAAAAGGAGTTATCTGAAGGAAAGATTAAATGGATACATTTAATTAAGTACAATTACTACAAAATCTATAATGACTGGGTAAGTCCCCGTAAGAAGGATGAGTTAGAAGCCAGTATAAATAATATCTTACAGTTCAACTGATGTGCAAATTTATAAGTCGTTGGTGGTGTGAAAGACTTATCGCTAACGCAATCAACGTTATCTCGAAAGGATAAAAGAAACCAAGAAGATATACAAATTGGTAACTTGTATAAGCCCTTGGTAATTACAAATAGTTTTAGTTCCTCGTAGTGTCGTGGAAACATGACTATAAGATAGTTGAATTCGATAGTAGCCCAAGAGGAATCAAATGAGTAAAACAAGTATTATAGGTAAATATTTGAGTTTTCTTCTGAATGATTGTGCCTTGAAAAAGGTGGGTGAGGGATTGTGGTAAAAATTAATTCCAGTCTGGTTTTGGATTTCTTTCGGAAAATTAGTCAAGAGCGTGGAGTTGCTAACCATTGCTCAGACTTGTATCGCCAGTAGCACGATAACAATGTATGAATGTTGTAAGGTGAAAAAAGCCTATGAATTGTGAACATTCCA
+
*5467??>><B//////>=<;;;;<99999==<2339:>?EEDCABA<<<99<<CC:2111..,++))*-.8;@BCB@>33((((*:;>>?788732329DCCCH=<<<;?FD>=:8877;;>C@@???GGMIFEFHFSMJHSJOIJKJHGGFEFEDG@A@ACI<8854321&%%%%'&%%%%**.,()222253344<@BCCCEFHCCCA@>=87***&&'&&%%%%%%%%&&&&&'*,--,2,,*'((44557?>>,,,&%&&&)+*+(()(()**=334GJGHIMIEA>=<CCABOA>EG54436JKIKOFHIEFB@A@@FED;;113367'%%&&***)))))'-))***+))''(''&&'''689ACA444>?@?=;;>1(((=>CDE9211--...//19?===>:<A>>?@@BCCDCDMNE97770--,-,++++,30'''&%&&&(-/+,+((*2255>=<8875/++**-+''*''&''&%&%%%$$'$$&(&&%%&'()'(''&&'(&%%&'&'+-*01236)+)(&(*134...(''%$%&&(-.32.,,-/.,++++//48/////...3436784555588544211003;<.--*+--)**),-.-.09:<<::<;@JJD?==>GEIGFIGEFEGKGGHCCD
@505_2WVZPS_5
GGAATGTTCACAAATCATAGGCTTTTATTCACCTTACAACATTCATAAATATCGTTATCGTGCTACTGGCGATACAAGTCTGAGCAATGGTTAGCAACTCCACGCTTCTTGCACCAATTTTCCGAAGAAAATCCAAAACCAGATGGGAATTAATTTTTACCCACAGACCTCACCCACCTTTTTCAAGGCACAATCATAGATAGAAAAACATAATATTTACCTATAATACTTGTTTTTGATCATGAGATTCCTCTTGGGCTACTATAGAATAAATTATCTTATAGTCATGTTTCCACGACATCATGAGGAACTAACTTATTTGGTATTACCAAGGGCTTATACAAGTTACCAATTTGTATATCTTCTTGGTTTCTTTTATCCTTTCGAGATAACGTCTATTGCGTTAGCGATAAGTCTTTCACACTACGTCTACTTATAAACTTGCACATCAGTTGAACTGTAAGATATTATTATATCTCTACTAACTCATCCTTCTTACGGGTGACTTACCCAGTCATTATAGATTTTGTAGTAATTGTACTTAATTAAATGTATCCATTTAATATTTCCTTCACATAACTCCTTTTGAGAGCACAACTAATTCCTTGCACTGTTGATTAGACAGTCATACACAAGGAATTAGTTGTGCTCTCAAAAGGAGTTATGTGAAGGAAATATTAAATGGATACATTTAATTAAGTACAATTACTACAAAATCTATAATGACTGGGTATATCACCCGTAAGAAGGATGAGTTAGTAGAGATATAATAATATCTTACAGTTCAACTGATGTGCAAGTTTATAAGTAGACGTAGTGTGAAAGACTTATCGCTAACGCAATAGACGTTATCTCGAAAGGATAAAAGAAACCAAGAAGATATACAAATTGGTAACTTGTATAAGCCCTTGGTAATACCAAATAAGTTAGTTCCTCATGATGTCGTGGAAACATGACTATAAGATAAGTTGGATTCAATAGTAGCCGAGGAATCTCATGATCAAAAACAAGTATTATAGGTAAATATTATGTTTTTCTATCTATGATTGTGCCTTGAAAAAGGTGGGTGAGGTCTGTGGGTAAAAATTAATTCCCGTGTGTTGGATTTTCTTCGGAAAATTGGTGCAAGAAGCGTGGAGTTGCTAACCATTGCTCAGACTTGTATCGCCAGTAGCACGATAACGATATTTATGAATGTTGTAAGGTGAATAAAAGCCTATGATTTGTGAACATTCCCATAACAAGACAGGGTTGTCGTAACCTTAGCGATAGT
+
<EIMSJSLEDDDFH@EISNJFEFD@<:;<JKMMKKHLIKSROMSKSSMNILMLNJMOSIFKHNJOQKLISHLSGJNNMLKKJKILMMSSGMIJLIIHIBBA:9<?@C?AB@@HKIECBDC*6I+,EMGGHIJJSLKIHNN?97731*)*))*.(((())=DIDHIEAJJIJJMLJJHKSLPSOQKGNNSOMMPQNPSNILIKMLKKSPOMSSJLSKMQMMOSMSNMMLILSLMOMONMPHLOSIH:JNDEHJOKJJKHGAEE>97%%%&(&$$$$#$$$%%%&'',-;=>@A@DEEHKKOGLJKMNKILLNLNMJSPLSOSSJQRSSLKMJHLPKQOMNKRLLSSSSSMRNRLJSSJKLPKMKHKMJEIEHJKJMIKFSSOIGHCHSHJOJSSJIHKHKKLKIHILMPIGIEHGHIKSSMLLQILPJGGIJKHIJISSSMMSSLMMNJPJHMNRKLLKLOPIKMJIJSLJKLJSILJJGFFGDJGGPHHIHGHJHNIJLJSGHAA?<;;;<C@AEEGJFFEBAABBIMIIHJMIJHLKLKJHJGEFIINNJJPGHFHKHIE322+++++--3349BHIHLMSLMLGICDCD@?GGFJLJILSSSJIOOGQSSNIIMJLRKIIGGIIIKLKOJOJJIGIKKGGFFGHLLEECCBDDA>=@@A@@@AAG@@@@@C@??AA@==>@CDEDHGECEFBFEEDCBBAB@@@@ABBBA@?@@@>?@?>=>::7643332-)((()-,,.---9;<?BD@@>@?<==:99=@@@@??@ACDEFFEGFHEEDEDBBBBBCDCGDDDFDFEFEEGEDEGHFEEDAAABCEHPJIGCBCAAABCCDBAA@@@CDFHC>?A=??@A??ABBIJFDEEBAAABA@ACBBBABDED?=<;=::8551--,,-.2225455531--.//1-++**..566679:<<<<=>>@;;;;:=::::=@BDAA<;;;;<;999877666.('&&#$$$$&(('''/01058::::;:>@?<::<ACBA?@AADCDA?????ABDBBA@@@>@@@C@=<<;===>?A@AEEIFGG@=>?GHGFC><;98>>>?????>>>77788==51**+.-,&'*+,-113;>BDFBHGFEJFFIHQKHHLIDDC>=9643338:;;970/...3333111/,,/34579;===>>>AAAABB?====ADABB@AAAAB@@<;;;;;97789==?@A@BCBCBBCCEA>=:877666655511-)((),-,+**''(('(%%$$$$%+,,,*'&&&&%$$
@506_2WVZPS_5
GGAATGTTTATAGACATAGCCTTGTGTATGACTGCCTAATCAACAGTGCAAGGAATTAGTTGTGCTCTCAAAAGGAGTTATGTGAAGGAAAGATTAAATGGATACATTTAATTAAGTACAATTATTACAAAATCTATAATGACTGGGTAAGTCACCCATTCAAGGGGTCCAGTTAGTAGAGATATAATAATATCTTACAGTTCAACTGATGTGCAAGTTTATAAGTAGACGTAGTGTGAAAGACTTATCGCTAACGCAATAGACGTTATCTCGAAAGGATAAAGAAACCAAGAAGATATACAAATTGGTAACTTGTATAAGCCCTTGGTAATACCAAATAAGTTAGTTCCTCATGATGTCGTGGAAACATGACTATAAGATAAGTTGAATTCGATAGTAGCCCAAGAGGAATCAAATGAGTAAAACAAGTATTATAGGTAAATATTATGTTTTTCTATCTGAGATTGTGCCTTGAAAAAGGTGGGTGAGGTCTGTGGGTAAAAATTAATTCCCATCTGGTTTTGGATTTTCTTCGGAAAATTGGTGCAAGAAGCGTGGAGTTGCTAACCATTGCTCAGACTTGTATCGCGAGTAGCACGAACGATATTTATGAATGTTGTAAGGTGTATAAAAGCCTATGATTTGTGAACATTCCA
+
LJLKINQMSSSJLJIMINNRMIJLSLKMSSJHSKHJFEJSJHIKHMIHJKMSIKNNSSPNJPMJOPMLIIHLLSKHGFGFGILIHIGIMKKSSLKJNIHHNIHHHGKJIMNSMRSKJHHFFDC7****+FGSIHIFGEHSHHIFBDDCDFFFE>>95'&&%%%%$'$$%&&&&&('(&%%%&6@GGFGFDDCFGHJGHIIMKHKLQILNSMSLJHJHIJMKLIKHOHKILKFIKIGKKKSNLIQLOIIHGHIFFDCDGFG766666F>>;:*)))********)))*)59;>JSLNJNLHHPLMHKSLHRNOMSSSOSSKSOKSSKSRKISLJQQGJSHJLJRMMJOQLIMKPIKKRSMKIRKMSJLKMKKIKHFHIGGEHJPKLHKSSJOIKILHIOMMHRNIOJPLKLJNJJRJODDCDDLJMJHGMLKMLIHHMIFEHIIIFJHIHJISSRSOLSLLNKSSJOJMLJMQMGFJOOSNPKIPQHMGHFG,,,,,::EGFJNKJKFFIE>?H=HJHLJGNKOKSJHIJMJOF///MNMIKNLFEGEFC=CBB@BDDFFIJIIGEFECFDFIFIGGFHFGJKGFJGD99)))))<=<;;???CDECCCCBD@B@89999EDA=====??@ADEGFEDCCDDDFGCC:88107+)))
@507_2WVZPS_5
GGAATGTTCACAAATCATAGGCTTTTATTCACCTTACAATTCATAAATATCGTTATCGTGCTACTGGCGATACAAGTTTGAGCAATGGTTAGCAACTCCACGCTTCTTGCACCAATTTTCCGAAGAAAATCCATAACCAGATGGGAATTAATTTTTACCCACAGACCTCACCCACCTTTTTCAAGGCACAATCATCAGATAGAAAAACATAATATTTACCTATAATACTTGTTTTACTCATTTGATTCCTCTGGGCTACTATCGAATTCGATTTTATTTTATAGTCATGTTTCCACGACATCATGAGGAACTAACTTATTTGGTATTACCAAGGGCTTATATAAGTTACCAATTTGTATATCTTCTTTGGTTTCTTTTATCCTTTCGAGATAACGTCTATTGCGTTAGCGATAAGTCTTTCACACTACGTCTACTTATAAACTTGCACATCAGTTGAACTGTAAGATATTATTATATCTTACAGTTCAACTGATGTGCAAGTTTATAAGTAGACGTAGTGTGAAAGACTTATCGCTAACGCAATAGACGTTATCTCGAAAGGATAAAGAAACCAAGAAGATATACAAATTGGTAACTTATATAAGCCCTTGGTAATACCAAATAAGTTAGTTCCTCATGATGTCGTGGAAACATGACTATAAGATAGCGATAAATGAGTAAAACAAGTATTATAGGTAAATATTATGTTTTTCTATCTGATGATTGTGCCAAAAAGGTGGGTGAGGTCTGTGGGTAAAAATTAATTCCCATCTGGTTATGGATTTTCTTCGGAAAATTGGTGCAAGAAGCGTGGAGTTGCTAACCATTGCTCAAACTATATGCACCATCCTTACAATAACAATTATGAATTGTAAGGTGAATAAAAGCCTATGATTTGTGAACATTCCA
+
MLNLJSSMIJLONJSOSMRIOOKKSKJISMSLOPLIIGGHJMIIJSSRSNHGEEJHMSLMJMIKKSKOKJOJLLLHMKPSNSKJIKONSOLLKILSOSKSONKLPKSLKSJIKIHLKSSSKLSJNSSSOMQSOIKMJNMSNOPHNJSJNMGJGEKNQGILJSSLSMPILIOLSLJJMCHKKOMJMKLMKOSLKKMSHKJHIKMKSJNSNSKSILQJNJSKLMLSPKJRRNKQSQSKSPPJJJSHS?=<<=@EDJLISSMSSS?>>?>H>76655818-----EHLGFFDFGSSSKJOSSIPSKKIPMLSOLRSSKPMNIGHILSRKIISOPSQPMNMLMSMMOSKSSKIJFDFC?@D32224<//.20*.EGJSMSJPGHKJSOSJKLMMKKLPKSKSLJISKPIFISPKQIOJKNSKSSMPKKKIIIIMHMKGDECCCEA66656778EFJJGGEIEEFA@=<<?@<=0++113FHHEC???FDGEDCBC>>>=>==>BDEJHEGCBABBEHIFGFEEDDCCCD;<;6-(();>>?FDCCACEBFHFAEF@A:9988=73588776.5668611:>?ABEFEDEGEEADBAC<;8774468:<>ADGGOGIECBDABC44434A=<<FEFCBAABBDAABA@<:::;=?88887===<=;<;:63++*,**))&%$$##&'-,.0011112///......///01247=>B<:5:::989866665421+++-678:;>@@DIIGFBCBC@@A<BCEHGGID@B@AA?=>=>>>@EBA+++++65,22,,:99<595**)).///010/3224443334445543333.+++,0./(('&%&&&&''&&&&&'&'('''&&%%%*,-/01222234568:;;>>?????=;3/..0222336999889
@508_2WVZPS_5
GGAATGTTCACAAATCATAGGCTTTTATTCACCTTACAATTTTTCATAAATATCGTTATCGTGCTACTGGCGATACAAGTCTGAGCAATGGTTAGCAACTCCACGCTTCTTGCACCAATTTTCCGAAGAAAATCCAAAACCAGATGGGAATTAATTTTTACCCACGACCTCACCCACCTTTTTCAAGGCACAATCATTCAGATAGAAAAACATAATATTTACCTATAATACTTGTTTTACTCATTTTTCCTCTTGGGCTACTATCGAATTCAACTTATCTTATAGTCATGTTTCCACGACATCATGAGGAACTAACTTATTTGGTATTACCAAGGGCTTATACAAGTTACCAATTTGTATATCTTCTTGGTTTCTTTTATCCTTTTGAGATAACGTCTTGCGTTAGCGATAAGTCTTTCACACTACGTCTACTTATAATTTGCACATCAGTTGAACTGTAAGATATTATTATATCTCTACTAACTCATCCTTCTTACGGGTGACTTACCCAGTCATTATAGATTTTGTAGTAATTGTACTTAATTAAATGTATCCATTTAATCTTTCCTTCACATAACTCCTTTTGAGAGCACAACTAATTCCTTGCACTGTTGATTAGACAGTCATACACAAGGCTATGTCTATAAACATTCCA
+
99999CGIEDEIJIKJSHHGGGGKSNLIJKOMLJRIGKIHQMSSSJOKLLHNLLIJHMSRJJHIIGGHC?C666653)'''''**;<>>KJLSSKSLLOOIJIHIIFFFEISGSSHCDDEI6:ODEELSOSQSKSLKOSNSMSISJNSOKSRMMSOOJJJGHJ@K)))*7../<A?@EIJMRSHIKIIIKHNSSPKOMLKLSMSSJNPSSSPKMKLJISOJJJQSSMMSORSMISSMMNLSHDDFJGFGGKJQSMSKOJRLKLSJMQSMMLSLNJKNIMLKHJHJISJGJJSSSSSKJJJINPSQSJKSJMOKOKSSSSKSSOPQLHLJOIJOSJMMQNHISOLOKSLLLPQKKKSNHLSIILONJ;;8:>?@AC<;A>EIJPLMKEPSLKKSJSPOLNSLLLEIGHINPGSPOIKBKLMSMIHKIINHHACCB??76('''':<=FGQKMKJOLJLRNLJSMSLSKNPOQOKIPSIJLORSKMJIOKPKGF=;;;@IKLHOSIIMKMHHBCJOHOMJNHILMKKSNSOHJIPNSJMJNGIHFIKIIKNKGPQJFEGFNINSSPNPKJDD:;LIHHLNIORJLSKNSLPMGMKQHIIHGGHISKHLQHJPHKH:86/+,,,-/04=A@@AFFJHGGFEGEEECDDDFLHISHHFC
@509_2WVZPS_5
GGAATGTTCACAAATCATAGGCTTTTTTTTCACCTTACAACATTCATAAATATCGTTATCGTGCTACTGGCGATACAAGTCTGAGCAATGGTTAGCAACTCCACGCTTCTTGCACCAATTTTCCGAAGAAAATCCATAACCAGATGGGATTAATTTTTACCCACAGACCTCACCCACCTTTTTCAAGGCACAATCATTCAGATAGAAAAACATAATATTACCTATAATACTTGTTTTACTATTGATTCCTCTTGGGCTACTATCGAATTCAACTTATCTTATAGTCATGTTTCCACGACATCATGAGGAACTAACTTATTTGGTATTACCAAGGGCTTATACAAGTTACCAATTTGTATATCTTCTTGGTTTCTTTTATCCTTTTGAGATAACGTCTATTGCGTTAGCGATAAGTCTTTCACACTACGTCTACTTATAAACTTGCACATCAGTTGAACTGTAAGATATTATTATATCTCTACTAACTCATCCTTCTTACGGGTGACTTACCCCATTATAGATTTTGTAGTAATTGTACTTAATTAAATGTATCCATTTAATCTTTCCTTCACATAACTCCTTTTGAGAGCACAACTAATTCCTTGCACTGTTGATTAGACAGTGCAAGGAATTAGTTGTGCTCAAAAGGAGTTATGTGAAGGAAGAAATGGAAGCATTTAATTAAGTACAATTACTACAAAGTATAATGGGGTAAGTCACCGTAAGAAGGATGAGTTAGGTAATTAGAGATATAATAATATCTTACAGTTCAACTGATGTGCAAGTTTATAAGTAGACGTAGTGTGAAAGACTTATCGCTAACGCAATAGACGTTATCTCAAAAGGATAAAAGAAACCAAGAAGATATACAAATTGGTGACTTGTATAAGCCCTTGGTAATACCAAATAAGTTAGTTCCTCATGATGTCGTGGAAACATGACTATAAGATAAGTTGAATTCGATAGTAGCCCAAGAGGAATCAATAGTAGAAACAGAGTATTATAGGTAATATTATGTTTTTCTATCTGAATGATTGTGCCTTGAAAAAGGTGGGTGAGGTCTGTGGGTAAAAATTAATCCCATCTGGTTATGGATTTTCTTCGGAAAATTGGTGCAAGAAGCGTGGAGTTGCTAACCATTGCTCCAACTTGTATCGCCAGTAGCACGATAACGATATTTATGAATGTTGTAAGGTGAAAAAAAAGCCTATGATTTGTGAAACATCCCA
+
JIKNSQKRLSJIMJLMORRSOIKFCBSSSORGOHHD=<=CBDEOJKKSKNSPJOLKSKSLJHQKSSKJLJSJJIHKLKLSNQJQNIJLQKJISLPQFEDEA@>?ABCCCDNSSNLOOOJJSLLSHJJLSSOJIINMLMLLLLSOKCFKCSGHJSLIKSOJSGDG///;>?>;:986>@>5=BBBEKRSJLLMPOMKJMFIJKJKSRIMSPSOQMNQNLNLSJMLMPPLKMKSPLNQQOLSLLKLMHJLJIFQJIISRSNLKCA;6667HDCJOSLOKMOMSRPIPOHGIGIJLOKSNLGKIHGQHFLNFGGFEEDDD@>?<12FB::::;HIIJKKRJOINSHA98867EHHPJOMMONJSJNNJLLKKLLMKGBBGCLQGPKKJNOJJPLNSLJQRMLLMJJSSLPMMIOKJJS>9987?FFLFJOHJJSJSJQKLMHOHONKKKMMPNLSPPSSMPKQJKJSKJJEHJIJNLGJDD88888222DDFE>EBA=<<.,)))*?DCCCB@@D=9LKMKKPJIIROMKMSKOKOKJMOLMPNKMMFKSIIGMMGEGEEJHIKJMLKIJGF==HGGFFIMPLSPJKKLHJKGHLGGGIFGEHJHLJOGKHJJLPOLSHGEGEFGGHKECCA@A@A?>===>?A?<886654322221/0/-,)('''$%%%%%&&$####$%(+//-+*++,-./5--,++,,(&%&%++./43331000,+*(''(*++++3422111+*(%%%$&)*+-..0334469:<=?BDDE@>><;<=??>DEEFGIHIFIIGHFDBAABBAAAAA@ABDFGLJHKEFB@??<;;:989;<<>>@@>>>>>@?><99:::@>>897==<?@ADBBCCBAAC=:@?>>DBC>52/.,,,,,.../)))-,/22:;;<<=?<=@>?A?@ABDDBA@@A?@;888:74333344432,+++**))*++--++,++++-1233456877777753000::98775330&%%&&(((()(''((+000168888899;=ABCAA@???@@BDCA???A@BBCFB@@<BAA?=:8870000020000;956:999996564231245555CCCACBDDFFACB?;8777665432*))))*.-+---45@77666978953/,+*'&%&&&'%$$$%-/22334556666667;7887:==<=<<<<;===>>?@@?=<<8?DEFDB@??;;53*(((*/--&%%%$%%%
@510_2WVZPS_5
TAATTTTTACCCACAGACCTCACCCACCTTTTTCAAGGCACAATCATTCAGATAGAAAAACATAATATTTACCTAATAATACTTGTTTTACTCATTGATTGCCTCTTTGGGCTACTATCGAATTCAACTTATCTTATAGTCATGTTTCCACGACATCATGAGGAACTAACTTATTTGGTATTACCAAGGGCTTATACAAGTTACCAATTTGTATATCTTCTTGGTTTCTTTTATCCTTTTGAGATAACGTCTATTGCGTTAGCGATAAGTCCTTCACACTACGTCTACTTATAAACTTGCATATCAGTTGAACTGTAAGATATTATTATATCTCTACTTAACTCATCCTTCTTACGGGTGGACCCAGTCATTATAGATTTTGTAGTAATTGTACTTAATTAAATGTATCCATTTAATCTTTCCTTCACATAACTCCTTTTGAGAGCACAACTAATTCCTTGCACTGTTGATTAGACAGTCATACACAAGGCTATGTCTATAAACATGGGGGGGGGGGGGGGGGGGGGGGGGGGGAATGTTTATAGACATAGCCTTGTGTATGACTGTCTAATCAACAGTGCAAGGAATTAGTTGTGCTCTCAAAAGGAGTTATGTGAAGGAAAGATTGATTTAATTAAGTACAATTACTACAAAATCTATAATGACTGGGTCCACCCGTAAGAAGGATGAGTTAGTAGAGATATAATAATATCTTACAGTTCAACTGATATGCAAGTTTATAAGTAGACGTAGTGTGAAGGACTTATCGCTAACGCAATAGACGTTATCTCAAAAGGATAAAAGAAACCAAGAAGATATACAAATTGGTAACTTGTATAAGCCCTTGGTAATACCAAATAGTTAGTTCATGTGGAAACATGACTATAAGATAAGTTGAATTCGATAGTAGCCCAAGAGGAATAAAATGAGTAAAACAAGTATTATTAGGTAAATATTATGTTTTTCTATCTGAATGATTGTGCCTTGAAAGGTTGGTGAGGTCTGTGGGTAAAAATTAA
+
OGIA=7AA@@:@@BEEGGHQGFRLSOJOSFHRNLJOSNONOOMGNJMNKKHIIEHIPOLOMMSKISMPMKNOKLJKLMMLKJFHLSOMKJCB@541((+)&%%&&++.(+02<A?>>?@@?;?AACCKGHGJJQJGGEFFJHJILGHIOHFGGIHKOMILOLKSKSKLLLMSMSMSLQSMLOJMIJEDJJKLNMOPSKKLMNJHHSNHKHLNJGMJPSKLLMAABBBEF:6?;?GHSIISKQKNLLIKIHHFHHJHKIJNKKIHJGGKNSOJNNJJFIGFGGFJFFGIGFGGHHHIHLJJHLHKKOIQMKLJLHLLJKLNIOJ<FGLJSOC>>==>GGGHIHLHJHHJJJHHIGGEEFFHSIJJMLJKFEDEDEMRJJKSSKIPNKIKLKIMJLEHIIHKMKLGJSNGHJHGIKGGHFHG889BCFFHFEHGHKKMRIOSIMJKLJHHKJJLLMSLMKSNKHMKHOSQORJKOHJKGDF988889LIGIJHIDFCDCDDBCC><<;711:2:??@BDFJHKLKJJJJJGHGJNHJDCDGEIJGHGGFFFFGKGGGJHIJGIDEFCCDAAAABCEEFGEHEGDBDCDCNHGHDEDH@DCA@=<;986775555777755/-)((%%%%$$$$%/26:;;<>>@@BBFHFEDECDHJLMGGEA@AACCEBFEHKFBBB?53334ABCDGHBA8:;02BA??9CCCBBA>>CEEGIFHHHFEEFDEACCCEEEGEFDDEEDBABB?>>==>><;655589@BA@@>:::::=<<<?>>>>>CGHJDBAA@BBA><<;;7CCCACGJGEHHFC??<CDDDIHFFDCBEC>9886423111333:555?>?=;;9899:843210('(**++'%$$###$%%%&())+-/1111-,+*,--)((((/122368;===??9;<@DADDDIIIIGGEEDDFHJDDB@AABA?>:866569;?>?>??CC@EE93333:999:99;;;;6422-))*'&**()))-14568:::;A??>?>BBA?<:
@511_2WVZPS_5
AACAGTGCAAGGAATTAGTTGTGCTCTCAAAAGGAGTTATGTGAAGGAAAGATTAAATGGATACATTTAATTAAA
+
AA@AA@@@@@A@BBCDCCCCCEFFFFGEEEFBBB@??@@@AABBBAAABDDBBBBAA@@?@???@ACCDDDB@@@
@512_2WVZPS_5
GGAATGTTTATAGACATAGCCTTGTGTATGACTGTCTAATCAACAGTGCAAGGAATTAGTTGTGCTCTCAAAAGGAGTTATGTGAAGGAAAGATTAAATGGATACATTTAATTAAGTACAATTACTACAAAATCTATAATGACTGGGTACCCGTAAGAAGGATGAGTTGGTCAAATAATAATATCTTACAGTTCAACTGATGTGCAAGTTTATAAGTAGACGTAGTGTTA
+
J@???@B?>==?BGFFFGHGHHIJKHKFFEEEEEDFEDDDFFGGEEGFEFEEDFFGFHFIHILNNLKJHEEFIHGFFFGHHLSJKMIGOHKKINHIFFEEEDDDCEEHKJHHFECCBBDDFGHGFEDBABCEHFGEDCBBBDEHGCBCBBABAAAACCBAACF=<:=?000-*))(&$)-17;???@ACCBBBBBCBCCCDCDDDBAABBEDCB@@@@AAB@@=;:63-$
@513_2WVZPS_5
GGAATGTTCACAAATCATAGGCTTTTATTCACCTTACAATTCATAAATATCGTTATCGTGCTACTGGCGATACAAGTCTGGGCAATGGTTAGCAACTCCACGCTTCTTGCACCAATTTTCCGAAGAAAATCCTAAACCAGATGGGAATTAATTTTTACCCACGACCTCACCCACCTTTTTCAAGGCACAATCATTCAGATAGAAAAACATAATATTTACTCTATAATACTTGTTTTACTCTTTTGATTCCTCTTGGGCTACTATCGAATTCAACTTATCTTAGTCATGTTTCCACGACATCATGAGGAACTAACTTATTTGGTATTACCAAGGGCTTATACAAGTTACCAATTTGTATATCTTCTTGGTTTCTTTTATCCTTTCGAGATAACGTCTATTGCGTTAGCGATAAGTCTTTCACACTACGTCTACTTATAAACTTGCACATCAGTTGAACTGTAAGATATTATTATATCTCTACTAACTCATCCTTCTTACGGGTGACTTACCCAGTCATTATAGATTTTGTAGTAATTGTACTTAATTAAATGTATCCATTTAATCTTTCCTTCACATAACTCCTTTTGAGAGCACAACTAATTCCTTGCACTGTTGATTAGACAGTCATACACAAGGCTATGTCTATAAACATTCCA
+
JHIQSKPLOKOKSJSNKJNJMLKJLSNMLMKLKJLJKJJSJKSKSMSSSNMOSJNSOIQKPONSKNOQHKOKINOQSMSMNSPMPSJPNSJIQOSSMONLKSKHKSSLLHRNLLJJJSNSLISJQSSSORSSSNJJONNSLQKPKOSKMKMGKLSSKKEF7I,,,,GBBBFJGMSLNSSSGGGFIGLPLHNHIHJJLNJSMHIMKJNQOJSSPKLSSMJLLIRQSJMNQSSL=====SSSSJOLMRLNOSOLSSJGSOSNONSSFHHHGQJMKOSSLMLKSLJSLLSGJLQLSQRKHGLQSNKMSQOKMSKSIKMPP>>>>>QSOQJIOSKSSMJSNMNOLLSLSKOJKOMLKQPPPKLSMKSIH@1000100...0;998787????HKKKIKIGJHMJKJHPHKMA@A@>??==<<=HSIIGLHGIHJJLKIHIKNKQLNPQLJQINQHRSJJONLJNPOSKLLHLSSKMSQJSLSOLOJOHHGFJGEJNOMKSKLPJLSRLMSJNOKPKIKKNLONJKJJJJMSSOKJMJQKSOSI@>>>@MJHGKNIKOSHGEFIJINKKKONOSJPJSHGFFFFJLNHIMI=KMIOLHLJNLMSSIIJSSOLKMJLNJKSNJSILHJFJIHGLJGGMHHMGGFEHHJNFEEDEFGJGHFGI
@514_2WVZPS_5
GGAATGTTTATAGACATAGCCTTGTGTATGACTGTCTAATCAACAGTGCAAGGAATTAGTTTGTGCTCTCAAAAGGAGTTATGTGAAGGAAAGATTAAATGGATACATTTAATTAAGTACAATTACTACAAAATCTATAATGACTGGGTAAGTCACCCGTAAGAAGGATGAGTTAGTAGAGATATAATAATATCTTACAGTTCAACTGATGTGCAAGTTTATAAGTAGACGTAGTGTGAAAGACTTATCGCTAACGCAATAGACGTTATCTCGAAAGGATAAAAGAAACCAAGAAGATATACAAATTGGTAACTTGTATAAGCCCTTGGTAATACCAAATAAGTTAGTTCCTCATGATGTCGTGGAAACATGACTATAAGATAGTTGAATTCGATAGTAGCCCAAGAGGAATCAATTGAGTAAAACAAGTATTATAGGTAAATATTATGTTTTTCTATCTGAGCCTTGAAAAAGGTGGGTGAGGTCTGTGGGTAAAAATTAATTCCCATCTGGTTTTGGATTTTCTTCGGAAAATTGGTGCAAGAAGCGTGGAGTTGCTAACCATTGCTCAGACTTGTATCGCCAGTAGCACGATAACGATATTTATAAAAATTGTAAGGTGAATAAAAGCCTATGATTTGTGAACATTCCA
+
BGNJRLJQINMNLSHKMSSIKIJLLMOOIHNOMB79;::;<HLJLMMHKLILOSJMMFDHSKBAKMJMSIMLIOKMOMIJMMNNSSSNMNSOKLMMJLPMISIGINLOKPJHMIHHLHMDEFFDOHMJKOSJMIHOQQKKPIJNSHJSMSPINLEDEC2C@BFGJHNRSLSLKNKHNJRKMMSMKPSISSPSLKIHKMLSJOMNIMRQRNOKPKIJPNMRLIA:7966667BCCDDDDSQSONCJDCCCCFHGGLIILNPJSNOMNJKSKSLLSJSOMKL8888:CGNEIGDIKLOSMLKKHC//---/03334AABJLILIPLMIJGHLKJLHSPKSOSJSLSNKMPSRSSOMSKLSNSLMOKIORSOMMCBBBBEHGABBD)))GGJFELSKIKKSKNDIHADGGFJKKIKJOOOKSRJJIKMSSNSILJLORJIEFGJHKLSSSSKSNJKSLIFIHILNLMJNHCCCEGNLLSIKKJIJSMSIMMKNRKHFEFSSSSIGHS==?:;KSMRHSSQILIDFJEDK8**+FGSNSQKKJKPIFKJFA@CIHMOKJLLIJHHFHFJLHGJGFFFHKSLSKOGFCDEGIIHIHEBBBBDIEFIGHLKLNOIAMMKNSNKMHIIKJJHHIGJIIIIFGJLJISJIJIIIOJSHHE
@515_2WVZPS_5
GGAATGTTCACAAATCATAGGCTTTTATTCACCTTACAATTCATAAATATCGTTATGGTGCTACTGGCGATACAAATCTGAGCAATGGTTAGCAACTCCACGCTTCTTGCACCAATTTTCCGAAGAAAATCCGAAACCAGATGGGAATTAATTTTTACCCACAGACCTCACCCACCTTTTTCAAGGCACAATCATTCAGATAGAAAAACATAATATTTACCTATAATACTTGTTTTACTCATTTGATTCCTCTTGGGCTACTATCGAATTCAACTTATCTTATAGTCATGTTTCCACGACATCATGAGGAACTAACTTATTTGGTATTACCAAGGGCTTATACAAGTTACCAATTTGTATATCTTCTTGGTTTCTTTTATCCTTTCGAGATAACGTCTATTGCGTTAGCGATAAGTCTTTCACACTACGTCTACTTATAAACTTGCACATCAGTTGAACTGTAAGATATTATTATATCTCTACTAACTCATCCTTCTTACGGGTGACTTACCCAGTCATTATAGATTTTGTAGTAATTGTACTTAATTAAATGTATCCATTTAATCTTTCCTTCACATAACTCCTTTTGAGAACACAACTAATTCCTTGCACTGTTGATTAGACAGTGCAAGGAATTAGTTGTGTTCTCAAAAGGAGTTATGTGAAGGAAAGATTAAATGGATTAATTAAGTACAATTACTACAAAATCTATAATGACTGGGTATTCACCCGTAAGAAGGATGAGTTAGTAGAGATATAATAATATCTTACAGTTCAACTGATGTGCAACGTAGTGTGAAAGACTTATCGCTAACGCAATAGACGTTATCTCGAAAGGATAAAAGAAACCAAGAAGATATACAAATTGGTAACTTGTATAAGCCCTTGGTAATACCAAATAAGTTAGTTATGATGTCGTGGAAACATGACTATAAGATAAGTTGAATTCGATAGTAGCCCAAGAGGAATCGAAATGAGTAAAACAAGTATTATAGGTAAATATTATGTTTTTCTATCTGAATGATTGTGCCTTGAAAAAGGTGGGTGAGGTCTGTGGGTAAAAATTAATTCCCATCTGGTTTTGGATTTTCTTCGGAAAATTGGTGCAAGAAACGTGGAGTTGCTAACCATTGCTCAGATTTGTATCGCCAGTAGCACGATAACGATATTTATGAATTGTAAGGTGATTAATTGTGAACATTCCA
+
NSONSISSLJSSSMSSSPSLKSGSKFFHGFSSMMNLG;;::9:;;;?>>976668:)))))0.---.3CEFHGMKIMLLHHJMNSNLJJQKLSHGIHJSKP=:::;>KMNJLPGAAGJ68A;<CGLBB??8/,+++))))+,.7@DJSOSIHISSSJGKSLDD@??@A--.?>6CD@><;98<===DFHGKOLGLNSRSMLMIHLKLNSSSPLONSSSMLMPMOKNILHGIHICH611112123,=>>BDEEKD99OOSSMIJSKIKHJKGSSSSLJIINNSLMMNSJSILISSSOMLJMJPMLSLJSLORLONJJLPRMISJJSS99999LNOROJSKMKONNOJPQSSSOLLJSSLNMOJMIOLJFDCDDKFJSLMHSLSSNKNSJJQSMNOMSMJRIHFMILSOSJKQOHSOKNKSSJSSSSRNSSJQMS99999IMSNSSQIJJNMJHEKEHJSKSSHGIGJJHSPKMOPOJINSSNJIOHRKOLMSMKSKMINSKNLKLMLSSSJJOKLIILJSSKNJIJJKMLLSNJOMSHGRJIKIIHLSSFSKSSIKLHIGFGLIKSHJOOQSJMHFMLFFFGJKQQMSSLSKLLHJJIOPIIQSKJOHHEEEGMQRMSJSHKKIFGFIJKHHKGIMISNIJJCCLGFEFDB@A??@?>===?@BAAAAA@<;;:;:9;<9)((('',,....01669;=EHFCBBBCCECAA@?>><;;:998872110/2237555>@@@FGCB?AAA@CAA@AA@@BBAA@AABBCBFBDDC????@A@?>=<;94.(&&(*23348==>=BA=<778??@?=>??AC@;==<<==:;;;::;=<=>???ABA@BCA?<=<69:89@>==>?>=<<6542244478@A?AAAEDFFEE>:>;;=;:::9:74342111&%%&)))/02346<<<<?>????@@CFHGEDCAAA@@?>;989:;>=>>>>>@BCFCAA=81//..4666689BAAAAABCDDDAB@AABDFFFGEGEFFIMMJFBA??==?@@@CGFFFEA?@>>?BFGFHEDGFFFDDBCACCCFIDCBCDKMNFCBBC@CD?@@AA@BECC???>??=788335ACEFFGEDB@?43263+))))011//.,,--06:9:9:=><<:88.*)***>>@@BC=<<99431-+*(())+22--45544433333211(('((//00--.?AB>>=
@516_2WVZPS_5
GGAATGTTCACAAATCATAGGCTTTTATTCACCTTACAACATTCATAAATATCGTTATCGTGCTACTGGCGATACAAGTCTGAGCAATGGTTAGCAACTCCACGCTTCTTGCACCAATTTCCGAAGAAAATCCAAAACCAGATGGGAATTAATTTTTACCCACAGACCTCACCCACCTTTTTCAAGGCACAATCATTCAGATAGAAAAACATAATATTACCTATAATACTTGTTTTATTCATTTGATTCCTCTTGGGCTACTATCGAATTCAACTTATCTTATAGTCATAGTTCCACGACATCATGAGGAACTAACTTATTTGGTATTACCAAGGGCTTATACAAGTTACCAATTTGTATATCTTCTTGGTTCCTTTTATCCTTTCAGTATAACGTCTATTGCGTTAGCGATAAGTCTTTCACACTACGTCTACTTATAAACTTGCACATCAGTTGAACTGTAAGATATTATTATATCTCTACTAACTCATCCTTCTTACGGGTGTACCCAGTCATTATAGATTTTGTAGTAATTGTACTTAATTAAATGTATCCATTTAATCTTTCCTTCACATAACTCCTTTTGAGAGCACAACTAATTCCTTGCACTGTTGATTAGACAGTCTACACAAGGCTATGTCTATAAACATTCCA
+
BFJSNLLSLSPOKOJJSISIMJJLSMIHLIPKSSLOLIJLLSKLHSKSSLQSLRSPIKLNJJISMSFCGDAAAAA@>???@AGHHHFFFIMSKLSKGHMKSKIKHHJKJPMKNKHIIFG>;L))QMSPPQOPQKKQLLOOIILHLSSSNJLGCFCBBACABDHKCBCEFFHFJMHMLPBCKG1//--./017@BDDD;98888::;HHNSOKKLLOSNMHLSQOQSNLSKSOKIJIHGDCBCFGHEA4380066..@@IIJMJHBBBBCJDCDFGG@??>???GFG=<:,+***,01ABFEIKILJEKJOLSSLLMJMMSMPRMSOPSQMKMLKJNHNKKOMLSPMSNPSMLQKSRONRNRSLGJDDGFFHGKHEIJIAEEDA@?4('&&&(*56==??FFLRJHJKHHFFFFGHJ????>@MIJMIHKIJIJILNKNKJLNPSRSSLLJKMLSILPSMSSRJOLPHMSOSSOMOOMPPRMGQOOJKNIMSJLPMJKMLLJIIIKHJJIMLSJNLLMKSSJIKOKSRMLKKJNMGPLOHEGFGNLMJJGKSJJEGEEGIJQRKSKIGHKKIHHLILKMNOOONSLPKSKHJSLKHKNLSKLLKSONKOSILKLOMPOIGFFEFHHIHIIJJGIKIHFIGHGEJFGGHHHILKRH
@517_2WVZPS_5
GGAATGTTCACAAATCATAGGCTTTTATTCACCTTACAACATTCATAAATATCGTTATCGTGCTACTGGCGATACAAGTCTGAGCAATGGTTAGCAACTTCACGCTTCTTGCACCAATTTTCCGAAGAAAATCCAAAACCAGATGGGAATTAATTTTTTACCCACAGACCTCACCCACCTTTTTCAAGGCACAATCATTCAGATAGAAAAACAAAATAATTATTTATACTTGTTTTACTCATTTGATTCCTCTTGGGCTACTATCGAATTCAACTTATCTTATAGTCATGTTTCCACGACATCATGAGGAACTAACTTCCAAGGGCTTATACAGCTTACCAATTTGTATATCTTCTTGGTTTTTTTTATCCTTTCGAGATAACGTCTATTGCGTTAGCGATAAGTCCTTCACACTACGTCTACTTATAAACTTGCACATCAGTTGAACTGTAAGATATTATTATATCTCTACTAACTCAACCTTCTTACGGGTGAGTTCGTCGAGATATAATAATATACTACAGTTCAACTGATGTGCAAGTTTATAAGTAGACGTAGTGTGAAGGACTTATCGCTAACGCAATAGACGTTATCTCGAAAGGATAAAAAAAACCAAGAAGATATACAAATTGGTAACTTGTATAAGCCCTTGGAAGTTAGTTCCTCATGATGTCGTGGAAACATGACTATAAGATAAGTTGAATTCGATAGTAGCCAAGAGGAATCGAATGAGGAAGACAAGAATATAAATAATTATTTTGTTTTTATACTAAATGATATTGCCCTGAAAAGGTGGGTGAGGTCTGTGGGTAAAAAATTAATTCCCATCTGGTTTTGGATTTTCTTCGGAAAATTGGTGCAAGAAGCGTGGAGTTAACCATTGCTCAGACTTGTATCGCCAGTAGCACGATGACGAATTTATGAATGTTGTAAGGTGAATAAAAGCCTATGATTTGTGAACATTCCA
+
MOJSSMSKKKILOSQLSIIFGGHGFD@??>ABJMHIJDAA:98557CHHKJOJLJLILPJHMKSNKKJKOLHIHJHMLKGOSISKJIKIQHD:970///*)))*@CDEGSKSSMECDBEJ97F??@@HSLJHOMIKKKOLJFHGFOMJSSOSJCCBBFFFFHPGKHHKKNHLNJMMHSSNISOGGNHSNMQOKLNPMSNJSIOMKJOIJSJLSISOSSSHPLJJSMSSMSSLLNLQNSSNIGHJEEJFC=====::PSSJSQJHMHFHHGMILILOKKKDDGEHRIILLGGJJLLJJJGMHSMSSKKSLLKISPMKOPSNFGHGJHIINDBA-('&'''8DIIHKIJKGLHNHMN@@@@GGFIGSSSOIHPMSKMRIIGIHHIFFGGGSJHISLJBCD75555:;;>>??@NMNINMIMHGMFDDCCJMLJKJHILJLKMPIIHJOSSOQSLNSSISQJSSKMOPMKOHGFIGGILHJHEJFIOLGLHJGIGGIFHFF+*)(((()=AECCBBDDFD200000ABB?@DCEFFHFHFE@?>??>;;;:;;200/))'&'*,.02444346..889<:95++++,<?AACBCCCCCA?>?>??@@=;?@??=:81++*))((***))+/122222&%%%(&(234?BCDCDGEBECD44444FBAACCD:7<;;6211038;;<@?@@@@A@AABCD@@>=97665300/--./012*)('')&'(&'&(&%%'&&)))((()''''''8<<==<===>>?=541/,+*&&###$%)++'&&&&&(&&%%&%&%%&(+&/13445678:=<<6678AB>=<;<>:=:5687778ACCADCDIMLHILDCDFFJGKF==>=?DCDBA?>=<<<=788(&%&(''''211478@ABDDCC>==<<?<:887455,,,+-*((*7<<>@A@BBA?@@?@BACDDCFGCCCCEBDBA@??BAIKKIEFF@@;
@518_2WVZPS_5
GGAATGTTCACAAATCATAGGCTTTTATTCACCTTACAACATTCATAAATATCGTTATCGTGCTACTGGCGATACAAGTCTGAGCAATGGTTAGCAACTCCACGCTTCTTGCACCAATTTTCCCCCCAAGAAAATCCAAAACCAGATGGGAATTAATTTTTACCCACAGACCTCACCCACCTTTTTCAAGGCACAATCATTCAGAGAGAAAAAATAATATTTACCTATAATACTTGTTTTACTCATTTGATTCCTCTTGGGCTACTATCGAATTCAACTTATCTTATAGTCATGTTTCCACGACATCATGAGGAACTAACTTATTTGGTATTACCAAGGGCTTATACAAGTTACCAATTTGTATATCTTCTTGGTTTCTTTTATCCTTTCGAGATAACGTCTATTGCGTTAGCGATAAGTCTTTCACACTACGTCTACTTATAAACTTGCACATCAGTTGAACTGTAAGATATTATTATATCTCTACTAACTCATCCTTCTTACGGGTGACTTACCCCCTCATTATAGATTTTGTAGTAATTGTACTTAATTAAATGTATCCATTTAATTTTTCCTTCACATAACTCCTTTTGAGAGCACAACTAATTCCTTGCACTGTTGATTAGACAGTCTACACAAGGCTATGTCTATAAACATTCCCCCCCCCCCCCCCCCCCCCCCCGCTCTCAAAAGGAGTTATGTGAAGGAAAAATTAAATGGATACATTTAATTAAGTACAATTACTACAAAATATATAATGAGGGGGTAAGTCACCCGTAAGAAGGAATTATAGTAGATATAATGATCTACAGTTGAACTGATGTGCAAGTTTATAAGTAGACGTAGTGTGAAAGACTTTATCGCTAACGCAATAGACGTTATCTCGAAAGGTAAAAAGAAAGTTCAAGATACAAATTGGTAACTTGTATAAGCCCTTGGTAATACCGAATAAGTTAGTTCCTCATGATGTCGTGGAAACATGACTATAAGATAAGTTCAAGAGGAATCGAATGGTGAAAACAAGTATTATAGGTAAATATTATTTTTCTCTCTGAATGATTGTGCCTTGAAAAAGGTGGGTGAGGTCTGTGGGATTAAATTAATTCCCATCTGGTTTTGGATTTTCTTGGGGGATTTTCGTACAGAGCGTGGAGTTACTAACTATCAGACTTGTATCGCCAGTAGCACGATAACGATATTTATGAATGTTGTAAGGTGAATAAAAGCCTATGATTTGTGAACATTCCA
+
PKMLJOLPLLRSKSSLMSNRPSKKKJJKRNOLSJIOSKSKOPQSMSSKPRJKJKGMHKRIGLHLMRLJMJIMMHJIIKONMKRPQMNMSNNSISMQSROMLJSKSKLKQNSISKNNPQNOIJIIMGLHHGOJQSIMKIISMJRMJRSJLSLMMNSSLKEIKJJSSHPMSKKPSSNKOSPILLHJSLKLPNMNOSSSRNPLLNNLHIEAMKKSSSSRSNKSRNMSLKOSMNIJJJNJSJNMSSOQROSKQMKNMQKMISJLONSSSSLOSORKMQSSSPQSPJMSGLMPIHMISKLSMSIJKIJJHILMNKKKNQMSSNLJQRKRKKGLSJFGFFFPLGILLHLSQNNMPNKMLLSSLSSSNOOQNHAAAAJ=<<<=JLSLLPLSLMSMSSSSPSSPKSKMKIKSSNMLSSOMSKGHJKSSGHIKJSSSLPNHISJJJSSSNJKNSKNKJMJMJJPSNSJMMSPRJJJSLSSSSSLSLMISLSOPISKHKPKLOMKKGHGFFKGFFHGIMHGIGFBBJEBCLIJLMRIFHQHISMSJKHKLGOLMIKHMJISIJKNSJOLHIMFGMKFJIJLMOI?:::=EHHGJLHSJIJJSSSINIRJILJNILOLQJMIKJMKLSKKLKMPOJIGHIMIFFEFFGGHGFEEEDEA==<;99888853-,958:=@BDFEDCAA?>=>?B?>3459;;=@B@BBBDFFFGGHKJJJLJMOJIGC>?ABDDFDFIIGF>CBB@@><;;2110*)'''*0046*))*)34433346;711223;<=;431-,,,-*((''(&%%%)&$$((&&'''(''()-10-'&''',347:;<;;:=>>>>=;;;<@@BBB=987777670/...+'(99;;<<<;=<==:::90..*)*)('()*)1.((&)*+)))'('&%%&',,-48:<?BDDEJDGHIGC=<;;;;<<?ACBACC@A@(((()BAABAABACCDDBAAAADC@====>BA@@@?@?@@??@@@A=7445.)))))1....-++,,3333444<<=?@@AABA??==<<===<<@@>?C@94***:?DGJDD???@@GFFIC@A@@BAA?==<99;<::++**)**&$$$$%'*,-.489;9=>>?>?CEEDCBA?@?432,+++'&$$%,&('%%&'')&&&&(((('&$##$$$####$'+-.12454,,,,,8778999::;<<9::9<>@BD?>==<@AABBCBBBBBCCBCFCBA@@AC@A:::::B=<<>??<<<
@519_2WVZPS_5
GGAATGTTCACAAATCATAGGCTTTTATTCACCTTACAATTCATAAATATCGTTATCGTGCTACTGGCGATACAAAGTCTGAGCAATGGTTAGCAACTCCACGCTTCTTGCACCAATTTTCCGAAGAAAATCCCAGATCAGATGGGAATTAATTTTTACCCACAGACCTCACCCACCTTTCAAGGGCACAATCATTCAGATAGAAAAACATAATATTTACCTATAATACTATTTACTATCGAATTCAACTTATCTTATAGTCATTCCCCACGACATCATGAGGAACTAACTTATTTGGTATTACCAAGGGCTTATACAAGTTACCAATTTGTATATCTTCTTGGTTTCTTTTTATCCTTTCGAGATAACGTCTATTGCGTTATCTCGAAAGGATAAAAAGAAACCAAGAAGATATACAAATTGGTAACTTGTATAAGCCCTTGGTAATACCAAATAAGTTAGTTCCTCCTTCATGATGTCGTGAGGAATGACTATAAGATAAGTTGAATTCGATAGTAAATAGTATTATAGGTAAATATTATGTTTTTCTATCTGAATGATTGTGCCCTTGAAAGGTGGGTAAGTCTTGTGGGTAAAAATTAATTCCCATCTGATCTGGGATTTTCTTCGGAAAATTGGTGCAAGAAGCGTGGAGTTGCTAACCATTGCTCAGACTTTGTATCGCCAGTAGCACGATAACGATATTTATGAATTGTAAGGTGAATAAAAGCCTATGATTTGTGAACATTCCA
+
:EAFHHKLKINPSMIRSJA>?>@KMLNSMJHIRMJLLKOHOIHSSKMMSPSSOKLMPQNLJMLJSINIHFIFFSSPMIMPMJMOSJSSKOSJNOKJSSJSLIONOKPKSOQIOKKGILMOOS0000JSKNKESMDILRLGNSOKSSSSSOKRJMSSSRNIKJSOSJMMNNJLIJLMKMGS<FFFOLPNSRQSSJSNOJOSSHE@@@@SOKSSQNJSONKKQSNJKKSMOLRSMKHIJIMKNJJILOJSKMPHSHFFCCCKMPMOLKOSSHJKJSIJLLIMQSSSRSOKMKSLSNQMJSPSSMMPNIGLOSNOKSRKGHA98868=<?BEHNKHKIKJINEBD66GGGFDBCHGGHNKILLPSKJLGIJIIKGJKSLJLHFHJNJJGGC?D@BFD;;;;JDBKJIFEFEB?>><43BDCBCEFGFE@;;;;=A?:97510--./0:<>>=>=;;;:;=???>??>:962/-(%%(),,,,4---**+*)+-/245570-,,012223222279:;;;@????@AABA@?>=<:99997431'&&')./65988:<<>>?@>ABAA?;75320//../////.)((()****,55/0;>?FEGGJIJ@@C>?FFHIHFICEB?@BA@>CEA?@?=@ADDEHGDEAA??<:9876566777663222221034567<=ACFEGEFEDDDEGGDBCB?>=>>@B>>>>@DB>=975444545566679;:==A@A@>=>>=<<<;::98766779:
@520_2WVZPS_5
TCTTGGGCTACTATCGAATTCAACTTATCTTATAGTCATGTTTCCACGACATCATGAGGAACTAACTTTTTGGTATTACCAAGGGCTTATACAAGTTACCAATTTGTATATCTTCTTGGTTTCTTTTATCCTTTCGAGATAACGTCTATTGCGTTAGCGATAAGTCTTTCACACTACGTCTACTTATAAACTTGCACATCAGTTGAACTGTAAGATATTATTATATCTCTACTAACTCATCCTTCTTACGGGTGACTTACCCAGTCATTATAGATTTTGTAGTAATTGTACTTAATTAAATGTATCCATTTAATCTTTCCTTCACATAACTCCTTTTGAGAGCACAACTAATTCCTTGCACTGTTGATTAGACAGTCATACACAAGGAATTAGTTGTGCTCTCAAAAGGAGTTATGTGAAGGAAAGAGTTAAAATGGATACATTTAATTAAGTAGATTCTTCAAAATCTATAATGACTGGGTAAGTCACCCGTAAGAAGGATGAGTTAGTAGAGATATAATAATATCTTACAGTTCAACTGATGTGCAAGTTTATAAGTAGACGTAGTGTGAAAGACTTATCGCTAACGCAATAGACGTTATCTCGAAAGGATAAAAGAAACCGAGATTGTACAAATTGGTAACTTGTATAAGCCCTTGGTAATACCAAAAAGTTAGTTCCTCATGATGTCGTGGAAACATGACTATAAGATAAGTTGAATTCGATAGTAGCCCGAGAA
+
SMJLHHMNHBBB?>86778:BBCMNJJSLSNLNNJJOSLSSNJSJMSLKJOKQISLMPQSOKLNRMLSMKLNSSRHSMLOSLJSNSESLSMLMSISSHPMMKPKSMSOMMSOSHPHI?>?;:8::::;<<:;::9=???JLSMOQLOSNKPSKMIIQPDCE?7556====>DGHFJKKSIJSMSNSMKSSLSNSSKIORLNOSSSNOOPNSLOSSSPSLOSSRSOSOKMLISSKSSRPNKMLSROKMIHLKMKPPSSMJSSJOSLSLRLMSOQNOSSJSLNNSSSLOPLLOKKJJMJHJJPHJGGGGHIIE<@EABA?@A@;98:;AAKIJKMKLNSKSSLKSMSOSSJKLJLMOSRKPNOSSSED>??JIHKIKIJLKKSNOJHLIIKNSIJLSSOONIOMJGHIGGDDACCDGHJ?>?6544836+)))*8@=BCDEEGB=<;77886210/----)*'&&&'<==<<;866220/--,**,)('&&%$$$$&'168:AB??>?><<=<<<A@==?AADDEECDDDFDEFDC@<:87666655510/,''&%&*2553..,./0:<<=>@@DEFEEDCBDEDECFDCFCCDBDDB>==32,,,,,78:;;;8:;?BEIE?=2000120000/0/,+'&&&$$$$%&++*,,,++**&&(48<<??>>DEFEA?=;:9.*((./5:<?@@=<<<=>>=>>>>>@@BBCDEFHEFDDDCCCB@????ADDDDCC44431
@521_2WVZPS_5
TAGGCTTTTTCACCTACAACATTCATAAATATCGTTATCGTGCTACTGGCGATACAAGTCTGAGCAATGGTTAGCAACTCCACGCTTCTTGCACCAATTTTCCGAAGAAAATCCAAAACCAGATGGGAATTAATTTTTACCCACAGACCTCACCCACCTTTTTCAAGGCACAATCATTCAGATAGAAAAACATAATATTTACCTATAATACTTGTTTTACTCTTTTGATTCCTCTTGGGCTAATATCGAATTCAACTTATCTTATAGTCATGTTTCCACGACATCATGAGGAACTAACTTATTTGGTATTACCAAGGGCTTATACAAGTTACCAATTTGTATATCTTCTTGGTTTCTTTTATCCTAGAGATAACGTCTATTGCGTTAGCGATAAGTCTTTCACACTACGTCTACTTATAGACTTGCACATCAGTTGAACTGTAAGATATTATTATATCTCTACTATCTCATCCTTCTTACGGGTGACTTACCCAGTCATTATAGATTTTGTAGTAATTGTACTTAATTAAATGTATCCATTTAATCTTTCCTTCACATAACTCCTTTTGAGAGCACAACTAATTCCTTGCACTGTTGATTAGACAGTCATACACAAGGCTATGTCTATAAACATTCCCCCCCCCCCCCCCCCCCCCCCAACGATATTTATGAATGTTGTAAGGTGAATAAAAGCCTATGATTTGTGAACATTCCA
+
86668<>==<=>GC7---NJJPMKLLKOONMSKISHHLHFIIJJIKPNQMGIFGIKQHMMILNOSJMSJSQKMMLLQHKHIGFDCCB>?@MMPSINIKKGHHSIJJNMQOSJQQMJMPLKJIMSMMKSJKOONLNJSSGLLMHLDBA@AECGFKPHLKRJKNLMKKJSJJMILJJIJKJMLSKF667BJLIOSMSPINOKMMOJKKOKMINLNKSNMLSGSLKSSSKLSHDB>>HI==GNPSLMPSIFFEEFLKSKKOILKMSMKNQLSMKHLILNSJNPLIIPKSMPONPSSJMORSQQMSSMSSQKKEJKF88SNMIMMKSOMJNRKMSOSIQIRPIJNIKSSJLMOSDDHSJGBBB?-,1/(&''22HJMKIJJHIHGFEFLGKSJJHIIIORG@???QSKONKJLJIHPPPJLIQMKMPNOSPJJMSIIQNMQSMSQSROOPLMSOMRSNSHIEECBB@>?325359IKFIGGHLLIIJIJQJHIKLIKIMRSLSPMLPJHSJSSNSLJMSNPRPMMSJMMGSLKLJMMNOGMMKJLSLLLMPMKIKDECCBCC<==HJOJLSSQLPNLQSNOLJKLNOMNOMJKJLSIQKMSKIOLIIGIJNGKKIIHJGHIKGDBCDC<=<<=CDDDC979.669>BCDDCCBBA@AABCEA@@??@BACHGGEDGFIGHLNHIHGFHHHJLKPMLJLIGFFFKIQSKRIIIHJHHIIJ
@522_2WVZPS_5
GGAATGTTCACAAATCATAGGCTTTTTTTTTTACCTTACAACATTCATAAATATCGTTATCGTGCTACTGGCGATATTTATGAATGTTGTAAGGTAAAAAAAAAGCCTATGATTTGTGAAGCGTCCATGTAGCAGACGGTCGTCACAATGGTCTTAACCTTAGCAATACATA
+
KMLKSPPMLJNLLMLRSIFLJHDA>CAKLSSQKHHKIIIFDEEFIJJOIFGJJIIFFGHKFDEEDGGGILKFDCDCFMNMMGFEECCCCCDGECC?>=@9NMSSLHGEEEBBBCBCD===43)((((110---+*(((())'''%$%%&&&'''''()9;;433100+'%%$
@523_2WVZPS_5
GGAATGTTCACAAATCATAGGCTTTTATTCACCTTACAATTCATAAATATCGTTATCGTGCTACTGGCGATACAAGTCTGAGCAATGGTTAGCAACTCCACGCTTCTTGCACCAATTTTCCGAAGAAAATCCAAAACCAGATGGGAATTAATTTTTACCCACAGACCTCACCCACCTTTTTCAAGGCACAATCAGATAAAGATAGAAAAACATAATATTTTATCTATAAACTTGTTTTACTCATTTGATTCCTCTTGGGCTACTATCGAATTCAACTTATCTTAGTCATGTTTCCACGACATCATGAGGAACTAACTTATTTGGTATCCTTTCGAGATAACGTCTATTGCGTTAGCGATAAGTCTTTCACACTACGTCTACTTATAAACTTGCACATCAGTTGAACTGTAAGATATTATTATATCTCTACTAACTCATCCTTCTTACGGGTGACTTACCCATCATTATAGATTTTGTAGTAATTGTACTTAATTAAATGTATCCATTTAATTAAGTACAATTACTACAAAATCTATAATGACTGGGTAAGTCACCCGTAAGAAGGATGAGTTAGTAGATATAATAATATCTTACAGTTCAACTGATGTGCAAGTTTATAAGTAGACGTAGTGTGAAAGACTATCGCTAACGCAATAGACGTTATCTCTCAAATAAGTTAGTTCCTCGTGAGATGTCATCAATAGACTAAGATAAGTTGAATTCGATAGTAGCCCAAGAGGAATCAAATGAGTAAAACAAGTTTATAGATAAAATATTATGTTTTCTATCTTTATCTGATTGTGCCGTTGGGGTGAGGTCTGTGGGTAAAAATTAATTCCCATCTGGTTTTGGATTTTCTTTTTTCGGAAAGTCGTCAAGACGTGGAGTTGCTAAACATTGCCTGACTTGCCCAGTAGCACGATAACAATATTATAGTGTAAGGTGAATAAAAGCCTATGATTTGTGAACATTCCA
+
IGMJQSSIISSOSIQRONHFHFGOLSOKPJSOKSJRMKJKOKSINNJMKNLLHGHMMISGHKMPJQSIFGFFEDBCB;:441.,,,%%%')--07:ABDCE@AAA@@A@BDIFIJKNJHKSJNSSMOSSKKSIRSNNMJMPKLSRIPILPQJSQNI?@FH=GECBA@CAACPKIIJQPLNSNSLSPMNLSLSLKSJMMLSQOSNOSKNSPKPSORKMSLSSSSMSMJKOQJJLJIKLMLSOJGSMSNKDIFFGGIGLILQSSSKRSSSONSOSSSOPMMPLSQLKSKPIHPLSQJOIKOIJHJSLLLOLMRLSLSSJHPOLMJRSJNSSKMSPSISKSNSJIKJISSNNSKSJFFJ=<;23334;>?<DLJLKDCCCDOMMSJOKKSNSSRJSRIIKMRLKKLSSSPPSJLJLJINOOIMIJRSPLMOMJSNSSKRMSNLKSPLQKMGFFFGLSISMDGH30000HJK9999=AEDIJINLSHPKISJGGGGKHFJJJGSQKKJDGILIOHJPSMLKKHJGEB;;::;DGHJHHEFDDFCDFHGJGHFHGFDA=B?8545877643311113102-,,,-/5988<<=?@BBDDDFDDBABDCCB@<;88899==@?AA@?@@@@===8776568;76444,,-9;:94344000/,----/++**))&%%&&(+*)'%$$$#%&%%%%%&$$$()((%$%$$%%%&025:<=======<=<;;:;;<==>AAA=>BCECBCC=6777;FDEEDGGFFDDEEDCDHFFEB?@@A;::661478:****4<<0,/=<<8763/,+'&$%%%%%%&,----.//14+()..2EHFCBCCAB?:<A@EEDGHHDEDCCDA880*)())+-,**))&%%%%'(*&&&(4666621-+*++,/-*)(('()**))*,*,324555343200-,,+++*+'$$$%%),,/01112689:;<>>?=<<<@=>>>?B@@@<;;
@524_2WVZPS_5
GGAATGTTCACAAATCATAGGCTTTTATTCACCTTACAACATTCATAAATATCGTTATCGTGCTACTGGCGATACAAGTCTGAGCAATGGTTAGCAACTCCACGCTTCTTGCACCAATTTTTGAAGAAAATCCAAAACCAGATGGGAATTAATTTTTACCCACAGACCTCACCCACCTTTTTCAAGGCACAATCATTCAGATAGAAAAACAATAATATTTACCTATAATACTTGTTTTACTCTTTTGATTCCTCTTGGGGTACTATCGAATTCAACTTATCTTATAGTCATGTTTCCACGACATCATGAGGAACTAACTTATTTGGTATTACCAAGGGCTTATACAAGTTACCAATTTGTATATCTTCTTGGTTTCTTTTTATCCTTTCGAGATAACGTCTATTGTGTTAGCGATAGACGTTATCTCAAAAGGATAAAAGAAACCAAGAAGATACAAATTGGTAACTTGTATATCCCCCTTGGTAATACCAAAAAGTTAGTTCCTCATGATGTCGTGGAAACATGACTATAAGATAAGTTGAATTCGATAATAGCCGAGGAATCAAAGTAAAACAAGTATTATAGGTAAATATTATGTTTTTCTATCTGAATGATTGTGCTTTGAAAAAATGGGTGAGGTCTGTGGGTAAAAATTAATTCCCCTGGTTTTGGATTTTCTTCGGAAAATTGGTGCAAGACGTGGAGTTGCTAACCATATTGCAGACTTGTATCGCCAGTAGCACGATTAACGATATTTATGAATGTTGTAAGGTGAATAAAAGCCTATGATTTGTGAACATTCCA
+
89:IKJHIHGHJKLSOQSSKSMRPSINSSMSMSA>888GLIKSKJIHSKLKOJMJHKHIIGJJLKMKKKGHJIKJPSKJCSLPKJQKQSKPMMMNQLGJIKJHGIHG=ABABBDA+)))1>3////JJSRILLHJJQSKE@GGLISNOSOKHAJIEFDHNJGMIJJKLSOQHJPBPLKKSPNMSLLMRKQOJIKKJLKMSMHJIJPRNQSKSLLMSLOQOKRKKQKPLPQPKMHOJSOJMPLI86656@83334AA99LHMIGLGGJNJKMKGHSNSSKJMMQKGKJMLQIPQPPKOEE0000111@DCEEPLMMJIIHJKEDDBBFCB@=<==BMIHISKLSKKNIKLPJIIMQMSJNSOKJJILJGIJ=<<<=?B<?>==BFFHNIJFSINNNSILOSJHCDCDFSIHJGEEFFFLHKJHSIPKD21111FBA?ABCHGJLLFB@@DA>>4,)9998DCBCA???BBDFDCC<A?PHIIBBE@?@<<<<<JJJIEFBABCBDFHCDBABCA;9877899:<===>>>>?@EEEDB===;:::::544435,)((%$%%+-..37999<BDHHDDEF@;;;<CEDFFEGJHLLEFEEJIKNPGECBCBDDDCBDCADB>774129?@AA@??@@CEGJQBA@??@A?@@ADGFC=:88++<3+9BBEFEDEDDEIIDEEAADHHGELH===<;<7882221<>CDDEBBAA@FHIEIGEFDDBDEDDDDDEEEEFGHDFIEB>===?BA>=>>@GHFGEDEDDEEFCBABACAACDBEDCDB@AAA1000077@??ABDCBB@
@525_2WVZPS_5
GGAATGTTTATAGACATAGCCTTGTGTAGACTGTCTAATCAACAGTGCAAGGAATTAGTTGTGCTCTCAAAAGGAGCTATGTGAAGGAAAGATTAAATGGATACATTTAATTAAGTACAATTACTACAAAATCTATAATGACGGGGAAAGTCACCCGTAAGAAGGATGAGTTAGTAGAGATATAATATCTTACAGTTCAACTGATGTGCAAGTTTATAAGTAGACGTAGTGTGAAAGACTTATCGCTAACGCAATAGACGTTATCTCAAAAGGATAAAAGAAACCAAGAAGATACAAATTGGTAACTTGTATAAGCCCTTGGTAATACCAAATAAGTTAGTTCCTCATGATGTCGTGGAAACATGACTATAAGATAAGTTGAATTCGATAGTAGCCCAAGAGGAATCAAATGAGTAAAACAAGTATTATAGGTAAATATTATGTTTTTCTTCTGAATGATTGTGCCTTGAAAAAGGTGGGTGAGGTCTGTGGGTAAAAATTAATTCCCATCTGGTTTTGGATTTTCTTCGGAAAATTGGTGCAAGAAGCGTGGAGTTGCTAACCATTGCTCAGATTTGTATCGCCAGTAGCACGATAACGATATTTATGAATGTTGTAAGGTGAAAAAGCCTATGATT
+
JPJNKJSKOJKKLKGJSMECCCBCIOSIIJLLNSKLIIJ87777GGGFLGJFMHIHFIDDEHFIG<8**)**+001*****IGIHKKEJILLOLLKJMMQGOIQJNIKPJNIPMLMHOMNIJLKKHLKMLNOIOSSIIJJSLOJIRRNLSLMMNNLGJFDISLNNNIJIOJL999898879<=:9846666ABHJSMJOSSQKQSMSNPJHLLLLJSSKHSKKJJMOEEEEHGOJSSOHFDBDHLHIIGOHGGHLHMOGIMKSLLSSIONMLLSOFOSSNHSLFC4110.-+*)),,,9:EGSJGLHIILKJNPJKNJSSMSNJLHJMINQSSKLKSLMNQSLSMNSKLKNPOKSOLKOLSKSLSHFHGKILQSMSQ??@LMNGLHIJKIOSLLJSSSJPPMMSSSLHLSJLHHMIKIMJKLSJOJMNLISJJIOPOSSQSMMRKQSMSNKKHLSLKJSKNMLNKPSSCGGRPPLPNIPMJMNLKKNMOJHJIJHSSNSOSLMPLJSPNPOSOORNPOLSLSISQKK5(()HQSMKNSKQNKNDILIJHIJKJSRJSMSSMNNHLHMRONJSSSNSQNSOJKIGLHHGMKLLHFGIFGGHFGGPLSLSHIJKGJJKJJKKJLJIGHSKKNJMIPB>53
@526_2WVZPS_5
CAAATCATAGGCTTTTATTCACCTTACAACATTCATAAATATCGTTATCGTGCTACTGGCGATACAAGTCTGAGCAATGGTTAGCAACTCCACGCTTCTTGCACCAATTTTCCGAAGAAAATCCAAAACCAGATGGGAATTAATTTTTACCCCACAGACCTCACCCACCTTTTTCAAGGCACAATCATTCAGATCAAAGAACAATAATATTTACCTTAATACTTGTTTTACTCATTTGATTCCTCTTGGGCTACTATCGAATTCAACTTATCTTATAGTCATGTTTCCACGACATCATGAGGAACTAACTTATTTGGTATTACCAAGGGCTTATACAAGTTACCAATTTGTATATCTTCTTGGTTCCTTTTTATCCTTTCGAGATACGTCTATTGCGTTAGCGATAAGTCTTTCACACTACGTCTACTTATAAACTTGCACATCAGTTGAACTGTAAGATATTATTATATCTCTACTATCTCATCCTTCTTACGGGTGACTTACCAGTCATTATAGATTTTGTAGTAATTGTACTTAATTAAATGTATCCATTTAATCTTTCCTTCACATAACTCCTTTTGAGAGCACAACTAATTCCTTGCACTGTTGATTAGACAGTGCAAGGAATAGGTTTGCTGCTCTGCAAAAGGAGTTATGTGAAGGAAAGATTAAATGGATACATTTAATTAAGTACAATTACTACAAAATCTATAATGACTGGGTAAGAAGGATGAGATAGTAGATATAATAATATCTTACAGTTCAACTGATGTGCAAGTTTATAAGTAGACGTAGTGTGAAAGACTTATCGCTAACGCAATAGACGTATCTCGAAAGGAACCAAGAAGATATACAAATTGGTAACTTGTATAAGCCCTTGGTAATACCAATAAGTTAGTTCCTCATCATGTAGTGGAAACATGACTATAAGATAAGTTGAATTCGATAGTAGCCCAAGAGGAATCAAATGAGTAAAACAAGTATTAAGGTAAATATTATTGTTTTTCTATCTGAATGATTGTGCCTTGAAAAAGGTGGGTGAGGTCTGTGGTTAAAAATTAATTCCCATCTGGTTTTGGATTTTCTTCGGAAAATTAGATTCAGACAATTGAGATACTAACCATTCAGATTTGTATCGCCAGTAGCACGATAACGATATTTATGAATGTTGTAAGGTGAATAAAAGCCTATGATTTGA
+
988=<77756668<><8;;::EHHJFGIHHINJIFGGEFEEIFFFNQSAAAAAOLKJKIGIHKGHRLJNFHFHGISSKLKMSNLIOPIKJIMJKHJKHIJKIHSHOJJJN01A654228>FE;9878=?S>==>=>SJMSLQJK=<===JDG1*SHFFGEE;;;EGCFSK85INFABBCE>=4441222/////)())&'('(+-.5>@?????IMLHHKKLIOKKNSJLSLJGSMSNSRSKHG@??>=>=?B@????EJLKSGSFIEFFFHGIFG=<<;::9::>2500?AAABKIIEFKIPPLSMSQM@><<<;@@><===>CCDOMOMRNLSLIPILLDFLKKSLKJJQQILJIFF:7/-..-,,,,-02;667776;:::BKIGLGFGSJJHFMMKIHFEHEJFI@AB@:@HJRISKIIJJLJNKJMJKMSISSJIOISMEFMKMHMJJLSABABB<@D??@@@@D@CCBEIHJKEEEFIHKSPNSRC?;9554444-''(((.///HIILSHJJOSQJKSKJJQLOPRPIHAAAA?AABEGDDAEBDC@=?B;::7----248<GHISRRSGCFG?KJPKHHLGKSMKHJLMIQSLMKLIJOKMEIIDGCEC=><77732./0******&&&&&))*-3466ACCB@??>>>=9::;>GFNJHIFDDFCGB@A@AEDEB?AA@>977885667A::999>@@?@AA@<;7++++*,0/,(%%%%&1:=?>>>??@@AAACCA@@?A@?@@BD@<:;BB?@ABCCBA@A44335BCDBBCDDDEDFFFFEFHGHHHIINIAA@<<>>=>>=?4433477752355684000-))*+**///01458:;8977666;:96556779:::<<=>A@B?@?==:993-+((----,,..--.0//.,,,,'&&'*49=?@@;:;;;<BCDB@A@?@@DFFFFC?>>?@BAA>>=:;?@ADCEEFFDEDDDCCBCEEEFDCDBHFDDEDCBBCDEEEEEFFDGLKLHEDEBBABADCBEBBBCCDEGGEEEHHFB@@DEECDBBB<<;;23,,,-.AEECCCEFDECBDEDEDFIIHELDEFIGBBA=<BABA=?;.,(((%%%%&''%%&%%%$%%&%'**('('(.(((+(()))88888;99886/////511233;:68++***++))(*+,-++++*456>=;;::.....10
@527_2WVZPS_5
GGAATGTTTATAGACATAGCCTTGTGTATGACTGTCTAATCAACAGTGCAAGGAATTAGTTGTGCTCTCAAAAGGAGTTATGTGAAGGAAAGATTAAATGGATACATTTAATTAAGTACAATTACTACAAAATCTATAATGACTGGGTAAGTCACCCGTAAGAAGGATGAGTTAGTAGAGATATAATAATATCTTACAGTTCAACTGATGTGCAAGTTTATAAGTAGACGTAGTGTGAAAGACTTATCGCTAACGCAAGACGTTATCTCGAAAGGATAAAAGAAACCAAGAAGATATACAAATTGGTAACTTGTATAAGCCCTTGGTAATACCAAATAAGTTAGTTCCTCATGATGTCGTGGAAACATGACTATAAGATAAGTTGAATTCGATAGTAGCCCAAGAGGAATCAAATGAGTAAAACAAGTATTATAGGTAAATATTATGTTTTTCTATCTGAATGATTGTGCCTTGAAAAAGGTGGGTGAGGTCTGTGGGTAAAAAATTAATTCCCATCTGGTAATGGATTTTCTTCGGAAGTTCATACAAGCGTGGAGTTGCTAACCATTGCTCAGACTTGTATCGCCAGTAGCACGATAACGATATTTATGAATGTTGTAAGGTAAAAAAAGCC
+
668JJPKLLLHLSKSOKPPJJIKLLLPJHGJIFJJMOIINIJNIJJILMMSOJLMJKKJMNMSMKONSMJIHSLNLHNJLJMSNQOKEDJKKKQKKSHE::999>:;;<DFLJGJEFFJHOIQFCBBBBJPLQMNHIHHGGINHGQJSMNAHE?;46',+*+1258>SIPQLLKIIGFJJHKLLLLRNMSSSOMSLMOMLPMSLINJINSLSIMRSMKNSLJLGLNMSSSRJIOKSSKPLFGCBB??GFHHGILKGQJLMMOMSJNLJJKSSSJMSSGNOLMSIKFGHHMSMLNKMOOMJIONNOISMSPOSLSSISSOSLSKKNSSKLNKMQISSSNSQILLLSKLRNEDCDCEEG=<===SSSSKKIDDEEGFB?ABHGABBMSMSIQPOILSLLSQRIBMOKMSPKMLHGJF=:566677DSSKRHLIILIIHJJSLIKOPIKJNOQSKSSKJIGFGMPSJLONSNMPLSLENGQPKSSLMOOLSSRHJQJS????CHISSSRNJGKHGINJHJMKKSKLKHMMJKILILF==>B=555/--,,0114:??@HKHMKMIGGEHLNID<;75579;PIJSKGHFIFMFJQRJLLHGFEFEGHFGILJIEGHHISOJI888EF6456OJG?93
@528_2WVZPS_5
GGAATGTTCACAAATCATAGGCTTTTATTCACCTTACAATTCATAAATATCGTTATCGTGCTACTGGCGATACAAGTCTGAGCAATGGTTAGCAACTCCACGCTTCTTGCACCAATTTTCTGAAGAAAATCCTAAACCAGATGGGAATTGATTTTACCCACAGACCTCACCCACCTTTTTCAAGGCACAATCATTCAGATAAAAAACATAATATTTACCTATAATACTTGTTTTACTCATTTGATTCCTCTTGGGCTACTATCGAATTCAACTTATCTTATAGTCATGTTTCCACGACATCATTAGGAACTAACTTATTTGGTATTACCAAGGGCTTATACAAGTTACCAATTTGTATATCTTCTTGGTTTCTTTTTTATCCTTTTGAGATAACGTCTATTGCGTTAGCGATAAGTCTTTCACACTACGTCTACTTATAAACTTGACTATAAGATAAGTTGAATTCGATAGTAGCCCAAGAGGAATCAAATGAGTAAAACAAGTATTATAGGTAAATATTATGTTTTTATCTGAATGATTGTGCCTTGAAAATGGTCGGTCTGTGGGTAAAAAATTAATTCCCATCTGGTTTAGGATTTTCTTCAGAAAATTGGTGCAAGAAGCGTGGAGTTGCTAACCATTGCTCAGACTTGTATCGCCAGTAGCACGATAACGATATTTATGAATTGTAAGGTGAATAAAAGCCTATGATTTGTGAACATTCCA
+
OJIQPPNPLOSLSKSSJSIPOQLKJSMJSQMSMJLIGOMHKLJNISKJKONILIILHIIHKSSKMJKJIHJGLMHIQOJKQMLLLLPSSRNKOJKJMSSOMKLLLLSKQJLSMKSILJLIGHEFNSNSQSJQRHSMKINSRSIIFDJDB83/-+)%&%&'(,,-112<??B?:?A?>FSNOOSLLSLRLSHKSKSSRIISISMLSSKPHKNSNSNNPSSNSHOOINPSSMOSNSOJSOKKNM?>>:88A544/0ABGHEEFHFHKKGSMMMLISKLKIQJMKMHLLLGGKPMLMLKSLIJKMSJIKMKSPKSSSSSSISLNHOSJLHSSKLSPLHPSMMMLHKCGBBAHAABAA@CCB@?>=>;44)(((.)20/9=EBEGSKKJMKKLIOOLLMJKMNPSNKQPKIIHMLPRILIECCDBOSKQGSHLJOONKKMNSLMKMSNOMSRJKLSSMSME>??KNJJSIGGFHKIISLIJFMSKSJPOOQJPSPSMHIIKHNSISFJKGJQSFFDDEEMSMRIDC:=>AB??ECFEFFIA><<<A==:995/./.+%$$#$$#$%%%+01/1346@@AAABDC@??9=?BDCFIECCGFEJGG>==5244778>?:994444267768889;>A?><;76694,+++-,,,,-BB@@@@;9999;:888883//,,,%&&&&0+'*&&&&&(((())**+,--....---,,'&%%%%*''':;;;776
@529_2WVZPS_5
GGAATGTTCACAAATCATAGGCTTTTATTCACCTTACAACATTCATAAATATCGTTATCGTGCTACTGGCGATACAAGTCTGAGCAATGGTTAGCAACTCCACGCTTCTTGCACCAATTTTCCGAAGAAAATCCTAAAACCAGATGGGAATTAATTTTTACCCACAGACCTCACCCACCTTTTTCAAGGCACAATCATTCAGATAGAAAAACATAATATTTACCTATAAACTTGTTTTACTCATTTGATTCCTCTTGGGCTACTATCGAATTCAACTTATCTTATAGTCATGTTTCCACGACATCATGAGGAACTAACTTATTTGGTATTACCAAGGGCTTATACAAGTTACCAATTTGTATATCTTCTTGGTTTCTTTTATCCTTTCGAGATAACGTCTATTGCGTTAGCGATAAGTCTTTCACACTACGTCTACTTATAAACTTGCACATCAGTTGAACTGTAAGATATTATTATATCTCTACTAACTCATCCTTCTTACGGGTGACTTACCCAGTCATTATAGATTTTGTAGTAATTGTACTTAATTAAATGTATCCATTTAATCTTTCCTTCACATAACTCCTTTTGAGAGCACAACTAATTCCTTGCACTGTTGATTAGACAGTCATACACAAGGAATTAGTTGTGCTCTCAAAAGGAGTTATCTGAAGGAAAGATTAAATGGATACATTTAATTAAGTACAATTACTACAAAATCTACTTGGGTAAGTGGCCCGTTAAGAAGGATGAGTTAGTAGAGATATAATAATATCTTACAGTTCAACTGATGTGCAAGTTTATAAGTAGACGTAGTGTGAAAGACTATCGCTAACGCAATAGACGTTATCTCGAAAGGATAAAAGAAACCGAGATTGTCAAAAATAATTACATATTATAAGCCCTTGGTAATACCAAATAAGTTAGTTCCTCATGATGTCATCAAACATAACTATAAGATAAGTTGAATTCGATAGTAGCCCAAGAGGAATCAAAGAGTAAAACAAGTTTATAGGTAAATATTATGTTTTTCTATCTGAATGATTGTGCCTTGAAAAAGGTGGGTCTATCATGACCATCTGGTTTTAGGATTTTCTTCGGAAAATTCGTGCAAGAAGCGTGGAGTTGCTAACCATTGCTGCGACTATCGCCAGTAGCACGATAACGATATTTTATGAATGTTGTAAGGTGAATAAAAGCCTATGATTTGTGAACATTCCA
+
SINNJSSSMSJSMPINNIKSPMLMLOSPSQLSLPSLMKISHMLNKSLISSMPLKMSJHSLLLQQNSMNIHKOHJKGEEDDJJHGKHGI;:99SJJFGFGFSKIJMSKPOORLNSPEFGCLDFLIIGIOKNPSKOSHSSNOKJJJMMSMSSSSNKPSSSSJHLJASNILHSQJSSOOIJPIQSSKMLMNKNOLLPJMMOJMQSLNOLNQQSSSORNSSSLORSKPSNSLJSKNSJJRLOONLJILKNSSSLKNSHLS66OSNKJOOSMGIGHJEEGOISRLMSSMJOMHJSGJISSJSSMLLKKKHHHCDCISMKKKKLJSSSJG@ARKMJSMOMHQSLLIOQSSSJNRSSKNSSSLRSOSSMNKMSOPNPPKLPRDKECH>>554474:GHHMJILLLMOKOSNQKSSOPPLIKIH;;IMHJJKMPMOJILIKKNKSJNLKMOSSSPLMJMSMQJSKQPNSSPSLSSNOMSORSMMNKD0000JJLJIIRSMSJNSKBAAAB<BACACC@A=??A9:6666JIILMIINSLPONILNRSILQNMSKKIKSSJJSOSKKJHLJSLMISLMSLHJ??BCEGHEIHILSSKROKNLKSKMSINKLJMJJONKNSKLSRPSJPGEHHGGFEEI;;;;;;QEDFEGGFD@DEEGKKJHED=866877621/+*%%%%&&%%%%%02358::;?@A>>9534477776679;<=@@=88877:987651-('$%%%%%$$#$$%%%&)()+12358:7789@BEIHIIFEDDBBACDFEIIFEFFFIGJGFEFFFHIIKHGHFGFHIJGFEAAABDEGED=<;877:78886*''*389<==?A@AEFGICAA><=<;964444433+++*)431/1'&&&')'('''('&'%%%%$$#$%')**,9:;=AABBCBB@BBFDCDCABBBBBCCCC<9:877,,,,,'%%$$%%%()%%&'(+-46:;;::;;99999853434:99999998864443/.-,'$$$%),--./01122;>@@@@ADCFFFAA@ACAKJIB@@@@ABBCBBBBACCCDGGE@ABCBA=;51)'&'&'(''&&&&&'),02369;;:999;=BBCD?=<<<<;;:+**)*.-+)(&$$$$%+/000010//1334235++***,./17:::;=<<;:655433200000/.+)-02344BBBA???>?=<=>>EGEEEDCBB9743344777:;<=<==
@530_2WVZPS_5
GGAATGTTCACAAATCATAGGCTTTTATTCACCTTACAACATTCATAAATATCGTTATCGTGCTACTGGCGATACAAGTCTGAGCAATGGTTAGCAACTCCACGCTTCTTGCACCAATTTTCCGAAGAAAATCCAAAACCCAGATGGGAATTAATTTTTACCCACAGACCTCACCCACCTTTTTCAAGGCACAACCATTCAGATAGAAAAACATAAATTTACCTATAATACTTGTTTTACTCATTTGATTCCTCTTGGGCTACTATCGAATTCAACTTATCTTATAGTCATGTTTCCACGACATCATGAGGAACTAACTTATTTGGTATTACCAAGGGCTTATACAAGTTACCAATTTGTATATCTTCTTGGTTTCTTTTATCCTTTCGAGATAACGTCTATTGCGTTAGCGATAAGTCTTTCACACTACGTCTACTTATAAACTTGCACATCAGTTGAACTGTAAGATATTATTATATCTCTACTAACTCATCCTTCTTACGGGTGACTTACCCAGTCATTATAGATTTTGTAGTAATTGTACTTAATTAAATGTATCCATTTAATCTTTCCTTCACATAACTCCTTTTGAGAGCACAACTAATTCCTTGCACTGTTGATTAGACAGTCATACACAAGGCTATGTCTATAAACATTCCA
+
::::<998556=>>=@ABCFDEDLJSSQSSJSJIFFDGHJJSNKPOKNSLMKLSJKLRQKSKPNNSSPPJHNJINKIOSLLKSIOMHLQQJKHHJJPSQMOSJFDC;889AFSLNMHFEJ65=223FKRLSQNSOHSKJMSKIKKJONOSRSSKKNQSSLSKNKSSNOLMJIOSMMNKNOMSNPPNSNNQLSKKNLKSNMNSQOSMSNSSSSJJNSKSSNPSSSOLJSNSSSMJSNSSKSSHFISICESIGHIMJSMSRSSMRSMSJMJNJJKJKSKSJGJFHIHIEGLSKIKLOMSSSIJOLSOOPLSSNKSSSSPMOSPA>A@ALKSGIIHISPOOKMNNSMLSSMOSLSHLSROLLSPSNOJJGB5545AAEDGHMMMSQQPKIBBKMJSSSLJSKJJMMOSJNHORHJKSHKFG6==?*BFHLSNMMLKNQSMKHNMNROSSLINLONMPLSNNSKPNMJSSJSMJHJIJILSNEHSFFDC?9979988:FMSQJKHJKKJLNPLRNILLSMOSKSLKNMKKOJSSSRISISKIISSOMJIKKJNMSSKSKILKJJHKILSKMKMNNOOMOKJKSKGNPJSKLKSQGNKMSMKNMPSSNSOPMRJSLMJSSSSSHHGF777777BCCEFEELHIGIJGGFIGGFFFEFLIIJILHH
@531_2WVZPS_5
GGAATGTTCACAAATCATAGGCTTTTATTCACCTTACAATTCATAAATATCGTTATCGTGCTACTGGCGATACAAGTCTGAGCAATGGTTAGCAACTCCACGCTTCTTGCACCAATTTTCCGAAGAAAATCCAAAACCAGATGGGAATTAATTTTTACCCACAGACCTCACCCACCTTTCAAGGCACAATCATTCAGATAGAAAAACATAATATTTACCTATAATACTTGTTTTACTCATTTGATTCCTCTTGGGCTAATATCGAATTCAACTTATCTTATAGTCATGTTTCCACGACATCATGAGGAACTAACTTATTTGGTATTACCAAGGGCTTATACAAGTTACCAATTTGTATATCTTCTTGGTTTCTTTTATCCTTTCGAGATAACGTCTATTGCGTTAGCGATAAGTCTTTCACACTACGTCTACTTGAAAACTTGCACATCAGTTGAACTGTAAGATATTATTATATCTCTACTAACTCATCCTTCTTACGGGTGTGTTACCCAGTCATTATAGATTTTGTAGTAATTGTACTTAATTAAATGTATCCATTTAATCTTCCCTTCACATAACTCCTTTTGAGAGCACAACTAATTCCTTGCACTGTTGATTAGACAGTCATACACAAGGCTATGTCTATAAACATTCCA
+
LSPNKPRIOLNLPKOKKSKIJOLMJNLKJSSOSKKOLHOSSQJSMIMQS@?>>?FGHQQMILSEIMSSJHNIMMJRSLMLJPNIIEI@NJFGSNIINJSSSRHLHKFIGGMJMJGHHKLNSCEHIFBKHFJMGLNKHKGPLKKHSISMNJKKSJSJGHPLGSSIKKKSOSJLMLSSSONGEDEDGHH=<<<AEA;::;<IHHNGLLSROSMSQSSLSJSLSNSJGSNLMIILNKSJRKDSLSMRPSMME??@>?SPMIKKKSKJGFJKKHINJIJOKMIKMONSIHSLQMMNSQKKPLJNOSSRSSLMORSPSNPMNKMKDCSLGIHIORJHSJKILOSNLJMSKJIPSLMSJNJJMMJNKLPPQONNSIPD:>@@:CBAAAAAA?@BCEIMGOISMNILLLSJKISISLIMIKGPIQMNHNQLMNMISQSMNMHJKSMNHNMHILLIMJIOKMLLKKOSJKLLIKPSKMRLLSJMNJMHKIPKJJNOHSRRLSSSKIISMIIKSQKJSSQDDCAABF<<=888>EGBGGFGGHSKMSJGGFFESHIGIJGLJPMGDBFHEEG>;9'',''279EDFEIGMSAB>97;DHFFEEFHJSHIJJKIJJINIJSLKLPKSJKHFEEFHJHIKHHHIGGGHFEEFGDFFCBEEEGHQHIJ
@532_2WVZPS_5
GGAATGTTCACAAATCATAGGCTTTTATTCACCTTACAACATTCATAAATATCGTTATCGTGCTACTGGCGATACAAGTCTGAGCAATGGTTAGCAACTCCACGCTTCTTGCACCAATTTTCCGAAGAAAATCCAAAACCAGATCGGAATTAATTTTTACCCACAGACCTCACCCACCTTTTTCAAGGCACAATCATAGAGGAAAGAAAAAACATAATATTTACCTATAATACTTGTTTTACTCATTTGATTCCTCTTGGGCTACTATCGAATTCAACTTATCTTATAGTCATGTTTCCACGACATCATGAGGAACTAACTTATTTGGTATTACCAAGGGCTTATACAAGTTACCAATTTGTATATCTTCTTGGTTTCTTTTATCCTTTCGAGATAACGTCTATTGCGTTATCTCGAAAGGATAAAAGAAACCAAGAAGATATACAAATTGGTAACTTGTATAAGCCCTTGGTGATACCAAATAAGTTAGTTCCTCATGATGTCGTGGAAACATGACTATAAGATAAGTTGAATAGTAGCCCAAGAGGAATCAAATGAGTAAAACAAGTATTATAGGTAAATATTATGTTTTTTCTTTCCTCTATGATTGTGCCTTGAAAAGGTAGGTGAGGTCTGTGGGTAAAAATTAATTCCCATCTGGTTTTCAGATTTGTTTCGGAAAATTGGTGCAAGAAGCGTGGAGTTGCTAACCATTGCTCAGACTTGTATCGCCAGTAGCACGATAACGATATTTATGAATGTTGTAAGGTGAATAAAAGCCTATGATTTGTGAACATTCCA
+
KKSLIORNRPLSLMJNJJINPMQSSSQSMKOLECDBDEOSJSOOLMJQOJSSNJHLSMISPKOSKISMJLNHIGKIKIRJSJNQNMMJMILKSMJKRQSSSPNSLRNLSPOSJMLJJSNSLIQNMSJSSSLLSNGIQLRMEA??'&&&&))))))**/014>=@EBAAAABOSLSPSGHLKRNROKSQSMONIQMSNRJSOLFBD6<8:ISSMOSMLOMMSSKLKJKKMMSLKSOLKLNONSSIIKKOSIQSLPLQSF==@@C>..../88889@@@CCDCBAABBCMGLHGIKGIGEG>>GHHFN@?@??@GSISSKJNKKDHEEFIPSSIIJSNLKSNOSLOSSLMMMSLISJSMHNKSNSHIJFFIMMJCCGFMHIKII@A@@3-.'****?@CFDDDHFHHJKIIHIPJIM><;930+-1356=?CGBC@DCECA@BAA<::9;:8311+(&&%%).01:;<?BBB?>@*))))3226665534777<6557@AAAABCA>=<;;==<===>??=<:99998400.,)(&%&&)**,,.-,+**+555677777789:;;:5443)''''(,,,,,,,,,,,-./0134;8::96:=<==>=>???A<:651,++'$$%$$%&%%'++**+--.321.../5555555322--,,--./03*&&&&')%%%%%*766.--.)****154:;;755588>776566657211124-&&%(--++++,22222=:9:87---+())++,/264;<=>>>=><4/>>?@?@@B@BBAAA@@?>/....333338<??>=>
@533_2WVZPS_5
GGAATGTTCACAAATCATAGGCTTTTATTCACCTTACAACATTCATAAATATCGTTATCGTGCTACTGGCGATACAAGACTGAGCAATGGTTAGCAACTCCACGCTTCTTGCACCAATTTTCCGAAGAAAATCCAAAACCAGATGGGAATTAATTTTTACCCACAGACCTCACCCACCTTTTTCAAGGCACAATCATTCAGATAGAAAAACAAATATTTACCTATAATACTTGTTTTACTCATTTGATTCCTCTTGGGCTACTATCGAATTCAACTTATCTTATAGTCATGTTTCCACGACATCATGAGGAACTAACTTATTTGGTATTACCAAGGGCTTATACAAGTTACCAATTTGTATATCTTCTTGGTTTCTTTTTATCCTTTCGAGATAACGTCTATTGCGTTAGCGATAAGTCTTTCACACTACGTCTACTTATAAACTTGCACATCAGTTGAACTGTAAGATATTATTATATCTCTACTAACTCATCCTTCTTACGGGTGACTTACCCAGTCATTATAGATTTTGTAGTAATTGTACTTAATTAAATGTGCGACTTAATCTTTCCTTCACATAACTCCTTTTGAGAGCACAACTAATTCCTTGCACTGTTGATTAGACAGTCATACACAAGGCTATGTCTATAATGACTGGGTAAGTCACCCGTAAGAAGGATGAGTTAGTAGAGATATAATAATATCTTACAGTTCAACTGATGTGCAAGTTTATAAGTAGACGTAGTGTGAAAGACTTATCGCTAACGCGATATACGTTATCTCGAAAGGATAAAAGAAACCAAGAAGATATACAAATTGGTAACTTGTATAAGCCCTTGGTAATACCAAATAAGTTTAGTTCCTCATGATGTCGTGGAAACATGACTATAAGATAAGTTGATTCAATAGTAGCCCAAGAGGAATCAAATGAGTAAAACAAGTATTATAGGTAAATATTTGTTTTTCTATCTGAATGATTGTGCCTTGAAAAAGGTGGGTGAGGTCTGTGGGTAAAAATTAATTCCCATCTGGTTTTGGATTTTCTTCGGAAAATTGGTGCAAGCGTGGAGTTGCTAACCATTGCTCAGTCTTGTATCGCCAGTAGCACGATAACGATATTTATGAATGTTGTAATAAAAGCCTATGATTCTGAA
+
===INSSJLPLNSQOLKSSSSSLLSSLJSSRSSSLIGHIJLSLLOSSSISOSJKHLIKNIMMNKJJSGIJ665557/++++++457@DDGGFILJJNKHSSNSNJSORNKJOSJIHFFDN;@NA<;;;<=>?>@@CEKNQG@FLHOOMNNSMSK88888GJP?MFEFGJQHDELGFFKHCALJLGHILSJJNKKJISJ<:9992+++-.?@CGINLSKJKSLPSLOJMMNSSKSLOLSLHC=?BA>?5536777845LSSSMMMN?>>>>LOINIOLSSOSSKSKSSPKNGKSSSKSSSMJINLLSHJKMSOPJNSPLMLSGSOOSSMSOSLKJQISKOSPORSSSMQQJSOSIKORKMPKOJSRMLRK====>?@ABA@?@<<<<=////0FHSSLSSLSSJKSQLKSPONJGGLHJLOKPJJHLSHRLJSKSKLILPMNNSNPSSOPSSSJSKSNPOOQJNSDDIKIKSQMSHNMSSNOQJLJSSKSSLPSNKSMRSSJMMQLKLSKLSCBKNGIHSSINSJLKHS:9999PLJQKHSKHFA@@@ADE@;;;43/-**)+,-.7@@@@@ECFHHGMNKLLSJLHJIE00//./20/EGHJNSJKMSSOSJRSLSSKSLSSLLISMNOIKJQSOISOIJSLJLJISLJIILKIJSJJJSKJJHJJEOSEMCFHKSN<ISFHDEF8776678;CFEBBBABABDDGGIKGGFD@??>;444458966688B?ABAABBEHGB>98765688865101*,+)))/.++,(****:9:44455@@??EEGFFDBCC@@AED>A@??AB@ABCBB@;=;;<<;;1/../12444:;@BDEE?>>989986432003222/)+<;:::>>>;:;;<<::::@BBBBBBBABBDCFGHDDBBBB64...++++,10013449<@ABBDCCAAAAACACAACECCAA@>BCCA?===>>@@?=<<;=:/+((878=>>?ACCBBDCA=;87779BBCDC??63//0<???@CDCDGF=DEFGLKKHCEA<;8789;<=@BCC@=8889;8;<:;C<;><<;...,+*))(+,-0///0/11135:::;8661('''*,)))))))))(,,-00007777910111==;?;;99999:96666787876555,('('(&$$
@534_2WVZPS_5
CTACTATCGAATTCAACTTATCTTATAGTCATGTTTCCACGACATCATGAGGAACTAACTTATTTGGTATTACCAAGGGCTTATACAAGTTACCAATTTGTATATCTTCTTGGTTTCTTTTTATCCTTTCGAGATAACGTCTATTGCGTTAGCGATAAGTCTTTCACACTACGTCTACTTATAAACTTGCACATCAGTTGAACTGTAAGATATTATTATATCTCTACTAACTCATCCTTCTTACGGGTGACTTTCCCAGTCATTATAGATTTTGTAGTAATTGTACTTAATTAAATGTATCCATTTAATCTTTCCTTCACATAACTCCTTTTGAGAGCACAACTAATTCCTTGCACTGTTGATTAGACAGTCATACACAAGGCTATGTCTATAAACATTTGCA
+
LRLJKIS>1/-)())*:<===EHHGGHHIMJHJSLFCF?@JJSHSQJLBDCDSLKNMSMSKLPMMKSKQPSOSRPLKSSPSSJSSSMKLPOMSKSIKHSSIMKMIOJSNGH88889756679669:CBB=>CKLKLLMDDABAIHIKPNG???>??66566????MKPISKKKNIMSOPLJINSLKSSJIIRKRJOQMLLKNOSSJSSKKJLSJSKSRSKSNJJSISKMPKMNIIMJKRNMMKLSSJKMKNNSMHSQFGJJKSSNMNLJRSJSPPOROSNSLPMJ<9999GSJPSNPSMJJMJKSIJSLPSSSSSIIIGSKIJILQJSNPSSNHROSLJSSLOJLSROOSSMJMOPSNPPPSSSNORQILKKKMOMRSMJQKKMFHHHGFFEEFDD><2*&%%
@535_2WVZPS_5
GGAATGTTTATAGACATAGCCTTGTGTATGACTGTCTAATCAACAGTGCAAGGAATTAGTTGTGCTCTCAAAAGGAGTTATGTGAAGGAAAGATTAAATGGATACATTTAATTAAGTACAATTACTACAAAATCTATAATGACTGGGTAACACCCGTAAGAAGGATGAGTTAGTAGAGATATAATAATATCTTACAGTTCAACTGATGTGCAAGTTTATAAGTAGACGTAGTGTGAAAGACTTATCGCTAACGCAATCAACGTTATCTCGAAAGGATAAAAGAAACCAAGAAGATATACAAATTGGTAACTTGTATAAGCCCTTGGTAATACCAAATAAGTTAGTTCCTCATGATGTCGTGGAAACATGACTATAAGATAAGTTGAATTCGATAGTAGCCCAAGAGGAATCAAATGAGTAAAACAAGTATTATAGGTGAAATATTATGTTTTTCTCTCTGAATGATTGTGCCTTGAAAAAGGTGGGTGAGGTCTGTGGGTAAAAATTAATTCCCATCTGGTTTTGGATTTTATCGGAAAATTGGTGCAAGAAGCGTGGAGTTGCTAACCATTGCTCAACTTTGTTCTCGCCAGTAGACACGATAACGATATTTATGAATGTTGTAAGGTGAATAAAAGCCTATGATTTGTGAACATTCCA
+
????@ABB>=?@<<<<<C@>>>>?CAA??>@==;;67778?>??>?@::999<?@>:877888:7644445A@A?>??98888;78..0//.032.009=?@@><985/'(1,'''))))**++,-,,,.08<77777FDDCBB>>==-,,,40.++**+16545?=>;::<;=>=>???BB@@@BFDDGCCCCCDB?>43344CCCAA?>>?>@ABADC=::98888976777623323,,,,-655558:9899;200000;9;3433399<?>>>@JOKCBA>:876;<<<>?<7889735?>>>>ABCA@BB@@?<;<;=BBBAABCBDCBD?GL97778BA?===>ADDEEF?<<<<>CFEGFFECBCD?=:9;;4+,,3221/*(()**,*)((**-56:=>?@BFGGHHGCCBBBFFG@>?<<<:::;;;2-,-/,,,++---8774511044>?GDGIEDF<:31111=CLKJD@??@@??@@A=<<<00000?@HJHDDBB@33434:::::DEF<<<<<<5('&&'99BCCE?>>??>;?=@;544--./675444448666)))''&&&',%%%$$%$$%%'*))((((())-865556EIJBCAB@BBBBABA>>>@@AFEDFGGKEGEEGGHHJIJG:;;;786,++
@536_2WVZPS_5
GGAATGTTTATAGACATAGCCTTGTGTATGACTGTCTAATCAACGGTTGAAGGAATTAGTTGTGCTCTCAAAAGGAGTTATGTGAAGGAAAGATTAAATGGATACATTTAATTAAGTACAATTACTACAAAATCTATAATGACTGGGTAGACACCCGTAAGAAGGATGAGTTAGAGTAGAGATATAATAATATCTTACAGTTCAACTGATGTGCAAGTTTATAAGTAGACGTAGTGTGAAAGACTTATCGCTAACGCAATAGACGTTATCTCGAAAGGATAAAAGAAACCAAGAAGATATACAAATTGGTAACTTGTATAAGCCCTTGGTAATACCAAATAAGTTAGTTCCTCATGATGTCGTGGAAACATGACTATAAGATAAGTTGAATTCGATAGTAGCCCAAGAGGAATCAAATGAGTAAAACAAGTACTATTTAAGTAAATATTTTTGTTTTTCTTCTGAATGATTGTGCCTTGAAAAAAGGTGGGTGAGGTCTGTGGGTAAAAATTAATTCCCATCTTTGGATTTTCTTCGGAAAATTGGTGCAAGAAGCGTGGAGTTGCTAACCATTGCTCAGACTTGTATCGCCAGTAGCACGATAACGATATTTATGAATGTTGTAAGGGAATAAAAGCCTATGATTTGTGAACATTCCA
+
CDIHJIJIMGLISKLJGKHKKMJISLSONJSISKSNKMNIKECD0///,++++=AMLILKKKIMLQMMQPKOOMLSJKJKMOSNSSLPPINSSSMSLJNKSJSKLJKKSJLSHBCAABPMNNQSKIIHJJJNOOJJSMJMKJMJKLHJNJKSLMNIFGDGHJQKMSSHEFSM;7-,,,76:;@HJIJNOKNLSRSJLLSMLJLLGIKJKMRLSIJHKOMJLIMQKJJNIMMOAAAAABSSSLOLRPLSMIJSILIHHEGGIMJIKIJJSNINKNPSJQSSKNQNOKONOMHILKKLPOKSOMKSNSGSMSKNSPORLPLSPOSRSNLOMJLKJJIMOSLJMSMKILMRNJJKQOHMORSRSSLLSOLSPKSJHLSMHMSINSKIEEGKLRNRIHPIISJLNSIQKSKSMJSOJKSSMSPSJGISLNSNMMIH)))))LNHIFESJKSRJRMSSKGHSJSNKQSJIJJIMSQJSLGFFEA@BSKSQSRJISKMSJSSHKSNJOSJKILMOSMMLLKLHGHGFABA,,,,-33203333DHGKMKMRMGIGJGIHKIFFHGKKIRJINOLRKJHHJIJHFKDKIGQMNPSIGFGGHOLIOSGJGFHHKFEFGOMIIPFGJIISLNLKHHDHGHJIHKNLHGGEFGIHHOLJHJJHIOSHMI
@537_2WVZPS_5
GGAATGTTCACAAATCATAGGCTTTTATTCACCTTACAATTTTTCATAAATATCGTTATCGTGCTACTGGCGATACAAGTCTGAGCAATGGTTAGCAACTCCACGCTTCTTGCACCAATTTTCCGAAGAAAATCCTAAACCAGATGGGAATTGATTACCCACAGACCTCACCCACCTTTTTCAAGGCACAATCATTCAGATAGAAAAACATAATATTTACCTATAATACTTGTTTTACTCATTTGATTCCTCTTGGGCTACTATCGAATTCAACTTATCTTATAGTCATGTTTCCACGACATCATGAGGAACTAACTTATTTGGTATTACCAAGGGCTTAATACAAGTTACCAATTTGTATATCTTCTTGGTTTCTTTTTTCCTTTCGAGATAACGTCTATTGCGTTAGCGATAAGTCTTTCACACTACGTCTACTTATAAACTTGCACATCAGTTGAACTGTAAGATATTATTATATCTCTACTAACTCATCCTTCTTACGGGTGACTTACCCCATTATAGATTTTGTAGTAATTGTACTTAATTAAATGTATCCATTTAATCTTTCCTTCACATAACTCCTTTTGAGAGCACAACTAATTCCTTGCACTGTTGATTAGACAGTCTATACACAAGGCTATGTCTATAAACATTCCA
+
JMPLILLOJHOKMSLOLJINRILSNLMPPORKMKKGFHFFGHSJPJGLLRMNLMMKNSJJLMLKSKJJKQMIFFFHLNJSSPJKSIPLSQMILMMSGFFGGJMJJFKJJJKISIKHHHJJSSNMIKMKJSPOKPSSKKIHC????@BED@=:-+)'&&&'%'./0346;::;;:;EJEMINIEFFGLMKGJKMHJSGFEFFEGHNKJSOLSSKOJKPPJSNSNSNSJKNSIJQNQSMINSQJKKOJIGNIJOOM==MMLHGIMK<:::;EGLPJOMJSNLNJIKGNLKKHSPKQOKLKHRSLSMQGMLORSMSDCB<@((3334IS@????NIKMKQOJMKLMKLONMKKOIIJSQLMORMJKHFIHHLKGHHF?>:43.('&(+139AAEHIMKILJKJIMKLKSHKLSKPNFSLKEEBEDSMLLOKKJKHNJLJOKIINLMJLNRMRNSMSMSJKMJSLLSLJKONLKQLSKQJSK;;;;CHMISPJCBCBCDGEFGDDCDFGMDLKSKGIJIKIMKSIIMJIRSOSQKOKILSLKSHHHHIOSIPKJJMIRJIGGJPIMKGGJFFBBC22IHGJGLMSNNMSICSGGEEFFCBCDMLNNNLKKKHLHPLSJKNJHOGGHGFHFJFHJHOKGMKQLSJLIHHFGFFHIGHHKLJG
@538_2WVZPS_5
GGAATGTTCACAAATCATAGGCTTTTATTCACCTTACAATTCATAATATCGTTCGTGCTACTGGCGATACAAGTCTGAGCAATGGTTAGCAAACACACGCTTCTTGCACCAATTTTCCGAAGAAAATCCAACCAGATGGGAATTAATTTTTACCCACAGACCTCACCCACCTTTTCAAGGTACAATCATTAGATAGAAAAACATAATATTTACCTTAATACTTGTTTTTGATTTTGATTGTACCTTGAAAAAGGTGGGTGAGGTCTGTGGGTAAAAATTAATTCCCATCTGGTTGGATTTTCTTCGGAAAATTGGTGCAAGAAGCGTGTGTTTGCTAACCATTGCTCAGACTTGTATCGCCAGTAGCACGAACGATATTATGAATTGTAAGGTGAATAAAGCCTATGATTTGTGAACATTCCA
+
SRPKLPMSLSNJRMSKBCBCCFFI>>>>?KKMJKIHHKJKMISIGNJKOIIMSQSMOOSQPJKSSGIHINIMKLJKIFGOJIRIFEBBCCEFIPKHJHJIJKNIKMSKILMKSISIPPKKLKMMSSSNJKMHIJHLKKKNJROPSJSOSJJSLKLFHLFLMHHISHKSIJHD3-G@GMIMGIHNHMLGMIJFEDDDGFHKSLSKOINJJJPSKIJGFEEHIOIFIOJSMSMSOLJKJPKKNEFEFA9889>??987642))'''''((.2367:=>???>==;8840...467>>?;<>=42<=9:DHFI?EA44444>??BDDDDEDDDAB@>>@>@@BC<<<=D@===CDDDJGHDBBBAAC;87,+(((++-)''())*1101.////;<8877600(23336<>>??CCEFFEGGFDFD
@539_2WVZPS_5
GGAATGTTCACAAATCATAGGCTTTTATTCACCTTACAACATTCATAAATATCGTTATCGTGCTACTGGCGATACAAGTCTGAGCAATGGTTAGCAACTCCACGCTTCTTGCACCAATTTTCCGAAGAAAATCCAAAACCAGATGGGAATTAATTTTTACCCACAGACCTCACCCACCTTTTTCAAGGGACAATCATTCAGATAAAAAGGTGGGTGAGGTCTGTGGCTACCAATTCCCATCTGGTTTTATTTATTTCGGAAAATTGGTGCAAGAAGCGTGGAGTTGCTAACCATTACTAGATATCGCCAGTAGCACGATAACGATATTTATGAATGTTGTAAGGTGAATAAAAGCCTATGATTTGTCCGAACGTCCA
+
JFNJMMJSQINRLNKQKSGDH9888<99:99@BAA>>?DIHKJGFGGHJJJLKIHIJRKJIMLSOOKNSKGFEHFLKGGEDCHFIKOIJSMOHLRLNHMSSJNISLPNSKHILSJLKSHL@@SDIIEHGNLJMKHGJNKSNLJJHHHHLHS@?@@EJGDBDA=AGEFFEEHJIHIFHLG?>SLLIHGFIFHFEEA<?><6554/+,,5=A@22111,))'$$$%%%$#$##$&&'&&(&'+-.//243*)))'%%%%+589:9:8444689::?>=<==;<;;864000/.//.-)*,++*&&&&'(((*,,--//168:=>>@@?????A@AABBBC=:6>?@>610.0389<<9:99423320/('%%%&'(((*
@540_2WVZPS_5
TACTATCGAATTCAACTTATCTTATAGTCATGTTTCCACGACATCATGAGGAACTAACTTATTTGGTATTACCAAGGGCTTATACAAGTTACCAATTTGTATATCTTCTTGGTTTTACAGGAATGTTTATAGACATAGCCTTGTATGACTGTCTAATCAACAGTGCAAGGAATTAGTTGTGCTCTCAAAAGGAGTTATGTGAAGGAAAGATTAAATGGATACATTTAATTAAGTACAATTACTACAAAATCTATAATGACTGGGTAAATCACCCGTAAGAAGGATGAGTTAGTAGAGATATAATAATATCTTACAGTTCAACTGATGTGCAAGTTTATAAGTAGACGTAGTGAAAGACTTATCGCTAACGCAAGACGTTATCTCGAAAGGATAAAAGAAACCAAGAAGATATACAAATTGGTAACTTGTATAAGCCCTTGGTAATACCAAAGTTAGTTCCTCATGATGCCGTGGAAACATGACTATAAGATAAGTTTGAATTCGATAGTAGCCAAGAGGAATCAAATGAGTAAAACAAGTATTATAGGTAAATATTATGTTTTTCTATCTGAATGATTGTGCCTTGAAAAAGGTGGGTGAGGTCTGTCTGTAAAAATTAATTCCCATCTGGTTTTGGATTTTCTTCGGAAAATTGGTGCAAGAAGCGTGGAGTTGCTAACCATTCTTCAGATTTGTATCGCCAGTAGCACGATAACGATATTTATGAATGTTGTAAGGTGAATAAAAGCCTATGATTTGTGAACATTCCA
+
JIPIKSJLIJIOOJNHINNLLIKJIKHGKOHHJLNQQNKFHGFIMMLJLIJOKLRJJJMJLLLIQIMIJHGFFHFFHFEGIIGIFGHHIJGJFIFEGFFGFHGFCDDEDE87762-%$####$&&+-)'(+-.8:EIPKKOSPIKJKSSLIJLOILOIOIISSSKPIJDHJSSSKNSSOOMMMRKLMG@=9NNOSJLKMHMPKIKESJHFGA@IGJLSGSLKJSNPQSOMNNJKSNPOPRMLPNLJSQMPJSSSJOOPSKKMSSSSHSNLAHHGFIHRQIMJKIOIJCSSNSHIJFHGNLGMNSISSOHKLJQSPLMJLLKLJLLSRSNNRLOJMQNIKMHPQPJPKLIIGHIGSNSNMMLLJMKIMLLSJOPOKRHHSHLMKFFDHFEIJQJSSKSLRQIJLHSSMIMSSSSMJJKSKOJSSSRSJMKPSRMMSKMEFCDDFGOIHRLJLPJOSMJNLPJNSIKMLLLLIHGSGJLLNSKLFIHJKSHSPLMKIONOLQLSLIMMJLMLNLJHJAGHLIMLJHNORMOKJJKSSHSSOHOSKKMMHIJFSJJMNMKJINKRSSSLJNIHHKKNIFINJQJJNJJFIIJLOLLKGIPKLMFIIJHIIKJJINSKJSSOKKJIIKHGHJHKISJSH54444936;92177APKOHDBA86777:;50012IHOJJIEF3332.*)''('(/::?A<GEFDCCCCCDDEFFEBBBBBDBCDCJHJKNJIGJHHOIIHFFEFFEGFHLKHJIGFFFFGEHILMIJHFGGGEF@
@541_2WVZPS_5
GGAATGTTTATAGACATAGCCTTGTGTATGACTGTCTAATCAACAGTGCAAGGAATTAGTTATGCTCTCAAAAGGAGTTATGTGAAGGAAAGATTAAATGGATACATTTAATTAAGTACAATTACTACAAAATCTATAATGACTGGGTAAGTCACCCGTAAGAAGGATGAGTTAGTAGAGATATAATAATATCTTACAGTTCAACTGATGTGCAAGTTTATAAGTAGACGTAGTGTGAAAGACTTATCGCTAACGCAATAGACGTTATCTCGAAAGGATAAAAGAAACCAAGAAGATATACAAATTGGTAACTTGTATAAGCCCTTGGTAATACCAAATAAGTTAGTTCCTCATGATGTCGTGGAAACATGACTATAAGATAAGTTTAAATTCGATAGTAGCCCAAGAGGAATCAAATGAGTAAAACAAGTATTATAGGTAAATATTATGTTTTTCTATCTGAGATTGTGCCTTGAAAAAGGTGGGTGAGGTCTGTGGGTAAAAATTAATTCCCATCTGGTTTTGGATGTTCTTCGGAAAATTGGTGCAAGAAGCGTGGAGTTGCTAACCATTGCTCAGACTTGTATCGCCAGTAGCACGATAACGATATTTATGAATGTTGTAAGGTGAATAAAAGCCTATGATT
+
SSSMSKSSSMSB@@@@ANMPGHGGHPSSNSNSSLPHHGGHMILJMMKISIKSGQSHOMNSMIKLNMLIAACKPSNRLHIKSKOMSOHMLSPSPSMLHRKKJLHNKMLSOKNSLLLSJLOSSSOKSLNGLPPKSOKKQJSPJSKPSSKLJNJSOFERJ?EFCFFGMSSS@A@A@LIIJSSSMIKLNSSINSSMOSOPROSSOPSMKNLSPSJKQLKSKMSSSSOQSLSPLLSGIGJPMSNKNSOLOOKNRSJIKNHKHILKOJSJNKMLMKI.....FFEFMSOSISQKMHMMSSSMOPISNISSJOIKSOKMRRJLPKLLSPSSSLSSSQKHSNKRNSSSJMLSOQKMKSRSSKOMIMSKJJKLOSPSPLINPMNJSFFDCJMSKSSSPNJNSSJRJSPNMSLSMQNJSINKSMOHLNRLHQLRRQQNKRKLNNOQJMOSJISOSIJMKSKRGSSIIDCCCBDDIOSSSSLOIMH?ADSSLOGGIJSPJIGM55...=?AFIEEIGLHIN?++?++HNMSLNSKMOKMHLK;5434NMSOOSKA@@?@HEIMJGEEIHNSMOSSSPSOOSLONSGIFFFIOSSJNMJJGKHNMQKOMLNKGGGHMIISHKSSMSHOHIGPSNSJMGGIHHIOFEEF@>>=::,))'
@542_2WVZPS_5
GGAATGTGTATAGACATAGCCTTGTGTATGACTGTCTAATCAACAGTGCAAGGAATTAGTTGTGCTCTCAAAAGGAGTTATGTGAAGGAAAGATTAAATGGATACATTTAATTAAGTACAATTACTACAAAATCTATAATGACTGGGTAAGCCACCCGTAAGAAGGATGAGTTAGTAGAGATATAATAATATCTTACAGTTCAACTGATGTGCAAGTTTATAAGTAGACGTAGTGTGAAAGACTTATCGCTAACGCAATAGACGTTATCTCGAAAGGATAAAAGAAACCAAGAAGATATACAAATTGGTAACTTGTATAAGCCCTTGGTAATACCAAATAAGTTAGTTCCTCATGATGTCGTGGAAACATGACTATAAGATAAGTTGAATTCGATAGTAGCCCAAGAGGAATCATCAGAGTAAAACAAGTATTATTAGGTAAATATTATGTTTTTCTATCTGAATGATTGTGCCTTGAAAAAGGTGGGTGAGGTCTGTGGGTAAAAATTAATTCCCATCTGGTTTTGGATTTTCTTCGGAAAATTGGTGCAAGAAGCGTGGAGTTGCTAACCATTGCTCAGACTTGTATCGCCAGTAGCACGATAACGATATTTATGAATTGTAAGGTGAATAAAAGCCTATGATTTGTGAACATTCCA
+
732////,,,,*---.?CELIPJKHMNLLILSNOSJMLJISNKMJIMIHMSJKSKQMNKQKJNJLJKJISNPSSQKGHGIMLSKNILKPONNRKONLKSIIIQIGNJSSPSSLMORHLLKLLOMISSPMKNLLSNNHLSSMLMO@@AHJQHHFDDC>:;:;>ALSIKMHIIIJLKKHIPIIIJMMMLSIKJMLMQSHJDCD11111ILJJIIIJGJLLKJNGEFKGJIGEFCFFKGNSJSLKKNLFFFGFFHGHCCBBD?<=;;;<?FEHIJKLHRNIPCDEEOOLSNLIHGNKNMRMKDDCCCCCIKSJSBBCCBKJKJIILOININSIIHGJGGQSSPGIJJHHMJIGGCGNSQMJS;;;;;KLRJK@?>>CBCC@;;<EB@@@EJLHNGFFFFHECCFDFDLLHPIKJIILIJMHGHFJFFCDCBABBBCFGHFECDBCEEHHGEEEDFFPONHFGEEBCBCDHIGEEEEDEECBC<73572250*,2222..---231:;@@C=<9::<99<79:::::?>?>?????@@CF99:JIGGIHECBBABA@@?=<<<>>@BACCCAAAAABCCCABBA@@AACDAA@>;;;;=???@@C>>><=>3322233224BCABCAAA@AB?=<::;>>>B??>>?@@B???>>ABEDC@A@
@543_2WVZPS_5
TCATAGGCTTTTATTCACCTTACAATTCATAAATATCGTTATCGTGCTACTGGCGATACAAGTCTGAGCAATGGTTAGCAACTCCACGCTTCTTGCACCAATTTTCCGAAGAAAATCCAAAACCAGATGGGAATTAATTTTTACCCACAGACCTCACCCACCTTTTTCAAGGCTGAATCATTCAGATAGAAAAACATAATATTTACCTATATACTTGTTTTACTCATGATTCCTCTTCGGGTTACTATCGAATTCAACTTATCTTATAGTCATGTTTCCACGACATCATGAGGAACTAACTTATTTGGTATTACCAAGGGCTTATACAAGTTACCAATTTGTATATCTTTTTGGTTTCTTTTATCCTTTTGAGATAACGTCTATTGCGTTAGCGATAAGTCTTTCACACTACGTCTACTTATAAACTTGCACATCAGTTGAACTGTAAGATATTATTATATCTCTACTAACTCATCCTTCTTACGGGTGACTTACCCAGTCATTATAGATTTTGTAGTAATTGTACTTAATTAAATGTATCCATTTAATCTTTCCTTCACATAACTCCTTTTGAGAGCACAACTAATTCCTTGCACTGTTGATTAGACAGTGCAAGGAATTAGTTGTGCTCTCAAAAGGAGTTATGTGAAGGAAAGATTAAATGGATACATTTAATTAAGTACAATTACTACAAAATCTATAATGACTGGGTAAGTCACCCGTAAGAAGGATGAGTTAGTAGAGATATAATAATATCTTACAGTTCAACTGATGTGCAAGTTTATAAGTAGACGTAGTGTGAAAGACTTATCGCTAACGCAACAAGCGTTATCTCAAAAGGATAAAGAAACCAAAAAGATATTCAATTGGTAACTTGTATAAGCCCTTGGTAATACCAAATAAGTTAGTTCCTCATGATGTCGTGGAAACATGACTATAAGATAAGTTGAATTCGATAGTAACCCCAATCATGAGTAAAACGAGTATATAGGTAAATATTATGTTTTTCTATCTGAATGATTCAGCCTTGAAAAAGGTGGGTGAGGTCTGTGGGTAAAAATTAATTCCCATCTGGTTTTGGATTTTCTTCGGAAAATTGGTGCAAGAAGCGTGGAGTTGCTAACCATTGCTCAGACTTGTATCATCGCCAGTGACACGATAACGATATTTATGAATTGTAAGGTGAATAAAAGCCTATGAA
+
?===EIIHQJMMOLSMRSHIMGIFHFGHHHHIHFIIHFEEEJHHGIGPGJHHLFFFEGFFKHHHSHHDD7777553444556<>BACDDDHGJNMJHHHGGIIJHNJIGIISPKMMKNJKJNJJLOLKIIISLOJFFD?>>>==@A-5-))))+*+,+,+,468=DEDHIIIMSJLSKLMKJJNHKGISLMSSOSLMJQJLSSLJINLMNJKIJMSSLSSSSOJLSSHLSOIJJGC@+'''',---9:::9<<=GSKKSJJNKOLJKMJLSNJIKKLKPLNMSONPSMNLSMPJSSSMRLLLNSPSSQNSSSLIKGNJJSKSNNMMSRIOSSNNSSOSSIOSKJMHFEBCEC@@A?JFNLMB=KEDCBGD?SSNJRPSLNRSKJRMOLK@MJSJOKKSNSMJOIFIKNMLLSSIISLNNOLLJNKKSIIOHIOKLSMSIKOSSOOSMSSSMSRNJISKSQNRNIHNMSMISH32223HEFSKLF20--,+**)&'''&/9>>?GIPJOINKMOMKJLJMLMSOPJILKIHKSIHHNSLSOLLIMHIJSMNPKIHD:8334?EFIINKRSSSPIMRKKSSMJJSJLOSRSMSPSMLLSJMMSLILDCBBDHKFGDFFFGHLGFKLKHGLKRB@>==?BCDFCHGEHDDBCCA??>@*((((7:9:BCDCDFGIEABCCDCBBCEFGHFEFGDEBBBDBA???=>?;:::88745444567982::;<BCEEGHDBAB@:=@>ACGFFCBAAAABBCDFEFIFECCBBABCBCCCCEDCCBAA@>;;99883/.-+(&&'(,.4566888767899988855.-+++//333335442234.988888/;<=8:76666321/,(''''''&&&''''()8;;=>@BCDEEFECBABBC@@AAACAAADCDCBABAABAABCCA;;;;<CBBCBAA>?>>?ADFGFC@?>855442///0251.-,+(&&''((((((%%%'+((()*--/42222268;<>=>??AEGSIEDCBBAAADDCFHIHJGEDDA=EFHKJGCBAA??BCBCCEFGGFCBCBCFIJFBA?>7673477;:;==>:99::DC@EDBABBBDABB=:9744335999<;;;;=<=>=>>=>@>;;:896//05511/)&%%&&&'''((####$$%&')/02335;<=>>>>?@ABBBAAB????=<<;;96663-**
@544_2WVZPS_5
TTTGGGCTACTATCGAATTCAACTTATCTTAGTCATGTTTCCACGACATCATGAGGAACTAACTTATTTGGTATTACCAAGGGCTTATACAAGTTACCAATTTGTATATCTTCTTGGTTTCTTTTATCCTTTTGAGATAACGTCTATTGCGTTAGCGATAAGTCTTTCACACTACGTCAACTTATAAACTTGCACATCAGTTGAACTGTAAGATATTATTATATCTCTACTAACTCATCCTTCTTACGGGTGACTTACCCAGTCATTATAGATTTTGTAGTAATTGTACTTAATTAAATGTATCCATTTAATCTTTCCTTCACATAACTCCTTTTGAGAGCACAACTAATTCCTTGCACTGTTGATTAGACAGTCATACACAAGGCTATGTCTATAATGACTGGGTAAGTCACCCGTAAGAAGGATGAGTTAGTAGAGATATAATAATATCTTACAGTTCAACTGATGTGCAAGTTTATAAGTTGACGTAGTGTGAAAGACTTATCGCTAACGCAATAGACGTTATCTCAAAAGGATAAAGAAACCAAGAAGATATACAAATTGGTAACTTGTATAAGCCCTTGGTAATACCAAATAAGTTAGTTCCTCATGATGTCGTGGAAACATGACTAAGATAAGTTGAATTCGATAGTAGCCCAA
+
-)(()47<CAA>>:7677:DEGSJMHKHKIGOJSJSQMLSMSPIJLLLINNNLSKSSLSSQLPNJHIGJLSSNLSLSKSSJSKSKKLPLKSOMSKPSSSSOJJSLOOSJHIGDC/++++1+4444.>IKSNKQKKOSOLOLMSSNNKMLGKPONJSSQJJOLSE><=<SLIKSMSLOSNOSSOLKOMPMOSSOOMMJPISIOPQSNLGF>>6?A@44444GLBDCD/....CDHHKQKHSMSLNJKJLQLLOKHIIEEDDCFFLKLSSJHNIKGLROSIGGJKKPCCCB00000SIKLIKIOKMJGNLMIGSGFGFEEEE56EHJMLISSSSOSSGHJKFGJSLSPMHJNPMMJSSSSSOLMSSLSJSJRIOPMKMKKKKMOMNHKHIOOSLIPSNSRSKSLLMKSSOSSPOHLLBSOGMHNSOSKJHJKKKHJSMNKILSKGHLHGFFFGIHJMLJHKPGLINFIEIGFF=<<;;:68>>?>>.----3349;==92///.//057<?@A@AA<<=<>DC@AA=<98877999420,+*&()+-233479;<<=>=>@BCB=;;::>???AEAA@A@EIHHJFFJCEE?>=998666322..//5673332279=?<;;;<?AACDDDDDEJDDB>=;;=;;;;;;999:;>?>>:983
@545_2WVZPS_5
TAATTTTTACCCACAGACCTCACCCACCTTTTTCAAGGCACAATCATTTAGATAGAAAAACAAAATATTTACCTATAATACTTGTTTTACTCATTTGATTCCTCTTGGGCTACTATCGAATTCAACTTATCTTATAGTCATGTTTCCACGACATCATGAGGAACTAACTTATTTGGTATTACCAAGGGCTTATACAAATTACAAATTTGTATATCTTCTTGGTTTCTTTTATCCTTTCGAGATAACGTCTTGCGTTAGCGATAAGTCTTTCACACTACGTCTACTTATAAACTTGCACATCAGTTGAACTGTAAGATATTATTATATCTCTACTAACTCATCCGTCTTACGGGTGACTTACCCAGTCATTATAGATTTTGTAGTAATTGTACTTAATTAAATGTATCCATTTAATCTTTCCTTCACATAACTCCTTTTGAGAGCACAACTAATTCCTTGCACTGTTGATTAGACAGTCATACACAAGGCTATGTCTATAAACATTCCA
+
9+,,.ADF@>=<5=7554567??HHAEHLHMJSJSLLHIQIGHIGLIGSNKIMNGIMISSKGEHNJSSLPJJLLLSKNNMSKSKMSSSLLNLLKRNIOIJJJSMSSJKILSMKJLGEB@@;<<==HHJKHKOMLJKGMMSMJGPPKMMFGIFFHIIHJGSLGKMOJSOKIGFHGEFSNNKPJIHKFKIGHIMMKQJHHGGIGILMMLSMMIHMLHNIHG<99:EFBCBBB>IIJGGLNJPIJIIHHGFFFLMHLHHJIKJHFIKIKJKONLKHJHGJHFHGIHHJJIGIGGHILKIKGIGMIJKPIKKSMLJJNGIFJGGIIIKKJIJLCAACC@???5330.'&%&'*+,445EFHEGEDGHHHIKIJKIKGHIHFKLKMJEKHEIHIIMIHHMNMJHNNLISKHIHRKSNHQGGFHHFHCCGGJKMJHHJHIGHMMKJPLGHFGEMPJNKOGKHNHLKMHLJLKMJHKHFGFFFIGJJHIHIHIFFEGEGGF*****>BGIGJGIF
@546_2WVZPS_5
ATCATAGGCTTTTATTCACCTTACAATTCATAAATATCGTTATCGTGCTACTGGCGATACAAGTCTGAGCAATGGTTAGCAACTCCACGCTTCTTGCACCAATTTTCCGAAGAAAATCCAAAACCAGATGGGAATTAATTTTTACCCACAGACCTCACCCACCTTTTTCAAGGTACAATCATTCAGAAGAAAAACATAATATTTACCTATAATACTTGTTTTACTCATTTGATTCCTCTTGGGCTACTATCGAATTCAACTTATCTTATAGTCATGTTTCCACGACATCATGAGGAACTAACTTATTTGGTATTACCAAGGGCTTATACAAGTTACCAATTTGTATATCTTCTTGGTTTCTTTTATCCTTTTGAGATAACGTCTATTGCGTTAGCGATAAGTCTTTCACACTACGTCTACTTATAAACTTGCACATCAGTTGAACTGTAAGATATTATTATATCTCTACTAACTCATCCTTCTTACGGGTGACTTACCCAGTCATTATAGATTTTGTAGTAATTGTACTTAATTAAATGTATCCATTTAATCTTTCCTTCACATAACTCCTTTTGAGAGCACAACTAATTCCTTGCACTGTTGATTAGACAGTCATACACAAGGCTATGTCTATAAACATTTACAGG
+
OOMMSNMJOEGHJINPMSMKSSJIKSMKLSLKLMKNSKMKLSSOOLJNSLIJJSSQKIFSSNKKQSNRNRKNNIJOOLIJSSSKLSCDBAFF@CEDCLPG?=<<A98DECDGSKSIDHIDECDBADEFK==><SKJMJGHSSJJSQPLKSJHJHIKFJHI8GKKISSSKOKHOJIQJKNPDSJHHJKOSNJOPLNLSMMSIMQOMILOPSNKMPMMOEIKS>=>==SHJIGGSISMSRSSIJLSSKMOMMLHNMOSNMIQSMMLMKLJIMOJSLIFHJSMSSMLNLJPNINJQMINSLJSOKQPJSNSLLSSPSNSLMNOINKSSSSOSSLSNMLKMKKLSSNPKKLLKKSLSJHKEK?9976E=?@EJKROMMLLSJKKLJNNLMSKPLSIMJSJPISKIS>>>>=@IRMHJISSSSSIQKMKQSSQSQRHOJNSKNLNOSSSOSMPILSKNSOLSSNOSSRSRMJSMMPLMONMLRSSSMMSNKMKOSKSJLK;:BB>KJINISJSHGGJHISLHFDDHPSK====<HFGIJKLSLMJLHILKQSSHHSSPRONGFKEEIIGKJISJSNLNM===>HGEEFSHPLIOPSSKSRKOKQPSRLGLGEDEEDDEHHIPIIGIHGJJKGHHGDDCC==<8/..-,,)))
@547_2WVZPS_5
GGAATGTTCACAAATCATAGGCTTTTATTCACCTTACAACATTCATAAATATCGTTATCGTGCTACTGGCGATACAAGTCTGAGCAATGGTTAGCAACTCCACGCTTCTTGCACCAATTTTCCGAAGAAAATCCAAAACCAGATGGGAATTATTTTTTTACCCACAGACCTCACCCACCTTTTTCAAGGCACAATCATTCAGATAGAAAAACTTAATATTTACCTATAATACTTGTTTTACTCATTTGATTCCTCTTGGGCTACTATCGAATTCAACTTATCTTATAGTCATGTTTCCACGACATCATGAGGAACTAACTTATTTGGTATTACCAAGGGCTTATGCAAGTTACCAATTTGTATATCTTCTTGGTTTCTTTATCCTTTCGAGATAACGTCTATTGTGTTAGCGATAAGTCTTTCACACTACGTCTACTTATAAACTTGCACATCAGTTGAACTGTAAGATTATTATTATATCTCTACTAACTCATCCTTCTTACGGGTGACTTACCCAGTCATTATAGATTTTGTAGTAATTGTACTTAATTAAATGTATCCATTTAATCTTTCCTTCACATAACTCCTTTTGAGAGCACAACTAATTCCTTGCACTGTTGATTAGACAGTCTAAGGAATTAGTTGTGCTCTCAAAAGGTGTTATGTGAAGGAAAGATTAAATGGATACATTTAATTAAGTACAATTACTACAAAATCTATAATGAGTAGTCACCCGTAAGAAGGATGAGTTAGTAGAGATATAATAATAATCTTACAGTTCAACTGATGTGCAAGTTTATAAGTAGACGTAGTGTGAAAGACTTATCGCTAACACAATAGACGTTATCTCGAAAGGATAAAGAAACCAAGAAGATATACAAATAAGCCCTTGGTAATACCAAATAAGTTAGTTCCTCATGATGTCGTGGAAACATGACTATAAGATAAGTTGAATTCAATAGTAGCCAAGAGGAATCAAATGAGTAAAACAAGTATTATAGGTAAATATTAAGTTTTTCTATCTGAATGATTGTGCCTTGAAAAAGGTGGGTGAGGTCTGTGGGTAAAAAAATAATTCCCATCTGGTTTTGGATTTTCTTCGGAAAATTGGTGCAAGAAGCGTGGAGTTGCTAACCATTGCTCAGACTTGTATCGCCAGTAGCACGATAACGATATTTATGAATGTTGTAAGGTGAATAAAAGCCTATGATTTGTGAACATTCCA
+
GRIJSSLRKMNLIMJSHIIHHHFJISJIQLPMLLHGFGHHHIHKISLKHQKKIGHGGJGHJFFIINHFF;-+++,5/.-.1145FEHGIHIIKIQHJHIA@?>?99999ENFFIDDFGIBLKOGHKJLRSOKNILNSLLOKIJLJRJSOSOMSSLRSSSPIOKIMNLMJJKMJOIMKHMHKSKSLJISOMHHIHKKILPLNLMQQOLMONMPOKHHSMSMQMRLLLJNPLKJJJLJNMRQSMIKIIINKLSKKIIJJIHIIIHJGKLGGEFDFFGGLGCDFGGKMSJJSKOHHOIQKHJEDDCCGIPSJKIJMJMHIJHIHKKKKLKNJMHEDEEEGFFEEFFIIGHKCHKGFIGFHLSPNHKIJIHILNIKHNIHHIIE:IGFLGJGFBABDCFF;MJSMLJLJMKIJJGGIGEHHNFIHJDIKJSMNMLNHSJJNSLKJKNSJNJJIJNJKKMSLIDGJIJIHHPLLNKSKMSKSSMLMSOQRD@AAARMSLKPLMSROLLLHNSRIEDDDDMNLNMJSLKRIJKSKSRKSKJNHHLHOOLNNJOJMSKKNMKLSKSMFFKJQPRSJKJLFGBCHILJGHHHNLHPJSSIPHEDEIJHIKMIJGKHJLSIHKMLJRSLJMKEEDDDHNDFCCACDDCECBBEEGCB;97++**((&%%%&&'*.5<=?@GIG@????CDDCBBBCDEDIGCFJJHGECCCCCDA?@AAA???>>:9:::;80-)'$###$&'''+(()<ACFHLNGIKKJIKJOFFDFDHFFFHIHKGLFGHJHHEFHGFLJFEFIGGGMEFGEEDA?9532323223<=?BEFHHHHGOG<666CDCCDDCCCBBBFFHA>B89A@?>=@@ACDEGGFGJKJEC@>?;600==:85311112224<<@??==???DFFGIFFD>??==??<===<=76655877888777551.+(())+<>?>>??@>>=:9*&&&&&''''()**++,10/024:<ABBBCGGEE@@=<8998;>>>?@BFDGJFED@CEISKLDBAAAAABDCDFGEFEFOMKGFDCFHJHHEBB@@EGHKFIHFDCA>8689HMILDCBAHJD@AHFKMOHMGHRFIHSNFGGCDHEFGBCC@?@BBB@EDB:4442322640)((((8=?@:8989=>?ACEGGFE<<<<=H@>><967779=77778@BCCDDDDDFFDBBB@ABABBEDHIHGGEJGGFFEFGIEEFCCCGGEFI
@548_2WVZPS_5
ATTACCAAGGGCTTATACAAGTTACCAATTTGTATATCTTCTTGGTTTCTTTTATCCTTTCGAGATAACGTCTATTGCGTTAGCGATAAGTCTTTCACACTACGTCTACTTATAAACTTGCACATCAGTTGAACTGTAAGATATTATTATATCTCTACTAACTCATCCTTCTTACGGGTGACTTACCCAGATTTATAGATTTTGTAGTAATTGTACTTAATTAAATGTATCCATTTAATCTTTCCTTCACATAACTCCTTTTGAGAGCACAACTAATTCCTTGCACTGTTGATTAGACAGTCTACACAAGGCTATGTCTATAAACATTCCGGGGGGGGGGGGGGGGGGGGGGGGAGAATGTTTATAGACATAGCCTTGTGTTGACTGTCTAATCAACAGTGCAAGTAATTAGTTGTGCTCTCAAAAGGAGTTATGTGAAGGAAAGATTAAATGGATACATTTAATTAAGTACAATTACTACAAAATCTATAATGATGGGTAAGTCACCCGTAAGAAGGATGAGTTAGTAGAGATATAATAATATCTTACAGTTCAACTGATGTGCAAGTTTATAAGTAGACGTAGTGTGAAAGACTTATCGCTAACGCAATAGTTGTCGAAAGGATAAAAGAAACCAAGAAGATATACAAATTGGTAACTTGTATAAGCCCTTGGTAATACCAAATAAGTTAGTTCCTCATGATGTCGTGGAAACATGACCTAAGATAAGTTGAATTCGATAGTAGCCCAAGAGGAATCAAATGAGTAAAACAAGTATTATAGGTAAATATTATGTTTTTCTATCTGAATGATTGTGCCTAAAAAAAGGTGGGTGAGGTCTGTGGGTAAAAATTAATTCCCATCTGGTTTTGGATTTTCTCGGAAAATTGGTGCTTGTATCGCCAGTACGTACGATAACGATATTTATGAATGTTGTAAGGTGAATAAAAGCCTATGATTTGTGAACATTCCA
+
QLJJSNSSHKNSMHKKSMPSHSLDFQJILLHHGGEEFEGHFDF3333;4=<<<7AKNISJ???>>KHNQKPKHNPNOKRRSHLSJPSJEDF/)***<CGHJGFEIGHIOOKIIHISLILSJLPIHGKHINKLOJMJRILLKRNSKNKSSRJRLSLIIIHLIMMJJSJNSNPSSSISQMMKSNKIJIKOIJOLMSKLILIKJKSSLHLLMSJJSJJMKKIISSKNKILJLSHFFGIJLJSLSQKNSPLFEGDHFGHKKRSRSG44444SSMPKKIGSILSJJMKSSSSLSJMMRMRJNLLKGJHIIJJMJSIJHFGIECC@>;99877532.,+>>BAAACEDDDA=;::CDBC??<98:8,,,,-<@@ABDGDFCA@>=;6(''((446767799>>=>@>>=<<==A@@?>>?@AGFPMG;;:775??@@@AB@CBA?<;=@CCEDECBB@AAABCDFPIIFHGJEDDCCCFIGHEBGEFB@BBEDCCCAABDDDAAAA????:954/***)'(((*2445678:=AAABCDDEBA@B@AA@AAABCF@872++=?DCCBAAAAACBBB@?>;9888<>AAA=<==>?@@=??<=<;;8766310//-,+%#"#"#$%%,.36:<>ACDGIGHEDCCBEEGGGHD>?ECDDEIDOGHLMKFCDCBEFFHFIKDEGB>BBFEEGJSKJHHHHLPLLPJKLIJKKRJSKSOLKMNSOG891222GHNKPHGINJMIHKJIIHHIIFGGGGISKSSQSPNIKSQOLJHJGIFIKPHKNIJJLOJPHIHHHJMJLOJKMIJSOSLRJHGHHJSSISSROLNHHGDHKOSSSJJLJKGKSSKLMIJHHJJGEFDDE>=:98;//5//DEGSOHLLLIFGJSLIJ333PKKINKIIELEKJHJIK@.--,,2/,('&'&(,.259?CDILMIKFFFGEKJKJIHFHIIKISKKMPJSJKKMJKNLJLSILSIHQMJLF
@549_2WVZPS_5
CTACTATCGAATTCAACTTATCTTATAGTCATGTTTCCACGACATCATGAGGAACTAACTTATTTGGTATTACCAAGGGCTTATACAAGTTACCAATTTGTATATCTTCTTGGTTTCTTTTATCCTTTCGAGATAACGTATATTGCGTTGGCGATAAGTCTTTCACACTACGTCTACTTATAAACTTGCACATCAGTTGAACTGTAAGATATTATTATATCTCTACTAACTCATCCTTCTTACGGGTGTCTTTATAGATTTTGTAGTAATTGTACTTAATTAAATGTATCCATTTAATTAAGTACAATTACTACAAAATCTATAAAGACACCCGTAAGAGAAGTTAGTAGAGATATAATAATATCTTACAGTTCAACTGATGTGCAAGTTTATAAGTAGACGTAGTGTGAAAGACTTATCGCCAACGCAATATACGTTATCTCGAAAGGATAAAAGAAACCAAGAAGATATACAAATTGGTAACTTGTATAAGCCCTTGGTAATACCAAATAAGTTAGTTCCTCATGATGTCGTGGAAACATGACTATAAGATAAGTTGAATTCGATAGTAGA
+
IIEBBACA>>>>ENIHNKJLGGHHPLNMKINKFHLMLPKFHPJJIMPHSHLKKLIKKNJKJKQOPPOLSPSNLLMHNNSJMSRHMLMQOSMLSKJOHMSSOQJGHIKC?>?A@AAD;77781<FHJKLBA?;:94320.,,,,.001=?@EJLGI?=41....-46=FFGFGHHKLMILLKHJFLILJJOJOLOLSLNONSKSJJLNGLHIJLHGHGG856B??>>?AAEMGJKIKSMIKMJIIHHMPRLOQMMMJJJIHOKMGIHGJKRKLHIHJNIKKNIHHIHHPSFKFDFHJLNJIJSKIKGFHFHHFEDA@A@??>>>=????=8642,+*)''&$%$$$%&(()).0136789;=?BDDEGFGEEFEEEGEFEFDIJHKIIFFEFAB@????BCEEHBAAB@>?EEIE@ED>>BCBCDEFEHGEEEFCBB@@CD@?><=?@?@><;<;=>DGFFIEDCEGFHNINGFFFGIFGCFCDDDECFDEBBAABJFHDCCECDCFECDDEGIEEDCEEDBBB@;:/.-+****,049:;<<5556;::843487679>?@AAA?>>=>@=><
@550_2WVZPS_5
GGAATGTTTATAGACATAGCCTTGTGTATGACTGTCTAATCAACAGTGCAAGGAATTAGTTGTGCTCTCAAAAGGAGTTATGTGAAGGAAAGATTAAATGGATACATTTAATTAATTACAATTACTACAAAATCTATAATGACTGGGTAAGTCACCCGTAAGAAGGATGAGTTAGTAGAGATATAATAATATCTTACAGTTCAACTGATGTGCAAGTTTATAAGTAGACGTAGTGTGAAAGACTTATCGCTAACGCAATAGACGTTATCTCGAAAGGATAAAAGAAAACAAGAAGATATACAAATTGGTAACTTGTATAAGCCCTTGGTAATACCAAATAAGTTAGTTCCTCATGATGTCGTGGAAACATGACTATAAGATAAGTTGAATTCGATAGTAGCCCAAGAGGAATCAAATGAGTAAAACAAGTATTATAGGTAAATATTTTTTCTTTTTCTGAATGATTGTGCCTTGAAAAAGGTGGGTGAGGTCTGTGGGTAAAAATTAATTCCCATCTGGTTTTGGATTTTCTTCGGAAAATTGGTGCAAGAAGCGTGGAGTTGCTAACCATTGCTCAGACTTGTATCGCCAGTAGCACGATAACGATATTTATGAATTGTA
+
JKSLSIRLPMN@??@>>>>?B@<;<=>??755542))))*9>FNJJJKHNKJGLLRSNNPSOSRKRNSI;;;;<>8642,,,42/--.014//...36>7433353333----,0+++++9=@CABAAAIFIMKJJOLQMJIJGKJKMMLOIJICDB8>=?DDCCDKLGISSHDABABEJDDDDGJIPISNOMJQMKOLOMIQLLNLSLLLQSLPLIMMOPLNIJJLJKKORKOLKONMQRRGSLLNMILIIJHGFEGIMLJKJMHISRSGGJOIFGGFCD>?:57,(++++BKKJSPSKJKIQISKJILLPHLNSPOKJNSOPLIKJNKJQIMINMNSSSSKSRLPQMRNSFD4444432226<<GHHIHHGFGIIJKSKJHMJPJQSMLKIHLLMMKKILSOSPSSLSJSKLJMRNNMHHHLSSRGKIGNIKIGGHE@>==<9/-**,,(((/4...99AALJJHGFJBA:4323<CGIHFO<55ISKKJJMNJQSMNGKJKSPNIILBASCDLSNIILSPJJGCEHIGK9222KILPSSJKKJJIFLRSIIGJGIIKHMMSPIJGKHJLIJHFFEEGDHKJMJH@@?<<@?;;:A??@ADDCCBCGMSKMILJMGMIF
@551_2WVZPS_5
TCATGAGGAACTAACTTATTTGGTATTACCAAGGGCTTATACAAGTTACCAATTTGTATATCTTCTTGGTTTCTTTTATCCTTTCGAGATAACGTCTATTGCGTTAGCGATAAGTCTTTCACACTACGTCTACTTATAAACTTGCACATCAGTTGAACTGTAAGATATTATTATATCTCTACTAACTCATCCTTCTTACGGTCGTTTCCCAGTCATTATAGATTTTGTAGTAATTGTACTTAATTAAATGTATAATGACTGGGTAAGTCACCCGTATAGTAGAGATATAATAATATCTTACAGTTCAACTGATGTCAAGTTTCAACGTAGTGTGAAAGACTATCGCTAACGCAATAGACGTTATCTCGAAAGGATAAAAGAAACCAAAGAAGATATACAAATTGGTAAGTTGTATAAGCCCTTGGTAATACCGAGATAGATTTAGTCCTCATGAA
+
IIHKJRJOSONJLLDCCCBGIGIJJLIHIHMLKPPKMOJSNKSLKJSHLLSSJJJKOLKPLIG<;;;<BCEGEH??A;CFGIHJFHJEGLLHFAA@@ADDEJLJIIIJJHLDDDC<<;;;?CEKGIGIJHHHJFFFDHKSLJRKOHGGLGKGMSINPOHKNJINKJIGKKSMMIKKJIHEFIGFHGJDCCCDDLFFFCB62+('''&%'(&/:;=>CADDEEFGIMINFEGEGKIINIGFGBBEFDIHGFEGDCCE@=>><=<=;4231.+*(&&&%%&'+,-04678999:;::;;<=>?===<::::99753/(&&&&%$$%%&('%%()*-/0112223458:<<==>=66652213448::;976666665311*(((((&$$$$$%$%&&%%&'()',))))((()((+,+,,,,..,**+-----+'%%%&'&$###%&*+,--''%$%
@552_2WVZPS_5
TGGTATTACCAAGGGCTTATACAAGTTACCAATTTGTATATCTTCTTGGTTTCTTTTATCCTTTCGAGATAACGTCTATTGCGTTAGCGATAAGTCTTTCACACTACGTCTACTTATAAACTTGCACATCAGTTGAACTGTAAGATATTATTATATCTCTACTAACTCATCCTTCTTACGGGACTTACCCAGTCATTATAGATTTTGTAGTAATTGTACTTAGTTAAATGTATCCATTTAATCTTTCCTTCACATAACTCCTTTTGAGAGCACAACTAATTCCTTGCACTGTTGATTAGACAGTCATACACAAGGAATTAGTTGTGCTCTCAAAAGGAGTTATGTGAAGGAAAGATTAAATGGATACATTTAACTAAGTACAATTCTACAAAATCTATAATGACTGGGTAAGTCCCGTAAGAAGGATGAGTTAGTAGAGATATAATAATATCTTACAGTTCAACTGATGTGCAAGTTTATAAGTAGACGTAGTGTGAAAGACTTATCGCTAACACAATGGTTGTCTCAAAAGGATAAAAGAAACCAAGAAGATATTCAATTCATTATTTGTATAAGCCTTGGTAATACCCCAA
+
GBCDLJJJLGECBDKMLSQNKLSSJNLKMJPKSKSKHOIMPNRJKJHEEMMNQQSKSLPOKIHSJKSRSSKQIJLJNLOKMSPSDJOLLJSHKKQHSJNLQRMLMKMHHIMISROMKIGDDEEHGJSOJHEEDD;7544455??FJJGIIMKJNKSJKKKFDC@@@A?CB:641,+++-0BDEGKQIGJILKKIOSKIGIHHINSRMSOPINLKMKOJJHSNLNJHHKNJJLIJFIHPLKSNJSSKLFJJAASLQNSJSMLJQSQIMMMKSIGGLLHLNMKJQLSJNNSSROPLLPSJSHIHGLGILGH=<2227B@@@@=?@@?87444234668DBAA?>??B@BB==DHJJFHFDDE>EDDDDFGEJJHIIKCABACCBCA>'''(+118@DECBBABCFFEFLEEBCAC==:-,+*,./237966567:;A?B?<99CBBCBBCDDCBCCCEFFEEEFFGCDFGFHEDDCBBBA?@AA@AAABCCCDCCBCEFFKFHG@@99<322129200/..110..&%%&')),5678:=>>>=<:2010/.--*)''%%%&(('''''(((+.../..--*'')++/*)(&&&)
@553_2WVZPS_5
GGAATGTTCACAAATCATAGGCTTTTATTCACCTTACAATTCATAAATATCGTTATCGTGCTACTGGCGATACAAGTCTGAGCAATGGTTAGCAACTCCACGCTTCTTGCACCAATTTTCCCCAAAGAAAATCCAAAACCAGATGGGAATTAATTTTTACCCACAGACCTCACCCACCTTTTTCAAGGCACAATCATTCAGATAGAAAAACATAATATTTACCTAATAACACTTGTTTTACTCATTTGATTCCTCTTGGGCTACTATCGAATTGCACGCGTTGTATAGTCATGTTTCCACGACATCATGAGGAACTAACTTATTTGGTATTACCAAGGGCTTATACAAGTTACCAATTTGTATATCTTCTTTGGTTTCTTTTATCCTTTCGAGATAACGTCTATTGCGTTAGCGATAAGTCTTTCACACTACGTCTACTTATAAACTTGCACATCAGTTGAACTGTAAGATATTATTATATCTCTACTAACTCATCCTTCTTACGGGTGACTTACCCCGTCATTATAGATTTTGTAGTAATTGTACTTAATTAAATGTATCCATTTAATCTTTCCTTCACATAACTCCTTTTGAGAGCACAACTAATTCCTTGCACTGTTGATTAGACAGTCATACACAAGGCTATGTCTATAAACATTCCA
+
ILNRSJSKIIRSKSSOMSPHSOMPSMKMMSLSSKPKKIJNIJSLKKKJJGGGHFHMHGSIHKKSSJSKSKIHHJKMMMSKKNOINSMIQSPNQMKSKKSROIIGIHSJNNJSIED@CO0;BA92AIHJKORIJIHMIJMQMLKLIIRSSRSMQEEBABAEGF@CEGCCCECFJJIGKSLNLSOSPRJKJOOOJNJPIPKLMJKIMKNKKLJSKKSLLSSKLHMGKJNJPSSSSNDMIGGGISJKLKSLMQKMSLOLIJIHLKEEB..+('((((&%$##""#$%%&'58=>@ADEB>D99HGIKJMJRMKSKJJLNKMLMLOLSLSOJILIHJH=>><EFGGFEGHMKOKKLKPJMPJSLSJPSJMJOMKI5(*67=:<<<?=DGGGGJDGFHHJHFJEGFFELGLKILHKIMFFFGHKSGBBBBOLKPGOSHGHNMKONJSKJKLIIJIJSKGIKAEFFJKJMJMIMJLNMQLNQSSRKSIOHJIIJAABHGFFFFJIGIJMGDCCEEHHFGFHOMA9EDFHOKGHFEFGFNLSIHGHIIKJHLJFFHGJSJHIKJKIICCCCDJKRSIIHLIB?>77IFDDEGGGEEFJNHJFGCEDEFHGIHJIIIEGEFGIHIHILOINJEDCCBBBCCEEFEGFEDBAA@ACDCBAA@ABEFHFA@A
@554_2WVZPS_5
GGAATGTTTATAGACATAGCCTTGTGTATGACTGTCTAATCAACAGTGCAAGGAATTAGTTGTGCTCTCAAAAGGAGTTATGTGAAGGAAAGATTAAATGGATACATTTAATTAAGTACAATTACTACAAAATCTATAATGACTGGGTAAGTAACCCGTAAGAAGGATGAGTTAGTAGAGATATAATAATATCTTACAGTTCAACTGATGTGCAAGTTTATAAGTAGACGTAGTGTGAAAGACTTATCGCTAACGCAATCAACATTATCTCAAAAGGATAAAAGAAACCAAGAAGATATACAAATTGGTAACTTGTATAAGCCCTTGGTAATACCAAATAAGTTAGTTCCTCATGATGTCGTGGAAACATGACTATAAGATAAGTTGAATTCGATAGTAGCCCAAGAGGAATCAAATGAGTAAAACAAGTATTATAGGTAAATATTATGTTTTTCTGACTGATTGTAGCCTTGAAAAAGGTGGGTGAGGTCTGTGGGTAAAAATTAATTCCCATCTGGTTTTGGATTTTCTTCGGAGAATTGGTGCAAGAAGCGTGGAGTTGCTAACCATTGCTCAGACTTGTATCGCCAGTAGCACGATAACGATATTTATGAATGTTGTAAGGGAATAAAAGCCTATGATTTGTGAACATTCCA
+
FEMKNJLIKIJFHFHISLIIFGGFHDBFGMIIFGFD@@@@AFIFEGGHFGKJKHMHCBBCDKIIFBAA@??EEDIGFFEEHI?82222?BDDIHIFGFFEEFFDEFGJOHKNFCCCBCDEIGGGGFFA::::IDDDEDJJGIHOGEBCBCBEECCE@<<;***,<=::60)(((()*.//199=>@@@@@AGFHHGHHIJIIGJGHFCEEC;::32///1<944454556?*))))*GJHNSGFFEEGECABC?====>?>>>=>????B222CBHPHGFHHIQHGFEFECFDHEFLIF@B****,<;<5200../111??@BEBDABGFJGDDEDEHDMQILJGHRNIGFBBAABEEH64444AHGHGHDBCCAEB@>?EDEFGGHJHKMHECDCCFEDGFGGKGNLHHINHGOLJFECBCDEHHEFFEEEJIHGECCCBDEEFGIFFHILNSPJHKFDFEGFLPKHHGFFDBDILJIHGFGHGGIGDE98885665776789:<<>@>>B>>FHGFEDG?>D@==?>;??779?@DEHHGEGDFGCFDDCCCBDCGHGHMEDDCEF?<<<<H@FDEEJSFEE@??@>@@A766663449<@.----22--./000FFDDDEEDCDEDDEGFMHEEEEHGEHFIJIJHFGHG@>=
@555_2WVZPS_5
TGTTCACAAATCATAGGCTTTTATTCACCTTACAATTCATAAATATCGTTCGTGCTACTGGCGATACAAGTCTGAGCAATGGTTAGCAACTCCACGCTTCTTGCACCAATTTTCCGAAGAAAATCCAAAACCAGATGGGAATTAATTTTTTACCCACAGACCTCACCCACCTTTTTCAAGGCACAATCATTCAGAAGAAACATAATATTTACCTATAATACTTGTTTTACTTTGATTCCTCTTGGGCTACTATCGAATTCAACTTATCTTATAGTCATGTTTCCACGACATCATGAGGAACTAACTTATTTGGTATTACCAAGGGCTTATACAAGTTACCAATTTGTATATCTTCTTGGTTTCTTTATCCTTTCGAGATAACGTCTATTGCGTTAGCGATAAGTCTTTCACACTACGTCTACTTATAAACTTGCACATCAGTTGAACTGTAAGATATTATTATATCTCTACTAACTCATCCTTCTTACGGGTGACTTACCCAGTCATTATAGATTTTGTAGTAATTGTACTTAATTAAATGTATCCATTTAATCTTTCCTTCACATAACTCCTTTTGAGAGCACAACTAATTCCTTGCACTGTTGATTAGACAGTCTACACAAGGCTATGTCTATAAACATTCCCCCCCCCCCCCCCCCCCCCCCCCCCCCCCGGAATGTTTATAGACATAGCCTTGTGTATGACTGTCTAATCAACAGTGCAAGGAATTAGTTGTGCTCTCAAAAGGAGTTATGTGAAGGAAAGATTAAATGGATACATTTAATTAAGTACAATTACTACAAAATCTATAATGACTGGGTAAGTCACCCGTAAGAAGGATGAGTTAGTAGAGATATAATAATATCTTACAGTTCAACTGATGTGCAAGTTTATAAGTAGACGTAGTGTGAAAGACTTATCGCTAACGCAATAGACGTTATCTCGAAAGGATAAAAGAAACCAAGAAGATATACAAATTGGTAACTTGTATAAGCCCTTGGTAATACCAAAAGTTAGTTTCCTCATGATGTCGTGGAAACATGACTATAAGATAAGTTGAATTCGATAGTAGCCCAAGAGGAATCAAATGAGTAAAACAAGTATTATAGGTAAATATTATGTCTATCTATCTGATTGTGCCTTGAAAAAGGTGGGTGAGGTCTGTGGTAAAAATTAATTCCCATCTGGTTTTGGATTTTCTTCGGAAAATTGGTGCAAGAAGCGTGGAGTTGCTAACCATTGCTCAGACTTGTATCGCCAGTAGCACGATAACGATATTTATGAAATTTGTAAGGTGAATAAAAGCCTATCATTTGTGAACATTCCGGGTGTC
+
LISSJOJJLKROJSJLIHJGB>;=>>BGHFGIIHLLLMIL8888887/./..../CDDDHKHMHMJLLLJRNJMPHRKNNSNLJLJONKSKMMLMIIIMNPSMSJNIKHLKMSNLIMJLJNKOOPIIKJKIGKIJKIJLMLIKNGOCKNKS<9>:(FIIGGHSNINSIEIKLKNSLKSOKKLSSKLJJFSPGA<?<71//--01129=A@>@ACLILKINMJQNSSLNSSISSMKSSSNKPSKSNSLSOSLNSNSIIPILHILISJSMHMJSKNJNSSJSLMMKMNLHIGNGGF97778;<<<>>EGGFKKLIQSSLIKOSLJHKKIMLLNNNMLLMKSGSPNISNKLKKQKHHA::::HKIFGGO>JJD==<<MSOSMSOIKSIIJNLNIMOJNJLSMSHFEIGJLQSLNLQLQPLMKKNONOLSKPIJLNMQSSLNMNPKKKNSSPPONRKMKSSIMMLNROSLSSJSRJJSSSMNRQQNLOSNPSSJSK?C88888GGFHKKNSLIIJNISJKONOJJGJPKOSSPSKPJOKLJSSNNSKPKSMKSMLIMKMKPKSFEGJIHIHKKNNINMSSMOKKLJKSPNRSKSIKNSLKLNLOSNSSQSJSQJGJFFHHQHHJHGKLHIGHSIGHEFEEEGFBC>5400,-//0123468:<=???@A@?<;=>?><678:<@A@?@AEHFGGGKHFIGHIGGIGGKGE877=<<=?<;<;<<<<@CCFGGGF;:;;:AGJHEDA::::;AABCCDKFFB@A@@DFJJGEFABCCCEFFEFNJNIHHMIGGDDDFEEGEDDAA@?ACFGFGGEECDDEEFDDEHFABB@?><:.0...333+))'&&&'++4799:<@AA@?>>??@BBBFGGEFEIFFFGGGIFJFGHEGHGJGEEFGEFEIIICC;:889;ACDB@B:9888BCECCA@A?AABCKJGFGGNHQDHJHJIHGHEGIIIOLQGCB?ACDFDSSPJEBDFFISGJD;;;;=EEDDBBBCBCC@CDEFFEGHFHRMKIO8777A;<@ADECDDCCD>?>>?A@>>>,+))**+6568>?>CDDDDCB?;:::;;85444678<?@@AAADFGFFFEEGJLIG<78776655:>>>>@@A@AAAADD??>??EFGFGGIGKLJKOLKSG??@PSSJHHGFFFMJFLHKHH>/()<>?MJJHISKFE956>===<ADDCEDHFIMDCCAAFHKPHJSNGFGDABBBB@>==;;<<<;943.+***+,014459<=?DDDCCBB@@A@@??>>=<<<=@B?>>>>CCCCB@@??@@@@?>=::66653457;::<;;(((((876111220((((('('%
@556_2WVZPS_5
GGAATGTTTATAGACATAGCCTTGTGTATGACTGTCTAATCAACAGTGCAAGGAATTAGTTGTGCTCTCAAAAGGAGTTATGTGAAGGAAAGATTAAATGGATACATTTAATTAAGTACAATTACTACAAAATGTATAATGACTGGTAACACCCGTAAGAAGGATGAGTTAGTAGAGATATAATAATATCTTACAGTTCAACTGATGTGCAAGTTTATAAGTAGACGTAGTGTGAAAGACTTATCGCTAACGCAATAGACGTTATCTCAAAAGGATAAAAGAAACCAAGAAGATATACAAATTGGTAACTTGTATAAGCCCTTGGTAATACCAAATAAGTTAGTTCCTCATGATGTCGTGGAAACATGACTATAAGATAAGTTGAATTCGATAGTAGCCCAAAGAGGAATCAAATGAGTAAAACAAGTATTATAGGTAAATATTATGTTTTTCTATCTGAATGATTGTGCCTTGAAAAAGGTGGGTGAGGTCTGTGGGTAAAAATTAATTCCCATCTGGTTTTGGATTTTCTTCGGAAAATTGGTGCAAGAAGCGTGGAGTTGCTAACCATTGCTCAGACTTGTATCGCCAGTAGCACGATAACGATATTTATGAATGTTGTAAGGTGAATAAAAGCCTATGATTTGTGAACATTCCA
+
SJMLJJMOKSSLPPMNSQKJKSNLKORROMOSSSL<<<<<ISMLKQLKIPSLJQKJSLSSONLQSJNNLKKRSQPLJNHKKMNNSLRKSSPLOQSHC?7:SQHJSLIRNNLPSOSHQSRKIMJKHIKHGSNNMOSKKIGI@@@?;;<@ASHHH@65568BFIHSSISSLLJJSIMLSMSSSNSKNIOSS=====MSSSLOSKSSKLLSOKPKLSGMMSQPHFLLFOIKKRMOQOKKOJRILLJJKIJIKKSLPNKMLSIHSIPNSKRS8778>CFIFNNIQIKQJNSEHJLLLLSMSMHILFKSMPF@>@=<900CDACBEDFDHFHLSJHKHMKHSSSKSSRJLLKPKMHJHPRLOMLKNSJRMNKQISKSJHGDCISIMJSMISKP>;;;;<?;;;:5./AAPSIIJHIMOQORNNJPJSNONJJIJIKOJLIJIHOGRONOLOLNNJSMPHMOIJHKIOJLSMMSKKJGLFBJISSLKJHJSJHLNKJGFGGEIGGGDHNNKJJPIHFGKGLKMNJILSOJNKJKSLC:855BEGLJNKIHGIJGJHIHFDFJJHIIHLSPHKJHIIJHJJLLGISMJSOJLLJJIGIKHIKLILHFEFFGEEEEHLPLLHHKKIMNJSIIFFHFGGGISMIJHHGGGGGGLSLHLLLIJIIHGC
@557_2WVZPS_5
GGAATGTTTATAGACATAGCCTTGTGTATGACTGTCTAATCAACAGTGCAAGGAATTAGTTGTGCTCTCAAAAGGAGTTATGTGAAGGAAAGATTAAATGGATACATTTAATTAAGTACAATTACTACAAAATCTATAATGACTGGGGTCACCCGTAAGAAGGATGAGTTAGTAGAGATATAATAATATCTTACAGTTCAACTGATGTGCAAGTTTATAAGTAGACGTAGTGTGAAAGACTTATCGCTAACGCAATAGACGTTATCTCGAAAGGATAAAAGAAACCAAGAAGATATACAAATTGGTAACTTGTATAAGCCCTTGGTAATACCAAATAAGTTAGTTCCTCATGATGTTATGGAAACATGACTATAAGATAAGTTGAATTCGATAGTAGCCCAAGAGGAATCAAATGAGTAAAACAAGTATTATAGTAAATATTATGTTTTTCTATCAGAATGATTGTGCCTTGAAAGGTGGGTGAGGTCTGTGGGTAAAAATTAATTCCCATCTGGTTTTTAGGATTTTCTTCGGAAAATTGGTGCAAGAAGCGTGGAGTTGCTAACCATTGCTCAGACTTGTATCGCCAGTAGCACGATAACGATATTTATGAAATTTGTAAGGTGAATAAAAGCCTATGATTTGTGAACATTCCA
+
LJJIKOJNSNKKKLKPSKIJNOKOLSNPMQPLPSQMLNPKNKLSLIJKIMINIOSSNNSSORSLNMSSMPJMLSSSOQSSSSSHNPSKGHSMJROIOPJNLNNKOKKKKLSSSSPJKINNOSMLKMSJKMIOSIL?????LSPSKJKLPLKSNHCIBAOSMIGLMLLIISQIKJJNKPIMJOLRPJQSORSSKLIRSKSSSMQLIONSSSKNMJKPQJLPHJMQSKPG::99979999A@?>=>@BDDCDIGHIJHJLPJKIIKOKMNRSNNKSNSJNJMNNILLKFIIHLJMSQKOSISIDDKSMSSNNSJNOPONJKKRSMJNKORLJLKJLJLSIMKJJJSRJLKLKIMKSLJISMJHNSMMINJKPHIIOPSKQKLJILISQKMIIHHIONNKIJMGLNSMLNOSRJSSOOKMJMLLSKSILGJSSRL>===>SINSHBA?ACJSSSIHGFHKKJNOKSOLLSOIJPMHMMLLMKLGGIIRLOIKJQIJNKA?@JRKSMIQH>=D==HNMKKHLLSNLLPIMLLJS;444OKSMSLCBB@<41.5+)))/08<<IJGEHDDJGFGJGFIAAA@AEFHKNSQLIIHHPJIMKIJSMIJGIKKIMSNKIHKFEKHSKKKLJKJLIKMKLSSKNKSLSNOSKSRMSJMQPNNLJM
@558_2WVZPS_5
GGAATGTTTATAGACATAGCCTTGTGTATGACTGTCTAATCAACAGTGCAAGGAATTAGTTGTGCTCTCAAAAGGAGTTATGTGAAGGAAAGATTAAATGGATACATTTAATTAAGTACAATTACTACAAAATCTATAATGACTGGGTAAGTCACCCGTAAGAAGGATGAGTTAGTAGAGATATAATAATATCTTACAGTTCAACTGATGTGCAAGTTTATAAGTAGACGTAGTGTGAAAGACTTATCGCTAACGCAATAGACGTTATCTCGAAAGGATAAAAGAAACCAAGAAGATATACAAATTGGTAACTTGTATAAGCCCTTGGTAATACCAAATAAGTTAGTTCCTCATGATGTCGTGGAAACATGACTATAAGATAAGTTGAATTCGATAGTAGCCCAAGAGGAATCAAAAGAGTAAAACAAGTATTATAGGTAAATATTATGTTTTTCTATCTGAATGATTGTGCCTTGAAAAAGGTGGGTGAGGTCTGTGGGTAAAAATTAATTCCCATCTGGTTTTGGATTTTCTCGGAAAATTGGTGCAAGAAGCGTGGAGTTGCTAACCATTGCTCAGACTTGTATCGCCAGTAGCACGATAACGATATTTATGAATGTTGTAAGGTGAATAAAAGCCTATGATTTGTGAACATTCCA
+
83333432,*****,-6;EIJKLMOLOQSMNSSSOHHLIHKOJQKOSMJSRSHSORNROSMSSROMLKSOOSJNSLKLJLJMQLSLKHJSSKLOSLLIJMSJJLJILKKNKJOSSJKNQJMSLIOLJNMLNNKNRSIJLNIPJH@@@@CB?BBE@C9666,,,.CDGSDFDEFKLJKKILNSMJMOSSPSLIOOQKKMSSNSSIJQNMOSKLJKKJJLKSSRILKLSSSIKKGIJSMNNMKLPSSPJLIHOLIPIGJJKMRKKIJNHMRNQJNQKPMMPSNISQOSNNNHJSJLMNOLNRSJSKMIMNILH??>>?MSLKIESLGLGGGMOMGGGGINSQLSNINOHPHEH<<<<=SSQHMJKJSSMMMILGFJHJKSSNMMHFFHJPSSMMKKINLSHGIEECDHKOMIKHKKOMMRPLKHOIKOKIOMISMSKLKKMKLLNKSSSMNLLPKJKHEF:::::LLKPPKNILHGG3312=MSJJFJK=FNKJORSNLHHJSEGHMSMSIIIP//B/0IMKMSSSSSSIHMNMEM(((GISLKJJIHHKGDGJJKKLRJISJMMNJHKMJHJIQNSIJIGGHNNFIMKLMGFEKKQKMJI55555KEEFEHPLMSIJLHISMNMJSMJI;;;;;IKKJMGEIIIHLNNSLKNNMKIIEEA
@559_2WVZPS_5
ATCCTTTTGAGATAACGTCTATTGCGTTAGCGATAAGTCTTTTACACTACGTCTACTTATAAACTGCACATCAGTTGAACTGTAAGATATTATTATATCTCTACTAACTCATCCTTCTTACGGGTGACTTACCCAGTCATTATAGATTTTGTAGTAATTGTACTTAATTAAATGTATCCATTTAATCTTTCCTTCACATAACTCCTTTTGAGAGCACAACTAATTCCTTGCACTGTTGATTAGACAGTGCAAGGAATTAGTTGTGCTCTCAAAAGGAGTTATGTGAAGGAAAGATTAAATGGATACATTTAATTAAGTACAATTACTACAAAATCTATAATGACTGGGTAAGTCACCCGTAAGAAGGATGAGTTAGTAGAGATATAATAATATCTTACAGTTCAACTGATGTGCAGTTTATAAGTAGACGTAGTGTAAAAGACTTATCGCTAACGCAATAGACGTTATCTCGAA
+
HSLISKSEBBCBPHIKIKPSKIHKHIFHFFGHFFGGFGGIKSSJK???=54445922222IJOFEFEDNLIKPJKOISJIJLJMPNMOPJKSKSISKHIJGFMHGKIGKJGIJLLJILJIJIHHGJSNIHHIHMKSQONSPKJLHHJQLPMQLNIIIMSJSKIIJHHOPISJHIJJKHFJJJJJNM?????C::DEFGGEFFMIJKKSMLSLMRMIIIHKKGIIEFGJA++*++47744489FEEFFHIKLHHJKENKHHJNHPLMSISHNLLGFJGCBCBCCEEFD>>BCNFDCBBBA@@DCGEGECEGFFEEDDDCCCAA@@>:942-++)(&%$##$&+169;@ABCDEDC?=><:9753/-+*)(&%$%&&(47:;;>@@@A@ABCD===<=@BDCDEBCCCFEGBBBCBCBCDEBDA?>??DDABB33322153107662++,:::;:;;<;<>=?C?=<;99876556
@560_2WVZPS_5
GGAATGTTCACAAATCATAGGCTTTTATTCACCTTACAACATTCATAAATATCGTTATCGTGCTACTGGCGATACAAGTCTGAGCAATGGTTAGCAACTCCACGCTTCTTGCACCAATTTTCCGAAGAAAATCCAAAAACCAGATGGGAATTAATTTTTACCCACAGACCTCACCCACCTTTTCAAGGCACAATCATTCAGATAGAAAAACAAAATATTTACCTATAATACTTGTTTTACTCATTTGATTCCTCTTGGGCTACTATCGAATTCAACTTATCTTATAGTCATGTTTCCACGACATATGAGGAACTAACTTATTTGGTATTACCAAGGGCTTATACAAGTTACCAATTTGTATATCTTCTTGGTTTCTTTTATCCTTTCGAGATAACGTCTATTGCGTTAGCGATCGTCTTTTCACACTACGTCTACTTATAAACTTGCACATCAGTTGAACTGTAAGATATTATTATATCTTACAGTTAAATTGATGTGCAAGTTTATAAGTAGACGTAGTGTGAAAGACTTATCGCTAACGCAATAGACGTTATCTCGAAAGGATAAAAGAAACCAAGATATACGAATTGGTAACTTGTATAAGCCCTTTTCAAATACCAAATAAGTTAGTTCCTCATAATGTCGTGGAAACATGACTATAAGATAAGTTGATTCGATAGTAGCCCAAGAATCAAATGAGTAAAACAAGTATTATAGGTAAATATTTTGTTTTTCTATCTGAATGATTGTGCCTTGAAAAGGTGGGTGAGGTCTGTGGGTAAAATTAATTCCCATCTGGTTTTTGGATTTTCTTCGGAAAATTAGTAAGAAGCGTGGAGTTGCTAACCATTGTTCAGACTTGTATCGCCAGTAGCACGATAACGATATTTATGAATGTTGTAAGGTGAATAAAAGCCTATGATTTGTGAACATTCCA
+
8FHIJJPONMNLJNKKKHGHGFHOHHHGKOMIIHIIHJFJHISPJRSSQOLSMJSKLQHIJHGKPNHKONGEEGJKJKIMIMHMJONKOIMMMIGJLSMKOSIIJJHKSSNMSJIHGGGG33FBBHKMNMPOPNJHKNMMMLKIKISQRSMKRJKJLSSSLSSHIH?>>>@GEEHJGPSLLSOSRMRMKNKJLKIKHJKRSKSNLPKQPNSJMSRSMSKLJKKQJMMMLMLOLJSPOKOSLIKKSLIHLHNRMLMJDCONMSKSILJDBCDDHLIHIIEKKNKJKJSMKNOIHKHFG=<111/2***8=??@SLJKJSKQISNLISMSINSKNGNKSQIIOKKLLIMMSJSPOMPPMJKPORILNKNSC//.,/-3332(;CDIH=66889HKIJIIJQKJSKGFHGB@A)((''''(;;:;?MJGGGHFGHLLOGGFHIHMNKISEJIGHIIGGGKLPIHISIKLEDDDFFIGEA?BAAC=<:65/*)(%&'().012256=@BCDCBAAACCFFDCDBDCCCB=BBBCA?>@A@B@<>>>:985563233--11123=?>BBA@AAAB<<;74(('&''',+'''')++++*)))((**+----.+,)'&%$######$)().//01234,,+)))+:;==;88889<;;;<<:9::98::;<;;;:82.,,---./245457743.,)%$#$%%(***,----,,,,+))((256678;;;66669=>;8777223>>?BFFAA@@??70//./3>>?@?>==<877665443,+)*(((,(***+,(*2(*333669:9=:;:99<6466335557012(''&&''-..567::====43333>=>=:*****212212))*>???@BACBC<;;;;@E@>?447736<>==<;;:88788855677ABABCBB?=+++++..666?<=<861
@561_2WVZPS_5
GGAATGTTCACAAATCATAGGCTTTTATTCACCTTACAATTCATAAATATCGTTATCGTGCTACTGGCGATACAAGTCTGAGCAATGGTTAGCAACTCCACGCTTCTTGCACCAATTTTCCGAAGAAAATCCTAAACAGATGGGAATTAATTTTTACCCACAGACCTCACCCACCTTTTTCAAGGCACAATCATTCAGATAAAAAAAACATAATATTTACCTATAATACTTGTTTTACTCATTTGATTCCTCTTGGGCTACTATCGAATTCAACTTATCTTATAGTCATGTTTCCACGACATCATGAGGAACTAACTCACTTGGTATTACCAAGGGCTTATACAAGTTACCAATTTGTATATCTTCTTGGTTTCTTTTTATCCTTTCGAGATAACGTCTTTTGCGTTAGCGATAAGTCTTTCACACTACGTCTACTTATAAACTTGCACATCAGTTGAACTGTAAGATATTATTATATCTCTACTAACTCATCCTTCTTACGGGTGACTTACCCAGTCATTATAGATTTTGTAGTAATTGTACTTAATTAAATGTATCCATTTAATCTTTCCTTCACATAACTCCTTTTGAGAGCACAACTAATTCCTTGCACTGTTGATTAGACAGTCATACACAAGGCTATGTCTATAAACATTCCA
+
PSLOKJKHLKOIKOOSJNIHLNHLOSSKSLPSNSLKLKLISOKIMLKIPKNMJOMNHMHILSMMKKMILMSJJKLNPMSMJSPMMLKSSJHQSOONNNSMPKLKNKSSSSSSKSOSLSIMJGHHHLSLNSOKIKNKJKGISOQSSSSSMOGMSSSKLOKKNMSLLMSPIMSLLNJOKSKSEEFFHHSMKIIPKJSNMSNSIIHOKKSOPMJIMMLLROLNOSMLONLKISOKHRKNSSLJJJSMSLKHKKIJIKPLSJOSSKKJ88889FHHIIGOIKISOPSLKILOKNMKMMLKKIKLJIMQOIJINMSMSNISJ((&&&((LLLIGGGHGGJKGHHLSMSONPLIFLQILOJJSJMOLONJNLLPH?@ACAABBFBBMNSLPSKLKNILLSSJSOSSSQNPSLPKSSOILKPNPQONKSSSMLKLISSOLMINNNKLSQMSOJIKPNPLPJNOQNSMHSSSOSSSLHSSSSMMNSRKLRJOJLNMSLSSMRSNNSSSJKKLLPKOPMHSLJKLKPMLPMOKMMKLKMNSSLSLJNKPSLSOKJHSLIKEHILMJLLHGQLJKJLSNSOLLJGHIJKJKLOOLLMSSMKMNPOSQNNPMMRNSOLLPKMLSSMQSSSSN44444?FFIFHDD;78?EFHFJIGCBBCFFLKHNHIJK
@562_2WVZPS_5
GGAATGTTCACAAATCATAGGCTTTTATTCACCTTACAATTCATAAATATCGTTATCGTGCTACTGGCGATACAAGTCTGAGCAATGGTTAGCAACTCCACGCTTCTTGCACCAATTTTCCGAAGAAAATCCAAAACCAGATGGGAATTAATTTTTACCCACAGACCTCACCCACCTTTTTCAAGGCACAATCTTTCAGAAGAAAAACATAATATTTACCTATAATACTTGTTTTACTTGTTTGATTCCTCTTGGGCTACTATCGAATTCAACTTATCTTATAGTCATGTTTCCACGACATCATGAGGAACTAACTTATTTGGTATTACCAAGGGCTTATACAAGTTACCAATTTGTATATCTTCTTGGTTTCTTTTATCCTTTCGAGATAACGTCTACTGCGTTAGCGATAAGTCTTTCACACTACGTCTACTTATAAACTTGCACATCAGTTGAACTGTAAGATATTATTATATCTCTACTAACTCATCCTTCTTACGGGTGACTTTCCCAGTCATTATAGATTTTGTAGTAATTGTACTTAATTAAATGTATCCATTTAATCTTTCCTTCACATAACTCCTTTTGAGAGCACAACTAATTCCTTGCACTGTTGATTAGACAGTCTACACAAGGCTATGTCTATAAACATTCCA
+
SSMJSSSKMLSLLJLLJSJIMQJJEA>@ABJHPIJILJHHHIHQSJJHNSKJKGISPGOLNKPKJLMSLJFJNKLPQSLKKMQNNKKQNJMSISSSSLOSIISIOLLSLSOJNOJSJSQOSKJSJNSOSRMSMKNMOSNSNQKMSSSMMJHGGNSSNPSSJQMMLIMKKMKJJLPKSIKOSSSSSOJOLHKGHGHE:<<;962389;<DGIKSJSMSKSPSNNMKLHLSLKSJSNPOGH33F<33??BKSIIPLOJSSHOLPNIGSIKSIKLSSSJILNKJKNMLLIHIJKJOSKJRKNMSLSIKSNLSRMSPSNMLF>>>>@SIJHKHGKLSSPJJLSSMJSSSONJMINJLLIQSROLKNSSNILGFSSQK;;=JBFKMMKLMMIKJMMMLNHKSE+****GKLSOKNLJFFE@=>>?KLOKHKMIKIKNMMKIJKKLNSOKJMMLLIOKNSJLSKRSNA>>?=;:<;;<<<DFHLKJJQHJJSLHJGDGFDCCE?@FF9743222-)*<67HMHKQSIIHKMSKNNLJLIIIIKSOKLMNILIIEKGGGLLJILGIH811IGJKJMJMLHFIIFJKNJKIKKJLCKLLSKIMJGFLMRJOKJQJJPLHQLSMMLSSSHGGGKFHHGEFKHHHHFGFIIHHIHFEGHIGGIGIF
@563_2WVZPS_5
GGAATGTTCACAAATCATAGGCTTTTATTCACCTTACAACATTCATAAATATCGTTTCGTGCTACTGGCGATACAAGTGAGCAATGGTTAGCAACTCCACGCTTCTTGCACCAATTTTCCGAAGAAAATCCTAAACCAGATGGGAATTAATTTTTACCCACAGACCTCACCCACCTTTTTCAAGGCACAATCATTCAGATAGAAAAACATAATATTTACCTATAATACTTGTTTACTATTTGAATGATTGTGCCTTGAAAAAGGTGGTGAGGTCTGTGGGTAAAAATTAATTCCCATCTGGTTTAGATTTGTTTCGGAAAATTGGTGCAAGAAGCGTGGAGTTGCTAACCATTTCTCACTTGTATCGCCAGTAGCACGAAAACGATATTTATGAATGTTGTAAGGTGAATAAAAGCCTATGATTTGTCAAACATCCA
+
SSPNORIIPMSIIKHJSSKJNSJOSSJOJSRSLNSHKJOISSSSSMKNKLISNQHLKFDDDEMIILMLIEFEEGSMJOSJSSNKISPLKB:99<<GFRPMLMMJNLNLILJIIHJJSSRNSOMSSSSQSOSSJSJKHGGISHSQNSJMIFFEHFGHHSKDEFFFKHKJRHNOSRMOEFSPLLSSNJQOKKMKMSKLKIJSLLSJIJNKSSKPNJNLHKKNSJKKHHKGHQJHPMNLNIRSSLKHHEEGFIQGJGJG@;>;;852,+,*,.79;<???AEDDBBCESKMGGEEBA?<=??A?:;825%$))&''''+9;>@CEC<<;<<;2/-24100022=@?>??=>=>>9931112;=>BFECD>====A:9865/..,,).568:?@@B?>==<=>><;:::;;;=?>??@==;965--...11'&&&&'&&%%
@564_2WVZPS_5
GGAATGTTCACAAATCATAGGCTTTTATTCACCTTACAACATTTATAAATATCGTTATCGTGCTACTGGCGATACAAGTCTGAGCAATGGTTAGCAACTCCACGCTTCTTGCACCAATTTTCCGAAGAAAATCCATAACCAGATGGGAATTAATTTTTACCAACAGACCTCACCCACCTTTTTCAAGGCACAATCATTCAGATAGAAAAACATAATATTTACCTATAATACTTGTTTTACTCTTTTGATTCCTCTTGGGCTACTATCGAATTCAACTTATCTTAGTGTCATGTTTCCACGACATCATGAGGAACTAACTTATTTGGTATTACCAAGGGCTTATACAAGTTACCAATTTTTATATCTTCTTGGTTTCTTTTATCCTTTCGAGATAACGTCTTTTGCGTTAGCGATAAGTCTTTCACACTACGTCTACTTATAAACTTGCACATCAGTTGAACTGTAAGATATTATTATATCTCTACTAACTCATCCTTCTTACGGGTAACTTACCCAGTCATTATAGATTTTGTAGTAATTGTACTTAATTAAATGTATCCATTTAATCTTTCCTTCACATAACTCCTTTTGAGAGCACAACTAATTCCTTGCACTGTTGATTAGACAGTGCAAGGAATTAGTTGTGCTCTCAAAAGGAGTTATGTGAAGGAAAGATTAAATGGATACATTTAATTAAGTACAATTACTACAAAATCTATAATGACTGGGTAAGTTACCCGTAAGAAGGATGAGTTAGTAGAGTATATAATAATATCTTACAGTTCAACTGATGTGCAAGTTTATAAGTAGACGTAGTGTGAAAGACTATCGCTAACGCAAAAGACGTTCTGTCGATTAAACCAAGAAGATATAAAAATTGGTAACTTGTATAAGCCCTTGGTAATACCAAATAAGTTAGTTCCTCATGATGTCGTGGAAACATGACACTAAGATAAGTTGAATTCAATAGTAGCCCAAGAGGAAAATCAAAAGAGTAAAACAAGTATTATAGGTAAATATTATGTTTTTCTATCTGAATGATTGTGCCTTGAAAAGATAATGATGTTGGTAAAAAGTAATTCCCATCTGGTTATGGATTTTCTTCGGAAAATTGGTGCAAGACGTGGAGTTGCTTAGCATTATCGCCAGTAGCACGATAACGATATTTATAAATGTTGTAAGGTGAATAAAAGCCTATGATTTGTGGAACGTTGAG
+
KMPMLJLPJSGLLKIPMSOSJJMKSMSMSFFKIFD>>>FEFIKOIJQHKJIJMSNJKOJMGKPOLSKISIKMSQINPLLMSIJMLLKSJPSNHRILMKKJOJOKKMJJNOIIOSIJHOKSELKIJSNNSSSKJPIKSSSSNQROKLSMMKJLCBEEEIHGNKISMLSQQPKLONSINGI<;KFDNKMJSKKSOPLISJILIGILNJMOSSLSSQSSLSMSNSLJQSNSSRMQMMOJLMJJJG;@@A/....666CCAADSSPOINNSJIOHHOKOJQLMHSKSKEFFFOSKKOILPSKJHKIKIMKSJSMLQMNJSIHHJILSNMKNKPLMLQSNKSNSKSPJOSNOKSSMPLNMKKLSSNSMSMSLKMOKLPSSHIGG=9>=>SIKHNKNLJMKSKSLPLSMIK=BF23HBAAAABDBGGGGSJOOKMMOSGHGEEEEGOSJLMOHILKFFFFBHGFHIOSONKMSNSSMSLLOSISORSSSJSIDCDDEHHFECECDDKG??@?AFDCDACFIAD?>=>ACDIKMQHMPRSMILKQMQORLIML@MHJGSJSIHKLF@===>LSPOKSKJMBC87;<EDBEHKSJBGO=<<=>CCDCEGJKIJQNNISLKRJKLKPPMMPMOOJGLJKJHIIECDCCB@??>?A77662-,+)+)'(%%$$(268:;;FGFFHEFECCBCDEDDDEFFB>AB@2----0,,,,2240//01787666444+***),,,+)&'''*10.../089::AC7656656:53320.*))*.23678889;;:=@??:77679;:;;<<<==<;940//158;;;;=:::99=>>=7743))*;<<=?:998::983-*))''''($####$$,35567788:::8526663,++**-.044899;=@CCDE@@@7893221110267799:98555433----,0..1469:9<<89932222<<==<=>>=====;..../:65555//.+***+)''''((),565556:<;987666667888889:999754--..A543479::;<:9:::<==877535-((((((('&&%%&&'''(*/-*)&&&*)*1*+9<>A@AABADBBBCC>CD;:;430///.//*((('(''''*****('(&''(+,,,-)((('()'&&''(001689;;;=???>>>>??@@@??>=:999:;<?ABBA=?<;3/.--,+(&&&&()+*+-
@565_2WVZPS_5
GGAATGTTCACAAATCATAGGCTTTTTTTTACCTTACAACATTCATAAATATCGTTATCGTGCTACTGGCGATACAAGTCTGAGCAATGGTTAGCAACTCCACGCTTCTTGCACCAATTTTCTGAAGAAAATCCAAAACCAGATGGGAATTAATTTTTACCCACAGACCTCACCCACCTTTTTCAAGGCACAATCATTCAGATAGAAAAACATAATATTTACCTATAATACTTGTTTTACTCATTTGATTCCTCTTGGGCTACTATCGAATTCAACTTATCTTATAGTCATGTTTCCACGACATCATGAGGAACTAACTTATTTGGTATTACCAAGGGCTTATACAAGTTACCAATTTGTATATCTTCTTGGTTTCTTTTATCCTTTTGAGATAACGTCTATTGCGTTAGCGATAAGTCTTTCACACTACGTCTACTTATAAACTTGCACATCAGTTGAACTGTAAGATATTATTATATCTCTACTAACTCATCCTTCTTACGGGTGACTTACCCAGTCATTATAGATTTTGTAGTAATTGTACTTAATTAAATGTATCCATTTAATCTTTCCTTCACATAACTCCTTTTGAGAGCACAACTAATTCCTTGCACTGTTGATTAGACAGTCATACACAAGGCTATGTCTATAAACATTCCA
+
SHMKLLSB@@@@EE<ADGFECCEDCIIINIDGGGKEFFIMKLOJOLKKKHMNSJHKKMHFEIFOOKSKKJGFGGGJKKKKSIKIEHGHLMSSKHMILGJKQGF<:9999;;<EHFGHJNSMNSOKPJSJOLOORKQNLLRLNJHLSGHNGHJJS;;;;;SJKCHKHLHIINJMIKEQGAAIFGFILSKJSOJMSPLOPLQHNLG@><BCNPLSLRKRPOJOJMLMJOISSMSJPLSLSRMLSCCE86667CEHEFEBCEISMSSISMIMPJRLILSSOSO<:::;INIPLPSSKSKJKPKSILQSMKLKSOOSRKLJJPMIMSKSMKKKOMOSSJSSKSSLJPNJMMSMOMOKNPNJSQSOOFDIFD@?@6555;67779AHHHJNSOKSMLOSSQIGLKJPMSOMLSSKHINIFCEECFSPSSSMLKJKMSPSOGJFFEJKMNKSKSMSMSKNJJMPSKSJSSLJLLJSKPSOOPKOOLKKJKKKIMKJMKLMJINHHLJQIJJLJJKJJHIGLLIMKLORLQQMJOOMMJKQJMOJMKNLMIGIHGSNIKSKLJIJLJGHISMKMIMJPSKLSSKLKIMLLPJIMMKMHOKJHFIGGJKOPJJLSKMJKMJKSKSLLIJJMNJHFGGJINIIHGHKHHHHGGIGGEEDCEFIHKIHIG
@566_2WVZPS_5
GGAATGTTCACAAATCATAGGCTTTTATTCACCTTACAAATTCATAAATATCGTTATCGTGCTACTGGCGATACAGAATTCTGAGCAATGGTTAGCAACTCCACGCTTCTTGCACCAATTTTCCGAAGAAAATCCAAAACCAGATGGGAATTAATTTTTACCCACAGACCTCACCCACCTTTTTCAAGGCACAATCATTCAGATAGAAACACTAATGTTAGATACTTGTTTTACTCATTTGATTCCTCTTGGGCTACTATCGAATTCAACTTATCTTATAGTCATGTTTCCACGACATCATGAGGAACTAACTTATTTGGTATTACCAAGGGCTTATACAAGTTACCAATTTGTATATCTTCTTGGTTTCTTTTTATCCTTTCGAGATAACGTCTATTGCGTTAGCGATAGACGTTATATCGAAAGGATAAAAAGAAACCAAGAAGATGTGGAAAAAGATCGTAACTTGTATAAGCCCTTGGTAATACCAAATAAGTTAGTTCCTCATGATGTCGTGGAAACATAGCTAAGATAAGTTGAATTCGATAGTAGCCCAAGAGGAATCGAATGAGTAAAACAAGTATATAGGTATTATGTTTTTCTATCTGAATGATTGTAGCCTTGAAAAAGGTGAGTGAGGTCTGTGGTAAAAATTAATTCCCATCTGGTTTTGGATTTA
+
IIRKSMKOKLKPLPLRMSLMKKHPQQPNSKSLLKHHIFGFPMQIMLLRLKSJHJGESIFEEDILLKEBF22223;.,,*)((())2=GHJGNHKMSNSSPLJKJLHGIHISQSSIPJJHNKHKJDEGRKKSSKKSJKIKLINNOIOSKNLOJKHHJSSSLIPSKPPMIIIS?BCBEA@GKGJPNIIHSHKLOBBBBBCB>====9)))+'(&%$&+%&&$###$%)**2AABBCFKHFIGDENMGIHIIKEFFNIIQLJLJHGGJJJSQSMOHKKLNJIJFFKKIHJKOKLJHGHGHMKMKSLJNKKHOJIKKPMLNPOLLLMJKHKHJGKIIHKINIGNHSLSLKIJJPHOOLKMJHIIJSSJECEDFD@DCB>>EGEHILIIIJKGHHHEEDDDDEHDCBD@<=;77522/.*'%$%'*,./0343321/.+/0/1,-&&&&'(')&&&%$%&&')''&&&')23555788=>>AECEDB>==::::89<:>A===87777763334578874433641/11('(())7777755520000/..../000//,''-,++,:::,,,,+///0677789::9:9><<==?BB@@?>?CBDB?=<:;6541***))+,,3589::>>>?;<60.../543333323776666777,**+'),&'((''())(&&&%%&%
@567_2WVZPS_5
GCTACTATCGAATTCAACTTATCTTATAGTCATGTTTCCACGACATCATGAGGAACTAACTTATTTGGTATTACCAAGGGCTTATACAAGTTACCAATGTGTATCTTCTTGGTTTCTTATCCTTTCGAGATAACGTCTATTGCGTTAGCGATAAGTCTTTACACTACGTCTACTTATAAACTTGCATCATCAGTTGAACTGTAAGATATTATTATATCTCTACTAACTCATCCTTCTTACGGGTGACTTACCCAGTCATTATAGATTTTGTAGTAATTGTACTTAATTAAATGTATCCATTTAATTAAGTACAATTACTACAAAATCTATAATGACTGGGTAAGTCACCCGTAAGAAGGATGAGTTAGTAGAGATATAATAATATCTTACAGTTCAACTGATGATGCAAGAATAAGTAGACGTAGTGTAAAGACTTATCGCTAACGCAATAGACGTTATCTCGAAAGGATAAAAGAAACCAAGAAGATACACATTGGTAACTTGTATAAGCCCTTGGTAATATTCCAAATAAGTTAGTTCCTCATGATGTCGTGGAAACATGACTATAAGATAACGTAATTCGATAGTAGCA
+
953334;>@?>??@FFGKPSIKLIQMSNSMRNKLKSSJMJLKKSIIMSORNLOSPMMKSQLSLNSNFHLLJNSQKJLHLNNNKKSPLLSHGHFNMEIGHMGJIFNOIB==3.,,++,.,-/5333+-9<<LJSHISEFFEFKKNORCCB@@ADA@??:777GHHJLIIJGLE===<<?DLGIFCBCBERJIJKQPJSKMNLSKOLSRNSOOSSKNSSSSJKLLOMPJLPRIKMJLQSRNLSNSKSIOMOMSONLLRMNKLJOQJNSGKKMKFFGEKJSNSLSOILQSOKLIJJQSJIJNJJOJJHJKGFHFGJKLHQJHHGEHHGMFEDDBDDDHHHFIFEDBAA<7753+)(*&%&&'-***+0122;<@?=BBBAABBBBACBCBDDEFJEDDDCEFFDD7663340-+)(()-.03379<@BBCDDHHGLBEDBACEDCBCBCC@AEDFEC????ABGEEBCDDEFGBEFGHHKNDMGFGGLHIGFDDDGFHFGEDIGDD<;:988867668333+**&&%$$&(0136667<<=<9998888899742211000012245:;<=?A?:32&$$$$&&'))**+/*(''
@568_2WVZPS_5
TGATGTCGTGGAAACATGACTATAAGATAACTTCTGAATTCGATAGTAGCCCAAGAGGAATCAAATGAGTAAAACAAGTATTATAGGTAAATATTATGTTTTTCTTCTGAATGATTGTGCCTTGAAAAAGGTGGGTGAGGTCTGTG
+
CFCA@@?@AAAAADCAA@?=<;:5,,++*)''%%#$%&()*--......4/,-?ACCCBCCBBCCDCB@@@@@ACBA????@AA@@?@@AABCCDBCCDEPSSNJGFHGDCBAACDDCEDBBBAAACCDDCBBCBAA?>??33.-*
@569_2WVZPS_5
GGAATGTTCACAAATCATAGGCTTTTATTCACCTTACAACATTCATAAATATCGTTATCGTGCTACTGGCGATACAAGTCTGAGCAATGGTTAGCAACTCCACGCTTCTTGCACCAATTTTCCCAAGAAAATCCAAAACCAGATGGGAATTAATTTTTTACCCACAGACCTCACCCACCTTTTTCAAGGCACAATCTTTCAGAAGAAAAACATAATATTTACCTATAATACTTGTTTTACTCATTTGATTCCTCTTGGGCTACTATCGAATTCAACTTATCTTATAGTCATGTTTCCACGACATCATGAGGAACTAACTTATTTGGTATTACCAAGGGCTTATACAAGTTACCAATTTGTATATCTTCTTGGTTTCTTTTATCCTTTCGAGATAACGTCTATTGCGTTAGCGATAAGTCTTTCACACTACGTCTACTTATAAACTTGCACATCAGTTGAACTGTAAGATATTATTATATCTCTACTAACTCATCCTTCTTACGGGTGACTTACCCAGTCATTATAGATTTTGTAGTAATTGTTCTTAATTAAATGTATCCATTTAATCTTTCCTTCACATAACTCCTTTTTGAGAGCACAACTAATTCCTTGCACTGTTGATTAGACAGTCATACACAAGGCTATGTCTATAATGACTGGGTAAGTCACCCGTGACAGTTAGTAGAGATATAATAATATCTTACAGTTCAACTGATGTGCAAGTTTATAAGTAGACGTAGTGTGAAAGACTTATCGCTAACGCAATAGATAATATCGAAAGGATAAAAGAAACCGAGAAGATATACAAATTGGTAAGATTTGTATAAGCCCTTGGTAATACCAAATAAGTTAGTTCCTCATGATGTCGTGGAAACATGACTATAAGATAAGTTGAATTCAATCACCAAGAGGAATCAAATGAGTAAAACAAGTATTATAGGTAAATATTATGTTTTTCTTCTGAAAGATTGTGCCTTGAAAAAGGTGGGTGAGGTCTGTGGGTAAAAAATTAATTCCCATCTGGTTTTGGATTTTCTTGGGAAAATTGGTGCAAGAAGCGTGGAGTTGCTAACCATTGCTCAGACTTGTATCGCCAGTAGCACGATAACGATATTTATGAATGTTGTAAGGTGAATAAAAGCCTATGATTTGTGAACATTCCA
+
JJIMKKMONPHLSLKOPJIJIJFHMSKSJNQNKHIJHIILJQSKLSSLSOLLJIHHHGFFFEGHJJJJIFEDDDHIKHRKKILKJNKNKJLJIMOKLJMLMLIIJHJKSSOKMLLHKHNS>DPO=@JLSSSLNHILJLNNNFOKKKHIOHOLSHLKQSSPJJHCKRNJJJKIIMJMHLIKQFSSOSMLJKQKIIIHEKJHMHGGGFOKSNKNMLKPPQSSKLNRLSKMILSRSKMOLPSHPGEHLSMMSSHIPHJIMIKHJGLHIPFDEDFHKHSJLLJMIGLIHKHGIOFGLMJHLDBCBBBGIKSJILINOJLKKHIQH22223KIGLFHEFEFI?;;;;<IJJSKSLHEFKRRHNMORSOLLLOIA@2222919452-7DF><=<DDFFKJLKNKJRJPJKNHIDHKIIGKHJLNKSELHQSOIKKNIJJJIOKSLSMLLLOQPJLONNNSNJJHOMMKNJKB?@??>AA@@@@@SLLLLMJLLMLIMIJSMPNOSNNNKIJNKESIEABDF;@B52222AHJJFFISMHLIPKMNNEHJFJG99HHILPOJINIGFEIHSMMSILKSMKJQLMLJLMKHKKGFC@;CDLMSKSKGHKHHKHJRQNLSKSLHKLSMSKQLHIFEFGGIJSLMKIIIJHIJFHHIGDEEDFJGFGFIGGGCCBC@:974/1&%%$#$$'(+(5555559;987888999::;=???==>>==<;9610.,,..4588889:==@@@=<==>@BBCB@=:7665432.----,+*('''&$$$%%%%-.479:;<:?;A@?;7,**(''')())),-./0,,,)('%%&'),-..6789@BEEEFEEDCFBBFFCBA<>>>@EDDDCDFDCCCBBA>>>>?A??>??>@A@AAEEEGABACBA@>=;8,,,+)&%$$&-0133447:;=?@@AA@@?==<?@@DC@>;::;;>?AABBCCA@A?FFDFHIJHEC=1++**/256<>9:<==BA><:;705==<<<EEGCDA<=5=>@??BBFHEDGEBCDEED?@EC=CDCAIKDCCBBHDMLJPNIKOK@>>86421111<=IHGGCA?@?CADGJILJIGGGDLGRIKFEDCDEIGKFD?>>??DDAAA?ABA?@@B@@?ABB@?>AABBBA?=<;90+(%$##%',,--../0133359
@570_2WVZPS_5
GGAATGTTCACAAATCATAGGCTTTTATTCACCTTACAAATTCATAAATATCGTTATCGTGCTACTGGCGATACAAGTCTGCAATGGTTAGCAACTCCACGCTTCTTGCACCAATTTTCCCAAGAAAATCCAAAACCAGATGGGAATTAATTTTTACCCACGGACCTCACCCACCTTTTTCAAGGCACAATCATTCAGATAGAAAAACATAATATTTACCTATAATACTTGTTTTACTCATTTGATTCCTCTTGGGCTATATCAATTCAACTTATCTTATAGTCATGTTTCCACGACATCATGAGGAACTAACTTTTTTGGTATTACCAAGGGCTTATACAAGTTACCAATTTGTATATCTTCTTGGTTTCTTTTATCCTTTCGAGATAACGTCTATTGCGTTAACGATAAGTCTTTCACACTACGTCTACTTATAAACTTGCACATCAGTTGAACTGTAAGATATTATTATATCTCTACTAACTCATCCTTCTTACGGGTGACTTACCCAGTCATTATAGATTTTGTAGTAATTGTACTTAATTAAATGTATCCATTTAATCTTTCCTTCACATAACTCCTTTTGAGAGCACAACTAATTCCTTGCACTGTTGATTAGACAGTCATACACAAGGCTAT
+
LFFHIHQKKONOJMRQSNJPHIDJMGEJJHHOMOKLKILKJMLPKQSOSQKLJJRKPLIONJKMHSKSKHHKKMPKMIKOSRMSMOMILIIQPLNMJMLSKILHLJLMMPSMKOSNSJNSNAHLKJSORPMLNRPIKHSLMINSNKRJKSMIISSSSOLMNLSELPJQOJJSLKNROSRSJPJSSJPLOQRIGJFDDCDEHMHJQLPQMSLRKNSSNKSMJSSNJNSJSMLJNSSNLMNNKSPLKKKLQLKLSKJKNSNMKS;((((EFHSSSKLSNLLLSLKQSIKSNSSSNISOMNOSJSJMSLOOSLNRHMMJRJSOSSNSSMJOOJMKNMDNPPNLM>9;E:;JSSLMLMSNQQKNKLPSNHFFKLGAAC?8DCEIGJGKQSLJNJLKLQLJLSKSKKILJJQSMHPELJOKSLSPOKLOQOSNMKKSNLSOOSPLONQKSOSNPLSKOKNLSLSLSOSRMJSLSNOSLKRLKKMJLJPQKOONMOSKHECDECGDC<<:54344BAAFHIQJSLIHHJISSNSJLKKIIMNSSRILGHJOIMPNMSSHKIILNJNLSSMOQJFGFIIIJPJLLHLJIJKIBIDGMKMJISMLNKIMPHKHISKOSOIMHKGFDCA:@@BAEEEFDGEEEFGD>1
@571_2WVZPS_5
GGAATGTTTATAGACATAGCCTTGTGTATGACTGTCTAATCAACAGTGCAAGGAATTAGTTGTGCTCTCAAAAGGAGTTATGTGAAGGAAAGATTAAATGGATACATTTAATTAAGTACAATTACTACAAAATCTATAATAATGGGGTAAGTCACCCGTAAGAAGGATGAGTTAGTAGAGATATAATAATATCTTACAGTTCAACTGATGTGCAAGTTTATAAGTAGACGTAGTGTGAAAGACTTATCGCTAACGCAATAGACGTTATCTCGAAAAGAAACCAAGAAGATATACAAATTGGTAACTTGTATAAACCCCTTGGTAATACCAAATAAGTTAGTTCCTCATGATGTCGTGGAAACATGACTATAAGATAGTTGAATTCGATAGTAGCCCAAGAGGAATCAAATGAGTAAAACAAGTATTATAGGTAAATATTATGTTTTTCTATCTGAAAGATTGAGCCTTGAAAAAGGTGGGTGAGGTCTGTGGGTAAAAATTAATTCCCATCTGGTTTTAGGATTTTCTTCGGAAAATTGGTGCAAGAAGCGTGGAGTTGCTAACCATTGCTCAGACTTGTATCGCCAGTAGCACGATAACGATATTTATGAATGTTGTAAGGTGAATAAAAGCCTATGATTTGTGAACATTCCA
+
BKKJIHJGPJKFCBCEISMNLSLSLSRJKORJSNSRIIJGIJNSQNPOPMIQJSRLSHMHKLMJSLMGEFC740LKLJOLJNLLOGLPQSKNMSKKPKJPJGHMSSSSQPSKJHIMSHJIGSSKECBACKNSPIMHQLKHEHKHSMLMIIQHMKHRI?IJFKSOMIQLLIGLMLNJLGKHHSJIGKHEFJ9533456FACCCAAAADMSMLJJFFGHKSHKIIFGJGJIIKHGNSSLSSPSOSKLJIKJIHGKHLMHJHLKNIIJNKSJOIHGDGGE<BD>EISONOKSSSIKJSOPSLSMSMFEGGNSJPNNOJJSJJKFIJMJKJMEDCDCSSMPSIHLJKJKJLHMNISSKKGJJKJKKKKIIIGHMLSJSS=(((MJLHRMLKJGJIGIEFHHMMMOOMIIIGJNSKKIKLLMSSMKJIKLIJOJGKHIIKSMLNJHPSHSSSOKHGJLHQOSKKJJKINIKSNJMLKONSLHLJRSKMIIFHKNJJLPOKSPLMSLNLHR::E::RSPJSNRSKLMISKIKKO9445FJKMKQMMHJIJGIIJHHHHFIJSMLRSIJHGHGJKHSHLGA?@@@AHKMGFEEFGGMHKIHGFFFEHFFFFHHOIQIKHHOPJOGJIKGIIHIIIINHQKIJGGFFIMNOSJRMMIIHHJI
@572_2WVZPS_5
GGAATGTTCACAAATCATAGGCTTTTTTTTACCTTACAACATTCATAAATATCGTTATCGTGCTACTGGCGATACAAGTCTGAGCAATGGTTAGCAACTCCACGCTTCTTGCACCAATTTTCCGAAGAAAATCCTAACCAGATGGGAATTAATTTTTACCCACAGACCTCACCCACCTTTTTCAAGGCACAATCATTCAGATAGAAAAACAATAATATTTACCTATAATACTTGTTTTACTCATTTGATTCCTCTTGGGCTACTATCGAATTCAACTTATCTTATAGTCATGTTTCCACGACATCATGAGGAACTAACTTATTTGGTATTACCAAGGGCTTATACAAGTTACCAATTTGTATATCTTCTTGGTTTCTTTTATCCTTTTGAGATAACGTCTATTGCGTTAGCGATAAGTCTTTCACACTACGTCTACTTATAAACTTGCACATCAGTTGAACTGTAAGATATTATTATATCTCTACTAACTCATCCTTCTTACGGGTGACTTACCCAGTCATTATAGATTTTGTAGTAATTGTACTTAATTAAATGTATCCATTTAATTGAGTACAATTACTACAAAATCTATAATGACTGGGTAAGTCACCCGTAAGGATGAGTTAGTAGAGATATGATCTCTTACAGTTCAACTGATGTGCAAGTTTATAAGTAGACGTAGTGTGAAAGACTTATCCGCAATAGACGTTATCTCAAAAGGATAAAAGAAACCAAGAATATCAAATTGGATTTATTTGTATAAGCCCTTGGTAATACCAAATAAGTTAGTTCCTCATGATGTCGTGGAAACATGACTATAAGATAAGTTGAATTCAATAATCCTCCGAGGAATCAAATGAGTAAAACAAGTATTATAGGTAAATATTATTGTTTTTCTATCTGAATGATATTGCCAAATAGGTGGGTGAGGTCTGTGGGTAAAAATTAATTCCCATCTGGTTAGGATTTTCTTCGGAAAATTGGTGCAAGAACATAGATGCTAACCATTGCTCAGACTTGTATCGCCATATTTATGAATGTTGTAAGGTAAAAAAAAGCCTATGATTTGTGAACATTCCA
+
EOJLSLMIMIJLSRLSOMIJJHFDHHOSSSQHIKHJE?A?==??>FFHIKOLMHGKHLIJMKMNPMROSSIFGGGKSKNIHGGGNKOJMJJNSSORLKSLQJLLOLLPRMPSLSSSMIPS>CI@AISRRMSNI>B:7:BED?=1100111112DFEHGNMNEGGDEEFJISNNNGKROMLSQONKSLSMMPSPPSKIMSKSLLSRMLKSSQMSNSHMJKJJD44444@?@LMLJJPNSSOOJJNLEAB?<<<<=HJLSSPSKMSSOD====EEHIKRSLGPMKKMKLHSOIPNNSSMKMKHMIOMKSISSKSOSLKPSSKPJLOLMJOSQLOSSOMSSNSSKKLLSSMSSISJSKJKKJSNRPMQSJSIQKKHGE;;;;C9;<@HMSJDSMMMMROOOPQMNKSOSNKPMSINHJKSSJNKMPMLSJOLGHGFQSKSSMKMLPLSSOOKKJSOSSSOJSSSSRSOSSMSKROOIPSKSMMSPRJNKLSJKROKQJKSRJQLJKILISLLSSDFA>+GJIOSQKKJKHKMJSQSJJJJLIMSHLJKKKIINIHJJHNINEC@@@@>?B=-,++'(''(+9;<@@?@ADC@?>=<=>>>??>A@A??;840./+)(''')*+-112334530.+*+:8'''&&'')38?BA@?>@AABDA@?<<<:99898:?=<==>AA@@=:::;<>?>88778883-))*2556665550000.--./01112223-33200,,++*((*&&%&'(*)'&&((()*)+455<<<<@?@AA??=<=??>?@>@DCCCEDHEDBBB@@??@@@=;:::;=<<<=;;<=<>=>???@<:98744320(''$$##%%&&%&'(,9983322232111122112222222356789:::;<?CFEDEGHHCB>><;3334/*)%$##$%%$##########$+,,,,-./0124678;>>>>;<<::41******3689;=@A95@@78?@@B@BA<;;9820//+&%%%&%%&%'&&'8:;<==?;=<<<;8677:2-+)'%$&*,*-/66667787,++,00118HGGGIBCDCC@@@@?AA33334@?887
@573_2WVZPS_5
GGAATGTTCACAAATCATAGGCTTTTATTCACCTTACAACATTCATAAATATCGTTATCGTGCTACTGGCGATACAAGTCTGAGCAATGGTTAGCAACTCCACGCTTCTTGCACCAATTTTCCCAAGAAAATCCAAAACCAGATGGGAATTAATTTTTACCCACAGACCTCACCCACCTTTTTCAAGGCACAATCATTCAGATAGAAAAACATAATATTTACCTATACACTGTTTTACTCATGATTCCTCTTGGGCTACTATCGAATTCAACTTATCTTATAGTCATGTTTCCACGACATCATGAGGAACTAACTTATTTGGTATTACCAAGGGCTTATACAAGTTACCAATTTGTATATCTTCTTGGTTTCTTTTATCCTTTCGAGATAACGTCTTGCGTTAGCGATAAGTCTTTCACACTACGTCTACTTATAAACTTGCACATCAGTTGAACTGTAAGATATTTTTATATCTCTACTAACTCATCCTTCTTACGGGTGACTTACCCAGTCATTATAGATTTTGTAGTAATTGTACTTAATTAAATGTATCCATTTAATTAAGTACAATTACTACAAAATCTATAATGACTGGGTAAGTCACCCGTAAGAAGGATGAGTTAGTAGAGATATAAAAATATCTTACAGTTCAACTGATGTGCAAGTTTATAAGTAGACGTAGTGTGAAAGACTTATCGCTAACGCAAGACGTTATCTCGAAAGGATAAAAGAAACCAAGAAGATATACAAATTGGTAACTTGTATAAGCCCTTGGTAATACCAAATAAGTTAGTTCCTCATGATGTCGTGGAAACATGACTATAAGATAAGTTGAATTCAATAGTAGCCCAAGAGGAATCATGAGTAAAACAGTGTAAGTAGTTGAACTTTATGTTTTTCTATCTGAATGATTGTGCCTTGAAAAAGGTGGGTGAGGTCTGTGGGTAAAAATTAATTCCCATCTGGTTTTGGATTTTCTTGGGAAAATTGGTGCAAGAAGCGTGGAGTTGCTAACCATTGCTCAGACTGTATCGCCAGTAGCACGATAACGATATTTATGAATGTTGTAAGGTGAATAAAAGCCTATGATTTGTGAACATTCCA
+
KJINIIKQKSILHOEKJLGIMIMOSSOPQNKJOLIKHGHHJJSKKJHKLGKSNMLLOJKKHIHIOLJJJSGNGJLMNKIOSQJSMSSSRLKQJGNKSNNKJMOKLJLSQSSSLHHOKSJSLNJC;;ISSSKLNSSMLMNNOISMKGSRROSLNGESLQFI@@,LGEHQLSJSQLHFJKSIEKQKMIHKRPNMSNLISIKPKLNMSLNKLLSNISNQKMMLIKSJSRLSPQSISLSDCB??@@AKHHHIKFPKPSSKJMPLPMAPOLMPOMIJSKILKKMJOKJSLJKCNJLMMLLIKPLOSKLMMLIONNSOSKLSNOKOPSSOSLJPIKLLSOMJJNSPMORLLNMSQLSPNLNKNSJLMRK=>>1299=6667D<DCEJLJNLPJLNOLSJPINNOSOIQIKNLRSILKSQSNSNKHKSORKRNROQLSJMSNNOLKSLILLSNLOIIMONKLQSSKSSPMSSRRSSOSSSOSRLLSSIKLMSQPKLSLOSSNSJPPJNHLOKIMKNKSJSNKQQSKMROSJLSSOJSKLJMKMRGFDDCHHFHHILJNIIJGFJIIKJLSHFNGJGLKHC77777?BAB@@@@<<<,,,,-44327778EGEGAB:7456?@DIGIGISEIGIFHHHHFEB?@@EEIFGGJGJJHIHLIKPJGIGKHIGEDDCC<58CCFHHGMGGGEFECCDFEHB?977779B86666>??@DECC@AAB>??>>BABDCDCDFEA?BB=;8982+))***(()12597642100--,,-.1122779:;><<<<@B@@B@AC@?@@AFFEDDDCCA@A@@?;:989;==?BBCDBBBAACCFEDAA@?==<;7----/00//0.***)()*<=>@A<<;;;===;9764/..,,+*'&%$$#%''%&''(.---444599873/.4579=A@AC@<>2AA@@A@A@>>?AA@>>>=>B@8<==ADED=;;:77411332229750,,,-.119:9:>=@BCDE@A@A@BBEC@8221275899988:::::99422210000///25<=>>@BABBA><;;;?A=>==??<;B@@@@@AAA?>?>?@@ABA<<;98878881,*&%%%%&&%$$$%*,
@574_2WVZPS_5
ATGTTCACAAATCATAGGCTTTTATTCACCTTACAACATTCATAAATATCGTTATCGTGCTACTGGCGATACAAGTCTGAGCAATGGTTAGCAACTCCACGCTTCTTGCGGATCAATTTTCCGAAGAAAATCCAAAACCAGATGGGAATTAATTTTTACCCACAGACCTCACCCACCTTTTTCAAGGCACAATCATTCAGATAAGAAAAACATAATATTTACCTATAATACTTGTTTTACTCATTTTCCTCTTGGGCTACTATCGAATTCAACTTATCTTATAGTCATGTTTCCACGACATCATGAGGAACTAACTTATTTGGTATTACCAAGGGCTTATACAAGTTACCAATTTGTATATCTTCTTGGTTTCTTTTATCCTTTCGAGATAACGTCTTGCGTTAGCGATAAGTCTTTCACACTACGTCTACTTATAAACTTGCACATCAGTTGAACTGTAAGATATTATTATATCTCTACTAACTCATCCTTCTTACGGGTGACTTACCCAGTCATTATAGATTTTGTAGTAATTGTACTTAATTAAATGTATCCATTTAATCTTTCCTTCACATAACTCCTTTTGAGAGCACAACTAATTCCTTGCACTGTTGATTAGACAGTCATACACAAGGCTATGTCTATAAACATTCCA
+
LIKSMKLSPSSMKSRLNJIILSSMILLINOSQNNRJONPSMKIISLNQMKSMSOSJJJISSMNRKRJJLGKLIPOJQSKSOJKOPNRSNKSSSJHSISFEB@>=572)(%%%%&/7:=CGFIIKSIMMMKJNPKNJPNQSSSNPNLSOKOSISGPKOIQSQHMLKSONKMHMLSMQIJDALSSLSSNSJRJQSSJOHI;:::<3---CDSLHRSNOSONRSSSPMMSOSJNHJEHKLIHFJHHKEMPSNIGFNRSQNNLJJLMGGLIMKSOSMKSMSOLKLMJIJLLJLSPRNSLKJOJMSSSKLMNSMLOSMMOSMNJOPNSKKPSSLSSSSKSLLJJSLSMMONMKSSRSKSSNNLSPSPSSRSPKIILSHSGHLESNLEHOHJLLSRNSSSNKSSSMKSFNHNSSSKHJSJINJHISJNKLIOOJLJMJLMIMSOMSJSOPSOLPKSOLLSKSSPSLSQKIEEDDNSLSOJMLNIJLNJJSRDEHDF>>==>DFIHJMLS@@A@@FKILSOLROQLKRKHKKSMLSIQMJSSQLJMQSMMOIJIKKOPKLLPJHJSMSKLMSQMNHE@@FHJKJKJSNOKIMJSSSRSNMNMNGJKMKSKLNMLKSLNLISJSNKJGEHFFJJIKSMLSMJRIIGHGIHFEFDDFGJSRJNI
@575_2WVZPS_5
GGAATGTTCACAAATCATAGGCTTTTATTCACCTTACAACATTCATAAATATCGTTATCGTGCTACTGGCGATACAAGTCTGAGCAATGGTTAGCAACTCCACGCTTCTTGCACCAATTTTCCGAAGAAAATCCAAAACCAGATGGGAATTAATTTTTACCCACAGACCTCACCCACCTTTTTCAAGGCACAATCATTCAGATAGAAAAACATAATATTTACCTATAATACTTGTTTTACTCATTTGATTCCTCTTGGGCTACTATCGAATTCAACTTATCTTATAGTCATGTTTCCACGACATCATGAGGAACTAACTTATTTGGTATTACCAAGGGCTTATACAAGTTACCAATTTGTATATCTTCTTGGTTTCTTTTATCCTTTCGAGATAACGTCTATTGCGTTAGCGATAAGTCTTTCACACTACGTCTACTTATAAACTTGCACATCAGTTGAACTGTAAGATATTATTATATCTATTTTTACTAACTCATCCTTCTTACGGGTGACTTTAGTCATTATAGATTTTGTAGTAATTGTACTTAATTAAATGTATCCATTTAATACTCCTTGCACATAACTCCTTGAGAGCCACAACTAATTCCTTGCACTGTTGATTAGACAGTCTACACAAGGCTATGTCTATAAACATTCCAGC
+
HKOKLMKMHJEHJSKSSSHHLFFGFFCIMDGEHGGHJISIIKOLHSSMLJQKSRFGFJFHHHJIKPOMLJHILKKJSNOLMLSSMQIKMSSPSMMNSMSSSOSOHPSLKSNSOJSLJPFSSOJKIJMLOLSSNNSSIOSSHEGFESSLOLSQOSOSLSOSMLPLLOJSNSMOPSSRKJONSPSMKKLQQJLSMSOSLSNOSLSIGMSOSSQSSKOLNSNQSSLSSRSJSSSSKSJSNSSIILSKLSJSSLECGBCC@@SSMJGJLISHFJKSMSLRKKKOKIIKHIQHOLKLLLOMOOHMKMIRIFSMHNJIKKLLJ<:::79:9:BNHJHIJHPNQSPLQOJSNSMOOSLLJSIGLINLJNEEEDFFHC''''0(54558BGQLNLJHKNHKIJHSSQSOFEFEFL?;89933/.---2./.CJRKHHJKOQSKMSOKSLIRRSSSHHQKHJJPLLLKKMHLMKLLMQOSHLFKIKHED9+))))))37???CEFD?BBE><==>CHFHHKEJSSLIHHGGJFI32222243BDGFHHSNPLHHGJFFHIIIMILSIKGGHIHJDEF(((%&'-...33789:BCCCC=9::>?:334ILNJJMKJLGKIGHOHLSPKMOLIIEDDCFEHGFGFGKKJIHFG95-----574?996644/
@576_2WVZPS_5
GGAATGTTCACAAATCATAGGCTTTTATATCACCTTACAATTCATAAATATCGTTCGTGCTACTGGCGATACAAGTCTGAGCAATGGTTAGCAACTCCACGCTTCTTGCACCAATTTTCCGAAGAAAATCCAAAACCAGATGGGAATTAATTTTTACCCACAGACCTCACCCACCTTTTTCAAGGCACAATCATTTAGAGAGAAAAACATAATATTTACCTATAATACTTGTTTTACTCTTTTGGGCCTTGAAAAAGGTGGGTGAGGTCTGTGGGTAAAAATTAATTCCCATCTGGTTTTGGATTTTCTTCGGAAAATTGGTGCAAGAAGCGTGGAGTTGCTAACCATTGCTCAGACTTGTATCGCCAGTAGCACGAACGATATTTATGATTTGTAAGGTGATATAAAAGCCTATGATTTGTGAACATTCCA
+
ILHKIJJIIHPMGFEDEE@?>9788CDHHLJKNQIJIJLSRKSSSJIHJRS/....>BDCEHHIHLKIHIGMIPIKJRIMJJJJJLJSMJJILKLMQSLIPRKKLSSNKJPMKGSISACSCCOKSSSNIOIGQSOLNNJMKIFILMOMPH>DECDCEEH=HRIHFHKJOSSNLLOIIJSJRNKJISMJLKNMEGF;88:5AEJGHLJJKHQMNHHKLMIMSIJJJHLIIKLHJBAAAAGGFFD<==9HSHA>@BFGIECBFDB6655542223@@@A@ACLSHHEFFBBB===<;:99<;3/'''-+(00//=AAFDEFDCD<84448;A>===?@HHICDDBCBDBEHE97666?ACDFFFHEEECEBA<<;;</////88555521,)'&&'(*--11267:;>@CGFEDEBA8733345888:;<<982
@577_2WVZPS_5
TAAGTCTTTCACACTACGTCTACTTATAAACTTGCACATCAGTTGAACTGTAAGATATTATTATATCTCTACTAACTCATCCTTCTTACGGGTGACTTACCCAGTCATTATAGATTTTGTAGTAATTGTACTTAATTAAATGTATCCATTTAATCTTTCCTTCACATAACTCCTTTTGAGAGCACAACTAATTCCTTGCACTGTTGATTAGACAGTCTACACAAGGCTATGTCTATAAACATTCCCCCCCCCCCCCCCCCCCCCCGTAAGAAGGATGAGTTAGTAGAGATATAATAATATCTTACAGTTCAACTGATGTGCAAGTTTATAAGTAGACGTAGTGTAAAGACTTATCGCTAACGCAATAGACGTTATCTCGAAAGGATAAAAGAAACCAAGAAGATATACAAATTGGTAACTTGTATAAGCCCTTGGTAATACCAAATAAGTTAGTTCCTCATGATGTCGTGGAAACATGACTATAAGATAAGTTGAATTCGATAGTATAGCCCAAGAGGAATCAAATGAGTAAAACAAGTATTATAGGTAAATATTATGTTTTTCTTCTGAATGATTGTGCCTTGAAAAAGGTGGGTGAGGTCTGTGGGTAAAAATTAATTCCCATCTGGTTTTGGATTTTC
+
?::<@@@A?:::;@FDDCDDCCGIEFGGFHHMJMHLGJKMJMSOSSKKHSKLLLJLPMMKIMKSFE>>///@@BBLIGFHDA<6*((()**('&%%%&'((.'(000056=;<<;;>;8F@@?=>>AAHGHCFBBCHEJIJFFEHBCBCFSHGSFHJDCC@@AABGRJPHJIHLHKSGMPKMKJIBAAB?D=<<<<CCFFNHSMSDBBBEHFDEELIJHHJHGGHFFGEEFF<;::7665AD>10.=7<@DHHHHFDDCBBAAA@::::<@CGCCC4444465555667AEEAAB@A@<;22224BECEBCCCC;<>><;64,+**(&&'*////.-..))))('+,+844426:<@@BEAABAAEFEGEDEFFSJIHECBGIIHJ9788@CMMIGEGDHNFEEEFEFFGFAGC?@:;998665663(((?<<66;@DEDEGFHGFJNJJIKJHKFEECDDHGGJSDDCBCGIHSMQFFDEDFFIGJHHFA@AIFJGH,(((((*)*))*..17ACBDCEFFIGLL55555ISJLJHDDDDEFHILFGFFGJKIGGFEJHMMNNLLHGFHGHHJFHIJHHFBA@ABJIKJIGIGFDFGFEEFEEG>>>?ADCHRIIFGGGDCFBBDFFFEJGG988760.,
@578_2WVZPS_5
ACAACATTCATAAATATCGTTATCGTGCTACTGGCGATACAAGTCTGAGCAATGGTTAGCAACTCCACGCTTCTTGCACCAATTTTCCGAAGAAAATCCAAAACCAGATGGAAATTAATTTTTACCCACAGACCTCACCCACCTTTTTCAAGGCACAATCTCAGATAGAAACACATATTATTTACCTATAATACTTGTTTTACTTGTTTGATTCCTCTTGGGCTACTATCGAATTCAACTTATCTTATAGTCATGTTTCCACGACATCATGAGGAACTAACTTATTTGGTATTACCAAGGGCTTATACAAGTTACCAATTTGTATATCTTCTTTTGGTTTCTTTATCCTTTCGAGATAACGTCTATTGCGTTAGCGATAAGTCTTTCACACTACGTCTACTTATAAACTTGCACATCAGTTGAACTGTAAGATATTATTATATCTCTACTAACTCATCCTTCTTACGGGTGACTTACCCAGTCATTATAGATTTTGTAGTAATTGTACTTAATTAAATGTATCCATTTAATCTTTCCTTCACATAACTCCTTTTGAGAGCACAACTAATTTCTTGCACTGTTGATTAGACAGTCTACACAAGGCTATGTCTATAAACATTCCCCCCCC
+
QMJLPSKRLKRLOSQMMPLIPOPILOKLOOSIKNJNMSMPSSNSLSRSOSPRGKJMKMLJSLISOLOMNMRJORONOOSNLIKSSLONHKKSJOQOLSKSQLLSNROSNOPSSSSMKKKESSSSLSSLLPIJIPNMSSKSSLSLNSLSLSSMKSSREEFDE65444/,+'&&&(149ACB@=;;;<JMLISKNMNQLSLLSLLLMIMLSKRSRNMSSQSNJNKSLKQSOJPLSNSLSMSSPLSKIPNSSJMQGKIOIOKLRMNJKSONRIQSINSLSJSNSPSKONJSMQMHJMSPSNLSMSSNOMPSOSMMKFLPJMMOSSSQKJSLSJA==/))+114''''';AAKJLECBACDFLJMKSLISPPSJLKJLKKILMSLSNSOKKSSMSSIMOLLSLOOKNJPJRNNNLSLSSSMRLORKSSKSSPSRSOKSSLJILMQSNMSJLLSSLJSMNPRMSQSSSSKOPOMROSSSKNMNJGKKSNSQMJHOHMIKMMQSOKJPKLRSONJNKJJLIGSNNKLIHLIILNGKHOSKOPOIGMHLLIISSJOOJSJMJSNOSKKQLFKPHSDH54455CJJMJMNNISKGEECDEIJGJKJHJHMJHGCAAA>>==;<<;300+(&%%&&%
@579_2WVZPS_5
GGAATGTTCACAAATCATAGGCTTTTATTCACCTTACAACATTCATAAATATCGTTATCGTGCTACTGGCGATACAAGTCTGAGCAGGGGGGGGGGAATGGGGGATAGCCTTGTGTATGACTGTCTAATCAACAGTGCAAGGAATTAGTTGTGCTCTCAAAAGGAGTTATGTGAAGGAAAGATTAAATGGATACATTTAATTAAGTACAATTACTACAAAATCTATAATGACTGGGGTTCACCCGTAAGAAGGATGAGTTAGTAGAGATATAATAATATCTTACAGTTCAACTGATGTGCAAGTTTGGCCATTTCGACGTAGTGTGAAAGACTTATCGCTAACGCAATAGACGTTATCTCGAAAGGATAAAAGAAACCAAGAAGATATACAAATTGGTAACTTGTATAAGCCCTTGGTAATACCAAATAAGTTAGTTCCTCATGATGTCGTGGAAACATGACTACTAAGATAAGTTGAATTCGATAGTAGCCCAAGAGGAATCAATAGAGTAAAAACAAGTATTATAGGTAAATATTATGTTTTTCTATCTGAATGATTGTGCCTTGAAAAAGGTGGGTGAGGTCTGTGGGTAAAAATTAATTCCCATCTGGTTTTGGATTTTCTTCGGAAAATTGGTGCAAGAAGCGTGGAGTTGCTAACCATTGCTCAGACTTGTATCGCCAGTAGCACGATAACGATATTTATGAATGTTGTAAGGTGAATAAAAGCCTATGATTTGTGAACATTCCA
+
BDEDGFKJJJGGEGFIFDBCBBDFGNLIJIGIHHFDCBBBCDFJGGFDDDEFDEEDCFFDCDDEHHHEFCBBAACDDEFFHHFCA3220;CGLNSNNCA@ECDGECDDCDFGGKKIGGEEEEFIHEEDEFFHFIGHGFGEEDEHJIJIKJIIJQKNJJSKNNJLGGGGFGILKHHGIGGRHHSNGJJFFFEDFDFHHIKQSIGEDCCEEGGKIGGECDDFGGHHHFFFFDCEEEGFDFEDCDFDBCBCEDDDCDEFHGEHDFFGIIFFDBAAAACFGFFFFJFFEEDEDEEDCCGGEGDB>;9872*(&$$####$%&&55:?@BEFHJHGFDCCBCBAA;9:+*(((*))))220-,,+++009IIIGMJKKHILSLHJIMLMMQIJSLIJKILNSHSNLLSRJKSLSMSSOMSKJLHLMHFHIJOIJSIHIKLLQILIIJHJHSIQIIIHJKSOMNMBAA@>1,,,'(*EEDDFRHIGJNGFFGFJJKHC@>INKIHSHMJIMJMIKHEJKKKJMJKHMFHKLKFEHFFIJIJNRGHGGJKSOQIJJIJGLIGFIQJHLJIJGKGDGFSLMMJIGEAEFHHHEGGE++++,?;<<99;8;<((2((GJIIHIJKCCCBCEA=?>;;=FIIHQHIEEDEEFFEFFDFEEEFFIHIIGIIIGCIGEIGIKIGKIIIGGGDDCCCEFDDDDD@@??AAAAAAFGHGKEHFHGMKJMHFEDDFEFFFEEEEDEDEEEFIJHIGHGGIGGGGFF
@580_2WVZPS_5
GGAATGTTCACAAATCATAGGCTTTTATTCACCTTACAACATTCATAAATATCGTTATCGTGCTACTGGCGATACAAGTCTGAGCAATGGTTCAACTCCACGCTTCTTGCACCAATTTTCCGAAGAAAATCCAAAACCAGATGGGAATTAATTTTTACCCACAGACCTCACCCACCTTTTTCAAGGCACAATCATTCAGAAGGAAAAACATAATATTTACCTATAATACTTGTTTTACTCATTTGATTGTGCCTTGAAAAAGGTGGGTGAGGTCTGTGGGTAAAAATTAATTCCCATCTGGTTTTGGATTTTCTTCGGAAAATTGGTGCAAGAAGCGTGGAGTTGCTAACCATTGCTCAGACTTGTATCGCCAGTAGCACGATAACGATATTTATGAATGTTGTAAGGTGAATAAAAGCCTATGATTTGTGAACATTCCA
+
KKSPMJSSPSKQLNPMSRKMJIKMMIFSLSSIKGGGKFJHJKSHNSILLHMHHGFIHGKQJMKMMIIJRHHHHFJLIGHGQJJGG=<<9553&$$&**+*,4>@?>>CGJKLHIHISJGGI@?@IKSQSKRKHJKKKKNLPOB@BCIAAA?@A=@@@HKPHKMNONJOA??@@3CBBBIJJGJJJSHKJNIMPLSOJRNLONSOSPLPSSISLLLKMKMRSSNPOLJJJJLNKNSSOPSJJIOSMJOSNQISKHH>::@GSSSJHMB<?DGGGIQJNGIECCGEGKNCBBA?<<>5B@@AABDEE?<432540220,..27::;=@@CBBC?><95456:;CBBA??888>>@AB=<::897899<<=:54444;988865789>@?@@>ACBBB?@@@?@A@??@@@BBDCCDHIFGGFHCB<;;;;=<;;;988840+
@581_2WVZPS_5
GGAATGTTTATAGACATAGCCTTGTGTATGACTGTCTAATCAACAGTGCAAGGAATCAGTTGTGCTCTCAAAAGGAGTTATGTGAAGGAAAGATTAAATGGATACATTTAATTAAGTACAATTACTACAAAATCTATAATGACTGGGTAAATCACCCGTAAGAAGGATGAGTTAGTAGAGATATAATAATATCTTACAGTTCAACTGATGTGCAAGTTTATAAGTAGACGTAGTGTGAAAGACTTATCGCTAACGCAATAGACGTTATCTCGAAAGGATAAAAGAAACCAAGAAGATATACAAATTCGTAAGTTATAAGCCCTTGGTAATACCAAATAAGTTAGTTCCTCATGATGTCGTGGAAACATGACTATAAGATAAGTTGAATTCGATAGTAGCCCAAGAGGAATCAAATGAGTAAAAAAAGTAGTATTAGGTAAATATTATTGTTTTTCTATCAGAATGATTGTGCCTTGAAAAAGGTGGGTGAGGTCTGTGGGTAAAAATTAATTCCCATCTGGTTGGATTTTCTTCGGAAAATTGGTGCAAGAAGCGTGGAGTTGCTAACCATTGCTCAGACTTGTATCGCCAGTAGCACGATAACGATATTTATGAATGTTGTAAGGTGAATAAAAGCCTATGATTTGTGAACATTCCA
+
///00141202355569:89989866::==?@ABC;:99:<=HIHDDDDDGFDDDFEHCHJIGIFGDCB@BCPSHCA????@CDDEDEEDEDEEHDBE?@ECCEGGI><<<<=BFB@?@>ABB10001344KJHJGFEHIGKJECDCDEHHHNSCHC>@<=?DEGB==76655889;;==EIFHIILKIIGHFFHFFHPKLCBCCMGJNJOHFEFEIJMGIEEDCFHFDBBBBDFFHHIORMHRFEGD@>?>>@==444/+,*---.43651122292201213332,7843321//////...-.*((((+))&&'*+++00003533311111=@BDCCFFEEEDBCBDEJKSNMHFEGJISJSSJEDCBCDADBCCB@??@EDDEIIFGGGHLJHHHHEGHJIEDFGFKKILLHJMHBHISSSSSKSGHJGFDDFFLLSLSNJHIGGILLNFCDDDIFDFGHJNJGMHMJIIHFIJLPSJHDCB??EECDA@=<9;;;;@AAAA?8778((+'(/00048;<<<<H=8CB:;;KA?>>?ACDDECELJC?=<>;:CFHLHCC@;;;::;99<886689F@BCBA?=>>>AABDBAABCCEECDCDISMKNJNKLLSIN9888AC@9886588<;;;=A=>>>=2522366B;---
@582_2WVZPS_5
GGAATGTTCACAAATCATAGGCTTTTATTCACCTTACAACATTCATAAATATCGTTATCGTGCTACTGGCGATACAAGTCTGAGCAATGGTTAGCAACTCCACGCTTCTTGCACCAATTTTCCGAAGAAAATCCTAAACCAGATGGGAATTAATTTTTACCCACAGACCTCACCCACCTTTTTCAAGGCTAATATCATTCAGATAGAAAAACATAATATTTACCTATAATACTTGTTTTACTCATTTGATTCCTCTTGGGCTACTATCGAATTCAACTTATCTTATAGTCATGTTTCCACGACATCATGAGGAACTAACTTATTTGGTATTACCAAGGGCTTATACAAGTTACCAATTTGTATATCTTCTTGGTTTCTTTTATCCTTTCGAGATAACGTCTATTGCGTTAGCGATAAGTCTTTCACACTACGTCTACTTATAAACTTGCACATCAGTTGAACTGTAAGATATTATTATATCTCTACTAACTCATCCTTCTTACGGGTGACTTACCCAGTCATTATAGATTTTGTAGTAATTGTACTTAATTAAATGTATCCATTTAATCTTTCCTTCACATAACTCCTTTTGAGAGCACAACTAATTCCTTGCACTGTTGATTAGACAGTCATACACAAGGCTATGTATA
+
B<<=>@C?,,,,4;@FKIKJJJIONKPKSKJONJLJLHLILKKPJSKRNLOJHRJJOIKSLLSSJJMMNHHHIFIPJISLKKSJNSKJOISSMGNOKLSSNLKJKSOMIKINPKPFABAAHFSFISMIJLPLOKSISJINHHLMLJJNOPMNMGJSSSEDCB=GJHFJJGKNIQMJILNOMSKJHFLKNJKHMLSNSKSKHHIPLCCDHSSKMOKLPNLSMNLMJQOMQLSKSJMQOSSSMLKSNSMKISSKSMSOK=>OJSKSOJLNCDECDONSLSSMIMSSMHPKLMLHKNNORMSGHGHFHLKNJSNISMJJNODABABKOHGMKPSHHGFGF<<HHMKQKSOHLSSNJSIJSKNMLOOMHMJJSLMABJSKSILSIESOFHNKBA@@AJILKGKEF3222213.()-/249:@ABHHIKGIIJIIJIIKHJDBBBBFILEGLJGFFDC1100002<<?EHKMONQKPHJIINKIFCCBAGQGFILMINSQIIKJJJFGDFEEHJHIIKOIKJPJSMKKHHHGFHINNNONIFHHHIIJHIHIHKKIJHGKGHHJHEGIIPHSSFB=-,2+,;;=BB===@EBD===:>DIKGGGFKJKJHPKLHKHJLIJJHSJLJRKEDCCDFGOHHGFEB9.01/00006('&
@583_2WVZPS_5
ACAAAATCTATAATGCTTGTTTTACTCATTTGATTCCTCTTGGGCTACTATCGAATTCAACTTTATTATAAGTCATGTTTCCACGACATCATGAGGAACTAACTTATGGTATTACCAAGGGCTTATACAAGTTACCAATTTGTATATCTTCTTGGTTTCTTTTATCCTTTTGAGATAACGTCTATTGCGTTAGCGATAAGTCTTTCACACTACGTCTACTTATAAACTTGCACATCAGTTGAACTGTAAGATATTATTATATCTCTACTAACTCATCCTTCTTACGGGTGACTTACCCAGTCATTATAGATTTTGTAGTAATTGTACTTAATTAAATGTATCCATTTAATCTTTCCTTCACATAACTCCTTTTGAGAGCACAACTAATTCCTTGCACTGTTGATTAGACAGTCATACACAAGGCTATGTCTATAAACATTCGGGGGGGAGGGGGGGGGGGTGGAATGTTTATAGACATAGCCTTGTGTATGACTATAAAGATAGACCCACCCCCCCCCCCTCCCCCGAATGTTTATAGACATAGCCTTGTGTATGACTGTCTAATCAACAGTGCAAGGAATTAGTTGTGTCTCTATAGAAAAGGAGTTATGTGAAGGAAAGATT
+
AIGQQSONSPRKOMSOSSPLMJNQNMJRPLNPLSHPOSSOJFFLMJIIFB>+****+,++++*(''(()--**())((*)''''&''''(''')0145DDEECBBCCGNMJIGKPSKISNMJSNSSOOMPR=====KJQJSNNOLLLKQSMSS@@?@BDC3B-(BFIMNLKINPSSRKJJSSSKSPSOLMNIGL>>>;:::9:<;3<BDJHHJHJKJJKJLJSKNISHISLLHQPPPLSSMSNLMLSKHFGSFJLNSKKSSSMSSJMKMHHEHGOGLKSSB@@?@ALKSPNKSSSMSSHORSJJPQMJLIGESSSMSIJMLSOSPMQOLHGHLSJPPEDCDBHFGJLLIJKNOMIA<<34>FFDDFLKISMSOKSLKSSJOKLSJSSSSNMNKNJIMQLKKKHNRMJHHFHLHJJHGKHFGJOJKIKKGIGGFDECCDFIIFDDEHJIJ;:;FFGGGCBHF@@@ALFKLSMIGKHKHFCBCDA@?>=:::565566420+((''(())'(())*+-;>??>--+<;;BEFDEEGDBB@@ABDDDEDHGFEFHDDDCGFFGIEDDCCEFEDCCA>*))))<<;988711.'((''(+)**+.35<<<<<<>?@>=>77985****
@584_2WVZPS_5
GGAATGTTTATAGACATAGCCTTGTGTATGACTGTCTAATCAACAGTGCAAGGAATTAGTTGTGCTCTCAAAAGGAGTTATGTGAAGGAAAGATTAAATGGATACATTTAATTAAGTACAATTACTACAAAATCTATAATGACTGGGTAAGTCACCCGTAGAAGAGGATGAGTTAGTAGAGATATAATAATATCTTACAGTTCAACTGATGTGCAAGTTTATAAGTAGACGTAGTGTGAAAGACTTATCGCTAACGCAATAGACGTTATCTCGAAAGGATAAAAGAAACCAAGAAGATATACAAATTGGTAACTTGTATAAGCCCTTGGTAATACCAAATAAGTTAGTTCCTCATGATGTCGTGGAAACATGACTATAAGATAAGTTGAATTCGATAGTAGCCCAAGAGGAATCAAATGAGTAAAACAAGTATTATAGGTAAATATTATGTTTTTCTAGAATGATTGTGCCTTGAAAAAGGTGGGTGAGGTCTGTGGGTAAAAATTAATTCCCATCTGGTTTTGGATTTTCTTCGGAAAATTGGTGCAAGAAGCGTGGAGTTGCTAACCATTGCTCAGACTTGTATCGCCAGTAGCACGATAACGATATTTGGAATTTGTGCACAAATCATAGGCTTTTTCACCTTACAATTTTCATAAATATCGTTATCGTGCTACTGGCGATACAAGTCTGAGCAATGGTTAGCAACTCCACGCTTCTTGCACCAATTTTCCGAAGAAAATCCAAAACCAGATGGGAACTAATTTTTACCCACAGACCTCACCCACCTTTTTCAAGGCACAATCATTCTAGAAAAACATAATATTTACCTATAATACTTGTTTTACTCATTTGATTCCTCTTGGGCTACTATCGAATTCAACTTATCTTATAGTCATGTTTCCACGACATCATGAGGAACTAACTTATTTGGTATTACCAAGGGCTTATACAAGTTACCAATTTGTATATCTTCTTGGTTTCTTTTATCCTTTCGAGATAACGTCTTGCGTTAGCGATAAGTCTTTCACACTACGTCTACTTATAAACTTGCACATCAGTTGAACTGTAAGATATTATTATATCTCTACTAACTCAGTCTTCTTACGGGTGACTTACCCAGTCATTATAGATTTTGTAGTAATTGTACTTAATTAAATGTATCCATTTTAATCTTTCCTTCACATAACTCCTTTTGAGAGCACAACTAATTCCTTGCACTGTTGATTAGCATCATACACAAGGCTATGTCTATAAACATTCCA
+
OILHIIPHKNKINSLLLMOQINPMNMEGGKLLMJSJIGGGHKSIKIKKPQKRJOLISKMRLLSLSSNMJPIKNSLINRKLSIL<7410/01<E88888SSMLKIMKJQSKSMLMMEHESPOPLOORQLMSLPMONGKIJEEJLNLKISKSMIJNLSIBF@;<::85334222//0/0366689>>=@BHGOLLIHHHHIJIKLLMNNMMKSKQIJIIHKPJSJIGKLJMGHGILJKSLHSSPJQHECDCDGHNKIIGIGJOSJJIIHHNSSKLSSKJONSCHKMQMRSIJJEJLRMPLNMLKIRKNJIKQMJKHJNSSSLSKNLLMSJLLLOJGLIHJJSKNISPJNSPKNJIIJIJJGIGGGGGHJSJLIIHGFGGHMINPOLDCCGGHOKIHHGEDEEEGED;FJLPSLLSLKIJJISHEGFGQISJJMGNJKMKIHOHKIJIILMLGFGAGHEEDDEIJJJILJKJIECDBAA<CQKLKJJJKIHKFKGFHLIHGSJKGSKNGEE:D++1+-BCFEFI?????IIIJNMB<<<JISKROJKKJCC@DFGA@CFGONILKGDE@DDMFIJNILHIKJIIIMSLOMPLPKJIKKLKRJGHIJKFHIEFB?)'&&&(*)*+-.2356<<;<33334@=CCBDIMNHJIJHJLSSLSGJSKMNSMPLLJRIRKGLJIKMHSSDFGGIE=<<42*))*+BBFFHJHSQKLKSSSOSLNKNLKJJHIJSSKMLSSONOHJFHNLHDKISRSOSIJMIS871/+'&&&'8AABBADE<E@=<<;@B>>FMFNJIEKLMKIHHHJSOKOSECBBCCE=:;;KICCBDLOJSPQSSJIKHLOLSMKSPSMSPSOIKKJLQKLSSNSOSKNPKSRSMIKLSQHKHJOIHLKMRJJHHJHPIISLMOSQSPIJSONLKJNNKKHHKIJNFHGFEJSQNHGEESOSSSPSSKLMJHIIJEDCAA?>;833('''''&%&&+13322667@;:9A9873:=:9:<57765557955444;<<<;;=EAAAAADEC@>?;<:865578??@ADDE@?BFGKJIHLDCDCDGGGGEGHJLSJJMJJSHILMHHIIGGFHAA@?@?><<4-*'&&&$%,&'(001=@@@@;;CDBDGFFEHFFEDBCBCDCBBB??@?CBF?===;=?>>>BHB@?=88238:7(?:34444566;;DCBABDDJHHGILC?:546>??EFFDCAA>779,,,,-432++((&'&'*)))+,))))*9----.:(((((8;;>?>;::
@585_2WVZPS_5
TCATAGGCTTTTATTCACCTTAGACTTCATAAATATCGTTAACGTGCTACTGGCGATACAAGTCTGAGCAATGGTTAGCAACTCCACGCTTCTTGCACCAATTTTCCGAAGAAAATCCCAAACCAGATGGAAATTCATCCCACAGACCTCACCCACCTTTTTCAAGGCACAATCATTCAGATAACAAAACATAATATTTACCTATAATACTTGTTTTACTCATTTGATTCCTCTTGGGCTACTATCGAATTCAACTTATCTTATAGTCATGTTTCCACGACATCATGAGGAACTAACTTATTTGGTATTACCAAGGGCTTATACAAGTTACCAATTTGTATATCTGCTTGGTAATACCAAATAAGTTAGTTCCTCATGATGTCGTTGACTATAAGATAAGTTGAATTCGATAGTAGCCCAAGAGGAATCAAATGAGTAAAACAAGTATTATAGTTAAATATTATGTTTTGTTATCTGAATGATTGTGCCTTGAAAAAGGTGGATTGGTTTCAGATTCGGAAAATTGGTGCAAGAAGCGTGGAGTTGCTAACCATTGCTCAGACTATTATCACCATTAACGATATTTATGAATGTTGTAAGGTGAATAAAAGCCTATGAATATGACAACAGCACAATGGTCTTAACCTTCCGCGAAAATGGAAAT
+
0)('(**45<<A;CED5444;0...//67>MSSSNSILSMLSOLSSLSOLGHIFEFFEFLBA@<@@=>>?@ABEDCCDDSNJLMSHHOSSPJFF>?EIIHCGILD?=----.7;4-11111@@>?<;92,*))'&$$$#$%%)03389;;<ADF;GIFFGIII@@AFPINJIMEFGB65555555?BA@>>===>=>><6B@CFFFIINNKLLKKPLHJKGGHIGDHHD5555DB89BKHJNHGF?DDDDIPGMKHF?<999//.110000010-/2256679>>@CGFJONLQRSIONH33335OLSHIHC@@AMJRMSOSSKKNMSKFJEC@B?@??<84/.-)'(((+,544210.-.*.3///77:98882/-++,*(&%$$##$%&&(.//01122322221-)))''++0//00422223;:866679:5432355444311/--./)))**4300///0121-46775655679:;;;<>@===::97732-+*'&%%$$$%&%$$$$$#$&)+36:<98877334>@B??=>???>=<==>;;97,,+,2****+1+****+''''&&&',/01235679:;<=<<<;7345;?@?@=;9642110..)'&&%%$%&$$$$$&&&'/34666;<:;===</-**('(((&$$###"
@586_2WVZPS_5
CTACTATCGAATTCAACTTATCTTATAGTCATGTTTCCACGACATCATGAGGAACTAACTTTTTTGGTATTACCAAGGGCTTATACAAGTTACCAAATATCTTCTTGGTTTCTTTTATCCTTTCGAGATAACGTCTATTGCGTTAGCGATAAGTCTTTCACACTACGTCTACTTATAAACTTGCACATCAGTTGAACTGTAAGATATTATTATATCTCTACTAACTCATCCTTCTTACGGGTGACTTACCCAGTCATTATAGATTTTGTAGTAATTGTACTTAATTAAATGTATCCATTTAATCTTTCCTTCACATAACTCCTTTTGAGAGCACAACTAATTCCTTGCACTGTTGATTAGACAGTCATACACAAGGCTATGTCTATAAACATTCCA
+
EEEFFFJKIIJSOLQMSMLLQPJOPJ@@??@GKSPKJSLPKIJILSILSHIJSKJLNKOMJNSSSMLSNSLJPSMSKSSLQSSSSSOONPONKJLSOOKNIGBBBH>>@@@AADD@<BIHKFSKOISJHSSLKLJLSNSQOSLLSPKOKKJHHGDA??@HNQOSJJSSSMPNSQOLSNKSSSRLNPIKMKSPNNMOSSMJLSKLSSSSSSQHONSGJFHGHNSNSKSSSKMSSFEEEHGSSSOSMHKIK32222ISNRJOJMKJNJRMSQKOLJLSMLMGGGGDJPJLSJMLIIMKSSPSIJLMKJLGDA@??ACFFFLJOISPLH@FEGMHKJHKHIKLNQNNKSLQMQPKSRRPSNJSLSMLGLJROSOSLLIRSNJLLLLHLJJLSNNSJOSM
@587_2WVZPS_5
TGTTCACAAATCATAGGCTTTTATTCACCTTACAACATTCATAAATATCGTTATCGTGCTACTGGCGATACAAGTCTGAGCAATGGTTAGCAACTCCACGCTTCTTGCACCAATTTTCCCAGAAAATCCAAAACCAGATGGGAATTAATTTTTACCCACAGACCTCACCCACCTTTTTTTTGGCACAATCATTCAGATAGAAAAACATAATATTTACCTATAATACTTGTTTTACTCATTTGATTCCTCTAGGGCTACTCGAATTCAACTTATCTTATAGTCATGTTTCCACGACATCATGAGGAACTAACTTATTTGGTATTACCAAGGGCTTATACAAGTTACCAATTTGTATATCTTCTTGGTTTCTTTTTATCCTTTCGAGATAACGTCTATTGCGTTAGCGATAAGTCTTTCACACTACGTCTACTTATAAACTTGCACATCAGTTGAACTGTAAGATATTATTATATCTCTACTAACTCATCCTTCTTACGGGTGACTTACCCATTCATTATAGATTTTGTAGTAATTGTACTTAATTAAATGTATCCATTTAATCTTTCCTTCACATAACTCCTTTTGAGAGCACAACTAATTCCTTGCACTGTTGATTAGACAGTCATACACAAGGCTATGTCTATAAACATTCCA
+
LNOOHEFGGGGJMSLSKKKLMLJIMKLJPSJOIIFHJKMNJMIKNHMJJKGHFIHFLJISLPJIOMIJIHLNQSSIMHIGPJLKNSSSKSMSSSSONSJRIINIJNGHNIGHDDDH10..).@QSLSLNKHSPJRHJOSISSLSNJMKJJKNLABII8MDBACCDFMIHKGLNSB?A@LKLHJIHHJJHLJKSLQKNGJKOJSOKRNSNNHHDBB=>=76:;@EGKINOSLSSPOJLJFG-)*5589:9;)))))+*'&$$%&&,5567765455666GGJILINQMMLSJFMSHISNSLPNJSOMSLKJHOSSHSOQSSSKHOLHKNKIOMOIJKLLOSJSSNNSJISRLIOHEGDFFKGH@0///415434668IHHLPLJLLNIKSOQSKOJDBB@@DECDIIEECBCB>>?@>OOKIIJHIPKIKSLKSKIIPIJSSPLSLKKOMSMKSNOISSLJQIPJOIMNSSMSSSSNGHMMJNSSMLHJMKSIOHHDDEC:10000009><BEFGFHFHGFEFHLMMLKLNHIPOIIOPHHIMNIHGJGJSKJIHILLJHPJA@A@APOJSLQHIFKILPMMMSLQLSSQKJOJJJSJSGNOMSDLMKJSJSMMMOMHKHGFJHHIHLKKHJGJGLJGKHIGEEDBEEEFFGEGG
@588_2WVZPS_5
GGAATGTTCACAAATCATAGGCTTTTATTCACCTTACAACATTCATAAATATCGTTATCGTGCTACTGGCGATACAAGTCTGAGCAATGGTTAGCAACCCCACGCTTCTTGCACCAATTTTCCGAAGAAAATCCTAAAACAGATGGGGATTAATTTTTACCCACAGACCTCACCCACCTTTTTCAAGGAATCATTCAGATAGAAAAACATAATATTTACCTATAATACTTGTTTTACTCATTTGATTCCTCTTGGGCTACTATCGAATTCAACTTATCTTATAGTCATGTTTCCACGACATCATGAGGAACTAACTTATTTGGTATTACCAAGGGCTTATACAAGTTACCAATTTGTATATCTTCTTTAGGTTTTCTTTATCCTTTTGATAACGTCTATTGCGTTAGCGATAAGTCTTTCACACTACGTCTACTTATAAACTTGCACATCAGTTGAACTGTAAGATATTATTATATCTCTACTAACTCATCCTTCTTACGGGTGACTTACTCAGTCATTATAGATTTTGTAGTAATTGTACTTAATTAAATGTATCCATTTAATCTTTCCTTCACATAACTCCTTTTGAGAGCACAACTAATTCCTTGCACTGTTGATTAGACAGTGCAAGGAATTAGTTGTGCTCTCAAAAGGAGTTATGTGAAGGAAAGATTAAATGGATACATTTAATTAAGTACAATTACTACAAAATCTATAATGACTGAGTAAGTCACCCGTAAGAAGGATGAGTTAGTAGAGATATAATAATATCTTACAGTTCAACTGATGTGCAAGTTTAGTAGTTAGAACATAGTGTGAAAGACTTATCGCTAACGCAATAGACGTTATCAAAAGGATAAAGAAACCAAGAAGATATACAAATTGGTAACTTGTATAAGCCCTTTGTAATACCAAATAAGTTAGTTCCTGATGATGTCGTGGAAACATGACTATAAGATAAGTTGAATTCGATAGTAGCCCAAGAGGAATCAAATGAGTAAAACAAGTATTATAGGTAAATATTATGTTTTTCTATCTGAATGATTGTGCCTTGAAAAAGGTGGGTGAGGTCTGTGGGTAAAAATTAATCCCCGGATCTGTTTTTAGGATTTTCTTCGGAAAATTGGTGCAAGAAGCGTGGGGTTGCTAACCATTGCTCAGACTTGTATCGCCAGTAGCACGATAACGATATTATGAATGTTGTAAGGTGAATAAAAGCCTATGAGTTGTTGAACATTCCA
+
GSKSLQSMMKOKJNRNIIIHKJCLQSKQLOSRKJKOKKLSKOJ?<=:9:;<=<<>@BEGJKJHIKPRNMMJIHHIJNKNJHJIKSMLNQMOIKINJQSMKHFGFFHG871,,,,+++++451>>?ACHFKLSKSKLLLPSKMJIGSNMLSPLMMKSSSQKISJIJSOMMOKLJMJGJI98AHI?973)****01200022==??ARKKKJNPJSLNSOSKSSSPPQNKLLSQQSSSQSNIJNMSPRJMJIJSMHIHJNSISLOKKNNOOMLKKKHKKJLMMOOSSJILFHMMHPEEHNMSKLSMOSNOQNNNNKFHHFHISMNQMKIHKMKNIHNRMPNMLOPSNMSIHKMMLKSJPMKMJLQPM78,(***++9223308IGJMJJMSKJIJKIISIROKKIJLJMINFGHFJKNLPQNLSPLQKJLIHJJILJKIIJIKNLMSPJKSLRMQKSNKKJNSSSOSNMSOLLJRSOKLSHFEGGILKIJOLHIKJIHLINIGGHIKDFEDDKILHMIMPLJIGGGGHLSSSJKIIHJJIHJHIJHLPNHIJLJSKKGEEGFJJKMJSPLLKJMHIIHMKKSOOSKNSSMMMSJLKQKLSKMHPSQLRPKJLPPINMLSSPIJLKIMIFDBAA@@ADDEGGHHFKIMHGDDECAACCDDDEHEHDFHEFIIOMLNIFGGGDBCCBEGGJPBNGFHFDDEEHIIFJIJHGCCCBFDDDCBCDCDDC<;;:9;;>?C?C@;>;<=@@A@CB;:8760045821019:====@ABDEFGGHGFEEA@A???A@@A?=:97552.-)(''(*))((&$$$$))*23621000-/4678:;;<=;;;98<<;;=>@??>>>?A??<78,>;;::7754323:;=>@@BCBDGHNFGECB@@=>>>>?@>=@A>@>==<;400//00/./,-.-,,*''''(+.15456677542/'(((()00//05555621111678<=?FDACDDACACFC@@@>;=>>=><<=>=?>>?AACDBB@@A@ADEGGEFCABBBHHGE=<::=??@BECDDCEEEF><<:;JSJOOGFDHA<?BFGHDHFDAC@;<:=CDE?><>9733.&%%%&'*.7767=>?CGEKHGHFHJFDIFHHGGFFCDDACB?>??@BADAABBCCBDEFDFDDGBCEEFGHFBBB?====ADC@>72///.//)(((,1./.3666877555556689:::::97787743/////1-**/444324
@589_2WVZPS_5
ATGTTTCCACGACATCATGAGGAACTAACTTATTTGGTATTACCAAGGGCTTATACAAGTTACCAATTTGTATATCTTCTTGGTTTCTTTATCCTTTCGAGATAACGTCTATTGCGTTAGCGATAAGTCTTTCACACTACGTCTACTTATAAACTTGCACATCAGTTGAACTGTAAGATATTATTATATCTTACAGTTCAACTGATGTGCAAGTTATAAGTAGACGTAGTGTGAAAGTTATCGCTAACGCAATAGACATCAAAAGGATAAAAGAAACCAAGAAGATATACAAATTGGTAACTTGTATAAGCCCTTGGTAATACCAAATAAGTTATTGTGGTGTTCTCAAGTGTA
+
KOHHGKBKKIONLLJKIOHRSRKMHDCCCOSJPKGIQMKNKLMRSNMSPJSQMSMJJKKKGIKIPMOILHHIKHKELIHLSC@BCD:/,-)5----.()367??GGGSIHGGHGKJSHKJRIGKGCDCBDIIGJKJHRLOIHGMJIJILJJJHIKJMLIHKSKG@BA@AKJILPSSMSKHLKKKMLMHHHHHFHKIFEEEHDDB@?;9/.----/)*389;;<;:663.-.....*'%%$$$&&'')(()(('%%'&$$%$%&&'.3223346436310013677==>BDBCA?AGCEFDEEECA>>:99>>??@?@A@A>?>8784.****+//+'&$$%&'(&&%$%$#$$&
@590_2WVZPS_5
GGAATGTTCACAAATCATAGGCTTTTATTCACCTTACAACATTCATAAATATCGTTATCGTGCTACTGGCGATACAAGTCTGAGCAATGGTTAGCAACTCCACGCTTCTTGCACCAATTTTCCGAAGAAAATCCAAAACCAGATGGGAATTAATTTTTACCCACAGACCTCACCCACCTTTTTCAAGGCACAATCATCAGAAAGAAACACAAAATATTTACCTATAATACTTGTTTTACTCATTTGATTCCTCTTGGGCTACTATCGAATTCAACTTATCTTATAGTCATGTTTCCACGACATCATGAGGAACTAACTTATTTGGTATTACCAAGGGCTTATACAAGTTACCAATTTGTATATCTTCTTGGTTTCTTTTATCCTTTCGAGATAACGTCTATTGCGTTAGCGATAAGTCTTTCACACTACGTCTACTTATAAACTTGCACATCAGTTGAACTGTAAGATATTATTATATCTCTACTAACTCATCCTTCTTACGGGTGACTTACCCAGTCATTATAGATTTTTAGTAATTGTACTTAATTAAATGTATCCATTTAATCTTTCCTTCACATAACTCCTTTTGAGAGCACAACTAATTCCTTGCACTGTTGATTAGACAGTGCAAGGAATTAGTTGTGCTCTCAAAAGGAGTTATGTGAAGGAAAGATTAAATGGATACATTTAATTAAGTACAATTACTAAAAATCTATATGGCCCCATTAAGAAGGATGAGTAGATAGAGATATAATAATATCTTACAGTTCAACTGATGTGCAAGTTTATAAGTAGACGTAGTGTGAAAGACTTATCGCTAACGCAATAGACGTTGTCGAAAGGATAAAGAAACCAAGAAGATATACAAATTGGTAACTGTATAAGCCCTTGGTAATACCAAATAAGTTAGTTCCTCATGATGTCGTGGAAACATTCATATAAGATAAGTTGAATTCAATAGTAGCCCAAGAGGAATCAAATGAGTAAAACAAGTATTATAGGTAAATATTTTGTGTTTGTCTTTCTGATGATTGTGCCTTGAAAAAGGTGGGTGAGGTCTGTGGGTAAAAATTAATTCCCATCTGGTTTTGGATTTTCTTCGGAAAATTGGTGCAAGAAGCGTGGAGTTGCTAACCATTGCTCAGACTTGTATCGCCAGTAGCACGATAACGATATTTATGAATGTTGTAAGGTGAATAAAAGCTGATTTGTGAACATTCCA
+
NRIJSMSQKOGGHNMSSMSPIIKLKLMSLSSKOPKOOKKMJMSHIQFMJSPJNILLSIJISJLNKOHLSLHKFHKLLLOPSQKOIIGGGHQKMKJQKIMSNOSJKJNLMKSSQKSROSLSMOPJSSNMQPLKOSMQSSKJIKSKISSNLSJRSMISLN@AMSLIA@@@@AMMLKQMKLKJRIOSNSIJOLSKSMMNQLIQPMSSSSNOSPSSRNSHKHKIKMNMOOSSOSSOMMPSSLSHSJLSSSMSSPLQPNLIKLSSOJJMLKSSNMKIKRNLSPMLHJOJSNSKNOKQSNLSQKKKLISNPJNNIKLNKKLHJIHHLISIJSMJLOILJHIROSSSJJLSKHHORLSQMLSSSMLKSMLQPKRHG::;>B>DEC2.DEISKMLMMHQRLIMLSNSOKQNJKNDONISGSINHMLRKKNLKOKLKLMJKSMOINMSKLJIJSSJNLSSMJROJQLOOGLQLSNQSLSONSNJLMSLRFHFJHLKMMNLSMNSKMRPJLIHHLIMSHKHFIJLMJMMKQLIKNJKBLSEDDFFLKKKLKJHIINQKEEGHGMHLIIGIEA:;E@AAAAHGECCFFDFEILKIIIISKIMSMJIILSNGKJHKMHGFFJGHEFIGHEFHIJGHHLHIGIIGDLJHNMHIKIRKSJJHIFDHHFGDB@???=@?@@BAADC@@?>;;:90*'&%%')*.-4;;<<=??@=<<==><9957630/(&###$$&&%$$%%&+111133.-,+(%$%''(--..-,,/4==?AACEGGECBC@????@ABEGJKFGFFCB>>=<;;;<<;64/----.45:77211/1266667899655*)('&&''()014446:9778,?BCB?BCDEFDEFEB@=98877510*'''&&&+*0179==@?@@@A?@BAACDBCA@??<=?70003:9989862000//,(&&&&')++,((''*+))*,/////-''''(,.0000.0//..0110++++0210+**+/0..----,+,++++++++++++,,*())&&%%&3-89::?@???CDHEEGCBEHHJKNMC?><<@CDGAFDFCD<2000?@?@BBBCCCA@A?DCDCC@?>>>?@B:33333?A@A@@@88877600.-1022299>8772300/3777767;9:<DDKGHIGFEECCBBABB@;99::BCBDC@@A<9;>?@AA@@?><=>>?>=>=976540/--.1478989==>=<=<
@591_2WVZPS_5
GGAATGTTCACAAATCATAGGCTTTTATTCCTTACAATTCATAAATATCGTTATCGTGCTACTGGCGATACAAGTCTGAGCAATGGTTAGCAACTCCACGCTTCTTGCACCAATTTTCCGAAGAAAATCCAAAACCAGATGGGAATTAATTTTTACCCACAGACCTCACCCACCTTTTTCAAGGCACAATCATTCAGATAGAAAAAACAAATAATTACCTATAATACTTGTTTTACTCATTTGATTCCTCTTGGGCTACTATCGAATTCAACTTATCTTAGTAGTCATGTTTCCACGACATCATGAGGAACTAACTTATTTGGTATTACCAAGGGCTTATACAAGTTACCAATTTGTATATCTTCTTGGTTTCTTTTATCCTTTCGAGATAACGTCTATTGCGTTAGCAATAGTCTTTTCACACTACGTCTAAAACTAACTTATAAACTTGCACATCAGTTGAACTGTAAGATATTATTATATCTCTACTAACTCATCCTTCTTACGGGTGACTTACCCAGTCATTATAGATTTTGTAGTAATTGTACTTAATTAAATGTATCCATTTAATCTTTCCTTCACATAACTCCTTTTGAGAGCACAACTAATTCCTTGCACTGTTGATTAGACAGTGCAAGGAATTAGTTGTGCTCAAAAGGAGTTATGTGAAGGAAAGATTAAATGGATACATTTAATTAAGTACAATTATTACAAAATTAATGACTGGGTAAGTCACCCGTAAGAAGGATGAGTTAGTAGAGATATAATAATATCTTACAGTTCAACTGATGTGCAAGTTTATAAGTTAGTTTTAGACGTAGTGTGAAAGACTTATCGCTAACGCAATAGACTGTGATCTCGAAAGGATAAAAGAAACCAAGAAGATATACAAATTGGTAACTTGTATAAGCCCTTGGTAATACCAAATAAGTTAGTTCCATGTCGTGGAAACATGACTACTAAGATAAGTTGAATTCAAGAGGAATCAAATGAGTAAAACAAGTATTATAGGTAATTATTTGTTTCTATCTGAATGATTGTGCCTTGAATAGTGTGCTGGGGTAAAAATTAATTCCCATCTGGTTTTGGATTTTCTTCGGAAAATTGGTGCAAGAAGCGTGGAGTTGCTAACCATTGCTCAGACTTGTATCGCCAGTAGCACAATAACGATATTTATGAATTGTAAGGAATAAAAGCCTATGATTTGTGAACATTCCA
+
INSJMKSPQNIMLOIRSQEJGGKMJKGIFACIKHHHISKINKSOKOMHKIIKLHGFGECB=832233;;;;HFEGDHFIEEEEE5432*)))**EDHGSIHOIPJSNPLNGNISJSOOSHLIJLNSMQKMHMRMLKRSNNLLPQJSSQIKKSSSJSLKHJIIKKLJMNJMMLNMMKSOQMSIRKOJLKMNMMRNSSKKLEDCDHGSSSLSLJQNQKJLMJPNJLJKHJOQSPSSSINKHOJLKLKINKLKSMJKRKKLRSQJISILGGNLOHHLHGHIKEBCBQJLLKHKKSMNKIJKJHLNOKJNJMSLKLLMIKE000.-08757556FGFGGJFHGHIKHHJOKIGILKMMQJKMKJIKJMJIJA@@@@<<<<D?DJJNJQNNHFGFFKGFFFEGOJKMGHCBDE'&&&&''+++*-CFDDCDC43334FFKFGFFFFJHGGFFGGJJGHJGGGHHJFGKINRPSJHHFEEFHIIPLSJSKKKHJJKKKKQKOLLGFLECDDFDGGHMKSMSMSHHIHHMKJKPIKJJJJJLQMKSHKJMPMLKMMIIHLLJMJSMNLKJMHILHDEJGJJIGJGGDDIHGGHIGORRJSQIPJOONMSJKMJKMONMSRLLKJPIMSLPMSSMHIJHHHKILLFFGFJFEGFHFG@=<<:;<86GFEDCBDCFEFEDBHJRJKSKGJFFECDDDEFFGJEGKDDFCDCB@@?>9111000-(%$#$%&''(''')**,./021/+*)))//027:<>?BBCDEEDDBCBBBCCDCCDDEGGHIJGFED@@@?>>BCDEDFDCCDCCABBA@ABBBBDEGHCC@@@ACBBAAAAA@=77611333321123+*+)(('$$%%&))*-./459:<==?@>;KEHFFGDISGEIHF@99GFC@AGHFFGHEDCEEDA?>==??A;;;;;A???==><>=44511110,'%&'233445>====<>=@?AAAAA@@:62/-'&&&&&&&',167;;;:<><DFFFEFHHEDAAA:8989@DCFEHHGEEDD@)'''///;>>==>><;:764200/,*(%$$&+,++****,'09:;HCCBBCEDDB>ABCFEGIKKHNGFFHSHKKCA@659:::;<;+*&&&**,&&&&46>98843111<@BB;=BBBCFHJJKMGHA99989>:8654/.+))))))):<=>B@AABCDEFFEEDEDCEHGIEDFDGDCEEEDA@>=<<<<:::
@592_2WVZPS_5
GGAATGTTCACAAATCATAGGCTTTTATTCACCTTACAACATTCATAAATATCGTTATCGTGCTACTGGCGATACAAGTCTGAGCAATGGTTAGCAACTCCACGCTTCTTGCACCAATTTTCCGAAGAAAATCCAAAACCAGATGGGAATTAATTTTTACCCACAGACCTAGCCACCTTTTTCAAGGCACAATCTTTCAGATAGAAAAACATAATATTTACCTATAATACCTGTTTTACTCATTTGATTCCTCTTGGGCTACTCGAATTCAACTTATCTTATAGTCATGTTTCCACGACATCATGAGGAACTAACTTATTTGGTATTACCAAGGGCTTATACAAGTTACCAATTTGTATATCTTCTTGGTTTCTTTTATCCTTTCGAGATAACGTCTATTGCGTTAGCGATAAGTCTTTCACACTACGTCTACTTATAAACTTGCACATCAGTTGAACTGTAAGATATTATTATATCTCTACTAACTCATCCTTCTTACGGGTGACTTACCCAGTCATTATAGATTTTGTAGTAATTGTACTTAATTAAATGTATCCATTTAATCTTTCCTTCACATAACTCCTTTTGAGAGCACAACTAATTCCTTGCACTGTTGATTAGACAGTCATACACAAGGCTATGTCTATAAACATTCCA
+
HJKKMLIMNSLLMLNQNQNNMMLJPOISNSSJOKMQPJPJKHKSLLJLNOKJJKKPLOILSOIMLQONSKNLSLKNIIMOM;IPJJNJNLSMLHKHLLNKOLLKOOPJSMMSNLKQKSOJBGIEDGISMSPSMNSHOKLSMSOSMQJMMSPLHHLSSSOGJSBB?98788((((((577@CEEMSOIMSQJMSLRJKKKRKGKIJFLSLSQSLNPMSNSRKSSSNSSPIOJSKSMOQNSMQKLKOOILMMKS;9777<>KGNJNNJOQMSSNPKRLMIIG=====IMOJJSNLNPNMSONKJRLMLLSLKMORSNSQFSSRJQLKLSLJKMLSKRSRSMSKSNSKO@HIFDFFGLLSSSOKOJOMN@=<<<>?@<:A?AAABBA;<=>BFFHJGIMIKJPIISPLJMJIHLLJKNHKJKQJGMQLKNHMLRMNJJOKOSMMNNPSJKLKKOLRKMJIMMNOLSQSJLILPISSIMNLHJLHPGOSJKJKJJMNQHJIHGEGB@==;<7668D>?BBCELNSJIGGKIKIJMGGHLFKMSLGKHFFPLIRPIKHHJGEHEJFFGIHJHO<B22??EFIGFISSQMNJNJSMKHJIOGKJFGMHJIKKMIFJIJRJSKSQNMHJHEGK<<=<<?@@BCEFEEDF@:::::KJEEGDEFB
@593_2WVZPS_5
GGAATGTTCACAAATCATAGGCTTTTATTCACCTTACAATTTTCATAAATATCGTTATCGTGCTACTGGCGATACAAGTCTGAGCAATGGTTAGCAACTCCACGCTTCTTGCACCAATTTTCCGAAGAAAATCCTAAAACCAGATGGGAATTAATTTTTACCCACAGACTCACCCACCTTTTTCAAGGCACAATCATTCAGATAGAAAAACATAATATTTACCTATAATACTTGTTTTACTCATTTGATTCCTCTTGGGCTACTATCGAATTCAACTTATCTTATAGTCATGTTTCCACGACATCATGAGGAACTAACTTATTTGGTATTACCAAGGGCTTATACAAGTTACCAATTTGTATATCTTCTTGGTTTCTTTTATCCTTTCGAGATAACGTCTATTGCGTTAGCGATAAGTCTTTCACACTACGTCTACTTATAAACTTGCACATCAGTTGAACTGTAAGATATTATTATCTCTACTAACTCATCCTTCTTACGGGTGACTTACCCAGTCATTATAGATTTTGTAGTAATTGTATTTAATTAAATGTATCCATTTAATCTTTCCTTCACATAACTCCTTTTGAGAGCACAACTAATTCCTTGCACTGTTGATTAGACAGTCATACACAAGGCTATGTCTATAAACATTCCCCCCCCCCCCCCCCCCCCCCCGGAATGTTTATAGACATAGCCTTGTGTAGACTGTCTAATCAACAGTGCAAGGAATTAGTTGTGCTCTCAAAAGGAGTTATGTGAAGGAAAGATTAAATGGATACATTTAATTAAGTACAATTACTACAAAAATGTATAATGACTGGGTAAGTCACCCGTAAGAAGGATGAGTTAGTAGAGATATAATAATATCTTACAGTTCAACTGATGTGCAAGTTTATAAGTAGACGTAGTGTGAAAGACTTATCGCTAACGCAATAGACGTTATCTCGAAAGGATAAAAGAAACCCAAGATATACAAATTGGTAACTTGTATAAGCCCTTCGT
+
KEHJEJHF555445ACMKHOMQILQKKNSQKSIJKKMHKIIJJNKKKLMKSSIHGHGLSRPLSSOQSMNJPLPJKMPLSNSQNSOKJMKSJHCBCDDGMPSHKEIFG@;A,->=;;:;;?64C>BFJSMKSJLMPHSRJKKLIOMLNLNKQSLIHISSL>?@9*SQLIISJODJIDHIL;8JK?8889SFGDDCEEFGERNSSONSNRSNSSISSKPJKSGNKSMRJIFEJOKI?@@@?DC>>>??DDJFDDFBCCJILKSSJNSS?=<<<<;;;@HGHICDB???GGISSKSLJNSNIKKJRNLIKPKNSLPKMSQNLLJGLGIKSSLMKIQLSKSLJLNSILMPSCFGCGKFIEHFNSHHMSJGF=+*'(88:45545+8ACGLLJHKHLSJLIKHLIIJNJMHLHCBC;99*)(()*)))+,,*+0/-...122445EFHLHHFHEIGJLPRJSJJMHSOSSSOHLKLLMIMMSJKOJHKSHSKKLNLKJSHGBA??FIJMJEDAA'''''/./22@ABFFGJQRNPPKRIKPGHHIGQINKJJJIHLIKMLIJNJLSEABDBFIKIIKJKJLMQISOMMSNRKSOLSKRMLSKSLSOPONNLKNNRQSHKOQLNLJHEDFDBE>???@ANHHOSSNJPGH::::9>A8??C...101234578:<>@BDFGB@??>??ABFFKFGDDDFEHHFGHCDGFGGGOIGFHHDE322/.//*++*+0//05FJJFFEJEFMKIFE..../@HHE>====HFGHKEAIJGGEFADEEFFBDCC?>A:79@?;31125223399::::<=;:;66665=>;<<<<???FEGEDDBA?88658;::;DHA@??=98:43210000./169:66666771111/0112<@@@BCDDFFEGGHFIFDGHSHGBC>:8788884..,,./28>@ADEDEFCDHAAA@?99888<<::<:7<;;7773.0/.,,+&&&'))))*+,.79:996677:784313378:96.)(
@594_2WVZPS_5
GGAATGTTCACAAATCATAGGCTTTTATTCACCTTACAATTCATAAATATCGTTATCGTGCTACTGGCGATACAAGTCTGAGCAATGGTTAGCAACTCCACGCTTCTTGCACCAATTTTCCGAAGAAAATCCAAAACCAGATGGGAATTAATTTTTACCCACAGACCTCACCCACCTTTTTCAAGGCACAATCATTCAGATAGAAAAAACATAATATTTACCTATAATACTTGTTTTACTCATTTGATTCCTCTTGGGCTACTATCGAATTCAACTTATCTTATAGTCATGTTTCCACGACATTATGAGGAACTAACTTATTTGGTATTACCAAGGGCTTATACAAGTTACCAATTTGTATATCTTCTTGGTTTCTTATATCCTTTCGAGATAACGTCTATTGCGTTAGCGATAAGTCTTTCACACTACGTCTACTTATAAACTTGCACATCAGTTGAACTGTAAGATATTATTATATCTCTACTAACTCATCCTTCTTACGGGTGTACCCAGTCATTATAGATTTTGTAGTAATTGTACTTAATTAAATGTATCCATTTAATCTTTCCTTCACATAACTCCTTTTGAGGGCACAACTAATTCCTTGCACTGTTGATTAGACAGTCATACACAAGGCTATGTCTATAAACATTA
+
SPJNSQIKLSMJNSKNLMIMOQMIJLHMNPLKLPOLJHHKNLNSOOJMOJJSILSLNINHHNLLKJHNJMKJGKPNJJSNKKLPJSOLNJJKHPSMRKKNKIGHJIHNSKQSLJLMPSKIOKIKIISLKSNOJKQKNMMMNHKMOSSJPNSPMJLKKFSHGNNIHIKNISSMPHMIHMSJIJIJJROOSPQLOEGF>>DDD@2))))JSSSNPMMKSSMLMSSJKSKGNISLMISLSKSSMRJLJJJJINNJSNLJKMMMKKIKHIHHGIHNLNMSKMKMSMSLLMJKJSHLPSLJMNHHMGSSKJJLSNOMLNLPNIQMHHJIILPINKLSKJJPKJJKKMKSLKLIJJILSPIJIPJKQQOKJLLFH==??@CEB<<@?@H?FH@===?QOJRHSMJLOKLJHGK=:666643///34449?GIIKMIFEKHHGHIJHHFMHKLGMSRSSSJMJKJSJJSPNHQKSSHSNJMOKKQMSIHLSFHHIOGFI977777878;GEGHMMJIJKJJGFOHGLIHHHHHOKJMHGIISSOIKKHIIILIEFGFHIIKFHIFKJFIJDDC91100./:@D@?@HGHFHHSHLMFFEFGLGKIGIILKJKIIJJHIHHIHLKHJIHGFHG766666HCCFFEEBCABACBE@@A>544)
@595_2WVZPS_5
GGAATGTTCACAAATCATAGGCTTTTATTCACCTTACAATATTCATAAATATCGTTATCGTGCTACTGGCGATACAAGTCTGAGCAATGGTTAGCAACTCCACGCTTCTTGCACCAATTTTCCGAAGAAAATCCAAAACCAGATCGGAATTAATTTTTACCCACAGACCTCACCCACCTTTTTCAAGGCACAATCATTCAGATAGAAAAACATAATATTTACTTATAATACTTGTTTTACTCATTTGATTCCTCTTGGGCTACTATCGAATTCAACTTATCTTATAGTCATGTTTCCACGACATCATGAGGAACTAACTTATTTGGTATTACCAAGGGCTTATACAAGTTACCAATTTGTATATCTTCTTGGTTTCTTTTATCCTTTCGAGATAACGTCTATTGCGTTAGCGATAAGTCTTTCACACTACGTCTACTTATAAACTTGCACATCAGTTGAACTGTAAGATATTATTATATCTCTACTAACTCATCCTTCTTACGGGTGACTTACCCAGTCATTATAGATTTTGTAGTAATTGTACTTAATTAAATGTATCCATTTAATTAAGTACAATTACTACAAAATCTATAATGACTGGGTAAGTCACCCGTAAATCTACAGTAGTAAGATATAAATAATTTTAAGTTGAACTAATATAAAGTTATAAGTTGAACATAATGTAAAAGTATTCTAGCCTAACGCAATAGACGTTTGTATCAAAAAGGCATAAAGAAACAGAGAAGAATATACAAAAATAATAATGTGTCTAAGCCCTCGTAATACCCAATGAGTTAGCATTTACCTCATGATGTGAAACATAACTATAAGAAAATAAGTTAATGAAATGTACAAAATCAAATGAGTAAAACAAGTATTATAAGTAAATATTATGTTTTTCTATCTGAATGATTGTGCCTTGAAAAAGGTGGGTGAGGTCTGTGGGTAAAAATTAATTCCCATCTGGTTTTGGATTTTCTTCGGAAAATTGGTCGCGTGGAGTTGCTAACCATTGCTCAGACTTGTATCACCACGATAACGATATTTATGAATATTGTAAGGTGAATAAAAGCCTATGATTTGTGAACATTCCA
+
ISIKSKOKMJLNKJSMOJLIGKHLLSOSMNONJOJKMLHGNIFFGFMSSMKLIHGFFJHEFDFHOOKIHFBBAACHHIKJIMMLKGGLHHGIPGJIPOLKISMGFGIJIJIHHGGIIGGQCDKSIGLJISSMSSHKMKKSC?>>1-,*('&%$$%%&&&)+,58ABDEDFFEILHBGFJKRSPIRHIKJHIGGGJFGPOSHIKJGHJNKPMKOMGJKMJLIHFHHHIFGFFEGHIPJSSNSKKFF65666DFIIGKGHGIEFFEGFECEDDDLEFGDEBA:97555>>AGIHKQLHGAAHHHHISKLNMJSJIOSKHKQLGGGF>?IIEEDDDLSHMJIGLKPMNPSKLLIISSSNNKNRKONIMQMIHKFELLJJSKJKOMMSJISOQLLJSLSNKSPOKQJMOJJJGFH)(((((()4773<OSJKNGIMKJKMNKSLIPMKSLOSJOKJNJQJSNMJNSMJJKSNPMMSNQJSN@==>==>DDDEGSMSSJLKSJHMJJHLHGMJMIJHHJJJIMMLONKHGIFFHPSOSIIKGHKJMKHGIHHGIJFGKHGHHHEECDEHEIIFGHEFFGEHEEEEFEEDDDEHBAA?><=?@>???>@@>>=;:774--,+*'%$$$#$$$&'%%$$$&&'()&(((''+'%$$&%&''(,--++'&%%$%$%%%%&'('&&%&%&&%$##$%''%%%$%%$#$%%%&&')))'&&%%%%&%&%%%****00.+)('''%((()'%%$$%$%'&%%&'&,)**+('(()+&&%%%%%&%)..-&%&%%&&(++&(*%%%%''&&%%%%$$&'&'(&'&##$%%''+*'''''(&&&'&%%%%&%%%$$%$$$%%))%$$##%(%%%&&33333:;<<?>??>@ABBDFBBABBBFCEBBBDEGISLGCBCC?@@@@FFEDGGFEDE@@EHGIIKDGFEB?@DEDCCBAAA@:??AFOIFDCCC@@A<?AACABGEFC?=<;>>===9652/-++(%$$$###$(*+1333.---.89999;?;;:;;>=;:981-+*)%$$$%*+***''''&&%&'''.,((&&''10010-,,+'&&&&((*6::>?@????@?9:9
@596_2WVZPS_5
GGAATGTTTATAGACATAGCCTTGTGTATGACTGTCTAATCAACAGTGCAAGGAATTAGTTGTGCTCTCAAAAGGAGTTATGTGAAGGAAAGATTAAATGGATACATTTAATGAATTGACAATTACTACAAAATCTATAATGACAGGGTAAGTCACACATAAGAAGGATGAGTTAGTAGAGATATAATAATATCTTACAGTTCAACTGATGTGCAAGTTTATAGTGAGACGTAGTGTGAAAGACTTATCGCTAACGCAATAGACGTTATCTCGAAAGGATAAAAGAAACCAAGAAGATATACAAATTGGTAACTTGTATAAGCCCTTGGTAATACCAAATAAGTTAGTTCCTCATGATGTCGTGGAAACATGACTATAAGATAAGTTGAATTCGATAGTAGCCCAAGAGGAATCAAATTGAGTAAAACAAGTATTATAGGTAAATATTATGTTTTTCTATCTGATTGAGCCTTGAAAAAGGTGGGTGAGGTCTGTGGGTAAAAATTAATTCCCATCTGGTTTTGGATTTTCTTCGGAAAATTGGTGCAAGAAGCGTGGAGTTGCTAACCATTGCTCAGACTTGTATCGCCAGTAGCACGATAACGATATTTATGAATGTTGTAAGGTGAATAAAAGCCTATGATTTGTGAAA
+
LKFHGGIHKIHHMGHFHLGKIKKLPLSGGIMKLHNJSIHKIFJKJHIMJHFKFGHOSJKHPMMMSKKIKIGISKJJHLHIJSSQKMGIIISKKJMFEED8877753331''*''*)*'%&&&)/.....15532/..--/,+*****10--,,*)&&%%''(*.38:<877789AAEFHKHJJIHLJLMOLOJLJSRLHKSKJMSKJJSLNNKKIHKFFD43*'&&%&$$%&234447INKSHKDMIIGGHIFILIJHJJISLJGHGHMNSJHNLJKMSL?BDBB;@@8DFIKSNJKMPKLHHPKSPNJIJLLKKQKSLLMSMJLSNSJJINSJONJLSORJSJMPSMOJMIKIPKKJMSFFGEFIKMRQSKKGKIHH?<<=HFEGEGIKSKSFFEEFSGHIFGHGIHHKMMSLSSLSSPOSHLJRQIKHJHISIHIHHGRIJLJPSSKGSHNISSOCCDCLKMSLKQKIHKSHSNLSNKMQSJNHLLIJHKKISHJKK>=9;;;<CBBB++5+,IPISKQSPKNMHKKIHJ1,,,IGMHKF***((***0999<CGHJKKIJKJNHFGIJKJHHIEHHIGOJHJSG@?93333FGGEDCBBCEDGGEHLKJJFFGIGHKJMIJFGJEGGIHHGJHJGGGIFGHMJSJLLSJ
@597_2WVZPS_5
GGAATGTTTATAGACATAGCCTTGTGTATGACTGTCTAATCAACAGTGCAAGGAATTAGTTGTGCTCTCAAAAGGAGTTATGTGAAGGAAAGATTAAATGGATACATTTAATTAAGTACAATTACTACAAAATCTATAATGACTGGGTAAGTCACCCGTAAGAAGGATGAGTTAGTAGAGATATAATAATATCTTACAGTTCAACTGATGTGCAAGTTTATAAGTAGACGTAGTGTGAAAGACTTATCGCTAACGCAATAGACGTTATCTCGAAAGGATAAAAGAAACCAAGAAGATATACAAATTGGTAACTTGTATAAGCCCTTGGTAATACCAAATAAGTTAGTTCCTCATGATGTCGTGGAAACATGACTATAAGATAAGTTGAATTCGATAGTAGCCCAAGAGGAATCAAATGAGTAAAACAAGTATTATAGGTAAATATTATGTTTTTCTATCAGAATGATTGTGCCTTGAAAAAGGTGGGTGAGGTCTGTGGGTAAAAATTAATTCCCATCTGGTTTAGGATTTTCTTCGGAAAATTGGTGCAAGAAGCGTGGAGTTGCTAACCATTGCTCAGACTTGTATCGCCAGTAACACGATAACGATATTTATGAAATTTGTAAGGTGAATAAAAGCCTATGATTCTGGAACGTTGC
+
JSMISKHJSKPLKOQSSJMMLOPSOSNMJLOSSSLJHHNJJKJSIKJISMOLKKSSJJLMSMSMNSSLKHFFLJHNHSHHHISJJMIHKKMLLJMIPOKJSLSOIMSLORSRIOQMMJHHMJJKFDECELSOSOSSOOJOMKRKLPRKNJSJMNJLIELCFPPLSLMIC@=?@CDCIIJJJIISMIMNJKHHKOKMMJKKNOSQSMSPSNLOOSSIORPPIMIKKKRSKMFIGHSMSSMOQNMKNSMNGGIIJKIHGJSJJSIJNKISRMMMIQNOKSLHNSMNIIMKE<;:6544344238::?EJJSLHSSSNSOJIKIQSSLSKLLIKJOKLKSKLLLJQSISJSNLKKLSMOKSSOPSIHPSJSLJSJKGKJHOSLJLJHIJKNMMIHIQHJNPKJKLSPMMSLLMJRNHJQOQMMHIINMSSKDMJLJLKKIKHIMIJMLSLKLHJKGSNPPNIPKLJRNSSJKSMKKINGHAEJNSMIMJNNSJJLLIIOIPJQHGPQKJSJIFKK@CE6GPLJMQSC@BEFIFJGGH>668MKKLSSJOLIHFHDKKFGEFFISLSOJHHLJKIOINIHKJSPKKLSKSPHHKFFLHILHSJGHGFJJJGGGFGSPMNJGHKLKHJEGFFGQJLNHEFFIFIEKEE=9,,))))('&&%%%%
@598_2WVZPS_5
GGAATGTTCACAAATCATAGGCTTTTATTCACCTTACAACATTCATAAATATCGTTATCGTGCTACTGGCGATACAAGTCTGAGCAATGGTTAGCAACTCCACGCTTCTTGCACCAATTTTCCGAAGAAAATCCAAAACCAGATGGGAATTAATTTTTACCCACAGACCTCACCCACCTTTTCAAGGCACAATCATTCAGATAGAAAAACATAATATTTACCTATAATACTTGTTTTACTCATTTGATTCCTCTTGGGCTACTATCGAATTCAACTTATCTTATAGTCATGTTTCCACGACATCATGAGGAACTAACTTATTTGGTATTACCAAGGGCTTATACAAGTTACCAATTTGTATATCTTCTTGGTTTCTTTTATCCTTTCGAGATAACGTCTATTGCGTTAGCGATAAGTCTTTCACACTACGTCTACTTATAAACTTGCACATCAGTTGAACTGTAAGATATTATTATATCTCTACTAACTCATCCTTCTTACGGGTGACTTACCCAGTCATTATAGATTTTGTAGTAATTGTACTTAATTAAATGTATCCATTTAATCTTTCCTTCACATAACTCCTTTTGAGAGCACAACTAATTCCTTGCACTGTTGATTAGACAGTCATACACAAGGCTATGTCTATAAACATTCCA
+
ESSMSOSMSQSOPSSQSSLSSJPSSSNHIIISMHKJLHNIJMSPSSNMPNPQLKJSLKPKGJHIIAGJKSIFFGLMSLILSOISRONMLLOLLOSNOSSOMNHLSNLKPSRLLKSLJSHSJNSJHINSNLKMONSKKOPKOSJMKJJKSSKSRJJMSSKSMJEIKMMLMJJFIKKBDE?74?8AHDFJHOKSMSLSLLOKRSJHEEEKOLPSMSKLSKRSKOLKLPNSLMQSLSOSSSJSHGKEDAA>,))*)4544CLSNNSJHJPMJKNKSSRNNSSOOQJMNLOJQMMPLKPMSJIKHJSSJINSRSQSSSNKJKLHIRPNSSLSSSJKPLNSOKSKOSJMKNJRKHHSSKSSPSPRSOKSSSMSJJIMQNHSGGLGLQOFLLLSSKOSMSLSLLSKLOLMJIFJPKLKISIMJMJMNLLLLOPKKSNNSSJSJSONSSSSSRSOJSJLOONNSOSSPLSMMSJOLQKORJLJRSOOKMLLHSSLSSRSLRLMIRHKOMLLLMSLOLJLJJDDSPKNSQSSSSJOPLJSLIHJLOSKPNKHILKJSGSKNOMSNMIIMKSLSNMSILINHJJNHJJLNPNNSQMSMLLLOLHJJPJISMSSJLIJLJSJHLLSLNSKSPJIMHKLSNJLLLJHMGJJJEIFFHGGHECCC:79+**
@599_2WVZPS_5
GGAATGTTTATAGACATAGCCTTGTGTAGACTGTCTAATCAACAGTGCAAGGAATTAGTTGTGCTCTCAAAAGGAGTTATGTGAAGGAAAGATTAAATGGATACATTTAATTAAGTACAATTACTACAAAATCTATAATGACTGGGTAAGTCACCCGTAAGAAGGATGAGTTAGTAGAGATATAATAATATCTTACAGTTCAACTGATGTGCAAGTTTATAAGTAGACGTAGTGTGAAAGACTTATCGCTAACGCAAGACGTTATCTCGAAAGGATAAAAGAAACCAAGAAGATATACAAATTAGTAACTTGTATAAGCCCTTGGTAATACCAAATAAGTTAGTTGCCTCATGATGTCGTGGAAACATGACTATAAGATAAGTTGAATTCGATAGTAGCCCAAGAGGAATCAAATGAGTAAAACAAGTATTATTAGGTATATTATGTTTTTCTATCTGATAGATTGTGCCTTGAAAAAGGTGGGTGAGGTCTGTGGGTAAAAATTAATCCCATCTGGTTTTGGATTTTCTTCGGAAAATTGGTGCAAGAAGCGTGGAGTTGCTAACCATTGCTCAGACTTGTATCGCCAGTAGCACGATAACGATATTTATGAATGTTGTAAGGTGAATAAAAGCCTATGATTTGTGAACATTCCA
+
IDBCCCF43333SOLJONMGGHIKQRLNLKOJKOFHDDCEEFGFIPIILLOKNSIIOKJONSOSKOKLJLLNMSGHHHGIJSRJIKMJKOIHSH/////ECCEEIJDBACEMLJNKILJSILNHIIKHLMLSMSKSMNIC@<=222@A><==>BHF@CBCEHHIKKLPNJNPLKHLKQNKPJOJINHLLJKSISNPLNPMLNNLMMSSMOQSLJSMPNSKMMIIIIRHJRILSKKNMMSOSOLKMJKGGFILIMSMMJIKHGHISLIMMKSOLSSNJLSQKPNPLMLHLJQSKSMKLKSQNSPQNLPJHJSQMSSRKNOSSLKFFHQNSII:544459:::7///)())+44?GJIJJGJJIHRNKOSHFMLHISPQLKKNPRJSSSKSHDFFEHGEGFHG<IJNMRPSNHJLMSLOMSKKKSSLKKMLILKSRQNMLJMNSSSLSRMSSPPROSNNISLMNNSLLSMLLJFKISLSPOQQLIJJJOHNQINNNSNNSKSOLLNIHDIJJRJILSMKNHNSKKKLLSSPLMGGHRISQLQQFNKHIHIKNGGEGHHJMSMNONKGFNJOKJGMIHHHJEKKIKIFEDCCDGIISHHBBBACGDEFDHKPHH:::::C<<::<<<?<;;;<HJSIJDGDDDFLKJKJLSQJRIQ>?>
@600_2WVZPS_5
GGAATGTTCACAAATCATAGGCTTTTATTCACCTTACAACATTCATAAATATCGTTATCGTGCTACTGGCGATACAAGTCTGAGCAATGGTTAGCAACTCCACGCTTCTTGCACCAATTTTCCGAAGAAAATCCAAAACCAGATGGGAATTAATTTTTACCCACAGACCTCACCACTTTCAAGGCACAATCATTCAGATAGAAAAACATAATATTTACCTATAATACTTGTTTTACTCATTTGATTCCTTCTTGCGGCTACTATCGAATTCAACTTATCTTATAGTCATGTTTCCACGCATCATGAGGACTAACTTATTTGGTATTACCAAGGGCTTATACAAGTTACCAATTTGTATATCTTCTTGGTTTCTTTTATCCTTTCGAGATAACGTCTATTGCGTTAGCGATAAGTCTTTCACACTACGTCTACTTATAAACTTGCACATCAGTTGAACTGTAAGATATTATTATATCTCTACTAACTCATCCTTCTTACGGGTGACTTACCCAGTCATTATAGATTTTGTAGTAATTGTACTTAATTAAATGTATCCATTAATCTTTCCTTCACATAACTCCTTTTGAGAGCACAACTAATTCCTTGCACTGTTGATTAGACAGTCTACACAAGGCTATGTCTATAAACATTCCA
+
8799BHFGCBEABB;===<<=>>@>;*))(()-44/../0575/..2222>B?99:FGPSRISILSJGGJGJFFFISJIKMHGGFIJLGGGGEGGGIHLNIBA222222100244FCB?F<88200//012:74122;?CCAAAABEDJNHMISHIJFED?>7=:88878,+**(&((((+339DOGAAB>>?>:444444457AJNJKHIJSOLLLIKGGMABDHIIHKA@A?<9944454210-((('%%%&&&(((+++++)((-.3/.///2,,+****00167CABACAE?<<<;=211../16:;BEFIMHGSKJHJMSKNSKPOLLIGMISSKJJFBBCAAHSIHIOJSMKNKOKSOHG????B@A@@C=?;;;;;.+***+;=?ACCB@??>>?AA@BD9998766589737FFJGIJFFGHGJIHKKQSPOMOILGGFFCB74445HFHAB@?>=?=;<>;;<;;B@A@CBCE;;<FHGHB=<<::=:;7554----,+++2010222<=H<967681)HGGFGIFIKJFEEE==<<----054434224+,4,,,+),**222<>?@BRILFHHIFJHLHGHGGFGKLHIIFCDDCDEFEDGH;;;;56664354877788ACFEEDFEF@@???BBB@@A>=:
@601_2WVZPS_5
GGAATGTTTATAGACATAGCCTTGTGTAGACTGTCTAATCAACAGTGCGAAGGAATTAGTTGTGCTCAAAAGGAGTTATGTGAAGGAAAGATTAAATGGATACATTTAATTAAGTACTATTACTACAAAATCTATAATGACTGGGTAAGTCACCCGTAAGAAGGATGAGTTAGTAGAGATATAATAATATCTACAGTTCAACTGATGTGCAAGTTATAAGTAGACGTAGTGTGAAAGACTTATCGCTAACGCAATAGACGTTATATTCGAAAGGATAAAAGAAACCAAGAAGATATACAAATTGGTAACTTGTCTGAGCCCTTGGTAATACCAAATAAGTTAGTTCCTAGTGATGTCGTGGAAACATGACTATAAGATAAGTTGAATTGGATCCGTAGCCCAAGAGGAATCAAATGCATAAAACAAGTATTATACAAAAATATTATGTTTTTCTCTGAATGATTGTGCCTTGAAAAAGGTGGGTGAGGTCTGTCGGTAAAAATTAATTCCCATCTGGTTCTGGATTTTCTCGGAAAATTGGTGCAAGAAGCGTGGAGTTGCTAACCATTGCTCAACTTTGTTCTCGCCAGTAGCACGAACGATATTTATGAATGTTGTAAGGTGAATAAAAGCCTATGATTTGTGAACATTCCA
+
-<;;;GNHIJHEABAFGGHMSSKLLSQ433355>))))*8555+****+***+.../-.0100222/-/47;EGEHOJHHI66556:0=;;;;:>@??A@A@C<;;833:743//...../('')).2243''&&',,)*+,,??E@>=>>>?@=68455AAA+((''''')((&&%&&+*)('(((+**((''(:=?-----,111144598:7((21256::;;>+****+,,,+3333344.../1?222240000./000+'&&%%+++)))(),-/.--+++++.434443556887:FCKF=;;;;>32---./1*+++.EJE>>>87889EGHH???<778,++))),,)))*+9=>A<3100223*))),.,**))))++****))''%%'(-14;<A=<;;:,,,,+,&&'')99++))))))*.,'()))6&&&&(''(-/7(('''34CEF@?>>=A@?6./:=?FLE>=@A@ADFAA&&%%%%%''*+2554445A<;<9;77777C>:8789<>?+*'''++5445.-...<>>@?95//////>@@@CEIJPFE,)(('&&%%)+&'+***01=>=?===<<45555::9:CA=???AECDD@>;97-++***,10/)7777A332231----=@BB+++
@602_2WVZPS_5
GGAATGTTCACAAATCATAGGCTTTTATTCACCTTACAACATTCATAAATATCGTTATCGTGCTACTGGCGATACAAGTCTGAGCAATGGTTAGCAACTCCACGCTTCTTGCACTAATTTTCCGAAGAAAATCCCAGAACCAGATGGGAATTAATTTTTACCCACAGACCTCACCCACCTTTTTCAAGGCACAATCATTCAGATAGAAAAACATAATATTTACCTATAATACTTTGGTTACTCATTTGATTCCTCTTGGGCTACTATTGAATTCAACTTATCTTATAGTCATGTTTCCACGACATCATGAGGAACTAACTTATTTGGTATTACCAAGGGCTTATACAAGTTACCAATTTGTATATCTTCTTGGTTTCTTTTTATCCTTTCGAGATAACGTCTATTGCGTTAGCGATAAGTCTTTCACACTACGTCTACTTATAAACTTGCACATCAGTTGAACTGTAAGATATTATTATATCTCTACTAACTCATCCTTCTTACGGGTGACTTACCCTATCATTATAGATTTTGTAGTAATTGTACTTAATTAAATGTATCCATTTAATTAAGTACAATTACTACAAAATCTATAATGATAGGGTAAGTCACCCGTAAGAAGGATGAGTTAGTAGAGATATAATAATATCTTACAGTTCAACTGATGTGCAAGTTTATAAGTAGACGTAGTGTGAAAGACTTATCGCTAACGCAATAGACCTTATGTCGAAAGGATAAAAGAAACCGAGATTACAAATTGGTAACTTGTATAAGCCCACTTGGTAATACCAAATAAGTTAGTTCCTCATGATGTCGTGGAAACATGACTATAAGATAAGTTGAATTCGATAGTAGCCCAA
+
LMJLMSOPMKOKNMSNLHFGGILKJSRQKOOKKSIOGIGGEGI4332000000/13BFEEFGHLPLLNMGIMIIOILJILOQHOLISIKSILMPJKFOHHKKGKIHLGKDCDCA=;;::A71D::::ISHLIGGFDGHKIHJOJNHIIPSSKSHHLJKSLIDHHJMOSHJOIPJMLGOHOKGRLNEEDGGHJIJMJSINMJJIOHSSSLJJJQSKLIMSIIHCHIISCDC:9:2.&'%%%&&(),5667?@AB??FFCBDEFE@F855556?LKSJMKSJINSJMJIKSFCBCBEIILGFHKGEILHMIMJSMSRSMKSMMSLOSNMNGSMOKKPJJSSMLLKSNJJNSJKFGJFDGEHSSHFFEB@?866++++-.1001==>EGGJG?ACBCKJNJJJQOKLSKSKSJINSISIGNMLPLQKMKSLSSLJNJKILMNKJSSNNSSMPQSSNSMLOSQJSSJSOSSLSKSOKLOSRLSJKOKNJMLKOSHLORNIPNKKLSOLISSIJSJLHGHGKPHJOISSOSMKMLKLSMMSMQOIINKHLNKNHISPKKMIOSSSNSGHRJFDDEDEBA(((((CDDB@?>@@AA?><:655)((((.+*,///01111+/.--1345;<76211./55?>@BBBDBBCAAACDEDFHGA@??>??ACCCEEFEDA@?AA@>>=;::;>?AAB?A@ADDGSJHFD?;8887662/.++**+(&&$$$$$('''(*.167:::;<:7665.,)(('$##%'-124;<<=<;;;;;332441/-&%%&()49:><<<222/2A???@@DB@??@@@>>?AA?=<;:<==>>?AAAB@@AFFIFFGEDEEDCCB=87879=;;973*)
@603_2WVZPS_5
GGAATGTTTATAGACATAGCCTTGTGTATGACTGTCTAATCAACAGTGCAAGGAATTAGTTGTGCTCTCAAAAGGAGTTATGTGAAGGAAAGATTAAATGGATACATTTAATTAAGTACAATTACTACAAAATCTATAATGACTGGGTAAGTACCCGTAAGAAGGATGAGTTAGTAGAGATATAATAATATCTTACAGTTCAACTGATGTGCAAGTTTATAAGTAGACGTAGTGTGAAAGACTTATCGCTAACGCAATAGACGTTATCTCGAAAGGATAAAAGAAACCAAGAAGATATACAAATTGGTAACTTGTATAAGCCCTTGGTAATACCAAATAAGTTAGTTCCTCATGATGTCGTGGAAACATGACTATAAGATAAGTTGAATTCGATAGTAGCCCAAGAGGAATCAAATGAGTAAAACAAGTATATAGGTAAATATTTTGTTTTTCTATCTGAATGATTGTGCCTTGAAAAAGGTGGGTGAGGTCTGTGGGTAAAAATTAATTCCCATCTGGTTTTGGATTTTCTTCGGAAAATTGGTGCAAGAAGCGTGGAGTTGCTAACCATTGCTCAGACTTGTATCGCCAGTAGCACGATAACGATATTTATGAATTGTAAGGTGAATAAAAGCCTATGATTTGTGAACATTCCA
+
LLNNKKKSMKJLNORMOSOILILNSKJMOQPMSNKNLKLMJLMRPMNSLKJJIJQSPLSSPOJOJNNONSSKLQMSIKIIIKSSKKSLQPSSOJJOMINMSSNJSJMLNRLSHMQIMJSIMKLHMSLIJKMSSRNMILILHSHHFEDGKJMJKSGHEEBESNKNNKSKKJJKLKJLKQMPSLMMSPNPKSKLOSJJPOKMLKSSQMSSLMMMIMKMQSKSLNIHLIKIINIHNLMLLSKKSSKKIHLGGGFGFFGHHLIJRKKKHISSILRMSNSJMLLOMSROSMKEKKJNNIILSKRKNOQKNKSJNQMSMQNKSJNSNJLMSSHKGISILMSSLSMOLSJILKMSJSJNGHGJJLBFHGKOSNSMLGKFGHHIQPKNLMGKKISMJNMIHEFKPKCKMF9EIKSOLQOKIKMPMLKOJJJJIKHIJFLHMIKJHGKNSKJKJLOJHKSSROIKKNJMKSOIRNOJJJIIJFHJSSSOPKJJKKKLSKNLPNNNRSGJSMSSNOSPSJJQGIIIJMSIMOJPSKPKRIMRQLHRKJRLKOMJIKKLJLHJFDEFFGGIHJRJIIIGILGGIIK77667@JGJHEEFFFGGSJHKHEDDDDFEDCGFFKQPHHGGIHIJJJEEHHFJDCC91*=::::<DJIIHGJHFFFFGGFF
@604_2WVZPS_5
ACTGGAATGTTCACAAATCATAGGCTTTTATTCACCTTACAATTCATGATACCGTTATCGTGCTACTGGCGATACAAGTCTGAGCAATGGTTAGCAACTCCACGCTTCTTGCACCAATTTTCCGAAGAAAGTCAAAACCAGATGGGAATTAATTTTTACCCACGACCTTCACCCACCTTTTTTCAAGGCACAATCATTCAGATAGAAAAAACAAAATAATTACCTATAATACTTGTTTTACTCATTTGATTCCTCTTGGGCTACTATCGAATTCAACTTATCTTCTAGTCATGTTTCCACGACATCATGAGGAACTAACTTATTTGGTATTACCAAGGGCTTATACAAGTTACCAATTTGTATATCTTCTTGGTTTCTTTTATCCTTTCGAGATAACGTCTATTGCGTTAGCGATAAGTCTTTCACACTACGTCTACTTATAAACTTGCACATCAGTTGAACTGTAAGATATTATTATATCTCTACTAACTCATCCTTCTTACGGGTGACTTACCCAGTCATTAGAGATTTTGTAGTAATTGTACTTAATTAAATGTCTGCCTTTAATCTTTCCTTCACATAACTCCTTTTGAGAGCACAACTAATTCCTTGCACTGTTGATTAGACAGTCTACACAAGGCTATGTCTATAAAC
+
/,,,,3477<<227=>DCIKOLEHMILJJGSMKFHGGGEFDC==::=222233223@BB===;<-----.;ADCFHGHIDFKPSMJIJMPOPMSORRHOPSKICBBB===+,FGHA@?>91./.,,,,/,((''()/2-,,-.8999;:;00/.,,++*****)---2/**+8=0DFDEHJDMIGGHKSHGEFI?756569::855431ALFDEFIKSSIHGIFJSOSJLMKKKSSMSSSSKNNHSNSPQSLJGKLG;<OLSMLIJSKFHGHILHGEGK<<<<<44444ADIDE@=;;;<:<;:;7443778FJKJFLJPMMSJKLQSNJSLONHSLSKSKMMLJLRSSNJKJOHSISLSSJIJSINHIFA44644333333CHGDCDBCDDDHNSKMILNKSJOSJOJJRSHFHGBA@1-,,+5>A??@==??CHMPJGGLSPOKIMJJSKKLJSPSNOPSSSPOLSSNNKMJSOMNJJJLKIISLCCCOGKHIGJLHIHBBCEDFE@@?;989;:@>?@@JGGEDJJOSMPMSIKSRPKSJIJHJACFD<:::88(((''(()+4CABAA;;;;65>=>>>ILEFA@@95::;@FABADGGKLHIKHRPPJJJLJSSHGEDGFFKOSKJHGKHGKISRJLLGLMFIBB5443
@605_2WVZPS_5
TTATACAAGTTACCAATTTGTATATCTTCTTGGTTTCTTTTATCCTTTTGAGATCGTAGGTACTTGCGTTAGCGATAAGTCTTTCACACTACGTCTACTTATAAACTTGCACATCAGTTGAACTGTAAGATATTATTATATCTTACAGTTCAACTGATGTGCAAGTTTATAAGTCAACGTAGTGTGAAAGATAACGCAATAGACGTTCTGTCAAAAGGATAAAAGAAACCAAGAAGATATACAAATTGGTAACTTGTATAAA
+
IMHIGHFCCBB;;=++++-:98878<@<766559;>;>==;7DEHFIHC;72..*%%%%$%$$$$#$$%&%%'667878965555<?DDD@@::66667:33=?@>???>EFEIIGGMIJNIGHGGDHGHJGHILJLKJJJHHJIHDEDCCDDCA@BBA@ABBCDE@?==9755******0--*'&%%%###$%'(+,,../00///('&%%%&)+-112256;AAA@<@@=:;;;;:64<:877661-,+'&&&&(../56
@606_2WVZPS_5
AACTCATCCTTCTTACGGGTGACTTACCCAGTCATTATAGATTTTGTAGTAATTGTACTTAATTAAATGTATCCATTTAATCTTTCCTTCACATAACTCCTTTTGAGAGCACAACTAATTCCTTGCACTGTTGATTAGACAGTCATACACAAGGCTATGTCTAATCAACAGTGCAAAGGAATTTGACTGTTCTTAGAAAGGAGTTATGTGAAGGAAAGATTAAATGGATACATTTAATTAAGTACAATTACTACAAAATCTAATAATATGGCATAAT
+
HJKNKLLHEEFBDDCB@A?:??>>>==BEDFGGHGGFEFFEE?=MLLGHHJIJKIIHGFGFEGEEEFEDCEFDEDDEKHHIGKMJIIHHGFGGEDCDFEEEFILHGLIHGFFCCDFEDIHKGHKKHHJGGOGKJGIFEEEFDEGCCCCCDDFHGFBBBAA??>>>>>?=?>>=:7*&$%%%$$$##$$$$%&&&$$%)+*344678:<>???>>BCFEBBA?=>=877779>>?AAABA@?>>??>>=<:///./421/-,'$$$###%$%&%%%%$
@607_2WVZPS_5
GGAATGTTTATAGACATAGCCTTGTGTATGACTGTCTAATCAACAGTGCAAGGAATTAGTTGTGCTCTCAAAAGGAGTTATGTGAAGGAAAGATTAAATGGATACATTTAATTAAGTACAATTACTACAAAATCTATAATGACTGGGTAAGTACACCATTAAGAAGGATGAGTTAGTAGAGATATAATAATATCTTACAGTTCAACTGATGTGCAAGTTTATAAGTAGACGTAGTGTGAAAGACTTATCGCTAACGCAATAGACGTTATCTCGAAAGGATAAAAGAAACCAAGAAGATATACAAATTGGTAACTTGTATAAGCCCTTGGTAATACCAAATAAGTTAGTTCCTCATGATGTCGTGGAAACATGACTATAAGATAAGTTGAATTCGATAGTAGCCCAAGAGGAATCAAATGAAAAACAAGTATTATAGATAAATATTATGTTTTTCTATCTGAATGATTGTGCCTTGAAAAAGGTGGGTGAGGTATGTGGGTAAAAATTAATTCCCATCTGGTTTTGGATTTTCTTCGGAAACCGTGCAAGAAGCGTGGAGTTGCTAACCATTGCTCAGACTTGTATCGCCAGTAGCACGAACGATATTTATGAATTGTAAGGTGAATAAAAGCCTATGATTTGTGAACATTCCA
+
NIIOQGFHDDEGGKKJQLJHJOSKPMHHIHKCDBDBEEEJKEEDDEGEFCCDCGC33335EKSLHHDC@ACKJMLJNIKNNMNNSSSOQKMLSMMHSOMLGLSIILPSOLLIOLHGHSISQJPNSJLKJIQLIKLKIKKNIIJMJPOSMQNJOSIIB87;;:;EGLKQKLSLNLMSSNHKMLNSMKHMMSMOHJRJPSNJSQKOMHPNSSLNNNLNJOIJIKKSJMKHKKHIKSLSLLJPONSKJSLOKJGFFJKNJMIMILILGHKMLNJQRSMQMSSMSLSKPISLMQNKKLKJJKKIJOKKLSRRMKKGIHKJONOJKSLQNSKKIIMLLRMSPKSRSSJEFFGERLLSLIISLLKLRSLNKSSJORS<<<<<<=<;99:9777@ACDFHHGGGGIHGIGHGKISMOLNNSIHMJLHFQKKLKIQJQGJKIJIKKGHHMOMKLISOKMSMOKNNIOIHSSSJJLOJSSJGIHDIMMSRSMHGIFE7874--((&')+4455LIJFHEH00801HHKJGHJIHKDJHILFF++*.//*(&&&&',00221/122@@FBBBBBIIGHHGPHHEFHGEGEGFFIFFDCDCINOSNKMGIFGDEECGJHISKOHIJNEEDABBCDEFEEFGKFFFDEFFHGMKPFGFD;::.--
@608_2WVZPS_5
CTACTATCGAATCAACTTATCTTATAGTCATGTTTCCACGACATCATGAGGAACTAACTTAATTTGGTATTACCAAGGGCTTATACAAGTTACCAATTTGTATATCTTCTTGGTTTCTTTTATCCTTTCGAGATAACGTCTATTGCGTTAGCGATAAGTCTTTCACACTACGTCTACTTATAAACTTGCACATCAGTTGAACTGTAAGATATTATTATATCTCTACTAACTCATCCTTCTTACGGTAGCCCCCCAGTCATTATAGATTTTGTAGTAATTGTACTTAATTAAATGTATCCATTTAATCTTTCCTTCACATAACTCCTTTTGAGAGCACAACTAATTCCTTGCACTGTTGATTAGACAGTCATACACAAGGCTATGTCTATAAACATTTCCCCCCCCCCCCGGAATGTTTATAGACATAGCCTTGTGTATGACTGTCTAATCAACAGTGCAAGGAATTAGTTGTGCTCTCAAAAGGAGTTATGTGAAGGAAAGATTAAATGGATACATTTAATTAAGTACAATTACTACAAAATCTATAATGACTGGGTAAGTCACCCGTAGAGGATGAGTTAGTAGAGATATAATAATATCTTACAGTTCAACTGATGTGCAAGTTTATAAGTAGACGTAGTGTGAAAGACTTATCGCTAACGCAATAGACGTTCTACTCCGAAAGGATAAAAGAAAGTTCAAAGACAAATTGGTAACTTGTATAAGCCCTTGGTAATACCAAATTAAGTTAGTTCCTCATGATGTGAGTGGAAACATGACTATAAGATAAGTTGATTCGATAGTAGA
+
JSQISMSRSPNSRMHSKSSNMKHKKPSNKSKMKPSKHABFHIGHLRKFFMLSSSSSMRKQPHKIRMKOPILLSMJINSSLJMOKQOSJJSMLKSSNRLSINOSLK<;<:::7788:997864AIIKSGDDMJLSSSSOLMMMISKLLJCKJSNKKJMJIHHGIGOKGLSQIISIIKLLQSSLSSNSSRSLHJOHRSNREFDDEJRGFFD??@ECBMJKIGGGGGFGJCCCKFFGDJKQBBB@:/.***++,27778978999:JSIKPMMSSNNNMJMKSKSIGHJISMSMSOSSSQOSLMSLJJSMOKSMSB?>;;<OJKRSKLKSLKKSLLMQSE:777KPSMNSSSIGJSLSSOIGKJGEDE999444555EEHKJSICC*)((',-333321/''*)))***+/34;ACEGGOKIJ>==;7653447:::?ACEDGHEFFFF@>>===<;::4321268=>?>????A@765511110.6:;;;;<<??@BBFGLKDBCDDEFFDCDDEFA?><:;>?=;;:;<=CAC776.,,,,451///0<?000/...-/67776675./.*)(()('&&&%&%%%))678:=>>?@AABCDCFGEDCCA=9989442134:9;;==BABCBDFCDDACD86643-*)*00000*+3544432232222221..*%$%%&('''(+.0//,,,+,***'&&%$%&&(((*/0112222334455445115>=>222229544///./750...+++((''()**///'%%%%')01257789==>=?ACCC@>=<;:653100/0/234
@609_2WVZPS_5
GGAATGTTCACAAATCATAGGCTTTTATTCACCTTACAACATTCATAAATATCGTTATCGTGCTACTGGCGATACAAGTCTGAGCTATGGTTAGCAACTCCACGCTTCTTGCACCAATTTTCCGAAGAAAATCCTAAACCAGATGGGAATTAATTTTTACCCACAGACCTACACCACCTTTTTCAAGGCACAATCATTCAGATAGAAAAACATAATATTTACCTATAATACTTGTTTTACTCATTTGATTCCTCTTGGGCTACTATCGAATTCAACTTATCTTATAGTCATGTTTCCACGACATCATCAGGAACTAACTTATTTGGTATTACCAAGGGCTTATACAAGTTACCAATTTGTATATCTTCTTGGTTTCTTTTATCCTTTCGAGATAACGTCTATTGCGTTAGCGATAAGTCTTTCACACTACGTCTACTTATAAACTTGCACATCAGTTGAACTGTGAGGTACCTTTATCTCTACTAACTAATCCTATTACGGTAAGTT
+
KILONOQOOKNOLNMSJHGIGHHLG@843,,-)(***6GHIIJGGIGD1-00...>CGGGJJKLILIIJMFHGGFKSPHJHSJKMHKKEECC666666HGH@GKMMKORNJSLLILISISFJSILJIIOSSKNPKIOIIHIFJKJIJKQMQJSIQFFEC>=<;<<;;;;9+(&%*()>@>AHIFFFHHLISHKJOLSKSLLQNHFMNMSJOSJOSPLSRRJKNJQJLIKKNLSSSMLSOSSSSSSLLNSOSMLSSOABKJLMKSLJGIGIIGPJSKJPNNILSKLIJJLPSLKSSKOLJFGEA@0/.*))))0=@CCDLMKSQKLSSRSOISJHHHHKMSKLSILSJHJLGJSKKOIJJIIPFC@@??@@556679987942****+))-=>HHJJFMJILIRKJJKEKIHFFFE333233A:<GFFFEDEGFFJMMMGLHJFHFFIIJJKI433332277722&%%%%&&&&&'&'&'&'&((++++((((01'&%%&*-&''''(
@610_2WVZPS_5
GGAATGTTCACAAATCATAGGCTTTTATTCACCTTACAACATTCATAAATATCGTTATCGTGCTACTGGCGATACAAGTCTGAGCAATGGTTAGCAACTCCACGCTTCTTGCACCAATTTTCCGAAGAAAATCCAAAACCAGATGGGAATTAATTTTTACCCACAGACCTCACCCACCTTTTTCAAGGCACAATCATTCAGATAGAAAAACATAATATTTATATATAATACTTGTTTTACTCTTTTGATTCCTCTTGGGCTACTATCGAATTCAACTTATCTTATAGTCATGTTTCCACGACATCATGAGGAACTAACTTATTTGGTATTACCAAGGGCTTATACAAGTTACCAATTTGTATATCTTCTGGGTTTCTTTTATCCTTGCGAGATAACGTCTATTGCGTTAGCGATAAGTCTTTCACACTACGTCTACTTATAAACTTGCACATCAGTTGAACTGTAAGATATTATTATATCTCTACTAACTCATCCTTCTTACGGGTGAGTTAGTAGAGATATAATAATATCTTACAGTTCAACTGATGTGCAAGTTTATAAGTAGACGTAGTGTGAAAGACTTATCGCTAACGCAATAGACGTTATCTCGCAAGGATAAAAGAAACCCAGAAGATATACAAATTGGTAACTTGTATAAGCCCTTCGTAATGCCGAATAAGTTAGTTCCTCATGATGTCGTGGAAACATGACTATAAGATAAGTTGAATTCGATAGTAGCCCAAGAGGAATCAAAAGAGTAAAACAAGTATTATATATAAATATTATGTTTTTCTATCTGAATGATTGTGCCTTGAAAAAGGTGGGTGAGGTCTGTGGGTAAAAATTAATTCCCATCTGGTTTTGGATTTTCTTCGGAAAATTGGTGCAGCATCATGTGTTAACCATTGCTCAGACTTGTATCGCCAGTAGCACGATAACGATATTATGAATGTTGTAAGGTGAATAAAAGCCTATGATTTGTGAACATTCCA
+
NHIKHSLSRJKLOJIMQSMSHLLNLMIKLSLJKSIJMIJHHHNKSQLIMJJKJMKOMSJIGNKJRSLJJPIKMQMGLHKOSJFHHHHISLLNPIJQLKSONKSMKJMPMNONHLIJKSBK67?78OISMKQPNIJJNMMOLMLOHHIISNIIEBGFHIFFMIKJHIJMDFIJSSSMRLMNKQSNKNLMLOPSLOJSSKKOKKRJISOILSSNQMSSMJSMNJSSLPSSSPKLMKMLSNIOKSRJSHESKHSGM>==12EMLSIKKIMDBBBCNJOJNJIKNNSHSRPJMLNFSNPLPKOHIJGSLSMIOOLIKSOMKSKNNHKNHFSSJJIHLLPIRNJSQKOMOQLKPRLMNLRPOOLIKHMKKLQOOHSEC@825.--*/>FOKOKJPOIJNLNJLNKORMKSLJCJOSKHKIMMJBABBALLSJKKJIJGISPLKOLMMIMMHFIOMLPOMJSKPPKKIJSPNPIKPJSPSSNOQGJL=====FFGFSKHSPSSQLLMIJIIPJPISO<<<;;=<:::<>@ABCEDC?=>=?F>==D??@@BHFEC@@??@BBDBBBB?CDDFFECBA@>>=<<<33123++<?AADCBBBABCABB@@@@AA?@?==83/+**))*+----03324<??@DEBAB><=<@>:<887555569:@CDDE@>(((')-)))'&(&'1---....00012679;?@B<<<;:;:888899=>?@BEDDCCABCB@AAA<4332243333334556<<<;;<=@DEGECB@CDDBCDA@@A>=?=>=<<==:33110-.//;51111;<<;410+&$$%'-566789<CAB?=<;:<EFHIDDDB;<85@A@BDFDCBAB<<>8;A@@@@BCCCD@AB@?>?>:9:648465)))))'&%$$####$%%%&&*01233--,))**+,**367999:;???><:99:9::322001++,----/+))(-23667666=@BEECC@?<8888999445<AB@A?
@611_2WVZPS_5
GGAATGTTTATAGACATAGCCTTGTGTATAACTGTCTAATCAACAGTGCAAGGAATTAGTTGTGCTCTCAAAAGGAGTTATGTGAAGGAAAGATTAAATGGATACATTTAATTAAGTACAATTACTACAAAATCTATAATGACTGGGTAAGACACCCGTAAGAAGGATGAGTTAGTAGAGATATAATAATATCTTACAGTTCAACTGATGTGCCAAGTAGACGTAGTGTGAAAGACTTATCGCTAACGCAATAGACGTTATCTCGAAAGGATAAAAGAAACCAAGAAGATATACAAATTGGTAACTTGTATAAGCCCTTGGTAATACCAAATAAGTTAGTTCCTCATGATGTCGTGGAAACATGACTATAGATAAGTTGAATTCGATAGTAGCCCAAGAA
+
MIHJJKSHHJHJQOJJLLPRILKQLLLKNSJRPMSJIIJIJHOJIJMIMGSPMJJSOIHKKLSNJMLLHIJKQPLMKIIJLPSSOLHJNISPSJOKIQLKNNKKKMIHPLNOJMKPOKSMKNLRPKNSLSNNJIIFGEILLLSSPSQILJHIJA971*****;:::787665410111226EGGGFIHIJMRJPKGIGJKIIMIMHE>D76..'&$$%%%%%06678889GFGFG<ABAAEGIGGILJGGGHJPJSIMMJLNSKKOKLSMNSDNJGGLSQKLKHHKLJKOROOJJILSLONSMJHLLPRLIJIJKMQQPILKJIJGGIJLMQQJJHQMHKKIKJKKIKHPOPKKHLJOKQSQIKJIKHMJNIHLIDGLJMLJL,,,,,342233FEKKJK
@612_2WVZPS_5
GGAATGTTCACAAATCATAGGCTTTTATTCACCTTACAATTCATAAATATCGTTATCGTGCTACTGGCGATACAAGTCTGAGCAATGGTTAGCAACTCCACGCTTCTTGCACCAATTTTCCGAAGAAAATCCGAAAGACCCAATGGGAATTAATTTTTACCCACAGACCTCACCCACCTTTTTCAAGGCACAATCATTCAGATAGAAAAACAATAATATTTACCTATAATACTTGTTTTACTCATTTGATTCCTCTTGGGCTACTATCGAATTCAACTTATCTTATAGTCATGTTTCCACGACATCATGAGGAACTAACTTATTTGGTATTACCAAGGGCTTATACAAGTTACCAATTTTTATAAGCCCTTGGTAATACCAAATAAGTTAGTTCCTCATGATGTCAAATCAAACTATAAGATAGTTGAATTCGATAGTAGCCCAAGGAATCAAATGAGTAAAACAAGTATTTATAGGTAAATATTATTGTTTTTCTATCTGAATGATTGTGCCTTGAAAAAGGTGGGTGAGGTCTGTGGGTAAAAATTAATTCCCATCTGGTTTTGGATTTTCTTCGGAAAATTGGTGCAAGAAGCGTGGAGTTGCTAACCATTGCTCGCCAGTAGCACGATAACGATATTTATGAATTGTAAGGTGAATAAAAGCCTATGATTTGTGAACGTCC
+
IHJIKIMOSPSLRRHMKLRNHKDMLSLNSMQJKOSKKIIIJLLQJSSPLSQQINISLNSKJSMPJHNMJLHISLKJPLSKHLOLJSJESJSHKFFFHHSGGIHGIFKKIKNSL@==<<22644679;98855((('&')))+,,,099FBAGEE:::::AEG9C?>>@@?@FFGH?FC@88GHEJHMIRLSLIHNMMQJKLPKIJIFOSSSOSSMMLOLPKJNQSNSPIIKMMSSQLMSSKIKHFKQ?HHFPPMKRRFGPJSBECBD;<;<CSMSSJSJLHLJLLRJIHIGIJGHIKJJJJJIHME::87772233333DECDIJIJMHLIINIGA?9?:9:::AEGD=BB=;8541,+++,02;=?ADEF?>??@AAAA:;;;;;556=>@?>=>998/////.+('&%%%%%%&'()*134123=?BBB>::::<C?;:;7-++*)00022333877789:99976212,(+1100123344567<?A@A@>1/..-011242**)&%%$$$$$'29<BABBBDB<9988765669<=;@@<<=<>7799<<:68<<=>?@AA?EBABBCACB>>?BACDGIGFFIEC>>=<:55558:=;9722,*((''''(0.+++-0239986-,,--;:;<<=BBCFCBABBBDBAABBCDFJFFEDDDCDA@75333444..'%%&(
@613_2WVZPS_5
GGAATGTTTATAGACATAGCCTTGTGTATGACTGTCTAATCAACAGTGCAAGGAATTAGTTGTGCTCTCAAAAGGAGTTATGTGAAGGAAAGATTAAATGGATACATTTAATTAAGTACAATTACTACAAAATCTATAATGACTGGGTAAGTCACCCGTAAGAAGGATGAGTTAGTAGAGATATAATAATATCTTACAGTTCAACTGATGTGCAAGTTTATAAGTAGACGTAGTGTGAAAGACTTATCGCTAACGCAATAGACGTTATCTCGAAAGGATAAAAGAAACCAAGAAGATATACAAATTGGTAACTTGTATAAGCCCTTGGTAATACCAAATAAGTTAGTTCCTCATGATGTCGTGGAAACATGACTATAAGATAAGTTGAATTCGATAGTAGCCCATGAGGAATCAAATGAGTAAAACAAGTATTATAGGTAAATATTATGTTTTTCTTCTGAATGATTGTGCCTTGAAAAAGGTGGGTGAGGTCTGTGGGTAAATTAATTCCCATCTGGTTTTGGATTTTCTTCGGAAAATTGGTGCAAGAAGCGTGGAGTTGCTAACCATTGCTCAGACTTGTATCGCCAGTAGCACGATAACGATATTTATGAAAAATTGTAAGGTGAATAAAAGCCTATGATTTGTGAACATTCCA
+
SJIOSKKNKRSMMSKOKQLMPKLJMJOKSOORJKJJGHGJJKGGJKKOLNGGEDHGKLSSSOQNQSSSHGJLPPLMJNRLHOSSSSLJKSSOOSMLPSOIOJGHIKHOJKSNJLKKLJLOKKLJQISGGILNSNIMJMNPILJKRKPJMOJSLFMGA6CACGRKSMSSIMMHMGNGHLNLILIIBBGFLPPKSRPSJKKNPJHNMNKLSLORLKMJKJIKIHHEHIGFIFGHIIINJPQSKJEGHKHHGEEEFHIISGHNKILHIMJJMSPLQQNNSKSFJSKSDSSMPSHMOMJQNMKLSNSSNSIQPMIMJRJSSLMSISJKSSKSNIJIGJHJJIRNHKKJJHOSKIQLJKJKNGPGNHFNNJOMLN?><<==>@>>?BABBDJHKKF=<<<<<<<=FFIIHHJOOJIQHNKOHJJJHIHKIKHEIHJPSLIISQLJJLKIJIIRJNNESSJSILHIIHMLKHIMINIJGKGGSSKQQSHFHLIJGMHH?>==8898855446:9=44956GHHHFILJMLKSJHLKS7333GFGIHGKGEFGGIFGGECDDDEEGFHKEEGEDGDGHGKQHFEGIHPIGKGFDCCCDEGFEFCA@@@AB@AABDGHIJEFIIIHHJJHFDDBECEDFFFHDECCDDCDDFGJPQHJJHHFFFEF
@614_2WVZPS_5
GGAATGTTCACAAATCATAGGCTTTTATTCACCTTACAACATTCATAAATATCGTTATCGTGCTACTGGCGATACAAGTCTGAGCAATGGTTAGCAACTCCACGCTTCTTGCACCAATTTTCCGAAGAAAATCCAAAACCAGATGGGAATTAATTTTTACCCACAGACCTCACCCACCTTTTTCAAAGGGGGTGGGGGGGGGGGGGGGGGGGAATGTTTATAGACATAGCCTTGTGTATGACTGTCTAATCAACAGTGCAAGGAATTAGTTGTGCTCTCAAAAGGAGTTATGTGAAGGAAAGATTAAATGGATACATTTAATTAAGTACAATTACTACAAAATCTATAATGACTGGGTAAGTCACCCGTAAGAAGGATGAGTTAGTAGAGATATAATAATATCTTACAGTTCAACTGATGTGCAAGTTTATAAGTAGACGTAGTGTGAAAGACTTATCGCTAACGCAATAGACGTTATCTCGAAAGGATAAAAGAAACCAAGAAGATATACAAATTGGTAACTTGTATAAGCCCTTGGTAATACCAAATAAGTTAGTTCCTCATGATGTCGTGGAAACATGACTATAAGATAAGTTA
+
MJHNJOJSNLJSLLQLLJSIHINMKLMKSKOLKKSJHHLJIOPKJNILNLSOKIIOISKJHGPIKRLKKSHLLJILLKSLSSKMLKQMLGISLNJMLRSKSSLMSLMMSSSLSLKOQSMSPSSNSNPNOLOKKKIJKJOS856656EKSHPHGGEAKJIMGKHIJKLHMSNSLRLMRLOLSRRPJISJKENMJ211<9;=>?@AABCDFGPQKIINKJIOMLINNILLSLOKMSSOSJKLJMSKSOKIGIGFGSJKSKJSMQLISSJPSPNNSNKLOHA@@INRMLMIJKONMSMOMHHSPRSLPKJRLLSNIKSQRHMOJSNJSIKKKILJLHHFCCCSJNPSJLSRLNMJMIJSSMNKLJKKPSGACAACIHHKQJHHGFFIIPKOMMLSMMOSKQOLOSSNSMSPMLSQSQNJKQSMIPKSMOKJOJJHJHNJSSSMMMILQMOISSMJKJRCEEMHHHHLHJEJKSILIHKIJSNLPJLLOSNLQGSLQMSSSMJFJGHJIPLMJRLIMJIKJHIKGOPINRNSLSNSLNPMSOMJNLIIIHHLOSJIIIHJJKJMOOJLJMJOLFEEDFINJPJFEEEGDGC@>>=:4+*($
@615_2WVZPS_5
GGAATGTTCACAAATCATAGGCTTTTTCACCTTACAACATTCATAAATATCGTTTCGTGCTACTGGCGATACAAGTCTGAGCAATGGTTAGCAACTCCACGCTTCTTGCACCAATTTTCCGAAGAAAATCCAAAACCAGATGGGAATTAATTTTTACCCACAGACCTCACCCACCTTTTTCAAGGCACAATCATTCAGATAGAAAAACATAATATTTACCTATATACTTGTTTTACTCAATTGATTTCTCTTGGGCTACTATCGAATTCAACTTATCTTATAGTCATGTTTCCACGACATCATGAGGAACTAACTTATTTGGTATTACCAAGGGCTTATACAAGTTACCAATTTGTATATCTTCTTTTCGTTTTCTTTATCCTTTCGAGATAACGTCTATTGCGTTAGCGATAAGTCTTTCACACTACGTCTACTTATAAACTTGCACATCAGTTGAACTGTAAGATATTATTATATCTCTACTAACTCATCCTTCTTACGGGTGACTTACCCAGTCATTATAGATTTTGTAGTAATTGTACTTAATTAAATGTATCCATTTAATCTTTCCTTCACATAATTCCTTTTGAGAGCACAACTAATTCCTTGCACTGTTGATTAGACAGTCATACACAGGGCTATGTCTATAAACATTCCA
+
SOKNMKKJCDCBII<JHSSFGJLOSSSOLJJOSMKOSKOKOJFIINLISSKSLLKSFIHJSPQJPSSFHJHISFAC;;;;=IIPJMISC@???ACJJMHLNLNSMSSGHPSJHHIKJEJI0///.//02@A@AAKNJIIMLLSSSSSSOSSJSKKISJMFJSPMSRLSISSLHKMA@JGNMPJFHIKOHJFDDEGD@???>?@;@GIHJPLSLJNSKQKLSNSKNLONJJPKRSPKJNOSNSPKILIGHGFE;;JSSNSSMRIIDGHGG?>////0CBBBDISSKIOHLQLLSKLMGSMH@?@?@ESIKIMLPOKJRKNMLSSSSSIPISSNSOSNSPIKHHLDQL?CISSSSPSSMLOPMJD<:A;341234A8.-.*BDEJQIFABGJGQPPNSMKSSNSOMMPOMKSKIHILIBCAACMSLISPRLNSSSOMKSKQHPMSLNISOMLLIKSJGSMKSKMSJSNQRMKSNQSPNSOSQSIJSNOSOSPSSKMSLOKJISMSLLSKLSKSSSCCSMNKNQJLJNMMOQSLIIHIKNSOSKOLLKNNMJONONPRSSMLIOGCLKPGGFEA=<53-++,0*((((+.65DGIMKHMJHOMOJSMSJMMJINLOJSPPISSMLLJEGIFMSJSKJJRONKIHGEGB@@@@SOLOSMMMS
@616_2WVZPS_5
GGAATGTTTATAGACATAGCCTTGTGTATGACTGTCTAATCAACAGTGCAAGGAATTAGTTGTGCTCTCAAAAGGAGTTATGTGAAGGAAAGATTAAATGGATACATTTAATTAAGTACAATTACTACAAAATCTATAATGAATGGGGGGGGTCACCCGTAAGAAGGATGAGTTAGTAGAGATATAATAATATCTTACAGTTCAACTGATGTGCAAGTTTATAAGTAGACGTAGTGTGAAAGACTTATCGCTAACGCAATAGACGTTATCTCGAAAGGATAAAAGAAACCAAGAAGATATACAAATTGGTAACTTGTATAAGCCCTTGGTAATACCAAATAAGTTAGTTCCTCATGATGTCGTGGAAACATGACTATAAGATAAGTTGAATTCGATAGTAGCCCAAGAGGAATCAAATGAGTAAAACAAGTATTAGGTAAATATTATGTTTTTCTATCTCTGATTGTGCCTTGAAAAAGGTGGGTGAGGTCTGTGAGTAAAAAATTAATTCCCATCTGTTTGGGATTTTCTTCGGAAAATTGGTGCAAGAAGCGTGAAGTTGCTAACCATTGCTCAGACTTGTATCGCCAGTAGCACGATAACGATATTTATGAATGTTGTAAGGTGAATAAAAGCCTATGATTTGTGAACATTTCA
+
A66555**'&''(((+15CEEGIHGJKEEFFGOMS;::::88;;<GJHOHLKKIJIJMLPHJMKOQMPNNKNNIRKLMIPPJSLKIJNJLRMMKMJQNJHQJHHKIHSJSSOOJNKHHILQSKJQSHGHMIIJSNHNLLSLSLSJJIJIFDEDGHJSRHLEFIMRSJNSOPJPILSKJJSOORMSNSHLMOJINMNOSMKRRSKLKIGMSKLQOJSKSMOMIKJHQHKIHGF@@@AA>@BGKGIDDDEECCCCFHFFGEFMHHIIHLHJOSLLQKRJQOJJMSSNSRPSFMLJKIPPOMSLKJSRLMOSJLLJRSLSSMOSLLMGSMPLSMKMKNA2222ACBSHSKLJMKMMNKSLMNSNILLMSRSSMQOIIGOSOORLMKKGJKIILKOIJHMGLMHJMHMLNMSONSLSNLQPLMJIJJHIOMPKHSHPFJMJGGMGNJSNHGDFEDKNNHIIIJIHHISSMKNLJIGEDIOONSKHGMMKOISIMHGJKNLQSLJIMSOSONNMQFDGCDHFLHLSLJOIJHIJLMIABBKJPQLSSKNKHGELGFEFEFGGMJNSJFFEDFHNJIKJHKFFHEEMLJIPHFG<;;;;KIKGDEEDGFFEGFIJSLIIHIIFMIJOKLFFGHFJGGHKJJGFHFGHOMSMMOGRIGBCB954
@617_2WVZPS_5
GGAATGTTCACAAATCATAGGCTTTTATTCACCTTAAATTCATAAATATCGTTATCGTGCTACTGGCGATACAAGTCTGAGCAATGGTTAGCAACTCCACGCTTCTTGCACCAATTTTCCGAAGAAAATCCAAAACCAGATGGGAATTAATTTTTACCCACAGACCTCACCCACCTTTTTCAAGGCACAATCATTCAGATAGAAAAACATAATATTTTGCCTATAATACTTGTTTTACTCATGATGATTCCTCTTGGGCTACTATCGAATTCAACTTATCTTATAGTCATGTTTCCACGACATCATGAGGAACTAACTTATTTGGTATTACCAAGGGCTTATACAAGTTACCAATTTGTATATCTTCTTGGTTTCTTTTATCCTTTCGAGATAACGTCTATTGCGTTAGCGATAAGTCTTTCACACTACGTCTACTTATAAACTTGCACATCAGTTGAACTGTAAGATATTATTATATCTCTACTAACTCATCCTTCTTACGGTAACTACCCAGTCATTATAGATTTTGTAGTAATTGTACTTAATTAAATGTATCCATTTAATCTTTCCTTCACATAACTCCTTTTGAGAGCACAACTAATTCCTTGCACTGTTGATTAGACAGTTATACACAAGGCTATGTCTATAAACATTCCA
+
?=<<<<D<889:@BFEFDDDBBCDEMHJH>=?577,*)(.-.ADHFHIIIDFEFGFGFEDGGMKIHHFDEFGIJNOISIQKPJMKPRKPKFFEGHMHKQHKKMLOJLSIHEDDDHKK==@33?CIFFECHIGLJKMMSC@A;;;<MSHJIFECCD-+*+08@BBCCDFIHGEBEGCCDSKLNJLJJHIGIMILLJJKNKLMKIHIKKIRNLIJISQQSQRLSIIJGGGGGHIJINSN==<<=LLKMOMLJJKIGJHGLKNKLMJJLHJGMJJJIKJHEDJJHJHKFJNKILGJJOKHIGFHHIEED<;<>LFJHHMLIPHHOIGSOMSIHIIIIJJIJKJIGGHFFHSMHJHIEJFJJHHFHEEEEHPL222292:20<@CAABCFCDFFCBBBCEEHFFCCDCBFBEEGEBEEEHFGIQKMMHIKJGDAABBEEDFAA<::::@EHDFFIEFHJHILJJIGH=<<A@>=<<<=EECCBBBBAECEEFFEEEEFEGGFGFE54///00--,;9:AACCDDB@@AABEGNJEDECEEGGDDDCCBBDEEGEDBBCABBDCFIGJHFFFEBGDDBCHECCBCCFIHLSSKIKHFGFHEEFFEEFGGFHHFEFGHJGHJIFHCA???@@BAAABCDDCCDCABBCBCBA??@??@ABBCD
@618_2WVZPS_5
GGAATGTTCACAAATCATAGGCTTTTATTCACCTTACAACATTCATAAATATCGTTATCGTGCTACTGGCGATACAAGTCTGAGCAATGGTTAGCAACTCCACGCTTCTTGCACCAATTTTCCGAAGAAAATCCAAAACCAGATGGGATTAATTTTTACCCACAGACCTCACCCACCTTTTTCAAGGCACAATCTATCAGATAGAAAAACATAATATACCTAATAATACTTGTTTTACTCATTTGATTCCTCTTGGGCTACTATCGAATTCAACTTATCTTATAGTCATGTTTCCACGACATCATGAGGAACTAACTTATTTGGTATTACCAAGGGCTTATACAAGTTACCAATTTGTATATCTTCTTGGTTTCTTTTATCCTTTTGAGATAACGTCTATTGCGTTAGCGATAAGTCTTCACTACGTCTACTTATAAACTTGCACATCAGTTGAACTGTAAGATATTATTATATCTCTACTAACTCATCCTTCTTACGGGTGGCTTACCCAGTCATTATAGATTTTGTAGTAATTGTACTTAATTAAATGTATCCATTTAATCTTTCCTTCACATAACTCCTTTTGAGAGCACAACTAATTCCTTGCACTGTTGATTAGACAGTCTACACAAGGCTATGTCTATAAACATTCCA
+
PSKSSIRKLMPPLKIMRSIJIJMNMSNSKJOSJMPLSSLPKSPRMSSKQSLSLJJJNJLNIKOLLLMNKMKOLGOISJSSLJSSKJJJNMSPLIJKONPSKSOSSNQMKLLOMSSQJLJSISKFSPMJNLLSNOMINLLINENQJGMJMPLSIOOJKHNSI=KSLJOOSSSSKSMSSSRSSKKSSLSRMSJKIIRNMRNSSINSQSLSKSNPNMSLSSSSNMJLPQLKQSSOMPKSSSOOSISPLMNLSSSLSPLOKSPQKKMIJIHNNSLOSSSPKNOKOIKLMSNMQIHJMNOOIIKJJNPPRQKNJSSSNKJJMMKKSSRONLLILLPLJSQKSIKIRONOQSPMGSMSOSMSQNOLSSRMMLBF63666578:IAHKPKNSSMNONKKKLOLLIRNJOSLJNOJSIFKJIEEEHHJJLMPRLMJMQGFEEFSLOSNSSNIOQJNSMLJQNSIPKMQSSNKSOKSJNNSMOJHONRQMNSSLPOSNLJPHFFFHLHFDC>;21122@@MKJKIKNJMIIJPSKISKKKKOLMSSLJKNKNSPLLKJJKIQHPHHSPFGJGGIJKNL;666EFCCDPHSIIONJLKKNIIJHKNKOJSSJNKHJNMNKNQQKMMMJLEGDFEFFGIINKKIKHKIHHGIIFEEDFEGFIFID
@619_2WVZPS_5
GGAATGTTCACAAATCATAGGCTTTTATTCACCTTACAACATTCATAAATATCGTTATCGTGCTACTGGCGATACAAGTCTGAGCAATGGTTAGCAACTCCACGCTTCTTGCACCAATTTTCCGAAGAAAATCCAAAACCAGATGGGAATTAATTTTTACCCACAGACCTCACCCACCTTTTTCAAGGCTAAATTATTCAGATAGAAAAACATAATATTTACCTATAATACTTGTTTTACTCATTTGATTCCTCTTGGGCTACTATCGAATTCAACTTATCTTATAGTCATGTTTCCACGACATCATGAGGAACTAACTTATTTGGTATTACCGAGGGCTTATACAAGTTACCAATTTGTATATCTTCTTGGTTTCTTTTATCCTTTCGAGATAACGTCTATTGCGTTAGCGATAAGTCTTTCACACTACGTCTACTTATAAACTTGCACATCAGTTGAACTGTAAGATATTATTATATCTCTACTAACTCATCCTTCTTACGGGTGACTTACCCAGTCATTATAGATTTTGTAGTAATTGTACTTAATTAAATGTATCCATTTAATCTTTCCTTCACATTACTCCTTTTGAGAGCACAACTAATTCCTTGCACTGTTGATTAGACAGTCCACAAGGCTATGTCTATAAACATTCCCCCCCCCCCCCCCCCCCCCCCTGGAATGTTTATAGACATAGCCTTGTGTAGACTGTCTAATCAACAGTGCAAGGAATTAGTTGTGCTCTCAAAAGAAGTTATGTGAAGGAAAGATTAAATGGATACATTTAATTAAGTACAATTACTACAAAATCTATAATGACTGGGTATTCAGCCCGTAAGAAGGATGAGTTAGTAGAGATATAATAATATCTTACAGTTCAACTGATGTGCAAGTTTATAAGTAGACGTAGTGTGAAAGACTTATCGCTAACGCAATCGTTATCTCGAAAGGATAAAAGAAACCAAGAAGATATACAAATTGGTAACTTGTATAAGCCCTTGGTAATACCAAAAAAGTTAGTTCCTCATGATGTCGTGGAAACATGACTATAAGATAACTGA
+
HIQOLOSJLPMNMQLKJFFEFIMJJKIJNNLNNJKMHHGGEFHKIKINSSOSKJIKFKLSGLKLQSMOJRKSOLQSSPNSPLSMILNSOJKLKJKINJQKMJQIGJRJMSOSJNMIGA@IC>PCCEFJNSOMMSGJIPLJJIKIIILLKHJIJJLHSSSILJJKKKKILLIJJLRKKJKGGJSMLKKJSSIRLLSSSMSSKKJLFGIISMNSSKPPLKLSLJJLJF@0,,.?BCFGFKJIKISJJOJMPSSJLRKMJKLSSMPSKIKJSINJIHIMLQLJLJSLLNMSLJPKHLSMNIJFDFDIKSOPKMROMSJLLJSHGEGHLNOJPJNSLLJKOKJLQRQNKKMSNJQSLIHEQLHIMFFCDDDA@71112202012,3?DJJJCABBGHIHJJJJLHKIIIJJJJHKJIIHHGSFSJIHKLLHSKINNHHMKNLKHNMHHHKMHJIMKKKLIMJSJKMKSJPSSMLMKSNSMSMHJJSJKPSKLJSOQNOJMILKNONLSHKHKHNJJNKMJMPPKIKLSKHHJHPSSSLIOHJGMLNJHHIIGLPGGHGJOSKKNKISIDFIGIIGE?:9//CDEFDDJJPSKSNMSMKQSNGLMLJNLOLLSSSMSNKLNKSNLKSROGIIIJKJDDMHNHIIIFGH;<;;;AA@BAB0./402345789:;<>??>>?@AA6<?ABCEFFFF977775544656=@BCCDDEFEGFIEEDBEGEFDCBC<::883398:;@BEHOKKSHGHKKIIGEEFACCCA<<<?@BDEBCA?@ABABCDCEFGIHEKHIFCAAACBDEEEEECB9555=@???=====:5210/.*'&%$$#$$*/037:::?A?@@@@BCCAA@@>>??><<;=>@BA@?>?@<:3)(''''((+002479<=>>>:9899;=?ABBAAACGFHGIFFC?<<<<<<7555444,%%%&'++111166889<<<>??GIHHFAB@AAABCCA>>@@A?@===65554453435668;;<:::=<<<??;>AJJQFDA54449:<31112:;<70///89;;==///./520001.,(('%
@620_2WVZPS_5
GGAATGTTCACAAATCATAGGCTTTTATTCACCTTACAATTCATAAATATCGTTATCGTGCTACTGGCGATACAAGTCTGAGCAATGGTTAGCAACTCCACGCTTCTTGCGCCAATTTTCCGAAGAAAATCCAAAACCAGATGGGAATTAATTTTTACCCACAGACCTCACCCACCTTTTTCAAGGCTCAATCATTCAGAAAGAAAAACATAATATTTACCTATAATACTTGTTTTACTCATTTGATTCCTCTTGGGCTACTATCGAATTCAACTTATCTTATAGTCATGTTTCCACGACATCATGAGGAACTAACTTATTTGGTATTATCAAGGGCTTATACAAGTTACCAATTTGTATATCTTCTTGGTTTCTTTTATCCTTTCGAGATAACGTCTATTGCGATAGCGATAAGTCTTTCACACTACGTCTACTTATAAACTTGCACATCAGTTGAACTGTAAGATATTATTATATCTCTACTAACTCATCCTTCTTACGGGTGACTTACCCAGTCATTATAGATTTTGTAGTAATTGTACTTAATTAAATGTATCCATTTAATCTTTCCTTCACATAACTCCTTTTGAGAGCACAACTAATCCTTGCACTGTTGATTAGACAGTCTACACAAGGCTATGTCTATAAACATTCCA
+
MPSNSSSSLNKSRNSOSOKNKKSSSSKNSMJIPNPMSJLJJJMSILMJIKNJHJGJMMLIKKSRNLQSNKMKSMKOGFCCCCHJRRKKPJSSHJKLPOSNKQLKMKKSLKNJKKOPJSJHNFJSMSRSRIKOKIQQKSJSJMHJOJSNNOJKIIIIJILSNMHHIMNNJK?CK.KJLNSSPSOLJSOSLSSONNHSSPPKKJIKIJSMPKNNSJMKSQLQJNOMLSKLPSSONRKSSKSOOLOLSJSOSOSNKSKSJMSNOKSSNMPKMJJGEKKNMSPSKKJJLJOOJJMSSLOSNQSJQSMJSLNSRSRSPMSSSSNSKQOKQKSKFGDECGLQSSSLMMSJSOSJISSSIMLPKSOMKJNSMIJFB@@@@<;;<?<AHGFLKGJSJLHJLSMPLROPLSSSNSNSMLPJIHMSGJAEESIOKMSOLKOMQSPJNSJIMNIJIGIPMRSMLSJKMMSNMLMIISSOSKSKSMKLOLQMHJSLSOINNPISOMQMLLSOSPSKRNLKJIGOOPMJROMMLJLPOLSKSMSMLIKHJSLPKJNLJKLKKKKIOKLIIIHJJNNSPLPSOPHSIIINJIILHLRMPLSLISLNSMSSHKLLSKNQSPNMKNNSMSKSLILKKRJJHIJHLJJJKOSOIIJILHGFIIGGGF9980//
@621_2WVZPS_5
AATCATAGGCTTTTATTCACCTTACAACATTCATAAATATCGTTATCGTGCTACTGGCGATACAAGTCTGAGCAATGGTTAGCAACTCCACGCTTCTTGCACCAATTTTCCGAAGAAAATCCAAAACCAGATGGGAATTAATTTTTACCCACAGACCTCACCCACCTTTTTCAAGGCACAATCATTTAGATAGAAAAACATAATATTTACCTATAATACTTGTTTTACTCATTTGATTCCTCTTGGGCTACTATCGAATTCAACTTATCTTATAGTCATGTTTCCACGACATCATGAGGAACTAACTTATTTGGTATTACCAAGGGCTTATACAAGTTACCAATTTGTATATCTTCTTGGTTTCTTTTTATCCTTTCGAGATAACGTCTATTGCGTTAGCGATAAGTCTTTCACACTACGTCTACTTATAAACTTGCACATCAGTTGAACTGTAAGATATTATTATATCTCTACTAACTCATCCTTCTTACGGGTGACTTACCCAGTCATTATAGATTTTGTAGTAATTGTACTTAATTAAATGTATCCATTTAATCTTTCCTTCACATAACTCCTTTTGAGAGCACAACTAATTCCTTGCACTGTTGATTAGACAGTGCAAGGAATGAGTTGTGCTCTCAAAAGGAGTTATGTGAAGGAAAGATTAAATGGATACATTTAATTAAGTACAATTACTACAAAATCTATAATGACTGGGTAAGTCACCCGTAAGAAGGATGAGTTAGTAGAGATATAATAATATCTTACAGTTCAACTGATGTGCAAGTTTATAAGTAGACGTAGTGTGAAAGACTTATCGCTAACGCAATAGACGTTATCTCGAAAGGATAAAAGAAACCAAGAAGATATACAAATTGGTAACTTGTATAAGCCCTTGGTAATATAAGTTAGTTCCTCATGATGTCGTGGAAACATGACTATAAGATAAGTTGAATTCGATAGTAGCCCAAGAGGAATCAAATGAGTAAAACAAGTATTATAGGTAAATATTATGTTTTTCTATCTAAATGATTGTGCCTTGAAAAAGGTGGGTGAGGTCTGTGGGTAAAAATTAATTCCCATCTGGTTTTGGATTTTCTTCGGAAAATTGGTGCAAGAAGCGTGGAGTTGCTAACCATTGCTCAGACTTGTATCGCCAGTAGCACGATAACGATATTTATGAATGTTGTAAGGTGAATAAAAGCCTATGATTA
+
MQSRNSIJSHFFEF@AB@>CEDA@@BLMJKMILIHNSLPSMSIKIIKQKILOOKSSJSHINIHPNKKEFEGEMJIKMISKIJKNSISPOPSMSNNNSQPKKIJLIMJKIIFBBDPNKJOMMPPMSQLOKKLLJIKJONMLSLCEFEELPSNJSLHIMIKFEGLIHQLLSSLLMISSSMSPSSJMHNLLMONMSNQPSSJMOSMOOKSPISQSPSLLPLISLMSOSSOJSKKDF@;;<;55:9>><?MNKQNIMKIKHJSMMLLLKPSKMJNJLMSLPMJHJLKOPNSSPLKSSNMOSLKSRSNRKSPPPSLQSKSLNIPKNSSSOSJSNKHQMMJJSIJMSSKSMPLPMOMRLKNPISPSLJOMQJHHEDKFFACCBJGISSIMSSNMSNKNMRNJRNSSOJKKGEGDHIIHNKKQLJIMOISNJMKMSNKMNSSOSJKLSSJHQK>>>??KSMLPSNKPLJSQSSNNPSSRKPSJMKMJJQGHGFFCDBGGSIMQGKGHFFNSPSSPMKSQSLLLSPKQKSJSSMOSMPSOOKILGMLJRIRKJMKHNGHLKSJSFGEEEAFE<<DHGHGJMMQSLSRKSKOSOSKKKLLJOKNKSMLKMJLMIJLSJOMKLGHFEIIGIB@DCC<,+++-CBGIEDC@??>;9:98876544444665541111134;>??@@AEEEECEHHEFDDCFCFFCA?A><:8877667745931111334799999887341..-,,,499:::;>@A@A?=@ADCB>=;=@ACDFHIJKLEEAA@@?=>>>>:854444779::990//..1/000036676999;=@BBBB@@@?@9::::DDBBEHLJKIGLLJGHIHEBBFEABE<>=935544BBA?@@@=57DDHFHHJHHNEDBBABCDFE)))(()('%%)*/26999997-,*)***+((')*,,7>>=====@@CGIIIEDEFEGLHLF<<<<<GEDFDFFGDDB?@@?=;?@@BCBB@AAA=:765200//9:;;<==>>>==>@DKLOPE=<<<=?>?ABDCBBEBFEGFFDCDBC><87>><?GHHFHKJKDED:?<AGIFGDCGHDCB>?BDDECHGJFDCADHHFGHBACCA:99956654764333366689::::988779775454))((()+'&&&(+---1569<==<===?A>==<<>??@@ABBACDCCBDCBDCCFDBDD?A=98887<>>=
@622_2WVZPS_5
GGAATGTTTATAGACATAGCCTTGTGTATGACTGTCTAATCAACAGTGCAAGGAATTAGTTGTGCTCTCAAAAGGAGTTATGTGAAGGAAAGATTAAATGGATACATTTAATTAAGTACAATTACTACAAAATCTATAATGACTGGGTTCACCCGTAAGAAGGAGGAGTTAGTAGAGATATAATAATATCTTACAGTTCAACTGATGTGCAAGTTTATAAGTAGACGTAGTGTGAAAGACTTATCGCTAACGCAATAGACGTTATCTCGAAAGGATAAAAGAAACCAAGAAGATATACAAATTGGTAACTTGTATAAGCCCTTGGTAATACCAAATAAGTTAGTTCCTCATGATGTCGTGGAAACATGACTATAAGATAAGTTGAATTCGATAGTAGCCCAAGAGGAATCAAATGAGTAAAACAAGTATTATAGGTAAATATTTTGTTTTTCTATCTGAATGATTGTGCCTTGAAAAAGGTGGGTGAGGTCTGTGGGTAAAAATTAATCCCATCTGGTTTTGGATTTTCTTCGGAAAATTCGTGCAAGAAGCGTGGAGTTGCTAACCATTGCTCAGACTTGTATCGCCAGTAGCACGATAACGATATTTATGAATGTTGTAAGGTGAATAAAAGCCTATGATTTGTGAACATTCCA
+
KQNLOSSONSKHIEFGJIRSLLMSSLDFFEGCBCC9:99:IILJMSPILMJKLRNIINGNMMSNSLNMNIOSNLSMSSMNLKSJPKSOFIMRSNLIIGBDQRLSKMLLQMSJJSNJONNLMLMPKHMKSLKPSNOMJIMPOIKSLPPPNKKMNHEG@B<CDOGIKKJISKKMHHSLKSSMMKJQMJJONLMMNSNPSLJLPNLISSLKRSMMOKSOJOCCAIIHBFEHGHIKSLSKJSMNPONMQHGJHJHIGGGJGHIPHJJJSOJHJFEGIMKOHHGMJ421110.-+('(*******+=@IJIIHISSMNKMIOIIKOQLGFHHLSJLKNMLHNNJMNMHMOLOJPHIJSLDF44445??@ADDCBDDCEC6113GDAAADCCDC8/////545889<>EFHIIJJJKSOQRGDCAACHJHIJGHSHJHGSHKIIJOJSNLSJKGCNMEFDDEKMIJPLQQMKLLSKILHG@PNKKMKJMIIJJJFGHOOLJGIIHG?JKJNIHJFGHMLSSJGILQRLPIJIKNMNMBBBIISLJP*)))+A=BCDCCEKHIJGHOOGHJJHJPIOLPIQKIGKJKJHKKIIGGKHJKGLMHHEFGGFGGGFSJLLHIHGHGJNJIIGGFGEDEEEILLKIGFFEEFILMDJHHIKKMJ==A
@623_2WVZPS_5
GGAATGTTCACAAATCATAGGCTTTTATTCACCTTACAAAATTTCATAAATATCGTTATCGTCTACTGGCGATACAAGTCTGAGCAATGGTTAGCAACTCCACGCTTCTTGCACCAATTTTCCGAAGAAAATCCAAAACCAGATGGGAATTAATTTTTACCCACAGACCTCACCCACCTTTTTCAAGGCACAATCATTCAGATAGAAAAACATAATATTTACCTATAATACTTGTTTTACTCTTTTGATTCCTCTTGGGTTACTATCGAATTCAACTTATCTTATAGTCATGTTTCCACGACATCATGAGGAACTAACTTATTTGGTATTACCAAGGGCTTATACAAGTTACCAATTTGTATATCTTCTTGGTTTATTTTATCCTTTCGAGATAACGTCTATTGCGTTAGCGATAAGTCTTTCACACTACGTCTACTTATAAACTTGCACATCAGTTGAACTGTAAGATATTATTATATCTCTACTAACTGATCCTTCTTACGGGTGACTTACCCAGTCATTATAGATTTTGTAGTAATTGTACTTAATTAAATGTATCCATTTAATCTTTCCTTCACATAACTCCTTTTGAGAGCACAACTAATTCCTTGCACTGTTGATTAGACAGTCATACACAAGGCTATGTCTATAAACATTCCA
+
LHJOSNQHFDDFSLSMLKIQLSSMMJEMKMNSFEA>>?HQRSLMIILESKNOKNKRKNSKOSOSNPJSSJKLSKSLKSSILGHIH>>>=AA;;;;;LIMSOKHFFGEBOS??QHKRNNFMDHSLKIBD<;;;<GJJSLKLKKKSGJGONSHGABF????>DG?FLJLMLKSSJQSGILSHSGAAISNSPSLKSJLSKSLMOOMKDCFSSROSSLSJOKRLSJLSSJLSNJSKMKLKOSJSSMSMLHESSQNSNIKI>>RILJOLNLKIKOSSLPMIQINROKQIOKOSRHGJNMJAAAAOOLLSRSJILKOSNOLQSQLKKHKOORMRSSLJJNJNSJMJSSQSROSSIBPSRJJIPQRKMKKILHIC7633444,))))2FLSMLSKSLSKMKSRPPNJKLOSNKSNJJSHFFEGJJHIMLMOJHPKMISLKHFFEOLMISLLSSOPOKMSA;988----.BEEIHKSFKSIISJGGGA@@@BEC7621(''''33;<@:;EFIFIJGJHHLNKJMIJSSMSSLSLONJSKSKKSNSHHI:::::IFLPOOLOIMKKPNSMSHFEKEMMGCDAA>?HSHNMMMNOQILSJOEBGEEG999@JSMKSNKIRJKPKJSHMJHG544444H777778SLIMKLPHIQLBBACASJFSSNIJG
@624_2WVZPS_5
GGAATGTTTATAGACATAGCCTTGTTGTAGACTGTCTAATCAACAGTGCAAGGAATTAGTTGTGCTCTCAAAAGGAGTTATGTGAAGGAAAGATTAAATGGATACATTTAATTAAGTACAATTACTACAAAATCTATAATGACTGGGTAAGTCACCCGTAAGAAGGATGAGTTAGTAGAGATATAATAATATCTTACAGTTCAACTGATGTGCAAGTTTATAAGTAGACGTAGTGTGAAAGACTATTATCGCTAACGCAATAGACGTTATCTCGAAAGGATAAAAGAAACCAAGAAGATATACAAATTGGTAACTTGTATAAGCCCTTGGTAATACCAAATAAGTTAGTTCCTCATGATGTCGTGGAAACATGACTATAAGATAAGTTGAATTCAATAGTGACCCAAGAGGAATCAAATGAGTAAAACAAGTATTATAGGTAAATATTATGTTTTTCTATCTGAATGATTGAGCCTTGAAAAAGGTGGGTGAGGTCTGTGGGTAAAAATTAATTTCCACTGGTTTAGGATTTTCTTCGGAAAATTGGTGCAAGAAGCGTGGAGTTGCTAACCATTGCTCAGACTTGTATCGCCAGTAGCACGATAACGATATTTATGAATTGTAAGGTGAATAAAAGCCTATGATA
+
SLHIKMLKLRJLLKSJIJKIIHJKIRSSSLPOSSJOIIGIFJKILLRIQQJSMKLSKOSSPLSNQP<522289BHQJIJJKGFF@;./<=?BDEGEGSJJHNJMLKOPSIILG>====IINMLKJJLILLSSLJQIJHLIJSNNKSKPMKPNKKSPH?A@AAILJIIMJHGGHLKHKJNIEEGFJN@@MSIPILIRLQJHJIJJSNJRSSNNJLLNNNLNNKJJSHGHKHH333330111/4//'%%&&+<?CBDGEFGHGFFFEDLLJJLSJ43333EDCCHKHLILMQHHKHGSSLSILLJIJHCEGHGHE?>>>>BAB@?>BGIFFIFGHHGHHFIKJSHISQKRLK=<<<<<EDGIGHHJJGLQPSIGEDDBBBDGJFNHGJFIJIGSID322.-.*(((()-03?ABCFHGHHIHJEFFHLMJIIDFFEFIIGFFGFIHIIHGFFFKHHJSSIFFEIGGHJJIHGHHHKFEGFCLKSNLKHGGHIJGFFEBC??0000.---..///..4(*(&()+7<<CBCDIIJB@JLEEACDGGGHDCCCDFDEEA<::<>DDDDGGFFFEDFEFGGEFHEDDDCDFHDFCBBBCCHGDDCA>>>>?@>>??@EDDECBBABCABA@?@@ABBBBBBCACBBAAAAB
@625_2WVZPS_5
TTCACAAATCATCAGCTTATTCACCTTACAATTCATAAATATCGTTATCGTGAGGGGGGGGGGGGAATGTTTATGAGCAACAACATAGCCTTGTGTATGACTGTCTAATCAACAGTGCAAGGAATTAGTTGTGCTCTCAAAAGGAGTTATGTGAAGGAAAGATTAAATGGATACATTTAATTAAGTACAATTACTACAAAATCTATAATGACTGGGTAAGTCACCCGTAAGAAGGATGAGTTAGTAGAGATATAATAATATCTTACAGTTCAACTGATGTGCAAGTTTATAAGTAGACGTAGTGTGAAAGACTTATCGCTAACGCAATAGACGTTATCTCGAAAGGATAAAAGAAACCAAGAAGATATACAAATTGGTAACTTGTATAAGCCCTTGGTAATACCAAATAAGTTAGTTCCTCATGATGTCGTGGAAACATGACTATAAGAATAAGTTGAATTCAATAGTAAGCCAAGAAATCAAATGAGAAAAACAAGTATTATAGGTAAATATTATGTTTTTCTATCTGAATGATTGTGCCTTGAAAAGGGTGGGAATTGGCGAGGTCTGTGGGTAAAAATTAATTCCCCATCTGGTTTTGGATTTTCTTCGGAAAATTGGTGCAAGAGACGTGGAGTTTGTAACCATTGCTCAGACTTGTATCGCCAGTAGCACGATAACGATATTTATGAATTGTAAGGTGAAAAAAGCCTATGATTTGTGAACATTCA
+
98-))(()03CF33332211745AFGGGF;:::;A@@@?ACB422225@??=::54:8=@@BDGIE>;:>?>//&&&&&)+**,,,---...66@BAB<97767++&&&(-=>=AACCIIIDH=?>111113D?=22,,,--1>FGJHFGHKSOMGDAJGKIISEHEA88889HFGHIISJNLGEFEEDDDFA:9999FFCG765546/....&%&(*1...//1/+,--,-.001@;<;;<64422222?DDLRKIIJHKFEEEHMGFF97677:BC?=::766699557...))))(**,-..1BDEGEB*****;?@@77778>>43333391000011<<>GFE5443355/,,389CGHFLHNJIIJNIMSHMMGEGHGKDID@99;@<A==AAAC88888>:96-+)*+//0155::<AFGJECBCCFHGGFFBBBCCFEDAA4///:;;650+*'''''+2/../01'''(3338:<<=BBEFDCA>>5555CDCCCDCDBDEECB@89=@:;;;;A===><<:8***)*2---,.//<@@<:4/-+*((&&'''&&&&''''''''48;:<=>71//5**;.&<A@@BBEFK@?<;=<7564224>>8777799766++*-,'''()*012*'''%'+,4<99<<<CCCCEBCHHE====>KIHCB@==>>?C@???CIKFGB<;;0--)+++//.,,.0001118:>9810/00:;GHJGCD
@626_2WVZPS_5
ATTTTTTTTTGTTCTTCGTAGGCATATTGTAGCAGGCGTTGTGATGAGCAGCACCTTGTTCACAAATCATAGGCTTTTATTCACCTTACAACATTCATAAATATCGTTATCGTGCTACTGGCGATACAAGTCTGAGCAATGGTTAGCAACTCCACGCTTCTTGCACCAATTTTCCGAAGAAAATCCAAAACCAGATGGGAATTAATTTTTACCCACAGACCTCACCCACCTTTTTCAAGGCACAATCATTCAGATGGGGGGGGAATTGCCCCCCCCCCCCCCCCCCCCCCCCCATCTGAATGATTGTGCCTTGAAAAAGGTGGGTGAGGTCTGTGGGTAAAAATTAATTCCCATCTGGTTTTGGATTTTCTTCGGAAAATTAGTGCAAGAAGCGTGGAGTTGCTAACCATTGCTCAGACTTGTATCGCCAGTAGCACGATAACGATATTTATGAATGTTGTAAGGTGAATAAAAGCCTATGATTTGTGAACAA
+
"##$%$$$###"##$%$#$##$$$%%&&&%$$###$$$$%&'(((&%&%$%&'()+,,.><<BDDEGGEH777==GHFDCBA::::9999BFFKJHHGIGIFISHHGHHIKJKGLNLBA@A@EDEEFOHDF??;87767977::4443342/.(((0044<><=CDGFFIJLCIJMIKIMQIKQONNNOSJSGLGMGMQJLKKKHLJMMMKFISBLGDCBCDERJGGFJSKGMQLQNOMJSHJGGFFDFGFEED;555BA?=54.('%%%%.358<>@@ABDGGECAAAAAA?=778789:8775431/-,,+-0=>AC>;..---777778::9:3++76;<<=ABCB>>@<=??@@ADEFCB@AACC432005A>=9=4(''&')****)''''..665566;;<=:::::<91128998953,+++,344444334446633334993666666795555597110008<<?>==;;888888;=>>?>=
@627_2WVZPS_5
GGAATGTTTATAGACATAGCCTTGTGTATGACTGTCTAATCAACAGTGCAAGGAATTAGTTGTGCTCTCAAAAGGAGTTATGTGAAGGAAAGATTAAATGGATACATTTAATTAAGTACAATTACTACAAAATCTATAATGACAGGGTAAGTCACCCGTAAGAAGTGATGATTTAGTAGAGATATAATAATATCTTACAGTTCAACTGATGTGCAAGTTTATAAGTAGACGTAGTGTGAAAGACTTATCGCTAACGCAATAGACGTTATCTCGAAAGGATAAAAGAAACCAAGAAGATATACAAATTGGTAACTTGTATAAGCCCTTGGTAATACCAAATAAGTTAGTTCCTCATGATGTCGTGGAAACATGACTATAAGATAAGTTGAATTCGATAGTAGCCCAAGAGGAATCAATCAAGAGTAAAACAAGTATTATAGGTAAATATTATGTTTTTCTTTCTCTCTGATTGTGCCTTGAAAAAGGTAGGTGAGGTCTGTGGGTAAAAATTAATTCCCATCTGGTTTTGGATTTTCTTCGGAAAATTGGTGCAAGAAGCGTGGAGTTGCTAACCATTGCTCAGACTTGTATCGCCAGTAGCACGATAACGATATTTATGAATGTTGTAAGGTGAATAAAAGCCTATGATTTGTGAACATTCCA
+
MSOMNOLQNLSLHSJKJMMQKMSMLSKSNJKLLLPKGOLKGGGNHSLJSSLJIEPNRPMSSNLSSLNLIFGHA>MSHRE@ADJEHIOIOIJNQLQIHIRLHIKJSSISKNJMIIKIOIPKSCBABCGJGMINOMJLSKLPKSSPSJSRLQAIKGKPFCGFHHKSRH>>?442101010000279:FIEGHJIJHJKKHKJSPJINPMKOJSJPMOKOOJNJNSSJOSSSQOSIHJKHNOJOQKJGIIHIHHKGIIHFGFIHJLHCFFGF@?==>IKKNIOOIGIKDCBA==>>BA@@B=<;=CD<7:IHGHKILNLSKSKJOLSSSNKLLNKHJNORSSSKSSRSQKLSJNSKMNMPKQKLLLIIJSQSSRLOINIIIJSSKJSINOKQPNNLKSPPLSKJSNQLLSKSNLJMRMJIKMFMNKSGCMLIDCCABBBLIJPKSHLJMMSLJSSSJKOSQMG=9?942EDFFLJLSQIIJC;?ADFEEJJJOJLLLJJJLOLNJHIHGGJSSLNRMLJHNKHSSSMIJSSKRKHSJSSPICCDSSOSLSLHKLKHJHISHFKHKISIKSKAKJES=<<<<<GF9//./>9:;;;AAC@DEFQPJGGGHFIHDDFFFJJJOKGIOILPONEEDJKIIDIEFSHHINGGHHHGHJIHEEEDCJICCC
@628_2WVZPS_5
GGAATGTTCACAAATCATAGGCTTTTATTCACCTTACAACATTCATAAATATCGTTATCGTGCTACTGGCGATACAAGTCTGAGCAATGGTTAGCAACTCCACGCTTCTTGCACCAATTTTCCGAAGAAAATCCAAAACCAGATGGGAATTAATTTTTACCCACAGACCTCACCCACCTTTTTTCAAGGCACAATCATTCAGATAGTAAAATAATATTTACCTATAATACTTGTTTTACTCATTTGATTCCTCTTGGGCTACTATCGAATTCAACTTATCTTATAGTCATGTTTCCACGACATCATGAGGAACTAACTTATTTGGTATTACCAAGGGCTTATACAAGTTACCAATTTGTATATCTTCTTGGTTTCTTTTATCCTTTCGAGATAACGTCTATTGCGTTAGCGATAAGTCTTTCACACTACGTCTACTTATAAACTTGCACATCAGTTGAACTGTAAGATATTATTATATCTCTACTAACTCATCCTTCTTACGGGTGACTTACCCAGTCATTATAGATTTTGTAGTAATTGTACTTAATTAAATGTATCCATTTAATCTTTCCTTCACATAACTCCTTTTGAGAGCACAACTAATTCCTTGCACTGTTGATTAGACAGTCATACACAAGGCTATGTCTATAAACATTCCA
+
ILLJJSMSNMSOHKSSSJILIHIKJKJSJRMSSOLJIFGHINHIHLAAABDHHGGFKHKKLSKLLQONMHIHGJRJHQSOILLSKMOISNNKOHNJOHOMMKGJRNSMSSSSKSMJGKJSCCKIFIHLSQSKOSKKIJMOJKSLHFILONLLOSICSSIMJLNLQSIILLMSPSLDNHHJOSOSKRJOMOLOLPSOLJJNILPSSJLSSKLSOQSKSSSJQQSNSRNLSMMPLSKMSMSOSPIHH>ECABBCNNMIGLIIFDCCB;:;;;KNKSQSSSLRLLJJNJLILMSMOQRSKIHOIKSSKSJSSLOLMRMSSPLKJMMNOQNNLSLKRPQSNNLPSSKOSSSSSPSSPOSSROKNMPKLLLJJJIIJSSHSCF>4CCE;999FFHGJLPMNJJILSSMLLICONSLMLEDCDBCFFESKOIKHIGOJLHOMNPSKJNIKMSSIPIMLKJJMKSLLNKSNSSOSOLSLMKQOOMMSMRKMONPSNNNMMRSSOSOOMFSKHKFKRJGKCGBBHHOJSKMHIFNGJLISSSLLKQJRNNNJNKNSMPLMSPLKS?<*+;;9;CFIJHJIGDB@ABJIHSJNPLMSSMLSLSKLIIIHSOSPSMMGPKILSSJLSQKSKKIMSJMSJNHFGHLGFFGFGFGFMKRGFEFGFHGNIKI
@629_2WVZPS_5
TGTTTCCACGACTCATGAGGAACTAACTTTTGGTATTACCAAGGGCTTATACAAGTTACCAATTTGTATATCTTCTTGGTTTCTTTTATCCTTTCGAGATAACGTCTATTGCGTTAGCGATAAGTCTTTCACACTACGTCTACTTATAAACTTGCACATCAGTTGAACTGTAAGATATTATTATATCTCTACTAACTCATCCTTCTTACGGGTGTTTACCCCCATTATAGATTTTGTAGTAATTGTACTTAATTAAATGTATCCATTTAATTAAGTACAATTACTAAAATCTATAATGGGGGTAAACACCCGTAAGAAGGATGAGTTAGTAGAGATATAATAATATCTTACAGTTCAACTGATGTGCAAGTTTATAAGTAGACGTAGTGTGAAAGACTTATCGCTAACGCAATAGACGTTATCTCGAAAGGATAAAAGAAACCAAGAAGATATACAAATTGGTAACTTGTATAAGCCCTTGGTAATACCAAAAGTTAGTTCCTCATGAGTCGTGGAAACAA
+
RKJSJJIOGMSKNPNSJKKNRMLSJOJSIIKFLHHHSHJLHKIKMSOOKSPSPSRJRMJKSSSKSNOLJKOMOQLEF====?EJIKJHPJSJKSNNLLROPLSLKLSNJPKHJIBIKSIHSIKJNHEGGIMKNNSLRMJISKLISJSPKSSMNNSJSNSPSSSKMNRNSKSMKKLNJKKOKSSOSOKSMLKIOSSSKLKHMSPOJOOIJSIRSNNMKJHIONNHKPMIKSINLQJQSSJNISKKLLSKJPLIKJGLJHIRJSJQHGJSKJSHGHGEFKIPIH==7+''(>BHGFDCCCBADEE@EFFIGD?;94455666>DBBCBA=<;6550./22,*('((,15668:;:7777788876655543333310/.-,*'''''022111333-***,*+6:;;;::889::3222118/.---,,111BCDAIFKJKLILKGFFEEEFHFGIIJHGFHHFGJJJIIEF??>?BDDFDHFFEB@A@AAA@FEECC>=;;::<ACDA@??;8888<?><:2
@630_2WVZPS_5
GGAATGTTCACAAATCATAGGCTTTTTCTTCACCTTACAACATTCATAAATATCGTTATCGTGCTACTGGCGATACAAGTCTGAGCAATGGTTAGCAACTCCACGCTTCTTGCACCAATTTTCCGAAGAAAATCCAAAACCAGATGGGAATTAATTTTTACCCACAGACCTCACCCACCTTTTTCAAGGCACAATCATTCAGATAGAAAAACATAATATTTACCTATAATACTTGTTTTACTCATTTGATTCCTCTTGGGCTACTATCGAATTCAACTTATCTTTGTCCTCATGTTTCCACGACATCATGAGGAACTAACTTATTTGGTATTACCAAGGGCTTATACAAGTTACCAATTTGTATATCTTCTTGGTTTCTTTTATCCTTTCGAGATAACGTCTATTGCGTTAGCGATAAGTCTTTCACACTACGTCTACTTATAAACTTGCACATCAGTTGAACTGTAAGATATTATTATATCTCTACTAACTCATCCTTCTTACGGGTGACTTACCCAGTCATTATAGATTTTGTAGTAATTGTACTTAATTAAATGTATCCATTTAATCTTTCCTTCACATAACTCCTTTTGAGAGCACAACTAATTCCTTGCACTGTTGATTAGACAGTCATACACAAGGCTATGTCTATT
+
JKNNJQSJNLSMMSPSNJSSILPHSSSSFG?>SMNSIOJIJIRJMKLSSRNMJLKSSQLLSJJSLSJLSMOLQSILLQJRLONPSKLOMLLLOKJGHSSOSKRKSNJONSSSLOMPLNSIKHKSGHSJICSMSSSKNSSSJLSROGFFIMSMQSJSPSSLSMSIMSKMLKOPRMKMHQFCDNPPMRLQSJIOJLJLEGNPISKJJPSKMPNRRSNLSSLKLNSLNNSJSLJKIISSKJNONJMHOJSPPQLEHJHMSSLSSSSIH?>500008==?GHGGFE<>)((%$$'(*-56558;BDFFEJNJHNQSSSSJSORKNLKKLOLLSSMSRSLMSIILLPLPSSSMSSSSSQHJKRMJLIIPFEACCB<<234464520:5@ACDMNEFHGFOOSSLONSKSSNIOIJMOLSHQKLLSA@AAASOSHHNLJJNKDDCCCDIHMNJLSMJMOOQMLLOLNMMMSLMMOJSNHJMSSOSONMKGLLOIJKLG????@GJEDEDDJKJSSSSSLLJKKPMOKPLNMPJJNMKNNOJKMKMIKJRIJIIOKJKKHJLSQLLLIJIIMIISQISMGEI@@@?CEEFGFHHGLLOQQNKQLKQSKSMJHJSLNOMONLKQSKKSKLJKFFGGFGGHLGJISHFHFKCA@@>>*)('&
@631_2WVZPS_5
ATTTGATTCCTCTTTGGGCTACTATCGAATTCAACTTATCTTATAGTCATGTTTCCACGACTCATGAGGAACTAACTTATTTGGTATTACCAAGGGCTTATACAAGTTACCAATTTGTATATCTTCTTGGTTTCTTTTATCCTTTCGAGATAACGTCTATTGCGTTAGCGATAAGTCTTTCACACTACGTCTACTTATAAACTTGCACATCAGTTGAACTGTAAGATATTATTATATCTCTACTAACTCATCCTTCTTACGGGTGACTTACCCAGTCATTATAGATTTTGTAGTAATTGTACTTAATTAAATGTATCCATTTAATCTTTCCTTCACATAACTCCTTTTGAGAGCACAACTAATTCCTTGCACTGTTGATTAGACAGTGCAAGGAATTAGTTTGTGTCAAAGGAGTTATGTGAAGGAAAGATTAAATGGATACATTTCATCAAGTACAATTACTACAAAAATGTATAATGACTGGGTAAGTCACCCGTAAGAAGGATGAGTTAGTAGAGATATAATAATATCTTACAGTTCAACTGATGTGCAAGTTTATAAGTAGACGTAGTGTGAAAGACTTATCGCTAACGCAATAGACGTTATCTCGAAAGGATAAAAACAAGAAGATATACAAATTGGTGACTTGTATAAGCCCTTGGTAATACCAAATAAGTTAGTTCCTCATGAGTCGTGGAAACATGACTATAAGATAAGTTGAATTCGACGAGGGGAATTTAATA
+
JHN@663/,,-(((*'(67<888768-,,,,IEGHGHIHILSHJJGSLSHKOJRMKSINIHLHPSNSNMNSIJKJSMMOSKSRLKNSSLLKNKPSJMSNSPRSQMNNLFAGKJHKKISSIKPKILSNSLHJGNHEHHJHIFIFLSFGRSJMJHLPOJPKPMKNKIOJFJ33321///2440BDHIPKSJSJNLIJJIHGHIMISHJKKKMKSMNNJJSOLSSSLSKJKQSLMKOSJJJOKLOOQJSSSLSSLSJMKLSLSJQOJLBIKSJMSSPJIKSIPJMLHHOKLSNSSJJINSJNSJMNRFOKLMKJIOJSIKSMSSNMMHLPKKKJJMKMHJFFFHKJSLMSS>===>DEGFHGLIGFJSJSPMSJPRIMLLNSMMSNOGJGGEE@A8,+++**)*+-/,('++2/<?@@@ACBEBCB>>EHHDAC@<:;;;=>?=;,***(()(('((.0//0168865+**+36,,+++/.-+**)**+-666655551663346=?CGBFEDDCFEFDE@>?CB@???@ABBCBCCDBIJJFEEBCEGEFHFCAA@@@@>=;9653110015767633?AACB@:345=>>?==>??AA<<;::9:4444436778:972221.*''(0/-.343118=>=>:99,+**'''(()667:<<;993*++*/40/2123334?>??>=>?@?:888766567;;===<;;;9778877766540///0)'$$%&&%&$$&&$##$#%
@632_2WVZPS_5
GGAATGTTCACAAATCATAGGCTTTTATTCACCTTACAACATTCATAAATATCGTTATCGTGCTACTGGCGATACAAGTCTGAGCAATGGTTAGCAACTCCACGCTTCTTGCACCAATTTTCCGAAGAAAATCCAAAACCAGATGGGAATTAATTTTTACCCACGACCTCCACCCACCTTTTTCAAGGCACAATCATTCAGAAAAAAAAACATAATATTTACCTATAATACATGTTTTACTCTTTTGATTCCTCTTGGGCTACTATCGAATTCAACTTATCTTATAGTCATGTTTCCACGACATCATGAGGAACTAACTTATTTGGTATTACCAAGGGCTTATCAAGTTACCAATTTGTATATCTTCTTGGTTTCTTTTATCCTTTCGAGATAACGTCTTGCGTTAGCGATAAGTCTTTCACACTACGTCTACTTATAAACTTGCACATCAGTTGAACTGTAAGATATTATTATATCTCTACTAACTCATACGGGTGACTTACCCAGTCATTATAGATTTTGTAGTAATTGTACTTAATTAAATGTATCCATTTAATCTTTCCTTCACATAACTCCTTTTGAGAGCACAACTAATTCCTTGCACTGTTGATTAGACAGTCATACACAAGGCTATGTCTATAAACATTCCA
+
4ABCEEDDAABBJILGISILJILMHB@BCFQSSMJIIJHINSIIJHHPJGIIKLSIISIFFGFIKKIHHJJIHHOLPGHHHHFIH>>>=>?;56;;;;@ADDECFFIHGHBBSJKQIJJKLINOLIIRSSSPOMIROQMKDIIJISIKKSQKKCJSSJE<>B3C--,-;75***CAEHGHGSLISLSILJIMSJLSSISPNMAFIFJJJHIMJIGJIJLPIKKKIIIOGIIQJHHSPSMMINKHRLGFHJJKINMSKIKLKLKKIE75566?B?>?@A0////.----CDHGHIHHKGEEFGHLJJGJMHKJKKNMLILIHHKHEHKO33333LIDFIFHJIN4445ADDFFNSKIKJQJHHGIGJIAA56;;=;<;;:9AB@2//.====GGFFABAABC@=?@?@B>>>1////89412?BFFFFDFEFGGFHFHFGIJLPLNIFDD<:99999?DFINMHLIIHJJLLNJQPLIHA?87764440/0,,,44612211<<=C??HFEFFIFFEDEFFMIJIHHGHHJMNIOJNJJHHGHFDDDCCEEFJHIGFIISSHHGGE99DCGFCIHJSGJILKJIIIGJFEDEHIHHJLHIHHIGGGJFKNIIHA@?@FGGFEEFEEFEFGEFDDDEEDCBBAAAABEECCC
@633_2WVZPS_5
GGAATGTTCACAAATCATAGGCTTTTATCCACCTTACAACATTCATAAATATCGTTATCGTGCTACTGGCGATACAAGTCTGAGCAATGGTTTGCAACTCCACGCTTCTTGCACCAATTTTCTGAAGAAAATCCAAAACCAGATGGGAATTAATTTTTACCCACAGACCTCACCCACCTTTTTCAAGGCACAATCTTTTGATAGAAAAACAATATATTTACCTATAATACTTGTTTTACTATCAAAAGATTGTGCCTTGAAAAAGGTGGGTGAGGTCTGTGGGTAAAAATTAATTCCCCATCTGGTTTTGGATTTTCTTTTCAGAAAATTGGTGCAAGAACGTGGAGTTGCAAACCATTGCTCAGACTTTGTATCGCCAGTAGCACGATAACGATATTTATGAATGTTTTAAGGTGGATAAAAGCCTATAATTTGTGAACATTCCA
+
KMMOLLSMRRPMSSOLSLOLHHNJHKLSJNGIKMSMMJSJQMKLPNLMSMLSPKKRSOKKSJLJRSQOJLFFHIGLPKHHJIIOSQOJSMSNJA@AAAQPMKHLHMJKSSOQLJMOJHKSKHSMOGHGNORKNSJSONNNGKJQHGJSKNSNINGIPOG?BE4J:///0<?DFFJGLMHKFSKLKSKIMSIKKIGLIHOSKH@111HDGJSHSONMLKMFIIHGGGHHFEFGFHJJPMHGGG>;<<?BIGJKGJIEDD@>BDHFFB@:3/()?@ABABDDFEDBBDEFLJPGJIB@@83,58:>AAGHE=;:99@B:210-+0;=@AACB:8876550-,))),1221100011-,,,,*('%%%(((((&()**7899:==<<9711113A>>>>>@?<;8877777877778:89+*****-/..-.)((((77:899<=<:;;
@634_2WVZPS_5
TTATGTTATTATTTACTTCATTCATTTTAATGCTAACAGCACGTTGGATGAACCCTGTCAGCACCTGGAATGTTCACAAATCATAGGCTTTTATTCACCTTACAACATTCATAAATATCGTTATCGTGCTACTGGCGATACAAGTCTGAGCAATGGTTAGCAACTCCACGCTTCTTGCACCAATTTTCCGAAGAAAATCCAAAACCAGATGGGAATTAATTTTTACCCACAGACCTCACCCACCTTTTTCAAGGCACAATCATTCAGAAAAAAAAACATAATATTTACCTATAATACTTGTTTTACTCTTTGATTCCTCTTGGGCTACTATCGAATTCAACTTATCTTATAGTCATGTTTTCACGACATCATGAGGAACTAACTTTGGTATTACCAAGGGCTTATACAAGTTACCAATTTGTATATCTTCTTGGTTTCTTTTATCCTTTCGAGATAACGTCTATTGCGTTAGCGATAAGTCTTTCACACTACGTCTACTTATAAACTTGCACATCAGTTGAACTGTAAGATATTATTATATCTTACAGTTCAACTGATGTGCAAGTTTATAAGTAGACGTAGTGGGATAAGACTTATCGCTAACGCAATAGAAAAAGAAACCAAGAAGATATAAATTGGTAACTTGTATAAGCCCTTGGTAATACCAAAGTTAGTTCCTCATGATGTCGTGAAAACATGACTATAAGATAAGTTGAATTCGATAGTAGCCCAAGAGGAATCAAAGAGTAAAACAAGTATTATAGTTAAATATTATGTTTTTTTCTGAATGATTGTGCCTTGAAAAAAGGTGGCTGGTATGGGTAAAAATTAATTCCCATCTGGTTTTGGATTTTCTTCGGAAAATTGGTGCAAGAAGCGTGGAGTTGCTAACCATTGCTCAGACTTGTATCGCCAGTATTTGATAACAATATTTATGAATGTTGTAAGGTGAATAAAAGCCTATGATATTTCC
+
$%$$%%%%$%$$%%$%&&%%&&&%'&&'&%%$$%%%%$$&''%%&&%%%&'''&()(($%%%%&&&'*178;===>??@@<;;<?>><<==HEGKLSLNKJKSILHMOSNSQJMKLOKJKONJLJKIMOKHEDDDFGIGGSMRKLNIJPNSNQPLOMIIGKJHNKPSJGNCDDCCFCFHQLMKI=SLKC;<KIIDNQRPSJGHKQE?A?@??CNOSSSSGNSSLLFKIFLGLONKKHDHDHEFJIDJFCBJMMKMKRKQSSKSQSOPRPENLSSSSOLSMNKMLMSMJNSIKNMLQSNSHRMQSRSSSKLSSMNSKPONHK==SSSCABBBEFIHLRQSNMMGBBCBC<<=>?NSOKSLQKNNJHSIPILNSPSILNSSOSJOSSSJPPOSMKLKSLHJJSLPKSMSKOSQSPJORKMSMNNPKOSJSPSSIDCHJMHSDE?9GHHCHJEIHMLLSSSPRJJMRSKJLPDJJSKHHLLPKHMSIKLNOKNSSKHHIJLSSLJSKHKIIILSKKMPPQNIKNNLSLSLLOLPSNQRIISSNSHLJGGSHHJGIJHJEFIEFBC@AA><<<?DDFECDEC:81.-'%%$###$&&''&(*23342221*((&&%%&',/02446322223332/)())7>@@B?>>??B@@@@AADIGGFGEDCBCCDEFGHJHDDDEDFEDAA@?ACDA@BBCCGGEDBA?==<:9444663334>@@@@??@AAECDEDDEB=BBD><<==BCA<><=<CCCCCDBBABBBCBA??=<==<====;;7777@BA???@CBC@BBFCD>;<;:<:;9852-+(&%####$'))03557;;;>>?AA@A=>?ABBDFCCBAABDGI>=<::?IGGGGNBAA>>?@?A@?<;:;<<A=<<<;433356788:999977867766,***+2.&%$#$$%&)((('*+/**46777776555666789>?ABA=><=<<3-+(()*))
@635_2WVZPS_5
CTACTATCGAATTCAACTTATCTTATAGTCATGTTTCCACGACATCATGAGGAACTAACTTATTTGGTATTACCAAGGGCTTATACAAGTTACCAATTTGTATATCTTCTTGGTTTCTTTTATCCTTTCGAGATAACGTCTATTGCGTTAGCGATAAGTCTTTCACACTACGTCTACTTATAAACTTGCACATCAGTTGAACTGTAAGATATTATTATATCTCTACTAACTCATCCTTCTTACGGGTGACTTACCCAGTCATTATAGATTTTGTAGTAATTGTACTTAATTAAATGTATCCATTTAATCTTTCCTTCACATAACTCCTTTTGAGAGCACAACTAATTCCTTGCACTGTTGATTAGACAGTGCAAGGAATTAGTTGTGCTCTCAAAAGGAGTTATGTGAAGGAAAGATTAAATGGATACATTTAATTAAGTACAATTACTACAAAATCTATAATGACTGGGTAAGTCACCCGTAAGAAGGATGAGTTAGTAGATATAATAATATCTTACAGTTCAACTGATGTGCAAGTTTATAAGTAGACGTAGTGTGAAAGACTTATCGCTAACGCAATAGACGTTATCTCGAAAGGATAAAAGAAACCAAGAAGATATACAAATTGGTAACTTGTATAAGCCCTTGGTAATACCAAATAAGTTAGTTCCTCATGATGTCGTGGAAACATGACTATAGATAAGTTGAATTCGATAGTAGA
+
JONRKKIMKPKKIJIJSNMQLSMPPLLMSLSSKIJQQJKJKOMJKPKPJNSSSOJSJOOMNHMMIIHMOKSPIRNLIHLLNQNKLLSSJKSOINMKKKPNSNOKIPSOOEC?@FIEBEFFGKSNNSLSHFHHHQOSLNSOKMSMLSMSSLSRINKJIMSJMJKOJNMRPOKSSOSPLNSPSMSSSSSKHOSSSNSKLLNIMSSOJMSLOKMSPNSSSJPJRSSONSKLSSSNSIILROSMLNNPSPSPKLLPRJJLNSOLKIJNNKOQLJSSKSMSKQPLNRJQSNSMJSOMJSSHLLSNNINLLKKQLJSSNPMMIIKSOLPLKSOSMSPSSNSKSJJPSMSNSSLSPSKMMKIRHJJ=====KILGJIHFJGACEFGHFHGG?@KGLPSIAAAAFGFEDDDHGFEFFFKSOHEGDEFFHGEFEFHIGGEKHGGDAA@@AIJFHHLFGGDFFJKINJGGFDDCC>>>>>EDDDEDFCEF@?888::::ADCDCAA99:+)((,,:=?BCCCDDDEDCA?>=;:::999999:::99::;:99655111113:::;;<BCC@A??>>=???>?@@AB77778@?>>@>@?@><<?>>BBA@ACFGHGGCAB9ACEEFIC?BCBBEEFBCR@@==<<<==899=???A<<<8998999;@?@@?@@@@BCBAA@>>===>=;8877778866(((()64)))4232366655656679<?AA
@636_2WVZPS_5
GGAATGTTTATAGACATAGCCTTGTGTAGACTGTCTAATCAACAGTGCAAGGAATTAGTTGTGCTCTCAAAAGGAGTTATGTGAAGGAAAGATTAAATGGATACATTTAATTAAGTACAATTACTACAAAATCTATAATGACTGGGTAAGTCACCCGTAAGAAGGATGAGTTAGTAGAGATATAATAATATCTTACAGTTCAACTGATGTGCAAGTTTATAAGTAGACGTAGTGTGAAAGACTTATCGCTAACGCAATAGACGTTATCTCGAAAGGATAAAAGAAACCAAGAAGATATACAAATTGGTAACTTGTATAAGCCCTTGGTAATACCAAATAAGTTAGTTCCTCATGATGTCGTGGAAACATGACTATAAGATAAGTTGAATTCAATAGTAGCCCAAGAGGAATCAAATGAGTAAAACAAGTATTATAGGTAAATATTATGTTTTTCTATCTGAATGATTGTGCCTTGAAAAAGGTGGGTGAGGTCTGTGGGTAAAAATTAATTCCCATCTGGTTTTGGATTTTCTTCGGAAAATTGGTGCAAGAAGCGTGGAGTTGCTAACCATTGCTCAGACTTGTATCGCCAGTAGCACGATAACGATATTTATGAATGTTGTAAGGTGAATAAAAGCCTATGATTTGTGAACATTCCA
+
KKSISJJNKHJ3333358AEEGLRLOSKLNKOJSLJPNJKLLINMOJSLINFIJISKKIIPLRJKPLGGHSOLQLMLJOSOLISJ@JSLSLQSOHSG@CILLIMQIMKLSMQLSDKHJLPJKPSRGOSIPQMQILNLKSLJSJOSPLNJFMJJGKK?G@;;;<??BMKNINOLILJJINLKKILMJLNNOIMSLOPIINLILHRKISIOPHFFECGKLHGFEEFGEFCABBBGHMJOKMGGJJGGFC@??@ACAAABCJHIFDCDDJJNGFEFEGSHGGONHEIJMGEPHGGIFGHKHKSJSNSSJQLINFEGEEEAAABCGGFKHFJIGGGDFFHKILHHGGHGGGHGEFIIHIQKIDBBAADLIRJNCCBBDB:,)()10,--66667/,,,++0//0224:BCDC@AAAFHJHJKIJFHHMNJIMLHHINSJMHKGJJOMLLMMJG30IF98888EEJILLGMMKKOJHHIGEISKNLKIHILHIHKFGFIJMKHMSJALSSLKNPMMFFHDFGJMHKLLIKHHIGFLGCB=<@@@GNSHHFFFFDD7IKIFEEEEJHKIFGIGJGH==:)(&&'-..0822--+++./<@AFGFC@@@@CGCCCDHJKLJHIKKKIJKGIIIGGFFHFGJNLJHGGEGFFLSISLIJKKIIJIC8
@637_2WVZPS_5
GGAATGTTCACAAATCATAGGCTTTTATTCACCTTACAACATTCATAAATATCGTTATCGTGCTACTGGCGATACAAGTCTGAGCAATGGTTAGCAACTCCACGCTTCTTGCACCAATTTTCCGAAGAAAATCCAAAACCAGATGGGAATTAATTTTTACCCACAGACCTCACCCACCTTTCAAGGCACAATCATTCAGATAGAAAAACAATAATATTTACCTATAATACTTGTTTTACTCATTTGATTCCTCTTGGGCTACTATCGAATTCAACTTATCTTATAGTCATGTTTCCACGACATCATGAGGAACTAACTTATTTGGTATTACCAAGGGCTTATACAAGTTACCAATTTGTATATCTTCTTGGTTTCTTTTTATCCTTTTGAGATAACGTCTATTGCGTTAGATATAAGTCTTTCACACTACGTCTACTTATAAACTTGCACATCAGTTGAACTGTAAGATATTATTATATCTCTACTAACTCATCCTTCTTACGGGTGACTCCCAGTCATTATAGATTTTGTAGTAATTGTACTTAATTAAATGTATCCATTTAATCTTTCCTTCACATAACTCCTTTTGAGAGCACAACTAATTCCTTGCACTGTTGATTAGACAGTGCAAGGAATTAGTTGTGCTCTCAAAAGGAGTTATGTGAAGGAAAGATTAAATGGATACATTTAATTAAGTACAATTACTACAAAATCTATAATGACTGGGAGTCACCCGTAAGAAGGATGAGTTAGTAGAGATATAATAATATCTTACAGTTCAACTGATGTGCGAGTTTATAAGTAGACGTAGTGTGAAAGACTTATATCTAACGCAATAGACGTTATCTCAAAAGGATAAAAGAAACCAAGAAGATATACAAATTGGTAACTTGTATAAGCCCTTGGTAATACCAAATAAGTTAGTCCTCATGATGTCATGAATAACTTCTTATAAGATAAGTTGAATTCGATAGTAGCCCAAGAGGAATCAAATGAGTAAAACAAGTATTATAGGTAAATATTATTGTTTTTCTATCTGAATGATTGTGCTTTGAAAGGTGGGTGAGGTCTGTGGGGTAAAAATTAATTCCCATCTGGTTTTGGATTTTCTTCGGAAAATTGGTCAAGAAGCGTGGAGTTGCTAACCATTTCTCAGACTTGTATCGCCAGTAGCACGATAACGATATTTATGAATGTTGTAAGGTGAATAAAAGCCTATGATTTGTGAACATTCCA
+
<IHHFIJJJNPNHSLLLKINGFHIKLIMLJJHHKHHHGFIHIHKKJJSOLQSLKKHIGIEEDDEJIJHKE00001=;::<><==@AIHLFKHIHHJKNKLHSHHGKIIHSOHGIEGJJLSIJLGIMKNSSSSLSHNSMSJKRISJKGGLLONKJKJJSKFGH<LFDDFCCDEFGLGSIINKGIILKFHIQINJSNLNSILOMHLJJMNSOLLKNMMSSJNSSNLSKKJOONKILNNOKEHGCEKHGHSLKLOLHIGHMJOOLMIIJGFCGKLJLKKMKMKKHJKJJSJHHLMNSLIGHCFEEGLGE<;:633375556HHFJJEFMIIIGGHIGFGHHGGHOLIJJJNSHRSHSNPKOSIGINIJBCDEKHIJQKIG;FCDJLMKMKSNLRNMROJFKEFHJQNNIHGGIIHJPKJKLMLSSMSIJIHIIJHIGHGHJINKJJMIJHJIJNILNSJLPRNSKMK@NNKSJLSMNMLLMONPIHHHICDDJMEFIKLLIJJPIGEDDEHHOHDCCCDHGGMISHGHHILMLSJIJIJGSJNKIIJIIILMKQLJIIKHFFIJIKLSLLMPFF<54447FGEEGGF>;A?8<;:88;>=>;<BBBCJKKLLOKQMSSKNNSMMKJGIGIHHHHGCFCHFCCCD>>HIJKJHCDGCCECBAAACDHEIFEDBJIINPIEEFECBCDBCJLNJEGGHDDCCDFGFKOG;987799<<:988778+*(((()3<<<<==<7766699>>BD>=<=<12CBDEDCDECEFFDBCBBCEGGMMGIEA>==>?DEDGHE<<<<=MHFHECD><99;;=>??ACCJHGJA?>--;==<==;<;;;=>FFDCBDBEIOCBBCCCIEHDIIRKNLNMGDCBAB@AGIHGGGHIFKEFB><<<;;:999;=?BGIHGFEBABAA@>=====;;8433222100.--)))())()('&%$####$%)68:<<==>=;99875-++(&&%&&&&&&',...799?BCCBCABADCFEAA@???????@???@BCCDDCCIGGJHKRFDBB@@:99:9=><9944---+,7:1<;7653/./-//00039:4,-,,-KHIEDDD@@6333348?DJHCEB?CGA>SH?>?>@GEFD>>;)(((2587555,*))))+////89>@A?FDEDDBBA?<9880////::@@?=::::<B>>>>@DBAB>?@@>>>>=9::;=>?A@@DCDCBBCBB;7////1555BBDBABA
@638_2WVZPS_5
AATTAATTTTTACCCACAGACCTCACCCACCTTTTTCAAGGCACAGTCATTCAGATAGAAAAACATAATATTTACCTATAATACTTGTTTTACTCATTTGATTCCTCTTGGGCTACTATCGAATTCAACTTATCTTATAGTCATGTTTCCACGACATCATGAGGAACTAACTTATTTGGTATTACCAAGGGCTTATACAAGTTACCAATTTGTATATCTTCTTGGTTTCTTTTATCCTTTCGAGATAACGTCTATTGCGTTAGCGATAAGTCTTTCACACTACGTCTACTTATAAACTTGCACATCAGTTGAACTGTAAGATATTATTATATCTCTACTAACTCATCCTTCTTACGGGTGACTTACCCCATTATAGATTTTGTAGTAATTGTACTTAATTAAATGTATCCATTTAATCTTTCCTTCACATAACTCCTTTTGAGAGCACAACTAATTCCTTGCACTGTTGATTAGACAGTATACACAAGGAATTAGTTGTGCTCTCAAAGGAGTTATGTGAAGGAAAGATTAAATGGATACATTTAATTAAGTACAATTACTACAAAATCTATAATGGGGTAAGTCACCCATAAGAAGGATGAGTTAGTAGAGATATAATAATATCTTACAGTTCAACTGATGTGCAAGTTTATAAGTAGACGTAGTGTGAAAGACTTATCGCTAACGCGATAGACGTTATCTCGAAAGGATAAAAGAAACCAAGAAGATATACAAATTGGTAACTTGTATAAGCCCTTGGTAATACCAAATAAGTTAGTTCCTCATGATGTCGTGGAAACATGACTATAAGATAAGTTGAATTCGATAGTAGCCCAAGAGGAATCAAATGAGTAAAACAAGTATTATAGGTAAATATTATGTTTTTCTATCTGAATGACTGTGCCTTGGAAAAAGGTGGTAAGGGTTTTGCTGTGGGTAAAAATTAATTA
+
IKILIGB>>>>>HHSHRKSGGIMISHSSHRRMIJSJKJKKSSJIHMIKGJJJISJOMLSSLSQMLPMSLSMHMPSSIQKJPLSNLSPKLSSSSPKRSKOJGKOJIRNMSSJOSRIQSSSIGHGHNMHMLKMNSMMSQNJMHIOLJJSLNRLSIKNJSOJPSMNNSPSISJSOMLOSMORNKSSKSKPOMORRNKPSGOQPKKQLNMRJJMNKPSOSSNPOSPSMMNSNKSKOEBKILIKMIIJFEEEJRMSMIRRJNKLOCLNNLMMONMMIFGIIKSKKQJOOMNIKSLPOJSSKGHKHHILLQLILKSSSKSLSSMLOLLQLNSSLSSSMSLLKOSOLMMLRSOMJSLNILSLCFGEJSISJKJGLHJJSSOKRPJSSSONKSSNSSMSSSKSLKSQSGSPLOROOKLHKIQKMSLOSJPSNSOLJJMKLLOPLPKSSPSSMMMMKJJRILJJIOPMMLSKKRLMSOOSQJNOMKHILMQHLKHGIIISJHMHILNKFHEB?0000+@EDCCCEDDBBA=85<>>BDEBEJGFB@AAADDCB::;::920002FFGEECAA@@ABD>=<<;==>======;;7454($$##%&&&&,.134679:<<=>@@@AA??><<<;;;;<9930////1245=?@BCB>>>=?BACA@@@;:9999.-----7871.+*)'(,--.-,+**(((&%&&&&(()*))))22258:<>>>=@AB?>===>?@@DCA@?>>?=>;67643333354000000/1///+,,+****10162228885//07788:>??=:999;>??@@@>>???8888::988:;=<;;1///179866641889:;=AAA@A@BACBBBCDFECB@?@@@BA?@@@@@@@AAA@@ABEEHNHEAB@BBEFFFCECCECDBCB=533476640/,*'%$#######$%234776789>A@@>====
@639_2WVZPS_5
GGAATGTTTATAGACATAGCCTTGTGTATGACTGTCTAATCAACAGTGCAAGGAATTAGTTGTGCTCTCAAAAGGAGTTATGTGAAGGAAAGATTAAATGGATACATTTAATTAAGTACAATTACTACAAAATCTATAATGACTGGGTAAGTCACCCGTAAGAAGGATCAGTTAGTAGAGATATAATAATATATTACAGTTCAACTGATGTGCAAGTTTATAAGTAGACGTAGTGTGAAAGACTTATCGCTAACGCAATAGACGTTATCTCGAAAGGATAAAAGAAACCAAGAAGATATACAAATTGGTAACTTGTATAAGCCCTTGGTAATACCAATTAAGTTAGTCCACAATGTCGTGGAAACATGACTATAAGATAAGTTGAATTGGATCGTAGCCCAAGAGGAATCAAATGAGTAAAACAAGTATTATAGGGTATATTTTGTTTTTCTATTGTCATTGTGCCTTGAAAAAGGTGGGTGAGGTCTGTGGGTAAAAATTAATTCCCATCGGGTTTTGGATTTTCTTCGGAAAATTGGTGCAAGAAGCGTGGAGTTGCTAACCATTTCTCAGACTTGTATCGCCAGTAGCACGATAACGATATTTATGAAAATTGTAAGGTGAATAAAAGCCTATGATTTGTGAACCATTCCA
+
&&'-.8@AA@CBEEFGILJLQLPOMEEDDCKFGFDDGGIGHKKLFEFDIMIJCECED,,,,,-D?<<<<<BLHKPLHKJMSIKHLHL==HFEFHFFHKKMSISOSJSIMCCFDFHDCDEDECDCDFDGHKGJPGDFDFKMBCBDBIILHKFIHHBEB57655;=D=::*****433221226::@A:68889((((*BGGG@@@AAMKOLJJLHRJQKJJMC979889>=>000002HGIKK@JLHEFFHEEIHFDEGHKJSSHFGEG>=954455IFLED:FEHOOIFNEGGGCCHEFILDECABFCDEGEEDABDDCFABDOKOJKLJIJEFB/////0/..+*1))(0/000?===A@LLSKHEA<<=DEEHIKJIC>>>FGHII++++)())*,,,;?DFJJKKNHHLQSJIEHJISNSLJHIJIIPO????@LNNJPJL@A@@?;4400/--+++++6667::88AABBDBBBBB?DJHINGHDE<<<;>EDFGGKGJCB**4**FIHGHHA=455557936545<CEFOKK>>><<:;:<2112>@FFOGIIOIMQMMEB@4343355551*,>??DFGHNNJHGGECDCDFGEDEDDFF?HCBFJGIKIEEEFHKMHHSGPMJIEFE??00/.--./0001A@;888
@640_2WVZPS_5
ACTATCGAATTCAACTTATCTTATAGTCATGTTTCCACGACATCATGAGGAACTAACTTATTTGGTATTACCAAGGGCTTATACAAGTTACCAATTTGTATATCTTCTTTGGTTTCTTTTATCCTTTCGAGATAACGTCTATTGCGTTAGCGATCGTCTTCACACTACGTCTACTTATAAACTTGCACATCAGTTGAACTGTAAGATATTATTATATCTCTACTAACTCATCCTTACTTCATCCATACCCCAGTCATTATAGATTTTGTAGTAATTGTACTTAATTAAATGTATCCATTTAATACCTTCACATAACTCCTTTTGAGAGCACAACTAATTCCTTGCACTGTTGATTAGACAGTACACAAGGAATTAGTTGTGCTCTCAAAAGGAGTTATGTGAAGGAAAGATTAAATGGATACATTTAATTAGTAATTACTACAAAATCTATAATAGCTGGGTGAGTCGCCGTAAGAAGGATGAGTTAGTAGAGATATAATAATATCTTACAGTTCAACTGATGTGCAAGTTTATAAGTAGACGTAGTGTGAAAGACTTATCGCTAACGCGATAGAACGTTGTGCTCAAAAGGATAAAGAAACCAAGAAGATATAAGAATAATTATTTGTATAAGCCCTTGGTAATACCAAATAAGTTAGTTCCTCATGATGTCATAAAATATGACTATCATGAGTTGAATTCGATAGGTA
+
ISSEB:77778;:9:::0)))('*+4589?>???5@;;7777?A@ADJHGGGSIIOHGC;:92+,---4.,-,,4999976666??:;922DDCEC?>>>A@BCC;7779(+12517661.72333=79?@AKOSJDDCCDHGFE>><*(((((&((((434EEEFFGJHIJOJHKEEEFEOKIIFIGEEC?>==<<=>@@@?ABDFG>>>9:;;:=66557777679311006:'&&&&&&%%$$%'(,-/24?>@FEEMEEEFGIHSA@@@AABCE88889@@@??@D44444A?>>=233+((((++-/2234DEDEFGGACC@?@CCCLIKMOJJKHIHHJCCDAA<.,*+),--//.*)*003366888,****,00011122525:7322.//2233977;=8;::8:3,-::::;0/.*(+--)''('(-46610-,,*+..//-../---,-+'&&%$%%%%%&'&%'''&''&&&&&&&&%%&).1665679;<<=@AC<<=7.,&'))*.000/,,(((011**:;::532157:=<==<>?>6544400644435711))))),)('+,''%%$$$',-042110.*577286553-+++++*(&&&%$%%%%%%%%%-,-..-/0.1()79;612200,()****)*+++02001223442''&&&&%&&%%&)('&&&$%&&(*'(**+--,,)'&&
@641_2WVZPS_5
GGAATGTTTATAGACATAGCCTTGTGTATGACTGTCTAATCAACAGTGCAAGGAATTAGTTGTGCTCTCAAAAGGAGTTATGTGAAGGAAAGATTAAATGGATACATTTAATTAAGTACAATTACTACAAAATCTATAATGACTGGGTACACACCCGTAAGAAGGATGAGTTAGTAGAGATATAATAATATCTTACAGTTCAACTGATGTGCAAGTTTATAAGTAGACGTAGTGTGAAAGACTTATCGCTAACGCAATAGACGTTATCTCGAAAGGATAAAAGAAACCAAGAAGATATACAAATTGGTAACTTGTATAAGCCCTTGGTAATACCAAATAAGTTAGTTCCTCATGATGTCGTGGAAAGACTGACTATAAGATAAGTTGAATTCGATAGTAGCCCAAGAGGAATCAAATGAGTAAAACAAGTATTATAGGTAAATATTATGTTTTTCTTTCTAAATGATTGTGCCTTGAAAAAGGTGGGTGAGGTCTGTGGGTAAAAAATTAATTCCCATCTGGTTTTGGATTTTCTTCGGAAATTGGTGCAAGTGCTCAGACTTGTATCGCCAGTAGCACGATAACGATATTTATGAATGTTGTAAGGTGAATAAAAGCCTATGATTTGTGAACATTCCA
+
CKNNJJJSSLOSSLOMKOPJIKNLSRNSLNNIOKSMJLKJIKMOKKLJSKQKHQKSKOHRSPLMLSOSIIKQKFOSKJNPSNQOSMMNONMOMNNKJKHGIGSMMKOGLJLPLJSILQKJKJOLJLHHHHLLSSLJOKPIJLLJKJGJLSJLMSSJJFELKSQNKMSGGHGGKJLKJOLNMSSQOMJSKPKMSNPMIIOSOJMIOLRSRSLLKJJHGPJHIJIJPNPSNLIKKLJQKOJRLISOMLIDFEEGHKIGNJISSNIHJGJNIFJMRNSPPLHKIJLJSLKIGKNSSQIMLSQHKKLOMSRKIHHLJLSOOQMKSSIOPMSSILKGKLKLSHOSSMISKMMNNJQKIKOSJG54444775.+)(())/01/23BHDCDFMKOSHLGFGGGKJGQGFPKQLSOQMNKJJMJILJJHKKLMOMKKJIJOLIMMISKLKNMLKNMNKNOSSJD844KSSGCCJLJKMJLMHRHFEHBSMJIIKFIMNKIOIMNK?????DBBSSSQNLJQHJLHHLINOHNSPRSSJKSLGEE@>?>>FSJIKLLHGHJJGFD66555<?>BAAA>>>=>GKIMHE?>>>@DDBDDHKKGSGKGEHHKJGFEDFFEEJGRNMIGHGEFGFGSOGBBA@ABFCCCEF
@642_2WVZPS_5
GGAATGTTCACAAATCATAGGCTTTTATTGTTCCTTACAACATTCATAAATATCGTTATCGTGCTACTGGCGATACAAGTCTGAGCAATGGTTAGCAACTCCACGCTTCTTGCACCAATTTTCCGAAGAAAATCCAAAACCAGGTGGGAATTAATTTTTACCCACAGACCTCACCCACCTTTTTCAAGGCACAATCATTCTTGATAGAAAAACAAATATTTACCTATACTTGTTTTACTCATTTTCCTCTTGGGCTACTATCGAATTCAACTTATCTTATAGTCATGTTTCCACGACATCATGAGGAACTAACTTATTTGGTATTACCAAGGGCTTATACAAGTTACCAATTTGTATATCTTCTTGGTTTCTTTTATCCTTTTGAGATAACGTCTATTGCGTTAGCGATAAGTCTTTCACACTACGTCTACTTATAAACTTGCACATCAGTTGAACTGTAAGATATTATTATATCTCTACTAACTCATCCTTCTTACGGGTGACTTACCCAGTCATTATAGATTTTGTAGTAATTGTACTTAATTAAATGTATCCATTTAATCTTTCCTTCACATAACTCCTTTTGAGAGCACAACTAATTCCTTGCACTGTTGATTAGACAGTCTACACAAGGCTATGTCTATAATGACTGGGTAAGTCACCCGTAAGAAGGATGAGTTAGTAGAGATATAATAATATCTTACAGTTCAACTGATGTGCAAGTTTATAAGTAGACGTAGTGTGAAAGACTTATCGCTAACGCAATAGACGTTATCTCAAAAGGATAAAAGAAACCAAGAAGATATACAAATTGGTAACTTGTATAAGCCCTTGGTAATACCAAATAAGTTAGTTCCTCATGATGTCGTGGAAACATGACTATAAGATACATAAATCGATAGTAGCCCAAGAGGAAAATGAGTAAAACAAGTATAGGTAAATATTTGTTTTTCTATCAAGAATGATTGTGCCTTGAAAAAGGTGGGTCTGTGGGTAAAAATTAATTCCCACCTGGTTTTGGATTTTCTTCGGAAAATTGGTGCAAGAAGCGTGGAGTTGCTAACCATTGCTCAGGACTTTATCGCCAGTAGCACGATAACGATATTTATGAATGTTGTAAGGTAAATAAAAGCCTATGATTTGTGAACATTCCAG
+
MEIQQKJSJNJQHOJKNKJKJKLKH?.-,*)'''(/((4DFGKLMKJONSKKSHLHMIPJMHIGKMJSNSIMHJHJNMILPIOJKKILISPSJLJMKSNNKHQJJI>=>GMJIIIGHEG@S@FKBFDDDA>=;300,+,()(''''*/.,,+-2122368@EFEHGDDCCCCISLGISIHIJLSSQSSSMNMRJOQSSSSNOIJNNIKSRQKLSSSSJKJLORHKLSPSLIFILKLIHFIDDDDBCFDGKGFGINOSSJKNKHMIHJISSOJKKJSJQJGOSLPJOHGJKOPSHGKJJINLKRJMNSJSNONPSSSJJ6//1003)))*)*5789EDEKNJHIHMJHPKRLKLSQSKSIKLSNIIBABA@>>=<?AHHGGJQSJSQMSLOLKKOOLJJLMNKSSNSMPSJJPLPSLSPNMLKLSQSSLJNEDEEENJRBCBBBKIJKLNSSSRSSNSOSLMSOSSQKRLSSNPSKSKSORSNPSJILP>====EKEEHIOSSSLMSKSSMPJMNLPMNPSRRRIKSSNLLIIIOKPSNHQNLKSSJSQKOOOJIKMLSSJKNOMSQMPJLMKHQNKMGSSNSRMIBFGFIIMQKQJGKGJKNSKKLSRSRJKPRSNSLSJKLKILJLLHIHKIH@>>?>SJFIHFJSHMKSISMSSJHKKBCB?2><<@IILJLJNMJHJJPMLIIHIJNSKJKJSSSLRMPLPHJJJDA@BAFGGKJRMSKMKISKGJHMIILJHJJGGIISPLSI@J?????CEIGJHGGHGIIGPKJIJIJSNSNSIKISSIH>??@G=EHGIHGNGJHKNKMQKOLMNSMMKQROSSPKLJNNMJMOSSPLKMOKJKHSJJSPJSSLMKHJLPIQGHHFHKIHIFEGHHJKGGDB@A@A<3/./0($$$%'%''').38434/-,2,)056=BJFGEFNGIQKEEFFDBCECBCCDEFF87623444?<<;;<@@@AAACCDCCBCCBBC?;552.)'&%%$$%''(*--).788BAA?@AB>>A>=?@@A@@DDBECCBGIDED=<>AACCEE><<::<=@CBB@==<<9:999;;:66211+(''&&&'&&'*)&(.14579;;;<;:44445@>>>>?BCABA@@@@CDCBA@@@ABEFFBBBA@@AA?@>;;<<7;:96433/-.*(
@643_2WVZPS_5
GGAATGTTTATAGACATAGCCTTGTGTATGAGTGTCTAATCAACAGTGCAAGGAATTAGTTGTGCTCTCAAAAGGAGTTATGTGAAGGAAAGATTAAATGGATACATTTAATTAAGTACAATTACTACAAAATCTATAATGACTGGGTAAGTCACCCGTAAGAAGGATGAGTTAGTAGAGATATAATAATATCTTACAGTTCAACTGATGTGCAAGTTTATAAGTAGACGTAGTGTGAAAGACTTATCGCTAACGCAATAGACGTTATCTCGAAAGGATAAAAGAAACCAAGAAGATATACAAATTGGTAACTTGTATAAGCCCTTGGTAATACCAAATAAGTTAGTTCCTCATGATGTCGTGGAAACATGACTATAAGATAAGTTGAATTCGATAGTAGCCCAAGAGGAATCATGAGTAAAACAAGTATTATAGGTAAATATTATGTTTTTCTATCTGAATGATTGTGCCTTGAAAAAGGTGGGTGAGGTCTGTGGGTAAAAATTAATTCCCATCTGGTTTTGGATTTTCTTCGGAAAATTGGTGCAAGAAGCGTGGAGTTGCTAACCATTGCTCAGACTTGTATCACCAGTAGCACGAACGATATTTATGAATTGTAAGGTGAATAAAAGCCTATGATTTGTGAACATTTCA
+
PLLNSSSSSJNKKPJHKPSSOKKSSSLJOSOSIOSMSOSJKIGNMJLKMMKKFLKSEAABBDIMJMMQJBADCI99<9999AHFKGSHGMNSOSSJQLPSMKNMMMJSMNSLJKPPJOKSKSOJJSMNJJPSKRJLLIPQIKKSKSOJMISHMCBA><==>CFJJJQLNNJLHIISMKGIIHIKIPMJNQSSMLJOKMSSMSSPKMKSJOSPOSSJLORNLKRSJJILKJLJKSSOOSSSMIFSPPSIHJHIKIIEHFHKQJINISMMSISNSNSLSMSHJSIIKKNIMILMLKSRNOSKIKMKLMSNLJMSLJKSSLLKKJMKROJOIKRONRIKRRNKLOSMMIINJOSJLNLJNJKJINMLNLILLJLHJLGKMMSKKNHFHFIJKJJECCFGHHEIIISLECDCKNKJSKJHGGIGLNSPLJOSILKIKKIIJJONSJSKSNOSMNIS@@@@HMJOKHMIKKNSPMJJIFDEJLNLSSLHLNKKSNLIIIICCA@ACCIKLLJNIG77=77HSOJSIMNKSJJIRO<9:33BJKQMQMHJSMKGFFKKHEHHGGGLGMKKHMIGHGJJMNIHHHGLLILLIIIMIHILIHSSHKDFFD@A@@AFECBEEHJJJKGHFEEFEHIKHNKJIHGGFHHILILKIJHJCDE655
@644_2WVZPS_5
GGAATGTTTATAGACATAGCCTTGTGAAATGACTGTCTAATCAACAGTGCAAGGAATTAGTTGTGCTCTCAAAAGGAGTTATGTGAAGGAAAGATTAAATGGATACATTTAATTAAGTACAATTACTACAAAATCTATAATGACTGGGTAAGTCACCCGTAAGAAGGATGAGTTAGTAGAGATATAATAATATCTTACAGTTCAACTGATGTGCAAGTTTATAAGTAGACGTAGTGTGAAAGACTTATCGCTAACGCAATAGACGTTATCTCGAAAGGATAAAAGAAACCAAGAAGATATACAAATTGGTAACTTGTATAAGCCCTTGGTAATACCAAATAAGTTAGTTCCTCATGATGTCGTGGAAACATGACTATAAGATAAGTTGAATTCGATAGTAGCCCAAGAGGAATCAAATGAGTAAAACAAGTATATTAGGTAAATATTATGTTTTTTCTTCTGAATGATTGTGCCTTGAAAAAGGTGGGTGAGGTCTGTGGGTAAAAATTAATTCCCACCTGGTTTTGGATTTTCTTCGGAAAATTGGTGCAAGAAGCGTGGAGTTGCTAACCATAGCTCAGACTTGTATCGCCAGTAGCACGATAACGATATTTATGAATGTTGTAAGGTGAATAAAAGCCTATGATTTGTGAACATTTA
+
GGINJNJ@@@@@GIKHNKKPCHH??<<<;9:A65555BBDDQKMJNSRNMKNLSIMJINMSSSSNNSNOKOKOLLIQLKLLSMKNQSKIBKMQQMSLLPMOSNJQSJSRSQOLLJLJRJMSLSSPSHIKIJIMSNSOSPMLLKSJSJLSMSSLKKSPMFF9=BDDC@==99888===BDIKKLLSLSMSOLMKSSMNSKLILKOMSMQMOSKPSSJPLSSMLKMDJKKLHKSFIDFGGOPSSKNLL@AKJHLNMLPMKHIJKSHJSLJSLKQHSRPKNMSJJLJPOSLJJLKIKNMNSNSMPINKILJJSJKSSOKJSSQJRJKLQLLMOSHJIGSLSSLMSRSLSSNOKSJNMJKMKISKLNLOHPLHKRHIKJIHKIQSPSLMMSNSMQJLGEEEDNISSKG97779@?ABAEKIINIGEFEEGNKNILGJGKIHGIFGHLJMIIJMOJKEKSQJFE>>@ILSJISOMSJLKIIGGHE@NKQHKI@<<GJHHGKLH;:::;=<<==0---544645@?@@CIJIFFGGEH:112,,,,,:<<=>CC@@<9:<;666<=HFLHHLGIJFJHJPHHHGFHE@ABBBCKGGDFEEEFFJGFDCCBCDFDCDDDHIKKJIHMHHIKHGGDDDEDGGIMIKKIGFFIHGGGFB8322-***('
@645_2WVZPS_5
TGGTTAGCAACTCCACGCTTCTTGCACCAATTTTCCGAAGAAAATCCAAAACCAGATGGGAATTAATTTTTACCCACAGACCTCACCCACCTTTTTCAAGGCACAATCATTCAGATAGAAAAACGTAATATTTACCTATAATACTTGTTTTACTCATTTGATTCCTCTTGGGCTACTATCGAATTCAAACTTATCTTATAGTCATGTTTCCACGACATCATGAGGAACTAACTTATTTGGTATTACCAAGGGCTTATACAAGTTACCAATTTGTATATCTTCTTGGTTTCTTTTATCCTTTCGAGATAACGTCTATTGCGTTAGCGATAAGTCTTTCACACTACGTCTACTTATAAACTTGCACATCAGTTGAACTGTAAGATATTATTATATCTCTACTAACTCATCCAAACTACAGTCATTATAGATTTTGTAGTAATTGTACTTAATTAAATGTATCCATTTAATCTTTCCTTCACATAACTCCTTTTGAGAGCACAACTAATTCCTTGCACTGTTGATTAGACAGTCATACACAAGGCTATGTCTATAAACATTCCA
+
FDDEELSSOLOLJKKSJQSSLSLMNLKMKNSFSNRKIJSKSKPNIMPEEIHKSMDFFECDFPKQLLFRSSSEEFE@EDCDFFJJKHLSKILC@DDCCGHGIPGSJINLSLSSPSSMKFGGHKIK*****AAAAAGLOIKHJLKMNLMSMSMJLPLIKOKJJJISKPPSHDEKHSNLJMRKHHMMLFISQIIOHOFEHGGGLKKLMLLNSNJRIKNJHLJKSILNQJLSRLJISNLNSKMKSKGJHIIIMMQKRKMKKPNMSNSSMQKPJIJQSJKIKIKHKGIJ766676654.)79;IKNJHKRSJLPNIHHIJHLJOJGCILSKIFFJHFHLOMPOSMKJLMGSJKNOGHKJGFGGIIJMJFKHGHHHJHHSLKHOPJLKJJIHMOKMKLLIGNKIHF<;<=92/-&$%$$&%%%(*<?BCDGDDCDEHSMMGFEGGHQJNNCA@A@IJIJNKHHJGIHIHKMMMIHGHLKSILHFIGFGIFHJMIMRJGJLLSOIQHIIFGGJJIFFGFGGFJJHOLKJKKHEFEGHHHG>?>955AADFCEDDFFECCCDDEHF@A@
@646_2WVZPS_5
GGAATGTTTATAGACATAGCCTTGTGTATGACTGTCTAATCAACAGTGCAAGGAATTAGTTGTGCTCTCAAAAGGATTTATGTGAAGGAAAGATTAAATGGATACATTTAATTAAGTACAATTACTACAAAATCTATAATGACTGGGTAAGTCACCCGTAAGAAGGATGAGTTAGTAGAGATATAATAATATCTTACAGTTCAACTGATGTGCAAGTTTATAAGTAGACGTAGTGTGAAAGACTTATCGCTAACGCAATAGACGTTATCTCGAAAGGATAAAAGAAACCAAGAAGATATACAAATTGGTAACTTGTATAAGCCCTTGGTAATACCAAATAAGTTAGTTCCTCATGATGTCGTGGAAACATGACTATAAGATAAGTTTAATTCGATAGTAGCCCAAGAGATCGGATCCGTAAAACAAGTATTATAGGTAAATATTATGTTTTTCTATCTGAATGAATTGTGCCTTGAAAAAGGTGGGTGAGGTCTGTGGGTAAAAATTAATTTCCATCTGGTTTTGGATTTTCTTCGGAAAATTGGTGCAAGAAGCGTGGAGTTGCTAACCATTGCTCAGACTTGTATCGCCAGTAGCACGATAACGATATTTATGAATGTTGTAAGGTGAATAAAAGCCTATG
+
PSMMPILKKSOISKLMSSMKCFGEFMIJSJJIOKSFDFEDIHSKQMJMIJHMIJKLI;;;;<<FDCDBBACSMKKGSSPOSNQQQMSMMSSMROPNJOLNLJHSLJRSNMKSIFEDDE?<<<=D88888DELQJNIKHOLLSSSLILSMIMKOGFGGABB::;>MJKKKSQJRIGFCDCDEHJKNLIMSMNLNKQMSQOSNMQHOMJSRMOKLHIIIHIIQKMQLSMJJKJIJJNOKLSSSMLJJLNHFHGGFHIIJGFKMJMHIJJJJOMLIKSJQNLSOKNKOIIKIFMHIQSNONRSNJIOJJJMKMKJKNOLOSJOMSJKJLJLKJKLJPLJORNPSKOKJISJFGGHFHFHFHHGFEDFKKKSIIGFDDDGGFHFMIHFMJSMSNJKFFEEFGGHJFJD?:8,'''),---/.../5?5GIJLGIJIJKHGHFGGHLIHLGNJLHSSMLNHILJOLMHFFFFNLJJHHGIFKFINELMFIMIQMHIGDDDC9999=JMKODCDC@K,*8)*HHJKGLILHLGEGFIGI?<<=IIKLLKEGEFGGFIKIFDDFFGHHKJJKHGEDFGFHGHJGIKHNHLGLGIFCECDEGGGHHEAAA@@CBCCDCEFEDBCBCCFGFCCBBACBBCCA@@=877754*
@647_2WVZPS_5
GGAATGTTTATAGACATAGCCTTGTGTATGACTGTCTAATCAACAGTGCAAGGAATTAGTTGTGCTCTCAAAAGGAGTTATGTGAAGGAAAGATTAAATGGATACATTTAATTAAGTACAATTACTACAAAATCTATAATGACTGGGTAAGTCACCCGTAAGAAGGATGAGTTAGTAGAGATATAATAATATCTTACAGTTCAACTGATGTGCAAGTTTATAAGTAGACGTAGTGTGAAAGACTTATCGCTAACGCAATAGACGTTATCTCGAAAGGATAAAAGAAACCAAGAAGATATACAAATTGGTAACTTGTATAAGCCCTTGGTAATACCAAATAAGTTAGTTCCTCATGATGTCGTGGAAACATGACTATAAGATAAGTTGAATTCGATAGTAGCCCAAGAGGAATCAAATGAGTAAAACAAGTATTATAGGTAAATATTATGTTTTTCTATCAAAAAGATTGTGCCTTGAAAAAGGTGGGTGAGGTCTGTGGGTAAAAATTAATTCCCATCTGGTTTTGGATTTTCTTCGGAAAATTGGTGCAAGAAGCGTGGAGTTGCTAACCATTGCTCAGACTTGTATCGCCAGTAGCACGATAACGATATTTATGAATTGTAAGGTGAATAAAAGCCTATGATTTGTGAACATTCCA
+
::;OLRSJJSMIHGIMINMSQLPMJSSPSSMSLSO@A@@@GFFEEJKMSNMSMMONQHJLSHISSJOKHCEJEBPINPLOISKLKKGB>GSLJJGEGFBKSNIMMNSSIMKKKIJGGFGFIIKIEECCBKFNJJHJHFFF=<<<:=8-*)))*-03339?@CJNNILKHFEEFC?A?A7BCAB>@@AISSSRPOMLKGKKKJMSOKKSMMLLQKSMJLLPLNOLJSGIGKK666667OQSSSHOSNIMSLJIHJGGHIHHJKKHIMIONSSQPPSRONSHSLSSSNJDBCCGMSPNMKKJMONNLSSJHPIHLMKSSSLKJLSKIJFFILLJKSRKLMQKMJPLMISSKKLGDECBCBB32222=@?*****8@@B<FGIHLEFEFKKMINKSGJIIHHIPSIFECCOSONONKLSOPSGLLMNNLEBA@>DC??@IKQFSSSSSJOSJLJMSSQQJOKKLRLNSOIG@@GIHHHGELSJORRNIPLLHJSIILSJPILHCCEBOQNKPGGF==C=?LQJLSSJPJKJGLSIAAA@?IPJPLSSHGFEFE?DKGDCBGGHHNIMOLJIJILIIMKLIIGIHGJHFGKGHCBBBCHGHJGD;;;<=E4442222222JISJEDEECCDDDEEHKSHISJJKK::.....55555A70//
@648_2WVZPS_5
CAAGAAAATCATGGCTTTTATTCACCTTACAACATTCATAAATATCGTTATCGTGCTACTGGCGATACAAGTCTGAGCAATGGTTAGCAACTCCACGCTTCTTGCACCAATTTTCCGAAGAAAATCCAAAACCAGATGGGAATTAATTTTTACCCACAGACCTCACCCACCTTTTTTAAGGCTAAAAAAGGTGGGTGAGGTCTGTGGGTAAAAATTAATTCCCATCTGGTTTTGGATTTTCTTCGGAAAATTGGTGCAAGAAGCGTGGAGTTGCTAACCATTGCTACAACTGTATCGCCAGTAGCACGATAACGATATTTATGAATGTTGTAAGGTGAATAAAAGCCTATGATTTGTA
+
)-,**+++,/03)))+165167?BGF>=;;;DEJJHHHNJQKHLMJHIIMSKSKJGHKRHOSKSMMLKKIGNOLMSGCBCESILJNKLKIIJKHMHKILIE@@@DJILIHHLJ??SFGFISSIHI?>>=>BB:32225CCGLSSILHJKSSJHGGBE,))))>@BBDECDHKOMSSKIPGHGMEEFESSMMN99989BDDFFGIFCEC<===@GHHEEHGEGFACDDDGFGJHFFEHGJSIJJFFDDCFDFF99889===BA=:99:>=?==<;<97552111,,''''))&&&66@@@@ADDCCB@,,,,,<8888:A@?@?A@@?@@@>=;:999::<:====DCCAB@>9999:>
@649_2WVZPS_5
GGAATGTTCACAAATCATAGGCTTTTATTCACCTTACAATTCATAAATATCGTTATCGTGCTACTGGCGATACAAGTCTGAGCAATGGTTAGCAACTCCACGCTTCTTGCACCAATTTTCCGAAGAAAATCCAAAACCAGATGGGAATTAATTTTTACCCACAGACCTCACCCACCTTTTTCAAGGCACAATCTTTCAGATAGAAAAACATAATATTTACCTATAATACTTGTTTTACTCATGATGATTCCTCTTGGGCTACTATCGAATTCAACTTATCTTATAGTCATGTTTCCACGACATCATGAGGAACTAACTTATTTGGTATTACCAAGGGCTTATACAAGTTACCAATTTGTATATCTTCTTGGTTTCCTTTATCCTTTTTACGGGATAACGTCTATTGCGTTAGCGATAAGTCTTTCACACTACGTCTACTTATAAACTTGCACATCAGTTGAACTGTAAGATATTATTATATCTCTACTAACTCATCCTTCTTACGGGGGACCCCCCCCATAAGAAGGATGAGTTAGTAGAGATATAATAATATCTTACAGTTCAACTGATGTCAGATGTGAAAGACTTATCGCTAACGCAATAGACGTTATCCGTAGAAAAGGATAAAGGAAACCAAGAAGATATACAAATTGGTAACTTGTATAAGCCCTTGGTAATACCAAATAAGTTAGTTCCTCATGATGTCGTGGAAACATGACTATAAGATAAGTTGAATTCGATAGTAGCCCAAGAGGAATCATCATGAGTAAAACAAGTATTATAGGTAAATATTATGTTTTTCTATCTGAAAGATTGTGCCTTGAAAAAGGTGGGTGAGGTCTGTGGGTAAAAATTAATTCCATCTGGTTTTGGATTTTCTTCGGAAAATTCATATGTTAACCATTGCTCAGACTTGTATCACCATGACGCGATAACGATATTTATGAATTGTAAGGTGAATAAAAGCCTATGATTTGTGAACATTCCA
+
JIIMSLLPSQQJNOJMSIJLOLSPJJMLOJLKSJJJLGKKKMMLJJNSNOPJKHOSLLSIRSLJSJSILHKHSJJSSNKOHLIOSQRDHSMSIJSS@====ILLPJMOINKISLILKSPKSHFQMOQKSKNSIKMNMSKLNJPKSJJMSMGNMSSSMMJKFHNIOJNHKRIISOJNIRLSMPOISKQKKJHLJNHKNIPQJMQQSMQSLSLPPQOKJSKJSLKLNJONSSONSSNSSQIMQJSQJNJSPJSLMRM??IFFDE<CDBCFFGKKIJKISLSQSMIMJLIKGEFGHMOKKKIJLHSNPMLSSKKPSMNLOPKLSIKKNPKLLJNKSKJLLSSRSOJLLJMSMSSNJMSSONJLKSJPIJSSSKKMSSSSSGD=MKPNLKSSQKGJMNOSJMHJKQJLRJKLKHLSIJNSHIKJJLLJJNSORISSNHMMJPHINISJSLIHLGJIKKIKPLOKSMSJMNLOSPKSJHJOKNMQKLLIHJHGGHLLG@DDDLH><<73---.20+++/0016))''(35559;=>=>>::====4754411211212001179544:;;===:841'%%$$%&)379:;;:8621111112001010..-.-//000)).-))),2>>>?CCCBDEED>>??ACBBDIGEDEIOESFFJ?>=<>=<<<;>>ADDEICCAAB<<><;;<:;===>=?@@>=>>??@?BDD?>???AEDCCCA@@ABABBBBEDDCEEFFHFGEBABCBHBB@BB==>?EFHHFFGGDDDDDDEFEDFECCBBACCDBA>=<<<=>=>?:::7899CA<<;;ABBEDDCAA@BCGGFHC>@@@@>=<<=<69::9998965/,+&&&&((((((),121111237734889:<:9=<86763/..+&%%%%&''''(-.*+++8889;;;:86443&&&&(%%%$%%'*0578::::;<;;====??@;;;;<?ACCACCAA@@ABDCGEEFIHFDGGDGGCCD
@650_2WVZPS_5
GGAATGTTCACAAATCATAGGCTTTTATTCACCTTACAATTCATAAATATCGTTATCGTGCTACTGGCGATACAAGTCTGAGCAATGGTTAGCAACTCCACGCTTCTTGCACCAATTTTCCGAAGAAAATCCAAAACCAGATGGGAATTAATTTTTACCCACAGACCTCACCCACCTTTTTCAAGGCACAATCATTCAGATAGAAAAACATAATATTTACCTTAATACTTGTTTTACTCATTTGATTCCTCTTGGGCTACTATCGAATTCAACTTATCTTATAGTCATGTTTCCACGACATCATGAGGAACTAACTTATTTGGTATTACCAAGGGCTTATACAAGTTACCAATTTGTATATCTTCTTGGTTTCTTTTATCCTTTCGAGATAACGTCTATTGCGTTAGCGATAAGTCTTTCACACTACGTCTACTTATAAACTTGCACATCAGTTGAACTGTAAGATATTATTATATCTCTACTAACTCATCCTTCTTACGGGTGACTTTACCCAGTCATTATAGATTTTGTAGTAATTGTACTTAATTAAATGTATCCATTTAATCTTTCCTTCACATAACTCCTTTTGAGAGCACAACTAATTCCTTGCACTGTTGATTAGACAGTCATACACAAGGCTATGTCTATAAACATTCCA
+
KPSKSNMSKOSOJPSSSSSPOPJSPNMLLNOSKJOQSHMIKLRLJMSSSPKMIKOJKONOHGIFFFHGEEEDEGIFEESKLMRNMMSQSSNSOMRNKMSPLIKLPJJLKHLLKLOMRS88JBHGLPKRRLMLGKJRKFECCC6565540...2222238;8;FIIHIKSSMSKKJJIOSSMSOJLLKSSNSOSIISSNSOSNOSNOSNONSSISSKNSMSSLNMSSKSONSMLSSSSSSPKNSKSLIAABALSOSLMNKMLNHGA@@AFJHIKNKDCDEDGHGGJJIINLJJLLNHAAA22112<<===RRSSJKSMMBCBBCMSGSLJLSSSKOPLSKSLLSSSLLSPSPMMSSNSJQJJNJGGCF6555@5C?>@=BGB?@@?HJIMPNLRJSSSKORSRSQMNSIKKMFA?A:::9/=@@GGCC6655555555>@DHMIHFJHGMSJLKRSSLMROSMSSLNNPKSLKNSNJOJSHFFEFKJSCCL>88879>=;6421('&&&(%&..-//333KLLLOJLJSKQHSSQPIPSJIJHHPLMJIJLISKODB<;;;;BADGCCDBBC77DDFPSKIKSKLMSSHCOISKSJJSSSNSNOLSOSONOPSQSSQMSOSPLLJJSISNQKNKSIOLSKLGIKKFFFC@ABB/..+++
@651_2WVZPS_5
GGAATGTTTATAGACATAGCCTTGTGTATGACTGTCTAATCAACAGTGCAAGGAATTAGTTGTGCTCTCAAAAGGAGTTATGTGAAGGAAAGATTAAATGGATACATTTAATTAAGTACAATTACTACAAAATCTATAATGACTGGGTAAGTCACCCGTAAGAAGGATGAGTTAGTAGAGATATAATAATATCTTACAGTTCAACTGATGTGCAAGTTTATAAGTAGACGTAGTGTGAAAGACTTATCGCTAACGCAATAGACGTTATCTCGAAAGGATAAAAGAAACCAAGAAAATATATACAAATTGGTAACTTGTATAAGCCCTTGGTAATACCAAATAAGTTAGTTCCTCATGATGTCGTGGAAACATGACTATAAGATAAGTTGAATTCGATAGTAGCCCAAGAGGAATCAAATGAGTAAAACAAGTATTATAGGTAAATATTATGCTTTTCTTATCTGAATGATTGTGCCTTGAAAAAGGTGGGTGAGGTCTGTGGGTAAAAATTAATTCCCATCTGGTTTTGGATTTTCTTAGGAAAATTGGTGCAAGAAGCGTGGAGTTGCTAACCATTGCTCAGACTTGTATCGCCAGTAGCACGATAACGATATTTATGAATGTTGTAAGGTGAATAAAAGCCTATGATTTGTGAACATTCCA
+
MPOSKLSQNLMGGGIIJNMPSSSHPMJMSRPSQSSLPIIJJLSKKNSMRKSSSSJLCAA@ADFA<<<<;;<4/,GFFHSSSLSOMKGPFOLQNNNLKLKJKJIMOLKKOOJMLNPSIKKMPSLRIKHGIIMSSSKMNKLJOJKNEDDEHSNIQJKSD=><:9<;668>66655/+++....7EIGGMOKSMJFFFEEOGFFFILMKOISSKLSIMSOSSKIGGCKCGGFDGEDEEEGJKIDCBABEEHHGIHLKHIGIGJHLSJIKEIJJC<;;;:NDCAAEGNLSKJIGCIECKNIOSLCDD@@>3;EGGHGMJHSRSRNSQSJOMJILOHMIGLILPMSMKOKLLMLNJINJKLONSGO99999KRSSSPECCDDDBBAABABDGLKSMMJJLONKLSNFIKLEJGMNJSMJHBMFGFIHSJLJNNKSJLSGGKM?>>==C?=666668-(((*(''%%(++..00EMGJKJSKLSDLJLRQSSSNSKHMKHMODCEEDJGJEGCIPC@?<=:++B++66667DEFBBBACBA)(%'(++,744448888;<>ABAA@CDKIJHLJHKIHGLMSJKMM>=<<<?=99:::GFIJLKIEEEECGGGG?>>??HLJKSIJHOLSSLLNGGIHDFDEDKKMHGIJHIGEIHJDOJSHIHSHFEF
@652_2WVZPS_5
GGAATGTTCACAAATCATAGGCTTTTATTTACTTTACAATTCATAAATATCGTTCGTGCTACTGGATACAAGTCTGAGCAATGGTTAGCAACTAACCGCTCTTGCACCAATTTTCCGAAGAAAATCCAAAACCAGATGGGATTTAATTTTTACCCACAGACCTCACCCACCTTTTTCAAGGCACAATCATTCAGATAGAAAAACATAATATTTACCTATAATACTTGTTTTACTCATTTGATTCCTCTTGGGCTACTATCGAATTCAACTTATCTTATAGTCATGTTTCCACGACATCATGAGGAACTAACTTATTTGGTATTACCAAGGGCTTATACAAGTTACCAATTTGTATATCTTCTTGGTTTCTTTTATCCTTTCGAGATAACGTCTATTGCGTTAGCGATAAGTCTTTCAAGTACGTCTACTTATAAACTTGCACATCAGTTGAATTGTAAGATATTATTATATCTCTACTAACTCATCCTTCTTACGGGTGACTTACCCAGTCATTATAGATTTTGTAGTAATTGTACTTAATTAAATGTATCCATTTAATCTTTCCTTCACATAACTCCTTTTGAGAGCACAACTAATTCCTTGCACTGTTGATTAGACAGTGCAAGGAATTAGTTGTGCTCTCAAAAGGAGTTATGTGAAGGAAAGATTAAATGGATACATTTAATTAAGTACAACTACTACAAAATATATAATGACTGGGTAAGTCACCCGTAAGAAGGATGAGTTAGTAGAGATATAATAATATCTTACAATTCAACTGATGTGCAAGTATAAGTAGACGTAGTGTGAAAGACTTATCGCTAACGCAATAGACGTTATATCAAAAGGATAAAAGAAACCAAGAAGATATACAAATTGGTAACTTGTATAAGCCCTTGGTAATACCAAATAAGTTAGTTCCTCATGATGTCGTGGAAACATGACTATAAGATAAGTTGAATTCGATAGTAGCCCAAGAGGAATCAAATGAGTAAAACAAGTATTATAGGTAAATATTATGTTTTTCTATCTGAATGATTGTGCCTTGAAAAAGGTGGGTGAGGTCTGTGGGTAAAAATTAAATCCCATCTGGTTTTGGATTTTCTTCGGAAAATTGGTGCCAAGCGTGTAGTTGCTAACCATTGCTCAGACTTGTATCCAGTAGCACGAACGATATTTATGAATTGTAAAGTAAATAAAAGCCTATGATTTGTGAACATTCCA
+
JSNSKLMMSONRLIMOSLJJGINMSJKIJLMMMOOHJHHHKJLGHILMLSKPSKNNKHLSLKNIOJKHKHEIHKSHSKQOJOD=>?211,,*)%$$$$$&%%&01FDCFDEEJJRIFFEEFEJMMONIHKMPOKSKJOMLLJRNKJHHFKKLISIJLPLMPNKLJSJSNSLSKNMMKKHGSKKRMJJKILSQNSSILPSKQSNMSSSRSNMKJJNKJSKMNMJMJSJNPSSPSLOSSSIADIJA@@>>?CCKLQOKIGG;76668CDFOJIIKIIJKMLPILSQONOSNSLIHIJRIMSSKMSSSOSJOMLSLMJLKMMPMOMLSISLRJJKKPIHKHC;98877AKSSSLNSKNKLILQLDDCDKMSMSOSNLKJJFRMLLLONNLKNNSLSLHSJPJOCHGIIJHFFDD??@2+)'&$%%&,/237AEDCQKJLOKJOHKHG7++**('(&&022@BHHFJLIQKSLNGHNFHFGHJJHSLJSMKMSNKSLJ@ABCEA=<9//20((BDDHLGNMJRNLSSSSNLSLISLOMSJPLIIKSHJIJLHKLHKHHLPLNJJPIQMLSSNSLIIGHIHNJICEE::9:;=>3***>CBBEFDFGFEILSIMJLJIHEDDEDBB=<988889:9999:;>ILHFHC?@@<;EFDA@@@98778:;@DKJIIILHHEEBAAADFEFFBCDBAA@@@B>@-,,,-;9655-*)'&&&'+49;:=??@A?AA@@<:8664445555?A;98;<@BEEGHGBBABAA@@??@@@ABA@?>=====>>=>???:520/.-'%$&&&&&'''45789;@CDDABA?===?@@A==>==::-,,,++1*($###$'+-5668<?CGCHF>@===>>ECAA;98852(,///578::99:::>>>>DBBABBA>?>@@<>??AEAABHIJE@@@ACC33333BAABBCGCGDD.....??@BCCDBAAA<<<<<?54444>=>???8<602>>@@@CDDDBB??>>>BBA@@@?ABCA?>>=?ACDDCA??>@CGIIHD<;9877788;>=<@ADCEFDBDEC@=<8-,+(*45666;:::;1-.=?AQHIBCEEDEBBC@>==>CDEDFBBBCD:9:88BDCHIIIGB?:::5544699<;<:9844445:=??<<<==ABBBEDCAAADDEC@ACBA=====??<<>>9865455560//00000/0@@?@@?@@@8777:;;==>@===;;;
@653_2WVZPS_5
GGAATGTTTATAGACATAGCCTTGTGTAGACTGTCTAATCAACAGTGCAAGGAATTAGTTGTGCTCTCAAAAGGAGTTATGTGAAGGAAAGATTAAATGGATACATTTAATTAAGTACAATTACTACAAAATCTATAATGACTATAAAGACACCCGTAAGAAGGATGAGTTAGTAGAGATATAATAATATCTTACAGTTCAACTGATGTGCAAGTTTATAAGTAGACGTAGTGTGAAAGACTTATCGCTAACGCAATAGACGTTATCTCGAAAGGATAAAAGAAACCAAGAAGATATACAAATTGGTAACTTGTATAAGCCCTTGGTAATACCAAAAAAAAAAGTAAAACAAGTATTATAGGTAAATATTATGTTTTTCTATCTAAATGATTGTGCCTTGAAAAAGGTGGGTGAGGTATTATCAGTGA
+
GNSNHGHOOHJFDFEFJA?LLGHEBC@===@CBCCFEGGLGIJILGIIKPJMSJGA@@@DSSSKSQSSNNKKSNIHED???D88888<HIRKONSPLKCCCDDOJILPSNOMOSPIIOLJSKHHIIHIJOLJLRKQRIKJJNJJPJJOSSS=<8446555<;;;=C<>==>0//((((*230-.BDHMJSLQPLIJKHKRSLOLPMSMPSKGIJIKSKIJLJPKNNNPOJMKLONLKLOOJJOKSKQKIGILJMHIIJSMJIMMIKSHLJSMHKMKKFIKKSSSOKGIHLKJJILJSKSLLPSSKJQKILIHISKMHKDDHNSMKJSKKLIKIEFEJIIIIJPMGEDLNLFEEFGFNIKIEHFGJIIJSKJGIIGIJSKOJKJIHIJIJSMMKMLLNLJIGIMKKMMLHJJGLKFGF0/-*)))**)(
@654_2WVZPS_5
GGAATGTTTATAGACATAGCCTTGTGTATGACTGTCTAATCAACAGTGCAAGGAATTAGTTGTGCTCTCAAAAGGAGTTATGTGAAGGAAAGATTAAATGGATACATTTAATTAAGTACAATTACTACAAAATCTATAATGACTGGGTAAGTCACCCGTAAGAAGGATACATTAGTAGAGATATAATAATATCTTACAGTTCAACTGATGTGCAAGTTTATAAGTAGACGTAGTGTGAAAGACTTATCGCTAACGCAATAGACGTTATCTCGAAAGGATGAAAAGAAACCAAGAAGATATACAAATTGGTAACTTGTATAAGCCCCTAAGTAATACCAAATAAGTTAGTTCCTCATGATGTCGTGGAAACATGACTATAAGATAAGTTGAATTCGATAGTAGCCCAAGAGGAATCAAATGAGTAAAACAAGTATTATAGGTAAATATTTTGTTTTTCTATCTGAATGATTGTGCCTTGAAAAAGGTGGGTGAGGTCTGTGGGTAAAAATTAATTCCCATCTGGTTTTGGATTTTCTTCGGAAAATTGGTGCAAGAAGCGTGGAGTTACTAACCATTGCTCAGACTTGTATCGCCAGTAGCACGATAACGATATTTATGAATGTTGTAAGGTGAATAAAAGCCTATGATTTGTGAACATTCCA
+
IIJOPLMIHHGFHJGHIJLSMJKSMJOKJJSKOHJPGEEECCEDDEQKIJHONMJRHKGJJOSMSSHKFGILJOSNNLKJPJKPSMSIFJMPOMKEFIILMPGJNMKSSSSSOSIKJFDABBB><<<=?GHMJECEDEOSOIHFGLHIGKFGF6665462+**,4468110//,,-+++104@FDFMFILJGCBBABSSIKIJGQNLSJOSRJJLIJOKOKIFDFFFHHIJIHOKSLMSSOSHINIIJGFGFFLHHHJIJJNJHIKJNRJJSRPOSJNL)))))EHKJIMOKLNMSPSPSKIQSKLSMHOIOHKPISPSLSSPOMGJDDDMIIGEGGFJIHLIMHKHJNSJKIKIHJPINLJHGIGKLMISKEFDECFE;778C>666EEFHJLHFGFIJHFLHGILHKSIGIHJISSKKKLIGGJMSSKHJHIKMQIIHGKSHSJSJMKRGKMLKKKHKHSIKJLPKJMMMJMHGAD@CBKSSLSJILHIJHHGGGQPDDB>?MSHMMISHFJAANABJKJJIROLPMGHHJMHI;666EJNIRPGGHHDK<IEBAABFJIIHFFFFDDFEFFHLHIJEHEFFFKJSLIGDG?98889;;;;=?CDCABBBDHIGFDDDHFFIGGFFDDFDEFIJJIIIGHGEJFEMILKIJNGFHJJDDC
@655_2WVZPS_5
TGTTATGTAACATTCATCTCACAAGACCATTGTGATGGACCTAGCACCTGGAATGTTTATAGACATAGCCTTGTGTATGACTGTCTAATGAACAGTGCAAGGAATTAGTTGTGCTCTCAAAAGGAGTTATGTGAAGGAAAGATTCAAATGGATACATTTAATTAAGTACAATTACTACAAAATCTAATAATGACTGGGTAAGTCACCCGTAAGAAGGATGAGTTAGTAGAGATATAATAATATCTTACAGTTCAACTGATGTGCAAGTTTATAAGTAGACGTAGTGTGAAAGACTTATCGCTAACGCAATAGACGTTATCTCGAAAGGATAAAAGAAACCAAGAGGATCTACAAATTGGTAACTTGTATAAGCCCTTGGTAATACCAAATAAGTTAGTTCCTCATGATGTCGTGGAAACATGACTATAAGATAAGTTGAATTCGATAGTAGCCCAAGAGGAATCATGAGTAAAACAAGTATTATTAAGTAAATATTATGTTTTTCTATCTGAATGATTGTGCCTTGAAAAAGGTGCGGTCTGTGGGTAAAAATTAATTCCCATCTGGTTTTGGATTTTCTTCGGAAAATTCGTGCAAGAAGCGTGGAGTTGCTAACCATTGCTCAGACTTGTATCGCCAGTAGCACGAACGATATTTATGAATGTTGTAAGGTAAATAAACTTCTATGATTTGTGAACATTCCA
+
###$$$$$#"#$$$$$$##""#$$$%$$$%%&&('')('%$$###$&&*+/1257;>@;>/---.898987720.-,-,-,,,+%''(3+****,+'&)235??ABEEJIIJILSCBB@@DFSKHGFECEC@><:605:>=:::63334DJEGGJIGKNIJINGGGFFFJHKKJGJIIFGHJSMSONINNKJINHJMJMKKFGFFFGBAB=>DGGDACJFHGGLFCGENGJJHJMJHHKKNMIFCECDJJGD<==>??@@@>4//11////1334>?A@ABCCCEGJNHPNSJIHFEDBBBCDEEDEDEIINMGCFLGFKSFIILKRLONAEEE@<AB=?811100232204488;=DCIIINMJFEDEDD===ISMFFMILHILIGIKIHGDB@>=;<:;<9;;;;<<>>>@EGJOJKFJ;8/---.5459BA@GFMKJGFFFFFFJLFDA?;7=9CHIMSSIMOMLLIHJSKILIHKKJSPMMKJJJHJLLKJNLPLFDJONNNLS88889LLFLSJILSLMNCB?=:7964-+))*-10/03638<;@GHKMHSJBCHBCJPOLISSOOLFGGSPEFB==>SLSMKK.---.C@FDHHHHOHMIHNPJHFFDFJKSKOLIJMKJNGJ@@JIJLJHLOMJHHJIDGFB566669;67:<===GQDDA@AAA3)(('&'%''&&&&..,+2*,('(*+2-,--
@656_2WVZPS_5
GAATGTTTATAGACATAGCCTTGTGTATGACTGTCTAATCAACAGTGCAAGGAATTAGTTGTGCTCTCAAAAGGAGTTATGTGAAGGAAAGATTAAATGGATACATTTAATTAAGTACAATTACTACAAAATCTATAATGACTGGGTAAGTCACCCGTAAGAAGGATGAGTTAGTAGAGATATAATAATATCTTACAGTTCAACTGATGTGCAAGTTTATAAGTAGACGTAGTGTGAAAGACTTATCGCTAACGCAATAGACGTTATCTCGAAAGGATAAAAGAAACCAAGAAGATATACAAATTGGTAACTTGTATAAGCCCTTGGTAATACCAAATAAGTTAGTTCCTCATGATGTCGTGGAAACATGACTATAAGATAAGTTGAATTCGATAGTAGCCCAAGAGGAATCAAATGAGTAAAACAAGTATTATAGGTAAATATTATGTTTTTCTATCTGAATGATTGTGCCTTGAAAAAGGTGGGTGAGGTCTGTGGGTAAAAATTAATTTCCCATCTGGTTTTGGATTTTCTTCAAAAAATTGATGCAAGAAGCGTGGAGTTGCTAACCATTGCTCAGACTTGTATCGCCAGTAGCACGATAACGATATTTATGAATGTTGTAAGGTGAATAAAAGCCTATGATTTGTGAACATTCCA
+
EHEMIJGJHKHGEFFKIGHHJGHHHEEFGGGKGJGGGEEHHILHJMILJOSJIKPLOOGMKSMNSKLJJKQPIHJKLGHIGIHGGFAJJLLMSJHGFIEHDEFGGGJQLKKKGHFDFJOIOMJISKSHKPKNIIJIIJQIIKLKIJJGGHHIBBA=;<<=BEMIMJIGFEFFIKOJIIISKHLJIHQOKKSSQSNKOKKIQSMMIMOJLKSKLLKHISMIIKJKHMHGGFHFHLMJLKRSMILKJLHFGGEFHHFHIKJRSSIIPGSJJMKSOKRSRHJPNNJSSLGIIOLSQQSLSKSPSSRSONSSKIMOQLNQOKLJRPOSILKSMKHAA@?@GBMJIJQRRSKLJQJKGSJNSSSSQHNSSONHMHIGIHOKIKKNGHFIINQMRJKIQJHLMKLKJME/--/MLHJNKSKJJHKKSSSPSKIIIKLJSSNJSIOJSSPSRPSNNGSOH--*)*--9:GDIGGHSHSEFECDJJSSSLJDEDDFQJJPDDDCBDAD988=@;;:::<,))>35HJHIGLIKMMIHISNLMGA@@BBSSKOMPGKKHJIHHKGFHGGNPNJMJILSKOIMGFEDDCAFFHGCC@@?/....:87856556=?KDFCEGJMKIFHGGGJJKLDDCEEEHMLJLGHGDDCBBEEFGGHKKHHHGJO?=;
@657_2WVZPS_5
GGAATGTTCACAAATCATAGGCTTTTATTCACCTTACAAATTCATAAATATCGTTATCGTGCTACTGGCGATACAAGTCTGAGCAATGGTTAGCAACTCCACGCTTCTTGCACCAATTTTCCGAAGAAAATCCAAAACCAGATGGGAATTAATTTTTACCCACAGACCTCACCCACCTTTTTCAAGGCACAATCAATCAGATAGAAAAACAATAATATTTACCTATAATACTTGTTTTACTCATTTGATTCCTCTTGGGCTACTATCGAATTCAACTTATCTTATAGTCATGTTTCCACGACATCATGAGGAACTAACTTATTTGGTATTACCAAGGGCTTATACAAGTTACCAATTTGTATATCTTCTTGGTTTCTTTTATCCTTTCGAGATAACGTCTATTGCGTTAGCGATAAGTCTTTCACACTACGTCTACTTATAAACTTGCACATCAGTTGAACTGTAAGATATTATTATATCTCTACTAACTCATCCTTCTTACGGGTGACTTACCCAGTCATTATAGATTTTGTAGTAATTGTACTTAATTAAATGTATCCATTTAATCTTTCCTTCACATAACTCCTTTTGAGAGCACAACTAATTCCTTGCACTGTTGATTAGACAGTCTACACAAGGCTATGTCTATAAACATTCCA
+
GHIEID863346>A1CIRHFEFHLJKGMKLSSSNJHJRSMJSSSSMMKKPISOSMISSIIOSSMJIGFFEQMSNJKJS?B=>=>@SLLQIKKJPMKJMQKNLSNSSOSKOSKJLDCDDGJSSKJHKLLNNINMNLKNISKHLSNJSQKSJIHEE@SLCEIHEH933335AHLIMHSJMHSKLNGIGOSLSMGO<<<<6)((('(((++-.06:=FFGLJJLNSSOKKKLLQMNRLSSSMIKFDCDEIIMSHJG;6?:::>JLHSJLA@AAAJFMHJJJ<;;;;;;=<<GHHHSGHF?9:9GKHIRKLIGIOJSNSPORSQLQSLPOOOSSMLSNRSKSSKLKKSLMRPSIMQSJMSSMLSSMRISJISPS66CDC@<;;>:CBD8565INKOOMQNMKONLIKSIMRQIHI:9999BC@@ACAIGGEFIHIKKIINSLKLILJHIH@@@?@J=6665/....450//....0..@BCGGHLKHJOLKSSSMKPNNSOMONKGJJLKNNMKJKRNONOM55555@ABAFIQSNQEFEELSLQSQMIMKHKSNIIILJNSKLJHJIGISKNSKJAAC77GJGHFMMKMKMSKNPMSOQNSIJPHNPQNLMJOMPISGLIQJMJIHHLGGFIHFHGGHFGHGIHEJHHIIHEEGJKHIKJJI
@658_2WVZPS_5
GGAATGTTCACAAATCATAGGCTTTTATTCACCTTACAAATTTCATAAATATCGTTATCGTGCTACTGGCGATACAAGTCTGAGCAATGGTTAGCAACTCCACGCTTCTTGCACCAATTTTCCGAAGAAAATTGGTGCAAGAAGCGTGGAGTTGCTAACCATTGCTCAGACTTGTATCGCCAGTAGCAATAACGATATTTATGAAAATTGTAAGGTGAATAAAAGCCTATGATTTGTGAACATTCCA
+
MGHJHSSRQNQLNNMONKSMNQMMSSQSSSRSKSSOLJMIKPNSNSLKJNKSJMIJNLRKMLKLLSLSOSDDDDFOMSMSOMSSRQLSSMSMPIISSSKSSKSMMSHFCC<<IPOFCBBCIAE::DGRDOKJJLJNNFHEGDA>=>@ADCFDED,,,,,ECGHC=>===BAAA?>;:92110/0,)(()),.866779>>?@?=<:,72)).-//035999@?@A@?>=<3333377;::<=>====
@659_2WVZPS_5
CACCAATTTTCCGAAGAAAATCCAAAACCAGATGGGAATTAATTTTTACCCACAGACCTCACCCACCTTTTTCAAGGCACAATCATTCAGATAGAAAAACATAATATTTACCTATAATACTTGTTTTACTCATTTGATTCCTCTTGGGCTACTATCGAATTCAACTTATCTTATAGTCATGTTTCCACGACATCATGAGGAACTAACTTATTTGGTATTACCAAGGGCTTATACAAGTTACCAATTTGTATATCTTCTTGGTTTCTTTTATCCTTTCGAGATAACGTCTATTGCGTTAGCGATAAGTCTTTCACACTACGTCTACTTATAAACTTGCACATCAGTTGAACTGTAAGATATTATTATATCTCTACTAACTCATCCTTCTTACGGGTGATTTACCCCATTATAGATTTTGTAGTAATTGTACTTAATTAAATGTATCCATTTAATCTTTCCTTCACATAACTCCTTTTCAGAGCACAACTAATTCCTTGCACTGTTGATTAGACAGTGCAAGGAATTAGTTGTGCTCTCAAAAGGAGTTATGTGAAGGAAAGATTAAATCGAAGCATTTAATTAAGTACAATTACTACAAAATCTATAATGGGGTAAATCACCCGTAAGAAGGATGAGTTAGTAGAGATATAATAATATCTTACAGTTCCAACTGATGTGCAAGTTTATAAGTAGACGTAGTGTGAAAGACTTATCGCTAACGCAATAGACGTTATCTCGAAAGGATAAAAGAAACCGAGAATATCAAATTGGTAACTTGTATAAGCCCTTCGTATTTTTAGTTGTTCATGATGTCGTGGAAACATGACTATAAGATAGTTGAATTCGATAAGTGTTAGCCCAAGAGGAATCGAATGAGTAAAACAAGTATTATAGGTAAAATGTTATGTTTTTCTATCTGAATGATTGTGCCTTGAAAAAGGTGGGTGAGGTCTGTGGGTAAAAATTAATTCCCATCTGGTTTTGGATTTTCTTCGGAAAATTGGTGA
+
=>?@BAAAA==D@AGHJSKSSNMJPKSSNSOJJNSNKMDDDEDOSSSGNJSHMSPSOSLSCDBBAAGSORSSLSSSSOSJMSMJLHLSRSSMLJLLPPNNNSOLOMNMPPSSSKSKLSSONSJNJSKKJPQKSSLFCJLILILPJLJPISMLLGHC@??@BEEFJLMSKJIJKLHGIKSLKQHJOMLSJIJJPSLLNPNQOLSMOQSSSSMSJMMSNJOKPJNMSLIKSSMPNKSNKSSLNSILNISSSKRKSPSSSKSGGEHLF=<>HALGMKMOLSLPNKLJSNILONSSMIQIESNINKJKSKOQQMSJISJJHISQOIMLIKJMNLNSSSKSQKINKLNKSPMSOSSLSKSLIPMLSSJSPMGEDGHHKQGGHJIKILSKLMPJMSSISINLSKSSMJALSPOKISJIIIISSSSSIHSQQSJSDCED<<;:9>BFEDCDDGDDIFDGJHJHKGIA=66AFIIJISMSIJHC+)))*.////6?EQOLKKAJIKJSSMSQ=224=>=><;?@@@A>=34999::==>962//.,...68899:78:<;<<64479..---.&%&&'&&%&&&...223642333ACD@11111=<;:;<<<>?>??AB@??>>;::9634113776321-++++('''')**+.1-------.-----33355000452*'&%&*.0189:9<<<=<<=>??@?@@>>?>;78999845;<@@??>@C@ACABB@;<>>AAB@;::::CCB?DEFCDCB;7)((('(()**++,////,*))((((((,+,.//)%%%%$$$'(((()+,,+++*)))))*+,,---/--)&&&&&%$$$$%$%''(++++(((&%%$&'&&&&((()++***,,,))))())),,-//0122344422333345./,++)))()**,+0002989;>>???????@AB<=??>=<<8553+0366645558<<:8:9<=<<<<=>=<<8:7721255521.--///7:77889@AAB@???>
@660_2WVZPS_5
GGAATGTTCACAAATCATAGGCTTTTATTCACCTTACAAATTTTATAAATATCGTTATCGTGCTACTGGCGATACAAGTCTGAGCAATGGCTAGCAACTCCACGCTTCTTGCACCAATTTTCCGAAGAAAATCCAAAACCAGATGGGAGTTAATTTTTACCCACAGACCTCACCCACCTTTTTCAAGGCACAATCTTTCAGATAGAAAAACATAATATTTACCTATAATACTTGTTTTACATTTGATTCCTCTTGGGCTACTATCGAATTCAACTTATCTTATAGTCATGTTTCCACGACATCATGAGGAACTAACTTATTTGGTATTACCAAGGGCTTATACAAGTTACCAATTTGTATATCTTCTTGGTTTCTTTTATCCTTTTGAGATAACGTCTATTGCGTTAGCGATAAGTCTTTCACACTACGTCTACTTATAAACTTGCACATCAGTTGAACTGTAAGATATTATTATATCTCTACTAACTCATCCTTCTTACGGGTGACTTACCCAGTCATTATAGATTTTGTAGTAATTGTACTTAATTAAATGTATCCATTTAATCTTTCCTTCACATAACTCCTTTTGAGAGCACAACTAATTCCTTGCACTGTTGATTAGACAGTGCAAGGAATTAGTTGTGCTCTCAAAAAGGAGTTATGTGAAGGAAAGATTAAATGGATACATTTAATTAAGTACAATTACTACAAAATAATGACTGGGTAAGTCACCCGTAAGAAGGATGAGTTAGTAGAGATATAATAATATCTTACAGTTCAACTGATGTGCAAGTTTATAAGTAGACGTAGTGTGAAAGACTTATCGCTAACGCAATAGACGTTCTGAAAGGATAAAAGAAACCAAGAAGATATACAAATTGGTAACTTGTATAAGCCCTTGGTAATACCAAATAAGTTAGTTCCTCATGATGTCGTGGAAACATGACTATAAGATAAGTTGAATTCGATAGTAGCCCAAGAGGAATCAAATGTAAAACAAGTATTATAGGTAAATATTATGTTTTTCTATCTGAAAGATTGTGCCTTGAAAAAGGTGGGTGAGGTCTGTGGGTAAAAATTAGACTATCTGGTTTTGGATTTTCTTCGGAAAATTGGTGCAAGAAGCGTGGAGTTGCTAACCATTGCTCAGGACTTATCGCCAGTAGCACGATAACGATATTTATAAAATTTGTAAGGTGAATAAAAGCCTATGATTTGTGAACATTCCCT
+
FGIKNPSMOJKNJSNNIKHIILKKSNKKLSSNKNLJGJIQLJSLJLHKILIMJKKGKSLHMQMSJKSNJMJJLKMIJHIQHJGMH;;;;;*((((SMMOSSJMJHKLJMSMLKSIJSNISNNLFFHQSLSMSNSMIOLIJQEJNISMNRPSLQKQISSQPLMGIIDCDDGMILMKJSRNRKLOMMOQMSQSCBBBCC>:=KIJLFLKKJJNOQSSJSLKLKPSNKSSHHLJGIIHRSSGJJSLSRSSSOOKLSSLLQPKJOLMKMEEEEEOHLSKKSSMOLKOIIJLMHGNQSNOOIHSKJHSHNSPOPOSNMSKSQRLSNSJSIKSGKKLHJNIJLKMJRSLOLNISIGLILOSSMSSLKSHGHMIC)(((.)1116.BGKGMLNJLISKSNOMJKRLMMJKMOKKNLNIMKPOPKKQSKNKJMGGHJMLMSINLJJOJGMLLMLQNJLKJINLKSQRSOOKNMNKLMLNMSSJMLQSNSLIMNJIHHLSLSNSMSJSOSSLLSSOSHFFGOIMLMOLPNSIGIGJOOSSKMMMSLSMJLMJKNNSLKJIKLKRKIGGIISRSSJJKLJMSSEELGGDDGPNIKSSPHNIROSKIEFESJJILMMSPKMLJKIMKMKRKJJKSKLNMSJKSJSHDEBC@@ACCIKJEB44448<@>>==>?>DCEEEFGHKKGHGFHHFHFEHIJIK@EEGNGGCB@ABBEFEC----,-,,)'&',157;>BCEFFEDD>?<5;986;<=>@B@@@??=?BBCBBBBAA@ABBBACCDFFIHGGEEC>>?EDJGFFEGEFFECDABBA@?@@@BAB@>ABFEGFE>@?>712243221111*)))*,+*))''&&&''9;<>@ACEGIIKHEEEECDEFGHGHCEFDGMCEDFFGJHJGGEDCBBB@A99=<<=77755657511377888889?@AABBB@=<<<>BCBBBBCBAABBEKFGDA?@BBDDFCA<<<<>A@AABCAFDDEDBA@??@@@??><<<;:::;<=<522344444555545467:9:76443334:=?CA@@@ADDEGA?CFHKJLJ>;;;:??=<;<==>=:55:<=><2-'&&&$$&&++.78:9;=<=>>;@A@@BBEEBDHDCCCA@BBCBA?>>?@@A@?A?=98444332..,)))&&(*%%(,-//046;<<:8888;A====>DDACA@AAAABA@>>==?;;<;:???@@?><<<8765665444///('&&
@661_2WVZPS_5
GGAATGTTCACAAATCATAGGCTTTTATTCACCTTACAATTCATAAATATCGTTCGTGCTACTGGCGATACAAGTCTGAGCAATGGTTAGCAACTCCACGCTTCTTGCACCAATTTTCCGAAGAAAATCCAAAACCAGATGGGAATTAATTTTTACCCACAGACCTCACCCACCTTTTTCAAGGCACAATCATTCAGATAGAAAAACATAATATTTACCTAAAATACTTGTTTTACTCATTTGATTCCTCTTGGGCTACTATCGAATTCAACTTATCTTATAGTCATGTTTCCACGACATCATGAGGAACTAACTTATTTGGTATTACCAAGGGCTTATACAAGTTACCAATTTGTATATCTTCTTGGTTTCTTTTATCCTTTCGAGATAACGTCTATTGCGTTAGCGATAAGTCTTTCACACTACGTCTACTTATAAACTTGCACATCAGTTGAACTGTAAGATATTATTATATCTCTACTAACTCATAGTTCTTACGGGTGACTTACCCAGTCATTATAGATTTTGTAGTAATTGTACTTAATTAAATGTATCCATTTAATCTTTCCTTCACATAACTCCTTTTGAGAGCACAACTAATTTCTTGCACTGTTGATTAGACAGTGCAAGAAATTAGTTGTGCTCTCAAAAGGAGTTATGTGAAGGAAAGATTAAATGGATACATTTAATTAAGTACAATTACTACAAAATCTATAATGACTGGGTAAGTCACCCGTAAGAAGGATGAGTTAGTAGAGATATAATAATATCTTACAGTTCAACTGATGTGCAAGTTTATAAGTAGACGTAGTGTGAAAGACTTATCGCTAACGCAATCATTCATGTCGAAAGGATAAAAGAAACCAAGAAGATATACAAATTGGTAATTTTGTATAAGCCCTTGGTAATACCAAATAAGTTAGTTCCTCATGATGTCGTGGAAACATGACTATAAGATAAGTTGAATTCGATAGTAGCCCAAGAGGAATCAAATGAGTAAAACAAGTATTTTAGGTCAAAATGTTGTGTTTCTATCTGAATGATTGTGCCTTGAAAAAGGTGGGTGAGGTCTGTGGGTAAAAATTAATTCCCATCTGGTTTTGGATTTTCTTCGGAAAATTGGTGCCGACGTTGGAGTTGCTAACCATTGCTCAGACTTGTATCGCCAGTAGCACGAACGATATTTATGAATTGTAAGGTGAATAAAAGCCTATGATTTGTGAACATTCCA
+
MQRNSKRNKJJKLOSMPSMQMMILSKPSSSNMLOLJKIJGILOSIJJLOOLHKKMMRSOOLPILMHHGIGJLKQSJQMJLGFFEIHJJHLJNNPIJMPJHKSSOMOSOPMSSIJGSKKPFSSLJNSSSNLJMNLMISJSPLMKSIRPSSJNNSSQHLJJJMKJORPRSJSOONJRNPSMLPHSLKJQNNHMKSOHSSSKQJSNSSSSMNKOJMSOKMMLMMOKLQRSJJMJPSSKJKPESSKLISOMSQKJPKSQPNJSIMLMIMLSOSLLQLSOKMIRLINJSRKJNJOKMRPSHQIJLMISMSQPORPOLJNHSJJOOOSJSIHRSSSPSSPKSPMIOILSHSOCCLONMSKNMIIMSMKMHHJ9888>8=<<A;FPNNPMNPJJOKNMMLSJONSSNJOMSLNNLOSJNJKEFFGFISLKLIMNRISNJMMMOLJQOOSMMLJSPMSLLNJLMKRSKISSSSOKPQLMSKJSMSMHNOSKLRJKEC(((('+344477833333337801CGIGHJLNJKILKSNPNSSOJNKKLPGCCCBGNJSJJINOQIGJJISKIOHILKMIFD??NIIIGGJMMMLSSJPKSIGLILNLSHI?M87998?ILOHKOQNHJGHGFFEFB<965221.05555>AB6444*)))+<@??<<<<<B?>;2289:::998:;<>BBBCEA>=<;<=9/)'&'((()6=<<:9::;>??@@@?=?:977//.,+---.23442322220/.,,***++458:;;<;<==???>===>@ADEFDCBB<;;;;AFDDDEEBECEEB@@=;9::=<=;:20/,+))*-.1111..345533005553+'''&'(*+,-/::=@BA=>>AFDFFBDB@@@@@ACCA;61/..-,)(((&%%$#$&))1268;;=?CEDEDCDE?@@?AHDCDAADDBCDDBCBBCBBA>===>B@@=>*)))(/024678888976-**+11268<:6698-)))8:BEEBBBAAAA@@@@@BB>><8776650/-+)(()((,,)'&&&('&015455558885443444554578999987775446677899;CC>999CFFECBEEACB=?;?@??A?=11-/4652:::8874/.-+(&%%$$$$$%&''(*134545666;854/*)'&')),//02331000/4-+))*)))))9999;;;<;;:;:7643468=@A@@DCBCBCCCC>>?@@AAAAABBCC@AA
@662_2WVZPS_5
GGAATGTTCACAAATCATAGGCTTTTATTCACCTTACAACATTCATAAATATCGTTATCGTGCTACTGGCGATACAAGTCTGAGCAATGGTTAGCAACTCCACGCTTCTTGCACCAATTTTCCGAAGAAAATCCAAAACCAGATGGGAATTAATTTTTACCCACAGACCTCACCCACCTTTTCAAGGCACAATCATTCAGATAGAAAAACAATATATTTACCTATAATACTTGTTTTACTCATTTGATTCCTCTTGGGCTACTATCGAATTCAACTTATCTTAGTCATGTTTCCACGACATCATGAGGAACTAACTTATTTGGTATTACCAAGGGGTTATACAAGTTACCAATTTGTATATCTTCTTGGTTTCTTTTATCCTTTCGAGATAACGTCTATTGCGTTAGCGATAAGTCTTTCACACTACGTCTACTTATAAACTTGCACATCAGTTGAACTGTAAGATATTATTATATCTCTACTAACTCATCCTTCTTACGGGTGACTTACCCAGTCATTATAGATTTTGTAGTAATTGTACTTAATTAAATGTATCCATTTAAACTTTCCTTCACATAACTCCTTTTGAGAGCACAACTAATTCCTTGCACTGTTGATTAGACAGTGCAAGGAATTAGTTGTGCTCTCAAAAGGAGTTATGTGAAGGGGAAAATGGATACATTTAATTAAGTACAATTACTACAAAATCTATAATGACTGGGTAAGTCACCCGTAAGAAGGATGAGTTAGTAGAGATATAATAATATCTTACAGTTCAACTGATGTGCAAGTTTATAAGTAGACGTAGTGTGAAAGACTTATCGCTAACGCAATAGACGTTATCTCGAAAGGATGAAACCAAGAAGATATACAAATTGGTAACTTGTATAACCCCTTGGTAATACCAAATAAGTTAGTTCCTCATGATGTCAATTTTTTGGAAACATGACTAAGATAAGTTGAATTCGATAGTAGCCCAAGAGGAATCAAATGAGTGAACAAGTATTATAGGTAAATATATTGTTTTTCTATCTGAATGATTGTGTTGTGGGTAAAAATTAATTCCCATCTGGTTTTGGATTTTCTTGGAAAATTGGTAGAGAACATCGACTAACCATTGCTCAGACTTGTATCGCCAGTAGCACGATAACGATATTTATGAATGTTGTAAGGTGAATAAAAGCCTATGATTTGTGAACATTCCA
+
IESQLMHHKGINIJONIQJHNGFLJSHSSSLLJJIHHFGGGKKLNMIMHIMJPHIJIMGGIHHKKJRLKIGIHGHOKJSMLKMHILFLPI?>>>?LJSMLKSSMNHPKMOOMFIGHIOISLLIGGHGSMSNSMJMIHLJKILJJJSMKSSKJHGGHIJLMGHIJPJSOLSKHLNEBD>>85HAJIPHIJNPKSJMJLPSSSMJHKJSLJSSKSSLNINNHSNKMKJLSLSLSOMPQLRIJSLHSQKPJIKRQMSHHFGMQOHNJNIKJJJKJHIJLPSPPLKKOIMMLLSRKLMSJMMOILLJJRRMSJNSRKKINPSG;0(*IHLKCBCFDFBIJHIHJGNMRNSSFDSNJSJSMSKMMLRNRJ>?6456667:A4.EQJHJOOGKMLSMSMMHFIHJHNLMKSPHSSKKLLHM?@?@>KSMOGKHIKHNMLMNLLMHJNIKNGIMINIRJJKJKKJOKSNKRMSMJPSNSSQSSJSLHOSMSRSSMSLSNSSPMSSSSPJSQCB22222;8FIMKHSHIJJIMISSJLRJKKKMIISNPJLIKIPFHLKILKKLNSSKJHMIA????ECDGISIJJGIQSSPSJSJSIKSKJIJIPIJHINNLSSNNRHEDFIDCGM<<<<@AGIHMGD@?@D?::::>@:6/..-./669:9999998810/+)('&-010544656000/0012665668899:CDC@@?@CDDCBB@@AA;;::9;9776652.,(&%%%&(1223>@99999CDFCEDB@@DDBABAA@AABDEGE@?><:;>?@@@@=====BCDFDA@A????@@@A@@@@ABBBBBB=;65223311233;<=>>?BB@=<<53210.--,,,++'%%%%(&&(''&'((((()4556@BBBBBFFGFDB@AAAEGMJGJFDJHEDCBCFHHHCBDABECA@@?;9544444+'%%%%%%%%&'))+///047:=A@?<<;<==<<<943334876777010-,,-55..../3333100//00112245;???@BDDECCBBAADGKIHDBBACA@@=;96521332122:<89<<?DCBA>??44=349:::;>><7877210..)'%%%%&$$$%%%%%%&&&&('&&&()*+++,,01321234568;?@@>>>>?CB@@@:8888;@=>>==???@>;9988887532/.**+(%''++----0/---,++))***//+,,
@663_2WVZPS_5
GGAATGTTCACAAATCATAGGCTTTTATTCCCTTACAACATTCATAAATATCGTTATCGTGCTACTGGCGATACAAGTCTGAGCAATGGTTAGCAACTCCACGCTTCTTGCACCAATTTTCCGAAGAAAATCCCAGAACAGATGGGAATTAATTTTTACCCACAGACCTCACCCACCTTTTTCAAGGCACAATCATTCAGAGAGAAAAACATAATATTTACCTATAATACTTGTTTTACTCATTTTTCTCCTCTTGGGCTACTATCGAATTCAACTTATCTTATAGTCATGTTTCCACGACTCATGACTATAAGATAAGTTGAATTCGATAGTAGCCCAAGAGGAGAAAAATGAGTAAAACAAGTATTATAGGTAAATATTATGTTTTTCTCTCTGAATGATTGTGCCTTGAAAAAGGTGGGTGAGGTCTGTGGGTAAAAATTAATTCCCTTGTTTCTGGGATTTTCTTCGGAAAATTGGTGCAAGAGCGTAAATCATTGCTCAGACTTGTATCGCCATAACGATATTTATGAATGTTGTAAGGGAATAAAAGCCTATGATTTGTGAACATTCCAGGTTCGTCATGGTCTTAACCTTAGCAATA
+
JNHKHC-----DHGHNLSGHJHKLSSMKGKKQSJIMGFGHJRSOSOQIJMSOINNHMKMLMKSQNSKKSOLSHKNSQMKJMROOIKIMSKKIJPJRMSSOOKJMJJHSKMLKSHKSKJPMMSLIHLSNSNSOJNCNJHGHIIGIOKJSSKKHCPIGJ?>FB;;ECDCBBIFJLPJJMMGHSOLLJSKMILRNMGFKJJSMHGLILOMSLQSIOMSMRKQKSKLKKSSKKKIOJKSSSQINOOIMSSSJFAAAEIMGGLNSSPSMSC;;;;=IGLSSLLHIJMJKIGPGFGIIKSLIHFFDGEFKIHNGJIIHIFGHHA?=>>=4432778:<==9876357:AABD?B@DCD:8888?@@CDCCDBBB@@@ABDDGGHHHEDEBDDBFIFA@>>FDDFFEEFFGEFHEEF?>BDHLJHD?>><=DGEGDGGF@42115:<CBC>>?9331,,''(5./211156651652239:A@A@>>><620,+)'&%%%$$%'(+.02122336778982*)))+,,247778:;<=?@@@?ABCDABDDBADA@DEEFEFICD>:::9996441/0...,,2121++**+./128=;;<9:7++//22.
@664_2WVZPS_5
GGAATGTTTATAGACATAGCCTTGTGTATGACTGTCTAATCAACAGTGCAAGGAATTAGTTGTGCTCTCAAAAGGAGTTATGTGAAGGAAAGATTAAATGGATACATTTAATTAAGTACAATTACTACAAAATCTATAATGACTGGGTACACCCGTAAGAAGGATGAGTTAGTAGAGATATAATAATATCTTACAGTTCAACTGATGTGCAAGTTTATAAGTAGACGTAGTGTGAAAGACTTATCGCTAACGCAATAGACGTTATCTCGAAAGGATAAAAGAAACCAAGAAGATATACAAATTGGTAACTTGTATAAGCCCTTGGTAATACCAAATAAGTTAGTTCCTCATGATGTCGTGGAAACATGACTATAAGATAAGTTGAATTCGATAGTATAAAAAAATTATGTTTTTCTGTGTGACACCTGGAAAAAGGTGGGTGAGTCTGTGGGTAAAAATTAATTCCCATCTGGTTTTGGATTTTCTTCGGAAAATTGGTGCAAGAAGCGTGGAGTTGCTAACCATTGCTCAGACTTGTATCGCCAGTAGCACGAACGATATTTATGAATGTTGTAAGGTGAATAAAAGCCTATGATTTGTGAACATTCCA
+
444DGIHGHCGIKSOOLHMSPSQMPKPLPKFPILNIFGHHMMMJMISINLPKNLKLOOPRISPNSJNSKIMONRMMILKNRMMSLLFJIRNLPRSJJNQSSJILLJLMSSJSSLLJKNMSKQJHIHHIROOLSKKSSKSJOKLJMHIKLSNHLIIHEEIKONNMJMKLRPIQSIIHPLIPLLPRSKJJLMKSNOILOLKKIIRJROSJOSPQSISLJSKIMSMLMHJMHGKSSSIOMNKRMJMLLLMLKSNJKIMSKSSPEE@222....LJJJLMFSLSLJSOQHIJSPRMPIRJKMLNSSJSKLQLLKSNSSSOKSKSKSSKORLNPKMJLSMSONIPPMSSSKSLONKMSPMRKJSIPQLSLJNHIKEIGLMSKSNGIIHJKORJJGJGFEH96334<PSSNMGKGHIGDD10--+)$$##$%%%01BDEGOIIIKJNJSIMHGEIFKPKKJGSSQPSHJSHIJGJQJOKNPSSQSIIISSOSHEDCSMJNOKNOJPJFGIRHBAAEEHJKIKNLSQJSHIOSRMLHLSIPHSJHHEEMJLJIILOMLQJKIJHJOILKRSLHJKSKKSNJMLKJJMKJPMLMSLSLNJNJONSPSSMLMNJMMLSJ
@665_2WVZPS_5
GGAATGTTTATAGACATAGCCTTGTGTATGACTGTCTAATCAACAGTGCAAGGAATTAGTTGTGCTCTCAAAAAGAGTTATGTGAAGGAAAGATTAAATGGATACATTTAATTAAGTACAATTACTACAAAATCTATAATGACTGGGTAAGTCACCCGTAAGAAGGATGAGTTAGTAGAGATATAATAATATCTTACAGTTCAACTGATGTGCAAGTTTATAAGTAGACGTAGTGTGAAAGACTTATCGCTAACGCAATAGACGTTATCTCGAAAGGATAAAAGAAACCAAGAAGATATACAAATTGGTAACTTGTATAAGCCCTTGGTAATACCAAATAAGTTAGTTCTTCATGATGTCGTGGAAACATGACTATAAGATAAGTTGAATTTGATAGTAGCCCAAGAGGAATCAGAGTAAAACAAGTATTATAGGTAAATATTATGTTTTTCTATCTAAAAGATTGTGCCTTGAAAAAGGTGGGTGAGGTCTGTGGTAAAAATTAATTCCCATCTGGTTTTGGATTTTCTCGGAAAATTGGTGCAAGAAGCGTGGAGTTGCTAACCATTGCTCAGACTTGTATCGCCAGTAGCACGATAACGATATTTATGAATTGTAAGGTGAATAAAAGCCTATGATTTGTGAACATTCCA
+
KQKMQKMMLLLMPSPMKMJMLKLOSQSPOMJNLMGEECDCIRLNJSLJJHMSKSMPSMHJNSJSLJIHBADBNSSKLSLPJOSKPLKLSPSSNSJLLSLSSOILHMLKONSKNOKJSISMKSLQRKNNSSNSRQHLHHKKKOOSPSKSSOKHLHIMHCLJA?@AHGJSCDEFDKSSSKOSISSKHRQONOKJNSOOMOMMMMQOKPKSIPOQHLONSSOSRNLNKKPKPLJJMNRSSSRPKNKJGGHJLGGHMPJPOLIMSMIKSSLKEHEEGSMJOJSRSKSQLLSJISHNLPSRLNSFFLSSSNSJRNLKKKOOSSSMLJMRPSRRJNSPKKJLNSOSOIOSSLSQPSSSSSPLMSJPLJQKKOMSNLKIKHIGLKOQNNSIJJOSJMGSKSILLLPISSSHOPSSNKJNOSKHPILPSSKSNIOMQPKSLMKIKSLMKSLNKIILMSSSILGISGSIJQSSKJSISKKPJGKQSOSLLMSINONSHLKNSRG2**>?DRJKLDOSEHGCGISSRSKSONSGEFGG?@++-FB2111,---/3237;BCEIHKNJLOLNLLIGKIIKROMLRIKLGRSGJJHEHFGKHHGJGFFDDDEEEDDFMLJMMFKGHIFIGGFHHJJHLJJNIJHJKGGIHGGJJIHHIIEGLGGI
@666_2WVZPS_5
GGAATGTTTATAGACATAGCCTTGTGTATGACTGTCTAATCAACAGTGCAAGGAATTAGTTGTGCTCTCAAAAGGAGTTATGTGAAGGAAAGATTAAATGGATACATTTAATTAAGTTACAATTACTACAAAATCTATAATGGGGTAAGTCACCCGTAAGAAGGATGAGTTAGTAGAGATATAATAATATCTTACAGTTCAACTGATGTGCAAGTTTATAAGTAGACGTAGTGTGAAAGACTTATCGCTAACGCAATAGACGTTATCTCAAAAGGATAAAAGAAACCAAGAAGATATACAAATTGGTAACTTGTATAAGCCCTTGGTAATACCAAAGTTAGTTCCTCATGATGTCGTGGAAACATGACTATAAGATAAGTTGAATTGGATAGTAGCCCAAGAGGAATCAAATGAGTAAAACAAGTATTATAGGTAAATATATTGTTTTTCGATCTGAATGATTGTGCCTTGAAAAAGGTGGGTGAGGTCTGTGGGTAAAAAACTAATTCCCATCTGTTTTGGATTTTCTAGGAAAATTCGTGCAAA
+
MNKLJKLJLNOSQMLOOJIQIIJIJKRIHJMJKKLJJKHIHOMMJIKLNMIIGILKRSOKOLSPJJSSQJIMPPSSJJIHIKSKPJPIHKQKIHFKHKIMEFEGFFGEHEGD73/.,+('&))******+77JNFGDDEHIHLSKNSLLMSGEFE<?==>ADOLKOIGIHLGEFECCCBFIIKKLMIJHIJIOJJKHJKJJJJLLJLNQLGJIHHKI@>776778889==>?FHGJGHHKIFC@@AABCBDDEFEEI;99999:6677777GEEQKJHGKGKJMOKGEHCMOSISEDLMJSKINJHNJKFIGEHQPISIIISKJFLHFIKGMIFGJOJIHGIKGGH<6555564333;<JNJHBBAAAECE9333421+++=<==?))))&))***5679<@=;;??>?A@?.....@GFGFFEDEFHEJFFIFIHHLJOIKPLMJOKPE>>>>>GHGGGHHJGHKJDDCCBFGIIHHIGGFIFEFEEBDCB:754((('+,*++++/14634----5A@9988762./&&'))0000'%%%&&&%
@667_2WVZPS_5
GGAATGTTCACAAATCATAGGCTTTTATTCACCTTACAAATTCATAAATATCGTTATCGTGCTACTGGCGATACAAGTCTGAGCAATGGTTAGCTCTCCACGCTTCTTGCACCAATTTTCCCCCAGAAGAAAATCCTATAACAGATGGGAATTAATTTTTACCCACAGACCTCACCCACCTTTTTCAAGGCTAATCATTCAGATAGAAAAAACATAATATTTTCCTATAATACTTGTTTTACTCATTTGATTCCTCTTGGGCTACTATCGAATTCAACTTATCTTATAGTCATGTTTCCACGACATCATGAGGAACTAACTTATTTGGTATTACCAAGGGCTTATACAAGTTACCAATTTGTATATCTTCTTGGTTTCTTTTATCCTTTCGAGATAACGTCTATTGCGTTAGCGATAAGTTTTTCACACTACGTCTACTTATAAACTTGCACATCAGTTGATCTTCAGATCTCTTATATCTACTAACTCATCCTTCTTACGAGTAACTTACCATCATTATAGATTTTGTCATTAATTCTTATTAATTAAATGTATCCATTTAATCTTTCCTTCACATAACTCCTTTTGAGAGCACAACTAATTCCTTGCACTGTTGATTAGACAGTCATACACAAGGCTATGTCTATAAACAGTGCAAGGAATTAGTTGTGTTCTCAAAAGGAGTTATGTGAAGGAAAGATTAAATGGATACATTTAATTAAGTACAATTACTACAAAATCTCTGGTAAACAGGTAGTTCACCCGTACAGAAGGATGAGTTAGTAGAGATATAATAATATCTTACAGTTGAACTAATGTGCAGTTATAAGTGGTAGAGATGTGAAAAACTTATCCTAACGCAATAAACATACCTCAAATAAGAATGAGTATTTGTTGGTAATACCAAATAAGTTAGTTCCTCATGATGTCGTGGAAACATGACTATAAGATAAGTTGAATTCGATAGTAGCCCAAGAGGAATCAAATGAGTAAAACAAGTATTATAGGAAAATATTATGTTTTTTCTATCTGAATGATTAGCCTTAAAAAAGGGTGGATTAGTCTGTGGGTAAAAATTAATTCCCATCTGTTATAGGATTTCTTCTGGGGGAAAATTGGTGCAAGAAGCATGGAGGCTGACCCATTGCTCAGACTATGGCCACACGATAACAATATTTATGAATTTGTAAGGTGAATAAAAGCCTATAATTCAATTTTAGAGTTCATCACAATCGTCTTAACCTA
+
DIPIHKJMIPHMJJNJJJGGHIILHJHGINSOOSSMIIGMJKMLSIOQMJSKIMHKLRRJLILJKLJGSGGHGHJILIHGFFHEDEFDDEHBILSJSINMJNMLONSRJSJILLLQLS@DF=FCCJMSLSLRMKJSJKJJIJLHJIIJMLMOSGDA>AAEADGE7LKGBOJOKISJK7DGFEFKSHHHGLSOGLKA?@AAEEHHLEFLIJJLMNLFFGGJJRKMLKKMMNMJLLSLKNLJDC?<<<<BDFIKLSJJSOJPSIMHLSSMDBABBJNRJNKLHJKJJIMNJJGEHFFGLNHHHJKMILKJMLHMMJMKLMJMSSOCFGDGMKSLSSLMKKLONSSIHKRIFJJKIKLILIJRJNJJPKEEFD?;3...1.1112<HGJLSLFFKHLJKILIONJHMJKSKOBHGG<..-,,-0479:>CGIOJHGIEHFDDC65556?AA;:::;@22111'&%%%&%%%%%+,,++,,/0+*'((&'''(++**+1,,,&&&%%%%&'''%%&%)//07553333-*0-,)('(&'(4223...002*((((7866442232+-$$)('%'''(,0776745<<<>:4045766543545,,,1001169?FIIKIPHJJJMHHGIIIIRJSJHJHGLRIIHIQFEGEEFGIJGHIJIFJGF@CF1111280//..,../-,;<=00//0AACCDDJJMGBCCBCCBCB@CB@;89820.-+&&%%%%&%&(((.0358==86(''''(*++)))((&$$##$%%%&'%$%'(-.089::;<;:=<=95547888910001+)))*1..-&&%%&'''&)*****+...-,,%$$$$%%%''(&(((,0-++))%$$$$%&&&'((**)))&&%%#$%&%((&$%%$%%$$%%%%'(()008<99955769<777=<:9/---.34:<>ED??><;=><>?@BAEDCA@AABABBBB@<98730000200003325=?BA?>=::::::::<<=>?=:;9:988742...003354434899:86;+***-?>>??>===:9980-&&()7:;/,((**))&(+*)))%$$$$&(+***&(%&%%'''--''''(&''&()-)++'''((*,-/2000,(&&'''&'&%$&&%%''&%%$$$$$%')&&'%%&''(&'%&''(***())(),'((').2-.133335//33344200-())2898932/-+)$$$$$''&&'')))()&&&((*('&&')(*(((%
@668_2WVZPS_5
GGAATGTTTATAGACATAGCCTTGTGTATGACTGTCTAATCAACAGTGCAAGAAAATAGTTGTGCTCTCAAAAGGAGTTATGTGAAGGAAAGATTAAATGGATACATTTAATTAAGTACAATTACTACAAAATCTATAATGACTAGGACTATCACCCGTAAGAAGGATGAGTTAGTAGAGATATAATAATATCTTACAGTTCAACTGATGTGCAAGTTTATAAGTAGACGTAGTGTGAAAGACTTATCGCTAACGCAATAGACGTTATCTCGAAAGGATAAAAGAAACCAAGAAGATATACAAATTGGTAACTTGTATAAGCCCTTGGTAATACCAAATAAGTTAGTTCCTCATGATGTCGTGGAAACATGACTATAAGATAAGTTGAATTCGATAGTAGCCCAGAGGAATCAAATGAGTAAAACAAGTATTATAGGTATATTATGTTTTTTATCTGAATGATTGTGCCTTGAAAAAGGTGGGTGAGGTCTGTGGGTAAAAATTAATTCCCATCTGGTTTTGGATTTTCTTCGGAAAATTGGTGCAAGAAGCGTGGAGTTGCTAACCATTGCTCAGACTTGTATCGCCAGTAGCACGATAACGATATTTATGAATTGTAAGGTGAATAAAAGCCTATGATTTGTGAACATTCCA
+
GEDFFEHIFEDJLKJGGHIGIJHKJKHLGIIHJJIGGFHHKJHGGJIH@<88,,,,,,,,;;=FIMGIFEDFJMPHEFFHIMKJKDA<;EEIHHRGJOHHFGGEDFGIILNNE;,,,-CAEDFCBDBCCDEFI:>55445....&&&&&))))++--(.123568::933333124444424:GCDEJJRPNPRPLHPJIIIJLHFFHIHJMIJJJIIKFC=979:::::DCBDEGJHPJDEDEEGEFDCCCCC@@AABEIKGDDEEHISMJIIKQLHLALNKOOGIHCBBCIHJNKKNLHFFD@BLGJHHGKGMISLJJOKHIJKIIKHIFGGHFFRSMMOKSIFKNGDE?@?JIJLIAAAABOSRMKKHGDEEFIOLISIJDGGHKJKK9888788545562++*00>>>>GJLFEFFHKLKHQHGHIFMJLFFDCDFGEHEFGL>EEB3(((EFFFGFFKHGGFFBABB@HHINSGEABB@988884311034-/>@AEFFFKHGFCDADDFFEDGFIFHKFFMJGHH>>@EEKLMIGDCDB<8:;>;::=>CEGDHFEFEDDHEFFHDDCBCFGIIHHGEB?>>>@CECDCC>???@A>>>>AGKIICDBEEFEGDBABAACCBB=94>===?BC@AAAB><<:430'&&
@669_2WVZPS_5
GGAATGTTCACAAATCATAGGCTTTTATTCACCTTACAACATTCATAAATATCGTTATCGTGCTTGGCGATACAAGTCTGAGCAATGGTTAGCAACTCCACGCTTCTTGCACCAATTTTCCGAAGAAAATCCAAAACCAGATGGGAATTAATTTTTACCCACAGACCTCACCCACCTTTTTCAAGGCACAATCATTCAGATAGAAAAACATAATATTTACCTATCTGAATGATTGTGCCTTGAAAAAGGTGGGTGAGGTCTGTGGGTAAAAATTAATTCCCATCTGGTTTTGGATTTTCTTCGGAAAATTGGTGCAAGCGTGGAGTTGCTAACCATAGACTTGTATCGCCAAGCACGATAACGATATTTATGAATGTTGTAAGGTGAATAAAAGCCTATGATTTGTGAACATTCCA
+
HFSNSMMOLKLLNLHMPLOLJHKSSSKMINSIPNJMMJJIIHLNQHMIIMLSJNSOISJMOSKSOPNJKHHLGKHMLNJMKPJKMQJQOQKLSSNNSKINSLISRLLKRHSSHJFEEF4<H55AABECDC<<-)++*.01899=B?IBBBDB<====HEGDIJKIKOOMINRPKKLS:1QNMJJNIMKJISHKJHJMKSKJI??@SJLSRSLSGIIJIQKFFDDDHEGIHGLKJJOHMGFEB>FNJLSMJIOIE?>=<=??ABAD@=><?CKJGCABC@?63532248:>?==:::?:7;:56666>;;9***&&%%%&(()259::900/..1.-(&&')))+...54433334933333>;<<<>A@>@BAAA?@@?=;;;999:<@=<=<;<743344433440--.022..-
@670_2WVZPS_5
GGAATGTTCACAAATCATAGGCTTTTATTCACCTTACAACAATCATAAAATATCGTTATCGTGCTACTGGCGATACAAGTGTGAGCAATGGTTAGCAACTCCACGCTTCTTGCACCAATTTTCCGAAGAAAATCCAAAACCAGATGGGAATTAATTTTTACCCACGACCTCACCCACCTTTTTCAAGGCACAATCATTCAGATAGAAAAACATAATATTTACCTAATAATACTTGTTTTACTCATTTGGTTTCTCTTGGGCTACTATCGAATTCAACTTATCTTATAGTCATGTTTCCACGACATCATGAGGAACTAACTTAATTGGTATTACCAAGGGCTTATACAAGTTACCAATTTGTATATCTTCTTGGTTTCTTTTATCCTTTCGAGATAACGTCTATTGCGTTAGCGATAAGTCTTTCACACTACGTCTACTTATAAACTTGCACATCAGTTGAACTGTAAGATATTATTATATCTCTACTAACTCATCCTTCTTACGGGTGACTTACCCAGTCATTATAGATTTTGTAGTAATTGTACTTAATTAAATGTATCCATTTAATCTTTCCTTCACATAACTCCTTTTGAGAGCACAACTAATTCCTTGCACTGTTGATTAGACAGTGCAAGGAATTAGTTGTGCTCTCAAAAGGAGTTATGTGAAGGGAACAAAATGGATACATTTAATTAAGTACAATTACTACAAAATCTATAATGACTGGGTAAGTCACCCGTAAGAAGGATGAGTTAGTAGAGATATAATAATATCTTACAGTTCAACTGATGTGCAAGTTTATAAGTAGACGTAGTGTGAAAGACTTTATCGCTAACGCAATAGAACGAAAGGATAAAAGAAACCAAGAAGATATACAAATTGGTAACTTGTATAAGCCCTTGGTAATACCAATTAAGTTAGTTCCTCATGATGTCGTGGAAACATGACTATAAGATAAGTTGAATTCGATATAGTAGCCCAAGAGAAACCAAATGAGTAAAACAAGTATTATTAGGTAAATATTATGTTTTTCTATCTGAATGATTGTGCCTTGAAAAAGGTGGGTGAGGTCTGTGGGTAAAAATTAATTCCCATCTGGTTTTGGATTTTCTTCGGAAAATTGGTGCAAGAAGCGTGGAGTTGCTAACCATTGCTCACACTTGTATCGCCAGTAGCACGATAACGATATTTTATGATTGTTGTAAGGTGAATAAAGCCTATGATTTGTGAACATTCCA
+
LLQMQLILOJMSIOQLLKJIJMIJJSLLLLSSPOKLSJILKSNSKPSJSRSORSNMLILKNILLLMMPLNLJLIKJMOPJSSSKMSLJSSNLSJNFGEEGFLOPJMJOKKPMKKOLIJSMSNRNMHKKJMSMJNJHIKPLNKPSMSJPSQKSNEGGGGHDGGB8C***+44<=>D*IHIJJNKKKOMJSSQRSSKNHQPRKMKKNSLNQSJMKSSSPSSNKKQSLSPPLLONSRHSNSOSJSOSMSSMJIPOLMRLIPLSLJPISLKINSPRRFLIORMOKHHEDIIIMIKIKSSNSSOIJMONJMLPPRSRSHOPNMLRKNNLSQSSMLOOPLMLLKKRSLJQNSOQSONJNSLJSNSLMKKSLJSLSSS@>>?D>D:=FEIJIMSNMKMLSSNIPKSJILSQPKNMOSJONNNMSLSC;889FLFGGEDABBCHPJNJJMOSQSMLJKIOOKNMLSRKQPSSSQMSKOSQQMKSNNSSSOMOKMLIJLSNLILNMKOMNIKHHFIIJKSSFIIQFSOSMSSINKJKJIJOSSIIJGPSOSSSSKOSKOLNSKLMHPOHMNLLMSPLHSKKMNKKILONGKIJMSKPLMSISDQOSIJFLOSLGFMPQKSJJMONJSIMKKMKHKIFLSPSHHGHEEHIFDCDDEFLGFD@??@>@??=<;::::76600'%&$$$%%%49:=?AAABCCEMIGJEFEEEGGFCECA@=<<<<;;:9557*))))+59>AAAABBFEAC=<;<<<>CECBABA;:;331012=>;;<<==>?>?A@ADDBA?=>?@ACBADDFBCCBB633<;<<<==<<=>?@?>=;;959863.()444421110-+*)))'&')./2321.++**,,-)4455669:<98<????>>;:93,,,,-.;<=@@@B:33889=>??@@@@ABBCBABBFFGA@?>9988:;<?;;;;=>><?>@@@@===BBBA@?973/.+))%$$$%'''(-//003<>@DCEHDCBBCCFGGFFHGIHEIGHFHJFFDDFHKBCBBBB<878BDFJIJGCCBDACEDGGGFHHCGFGKF@EEJLNQFEIHGFIMIKEGJGGJMFEFGRMSQGGFB<=?:;?AFECFFEAEDFFGEBIKCB@>=?@A@<;:99875:;;9889==EEDBBB>?@A<<<;:?BBBDDFHGHHJC98877?<:87211139===><<=>@5656>><===<=>>>>=<=;62/+*))))*13669:;<=@BBC@AA
@671_2WVZPS_5
GGAATGTTCACAAATCATAGGCTTTTATTCACCTTACAACATTCATAAATATCGTTATCGTGCTACTGGCGATACAAGTCTGAGCAATGACACAACTTACGCTTCTTGCACCAATTTTCCGAAGAAAATCCAAAACCAGATGGGAATTAATTTTTACCCACAGACCTCACCCACCTTTTTCAAGGCACAATCAAGAAGGATAGAAAAACATAATATTTACCTATATATACTTGTTTTACTCATTTGATTCCTCTTGGGCTACTATCGAATTCAACTTATCTATAGTCATGTTTCCACGACATCATGAGGAACTAACTTATTTGGTATTACCAAGGGCTTATACAAGTTACCAATTTGTATATCTTCTTGGTTTCTTTTATCCTTTCGAGATAACGTCTATTGCGTTAGCGATAAGTCTTTCACACTACGTCTACTTATAAACTTGCACATCAGTTGAACTGTAAGATATTATTATATCTCTACTATCTCATCCTTCTTACGGGTGTCTTACCCAGTCATTATAGATTTTGTAGTAATTGTACTTAATTAAATCCATTTAATCTTTCCTTCACATAACTCCTTTTGAGAGCACAACTAATTCCTTGCACTGTTGATTAGACAGTCATACACAAGGCTATGTCTATAAACATTCCA
+
JHMMMQJSOSIHHLNKJLEFECFFFFDGFIMNGJHEEDCDEGHJJOCFHKKHEDDCDFFDEDEHFAFGIGDDDDGGDHJLHGHEF211-'&%$$$$%&$%%&8==@BIGGKFGFLJLOJSGNINJKSONOJGIJIQSNOMRLOIOISIMSKKMSSISJJEJJFFIFD<<=SNFNLJHPSPNJMNLSNKKMONKSHMJHJKQKJSLJSOQSJMNSMJLSIG>9444IKOOLNNJLQSSQISHFIIPNKLJIJKKJKOMHHJKJOIF=999:>AAA@CC@>87+++::?CDFHFKHHKFEDDEIMMKLNHLKHJGJKJJMJKSLKMLOIKHKGIFEEFFFKKMIHJIHLILJOJMKOPLILGHGJKLKLKJJFGJEGCAE:<;=EFCAAEDCCDISJSIJKKKKHKSIMHJ>>>65466:::9EKKHJHGHIIHIKJNKJKJNLLOOQJHKIHIFFIGHFHFQSPSKKIMHJMSSQJMSKJNHNNKOSLKMKINMLORSOJMDCCCDSGCFDFCJIIKLLMLFQMHJNJMSMNLOHLJSILNLNISJNKLKLIJLORKKSJMSKMOMSOSKJLSKHLJILPNMORLNNQKSLOKKRSLLJHNOSSSNSKJQLSMOMSSSJLQRKIKOSMSSPKOJLMGJRKLKMJPIKKJKMJDA8
@672_2WVZPS_5
CTACTATCGAATTCAACTTATCTTATAGTCATGTTTCCACGACATCATGAGGAACTAACTTATTGGTATTACCAAGGGCTTATACAAGTTACCAATTTGTATATCTTCTTGGTTTCTTTTTATCCTTTCGAGATAACGTCTATTGCGTTAGCGATAAGTCTTTCACACTACGTCTACTTATAAACTTGCACATCAGTTGAACTGTAAGATATTATTATATCTCTACTAACTCATCCTTCTTACGGGTGACTTACCCAGTCATTATAGATTTTGTAGTAATTGTACTTAATTAAATGTATCCATTTAATCTTTCCTTCACATAACTCCTTTTGAGAGCACAACTAATTCCTTATGCTGTTTCATTAGACAGTCATACACAAGGCTATGTCTATAAACATTCCA
+
BCCIGGIGFGGGFQKIIHJGGECA==@FHHGIEGILIOOJHHFFGIHEHHSKMJHJKONMLIED88HMHSKKNMKSKHFIJIISOSKKSQHJOOLMISJIISMJPOIC55**++------55<BFCBD=HHIIHMMLFGEFGHKKKFFFHGFAAAACGIKNKLSLGJJJGFDDDHEEEECCLSJJKKOGGFFIHHEGIDDEDE><888;CDFF767666HLPKJLHH;:74,,,,,06//6//1>=>BEBBB=?@A3JGJHIKILRJHJHHKJIJIFGGHLFCDEDF?>>>988876551112GC>?JHLOJJGGB>>?IFBBCPLSSKSLHLHMSNJGGHLPIEGSIGIG))(()//12,-44144455DDGLHHJIHGFGEFDKFFCDCDEMLNFGFAB@
@673_2WVZPS_5
GGAATGTTTATAGACATAGCCGTGTGTATGACTGTCTAATCAACAGTGCAAGGAATTAGTTGTGCTCTCAAAAGGAGTTATGTGAAGGAAAGATTAAATGGATACATTTAATTAAGTACAATTACTACAAAATCTATAATGACTGGGTAAGTCACCCGTAAGAAGGATGAGTTAGTAGAGATATAATAATATCTTACAGTTCAACTGATGTGCAAGTTTATAAGTAGACGTAGTGTGAAAGACTTATCGCTAACGCAATAGACGTTATCTCGAAAGGATAAAAGAAACCAAGAAGATATACAAATTGGTAACTTGTATAAGCCCTTGGTAATACCAAATAAGTTAGTTCCTCATGATATCGTGGAAACATGACTATAAGATAAGTTGAATTCGATAGTAGCCCAAGAGGAATCAAATGAGTAAAACAAGTATTATAGGTAAATATTATGTTTTTCTATCTGAATGATTGTGCCTTGAAAAAGGTGGGTGAGGTCTGTGGGTAAAAATTAATTCCCATCTGGTTTTGGGATTTTCTTCGGAAAATTGGTGCAAGAAGCGTGGAGTTGCTAACCATTGCGCAGACTTGTATCGCCAGTAGCACGATAACGATATTTATGAATGTTGTAAGGTGAATAAAAGCCTATGATTTGTGAACATA
+
KMSKNIOJKNJIHLKLJLSPNMIGLNMKONIQKMLKMJKHJMQMJSJKSJISEMHJAA?@EEKMMOQJIGMKQSSKQSHLOMJJJRSGGSJJJLKJLSHISMLLHKLKJNSMSJEEDCB<:50-,*'(+8CHGGGGKIMIJNILMSSNIKFFFGEMFABBBCKHKNMRLJLKJKKHQLRSKSKLMPJNKLSKMMNSSIQISLJIILNOLMSOIHKIIGSLIKLJSLKJKJKKJKLSGJFJIRJNKNSJINGIMMIPKHRHLMLHGIHMSPMKJIIIJNMBC;GR;<<<<<:@BKIKSPMKSKHLSKQHISLLKSPJPSLSLQNKSSMJPJJQKHSJQQLMRJOILLQLLJSAABCDDDB98878<CKNJGFEEEGIKKMOLJGGKKJJQIIKKHMKKIQPNSS@988NPSOOKSSORMPJMLLJOOPGJPIOKQKILLKGLLSOJH3210038=77778;;<FPOGSSOOHJJGG:9;<@SSSSQNIJSKRSLIJIC<==>?FEHJRQOKHD/.5/0.....QSH0000CBCCBE.**+HGSNLNEECEEDDCFFA?@CDGJIMSLMIHJGIOGDECCCCB@>>?@QJGIGKGLOIIJKEBAABBDFDDDDIGJIIHMJQIKJKJJGHIJAAABBSKIOIIFEDDHHIHKNSOLNLLL
@674_2WVZPS_5
GGAATGTTTATAGACATAGCCTTGTGTACGACTGTCTAATCAACAGTGCAAGGAATTAGTTGTGCTCTCAAAAGGAGTTATGTGAAGGAAAGATTAAATGGATACATTTAATTAAGTACAATTACTACAAAATCTATAATGACTGGGTAACTCACCCGTAAGAAGGATGAGTTAGTAGAGATATAATAATATCTTACAGTTCAACTGATGTGCAAGTTTATAAGTAGACGTAGTGTGAAAGACTTATCGCTAACGCAATAGACGTTATCTCGAAAGGATAAAAGAAACCAAGAAGATATACAAAATTGGTAACTTGTATAGGCCCTTGGTAATACCAAATAAGTTAGTTCCTCATGATGTCGTGGAAACATGACTATAAGATAAGTTGAATTCGATAGTAGCCCAAGAGGAATCAAATGAGTAAAACAAGTATTATAGGTAAAATTTATGTTTTTCTATCTGAAAGATTGTGCCTTGAAAAAGGTGGGTGAGGTCTGTGGGTAAAAATTAATTCCCATCTGGTTTTGGATTTTCTTCGGAAAATTGGTGCAAGAAGCGTGGAGTTGCTAACCATTGCTCAGACTTGTATCGCCAGTAGCACGATAACGATATTTATGAATGTTGTAAGGTGAATAAAAGCCTATGATTTGTGAACATTCCA
+
LIMSHOSSKSJ10000IKLLLOOLKOJKHHJJKHIKOIKHPIKKILHNGKJLGJGSQFHFEGGLSHFFFEGSSPOLOSRMMLOIOPSLSMSNSMSNKIJHOLQKMKJPSOSSOLPSHLLSSOLSKLHHINMMOSMPQJISIMSLFFHEMKPRLIPED8JCBFLIPONSCC@CCMLJGHFGHINKLNIKNSPSLMKLNLLQROMROJMMJKJPKLMKPNKMIKLHHRMONJLILHPSSOSORSSIHHLHHHFGJKKISJHLSSKHKJJMOMSKPNKSSOSIJJNPLMSJJKHDLNHMSMSSKSKMRPSSJIISJNKKOLIEIHMJOKLKQSHHIGJGHMMOMSKOOJLSSSKOKGLJKKLJMSLSPJKSSLJHFDEGFILILOLGFIKHPJSG=<<==???@FHMFDDCEFEFFEGNKKOKCIDDCFNIMJFHJHIHIQHJJJPSSLSLGKGHONKSSMKMSPNLJSLQSMKHHLOSIECC0....<>?@A88:DEEEIDHD?@EDGSSSHJFEGIJIJLSOJJHJKFFCFFLHCSA;;;LJSMLMGEEEED@DHGEDDHFFIIHKLGLFFJGGIJKJPFFEEFHSOLKIMKHIGIHIJJGDCCBCFGDEEFGKIMSKHPGJNIJIGIGEFEFEEHHILLMEHFFEFKJHNJJLHNJLGLJH
@675_2WVZPS_5
GGAATGTTTATAGACATAGCCTTGTGTATGACTGTCTAATCAACAGTGCAAGGAATTAGTTGTGCTCTCAAAAGGAGTTAGTGTGAAGGAAAGATTAAATGGATACATTTAATTAAGTACAATTACTACAAAATCTATAATGACTGGGTAAGTCACCCGTAAGAAGGATGAGTTAGTAGAGATATAATAATATCTTACAGTTCAACTGATGTGCAAGTTTATAAGTAGACGTAGTGTGAAAGACTTATCGCTAACGCGATCGACGTTTATGTCGAAAGGATAAAAGAAACCAAGAAGATATACAAATTGGTAACTTGTATAAGCCCTTGGTAAATACCAAATAAGTTAGTTCCTCATGATGTCGTGGAAACATGACTATAAGATAAGTTGAATTCGATAGTAGCCCAAGAGGAATCAAAAGAGTAAAACAAGTATTATAGGTAAATATTATGTTTTTCTATCTGAATGATTGCCTTGAAAAAGGTGGGTGAGGTTTGTGGGTAAAAATTAATTCCCATCTGGTTTTGGATTTTCTTCGGAAAATTGGTGCAAGAAGCGTGGAGTTGCTAACCATTGCTCAGACTTGTATCGCCAGTAGCACGATAACGATATTTATGAATGTTGTAAGGTGAATAAAAGCCTATGATTTGTGAACATTCCA
+
KHLLSIJJHFJJKNLSSOIKOLPPIMIOHKISMKJJJJHJIHKSLLLJHMIKIN?BGBB?@>?@??>><52-,)-*)('&((.-),1028>DBIKKFCDCFKJMJLMSHQQNQMLMIKIOLLIHHGJIJIKLPKMMMPNOPJKSSKJSPQSMPOMSPGDFDHCLMLLMSJSHSJKHRKMNOJJPQILJOPMPRPJSMSPSQOKPSJJKSLLNKLJQJOKJNQHIIIKKMIIHIHKHMKSSLSSPOKHHG@?@??D<;))(%%%%%'''%&&'(-.DDMQKIHOLKOHRSIMIKLPOMQJLMKSJIISINJONLOSMSKLJPOSIMPSNNKSMKSSPIMISSSKPLSSNSSRNOKNMSKIRSSOSSHSSSPPLIMOIJKGIGNGFFA<<>GHGGMJCAB@??>???@@GJJKJSMIMIGRLMOKNSNMMNSLSMMSSOOGKSGIGIJMNNKSMRJPKSSLGMKJKKJJIGMSMNJHSD?;>>GKFFIHHC899773100/229;CDKMQQLLIOEFHEFLONIHSQPJGIIHFIFSA::;NPSKPLMHKFD?<C@>999LKIKSIQJGGGFFJHLLLPMJHHHIHMSNSNHHFFFFGKLLLHGDEEGGEFGDJNJLIJFHMIKSJHDFDFHHFGFGHGHJHFEFEEDFMJGIFIJIIIIBBB
@676_2WVZPS_5
ATGTTCACAAATCATAGGCTTTTATTCACCTTACAATTCATAAATATCGTTATCGTGCTACTGGCGATACAAGTCTGAGCAATGGTTAGCAACTCCACGCTTCTTGCACCAATTTTCCGAAGAAAATCCTAAAAAGATGGGAATTAATTTTTACCCACAGACCTCACCCACCTTTTTCAAGGCACAATCATTCAGATAGAAAAACATAATATTTACCTATAATACTTGTTTTACTCATTTGATTCCTCTTGGGCTACTATCGAATTCAACTTATCTTATAGTCATGTTTCCACGACATCATGAGGAACTAACTTATTTGGTATTACCAAGGGCTTATACAAGTTACCAATTTGTATATCTTCTTGGTTTCTTTTATCCTTTTGAGATAACGTCTATTGCGTTAGCGATAAGTCTTTCACACTACGTCTACTTATAAACTTGCACATCAGTTGAACTGTAAGATATTATTATATCTCTACTAACTCATCCTTCTTACGGGTGACTTGCCCAGTCATTATAGATTTTGTAGTAATTGTACTTAATTAAATGTATCCATTTAATCTTTCCTTCACATAACTCCTTTTGAGAGCACAACTAATTCCTTGCACTGTTGATTAGACAGTCTACACAAGGCTATGTCTATAAACATTCCA
+
RSJSKMOLNJSLNJIPSLMSISSQNMOPLHOLKKIKNJMSISSOSSJPPJOHJLMLKSMOSJIIIFHEEISMMSOSJMLOJOJSSSSMSIHSSJKF>>GIJHHGLFGSSNEDGFH@ILHHMJLNSPNSSSGGGNSSPLGLRKSMNLOOJJSSHRHKFHEEDDEGGJFNJJHQMLQSORKHSSNPJLJMSOSJLSRQINKSNKSNMSOLOSSSSKSIRSLKQIONMSLMPLLRKKIQELLSKJJ>4444==;?HLSMOKQKIFLFSJGNILSSKSNSPKOLQSMJJOSISINONHSIQKMHGSJRGDEDIRHLHIBAA@?CHSSLHJJLMSLMMJLJKOJRSQOOKNSNISJKSSORKLNPOSIJOHLLNOMKLKFORNSSSSOLOOSNSSLMJGHEGEFEKJHISLGMHJMJSJQMKNSJMMLNIRKIONPLJKKSSOOILIKLKKMSSMQKSHSNKSRSKSLEJISIPSKOFIOLIJSNLKISSSGKNRIFEECGEFGSDD@CA?@?BAGMSSKSOQJHKJJJIOPKHSHSMONSMMJSLNSLJHNSKSRIIKJKILILNKLSSIKCD89HLJJLJKNSMOMQJSISQJHFEIQJHHKSKNMLOHQSKMSMMJJJGFDD><<77778ABEFCBCBDDFGGEDEFHGJFIFFE
@677_2WVZPS_5
GGAATGTTCACAAATCATAGGCTTTTATTCATTCCCCCCCCCCCCCCCCCCGGAATGTTTATAGACATAGCCTTGTGTATGACTGTCTAATCAACAGTGCAAGGAATTAGTTGTGCTCTCAAAAGGAGTTATGTGAAGGAAAGATTAAATGGATACATTTAATTAAGTACAATTACTACAAAATCTATAATGACTGGGTAAGTCACCCGTAAGAAGGATGAGTTAGTAGAGCTATAATAATATCTTACAGTTCAACTGATGTGCAAGTTTATAAGTAGACGTAGTGTGAAAGACTTATCGCTAACGCAATAGACGTTATCTCGAAAGGATAAAAGAAACCAAGAAGATATACAAATTGGTAACTTGTATAAGCCCTTGGTAATACCAAATAAGTTAGTTCCTCATGATGTCGTGGAAACATGACTATAAGATAAGTTGAATTCGATAGTAGCCCAAGAGGAATCAAATGAGTAAAACAAGTATTATAGGTAAATATTATGTTTTTCTTTCTGAATGATTGTGCCTTGAAAAAGGTGGGTGAGGTCTGTGGGTAAAAATTAATTCCCATCTGGTTTTGGATTTTCTTCGGAAAATTCGTGCAAGAAGCGTGGAGTTGCTAACCATTGCTGAGACTTGTATCGCCAGTAGCACGATAACGATATTTATGAATTGTAAGGTGAATAAAAGCCTATGATTTGTGAACATTCCA
+
GSJSSNSOSHJOLNSSSHMNKJOJSM@CC;420/0/.,/1589:;<=ACEA@<==>BEHGIIFEFEGKJSKKKLQJNRSKMPKLLLFCDDDJIIHHJKIHDJD@EGGIPJKSPSOSMNLIKKNLLMMNNMLKSRQMOJJIJLMKMQKJSMOMOISNSKSPSSSMRMMNKNGILHHFEGHGKJNSKJLLKQPNLKLKLLHNSIGKCCD9/00/114238GGEIHHIHHJOPKNLKSKOOLJLSOMPPMJPRJJKOMOLJJSRSNOOLSKMLPMKHIIMMKQONGHIHIJSKSLSFGHFFIHMJHMLIHMIOLKKJLJSGIIFIHGMJKPMNMINPMJNLIIBCDDKMJLOONSLSSSKRSMMLMQKJLPRMLLSMKSOLLSKMSJPSLSLPSSNKMLNSMLLIGDGDCE?62222AHKSSPSKNROOPLLSNJOSLJILSLSMCCBDBCC<9:998;<=>JLJLKKISKMMMSSMMKSKNIIKSIPSLLJMISNSOLSMNKKNSSMEDAA?LLSNMLFMMMKNSKPLLSKPSSPRGJKKHIMOLSJMNSMKKFNGJSSSMHEGH??C;@NMQJSMSMQJKIGJDAFH67>GIMJIP+++*+8;>@@>;;==SIQNKJSSSQJKKJLSIS++++,33((=?@FIFGGGJJMKJGIGFGIEEFEFMJEH<===KCBHKIGSBBA@@GIJHFEDDEDGHHISJJLKIIMKEDD
@678_2WVZPS_5
GGAATGTTCACAAATCATAGGCTTTTATTCACCTTACAATTCATAAATATCGTTATCGTGCTACTGGCGATACAAGTCTGAGCAATGGTTAGCAACTCCACGCTTCTTGCACCAATTTTCCGAAGAAAATCCAAAACCAGATGGGAATTAATTTTTACCCACGACCTCACCCACCTTTTTCAAGGCACAATCTTTCAGATAGAAAAACATAATATTTACCTATAATACTTGTTTTACTCTTTTGATTCCTCTTGGGCTACTATCGAATTCAACTTATCTTATAGTCATGTTTCCACGACATCATGAGGAACTAACTTATTTGGTATTACCAAGGGCTTATACAAGTTACCAATTTGTATATCTTCTTGGTTTCTTTTTATCCTTTCGAGATAACGTCTATTGCGTTAGCGATAAGTCTTTCACACTACGTCTACTTATAAACTTGCACATCAGTTGAACTGTAAGATATTATTATATCTCTAAGAATTAGACTGATGTAGACTTAATAAGTAGACGTAGTGTGAAAGACTTATCGCTAACGCAATCGTTCGTTTTATCTCGAAAGGATAAAAGAAACCAAGAAGATATACAAATTGGTAACTTGTATAAGCCCTTGGTAATACCAAATAAGTTAGTTCCTCATGATGTCGTGGAAACATGACTATAAGATAAGTTGATTGGATGAGTAGCCCAAGAGGAATCAAAAGAGTAAAACAAGTATTATAGGTAAATATTATGTTTTTCTATCTGAAAGATTGTGCCTTGAAAAAGGTGGGTGAGGTCTGTGGGTAAAAATTAATTCCCATCTGGTTTTGTTCTTGGGAAAATTGGTGCAAGAAGCAT
+
;DFJGMOGJKNOJOSLJIKLLMOSMIKLMSLSLSLKJIGHHFCC<=>>??>==@FHKJHJGSIRJJKGEDGEIIHOJMKKJGHCCDCHPHGHHHKKIPHINQHOMKPSQMIJJGGIJL@>SCEGSLOMIKJJQNSLJNJIMNJOMNJJSKSM:9999=;;7<++++9@A@AFGINSJLOSOKNNRJOOHIKLKSJOJKJLKKRNLSMSNJOLLSOKKLMQJSOJLPLISOMSNSKSSKINNISPLSGEEFFSSNSPSPSKMLMIHGGPOKLOOSMKMPRKNSMMPSLOKNPIJHFDFHIGSMKMHMLLKSNIKKHJSKLLKQOPPMILJJKHLLJGLIRNJOKSLSKLJKSJSKLISKJFDED=0-/***+,+++++77<;<<<=78@CEGKKJKPJMIIQOKNPHKKOIJIGLIJHKFKQSHHKHNIJNHGHIMJJPJKKJKQNGIOGGJJHNHIHMJMOSMOSJSHJPKJSNSNKKPED:.--.331000004400*'&%%$##%%&''('''(*002459?@@>=9:9665544422112344,,*))*****+2345689:=<;89:87>?AABDDA@A??@<766BDDDCCB>;85553/..-/1544469;@===99955777GCCB@BDBABA@DCBBBAA@>==<=BBBBBBA??>>>@BAC><99720('&&&&%$$$%'()))-/56:;<=;:::997542.--,-111200224:::::=?@?@?>?ABGMLDA=<<<<=@ABBACCDDEEHGCBDBCCA><:9724899:9999:<;7:<>AEC@=<<<;;;::89323441+)(%%'%$$$$%&&(''&%%%%%(,,-33
@679_2WVZPS_5
GGAATGTTCACAAATCATAGGCTTTTTTTTCACCTTACAACATTCATAAATATCGTTATCGTGCTACTGGCGATACAAGTCTGAGCAATGGTTAGCAACTCCACGCTTCTTGCACCAATTTTCCGAAGAAAATCCAAAACCAGATGGGAATTAATTTTTACCCACAGACCTCACCCACCTTTTTCAAGGCACAATCATTCAGATAGAAAAAACATAATATTTACCTATAATACTTGTTTTTCTCATTTGATTCCTCTTGGGCTACTATCGAATTCAACTTATCTTATAGTCATGTTTCCACGACATCATGACTATAAGATAAGTTGAATTCGATAATTCCTCCAAGGAATCGAATAGAAAAAACAGAGTATTTATAGGTAAATATTATGTTTTTCTATCTGAATGATTGGTTGGTGAGGTCTGTGGTAAAAATTAATTCCCATCTGGTTTTGGATTTTCTTCGGAAAATTGGTGCAAGAAGCGTGGAGTTGTTAACCATCAGACTTGTATCGCCAGTAGCACGATAACGATATTTATGAATGTTGTAAGGTGAAAAAAAAGCCTATGATTTGTGAACATTCCA
+
ISHIQONRIMOGIIGIHLSOIMHJ@LHLKSIJKIHMGGHIJILSJJPIHILSSHGGHHIJKIJLKLKIJMGFFIFMLKHIJJLLPLKIJKRIJIHIKLOLSKLNKFGHJGHHGJIKKEFCJE@C77745:;>)EIEGHSQSDEDFA<>9>9940/20///03778>CDEFHIKSFK;HMFEHLHGGHSLMIHGHHGAJIKHGLHGMOJISKIJJIPOOLKHSIJILGOFAB>==,)))**21.,,,0000BA@CGEED==FNIDCCCC???@==>>>EJQNLJQSJKLRHIFHGHIPPJKDDDDEEGFD??A;9955449<<==>:5544,('''&&%%%%&&&'234643****),,,22230-)''&&''-&'57666776.****+0/2;;....8989997/,,*))&%%%%()(&&)++.4..779;;<89==55:67>@BCCDFDA@===@@100/06@CFFJHCC@@@<:<==>=;;:<;7554(((()0+)'()+-3789::::::966**)))*1124==>?@CDDCD?@@BABCDEDCEDC>==8ADCDFECBCBA>>>??=?<<;;::921-
@680_2WVZPS_5
GGAATGTTCACAAATCATAGGCTTTTATTCACCTTACAACATTCATAAATATCGTTATCGTGCTACTGGCGATACAAGTCTGAGCAATGGTTAGCAACTCCACGCTTCTTGCACCAATTTTCCGAAGAAAATCCAAAACCAGATGGGAATTAATTTTTACCCACAGGCCTCACCCACCTTTTTCAAGGCACAATCATTCAGATAGAAAAACATAATATTTACCTATAAACTTGTTTTACTCATTTGATTCTTCTTGGGCTCCTATCGAATTCAACTTATCTTATAGTCATGTTTCCACGACATCATGAGGAACTAACTTATTTGGTATTACCAAGGGCTTATACAAGTTACCAATTTGTATATCTTCTTGGTTTCTTTTATCCTTTCGAGATAACGTCTATTGCGTTAGCGATAAGTCTTTCACACTACGTCTACTTATAAAACTGCACATCAGTTGAACTGTAAGATATTATTATATCTCTACTAACTCATCCTTCTTACGGGTGACTTACCCAGTCATTATAGATTTTGTAGTAATTGTACTTAATTAAATGTATCCATTTAATCTTTCCTTCACATAACTCCTTTTGAGAGCACAACTAATTCCTTGCACTGTTGATTAGACAGTGCAAGGAATTAGTTGTGCTCTCAAAAGGAGTTATGTGAAGGAAAGATTAAATGGATACATTTAATTAAGATAATTACTACTGGGTAAGTCACCCGTAAGAAGGATGAGTTAGTAGAGATATAATAATATCTTACAGTTCAACTGATGTGCAGTTTTATAAGTAGACGTAGTGTGAAAGATTTATCGCTAACGCAATAGACGTTATCTCGAAAGGATGATAGAAGATATACAAATTGGTAACTTGTATAAGCCCTTGGTAATACCAAATAAGTTAGTTCCTCATGATGTCGTGGAAACATGACTATAAGATAAGTTGAATTCGATAGTAGCCCAAGAGGAATCGAATGAGTAAAACAAGTTTATAGGTAAATATTATGTTTTTCTATCTGAATGATTGTGCCTTGAAAAAGGTGGGTGAGGCCTGTCAGTAACCAATTCCCATCTGGTTTTGGATTTTCTTCGGAAAATTGGTGCAAGAAGCGTGGAGTTGCTAACCATTGCTCAGACTTGTATCGCCAGTAGCACGATAACGATATTTATGAATGTTGTAACATAAAAGCCTATGATT
+
NKSPJOKKKOJJSLNROSNKMLQLSNQSSPKSSSIQKKJIJHNPSPJJMSMSKLLJJNJKLKIMLLLIILJEFFGKKKIKSKRMSLNJMOKOSOJRISJSLGIEEECA@@;<HIIGGMLSRQSOJLISSSSQLSKNSLSRJLLQJMMSLLSNHHJAPMHKSHHJPOJSLSSSOSKJLJI;?IRGEEFHJNLMSKSJOQSLMMKMLSNMSQRNSNMSJSSRSMKSSSQKLSONOLIOOSSSSLLLOHBFB('&%&&&&(25('''(0>ADFFHNMSIIHJMSSLMNJPPIRJJMSOSLSKIKHH<;<<<>NSJILGKGSSRKKJHOJKKSLORMIOMOSNMJSNPKNSSRNSSMMPKSLRMMJONMJOED=::<=;<<B=4666AC811BDEJMOJOQOQMSLKSRSFOPLKSSSJJSHFGGESSJMNLNIH9998788;ISSPSRLHLMSKNNNPLLNSJSPOLSSSLRSSSIHHIKMKMIHQQSRMHSPLLLSOMNOSOJSSPLMGSSJISHSKNSPLPNRKLKJHILLRSJPSSNLJSPLSKKINMKIMSJLSEFDDAEEB<=PHHIJGJFEDDJJIHGIKLOKNSJORSSKSMRLJJLMJJKPK@ILMKISSSNLGFHDEFGFIQKJINSEHSSEHKKKPKJLLFE.....5AB@?@@AAC@>>:8656.+***/4=?B?DBC;;==9::8+(('&$%&'*./)'(()*-('&&'()+++0//158:9:<<<;==9::52/0:;;;9:<>@@@DEHFFD@??>:787789:>AABB@@@?>==<<<;<>??<:422113455+)&&&&',899:<=99899=?@@==;65542100//-*('&%$%&'-/34454333330-,*(('&'(+,,221134556:>@A@BDEGFFHEHEF@@CA@?>>@?>??@A=;<<<>AAAAA?>=>=>=>@>775///ACDDDD?>><<??ABBB@BDCCB???:)))))2224ACGHFCDDEGIDB@>>==?@A@>;;;<AFIKED@?@CCDEGEC@ABBCLDGGJBECERIGLEIGIIHHED;954'&&&&'''()))**215;<<>@CDDCBAABGIHJIGFFHIGGLG88888>?>A@96555<<?<:831//.48:;<<<:;>>==;;:<<;65666<=>?>;999:<?443237766434444420.+(((((()0566660../
@681_2WVZPS_5
GGAATGTTCACAAATCATAGGCTTTTATTCACCTTACAACATTCATAAATATCGTTATCGTGCTACTGGCGATACAAGTCTGAGCAATGGTTAGCAACTCCACGCTTCTTGCACCAATTTTCCGAAGAAAATCCAAAACCAGATGGGAATTAATTTTTACCCACAGACCTCACCCACCTTTTTCAAGGCACAATCATTCAGATAGAAAAACATAATATTTACCTATAATACTTGTTTTACTCATTTGATTCCTCTTGGGCTACTATCGAATTCAACTTATCTTATAGTCATGTTTCCACGACATCATGAGGAACTAACTTATTTGGTATTACCAAGGGCTTATACAAGTTACCAATTTGTATATCTTCTTGGTTTCTTTTATCCTTTCGAGATAACGTCTATTGCGTTAGCGATAAGTCTTTCACACTACGTCTACTTATAAACTTGCACATCAGTTGAACTGTAAGATATTATTATATCTCTACTAACTCATCCTTCTTACGGGTGACTTACCCAGTCATTATAGATTTTGTAGTAATTGTACTTAATTAAATGTATCCATTTAATCTTTCCTTCACATAACTCCTTTTGAGAGCACAACTAATTCCTTGCACTGTTGATTAGACAGTCATACACAAGGCTATGTCTATAAACATTCCA
+
DJGDFKMKKSMLLNLNRSLILJPSKLPNSOKOSLJOKIIPJKNNLMLJJPJLILNSKIQIJKILKJSLNMIIHEILIJQNHKSPILPLJNJQOSPLNOJPINRKMMLNNSKMSKNPLNPSJHSGCCBDABC?GJJOMNONHSKJKKMKSMNQSMNKOPIIJSBIRIKJKLNMONOLMJINSPOMLLIKSQMOJJLKSSOOJKSJIKKPSSMQSQHKSSSNQOMSNMLOSMIKKKSNQNOSSPGKSRRSJSJSKSSSJMSNRMMJMKJIOJHSHHLLIQMJPKJHKSOQMKHJSMSLSOHLJJJKOQSKRLONNJMMSLOSLSOPOSJOJPMLLPNNPKOLQNNQRQKQRSSMSGHMFKGHC>>>>>LMHJOHIKQFGEDFFKEDDDEIJGGHIKLSJGMKHMIQJHHCJKLKHSJMMS?<;==SNRMHIMKKKIIOKINNORMNSPISLSKLMOSPMKSJMSRKIQMLKLOJKISKLKONKNJPSLJKJJIMPINKPMMOLLKKKKNHSNSLKLJMQSNLNQKOLMKLLSSNJJIPKNOJMOLKSJLMSLJMPJKKLJLRKHKKDGIKOSSMSQSOLLLHIJIIKSJONMJSLSIKIGGIKOJLSOMSLSKPJKSNSORNSSIGGFFGKMLLKPMKLJSJKSJIGLKGFEDGCHAAA;91
@682_2WVZPS_5
GGAATGTTCACAAATCATAGGCTTTTATTCACCTTACAAATTTCATAAATATCGTTATCGTGCTACTGGCGATACAAGTCTGAGCAATGGTTAGCAACTCCACGCTTCTTGCACCAATTTTCCGAAGAAAATCCAAAACCAGATGGGAATTAATTTTTACCCACAGACCTCACCCACCTTTTTCAAGGCACAATCATTCAGATAGAAAAACATAATATTTACCTAATAATACTTGTTTTACTTATTTGATTCCTCTTTGGGCTACTATCGAATTCAACTTATCTTATAGTCATGTTTCCACAACATGAGGAACTAACTTATTTGGTATTACCAAGGGGTTATACAAGTTACCAATTTGTATATCTTCTTGGTTTCTTTTATCCTTTCGAGATAACGTCTATTGCGTTAGCGATAAGTTTTTCACACTCGTCTACTTATAAACTTGCACATCAGTTGAACTGTAAGATATTATTATATCTCTACTAACTCATCCTTCTTACAGATTAGTCCCCAGTCCCCCCCCCCCCCCCCCGGGGGGACTGGGTAAGTCACCCGTAAGAAGGATGAGTTAGTAGAGATATAATAATATCTTACAGTTCAACTGATGTGCAAGTTTATAAGTAGACGTAGTGTCCTCGCTAACGCAATAGACGTTATCTCGAAAGGATAAAAGAAACCAAGAAGATATACAAATTGGTAACTTGTATAACCCCTTGGTAATACCAAATAAGTTAGTTCCTCATGATGTCGTGGAAACATGACCATAAGATAAGTTGAATTCGATAGTAGCCCGAGGAATCAAATAAGTAAAACAAGTATTATTAGGTAAATATTATGTTTTTCTATCTGAATGATTGTGCCTTGAAAAAGGTAGGTCTGTGGGTAAAAATTAATTCCCTGGTTTTGGATTTTCTTCGGAAAATTGGTGCAAGAACGTGGAGTTGCTAACCATTGCTCATCGCCAGTAGCACGATAACGATATTTATGAAATTTGTAAGGTGAATAAAAGCCTATGATTTGTGAACATTCCAAGAATGGTCTTAACCTTAACAATGG
+
**+,,,-*(()06:,EIPFJSHJPJJJOIGILJKOIKHIHHIRSSHKIIHLSIIJLKQLMKIHJLGMJJHFFFFGIIHREG@EEHJIJJKSHIKSRMOSJILJIIHNKIIEECCDJJJMJ@ANGHIISLSMONLDGNRMLKLNMOQMKOJHKKOMMJOLHHMIJLPJKIIMHSMONHFFBIGHECDEHGIIGGG=3229<<=>BDLQILNLMKJSMOHKSMNJJJJILKKKGIKQOMSQLJJGKIIKGHIF@?A9952((JLIGMJHHEDE?HLHJKIGIGKIGKIFIHGIJKFHHRJLFD(((&$%&)+,4;EEGFGHEFFHGFIIGIIKGIEGHKIHKJQIIJJILJJJLJKSHLHIFFGGHHGHILHFHFHENIKQIIIILLJJDDDCCEFFCDCBDHGGC@?=>@C999310.-**))*+&&*%$%&()*-768CGJHGHFFDEDFIKMGGHINNHIIIKJLIJSLKSNLONLMJLIKLJLJLPKLJIJGF;444631.*)&%&&&(..+))*+,+,,,--.258:==602:CDA887;;=>BBBACDBA?@:98:99:?@??>>>:;>>?@98<@?22225568899;<?BBBA@@?>>A@ABBBBBBBBA?>:8788888320,+(%####$&-2679:<=?>@@@@AECFHJGGJHGIJJIGHBFEEEDC=<:88:9:=;;:;EEDBECDBBAAA@@CEE?>69=8:953)'''(1323516988877972223@A???>><98889;998986540,+*:=?A?>>>>=<=<<<;;;;<631.+'(*+/00/'%%%&(''()+-0245666677;;<;;;;<==???@@ABCHLHD@?==>>CBCBAB@C?BB<9532-0*(+'%%''+-----/(+1,,,,,3442-)(%$$%'+./00148;899:?DHINGKKFCC@@?@=BB;:965530/(&&'((1111.--+'%%%)**,----...01-,,(()*+4432.,++**+**++,.012478;=@@A@A@?=99875544330//+)'$$####$&(*+('(*,+'&()*+(&
@683_2WVZPS_5
GGAATGTTTATAGACATAGCCTTGTGTATGACTGTCTAATCAACAGTGCAAGGAATTAGTTGTGCTCTCAAAAGGAGTTATGTGAAGGAAAGATTAAATGGATATACTTAATTAAGTACAATTACTACAATCTATAATGACTGGGTAAGTCACCCGTAAGAAGGATGAGTTAGTAGAGATATAATAATATCTTACAGTTCAACTGATGTGCAAGTTTATAAGTAGACGTAGTGTGAAAGACTTATCGCTAACGCAATAGACGTTATCTCGAAAGGATAAAAGAAACCAAGAAGATATACAAATTGGTAACTTGTATAAGCCCTTGGTAATACCAAATAAGTTAGTTCCTCATGATGTCGTGAAAACATGACTATAAGATAAGTAGAATTCGATAGTAGCCCAAGAGGAATCAAATGAGTAAAACAAGTATTATAGGTAAATATTATGTTTTTCTATCTGAATGATTGTGCCTA
+
LMHMHIJKKPJJLHKOMLSSKLMJKLOLILIJJHJNIIKJFPNSNSIIHKLLHKLSSMQJPLSRKSMJSKHKNPOFGHIIKLNLNOLJKLSLSQPKSSJMKSSNQSOMKJLLSQLMJKMKSKMQJSSMJHMJLIKLKQPPSSLRSKLQLJLSSNJIKEEJSMPQLJISSPKIKJKMHLSMNSNJSOLISOSNSLSSLSOKJKMONJSKJSSIFQJILIONIIGJHIKJLHLMJKRNKMSJJKHGGHEBCCCDDCAAB888888ECFGJGIJLNIJJHJQQLNLLSPILKLSQLNHA?KJMOOLJPMSKLPSKLLKSMLNOONJOFCGDGGGKILNMJQKSLIQLMMC@@?@DMISOKNJJGLPQSLNJIMKJIJOLNINJJJIIFFEEFHHGIFIHGFJFHLLQISKSMLNFSJHIKFJFGLIJKSLMOGHLIDEEDHIJKJLMIGQJLMSSOGFHGOJJHSNMOMLLKSIIH
@684_2WVZPS_5
CTACTATCGAATTCAACTTATCTTATAGTCATGTTTCCACGACATCATGAGGAACTAACTTATTTGGTATTACCAAGGGCTTATACAAGTTACCAATTTGTATATCTTCTTGGTTTCTTTTATCCTTTCGAGATAACGTCTATTGCGTTAGCGGATAAGTCTTTCACACTACGTCTACTTATAAACTTGCACATCAGTTGAACTGTAAGATATTATTATATCTCTACTAACTCATCCTTCTTACGGGTGACTTACCCAGTCATTATAGATTTTGTAGTAATTGTACTTAATTAAATGTATCCATTTAATCTTTCCTTCACATAACTCCTTTTGAGAGCACAACTAATTCCTTGCACTGTTGATTAGACAGTCATACACAAGGCTATGTCTATAAACATTCCA
+
MNIILLJKHFJONEEHLJJMSMSKMJSSSMMLGSJSMSIKQRKJSMLSSSSRSSNSQSMMSSEGFFESMJKSPLMKOKNQLQNSJRGEAA?77ISSKNJNHOSOOLROH7823555,3158/=GHM@C==BCDSOSSPHJOOPSMLSSLLLRRLJSNSFHIISSSSKLOLSSKSMSSKKSQSLKQKSNRLLNMNLRNOIPSNMNLSOLKRNHLNNSOSKSSOSRIIQSLSJOKLSKLKSMNMSSMIKOQJKMLJKKKKMJKJPJLMKNMSOKPNSLOSJMJOSSRKSSKKRSHJSNIOLSJJHLQQLNPLLNSSDIJ?@HIJJILONLMSSOISSLLKKOKLJJMLJSJIJLONKNNSJSMNMSSJKLIJGLSKLJSMMSKSJSSSSSIGLFHISJLSSNNR
@685_2WVZPS_5
GGAATGTTCACAAATCATAGGCTTTTATTCACCTTACAACATTCATAAATATCGTTATCGTGCTACTGGCGATACAAGTCTGAGCAATGGTTAGCAACTCCACGCTTCTTACACCAATTTTCCGAAGAAAATCCAAAACCAGATGGGAATTAATTTTTACCCACAGACCCTCACCCACCTTTTTCAAGGCACAATCTTTCAGATAGAAAAACATAATATTTACTATAATACTTGTTTTACTCTTTTGATTCCTCTTGGGCTACTATCGAATTCAACTTATCTTATAGTCATGTTTCCACGACATCATGAGGAACTAACTTATTTGGTATTACCAAGGGCTTATACAAGTTACCAATTTGTATATCTTCTTGGTTTCTTTTATCCTTTCGAGATAACGTCTATTGCGTTAGCGATAAGTCTTTCACACTACGTCTACTTATAAACTTGCACATCAGTTGAATTCAATAGTAGCCCAAGAGGAATCAAAAGAGTAAAACAAGTATTATAGTAAATATTATGTTTTTCTATCTGAAAGATTGTGCCTTGAAAAAGGTGGGTGAGGTCTGTGGGTAAAAATTAATTCCCATCTGGTTTTGGATTTTCTTCGGAAAATTGGTGCAAGAACGTGGAGTTGCTAACCATTGCTCAGACTTGTATCGCCAGTAGCACGATAACGATATTTATGAATGTTGTAAGGTGAATAAAAGCCTATGATTTGTGAACATTCCA
+
IQJPJGJEDDEIKLKOKQJKGIMISSROSSLMJLLLOJOHKPSSKSMJLNSLMHKIOHMLHIHNOKSIKNJIHJLOJLSLSMSJJSIKJSISONPKJSOJSNSGCFGB99,,,,-889@B74KEDFPHJMLSLHJHIKNNSSSJPSONONOJKNNQLSKSSKKSGDCDD=**BBBJEGRIOKKHJMMLMMSJLJLHHJJHKSSPKSLLLJNLROQSJMSPNSOLMGPOJMPKQJSNMSOSSKIJSQQENGJHFCG?:8886310*)'((((@CEIIHHHFMJLISKLNLLSHNQSMLQMLKLJLOPOOSJSMSQPLMNOPSEEDCDSMLKOSLPJSLJJMKSJMSNSSJSSSMSIJIMLSHOIKMSSK?A66;;<<<<?B8HSLKSSJGJHFIFHIJNKHNDEEGESKJIJLMSJJSKISSHJLJSSLMJIGHIRMNONSKKMPSLKOPIIQRMMKJMKKSJSJJQNPJMLKSL>BABCSIKSOHOIHHGEDABEHJOIHSJ88888HLAHNPGGC??GA?A@RJMIGFIFLJKRIJJMLNSGHIC@CFILIKGHQJILKLKLGJKLJGFEFDDGSOKJGSIGGA>>??BBDHHJBA??>=;533>?DCB?:<<4455555585,,,,22987876777:;::98::7776667:=>>ABBCDJCCC@:8777<?;:;:534360+*****)(&&&'(*,---../14699:3100566:;;?@BB?@@
@686_2WVZPS_5
```
