## Supplementary material for "FAST-MaP: Chemical Mapping of RNA Structures Using Primer-less Sequencing": FAST-MaP_ROOL-env120_Supplementary_Data: hepes-2A3.fastq (part 2 of 8)

```
GGAATGTTCACAAATCATAGGCTTTTATTCACCTTACAACATTCATAAATATCGTTATCGTGCTACTGGCGATACAAGTCTGAGCTATGGTTAGCAACTCCACGCTTCTTGCACCAATTTTCCGAAGAAAATCCAAAACCAGATGGGAATTAATTTTTACCCACAGACCTCACCCACCTTTTTCAAGGCACAATCATTCAGATAGAAAAACATAATATTTACCTATAATACTTGTTTTACTCTATTTTCCTCTTGGGCTACTATCGAATTCAACTTATCTTATAGTCATGTTTCCACGACATCATGAGGAACTAACTTATTTGGTATTACCAAGGGGGGTTATACAAGTTACCAATTTGTATATCTTCTTGGTTTCTTTTATCCTTTCGAGATAACGTCTATTGCGTTATCTCGAAAGGATAAAAGAAACCAAGAAGATATACAAATTGGTAACTTGTATAACCCCCCTTGGTAATACACCGAATAAGTTAGTTCCTCATGATGTCGTGGAAACATGACTATAAGATAAGTTGAATTCGATAGTAGCCCAAGAGGAAAATCAAGTAAAACAAGTATTATAGGTAAATATTATGTTTTTCTATCTGAATGATTGTGCCTTGAAAAAGGTGGTGAGGTCTGTGGGTAAAAATTAATTCCCATCTGGTTTTGGATTTTCTTCGGAAAATTGGTGCAAGAAGCGTGGAGTTGCTAACCATGTTTCAGACTTGTATCGCCAGTAGCACGATAACGATATTTATGAATGTTGTAAGGTGAATAAAAGCCTATGATTTGTGAACATTCCA
+
CGJJIQJSHIKMMNNNNJKKLHJOKSMISLKSMKHKLJHKHSMSNJRLLQLNLSKKMOGIGGHSKJJNOHIHFGMNINQKNHJKJIJKNOLKQHIJKMMKPJLKHPMLKSMJNQQJOLMSKSSSQMOSQLKNQSGJPQSMKQMPJMKJSRISIMKMSSISIMHNHKHHLSGKMRQKJJGDRSQJNNKQOORLMSKGSMQIINOKKMKNSKSJSSMSNPSSNSSSSPSPSMSJRSMLSOOSSSLMOMSKMIKSKF==BAC-,,,,,?AFEJEDEGMSIMHKN=<<<=CFNIJHIKSJHKSLLPQOSMPSSMMKSLLJKJKOJLNPKNIPSJNNJGINSSSRF?@AGKA=<;9:<IEGGJISJIGLJHLH;;;;FJLMSLSLMSLHMSPIOIMJLKSLKIHFHGGJNHJRILFEB??@@ACHA=@@DHLLLAAB??=<;;EECBAC>=89.....999542221../0343744559:43,)('(()*:667>@C@<;99::;==<;85544467;==>@?BBBCDGHEC?9766665544444777669:8:9989:?C@?*))))*ABDCDABCCEDAA@AAABCEDFGBBA??BCCD=<;;>???@@BCDFDFHFEGFDADCD?>:8-+((111131111<<;=@ACHEGGEEA6565:<;:<>AFECFDFGGGEIG??@77>AA@>>==<:;99:9631////**&&&'))***('''&&''((**+,,,55668<=>@?=<=<<>><<<;=A@@AB@@?=>>?=<>>>>>?>?>?A?@>==>??AABBBBBA@@>?><=<
@687_2WVZPS_5
GGAATGTTCACAAATCATAGGCTTTTATTCACCTTACAACATTCATAAATATCGTTATCGTGCTACTGGCGATACAAGTCTGAGCAATGGTTAGCAACTCCACGCTTCTTGCACCAATTTTCCGAAGAAAATCCAGAACCAGATGGGAATTAATTTTTACCCACAGACCTCACCCACCTTTTTCAAGGCACAATCATTCAGATAGAAAAACAAAATATTTACCTATAATACTTGTTTTACTCTTTGATTCCTCTTGGGCTACTATCGAATTCAACTTATCTTATCATCATGTTTCCACGACATCATGAGGAACTAACTTATTTGGTATTACCAAGGGCTTATACAAGTTACCAATTTGTATATCTTCTTGGTTTCTTTTATCCTTTCGAGATAACGTCTATTGCGTTAGCGATAAGTCTTTCACACTACGTCTACTTATAAACTTGCACATCAGTTGAACTGTAAGATATTATTATATCTCTACTAACTCATCCTTCTTACGGGTGACTTACCCAGTCATTATAGATTTTGTAGTAATTGTACTTAATTCAATTTATCCATTTAATCTTTCCTTCACATAACTCCTTTTGAGAGCACAACTAATTCCTTGCACTGTTGATTAGACAGTCTTACACAAGGCTATGTCTATAAACATTCCA
+
K>;;;IIGCCFHLQPPSLSLSSMSMKMSSPLJJHLNKSISLSKEDSJSONOPRNRMJSSILKLNOKJOSSJKKJKNHKLILHJIHHHJHJJSIMJLSNLSQSSMINJPKRRSJSNKJLISKJQKLOPSKMSSKSFDSSNJSJSMMJJSPSOPSLNMSSJJSLSOOMKJPSMISLSOJPKPMSPJOROJMPOSMSMSNLHISLMNINPMSMKKJOMLSPKMLMOKNSPOPMIJKSSPSSQHHGKIKLLLJLIMFGC44KSNSRJRSMKKJMKGSHPMN<;;:.++'))))*10-,,-,-<BGGIKSNKISOMSSOSJMONSKIOJNKRLLMEEFCJKMQKLSKNMSIJKLSISKSSSOKOIKKJMNSLIHFECEEC=<=E>KKKSSSMPMMOSIQJOJNMLQLJIJGHFHSOKHLKHL@=<==FHFFGFGGIKJLKMLJSNNSMKOSSLJPSPSMOSKKSNSMMIGKQSSIHEEEJKIHJMKOIMSJSJQQLSKJJJKKKSHOHLLQJSPOIJIPGKGMISJHOJLSSJSSOSHIIEKBA@@530,)*+..123,+++*112;<..IBAA@=>9:=>==<;:???CBCMG===>FHIICEEOIIJKKSKPKSKNJLPMRSSPLIJEIJKKILNHHHGIIJKFFGGFHGFEFNGHJKIFFG
@688_2WVZPS_5
TTGCGTTTTGCACAATAGTCTTTCACACTACGTCTAAATATAAATCTGCACATCAGTTGAACTGTAAGATATTATTATATCTCTACTACTCATCCTTCTTACGGGTGACTTACCCATTCATTATAGATTTTGTAGTAATTGTACTTAATTAAATGTATCCATTTAATCTTTCCTTCACATAACTCCTTTTGAGAGCACAACTAATTCCTTGCACTGTTGATTAGACAGTCATACACAAGGCTATGTCTATAATGAATGGGTAAGTCACCCGTAAGAAGGATGATTGTAGTAGAGATATAATAATATCTTACAGTTCAACTGATGTGCAAGTTTATATTTAGACGTAGTGTGAAAGACTTATCGCTAACGCAAA
+
LSJK<960-+,,,(((((((--/+/:?GFFHGOHSMINOQLIKO))))))NKSNJJNOOSKSKSSSSSMSNSRNSSOKLKQKKHIRSQOLFFJJSKLLSJSHHLLK:::::HHKJFIQKGSNLKJGJLKJROSQMSMKKLNSSMIRSNLSLJJSKSMSQMSOLMORPSSLJJH>===?JKMNJPSQMOKSLSSMKSNSOJKNOSKKKOMSSNOMMSSLSNSSKQMJMMSKPKJSSSSISMSKISHKSLKSMOIKMKSOMSSNSKHLSNOSCG@BCFJF;76++%%%%%%)(++,112;<<<>@ACFDCDEFCBCCBCACEEJJEEGFCEDFDC@A@?@?;777;;:>==<>@@?75444139BBBDDFFFFFG
@689_2WVZPS_5
GGAATGTTTATAGACATAGCCTTGTGTATGACTGTCTAATCAACAGTGCAAGGAATTAGTTGTGCTCTCAAAAGGAGTTATGTGAAGGAAAGATTAAATGGATACATTTAATTAATTACAATTACTACAAAATCTATAATGACTGGGTAAGTCACCCGTAAGAAGGATGAATTAGTAGAGATATAATAATATCTTACAGTTCAACTGATGTGCAAGTTGCTAAGTAGACGTAGTGTGAAAGACTTATCGCTAACGCAATAGACGTTATCTCGAAAGGATAAAAGAAACCAAGAAGATATACAAATTGGTAACTTGTATAAGCCCTTGGTAATACCAAATAAGTTAGTTCCTCATGATGTCGTGGAAACATGACTATAAGATAAGTTGAATTCGATAGTAGCCCAAGAGGAATCAAATGAGTAAAACAAGTAGTATAGGCAAAATATTATGTTTTTCTATCTGAATGATTGTGCCTTGAAAAAGGTGGGTGAGGTCTGTGGGTAAAAATTAATTCCCATCTGGTCTGGGATTTTCTTCGGAAAATTGGTGCAAGAAGCGTGGAGTTGCTAACCATTGCTCAGACTTGTATCGCCAGTAGCACGATAACGATATTTATGAATGTTGTAAGGTATATAAAAGCCTATGATTTGTGAACATTCCA
+
KESJLKOSMKKOIMKLHJQPNRSRJROLSJLLJNKLJGHGFKHHIINJJIHHCNIKINLJJLONLSMRJJHPSMSLKJFKSMJLIRRSQSONSISKFIHMPKRHISMOPKISNMLSMNSIPILNKJLIQRLMPLLJKKNIKIII??@A****+?@@:7889>GIJMJLILISLLLIHIGJGFIHHPLJHSNJLJMJJMMHSKJOKJJSSJSJPIGGGD95431.-,--229<?ABCCMISJNKNRGHHFFGIJPHNGGIHJIHIHIJSNSRQKJOJKPJBEDDKLSPPJHKHLJSSJSHDDISMMSKKLKSINSLKNOMHSINOSPPKPHSQHSKIMKQMSNMSSMLMMSRNSOOJSLQPSJLKNQSRSJNNIIMKCCAADF;112CFHHIKMMJHJSHGJGSISLMOJPNSQIHDSQPMSJIMSMPJNPQKSKSJILPJOMOLKRSSMKQLNSLPOKRLLHJINPJISNRMSJMNIDSISOSMPKKMLLILJOLOQQPLSHIJIISQSNLRSHHKMMABAACHJSJRJMIJMMSSHGILOKPKQNKPMJKGINMIFKKJNJMSPROSMLGILKINMSLSNLNOKMSMIKJQHJKPSMJPOJIHIHOHHSJSNKLIGHFJLLKSJHJGGJNINIJIKPOHLOKQLLLSS5DCDEHOKSLNH
@690_2WVZPS_5
GGAATGTTCACAAATCATAGGCTTTTATTCACCTTACAACATTCATAAATATCGTTATCGTGCTACTGGCGATACAAGTCTGAGCAATGGTTAGCAACTCCACGCTTCTTGCACCAATTTTCCGAAGAAAATCCTAAAACCAGATGGGAATTAATTTTTACCCACAGACCTCACCCACCTTTTTCAAGGCACAATCATTCAGATAGAAAAACATAATATTTACCTATAATACTTGTTTTTGATTTTGATTCCTCTTGGGCTACTATCGAATTCAACTTATCTTATAGTCATGTTTCCACGACATCATGAGGAACTAACTTATTTGGTATTACCAAGGGCTTATACAAGTTACCAATTTGTATATCTTCTTGGTTTCTTTTATGTTCGAGATAACGTCTATTGCGTTAGCGATAAGTCTTTCACACTACGTCTACTTATAAACTTGCACATCAGTTGAACTGTAAGATATTATTATATCTCTACTAACTCATCCTTCTTACGGGTGACTTACCCAGTCATTATAGATTTTGTAGTAATTGTACTTAATTAAATGTATCCATTTAATCTTTCCTTTCACATAACTCCTTTTGAGAGCACAACTAATTCCTTGCACTGTTGATTAGACAGTGCAAGGAATTAGTTGTGCTCTCAAAAGGAGTTATGTGAAGGAAAGATTAAATGGATACATTTAATTAAGTACAATTACTACAAAATCTATAATGACTAGGATTATCACCCGTAAGAAGGATGAGTTAGTAGATATAAATAATATCTTACAGTTCAACTGATGTGCAAGTTTATAAGTAGACGTAGTGTGAAAGACTTATCGCTAACGCAATAGACGTTATCTCGAAAGGATAAAAGAAACCAAGAAGATATACAAATTGGTAACTTGTATAAGCCCTTGGTAATACCAAATAAGTTAGTTCCTCATGATGTCGTGAATACATGACTATAAGATAAGTTGAATTCAAAGTGTAGAGTAGCCCAAGAGGAATCAAAACAAAAACAAGTATTATAGGTAAATATTATGTTTTTCTATCTGAATGATTGTGCCTTGAAAGTATGTGGGTAAAAATTAATTTCCATCTGGTTTTAGGATTTTCTTCGGAAAATTGGTGCCAAGAACGTGAGTGCTTAACCATTGCTCTCAGATTATCGCCAGTAGCACGATAACGATATTTATGAATGTTGTAGAGTGAATAAAAAGCCTATGATTTGTGAACATTCCA
+
NMSOHMPKNNKSSNISMMJHJHJOSOISSSNSQSSLSIKIIIJJMJKLOKNSPJJMNKMLIKLROLSKMLIKRIJNKPNLSSLISJLOMSSSRJKSLMHKJNKNSKPGKJ;<IILJIRLSSSLKHKSLSKSJMSNIKJKRMKOMPJRSNNJNLJHLOSSSNMKHKJSJSMSSSOKSKIPSGHMOMSMMSSNPKJKOIJPKSKSSIIPOJSSSPQKQQNLRIFMKSIQLQOJLHSIDECCCCEFLH:5EGIFLSIGJJJJJLHHKJHA.+++,1899:HEHJIJGHHSIMSHRSNHIQHGLSILNOSSIKOMSSKSRJJKMRSJSKGIODDDCDLIILLNSNJKKSKKSSENJQSSKQSLLFHFFFHHJGC96643....+*+'&''(012>?CFFIHJMSQNSLMIOOSHILEGEFEKIJMRKSSSPSILJLMBAAAAJFG66666FMILJJNNNJMLNJSSSMSKJKONJJSOLKJPHKKIKSNOMJISHKLJSOJLLHIPJJNPLPNESHSBRSPNSSROLKMSIOSNKKMRPKMSNSMLMLOSKPMIKKJJRIIISLJ:66PPIMPBG><=6477GHIJMPMNNSSOLQNLLSNJSLPNEHLINLIFFEGFGMJBAABBSLJGHHJEFFFEHJEDCBABBBB><;710112;<<@AABCDGBEEDDJPIMJQHGFGEFHEHFFHNIKEHGOHEAA@AAEFCBB@>=;<==<;;;;;==4101,***)+,,,,-333331120....,+++*))*(%$#%&(++)*/08;<=>BBD=;;;55555@@ABCFDGIGEDBBAA@@@ABDCCFDFEGGKJJLKJEB>>>DCBABA@@7777:HFBCFACBA@><>><=A@==>>@<;82.(&&'(,-333567;<9;;;?AABA;987768667DDEFH=;;::?@>BA?AB?>?<<<:88897620344/*(&$%$$##%&'+0255677784,,-54442.(('%$$##$%%&+34444689987874-,*-+***/0010/0+)))*555566666667998:;;>760003310/))('&'()*++'%%$$$####&,,,.4456652222,*0+.9<??ADEEA@@?BCCB?GHHEEFFECEC666553++-25200*%%&&&&)&'(+,,+**+)'%&&''()*+34457<43321///12<;:;99;<:;>=<;8875+)&%%&%%''(,,.0<===<=;:9:99:8665..-''&
@691_2WVZPS_5
ACTAACTCATCCTTCTTACGGGTGACTTACCCTATTTAGATTTTGTAGTAATTGTACTTAATTAAATGTATCCATTTAATCTTTCCTTCACATAACTCCTTTTGAGAGCACAACTAATTCCTTGCACTGTTGATTTAGACAGTCATACACAAGGCTATGTCTATAAACATTCCCCCCCCCCCCCCCCCCCCCCCCGAATGATTGTGCCTTGAAAAAAGGTGGGTGAGGTCTGTGGGTAAAAATTAATTCCCATCTGGTTTTGGATTTTCTTCGGAAAATTGGTGCAAGAAGCGTGGAGTTGCTAACCATTGCTCAGACTTGTATCGCCAGTAGCACGATAACGATATTTATGAATTGTAAGGTGAATAAAAGCCTATGATTTGTGAACAATTCCA
+
IJIHJJQMNMKIJSJMKNSJHGGIQKIGDEFFFCGSI;<<=FLKPHQMIJKIILSJHJJIOSJIKGGIJISJHHGKJHSJKMRIC>:97345JCACJKSOKLI?SJKKKKNSPLILIGMOSMMPLSLOSLOKISJLSSIMJHLJQSISJLOJRKKHHGGKKJIHHKLKEGC55.@<@EHJQLJJJKHIGFA>===>=BEDFGJJMKHLJJGCADBILSOMJKLGLNSSKMOMSHIRFLGJONSNHIIJISGGGKSOQMLOLSKQEEMMHSA999JLMNSSKKNJMMMKHNHFKKPKLNIPJRJOPIKNNSLJSNQQJMSLOHOIJJHHGSKKKSKLGFHIFHGGHIHPLLSHQNHIJJKPRJQHKJJILPKMJLLJRKKKGSQSIKIHHHIJHNJ
@692_2WVZPS_5
GGAATGTTCACAAATCATCAGCTTTCACTAATTAGTGATTCGTTATAGTGCCTCTGGCGATACAAGTTGTGAGCAATGGTTAGCAACTCCACGCTTCTTGCACCAATTTTCCGAAGAAAATCCAAAACCAGATGGGAATTAATTTTTACCCACGACCTCACCCACCTTTTCAAGGCACAATCATTCAGATAGAAAAACATAATATACCTATAATACTTGTTTTCATGATTCCTCTCAGCTATTTGAATTCGTTTGTTTTCTGGTCATTTTTCCACGACATCATGAGGAACTAACTTATTTGGTATTACCAAGGGCTTATACAAGTTACCAATTTGTATATCTTCTTGGTTTCTTTTGCTATCCTTCAAGATAAACGTCTATTGCGTTAGCGATAAGTCTTTCACACTACGTCTACTTATAAACTTGCACATCAGTTGGACTGCTCAGTGTTTATCTCTACTAACTCATCCTTCTTACGGGTAACTACACAGTCATTATAGATTTTGTAGTAATTGTACTTAATTAAATGTATCCATTTAATCTTTCCTTGCACATAACTCCTTTTGAGAGCACAACTAATTCCTTGCACTGTTGATTAGACGGTTAGTACGCAAGGCTATGTCTATAAACATTCCGGGGGGGGGGGGGGGGGGGGGGGGGGGGGGGGGGGGGGGGGGGGGGATGCTTATAGACATAGCCTTGTGTATGACTGTCTAATCAACAGTGCAAGGAATTAGTTGTGCTCTCAAAAGGAGTTATGTGAAGGAAAGATTAAATGGATACATTTGGTTTCAGTACAATTACTACAAAATCTATAATGACTGGGTAAGTCACCCGTAAGAAGGATAAGTTAGTAGAGATATAATAATATCTTACAGTTCAACTGATGTGCAAGTTTATAAGTAGACGTAGTGTGAAAGACTTATCGCTAACGCAATAGACGTTATCTCGAAAGGATAAAAGAAACAAAGATATACAAATTGGTAACTTGTATAAGCCCTTGGTAATACCAAATAAGTTAGTTCCTCATGATGTGAAACATGACTATAAGATAGTTGAATCTGGATAACCCGAGAGATCAAAATAGTAAAACAAGTATTATAGTAAATATTATGTTTTCTATCAGATGATATTAGCCTTGAAAAAGGTTGGTGAGGTCTGTCGGTCAAAAATTAATGCCCATCTGGTTTTGGATTTTCTTCGGAAAATTGGTGCCGAGCGTGGAGTTGCTAACCATTGCTCGACTTTATTATCGCCAGTAGCACAATAACAATATTTATGAATGTTGTAAGGTGAATAAAAGCCTATGATTTGTGAACATTCCA
+
2866889:767+***+++(('''))%&&&%&%$$$$(()*&&'),/''''&('()),1*)**,52//+)(''(++=?FHD=;;;67778CCD@AB@<99:;>A?10003;99999;>@>>8=?=>@EGHEEEECCEEIFD43(''',++--)+''&&&'*+--)05++65,''(9;;;544*)(((((**((((+.3421//,+,&&%&&''()(()(%&&&'''(()))())&&$$$&'&&&&$$$$&(''(((('&(''&''**.*(())0-.,,**+;;<ACEHJPNSJKLHG?>=<632.,,)))++289<<<<<?@A??A@>?AKGGHK;;;;<JFGE??B<;<<??F<::,'%%%(1/.(&&&&'+,)''((((()+00=>=?CDEFBCBD==<965333422**((&&%%%()*))*2889;;@76223,'''''+&&&&)())'$%%%%%&++--27000000822410**)))+**'&%&&&(9999::ECBBACJJHIKIJJJNIPJIA@??>B<<<>32222::<@C<>>666..001)((((DBCCHHGGHOB<GGJPJHHGFHHJGGIIJLFFEEEEFJK<;::&%%%%&''%%%%&&,-/1=?AABAB;:99:A@AAB?54211.+27;<>??>>>>=)%++,,,,,++***+,-./012334443/'$$,44337??BBDECCB@A@ADBAB?@?@??<???@JGIIGHHHGGGHHIIGE>>>>>@HHE@=++*6779.-----0;666==@BECDIHBAAA@DCCCD>>;6+****(()**+../48<<<<=EEKJGFFEEFICBB@442/36-((('&&&&)-.//11564222222:@@ECCD@88>@OMJQSIILIGHFHHGGHIGJKJLLIIFFEFFFEJ>===>=>A?ACCCGGBBA@>=87777::;<=AE>===>FGJSJJIHHKOGJGMSNLLJ<<<::6420,**+---+)*345AAFCGGEDEECD@@<=<==969666111+++**2101/.///5666B533.-...0((''''&&&'''(****(')+)*-)(('''+)'&&&%%&&-.//.2569977*(((,6678211014+++344BBA@A=;<:5//...349/00EAEFEDFIHJD?<@@KJ?C/,,,*//..('&%$$$$$$$$%&%%%%%%%%&%+'&%%&'''&''''*,&//++-679211.+**))'&(())*./344222)))))*)%%&%$&&')*%$%$$$''((),)(((()./138567.---,,->>?>CCAAADDDD@@AA>BEEFDBCCD?A=<<:<DDEDDEG?><
@693_2WVZPS_5
GGAATGTTCACAAATCATAGGCTTTTATTCACCTTACAATTCTAAATATCGTTATCGTGCTACTGGCGATACAAGTCTGAGCAATGGTTAGCAACTCCACGCTTCTTGCACCAATTTTCCGAAGAAAATCCAAAACCAGATGGGAATTAATTTTTCTTCAGAAAATTGGTGCAAAAGCGTGGAGTTGCTAACCATTGCTCAGACTTGTATCGCCAGTAGCACGATAACGATATTTATGAATTGTAA
+
JFGNHJPKIHJIKJJNSPGILIIRSSSSSKOSMLHHE;::8*'&&&4=BAABFDGGFFFGGIGGGGFFEFEIHGHIJQIKISIJHMHSLNHIKJMKOJKKIJJLSNS?@JGFEEDFMBEGCCDBCDFFBGHFJJMOH@====AEEHEGIIFCBBCCFE>>DHIIGFF422,,*)*,,?;;:;;DCCB@?6555;<>@333228@@@A???>9::779.-----00,*)%%%%&(()))+***++++
@694_2WVZPS_5
GGAATGTTTATAGACATAGCCTTGTGTATGACTGTCTAATCAACAGTGCAAGGAATTAGTTGTGCTCTCAAAAGGAGTTATGTGAAGGAAAGATTAAATGGATACATTTAATTAAGTACAATTATTACAAAATCTATAATGACTGGGTAAGTCACCCGTAAGAAGGATGAGTTAGTAGAGATATAATAATATCTTACAGTTCAACTGATGTGCAAGTTTATAAGTAGACGTAGTGTGAAAGACTTATCGCTAACGCAATAGACGTTATCTCTAAAGGATAAAAGAAACCAAGAAGATATACAAATTGGTAACTTGTATAAGCCCTTGGTAATACCAAATAAGTTAGTTCCTCATGATGTCGTGGAAACATGACTATAAGATAAGTTGAATTCGATAGTAGCCCAAGAGGAATCAAATGAGTAAAACAAGTATTATAGGTATATTATGTTTTTCTATGAGAATGATTGTGCCTTGAAAAAGGTGGGTGAGGTCTGTGGGTAAAAATTAATTCCCATCTGGTTTTGGATTTTCTTCGGAAAATTGGTGCAAGAAGCGTGGAGTTGCTAACCATAGCTCAGACTTGTATCGCCAGTAGCACGATAACGATATTTATGAATGTTGTAAGGTGAATAAAAGCCTATGATTTGTGAACATTA
+
ILOPLNMLNMSIIKNMIMPMKSSNSNJOJNKIKOKJJIHJKLLLMSOLKIJJSIKKJJJSKKSONMSKGFFHLORIQHPQKLLNSOMJGSNISJILQSKOIJSMSLSNKEEE>74100/+++,6.....FIMKNSMLNMLLPSSSNSOC0////0:;23324;=NMKSMSLSOPNSKPHONJNHNSLNLMPOPNSSPNJSKOMLMSKLSPKOINRPOLJLJB;99;<===DCCEFGGHOSSSKSMNSLIHLJNJOLHPSNKKOLISILLPNNKQSGRNPIRSSMJHJECBCESKMSRQSILJSOJGIFFPQMSPQNSNOSJONLLSQSSNNLIKKHPMSSSOSMMISSKSSLJJNSKNSPIONJLSSSSKSLIORKSNQSSMLJSKSRKMSSMHOJSSKLMMOLEBCNIMLSJSSSOBCCCCKKSKSKNILLSJJQSKLHSLORKJPLLRNMLHCB,,+))*5AABGLHMIHKGEIKPSLQIRSKMSMLMKHLJI((((/@AAKKGFDEGCAADEJLOJSSLLLMPJKSKLKMHHKKLSPSJKIJGFCCMIE=;>??EFOIKJIGHHFLHIGHHIHFFEEFIIHLSJHHGGHJHHHKGBBBBDFDCCCFIJFEDECGFJFBB@EHFIGGHGFGGFGGFIFHGIFEHBA;333//-'
@695_2WVZPS_5
GGAATGTTCACAAATCATAGGCTTTTATACACCTTACAATTCATAAATATCGTTATCGTGCTACTGGCGATACAAGTCTGAGCAATGGTTAGCAACTCCACGCTTCTTGCACCAATTTTCCGAAGAAAATCCTAAAACCAGATGGGAATTAATTTTTACCCACAGACCTCACCCACCTTTTTCAAGGCACAATCATTCAGATAGAAAAACATAATATTTACCTATAATACTTGTTTTACTCATTTGATTCCTCTTGGGCTACTATCGAATTCAACTTATCTTATAGTCGTGTTTCCACGACATCATGAGGAACTAACTTATTTGGTATTACCAAGGGCTTATACAAGTTACCAATTTGTATATCTTCTTGGTTTCTTTTATCCTTTTCGAGATAACGTCTATTGCGTTAGCGATAAGTCTTTTTCACACTACGTCTACTTATAAACTTGCACATCAGTTGAACTGTAAGATATTATTATATCTCTACTAACTCATCCTTCTTACGGGTGACTTACCCTCATTATAGATTTTGTAGTAATTGTACTTAATTAAATGTATCCATTTAATCTTTCCTTCACATAACTCCTTTTGAGAGCACAACTAATTCCCTGCACTGTTGATTAGACAGTCTACACAAGGCTATGTCTATAAACATTCCA
+
LMLSLMONKLSLNMMSSJJQBMKLLSSSMPPILQMJMHOKLKNSLKMMKLIJKJIMLLLKPRLJMIMMGGJGJMPSQLSLMSMNSSOKPKOMSKMSMSSOJNNLSMNSOPILMNNNLSSRNGJNMNAAA@?>?<?CLRQJHIKIJSKRMKSSKNKSSLJSOJND44466>??LKLSMODMSPNIOINSNKLSKNSSSQNSSSKJOSSQSSMKLSSOSMNMSLIMPSSSMKSMJSLQOJMINJJRMKKRMKLKNED99SKSQLNJOPIFNHLGIHLJJKJKSKNHIMNNMKQNQSPSSNSLKLO:9999<>?KQJNQLHJFLSMOKMOIJNSMRKMNLMMQJOLL=500134ACGOOSQSPPOLKSSOSSMLSSSMLHISLOMLSNSPKHQKHMLMOKSQPKJLOSKNHKNRKHLF@@@@<5+++,@KKKQJQMJIHNLSOKHOKKSKJSOMOKMMSSMMMLSMQKKOLKNLRLLSSNSMQSNSMRQOOINONFBA<))(((=?AHEFGIIRILKMMLLONSLLPKNNPRLOOPLLNLOJSNHQMLLOHQJJOLMMOOKKLJQIQMKJJKSOQOPNNSSKJKKHKPLMQPLLNRMKJJOPJLQSSOJMJLNPIKOSKSLQSMRKNJIFFGJGINLIMMOOPKLSSRPRKGGIJHKJJMPJ
@696_2WVZPS_5
ATATTTGCATACCTGCTTGGCTAGATTTTTCGTATTGCTAAGGTCAGCCATTGTAATGACATTTGTGTCAGCACCTGGAATGTTTATAGACATAGCCTTGTGTAGACTGTCTAATCAACAGTGCAAGGAATTAGTACTATCAAAAGGAGTTATGTGAAGGAAAGATTAAATGGATACATTTAATTAAGTACAATTACTACAAAATCTATAATGGGGTAAGTCACCCGTAAGAAGGATGAGTTAGTAGAGATATAATAATATCTTACAGTTCAACTGATGTGCAAGTTTATAAGTAGACGTAGTGTGAAAGACTTATCGCTAACGCAATAGACGTTATCTCGAAAGGATAAAAGAAACCAAGAAGATACAAATTGGTAACTTGTATAAGCCCTTGGTAATACCAAATAAGTTAGTTCCTCATGATGTCGTGGAAACATGACTATAAGATAAGTTGAATTCGATAGTAGCCCAAGAGGAATCAAATGAGTAAAACAAGTATTATAGGTAAATATTATGTTTTTCTATCTGAATGATTGTGCCTTGAAAAAGGTGGGTGAGGTCTGTGGGTAAAAATTAATTCCCATCTGGTTTTGGATCTTCACGGAAAATTGGTGCAAGAAGCGTGGAGTTGCTAACCATTGCTCAGACTTGTATCGCCAGTAGCACGATAACGATATTTATGAAGTTGTAAGGTGAATAAAAGCCTATGATTTGTGAACATTCCA
+
###$%'$$$$$&')''***013/*))'&&%%%&''(((*,,/33&%$%%%&'&&))($&$$#$$#$%&'+++,11349;=?ABDB@A>777211+*****BEEEEDCDDEEIHHJFCDDCGEEEDEC?:964,**&&%%%&''+,FINFHGFJJSJLOEFJIQIKQKHJJIIIGKJGHHKSLPKMHIHKGHHKKSHISGJJLSPJPKKHKPHLGGNKHMSJLLIJLFJEJQLMSNJLQLOOJKLMIJLIJJIINIJJJGJHJSJMRJLIKHSLIIIMMKLKLIHKHJSJSJIISJSKJIIEDFHILLLROMJSMKKHCECCDGGFGIHMSHIGGGFGKKIAFJSLOSJ5556BGQSMLGBFJLQHJA@DJGFJKFJHSHGHIGNSNQKKPSMLLNRLMHKIHHHNSPNLSSMJSSJSLRQSJSJNSLLSLNKSKSKSFE*)))*B@@DSSHKIKOMMMJIMIHJSIRSMLSSNPOOMNSLLSRSSSSSJKJMKMSSPOLKKIKSNQHSSSMSSMSKIKMSSLQPJONHHSLMSKOPOLLNSOHDBMKSMQGMSPHMSNPSGEED44447B;;;:=::8A//8/0IHHLSNMSSKLIKSSSOSPMSLMNSSMMQQSJIF>QLOMQNSKLSSJSHOMMSPLJMRRMJLKJMSMLKRMIIPJRSMOMRQKIIKHIMJIJIMLLPNPSMSPSMMMSKMSOLJKMQSNLRJMLRONSMNSKMSSQMSCCF
@697_2WVZPS_5
GGAATGTTTATAGACATAGCCTTGTAAGAGTGTCTAATCAACAGTGCAAGGAATTAGTTGTGCTCTCAAAAGGAGTTATGTGAAGGAAAGATTAAATGGATACATTTAATTAAGTACAATTACTACAAAATCTATAATGACTGGGTAAGTCACCCGTAAGAAGGATGAGTTAGTAGAGATATAATAATATCTTACAGTTCAACTGATGTGCAAGTTTATAAGTAGACGTAGTGTGAAAGACTTATCGCTAACGCAATAGACGTTATCTCGAAAGGATAAAAGAAACCAAGAAGATATACAAATTGGTAACTTGTATAAGCCCTTGGTAATACCAAATAAGTTAGTTCCTCATGATGTCGTGGAAACATGACTATAAGATAAGTTGAATTCGATAGTAGCCCAAGAGGAATCAAATGAGTAAAACAAGTATTATAGGTAAATATTATGTTTTCCTTCTGAATGATTGTGCCTTGAAAAAGGTGGGTGAGGTCTGTGGGTAAAAATTAATTCCCATCTGGTTTTGGATTTTCTTCGGAAAATTGGTGCAAGAAGCGTGGAGTTGCTAACCATTGCTCTCTCTTGTATCGCCAGTAGCACGATAACGATATTTATGAATGTTGTAAGGTGAATAAAAGCCTATGATTTGTGAACATTCCA
+
JIQNLILJSMIJILPHIDBC9/-)*&((('%%%%0133EBAA@BC66667BFLISLIIONSOJSMKLJIMQPSOKHIINKLLSLHHMLMLLNKIIMMLIGMHLQSJJJSJNPMKIJOMNKJMSPILKHSSLNSNLMIKKNSMKSSQKMAHIIKGFEFDCQIGKKIMJLHHIHFHEFCACBHQJJKLMMKLJIJIIKJIKHIJIIHLJKLJIGHHKJLJSLILGIIGHFGGHGKKIMISJKLHIKIEEDCDDGDCGMJIHKLFHJJSNOKKOSSJKHPDPNSKKMNOLKECFGEFHHSJJJIJMJLIIJKQSSKSSSOJMIOONIPMLNLMJKKIKJSOSRMLLJMOJKMPJHLMLOLLOMLJJOPNLLKHDFGFIIJNSJMHGGNSSSQHGGFFHSIGHIKJMSJSOOKQLLSMKKSJGIJHLIISHFFIHIGKNISKIKJLIMPMI>610.0/0/009@KHSKMINLJKJLIPBJKPSKKKNKPKKHNSKOIMKJKQLEOSOMKQIIKJIMIKJIMPOSMQKILKJJIJQB333MSKMMMQJIJGKHHLHCDCGFHJSKIOJIGJHIIKNJJSHNIMILLKKGGGFFHHMIHHJIHBBBABECCDDFNMHFHHFSJIILKHGEFGFFGFIKJJJIHHGFGFKLOINKKIIGHHGMI
@698_2WVZPS_5
TTCACAAATCATAGGCTTTTATTCACCTTACAACATTCATAAATATCGTTATCGTGCTACTGGCGATACAAGTCTGAGCAATGGTTAGCAACTCCACGCTTCTTGCACCAATTTTCCGAAGAAAATCCTAAACCAGATGGGAATTAATTTTTACCCACAGACCTCACCCACCTTTTTCAAGGCACAATCTTTCAGATAGAAAAACATAATATTTACCTATAATACTTGTTTTATCATTTGATTCCTCTTGGGCTACTATCGAATTCAACTTATCTTATAGTCATGTTTCCACGACATCATGAGGAACTAACTTATTTGGTATTACCAAGGGCTTATACAAGTTACCAATTTGTATATCTTCTTGGTTTCTTTTATCCTTTCGAGATAACGTCTATTGCGTTAGCGATAAGTCTTTCACACTACGTCTACTTATAAACTTGCACATCAGTTGAACTGTAAGATATTATTATATCTCTACTAACTCATCCTTCTTACGGGTGACTTACCCAGTCATTATAGATTTTGTAGTAATTGTACTTAATTAAATGTATCCATTTAATCTTTCCTTCACATAACTCCTTTTGAGAGCACAATTAATTCCTTGCACTGTTGATTAGACAGTCATACACAAGGCTATGTCTATAAACATTCCA
+
SNEFQLMNNNSOJOKINKJSISLMJLSJPJSKMKJISPSSLSKSLRNLSLLKPKKOKSLOSMLHOSKROPPKHMKSSSMMPQSNSKMLMSOOSQSMLLNSOISIAAEFELFIMSLSSSNNJKOJQQSNIJSMSLIIINKIQOSMPKSHLSSSOILK>ILGLMJLOSIONPSHSFISJGGKKGSPSMJSIGHA67777GFIIHSSSOKSSJMJSQMSKNSJRMONSJLPJSMSSPOLQSPOPISLSNNJLPJPLONSLOOG@????@@ABB3///....AEDHFJEIIOSSQHLJMKSLSIOSLSSSPPORKOLNJIKKJRMIKOKJJPNJMOKMNPNSONJMMJMMSSMSPSKNKMJMHJLPJ@@BHOMISOSGKIINNLLLSSNOMKMKSJSOSSNSKLSOLSLMHOMJJBEEFELHIMLOKOOMLMHGEEHSMMMSSLHLLRHIIDBCBEFCDDJFPRNLSSKPSNOKKSPSJMMJHKKJMOSSLPNSOSLLSKHLISSSLJJRMSONJMISONOSNHIKSSSSMSKQLKSNSONJMKGIKILKSJKSJOLLJKSPPMSKSQLSJJLILJHHIKORHSNSKJHDGNSEC88888DEEFFHIIHIJSISIQLLSJFGKIKIIISKIIMHNKKIIHHIGIKHIFHIHHGHIIK
@699_2WVZPS_5
GGAATGTTCACAAATCATAGGCTTTTTCACCTTACAATGCGCATAAATATCGTTCGTGCTACTGGCGATACAAGTCTGAGCAATGGTTAGCAACTCCACGCTTCTTGCACCAATTTTCCGAAGAAAATCCAAAACCAGATGGGAATTAATTTTTACCCACAGACCTCACCCACCTTTTTCAAGGCACAATCATTCAGATAGAAAAACATATTATTTACCTATAATACTTGTTTTTCTCATTTGATTCCTCTTGGGCTACTATCGAATTCAACTTATCTTATAGTCATGTTTCCACGACATCATGAGGAACTAACTTATTTGGTATTACCAAGGGCTTATACAAGTTACCAATTTGTATATCTTCTTGGTTTCTTTTATCCTTTCGAGATAACGTCTATTGCGTTAGCGATAAGTCTTTCACACTACGTCTACTTATAAACTTGCACATCAGTTGAACTGTAAGATATTATTATATCTCTACTATCTCATCCTTCTTACGGGTACTTACCCAGTCATTACTGATTTTGTAGTAATTGTACTTAATTAAATGTATCCAGTTAATCTTTCCTTCACATAACTCCTTTTGAGAGCACAACTAATTCCTTGCACTGTTGATTAGACAGTCATACACAAGGCTATGTCTATAAACATTCCA
+
OLOLSNOQRSKIFGHKMI1/////..../@DDHFJGFHKHFIFFHOSILSIMMLJRSSQSLRINSP<<<<=JHDLFKJIPIJNKJM:::::SKKPNORIIJKLGSJJHNHBC@BCIIHPOHMKKKQOKOSSLSRLMHFJMGIHKNOIKOSNSSSKJSJNRKFFFEEAADSNGINSKPRLNQKRSRJSKQRRMSNLMPPSKRSJMMKOSQSNSKSSRSSOKPLNIIJSQJH>BBEEDFHGKPJSEHJMIIOJNKSPOJSIJLK>>>>=DIKMNGSILNISSLKJJKHMJPJBBHBBOLKHSMNMPOSSOSRSSSLLNLSMOONNSIKLJJPSSKKRSKRKSKRLLMSOSONOQKPLSOLSLLSLOSSSOIGRD99<H;;:6322049DEJMRLLSJSMKOMRSLS<;<::;@>>>=ABB@BJFSJSKKIKGJLFKKSLSHKSRSPMKSSNKSKPSSSOMKSKLPPNSHMLHOMKE>8889@CBFGFGHEIGMDFFFGLSNJMLLLKPDBGG88HLPLLIMSJLQPLKIOMJJLIKG(((((/***AAFFIKSHHKIHNJHLJSISJSMKKLSNIQJIIISOSSKSSOKROOLLHMHIJKKJKMQMMMSLJSKNLNOPIHFEEEGIJKKJQMMKLMNLKFHHFHGFGFFIFGKKJQM
@700_2WVZPS_5
ATGTTCACAAATCATAGGCTTTTATTCACCTTACAACATTCATAAATATCGTTATCGTGCTACTGGCGATACAAGTCCGAGCAATGGTTAGCAACTCCACGCTTCTTGCACCAATTTTCCCAAGAAAATCCAAAACCAGATGGGAATTAATTTTTACCCCACAGACCTCACCCACCTTTTTCAAGGCACAATCATTCAGATAGAAAAACATAATATACCTCTAATACTTGTTTTACTCTTTGATTCCTCTTGGGCTACTATCGAATTCAACTTATCTTATAGTCATGTTTCCACGACATCATGAGGAACTAACTTATTTGGTATTACCAAGGGCTTATACAAGTTACCAATTTGTATATCTTCTTGGTTTCTTTTATCCTTTCGAGATAACGTCTATTTAGTTAGCGATAAGTCTTTCACACTACGTCTACTTATAAACTTGCATATCAGTTGAACTGTAAGATATTATTATATCTCTACTAACTCATCCTTCTTACGGGTGACTTACCCAGTCATTATAGATTTTGTAGTAATTGTACTTAATTAAATGTATCCATTTAATCTTTCCTTCACATAACTCCTTTTGAGAGCACAACTAATTCCTTGCACTGTTGATTAGACAGTCATACACAAGGCTATGTCTATAAACATTCCA
+
MROKNHSGAA87788AEKIJLSIHHGHJNLIKKHGIHFJHHCCHGGIHOKHJHIIIOMKQKMHNLKLHFGFLSOLJMSIKSJOKSOSSMKHJIHRHISJJHNSSPRSOSSKHRKHNM/4DA08=H@KKMLSFLSLKIHKKNJSSSOMIHGE=;<<<HCFA<E@<930..DFLKHKJRINSSKKKSNSMSNJOPKSSKLSONMSMKMSKMRRSSSSOSSRSSSNLILNJQNSRSSSJJMOSSQHIE<IMOJJFIHJOLSNKQJJKJMLHFLKNRQKSJRNLLGHMROHJSSQSLOKMJJMKNSMSPSSSLSPMKQKMPJSPSSQSKKKIQKMHLNKKNONLJSQLSNHONKOOSPSNKMSKKQMMJGDHFKHG?@ECE0///1.1>@@IHIIJSKLGIMKMSLKNNSHFGGHMMMQMPMILHHGIKHIFIJGGHFE@??97.,)$$%%%%157=>ABAEHGIOKSGKLCCJSSSOISMJKJMSMIOMSOMJOJNRSJHAD=MMKJKJINKPMJONRSKKKLIHRJSQONMHLLLKQEEFDFHECDIFMIOJNKJIJINIIOJIIOQSNPJIKRIGHHJLJQKGLJ92888FJLG<<<LNIOPMKMJLHJSPOMMMNSMIGEFEFGJJPHOMNIGLHGHFIHECDCCDDEEGGIKKJ
@701_2WVZPS_5
GGAATGTTCACAAATCATAGGCTTTTTTTCACCTTACAACATTCATAAATATCGTTATCGTGCTACTGGCGATACAAGTCTGAGCAATGGTTAGCAACTCCACGCTTCTTGCACCAATTTTCCGAAGAAAATCCTAAAGAGATGGGAATTAATTTTTACCCACAGACCTCACCCACCTTTTTCAAGGCTCAATCATTCAGATAGAAAAACATAATATTTACCTATAATACTTGTTTTACTCCTTTGATTCCTCTTGGGCTACTATCGAATTCAACTTATCTTATAGTCATGTTTCCACGACATCATGAGGAACTAACTTATTTGGTATTACCAAGGGCTTATACAAGTTACCAATTTGTATATCTTCTTGGTTTCTTTTATCCTTTCGAGATAACGTCTATTGCGTTAGCGATAAGTCTTTCACACTACGTCTACTTATAAACTTGCACATCAGTTGAACTGTAAGATATTATTATATCTCTACTAACTCATCCTTCTTACGGGTGACTTACCCAGTCATTATAGATTTTGTAGTAATTGTACTTAATTAAATGTATCCATTTAATCTTTCCTTCACATAACTCCTTTTGAGAGCACAACTAATTCCTTGCACTGTTGATTAGACAGTCATACACAAGGCTATGTCTATAATGACTGGGTAAGTCACCCGTAAGAAGGATGAGTTAGTAGAGATATAATAATATCTTACAGTTCAACTGATGTGCAAGTTTATAAGTAGACGTAGTGTGAAAGACTTATCGCTAACGCAATAGACGTTATCTCGAAAGGATAAAAAGAAACCAAGAAGATATACAAATTGGTAACTTGTATAAGCCCTTGGTAATACCAAATAAGTTAGTTCCTCATGATGTCGTGGAAACATGACTATAAGATAAGTTGAATTCGATAGTAGCCCAAGAGGAATCAAAGGAGTAAAACAAGTATTATAGGTAAATATTATGTTTTCTATCTGAATGATTGAGCCTTGAAAAAGGTGGGTGAGGTCTGTGGGTAAAAATTAATTCCCATCTCTTTAGGATTTTCTTCGGAAAACTTGGTGCAAGAAGCGTGGAGTTGCTAACCATTGCTCAGACTTGTGGCGCGATAACGATATTTATGAATGTTGTAAGGGCACTATGATTTGTGAACATTCCA
+
KHMSHJJKRKJNJRNSMISMSOGG9QKLOKCHHPLJQGJHLIKQJRINLKKQLISKHSKIINMSLJSKSSPKGNOPQSMNRKMKJFEFDDSSMOLLMMSSNKHLOOLKIKBBJPLJFEIH==IABIJHSSNQNGI99:JIJSSOJOSSSIMPSH?@???EOBKKFKHLSJKJLOMSSLSPSSSPSPSSPSKSKKLOISLMOILPRPSKSSRSSOLKSOSJSSSJSOKSMMPSSOJJIDIHCC;;=34:::KJLSLJSPRNNHHIKJNNKGJSSMLMSSRKNMJJKJJISIMKSJLSKSKHLJSLSSLJLOKINJKSOPJKJHKQOSMJKKSLKMSJPPIKKNKIINJJMLHSSMNISNSMKOJSKPS??==C@@<???B@K444444=>ABCEKHJJILLJSSPJONDFFSHJJIINLSJRSLKMKSSPISIJKLJHHJGIKHIMLQKMKGIKLSRPNRLNLIKSKMNONMSSNKLSQIPHGHSOMSSLLSSNMJKPSPJKSIMOQJISMSRKKLSQPISJJMHKIHHKQOLJLFIKISNHSHFFEGLNKGKIFIGQ;::::IJFKGILHCN>>:455GGFHLSMOKRLHIJSSPKNJQJPINIKIOPNKKJSQRSKMSSLJIECCFFKHRJKGLJFIIIGEGFEGKIFHHKIHIHIJIHIGOGGHGIFAFBCJJHHHJHEB?;:2340/-*()/19;;;==>ABCDDDCBAAACDDCDDDDDCCFJGHGGBCAA@AABCDDDCBBCDDEFCBCCA@99>@@BA???A21112B?=>@????>;:<;;<<:8446356664...-./--899;<;<>>?:6550++,,-788:;=?AAC?><66668@??A@BBA=====BA@@@=>::;;<<9999:;7632,+++**-0467889:<=>??>=;<<<@@@<<;922.,***77555568<;:::::853/-./00199899;=?>>>=>>>??@<;9:<>>>?BDCCBABBDEED@?EDEFFA?<<958::999:;;<:97456=BBBAA@@@AA@???<<=9-377<=>@;:;54500/*&%###$%&(013555789::=<<=99::9>@??@@@@765210//*(((()*+.//.//003556655543341-)'''&$$$$%(0588:;??>@@BBA@A
@702_2WVZPS_5
GCTTTTATTCACCTTACAATTCATAAATATCGTTATCGTGCTACTGGCGATACAAGTCTGAGCAATGGTTAGCAACTCCACGCTTCTTGCACCAATTTTCCGAAGAAAATCCAAAACCAGATGGGAATTAATTTTTACCCACAGACCTCACCCACCTTTTTCAAGGCACAATCATTCAGATAGAAAAACAATAATATTTACCTATAATACTTGTTTTACTCATTTGATTCCTCTTGGGCTACTATCGAATCCAACTTATCTTATAGTCATGTTTCCACGACATCATGAGGAACTAACTTTTTTGGTATTACCAAGGGCTTATACAAGTTACCAATTTGTATATCTTCTTGGTTTCTTTTATCCTTTCGAGATAACGTCTATTGCGTTAGCGATAAGTCTTTCACACTACGTCTACTTATAAACTTGCACATCAGTTGAACTGTAAGATATTATTATATCTCTACTAACTCATCCTTCTTACGGGTGACTTACCCTGTCATTATAGATTTTGTAGTAATTGTACTTAATTAAATGTATCCATTTAATCTTTCCTTCACATAACTCCTTTTGAGAGCACAACTAATTCCTTGCACTGTTGATTAGACAGTCATACACAAGGCTATGTCTATAAACATTCCA
+
HFCEEC8CEDEGHHPGHGKLIOJLHHHGHLKKJJHJGEFEEGGGJJIGDCDCDGGGHIHGGFHGGKLJNJFJLMKQMJRKOICCDDDCAAJNILIILPFHODFGHHMIQMONLHJJHHGEGHHGHIKIJMJPKLSSSSGGHGHKIHGIHIIKIGFHHAEOPNLJLHHHGHHJIIHGJKGHGEEEGGIJHGFHIKJKKKLGGLMHOLKSLFRJNPNOSQJSMJJLJJEKJJMSNJSKLNPOLQNNSKIIHPKKFJJJIIGLJKQKOLNKJJIKKLQMMFIJIHRRKOLJSESNMJIMJQHJSLSPRNKSHHLJIGEHKOKMLMKMJPMSLIH@JILLOKSMKLSOSSOROEDCDHCGFDGFIGFEEGCGHJIKKKSIHNKILHHIGHFIJMJHIJPJKD8<EEJJHHEEFEGGFHJHKJHIOJNLNNGJSHLKQJIKJMMILLNJMNNMNNMNQLOQNKQOMGLOKJJPJRLQMLSLOMQJFBAAADJSISKNIJKKJLNOMOSLLLMNSSSMLKHLNLJOJLIIMHJSPPNSLOOPNDCCBCSKOLKIIFEDC?3...//*-18<=CESFJMMPLNJIJKILIQPOLSSNNNQJLSRRMPRNJGHGGILSMONNLJLSHHGFLJJHJGJGIIKLPLIOI
@703_2WVZPS_5
CGTTATCGTGCTACTGGCGATACAAGTCTGAGCTATGGTTAGCAACTCCACGCTTCTTGCACCAATTTTCTTAAGAAAATCCAAAACCAGATGGGAATTAATTTTTACCCACAGACCTCACCCACCTTTTTCAAGGCTCAATCATTCAGATAGAAAAACAAAATATTTACCTATAATACTTGTTTTACTCATTTGAATGATTGAGCCTTGAAAAAGGGTGGGTGAGGTCTGTGGGTAAAAATTAATTCCCATCTGGTTTTGCATTTTCTAAGAAAATTGGTGCAAGAAGCATCAACCATAGCTGACTCTATGGCCGGTAGCACGATAACGA
+
JNSJJIHFDFFGJIIHLLGHFDFIIHMILMHHEGEF99999??76678@?>;555558?@EDDCDHJSKNKPDCJPKNRJMILIJHOIILGGFHKMSSRKGFHKSSLLIK2IMKIILLJJJSJCGI@?CSRILIIIHILHJKJJSKG@??>>///7:AACEEFIHKHJGHGHHGHGGEFIGGIIGJIMHJGEGFEJHGGGJGGGDFBBB<9;:8877-*)+*))+-..////08649>?ADDC@?@<6574644446?@@8300007//--.55;<CCA?>98541321-('%%%##$%$%%')(((&$$$&++*)))&&(''(()/0679
@704_2WVZPS_5
GGAATGTTCACAAATCATAGGCTTTTATTCACCTTACAACATTCATAAATATCGTTATCGTGCTACTGGCGATACAAGTCTGAGCAATGGTTAGCAACTCCACGCTTCTTGCACCAATTTTCCGAAGAAAATCCATAACCAGATGGGAATTAATTTTTACCCACAGACCTCACCCACCTTTTCAAGGCACAATCATTCAGAAAGAAAAACATAATATTTACCTTAATACTTGTTTTACTCATTTGAATGATTGTGCCTTGAAGAGGTAGGATTGTGGTAAAAATTAATTCCCATCTGGTTATCGATTTCTTTCGGAAAATTGGTGCAAGAAGCGTGGAGTTGCTAACCATTGCTCAGACTTGTATCACCAGTGATAACGATATTTATGAATGTTGTAAGGTGAATAAAAGCCTATGATTTGTGAACATTCCCA
+
MLRKJQJRKNMSMSSSSSIIJJLSNSQSKRKSNPJLHGKHHOSLLNOSNOSLMMLHJSMOPKKSNSRMSOINMGMKMMSHIFHHNIKKMGMJILIIGBC77788IJPOKSSMKHIJEKNS9=:333=KKMHHJMSIKMNOMOSPHLGKNJSLSLMHSSKJKJEMKKMKGKKGKEFIIHH<7E?CEHEKKJMHOKSIKLJLLNPIFHOSOSMSMLSSMHMFKJIJIFHJSSSMNPSMMSSJGRLLKQSNSBQKHHDE9786..+*+*'(,-......2++=ACJKIIHJGBA?<=@ACEACBA6333479::::AHHFGFGG.....1/-02.-.1156BAC????>?BCCCAAB//////112555,+++,3-..4:?;;;9:86-866666;>?@AED@AACFGHNIFEEFEGC860/0/0775,,,*''('
@705_2WVZPS_5
GGAATGTTCACAAATCATAGGCTTTTATTCACCTTACAATTCTCATAAATATCGTTATCGTGCTACTGGCGATACAAATCTGAGCAATGGTTAGCAACTCCACGCTTCTTGCACCAATTTTCCGAAGAAAATCCAAAACCAGATGGGAATTAAATTTTTACCCACAGACCTCACCCACCTTTTTCAAGGCACAATCATTCAGATAGAAAAACATAATATTTACCTATAATACTTGTTTTTCTCATTTGATTCCTCTTGGGCTACTATCGAATTCAACTTATCTTATAGTCATGTTTCCACGACATCATGAGGAACTAACTTATTTGGTATTACCAAGGGCTTATACAAGTTACCAATTTGTATATCTTCTTGGTTTCTTTTATCCTTTCGAGATAACGTCTTGCGTTAGCGATAAGTCTTTCACACTACGTCTACTTATAAACTTGCACATCAGTTGAGCTGTAAGATATTATTATATCTCTACTAACTCAACTGATGTGCAAGTTTATAAGTAGACGTAGTGTGAAAGACTTATCGCTAACGCAAGACGTTATCTCGAAAGGATAAAAGAAACCAAGAAGATATACAAATTGGTAACTTGTATAAGCCCTTGGTAATACCAAATAAGTTAGTTCCTCATGATGTCGTGGAAACATGACTATAAGATAAGTTGAATTCGATAGTAGCCCAAGAGGAATCAAATGAGAAAAACAAGTATTATAGGTAAATATTATGTTTTTCTATCTGAATGATTGTGCCTTGAAAAAGGTGGGTGAGGTCTGTGGGTAAAAATTTAATTCCCATCTGGTTTTGAATTATTTCTTCGGAAAATTGGTGCGAGAAGCGTGGAGTTGCTAACCATTGCTGCAGATTTGTATCGCCAGTAGCACAATAACGATATTTATGAGAATTGTAAGGTGAATAAAAGCCTATGATTTGTGAACATTCCA
+
MSJLJOJSJNJLSKSSQILQJHNQPMHSKSQIHGIHGHHFGHHLLIIMNHNSJKKISSQJNGIJOMIJSLJIJHMKNSSOSGMNJMKSNSSKPSIMMHMKSISLHFFBBCCDGHHECBBBA@SLJSLLLMKMNKEGKNNIIIMKNLJMLSHHHJIJOJJMMJFDFIGMLNINMIHC>>?::AFDFAAAJOMKKIIKIKSIDDDC?=>>?SLKKSPSRSOLOKMONKSJKOSRSOKJLLSSONLHHSSKJSRQPLJHQGMSRPKSSSIJIIMKIMSIRNKJLIHNJKJGKJILFSSSQKPGHIKJIPSPMILSISKOOILSLKSSQKPPMJSMMKFRLLKJSSOLSOKQLHKINLJSSMNSSKJLLIHIHGFEGSONMLGJEA=878;823>><55556JFEFFKPIQKJKHFFEEADBDD?>@DFMGFFGJFICBAABCHECDFJNMGHLIKPMMOJSMKIOSNSHJLHKSKGKSOKNNSKJMMKJKIILSLMJNGGDB66666?@SGFGFCDFFFDDGBCDCCDEFIC>>?7--@ABCEFIHKJIKMOJIEEHSMGHHHGJLPGDHKJNINMHIJFFGGHJINGEHDA73655555>@AABBDCCDFGIHJEGECKDCEDEDE<KHHHKEHIEBD@@DCABAABBAB@ABCCDBBCB??>>>@CDC@@AABBBAAA?<===?ABCADD>>>=;:7886..,+&%$$$%%%%%&%%%%$'+-33444556778:>?@<HJEDCBBDADDEFGBABB@DCDCCCBGGNJIEEHIHHGSHOELFFED6+-CGIMKHE@@A?=@?==<;7678743,++)'&&&%),/089::::9310//('''')((**.0<88854455>?AB@<<.---/788;>>>;;<<<;;6310-&&'(,677889??>?56668?@@A@AAAB>>><<=<87774.--08:;@ABAABCCDAAA
@706_2WVZPS_5
GGAATGTTTATAGACATAGCCTTGTGTATGACTGTCTAATCTACAGTGCAAGGAATTAGTTGTGCTCTCAAAAGGAGTTATGTGAAGGAAAGATTAAATGGATACATTTAATTAAGTACAATTACTACAAAATCTATAATGACTGGGTAAGTCACCCGTAAGAAGGATGAGTTAGTAGAGATATAATAATATCTTACAGTTCAACTGATGTGCAAGTTTATAAGTAGACGTAGTGTGAAAGACTTATCGCTAACGCAATAGACGTTATCTCGAAAGGATAAAAGAAACCAAGAAGATATACAAATTGGTAACTTGTATAAGCCCTTGGTAATACCAAATAAGTTAGTTCCTCATGATGTCGTGGAAACATGACTATAAGATAAGTTGAATTCGATAGTAGCCCAAGAGGAATCAAATGAGTAAAACAAGTATTATAGGTAAATATTATGTTTTCTCTCTGAATTTTAGCCTTGAAAAAGGTGGGTGAGGTCTGTGGGTAAAAATTAATTCCCATCTGGTTTAGGATTTTCTTCGGAAAATTGGTGCAAGAAGCGTGGAGTTGCTAACCATTGCTCAGACTTGTATCGCCAGTAGCACGATAACGATATTTATGAATGTTGTAAGGTGAATAAAAGCCTATGATTTGTGAACATTTCA
+
GGKIFFLJKGKGFEGGJLSJKSMLSJJINRSIJLSOSMNHKHLILKRNKRLISSSKOSJKLSSPSKJILMMPLJKSIJOJINRSLOKPSISLLLQNLNNOIKJMPKMNSKJSLQSSQNLMLJILJKMMEHKNKPKPOOSJPSQSLLOSPSMSRNHIE>A>?@SNQSNQMIJSLHILGIJIKLMIJMSLLMSLSSRLSKKLSMKLHIKPOSLPKQJSSSSOOSSMSNSNHKSIIJIOSLJSSPMRJSMG22223K@@>??DBBBIGLGL@@@@@JSSMSLKSPSNPSOIHHPKKMSJISJPNKJLSSNJSLSISKLHHGKGLMMOSLPJJKNSNPKOIQOSPNSNMKLSKNPMSKSSRSOFHJGKSSLKLK@@>@@A@@@AEABAGDOSMSNKHIIHPRLHSJM?SMOLQOJSLQPNINMQSPNMLSKJQMKKMLPMIKSHJNSJMSSSNJLKSOSJGFSLMSOSSMMNSMHQHIELLMSSOKKLNPJSLSKINSIIIKLOIKKSPPJLKGJKIPPOMSLKNNMLMLPQSLJC99:MKSNSQJGLJSFC888111=>GKIKNHGGFHELMIJMHPJHEHFGGJIMSKGIIJJNJLNMJJIGHIIHEGGKJNNKHSKSNSSJSLJKGJJKPJOSJKMJJKKKINSLJMKC///BBE;65
@707_2WVZPS_5
GGAATGTTCACAAATCATAGGCTTTTATTCACCTTACAACATTCATAAATATCGTTATCGTGCTACTGGCGATACAAGTCTGAGCAATGGTTAGCAACTCCACGCTTCTTGCACCAATTTTCCGAAGAAAATCCAAAACCAGATGGGAATTAATTTTTTACCCACAGACCTCACCCACCTTTTTCAAGGCACAATCATTCAGATAAGAAAACATAATATTTACCTATAATACTTGTTTTACTCATTTGATTCCTCTTGGGCTACTATCGAATTCAACTTATCTTATAGTCATGTTTCCACGACATCATGAGGAACTAACTTATTTGGTATTACCAAGGGCTTATACAAGTTACCAATTTGTATATCTTCTTGGTTTCTTTTATCCTTTCGAGATAACGTCTATTGCGTTAGCGATAAGTCTTTCACACTACGTCTACTTATAAACTTGCACATCAGTTGAACTGTAAGATATTATTATATCTCTACTAACTCATCCTTCTTACGGGTGACTTACCCAGTCATTATAGATTTTGTAGTAATTGTACTTAATTAAATGTATCCATTAATCTTTCCTTCACATAACTCCTTTTGAGAGCACAACTAATTCCTTGCACTGTTGATTAGACAGTCATACACAAGGCTATGTCTATAATGACTGGGTAAGTCACCCGTAAGAAGGATGAGTTAGTAGAGATATAATAATATCTTACAGTTCAACTGATGTGCAAGTTTATAAGTAGACGTAGTGTGAAATATTTTATCGCTAACGCAATAGACGTTATCTCGAAAGGATAAAAGAAACCAAGAAGATATACAAATTGGTAACTTGTATAAGCCCTTGGTAATACCAAATAAGTTACCTCATGATGTCGTGGAAACATAAGATAGTTGAATTCGATAGTAGCCCAAGAGGAATCGAGACAAATTGTGTTTATAGGTAAATATTCTTTTTCTATCTGAATGATTGTGCCTTGAAAAAGGTGGGTGAGGTCTGTGGGTAAAAAATTAATTCCCATCTGGTTTTGGATTTTCTTCGGAAAATTGGTGCAAGAACGTGGAGTTGCTAACCATTGCTCAACTTGGCCAGTAGCACGATAACGATATTTATGAATGTTGTAAGGTGAATAAAAGCCTATGATTTGTGAACATTCCA
+
BEEEEEGGFEFDGEHLGJDCCCCFLLLJ@HKEEEEDEEDDEGGGIHFEEFFFFEEECFCBABADEFEEGDAABACEFGEHFDEDDCDGJEOJGIFJHJHHJJGDDDEFJOKIHHFGGKKKIESBCCCEKRJJKHHEEGEHIEDHGEDEFDGNJIHKPSNGEBD1DFEFEDFEEEGHGIGGHHMQQKNJIHHIGHIGHFHHEECD?4325=??KLIKIJLKIKLNJNJNGLPSKJMSMNSPIKIGJIJCCEB<:98:=33DIGKIGEFECECDGGMKIFJGHHHGFEEGFHFMFHHJLIJDCDDCFJGLIJOGKMHIIJGSOLSSPSHFJGGHFHNIEDFFGHIHGJIHJKIHFGJHLIJNNNIIPHGIGFIEEJHIHHRGRFSKIGQL11111EEEB@@@@BFHFFBBABCC@???CFGGINMJJGHEFECBBA@CBADDDIJJFGIIEECDDEFFFHGGHGGGHGHGFIEGG@FSKLJIKJGJFEEEEGIIHKGFFGEFEDCDEEHKLEFEECGIGFMKHIHGHGDEEGILOKJMGHJGOQJKLGHIIJKGHJJGGJJGGHFE66A@BBCAEEEEEHEDEGHINIMJJSJGALIGHFEFGIGGIIJJLPIJGGFFHJB???BBCEDFEHGFHKHIHGFFFEDDDGECEEGKHGHHIJLHNGFFGEBDA?--*)*1259>AABBB?;<@ABC<67B@@????@ABABBBDEECDBBCBDAC@????ABBBDD@?<:999987320/////01-&%$#$$%%%%&&&''()+.44576434/.....09:;===;;<97778<<<;;=???DDC@><=>??=:86/...//22278:=??@<8732123211001.,,,)%%%%)))*+,/12344566666544554/0032200.....17777998887754331/...//++*+&&&&'+*.565551110/.(&&&)300015==>ADDIHA>CCGDE@?<?BJLHFECDB<?CGDDCDEDBDB?BCEJLLSHDDEC=A?<<;;4300)))(&&'+.-4699;<<>?BB///./76450)(((458;:::<53220,,*)*)&&&&&(''((*-/567735556==>>>@?=<;76665552,*++,.4888799::;<>??<;;9522222:9>>;70
@708_2WVZPS_5
GGAATGTTCACAAATCATTAGGGCCCCTATTCACCTTACAACATTCATAAATGTCGTTATCGTGCTACTGGCGATACAAGTCTGAGCAATGGTTAGCAACTCCACGCTTCTTGCACCAATTTTCCGAAGAAAATCCAAAACCAGATGGGAATTAATTTTTACCCACAGACCTCACCCACCTTTTTCAAGGCACAATCATTCAGATAGAAACATATTTACCAATACTTGTTTTACTCATTTGATTCCTCTTGGGCTACTATCGAATTCAACTTATCTTATAGTCATGTTTCCACGACATCATGAGGAACTAACTTATTTGGTATTACCAAGGGCTTATACAAGTTACCAATTTGTATATCTTCTTGGTTTCTTTTATCCTTTTAAGATAACGTCTATTGCGTTAGCGATAAGTCTTTCACACTACGTCTACTTATAAACTTGCACATCAGTTGAACTGTAAGATATTATTATATCTCTACTAACTCATCCTTCTTACGGGTGAGTTAGTAGAGATATAATAATATCTTACAGTTCAACTGATGTGCAAGTTTATAAGTAGACGTAGTGTGAAAGACTTATCGCTAACGCAATAGACGTTATCTTAAAAGGATAAAAGAAACCAAGAAGATATACAAATTGGTAACTTGTATGACCTTTGGTAATACCAAATAAGTTAGTTCCTCATGATGTCGTGGAAACATGACTATAAGATAAGTTGAATTCGATAGTAGCCCAAGAGGAATCGAATGAGTAAAACAAGTATTGGTAAATATGTTTCTATCTGAATGATTGTGCCTTGAAAAAGGTGGGTAGTATGGGGTAAAAATTAATTCCCATCTGGTTTTGAACTTCTTCGGAAAATTGGTGCAAGAAGCATAGAGCTAACCATTGCTCAAACTGTATCGCCAGTAGCACGATAACAACAA
+
IPKSKMLJFEC@CC8>950%%')&((''&'(-.653336:BEEGJJFLLOLMLSOORSOQSNPILSKMRKSQGIIFGMHHSLLKSNSSNOSKSLKKLNKSSOJNSKOMPNSSQSISJQSSISLLPHNJSLKSRSMJHNLSRHFBAA>@@@I=<<<<@;<;;<DHDGEGDB@BAEEJKIJKSISSOMKJOSSSOILRMIILLHNSSKSQLLNQKMQLSLMRJSKSSSIRSLLSROSKSJKSSSJS???@F?66=>F@<8764//00:@@BIIHGHFFGEFKOLKNIKKNSJQSSSPOJKISSSSSOSJKKQSLSJSOLSPSMOJSRKLSKLQQMMMKKLKSSOSJSNNJKMSOJNJLQOJSHIDG2111;1:;;?;ABC77LL9SLQNLSLJRKKKKOSSJOKEHIFBGGBC<<<87669ADGFIEJILKKRJKSNIJIJJLKJSMKKSSKJSOQSMSSMSSSKPJPLSSKNLSNSLKLJRHSLSPOJIJPSOSSJM5445GGEFF32/,,+../=?@A@@BBEFFQKMJSIJJF?@??@HEEFHGKJMIIHABBB@@;6329:;@AA@ADHGEFBEC?>BA@@@?@??@@ADFEAABBBI554356>>?><:88415+,*+,/..../42337666678:;<=>==<;('&&&(().)+>A@?<<<98979:;;<<<<;754222-,,,,434678<<<=>>?=>==<<;;;<;:::;<<<;;<;;;<=<>>>>;<<973110*(''')0///23889::;:<<====:;998744.*++,.433679=?@@@>?>==753341..-,,+'%##$$$%%&&&''))*********)(((,-/33300.-.0('((),,....-,,+***++,,.....//323333431/,))('%%%'%%%&'9:::9876665334320)**)-
@709_2WVZPS_5
GGAATGTTCACAAATCATAGGCTTTTATTCACCTTACAATTCATAAATATCGTTATCGTGCTACTGGCGATACAAGTCTGAGCAATGGTTAGCAACTCCACGCTTCTTGCACCAATTTTCCGAAGAAAATCCAAAACCAGATGGGAATTAATTTTTACCCACAGACCTCACCCACCTTTTTCAAGGCACAATCATTTAGATAGAAAAACATAATATTTACCTAATAATACTTGTTTTACTCAATTCCTCTTGGGCTACTATCGAATTCAACTTATCTTATAGTCATGTTTCCACGACATCATGAGGAACTAACTTATTTGGTATTACCAAGGGCTTATACAAGTTACCAATTTGTATATCTTCTTGGTTTCTTTTATCCTTTCGAGATAACGTCTATTGCGTTAGCGATAAGTCTTTCACACTACGTCTACTTATAAACTTGCACATCAGTTGAACTGTAAGATATTATTATATCTCTACTAACTCATCCTTCTTACGGGTGACTTTCCCCTCATTATAGATTTTGTAGTAATTGTACTTAATTAAATGTATCCATTTAATCTTTCCTTCACATAACTCCTTTTGAGCACAACTAATTCCTTGCACTGTTGATTAGACAGTCATACACAAGGCTATGTCTATAAACATTCCA
+
IHOMKSOMNPSMMKSSSSHKSKLJSSMSLROQKKRKLMKLNLLPLLSJLSPLOHNKLKSJJPLIMKPSLOHJIKIOKNMSSKKNKSNSLJMJSROMOKNMSMIMKA86558BDEFEFFCAKILIKOOOSKLSBOSNLRKLIHNOSPLLSNSFJLSQNLLSRQSNNSNJNKJKSMPOJNMNSMQKSLKSSSSRKFSIMPJJIOLKNNSSJLSMPPLOSSQSNMLJNLLSSSKLKJSSSSSSSKMISSSOKSMKSQOLMSOLSLQINJSKONOJD<<;<<87778ABDCGFG////GGFFGOSHKOMRLJLSONNNKIIJJKOIMEGFFGRKNLLJNQLOQSSRQQQKLIKSSOOOSKKPMNLQOSMMFFHJNSOPFAJHISGI=<;;;;BMKKKLPMCDDCDSLRMMSSSJPNSGDCCCMLRNLLSKSOSSJNRQOMOMJSNSKQKOSMOJRKMSOJMNSJKLMJJPLQPNKSLJKSLSLSSSMSPSNMLKSLOJKSSOSKKSSMPSJHSGC7KLQLPMKLISKKMRHPMSMMLOSSLLGCBEGLEQRNOIISSSKHSLLSNJSISLHSIEGKIJPMMNKBECB2,+**..-/125A@CMJJJHKKNNJJKQJPOIIHIHKGKJISLLSMJPIQKHKMIMKJGIHIKLSILNS
@710_2WVZPS_5
GGAATGTTTATAGACATAGCCTTGTGTATGACTGTCTAATCAACAGTGCAAGGAATTAGTTGTGCTCTCAAAAGGAGTTATGTGAAGGAAAGATTAAATGGATACATTTAATTAAGTACAATTACTACAAAATCTATAATGACTGGGTAAGTCACCCGTAAGAAGGATGAGTTAGTAGAGATATAATAATATCTTACAGTTCAACTGAATGTGCAAGTTTATAAGTAGACGTAGTGTGAAAGACTTATCGCTAACGCAATAGACGTTACCTCGAAAGGATGAAAAGAAACCAAGAAGATATACAAATTGGTAACTTGTATAAGCCCTTGGTAATACCAAATAAGTTAGTTCCTCATGATGTCGTGGAAACATGACTATAAGATAAGTTGAATTCGATAGTAGCCCAAGAGGAATCAAATGAGTAAAACAAGTATTATTATATAAATATTATGTTTTTCTATCTGAATGATTGTGCCTTGAAAAAGGTGGGTGAGGTCTGTGGGTAAAAATTAATTTCCATCTGGTTTAGGATTTTCTTCGGAAAATTGGTGCAAGAAGCGTGGAGTTGCTAACCATTGCTCAGACTTGTATCGCCA
+
PMSOSOSQSOJJFGEBDFPQMJOSLMJOIOIISSSMLLMKLJSHLISNJMIN?DA@=9778IPOHNGDBAACJNKPJSKHNOMOSSGC=NSMOPLFJKKQIMOLOSNOSNSRRLPKSIMOSKPKLJSSISMOSQSSOHRKRGIGFFELLKINSSKPNDMCGSOKQOOSJKJSSSLHMLSINIJLRMQSMSSKOSSSSLPPSOJJJHFSNJMSMJIIHLNQJSLSIOMMMRNMIGHHFFJSOHOEFE@AAMNMOKMOSLRRRLGLHLSFIMMLHKPSNKSI)((((GEIKFMJCSSOKSQMJSSSHD>@LNIHQRKJKSEFED=AA@9<778EJMJLGNSKMMSSPJMLSMSNLOLSSPSPOIHSJJSSSLHHEGEEEHFJSJJLOFJHEFEEFMLFFFEIOJLLKMNSSSKMOSKSQSJSLOJJKLONSMIMIKSKSMPSHE>BBBFGKGHFJJIHSA?>>?NGSIIHFFE:9.-(((((?DDSKIH66556IJKIGHLG88768999SFD==;=*(0((<<==ESKFJHIRMKOGHIFHINLPMSSGHH<:35699000@AFGSSJIJIOKLSSSJE@@??@HJMPKLMSJFGFH
@711_2WVZPS_5
GGAATGTTCACAAATCATAGGCTTTTATTCACCTTACAACATTCATAAATATCGTTATCGTGCTACTGGCGATACAAGTCTGAGCAATGGTTAGCAACTCCACGCTTCTTGCACCAATTTTCCGAAGAAAATCCAAAACCAGATGGGAATTAATTTTTACCCACAGACCTCACCCACCTTTTTCAAGGCATCAATCATTCAGATTGAAAAACATAATATTACCTATAATACTTGTTTTACTCATTTGATTCCTCTTGGGCTACTATCGAATTCAACTTATCTTATAGTCATGTTTCCACGACATCATGAGGAACTAACTTATTTGGTATTACCAAGGGCTTATACAAGTTACCAATTTGTATATCTTCTTGGTTTCTTTTATCCTTTCGAGATAACGTCTATTGCGTTAGCGATAAGTCTTTCACACTACGTCTACTTATAAACTTGCACATCAGTTGAACTGTAAGATATTATTATATCTCTACTAACTCATCCTTCTACGGGTGACTTACCCAGTCATTATAGATTTTGTAGTAATTGTACTTAATTAAATGTATCCATTTAATCTTTCCTTCACATAACTCCTTTTGAGAGCACAACTAATTCCTTGCACTGTTGATTAGACAGTCATACACAAGGCTATGTCTATAAACATTCCA
+
KMILOSSSSSOKKSIJSNKKKIJQJSQSPSSSLSMILHONJLSKJNMMKMQRSKLSHMNLIJRPKSPLRMHJGHJLKJRHKFSMPNOLOMLMHJLLNHSMSJMLSNKMMPSSLLKKNPRSMRSKJLQSKKNSQPIGJRKSKMOLLJFPKMKJKGGGIIHGSKJNJHHGIHJKLNKKSKKILKQOKIMRNSLQPSIPMSPJHMKKKFFOLSLSKKOSSSPQJKSPNMMLSNKLQMKSRSSSSISPKKLSSLHGLJSSGJSNSJSPOMJOOSLOPMKSJOKLSSRLLKSJLOLLRQSSRSKLMJJQLSSKLNSSSSKPSSKPKSOKMSSOHSJNJOSKMKMNNMLSSNSPSSSQMLOJQOMSLSJPNJKS672399=;C??EAEFLMKSIOSSKSSSPKJLSSSLRKOJGONSHHIJPSSLKSSJSJROOPLIJKLKKDHNJSSNRLPPIORMIPQLSRMKPMQPMLHOLSJSKMLLSLLSNSKMSSOOMSIMSPJSOMNKNSOMKJKKSKSIPKSPLSMMINKMLLSLKSSRSKMMIKQSPNJC???@LPGGKLILMMLLMLJRJPKMLLLMKSLDGKJOJQLKMSDEK?9IISINOKIHLIIIMSKMKNKOOMLKMSPMNLMNLIHGIIJKGGFGDEHHJFFGFHIGFIGHHIHHSKJI
@712_2WVZPS_5
GGAATGTTTATAGACATAGCCTTGTGTATAGACTGTCTAATCAACAGTGCAAGAGAATCCTATGCTGTCAAAAGGAGTTATGTGAAGGAAAGATTAAATGGATACATTTAATTAAGTACAATTACTACAAAATCTATAATGACTGGGTCACCCGTAAGAAGGATGAGTTAGTAGAGATATAATAATATCTTACAGTTCAACTGATGTGCAAGTTTATAAGTAGACGTAGTGTGAAAGACTTATCGCTAACGCAATAGACGTTATCTCGAAAGGATAAAAGAAACCAAGAAGATATACAAATTGGTAACTTGTATAAGCCCTTGGTAATACCAAATAAGTTAGTTCCTCATGATGTCGTGGAAACATGACTATAAGATAAGTTGAATTCGATAGTAGCCCAAGAGGAATCAAATGAGTAAAACAAGTATATAGGTAAATATTATGTTTTTCTATCTGAATGATTGTGCCTTGAAAAAGGTGGGTGAGGTCTGTGGGTAAAAATTAATTCCCATCTGGTTTGGATTTTCTTCGGAAAATTGGTGCAAGAAGCGTGGAGTTGCTAACCATTGCTCAGACTTGTATCGCCAGTAGCACGATAACGATATTTATGAATGTTGTAAGGTGAATAAAAGCCTATGATTTGTGAACATTCCA
+
MIGHKGMKHLJMILIKHIHIGGGGNISNIMLLKHQHIJGGGGGKSOIJGG?=>+)))(((+++-/0114779CJGHEIFGGIIJLKGE@GHKHMJPNIGLJFHFJJIISKJKNHGFGGEIKGILHHFGEHKLMLKHHHIIHISIKGIGIHGIDBCAAEKHHCCDCEGFEFEFHJMONKLPLJNKJIHGHKHHKFFDEDEGEGGGGPHIHHHGJLHEEDFEFCAAA?A.....0FIHFIGCEBBBA?@@AECCBBCGJLGEEECSNKHJIMIJIHJEILIGBQSGGILFHHGHMKIKJJINGSJFHHGGHJGNJIGIHHFEEHECHHFFEEFFFMJSSLIEHHGKIGFGFGIKKJKECBBBHQIQKLIHGEFJHKKJIIKGHKIKMJPPNJKHJKKONKMPJJISLJOHIKLJKKIEIGHILKKOKHJLLSHKHJILJMKSNMJLKGKSKNKMLKJKNJLKKKLGIJSILNIFGKAKSDEGHKSPJILKHJJJFGGGGSGROISLIOIHLGEEHHJKIKIJKMLKRNPSQGGGIJLNOOJIGIDEA;:=///ACKIKJLRILKHIKIGJKIMMGHLIIJLSOJJFFFFGHIILJGCCBCEDCCDDJSPJSFHHSHJLOLIJFFGFHGJGILKNKKKJSJLCEFEEJJIJHJJGGG
@713_2WVZPS_5
GGAATGTTCACAAATCATAGGCTTTTATACACCTTACAAGAACATTCATAAATATCGTTATCGTGCTACTGGCGATACAAGTCTGAGCAATGGTTAGCAACTCCACGCTTCTTGCACCAATTTTCCGAAGAAAATCCAAAACCAGATGGGAATTAATTTTTACCCACAGACCTCACCCACCTTTTTCAAGGCACAATCATTCAGATAGAAAAACATAATATTTACCTATAATACTTGTTTTACTTATTTGATTCCTCTTGGGCTACTATCGAATTCAACTTATCTTATAGTCATGTTTCCACGACATCATGAGGAACTAACTTATTTGGTATTACCAAGGGCTTATACAAGTTACCAATTTGTATATCTTCTTGGTTTCTTTTATCCTTTCGAGATAACGTCTATTGCGTTAGCGATAAGTCTTTCACACTACGTCTACTTATAAACTTGCACATCAGTTGAACTGTAAGATATTTATTATATACTCTACTAACTCATCCTTCTTACGGGTGACTTACCCAGTCATTATAGATTTTGTAGTAATTGTACTTAATTAAATGTATCCATTTAATCTTCCTTCACATAACTCCTTTTGAGAGCACAACTAATTCCTTGCACACAGATTAGACAGTCTACACAAGGCTATGTCTATAAACATTCCA
+
SKKOSJSPGFGCB@4HJOIJKLLIHLMOGHCD@=71/0/-./88@HHLSKJMRMMPSNSJPSKJNJSOLPINSIKIHJMNJSLPSKMJDDECDBB<;;;;<GGQHKHGHOJORPKSHJKJPNKCEJEHPJNLSSLLIKLJQSOMRMKLSSLSPRSQLLSSSOJNSKSBAAHGGJISLQLMLOJSSSOMMJSKSMLQRJOQOQPNSNMKSNKKSQNOPSNOLQLSQNPSSLQKOLSSMINSSSSJNISSMMMLNKLJFEE<=SSLSIHGEEEEFEGHFELSMNLSRSSQINIJLICE<21700GMHHSKLJIHSJSSKJJSKPOOSNRMMLMSOKRLPKLNLNMOSOSSMKRSSSKSMMPSIPHCDCELOSPLKFBECDCGBAEAEBB??<0.//189SJJLILQJGIHHNKLJSCCCA?==;<==<ISIIGSHMKKNOIGGGGMSJPSKLHOLKKJSNISJJLLSISFFMJSHGJ-*+65555+''''+24//1940017AG:9999EFPHLMIJRJLGMBSSOLSNLSLIIPHKPNSSPJKKLSKHSHIOIHSNKKLSSSNLJGJGHMKJJRSOKOOKSKLLSKHKILKSSKSHJGGEC<=CRLJIKJSMIFJJIIIPMMNILIGJFJFGGGGGLIIPKSMHSFFJKIGEEEIMIJSMHJI
@714_2WVZPS_5
GGAATGTTCACAAATCATAGGCTTTTATTCACCTTACAACATTCATAAATATCGTTATCGTGCTACTGGCGATACAAATCTGAGCAATGGTTAGCAACTCCACGCTTCTTGCACCAATTTTCCCAAGAAGAAAATCCAAAACCAGATGGGAATTAATTTTTACCCCACAGACCTCACCCACCTTTTTCAAGGCTATCAATCAGATAGAAAAACAATAATATTTTTCCTATAATACTTGTTTTACTCAATTGATTCCTCTTGGGCTACTATCAAATTAACTTATCTTATAGTCATGTTTCCACGACATCATGAGGAACTAACTTATTTGGTATTACCAAGGGCTTATACAAGTTACCAATTTGTATATCTTCTTGGTTTCTTTTATCCTTTCGAGATAACGTCTATTGCGTTAGCGATAAGTCTTTCACACTACGTCTACTTATAAACTTGCACATCAGTTGAACTGTAAGATATTATTATATCTCTACTAACTCATCCTTCTTACGGGTGACTACCCAGTCATTATAGATTTTGTAGTAATTGTACTTAATTAAATGTATCCATTTAATCTTTCCTTCACATAACTCCTTTTGAGAGCACAACTAATTCCTTGCACTGTTGATTAGACAGTGCAAGGAATTAGTTGTGCTCTCAAAAGGAGTATGTGAAGGAAAGATTAAATGGATACATTTAATTAAGTACAATTACTACAAAATCTATAATGACTGGGTAGTCACCCGTAAGAAGGATGAGTTAGTAGAGATATAATAATATCTTACAGTTCAACTGATGTGCAAGTTTATAAGTAGACGTAGTGTGAAAGACTTATCGCTAACGCAATAGACGTTATCTCGAAAGGATAAAAGAAACCAAGAAGATATACAAATTGGTAACTTGTATAAGCCCTTCGTAATAGATAGTTGACTTATCAGGTAGAATTCGATAGTAGCCCAAGAGGAATCAATTGAGTAAAACAAGTATTATAGGAAAAATATTATTGTTTTTCTATCTGATTGATAGCCTTGAAAAAGGTGGGTGAGGTCTGTGGGTAAAAATTAATTCCCACTGGTTTTGGATTTTCTTCTTGGGAAAATTCGTGGTTGGAGTTGCTAACCATTGCTCAGATTTGTATCGCCAGTAGCACGATAACGATATTTATGAATGTTGTAAGGTGAATAAAAGCCTATGATTTGTGAACATTCCA
+
SSKPNOPMLISSMSKRRSKIILMOKSLSPHOOSKOSKKJSJSLNLJMNKSMLLKSMNKSNSLSHONOSLKJOGSHKMIMMSKLSMMPNLJONKMISLOJOSKKSMMPOSSQQSLOSGSLSJKSIBESSSNNOSNSSMNPLSSSSMSNSOSKRMSSPIPESMICJF=3ECCCDEGDFLMLLMGKFSLMSLNJQJLHIHSKSNJMHKIIPKMJSSSSKMSKPSSKSMOSSKQSSSMKQONSJSSJPKKSHQJSRKRNRLSSSLMLIKHSKHG9+*))-((..==>>>?@AMLMSKSKSHSKOSMKLOLSLJKOSQNPKSJKSNSMNRSSSKSSMKJLPSMMSNKIOKONLOSOSSSLSOSPHPMSKSKOKKLFDE:::9:898774766674,,;GGKMSOMKJSI77777SMIPOMOHNSLKOJLJKRSSNSLMMNJSROSSNLKLLLSSSPOQMILNLSSKLLOMMSNNLSSPSJSQLLPHGA@;;;99;;;GGGIHLPSQRSOQMHIK21111633-34;;;CBA555544658DDFHSSISQSLJSHNJMIIKLJMRSNJJHKLSSKSLSJJHFE@ALFEFGJLMSLSNSKSSSMISJLLQLIHMLNMSJPMQKSKSNMJKKIHHJGGJJLGEIIMIIMKDIQINGHEEE?>?>;<=94.***<=?@@A==<:76/,,,,/128=ACHIKEFHFEFEEHIFGEFFCCBA??@CA===<?AA8777221.066679<:55322899:>?<6454210.../178866799:::::;;==9765444322323/-,,++,,,34322100003;;;;;?@AABDBA?==ABCCB?=<<;;;8676657888<===CBCBCB?@A@8EFHDKCB>;877976:;;:7,@BADDFDEGHC?>;;:;7664,))('&%####$%%%%%&&%''''('(---+,15678:BA????>EFFFGGGFHGGEECB@=<<;:6555444442-,+*))*(&%%%&+,/15:;A;878:?AABEEHKFDHGIHHFMIJPSLFD@A?AA???=?99:EFEEGGOLIJEDEC@A944;9988@9+*''',77;<==<976676664/*)'&&&&('-55500.-.38898432/0+++2+++**..03379::;:65556=22223;:5811112==<:888889:;>>BDDFEDFDEABAAACBDBDEDEDCC>
@715_2WVZPS_5
TAATTTTTACCCACAGACCTCACCCACCTTTTTCAAGGCACAATCATTCAGATAAGAAAAACATAATATTTACCTATAATACTTGTTTTACTTGATTCCTCTTGGGCTACTATCGAATTCAACTTATCTTATAGTCATGTTTCCACGACATCATGAGGAACTAACTTATTTGGTATTACCAAGGGCTTATACAAGTTACCAATTTGTATATCTTCTTGGTTTCTTTTTATCCTTTCGAGATAACGTCTTTTGCGTTAGCGATAAGTCTTTCACACTACGTCTACTTATAAACTTGCACATCAGTTGAACTGTAAGATATTATTATATCTCTACTAACTCATCCTTCTTACGGGTGAGTTAGTAGAGATATAATAATATCTTACAGTTCAACTGATGTGCAAGTTTATAAGTAGACGTAGTGTGAAAGACTTATCGCTAACGCAAAGAACGTTATCTCGAAAGGATAAAAGAAACCGAGAGAATATACGAATCTGGTAACTTGTATAAGCCCTTGGTAATACCAAATAAGTTAGTTCCTCATGATGTCGTGGAAACATGACTATAAGATAAGTTGAATTCGATAGTAGCCCAAGAGGAATCAAGTAAAACAAGTATTATAGGTAAATATTATGTTTTTCTATCTGAATGATTGTGCCTTGAAAAAGGTGGGTGAGGTCTGTGGGCTAAAAATTAA
+
HEDGGOSSNLHIELLHFGHHPMSMQGQIHLNLSSKOILOKIKMKNLNSJEHIGD4115JKKMJJB?DEGFGEFHSKIIMLJPLLKOPSMSSKSKNIIISNSMSKGMJSPOIOLKMHOMJEFLSJJJIKONKGIOHKGGFFINNKKLMJLJIMQKJNJNLNLJLSNSLLJOSKKSQMKKNLKKSIMHJMHMSSPMMMOJSLJKKNNSLLMJIIMSJHHFGGIIGIFGGECGLKLKSKOMKOJKJQKNJNNSNSOQQKNOI;;::8776222->HFKIKSLSOOJONLKIJJLHKSMGIIPL?>;:9<<><<=>@HPIKGSPLLNMLNLJJIFHEGSJLSLOINLIISMHKIFHHGKKMKKAA=::9766CB@@CBC?=8....5<FEEC@@BBBJFDCBB@@@CDE@@@A@@;/-----<=??DIHNLGKEC>>BCBDDED87544(//)().,,.--,-667<;:3-,*'*+,,/&&&%$%%&&'%$$$%%%&&&'/29;<:;6856112;9;99=<:>==<872..:9::;;<;96000<>==<;84112799:==>?@A@@@@ABA@>>><;::984++++,65454556765546621111245;943100011122111234/.--,---:B?><;;>?>?A@@EED?==>=CC@>ABBBBA?>A@?@@A><;974/-(&$######$$$
@716_2WVZPS_5
CAATGTTCACAAATCATAGGCTTTTTCTCACCTTACAACATTCATAAATATCGTTATCGTGCTACTGGCGATACAAGTCTGAGCAATGGTTAGCAACTCCACGCTTCTTGCACCAATTTTCCGAAGAAAATCCAAAACCAGATGGGAATTAATTTTTACCCACAGACCTCACCCACCTTTTTCAAGGCACAATCATTCAGATAGAAAAACATAATATTTACCTATAATACTTGTTTTTCTCATTTGATTCCTCTAGGGCTACTATCAACTTCTGTTCTAGTCATGTTTCCACGACATCATGAGGAACTAACTTATTTGGTATTACCAAGGGCTTATACAAGTTACCAATTTGTATATCTTCTTGGTTTCTTTTATCCTTTCGAGATAACGTCTATTGCGTTAGCGATAAGTCTTTCACACTACGTCTACTTATAAACTTGCACATCAGTTGAACTGTAAGATAAGTTGAATTCGATAGTAGCCCTAGAGGAATCAAATGAGAAAAACAAGTATTATAGGTAAATATTATGTTTTTCTATCTGAATGATTGTGCCTTGAAAAAGGTGGGTGAGGTCTGTGGGTAAAAATTAATTCCCATCTGGTTTTGGATTTTCTTCGGAAATTCCAATTCAAGACGTCAAAGTGTTAACCATTGCTCAGACTTGTATCGCCAGTAGCACGATAACGATATTTATGAATGTTGTAAGGTGAGAAAAAGCCTATGATTTGTGAACATTCCA
+
,%%%'13--9:DHLLKIHGKIJQNSKSLKLKGIQMPKKPMKLMJINPSMMJNKIOLJNJKJKIKSLJJKIKJHSKSNSOSLILILLLSSLJKIJQSMHMPKHSLIICD?11KJGGKINSKKOGFFIOKPPOQLMKSNOSQHJIIJLLOMNMHFGDISDGSG?LLJKIHONHQISJKLJOLSSOSNROLLPKLSIFJLQMSPMLKKKPMSKNPNSKMNLJIKSSOLLKHKHKILKMLLSJNSJLMIIHGHFGHIJFGEGHFCA=;:)'&*,+'&&****))*02444342444GGNIGNNJLOQSSQSJMSMNOQKSLLLNMSKLJLIJSPSSSSPSOJOSIQLIOPLMHSOSJMMNSKISDFD???@F@CDCHCKKLNIIJKIKINJHOAECC@<<<<=G@HIQHMMJDDDA<:::CIKSJGGINNHSPOQKSOKJSIOMJKJKJLSSSKJQSJJLPIIKRMIFFJGGHLBABBBFHIJMMILMSKJOMOSNIGFOSKNJIMSSIQMINFFEFDBBCCBBADDEDECAA@ACHIK>==??BAAAAA?AAAC@CEEF=;:=CIHGDAA@;=CEEDDHIGFGHDHFHJSPLGCEC76933322223==7<<??F?9<:0--..))+(('&%%%&&%&'))''&&&&&&&(*+7;<<<87777CFFIGFFG@==<<==;;;::;<=<>><<=;=>>=?@@@@?@@??@ADBA<:::;:BFEC?@>=;;;<=>>>=>?>@@??>
@717_2WVZPS_5
GGAATGTTCACAAATCATAGGCTTTTATTCACCTTACAACATTCATAAATATCGTTATCGTGCTACTGGCGATACAAGTCTGAGCAATGGTTAGCAACTCCACGCTTCTTGCACCAATTTTCCGAAGAAAATCCAAAACCAGATGGGAATTAATTTTTACCCACAGACCTCACCCACTTTTTTTAAGGGCACAATCATTTGATAGAAAAACATAATATTTACCTATAATACTTGTTTTACTCATTTGATTCCTCTTGGGCTACTATCGAATATCAACTTATCTTATAGTCATGTTTCCACGACATCATGAGGAACTAACTTATTTGGTATTACCAAGGGCTTATACAAGTTACCAATTTGTATATCTTCTTGGTTTCTTTTTATCCTTTCGAGATAACGTCTATTGCGTTAGCGATAAGTCTTTCACACTACGTCTACTTATAAACTTGCACATCAGTTGAACTGTAAGATATTATTATATCTCTACTAACTCATCCTTCTTACGGGTTACCCCCCCCATTCATTAGAGATTTTGTAGTAATTGTACTTAATTAAATGTATCCATTTAATCTTTCCTTCACATTACTACAAAATCTCTGAATGGGAGGTAACCCGTAAGAAGGATGAGTTAGTAGAGATATAATAATATCTTACAGTTCAACTGATGTGCAAGTTTATAAGTAGACGTAGTGTGAAAGACTTATCGCTAACGCAATAGACGTTATCTCGAAAGGATAAAAGAAACCAAGAAGATATACAAATTGGTAACTTGTATAAGTTGTTGGTAATACCAAATAAGTTAGTTCCTCATGATGTCGTGGAAACATGACTATAAGATAAGTTGATATTCGATAGTAGCCCAAGAGGAATCAAATGAGTAAAACAAGTATTATAGGTAAATATTATGTTTTTCTATCAAATGATTGTGCCCTTAAAAAAAGTGGGTGAGGTCTGTGGGTAAAAATTAATTCCCATCTGGTTTTGGATTTTCTTCGGAAAATTGGTGCAAGAAGCGTGGAGTTGCTAACCATTGCTCAGACTTGTATCGCCAGTAGCACGATGACGATATTTATGAATGTTGTAAGGTGAATAAAAGCCTATCATTTGTGAACATTCCA
+
IHJKNJSOROIMNKSMSSKJJJISLFGFGLJHJFNGGGGGJPSNSMLKKRSSSSKSQMKOLOSSNJSMMJLMHIHMSMQLLQQSSMSKLMINPJNLLNMMMKSMSMMMSSLSMKHJOSJSJOLFGGIKSPOSNNLSMSQHJIIKJJSRSQSEDCACDDFSJSKSGJFHGSSSJKPNKHEHJGSJIOHGHMOILOSKSPLSLJLRSLPSSNSLOPKSRSNSMLSROSQSKPNKMLMLSKQJRMHELHEAB@0001<=<=JIJSDA+**++?@GLKSRLKMPSLJSNIMNSSNIHMONHLIFGHFHOISJRSKKRSMQNJIK;922224EAB;885++-FMJMSMNLHISDSNEFJNFSSMLSSQLH4444><;;;;AAA63==<BDE>===OMJJJMHLKSLSLKQNNONBKNSCCCBDGHEGEGFKSQKKMISPJMSHGGFEIQJHLOSIJNKILKLPSQSJLSMKNKNNHJLSQIKLOGFFSLOLKJKOKKLMSKQKOIHHGEHGGHJSSOJQKLJIGQOJHLJ=<;:IHLOSMOIIIHLKSLSGLNHRJJIHHHJIHLPIIGFGJFIGGHJIOSIGFDDDCC?==<;:::9953.-&&&&$$%*0000?BBA?>8799888@EB@=@A?AEC?>@?@AB@@A@@@BC65555@BBBCCDDEGKHHJFGEEDDCEBB><;:5///027::::=?CFBC<??>?=:76678<??@A>@A:989<=ADCBABBACCB>BCBACFCA76778989:7666543233332222211-*'&&&%%%&%'01244665566561/+&%%&$$'+(()/24432/-++*)'&%%')./00245667:<>BEHJGJGCDEDDIGEEDEAAAB@??ED?>>>=>=<<<<<=<;<<<<<<<<>?>==>>??>>==>@ACBB>:76----.4899:;<=BBAD==AAGJFDA@@BDEFFBEBBBCCHGFD@DKKDB766631,()++,46:<<:<9:>ED>>>779@AFCGF@@@@>;?@B@A=>>>BBCA?<=>@??@AA@?<;;;;>;::88=>=>>==>?===<<855...--.--/.+-,,+**+,***+,/1-,--->@BCB????43334:99887677777
@718_2WVZPS_5
GCTACTATCGAATTCAACTTATCTTATAGTCATGTTTCCACGACATCATGAGGAACTAACTTATTTGGTATTACCAAGGGCTTATACAAGTTACCAATTTGTATATCTTCTTTGGTTTCTTTTATCCTTTCGAGATAACGTCTATTGCGTTATCTCGAAAGGAATTAAAGAAACCAAGAAGATATACGAATTCATGGTTTTTATGACCTTGGTAAATGCAATTAGTTAGTTCCTCATGTCGTGGAAACATGACTATAAGATAAGTTGAATTCGATAGTAGC
+
MOKLC?;;80///0@CCCA@=;::;;>EGGJMHSJROMSHHKJOJJMIKCFFISNIKHHIHS@9888:SMKKJJDAACISGMIHHSPROLNRJLJJISIIIMINKKIIID=@8,0;<=9;75.)025BBC??CBBGFFGIJBBBCCLMHJOGHCA;1----57500-,((),,(+))))(()''***(('()'&&$#$$$'(')'((()-'''(+*&&&&&&'&'')+,//../-,-.06433223234448887643310''&&'''&&'&%%%%%'%%%
@719_2WVZPS_5
GGAATGTTCACAAATCATAGGCTTTTATTCACCTTACAACATTTATAAATATCGTTATCGTGCTACTGGCGATACAAGTCTGAGCAATGGTTAGCAACTCCACGCTTCTTGCACCAATTTTCCGAAGAAAATTGGTGCAAGAAGCGTGGAGTTGCTAACCATTGTTCAGACTGTATCGCCAGTAGCACGATAACGATATTTATAAATGTTGTAAGGTGAATAAAAGCCTATGATTTGTGAACATTCCA
+
LSILKSSLOOSOIKNSIOLIJSSJJKIHSOISSKIKHIHGLJKIJQKPPKJKJIKQKHKNIJIHKJSJKJJKKGIJLNNLJLHJSJLMNSA@@AAJPNSLILLIEEEFGMIHLRIGHHLSIKRPSKKJKKJGI9998788987630//.//..--.)(&&&&&$$$$%('&&%%%&&,,./39;=>=;33344>9:::<BBAA?====?@@?????@@@BCCEFBCB>>??>?>>>>>=986343220
@720_2WVZPS_5
GGAATGTTCACAAATCATAGGCTTTTATTCACCTTACAACATTCATAAATATCGTTCGTGCTACTGGCGATACAAGTCTGAGCAATGGTTAGCAACTCCACGCTTCTTGCATCAATTTTCCGAAGAAAATCCAAAGCCAGATGGGAATTAATTTTTACCCACAGACCTCACCCACCTTTTTCAAGGCACAATCATTCAGATAGAAAAACATAATATTTACCTATAATACTTGTTTTACTCATTTGATTCCTCTTGGGCTACTATCGAATTCAACTTATCTTATAGTCATGTTTCCACGACATCATGAGGAACTAACTTATTTGGTATTACCAAGGGGTTATACAAGTTACCAATTTGTATATCTTCTTGGTTTCTTTTATCCTTTCGAGATAACGTCTATTGCGTAGCGATAAGTCTTTCACACTACGTCTACTTATAAACTTGCACATCAGTTGAACTGTAAGATATTATTATATCTTACAGTTCAACTGATGTGCAAGTTTATAAGTAGACGTAGTGTGAAAGACTTATCGCTACGCAATCGTTATCTCGAAAGGAAAAAATTCAAGAAGATACAAATTGGTAACTTGTATAACCCCTTGGTAATACCAAATAAGTTAGTTCCTCATGATGTCGTGGAAACATGACTATAAGATAAGTTGAATTCGATAGTAGCCCAAGAGGAATCAAATCAAGTAAAACAAGTATTATAGGTAAATATTATGTTTCTATCTGAATGATTGTGCCTTGAAAAAGGTGGGTGAGGTCTGTGGGTAAAAATTAATTCCCATCTGGCTTTGGATTTTCTTCGGAAAATTGATGCAAGCGTGGAGTTGCTAACCATTGCTCAGACTTGTATCGCCAGTAGCACGAACGATATTTATGAATGTTGTAAGGTGAATAAAAGCCTATGATTTGTGAACATTCCA
+
KKIJILLRKSLLJMRLKHIEFHESISOJSNLHJNSJKGGFGFKJKOJJLIMSMNSLNQSKOPNIIHIFFEGFFGKKSIHNKLJOMMSMLLMIHJIISHGDF@@@@;<;56/+**+,-:>4DDDHKIOSSSNJJOSKSJKIIJJKNLSSJLKSRKPSSALJ@JOJJKHJOMLSGFSDC@GMLJLJJKJLJKPMKNIKOJKMNMMLLKSKJPHSLLKOILKNJLNJJKNILKLOLNNNMSJSISNMSMMIJNSKISJILLSJKIKL=*(())@?BGKJKGJKNIKQKKMKSGMILJLHHGHJGMNSLMQLOSOLLINQSJHGHHJJRLNKKLJFFDJSNSNKJRHSSMNLIJGSJSSSPKMLIHSSPSNQCBHFMFNFFQILPQSNSLJLNKKJLMIPIJKLSKSMSPNOHMIGEGPIILOJKPJOMLMJPGOKSNPLIMNSLSSKHHHJHHSHNOSRJSOSNSPMKKLINSKJIIFFDDEDDLILKLIKIKHHGGD:999:A@@:;ECABBDGGCB3..-./12.('***++/433899<970+****++,***+*)'%%&'((%$$$&&&&&',*(1355;>AABA;@A>>=:::;<@CEHDDAAB<<<7444445334458:777999867888322279:;==<;==;:5344888899?@????>=>?ADA@?AA==8/*)),.,))))(++*)').89;:;;9420088999:;830/-+*+./***79;=>?@AAAA@ACDEJJ@<@AADCBAB@@;;;<<=?AAABF801??AB@=956679::;887778893101121-----276777633330*(((234<>AA@?@ABAACCEDDDDB@A@A@87778:BDDEAHCCBA?===9310/0566769899=>@@@BBDCCCDFCEHEDDDCBD@?>>>?@@???>??>>>
@721_2WVZPS_5
GGAATGTTCACAAATCATAGGCTTTTATTCACCTTACAATTTCATAAATATCGTTATCGTGCTACTGGCGATACAAGTCTGAGCAATGGTTAGCAAGTCCACGCTTCTTGCACCAATTTTCCGTGGAAGATCCAAAACCAGATGGGAATTAATTTTTACCCACAGACCTCACCCACCTTTTTCAAGGCACAATCTTTCAGATAGAAAAACATAATATTTACCTATAATACTTGTTTTATCATTTGATTCCTCTTGGGCTACTATCGAATTCAACTTATCTTATAGTCATGTTTTCACGACATCATGAGGAACTAACTTATTTAGTATTACCAAGGGCTTATACAAGTTACCAATTTGTATATCTTCTTGGTTTCTTTTTATCCTTTCGAGATAAGTTGAATTCGATAGTAGCCCAAGAGGAATCAAATGATAAACAAGTATTATAGGTAAATATTATGTTTTTCTATCTGAAAGTTTGTGCCTTGAAAAAGGTGGGTAGGTCTGTGGGTAAAAATTAATTCCCATCTGGTTTTGGATCTTCCACGGAAAATTGGTCAGACGAGGTTGGAGTTGCTAACCATTGCTCAGACTTGTATCGCCAGTAGCACGATAACGATATTTATGAAATTGTAAGGCAAATAAAGTGTATGATTTGTGAACATTCCA
+
KMOLPOSMJKMKMLSNSSHLIGFIDLLKPJJHNMNHJGGIJLRMOMHNNRMHGJIHMJJLJJSJMLMNPIKGGGKOIJISJJJKECFBACC322-+'&())-;CFGHLSOIJJSEDDEE23:00GLIPRMPMOKNNKHPSJNQKJIOPSLKNJMJSSLSPLESKIJSJDBAACLNLJKLNSSOOLSSQMLHISGG=?23888889EGMMSSNLILLKNKPJPLNMSLOISIOISJKSLJNNMKSOKSSKKMKMSRSMLSLMQLRDEFGGJD@<:873344444779HIJIKLSKPOKGGIHKPKKSHISNNQNLJPSSLLLQKPLHHMKOPLJLJKKISKSNSJKPPINJHGKJHKSMIFHJGIKFEFAABDGDF><@>?EGJILSMSILKJLSKJMHGSJMOEEC@@A/.....>>??@ACC>33333::0**)**'(/0135:==>=>@BBBCAA?AA=HFA=::77.*)(&&')'(-.042368=@BB<<0//.('&'..0048;6?ADGHHEEBEFDEE@AEGECDBCC?<;:211112;:;;><;;9/-,)%%%$$%%%(*((((((&&&'(*7:;<<>B><;;<=@@ABB64443221113337778:651101156544322332222/////-')&&%%%&)5667;<>??A?BA766
@722_2WVZPS_5
GGAATGTTCACAAATCATAGGCTTTTATTCACCTTACAACATTCATAAATATCGTTCGTGCTACTGGCGATACAAGTCTGAGCAATGGTTAGCAACTCCACGCTTCTTGCACCAATTTTCCGAAGAAAATCCAAAACCAGATGGGAATTAATTTTTACCCACAGACCTCACCCACCTTTTTCAAGGCTAATCATTCAGAGAGAAAAACATAATATTTACTTAAATAATTGTTTTACTCATTTGATTCCTCTGGGCTACTATCGAATTCAACTTATCTTATAGTCATGTTTCCACGACATCATGAGGAACTAACTTTTTTGGTATTACCAAGGGCTTATACAAGTTACCAATTTGTATATCTTCTTTTGGTTTCTTTTATCCTTTCGAGATAACGTCTATTGCGTTAGCGATAAGTCTTTCACACTACGTCTACTTATAAACTTGCACATCAGTTGAACTGTAAGATATTATTATATCTCTACTAACTCATCCTTCTTACGGGTGACTTACCCAGTCATTATAGATTTTGTAGTAATTGTACTTAATTAAATGTATCCATTTAATCTTTCCTTCACATAACTCCTTTTGAGAGCACAACTAATTTCTTGCACTGTTGATTAGACAGTCATACACAAGGCTATGTCTATAAACATAGCCTTGTGTATGACTGTCTAATCAACAGTGCCAAATTAGTTGTCTCAAAAAGAATTTGAAGGGAACAAATGGATACATTTAATTAAGTACAATTACTACAAAATCTATAATGACTCGTAAACATACCATAAGAAGGATGAGTTAGTAGAGATATAATAATATCTTACAGTTCAACTGATGTGCAAGTTTATAAGTAGACGTAGTGTGAAAGACTTATCGCTAACGCAATAGACGTTATCTCGAAAGGATAAAAGAAACCAAGAAGATATACAAATTGGTAACTTGTATAAGCCCTTGGTAATACCAAAAAAGTTAGTTCCTCATGATGTCGTGGAAACATGACTATAAGATAAGTTGAATTAGATAGTAGCCCAGAGTAATCAAATGAGTAAAAGAATTATTTAAGTAAATATTATGTTTTTCTCTCTGAATGATTAGCCAAGGGTAGGATGATGCTGTGGGTAAAAATTAATTCCCATCTGGTTTTGGATTTTCTTCGGAAAATTGGTGCAAGAAGCGTGGAGTTGCTAACCATTGCTCAGACTATCGCCAGTACACGAACGATATTTATGAATGTTGTAAGGTGAATAAAAGCCTATGATTTGTGAACATTCCA
+
LSOOSKKNSLSLJMPNLSECCCDNJHFSMKMKLINHHHFHGFILNHJSQKOSKSLKMILMMMHSMJKIIJILFIJMSLISLLNONHRJLIHHHJLISSONNKGLPMOIIKKSLIKLMSECOKHKNMKIMJMLLJPLNSGIIOSSMNLQHGIQFDFGFIKJ>B?;999;@A@JJGLLJKJKLNSISQJMGJQNFQKGDD@@>=HFDHLJDDBAA?88889DDCCGGHEJGEFISLLLK?77:6..+)&%%%&+./=BAABBCEGJHHMLKKOKOJHOJKJGPPKKGEHFHNBBCBCGHJHIGHKKHDSOJLSJDGGFPHH@@?@SKKLKQLNGH77767GLMISHHGIHJNJKSLKJSLSJIIKIG-(&'++,,-.,,+,:EGHLFGIJGMJSLHIIIKIJLJKLPJLRJNJLSMSECCDCJQOLIMPIKMSMIIKMIJMSKIPPJHJMGMNOJSMMLNKSKKSNLSOPIJQSIOHLNOILJNSHFDG43334JLIHLKNGH=;:::;99:67778FFFHKPLHSOISF@FFFFFNSOKJLGIHFEGHHSLOHKIGFHEIFHGJI?@@@?HNGEGFGFEEEIJLLLMSIIGJJGGHDCC=8732''''(1=BCDJIJMLLNJEEECDHGHHIIJHFIIGFHFIHGGEDCCCDEFEDDDCFFJHCDCDDDB>?@B??=6('''(((((((3356666,((((+++(''&'$####$&%%$%$$$$%,.03588:;;9;==>=65666DDED?>==<?AAA>=;9767/--.&%$$####"""""####$$$%157888:>?CDFECAA?>??@????ABCEFJSJJJGFGEDBDCDDEGEFFGGGGHFDCCDEHHFFEEDDHFEEFGEAC@?@@ABCD?@BA@AC@AB>==>@CCA@=<=<====:<=?B@DGFDGCB@@??@CCA@@CHFKLLJFIGIIHGIGGHBHGHJEEHEBEA@A?>?AEHFEDDBBC@:9778<:9<<>>8888893/..++,,/0077782/..--,,,-'&&&'+./79982:;;:::99::::6433/./0+*)'(+,,1035455678776631-,122988899;;;:<;:87778852..'&%$$$$%%%%%&09:9=BCFKLKGCGDBGD@BBBAABDDC@?:::<1.22//7710235678;;9976542445?@DBDC11111BDBC@=<76433,'''110133.((()22447788:;;?@@@AA@@?>=>=?@?BCCAEHEIGCCBA9888:98999=<<;88:
@723_2WVZPS_5
TTATAGATTTTGTAGTAATTGTACTTAATTAAATGTATCCATTTAATCTTTCCTTCACATAACTCCTTTTGAGAGCACAACTAATTCCTTGCACTGTTGATTAGACAGTGCAAGGAATTAGTTGTGCTCTCAAAAGGAGTTATGTGAAAGATTAAATGGATACATTTAATTAAGTACAATTACTACAAAATCTATAAA
+
NLMMKJKNMSSRLOLOSJPLPRNHGGIIKIHJMKLISJHGHILJEFIGHE;:;<JBBACCBBEHKHISJLKKJLOHJHJIPPLOKSLKSKMMQJMHILSOLMIIGGEEFFHFE?@;::900///04ABA@<<<;;;7544430/-+++-07;;<>AAA?>>>?CBCFDDHGECA@@CAB@@80///0:;==:98879;
@724_2WVZPS_5
GGAATGTTCACAAATCATAGGCTTTTATTCACCTTACAATTTTCATAAATATCGTTCGTGCTACTGGCGATACAAGTCTGAGCAATGGTTAGCAACTCCACGCTTCTTGCACCAATTTTCCGAAGAAAATCCAAAACCAGATGGGAATTAATTTTTACCCACAGACCTCACCCACCTTTTTCAAGGCACAATCATTCAGAGAGAAAAACATATATATATACCTATAATTACTTGTTTTACTCATTTGATTCCTCTTGGGCTACTATCGAATTCAACTTATCTTATAGTCATGTTTCCACGACATCATGAGGAACTAACTTATTTGGTATTACCAAGGGCTTATACAAGTTACCAATTTGTATATCTTCTTGGTTTCTTTTTATCCTTTTGAGATAACGTCTATTGCGTTAGCGATAAGTCTTTTCACACTACGTCTACTTATAAACTTGCACATCAGTTGAACTGTAAGATATTATTATATCTCTACTATCCTTCTTACGGGTGACCCCCAGTCATTATAGATTTTGTAGTAATTGTACTTAATTAAATGTATCCATTTAATCTTTCCTTCACATAACTCCTTTTGAGAGCACAACTAATTCCTTGCACTGTTGATTAGACAGTGCAAGGAATTAGTTGTGTCAAAAGGAGTTATGTGAAGGAAAGATTAAATGGATACATTTAATTAAGTACAATTACTACAAAATCTATAATGACTCGGGGATACCCCATTAAGGATAGTAGAGATATAATAATATCTTACAGTTCAACTGATGTGCAAGTTTATAAGTAGACGTAGTGTGAAAGACTTATCGCTAACTTGCAATGGTAACAAAAAAGGATAAAAAGAAACCGAGGTCCTCAAATTGGTAGCTTGTATAAGCCCTTGGTAATACCAATAAGTTAGTTCCTCATGATGTTGATGAATAATTTGGCTCTAAGATAAGTTGATTCAATAAGCCCGAGGAATCAAATGAGTGGACAAAAATACATATTATATATATGTTTTTCTCTCTGAATGATTGTGCCTTGAAGAGGTAGGGTGAGGTCTGTGGGTAAAAATTAATTCCCATCTGGTTTTGGATTTTTGTTGCTCATTGCTCAGACTTGTATCGCCAGTAGCACGAACGATATTTATGAAAATTGGCATGAAAAGCCTATGGTTTTCTGAACATTCCA
+
JSSSLJSSSIS87778FKGFNJKQKKJNSSMJHNLOSOIIKMLIGIFGGQQSNSQSOKRLPSOIIIIIHFIGLKINNLOQRJJIJSMOLSMKSLLKSPSMKSKHIRKSSSMQJKMQMSNMSHJINSLMNMIKLNILJPSJPKNSSSPSOSPNAAAAACIH:LPLGHHHHHJKIEEHSIPRMJNJSPSQMSMJJISIC76667>RMKMQNQSKSMGSJSSOKSJQSMSNM@????@JMPSRSSMJOSKLSSMKLHLJNPMLKGSS7218888>>>?EFEEDBEBBABGFIPSILMKKLMFKIHFSNKNSNJOSMRSRORKPSLS955KLNJLOQJKKHLSLKJKSSOLMSIOSONSJNPRJMSMPPKJGAAAAJIQL=@>:87<CDIJQKLMNJIIHIEH<<<<<EEBEA<<<422)(((()++*)+;EGFEGFFEHGKPQJOSKSPSSLSLIKGIIHIOJSPMSHSLLSSSSGBA::::<SHIHGIPFKLHIJKLJLJLPKISLNLBFHHGSKHGHLILJJGJJIOSLNIHIHJKSHOJHJFIIHHGIOKGEEDA9983/44112-(+)*+*..>CDFSKKIJMJLOSQNIHOSSKNOSSQKJMIOIIIQKMSSJJIGJIF=@<>@==;;;55600.,,-*''()8<?@??>>>@AC@>>::<>@A???<=?@@ABBBCA@B@=?BCC@?>>?>@@>>;;;;766672110-,'$####$%%'%$$$$$$$%&(*+/36555221116:9878887889;=;;;;;:0--((124:::;;=>???>@@@AABCCCCB?<;;<<==<;;:653310/.,)'&$##%&'&'&&('&&&(,00.-,,,,--1//0/,''&%%%%%%&'*(*-,--.--+***++334465631.+****+./3467789777544+**((*(((%%&&$$$$$&&&$$$$$%$$$''&$$$&%$$$$$$%$%%$$&&&('&&&%$'''''''&%&&'((%%%$$%%%%%$#%'&&%&&&%))+,-(((/(((()22234;==<=;33/,++***('''&&&&&$$$%'+'59:;=<<3122,,.++07;;;=>=21000//(&&%$$$##%%&(,,,.224333311225334/---,++,-2788997661011+.,%$$$$%$%&)**((''&$$&&'&&&&'1277665
@725_2WVZPS_5
CAAATCATAGGCTTTTATTCACCTTACAACATTCATAAATATCGTTATCGTGCTACTGGCGATACAAGTCTGAGCAATGGTTAGCAACTCCACGCTTCTTGCACCAATTTTCCGAAGAAAATCCAAAACCAGATGGGAATTAATTTTTACCCACAGACCTCACCCACCTTTTTCAAGGCACAATCATTCAGATAGAAAAACATAATATTTACTATAATACTTGTTTTACTTTGATTGATCCCTCTTGGGATCAATCAAAGTAAAACAAGTATTATAGTAAATATTATGTTTTTCTATCTGAATGATTGTGCCTTGAAAAAGGTGGGTGAGGTCTGTGGGTAAAAATTAATTCCCATCTGGTTTTGGATTTTCTTCGGAAAATTGGTGCAAGAAGCGTGGAGTACTTATTGTTCGGACTCTATCGCCGGTGCACAATAACGATATTTATGAATGTTGTAAGGTGAATAAAAGCCTATGATTTGA
+
CDDNILMKJGHGFLJSLSSOKSSSHIGGHGHHNLMOMNMNJJNHKIKSLKIHKHSSNJIGFHKFIKSJOSLSQJSMIMOKINIIMNJIL65445BBBCJLFFRJJMKJGAGEMMJFIGILMSKMKLLOLMIJLKISLROOIKISFQSJMPMIKJKIHHIKRLLLINJJSJSSOMKINSSKKNORSSJSRJNIKKKKIKSJLRNSKOJOKSOLJHHIHGFNMLKSMSSKSSOJKIFG++GHHNLLLA888JK?@@?@DDC??>??AA@??@>>>>?BCB??@BBBBAACCDHHPHFDCDCBCCDE?ACBA99888:;>@CFECB>??=<=<:=;===<<978:9;;852338,,9--::9:=@ABBAAABCCB@?75543211-+)'%%%%&))(&%&&&%&('(''&&&$$$$%&(((%%%&),,+'''%%%%&(()+4.....551?>ABEDEDDCB@@?@@BCDCGEDFEDEDH66666A?
@726_2WVZPS_5
GATAGAAAAACATAATATTTACCTATAATACTTGTTTTACTCATGATTGATTCCTCTGGGCTACTATCGAATTCAACTTATCTTATAGTCATGTTTCCACGACTTCATGAGGAACTAACTTATTTGGTATTACCAAGGGCTTATACAAGTTACCAATTTGTATATCTTCTTCGTTTTCTTTTCTGTTTTGAGATAACGTCTATTGCGTTAGCGATAAGCTTTCACACTACGTCTACTTATAAACTTGCACATCAGTTGAACTGTAAGATATTATTATTATATCTCTACTAACTCATCCTTCTTACGGGTGACTTCCCAAGTCATTATAGATTTTGTCAGTAATTTTACTTAATTTAAATACTGTTCTCCATTTAATCTTTCCTTCACATAACTCCTTTTGAGAGCACAACTAATTCCTTGCACTGTTGATTAGACAGTGCAAGGAATTAGTTGTGCTCTCAAAAGGAGTTATGTGAAGGAAAGATTAAATGGATACTTTAATTAAGTACAATTACTACAAAATCTATAATGACTGGGTAAATTGAGGTAGGTTGAGTAGAGATATAATAATATCTTACAGTTGATGTGCAAGTTTATAAGTAGACGTAGTGTGAAAGCTTATCGCTAACGCGATCTCAAAAGGATAAAAGAAACCAAGAAGATCTGCCGATAAGCCCTTGGTAATACCAAATAAGTTAGTTCCTAAGTCATAAATTAATACGATAGTAGCCGAGGAATCAATCATAGTATTATAGGTAAATATTATGTTTTTCTCTGGGGCGACAAGATCTTCACGTT
+
ACA1/,+)++1<=>??BA?<55766AABBBBC@;:9--,,,333???@?EHD>=85600144;;:0--10002<@@AA@>><<<88688999;<65446;BDDDGCCD==>>EEKJLJHHSNLKNIJJKOKMONHMLJLSKSHPHIJILLOLLDJMIMQIIGGDFCGEGF:*))*)6*64473211232.//0ACDF??>>:99988<<43321141..-0-+,-0;<A92214988::=FEGEFIKHEFFHHIHIIMNMSSJSIEA??>??=48GFIJIB@BE=<<DDFHLSJKGGGRLHLKIE9610*'''&$%&&&&$$$%&&&%&&%&(/,-))(((,/.'''')3005?<55530----.+*)**-.///01???=BAEGGIILIGHPRNKMSSJQLONOLHGHHMLPRNMSSPKIJJLHKNCA;;899:9:;9:<;;<<???>??B<=C;99975550/@>@@@@?;;99:,,--:,*)))+-0(((()////.1332520..-.,,)''''(((+01333311('&%%$$$$$$$%%%&&'&&'''&&%%',,,,-....05443221.+*)&%%##%''''&&&''**134579;<>@AA=??ABDFHJCDA<;98773100/''&%&**,49;=>>?ABDDBA?=6*****+*)$$$$%$$%&'()*,-.--///9984100..-,++('''&%%$$%(''''&(&'%%&%%$$$%$%%%%%&',-2443110,,,'%%&''')/112234445579::;;;;42(&%%%&%%%%&''''&&'%%&$$$
@727_2WVZPS_5
GGAATGTTCACAAATCATAGGCTTTTATTCACCTTACAACATTCATAAATATCGTTATCGTGCTACTGGCGATACAAGTCTGAGCAATGGTTAGCAACTCCACGCTTCTTGCACCAATTTTCCGAAGAAAATCCAAAACCAGATGGGAATTAATTTTTACCCACAGACCTCACCCACCTTTTTCAAGGCACAATCATTCAGATAGAAAAACATAATATTTACCTATAATACTTGTTTTACTCATTTGATTCCTCTTGGGCTACTATCGAATTCAACTTATCTTATAGTCATGTTTCCACGACATCATGAGGAACTAACTTATTTGGTATTACCAAGGGCTTATACAAGTTACCAATTTGTATATCTTCTTGGTTTCTTTTATCCTTTCGAGATAACGTCTTTTGCGTTAGCGATAAGTCTTTCACACTACGTCTACTTATAAACTTGCACATCAGTTGAACTGTAAGATATTATTATATCTCTACTAACTCATCCTTCTTACGGGTGACCCCAATCATTATAGATTTTGTAGTAATTGTACTTAATTAAATGTATCCATTTAATCTTTCCTTCACATAACTCCTTTTGAGAGCACAACTAATTCCTTGCACTGTTGATTAGACAGGTGCATACACAAGGCTATGTCTATAAACATTCCCCCCCCCCCCCCCCCCCCCCCCCCCCAGACTTGTATCGCCAGTAGCACGATAACGATATTTATGAATTTGTAGGTGAATAAAAGCCTATGATTTGTGAACATTA
+
MPRQLILNJKMSPSROQLSISILQMSSSRSLMOOIKOJKSPKNGHHJLQHOSQNSSKQJQIKKPOIPLQSGHJDIOQPLQSNOKMMKIJGJMNILOQILSSKSMJJMQJSNHJQJKMSLSOISJLKJMNPQKQSIMKNRSKNSOOSSSSNNOKKSSNSRSIS>MGJIGNLOJLIN8JISQKSMPIKJJJLSLNKJKROMPHKQLLNMOSSPMRSSSOLHPPNJLOSSKIKKSKKPOSMLNRMJISRKKSLNKLKKJBANISJSLLSIKIIKSJMPPSSOSNSNMJMIOQKKJJLLJSJLKPISSLOQLSSOSNNSNMOSSMKSRNKNSNKONLIPKORSNJMROMMSLPKBEMNSMSMONJJKSJPJKB>----..---/1ABBGOMKKSKKSSLNNKJJJSSSSKI?IJGJSIOQHGGNOMSJOQSIKSKPLSSMJMNMJMLSKPPHMSRKMPJMRPMOSRSKRKSRSSLOJMPKNSOSONIMOKSJQJSLSIMKPJGIABFEFIKMHDJ:6LHQJILON<<;<@@D?IKIJJOKOLKLGGLIISKLKJLJKHJGLKISKKNNNMJLGHFFFGSNKHIJKLKNIKGCD@?=>@A?BCDMHGGG@CD@@@@AABIJHGFB@?????<<<<<<BBCACHECBAAACDDEDINSOSKF78/978:<>>@BDFIHOLKOSSLB<=>=:;;:;;::9930..-.68=MECBCCFFHFFGIGIKGPIIHHMSQOHIIIHKHJIHGLJSJMKOIG556;<GEGFFHGE
@728_2WVZPS_5
GGAATGTTTATAGACATAGCCTTGTTTAGACTGTCTAATCAACAGTGCAAGGAATTAGTTGTGCTCTCAAAAGGAGTTATGTGAAGGAAAGATTAAATGGATACATTTAATTAAGTACAATTACTACAAAATCTATAATGACTGGGTAAGTCACCCGTAAGAAGGATGAGTTAGTAGAGATATAATAATATCTTACAGTTCAACTGATGTGCAAGTTTATAAGTATACGAGAGTAGTGTGAAAGACTTATCGCTAACGCAATAGACGTTATCTCAAAAGGATAAAAGAAACCAAGAAGATATACAAATTGGTAACTTGTATAAGCCCTTGGTAATACCAAATAAGTTAGTTCCTCATGATGTCGTGGAAACATGACTATAAGATAAGTTGAATTCGATAGTAGCCCAAGAGGAATCAAATGAGTAAAACAAGTATAATATAGGTAAATATTATGTTTTTCTATCTGAATGATTGTGCCTTGAAAAAGGTGGGTGAGGTCTGTGGGTAAAAATTAATTCCCATCTGGTTTTGGATTTTCTTCGGAAAAATGGTGCGAGAAAGCGTGGAGTTGCTAACCATTGCTCAGACTTGTATCGCCAGTAGCACGATAACGATATTTATGAATTGTAAGGTGAATAAAAGCCTATGATTTGTGAACATTA
+
SLMLSPNKLNSECFCEDH>>?SMGJPFEFFFKSRISHKJKGIGFFGKJGKLMSOISKOLMLIMKSLIECELINSIKHSKSLSMQINJLOSKJMSHIKRKSMGMKJNSQMMPIRNILJMMMLJLLJMJLNKRLLOMHKIKMIQSKLNNKSIILPMSKEGCDFIJQLPSMHMHMCDEA;9:MLLHJJINSLOSNNPOHKSQNKLSSPOJSJSIOIIHLSHHE?:652-'&%&%&%&''===>HMOLHAGFFFGHHJFLRIHIIIHSOGHHLINLLGBCDENSNMKOJSMOSKNMHPPLSSSLNSLSLSQKRSSPIHNOLSPKNMSOIQNPLNPHLSHJKEGLLSSJSMHKNMLPKJMSNSPMOPPONMJSPPLNMSMJKLHLPMNIKJIIMNLMJKKSMKLMSMMHOSJKNMSNPNIKJSLMLJHLHKKMKRGLIIKLJQKKKHJPKISLSNPKSSSOOSSPSHP===<>QSMSMLKMSOOPGCGPSOKNMKMLLSNSSRMMLI7778;HKMHKJLSGI>>D>?KSSLGMJSISKHIJC?B>4212221--''(++((**++))-8:=?BHMMLHLHIHDJMJKKKJJGJLLKSNHIIGGHPIPLSJJDDCDC@<<<<?@H>A>>>>?FKFGHHHJJIKNRILJGEEFDFHHJHNKHHKGGEFE
@729_2WVZPS_5
AGCAGGATGTTTCACAAATCATAGGCTTTTAATCCTTACAACATTCATAAATATCGTTATCGTGCTACTGGCGATACAAGTCTGAGCAATGGTTAGCAACTCCACGCTTCTTGCACCAATTTTCCGAAGAAAATCCAAAACCAGATGGGAATTAATTTTTACCCACAGACCTCACCCACCTTTTTCAAGGCACAATCATTCAGATAGAAAAACATAATATTTACTATAATACTTGTTTTACTCATTTGATTCCTCTTGGGCTACTATCGAATTCAACTATCTTATAGTCATGTTTCCACGACATCATGAGGAACTAACTTATTTGGTATTATCAAGGGCTTATACAAGTTACCAATTTGTATATCTTCTTGGTTTCTTTTATCCTTTCGAGATAACGTCTATTGCGTTAGCGATAAGTCTTTCACACTACGTCTACTTATAAACTTGCACATCAGTTGAACTGTAAGATATTATTATATCTCTACTAACTCATCCTTCTTACGGGTGACTTACCCAGTCATTATAGATTTTGTAGTAATTGTACTTAATTAAATGTATCCATTTAATCTTTCCTTCACATAACTCCTTTTGAGAGCACAACTAATTCCTTGCACTGTTGATTAGACAGTCATACACAAGGCTATGTGAAGGAAAGATTAAATGGATACATTTAATTAAGTACAATTACTACAAAATCTATGATATCACCCGTAAGAAGGATGAGTTAGTAGAGATATAATAATATCTTACAGTTCAACTGATGTGCAACTTATAAGTAGACGTAGTGTGAAAGACTTATCGCTAACGCAATAGACGTTATCTCGAAAGGATAAAAGAAACCAAGAAGATATACAAATTGGTAACTTGTATAAGCCCTTGATAATACCAAATAAGTTAGTTCCTCATGATGTCGTGGAAACATAACTATAAGATAGTTAGAAATTGGATAGCCCAAGAGGAATCAAATGAGTAAAACAAGTATTATAGTAAATATTATGTTTTTCTATCTGAATGATTGTGCCTTGAAAAAGGTGGGTGAGGTCTGTGGGTAAAAATTAATTCCCATCTGGTTTTGGATTTTCTTCGGAAAATTGGTCGAGCGTCAAGTCTAACCATTGCTCAAGAGACTTACTATCGCCAGTAGCACGATAACGATATTTATGAATGTTGTAAGGATTAAAAGCCTATGATTTGTGAACATTCCA
+
)()))++..../-4ACEGHIJIIGPLINISKQSKKQOKLKNIIPLJMNJKMHRKKJJLHPLJJIJMKNSPQSJHKOEEDDDMLNJOIJOSKSOKJNIJSLNJMHLLJHSJLPHGOPJKNLJSKSL@?@@KJIKHNJJJJLILAGGFFOBPQMNGEB>8???DDEFGJIDIJGLLSSILGKGFNOILLKQKMLKNPONIKNSPLSQMQONOSPSNLLOSOPJMPLSKQSQJKKMLPNSOQSSKNOIOMFOJDFFHFHIDEGJNPRSHGEFFMJKONKSIMKOHJILNSNSNLMSSSSSSOKOLJKLSJQJMOJLKPNOJRBBBBAABNSSRPSLQLOLMIJLJMKJSMMSSKJSOISKSQIKJIOLNLJOI....07A<?NEOJKJOMOQJPLSOQMIMNHLKNKLJSJJOSSJJPJSKKJGKKPKMPKJLLSMKSSSNKSJKSSSMSQLKRSMMJMKHNKJMMSSSSRJLSMJNMNOROJNNSNJKRKSPFGFGHLSJJHIGKFKIIQ<<;;<DRLSSMNPKMSJNILNJLPSNOSGDGLQMLSJMLKKSJKRJIJKIKIJMMOJSRMMNSFI::HEHINJKJJMNKNSLDCCSMGJIHHOIKGILNSMJMSLSIKJMSJSNLNJIILMNLGKJNPKKIKFIEGGGHGILHFJMOJJSHGEACDABBDEDFC@@@=:99:;====;7449853434++''$$%%%%%%(((*-,-/066:;43222348:99<<<===<=>@?@@@@ABAA?>=<;::987753,*'&&&%$$')12355666444446BCFED>AA>>CCDECBAA@@ABBEJ@>>??B55558>?@ADEEED@;BEKFIEJGGGGEGDB@>::989ABB@?>?@?=9889:<DEGGB@>====??>@A?B@?@@<;;:+***)*('&&'//0123889::76778:988864110%%%%%%'%%%$$$$$$$'.2566777799:;<<<;=>?@BABA??>>AEIHEEFGEHDAAB<;<<HFBAA=>66667CDBCEBDABB??A???><;9876688777899:<>=<=:;;;=??>8112.5;<>>?ABBAEBCGFFBGD??@@>><=9,++*''''(0&%%%&&(((*45562//*))(())),..-.//1>>???FFCC?>=>?>?@;;;;<AAAFEDCBBBBB@??=<=>>@ACCBCCA?>76788;;<<<=;;;;>?
@730_2WVZPS_5
GGAATGTTTATAGACATAGCCTTGTGTAGACTGTCTAATCAACAGTGCAAGGAATTAGTTGTGCTCTCAAAAGGAGTTATGTGAAGGAAAGATTAAATGGATACATTTAATTAAGTACAATTACTACAAAATCTATAATGACTGGGTAAGTCACCCGTAAGAAGGATGAGATAGTAGAGATATAATAATATCTTACAGTTCAACTGATGTGCAAGTTTATAAGTAGACGTAGTGTGAAAGACTTATCGCTAACGCAGACGTTATCTCGAAAGGATAAAAGAAACCAAGAAGATATACAAATTGGTAACTTGTATAAGCCCTTGGTAATACCAAATAAGTTAGTTCCTCATGATGTCGTGGAAACATGACTATAAGATAAGTTGAATTCGATAGTAGCCCAAGAGGAATCAAATGAGAAAAACAAGTATTATAGGTAAATATTATGTTTTTCTATCTGAAGATTGTGCCTTGAAAAAGGTGGGTGAGGTATATGGGGTAAAAATTAATTCCCATCTGGTTTTGGATTTTCTTCGGAAAATTGGTGCAAGAAGCGTGGAGTTGCTAACCATTGCTCAGACTTGTATCGCCAGTAGCACGATAACGATATTTATGAATTGTAAAGTAAAAAAAAGCCTATGATTTGTGAACATTCCA
+
MJSSISMLKJOSMMQNSQQSSLSSPJPPKPSSKNNSKMINRSSLSSSNQJSNSSKSSPNKNLOSSSNLKGJIFPKSPSISKJFCBBHAAAAAGLJMSSKQOKKKLJSSOLLRSOSQKPMSSOKLMGGEIJGSNSPSMISRIRSNLSNMSSLOSJNJNHHHRHMJQSQBCEEIFEGFDA@::FGEEHEBNQSMPMHNIDCDSMSKOSOSPSNKKNSSMPLSOMLOKKNOSJSMJKJOPMQSPGLOMSMSSJHJNJJKKISKRLJOOLKFHFEEIIMSKQSNKNI>===>JPSNIJE<=SSMOLPMSPSNJLLKLMKKPSNQKLLMSOKJMIKJSSKSKLSSMNSSSSKSSKSSSNSSSSOSKSLSSPLOJSISKGHDEJHGFGSPSLSEDEDFPSKEHJFBFDHJNSLIJLRSNSJNSQMEEDCEKSOCDBC<====EEFAAAABOIGBKSL?>?>SKNJMLGFFJJQGDEEBMNJSSNNOJSPPKKIL--,,+++.+:<<=MLOGFID55<56SSLIHESEDRJKSKOB@><=QMGCBCC=>>>><<=AB><<>?MJSGFBACDFDKLOJMHJOOLSMSMKLSSSJJJLHSJMKJILLHKHKKLGJSLNRMGMJHJLKOSILRKGIJPSSQLKHNJGHFGIJKHHSGGJSJIGO
@731_2WVZPS_5
GGAATGTTCACAATAGGCTTTTATTCACCTTACAACATTCATAAATATCGTTATCGTGCTACTGGCGATACAAGTCTGAGCAATGGTTAGCAACTCCACGCTTCTTGCACCAATTTTCCGAAGAAAATCCAAAACCAGATGGGAATTAATTTTTACCCACAGACCTCACCCACCTTTTTCAAGGCACAATCATTCAGATAGAAAAACATAATATTTACCTATAATACTTGTTTTACTCATTTGATTCCTCTTGGGCTACTATCGAATTCAACTTATCTTATAGTCATGTTTCCACGACATCATGAGGAACTAACTTATTTGGTATTACCAAGGGGTTATACAAGTTACCAATTTGTATATCTTCTTGGTTTCTTTTTATCCTTTCGAGATAACGTCTATTGCGTTAGCGATAAGTCTTTCACACTACGTCTACTTATAAACTTGCACATCAGTTGAACTGTAAGATATTATTATATCTCTACTAACTCATCCTTCTTACGGGTGACTTACCCAGTCATTATAGATTTTGTAGTAATTGTACTTAATTAAATGTATCCATTTAATCTTTCCTTCACATAACTCCTTTTGAGAGCACAACTAATTCCTTGCACTGTTGATTAGACAGTCATACACAAGGCTATGTCTATAAACATTCCA
+
2****+-*'%&'(((&'(*><ECGIKIFCCBCCIGHHJIQJHNLSMSKKGLLGSIJHSSLNHKIMIIGKIGIHJHHJKLPRLMHKGD=<;;;>>DCCDIOFHGEFJJSSRHJJLOSJMLQHHGMRLISLMIIOLHHEDECBEFBPFIB@BB644325677EGIGHHMQILSKMLSJJNQPJSKSLMIKQOHHSSOLQMHJHCDDDSRMLSSNSLSLOMSMKKLLSMMSLKSORNMLOSPQNSKHSJIONOMNFIJIJMJILSE7777FAEFJIJIKIHIKJIIIIIHLJISNNMCBCBBFLSMJILJIJKJLLLRSLLLSNPNOOKJHKQLLLOHFHGFFIE@@88878HIILIIKKJHHGGMJQO?>A@B@=>::834469:;:@@@BJSKQKHISQLLPMLOMIILGKHGOOJLKSOPMQKPLIMJJHLIQMMJMLKNNMOJISNSRJLSSLSNNNMSSNMMLSNSKOLSSLG>:999:GJKPJJMQKJIJOJMRIF>==<=C?CEDD>SNMPQQNHNJHHHJKJSSLMKIJIPLSSJIIKIISKNNOLKSNNINJISGADMIJKOOSNLHGSJQJNSOIHJHQSFSSQIIMHNHJKIJNLLNDJKLSNKJPJJSPMSJJIHGJJHLPIPOIJHIOIIOJMHJHFHSJJHMJIKG
@732_2WVZPS_5
GGAATGTTCACAAATCATAGGCTTTTATTCACCTTACAATTCATAAATATCGTTATCGTGCTACTGGCGATACAAAGTCTGAGCAATGGTTAGCAACTCCACGCTTCTTGCACCAATTTTCCGAAGAAAATCCAAAACCAGATGGGAATTAATTTTTACCCACAGACCTCACCCACCTTTTTCAAGGCACAATCATTCAGATAGAAAAACATAATATTTACCTATAATAATTGTTTTACTCATTTGATTCCTCTTGGGCTACTATCGAATTCAACTTATCTTATAGTCATGTTTCCACGACATCATGAGGAACTAACTTATTTGGTATTACCAAGGGCTTATACAAGTTACCAATTTGTATATCTTCTTGGTTCCTTTTTATCCTTTCGAGATAACGTCTATTGCGTTAGCGATAAGTTTTTCACACTACGTCTACTTATAAACTTGCACATCAGTTGAACTGTAAGATATTATTATATCTCTACTAACTCATCCTTCTTACGGGTGACTTACCCAGTCATTATAGATTTTGTAGTATTTGTACTTAATTAAATGTATCCATTTAATCTTTCCTTCACATAACTCCTTTTGAGAGCACAACTAATTCCTTGCACTGTTAAATTAGACAGTCTACACAAGGCTATGTCTATAAACATTCCA
+
DCHHKEFG>=<884069B?B@@???D@FFGHGGFFGEDFCDCCDDKJHJSJFGJGNIJHJHMIIHHKEEFHEIMKRMKIMFOMNJIHJKLIIISSNHIGIDD@@@A@BB@@DGFEHDGNDBFCCDISIKLKHHBHILJF@CGJBBDDOSLSNNSLSSB?CA??<84---*,->B8ACA@AEFBBCEGIIQIOIKKMLIINJIIGFGLNKSSNNSMKMSSJSLLLOKSSLSSSGHLLJGLGD@BBBDDFB?@A=;?CEMKSPSKJJFDEDDGEFCGKIBAA@>;;;?@CBG@A>BAB::FHLLJJQSJSLLRLSLMSKNSNONSEFIMFDDCDKJDMLHKMSSLSJSPNMHHMMIMGKEGHFEEFDEB::,*******),2145@BBKHJKRJLPNSMLKPLKHLOKSMJLS=<<;4,,,----49CFLJSJIONQSLSLPKSLKNLKJCCCIKMLLJMQJIILMHAAB>;>F>>FDEEGHHEEDFGJLKSKQKOMSQKSMGIJGKPKSOSSIFHH;KFFHFQSKONMSKSSRSPLNSJMSKPSKQSHGHJEGILPOLGKHCFKJGGIGIHGHLPNGJGFGIFPSSOSNSH=KRKKKNF>>>QLSKOROKPSMLSHGED,*)(),,,-+)))++,,3;>@GHGFIGJFEDC992(=-*))*
@733_2WVZPS_5
CTACTATCGAATTCAACTTATCTTATAGTCATGTTTCCACGACATCATGAGGAACTAACTTATTTGGTATTACCAAGGGCTTATACAAGTTACCAATTTGTATATCTTCTTGGTTTCTTTTATCCTTTCGAGATAACGTCTATTGCGTTATCTCGAAAGGATAAAAGAAACCAAGAAGATACAAATTGGTGACTTGTATAAGCCCTTGGTAATACCAAATAAGTTTTATGTCGTGGAAACATGACTATAAGATAAGTTGAATTCGATAGTAGA
+
GIFGEEFGIGGGHOKNPKQJJNOSCBAABIEHNKMSPOHHHKHGNLIKHHGGJKMMKISJPSOSKNMIJMIHJGIHIIKIILMPJHNKIIMHKSKSLHSJIKHJIIMHHCB??BC97422B599:;888IFHFFEIGGIHHIPIIFDE@DHIJB977412CBAAA?;>?@;91000.+*)*)/././--*('''&&&'')3456>>A=<<7881110////.,*(%$$%(,.:;>@CEFH@@===??A?@AAAA?>>?@???>><::9:<<<<
@734_2WVZPS_5
GGAATGTTTATAGACATAGCCTTGTGTATGACTGTCTAATCAACAGTGCAAGGAATTAGTTGTGCTCTCAAAAGGAGTTATGTGAAGGAAAGATTAAATGGATACATTTAATTAAGTACAATTACTACAAAATCTATAATGACTGGGTAAGTACCCGTAGAAGAGGATGAGTAGAGATATAATAATATCTTACAGTTCAACTGATGTGCAAGTTTATAAGTAGACGTAGTGTGAAAGACTTATCGCTAACGCAATAGACGTTATCTCGAAAGGATAAAAGAAACCAAGAAGATATACAATTGGTAACTTGTATAAGCCCTTGGTAATACCAAACAAGTTAGTTCCTCATGATGTCGTGGAAACATGACTATAAGATAAGTTGAATTCGATAGTAGCCCAAGAGGAATCAAATGAGTAAAACAAGTATTATAGGTAAATATTATGTTTTTTCTGAATGATTGTGCCTTGAAAAAGGTGGGTGAGGTCTGTGGGTAAAAATTAATTCCCATCTGGTTTTAGGATTTTCTTCGGAAAATTGGTGCAAGAAGCGTGAAGTTGCTAACCATAGCTCAGACTTGTATCGCCAGTAGCACGATAACGATATTTATGAATGTTGTAAGGTGAATAAAAGCCTATGATTTGTGAACATTCCA
+
IFPJLIMJOJRCCACCFHPKJSNJSJNRMKLKSNLJIGHKILSKISLIINSKINJLD,,,,,.IIKGJFGIPPKOSKSMPLLKSNJMLMKMNRSLKSSILSKJLSPLJNSSNSMLJJILNIOJHHEFFEJIILHMKLPSIOSMSMILNLKNONISI<;2())(*++-111122>@?@OINHMHPISMSNSLMQSQOOLRQNLOMMMIOSKLSIJGCD9999::::AEBAAA@==>?AMGGGEFKHLHHLLJMSJOJIQSIHK@GLNEGGIKOOSS4445A9A@=943001/....88-6((FBGKIHKLJNQJJJOKMJNSOOSNNMMSOOSMSSNKIJMOSPKKSFFFEEMFC<999:DMHLIIGEDEEFBA@@BA@>@ANMKSSKILMONSJSSQKSSJLKNNOSJLSKJSSJSMOMSMJJQPQSMRSIKIMSSLPSMKSJHNIISISRLFGOMPJSKMSKILKKHCEJSKOMKKMOHOLLLJJOOM33336ACCPB@@@@HEGGDGLMMJKLNSRQKIKLSSJPB778KILNQKHKGHHHGJJGHHGJKJKLLPKJMSIGMKGGHKIFHFHHGNKNKOJKIGHIILIHMHCCDCDFEFFFGMJIIIJIIHKMLHIIEFFFGGGGLKILLKMILIIIGJIJIJIISRLIGI
@735_2WVZPS_5
GGAATGTTCACAAATCATAGGCTTTTATTCACCTTACAACATTCATAAATATCGTTATCGTGCTACTGGCGATACAAGTCTGAGCAATGGTTAGCAACTCCACGCTTCTTGCACCAATTTTCCGAAGAAAATCCAAAAAAGATGGGAATTAATTTTTACCCACAGACCTCACCCACCTTTTTTCAAGGCACAATCATTCAGAGAGAAAAACATAATATTACCTATAATACTTGTTTTTGCTCATTTGATTCCTCTTGGGCTACTATCGAATTCAACTTATCTTATAGTCATGTTTCCACGACATCATGAGGAACTAACTTATTTGGTATTACCAAGGGCTTATACAAGTTACCAATTTGTATATCTTCTTGGTTTCTTTTATCCTTTCGAGATAACGTCTATTGCGTTAGCGATAGACGTTATCTCGAAAGGATAAAAGAAAAAACTCAAGAAGATATACAAATTGGTAACTTGTATAAGCCCTTGGTAATACCAAATGATGTCGTGGAAATTTGATTATAAGATAAGTTGAATTCGATAGTAGCCCAAGAGGAATCAAATGAGCAAAAACAAGATAGGTAATATTATGTTTTCTCTCTGAATGATTGTGCTTTGAAAAAAGGTGGGTGAGGTCTGTGGGTAAAAATTAATTCCCATCTTTTTTGGATTTTATTCGGAAAATTGGTGCAAGAAGCGTGGAGTTGCTAACCATTGCTCAGACTTGTATCGCCAGTAGCACGATAACGATATTTATGAATGTTGTAAGGTGAATAAAAGCCTATGATTTGTGAACATTCCA
+
IIHRSMOLNPOIKL>KJLHLGHJSLKOSQMLSMSOLLRIIKLLLJOLSLSKSSMJNSNNMKMSLSNGHILBCDCCMJEI>>>??PLSSJKPQJILNISKPOQSSKSF>?@@BHJJSLSLSSGPHMMMSSRMGHDDEHLSSOJJKHMOKPKIJC:8887;@@=C<;;===2222735?>=:88BBQGJSLLSKKHECEC@?A@@HERKJSSS>>>>>=====DGHKJOHNRSKLKQHSLMSIAAALOJIIJIQRLSMNHJJKIFEDC655557115*****BKMGGFNHNIMPMSKPLNJKIMKSSLRDDGHHNMKLLNKPNLMOPMSMSLIOKHGIHMKMRHKIKKINSPNSMSSSJRONKJKIKSNKGG=;<<?=@99<3?GI5332=@?@QJNIIOKLJJROKKNLCAECCE55579:;BB<<<:=?@?HDC99:<=788326--,,,220..17523=?@?CA?A>@BDECDA@??><::::;<=86766.)'&$###$&()(('''''%%$##$$$'.0126699;:;<;:800000878798/0//.1255557876841-+*/-+(%%%$&&+358962311268:720-,-<=>?@@BACA@86++++,98ALKGFFDFGFEHIGHGMHKFI?;<GIHLHGEHFFEDDADC??;33=888889?1//./>EFFGFJFDDEECABB@;9999>@CBAA?>@?>?@@>;664223465012458999:@>>=<;9::9;@9999:AAACBAAAAAAAAABABDDDDFDFEEDEDDEEABAAAAAB>>99;<666
@736_2WVZPS_5
GGAATGTTCACAAATCATAGGCTTTTATTCACCTTACAACATTCATAAATATCGTTATCGTGCTACTGGCGATACAAGTCTGAGCAATGGTTAGCAACTCCACGCTTCTTGCACCAATTTTCCGAAGAAAATCCCAAAACCAGATGGGAATTAATTTTTACCCACAACCTCACCCACCTTTTTCAAGGCACAATCAGAGAGAGAGAAAACATAATATTTACCTATAATACTTGTTTTACTCATTTGATTCCTCATGGGCTACTATCGAATTCAACTTCTGTTCTAGTCATGTTTCCACGACATCATGAGGAACTAACTTATTTGGTATTACCAAGGGCTTATACAAGTTACCCGATTGTTATATCTTCTTTGGTTTCTTTTATCCTTTTGAGATAACGTCTATTGCGTTAGCGATAAGTCTTTCACACTACGTCTACTTATAAACTTGCACATCAGTTGAACTGTAAGATATTATTATATCTCTACTAACTCATCCTTCTTACGGGTGACTTACCCAGTCATTATAGATTTTGTAGTAATTGTACTTAATTAAATGTATCCATTTAATCTTTCCTTCACATAACTCCTTTTGAGAGCACAACTAATTCCTTGCACTGTTGATTAGACAGTCATACACAAGGCTATGTCTATAAACATTCCA
+
LMIQSNLD8888DDFFFFFHJDGH?5--'&%&&)),,-446CECDSMMMQSLOHKMHSJHGJJGSEHEGFSKQOSOQLOKSSSQGHEHFFSSJOSIF?@>=;>@@?<66777;;<<=@AC>=@::8788:58-----7?FIHSJRJNMSNSKLEJGAFFACGD;D600009EEDKHGJNHLOSLKSSMNLSSLLC654421<6EGNLMNLSSLSLLOSOIJMKJJSKOSJSSLSNSOKHFEDINSMLSHIHLHJNOPMSPMSQMJMGDDDDIKGIIK+++**))++,?@BGIKHBS88@?==>??@MSSPONSSMSSPSPPJKJISPOSSNMLSSSRPLSSHJLIB;>?9:90(*++(&&%%%6779;;??*4;;<;;;;:6@@AHHKKIHOSSRSLHMIHJIMHSGGECEH?>>;766578:8BHHLMJLKPJSKSSSPJSIQSLNJKNSLNMOSLSRSMMLOMJKQONPSKSSONLNM=<<=NLSNKSQNLSKJSMEJJ@@HGMKSPSOONSSSSQQOISSQSSNSSSMSLSLNKMJSSSOJKKPLMMSKSKJSSMSKKLPJKHSLNSMQSDLK??SSSOIMMPMMNKMIQSSQSNSSJMINNSOQOSRKLQKSMKSSNJJSRPOKLRQKNILLJHKMMSPISHINJIIIHIJKHIMSI
@737_2WVZPS_5
GGAATGTTCACAAATCATAGGCTTTTATTCACCTTACAACATTCATAAATATCGTTATCGTGCTACTGGCGATACAAGTCTGAGCAATGGTTAGCAACTCCACGCTTCTTGCACCAATTTTCCGAAGAAAATCCAAAACCAGATGGGAATTAATTTTTACCCACAGACCTCACCCACCTTTTTCAAGGCACAATCATTCAGATAGAAAAACAAAATATTTACCTATAATACTTGTTTTTCTCATTTGATTCCTCTTGGGCTACTATCGAATTCAACTTATCTTATAGTCATGTTTCCACGACATCATGAGGAACTAACTTATTTGGTATTACCAAGGGCTTATACAAGTTACCAATTTGTATATCTTCTTGGTTTCTTTTTATCCTTTCGAGATAACGTCTATTGCGTTAGCGATAAGTCTTTCACACTACGTCTACTTATAAACTTGCACATCAGTTGAACTGTAAGATATTATTATATCTCTACTAACTCATCCTTCTTACGGGTGAGTTAGTAGAGATATAATAATATCTTGTGCAAGTTTATAAGTAGACGTAGTGTGAAAGACTTATCGCTAACGCAATAGACGTTATCTCGAAAGGATAAAAGAAACCAAGAAGATATACAAATGGTAACTATAAGCCCTTGGTAATACCAAATAAGTTAGTTCCTCATGATGTCGTGGAAACATGACTATAAGATAAGTTGAATTCGATAGTAGCCCAAGAGGAATCAAATTGAGAAAAACAAGTATTATAGGTAAATATTTTGTTTTTCTATCTGAATGATTGTGCCTTGAAAAAGGTGGGTGAGGTCTGTGGGTAAAAATTAATTCCCATCTGGTTTTGGATTTTCTTGTCAGTTGCAAGAAGCGTGGAGTTGTTAACCATTGCTCCAGACTTGTATCGCCAGTAGCACGATAACAATTATGAATGTTGTAAGGTGAATAAAAGCCTATGATTTGTGAACATTCC
+
MKMNSKJMMSNSPLKONSKMSLLMSSMPLNISLSJJLKHGLMMMMLSSNJPMJKIJJSSOLKIKMNSPSMMKJH;;:::ASLHHKGIHHOSLNQNNOSKSLKJSFGHOJSLMPPNJNGKSGKG===NSSOSLOSGOOLSSSKJJNSISKSRKECGHIIJHJIHJIGEGGGGFMHLQMN==<GGFHKHRIIJSPMMLMM=999999:=AJIJSSOMPLLLMILSKLRNPLSSJPOJMK<78??ACD@2.-(((,*+,00:;ICEDCCA??@@FKNMSSLNMMLSLQKJJLMSKSSSSPSIHJIIKPKMIMLKSSNSKLSPSKLOONSLSNNQJLILMKJSMSNNSMOSKIQIMIJNSSKPILIKINIII?D(),,5.<45444AIMSKSJKSILSSQJINLLSNOJILL@RJNLHQLPGIIJLIJKPJSIKJIGKSKNJSKOHOILMLSRIIOLKHJSSNQSQSOL888?>@>4+)))))<=EDECGIJGJJJLIGJJIJLKHEEHFHEEEEE<<;879<DDEFA?=9322221.)%&*,239:>>@>========?@ACBCDEFHFFGA?==;;<<;<;;<77889A@@?@A@@@>63334<;:9:<>>=>?>=??>??=;8843-('&%%%%&'''''(-/1499:988211/..-.55699995554554699-+,++///168<?@AA>>>@BDDGGJFCA==<9877766667:<>>=>>=@>?@=;;;8655,+((*34698854214576554222445566875<76533=<<<==<=>>@@@@A@CDEEC=?CFJIGDBC?8=LQHHJHJPNJIGDGHLNIFDCDCBD;67@A?=:::::9998992/.)&$#####$$()*,--1457899::))))+>ABDC;;:9347?CGEIEFD>>>>>B??@@;888323)('&&).7:<<?>>>>?@@AAAA@?BBBCB@@?@,,,,,>>?>>=:<;76
@738_2WVZPS_5
GGAATGTTTATAGACATAGCCTTGTGTATGACTGTCTAATCAACAGTGCAAGGAATTAGTTGTGCTCTCAAAAGGAGTTATGTGAAGGAAAGATTAAATGGATACATTTAATTAAGTACAATTACTACAAAATCTATAATGACTGGGTAAGTCACCCGTAAGAGGATCAGTTGCGTCGAGATATAATAATATCTTACAGTTCAACTGATGTGCAAGTTTATAAGTAGACGTAGTGTGAAAGACTTATCGCTAACGCAATAGACGTTATCTCGAAAAGGATAAAAGAAACCAAGAAGATATACAAATTGGTAACTTGTATAAGCCCTTGGTAATACCAAATAAGTTAGTTCCTCATGATGTCGTGGAAACATGACTATAAGATAAGTTGAATTCGATAGTAGCCCAAGAGGAATCATGAGTAAAACAAGTATTATAGGTAAATATTATG
+
JMHQSGJKMPHLIHIJHJKKMSJNPISHJHHIJQSMGHHHGFFGIMINIFGKGGHISPLSNSLLILRKQJGLSNSJJJONJOMAB@?@BLSKMSNJIJHKGJGGMKLMLLLMNKKISHSIOMKPHHJMSJJSPLLQLNKLHJKMJRMLJJGFE<;:9*-,+))(()*))))*(''((((()?FHECBACGHKGHJKFKJILJQHOLHSSJNQHLJLHHLHLHHAGEFEJEE000..334KKKSIKHGIFEDEEGFEIGJHHJGNKQJSSKJNJNNLLRMJIKJKSSPSKIJIILSLKOOMQOJKNSMSISJHNSSSLNMHIGIHMIKPKJKSKKMOHJPHOIGKKJJSLKIKLINPSLKIJLGKIMLQKJHHGHINGHGFEFEC>>@DGDDEGJHMJJHLLMSNJHJQKMRRSKKGGGFHFIHHLHHJHIGIMJIFFHFHILGIEDC/
@739_2WVZPS_5
GGAATGTTCACAAATCATAGGCTTTTATTCACCTTACAACATTCATAAATATCGTTATCGTGCTACTGGCGATACAAGTCTGAGCAATGGTTAGCAACTCCACGCTTCTTGCACCAATTTTCCGAAGAAAATCCAAAACCAGATGGGAATTAATTTTTACCCACAGACCTCACCCACCTTTTTCAAGGCACAATCATTCAGATAGAAAAACATAATATTTACCTTAATACTTGTTTTACTCATTTGATTCCTCTTGGGCTACTATCGAATTCAACTTATCTTATAGTCATGTTTCCACGACATCATGAGGAACTAACTTATTTGGTATTACCAAGGGCTTATACAAGTTACCAATTTGTATATCTTCTTGGTTTCTTTTATCCTTTTAAGATAACGTCTATTGCGTTAGCGATAAGTCTTTCACACTACGTCTACTTATAAACTTGCACATCAGTTGAACTGTAAGATATTATTATATCTTACAGTTGGACTGATGTGCAAGTTTATAAGTAGACGTTGATGTGAAAGCTATCGCTAACGCAATAGACGTTATCTTAAAAGGATAAAAGAAACCAAGAAGATATACAAATTGGTAACTTGTATAAGCCCTTGGTAATACCAAATAAGTTAGTTCCTCATGATGTCGTGGAAACATGACTATAAGATAAGTTGAATTCGATAGTAGCCCAAGAGGAATCAAATGAGTAAAACAAGTATTAAGGTAAATCTATGTTTTTTATCTGAATGATTGTGCCTTGAAAAAGGTGGTAATTTATATGGGTAAAAATTAATTCCCATCTGGTTTTGGATTTTCTTCGGAAAATTCATCCGTGGAGTTGCTAACCATTGCTCAGACTTGTATCGCCAGTAGCGATAACGATATTTATGAATGTTGTAAGGTGAATAAAAGCCTATGATTTGTGAACATTCCA
+
SKPMJNNKOLSOSFJSOSJMJINSSSJMQMSKKLJKJJSKMKMNSNIOIJNSLSLJJKONJLOSPSNOOJEDDEESSLSMSSSSSLSMJMKSJMSKKNRNKJQSSKLHHJHSMSLNLHGMMMS@><<>HJMKMJQMKKMLKLOKCIKKSGE?<<>8><444<=><;;;;;;JSSMNJSQSROSSMLORSOLMOIMLMLQKORKMSJSNPNKMMRSPSKNMORJSOSJSMSSPSJMOSMSMOIQSLJDJEHIF===IKPSLQLMJOLLHSJQMSKKJKKLMSSMSMMSNJKJNJIGFDDJLSSKKRLMSQNSRJSQNOKOKSSSMLOMJRIIHSSSSROQNMLKRJOSOJEFSLRSNSPSSSKJRJJJKK21117-...54<GJLIOSLSSSSPSNOSNMLJJIRSONIIILJIFKHSG:777FOHHLKHMPLKIJSNNSKSRMJLOSKMLIJLJKJSSHKJKSHRILNNSRJIPMJGGFCECDHIEE+*****8;BBCCBABAAA<<?;9:1+*)**)''(()++,+'&'').55667<:;;;<@AA???@?A?=<1...+765679=?BDEBAAB<<8452110/,+++-.++)(''''(278=>?BEDEDCA@ABADCA@@?>@?AACBFEDDDBCB@?@@A>::999<=>AAAAABBBBDDCCDEDGFDEFJGA====@GD?@CBACEFF?????@@@?@A?>>==BCAB>=<<<;<?>>.---))'''*,/248789;<>@CB@ABAFBEDBC@=?>?=721*'%$$%$$###$%&'(*//79993333/19/0=?==;=AB::::;@A9:94320/.)*,(''%$%%&,-/122232)''))'%%$$##$%&(*----///.--(''''(-.<99999<<:@@???>@??>=====99977>>>@@?>:620../344//./76333
@740_2WVZPS_5
GGAATGTTCACAAATCATAGGCTTTTATTCACCTTACAACATTCATAAATATCGTTATCGTGCTACTGGCGATACAAGTCTGAGCAATGGTTAGCAACTCCACGCTTCTTGCACCAATTTTCCGAAGAAAATCCAAAACCAGATGGGAATTAATTTTTACCCACAGACCTCACCCACCTTTTTCAAGGCACAATCATTCAGATAGAAAAACATAATATTTACCTATAATACTTGTTTTACTCATTTGATTCCTCTTGGGCTACTATCGAATTCAACTTATCTTATAGTCATGTTTCCACGACATCATGAGGAACTAACTTATTTGGTATTACCAAGGGCTTATACAAGTTACCAATTTGTATATCTTCTTCGTTTTCTTTATCCTTTCGAGATAACGTCTATTGCGTTAGCGATCGTCTTTCACACTACGTCTACTTATAAACTTGCACATCAGTTGAACTGTAAGATATTATTATATCTCTACTAACTCATCCTTCTTACGGGTGACTTACCCAGTCATTATAGATTTTGTAGTAATTGTACTTAATTAATGTATCCATTTAATCTTTCCTTCACATAACTCCTTTTGAGAGCACAACTAATTCCTTGCACTGTTCATTAGACAGTCATACACAAGGCTATGTCTATAAACATTCCA
+
HIGHJISJIIHFIGGGOSHJJHKSISJSJHJPSJIIHGIOKJLSLSJNMLMMHGHFFJJGFFGMIJFKSHJKQILOJMSJJOJKSHMJKSCCBBBHIKKSKNSLKJNMMSMKISJJIIEG57>44AGKOSOQLSLKPKKLJIKIJHOJJNSFDC>;HFBBADJKIKHGILLLPJIJHSE><JJKSKLKLLJKNIKHNIPKOISKRMRSLNSJMJSLSKLMKSIIRMKPILSPISKLNNMSSSJJPMNGSD>>??DC>>@@@C=<5/..058@CDDSMJMHKMJIMLKLKQIKJKJJMIKFFFGPPGFDDFOSRRLPISSPKLJIIQKNMSKILSHIJJJKJNMMRNNLSKFIHKGIGSQNIHFGGGHGGC+****<,+,+(4AHIJL>==>>HIOS<;;;8::988;<;;<89:::;;;FJHMQSKPMJIJIIJKNKILLLJLOSKNKSMJMJJIPSNJSPNNLMKLGIJGBBDBDB@@E@A@@CCDFGFFEDDIGFFHCB@?@ABHCCCBCFGGGHIIIIJNLKGHGGNPPJGGGGGPIJOFFEGFHSNSLJIJJABAAESLSQHIF44?44A@GGJIGFDIEDFJ=8LGHEDFEEGJGGIGIGEDGEEIFEHKH*)))*>>=766333444;789??BDEDDDCBBABDEEEIEGG
@741_2WVZPS_5
TAAATATCGTTATCGTGCTACTGGCGATACAAGAGAGCAATGGTTAGCAACTCCACGCTTCTTGCACCAATTTTCCGAAGAAAATCCAAAACTAGATGGGAATTAATTTTTACCCACAGACCTCACCCACCTTTTTCAAGGCACAATCATTCAGATAGAAAAACATAATATTTACCTATAATACTTGTTTTACTTTTGATTCCTCTAGGCTATCGAATTCAACTTATTTTAGTCATGTTTCCACGACATCATGAGGAACTAACTTTGGTATTACCAAGGGCTTATACAAGTTACCAATTTGTATATCTTCTTGGTAATACCAAAGTTAGTTCCTCATGATGTCGTGGAAACATGACTATAAGATAAGTTGAATTCGATAGCCTAGAGGAATCAAAAGTAAAACAAGTATTATAGGTAAATATTATGTTTTTCTATCTGAATGATTGTGCCTTGAAAAAGGTGGTAATGCTGTGGGTAAAAATTAATTCCCATCTAGTTTTGGATTCTCTTCGGAAAATTGGTGCAAGAAGCGTGGAGTTGCTAACCATTGCTCTCTTGTATCGCCAGTAGCACGATAACGATATTTAA
+
@=>>GLMJSNNKSMPRLSJRIHHHNGDGGFKFHEA<99111/0++++,>CCLIMONNSPMJSSSSIKJMRIKLKLFDEEHSLQISIJIHICDBA?BEKNLMNOLNLFNMSSLLNMBOPJJLHRKILKSMJKNMSKSIJQPLKOIIOQKNSOMRJHKHFHIPJLSSKNSILKSQPSKNMSSMIKNKLRISGHFDMSSNNMKNONSLLHSJJSPOHEEFFIE=;:;9*)&&''),?@BJJMIJOKHIIIFIEEFEEJKKSPKMJGGJFGFJSIIKLSNNPIJLGJPNISMNHGHILJPJMSSSPLKSILJQLOSHIKJHHIJISKLIHIEBDB@@?@A@?=@AA?<<<<=DBDBB<=>>>?8665532211,++,35555678888<ACCCEECCECDDGDHGGEEEDCCEDB>=<;<=>@BA;:999<?CGIC?>>?A999989:;;>?@ABA;655554320-*)(''')+,.444488>@@@;999664./+)))(()*''&&%'())*-.22122223554100/--,,----.000///025=ABB@@@>?>@?::;DDBAAAAE@??>=<=>>BA????@CB@>
@742_2WVZPS_5
GTTATTATCGAATTCAACTTATCTTATAGTCATGTTTCCACGACATCATGAGGAACTAACTTATTTGGTATTACCAAGGGCTTATACAAGTTACCAATTTGTATATCTTCTTGGTTTCTTTTATCCTTTGGGATAACGCCTATTGCGTTAGCGATAAGTCTTTCACACTGAGCTTGTACTTATAAACTTACAGCAGATCAGTTGAACTGTAAGATATTATTATATCTCTACTAACTCATCCTTCTTACGGGTGCCTACCCAGTCATTATAGATTTTGTAGTAATTGTACTTAATTAAATGTATCCATTTAATCTTTCCTTCACATAACTCCTTTTGAGAGCACAACTAATTCCTTGCACTGTTGATTCAAGAGATTCATACACAAGGCTATGTCTATAAACAGTGCAAGGAATTAGTTGTGCTCTCAAAAGGAGTTATGTGAAGGAAAGATTAAATGGATACATTTAATTAAGTACAATTACTACAAAATCTATAATGACTGGGTAAGACACCCGTAAGAAGGATGAGTTAGTAGATATAATAATATCTTACAGTTCAACTGATGTGCAAGTTTAGTAAGTTCAACGTAGTGTGAAAGACTTATCGCTAACGCAATAGACGTTATCTCGAAAGGATAAAAGAAACCAAGAAGATATACAAATTGGTAACTTGTATAAGCCCTTGGTAATACCAAAGAGTTAGTTCCTAGTGATCTCATGGAAACATGACTATAAGATAAGTTGAATTCGATAGTAGCA
+
2,,++++--46778FLGHKIHFGGHHICBBBBHEHILJOKEDB@>><<>HGKGJHMJHHLIIHJLJEEJJFFGEGEFFHHIFFHGGIIKLLHIHMHPIINMHIJKIHIJJBF21233----01345=>6'''&'(/..//...7889CCDFDAAAAACDEHMGECC@??'&&&&&&&&&'0((('&%&'))'&&'''(*+//000??AFGKHGKIGGEHGIHILSHRCA@IIJIHKJGHKIIIBAAAD@@?><-))()-@AEFFFEFEFEDDHELJSNJMGJQIJJIIFFHKGIGIHISJKHFFEHHFHKHMMMLKKJCBBBHGDFHFJNPHKMCAJIJIGISAAA@AKO;99;;==CD@=>>;975'''')**),('*+++;>?EEHEEGEFFDDB=====>>?BDGGHJISJEDDDAABBBA@>=:>?@ECDCDFFFNHIIFCBIMJSGIIEFDEEFGDFGDGB;BDBBCBBBDDGEEFFDDCBBEFIFEEECCBBFEGEGDDDABA@874-++---=?AAAD;;;:9,,,++**;;88++;<>>??@AB?==<;;;;:9987776655553,'&&''*($$%&&&../00266656776445;;;<<<;<33345BC@?@>??>=::::;;;;5666@BBB>=<;;;;::?>=95000001.-,)))(),..--'%%%&'%%//24221///-+'&&$$&&%'++***)*(((''***.-,---..6678:=?@@???><<<;;;:9::;??@==
@743_2WVZPS_5
TAATTTTTTACCCACAGACCTCACCCACCTTTTTCAAGGCTATATCATTCAGATAGAAAAACATAATATTTACTATAATACTTGTTTTACTTTGATTTCTCTTGGGCTACTATTGAATTCAACTTATCTTATAGTCATGTTTCCACGACATCATGAGGAACTAACTTATTTGGTATTACCAAGGGCTTATACAAGTTACCAATTTGTATATCTTCTTGGTTTCTTTTATCCTTTCGAGATAACGTCTTGCGTTATCTCGAAAGGATAAAAGAAACCGAGGATATTCAATTGGTAACTTGTATAAGCCCTTGGTAATACCAAATAAGTTAGTTCCTCATGATGTCGTGGAAACATGACTCGGTTTTAGATAAGTTGAATTCGATAGTAGCCCAAGAGAAATCAAAGTAAAAACAAGTATTTATAGTAAATATTATGTTTTTCTGAATGATATAGCCTTGAAAAAGGTGGGTGAGGTCTGTGGGTAAAAAATTAA
+
7<<<>8EG::::LDJJSHJKSKSNONILHNJSSSPQOSSKMJHSILJPLSKKMPLQMQOMSSKSNNSLSKLIHHKHILHIISL?6666222258=ACB:?222,-...44433,))**;BBBBBBAACFFHHFHHHGIHKJSSSKMIJLLLLJSSLOLSOSKLPLSPJSKKJHGINGHGGCCGPIKHHISLKEA@??@ADCDFKNNHJHHKHGKMINLHSLIA><=<AJJOIMKADEHFNJKKIMPSOSKHSGGJIHH;:;:;DCDAFHB@>>;62.,+((''(($$$$'/0-....../998977:>>A?@A??@>@?>>?<><;=@>ABA;:;:9920/..333445853341/.-*('$$&&##$%'''''%%%%%&()+--.+****&&&&&&&))())*-.10023321100111*-;<===>=>?>::9;<=;6,)%%%(()((('''(((89@CEHHGDAA@?>???A?@AA?<<142111110//
@744_2WVZPS_5
GGAATGTTCACAAATCATAGGCTTTTATTCACCTTACAACATTCATAAATATCGTTATCGTGCTACTGGCGATACAAGTCTGAGCAATGGTTAGCAACTCCACGCTTCTTGCACCAATTTTCCGAAGAAAATCCTAAACCAGATGGGAATTAATTTTTACCCACAGACCTCACCCACCTTTTTCAAGGCACAATCATTCAGATAGAAAAACATAATATTTACACCTAATACTTTCTTTGATCATCCGATTCCTCTTGGGCTACTATCGAATTCAACTTATCTTATAGTCATGTTTCCACGACATCATGAGGAACTAACTTATTTGGTATTACCAAGGGATTATACAAGTTACCAATTTGTATATCTTCTTGGTTTCTTTTATCCTTTCGAGATAACGTCTATTGCGTTAGCGATAAGTCTTTCACACTACGTCTACTTATAAACTTGCACATCAGTTGAACTGTAAGATATTATTATATCTCTACTAACTCATCCTTCTTACGGGTGACTTTGCCTCATTCATTATAGATTTTGTAGTAATTGTACTTAATTAAATGTATCCATTTAATCTTTCCTTCACATAACTCCTTTTGAGAGCACAACTAATTCCTTGCACTGTTGATTAGACAGTCATACACAAGGCTATGTCTATAAACATTCCA
+
JOSMMKSLRLLKSKSPLKHIJIIGSSNSMSKIKJKIGFGIGLLMJIILKGC>.----0.))******88;AAA@BKJLLISHLMJGIJJQIKLJILKSKMPGPGJHJKSSJKONKSSIJSFGJCCKLSQKJLNPSLGOJGIJIIHGGIKJIFAA?AAAAELKGLD@@?@FEDLLJHILHKJIIHIIOHRJFEEEGGFHHRKIHGGFGHIIHJHGIFFBED=9,*))''(&%&&&&')))/766875)((('-80.-))++-653359889:;JJIHHIFEILIMLSJSJGHFFISSJMKJIJJQNMMLPMMQOJLKOSMJKHRJMKSMIILNLKJLGKNMSLSLOPSLOQOLGKLHJLMNLKNSJINOIJDBCCHC@ABJBKLLSJSPLKOSLJKSIJKLE66666IMQSKMMSSQGHLDABALMJGHHJIJIKHIHJFEILHIIMGMILLKSGKMLINQHJQJLPINSSLSNSRKOLHMKLKHMLKKHQHMHIIJLOJLKE,,,,++***)&&'&&),45::<>?BHEMHLSNQIIGGIHHJLILJNJGOSJSNMMSJI><<<=:7987<:0/.***/ABGEFHJMHLNSHASSJMJLMMJNKHLLMMLMOKPKHJLJNOSSMJGGHGGGIJGISLOKIHHIHGKGEDAAACHIGKILHLH
@745_2WVZPS_5
GGAATGTTCACAAATCATAGGTTTTTATTCACCTTACAACATTCATAAATATCGTTCGTGCTACTGGCGATACAAGTCTGAGCAATGGTTAGCAAACTCCACGCTTCTTGCACCAATTTTCCGAAGAAAATCCAAAACCAGATGGGGATTAATTTTTACCCACAGACCTCACCCACCTTTTTCAAGGCACAATCATTCAGATAGAAAAACATAATATTTACCTAATAATGTTTTACTTGTGATTCCTCTTGGGCTACTATCGAATTCAACTTATCTTATAGTCATGTTTCCACGACATCATGAGGAACTAACTTATTTGGTATTACCAAGGGCTTATACAAGTTACCAATTTGTATATCTTCTTGGTTTCTTTTATCCTTTCGAGATAACGTCTATTGCGTTAGCGATAAGTCTTTCACACTACGTCTACTTATAAACTTGCACATCAGTTGAACTGTAAGATATTATTATATCTCTACTAACTCATCCTTCTTACGGGTGACTTACCCAGTCATTATAGATTTTGTAGTAATTGTACTTAATTAAATGTATCCATTTAATTAAGTACAATTACTACAAAATCTATAATGACTGGGTAAGTCACCCGTAAGAAGGATGAGTTAGTAGAGATATAATAATATCTTACAGTTCAACTGATGTGCAAGTTTATAAGTAGACGTAGTGTGAAAGACTTATCGCTAACGCAATAGACGTTATCTCGAAAGGATAAAAGAAACCAAGAAGATATACGTATTTGTATAAGCCCTTGGTAATACCAAATAAGTTAGTTCCTCATGATGTCGTGGAAACATGACTATAAGATAAGTTGAATTCGATAGTAGCCCAAGAGGAATCACAAGTAAAACATTATTAGGTAAATATTCCTTTTCTATCTGAATGATTGTGCCTTGAAAAAGGTGGGTGAGGTCTGTGGGTAAAAATTAATCCCCATCTGGTTTTGGATTTTCTTCGGAAAATTCATCAGAGCGTGGAGTTTGCTAACCATTGTTCAGACTTGTATCGCCAGTAGCACGAACGATATTTATGAATGTTGTAAGGTGAATAAAAACCTATGATTTGTGAACATTCCATGACAACAGGGTTCATGGTCTTAACCTTTAGCAAT
+
HHHJHIIOJLKJMPMSHSOLJLGKMKNSNMSSJNSRMGKHEEFFFQMSMSSPKSKJJSLJKFLSIHIGFEDEEJJKLJLJJHIJOQSSSKJIQIMJLSIOGJA<;930007=JFJJGNMRHMLHEGGGJOOJLRIILNIMKJNIICGIHIHLLKJSSSJQSJKNGGEHFISOLJEJJLFEGEELHIIHJNHHLGISINQIIJMKHOKJJPQLLOLSSSOIIGEFEILQMHIKOMJGNHJHNKLOIGGDCC<;AAC=>==>@<;:;<EFEA@?=:;<<<<AAA>ACEEGKILCCHMPHRSMNKSSPSNKROILNSKHMSOSSOPSLSKJJSSPLNSPSPSSJSKQNNSSSNNNSSSSMSNKSSKRKSOJJJCBBK@CA@GIIEEIJMNMKSSPKOMPKLSNSONLJSLQLOKSNOSSSSSNKIMJSSMPLSSLNPSQPMJMKMJISKLSOLICCBBEHGKMSSNRJSLKQRNMSKMORKSMLKLJMMSLKLSOSOLIIIKLKIISQKKNOPMSLNOKLSSKHSISLOOSJSSKQOOSLNJJSSPJOSSNSOJLJHIMKLMKLLJNGFIIGIJGNGGIFKHGFH=<<<;>>=>@A@CBA<;;<<B<AA?>;;:>???@@;;98845::::?>?CE>>@ABBBDFFGPSLLIJFDBCDCFEEEFFMPJJHGEEEB??CDQFDECBBCHFIEFEGEDC55=?AACEDEH???>>?>68<55;;:9:>?@CDEEFGFGAFA;;9987433530,)$##$%&()233=>AADEECEDCAAACDFIGEHKGJHFIHHDEEECB@AABBFDDDCDFCBBCCDEEDGFFKHLHEFHGFFDDCDAAA@BGFCCBB>CCDEECDDBDBABCCBFJHGDFDCDD@?=;::9:654(''''0)8;;<A>====<>><?9>@=4../CDKKFFGDFCCCCDDCDFGHPIFF?GJLMECDGF<=B>;765579::::::=BD?@@:995../0-)))())))((,,223221001225<;;:8((((+74554:;;;=>?=888:<?@>>>><==<=@@@@?>>??@AA@@A@AAABDDBC@CDDA@@@?=<<;;=>==<333/.(&%&(,,-.02223334*))))-((--.0/+-1//+
@746_2WVZPS_5
CTTCACACTACGTCTACTTATAAACTTGCACATCAGTTGAACTGTAAGATATTATTATATCTCTACTAACTCATCCTTCTTACGGGTGACTTACCCAGTCATTATAGATTTTGTAGTAATTGTACTTAATTAAATGTATCCATTAATCTTTCCTTCACATAACTCCTTTTGAGAGCACAACTAATTCCTTGCACTGTTGATTAGACAGTCATACACAAGGAATTAGTTGTGCTCTCAAAGGAGTTATGTGAAGGAAAGATTAAATGGATACATTTAATTAAGTACAATTCTACAAATATAATGACTGGGTAAGTCACCCGTAAGAAGGATGAGTTAGTCATATAATAATATCTTACAGTTCAACTGATGTGCAAGTTTATAAGTAGACGTAGTGTGAAA
+
01211=EBAA??>??ABAABBBAAABBDBDEDGDDDEEDEKFDFEDFGEDDDEEFFEEFGFHCBDBBCCGHCDCDGDH=<<::;>>?BFCEC>>@A@DEEEFF<=>??ABCLLFDCCCDCFECDBCCBBCDDEDDBCCCBBAB8//A;;<<<EC>44DBAAABDFGGGMJHGEHFDEEDFEDDEEEFHFFKHGGJJPNCBA@?A????BDEDEDDFBAA@<<<;777778?1///.0//,>>====>?BDDB@?@CFDDEDB@??>>>???AA@><>A@?><<<;9642''')*'&%%$$$%).24599;<===>@@B@<=:::;;::==87666035'&%%%*+2678889999887888/.../BCBCBBAA@??<;998889:;<<:311112111
@747_2WVZPS_5
GGAATGTTTCTAGACATAGCCTTGTGTATGACTGTCTAATCAACAGTGCAAGGAATTAGTTGTGCTCTCAAAAGGAGTTATGTGAAGGAAAGATTAAATGGATACATTTAATTAAGTACAATTACTACAAAATCTATAATGACTGGGTAAGTCACCCGTAAGAAGGATGAGTTAGTAGAGATATAATAATATCTTACAGTTCAACTGATGTGCAAGTTTATAAGTAGACGTAGTGTGAAAGACTTATCGCTAACGCAATAGACGTTATCTCGAAAGGATAAAAGAAACCAAGAAGATATACAAATTGGTAACTTGTATAAGCCCTTGGTAATACCAAATAAGTTAGTTCCTCATGATGTCGTGGAAACATGACTATAAGATAAGTTGAATTCGATAGTAGCCCAAGAGGAATCAAATGAGTAAAACAAGTATTATAGGTAAATATTTTGTTTTTCTTCTGAATGATTGTGCCTTGAAAAAGGTGGGTGAGGTCTGTGGGTAAAAATTAATTCCCATCTGGTTTTGGATTTTCTTCGGAAAATTGGTGCAAGAAGCGTGGAGTTGCTAACCATTGCTCAGACTTGTATCCAGTAGCACGAACGATATTTATGAATTGTAAGGTGGATAAAAGCCTATGATTTGTGAACATTCCA
+
FIELF@??>+**''+,233333=;;76789;ADFEFFFIDIJHILIKHLHISIJIFC?>>?AGOQLSNHJKJJQHLGHGFGNG@CC>@BIFIHGB?@AAAGFFFHJSISJIHR?65557;??A???@BCEIIPGJIGGHJGILMJIGFHJIJIJJMGEGBD@MKKSMSHIFIJGKHGF?<:;JLJSSJKNJHKMLHQPSKSFEGGGIJMJMJJHJHGJLHOLGHGJHHGFEGFGIOQOIJNKDLGFEDDDFFFECCBDEFGFDDGEGLJIGHHMSNIIICHIOLKQJIHEFHLJIOKOGJMJNLGNIGOHRJKSNIKSIHIHGJHKHKIIOIJJHJNJPSJKHFIIPNOIHHHHJHHJOEFDDEGLQOLJILHHFOGJJPJHEA@AJRKMIFCGIFJKHGSMMIINJSMJMNJKKMJEHCDDHIJSJIGEFIIMSHMLMGGLSKMKLKIIDGNSKSE78CDCNIKNMKMLSKOQFFGFBNKIGFIGGMJIGIKJIM8888?ILJMJJJHNJDCBDEMOKLMLNPNJHFIGLJHLDCADEILSLFFFDA?@>AEBABEDFMIMOJNJJIJKGIGGIGGGFFJEGHHKIHIGFFFFFIDCDCBBBBBDJIHJGGEGIGGGFEDEEEEEFHPOGEFEDCBACDDFFCDBCCEEDDC
@748_2WVZPS_5
TTAAATGTATCCATTTAATCTTTCCTTCACGTGACTCCTTTTGAGAGCACAACTAATTCCTTGCACTGTTGATTAGACAGTCGCCCCCCCCCCCCCCCCCCCCCCCTGGAATGTTTATAGACATAGCCTTGTGTATGACTGTCTAATTAACAGTCATACACAAGGCTATGTCTATCCAGGTGTTGTCTAATCAACGTGCAAGGAATTAGTTGTGTCTGTGGAAAAGGAGTTATGTGAAAGAAAA
+
;<::;<<<==<<>==>=;<;;<<<><<=>?,,,,,.,/..55,;==<<<<:533=><==<<==>>>?><90//.+(((&&''&'(()(()*+,,-./014641357708:;;;<<<;;;:::;;<<=<=>==><;;::;<=====<<=>>?==<<:;:;;<<;;;;;:930*)((%###"#&&'%%&(()*)'&&$$%&())+-.00233442-&%%&(%%%&&(*../--+,-1001(&''(*
@749_2WVZPS_5
CACCTTTTTCAAGGCACAATCATTCAGATAGAAAAAATATAATATTTACCTATAACTACTTGTTTTACTCATTTGATTCCTCTTGGGCTACTATCGAATTCAACTTATCTTATAGTCATGTTTCCACGACATCATGAGGAACTAACTTATTTGGTATTACCAAGGGCTTATACAAGTTACCAATTTGTATATCTTCTTGGTTTCTTTTATCCTTTCGAGATAACGTCTATTGCGTTAGCGATAAGTCTTTCACACTACGTCTACTTATAAACTTGCACATCAGTTGAACTGTAAGATATTATTATATCTCTACTAACTCATCCTTCTTACGGGTGTTTACCCAGTCATTATAGATTTTGTAGGTGATTGTCCTTAATTAAATGTATCCATTTGATAAAATGACAATTGTACCAAAATCTATAAATGACTGGGTAAACACCGTAAGAGTTAGTAGAGATATAATAATATCTTACAGCAATTTCAACTGATGTGCAAGTTTATAAGTAGACGTAGTGTGAAAGACTTATCGCTAACGCAATAGACGTTATCTCGAAAGGATAAAAGAAACCAAGATATACAAATTGGTAACTTGTATAAGCCCTTGGTAATACCAAATAAGTTAGTTCGATGTCGTGGAAACATGACTATAAGATAAGTTGAATTCGATAGTAGCCCAAGAGGAATCAAATGAGTAAAACAAGTAGTTATAGGTAAATATTATATTTTTTTCTATCTGAATGATTGTGCCTTGAAAAAGGTGA
+
9::=<<:KMKILMRKKSKJSIHIIISNKSF::89:SORMJMNHMHMK==76-,,1;FJCEGEDNIMSMMEEHHLKKJGNFGFGHJHRSPGFEDCCFHKSSLIPQSJKJKSSJLSLIQIIJRSNJLJHJIJQSKSNOSOSSOKPOOORLSNSOQMKPJSLSKMLLMOSFROSLIGECDDDFHNJIKKMKNKJHCDBCA=54446221119@AABEE>@HMJMMPOMIJJLDDEEESSLSSLJQSIEI73333HJIMHLGKSNOSPMOSSLSOSSNJJOSJSOSSJQKONMSSOSMJSISNMSSSIONNNJSSLJLNQQOLSSLKJMPMKORILKILJSLJSJPPKSKPSIDE<<<===:43('&&%&&&&(''&&%&'0)(((&&&((*)*'(&&()),,',,,++(('((((*+-6>644324-**6666788:=;:;;8**1-)((+,358:<<<?>>>:9:98877774/.&&%$$%$$##$$%&(),1..-./67:67<<==<@ABGGDACAACFFD@=63101<AACCCCCAABDCGDE@CE@D@??1/000<<;:992-/+-,+))((.1100223;@DEIHHJJNKGCCAABCDFFEA?=1221131111386766544.((((*44556:CBDECA@AA@BA?<>>DFDECA=;987311//23889::=>?@@@AA<;==<AAAAACCFFDCCBCCDEEFFGDECCDDEEDCB@A><367?1,,,-?@BBCEDEEDDDEFHFA?CFFJFDC>;
@750_2WVZPS_5
GGAATGTTTATAGACATAGCCTTGTGTATGACTGTCTAATCAACAGTGCAAGGAATTAGTTGTGCTCTCAAAAGGAGTTATGTGAAGGAAAGATTAAATGGATACATTTAATTAAGTACAATTCTTACAAAATCTATAATGACTGGGTGAGTACCCGTAAGAAGGATGAGTTAGTAGAGATATAATAATATCTTACAGTTCAACTGATGTGCAAGTTTATAAGTAGACGTAGTGTGAAAGACTTATCGCTAACGCAATAGACGTTATCTCGAAAGGATAAAAGAAACCAAGAAGATATACAAATTGGTAACTTGTATAAGCCCTTGGTAATACCAAATAAGTTAGTTCCTCATGATGTCGTGGAAACATGACTATAAGATAAGTTGAATTAGATAGTAGCCCAAGAGGAATCAAATGAGTAAAACAAGTATTATAGGTAAATATTATGCTTTCTTTCTGAATGATTTCCCTTGAAAAAGGTGGGTGAGGTCTGTGGGTAAAAATTAATTCCCATCTGGTTTAGGATTTTCTAGGGGAAAATTGGTGCAAGAAGCGTGGAGTTGCTAACCATTGCTCAGACTTGTATCGCCAGTAGCACGATAACGATATTTATGAATGTTGTAAGGTGAATAAAAGCCTATGATTTGTGAACATTTCA
+
LJSOSIKHILLOMMKISKJMIJJIOIIJKILKMHKHQIJHLJLJJJGIIJPHJKMNLRKSSPIJKKHFECFJSLLSJNIISMMLPFECALSKOMKJNKJIIGHLKHJMKKHSLHGGFFFC?<;*((((,;<CDJJIHGMHGGJQIJJLLNKNMSKJLGEDSKKSKLKJJCMLKNSISLIFLGA;9766:<<<<==BEGIGGMKKIFLNPMKHKIFIKNNHKLBIIMIJHKGMLQJPISORMHLJJPLSLHKKPHGGHKIHHGGIGLSSSMQPSNKMJSJSKKMMSQSLJHKKJJRSOIKSOHLOJSSJQIAA???CDIILMLSJSIKJJGHEFGHIKLSSIJLIKSLHJJHHIJHSSSFEFDDISRMHGFFEGIJHJKPISGECB>=<<<,,+,-.2*))*11@NJNNNLMKJJHKHGBGFIKJKHLJIOIJKLIEFGFIIRSJPJJK?===<DDGBEKJKJKGEHFB<2-,++,4EGGCDDEGFHJFFFFGJKJKMKHHFPONNKFNJDEIDFGJCBBDDJLNPJLLJLSHGGJPMJKKLSPHHGGGFFIKFGEGFEHHGQJLHIHGGEEIIJIKGGEFHIIKJGEDCDCEHGGGFEDEDDCDBABBCIHGLFIFFEEGGHEEEDFCCCBBEFDEDDDCCCDFFHIIEDCB>A;*((
@751_2WVZPS_5
GGAATGTTCACAAATCATAGGCTTTTTTTTACCTTACAACATTCATAAATATCGTTATCGTGCTACTGGCGATACAAGTCTGAGCTATGGTTAGCAACTCCACGCTTCTTGCACCAATTTTCTGAAGAAAATCCAAAACCAGATGGGAATTAATTTTTACCCACAGACCTCACCCACCTTTTTCAAGGCACAATCATTCAGATAGAAAAACATAATATTTAATACTTGTTTTACTCATTTGATTCCTCTTGGGCTACTCGAATTCAACTTATCTTATAGTCATGTTTCCACGACATCATGAGGAACTAACTTATTTGGTATTACCAAGGGCTTATACAAGTTACCAATTTGTATATCTTCTTGGTTTCTTTTATCCTTTCGAGATAACGTCTATTGCGTTAGCGATAAGTCTTTCACACTACGTCTACTTATAAACTTGCACATCAGTTGAACTGTAAGATATCTATGTCTCTTTTCTGACTCATCCTTCTTACGGGTGATTTACCCAGTCATTATAGATTTTGTAGTAATTGTACTTAATTT
+
DFLMISMMMJKMJMNKNISLOHLSIKSSSSIIILLNIIHJMKNNKLLNJRRRKILHSNKMLJMNSSLKKILKIMSPKNOSIKLJLKJKHNOSJSNQJILKSOJSHIIDDC>?IJKPHMFKEFHG??BISSJHMSHMLKSMMSMSLHHSNSSMKJIRSKKSMKISHIIKIOHEMLRHQHDCJFKNIKIJSRINOSSMSOQIIOLKIFKISMSMNKPROFFEEGLJJNKIJNJSMLSLNISOSHSIHIJIOJIHLNGOSJSCCCBBFHFJLNJJGHJNHFFFIHHEIKOMNNSGHIHRCA@@@AMLJKIIIHJMSIKKHGONILLIKSOKNKSMOLKPKLSQSSOSKMJLSLKSNQNIOLKL31)*//21877:7?AA?AA?KKJMKJQIGJIML@@??ALJLLGHHKIMNKJHKIGOKKOMMSLKMPKGJHFGSIIHILLHOPIIKKLPLMSPSKLH?===>0,&&'''''''+'''&'&&')''(/6@BABDBABDDGJQSHMIKLLHKHIEIHEF)))))'(-6EGKHLKHHHKGHEA?@?-
@752_2WVZPS_5
GGAATGTTTATAGACATAGCCTTGTGTATGACTGTCTAATCAACAGTGCAAGGAATTAGTTGTGCTCTCAAAAGGAGTTATGTGAAGGAAAGATTAAATGGATACATTTAATTAAGTACAATTACTACAAAATCTATAATGACTGGGTATCACCCGTAAGAAGGATGAGTTAGTAGAGATATAATAATATCTTACAGTTCAACTGATGTGCAAGTTTATAAGTAGACGTAGTGTGAAAGACTTATCGCTAACGCAATAGACGTTATCTCGAAAGGATAAAAGAAACCAAGAAGATATACAAATTGGTAACTTGTATAAGCCCTTGGTAATACCAAATAAGTTAGTTCCTCATGATGTCGTGGAAACATGACTATAAGATAAGTTGAATTCGATAGTAGCCCAAGAGGAATCAAATGAGTAAAACAAGTATTATAGGTAAATATTATTGTTTTTCTATCTGAATGATTGTGCCTTGAAAAAGGTGGGTTGCTGTGGGTAAAAATTAATTCCCATCTGGTTTTGGATTTTCTTCGGAAAATTGGTGCAAGAAGCGTGGAGTTGCTAACCATTGCTCAGACTTGTATCGCCAGTAGCACCGATAACGATATTTATGAAATTGTAAGGTGAATAAAAGCCTATGATTTGTGAACATTCCA
+
@GJIFKJNOOSNLMRMSOPLKILNLKORPKHOLKSKJJILJLSSJMKKJIJIKKNMLMSNLSMI<975556IKJSJMKLMKNOHJLKLNSOJSSJJHJIOJHIKLSJMSMSMNKKJIHHKLSKKLHED?@EGKLHNJLJQHKHKFJPSNHSLQNG:977677<9552221188:>GIGGKLOPPSKJNOPIHIIJNNSSSSOJSMMSOJNOHJMKFJSJHSHKJJNKGJ2111101100><=@=>BGMMJHIFHFFHHHIKDFJ@LJEDECPSMMJL>>>?JJSOKJSMSQNJLSHFHFSLPGHOOSJSPKLOLKORMMSLMSNRSOSJPMJJLIMSSSQJSPLNLF@B;;<DDEEHIIGGJKIILKN@?;;;;>EECDDA<=>SJJJH=:::0//001DECEGSRSMKMIPNKOQIHHGELMOSOHKNLMJL?>>=>MLSPSSSKPLMQSSMSKJSFDEEEIIGJSIIKJSPJ@<9533332+*)(()((((-=>>?DDGJLGFIHNKRDFIKLOMHLKSSLSJRRNDD=000ED655501111<@>GGGEEEGKPSRJLJIIIILNJOKOMHGHIHJNKOSJICBABAECAGFBA==AGHNEDCDHSKKMFFHLKJGFFGFGGHJIJJJJLIQSHKO====>SSSGMLKLJ===
@753_2WVZPS_5
GGAATGTTTATAGACATAGCCTTGTGTAGACTGTCTAATCAACAGTGCAAGGAATTAGTTGTGCTCTCAAAAGGAGTTATGTGAAGGAAAGATTAAATGGATACATTTAATTAAGTACAATTACTACAAAATCTATAATGACTGGGTAGTCACCCATAGAAGGATGAGTTAGTAGAGATATAATAATATCTTACAGTTCAACTGATGTGCAAGTTTATAAGTAGACGTAGTGTGAAAGACTTATCGCTAACGCAATAGACGTTATCTCGAAAGGATAAAAGAAACCAAGAAGATATACAAATTGGTAACTTGTATAGCCCTTGGTAATACCAAATAAGTTAGTTCCTCATGATGTCGTGGAAACATGACTATAAGATAAGTTGAATTCGATAGTAGCCCAAGAGGAATCAAATGAGTAAAACAAGTATTATAGGTAAATATGTTTTTTCTTTTCTGAATGATTGTGCCTTGAAAAAGGTGGGTGAGGTCTGTGGGTAAAAATTAATTCCCATCTGGTTTTGGATTTTCTTCGGAAAATTGGTGCAAGAAGCGTGGAGTTGCTAACCATTGCTCAGACTTGTATCGCCAGTAGCACGATAACGATATTTATGAATGTTGTAAGGTGAATAAAAGCCTATGATTTGTGAACATTTGCCA
+
<GKKLRKKNLKONJILLNSKKOSOKOMQSKKJJIDCDCDQJROKKIOJOSIGJEFE??@@?BCDEDDCADJLLHLGFGJJLHKJJLFDHIIFFFDEHJHKGGHHNKJNMSSNJSBFFJFIOPIFEGEEHJISLKKNIMKMHISJIEHJMLMFEDE<<9---FBGNHJGFFFFFFHHFGJJJKILSMSPKKIMLKJNJJECDEFKSJJIKMHIIHILJJIILSKHHIEFFFIJLSSIIHCABBEDDAABAHICB???.,,,,-101,,+++--DGGHGPRMQSSPHEFEBFSNKQLLFGIHGBGBDCB<<<87875+&&&*),+./;>@;;;:;FDCCAABD@A@?>@@@CEEFGF=;;;;?DGIDDAA???BAA<73300/0.-,))&&&&&+++,;<=>BABA@@BAEHJGHGGA@@AAEEFG@@AAAFEFDABABEGIMGHHGIJMC@??82BEEDEDEDECCDA????@GGKJODA??>>>>>==----,--.18<?A@@?>?@>=>;>@ACABFEHGDBBCFJFL?988;;CGFGDCCBBBC@CBA<;;;<ABBDDAAAA@BBDEEDDBCCGFDHDCCC?43333:555556<<=>@<===BEEFGDEDEDGGEDCC@@@@@DCCEFGJEDECDDEGJIED><;;653,'&&&
@754_2WVZPS_5
GGAATGTTCACAAATCATAGGCTTTTATTCACCTTACAACATTCATAAATATCGTTATCGTGCTACTGGCGATATAAGTCTGAGCAATGGTTAGCAACTCCACGCTTCTTGCACCAATTTTTCGAAGAAAATCCAAAACCAGATGGGAATTAATTTTTACCCACAGACCTCACCCACCTTTTTCAAGGCTAAAATTCAGAAGAAAAACATAATATTTACCTATAATACTTGTTTTACTCATTTGATTCCTCTTGGGCTACTATCGAATTCAACTTATCTTATAGTCATGTTTCCACGACATCATGAGGAAAACTAACTTATTTGGTATTACCAAGGGCTTATACAAGTTACCAATTTGTATATCTTCTTGGTTTCTTTTATCCTTTCGAGATAACGTCTATTGCGTTAGCGATAAGTCTTTCACACTACGTCTACTTATAAACTTGCACATCAGTTGAACTGTAAGATATTATTATATCTCTACTAACTCATCCTTCTTACGGGTGACTTACCCAGTCATTATAGATTTTGTAGTAATTGTACTTAATTAAATGTATCCATTTAATCTTTCCTTCACATAACTCCTTTTGAGAGCACAACTAATTCCTTGCACTGTTGATTAGACAGTCTAAACAAGGCTATGTCTATAATGACTGGGTAAGTCACCCGTAAGAAGGATGAGTTCAAGTAGAGATATAATAATATCTTACAGTTCAACTGATGTGCAAGTTTATAAGTAGACGTAGTGCCTGAAAGACTTATCGCTAACGCAATCAGACGTCATCTCGAAAGGATAAAAGAAACCAAGGATCAAAATTGGTAACTTGTATGAGCCTTTGGTAATACCAAATAAGTTAGTTTTCCTCATGATGTCGTGGAAACATGACTATAAGATAAGTTGAATTCGATAGTAGCCCAAGAGGAATCAAATGAGTAAAACAAGTATTATAATGTTCCTGTTTTTCTTCTGAATTTTAGCCTTGAAAAAGGTGGGTGAGCTGCTGTGGGTAAAAATTAATTCCCATCTGGTTTTGGATTTTCTTCGAAAAATTGGTGCAAGAAGCGTGGAGTTGCTAACCATTGCTCAGACTTATATCGCCAGTAGCACGATAACGATATTTATGAATGTTGTAAGGTGAATAAAAGCCTATGATTTGTGAACATTCCA
+
LKIIJMQSSSSSINSKSSHLJFLLBBBBCMSMMSLMSJJLIILNJHHQSSJIHJIIJIHIFGIHSSFF@?+++)(%%(()68;=@CFEJFJHDCE75555>>>?GIIKKSISKHSQKNJKSHCBAABMJOOLMIFSQKLNKEJIIMHSOOHNIOKSMMIGLJIIJOJHQJKLSJMCINILSSKOSLMJCSJMNKKK@?>?@KGHJIKKINNLHMNSNLLSMOSSLNPOSLIOSSSLSHRJLKSKFSONNSKSSLMLHJSJOOSSKLPSSPLSMMKBEEFFMSRSNMSHPORSSSJLKLMIMNJORQIMMMSSSSNIOSSPLPOOOSNOSMKNOQNJPMPPNOPNNKMMOHMKQLOLSSOJSPLNSMLSPJMMSKBC<:B=CHHNLOFEEDESRKSQSMSKSSSSSNOQJKJGFIJIGFKPIPLNMSIJGHMLRKJLLLSKHLPINQSLMKHKRMNGIGIGSSLOSMSJKSNRQNKSKNMSKKKSOLOJIK@@@LNMLLNNSLKNLOMKOJPJLILSNQSSSSRJMIOESSKKRMLNLMJLSSIKLIKJSMILLKKISLKJFHGCDMJLHHIJQD>444HHSPLLKKQNMKMIMMLLLSJQSJJSPRONPIPLSIMJLNLJKIKJNSNJHIHEFGGHILIHLIHHJRMGILFGKMHKGIIHGHGHFEF:9999AEFGIHIC@A@<))((()///06::55117778222334655311116677610....11010-++&$$#$%%'(((****+::=>?=;;:877522343/.****+*)%%$$%&(+126:;;:;===;;30-***)(((()*+*.001221222*%$##%'())+),23@BBBCBFHFEFDFEEFDDDB>DAA==99::<@@A@@@>=<6CCCAA@@=;;;;<<;;=BCDBBB@ABBCD>:<==8?ABDC@A@>=???==<;99888521111100%$$%&'&%%%%(23=:9945;<=AACCBCD>=><;=;;;983/.+*'&%$####'')*+.0459<<=<<;;331,,12468?????>??@D@AA<677<CECDA@?==:898654567;<B>==;;886;???A>?<<<>@ABB@BA?====>CCAAA?>??>@A:86534579<===<?@@A??BBDDDFGGIGGIFDEDDEDEDEFFCDCDC<<;;;
@755_2WVZPS_5
GGAATGTTCACAAATCATAGGCTTTTATTCACCTTACAATTCATAAATATCGTTATCGTGCTACTGGCGATACAAGTCTGAGCAATGGTTAGCAACTCCACGCTTCTTGCACCAATTTTCCGAAGAAAATCCAAAACCAGATGGGAATTAATTTTTACCCACAGACCTCACCCACCTTTTTCAAGGCACAATCATAGATAGAAAAACAATATATTTACCTATAATACTTGTTTTACTCTTTTTGATTCCTCTTGGGCTACTATCGAATTCAACTTATCTTATAGTCATGTTTCCACGACATCATGAGGAACTAACTTATTTGGTATTACCAAGGGCTTATACAAGTTACCAATTTGTATATCTTCTTGGTTTCTTTTATCCTTTCGAGATAACGTCTATTGCGTTAGCGATAAGTCTTTCACACTACGTCTACTTATAAACTTGAACATCAGTTGAACTGTAAGATATTATTATATCTCTACTAACTCATCCTTCTTACGGGTGACTTACCCAGTCATTATAGATTTTGTAGTAATTGTACTTAATTAAATGTATCCATTTAATTAAGTACAATTACTACAAAATCTATAATAACTGGGTAAGTCACCCGTAAGAAGGATGAGTTAGTAGAGATATAATAATATCTTACAGTTCAACTGATGTTCCAAGTTTACAAGTAGACGTAGTGTGAAAGACTTATCGCTAACGCAATAGACGTTATCTCGAAAGGATAAAAGAAACCAAGAAGATATACAAATTGGTAACTTGTATAAGCCCTTGGTAATACCAAATAAGTTAGTTCCTCATGATGTCGTGGAAACATGACTATAAGATAAGTTGAATTCGATAGTAGCCCAGAGGAATCAAAAGAGTAAAACAAGTATTATAGGTAAATATATTGTTTTTCTATCTATGATTGTGCCTTGAAAAAGGTGGGTGAGGTCTGTGGGTAAAAATTAATTCCATCTGGTTTTGGATTTTCTTCGGAAAATTGAGTACAAGAACGTGGAGTTGCTAACCATTGCTCAACAACTTTGTATCGCCAGTAGCACGATCATATGAATTTGTAAGTAAAGTATAAAAGCCTATGAATTGTGAACATTCCA
+
JHMQSJKNOHJNSJGJSJNKMGMMPJKFMMSSSKNQHDS@@BCDDIKSMSLKILJSNKIOOSIOJJJRJHLHHKIQKKSPPPFEEFDRSKSMSORLLMQSILIKJJNSSSKLJLJIJSMONSIKQSSJMSLLLIGLLKFRKPFKPSNSJNNS76666KKQESJPNQKOLFGJHCEDCB?IOKFDCIJORSMJJLSLNNNSKPMJSSSMPSSRLQSSKJKLMSGMKMPLMIHMSSSNIFB@?=90007HMMHGKBBPSSPKKJG;999:GMSSNJJNHIJLHIFKHSFHIHJSNNIKLKLLOOHSSMIOSMQSNSONSSIOOLMSKSSLPSRSMSMSLOLNSII@>=D<<DMQOJNOSOIKRJJJJDB4+++,+++*29BJOHKLLMKGSIOJOPLOJRSOOJKSCLNKKOSSMJLELIBAAA@JLJIHIQHBBAAAIJNSNMPHNSSLKLSRJRLSRFIGGHFOEC=AEKGHFOGEGIDAAAAGFGKSLNMKLSNKSC>11000222101555=GGGGOHMOHFKGKOGMQMQHMRHOSSPKJKJLKJMSLNJMNGFGEHHHLIILQKPMHMKJLMGHEDCEHFEBCDB;;;-,,,+1110-''''(--,,.,*****786666788:99;944>>;;:87778:=>@?A?>=<<=<<8653220.))+7751+)(''&%%$'(&&&&&&//0,++++/05;<<==<;=----.::98:<==A@?=>===>>;;==:6/+)&%%%''((133997886761001000//1001110.../0>B=@:::55656DBAAACDGCBCBAA=<<<<=9887798<<====?@><<<<=>===<:9887510001433231-(''-.?@@@D;EEFCDBBBB@=:753/.--0=<<<==>>>>>>>?BDBB;81+&%$$$%%999:<==>?=@ADGECA?>=<<?>>?====;85-.688999999973+,8:;<=>>>5443332-+*'''''''('%$$$#$%)+-,((('))(''&%&'(+////,)(&%%&%%%&'++/33333334:9750-)))'&%%%%%%'''%&&&&&%%%$$###%(.011200.+&%%&&-..6;>><=<
@756_2WVZPS_5
GGAATGTTTATAGACATAGCCTTGTGTATGACTGTCTAATCAACAGTGCAAGGAATTAGTTGTGCTCTCAAAAGGAGTTATGTGAAGGAAAGATTAAATGGATACATTTAATTAAGTACAATTACTACAAAATCTATAATGACTGGGTAAGTCACCCGTAAGAAGGATGAGTTAGTAGAGATATAATAATATCTTACAGTTCAACTGATGTGCAAGTTTATAAGTAGACGTAGTGTGAAAGACTTATCGCTAACGCAATAGACGTTATCTCGAAAGGATAAAAGAAACCAAGAAGATATACAAATTGGTAACTTGTATAAGCCCTTGGTAATACCAAATAAGTTAGTTCCTCATGATGTCGTGGAAACATGACCTAAGATAAGTTGAATTCGATAGTAGCCCAAGAGGAATCAAATGAGTAAAACAAGTATTATTAGGTAAATATTTGTTTTTCTATCAAATGATTAGCCTTAAAAAAGGTGGGTGAGGTCTGTGGGTAAAAAATTAATTCCCATCTGGTTTTGGATTTTCTTCGGAAAATTGGTGCAAGAAGCGTGGAGTTGCTAACCATTGCTCAGACTTGTATCGCCAGTAGCACGATAACGATATTTATGAATGTTGTAAAGTGAATAAAAGCCTATGATTTGTGAACATA
+
NKJIQOJSRLLISLKMIKSSQSMOKSLSSSSQRNSJMIKSLOMSKSSNIMLQIQSRNMSSNRMONSNNMKKQOJFGHE=899EFGIDBEISPKSLIMIGLPJIMJPSPLKNSLLHKMISLHSNSSJKKOMSSNLMKOJLPKSLJKIMKOMPSNMKPJBQG:::<LSJL<<<<=CDDGDFGHSSSQLSSSSROOQMOLKMKSQNSKSKPNKMLSILLISSPNSNRMLSOJKKLMPPSNSKKISHKMNQJLJKIJPLKMHKMMOPSSSLSSLSNSQSSSNQJPOSQDFDNJMSSKOSSSKJLLLSHIINKSLKSOSSSSSSRRPMSSSLJIKSSH@<678FRNJQMLIJJPMRPIHSMSMSSMPNIMSSPJLGFEEE?=@AJEC?AAKSSOJ<;;;;@B@@@?BGQKSSNLQOMSLONLPFNMORPSNSJKISLSSKPOPJMSMKSNSMSKNSKK1001@<<<;DLLKOPSLSJF@HISSKPSJSLSJPSNISMIM====;:<;=<<76666::@9?SHSLSOSSIMJQJPSLSSJJNKSOSMLMONKKCE=EIHHHOIIJKKLNRSNLGLKSLNMKJIEJSQSLLLKIGKIHIHJIPJIFFHFJHFEGFGFFFIFFFFGSSISJSMNOHSNQKKJLNLNGFGIQHKKNILQSIHGH
@757_2WVZPS_5
GGAATGTTTATAGACATAGCCTTGTGTATGACTGTCTAATCAACAGTGCAAGGAATTAGTTGTGCTCTCAAAAGGAGTTATGTGAAGGAAAGATTAAATGGATACATTTAATTAAGTACAATTACTACAAAATCTATAATGACTGGGTAAGTCACCCGTAAGAAGGATGAGTTAGTAGAGATATAATAATATCTTACAGTTCAACTGATGTGCAAGTTTATAAGTAGACGTCATGTGAAAGACTTATCGCTAACGCAATAGACGTTATCTCGAAAGGATAAAAGAAACCAAGAAGATATACAAATTGGTAAGTATGTTATAAGCCCTTGGTAATACCAAATAAGTTAGTTCCTCATGATGTCGTGGAAACATGACTATAAGATAAGTTGAATTCGATAGTAGCCCAAGAGGAATCAAATGAGTAAAACAAGTATTATAGGTAAATATTATGTTTTTCTTCTGAATGATTGTGCCTTGAAAAAGGTGGGTGAGGTCTGTGGGTAAAAATTAATTCCCATCTGGTTTTGGATTTTCTTCGGAAAATTGGTGCAAGAAGCGTGGAGTTGCTAACCATTGCTCAGACTTGTATCGCCAGTAGCACGATAACGATATTTATGAATGTTGTAAGGTGAAAAAAGCCTATGATTTGTGAACATTTA
+
NJNSIIMPNIMPKKINSMJLLQNSOOPNMPKSSLSIHFGHJIGHKLPJKMIQIIJSMKSIHKNQSSOJMJRSOLNLJKQJIJSNPIBFLNQKSSKHSSKLKGNMKJLLRMOLLSOKJKHIMSKNSOKLOKJISLOMIJQNKJHJSSJKKGCBB?=<7')*)*,,,,.0-,++,..100114AKSIJHIMSMMSSJJSJPMMRSJJMLOMMOMNIIJJLJJNJMLHKKJSGE******432-.-,1,-6?BBBGHHKJHKKLSMKSKGLAA???LIHKKJFSRJIKSOHNJLJNSJMIKNKHBBA@:1/,)'&%&&&'((()>@DHJMKIGKIJLILKILOIOKKLOJLMMPRSJMNJKSLPIHNNKJKMSOKLIQIJSBAACKIHLOLMNILMSHHGGKSLIHLHCEKGHSOKLSMSSSBABBAJJPSKHHHLIJSSGSISKLJOOSJJMKSHLJI@<<GFIKKIOLLJOOOLIH8556>AFHIJGIJSILSIKLJNL<<<<>GSISSSLINJ<;824IMSQKPKLNSKRIMLHQPIHISRSILOGHEFH@ABFFDCEGIMLJGJKLLJNHRMIHJKMJEDCCFE??MKKGGECAECHCEC<<<<=DBBBBBGFFFLSGKJKKHKGGFFHFHIFGSSQHFDEHFGGGNJGHC@;655-+
@758_2WVZPS_5
TATTCACCTTACAAATTTCATAAATATCGTTATCGTGCTACTGGCGATACAAGTCTGAGCAATGGTTAGCAACTCCACGCTTCTTGCACCAATTTTCTGAAGAAAATCCAAAACCAGATGGGAATTAATTTTTACCCACAGACCTCACCCACCTTTTTCAAGGCACAATCATTCAGATAAGAAAAACAATAATATTTTTCTATAATACTTGTTTTACTCATTTGATTCCTCTTGGGCTACTATCGAATTCAACTTATCTTATAGTCATGTTTCCACGACATCATGAGGAACTAACTTATTTGGTATTACCAAGGGCTTATACAAGTTACCAATTTGTATATCTTCTTTTGGTTTCTTTTATCCTTTCGAGATAACGTCTATTGCGTTAGCGATAAGTCTTCACACTACGTCTACTTATAAACTTGCACATCAGTTGAACTGTAAGATATTATTATATCTCTACTAACTCATCCTTCTTACGGGTGACCCCAGTCATTATAGATTTTGTAGTAATTGTACTTAATTAAATGTATCCATTTAATCTTTCCTTCACATAACTCCTTTTGAGAGCACAACTAATTCCTTGCACTGTTGATTAGACAGTCATACACAAGGCTATGTCTATAAACAGTGCAAGGAATTAGTTGTGCTCTCAAAAGGAGTTATGTAAAGGAGAAAGATTAAATGGATACATTTAATTAAGTACAATTACTACAAAATCTATAATGACTGGGGTCACCGTAAGAAGGATGAGTTAGTAGAGATATAATAATATCTTACAGTTCAACTGATGTGCAAGTTTATAAGTAGACGTAGTGTGAAAGACTTATCGCTAACGCAATAGACGTTATCTCGAAAGGATAAAAGAAACCAAGAAGATATACAAATTGGTAATAAGCCCTTGGTAATACCAAATAAGTTAGTTCCTCATGATGTCGTGGAAACATGACTATAAGATAGTTGAATTCGATAGTAGCCCAAGAAGAGGAATCGAATGAGTAAAACAAGTATTATAGAAAAATATTATTGTTTTTCTATCTGAATGGTACTGGGTAGGTGGTCTGTGGGTAAAAATTAATTTGTTTCTGGTTTTGGATTTTTTCTTCAGAAAATTGGTGCAAGAAGCGTCAGTGTAACCATTGCTCAGACTTGTATCGCCAGTAGCACAATAACGATATTTATGAAATTTGTAAGGTGAATAA
+
../955=??8222EEFJGEIMGLJPSSNJNJISLNOIQJJNHGIH;;;;;IDBE5644488GFIKLKHGSKGFI@?=?<;;<;@C>?CBFIFHHGFFEDDCNSMNRJSJQPSSSMHJLOIMKOSHPMLSGNSOBAFH=HECA@?@CGGMJLJOB74KHISLLSSJS@??9766544311/---..006DEFEIJSRJSPSLMIOLLJIJOSJQSOKKHFEDDC>?@?ABCGSG>>IOJSNKLKMJKDNNKJLNIJKJCABBAFEDGIJHHKSBH>==@@DGKSJMOSJNKSSNPOPSPNSMIIOQSKKQLKLSSNIPJNKKSOSKQKOLLSRKSOKSQN99::999C>6256577;78;2:>@GID=?KSJMJSSIMSJILHEGABC<=A@@?=<==;;:559@CDFGELJIKJONOKFGB@DNJSIRIJIMILLHJFJSJL===>QIJKJMRPPOOLMILJJOSSOKNLLHOORMSSSJLSQSOSJOSDCEGFSIHLSOJLLOMSSMSSSSLSLKSNODCDCCPFMLQKSMICEEBGD?@?555558--99KHJIHGOSISLOHDKLHPOIKMKKSKSSSMNLMLNMQJJLLJOIJIKIGIHHLOSRHIKGGJOQKISMJHHFGFJJEJGJISISNHHOKHHKHHHGKSPHFBACDDDEBA@@@@@@433258567:@BBB@@@?(('''*54468:A@=:55567>?@C:9999@A@A@???>?@AB><:7742+**)%%%%&,,-.;?<;;;;==CCDCCE@A?>=>;9999;<?CD?=::76;<<>CBDCCDDGEEGEBCCBBCDKMMHG@?;98999;8888866;<<<=====::<99:611559=>><<>>??><6789CECCABBAA@????50;<<;;963.---%%%&'+2299:<=>=<??=>?>?BAAB@ACB?===<???@A@>:::::@@??@@@?>==<<<<<1(((1111100112477855422-+***/-*(&&&''''***,/010113554300,,,,,.77665633344=85484322/...&&&%%&%%'(''&%%%%%''(+//./0//.-,+***'%###$&''*..//-*)*('&(())'(////145555/.,,,0/*('&&&%%&('()/1343343378<<;;:;:80/.-)))*****+.02866666::;=<:99999::99988767743
@759_2WVZPS_5
GGAATGTTTATAGACATAGCCTTGTGCATGACTGTCTAATCAACAGTGCAAGGAATTAGTTGTGCTCTCAAAAGGAGTTATGTGAAGGAAAGATTAAATGGATACATTTAATTAAGTACAATTACTACAAAATCTATAATGACTGGGTAAGTCACCCGTAAGAAGGATGAGTTAGTAGAGATATAATAATATCTTACAGTTCAACTGATGTGCAAGTTTATAAGTAGACGTAGTGTGAAAGACTTATCGCTAACGCAATAGACGTTATCTCAAAAGGATAAAAGAAACCAAGAAGTTATACAAATTGGTAACTTGTATAAGCCCTTGGTAATACCAAATAAGTTAGTTCCTCATGATGTCGTGGAAACATGACTATAAGATAAGTTGAATTCGATAGTAGCCCAAGAGGAATCAAAATGTAAAACAAGTATTATAGGTAAATATTATGTTTTTTTATCTGAATGATTAAGCCTTGAAAAAGGTGGGTGAGGTCTGTGGGTAAAAATTAATTCCCATCTGGTTTTGGATTTTCTTCGGAAAATTGGTGCAAGAAGCGTGGAGTTGCTAACCATTGCTCAGACTTGTATCGCCAGTAGCACGAACGATATTTATGAATGTTGTAAGGTGAATAAAAGCCTATGATTTGTGAACGTA
+
LSSLILSJMLK41112HGOOLSSOSMJLRJOSSSLJPGFGGSHGMKLOLLHMOHNIMPLMOPNKSSOLJHKSGHSNMMJHHIQSJSJIMSJOKSNSJMPISNJKSSMJSOKSLONKKIGIOLPMSPKKOSLSLMLJMINKIGIIIJS<C@>>>9987,0/-.../0?FDKIHH??@???>=@HLJJHFNMQKOSMLNSNKONRMSOQPSPSMSMNLJSKMKLKOSQNPSOHJJMMNQLRSOKMJKIIJIHFGIJHGHNHSMLKSSMLSLLJSHLOPOMKFILEGIHHDEDGGKSQSSLJSLJSRLJLNKISSOJKOORKHFEJJG>877:>B?@>9899@GIIPFEEDEESKLSNMKMJOMJJOPMOLOSMKFQHGSJHII?>GKKLSSJHIFEHGHJFHLSSJFGFOMIMRSLPMLISSLIKSNLOIQIHGMOGHJLGOLMNMSOMSSGQJNLJEECDEGKPLIHQKSMJBFE))DGISRNHHNNDGOKLHFEFG33333::BC????AA77G7<GGIGHLSLFFCCDE?>@?1..//LSNRA?@?@FEFIECCEJGGIJJGHMLLHGIGIGIGGKHHKIIMMSJOSGMHCDEEHHFCBCEEHHRHISSLM>>>>>KJNJHHFFFFJKIGLIIMIIFHIIMHKG;:8763**)
@760_2WVZPS_5
GGAATGTTCACAAATCATAGGCTTTTATTCACCTTACAATTTCATAAATATCGTTATCGTGCTACTGGCGATACAAGTCTGAGCAATGGTTAGCAACTCCACGCTTCTTGCACCAATTTTCCGAAGAAAATCCAAAACCAGATGGGAATTAATTTTTACCCACAGACCTCACCCACCTTTTTCAAGGCACAATCATTCAGATAGAAAAACATAATATTTACCTATATACTTGTTTTACTCAATTGATTCCTCTGGGCTACTATCGAATTCAACTTATCTTATAGTCATGTTTCCACGACATCATGAGGAACTAACTTATTTGGTATTACCAAGGGCTTATACAAGTTACCAATTTGTATATCTTCTTGGTTTCTTTTATCCTTTCGAGATAACGTCTATTGCGTTAGCGATAAGTCTTTCACACTACGTCTACTTATAAACTTGCACATCAGTTGAACTGTAAGATATTATTATATCTCTACTAACTCATCCTTCTTACGGGTGACTTACCCAGTCATTATAGATTTTGTAGTAATTGTACTTAATTAAATGTATCCATTTAATCTTTCCTTCACATAACTCCTTTTGAGAGCACAACTAATTCCTTGCACTGTTGATTAGACAGTCATACACAAGGCTATGTCTATAAACATTCCA
+
GMLQSKMSJKMNONMRLIGGHOMLJSOSKMSPOPOKLIPIJIJIRJKKMSMMLNLIMLJKIJNPNJKJJHGKGJKISSLKLJSJLNOSNSNSSKSKNJKJDLNLLOMOSNSNSHPIIMDSLKJLILKPKRKOINMLKSJLDKLGHGIQDCDABEFFFFNKSISKFHHHLGKMNDKILNOOOSMEFESSHKKMOMSJKLOLLSNMPKSPPOLSLKSKNMSOKLNRSMLMQKJKJNMOPNLKMLSJLSKMKJQQOLRNOPJLLKSMJLLIIEFHNIONJSJKLKPIGJMKGQKSRKPJHMKJIQJKOPKNNSKQINSSRSGGGFGSKKPQSKLJIJLIJOMNMSOONJSGSOKKPKONNJSMMPOQM=>==MJNJSLOKDMJMSOSEDCDFQPLMLKIKKSKOPIICKNILLSJISLFB@@@JNMHSJILIMSOKPRNMSNKOSOOMLJNSNNPLKMLMONPKKISSOJSMRKSSSSSQSPMNSSJOIMPPSSMMOOMSQIIILSMLJQSJILKSNPNKSOJLJHHGIMKLOLNSILSMOSNMOSOKSMMHPLLKQJPLIIKJFELKJJECGDCDEJOILKKKNSKNSSNMLNSQSJLNJMNIJLOLSMSSPSLLNJSLLLMNOJKSQLLMMOLQKJOOKIGIGLIJIIHGQIMISLIM
@761_2WVZPS_5
GGAATGTTCACAAATCATAGGCTTTTATTCACCTTACAATTCATAAATATCGTTATCGTGCTACTGGCGATACAAGTCTGAGCAATGGTTAGCAACTCCACGCTTCTTGCACCAATTTTCGAAGAAAATCCAAAACCAGATGGGAATTAATTTTTACCCACAGACCTCACCCACCTTTTTCAAGGCACAATCAGAGAGATAGAAAAACATAATATTTACCTAAAATACTTGTTTTTACTCATTTAATTCCTCTTGGGCTACTATCGAATTTAACTTATCTTATAGTCATGTTTCCACGACATCATGAGGAACTAACTTATTTGGTATTACCAAGGGCTGATACAAGTTACCAATTTGTATATCTTCTTCGTTTATTTTATCCTTTCGAGATAACGTCTATTGCGTTAGCGATAAGTCTTTCACACTACGTCTACTTATAAACTTGCACATCAGTTGAACTGTAAGATATTATTATATCTCTACTAACTCATCCTTCTTACGGGTGACCCCCAGTCATTATAGATTTTGTAGTAATTGTACTTAATTAAATGTATCCATTTAATTAAGTACAATTACTACAAAATCTATAATGACTGGGGGTCACCCGTAAGAAGGATGAGTTAGTAGAGATATAATAATATCTTACAGTTCAACTGATGTGCAAGTTTATAAGTAGACGTAGTGTGAAAGACTTATCGCTAACGCAATAGACGTTATCTCGAAAGGATAAAAGAAACTTAGAAGATATACAAATTGGTAACTTGTATAAGCCCTTGGTAATACCAAATAAGTTAGTTCCTCATGATGTCGTGGAAACATGACTATAAGATAAGTTAAATTCGATAATTGCTCCCAAGAGGAATAAAATGAGTAAAACAAGTATTTTAGGTAAATATTATGTTTTTCTATCTCTCTGATTGTGCCTTGAAAAAGGTGGGTGAGGTCTGTGACCATCTGGTTTTGGATTTTCTTCGGAAAATTGGTGCAAGAAGCGTGGAGTTGCTAACCATTGCTCAGACTTGTATCGCCAGTAGCACGATAACGATATTTATTTGTAAGGTGAATAAAAGCCTATGATTTGTGGAACATTCCA
+
ISMHLOOMJLKKKMILKMSLSSSSKNJKKLKISOPHJ==;;/////2>>=;;<;@@A??@AGLKIIHSHFGGLHJHOHJHSMS====<ADBBD>=:;33/////72+*())++,+++.7((('(-04305>GHHNIKHOHJGSONSLSRHIB@AA@CGIALRKKGPIIIKSKPJMJIKKLMIGHLLOLJJKG>>>>HJMJOIKLSISNQSIEFDCD923>=3/-**,'''&*,+/-+,.-((((&)(((*-.---37:;IJIHSHHINKSJIINKOKNJKSMONKHINLGJOOLOHEGFFHJHJJIGLIKOJIKLLRLKHJMLSMLJKQMLIGEC@:C)))))PKSQMLIKIIOMMHSHFEFFFFHG<(((()((((('(()ACEADFGPIKLLCCCBB-----SLCDDBBBDB9KAABBBIOMIOJIJKJIJLAAAA@QKNINKLKKLMLKPOHKSNSKMJNKSJKLLNSSJSLJKLSJHFGF889FFEIFHKRNPPKIIIOMIIJEHFNJNKKMKKKKKIHMHJONSLHKNRIRSSNC=>=>AMGSJSKJJJIHEFFLKSGEFDEFFIFCCCBABBBBDDCB?>>??@AA>=??@BAA@@<=;:66543333244221110..+**+,34400))1134568557654,,6:?BCBBDEBBB@AB?:;?>>>?CCEEEDDBDCFGIIINECA?@@@A@A>??>>?;788897:9::?>>?BA>@CB??AA?>BA<4/'&&&))22223223467731///--.///>?CEFGIBAD=@B;;;:;B>DFFBB?@?><:82--,,--.0///03889:;:::====@DEGEAA??=;;:9*)))))&&&%%%%%%',239<BBDEEGEECDECDCDCB?>>=<841+3961111/....15=@@@.,,,-ABBA@@@ACDEEFCCDA?@@BDD>;/-,+)+++,,,++)'&$##$$'(+1232323336455459FHKJGGGHEDFCG=<?<9888<<><<<<<;:9:;;;::<;;<?66544555)((((76666644669;:::::<62/-+)*-/36:<<><;;::::8887/,***,.0.+,,9;<<<;
@762_2WVZPS_5
GGAATGTTCACAAATCATAGGCTTTTATTCACCTTACAAATTTCATAAATATCGTTATCGTGCTACTGGCGATACAAGTCTGAGCAATGGTTAGCAACTCCACGCTTCTTGCACCAATTTTCCGTGGAAAATCCAAAACCCGATGGGAATTAATTTTTACCCACAGACCTCACCCACCTTTTTTAAGGCACAATCATTCAGAAAGAAAAACATAATTTACCTATAATACTTGTTTTACTCATGATTCCTCTTGGGCTACTATCGAATTCAACTTATCTTATAGTCATGTTTCCACGACATCATGAGGAACTAACTTATTTGGTATTACCAAGGGCTTATACAAGTTACCAATTTGTATAAGCCCTTGGTAATTCTTTTATCCTTTCGAGATAACGTCTATTGCGTTAGCGATAAGTCTTTCACACTACGTCTACTTATAAACTTGCACATCAGTTGAACTGTAAGATATTTATTATATCTCTACTAACTCATCCTTCTTACGGGTGACTTACCCATCATTATAGATTTTGTAGTAATTGTACTTAATTAAATGTATCCATTTAATCTTTCCTTCACATAACTCCTTTTGAGAGCACAACTAATTCCTTGCACTGTTGATTAGACAGTGCAAGGAATTAGTTGTGCTCTCAAAAGGAGTTATGTGAAGGAAAGATTTAAATGGATACATTTAATTAAGTACAATTACTACAAAATCTATAATGACTGGGTAAGTCACCCGTAAGAAGGATGAGTTAGTTGGATCTAATAATATCTTACAGTTCAACTGATGTGCAAGTTTATAAGTAGACGTAGTGTGAAAGACTTATCGCTAAGGTTGATAGACGTTATCTCGAAAGGATAAAAGAATTACCAAATAAGTTAGTTGTCATCATGTCGTGGAAACATGACTATAAGATAAGTTTAATTCAATAGTAGCCCAAGAGGAATCATGAGTAAAACAAGCTGTTTTATAGGTAAATTATGTTTTTCTTTTTCTATGATTGTGCTAAAAAAGGTGGGTGAGGTCTGTGGGTAAAAATTGATTTCCATCTGGTTTTGGATTTTCCACGGAAAATTGGTGCAAGAAGCGTGGAGCTGCTAACCATTGCTCGACTTTATCGCCAGTAGCACGATAACGATATTTATGAAATTTGTAAGGTGAATAAAAGCCTATAATTTGTGAACATTCCA
+
JOSKJONSMLSQNOSMOIMPLKLOSSMIOLSSOSJLIIKHIMSKQSLNSSSSLSSLSMJLIMKKLQSLJJIKMISA?>??CBLHSSMHOOSPSSSKMJMJMJKJSGHKSSSJKSJQJSLPAKSA@SISSSONLFFDIOA/)((((<BAOKNJPGKKSKISJJKSSOJSLLOSSNOLJON@BKHLLJIKOIISNLJOHKMLLMKSISSSOPSSSCI66D67SONKSNMOSSNKNMJSSMSSSSSMMPSLPLJMMIPRKMSSSISNHOPSNOMSNPLPLOSOLNJMLJLLMSPRKORNIKJSPLKSRSSSSMLLRJLJSMMMNJQKONSOSSJSSRMNOROSISPMSSMLLRNSMSKSLSNJPSOOMMSJSFCBB9865F=HILJJSLSIILSKMPKSPMKSSSKPLOLSSMSSKLLSMSSMPSMKJKJSNMSSSIKSOSMJSSRRSSJMMHSJLSQOSSSQGI40000.---)*189<GLSIFGGGLKKQLKOMNMSHKHHJHNSSMOMSMMLMNA===>KJKJKJQJOOPIJMHLLOLKRLJILHLJQJPLQKIHSJPOILJLLJHJJSSLJNNHHJLIGKIOSJOKLJSHMLGGFFKKIRJINSSLKSSLOSJSSOPROIHJMIHHPIJFIGGADSDEDD>>OFGFF@?=>>>?@????@?A?>>55674.)'''()2:?BBCDDFJIHEMHLGFDCDFGIFGECEBBAAAAA;:::9<<??>>:;;;=>==:854.*)))'((('&&'''''**,*%%%'''''(;=>?@@ACDCFFCDBBBAABCCCEAB@AADBB>>?>???AA@961..----./26653///111110---&%%%'+,/01699:99:;<>?>>>?@AA@@A@A@<9:99988983/.,%%('(&%&&(+++/04666889:<=>?ACCDCEDCDDECDDC@+***.421//-*+555667630/(&%$$%&,,-)('&%&(*/.277777888754212589/./-+(())(()67786322258>>=:9891,.:::?===<;:1**445988*)))*+-..6;??@GFHDA???CBA;11>>?CIGJGGFGEE>?:>=:3334;56)))()44/0:::965/****)*'*+-1446:21111---./A>>><<;:9<96795433499998777546777776.-(())*//0112233112
@763_2WVZPS_5
GGAATGTTCACAAAATCATAGGCTTTTATTCCCTCCAACATTCATAAATATCGTTATAAGTGCTACTGGCGATACAAGTCTGAGCAATGGTTAGCAACTCCACGCTTCTTGCACCAATTTCCGAAGAAAATCCAAAACCAGATGGGAATTAATTTTTACCCACCAGACCTCACCCACCTTTTCAAGGCACAATCATTCAGATAGAAAAACATAATATTTACCTATAATACTTGTTTTACTCATTTGATTCCTCTTGGGCTACTATCGAATTCAACTTATCTTATAGTCATGTTTCCACGACATCATGAGGAACTAACTTATTTGGTATTACCAAGGGCTTATACAAGTTACCAATTTGTATATCTTCTTGGTTTCTTTTTATCCTTTTGAGATAACGTCTATTGCGTTAGCGATAAGTATTTCACACTACGTCTACTTATAAACTTGCACATCAGTTGAACTGTAAGATATTATTATATCTCTACTAACTCATCCTTCTTACGGGTGACTTACCCCCATTATAGATTTTGTAGTAATTGTACTTAATTAAATGTATCCATTTAATCTTTCCTTCACATAACTCCTTTTGAGAGCACAACTAATTCCTTGCACTGTTGATTAGACAGTCATACACAAGGCTATGTCTATAAACATTTA
+
GHSJHIMLHSID=93*:56+++**+,-())&&(*&&&&'*4:67=DDDCF@844446*''''*--,,,-/122123359666669;;=MSMKJHOJLGEAB@A@>>?<<>>?9:1-,,-/)4...--=<97=?;<AA99655556@=EAC===622236@=+7)(((///19@AC<GMB;:GAHGJFSKKJJNPOOSLLSSILQOKSSMMOORSMKSNMPQLSNKSSJSMKSPRMSNQSMMNSSSMELJILOSRSLISLLQKPIHA??@BCIHJJMRLIJIJFFFGGJGGFEMJMMJGGHIINSLKJNSSNSSIOSSMLSRJLLHLLHKSQMRJKSOKSSONOHQSMJLHGLNKKSMSSLIIKHIJMAC++//23767=??CDBIHKF@A@AMSSSOLIHG>>>>>J?GCEAAA9999.....:>?=@ABAHISJNLSHJHSKKLPKKJRKNLSNSSMPLSNSSNQSNPKISOSMMSJJOISSNKSLSLRKLSKSKJCCCBB????NNLSNMRCIKOJJSJQKSLMHCSQQLHKKSILMSLKLIKKNHKJHINLLSMHKIKPMJSIKLKLIDCCBCELIJJMNIRPLNJSLPSSSNLSMKKIJMLLSKLSLONJJSNHSMIHFGFHHIHKLHKIPHIKJIFFCCA@??773-***('
@764_2WVZPS_5
ATGTTCACAAATCATAGGCTTTTATTCACCTTACAATTCATAAATATCGTTATCGTGCTACTGGCGATACAAGTCTGAGCAATGGTTAGCAACTCCACGCTTCTTGCACCAATTTTCCGAAGAAAATCCAAAACCAGATGGGAATTAATTTTTACCCACAGACCTCACCCACCTTTTTCAAGGCACAATCAGAGAGGATAGAAAAACATAATATTTACCTATAATACTTGTTTTACTCATTTGATTCCTCTCTGATTGTGCCTTGAAAGGTAGGTGAGGTCTGTGGGGTAAAAATTAATTCCACTGGTTTTGTGATTTTCTTCGGAAAATTGGTCAAGAAGCGTGGAGTTGCTAACCATTGCTCAGACTTGTATCGCCAGTAGCACGATGACGAGATTTATGAATTGTAAGGTGAATAAAAGCCTATGACTACGTTGGAACATA
+
JSMIK<:;+**++33*))));=@=BEFGILINKHIFIGHNHSKJIKNJSIHGIFFEFFLMNNLQGFEGDJJLOHJKJHKHIJHKKKLILMHSSJSLIJOHIGKQOJSHGGFGGJH;=I;;GHGOMOHJLKLKNJIHJILFFJEQ33333GCIKIHGIHHHKHIHLMSHIIIHSNKLSOONJKIOJLHMJLJNNJMLKGHHEEIOOSMLSJHGGHEFAABA>;<>?@IJGFIMHOLHFKFFEDDCDFCCBBBB@B===<:77764,**'%&&%$%$&,24456669==0*;<=>@?=9675220/0-++,+((&$$$%''&-.06:>=<:;;543.+*)**+**++17?AAA@ABBACEFFEDFEGFGHIHMHGGFBAAA@FA=><9766****+.**)+2:<===>??@?@????>=7678::7876,*((&%%%%&(***999
@765_2WVZPS_5
GGAATGTTCACAAATCATAGGCTTTTATTCACCTTACAACATTAATAAATATCGTTATCGTGCTACTGGCGATACAAGTCTGAGCAATGGTTAGCAACTCCACGCTTCTTGCACCAATTTTCCGAAGAAAATCCTAAACCAGATGGGAATTAATTTTTACCCACAGACCTCACCCACCTTTTTCAAGGCACAATCATTCAGATAGAAAAACAATATATTTTTATATAATACTTGTTTTACTCATTTGATTCCTCTTGGGCTACTATCGAATTCAACTTATCTTATAGTCATGTTTCCACGACATCATGAGGAACTAACTTTGGTATTATCAAGGGCTTATACAAGTTACCAATTTGTATATCTTCTTTGGTTTCTTTTTATCCTTTCGAGATAAAAAGAAACCAAGTATCAAATTGGTAACTTGTATAAGCCCTTGATAATACCAAAGTTAGTTCCTATAATCCCTGTCGTGGAAACATGACTATAAGATAAGTTGAATTCGATAGTAGCCCAAGAGGAATCAAATGAGTAAAACAAGTATTATATAAAAATATATTGTTTTTCTATCTGAATGATTGTGCCTTGAAAAAGGTGGTGTTGGGTAAAAATTAATTCCCATCTGGTTTAGGATTTTCTTCGGAAAATTGGTGCAGAAGCGTGGAGTTGTTAACCATTGTTCGAGCTTGTATCGCCAGTAGCACGATAACGATATTTATTAATGTTGTAAGGTGAATAAAAGCCTATGATTTGTGAAGACGTTCCA
+
**+?@EFEBBBDQJGMJIDBBDDLMHBGIIJKLSILMLKF8762122AEDDEEGGJGKSJRNKLSJMLPLJFSGQIEKL<<=EDF>=>=?20000???@@JJHHKHGGPOKKNKKJKHGG@AFGGHILLSPSSIKHJHGGJKSGFFHCIGHOJJJSSSSSSKHKJSKGHBEIGSJJIQIKSSSSKQNNKNNLJKPLNKKPIKLIJJPSMGI/////8800000>@BBIDA>>>>;;;;;65534;A-ACHGKIHHFCDNKOIKKKSMGDFDEDED:9:::HHGFGDEFECCAAA?=B;9;;;<CFGGHLIKNSLLMJJKMMJSNMMLOKKIFHHIKQLMKJLNGSILLILOJIILSLLIKGKNG;772)*0081B75GGEEGIKONHGGDBCDCFGLECBE=?5,(''''3//*-10-.////02889?>?CDEGEEH=;;987449;>;////1//'&$$$$$$$$$$%&+,1569::9978886666665555554440****+444440)))))*67767889:;;<<<<<73/,*))))*3:<>ADDEDBC@@>;::==<:99:>>?@CCFDDCECDDFF??<;;;:94,*)%$$$$&'-/37:::889:44822=>>==?<:::89::<:=<:650.+()&$$$$$$$%&&&'(&&&&&&%%%%%'.--.+)*(&&'&(()+.//65558::<<=;999:;>999::;::<=<==<=>>>?@BCECCCB??@AAA@>;<64/,+++--.(&&%&'),/
@766_2WVZPS_5
TAATTTTTACCCACAGACCTCACCCACCTTTTTCAAGGCACAATCATTCAGATAGAAAAACATAATATTTACCTATAATACTTGTTTTACTCATTTGATTCCTCTTGGGCTACTATCGAATTCAACTTATCTTATAGTCATGTTTCCACGACATCATGAGGAACTAACTTATTTGGTATTACCAAGGGCTTATACAAGTTACCAATTTGTATATCTTCTTGGTTTCTTTTATCCTTTTGAGATAACGTCTATTGCGTTAGCGATAAGTCTTTCACACTACGTCTACTTATAAACTTGCACATCAGTTGAACTGTAAGATATTATTATATCTCTACTAACTCATCCTTCTTACGGGTGACTTACCCAGTCATTATAGATTTTGTAGTAATTGTACTTAATTAAATGTATCCATTTAATCTTTCCTTCACATAACTCCTTTTGAGAGCACAACTAATTCCTTGCACTGTTGATTAGACAGTCATACACAAGGCTATGTCTATAAACATTCCA
+
FIEGKQSSLLJPSKOHEFFB?>>BGFFGSGLKFESKMOMMSRJRSMOMSMIRLLLKKSOSSSSSLHIOKLSQKLQQKPSONSMPNMSLRSSSMMQKFSSF7777HFBCEIORFIIHOLJKSRPMSQLSMSNMMKIMJISKQKRLPRKKOPORLSQSQMPSSSSMLMMJNPMNSQNJKG<<<<<LIJLJSRNKSPLPSKPQISKKISNSSKSSOSQKQMHL==??C?;<=FCOSMMOKINNSPLSJNNSLJMSSNSMOGLOSKILHLOIMISNSSSOLRMJJSOSSSSNOSLIMSOSQKQSOKOJLSLMMSJNPQKSMMLKOMRLQRPSSSLPIHSSRMSNLSSKMNSMSKSKKKPSMPKLIJSKPNSIMOPNLSLLSQNKSNSLSSLJSJOJMLKSSQOOSPJJLNMMJPFHKJFLHFHFC:41101;HHGGGMPNKPSQJSHIILINMSMPPLJJSNMSMNLMSSNSQPMLLLLLHNJJSSRLLJIKNMNIOSI;66664777111---
@767_2WVZPS_5
ATTAATTTTTACCCACAGACCTCACCCACCTTTTCCAAGGCACAATCATTCAGATAGAAAAACATAATATTTACCTATAATACTTGTTTTACTATTTGATTCCTCTTGGGCTACTATCGAATTCAACTTATCTTATAGTCATGTTTCACGACATCATGAGGAACTAACTTATTTGGTATTACCAAGGGCTTATACAAGTTACCAATTTGTATATCTTCTTGGTTTCTTTTATCCTTTCGAGATAACGTCTATTGCGTTAGCGATAAGTCTTTCACACTACGTCTACTTATAAACTTGCACATCAGTTGAACTGTAAGATATTATTATATCTCTACTAACTCATCCTTCTTACGGGTGACTTACCCAGTCATTATAGATTTTGTAGTAATTGTACTTAATTAAATGTATCCATTTAATCTTTCCTTCACATAACTCCTTTTGAGAGCACAACTAATTCCTTGCACTGTTGATTAGACAGTGCAAGGAATTAGTTGTGCTCTCAAAAGGAGTTATGTGAAGGAAAAAATTAAATGGATACATTTAATTAAGTACAATTACTACAAAATCTATAATGACTGGGTAAGTCACCCCGTAAGAAGGATGAGTTAGTAGAGATATAATAATATCTTACAGTTCAACTGATGTGCAAGTTTATAAGTAGACGTAGTGTGAAAGACTTATCGCTAACGCAATAGACGTTATCTCGAAAGGATAAAAGAAACCAAGAAGATATACAAATTGGTAACTTGTATAACTTCTGGTAATACCAAGTTAGTTCCTCATGATGTCGTGAAACATGACTATAAGATAAGTTGATTGGATAGTAGCCCAAGAGGAATCAAATAGTAAAACAAGTATTATAGGTAAATATTATGTTTTTCTATCTGAATGATTGTGCCTTGGAAAAGGTGGGTGAGGTCTGTGGGTAAAAATTAATA
+
ISGFFF=====SHKDQJIKSNKKEFJEBLPSNSSNSJIKKSQOLMKRGSSOPKMSKSMMJSOMNSSSLRSKIMMISPKSIKKJSHIIQOHA<;;;;KLRNOLIISSDABBISJSHJSFECCCMHQIJINKHHPQLSPOJSOMHPNNKKJKJJHONKJMSQSSQSPLIJPSSMSKSRIMHIMSSJLSNRNMSJLLSQQSSSMSMIKHOOKSPKKNLGG@:;;;FFNGGIJOJOJLOSSNSMJOILSIMQPMMLJNRJJLNIRIMGIMJJLIIFGEGJNSMSHKIMKLSJOLJOSKRKJSIJSMQNIPPIISSSOMNHILNLKNLSLNSJSNMSNQKKRPMSSLJPQQQSIKKSLONSSKKGGIHLIIMIQKSJJKJJJMJOSOSJKIJMKSQNMKILJKNNKIKIKMHPLHIRJSLJSSSMOAI<<HGKHLJKIPMKLMLSGILMMHLLIGKKRRMLSJSSLMLHKSSPJKKJGGFF<<;;;:83,)(++-/12//8<?AA@@AACDCA??@=?>@>?>954540.///18@@A>>>=>EEFE:CDCA>==>@ADCBD<;;;;?>??97776772122256887654310-'%$$$%)-//789;;<=>>B?A>;9:@?;:::99::;<<=8:;99::<?@AHFDDDCBCBCDB?AEEFEGGEFEA=;<<<??@=DEDBAA@A@AB@@==?>@@>;<:;;<ADDEEBABBBCECADDBABA?<4..-+((),*+09:=??BD>@BB===;:6110+*))))*-21-(('%&$$%&&(*-./1:;87766922228@=@A>>=<<<;:;;?A?>>><;43++++**.+++,,,)(*35677789::<==;=>>?=7888:;99@BAABCDED@???ADFFFFC@??>@??@?40.,*)'(*2357<?DDEEBA@@>?ACBFDEDDCBB<B?BDGFEA@@?
@768_2WVZPS_5
CTTCTATCGAATTCAACTTATCTTATAGTCATGTTTCCACGACATCATGAGGAACTAACTTATTTGGTATTACCAAGGGCTTATACAAGTTACCAATTTGTATATCTTCTTGGTTTCTTTTATCCTTTCGAGATAACGTCTATTGCGTTAGCGATAAGTCTTTCACACTACGTCTACTTATAACTTGCACATCAGTTGAACTGTAAGATATTATTATATCTCTACTAACTCATCCTTCTTACGGGTGACTTACCCAGTCATTATAGATTTTGTAGTAATTGTACTTAATTAAATGTATCCATTTAATCTTTCCTTCACATAACTCCTTTTGAGAGCACAACTAATTCCTTGCACTGTTGATTAGACAGTGCAAGGAATTAGTTGTGCTCTCGAAATGTGAAGGAAAGATTAAATGGATACATTTAATTAAGTACAATTACTACAAAATCTATAATGACTGGGTAAGGCACCCGTAAGAAGGATGAGTTAGTAGAGATATAATAATATCTTACAGTTCAACTGATGTGCAAGTTAGTAAGTAGACGTAGTGTGAAAGACTTATCGCTAACGCAATAGACGTTATCTCGAAAGGATAAAAGAAACCAAGAAGATATACAAATTGGTAACTTGTATAAGCCCTTGGTAATCCCTATAGTTAGTTCCTCATGATGTCGTGGAAACATGACTATAAGATAAGTTGAATTCAATAGTAGA
+
662../39FGLHLHSSOJSLSKIKMFIHGSJMCQHJGJEHKINKSMJJKSSJSSKNKRLSSGGGFGGMMJHJNJISISLISLNKPOSISLOPNRKKJQMPJLKNMNIMLIH33346/0//:0;,,,,+*+**)**IOMISQJKMHMLOQJJOSLKLHNKCE@AAKHHKSIECCBD766622,,&&(().//GINIOQLSISSSSJHHISSILSDDDEDFEKNIHIHSLMMLNLLMLSKLLMKFGLSOJKNSFMA9337777GJSLLSSOSSPIQJRKQLLMHLNNLIFLJGKLONQMIOJEIKJDFSSLHC?C>>=<@AMLRQIRIKNQC@SSNSPMSLKSOIJQINMSSLOSKOKSSRSJQJHFIGHIHLHHMFKHNHIKHGGHD@>:5.&&%%$$$.36:ABEEDEIGCEFFDFFEFPHDLIEIGIA=9874,,,,-/0/02011@DCDA@@@<952/+*)&$$$$#$%()-*++>@EEJHB@;>>==@@CDC@??>7556CDDFGGGJHCEGHFAAAA@BA?>>;55/-,*'&%%%'&%%%&*1:=>@DHHGHG@A?;<=AABBDDFFCDDIKMIGHKISRRFCCBKIIKSEIIKKINSHKLKJHLGHIIJGDBCDBCJIJKFJGIJDB>>>>>>;9<553))('(%#$$%(+,9999<>==>?@ABCAC?@@@@DBBABAA@?>=<=>?@@@A@=7654-)'&&%%''()
@769_2WVZPS_5
GGAATGTTTATAGACATAGCCTTGTGTATGACTGTCTAATCAACAGTGCAAGGAATTAGTTGTGCTCTCAAAAGGAGTTACTGTGAAGGAAAGATTAAATGGATACATTTAATTAAGTACAATTACTACAAAATCTATAATGACTGGGTAAGTCACCCGTAAGAAGGATGAGTTAGTAGAGATATAATAATATCTTACAGTTCAACTGATGTGCAAGTTTATAAGTAGACGTAGTGTGAAAGACTTATCGCTAACGCAATAGACGTTATCTCGAAAGGATAAAAGAAACCAAGAAGATATACAAATTGGTAACTTGTATAAGCCCTTGGTAATACCAAATAAGTTAGTTCCTCATGATGTCGTGGAAACATGACTATAAGATAAGTTGAATTCGATAGTAGCCCAAGAGGAATCAATTGAAAAACAAGTATTATAGGTAAATATTATGTTTTTCTATCTGAATGATTGTGCCTTGAAAAAGGTGGGTGAGGTCTGTGGGTAAAAATTAATTCCCATCTGGTTTAGGATTTTCTTCGGAAAATTGGTGCAAGAAGCGTGGAGTTGCTAACCATTGCTCAGATTTGTATCGCCAGTAGCACGATAACGATATTTATTAAAAATTGTAAGGTGAATAAAAGCCTATGATTTGTGAACATTACA
+
DFFFGGC?<:;/..-./2EFSHMHNLJSSIMNSSJJJGJFJJSMKNKKSPSMMMSSLIGFHLONSLQSLDA@@@??=;:50-,++-/39;@FJKOIJGLPOSILGJIJSQKSLLPKJKPLIJKMM33334SKROKPMIMSNMSMPSPLRIHPIJQMNKHJFGHPSRPKJJSSJJKHKJKOJJOIJHLLINSLSGFIFFOKIFCCCDEFHHMIMIIHIIKNNSGIKHKIIGFIIGHSJKHSONLSKMJLHHFDEFFFEFFHINHNHGGKSPSLNOSMPPSSFHSMMSNNSLKORHKIKKKIJHOJKSOLMLLPONSOHNQRIMSSKJOQMNIJGIQHLHMLISKGFKFHSHGHGFJKLOLSKEGHFJOKKLHGFECDFIGJDD?=ACEGFFJNHDCCCDGIEFGFHHNSSKKJLHGILSKLINSMMJMIGJMHONJIHGFKHRJNSJIJJJIKONLIKFFFGHMLIHGIJKGDDEDEIMONLHDDGHFIHHGF;;666>>=@FJJIFI@04<((4))HGJJIPJLMIIGHHSLSLGHDHFQMNK44444D@=IFCBBCCCEHHGJFJHFEGFGGFEDDDFJIILGFFDDAAAAAEEDFDB????AAAAAAHJMJPSKLKOKSRKFGECBCBBEGFKLGIBA@?@ACEKIIHC?<7441'&&
@770_2WVZPS_5
GGAATGTTCACAAATCATAGGCTTTTATTCACCTTACAACATTCATAAATATCGTTATCGTGCTACTGGCGATACAAGTCTGAGCAATGGTTAGCAACTCCACGCTTCTTGCACCAATTTTCCGAAGAAAATCCAAAACCAGATGGGAATTAATTTTTTACCCACAGACCTCACCCACCTTTTTCAAGGCACAATCATTCAGATAGAAAAACATAATATTTACCTTAATACTTGTTTTACTCATTTGATTCCTCTTGGGCTACTATCGAATTCAACTTATCTTATAGTCATGTTTCCACGACATCATGAGGAACTAACTTATTTGGTATTACCAAGGGGGTTATACAAGTTACCAATTTGTATATCTTCTTGGTTTCTTTTATCCTTTTGAGATAACGTCTATTGCGTTAGCGATAAGTCTTTCACACTACGTCTACTTATAAACTTGCACATCAGTTGAACTGTAAGATATTATTATATCTCTACTATCTCATCCTTCTTACGGGTGACTTACCCAGTCATTATAGATTTTGTAGTAATTGTACTTAATTAAATGTATCCATTTAATCTTTCCTTCACATAACTCCTTTTGAGAGCACAACTAATTCCTTGCACTGTTGATTCAAGTTAATGCAAGGAATTAGTTGTGCTCTCAAAAGGAGTTATGTGAAGGAAAAATTAAATGGATACATTTAATTAAGTACAATTACTACAAAATCTATAATGACTGGGTAAGTCACCCGTAAGGATGAGATAGTAGAGATATAATAATATCTTACAGTTCAACTGATGTGCAAGTTTATAAGTAAATGTATCGCTAACGCAATAGACGTTATCTCAAAAGGATAAAAGAAACCAAGAAGATATACAAATTGGTAACTTGTATAACCCCCTTGGTAATACCAAATAAGTTAGTTCCTCATGATGTCGTGGAAACATGACTATAAGATAAGTTGAATTCGATAGTAGCCCAAGAGGAATCGAATGAGTAAAACAAGTATTAAGGTAAATATTATGTTTTTCTATCTGAATGATTGTGCCTTGAAAAAGGGTGGTGAGGTCTGTGGGTAAAAAATTAATTCCCATCTGGTTTTGGATTTTCTTCGGAAAATTGGTGCAAGAAGCGTGGAGTTGCTAACCATTGCTCAACTTTGTATCGCCAGTAGCACGATAACGATATTTATGAATGTTGTAAGGTGAATAAAAGCCTATGATTTGTGAACATTCCA
+
SGJHHMJQLQSKMNSMSLLPSIHSSKKJSOJPHNLLKRJMJKKKHHOJKSNJMKHHHJSKLIHJJPLJLNIJJIKKJISQLKNJSJNOKMSSNPLMSMQQIOOPHIJKLSLSMMMIKKKKJMSIIGHKLSSLMIKLROOMHIKSGLQNMNSJPHKKQSSOSHHBLA99999>>?FIFHKIHKLMJSNKMMLQPLSMINSKIHIIJMKNLPONRSSNIJPSNNMLIJKGSLLLIOKLKSMKRKGOLKJGMJMILIKMJIQLIIHIIHFGFFGSPLJLLLLIKJMJLLOMLJOLQLOPNLKHHGHKLNJNOSJMMMLLKMIILFLGCDIRSJIHKJFCIDJJHIJQMSOHFH@@ALOJOIQNSSKONKOHBB64444969989GSMIJKKLHJSLSRMQJKJGHSSLLIJHIISLHKGHIKIFFMJMLKILJIGLHHMJHJJLKPMSMKPGMIHKKLQMJNNSQLLKHRGMLSHJLEHHGFMPSIJHGFGE@@<=?KJMSKOQIJHEDEDIKJJJIJLHJIJILJMGGEDFFG@;J4444GKLHGGFFFIGHJGKHGHHJGED??>@@EE<;874546ABFDCBBCEIEEJFQMLHJHFEFAA??:9:99322/&%%%%),((..))(('('',/.///079@BCDEGEFHKHHGA@@CAB?=;;;986511/((**+))))).5388899BCIFGCJHGC???@IEHGHG??>==@AGGGEDBBBBBB?@ACBA@??><533/(''')../0554543/...388;<;9:<=>?@@?ABCDEDEB>>>=>?>>>>?@A@>>>76/...-.-+**(((+,-.../10..,++'&%%&((3345;<=>>>>??ADGIJHF@=60)))),-//19:<?BCA><;;:99:99:8887999679888-+***-+,.--...//34577889:<<><;<=>BBBBAA@??@?@ACDDC?><;887630000123.-----223389?@?54444?<<<<<=>>==<;;97655445555566789;ACC<:99:>@@ACFEBBBB@CBAB=:;9568.+''(&'9:;<<==<9851.+)(())*../0/0107<?BABDFEFGEEFFGDGLEEDFDDDFDBCBA>99:AACA???@ADCB????@@@ABB???:532232-..//7788;BBAB@=<;;;?@>??>@DC@@>;:97776432246//001?A@@@??>?;888:9998899::998
@771_2WVZPS_5
GGAATGTTCACAAATCATAGGCTTTTATTCACCTTACAAATTTCATAAATATCGTTATCGTGCTACTGGCGATACAAGTCTGAGCAATGGTTAGCAACTCCACGCTTCTTGCACCAATTTTCCCAGAAGAAAATCCAAAACCGAGTGAAATAATTTTTACCCACAGACCTCACCCACCTTTTTCAAGGCACAATCATTCAGATAGAAAAACATAATATTTACCTTATAATACTTGTTTTACTCATTTGATTCCTCTTGGGCTACTATCGAATTCAACTTATCTTATCATCATGTTTCCACAATCATGAGGAACTAACTTATTTGGTATTACCAAGGGCTTATACAAGTTACCAATTTGTATATCTTCTGGTAATACCAAAATAAGTTAGACCCTCATGATGTCGTGGAAACATGACTATAAGATAAGTTGAATTCAATTCCTCAAGAGGAATCAAATGAGTAAAACAAGTATTATAGGTAAATATTATGTTTTTCTATCTGAATGATTGTGCCTTGAAAAAGGTGGGTGAGGTCTGTGGGTAAAAATTAATTCCATCTGGTTTTGGATTTTCTTCGGAAAATTGGTGCAGAGCGTGGAGTTGCTAACCATTGCTCAGACTTGTATCGCCAGTAGCACGATAACGATATTTATGAAATTTGTAAGGTGAATAAAAGCCTATGATTTGTGAACATTCCA
+
=BBDDHEE@???IFGGONNIJHHKMQJPMIIKFCC?==?ACDECIFHJKLLKSHHJISHMHHISSLKMISGHHFEI@>=;:3334@GEIGIHIIJKIKJJOHJFGFD**)(((::<;;;?/8>2-.000;@?=<??===>=>(&&%&%&&(*+))))++-;?;A@?>>?ADIGFHFHSEDINSMHJKPKEGFIH9888657443446;>HNIIFHFGEED>9++*((+,-.=@><<>A?//.-.//012<=7899A8---/>?981//..33599;::;00000..%%%%%&'++(&(()('&&&11678CDGHIHFIHGHFGCEJRLSMLHGEILQIKGIFGFHFQILLFLDCFFECHILMOCC755000E?BBC@?@</.>@=>@;9.----.7754667321)'''(1<=<<<>=?>???==;<<>>==<=*))&%&&&((()2467888887754331/00.--,-/0088=?@@BEFGHFC@@@?@BBD62222ABACECDCEDGGCDB@<7;@JGEIDBEDABGGHGDDDCB@>;:;;:982-,,*()'(*+-.3=>>>@A@@CE>@?53410-,,,(''''&%$$$$56;<<;;8331111000004.-,++-,))***335467320//-..//9889:;AABDBAAA@@@@>>=>>>?@DCAAA@?C@???9:::9::6---544+))
@772_2WVZPS_5
GGAATGTTCACAAATCATAGGCTTTTTTTTTTACAACATTCATAAATATCGTTATCGTGCTACTGGCGATACAAGTCTGAGCAATGGTTAGCAACTCCACGCTTCTTGCACCAATTTTCCGAAGAAAATCCAAAACCAGATGGGAATTAATTTTTACCCACAGACCTCACCCACCTTTTTCAAGGCTAATCATAGAGGAAAACATAATATTTACCTATAATACTTGTTTTACTCATTTGATTCCTCTTGGGCTACTATCGAATTCAACTTATCTTATAGTCATGTTTCCACGACATCATGAGGAACTAACTTATTTGGTATTACCAAGGGCTTATACAAGTTACCAATTTGTATATCTTCTTGGTTTCTTTTATCCTTTTGAGATAACGTCTATTGCGTTAGCGATAAGTCTTTCACACTACGTCTACTTATAAACTTGCACATCAGTTGAACTGTAAGATATTATTATATCTCTACTAACTCATCCTTCTTACGGGTGACTTACCCAGTCATTATAGATTTTGTAGTAATTGTACTTAATTAAATGTATCCATTTAATCTTTCCTTCACATAACTCCTTTTGAGAGCACAACTAATTCCTTGCACTGTTGATTAGACAGTCATACACAAGGCTATGTCTATAAACATTCCA
+
?GDEENPSSLQJLQJLSSKLIIFEEEFJJSSNKIGFHLKJIOSLNSKSMLPIJHLKIJILSMKIKIKIIIGLLRLSKMMPSPPLNOKKPHOKNMQSSNLKOQJSJSJJKIKJKORNSGQIJJJISKSQSLPSLQQSNJIIGFEDD944446>>@@@FKSJSKOMSJSKSSMSLLMJJFL?4***HIJHMOKOSLJOKMORPLSOKOMKLSQMKNRNKOQSLILLSOSOOSOKMSNOGG@>=99999?@55LQKMPSLIHMMIGKOSJLSSNSKKKIIHHSSMSILJSSQOMIIJJPNNRSSSNSMSIMOKPSSNMSQMSOLPLSJSNISOSSSMSPSLSSPISSSKMSLNPSKORSOPPOLKJELISJMLJJDSLJKNLSLPSMSMSOLSPSLKLPSSMFLSORNSKROSOLSMRSSOPSMLSSQSMSORLOJMNSSSPSMJMSNSSOMMSQLNOSMOSPMQSSNSOMNMMNMRKLJSLPONNIKJHEEBAABDHHHSONBCDBBGJHKSSSLSNSORJJSSMSRLSIQKLSSHNSKQLKMMGGHLLIKNLHSPKKKSLHNORRKQKDDIGSJIJLOMIMLSISSPMSNMSSMSSSPSMRJLRSIRKSSSSOSSSKOMKLHJSLSSSOMSOPKKKPNQRIHLKOHSMJIGNK
@773_2WVZPS_5
GGAATGTTCACAAATCATAGGCTTTTATTCACCTTACAATTCATAAATATCGTTATCGTGCTACTGGCGATACAAGTCTGAGCAATGGTTAGCAACTCCACGCTTCTTGCACCAATTTTCCGAAGAAAATCCAAAACCAGATGGGAATTAATTTTTACCCACAGACCTCACCCACCTTTTTAAGGGCAATCATTCAGATAGAAAAACATAATATTTACTATATAATACTTGTTTTACTTATTGATTCCTCTTGGGCTACTATCGAATTCAACTTATCTTATAGTCATGTTTCCACGACATCATGAGGAACTAACTTATTTGGTATTACCAAGGGCTTATACAAGTTACCAATTTGTATATCTTCTTGGTTTCTTTTATCCTTTCGAGATAACGTCTATTGCGTTAGCGATAAGTCTTTCACACTACGTCTACTTATAAACTTGCACATCAGTTGAACTGTAAGATATTATTATATCTCTACTATCTCATCCTTCTTACGGGTGACTTACCCAGTCATTATAGATTTTGTAGTAATTGTACTTAATTAAATGTATCCATTTAATCTTTCCTTCACATAACTCCTTTTGAGAGCACAACTAATTCCTTGCACTGTTGATTAGACAGTGCAAGGAATTAGTTGTGCTCTCAAAAGGAGTTATGTGAAGGAAAGATTAAATGGATACATTTAATTAAGTACAATTACTACAAAATCTATAATGACTGGGTGATGCACCCGTAAGAAGGATGAGATAGTAGAGATAATAATATCTTACAGTTCAACTGATGTGCAAGTTTATAAGTAGACGTAGTGTGAAAGACTTATCGCTAACGCAATAGACGTTATCTCGAAAGGATAAAATTCAAGAAGATATACAAATTGGTAACTTGTATAAGCCCTTGGTAATACCAAATAAGTTAGTTCCTCATGATGTCGTGGAAACATGACTATAAGATAAGTTGAATTCGATAGTAGCCCAAGAGGAATCAATAAGTAAAACAAGTATTATATAGTAAATATTATGTTTTTCTATCTGAATGATTGCCCATTTGATGATGATGCTGTGTGTAAAAATTAATTCCCATCTGGTTTTGGATTTTCTTCGGAAAATTGGTGCAAGAAGCGTGGAGTTGCTAACCATTGCTCAGACTTGCACCATCACACGATAACGATATTTATGAATTGTAAGGTGAATAAAAGCCTATGAGGATTTTGAACATTCCA
+
NNKNSQMSMQSPMKSNJSLLJRLSSMLSNSMKKQQJKNHIJKOSJILHKJLIKIHJKKSQKJLFJKLKJGHIHKJJSJLJHQMJJMQJSSKSMMJHKKINSNLIKMSSPLSSKCBBCGACI==>@IRLNSJMGISLNLKJJSKMLLINILMILEPLJSRNJSSKKOMLQOMSONSNSOSSSMSSSOSNJSQEHLLJRRJKMNPSSSNJSNMSRQSSMSNONMQISILISNSOMSLSNLSJSPKLILEKNNKA>>?IK99999631113HKJKNLLOLHKJHHSJPOJKKHNKPLQISKHSKLONPKNRMKPORKRSMLQSMQSSSSJOOOSHSLJPNMOJOKSLMMJOJJLPKQNSNIMHKLLSKG86545440-5;EFDCDGADDDESIMJLLMSNLSOMKKSPJJIJHHJKNKSMLSJOONJSGIMGINLNKRSMSOLSKNSSHPQQLKLLLSLLMPSLRNSIKSRSSMOSSLLKSJKLLOKKKNIRJMNMKSMMMFGFIIGNLJISLNNGHSJPIIKKIKIIMPKJIJIMNIKJJLIFJHISJHGKGFEHGGEEDFGGLKHIHJFF@<:99;<<;:::9:A?<9:=?CPLMJGILIKGKJNJIJSHFLHGLLINILFDDDFFKIGB9:,,--.69;<A????=78???@A?;::;>@BA@@<631/(''''/069==>>@A?@624119433346777;43333:;;=<<<=<;<2/-+*+))&&%%&())-+,../01337854301-,*))(&&%%%'+568999;?@????===?@CGFDB?><9;==?>A@?====>>=>=<;;;>??<=><>?;:>>>?@@?>>=<=;<<<<<?>>=:743111111.***)&%&&&&'''-.//////01?@ADEDHJHDCCCDLHFFGEGGFFFGDEFCGHFFFABBBBEEDEFDBBA@ABAB>??@BFIHECBA?@@@>==;986300/.---*&%%%'*+*((''(+./....-../07788<<<<?@@@CDDB@@??ACAABBAA@ABABEHGSIF?>77678=7664/.+)(%%$$$$$$$%&*--/345;;>=?@DFFDAA?@=<?:;>?@BAEDDCDABDEIEFE;999964567;;<<<<=>><;:9899811,,,))*.011118642222.+(&%$$$$%%&'',-.0333445899:66665005566777764321/..///00.,)'')())*-022112
@774_2WVZPS_5
GGAATGTTTATAGACATAGCCTTGTGTATGACTGTCTAATCAACAGTGCAAGGAATTAGTTGTGCTCTCAAAAGGAGTTATGTGAAGGAAAGATTAAATGGATACATTTAATTAAGTACAATTACTACAAAATCTATAATGACTGGTTACACCCGTAAGAAGGATGAGTTAGTAGAGATATAATAATATCTTACAGTTCAACTGATGTGCAAGTTTATAAGTAGACGTAGTGTGAAAGACTTATCGCTAACGCAATAGACGTTATCTCGAAAGGATAAAAGAAACCAAGAAGATATACAAATTGGTAACTTGTATAAGCCCTTGGTAATACCAAATAAGTTAGTTCCTCATGATGTCGTGGAAACATGACTATAAGATAAGTTGAATTCGATAGTAGCCCAAGAGGAATCAAATGAGTAAAACAAGTATTATAGGTAAATATTATGTTTTTCAATCCAAATGATTGTGCCTTGAAAAAGGTGGGTGAGGTCTGTGGGTAAAAATTAATTCCCATCTGGTTTAGGATTTTCTTCGGAAAATTGGTGCAAGAAGCGTGGAGTTGCTAACCATTGCTCAGACTTGTATCGCCAGTAGCACGATAACGATATTTATGAATGTTGTAAGGTGAAGAAAAAGCCTATGATTTGTGAACATTCCA
+
LESLJLMJSRS?>>>>SQPSJQKLKMMSLLLSPMJSKSKSMJSIHSSJSNQSIQKSLMHISIOKSSMOJFEJJLLSKMLNMQSLSSOSSNSOMNNNLOHQMINISSRLKISSSMJJIMQMSNPMOSKSLSSSKJOISPNSNSOSLIIOLJJJJKKQFPOSSNSMSIIJKIBBBAA?>=?ISJOJJQMSMJKKSSRJSSSSMSLNPJMISSKONSNMPNSSNJMSOSMNJHIOPSNSLSSLRQMRQJJGIHIKIOLJMMSRKIKHO=<<<=OSMSLSLOJSSJKSOJGLKSOKOJKSLHJJRSSNLJNMOQOKPNKLJSSJSJIGFJSKSIHIGGKOSHISPLIGHIJNCBCEHJSGCCBBCKLLQKMGFFFFJKISKMNHNMJSPNLKHGJGJJSJKLPKKOJOLGGGHKGSLMMLFLJLSSNJGIIHFHNINKJHHIKRMKMMPMSHKSSSNIKIIGHKKJJSSKIJPLOKIFKNMSNJKLNIHIIIGIHQLJIHSLIKSKSKJKNOLBDB7FJKIJJLJKPKSSQH=>JA<<=MKSMPNILLMICHJFDBAAGEKLLJOKIKIJGGFIJKHSIHIISKSKSSOIHGGFHKGGLKFDEDCCKFGJFSMKNJIHINHKLMIMMPHSKMSKNPQSQJLLLJHIGLHSMSIKHMJLPMHG
@775_2WVZPS_5
GGAATGTTCACAAATCATAGGCTTTTATTCACCCTACAACATTCATAAATATCGTTTAGTGCTACTGGCGATACAAGTCTGAGCAATGGTTGACAACTCCACGCTTTTAACATTTCCGAAGAAAATTTGTGAAGCCCAATGGGACTAATTTTTACCAGACTCACCTTTTCAAGGCACAATCATTCAGATAGAAAAACATAATATTTACCTAAAATACTTGTTTTACTCATTTGATTCCTCTTGGGCTACTATCGAATTCAACTTATCTTATAGTCATGTTTCCACGACATCATGAGGAACTAACTTATTTGGTATTACCAAGGGCTTATACAAGTTACCAATTTGTATATCTTCTTGGTTTCTTTTATCCTTTCGAGATAACGTCTATTGCGTTAGCGATAAGTCTTTCACACTACGTCTACTTATAAACTTGCACATCAGTTGAACTGTAAGATATTATTATATCTCTACTAACTCATCCTTCTTACGGGTGACTTTGCCCCTTT
+
PJSSISNSSMPIJOSK<@D995444,'(((*4?62222DHSNMJISLMLSNPSMMJSMSSKNKNNHNSIISOHSKHJIKSAAAA@FD?:95+))''')&%%&&&'&&*&'''(((&)''''(*)-,+)&&$%%'&&&&)()/.(((&&')-.-('&%$$$&&%%'234;4@EGGLIIGEEGJKJLKLLIKQJIQKSSSMKSJOOIOJOSQLONSNJLIHHIMKMHGHH=>EH6CFFFMJMMSJJIMLKJHSKKHMGJJGMJJLQECCCCAACCBGGFEJISQLHQJLKKJKPJMNNSLRSSNSSPMOIOLIJSPOPJKJKJSQQIJSLPMMNSSSSPOSSLQMMMSNQJOIHGE==::EDHDE97G9EEGHLJHEHIGHPISJLILIMMIGHGAFGIEEDCDFDC=:::CFHSHGGFHJGJ87788JFLJIJIKGJFHJPGIIIMLLHHHHJGKIHGLQJLPJHIHMKHHGILHJIIMGGIGGGHIFF8632*(''''%&&%%%##
@776_2WVZPS_5
GGAATGTTCACAAATCATAGGCTTTTATTCACCTTACAACATTCATAAATATCGTTATCGTGCTACTGGCGATACAAGTCTGAGCAATGGTTAGCAACTCCACGCTTCTTGCACCAATTTTCCGAAGAAAATCCAAAACCAGATGGGAATTAATTTTTACCCACAGACCTCACCCACCTTTTTCAAGGCACAATCATTCAGAAAGAAAAACATAATATTTACCTATTGTACTTGTTTTACTCATTTGATTCCTCTTGGGCTACTATCGAATTCAACTTATCTTATAGTCATGTTTCCACGACATCATGAGGAACTAACTTATTTGGTATTACCAAGGGCTTATACAAGTTACCAATTTGTATATCTTCTTGGTTTCTTTTATCCTTTCGAGATAACGTCTATTGCGTTAGCGATAAGTCTTTCACACTACGTCTACTTATAAACTTGCACATCAGTTGAACTGTAAGATATTATTATATCTCTACTAACTCATCCTTCTTACGGGTGTTACCAGTCATTATAGATTTTGTAGTAATTGTACTTAATTAAATGTATCCATTTAATCTTTCCTTCACATAACTCCTTTTGAGAGCACAACTAATTCCTTGCACTGTTGATTAGACAGTCATACACAAGGCTATGTCTATAAACATTCCA
+
LGKOLLJJHJHIIOSSSSIMSIKOJKKSJIJOHGEFEENJOIMLKSJHOLKSOJPJMIINQJKSMKSJMIGKJGNLEDDBCEFIHJLSONMIKMJOJNIKSISMLOOSOSEFLMSJKOQSSSKDDIKSLSMIPNKLLKSFKGHNAADCJPMCAA@===;99;9;A<<<A+-EDHGGHLSJSLNNLLSSRSSNOLMRSLGGSKILLMSSSQROLPSLRSSMIMMSILMSNI95555KONSHKKLNKMKJSSIRLONQJKISMLKNMQJSMMSKMSOSOLSSNSLEECCBDEFFISNJGGEGPNMSNNOSNLPMPRNKJJLSJMKJKKMMSSMSKMKMSJSIKLSNKLMPSSLKSSMILSMSLSSJNLSISA6688=?ECE92EGHCBA<<>>>RNLQLOLJNLSMSLSLNMLSJPQSPILRNIMMOKJSOSLKIKMLMSSNSROLMNBD66678MHMHIFHQSHF,*))+++3**:::22340////7<CGIJJJSSOGGIGFMRSSMOSLKKLKJKJJNLSNSLRSSRQOLKSNMSLOSPKDOJISIKKSMSSOQILHJLSKKRKSNKMQOQKPSSNKSIJOONPSOMSSSPJNSSJKNLMSJQLMSNSSRSKOLKDSJA???99:3333461..:;GEEHGFBB533344///,,,
@777_2WVZPS_5
GGAATGTTTATAGACATAGCCTTGTGTATGACTGTCTAATCAACAGTGCAAATTAGTTGTGCTCTCAAAAGGAGTTATGTGAAGGAAAGATTAAATGGATACATTTAATTAAGTACAATTACTACAAAATCTATAATGACTGGGTAAGTCACCCGTAAGAAGGATGAGTTAGTAGAGATATAATAATATCTTACAGTTCAACTGATGTGCAAGTTTATAAGTAGACGTAGTGTGAAAGACTTATCGCTAACGCAATAGACGTTATCTCGAAAGGATAAAAGAAACCAAGAAGATATACAAATTGGTAACTTGTATAAGCCCTTGGTAATACCAAATAAGTTAGTTCCTCATGATGTCGTGGAAACATGACTATAAGATAAGTTGAATTCGATAGTAGCCCAAGAGGAATCAA
+
NHGFEKSHHGGLMKMMJLKSMPJJMNMMOKRSJOLJLKIKJQSIHNKLIHJJSLPKKNRSPSSNMHSISQLJPMNKJLLOFKSQLLRSKNNSOJMLLJLSJSQSMLKSSKPLOMLJLOSQQJSLHIGKMQOSSOMKIKGSJJSQSMIHJRGDI<6774468EBGKEC?EIABJBDABLJSHOILNQMLSKIIKMMJNPNSGSMNSQSLOJNIOHNMORQINJNSSJOHHJMKMJOSMMRPMNKMJHGHIHKJIKLHJLMMKNIIJOKHQQLSLSMM<<<<GGLJSMJLSSMMJSQSMJJKNLSSHKNKJPLKLPSEDCBEOLOKKPJJIHMIHSQJLSMRKKSKSMNLJHIJSISQLSSJMLLSILLKHIGHGHLNIISG@@@IKKILIIIILKHJHGJNJNMQNMSNNNKI
@778_2WVZPS_5
GGAATGTTCACAAATCATAGTCTTTTATTCACCTTACAACATTCATAAATATCGTTATCGTGCTACTGGCGATACAAGTCTGAGCAATGGTTAGCAACTCCACGCTTCTTGCACCAATTTTCCGAAGAAAATCCAAAACCAGATGGGAATTAATTTTTACCCACAGACCTCACCCACCTTTTTCAAGGCACAATCATAGATAGAAAAACATAATATTTACCTATAATACTTGTTTTACTCATTTGATTCCTCTTGGGCTACTATCGAATTCAACTTATCTTATAGTCATGTTTCCACGACATCATGAGGAACTAACTTATTTGGTATTACCAAGGGCTTATACAAGTTACCAATTTGTATATCTTCTTAGCATTTTATTTTATCCTTTCGAGATAACGTCTATTGCGTTAGCGATAAGTCTTTCACACTACGTCTACTTATAAACTTGCACATCAGTTGAACTGTAAGATATTATTATATCTCTACTAACTCATCCTTCTTACGGGTGACTTACCCAGTCATTATAGATTTTGTAGTAATTGTATTTAATTAAATGTATCCATTTAATCTTTCCTTCACATAACTCCTTTTGAGAGCACAACTAATTCCTTGCACTGTTGATTAGACAGTCATACACAAGGCTATGTCTATAAACATTCCA
+
B@FHGEEHEEJHPQHOHMLNPLSPSSOKMRLKKHKHKKGFJLNKSSOLSJLPKRIONNLJSIKKKISJKIMIOIHLINNBCCCDSIMLLJLJIKHIPPSLHLKSMPMKIGEGKIRILIKKIMF<<<<SISNRMLHHKJKMJJSSIGSSOSLFIDCCLSHLIICQGFFEFIHFGGE6FGA@JLNJJKIPJJMJKONMJH>?;;64455JIQSLSMJISKIKSMSLQLMSKKSLMLOSOJOSSSSRJSPLPKSMSOJKSSQSSSRLGEDDFGQISSSNLGHIIHHJSKJHIMIOLROSE-----A>>8999GFKOMKOPMSKKSONSSMSSPSKSINSKHSSOSSJSNIJIMSRSKSPLPMLOJJJD@?622445432.**+**++////.0=BHLJJJIQKKJINPOLOJPKSLLIFNLSLHSKNSHSJMKKLSHLLJGGHGLSONSSKOKLIIKMKONJSMPMLS32..4///99DGHIHKMIGKSNJMSSNNSKKQQMIJJQSINMMISQSSOLIMMKSSSNKSLSRONSSPJOSHMKJMLSMIPSKPNOFKJSKIQJIKGMHJLRSSSKF:=53..8:<;<>GAB>@PG5JLNMSIIECEHLEDG@@@??ACEIIG?////.432/0211111888?@EGEEFFJGIGDEEGJHKIFFE
@779_2WVZPS_5
GGAATGTTCACAAATCATAGGCTTTTATTCACCTTACAACATTCATAAATATCGTTATCGTGCTACTGGCGATACAAGTCTGAGCAATGGTTAGCTCCACGCTTCTTGCACCAATTTTCCGAAGAAAATCCAAAACCAGATGGGAATTAATTTTTACCCACAGACCTCACCCACCTTTTTTCAAGGCTCAATCATTCAGATAGAAAAACATAATATTTACCTATAATACTTGTTTTACTCAATGATTCCTCTTGGGCTACTATCGAATTCAACTTATCTTATAGTCATGTTTCCACGACATCATGAGGAACTAACTTATTTGGTATTACCAAGGGCTTATACAAGTTACCAATTTGTATATCTTCTTGGTTTCTTTTATCCTTTCGAGATAACGTCTTGCGTTAGCGATAAGTCTTTCACACTACGTCTACTTATAAACTTGCACATCAGTTGACGTAGTGTGAAAGACTTATCGCTAACGCAAGACGTTATCTCGAAAGGATAAAAGAAACCAAGAAGATATACAAATTGGTAACTTGTATAAGCCCTTGGTAATACCAAATAAGTTAGTTCCTCATGATGTCGTGGAAACATGACTATAAGATAGTTGAATTCGATAGTAGCCCAAGAGGAATCATTGAGTAAAACAAGTATTATAGGTAAATATTATGTTTTTCTATCTGAATGATTGAGCCTTGAAAAAAGGTGGGTGAGGTCTGTGGGTAAAAATTAATTCCCATCTGGTTTTGGATTTTCTTCGGAAAATTGGTGCAAGAAGCGTGGAGCTAACCATTGCTCAGACTTGTATCGCCAGTAGCACGATAACGATATTTATGAATGTTGTAAGGTGAATAAAAGCCTATGAGTTGTTGGAACATTCCA
+
ISOMSLKSIMSJSKCNSLIHINJCMJJNPOJNJIHGIKLPMKOMMOSNLHQSKMPJJSINILHSJLJIKMSIIHGJGJOJSJSIISSNMKSM;::::=IJKJMLNJSOLRHRNHPMP=DC==EGLFDECDJFIHJOLLNKNJSSJMSKOQHSKJJJHRPIJKIJSQSOSSNSNKMHLD@>SJNSJNJSKKJKOJNSKIROPHJLLOKSKSSPMJNSKOSMJLLOOQHHRJSSPJSSLSSRMGSPDFS>>::FFEEKJE??>>?@HILJIJJHPNPMSMSNSJJSIOMSOMOSSRQMKNSKSOSKLISKONSHKNKLSOOJLOKSGDEDECNLISOKLMSRMLMSOKLJSHJMMSRQSNSOQNKONPSGSIISF=:9=8>FGHJC::;;<SMPSSLIJOLMKJKCDL997/.-//155+1DGFIKSKSKSSMSJJHJJJMJIQHMLPKNNHKIKLLKQFFHIEIFGFFFACD??FHISDB@??BBBDFEFHDDCB?>=>=;;433345:CEGDFECDCDCD999::450/1****''''(,334??@ACDDEFGDBCBEEFJLIJJSGKLGIKEDFFFFDDDEDCDDCDEIFFEFFFCEDECDGHF=::;?@@BCBBBBCFHHDHEGABCDGDCBBBADDBBBABECDEAA@@??>=<<;;;;;;80-,*++112:=22113<8999:>@@@C>===>=<@D=EMS=@?FFCIHLKSHIMIEB<66:>>NNQHEJIGGGBEBECAAACC<<;<<<=7778=?EFHJISNJKHJFD@BA=;9::==DCCCDDHDGFHFHBCCEHGGCAAAA=>>==@=;;9844469<;:;<<>=:;<==<<@ABCDDBBBAABCBDDEEC>@;:43*))))+)((((.0.--*
@780_2WVZPS_5
GGAATGTTCACAAATCATAGGCTTTTATTCACCTTACAACATTCATAAATATCGTTATCGTGCTACTGGCGATACAAGTCTGAGCAATGGTTAGCAACTCCACGCTTCTTGCACCAATTTTCCGAAGAAAATCCAAAACCAGATGGGAATTAATTTTTACCCACAGACCTCACCCACCTTTTTCAAGGCACAATCATTCAGATAGAAAAACATAATATTTACCTATAATACTTGTTTTTCTCATTTGATTCCTCTTGGGCTACTATCGAATTCAACTTATCTTATAGTCATGTTTCCACGACTCATGAGGAACTAACTTATTTCGTAT
+
KKKLMMKCEIHINQSQLJKPILNLSMKSNNSSNLSJKGIJGLHHHLHJPHJGGGFGHILHIGIILSLLLIFEEGEKGLSHNKKMSEDEDCKIFFGGLJMSSLMJJNJQSSOLNOSECDCSGG:111<>BEKNHFEFFJLOKOOSSIGJOOLKIFHLSSNSGIFFIIJIIHIJONMNNCHHJIIGIMMILMIJIHLIJPLSMSKMKMQQSPILNLMORSSMJKJJMJIOHGISKJNSPSSOOKRKNSRLGCBBBDIHJILJIILJKMA44445GGEFGFGJKLHJHIFEGFGFIGMGHJECCCCEGIGIKKSKLJGHEDCCBCC-,,,*
@781_2WVZPS_5
CATGTTTCCACGACATCATGAGGAACTAACTTCGAGTATACCAAGGGCTTATACAAGTTACCAATTTGTATATCTTCTTGGTTTCTTTTATCCTTTCGAGATAACGTCTATTGCGTTAGCGATAAGTCTTTCACACTACGTCTACTTATAAACTTGCACATCAGTTGAACTGTAAGATATTATTATATCTCTACTAACTCATCCTTCTTACGGGTGACTTACCCAGTCATTATAGATTTTGTAGTAATTGTACTTAATTTAGATGTATCCATTTAATCTTTCCTTCACATAACTCCTTTTGAGAGCACAACTAATTCCTTGCACTGTTGATTAGACAGTGCAAGGAATTAGTTGTGCTCTCAAAAGGAGTTATGTGAAGGAAAGATTAAATGGATACATTTAATTAAGTACAATTACTACAAAATCTATTACAGCCGTTAAGAAGGATGAGTTAGTAGAGATATAATAATATCTTACAGTTCAACTGATGTGCAAGTTTATAAGTAGACGTAGTGTGAAAGACTTATCGCTAACGCAATAGACGTTATCTCGAAAGGATAAAAGAAACCAAGAAGATATACAAATTGGTAACTTGTATAAGCCCTTGGCAATACCAATTGTCGTCATGTCGTGGAAACATGA
+
LLMKRSSMKKFHHJHMMSMKMSMSLSQEC;=+&%%$$&')))89DFILHJGJJNILMLQGLLOKSSNIMIQHGKNJLJPBCDCCFEFED4FFJOJSKNRNJIJHLKIMMQSKMSRIIGDE,,,,++++;;<7BEEHHINIIJQKOSJHJHHJIKNKSPKOSHKFIGIJKOLLMPLOLKIQIHMSMQSLNJIHHHJJMKJJKLKRNKOMKSHHIHHKLOKNIKGJHGKKPGSGFEDDCEILJNJGFFGFFHGHFFGCACA8456444:::<<<>=9:DDFE>44229<CFDCDEGSJIHSSFHIMMJPLLMOLJNKJMMRPKJNRSSPLKBCBFHJHGGEESIHGGGCJJFGDFDGSIKNM544445FHFEECDBA>>>=<>CDCCCBBCECCDDFED??A;2EFEEC@AAB>?=>>?>987545442.+'&%%%%%%%&&'+4455@D;;;;;DBEDEFGGEDCACA?AABCDDDDD55554<=>@@@ACDCDCBDGD<9:BAABBFKGHLKHJGFHHHSNK>GFDDEEEEEFFFDBBCDGGGDCD>>>>><:=<8CAA@BDEFGSPGEFDFHB?>HFGBA<889BEFFHFCFNICDBBBAA@857++''%%%%%$%$$$%$$%%&))*34578<AAAAA==
@782_2WVZPS_5
GGAATGTTTATAGACATAGCCTTGTGTATGACTGTCTAATCAACAGTGCAAGGAATTAGTTGTGCTCTCAAAAGGAGTTATGTGAAGGAAAGATTAAATGGATACATTTAATTAAGTACAATTACTACAAAATCTATAATGACTGGGTAAGTCACCCGTAAGAAGGATGAGATAGTAGAGATATAATAATATCTTACAGTTCAACTGATGTGCAAGTTTATAAGTAGACGTAGTGTGAAAGACTTTATCGCTAACGCAATAGACGTTACCTCGAAAGGATAAAAGAAACCAAGAAGATATACAAATTGGTAACTTGTATAAGCCCTTGGTAATACCAAATAAGTTAGTTCCTCATGATGTCGTGGAAACATGACTATAAGATAAGTTGAATTCGATAGTAGCCCAAGAGGAATCAAATGAGAAAAACAGTATTATAGGTAAATATTATGTTTTTCTCTCTGAATGATTGTGCCTTGAAAAAGGTGGGTGAGGTATGGGTAAAAATTAATTCCCATCTGGTTATGGATTTTCTTCGGAAAATTGGTGCAAGAAGCGTGTTTGCTAACCATTGCTCAGACTTGTATCGCCAGTAGCACGATAACGATATTTATGAATGTTGTAAGGTGAATAAAAGCCTATGATTTGTGAACATTCCA
+
OLHKJSIIKMJIKIIIKHKQSHSRPJLKLPIKGEFCCEEDJHLHKLJKGIEGFRJJSJOIKSSNRJLONOJLNKLILJKJHHNNLIIBEEDGDEA:32--HGHFHHFHKHSPLHHKFGGGPJKLJIGHHGHKLMSIIHIKLJSSKOIPJJQHGGFGA?@<766699;>;=>?@CBAABBCBB>=:;=?EEFFDDCCD>???98889CDDEGGGFGGLHHFHGFCSJIPGFHFJGHIMSLLKKIMKPIIJKFFGIIEDCCEGGFDCDECDHGFBCCGHHGIHHLSSSRLKJKSJMKGHGIIKSIHIHMJJSGBAAAAEHHHFEEKJIHFEGJGSFGG????8876799=<312'''((+(*&'')-?<;<;>***,,,A@?@ADEAEDEEEEDFECEFJJHJGGHDFD@?@?@GEGHGIJMJHLJHJPGHHGHGHI?>===@DFCBBABFKLMKLSJHG?B?AAFHGGGGFCGECDEF>GKRNIJEHGGFIGDB**'''*0223DA@?>>?;;C=@@@@@AGDDCDDGEFHDB<55;DDFFFE=<;;;>??A@@??@BDEJJFDBBABB:9999>@ACDFHCDFGD76667=436668==>=@???@CEDAA@?@ABCCEB?>>=?@BBBBCCCECCDCDBBCCDEHECCBBBBABA
@783_2WVZPS_5
GGAATGTTCACAAATCATAGGCTTTTATTCACCTTACAACATTCATAAATATCGTTATCGTGCTACCGGCGATACAAGTCTGAGCAATGGTTAGCAACTCCACGCTTCTTGCACCAATTTTCCGAAGAAAATCCAAAACCAGATGGGAATTAATTTTTACCCACAGACCTCACCCACCTTTTTCAAGGCACAATCATTCAGATAGAAAAACATAATATTTACCTAATAATACTTGTTCTACTCATTTGATTCCTCTTGGGCTACTATCGAATTCAACTTATCTTATAGTCATGTTTCCACGACATCATGAGGAACTAACTTATTTGGTATTACCAAGGGCTTATACAAGTTACCAATTTGTATATCTTCTTGGTTTCTTTTATCCTTTCGAGATAACGTCTATTGCGTTAGCGATAAGTCTTTCACACTACGTCTACTTATAAACTTGCACATCATTTGAACTGTAAGATATTATTATATCTCTACTAACTCATCCTTCTTACGGGTGACTTACCCAGTCATTATAGATTTTGTAGTAATTGTACTTAATTAAATGTATCCATTTAATCTTTCCTTCACATAACTCCTTTTGAGAGCACAACTAATTCCTTGCACTGTTGATTAGACAGTCATACACAAGGCTATGTCTATAAACATTCCA
+
IKJMSSNSKSKSSKKSKSLSIJMSNKILMNQJLIIJKMKHLSQNJMKJLIKMRJRMINFDDEELPHHMPHKGHGJKJMJLSJMLSJPLSSISJSINMJJILMKMLSJSSSNLRMLOHJNSJPOISSNNSSSONSLKLKMLOSLJKJSMSKIKJJLOSSRJHQLKJDCBBBCOSSSFHGICKSSNSSKSNIQLSJISNSSLJMSLKSSPKLSPRNMMNSSSSLSSLSLRSMJKLQLSSROKSLMHSSMSLSSRPPSKSIHOLSSMSIJ;;;;<HFHHHIPKMPLKSJSKSNNHJHJMONONLJSPNLIOKJFKKJLSMNNKIC<<<3=@;::::;<=GOMKHNNSKPRMNISJINNNISJOPKSLSLLNJSF8788:;J>>F@HJNJLSOSRMKNJLLJLJSJKKJSSNJKSIJKOKLRNJJSQNPJSJPMKKSKPHKOOLRQOSOMNSHGF@E54*))**LIJJLJLJLSSSIRJQKPLMOLMNPJOKMIIMMJMOKKSLSOSKLKIJSOQKJSJJPNSSMSSSMJMIKISSMLMIKLKOJSSKKINHISMJKOSMKQSMREEED>@FJJNMOMQMMMHKMJIQLRSSRMLIKKFDEG8**+DCJPLSIKOKLLMSNSOOSPNKJKNILKPJJLLSSKJOLSOGIKNGFEFFMKGSIE544
@784_2WVZPS_5
GGAATGTTCACAAATCATAGGCTTTTATTCACCTTACAATTCATAAATATCGTTATCGTGCTACTGGCGATACAAGTCTGAGCAATGGTTAGCAACTCCACGCTTCTTGCAAATTTTTAGAAGAAAATCCAAAACCAGATGGGAATTAATTTTTACCCACGACCTCACCCACCTTTTTCAAGGCACAATCATTCAGATAGAAAAAGGTGGGTGAGGTCTGTGGGTAAAAATTAATTCCCATCTGGTTTTGGATTTTCTTCGAAAAATTTCAAGCGTGGAGTTGCTAACCATTGCTAGACTTGTATCGCCCGTAGCACGATAACGATATTTATGAATTGTAAGGTGAATAAAAGCCTATGATTTGTGAACATTCCA
+
@GNLHHJIGMNKEHIHJIFGHGGKHNLLNSOSIIJHHFGHIJLHGFJHHOHIGHGLHIEFEGHIJJIFIFFFHKLJSHHKHLHIMIIKLIINIJINLJSNJGJFHCDEGGFKGFFECB+**+113EE<BA@@CNKJIGGIFIKQSKMKHCDHGFA><5./'''(3455FFGKGIKSKGGEDEFFHHHKFHIGQKHHFEDFEIHLSSNKHJGFKMHLKFHKKHID@CBEGLJIDCDCA@@=@@A???A@>76223<;8::989:887555)(''(*6688<::::9-----**))*'%%&''&&())('''&&''''''222444330/0100/1114::;::=>>@ABAIGFFDCB@>5311222;==?BCD@@@
@785_2WVZPS_5
CTTATACAAGTTACCAATTTGTATATCTTCTTGGTTCTTTTATCCTTTTGAGATAACGTCTATTGCGTGGGGGGGGGGGGGGGGGGGGGGGGGGGGGGGGGGGGGGGGGGGGGGGGGGGGGGGGGGGGGAAGGATGAGTTAGTAGAGATATAATAATATCTTACAGTTCAACTGATGTGCAAGTTTATAAGTAGACGTAGTGTGAAAGACTTATCGCTAACGCAATAGACGTTATCTCGAAAGGATAAAAGAAACCAAGAAGATATACAAATTGGTAACTTGTATAAGCCCTTGGTAATACCAAATAAGTTAGTTCCTCATGATGTCGTGGAAACATGACTATAAGATATAAGTAAATAGATAGTAGCCCAAGAGGAAAATAGTAAAACAAGTATTATAGGTAAATATTATGTTTTTCTATCTGAATGATTGTCCCTTGAAAAAGGTGGGTGAGGTCTGTGGGTAAAAATTAATTCCCATCTGGTTTTGGATTA
+
GFKLKJPISKQMJIIIHJNOIMIKHHILKG::9:ISKIIIKINHFGHGMMSSMPHIHGJGFDEE=:51&%%+,--.257=BDFGGGILLLMNHGEDDDDEFEDCDEB@???AEFHGGHMLJJJJJJKG@BA@BBD?@@@@A@@@ADEEJKQSJJGFHISHKJIGIEEDFFKOOLRLSSJIKJJLMSKSHCAAAAAFCC322227IOSQKLKFFGEHEGFHECCCFDGFHFEFHGIKSMKJBIHMMNKSSOLHSMHKHLIOIKPKLPKJJHIGNSHGIIDCDCDHSLILKMGHQHHNILHJILIGMIQKKJGHNJNHIHKFFFEFNSGIFFGIKKLG653-----311260)((((,-00/////==CDCGEIHKHNJIKGHA>??CFHFHEEDEGHHIFFFFFDGHHGMIFHIIIRSLINJHJGHJGLMHNNKLJGEK@?GDFIIHFEDDDDEDEGEEIHGHFGFHEOLLMJHGKGGGEFGJF@?DCB99876,
@786_2WVZPS_5
ATAATACTTGTTTTACTCATTTGATTCCTCTTGGGCTACTATCGAATTCAACTTATCTTATAGTCATGTTTCCACGACATCATGAGGAACTAACTTATTTGGTATTACCAAGGGCTTATACAAGTTACCAATTTGTATATCTTCTTGGTTTCTTTTATCCTTTCGAGATAACGTCTATTGCGTTAGCGATAAGTCTTTCACACTACGTCTACTTATAAACTTGCACATCAGTTGAACTGTAAGATATTATTATATCTCTACTAACTCATCCTTCTTACGGGTGACTTACCCAGTCATTATAGATTTTGTAGTAATTGTACTTAAAAAATGTATCCATTTAATCTTTCCTTCACATAACTCCTTTTGAGAGCACAACTAATTCCTTGCACTGTTGATTAGACAGTGCAAGGAATTAGTTGTGCTCTCAAAAGGAGTTATGTGAAGGAAAGATTAAATGGATACATTTTTTAAGTACAATTACTACAAAATCTATAATGACTGGGTAAGTCACCCGTAAGAAGGATGAGTTAGTAGAGATATAATAATATCTTACAGTTCAACTGATGTGCAAGTTTATAAGTAGACGTAGTGTGAAAGACTTATCGCTAACGCAATGAGGCATCTCGAAAGGATAAAAGAAACCAAGAAGATATACAAATTGGTAACTTGTATAAGCCCTTGGTAATACCAAATAAGTTAGTTCCTCATGATGTCGTGGAAACATGACTATAAGATAAGTTGATAGCCCAAGAGGAATCAAATGAGTAAAACAAGTATTATA
+
MSOSQMJISMSSMOKLOHJKSNLJOK?>A;63/.300>=<<?ACDHHIEFHHPKJMSSJSPIHKJGLDDCC39)*889:FGEEBC=BKQLSOKSOJJJLSMLPNNIKKJJSPOMSSSKMMLPNKMMRLLNNHONNHLNIHJMLJ:978FJSGGFIGCJ>>?>?=BABCPKKKKJNLKMNNMLHOJNH;;;:977/----;<>GJKMNSJJQI@A@@AHQNSSIJJLMKMPLSJLKLRJNHNSLOJMSSSKSNSOSSLKSHSNSIMMJNKKLLOSMSRQHGOJLIKMLKJMSNISILSSJIHHJIKSNOSLMSQMSNNPIMSNHGSNSSSJPPJHIJJQJEFLJOSNLMSKHILQJLJLNOSNRKMKSNSEEEDEJJIOKISSSNMSSNRSJSRRKSSIHGJIIJJGIIGDFILQJKLJJMHIG??=::<8821/..))-7<?@BCGPHJHIIDBDCDEKJNLA?FECCH?;::<=<>?AD:9989ABDFDBBBDDFDFGEBBB?;;:;;=<>=<>;;;CEFHJGHJFJGCCA><<?CAA@>=>>>=::::<==<;71111499:;88778;:;;;9;?>==>ACGECGDDDDEFJHKFB>=99;<<<83110000&&&$$##$$$%%%&(+,,-/01=?ACBCDBC@@@@ABB?=97743/)(%$#$$%&)**000299:;=AADBABB@CGDJNFHGHIIGCBCAA@=<<<;954433432332234442))))))'&'%%&&&'-..137897888:=?@@BBA@AACDBAAA@ACBAA
@787_2WVZPS_5
GGAATGTTTATAGACATAGCCTTGTGTATGACTGTCTAATCAACAGTGCAAGGAATTAGTTGTGCTCTCAAAAGGAGTTATGTGAAGGAAAGATTAAATGGATACATTTAATTAAGTACAATTACTACAAAATCTATAATGACTGGGTAAGTCACCCGTAAGAAGGATGAGTTAGTAGAGATATAATAATATCTTACAGTTCAACTGATGTGCAAATTTTATAAGTAGACGTAGTGTGAAAGACTTATCGCTAACGCAATAGACGTTATCTCGAAAGGATAAAAGAAACCAAGAAGATATACAAATTGGTAACTTGTATAAGCCCTTGGTAATACCAAATAAGTTAGTTCCTCATGATGTCGTGGAAACATAGCTATAAGATAAGTTGAATTCGATAGTAGCCCAAGAGGAATCAAATGAGTAAAACAAGTATTATAGGTAAATATTTGTTTTTCTATCTGAAGATTGTGCCTTGAAAAAGGTGGGTGAGGTCTGTGGGTAAAAAATTAATTCCCATCTTTTAGGATTTTCTTCGGAAAATTGGTGCAAGAAGCGTGGAGTTGCTAACCATTGCTCTCTTGTATCGCCAGTAGCACGAAACGATATTTATGAATGTTGTAAGGTGAATAAAAGCCTATGATTTGTGAACATTCCA
+
JHMISJNMOLJMOIHLKMRLOSMMHMSJJKNNLJGFHEEGIMJLKGGKKHMGDHKSSSLNMRSLSSOSLKSMJONLKLHJJISKSOIGIMMMKSQLLSSLLSMIOJLPNNNOMKJGGFHILHPQPJIHHSJRIRNQMQNSNJSSJSOJMPKLJPJLHCECDLJSKJLSEJEGFRLIOKLSMLLOLKSOSLNSLSMHRSSLPSLHNSMPSLSNMKNLJMSLMLAB@BBJKLHNHIKOOMONLSLGGA<<=EEIGGK55556KOLGHILGJOOMSSOLJLNIEHLJLPKSQHEIGGC?@=?3//GMGEHKHSHMSKOOSJSLPNSSQLQSMSMLSLILOSSSNJOJFRJSKSSSNMOMLNMSMNJQHLMNKLK******LOMPKIOCHHONKSLKKHIJJMLOSMMCHKNJJLONQLJSONKMJSKRMKKHISLHLMSNSSJLKMPMSSPPKLKSSSSQSLNJJSLRSKPLKSMSNIDAKJMMMJOSKSOLPMSIJLSLISLPJLISKSOMKRKJJIGLOJGSF=OOOSIIJHE/**AHMPJQIJFFEGEHJJKHHNLKOJLJLJJJKSKKDJIILLJKHKQQOKKQDDCCCGDDEEA=;<=AFFEEFLJIKEGFGFJKIGIJFEFFIIHHNJLLIHOGHHIIQMONIOHKIIIGHF
@788_2WVZPS_5
GGAATGTTTATAGACATAGCCTTGTGTATGACTGTCTAATCCAACAGTGCAAGGAATTAGTTGTGCTCTCAAAAGGAGTTATGTGAAGGAAAGATTAAATGGATACATTTAATTAAGTACAATTACTACAAAATCTATAATGGGGTAAGTCACCCGTAAGAAGGATGGGTTAGTAGAGATATAATAATATCTTACAGTTCAACTGATGTGCAAGTTTATAAGTAGACGTAGTGTGAAAGACTTATCGCTAACGCAATAGACGTTATCTCGAAAGGATAAAAGAAACCAAGAAGATATACAAATTGGTAACTTGTATAAGCCCTTGGTAATACCAAATAAGTTAGTTCCTCATGATGTCGTGGAAACATGACTATAAGATAAGTTGAATTCGATAGTAGCCCAAGAGGAATCAAATGAGTAAAACAAGTATTATAGGTAAATATTATGTTTTTCTATCTGAATGATTGTGCCTTGAAAAAGGTGGGTGAGGTCTGTAGTAAAAATTAATTCCCATCTGGGGGGGATTTTCCTCTTGAAAATTGGTGCAAGAAGCGTGGAGTTGCTAACCATTGCTCAGACTTGTATCACCGAGTAGCACGATAACGATA
+
IHSKIJKSJJNKLIKJPHKKJLPMILIRSJJIRNLPIHJMHLKJHJSLKPKGIHMLHSLSSKSSPKNNOKISHNPOJKHHMSLS<66'(0)))*4402=>ADDEDIHGOLJKLPSIIMJSORLSFBBCCCKIPSNNKMMKJOISKLNMIIKOSNNFJE===>NSSHJLOQRPHSIHJHJMLSKJMLGISHGHOOJKMKHIIHKHKKNRSHC,***+119>99::::;FGCBCCCDJSSMSPMHHGGEGEFIHGFFKFIJFGHHIKSOSKIILMJSJSCI6OIGDEB=<7=>CFFKJGFFQSPJPSJIIGIJKJKJJKJHKOSLMHHJGHIKJGEGGGIOEEEEHSJOHKKIJKIFIMHFIGEJSNLJIJGGFGFHGQIHEFDDGGIHKHFFFFFFHGFNHKOLISMIHRJOJKOJKIFFGIHJMSHDCCCDHFEFDDDEFGFHHJIILJKIMRMNHFF44444IGJIHGHGFHFDEFJSJMFFHFGGGMGGFIFH((()@ABJJIHD=B00@9:EFD@ACFIDDBBGILLHHGIGJJIGFEFEEBBCBCCCCAAABCDDFEFGGFFEEFHHDBCACCCBCGEGFD@...--6678==@?@?>??0//+
@789_2WVZPS_5
GGAATGTTTATAGACATAGCCTTGTGTATGACTGTCTAATCAACAGTGCAAGGAATTAGTTGTGCTCTCAAAAGGAGTTATGTGAAGGAAAGATTAAATGGATACATTTAATTAAGTACAATTACTACAAAATCTATAATGACTGGGTAAGTCACCCGTAGAAAGGAGTTAGTTAGTAGAGATATAATAATATCTTACAGTTCAACTGATGTGCAAGTTTATAAGTAGACGTCATGTGAAAGACTTATCGCTAACGCAATAGACGGTTCTGTGGAAAAGGATAAAAGAAACCAAGAAGATATACAAATTGGTAACTTGTATAAGCCCTTGGTAATACCAAATAAGTTAGTTCCTGGTGATTTGAGTGGAAACATGACTATAAGATAAGTTGAATTCGATAGTAGCCCAAGAGGAATCATGAGTAAAACAAGTATTATAGGTAAATATTATGTTTTTCTATCTGAATGATTGTGCCTTGAAAAAGGTGGGTGAGGTCTGTGGGTAAAAATTAATTCCCATCTGGTTTTGGATTTTCTTCGGAAAATTGGTGCAAGAAGCGTGGAGTTGCTAACCATTGCTTAGACTTGTATCGCCAGTAGCACGATAACGATATTTATGAATGTTGTAAGGTGAATAAAAGCCTATGATTTGTGAACATTTAGGACAGCTATAACAACACAGAAAAAATTGGGGACTCACAATGGTAAT
+
@FOOSKRJJFEA@@@BDMLKHHIIOIIIJIHIJHKIJJMJIJJOKHJGLHDGFFISHGFGFFMFEEDB?>@DEHEEIIHKHIS<<<;;CFJECBC?DHHIGEE=633449;B/----03001142223<==B?EFCEDFFEFFECEDEDDEEFCDC?67.+++-+,.1,*'''*4586666=77789:BCB@655555>GLHFFFEDGJHGEDCDFDFGJCD5545322201''''''+:>@F?>=<=@>===?B>>==>0---+)'&&&&'&&&'*)-65:5668E<@?8<:<=?FHKMC=//*))*1:<?9732111478A>??EHJGGIIKOCC?555454444330/...*++++,-+''''(/=BFRKGDCBDDD4444444?BCMHHGHGCBCABECBDCC?=;:89899...,---.;>@?IIKJNIHHFABBCFKNJLILJNLSGKOPDCCDCMHINLMSSSSOCD821001?BILHJGEFDGIILQCB?=,,,,-88;HDD>;<?..<.0::::;BFGBA<<<E>:?921123A??>5454422368779;6645AB>==;;;==>>744,&&&'7878<<;==>96668@>>4338<?<;<=BFGACBEFFEHCB@?@@BGCCD@@KHEBECC?=211.+**'''(&(&&%&'&'''&&%$&')))*)(%%%%&''&&%%%%'&'''''123000)('
@790_2WVZPS_5
GGAATGTTCACAAATCATAGGCTTATATTCACCTTACAATTCATAAATATCGTTATCGTGCTACTGGCGATACAAGTCTGAGCAATGGTTAGCAACTCCACGCTTCTTGCACCAATTTTCCGAAGAAAATCCATCCAGATGGGAATTAATTTTTACCCACAGACCTCACCCACCTTTTTCAAGGCACAATCATTCAGATAGAAAAACATAATATACTATATAATACTTGTTTTACTTTGATTCCTCTTGGGCTACTATCGAATTCAACTTATCTTATAGTCATGTTTCCACGACATCATGAGGAACTAACTTATTTGGTATTACCAAGGGCTTATACAAGTTACCAATTTGTATATCTTCTTGGTTTCTTTTATCCTTTCGAGATAACGTCTATTGCGTTAGCGATAAGTCTTTCACACTACGTCTACTTATAAACTTGCACATCAGTTGAACTGTAAGATATTATTATATCTCTACTAACTCATCCTTCTTACGGGTGTGCTTACCCAGTCATTATAGATTTTGTAGTAATTGTACTTAATTAAATGTATCCATTTAATCTTTCCTTCACATGACTCCTTTTGAGAGCACAACTAATTCCTTGCACTGTTGATTAGACAGTGCAAGGAATTAGTTGTGCTCTCAAAAGGAGTCATGTGAAGGAAAGATTAAATGGATACATTTAATTAAGTACAATTACTACAAAATCTATAATGACTATTTGCAAGCACACCCATTAAGAAGATAGTAGAGATATAATAATATCTTACAGTTCAACTGATGTGCAAGTTTATAAGTAGACGTGAAAGACTTATCGCTAACGCAATAGACGTTATCTCGAAAGGATAAAAGAAACCAAGAAGATATACAAATTGGTAACTTGTATAAGCCCTTGAGAACATTCCAAATAAGTTAGTTCCTCATGATGTCGTGGAAACATGACTATAAGATAAGTTGAATTCGATAGTAGCCCAAGAGGAATCAAAGTAAAACAAGTATTATATAGTATATTATGTTTTTCTATCTGAATGATTGTGCCTTGAAAAAGGTGGGTGGAGTTGTGGGTAAAAATTAATTCCCATCTGGATGGATTTTCTTCGGAAAATTGGTGCAAGAAGCGTGGAGTTGCTAACCATTGCTCAGACTATCGCCAGTAGCACGATAACGATATTTATGAATTGTAAGGTGAATATAAGCCTATGATTTGTGAACATTCCA
+
KSSMILMHDEDFSJHCBC;<<;;?BIKIMJOIIJJGGEIFEFJILFGIKHIJKILHINNHJKOJSLQHGHKHKMSOIMPIJLSA@@@=7-***+34@55555LIHEHKHMIKBGGOKS>BE4444MJJKJKJDB@@=?GF?@@@SJMOFE=;;;;>IKJLSRSJJSJOMOSSQKL;6SKKSLKOKIJIKKIOSSIEHFFCCEFEOSPLMOISQOMNSLSRKIJIKLLMRLNSSKSGJJLKSJSRSPSSSKRMSMNLFC998=>AGFFJHKLRKKKJNOSHNGSGLKSSSSJJHMHKMJKJNKSKOMNJSMRSHSGIEFJNSSJKNJMGFLKNJMKLJKMNOLLHNSKPOSNKNOJSLKIRSSB>?>>899:=9NISHSNJHGJGIKKMKJJISQQJJKKSKJQJHGGIHOD@<<;SKMKGHLHMIRNJSJILJPISJNSJNJIOKSSSLIKOLSOLKLLNJJSLHMOPSSMSSLHILI<<<<<AC6210135=@LGHJLMIJIIFGBKGFNMIHIHMKLMIHISNLJMFGOGIIOKNKHIJIMEEHGGEGIGDDDDFFHNFGGGFSFEHHGGGGIFGJGJMNNCGCFJKOSISGLLSIOKJKJIKKSRHMJJFHGDDBECCEA><<<87896*****+?DHGEFFBFDDHGECAAAACBCEBCDEFIHIGDEECC@ACEF@<<<7996.**)))''''*(((+08930;;;:;<=7101*&%%$$$$$&&&&(+,(''''*011121112443347:<=9:>>>@AACDFCDBA@@A@?>AABCDFDDBBEFDEEEB?8540(%%%,14899;;<@ABCCDGFDABBCHHEGFGCJIIDFFIGEHEG=BCDGGJHFD=<<<<::;<=??>?@@EAADDBEFGGDA=864/---+(&&%%$%(''))+//06011;?ACABCCBCAAAACA=;<<>CCCBBB???=<:888786112?ACBBCA@@@@A=9773.0=>><<><444444@???@??>??A@ABC=2222:::>BAA@ABCJ@?===>===>>>@BABBDDEGB@?=ABA@?920/+(((('&&&,-,.::<A@?==<=::DBCEEGPFJGGEIGLHAFEA@B?@CDEDAA@@B@@@@>;4444988776,++*)*****+1+)(''((()..23567898711123<::::<@BAB@@@@@ACC???@@ACDCC@@??@CBB?@@A@=====@FEE@@?
@791_2WVZPS_5
GGAATGTTCACAAATCATAGGCTTTTATTCACCTTACAAATTTCATAAATATCGTTATCGTGCTACTGGCGATACAAGTCTGAGCAATGGTTAGCAACTCCACGCTTCTTGCACCAATTTTCCGAAGAAAATCCAAAACCAGATGGGAATTAATTTTTACCCACAGACCTCACCCACCTTTTTCAAGGCACAATCATTCAGATAGAAAAACAAATATTTTTATAATACTTGTTTTACTCATGATTCCTCTTGGGCTACTATCGAATTCAACTTATCTTATAGTCATGTTTCCACGGCATCATGAGGAACTAACTTATTTGGTATTACCAAGGGCTTATACAAGTTACCAATTTGTATATCTTCTTGGTTTCTTTTATCCTTTTGAGATAACGTCTATTGCGTTAGCGATAAGTCTTTCACACTACGTCTACTTATGAACTTGCACATCAGTTGAACTGTAAGATATTATTATATCTCTACTAACTCATCCTTCTTACGGGTGACTTCCCAGTCATTATAGATTTTGTAGTAATTGTACTTAATTAAATGTATCCATTTAATCTTTCCTTCACATAACTCTTTTTGAGAGCACAACTAATTCCTTGCACTGTTGATTAGACAGTCTACACAAGGCTATGTCTATAATGACTGGGAAGTCACCCGTAAGAAGGATGAGTTAGTAGAGATATAATAATATCTTACAGTTCAACTGATGTGCAAGTTCATAAGTAGACGTAGTGTGAAAGACTTATCGCTAACGCAATAGACGTTATCTCAAAAGGATAAAAGAAACCAAGAAGATATACAAATTGGTAACTTGTATAAGCCCTTGGTAATACCAAATAAGTTAGTTCCTCATGATGCCGTGGAGACATTGACTACTAAGATAAGTTGAATTCGATAGTAGCCCAAGAGGAATCATGAGTAAAACAAGTATTATAAAAATATTTGTTTTTCTATCTGAATGATTGTGCCTTGAAAAAGGTGGGTGAGGTCTGTGGGTAAAAATTAATTCCCATCATATCAGATTTCTTCGGAAAATTGGTGCAAGAACGTGGAGTTGCTAACCATTGCTCAGTACTATCGCCAGTAGCACGATAATGATATTTATGAAATTTGTAAGGTGAATAAAAGCCTATGATTTGTGAACATTCCA
+
EKKPONLSPNLLSOIJJSIIOMJOSMNQOKLKKKIHPIHHSLKLOKLNSQQNMSQIQSLOHJLSKSPPSKIHHIQMJSLLLNMSILIMJMMHGJSJLKQSKOISQSQJMSSSNLKOJSLLSOLIGHJGJSLSKSJKPNPKHMMNKLSSPSOKILLKSSQHKSJJ.***DFHIOLLHJNNKMIJIKMSLSRPMNNLGJOPRJKSJKNNNNSONLKSLJNPSSSJOSNOFJKOKKLSMSKJJJPLGFCCBBGHAAQOSMIKOJJHLFIMIILLSSNMOMSRLPMINGIIJNSNSKKMIKHJPHNGCINKLPSOSJJLSRLSLSSJSKPJJKJMILIIRJMMOKLKPQJKDIKSRJKIKMMLKPJLJLHIHSRNMB@G@GFJKMLMMSNJIINSINJMLLKMIHNFLHIGIJHFINJOLKHHGSRHKGGGFEIKJJKNMOLPKKMKKHKPJHKKJKLLOKIJGHJIIJGNKSKLLNNHIHFGGGHHHIJKJIHLIHLLIIGECDFFIJIEEGCFHJIKJFFEFEIIHGCLJFHFKGJHJJHHFGHKJIMSIHJHGDCCCCHIHIGGIJJIFEAAIFGGEFEFGIPJLKMIKJKKFGGHIHHHSOJHMIIIIJIIILJSOHGGEEEEFEEEGIIHJFFGEEFIGGGFGIGIHIDGJIHMHSKJSJJFFDFFIIKIJM:9::;3232211369:9:>AABCEEDFEEE??>>???>=<<::8888413337>@AABDEECBBAAAB76655<<<<77ABCDCCAAAABEDIJGDDC@AA@=44444@=>>CHMKGIFCB@833211;9989:;;;;...-,//112889;>@CGHHGGEDDCBGCCHECCCCCDBCFFFEDEDC@>?@?@0//--'%%%&+'((+++(((*3788:>?BCC??>><=>?DEDEDIFGGJGCCDCFFF@?@@@DGDCCBABBCDCCCB@?CB?956/+,,,44689=>>>@CB@DDBEEHFDIDAFILOIIGEEGACEEEDBCCCDFA??;?CCCBA@@>98/().)%%%&')**,+'4444<=?AACDBAAB?=;83-&&&*<?C?><221116411*))(&&''(()+.2238:====<:7770-)'''(-5556779;;;<<;;;;<<<<;9997621000-)))**,-/013787779
@792_2WVZPS_5
GGAATGTTCACAAATCATAGGCTTTTATTCACTTTACAATTTTCATAAATATCGTTATCGTGCTACTGGCGATACAAGTCTGAGCAATGGTTAGCAACTCCACGCTTCTTGCACCAATTTTCTAGAAAATCCAAAACCAGATGGGAATTAATTTTTACCCACAGACCTCACCCACCTTTTTCAAGGCACAATCATTTAGATAGAAAAACATAATATTTACCTATAATACTTGTTTTACTCATTTGATTCCTCTTGGGCTACTATCGAATTCAACTTATCTTATAGTCATGTTTCCACGACATCATGAGGAACTAACTTATTTGGTATTACCAAGGGCTTATACAAGTTACCAATTTGTATATCTTCTTGGTTTCTTTTATCCTTTCGAGATGACGTCTATTGCGTTAGCGATAAGTCTTTCACACTACGTCTACTTATAACTTGCACATCAGTTGAAACTGTAAGGTATTATTATATCTCTACTAACTCATCCTTCTTACGGGTGACTTACACAGTCATTATGA
+
LKSMOSSLJLPFHHFGRKIIMGILLSOSPNSMSSSKRSOMSKNKPMIJROMIQKNMISSMILQSNMJPKSHKPIKLOLJLSPJSSOIKLSLS<<<<<<NSMSSSSLLLKSPKOSKJKNSSA?=985466DDIJHRSKPRNLMJKSSPKLIFBA>AAAFHGEE>=>AHKHSJNIKJNSGMLRLLLSLQPSMRSSKNLONSKHMJOMSSPQSSSSNSNPMSSSLJKSMKSLLNJSOKSSMRNMHNSLSILLJOJMKNSNLSKMSSRKMIKSISLSOKMMSOSQRSOSNNNKMHMSNPSSHNLKQIHOGHISSSRSQOIMNSSSJNKSMOSKLPOJJMLQLKLKMOOLOLNLQSQJHNPSMKSSMJMMILKJINNMMRLSIKSMMSOSNSOLPMPLSSNDDFDFSSSLBJJPKHKFJISJLKJMKKKOLMSKKHSOJNKSSSJNNKSMMOMHMSMMNLLJOQSKSSOSLSOSNNSLNSOPJMLJRSIKKIKNMKNLSSRSPDD??DDDBBB20/('&%&'''**,'&
@793_2WVZPS_5
CTACTATCGAATTCAAACTTATCTTATAGTCATGTTTCCACGACATCATGAGGAACTAACTTATTTGGTATTACCAAGGGCTTATACAAGTTACCAATTTGTATATCTTCTTGGTTTCTTTTATCCTTTCGAGATAACGTCTATTGCGTTAGCGATAAGTCTTTCACACTACGTCTACTTATAAACTTGCACATCAGTTGAACTGTAAGATATTATTATATCTCTACTAACTCATCCTTCTTACGGGTGAGTTAGTAGAGATATAATAATATCTTACAGTTCAACTGATGTGCAAGTTTATAAGTAGACGTAGTGTGAAAGACTTATCGCTAACGCAATAGACGTTATCTCGAAAGGATGAAACCAAGAAGATATACAAATTGGTAACTTGTATAAGCCCTTGGTAATACCAAATAAGTTAGTTCCTCATGATGTCGTGGAAACATGACTATAAGATAAACTGAGATTCGATAGTAGA
+
GLEFFFELSKKMSSMPLPINJLSMKLOJRILKHFOSSSLNJKKIJSNNMMPSSJSSOSRSSKHMHMOSHNSJHOMNSMOLSMNQSSSNSOLOSSLNILSLMSIMLOQSSNISBAMSSOOMSSLLOLNMKQSSNSLOSSLJLKQSNIJRLOOISFDCC;<<<<@EDHGGHKJMMPSILQLNIHEEF:::::MHKJLJSLSMJSPPLKHMIIJJLPOIJNLJHISPGIOHKKHKISIGMRMQJKIKOKQSSKJSO555443112;;;;<FECCECCFEEGHGFGHFFEFGJHHFKHGFNHHBB?<;;=?BIHLILFDCCEDGEECDBAAACDFAAAABBCC:988;;::=<96.+****)(&&&'(,1236889;<>;:7898=@@?<66667:;;;?@ADLHHIKHDBEDGH::99:DCCA@CDEDCCDCCA@AA@A==<;;<<<<;8634/-,+++,++*'((()***,++,,,0..-
@794_2WVZPS_5
GGAATGTTCACAAATCATAGGCTTTTCACCTTACAACATTCATAAATATCGTTTCGTGCTACTGGCGATACAAGTCTGAGCAATGGTTAGCAACTCCACGCTTCTTGCACCAATTTTCTGAAGAAAATCCAAAACCAGATGGGAATTAATTTTTACCCACAGACCTCACCCACCTTTTTCAAGGCACAATCAATCCAGATAGAAAAACATAATATTTACCTATAATACTTGTTTTACTCATTTGATTCCTCTTGGGCTACTATCGAATTCAACTTATCTTATAGTCATGTTTCCACGACATCATGAGGAACTAACTTATTTGGTATTACCAAGGGCTTATACAAGTTACCAATTTGTATATCTTCTTGGTTTCTTTTATCCTTTCGAGATAACGTCTATTGCGTTAGCGATAAGTCTTTCACACTACGTCTACTTATAAACTTGCACATCAGTTGAACTGTAAGATATTATTATATCTCTACTAACTCATCCTTCTTACGGGTAGATTACCCAGTCATTATAGATTTTGTAGTAATTGTACTTAAAAATGTATCCATTTAATCTTTCCTTCACATAACTCCTTTTGAGAGCACAACTAATTCCTTGCACTGTTGATTAGACAGTCATACACAAGGCTATGTCTATAAACATTCCA
+
IOMMKPJKKLSMKPSEBB@@ACCFJIHHJHKL<<55558856CPNSSNKMMIMMNSSLKSJSILOOHKLKKMKLSORLHMKKMSSNJQOSMOSKKQSSMLKKNLNSSSLSJJNLKSLILOIKSSPLRSOSLMIQSROSNJJRKSNSSPKGMSMOCFGEAA>98778:;;A?ABGDFFRKLJSSJSPLSMMMSOSLKMKJNOJSJSOKSSSSSSPOLSNSMMMKPNKLLJIONONSSKIMDHGHDFHIIJJLIKHFORSKSILRLJKKJOESJSJPJIJKJMMMQJONKHJKKLOLNJIKILNHH>?<?BA@CFKGHMILMOJLINMPMNJPIKJPNNPKLSMLSOSMMSORJSJJHLKLGNHJNNHEBACE<8:9:=<IJIKSSLSGGMSKOMKSKRNISLSNSEHLIIKNJGISGAAAAQMMJJLSHIJMRJRPNKSLMOSSRLJSOPKIROMMKSQOOLKJINJSSSKGPSJPSSJHSRIMJSMKKKJJSKQNNNIIA@<80.-(((/4:34DDDDJMIHOISJSGEPJLSLKHIJMIHLHGJQPNKOMJMIJIHIRCCFCFOMGJKOMGLNGGIJIJNMOKLNSSKLILMSKNPKLSMPJLMJLMMHMSNROSNQHGHEFIHHGIGIIIHIJGHEGHHFEDEBGJGLILHJH
@795_2WVZPS_5
GGAATGTTCACAAATCATAGGCTTTTATTCACCTTACAACATTCATAAATATCGTTCGTGCTACTGGCGATACAAGTCTGAGCAATGGTTAGCAACTCCACGCTTCTTGCACCAATTTTTCGAAGAAAATCCAAAACCAGATGGGAATTAATTTTTACCCACAGACCTCACCCACCTTTTTCAAGGCTATATCATTCAGATAGAAAAAACATAATATTTACCTATAATACTTGTTTTACTCATTTGATTCCTCTTGGGCTACTATCGAATTCAACTTATCTTATAGTCATGTTTCCACGACATCATGAGGAACTAACTTATTTGGTATTACCAAGGGCTTATACAAGTTACCAATTTGTATATCTTCTTGGTTTCTTTTATCCTTTCGAGATAACGTCTATTGCGTTAGCGATAAGTCTTTCACACTACGTCTACTTATAAACTTGCACATCAGTTGAACTGTAAGATATTATTATATCTCTACTAACTCATCCTTCTTACGGGTGAACCCCCCCATTATAGATTTTGTAGTAATTGTACTTAATTAAATGTATCCATTTAATCTTTCCTTCACAAAATCTATAATGGGGGTTCACCCGTAAGAAGGATGAGTTAGTAGAGATATAATAATATCTTACAGTTCGACTGATGTGCAAGTTTATAAGTGAGTGTGAAAGACTTATCGCTAACGCAATAGACGTTATCTCGAAAGGATAAAAGAAACCAAGAAGATATACAAATTGGTAACTTGTATAAGCCCTTGGTAATACCAAATAAGTTAGTTCCTCATGATGTCGTGGAAACATGACTATAAGATAAGTTGAATTCGATAGTAGCCCAAGAGGAATCAAATGAGTAAAACAAGTATTATAGGTAAATATTATGTTTTTTCTATCTGAATGATATAGCCTTGAAAAACAGTTGGGTAAAAATTAATTCCCATCTGGTTTTGGATTTTCTTCGAAAAATTGGTGCAAGAAGCGTGGAGCTAACCATTGCTCAGACTTGTATCACCAGTGTCACACGAACGATATTTATGAATGTTGTAAGGTGAATAAAAGCCTATGATTTGTGAACATTCCA
+
JHSKSMSLLSOQKSOKHNSKHSHLJKLJLOKKJLLJOHIJIPKSSSJSPNOSSOSKKSSOHOIJIHKKFDEFGNSJIGDDCDEJSKSOSSNLJHLNRKOMLLHLIIPSGJJPPRHPPFSKI@@@@QJIQRQKJIJSSLGSPMIMJKMIPKFGGGMKHFA@=>32225;<IIMNHJSSJLLSOMJJJKSKSONIJSMKJKMNMJSSMSSNODEBBBBDBAABDRSLJNOLMSRSSLSPSKHFHDKJJHNQQNSMKKIIOMNSHRSMNSKMSSLJSSSPLOKMOJMNHIMIHLPSKJSOSJOKHSLMKKJNMNOGPJIJPNKMJSSSMKSNMOQKPLPMOSQONKINKOPKSSMMIKOQLSLKKOMLKNHI=;99988732..0@EGNFELLNJLLJHSILSKKLQJIAPKSOLLPKMSESKLSSSPMJPNMSJOSSSJLSSOSLSSLSLSMSQKKROLLKNPPSNROSMSJSQSNSSRMOSSSSKJMRPKKFHEJAAAAAHNDEEDGEFFEHFDDCACGGIFGGHJQKPSJJJKIKMNKNJHJHGILNSSOQLNJMMGFJOKONSNOPQOFG99DFGFGJFKJJHKE5346;8877898697645556?B::99922>>@@CGGFCB@?<<<=>@ABBA??>=9*****5566::<;;991///.,+''&%%&(2346>;=>;;><<;;<@?@;;;<=??@?=1000000;::<;:53335<>@CFEDIEDDFDGDCBCCEFFIEEBBBBBB?=643,*(&&''(9>@@?AAAEECEHBCDBB@<999;??7568;C?@???BCBDD?>?>>ABBBBBBB>?@BBAAB>=<<<?B=:7883<<?@@@AA@@@@@@ABBBBCDA@>@@ACDA><;;;?@ABA@@>><<>;54;31/6::989:;:::80.-+*%$$%&''$$$$$%'*,0679AA@@?@>:::77;;1100183?@@BEFAA@=<<>>?A??=>>=8443320(''&'''&''((-/00012111456652-,+'&&&(,*+'''&&'22446689:::;;:;;;<==8688<=:9::9<<950/*%&&(46699999::;;::9
@796_2WVZPS_5
GGAATGTTCACAAATCATAGGCTTTTATTCACCTTACAACATTCATAAATATCGTTATGGTGTACTGGCGATACAAGTCTGAGCAATGGTTAGCAACTCCACGCTTCTTGCACCAATTTTCCGAAGAAAATCCAAAACCAGATGGGAATTAATTTTTACCCACAGACCTCACCCACCTTTTTCAAGGCACAATCATTCAGATAGAAAAACATAATATTTACCTATAATACTTGTTTTACTCATTTGATTCCTCTTGGGCTACTATCGAATTCAACTTATCTTATAGTCATGTTTCCACGACATCATGAGGAACTAACTTATTTGGTATTACCAAGGGCTTATACAAGTTACCAATTTGTATATCTTCTTGGTTTCTTTTTTATCCTTTCGAGATAACGTCTATTGCGTTAGCGATAAGTCTTTCACACTACGTCTACTTATAAACTTGCACATCAGTTGAACTGTAAGATATTATTATATCTCTACTAACTCATCCTTCTTACGGGTGACTTACCCAGTCATTATAGATTTTGTAGTAATTGTACTTAATTAAATGTATCCATTTAATCTTTCCTTCACATAACTCCTTTTGAGAGCACAACTAATTCCTTGCACTGTTGATTAGACAGTCATACACAAGGCTATGTCTATAAACATTCCA
+
LNNKPNMOMMKKIJGJPSHJKMSJOLOJJGLHDKHGGFGHEEGA=???>>>>655/--**''&&&&()-8=>?AJHFEFHGFFJSMNLSOSOOHSMOOPRSMJGISIOSOSSNLSJNLSLLMIKJLMSSMSSLHLMJMMILPSLOISSSOINGGJPJK?E;1D>8889:<<<HJFJOHEFEECJPSPJQKMIKPQSMSSSLJFFHJSSNLSOSISLSMKSSKMMMRQINGROKSOSSSPSMHGSNIDGFBBFCHE99MRNLPSKL=::9:;@ABIRNLLLLJLMQNJQLHGGQLKMNSNJLLOSHPSSNSOSLPLNKNKDFHF>?KJGFEEGLSMSMKLINJJOHQ>FF=BCEDDFHHSJHHIDDGC.,$$$$*%(('&(,,4=>BF@9;BBCIKJIKNKKJSJMSKSHPMJSIHJOJSI<;;;LISSSKJLIKSMKSNKRKRLJHHFEEHKLMSILOOSSMNKKKIKOHJJLOSPNNIIMILFFGFEDDKQKKHSSKJONSJQSRHMLSPSGOJO>?CDDCPNNJHOHDGJFJJLLMQMMPSJHIIJKHPIKOKMIOJGEEEEKMJSIFFFFKMJGILGIOLMJSPSNSSSSSKMLNMLSSSKSLLSSLSNJISKKMMNKPMMNKIILJLIIFIFHFIJLIIGPLJJIIHHKJMIJJLIP
@797_2WVZPS_5
GGAATGTTCACAAATCATAGGCTTTTATTCACCTTACAACATTCATAAATATCGTTATCGTGCTACTGGCGATACAAGTCTGAGCAATGGTTAGCAACTCCACGCTTCTTGCACCAATTTTCCGAAGAAAATCCTAAACCAGATGGGAATTAATTTTTACCCACAGACCTCACCCACCTTTTTCAAGGCACAATCATTCAGATAGAAAAACATAATATTTACCTAATAATACTTGTTTTACTCATTTGATTCCCTTGGGCTACTATCGAATTCAACTTATCTTATAGTCATGTTTCCACGACATCATGAGGAACTAACTTATTTGGTATTACCAAGGGCTTATACAAGTTACCAATTTGTATATCTTCTTGGTTTCTTTTTATCCTTCGAGATAACGTCTATTGCGTTAGCGATAAGTCTTTCACACTACGTCTACTTATAAACTTGCACATCAGTTGAACTGTAAGATATTATTATATCTCTACTAACTCATCCTTCTTACGGGTGACTTACCCAGTCATTATAGATTTTGTAGAAATTGTACTTAATTAAATGTATCCATTTAATCTTTCCTTCACATAACTCCTTTTGAGAGCACAACTAATTCCTTGCACTGTTGATTAGACAGTCATACACAAGGCTATGTCTATAAACATTCCA
+
HHJHGGISOJNJLKPSSLJHHLOSSSKSKKLMSJQSSOKSKSSSILSNLRQSJNLSSLMISOJLSSOLSIJKFEDGDCFFPMSRSMOISNJPSNRHSMOSSIKHGHHA@A@ADEF?>@@@.17....<GECDEEB?@??AFDDIFFHOMHMJMHLIIOJSHKGISRSOSSMLINSOMKJJKSPNOKSMLSMSII333333>>>=?ADEKQMQOLSRISSSKSKSNPPOSSONMLKMPG@A53334HFB:@@..*')*=DGLKPLPILMPJIKMHHLLPNSLSROMLLLQNKKLLSMNJJLOQQKKQSJSSNSPNQSLSSRSHSPHHSISMMNSSOMORMLSLSSOSKGQHHKSMMKKPKSSSOJMISHHB,,,,2-312266@BDB@11CEEKJSSMSLJLJOLSKMOOSOKJIKIKHGKQHFFRHGFFDCBDCGPGIDEDFJSSOSOLKOQLSLKSRKOLMOLKSSSH@KQONPSSKOJJKQSKSGGH@100023;::?:;55333//////000=DCFEEKLKSSSIIKHJ???@OFA==<;:;;;CFJNIMJKNJSHJSLNJSNHLNPJLEEIMJMMPMSNKKNKSQKLSLONLIRKJPOPSKQLKKKNKQLSSSNSKJKNNSIJLSSJSSSJOJSSJJJIK844445MJIKKQIOO
@798_2WVZPS_5
GGAATGTTCACAAATCATAGGCTTTTATTCACCTTACAACATTCATAAATATCGTTATCGTGCTACTGGCGATACAAGTCTGAGCAATGGTTAGCAACTCCACGCTTCTTGCACCAATTTTCCGAAGAAAATCCCAGAACCAGATGGGAATTAATTTTTACCCACAGACCTCACCCACCTTTTTCAAGGCATAATCATTCAGAGAGAAAAACATAATATTTACCTATAATACTTGTTTTACTCTTTTGATTCCTCTTGGGCTACTATCGAATTCAACTTATCTTATAGTCATGTTTCCACGACATCATGAGGAACTAACTTATTTGGTATTACCAAGGGCTTATACAAGTTACCAATTTGTATATCTTCTTGGTTTCTTTTATCCTTTCGAGATAACGTCTATTGCGTTAGCGATAAGTCTTTCACACTACGTCTACTTATAAACTTGCACATCAGTTGAACTGTAAGATATTATTATATCTCTACTAACTCATCCTTCTTACGGGTGAACCCCCCCATTATAGATTTTGTAGTAATTGTACTTAATTAAATGTATCCATTTAATCTTTCCTTCACATAACTCCTTTTGAGAGCACAACTAATTCCTTGCACTGTTGATTAGACAGTCATACACAAGGCTATGTCTATAAACATTCCA
+
SESJPOKLLJJQMKJSONIILICCBG?CDBCIKLMKJHHHHIKJMJNILHMQKJIQIKKJLJKLKNPNIHFFFFGMINJKSKHSOPLIKIFFHDEFGEDEEDSJKKMQSRNSSSJLHHHJ17+))*:ESIJMJHEBCEC>?@HHJLLGGHJIJKGI>SKLIFFAHLJJNHS;;:IHBCDEGMSOOPMIPSKMKNMMNQLLLLN<BADGOOPNOSSPNNLLMKRPSMOLLILPKPMMPSRMKJKSJHNGISSLKKIKHJJMKLPNMLQKIFHIQRKGNJSJJLMPAAAAAKLJILLSOSORIJQOISSQGMILLQSJNNLKLSHOPSOSMLKLIOHSLKMQPKLSLLLQDJSNSRSSPSJLNKSSHJJLMJKGGFGI,,,,6,GLHSORJLGHEG>=FISJJKNKNJNMMJJSJJGJIISJMSQMMSNKSKSOROKQJKKLNPSMRSSNJJJOJQOJQLLMSSNPSQSNQQLSOKOSSLJJKJPRJJOISLSNRPJMKPLNLMSIIGSMJKIHEGLHGGFIKPKLKSIKLLSLOSJMPMMSMOHMLOLNKSMPPKSMKJIPLOJNHHLA@>@@ELLIHGGGJNNMRQSSMMSMNSNNLOLIJSKKSJLOJKOSSIMSPMPNJQOIJLJMPSKMOQJSNKPINMSSHFGFFNLSSLQSRO
@799_2WVZPS_5
GGAATGTTCACAAATCATAGGCTTTTATTCACCTTACAATTCATAAATATCGTTATCGTGCTACTGGCGATACAAGTCTGAGCAATGGTTAGCAACTCCACGCTTCTTGCACCAATTTTCCGAAGAAAATCCAAAACCAGATGGGAATTAATTTTTACCCACAGACCTCACCCACCTTTTTCAAGGCACAATCATTCAGAAGAAAAACATAATATTTACCTATAATACTTGTTTTACTCATTTGATTCCTCTTGGGCTACTATCGAATTCAACTTATCTTATAGTCATGTTTCCACGACATCATGAGGAACTAACTTATTTGGTATTACCAAGGGCTTATACAAGTTACCAATTTGTATATCTTCTTGGTTTCTTTTATCCTTTTCGAGATAACGTCTATTGCGTTAGCGATAAGTCTTTCACACTACGTCTACTTATAAACTTGCACATCAGTTGAACTGTAAGATATTATTATATCTCTACTAACTCATCCTTCTTACGGGTGACCCCAGTCATTATAGATTTTGTAGTAATTGTACTTAATTAAATGTATCCATTTAATCTTTCCTTCACATAACTCCTTTTGAGAGCACAACTAATTCCTTGCACTGTTGATTAGACAGTTATACACAAGGCTATGTCTATAAACATTCCA
+
:ABCD@??89:;JKLLKIJJJHLJMSKSMKMOLMKFC66433334SSSNSMJHIGGIHHGNOKLMPLIJGLLKLSJJHJBCBCILSKSSKJKLJKIKOKKSJKJIQSKOMJSJHISPSDGQEDDDGLKQIMSIHKSSSJIKMFIGHKLLLGC75CDFMGC?@CAAABJGJHLNKJLLSKSSSNKKMSSOSKKSMLLQNMHHLMNOSSJ543312A77677HIQJQJJJNIIMNGGA@@???DEEIJGIPPOSNMOMMOLSPMSKLSKJSLSLIGPJLNKOQRPOLPHJIQLKIJGNIMHKNMKJJMLSINKLGE;88546656DJGEFFDMSJLKSISKKOKLOJNPHMOLPSOSINPQKIJGG@6657HLLGIHGMILLOLKSMQOQMMLLIMJSLNSSLNKRMMNJJISSLQKPDBBCCPKJORJLOLSSJSPSJKILQRJORSKMJPJLOSJMSLQRPSJNSSSSSMSSOSSLIRLKSMSNSRSKRSJLSSLJKSJJBAABSLLMMLLNSLLORSSJLKQMLSNIQRMNLOJLMMMSSSKSMLJJRQQMRMKGIOKJSSSKSKJB??99FJHIIKPNQLOSSQSMQLKRSPNMLLLSJSJKSNLPLKMLKNONMKJGFFGJHHKKLJMJJKMKJLGKKIJFFGOIHJKIHJH
@800_2WVZPS_5
GGAATGTTCACAAATCATAGGCTTTTATTCACCTTACAATTTTAAATATCGTTATCGTGCTACTGGCGATACAAGTCTGAGCAATGGTTAGCAACTCCACGCTTATTGCACCAATTTTCCGAAGAAAATCCAAAACCAGATGGGAATTAATTTTTACCCACAGACCTCACCCACCTTTTTCAAGGCACAATCATTCAGATAGAAAAACATAATATTTACCTATAATACTTGTTTTTCTCATTTGATTCCTCTTGGGCTACTACCGAATTCAACTTATCTTAGTCATGTTTCCACGACATCATGAGGAACTAACTTATTTGGTATTACCAAGGGCTTATACAAGTTACCAATTTGTATATCTTCTTGGTTTCTTTTATCCTTTCGAGATAACGTCTATTGCGTTAGCGATAAGTCTTTCACACTACAATTACTTATAAAACTTGCACATCAGTTGAACTGTAAGATATTATTATATCTCTACTAACTCATCCTTCTTACGGGTGACTACTCGAGTCATTATAGATTTTGTAGTAATTGTACTTAATTAAATGTATCCATTTAATCTTTCCTTCACATAACTCCTTTTGAGAGCACAACTAATTCCTTGCACTGTTGATTAGACAGTCATACACAAGGCTATGTCTATAAACATTCCA
+
JSSLSSSLPLSKSSSNSSOMRJJKSJNPSKJOKQPPNMSIJLSKLLLSSMIJLPSOSQMSNSOLNQSSLPOSKMMMMKLORIMMSKKJOOJOMEPJJEEI>>>>....0?II877776*(((((-./0;CDGISJHJSKQSNSKNSISJMLKPSSHHLQLJ><;::;5557767IMMSSLLOQSSSMPSKSLISMLSSOPNSLJSKORQSLLSISSKJSPSNSRMPJIJOKSSOSOPRHHKQSOSSHIHFEFGLHSLSKSKLPIA?AAFDHFKSKIKNPSLOLSKNKSPSNSJJLOMJSLSMJONNSMSLSPOSPKSOSQPSNSMNNPRPOLOSKLSJOJJOSKMSHKSMLPSKSSSMKSINQIIEDFEJEEFE53FHLKQLABCBCJLKIKLKQKKKLRSIH:;:;;<GHNHC:7636:95411--**))*--.344JHLRHHHGHIJSLSJHILISQLHJHSNPIIHGHOSSQISGDDIEFEES98888==<>?==20+(((&&&)+021334=@BAEFLILIQMKRNSHKOHNSPKLKNKJSIHKFJSSKSKNGLNMJIQLLSONHJRLNNIIIIJJSPMSRQNNPOSSNSPOQQOPLJMSSSOOLOSKKSSOMRLSKJIJSOOJMKPQHGMJOLGQJSJGIIGHJIIJJKIL
@801_2WVZPS_5
TCATAGGCTTTTATTCACCTTACAACATTCATAAATATCGTTATCGTGCTACTGGCGATACAAGTCTGAGCAATGGTTAGCAACTCCACGCTTCTTGCACCAATTCTCCGAAGAAAATCCAAAACCAGATGGGAATTAATTTTTACCCACAGACCTCACCCACCTTTTTCAAGGCACAATCATTCAGATAGAAAAACATAATATTTACCTATAATACTTGTTTTACTCATTTGATTCCTCTTGGGCTACTATCGAATTCAACTTATCTTATAGTCATGTTTCCACGACTCATGAGGAACTAACTTATTTGGTATTACCAAGGGCTTATACAAGTTACCAATTTGTATATCTTCTTGGTTTCTTTTATCCTTTCGAGATAACGTCTATTGCGTTAGCGATAAGTCTTTCACACTACGTCTACTTATAAACTTGCACATCAGTTGAACTGTAAGATATTATTATATCTCTACTAACTCATCCTTCTTACGGGTGACTTACCCAGTCATTATAGATTTTGTAGTAATTGTACTTAATTAAATGTATCCATTTAATCTTTCCTTCACATAACTCCTTTTGAGAGCACAACTAATTCCTTGCACTGTTGATTAGACAGTCATACACAAGGCTATGTATTA
+
FLKJGLKKIK?????NNSMSKLSNMMLNKOKIMKJOMSKMKHILJJJHHJLGJKSIGLJHJKLQLLSRSMNONKNKSPSSRMSMSSQJIOJIGKNSSMNLHRNJLNJKSOSPKKSRKPNKJNQJNPNKJPLNIPNSMMKJKNSSKHSSJQIPMNSLONIJJHMIEDKSLSJIGSKKSPISILHJKKSRNJKSMLSLOKLOQNNSSKNSRSKOILMLMLSQSNSLQKMNHSQNSJSNSJSLSNMIMLMPKSJOILHHIIKOMLHRONLMOOKRLMIJSBIKSPSNSHJHNJSLJLKKKKKMLLMKNJOPPKHMIJHFGHHHJJLSJLMONIMLKNNPGDKONSIMHMMOMOKQIHB????HCLHIKHJILLSJMLIMJLISILSGNGCCCCDJKSKIJJONPKKDCABANKKJILHHHIIJJLKKJJOJLKKQSHKLJLIKIMJHLMPMSPOLQPGKJLFIMROLKKJKNSJKKJDFEDENMJMSSNGFHFGJLKSJIMKJKOSLKHMJOHHHIHMSLLNKHHGFJHOHIGIHGHKFHIIGFGIEIFEIKIJSIQKLIHFIGHJGHFFILOHIJSKJPLMIIHIGFGGGHFJJIIMIFGMGHFEAAAIHGEGEHOIKIJHLIGEGEDDA?;8)('#
@802_2WVZPS_5
GGAATGTTCACAAATCATAGGCTTTTTTTTACCTACAATTTCATAAATATCGTTATCGTGCTACTGGCGATACAAGTCTGAGCAATGGTTAGCAACTCCACGCTTCTTGCACCAATTTTCCGAAGAAAATCCAAAACCAGATGGGAATTAATTTTTACCCACAGACCTCACCCACCTTTTTCAAGGCACAATCATAGATAGAAAAACATAATATTTACCTACAATACTTGTTTTACTCATTTGATTCCTCTTGGGCTACTATCGAATTCAACTTATCTTATAGTCATGTTTCCACGACATCATGAGGAACTAACTTATTTGGTATTACCAAGGGCTTATACAAGTTACCAATTTGTATATCTTCTTGGTTTCTTTTATCCTTTCGAGATAACGTCTATTGCGTTAGCGATAAGTCTTTCACACTACGTCTACTTATAAACTTGCACATCAGTTGAACTGTAAGATATTATTATATCTCTACTAACTCATCCTTCTTACGGGTGACTTACCCAGTCATTATAGATTTTGTAGTAATTGTACTTAATTAAATGTATCCATTTAATCTTTCCTTCACATAACTCCTTTTGAGAGCACAACTAATTCCTTGCACTGTTGATTAGACAGTCTTACACAAGGCTATGTCTATAAACATTCCA
+
CIIPHKQKLPJEDC?FJSKKSOSEJAJKKHGFC>///LMKPIPKSNSJSSNLJSNMKSJSNSKSLMLKIJLHKOJLQKNOKNNNSLRKSIMSKMLJPNSKJSSKNSPPSNOHSSLGKS9:HADEJLEED?EMJNNPNMSSPHSIQNSMRQSPRSSSSSKGDMLJHKHQDFOLSKLNLEIISMOHKRONJSSMSOSSSIKNIHKNSSNLOSSNSLSSSKLOJKOQJNKKKRSKNSSNLRHMOMLGLNNNSOSKJJKSNMSNMKGCABBCJILIHLECBCC:::89:?AACDECEFFIKIHNLSJKSSSSSSONKLJKIKSSSPSNOSSJPPLPMNLSJKNOMNKJJSJSSSQSRLSMSSSSLILJ9<++98>;A@ACBKSLNSP@CFEFMLMJISHJKHMMSIJBJJNHFGGFJSDIIKHSKSSMJJQKKKOHRLOLKSPOSLSKKPSOOKHJIGHKKOMMPSKSHILSJOMSSSRKOSMNSKSKSSKJISOMONSSOIGINOLSOKJOSOF@AGJGKSSILLKINOSISNNSSOIJSMOILKJIPQISPSLNPSNJHMKSIIJGHLJINPKLKKLJNKLKQINKSRMSNONKLJKNKPKSNKLISOISSPOOKLOSJNHGFGFGFDCCBBACCEGSGFFFFGCA@??@A=863*)(
@803_2WVZPS_5
TGCACCAATTTTCCGAAAAAATCCAAAACCAGATGGGAATTAATTTTTACCCACAGACCTCACCCACCTTTTTCAAGGCACAATCATTCAGATAGAAAAACATAATATTTACCTATAATACTTGTTTTACTCATGATTCCTCTTGGGCTACTATCGAATTCAACTTATCTTATAGTCATGTTTCCACGACATCATGAGGAACTAACTTATTTGGTATTACCAAGGGCTTATACAAGTTACCAATTTGTATATCTTCTTCGTTTTTTATTTCTATCCTTTCGAGATAACGTCTATTGCGTTAGCGATAAGTATTCACACTACGTCTACTTATAAACTTGCACATCAGTTGAACTGTAAGATATTATTATATCTCTACTAACTCATCCTTCTTACGGGTGACTTACCCCAGTCATTATAGATTTTGTAGTAATTGTACTTAATTAAATGTATCCATTTAATTAGTACAATTACTACAAAATCTATAATGACTGGGTATTCACCCGTAGAAGGATGAGTTAGTAGAGATATAATAATATCTTACAGTTCAACTGATGTGCAAGTTTATAAGTAGACGTAGTGTGAAAAACTATCGCTAACGCAATAAGACGTTATCTCGAAAGGATAAAAGAAATCAAGAAGATATACAATTGGTAACTTGTATAAGCCCTTGGTAATACCAAATAAGTTAGTTCCTCATGATGTCGTGGAAACATGACTATAGATAAGTTGAATTGTAGCCCAAGAGGAATCATGAGTCGACAAAGTATATAGGTAAATATTATGTTTTTCTATCTGAATGATTGTGCCTTGAAAAAGGTAGGTAGGTCTGTGGGTAAAAATTAATTCCCATCTGGTTTTGGATTTTTTCGGAAAATT
+
GGEHDFHGPEKKEC;79;<SSHJDAAABBF655556A9L??---,9:::=@@=?FJMIPIOSIKQKHISFDDCDHKJGLSQJSLBABACJIPMJLLIMPLSSLNHMKLOSKSKSMMSOSKHSSLNSSLLKSKRSLJKLKKMHSJNNNSMGFFDA833335EHGPIECCBBCA@;;;<<=BCCC@DGHGGIHLNJILSHILHSHISIKJHPFD;@E@?>10/++37ABBHHOPISKOMLFINLSGHLLOGFEGCCDD?>9894/,++-/01*****1220))239DEFHEGGHHHGFEDCC?>@>?=:100)))))=>?@EBBCCDLKIKHGGHHGHIHHJGHNKHJLKHFGFIDEDED=;99:;:==>??=@??ABBFFFDGFHFPKPJMHF?>>>@LMDDCCDCB;,CEHJMLHFGEEEIMKHIDBA@ADCCCCCA?==>>>><=<<54-++++.-..-*&&&&&&&)+00322225822-*())'&&&%)((')&$##%%&'((('''&''''''((('((*-...//1111235679..----222389889::;<<>?>>>?>>=655547,,,,,*+++((&&&))**+))*)(++,--+**+,//3342/../.96555533544)***,456543443,,,,*)))))))))**()((,,+.,-/002-,,))))+.../0/00./00//---,+---/13442210/./.-,+++)%%%('''&%$##$&()),-0035554120//*&$$$$&&$&''%&&&%%%&&'''(()(()+241.---222:<=@A@@AAAAACB=@EHFG@>52/.)))*-...--,'(/0243100/1,-+)-68:;67;:2..:==A@A;9988;59<
@804_2WVZPS_5
GGAATGTTTATAGACATAGCCTTGTGTATGACTGTCTAATCAACAGTGCAAGGAATTAGTTGTGCTCTCAAAAGGAGTTATGTGAAGGAAAGATTAATGGATACATTTAATTAAGTACAATTACTACAAAATCTATAATGACTGGGTAAGTCACCCGTAAGAAGGATGAGTTAGTAGAGATATAATAATATCTTACAGTTCAACTGATGTGCAAGTTTATAAGTAGACGTAGTGTGAAAGACTTATCGCTAACGCATAGACGTTATATCGAAAGGATAAAAGAAACCAAGAAGATATACAAATTGGTAACTTGTATAACCCCTTGGTAATACCAAATAAGTTAGTTCCTCATGATGTCGTGGAAACATGACTATAAGATAAGTTGAATTCGATAGTAGCCCAAGAGGAATCATCATGAGTAAAACAAGTATTATAGGTAAATATTATGTTTTTCTATCTGAATGATTGTGCCTTGAAAAAGGTGGGTGAGGTCTGTGGGTAAAAATTAATTCCCATCTGGTTTTGGATTTTCTTCGGAAAATTGGTGCAAGAAGCGTGGAGTTGCTAACCATTGCTCAGACTTGTATCGCCAGTAGCACGATAACGATATTTATGAATTGTAAGGTGAATAAAAGCCTATGATTTGTGAACATTCCA
+
MEJNKSNLSMOKOOLSSSOHJMPMSSJORKSLKSLMLLNGHSHPJKMMMKPJIKQMLKMSMOSSINOOKLOLPRLHKOLISLSJHNIJIOLMSKRIISLJJNPOPSKSJKKOSOKPIMQILSKSNONQSMMSMLLIMJMKSLOPJOSLSSSMSJHH:@:7678::?HC>BGHKJSHHLMKPSMJSLSSJSLRMJSSSLONLKLSJNPSNPSSLOSSMPLKMKJKIJKJISJMLNMPSPKMOSPLJKNQIJKMMLHISHJIOHJHLNMRHQIIJOPSSISSSSRQSHLQFGB@>>FGIIHHLIHLPSSMJRSSONOSMJLSSHSKJIPLONHKH;;;;;IKSPKSKIJIGCDDILNLKSKLIKKSSSPN@?===>@CCADA@@CHGFFFHKJHJILLMLSLPNSJJSKIJKLPSKJLFFGFJLSKSMPSQIJGFIFMKOPLILSHLJHISJSSNSOKJKPHJIKJISQSIOSMNKGDSJKJOSLOJKSOLSPMJSJNLJOOOLSJSOOSOSKDDMDGHJKLOPSQFCC?A@><?-))*HISJIJKLNIHIGLSIHGFEHJLPRKNSIMIIJDSSMOJKKIJISKNOPOPLKGIPMLMNGLHIFHKIGHJHISLKRNKMHJSHLHGJFGFIJGJSKSOKHIQHNJIKJLLLINLHLJLG
@805_2WVZPS_5
GGAATGTTCACAAATCATAGGCTTTTATTCACCTTACAACATTCATAAATATCGTTATCGTGCTACTGGCGATACAAGTCTGAGCAACGGTTAGCAACTCCACGCTTCTTGCACCAATTTTCCGAAGAAAATCCAAAACCAGATGGGAATTAATTTTTACCCACAGACCTCACCCACCTTTTTCAAGGCACAATCATTCAGATAGAAAAACAATTATTTTTTATCTATAATACTTGTTTTACTCATTTGATTCCTCTTGGGCTACTATCGAATTCAACTTATCTTATAGTCATGTTTCCACGACATCATGAGGAACTAACTTATTTGGTTTTATCAAGGGCTTATACAAGTTACCAATTTGTATATCTTCTTGGTTTCTTTTATCCTTTCGAGATAACGTCTATTGCGTTAGCGATAAGTCTTTCACACTACGTCTACTTATAAACTTGCACATCAGTTGAACTGTAAGATATTATTATATCTCTACTAACTCATCCTTCTTACGGGTGAGTTAGTAGAGATATAATAATATCTTACAGTTCAACTGATGTGCAAGTTTATAAGTAGACGTAGTGTGAAAGACTTATCGCTAACGCAATAGACGTTATCTCGAAAGATTCAAGATATACAAATTGGTAACTTATAAGCCCTTGATAAAACCAAATAAGTTAGTCCTCATGATGTCGTGGAAACATGACTATAAGATAGTTTCGATAGTAGCCCAAGAGGAATCAAATGAGTAAAACAAGTATTATAAATAAAAAATAATTGTTTTTCTATCTGAATGATTGTGCCTTGAAAAAGGTGGGTGAGGTCTCGTGGGTAAAAATTAATTCCCATCTGGTTTTGGATTTTCTTCGGAAAATTGGTGCCAAGAAGCGTGGAGTTGCTAACCGTTGCTCGGACTTTATCGCCAGTAGCACGATAACGATATTTATGAATGTTGTAAGGTGAATAAAAGCCTATGATTTGTGAACATTCCA
+
NPJJSMSKOJOBDDCQIMIJMSJMSMKIKKSSJHLMFHIGJJLSLSHJSORKKIIHMSIMJMLLIOPKSIJIIJMLJED+((((-=?@DESILHMGKNIKJJLIOKNLJKKSLSSONMILGHNIMGIKISSJFJEIJOLLJHLJSPQSKMIIFBKIGFGFIB?B331013,--01.1=<9<GG0,+++-,,,--79;;;A>>>=5////QHMHKHLLJL=SQNMKOLLMPIKKGKGHILSMSJPNKDCCACLOKPNSPFGOSLRMMLLJEEGHILIOJMKLMLMRMMLOIKOJJKISMSKLMNLSSPSPLNSOSSOROSKSMK:::::PLOMMKSSHHNLOJPPSMLSONJFKKNRLNOSSHMSNSLHLIEF----102221/?BEBBC;@@@BKKJIOILKSMSKOJKKLMKLPHOJKKAABBBHJHIHIKHNHISKJNIJJJKOJMLSNMSJOKKIGFFIJGOSHEKKMPJNNKRKPINHILLHLHKGGHIHPGMONKNSSILNMJIKKHI///-.579=CHFEDDDDDEDCEEFEFEEDEEEDBCBBC>>/....>==<766/.....320123=?BA@>=>..<===<::99334335556?64432.+*)&&%%%&&()-++,-,,-/10//,*)))()*.12357:76777=<;;6666798770//(''-/0..0145333347778654455510000,((&$$$%&&'.0234569:<=@@AA@54442433368974333-*)&&()*)*+,,6:;<??@ADEFGHA@>==?;:::988889:;?GMACDGELFD@<=<;84332/.*())),,-478::;:99:,,4')<<;87895/22236:17765==<?CDD>=><;4+*(()))+++44:@@?=====>:;C?55)'''(),)''*111158+**('''(9;=9999:>>>?=<<<;<=<:9999876611445454212/--./++(((+,,,,,-
@806_2WVZPS_5
GGAATGTTCACAAATCATAGGCTTTTATTCACCTTACAACATTCATAAATATCGTTATCGTGCTACTGGCGATACAAGTCTGAGCAATGGTTAGCAACTCCACGCTTCTTGCACCAATTTTCCGAAGAAAATCCAAAACCAGATGGGAATTAATTTTTACCCACAGACCTCACCCACCTTTTTCAAGGCACAATCATTCAGATAGAAAAACATAATATTTACCTATAATAATTGTTTTACTCATTTGATTCCTCTTGGGCTACTATCGAATTGAGT
+
ACFFGGHJJILPIOINIKIIHHSMLKJJSKKIINHHKJGJJLJMLIJSSMKNKIKIFMIHGHGILKFJKHGGFEGIIJHLPLNOOJLMNKHLJIIJIHMJSJLIJHHISMISJLHFFEFIDIKGHHGOOSKHJPHJQKNKKLKJGKHLSKJNJJKKKJBBBA@BDEEEEIJQSKM?IFCBGBBBFFFHIKHJGNILNKKKKNJKHKKLRKOQGNKKSJLJOMKOJHLSLKIILOMMLJJOPONIID@AKHHGIFLLGFFFGGLEGE100006*'&&
@807_2WVZPS_5
CAATTCATAAATATCGTTATCGTGCTACTGGCGATACAAGTCTGAGCAATGGTTAGCAACTCCACGCTTCTTGCACCAATTTTCCGAAGAAAATCCAAAACCAGATGGGAATTAATTTTTACCCACAGACCTCACCCAACTTTTTCAAGGCACAATCATTCTGATAGAAAAACATAATATTTACCTATAATACTTGTTTTACTATCAGAATGATTGTGCCTTGAAAAAGTTGGGTGAGGTCTGTGGGTAAAAATTAATTCCCATCTGGTTTTGGATTTTCTCGGAAAATTCATGCTAACCATTGCTCAGACTTGTATCGCCAGTAGCACGATAACGATCTTATTGATTGAGAATGCACAATGGTCTTAACCTTAGCAATACGTT
+
KMMMIJIRKJSJPIJJLKJIKLIIMKMNLSOHGHGFHJNJSKMSNNSLNSKJSSKMMJLMSKKNPSJSQSSMINQIJHHJFL43@==?NSNKSPLRIHSKMSQ@KJIIOKOSKMLFJMSSPHFHGFBA?=<<=IHMLKGKIKLSSJMHMOLJHIOKKMSKSSKJSJEGFKLKKKSSLHJSLLJSOMILJHJHFEGEFKJGHFGKGGFHGFFCEADDBBA:9988CGHMIHGHGGCCIIHFGMHLGBA@>;?AGJKFEEB>><:;87444650+&%%%%(*3%%%641*),)))))**+.<@BAAABBCCDCEEEDHFDBAAA@C@@><977679<5555485453111-*+)%$####$%&)/038:;<>AA?800/00/.,*&
@808_2WVZPS_5
GGAATGTTCACAAATCATAGGCTTTTATTCACCTTACAACATTCATAAATATCGTTATCGTGCTACTGGCGATACAAGTCTGAGCTATGGTTAGCAACTCCACGCTTCTTGCACCAATTTTCCGAAGAAAATCCAAAACCAGATGGGAATTAATTTTTACCCACAGACCTCACCCACCTTTTTCAAGGCACAATAAGATTTCGATAGAAAAACATAATATTTATATAATACTTGTTTTACTCTTGATTCCTCTTGGGCTACTATCGAATTCAACTTATCTTATAGTCATGTTTCCACGACATCATGAGGAACTAACTTATTTGGTATTACCAAGGGCTTATACAAGTTACCAATTTGTATATCTTCTTGGTTTCTTTTATCCTTTCGAGATAACGTCTATTGCGTTAGCGATAAGTCTTTCACACTACGTCTACTTATAAACTTGCACATCAGTTGAACTGTAAGATATTATTATATCTCTACTAACTCATCCTTCTTACGGGTGACTTACCCAGTCATTATAGATTTTGTAGTAATTGTACTTAATTAAATGTATCCATTTAATCTTTCCTTCACATAACTCCTTTTGAGAGCACAACTAATTCCTTGCACTGTTGATTAGACAGTCATACACAAGGCTATGTCTATAAACATTCCA
+
MJOLJOKPMRSMSJIOISIHQPLSSNJLSJQIKNHHHJLSSRRKMSJSJHMLLJNIKMLSPLNNLSNLMHJKHHONHIPQRNFKDFDEGIPLGBABSIMLSMNKSKMQKSOSMSKJB??D>:9556:NKNOLRJIKSKPLMHKMLMNMPPMSNNILJIKHSLJSLKOILSOSMSRNSJEECNSG;;;;>B@899((('''(()--2?@@CHSSMSQOKJLJMNKSJKNLJRPSPLNOSSLJIIOJIGIJJJISSSRNSNSNSRSJEDCCDNSNSNSLKSNRKJKIKMHSIGOA@F@AKMIJJSSKLNLJKSSOSSOSSSSPKOSISCDDEESKKSOJLOOHLKNOSNOJLSSSSJSOIMSKMNSPOA@,,*(*'.+*+(-<HJRJMLRHKJLNSIKINJOLSRSK?KKLNJJLMRJISLSMJHLNISSSSSLJLJLMINIKRSOSJPSOONPNKSKSSPJSKNSSPPKSNKSRPSLOOSMILMKJMKLMISNORKNRSKLKIRSKSJJSLSIONLPLNSKMSHLILJSSSNMQKPSSMPNKPOSLKSIKLKSQOSLNOPJPFCGIAAA@@KDCCCIOGKRMJQPJNSSOJKMKMPSIIJQPILMPSSOOSSORLSMPNKNIJJJIIGLJLOJOJLKHOIKGKJNGHFFFFFFGHJHIK
@809_2WVZPS_5
GGAATGTTCACAAATCATAGGCTTTTATTCACCTTACAATTCATAAATATCGTTATCGTGCTACTGGCGATACAAGTCTGAGCAATGGTTAGCAACTCCACGCTTCTTGCACCAATTTTCCGAAGAAAATCCCAAAACCAGATGGGAATTAATTTTTACCCCACAGACCTCACCCACCTTTTTAGAGGTTAAATCATTCAGATAGAAAAACATAATATTTACCTATAATACTTGTTTTACTCATTTGATTCCTCTTGGGCTACTATCGAATTCAACTTATCTTATAGTCATGTTTCCACGACATCATGAGGAACTAACTTATTTGGTACTACCAAGGGCTTATACAAGTTACCAATTTGTATATCTTCTTGGTTTCTTTTATCCTTTCGAGATAACGTCTATTGCGCTAGCGATAAGTCTTTCACACTACGTCTACTTATAAACTTGCACATCAGTTGAACTGTAAGATATTATTATATCTCTACTAACTCATCCTTCTTACGGGTGAACCCAGTCATTATAGATTTTGTAGTAATCGTACTTAATTAAATGTATCCATTTAATCTTTCCTTCACATAACTCCTTTTGAGAGCACAACTAATTCCTTGCACTGTTGATTAGACAGTAGTACACAAGGCTATGTCTATAAACATTCCA
+
<@HHKHIIINRPNSMLLIKKOLJRKQSSLPKOPJMMNGIMILLOJRSNNSJOPLJPLNGSKSSLPOOKLJIJMLKKMSSLKISSIOMNJSORKSSSLKGGJKHQNMNQJJSSSIRLMSJOSEDGHSMSSKMNSJMMNMILGKLJJNLQKPMIDNLJJJI@;.(@HDDDDGLSLHJHFEEBA=1''''()2=>>>?ABAA@AHFLHLKLJMSKJLMJSIQJJSNSOMKJHHGLSMSSJSLSNKSMLMORSJSSOLLGCCQNKLKJNLIMHKJOGMSGIKPMGKIHGHJIRKSFMOHOSRIGGFFIKIJLJIJJKKSJINL10***++LS,))))>>>HGHFHHFFHHJGKKGNGHGGFHHGGIGKHJJG<8,,)'('''&,39:;>>:34778BAA?222202-'&&%%%&'====>@ABBEGDKHFFCCBAABBBBBAA@@>?@ABEDDDDDDBBBCCHGHGFGECBBAABDDFFGKGDEF@??A?BBBBEDEEFABA@A@AA@@??BBB@A@@@AACCBA7))*<;3.<4333321-,,-/4235EEGFFHGIFGGGEIJSLSMSIKMMKJHFHGGFGJSLJGHI@<JQKHPHGGIKIHJHJNJKGHGJIJIHMMNRIGJHIGEF;;::;;CCCDGIEEFGHGFFEDEGHGGIHHI
@810_2WVZPS_5
ATCCTTTCGAGATAACGTCTATTGCGTTAGCGATAAGTCTTTCACACTACGTCTACTTATAAACTTGCACATCAGTTGAACTGTAAGATATTATTATATCTCTACTAACTCATCCTTCTTACGGGTGACTTCCCAGTCATTATAGATTTTGTAGTAATTGTACTTAATTAAATGTATCCATTTAATCTTTCCTTCACATAACTCCTTTTGAGAGCACAACTAATTCCTTGCACTGTTGATTAGACAGTGCAAGGAATTAGTTGTGCTCTCAAAAGGAGTTATGTGAAGGAGAAAGATTAAATGGATACATTTAATTAAGTACAATTACTACAAAATCTATAATGACTGGGAAGTCACCCGTAGAAGGATGTGTTTAGTAGAGATATAATAATATCTTACAGTTCAACTGATGTGCAAGTTTATTTTGAGACGTAGTGTGAAAGACTTATCGCTAACGCAATAGACGTTATCTCGAAAGGATA
+
MJPLNMLHQLKSKKSLQIKSJNIOSJPEILLMIJFFLMJCBCBSNSSRNJKJIJJNISKJMLSNSPNLNKMMKKSKLMLLSHNSMSPKMKIJ>==<<;<555BBPGKRHMKSNLSKLKJSJLPHNJNLSNSFFIHGJKIKJPJKMHIISMMHKMPJKNQPSOIJKHLNMIRSOOSKSMIKMJSLNHJSIOJJFGJHKMGKGMIRNJOSJIHDFEEMHHHIQKSKKMIJLLHJIF<971014666:999999;;>?AABCBCEFKMSNEDC>@A21EDDDDEECDBAA<;>7..1<=>>>?B=?>==>ACCDA?@DBBB=<::888??;::::??BCBAAA?@@?<<<;;<==;;4122/**)&%&'&%%%$$$$$$%)))(,,,3877777789:<<=>?A><878656655443332220/'%$##$$$%)*,.346:@CEECAA<0000=?>?@???AACD@;;::9=<>===AABEEDB
@811_2WVZPS_5
GGAATGTTTATAGACATAGCCTTGTGTATGACTGTCTAATCAACAGTGCACGGAATTAGTTGTGCTCTCAAAAGGAGTTATGTGAAGGAAAGATTAAATGGATACATTTAATTAAGTACAATTACTACAAAATCTATAATGGGGTAAGTAACCCGTAAGAAGGATGAGTTGGTGGGATGTAACGTTAATATCTTACAGTTCAACTGATGTGCAAGTTTATAAGTAGACGTAGTGTGAAAGACTTATCGCTAACGCAATAGACGTTATCTCGAAAGGATAAAAGAAACCAAGAAGATATACAAATTGGTAACTTGTATAAGCCCTTGGTAATACCAAATAAGTTAGTTCCTCATGATGTCGTGGAAACATGACTATAAGATAAGTTGAATTCGATAGTAGCCCAAGAGGAATCAAATGAGTAAAACAAGTATTATAAAAATATTATGTTTTTCTATCTAAATGATTGTGCCTTGAAAAAGGTGGGTGAGGTCTGTGGGTAAAAATTAATTCCCATCTGGTTTTGGATTTTCTTCGGAAAATTGGTGCAAGAAGCGTGGAGTTGCTAACCATTGCTCAGACTTGTATCGCCAGTAGCACGATAACGATATTTATGAATGTTGTAAGGTGAATAAAAGCCTATGATTA
+
OJSMNMPJRLL@<<<??;;<;;FFEJKGGGHIJKKGIHKFIGJGLJKKJLILKOSSRCCECCHMJINIJJNSNLSOPNIIKHL??@DD?CCEGHGFQNHKIJKKJLEFFEFJF>=999;<JMLJPSJJNHIKLKMIJPPNLSSKILHIJMSNKB<<<<=FPSIII99999333+++++''&&%))(''''(&&&+-2>BEEEJGKMROHSKSJNSSSSNHJJJJIKSLOPHIOLMOOJI@HBBA@AELKGFGHMHKOJHJSLROLISKSF@@@@AQGFDEEDBKG@9C==PSKLJKHB>@EEIEGSGGB97877555458>BFEGCADCGE=<<<<EIJNGNIQHSIKIOHOOSSOSLSJKMJLJKLISFHDBDDDA?@EA0,,-@????=9993220///007889@?@@=??><ADCCDFFGKIPOKCBBA?;99:::765*)(((-063310*)&&'-87433326765::=ANJKLFFJOGISGIHFKIF00004D?@A@AECDICDHACOISMILLSRSOPSSJJSI@ABOLKLKOLJOFFDBCGA@>>EFRSPQKKISKJJSIJJFEDEFMJLSJKKQSISKKHHSKKPOKJFIGGLFCDEELLRMKLONSOMKSGBFELEECCCFLGEF?BBD:;995
@812_2WVZPS_5
GGAATGTTCACAAATCATAGGCTTTTACCTTACAACATTCATAAATATCGTTTCGTGCTACTGGCGATACAAGTCTGAGCAATGGTTAGCAACTCCACGCTTCTTGCACCAATTTTCCGAAGAAAATCCAAAACCAGATGGGAATTAATTTTTACCCACAGACCTCACCCACCTTTTTCAAGGCTATCATTCAGATAGAAAAACAAAATATTTACCTATAATACTTGTTTTACTCATTTGATTCCTCTTGGGCTACTATCGAATTCAACTTATCTTATAGTCATGTTTCCACGACATCATGAGGAACTAACTTATTTGGTATTACCAAGGGCTTATACAAGTTACCAATTTGTATATCTTCTTGGTTTCTTTTATCCTTTTGAGATAACGTCTATTGCGTTAGCGATAAGTCTTTCACACTACGTCTACTTATAAACTTGCACATCAGTTGAACTGTAAGATATTATTATATCTCTACTAACTCATCCTTCTTACGGGTGACTTACCCATCATTATAGATTTTGTAGTAATTGTACTTAATTAAATGTATCCATTTAATCTTTCCTTCACATAACTCCTTTTGAGAGCACAACTAATTCCTTGCACTGTTGATTAGACAGTCATACACAAGGCTATGTCTATAAACATTCCA
+
*,4CDBBA??DMHMSNRNMMGEGBJMHIMSLIJPPKKSLMRPJHIKONHGDH===>=JIKKRKOQFEFDJMJNSOSNRLIOSLONSJNISKKKJFMHIFDABCEQLHJHMMKOIL;?F>?CDKKSOPNKEISKNMMSJNJSSOSSJSPJKLSSJNSSJRD@@@ASSEHJPBJKHGNQMSHLKLLJGOLJMF??@@@A@AABISILKJSSMSQSRKMQSSMNQJLSMKLOLSOMJSQSMSLSIOKJGFJJSSPLLLLNMIMSNJSJOSIJJPJJLIKJPNPSLIKJKOOKKMNJJOKSOSJKLKISRSSLKSSSRIJIHKOJKLLJLLNKSMOMINSKOPPHLBJOQMOKKLSIKJIMMJKNFJ)()))))))-7BFHJMMOJSJKMKIKKLKHISNKQJSJJSJEEEF@===BBDCFHGKLKH===>?BAAABJIKJKIOJKIKSKOHHIIQOLNSIPIPJIHLKQJNMILKKJIKFAA.-,-,./AD?@?>@DDGEEGGHGIHJGKGGJHPJLJOHGHEIMMKLILGIHJQKJKJLIJGJJJJHHLKIIGEEEGINJHIQLLJJAACCEGHGFHNKHKJLG63101188579FFGGLIIHJHJIIKMINSFGHHGFGGHEEEDEKJHGFDDEDDIEGGFEDCDDEGEJGFH
@813_2WVZPS_5
GGAATGTTCACAAATCATAGGCTTTTATTCACCTTACAACATTCATAAATATCGTTATCGTGCTACTGGCGATACAAGTCTGAGCAATGGTTAGCAACTCCACGCTTCTTGCACCAATTTTCCGAAGAAAATCCTAAAACCAGATGGGAATTAATTTTTACCCACAGACCTCACCCACCTTTTTCAAGGCACAATCATTCAGAAGAAAAACATAATATTTACCTATAATACTTGTTTTACTCATTTGATTCCTCTTGGGCTACTATCGAATTCAACTTATCTTATAGTCATGTTTCCACGACATCATGAGGAACTAACTTATTTGGTATTACCAAGGGCTTATACAAGTTACCAATTTGTATATCTTCTTCGTTTATTTTTATCCTTTCGAGATAACGTCTATTGCGTTAGCGATAAGTCTTTCACACTACGTCTACTTATAAACTTGCACATCAGTTGAACTGTAAGATATTATTATATCTCTACTAACTCATCCTTCTTACGGGTGTTACCCAGTCATTATAGATTTTGTAGTAATTGTACTTAATTAAATGTATCCATTTAATTAAGTACAATTACTACAAAATCTATAATGACTGGGTAACACCCGTAAGAAGGATGAGTTAGTAGAGATATAATAATATCTTACAGTTCAACTGATGTGCAAGTTTATAAGTAGACGTCATGTGAAGACTATCGCTAACGCAATAGACGTTATCTCGAAAGGATAAAAGAAACCAAGAAGATATACAAATTGGTAACTTGTATAAGCCCTTGGTAATACCAAATAAGTTAGTTCCTCATGATGTCGTGGAAACATGACTATAAGATAAGTTGAATTCGATAGTAGCCCAAGAGGAATCGAAATAAGCGTGTTTATGTTAAATATTATGTTTTCTTCTGAATAGTTGTGCCTTGAAAAAGGTGGGTGAGGTCTGTGGGTAAAAATTAATTCCCATCTGGTTTTAGGATTTTCTTCGGAAAATTGGTGCAAGAAGCGTGGAGTTGCTAACCATTGCTCAGACTTGCCAGTAGCACGATAACGATATTTATGAATGTTGTAAGGTGAATAAAAGCCTATGATTTGTGAACATTCCA
+
BRILOSOSLOMLLRPSSMSNLSSLKSOSSJGJKSLMHJKJKLLOJOMLSOSPNPLJPNMLJKLSSIJRLMMGRJNLHNLMLLNMKJQSIMQJKJLJLPKNNQJOJJSLJKHJEJSHKGDF4:2**+@ALHDJABAGSLIIMKLLH;::9======AABABESJHMJSPJSJHIINKINOKQLSRRNSSSOKSMSSGDDBDFKSNKPNLNMSNLNSSJSQLPSSMKNSSSNMNNLLOMSOJMMLQKRJHRC=<><<=:<ISJNHPNSFEDEFSFNKQKLPJMKMLMJSSJOSLHMRLQJPILJJJOKOPMNKNLSSNILKPLIQSSOPNSKMNRRGSHNJLMOSMOQKKISJSNKJKQSSSMJSKSSSLIF*)))))''''12BGIPESKQOOMSKSQKSSSNSSOSMSFMOILKKKMNHPPHJJMLQPNMRJKKJMMKORIKSSSOSSLSSJKMJKMQOLNSIFSC0//...9311222?ABCCDJHHSJIJKLIQMSNNOMMSKJPLPRPSNSOLMSJOMLLHJGLKSSJKLMNILSOJSLKLRLIQLOIKLIRJMJLNIKNHNSSJFHGIJKLNIHJHJHEGHIMCDED@AA:<<=;==>AHQFDC;56555@BDDMNSHFGLBCCAACDFHHHDDEDDCDEFEEGGEHEEDCCCCCBBABABBABCCCBBEEBCDB>;??4333345500,+))*<=>?@BCBCDFDFKEABCBDDKBBBDDDGGIGKFGDIKKGDB@BBEEDKKF??88768CEFCDCECCA@>;4200//1/02238.--+,.*37889<=;9777:<<<=?A@?@AABBCA@ABACBDDDEHHISFD@ABA@>??865559@@?=BA=<<:9531-*&&''''(&#$%%%%&&'))*'&&&&&&&+%&&35155334433('''()5=?EE@==;:74/-**+-09:;==@AAA@?9/--.79>@ABEDEEBEDFDEEEQHEEECCCGMJINJIMIHKGKIEDC>;3310,;9999>>@BCC44444=;;;;76556<<;5/-*%%&'()**+339<=;;;;=BCCEDCCCCDDCBAA@AA@AABADEEDDBD@?4444577988:;>=:99
@814_2WVZPS_5
GGAATGTTTATAGACATAGCCTTGTGTAGACTGTCTAATCAACAGTGCAAGGAATTAGTTGTGCTCTCAAAAGGAGTTATGTGAAGGAAAGATTAAATGGATACATTTAATTAAGTACAATTACTACAAAATCTATAATGACTGGGTAAGTCACCCGTAAGAAGGATGAGTTAGTAGAGATATAATAATATCTTACAGTTCAACTGATGTGCAAGTTTATAAGTAGACGTAGTGTGAAAGACTTATCGCTAACGCAAATAGACGTTATCTCGAAAGGATAAAAGAAACCAAGAAGATATACAAATTGGTAACTTGTATGAGCCCTTGGTAATACCAAATAAGTTAGTTCCTCATGATGTCGTGGAAACATGACTATAAGATAAGTTGAATTCGATAGTAGCCCAAGAGGAATCAAATGAGTAAAACAAGTATTATAGGTAAATATTATATTTTTCTATCTGAATGATTGTGCCTTGAAAAAGGTGGGTGAGGTCTGTGGGTAAAAATTAATTCCCATCTGGTTTTGGATTTTCTTCGGAAAATTGGTGCAAGAAGCGTGGAGTTGCTAACCATTGCTCAGACTTTGTATCGCCAGTAGCACGATAACGATATTTATGAATGTTGTAAGGTGAATAAAAGCCTATGATTTGTGAACATTCCA
+
4GKJGLFGGFGHJJJMJMQSKJJQPOIMPOKMOLJNJIGIJJHMLGLOLLSMSSKQSJSMLSSJNOLLLISMSMIGPONJKLQSPLLOSMSNSLOJKSHKHKILIJSNMOSLKLSRHMKLSSSMLJGSMHSSLJIGJHKGEFC???>GEEFHSHG@<>>=>CCDCPJKLRLMNKOEHECCCJIJKONOSSSLNNNSJSJSNSNOSSKLLSSSHGIHGJFFBB@@BCDCCGEEGEGGJJJSNFFEFEIHJGFIJJHLJKNNILJFEC9222223@BFJJJDBDD?@@C=DEKSMLJKIQKLLJJJRLSSSKSKIOLINMKOJMLPLJMJKJKJGIIHKJSSMJJLJKNNQJIJGGIHHISGFGFGIIKOIOEFDEDCGHGHIIMFHJGGOSKIJGKDDEEDDDEGHKJIHJKIHFHLJIJEFEHIGQIFFEEEHHKGIFHFFGGHHIGHHDGOSLNJGGFEGGKIJKHIHIJJFFEBDBJLJHIGEFFFFGEEDDCFHGHKKISDOLIK<<9;,,0((66667=?>33333@.(;6001JHJHILKFCDDDBCEB???CEGFGIFGIGCCBDBFEEDEDDCCBBB834????@BBBEFDDCB??>??A??@@CEIGEEDBBBEGGGEEBBCBDEFCEBDECDECCCCEFGGGEFFFEGIEEC
@815_2WVZPS_5
GGGGGGAGGGGGGGGGGGGTTCCTCATGATGTCGTGGAAACATGACTATAAGATAAGTTGAATTCTATAGTAGCCCAAGAGGAATCAAATGAGTAAAATAGTATTATAGGTAAATATTATGTTTTTCTATCTGAATGATTGTGCCTTGAAAAAGGTGGGTGAGGTCTGTGGGTAAAAATTAATTCCCATCTGGGGATTTTCTTCGGAAAATTGGTGCAAGAAGCGTGGAGTTGCTAACCATTGCTCAGATTTGTATCACCAGTAGCACGATAACGATATTTATGAATGTTGTAAGGTGAATAAAAGCCTATGATTTGTGAACATTCCA
+
DDAEGEF/..BBFFGDCDIMKKKHFHJIIGINDCCCEJKOIJKGFEDEFFIIHHIIEGGGHHKJKIHIHLKHGFIHJSLSKIIKLHGSKLLLGJGGILMJHKKKIJKHMJFEDFEFIHJHGPIMSQMOHEGLKJILNKLJNLLSHHHEDEGSKLJGFIHHIHGEFEEGGGFHGHIJOORHKKILHMHGJKHILIIKIHIPFE0**+JFJMKPSHLIFKFHHGECBABCFGGKJGHFEEFFJIIFHFD@EFIOHFFFEFFGFFEFEEEB@???AC@@@@ELMIKHJGLGIHKHIHEDEEEFHFIJIKJHIHFHILSPJIHPLMMHK?>>
@816_2WVZPS_5
GGAATGTTTATAGACATAGCCTTGTGTATGACTGTCTAATCAACAGTGCAAGGAATTAGTTGTGCTCTCAAAAGGAGTTATGTGAAGGAAAGATTAAATGGATACATTTAATTAAGTACAATTACTACAAAATCTATAATGACTGGGTAAGTCACCCGTAAGAAGGATGAGTTAGTAGAGATATAATAATATCTTACAGTTCAACTGATGTGCAAGTTTATAAGTAGACGTAGTGTGAAAGACTTATCGCTAACGCAATAGACGTTATCTCGAAAGGATAAAAGAAACCAAGAAGATATACAAATTGGTAACTTGTATAAGCCCTTGGTAATACCAAATAAGTTAGTTCCTCATGGGTCGTGGAAACATGACTATAAGATAAGTTGAATTCGATAGTAGCCCAAGGAGAGGAATCAATAGAGTAAAACAAGTATTATAGGTAAATATTATGTTTTTCTATCTGAATGATTTAGCCTTGAAAAAGGTGGGTGAGGTCTGTGGGTAAAAATTAATTCCCATCTTTTTAGGATTTTCTTCGGAAAATTGGTGCAAGAAGCGTGGAATTGCTAACCATTGCTCAGACTTGTATCGCCAGTAGCACGATAACGATATTTATGAATTGTAAGGTGAATAAAAGCCTATGATTTGTGAACATTCCA
+
IGHKHJHJIHMMHHGFHHHEEFHGFIHGHHFGFGGIEDDECFFHHHGHEFGHHJQJIFGFFHIGSMKSJJHGKIIHFCDFEJKJSSICFEHGFEGD@?;=EGEFIHJHKLLHKIHEDECDEHHFFEDDEEFJIIFHEDFFEDFIEEGFHFFGGHGJCCC@>CDFJDDECDDEEEEGDDEEEEEFFHGFHEGFIJJGGECBCCHFEEHGIGOHGEFEFJHFEECBBBBBBBCCDCFEFEJJEDDCBCCA????AA<<::86-((((+++(*&&&+::FEDBDEGHLHIFFHIGJGIKGFKJJHEJFGHFJHEFJIGSSHLHFJIKSIGHGFDCBDD?>>>>DDBCDCEEFCDEDB2111----.57BEEE?@@BABD<75666::<CBBBDDCBCDFHEA<3.+)'&&&&'().459>?@@??@@@BCDDB@A@ACCDA@A@@ACDDEFEDEEFGMKQKFDDDDECCDBEEEEGDDCDEBEDGHGECCCBCDBAAA@ACDBBBCBB@CDCGDBDCBCD?DDEEGQJEECBDDDIHLJECFHMIHILJJKEH666??=<>?@CCAAAA@?=<<<>@BBABBA@ABACCDBB?>>>??>=<<<<;;;;;<;;<<>AAA@?>>?????><<==>@??>>>?>>=<<<<=?@AA@?????A@C@
@817_2WVZPS_5
GGAATGTTCACAAAATCATAGGCTTTTATTCACCTTACAATTCATAAATATCGTTATCGTGCTACTGGCGATACAAGTCTGAGCAATGGTTAGCAACTCCACGCTTCTTGCACCAATTTTCCGAAGAAAATCCAAAACCAGATGGGAATTAATTTTTACCCACAGACCTCACCCACCTTTTTCAAGGCACAATCATTCAGATAGAAAAACATAATATTTACCTAAAATACTTGTTTTACTCATTTGATTCCTCTTGGGCTACTATCGAATTCAACTTATCTTATAGTCATGTTTCCACGACATCATGAGGAACTAACTTATTTGGTATTACCAAGGGCTTATACAAGTTACCAATTTGTATATCTTCTTGGTTTCTTTTATCCTTTCGAGATAACGTCTATTGCGTTAGCGATAAGTCTTTCACACTACGTCTACTTATAAACTTGCACATCAGTTGAACTGTAAGATATTATTATATCTCTACTAACTCATCCTTCTTACGGGTGACTTACCAGTCATTATAGATTTTGTAGTAATTGTACTTAATTAAATGTATCCATTTAATTTTTCCTTCACATAACTCCTTTTGAGAGCACAACTAATTCCTTGCACTGTTGATTAGACAGTCATACACAAGGCTATGTCTATAAACATTTCCCCCCCCCCCCCCCCCCCCCCCCCGTTATCTCGAAAGGATAAAAGAAACCAAGAAGATATACAAATTGGTAACTTGTATAAGA
+
IJIPPQSLOOLFGE.+GEIGLNKJMSKLNOSOLNSLNSKPJJPJOKPMSNKJKNKFMLILJILMIILNSJHHIJIHJPNLNSKSSQSSSONSSIB@@@BMLMKKKOMKLNNNNMNKQISSMQSHKOJSOMKSOQLMSNOLGHQKOSRSOOJGHGKSSKLSJEJLJSJNSQRSKJRKICANSSISSQMSLLSPPPJSKPQKKNSPQQSNSORSMSOLSLLLNPSNSSKMQKSPFJFS@===ACEQHJMLNQQLORSRKSPKOLONSRRPRPNSSLSSOKSMOIQSKMPOSJLSMRSKIJMISJKSNSSSSOSOPSNOSOMNJNSLSQSNSMSRQLJSQKSPOOQSOSSHPNIHNSJPSQSQLNKSISLSS@@BBEBD@@EHHGBBCD@ABCFLSKKOSPQMSLKJQSGLKOJHHNSLLJGNJHMOPIOOQKSSIMSJSORPJJNLONQMSMISSSMMNKLMNRSMNHSNSSKKMSMSOSKSJLONSNJLIOKNKKSMDGGBC<9,*(&&%%%*4()DDFHKJNLMHMRKSPKMNPIKQJRKLSQSJMOSGLLNHJGDB@666.+,1---,,400:;AHFEEGNKLSLOGBJIKKSLKKSRSMSLMPLKOMHMPOKKSLSSJNMKSKJS<<<<<<QB@AA@AAEBB30001<<?@?:,()(4458=@CFEDECBBAA@AACFAB;<<BEFGHKHNKNLK3223EEHKJFFGLJSKKHKSMLHGHHJKLNMJONSSIIGFFGM
@818_2WVZPS_5
GGAATGTTCACAAATCATAGGCTTTTATTCACCTTACAATTCATAAATATCGTTATCGTGCTACTGGCGATACAAGTCTGAGCAATGGTTAGCAACTCCACGCTTCTTGCACCAATTTTCCGAAGAAAATCCAAAACCAGATGGGAATTAATTTTTACCCACAGACCTCACCCACCTTTTTCAAGGCACAATCATTCAGATAGAAAAACAAAATATTTACCTATAATACTTGTTTTACTCATTTGATTCTCTTGGGCTACTATCGAATTCAACTTATCTTATAGTCATGTTTCCACGACATCATGAGGAACTAACTTATTTGGTATTACCAAGGGCTTATACAAGTTACCAATTTGTATATCTTCTTGGTTTCTTTTATCCTTGAGATAACGTCTATTGCGTTATCTAGAAGATAAAGAAACCAAGAAGATATACAAATTGGTAACTTGTATAAGCCCTTCGTAATGCCAAATAAGTTAGTTCCTCATGATGTCGTGGAAACATGACTATAAGATAAGTTGAATTCGATAGTAGCCCAAGAGAATCAAATGAGTAAAACAAGTATTATAGGTAAATATTTTGTTTTTCTATCTGAATGATTGTGCCTTGAAGGGTAGGTAGGTCTGTGGGTAAAAATTAATTCCCATCTGGTTTTGGATTTTCTTCGGAAAATTGGTGCCAAGAACGTGGAGTTGCTAACCATTGCTCAGACTTGTATCGCCAGTAGCAGGTGAATAAAAGCCTATGATTTGTGAACATTCCA
+
HSLISMLLLLNSOLSPJIOHJGGILSMSMNSSLLKLHHKJLMHKPSKSSNJKLHISIMPLILJKSLSHFFFFGOIKKK@===>NSRLNKJHIJISSSSSSJLSHNIIIIKKSHRGFBG1>9//ACHKSSSQOLMNNLMJMKGIMLLILNHISKMJJILRPFIILIGKLSOMIKKMHQIKRMSLFGIMJPMSMRILMKDGHHEC>?AFEFCDKLKJE@E:;GGBJJJPIEKLGSSSKKQLJINLSKLSLNOPOSMLSIJQMMHHB?>??CGJHNKOLJMQKILKSKNPMGHOPJOJHFFIFLHHSHJJHKOLMSNSMKIKOMJJKLOPKSIMQNINNSJMOILISRMKNILSSKLOLLQPGHGHB?>B/0CDHFEAA?=>?AB@<;;<B222/00/-**)**,,++,+%%%%%$$%%&%%&'(+++,-.01::;<@ADEFFIFSIHEIQLFC:997:?DCB211024/..**,)*0+((((+*--,,--,,,,--(''')01134456:;<;:::@@A?@AABCAA>>>??AC>9:>=888867799;=????>?=<=><30.----/02999999941221..../4*()))=77777<<<;<;;65.***'&'%%'''%%%%&'&&(*.,1346>=><<<>?AB>@BBDDDHHGCC@>?EE?@>88:>>=993,(%$$$#$&+,-,-/44657600+++4667546545677789:;;77766720-(''')4677<<>CCDEBB==>>>BCBECDCDB?>9
@819_2WVZPS_5
GGAATGTTCACAAATCATAGGCTTTTATTCACCTTACAACATTCATAAATATCGTTATCGTGCTACTGGCGATACAAATCTGAGCTAATGGTTAGCAACTCCACGCTTCTTGCACCAATTTTCCGAAGAAAATCCAAAACCAGATGGGAATTAATTTTTACCCACAGACCTCACCCACCTTTTTCAAGGCACAATCATTCAGATAGAAAAACATAATGTTTACCTATAATACTTGTTTTACTCTTTTGATTCCTCTTGGGCTACTATCGAATTCAACTTATCTTATAGTCATGTTTCCACGACATCATGAGGAACTAACTTATTTGGTATTACCAAGGGCTTATACAAGTTACCAATTTGTATATCTTCTTGGTTTCTTTTATCCTTTCGAGATAAAAGAAACCAAGAAGATATACAAATTGGTAACTTGTATAAGCCCTTGGTAATACCAAATAAGTTAGTTCCTCATGATGTCGTGGAAACATGACTATAAGATAAGTTGAATTCGATAGTAGCCAAAAAGGAACCAAAAGAGTAAAACAAGTATTATAGGTAAACATTATGTTTTTCTATCTGAATGATTGTGCCTTGAAAAAGGTGGGTCTGTGGGTAAAAATTAATTCCCATTGGATTTTCTTCGGAAAATTGGTGCAAGAAGCGTGGAGTTCTTAACCATTAGCTCAGATTTCCAGTAGCACGATAACGATATTTATGAATGTTGTAATATAAAGCCTATGATTTGTGAACATTCCA
+
IJHMMMSOIOIRMKKPSKKGKPJPQSLMSNMNJGGJHHGHIKKSOKJJMJJSKIHGJLKHKIIHPGJGMKJHKHHLMLNRMSJPLLKNSKKPJKKPKPQSILGKOLJIHKLNLIJFIJLISLPKMHMKNSONSPIIHPKHIHPIMISKJLMSJFHKIKKCCDFBDHHKLKJIIIMKGOLIKMLSJSSNSSSLNQLKJNSNPSMIIOOSKSNQRONNLKJQPPLNLKPKSLNMLJMSLQSMMMDDCCC@JIJKJJPSKHMSIJKNLOHLMIIHNIFHSRKNMLKNLMKNFKJHSSIOSSLKHJKHSNPIMSRSMPOSKHNLNISKRLONSSSSKQQJKHMGMKMLRKH;65688;;8:>A?@>>?DDBBAAEDEJIJJJPHG>822222,****>BJJJJMNSMGFG?GD@@EB@<<>@523DEHFGHLIJGFGEDGGOKGNGQFCAB@BA@AA?AA@@ADEGHDA?;556>@CDB?==<=@?=>>>>?@@@?@CDEB@?>==<;;84*))(()&$$%%%(&'''(,''&&&/7<;;;=>ABBACCBDCAA>?>??@@@@@;::9:@CCSIBA@>@>;;<@A@BBEDECEE@@??><:4/*)('%%%%'*+)*89:AA@>;:7331/.)''&&&+403325?DDGDEGCBAAADCCC@=<;9988655(&&&&(,-..../.-,**&%%$%%%+01221++++,52111232110000000/..,&$%$&'&---+++/000110///155688
@820_2WVZPS_5
GGAATGTTCACAAATCATAGGCTTTTATTCACCTTACAACATTCATAAATATCGTTATCGTGCTACTGGCGATACAAGTCTGAGCAATGGTTAGCAACTCCACGCTTCTTGCACCAATTTTCCGAAGAAAATCCTAAAACCAGATGGGAATTAATTTTTACCCACAGACCTCACCCACCTTTTTCAAGGCACAATCATTCAGATAGAAAAACTAATATTTACCTAATACTACTTTTACTCATTTGATTCCTCTTGGGCTATATCGAATTCAACTTATCTTATAGTCATGTTTCCACGACATCATGAGGAACTAACTTATTTGGTATTACCAAGGGCTTATACAAGTTACCAATTTGTATATCTTCTTGGTTTCTTTTATCCTTTTTAGAGATAACGTCTATTGCGTTAGCGATAAGTCTTTCACACTACGTCTACTTATAAACTTGCACATCAGTTGAACTGTAAGATATTATTATATCTCTACTAACTCATCCTTCTTACGGGTGACTTACCCTATCATTATAGATTTTGTAGTAATTGTACTTAATTAAATGTATCCATTTAATCTTTCCTTCACATAACTCCTTTTGAGAGCACAACTAATTCCTTGCACTGTTGATTAGACAGTCATACACAAGGCTATGT
+
NMNRPSNRKLKSSRLPMMNSMKMSSKNSSLSSMSMSILJQNSSSPSMQJJSPSNLKHSLSQMLLOOJLKJJHIDGFDGIGI?LIKLPLKNMIFILLNSIMMQSQLKMJSSQMKSKRJOMSSSLHHGHSLSSRMJSNLSKSSRSPOLSSNNMISJJJESSNKSNHLBBBKJHJHJMNBSOPNQSJNLISSMNSMSNKGMSSLMHSMJIRMNNJPNNSMSQSLSIIJLINSPJBDRLG?IGGHHQNNMSHMLMMLSKSMLSKRKJ5.---/999HLKJKJLQQSKMJKKSHIKPQKSPMKRQSLSSMSMMSSSSNRJSLLHPLRLSSIOMSKGIJCSLSKISOSSJNSPMLSOSLMSSPOONNSSSRKSOJSSSOSSMKGNGLPMQSSNMMSSRPSSLPSSPSNLSKSNROOSQSKSMPNLMKOSSOOSNQSSKSMSKSOOQSPSONQMSLMLNSOSSNSSNJLPMLQSNSSOMPOSSLJSJOPNSOLLLMPMINSRLE@@@ELSLMMNJLNLOQSNSMPJMQOSSPLMJSSLPMKQJKPKPSPSOSLOSSHRNMLLMJMKJJHNLSLMLMLQMLPKIRKKJIILQOSSSSPSMNMNRSSMSSLMSMROSSMSLPSLSLMOLSNSJMKSJKMSLSLJIISKPSGGD8
@821_2WVZPS_5
GGAATGTTCACAATTAGTAGGCTTTATTCACCTTACAATTTTTCATAAATATCGTTATCGTGCTACTGGCGATACAAGTCTGAGCAATGGTTAGCAACTCCACGCTCTTGCACCAATTTTGAAGAAAATCCAAAACCAGATGGGAATTAATTTTTACCTACCAACCTCACCCACCTTTTAGAAGCAATCATTCAGATAGAAAAACATAATATTTACCTATAATACTTGTTTTACTCATTTTGATTCCTCTTGGGCTACTATGAATCAAACTATCTTAGTCATGTTTCCACGACATCATGAGGAACTAACTTATTTGGTATTACCAAGGGCTTATACAAGTTACCAATTTGTATATCTCTATCATTTCTTATCCTTTCGAGATAACGTCTATTGCGTTAGCAATAGTCTTTCACACTACGTCTACTTATAAACTTGCACATGGGTTGGAACTGTAAGTATTTATTATATCTCTGCTAACTAGTCCTTATTTCACCAGGGTAATTACCCCAGTCATTATAGTTTGTAGTAATTGTATTAATTAAATGTATCCATTCTTTCCCTTCACATAACTCCTTTTGAGAGCACAACTAATTCCTTGCACTGTTGATTAGACAGTCTACACAAGGCTATGTCTATAAACATTCCA
+
----,,.,**,))&&&&&()-/..//16@ACBEFBACDELSSSQEFDJFGHECAABDHGEDDEFJMPGHG.----CDBC>>88889CEJKA>=<==<;94346000)))//7764344541222788;;=@;:;;<><211003333311/1/02113400*)'(()+)+./(4<:4.90-,,,+)''&&&&%%)*''(***.34.-*))*--+**,//56894120///0/...,+,,,./4<;:<<<<@----.55555)((((6998:71////0;;<>>@@@?C<=6666??ABADDEEFGHFHFG8,,,,,3IHA@@@@EDDCBA@::;:;?988966@ACGGF:::::=20((%$$%%%&%&&%&=@ABCC?>==>CEE=<<<<AA><778446))))***.=</@DEDFEB?@???====>:98122++++,?*****)+((&'((),*%%%%)&'../2<::99886//0:*)))))0(''&%%%&((+.,./000760/..))))545+)''((3-,++,,0--***+,232789..++''&&'&&&(&(,.,((+5@1/6BDEDGKQBQFECDCDCHFFGIIGHEGFEEFFEGIJIIIHJFEDCCCEFCDEGFGDBAAADFFDEDDBCCEEIGBAB
@822_2WVZPS_5
GGAATGTTCACAAATCATAGGCTTTTATTCACCTTACAACATTCATAAATATCGTTATCGTGCTACTGGCGATACAAGTCTGAGCAATGGTTAGCAACTCCACGCTTCTTGCACCAATTTCCGAAGAAAATCCAAAACCAGATGGGAATTAATTTTTACCCACAGACCTCACCCACCTTTTTCAAGGCACAATCATTTAGATAGAAAAACATAATATTTACCTATAATACTTGTTTTACTCATTTGATTCCTCTTGGGCTACTATCGAATTCAACTTATCTTATAGTCATGTTTCCACGACATCATGAGGAACTAACTTATTTGGTATTACCAAGGGCTTATACAAGTTACCAATTTGTATATCTTCTTGGTTTCTTTTATCCTTTTGAGATAACGTCTATTGCGTTAGCGATAAGTCTTTCACACTACGTCTACTTATAAACTTGCACATCAGTTGAACTGTAAGATATTATTATATCTCTACTAACTCATCCTTCTTACGGGTGACTTACCCAGTCATTATAGATTTTGTAGTAATTGTACTTAATTAAATGTATCCATTTAATTTTATTCACATAACTCCTTTTGAGAGCACAACTAATTCCTTGCACTGTTGATTAGACAGTCATACACAAGGCTATGTCTATAAACAGTGCAAGGAATTAGTTGTGCTCTCAAAAGGAGTTATGTGAAGGAAAGATTAAATGGATACATTTAATTAAGTACAATTACTACAAAATCTATAATGACTAGATAGACCAAGGATGAGTTAGTAGAGATATAATAATATCTTACAGTTCAACTGATGTGCAAGTTTATAAGTAGACGTAGTCGAAGATATCGCTAACGCAATAGACGTTATCTCAAAAGGATAAAAGAAACCAAGAAGATATACAAATTGGTAACTTGTATAAGCCCTTGGTAATACCAAATAGGTTCATGTCGTGGAAACATGACTATAAGATAAGTTGAATTCGATAGTAGCCCAATCGAATGAGTAAAACAAGTATTATAGGTAAATATTATGTTTTTCTATCTAAATGATTGTGCCTTGAAAAAGGTGGGTGAGGTCTGTGGGTAAAAATTAATTCCCATCTGGTTTTGGATTTTCTTCGGAAAATTGGTCGAGAACGTGGAGTTGCTAACCATTGCTCAGACTGTATCGCCAGTAGCACGATAACAATATTATGAATGTTGTAAGGTGAATAAAAGCCTATGATTTGTGAACATTCCA
+
NHSJPMSOSRSSQSKSSKJJJJISSSMKPSJPPMMSOKOPOSNLKOSSSNSSJOPJNSNQSSSLKPOLSINIKIROJIKLJOOSPKKMQJQLINHJRSLQISQOSJSOMSKPMLNHFAEI*F//3366640999;=IGJSMRQLJSOPJQIMLLSSSGKKMMMIKRJJROLONNMPNSHIKMPLKSOSLNSNQKHLORRMNONMOLMSSKRSPNNJSJNJLKNMQSSNLSKJO???>;;;;<<BGDIJJPJQLISQSRMSKSKNKSHHGHJNSLSSJMKPJLSGKNIPKKIIHSSRKQSLSLSCCBCBCBCDBA@BAMJNGJSILSNHHHJLKJPSILMSRSJLSIKSJSSSSQSMSHOMHLHHIIK974577:763086AGHHHNNJJSMILKNMLJKNLNNOOOLIKJKIOKMJSJSMLLMOSLLPMONFFHA@???SOMLSSMNMLNSQMJMNLNSSKPSQLSSQLOMNMMLSSKNNSJNSNIKJMNSJOONSMRSNJMKJRNSMLSLJQKRLJLPJQLKNKNHJSSSSMQSNKSKKPLLMSKJLLKHLHPSLSIFEFE=9:666501113;DHFEGSMIKOSNJSLSJHSJNOMMJSNQOPSMJNMLOMQQSLNLNGEEFHH@@A@@@HMJIIILHHHJHFFEEFFGHJIGHHCHFKCHFB@A?<;979;;;=>AAIGHFDCCFDFEDDA=>BG@>>>>BBBC?>>>@EFHFDHGIFEDBCDDDDDEECA@==>??>>>>===83.,&%%%$$####$%&)***++-/074444>@AB@ACDHGDGEDGFD@@@@@?CBDDGGEEEEEFEHFEAA@?<@ACDFAA<<;5//.-.*)))8>?@A>>?>@AABDBAAA?AA@@<<<<:>=<;;<5422210////00178789:>@BDCCBA@AAABDFFDFEFCCCDEHE?871-,**+*+'&&&&)+,,---001444.+***++,+,,------,+*)))))**+-.46787+)&'0000045558887655557777<=>>>>?>9555578:=@BAA?>@@AACCCECCBC22223=<?BCDDDFEIFFE@>98753224765565310,-,,/0312566700222;<?@DD==<;899?:;::2220))))('&&*57>>>>>>@>>>8898542200//)('''()**/112331-..-.3+))'()%%)***)**++++0256665222111.+++16677996331143..-
@823_2WVZPS_5
GGAATGTTTATAGACATAGCCTTGTGTATGACTGTCTAATCAACAGTGCAAGGAATTAGTTGTGCTCTCAAAAGGAGTTATGTGAAGGAAAGATTAAATGGATACATTTAATTAAGTACAATTACTACAAAATCTATAATGACTGGGTAAGTCACCCGTAAGAAGGATGAGTTAGTAGAGATATAATAATATCTTACAGTTCAACTGATGTGCAAGTTTATAAGTAGACGTAGTGTGAAAGACTTATCGCTAACGCAATAGACGTTATCTCGAAAGGATAAAAGAAACCAAGAAGATATACAAATTGGTAACTTGTATAAGCCCTTGGTAATACCAAATAAGTTAGTTCCTCATGATGTCGTGGAAACATGACTATAAGATAAGTTGAATTCGATAGTAGCCCAAGAGGAATCAAATGAGTAAAACAAGTATTATATATAAATATTATTGTTTTTCTATCTGAATGATTGTGCCTTGAAAAAGGTGGGTGAGGTCTGTGGGTAAAAATTAATTCCCATCTGGCTTTGGGATTTTCTTCGGAAAATTGGTGCAAGAAGCGTGGAGTTGCTAACCATTGCTCAGACTTGTATCGCCAGTAGCACGATAACGATATTTATGAATGTTGTAAGGTGAATAAAAGCCTATGATTTGTGAACATTCCA
+
JSSJLKQLLRSJLNIJSPSJQKSSMSNSMNNJLQJKIGIIMSQKKKSKSNLMJJOKOLOLSSONSJLGJHNSNMMJRSSQKKPRSMOJKSJMROOJMKNHLSGLINQSMMPISIIJSGJMQINLKJMHMOSKIMSJKINKNNQMPJKJNPNLKA?>?155438;IIHKSLHHJJPSIKLIJPISKLMLSNJSJJOPLRMJLMSKMSILSMKNOHGHHKLHNHNAKKSLKSILOIJLKMPPJKSMSJQJGFHGFQQGGGJKOLLIKIISQJHPKJMMQQHHOKSQDLMMOKPOLNKSOMRRKKSMQPJESKLJSMOSOOLPSHNRSKSKLPKSHSMHJNJSMSNSRJSLKKJJSIOPNLSIIKHPSRMIKQFB----.BACDEFFFHIPMPKJKKLMMLLIMLSIKKINKPSHLIIHHIFEEDGHIJOKLKGIKMMOPIMJSPISMLNMSKMMKLMLONKLLLISMMSNONSKNGJID>EDFNMMKIOHGIDOEEFFGL33335OHGJDDEEHOPGDFIJKJJPIIHCCBBECEFGJ@::;GHFEGFBBB@BCDEIECABDFHHLLIIIISJGHIIOMJSFLLJNJNOMMIFEDCEGFJIJGFDCDCECBBBCFISIJEKFFFHKKHIIEEEDEGGFIHIIFHFHJGLIJLFKGGJFIGIGGF
@824_2WVZPS_5
GGAATGTTTATAGACATAGCCTTGTGTATGACTGTCTAATCAACAGTGCAAGGAATTAGTTGTGCTCTCAAAAGGAGTTATGTGAAGGAAAGATTAAATGGATACATTTAATTAAGTACAATTACTACAAAATCTATAATGACTGGGTAAGTCACCCGTAAGAAGGATGAGTTAGTAGAGATATAATAATATCTTACAGTTCAACTGATGTGCAAGTTTATAAGTAGACGTAGTGTGAAAGACTTATCGCTAACGCAATAGACGTTATCTCGAAAGGATAAAAGAAACCAAGAAGATATACAAATTGGTAACTTGTATAAGCCCTTGGTAATACCAAATAAGTTAGTTCCTCATGATGTCGTGGAAACATGACTATAAGATAAGTTGAATTCGATAGTAGCCCAAGAGGAATCAAATGAGTAAAACAAGTATTATAATAAAAAATTATGTTTTTCTATCTGAATGATTGTGCCTTGAAAAAGGTGGGTGAGGTCTGTGGGTAAAAATTAATTCCCATCTGGTTTTGGATTTTCTTCGGAAAATTGGTGCAAGAAGCGTGGAGTTGCTAACCATTGCTCAGACTTGTATCGCCAGTAGCACGATAACGATATTTATGAATGTTGTAAGGTGAATAAAAGCCTATGATTTGTGAACATTCCA
+
FIJKILSGLKM-,,,.GIILHIKNSJMINSKNSSSOIMJKLGNSJINHFC><34447211977;:66666;FLMMKLNFLHOKNSNJSJSSOSSJKLIEFIMHIMMSSSQLOHFC@?=>=BEFJIGILGNOQKINJQNSLJKJOJLOJLKQNRSSKMKHEJNKSJPLJNSMSLJIKIJJJFKSOMSNKSKQKSLSJJNMKMMQLKLLSSNLMJKKLMLJNSIMKJHKMRHJGIISHFFDE::99?77=OISJKGHSFIJLJMIIKLJSNSSPSRPNNNIFLQJSLSIEGIMMSNMSLIMIKPLKJKNHLJOPLJMJOJSMKKJSOJMSMONMHGEACJ>LJIPKSSJPHIJJHGMKPPSIKKKGJPLKLRISHMIKHGEFSMIDOHKDDA@>>>??EGA@ACJFSIJISROIHSKMRMKKIHHSSMHMMMKJSLRQNSLNJJJ;767767306931113>>@ALJHLJHJLMJILB@CCDNMMIIDKMMGSKLJSKJEEFMDBBCKIOIOGJ11;12IRLHHKSSMLHHKOSJR;555KKMKOJIIFEFB>==<63344HKIJNJNHHIIHGHLKFJEFFFGHIJMNNHFGFFGLMMIMPFFFFFGFFFEJLRKIJHGSLSPKKIMGJIHOHIISSNJLKIJGCC=<===32223:A556
@825_2WVZPS_5
TAATACTTGTTTTACTCATTTGATTCCTCTTGGGCTACTATCGAATTCAACTTATCTTATAGTCATGTTTCCACGACATCATGAGGAACTAACTTATTTGGTATTACCAAGGGCTTATACAAGTTACCAATTTGTATATCTTCTTTCGTTTATTTTTATCCTTTCGAGATAACGTCTATTGCGTTAGCGATAAGTCTTTCACACTACGTCTACTTATAAACTTGCACATCAGTTGAACTGTAAGATATTATTATATCTTACAGTTCAACTGATGTGCAAGTTTATAAGTCAACGTAATAGACGTTATCTCGAAAGGATAAAAGAAACCAAGGAGTATTACAAATTGGTAACTTGTATAAGCCCTTGGTAATACCAAATAAGTTAGTTCCTCATGATGTCGCAGATTAGTTGAATTCGATAGTAGCCCAAGGGAATGTAAAACAAGTATTAA
+
A>>>AHRNQOJKSSKLJHKNJIIQJSJSMSSISKNIKSKKS=====GKGHJLJKLLNQMSIILMKNHIIRFFEEIIGISLOILLJMISSSNMMMSNQNNSSSMSNNSJB@@@MSPOSHISOOSLMHHSKSHOSSLJSLHGGHD>?4)(())'****/0=?AHGL=9::;KJSKHHMQLOMINOOHJSJEIDB??@8.,)'+JKEGEFHHHKLJOLKINJKLOOSJIILMIJSMSMOSSPLSB@??@999CBEGIGJHIGGFGEFEEDHFC@<;;8-,*****/,,----+)(('(%$%%())*+-2368888:::;::8888868734410.,****))()//-20//-,,--+*(((*-01?>EDB????=AA@CEDCCAAA?@A?;::520-,,,,*)'&%$%&&%&&00/...///1246756520-,)()&####%%&&(*,--.//
@826_2WVZPS_5
GGAATGTTTATAGACATAGCCTTGCGTATGACTGTCTAATCAACAGTGCAAGGAATTAGTTGTGCTCTCAAAAGGAGTTATGTGAAGGAAAGATTAAATGGATACATTTAATTAAGTACAATTACTACAAAATCTATAATGACTGGGTAAGTCACCCGTAAGAAGGATGAGTTAGTAGAGATATAATAATATCTTACAGTTCAACTGATGTGCAAGTTTATAAGTAGACGTAGTGTGAAAGACTTATCGCTAACGCAATAGACGTTATCTCGAAAGGATAAAAGAAACCAAGAAGATATACAAATTGGTAACTTGTATAAGCCCTTGGTAATACCAAATAAGTTAGTTCCTCATGATGTCGTGGAAACATGACTATAAGATAAGTTGAATTCGATAGTAGCCCAAGAGGAATCAAAGAGTAGAACAAGTATTATAGGTAAATATTATGTTTTTTATCTGAAAGATTGTGCCTTGAAAAAGGTGGGTGAGGTCTGTGGGTAAAAAATTAATTCCCATCTGGTTTTGGATTTTCTTCGGAAAATTGGTGCAAGAAGCGTGGAGTTGCTAACCATTGC
+
EEGKKKIIKIISSJSPSEFEEEHLSJLKGIILSLSOQKNQKLSJLQQJPLQNIHSSSMPSSKSPOSSJQKKMKNMLKMMMMMKNPNSSJNSLNKRJKSKSHIHKHLSONNQOKKNMKIKSKLSLJHOJHQSPJJLLRMLSMQNMSRJOLNMHHFHGB?@>?CKPMMOR@@@@AOLQOJGJLLLSKSKJSSOLQPMMLLMSOIJRPMJIPSOSSOJMOMSMMNGLHISHGGLA?@@@HOSSSPSSIJJKFGFEGKHINSNJLMOKJOHRMSI@@@DFLD@...1DAHMEIFDEPOSPLA?LNPQILJQSSPSSNSMSSSIKONOSJSMOLMLKFIFHJSJLSPSMQQMJJRMLQKSJSQLRGHHIJISMHSHIHLKHKHGDHJE@@@MJJKNGEDFCDDEGJFFFCCNNFCCC9612)/010/**)).04;<=CFD@AABGIHIHIJLKJGSJMSSJPSIKSORNJNNSIIJLKGDJLQORMIHGLIMKSJLEEEEDINOOLRJSSLLLIHHHQHGHJHLNKKNORSHIIPLMMREEFGHLJLIIGHGGGJGFGEBCCDGGEGGFBBB@AB@>;4+
@827_2WVZPS_5
GGAATGTTCACAAATCATAGGCTTTTATTCACCTTACAACATTCATAAATATCGTTATCGTGCTACTGGCGATACAAGTCTGAGCAATGGTTAGCAACTCCACGCTTCTTGCACCAATTTTCCGAAGAAAATCCTAAAACCAGGTGGGAATTAATTTTTACCCACAGACCTCACCCACCTTTTTCAAGGCACAATCATTCAGATAGAAAAACATAATATTTACCTATAATACTTGTTTTACTCATTGATTCCTCTTGGGCTACTATCGAATTCAACTTATCTTATAGTCATGTTTCCACGACATCATGAGGAACTAACTTATTTGGTATTACCAAGGGCTTATACAAGTTACCAATTTGTATATCTTCTTGGTTTCTTTTATCCTTTCGAGATAACGTCTATTGCGTTAGCGATAAGTCTTTCACACTACGCTACTTATAAACTTGCACATCAGTTGAACTGTAAGGTATTATTATATCTCTACTAACTCATCCTTCTTACGGGTGACTTACCCAGTCATTATAGATTTTGTAGTAATTGTACTTAATTAAATGTATCCATTTAATCTTTCCTTCACATAACTCCTTTTGAGAGCACAACTAATTCCTTGCACTGTTGATTAGACAGTGCAAGGAATTAGTTGTGCTCTCAAAAGGAGTTATGTGAAGGAAAGATTAAATGGATACATTTAATTAAGTACAACTACTACAAAATCTATAACAACCGTAAGGATGAGTTAGTAGAGATATAATAATACCTTACAGTTCAACTGATGTGCAAGTTTATAAGTAGCGTAGTGTGAAAGACTTATCGCTAACGCAATAGACGTTATCTCGAAAGGATAAAAGAAACCAAGAAGATATACAAATTGGTAACTTGTATAAGCCCTTGGTAATACCAATAAGTTAGTTCCTCATGATGTCGTGGAAACATGACTATAAGATAAGTTGAATTCGATAGTAGCCCAAGAGGAATCAATGAGTAAAACAAGTATTATAGGTAAATATTATGTTTTTCTATCTGAATGATTGTGCCTTGAAAAAGGTGGGTGAGGTCTGTGGGTAAAAATTAATTCCCACCTGGTTTTAGGATTTTCTTCGGAAGAATTGGTGCAAGAAGCGTGGAGTTGCTAACCATTGCTCAGACTTGTATCGCCAGTAGCACGATAACGATATTTATGAATGTTGTAAGGTGAATAAAAGCCTATGATTTGTGAACATTCCA
+
JIILSMSSLLSMISNMSKHLHELHFHELIKSMPIOJLKJQKLSMLKMOOLQNLSJKKLONSJNOSNMNSNMMSHIOKOJMKJSNPLNNKOSKKLNKHSLIMSFNHJIIRSJSLSJRIKJSLSSEDPOSKMNOPMSIISNLNHSSSSSLMLPLRNAIGMMB@DC:<321111233D@5;;;:=GOIFKHHIIIJKPLNSNNPNMKLKSLLSQSSSSNSKKKMHHJLNSPIKSMQPKSOSSMPKQNMRKKQSSPMJSMSSSKJKHSMSC7777;=====AAAABBPKDEDDEDDFA-,3+,CHLJRMPINOJSSSSQOPINOMSSRPOKLJLQPNLSSMSNILKPSPNQMSSKSKSSSPSKSMSMRJJSSRNGJILG>?;9<=?GJDB400AGJONQMNJSPONSLSSHLQHS43333334GGGCCDFKKSKKNNSHSJLHMKJJJIIHNSIMKSISNSJSKSLJRLNMSNNMSORNMNPJMLKNSIHKMHNNSMSMPQOMOHPISMNSQMPLSHFAASKNKMPSKIGSNJSMPLLLOISSRSLKHJHHIOHONIKSOSOLBCIJ??NHHISGD<95011IHKMIKMSMSONMMSJKKIHJLNOJOSNSJLJSOKSROMOKPSGJJHFGGEE><=62--0,,,-66C99999AEFCEHFDBCBCDFEDDDBABEDEEOGGDDCA@@ABA?A>;<=91.*(())+))***67654443321-+('%$$%&'')22333344789766888899:;??@ABCCCCCED?>=;;<;<?@CDHHIGLGGEDCCDCCDEEEHFFGGILHLSNFJFFECBA@A??==>>@EBDDDAAC@ABB?=>@@@ACB?CDDEFHGCFKGIGDEFJFHFJFGIGIEJCB43336B;876652.-.-/773220---''*''(,,66<@@@@A@?ACCE>>::998<=>@ACBDCDDFHFGD>?@DEGFGHA?@@AREGFFHDEGHMFFGHEFFC////0GEEDCAA@=??<:976667777779:;;<?GH><99;BBCCFEDEEDHHHHJSJEDFBNJGJFF?<>CBCCDIFHFJEECIIISJKB>=91140/334:21::142.***<65510100,((((+,,2579:<>>>@BBCEEGED;;;;<GGFDC44444CEEEAA@@@BABACE@=<<;*))))>;;;:<>>??>===<>>>==>==<;;9+(,-..-,+,-/2..///2346688*)(
@828_2WVZPS_5
GGAATGTTCACAAATCATAGGCTTTTATTCACCTTACAACATTCATAAATATCGTTATCGTGCTACTAGCAATGTTATCAAGTCTGAGCTATGGTTAGCAACTCCACGCTTCTTGCACCAATTTTCCCAAGAAAATCCAAAACCAGATGGGAATTAATTTTTACCCACAAGACCTCACCCACCTTTTTCAAGGCACAAACATTCAGATTAGAAAAACATAATATTTACCTAATAATACTTGTTTTACTCATTTGATTCCTCTTGGGCTACTATCGAATTCAACTTATCTTATAGTCATGTTTCCACGACATCATGAGGAACTAACTTATTTGGTATTACCAAGGGCTTATACAAGTTACCAATTTGTATATCTTCTTGGTTTCTTTTATCCTTTCGAGATAACGTCTTGCGTTAGCGATAAGTCTTTCACACTACGTCTACTTATAAACTTGCACATCAGTTGAACTGTAAGATATTATATATCTCTACTAACTCATCCTTCTTACGGGTGACTTACCCAGTCATTTAGATTTTGTAGTAATTGTACTTAATTAAATGTATCCATTTAATTAAGTACAATTACTACAAAATCTATAATGACTGGGTAAGTCACCCGTAAGAAGGATGAGTTAGTAGAGATATATAATATCTTACAGTTCAACTGATGTGCAAGTTTATAAGTAGACGTAGTGTGAAAGACTTATCGCTAACGCAAGACGTTATCTCGAAAGGATAAAAGAAACCAAGAAGATATATACAAATTTTATTATAAGCCCTTGGTAATACCAAATAAGTTAGTTCCTCATGATGTCGTGGAAACATGACTATAAGATAAGTTGAATTCGATAGTAGCCCAAGAGGAAAATGAGATAGAATTAAACAAGTATTATTAGGTAAATATTATGTTTTTCTAATCTGAATGTTTGTGCCTTGAAAAAGGTGGGTGAGGTCTGTGGGTAAAAATTAATTTGATCTGGTTTTGGATTTTCTTGGGAAAATTGGTGCAAGCGTGGAGTTGCTAACCATAGCTCAGAGACTATATCGCCAGTAGCACGATAACGATATTTATGAATGTTGTAAGGTGAATAAAAGCTTATGATTTGTGAACATTCCA
+
OHKGKLSIHJGHJGHNHSSKSHMJSOSSMSSSPISKJKJKJKOSSSKJMSKKGHCHEQFBDCAECDA975322.,)%%&'(((6DCGGKEFIFIIIFKJJPJOQLSJLKMJJFHDDSQICBBCH;HLC8>MSOSSLNSGNKNNPPNQSSSSSKISG@AC?A@?>AA?D7.,,/10022DFCRKMOKLSKLJILSRKISKKLSSPMSSNRIOQLOSMOSNLKHLSSNMPLSIOQMHKOSSJQJNLQRSJKSOKSRIRPJPOMIJGEQNMLSNNNIJJIINISORSSKSHEEEERHOPSMGKKMJSPSFIIGIPJOKJKKNRJMLSSSKOISLNSQSIJJHGSIJNKMONIS@?72,,.68>@CFHIJKIKHOKHIJMK5555:6:::;<DEHGNLIJKOSISJMKSKJQMMSMRGFG44444444DD@;?SHJGHGKOLNKNLLJHKNOIJJNNKJMKIJRLNLKKSJKOKSSSPSSMPNSLKJJMIKGNLJLNIJSKMMQSPSNKSDFEIRLFEECDBIGLSKINKKOLJIGSHHLLKLKGOSSSJKJLKMJLIIHRKSMOIMFFHMJLKGNJKJHNKJKIHIFFE>>>?GFHEE@@?@@==<>>=;:9:9><>;8999:AACCDICA<8::=ABB@@?@?AAA?==>?BDFJIGJFED<<<<=DDCCBDDBDBB@>===<<:95332,((('&&$$'.002..5../55678;<<AAAAC?A@@?;::/+,:;;=?ABABC?@???>?==76-().--+(%$$###$'))458<???==>?CCACDCECCEGCGDCDGECDD@<>11111><<<<<=>;??????>??ADFCE?=;;866540)(''')*+,-.)**)))-'&&&'&&&&%%''')'&&%'))(((('),...?@AACA@?=<996:;>>?>;759<<>ABDDECEFGHIGC@BBCDDC>><<7:==<>?AAAAFC>@BBDFHE=<=>=;8:99:<>CEDCFDDFGJEFF@?D9DA@A@=:986620(''(****+**++-39:71000*(&%$%$%$%&600000;;8888757789?<<<;<??>????@>?>=<:99885444-*((('%$####&''''(((+-../14
@829_2WVZPS_5
GGAATGTTCACAAATCATAGGCTTTTATTCACCTTACAACATTCATAAATATCGTTATCGTGCTACTGGCGATACAAGTCTGAGCAATGGTTAGCAACTCCACGCTTCTTGCACCAATTTTCCGAAGAAAATCCAAAACCAGATGGGAATTAATTTTTACCCACAGACCTCACCCACCTTTTTCAAGGCTCAATCATTCAGATAGAAAAACATATTATTTATAATACTTGTTATACTCATTTTCTCCTCTTGGGCTACTATCGAATTCAACTTATCTTATAGTCATGTTTCCACGACATCATGAGGAACTAACTTATTTGGTATTACCAAGGGCTTATACAAGTTACCAATTTGTATATCTTCTTGGTTTCTTTTATCCTTTCGAGATAACGTCTTGCGTTATCTCGAAAGAATAATACAATTGGTAACTTGTATAAGCCCTTGGTAATACCAAATAAGTTAGTTCCTCATGATGTCGTGGAAACATGACTATAAGATAAGTTGAATTCGATAGTAGCCCAAGGAGAAAATGAGTAAAACAAGTATATAATTTGTTTTCTGAATGATTGAGCCTTGAAAAAGCAGTGCTTGTGGGTAAAAATTAATTCCCATCTGGTTTTGGATTTTCTTCGGAAAATTGGTGCCAAGCGTGGAGTTGCTAACCATTACTCAGACTTGTATCACCAGTAGCACGATAACGATATTTATGAATGTTGTAAGGTGAATAAAAGCCTATAATTTGTGAACATTCCA
+
MLSNOPNSNKKNSMQNSLJHHGFIJMMSSJKSNOJJMJJKIKSLJMKKKSNLIKORJSMOSLSNOKSLSJOJHIPRJPSMKLSQMLQOOLIJLMMGFGHHLNOIONKLKJJKKSFHEBEIA?G??@KQSSRMQLSLSJIKJQLMINJHOMSSSLMCJKJCGH9D/)))*>>=>EDCFLOIKKIA?@??@C<<<<65554355544445HSKLSLHSKILIJQCCB?<<3100*)'&'(''('(*++*'(/9559DKRSSHFD@??=?D1111@0010-)*((())****0+.))(,,,,/00=FHGGIGJHLIPKSSF522HF55555?@AQIEECA?@?>7457**CDFGGFDBA@;:420./2349?BEHFFFDGJFGKHGFGGEJHKPSOABAA@@AA;;86*)(()+(&&&'('(''')&&&&&&&&&&))*6689421/35579.--./435678988::421000246;<=:::::==<;;:62200013577699999998/---*++,367644+(*,/22/.(((()-.133222,+'&'*&&&&&&(*(&')).1666320..//.-...+(&%%%$$#&##&-32:;;<?@AABBA<<>7411,--.5403///75)*)&&'(256650/...-*)),.302'(32212+++*,**%&'''*)),1**))((())*//0110/0014<89:::<:54442223432344576789:<=;<;;;;:+***+**,*+%%%%%((
@830_2WVZPS_5
GGAATGTTCACAAATCATAGGCTTTTATTCACTTTACAACATTCATAAATATCGTTATCGTGCTACTGGCGATACAAGTGAGCAATGGTTAGCAACTCCACGCTTCTTGCACCAATTTTCCGTGGAAAATCCAAAACCAGATGGGAATTAATTTTTACCCACAGACCTCACCCACCTTTTTCAAGGCTAAAATTTACCTATAATACTTGTTTTACTCATTTGATTCCTCTTGGGCTACTATCGAATTCAACTTATCTTAGTCATGTTTCCACGACATCATGAGGAACTAACTTATTTGGTATTACCAAGGGCTTATACAAGTTACCAATTTGTATATCTTCTTGGTTTCTTTTATCCTTTCGAGATAACGTCTATTGCGTTAGCGATAAGTCTTTCACACTACGTACTACTTGTAAACTTGCACATCAGTTGAACTGTAAGATATTATTATATCTCTACTAACTCATCCTTCTTACGGGTGAGTTAGTAGAGATATAATAATATCTTACAGTTCAACTGATGTGCAAGTTTACAAGTAGTACGTAGTGTGAAAGACTTATCGCTAACGCAATAGACGTTATCTCGAAAGGATAGAAGATATACAAATTGGTAACTTGTATAAGCCCTTGGTAATACCAAATAAGTTAGTCCTATGTGGTGGAAACATGACTAAGATAAGTTAGAATTCGATAGTAGCCCAAGAGGAATCAAATGAGTAAAACAAGTATTATAGGTAAATTTTAGCCTTGAAAAAGGTCAGTAGCTGTGGGTAAAAATTAATTCCCATCTGGTTTTGGATTTTCCACGGAAAATTGGTGCAGAGCGTGGAGTTGCTAACCATTGCTCACTTGTATCGCCAGTAGCACGATAACGATATTTATGAATGTTGTAAAGTGAATAAAAGCCTATAGATTTGTGAACATTCCAGGTGCTGACAACAGCAATCGTCTTAACCTTAGCAATACG
+
EFFHOLIIJIHMNSPSRPJILMSINJJGSNJLSNQJNJMPLLMSKIKPSNSSSMLSOPMSKKSOSKSLKNLSMOJPSOKEECEFHISSNNKRMJOLOKSPSLLLSSKSJQKPSNLLNSGQSFEEJSPMSMMSKISOFFB@????BBECC:::8666544645?AABCDGHGNSLOJOJKSOKJJHLMSKSSOIPPJOKLKNQKKMKSOIMSSPQMSNNKOPLJLSSLSJSLNKNSJ6555578888IPMMKJMLMGJLFGIIGSKLMJFHHLMSNLSLOSNMJMSLOSLLSMLOPOOOOQRPONRSSSSSSNOPSSRLQNLMMKISMSOSLOSJLPSQKSSSSJEFBA77779;HMLEDDDSPPJLJKNSSNKIRRKSMHFJLOIJJJKPISEFGFNRKNQOLJIIIIJHGIMSPMSJKNLIHIKKKHGFCBA>::;;---DGGNECCCCHHHLSSJOILHHMJIJMKPSQIEGEPJJKMNNPNJ44335CA?@DC>?@><;:;(((((HEFF@=>>>CEEGHHIFIGIGHFJFEFEEHHFGEFBCDDEHJGA>?<>?<<?CCAABBCDCCGDIHFIGGGSOJECAAA@ABB??>>DBCDHDBABEDFGEGIQSJLFFGHGHGEDCAB?>10001::99==<;623*))%&&&')-''''+24444678:<=@@AA<:653('&&&(*())**7667899;<?@@?>=6100022223<==?A@BBBEDDFBBBDBBCBCGGA?@AA@DCGFCB@42(%%$$##%&')01157:>BCAABCCDDE@AFHKIEJMHGGGHFHPPMEEECCC>???44420***+,,78@AFDEECBBCBFDDDCDEBA@@>??;;;>???@BA@@@=<===BD>??>?CCDECBBB@BCCB@AAA@<:8768887644320.-+****0118=@@<<<<;;:9:///--+(&&&&'&%%%%1116<<4******-+)
@831_2WVZPS_5
GGAATGTTCACAAATCATAAGGCTTTTCTCACCTACAACATTCATAAATATGGTTATAGTGCTACTAGCAATACAAGTCTGAGCAATGGTCAGCAACTGCACACTTTGTGCACCAGATTTTGAAGAAATCCAAAACCAGATGGGAATTAATTTTTACCCACAGACCTCACCCACCTTTTTCAAGGCACAATCATTCAGATAGAAAAACATAATATTTACCTATAATACTTGTTTTACTCATTTTCCTCTTGGGCTACTATAAAATAAACTATGCTTTAGTCATGTTTCCACGACATCATGAGGAACTAACTTATTTGGTATTACCAAGGGCTTATACAAGTTACCCAGTTATATTTCTGGTTTTCTTTATCCTTTGAGGATAACGTCTATACCGTAGCAATAAGTCTTTCACACTACAGTCTACTTATAAACTTGCACATCAGTTGAACTGTAAAATATCTATATCTCTACTAACTCATGCACCTTCTTACAGTAGTTTTCCAGTCATTATCAATTTTATCATAATTGTGCTTCATTAAATGTATCCATTTAATCTTCCTTGCACATAACTCCTTTTGAGAGCACGACTAATTCCTTGCACTGTTGATTAGACAGTCATACACAAGGCTATGTCTGTGAACATTCCA
+
0789:;>>==@9655+))(''''*,.,'%%%'1**101148?99999;?<=)))))9/...0>A@A100000*&&&&(++,00889;;:;(((((,32(('(&((((.+''(,*)(&'')2*-,('),)07865758@>;:8999;AA9556221*'(((/787:9;999:98BEC@BSGCBCCBBBB???>?AA=?:::84556100/1/0046;;65546B;<;989754455244211.-3/:@=>@;;ABBA>>98(&&&(())**.1.,+,+*+0//1333.+**+----04664-,,+++4342222485/27:9611112/03015<?CC96556+((&&'&%&&),*))***+1360111-00/,,,+,--,,,76**))(*''&%%$$%%((+*(('((((.479:+*''(*-/0223;?FB@BIBABCCG<;99:@@CAB>=+('&&')&&&''100,,***,-34011)(%%%*+-15--+*)+-....*0))50//002)('''*1&$###$$&''($$%('((**0/,-643343430/03122--..'&&&&45:;=<:92)'&'+8<=??+***+==>>>=?<==FHFEFDDB;55555;<>>>>><<<>>A?@?@>?10...+)*)()&'-
@832_2WVZPS_5
GGAATGTTCACAAATCATAGGCTTTTATTCACCTTACAACATTCATAAATATCGTTCGTGCTACTGGCGATACAAGTCTGAGCAATGGTTAGCAACTCCACGCTTCTTGCACCAATTTTCCGAAGAAAATCCTAAACCAGATGGGAATTAATTTTTACCCACAGACCTCACCCACCTTTTTCAAGGCACAATCATTCAGATAGAAAAACATAATATTTACCTATAATACTTGTTTTACTCATTTGATTCCTCTTGGGCTATATCGAATTCAACTTATCTTATAGTCATGTTTCCACGACATCATGAGGAACTAACTTATTTGGTATTACCAAGGGCTTATACAAGTTACCAATTTGTATATCTTCTTGGTTTCTTTTATCCTTTCGAGATAACGTCTATTGCGTTAGCGATAAGTCTTTCACACTACGTCTACTTATAAACTTGCACATCAGTTGAACTGTAAGATATTATTATATCTCTACTAACTCATCCTTCTTACGGGTGACTTACCCAGTCATTATAGATTTTGTAGTAATTGTACTTAATTAAATGTATCCATTTAATCTTTCCTTCACATAACTCCTTTTGAGAGCACAACTAATTCCTTGCACTGTTGATTAGACAGTCATACACAAGGCTATGTCTATAAACATTCCA
+
DNMRSLNQJSOMKRLOKSQPOIQNKSOJKMNNNSNOIHIIJPMSNNLOQKPSNJOLPOQKSSLNNJJMGGFGHLGHJIKHKJPPQLMLQMMPKKSHKKJKGIJKLISSMKHSKLMLNN@DNFJPSRSMMPNKSCCCBEMQIFBDIINONLKF<;<<=SSIGJLIMHKSKHLGHBFK><>HKKKLLSSLLLNOKLJIMSIKHISJLNSJJSJSMHRQPKSSINHKIMNLIKNQPISSF@?+++++<>D>44CBFGFFSKJMJQLKGFDEHSOKMJNNIMSSSSMISPNNNSSOLKHFGNLHHLMPPSSILLSSOJRML?.....MLLJSKCDDGJKISMIJKHPNESMFGQJKPSSMIQOOIKPMPKS;:::>++++9,FHLSFPNKSSMSSJOJNLOONJJRNSMOOKPSINSSSONMSKPKKQJKMLJKSMJLJKJKSOLLKMSMMNJLLJSNINSKSMSMKQKKRMLMJJJSJLJLMJIPQKSNSRMKCABBAPSIJKGIFGCCDC@??>:BCFFFHJJJJJHHMKLSJNOIKKSSSOJLHLIISMJJNKSLSKJMINB?CGEDB<:>BB11CEFFEGPQSNSNLISLQLKSIJJHLJJJNMMQMLRMSLKSPDDCDCILLKLHNJSKJOIGHIIIJJHKKGHEEEIMMHIJFFH
@833_2WVZPS_5
GGAATGTTTATAGACATAGCCTTGTGTAGACTGTCTAATCAACAGTGCAAGGGATTGACTATATTATCAAAAGGAGTTATGTGAAGGAAAGATTAAATGGATACATTTAATTAAGTACAATTACTACAAAACCTATAATGACTGGGTAAGTCACCCGTAAGAAGGATGAGTTAGTAGAGATATAATAATATCTTACAGTTCAACTGATGTGCAAGTTTATAAGTAGACGTAGTGTGAAAGACTTATCGCTAACGCAATAGACGTTATCTCAAAAGGATAAAAGAAACCAAGAAGATATACAAATTGGTAACTTGTATAAGCCCTTGGTAATACCAAATAAGTTAGTTCCTCATAATATGGTGGAAACATGACTATAAGATAAGTTGAATTAGATAGTAGCCCAAGAGGAATCAAATAGTAAAACAAGTATTATAGGTAAATATTATGTTTTCTATCTGATTGTGCCTTGAAAAAGGTGGGTGAGGTCTGTGGGTAAAAATTAATTCCCATCTGGTTTTGGATTATG
+
ADCDEDGHHFFDBBAAADDCCDD<;;9)(('((('''''=@@@?BBABCDDC*)))(((('&&%%%%&()67@EBAABBCB@544439<>CCCDBDGEFECCBBA@@=:;93.-(((.((()21----11BGGIGDDFEEHIIDCEB;::;;CB?=:<<>@EFGBDECDECDDCCCCDDFFGGHHKHGGFGFFFIFFBA@,,,,,>ACA??CBCDFGG;:++,62/////4459979::78554660----.0..11399::77943442--.0=@????C<?::7/75444546221*+55689CCBFEEHKFIGIEFGIHHFIDFEEFFGFFFKJNLID@?45CBABB;9843333---.58989;:-,,...3.,,.4500143333(''((02/,++,-.0/6=>HHEGGHGEGED?BABCFBB@;;<<:=<<=ABJIRGGGFHIHMJGDEBBACBHHIGFEB@@?@BELHGDDGGGHHHGGAAABBIGGFMFGHHD=;;:00801DEJFJNIKIDA?>32)
@834_2WVZPS_5
GGAATGTTCACAAATCATAGGCTTTTATTCACCTTACAACATTCATAAATATCGTTATCGTGCTACTGGCGATACAAGTCTGAGCAATGGTTAGCAACTCCACGCTTCTTGCACCAATTTTCTGAAGAAAATCCCAAAACCAGATGGGAATTAATTTTTACCCACAGACCTCACCCACCTTTTTCAAGGCACAATCATTCAGTAGAAAAAGGTGGGTGAGGTCTGTGGGTAAAAATTAATTCCCATCTGGTTTTGGATTTTCTTCAGAAAATTGGTGCAAGAAGCGTGGAGTTGTTAACCATTGCTCAGACTATTATCGCCAGTCACGCGATTGCAGCGATTCTATGAATGTTGTAAGGTGAATAAAAGCCTATGATTTGTGAACATTCCA
+
JINQNMPOMSMLJOJLMIPNLMLLSOSJLSSQQSSJHJSJIRRLKSKSNOMKLNPLIQJKSKSOMSRMOSEDEDFC877688<<BENSSSRSQISNKSOSIIHDCA@656689DCHILLIISJIDDFGBB@A>=-(*-(')('''()23887788730--.0@;=?@ADEFJPGMLMPFEFSSPK@@@MJKNKLHMNSLKKKSCFELKQSSJJ00000IHGLFGNHNNHFFHSISJOOKHF???;=DDDDGJOLOGD@EGD@CA?>@A@@?AB765.+'''&'%%%%%),/99:,,,,-@@ACBAC@:99990////0322114)((((&&%&%%&%%$$$$$##$%.1225679<?ACEEEGHFHJJILIIFHCBCBDBCCCCCABCABA
@835_2WVZPS_5
GGAATGTTCACAAATCATAGGCTTTTATTCACCTTACAACATTCATAAATATCGTTATCGTGCTACTGGCGATACAAGTCTGAGCAATGGTTAGCAACTCCACGCTTCTTGCACCAATTTTCCCCCAGAAAATCCAAAAACCAGATGGGAATTGATTACCCACCACTCACCCACCTTTTTTAAGGCTAAATCATTCAGATAGAAAAACATAATATTTACCTATAATACTTGTTTTACTCATTTGATTCCTCTTGGGCTACTATCGAATTCAACTTATCTTATAGTCGTGTTTCCACGACATCATGAGGAACTAACTTAATTGGTATTACCAAGGGCTTATACAAGTTACCAATTTGTATATCTTCTTGGTTTCTTTTATCCTTTCGAGATAACGTCTATTGCGTTAGCGATAAGTCTTTCACACTACGTCTACTTATAAACTTGCACAAGTTGAACTGTAAGATATTATTATATCTCTACTAACTCATCCTTCTTACGGGTGACTTACCCTGTCATTATAGATTTTGTAGTAATTGTACTTAATTAAATGTATCCATTTAATTAAGTACAATACAAAATCTATAATGACAGGGTAAGTCACCCGTAAGAAGGATGAGTTAGTAGAGATATAATAATATCTTACAGTTCAACTTGTGCAAGTTTATAAGTAGACGTAGTGTGAAAGACTTTATCGCTAACGCAATAGACGTTATCTCGAAAGGATAAAAGAAACCAAGAAGATATACAAATTGGTAACTTGTATAAGCCCTTCGTAATGCAACGTAGGTTGTGATCTGGAAACACGACTATAAGATAAGTTGAATTCGATAGTAGCCCAAGAGGAATCAAATGAGTAAAACAAGTATTATAGGTAAATATTATGTTTTTCTATCTGAATGATTTAGCCTTAAAAAAGGTGGGTGAGGTCTGTGGGTAAAAATTAATTCCCATCTGGTTTTTGGATTTTCTAGATTGGTGCAAGAAGCGTGGAATGCTAACCATTGCTCAGACTTGTATCGCCAGTAGCACGATAACGATATTTATGAATGTTGTAAGGTGAATAAAAGTTATGATTTGTGAACATTCCA
+
GHKPLSNKPRSKKSMNSSJKQKJLMJIILMOJMPLJIHIKIGNNPNOMKJOSMKSLKSIJJJIJMJKJJSHIMGKKFISLQSMJKLKKPKSSJISJHRGGHFGSNJOFIKHIJSSSRNJMFI?CRJHLMONMLOGFINONLLKSNKEKKJSHD+('&%&++**)&''))19;8?A;;BMSSNLJLJIONSIJFB=GMINMNLPOOMSMPMPMSNSPQONOOQOSNSMPMNOORSMLSQOKOSNRISJMOMMEB>>KSJKPSNJISSNLMKNJNMSJNJMPECCDEKJOIKSLSRKMMSHMOSPSSKSLMQSPRKLSLSOSSOLORLILSLMMKKMMPNPPPSNMSSOHLLIKINSQIMSLLNSMLSSGICGHCD2.A=BHQMNSJOJMPRNSMKLLIPSKJSLILBBCBBFFNDJIJPMKILRKLMIILKSLSLOLSHNI@@@??EFFHGIKHHSMILKLLSJIISIJQLSLGAAGCDEGGJKMHHLGNLKQLMLIHHJINI><:;;;CGEFLJJHKIHGDFHHGIIMMHGGJGPKKKJHHHHIJEGFHGJLHEC@BBGDA@@6431/+''&%%&((9<=>==<==?AEDCDCB?<;;;><<<;;;<=@AABCICBCDDCDHCCC??@CBB@A?@@ABDDFDDC@??<;<==ABCDDABBBCB?A>>==>@ABA@>========85431,(+14555678:54559>>>??>>>>;987666766689<???<:00/.-,-13245?ACBDCBCD><=<<<;:862///./+++*,,'&$$##$##$%%%%$$%%$$$%))))*'&%$$&)04455544432110.,+++,.111111444567:;:???@@@@@@AACD@>?>>??>>>>====>?@@A@@@ABCGLG@??ABBCCEFDEGGBFGCAA><AEKIFEECCCCCDDDDBCDECA@><<>?GHHCABAA@A>?@BA@=A@@D?=:8789/,$$$$$#$%%)*--..1/+*(('%$###$$&.011146667::>?@BGGDABABCEDCA?87777;=<===>?@@A?>>=<;;:64210/.,,+)))*,,+++-4556886444777554
@836_2WVZPS_5
GGAATGTTCACAAATCATAGGCTTTTATTCACCTTACAAATTCATAAATATCGTTATCGTGCTACTGGCGATACAAGTCTGAGCAATGGTTAGCAACTCCACGCTTCTTGCACCAATTTTCCGAAGAAAATCCAAAACCAGATGGGAATTAATTTTTACCCACAGACCTCACCCACCTTTTTCAAGGCACAATCATTCAGAAGGAAAAAACAATAATTTTTACCTATAATACTTGTTTTACTCATTTGATTCCTCTTGGGCTACTATCGAATTCAACTTATCTTATAGTCATGTTTCCACGACATCATGAGGAACTAACTTATTTGGTATTACCAAGGGCTTATACAAGTTACCAATTTGTATATCTTCTTGGTTTCTTTTTATCCTTTCGAGATAACGTCTATTGCGTTAGCGATAAGTCTTTCACACTACGTCTACTTATAAACTTGCACATCAGTTGAACTGTAAGATATTATTATATCTCTACTAACTCATCCTTCTTACGGGTGACTTACCCAGTCATTATAGATTTTGTAGTAATTGTACTTAATTAAATGTATCCATTTAATCTTTCCTTCACATAACTCCTTTTGAGAGCACAACTAATTCCTTGCACTGTTGATTAGACAGAGTAGTACGCAAGGCTATGTCTATAAACATTCCA
+
GHIOLLQSNSPJLMFOINKLLLKRLSMQLPKSLJSKLMKSSSRIKSIKNMOSSSPLKHPJOSKOSRNSSKPHJOJSPKSHOSSNRIOKKJMNLIPKJJA@==<@DCDELNRMSQNIKII97NFHGSPMPSSPLKOLPSJSSKORJOJLOSNHJOJSSMSMQLSFCBCBA?76AC@AGHFKKORSMJIPIQSSQ777777GSIHB@DD@?=;-+*''%%&)..6:EFLRIHJIRSLGFKHIKSLIMSLMGMMPSKLSJQNLKKOJSSSNGGFGGINPNJKLIKLSOHHLGJJGGSJMSLKIHILGSMOKNLMSSSKSOSSSSLCCBBEKJGIGLRJKHISHIPSSPSLOOKQSSMLSSSSOSMRJFFFC<>CAACJKBEF<:99<FJ:667@@@@MLSOHFJJHFEEDDKCJIODCCACBGBHIJAFGHFEIEGFGIIHIOLSOMLKSSLMIJHHE?>>>?FNPSSSJNLQHKLGGEQSSKLPIHGGSHKJQHJOJILIHINKLHGGHGHJGFIHHGICDEEJKLJJHFEGIHSNMFEDELLNSRKKHLEDFFFJRKGEHEFHIHJIDHSGGKHFICBECDCGFGGJIFIJLIHNOJGIHFFEHIMMNJMKOJKSIIHGLHJLGIA8660.+))))((((99@AECDBCCCBB@?=<=<212++(
@837_2WVZPS_5
ACTATATCTCTACTAACTCATCCTTCTTACGGGTGACTTACCCCATTATAGATTTTGTAGTAATTGTACTTAATTAAATGTATCCATTTAATCTTTCTTTCACATAACTCCTTTTGAGAGCACAACTAATTCCTTGCACTGTTGATTAGACAGTCATACACAAGGCTATGTCTATAAACAGTGCAAGGAATTAGTTGTGCTCTCAAAAGGAGTTATGTGAAAGAAAGATTAAATGGATACATTTAATTAAGTACAATTACTACAAAATCTATAATGGGGTAAGTCACCGATTAAGAAGGATGAGTTAGTAGAGATATAATA
+
7----.AABDEEGFFGEFFGHGGGHJKIJDBBBBEEGEFDDCCCCEFFFDAACBDJIIGCCCCBDEFFEEEGDEFGEFFDEFFDDEDHHFGJFHIMIEC76667?ABCDJIMJKPHGHHGGGFEEFHEFFFIFHJGHJHIJIIHKMIGDCCCDEIFGHEGEFFFEFDCCBCCEDBBCCDDCEDECCCDDHHE@@??@EBBA@>1000.-98:+++,,>>>?EEFFHDFDFEBA@AAAAABDEFD?ADCCB??>??@BB@77777????>=<<;<<:;==<87775-+(&%$$%&&*+--3544455/.//331/023,,*)
@838_2WVZPS_5
AAGGTTAAGACCATTGTGATGAACCCTGTTGTCAGCACCTAAGGTTAAGACCATTGTGATGAACCCTGTTGTCAGCACCTACCAGATGGGGAATTAATTTTTACCCACAGACCTCACCCACCTTTTTCAAGGCACAATCATTCAGATAGAAAAACATAATAATTTACCTATAATACTTGTTTTATCATTTGAATGATTGTGCCCTTGAAAAAGGTGGGTGAGGTCTGTGGGTAAAAATTAATTTCCATCTGGTA
+
IFGFHLJIIIHKJSSLSSSSSSMSKSPSJNSMOLLKLLKGBACCBB=<::;E@@GJGOJNISQNJQSKSSMLEEDABDCIDFGMPOIEFH??DBCDDGFBAA@AGMDSKHIHGIGPIOSHKJLHMSMSSJLKKJINRKMMONKOSMSJIIMSNSPSLIOSJSJISMSKIRRSJFF@AAAANIKHJHIFGHKSGFD@?9899:8)'+''.//6640//.,,7;;<<?@@ADA>?@?BCA?:9980-.,/111..-
@839_2WVZPS_5
GGAATGTTTATAGACATAGCCTTGTGTATGACTGTCTAATCAACAGTGCAAGGAATTAGTTGTGCTCTCAAAAGGAGTTATGTGAAGGAAAGATTAAATGGATACATTTAATTAAGTACAATTACTACAAAATCTATAATGACTGGGTAAGTCACCCGTAAGAAGGATGCGTTAGTAGAGATATAATAATATCTTACAGTTCAACTGATGTGCAAGTTTATAAGTAGACGTAGTGTGAAAGACTTATCGCTAACGCAATAGACGTTATATCAAAAGGATAAAAGAAACCAAGAAGATATACAAATTGGTAACTTGTATAAGCCCTTGGTAATACCAAATAAGTTAGTTCCTCATGATGTCGTGGAAACATGACTATAAGATAAGTTGAATTCGATAGTAGCCCAAGAGGAATCAAATGAGTAAAACAAGTATTATAGGTAAATATTATGTTTTTCTATCTGAATGATTGTGCCTTGAAAAAGGTGGGTGAGGTCTGTGGGTAAAAATTAATTTCCATCTGGTTAGGATTTTCTTCGGAAAATTGGTGCAGAGAGGAGCGGGCGTTGCTAACCATTGCTCAGACTTGTATCGCCAGTAGCACGATAACGATATTTATGAATGTTGTAAGGTGAATAAAAGCCTATGATTTGTGAACATTCCA
+
MLSSSIQGLENKJIIKMJKKISLNSSSQRNLSMKOHGGJGKLKLKLMONOLSMNSIILDHRLPJ3....0DEDIENJSIKJLNLSKKHLMLPKSMIJJKKSHOKQMHQSLMSKLHJGIKIMIMOHHFFGIIMSMNLKMKPLISMOSMMJSFEC=>@7('''():=>CEED@A?33777<=<DMRHIISOLLSLNOKPKLOKMMKPSSOJSSMHSQHOLLGGAA@CABABAB<=====C?>05/////;<BAADFFFEEFGGIFDFFEINSGHIMKSSIPHKKSLMNKMJGISOMJJGSSLPOPSNSRNMIELJA633336=?CGNJIKJHHKGIJJSOPQJSSMLKSMSOLSJHJLSPMOJSJJIJMKJHIFFFFGHKLLKHIJMPIILGKHFFFEFIKIMIRLSLMSLSOMLJKIKJLLHIJORMSIIJFIJJKJHFGFLLMNMSOLKKJSSONOLOJIGIJLLMMMNJJSJLIEEOOLSKRKKROIOMSLSHLRSINPGHFONKJMDC@C-+1++JNJISKIKIIF:D*00.)*>ECA@@@@DEB:/.-,--//,))(&&&&&'CFFEDFEIGE?=44444GGFFHFEEFG;;;;HIFDAA@@CEDDEDHHKFIEEFIEGHIKIKDFEFHHFHHHIGFGGFFHGIKSKLPRJHLIOILO
@840_2WVZPS_5
GGAATGTTCACAAATCATTAGGCTTTTATTCACCTTACAATTCATAAATATCGTTATCGTGCTACTGGCGATACAAGTCTGAGCAATGGTTAGCAACTCCACGCTTCTTGCACCAATTTCCAAAGAAGAAGAAAATCCAAACCAGATGGGAATTAATTTTTACCCACAGACCTCACCCACCTTTTTCAAGGCACAATCATTCAGATAGAAAAACATAATATTTACCTATAACTTGTTTTACTCATTTGATTCCTCTTGGGCTACTATCGAATTCAACTTATCTTATAGTCATGTTTTCACGACATCATGAGGAACTAACTTATTTGGTATTACCAAAATAGTTAGTTCCCTCTCATGATGATGTCGTGAAAACATGACTATAAGATAAGTTGAATTCAATAGTAGCCAAGGAATCAAATGAGTAAAACAAGTTATAGGTAGATCTTATGTTTTTCTATCTGAATGATTGTGCCTTGAAAAAGGTGGGTGAGGTCTGTGGGTAAAAATTAATTCCCATCTGGTTTGGATTTTCTTCGGAAAATTGGTGCAAGACATAGAAGTTAACCATTGCTCAGACTTGTATCGCCAGTAGCACGATAACAATATTATGAATTGTAAGGTGAATAAAAGCCTATGATTTGTGAACATTCCAGTGCC
+
GGSOHMQHKQKCCCCC53,))*-,,-,+.0237:::+*))))-55***+/8666?HGIHPPKKJGHJKSFHJHGKPJJKHIMEMJLSKILSLKPOJJNLQSJLSISIFD??<@BFFEBB64+**+..,,/,-2?B<DDEIKILIBHIFEDJGSMIEGEQIMDGAB8<-,,,--.ADFJIJKJGJLKA<=>>FJFGLHB@A<;;:;;?===?PSQIHKSSPKKJIHLIGGKPIIKHKMKMOKPLHJILPOLKJKINLSJJMKKMONLJJKIBMKGJLGFGFJJIJHJHGGHGGHGJSPONHEFEFGGIOBABBIMOKHHHHKIIJQLHJHOH@@=774/-3---.-..-.2++42.+(&&&&0012,,,-4;;<@A?==<:989:;;;<899=<;:95****+.---+'&&&(*)*./888::::;;;:988:;9730/-('&&&(*)+/0588864333444455785332.+)(&&(-.00///////010001111225676666633346788::<>>?@AA@@>?=;9760-,,,+,,,,+++'(((('&&(,,..--,(''(**((*'%%%%%%%%&'')**+-/00111123457555453,+,,++*)))()))))********+--....--,,,,,----,,*(&&%%
@841_2WVZPS_5
GGAATGTTTATAGACATAGCCTTGTGTATGACTGTCTAATCAACAGTGCAAGGAATTAGTTGTGCTCTCAAAAGGAGTTATGTGAAGGAAAGATTAAATGGATACATTTAATTAAGTACAATTACTACAAAATCTATAATGACTGGGTAAGTCACCCGTAAGAAGGATGAGATAGTAGAGATATAATAATATCTTACAGTTCAACTGATGTGCAAGTTTATAAGTAGACGTAGTGTGAAAGACTTATCGCTAACGCAATAGACGTTATCTCGAAAGGGTAAGAGAAAACCAAGAAGATATACAAATTGGTAACTTGTATAAGCCCTTGGTAATACCAAATAAGTTAGTTCCTCATGATGTCGTGGAAACATGACTATAAGATAAGTTGAATTCGATAGTAGA
+
MLKSJJKSJHSGGFFILQSJLSJNSONSISPKLRNKKKJHKSLLNJSIIMSIFJSIIGIMLLMLOOLIECFJSPSNIPLMQJKOILSMSLLMOPJHHKIJMSHMSKQSOOSPNLKHPHJSKSOSPFGHFSSSSMSNRMSNKSKSKSSLJSPIPHFH@67667<<<<DSIKNNKMMJLIJJKMKSMIJNQNKKIRLJLKSLJKPKNSLQSNSMIJLKMIKMINJSMKJKKHGLQIOILOKSQJLIMLMJJFIFGKGFGGHHIHMFEI<=::0////.0.,,,+,++*,,,/8:?CGJMKKSQKNHKSSKKSQKNHKSSMMSLHJKHKSB@A;9978843438989999A6339344IJQSIJKHIIJJRNJLHGFKHGJC??AGMFFKMIKQQJHMMGHIIGI
@842_2WVZPS_5
GGAATGTTTATAGACATAGCCTTGTGTATGACTGTCTAATCAACAGTGCAAGGAATTAGTTGTGCTCTCAAAAGGAGTTATGTGAAGGAAAGATTAAATGGATACATTTAATTAAGTACAATTACTACAAAATCTATAATGACTGGGGTACACCCGTAAGAAGGATGAGTTAGTAGAGATATAATAATATCTTACAGTTCAACTGATGTGCAAGGTTTATAAGTAGACGTAGTGTGAAAGACTTATCGCTAACGCTAGACGTTATCTCGAAAGGATAAAAGAAACCAAGAAGATATACAAATTGGTAACTTGTATAAGCCCTTGGTAATACCAAATAAGTTAGTTCCTCATGATGTCGTGGAAACATGACTAAGATAAGTTGAATTCGATAGTAGCCCAAGAGGAATCAAATGAGTAAAACAAGTATTAAGGTAAATATTATGTTTTTCTATCTGAATGATTGTGCCTTGAAAAAGGTGGGTGAGGTCTGTGGGTAAAAATTAATTCCCATCTGGTTTTGGATTTTCTTCGGAAAATTGGTGCAAGAAGCGTGGAGTTGCTAACCATTGCTCAGACTTGTATCGCCAGTAGCACGATAACGATATTTATGAATGTTGTAAGGTGAATAAAAGCCTATGATTTGTGAACATTCCA
+
HJOKJKJLLLJKJKLQJLMSIECDDSILINKJINHKHJHJFJLPOJMNSKLSGLLISNSNMHLLKSOICBBCEKSKFHLKHJJFNHFEGHSFJIIIHJJKQHIILIGJJIPPMLFGHFGHIMNNLJJLLLNOQOGKJIPKKJMMIIJJILKHHKG??7+++.89?JDBCCCFGFEEDGGIMLMNSPSLMLKQKMJKKPLINKPJJLNLSNPJLSJLJLGMJHBNJIILHGHGJLJSSSSSJIJIKLGECCCFHGFFFGFFDFGGHKMMSJRPKPMIDIASQOOOLIHMMLSJMMKMJLLNMMMJLSISJNLIIKSMNMNPLSSNLNKPSHOJJQQKSLOSNLLLSSSKNKSJOSSIOMJSPLSSPL@==:<<=;LSLJJNIMMPSQSJLLKSLNOMNSMSMPQSNJOKSGNS<<;<;9>EIFFEGDEFOLSKOKMSOLHLLLKMQKLNLMOSNSIJSLNJMSOSMSLOOSMMLONSOSLSKNOILEF44333668AJDFFEBA35<**4**SGKJFJKKGCA:;:4.,,**0==JMNNKMMOILIQONMHMLKSKSPKSSISLLLJLMLOJLMMSSOKOSQPMSILKMMLQSSNKIIJKKMMQLNOSMSGJHNGLNKPLSQJLSMKLNNIIMSKRKOLJNSJINLKIJFJJHKJ
@843_2WVZPS_5
GGAATGTTCACAAATCATAGGCTTTTATTCACCTTACAACATTCATAAATATCGTTATCGTGCTACTGGCGATACAAGTCTGAGCAATGGTTAGCAACTCCACGCTTCTTGCACCAATTTTCCGAAGAAAATCCTAAACCAGATGGGAATTAATTTTTACCCACAGACCTCACCCACCTTTTTCAAGGCACAATCATTCAGAATAAAAAACATAATATTTACCTATAATACTTGTTTTACTCATTTGATTCCTCTTGGGCTACTATCGAATTCAACTTATCTTATAGTCATCCACCCACGACATCATGAGGAACTAACTTATTTGGTATTACCAAGGGCTTATACAAGTTACCAATTTGTATATCTTCTTGGTTTCTTTTATCCTTTCGAGATAACGTCTATTGCGTTAGCGATAAGTCTTTCACACTACGTCTACTTATAAACTTGCACATCAGTTGAACTGTAAGATATTATTATATCTCTACTAACTCATCCTTCTTACGGGTGAGTTAGTAGAGATATAATAATATCTTACAGTTCAACTGATGTGCAAGTTTATAAGTAGACGTAGTGTGAAAGACTTATCGCTAACGCAATAGACGTTATCTCGAAAGGATAAAAGAAACCAAGAAGATATACAAATTGGTAACTTGTATAAGCCCTTGGTAATACCAAATAAGTTAGTTCCTAATATCATAGTGATGACTATAAGATAAGTTGAATTCGATAGTAGCTTAGAGGAATCAAATGAGTAAAACAAGTATTATAGGTAAATATTATGTTTTTTATTCTGAATGATTGTGCCTTGAAAAAGGTGGGGTTAAAAATTAATTCCCATCTGGTTTAGGATTTTCTTCGGAAAATTGGTGCAAAAAGAATAACAATTACTATAAATTATATCACAACTCGATAACAATATACTACAGAAATTGAAAAGAATATAATACAAATTACAGCCTAAAACACATCATGAAAATAGCCTTAACAACAACGATAAT
+
SKLJKOLKBBBBOLNLSSMJPLHHGGDGGOGSMSSLKKSOQLNLKSRLKOKKSKOOMJQIKLHSSHSOSKIKOLKMSSSOOKSSSSSOSJISNSPKSPLLRLSSOKOMGOKMOSOJKKISSSSNHHOSQSMKKMDDLKQKJMLPKPLSLNOOSSRKJL?BSICHD@@ADDEECSHEIRKJSSPKIOIOJSRISJSSSQHGLIFJA<<;MSSOKOLSMNPNMLJONKQMSKPSSNSLLSKDCC<=MIDIQIHSSIKKKMOMSROSSSNJSLLSIDDFSD>=64455?KOJIHGHGGOJMJNSOISPRLOKSQSNRKNSKNNFEDCDESSHGKHILSSSSSSJNSSJROPSOSJLMPMKQKJSSOSSNNNIG????BA>>@<8><=4///EISISNJSNMHPMJQSQSMSLSSOSPOSNLKGM::9::SSQPJOKSSSSNSSLHKSSNOJQJPKOSQQJLOONRLLLSMSLSSSSOOOLSGNSHFFDDBBBMIKJJLRRJMMKMIGKSNNJJP66666===@GFDB<<DCGFHIIHJGGFGEFFFFEFFGFNRHKGHHGGGHFEDFHNMHFA?@@AAFGILGHHA>>?=>>===<<54*((&&&'')+,,,,,:=?BBA@@A>5319..///01336=><<<;;;;=>>>:55557<;:<<>AGGGFFECEABBC?>>=98855677:320%%%%&&&')***,1265555578897/...533333000/.1-)'%$$&'()/899<>????@BABCCDBAAA@CFCA?=<<;;<===>=>??<=CCEA>=545556444444456883111221/.+*('&(((+)((()/12113039;===@BBCDB@?ACBBA;:;::?=<91-)%$####$####""#########"""$%($$##########"#$$%&%%%$&##"#####$&&(%%&((*%$$$#$%&$$#$$#$$$$#####$$&'(%$#"""##$$%&%####%%&%%%%$%$$$$###
@844_2WVZPS_5
GGAATGTTTATAGACATAGCCTTGTGTATGACTGTCTAATCAACAGTGCAAGGAATTAGTTGTGCTCTCAAAAGGAGTTATGTGAAGGAAAGATTAAATGGATACATTTAATTAAGTACAATTACTACAAAATCTATAATGACTGGGTAAGTCACCCGTAAGAAGGATGAGTTAGTAGAGATATAATAATATCTTACAGTTCAACTGATGTGCAAGTTTATAGTTCGACGTCATGCTGAAAGACTTATCGCTAACGCAATAGACGTTAAAAAAGGATAAAAGAAACCAAGAAGATATACAAATTGGTAACTTGTATAAGCCCTGGTAATACCAAATAAGTTAGTTCCTCATGATGTCGTGGAAACATGACTATAAGATAAGTTGAATTCAATCATGACCCAAGAGGAATCAAATTGAGTAAAACAAGTATTATAGGTAAATATTATGTTTTTCTATCTGAATGATTGTGCCTTGAAAAAGGTGGGTGAGGTCTGTGGGTAAAAATTAATTCCCATCTGGTTTTGGATTTTCTTCGGAAAATTGGTGCAAGAAGCGTGGAGTTGCTAACCATTGCTCAGACTTGTATCGCCAGTAGCACGATAACGATATTTATGAATGTTGTAAGGTGTATAAAAGCCTATGATTTGTGAACATTCCA
+
688ECCBB>77+(''(+0;=@CEGGNIIIIHKHHI?=<<<@EPNMSQKLLNJGJNF@98895699999889CGHDBB@??@A@9::HGDLJSSLLJLLHJLJJOOLKSJIHSNHIFHFLKKSSKIIIGKLLRKKHKJSJQPLOKFEGHHC;:981:6*01112223:==<956557:8888>FEHLOSSKMKMRLKNSNSNRSPOKILSMKOIHMHHJHA@400221132633441..../8<????@GFFFFJIGIHIHGFJGAAA?>EQPH@54445545433000014;;=<<<BBBABJQMKIQSHSHGKJJHHEEG?>//0IGLEEH@AC@DJHOKIIMJGHMMJPPSJLJJKLHOIJJKMH===@ADEA@555545===><</+++))***,,-/>EFGHGKMNGIPJSJHGEFEGIHJFIJHIFHHEDCC?@@@CFGBA==AC@C<<;<9?=>>BBGFEHJNJHJLIGJKMMSSHHGHNNLKJJFIFF@@;87::=JEEDDDD?@D@BGHIPKJSKCCBABIDAHIDDDFEFFIG@@@@@DDCFEECDEDEGIFH;;;;;@ECCFCAAABCDDFFECCDCCCCCDGFGEEB@@@@CFAAA>DIH84///12:::;DKKFGDDEEDFHGEDCDCFGIGGKSQE556CJG??@
@845_2WVZPS_5
GGAATGTTTATAGACATAGCCTTGTGTATGACTGTCTAATCAACAGTGCAAGGAATTAGTTGTGCTCTCAAAAGGAGTTATGTAAAGGAAAGATTAAATGGATACATTTAATTAAGTACAATTACTACAAAATCTATAATGACTGGGTAAGTCACCCGTAAGAAGGATGAGTTAGTAGAGATATAATAATATCTTACAGTTCAACTGATGTGCAAGTTTATAAGTAGACGTAGTGTGAAAGACTTATCGCTAACCCAATAGACGTTATCTAAAAGGATAAAAGAAACCAAGAAGATATACAAATTGGTAACTTGTATAAGCCCTTGGTAATACCAAATAAGTTAGTTCCTCATGATGTCGTGGAAACATGACTATAAGATAAGTTGAATTCGATAGTAGCCCAAGAGGAATCATGAGTAAAACAAGTATTATAGGTAAATATTATGTTTTTCTATCTGAATGATTGTGCCACTGAAAAAGGTGGGTGAGGTCTGTGGGTAAAAATTAATTCCCATCTGGTTTTGGATTTTCTTCGAAAATTGGTGCAAGAAGCGTGGAGTTGCTAACCATTGCTCAGACTTGTATCGCCAGTAGCACGATAACGATATTTATGAATTGTAAGGTGAAAAGCCTATGATTTGTGAACATTCCA
+
OOISLLRNLIIPPIKMNJSNJILLIJKNLJONHMMIGHFGHKMJIONKNPHLJJMMOSRSNOPOSSPMLLMJJJLSLLMJLOSGHGGIJFIPLIQHMPHILHGIQOGRSMNMNSSMOKHKSLJRHSIIIIHKIKKKHKIRIMHIJNNIOSMSFFDDBAA@BGGKRIJJKOKHIJIIJGMNJSQKHKJSOSJKSOJPOLJKSJKLJNLSSQLIMIHJHJLJSJJKMJGHHGHGGIKJSSSSOHDBCBBJDFIDIHIHGGIKHJHIGFILMSJSSSNSRKHPLOQLLKIMKJKLKLLIMJKSPMLIJLGIMMMIKSQMOOSQQSSSOKMORHJLGJNHLPQHSSSQMRPNSPJLIMLONSLLNSMNSSOMJKPHHHOLC??@IFIGHIKSSSKPKLHJIJLHHLLSLOSOONJSSHGIMHINLIIHGIGIJIJMHNHHFIMPJSRLMJJPNSSB====JEFGIPDEGFF<92.+***-44DIPJIHKIKIHHJGGGJ;;;;DFLJMHIJGGOFDHFFKJKIHIKSRHHEGIJLSLJHIJJMKS@@@@@GFGFEDCDDEGEJGIJKIFFFEDHHHGIHGCDFEFKGMGFECDDEEJFFFFCCDCCCAABCEKLGIGFDFHFKIFFDGFISSHNIIFDDDEEHGGE@????>>=>:
@846_2WVZPS_5
GGAATGTTCACAAATCATAGGCTTTTATTCACCTTACAACATTCATAAATATCGTTATCGTGCTACTGGCGATACAAGTCTGAGCAATGGTTAGCAACTCCACGCTTCTTGCACCAATTTTCCGAAGAAAATCCTAAACCAGATGGGATTAATTTTTACCCACAGACCTCACCCACCTTTTTCAAGGCACAATCATTCAGAAGAAAAACATAATATTTACCTATAATACTTGTTTTACTCATTTGATTCCTCTTGGGCTACTATCGAATTCAACTTATCTTATAGTCATGTTTCCACGACATCATGAGGAACTAACTTATTGGTATTACCAAGGGCTTATACAAGTTACCAATTTGTATATCTTCTTGGTTTCTTTTATCCTTTTGAGATAACGTCTATTGCGTTAGCGATAAGTCTTTCACACTACGTCTACTTATAAACTTGCACATCAGTTGAACTGTAAGATATTATTATATCTCTACTAACTCATCCTTCTTTAGGGGTGAGTTAGTAGATAATAATATCTTACAGTTCAACTGATGTCAAGCTTATAAGTAGACGCCATGTGAAAGACTTATCGCTAACGCAATAGAGTTTATCTCAAAAGGATAAAAGAAACCAAGAAGATATACAAATTGGTAACTTGTATAAGCCCGTTGGTAATACCAATAAGTTAGTTCCTCATGATGTCGTGGAAACATGACTATAAGATAAGTTGAATTCGATAGTAGCCCAAGAGGAATCAAATGAGTGAAAATAGGTAAATATTATGTTTTTCTTCTGAATGATTGTGCCTTGAAAAAGGTGGGTGAGGTCTGTGGCCATTCCCATCTGGTTTAGGATTTTCTTCGGAAAATTGGTGCAAGAACGTGGATTGCTAACCATTGCTCAGACTTGTATCGCCAGTAGCACGATAACGATATTTATCAATGTTGTAAGGTGAATAAAAGCCTATGATTTGTGAACATTCCA
+
DB@@@FFFABFGJHHJSLGHHSHKOJGLLMNLISHHJHKIHISKIKNJSMKSKHHLIGHKILHQKIKILNGGEGEQMNMHIJHHLHGJIGJG;:;;;;SMSIKNLOLMKOOSKOLHSJSSSPSSSKSNSNRNSSOISJKNSMKQJLKKRSMLS====;=JI;SEAA@BJLNIIRAEFIFSKRKLHNMMLSNSSPSIOMPJSSSSLSMKKPSSSNSSSLKNKSLOSSSLKLPPKSSKKSLOJSSNMQIJOOMSKSSMNLJMSLPLLMJGLIFKKLSJKIOSLSILIQSOPLNJROPNHHJIJHSSMLJMRRPSPMJSSSNPSKSMSPLJSIHLMLSSJSKMKSSMKPJOPMPSSSMSNLRJIISSJG95578>8>==C?KHKIMSSNRSMHMPHPOIPEPNMSKONNISNIIIJLJHHIECCLIPHLKMKPKMLJSOLMIQJINOMKSILNMMNRMSSOSNIMOLSLPSKSEDEFDIKKIJKLJSMRHFGHDGEGFFGHBDGLJJ<7444.--+(((//4799<>@ADEFFEDC@99998;;98&&&'((((),+,,)%$#$$&((*+.5572350.***<<=:76551/.-*)&((('(210//1:=<<;;=@BGDCC=@><541-.<>??>;:>=@BEFFDACE>@<952/+(&%$$##%&')*------/11121110100565555696665345;<<:::;:;;=>??>==<<;;::97222237/..///=?@@=;;753322,*)('&('&'&*++.//477767999=CB@??==>=<666799<;<;;;51/.-++++,-..//////..-)'#####$&')++,+,05502:9;==@@CEB@A<;@?@?:97754543-(&&$$$$$$$(002<>@CAA@<9976662233244567><=>?=888222110--.202)((((66655799;<<<=>BECECABAA@?>???@A@@AA@@<;;
@847_2WVZPS_5
GGAATGTTCACAAATCATAGGCTTTTATTCACCTTACAACATTCATAAATATCGTTATCGTGCTACTGGCGATACAAGTCTGAGCAATGGTTAGCAACTCCACGCTTCTTGCACCAATTTTGAAGAAAATCCAAAACCAGATGGGAATTAATTTTTACCCACAGACCTCACCCACCTTTTTCAAGGCACAATCATTTAGATAGAAAAACAAAATATTTACCTGATAATACTTGTTTTACTCATTTGATTCCTCTTGGGCTACTATCGAATTTCAACTTATCTTATAGTCATGTTTCCACGACATCATGAGGAACTAACTTATTTGGTATTACCAAGGGCTTATACAAGTTACCAATTTGTATATCTTCTTCGTTTCTTTTTATCCTTTCGAGATAACGTCTATTGCGTTAGCGATAAGTCTTTCACACTACGTCTACTTATAAACTTGCACATCAGTTGAACTGTAAGATATTATTATATCTCTACTAACTCATCCTTCTTACGGGTGACTTACCCAGTCATTATAGATTTTGTAGTAATTGTACTTAATTAAATGTATCCATTTAATCTTTCCTTTGCATTAACTCCTTTTGAGAGCACAACTAATTCCTTGCACTGTTGATTAGACAGTCATACACAAGGCTATGTCTATAAACATTTA
+
NOLOSLKMNLPPQPKPMSKQQSFKJGBHIKLSAAAAAKRSKONQSMINOSQSLLSLOSIPMPJJSQQSQSOMMNPLKIKSKLKMSMLSJNIPKIJOJSSMJMSONJSLOSOLJSKHIMIOPSLSLSPSJNMIGISIHHHSMQKPOQSLSMSSJSSSOJPKISJMMKQGOQKSSKSMIGDSIPIMOKMNORSLISSMSQSLLNKLLSOSOOLLSSSPLSQOONQJLMNOIJSOOSNSSNKROGIQPNKIOSLSOSSNSOPRKQJNKONKIOSLOLJOJSOSLLLMKOONSMIOKLOLMMSMJIOSMSSMLSQKOMNPKSMKCA@@?CMMKJGJJJRIGMILSMSLKNMLKOCHFFRILHFSFDA@>=<800)()))+***+/08;AFFHDFGIPJMJSJJNSOPJONMILKSJSHHMSLHPSSFEFGGLISMNLSHJ=;;;;>KMKSSRNSKMNKOSLSLSRMSOSNPNKSLPSSLORLONQMLMILSSLKSSPQMOSSMIIGIIIMGMIHGEFHLOHKSSLJSPJKHHKILLMO????@LSKNKGHIIGKMIQHHGKMHEFDDGIFDE744425222)(((('''0122?C82B>EPMNPKILIIHGHKIHLHHNJLIQORKSKIEFFDHHIJIIIHMGGHKIHGGEDFEDD?>63-,++)
@848_2WVZPS_5
GGAATGTTCACAAATCATAGGCTTTTATTCACCTTACAACATTCATAAATATCGTTATCGTGCTACTGGCGATACAAGTCTGAGCAATGGTTAGCAACTCCACGCTTCTTGCACCAATTTTCCGAAGAAAATCCAAAACCAGATGGGAATTAATTTTTACCCACGACCTCACCCACCTTTTTCAAGGCACAATCAGATCAGATAGAAAAACAAATAATATTTACCTATAATACTTGTTTTACTCATGATGATTCCTCTTGGGCTACTATCGAATTCAACTTATCTTATAGTCAGGTTCCACGACATCATGAGGAACTAACTTATTTGGTATTACCAAGGGCTTATACAAGTTACCAATTTGTATATCTTCTTGGTTTCTTTTATCCTTTCGAGATAACGTCTATTGCGTTAGCGATAGTTTTTCACACTACGTCTACTTATAAACTTGCACATCAGTTGAACTGTAAGATATTATTATATCTTACAGTTCAACTGATGTGCAAGTTTATAAGTAGACGTAGTGTAAAAACTTATCGCTAACGCAATAAGGAAAAGAATAAAAATTCAAGAAGATACAAATTGGTATAAGCCCTTGGTAATACCAAATAAGTTAGTTCCTCATGATGTCGTGGAACCTGACTATAAGATAAGTTGAATTCGATAGTAGCCCAAGAGGAATCATCATGAGTAAAACAAGTATTATAGGTAAATATTATTTGTTTTTCTATCTGATCTGATTGTGCCTTGAAAAAGGTGGGTGAGGTCTGTGGGTAAAAATTAATTCCCATCTGGTTTTGGATTTTCTTCGGAAAATTGGTGCAAGAAGCGTGGAGTTGCTAACCATTGCTCAGACTATAACGATATTTATGAATGTTGTAAGGTGAATAAAAGCCTATGATTTGTGGACATGCCA
+
HIJIHSIOGDC@?@AIIMHHHHLJSIIIKKNLLLHGHJKOKJJKKSNNNSNKKOKSJSLIKKJKJIOISJIFHHHJJJRKMKSJSJNLRSJSNMSSJQLRSNJKSJMSSSOJNSFMKSPJ8;SILPSSSSMNKSKLSMNKEE@?>>734===@BEA??6433-6---->>@AMKGJLHFIKRIFEHLSKIRSLOLKNSJMNKKEFHMPSOSKMSLLLIJEED@CHSCC@@CGCCCCDSIKKSJJSSLPSKONSONQFFA667553-****''(*88::;:@988;<>>EIIIIKIKMNLSPJIIFPJHIGGFFMILSLJRSKSGGHIHSOLKLSLIJSMLJQJOKPNKJIKJJKMNHLLNMSMNIIKOSNOMPGSILMDENLGLLHGGKNSMNOLLJOLSNIOKLLMLJIIHIHEF910.+0226<@EEEFFHHIJOIKHKJMLMIJMKIILJMKJOKIJKJELHIIKKIMNSMSQNKLJ@@?<=EEEEEKSJGFHIKHIEEEDEEFCFEFEDDEEGCD:<??>..//FCBA@@@AAB?<:::763.+*%$%'&'%$$$$$&'&%%%%%&&&&&'&&&&%%%$$%%(,/14;<@AAABAA=@>==??>?>>?CDA@?>?>??=@AACGDCCCDC?>=<<=?@@>??>=<:7660....)(())))))),,+/01245<?@ABCEDEFFKFJILJJDECCGEGFA@A@BFGHGIHGFHFHOIHJJBA@@00//445CEEDCDDHEGF@<AADGEA>:862,*%%%&)''*6725?@AHHHFFFEBCHADEJHHFFHFEECCCFD?AA=<<<:64420/../--,//66:;<>=@;;;44444:9987651+*))*++((''''(-/012457887653112579?AA@BCAACAB=;,&&&&&&%#$#####$$
@849_2WVZPS_5
GGAATGTTCACAAATCATAGGCTTTTATTCACCTTACAACATTCATAAATATCGTTATCGTGCTACTGGCGATACAAGTCTGAGCAATGGTTAGCAACTCCACGCTTCTTGCACCAATTTTCCGAAGAAAATCCAAAACCAGATGGGAATTAATTTTTACCCACAGACCTCACCCACCTTTTTCAAGGCACAATCATTCAGATAGAAAAACATAATATTTACCTATAATACTTGTTTTACTCATTTGATTCCTCTTGGGCTACTATCGAATTCAACTTATCTTATAGTCATGTTTCCACGACATCATGAGGAACTAACTTACTTGGTATTACCAAGGGCTTATACAAGTTACCAATTTGTATATCTTCTTGGTTTCTTTTTATCCTTTCGAGATAACGTCTATTGCGTTAGCGATAAGTCTTTCACACTACGTCTACTTATAAACTTGCACATCAGTTGAACTGTAAGATATTATTATATCTCTACTAACTCATCCTTCTTACGGGTGAGTTAGTAGAGATATAATAATATCTTACAGTTCAACTGATGTGCAAGTTTATAAGTAGACGTAGTGTGAAAGACTTATCGCTAACGCAATAGACGTTATCTCGAAAGGATAAAAGAAACCAAGAAGATATCAAATTGGTAACTTGTATAAGCCCTTGGTAATACCAAATAAGTTAGTTCCTCATGATGTCGTGGAAACATGACTATAAGATAAGTTGAATTCAATATGCACCAAGAGGAATCAAATGAGTAAAACAAGTATTATAGGTAAATATTATGTTTTTCTATCTGAATGATTGTGCCTTGAAAAAGGTGGGTAGGTCTGTGGGTAAAAATTAATTCCCATCTGGTTTTGGATTTTCTTCGGAAAATTGGTGCAAGAAGCGTGGAGTTGCTAACCATTGCTCAAAGAGCTTGTATCGCCAGTAGCACGATAACGATATTTATGAATGTTGTAAGGTGAATAAAAGCCTATGATTTGTGAACATT
+
PKSSNLKNLGJKMLJEGJCGFEAA>>;>?AAAC?<001BHFKOMJIIHIIISMILKKSIGGGGSMIQNSSIJGHEMGHSJIHLSLJLLIGOKNNLNPISOSNJKIMJMMSSSMIJJFHMS?IHABHIONLMJNJHIOIKMPJNSAA@ALJHHC@EGFFFFKF@F?=<;;=5014515CDELNLSHLKOSMMJOIJPJQKSJLIJPOSLSNPMSKMJKPSSNQLKONJLOQSMSNQMMLLPJICAB-,,,,BKLKOSMMSISLSLSIJEGFILFGNOLRMPSSRLMHKLJKIIISR8888=?=<:0.....:?;;;;??BSD,++++KS@@A@AMNLLPNPJSMNJPINQSJMHJMRSLKOQKGLIJKHBC==BBC76777==CDCFIJC;;;HSNMLJHJLFGECDC;;::;DIMIMIJNJSNJMLHKLLHPRKKOLSMOSQKSKISHHKJNLOSSLLMSSSJNLA@EMSMSQSLNNNIIHKCBA@@?@@ACGKIIMSFLHHKIGLHEMGJM555/////>?BCEEEFEEDECBEECAA@?<==>?CBCAA@>>?@@?:::8778;<>?@>>?>?@CERJFBDEBCEECBBBADDCBBADDCCCEDFGGGEFGGFHGHDDDBAEIHKJCA=>:76875('((*=>@>@EEEDE>:<;=>?>??@@CECBABDCBFGEIIGJHBDDCCBAAAC@?>=;85545798899798899:=CDCA?:<>====<6('''*&%%&&&(*138:=>>CDEFEFDFFFGIJGEFEDFFJDBDCCCFJSJJECBCDCHIMG@>=<===?A???>>>=?@@?::;;98:70..--)))))++-58:9<==CHFEAACB<<@:@ACDDBEMFDEBBEFICEC@@DDFFHIF:9975+++//--178>AEEEGDB===D@::98:631.(&$$$%%(*+,568=?ABBBBA????AA>>?>AFD@BDA@?>??@>????A@ABB>@BDFGAB??86766565450//.
@850_2WVZPS_5
TCTCTACTAACTCATCCTTCTTACGGGTGACTTACCCAGTCATTATAGATTTTGTAGTAATTGTACTTAATTAAATGTATCCATTTAATCTTTCCTTCACATAGCTCCTTTTGAGAGCACAACTAATTCCTTGCACTGTTGATTAGACAGTCATACACAAGGCTATGTCTATAAACATTCCA
+
GGKFKJNGKKINJJRKHIHIHSMMFEFGIIIJMJJKOKSOLINLHLJJKJMSSNJJHGGHIHLJMHIMIIKLIGKJJFHGFDEDF?<==>HSLHH?>;=GHKKJLJSKFKIE?LHKPIJLHGGIHJPJKPKMGIJJKKNLLJKMHHEFFEEHHGEFFEFEFFEFDFEFFEDDEGFFEEGFHG
@851_2WVZPS_5
GGAATGTTTATAGACATAGCCTTGTGTATGACTGTCTAATCAACAGTGCAAGGAATTAGTTGTGCTCTCAAAAGGAGTTATGTGAAGGAAAGATTAAATGGATACATTTAATTAAGTACAATTACTACAAAATCTATAATGACTGGGTAAGTCACCCGTAAGAAGGATGAGTTAGTAGAGATATAATAATATCTTACAGTTCAACTGATGTGCAAGTTTATAAGTAGACGTAGTGTGAAAGACTTATCGCTAACGCAATAGACGTTATCTCGAAAGGATAAAAGAAACCAAGAAGATATACAAATTGGTAACTTGTATAAGCCCTTGGTAATACCAAATAAGTTAGTTCCTCATGATGTCGTGGAAACATGACTATAAGATAAGTTGAATTCGATAGTAGCCCAAGAGGAATCAAATGAGTAAAACAAGTATTATAGGTAAATATTATTGTTTTTCTATCTGAATGATTGTGCCTTGAAAAAGGTGGGTGAGGTCTGTGGGTAAAAATTAATTCCCATCTGGTTTTGGATTTTCTTCGGAAAATTGGTGCAAGAAGCGTGGAGTTGCTAACCATTGCTCAGACTTGTATCGCCAGTAGCACGATAACGATATTTATGAATGTTGTAAGGTGAATAAAAGCCTATGATTTGTGAACATTCCA
+
NMJLSISLKIPHJLKSSDBSKKQQMPSNKLNHOISMHJGGIOHJOOHHSHIKJSNIIMLNSHQOSKSJKFKKMSMLLJHKMISEGFFGLNKKSSMKJPKJHISKNJMNPNPJJSLHJILNPJKKJNKHHNIMJNHKMNNSSSOSSSKLOJNQOSLKIEFBEKHLNMIKIIINIJIGEGKEFGKFEIHJSSSLNPJHHIMLRFFHFKJQLLIKGHLNNSNLS0,,,,,,,,:;;;?@ASSSSOEKJFFNIJFINMGHHGJNLKRKHPLMSMSPLJSOOSQDEFFJSRQRSSKLLOPMKLJOSRSPJKSMKMMLOSOJNLJIPSQKSNQMIMHSJJHEJIJMMSMKOSRSNLRLRHKSRLSGIHFGRSQJROJMIJFNFGHFGJB;::BBBEDOGGGHHRJIIKD><=EJIPOJNIOJOKKGKJJJLSIDCBABBDGHMIJKOQILHJLSQLSSOSSSSNMHFGFGSLLILJOLPJIJHFKQNSPLOKLSJLGHHGCJILHKHSISPQLLRJISIJIKJLILLNRPNSOQKHKSKHS7222BCHKIH21112:9;IIFEEIIIINPKNHKIKFRGKKPIJGKGHHHKLHKJMLLGIGKLKLLJGFHFGFFGIGJPPMIIKIGKJKSMJKHHQKKHSMLSLPLKKJQMIHOKNPLJPNFFCCEG
@852_2WVZPS_5
GGAATGTTCACAAATCATAGGCTTTTATTCACCTTACAACATTCATAAATATAGTTTCCGTGCTACTGGCGATACAAGTCTGAGCTGGTTAGCAACTCCACGCTTCTTGCACCAATTTTCCGAAGAAAATCCAAAACCAGATGAAAATAATTTTTACCCACAGACCTCACCCACCTTTTTCAAGGCACAATCATTCAGATAGAAAAACATTATATTTAATAATAATACTTGTTTTACTCTTTTGATTCCTCTTGGGCTACTATCGAATTCAACTTATCTTATAGTCATGTTTCCACGACATCATGAGGAACTAACTTATTTGGTATTACCAAATAAGTTAGTTCCTCATGATGTCGTGGAAACATGACTATAAGATAAGTTGAATTCGATAGTAGCCCAAGAGGAATCAAAAGAGTAAAACAAGTATTATTATTAAATATAATGTTTTTCTATCTGAATGATTGTGCCTTGAAAAAGGTGGGTGAGGTCTGTGGGTAAAAATTAATTCCCATCTGGTTTTGGATTTTCTTCGGAAAATTGGTGCAAGAAGCGTGGAGTTGCTAACCAGCTCAGACTTGTATCACCGCAGAAACAATGTATGAATGTTGTAAGGTGAATAAAAGCCTATGATTTGTAAACATCCCA
+
JIJPJJLJIJMECDBCDCCEDIGSLMSKSNJGFFGGHGFFGHFB?A??@@=<(((((*2233GKJHJGIFKLIIGSEEECH<<<10001CGHKJJSMEEDCACDD===99::8;;<=C45?89FHSJMKGLGGJINPJECDD@-,,,,,,,9::DB>CF@D@;:999778;735CA;9SJFIJGLMLJSQLSQSNQMJOSPGKSSKSSPSGIKFFGGFKS>=>LJIJGJOJSCSMGFFJHGHA>KJHJJEDKGCBIHSROSNMLIEHKLLSRSMKNNMSKGG655555;8555645@AAACJGFEIGHIIKJJMSLNLDFH>FGGFDEEDBEFMJSBFG==@=889;7766677:99877798;;3323210///00000234766322223432222-67778:;>>??@AB@96,)))((((((((():?AEBA@??>:9:::=>=;655666---,'''((.0127744577BC?55=934CGIKCGJECCC8<>?CJSGCDCD99<46:<;;9:?;8=<<@C<588441.//124&&&&&***/0/*++,:;?998..---115;<;<877887:86+'''&''((()'(((&&'''//001000,++++/./.,--3255621((()*,-&%%%')&&&'
@853_2WVZPS_5
TAATTTTTACCCACAGACCTCACCCACCTTTTTCAAGGCACAATCGTACAATCAAGAAAACATAATATTTACCATATAATACTTGTTTTATCATGATTGATTCCTCTTGGGCTACTATCGAATTCAACTTATCTTATAGTCATGTTTCCACGACATCATGAGGAACTAACTTATTTGGTATTACCAAGGGCTTATACAAGTTACCAATTTGTATATCTTCTTGGTTTCTTTTATCCTTTCGAGATAACGTCTATTGCGTTAGCAATAGTCTTTCACACTACGTCTACTTATAAACTTGCACATCAGTTGAACTGTAAGATATTATTATATCTCTACTAACTCATCCTTCTTACGGGTACTTACCCAGTCATTATAGATTTTGTAGTAATTGTACTTAATTAAATGTATCCATTTAATCTTTCCTTCACATAACTCCTTTTGAGAGCACAACTAATTCCTTGCACTGTTGATTAGACAGTCATACACAAGGCTATGTCTATAAACATTCCA
+
HFEJGJKMIILNKRGEEDEEDEGIIAGE;53A><<<;<@?>>==6((('$%%$%%%&),7;DGIJPMJIHFHKJQLSSNKOKLJMHJHOSNKISLOMSIKOKISQJIJGEGJJGKHINKKHJGKKEEKJHFM@>>>>GIIHLMSNNLGLEDDEEEJLOGKLNJQKNMJLJLSMLSLLRPNKKHPLHJKLMQIMJSSNMLOMSJNSLLSRQKIKHMKFEEBA9,,++-*+**4/56=@AB@BFNLIGJLGFHFHJKIIKJKFFH*((())()))'9CEGKKMIKHIIMJLIKKJLMIILNLSMF=;::7789;BESKKJJJGLJSNRKSJLJPRJGKOIKJGKKHOHSLMSSSKHHKIIKKJFG?8,,DCCDSKLKHJKFJNSPNMIIKJSIRMHMIIILMHSKGKJIHIJJGHC;<GIIMOHE?:337?@5555:<;<:)'(((-58>9:;FOQIOJLILMHMSJIMLNKLJLGHHEHHHJSKKIQIOKIOKKHKKIJIGHJSHSPIHEC
@854_2WVZPS_5
ATGTTCACAAATCATAGGCTTTTTCACCTTACAATTTCATAAATATCGTTATCGTGCTACTGGCGATACAAGTCTGAGCAATGGTTAGCAACTCCACGCTTCTTGCACCAATTTTCCAGAAGAAAATCCAAAACCAGATGGGAATTAATTTTTACCCACAGACCTCACCCACCTTTTTCAAGGCACAATCATTCAGATAGAAAAACATAATATTTATAAAATAATACTTGTTTTACTCATTTGATTCCTCTTGGGCTACTATCGAATTCAACTTATCTTATAGTCATGTTTCCACGACATCATGAGGAACTAACTTATTTGGTATTACCAAGGGCTTATACAAGTTACCAATTTGTATATCTTCTCGTTTTCTTTATCCTTTCGAGATAACGTCTATTGCGTTAGCGATAAGTCTTTCACACTACGTCTACTTATAACTTTGCACATCAGTTGAACTGTTT
+
SKJMSOJOOIRISPMINHLMLLSNSJHJMLGHHHIHSJMSJLNINPMKIQMSKKKJQSKNKJMIGFGGHIIOLJKNOSRKISHMSLKNNJMLNILKIKMSNHOSNKNINKIHLMDEB,***+8BFINJPFGJHIJHFIIHGNMSOIQHJKLKSIMHS?LSJJHGOHNLSJIMJJKSNNMKONIIKINNKJHSKJLOKIGLKJPSJNSLIFJMKSK;22358EJHEGGFGGFKKNQOKHLSSSJGH65556IH@BSNLOSSMSGCCCCFSSMRIKMSPNOLOKHKOKSSSKSKMLHFEFEHLIJJLIGHNKHMKDB>==>>FFSLJIHIGONKGMIGIIFHGIE@8878>GIGMKILSLJEDDB@=)))**6,563,5CHIID>=@@AFGIHHKOIHDEFDDHHGHFAA@@:8881/0.7<@DHDFCC<<3320,*''''('')+,,<?@BBAA@@?:62)%
@855_2WVZPS_5
AGCGATAAGTCTTTCACACTACGTCTACTTATAAACTTGCACATCAGTTGAACTGTAAGATATTATTATATCTCTACTAACTCATCCTTCTTACGGGTGAATTACCCAGTCATTATAGATTTTGTAGTAATTGTACTTAATTAAATGTATCCATTTAATTAAGTACAATTACTCAAAATCTATAATGACTGGGTAATTCACCCGTAAGAAGGATGAGTTAGTAGAGATATAATAATATCTTACAGTTCAACTGATGTGCAAGTTTATAAGTAGACGTAGTGTGAAAGACTTATCGCTA
+
ONRMHEGJJJGIDFCFSJLSPSSKOMK::::;SJPEEFEDJGKKKJHSLLKQKOMLPEEEEDDJ@<====CBEBCDCBCCDSDFEGNEEDCDED<<=IIQHSKNIGSLMSPLSSOPKOLLJLOLHNJJJINKKMLHHHGHSIEIIIISKSFFEEFGA;>@9986*))+''(''((,-<?@A@@ACDEFGHHMGIJSMJNGJFEAD@?@BCFFGIBBBBCCDDBBABDDFEDCDCEFGLHHJHMIFGHECBCCBDDCGABABAEDFCCB@?@?@@AABCCC?<;;;==>===<<=8887
@856_2WVZPS_5
GGAATGTTTATAGACATAGCCTTGTGTATGACTGTCTAATCAACAGTGCAAGGAATTAGTTGTGCTCTCAAAAGGAGTTATGTGAAGGAAAGATTAAATGGATACATTTAATTAAGTACAATTACTACAAAATCTATAATGAATGGGGGGGTTCACCCGTAAGAAGGATGAGTTAGTAGAGATATAATAATATCTTACAGTTCAACTGATGTGCAAGTTTATAAGTAGACGTAGTGTGAAAGACTTATCGCTAACGCAATAGACGTTATCTCGAAAGGATAAAAGAAACCAAGAAGATATACAAATTGGTAACTTGTATAAGT
+
LHPINKQJJNLKJMNKLJJSOMSLMKKQIPKJLMSKSPIGNNPILMJNLPSPHNNSKSKMKKJSMLNSIMSILKSSMJOKIPOMMSLINMOPSMLKKSISSOKHHONRQLSLSLNLJMSKLSLKLSRJINKPJQSJRLKSMSIRJMHGHGFFINMKJRDHFHSIRKSNQMIRKHJQIFKNNJSISIHHNIIKSMJSKKIKNSMOMSKOSMKS@?=:987767:<?QNKLMHHIHJLLSPQMSMSNPKQOKLLJHHGFBCCAACCDGHLSEHGFKSQKJLNIMSONKSSPEEFFHLJSKPSJLHSIMJLSKOMGJJHIB@41/(
@857_2WVZPS_5
GGAATGTTCACAAATCATAGGCTTTTAATCACCTTACAACATTCATAAATATCGTTATCGTGCTACTGGCGATACAAGTCTGAGCAATGGTTAGCAACTCCACGCTTCTTGCACCAATTTTCCGAAGAAAATCCTAAAACCAGATGGGAATTAATTTTTACCCACAGACCTCACCCACCTTTTTCAAGGCACAATCATTCAGAAAAAAACATAATATTTACCTATAATACTTGTTTTACTCATTTGATTCCTCTTGGGCTACTATCGAATTCAACTTATCTTATAGTCATGTTTCCACGACATCATGAGGAACTAACTTATTTGGTATTACCAAGGGCTTATACAAGTTACCAATTTGTATATCTTCTTGGTTTTTTTTATCCTTTCGAGATAACGTCTATTGCGTTAGCGATAAGTCTTTCACACTACGTCTACTTATAAACTTGCAATCAGTTGAACTGTAAGATATTATTATATCTCTACTAACTCATCCTTCTTACGGGTGACCTACCCAGTCATTATAGATTTTGTAGTAATTGTACTTAATTAAATGTATCCATTTAATCTTTCCTTCACATAACTCCTTTTGAGAGCACAACTAATTCCTTGCACTGTTGATTAGACAGTCATACACAAGGCTATGTCTATAAACATTCCA
+
JMSMSMLSNRPPNRKRQLILISJDGGEHPJSOJKIIHHHGIOIKOPLOSLMSLIKKHNLKPSIKJSKIMGJIHHMILKLKKKLLSLQLJLSKPLIJJIJLSNJSKKQMSP77777LJNKSSSOHLSLSKOSRMIHMKLILJKFKHKIIJMKRKIMKSMSIDBJ/MLLQNKKLLIMQKLINLMSRKKSSKSRMQOQJHSSNMMOKLMQSSNSSOSOKKSNLSLSKMKPJSLNPJRLMKNJGISISGCDHFDDDDD@<==>>>850----..;BCDHSSKIQMLPLMLIKIPHNOLNRJNMSKJRONSMIOKPRSKLSMLSJOPKPSSISSMSSSNLLNJSSKSKFGIHJIBG>>???SMJMRKJJFIICC3222-'')*22@?ABCDC<<<<LHJSIIILKJSKLMJDKLSIMHKMNSGSNMMLISSNIIOKLOKJLKLJISKSJIQSKMKSMIKJJIMIJRNSSSSSPISJSRSJMKHKCCDAABAEEBDC@@=====@@EGHIKONEFFECK<LJIMSJKNLMKJJSSOPONKMLIFMSKSIKKNKJKSMSKSJIJNIKISMINKNNNNKSIPJIIHILJLRKKKMSNQLJMJLLFQNKJJIOQLJSSSMMSJQQSJSMGIGEFFKHHIKHKHJGHIIIGNGHECDECFGGHNKILF
@858_2WVZPS_5
ATGTTTATGACATAGCCTTGTGTATGACTGTCTAATCAACAGTGCAAGGAATTAGTTAGTGCTCTCAAAAGGAGTTATGCGAAGGAAAGATTAAATGGATACATTTAATTAAGTACAATTACTACAAAATCTATAATGACTGGGTAAGTCACCCGTAAGAAGGATGAGTTAGTAGAGATATAATAATATCTTACAGTTCAACTGATGTGCAAGTTTATAAGTAGACGTAGTGTGAAAGACTTATCGCTAACGCAATAGACGTTATCTCCCCCTTGGTAATACCAAAAAAGTTAGTTCCTCATGATGTCGTGGAAACATGACTATAAGATAAGTTGAATTCGATAGTAGCCCAAGAGGAATCAAATGAGTAAAACAGTATATAGGTAAATATTATGTTTTTCTATCTGAATGATTGTGCCTTGAAAAAGGTGGGTGAGGTCTGTGGGTAAAAATTAATTCCCATCTGGTTAGGATTTTCTTCGGAAAATTGGTGCAAGAAGCGTGGAGTTGCTAACCATTGCTCAGACTTGTATCGCCAGTAGCACGATAACGATATTTATGAATGTTGTAAGGTGAATAAAAGCCTATGATTTGTGAACATTCCA
+
LJMHEF=>:977:KKSMIJNOSLSNQMOLOPOKLIIKSRQKKQLKKMPIGHMIHMJJMKQMLJMSOLSSPKNSLKNLHQSHJGPKLLSNROLMKIJHIHGISJLSMOKJSLLJHISOLNQKMSIMOOLSPQHLMLJNJSMMOSSSOSKMJMILKHIBBCEGRMMKLOKJGKJSJLMHLIIMKPJLSKSSSROKOJJKJSNMJIJSLJKOSMJPHJHKLIHFHISIJHJHHKKJNPSNSSLJIIHGFHMIIMHFGLINPJLILGHSNKLOMSNSJIMSMKSKIIGHPOSOLILMSKMOSOPJPQKHSJOJKSRSSSLJIJHHJGLISQNQMIEGMMPSINSLJJIJSIJMJKLLSKKQNOKILNKKIE;==;;:7)''&''()>AEDFFGIQSLSPPKKSLSJLHINFJJSLJSSNSSSJSKFESLSSJLLINSLMJMLJJKJOAA@AAIIJJHHFEFF44H44OSLSIKKPMJSMDPNLSIGHSKSPMMGEFDF@>;DHEDEKOKNKPNJLHHFGGFNPMNGIIKOKSSJOLIHKFGGGIKIPMHEFEDEFEFGGMOSLJHLLJJLSKKJIJHJGNJJIJJKKSJGHLGHIISSJNLHMILKIHD
@859_2WVZPS_5
GGAATGTTCACAAATCATAGGCTTTTATTCACCTTACAATTCATAAATATCGTTATCGTGCTACTGGCGATACAAGTCTGAGCAATGGTTAGCAACTCCACGCTTCTTGCACCAATTTTCCGAAGAAAATCCAAAACCAGATGGGAATTAATTTTTACCCACAGACCTCACCCACCTTTTTCAAGGCACAATCATTCATATTTGATTCCTCTTGGGCTACTATCGAATTCAACTTATCTTAGTCATGTTTCCACGACATCATGAGGAACTAACTTATGGTATTACCAAGGGGTTATACAAGTTACCAATTTGTATATCTTCTTGGTTTCTTTTATCCTTTCGAGATAACGTCTATTGCGTTAGCGATAAGTCTTTCACACTACGTCTACTTATAAACTTGCACATCAGTTGAACTGTAAGATATTATTATATCTCTACTAACTCATCCTTCTTACGGGTGTGTTACCCAGTCATTATAGATTTTGTAGTAATTGTACTTAATTAAATGTATCCATTTAATTAAGTACAATTACTACAAAATCTATAATGACTGGGTAACACGCCCCCATAAGAAGTAGGTTTAGTAGAGATATAATAATATCTTACAGTTCAACTGATGTGCAAGTTTATAAGTAGACGTAGTGTGAAAGACTTATCGCTAACGCAATCGGTTTCTCGAAAGGATAAAAGAAACCAAGAAGATATACAAATTGGTAACTTGTATAACCCCTTGGTAATACCATAAGTTAGTTCCATGTCGTGGAAACATGACTAAGATAAGTTGAATTCGATAGTAGCCCAAGAGATATTGAATGATTGTGCCTTGAAGGTTGGTGAGGTCTGTGGGTAAAAATTAATTCCCATCTGGTTTTGGATTTTCTTCGGAAAATTGGTGCAAGAAGCGTGGAGTTGCTAACATTGCTCAGACTTGTATCGCCAGTAGCACGATAACGATATTTATGAATTGTAAGGTAAAGAAAAGCCTATGATTTGTGAACATTCCA
+
SHIPPSRSSNJLSOJNQSMSKQKSJNPKLNJNSMKKIKHIJJJJJKSLNLNLOINSQGKHQNNLSSMSMLNSPNQSIJKMKSNNLKKMSLOMONSQOLSIHFHLLJPSKLNKLMPSHSSSLFGF@BDDC@DMGKNMSMJSNHPSSLNSSSHFRSSSLIHMJIIIFECCCEDMHILKOIKLQMSOSSLONJLOLIKKKNLKSNSMSJSMKMLQSLLKMLSQOQSHBABBDSSNHNSHGJGKIILIHNLNMNONSSLJJNSMSSKOSSSSMSNMLSRLMSHHIJKKSPMLGGMLJMMSPMKB53333?HIKPMNSKKKSHHIGFH8888:1==<.)CLRPPSJGLHKNKKKKSINJMMJOKPMJPMJHRHHFG@?==>KJPIJJIGLLMKJJMIMKHKJIJNOLPPISSPSSJPNKSMKPSMMPSSJISSKJLKLJIHISMPHMKNSIQHJIISMJSJHLLIHLSMMMJIJHQKKMOLPHMKPDMQOMSRKKKGINGKOEILHHIKKGGGHLLHDCDELGJKJGGEFEGHIILG=;;:;BBCBB@>=;;;(((((---,(((*,++,---300.-,)%%&&%%%%&45777<<<=@@@>??@BDDGKGDB@@:7::;<@AABBDDDFGGGCB><;;<<=AABCCBBDEEIFFD;8666878999541+*(&#######%+-459=??@ADFIHFGGGG@DDFDEIB?DCAA601<<>?@ABBAA<=;;<=>;<9657/..,))))*44555443/+'&''43344?BAACE@AACADBCDCA>?@@@@A@?>>?@CDCB?8521/-*(%$$&%%)))-++++,,,11-*)%$%&&&&(44555877;<=<;;;DIFDBBEFFFFCEEGFGHHGHHFHEIINEDCAACDBCEEEB@?@@?<:968779543342.++('('()--.---12<<>BDGCA@A@AMD=;9700001B=>>:?CC?@><;;87654888432//-+-*77889;=::;::;<<BEGFCBB
@860_2WVZPS_5
GGAATGTTCACAAATCATAGGCTTTTATTCACCTTACAATTCATAAATATCGTTATCGTGCTACTGGCGATACAAGTCTGAGCAATGGTTAGCAACTCCACGCTTCTTGCACCAATTTTCCGAAGAAAATCCAAAACCAGATGGGAATTAATTTTTACCCACAACCTCACCCACCTTTTTCAAGGCACAATCATTCAGATAGAAAAACAAATATTTACCTATAATACTTGTTTTACTCATTTGATTCCTCTTGGGCTACTATCGAATTCAACTTATCTTATAGTCATGTTTCCACGACATCATGAGGAACTAACTTATTTGGTATTACCAAGGGCTTATACAAGTTACCAATTTGTATATCTTCTTGGTTTACTTTATCCTTTCGAGATAACGTCTATTGCGTTAGCGATAAGTCTTTTTCACACTACGTCTACTTATAAACTTGCACATCAGTTGAACTGTAAGATATTATTATATCTCTACTAACTCCATTATTCTTACCGGGTGACTTACCCAGTCATTATAGATTTTGTAGTAATTGTACTTAATTAAATGTATCCATTTAATCTTTCCTTCACATAACTCCTTTTGAGAGCACAACTAATTCCTTGCACTGTTGATTAGACAGTGCAAGGAATTAGTTGTGCTCTCAAAAGGAGTTATGTGAAGGAAAGATTAAATGGATACATTTAATTAAGTACAATTACTACAAAATCTATAATGACTGGGTAAGTCACCCGTAAGAAAGATGAGTTAGAATTAGAGATATAATAATATCTTACAGTTCAACTGATGTGCAAGTTTATAAGTAGACGTAGTGTGAAAGACTTATCGCTAACGCAATAGACGTTATCTCGAAAGGATAAAAGAAACCAAGATATACAAATTGGTAACTTGTATAAGCCCTTGGTAATACCAAATAAGTTAGTTCCTCATGATGTCGTGGAAACATGACTATAAGATAAGTTGAATTCGATAGTAGCCCAAGAGGAATCAAATGAGTAAAACAAGTATTATAGGTAAATATTTGTTTTTCTATCTGAATGATTGTGCCTTGAAAAAGGTGGGTGAGGTCTGTGGGTAAAAATTAATTCCCATCTGGTTTTGGATTTTCTTCGGAAAATTGGTGCAAGAAGCGTGGAGTTGCTAACCATTGCTCAGATTTGTATCGCCAGTAGCACGATAACGATATTTATGAATTGTAAGGTGAATAAAAGCCTATGATTTGTGAACATTCCA
+
QNSOOJLSLOKDDA7444///FFECD@EISLJKSSJKMHLJSSMKSORQSQLLMOILJSNSSJRILPJKKSSSKJSNJP/..,-00EFIIKGGKIHKSKSLLGKKLJIOHLPMSSNIS>DSBCMSSKSKNLSFIIKHDFHKG?>::?<><<::::;8760*,+)))+111>@>AJJISQOQNIOLOGPJMHILQOLKSSSEDBBMSMPLQROLDEDDFFFACSSSLKSMSKKNSMHIIBEHHGGFDBBBGISGHSSSOKMNJKSLLONOIINLPSKSLMQNLNKPKSFNNNKJSSLOOOLMHIMSJLSLSSORNKSHSSLQSKPNOOPLSKKSPKSMMQSQLJNLSLOSKJSJSKSMLJMLHEB@=9788=+***2(@GJKLJOLRSPKKOMNQPQSSMMMRGKGJGSGJLA@@86+****6NJSKLHIMJNSSSSLPOSKKSSOIOJKIKSKJLNRKMNKPOPKOKOMSLJNSMSSMJSIKPMSGFI>4''')))))*))-)));@RSKROMQNKKLLRMSKPIMHHISNMKMSMOSSLNLMLILIFNKPISJQMJOPJMHIPSKSJSSSLJCDBCLINNPNLNSSNSLLNPMSILQ778PKSSLNKLJHLKMSIPNMSNLJIJGKLLLSQKKE@=...//FIHHKJIECABEDCJKHIGEHCCCCDFFHHJDAAB?CDDDGEDCCABDFCEHFC>>>?GGFLGF96666>?>>0---/45679<<===:988210/.-..//<<<<>>;:875&%%%%%%'()*/1479;=?@BDDEFIIHGGGDGDFMHHGGEFHGEIDD>;=A@@@AEGGGIGEEFEABBB@C<<;9:BBCEEFDBB>?????>?>=>ABED<<<;9?DD5557?BFB>:,++*++++13:96;<<DE@@@ACEEEDCFFGHHIIHEACAADA<<;89<===??AA@@@ACBAACCDFBBABBECCAA><:97755447;;>@CCBC@@?66655930///.1367>??@@88889BABEGHJIHEEFDDDBA?@??@ABDDBD@<@DBGH:999>A@@@ECCCDCCDEDEG@@HSKRMJFCDDDDKIJICCB?76627:;<INEDDEEEFEABEDEGCDDEDEEFEGLDCD;;@@BGEIHCFDEF?A@?<75667??BAA>97334<??>;::866733211589<>??AECFDD?<<<<?C77776<:9?<>==><==<<>@@ABCCFHGGIDECC?<:98889885555,+*
@861_2WVZPS_5
GGAATGTTCACAAATCATAGGCTTTTATTCACCTTACAACATTCATAAATATCGTTATCGTGTTACTGGCGATACAAGTCTGAGCAATGGTTAGCAACTCCACGCTTCTTGCACCAATTTTCCGAAGAAAATCCAACCAGATGGGAATTAATCTTTACCCACAGACCTCACCCACCTTTTTCAAGGCACAATCATTCAGATAGAAAAACATAATATTTACCTATAATACTTGTTTTACTCATTTGATTCCTCTGGGGCCTCTATCGAATTCAACTTATCTTAGTCATGTTTCCACGACATCATGAGGAACTAACTTATTTGGTATTACCAAGGGCTTATACTAAGTTACCAATTTGTATATCTTCTTGGTTTCTTTTATCCTTTCGAGATAACGTCTATTGCGTTAGCGATAAGTCTTTCACACTACGTCTACTTATAAACTTGCACATCAGTTGAACTGTAAGATATTATTATATCTCTATTAACTCATCCTTCTTACGGGTGACTTACCCAGTCATTATAGATTTTGTAGTAATTGTACTTAATTAAATGTATCCATTTAATCTTTCCTTCACATAACTCCTTTTGAGAGCACAACTAATTCCTTGCACTGTTGATTAGACAGTCATACACAAGGCTATGTCTATAAACATTCCA
+
IGNKLIKJKMSNSOKRNJNKMKIIMMLSF>?A@?@<=>PIIIIMQOKIMRMQMJNOIMQQKSRJKKSJJKLMNKSMKFSJSLNOOMNLQKILHKKQLOJSSNOLSMSRSSOPMSMOGFMSKNMGSKSSLKPSNSIMSSGHIS;::;LQSMSK+****HISMSKLGFF?<>>KLLLMRJSSOSLILKOSMLOJMSIQLONLOKJHNKKOLNJSOSLMKSORSSLSLMSNSNPOLSSSNIHFMHJPIHJSGEF==1112C,(((();??BBELHKLJI?73333389==DFFGGJHJKJHLJLPSDCDFSSKNSOSKSHAAAABMMSJSQRSLSSSMSSKMGDE@?<=?ABJKMLMKSQQJLIOOJOJKLLNKSHLNIFCJNMSRNSMNPSLSPKONNOPOSSMSJNPMMKSSHSQJGJLMMMMSNLSSLSSKONLOSISSSSSSSJKMNLNIGSSJSMSNRMDBBCF?==::BABADCHFIKSMSKQLOSRPSSNNJLNOSSNPQKSPOKSQKORMQOSNLSONKOQNSOSDDBDKLJPKPOONSNOSJKLSSJJMGJ??KIEHKILI:986644EHFGGGKQSRJLSQNJMLLIRSNSSNIJLSLKJLJSSSKSQNSMOLIKLMNIMIHFIGJOLSQIPIHJSIHJNGJSHINOFEE
@862_2WVZPS_5
TTTGTAGTAATTGTACTTAATTAAATGTATCCATTTAATCTTTCCTTCACATAACTCCTTTTGAGAGCACAACTAATTCCTTGCACTGTTGATTAGACAGTCATACACAAGGCTATGTCTATAAACATTCCA
+
CDONOJIHGJHHPJHGEFEFGJFHGIIGHICAAABIIKKGGLJJKMIFFFDEDDFFGEEGJMIHHHFFDEEEFGGFFIOFHIFGIHHHJKKGJPJGFEDCCDDDECDCCCCCBAACDDDCBBCCFEGJKFGG
@863_2WVZPS_5
AATCATAGGCTTTTATTCACCTTACAAATTCATAAATATCGTTATCGTGCTACTGGCGATACAAGTCTGAGCAATGGTTAGCAACTCCACGCTTCTTGCACCAATTTTCCGAAGAAAATCCTAAACCAGATGGGAATTAATTTTTACCCACAGACCTCACCCACCTTTTTCAAGGCACAATCTGTATACAGATAGAAAAACAAAATATTTACCTATAATACTTGTTTTACTCTTTTGATTCCTCTTGGGCTACTATGAATTCAACTTATCTTATAGTCATGTTTCCACGACATCATGAGGAACTAACTTATTTGGTATTACCAAGGGCTTATACAAGTTACCAATTTGTATATCTTCTTGGTTTCTTTTATCCTTTCGAGATAACGTCTATTGCGTTAGCGATAAGTCTTTCACACTACGTCTACTTATAAACTTGCACATCAGTTGAACTGTAAGATATTTATTATATCTCTACTAACTCATCCTTCTTACGGGTGACTTACCCAGTCATTATAGATTTTGTAGTAATTGTACTTAATTAAATGTATCCATTTAATCTTTCCTTCACATAACTCCTTTTGAGAGCACAACTAATTCCTTGCACTGTTGATTAGACAGTCATACACAAGGCTATGTCTATAAACATTCCA
+
JJHKMSHQJOHPMSLIKMSLNIHLKHGJKIJSJKJIKISMIGKHKKIJNHKIGJHGFEFFGFLLJLKONIKOKLMI=>>000000==>>D;:::;>BFFHSKKINIKKHSIJMOLSMRSSPSHJOMIMPKJJHMQP?>>>>HHLKECEC8FGFGILSMJGIOHLSKSSNMHSHMHNJKA??)))(%$%&'''(08BFKPLMJNIOHKOKSNIMSSLNPILNSSKSSSOOPSMNMSKLKHLPSLSQKHGIMSDKL<7....3IIKIKJLNKOPLLJSLKIILIGB@G?>KSPKSMNSSLMLQQSJSOSLSH<===<JSOKLHNNMHJSJKLIJKNSKOKMPNHIKMMLSSNLQPRKOMSSHHQSLNEBB=1===EGGCCSMNHSMHKLSSKOSOKLMIJILLLNHLDMKIHJGHJGKJIIPNOMJNPPSROLOMSSSSRSMPOOMKSOMOSKOSOHLQPLSSHJGGRSIGGIHGLSMKKIH>==<>*****AA===?AIKKKFFINKLHJLNLSLLHKJHJQOINPSINOSSMKGGIFFFHFPMMOIIIGISIKD@BQJSMSLJBA6377BBCHOKLFFSD:INSOQHJGKISNKJSLKSSJSLPJSSMNNMSPNGGGJKQJSMKKSIJSLSHIKKJMGGFHGIHJNJINQ
@864_2WVZPS_5
GGAATGTTCACAAATCATAGGCTTTTTTATTCACCTTACAACATTCATAAATATCGTTATCGTGCTACTGGCGGTACAAGTCTGAGCAATGGTTAGCAACTCCACGCTTCTTGCACCAATTTTCCGAAGAAAAATCCAAAACCAGATGGGAATTAATTTTTACCCACAGACCTCACCCACCTTTTTCAAGGCACAATCATTCAGATAGTAAAACATAATATTTACCTATAATACTTGTTTACTCATTTGATCCTCTTGGGCTACTATCGAATTCAACTTATCTTATAGTCATGTTTCCACGACATCATGAGGAACTAACTTTGGTATTACCAAGGGCTTATACAAGTTACCAATTTGTATATCTTCTTGGTTTCTTTTTATCCTTTTGAGATAACGTCTATTGCGTTAGCGATAAGTCTTTCACACTACGTCTACTTATAAACTTGCACATCAGTTGAACTGTAAGATATTATTATATCTCTACTAACTCATCCTTCTTACGGGTGACTTACCCAGTCATTATAGATTTTGTAGTAATTGTACTTAATTAAATGTATCCATTTAATCTTTCCTTCACATAACTCCTTTTGAGAGCACAACTAATTCCTTGCACTGTTGATTAGACAGTCTACACAAGGAATTAGTTGTGCTCTCAAAAGGAGTTATGTGAAGGAAAGATTAAATGGATACATTTAATTAAGTACAATTACTACAAAATCTATAATGACTGGGTAAGTCACCCGTAAGAAGGATGAGTTAGTAGAGATATAATAATATCTTAGAATTTCAACTGATGTGCAAGTTTATAAGTAGACGTAGTGTGAAAGACTTATCGCTAACGCAATAGACGTTATCTCAAAAGGATAAAAGAAACCAAGAAGATATACAAATTGGTAACTTGTATAAGCCCTTTTTGGTAATACCAAAGTTAGTTCCTCATGATGTCGTGGAAACATGACTATAAGATAAGTTGAATTCGATAGTAGCCCAAGAGGATCAAATAGTAAACAAGTATTATAGGTAAATATTATGTTTTACTATCTGAATGATTGTGCCTTGAAAAAGGTGGGTGAGTCTGTGGGTAAAAATTAATTCCCATCTGGTTTTGGATTTTCTTCGGAAAATTGGTGCAAGAGAGCGTGGAGTTGCTAACCATTGCTCGACTTGTACCGCCAGTAGCACGATAACGATATTTATGAATGTTGTAAGGTGAATAAAAGCCTATGATTTGTGAACATTCCA
+
LDDDDBGGGKJMKJJEGSAA@?=>93.,''((00EBA>?>BBBDFFHLILFJKD?>>@ILJGNJSRNSLLSPJOSIKHIKKMLONKSKKINNSNLLSISLLSSSQSSSKISKSIOOKGDHMMA?B988871,****2/.-)*,++./=BCCOSSPKIQKSSNJHRIKSMQKMNLPJSSJPSSKSSSGGFHGHHGIKSLKSSRSNPNMLJMLSPSSSNINPQSSSSLSOHMNLMLSSOSSOLNSSLNMNLSHPQSLLSJLKMMOOSOSSSLPMJJSSSSKNNOKSSKOOSSLMNNSNOSSSIMSLRNKKMMKMPQOSPSEJLSFMSOJJJSQLJNSSSSSSSPOLMPKSLPLJSRKOMNNJMSJJHHHLBBAAFBCDCC@AFJKSIQOISNOSSSMMLKJKNNLSPSPRJLNMRMLQSISCLASSKNSONSSMSOOSJJRMLSSSSLMMNIPLMSSSSSJSQQLKSOSSPSSSLOQSOSOOIMJJSKIRQLPLOINNHHIKJHFBBA@ABFFFEMFGKJLJSIHIQMSISSOSQSSNPKNMSKMILJKNNGMNOOSKSSRHLLSSRMQNKQNIKSFFMJIMQKSOLRMSPQLLLOOLNMKJRNLLONSSQSLNJSNSMRMONJKJHGHHJIQPQSGGIMJSLLHFGFFNMA><;832221;8752--.7:==?@<?GLJMJECB@BEDDEEGIHHEHRSHGFDEGEFHGFFGDFDEEDDBA@@>?@77553332200001222030008999=>::667-.>=>;9612288852211111-**(''(,,589;;;=>@ACEFCCC>=:;:<;;;87786752111101115//:===@ABCCCDGDGGBBBC=>D@>>>?BC@><;;:0,11/+-,,*(&%&'''()*----,,+((&%$###$%-...//.-,,,,135877767>=?>7766777==>>>>@?????@@AA@@A8766478989:@??????>>=:989:=ACABBDADDA@><942110*)))567788888889;===>@BCCCCAAABCDDDGBBA@BABACCBBDBDDGEEE>;;::::751/*'&%$$$%'(.2+'(445BBCA@ACBCB?@@@@?@FEDCEEDDFDBFF><=====<;410*)))))'&%''**//0//...11145455564----014;<<>?@?>>==>>?=>>>?B>>?=@CA::,+++,86689;<=>>?@@@CCACBABAA><:::6600028<:9::
@865_2WVZPS_5
GGAATGTTCACAAATCATAGGCTTTTATTCACCTTACAATTCATAAATATCGTTATCGTGCTACTGGCGATACAAGTCTGAGCAATGGTTAGCAACTCCACGCTTCTTGCACCATTTCCGAAGAAAATCCAAAACCAGATGGGAATTAATTTTTACCCACAGACCTCACCCACCTTTTTCAAGGCACAATCATTCAGAAGAAAAAACATAATATTTACCTATAATACTTGTTTTACTCATTTGATTCCTCTTGGGCTACTATCGAATTCAACTTATCTTATAGTCATGTTTCCACGACATCATGAGGAACTAACTTATTTGGTATTACCAAGGGCTTATACAAGTTACCAATTTGTATATCTTCTTTTTTTGGTTTCTTTTTATCCTTTCGAGATAACGTCTATTGCGTTAGCGATAGACGTTATCTCGAAAAGAAACCAAGAAGATATACAAATTGGTAACTTGTATAAGCCCTTGGTAATACCAAATAAGTTAGTTCCTCATGATGTCGTGGAAACATGACTATAAGATAAGTTGAATTCGATAGTAGCCCAAGAGGAATCAAATGAGTAAAACAAGTATTATAGGTAAATATTATGTTTTTTCTTCTGAATGATTGTGCCTTGAAAAAGGTGGGTGAGGTCTGTGGGTAAAAATTAATTCCCATCTGGTTTTGGATTTTCTTCGGAAAATTGGTGCAAGAAGCATAGAGATACTAACCATTGCTCAGACTATCGCCAGTAGCACGATAACGATATTTATGAATTGTAAGGTGAATAAAAGCCTATGATTTGTGAACATTCCA
+
CESIJJLOIJPJIJLSQSLLLIHKLSLSSLMSMISQLMJIPQONKLSSRJE==>=HFFFFGNMMKJIOLLRHKJSJIGIGFKSQSMGDFGDSPKMLSSSLNPSQMKRMJH88863332534EGSRSKLSMGGISJLEFFFFJHSQSSKLMLGSSMPKJMLLSIKJMNJKLOHLLLKSKROMLLSSIKIKQSMRMSJJIKMIHKQSMMSSOSQLKLHBEOQOKISSSOMLLSMSSMKOSNKKJQPSIKPSNJJJSOSSJKKSSKNNGHJSLISSLIJMSJKNKNMOIMHSSKIMFGIKLIRIOMJHJHNKLKIIIGJD;;:45JKIGHJJLMJLOIKJKMKOJHJILJRPRLJNJIIJSKRKKII6:)('(*((**-*****33@DEMJOFEDEHPJOJKKHF>33334?F?@IHFGEGIHFGFFG<;2.(((-,3567:898;;9:DGEBBJIGFGGEFBCEHHIKGGDEFGKJHIHDJEECBDDCDFEEIFCBCDDKDCCA@A>=>>>DA@@@@BCECFHFDHGGGFGIIHIDHHGGGGDB=;:;=DC>CEGDA?@BJHGFF==<<;?==>AAEDA>=;;;;;<?@@@ACCEEEC<<<<;:;:C877665221)'''''9<>DD@?BCDHDCA@A?9<@BCCBDDDEDBA;;<=LKJFBGFGFFAEFGFGFHOLJRFEDJJIKJDDDDEGFEE?<;74..-./1,(&%$$$%%%&+**+---.---+'%%%&%&&-2446;<>AA>:::;<C@A@@@BBAC@??>=88BAAA@@B@@>ABCCBABBB<;::<7?AA@A?@@:::
@866_2WVZPS_5
GGAATGTTTATAGACATAGCCTTGTGTATGACTGTCTAATCAACAGTGCAAGGAATTAGTTGTGCTCTCAAAAGGAGTTATGTGAAGGAAAGATTAAATGGATACATTTAATTAAGTACAATTACTACAAAATCTATAATGACTGGGTAATCACCCGTAAGAAGGATGAGTTAGTAGAGATATAATAATATCTTACAGTTCAACTGATGTGCAAGTTTATAAGTAGACGTAGTGTGAAAGACTTATCGCTAACGCAATAGACGTTATCTCGAAAGGATAAAAGAAACCAAGAAGATATACAAATTGGTAACTTGTATAAGCCCTTGGTAATACCAAATAAGTTAATTTCCTCATGATGTCGTGGAAACATGACTATAAGATAAGTTGAATTCGATAGTAGCCCAAGAGGAATCAAATGAGTAAAACAAGTATTATAGGTAAATATTATGTTTTTCTATCTATGATTGTGCCTTGAAAAAGGTGGGTGAGGTCTGTGGGTAAAAATTAATTCCCATCTGGTTTTGGATTTTCTTCGGAAAATTGGTGCAAGAAGCGTGGAGTTGCTAACCATTGCTCAGACTTGTATCGCCAGTAGCACGATAACGATATTTATGAATGTTGTAAGGTGAATAAAAGCCTATGATTTGTGAACATTCCA
+
MIJLSPKMSMIDAAAAJKPSPKSMLSKSSPOKLSKJJIJPLHGIIGIMSLRMKSJSIKIMSMSMSSNLHMSRKNSSRISRLNNNINLSSLSLLPNMOIMOKHSIQLKKRRPKINPIJKMIPPLOSLMRIJISLNSNSLHNEGFEDEDFGMJIHKNLLIFFBMLLQOMLHMIKKIRNSSRLOMSLSMLKPJQGJGBBDJJKOLIMJLSMOPNJNKOLNKMLKPJKMGJLLKHFIJKIMSSSNOLMPLSLJHGJGHHGKGOSSNJMPIJSONMKJPSMLSKISJLILLNIHGJLJNMSMSMNFDECDMISKJRPMKSBGLJMIOPSJLKJHBFFIPCIHCEDA84)(&&'%(**++,AEMJIHFFISSSKMIIIFGHGHIMKKKKFGKOSLLRJKJHJKMKILJIJOHJRHFGFFJJJJOILGJJPNNJMHIHIHILIIGOILKLKMOJMJFG@GK75555JLOLHJLOOPPKNKHENOLPNORLJNIKFNHHIHLKKQMSEGBRSKNOKMKDEIEFMSSIKNSSSMKFGHJFK?::;HOMKIPGGFGGFEGFEDDDDEFHIGJIFGCDC?==<99:978879<55977:;BDEGFDFDCAA@@ADABCBFJIGHDGGHJKMJLIHGFGHGJHIJGGHGFGFEDEEHJLIJIFGHGHFED
@867_2WVZPS_5
GGAATGTTCACAAATCATAGGCTTTTATTCACCTTACAATTCATAAATATCGTTATCGTGCTACTGGCGATACAAGTCTGAGCAATGGTTAGCAACTCCACGCTTCTTGCACCAATTTTCCGAAGAAAATCCAAAACCAGATGGGAATTGATTTTTTACCCACAGACCTCACCCACCTTTCAAGGCACAATCATTCAGATAGAAAAACATAATATTTACCTATAATACTTGTTTTACTCATTTGATTCCTCTTGGGCTACTATCGAATTCAACTTATCTTATAGTCATGTTTCCACGACATCATGAGGAACTAACTTATTTGGTATTACCAAGGGCTTACACAAGTTACCAATTTGTATATCTTCTTGGTTTCTTTTATCCTTTTGAGATAACGTCTATTGCGTTAGCGATAAGTCTTTCACACTACGTCTACTTATAAACTTGCACATCAGTTGAACTGTAAGATATTATTATATCTCTACTATCTCATCCTTCTTACGGGTGACTACCCCCATTATAGATTTTGTAGTAATTGTACTTAATTAAATGTAACCATTTAATCTTTCCTTCACATAACTCCTTTTGAGAGCACAACTAATTCCTTGCACTGTTGATTAGACAGTCTACACAAGGCTATGTCTATAAACATTCCA
+
AJKKIKJRKHE=:71>@A@A@FEJKJDGGGJKKLJHIIMIMLJSJKOSSMLMSJOSSJHJRNSSJKJKHIIJHOJSKSKLMKIJLIRILMPJIKLKKNPRJSONJKSLHKOKEBAAAB91D>>>AOSKRRLSKOPKSJPJLLPSSQMSSHG>?@AAGF@CA>@CAABCMJJMLOPNMRNMNJSOPSMSPKLGILG===>=>B@@BDGFJKJFIIOKKHJSIMLIJJOKMJSPSSKJPOKSLMSNSMIIHHFIJMNSLSKQKSKEDDFFHLIIGIJJKMILSJMSILIGKSSOSKKKEEEEHMKLNKPOQMLSMJLMLSSMODDCBAGBAAAACKHGKGGHEGCC=CI66ACCOSJLJPKKHJKJMFHHFISNKIPHHDMKPLKJMLNSQJSKKJGBAACBINJSHGHLMJJHDBB61111CHFSMHLGJKLMJIKJHKIOJSLSKOQGMKKKSSKSMSKKKPKPRJHSOOQNMHMHIINKGOSJIB@112666=86768AEEFHMHGDDEJHSHHKGGGFFOHKNSJGKGFHFJFEDDA=85??773243222578@HGHFGHHHISNMFISJHHKJMLJOOKLKRHMNMPLMKQOJSSNAABAADHGSKHMQRMKJHGHFJKHHHGGGECEMNKIIHILIIIFSIGLJQKMM
@868_2WVZPS_5
GGAATGTTTATAGACATAGCCTTGTGTATGACTGTCTAATCAACAGTGCAAGGAATTAGTTGTGCTCTCAAAAGGAGTTATGTGAAGGAAAGATTAAATGGATACATTTAATTAAGTACAATTACTACAAAATCTATAATGACTGGGTAAGTCACCCGTAAGAAGGATGAGTTAGTAGAGATATAATAATATCTTACAGTTCAACTGATGTGCAAGTTTATAAGTAGACGTAGTGTGAAAGACTTATCGCTAACGCAATAGACGTTATCTCGAAAGGATAAAAGAAACCAAGAAGATATACAAATTGGTAACTTGTATAAGCCCTTGGTAATACCAAATAAGTTAGTTCCTCATGATGTCGTGGAAACATGACTATAAGATAAGTTGAATTCGATAGTAGCCCAGAGGAATCAAATGAGTAAAACAAGTATTATAGGTAAATATATTTTTTTCTTCTGAATGATTGTGCCTTGAAAAAGGTGGGTGAGGTCTGTGGGTAAAAATTAATTCCCATCTGGTTATGGATTTTCTTCGGAAAATTGGTGCAAGAAGCGTGGAGTTGCTAACCATTGCTCAGACTTGTATCGCCAGTAGCACGATAACGATATTTATGAATTGTAAGGTGAATAAAAGCCTATGATTTGTGAACATTTTA
+
QKSOJMPSQKLKNSLKOSLHLQQPSQJMHOIGIKSLLMKKKQKNLSQKLLSSJSRSMSKKSROMNSLNKHRNMSNSLNKSQPSNJNNJESMMMLSJSOIMKKJSSLKSMSSSSSSJNSSJOJSSRKHSIISJSSINLJPLMOMOJSPKJSIMSHSKLDKA6668IMSRPSSHLLKSGMJQNNOMJJPKSNOOLRMJSOJJSKMNNINSQSSMLNHHSMLNMNKJSMSLKLMIIRJNIJJLMLILOGKHGHGFJIJMHIMGFJFEGGFN88888PPSSIMMHSOQSLSHNPSJSOLRLKF>?SOQJQNISSKBBBAEJPEFCFJKKLIFFOJJSIPKNSKSSLLJJJSPJIJJIJLILQOLLIIIMOKNJHJEHGGSHQKNJKNGJONNSLKLGGQHKSLISEC;LIKKNJJKSIIIPNJHHGHJKKJJFFJKMSIIKHHINMOOLH;;9=HSKNRKHLNHJGHGIHSLJMJHGDHNKRSJGGIILIJFFDDGIK8887?<DGSGED@>><<A<=GJKHGJGHJHIHHLSKS=99:EDFILJLFGGGGGHKFECCEDEIGGGHIEGDEEHHFDCA?5//.0868>>?A@CBCCCCDC@>??>@B@AABEJKHPEDEDDFFDCBAC77777DDEDCBBBABDEEFHHFDA@?@B988
@869_2WVZPS_5
GGAATGTTCACAAATCATAGGCTTTTATTCACCTTACAACATTCATAAATATCGTTATCGTGCTACTGGCGATACAAGTCTGAGCAATGGTTAGCAACTCCACGCTTCTTGCACCAATTTTCCGAAGAAAATCCAAAACCAGATGGGAATTAATTTTTACCCACAGACCTCACCCACCTTTTTTCAAGGCACAATCATTCAGATAGAAAAACAAATATTTACCTATAATACTTGTTTTATTTCGTTGAATGATTGTGCCTTGAAAAAGGTAGGTGAGGTCTGTGGGTAAAAATTAATTCCCATCTGGTTTTGGATTTTCTTCGGAAAATTGGTGCTGCTAACCATTGCTCAGACTTGTATCGCCAGTAGCACGATAACGATATGAATGTTGTAAGGTGAATAAAAGCCTATCAACTTGTGAACATTCCA
+
OLNLLIMKSLKPMNKLMSHNGGHIIIGKNLLMNKHEGOSJJLMHGKIJKPLMPNIMGSJFEEDFINKJRKHFEFIKOJMMSIHLMFEGDFMOLLQMLJMIIFFGDDDCFJ@AGGKKLINJGFEAABLROJJIBC>?IGGIHJJGFKKOLSKOBBIHEEEDEG>DDBA?@@?;;;;=JSA?>:8?<;;;:====DGGIHHSEGFGFILKILSKLJKKLKSMMHMLHGCEBABBA8***))(%&$$&)(1CCC>@DCECFEDJA@@BBC:84)''&'*+,-5899;>=??ABDJGDB?BB>=<9:=<<<<CFCB@868FGCEEA?>=8432/*))'&%%&'234<<99722100113533555311106-,,+++++101*))&$%&).+(('''%'%%&')(())+------'&&%%&'()))+*,+***
@870_2WVZPS_5
GGAATGTTCACAAATCATAGGCTTTTATTCACCTTACAATTCATAAATATCGTTATCGTGCTACTGGCGATACAAGTCTGAGCAATGGTTAGCAACTCCACGCTTCTTGCACCAATTTTCCGAAGAAAATCCAAAACCAGATGGGAATTAATTTTTACCCACAGACCTCACCCACCTTTTCAAGGCACAATCATTCAGATAAGAAAAACATAATATTTACCTATAATACTTGTTTTACATTTGATTCCTCTTGGGCTACTATCGAATTCAACTTATCTTATAGTCATGTTTCCACGACATCATGAGGAACTAACTTATTTGGTATTACCAAGGGGGGGTGAGGATGTGGGTAAAAATTAATTCCCATCTGGTTTTGGATTTTCTTCGGAAAATTGGTGCAAGAACGTAGAACCATTGCTCAGACTTGTATCGCCAGTAGCACAATAACGATATTTATGAATTGTAAGGTGAATAAAAGCCTATGATTTGTGAACATTCCAG
+
?AACDRONJKSLIONMKJHIJJGNJNKHNOJLMKKKHMJGGKSMGIIGHIDBAEGHLJKMNSJLLLMIJKMFIKNKLJSGJFKFHLIJLJNNHKLPKMLIPSKLKKRKJINKILJGMS:=S@@HRNIPPMLRJJKMMKJIIIFJRLOQIMIGKJSSMPJMNMMKJNLKKPMLSJNJD><IFGLHKMSSSJHKBCE><7771-*&&&2821123344442;>@?@@GKFHIOSMKSMKKLIKRKIIJJLJ>;EBDISSILQKIFFGFJJSOSJGJOJQIHIOIHJIFHFIIIKSMGINMMJLJJHGDDDC:::::ILHMKMJSJLNNIHJJFH;8B@/)(''&&%$$$$$%.9779::;>>;<334.0779=;=>><B@?CG>9EA??BHGJILI87766979;4****++-*****34642239:;<>@A?54445=9997610/-.13445=>AACBCCEDDGFEEFH@>>??CFBFCACDG@@?>>>>=<::1..&%%%
@871_2WVZPS_5
GGAATGTTTATAGACATAGCCTTGTGTATGACTGTCTAATCAACAGTGCAAGGAATTAGTTGTGCTCTCAAAAGGAGTTATGTGAAGGAAAGATTAAATGGATACATTTAATTAAGTACAATTACTACAAAATCTATGAATGGGGTAAGTCACCCGTAAGAAGGATGAGTTAGTAGAGATATAATAATATCTTACAGTTCAACTGATGTGCAAGTTTATAAGTAGACGTAGTGTGAAAGACTTATCGCTAACGCAATAGACGTTATCTCGAAAGGATAAAAGAAACCAAGAAGATATACAAATTGGTAACTTGTATAAGCCCTTGGTAATACCAAATAAGTTAGTTCCTCATGATGTCGTGGAAACATGACTATAAGATAAGTTGAATTCGATAGTAGCCCAAGAGGAATCATGAGTAAACAATTATTATAAAAATATTATGTTTTTCTATCTGAATGATTGTGCCTTGAAAAAGGTGGGTGAGGTCTGTGGGTAAAAATTAATTCCCATCTGGTTTTGGATTTTCTTCTTTTTGGTGCAAGAAGCGTGGAGTTGCTAACCATTGCTCAGACTTGTATCGCCAGTAGCACGAACGATATTTATGAATTGTAAGGTGAATAAAAGCCTATA
+
LRKSNLSSPLJKKSPSQPNSJNSLSSLPMLLECECCEEGNPQONISNPFJKSKSSMSLGJMHHOKK<<<?AIFDSOKSKJINPMRMSSLJONNMSMKRMMMOSLHLSKQMLSNQRQJLSPSSOPHFEGISSPORPJSSJLSRLSSOSSINNIGKH22222@CSJSSGFGHICBPJLMSLSNSKLQSKSLSSMJKSOMLSKLLSKMNLOSPRMMLSMLPOLHKSGLSOSJJKIIJGNSLSRJJNSMKOLIHSPIKJLISNOQMOLHNOSLKHSNMOSSLPGKSJSSIISSJSSMLIMSNPBBB@ALMMOINPOOSNMJPSKLKRSOKMRQPIJISLSIMSSMSPSSSMSLMSSMSSSSSOSSJSRSSOKLJJPLNQKGIIHHGGEIJMLNBBAAAABA@A@@BEMQOSSSKLSPMOSIJLLRKJKOLJRSOSSLSOIOSSKLOQLQSSSNPONJLSHSJJLKJJSSLSPHSSONSLRSJQLMRSSJJOSSSJLJSPSSMMSN@=>>::A9;///02FCBABBFFEFDHJGDHNPNLKLMJPQJNJHGJMLLKKSIMJIDGFDDNE;:6&%%%&&&&&(((CCIDEIJNKRINLKNHHSISMOOM>>>>=JHKJMNIKKNJHGHGDC><4.)
@872_2WVZPS_5
GGAATGTTTATAGACATAGCCTTGTGTATGACTGTCTAATCAACAGTGCAAGGAATTAGTTGTGCTCTCAAAAGGAGTTATGTGAAGGAAAGATTAAATGGATACATTTAATTAAGGACAATTACTACAAAATCTATAATGACTGGGTAAGTCACCCGTAAGAAGGATGAGTTAGTAGAGATATAATAATATCTTACAGTTCAACTGATGTACAAGTTTATAAGTAGACGTAGTGTGAAAGACTTATCGCTAACGCAATAGACGTTATCTCGAAAGGATAAAAGAAACCAAGAAGATATACAAATTGGTAACTTGTATAAGCCCTTGGTAATACCAAATAAGTTAGTTCCTCATGATATCGTGGAAACATGACTATAAGATAAGTTGAATTCGATAGTAGCCCAAGAGGAATCAAATGAGTAAAACAAGTATTATAGGTAAATATTGTTTTTCTATCTGAATGATTGTGCCTTGAAAAAGGTGGGTGAGGTCTGTCGGGTAAAAATTAATTCCCATCTGGTTTTGGATTTTCTTCGGAAAATTGGTGCAAGCGTGGAGTTGCTAACCATTGCTCAGACTTGTATCGCCAGTAGCACGATAACGATATTTATGAATGTTGTAAGGTGAATAAAAGCCTATGATTTGTGAACATTCCA
+
KKHKPSSMNPSOMSKMSNKKMSINSSLLSSMSLNJNNMJMIKLNIPIKJKJKJIIOPSPOILLOSSLKNILNSKPJOSPKIOSRRNMPLJSQNSPISMLKMHSKKJJNOGHH?;;,*))))=CGJLHGKLGHNJQJJISLKNSSLSOOJLJLPSQSHDEBACFGSJJJJNSNJHIJKLISOPOJPJNMLPKSSSSMPJKKKMRPLKIIPKLKMMHJHIKISKIKHNLJJKO@@@@ACFSSSMJLJJIOHHHGJHIHIIMLJKMHGJCB78777?AFNJLHLLKNCHMLCGNIGKJKQJHFIGHKNIPOJJNSJLMHONMOSSMMSSLIMIHHGJIKSPPPLKKMJKRRSMKMPSMSHJMIGIGGIINOKLIIFGGSE853353236>>?@@,++++++++++,6679@@EGMIMG=KLIKJHHHILJMJHGIKIKHGDIFHJKMLLLJRRSNSNPPHHFHHKJISJMLKIJIFHHLKJKLLIHKJMMJSGH;:::-****/?;<<<<?=?CAAFDEJSKPNSOIGGHGE998:4223JHMJNINHHIIJHKIGJHGJIIHSKKHNHIGGHGIHGFEEDFHKFHJGFEDFFEKEFGFAAABCEDDDGHIMIHGFEEFFKIIIHFEHFHHFGHJFHHFHFHGHHHOIIFEGEEFFGFD
@873_2WVZPS_5
ACATTAATTTTTACCCACAGACCTCACCCACCTTTTTCAAGGCACAATCATTCAGATAGAAAAACATAATATTTACCTATAATACTTGTTTTACTCATTTGATTCCTCTTGGGCTACTATCGAATTCAACTTATCTTATAGTCATGTTTCCACGACATCATGAGGAACTAACTTATTTGGTATTACCAAGGGCTTATACAAGTTACCAATTTGTATATCTTCTTGGTTTCTTTTATCCTTTCGAGATAACGTCTATTGCGTTAGCGATAAGTCTTTCACACTACGTCTACTTATAAACTTGCACATCAGTTGAACTGTAAGATATTATTATATCTCTACTAACTGATCCTTCTTACGGGTGACTTACCCAGTCATTATAGATTTTGTAGTAATTGTACTTAATTAAATGTATCCATTTAATCTTTCCTTCACATAACTCCTTTTGAGAGCACAACTAATTCCTTGCACTGTTGATTAGACAGTCTACACAAGGAATTAGTTGTGCTCTCAAAGGAGTTATGTGAAGGAAAGATTAAATGGATACATTTAATTAAGTACAATTACTACAAAATCTATAATGACTGGGTATATCACCCGTAAGAAGGATGAGTTAGTAGAGATATAATAATATCTTACAGTTCAATATAAAGTTAGTAGTTGGACACGTAGTGTGAAAGACTTATCGCTAACGCAATAGACGTTATCTCGAAAGGATAAAAGAAACCAAGAAGATATACAAATTGGTAACTTGTATAAGCCCTTGGTAATACCAAGTTAGTTCCTCATGATGTCATGGAAACATGACTATAAGATAAGTTGAATTCAATAGTAGCCCAAGAGGAATCAAATGAGTAAAACAAGTATTATAGGTAAATATTATGTTTTTCTATCTGAATGATTGTGCCTTGAAAAGGGTGAGGTCTGTGGGTAAAAATTAATTA
+
-3337<??@IJNHENIGHKHGOEGBCCNDDFMSGDKGESHGRJMKKIMKSJNOKLIKHHEDDGSQKNQSQLSSKIINJQHJHJNISSIJJLJIFGD@BFEAB3211356589:KPB?<:96.-.12444444...//..155FIHGIHMQNMJKIKGH<<<<<=@ALLJIK@@?@?LMQPKOISMNKSOLSNMSSSIKSKJEDI==NQPSIHHLISJGIHJLPB6666868882.CCEFHSBIGJGMNLKLSLKJQKJQKSKKMKJIFHHIFGMJHGLJMSJSSJKLSJMNJPSGMKMOPRKLMSSKSPNNQPSSOOLKJOJJKLMSLSRNNJSSMHLMIIIHF:9999EEEDICB@?<:77677679ECDFJOJOJILIIHIOPPSPSSNKKSNKMSLKINKPKJSKOMINIIKLSHBDSHHKLIJDB::FHIILOLSSSMSLILSSSSOSKKSLSISPOMLJMLLKNMSMNSOOLLIGIGIIFLJGF?7779@88888ACHKHFEC?>;:08777889::/..12BBBDABA@A@@@ACCCDDDCB>BBBB>98889CDACBBA@@@ABCBBBB@??32/-++**(&&%%%&***.))*0000676667778>=@60-.AA?=<<===??@?>=430/,+++*)&%%$%&&%$$###$$$&&&&'*----2<<===9::99964421102.--./54///.1343,+++-?=<<==<6>@@;:7664.---,,---..05<:;::::9872/---00000,,-,-4+)))'$$%%%%%%(&'----.-,-((&&&))+++*++,,,./02221//..-+**(%%%%'((())))+-/058;<<>@@ABCBCCCDFDDBBA=9888;?=====>@?<9988<>CHHD@?@@@ABBDDDBDC@B@?@>:20532100/1123689:>>>@=@CCA=98751
@874_2WVZPS_5
AACTAACTTATTTGGTATTACCAAGGGCTTATACAAGTTACCAATTTGTATATCTTCTTGGTTTCTTTTATCCTTTTGAGATAACGTCTATTGCGTTAGCGATAAGTCTTTCACACTACGTCTACTTATAAACTTGCACATCAGTTGAACTGTAAGATATTATTATATCTCTACTAACTCATCCCTCTTTTTACGGGTGACTTACCCCATTATAGATTTTGTAGTAATTGTACTTAATTAAATGTATCCATTTAATCTTTCCTTCACATAACTCCTTTTGAGAGCACAACTAATTCCTTGCACTGTTGATTAGACAGTCATACACAAGGCTATGTCTATAAACATTCCCCCCCCCCCCCCCCCCGGATTTTCTTTCGAGAAAATTGGTGCAAGAAGCGTGGAGTTGCTAACCATTGCTCAGACTTGTATCGCCAGTAGCACGATAACGATATTTATGAATTGTAAGGTGAATAAAAGCCTATGA
+
IIKSLMSQRLLMROLSLLRKJLQPKSKMIIJQMLMKMSMJJJJSQJOOKPNKSLSJOSNSKJMPMONOC=@?@HIHMKKJJLMNPKPKSHKKKSQJBFGKMGGEJEOGCABAJJMJLIKGKHIILIPJIJKJNMJNLNSKINLNPJLSPJJNMLOMMSRKOKLQJNNSSSJGLLKJSJII>?682/55/,+++59@AJLIIHHHKKKKIINNIKMJMKKLMKKMIIIKSLMNOEJKLHKDIHJIMKLILGHIMNLLHKISOSIMJIKLHKJSLNPRLLLIOSQMSSSLSOKLHSMJJKJJJKKSKKSMMQSLJIHHIIIIKIHKKJIHIKJLMIIIFFFGKHEIGG=;89469<=@ACBCEEEAA;CCDQOKRLLHFE@DA@A?BJIKIKEFAGIEFGILMHJLKJKKHHIIKOSJLSNIHSLJLLNQIOHIGHIKKJJHHEEEDGGEEGDONPMSHPIJLJKHLGHKFHHHGKOMNJKJGED0
@875_2WVZPS_5
GGAATGTTCACAAATCATAGGCTTTTATTCACCTTACAACATTCATAAATATCGTTATCGTGCTACTGGCGATACAAGTCTGAGCAATGGTTAGCAACTCCACGCTTCTTGCACCAATTTTCCGAAGAAAATCCTAAAACCAGATGGGAATTAATTTTTTACCCACAGACCTCACCCACCTTTTTCAAGGCACAATCAGAGATAGAAAAACATAATATTTACTATAATACTTGTTTTACTCAATTTTCCTCTTGGGCTACTATCGAATTCAACTTATCTTATAGTCATGTTTCCACGACATCATGAGGAACTAACTTATTTGGTATTACCAAGGGCTTATACAAGTTACCAATTTGTATATCTTCTTGGTTTCTTTTGATCCTTTAGATAACGTCTATTGCGTTAGCGATAGACGTTATCTGTAAAAGGATAAAAGAAACCAAGAAGATATACAAATTGGTAACTTGTATAAGCCCTTGGTAACAAGTTAGTTCCTCATGATGTCGTGGAAACATGACTATAAGATAAGTTGAATTCGATAGTAGCCCAAGAGGAAAATTGAGTAAAACAAGTATTATAGTAAATATTATGTTTTTCTATCTCTGATTGTGCCTTGAAAAAGGTGGGTGAGGTCTGTGGGTAAAAAATTAATTCCCATCTGGTTTTAGGATTTTCTTCGGAAAATTGGTGCAAGAAGCGTGGAGTTGCTAACCATTGCTCAGACTTGTATCGCCAGTAGCACGATAACGATATTTATGAATGTTGTAAGGTGAATAAAAGCCTATGATTTGTGAACATTCCA
+
INJSSRSSLOHPKLHKSNNPKSINNSPSSSSSKIPOJINMJSSMJNSMSOSORSSPMSLSGKIMSRKSSNJKOILHHHLED-----99:BIIJHLOMJLJKSSNKKMIJKRJILMD?@BA34999;DGFJHNSFSISLPQNJIQPFLGGOQQNNIOSRSSMPGICCB>?@BHEGENKLNKMLSSOKSIMMOKLSSSEDFEFQHOSHKSLNSPPLLQNLSLE55555HAB???BCKSSSSMMRKSNSSNSSONNHIPLMNLSLKICBCBENSRLOKMLKNOSHKOIJKOFRNOIKIFJJIISKSMHISSSSQLRLLRLS66666MOLJOOMMKHNQJIJMOPOMKLJQNSKNKOJSIPRIMSMHLKHJAAAAC@B><@,((((441*+?GKJJMJPKLSKLLJOJADQHHDBBB@97754/..'##$-(1112:><<88755*)(('''(&&(,,..3=?AHGIJMIGIIJGKDFDAA?-,,**&&&''356??>?@A<===>EDECBAABGEGCA><<=CEEDCEEFD@=<977651.../2465232,**)''''/5::899::;;==>?BAABCBCC>===A4EED@ABDEJLJHEAACFGECAA?10145@A@@FGPLQMGHJFEIKJISHJKJEGF>BBCCJGGFECEE??:///00?@AEB=??;<=AA0////=@9=BCC55533542321001032455567778BCGGCDEFFEEGGGCBBEA3220033455;;>>@DEA>9899:<=66566??@=443.-+))*+-.1569<::30001333449:;;;;7
@876_2WVZPS_5
GGAATGTTTATAGACATAGCCTTGTGTATGACTGTCTAATCAACAGTGCAAGGAATTAGTTGTGCTCTCAAAAGGAGTTATGTGAAGGAAAGATTAAATGGATACATTTAATTAAGTACAATTACTACAAAATCTATAATGACTGGGGTAAGTCACCCGTAAGAAGGATGAGTTAGTAGAGATATAATAATATCTTACAGTTCAACTGATGTGCAAGTTTATAAGTAGACGTAGTGTGAAAGACTTATCGCTAACGCAATAGACGTTATCTCGAAAGGATAAAAGAAACCAAGAAGATATACAAATTGGTAACTTGTATAAGCCCTTGGTAATACCAAATAAGTTAGTTCCTCATGATGTCGTGGAAACATGACTAAGATAAGTTGAATTCGATAGTAGCCCAAGAGGAATCAAATGAGTAAAACAAGTATTATAGGTAAATATTATGTTTTTCTCTCTGAATGATTGTGCCTTGAAAAAGGTGGGTGAGGTCTGTGGGTAAAAATTAATTCCCATCTGGTTTTGGATTTTCTTCGGAAAATTGGTGCAAGAAGCGTGGAGTTGCTAACCATTGCTCAGACTTGTATCGCCAGTAGCACGATAACGATATTTATGAATGTTGTAAGGTGAATAAAAGCCTATGATTTGTGAACATTTCA
+
JINLLJQKSLSOLNLLPNPNKIKJKMSNMLJJQQKLKHGIILMKJKOIIIIJHNMHSMMNRJRRNLORMJJOKSLLOLSMJPSSSIHKJNSROMLPMJMMIHHKNMPLSLLSLOSOIHKKSSLSJIIKLSMOJKRLSLKKLNJIIISNIKMKLOONSJFJFJEOQRPKPJSKJJIJHHKHLPJORLNNMJLNSSJKSJNSSMLJSPKIISMSPMLSKMLSOLAA?AAABCLSMSJJMKSSSMQKLMMKLHHEFGGIKJHGJPMLJILKOMKLSJMMSSSOKSPPNKMSNKHMJNSMKMLNNHMLSLSLGIJMDEEGFKOLMSSMPKSKJRNKKLJIGGKMPSIHFKQKSMNSNNSLNPSLLMINJHOSLLRJLIMJSSQKQIJKJLKSIQLKLIJJSIONSLMNLMOLSSKKKOSKLHIIHIQORSHSHMOKMNJSLJMJSNMNMMSSOLLSLD?<;;EIJJHMSISSOLSSPRIJLJNSKSQLSJSQNROJKQSLAAAA@DDJMJNMISSKEBDGIHJJJLSOJRJGHSSNSKEEFLKONLOKMSIISKHMLMMJJKOQSKLSKJIJIOMJNNPHODCBCCC@A@@@JIKKIJKLKKSKIJHIGEEEIMHNSJGJHKIKJJIPMLJLHGHKJMLLMSIIGJGHHIKJKIEEA0/.*&&
@877_2WVZPS_5
TCACAAATCATAGGCTTTTTCACCTTACAACATTCATAAATATCGTTATCGTGCTACTGGCGATACAAGTCTGAGCAATGGTTAGCAACTCCACGCTTCTTGCACCAATTTTCCGAAGAAAATCCAAAACCAGATGGGAATTAATTTTTACCCACAGACCTCACCCACCTTTTTCAAGGCACAATCATTCAGATAGAAAAACATAATATTTACCTATAATACTTGTTTTACTCATTTGATTCCTCTTGGGCTATCGAATTCAACTTATCTTAGTCATGTTTCCACGACATCATGAGGAACTAACTTATTTGGTATTACCAAGGGCTTATACAAGTTACCAATTTGTATATCTTCTTGGTAATACCAAATAAGTTAGTTCCTCATGATGTCGTGGAAACATGACTAAGATAAGTTGAATTCGATAGCCCAAGAGGAATCAAATGAGTAAAACAAGTATTATAGGTAAATATTATCTTTTTCTATCTGAATGATTGTGCCTTGAAAAAGGTGGGGTGAGGTCTGTGGGTAAAAATTAATTCCCATCTGGTTTTGGATTTTCTTCGGAAAATTGGTCAAGAAGCGTGGAGTTGCTAACCATTGTTCCATTATCGCCAGTAGCACGATAACAATATCAATGTTGTAAGGTGAAAAAGCCTATGATTTGTGAA
+
IHJNKLSOMSSKSSNJJJSMONMIMSONHIIKKNLSSQKKJMOKISKNIFIJGISSMSFEG0///2=555343348>GFLH<<;;<EKISSSJSKPISKSSSSINMHMSHSFBHHGRRKMLMSLLEGKKMHCEEF@A=DKJIHFLJQSPAIIIDG@200000IGHKHGLEDPPLKJNISJSMKLMJRSPKDDDDDDABELSSSQRJSJSJSSRNMQSMOIJNSJKSSKMKSNQJOSPKJJHHEFABA@@JMSSSJGGGFIKFHOLOFBBBCABDHHLSNROSSSHHHKHSJLKIIMKLSJJKIKSHLQIHFPRQSLKIIOMLFHNGJIEA@<:87889KMIHGLHGGFGIJLCA>>88:HHOHGIIIGFIFDDGEEGDGGEBAA@?CBBC@@?=>>==>><=>?@A@A?<;>@BEGCCCDECEC???@?DCCCAAA@>=?@@DFBAAAAEDECCCBGEA>9898889:;9820)''''>;;::;;;;<<==>>=>==<<;532.000.,)('%&%%&&&)++,8<;88:::::8655411-,,./37:;==::889==9;;6555AABB@776('')540034499:75310(''''''&%))(&'',.055666=;;;;;888434,,,+*&&&&',---4569<<<<=@FCDABAA@===<;<<:9
@878_2WVZPS_5
GGAATGTTCACAAATCATAGGCTTTTTCACCTTACAACATTCATAAATATCGTTATCGTGCTACTGGCGATACAAGTCTGAGCAATGGTTAGCAACTCCACGCTTCTTGCACCAATTTTCCGAAGAAAATTGGTGCAAGAAGCGTGGAGTTGCTAACCATTGCTCAGACTTGTATCGCCAGTAGCACGATAACGATATTTATGAATGTTGTAAGGTGAAAAAGCCTATGATTTGTGAACATTCCA
+
PLINSMNIFFGA=<;=AA?@@ABGOSMJIKOOSLOJJMKMS000000DGFEDHHHHHFIHHSJLILJHGGIFKLJMIPMLKPPJJIISSKSKKQJKMSSJJFFGHHPSPSSOKJJIJSSORFISKMKLSSPGGGA@B>;:97533478<8853311126776-.---../6210//,+,,,789::922223;:;=<@EEAC@AAABCBBAACCDBA878AGDDABAA::999:;;::89><888
@879_2WVZPS_5
GGAATGTTCACAAATCATAGGCTTTTATTCCCTTACAACATTCATAAATATCGATATCGTGCTACTGGCGATACAAGTCTGAGCAATGGTTAGCAACTCCACGCTTCTTGCACCAATTTTCCCAAGAAAATCCAAAACCAGATGGGAATTAATTTTTACCCACAGACCTCACCCACCTTTTTCAAGGCACAATCATTCAGATAGAAAAACATAATATTTACCTATAATACTTGTTTTACTCATTTAATTCCTCTGGGCTACTATCGAATTCAACTTATCTTATAGTCATGTTTCCACGACATCATGAGGAACTAACTTATTTGGTATTACCAAGGGCTTATACAAGTTACCAATTTGTATATCTTCTTGGTTTCTTTTATCCTTTCGAGATAACGTCTATTGCGTTATCTCGAAAGGATAAAAGAAACCAAGAAGATATACAAATTGGTAACTTGTATAAGCCCTTGGTAATACCAAATAAGTTAGTTCCTCATGATGTCGTGGAAACATGACTATAAGATAAGTTGAATTCGATAGTAGCCCAGAGGAATTAAATGAGTAAAACAAGTATTATAGGTAAGTGTTATTGTTTTTTATCTGAATGATTGTGCCTTGAAAAAGGTGGGTGAGGTCTGTGGGTAAAAATTAATTCCCATCTGGTTTTGGTATTTTCTTGGGAAAATTGGTGCCAAGAAGCGTGGAGTTGCTAACCATTGCTCAGACTTGTATCGCCAGTAGCACGATATCGATATTTATGAATGTTGTAAGGGAATAAAAGCCTATGATTTGTGAACATTCCA
+
***23=?DEFHKHIKLNSJLJIHI=;:::;;JRJMHNOLLOHOHJOJJQMSJHHPKMMSJNONMSKLPKJHHJMLQSKQOMLMSLSRNNNRLLLKOROSNKMJKKOMSONMKLHHGJJLGCBB=@HRISSQIHIPSIMHIJIIJOLJOOSQSMSKKSHSKSKNMMJLLNKNSILHLSIQKLOLSPKNSPPKSJPLKKNLSKNKKNNKRSJSSRMMMKSMNKPJOONNJKHLSNKKLOQMSLNPISJPSJLJMRSLLJNKKSSSKJIJGJIMJJRJJLSKHLHJHHKSIOHSQRRSKIHMLKOQJQNNSLSMSNMSIPHLSRSJJSOSIKHFFEGIKHPNLNLSPMKHJLOSLFHIJIDB@@ABDIHIJHGMMSGGEFBAGEEPIHEBBCSJKMHILIHKMLMIGKIKSKSHIFGGDGGFAFIJECEB875432////.*''/348;BCCBEEGHFKGEDDDDGIILGGIEDBA@>:;:8:>;;;<<BA?>><8665677755669?><>=33338:<>@DHHE?CCBCBBA@:8889@><99842-))(111123=??@@@AABB@@@>==;741/..&%%%%&'''(&&*0/.2+++179:<<>?@@BCBEED@????>>;80.../ADEGDFGEDFB>>;?BFJGHEHIFGIDGBEBA=<<;6/.++++.0::;;@>ABCDDABA>@4..09865554423))))*333686656:::;>??;:877411-)''-.248899:;?>>==>>><<;:;<<=>?=<;:9987656;99<;;;;:;<<<<<<<<>?@A??<
@880_2WVZPS_5
AACTAACTTATTTGGTATTACCAAGGGCTTATACAAGTTACCAATTTGTATATCTTCTTGGTTTCTTTTATCCTTTCGAGATAACGTCTATTGCGTTAGCGATAAGTCTTTCACACTACGTCTACTTATAAACTTGCACATCAGTTGAAGTTGTAAGATATTATTATATCTCTACTAACTCATCCTTCTTACGGGTGACTTACCCCATTCATTATAGATTTTGTAGTAATTGTACTTAATTAAATGTATCCATTTAATCTTTCCTTCACATAACTCTTTTTGAGAGCACAACTAATTCCTTGCACTGTTGATTAGACAGTCATACACAAGGCTATGTCTATAATGAATCGGGTAAGTCACCCGTAAGAAGGATGAGTTAGTAGAGATATAATAATATCTTACAATTTTGCAAGTTTATAAGTAGACGTAGTGTGAAAGACTTATCGCTAACGCAATAGACGTTATCTCGAAAGGATAAAAGAAACCAAGAAGATATACAAATTGGTAACTTGTATAAGCCCTTGGTAATACCAAATAAGTTAGTTA
+
KLOMJMSMOMNSSMMSMSOSNONSMSQMLSNMLLQSRISLHKKJKKPPSMKLJFEEA@=55>CFFDCBA=BDECEFDLNPPLIJNLOJJQKINMSLNMSHJRHJKOMGIJIHLJKJRKPLLOPLIPSSOJSLJRSLLKSSJ@<::;601+,++/011=BKMHJKSRSOLMSMJIKLOOJSKLRMMMSKLSMKMJJN=5700001IOJSORQKPLNOSOIFDLLKIPMKOIPRMSCBCBBMJJRNQLSJOGIFGIHDDE@BA:2-+++<CIGGLJKJKMLSRMJGJSOOIIJLSMMLSNKSMSHKNSKOMLHJJONMMKJIJLISNIKJHMIISGSKKKKKMQSKDCCC-----DCFHFD=BB>A;:9:;;;==873231352210/2;=:863//.//0.(&&&%%&%%%%&'000-.////12368:>BCCCFFSOHJFDDBACDBB@??>@999334333;;;;=<;<@ABEEEBEFFLJLQF?B?DFFEEILIHLIGJFJIIEAC?CCBCCCBCDDDGJGJHHGEECFCEDCCEFBBA@?AA>
@881_2WVZPS_5
GGAATGTTTACAAATCATAGGCTTTTATTCACCTTACAACATTCATAAATATCGTTATCGTGCTACTGGCGATACAAGTCTGAGCAATGGTTAGCAACTCCACGCTTCTTGCACCAATTTTCCGAAGAAAATCCAAAACCAGATGGGAATTAATTTTTACCCACAGACCTCACCCACCTTTTTTAAGGCACAATCATTCAGATAGAAAAACATAATATTTACCTAATAATACTTGTTTTACCCATTTGATTCAAGATTTTGTAGTAATTGTACTTAATTAAATGTATCCATTTAATTAAGTACAATTACTACAAAATCTTGAATCAAATGGGTAAAACAAGTATTTATTAATTCTACTGTTTTCTATCTGAATGATTGTGCCTTAAAAAAAGGTGGGTGAGGTCTGTGGGTAAAAATTAATTCCCATCTGGTTTTGGATTTTCTTCGGAAAATTGGTCAGAGCGTTCTGTTAACCATTGCTCAGACTTGTATCGCCAGTAGCACGATAACGATATTTATGAATGTTGTAAGGTGAATAAAAGCCTATGATTTGTAAACATTCCA
+
BA@A@644-,---<?EKKSIKPQRSJPSLLMSNIMQSJHLIIMKSSIQSNOJKHLOJHRQSJSSQFGFFFGFIKSIFDGESSSSSOKOKINMRGJOILJPKMSSLSSKKNLONKJJNSKLRLOFCDLQOOLNMSOHRJKKISKKNPJPOLKQKMMSSSQSSRJPLKNSSSSLKMLHILIBBMISMGNEDDDEHIHFFDFDABBBLLNSQSJSLJKJSONRKRLSLOIOJKKHOJKKIQMLJHEEEFIHHFGBDHFIIKSSNSOOIHMLIKIPHJRHISSHSKSIHJLIEBBCFGSKMB@@@?@<76745762///09....1333677788766556441.-,+,*'''&%%(&&&&&)).093;::<>??@ACCDEHHAA+))));<<;;:950,*'-123334557:;<@CDHKKIC@A@=<>:<EHHGJIHHEJFFGHHCCC??AABDCCA:64('&&(,'''&&)''''(:>>>;9:88788<;44>>>ABBCCIEHFFB?>>=>?:::99;<=??>=<;<===<;:9831101347:=<<<<<=>>>>=<<<==>@@BB
@882_2WVZPS_5
CTACTATCGAATTCAACTTATCTTATAGTCATGTTTCCACGACATCATGAGGAACTAACTTATTTGGTATTACCAAGGGCTTATACAAGTTACCAATTTGTATATCTTCTTGGTTTCATTTATCCTTTCGAGATAACGTCTATTGCGTTAGCGATAAGTCTTTCACACTACGTCTACTTATAAACTTGCACATCAGTTGAACTGTAAGATATTATTATATCTCTACTAACTCATCCTTCTTACGGGTGACTCCAGTCATTATAGATTTTGTAGTAATTGTACTTAATTAAATGTATCCATTTAATTAAGTACAATTACTACAAAATCTATAATGACTGGAGTCACCCGTAAGAAGGATGAGTTAGTAGAGATATAATAATATCTTACGGCAAGTTTATAAGTAGACGTAGTGAAAGACTTATCGCTAACGCAATAGACGTTATCTCGAAAGGATAAATGAAACCAAGAAGATATACAAATTGGTAACTTGTATAAGCCCTTGGTAATACCAAATAAGTTAGTTCCTCATGATGTCGTGGAAACATGACTATAAGATAAGTTGAATTCGATAGTAGA
+
KSJLHHHBBBABHHGJLIOQPKNMMNOSKLOLSKKSMRIILKQQSOKQSRSPRNOKMSOSMMJJNOQILHJNHJMJNJQQNSSSMNSSNMNKJSNSSPSSSKSPJNQIFAA0///1.--.-,---/000@GFHNJKKKSSSNSJQRLNFMJSNMGIHLIHFGGGKJQNJRKPKSQMLOSLSKSLPSKLOOJSKSQRSSKSJNSSRHSMONHOSJJSMME@BSKLKLKSSILSPSPJSLMKNMKOGLSSNKJSNLSNMSNNLPMPJPJSOSNNSSSPLLQSMSSMNISKISNSLKMKHIHMISJSLIFC@@@<5555>AA><<<=??<;;9-,---.../05799<=<7743489;;CIGHGFHDBDCCBECCCB=:98678878841,,,-167888::9988666664/+('.1=A@A@>>@ACBDEGFFAAB@BHFFDDADBA=;;<==>>>>BBA=?A==;<<;:75564/)):>@CCFFEEGCEGEGBBBEFFPHMLESE@;=>?B;;;;:@=>?@CB@===>AABBCCB?<<<<=@@@@@A@@@???BFGKFBAA=1111440//('((((
@883_2WVZPS_5
TACTATCGAATTCAACTTATCTTATAGTCATGTTTCCACGACATCATGAGGAACTAACTTATTTGGTATTACCAAGGGCTTATACAAGTTACCAATTTGTATATCTTCTTGGTTTCTTTTATCCTTTTGAGATAACGTCTATTGCGTTAGCGATAAGTCTTTCACACTACGTCTACTTATAAACTTGCACATCAGTTGAACTGTTAAGATATTATTATATCTCTACTAACTCATCCTTCTTACGGGTGACTTACCCAGTCATTATAGATTTTGTAGTAATTGTACTTAATTAAATGTATCCATTTAATCTTTCCTTCACATAACTCCTTTTGAGAGCACAACTAATTCCTTGCACTGTTGATTAGACAGTCATACACAAGGCTATGTCTATAAACAGTGCAAGGAATTAGTTGTGCTCTCAAAAGGAGTTATGTGAAGGAAAGATTAAATGGATACATTTAATTAAGTACAACTACTACAAAATCTATAATGACTGGGTAAGTCACCCGTAAGGATGAGTTAGTAGAGATATAATAATATCTTACAGTTCAACTGATGTGCAAGTTTATAAGTAGACGTAGTGTGAAAGACTTATCGCTAACGCAATAGACGTTATCTCAAAAGGATAAAAGAAACCAAGAAGATATACAAATTGGTAACTTGTATAAGCCCTTGGTAATACCAAATAAGTTAGTTTGCTCATGATGTCGTGGAAACATGACTATAAGATAAGTTGAATTCGATAGTAA
+
MIKHJH<::::EJJIIEHGIMSNJLLIRLSSJQOSPJSLQSMKNROSLSSMKSKNSJQNMK*****MNNPNIKMJSSMSSLLKLRKSNEEEESSLPHFEFFSLMKSKLMJKJPKSGICBF>CEEIEGLILGOOSSMKSKKLSMNSQKSPSSPSJKOPS@@?=;=@@IJMSQJLLSLSNLHKJKLNRLKSMOSNRKSPLQJNIJS94+((***0/19>BBJILKIJSNHRILSSJSOSPOMPKSHJLSSSOJLONKNOSSNNSSMSSNHSISQRSMSQMMORKKLMOJMOKIIKSLISIPSLPLJSBCONRLNKLC;:99;IJGIMPMSSSSOSLKQMMLNOPLNSLGFGHIISJKSILNOJMKSMQJKJNDDDEDCKSNMKRSJRJL<:::;SPIIQLNQSKOGGIDC??@BAB@@?<;::=>97DCB@A?@BHEFIEFEHSIMOIHGGFGEBEFFGIKHEHILJEBBBBAE:9999?>::;AA????;==EFEECCDAA?<83233/))))*.0125556>?BEFHGGEDBABDDCDDDDDHKKIJGEFFFFHHHFIFIIEEEEDB=>CFCCEFFGFDFEJHJHISSMI?DC@@BDBDCCA@?;:;<?BCEFEBBAAA?>>=<@==;=<:77771(''')))*+)(''0797;;>?DGEGFCA?@@ACEGFGHEDC@:>@C@<==<=>=<9..+*'%$%%&(19;==?>>>>@ADDCCCBA?>>>@BBBA?=>?>>>><3,++++0('
@884_2WVZPS_5
GGAATGTTTATAGACATAGCCTTGTGTATGACTGTCTAATCAACAGTGCAAGGAATTAGTTGTGCTCTCAAAAGGAGTTATGTGAAGGAAAGATTAAATGGATACATTTAATTAAGTACAATTACTACAAAATCTATAATGACGGGGTAAGTCACCCGTAGAAGGAGTATAGTTAGTAGAGATATAATAATATCTTACAGTTCAACTGATGTGCAAGTTTATAAGTAGACGTAGTGTGAAAGACTTATCGCTACCGCAATAGACGTTATCTCAAAAGGATAAAAGAAACCAAGAAGATATACAAATTGGTAACTTGTATAAGCCCTTGGTAATACCAAATAAGTTAGTTCCTCATGATGTCGTGGAAACATGACTATAAGATAAGTTGAATTGGATCGTAGCCCAAGAGGAATCATTGAGTAAAACAAGTATTATAGGTAAATATTATGTTTTTCTATCTGAATGATTGTGCCTTGAAAAAGGTGGTGAGGTCTGTGGGTAAAAATTAATTCCCATCTGGTTTTGGATTTTCTTCGGAAAATTGGTGCAAGAAGCGTGGAGTTGCTAACCATTGCTCAGACTTGTATCGCCAGTAGCACGATAACGATATTTATGAATGTTGTAAGGTGAATAAAAGCCTATGATTTGTGAACATTCCA
+
JKPOJLOLSMSNSNSKSNINJMMNKSNOSKSKSMOKMHKKIHPNRMIOSLNOJPPMSSMNSSNOSS?3**::;;GKFBBBCCHISLNGBKSKMIJJRSIJJMLJKJRKGA@A@9654/,***)+*)))*22DJCBAA@DFBBC<<=>NMNHIHFGC6'''&'),,+0('%$$%&&&'89::;JKLHJMSKQPSNKKKSQMFJBAAACKHMMILONLJSLNLNJGMNJLPMMS>=====GFCAF>@?<<511200///05>=?>>??GJHLLKNKSSNNGEGRNJPKMLMHDDDCDBBG=<CDCGGGGLSIKSJOKJSMRMLNMNNSPNSSIIKKHE@AAAIJ?GIJJLSMMPJLMLKQKOIFKHISSLKMJ?====>AAAKJHE@@BFGEC>********,<<=CGSHOPFIKISSLOSHJJMJNMNHNILLJIIHGIJLMSIRMIMLGMHNHG211<=QHJJJPLKHKHOLIJIEFBGJKHFFAA--FFIIHMSLGKHGIAIJIIE8737,+7+-HJSOSIJI21111991=:667DGGKIKEDD@>53558;:;>>GHIIHJGFJFEHIKHKGGIHDEEDDEILIFGHHLLJKKNHJFDCDEFGFHGHOJJMEFEEDQPJIIGFEEEGHIHHHHMIFIGFLOHGHFFHJHJJHKIIH
@885_2WVZPS_5
AAATCCAAAACCAGATGGGAATTAATTTTTACCCACAGACCTCACCCACCTTTTTCAAGGCTCAATCATTCAGATAGAAAAACATAATATTTACCTATAATACTTGTTTTACTCTTTTGATTCCTCTTGGGCTACTATCGAATTCAACTTATCTTATAGTCATGTTTCCACGACATCATGAGGAACTAACTTATTTGGTATTACCAAGGGCTTATACAAGTTACCAATTTGTATATCTTTCTTTGGTTTCTTTTTTATCCTTTCGAGATAACGTCTATTGCGTTAGCGATAAGTCTTTCACACTACGTCTACTTATAAACTTGCACACCAGTTGAACTGTAAGATATTATTATATCTCTACTAACTCATCCTTCTTACGGGTGACTTACCCAGTCATTATAGGTTTTGTAGTAATTGTACTTAATTAAATGTATCCATTTAATCTTTCCTTCACATAACTCCTTTTGAGAGAGGGGGGGGGGGAATGTTTATAGACATAGCCCTGTGTAGACTGTCTAATCAACAGTGCAAGGAATTAGTTGTGCTCTCAAAAGGAGTTATGTGAAGGGAAGATTAAATGGATACATTTAATTAAGTACAATTACTACAAAATCTATAATGACTGGGTGTCACCCGTAAGAAGGATGAGTTAGTAGAGATATAATAATATCTTACAGTTCAACTGATGTGCAAGTTTATAAGTAGACGTAGTGTGAAAGACTTATCGCCAACGCAATAGACCAACCAAATAAGTTAGTTCCTCATGATGTCGTGGAAACATGACTATAAGATAAGTTGAATTCGATAGTAGCCCAAGAGGAATCAGAAGAGT
+
SSKQMMPMKKKMMJSSDDDDSNSLNHJJSSRKKSNLLMQSLJNQNOSKSSLNSMSDCCDDILNOSSPJJMLSSOLNLNMLLMPMQNISNLSSLSSSPJSJRLMSLPSLSSSSSSQSSSQSHGGIJDFM))JKMOKSIH:2111273222300//+(((BFGNHHINJSRKKLIQMIMHMJSOSSPPSSMJOSQJIIKINSSIJPNLSJSKSKJIJMHGFGSDCEJCCDCEIS873233-*(()+'(,-3,10/11==DHHGLMPHIJIKNLLMSLSONJMJMSKJRKISIIKPNMMLSMNSLSJKKKSJLMJNNMKPOOKSJISMNKKJK<989;DDDEFIKJKPJIJNMNSQKOLLSLKJLKPSKJSOMLMNONMGHSHNIKJPJSILJOMNQMISSSJINNJISLOPOMSMSSMNSSJECBDSLHMKMJLLSLIMLRKHPJKKKSSSGILSSJJQLKKLNMOMKKI<9GEH<7CKSSSSSMQDCBHGEDEDFGD?>5,,*(&&&'<EGHJNMLLKHGHGJJSJNNLSJIKIIKQOSKSOMKKJROSHGDIKISKMKMJLSJOII@HJNNQNSNFQMOJOMJSSPKOSPMMOMSHKHSSPQSJINGKFHKSNOPNKKONRSMPOSISSSSSJMLGSAFHMMSOSLLMKIIJGHJIHKKKKSSJSNSSOLQLIKSLSLOJMISJLKNSNKMMKJIJKJJJKHSLNNHHPIHHIPOSQSOSIPSKHLIJKJHMHIGHJGFFDEFIEJMHMLSSGHJHFIJJMHKKIHGKKJFEEFEIKSHJHGFEEDDFEGHIINHJKKJLEEA@@@@FEDCCDGFHHKKDCBB@=>>>>:61
@886_2WVZPS_5
ATAGAGAATACCGTTATCGTGCTACTGGCGATACAAGTCTGAGCAATGGTTAGCAACTCCACGCTTCTTGCACCAATTTTCCGAAGAAAATCCCAAACCAGATGGGAATTAATTTTTACCCACAGACCTCACCCACCTTTTTCAAGGCACAATCATTCAGATTGAAAAACATAATATTTACCTATAATACTTGTTTTACTCATTTGATTCCTCTTGGGCTACTATCGAATTCAACTTATCTTATAGTCATGTTTCCACGACATCATGAGGAACTAACTTATTTGGTATTACCAAGGGCTTATACAAGTTACCAATTTGTATATCTTCTTGGTTTCTTTTATCCTTTCGAGATAACGTCTATTGCGTTAGCGATAAGTCTTTCACACTACGTCTACTTATAAACTTGCACATCAGTTGAACTGTAAGATATTATTATATCTATATTAACTCATCCTTCTTACGGGTGACTTACCCAGTCATTATAGATTTTGTAGTAATTGTACTTAATTAAATGTATCCATTTAATCTTTCCTTCACATAACTCCTTTTGAGAGCACAACTAATTCCTTGCATTGTTGATTAGACAGTCATACACAAGGCTATGTCTATAAACATTCCA
+
.-'&%&&''++,,,/DNGGMKIPNSQKJJ?>???GEDC=93323<>?IDRHGHHHIFKSSMKMSKLLQSLSSSSFFEAHBDLFEGLKKLOJOQNOPNPNQKKLILILNFGKIMLKKSLKMPNOMQJNSQQKSJSJSQOMKSKPLNSJSRSRLPSSNSQJLKSSJMMOSSQMNSSSOLQSLKPSSONSSNISSJOSSOOISLGQSJNKSOQMOJOSFESKONSNKHSSKKKMKRHQSOMLMRMMJJQSSLPLIPNSIQILQSLSPKMKNSNLSLSSRJKSPPKLPMKLMSQSOONHQNOKNSMKSLOKSMSOMLMSMLKSSSLMSSMJLL8888=8;9::8KEECEGEISNMKJKSNKLIK00000JLSKSMLIKLMQGA@@@SSOOOSMLSMSSSJMSJJKNJLKKSRIMLOOQKMMNOPSOSKJINKKKSMIHGFCBA:)75//000@BCBFHJMHHQLNKJMIISMISMJEJGLLMSSLKSJLRJIKJLSIKMSMPIMNKHHKKJPRISPKKLJSIHSOSSHMMJKMKIPHIKMSLLIMSJSMIMSSMRLNOQMRQMSLKLLSRLQJKMOOKLSSNSSSGEFGFHHNKSKJKHIJJIHHFKIKFHFEEHGHFIKIII
@887_2WVZPS_5
GGAATGTTCACAAATCATAGGCTTTTATTCACCTTACAACATTCATAAATATCGTTATCGTGCTACTGGCGATACAAGTCTGAGCAATGGTTAGCAACTCCACGCTTCTTGCACCAATTTTCCAAGAAAATCCAAAACCAGATGGGAATTGATTTTTACCCACAGACCTCACCCACCTTTTTCAAGGCACAATCATTCAGAAAGAAAAACAATAATATTTACTATAATACTTGTTTTACTCATTTGATTCCTCTTTGGGCTACTATCGAATTCAACTTATCTTATAGTCATGTTTCCACGACATCATGAGGAACTAACTTATTTGGTCTTACCAAGGGCTTATACAAGTTACCAATTTGTATATCTTCTTGGTTTCTTTTATCCTTTCGAGATAACGTCTATTGCGTTAGCGATAAGTCTTTCACACTACGTCTACTTATAAACTTGCACATCAGTTGAACTGTAAGATATTATTATATCTCTACTAACTCATCCTTCTTACGGGTGACTTACCCAGTCATTATAGATTTTGTAGTAATTGTACTTAATTAAATGTATCCATTTAATCTTTCTTCACATAACTCCTTTTGAGAGCACAACTAATTCCTTGCACTGTTGATTAGACAGTCATACACAAGGCTATGTCTATAAACATTCCCCCCCCCCCCCCCCCCCCCTGAATGATTGTGCCTTGAAAAAGGTGGGTGAGGTCTGTGGGTAAAAATTAATTCCCATCTGGTTTAGGATTTTCTTCGGAAAATTGGTGCAAGAAGCGTGGAGTTGCTAACCATTGCTCAGACTTATTATCGCCATTAGCACGATAACGATATTTATGAATTGTAAGGTGAATAAAAGCCTATGATTTGTGAACATTCCA
+
EFFFGEEB?@@DGHELJGJNHOOSSKNSSOSOQLJGKIKGKIJKMJSSRPNHLKJLMKSKOJHKMJSPMSMNSHOMNKJOSQSJMPSSJJSMPSHISHHFGCCABBB;223<C>:878<@?::118;ACCIKJGFLPK???@@>B>;B>520002:>>?AB8@:0/.,'')4:;1DEFEJDBELMJNSSMOPIFEDDB@A@A@E>EDELLJQLOSLMJJKM;:::;MNKPSSISPSSSNRMDFEGDBB>444///1+-GMOKSHNMGEGGELJIOPKLOKMIKFIKPJJOKIKJPSSSKKGJSJSLMLJKLHOMNSJKJSSSJOQKPPSJOKOSLKIOSJMOKPSJIJSPLLONIMKMKLSKLOLSJNIJJJNSOKNMSMINGF?ABANKQRMRSLKMIPPMPOSLLIKKMJOLLSJKKOSLLKMNHMHHJNLSPMSSSMKIMOJIJHIKILJOGIJHKLKJQSLJSKMMQOSSPRIMMLSMSMSQOJSLNPLJSJSNRSMKLIRQLMKKOLIGF;;MKKPSNMLHJHFGKJSMJKJRPKBCA@=>>>@IEPJKKMKOAA8775/253643+(**79FGFDEIKMLKKSKMOKLSJLKKHNKJJJOOSNLNMKIIMROLSSNOLIJRSJILLOIIKHKHRGDFCD;;;<<FFFSHA>?/<7;>ACEGFEFDEECCCAB9=BCFHJGGHFJECA31114EE?IHMJLLKHQMKSPPLPLLMGSSPNIKPSE33?45MLHHFIHSMLKOOKSMLJEEFLJSNLSKILHFEA@AAABDHA?<<EEDBBBCEMIJLHFP<==:643)()**,AAFGHHGDEFDCBABCEBCCDEHLB?=>?@@CCHDEDDCEFFCAB?@@@ADFED>>>=>;984---))+
@888_2WVZPS_5
GGAATGTTCACAAATCATAGGCTTTTATACACCTTACAACATTCATAAATATCGTTATCGTGCTACTGGCGATACAAGTCTGAGCAATGGTTAGCAACTCCACGCTTCTTGCACCAATTTTCCGAAGAAAATCCAAAACCAGATGGGAATTAATTTTTACCCACAGACCTCACCCACCTTTTTCAAGGCACAATCATTCAGATAGAAAAACATAATATTTACTATATAATACTTGTTTTACTCATTTGATTCCTCTTGGGCTACTATCGAATTCAACTTATCTTATAGTCATGTTTCCACGACATCATGAGGAACTTACTTATTTGGTATTACCAAGGGCTTATACAAGTTACCAATTTGTATATCTTCTTGGTTTCTTTTATCCTTTTGAGATAACGTCTATTGCGTTAGCGATAAGTCTTTCACACTACGTCTACTTATAAACTTGCACATCAGTTGAACTGTAAGATATTATTATATCTCTACTAACTCATCCTTCTTACGGGTGACTTACCCAGTCATTATAGATTTTGTAGTAATTGTACTTAATTAAATGTATCCATTTAATCTTTCCTTCACATAACTCCTTTTGAGAGCACAACTAATTCCTTGCACTGTTGATTAGACAGTCATACACAAGGCTATGTCTATAAACATTCCA
+
LMPLSHNKIHSORKMMSLMKMJRRMRPLPILJOKLSLLINSSKOISQILKNLKSLRIHOKIIGJIKMJNMGGGFFIFHIILJSNKPSJJILMSIJNISKSJGLC??>87=//HHHSIKNSSKKOKKMLSSRLQEFLPKMJJHFSMSISSNGLPFGJJG<@EFCEFSKSMLSOLSKRLROLLSSNSMJIOKMHMMSSSSOSMQRNJPQKSPSMPMPKOKSNMIMSSKSJQRMJSSSSIINMSGLQSSPPPSSIOSSSSDDSMQPJQJIMNIOISMNMKSKMMKSLGJSMGISLJJKKSSKQKKMKSKKSLMHLSOJIQRSSLSSSPSKNRNNSSOQSIMMQISPOOILHIMMIISSSHJSIONJIIAA@?@DCCCDLDGIIOGIJJPLID==>NSSMLKLLSJSJILMMNKHQ@?@8788/)))(<>>88999DFGD?????EEDECDBBDCDC7765544777EHCEDDMILKIPJNSJKSLOKILSMJLMIHOMSSMIFLGIACDDGEDEEEMSJMHJNNKPOMJHGHFHSNILJSJIIOSNNNOLHHIJOSSLIHKLIGJIJJHNHSSOJRPISMSLNIJSLMONQNJNKSJLNSLIJNOMJISILJLJQLSJJIKMMSMJSJIGGHFKLOKJKIKNKMNRIKIIKIHIGFFHHJFIHH
@889_2WVZPS_5
GGAATGTTCACAAATCATAGGCTTTTATTCACCTTACAACATTCATAAATATCGTTATCGTGCTACTGGCGATACAAGTCTGAGCAATGGTTAGCAACTCCACGCTTCTTGCACCAATTTTCCGAAGAAAATCCTAAAACCAGATGGGAATTAATTTTTACCCACAGACCTCACCCACCTTTTCAAGGCACAATCATTCAGATAGAAAAACATAATATTTACCTATAATACTTGTTTTACTCAAATGATTCCTCTTGGGCTACTATCGAATTCAACTTATCTTATAGTCATGTTTCCATGACATCATGAGGAACTAACTTATTTGGTATTACCAAGGGCTTATACAAGTTACCAATTTGTATATCTTCTTGGTTTCTTTTATCCTTTCGAGATAACGTCTATTGCGTTAGCGATAAGTCTTTCACACTACGTCTACTTATAAACTTGCACATCAGTTGAACTGTAAGATATTATTATATCTCTACTAACTCATCCTTCTTACGGGTGACTTACCCAGTCATTATAGATTTTGTAGTAATTGTACTTAATTAAATGTATCCATTTAATCTTTCCTTCACATAACTCCTTTTGAGAGCACAACTAATTCCTTGCACTGTTGATTAGACAGTCTACACAAGGAATTAGTTGTGCTCTCAAAAGGAGTTATGTGAAGGAAAGATTAAATGGATACATTTAATTAAGTACAATTACTACAAAATCTATAATGACTGGGTAAGTCACCATTAAGAAGGATGAGTTAGTAGAGATATAATAATATCTTACAGTTTCAACTGATGTGCAAGTTTATAAGTAGACGTGTGGTGTGAAAGACTTATCGCTAACGCAATAGACGTTATCTCGAAAGGATAAAAGAAACCAAGAAGATATACAAATTGGTAATTTGTATAAGCCCTTGGTAATACCAAATAAGTTAGTTCCTCATGATGTCATGGAAACATGACTATAAGATAAGTTGAATTCGATAGTAGCCCAAGAGGAATCATTTAAACAAGTATTATAGGTAAATATTATGTTTTTCTATCTGAATGATTGTGCCTTGAAAAAGGTGGGTGAGGTCTGTGGGTAAAAATTAATTCCCATCTGGTTTTAGGATTTTCTTCGGAAAATTGGTGCAAGAAGCGTGGAGTTGCTAACCATTGCTCAGACTTGTATCGCCAGTAGCACGATAACGATATTTATGAATGTTGTAAGGTGAATAAAAGCCTATGAAATTGTGAACATTCCAGGTACAATCACAATGGTCTTAACCTTAGCAATAC
+
QILLSRSSSSRQLSQOJIMIHILSSSHLPMOPSSHNKHGIHOMSSRSKSMMSSJILISOMLKPJKOSQMIHGIJILLNOLQC;;;55558DBAABBCBJMLLMSSSLJSKMSMMHHJNJLNPNKGNNNSLSJNKIFJQOMLJMNSMLLJKSLGE?@98888:=4;EFFGFGKSSMSLSNJ4,GAJIMSLSQNIJMSNSSSSOSEEGISSOMLSLIPSSRSPSSSSSNOSJSMNJNMOOSHSHRSH=NKKFDDCCMMFHSLJOOJII;::::BA??AB<000////<CEFKGDCFHAC?=====????IGIHJLJKJSMMNMLSJJLPNHJPJHHGIPMNSSMSNSQLNSOMLLSKIIPSLJRSSHIHFFGECFJKA867A;<::<:>66==>IJQKNKJLLQPNINSKKOSKSOSOMSFSOBAA@@MKNLKSSIKKMSONPOKKSRQJOSJQJJNSKSJJKKLSNSJSSKMLSRSKOPOIILSJMKKOMMLKJILKSJKSNMHNKIOJMOJOHSSHHIISIPIJJJKSKKMSSNJQJHSSOKJHGIHHLJDHGJHGKNFGHHGQIOIJIPMJKFH?@KHKHEJISSMMKPLOKKNNMIGKJNNOLIJJSNKISKSHMJSHQPINHJIHGHSHHJJFGHIKMNJHHGFFPLJIIEDDBD86HFFDDBCCHGCB=?DGHKGHLEEGEGEGFFHFEFF@JKGFECBCCDHFEFFCCBBCEGGIFDDCCDBBCBA@A@?>>:42.+$$%$&(*+,-356789<=?A??=<>=;:8786444446789-****(-156999<<::889;;B>>?>==:774+)$$')./279=BBA<=<:::;;;87668))))+;:;:::<<=<<<<<=<<;5/0/-=ACBAB:?@>;<?A@><877640,+)'%%&()+**+++*'&'(*/59;;<=;:::;?>>@ACFEDCCBDDBBB?>?>>=<<:::9977888=<=?@DDB?>;64331/.../45666787999987773+'&%$%&%,13457889:999:;<=>>>>AAABCFHGECDABABBCEFAAAAAEDGGCBEHISKFFCHC?ADDBD:;;:9993,,+/0013338..6./;<<=>BFEFDDBAAADDHJ@>==<=<:97678867442.''''---..,**--06;<>>?B>==>@DFBGGFHCCCBADCCA@<:::;@A:999:BAAC??>===>>=<;;999:;=<;:954331/,)(&%&$$$%%)(+*&&%%%$#$%&&'(2355;;;;=>?@AA@?:99)((((
@890_2WVZPS_5
AATGTTCACAAATCATAGGCTTTTATTCACCTTACAACATTCATAAATATCGTTATCATATTGCTACTGGCGATACAAGTCTGAGCAATGGTTAGCAACTCCACGCTTCTTGCACCAATTTTCCCAAGAAAATCCAAAACCAGATGGGAATTAATTTTTACCCACAGACCTCACCCACCTTTTTCAAGGCACAATCATTCAGATAGAAAAACATAATATTTACCTATAATACTTGTTTTACTCATTTGATTCCTCTTGGGCTACTATCGAATTCAACTTATCTTATAGTCATGTTTCCACGACATCATGAGGAACTAACTTTTTTGGTATTACCAAGGGCTTATACAAGTTACCAATTTGTATATCTTCTTGGTTTCTTTTATCCTTTCGAGATAACGTCTATTGCGTTATCTCGAAAGGATAAAAGAAACCAAGAAGATATACAAATTGGTAACTTGTATAAGCCCTTGGTAATACCAAAAAAGTTAGTTCCTCATGATGTCGTGAAACATGACTATAAGATAAGTTGAATTCGATAGTAGCCCAAGAGGAATAGATAAACAAGTATTATAGGTAAATATTATGTTTTTCTATCTGAATGATTGTGCCTTGAAAAAGGGTGGGTGATTGTATGTGGGTAAAAATTAATTCCCATCTGGTTTTGGATTTTCTTGCGATTCATGACAAGAAGCGTGGAGTTGCTAACCATTGCTCAGACTTGTATCGCCAGTAGCACTATAACGATATTTTATGAATGTTGTAAGGTGAATAAAAGCCTATGATTTGTGAACATTA
+
====A?32333BBFFJHFEHRKIQJLMKILIHHGFFDFFIKJIKEBBABC=86630('''(0,-2?ABCFFEEFEHHLJKHGSPJPKHHIHFBBBCEQNKSJRGNJHJISSKKHKMHGDHS=?FB44GEGGQEFC?@@@@EDONI@@AAGJGFIFSKSSNILLDSHFIKGJNJIJSIIHCADDEEEGJNLJHMHLNLNMQMSSLHKMMPSSPKPSNSOKMSPLLSKMIMGHIKOLSNLSOSPQLSJSLJSKMJNMSKLIOSLKMOLMIFEFEK99999IJHJGIIJKIPLFIGJHQNSKGIIINIOKNNJSKSPMLKSJKGHQLSNMIJSMQNILJGGLMNKSSMIMNKOSMNKSJHGPMLHIFIFC>423./33725558,>CDLJKINILLHGFFEKGFHIHSMIMLHJLSFEDEEFKJSIGICBEFIFFGGABBA@EGD>>EDEACGGHEEIFGDCBA??@@BEDDDD@?@@@DF?CJHLJG@B??AA>>=:66445.*'$##$$()*-+++--..;<=>>>?@@??>>=<:;;:::5322211110/./.,(((()+,-0(((()34;=>??@BCAAA?@@AAGHRB@;ACEEFDFDFCEFEEECHFC?AA=:;4)&%'''&(&&&&&&&()576:=>@CA@>>@A??@::;<;::889764322-,--*)'&%%%%%$#$%&&(******,-1000,(&&)4<<<<99887=<==78?A@=>>>>EBBAA@??><==977430.*)*+,344556669:;===>??BE@??>>?=40//......,*(('
@891_2WVZPS_5
GGAATGTTTATAGACATAGCCTTGTGTATGACTGTCTAATCAACAGTGCAAGGAATTAGTTGTGCTCTCAAAAGGAGTTATGTGAAGGAAAGATTAAATGGATACATTTAATTAAGTACAATTACTACAAAATCTATAATGACTGGGTAAGTCACCCGTAAGAAGGATGAGTTAGTAGAGATATAATAATATCTTACAGTTCAACTGATGTGCAAGTTTATAAGTAGACGTAGTGTGAAAGACTTATCGCTAACGCAATAGACGTTATCTCAAAAGGATAAAAGAAACCAAGAAGATATACAAATTGGTAACTTGTATAAGCCCTTGGTAATACCAAATAAGTTAGTTCCTCATGATGTCGTGGAAACATGACTATAAGATAAGTTGAATTCGATAGTAGCCCAAGAGGAATCAAATGAGTAAAACAAGTATTATAGGTAAATATTATGTTTTTCTATCTGAATGATTGTGCCTTGAAAAAGGTGGGTGAGGTCTA
+
JIJMRNNOKLIKOQLLKMSSQSMLSPSSMOSOSOSINLLHIGCF@@??@BBCBDAGEFHHKJJOOSOKIHJSSOJJJMNOMMSOSSNOFKONPLJLJOMISLIMQNNKOSJOJLISLKPKLSSNKOJJIKLPPSLQSNSLLKKNSOSOOS@SMNKKIJS>EFFJGLOI65566FGHGISSSROMMSKMNHNMMIMLNNMSSONMMKOSPLPKRNSSSLQSMJ9226....MGGJJPMJPKNLHSPMMIJMKHLSKHKHIKLLIIKJJMSMSSSSMSSSKENONQMJNOKJPHSIOSLKNJKSKOSMRJNGSNNMRSSSNNSSSKOMQNOKNSIPJILRNMPOKLNPSRKSSMSJOKSSMSOSSIQPSPNRGEEGDDIBAABISJNSMKKSMGGHHFGHJSLLSJEGFHINNMJONJPKLJNLIMPSMKMIKJLMPJJPJHNLSLKPIGFJB>SQNQJIHJJILJJMQRNOMSKKMIHIKNSSJPRJMISJLNGISE
@892_2WVZPS_5
GGAATGTTCACAAATCATAGGCTTTTATTCACCTTACAACATTCATAAATATCGTTATCGTGCTACTGGCGATACAAGTCTGAGCAATGGTTAGCAACTCCACGCTTCTTGCACCAATTTTCCGAAGAAAATCCAAAACCAGATGGGAATTAATTTTTACCCACAGACCTCACCCACCTTTTAAGGGACAATCATTCAGAAAGAAAAACATAATATTTACCTAATAATTGTTTTACTCATTTGATTTCTCTTGGGCTACTATCGAATTCAACTTATCTTATAGTCATGTTTCCACGACATCATGAGGAACTAACTTATTTGGTATTACCAAGGGCTTATACAAGTTACCAATTTGTATATCTTCTTGGTTTCTTTTATCCTTTCGAGATAACGTCTATTGCGTTAGCGATAAGTCTTTCACACTACGTCTACTTATAAACTTGCACATCAGTTGAACTGTAAGATATTATTATATCTCTACTAACTCATCCTTCTTACGGGTTACTTACCCAGTCATTATAGATTTTGTAGTAATTGTACTTAATTAAATGTATCCATTTAATCTTTCCTTCACATAACTCCTTTTGAGAGCACAACTAATTCCTTGCACTGTTGATTAGACAGTCATACACAAGGCTATGTA
+
OHIKSJSQOKISPPLSQNIKKKQLKPGEFFJMMSILJIHIHKSMLJLSMSLSMMOQIKQPKILGJOLKMSIFFGGKHKJKKMOLKNIRNNKJDDDCCEJOOLLLOLOSSLOJJSKLLLLSKLSNKKLMOSSIOKMKOJMQMJLKLKHHPLMPIMHJKLEIKLBIIISJIAAMJJKNSOKOKJHMRPONSLJMKMLLMLIILFBFNMKPMMOONSSSMONKMKKOKEA@>BCCGMKIEGEFQSJLHGKGKECCCCOJRJRHIPJLMOJMJJNIJIGHKPKJHJSKQHLNJPOLLJIIHIJJNKLKKJQNLSSOLRSSMSPMOSSKSNMLJMJNLLJJOSPNKMSLSNISMJJLMMSSOJPSQSKN.-+,<=B6666<3LJIQC@?DEEHLLQLJGHJJRHNSKMGLIMJHHFFFHDHHJILHPSLKKJRJOJMIQNSNJOKOSLSKQKRLJPKOMMNLMLSGBDFEEENNKMNSMSMSJJHJHMNNIMSMMINNIOSSHHFGGLJILJJSIKLLKLJSSJOMMJJILSNHONHLJHJMRJGQKKNRMKPMLJJPSLIHJNJNLMLKKFEDCDFGGGJIJJKPLMIK>8LMNIJJJHHJHHEGKKJMIIJMSSIRJJLNLFGFEDFFFGHIKIIGHHFGD@>61&
@893_2WVZPS_5
GGAATGTTCACAAATCATAGGCTTTTATTCACCTTACAATTCATAAATATCGTTATCGTGCTACTGGCGATACAAGTCTGAGCAATGGTTAGCAACTCCACGCTTCTTGCACCAATTTTCCGAAGAAAATCCTAAAACCAGATGGGAATTAATTTTTACCCACAGACCTCACCCACCTTTTTCAAGGCACAATCATTCAGATAGAAAAACATAATATTTACCTATAATACTTGTTTTACTCATTTGATTCCTCTTGGGCTACTATCGAATTCAACTTATCTTATAGTCATGTTTCCACGACATCATGAGGAACTAACTTATTTGGTATTACCAAGGGCTTATACAAGTTACCAATTTGTATATCTTCTTGGTTTCTTTTATCCTTTCGAGATAACGTCTATTGCGTTAGCGATAAGTCTTTCACACTACGTCTACTTATAAACTTGCACATCAGTTGAACTGTAAGATATTATTATATCTCTACTAACTCATCCTTCTTACGGGTGACTACCCAGTCATTATAGATTTTGTAGTAATTGTACTTAATTAAATGTATCCATTTAATCTTTCCTTCACATAACTCCTTTTGAGAGCACAACTAATTCCTTGCACTGTTGATTAGACAGTCTACACAAGGCTATGTCTATAAACATTCCA
+
ONLNKPSLOSNOSQRSSOMSJJMJQSRSNSNLLSSMJLJKSNOOKPJOOKSKOSNIKSNSJSMIMONMJNLLNLLLQMLLPSSNQSSSPLMOIKSMSSKLIPLPSOPSSSOJLLSIKKCCB?@@GJSSNSOMLJOKKSMIHOSISSSNSOQOJSNSLSSSOMKSHKJOSNLLSQKSLSMQNMSSSKOMOSOOKSOSSJSSLSOMILNSKNSSJNSNPSLMSQSSJLSSSNMMJJRSQJSPSMSKOKLQJLSSQLSSSLKSOMMOLD/////CBDFGGFHJSJKSLHIPHMINMKMLJKKOSMKMONKPLSMOKMQOSNSMEEEABKOKRGHMFCFOGHJKIJIMLOMMSMRSNNNNSSSSSLKJLJKMSGHEJIFGFBBAB@CABKPKSLSKQNSLKONSSONQKSSLPQKSQKLPMOQMSNSKSJKJOSMLOPMMNJKLNKKSIOMSSLNSNKSJKNSLIMLMSSNSSOSPSQPKSMMQSMINLIKIHFHGGEFFBBBBDLQKSKMHGHHHJJHISSJSONHPIILSKOSJQJILOOLJLHHIHGPOISISGLGHDHFJLK;;:----.611556DGHHMKKJIQMQGSKLKOLLFEEKIIMPHJQOIJIMQQSLPPONLIJFHIILJHGIIIJIGGKEGGKGFDF@AAA877..+
@894_2WVZPS_5
GGAATGTTCACAAATCATAGGCTTTTTACCTTACAACATTCATAAATATCGTTATCGTGCTACTGGCGATACAAGTCTGAGCAATGGTTAGCAACTCCACGCTTCTTGCACCAATTTTCCGAAGAAAATCCAAAACCAGATGGGAATTAATTTTTACCCACAGACCTCACCCACCTTTTTCAAGGCACAATCATTCAGATAGAAAAAGGTGGGTGAGGTCTGTGGGTAAAAATTAATTCCAGTCTGGTTTTGGATTTTCTTCGGAAAATTGGTGCAAGAAGCGTGGAGTTGCTCACCCGTTGCTACCGGTTTTTATCGCCAGTAGCACGATAACGATATTTATGAATGTTGTAAGGTAAAAAGCCTATGATTTGTGAACATTCCA
+
IHKKLQJSOJSB;50HONIKIIMNKKOOILMSKMGLKMINKHJILKLLSLRJLGSEEDDDHHHGKIHEEEEGLSKSJMHKJJINSIIIJKOOJLSNMMSLSSOKJOSMHKHKG@A@BB;93337CMINIJOIIJJLNMJKIILJNOSSOJHJKSSSQJLGISLKGKGHCFPLNMSHFLSMSMIKHNFKJGGHHGGKGIIJIGGNSSNROJ:9999IIIHGKFGCC@<<@@CEFC<=><7-''(((*8>@EC==<;:=>977,)((('%&%$$$$$$###$$&+//01100(''&&'(('''&%%%%''()+./003579:::BAACA@33333A===;?CBBB@@AA@AABAAABA@>=>AGFEBDCC?9655544433..-+**
@895_2WVZPS_5
GGAATGTTCACAAATCATAGGCTTTTATTCACCTTACAATTTCATAAATATCGTTATCGTGCTACTGGCGATACAAGTCTGAGCAATGGTTAGCAACTCCACGCTTCTTGCACCAATTTTCCGAAGAAAATCCAAAACCAGATGGGAATTAATTTTTACCCACAGACCTCACCCACCTTTCAAGGCACAATCATTCAGATAGAAAAAACATAATATTTACCTATAATACTTGTTTTACTCATTTGATTCCTCTTGGGCTACTATCGAATTCAACTTATCTTATAGTCATGTTTCCACGACATCATGAGGAACTAACTTTTTGGTATTACCAAGGGCTTATACAAGTTACCAATTTGTATATCTTCTTGGTTTCTTTTATCCTTTCGAGATAACGTCTATTGCGTTAGCAATAGTATTTTCACACTACGTCTACTTATAAACTTGCACATCAGTTGAACTGTAAGATATTATTATATCTCTACTAACTCATCCTTCTTACGGGTGACTTACCCAGTCATTATAGATTTTGTAGTAATTGTACTTAATGTATCCATTTAATCTTTCCTTCACATAACTCCTTTTGAGAGCACAACTAATTCCTTGCACTGTTGATTAGACAGTGCAAGGAATTAGTTGTGCTCTCAAAAGGAGTTATGTGAAGGAAAGATTAAATGGATACATTAAGTACAATTACTACAAAATCTATAATGACTGGGTAAGTCACCCGTAAGAAGGATGAGTTAGTAGAGATATAATAATATCTTATTCATGTGCAAGTTTATAACAAGACGTAGTGAAAGACTTATCGCTAACGCAATAGACGTTATCTCGAAAGGATAAAAGAAACCAAGAAGATATACAAATTGGTAACTTGTATAAGCCCTTGGTAATACCAAAAAGTTAGTTCCTCATGATGTCGTGGAAACATGACTATAAGATAAGTTGAATTCGATAGTAGCCGAGAAATCAAATGAGTCAACGACCTTATAGGTAAATATTATGTTTTTTCTATCTGAATAGTTGTGCCTTGAAAGGTGGGGGTAGGTCTGTGGGTAAAAATTAATTCCATCTGGTTTTGGATTTTCTTCGGAAAATTGGTGCAAGAACGTGGAGTTGTAACCATTGCTCAGACTTGAGTAGCACGATAACGATATTTATGAAATTGTAAGGTGAATAAAAGCCTATGATTTGTGAACATTCCA
+
KMKHQKSSHHFGJHHQJPSOJNKLNSSIOPSHSQLNOLKKPMPOSKOMPSSKHRLJOSRIMSSSMJJSIMIJISMSHJGKIMHJKLKMJSKOKSLKSKJFB@@CDDCFRLLSKKKLPLSMKSSKLISKSPOMJJSSLQONQSSJJIIOLSFDE54445>GJGMLJPHIINQKSMSSOGIQHJMNSNJLKSJLSINKQMJGJGNOMNSNSKJONJKQSJOSSSPMNOJOKPLJSMSSNSSLFMMLKMSMNNSLMSPOSLSNJHIOLLKNSSKJISKJJMMSLOKILJMOOJLPOMQMNQQSLONJSPKLLIJJOPMKOLMSOLHSMOLJOLMRJSLKQJMOOKOLJQOJHSSKSNKKSQSMJKKNSMSGLHGGEFCEF?FIIOHJNLKJQOMMMJNJGMMSSMA@:545/.../.-///25<EGGIJIGHJIMLKKIMIGHJHIRGIHJIJJONJJROKLLSOSNSJPJNKLOIIIFJHIGHIEJHGL<96779@<<='%%&'(-.---++//.2:?BCGIOJKHLJJLMLMSIIHLSLRKJHJHRQHMGJEFA@HB;;EEJINKJGIJGJHLGILJNNSSSSPPJKIILHJOMKHSMSLJMKFGHINMKNOKOLHGLIJSIPSMNF@@AFCC=@?33EEFDD><<<3377655457;=>?987777910++1:;>?AABBDCBBBBCCBEBBB?CDD>>==80//0177;=>?@EEC@?=>?BCDB??998999:@C??>=====??=<<:::98875445430,+,&&&&'.//2334221-*'''()*./-,--03879999;::666@A?>??CGBDDDCBCAB>>>>?EEEGFFHGEIHEEFB>@<;<<;<CCBCEDFFHID<<8511112?AACBEFEGJFJFDBBAB@=ABGPEFGDEDDBBABBCBBBBA?;;::;?@@ABA@??>??ACBB?<99965555410002433487886/000-----//.'''&%$$$$%)*2222222222223455377=52223;;:::((''''488<<=:887552+).*&$$$$&'(-2664555677766761101/...04330///010+**)*,349::91..((''',-)((&(('&&%%&)+01244566666320,&%%%'''''((,,56676687+254777765222366===;99==>=?@A?@??>????><>@A543
@896_2WVZPS_5
GGAATGTTCACAAATCATAGGCTTTTATTCACCTTACAAATTTATAAATATCGTTATCGTGCTACTGGCGATACAAGTCTGAGCAATGGTTAGCAACTCCACGCTTCTTGCACCAATTTTCCGAAGAAAATCCAAAACCAGATGGGAATTAATTTTTACCCACAGACCTCACCCACCTTTTTCAAGGCACAATCATTCAGATAGAAAAACATAATATTTACCTATAATACTTGTTTTACATTTTGATTCCTCTTGGGCTACTATCGAATTCAACTTATCTTATAGTCATGTTTCCACGGCATCATGAGGAACTAACTTTGGTATTACCAAGGGGGATATCTTCTTGGTTTCTTTTATCCTTTCGAGATAACGTCTTGCGTTAGCGATAAGTCTTTCACACTACGTCTACTTATAAACTTGCACATCAGTTGAACTGTAAGATATTATTATATCTCTACTAACTCATCCTTCTTACGGGTGACTTACCCAGTCATTATAGATTTTGTAGTAATTGTACTTAATTAAATGTATCCATTTAATCTTTCCTTCACATAACTCCTTTTGAGAGCACAACTAATTCCTTGCACTGTTGATTAGACAGTCATACACAAGGCTATGTCTATAAACATTCCA
+
KSKNHKONDCCBDDDLJJLOSIOJSSMSSSLSILIJJHJOSSOSMQHMQLSHFJHHJIEEFFSSMNKLSKSIHSLSLLIQMQSSIMMSKRKMMSKSIORSOSPJLMHGKSJSPLNKIOOEJKHGJOSJNSSRJFFJSJJHGHPJLLPROMLHOJLPL65883=2.((')388>>=?KBBILPJSLPMOSSKSOKJHIHINPKIJSKLISSKSOOSOOLSMKONNMNQSSKQSQLJSKRJSJSSMNIHMSSMQJK==BBSIIGJGKJHLJJKLLNMSLLHLJJMNSOJLMJLNMRSNNKJLKLPLMLSNLJSRMKKJSMSPMSMSSMIQE@??@KOHKFIFF??>B77;;<JLIKB=EGFIIS=<<<=MOPPSJJIKKLQSHKJLSKSKNSKL:555ONLKIB@:;IMKOJKJGJLJIJLSFHINJLNKNPKIHSJJSLKSSSOKSSKJSSOSSSIILKLPKJJIMNHLJIKLICCNPMJOPSPIJHLLSSJJKPSLMIJKNLLSNPMKIKKILSLOOPORNKJNKSSSSSSSJHLIMEFFFNIIIJGFISJLSOSJLNOJJPNJOSSSSISNJNJJKSSQNOQJJSSJSSKMORLGGEHEFRJLSIHMKGJKGFGDJFHA?===BBDHGB::7
@897_2WVZPS_5
GGAATGTTCACAAATCATAGGCTTTTATTCACCTTACAATTCATAAATATCGTTATCGTGCTACTGGCGATACAAATCTGAGCAATGGTTAGCAACTCCACGCCTCTTGCACCAATTTTCCGAAGAAAATCCTAAACCAGATGGGAATTAATTTTTACCCACAGACCTCACCCACCTTTTTCAAGGCACAATCATTCAGATAGAAAAACATAATATTTACCTATAATACTTGTTTTACTCTTTTGATTCCTCTTGGGCTACTATCGAATTCAAACTTATCTTATAGTCATGTTTCCACGACATCATGAGGAACTAACTTATTTGGTATTACCAAGGGCTTATACAAGTTACCAATTTGTATATCTTCTTGGTTTCTTTTATCCTTTTAAGATAACGTCTATTGCGTTAGCGATAAGTCTTTCACACTACGTCTACTTATAAACTTGCACATCAGTTGAACTGTAAGATATTATTATATCTCTACTAACTCATCCTTCTTACGGGTGACTTACCCAGTCATTATAGATTTTGTAGTAATTGTACTTAATTAAATGTATCCATTTAATCTTTCCTTCACATAACTCCTTTTGAGAGCACAACTAATTCCTTGCACTGTTGATTAGACAGTCATACACAAGGCTATGTCTATAAACATTCCA
+
SKSLSKRQMMRMSONOSKLGLFIKOJKSKPSSSSLNIKPLKNHSJJPSQOPSMOSSQSPKOHFEFFHSFFHHGOSOSLMOOLROSSIHGFELJHHHKDD?><;+(((*346FK;:::;/0A>>FKQSSPKNKNOSOONJNQLJSMNMPOSMSSOSSSSBE3GH986876:;IH==>=4/IEDSSSQMKSOKLOPHILRSLSJHGLGSMSOSMMOJLMSNSKSNMOPJMGOLGSRSMOHKKLSJOENKCHHI@@@@@BBGOIFHFA>?>?EPMSMSNSKJIFFFHJLJIKIIJNLOMMJJOQKRMSSSNSMSOMSRMPONIJLROSNMHNOJPKSLRSSLISLLLSKKSKOSSSLSMNSPSSJSNMLKIJ1000>1@8;;7>JNLMNOOIKSPOPQNSJPLSRKPKQMKIQHLNKSSSJDCCCSMLQKNMSQJOKINSSLNOQLSSSNMSNSSOKMRSSSLSQJLEOLPLJGJNMRSQKSKMRIOSMKSSQKRKPSSJJIFEINKKSJEKJ?AA</>>@BCKMMKJHKLLLMSMIOLJPJGHG<9999MLJIMOKSJKHMOKMLKMNNNMSKGCB>?AGHFHHKSLSSLLKKNJOLILRLKJMIKMMQNLKSORIMOOMSLSLJIMHLIHPQQJKSJHIILGHGHJGFGFFIHRFHIGJG
@898_2WVZPS_5
GGAATGTTTATAGACATAGCCTTGTGTAGACTGTCTAATCAACAGTGCAAGGAATTAGTTGTGCTCTCAAAAGGAGTTATGTGAAGGAAAGATTAAATGGATACATTTAATTAAGTACAATTACTACAAAATCTATAATGACTGGGTAAGTCACCCGTAAGAAGGATGA
+
;:::99::;::9767767788899:;;9877889998889:9999:;;:::::;<;<;9::;<=<<<=>>>==;;;;;===>==;;;;;><<<<<;;;;99888:;=>?==<;:98889;<===<::;;<>>>==::9:::<=>??===<<====:9999<=>=<;;;<
@899_2WVZPS_5
GGAATGTTCACCAAATCATAGGCCTTTATTCACCTTACAACATTCATAAATATCGTTATCGTGCTACTGGCGATACAAGTCTGAGCAATGGTTAGCAACTCCACGCTTCTTGCACCAATTTTCCGAAGAAAATCCAAAACCAGATGGGAATTAATTTTTACCCACAGACCTACTCACCCACCTTTTTCAAGGCACAATCATTCAGAGAGAAAAACATAATATTTACTTATAATACTTGTTTTACTCATTTGATTCCTCTTGGGCTACTATCGAATTCAACTTATCTTATAGTCATGTTTCCACGACATCATGAGGAACTAACTTTTTTGGTATTACCAAGGGCTTATACAAGTTACCAATTTGTATATCTTCTTGGTTTCTTTTATCCTTTCGAGATAACGTCTTGCGTTAGCGATAAGTCTTTCACACTACGTCTACTTATAAACTTGCACATCAGTTGAACTGTAAGATATTATTATATCTCTACTAACTCATCCTTCTTACGGGTGACTTACCCAGTCATTATAGATTTTGTAGTAATTGTACTTAATTAAATGTATCCATTTAATTAAGTACAATTACTACAAAATCTATAATGACTGGGTAAGTCACCCATTAAGAAGGATGAGTTAGTAGAGATATAATAATATCTTACAGTTCAACTGATGTGCAAGTTTATAAGTAGACGTAGTGTGAAAGACTTATCGCTAACGCAAGACGTTATCTCGAAAGGATAAAAGAAACCAAGAAGATATACAAATTGGTAACTTGTATAAGCCCTTGGTAATACCCCAAAAAAGTTAGTTCCTCATGATGTCGTGGAAACATGACTACAAGATAAGTTGAATTCCTGCAAGAGGAATCAAATGAGTAAAACAAGTATTATAAGTAAATATTATGTTTTTCTCTGAATGATTGTGCCTTGAAAAAGGTGGGTGAGGTCTGTGGGTAAAAATTAATTCCCCTCTGGTTTTGGATTCTCTTCGGAGAAATTGGTGCAAGAAGCGTCTGCTAACCATTGCTCAGACTTGTATCGCCAGTAGCACGATAACGATATTTATGAATGTTGTAAGGTGAATAAAAGCCTATGATTTGGTGAACATTCCA
+
KSMSSSRLJKSRJSSKLBC.+++**,2,7<>BERHPIHILHHIHGJKFGEEGM76667>88888>=97778EGIEIMKLPLJCA@@FJHLIRKKNLOLMSMMMSNLMKKSOMSOOMKKSOSPMSNSSOQPSROPKHHSNMHPDSSHSNSRRKNSJIOSIBCIS?J=5...10--,-5>B?DHFF@SSJKJSNNLSKJJIKSSMIFDEDEISPJOKJSHPFEFEA5/(()./GFDHJQHIOSJNSMONLOIHIS>::77>?ABKSSLSSOSAAAAASHJOJKJSMLPKFHFFLKQSMSJMMRGFEHFJSNLSMSSMSSOSPSKLJMSLSQSSSSNSLMLKQSMJPJKIKSKOOSSRMMSMSLOJOKHHIGHHHJKDDSQMLHEFHBKSJPNSIPQMLMNPLMNJSNQMISSSSSKSLJILSNSLSSMOPSNKSIJKMIQSLOSNSORJKLQJHJHHKNSLNSSNSKSNJMMSIHQPSOSLJIISQQKOMSLSMOLSKJRSNNLKSIIMLKSLSSLSKLKNPMLKJMMIPISKNNROPPLMKSSKSNFFEEEJJKMLQHHMNJGHKNPOLJLLOHHIJJHSNKFDCCAEEGIHGCA>==ADEDCDAB@>==:995.(()('(+-:;BE>====@AGCDEGHHHEA@AAEEEGFFIIPNHKIEBCABDEEDEFGGEEGEDBECAAA@ACDDEFBFEHJHGIFJEDA>?@>?????==<=>DEACDCFGIEEEGGFGFGFEGEDJJKDDA>BDEEFFGH?ABBBBB@;AAA@BCDDBAA@@@@A@>411004,++***/9@CDBA@@@??;997540++++*)))))+,,,-,,,+'&&&&&210//021332/.-++,--00322211456;>>>>EGIFCCCBAAAAABABBBEF;GAA?@@BCGDE1++>>@ABCDEEEHEGFFGE@CFLNLJHHHB=>EGFGEGHJGGEB@>>>?>=1...--*'&&%%)3<<<44344'',,,6443*((.(0.01/.---.0/+((''((())-5:99889878;<<<99<<9443112/,++**,-/00'%%%&*,(*18:;:<<<<<<=>@ACBCCCCCB@>?>?=<<<<:888766444101
@900_2WVZPS_5
GGAATGTTCACAAAATCATAGGCTTTTATTCACCTTACAACATTCATAAATATCGTTATCGTGCTACTGGCGATACAAGTCTGAGCAATGGTTAGCAACTCCACGCTTCTTGCACCAATTTTCCGAAGGAAATCCAAACCAGATGGGAATTAATTTTTACCCACAGACCTCACCCACCTTTTTCAAGGCACAATCATTCAGATAGAAAAACAAAATTATTTACCTATAATACTTGTTTTTCTATCTGAATGATTGTGCCTTGAAAAAGGTGGGTGAGGTCTGTGGTAAAAATTAATTCCAGTATCATTTGGATTTCCTTCGGAAAATTCATGTTGCACGTAGAGGTGCTAACCATTGCTCGTTTTTGTATCGCCAGTAAACGATATTTATGAATGTTGTAAGGTGAATAAAAGCCTATGATTTGTGAACATTTTTCCA
+
HGHSLIMDA@@>B79.GFKJMNGHGQIGMDHKJLJEDFCPKKSLLIJIMMSMQKJHJHSFGFGGQLHMJISGGIGIRSJNLQJPMNJOSJSSIHGGGJSSOSOJIJIJIRSGDBBABBBIMSLJB@@CGEKGFKPHGSIMJMQLGFFJFHLDDB>;9868:;9;8333494333316A<<=<;;BFEHOJKHJIGHKLLGIJLJGILLJJMDEJMNSOLLKHNIIKHIJIG=====IMLSNSHEEEEEHSNIIJLMKHGEGDADFHMJIIGIGEJEEAA<:96+*&%('&&&&'''((*+('''&('''&('''5669:::::65322*''$$$$$$%%((*)(('&%'()),,.0,+,)%$$$$%%-//0*))('(&$$$%&&(./2469:;<<????==<=>>??@>=;:655544(&%%'&(&&&)//12223:>
@901_2WVZPS_5
GGAATGTTCACAAATCATAGGCTTTTATTCACCTTACAACATTCATAAATATCGTTCGTGCTACTGGCGATACAAGTCTGAGCAATGGTTAGCAACTCCACGCTTCTTGCACCAATTTTCCGAAGAAAATCCAAAACCAGATGGGAATTAATTTTTACCCACAGACCTCACCCACCTTTTTTCAAGGCACAATCATTCAGAGAGAAAAAAAAATATTACCTATAATACTTGTTTTACTCATTTGATTCCTCTTGGGCTACTGAATTCAACTTATCTTATAGTCATGTTTCCACGACATCATGAGGAACTAACTTTGGGTATTACCAGGGGCTTATACAAGTTACCAATTTGTATATCTTCTTCATTTCTATCCTTTCGAGATAACGTCTATTGCGTTAGCGATAAGTCTTTCACACTACGTCTACTTATAAACTTGCACATCAGTTGAACTGTAAGATATTATTATATCTCTACTAACTCATCCTTCTTACGGGTGACTTACCCAGTCATTATAGATTTTGTAGTAATTGTACTTAATTAAATGTATCCATTTAATCTTTCCTTCACATAACTCCTTTTGAGAGCACAACTAATTCCTTGCATGTTGATTAGACAGTGCAAGGAATTAGTTGTGCTCTCAAAGGATGATGTGAAGGAAAGATTAAATGGATACATTTAATTAAGTACAATTACTACAAAATCTACTTGGGTAAGTCACCCGTAAGAAGGATGAGTTAGTAGAGATATAATAATATCTTACAGTTCAACTGATGTGCAAGTTTATAAGTAGACGTAGTGTGAAAGACTTATGGCTAACGCAATAGACGTTATCTCGAAAGGATAAAAGAAAGTTCAAGATATACAAGAAATTGGTAACTTGTATAAGCCCCTCGTAATACCCAAAATTTAGTCCTCATGATGTCGTGGAAACATGACTATAAGATAAGTAAATTCAATAGTAGCCAAGAGAAATCAAATGAGTAAAACAAGTATTATAGGTAAATATTTTTTACTCTCTGAATGATTGTGCCTTGAAAAAGGTGGGTGAGGTCTGTGGGTAAAAATTAATTCCATGTGGTTTTGGATTTTCTTCGGAAAATTGGTGCAAGACGTAGAAGTGTAAGCCATTACTCAGACTTGTAAGGTAGCACGAACGATATTTATGAATGTTGTGAGGTTGAAATAAAAGCCTATGATTTGTGAACATTCCAGCTGCTGACAACAGTATGGCAACCGTATTAACTTTCAC
+
=<;;;<>=:;<443,444/.//24<A3;<75554744688;=;789CEEDEGA?>>><=<<<@@@A?=:::;;@A?????@??9999;?>=>>:99978883333)(((),--..779?;?:998:643313333989/,,,,-129228::<<??>9<:29755556>>?A>::;;<921;211146;;888:0////-++-.110/3ACA;9210--03342423;<;754442332235625>=77778<66767110(()+,555<;:8767767:<<?@ABBEEDGD?<<<<?DDEFFDCCCCED@7//.++>@BCC?>;65678@ABCEA@?>?DE@@CFDHKJGFHEFFBAA?>?1----'''''=>??76767ABBC??666*****9:9:A9999:CCBBAAAFHFCDC@==<<>BBDCEGFFFFGEEDCDDEDCDC?@@@@EG@888889CDCHHGHKFGDCCCCDDDDDDDFEHIHFGDB<<<<>IGEDBBACBCBCCCDDGHHEGEERKJFFDFIJM====34445HKINLKOMIJGDEGHACSSSKOFE?>44ECCBFCCAA@EE>6HHQKIRJFDFFFIOGEDGIAA=++++-++)'(((*+-+++,,2/..-,,,-..777650//0//-*&$$%&(+,029;=?AB@54545>==;<>>?D=EGHKB@>==>?AA>;;;:9<>=?1/+*)'$%')4<<<998861312154337><<<<86455><;AAA?=999>??>86777RLGF400001A@@@@A<;:::/((65566888886771/..//0665534.-...:6668=>4100+****+*)((..6;<:34468322..-+)))*2++++**(()*,?>???>;=.--,+*+***.+(&&&&'-(''&%&))(.-+,.*))())).2784+++/0233774444562((((.--,&&&'/2345567520/,,,*---000/0012;;:9:::60/--,--224:999:::81/(..1---))++,6:=>:;;;;;=8554557:@@B@;<;::;:;=;:::9=63245CFGDC>DB94/4,,,,-=CC=<78893*****ABFDDEE8761.5468843*)))))(((''()'(*'''%$$$$()''%$$$%##&''&***()))(*(''&'(((,)%%%%%--1--.+(-8886:::0/'&&&&''%%&(&*($$$%%%&('''&%%&'))))&%%&&$##""##$%'*,*&&&
@902_2WVZPS_5
GGAATGTTTATAGACATAGCCTTGTGTAGACTGTCTAATCAACAGTGCAAGGAATTAGTTGTGCTCTCAAAAGGAGTTATGTGAAGGAAAGATTAAATGGATACATTTAATTAAGTACAATTACTACAAAATCTCTAACGACTGGGTAAGTCACCCGTAAGAAGGATGAGTTAGTAGAGATATAATAATATCTTACAGTTGAGA
+
99988777875544454545577777655556777655444445556656655556654556788889;;;::7654454567778899;987665676565456688:98866655566665665565576666554-,,,,577544434455422224774333457666644444556344445455678888765('&%
@903_2WVZPS_5
CTACTATCGAATTCAACTTATCTTATAGTCATGTTTTCCACGACATCATGAGGAACTAACTTATTTGGTATTACCAAGGGCTTATACAAGTTACCAATTTGTATATCTTCTTGGTTTCTTTTTATCCTTTCGAGATAACGTCTATTGCGTTAGCGATAAGTCTTTCACACTACGTCTACTTATAAACTTGCACATCAGTTTGAACTGTAAGATATTATTATATCTCTACTAACTCATCCTTCTTACGGGTGACTTACCCAGTCATTATAGATTTTGTAGTAAATTTGTATTTAATTAAATGTATCCATTTAATCTTTCCTTCACATAACTCCTTTTGAGAGCACAACTAATTCCTTGCACTGTTGATTAGACAGTGCAAGGAATTAGTTGTGCTCTCAAAAGGAGTTATGTGAAGGAAAGATTAAATGGATACATTTAATTAAGTACAATTACTACAAAATCTATAATGACTGGGTTAGTCACCCGTAAGAAGGATGAGTTAGTAGAGATATAATAATATCTTACAGTTCAAACTGATGTGCAAGTTTATAACGTAGTGTGAAAGACTTATCGCTAACGCAATAGACGTTATCTCGAAAGGATAAAAGAAACCAAGAAGATATACAAATTGGTAACTTGTATAAGCCCTTGGTAATACCAAATAAGTTAGTTCCTCATGATGTCGTGGAAAACATGACTATAAGATAAGTTGAATTCGATAGTAGAGGTGCTAAGAATTAGCAATGGTTCTAACCTTAGCAATACATT
+
EHFJPORSSKQJIMRKLMKJLMJKJLHGGKOSHPKSOLSLIHJMMOOKSRMNOLSNJOKLNSSQLQOQPSSSMRNSPPSLIGFDEFLSJLRQJMIKIJONSOSLJSSPLO<;55889<?>=??>CGHHHNKOSKLIJMLLPPMSNISSIJKJQSLORLJJSIIIHISSJKJJIIIJOLSJJMNLNMKSSSIPNLSJMPSKNLROPJLSSLKSMSSMMKJMLSJKSSHHJOLJJINLSNSOKNSLPSE?===9983234@?DEHGESNLMELSJKNIP111-*+'((&&)**...9DFHLGJMLMLPGJISGSQKSSONLLRJSJNNSMLMMQSNSSMILSLSMSKMQKNKOMKMDJOKLSNSSSISSNKHJHIHSJMHHGDEGIKEAGGDFIIIHGDBFDDDHHEBA???B@ABCAFDEEEGFFCDEBCBEEFHOKJFFEEBCBEDEDDDECDDCB@@A<;><:9545100/,---,''&&&'(''((*+.///:@?>>>=:;;989;;75576<72/-,+++*+7;;;::::::;>?ABABAA?=<:750///189:;<?ABB7655744;==>??=;;211//34555:;11119;=>@=<<<<88>?AAC:;BAA??>305>:999?BBBBCCEDEEBBBCBAB>=>=>@AC?@AB@@@@@B=>>88;:999:98669752(((&%%'++**&'''')(('()*-.,.//099977778:998742332)(&%$$$#$$%%'**''''')*777655/..)'%%$
@904_2WVZPS_5
GGAATGTTTATAGACATAGCCTTGTGTATGACTGTCTAATCAACAGTGCAAGGAATTAGTTGTGCTCTCAAAAGGAGTTATGTGAAGGAAAGATTAAATGGATACATTTAATTAAGTACAATTACTACAAAATCTATAATGACTGGGGTTCACCCGTAAGAAGGATGAGTTAGTAGAGATATAATAATATCTTACAGTTCAACTGATGTGCAAGTTTATAAGTAGACGTAGTGTGAAAGACTTATCGCTAACGCAATAGACGTTATCTCGAAAGGATAAAAGAAACCAAGAAGATATACAAATTGGTAACTTGTATAAGCCCTTGGTAATACCAAATAAGTTAGTTCCTCATGATGTCGTGGAAACATGACTATAAGATAAGTTGAATTCGATAGTAGCCCAAGAGGAATCATTGAGTAAAACAAGTATTATAGGTAAATATTATGTTTTTCTATCTGAATGATTGTGCCTTGAAAAAGGTGGGTGAGGTCTGTGGGTAAAAATTAATCCCCATCTGGTTTTGGATTTTCTTCGGAAAATTGGTGCAAGAAGCGTGGAGTTGCTAACCATTGCTCAGACTTGTATCGCCAGTAGCACGATAACGATATTTATGAATGTTGTAAGGTGAATAAAAGCCTATGATTTGTGAACATTCCA
+
MIISSILNKHKLISJKLSSSLPROHOMNSKLLMONLSRRLLHMMKOKLSJSHFQKLNLMISRKNSSSSJHHRJMKKPIJSSLSLONMIIISNPSPKJLLKSOJMRMLSSPSSRLOIKLJILMSNMKJSMPLSMMSNSLQLKKISIKJOSSLLNLKIMFGJLKQJSSKSLJJKIPQSJRSSSLJPLSPSSSLJLKSJKSPMOSJJLQQNLSSMSHJSNKLJS@SNNIIIHIRKQNNSSNSSLKSSIJHKJJNKJIHHIKIJSHIHISORSSPSMSPOMLMSSNHGHDCEDDJMJSINSSSSPSSSROOLLNSMSSSKSSPRLLOLQLMNIMJJSKQRKMORIQOOKSKSOISMQMHNSKLSPMSLQSNSQJJLLMRIKSLMNJSNLSSQSMPMNPSKKRLKSKOSMLKMLNKSSSHGFGFOSSLPIKHKNOSLKQKHRJKOSSSPJNSSSSSRLOSKSJOSMSLQMJLQJJJSBAGHKMSNKOOLKNPSJJA>?@<?>5CCDDJSHMMNMQIOMOMILSPOKSLSJKHJOSSLGGHMSQJNOGHIEFE@=ESIGEGGLLKQKLKJSHLMFB=-------->A>????CEEEKHFKL?:8HIHKJHFIHSSKLLOJJIOIRMKLKHHHIIJLGOKKSJKSKJIRJIMKSMKMPQJLFEE
@905_2WVZPS_5
GGAATGTTCACAAATCATAGGCTTTTATCACCTTACAATTCATAAATATCGTTATCGTGCTACTGGCGATACAAGTCTGAGCAATGGTTAGCAACTCCACGCTTCTTGCACCAATTTTCCGAAGAAAATCCAAAACCAGATGGGAATTAATTTTTACCCACAGACCTCACCCACCTTTCAAGGCACAATCATTCAGATAGAAAAACATAATATTTACCTATAATACTTGTTTCACTCATTTGAATCCTCTTGGGCTACTATCCAATTCAACTTATCTTATAGTCATGTTTCCACGACATCATGAGGAACTAACTTTGGTATTACCAAGGGGGTTATACAAGTTACCAATTCGTATATCTTCTTGGTTTCTTTTTATCCTTTCGAGATAACGTCTATTGCGTTAGCGATAAGTCTTTCACACTACGTCTACTTATAAACTTGCACATCAGTTGAACTGTAAGATATTATTATATCTCTAACTAAGTTTTCTTACGGGTGAGTTAGTAGAGATATAATAATATCTTACAGTTCAACTGATGTGCAAGTTTATAAGTAGACGTAGTGTGAAAGACTTATCGCTAAAGCAATAGAGTTATCTCGAAAGGATAAAAGAAACCAAGAAGATATACGAATTGGTAACTTGTATAACCCCCTTGGTAAATTTTGAAGTAGATGTCGTGGAAACATGACTATAAGATAAGTTGAATTCGATAGTAGCCCAAGAGGATTCAAATGAGTAAAACAAGTATTATAGGTAAATATTATGTTTTTCTATCTGAATGATTGTGCCTTGAAAGGTGGGTGAGGTCTGTGGGTAAAAATTAATTCCCATCTGGTTTTGGATTTTCTTCGGAAAATTGGTGCAAGAAGCGTGGAGTTGCTAACCATTGCTACAACTTGTATCGCCAGTAGCACGATAACGATATTTATGAATTGTAAGGTGATAAAAGCCTATGATTTGTGAACATTCCA
+
LLMQMSLSSKSSMMGSMSPLLHLHHKIKKOPKMLSMKSFEKMJLSOSSSRSSMMPHHHJJPPLLIQNLGMGJOOMRQSIQQILJJOOSKNPHMIPMRLGKCBBBACG@@KNJRJHJS:HS<<EFB75424BEFGKHIIGOSISIHKSKNPIEEDDFLJLLHIEBCCBCIHHHBIIGHH@BCDKSSLILIA><<;<BFLHGOKIRPLJISSKKLPOMOKKPSLSNMKILCG?D-----::?@;BBACQSOJSEESLMJIIKH@1,---EFFHGGFHJMSQIHGKMLNIJKSSSKIJHNINNLSKPKSJOKHPLIPSSKNSJOKIMB?@A@EGLLKJSJLKKKQSLNILHKQKNSHHGHHHLLJS@@@@AB=<=;74456BBDCHLGIKJIHIGJIKSKLLMIBPSSSISJKHHHC??>FIKHLSGGIGIIHGHIHHGKKIHLSMJJKHJHGIHJSIKIIJLSJIEEDFKJGA=><;5,*)./+'&%%%&''+,-5?@BEDEGIFEFCCCEGEHHFDEDEDDDDEEEFGFFHEFHFIHGFFFDD?AAAA?;;;::9533335;;;;;<ACBB@86522210/)('&&&''%###"#"##$&&&(*5:;;;<>@BCNFDDA=@@@ABDDCA@==>?@@BBAABBCAC?>=:333-'%$%(,,,'%%%$$%&'&$$##%)//1224?@@A@?@>????CDHFA?===<;:::855556789:<=<=<;778>>=>>???A>?>??CD752000035=???@@AABCB>==;;46655224DCCBBDCDDDFEFDDF@AB=;:954323@EDGGIKGJFID@?>?CCCBCDC;;:8;EDHEGEILIHEEEGI>==:9;:91.//*++*+033:><:;;;=>?=<<<<65))(((()-)'(()3799998?>>?DDDDCB<;;;;@A>?>=@CCDD@@ABBBCBABAA?AB?@EDEDBABC<==>?CD><;<=CCBCA
@906_2WVZPS_5
GGAATGTTCACAAATCATAGGCTTTTATTCACCTTACAACATTCATAAATATCGTTATCGTGCTACTGGCGATACAAGTCTGAGCAATGGTTAGCAACTCCACGCTTCTTGCACCAATTTTCCGAAGAAAATCCAAAACCAAATGGGAATTAATTTTTACCCCACAGACCTCACCCACCTTTTTCAAGGCTAAAATTTCAGAAGAAAAACATAATATTTTACCTATAATACTTGTTTTACTCATTTGATTCCTCTTGGGCTACTATCGAATTCAACTTATCTTATAGTCATGTTTCCACGACATCATGAGGAACTAACTTATTTGGTATTACCAAGGGCTTATACAAGTTACCAATTTGTATATCTTCTTGGTTTCTTTTATCCTTTTGAGATAACGTCTATTGCGTTAGCGATAAGTCTTTCACACTACGTCTACTTATAAACTTGCACATCAGTTGAACTGTAAGATATTATTATATCTCTACTAACTCATCCTTCTTACGGGTGACTTACCCAGTCATTATAGATTTTGTAGTAATTGTACTTAATTAAATGTATCCATTTAATCTTTCCTTCACATAACTCCTTTTGAGAGCACAACTAATTCCTTGCACTGTTGATTAGACAGTCATCAGAGCAGGGCTATGTCTATAAACATTCCA
+
EB>>?HLMJGS22223DCACCEGSKLFHGIJPGGFFIGGJLLNLJHKLNLLJKKKSLSLLKKMPLSSLKNOISIGIJKKHKLLOSKISJJKKILKPKHSPIIIGJHHKSOMMSKB@@@@M,47001AOKPSKMNJHLLOJGJNKMKSSSINJIIIKJKG=@G.+DLIEGFGGGHHEACDHEJKMHDDEGDFFDMSLHG/....>ACSSJLSSNMNKKMNSOSMIQOSSOMJLQKSLLSMSKMSMMRMKSLKSPKSKNJSHG****+7<=??DEDEGJKJKOIKKSSOQLOLKSOSMMKHJIGHMKRJJJSMRQJSNIIC*(((')233////0;;AGHIJKHSLSIHSOLFGNSLOSJQSSJLJLJKIJH??DCFEJDDECJMIKMNSDLKLPMRJOHSKPOKOSMRJLGO=====FIB>=<9@EDEFEGFKJMISSMSIJMJIJMJSHMHJJIISHHPQHMPGLOIKLNKOOSONONIQSMKJHKIGHSKJKKNMLLLKLQHFHMHKIISHIKMMLKLJSKKMJFFEBFJKOHIKKLJNSQMNKJILJKGHKILLPJKGLLHOKJSHSIBAA?>>>EFGHIGKKLMJLMHSMKKIJKNKKPKRJKKILKLMMHRSJQFGFIDCCDCDEA@@11,**)''(()0<BCD<:::;IGHIIHGGF
@907_2WVZPS_5
AATTAATTTTTACCCACAGACCTCACCCACCTTTTTCAAGGCACAATCATTCAGATAGAAAAACATAATATTTACCTATAATACTTGTTTTACTCATTTGATTCCTCTTGGGCTACTATCGAATTCAACTTATCTTATAGTCATGTTTCCACGACATCATGAGGAACTAACTTATTTGGTATTACCAAGGGCTTATACAAGTTACCAATTTGTATATCTTCTTCGTTTATTTTTATCCTTTCGAGATAACGTCTATTGCGTTAGCGATAAGTCTTTCACACTACGTCTACTTATAAACTTGCACATCAGTTGAACTGTAAGATATTTTCTATATCTCTACTAACTCATCCTTCTTACGGGTGACTTACCCATCATTATAGATTGTGTAGTAATTGTACTTAATTAAATGTATCCATTTAATCTTTCCTTCACATAACTCCTTTTGAGAGCACAACTAATTCCTTGCACTGTTGATTAGACAGTGCAAGGAATTTGAGTTGTCTCTCAAAAGGAGTTATGTGAAGGTTAAGAAATGGATACATTTAATTAAGTACAATTACTACACAATCTATAATGACTGGGTAATTCACCCATTAAGAAGGATGAGTTAGTAGAGATATAATAATATCTTACAGTTCAACTGATGTGCAAGTTTATAAGTAGACGTAATAACTTTATCGCTAACGCAATAGACGTTATCTCGAAAGGATAAAAGAAACCAAGAAGATATACAATTGGTAACTTGTATAAGCCCTTGGTAAATGTACAAATAGTTGAGTTTGGTAGTATCATGGAAACATGACTATAAGATAAGTTGAATTCGATAGTAGCCCAAGAGGAATCAAATGAGTAAAACAAGTATTATAGGTAAATACTATGTTTTTCTATCTGAATGATTGTGCCTTGAAAAAGGTGGGTGAGGTCTGTGGGTAAAAATTAATTAAGATAGCAACAAAAATAACAATCGTCTTAACCTTAGCGATACGT
+
KSSKOIHHMSSSISIFSIHGJGGEDDKIOSKSNLSSNPSSLMSMJLNSNQINISKLSNOJLQJLSJNNJJJJPKKSPNSKMNLLKMKSMOOKSJK@@@@FHLEFJKJJSCDQMJLNLLMJSSNJQMSJLSSHLKOHOSONQDEEGIHSJNLNJMJISONMKSOJSKSRLMPMIOOJLPLRPSLSKKSSKSNKLSQMOSSQPSSLJHLLRMLLSJNMQNIJH0,((*******,33@CDMJMJKNKISJOILKMSCBBBCHKHKJM?>?>87756410012GIHIHKNKKEEFFFJSLOLKHOLGGHC86776>=<<<<411,++*)('&''((445555;;;;;EEEECA@@==?>;76/-)))(()),0)./00BCD@???@BDDJKJSKSLSIKIGIIGGHLFGPHMJOGHINIJJIIKNKIIGBBA@@DEHHQLRKSOLJSSRNLSSPJIHKRIGHFKMJJHINLJSKLIGFHFLIHCDEEEA??:-,,,)&'('''('('(),-..1443222334432-,,,+('&')(-01259;;<:56863211//0578:?><;;<<<<;;<<<=<;:8765321/,)((&((&'(()+0011;@>>>>@??GDGE@==BD>>?>?B@AABCCCC@@@;899;;<<==>@ACDDC?<;989:32220/-,-/599:;89;<<<<<=222238:;::9942111026656755679::973/++*)'&&&&&'''''),..,,,,,012324333655200//((''%%%(**.))+('''(-+,,&&&%%$%&**+-,++++*)****+-.1233346544431000165665567:;<=<<<<====>?<<;<>DDA@===><::<>==>>>@>43333BBBFJC@???BAABCBACDDDFEDDDABEFHJIGD@@;44@@?A@?@?772-+,+,-'&&&'(%$%%$$$%%%&%$$##$###&&((&&&&***+13510/,,,,,(&
@908_2WVZPS_5
GGAATGTTTATAGACATAGCCTTGTGTATGACTGTCTAATCAACAGTGCAAGGAATTAGTTGTGCTCTCAAAAGGAGTTATGTGAAGGAAAGATTAAATGGATACATTTAATTAAGTACAATTACTACAAAATCTATAATGACTGGGTAAGTCACCCGTAGAAGGATGAGTTAGTAGAGATATAATAATATCTTACAGTTCAACTGATGTGCAAGTTTATAGTACGACGTCATGTGAAAGACTTATCGCTAACGCAATAGACGTTATCTCGAAAGGATAAAACCAAATAAGTTAGTTCCTCATGATGTCGTGGAAACATGACTATAAGATAAGTTGAATTCGATAGTAGCCCAAGAGGAATCAAATGAGTGAACAAAGTATATAAAAAAATTATTGTTTTTCTTGTCTGAATGATTAGCCTTGAAAAAGGTGGGTGAGGTCTGTGGGTAAAAATTAATTTCCATCTGGTTTTGGATTTTCTTCGGAAAATTGGTGCAAGAAGCGTGGAGTTGCTAACCATTGCTCAGACTTGTATCGCCAGTAGCACGATAACGATATTTATGAATGTTGTAAGGTGAATAAAAGCCTATGATTTGTGAACATTCCA
+
BBABBFNPLHJCAAABSLKGISPJJSSGJKRHIJSHJHJIHEDEEEFEFHSKLGGF98889CCBBBA?;<BFGFGDFFLPSJSIILGDCLIPNLEDDDFJSGGJJHIJMHHNG<87764**)))((((*@BBKJHHIGNOIILL@@@IISKNIDCD@99*)(((&'*+++++*)*))++7>CEEFGGJGLJDDCDEHOMLNHLGFLHMJSNGEEFFHPFC2)))0****6((()))CFEFFCC<<<<=AAADCEEEDDEEFECCG8877777???IHFEEMHEC<===>E=<<-((+**+11166?AC@?@AADRFCA?74++++,6346<<=BFEGSGGEAAA;;;:8889:GDEB;00000129,,++***23554587566==?PSQKKNONEBA@DH800**,,,12>FMHJJMJGKHDDFFLSSLLIIGJLJPIMINNKJKIG?@??IEF:985/,7+-444448:99=BDECA<=;88;GISPJNLFJFDB6'*=555@@FGIGNNOJHILLA==<;?>@DHGCFFFJKFEGGEGIB@@?@?EDDGHABA?CFNGIEFHFGMIIHLHIFHIIKJJIKLNIGFEFEHEGJ?RHIIKJMHIGF
@909_2WVZPS_5
GGAATGTTTATAGACATAGCCTTGTGTATGACTGTCTAATCAACAGTGCAAGGAATTAGTTGTGCTCTCAAAAGGAGTTATGTGAAGGAAAGATTAAATGGATACTAGTAAATTACTAGATTGCGATTACTACAAAATCTATAATGACTGGGTAAGTCACCCGTAAGAAGGATGAGTTAGTAGAGATATAATAATATCTTACAGTTCAACTGATGTGCAAGTTTATAAGTAGACGTAGTGTGAAAAACTTATCGCTAACGCAATAGACGTTATCTCGAAAGGATAAAAGAAACCAAGAAGATATACAAATTGGTAACTTGTATAAGCCCTTGGTAATACCAAATAAGTTAGTTCCTCATGATGTCGTGGAAACATGACTATAAGATAAGTTGAATTCGATAGTAGCCCAAGAGGAATCATGAGTAAAACAAGTATTATAGGTAAATATTATGTTTTTCTATCTGAATGATTGTGCCTTGAAAAAGGTGGGTGAGGTCTGTGGGTAAAAATTAATTCCCATCTGGTTTTGGATTTTCTTCGGAAATTGGTGCAAGAAGCGTGGAGTTGCTAACCATTGCTCAGACTTGTATCGCCAGTAGCACGATAACGATATTTATGAATGTTGTAAGGTGAAAAAAAGCCTATCATTTGTGAACATTCCA
+
DHKMNKSOIJLKJMIIINSMSINPLJJIKSHPOSIKLHIFFJGNLNIIGIJGAHHKHJJLMLLMKNKLIJRSSLJMHHNGHNOKSIGEFKSMJSHDED;...../-'''''()),..-***+&(,,,,)+,,,/559;;ECCDFGDCCE<;<<:;;;<H=CC6CDGKRKOJPNJGIGLMJLILSMKLSJJLKSJSSSONSLKMKIKLKSSKLQJJSRKKKLJLPOMJNJNKMMINLHNHONRMOMLOSSOOJHEEEEGJJIHIHSKOIJHIIRKMIHPKNLLSPJOSKNOLSSLSNMSSHOLOJDDEELGSSISJHOKMSLMIMQSOSJPMLKOLKGIMKHMSKMSPKKJKKOKIJSMGLMMNSONILSNMSSJS-----.GGGMGFJGGJJMPSOIGHIIIKLLMMPILSSSJOLSPKSNLPQJQKSNOLLHSJSLMPIKLJQKSJOSRNSMMPSSOLLRJSNLLHLISPQSSSKIKDFGJSMJPOLSMLMISMJGHFG??;9?DDEKSOJJHMEEHHGJHSLLKMSLSLIKKMOLRPNGMLKSNQMGGGIHHKMHHHKHMNNSLSKSIPHLOHNJIJHJLKJJMKJOJNGHFGJGLMNNJDCCCCEDCEDGLSMKGHHQJLMJIJGIHIGFJFIQSLSGJGHJ11111JGIKHGGJM>==
@910_2WVZPS_5
GGAATGTTCACAAATCATAGGCTTTTATTCACCTTACAACATTCATAAATATCGTTATCGTGCTACTGGCGATACAAGTCTGAGCAATGGTTAGCAACTCCACGCTTCTTGCACCAATTTTCCGAAGAAAATCCAAAACCAGATGGGAATTAATTTTTACCCACAGACCTCACCCACCTTTTTCAAGGCACAATCATTCAGATAGAAAAACATAATATTTACCTATAATACTTGTTTTACTCATTTGATTCCTCTTGGGCTACTATCGAATTCAACTTATCTTATAGTCATGTTTCCACGACATCATGAGGAACTAACTTATTTGGTATTACCAAGGGCTTATACAAGTTACCAATTTGTATATCTTCTTGGTTTCTTTTATCCTTTCGAGATAAAAGAAACCAAGAAAAGGACTGTGCCAAATTGGTAACTTGTATAAGCCCTTCCATCACCAAATAAGTTAGTTCCTCATGATGTCGTGGAAACATGACTATAAGATAAGTTGAATTCGATAGTAGCCCAAGAGGAATCAAATGAGTAAAACAAGTATTATAGGTAAATATTATGTTTTTCTATCTGAATGATTGTGCCTTGAAAAAGGTGGGTGAGGTCTGTGGGTAAAAATTAATTCCCATCTGGTTTTGGATTTTCTTCGAAATTGGTGCAAGAACGTGGAGTTGCTAACCATTGCTCAGACTTGTATCGCCAGTAGCACGATAACGATATTTATGAATGTTGTAAGGTGAATAAAAGCCTATGATTTGTGAACATTCCA
+
JIRSMMNRSKLJJSJKSSLIGSEMMNNSSKLJJSJKIGMGHKMSSIOSLMPQKRQMKKLNSJHNJHKLIIEJHFIKINHFHGIGGGHFKJKKIHJHKGC<<<=>EHIGNSIIINHHFGFFFIE??HISKHHEGLKJSKKJJIOJMSNIMSQQKJDECCCF@D)EDDDHJJH:::::GEJDNOLHHHSKSMSHMINSILKPSOJJLOSSMLKMIMIMLSSLKLSQSSMKMKHSSLISMNKIISGSK>98;4--3,,-12EHKDCCDD>====EDGJJIPFHKJLIIEJECFGG31//1/4DFFFHJKHLKQMKOSKOSMMSP(((()IHCCABBGISOILKJIMPKKLKNINPSGGFGKKSGGFECDDA7657==>B522>8>@@EED===<;=;588F@><8542--*(((%&&&&&&''&&&(366677889863/+***)))&$$$$$$%&'+10243356688;:;<=>==>???;;:::;8146223?>@>;;;;:9877543331(((((/..---02368<=AAA@@??;:88899@@??<:4,)))7:=>?AABBABAA>@ADEKGEDDEDDA>?@C@@@@@DDEGCADEHHQKHCEFFCCCBECCCCB?><::;=>=<77445575899878;:;:87668942.'%%%'%01011233360**,-.///.,++))-03564(((&'*'')',,,,;;;<>><==<<;;;983/+*))*-,,-..//:9997:;;=<;<<;;;;;==???=<898887779:=:776
@911_2WVZPS_5
GGAATGTTCACAAATCATAGGCTTTTATTCACCTTACAACATTCATAAATATCGTTATCGTGCTACTGGCGATACAAGTCTGAGCAATGGTTAGCAACTCCACGCTTCTTGCACCAATTTTCCCAAGAAAATCCAAAACCAGATGGGAATTAATTTTTACCCACAGACCTCACCCACCTTTTTCAAGGCACAATCATTCAGATAGAAAAACATATATTTATAATAATACTTGTTTTACTCATTTGATTCCTCTTGGGCTACTATCGAATTCAACTTATCTTATAGTCATGTTTCCACGACATCATGAGGAACTAACTTATTTGGTATTACCAAGGGCTTATACAAGTTACCAATTTGTATATCTTCTTGGTTTCTTTTATCCTTTCGAGATAACGTCTATTGCGTTAGCGATAAGTCTTTCACACTACGTCTACTTATAAACTTGCACATCAGTTGAACTGTAAGATATTATTATATCTCTACTATCTCATCCTTCTTACGGGTGACTTACCCAGTCATTATAGATTTTGTAGTAATTGTACTTAATTAAATGTATCCATTTAATCTTTCCTTCACATAACTCCTTTTGAGAGCACAACTAATTCCTTGCACTGTTGATTAGGCAGTCTACACAAGGCTATGTCTATAAACATTCCA
+
HHKSRKNSOKSOBC7JQQIKNSPKSSLSSNJLKRSOPJIJJB@=?LGSOJMKJIMJHIMIMJJSLNSLNLSSRKKKLJSQSKNIJJHNMOMMNSRLMIKSSLQOJLJHRJORSSSKGGEG6=D>01JHIMJPMOLKSSQSIDLPGSKPSLMJKCSFIJGGBC;FC@?@CKLJJORLQKRIMSOOKOSISMKMLILOIMSSLOSJNFFHGSMSSLJPLRSSMNNSSNINSSSKSKSNSQKOJPJEAAHDINSMSOKJLQSSJOMRC>=>>ALHSSJNKKQSSPNMSMONSOJOSLRGGIKNLPSMSLIKKSSSSSSSMNSJJIFFLMIJSINPNRMNRMLJSNHNSSLSLQPSLMKNLSNSMLPJPGFG>>>>A?>==C?SSLESOGONSLSKLLNNLLSSSOSJSQFGEFFLIISLIA===HLHSLLSLSKMSQPSKLOOSLMMRSSKLLPSKMLSJOSMNNSSOOSLSKPLSOPKLNPJJQHLSJHJ334HKKNNSOMHIIQSLNQOKKLNQMLNIJLSLKSKSKLSSMSPOLOSSJLNLSJILOLJJHNIJNSONSSLKSJSIILSOMIDDDDHKIGF>>>>>RPSEPKLSSOPKSOJKOIPMKKOPLMQNMNSRSSMKOISKGGEHEGFJHKNNJHHIGKJHGEEFII889..-
@912_2WVZPS_5
GGAATGTTCACAAATCATAGGCTTTTATTCACCTTACAACATTCATAAATATCGTTATCGTGCTACTGGCGATACAAGTCTGAGCAATGGTTAGCAACTCCACGCTTCTTGCACCAATTTTCCGAAGAAAATCCAAAACCAGATGGGAATTAATTTTTACCCACAGACCTCACCCACCTTTTTTCAAGGCACAATCATTCAGATAGAAAAACAATAATATTTACCTATAATACTGTTTTACTCATTTGATTCCTCTTGGGCTACTATCGAATTCAACTTATCTTATAGTCATGTTTCCACGACATCATGAGGAACTAACTTTTGGTATTACCAAGGGCTTATACAAGTTACCAATTTGTATATCTTCTTGGTTTCTTTTATCCTTTCGAGATAACGTCTATTGCGTTAGCGATAAGTCTTTCACACTACGTCTACTTATAAACTTGCACATCAGTTGAACTGTAAGATATTATTATATCTCTACTAACTCATCCTTCTTACGGGTGACAGTCAGTCATTAGATTTTGTAGTAATTGTACTTAATTAAATGTATCCATTTAATCTTTCCTTCACATAACTCCTTTTGAGAGCACAACTAATTCCTTGCACTGTTGATTAGACAGTCATACACAAGGCTATGTCTATAAACATTCCA
+
KJSKLILEAAABNGHOSIHHLQLSPSMSLPSSSKIJSMJGIFFHGMJQLLSMJMSIJSIJHIHSMHRIMLJMMIGIKJIMLJJIJIOHJHJLLMMMMMLPIKSMHPIMMSKSNSJMSKKSLQQOMJKSKSONRSJMSPNJKB?SKIKPMQSSOLJMKSCFIKCH;;;<AFFHFBD@FKED>97FDLNMJSJF;988>??@@KMMDDDDEJSINSSISJMSSSQSLOLSJSKPPNSQHGEFEGNMJKSNENJJJJMLKPSNKLJKMKHIPHLQJNSPLNSKMLSSJMLLJJOGGIJLMSKHGHIFKORSIQNPKLLPLIJIOSSQMOSSSOSLLSSLPMJQSSMIMLSJQLQSNIJMSOSSSSL9>><3424ABGDPFEB>FFGDDKDDGGILKJSIKIGHIPKHIKHHKGGHSLJIJGCA@@FOSIIRHGJIJRJOJILSJKKKKKHKFKFFGCEGFHOOSJJNMNPSMKISJSSSIFHNGFHDEIHLKINOJLMONIPJIHGJIQMLKPP=:6:>EJLIJKKRSJOOKHNKOSSKILFFHEFSNHSJJMSKIFFGGHJEHSKLSMSSGIHIIFFGGGNKSJJKJA@@??@HHGFDMSJJJFFFGEEIIHJJLLJJMHFGEDEFFILMKHKJMLIIEDDEGEDDCCDFFFJHFGG
@913_2WVZPS_5
ACATAGCCTTGTGTATGACTGTCTAATCAACAGTGCAAGGAATTAGTTGTGCTCTCAAAAGGAGTTATGTGAAAGAAAGATTAAATGGATACATTTAATTAAGTACAATTACTACAAAATCTATAATGACTGGGTAAGTCACCCGTAAGAAGGATGAGTTAGTAGAGATATAATAATATACTTACAGTTCAACTGATGTGCAAGTTTATAAGTAGACGTAGTGTGAAAGACTTATCGCTAACGCAATAGACGTTATCTCGAAAGGATAAAAGAAACCAAGAAGATATACAAATTGGTAACTTGTATAAGCCCTTGGTAATACCAAATAAGTTAGTTCCTCATGATGTCGTGGAAACATGACTATAAGATAAGTTGAATTCGATAGTAGCCCAAGAGGAATCAAATGAGTAAAACAAGTATTATAGGTAAATATTATGTTTTTCTTCTGAATGATTGTGCCTTGAAAAAGGTGGGTGAGGTCTGTGGGTAAAAATTAATTCCCATCTGGTTTTGGATTTTCTTCGGAAAATTGGTGCAAGAAGCGTGGAGTTGCTAACCATTGCTCAGACTTGTATCGCCAGTAGCACGATAACGATATTTATGAATGTTGTAAGGTGAATAAAAGCCTATGATTTGTGAACAA
+
?JKIMSSJOQSOSSSHNSSSLSOSLONROOGJSMILJIKKKJJSSOKRRKJSSSLKLNOKMRLPRLOSOSLLHIEJKQNNSQIJJGNSRPOLJKPKOLSSMHNSKSJSLKPJLKJLHNHHKKQLNHHKSSRNLJLIKMQJEFE?=??@@MSJNMSLHJKKAAAAA@@@CEC41.,-..-)))++.1799DJKPNINPSPLSJKOSSMLJLSIKMIQSJOOIJNOQNSRLKSHMKJKHGJIJLLSKONLLIKJLRLSQOGIOSMSMSHNINSOSLSSLLPKNSIOOOIKIORQSMSOSJMLMSMNLSPLOMSOSLSSKKNNRNSJSMSJONLPKMRMLQPIHLOQSSPNJMONKJROSPGHFHGJHJHMIHOKLSISJILJGGIFJSIIILKMSLSSMNSRMHKIMLSHMKHROKPPMSJLJPJJJLQKHKOMSSKSSLNSSSSMPJHKKJGKOSIMOMMNPSKLHONMSPLJSEJKSSIGILJOIIOJIGGJNNRSLKPJOJHIHOKSJSQLHGNHLJGDL<668IJSMMM>>><==??CD?<=>>JSMNKILGJQKLLLNLIOFFHHKKEDCDCELHKKLJHJJHJEDDDFFEDFDINSINHMGJHNSMLKJFGFEEHIHHKIKIGGIGHGKKJKLHKHHGG
@914_2WVZPS_5
GGAATGTTTATAGACATAGCCTTGTGTATGACTGTCTAATCAACAGTGCAAGGAATTAGTTGTGCTCTCAAAAGGAGTTATGTAATGGAAAGATTAAATGGATACATTTAATTAAGTACAATTACTACAAAATCTATAATGACTGGGTAAGTCACCCGTAAGAAGGAGGAGTTAGTAGAGATATAATAATATCTTACAGTTCAACTGATGTGCAAGTTTATAAGTAGACGTAGTGTGAAAGACTTATCGCTAACGCAATAGACGTTATCTCGAAAGGATAAAAGAAACCAAGAAGATATACAAATTGGTAACTTGTATAAGCCCTTGGTAATACCAAATAAGTTAGTTCCTCATGATGTCGTGGAAACATGACTATAAGATAA
+
MSPNINDDDCDC@@?ALSNSIMSOISQMPSMISKJOJIKKBABABKMPKSKIPLNSRJGOLQSNSSLLLMMJRSRNQPKMNKHILRJMNSOOSRSLMRIJMSJIJLJLQNSSHGHHFJSILJLIKIMHHOLJSLIPSMJSIMSMKPISMSNSH=<<6()(((*/000ELJJIKBBBAB;:68HIIIHKKSKPLIRMLNLJPLLIINLPMSSSLLNIKMLPMIJHHIMKMOKLKKMSRSRSPNGQSMJOJJMHIGIGIJPLSHQHHNISEGC?@CFFJNHFSSPMDHKHILHJSKOKS=.CCIOSNNLSHSNGIJMJPNSSNKSMSQSQJMSIGHGGKSKQKOKSOLPSONLMJMKISORJSSKLISNSKJEEDFEEC400052
@915_2WVZPS_5
GGAATGTTCACCAAATCATAGGCTTTTATTCACCTTACAACATTCATAAATATCGTTATCGTGCTACTGGCGATACAAGTCTGAGCAATGGTTAGCAACTCCACGCTTCTTGCACCAATTTTCCGAAGAAAATCCAAAACCAGATGGGAATTAATTTTTACCCACAGACCTCACCCACCTTTTTCAAGGCACAATCATTCTGATAGAAAAACATAATATTTACCTATAATACTTGTTTTACTCATTTGATTCCTCTTGGGCTACTATCGAATTCAACTTATCTTATAGTCATGTTTCCACGACATCATGAGGAACTAACTTATTTGGTATTACCAAGGGCTTATACAAGTTACCAATTTGTATATCTTCTTGGTTTCTTTTATCCTTTCGAGATAACGTCTATTGCGTTAGCGATAAGTTCACACTACGTCTACTTATAAACTTGCACATCAGTTGAACTGTAAGATATTATTATATCTCTACTAACTCATCCTTCTTACGGGTGTACTTACCCAGTCATTATAGATTTTGTAGTAATTGTACTTAATTAAATGTATCCATTTAATTAAGTACAATTACTACAAAATCTATAATGACTGGGTAAGTACACCCGTAAGAAGGATGAGTTAGTAGAGATATAATAATATCTTACAGTTCAACTGATGTGCAAGTTTATAAGTAGACGTAGTGTGAAGACTTATCGCTAACGCAATAGACGTTATCTCGAAAGGATAAAAGAAACCAAGAAGATATACAAATTGGTAACTTGTATAAGCCCTTGGTAATACCAATAAGTTAGTCCTCATGATGTCGTGGAAACATGACTATAAGATAAGTTGAATTTGATAGTAGCCCAAGAGGAATCAAATAAATTAAAAACAAGTTCTTATAGGTAAAATATTTATGTTTTTCTATCAGAATGATTTTGCCTTGAAAAAGGTGGTAAGGTCTGTGGGTAAAAATTAATTCCCATCTTGGTTTGGATTTTCTTCGGAAAAATCATGGTTACTCGTTTTTGTTGTCACCGTCACGCGATAACGATATTTATTGAATGTTGTAAGGTGAATAAAAGCCTATGATTTGGTGAACATTTCCA
+
JSNOKKKRNHLNKILMLRJ;::;;SKJHIMJSNJMSKIHIFIJQNLMKJLSSSKLMNNKPNIKSQNJSLSSNJLLKLLMLNSOOKKKNKPSNSMMKNQLNSLLOLOSSSKNSNSISNIMLOOLOSSHNSOKPSOSNJQSOLNJORIJKSSSSSQSFLSMKPKNKIGA>>=>=ABBBBHLJAGSPLSJJSSKLKSNQKSLLSNJSSRSMSSKSMPQKPSLSKKONKQMKSKMOSSRLLNSOSSSOSSLHMKLIJIIJKCBOSRDGD=?88889KMFHSSLNRLOJSSMSSKRGLLKIJNKJLJSRSLSINSSSRSSMLLMOKJSSSJLPMHOGHNSSMIONMHIIMSPSNNPLSJMJSKRKSMJJLLRLJIG><<;<<<<<97888CDDCHKHQLKSHHMOJGQHJJGIE>=<322*))(%%$'-2;=?@BCEHHMLHKKSKPQMNJMSKKMPLLSOQLMLSOLHQKSOSJLOSKSSPJSIPJSMKOIKPIGPJHL??:/..../344110+,6=89AEIJGIIHJKHLSSLPHFIGMSPLHJEFFDEIIFMGHEFDC@>;99:8891.)))(****,/13877777:=;;;;?@CEDEDECABDDC;6697*((*/54444BE::::;ABGMKIFBCJECB@>?>?@AACDEDCDB@<;;;;=<<;////07740274441111/1)''&&&((()))*(('$%$%%%&))**''''''',01454589:::;9;<?CHGSMGFB<><:;CA?;<>=>>DDECABCEEIFDCC<;;<>>?:99777.-.,,,((('*$%'''(+,-47:;<>=====?=<;:9545444669:;;;;;6432352233>=;;<<;8<=?A><<;7-,,)*''&&&&')))(('&&%%''')+**+++/01001*00001588:998:;::5555334337<;5112322+*'&&%%%%%,../355789:===<88<:77.****'&&)++'(%%%)+())&&&%&'+(((((&%$$$%%$##$$&(')'&&%$$(%'%%&&---.///.-,***+)),*))..2344579:;;;=;87765410+(&&)*+*.000022222132
@916_2WVZPS_5
TTATCCTTTCGAGATAACGTCTATTGCGTTAGCGATAAGTCTTTCACACTACGTCTACTTATAAACTTGCACATCAGTTGAACTGTAAGATATTATTATATCTCTACTAACTCATCCTTCTTACGGGTGGCTTCCCAGTCATTATAGATTTTGTAGTAATTGTACTTAATTAAATGTATCCATTTAATCTTTCCTTCACATAACTCCTTTTA
+
AE8EOLSOOKMLJOHIJGGIJIJHJHHMHIKJJGIGFJJJKQPOMQJSSPJGHJGHHIHIIKMMNNSNKKJLILSSKLMILJSKIKMJLMSHISMMKSSSSLLJJJSIGKHHKLMLJJNSNMKH?><;3)%%%%&)(1:?@AHHJFFGFFPLSPSHIJGHOIJGGFIJGLHGHHLGGGIEFFFKJFDDDIKGFGKILHFHFEDFFHFHGSIE
@917_2WVZPS_5
GTTAGCAACTCCACGCTTCTTGCACCAATTTTCCGAAGAAAATCCAAAACCAGATGGGAATTAATTTTTACCCACAGACCTCACCCACCTTTTTCAAGGCACAATCTTTCAATAGAAAAACATAATATTTACCTATAATACTTGTTTTACTCATTTGATTCCTCTTGGGCTACTATCGAATTCAACTTATCTTATAGTCATGTTTCCACGACATCATGAGGAACTAACTTTGGTATTACCAAGGGCTTATACAAGTTACCAATTTGTATATCTTCTTGGTTTCTTTTATCCTTTCGAGATAACGTCTATTGCGTTAGCGATAAGTCTTTCACACTACGTCTACTTATAAACTTGCACATCAGTTGAACTGTAAGATATTATTATATCTCTACTAACTCATCCTTCTTACGGGTGACTTACCCAGTCATTATAGATTTTGTAGTAATTGTACTTAATTAAATGTATCCATTTAATCTTTCCTTCACATAACTCCTTTTGAGAGCACAACTAATTCCTTGTGATTAGACAGTCATACACAAGGCTATGTCTATAATCCTTGGGTAAGTCACCCGTAAGAAGGATGAGTTAGTAGAGATATAATAATATCTTACAGTTCAACTGATGTGCAAGTTTATAAGTAGACGTAGTGTGAAAGACTTATCGCTAACGCAATAGACGTTATCTCGAAAGGATAAAAGAAACCAAGAAGATATACAAATAAATTATATTTGTATAAGCCCTTGGTAAATCAAAGTTAGTTCCTCATGATGTCGTGGAAACATGACTATAAGATAAGTTGAATTCGATAGTAGCCCAAGAGGAATCAAATGAGTAAAACAAGTATTATAGGTAAATATTATGTTTTTCTATTGAAAGATTGTGCCTTAAAAAGGTAGGTCTGTGGTAAAAATTAATTCCCATCTGGTTTTGGATTTTCTTCGGAAAATTGGTGCAAGAAGCGTGGAGTTGCTAACA
+
ISNNSOMSNPOJOKOJKNNSMKHKIJPROLSLQSKKOKSLKQSSNIOPMMMSOJMKLPSOSMLKMJSKNGCHG?A778FJIJSGJKGSLG?KSNOOSSJSROHISHIDEDFGHGGGHLMQOMSMLSMOSQLSOPLSSSIROOSMLSNPRJHNHSKJISIGFLOMLLOKQLJMNOQSLMLKSSLKHKKGEFBABCBJHJJJHFJHOOSMHIKIIIMKKLSOJJSSSMOMMSSISMKHPJKQLLKKJIMQLSSSMSNLSMSKOKSSSMOMSRILSNKKK=<<<C<EDFFCFGNINSNLSNILKSKNMMMKKSMKISILLJHIKGFKJEIBHHOKSQOSNLJKJ>===>>NOKLKHJIKOJPLKOSLFFJFJKPLIPSMNNNPQSPKSSMSMJJKSIPPMNPJAAAA=<=>@CGGGGJIHKHIGIJLJMKSJJGHGJOKISOKKSJIHSKMSLJLLKIJJIISIMSKLGIFGISLSKILKSIDBB??JILJMLLKCB<B>1CBGIIGHDEEECB@<932.)'&'(*,58;?AFGKNKKLEBBCCHHFLLKPJDD@<;3)%&'(.>BIGHF@@AA4@==?EHHHKOHHIJKIHHHHIHLJMHJJJHHSOMOOKLJPISJISKLHQPOJPKJMHRJISJGGE@EFLJJBA=<;;;<<99:;;::99<@@A@@@AA@CEEGGECBD@B>>>>BBCBBCB>?BDEGHHCA97630..-,+*)((&&''('()'&&'()*689;<<9665.--)(&$%%%&.279<=<>>?@@@>>?A@C@???ADBAABBCCBBCBBACBA@?AABCDEFD==<<=D;77533<=>>;;;;:;<<=>??????@?>>>===<62,+*+****+)))),-.9;DCA>>>968:;;;<>A=9442'''',,,,*+))()**,0--334BBBABAACCC@ABCCB@BDFEC@@?@A?CDB@A?<=>>@?=<95432110/---./.++**-,*)(
@918_2WVZPS_5
AATTAATTTTTACCCACAGACCTCACCCACCTTTTTCAAGGCACAATCATTCAGATAGAAAACATAATATTTACCTATAATACTTGTTTTACTCATGATTCCTCTTGGGCTACTATCGAATTCAACTTATCTTATAGTCATGTTTCCACGACATCATGAGGAACTAACTTATTTGGTATTACCAAGGGCTTATACAAGTTACCAATTTGTATATCTTCTTGGTTTCTTTTATCCTTTCGAGATAACGTCTATTGCGTTAGCGATAAGTCTTTCACACTACGTCTACTTATAAACTTGCACATCAGTTGAACTGTAAGATATTATTATATCTCTACTAACTCATCCTTCTTACGGGTGACTTACAGTCATTATAGATTTTGTAGTAATTGTACTTAATTAAATGTATCCATTTAATCTTTCCTTCACATAACTCCTTTTGAGAGCACAACTAATTCCTTGCACTGTTGATTAGACAGTCATACACAAGGCTATGTCTATAAACATTCCA
+
JKOONLHSDSSLLSPLSKHJJOIHOIISKKIM?ALKKPOPNSPOJNNPLSSRJOSPKOSSMSMSSLOLLLKMLNQPNQKPMHMSIRNLSOPSJPSSLJPINOFDEFFGRISMLJLSNSJGKGJGFFGHGFDDEEEHEJ><==;9;;<>FFHFILLJMEFEDHIISLMNHFMFMSPNKKQLSSMMMKSSSNNOOHIH>;;=CDHNKKSLQLSPSOJMKHHFAACENOADDGCHSSSSKKHSMLPLMKCBBBBCBBCEFHFGIGGPIGHJ@BABAPKOJJNLISJNMKLSMMNKRMOSNSISSL44445CDGJJSLHQMRPSQOHJMLOJOSNPKLNSSILLJMHIJMKKLPOLKPKSLQMSSKLIJHJIHNJSKJSLNKSMKSSMOMROPSMHGGHGNGLMLPMOJJLSFSGIJKSLSLNLH::GJSKSJJSOSJIJOSJNNLSSOJKJNMPISJNNNMSNSQIMSRMSSLKGHJGGLKLSMJIHJHJSOIJLHIHGFDEGJMKMLLGJ
@919_2WVZPS_5
CACGACATCATGAGGAACTAACTTATTTGGTATTACCAAGGGCTTATACAAGTTACCAATTTGTATATCTTCTTGGTTTCTTTTATTGTTTCGAGATAACGTCTATTGCGTTATCTCGAAAGGATAAAAGAAACCAAGAAGATATACAAATTGGTAGCTCTATAAGCCCTTCGTAATCCAAATAAGTTAGTTCCTCATGATGTCGTGA
+
FGGGHHGHJJNSPSQPNMISIKLNKLIJKKSKIIJHJPHKJLJJKKMJFLIIQPAAJHG>==<=AA<;::988960111///2841+('(((//0199===>>??@@ABEIHHOPNI97888FGGCEGLIJNJIJJFEDBA?:99;<=@BABDB@9(''''(()259;==?321012(('(259<<>@AAA@>>>?>=<;;==>?>>=
@920_2WVZPS_5
GGAATGTTTATAGACATAGCCTTGTGTATGACTGTCTAATCAACAGTGCAAGGAATTAGTTGTGCTCTCAAAAGGAGTTATGTGAAGGAAAGATTAAATGGATACATTAATTAAGTACAATTACTACAAAATCTATAATGACTGGGTAAGTCACCCGTAAGAAGGATGAGTTAGTAGAGATATAATAATATCTTACAGTTCAACTGATGTGCAAGTTTATAAGTAGACGTAGTGTGAAAGACTTATCGCTAACGCAATAGACGTTATCTCGAAAGGATAAAAGAAACCAAGAAGATATACAAATTGGTAACTTGTATAAGCCCTTGGTAATACCAAATAAATTAGTTCCTCATGATGTCGTGGAAACATGACTATAAGATAAGTTGAATTCGATAGTAGCCCAAGAGGAATTGAGTAAAACAAGTATTATATGGTAAATATTATGTTTTTCTTCTGAATGATTGTGCCTTGAAAAAGGTGGGTGAGGTCTGTGGGTAAAAATTAATTCCCATCTGGTTTTGGATTTTCTCGGCAAATTGGTGCAAGAAGCGTGGAGTTGCTAACCATTGCTCAGACTTGTATCGCCAGTAGCACGATAACGATATTTATGAATGTTGTAAGGTGAATAAAAGCCTATGATTTGTGAACATTCCA
+
ISKMIMIMLKHMIFGHFGHKHGGHGHHIFGFGGGSGEFEEIIIGHJHFEDFFHJKGSLMSLMQLSNJIEFSJJJMGFEFEEHHKKJIGKIIIHIGFB=89>?>?E;:9-,++.01====CGHIHHKGGJJISIINGHJIIHJSLJSKNHQKHFDE@;?=<@DHEDFGEEEHGHKIKKLJLKIJJKHMKSJSOILOLKISSJLLJLSLNLSLLHHFKHLHJHGHHHLKJGE<<<<<<JSKOI<FDDCIHGHGIMHFGHGJJKHGKJNILMMJJSKNNQSGHPNMSPNJLIJKKMIOSLLKOHSOJJLJLGKKILLINSK:555L>B===GHHFIHJKSSMJPMSNNMJLMQKOLPLLJI??@??OPNNIMGGGFEEFKIPIKLHOJJFOOPOOLILOMINHHKHJNJPMRKJQIIJIFFJSLQRGHGMHJLJOLLIJKJMKRJKIPHJLSSJIDGHLSMPSJSLLIMIKLKFFGSOLSLIKMJPLKRHHHGHJLSMMMKSJLNQJKSKIIHHKHIJGLKILIIGAAF:5>654+****/-.<:9988;=;;?CDILJGJNKOJNJIDGFC3311089GHCCCD?>?>>@A<87222248AFHGHFGGJHKFGGFFSMLSHGEBD><>>?EHGHDCDDFFHJHIOJJMIIHJHGIJ
@921_2WVZPS_5
GGAATGTTCACAAATCATAGGCTTTTATTCACCTTACAATTCATAAATATCGTTCGTGCTACTGGCGATACAAGTCTGAGCAATGGTTAGCAACTCCACGCTTCTTGCACCAATTTTCCGAAGAAAATCCAAAACCAGATGGGAATTAATTTTTACCCACAGACCTCACCCACCTTTTTCAAGGCACAATCATTTAGATAGAAAAACATAATATTTACCTATAATACTTGTTTTACTCATGATTCCTCTTGGGCTACTATCGAATTCAACTTATCTTATAGTCATGTTTCCACGACATCATGAGGAACTAACTTATTTGGTATTACCAAGGGCTTATACAAGTTACCAATTTGTATATCTTCTTGGTTTCTTTTATCCTTTCGAGATAACGTCTATTGCGTTAGCGATAAGTCTTTCACACTACGTCTACTTATAAACTTGCACATCAGTTGAACTGTAAGATATTATTATATCTCTACTAACTCATCCTTCTTACGGGTAACTACCCAGTCATTATAGATTTTGTAGTAATTGTACTTAATTAAATGTATCCATTTAATCTTTCCTTCACATAACTCCTTTTGAGAGCACAACTAATTCCTTGCACTGTTGATTAGACAGTCTACACAAGGCTATGTCTATAAACATTCCA
+
NKISRJMONSSMLNLNSPMSJRKPKSNSSLSMSKLQLMIIGJKINJJPNONOSSMSLSSOMSJIJIJLNIJJMPMNMSMOISSLMSJLKKMMMJKNLQOJNQLINSHLOSJSLSRSSMPD?BBCCCB@GFCCDGGHIIKSKKKMSSS9999GEF8:?A9AJKPSMLSJNNNHRNSLPSSPSKLSSLSMOMISSSSNSMILLQOJSSSQMSSSOQAKMNSNMKIIKRJJOKHLQKHLHOMSNSNSKIFFHJKLOSNLSLPMHIJHHKJLOINSNSRLSJSMKJSKQJGSLSOG?<<<=BHIKLPKSOMKMKRORPOSSSLKMOSSPMSNJJNNLSLMOSJPMIDI;;IJNKISRLLSIJKFIG>>99@CDC@>?G@FFHGNOJSJMJSSSRJNLSNSQNSJPHHPSHGHE@@@>AFCBHGFCCCC;<;=ESJPPSLISNKSMOLLLKJRPSOKKOMSQJSLSQSLSLIMSOSNMHGNJIHOIKSH<;;;;;C;;;;:9854)***+,,438;755534-++,,,+,?5556EEFCCGEBFEFJJJSKJHFDD@@@ABD<<LLNIII@?@57CGFHFFLLISPSJKQMLIOKMHIOHNEKIKLSSIHMNSLIF1)))DDFEFFHFEGEGKGFJFEFHGHGIEEEDEHHHNLHHK
@922_2WVZPS_5
CCACGCTTCTTGCACCAATTTTCCGAAGCAAATCCAAAACCAGATGGGAATTAATTTTTACCCACAGACCTCACCCACCTTTTTCAAGGCACAATCATTCAGAAAGAAAAACATAATATTTACCTATAATACTTGTTTTACTCATTTGATTCCTCTTGGGCTACTATCGAATTCAACTTATCTTATAGTCATGTTTCCACGACATCATGAGGAACTAACTTATTTGGTATTACCAAGGGCTTATACAAGTTACCAATTTGTATATCTTCTTGGTTTCTTTTATCCTTTCGAGATAACGTCTATTGCGTTAGCGATAAGTCTTTTTTTTCACACTACGTCTACTTATAAACTTGCACATCAGTTGAACTGTAAGATATTATTATATCTTACAGTTCAACTGATGTGCAAGTTATAAGTAGACGTAGTGTGAAAGACTTATCGCTAACGCAATAGACGTTATCTCGAAAGGATAAAAGAAACCGAGAAATTGGTAACTTGTATAAGCCCTTGGTAATACCAAGGGCTTATACAAGTTACCAATTTGTATATCTTCTTGGTTTCTTTTATCCTTTCGAGATAACGTCTATTGCGTTAGCGATAAGTCTTTCACACTACGTCTACTTATAAACTTGCACATCAGTTGAACTGTAAGATATTATTATATCTCTACTAACTCATCCTTCTTACGGGTGACTTACCCAGTCATTATAGATTTTGTAGTAATTGTACTTAATTAAATGTATCCATTTAATCTTTCCTTCACATAACTCCTTTTGAGAGCACAACTAATTCCTTGCACTGTTGATTAGACAGTCTACACAAGGCTATGTCTATAAACATTCCA
+
IF>?SSIB@??@IIKHDEBHM;0-..('$$$%%''''''*,++++-358FQSPGHHKIKHMIL<SSHIHOMSMMSSHIRKGPOKNLISPSKSSSSNKKOSLSNSLHJJQSSSJLJSSSLSQKJLSMNSSHMROJOHKILRSLSMHGFFIPQSLSSSSQMSMSPSKNSKKHHJNMOLLJPKKJLSLSQSHMKOISLQSRMLJSQONKKSMSORMNSSMJSKSKLLSPQNL?@??@SILLPKMKJSOJNKQRJISPMMRJSSJNSMSLSKRLSQPNQSOKLOHCGIINNSPOSOLOJSMKSSQNSQMSNOOMKRIGH?740//.-,-..009GGFIGGIHHJJMPJMPKIJOMMSNLRQMROLPJJLKMROKKRNJSMSSSJSNMSSMSJRQSKSLGMFLF<>D>>>><?<=>44AAADBFBCCBAABBBBBCC@?>>>34?CCCEFGGFDCFDHGFGFFEFED@=====>>??@BBBB><8/******)*355?DFEHHGCA???>@??@<<=<?E>@@?@HJKIHIJLIJMRJOINNSQILNKOLLLMSKSNOMQLHSSSMSQNSLLIIPMJILKKJIOKSOMLFNMIJPIKBIKOKHLHGJSKLSMNNSKKMLLNKNSSKHMPNKKIJJILHJMKRPJSSOMMSMIJRRNSLMSLSKSSQIQSSSNJMIHMKLSMNLLMKPLSMMOLSSJSJMOKJNLLSJNPILLMMKJNLJNLMSSSMJOSSSMPLISMMKOGMMOJQJSLLIGIONSSMNMSPJFM??KKMMSLLRKSPSSMQRSKJMHNMLNQHISNNQKMHNSLKSMOSNSSHKIEEIJKILKJNKLKLRGKKSQGFGHGSLKKNPLI
@923_2WVZPS_5
GGAATGTTTATAGACATAGCCTTGTGTATGACTGTCTAATCAACAGTGCAAGGAATTAGTTGTGCTCTCAAAAGGAGTTATGTGAAGGAAAGATTAAATGGATACATTTAATTAAGTACAATTACTACAAAATCTATAATGACTGGGTAAGTCACCCGTAAGAAGGATGAGTTAGTAGAGATATAATAATATCTTACAGTTCAACTGATGTGCAAGTTTATAAGTAGACGTAGTGTGAAAGACTTATCGCTAACGCAATAGACGTTATCTCGAAAGGATAAAAGAAACCAAGAAGATATACAAATTGGTAACTTGTATAAGCCCTTGGTAATACCAAATAAGTTAGTTCCTCATGATGTCGTGGAAACATGACTATAAGATAAGTTGAATTCGATAGTAGCCCAAGAGGAATCAAATGAGTAAAACAAGTATTATTAGGTAAATATTATGTTTTTCTATCTGAATGATTGTGCCTTGAAAAAGGTGGGTGAGGTCTGTGGGTAAAAATTAATTCCCATCTGGTTTAGGATTTTCTTCGGAAAATTGGTGCAAGAAGCGTGGAGTTGCTAACCATTGCTCAGACTTGTATCGCCAGTAGCACGATAACGATATTTATGAAATTGTAAGGTGAATAAAAGCCTATGATTTGTGAACATTCCA
+
SSNRKROPKOSRSLSQSNLLOLLPKIMMQKMLMSMGEEEGHMLKKPPIKMIMHIJRNLLRMMSLKSBA===CFFSOKGNOIIISSKNNSLOSONSKHE@@LJKIKJJHMMSSSLHISISJMSISKMOLJKNLKGFMFGJJSSSRSLNSNLHSMRKSRLMA2225SIPSEEEDF?????><<>LPOHKKMMSSNJMMSOJQONJMHMLJNMSPHLJLNRLMIDEESMIQOLLKGHJIDECC5844444OHREGKIIOIIJSNKMOHJINNSSNMKOSJJPLLOLNKSKJKKHIIMJNNKSKLLOQRPSSKMIIMLSKNSROISLNSNJKIISKJLILJMGKSLPMMLSRNRS0////EJMNJNLSNPMNMPJIJHHHOSNKMMLNJNLJSHJFEDE@DEEEIKF@A@A@IGFIF66666<<>CFKPKOLPHMPFMJOKHMOHLIOLOQHSSLKSSSPJIKNSINMKLFLOLHNOLSKL;?GJPNSMILLOOJHCB555511/.1?ABJOMOGHGABFABJI@@@@>@@@ASIGCACCEFEIKKMRNLFEGI@CEEMHGEFGQIJJRLPIMGHNKHJJHHGMGHHGJKLLSJEFDEGJJGHHHBCBBCEEDEENPSNIHFKMIKIJGHHFFFGHFGHGIJLJGHSJKGMOHSGJJHFNHGIF
@924_2WVZPS_5
GGAATGTTCACAAATCATAGGCTTTTATTCACCTTACAACATTCATAAATATCGTTATCGTGCTACTGGCGATACAAGTCTGAGCAATGGTTAGCAACTCCACGCTTCTTGCACCAATTTTCCGAAGAAAATCCAAAACCAGATGGGATTAATTTTTACCCACAGACCTCACCCACCTTTTTCAAGGCACAATCATTCAGATAGAAAAACATAATATTTACCTATAATACTTGTTTTACTATTGATTCCTCTTGGGCTACTATCGAATTCAACTTATCTTATAGTCATGTTTCCACGACATCATGAGGAACTAACTTATTTGGTATTACCAAGGGCTTATACAAGCTACCAATTTGTATATCTTCTTGGTTTCTTTTATCCTTTCGAGATAACGTCTATTGCGTTAGCGATAAGTCTTCACACTACGTCTACTTATAAACTTGCACATCAGTTGAACTGTAAGATATTATTATATCTCTACTAACATCCTTCTTACGGGTGACTTACCCAGTCATTATAGATTTTGTAGTAATTGTACTTAATTTAATGTATCCATTTAATCTTTCCTTCACATAACTCCTTTTGAGAGCACAACTAATTCCTTGCACTGTTGATTAGACAGTCATACACAAGGCTATGTCTATAAACATTCCCCCCCCCCCCCCCCCCCCCCCCCCAGAAGATATACAAATTGGTAACTTGTATAAACCCTTGGTAATACCAAATAAGTTAGTTCCTCATGATGTCGTGGAAACATGACTATAAGATAAGTTGAATTCGATAGTAGCCCAAGAGGAATCAAATGAGAAAAACAAGTATTATAGGTAAATATTTTGTTTTTCTATCTGAATGATTGTGCCTTGAAAAAGGTGGGTGAGGTCTGTGGGTAAAAATTAAATTTCCATCT
+
LMNNHHMK@@@@IHEIIIJFJSSSJCBEDHLPHNJHKHSINKLLGJGINMLSKHHHFLDDEFFJMSJLMPEDDDFIJIKKQOOLLJMSJNKSQNSQRMKNPKNSRNNLLMSSHJKIFSBSAB8,,-OMMSSJMLOILLKJMSMKKGGHKHIJJHEDDDCHQ:LLHJJISKHMPMJIHJHASSMIJHLLMQMKJJLGEDEINQKKILSSOSNLKPNRKKNJLSKKMHKMLNSOLKSSMMOLLIM0-***+++*+*15;?(''')-BAAAAHFHINKMOGGDAABLMKNNSNILHH@?MIKOIRKKJORNLQLQNKRKSINSSLJLPJSFFCBBDNJIIL??????>54445ELSSSKLISSMRSIGE@765583345819;<GIJFHIJILKKKHNHHHISNOJHE833///.---,.+'(7DHIQJJGFGILKKJJNSLJJMJSSJOHLNISSF<;;:.....CEGGEHIGB@9957779?>??GPMJOLLSLNLHOSHLIOKLKHGNOKHKJJLMJPKIJHNPLJSKHOSJMNLRLJJJJNSSJJKQGFEFEHJJLQNSSEDCCCLAAGGI11--.EDDEJHH;8:;61111@CFHIFKJKMKJKJRQOLLQSOIKHIGGHJJIMLHIMMNHKIDDCBBAAAAAEBE<;:22/.,02334679:<>@CB@???@AA?78:<@CB?MHLSSSSLSGJGKIKIKKGHHJHIIJLNMSLLNJLIGJSLJLGHKEIJJGFHHHKJKGKOILGLFLKRMLPKJHIJJGJJJSGKHHHHEIFGKKGGEEHFEFFHHLKJJGIGEEQLJSLLNLSHLKIHHJGGKHHIGFDFDEEKIKFHHHEC;876<<<;DCDCEGGEGDEEDDGFHFLKMNSIFFEFFGHEFEEEJM33301999<;:22/*+''-''8C
@925_2WVZPS_5
GGAATGTTCACAAATCATAGGCTTTTATTCACCTTACAACATTCATAAATATCGTTATCGTGCTACTGGCGATACAAGTCTGAGCAATGGTTAGCAACTCCACGCTTCAGCCAATTTCCGAAGAAAATCCTGAAGCCGAATGGGAATTAATACAGCCTCACCCATTTTTTCAAGGCACAATCATTCAGATAGAAAAACAATAATATTTACCTATAATACTTGTTTTACTCATTTGATTCCTCTTGGGCTACTATCGAATTCAACTTATCTTATAGTCATGTTTCCACGACATCATGAGGAACTAACTTATTTGGTATTACCAAGGGCTTATACAAGTTACCAATTTGTATATCTTCTTGGTTTCTTTTATCCTTTCGAGATAACGTCTATTGCGTTAGCAATAGTCTTTCACACTACGTCTACTTATAAACTTGCACATCAGTTGAACTGTAAGATATTATTATATCTCTACTAACTCATCCTTCTTACGGGTGACTTACCCATCATTATAGATTTTGTAGTAATTGTACTTAATTAAATGTATCCATTTAATCTTTCCTTCACATAACTCCTTTTGAGAGCACAACTAATTCCTTGCACTGTTGATTAGACAGTCATACACAAGGCTATGTCTATAATGACTGGGTAAGTCACCCGTAAGAAGGATGAGTTAGTAGAGATATAATAATATCTTACAGTTCAACTGATGTGCAAGTTTATAAGTAGACGTAGTGTGAAAGACTTATCGCTAACGCAATAGAGTTATCTCGAAAGGATAAAGAAACCGAGAAAAAATAATTAATTGTATAAGCCCTTGGTAATACCAAATAAGTTAGTTCCTCATGATGTCGTGGAAACATGACTATAAGATAAGTTGAATTCGATAGTAGCCCAAGAGGAATCAAATGAGTAAAACAAGTATTATAGGTAAATATTATTGTTTCTATCTGAATGATTGTGCCTTGAAAAAATGGGTGAGGTCTGTGGGTAAAAATTAATTCCCATCTGGTTTAGGATTTTCTTCGGAAAATTAGATTGCAAGAAGCGTGGAGTTGTTAACCATTGCTCAGACTTGTATCGCCAGTAGCACGATAACGATATTTATGAATGTTGTAAGGTGAATAAAAGCCTATGATTTGTGAACATTCCAGGTGTCTGATGGTCTTAACCTTAAATAG
+
JSKSIMOPMSSMOQLSMMKOGKSRMSLKSSLKSMHMJKIILSKKKPNSJSMSLKKSJKJRSMPSSKQMKOKRIHINFLKOMIMLPLSOKKPIKKNJLSIHJ@>655/'%%%%&&%&)&$$$#$-1232.--''()()&&)()-,+.+)'&&#""$#$$$*+,-0=;IHHI<8888IIMSOSQLJSOHSLSG><<<<MKIILHJOIHIKLNSJOMSLSSNNKFBBA?>@8///D30001?@AAABEELNMSKJOHDBCDEHMRMOMSJSSQMMIHJILIRIJSSJSNLSMNKRNQSOLPJSRMNMMLSSKSSONSMMQSRSSSSLIMQSLMSJJLQSSSSSSSSMONSSNSNKBBB77;/.//0-////.AHIGKSILKILGHLSKSQLSSLOMNI?<<>))))**+147*5DIHEJKLPIGLMLOKNJOLJLJJHMLSJPRJSRNKMKSMMSSSPSNSINSOSJPSJSKKLMKSSSKSQKJMNPILKHGSGLHDDA@=987/&')))EGPIIOI@HF?SKOJKSJGNMMHHKEFIJEJNGIHNJHKHGMJSSJLLJIG<++002;GHHHMOJLIKRFOSJSKKKJRJGISJPQIMJSKJGJIHHPOKMNLIJIILJKMJSLIIMJLNSIJLIISIJGGIMDEIDEEFA@>>;65(('(+,-3444:<;;::;:<?@@A@A=::446789;=>>???ACCAAAB@@=9975*)))*55;;;A@@@ABDB@@==>@@BCDBBBA@<99;:9742233112+(('&&&**+++,/0000///-'**+++))(('''&&&%%%%%$#$#$,,-<=?BFGEDBB@>>;8988ABDEDEHFJIGGFGCAA??@BBA????@BCDCDDDBA@A@BCDEA@AA@AAB@@?>>>?@B>;:;;:;9:9:;@@?A>A5===>>BCEECBA@?AA?<77655566521...1011.;999::::;;>@@ACCCCDC?>BCCECCCDFHFEEDEA@@?>?>3@?AEJJGB?@@>>502>?A@AC:79C@@@@A?>8+*+..8333)('&&&''''(&%%%&&'*---,''((*7;<<<;<;10113634<>=?@?>AABAAA?====@B@@@>>@@@B?@>?>?@@@>==<==??AACCCBCBDCC@?33333?@>=99843111+'%%%'()****33468875)((('$
@926_2WVZPS_5
GGAATGTTTATAGACATAGCCTTGTGTATGACTGTCTAATCAACAGTGCAAGGAATTAGTTGTGCTCTCAAAAGGAGTTATGTGAAGGAAAGATTAAATGGATACATTTAATTAAGTACAATTACTACAAAATCTATAATGACTGGGTAAGTCACCCGTAAGAAGGATGAGTTAGTAGAGATATAATAATATCTTACAGTTCAACTGATGTGCAAGTTTATAAGTAGACGTAGTGTGAAAGACTTATCGCTAACGCAATAGACGTTATCTCGAAAGGATAAAAGAAACCAAGAAGATATACAAATTGGTAACTTGTATAAGCCCTTGGTAATACCAAATAAGTTAGTTCCTCATGATGTCGTGGAAACATGACTATAAGATAAGTTGAATTCGATAGCCCAAGAGGAATCAAATGAGTAAAACAAGTATTATAGGTAAATATTATGTTTTTCTATCTGAATGATTGTGCCTTGAAAAAGGTGGGTGAGGTCTGTGGGTAAAAATTAATTCCCATCTGGTTTTGGATTTTCTTCGGAAAATTGGTGCAAGAAGCGTGGAGTTGCTAACCATTGCTCAGACTTGTATCGCCAGTAGCACGATAACGATATTTATGAATGTTGTAAGGTGAATAAAAGCCTATGATTTGTGAACATTCCA
+
MKQKIJSJSQPKIJJSKQJNRPOKSSOMLSSIJORHGFEFPSNSJLMKSMIPMSNISKLSPOMPSRLSIKJNSJKGH22222SMIIJQJLPKPMLJJMLLLOJMNNSQMSNNHSMIONGKJLJNSSIHFIGHHMRKIILKJNKKJGFC('''(566.++,-8BEGFGPGNHGIJSSQIMHOIJSJQSNOKMSPKOOPLQKMJQLKJMJSMMSSLHNKMMKILHMIINJLHMLHSHNDEEEEI;DEEGHGIHGIIIIEJGLQPHILIISNOJLLSLKLSM8888;PBA@@AAINPOOMOKJSLGA<=KGIHIOSOSPNSMSLJNLIOONSMSISMSOKSPNQNKNIKMSJOJMJMMOJKKLIILLMMNSKPJJJLJIKSKSRLC9:;LLNJQJLHJMNSIKLPNSMMNMKNJSKRGJIIKIJLNIGKJJKJMIMNLJGJFHLJQONKKPSSMPLLKJJHLKSINSPJLJOH;;:;;JKLMLNKSKFNIPOKJISSGKKNHGJRNJJHLCD22922OINSMLJJSIIKIIHFSSFDFIFJPOPKHHFHA>CHKFGFIGIJIKKKFHGGFKJSSJFFGHHGGMKLSMLGHJIIIJQMIIG>>>>?EABBBFKKMOGHKKHOLKGGGEDEEHHFFHLKHHHHISGE==><0///08::9:=
@927_2WVZPS_5
GGAATGTTCACAAATCATAGGCTTTTATTCACCTTACAACATTCATAAATATCGTTATCGTGCTACTGGCGATACAAGTCTGAGCGATGACGAACTCCACGCTTCTTGCACCAATTTTCCGAAGAAAATCCAAAACCAGATGGGAATTAATTTTTACCCACAGACCTCACCCACCTTTTTCAAGGCACAATCTTCAGATAGAAAAACATAATATTTACCTATAATACTTGTTTTACTCTTTGATTCCTCTTGGGCTACTATCGAATTCAACTTATCTTATAGTCATGTTTCCACGACATCATGAGGAACTAACTTATTTGGTATTACCAAGGGCTTATACAAGTTACCAATTTGTATATCTTCTTTGGTTTCTTTTTATCCTTTCGAGATAACGTCTATTGCGTTAGCGATAAGTCTTTCACACTACGTCTACTTATAAACTTGCACATCAGTTGAACTGTAAGATATTATTATATCTCTACTATCTCATCCTTCTTACGGGTGACTTACCCAGTCATTATAGATTTTGTAGTAATTGTACTTAATTAAATGTATCCATTTAATCTTTCCTTCACATAACTCCTTTTGAGAGCACAACTAATTCCTTGCACTGTTGATTAGACAGTCATACACAAGGCTATGTCTATAAACATTCCCCCCCCCCCCCCCCCCCCCCCCCCTGGTGAGGTCTGTGGGTAAAAATTAATTCCCATCTGGTTTTGGATTTTCTTCGGAAAATTGGTGCAAGAAGCGTGGAGTTGCTAACCATTGCTCAGACTTGTATCGCCAGTAGCACGATAACAATATTTATGAATGTTGTAAGGTGAATAAAAGCCTATGATTTGTGAACATTCA
+
LMKOJIKOLLMKLMLHGFGGHGIJSKOSSFDBABA>?@GOIKHMIIIIHKLLIHJJGIOGMIOKIHHIIKFJNHGIEEDBA==<;((('&%$$$%&145;;?AABCMNJHKISHNQNIKJGFGJSOSPSKNJKQQJINLJOIIMMNSMHDDCDDEBHERDEJJJGGLKDDAD:HEHHQLKIMINOMIOGGIGKMJIOOKKJDFFELSSKOSNRLJIKKSMLLLIIIJLKJSLSSJHKILKF=>?=:88756,-=>KF65556?EFGIIIGMKSKNJKLGJHHJJIMGQIDCFCCMLQLIKJPHNNSLSNSLNSEDA;;;;<JLIGJIHNMHKJHLLIJJIKKNNNIIGIHMMLRKJIHHIHJGED,'''''&(()(((6DFGFLILIKIHHGIHPKHMLNIJKLJHGPJJGKCDDCCKKLKKMLJJGGMIKJOJLLHKIGIIJLGKIMIJNKIKMORMLSI@=<<?<99;;=BA@C?@?=>GHFJIHGFGIKSMLOMIFGSKIEJGFF>?HGFGJLINLMIHFEIKHSLMMMIKGLHKHKKINHIMOKIJMIKJHGIJKIKKJJIHGJFK??EFFHGEHGMILHJSLKSKQSLSGIHOHHQMHKSJSRKKSLILMHJIHHHGGGGKHHSIHHKGGEGEFBC?A?A?@:89367867,101346:CFKJONHFFDCA?ABDE4:ACEEEDDFIHGGHJHFKHKMMIIHFFDFBRMMKHHKLNISIJIILLLKJGIIFIGHFJGJFD>==CE<;<EFFFGGGHIGGGHFC>=;;<<98866644777BAABABBBBBB>>>>?ECCCDDHJHH@A@ABMJHFDDCCEFEFEEDFEFDBDDEDFEEGJMJOEDAAAAA
@928_2WVZPS_5
GGAATGTTCACAAATCATAGGCTTTTATTCACCTTACAACATTCATAAATATCGTTATCGTGCTACTGGCGATACAAGTCTGAGCAATGGTTAGCAACTCCACGCTTCTTGCACCAATTTTCCGAAGAAAATCCAAAACCAGATGGGAATTAATTTTTACCCACAGACCTCACCCACCTTTTTCAAGGCACAATCATTCAGATAGAAAAACATAATATTTACCTATAATACTTGTTTTACTTTTGATTCCTCTTGGGCTACTATCGAATTCAACTTATCTTATAGTCATGTTTCCACGACATCATGAGGAACTAACTTATTTGGTATTACCAAGGCTTATACAAGTTACCAATTTGTATATCTTCTTGGTTTACTTTATCCTTTCGAGATAACGTCTATTGCGTTAGCGATAAGTCTTTCGCACTACGTCTACTTATAAACTTGCACATCAGTTGAACTGTAAGATATTATTATATCTCTACTATCTCATCCTTCTTACGGGTGAGATAGTAGAGATATAATAATATCTTACAGTTCAACTGATGTGCAAGTTTATAAGTAGACGTAGTGCGAAAGACTTATCGCTAACGCAATAGACGTTATCTCGAAAGGATAAAAGAAACCAAGAAGATACAAATTCGTAACTTGTATAAGCCTTGGTAATACCAAATAAGTTAGTTCCTCATGATGTCGTGGAAATATAAGTTGAATTCGATAGTAGCCCAAGAGGAATCAAAAGTAAAACAAGTATTATAGGTAAATACTATGTTTTTCTATCTGAATGATTGTGCCTTGAAAAAGGTGGGTGAGGTCTGTGGGTAAAAATTAATTCCCATCTGGTTTTGGATTTTCTTCGGAAAATTGGTGCAAGAAGCGTGGAGTTGCTAACCATTGCTCAGACTTGTATCGCCAGTAGCACGATAACGATATTTATGAATGTTGTAAGGTGAATAAAAGCCTATGATTTGTGAACATTCCA
+
HISKROSOLMMINMHOSNJHKLHSJSSNONMPPKLOIMKLIRKQSIJOJOSOLHPJKSPLPKMSMINMJNKKJILKSNNSOSSMKKKISPGMJIRSSRLKHJSKIGFFGSMHSJOMLSDJ44B>>?FSJLSLMSIHRQRSLKJMNGIHOSNHGQDAIIKMKLGSQSSJPLNPLRNKRPIPMOSMNKKSLJSIKKNKLOKOSJJOINSSSSKMOSLPLSSPJOSRSSSMKPKMJMKSSLQD<?:.(*))))((()..:ELNKSMJJDBBBCLHILMSPNLIMNSKSOKSLMOOLNSAA<<<<<967JIGLIGEEFHFJGECECGNSHSSKKGFFRQMLOKNSSOJPSKLKKMJOKLSNMKLSPSOSFFCBFGI3211=2SJIPMSLLQKKLHJLJLSSISLKSONJIMS987))))))./-=HHGHOJKNIJILJMIJHSJGJIGMNSNKLLISLMKSKQRJKDGLLJKLSSLSMSOKOISOSIJHKJIMIJNSKLIGDC?@@DKMSNI<;;999?@BHGHEFB@@BCDFIFGFIGECBBA=;<;<<97653333/.*(%%&%&-.38898<<==<?@A@?;;BDDFCEDBCADGFFDDFFFDKJHEFEEHHHGFBBGJFGFJFA>:=<;:;<3/////7.,,+((()02332558;>?>>@>?>>@@BEDDEEBBB@@BA>==:4433/-----)%%%%$####$$&)-...///013554322114:=ABDEDECDGHIDJGHGDDEECGIGD>?????@?<.---->AFIPGG?A@@???@@=00001CCFF>;;>GILGDCEEAEFGEF@@=1--1.8:<?IGGBAB?;=;9=<<==?FJFDGIFKNC@GFCBEFEDCD>000*)('&''''+++:=D?@=;:,,,,.*++*210035:?@@FGA??@??A@A@><22222@>>?>?CCBCAA??=>???@AABDCDCA@CCCDCDCCDAA@??ABDCDB?@?=<9
@929_2WVZPS_5
GGAATGTTTATAGACATAGCCTTGTGTATGACTGTCTAATCAACAGTGCAAGGAATTAGTTGTGCTCTCAAAAGGAGTTATGTGAAGGAAAGATTAAATGGATACATTTAATTAAGTACAATTACTACAAAATCTATAATGACTGGGTAGATCACCCCGTAAGAAGGATGAGTTAGTAGAGATATAATAATATCTTACAGTTCAACTGATGTGCAAGTTTATAAGTAGACGTAGTGTGAAAGACTTATCGCTAACGCAATAGACGTTATCTCGAAAGGATAAAAGAAACCAAGAAGATATACAAATTGGTAACTTGTATAAGCCCTTGGTAATACCAAATAAGTTAGTTCCTCATGATGTCGTGGAAACATGACTATAAGATAAGTTGAATTCGATAGTAGCCCAAGAGGAATCAAATGAGTAAAACAAGTATTATAGGTGTTTTTCTATCTGAATGATTGTGCCTTGAAAAAGGTGGGTGAGGTCTGTGGGTAAAAATTAATTTCCATCTGGTTTTGGATTTTCTTCGGAAAATTCGTGCAAGAAGCGTGGAGTTGCTAACCATTGCTCAGACTTGTATCGCCAGTAGCACGATAACGATATTTATGAATGTTGTAAGGTGAATAAAAGCCTATGATTTGTGAACATTCCA
+
LIIJLISKPSKOSLSRLKSKSSKKSHPJHHJMHSLIHFEHHSNKMJNSKSJNJLSSSINJNKPJKKNOMJKSMKNPISNPSPSMOKKJKISIIGHFKIJJIIIHSISQMJLIKIMMGKKJKMLLJFEDCFEHOISKHHIJIOJNMILH=..,+**,*('*+''();;?FEFGFLIGHIKSMKPSNOJMLNSNJIJSSIJMLMILLLLIKSNQSLMSSPQLKPKI@SJKJOJSKQSMLSIOPRSKJSPJLLIMMIIGFGFFJOSJGLIHHLHGOILSPLIKMSSKOJJLOMIJKRIKLPMA66SSMILMISGIOKNSKLSSLOSNSOSSISLKJIHJJIPKNMMIMNNSMMKRJMHKKMLLJOKKRKLSLJHHGHHGOLPSISKJJLKJJOJJB:::99=<<@B@=>?@@@BIMJLKKKJHGHJIJJSQLHPIJNSKGPKKKKHSLRSBBBBLHKMLPIINLOLQSJJFEKJNSOSKLISSIMOJNJHJKGLHHINLNLNSNMHJEBI>=EFGBESSSGGKIISGEOMAA@FJGFGF,++++4=?DFDFDDDIIHHGFDE@??>===<899:=BBDGGIFBBAAA@@BABLFGDBDCFECCCCEHFHHHIGFHIJINIGHFFGEGFHKIHHHFEEDFFIFJJGFHGJGHJHHF
@930_2WVZPS_5
GGAATGTTTATAGACATAGCCTTGTGTTAGACTGTCTAATCAACAGTGCAAGGAATTAGTTGTGCTCTCAAAAGGAGTTATGTGAAGGAAAGATTAAATGGATACATTTAATTAAGTACAATTACTACAAAATCTATAATGACTGGGTAAGTCACCCGTAAGAAGGATGAGTTAGTAGAGATATAATAATATCTTACAGTTCAACTGATGTGCAAGTTTATAAGTAGACGTAGTGTGAAAGACTTATCGCTAACGCAATAGACGTTATCTCGAAAGGATAAAAGAAACCAAGAAGATATACAAATTGGTAACTTGTATAAGCCCTTGGTAATACCAAATAAGTTAGTTCCTCATGATGTCGTGGAAACATGACTATAAGATAAGTTGAATTCGATAGTAGCCCAAGAGGAATCAAATGAGTAAAACAAGTATTATAGTAAATATTATGTTTTTCTATCTGAATGATTGTGCCTTGAAAAAGGTGGGTGAGGTCTGTGGGTAAAAATTAATTCCCATCTGGTTTTGGATTTTCTTCGGAAAATTGGTGCAAGAAACGTGGAGTTGCTAACCATTGCTCAGACTTGTATCGCCAGTAGCACGATAACGATATTTATGAATGTTGTAAGGTCAATAAAAGCCTATGATTTGTTGAACATTTA
+
JMKJJJHHJKNBCCC77777777687:1**+1<>><<==>IJNNMSSLLLSSPSNPJIHIIQSJMROSGMSMNMLKNOLKNOSRIPOFCNSPOSSJHLLISSLKSLSGHBGJPHCABAA@AAA@ADBCDLKJKSJLOHSSIKMFILKSSLGKGAB@5//-('%)**4BEGGLC??@DDHGGSSLSSONSRMOMMQPNLLSPLMJSONKSNJPKNKLSKSKIRNJLKNKSLHJKSOJNISSPSSNKPSKIIIKKOLKJIKIMQKISJIJLMJLJMSPSLSKNSJSLSPPPPJQKSSNSNSIQSJKKLPQKSJQNLSJSMQQJKSSSSLSPMMILQOKNLSPOJRMMPSSSOOJMLOSRSKHFFGFLSSSLHJJJMJHMMLPKIOFIOILRSJLKJSOJSOSSJJJLJOONSOJLJSKOLIKNKJJONJOLMHSKPSLONNSINNSSSPJMMOSLSSSHMNHLKSOKOPSSLSMMOIKASLKKSILNLSMKSMLHSOSSSNKJKHLMSLKLSDFFOGINPSOINSNRLMGNKSKKKGGDFGHKLSBA@97656BFH@BNHLOMJQMOHIKMMSSOJJGGGHHMHSSNQLIFGFGEHHFSKICBDBCDCCDDISSIKFGGD92/-,*+**,'&&&&13000++***--/.)**%$%('()(&
@931_2WVZPS_5
CACACTACGTCTACTTATAAACTTGCACATCAGTTGAACTGTAAGATATTATTATATCTCTACTAACTCATCCTTCTTACGGGTACTTACCCAGTCATTATAGATTTTGTAGTAATTGTACTTAATTAAATGTATCCATTTAATCTTTCCTTCACATAACTCTTTTTGAGAGCACAACTAATTCCTTGCACTGTTGATTAGACAGTCTATACACAAGGCTATGTCTATAAACATTCCA
+
HGGMIGGEECDDFFDFFEHFGIHINJJHFHIHHSKJLNJKNSIJDCDBB?>>@AGGJNPIHHNHFHIIHHHHFHGFHSHHBBBBBFFIHHKJRROJGJLGIGCBCDDNLRJGGGJFKIHHGGHHGJNJIJJFEGIFFEGJIJKKHGOLJJRKIGIFFFEEEB@?BJOIJJJIJFJFGIJIGIHIGIJHIHMGIKNOKILIFDDDCDDEEFFFHFFGHHFFEFEEEDBBBBCCEFFFFG
@932_2WVZPS_5
GGAATGTTTATAGACATAGCCTTGTGTATGACTGTCTAATCAACAGTGCAAGGAATTAGTTGTGCTCTCAAAAGGAGTTATGTGAAGGAAAGATTAAATGGATACATTTAATTAAGTACCCGTAAGAAGGATGAGTTAGTAGAGATATAATAATATCTTACAGTTCAACTGATGTGCAAGTTTATAAGTAGACGTAGTGTGAAAGACTTATCGCTAACTAAATAGACGTTATCTCGAAAGGATAAAAAAAACCAAGAAGATATACAAATTGGTAACTTGTATAAGCCCTTGGTAATACCAAATAAGTTAGTTCCTCATGATGTCGTGGAAACATGACTATAAGATAAGTTGAATTCGATAGTAGCCCAAGAGGAATCAAATGAGTAAAACAAGTATTATAGGTAAATATTATGTTTTTCTATCTGAATGATTGTGCCTTGAAAAAGGTGGGTGAGGTCTGTGGGTAAAAATTAATTCCCATCTGGTTTTGGATTTTCTTCGGAAAATTGGTGCAAGAAGCGTGGAGTTGCTAACCATTGCTCAGACTTGTATCGCCAGTAGCACGATAACGATATTTATGAATGTTGTAAGGTGA
+
IHLJSSRNSNMIJJIDFFIFGIHHJQNJIJKHHPHKJHHHLLIHJKHLSIHJLOSILOPJNKLGRHJPHEEJLINMJNJJQKSLOOKMKKSKMSMHJSPLLIJGKLRLNPKSJLKMGDGBFFH@@CCDGIJSAAAAAGNMB;87KOJKMONJHSNISSSLSSNQLOOKSKLRNQSMOHHGJHKJLJKARINJMHKHEGFHIMPMKKNKSHSJIGFGIMJSISSKJJHFIIHOKSSPSJMJLLS@DDFCJJJGGCB@EFIMJQMMOKLRHSLJHJIHJKKSIMIJIJMLHKIJFJHKEGECDFFJFIIHPHSH@<=>>?EEILNHFHHGKJSRRHKKKJGFJC@>?=<;:?@CEFHHIHFJLNJIIIKHSLOJKNMSONLLSLGHIHIFLSMIJNIHMNMSKHGIHKLILLJNHSPSQMSJJKLJCCBDDPSQKHOOHOKFLMRMSSJIIIILKKMLKGMJI/////;;<EA?>?@C11612DFFDHKOHELJFJHFDHG@@EGHJGJLIGFFB@<:>;767?@CFJJMMJJFFFFEGKIHKGMHGIIKOSKKHFEDDEGGEHGDDCCCEECDDEHNKJJGIFJGHHJINKIGGIF
@933_2WVZPS_5
GGAATGTTCACAAATCATAGGCTTTTATTCACCTTACAACATTCATAAATATCGTTATCGTGCTACTGGCGATACAAGTCTGAGCAATGGTTAGCAACTCCACGCTTCTTGCACCAATTTTCCAAGAAAATCCAAAACCAGATGGGAATTAATTTTTACCCACAGACCTCACCCACCTTTTTCAAGGCACAATCATTCAGATAGAAACACATAATATTTACCTATAATACTTGTTTTACTCATTTGATTCCTCTTGGGCTACTATCGAATTCAACTTATCTTATAGTCATGTTTCCACGACATCATGAGGAACTAACTTATTTGGTATTACCAAGGGCTTATACAAGTTACCAATTTGTATATCTTCTTGGTTTCTTTTATCCTTTCGAGATAACGTCTTGTGTTAGCGATAAGTCTTTCACACTACGTCTACTTATAAACTTGCACATCAGTTGAACTGTAAGATATTATTATATCTCTACTATCTCATCCTTCTTACGGGTGACTTACCCAGTCATTATAGATTTTGTAGTAATTGTACTTAATTAAATGTATCCATTTAATTAAGTACAATTACTACAAAATCTATAATGACTGGGTAAGTCACCCGTAAGAAGGATGAGTTAGTAGAGATATAATAATATCTTACAGTTCAACTGATGTGCAAGTTTATAAGTAGACGTAGTGTGAAAGACTTATCGCTAACGCAATAGACGTTATCTCAAAAGGATAAAGAAACCAAGATATACAAATTGGTAACTTGTATAAGCCCTTGGTAATACCAAATAAGTTAGTTCCATAGCCATGTCGTGGAAACATGACTATAAGATAAGTTGAATTCGATAGTAGCCCAAGAGGAATCAAATGAGTAAAACAAGTATTATAGGTAAAATATTATGTTTTTCTTCTGAAATTTTAGCCTTGAAAAAGGTGGGTGAGGTCTGTGGGTAAAAATTAATTTCCATTTGGTTTTGGATTTTCTTCGGAAAATTGGTGCAAGAAGCGTGGAGTTGCTAACCATTGCTCAGACTGTATCGCCAGTAGCACGATAACGATATTTATGAATGTTGTAAGGTGAATAAAAGCCTATGATTTGTGAACATTCCA
+
BKJINISOSMSHC@9JSRNMJQNKKJMLNPSLG66666FJJSNKOJOJSNSJOJNLHOKIGFJG>>>=>CILKNNIMJMOSKGSKSKLRSMJKSMKNSSLSNSNSLNKPSEFISIRQIIHLIHCCGMNSMOJLIKSSRMMJNNISMQSKOSSONNLOFASSCSIHIIHIKSGJLCISHHQLSHMSNMOQSNSOSJSLIRKONNNOSMPKPOMSMSMSSLHSLI>=7CBCDHHIJJSKMPLSNKSSIHNNJMPOSOKNSNNOKSPIB8888:=====A11(((((())CFFKJKNOSSRNNOKPMNQIKKSSOOINLSNKIRKLEGJHFKHGB=<<==<<:99:;JSSJMHPSKLLLPOSQKKSKSIGDF..334211174>HJJHSLMSINJPKLEFB>;777::667FFFFHJOJHIGDJNLSKJSPSOSOSLIJNLIPKSNMHRJPLKHOHICFB88888EGSJEJIILJQRNLISLKB@@@@87***AEHNIGHFFEFFE=<<<;;;<A?GSKIGMHNKJJNGPMNQHJGKMSSNIKKPRHLIKKSJJGHIJ?@??@B@AA?9444333389+'''(*))*4855568910//.0012=?@@ACEC:9778<=>=??3333:<<><433:;>911,,8:<?@AA?@AFFFDDGFGGFGGHGHFHHKKLHMHGFNGIHHEFDCBBBEGFILJLKFCBCCBB@=@AA>@A@BEEDEC;;=;:(''()+)('&&%()**+('''+,-/128::;<=>==<==;84412247>@CACB>5:=>=2111196655564,)&%$$####$&+*'')8976430000011466665432/,+++-/00258::;;<=EEFHLJIHGAAAAAFDEDDDFJFGFECDFEEBAAAADKFJGDCCCDDDBD@>?>==@AGFDRIK@A???=5440?FFEBBCDAGCEDECGEEEEEBACEJLOHC@AA1-8--89??<;<920.-.59887/....433313333;?=BCD@>>>?@CBA>:931132///17,,,+++%%%&'+*++7976665+++)*.,,..09::=<==>>@@@??===>=@BBCINHGEEGEGCCCDEDEEDBBDHE??=
@934_2WVZPS_5
GGAATGTTCACAAATCATAGGCTTTTATTCACCTTACAACATTCATAAATATCGTTATCGTGCTACTGGCGATACAAGTCTGAGCAATGGTTAGCAACTCCACGCTTCTTGCACCAATTTTTTGAAGAAAATCCAAAACCAGATGGGAATTAATTTTTACCCACAGACCTCACCCACCTTTTTCAAGGCACAATCATTCAGATAGAAAAACATAATATTTACCTATAATACTTGTTTTACTCTTTTGATTCCTCTGGGCTACTATCGAATTCAACTTATCTTATAGTCATGTTTCCACGACATCATGAGGAACTAACTTATTTGGTATTACCAAGGGCTTATACAAGTTACCAATTTGTATATCTTCTTGGTTTCTTTTATCCTTTTGAGATAACGTCTATTGCGTTAGCGATAGGTCTTTCACACTACGTCTACTTATAAACTTGCACATCAGTTGAACTGTAAGATATTATTATATCTCTACTAACTCATCCTTCTTACGGGTGTTACCCAGTCATTATAGATTTTGTAGTAATTGTACTTAATTAAATGTATCCATTTAATCTTTCCTTCACATAACTCCTTTTGAGAGCACAACTAATTCCTTGCACTGTTGATTAGACAGTCATACACAAGGCTATGTCTATAAACATTCCA
+
CHKRINMQJLKQKSKLISMIHHNKMSHKHHIQKKPNPEBBBDLIMKLLMLSJOJIHNSJLLKOLLONILLIHGGILPMKJOIGFFFEHJKPSJKMSNLKORKNLILSJSMSPKNIKHMOSNSSJJSSKSPMONMJIMIKSSQKSNJINNMNJLGILSSMNEE7;../7>?DEBFFCDGECEJNSSLKJOOSKMSKJJLINSLMKIMSQSKQIJSOKKHILLMMSNLIFHGJKJJIMMLSSLLMMPSJGSOQJLKKHHHLMMLKNSNSILNIKMJKSSJIOMLMJFJGHJMIJLLJPPHGGHIHKSKSPSLMSKSSPKKSJMJQLORLHKMIIOHHJMLIQOLMIKJJLLRMMSSOJJLKJQLILJMF>?<=CCCABBC3+FIHLJJICHNGIJJIHHJJMNISHLMMKMSIHHIIIKSMOMMMKJKNKLKKNSMHGGEFIIIHJHNHMGLHJIGJHJISJSPJSKJHIIHNLKJKJIKGIJHFLIIFJIBBB>?>?+++++/235897/-,,,,199:ABHHFFHHMPMSIMKSLLPIPKSIKFGJMHHLHKSQINSKIGE=AIIGFGFS@@FEEEFDEFJMLLMMOKJJMNLLKKIHIJFOPLIPRJSJKHILHIKPJGFGEEFFJKSJGHI=<<<<?>@?;66689HJGHGIHJH
@935_2WVZPS_5
GGAATGTTCACAAATCATAGGCTTTTATTCACCTTACAACATTCATAAATATCGTTATCGTGCTACTGGCGATACAAGTCTGAGCAATGGTTAGCAACTCCACGCTTCTTGCACCAATTTTCCGAAGAAAATCCTAAACCAGATGGGAATTAATTTTTACCCACAGACCTCGCCCACCTTTTTCAAGGCACAATCATTCAGATAGAAAAAACATAGGGGGGGGGGGGGGGGGGGGGGGGGAATGTTTATAGACATAGCCTTGTGTAGACTGTCTAATCAACAGTGCAAGGAATTAGTTGTGCTCTCAAAAGGAGTTATGTGAAGGAAAGATTAAATGGATACATTTAATTAAGTACAATTACTACAAAATCTATAATGACTGGGAAAGTCACCCGTAAGAAGGATGAGTTAGTAGAGATATAATAATATCTTACAGTTCAACTGATGTGCAAGTTTATAAGTAGACGTAGTGTGAAAGACTTATCGCTAACGCAATAGACGTTTGTGTCGAT
+
SMKMKNOOMKKOLSQPSHSJOIIJSSSSPKMKJHIILGLJJKKMPLJKLLLMKQPJJIJJGHHOKLMJLHHLFEHDEGIHNIHEEFFFGHLHIGLGKLMJSILIOOSKKOMSKNMKKMFM=:SHGJGNIJIEFHIGHHFFGIIPILGKLSPKE433399>HD8FFGFHEAA@CEHIKOIE>OMJJKGINMLJJIQSKJKLMISJHKIINSSNCB<81,A@GGGGHNKKKJIGHHEEGGIHOKGFMMIIMNJIQMIIHKKSSOJNNKLJIMIISNRMJILLPOQPLGIKMHLLMPKKSLRSOIMMSMIOOONLLMMSJQOMSKMMPLSSSLSKISNJJIGHOPJHSMMKLSSJOILMMJSLORMIJMHKMSLNJKINNJMLLNSSLQJMKKLMQJGIILOKOMLLKIMHHIKGGBA=;EILPJHSJHJJHIKHJGKJED66677GSLKKJIJLHKSSLKIIJFGGHHIH>====>GOKKJHHFHEDCBCBDEDDCCE@???434.''''&%$#
@936_2WVZPS_5
ACTATCGAATTCAACTTATCTTATAGTCATGCCACGACATCATGAGGAACTAACTTATTTGGTATTTGTGGGGGGGGGGGGGGGGGGGGGGGGGGGGGGGGGGGGGGGGGGGGGGGGGGGGGGGGGGGGGAATGTTTATAGACATAGCCTTGTGTATGACTGTCTAATCAACAGTGCAAGGAATTAGTTGTGCTCTCAAAAGGAGTTATGTGAAGGAAAGATTAAATGGAAACATTTAATTAAGTACAATTACTACAAAATCTATAATGACTGGGTAAGTCACCCGTAAGAAGGATGAGTTAGTAGAGATATAATAATATCTTACAGTTCAACTGATGTGCAAGTTATAAGTAGACGTAGTGTGAAAGACTTATCGCTAACGCAATAGACGTTATCTCGAAAGGATAAAAGAAACCAAGAAGATATACAAATTGGTAACTTGTATAAGCCCTTGGTAATACCAAATAAGTTAGTTCCTCATGATGTCGTGGAAACATGACTATAAGATAAGTTGATTCGATAGTAGCCCAAGAGGAATCAATTGAGTAAAACAAGTATTATAGACAAATATTATGTTTTTCTATCTGAATGATTGTGCCTTGAAAAAGGTGGGTGAGGTATGGGTAAAAATTAATTCCCATCTGGTAGGATTTTCCACGGAAAATTGGTGCAAGAAGCGTGGAGTTGCTAACCATTGCTCAGACTTGTATCGCCAGTAGCACGATAACGATATTTATGAATGTTGTAAGGTGAATAAAAGCCTATGATTTGTGAACATTCCA
+
FCBCEEEFEDGGLEHHDB@BB@<<556666;)''':CCBCDGEFGFHHLSKSJINKF@?@=>FAA7/,+%$$$$%%&0AEFLM/((()+0:<;9899:;=>>==>>?@ABBBBAA@?>=<;;=:?BFFGEFECDEIIIPMONMOSLNLNHSSSJSMRSQMQMSHFEEDKISONJIJLOKSSINSSKHIGGKLSSOLKEHDHISSSKIHFFGHSMSSISSSSSSSSSKOPONSMKSRSSOSISNGFFGGLLGABEDEEEGHJJHGFJKSJNJSKINLMMLLNNJSF=@@>??<?;CM99999ISSJQSQILSSSKLHJLJMSSSKSJRSSOMLNJKMMRSKSPSLSSI>>==>?CDCCEABCBDDNNSSNKMSJLGFFEGHJNHGHJJIGIPMSJJNNHDDFHINKKGFHKQOSSKKRSOSSRKSQMNKLIOJMSIONJPPMRSJSKIMSSKISNSSSJLJJIGNJGSQSSJJOLSSJLKQJSSOSSKISJJMKFHEB@?=>>?1/-..1-,,,0033/-----0//00@=IPSIIFGFGLHJJHNKSPSKJSPSKRHKLSMLNILLNLQKSKJLLSJQSSSLKMHMIHHLLOJHSSJSMKLHJSMRKNKIJIJIHPKCC.-&'&'&('''&&&&(/,,1,-:999:FIJKIHSLHIOKONSRKRKSSIIMGDEDHGFFEGKKIHOSKHILHHIHINLLNILLJJPMLLHJHDDC@=<<>IJG@@@BEFFEHFKOQKSGGGFGJKOKIGJGHIISIKSHKSGJFHHGFHJKIJHGEFKKFHGG
@937_2WVZPS_5
GGAATGTTTATAGACATAGCCTTGTGTATGACTGTCTAATCAACAGTGCAAGGAATTAGTTGTGCTCTCAAAAGGAGTTATGTGAAGGAAAGATTAAATGGATACATTTAATTAAGTACAATTACTACAAAATCTATAATGACTGGGTAAGTCACCCGTAAGAAGGATGAGTTAGTAGAGATATAATAATATCTTACAGTTCAACTGATGTGCAAGTTTATAAGTAGACGTAGTGTGAAAGACTTATCGCTAACGCAATAGACGTTATCTCGAAAGGATAAAAGAAACCAAGAAGATATACAAATTGGTAACTTGTATAAGCCCTTGGTAATACCAAATAAGTTAGTTCCTCATGATGTCGTGGAAACATGACTATAAGATAAGTTGAATTCGATAGTAGCCCAAGAGGAATCAAATGAGTAAAACAAGTATTATAGGTAAATATTATGTTTTTCTATCTCTGATTGTGCCTTGAAAAAAAATGGGTGAGGTCTGTGGGTAAAAATTAATTCCCAT
+
JSOJNMKGDAB66666:?KJFFEEDBA2CCGKSOSJJJGKKLMISMSOJNKSISSLQSJSRNKMJSPJJHKEOSMSNKMNQOSOLNSDKSSHOROIGIIJKIKSSSMLQMQSIGEFMHSIISHSKIHHHKRKLJKJSIKSNSSSMSMMLKOSLJQSPES@ACCGSOLSNJMIRLPNLJPNLOSSPJQSOSSRSLSKJJNSSNLSSSMSOSSMPMSSPJQKOKKMKHKGJHIIGKHEFHJISSSJIBCCNSNJOJKIJIGSJSLLIJPPMKSQQMSMKSKJQSMOJSSJMSJOSPSJILFSKSKFDEKLKMSSSKRRSMNKJSSOSKKLININIIGGJOLKMRMSISMSKPSMKLOSISSEDDDDKSPROJMIFHGKHGIQSILMKSRLMQKOGLIILMHKMMLIIJJPJKKMMLPKS@@@?@KNLKGLHKHHKOMJOGKHJIOHGLDCC====>=@@@?CBABSOKLSSSHIG55556EMJNLMKGHMNSKSMNHMDHEEDDCHLJHDDDD11600
@938_2WVZPS_5
ACTTATTTGGTATTACCAAGGGCTTATACAAGTTACCAATTTGTATATCTTCTTGGTTTCTTTTATCCTTTCGAGATAACGTCTATTGCGCTAGCGATAAGTCTCACACTACGTCTACTTATAAACTTGCACATCAGTTGAACTGTAAGATATTTATTATATCTCTACTAACTCATCCTTCTTACGGGTGACTTACCCAGTCATTATAGATTTTGTAGTAATTGTACTTAATTAAATGTATCCATTTAATTAAGTACAATTACTACAAAATCTATAATAACTGGGTAAGTCGCCGTTAAGAAGGATGAGTTAGTAGAGATATAATAATATCTTACAGTTAACTGATGTGCAAGTTTATAAGTAGACGTAGTGTGAGAGTTTATCGCTAGCGCAATAAAAATAGAAAGGATAAAAAGAAACCAAGATATACAAATTGGTGACTTCTATAAGCCCTTGGTAATACCAAATAAGTA
+
??@JDEKB;=SSIJIKQSGKKLNLLISMJHLJKGABJNQKJNKSJHJLLIGCAA4444433/.4;CBEFJGDDFGFSOMMKSISJSNLJNSSKSLHHKHLFIHRKKSSSOLNKMKSQMLKSLORKMLSPNJSLKNJHSJLILHNPPKKSLSQSQ944KSJPGMSJKKLNJIKIPLKSMPIKNJJJSLQOKRSKLJLOPLMNQKHKNMKLIJHMSLKJNGISMSSJMMKJMIISGSNMISJHGFDCFHIFIE@>=<986678=@???>@B@C;;;;899/-,,)***)''''&&&%%('()///0:@BBBCECCDCFDCB@A@>>@=;;;;<::5200*)&&&&'79=?@?>>>??A@@??>=<;:::;9:;:97553*''''*98885244422/+)'&%%&%%%(26:;=?ADE=?A><950/*222444532/-,,&%%%%%%'++68<>CCH@<=855453.--,.-,,/
@939_2WVZPS_5
GCTACTATCGAATTCAACTTATCTTATAGTCATGTTTCCACGACATCATGAGGAACTAACTTATTTGGTATTACCAAGGGCTTATACAAGTTACCAATTTGTATATCTTCTTGGTTTCTTTTATCCTTTCGAGATAACGTCTATTGCGTTAGCGATAAGTCTTTCACACTACGTCTACTTATAAACTTGCACATCAGTTGAACTGTAAGATATTATTATATCTCTACTAACTCATCCTTCTTACGGGTGATTTACCCAGTCATTATAGATTTTGTAGTAATTGTACTTAATTAAATGTATCCATTTAATCTTTCCTTCACATAACTCCTTTTGAGAGCACAACTAATTCCTTGCACTGTTGATTAGACAGTGCAAGGAATTAGTTGTGCTCTCAAAAGGAGTTATGTGAAGGAAAGATTAAATGGATACATTTAATTAAGTACAATTACTACAAAATCTATAATGACTGGGTAAATCACCCGTAAGAAGGATGAGTTAGTAGAGATATAATAATATCTTACAGTTCAACTGATGTACAAGTTATAAGTAGACGTAGTGTGAAAGACTTATCGCTAACGCAATGAGACATCGAAAGGATAAAAGAAACCGAGAGATTGTACAAATTGGTAACTTGTATAAGCCCTTGGTAATACCAAATAAGTTAGTTCCTCATGATGTCGTGGAAACATGACTATAAGATAAGTTGAATTCGATAGTAGCA
+
LMSGDCDCFJMILLMSLSSKKKMMSJNQOJLSMMSJQRKMSKKKFSLPKLLPRJNSMSLKPRKSKRQJJOSSMJJQSMKPSLSSNMJPKOMOOSIPSOKLMMPSSSGFFCBDDFLHK@=<=A@SIPSLSMILLSJLQKIKKJHKSKLBEG>>@???<65542..--0?DFGHHKGKJLGGIIJHJJIKLJOILKHFEGFBAA==861)(()))002<==>DCFBABDDFHKPJSPKSMSQOG@@@NNIKJIFFGJKSHSSNKKIKJPJIILSSQPMKISRNSQSSKHHIHHNHIJGHHMSMLHJIMLJPKSJSSIRSFFGKLLSKLGADC>:+***+,-1057BDDDHIKSRPLNSLKLSMKSIOJNNJKMJSKGFBGALMORHJLJLJGBA322228DCEFGFGEEBBCCCILSOIHLEEC>@FEFFLDCFC=>?=<<53334?BEBA@>=;;;=@??@@?>>=99755450.-.///00-.---6778?A;;;;=@ABCDCDBAA@???=<<;;<<=;;97776*)))*220.&$$%(+--/:<::>@@A@A99999;FIHGBCB?66::;<::;98321)('$$$%$##').468:;;97;9740((('&%&&%%%'(1334311-+**))**+,7556A@C21211:::<8888:F@ABECEC776678@@@@@A>====@@>??>>==;<<>ADEBB@?>533339,,,./95666
@940_2WVZPS_5
GGAATGTTCACAAATCATAGGCTTTTATTCACCTTACAACATTCATAAATATCGTTATCGTGCTACTGGCGATACAAGTCTGCAATGGTTAGCAACTCCACGCTTCTTGCACCAATTTTCCGAAGAAAATCCAAAACCAGATGGGAATTAATTTTTACCCACAGACCTCACCCACCTTTTTCAAGGCACAATCAGAGAATAGAAAAACAATTTATTTACCTAATAATACTTGTTTTACTCATTTGATTCCTCTTGGGCTACTATCGAATTCAACTTATCTTATAGTCATGTTTCCACGACATCATGAGGAACTAACTTATTTGGTATTACCAAGGGCTTATACAAGTTACCAATTTGTATATCTTCTTGGTTTCTTTTATATTTTTGAGATAACGTCTATTGCGTTAGCGATAAGTCTTTCACACTACGTATCTATAAACTTGTACATCAGTTGAACTGTAAGATAAGTTGAATTCGATAGTAGCCCAAGAGGAATCAAATGAGTAAAACAAGTATTATTAGGTAAATAAATTGTTTTTCTATTCTCTGATTGTGCCTTGAAAAAGGTGGGTGAGGTCTGTGGGTAAAAATTAATTCCCATCTGGTTTTGGATTTTCTTCGGAAAATTGGTGCAAGAAGCGTGGAGTTGCTGACCGTTGCAGACTTGTATCGCCAGTAGCACGATAACGATATTTATGAATGTTGTAAGGTAAATAAAAGCCTATGATTTGTGAACATTCCA
+
EKLPHSSMMLIJMJHIIHEJ=@AA?=<8755=IFLFFFIKFIIMOSJHSOLSMNIPHKGIGFJONHPHNJGIKILNMOSQOLSMNOLPKPRJIMSOKNIJSIMKOLOSPRIIGLIJLSONSIIKSMISQSOJFIPSSMMHMSJLNSSSRSKJMRKSQLSMHHJHKKJJNIJLSMKJMOMSKSSSLMLMSMSSSMLOPINNHLISLRLSJOQMSMLJSPIKSSNPPLIPIJSKJQOSMSMLIJSKKKSSOLMLKSPLOLIMNOSS32222JJKSSMPIFJMGBA?>?BMSHNIJKSGFSSKMNCA@AJMHOIECBCCSJS11111SKIGFFHSSNNOLPPOLKKMKNSIKSSKSKLSNORSMJSSJMSMHIPKSLJECHDF65555>=CBDNIJJKKIKIJONJSLLKRHONSJMGFADE>=;;<;=97.-)(()(()+6DGLIFNHIJJNLSSIOSSSSSKKSSSP?666LLPJNLIGFGFQISMKLHLSSJJOMNKIKIJFGFFDIHGHCDDDEHGJMKIHEHDEEEFIKIJEHIDKE>=;;>99;;=@BGHLDD544103=?AB?=43212<==?A??>>>?+;=<=DDDABBC88<8:BBAA>?<:62***5;4??99ABHMIIICCA?===>@BCA?@?>=>====<***)'&&%&(():@@??@?>::9::=5110//11/.,&&$$$%&,/577789::;<=?@A33334AHEDEDDEEA?>?@@@AAACDDC??=
@941_2WVZPS_5
GGAATGTTCACAAATCATAGGCTTTTGTTCACCTTACAATTCATAAATATCGTTATCGTGCTACTGGCGATACAAGTCTGAGCAATGGTTAGCAACTCCACGCTTCTTGCACCAATTTTCCGAAGAAAATCCAAAACCAGATGGGAATTAATTTTTACCCACAGACCTCACCCACCTTTTTCAAGGCACAATCATTCAGAAAGAAAAACATAGTATTTACCTATATTACTTGTTTTACTCATTTGATTCCTCTTGGGCTACTATCGAATTCAACTTATCTTATAGTCATGTTTCCACGACATCATGAGGAACTAACTTATTTGGTATTACCAAGGGCTTATACAAGTTACCAATTTGTATATCTTCTTGGTAATACCAAATAAGTTAGTTCCTCATGATGTCGTGGAAACATGACTATAAGATAAGTTGAATTCAATAGTCAAGAGGAATCAAATGAGTAAAACAAGTAATATAGGTAAATACTATGTTTTTCTTTCTGAATGATTGTGCCTTGAAAAAGGTGGGTGAGGTCTGTGGGTAAAAATTAATTCCAGTCGATTTTCTCGGAAAATTGGTGCAAGAAGCGTGGAGTTGCTAACCATTGCTGCAGACTTGTATCGCCAGTAGCACGATAACGATATTTATGAATTGTAAGGTGAAAAAAAGCCTATCATTTGTCAAACATCCA
+
IHFHKLOJJMKMGLIIHBEGDC?>9.**(&%&(7:89==>FGHIGIOONQMILKMSJLSSSNQKMJSIGIHMILIJLMLLSLSSSSSSNMNLKMRIRLSPMRKMJEHRDEIPHJHIMKQQRNJLSKISPKOLHLOPKNMSMKRHLSLQIMNIJPSJNMJQOJLMLSSSMRKOSLSSOFFHKLPMSLOLLOSLNNSPJMNSFJQLPMSRSLSMKRKSDBCCCSGOISNKJSSIPOSSNSSNLGJG@AGFABCCDFIGJQLGHFGHGHIOJSNNJMKLJKJKMHJJFHJGJFIKSPOSHIHJFKHQIJOSSKSJSMOIQKJSOOOKJKLJKHIHJGHHMGOLJMSKHKSSOJSFGSJHJJGFEDDEFFEHFFJC<==>=<;;87789;<=BAAABBBA=<===95555577:;<;;;<<<,9;<===9:964331,,,,,++(&&&&',-.-./015<==>>?@DCABCECDDEEECDFFEEJG><<<<BB=HKGEFC@AIEGGHHHMEGGIFHHDAGGHQFA>851/,***-14558<<9=>@CFEC@===65-+)&%%%&(+,0++-@AEEFECA@@=889;8889999:=<<;::76665,,+,2++(((*+,,<>BA@@@@CFCCC@=;;;;>=;::6;??67;<?@@88988=>==><=====<;=<8*)()*11,***+./-,'
@942_2WVZPS_5
GGAATGTTTATAGACATAGCCTTGTGTATGACTGTCTAATCAACAGTGCAAGGAATTAGTTGTGCTCTCAAAAGGAGTTATGTGAAGGAAAGATTAAATGGATACATTTAATTAAGTACAATTACTACAAAATCTATAATGACTGGGTAAGTCACCCGTAAGAAGGATGAGTTAGTAGAGATATAATAATATCTTACAGTTCAACTGATGTGCAAGTTTATAAGTAGACGTAGTGTGAAAGACTTATCGCTAACGCAAGACGTTATCTCGAAAGGATAAAAGAAACCAAGAAGATATACAAATTGGTAACTTGTATAAGCCCTTGGTAATACCAAATAAGTTAGTTCCTCATGATGTCGTGGAAACATGACTATAAGATAAGTTGAATTCGATAGTAGCCCAAGAGGAATCAATAGAGTAAAACAAGTATTATAGGTAAATTATTTGTTTTTCTATCTGAATGATTGTGCCTTGAAAAAGGTGGGTGAGGTCTGTGGGTAAAAATTAATTCCCATCTGGTTTTGGATTTTCTTCGGAAAATTGGTGCAAGAAGCGTGGAGTTGCTAACCATTGCTCAGACTTGTATCGCCAGTAGCACGATAACGATATTTATGAATTGTAAGGTGAATAAAAGCCTATGATTTGTGAACATTC
+
HSSKNORNIKSJPNJNSOOKKINILIGLJHHSNSSMNKJKKKNRKSJMMJOLILSOJLOIQROPSSHGEFGQLNRHGOLIOILLNLNMNMLQSNNNILJJIIHJKONSLRMSMQSPKJSLMSMOSNKNSSMNKKSKSLLMMSSSSJNISMSSLPSKIJMGJSMSLIQMKPSSK@??==;878@>3331233.,,/..4DFFGHIKIKIIJJLSRNJHNOSSMSHOLSNNKJJHSLKPSJHJFHFIMSLGHFFGHHIHHGHGGHHGSIGHIPJPOPMKOJKKMKLSLLLSSJMKRJKSMIILRJPSJKLNILKMRLSPSLJPLPRKJKMISSISSNSJISKSKPKLSLSIKNHMKPPSLKHGKKSOKQQ//////GHJQSJ?778HNPSOMJNMKMLKMQKMJNJSONILLLSMLKMLIGIHILPSMHJPSONLISMIKLOJSNKMMRKOSSSSJNLKKKKSNOSKKMSLJSJPIDMOPLNRORJJSNINJSGF@@@C?9;===JISIHHHGIHAJLKPPHHIJOLIILOPJSKHGHGHMKSN@???@GKIHHFFFFGHIKJKKKLKHHKKGIGINIIGFFHGIGHHHFFEFHGIGJBB???ACCABCBHIIHMFFFGHFGGGDCCCCCCBDD?:-)(((/>ABC>GEEEE;:72
@943_2WVZPS_5
GTTCACAAATCATAGGCTTTTATTCACCTTACAACATTCATAAATATCGTTCGTGCTACTGGCGATACAAGTCTGAGCAATGGTTAGCAACTCCACGCTTCTTGCACCAATTTTCCGAAGAAAATCCTAAAACCAGATGGGAATTAATTTTTACCCACAGACCTCACCCACCTTTTTCTAGGCACAATCATTCAGAAAGAAAAACAATAATATTTACTTATAATACTTGTTTTACTCATTTTTCCTCTTGGGCTACTATCGAATTCAACTTATCTTATAGTCATGTTTCCACGACATCATGAGGAACTAACTTATTTGGTATTACCAAGGGCTTATACAAGTTACCAATTTGTATATCTTCTTGGTTTCTTTTATCCTTTCGAGATAACGTCTATTGCGTTAGCGATAAGTCTTTCACACTTCGTCTCTATAATTATTTTCCTCATCAGTTGAACTGTGAGTATTATATATATTAGTCATCCTCTAGGGTGAATATCCCAGTCATTATGATTTTGTCGTAATTGTTTCTATTAATAATATTTATTCCATTTTAATCTTCCTTCACATAACTCCTTGAGGCACAACTAATTCCTTGCACTGTTGATTAGACAGTCATACACAAGGCTATGTCTATAAACATTCCA
+
MSSNKSNJOPPSSQJGGHNJ@?AAEOPJMJMSLQIJOOSNSKIRJSSNMNPQKSKIMQHSJKSMNSSMNPRSLQKSOSPSSSQNQNJIOMISSILNPSSQPIOGFSSSIJSJPKPSOOPJSKSSSPKSJLSNSSLQPSSSKNSNNSQOORSSSHSLNSSSSLNLLJSSSRLISLMSNIFEGESKKIMQMSSNNKLLMLSMSKPOSSLSLLSMSSQLNNSKKNILNLSSMPRLSSSSOMSHLSPPSMLNOHMSNPSSNSJNJNJJJNIJJIOLQJKOSMKPPSJNISSJIKKGKSLKOISIKSJSQRJSMSLMMGGIJJLMSIHEEGOLSKOSMLNSQQLPNSSSNSOJSSNLSLNMSKNSIHKBABB@=866>4=>>JJSGHOKILLLJLHLHGIKHRNMMHJKIHHGLIFEFGI?>?<;5)&%%%&&&&(''&&&%%&($%&&&&&'&&&%&(++,,%$#$$%&&'+0--()(%$%$$$*+-**&&''&&(&&&(%%%')--.01.0''&'+1-7.,+)()*'&%$$&$$&+++%%$%''%$$%%%'(+0/,01144++-0))*1100,,**))$%&''&%'&')()))*01523954555745/***111==???@@IHIKHGHGJHKIGGGGGHKKNGEK6
@944_2WVZPS_5
GGAATGTTCACAAATCATAGGCTTTTATTCACCTTACAATTCATAAATATCGTTATCGTGCTACTGGCGATACAAGTCTGAGCAATGGTTAGCAACTCCACGCTTCTTGCACCAATTTTCCGAAGAAAATCCCAAACCAGATGGGAATTAATTTTTACCCACAGACCTCACCCACCTTTCAAGGCACAATCAATCAGATAGAAAAACATAATATTTACCTATATACTTGTTTTACTCATTTGATTCCTCTTGGGCTACTATCGAATTCAACTTATCTTATAGTCATGTTTCCACGACATCATGAGGAACTAACTTATTTGGTATTACCAAGGGCTTATACAAGTTACCAATTTGTATATCTTCTTGGTTTCTTTTATCCTTTCGAGATAACGTCTATTGCGTTAGCGATAAGTCTTTCACACTACGTCTACTTATAAACTTGCACATCAGTTGAACTGTAAGATATTATTATATCTCTACTAACTCATCCTTCTTACGGGTGACTTACCCAGTCATTATAGATTTTGTAGTAATTGTACTTAATTAAATGTATCCATTTAATCTTTCCTTCACATAACTCCTTTTGAGAGCACAACTAATTCCTTGCACTGTTGATTAGACAGTCATACACAAGGCTATGTCTATAAACATTCCA
+
OKNSJSSSMNSSNLMSSSPKSSNMNSRSMLLJGH>::;EPONMMJSSOKSJMLLLSIJOSSJMLPLSPINHJOOSKOMPLRMQKJORKEECCDB@BBBNJSISSKJSMPLKJILIIOMBHIDDGKMNSOKKISOKQOLKDBOKIMQNSKIGDABBBAHKLCJJEDDDEDEAGKGIHIH@<=LSNSLJLLKPSSMGEEEEEJJQQMOSMORPSSSSPJSJLKHSMLSLOJKI?===>JIKSJ<9;;:ADBEE<<QOKPLMPSSNJKSNKFJMLOLJEEDDDMSMKKSJOSSLNMJINHLMJKMSSSRSSQLKJLISPIJLLSLNFGGJIIMKIKGOIDGHFLSNLI?@GKHKLPJSSIJNIJLD87))**1,8770):DDICNEISQRLSSNKIMMSSROSMJKLLSKJHNKPLDJHE@AHKISHFEF11000666>FGCBBCBFHKSJOHGIFINLQOPSLHNIHMSHMJRHSGDECBDGHMGRKNJKLMRSSSNRJOKIHMJKPMHKJHHIMORKLKMA@@A@ASHKLMSJNSNLSIJGGFFEDEGFILSINABAABFAFIJGFKFD;:??JJLRKOLSMMKSLGJSSJJKSHJLRSLSSSSNIJSNLOLJMOLOJLKIKIIIFDDEDEIHKSIIHLISJLLIGEDEGKNBBBB
@945_2WVZPS_5
CTACTATCGAATTCAACTTATCTTATAGTCATGTTTCCACGACATCATGAGGAACTAACTTATTTGGTATTACCAAGGGCTTATACAAGTTACCAATTTGTATATCTTCTTGGTTTCTTTTTATCCTTTCGAGATAACGTCTATTGCGTTAGCGATAAGTCTTTCACACTACGTCTACTTATAAACTTGCACATCAGTTGAACTGTAAGATATTATTATATCTCTACTAACTCATCCTTCTTACGGGTGTCTTACCCAGTCATTATAGATTTTGTAGTAATTGTACTTAATTAAATGTATCCATTTAATCTTTCCTTCACATAACTCCTTTTGAGAGCACAACTAATTCCTTGCACTGTTGATTAGACAGTCATACACAAGGCTATGTCTATAAACATTCCGGGGGGGGGGGGGGGGGGGGGGGGGGGGGGGGGGGAATGTTTATAGACATAGCCTTGTGTAGACTGTCTAATCAACAGTGCAAGGAATTAGTTGTCTCTCAGAAAAGGAGTTATGTGAAGGAAAGATTAAATGGATACATTTAATTAAGTACAATTACTAAAAATCTATAATGACTGGGTAAGTCACCCGTATAAGGATGAGTTAGTAGAGATATAATAATATCTTACAGTTCAACTGATGTGCAAGTTTATAAGTAGACGTAGTGTGAAAGACTTATCGCTAACGCAATAGACGTTATCTCGAAAGGATAAAAGAAACCAAGAAGATATACAAATTGGTAACTTGTATAAGCCTTTGGTAATACCAAATAAGTTAGTTCCTCATGATGTCGTGGAAACATGACTATAAGATAAGTTGAATTCGATAGTAGA
+
HSKJOIIIJKMJKIMISPLMKSINJILISJQKIOILJSKJLSSMMLPHMMIQRLNMSIHGKLQSOJISMKNKHJJGDJLKIFILMKDCABK??JFIKISROORKILOILLS88889>:<::9:ABIGNKFDDDEHLJHKJJLDCBABFISEDE88875554482-/FEHISLHJKKJMKHJIPMMLSJONLJMKMOILHGJH=:::=?@>;;88999;=GHGLIHIJHKKHSPQPNKPOOSSPSOIJQKSMRLMMLSPMJHLSMOMLKOJPJSLMHSMIIMJLKHINLIHSLINNLNNKOLGIHMKKGIJJLJLJDDBDJMLPLMPLPSPSSHSSLLNNOSOJJHOSNSJIJKLOOSSSSJOMOQSIJKMINSPMKKFKISLHGHFCC;:889DFDEFFD>4.,0)3?=<<?BCDCCCCCDDCBBBDDDFFINLNEHBBBCCCCCFLKKJMSKIPJPSSLSIMSPKLQFFEDDGGHLHMMHFCGM@BDFD432/,,**('()(''()7899997899=>>;>>CDCABB@CDBB@????>====@AB@?>>?@@DCDCDDEDGHJHDCECCCE65555====>>>>=:<;23/(%%'((*,-.1234==BBDCCEC@?::?@ABBCFEGEEEDDEEHFJHHGHFEGGFMMIHGDDCBCDFFDEGCCDDHFNLHFBBC;;BCCDAAAAA@?@??B@@@BCGEGEDDDDGFGHGMGGGIMKKFIDCB@>>D@?DJHHJGJJHGFGFFKKHEDCBDB?9677FDCCBACCCDHEGFDECBCCBAA@ABB????>=::::<AAA@@<;;;<<<=>???>??>>>==<:53334:<>?
@946_2WVZPS_5
CGCTTCTTGCACCAATTTTCCGAAGAAAATCCAAAACCAGGATGGGAATTAATTTTTACCCACAGACCTCACCCACCTTTTTCAAGGCACAATCATTCAGATAGAAAAACATAATATTTACCTTAATACTTGTTTTACTTATTTGATTCCTCTTGGGCTACTATCGAATTCAACTTATCTTATAGTCATGTTTCCACGACATCATGAGGAACTAACTTATTTGGTATTACCAAGGGCTTATACAAGTTACCAATTTGTATATTTTCTTGGTTTCTTTATCCTTTTGAGATAACGTCTATTGCGTTAGCGATAAGTCTTTCACACTACGTCTACTTATAAACTTGCACATCAGTTGAACTGTAAGATATTATTATATCTCTACTAACTCATCCTTCTTACGGGTGATTTACCCAGTCATTATAGATTTTGTAGTAATTGTACTTAATTAAATGTATCCATTTAATTAAGTACAATTACTACAAAATCTATAATGACTGGGTAAATCACCCGTAAGAAGGATGAGTTAGTAGAGATATAATAATATCTTACAGTTCAACTGGGATCTAGTAAGTTCAACGTAGTGTGAAAGACTTATCGCTAACGCAATAGACGTTATCTCAAAAGGATAAAAGAAACCAAGAAGATACAAATTGGTAACTTGTATAAGCCTTGGTAATACCAAATAAGTTAGTTCCTCATGATGTCGTGGAAACATGACTATAAGATAAGTTGAATTGGACGTTAGCCCAAGAGGAATCAAATAAGTAAAACAAGTATTAAGGTAAATATTATGTTTTTCTATCTGAATTATTGTGCCTTGAAAAAGGTGGGTGAGGTCTGTGGTAAAAATTAATTCCCATCCTGGTTTCAAACTATTTCGGAAAATTGGTGCAAGAAGCGA
+
IFJSIHJJIJIPIHFHHS-/66567JISPOOSGJLLJSIIQPHHEE=RMSMQIJJJKLLOH=SGFEEFKRMSSSMPNHISKSSLSSRNLMKLKNKLJEBBCCB<////JKHNSKLLSSPISJKOF?::I44445SSKSJKOOSQJLSGHHHIIJDCOSPOOMNMLHHGFFGFILKLKONSKSKJKRKMLSONLPLNPIKIINSMSOSNNSMSSKILLLKOSSPONNSSSLKKPPNOSSQNSOKLPLJHHNKJHIIE?@:::9+****;;;CCG@:;=)FNNLJNKJSONRMKJIKNSKSSKSRMDNHLLOSISOSGB@@@PSIPOLSKLMLLSLPSNMIJSKSOJMPSOMOSQOSSNSMSOKSJRQMNLSJSLNJSMSSLKOLOSPJSSIMMMQKJJMLSLJSMKSNKMQBAAAAGHGMSIISPSLKNOSKOGLISOSPJHCDCCCMSSSNLSLQKSGHMGFII=7676665;<EB==99:<=FHJGIIEDG;::;:??941111130+%&&%%//11587777756@?@@=??@=<;=<<;;;;;:99:975/--,,,+(&'''&$$%%%''$$%&&&44445:>AECCB@:6455564333/-..))))))+/015668:87<98466=>AEECB?<<<<:;C?=@ABADB>A=>=>;976533.+&%%%&259<<??=:;;;B<<>5588;:<=<<>??@@=====>>==<<<=>?>>>@CDDA?>=;7433+&&&&%%%%%())&'((')+699;>ABDEACBDDFFEBC@A?@AABAA@???=;;::::76?B76666@>@BCDHJHKJFFFHKC>>>@><8751---.---..//021,---788::;<9:644/-,-.//,(''&#####&&(5;;<:<;)))()0//0.,,,,
@947_2WVZPS_5
GAATGTTCACAAATCATAGGCTTTTATTCACCTTACAACATTCATAAATATCGTTATCGTGCTACTGGCGATACAAATCTGAGCAATGGTTAGCAACTCCACGCTTCTTGCACCAATTTTCCGAAGAAAATCCCAACCAGATGGGAATTCATACCACAGACCTCACCCACCTTTTTCAAGGCACAATCATTCAGATAGAAAAACATAATATTTACCTATAATACTTGTTTTTCTCATTTGATTCCTCTTGGGCTACTATCGAATTCAACTTATCTTATAGTCATGTTTCCACGACATCATGAGGAACTAACTTATTTGGTACTACCAAGGGCTTATACAAGTTACCAATTTGTATATCTTCTTGGTTTCTTTTATCCTTTTGAGATAACGTCTATTGCGTTAGCGATAAGTCTTTCACACTACGTCTACTTATAAACTTGCACATCAGTTGAACTGTAAGATATTATTATATCTCTACTAACTCATCCTTCTTACGGGTGAGTTAGTAGAGATATAATAATATCTTACAGTTCAACTGATGTGCAACCAGACGTAGTGTGAAAGACTTATCGCTAACGCAATAGACGTTATCTCAAAAGGATAAAAGAAACCAAGAAGATATACAAATTGGTAACTTGTATAAGCCCTTGGTAATACCAAATAAGTTAGTTCCTCATGATGTCGTGGAAACATGACTAAGATAAGTTGAATTCGATAGTAGCCCAAGAGGAATGAAATGAGAAAAACAAGTACTATAGGTAAATATTATGTTTTTCTATCTGAATGATTGTGCCTTGAAAAAGGTGGGTGAGGTCTGTGGGTAAAAATTAATTCCCATCTG
+
GLPKPSNNSKHA>==>AJJIKIOSJMSRMSOKJNHKFHGFEFFJPMMROSJSRLOHOGEDFGIHMG<99000/0<;84496668AECEFIHJLHLPIMLJMSJOLOMSSKSINHJMMPSIJNEGKKLDSOOMJFLFHGLGOI@CBAGCA2/.**+*+369:;E?@@JLGLJLFJMJJGGHJSMPJNMMRMLABBABCDDDGJLLRPSMJOPLLJNKSKSOISMOLLKOJJJKJGDJFIHFGKGGKING<--HLKOOJNKLKJLKSKSKJQOMSJIIKJKJSJLHISLSNFCCLHOPJSJPMPJOSOSIMSIJM2.--.0BA.****@?BGMHHSLLLSQINMNKSJJJSKMOQOSLSOSPOJH;:::@:FCDECILJOSSLNPNQILKSMLSKISNMJMLHKOSMPMKONSKIPSMQPPSKOILLIJKISKQIJKNQMSNJJOOLKLSJNKLOSJOKSKLLOJSSSILJMSLOLMILSSMJSMSHJLLJOQJHHIGIHHFE@ED)(((')112234:;ACCCEGDDDGIGDD??>>=<:820..,,++****0118;>AADEJIIECA>>>DEFEDGDCDEFEEEEBDGFIKJBBCDCEJEE??@BKFIMIMBEEKFFHSKLIJMFE@AIGFIIHOMKPIIFLKMKOMMHNJHBCACBBHGAHHCDECEGFEEGEAA<:;;:;544346679:888:<CCEGEA@@@@?>>><<<<=@DBD@?>77442////****+,../08:>=;9888)))))FCCCCDECCBAA@BDFFPBA8@@A>??@@@DEFEFFEDGAAEACGEB=9667<?AAC@@@@@A=99<>FKHHCCBA::71-('&
@948_2WVZPS_5
GGAATGTTCACAAATCATAGGCTTTTATTCACCTTACAACATTCATAAATATCGTTATCGTGCTACTGGCGATACAAGTCTGAGCAATGGTTAGCAACTCCACGCTTCTTGCACCAATTTTCCGAAGAAAATCCAAAACCAGATGGGAATTAATTTTTACCCACAGACCTCACCCACCTTTTTCAAGGCACAATCTTTCAGATAGAAAAACATAATATTTACTATAATACTTGTTTTACTCATTTGTTTCCTCTTGGGCTACTATCGAATTCAACTTATCTTATAGTCATGTTTCCACGACATCATGAGGAACTAACTTATTTGGTATTACCAAGGGCTTATACAAGTTACCAATTTGTATATTCTTCTTGGTTTCTTTTATCCTTTCGAGATAACGTCTATTGCGTTAGCGATAAGTCTTTCACACTACGTCTACTTATAAACTTGCACATCAGTTGAACTGTAAGATATTATTATATCTCTACTAACTCATCCTTCTTACGGGTGAGTTAGTAGAGATATAATAATATCTTACAGTTCAACTGATGTGCAAGTTTATAAGTAGACGTAGTGTGAAAGACTTATCGCTAACGCAATAGACGTTATCTCGAAAGGATAAAAGAAACCAATTACAAATTGGTAACTTGTATAAGCCCTTGGTAATACCAAATAAGTTAGTTCCTTATGTCGTGGAAACATAACTATAAGATAAGTTGAATTCGATAGTAGCCCAAGAGGAAATGAGTAAAACAAGTATTATAGTAAATATTATGTTTTTCTATCTGAAAGATTGTGCCTTGAAAAAGGTGGGTGAGGTCTGTGGGTAAAAATTAATTCCCATCTGGTTTTGGATTTTCTTCGGAAATTCATAGCGTGGAGTTGCTAACCATTGCTCAGACTTGTATCGCCAGTAGCACGATAACGATATTTATGAATGTTGTAAGGTGAATAAAAGCCTATGACTTGTGAACATTCCA
+
NJPLSKONNLKLQSSRNSPNOKELKOOMNLLLOLKNNMORKNJPOSNKSNPLLOKKJLLMIIJNJQLLMSPLMIHLSOKMLKLMSKMLQLSSISPKLJSOSLRNKMMKOPPLLSLMMHLSDJSKNRLLKSNKLKIKSRJLPKFSJGHLNSNQLEJKJMIJHJJJKMKLKKNQKKSKPNSJMSPNOMLONKKKGMIKQNKOSNRKOSSJMNLOPLSOMNKQNPPOJSSMLJJLRSKSSRSSPSOJQQQRSIIKJMMPLNPKKKPKKKMIJIMNKKLIIKNINSKHMQJKJMJKOPNSSJILHHIOIKIRLOJLJMNNOIKKONSRSJKMNJLNKILNNRLSLSMOMMMIKGGKSSSJNMNJOKMLMSLJF;547;C?A@A71EHHJLJMKIHHIIJLJJHIHHLJJKOJJNMBBCBCBCA?>??MLJMKIOMOKHSPSSLSJSIKSOGSOPNSKJDEA?@AAACFDGKKIHGSLJJPSSKRRSLEEEDENNOKSJMKMMMSJPFQINMSNSSGGEABBDFJKGFFGEFGGNFGHKJSHHGEFGFEDCCBCDFIIHIHOFDC@<?@BCB=>;:;:97652..--1-.67761//.00.-)(('&%%&+/0//0166888778;74/-+)%%%$%&&+,--/11--,,*(()55??@AIEGDDD@=A@BB???>??<;:7875/,)&$$%'7=>>?ADCECE/---.6000?DDA::;CDDFED?><=>EDADAA9852*)'(.(***+,01>@ABECEGFHFFEFCCDFFEFDFECE@IMICAAABBGGHMIJGGJGHGFF>::9<::9:2/+();AACBDCCBDCAC@FMLHKKIIE@@>;=@@DDCFJLFFDEAJH@@@975--)&'&&'&''*+-./=@@@<<==:9888:BCACCC<;8,+++,55556??>><<9;;99:6555589;<99:;;=>===?@ABABCBBCB@@>=<;:64(((((3345332110
@949_2WVZPS_5
GCAACTCCACGCTTCTTGCACCAATTTTCCGAAGAAAATCCAAAACCAGATGGGAATTAATTTTTACCCACAGACCTCACCCCCTTTTTCAAGGCACAATCATTCAGAGAGAAAAACAATAATATTTACCTATAATACTTGTTTTACTCGGGGGGGGGGGAATGTTTATAGACATAGCCTTGTGTAGACTGTCTAATCAACAGTGCAAGGAATTAGTTGTGCTCTCAAAAGGAGTTATGTGAAGGAAAGATTAAATGGATACATTTAATTAAGTACAATTACTACAAAATCTATAATGACTGGGTAAGTCACCCGTAAGAAGGATGAGTTAGTAGAGATATAATAATATCTTACAGTTCAACTGATGTGCAAGTTTATAAGTAGACGTAGTGTGTAAGACTTATCGCTAACGCAATAGACGTTATCTCAAAAGGATAAAAGAAACCAAGAAGATATACAAATTGGTAACTTGTATAAGCCCTTGGTAATACCAAATAAGTTCATCCTTCATGATGTCGTGGAAACATGACTATAAGATAAGTTGAATTCGATAGTAGCCCAAGAGGAATCAAATGAGTAAAAATTATGTTTTCCTTCTGAATGATTGTGCCTTGAAAAAGGTGGGTGAGGTCTGTGGGTAAAAATTAATTCCCATCTGGTTTTGGATTTTCTTCGGAAAATTGGTGCAAGAAGCGTGGAGTTGCTAACCATTGCTCAGACTTGTATCGCCAGTAGCACGATAACGATATTTATGAATTGTAAGGTGAATAAAAGCCTATGATTTGTGAACATTCCA
+
FSMLLLMOMSSLLSIKSSMKQIIKIMJNROJKLSSKSOKPJKLMQKJHFIIJONHLSLNJSKKSOKHGF@B<<<>FJHA=875-,'&5<<CEEGFHE4223>@BB<<<;<CHIGIJIMKQMQLIIKOJRNMSNKKSINKLLJPSFA;99;:7=3BJSSSEFABBCKMIIKJKRHQJNRJOKJMSOMIKMJLMNMHJGKLORKISHJKMRKLKLSSPSQKJMPOMLJIGIRLNLKPLIJKMSLMIJSOLILSRHKLKOHHLKQKQNSRQSSLNJKMHLIJJNSNJKJLSMQMJLMJOSKOSKMGJSNJGIMKOSMIIJHKLMSMMILSILJJMOHPHHLMLIOHSPSSPKLSMMSONIJOIHSJJNJNSNQSJGJIKQSJKPSKSPPJK999999NSSJKQQOLJJFGDFJIHKHHIHNMIIKKISNQJLQLQQMJLISNRPJSPMSJPLIJOJSSKKKNMSSSSMSSJNJMKLQIJNMJSMNSJKOHGPOKHCCCD;:9990..../1244@GLJMHRHHJJIJMLKNFHGHMSLKNSNE@@@KGIIIFFEGJIMKKKIJHKPMOPKPRPHSEKEDAA@BBCSOPPGJMPLINIGHIHJJLNPPPISOJMKJLGEGGPPMLLHMLSKMSIIIHLLISJIKJPLNSJLLKKGGMIGKJJSISSKSNMMHLLLQ2...HNSQMOIHHGHHFIHHFDFFEFLIHOKRMHFFHELJGHJHFEEGEGJIIHGGFEEFIGGLHFCCCBBFDDFFRJLHGFFFHHIIGEDDDEFFFDIMJMLKGGHGGGKJKKIOGF>==213
@950_2WVZPS_5
GGAATGTTCACAAATCATAGGCTTTTTCACCTTACAACATTCATAAATATCGTTATCGTGCTACTGGCGATACAAGTCTGAGCAATGGTTAGCAACTCCACGCTTCTTGCACCAATTTTCCGAAGAAAATCCTAAAACCAGATGGGAATTAATTTTTACCCACAGACCTCACCCACCTTTTTCAAGGCACAATCATTCTTAGAAAAACATAATATTTTAATATAATACTTGTTTTAAATTTGATTCCTCTTGGGCTACTATCGAATTCAACTTATCTTATAGTCATGTTTCCACGACATCATGAGGAACTAACTTATTTGGTATTACCAAGGGCTTATACAAGTTACCAATTTTGTATATCTTCTTGGTTTCTTTTATCCTTTCGAGATAACGTCTATTGCGTTAGCGATAAGTCTTTCACACTACGTCTACTTATAAACTTGCACATCAGTTGAACTGTAAGATATTATTATATCTCTACTAACTCATCCTTCTTACGGGTGAAGTACCCCCATTATAGATTTTGTAGTAATTGTACTTAATTAAATGTATCCATTTAATCTTTCCTTCACATAACTCCTTTTGAGAGCACAACTAATTCCTTGCACTGTTGATTAGACAGTCATACACAAGGCTATGTATTT
+
SKSMNLSLJPSMSRMLIIJLSMKSLSQNISLSNKNKIHKJJEFFFOSQQSKLMJJSKKONIHJMHKLLINKIMNMJIOSPPSONLRIGSPJKMSSQJQSOSPLOOKSMOLSSMMHGIMF@GEEDFMKKQLKIKHSNPNHGBCB?A=8:DDFHFILSKFGLSMIJA??ADFJQSJMQKSEDJEHKNIIMLKMLMROPSSMJC?8888KSISIJMOSRNSQPSNIOHLSMSOMSJLSKQISSKPPSJSJSMKN;;JQJFKHB?88888BHSIIKJFPPKMLOISRMQPMOQSPSSIOKKLSSJSMSRNSMSJJPRKRMSNSQSSKKSJOSOKMNPKSSPOSNOSMSOJLMQMHGSSJLLNMLPSLOLLKIKIH@BB@@7BGGDEE;999:FIKKKKIOKLOLJPKGMJSLSSLLOOPLAOOMNMSJIJISJMRMNJHMIJKJLIRSLMSMSNKMIINOKMMKOMJLLMRRNROPINLRLOHIOJLIPKLMSHKDD;;;;<EFFHIJMPJIGC@QIJPLGJGGHGGESNLMMKMSINNLKSIIHIKLJIKSKINJJJKIJLJSSMNSLOMNIKMGIGHGIKKNSQSNHIISLMSLINJJLILNSKSOSSLSSJNRONLJIGGEDGGHHHILJLHFIFDC7631(''%
@951_2WVZPS_5
GGAATGTTCACAAATCATAGGCTTTTATTCACCTTACAACATTCATAAATATCGTTATCGTGCTACTGGCGATACAAGTCTGAGCAATGGTTAGCAACTCCACGCTTCTTGCACCAATTTTCCGAAGAAAATCCCAACCAGATGGGAATTAATTTTTACCCACAGACCTCACCCACCTTTTTCAAGGCTCAAATTTCAGATAGAAAAACAAAATATTTACCTATAATACTTGTTTTACTCATTTGATTCCTCTTGGGCTACTATCGAATTCAACTTATCTTATAGTCATGTTTCCACGACATCATGAGGAGCTAACTTAATTGGTATTACCAAGGGCTTATACAAGTTACCAATTTGTATATCTTCTTGGTTTCTTTTATCCTTTCGAGATAACGTCTATTGCGTTAGCGATAAGTCTTTCACACTACGTCTACTTATAAACTTGCACATCAGTTGAACTGTAAGATATTATTATATCTCTACTAACTCATCCTTCTTACGGGTGAGTTAGTAGAGATATAATAATATCTTACAGTTCAACTGATGTGCAAGTTTATAAGTAGACGTAGTGTGAAAGACTTATCGCTAACGCAATAGACGTTATCTCGAAAGGATAAAAGAAACCAAGAAGATATACAAATTGGTAACTTGTATAAGCCCTTGGTAATACCAATTAAGTTAGCTCCTCATGATGTCGTGGAAACATGACTCTGATTAGTTGAATTCGATAGTAGCCCAAGAGGAATCAAATGAGTAAAACAAGTATTATAGGTAAATATTTTGTTTTTCTATCTGAAATTTGAGCCTTGAAAAAGGTGGGTGAGGTCTGTGGGTAAAAATTAATTCCAGTCTGGTTGGGATTTTCTTCGGAAAATTGGTGCCAAGACGTGGAGTTGCTAACCATTGCTCAGACTTGTATCGCCAGTAGCACGATAACGATATTTATGAATGTTGTAAGGTGAATAAAAGCCTATGATTTGTGAACATTCCA
+
LHQNKKPPLNSOSNNNKPOLKJMMSMRSKOSRPJLNHGJKOOROSOSNLKMSLKLLMMKJIIIIMDOLJPHFHGGGGJSMJJROPJMHLOSMJOSMISOMIJQJKJOKSNMKLNMNIJN=JSJJMIKISOSSKSSPISNSIKOJNIOOOSSNDNMSSPKSSINLSLSJNMSSJRNMOPMNNSPONIQSQKJHJNLSMONNJLILLISMPJHKJJLILNMOMSSQPMJMKOJOPMSOPNLRLLOIJNSLQIJKKSNIJILIHGKSMIGHGHIFGJGIHJHKJKSHGJILIILKIMPMNFFFGHLJLKGAHJJIKIJKMNISKKLIRKJKIIGGHHHFFGHJIHLJLMKJHIKIKOHNOLHHHKGGIHFGCDSLKCCBCKBFGEJIKIGIGEGHGEEDDEDHFEDIIEKHNLNQIINSIOFJKLKMLMKLOLLKNPJMKRJLJNLNKJKPOPNKHIMJLOSKOSPMQOPKKQLSPMHRSMSLRJKSLOSKMLJNNLLLSKKHFGINLKINS=<<55455:??AEGCDDCEEGHFHDBCBEIHHGGHGIKJFFHEIGIHGFDDEDDEFFFDDEBAA@@@BCCCEDEDFFDC?>>>>BCACCB@@A==<:63222223312358<?ABBB@?AA?@KHFHGFFGJLGDFDEACDCBBB@A>@@AA>98,*))*11210//////168===;;<>>?AAB?=>>>=?=8453210*%$##$'*+.0133445678<@?>>>>:=?BDDCDECFFFEDDBBBCDFEAA@A@EDA=:9889:<>@BBEFEDC@<88A??::::@@@@@9988526338::HGEABJC?DEFEECFFGFFDADDGPKHMGCFGCF88;;;=DDBABFAC@DF>@?954222222.,+***(().,,,,22376432234;>?>=>@?>>@;:89:?@?BDBCFFIFFC@=>??ABA@@?BDDBEBBAB@CDDECBCCB@????HFFEFDFDDCDBABBBIGFEEHFFGC
@952_2WVZPS_5
GGAATGTTCACAAAATCATCAGCTTTATTCACCTTACAACATTCATGATCAGTTATCGTGCTACTGGCGATACAAGTCTGAGCAATGGTTAGCAACTCCACGCTTCTGCACCAATTTTCCGAAGAAAATCCTAAACCAGATGGGAATTAATTTTTACCCACAGACCTCACCCACCTTTTTCAAGGCACAATCATTCAGTAGAAAAACAATATAATTTACCTATAATACTTGTTTTACTCATTTGATTCCTCTTGGGCTACTATCGAATTCAACTTTGTCTTTATCATGATGTTTCCGCGACATCATGAGGAACTAACTTATTTGGTATTACCAAGGGCTTATACAAGTTACCAATTTGTATATCTTCTTGGTTTCTTTTATCCTTCGAGATAACGTCTATTGCGTTAGATAAGTATTCACACTACGTCTACTTATAAACTTGCACATCAGTTGAACTGTAAGATATTTCTATCTATTACTAACTCATCCTTCTTACAGTCATTACCCCAGTCATTATAGATTTTGTAGTAATTCTACTTAATTAAATGTATCCATTTAATCTTTCCTTCACATAACTCCTTTTGAGAGCACAACTAATTCCTTGCACTGTTGATTAGACAGTCATACACAAGGCTATGTCTATAAACATTCCA
+
;77779@<889==662;::,+*))/0(--+))((('(*24+++)**%%%&&'%%'),+,,,;9::;;@FEHHGJIGIBC????<==<<<<<<<000019577993/..03>?@?@@BCEF???>?BKC>JMSIKNMMHGHHDSHHOHHGGF@?@@>=@@7?6,,++-/9:??4DFICCCA;::::AEFDDICCED21/.+--/1DLKKHKLIKJKHKHNOSKOKKHKCMIIIHOMGDCCEGSIEDFA>==;<;66HLICBAAA>86677;:;:::+''&%&)&((''''(((*-*+&'&&&,5444456>>?><<==FC222229=855545889GHCDGED211013524922324:::;:???5/.0--;;<4323701+---&%%%%%%%%%&%%%&(/0011+*******'&%%&.,,,,*))))***+*1;@CBCEDCKLHILIJSJMJKSOKMF?>>=::;1****'('''%%&()-@BCCB???=?C;7,,,33//..0:93==;;;<<=AAAA=>3-;,+++**2('''&...=EIGLIMGKSJGGGGIGKSHKRGA+))()=<LIFHGILSKNLIKLHGGGE10001::=@BBB>>?63223989:8;ACMJJ@?????JHJFIFEEFGIDEEEEJHHIGG@BF
@953_2WVZPS_5
ATCATAGGCTTTTTATTCACCTTACAACATTCATAAATATCGTTATCGTGCTACTGGCGATACAAGTCTGAGCAATGGTTAGCAACTCCACGCTTCTTGCACCAATTTTCCGAAGAAAATCCAACCAGATGGGAATTAATTTTTACCCACAGACCTCACCCACCTTTTTCAAGGCACAATCATTCAGATAGAAAAACATAATATTTACCTAAATACTTGTTTTACTCATTTGATTCCTCTGGGCTACTATCGAATTCAACTTATCTTATAGTCATGTTTCCACGACATCATGAGGAACTAACTTATTTGGTATTACCAAGGGCTTATACAAGTTACCAATTTGTATATCTTCTTGGTTTCTTTTATCCTTTTGAGATAACGTCTATTGCGTTAGCGATAAGTCTTTCACACTACGTCTACTTATAAACTTGCACATCAGTTGAACTGTAAGATATTATTATATCTCTACTAACTCATCCTTCTTACGGGTGACTTACCCAGTCATTATAGATTTTGTAGTAATTGTACTTAATTAAATGTATCCATTTAATCTTTCCTTCACATAACTCCCTTTTGAGAGCACAACTAATTCCTTGCACTGTTGATTAGACAGTCATACACAAGGCTATGTCTATAAACATTCCA
+
LKOIKSKLSJMSSSIDCBDEIPINKGGKISNOLPSSJINSPRSHLISKIMOPNIQMNMSMLHSKIEI=;100.---3AGFFIHGGFHHSJKKGKLHOOKSOKSIJHISKJOIJHIMFIKSOPLJJMPJIPKJKSOLSOSSEGILCACA?CEDGGGFA===??BGKINPPSLSHPLKJSLJPSSSSMLKMKPPPLSMONMNSNQROIKILHLJJKNMSPJISMKPGIIIKNSJSSLJSMQMJKPKPLRJMJLSKMSOJKPKHNIJLIMQLRKHKLLGKKOLPIHGHIHRMSOJSPSJKLOLSSILJJPSMOSMSNQMLKGOGPMSJPSNJSMLSSJORSONOKLSMSLOJSKHHHMLJJSOISONQSKSLSPLEFEFJJOOLSOSIOLKPJKFKMPMOJLSOSJKQJJLMLLSJKJRIKKLRMNSKNLSLIMLIOMLKLGIGFLISGKSOOLSPOLLNPSRNNRJJJPJMSLKPPPNGGIILF>>>FJPSKLNIJNNJLSKILQOOMONMKLLKLSOSMONLOMRRRNGHKIHLKMLSNMISSHKLILIRISOQISMIIC???HNFFHSSNHGEOH6JSSSPOJIJSSIIMLKMSKLKKMRLSLMOJSKKGIHHHKSKKOMKIHKKKIKIJIILMIFFHMEEC884
@954_2WVZPS_5
GGAATGTTCACAAATCATAGGCTTTTATTCACCTTACAATTCATTAATATCGTTTCGTGCTACTGGCGATACAAGTCTGAGCAATGGTTAGCAACTCCACGCTTCTTGCACCAATTTTCCCCCAAAACCAGATGGGAATTAATTTTTACCCACAGACCTCACCCACCTTTTTCAAGGCACAATCATTCAGATAGAAAAACATAATATTTACCTATAATACTTGTTTTACTCATTTGATTCCTCTTGGGCTACTATCGAATTCAACTTATCTTATAGTCATGTTTCCACGACATCATGAGGAACTAACTTATTTGGTATTACCAAGGGCTTATACAAGTTACCAATTTGTATATCTTCTTGGTTTCTTTTATCCTTTCGAGATAACGTCTATTGCGTTAGCGATAAGTCTTTCACACTACGTCTACTTATAATTTGCACATCAGTTGAACTGTAAGATATTATTATATCTCTACTAACTCATCCTTCTTACGGGTGACTTACCCAGTCATTATAGATTTTGTAGTAATTGTACTTAATTAAATGTATCCATTTAATCTTTCCTTCACATAACTCCTTTTGAGAGCACAACTAATTCCTTGCACTGTTGATTAGACAGTGCAAGGAATTAGTTGTCAAAAAGGAGTTATGTGAAGGAAAGATTAAATGGATACATTTAATTAAGTACAATTACTACAAAATCTATAATGACTGGGTAAGTCACCCGTAAGAAGGATGAGTTAGTAGAGATATAATAATATCTTACAGTTCAACTGATGTGCAAGTTTATAAGTAGAGACGTAGTGAAAGACTTATCGCTAACGCAATAGACGTTATCTCGAAAGGATAAAAGAAACCAAGAAGATACAAATTGGTAACTTGTATAAGCCCTTGGTAATACCAAATAAGTTAGTTCCTCATGATGTCGTGGAAACATGACTATAAGATAAGTTGAATTCGATAGTAGCCGAGGAATCAAATGAGTAAAACAAGTATTATAGGTAAATATTATGTTTTTCTATCTGAATGATTGTGCCTTGAAAAAGGTAGGTAGGTCTGTGGGTAAAAATTAATTCCCATCTGGTTTTGGGGGGAAAATGGTGGAGTTGCTAACCATTGCTCAGACTTGTATCGCCAGTAGCACGAAACGATATTAATGAATTGTAAGGTGAATAAAAGCCTATGATTTGTGAACATTCCA
+
9<@BCHKHIKLLOSLSIQMMMQMONPNRSNSKRKKKNLLJNKSSLPLQSNCBCABGFLHKSJOLIONGHFFHHFIJJHILSLPHPNIJSKLMJRIMLKLJILHQIOJKLJOKHGICN87BCGDDHPLOLGOMJGLDOSKSII9BBBCBEMJFIB?>??JMLSJJKILNJHFDDIRKPKHHIIROMSSNSKLNG>>>HIJSQRKNJSSSSJSOHSSIHHJMQOMLNSSPMPKDBBBB@JGGKSOJLLMSQOSSHPGDCDFDFGMILKJJIKKKJJIGFHKHGNQQKJGDKHIHPNSMLKKPLMQSINLOJLONSFELOSLINLHHFHIJHLJLJLLMJJSQSMGOLOOKHFKEGHGLSB>88AAAAAB1>:=BGIJIEFGEFFGJFHGIKHHGGGGGGJHL=<<866635662:CFIMIJKHEEA@@@=<0-,-...11236?BABABCDHKKIJSLQMKONMSSIISJSECDFEGKJHIGMJSOPJLSIGGJGHIIJJJKSNPIJJOOPKOPKIHGJKSNOLIJNNSSNKMGBCCCEQJMJMJHJSPJGJKB:<EDEA64766--CEGHFDDIDGFSKHIKOJIHG>>>?IGGMILISOMSHPLOHIHLJGDCB>:866420.,+)(&&''''(((('''''('''(*0225;=>AB<:;;;@@>==<<=BFGKC=?GHDBAA@BBDDHEEF@>;;<=>>>>><<====>;;<<;;;;;=774255456789;?>=<??<<=::7545@ADAA@@ABABBCCDGDDDBAABA@>==<<;987787433222.++%%%(((()()+/3::::9999:;;679;:::89654464577779>?>==<<=@BB>@A>=:988754221123/55456788521.../279??@>=<;799<;:<<;?CDDCB??><<::=<<<=@@><<<<<<:99:3322366><=BBABBCCDDECA///..5433300/.01224677AB@AABBFBBAAA@A@>>>=<===>ABDB====?EFFA:::9<==>@=<<<<?ABAEDB?@?>;930&&%%%%&'*,,,/99789:=EDD@:::9<=997788;;:852210/,*(%$$$%&')0224555559862/--''&$$&&&((((<<==@@>=;;:9999:99:9;<:9876544331111111233<=?BC<<<<;>>>=<;;;;;:;8553
@955_2WVZPS_5
GGAATGTTCACAAATCATAGGCTTTTATTCACCTTACAACATTCATAAATATCGTTATCGTGCTACTGGCGATACAAGTCTGAGCAATGGTTAGCAACTCCACGCTTCTTGCACCAATTTTCCGAAGAAAATCCAAAACCAGATGGGAATTAATTTTTACCCACAGACCTCACCCACCTTTTTTCAAGGCACAATCATTCAGATAGAAAAACATAATATTTACCTATAATACTTGTTTTACTCATTTGATTCCTCTTGGGCTACTATCGAATTCAACTTATCTTATAGTCATGTTTCCGACATCATGAGGAACTAACTTATTTGGTATTACCAAGGGCTTATACAAGTTACCAATTTGTATATCTTCTTGGTTTCTTTTATCCTTTCGAGATAACGTCTATTGTGTTAGCGATAAGTCTTACACACTACGTCTACTTATAAACTTGCACATCAGTTGAACTGTAAGATATTATTATATCTCTACTAACTCATCCTTCTTACGGGTGACTTACCCAGTCATTATAGATTTTGTAGTAATTGTACTTAATTAAATGTATCCATTTAATCTTTCCCTCACATAACTCCTTTTGAGAGCACAACTAATTCCTTGCACTGTTGATTAGACAGTCTATACACAAGGCTATGTCTATAAACATTCCA
+
JKIMNIMSNQOOPMPNLJIHJJMLSNKKNJKNJJHGMKLGIMSOKSNLOPLSJMKLKHNKKJSLIMJLJLHIFFIJINSNSKMKSJILIKIMLLLNNINKLLSJMHKMMSSIKQMPISRSCISOOOLOSKKONGDFIKLHEGEFFSMSKMPSMLKJSSSGHJOSLJOGRKJIQLKSSPNLIIHMIFHGFFMHINSIKJNPKMKJHLLLSKSNNSNLNSSSJNSKSMOOSSKFLLISSSSPPJLGISKHIGJISKLSLJSKPQSKSML;::::AE;:::<443444433344RNLKSSLJHJIKMQNLSJPSLILQJMQQF@?;56IMLLLPHGLIPOOSSSOQISRSSNSPLOLPHPMMLPKMNKIFDC???>GBGFFIGSGHEFJDGLMNHKJIJOIPIRJKQKKMKJSMISOOKNLKLIPMKGEJGD99999:=B??AABDEDCDJOPONILJNJKKMLLSSKMNQQKOMSKSKKHHHB@@EEFEFLJQSJKNMIKOOMRLMMHOLPLIINMHJSKSOKNRILHHJKSNMFFGGJGSSPG:9999EFGFGHMJKHJNDCJA:@IHIQGB8-**-2:=:9DKHHJMKOIIKHKJMNHIHLIKIMKKJJLQJMLKNSJIOJMHDCCCCEFFFFGRGHGIFFFEHFHGIEFDDDEEFHILK
@956_2WVZPS_5
GGAATGTTCACAAATCATGGCTTCCCCCCCCTAATCAACAGTGCAAGGAATTAGTTGTGCTCTCAAAAGGAGTTATGTGAAGGAAAGATTAAATGGATACATTTAATTAAGTACAATTACTACAAAATCTATAATGACTGGGTAGTCACCCGTAAGAAGGATGAGTTAGTAGAGATATAATAATATCTTACAGTTCAACTGATGTGCAAGTTTATAAGTAGACGTAGTGTGAAAGACTTATCGCTAACGCAATAGACGTTAATATAGAAAGGATAAAAGAAACCAAGAAGATATACAAATTGGTAACTTGTATAAGCCCTTGGTAATACCAAATAAGTTAGTTCCTCATGATGTCGTGGAAACATGACTATAAGATAAGTTGAATTCGATAGTAGCCCAAGAGGAATCAAATGAGTAAAACAAGTATTATAGGTAAATATTTTGTTTTTCTATCTGAATGATTGTGCCTTGAAAAAGGTGGGTGAGGTCTGTGGGTAAAAATTAATTCCCATCTGGTTTTGGATTTTCTTCGGAAAATTGGTGCAAGAAGCGTGGAGTTGCTAACCATTGCTCAGACTTGTATCGCCAGTAGCACGAAACGATATTTATGAATGTTGTAAGGTGAATAAAAGCCTATGATTTGTGAACATTCCA
+
IFGEFIGFDDBCBB<73/'''(,./.105=@BEFGJMLGMKMHSHGJIKKIOLMLNMSLQMJG=<<==GJJGPJJMMMJKSNJLKSONJMJKMOHLMSQSJKGLSJKHGCBA>=43459;?BCGINROMSKMJJKSSQJSSIKMKHMKOSKNIHJBOSSKLKNSLMIKISMOMSLLKGJNKLMILSJJLJJMLJJJLHQLKLJNSRIPPMORLNSOGISNSSSLHJIHKMLSNLPKJSMKKFIHFGGIGE<;<<=DE=<9,'&&'***++2IGHHJIFKFFC?@ADC@@AABA?=?A@B=MGJHJKHHSNKSKKOKSIILNMSKHIIJNJLQOHLSQSNJLNNMOSIKLILNMIILIJRSSNSOL444444LLFGGHGDDF88888A?>??CEDDHIPAJKSSLLLKIJMJLKLHJMNLSMPJHKJSSNIKSSMLJHGJMOSPJPIOSSKIIHJNJIHJMMHKMSKNHIHHJLMSONSHJRKJHSSLLJJMJ44449FIILKGPKIKBCHBBMLPNNSNQJSNKOQPLKNFFIG:999:?EHD=>=@?>:88=>DEGNPLHIKLGGHMIQGFCDBGDEFGKLIFFFDEGFJHFJEDDEDCCBDBFNHLIDJGEGLKNKHIHHGHGJMJMIHIMGFFGJHGIMILOHJNGJSHLJ
@957_2WVZPS_5
GGAATGTTTATAGACATAGCCTTGTGTATGACTGTCTAATCAACAGTGCAAGGAATTAGTTGTGCTCTCAAAAGGAGTTATGTGAAGGAAAGATTAAATGGATACATTTAATTAAGTACAATTACTACAAAATCTATAATGACTGGGTAACACCCGTAAGAAGGATGAGTTAGTAGAGATATAATAATATCTTACAGTTCAACTGATGTGCAAGTTTATAAGTAGACGTAGTGTGAAAGACTTATCGCTAACGCAATAGACGTTATCTCGAAAGGATAAAAGAAACCAAGAAGATATACAAATTGGTAACTTGTATAAGCCCTTGGTAATACCAAATAAGTTAGTTCCTCATGATGTCGTGGAAACATGACTATAAGATAAGTTGAATTCGATATTAGCCCAAGAGCAATCATGAGTAAAACAAGTATTATAGGTAAATATTATGTTTTTCTATCTGAATGATTGTAGCCTTGAAAAAGGTGGGTGAGGTCTGTGGGTAAAAATTAATTCCCATCTGGTTTAGGATTTTCTTCGGAAAATTGGTGCAAGAAGCGTGGAGTTGCTAACCATTGCTCAGACTTGTATCGCCAGTAGCACGATAACGATATTTATGAATGTTGTAAGGTGAATAAAAGCCTATGATTTGTGAACATTCCA
+
IHILSNKJMIMMKSSLOMSQOSPMKRHSNOLLJLNFEDEEILMPSPIMHKLNSSQQKOMNSRQSKMSKNPLSKMPRSKQKIMSSSKPOJSRSMNNFIHIOLHSJSJSJNSSMHGJHJKKQKQIHFJKNJROMOLPPSSMMLOGGHFHSOSOKMKJ<<555?GLLLNMMIHLFEJFGIKMKLPKLPPLSSSRSLJLNKLPLSNMIJNLJIJOMIQNMLJKJQLMJSSOMKKIMSSMLSMNICAB@AKNHJLSKMKJMPIOSNHJHGFEFFFFJKKPKSFISCF65547;=>AKKJNNIEESSLGISKINJJKNOSKJMSJILKSOLPSOJLKKQKOOONPKSNSISSMKIKNIQLJMSMOMKSQSSPKOIIJHJKJLSSNKFBAAMJLQSJIFMGOKPKGKH?HLLOMMMSOKJIHJGLNKSRSOMPPRSISKNIKJMLJSLOJJPSSOKSQPNJINHKMHISJLQONMLJSKHIRNKLNNHGKJJJSSPQKHNS998843023237789223.>KOLHKKA?@@@Q=SKIJEABAQMSPSNLMHJJJKKPKJEJIGLLLHKLNLJHKLKSNOKHABCDDMRJGNOHKFFFHMGNSMIEDEEEGDDFEJPOMGHIGNIKRLNHKHIFGJJGHKLPJLHGFHGGGJSMNGEED+**(''
@958_2WVZPS_5
GGAATGTTTATAGACATAGCCTTGTGTATGACTGTCTAATCAACAGTGCAAGGAATTAGTTGTGCTCTCAAAAGGAGTTATGTGAAGGAAAGATTAAATGGATACATTTAATTAAGTACAATTACTACAAAATCTATAATGACTGGGTAAGTCACCCGTAAGAAGGATGAGTTAGTAGAGATATAATAATATACTACAGTTCAACTGATGTGCAAGTTTATAAGTAGACGTAGTGTGAAAGACTTATCGCTAACGCAATAGACGTTATCTCGAAAGGATAAAAGAAACCAAGAAGATATACAAATTGGTAACTTGTATAACCCCCTTGGTAATACCAAATAAGTTAGTTCCTCATGATGTCGTGGAAACATGACTATAAGATAAGTTGAATTCGATAGTAGCCCAAGAGGAATCAAAATGTAAAACAAGTATTATAGGTAAATATATGTTTTTCTATCTGAATGATTGTGCCTTGAAAAAGGTGGGTGAGGTCTGTGGGTAAAAATTAATTCCCATCTGGTTTAGGATTTTCTTCGGAAAATTGGTGCAAGAAGCGTGGAGTTGCTAACCATTGCTCAGACTTGTATCGCCAGTAGCACGATAACGATATTTGTGAATGTTGTGAGGTGAATAAAAGCCTATGATTTGTGAACATTCCA
+
KLOOHJJJMMSJHLJMJLOSKKONPLSILLHNINNA;;;;=LMJIDIKCBCDDKNSSLJMSMMMSLSQLIRSKNSLJHLJHMSORSBGSSMMJPMKMIJKJJKIKNJLSOSPIKGHGLKLSSJKILMHHFLLJLKKSKMONHLNPSMKSSNKHD@DC2<72210//4@<===>EGEEGEFFGJFDCB+++*(''&%'*5::DFKSPLIKMOOIJSISJGD?>>>DCBBCCNEDDECCIPHSRMIGFGFGHFFFGGFEEHFJIIIJJHSMOHJSKLSNKNKMPOONJJRISIGLJJLROGGHGEDABGGDGDGEGHPIDDDCCEEHMFBBBEDDBBAAAB@>=<<;.-*)))+134:@@AABABCCGFIMEBBAA@@@@@ABCCCDDDDCCCCFC@A@@BCDDDFGHEGECBBCCED@DDDDEDCCDAA@?>?@ACBBBCCDEFFDDDDCDCJLSIGEEFDFEGFFFEFHFFFEEDBHFHHFFDDEHHHGGMJIFFGEFJMHFACDAB1111./3/044=BBE76666GFHKILIGEEEEFFFHFCDEEFFFEECCEEEHHGGHIFGFCCDDFFHFFDDBABBDEIHEDBCBBDDEDGBE112?@BA@@ACFGHIEGDECDGHGIHEFGDEDEBBBAA@AAABBDGHHGHFFEFFDA)*@
@959_2WVZPS_5
GGAATGTTCACAAATCATAGGCTTTTATTCACCCTACAACATTCATAAATATCGTTCGTGCTACTGGCGATACAAGTCTGAGCAATGGTTAGCAACTCCACGCTTCTTGCACCAATTTTCCGAAGAAAATCCCAAAACAGATGGGAATTAATTTTTACCCACAGAACCTCACCCACCTTTTTCAAGGCACAATCATTCAGATAGAAAAACATAATATTTACCTATAATACTTGTTTTACTCTTTTCACTTGGGCTACTATCGAATTCAACTCTATTTATAGTCATGTTTCCACGACATGAGGAACTAACTTATTTGGTATTACCAAGGGCTTATACAAGTTACCAATTTGTATATCTTCTTGGTTTCTTTTATCCTTTCGAGATAACGTCTATTGCGTTAGCGATAAGTCTTTCACACTTATATCTACTTATAAACTTGCACATCAGTTGAACTGTAAGATATTATTATATCTCTACTAACTCATCCTTCTTACGGGTGACTTACCCAGTCATTATAGATTTTGTAGTAATTGTACTTAATTAAATGTATCCATTTAATTAAGTACAATTACTACAAAATCTATAATGACTGGGTAAGTCACCCGTAAGAAGGATGAGTTAGTAGAGATATAATAATATCTTACAGTTCAACTGATGTGCAAGTTTATAAGTAGATATAAGTGTGAAAGACTTATCGCTAACGCAATAGACGTTATCTCGAAAGGATAAAAGAAACCAAGAAGATATACAAATTGGTAACTTGTATAAGCCTTGCGTAATGTGGATGAT
+
IKSLLMSOOIOISMONQJNMJEHEE>00)'')/-+++,@A???6661--,-0///1CFFIHINPLIRSHGIJNNJIHLSSHKNNOSSSSJIMOKLSQNSNLLKLMHPSNSKSIQSNLREESLJSISNPSLMJLLQOLHLIMMDCEELSKLIHFQJJLKSQGLKGHMMIJKMSLIFNSHIOLLIDGEEGKIESMHLGIHJGIGIBDFJJSMMRJNSOQSSRMKJKSPKSJJMNMSMJNSSLSPHGCADHSIMMJMSOSSPONIIHSLHOGIE+++++936DEGHOHRKMHD@665../1**--.0FJGHHKJKJSMMNSMSINIKKSJLLMKQOHSSRQLOSMSMNHRHLMJRSJIMLFB<>+,11311112);DGNSLJJSSJQJOOKLJOJLKONPIMNRS;:::977433329;6>>A>>:0////8BABIIPJKKMOQLSOJGSHIJGSFHHKJJLKSNILOSKSSPSSSKGH????@IBCDEGEEEKKHHLINSLMLSJNNORMJIQJKPIPKKJGHJSKLIIMLKOLLKSGJHHISSHSIGIIHIDBCBCLIJSJSJGE?@?<:2)'((*8:;<FDEDBBAB887755544899::987)20/....'&%$$###$%*,/02139:;::;=>?BCDEFGEFEFCBBCBBCBCDDFEEDEFHDEDAA@@@AABEDDEGGFHJKGCB@@>==><<<:8432.-+*)))**+--.6789??@CBA@EFFFCDBB@A?@@@>?BBA?=;:;981/.+(''((+0004430'''&%%%(-*&%%%%&%%
@960_2WVZPS_5
GGAATGTTCACAAATCATAGGCTTTTATTCACCTTACAACATTCATAAATATCGTTATCGTGCTACTGGCGATACAAGTCTGAGCAATGGTTAGCAACTCCACGCTTCTTGCACCAATTTTCCGAAGAAAATCCAAAACCAGATGGGAATTAATTTTTACCCACAGACCTCACCCACCTTTTTCAAGGCACAATCAGATAGAAAGACAGAAATATTTACCTATAATACTTGTTTTACTCATTTGATTCCTCTTGGGCTACTATCGAATTCAACTTATCTTATAGTCATGTTTCCACGACATCATGAGGAACTAACTTATTTGGTATTACCAAGGGCTTATACAAGTTACCAATTTGTATATCTTCTTGGTTTCTTTTATCCTTTTGAGATAACGTCTATTGCGTTAGCGATAAGTCTTTCACACTACGTCTACTTATAAACTTGCACATCAGTTGAACTGTAAGATATTATTATATCTCTACTAACTCATCCTTCTTACGGGTGACTTACCCAGTCATTATAGATTTTGTAGTAATTGTACTTAATTAAATGTATCCATTTAATCTTTCCTTCACATAACTCCTTTTGAGAGCACAACTAATTCCTTGCACTGTTGATTAGACAGTCATACACAAGGCTATGTCTATG
+
JJJMQISIMJKGEHFGGJFLIJFHKSLIKIHIFFGHFHGHGJNJKQBHJSMLJHHGGIDCCBBEGBEIIEBCCCFHFHJMIKMIHHIIMIFHEEFGGKJKKNJEEFFHHQHJGFEFFHJKFDK@AAAGHINOIOHGJJIJJIKMKIKPKFIGGGEKLSIEGGAJHFEGGIDD@B;315//57??FFGEGFGJHPE@???=655DBCCCCBGGQLNMMNOKLLOJPNPHJJIKLOKG:::9:HIEIKILHKNJLHEMLHHGHHHFJHIMLKHHHJJMSKSIHJHIJILGKKLONMJEGEFGHKKSLJMSKONKKMNSPLPKMLRLMSSPIKIFJJIGHJIPKSRIPSPJIEJJJILKIKNOSISPLNSOIMKRCCCBC>GKJOOSKJISNKLJSJLRLJHJLHGJAIKKLHJGCFEDBBCCMHHKNHNHNIJIJIPJSSHMJIIISIHKSKKKKRSMKJOLSLLIJHGMHGEFIEFGDF55566MOPNILSIQFFBABBBGHGHINKQLIIJKHLIJHJJKOHFFGGKLNSIIIHLSLLPKFEEDDIHHLLGHNSRFEGDEE=;;***1*,33:;=EFEEGMLHNRJLJKHKGEGHIJGGIGHIJJJNHJIIKNJMMILHKHGGFGM>=====LLGHIIJFFBB<:0/(
@961_2WVZPS_5
CTTTTTTCAAGGCTCAATCATTCAGATAGAAAAACATAATATTTACCTATAATACTTGTTTTACTCATTTGATTCCTCTTGGGCTACTATCGAATTCAACTTATCTTATAGTTATGTTTCCACGACATCATGAGGAACTAACTTATTTGGTATTACCAAGGGCTTATACAAGTTACCAATTTGTATATCTTCTTGGTTTCTTTTATCCTTTCGAGATAACGTCTATTGCGTTATCTCGAAAGGATAAAAGAAAGCGAGATTATACAAATTGGTAACTTGTATAAGCCCTTGGTAATACCAAATAAGTTAGTTCCTCATGATGTCGTGGAAACATAACTATAAGATAAGTTGAATTCGATAGTAGAGGAATCAAATGAGTAAAACAAGTATTATAGGTAAATATTATGTTTTTCTATCTGAATGATTGAGCCTTGAAAAA
+
--.-,-<=BIKIKOJKMSKMSLJSJNOJRKSPSLSPSSSSSPOSPNPKMSNOKLKSMNMOSKPMOJFJSKRQISFGJGJOKJSLLOKSMJGDEDEGFHLNQKKILIN::555547679848//?EFGDHGGKKLSMPMQKKKKSKSSSKJPRHJOKJKMOKMPLRKLNIMOJS<GFJJRKJSSHJKNLNIOKHECDEDIFCAAHAGSHJRLHJGOIOKOJKMLHIQMLJKIKKNKJJICCCA?<:4-+)(((('()**++-...:;==:;3332299:<=CDABBEGKIGFFCA@@ABB=<;57632345430//+&%$$%&'')))))*)''''',5677<<BCCD@@A?>;:99333//0///12;=<;53446<<<=>?@?@?@@A@@@>>>===>>?===:::::CEHHC@??@@@ABA?;;;;=BA@@=942-,
@962_2WVZPS_5
GGAATGTTTATAGACATAGCCTTGTGTAGACTGTCTAATCAACAGTGCAAGGAATTAGTTGTGCTATCAAAAGGAGTTATGTGAAGGAAAGATTAAATGGATACATTTAATTAAGTACAATTACTACAAAATCTATAATGACTGGGTAAGTCACCCGTAAGAAGATAGATCGTAGATATAATAATCTGTTAGATTTCAACTGATGTGCAAGTTTATAAGTAGACGTAGTGTGAAAGACTTATCGCTAACGCAATAGACGTTATCTCGAAAGGATAAAAGAAACCAAGAAGATATACAAATTGGTAACTTGTATAAGCCCTTGGTAATACCAAATAAGTTAGTTCCTCATGATGTCGTGGAAACATGACTATAAGATAAGTTGAATTCGATAGTAGCCCAAGAGAAAATGAGTAAAACAAGTATTATTAGGTAAATATTATGTTTTTCTATGAATGATTGTGCCTTGAAAAAGGTGGGTGAGGTCTGTGGGTAAAAATTAATTCCCATCTGGTTTTGGATTTTCTCGGAAAATTGGTGCAAGAAGCGTGGAGTTGCTAACCATTGCTCAGACTTGTATCGCCAGTAGCACGATAACGATATTTATGAATTGTAAGGTGAATAAAAGCCTATGATTTGTGAACATA
+
IQSKKLKJMJSMKMKHGMKJPSQMSOSSKIKKJQIJHHFJIILIMIINIFHFIJSNMMOJLNSJIKP<;;;;>JOHJKMMIONSKMKIGKJMIHGGFKHKGMKGLGSSKQNLLSHKGHHKKLKMKHGILJJLMMHFIIJHJSKFPINHJHJJHEJEAB80-.07((&&&&'()(())19CCEDDF//0/..+--.../?GGKQHINKNIKIKOQINJPJRHGHFGGIKINJLMRNMOLIJJHJFGFFGGGGFFJKNNGGIIIJSOJGEFHILMIHOKOISIQIJIIKJIMNSSNHIHHRPJMIHLJIHSMMNOKMLIEDCEBEEGHHFJGKNLNJLJJKJJOJLHHHLIJKMPNFGNHFKIPNJMGGFFDFHMPSSQJSKPKSSKSLFHEEHIIJNLIHLPKSOLSMLLMIJIHHSQFDCD@?:10///14245>FIJGGHKLIJKNJHFGHILEDEIGSKJIHLJILKINPLRKSKMHHHGGKMKJLMLKJJQPONIIOHKIGHDEGHPIFIRIJKIFJKKFH(((;;>@AA:;;888846>::<BCFFJIKKKJEDEFFIKLMOMSNLGFQJSKSJFDDEHJIIILFABBACDCCDBFJOJIIKIKSIKILIGKHIIGHLHHLGHFDEDFGKJLPJLKIHFE
@963_2WVZPS_5
GGAATGTTCACAAATCATAGGCTTTTATTCACCTTACAACATTCATAAATATCGTTATCGTGCTACTGGCGATACAAGTCTGAGCAATGGTTAGCAACTCCACGCTTCTTGCACCAATTTTCCGAAGAAAATCCAAAACCAGATGGGAATTAATTTTTACCCACAGACCTCACCCACCTTTTTCAAGGCACAATCATTCAGAAAGAAAACATAATATTTACCTATAATACTTGTTTTACTCATTTGATTCCTCTTGGGCTACTATCGAATTCAACTTATCTTATAGTCATGTTTCCACGACATCATGAGGAACTAACTTATTTGGTATTACCAAGGGCTTATACAAGTTACCAATTTGTATATCTTCTTGGTTTCTTTTATCCTTTCGAGATAACGTCTATTGCGTTAGCGATAAGTCTTTCACACTACGTCTACTTATAAACTTGCACATCAGTTGAACTGTAAGATATTATTATATCTCTACTAACTCATCCTTCTTACGGGTGACTTTATCCCCATTATAGATTTTGTAGTAATTGTACTTAATTAAATGTATCCATTTAATCTTTCCTTCACATAACTCCTTTTGAGAGCACAACTAATTCCTTGCACTGTTGATTAGACAGTGCAAGGAATTAGTTGTGCTCTCAAAAGGAGTTATGTGAAGGAAAGATTAAATGGATACATTTAATTAAGTACAATTACTACAAAATCTATAATGGGGATAAAGTAGCAAGGATGAGTTAGTAGAGATATAATAATATCTTACAGTTCAACTGATGTGCAAGTTGAGTTAGACGTAGTGTGAAAGACTTATCGCTAACGCAATAGACGTTATCTCGAAAGGATAAAAGAAACCAAGAAGATATACAAATTGGTAACTTGTATAAGCCCTTCGGTAATACCAAATAAGTTAGTTCCTCATGATGTCGTGGAAACATGACTATAAGATAAGTTGAATTCGATAGTAGCCCAAGAGGAATCAAATGAGTAAAACAAGTATTATAGGTAAATATTATGTTTTTCTTCTGAATGATTGTGCCTAGGTGTGTGGGTAAAAATTAATTTCCATCTGGTTTTGGATTTTCTTCGGAAAATTGGTGCAAGAAGCGTGGAGTTGCTAACCATTGCTCAGACTTGTATCGCCAGTAGCACGATAACGATATTTATGAATGTTGTAAGGTGAATAAAAGCCATGATTTGTGAACATTCCA
+
@ABGFJKMJRMGEFHISLLHINFNNKRRLIOSOHIJIIRJJJSLSQADDDLOHIKJGOEDEDEIOMHHFGIIJGJIOHIIQJFHIHHILSLIHGKOIPNJQMKHIJJIJPNSSLMFIIISMJMFJIPSPSQJIJIISMKJIJJGJSHJOIJNIFDJJFDEHH>NJGEHGFGKKLJIGGJKJSPDCCBCE=<765+***'((((3<>?CLIFHFEFFHHLHJIHHMHJIIJIKKLKSOMJKICHIHKSHD=86667BCHGHHHGGD;:::;EHGHHHJFGHHGGGFCEFFFGIHHFHD@????BGFGEFFEDEFIEMISLKSSNMSNSLMNOQMNLLSJSSLKMSKSLOPNSMSJNSSQJMORMMJQOKNIHKMMGS>=C=CHMSROMSNKPJKOSPSJMPKOPMSSMJMSKSKJSIMHNMLHMSILIIIKJLKSSSSQPOMPSKSRSSNJSNSJKLRSSLMSSFCFJOLQKMSJLSSRNSGK@@@?@CKSSLMOLSMMLLSLINLJSJIJILNBJHIFOOLSSSSMOLSSLIKNIFIK>>77787<EMEIHIRNLIE?=:::9:C99888;;<88;DECFGKKRLMSQMSLNKJLNCDBCDSKGHHMIIMNPSHKJNNILNISKIKINPJEKFLOMHJAFLDEGGJGHEDDEA>@<;997855323679:;A@A@@AC@CCDCEFDBDEBFEFFDDDCCCBCAAB?=;:9:::8888566;<=>?>:8764&&&%%&*.11111444559888:?ABA?>??<=<<>DFIJGFC==<;;????84/.-+*((//01--())*9:;;<@AIILECA<<=??@BBBCCCDDFGSIHKGEHKHFDCDDCDFB9::ABFJFB>=<98877@=;<==<=<=C<>==::88741..,*))))''''(**+++++2241,,,=?AA;:9755-.678:98::;?>>=>;<<===>BBEKFA?>>>>=<;955567>==887/6/+))*5421222489:ADEEGFEDDFGFCCAA@???@AC@@??>A?EIG@?=/088899@A;87/+('$##%&&%&%2324<>?@@@>8:>>>9556BDC55B=7A@@ADEAGJCCCCCFEEF?:9880////0/2459:A??==<>??ABEFEEB@>?@<:<<?665466657667776:::<@<<;;;===??>>=;;;:87788999:91.-+*(%%$$$$%&,-0001232//.
@964_2WVZPS_5
CTACTATCGAATTCAACTTATCTTATAGTCATGTTTCCACGACATCATGAGGAACTAACTTATTTGGTATTACCAAGGGCTTATACAAGTTACCAATTTGTATATCTTCTTGGTTTTTTTTATCCTTTCGAGATAACGTCTATTGCGTTAGCGATAAGTCTTTCACACTACGTCTACTTATAAACTTGCACATCAGTTGAACTGTAAGATATTATTATATCTCTACTAACTGATCCTTCTTACGGGTGATTTACCCAGTCATTATAGATTTTGTAGTAATTGTACTTAATTAAATGTATCCATTTAATCTTTCCTTCACATAACTCCTTTTGAGAGCACAACTAATTCCTTGCACTGTTGATTAGACCCCCCCCCCCTTACAGTTCAAGGAATTAGTTGTGCTCTCAAAAGGAGTTATGTGAAGGAAAGATTAAATGGATACATTTAATTACAGTACAATTACTACAAAATCTATAATGACTAATTGAAATCACCCGTAAGAAGGATGAGTTAGTAGAGATATAATAATATCTTACAGTTCAACTGATGTGCAAGTTTATAAGTAGACGTAGTGTGAAAGACTTATCGCTAACGCAATAGAGTTATCTCGAAAGGAGGGATTGTACAAATTGGTAACTTGTATAAGCCCTTCGTAATACCAAATAAGTTAGTTCCTCATGATGTCGTGGAAACATGACTATAAGATAAGTTGAATTCGATAGTAGA
+
EHSILKOKLGSOINKNKSLJQKLOILJKGOLQKMJLMPLQJIGISKIOPMOSPKRKMMKNLNSKLNSSMQNNKSOJKMMJMJJLQLNMNSOJKJKSSPNRKMSKMNSQQSJHKSISSSSSKMGDBBCDCGQJLOKOSPSLOMSPJHLNMOOIIJKGHOIFCBBCPOJOJSIMOLSMPMRKHLPKEECB>??EFMJIKIHHIKMQSKSMSOKKLQNLMRQSKMOJJIJGHGJ)))))FHGKLMQKKILMSSOSNNJSJJSOPLSOSMSPNJSKOSPIKSKLONSLA@@@@GNJQRJHSIINIISIKILKLSPSPJOEDEILFHIJHNPHKSJNSLSJJSMINFOHKKRSJJKOKED??A<-----=<<<1A>@@=989::67;<<:987653111*''&&')..0////6:7>==<<<>>?9::5689?>>??=>>>>ABC?@@CEDAB=<;1+)()20222<=::8655555555455.,--((''&&%%%))***'((((.0019:9877878;:;;:66554411>>>?@ABFFFCCCCBEEEDEECCCDCCFEDC<=A@AA=88788556556=>=;7542--.899;<99:540,--'''(../.,*))(('&%&%%%%%&''0238>@ABCCEDDDDDBAAABCBC((((*+*))&&(((::::8888989;<<7,+,8=;;::::;;=>@B@@?>>>@@A@@??AAAAAAA@@@@BCAB?
@965_2WVZPS_5
GGAATGTTCACAAATCATAGGCTTTTATTCACCTTACAAATTTATAAATATCGTTATCGTGCTACTGGCGATACAAGTCTGAGCAATGGTTAGCAACTCCACGCTTCTTGCACCAATTTTCCTAAGAAAATCCAAAACCAGATGGGAATTAATTTTTACCCACAGACCTCACCCACCTTTTTCAAGGCACAATCATTCAGATAGAAAAACATAATATTTACCTATAATACTTGTTTTACTCATTTGTTTCTTCTTGGGCTACTATCGAATTCAACTTATCTTATAGTCATGTTTCCACGACATCATGAGGAACTAACTTATTTGGTATTACCAAGGGCTTATACAAGTTACCAATTTGTATATCTTCTTTGGTTTCTTTTATCCTTTCGATATAACGTCTTGCGTTAGCGATAAGTCTTTCACACTACGTCTACTTATAAACTTGCACATCAGTTGAACTGTAAGATATTATTATATCTCTACTAACTCATCCTTCTTACGGGTGACTTACCCAGTCATTATAGATTTTGTAGTAATTGTACTTAATTAAATGTATCCATTTAATCTTTCCTTCACATAACTCCTTTTGAGAGCACAACTAATTCCTTGCACTGTTGATTAGACAGTCTACACAAGGCTATGTCTATAAACAGTGCAAGGAATTAGTTGTGCTCTCAAAGGAGTTATGTGAAGGAAAAATTAAATGGATACATTTAATTAAGTACAATTACTACAAAATCTATAATGACTGGGTAAGTCACCCGTAGTAAGAAGGATGAGTTAGTAGAGATATAATAATATCTTACAGTTCAACTGATGTGCAAGTTTATAAGTAGACGTAGTGTGAAAGACTTATCGCTAACGCAAGACGTTATATCGAAAGGATAAAAGAAACCAAGAAGATATACAAATTGGTAACTTGTATAAGCCCTTGGTAATACCAAATAAGTTAGTTCCTATGATGATGTCGTGGAAACATGACTATAAGATAAGTTGAATTCGATAGTAGCCCAAGAAGAAACAAATGAGTAAAACAAGTATTATAGGTAAATATTATGTTTTTCTATCTGAATGATTGTGCCTTGAAAAAGGTGGGTGAGGTCTGTGGGTAAAAATTAATTCCCATCTGGTTTTGGATTTTCTTAGGAAAATTGGTCAAGAACGTGGAGTTGCTAACCATTGCTCAGACTTGTATCGCCAGTAGCAATAACGATATTTATAAATTTGTAAGGTGAATAAAAGCCTATGATTTGTGAACATTCCA
+
LKKSRSONIJJOJSISNSLSKLSMLSSLSSRHIJKKIMSLJLSNJNLRSSSSNLLKPROLHRMOOHLJIGIGHKRRQSLMJKNJSJJISHGJMJLNOISKHKSHIMNOC77IIHSISSSSMSMPFHKSLNJQLIJSOMKLMSQMSLSNSSJMIHOECAA?=9?=;===@DADILGSLNMMSMKMLPKOSKLIMJIJNJLGOSCEJFLRNSSMLSOSSSLPPPJLQSSNSSJKSSMSKLSSMLIJOHPIKEIJJHOMQLOSLRPQLIGILINHJKHPPPJKJSMNMOMNJLGMJLPLJLHGGILPJJJSJRSSSLROPPSNJNLLMQMKMJSSKLISSSSNPJNLKSOSSIHJNHLGRMSJHJHEGDCCC3/.0000006526ABOKKIRGHKQSPKPQIOOLRNLQHFICFFEB>>666657DFIIGFGJISJBABABLOOSOPHIHJIHONNPPOSSOMMOKNMSHSSSDCC?>=BBIIHHIFEGGKLLNJJKKCA?''''''%%%%$$%+-.:CFNKKJLIMHMNJJRSMQHILSMMHHIIHFIKMSSSMMSKHHLIJILLSMKSOSMKFF@ABHJDCCISPMSSSQSNQJIKSNSMIJLKMKKLJKQKHOGGO44444EFGFGFGHHHIMHINKGHJLIGHHIFHHHOHGHHGJJICBAA>)(((/1556653323)4344459;<;881,*+*)'&&(*,13789:===<;::::82222210)),,-45577:;;;;;9;;>>>>>>?>><98644540.+'&&(*,-//5778899<?@ABCCCABA>==<?@=>>=>EEB666@ACFDDCCCCAA@?AA@633:>?@>;::89889<=BBCE7BAA?:;?AABEDEDFGEGJEFDDBCCBA;:;;;>>>989@?<;;421.)())*59<@AADGHGKHIFCDEFFGGIFKGIHEEGFBCA=><=;9:9888335--..0/+&%%%&&',/58899:<B@?>=*****00@AACDBB@@?>>>=>;::;<?>889:9=>?@>=>?>55556<<<<CEDHDBCBACAAA????ABDFDDCABAA?DGMICCCDDBCCFFGHFDGGEGHJC=?BDFDEDCDDDHDDCCCCFCBB@997556556568661,-34689:>>?=;<<@?:>>88;;;;;;<322(''),)&&&)34455556665680002>===<<<<<;997220.--'%#$$%()323348;;;;;<<;<87766666667776777788651/--,--0123221/..
@966_2WVZPS_5
GGAATGTTCACAAATCATAGGCTTTTATTCACCTTACAATTCATAAATATCGTTATCGTGCTACTGGCGATACAAGTCTGAGCAATGGTTAGCAACTCCACGCTTCTTGCACCAATTTTCCCAAGAAAATCCAAAACCAGATGGGAATTAATTTTTACCCACAGACCTCACCCACCTTTTTCAAGGCTAATCATTCAGATAGAAACATAATATTTACCTATAATACTTGTTTTACTCATTTGATTCCTCTTGGGCTACTATCGAATTCAACTTATCTTATAGTCATGTTTCCACGACATCATGAGGAACTAACTTATTTGGTATTACCAAGGGCTTATACAAGTTACCAATTTGTATATCTTCTTGGTTTCTTTTATCCTTTCGAGATAAAAGAAACCAAGAAATTGGTAGTTTGTATAAGCCCTTGGTAATACCAAATAAGTTAGTTCCTCATGATGTCGTGGAAACATGACTATAAGATAAGTTGAATTCGATAGTAGCCCAAGAGGAATCAAATGAGTAAAACAAGTATTATAGGTAAATATTATGTTTCTATCTGAATGATTAGCCTTGAAAAAGGTGGGTGAGGTCTGTGGGTAAAAATTAATTCCCATCTGGTTTTGGATTTTCTTGGGAAAATTGGTGCAAGAAGCGTGGAGTTGCTAACCATTGCTCAGACTTGTATCGCCAGTAGCACGATAACGATATTTATGAATTGTAAGGTGAATAAAAGCCTATGATTTGTGAACATTCCA
+
OOIINLMKJJJAFBA=>><<<=AHNIGIPLLLISIHFDEHIHLJSKMGHHIJJKHJGEMKGJNSQLOGKJIIKKKKJMNKMJIJMHKKOSORJSSOROLQLIHLJKKSLOJJJNSOIKCEMD;=HKMNRSMOJGOIJJNJILJMIJSJHJFHKBJJFFFMINHHIHNNLJKLKJNPJKSLSKNRKJSJHHJJJPKPSSSLKLMSLIOLSOKMQPNMMNJOSMLMNMPNMMNSRPSKSMNNSQNQMOOSPJJNHSSLIMJKLFGLGMKLNMSLMKSMJPOHMSIJLMIKJLRLJKIJJGIRSKHMMLPLSSMSIKNPONPMNHNKOLJLRKLSMSMQNSMKMKOPKRIIJHOKRJNKLJSKSMRKSHPFIG8988B8NHKOLMMNJPJKIIQNQCGJDA=9/-,&%%%%$$$####$&)*9:;=CDEDDFDEEFHGFGECBCBCBBDFFDEDECDCBAABC????ACCCCEFEDBABABEHFEEEFHFJEFGCGCCBCC@<788;<ADGDEGGEDIDEDDDEBBACA@ABAEFFCA>>=>?AAB?@AAA@@@ACDBABAAA@AABCBA>@;:1--.==:;2.''&%%&$###$%%*4311345;:::;<@BCDBB:9>CFFKJGIGFFIILKHCBCFKIKJIBAA?;=<8?@;6666<=>66645889?@AAAACDBCDEEEFFEJB;::9:<;;<<:888532)'''(,/698;;;<@A@<;;<;<<==CCCCB@AAB>?:::;<A>>=?BA>><
@967_2WVZPS_5
GGAATGTTCACAAATCATAGGCTTTTTTTCACCTTACAACATTCATAAATATCGTTATCGTGCTACTGGCGATACAAGTCTGAGCAATGGTTAGCAACTCCACGCTTCTTGCACCAATTTTCCGAAGAAAATCCTAAACCAGATGGGAATTAATTTTTACCCACAGACCTCACCCACCTTTTTCAAGGCTAAAATTCAGATAGAAAAACATAATATTTACCTATAATACTTGTTTTACTCATTTGATTCCTCTTGGGCTACTATCAGAATTCAACTTATCTTATAGTCATGTTTCCACGACATCATGAGGAACTAACTTATTTGGTATTACCAAGGGGTTATACAAGTTACCAATTTGTATATCTCCTTGGTTTTCTTTATCCTTTCGAGATAACGTCTATTGCGTTAGCGATAAGTCTTTCACACTACGTCTACTTATAAACTTGCACATCAGTTGAACTGTAAGATATTATTATATCTCTACTAACTCATCCTTCTTACGGGTGACTTACCCAGTCATTAGAGATTTTGTAGTAATTGTACTTAATTAAATGTATCCATTTAATTAAGTACAATTACTACAAAATCTCTAATGACTGGGTAAGTCACCCGTAAGAAGGATGAGTTAGTAGAGATAATAATATCTTACAGTTCAACTGATGTGCAAGTTTATAAGTAGACGTAGTGTGAAAGACTTATCGCTAACGCAATAGACGTTATCTCGAAAGGATAAAAGAAACCAAGGAGATATACGAATTAGAATTATTTGTATAACCCCTTGGTAATACCAAATAAGTTAGTTCCTCATGATGTCGTGGAAACATGACTATAAGATAAGTTGAATTCGATAGTAGCCCAAGAGGAATCAAATGAGTTGAACAAGTATTATAGGTAAATATTATGTTTTTCTATCTGAATTTCCTTTTGAAAAAGGTGCGGTCTGTGAGTAAAAATTAATTCCCATCTGCATTTTAGGATTTTCTTCGGAAAATTGGTGCAAGACGTAGAGTGTCTAACCATTGCTCAGACTTGTATCGCCAGTAGCACGATAACGATATTTATGAATGTTGTGACCTGAAGAAAAAGCCTATGATTTGTGAACATTCCA
+
IKIIHIKOOJSMMPSMHLHSRHHOGCSSSMHJLJNJSKSJMLSNNNRSSSMKROSLJOMLSLISKIIKKQKJFGHJQJS<;;;;<CEKHIDDEFEJILSNPRSSKISMMSGDHOIIRHNLINMEIHKSSSSLSSQNSNMMFGMKIFNSIHFJGHC@CDDDDB?CBCCKGMMGOKOGKJSOLLPLJGKKMIHMIOLSLOLMLROOSOKPJOSSINSLPKNLPSNSLKSSPRKJOOQNMRSMOSPSKNMOIPRJLKBBKKLJHD?<-)'''%&(0368?@AEDDCCCOPLOILLMQSKSSMSRSJ8882/,/BDQSLSIJRLMSSQKMPNJLSJPSKSRSSSROQLPNJNOJKNKGBCCEFCGEE;7666>;67882111207EGEHJHIHGILMJINSOJKLMLSOSGKSJSJPJJMSHA>>=CKJOSKRMNMLQIRPSSLSKSJNISLSKLORSRLKNSKOKSPOOLSOSOLJQSSNINONNSLMSLSMKLRJSLMRSSSKKSKNMFGF?<<=A:;AAIGIIFHFEIGMSLOOSKJNJSOJKKJLLHNJLSNSPSSLKRJJKILNHJMJHFGGIIJNE000007=<9;==BDDDDEDA?>===;::96520,&$$%'+,-579;;;=@BGEFGGFB0,EGJFGFEDBBA><<<==@ABBFFIGHIFFEGFECEBA@AACEECCA?>===:9967778;;<<?@ABABCAACDHISHGKFGIJBAABDDDFFBIILOJJMHD?BJBDAAA@@;7/,*''&''''()()*')**+79;CDFFAABCHGGGEEGIEFHDDDEEHHHHGFEEBAA?=8556679899:99:@?ABDFEFDB=AAAAA@@=9888;B>??@>:;====>@?:1100,++*(''(*.89:;==??AAABDEGSGKEAAAABIJLJEDCCGFFF?@=.4210,(/4348762.*&&&&'((((&&$%%'3442333231))((((()*..-5548:;837657;BCB>@@:99765110-++'''')((((()-388822222478=FCAAB?@@@@CE@?@?;44446>9999:;9897766544-,'&%%%%&''&&(278999:;;<<=>@A@@@A@AA<96
@968_2WVZPS_5
GGAATGTTCACAAATACAACGCCTTTATTCACCTTACAATATTCATAAATATCGTTATCGTGCTACTGGCGATACAAGTCTGAGCAATGGTTAGCAACTCCACGCTTCTTGCACCAATTTTCCGAAGAAAATCCCAAAACCAGATGGGAATTAATTTTTACCCACAGACCTCACCCACCTTTTTCAAGGCACAATCATTCTAGATAGAAAAACATAATATTTACCTAATAATACTTGTTTTACTCATTTTCCTCTTGGGCTACTATCGAATTCAACTTATCTTATAGTCATGTTTCCACGACATCATGAGGAACTAACTTTTTTGGTTATATCAAGGGCTTATACAAGTTACCAATTTGTATATCTTCTTGGTTTCTTTTATCCTTTCGAGATAACGTCTTGCGTTAGCGATAAGTCTTTCACACTACGTCTACTTATAAACTTGCACATCAGTTTATAAGTAGACGTAGTGTGAAAGACTTATCGTTAACACAAGAGTTATCTCGAAAGGATAAAAGAAACCAAGAAGATATACAAATTGGTAACTTGTATAAGCCCTTGATATAACCAAAAAAGTTAGTTCCTCATGATGTCGTGGAAACATGACTATACATAAGTTGAATTCGATAGTAGCCCAAGAGGAAAATGAGTAAAACAAGTATTTATTAGGTAAATACTTGTTTTTCTCATTTTTTATTCCTCTTGGGCTACTATCGAATTCAACTTATCTTAGTCATGTTTCCACGACATCATGAGGAACTAACTTACTTGGTATTACCAAGGGCTTATACAAGTTACCAATTTGTATATCTTCTTGGTTTCTTTTATCCTTTCGAGATAACGTCTATTGCGTTAGCGATAAGTCTTTCACACTACGTCTACTTATAAACTTGCACATCAGTTGAACTGTAAGATATTATTATATCTCTGCTAACTCATCCTTCTTACGGGTGACTTACCCAGTCATTATAGATTTTGTAGTAATTGTACTTAATTAAATGTATCCATTTAATCTTTCCTTCACATAACTCCTTTTGAGAGCACAACTAATTCCTTGCACTGTTGATTAGACAGTCATACACAAGGCTATGTCTATAAACATTCCA
+
ILHHISMI>>A86.+*'%%%%'(((*(+0?BFGIDDDCDEEFKJLKKJNISPSNJJOKKHJMKNJLIOSLKNJISQOKINOSNHH@@AAASEGQSPKPLSIMJPFIJLISKIIMKGECCE3;K<;:9::=CACKFGGIKGCEEDGFFG@MHOJILHISKJIIK+B2100040/0553AGNGHOPQOKPPLMNSSLLMRSQSPSSIISSNSSLSROSLQSNPMNKKSJSJOJKSILNNISSRSSSMDHSLMLSMOSLKMJMPKSILJLKHMLLMJSNJOSSSSPNSKPHQMJILNNPNNHOIJKKSHMKSLNMLSNNSSSJNSLSOJSSKNLLMSLSQMLNJSMKSSSSJSIMOJMNHJRSSMIMLGJSOI;:::F:GDCF@HHIHBBAFNJHHKNRLSILKOPLSSIGI/./..--/<@@1AFLJJKIKKKKOLLOQHLNHKKIMSJIPKPLIHIOLNLEDDGDGIAC<88899:::8:778((50,,,,.)'''**,443555///00003311114=>??=641/-++((&''166@AAAA?@@@A??=;98799<;@?@AAAB@CA?AADEFAB?8444&&&%%%((((*000234656786622/.-'%%&&(*+-----,*)'%%&(+,--,--.+'((,276666789?@;;;:;<9/(,@AAAEDFEEEBB@4310:2++)),2/-*9:FECIIHSKDEPLOJLSJSKILJLLQMMMHSIIKSSLKSKHNHRSSOLMKNLOGJJKKGIGINLSIJSJNIF,))))PMSHLJHKLKHSRSJSSIKNJNLIMISKLORNPMMLMHRJSPKN;:::;==<=<AONKHJOJINJILJIHGSGGLMPIIIMPHOJHGK555500222FRLMGKISNLHJKHRKJLSONOKOLHLMGKNIILECDAACDCGHEHEGHDDCDECFHSLOOJKJPLMKLSILSOKMONILIHJIKFEIEHKIRRPOLKNQLJLIHJKNNSCBCDLSROMNKECDDFQGLSOCDCNGKIIHSKSIININOOHGFEJHJGGLJOLJOKMILSMNIHSLHHKJJMNLLKJJOIIKINKOLLMJKHGFGHKIJIIJIJKIGHIGLJGHGFEDFEEGJHJIN
@969_2WVZPS_5
GTTATCTGAATTCAACTTATCTTATAGTCATGTTTCCACGACATCATGAGGAACTAACTTATTTGGTATTACCAAGGGCTTATACAAGTTACCAATTTGTATATCTTCTTGGTTTCTTTTATCCTTTCGAGATAACGTCTATTGCGTTAGCGATAAGTCTTTCACACTACGTCTACTTATAAACTTGCACATCAGTTGAACTGTAAGATATTATTATATCTCTACTAACTCATCCTTCTTACGGGTGACTTACCCAGTCATTATAGATTTTGTAGTAATTGTACTTAATTAAATGTATCCATTTAATCTTTCCTTCACATAACTCCTTTTGAGAGCACAACTAATTCCTTGCACTGTTGATTAGACAGTGCAAGGAATTAGTTGTGCTCTCAAAAGGAGTTATGTGAAGGAAAGATTAAATGGATACATTTAATTAAGTACAATTACTACAAAATCTATAATGACTGGGTAAGTCACCCGTAAGAAGGATGAGTTAGTAGATATAATAATATCTTACAGTTCAACTGATGTGCAAGTTTATAAGTAGACGTAGTGTGAAAGACTTATCGCTAACGCAATAAACTGGAAGATAAAAAGAAACCAAGAAGAATATACAAATTGGTAACTTGTATAAGCCCTTGGTAATACCAAATAAGTTAGTTCCTCATGATGTCGTGGAAACATGACTATAAGATAAGTTGAATTCGATAGTAGCAGGTGCTGACAAGAAGCGTCTTAACCTTAACAATGG
+
)''%%&(''():CFEIGIHIIKLIJHLGHOIINKMLNSOFEGEDFFEBABBKNOQMHSOSNLMSPOSNPLSHMMSSMSMSHHLOIMSJMJJHPILMQJSHLMSIHLJIEF4488987778;E?>???>HSHHPSMONSIKJJOSSOOPLKSJHHNNKSRPOOSSSSSLNMMOKKJOJOGJHSSKLISLQSRSNMMSSNSKOMNSMSLMJKISRLSPSORISOLNMJIMSONSKKKMSLSNNMKJSKSMSJKJSFEAA???@IJPLJKJKSOSOMJSJJISQJMLIHHLQMINSISHSQECBCDMFIIFHKGEG?><<>AGEDGEHKEHD:/...///00AAHNSIHEFGLEFFDGFHJJEDC5442223478AA@CJIKHKHJ?@MLRJI>==><;GGIEEDFDCA@B@@AKIGGHGHHFFDFIGILHDHE?DEEACAA@ECFEFHA@@@=<==FCCBA>>?>>>><==<87762.,('&&'()////6><;:;;>>=6-**679878<=>ABCDFHHGECA??@@BCBBABB<<<<=?>>>>??@ACC@A?<>=>>==;430//--0..-*(('''''&%%$$$###$$###%'')**+*)(('(())*(())((((14000--./3335545420/-/126<=;;=<;;=<>CBCC@@B@?<98443477798889:==>??@@AA@@???@AA?>>?@?>>><::;<?@=<;9987663000-+('''&&&&()%%%%&'%$&'))()
@970_2WVZPS_5
GGAATGTTCACAAATCATAGGCTTTTATTCACCTTACAATATTCATAAATATCGTTATCGTGCTACTGGCCAATACAAGTCTGAGCAATGGTTAGCAACTCCACGCTTCTTGCACCAATTTTCCGAAGAAAATCCAAAACCAGATGGGAATTAATTTTTACCCACAGACCTCACCCACCTTTTTCAAGGCACAATCATTCAGATAGAAAAACAAATATTTACCTATAATACTTGTTTTACTCATTTGTTTCCTCTTGGGCTACTATCGAATTCAACTTATCTTATAGTCATGTTTCCACGACATCATGAGGAACTAACTTATTTGGTATTACCAAGGGCTTATACAAGTTACCAATTTGTATATCTTCTTGGTTTCTTTTATCCTTTCGAGATAACGTCTATTGCGTTAGCGATAGACGTTATCTCGAAAGGATAAAAGAAACCAAGAAGATATACAAATTGGTAACTTGTATAAGCCCTTGGTAATACCAAATAAGTTAGTTCCTCATGATGTCGTGGAAACATGACTATAAGATAAGTTGATTCGATAGTAGCCCAAGAGGAATTTAAAACAAGTATTATAGGTAAATATTTGTTTTTCTATCTGAATGATTGTGCCTTGAAAAAGGTGGGTGAGGTCTGTGGGTAAAAATTAATTCCCATCTGGTTTTGGATTTTCTTCGGAAAATTGGTGCAAGAAGAGTGGAGTTGCTAACCATTGCTCAGACTTGTATTGGCCAGTAGCACGATAACGATATTTATGAATATTGTAAGGTGAATAAAAGCCTATGATTTGTGAACATTCCAGGTGCTGATCACAATGGTCTTAACCCTGGGAGTTCGT
+
:;;SROSSSRJJPKMOSKNMQSIKMKKHNIGSBCA::*)))))(+3@DGIINFIHIHNOSPKHSNRLQISLQSKMPLSPPISMLMOKJKIQQQSKSLOIKKSRKSJKSRKSSSNSJSLKNSOJPSHIGKISOMOLHOKLQECCDD777:SKPJSFFNJKHJLSJIICA@???DFHMGKSH83SJLRSKSLLOIKPLJSNMSOSSMSJJSKPKJJKSSSMSNMNSNSNKMLPSRLRIPSIHLMJSKLMJMOGJKKSONQSLSSSMKQNIFIJISJSSSSJKFCB@@@MJJGSHMNNOSPLMOSLNMSHNPLNNOJNNMQLMJQRJMNJORNLRHFFIRONILKOKMLRMSSKJKLKSKSPISKNILJJNPSLNSSSIIAEGDHKLMSKMHGHKOJPSINHNKJSNSNJPKKMIIKFHLOQLKNSOSJSMMMLMKNBGMIGBFD??5321.,.3458<=@ABIIFGDBCDDEBBAAABA?>;;9:=B=@<<:00000??@AAABA>==;7642221+'%$$$%%&'***+//000000000//,+((&'''(*+)((((()+++)('&&&%&'('+/1356777::::6553-+*)(-/0012999:<<<=?@??AABCDDDEA>>=<<:9543.+('&$$###$,.2.489:==<<=>?@BB>@@AA@@AA?*)))),4+,,+,4555554200//,+,+'%$##$$&()))*+,-.36779;?::999=<=><;8,***)))+-/012447;?===<=BBADBBBCCDDEDEEEEHBBB@AHOGIHEDDBA@?>=<<99966875422,)))'&&&&7<>??@@A@AE;55'%%%&%%&%%$$$
@971_2WVZPS_5
GGAATGTTTATAGACATAGCCTTGTGTATGACTGTCTAATCAACAGTGCAAGGAATTAGTTGTGCTCTCAAAAGGAGTTATGTGAAAGAAAGATTAAATGGATCATTTAATTAAGTACAATTACTACAAAATCTATAATGACTGGGTAAGTCACCCGTAAGAAGGATGAGTTAGTAGAGATATAATAATATCTTACT
+
+55777878774211103334578887665456666666555555456656555555655556788889;;;898766555677877777877666656545556889876666554445666666666888887554545678887665556686544456766676766676555445555566565566770-)
@972_2WVZPS_5
GGAATGTTCACAAATCATAGGCTTTTATTCACCTTACAATTCATAAATATCGTTATCGTGCTACTGGCGATACAAGTCTGAGCAATGGTTAGCAAACTCCACGCTTCTTGCACCAATTTTCCGAAGAAAATCGAAAACCAGATGGGAATTAATTTTTACCCACAGACCTCACCCACCTTTTTCAAGGCACAATCATTCAGATAGAAAACATAATATTTACCTATAATACTTGTTTTTCTCATTTGATTCCTCTTGGGCTACTATCGAATTCAACTTATCTTATAGTCATGTTTCCACGACATCATGAGGAACTAACTTATTTGGTATTACCAAGGGCTTATACAAGTTACCAATTTGTATATCTTCTTGGTTTCTTTTATCCTTTCGAGATAACGTCTATTGCGTTAGCGATAAGTCTAGTACTACGTCTACTTATAAACTTGCACATCAGTTGAACTGTAAGATATTATTATATCTCTACTAACTCATCCTTCTTACGGGTGACTTACCAGTCATTATAGAATTTGTAGTAAATCCTACTTAATTAAATGTATCCATTTAATCTTTCCTTCACATAACTCCTTTTGAGAGCATAACTAATTCCTTGCACTGTTGATTAGACAGTCATACACAAGGCTATGTCTATAAACATTCCA
+
AGIOLKKIEGFMKSSOKQLIHJHJOSKJSKKLJISKKJKIMNGJJONSSMKEGEFHHJISJSMIHEDE????AD2223EDHHSJKOSSSSOSILJSIF=<<=<JHFKSMISRNPOKNLSPJSDSLKLPSPMNDSSNOLSLHIJIHSQKMSLISNIDEABDIE@>CCCDHSPJJLKSMRLSMSQKSPOSNSHGIIIGI@99984321CPHSSONKJQQKSSMJQOSMPNSNKNMGMIIKC:::;900000BFFGSDDMSJMJJKJLSLRNKSIQSSOLNQMSMIMKKJKOJJKSMSJGIJHHMPKPKNSMNSSLSSNJKIKJSPKSQISNLKMPGISSSLSSSONJKSLMKSLSGJSOSKJKHNLLNLGAAEHJ<=98GAEFFFNNGHGFHHKJSKSQMHKPMISOIIPPHHF=;::00'&'&%&(+(((0399:::EHGHKLHJHLIJSSKJOSQLMPOKPKKNILSHIKMKHGA@EABBLIIFSLIIJKIMISQHFE=>=>55444//0'(-,+*++,+*++(()/05444450....,**().87777CCCBCGDDC><=FDEE;9=89>>@CGEFHJPJHDB>988888<?@EEIHIPSHJLIHPHFKMLLLJIL<<<<<<RRMSLPJMKMSONIJSJI66666SJHHQ>;;;
@973_2WVZPS_5
GGAATGTTCACAAATCATAGGCTTTTATTCTTCCCCCCCCCCCCCCCCCCCCCCCCCCCCCCCCCCCTGGAATGTTTATAGACATAGCCTTGTGTAGACTGTCTAATCAACAGTGCAAGGAATTAGTTGTGCTCTCAAAAGGAGTTATGTGAAGGAAAGATTAAATGGATACATTTAATTAAGTACAATTACTACAAAATCTATAATGACTGGGTAAGTCACCCGTAAGAAGGATGAGTTAGTAGAGATATAATAATATCTTACAGTTCAACTGATGTGCAAGTTTATAAGTAGACGTAGTGTGAAAGACTTATCGCTAACGCAATAGACGTTATCTCGAAAGGATAAAAGAAACCAAGAAGATATACAAATTGGTAACTTGTATAAGCCCTTGGTAATACCAAATAAGTTAGTTCCTCATGATGTCGTGGAAACATGACTATAAGATAAGTTGAATTCGATAGTAGCCCAAGAGGAATCAAATGAGTAAAACAAGTATTATAGGTAAATATTATGTTTTTCTATCTATGATTGTGCCTTGAAAAAGGTGGGTGAGGTCTGTGGGTAAAAATTAATTCCCATCTGGTTTTGGATTTTCTTCGGAAAAATTGGTGCAAGAAGCGTGGAGTTGCTAACCATTGCTCAGACTTGTATCGCCAGTAGCACGATAACGATATTTATGAATGTTGTAAGGTGAATAAAAGCCTATGATA
+
OSMQSNONMKHIIIIHFQNJLGIKKSJ?;;8<()0-+.6>?ADFGJJME<,)/36>CEFGGGFFFFGFAFDGGHHNIINMMGNIISPSISKLJLQLKMKSGLMKIHIJIMHLOKJOIGLDJKGLQKMMLKOSKOOLIKHQKLSLSILLOSLOOOSJKJLOJSLHIFGNKJMIOKSNILSISLGSHJLMSHLJJHSFFKKSHGHGIONKKQIJNNKLSOSPKHKH<A@3338AACSIIJSJPSHOGKJLJLQSNKNLSSKOJSLKPPLMLJIJLSSKSSSJQJKSQPLMMPKKHKNHHMJJOLOSSSSMQNJLOKLFGEGHKNSJINKRLNQOLKSEECEEKMKMJSHHLJOKQNMIPSJPQSKSPSKKHMMLSLHNISGFGGGQSKPOQKMLSKSSLNSJPPLLKSOOJLSJSMLLSNOJISOSHSGGHIGKSLJKJ<<<EEGFB??@HJGJOLMSMHKGGKGKKKRJKMOSLMOJIKRKFSJKLILSIIMMNLLJJIKINSJKMSLQJSMSLQSNMLJPSSLNSLIKSMSJMSLKOILNDAFJMLMSNQJKJIISIGLHKSLHJSPMJSOPNKKRE>>H@AIQLGLSJOMOMKISMKSJOLIEFGKKKRKLHJHJGIHMJEDEDEIKJHMJIGFFGESHJNIJKMKOJJKSINIFFCDEIKOIIFAAAABD@AAACLMMIHJIJFJEFC@@BCHFJHHJNJMLGHFGKJLND
@974_2WVZPS_5
ACTATCGAATTCAACTTATCTTATAGTCATGTTTCCACGACATCATGAGGAACTAACTTATTTGGTATTACCAAGGGCTTATACAAGTTACCAATTTGTATATCTTCTTTTCGTTTTCTTTATCCTTTTCGAGATAACGTCTATTGCGTTAGCGATAAGTCTTTTCACACTACGTCTACTTATAAACTTGCACATCAGTTGAACTGTAAGATATTATTATATCTCTACTAACTCATCCTTCTTACGGGTGACTTACCCAGTCATTATAGATTTTGTAGTAATTGTACTTAATTAAATGTATCCATTTAATTAAGTACAATTACTACAAAATCTATAATGACTGGGTAAGTCGCCCCATTAAGAAGGATGAGTTAGTAGAGATATAATAATATCTACAGTTACCGATGTCAAGTTTATAAGTAGACGTCATGTGGAAAGACTTATGGTTAACGCAATAGATATCGAAAAGGATAAAAGAAACCGAGAAGATATACAAATTGGTAACTTGTATAAGCCCTTCGTAACTCCGAATAAGTTAGTTCCTCATGATGTCGAATATCATTATAAGATAAGTTGAATAGGCCA
+
A====A76666GFB@?9++,,,,,...+++,,,>;<@A@CB@AAAACEDF=<<<<<<OMDDDEFKLSHENFHSHIHOKNHJIGFLBAAB<=FHHGGIFHCA>>==@A130,(')*-4++++*1578<=.(?ABEGILJINJJJHJJSHKJHHNJLHDA?>----,*8?AABCDBFFDFGLIEDGGFDGJAA<;77.++)'%%%&(//0:;>;<<<;:9999A?A>=<;:...30../45@>>A<;==<;//++*))-1++,,,,114/../14::=:::<<=JJLGECDB@A:5667>B98421229233.*)))((())87:986779:8B@@@@@@9889..1446553++++++.../078>>@A9999<44=:::;;?<5--+)))((%%%&&)*)(((((*+-((((57845=<::100/01&%%%&)++++..+**%%&$####%')++)'&%$#$'''**,)3222460399968)))))11100(('''')******))())()'''(**+%%&%'''&&&))**566766752121--*)*)+)&%%%&$$$&&'(())***))((&%%%%'((**
@975_2WVZPS_5
GGAATGTTCACAAATCATAGGCTTTTATTCACCTTACAAATTTCATAAATATCGTTATCGTGCTACTGGCGATACAAGTCTGAGCAATGGTTAGCAACTCCACGCTTCTTGCACCAATTTTCCGAAGAAAATCCAAAACCAGATGGGAATTAATTTTTACCCACAGACCTCACCCACCTTTTTCAAGGCACAATCATTCAGATAGAAAAACATAATTTTTACCTATAATTGTTGTTTTACTCATTTGATTCCTCTTGGGCTACTATCGAATTCAACTTATCTTATAGTCATGTTTCCACGACATCATGAGGAACTAACTTATTTGGTATTACCAAGGGCTTATACAAGTTACCAATTTGTATATCTTCTTGGTTTCTTTTATCCTTTCGAGATAACGTCTATTGCGTTAGCGATAAGTCTTTCACACTACGTCTACTTATAAACTTGCACATCAGTTGAACTGTAAGATATTATTATATCTCTACTAACTCATCCTTCTTACGGGTGACTTACCCAGTCATTATAGATTTTGTAGTAATTGTACTTAATTAAATGTATCCATTTAATCTTTCCTTCACATAACTCCTTCCAAGAGCACAACTAATTCCTTGCACTGTTGATTAGACAGTCATACACAAGGCTATGTCTATAAACATTCCA
+
SJJLSLSQPPJJONLNMLOKIHLSMLSQKMSSSMKSKLSLJSLSJLLOJRNSLQISILINIRSKNSSKSNSJMIJOOJSLPKKIPHLJISMPSOKSJNMJSISPNMPSQNSSRSRSLIKSCDIEKKMSLSSSMJROPOLKKQSMJNSSPSSKJSIJSSBAJJ8P1///+)*88:=:<FIHSLKE@?@KSMSKOSKNKPJMMSQSSSJMSSRNSNRSMOSSNSOSPSLNKJOPOSNNSSNSLODGKSKLLHLKSLNOJHNSSLSOMSB88888>?>?DE++++++***+@ACFISSOPKIIHIHJOIHQNSRSPSSOMSRPLMSRONSMSLLHOSMRMNSNLJOSOPKGKA88SSKSKRSSMSPSPSKQQS;:::@:@@@@@?>?AEDDDDDPSNSOKJKMOSSNJKSOLMPJSLMSNJLJMKNNSSMLKSSSOSLQNLOLKSSSSSOOSJNMSLSSOSLMRSKQQJSNPDIRSOJKOLJSMNSNNMMPSIJSIPPSQKIIJIHSNSJLSRKBEJSKLGJOIHJSNMMJSSE>SPMJLLPPSJSPSMISISIQSNRSNSNSLSPSKJMRJSF@;-.//:=FIHMGGC8/'&&&%&(01457;AEEFJKLKINKKKQIIICA<<;<=EEFGGGGEGHF@?@FFFEFIIGHEFEHIIJIC??>
@976_2WVZPS_5
TAATTTTTACCCACAGACCTCACCCACCTTTTTCAAGGCACAATCATTTAGATAGAAAAACATAATATTTACCTATAATACTTGTTTTACTCATTTGATTCCTCTTGGGCTACTATCGAATTCAACTTATCTTATAGTCATGTTTCCACGACATCATGAGGAACTAACTTATTTGGTATTACCAAGGGCTTATACAAGTTACCAATTTGTATATCTTCTTGGTTTCTTTTATCCTTTCGAGATAACGTCTATTGCGTTAGCGATAAGACTTTCACACTACGTCTACTTATAAACTTGCACATCAGTTGAACTGTAAGATATTATTATATCTCTACTAACTCATCCTTCTTACGGGTGACTTACCCAGTCATTATAGATTTTGTAGTAATTGTACTTAATTAAATGTATCCATTTAATCTTTCCTTCACATAACTCCTTTTGAGAGCACAACTAATTCCTTGCACTGTTGATTAGACAGTCATACACAAGGCTATGTCTATAAACATTCCCCCCCCCCCCCCCCTCTCAAAAGGAGTTATGTGAAGGAAAGATTAAATGGATACATTTAATTAAGTACAATTACTACAAAATCTATAATGACTGGTAAGAAGGATGAGTTAGTAGAGATATAATAATATCTTACAGTTCAACTGATGTGCAAGTTTATAAGTAGACGTAGTGTGAAAGACTTATCGCTAACGCAATAGACGTTATCTCAATGAATAAAATGTAAAACAAGTATTATAGGTAAATATTATGTTTTTCTATCTTAGATTGTGCCTTGAAAAAGGTGGCGTGTCGGGTAAAAATTAATTCCCATCTGGTTTTGGATTTTCTTCGGAAAATTGGTGCAAGAAGCGTGGAGTTGCTAACCATTGCTCAGACTTGTGTCGCCAGTAGCACGATAACGATATTTATGAAATTGTAAGGTGAATAAAAGCCTATGATTTGTGAACATTCCA
+
FA@EEBGGA??@ACHHSJIJLRLJSJIJOJDFEFFIKPLKLLJLJIHLIGIISD@A=@DSPSHNOJKSOQKSNSOLPPSMSSSSNRSONMKSKJRRNMNSSOONJI55OKSJNKSJOIJKLSSOJQNJJSOSSLPILNIKNJSLGDA>>ABBBB<;;;<LMRLOSRNSPSSEEEDEOMMNQSLQSSLKNKKNRLLKSLMLDJJJOSLSMSMOHFJIEB<;;;EIJLLJJIFINMJKQFEE<GJIRKKKIMJSSPSSLDMNNJNIFDFGAGNLFEFIMSKJLPIOSSSQJNKSSNNLMNMKIL=;99999RRLSONMPNNLSSNSQOLOSKRHIIMKOOPJJMLMQINPKSSLNSSQL@HDBFHDGFJISMSKSKSLRGLLOSMKLMPJILMMMQSSMMKPNPPSOHNSMNSMSKISJMKJMKIC>33FHKINNKQPSSSSOOLOSIKLMSSSLIRJLOONJJSKLMSMNKPK<<;<<<L877777GIGIGLIEMEFDDABAGOIED@5420-0234689?MSIL9>=>CDIHLLHSLJNFC>??@ABLIJIQPFFFHHFHEEGFBF@;<B@>?>==<8889ADA?><=>DFCAA@>==0///-,-,,-***)*+++,,,23:>@BCGHEEBBBBCCDFFGHHLHIHFDCCBAABBAA=;9::;;<<?@@?@AADECD@;:9766444666678;ACDDIGHHEDEFDHECDACJJLHIHIGIKLGMRLLJHGIJKJLKHHFGIKPIHIMFHNIKLOJNJKKQSNMIKOJSIHHLQKLSLMHJICBCAFCC?<4,)''$$$%'(&3788GGGDDGH@A>56HSJLIKOSSSIGHLMOSLLLGOJKQNSLJKIJHLMKKHEEGHPPSSQJCDCA?@A?=<78888><>:44A@AFFIHIJGHIEDDCBCFEEDDDSNNMQJHLILQHGGHEGIIHIGKKIHIFEDCCCHGLNHHGDBDEHH<;9
@977_2WVZPS_5
GGAATGTTTATAGACATAGCCTTGTGTAGACTGTCTAATCAACAGTGCAAGGAATTAGTTGTGCTCTCAAAAGGAGTTATGTGAAGGAAAGATTAAATGGATACATTTAATTAAGTACAATTACTACAAAATCTATAATGACTGGGTAAGTCACCCAGTAAGAAGGATGAGTTAGTAGAGATATAATAATATCTTACAGTTCAACTGATGTGCAAGTTTATAAGTAGACGTAGTGTGAAAGACTTATCGCTAACGCAATAGACGTTATCTCGAAAGGATAAAAGAAACCAAGAAGATATACAAATTGGTAACTTGTATAAGCCCTTGGTAATACCAAATAAGTTAGTTCCTCATGATGTCGTGGAAACATGACTATAAGATAAGTTGAATTCGATAGTAGCCCAAGAGGAATCAGATCAGTAAAACAAGTATTATAGGTAAATATTTGTTTTTACTATCTGAATGATTGTGCCTTGAAAAATGGGTGAGGTCTGTGGGTAAAAATTAATTCCCATCTGGTTTAGGATTTTCTTCGGAAAATTGGTGCAAGAACGTGTGGAGTTGCTAACCATTGCTCAGACTTGTATCGCCAGTAGCACGATAACGATATTTATGAATGTTGTAAGGTGAATAAAAGCCTATGATTTGTGAACATTCCA
+
POSSNMPLQIK644446>>BHGD?@SSKLSSSNSKSKNNMRKSLKSMSLSSIRKNJLSSMKNPSSPLLJOIKLPHOILNNOSSKOLLSMOQOKNMJLMLSNSLSQSMSJSHEDEDFEFISSSKSSKOQMKSOISLSJGGFG@@@@AKMKLSJH?DB887669:=JAOLNIHML==<<=BBCSSNISJOMQSNRKSMMSISLJIICDEEFMSLJLNMLSMIHIE?EEAGJJSBCBBBCLOMLMGPLLJJHLJIKFEGEEFRSLIJKLINOIJKKISOSMKFOLMKRMOSGNSMRSOILRMNONKLSKNJSMP?????RMMRQIKSKKNSNLMKFKJFIMSRRNSPQOSLPIMKMKLLSLMKGISMSPKLSSCBAGHFIIKGHBBAACFNLMJNIILJJSJNGHIGHLKF@>>=;0...-,,,,:=?OQMHJGNGJLJLHGFKHLLIJLHE?5>7*((()2FGHIJSHMHSKJSLSNKILMKOSSQSJI>>>>::98110/.111DDEEDDHEELEHMMFDCDEGPSJFHMC>I7---65.,,,,/1..-+''''')-4./;;CEFGEIHHJIHIFDGDDCDDFHFGHHIIIIJLMNLHJGDDEDFGFFHHINILOLGIKHJOKJKHEFFEGIFHHLLQJIIEEEFGKIJJJMINDFC44/
@978_2WVZPS_5
GGAATGTTCACAAATCATAGGCTTTTATTCACCTTACAACATTCATAAATATCGTTCGTGCTACTGGCGATACAAGTCTGCACCAATTTTCCGAAGAAAATCCAAAACCAGATGGGAATTAATTTTTACCCACAGACCTCACCCACCTTTTTCAAGGCTCAATCATTCAGATAGAAAAACATAATATTTACCTATAATACTTGTTTTACTCATTTGATTCCTCTTGGGCTACTATCGAATTCAACTTATCTTATAGTCATGTTTCCACGACATCATGAGGAACTAACTTATTTGGTATTACCAAGGGCTTATACAAGTTACCAATTTGTATATCTTCTTGGTTTCTTTTATCCTTTCGAGATAACGTCTATTGCGTTAGCGATAAGTCTTTCACACTACGTCTACTTATAAACTTGCACATCAGTTGAACTGTAAGATATTATTATATCTCTACTAACTCATCCTTCTTACGGGTGACTTACCCAGTCATTATAGATTTTGTAGTAATTGTACTTAATTAAATGTATCCATTTAATCTTTCCTTCACATAACTTATTTTGAGAGCACAACTAATTCCTTGCACTGTTGATTAGACAGTCATACACAAGGAATTAGTTGTGCTCTCAAAAGAAGTTATGTGAAGGAAAGATTAAATGGATACATTTAATTAAGTACAATTCTACAAAAGCTATTAATGACTGGGTTAGTCACCCGTAAGAAGGATGAGTTAGTAGAGATATAATAATATCTTACAGTTCAACTGATGTGCAAGTTTATAAGTAGACGTAGTGTGAAAGACTTATCGCTAACGCAATAGACGTTATCTCGAAAGGATAAAAGAAACCAAGAAGATATACAAATTGGTAACGTGTATAAGCCCTTGGTAATACCAAATAAGTTAGTTCCTCATGATGTCGTGGAAACATGACTATAAGATAAGTTGATTGATAGCCCAAGAGGAATCAAATGAGTAAAACAAGTATTATAGGTAAATATTATGTTTTTCTATCTGAATGATTGAGCCTTGGAAGGTGTGTGGGTAAAAATTAATTCCCATCTGGTTTTGGATTTTCTTCGGAAAATTGGTGCAGACTTGTATCGCCAGTAGCACGAACGATATTTATGAATGTTGTAAGGTGAATAAAAGCCTATGATTTGTGAACATTCCA
+
NPIIMPKDAAABSMLSOSPLLLJHOKPSNKLLLLPJSKIKSQPNONJQSJKOLOMLOKNQNMIPHNSIFFFEJMIOMKPGIIHHHLKMSSLMAABHHNSNSSSMJNQSMDEDGEGSSOJSRKQLMLSHSSJISFGFFEMISLSSMJILJHNNJQMJKSSQPKMNGMPSPOLMLSKLOLLKMSMNOMSSQKRSNPJOSLKKLSMSSMSSMSLHKKSSSJDOKPISIBBSSSPGLGHGSSSSSJOKJPNKJNPMKJLNSLJKHHSSLMKOSLNOJQRMMPJQMLSPKPMSMJMSIIHNMNMKSKISISLKMJPKMSKIIHQKSKSPSKSLSLLKIB@4311++,,1-443347@ACAEFIMMSOLNNJSMISKLSPPSHMMQNILMILKKSKKSLSLMJMNKMISNQLJMKRMPMMIMSMSNLMNMMSSQNNKLSSMMLJNSSNJNMSRKRSSSPKSKSPHLILMKILLIIHILPHKLGJFFJSSPMGAAAAGIJJPHRJKSMNIRNSOHLNHLSOJJIGFFHGIJMSSJKLGHFABHILRSLKIF988887750*'&&''(-2245DEFKISIJHIOSRKLHLNIBA@@ACEEJFEEFFHHGJHLHHJMGIOSLMIQQRJMRHNGGFFEDBEB<;:34;;>?@@BEHIDEFFCBBBAA@@?<2000/***)((**+''''&(()200-+'&&$&&',))))&'''%$$$%(-00+0/.(''(**)('''(''((92.@CBB?>@ACCDEDDFEECDBCBBDCEFGEGDFFFIGGIFGDCA<;3118==<<<<<>>=?>>:<<9998777644540.)''%%%&'667779=>@BBCBDIHGBFCA=<742100<<<====832.%$$$$$%$$%''78:=CDFEFBACCABA>?@@??>@BBEGFDEDB?=98999311102,%%%(&&)4555443320//0/-'&$%$$%%&&&'),.26=?>?ABAABABBBBDBAA@@@BBB?=<<=>@BCBBCA@@ABEFGHC<;98654558211102100-'&&&%'&&&(&6656::<CCA=<;:888679<ABABCA?@><<=>=CDA@A@?CCEEDDED?@AEFEFBBA@?>><<55434556;;;:=<<<>?=?====<====;<<=>76652100/.-,((()68:;<<<<?=>>88,
@979_2WVZPS_5
ATCATAGGCTTTTATTCACCTTACAACTCATAAATATCGTTATCGTGCTACTGGCGATACAAATCTGAGCAATGGTTAGCAACTCCACGCTTCTTGCACCAATTTTCCGAAGAAAATTGGTGCAAGAAGCGTGGAGTTGCTAACCATTGCTCCGTTGTTATCGCCAGTAGCACGATAACGATATTTATGAATGTTGTAAGGTGAATAAAAGCCTATGATA
+
JLKJHJIGHLLSSHQKILJEJG@:0/.-,-.?DIIKOKIJKGJJGFFHHHLIILJDDECFIILJJJIKJJIJKKKSSJKIKJSJOKOOQKLMJLIIMJKDHHIISLNSGFHIJIKSSNCBA=;40.--.../0::=::7752227434.,,''%$$#$&$$&69;<>BACBABAAABCDABBACDECDBBBCCDDECA??>??BCDDGGDDBBCCCCCCA
@980_2WVZPS_5
GGAATGTTCACAAATCATAGGCTTTTTTTTACCTTACAACATTCATAAATATCGTTATCGTGCTACTGGCGATACAAGTCTGAGCAATGGTTAGCAACTCCACGCTTCTTGCACCAATTTTCCGAAGAAAATCCAAAACCAGATGGGGAATTAATTTTTACCCACAGACCTCACCCACCTTTTTCAAGGCACAATCAATCAGATAGAAAAACATAATATTTACCTATAATACTTGTTTTTCTATCTGATTGATTGTGCCTTGAAAAGTAGGTGGTCCTGGGTAAAAATTAATTCCCCATCTGGTTTTGGATTTTCTTCGGAAAATTGGTGCAAGAAGCGTGGAGTTGCTAACCATTGCTCAGACTTGTATCGCCAGTAGCACGATAACGATATTTATGAATGTTGTAAGGTAAAAAAAAGCCTATGATTTGTGAACATTCCA
+
%%&<=BDE??@AGKSKIKLLJMJRMSSSSONRHSJIJFFGFGGLHQIHIIPKIIHIHKJIMGJMNIIHHHGNIJGNLIHMSILJHILPSINSHIIHOIHMMLMIJLOMMSJOMIIIJLLSSKKILILIKLMSQOKOKISPNSJJRJHINSKSJHKGJJJIGHJEKIHHFFNHIIMLKKQSOSMPKSLSKGJHKKIOIINJEDFFDC==>=BFKSILRHIFFDEIIEHIGJJGKJFGIMSLFD><;;11123:999:999871-,*&&$#$&&&%%%%%%%&.:<=CEECCACB@ADE=B??@@CKSJHGDCFJJKHLIFEDADDDECA@991119:=<==>CDHDD@?=<<<AA??>98444444844899@AAABKCCCA@;;;:;:9889=@@@A@AAB?@@?>==>?@>@AGIGGGFDCEDEA??>>?@>>=;67755.
@981_2WVZPS_5
GGAATGTTTATAGACATAGCCTTGTGTATGACTGTCTAATCAACAGTGCAAGGAATTAGTTGTGCTCTCAAAAGGAGTTATGTGAAGGAAAGATTAAATGGATACATTTAATTAAGTACAATTACTACAAAATCTATAATGACTGGGTACACCCGTAAGAAGGATGAGTTAGTAGAGATATAATAATATCTTACAGTTCAACTGATGTGCAAGTTTATAAGTAGACGTAGTGTGAAAGACTTATCGCTAACGCAATAGACGTTATCTCGAAAAGGATAAAAGAAACCAAGAAGATATACAAATTGGTAACTTGTATAAGCCCTTGGTAATACCAAAAAGTTAGTTCCTCATGATGTCGTGGAAACATGACTATAAGGATAAGTTGAATTCGATAGTAGCCCAAGAGGAATCAAATGAGTAAAACAAGTATTATAGGTAAATATTATTGTTTTTCTCTCTAGATTGTGCCTTGAAAAAGGTGGGTGAGGTCTGTGGGTAAAAATTAATTCCCATCTGGTTTTGGATTTTCTTCGGAAAATTGGTGCAAGAAGCGTGGAGTTGCTAACCATTGCTCAGACTTGTATCGCCAGTAGCACGATAACGATATTTATGAATTGTAAGGTGAATAAAAGCCTATGATTTGTGAACATTTCA
+
PLJMLLLPOOSNLSQORMSNNLKOSPNNSKSIMJOMSMSHIFEFDEHHSIINKOSKOMLKOPNSPOKHHFGJLKRSINLMSKLNMOLHEKSJJLLLNKJMIGMNMRRSSKLKMLSSNJSOILLMQSSSJLMKIHJLOLSIMNIJSJMSJIJHKIKHCINSLSMKOPSHIMLOILSKMLMLKOMSOKSMRSKNIIKOJJMKIJJISKSSNSIPJISIILJIJLJIKSIGJILJOPSKPOKISSKSMLSNIPGFGGHJMJPSJOK@A@???>FLHNMJHFJIKLGSMOMIFHLLHIJMSNSIJOLSKNIMKNLKOLKHFFHIJG<A<<=HILGIFGIKIOQSSNJPQHDF?>@IIIKQMMHJIHSLISMFFCDDD50-)'%%%&&*,-...0/02356433455=ABDMMSNKGPQMILIJIFHIHHNHFHGJMGEGFFFJNLOKONMLSLJSSKNHFB>HMJKHSIHRQOLSJDFHDKIJDEGLKHIKKJGFHI<<<=JHKKKKMILFJEEGEFJPKILSOJLJFEGQJKKSGHKJHMIHJHEGFFHEGGEEGFGJHHIJJJIHIGEEDFIIIIGEEEEEGIKFGGEFFFGEJGHGFDECCCCBCEDJHHHGEEGIHPFHDDDGGHHFFEEFGDDDDGDKFFFDGHIEGCCC?.-
@982_2WVZPS_5
GGAATGTTCACAAATCATAGGCTTTTATTCACCTTACAACATTCATAAATATCGTTATCGTGCTACTGGCGATACAAGTCTGAGCAATGGTTAGCAACTCCACGCTTCTTGCACCAATTTTCCGAAGAAAATCCAAAACCAGATGGGAATTAATTTTTACCCACAGACCTCACCCACCTTTTTCAAGGCACAATCATTCAGATAGAAAAACAAAATATTTACCTATAATACTTGTTTTACTCATTTGATTCCTCTTGGGCTACTATCGAATCAACTTATCTTATAGTCATGTTTCCACGACATCATGAGGAACTAACTTATTTGGTATTACCAAGGGCTTATACAAGTTACCAATTTGTATATCTTCTTCAGTTTTCTTATTTTCGAGATAACGTCTATTGCGTTAGCGATAAGTCTTTCACACTACGTCTACTTATAAACTTGCACATCAGTTGAACTGTAGATACTTATTATATCTCTGACTAATTATCTTTA
+
666JLLQKLIJNJMSNMLJSLRIKKRKMSNSKMMKLJINKLRSNSSMMJSOLOKRSMMKLHKKJMJKKKHIHHIKNHRJSIMKPKJLLOMSSKKSKSKMLSRMKSSSOSSNOSSSQJSLSKOSKFFHHKJH>LIGLLQNJJFINEFKLOSJMKJLNSSKJILOQJMIMIIHIJJOEGIBBJIEDABBHHHNDDCBAEEBBAAAAFFGFILPNJIHOLKJIEHSSJHKLSNKOSKSQQJOSSKOIJJHJMMEDECEFEFGINIJFKG74444<?EEFIBA===<<@BAFKKCDD;;B//EGEFKLKPDDDFJSSOOSROIKHLHHJMJ>?=>>98650++***+-1<>FFFDLGKHHOGGFFEHGGEA?7.*(''((%%%$$)**)2334EKFJGIGGG66666B64448::55554554017AHFKIIIHIILHFECEDFCBB@@ADEFGIHKGDCCBB?=.))(&&&&$%&&''+++)+)+++++*'''&&&*%
@983_2WVZPS_5
GGAATGTTCACAAATCATAGGCTTTTATTCACCTTACAACATTCATAAATATCGTTATCGTGCTACTGGCGATACAAGTCTGAGCAATGGTTAGCAACTCCACGTTTCTTGCACCAATTTTCCTGAGAAAATCCAAAACCAGATGGGAATTAATTTTTACCCACAGACCTCACCCACCTTTTTCAAGGCACAATCATTCAGATAGAAAAACATAATATTTACCTATAATACTTGTTTTACTCATTTGATTCCTCTTGGGCTACTATCGAATTCAACTTATCTTATAGTCATGTTTCCACGACATCATGAGGAACTAACTTATTTGGTATTACCAAGGGCTTATACAAGTTACCAATTTGTATATCTTCTTGGTTTCTTTTATCCTTTCGAGATAACGTCTATTGCGTTAGCGATAAGTCTTTCACACTACGTCTACTTATAAACTTGCACATCAGTTGAACTGTAAGATATTATCATATCTACTACTAACTCATCCTTCTTACGGGTGACTAACCCCGTCATTATAGATTTTGTAGTAATTGTACTTAATTAAATGTATCCATTTAATCTTTCCTTCACATAACTCCTTTTGAGAGCACAACTAATTCCTTGCACTGTTGATTAGACAGTCATACACAAGGCTATGTCTATAAACATTCCA
+
GGKKJMSLIHKMMSLMJONHIIMJKSLIOLJKLPHKLFHFFFJRNJMNLMMOMIJKHOHGHGGJIKMLNIGGGHLKIKSJOJPGQGJJLJOOSJPKODC:8970///2466>BECKJLSSHKJGGMMQOOOSLNMKLLKIMJMNLJPLSSIOQMDDDEAEHLBIOJJLHJKSSJSHLIHSHSPQLISIKLJLSJKKPSLOMKLJLNSKONSNMOSSSKNNQLKLJKLLPMPJKPMKPOKKMMNSRKSKSLJSNHFA9:A>@JLSKKKKNIIKKHMJIKJQKFLHIJJJKPHINMLNPSGEFGGHLPSJLIMSSOMRLLJPLMSLMSIQQOPJLKRFKJGIMJMNHINMSKMKJSJIKMOSMJKJLNPMIMA@AAD@FDCEBHJJGGNCCHFIMIHJJGGJJLKNSGKHHJI:9:9:::;CCA=AEGKGIGFHGJJKMJGHIKJIHLKJJJKPJJIMJKISMIKJD@BCD@@>2210//1277:;DEFIHSLNJIHJKMHIOMHGHFEFHJGGFHFHGEFFGFKIHJFHHGMOLPKJEIJJKLGILHIHHHLGGKLIJGHEFEGHINSJJSGJIIEEBDFJGFHGIGFGJJKHJHRJKI;...ECCCCHFHIHGKHMGIIJIKSJECCDEFGEGGEGFGJHFFECFGFFFCDDDIGGKIHHI
@984_2WVZPS_5
GGAATGTTCACAAATCATAGGCTTTTATTCACCTTACAACATTCATAAATATCGTTATCGTGCTACTGGCGATACAAATCTGAGCAATGGTTAGCAACTCCACGCTTCTTGCACCAATTTTTGAAGAAAATCCAAAACCAGATGGGAATTAATTTTTACCCACAGACCTCACCCACCTTTTTCAAGGCACAATCATTCAGATAGAAAAACATAATATTTACCTAATATACTTGTTTTACTATTTTGATTCCTCTGGGGCTATATCGAATTCAACTTATCTTATAGTCATGTTTCCACGACATCATGAGGAACTAACTTATTTGGTATTACCAAGGGCTTATACAAGTTACCAATTTGTATATCTTCTTGGTTTCTTTTATCCTTTCGAGATAACGTCTATTGCGTTAGCGATAAGTCTTTCACACTACGTCTACTTATAAACTTGCACATCAGTTGAACTGTAAGATATTATTATATCTCTACTAACTCATCCTTCTTACGGGTGACTTACCCAGTCATTATAGATTTTGTAGTAATTGTACTTAATTAAATGTATCCATTTAATCTTTCCTTCACATAACTCCTTTTGAGAGCACAACTAATTCCTTGCACTGTTGATTAGACAGTGCAAGGAATTAGTTGTGCTCTCAAAAGGAGTTATGTGAAGGAAAGATTAAATGGATACATTTAATTAAGTACAATTACTACAAAATCTATAATGACTGGGTAGTAAGAAGGATGAGTTAGTAGAGATATAATAATATCTTACAGTTCAACTGATGTGCAAGTTTATAAGTAGACGTAGTGGGAAGAACTTATCGCTAACGCAATAGACGTTATCTCGAAAGGATAAAAGAAACCAAGAAGATATACAAATTGGTAACTTGTATAAGCCCTTGGTAATACCAAATAAGTTAGTTCCTCATGATGTCGTGGAAACATGACTATAAGATAAGTTGAATTCGATATAGCCCCAGGAATCAAAATAGTAAAACAAGTATATTAGGTAAATATTATGTTTTTCTATATTGATTGTGCCTTGAAAGAGTAGGTGAGGTCTGTGGGTAAAAATTAATTCCCATCTGGTTTTGCGGATTCTTTCGGAAAGTTGGTGCAAGAAGGTGGAGTTGCTAACCATTGCTCAGATTTGTATCGCCAGTAGCACGATAACGATATTTATGAATGTTGTAAGGTGAATAAAAGCCTATGACTTGTGAACATTCCA
+
KISMSLSOLQSMOLSMKSMPJRSMNSMSSPOLNSRKMLHLLQSLJINMLSSKNLOKHLISNIHLKPSKRMKMHIOKQSMJIFJGILKSSHJKNOPSOOSSPLQOLOJKSSLSSGL@=<=*))))))5PJMJLJHHMHLJMPLMKJLSMMSSLLKSJSSQLJ;MLIOPSKSNSQSKKJSMLMSSNLONSLIKLKLKSMLNJOMLKOMJSLRSROLPJLSNSKNJPPSLSQKLMLSNSLSPQIMNSRLHSSSSPSLAABDJSMSSSJGFFFFGGISKNLSNHOKHSMSOOKIILJOSINNPMNKSSNSMSMJMJSLSNLSKMSNSSLSPQKJLOJGNNHFLNSPJKMNRKDELSSMMSRNLNOPLOSMIIMHLSPE<;;E<NQRPMSEEEDFSMQOLKQHLSSNSOSSKSLLJPJJGIPPSPMOSLLLLSMNKSKMKJLSJNSJOOSRJMNKLSLSLKONSHMINMSKOMLQLPKKNJLSSJIOLOMSLLMPSKISSLSOJQMPNOKPQLSMSLSSLOSJSSOSPOJKLKSNIRMLLMPLKPKIPMIKKKJSKPLMSRKKEFGJIKSNMQNSNJLKGKHIJFHILKJKMLPKSMLIKJHIJJHKLKMIJKHEIGEGIGFFCCCCCHFEGFFGGGEFFDEFGIFCDJJHIGFDBC><CA@@??@@DCDCEDFHHFEEE@@AABDEEDDEEEDBDDECCAAABBCDBAA@??=<;;;::;;88:42/+(&&%$#"##$())+799999888;;;;==<=>?>>?@@ACCDDEGHGDE????>>>?????===>>=;;:99898851/+*('&%&&&&'$$&''''((%$$%&(,448;<<<<=@AB>=>?@ABCECHIEEDFFFDC?AFFGFGIHFDFDJHGMMGLIEGFFFGD>>>>?BAIABAABA==>=>A=ADBCC@@AA>??>@BB@?=;8665446668;<<>@@AACFJIBC@@@@?=;:87777:966441.2224445678;;;;;>>@B@=<<:::;<CB@@AABDDCB@@@AAHFM;:99'''&%&&&'.01443/-,'*(((/003988888999</++:<>CBA>;;;::955530.)*++()&%$$&&&)*%&3447876..-+(''&%$###$%&&&&&&%&&'37;==<=<;<=AACCCCDBA@@@BGDDDC=;;;:=?<<==>AB@?;:=>>>>83011689;=AAFGFGG@DDCA?;;;;<@?@??BA>>;
@985_2WVZPS_5
GGAATGTTCACAAATCATAGGCTTTTATTCACCTTACAATTCATAAATATCGTTATCGTGCTACTGGCGATACAAGTCTGAGCAATGGTTAGCAACTCCACGCTTCTTGCACCAATTTTCCGAAGAAATTCCTAAACCAGATGGGAATTAATTTTTACCCACAGACCTCACCCACCTTTCAAGGCACAATCATTCAGATAGAAAAAACAATAATATTTACCTATAATACTTGTTTTACTCATTTGATCTTGGGCTACTATCGAATTCAACTTATCTTATAGTCATGTTTCCACGATCATGAGGAACTAACTTATTTGGTATTACCAAGGGCTTATACAAGTTACCAATTTGTATATCTTCTTGGTTTCTTTTATCCTTTTGAGATAACGTCTTGCTTAGTTTTAGCAATCATCTTCACACTACGTCTACTTATTGGTTCACATCAGTTGAACTGTAAGATATTATTATATCTCTACTAACTCATCCTTATTACAGTTATTTACCCAGTCATTATAGATTTTGTAGTAATTGTACTTAATTAAATGGGGGGGGGGGGGGGGGGGGGGGGGGGGGGGGGGGGGGGGGGGGGGGGGGGGGGGGGGGGGGGGGGGGGAATGTTTATAGACATAGCCTTGTGTATGACTGTCTAATCAACAGTGCAAGGAATTAGTTGTGCTCTCAAAAGGAGTTATGTGAAGGAAAGATTAAATGGATACATTTAATTAAGTACAATTACTACAAAATCTATAATGACTGGGTAAGTCACCCGTAAGAAGGATGAGTTAGTAGAGATATAATAATATCTTACAGTTGAGAA
+
),-/?BEHIGGGHGKJHLIILLGGIFFSSSJSJPKKKGLFKLRSSNSOLGCBA?=>>?FHFFFGGGHHCAC==655634367?>KIJJJJE>><555569@333322223ABAAACDJG75---+))+,1---689=?BCEEKSLISSJJJHJNQSMACD4BGGHJJGPSJIKJKJJKLHIJHSJFGJID87773221115558>JKHEDEGMHERID?AA@999>A@@BB=<=?9</-----+('$#"%#%////..//0/./.0>@BGIJHHHHDGFFGGA??<<==750.(%$#$%%'&'(((((**:<<;ACAAC922223DEGOMLSKILLSNRKPKFKSKHMISPMNILRMSMSIF??DDDEE92@<?8888=<7DDFJILM:::97)((&%$$&')%&'&&&%%&%%&&&77DEFD?>99898833+)))))++,;?CBHECFEAE<;3211021..-0///>BFDCBFDEIHL@0/.---'&&&'$%$$##&(&()((-.;>?BHIECA@??HGSJKLGILHCGDA?>==@CA??<-,,./4>JHGGGGGHHEEDCA@>?BBBAABBBBBAA@ACCCBA@><989=86669<?@AABCEFFF?=6500012/./0CFFEIKLLILKKMSLSJLLILIJKSIKKIKKSJLJIGLIGB=<<;<==BDHKKMRMJHHOHHCCB@???GGEFFQGJLSLPMHFIFGGKGGHMPJMQLISSRIMFGHHHIKJIFFFGGGJGFGGHFIJIQOIPHHIFHJLILMIE;DEEGJIECDEEEGDDEDGFEDEFEFKJSMLIHLIFHGIGFEBA4-)(&
@986_2WVZPS_5
GGAATGTTCACAAATCATAGGCTTTTATTCACCTTACAACATTCATAAATATCGTTATCGTGCTACTGGCGATATAAGTCTGAGCAATGGTTAGCAACTCCACGCTTCTTGCACCAATTTTCCGAAGAAAATCCAAAACCAGATGGGAATTAATTTTTACCCACAGACCTCACCCACCTTTTTCAAGGCACAATCATTCAGAAAGAAAAACATAATATTTACCTATAATACTTGTTTTACTCATTTGATTCCTCTTGGGCTACTATCGAATTCAACTTATCTTATAGTCATGTTTCCACGACATCATGAGGAACTAACTTATTTGGTATTACCAAGGGCTTATACAAGTTACCAATTTGTATATCTTCTTGGTTTCTTTTATCCTTTCGAGATAACGTCTATTGCGTTAGCGATAAGTCTTTCACACTACGTCTACTTATAAACTTGCACATCAGTTGAACTGTAAGATATTATTATATCTCTACTAACTCATCCTTCTTACGGGTGACTTACCCCATTATAGATTTTGTAGTAATTGTACTTAATTAAATGTATCCATTTAATCTTTCCTTCACATAACTCCTTTTGAGAGCACAACTAATTCCTTGCACTGGTGATTAGACAGTCATACACAAGGCTATGTCTATAAACATTCCA
+
*+,@LHNJIOHKJJLLSLSLNONJMNINSSKOJSFKSNHIJMOKSISSMSJSNSROKLMMLHISJSI<:;<;<3/().//23336578=>HHDCDFNHKMSJRKKKKKSSPHLLKSLQSLPPSOJRJSROMSNKKKNJNB=:88-,)(***--,---004AB@BAABBCDLHIRSLJKSKLPSPRLHJSJMSSNMLRLLNSMPSSPSLSSMSOSQOKJNSNMPOSKJMKPSSLSSMSSMSSKCIIGACDE?AAASNKIRSQSSQMS@;;;;?GJQKJNJJQJLLINISSSSKIJJJIRQQKKJMNKNKSSNOQJLKNOPJMLSNPSSLSSPOKSSOSOKSLPMNSSSLKSMSLNSQPQSPMIGHHDFB:;99JHFDCDD<8KJSKLHFGKJJKLJKLIKISLJIJMKMJHLHHSHHFFC)(((@JLGFFEFKNMKNHJHPMOOOSIQPLKHJKQIJMA@@@@EJ62223200002GIFHKGIRJSSMOLNMLSMLONKMKJHAAABIJGFHHGIIHFGNMPOHNLMMLSSQHHNLNPKPPGFPHGKMHSSLKQJKHQGJIQOJOMMIIIK;=--EEEJGLHMKSJOSINSRLHIJKILSKJSOLNJMJONLHNJJLNKJIILHIHHHGNSLLIJLMGIJFHJKLJHHIHHSLJLOJH
@987_2WVZPS_5
GGAATGTTTATAGACATAGCCTTGTGTATGACTGTCTAATCAACAGTGCAAGGAATTAGTTGTGCTCTCAAAAGGAGTTATGTGAAGGAAAGATTAAATGGATACATTTAATTAAGTACAATTACTACAAAATCTATAATGACTGGGTAAGTCACCCGTAAGAAGGATGAGTTAGTAGAGATATAATAATATCTTACAGTTCAACTGATGTGCAAGTTTATAAGTAGACGTAGTGTGAAAGACTTATCGCTAACGCAATAGACGTTATCTCGAAAGGATAAAAGATTCCAAGTAGATATACAAATTGGTAACTTGTATAAGCCCTTGGTAATACCAAATAAGTTAGTTCCTCATGATGTCGTGGAAACATGACTATAAGATAAGTTGAATTCGATAGTAGCCCAAGAGGAATCAAAATAGTAAAACAAGTATTATAGGTAAATATTATGTTTTTCTTTCTGAATGATTGTGCCTTGAAAAAGGTGGTTGAGGTCTGTGGGTAAAAATTAATTCCCATCTGGTTTTGGATTTTCTTCGGAAAATTGGTGCAAGAAGCGTGGAGTTGCTAACCATTGCTCAGACTTATATCGCCAGTAGCACGATAACGATATTTATGAATGTTGTAAGGTGAATAAAAGCCTATGATTTGTGAACATTCCA
+
*--7=>BEFEFCBCDBB?>>A=:888GFIFFGHIHC@???CGHGHSKPMMKLKOMSPREJMQSPSSJPGHNKSSSSMILNHPSSINJPGFHFCCC?BBCEGHOJIJLNJKISMHGECCEFISLLPKQFGSSSSQOJHKIHLJSQMOMSPJIILDFFA587.,,.238A?@@HKHGSIIGHIIJSSSPNSRSINKQJOKSSSKKSJLSSRSSJOOSKILSNLNKMJJGHLIHCCCCDEJHJFI=<<<<SJGFFGGIFIGGISILHPIJLOJSMMNSHLLLISENNGIH@??>@LSOSRMMILHSJNLPMLJQLSSSMSLSSSLLJLJKIMJKQPSKEIIJOOOISJKLOJJRE>966DFECABADNKSOIGDDDBDDGHGFHMSJISLSLSIGFGGFIIJJSJC;<@ABFCDDB?@@@=DFHDEEGNJMJJJJMMLHLMQLMSSPIPKSKSGKSIJ>>>9AHIJSSMMKJMKLJJLPIJKNSSNSIPPPSIPMHHHKIQPSSOSNSOKNLGHDDELEEMLNJSSSSMONNJNNJSA334LMMMJNSHLHIIFLSHIGFGIGJKINJLHKHHHJSJSJJIJHKMIHGHLNJFGGGEFFFFFHDEEDGGEGFEHSSJIIJNGIOLKJGHFEGFGFHHJIHLJIFEGGJSMPHSHGGIIIOHHI
@988_2WVZPS_5
GGAATGTTCACAAATCATAGGCTTTTTACACCTTACAATTCATAAATATCGTTATCGTGCTACTGGCGATACAAGTCTGAGCAATGGTTAGCAACTCCACGCTTCTTGCACCAATTTTCCGAAGAAAATCCAAAACCAGATGGGAATTAATTTTTACCCACAGACCTCACCCACCTTTTTCAAGGCAATCATTCAGATAGAAAAACATAATATTTACCTATACTACTTGTTTTACTCATTTGATTTCTTGGGCTACTATCGAAACTTCTTATAGTCATGTTTCCACGACATGAGGAACTAACTTATTTGGTATTACCAAGGGCTTATACAAGTTACCAATTTGTATATCTTCTTGGTAATACCAAATAAGTTAGTTCCTCATGTCGTGGAAACATGACTAAAGTTTCAACAGTAGCCCAAGAAATCAAATGAGTAAAACAAGTAGTATAGGTAAATATTATGTTTTTCTATCTGAATGATTGCCTTGAAAAAGGTGGGTGAGGTCTGTGGGAGTAATTTCCATCTGGTTTTGGATTTTCTTCGGAAAATTGGTGCAAGAAGCGTCGATGCTAACCATTGCTCAGACTTGTATCGCCAGTAGCACGATAACGATATTTATGAATTGTAAGGTGTAAAAAGCCTATGATTTGTGAACATTCCA
+
FISIRNPSINHIGIKLKHKHGGGJHMKNHIIIGJHFGFILIOSKRMMSMJHJJIMLIIHGIINRJMJFEEDIIJMJKSKKDCCCCJIJIIIHNNKMMSOIIGFHIISOKGLIHIKMKPLJFJSOLSLRNPSIJKMPHJHJOHKNSSJOSNIIJOSMKKSHKKINRKLLNKNIHIKJPGSMQJHJNNJPSISRKKKKHKB@@ABGFF1000/5899<AAFHSKSIJHQOOPLSNSHIHIIIOGEC?GHJA<<>IS65555ABBEELKPMKLPLPIJJKJISOSMPHKFJMKQJIKOLSLIJJGJOH?????KQKJNSJEEFHGJJPJJKSJJHIFAARLHKPIMMHHKIPHIEB?99;KKLJRIHMKHIFBEEHLOIGGFEDCCBA?@??????@A531/...-,,,%$###$)+/3333:<=>>>>@EDDABABBCDILIKHGFHHGIFFHKGHIHIOIEIEFHDLPMJEECCCDFFHFIFGSIKFB??@?@>8656565433200//,)($$$$%(),/;./<<=@AEEDDEDGIMJCCCBDADFIGIE88867;<<<8/(&%%%$$$&)*+-568886653466866666777777D==>>@;;;:<C>>=<@JHEE@><;?--0002223788CDDDDEDE@A@@@EDGEGDBDE@A?
@989_2WVZPS_5
GGAATGTTCACAAATCATAGGCTTTTATTCACCTACAACATTCATAAATATCGTTATCGTGCTACTGGCGATACAAGTCTGAGCAATGGTTAGCAACTCCACGCTTCTTGCACCAATTTTCCGAAGAAAATCCATAACCAGATGGGAATTAATTTTTACCCCACAGACCTCACCCACCTTTTTCAAGGCACAATCATTCAGATAGAAAAACATAATATTTACCTATAATGCTTGTTTTACTCATTTGATTTCTCTTGGGCTACTATCGAATTCAACTTATCTTATAGTCATGTTTCCACGACTCATGGGGAACTAACTTATGGTATTACCAAGGGCTTATACAAGTTACCAATTTGTATATCTTCTTCGTTTTCTTATCCTTTCGAGATCATACTGCGTTAGCGATAAGTCTTTCACACTACGTCTACTTATAAACTTGCACATCAGTTGAACTGTAAGATATTATTATATCTCTACTAACTCATCCTTCTTACGGGTAAGTTGAGCTAGAGATATAATAATATCTTACAGTTCAACTGATGTGCAAGTTTATAAGTAGACGTAGTGTGAAAGACTTATCGCTAACGCAAATAAGACGTTATCTCGAAAGGATAAAAGAAACCAAGAAGATATACAAATTGGTAACTTGTATAAGCCCTTGGTAATACCATAAGTTAGTTCCCCATGAGTCGTGGAAACATGACTATAAGATAAGTTGAATTCGATAGTAGCCGAGAGAAATAGAAGATGTAAAACAAGCGTAAATGTATTTTTATGTTTTTATCTGAATGATTGTGCCTTGAAAAAGGTAGTATAACAATTCCAGTACTGGTTATGAATTATTTCGGAAAATTCATACGTGGAGTTGCTGACCCGTTGCTACAACTTGTATCGCCAGTAGCACAATCATATTTATGAATGTTGTGCAAGGTGAATAAAAGCCTATGATTTGTGAACATTCCA
+
.....100)(((/0,.11)(((()*(''(((,+++,-447::::::7755==<<>ABCFIIJSSJMKJHLKIFKSJFGEJKSKLIJJNKSPNKKGCIA@@?@HGEF==945::;??ABB*+8,-59GQPOJHIJIHDHJIJCD:8;6:640/////21222/,510001@??@AB:BB658FCCSSJKSJLIMSA=<;911111GHHMSNLSJSPMOSLLKLMSMMCCBA=AA?@>;B<ACCDIJHFFKGG@C@?=55<<BBABAA1/(((('+,*))((+++++<>?EGDEIJA@H@@ABAA?ADNEEGIJNSJJFFGEE98877885567;JPIKKHILHLLSLSKNSSMNJJNSKGHKKHHJ::****+;-.-**9<40009:9891/.*(((),8;<;<DCCB@@A>@@><?B?BC=:001<CBAA@BEKIGIGEHGGMJJJKKRILHGILSNIHHLKJSGFGFH>:=C@??=<;;<GFIHIFHHBA?61++)*((((*'''&&((+16@AB79,,==@A@@@@BAAA?2..--,+(((()-2355<9;><<<=@@@?AA??@ABBDB@@973//-,,,+((&'''&%'''')**+-.0////666652100*)*+*+.***+/0/...)****.00/0,+***)****/***986---)((&%%%'69:<=AAA@55:40322388:9412>ABBB@?===>=?>==<9888)(((*433335899;<430///12/*'&&&&*))''((*,-,*))((((&&$$$$%'(*-../08''&*()*,())),,.....-(),4220*(('%&$&''&'(')''((&&&')89:+*)'(%%)*)+/000332*'&%$$%'*+++,,,.((((),---,2(%%%'()().////1//321100'&&$$$#$&))+-5566;:30,+++,,7779::>??B@>>><;:::9899771.//+*'
@990_2WVZPS_5
GGAATGTTCACAAATCATAGGCTTTTATTCACCTTACAATTCATAAATATCGTTATCGTGCTACTGGCGATACAAGTCTGAGCAATGGTTAGCAACTCCACGCTTCTTGCACCAATTTTCCGAAGAAAATCCAAAACCAGATGGGAATTAATTTTTACCCACAGACCTCACCCACCTTTTTCAAGGCACAATCATTCAGATAGAAAAACATAATATTTACCTATAATACTTGTTTTACTCATTTGATTCCTCTTGGGCTACTATCGAATTCAACTTATCTTATAGTCATGTTTCCACGACATCATGAGGAACTAACTTATTTGGTATTACCAAGGGCTTATACAAGTTACCAATTTGTATATCTTCTTGGTTTCTTTTTATCCTTTCGAGATAACGTCTATTGCGTTAGCGATAAGTCTTTCACACTACGTCTACTTATAAACTTGCACATCAGTTGAACTGTAAGATATTATTATATCTCTACTAACTCATCCTTCTTACGGGTGACTTACCCAGTCATTATAGATTTTGTAGTAATTGTACTTAATTAGAATATTACTCATTTAATCTTTCCTTCACATAACTCCTTTTGAGAGCACAACTAATTCCTTGCACTGTTGATTAGACAGTCATACACAAGGCTATGTCTATAAACATTCCA
+
LSLKMOPSOOPOJESQKMSOLPMMKSSLSSJQNSIGJHIMRSSQLSSNNSIECDDDHINGJIJSLOJSILLJQINMHIHSPJIECDEEKJJLLSQPMLIKMJSNPMSSHJSJJFDB@BADMGGINMMSSLNHJJMMPNLDJLJGSJSQKKHRJSOJNNSOIMFFEDGJHFJIHFFLKHMMNIHFHEE=:,+*+/0068<>?AAADOJNKSLPRNMLMLNMNQLSNSJOOJJMPOSKOLLSSSRKKSONKMLQJGBBFOQLONMONHKGNNIGPMKJRJINLSLJMSLLJJLNQSONNJSHNHSLSOOKOONSPKRKSA@@@?HLRSMSSSSSJMSLMSSKISRSMKSSHIOSSKIQOMSJLMRSJO;;;<FEICFEHIEDKJSOSJKIKHOPIOMKSSKJLNLOMNNJRJISIHRCJNMOSOOMMLHKJJIIHPMIOIHJNKJSJSHKJRILLKMSQONSLOSRSSLNGNSKQSMPLLLPKIIPHMNQKRLMOOPONSPNNMSLOJA???>?BFEHSLIGNPGLJLSKMOPSJGFHIOOKPJNGE>:::''&&%%'(()+++,,5348:<<979899;=FMECHJNHLLKSKMKOLKNNSHQIMJOLLLSDBCBCNIPKPGJIHIFGHGOHNFJKGIIHKHMGENJGEDDFEHIH8660//
@991_2WVZPS_5
GGAATGTTTATAGACATAGCCTTGTGTATGACTGTCTAATCAACAGTGCAAGGAATTAGTTGTGCTCTCAAAAGGAGTTATGTGAAGGAAAGATTAAATGGATACATTTAATTAAGTACAATTACTACAAAATCTATAATGA
+
GIHJIJHGHJGHFFGGGHEEEDGGIJLHHIHKHGIIGEEFGILJJKKHHFFEEFGFJKMJJJJMKIHFBBACBDDB@@ABCKJHHJGDGFGKIMKMLJKGDCABBDFGJKMSMKIGHHDGHGFDEDDC@?@@A@@?=;76/(
@992_2WVZPS_5
GGAATGTTCACAAATCATAGGCTTTTATTCACCTTACAATTCATTAATCGTTATCGTGCTACTGGCGATACAAGTCTGAGCAATGGTTAGCAACTCCACGCTTCTTGCACCAATTTTCTGAAGAAAATCCAAAACCAGATGGGAATTAATTTTTACCCACAGACCTCACCCACCTTTTTCAAGGCACAATCATTCAGATAGAAAAACATAATATTTACCTATAATACTTGTTTTACTCATTTGATTCCTCTTGGGCTACTATCGAATTCAACTTATCTTATAGTCATGTTTCCACGACATCATGAGGAACTAACTTATTTGGTATTACCAAGGGCTTATACAAGTTACCAATTTGTATATCTTCTTGGTTTCTTTTATCCTTTCGAGATAACGTCTATTGCGTTAGCGATCGTCTTTTCACACTACGTCTACTTATAAACTTGCACATCAGTTGAACTGTAAGATATTATTATATCTCTACTAACTCATCCTTCTTACGGGTGTA
+
LQLRSJRNLSNMSLQMSPLJOEJSORFSSLRJMOLIJJMIOKLSRPOSSIKIMIKMMKNJOMJSMHMJHIJSPJKLOSONMMSRQLLNNJNJPSOSKOSIJLSFFIILJSILHJKMLLE>?>?EFKSPOMISKKSJJSJISSLSSSRSKMGPJKIDSKLMGGFHDDEMFSSJOKLKSSSMSSLSSSSONPMISNNRSLMJISIMSSSRSQSLPSMOMSKLLKNRJQLKMRIPSSSILSSSSPKKSRSRMHOLCBKLSSJSOS<::::LHJSKMSKOLKSRKJHGJIKSJMPLSSLLLSKSPLKNMJJSMNSOMKPQS=>==>SGLOGKIKQSLOKLLSOLSLSPSLILKJIMHLOKMSSHKLOE>=88<=>BFDB,(BJIKKLJISKPJQJQLSHQISSPJRKSNMS333-----57448HNIIMKHMLSJSHJOIIJJJJGHGGOPLMSKSSQSKJSLNGIMPJNIJRSQMMSJQLKHNLKKSLSPPILKKKQKMMIPSLJMLK
@993_2WVZPS_5
GGAATGTTCACAAATCATAGGCTTTTATTCACCTTACAATTCATAAATATCGTTATCGTGCTACTGGCGATACAAGTCTGAGCAATGGTTAGCAACTCCACGCTTCTTGCACCAATTTTCCGAAGAAAATCCTAACCAGATGGGAATTAATTTTTACCCACAGACCTCACCCACCTTTTTCAAGGCACAATCATTCAGATAGAAAAACATAATATTTACCTATAATACTTGTTTTACTCATTTGATTCCTCTTGGGCTACTATCGAATTCAACTTATCTTATAGTCATGTTTCCACGACATCATGAGGAACTAACTTATTTGGTATTACCAAGGGCTTATACAAGTTACCAATTTGTATATCTTCTTGGTTTCTTTTATCCTTTCGAGATAACGTCTATTGCGTTATCTCGAAAGGATAAAAGAAACCGAGATTGTCAAATTGGTAACTTGTATAAGCCCTTCGTAATCCAAATAAGTTAGTTCCTCATGATGTCGTGGAAACATGACTATAAGATAAGTTGAATTCGATAGTAGCCCAAGAGGAATCAAATGAGTAAAACAAGTATTATAGGTAAATATTATGTTTTTCTATCTGAATGATTGTGCCTTGAAAAAGGTGTCGCTGTGGGTAAAAATTAATTCCCATCTGGTTAGGATTTTCTTCGGAAAATTGGTGCAAGAAGCGTGGAGTTGCTAACCATTGCTCAGACTTGTATCGCCAGTCACGATAACGATATTTATGAATTGTAAGGTGAATAAAAGCCTATGATTTGTGAACATTCCA
+
MLSRSNJROPSSMJSSKIHMKJIJKSSPMLKSRSJKJMLQKOSLKRJRIJ@>???HHJLKSSNMOJIQIJSMIJPSNOLKSRRKSSOONSPOPLPHOKQSSSLJPLSMOSHSMSMHFSGESSOHJKOSQPRNPQSSSLLJIILSPQNKKKODBDDDSNSQSMNOOPSKRISIOJLSC=JIJKMKRKMLKLKNSQSMSKKMJDHBAA??>??FGFILIKKNMNKMSJLGOKJLNSOROSLISLQMJJOSNRLSS88888;?=:765578>DCEGKHJJLJHGGLSPLNPHLOOLQKLIJMSOSSOSOSOKLSSNKKLJ=)))))IJDCCDDSSISKIJLJQKIJKAFE=>ISJRJSNLLJKKIHA:88;:<400211636;;8555JSJMRJNMMOLMKJLLSLSLISSSPNIKDABB@@BBA@ACD;9-,)(.////+*+*-***)&&&&')0018754222011123//--/+03556889<:988<<00000A>>>>@CDDDEEFFFFCA?>>?AAEFGGHFEHB77777C8349:88889?>@?>::99544449EFHEDFFB@@><=<963236<<=<>??AKQNJGDDBD=<<801=>???AA??::;=81,1&&&&''(,2478>>AAGEDEDFIGIFDCBEEDFCDAAAADCRC>KH<;<ABEHIE32223=<;><>=@AABCFDGGCCECBDEFD@??==<;::99778521/.**&$$$$$&*.000001000//112))6678=88877CB@A@?@ACBCFDFGFGEEEEFFDCC
@994_2WVZPS_5
GGAATGTTCACAAATCATAGGCTTTTATTCACCTTACAACATTCATAAATATCGTTATCGTGCTACTGGCGATACAAGTCTGAGCAATGGTTAGCAACTCCACGCTTCTTGCACCAATTTTCTGAAGAAAATCCAAAACCAGATGGGAATTAATTTTTACCCACAGACCTCACCCACCTTTTTCAAGGCACAATCATTCAGATAGAAAAACATAATATTTACCTATAATACTTGTTTTACTCATTTGATTCCTCTTGGGCTACTATCGAATTCAACTTATCTTATAGTCATGTTTCCACGACATCATGAGGAACTAACTTATTTGGTATTACCAAGGGCTTATACAAGTTACCAATTTGTATATCTTCTTGGTTTTCTTTATCCTTTCGAGATAACGTCTATTGCGTTAGCGATAAGTCTTTCACACTACGTCTACTTATAAACTTGCACATCAGTTGAACTGTAAGATATTATTATATCTCTACTAACTCATCCTTCTTACGGGTTACTTACCCAGTCATTATAGATTTTGTAGTAATTGTACTTAATTAAATGTATCCATTTAATCTTTCCTTCACATAACTCCTTTTGAGAGCACAACTAATTCCTTGCACTGTTGATTAGACAGTCATACACAAGGCTATGT
+
3@CFFFFECCD21112FLJGKKKNSSLSNLOJJJLGJHHKOJKLJKKSKSMMLJSLGNOLGHHKMJJJJIIHHHHNOKHLSJNJJKNONJJLKHJLOIOLSJHEDCCCDKFNHJKIJJGSLSSSNKSSSSKOKJHKLSJQPKJSNSIMEKSQKHILJSNOSPHSIFGHKOHNSSMISMKSSLQNJPMNKLJINSMSNIQMPSLQSNOJSSLKMQLMQJJG;79:;;;HHFPIJLHGGGIHHDABDCAGFE999:OPJHHKQSLMSQSOLMKOLLMLDLJHJNJJKHINSGJMJNLSSLSOKQILJSIJSKOKMMKNSSSNQQJSSQNMSLMNIOSSIMSNKLNPKNMLKSISKPSJJNQSOOQOKJOMKSLSNNOSD>5=16CELSM@===>SLOMLRJPSKOJMLSLJLKNIIGJIHHNMNNPJMSMPSKSMMSJSSMMNJRSOSJLLJOJSKHINSSLNOSIJPOJJSSORKQLSOHISLQJLNJPRPNLNKPKLLSSMJJJIJJMJQRLJLJJLNKIJLOSHKNSMLSOSJIMMRMSOSNJGEFFFHKHQQJSKROGJIHKKIGCBBC=:5+**+-23444CFGIIDCCEFLJGILILIKPJJSOJMOLMLSKKOLMOJIGGKGHJEBBBBBEFGMHFD>=.)
@995_2WVZPS_5
GGAATGTTCACAAATCATAGGCTTTTATTCACCTTACAACATTCATAAATATCGTTATCGTGCTACTGGCGATACAAGTCTGAGCAATGGTTAGCAACTCCACGCTTCTTGCACCAATTTTCCGAAGAAAATCCAAAACCAGATGGGAATTAATTTTTACCCACAGACCTCACCCACCTTTTTCAAGGCACAATCATTCAGATAGAAAAACATAATATTTACCTATAATACTTGTTTTACTCATTTGATTCCTCTTGGGCTACTATCGAATTCAACTTATCTTATAGTCATGTTTCCACGACATCATGAGGAACTAACTTACTTGGTATTACCAAGGGCTTATACAAGTTACCAATTTGTATATCTTCTTGGTTTCTTTTATCCTTTCGAGATGACGTCTATTGCGTTAGCGATAAGTCTTTCACACTACGTCTACTTATAAACTTGCACATCAGTTGAACTGTAAGATATTATTATATCTCTACTAACTCATCCTTCTTACGGGTGAGTTAGTAGAGATATAATAATATCTTACAGTTCAACTGATGTGCAAGTTTATAAGTAGACGTAGTGTGAAAGACTTATCGCTAACGCAATAGACGTCATCTCGAAAGGATAAAAGAAACCAAGAAGATATACAAATTGGTAGTCCTTGGTAATACCAAATAAGTTAGTTCCTAGATGATGTCGTGGAAACATGACTATAAGATAAGTTGAATTCGATAGTAGCCCAAGAGGAATCAAATGAGTAAAACAAGTATTATAGGTAAATATTATGTTTTTCTATCTGAATGATTGTGCCTTGAAAAAGGTGGGTGAGGTCTGTGGGTAAAAATTAATTCCCATCTGGTTTTGGATTTTCTTCGGAAAATTGGTGCAAGAAGCGTGGAGTTGCTAACCATTGCTCGGAACTTGTATCACCAGTATAGCGATAACGATATTTATGAATGTTGTAAGGTGAATAAAAGCCTATGATTTGTGAACATTCCA
+
EEGIKHHGBABBFFEISIHFHJISJLOJSOOSJJKIKLGJKMGDDFCEGFGIEEEKIMILIMKRQRSIPJHHJFLRJIPNSIJIHSNNSLSMOSLNOPLPSNLKLMJNMONQLSJKIOJKKLJL@KFGDLPOQKJINLISJGHNJSLMRSK6533320////111/.,,--13?B=EEKHSSNJPIMJSMJLMNKLOPMOLNQMKNLQMSNNSSPPPSPNMLNNKKMLFMJLJLRISSNKMORLJLSOLNKPNJMLJIKMJKSSSKD77778JKIIKNKIMSJJLMKGLSGHJOKHJIFHJNJSGFIFILLSMRSLSNSLD)))))KKHGHFFCGJJLMNIIMKJOIPMONMQMMIKRKLKJKPHOLLCCBAHKJBH@>GDGFIDGH9/,,,/)))((()6<>EEGFFEDF@?@?99:9;AFDEKLKGFHCGDGFHKIKSJLLHLLLLHPIIHSHISHLMSSNMSSNNJQILJLRSJPKIHGFGNNMJSRHIE=?88000001;;<5555532212223HHJFDC@@?ACBBDDEFDBB;;;:8766556721222;89CEAAABBFEFGGGEHGIIJEFCDC???AA@BCBCCDDFFGHFHFFCBCDE87777CA;:;=@ADGICBA?=@?<=>??==<<;993,+)&$##$&%&2599:<<4321171260.--,,0)('')-9:==;;;:;:97.,***+++,2;<BBA@ABCCCBB><;;<ABCAABDCDDDEEGFFFDGHDEEDCAAAAAA@AAABA?????@@ABBCEAAABCDIOJID??>>>@@DEDECACCEFGGE@DBHJKHHGGEBCCFEHDEDDBA<12?ABGFC?>>AADDBBDCCCDFGIJLECEFIDEE65556AAAAADDNHBD@BA@?>>>>=>=<9661/.////.-0+&&&&$$%$$%$$&'*(&%$%&&'*+17;=::;;;??@B?>=>=@AA@?<=<<=>@BADCCDB?@>=:;====<8656799888
@996_2WVZPS_5
GGAATGTTCACAAATCATAGGCTTTTATTCACCTTACAACATTCATAAATATCGTTATCGTGCTACTGGCGATACAAGTCTGAGCAATGGTTAGCAACTCCACGCTTCTTGCACCAATTTTCCGGAGAAAATCCAAAACCAGATGGGAATTAATTTTTACCCACAGACCTCACCCACCTTTTTCAAGGCACAATCTTTCAGATAGAAAAACATAATATTTACCTAAATACTTGTTTTACTCATTTGATTCCTCTTGGGCTACTATCGAATTCAACTTATCTTATAGTCATGTTTCCACGACATCATGAGGAACTAACTTATTTGGTATTACCAAGGGCTTATACAAGTTACCAATTTGTATATCTTCTTGGTTTCTTTTATCCTTTCGAGATAACGTCTATTGCGTTAGCGATACGTCTTTCACACTACGTCTACTTATAAACTTGCACATCAGTTGAACTGTAAGATATTATTATATCTCTACTAACTCATCCTTCTTACGGGACTTACCCAGTCATTATAGATTTTGTAGTAATTGTACTTAATTAAATGTATCCATTTAATCTTTCCTTCACATAACTCCTTTTGAGAGCACAACTAATTCCTTGCACTGTTGATTAGACAGTCATACACAAGGCTATGTCTATAAACATTCCATAACAACAT
+
JSJIINMLJKJJNPKLIJIIFIILSJJKSQHJNJJINIEGHHKNKSIGISKSLNNSLMJIHHIJKKLLKIHLGJLLMHPJNLQJNOISMNJLJKNLJNIKKKSJNDCBBLGHMNOIMFKI14644??GFJSKMMSJSNOMLRSRHKKMOSJKQJKFNSLHSG;IKJJISRKLSRJKNQHKSOPSPSJNSMNIKHIKSNLQSSKJEDDSSLMMRNJSKJSROKPHIJSKSFIRLKLMSONPMOPSNJQSLNKINLLJQKOJHFIJISIHMGMHINSOJFHGGLSKKLKGJHFMMLSNLHLOIMSJKJINSSNMNINSSOSLNPJIGIMQIJIIHOKKKJOPKHKNHGH?<4/,***,8:<>>?DFFHIEC977431433629EFJJSSSKSHOLLNJIIPLMPMLJKEJHH6555+***,=>.9GGJJJHAAACEJKILNMKKMKIKKKJKMNQFISGKHIJLSJILSJHGMLKGIJCBAB9666457;<=?@GKKGHIJKLFHIJHKHKILJKIJKMSOOSNODHBEHFM<<<=IMMJMNHNNJIKLFSLSQSSLGCECDDCEFFJHEB78:01CGFIKMSNSSKMSJSISOHIJNHNILRSSLLLOKJILLGISHLIHFFEDDDFFHJKJIFIGJNIOHJFEBA99541***'&%$#####$$$$
@997_2WVZPS_5
GGAATGTTCACAAATCATAGGCTTTTATTCACCTTACAACATTCATAAATATCGTTATCGTGCTACTGGCGATACAAGTCTGAGCAATGGTTAGCAACTCCACGCTTCTTGCACCAATTTTCCGAAGAAAATCCAAAACCAGATGGGAATTAATTTTTACCCACAGACCTCACCCACCTTTTTCAAGGCACAATCATTCAGATAGAAAAACATAATATACCTATAATACTTGTTACTCATTTGATTCCTCTTGGGCTACTATCGAATTTAAACTTATCTTATAGTCATGTTTCCACGACATCATGAGGAACTAACTTATTTGGTATTACCAAGGGCTTATACAAGTTACCAATTTGTATATCTTCTTGGTTTCTTTTTATCCTTCGAGATAACGTCTATTGCGTTAGCGATAAGTCTTTCACACTACGTCTACTTATAAACTTGCACATCAGTTGAACTGTAAGATATTATTATATCTCTACTAACTCATCCTTCTTACGGGTGACTTACCCAGTCCTTATAGATTTTGTAGTAATTGTACTTAATTAAATGTATCCATTTAATCTTTCCTTCACATAACTCCTTTTGAGAGCACAACTAATTCCTTGCACTGTTGATTAGACAGTGCAAGGAATTAGTTGTGCTCTCAAAAGGAGTTATGTGAAGGAAAGATTAAATGGATACATTTAATTAAGTACAATTACTACAAAATCTATAATGACTGGGTAAGTCACCCGTAAGAAGGATGAGTTAGTAGAGATATAATAATATCTTACAGTTCAACTGATGTGCAAGTTTATAAGTAGACGTAGTGTGAAAGACTTATCGCTAACGCAATAGACGTTATCTCGAAGGATAAAAGAAACCAAGAAGATATACAAATTGGTAACTTGTATAAGCCCTTGGTAATACCAAATAAGTTAGTTCCTCATGATGTCGTGGAAACATGACTATAAGATAAGTTTAAATTCGATAGTAGCCCAAGAGGAATCGATAACAAGTATTATAGGTATATTATATGTTTTCTATCTGAATGATTGTGCCTTGAAAAAGGTGGGTGAAGTCTTGTGGGTAAAAATTAATTCCCATCTGGTTTTGGATTTTCTTCGGAAAATTGGTGCAGAGCGTGGAGTTGCTAACCATTGCTCAGACTTGTATCGCCAGTAGCACGATAACGATATTTATGAATGTTATTAAGTAAATGGAATTGACTTGTGAACATTCCA
+
IJKOLSPLNJSSQSKKJLSLQKIKSSQNNQOKKLHIILGIHKOMPSKSKOJOBBBBCSHHKMKILSQNNIGOLHOMSMQ?B@BAFDHGJIIJJKMMLMKMLOLIGHHHLSLKLLKIJGKNCDSIMKJIISNJNSJJLNSMMMLSIKPNKSSNFG88888DIHMSJEFFGFBBCMKJQLGKSJKHLJSIIMSKRSJLLQJGHKG?2----CCJHJJLISMRMSQNKJLNKMKSSLMSHJHPPNPKSSKNIKHKFHOKPLQQOSIFHFJSNMSSKLQLRLNLIISNKLKIGIJSJSGMKKJKHJJLHSNRQSKIOLNMLPMNRKIMKJSJHJIIHIHSSJHHKKBC<?A@ACGKSHPLSJKLHSMKFE2////1//,*12../223,+++-JIJHGHFFKKJNHFFF4/00@@>>=>CSSNJJIOSLQLHLILIIJNOROLJSKNGLMLKKONOLKKSMJHPSKOMRPOPNMSLKLMJLOJGLKLRGMOLLKHRIJHII@@GKFJHG??>=>DB=EB?;*****EFHHILFNKKNIJSLMLMKGLIKHNKLSNKOLSHHBBG<68KGPJLISJJIIKFGGHIPOMOKOPMMHKJSKIILHJRNMMSJJPLLJHKLJMPJKMIHDEDEFIJIIICDCGIFFFKKPLJSJHE=89;<DB@>>>>@ECCCAABGOGIIGFEFGCDCDEGEHEEBADDBA@@@BBDDEEEDBA???@@??>>:9931/..//?CDDCBAA@=44223?@ABDJAA@A@AAECGIIFFCEABCCCBBDDEHFGGGDECDCDDEFGFFEFFDDEFFEFCCAACFHIHDEEEFEEHJKJHC??<<>AAA@=====;<7777766/-,,,*+,)'('&&&(11124441.,*)(('''%$%%&)&%%%$$$$$&233:::;AACA@@BB@@B@?CCAEEEJFDEHD>=><83../00866778::::<=>?@AABDEEEE>8765444340''&%%'''()))++,,+*))('&$$&()*.0466778876778986665787:986669;;;;<;=>@@DACA@@<98999987///-,,+))&&'&&(5929>@AJHEBCBBAAD@@BBBCCFILIEGGEHJCDD=;;;;;:::4322/,(''''+,8:@:997663//7;;854344?BGFCEEE?=;::::<<==<;<<<ACA@B@@A@?@<><=::8---+))((((((&&%$$#$&'''',--.055579
@998_2WVZPS_5
GGAATGTTTATAGACATAGCCTTGTGTATGACTGTCTAATCAACAGTGCAAGGAATTAGTTGTGCTCTCAAAAGGAGTTATGTGAAAGGAAGATTAAATGGATACATTTAATTAAGTACAATTACTACAAAATCTATAATGACTGGGTAAGTCACCCGTAAGAAGGATGAGTTAGTAGAGATATAATAATATCTTACAGTTCAACTGATGTGCAAGTTTATAAGTAGACGTAGTGTGAAAGACTTATCGCTAACGCAATAGACGTTATCTCGAAAGGATAAAAGAAACCAAGAAGATATACAAATTGGTAACTTGTATAAGCCCTTGGTAATACCAAATAAGTTAGTTCCTCATGATGTCGTGGAAACATGACTATAAGATAAGTTGAATTCGATAGTAGCCCAAGAGGAATCAAATGAGTAAAACAAGTATTATAGGTAAATATTATGTTTTTCTTCTGAATGATTGTGCCTTGAAAAAGGTGGGTGAGGTCTGTGGGTAAAAATTAATTCCCATCTGGTTTTGGATTTTCTTCGGAAAATTGGTGCAAGAAGCGTGGAGTTGCTAACCATTGCTCAGACTTGTATCGCCAGTAGCACGATAACGATATTTATGAATGTTGTAAGGTGAATAAAAGCCTATGATTTGTGAACATTTC
+
OOSRKJPSSKSKKKMMMQLSHJLKMKILKPOSSJLLSGJKIMKNLOPLHOOSIMLNPSSSHLOSSNQRKJPRQSSRPQLISMSPKSMOSLSHOKNIMOLNNIIPKLPNNMOSSKJIKIPSKSJKKOGLSOSOSLJKJKJSKSJSMJLLLKKHLPKNNEJGHSMQJKPSIJKSLMOKGHOJIIKMJHNNLSLLMSOPSLSSRMSNONPKJNLSONIKSSSSSLLFILLKQMHPJOJNPLPSRGKESJIJPLHIJHIGJKGMOOIHJLGIBCAAAFJISQKJLSSPILQSIMNSOSINRSSKKSMLLSSOKJLSGKOSORKSOSOSDC;;<IIOIMMJSSHMSSMNKNJMIHJOHIKMMLSPMMLLLQOSKQFDBDBGC@?=765111EGJEEEDDEDJHHIIHOKMJJKLJJOLKLLPPLLSJNLNSQSLKJJQLSLMKJJJJSMNSLJOLQLSSQMSOKLHHFHMSKSOJOORSKGIELOMOMISJKMPJSJIIIGEGFHKLSSSSPOISLHKIJGLSSSSSMSOSSLSPS@B@<<>LJNNJPPSIMMR>BSJFFFHKISLMIOLNLKSLNRLLJLKLIJJMSSSQSKLGGFHGLLPKGDDDEHHGFEFLLPSNGHHOFOQIJLJLIJHHKHMJLJMRHIJILSKOJHNKFHE7650,
@999_2WVZPS_5
GGAATGTTCACAAATCATAGGCTTTTATTCACCTTACAACATTCATAAATATCGTTATCGTGCTACTGGCGATACAAGTCTGAGCAATGGTTAGCAACTCCACGCTTCTTGCACCAATTTTCCCAAAGAAATCCAAAACCAGATGGGAATTAATTTTTACCCACAGACCTCACCCACCTTTTTCAAGGCACAATCATTCAGATAGAAAAACATAATATTTACTATATACTTGTTTTACTCATTTGATTCCTCTTGGGCTACTATAGGAATTCAACTTCTGTTCTAGTCATGTTTCCACGACATCATGAGGAACTAACTTATTTGGTATTACCAAGGGCTTATACAAGTTACCAATTTGTATATCTTCTTGGTTTCTTTTTATCCTTTCGAGATAACGTCTATTGCGTTAGCGATAAGTCTTTCACACTACGTCTACTTATAAACTTGCACATCAGTTGAAAGTTAAGATATTATTATATCTCTACTAACTCATCCTTACTGGGTGACTACCCAGTCATTATAGATTTTGTAGTAATTGTACTTAATTAAATGTATCCATTTAAATATTTCCTTTCACATAACTCCTTTTGAGAGCACAACTAATTCCTTGCACTGTTGATTAGACAGTCATACACAAGGAATTAGTTGTATTCAAAGGAGTTATGTGAAGGAAATATTAAATGGATACATTTAATTAGTTGCAATTACTACAAAATCTATAATGACTGGGTAGTCACCCATTAAGAAGGATGAGTTAGTAGATATAATAATATCTTACATTTCAACTGATGTGCAAGTTTATAAGTAGACGTAGTGTGAAAGACTTATCGCTAACGCAATAGACTTTTATCAAAATAATAAGGAACCAAGAAGATATACAAATTGGTAACTTGTATAATTTTGGTAATACCAAATAGTTGATCCTCATGATGTCGTGGAAACATGACTATAAGATAAGTTGAATTCGATCATAGCCAAGAGGAATCAAATGAGTAAAACAAGTATATAGTAAATATTATGTTTTCTATCTGAATGATTGTCCCTTGAAAGAGTCATGATATGGGGTAAAAATTAATTATAGGTGCTAACAGGATTTTCTTCGGAAAATTGGTGCAAGAACGTGGAGTTGCTAACCATTGCTCAGACTTGTATCGCCAGTAGCACGATAACGATATTTATGAATGTTGTAAGGTGAATAAAAGCCTATGATTTGTGAACATTCCA
+
BBAFHKPIHMLLQQPSNLSPMHIJHKLSLOISQLJIIAA@>=544439:;>C:889CFB====?EFFEGE;;;;=EBAC;;:;;IBABBAEE>>?===@@GFGFKIJGGJGGDB420./2428-''((+<60CFEEFOSKLJKPJSQOSSPQIKIONJIGGEEE@>=<<=>?@?=:;FCCKMKLLQHPLSLRSKMIHJIHNKS>3++++PQMKJIKLRSPNKNMQSSLILKEBBBAAFHEACEF@HDBBCCCFA879521**)+(&%%%'('''((-(((,,--...@@AEEEGHKLKIJHJJMSOOJSKIMSLJJJSHKKIEAAILJSLHKPOOLMSSMNSPNLSMSOMRSPLIMKSSKHJOMNRMIJIGIHNGOE:@><?AGKSDABEFMMLMIMMKSKJLKKLNSMLLSSSMIJS@ED?7>AAHJJA@@@ABBBB>:789::::;DGCD875550253,,*)*,02334@?BCDIILIHJILGJKJIGJHAA@@-,,**+24444447=4;AEDEGHH---,59=:?GHLLSSIJSPKILJHJSIIIIIONKDCAABC5544210-)*,,/((./BEFGHSPRMSKOOSSMNNJLSNJJONRKOMKSSMSPIKSQLKJECDDCFHGNMIHLD66695433+(((&'%$$$$&+(4777789;?==<66531.-++))-<@DCECCBBBA>@@@53.---.544-,)&&&''2.344458853/,(('%%&%%%&%&%'**+-112121+*))*))+,+**2788:;<=>??@BBA==<<;::753.-&&&(()+,,,+,.---,++//14322100011565422345668:::8430.-)'''('+)((((&$$$$&%%((()------.//.0146:<<;8954333//.-*($$%&&&()**+--,-)'***+%%%%%%''),--,*(%####(*,.12358:;<?@?CB;656559889211//0.,++*)'(-02444.+++()((((),-)('''--255457788777789;??=<989:98870--*''%$%%&%%'*%''&$#$%%'''(((,,3456663)(((&%$$&++*+*(('''')13439::;>@@<;:7--,(()))+*'''(9:A@AA@@AA@AAAB@=><;999:>==A@=21.--.09::::;<=@D?>>==@@?BCCDCBDB=A@@AA@@@A@=>>?@AABBB@@@AABBCAAA@@?<<;
@1000_2WVZPS_5
GGAATGTTCACAAATCATAGGCTTTTATTCACCTTACAACATTCATAAATATCGTTATCGTGCTACTGGCGATACAAGTCTGAGCAATGGTTAGCAACTCCACGCTTCTTGCACCAATTTTCCGAAGAAAATCCAAAACCAGATGGGAATTAATTTTTACCCACAGACCTCACCCACCTTTTTCAAGGGACAATCATTCAGATAGAAAAACAAAATATTTACCTATAATACTTGTTTTACTATTTTGATTCCTCTTGGGCTACTATCGAATTCAACTTATCTTATAGTCCGCGACCCATGAGGAACTAACTTATTTGGTATTACCAAGGGCTTATACAAGTTACCAATTTCTATATCTTCTTGGTTTCTTTTATCCTTTCGAGATAACGTCTATTGCGTTAGCGATAAGTCTTTCACACTACGTCTACTTATAAACTTGCACATCAGTTGAACTGTAAGATATTATTATATCTCTACTAACTCATCCTTCTTACGGGTGTTACCCAGTCATTATAGATTTTGTAGTAATTGTACTTAATTAAATGTATCCATTTAATCTTTCCTTCACATAACTCCTTTTGAGAGCACAACTAATTCCTTGCACTGTTGATTAGACAGTCATACACAAGGCTATGTCTATAATGACTGGGTAACACCCGTAAGAAGGATGAGTTAGTAGAGATATAATAATATCTTACAGTTCAACTGATGTGCAAGTTTATAAGTAGACGTAGTGTGAAAGACTTATCGCTAACGCAATAGACGTTATCTCGAAAGGATAAAAGAAACCAAGAAGATATAGAAATTGGTAACTTGTATAAGCCCTTGGTAATACCAAATAAGTTAGTTCCTCATGAGTCGTGGAAACATGACTATAAGATAAGTTGAATTCGATAGCCCAAGAGGAATCAAAATAGTAAAACAAGTATTATAGGTAAATATTTTGTTTTTCTATCTGAATGATTGTCCCTTGAAAAAGGTGGGTGAGGTCTGTGGGTAAAAATTAATTCCCATCTGGTTTTGGATTTTCTTCGGAAAATTGGTGCAAGAATCGTGGAGTTGCTAACCAGACTTGTATCGCCAGTAGCACGATAACGATATTTATGAATGTTGTAAGGTGAATAAAAGCCTATGATTTGTGAACATTCCA
+
IHMLSIPPLMJQSMMSJLKKLJLMOKISNKMLLSLMSJMKJSNONPMKLMSLMPSLJJNMOQLMSLPLKHIJJLKIKOONLLQMKHKOHMNGFGFIIIMSKSSNSJOQMSKPSSJHKGGH=C1,,-BSESOSPHJLSOMJRILSLLMSLJSLHIOJSKKELMLHGEFEGGEKIGKKIMKPSKPOOOKNKLOCCBA=:989@BBDDCJIHNMOJKQSSJJJJOPLSOIKJMJMKJRPSMSIJIMISFBSIOKRHEFGAANLKIHJJF+****,-,---1,,,----+*'&'''&&'&'&&*.../0HFHFEDJINLSKKSLONKKSNFJKKLLIIEC?=0--0..457HNOOSJOIRIGJHGKCCSOKSSPQKJOSNSLKKJOGLSJSLJJMJMISSSJSLNKSKKOKSIKNLLJRSSKISMKKSLSOMJSMMQSOPHHOIJSRMPOOHSNKPMOSNQKOMSMSLKPNSHDEENKINHNSMIKACCABCODDD@@:;;DJMLKIKJKMKIKKLLJSJNLSKSSRNMNSJMMRJKIQJJLNOSKSOQSJSSISLIPMSLSNKGED;;==@IEGPKPKSSKSKHMPNJSISAAABJHEA@@@CCDFJJJPKLSJSLMLHNHL111111SIHKKQIJSSSJKOSSSKOOSLPKSROLJIJLHEIHBBCBDDHN?DCDC=977EDEGLNOJHHSOMOSLSNKRJJJNLNOKOJISMSLLLMSKSSSIJIHMINIHFH=;<;;;?@A@@=>;87+((((*+47877433,++++46;;==?@?ABC@?BGGIKFA?;:::;::@CBBBEFIIHQIEBB>????BCBA?@ABDDDECA?>>@ACFFEDFCEEDEFEFHFHEF@>>>622226:;<<=>>>=;:9:98651-,,(&%$%&&&'())))))*/345677=@BBCBCBAABBCBCDGGJKIDCA@??AABCB@CDB;<=;821066;:;;<=CEFEHGEGGEC?DFCKLIFFFDDEFGFIDGGGEB@17:<>LLHDEHFDCC?AADEEFFGHDGEEFGJEGD;99998998544478:;??><<==>BCAA<650/.-+'&&)(%&'/08:99;<=>><<:::;?A<<;;;@AACBA@@>@ABBA@CABAACCABAAA@@@?@<;:::<<<<<>;;;:;;
@1001_2WVZPS_5
GGAATGTTCACAAATCATAGGCTTTTATTCACCTTACAACATTCATAAATATCGTTATCGTGCTACTGGCGATACAAGTCTGAGCAATGGTTAGCAACTCCACGCTTCTTGCACCAATTTTCGAAGAAAATCCAAAACCAGATGGGATTAATTTTTACCCACAGACCTCACCCACCTTTTTCAAGGCACAATCATTCAGAAGAAAAGGGTCAGTGCGCTGCTGTGGGTAAAAATTAATCCCATCTGGTTTTGGATTTTCTTCGGAAAATTGGTGCAAGAAGCGTGGAGTTGCTAACCATTGTTCAGACTTGTATCGCCAGTAGCACGATAACGATATTTATGAATGTTGTAAGGTGAATAAAAGCCTATTTGTGAACATTCCA
+
SPMJJHLIHKSNMSMNLJIINJLLLKNKJMKMKSKMRKJSJLSNKSLSOLRLOKINJMLIPIGJISMKSHHIGGGJNIINIHNISLLNSOKNMLNLKRLJSKNLMJSOIOIPLKIIHHGSDJ001JNPMNINSMNLLMNQILJ?@@@MSLLHKHIJMKLHLOOSFJIMLISKOKJPLKJLSOIJKLKGKIJLLJNJJMJNKMKHFA>941*%%%%''))*+,-/)))))/00=<<;;<<;=;=::9::<DE@FBDIHJEIHFGGHGOHLF@?=;:878984/--,..--,+++**+-.020//.+,-----/233655,+++.***9:;<AD?>??BGIGHFDAAABBEDDFFGGEEEECGIHCD?A=>>@=?==>ACGD??<
@1002_2WVZPS_5
AATGTTCACAAATCATAGGCTTTTATTCACTTTACAATTCATAAATATCGTTATCGTGCTACTGGCGATACAAGTCTGAGCAATGGTTAGCAACTCCACGCTTCTTGCACCAATTTTCCGAAGAAAATCAAAACCAGATGGGATTTTTTTTTTACCCACAGACCTCACCCACCTTTTTCAAGGCACAATCATTCAGATAGAAAAACATAATATTTACCTATAATACTTGTTTTACTCATGATTCCTCTTGGGCTACTATCGAATTCAACTTATCTTATAGTCATGTTTCCACGACATCATGAGGAACTAACTTATTTGGTATTACCAAGGGCTTATACAAGTTACCAATTTGTATATCTTCTTGGTTTCTTTTTATCCTTTTGAGATAAAAGAAACCAAGAAGATATACAAATTGGTAACTTGTATAAGCCCTTGGTAATACCAAATAAGTTAGTTCCTCATGATGTCGTGGAAACATGACTATAAGATAAGTTGAATTCGATAGTAATTACCAAGAGGAATCATGAGTAAAACAAGTATTATAGGTAAATATTATGTTTTTCTATCTGAATGATTGTGCCTTGAAAAAGGTGGGCAGGTACTATGCACAAGAAAAAAATCCCATCTGGTTTTGGATTTTCTTCGGAAAATTGATTGTACAAGAAGCGTGGAGTTGCTAACCATTGCTCAGACTTGCTATACACCAGTAGCACGATAACGATATTTATGAATTGTAAAGTGAATAAAAGCCTATGATTTGTGAACATTA
+
BBCISOQIMSQLJMPKKSLLPLPOHILPKMHJKIKLIKQSLSQQGINMHLJHSSKSPHKSRKSNNJGLGKJIJKIIKBSSSHJGLHNOIJGJSMKOLKLIKSSISKSLJSSHDDBOEBD===>=DA@?0*+,++,+,::9:<=H@ACA;75667?DDBCC@@ABHJHILLKSESEEC?@HKMIJIKGKJKLJOOLKLJJJSJOSOSLSNONPISNLLLSSSSKSSISQJSOLPNLJOHJKSPPQOQSSEEFEISLKIGNEDFFDGSOSNLJFGEEEFFGIGIKJKHJNNNPJQHNLINIJIKOSSSJSOPSKNAA@ABJONSSMKHEEMSKMLLSLJKKLKKKHHSOMIPOOLMJLSKSOJHIK???B7677@AAEKKKLMMEGFGGECFHKIDCB=:0.+)((++++,-/06>CDA?/...0FEHEGGGHHDGCCED@?>>===<:=@???>?@A?@>65634455;8888<BA?A@===>==<=@BBB@A@?<;:::7,,,('''(&%$#$%)/23334543300000114569<<=?@??@??>@CDDDDDA@??>?DA<:889<<<=?><;<<=>>99856951/0*('(%$$%%%%%%%%'(('&&%%&'*/011//..00013:?AA@@>=<=>55444753210/(%$###$##"#%''''''''(((''''()-/./..0/./3341.,*))'&&%&'(/12456689:<>;:;;=DDCD=????@BCDDDEFEDFCFEFHFDDBC=98776886534332
@1003_2WVZPS_5
GGAATGTTTATAGACATAGCCTTGTGTATGACTGTCTAATCAACAGTGCAAGGAATTAGTTGTGCTCTCAAAAGGAGTTATGTGAAGGAAAGATTAAATGGATACATTTAATTAAGTACAATTACTACAAAATCTATAATGGGGTAAGTCACCCGTAGAAAGGAGTAAGTTAGTAGAGATATAATAATATCTTACAGTTCAACTGATGTGCAAGTTTATAAGTAGACGTAGTGTGAAAGACTTATCGCTAACGCAATAGACGTTATCTCGAAAGGATAAAAGAAACCAAGAAGATATACAAATTGGTAACTTGTATAAGCCCTTGGTAATACCAAATAAGTTAGTTCCTCATGATGTCGTGGAAACATGACTATAAGATAAGTTGAATTCGATAGTAGCCCAAGAAGAAATCAAATGAGTAAAACAAGTATTATAGGTAAATATTATGTTTTTCTATCAGAATGATTGTGCCTTGAAAAAGGTGGGTGAGGTCTGTGGGTAAAAATTAATTCCCATCTGGTTTTGGATTTTCTTTTTTCGGAAAATTGGTGCAAGAAGCGTGGAGTTGCTAACCATTGCTCAGACTTGTATCGCCAGTAGCACGAAACGATATTTATGAAAGTTGTAAGGTGAATAAAAGCCTATGATTTGTGAACATTTCA
+
JMOLSONKMHINLPLJSLLIRLLLSJPMJLIMKKHFHFFGJLOIIIHILHHIIMKNHISKKNQKLSNSKLJNOKPSLSJOOSSSIIJIKOSNOPKGLLMJJLNOLLISNDDDDBE;9999OSSKHGFEHGHKKPSKOKKIDDEEEJJFHG@@=:'+)''%&%&)+)''''*'&(())))*+BDELKKKNPHJIGHIIIJHMJOMNIPQSLHNJSOJKONJJJLJSNJKQKLIPPNSKNLMJIIMQSKHMGHPHHFIGKJLLHQSHJPSOSSQHOONKIOQNJONJKRLGPMKNKOSRLHJOMSIPKIKHLMSSSPOMSPMSOSLJINRIILNGEFFFOMISLJLSNPPLKJOPLSPONSSGINJSKHJHHEFEFGIGJLSIEJMMSLPKJHFIHJKGISISINHSJJNRNSSSMIOLKHGNIHMSLGKJIHHHJNIJJHKSILJOOKISNSKS?????JNRMHMSSNNSJMKKLJDLKKKSMHHSISKLJIIGJJMIHKKHJGMJINF;:B**6--HMKJGMSQKNOIMISNR61.....9<=JJKS.----799>>==>CEFIMIMRIIHFGIIKHIHHFEEEEEGKLJHFAAAABF=8778,,,,-CBBBFJKNJHEGJIJLIFGEDCCDEFGFGFEGDDDCDDFHGQSMKHFGFFF844
@1004_2WVZPS_5
GGAATGTTCACAAATCATAGGCTTTTTTTCACCTTACAACATTCATAAATATCGTTATCGTGCTACTGGCGATACAAGTCTGAGCAATCGTTAGTAAATTCCACGCTTCTTGCACCAATTTTCTGAAGAAAATCCCAAACCAGATGGGAATTAATTTTTACCCACAGACCTCACCTACCTTTTCAAGGCACAATCATTCAGATAGAAAAACATAATATTTACCTATAATACTTGTTTTACTCATTTGATTCCTCTTGGGCTACTATCGAATTCAACTTATCTTAGTCATGTTTCCACGACATCATGAGGAACTAACTTATTTGGTATTACCAAGGGCTTATACAAGTTACCAATTTGTATATCTTCTTGGTTTCTTTTATCCTTTCGAGATAACGTCTATTGCGTTAGCGATAAGTCTTTCACACTACGTCTACTTATAAACTTGCACATCAGTTGAACTGTGATCTTATTATATCTCTACTAACTCATCCTTCTTACGGGTGGCTTACCCAGTCATTATAGATTTTGTAGTAATTGTACTTAATTAAATGTATCCATTTAATCTTTCCTTCACATAACTCCTTTTGAGAGCACAACTAATTCCTTGCACTGTTGATTAGACAGTCTATACACAAGGAATTAGTTGTGCTCTCAAAAGGAGTTATGTGAAGGAAACATTAAATGGATACATTTGATTAATTACTACAAATACTTCACCCGTAAGAAGGATAAGTAGAGATATAATAATATCTTACAGTTCAACTGATGTGCAAGTTTATAAGTAGACATAATGCTTATCGCTAACGCAATCATTGAAAAATTCAAGAAGATATACAAATTGGTAACTATATAGCCCTTGGTAATACCAAATAAGTTAGTTCCTCATGATGTCATGAAACATAGACTGAGATTAGTCAATAGTAGCCCAAGAGGAATCAAATGAGTAAAACAAGTATTATAGGTAAATATTATGTTTTCTATCTGTATGCCCCTGAAAAAGGTAGGTGAGGTCTGTGGTGTAACAGATTCCATGCTGGGTTGGGATTTTGTTCAGAATTTCATTGCGAGAGCGTGGAGTTTACTAACCATTGCTCAGACTTGTATCGCCAGTAGCACGATAACGATATTTATGAATGTTGTAAGAAAAAGCCTATGATTTGTGAACATTCCA
+
MHNSMOLLKGOOSMPLMSKSNLLSNKSSSSLJIQSIJHJHGPMMKSHPKQONOIIPSOKMSMKNKIIJMJHGFGHSSHKJSFDDC?>2('''$%%%%%%))))9BCBDCDG?@IKISHKNSSMJNOLIMSOKKOHI<===@BGEECEDFFHF<;99;;;;87710+('(*-*)*(''''()45/9ABCHLHISOMS?>>>=CDGABBEEHKLSKMJMLSLNSQRNSSSSSOSRSMMOOGLED?AHGIIJH?@?>@FDEQLSSSNGC?77778CBCCCDEDBBBAABFGSHJINJLIKJIGGOSKKQMNMKSPJKGKSKSSLSSOSKSILIEBBBBHHJIJGJSNFFEFCBCLLKONMIOPKOMSLJGN66646,,,-2,<CDMRSGDEDFMMSSMMKIMSPSJKMILLKSSPOSFK?AB<<===SKSSHJLMPSSLJIJSD?@SMKFMEE<:98978AAB>:%$$$$&&&('')12657788ABGJSPJNNKSKIJBBKHOLSNJNSSLPMJSIIJJKRSKPINOSKGOKLQOSSLKSLQJOOJSHSKONSJLRMLMMMSLSOLSSQKOBC?>EGIHOQJSSKSKMFSSSQSJMJPKSILSISQOSKNISSHMSDCB?8887857++++,?>>999EHJSPIFHFDDE@<;96542...-,++++,-,,,)'''(%$$$%(,03566684220))())((*+)('&&&'''&&'%&)++)+,--...*&&&%$$%%',./13446888::<?@EDA@=<54333344/.**)*+,,.,/67777555))))**''''*333331100.*(%%$$#$$%'-'''''(00013332332447655/,)(&&&*+)*-88<=<<;::76546;9::9886666888544.-.-+(&&&'((%&'&%%%&''())****)((((+,,,,--.134445:<<>>??>====>?@@@?A@@BA<530//.....-.---1234.++)&&%$$$#$%&&%%&)..334444444444321110,'&&%&*())&&(-**'%%#$$#%'*-+,,.)&&&%&+*,+,0*&&%%#$%%%()''&%%%%%%%&&*,-12321110/11/12+++++877777799980/0/07----+/-,,,,,,++*((''')*+,,,/12456:;;;;;:;;88=:787
@1005_2WVZPS_5
GGAATGTTCACAAATCATAGGCTTTTATTCACCTTACAACATTCATAAATATCGTTATCGTGCTACTGGCGATACAAGTCTGAGCAATGGCTAACAAAACGCTTCTTGCACCAATTTTCCAAAGAATGCAAAACCAGATGGGAATTAATTTTTACTCACAGACCTCACCCACCTTTTCAAGGCACAATCATTCAGATAGAAAAACAAAATATTTACCTTAATACTTGTTTTACTCTTTTGATTCCTCTTGGGCTACTATCGAATTCAACTTATCTTATAGTCATGTTTCCACGACATCATGAGGAACTAACTTATTTGGTATTACCAAGGGCTTATACAAGTTACCAATTTGTATATCTTCTTGGTTTCTTTTTATCCTTGAGATAACGTCTATTGCGTTAGCGATAAGTCTTTCACACTACGTCTACTTATAAACTTGCACATCAGTTGAACTGTAAGATATTATTATATCTCTACTAACTCATCCTTCTTACGGGTGACTTACCCTGTCATTATAGATTTTGTAGTAATTGTACTTAATTAAATGTATCCATTTAATCTTTCCTTCACATAACTCCTTTTGAGAGCACAACTAATTCCTTGCACTGTTGATTAGACAGTGCAAGGAATTAGTTGTGCTCTAGAAAGGAGTTATGTGAAGGAAAAGATTAAATGGATACATTTAATTAAGTACAATTACTACAAATCTATAATGACAGGGTAAGTCACCCGTTAAGAAGGATGAGTTAGTAGAGATATAATAATATCTTACAGTTCAACTGATGTGCGAGTTTATAAGTAGACGTAGTGTGAAAGACTTATCGCTAACGCAATCAACGGTTGTCTGGAAAGGATAAAAGAAACCAAGAAGATATACAAATTCGTATTTGTATAAGCCCTTGGTAATACCAAATCAGTTTTTAGTTCCTCATGATGTCATGAATATAGTGACTATAAGATAAGTTGGATATTCGATAGTAGCCCAAGAGGAATCAAAAGAGTAAAACAAGTATTAAGGTAAATATTTTGTTTCTATCTGAATGATTGTGCCTTGAAAAAGGTGGGTGAGGTCTGTGAGTAAAAATTAATTCCCATCTGGTTTTGGATTTTCTTCGGAAAATTGGTGCAAGAAGCGTTTTGCTAACCATTGCTCAGACTTGTATCGCCAGTAGCACGATAACGATATTTATGAATGTTGTAAGGTGAATAAAAGCCTATGATTTGTGAACATTCCA
+
>CEDBBB1+++++2/7???@BGHJMIGGFFHFIJFDEDGFHHIIIJKLHILOGHLJGJJKIFHHLSHHJCBBCACDB?=;;;<<>77720)'&'').0AABBACGILIKJFFFGHEH<?D))))*//////1:=HGHJGKHISOSSNHSE=GLF::9::=<<;>EDHGHE:F>757:8:CEEFDCAAAAABBDEEKJJLNILJPKISKNSKNKLSJESJEDFEIHGBEOLSKLJIIFHD<BBBBBCAJHKJMLMJJLOJJLMHNOIMJRLPJJLJOJNIJHHLS94779@//CEEEGJJINLPPJSSLSJISSKKKSPLMMJGKIKKJJFMRIPMSSINNKMKGKJOHKSNSNJGED@?=;;=FFGJLG>>?>=42,.++((+,ACJMMSSPJJMJIKSKKKIMHHGGISKKLSIKMOJLLSQILONLSKLLLSKQKSLJIMQMMSSKMLSMOSRQIOKRLKSMSNLSPSSISSHHMIHIIJMHRJSSJISQLMOIISMOJKJIMFSLNSNSHSPMHIKJJQKOIMLKLNMNLKNGHNHEHJMSJOSSJIIJMISKIIMIKLNSQRODEFIHKIJISMSKSSFCBDILJIISLIRGLOSKSPKMMPHRJLJRMKLLLRFDEDDEDEDEESHKBAA..A>>>>,,,,--BDEFFDDFEBBC2,((-057678?@ABDDDDEEEFEABFGB@>>?ABDHFB///./76.9::9899/..,,.-,)'%%%&(,+*+.((+/111;<8877878<:920EDDCABECDCDDFHGFJFDCC===<=DCBBA97)))))745;>A@>==<53,))))*+,,,.--.0136766766520/&&&&&(((-000,,***2933358986;<;=<<:<;:;<==<:53325/----/013:<<?@@DEFGDBB>?:6675530/)(&&&*+))++(''(()*,4443'&%%&&%%$$$&&',//24545521000'''''+&&')*-/023555101344@??B@CDJJGIFFIHDB@???A<<<>76///..///03781-2223::<=>?@ACBDDF>==<:@@DMIC>65546CCEFDEGIHHCB>?ADIFDBB>@4450131111CCB?@:::@=212./778;=>?99999;<;;<=<;;<===:810/24553362111111////0887545321.*''''(87899;ABABAA@A?ABA?@@?@A@ABCBDDCEGAA@@<8776443346689777
@1006_2WVZPS_5
GTTCACAAATCATAGGCTTTTATTCACCTTACAACATTCATAAATATCGTTATCGTGCTACTGGCGATTACAAGTCTGAGCAATGGTTAGCAACTCCACGCTTCTTGCACCAATTTTCCGAAGAAAATCCAAAACCAGATGGGAATTAATTTTTACCCACAGACCTCACCCACTTTTTTCAAGGCACAATCATTCAGATAGAAAAACATAATATTTACCTAATAATAATACTTGTTTTACTCATTTGATTCCTCTTGGGCTACTATCGAATTGAACTTATCTTATAGTCATGTTTCCACGACATCATGAGGAACTAACTTATTTGGTATTACCAAGGGCTTATACAAGTTACCAATTTGTATATCTTCTTGGTTTCTTTTATCCTTTCGAGATAGCGTCTATTGCGTTAGCGATAAGTCTTTCACACTACGTCTACTTATAAACTTGCACATCAGTTGAACTGTAAGATATTATTATATCTCTACTAACTCATCCTTCTTACGGTTGACTTACCCCATTATAGATTTTGTAGTAATTGTACTTAATTAAATGTATCCATTTAATCTTTCCTTCACATAACTCCTTTTGAGAGCACAACTAATTCCTTGCACTGTTGATTAGACAGTCTATACAAGGCTATGTCTATAAACATTCCA
+
SLSGFDEGHMQKLSMSKPKJ;:;;45;:31**+>EEIKKINLKMLPSLJSOGSKJPLMPLJKJSNRSSLMHNSJHEDEFIFEDEKNSDIJJJLRRMOKNOLKMMLLSLMSJKLSKSJNSLJLGKLKOSSNMRLOPRKQJKHNLKNQSJFD=:FGEDHGAP@::9;@8558DCF>FFOSSLOLPRMQSKJLHHIF>=>>>DD@ACCJIHGKSSSPSSMKKLPSSLSLSOLOQSSJJPSSLSSOSPSSLOQIOQSQSLLPSNSRIEB@999:;C(((((?7766655566JJGGIMLSMMLJLJJLNMLNHSSQMLLLSSQSMJSSFIKLLKJIHQKSPPSJLNHNJQSLSSNJLLNSLSLSSSKONMIJG>22225232273DIHISHCGOSSSLLPKJLSMKJJNJPSLNSKHSIIHIIISMSMSOIOKJJOSQJQJSKLSMSQSSKLNOMIKSLSLMSSMPLSSQSSSLKSLJRSSLKJGNHLSLSLSSPPSKSNSJSSSJJNPSKIOIPFHJSPSNLNIMIILIKOKSOPPSKNMLLMNKKMKJKHMRJMJMIJIOJHSFGJGKSKILIF@;;;HGGJJSSOPLLKQSSJIISJJOKJOLMLKSNKJJNSLNKSSSKSSIKKIIIRHJIJLJHHLLHJHIEHEDFIJFCAA??A
@1007_2WVZPS_5
GGAATGTTTATAGACATAGCCTTGTGTATGACTGTCTAATCAACAGTGCAAGGAATTAGTTGTGCTCTCAAAAGGAGTTATGTGAAGGGAAGATTAAATGGATACATTTAATTAAGTACAATTACTACAAAATCTATAATGACTGGGTAGTCACCCGTAAGAAGGATGAGTTAGTAGAGATATAATAATATCTTACAGTTCAACTGATGTGCAAGTTTATAAGTAGACGTAGTGTGAAAGACTTATCGCTAACGCAATAGACGTTATCTCGAAAGGATAAAAGAAACCAAGAAGATATACAAATTGGTAACTTGTATAAGCCCTTGGTAATACCAAATAAGTTAGTTCCTCATGATGTCGTGGAAACATGACTATAAGATAAGTTGAATTCGATAGTAGCCCAAGAGGAATCAAATGAGTAAAACAAGTATTATAGGTAAATATTATGTTTTCTTCTGAATGATTTAGCCTTGAAAAAGGTGGGTGAGGTCTGTGGGTAAAAATTAATTTCCATCTGGTTATGGATTTTCTTCGGAAAATTGGTGCAAGAAGCGTGGAGTTGCTAACCATTGCTCAGACTTGTATCGCCAGTAGCACGATAACGATATTTATGAATTGTAAGGTGTATAAAAGCCTATGATTTGTGAACATTCCA
+
KNNLKHJMJKKJKLHJMLSOIKLJONLIKJHGHNINGIHFGFIHGJPMILIIGKIKJISRSKNPNNLLMJJFHIIHJIHHOINMMGFELJPPSQSJJJIJGJIJMIQMOPSHKJNGJGIHISPHOQISJNSPMKKHOLJKIJSJIQJLJKSJMLMJHI@AIGHJOLSNNGJE>>???DC@BHRKJHJIHNLIIKMLLLKNIJKMLLMLKOMNGHKGHJFFGGHKIJHFFFGHHJIGHFHLKSEKGFFFEDDEHFGDFFHHLHGGHHSLJHIJJQNKLIGSSMLKSSLNNISPKIMKSSOSSGLHJQFMNKSJLMIOSKPKSPPSSLSNLHLLJKJMSJLLSOSKLOSPKSNSLIOJPMNLSSLLNSSNNMMKHILLSONONLGHHMSSQKMKNJKLRLMQSSIKKPSLSORSSOSKPMHSMKPOLSHNSKOOJSIJLSKLSSNKLNKFPDKSIED::BEDKGKH@MHKKISLHKELSSNMPIMORPSSLSJJSJDEEEFKSLSSQIHED/-6-/IKMLJMLKMSMHIJNJSKEEESSKLOLPSMLSLHLPNSSKSKSLMOJNMOKSSLMPSLMJJLMJMBSNSNSSNLKPMJMSSLQLHHGMLSKJHJSQQS5445=>?BCEIHHHHKHKPKMNHHKIQOSSLRKSPOSHMKPQG
@1008_2WVZPS_5
GGAATGTTCACAAATCATAGGCTTTTATTCACCTTACAACATTCATAAATATCGTTATCGTGCTACTGGCGATACAAGTCTGAGCAATGGTTAGCAATTCCACGCTTCTTGCACCAATTTTCCGAAGAAAATCCTAAACCAGATGGGAATTAATTTTTACCCACAGACCTCACCCACCTTTTTCAAGGCTCAATCAGAGAGATAGAAAAACATTATATTTTTTATAATACTTGTTTTACTCTTTTGATTCCTCTTGGGCTACTATCGAATTCAACTTATCTTATAGTCATGTTTCCACGACATCATGAGGAACTAACTTATTTGGTATTACCAAGGGCTTATACAAGTTACCAATTTGTATATCTTCTTGGTTTCTTTTATCCTTTCGAGATAACGTCTATTGCGTTAGCGATAAGTCTTTCACACTACGTCTACTTATAAACTTGCACATCAGTTGAACTGTAAGATATTATTATATCTCTACTAACTCATCCTTCTTACGGGTGACTTACCCCATTCATTATAGATTTTGTAGTAATTGTACTTAATTAAATGTATCCATTTAATCTTTCCTTCACATAACTCCTTTTGAGAGCACAACTAATTCTTTGCACTGTTGATTAGACAGTCATACACAAGGCTATGTCTATAATGAATCGGGTAAGTCACCCGTAAGAAGGATGAGTTAGTAGAGATATAATAATATCTTACAGTTCAACTGATGTGCAAGTTTATAAGTAGACGTAGTGTGAAAGACTTATCGCTAACGCAATAGACGTTATCTCGAAAGGATAAAAGAAACCAAGAAGATATACAAATTGGTAACTTGTATAAGCCCTTGGGAATACCAAATAAGTTAGGTTCATGTCGTGGAAACATGACTATAAGATAAGTTGAATTCGATAGTAGCCCAAGAGGAATCAAAAGAGTAAAACAAGTATTATAAAAAATATAATGTTTTTCTATCTCTCTGATTGAGCCTGAAAAAGGTGGGTGAGGTCTGTGGGTAAAAATTAATTCCCATCTGGTTTAGGATTTTCTTCGGAAAATTGGTGCAAGAACATAGAAATGCTAACCATTGCTCAGACTTGTATCGCCAGTAGCACGATAACGATATTTATGAATGCTGTAAGGTGAATAAAAGCCTATGATTTGTGAACATTCCCA
+
9>>>GJLSKJKNNLLMKSSKMIJKEFFGFPGILMKIHIFKHJSOSONKSJSLLKJMIQHLGHHLNLMORIKQIJNNSJPMJKSKSJOKQHSSKKLLNOSLKMSNHJSKSQMOJQKLOJIRKGEA@>;656B@GSKJLNPSNMLPKSLSSIKSKIKSSSJGSJHLNLSKMMKKSQSJMKIQPSMSSJJMSSOLMSMCFFHGELNKA<<<<QSHSJLOKJIJNSSNMMKOKHISKJLMSMISQLMSSNMKKNQSJSSAASROMSSIOKLNMJKQSNSJOMSNPPSKOKHRIRISPRLOSMLOJKSOKKFIHSSPMHQIJPNKIPSOLKQLKNLNNIGSJPHNNSSSLLMSSKSLOMNKMMPONMMINLSRFCBCDGABABF@QSKSSOMLNLSIHSIOJMRLSKNJLSSQSJFCD>9999GHLFGGJMHOJMPKLMIIJJQSKRKMSIGSSKLOSLLSLNKMKSLPSJJKNILLSSPLQLSSKJLMHNSSSSHIHFFEEFGADCD?@?@???>>AJGHIIKGIKHKJGHILJSIIMPJJHPHSNONGJFFHJBEFKCD:94/--.134<BDEEEKEEGIEDEEDFJKMLNJSMILKKLIGEFFE?>>9-****3=CEILIIIGJ@???>>QCEIFEFIKHIJLJGFEGGEDDEIH<98822222322200010./0019;;<@CBA@?=;<A?@?@>?BC@@@??@ACBACCDHHEGDEFDCC>=;:88765555466/,,)))))/79<=>=>?@==<;:778:;=???;;66656876569:9977799887734559::999989>?>>BD@<;=>?>?>::7555577665532*'((&&%%&&&())*33676652/+&&'&()+33344:<<<<==>>A@A@AEEEFCBA?75/../,,,--4233321134556;;;@BBEGHFHFHFFDBBCCDGB?>;9;>BD@=<;;>>@ADGRGB@@>@@@=>==>AA76543,**,-DCCB=9989A@?>88779@>21113DEDB@ABCCEBDDEBC@@@?@IFCCDC;88DDGFGIDED;9720)((('%$%$$&&'''&'-/24200.-,***-456.++,,;<<=>C::997331103011113200,,--.001113244456988:66767644559999;;<==><54/)
@1009_2WVZPS_5
GGAATGTTCACAAATCATAGGCTTTTATTCACCTTACAACATTCATAAATATCGTTATCGTGCTACTGGCGATACAAGTCTGAGCAATGGTTAGCAACTCCACGCTTCTTGCACCAATTTTCCGAAGAAAATCCTAAACCAGATGGGAATTAATTTTTACCCACAGACCTCACCCACCTTTTTCAAGGCTCAATCATTCAGATAGAAAAACATAATATTTACCTATAATACTTGTTTTACTCATGATTCCTCTTGGGCTACTATCGAATTCAACTTATCTTATAGTCATGTTTCCACGACATCATGAGGAACTAACTTATTTGGTATTACCAAGGGCTTATACAAGTTACCAATTTGTATATCTTCTTGGTTTCTTTTATCCTTTTGAGATAACGTCTATTGCGTTAGCGATAAGTCTTTCACACTACGTCTACTTATAAACTTGCACATCAGTTGAACTGTCAGTACTTATTATATCTCTACTAACTCATCCTTCTTACGGGTGACTTACCCAGTCATTATAGATTTTGTAGTAATTGTACTTAATTAAATGTATCCATTTAATCTTTCCTTCACATAACTCCTTTTGAGACCTACAACTAATTCCTTGCACTGTTGATTAGACAGTCATACACAAGGCTATGTCTATAAACATTCCA
+
KQIQJJLKMIHC<=4PLSJKQLKMSSNLLONLKLMLIKMIKPRKMSSSSSSSOIJHRPSMRSPSPONMSSJMPMHMSMOHMKNMSNSSKKSLGEFFEEIKMJIIGGGHHIQJSLLSOPSS>CJFEQLSSSLOKKJIKSKHLJKOSSISMRNJOLJNSQOSJMMRSSLMNSSHSSMFNIKBCJILNMJLISJLMHKILIJLKIMGMHMNSLSKNLQOSKSMMPMLQSSRRLCKJDCBBBBGHFFGJKKHHHDBEFFFKRLOSSMHDBBABFKKSSKJMMKJNLLHISOJHISMKQSKSIPMHNMPSNRKLSSLPLMSSSLMSMKLQKSLOMNQMLOPOJNOSQLOPINSMMSIORNSSSLSNSNKMMKSIHNNKKBEFNKSNKIMJLPNSONKSPKNMJISSLPLOLJKPIKSIRNSNMKSILSNSOSSJSKSLMOSMKKPNKOSKRKKMSSMJJLJMNMN??'&'())))))6666DFGHGFFFIHHKIGJJ>????IEFELHFLGSKGIJJSKJEEGGSOLIJHLJSOSQQLKKPLLLIMIGJFGGHEJKJHJKIIGHGNL===<@EDDFAA78CCGHHJLHJB?=0,***&&&)***.DGMHJMJLIJRKJLSKOA998510011166644487>EEEDDIGLGHGHGHHI=<<998
@1010_2WVZPS_5
GGAATGTTCACAAATCATAGGCTTTTATTCACCTTACAACATTCATAAATATCGTTATCGTGCTACTGGCGATACAAGTCTGAGCAATGGTTAGCAACTCCACGCTTCTTGCACCAATTTTCCGAAGAAAATCCAAAACCAGATGGGAATTAATTTTTACCCACAGACCTCACCCACCTTTTTCAGCAATCATTCAGATAGAAAAACATAATATTTACCTATAATACTTGTTTTACTCATTTGATTCCTCTTGGGCTACTATCGAATTCAACTTATCTTATAGTCATGTTTCCACGACATCATGAGGAACTAACTTATTTGGTATTACCAAGGGCTTATACAAGTTTTTCCCGGTTGTATACTTAATTATATGCTTTGAGATAACGTCTTCGTAGGATAAGTCTTTCACACTACGTTTCTACTTATAAACTTGCACATCAGTTGAACTGTAAGATATTATTATATCTCTACTACTCATCCTTCTTACGGGTGTTACCCAGTCATTATAGATTTTGTAGTAATTGTACTTAATTAAATGTATCCATTTAATCTTTCTTCACATAACTCCTTTTGAGAGCACAACTAATTCCTTGCACTGTTGATTAGACAGTCATACACAAGGCTATGTTT
+
GEFDEFGHIGHHGIIIHDCBABBCEJKJJJGIEBCBCCDEEEGHHFEGDEDEBBBAABCBABABDDEDDA????@BCBBCBCDCEDCDFFGFDCCCBCDEDEDCBBCCDJIIGCEFFHLSDDHBAAAHGGIGFFEEGJIIFEDE>><9>;;=>=77777<?>5>3333337>>>=:<>A@ACB5,(&&')*,99:?@@A@???AHJIFGMFGFEFGEGFEDDEEGEDFEGJKIPKOHGHHMGKJLJCBBBFGFFIHIGEEEFGCCDHIJFGGCDDEGEEEDDEEDCEDEECBFBABBBADEHFFEDCDDFDEGEEGHIKJGGGGGFEEEGDCFDEDEDEEC>999730.('&$&%%$$$$&&$###$&%%&'%%$$''.//0012-,*)'%$$$$&%%%'&&%''(&'*'&'&&&('&%%&(&&%%(===DEEDCCDCDGFFGDHKFIGLHGFDFDEGIJMKIJGGF;;;;;B??99?CCCFEFGBA@@@ABHHHJEDDBDGHHFHFFCDDDEOGGFECBCCEDFEECEDCDDCDCDAAAA@@A@BCBCEBCCA6**&(348@AAFFGEGGNFGDD@@A@?BABBCCCCCCCCBDCBCDEFDBCA@>>>>?777777<ABBBA>;;60(%
@1011_2WVZPS_5
GGAATGTTTATAGACATAGCCTTGTTATGACTGTCTAATCAACAGTGCAAGGAATTAGTTGTGCTCTCAAAAGGAGTTATGTGAAGGAAAGATTAAATGGATACATTTAATTAAGTACAATTACTACAAAATCTATAATGACTGGGTAAGTCACCCGTAAGAAGGATGAGTTAGTAGAGATATAATAATATCTTACAGTTCAACTGATGTGCAAGTTTAT
+
IOLIILIRLIJHIIIHJMKJHGFFJMFGMSKPSLMHHLGDDBBBBD=BADDDKJOSHGLJHIOIIIGEEISLSKKGGFIINSHSJNKKKPNMRKJMMKIGJKGJKMLSSSSMOLKGGGJNLOMKGEDDDABCBAA@@CBABBCACBCDDCDBCDB?77400154:AB@A@EFEGHGFEEDELJKGIFHGCAAACB@:86654445AEEEECA>9652'%$
@1012_2WVZPS_5
GGAATGTTCACAAATCATAGGCTTTTATTCACCTTACAACATTCATAAATATCGTTATCGTGCTACTGGCGATACAAGTCTGAGCAATGGTTAGCAACTCCACGCTTCTTGCACCAATTTTCCTAAGAAAATCCAAAACCAGATGGGAATTAATTTTTACCCACAGACCTCACCCACCTTTTTCAAGGCACAATCATTCAGATAGAAAAATATAATATTTACCTAATACTTGTTTTACTCATTTGATTCCTCTTGGGCTACTATCGAATTCAACTTATCTTATAGTCATGTTTCCACGACATCATGAGGAACTAACTTATTTGGTATTACCAAGGGCTTATACAAGTTACCAATTTGTATATCTTCTTGGTTTCTTTTATCCTTTTGAGATAACGTCTATTGCGTTAGCGATAAGTCTTTCACACTACGTCTACTTATAAACTTGCACATCAGTTGAACTGTAAGATATTATTATATCTCTACTAACTCATCCTTCTTACGGGTGACTTACCCAGTCATTATAGATTTTGTAGTAATTGTACTTAATTAAATGTATCCATTTAATTAAGTACAATTACTACAAAATCTATAATAACTGGGTAAGTCACCCGTAAGAAGGATGAGTTAGTAGAGATATAATAATATCTTACAGTTCAACTGATGTGCAAGTTTATAAGTAGACGTAGTGTGAAAGACTTATCGCTAACGCAATAGACGTTATCTCAAAAGGATAAAAGAAACCAAGAAGATATACAAATTGGTAACTTGTATAAGCCCTTCGTAATCCAAATAAGTTAGTTCCTGATGTCGTGGAAACATGACTATAAGATAAGTTGAATTCGATAGTAGCCCAAGAGGAATCAAATGAGTAAAACAAGTATTAGGTAAATATTATATTTTTCTATCTGAATGATTGTGCCTTGAAAAAGGTGGGGTTGTTGTGGGTAAAAATTAATTCCCATCTGGTTTTGGATTTTCTTAGGAAAATTGGTGCAAGAAGCGTGGAGTTGCTAACCATTGCTCAGACTAGTAGCACGATAACGATATTTATGAATGTTGTAAGGTGAATAAAAGCCTATGATTTGTGAACATTCCA
+
DFFFGDDCAACC=>>>@SGFFKSKJILMMSSSJOJJHFKHJSORPSRKSOKJMSJLJHHKMMRJKLRMOLJGKGLMHLPLLQSLSIJOKINLILLMRLPINSSQILNHNKSISMINNSSSIQSJOHSKISJHKJKLNLLSJINHJSOMSRKOLHLSSSRLKSJSMKNKMNKJSSSEQOKNSSSLSQJJSKQSLLSISSMPROJSSSMMMSPKSHIIISPMNRLSIIJSLLSOOSLNPSOSSMKNNSLJKNPKLSKSRJKSPSNSGJHJSSNLSSRLSOLNSSJNNSMKHJSRPOOOSNNSKJOSLLJLSOMSOORSRLLLONKSSLFJFGFIHIJONMSOSQRNSKPNMSPSSLSMISOPSSRSPLILGIIJMGG@?JGINIONKK>SLROSNSMSLISSMPLMRILQNJLMLIHPKLKSQSOOQLSSPIKRKKSRMNOSSHIJLIPJKNQSMSSOLSNIMSNKSNMKSMPSKMRJMPJLHGNGHLLLJIHGIISNKSLSLSISMKNIJKMLKKLSLLNNLLLJMPLLSNSOJKLPJSQKLJIIGIKOISKHJPLSKKGMMHFLNIJLMKIIJMKMI<;;;;EJKSGFBB@@A00000?@AAB@?><;;:22223=>?@FKDDEFHIFIHIEGFFEDDDFDEDEEFHOHIIGIFDB??;8<=ACEGCB@B@?;;9988455556878889DA9DDEEEBACEHGEDEFIGFHGIFDBCCABBA@>>@CFLJHDIMOLLJJDECABA?<=EC>88;<<<HGIEGIGILGGEDCCBACAA@*)))-/,,+.--/33444330,,,%$%')22256:====<;<;<<==@DEEDC?>>ABDCCB@@@?@A;55740134;<?AA@>?>=@<;;<<@CA2221397+,--+++*,))()147:>A9988:>>==?ABABACACDCE??@@B@?72.,*''')+***+91+,89:CDCAA@@<<845:;767<<852+++554:;45:89EDED<99999;<?>5000177;99889::893)))+31,,+))''(2555657789=9::99<<<???@BBCCB?=>>>???AAAAA@>=>>:8400/0122223355578
@1013_2WVZPS_5
GAAATGTTCACAAATCATAGGTTTTTATTCACCTTACAATTCATAAATATCGTTATCGTGCTACTGGCGATACAAGTCTGAGCTGGTTAGCAACTCCACGCTTCTTGCACCAATTTTCCGAAGAAAATCCTAAACCAGATGGGAATTAATTTTTACCCACAGACCTCACCCACCTTTTTCAAGGCACAATCAAGAGATAGAAAAACATAATATTGCCTATAACTTGTTTTATTCATTTGATTCCTCTTGGGCTACTATCGAATTCAACTTATCTTATAGTCATGTTTCCACGACATCATGAGGAACTAACTTATTTGGTATTACCAAGGGCTTATACAAGTTACCAATTTGTATATCTTCTTGGTTTCTTTTTTATCCTTTCGAGATAACGTCTATTGCGTTAGCGATAAGTCTTTCACACTACGTCTACTTATAAACTTGCACATCAGTTGAACTGTAAGATATTATTATATCTCTACTAACTCATCCTTCTTACGGGTGACTTACCCTGTCATTATAGATTTTGTAGTAATTGTACTTAATTAAATGTATCCATTTAATCTTTCCTTCACATAACTCCTTTTGAGAGCACAACTAATTCCTTGCACTGTTGATTAGACAGTCATACACAAGGCTATGTCTATAAACATTCCA
+
.@DCCEFDEGSMQSIOMKOGGHFMPSNOSOOQKMMLKKHIKQMSJLIPSKNNPNKSLNQKKSJMKNLJOMMIJMISMQSMSLOSOPQOSJRMSSSSSNKMLHLSSOLIRIDFFA@F-+D::;<SOMNSOPJGIJJHJKIJKHLSOKJNMJNPSSNSJLISMLIINSQSSQKKSKOSJSSRRIHJSQSONLLKSKKRLSKLJOOSOOLMNNNNLLKMIILSKKHJGICE?9+)((()6=@DGEEHKIGRJJJKMLJJMSOQOMMKMHJQGSRSKSSSHKSNSPSKKNMJNLJJKNKKLSSNLSJNOIOMJNHOSPLQNNNJSKJSONHMJSHLSPHSKLSNPPKMKKSLSNMSOSKSMSMG;;;;BIF7552.*>?CCCGGJSKJSKMJOJSMNJSMJJSOIOMSSSNISKMNKSSKSSQROONMJJMMNSMKLNNNSMRNLSKSNSLOLOKLMSNOMRSKSMSEIGEFKLSSSNSKMQOOKKSOSQOQMNSKQKORKJNPLRJSOKOSJPSHLIPSMSSNHSSSSRSSOMPPSSOSMOSSJSMRCLIJNMISMJIKNLJNKRLKSLQSNJSPQMNMJMSMRMSKLSNSJMMQOHNSMLSSMSLQKJPQKJSOMOQSHKLJKQJOSOKSSOKPSRSQNOOPMKLLILOJ>==::;
@1014_2WVZPS_5
GGAATGTTTATAGACATAGCCTTGTGTATGACTGTCTAATCAACAGTGCAAGGAATTAGTTGTGCTCTCAAAAGGAGTTATGTGAAGGAAAGATTAAATGGATACATTTAATTAAGTACAATTACTACAAAATCTATAATGACTGGGTAAGTCACCCGTAAGAAGGATGAGTTAGTAGAGATATAATAATATCTTACAGTTCAACTGATGTGCAAGTTTATAAGTAGACGTAGTGTGAAAGACTTATCGCTAACGCAATAGACGTTATCTCGAAAGGATAAAAGAAACCAAGAAGATATACAAATTGGTAACTTGTATAAGCCCTTGGTAATACCAAATAAGTTAGTTCCTCATGATGTCGTGGAAACATGACTACAAGATAAGTTGAATTCGATAGTAGCCCAAGAGGAATCAAATGAGTAAAACAAGTATTATAGGTAAATATTATGTTTTTTCTATCTGAAAGATTGTGCCTAGAAAAAGGTGGGTGAGGTCTGTCGGTAAAAATTAATTCCCATCTGGGTTATGGATTTTCTTCGGAAAATTGGTGCAAGAAGCGTGGAGTTGCTAACCATTGCTCAGACTTGTATCGCCAGTAGCACGATAACGATATTTATGAATTGTAAGGTGAATAAAAGCCTATGATTTGTGAACATTCCA
+
FHKMSIJLPNKIMJSRSMSINHJKLOOLNRLSNSOLQKHGHLNKMNMINHSJILO----.SRNSLSSSLHHPSMJLLNSLJOLKISLFDMSSOSLKIPLPMHIKHPSIMMPSJHSFKCHFGDDGFEFFEKJKMKJPHNLMKSSGSSKMLILKHIHHH:FCFHHKQPSSHGLIGKSKQSOKQQJOONKOHSSHOSNRJSHKSMJNROKSSSSOOLQHSJSSKLNIQNIKGKIIIKPSKMISKNSISMJGPGKHKIFHOJKKKSOOJSLSKLOLMISKRJMKSLKLJMSOMMJSQOOPNMSSOKJRNMKEHIHHEDDDCFKLKOSGIPIHJLKIKSSKSOKSSLIPORPLHMSJKPJSJMSNLKKSKMOSLNKLHJLLFCHHDDA88:EEHIOIIIJLNSIFQIQHSSNSNMMSJMMOK>>>>>MROSJNNLGHJOSKMJIGIJGMKSSSSSCDALSSNJJJPLKISLMJSNNMISLDBDMSMSJSJIKJMMOJKSHPIJ)((('..=D?????EABFAB??--,+-<<<DLHIKIHLK@@AKMMLSLMSMJHE@>BB>>?IKHSPKOLOLJIJHJKJJILMOLNILOSHJKHEGFEGMMIPSJEDDDFGHFHISRSMQJLOSPOLQRIKSKMKSJJLMNIKKISILQOOSMPKSOPLJKGB
@1015_2WVZPS_5
GGAATGTTTATAGACATAGCCTTGTGTAGACTGTCTAATCAACAGTGCAAGGAATTAGTTGTGCTCTCAAAGGAGTTATGTGAAGGAAAGATTAAATGGATACATTTAATTAAGTACAATTACTACAAAATCTATAATGGGGTAAACCACCCGTAAGAAGGATGAGTTAGTAGAGATATAATAATATCTTACAGTTCAACTGATGTGCAAGTTTATAAGTAGACGTAGTGTGAAAGACTTATCGCTAACGCAATAGACGTTATCTCGAAAGGATAAAAGAAACCAAGAAAATATACAAATTGGTAACTTGTATAAGCCCTTGGTAATACCAAATAAGTTAGTTCCTCATGATGTCGTGGAAACATGACTATAAGAATAAGTTGAATTCGATAGTAGCCCAAGAGGAATCAAATGAAAAAACAAGTATATAGGTAAATATTATGTTTTTCTCTCTGAATGATTGTGCCTTGAAAAAGGTGGGTGAGGTCTGTGGGTAAAAATTAATTCCCATCTGGTTTTGGATTTTCTTCGGAAAATTGGTGCAAGAAGCGTGGAGTTGCTAACCATTGCTCAGACTTGTATCGCCAGTAGCACGATAACGATATTTATGAATTGTAAGGTGAATAAAAGCCTATGATTTGTGAACATTCCA
+
KIFFGFLKMKFLSNMKPJHRCFG33DE?@??KMRIMFIIKIPGIJHNLIKKKIJK@>>>?GGPOQNJMKLOQJSRSSJOLSMPOIHQMSQJIIHNKKJLMJLSOSJSMQLPLJJOLNKSLLKLSJMSOQPSSKQPKSIJJPMLKSNKJHJIFFECFCSSNONIGFHHJCBBBBIJIJKNLMIMMNOPJKMJKLNLKPLQKMLJQJOKMMOIJNMLPLONSMSSSHHFGGMSQKRNKSJGKOLJMJILHSIIIOJKMOMIMOLJRSSOJKKIPSKKLNSJSSPIJSSHKMROJNSQRKKIMPQKLKS?@@@@KSNQKJOKPOIKJIHPISLLKKGONMPQQKNNKKMLJLNKQKOMNSKMJHSLJLFIEGEF;:883..,)));??@BJKHFJKLMKKKRJPSOSKNSKLLSMKKIGMSSOSISJMKOJHABBHGSHMMJKHMKLIDSJMPGFDLHIJGNMQMOPMPIIQGEFGSNSLILSIOLLJJHGGKNIHJGIGJKSJIFCDHBELFFMJKIINSLMSJSNSMOQ:667LJNMSMSILIJJIGSHIJKIJMKJMSSOMMHQHIPHJKJMGIKNMMLLPJKHFGFHIMJGHFEDCDEEDEDEFLRIKGJHHLHJIHHHKJIIHGGIIIKHIFGGFGKLKJJHGGHJHDBC
@1016_2WVZPS_5
GGAATGTTCACAAATCATAGGCTTTTATTCACCTTACAACATTCATAAATATCGTTATCGTGCTACTGGCGATACAAGTCTGAGCAATGGTTAGCAACTCCACGCTTCTTGCACCAATTTTCCGAAGAAAATCCAAAACCAGATGGGAATTAATTTTTACCCACAGACCTCACCCACCTTTTTCAAGGCACAATCATTCAGATAGAAAAACATAATATTTACTAATATACTTGTTACTCATTTGATTCCTCTTGGGCTACTATCGAATTCAACTTATCTTATAGTCATGTTTCCACGACATCATGAGGAACTAACTTATTTGGTATTACCAAGGGCTTATATAAACTTACCAATTTGTATATCTTCTTGGTTTCTTTTATCCTTTCGAGATAACGTCTATTGCGTTAGCGATAAGTCTTTTACACTACGTCTACTTATAAACTTGCACATCAGTTGAACTGTAAGATATTATTATATCTCTACTAACTCATCCTTCTTACGGGTGACTTACCCAGTCATTATAGATTTTGTAGTAATTGTACTTAATTAAATGTATCCATTTAATCTTTCCTTCACATAACTCCTTTTGAGAGCACAACTTCCCACTGTTGATTAGACAGTGGGAAGTTGTGCTCTCAAAAGGAGTTATGTGAAGGAAAGATTAAATGGATACATTTAATTAAGTACAATTACTACAAAATCTATAATGACTGGGTAAGTCACCCGTAAGGATGAGTTAGTAGATATAATAATATCTTACAGTTCAACTGATGTGCAAGTTTATAAGTAGACGTAGTGTAAAAGACTTATCGCTAGCGTTATCTCGAAAGGATAAAAGAAACCAAGAAGATATACAAATTGGTAACTTTTATAAGCCCTTGGTAATACCAAATAAGTTAGTTCCTCATGATGTCGTGGAAACATGACTATAAGATTCGATAGTAGCCCAAGAGGAATCAAATGAGTAACAAGTATATTAGTAAATATTATGTTTTTCTATCTGAATGATTGTGCCTTGAAAAAGGTGCAGTTGCTGTGGGTAAAAATTAATTCCCATCTGGTTTTGGATTTTCTTCGGAAAATTGGTGCAAGCGTGGAGTTGCTAACCATTGCTCAGACTTGTATCGCCAGTAGCACGATAACGATATTTATGAATGTTGTAAGGTGAATAAAAGCCTATGATTTGTGAACATTCCA
+
KRSRONKRQNSMKLMMSPMIISGJLSISLSPSSRJHNMIOSSKSRRMKKRRKORPJLKNSHMLLISOLLSNLSHNLJMOLKPSJNNOIROSLLHSMSSKMOPSMKIMIFDHFKHIHISSSKSIHPKIJSSLOSSIKOQJPIPPJLNNSKQRLKHGGJFEJJQGIIHKKLSFIHKMOSMSCEICBCCBCFJSSIOMKSMQSKNSJKKPMJPMNOLSLQSOSOOMNRSSJNSSMSSOJJKODIJSSKSNFEJ@?====?SJJJJISIMHIJFPKSNRIPMSOOIMKPLJOLLRSKSHHLLSKKOSPSIMJSSSSNKMMHJFHHFGSSJSNLOOOSQSJSSFD*)())****++,8<AISNKJHILSLPSSJNHSKNPNLMOSNSG4+)....HLKNJPIHMHMONLISSQJLOJJNMMGPSSJFEIEGKSIKMNMOSOLSOSKOLIMSOQLSLSMRSSSPKSSSOKSPSPMRMPPLLGCCJGIEEECD=<<<;AFNKMLOIIPKLSMLROKIINSLMSLNSSOJSMQMKSOSPMHLJLKSPNJIJSSOSKKSMSSSHSCNFFG;22C@BB540--*+68DGGJKSSKLSKJSJKLMNIKJGSKHFGCDGELLSINSJSNLLFIGJMLKFIB;910122279@;<EDEBCCCBDDDDEEHSQJEEEBAA@ACDFFGB?A=9::95.------/59>A??@@@BCEFEDCDD99999C?<;8887785300010457766778898-)*..==??@@ACCDGFEEEDDB@@?>?>>>==?=?@@@@==:86511222221102233322100//0///.$$$$$'+,-//1345689:==??FIKFB?>>=:88200+,4542666@??>==>A>ECCECFCCEDGA>>>=?>43334@?;;77887788?>;<<<<=:::::;:86632220/,))('%%'()-0221122-.-,)((,++*))*+110///<<?@@AAA@=;;;:;;ACBABCCDDEKFA;;;@@@BCBDACCDFGDCB;853332/-*&$$$$$%%%%)*+000047765432--.+*+-0459==7;988=A>A@>=@>=3011/0000*')'(()<=>995--,,,5:;:A<<;888771+***+6889<>>=<<866668<//0005600444447766/99:=>>>=<=>>>?@A@@<8888898663112,**
@1017_2WVZPS_5
GGAATGTTTATAGACATAGCCTTGTGTATGACTGTCTAATCAACAGTGCAAGGAATTAGTTGTGCTCTCAAAAGGAGTTATGTGAAGGAAAGATTAAATGGATACATTTAATTAAGTACAATTACTACAAAATCTATAATGACTGGGTAAGTCACCCGTAAGAAGGATGAGTTAGTAGAGATATAATAATATCTTACAGTTCAACTGATGTGCAAGTTTATAAGTAGACGTAGTGTGAAAGACTTATCGCTAACGCAATAGACGTTATCTCGAAAGGATAAAAGAAACCAAGAAGATATACAAATTGGTAACTTGTATACGCCCTTGGTAATAACCAAAAAAGTTAGTTCCTCATGATGTCGTGGAAACATGACTATAAGATAAGTTGAATTCGATAGTAGCCCAAGAGGAATCAAATGAGTAAAACAAGTATTATAGGTAAATATTATGTTTTTCTATCTGAATGATTGTGCCTTGAAAAAGGTGGGTGAGGTCTGTGGGTAAAAAATTAATTCCCATCTGGTTTTGGATTTTCTTCGGAAAATTGGTGCAAGAAGCGTGGAGTTGCTAACCATTGCTCAGACTTGTATCGCCAGTAGCACGATAACGATATTTATGAATGTTGTAAGGTGAATAAAAGCCTATGATTTGTGAACATTCCA
+
LOJJSLSLJMSIPMSMSNLMPISSSLNKMSMMQKSJHJJFJISQSSKLNSJSJPJSSIKIKSKOMMSSILLSSOSILJJMKSMLSSJJLLLPSSJLQILRSINMINMSLLLOKSL@@@A@SSKJLSGIHHSMQLLQNMMLKIMNNOPJLLCJMMGLF@DCEFKRSLLSHJJKJMIIKOSLKJOMIQLKSOKIPMSLNKKKNLLMLQJSLJNNOMLSJMKNNNQSNNSOLJIIJSJHMKINLMQLKOKNIIIHJJIJJJHSQSSGKIHKLSNKISSSLSOJQPJSLMSSLSSSOMRNJNMLIIHKGHJGE;4..-*))(&&%&&)'&$%&;GPA?@<<>?DSROJMISQMPSIOHKSSKLIKSPLRKKSLMKLOCBBABHDEDHOJONISLMMMJJHJLNLJHHHA@CGFLGKJGGJMSMLMJIKJMSOKNJIIMOKKSKSKNSSNMSOOQSPJSSSMOSPQLKJSKOKSKSOSIKSIJHSONNMSKILFGPRMSFJDFEEIDA@@BSNEDCBBB22923MSOGFJKSCB:;=>=<AC@ADSLSNNKJGNINGB?HNLSMSKILSLSMMSJSLJIORKOMPJJJKFINSLKJISEBBBCIHKKGIGGJJGFKHOSPMSIJNSKSMSJLKIILLIJHLNSKLKSHIIKLJSPMSNOPLPSLKNI
@1018_2WVZPS_5
GGAATGTTCACAAATCATAGGCTTTTATTCACCTTACAACATTCATAAATATCGTTATCGTGCTACTGGCGATACAAGAGCTGAGCAATGGTTAGCAACTCCACGCTTCTTGCACCAATTTTCCGAAGAAAATCCAAAACCAGATGGGAATTAATTTTTACCCACAGACCTCACCCACCTTTTTCAAGGCACAATCATTCAGATAGAGAAACATAATATTTACCTATAATACTTGTTTTACTCTTTTGATTCCTCTTGGGCTACTATCGAATTCAACTTATCTTATAGTCATGTTTCCACGACATCATGAGGAACTAACTTATTTGGTATTACCAAGGGCTTATACAAGTTACCAATTTGTATATCTTCTTGGTTTCTTTTATCCTTTCGAGATAACGTCTATTGCGTTAGCGATAAGTCTTTCACACTACGTCTACTTATAAACTTGCACATCAGTTGAACTGTAAGATATTATTATATCTCTACTAACTCATCCTTCTTACGGGTGACTTACCCAGTCATTATAGATTTTGTAGTAATTGTACTTAATTAAATGTATCCATTTAATCTTTCCTTCACATAACTCCTTTTGAGAGCACAACTAATTCCTTGCACTGTTGATTAGACAGTCATACACAAGGCTATGTCTATAAACATTCCA
+
9HQNSIMKJJQMLQJQQHJFFGIJOSIRMKSNNQPHPKIINPSIOSOPNRNSSIKLMSHIOKLHKKMQJIFGGGFOMNKLLQJKIKFGGGBIJGIKHOSSPKQKJLSJKQSNNKGKSKOJSBBI>?A@AIJNGMHEHLNSPIJSSJSSSLSLLLNRMSSSQNSISHDEFFISOSSMJKPHGSSPOHIMQKJKISSMLSSSQNMOMJDFMQSKKKNQPSRLSISLONLJMSNKJMSMLLJSSLSOSSKNHILNSPIGKBCOSSLQILQJOIJJJLRJJMKMPNLIJJOSORLKMRSSSJHGISSKN444444FDFFJKSSPSSOLQMLOLSLJSSLMNIOSNQSOSILOMMPJSMOKIIMSSLSPLRKMLSM@>><@;FAACACIMISKNSOSRSSJNKJKJLSQSMMSNLSNIOSSSSPISOHHSSIJGJQGJHQN@@@@AHHIJIRMSLLSLKNNSNOKLLSLQMSQSRJQKPSQSPPLNS?==GHHJGIFGIKFHMFEGEFLJJJNSSJSJPMILMPSSSSNKQKQHKKLOSLKJKOKQSNMMEOKPSHLSPNJLOSLJIOSKJJLSOKNNLMGFFMJJSJKSOMSSSSOKMKRSMSHKKJNOLSRNSSMSHE<<<?::;JGKGGFEGHKHNGKIGGHGJG@@@@66666?>7889444
@1019_2WVZPS_5
GGAATGTTCACAAATCATAGGCTTTTATTCACCTTACAATTCATAAATATCGTTATCGTGCTACTGGCGATACAAGTCTGAGCAATGGTTAGCAACTCCACGCTTCTTGCACCAATTTTCCGAAGAAAATCCAAAACCAGATGGGAATTAATTTTTACCCACAGACCTCACCCACCTTTTTCAAGGCACAATCATTCAGATAGAAAAACATAATATTTACTATATAATACTTGTTTTACTCATTTTCCTCTTGGGCTACTATCGAATTCAACTTATCTTATAGTCATGTTTCCACGACATCATGAGGAACTAACTTATTTGGTATTACCAAGGGCTTATACAAGTTACCAATTTGTATATCTTCTTGGTTTCTTTTTATCCTTTCGAGATAACGTCTATTGCGTTAGCGATAAGTCTTTCACACTACGTCTACTTATAAACTTGCACATCAGTTGAACTGTAAGATATTATTATATCTCTACTAACTCATCCTTCTTACGGGTGACTTACCCAGTCATTATAGATTTTGTAGTAATTGTACTTAATTAAATGTATCCATTTAATTAAGTACAATTACTACAAAATCTATAATGACTGGGTAAGTCACCCGTAAGAAGGATGAGTTAGTAGAGATATAATATCTTACAGTTCAACTGATGTGCAAGTTTATAAGTAGACGTAGTGTGAAAGACTTATCGCTAACGCAATAGACGTTGTGCTCGAAAGGATAAAAAGAAGATATACAAATTGGTAACTTGTATAAGCCCTTGGTAATACCAAATAAGTTAGTTCCTCATGATGTCGTGGAAACATGACTATAAGATAAGTTGAATTCGATAGTAGCCCAAGAGAAATGAGTAAAACAAGTATTATATAGTAAATATTATGTTTTTCTATCTGAATGATTGTGCCTTGAAAAAGGTTGGTGAGGTCTGTGGGTAAAAATTAATTCCCATCTGGTTTTGGATTTTCTTCGGAAAATTGGTCAAGCGTGGAGTTGCTAACCATTGCTGAGATTGTATCGCCAGTAGCACGATAACGATATTTATGAATTGTAAGGTGAATAAAAGCCTATGATTTGTCAAACGTGCGG
+
RSMMQPIMHPSMLONNKSJMKSKLLSJLLOMSSMRKIKMJLKNMKMSQNLNSQLPSKGGIIJSNSOIJILJHINOLNMNLMLOQOPSSMKNSSPMNKSSPOSLLMMPLSSLOSNMJMSIMOEDEEEMNLSPKIQMPIFIAEIDEGFPPHRHIOQSSKLSLNKNLOSMLQSSJOJNLMNLKSMLSHJNKSLLPLSLQNSSKNMQSSINSSRSOSNSOSPNSSOSNSLOSNMSSNISSMKSJHISISOMSNJKHHHLMLKHLSOCAAAAFLPSLQSOSKSNLLJNLLQIIJLSMRQSJJJKSJSIHHJIMMMSJOHMJGH@C<=LKHHGJMIHNKMLSLOKJGLLJLKA?CDEIHRSORSNIOLMLLIEFEGHKHEHIHIMJNMLSNMIJMLNSOKPKMSSRNQLLGKSLMJNJHQKLNLQOJMLIKISSNJMIOSKKJRLKJLJNLLMLMPQRSJJSKRSMPONQSSPSMLSSSONQKKKLLLKLSSSONRMKSJPJKKIOJOSNRSPNSMKJJNJLLSKPPKLKLKSNSKNKLJJJMRIKPKHKJSLLSNSLSSSNSLLLMLMSJKEGFDEDLMKGHEEDCCFGGFFDCBDEGIJGBDBCDEFD@A=?>9963.+*)*/0..--./1:;::8653.*(+.<>>@>>?EBCCFGDCBDEEEEGAAAAAD>>AA@A>>???C=<;;;>CDFEC@A?>?@@?@<9:;;:764.-+++.****))(*-/086644//+,)2447989:>@BCCGSGJHHFKJNHGHGEKGRKHOFIHEFEGHFKINJGEFEEEIGFFFEFDFDFFFEA@@??DEEDGEEDDCDDGLNJNIDFC?>?>>=99998;854310//--**++.0347;<=>>>@AAA@>=<7******3?BBABBDDGFIF<<=ACBB@@@=@@@ACDDKGBEHEHHEB?4///0BBABAABDBCDDCDDFSMKJIHGCAD?@DGEIGINHEGEDACA<=<:7722533-))('%$#$%%&),0221/.,,-/011000%%%%$&%&))*:<<<=?>>??==>>?EI@?<;;=@BF=?=>==9766<?>??>97766653/(''(*+356(((()/((&&
@1020_2WVZPS_5
GGAATGTTCACAAATCATAGGCTTTTATTCACCTTACAATTCATAAATATCGTTATCGTGCTACTGGCGATACAAGTCTGAGCAATGGTTAGCAATTCCACGCTTCTTGCACCAATTTTCCGAAGAAAATCCAACCAGATGGGAATTAATTTTTACCCACAGACCTCACCCACCTTTTTCAAGGCACAATCATTCAGATAGAAAAACATAATATTTACCTAATACTTGTTTTACTCATTTGATTCCTCTTGGGCTACTATCGAATTCAACTTATCTTATAGTCATGTTTCCACGACATCATGAGGAACTAACTTATTTGGTATTACCAAGGGGGATATACAAGTTACCAATTTGTATATCTTCTTGGTTTCTTTTATCCTTTTGAGATAACGTCTTGCGTTAGCGATAAGTCTTTCACACTACGTCTACTTATAAACTTGCACATCAGTTGAACTGTAAGATATTATTATATCTCTACTAACTCATCCTTCTTACGGGTGAACCAGTCATTATAGATTTTGTAGTAATTGTACTTAATTAAATGTATCCATTTAATTAAGTACAATTACTACAAAATCTATAATGACTGGTTCCATTAAGAAGGATGAGTTAGTAGAGATATAATAATATCTTACAGTTCAACTGATGTGCAAGTTTATAAGTAGACGTAGTGTGAAAGACTTATCGCTAACGCAAGACGTTATCTCAAAAGGATAAAAGAAACCAAGAAGATACAAATTGGTAACTTGTATATCCCCCTTGGTAATACCAAATAAGTTAGTTCCTCATGATGTCGTGGAAACATCATTATAAGATAAGTTGAATTCGATAGCCCAAGAGGAATCAAATGAGTAAAACAAGTATTAGGTAAATATTATGTTTTTCTATCTGAATGATTGTGCCTTGAAAAAGGTGGGTGAGGTCTGTGGGTAAAAATTAATTCCATCTGGTTGGATTTTCTTCGGAAAATTGGTGCAAGAAGCGTGGAATTGCTAACCATTGCTCAGACTACTATCGCCAGTAGCGATAACGATATTTATGAATTGTAAGGTGAATAAAAGCCTATGATTTGTGAACATTCCA
+
CEEGELSJNKMKKOSOGHJKMLSMSQJSMSQSMSLJMIJIKMOSLSNJRHOMSIMINLSMJLONSKIPKLIJKMIRMLSLOJNGKJ<;;;8;;,*))*88;@EHSISLSSJMJKSJSS;9SADIOKIEBBBCJIHJIJNSJKNSOSSQJMEBSOLFSKKSKLSLLKJJQMLMKM==MKKG???CDGJPNMHSMKOQJLRLQMOSSNSPSNSNSOMSJRNSLKOJIKSOJSIGFCCCFEKJHGKSKLLSLJKHJSJSOOKLG;;;;=?FKJIIKHIMOJOMPNSNSSSSOPSSMLSKJSKSKSLSNIMOLMJPKNOMRQPSKPOSKSLSPKGKSSSJSKPSSOMSNOJOLLRMNNSRIJOKLRK97..5696;44>:@?@MMKKKJSLOSQKJSOMSRNMSIOSMKSJKRILPSSNNSJOQRMJIKLSMGEEDFSRSSRJIIKKNP@?<=<:999;99)))79==?==@HJHKHKKFLILKMNRNNJLMOKQSIMSQNLSQSNKLMNNLPSPJMNLOSISOOMSNMRQSKSSMONNOHNPFGJHSHKMHGFGELKHPSIKIFOOKQIKEBB?>?@BIJA@??;=<5555-,,,+,''))*07899CG>?>>><;<<IMJJHIFFCEEEIHJIEGEGHFFD@?@?=;:99:==?@@@BCDDEB@CCCB=7544540-.45=>==;988643-+**-./12223469;?;77757>=<<=@?@:;=31-----,+))()))01;<<>BAABDHC?>>58>@???;<DCDGCEA@A@><>:;<<=@@???;64448889654210.,,+&&&&&(***+++++++*****'&&&'))**)/23566:::45556==<====:9999:;<==?>?@BCDCCBBBBB9HHB?:97765540/.///5667744567AB@>66534>?ABACDA=<1,-9;;>=;6441++&%''(()**))**+.,455;>?@ABBCCEDBC??>>>@=<;::::988676556555433-+**(&%&),-27887772/.*)*,//15679:;;=??@ABBCA@BBBABBCAGGEDFBCDCA@@A?>?=;;;;<<889
@1021_2WVZPS_5
GGAATGTTTATAGACATAGCCTTGTGTATGACTGTCTAATCAACAGTGCAAGGAATTAGTTGTGTATCAAAAGGAGTTATGTGAAGGAAAGATTAAATGGATACATTTAATTAAGTACAATTACTACAAAATCTATAATGGGGTAAGTCAACCGTAAGAAGGATGAGTTAGTAGAGATATAATAATATCTTACAGTTCAACTGATGTGCAAGTTTATAAGTAGACGTAGTGTGAAAGACTTATCGCTAACGCAATAGACGTTATCTCGAAAGGATAAAAGAAACCAAGAAGATATACAAATTGGTAACTTGTATAAGCCCTTGGTAATACCAAATAAGTTAGTTCCTCATGAAGTCGTGGAAACATGACTAAAAGATAAGTTGAATTCGATAGTAGCCCAAGAGGAATCAAATGAGTAAAACAAGTATTATAGGTAAATATTATGTTTTTCTATCTGAATGATTGTGCCTTGAAAAAGGTGGGTGAGGTCTGGGGTAAAAATTAATTCCCAT
+
KNSMOKJNSNJNKKLNIKJKJKSLKISOKISKMJSMHHHGFHGFEEDC@>==;<<;=++,+*+&&%''/0;<EIGGGHGJJNOMMMNPPSOLIRIMJSIPIPLLJMJMSSLSSSNSHJKSHSKSIOMMPMMKSISJSMJKRSMKKKLNHLKNJIIIILNILLPMLNSNMLSLSLNJSHOSJSSPLSSSORNNKMRSOLSJMJJSIMSMSSLNLKJLMJKHSKJSLOSJGLSLGFNOOQHSHMKJHIIJHNILJJPJINKINJIKLSCEJNJNRLKKLFOPONLSMJJIHMMHIOSMNJILHHNHONHSMKOMNLOSQLJMSOLIJIIHHIHHPNMRJNLFILJMILNNSKJJRKSHHJHHIJLSKRGHJFEGLLSMSKHMJJEIKIMSOLKJGIHE<2--BBCDHKOKJKNLKIHFFEHGIJGJFGFFFJJHIGFFFIHKILJJJQKROQSHGNFKFIMSGIPHGIHHGIHGBIKJJIJGGHEGHLPKSHH@AA@>HELPMMMGGGFCA<((
@1022_2WVZPS_5
TAATTTTTTACCCACAGACCTCACCCACCTTTTTCAAGGCACAATCTATTAGATAGAAAAACATAATATTTACCTATAATACTTGTTTTACTCATTTGATTCCTCTTGGGCTACTATCGAATTCAACTTATCTTATAGTCATGTTTCCACGACATCATGAGGAACTAACTTATTTGGTATTACCAAGGGCTTATACAAGTTACCAATTTGTATATCTTCTTGGTTTCTTTTTATCCTTTCGAGATAACGTCTATTGCGTTATCTCGAAAGGATAAAAGAAACCAAGAAGATATACAAATTGGTAACTTGTATAAGCCCTTGGTAATACCAAATAAGTTGCTCATGATGTCGTGGAAACATGACTATAAGATAAGTTGAATTCAATAGTAGCCCAAGGAATCAAATGAGTAAAACAAGTATTATAGGTAAATATTATGTTTTTCTATCTAATAGATTGTGCCTGAAAAAGGTGGGTGAGGTCTGTGGGTAAAAAATTAA
+
JFGIJMNKJJEIK?OCBBBAHFGFSKGIFMJONSQJSNJSSKHKILKPSMSJMLKJMKKSOSSSNOSKSLMJMJNJMLPSSKSLLKMSSLNKJPNOLQSSKISSSQSSLSQJLSSNHKMILKRGSKSSPKJKMLPOMSSOSOLLOJSKLIHHGGLSSOLJSMKSKMQNKIOQEEEEENLRIKJPIGSMKPRNKROSSLLSIJSLLINSPKOOOLIKJIF88++,,.-..--119DCHRLKHLKHGIJIJMKHLKNMNMJJGMMNC55555EBD>CEB>;<;0&$$$%''')&&''%%%&&+'''&&&&&,//07;>@DBCB@A=:7651-,*((&&&''$###%,1357:::;<=??@@@??=>>>>@ABB?=<;:765331,+,*++))*,,)++**=>@@BAA<;9731123233321112<@@@@ABCCB=:988;:?EC@??;<<>EEEDBA>>44.,,,187JFGCDEEBDEDCCBCEEEGG@@ADDIGEC=<
@1023_2WVZPS_5
GGAATGTTCACAAATCATAGGCTTTTATTCACCTTACAACATTCATAAATATCGTTATCGTGCTACTGGCGATACAAGTCTGAGCAATGGTTAGCAACTCCACGCTTCTTGCACCAATTTTCCGAAGAAAATCCAAAACCAGATGGGAATTAATTTTTACCCACAGACCTCACCCACCTTTTTCAAGGCACAATCTTTCAGATAGAAAAACATAATATTTACCTATAATACTTGTTTTACTCATTTGATTCCTCTTTTGGGCTACTATCGAATTCAACTTATCTTATAGTCATGTTTCCACGACATCATGAGGAACTAACTTATTTGGTATTACCAAGGGCTTATACAAGTTACCAATTTGTATATCTTCTTGGTTTCTTTTATCCTTTCGAGATAACGTCTATTGCGTTAGCGATAAGTCTTTCACACTACGTCTACTTATAAACTTGCACATCAGTTGAACTGTAAGATATTATTATATCTCTACTAACTCATCCTTCTTACGGGTGACTTACCCAGTCATTATAGATTTTGTAGTAATTGTACTTAATTAAATGTATCCATTTAATCTTTCCTTCACATAACTCCTTTTGAGAGCACAACTAATTCCTTGCACTGTTGATTAGACAGTCTACACAAGGCTATGTCTATAAACATTCCA
+
GGGJGJJJSSILOSJMIKIOMMMNRONQPMSSJIKIIHHHGKHMQQSJIMNSHQIHIJ@@@?@FIEFGKKIIGGJKHKIGGEDENMJMPJSJLIHSNKJSIJSKHQIOKIGIJIOKIJIKDJKLJILSISJNMQGSNSSKHSLSIHIPMSMGIJGFLIGSKJHHGHFGDDCDEFIHKJMNSSSIGSIIQHLFGIIHSPJSOMOKIGKPKSMJJSNSKLLKKKMJOJRMSNSNKJHSNOKOSOKQLSGIILFNIKF<43-3GMPSOQINFAAAADBEFEFEEDA?@@@EFGDDGEE@::<:<AFHGHOLRPSSPKSMSLPLKPNINSPRKRKPSLLLSIQSNOSKSNSLJJHJMIMRNSONIHSMMIKISMMGDBDCH@@@@BCQKIFGGFIFSJGIHJIHMSGSSQKNLPLLJLOIPLIKGFFFFSKSIJHGIMKJIJIIKLMKPMIOMKOGKRIIMHNKNJJSQOLOJPSPKNNKMJNKHIIGFHHHNIOILJQJNLLLHSNHEEEDCEA@@AABLIKSIMGHIGKGIKGMLLSABBBMLPIKIKGGHGIKLLSJJMJQMGLOLIJKSQLHKJECD==GHGHHGLOHIINPILILKIKIIIILJJJHJINKGIGGGHJJKGNHHGMIFDHBBABBEHHSLGEFFFFJGDDBBBDEGHFIJ
@1024_2WVZPS_5
GGAATGTTCACAAATCATAGGCTTTTATTCACCTTACAACATTCATAAATATCGTTATCGTGCTACTGGCGATACAAGTCTGAGCAATGGTTAGCAACTCCACGCTTCTTGCACCAATTTTCCGAAGAAAATCCATAACCAGATGGGAATTAATCTTTACCCACAGACCTCACCCACCTTTTTCAAGGCACAATCATTCAGAATAGAAAAACATAATATTTACCTAAATAATACTTGTTTTACTCATTCTGAATGATTGTGCCTTGAAAAAGGTGGGTGAGGTCTGTGGGTAAAAATTAATTCCCATCTGGTTATGTTCTTCGGAAAATTGGTGCCAGAGCGTGGAGTTGTTAACCATTGCTCAGACTTGTATCGCCAGTAGCACGATAACGATATTTATGAATGTTGTAAGGTGAATAAAAGCCTATGATTTGTGAACATTCCA
+
HHNMLJSNPJSJIMSSKILSKIFGMHIHJKORPSKLMISNJNMNLSSISRLLKHJLKSIDGEDHHIGIQJHGIEGSJMIJNIINSKSSLKIFAAAAAAI=<<<78986558=EHFIFHKSNIMGHGISNSNKJSOIINLJEFFDEMIINJQHGG----.<NO>JLGEFFHGIGLPIIKJFKLLLNKJKHJMIIJFIIHLIIKFGFEGFJKHGGKOIIJJHJHHILGKHHIJKKIHLMJJSLPHFD><<;>BAA>:97543457>><=AA??>=:21/-&&&&&*++,372.0578::99788664..--010.,,'%%%&*-,--,,+++'&&%%&$$&(((**--.00/,,--.@>;<966667BCDCAA?@0----17789:99;;<ACAABBDGHEIDCCDBCDCCABBCDDGFFDIGCCDDDFIBBA@ADDFKFGHIHDEC
@1025_2WVZPS_5
GGAATGTTTATAGACATAGCCTTGTGTATGACTGTCTAATCAACAGTGCAAGGAATTAGTTGTGCTCTCAAAAGGAGTTATGTGAAGGAAAGATTAAATGGATACATTTAATTAAGTACAATTACTACAAAATCTATAATGACTGGGTAAGTCACCCGTAAGAAGGATGAGTTAGTAGAGATATAATAATATCTTACAGTTCAACTGATGTGCAAGTTTATAAGTAGACGTCATGTGAAAGACTTATCGCTAACGCAATAGACGTTATCTCGAAAGGATAAAAGAAACCAAGAAGATATACAAATTGGTAACTTGTATAAGCCCTTGGTAATACCAAATAAGTTAGTTATTTCGTATGATGTCGTGGAAACATGACTATAAGATAAGTTGAATTT
+
KOHIOJNNSJNJJLJIIDKHKKMIKIHGGGFKHHHFEEFEHKNHJIKKHJHGFHGHQKKILINKSLOJIGGLLNGFFDIIHHSJKIHEERPMJILJMIGGEEEEGFJLKKOILSLFGGHJKSSKJGGGGHQMHJHHHFHGGIHHGJIHHGGEEEEFA@A?>?@BFCCC;:999<8899???FEFFIIHLHGFFGIFFECCCBBECDDHIHJFEEGEGGFIHGDFFDFDEDE433332761)5)))));;===BDBCBCEGIGDCCDCHJNGFFFEEIGIGGLJMKJLHGHHIGJIHGKHHGHHHSSSNSMIDEECCFDFFDDDGGGIJIHHFGHHFGOJIFHGHEDDC-,,(%&''(6:?EIDBAACDGIIEDBA@@AABEIJKD=6666430/'
@1026_2WVZPS_5
GGAATGTTCACAAATCATAGGCTTTTATTCACCTTACAACATTCATAAATATCGTTATCGTGCTACTGGCGATACAAGTCTGAGCAATGGTTAGCAACTCCACGCTTCTTGCACCAATTTCCCGAAGAAAATCCAAAACCAGATGGGAATTAATTTTTACCCACAGACCTCACCCACCTTTTTCAAGGCACAATCATTCAGATAGAAAAACATAATATTTACCTATAATACTTGTTTTACTCATTTGAATGATTGTGCCTTGAAAAAGGTGGGTGAGGTCTGTGGGTAAAAATTAATTCCCATCTGGTTTTGTAGTTCGGAAAATTGGTGCAAGAAGCGTGGAGTTACTAAGCCCGTTGCTCAGACTTGTATCGCCAGTAGCACGATAACAATTTATGAATGTTGTAAGGAATCAAAAGCCTATGCATTCTAAACGTGCA
+
KIKLSNOSJMGHSNRLIHGFGEGLFIHGINMLJIIKHJKJKSMJJLIJJGJKKOMMJIKJIJIMSMPIRJGGHGFGIKSGINGIJ////055556?@@IIQSSLGJSLNNSSLPI@@@?B,?5((@CMSMLLLIHIJIJILGKG3333NOQHJGJSLSNHJKHKJJLKIJOMSMOLQIKJSSSNIMIJILIHJGHNSJSJKMSIIJJSOJOSSIILIMMIJJIIJJKEFDEHHIMJJQNMLGDDFHFKFHEBHGGHEC==?::<<;;<:65662599999899;?@<=?ACDDB>>?>;;<7621.-,-,+*&$$$$$&())+,01011//0004421//......)('&''%%%%%&%%&%&''%%&$%+,.12334:76542121-,,))()+*,.////100/('''&&%$$$$$)*****'%####$%%'('&%%%
@1027_2WVZPS_5
GGAATGTTTATAGACATAGCCTTGTGTATGACTGTCTAATCAACAGTGCAAGGAATTAGTTGTGCTCTCAAAAGGAGTTATGTGAAGGAAAGATTAAATGGATACATTTAATTAAGTACAATTACTACAAAATCTATAATGACTGGGTAAGTCACCCGTAAGAAGGATGAGTTAGTAGAGATATAATAATATCTTACAGTTCAACTGATGTGCAAGTTTATAAGTAGACGTAGTGTGAAAGACTTATCGCTAACGCAATAGACGTTATCTCGAAAGGATAAAAGAAACCAAGAAGATATACAAATTGGTAACTTGTATAAGCCCTTGGTAATACCAAATAAGTTAGTTCCTCATGATGTCGTGGAAACATGACTATAAGATAAGTTGAATTCGATAGTAGCCCAAGAGGAATCAAACAAGTAAAACAAGTATTATAGGTAAATATTATGTTTTTCTTTCTGAATGATTGTGCCTTGAAAAAGGTGGGTGAGGTCCGTGGGTAAAAATTAATTCCCATCTGGTTTTGGATTTTCTTCGGAATTGGTGCAAGAAGCGTGGAGTTGCTAACCATTGCTCAGACTTGTATCGCCAGTAGCACGATAACGATATTTATGAATGTTGTAAGGTGAATAAAAGCCTATGATTTGTGAACATTCCA
+
FMSOSLKRPKMOILOKSMSKSPLQOSJSSKKKJNMOIHLHMOLPNOKHINLRGSJSSLJNJQKEFJFFDFFJGEMSNPPJMKSHLLFDFKLLKHIFGGFJJNJIPLKSKSLRKNLNHKSKSSNKLKHNHLSKRMSJKMMSKQSMOSNSSJSNKFSSIDSF;<<@MJOKNREIJMSLGLIHISIRFFKKOHJLMLKLSLIJOSJOMSOJRRLNPIIIJKPJSKLGMIMLJIJ878778HHFSKNIOMSLBAAASMKHMHJNJJJISK?@>>>==EE@NKHGMRMOPSMKJEEIJIFDH?3**EHIEIMJPJKSNSNPSPSJLPSGDEBDCMJMKHIMGNOLSQSQJKLID<::ABMNHJKJNSLOQOQSMRLNIIMMJSIGFAACFHSSSSL=<<<;;:99;@CAHMNOSMRQKLKSLSLILLISNRKSSHLKLMOJLIQCEEDHSNNJNMGPSSLKIDAABCKRRJNMQLOPRSSHBJHGGIFI:65123110.-**+,,?@DFGLKMLFII=>J<CJSLSSNOSOSOIJJJBSJA@LGKHNLPJJEHAKJILLKJJSNLKPLLMHFHNKKQKLLPJLHIMLKSSKPORIGGFKJPMSSJIKMSINJIRNSMSKKIHKSMOQOLLKMLSQQISKOJLMKJSIJQIKGJEEFMLNSHGG
@1028_2WVZPS_5
GGAATGTTCACAAATCATAGGCTTTTATTCACCTTACAACATTCATAAATATCGTTATCGTGCTACTGGCGATACAAGTCTGAGGAATGGTTAGCAACTCCACGCTTCTTGCACCAATTTTCCGAAGAAAATCCAAAACCAGATGGGAATTAATTTTTACCCACAGACCTCACCCACCTTTTTCAAGGCACAATCATTCAGATAGAAAAACATAATATTTACCTAATAATACTTGTTTTACTCTTTTGATTCCTCTTGGGCTACTATCGAATTCAACTTATCTTATAGTCATGTTTCCACGACATCATGAGGAACTAACTTATTTGGTATTACCAAGGGCTTATACAAGTTACCAATTTGTATATCTTCTTGGTTTCTTTTATCCTTTCGAGATAACGTCTATTGCGTTAGCGATAAGTCTTTCACACTACGTCTACTTATAAACTTGCACATCAGTTGAACTGAAGATATTATTATCTGTTCGGTTCAATTGATGTCAAGTTTATAAGTAGACGTAGTGTGAAAGACTTATCGCTAACGCAATAGACGTTATCTCGAAAGGATAAAAGAAACCAAGAAGATACAAATTGGTAACTTGTATAAGCCCTTGGTAATACCAAATAAGTTAGTTCCTCATGATGTCGTGGAAACATGACTATAAGATAAGTTGAATTCCTCAAGAGGAATCAAAAGAGTAAAACAAGTATTATTAGGTAAATATTATGTTTTTCTATCTGAATGATTGTGCCTTGAAAAAGGTGGGTGAGGTCTGTGGGTAAAAATTAATTCCCATCTGGTTTTGATTTTCTTCGGAAAATTGGTGCAAGAAGCGTGGAGTTGCTGACCCTATCACCATGTTTAGCACGATAACGATATTTATGAATGTTGTAAGGTGAATAAAAGCCTATGGATTTGTGAACATTCC
+
JSJKSOOSMKKKKSQNHMSRMLSONSMMLHQSKJSJHJKGSNSKJMISNKEC76666611122HLJKIKLJGJFFKJHS:80,,*((&&4<BEEFGMOPMSHEFFLKIKKJOGHJHHPSLNHKABKPSISSJPILJMLSSPLSSKOSJKOJJGC@AIMKHJSSOSHKKQSOKMSLLKSFABLHG<;<FHPONKKSKSSPKSOSNFFEHKLQMHSSSSMSSSPJSSSPOKIOSQSSKLSLSSMIKJEKGGSLSPS???==FMONNLJEBBCGGMDLGOOPKFFFICCDSIHSPKMSJGGEEINLSSSONLOSOSOMSSPSNQROSNPJJSKLSJNLNJJNQSPSSSSQPSSMIJOSRSPQMNLSGGJHD?@IBCCEE<==<:3BEEFLLHMHKJLOMKPLKSQSKSMLSJMKLPSPRSJKHEBBAGHRJHLKJSHHSSSKMNPHJINSGKKMSMRJJEG?@@<:77788887777798)*)))'''''')-(()**::+***+,2257:::9985220.)((*--.036699:@??@@ABBC>=?6332212012345=>>=?@@9::<>>?=897754111,,,.1116456768889::::AABEKLJ==<;:50864578;>>???CEDCDDAAA?>?>><:::;;?>>??6666599;=?>>=:::0-,+*&%%$$%%()))467;=?AESGECDDFDECCECGHEDDB@>>====9+***+656:::=:::;<=@ABBBAAB@CABD@>ABCEGIF?@>=>BCBB@BCACDDB@BACCB@5456330++---,,../.**02/+//,,...///////,,+++//1/111320,,+**((()&&&'(&&&&%$###$$%&&'')'&'&''''*,,,/134467754444556688999998773-('''(((%%%)+--**
@1029_2WVZPS_5
GGAATGTTTATAGACATAGCCTTGTGTATGACTGTCTAATCAACAGTGCAAGGAATTAGTTGTGCTCTCAAAAGGAGTTATGTGAAGGAAAGATTAAATGGATACATTTAATTAAGTACAATTACTACAAAATCTATAATGACTGGGTAAGTCAACCCGTAAGAAGGATGAGTTAGTAGAGATATAATAATATCTTACAGTTCAACTGATGTGCAAGTTTATAAGTAGACGTAGTGTGAAAGACTTATCGCTAACGCAATAGACGTTATCTCGAAAGGATAAAAGAAACCAAGAAGATATACAAATTGGTAACTTGTATAAGCCCTTGGTAATACCAAATAAGTTAGTTCCTCATGATGTCGTGGAAACATGACTATAAGATAAGTAGAATTCGATAGTAACCCAAGAGGAATCAAATGTAAAACAAGTATTATAGGTAATATTATGTTTTTCTATCTGAATGATTGTGCCTTGAAAAAGGTGGGTGAGGTCTGTGGGTAAAAATTAATCCCCATCTGGTTTTGGATTTTCTTTGGAAAATTGGTGA
+
SOJSPNMSPISJNSRJHMMQMMKIJSNJJOPSSORQSKHLGIKHKPGJNSSLLSSJLJHLSIKOLKQKHOMOKSNHHSIKKLSJKSSIKLNPQSKRNJNLJMSJLOJSIOPKPJOSHJJQMINMNSKOIIQIJNRPNNMSMSSSOLHSIGFD-,,,,-*+++.58AABGCECDEEFGEFGJJJMIMKMSKLJSEEFEDLSSMMSRPJMSISKLMHJHIMJ7777:FLJSIIHGIJFJNOSSRPILLJSJGFFGHKHKOKMIOKLIHIISMLOGGNKMKLJHGIJOLJMHISSOSLNSSSSNKOORIKSKKIMNJMSSNOJIMSPMHOJMJKKSJIKLMPJLSKSLIHKNNKSLJIOKSSLKJMMKNSKKKHFFFGGHJOSLQFPMOIPJMGIJJJGIGIJLKPJRHJKHHMJKKJSIHKGIJGIKKJLLIIHJNKGLSKIIKNSSPLSSJLSPSLSKJHIIMLPJNSLMSNMSJKLNONOJMKJKIMKQJMQLKSIHKSHHSJKKLHJGA@@GHKFFCEFFCC???@ADB?ELF<HMJSNLJHJIMH
@1030_2WVZPS_5
GGAATGTTCACAAATCATAGGCTTATATTCACCTTACAACATTCATAAATATCGTTATCGTGCTACTGGCGATACAAGTTGAGAAATGGTTAGCAACTCCACGCTTCTTGCACCAATTTTCCGAAGAAAATCCTAAACCAGATGGGAATTAATTTTTACCCACAGACCTCACCCACCTTTTTTCAAGGCACAATCATTCTGATAGAAAAAACAAAATATTTACCTATAATACTTGTTTTACTCATTTGATTCCTCTTGGGCTACTATCGAATTCAACTTATCTTATAGTCATGTTTCCACGACATCATGAGGAACTAACTTATTTGGTATTACCAAGGGCTTATACAAGTTACCAATTTGTATATCTTCTTGGTTTCTTTTATCCTTTCGAGATAACGTCTATTGCGTTAGCGATAAGTCTTTCACAAGTACGTCTACTTATAAACTTGCACATCAGTTGAACTGTAAGATATTATTATATCTCTACTAATTCATCCTTCTTACGGGTGACTTACCCAGTCATTATAGATTTTGTAGTAATTGTACTTAATTAAATGTATCCATTTAATCTTTCCTTCACATAACTCCTTTTGAGAGCACAACTAATTCCTTGCACTGTTGATTAGACAGTCATACACAAGGCTATGTCTATAAACATTCCA
+
JOSSSOOLOMLSLOKSHIIHOJSKISNSSMSORKNLKMHKKNSLNNIHKJOOSLPNSJSIOKKSIKSKRKLLNKSSNHLI.,,,-=<<>>>:<<;;;@@HHJFBBBACSKOLSIGIFGF96F@@EJJKINMMJNSJSSJJPJSSSRKOSQLISIGIJLSSHFF=::::<B??@?<<<874.-;<AMSRJJSLQSRKIPNSSQSLLHGJLJJIACJIHSSMHJPSMMNLSMLMLSMJNSSNSQLISSSJSSSOSMOISJLPQOQROMKJCDECFLSKQNQJLMKMHJIKJOJLKINSOKLMHLMIJSMSKKINJSPSOQSLQNMHFABSJMHKJKNSLGIILIKILMMKLJSKOBHHHGLSMSJIKJHHH@?44@@CHNHIIFIIHHMIMSHOJHHIHLPJJJIKJHGGC@BBAAB@A@@><;;76432*&&''68:;<<HEFHJHMIKIIMMKLKRGLNKKSLHNSMLLPKKOKQHSKSMSIJOIGMJJJRLNIKKMSJJSSLMKNKPOLDSMHE=<<<<CCCINIIGGGIKLOSONIIQIMSGMIJKGISPHHKLLSOMMIHSISIJSJSSMKF>>IHNNIGGJJSOLSSSMSLLKPSRKSKIOJOLOSSSMMRSMSSPHLKSKLPSHKLKJSLOMSKMMOOONNNSMGGEEEHIHIKIKJ
@1031_2WVZPS_5
CTACTATCGAATTCAACTTATCTTATAGTCATGTTTCCACGACATCATGAGGAACTAACTTATTTGGTATTACCAAGGGCTTATACAAGTTACCAATTTGTATATCTTCTGGTTTCTTTTATCCTTTCGAGATAACGTCTATTGCGTTAGCAATAGTCTTTCACACTACGTCTACTTATAAACTTGCACATCAGTTGAACTGTAAGATATTATTATATCTCTACTAACTCATCCTTCTTACGGGTGACTTACCCAGTCATTATAGATTTTGTAGTAATTGTACTTAATTAAATGTATCCATTTAATCTTTCCTTCACATAACTCCTTTTGAGAGCACAACTAATTCCTTGCACTGTTGATTAGACAGTCATACACAAGGCTATGTCTATAAACATTCCA
+
OGIPMSSSMHHFHIHQIOLMMLJRLLKLJKGJJGFGBHABBHHKKPSSIKSMMSKSSQJLORLSSNLMRJIRJJKSJKOQRQMSSKMSMSE:;JKKPJKKSRHMSLLK=6,,)***+/-205CFRSIB?;?CNKRQEFFIB-----BB88:+)))(((///+@JIHLJKNKKLMQKNMMKNOIMONSSJSMPJIJMKRISSOPLHLKKKDDCBCMSMKMKOMKHLLLQMKMNPKOLSMMSJ;10//00//..6601EHGGKQJJJIIKLMOMRHLNKMSSSPSJJKKIKGOJPKSNKMGFGJONSSLSLONMJNHGSKGKKNJPMKNSSMNJLKSQMKHLONSOPNKSKLSLISKNLPSSMPNSJJKLMNRNIMOKKSLMLLLKJGJLGIJGFLLSKOK
@1032_2WVZPS_5
GGAATGTTTATAGACATAGCCTTGTGTATGACTGTCTAATCAACAGTGCAAGGAATTAGTTGTGCTCTCAAAAGGAGTTATGTGAAGGAAAGATTAAATGGATACATTTAATTAAGTACAATTACTACAAAATCTATAATGACTGGGTAAGTCACCCGTAAGAAGGATGAGTTGGTCGATATAATAATATCTTACAGTTCAACTGATGTGCAAGTTTATAAGTAGACGTAGTGTGAAAGACTTATCGCTAACGCAATAGACGTTATCCAGAAAGGATAAAAGAAACCAAGAAGATATACAAATTGGTAACTTGTATAAGCCCTTGGTAATACCAAATAAGTTAGTTCCTCATGATGTCGTGGAAACATGACTATAAGATAAGTTGAATTCGATAGTAGCCCAAGAGGAATCAAAAGAGTAAAACAAGTATTATAGGTAAATATTATGTTTTTCTCTCTGAATGATTGTGCCTTGAAAAAGGTGGGTGAGGTCTGTGGGTAAAAATTAATTCCCATCTGGTTTTGGATTTTCTTCGGAAAATTGGTGCAAGAAGCGTGGAGTTGCTAACCATTGCTCAGACTTGTATCGCCAGTAACACGATAACGATATTTATGAATGTTATAAGGTGAATAAAAGCCTATGATTTGTGAACATTCCA
+
0?<<=FHIJFHGKGHHLNMKGMSIMRDCDCEISSHOJJIHILMJRIMIHSSOHSJHJ?????SSSLIMJHKEKQJNLMKONLJKNMMLMPKOMNMIIKNJGJGHGMJSKNSQSJIHH@DEFGF?=;41011?JGFEEGRIJKIGLQHMKSKGISSONGSHACCFSJKMCDCCB.--,,+++4666ADDEJGFGFIIEGFGLSSLOPKIJNSIHIHJOLIILIGJPKJIIGGFHIOJRPSSLSQLKJIHHHFGEGDHFBCDB>73,/56:<>EGFQLJ8888HMSSKHIKHMJNKOPSSJKSLHILKOMKSQLMKSSJJRQJMSSJSGIKKIIHHIMMNLJKJSPMMPNMJHFNGJQIJJJKIJSSMJNFFDEEFFKHIJHHFHJIMQHJJIIGIKIGJIHKIKJJNKJJLIHPSQNMKGHIIIIKHFLEGHGGEEDDFIMMLLKIFHKFIKSD?:::DHKGHHDFGHLLJGIFDA>FGLIQJGGHGIMKGSEFIG???@?BBIJJCBA?A66<68DFHJMNGFEFFEGHKHS<778JRJKJNGEFDFFFEGEDBCDEGEHGFGHEEEFDEDGFEJAAA?=>3111-----.?CCEHFD@?>?@AAABBEHKLK;;;;;DDCCCDCDDDDCCCGEEHFEEDEDDDFGGHHFFEEFFFEE
@1033_2WVZPS_5
GGAATGTTTATAGACATAGCCTTGTGTATGACTGTTTAATCAACAGTGCAAGGAATTAGTTGTGCTCTCAAAAGGAGTTATGTGAAGGAAAGATTAAATGGATACATTTAATTAAGTACAATTACTACAAAATCTATAATGATAGGGTAAGTCACCCGTAAGAAGGATGAGTTAGTAGAGATATAATAATATCTTACAGTTCAACTGATGTGCAAGTTTATAAGTAGACGTAGTGTGAAAGACTTATCGCTAACGCAATAGACGTTATCTCGAAAGGATAAAAGAAACCAAGAAGATATACAAATTGGTAACTTGTATAAGCCCTTGGTAATACCAAATAAGTTAGTTCCTCATGATGTCGTGGAAACATGACTATAAGATAAGTTGAATTCGATAGTAGCCCAAGAGGAATCAATCATGAGTAAAACAAGTATTATAGGTAAATATTTGTTTTTCTATCTGAAAGATTGTGCCTTGAAAAAGGTGGGTGAGGTCTGTGGGTAAAAATTAATTCCCATCTGGTTTAGGATTTTCTTCGGAAAATTGGTGCAAGAAGCGTGGAGTTGCTAACCATTGCTCAGACTTGTATCGCCAGTAGCACGATAACGATATTTATGAATGTTGTAAGGTGAATAAAAGCCTATGATTTGTGAACATTCCA
+
KSSMKKKMLKOSSOPNKLSSNOSPLPIOLNKLKNSNKLLJKJSSLHPLQKSKMJNSGLIIKSSNNOSLLHINLOLNOPILINQSSLJKSSSPKKGFFDCESKSPHNOKSISOIMSOJIJRGJL;;;;<DSPSOMILMJLSMJMJJMSSRLLNJJDHH;HGJISOSMOONMKMIKQILSNRKSMSKOSORSOSLKSSNPMSMLNHISLSSSMOJOMKIORKKHLKIFGGFEFEFHFJHMLSIJKLHJSJLQPJPOPJIJKIOLHHJSLNNKONNNSQNOPJQMOSICQLHGCAKLOSSNPMIOLQSHSHSNLNSNSKOSKSKOLRSKSMMMLSRMPNPSISLQISNMLHEAAACRLNMSSQMIKPLLKKOSNJJKJPISSSLNPNSQLKQSJJSKSRJSNIIMSHJONOLSQSPOQSMKQMOKSMIKOLOSGSHSLQSNOKMHHNKKSA@??@JSSOSNKNLNOSSLOKNKSLQILOC@DEJGHHSLOJPNJSJSHSJLKSNJHOHSSSKLKKHFHJFNKSLSSLLJJSMSKHOMJLCC@POSNPSBA@<832123336DDHKKSSSSKJLKOROJOJJIIRLJSKJJMKIJHIJIGKSSJJFHKFMHGDBAAEF?@BKIJLJOKOIHGKHILKISPJHKMIIJHIKJLKMIQKHLJSIIHM
@1034_2WVZPS_5
GGAATGTTCACAAATCATAGGCTTTTATTCACCTTACAACATTCATAAATATCGTTCGTGCTACTGGCGATACAAGTCTGAGCAATGGTTAGCAACTCCACGCTTCTTGCACCAATTTTCCGAAGAAAATCCAAAACCAGATGGGAATTAATTTTTACCCGGTTGGACCTTACCCACCTTTTTCAAGGCACAATCTTGATTAGAAAAACATAATATTTACCTATAATACTTGTTTTACTCATTTGATTCCTCTTGGGCTACTATCGAATTCAACTTATCTTATAGTCATGTTTCCACGACATCATGAGGAACTAACTTTTTTGGTATTACCAAGGGCTTATACAAGTTACCAATTTGTATATCTTCTTCGTTTATTTTTGTATCCTTTCGAGATAACGTCTATTGCGTTAGCGATAAGTCTTTCACACTACGTCTACTTATAAACTTGCACATCAGTTGAACTGTAAGAATTATTATATCTCTACTAACTCATCCTTCTTACGGGTGACTTACCCAGTAGTTATAAGATTTGTAGTAATTGTACTTAATTAAATGTATCCATTTAATCTTTCCTTCACATAACTCCTTTTGAGAGCACAACTAATTCCTTGCACTGTTGATTAGACAGTCATACACAAGGCTATGTCTATAAACATTCCCCCCCCCCCCTCTGAATGATTGTGCCTTGAAAAAGGTGGGTGAGGTCTGTAGGTAAAAACTAATTCCCATCTGGTTTTGGATTTTCTCGGAAGATTAATTACAAGCGTGGAGTTGCTAACCATTGCTCGACTTTGTATCGCCAGTAGCACGATCACTCTCAATACTGTAAGGTGAATAAAAGCCTATGATTTGTGAACATTAG
+
GPGKIKLSHSJ762/+'''''65552/11133;<;88:<ABEHGILMNSMLOSHSSJJGKJJDCCAAC44445D9880///2@ACDHIKG<<<999=:<<FCCBB;7845==>)))))58HBAHHSSSLNILJJMHGHHFDB?><<==?3221110.)))%%%%$$$&'++'(+349::<@HKCAAA@B@>=<=><'''''+,--:<DEFHIPSLSKNMJJPISSIJLINSQISSSSPJLORLPQSSOIKHRSSCDGHKBAA??-,,,,1322666.-+****../<=?>>?C;5///FGIOGHIKIKJJSMSSSPJNOJKNSSLKMGGGHIHMHNGJHHGBD?@>7/--?@JHJLGGGEEDEFIC99('''(())))2+***-789:9DFEGJJKJ@@;;;000018866:::9643335::8<EDHFJ<;;;;DDCCBDFEFEDDCBC?986555311100//.+**%$$&+,--/;;=<=?===>>GFJGFHIHGJHCB999:<?<=>>==1*)('&'''+9/--0121;;:9:;;GEDEAAA@@BABDDLHIGIEGGGHC@CFCFE<5644546998866;=>HFC7@?>>AAB51114CA5000<?AAIPSMNIBACFEJHFGJHKKHGFKEEPJSGHHFG<;;;;KJFFEA0/,///0079=BCBCEFHHFHMIIKQSGEB@@@LIGDB?98887887732-+'%%$$&&&&&-./07:;?9<??@@ABA>/,,+*,**,(()/0/++)&'&&'((*)''(%%%%%&%%'''((())'''&$$%&(('((('(((()(&%$$$#$$$%%%%&&&''&&&$$$$$')./4458;49433641001012.../-/,%&
@1035_2WVZPS_5
GGAATGTTCACAAATCATAGGCTTTTATTCACCTTACAACATTCATAAATATCGTTATCGTGCTACTGGCGATACAAGTCTGAGCAATGGTTAGCAACTCCACGCTTCTTGCACCAATTTTCCGAAGAAAATCCTTAACCAGATGGGAATTAATTTTTACCCACAGACCTCACCCACCTTTTTCAAGGCTAAAATCATTCAGATAGAAAAACAATTATATTTACCTATAATACTTGTTACTCATTTGATTCCTCTTGGGCTACTATCGAATTCAAATTATCTTATAGTCATGTTTCCACGACATCATGAGGAACTAACTTATTTGGTATTACCAAGGGCTTATACAAGTTACCAATTTGTATATCTTCTTGGTTTCTTTTATCCTTTCGAGGTAACGTCTATTGCGTTAGCGATAGACGTTACCTCGGAAAAGGATAAAAGAAACCAAGATATACAAATTGGTAACTTGTATAAGCCCTTCGTAATACCAAATAAGTTAGTTCCTCATGATGTCGTGGAAACATGACTATAAGATAATTTGAATTCAATCATAACTTACAAGAGGAATCAAATGAGTAACAAGTATTATAGGTAAATATAATTGTTTTTCTATCTGAATGATTTTAACCTTGAAAAAGGTGGGTGAGGTCTGTGGGTAAAAATTAAATTCCCATCTGGCTAAGGATTTTCTTCGGAAAATTGGTGCAAGAAGCGTGGAGTTGCTAACCATTGCTCAGACTTGTACTATCGCCAGTAGCACGATAACGATATTTATGAATGTTGTAAGGTGAATAAAAGCCTATGATTTGTGAACATTCCA
+
SSOSGLLNOPNLKNOMSIHHIOINLKLLOPKNKRKLIJIKJJLKINMSMOLISSMOJPMKHJJLJLINSIIIHLKMSLPMKLJNSJIKMOSJSNOPSSSNSMLMJMPOLMSNNHKSHNMSLNSJJKKNMSMPJOSOMGSMJOLJJMSJQSGJMIHSKSOKSSSQOPKIPSSNSSMSJIMQMLSLQSILSMKMLMOLNSOJSLNJLSLMNSQLJNNLSJSPKKIIRJIIJJONSSKJKSIIGIGHPSRSKOQQSLISNJONPMQMMLLHDDCC:9986<9:@EECCDFRJHJJNKLOSKMOMKNSPJKGJHLPKSMPLOKSSJGIGFLSHLMOKHJRQNMSKSLSQOKKNQNIKILJSMSMLMJLJQOMPS>><=A=FDCGEFJJIKNFGHFFNSORLGMILOLKPSSPHOL;9:))))));54444?866696?AA?DHHPGDD?81/-**))'&''(*+.222678888@?>@?@ABCB.,(%%#####$,,-;:==?BEDAAA>===>AAA@:999:=>>>???>>>>>??@@=<8662210/(''&%$$$$$$'$$&'(/0344540000188:>ABCB@@>CBA?===<===?@A??=?AABBCS?=:9875311)'''&)&%&&')+-04588:<<??=CCFDEFDCC>><64446:88.)&&('(+.79:<<)((((>AABCDBGFCBDDHIKKNKGHGBBABDDB@=<<==?><<98,,,8;<<:551--,--.,+('''*.23334;<<<;98889<B@A@@ACCAA=<;;:::::;<>ADB=>=@AD==A?@BDACDDEEHEA@AACFDDF
@1036_2WVZPS_5
GGAATGTTCACAAATCATAGGCTTTTATTCACCTTACAACATTCATAAATATCGTTCGTGCTACTGGCGATACAAGTCTGAGCAATGGTTAGCAACTCCACGCTTCTTGCACCAATTTTCCGAAGGAAATCCAAAACCAGATGGGAATTAATTTTTACCCACAGACCTCACCCACCTTTTTCAAGGCACAATCATTCAGATAGAAAAACATAATATTTACCTATAACACTTGTTTTACTCATTTGATTCCTCTTGGGCTATCATCGAATTCAACTTATCTTATAGTCATGTTTCCACGACATCATGAGGAACTAACTTATTTGGTATTACCAAGGGCTTATACAAGTTACCAATTTGTATATCTTCTTGGTTTCTTTTATCCTTTCGAGATAAAAGAAACCAAGAAGATATACAAATTGGTAACTTGTATAAGCCCTTGGTAATACCGAATAAGTTAGTTCCTCATGATGTCGTGGAAACATGACTATAAGATAAGTTGAATTCGATGATAGCCCAAGAGGAATCAAATAGAGTAAAACAAGTGTTATAGGTAAATATTATGTTTTTCTATCTGAATGATTGTGCCTTGAAAAAGGTGGGTGAGGTCTGTGGGTAAAAATTAATTCCCATCTTGTTTTGGATTTCCTTCGGAAAATTGGTGCAAGAACGTGAGTTGCTAACCATACCTCGACTATACATCATTATACGGAACAATATTCTCTGAATATTATACACTAATACAAAAGCCTATAAACTGAAACATTCCA
+
SOONRSSLLMSRSSPRSLMSJNIOSSPOQLRNLMNSJKJJLJMMLRLNLPQKNKQSPKRSLSLSRJMMILSLKSPPLOLILKIMPJSHQIJGNMRMSSSSOIIJPSSNSILJIJQSKSSNSIOLPMJPSSSSHISKMPMKKSPOMLOISSLSNMSSMSNSOMOMJQJAASJKLKSJKOSRNOLSMLNQOILMKOKMNNSMNMMNMKQSMLPJMLONSKMSSSLSSMSNSSSKSQOSROSSONJSOKIJLSMPSPJIOSKOILJSJJJJMKLRPHMLLMOLSOMKKJJSLJMJMSSLOOKINLPKSLJIRMKQQOMOMSNSSOLNNRSNOIOPHJHMOORKLORHKDSHGLRJIMHMMSKJKIKSOSNS4333>3BA@@1AGFHLPHJIISNGHIJPKLSPMLGJFDBBJJHCDHHHKLEEBBCEEFHDFGECA@@@?@322/01-,,'%%%&633423?@@BBBBCCCCBCC@?>>AFECBB=<:;;>??>>?DC?CCCCEDCA:999:HHCCCDCIBDB@>?>;966-/++('''(-,-.../0015889::;;>>>???;=@>NSMGEEEIDFGIIEHFEGGGGFF>::998655310*16:<=@EFDFHGADEJGLIIGFHGJGFBGDIHHGLKIHNJSSKPKHECABEJKGHB))))+3211.(''%$$$%&%&&&''%%###$$&%&&%$#$$$##$%$$&'&&%&')))'&&$$$$$%'''('%%%%%%$$%&%%%%&).+)(&&%%%%&%%%'&)))'')
@1037_2WVZPS_5
GGCTTTTATTCACCTACAACATTCATAAATATCGTTATCGTGCTACTGGCGATACAAGTCTGAGCAATGGTTAGCAACTCCACGCTTCTTGCACCAATTTTCCGAAGAAAATCCAAAACCAGATGGGAATTAATTTTTACCCACAGACCTCACCCACCTTTTTCAAGGCACAATCATTCAGATAGAAAAACATAATATTTTTATATAATACTTGTTTTACTCATTTGATTCCTCTTGGGCTACTATCGAATTCAACTTATCTTATAGTCATGTTTCCACGACATCATGAGGAACTAACTTATTTGGTATTACCAAGGGCTTATACAAGTTACCAATTTGTATATCTTCTTGGTTTCTTTTATCCTTTCGAGATAACGTCTATTGCGTTAGCGATAAGTCTTTCACACTACGTCTACTTATAAACTTGCACATCAGTTGAACTGTAAGATATTATTATATCTCTACTAACTCATCCTTCTTACGGGTGTACTTACCCAGTCATTATAGATGTTGTAGTAATTGTACTTAATTAAATGTATCCATTTAATCTTTCCTTCACATAACTCCTTTTGAGAGCACAACTAATTCCTTGCACTGTTGATTAGACAGTCATACACAAGGCTATGTCTATAAACATTCCA
+
OIKLK@;775655?5122;;;SSJSINKJJNKMOPJLLSSSOKLOSLSJQKSSLMMOOMLSJMLJLLOSISLPRSJJJJKSMSNKSNSSOJSOLMSKSPLDIJABNSLNLRSPQSQNLSNSOSNJILSQSSLSDLSSSPDB??@@@FCDIGCESJFLSHHSMSJNJQLOKJJIQIKKMOKLLINNLLMSPKJIJPQMLSSSSMOISSOMSSSKMSSRRSSMCCABBAESSNOMKQPKLMKSSJJONDDCCDKPHJNNOLSONIJIIJNOSJPPKLKSRPOKLKSQISLSSSKMSSOSONSOMLIEFSORLMMPOJSSSLQNKSLQPSLQIJHJSMOSNSLJSROKKSOOI@@A@AA3.+@7BHLMJNNMSOQSLKNKIMSISMMSNSSSLLOLSJSOLEJHMKNNSSJJQKJSMNQSLOQKJSIOSPPNSNOPNHJKCBBBADEESJMSISLSLSJIKSRKRJLSKSQQPOSLSSKMKJNQJLKIQOSSJSSHSILDFMSNRPKSLMJMJKNLSQLJLMSPNJSEDEEDJNHHSLKSSSPJISHHDDG?>>10:<<;<=KJIIISSLKSSPJLKKKMSIGJSLSSISNRSSIHGJEED;777GGHLKJINPNOSSKMFEIKJGGFIILKKHKKLIMLLSSE
@1038_2WVZPS_5
GGAATGTTCACAAATCATAGGCTTTTATTCTTACAACATTCATAAATATCGTTATCGTGCTACTGGCGATACAAGTCTGAGCAATGGTTAGCAACTCCACGCTTCTTGCACCAATTTTCCGAAGAAAATCCAAAACCAGATGGGAATTAATTTTTACCCACAGACCTCACCCACCTTTTTCAAGGCACAATCATTCAGATAGAAAAAACATAATATTTACCTATAATACTTGTTTTACTCATTTGATTCCTCTTGGGCTACTATGAGATTCAACTTATCTTATAGTCATGTTTCCACGACATCATGAGGAACTAACTTATTTGGTATTACCAAGGGCTTATACAAGTTACCAATTTGTATATCTTCTTGGTTTCTTTTATCTTTCGAGATAACGTCTATAGCGTTAGCGATAAGTCTTTCACACTACGTCTACTTATAAACTTGCACATCAGTTGAACTGTAAGATATTATTATATCTCTACTAACTCATCCTTCTTACGGGTGACTTACCCAGTCATTATAGATTTTGTAGTAATTATTTTTACTAATTAAATGTATCCATTTAATCTTTCCTTCACATAACTCCTTTTGAGAGCACAACTAATTCCTTGCACTGTTGATTAGACAGTCATACACAAGGCTATGTCTATAAACATTCCA
+
ILGHNOMOKPSSJOIKSJIHIFIIIPJOIHNHJGKIIHGHDEFHMKOSSNIMIMNNJGJGDBBCCEJHIGHOKJKSGFFFFHCBBA@CF/.....88A@FDECEBEB66JOIJJJHSIHSHMKHJMKMKMJAISSPMOSKIPKPSSSHLHJBHGHELINDNIKINIJSOKRRJHIJKSSMPSNLSLSSIKSNKPOLISOPLOKOJMSSJSPKSIQMSJKISHPMKLGMNOJPJNSQSKSLLLMSKSPSSQMSJSKLKRJKSHEA''&&&''**+++**+.../6ABFEEEGGGHSSLIHMHGRJOIOLLMKSLJSSQKSSSMPKNNLLNLIMILSSMOSISHKJM@HKDESHJLIMONSKSHKHJAA@>8888886:97;<::97:FGHOJHLJIJHHKKIMHFGGHIEGGFGKNJP=HINSLSKJHIOHJJSMMSSJJSMMNRLQLLOKKOMSLIPOQNJQLOSNPNKLOKNLSKSHLSKLMJJILLKMIHIJIJJHHHFHMQSSJLIRFFCB?@@ASMJJIHFFIHHS0/////0*))**++)))))BDHHHHNHHDG@BC1-/@@EEB:876339:FEFEEFDEMOOEKLJKFJFFIJLIIHKLFDEBCGHHQJKLKSJEDCDCEFDEFCCCDCEGHGDDHDGEECCCDFEEFGFGF
@1039_2WVZPS_5
GGAATGTTTATAGACATAGCCTTGTGTATGACTGTCTAATCAACAGTGCAAGGAATTAGTTGTGCTCTCAAAAGGAGTTATGTGAAGGAAAGATTAAATGGATACATTTAATTAAGTACAATTACTACAAAATCTATAATGACTGGGTAAGTCACCCGTAAGAAGGATGAGTTAGTAGAGATATAATAATATCTTACAGTTCAACTGATGTGCAAGTTTATAAGTAGACGTAGTGTGAAAGACTTATCGCTAACGCAATAGACGTTATCTCAAAAGGATAAAAGAAACCAAGAAGATATACAAATTGGTAACTTGTATAAGCCCTTGGTAATACCAAATAAGTTAGTTCCTCATGATGTCGTGGAAACATGACTATAAGATAAGTTGAATTCGATAGTAGCCCAAGAGGAATCAAATGAGTAAAACAAGTATTATAGGTAAATATTATGTTTTTTAAATCTGAATGATTGTGCCTTGAAAAAGGTGGGTGAGGTCTGTGGGTAAAAATTAATTCCCATCTGGTTTTGGATTTTCTTCGGAAAATTGGTGCAAAGCGTGGAGTTGCTAACCATTGCTCAGACTTGTATCGCCAGTAGCACGATAACGATATTTATGAATGTTGTAAGGTGAATAAAAGCCTATGATTTGTGAACATTCCA
+
QLSSSHLLKIN:8889SQQSKOMNSLSPQKSQSMJPQLRJGGIHGILKMHPMGMEKSLNMSQPPSOPLNJJSOMMSQSQOIQSOMSFNISSMNSSIQIKISIJKNNQPSKMMLKNLRISHSISSNSMOSSJROMKLSNOSNSJSLLNLKSJHG>7;9-767;BDEEGLGKIOLOIMJJSMSOOHRNLIMOJOMSSNSSPKSKIMNPMSSSSSMJIJSPMKSLSLJMSRSKLKJGIHHSSNSMMKNNOOKRGIJJHLPKIISSNIJSMSMRHRKSNINKSMPNSOHOPSCJIJFFEFNHFEFSSOSSRSPJNSSLLQSSMSOPOSNSKSSSPRNSQKMNNOJRSSSKLSNNJMSOJLISJLLOMKLRNSJKJGHIILFFFEFMNKJQSJNSSSQKFJNGIKIIIBILSSKSNPMLLNSNLJSJHINPKNHJJSQKSNNKLNLISPQOSKSSJHPJQJOKILQGJOSJHJSQKMLKPSISEJKMRSHNJOPMPKIOLSLSKKSSKIIMSNPJMSLGGIEHJSSLKMMNKPLMKGGHPILIKSOSIIRDDF>??@><=FHIHLNSOJKKKHFHFNIL44445HMJJKKIKIIEDDDCEIIKIEDDDGFEEEFKNKKLIJLLHISNRLHGFIGGLINIQJMHKHHKIIKJLKSPPJJIKJHKH
@1040_2WVZPS_5
GGAATGTTCACAAATCATAGGCTTTTATTCACCTTACAACATTCATAAATATCGTTATCGTGCTACTGGCGATACAAGTCTGAGCAATGGTTAGCAACTCCACGCTTCTTGCACCAATTTTCCGAAGAAAATCCAAAACCAGATGGAAATTAATTTTTACCCACAGACCTCACCCACCTTTTTCAAGGCACAATCATTCAGATAGGAAAAAACAAAATTTTTTTATTTGTTTTACTCATTTGATTCCTCTTGGGCTACTATCGAATTCAACTTATCTTATAGTCATGTTTCCACGACATCATGAGGAACTAACTTATTTGGTATTACCAAGGGCTATATAAGTTACCAATTTGTATATCTTCTTGGTTTCTTTTATCCTTTCGAGATAACGTCTATTGCGTTAGCGATAAGTCTTTCACACTACGTCTACTTATAAACTTGCACATCAGTTGAACTGTAAGATATTATTATATCTCTACTAACTCATCCTTCTTACGGGTGTTTACCCAGTCATTATAGATTTTGTAGTAATTGTACTTAATTAAATGTATCCATTTAATCTTTCCTTCACATTCTCCTTTTGAGAGCACAACTAATTCCTTGCACTGTTGATTAGACAGTCATACACAAGGCTATGTCTATAAACATAGCCTTGTGTATGACTGTCTAATCAACAGTGCAAGGAATTAGTTGTGCTCTCAAAAGGAGAATGTGAAGGAAAGATTAAATGGATACATTTAATTAGGTTCAATTACTACAAAATCTATAATGACTGGGTAAACACCCGTAAGAAGGATGAGTTAGTAGAGATATAATAATATCTTACAGTTCAACTGATGTGCAAGTTTATAAGTAGACGTAGTGTGAGCTTATCGCTAACGCAATAGACGTTATCTCGAAAGGATAAAAGAAACCAAGATACAAGAATAATTATATAGCCCTTGGTAATACCAAATAAGTTAGTTCCTCATGATGTCGTGGAAACATAACTATATCCAGGATTAGTTGAATTCGATAGTAGCCCAAGAGGAATCGAATGAGTGAACAAATAAAAAAATTTTGTTTTTTCCTATCTGAATGATTGTGCCTTGAAAAAGGTGGGTGAGGTCTGTGGGTAAAAATTAATTTCCATCTGGTTTTGGATTTTCTTCGGAAAATTGGTGCAAGAAGCGTGGAGTTGCTAACCATTGCTCCAACTTGCTGGCCAGTAGCACGATAACGATGAATGTTGTAAGGTGAATAAAAGCCTATGATTTGTGAACATTCCA
+
GDHEEFDF=:/,'&&%$$#$$&&),/+4899FKGEDECBCBBGFAA--,--2/00?@CCEIJLIKHILMLEEGEGKIIKJLJOMILKHSSJHGIFLNLMKSLNSPKJNIOQJKJFMIIHSRRS@FDEEHEIEFEFEGNMJPJJKIIPNLSSSMHIHSSQHIHCFJGJJIIJRRKNIKGNGJSKLJMKIIMSMJNIGKJLPKKHGHLILNLSSJLJHMLIHFSSSIGFQRSOSQLRMJLJLKLSKKKSKJSSMKLJSSSQJIHILIHKKIKMHGNHILNJIJKHJKHGHOJJNGEIJGJSKKIOSRSKOLSLKILMMJPJMJPKJHHHFGGIIIIIJJB@75211-.2...7@BDEEFIIONKRQHJOKSRLLMOISKLLONPMOLKSJKSKILNNPMOQKSFKKRKIIIBBB>==?=HGLHGFGGJHSLKMIJSLHIILLKIMSPKNKSLLLIKMSOSIILKKKSNOSRSSSLPINKJIIMHKJMGMRSMPOQLLJOPLOJHLJNKKSLJSSRKOMKJLJHPJSSIKIJLKNKSSJNLIGHPMLOOJIJKNLNHLHILSHIKHIED;;BBHSKQSLM>;<>>9FPJHIQFCCCILPNKKP>HKJIMSGMSJECELOGIHKK;;<;<DJHKGJHIDGHMHKGIFGIHHJHKJFGGHJJIFHEGIHHJFCEDCDDEFFGIKHFGGEIGIEEDGEFGHKJBB@@@FDA@BBDD@>>;<==>BDFDABA;:<79=;;<;877733430/,(&&&&(*06666799987754.,+,../,../244444554410/0011?A?@@@@<=AABCEEFCB@@@??><<<<;9951000167:>AABCEGCDGEEC@AAA@BBCCC>=0/.-,+****--04:;<>@@ABCCFFFIFC:B78DECBACCDDEC767646::86410+,+*13.--.-000**00001;>?GDBCA>??ABCEEDDEDDDDBGFDBBA>?<<;;:64544586521'$%%&&'&&('''&&'*&'(12467889<=@B@>:754554310.-*)((((''&%'''(+*+589;BA@??@CB9:4//01?@@ACDADEEGFGFDEGGIEFC?EGKKSKJGEB:=BDCB@BBB@<311236@ABAABB@>@@@<CAABCDD@><;:<<67766>??A@@?:9711...////056==?==<43333<:99532-($$$$%%&&%$%''*++./01-..,-0---,,01288889?@AABCFGEHFECCCEGFBA?>>;=<<<>;<<644
@1041_2WVZPS_5
GGAATGTTTATAGACATAGCCTTGTGTATGACTGTCTAATCAACAGTGCAAGGAATTAGTTATCTATCAAAAGGAGTTATGTGAAGGAAAGATTAATGGATACATTTAATTAAGTACAATTACTACAAAATCTATAATGACTGGGTAAGTACCCGTAAGAAGGATGAGTTAGTAGAGATATAATAATATCTTACAGTTCAACTGATGTGCAAGTTTATAAGTAGACGTAGTGTGAAAGACTTATCGCTAACGCAATAGACGTTATCTCGAAAGGATAAAAGAAACCAAGAAGATATACAAATTGGTAACTTGTATAAGCCCTTGGTAATACCAAATAAGTTAGTTCCTCATGATGTCGTGGAAACATGACTATAAGATAAGTTGAATTCGATAGTAGCCCAAGAGGAATCAAAAGAGTAAAACAAGTATTAGGTAAATATTATGTTTTTCTATCTGAATGATTGAGCCTTGAAAAAGGTGGGTGAGGTCTGTCAGTAAGAACTAATTCCCATCTGGTTTTGGATTTTCTTCGGAAAATTGGTGCAAGAAGCGTGGAGTTGCTAACCATTGCTCTCACTTGTATCGCCAGTAGCACGATAACGATATTTATGAATGTTGTAAGGTGAATAAAAGCCTATGATTTGTGAACATTCCA
+
IFHGHGHSFDEGGKMISKLPKMLSJMOJJKOSKIQJMHIO@<;;;@?>=:987211+((((%%%&&&&''CDDKIHHFFHLKIGILJDGLHJIEEB=<FDFNHJILPKNKKKIHIEH<<<<;77776::;JFFFIDCD<B?>>??KHMGKEAA?)))))>@DFLSDEDEFGLHJIKSOJE@LRSMQOSSNKLSKKMNQLPISLOLLSRNPLHMINSKKLSBJNNQSIGHFGLSRNNSSNMSLINRMMGGJLHIKGGNMKJEILFNOLKINKLLSJSJMJKNOJSPHQMRSRPMNBCLPJSSJKQOSSISMLIINLMKSSMNSLKMKNLMKSISJSJRMIKSOSLNSOJLOSJMKJRJSMIGHPOIMJJFEEFEGLNOOMKGEHCB?/////CGLSIJSJJGOSRSKSSSKHHLMNLJGHGLKSJGKMJSLJLKSKJOILJSMSLKMSSONMKQNLIJLNQKMSJJNNINNLJGOJSNNMMIKQHISJJEKEE2////00**&&***<>>?>EEJOFHPNOCCBBCHH=7612AE?AAAB66667EBBD@::<CDEKNRMJJLJMFHGGIFEEDED544444444BABBMIJIJIJDEEDEGEEHHJSINLIGLJJLLINJIFJIJHLJKJIJJIIIHHIFLISMSKOOSHRJCBF
@1042_2WVZPS_5
GGAATGTTCACAAATCATAGGCTTTTATTCACCTTACAATTCATAAATATCGTTATCGTGCTACTGGCAATACAGAGACATTCTGAGCAATGGTTAGCAACTCCACGCTTCTTGCACCAATTTTCCGAAGAAAATCCAAAACCAGATGGGAATTAATTTTTACCCACAGACCTCACCCCACCTTTTTCAAGGCTATCATTCAGATAGAAAAACATAATATTTAATATAATACTTGTTTTACTCATTTGATTCCTCTTGGGCTACTATCGAATTCAACTTATCTTAGTCATGTTTCCACGACATCATGAGGAACTAACTTATTTGGTATTACCAAGGGCTTATACAAGTTACCAATTTGTATATCTTCTTGGTTTCTTTTATCCTTTCGAGATAACGTCTTGCGTTAGCGATAAGTCTTTCACACTACGTCTACTTATAAACTTGCACATCAGTTGAACTGTAAGATATTATTATATCTCTACTAACTCATCCTTCTTACGGGTGACTTACCCAGTCATTATAGATTTTGTAGTAATTGTACTTAATTAAATGTATCCATTTAATCTTTCCTTCACATAACTCCTTTGAGAGCACAACTAATTCCTTGCACTGTTGATTAGACAGTGCAAGGAATTAGTTGTGCTATTGTGGTATGTGAAGGAAAGATTAAATGGATACATTTAATTAAGTACAATTACTACAAAATCTATAATGACTGGGTAAGTCACCCGTAAGAAGGATGAGTTAGTAGAGATATAATAATATCTTACAGTTCAACTGATGTGCAAGTTTATAAGTCAACGTAGTCATGTGAGCTTATCGCTAACGCAAGACGTTATCTCGAAAGGATAAAAGAAACCGAGGTCTCAAATTGGTAACTTGTATAAGCCCTTGGTAATACCAAATAAGTTAGTTCCTCATGATGTCGTGGAAACATGACTAAGATAAGTTGAATTCGATAGTACCCAAGAGAAATCAAATGAGTAAAACAAGTATTATATTAAATATTATGTTTTTCTATCTGAATGATAGCCTTGAAAAAGGTGGGTGAGGTCTGTGGGTAAAAATTAATTCCCATCTGGTTTTGGATTTTCTTCGGAAAATTGGTGCCAGACGTAGAAGTGCCTAACCATTGCTCAGATTTGTATCGCCAGTAGCACGATAACGATATTTATGAATTGTAAGGTGAATAAAAGCCTATGATTTGTGAACATTCCA
+
ORKJKJRJIHFBBB9???>==<>FHJDPSRHKLQOJKHSJJFEE:99:;?988DGISKIOMPRKJ>>>,+,,,1-)'&&'''(*+45;;?BMISSHQSMRSRNSLSJPLSLLLHHKLMDBA>CFB=-.88<>DGIGHHJSJJ????CDEOSSSMEEGA>===?<@=A;87766544496+<>>?DFJFSHKJJLHJHGKGDEKJSJDFGLJPSLKSNONKSOHFEIGJHKHJMJJHSSLNJMBAAA@DIGILKJQFB99SLSHSLKFGHGHJSMKLSSJJMLHGGGJEFLFHG;9:44DJGCCDCCJSJNSKSSMPSOSMSQSNSNKFFGFFQIPKKHJHHNHKIJIKJ<=HMIIKQSINSNIFFCBAC<;;;<00001.88:<=B=CGFGIIORKPJJJMSFLISLLKKHJJKMMQJOKKFHJKMG3310+(((((277IKLFFFFEGD@:44()9)))))--.=BBFIKKRSOIIKLRIMIOSMLSROIJOSLGGGJGGFICCDBB<<??@FFHIOKQSFA?@AHKJSLMJHLSRSSQJMLJJLOIJSKQLRSOKSKSJSIKLPJSLJKEEDEHLEDDDEGACC:?@AJLLSMISSJKIPOOISOSNKSSSSHGDFDKKHHNQLIISJDDEB@776555321*(''%%$$$$%/69:/0@AEDDDDA@CCDIEHDCCDBA@HFIFEA@@AAFEFA@??>987753222166=>>??BB@=:999::=;89655544478:;;<>@CEA@21BCDDDCCBDC@@@?@@@;:87444445556755211245336643))))''('%$$$$$%%$#$%%(*4556:9650+*)())*-112122:744B@<@@::<=;94011(&%&&&'('))))'&''''(,+*****,(),-/65610//.10..../0011246688::<>=;::::<?????000001???><:9754321..../11.))++7983&&&&&((((,---./,--..8:;;;==>@?=>?ACCECC@C?:FG0////BBBBA@@@??????:9<;FLIED;9767=====>?>><617:;>BB@?>?=62(''()89=ADC?>:76397==::<>>CCCC:7654.+***000111//--+*)*,-,,-1131122+****444>>@@ABBAA?><;;<>A99989;533////0//++,-.:>???CDBBAAA@A@@@AABCAA?=<<<;::
@1043_2WVZPS_5
GGAATGTTCACAAATCATAGGCTTTTATTCACCTTACAACATTCATAAATATCGTTATCGTGCTACTGGCGATACAAGTCTGAGCAATGGTTAGCAACTCCACGCTTCTTGCACCAATTTTCCGAAGAAAATCCAAAACCAGATGGGAATTAATTTTTACCCACAGACCTCACCCACCTTTTTCAAGGCACAATCATTCAGATCAAGAAAACATAATATTTACCTATAATACTTGTTTTACTCATTTGATTCCTCTTGGGCTACTATCGAATTCAACTTATCTTATAGTCATGTTTCCACGACATCATGAGGAACTAACTTATTTGGTATTACCAAGGGCTTATACAAGTTACCAATTTGTATATCTTCTTGGTTTCTTTTATCCTTTCGAGATAACGTCTATTGCGTTAGCGATAAGTCTTTTTCACACTACGTCTACTTATAAACTTGCACATCAGTTGAACTGTAAGATATTATTATATCTCTACTAACTCATCCTTCTTACGGGTGACTTACCCAGTCATTATAGATTTTGTAGTAATTGTACTTAATTAAATGTATCCATTTAATCTTTCCTTCACATAACTCCTTTTGAGAGCACAACTAATTCCTTGCACTGTTGATTAGACAGTCATACACAAGGCTATGTCTATAAACATTCCA
+
JQJLPKMOOOPNKJJOMSKLPHMSKJSLNKSKKSQMOIHLJLSSOMJSMIRSMNNONNILSLRSPSSKLIOPSJOLONQLKKKLMQQKKRSSIOSNOSNFEEC:99977200011/////<6?8889IRKSSMLGKOLJSSOPSGHKGMGG*))))))))***+3+*))**CCFFEGIJCDIGGIKOJMNNIKGKMIF<1000'''')3;<EINSPIPMSOINPLKSKOISQSQLMSSSQSRPJIRFCEKG@???HGFGOMKKSNLLSB@@@AOJSLLH>>>=CEDHJLKIGIGJSPLKSMIHJKSNLPRSSSRSJMKSSNRPSSPSOPKRJSRPSPSMRSSOSKJIPLSKNOSSSSKNNSRJNSSSKSPSECBEF<<<<D=SMJLNNPSISROMIHOMMNNPSMSLKBIOM@@@?>==99/,,,,CFLJJHLMJQLMOSKMLNSPRSKSSLLMLJPKIIJKORSNIMOSLSQHLONLSLMSMSJISIJJLJGMJOLOSOKSLJJJHLJLJNMOMMILJSHNNROLJNKJJJNSLPNMJKJIIPNJKHOKGMIIJKJJMLLKKKHJOLKLLNLFGGHIKSJGHFIKLLJFKF<1FLKJMKIGHGLMJSJOLMKLSMKIMJJIPIMNLKKFIGKLJIGGHHIHHHFIHFEGKFDDDEEEEIIJG
@1044_2WVZPS_5
ATCCCAAAACCAGATAGGAGATTAATTTTTACCCACAGACCTCACCCACCTTTTTCAAGGCACAATCATTCAGATAGAAAAACATAATATTTACCTATAATACTTGTTTTACTCATGATTGCTCTTGGGGCTACTATAAAATAGACTTATTTATAGTCATGTTTCCACGACATCATGAGGAACTGACTTGTTTGATTATACAGAGGGCTAGTCCCAGACCAATTATGTGTTTGGTTTGTTTATAGTTTTCAAGAGATAAACATACTGCATTAGCAGATAGTCTTTGAGCCACTCCTACTTTATAAACTTGCACATCAGTTGAACTGTAAGATATTTGTTTATCTCTACTAATAATCCTGCTTACCAGGTGACTTTACCCAGTCATTATAGATTTTGTAGTAATTGTACTTAATTAAATGTATCCATTTAATCTTTCCTTCACATAACTCCTTTTGAGAACACGTAATTCCTTGCACTGTTCAATTAGACAGTTCAAAGGAATTGCATTATATATCGGAGATGTGAAGGAAAGATTAAATGGATACATTTAATTAAGTACAATTACTACAAAATCTATAATGACTGGGTAAGTTCACCCGTAAGAAGGATGAGTTAGTAGAGATATAATATCTTACAGTTCAACTGATGTGCAAGTTTAAGTAAGTTGGACGTTGATGGAAGACTTATCGCTAACGCAATAGACGTTATCTCGAAAGGATAAAAGAAACCAAGAAGAATACAATTGGTAACTTGTATAAGCCCTTGGTAATACCAAATAAGTTAGTTCCTCATAGATGTCGTGGAAACATGACTATAAGATAAGTTGAATTCGATAGTAGCCCAAGAGCAATCATGAGTAAAACAAGTATTATAGGTAAATATTATGTTTTTCTATCTGAATGATTGTGCCTTGAAAAAGGTGAGTGGGGTAAAAATTAATTCCCATCTGGTTTTGGATA
+
=;:;2-.EJGC<;88*((&&'$$$&')**1001/+256445679:9977>??DCAABCBBBBBHHKIHQHIIGEGEEFGGSSQIIJGIHKHIGJFPIJJJLPMSJLHIILLHHFFG@?>=+))))*(((.0;;<;<<76566,****-&&+--16679:;::;;10//))))0*))**++((&'&)*,)&%%%%,++(((('((*++*+)((((*&(*'&&((((-''''''%&(**&%%&$+++***+'(&&&&+,+,*()*)(&'''0/---('&%%&''+++())&&&&(&%&')*+*().66+++*,-..FDFFGIFEFJKHIA<===<<>70/,(&)&'&('''('''&%%&*'''&&'*))**()())*(,--+-2778888//////.+?BBEGPLSAA@A@DDCFSJQJKJGOLFFGEEC>CGJFE?9:97112:?=;FIIACA@<2+*))((&&&&'(*999CDEFCC;:;*)))))///.--)%%%&)*,+++))'((''''''%%%&&&&&+./1;?CIGQJFIFEHJFNHLHHIGGD>EDBAA@@ADEGJIK55556IHIMLIIHGFGFKHIDEEBCDECGEEFDA;<;<=BBA?@?;;;;?;<<;;;933443344689;<<>@@@@ABBCCB@@???=:<<<;6-)((+)**''''&''&%&&'(5575556669:;==>>>?>@BBEB=@DCFEHFBAAAADEEACE@@@?<6300/,%%%%%%&&&%''((&%$$%&)///579<BCD99965810000;<<<;:877863330//(&&')13346699999;::<??AAB@?A@><==CFGEDDBCBBDECAACDDEDFFFDCDDDE55445A@DA@=:9545//65434667530...049;B>;:::7679::=>?=AACCDE?;;:99850)%%%$$%)*4:<>BA@===<*((((;;=>@EFFEEEGE
@1045_2WVZPS_5
TCCAAAAAACCAGATGGGAATTAATTTTTACCCACAGACCTCACCCACCTTTTTCAAGGCTAATATTCAGATAGAAAAACATAATATACCTATAATACTTGTTTTACTCTTTTGATTCCTCGGGGGGCTACTATCGAATTCAACTTATCTTATAGTCATGTTTCCACGACATCATGAGGAACTAACTTTTCTTGGTATTACCAAGGGCTTATACAAGTTACCAATTTGTATATCTTCTTGGTTTCTTTTATCCTTTCGAGATAACGTCTATTGCGTTAGCGATAAGTCTTTCACACTACGTCTACTTATAAACTTGCACATCAGTTGAACTGTAAGATATTATTATATCTCTACTAACTCATCCTTCTTACGGGTGACTACCCAGTCATTATAGATTTTGTAGTAATTGTACTTAATTAAATGTATAATGACTGGGTAGTCACCCGTAAGAAGGATGAGTTAGTAGATAATAATATCTTACAGTTCAACTGATGTGCAAGTTTATAAGTAGACGTAGTGTGAAAGACTTATCGCTAACGCAATAGACGTTATCTCGAAAGGATAGAAGATATACAAATTGGTAACTTGTATAAGCCCTTCGTAATGCCAAAAAAAGTTAGTTCCTCATGGAAACATGACTATAAGATAAGTTGAATTCGATAGTAGCCCCGAGGAATCAAAAGAGTAAAACAAGTATTATAGGTATATTATGTTTTTCTATCTGAATATTAGCCTTGAAAAAGGTGGGTGAGGTCTGTGGGTGAAAAATTAATTCCCATCTGGTTTTTTGGAA
+
A??4444SSSFLJKGHJ?;=AA@B?<<;<=@AE5HIHHGHIJJHJLJMGJLKLPQNJJIJJGKNLJKMNNKSNJOMLKSSQSSLSMJOJKLNKKPKKNLSMSSSSSSJIFFF-****+?@?DBJHSJGGKGGLHHGEFHSMKMMJNKKIOJHHKSOOJJHSSLOSJHHJMKMSJQJJIGLNLJ?>99::BD((((SLQLHHHDDIJNLNKLSSJNE@CABDLRHKKINSLOLJJRHEDD8778=789:E@GKSIOJLLPMKILKMLGJJLIMNMMJMSLM65655555>@@>BIIILGHHOSSA@@@?@KHJIGFEGKIIHMJBMJEEGEHISKNORSMJKMJKMIOMOSLJKILNSMLKKMKRQNSSSCB;843.---,.**((+@BEFGS432117840///>CGSJGHGEEFB?=:<C88778>=>8:<=<=<=1/.,+--,)+*))**,199776665590...2189;BCBDCGFGHGFFCCEGEEFFDDDEDCCDD@>>A>>==>@ABA@@>=?@@A@?===8//89/0//1;:::;>CDEA@@;7761.,,+*)(('(),//1//04899:>BDBBGEFJHIGDBB@@CDEI9777@C;;9879?@DEB?><=>=;7520000.1201222489;;<<;::88899444451224599:963631014=?@EDDFKFGDCCCDCB?A@?BABA>@@@BCCBC@@?@BCSQFB@?76../9989778::<;77666543/.*&&''''()%%&&'''''&'///012456;7;;;;9999:;<;;<;
@1046_2WVZPS_5
TACTATCGAATTCAACTTATCTTATAGTCATGTTTCCACGACATCATGAGGAACTAACTTATTTGGTATTACCAAGGGCTTATACAAGTTACCAATTTGTATATTTTCTTGGTTTCTTTTATCCTTTTGAGATAACGTCTATTGCGTTAGCGATAAGTCTTTCACACTACGTCTACTTATAAACTTGCACATCAGTTGAACTGTAAGATATTATTATATCTCTACTAACTCATCCTTCTTACGGGTGACTTACCCAGTCATTATAGATTTTGTAGTAATTGTACTTAATTAAATGTATCCATTTAATCTTTCCTTCACATAACTCCTTTTGAGAGCACAACTAATTCCTTGCACTGTTGATTAGACAGTCATAACAAGGAATTAGTTGTGCTCTCAAAAGGAGTTATGTGAAGGAAAGATTAAATGGATACATTTAATTAAGTACAATTACTACAAAATCTATAATGACTGGGTAAGTCACCCGTAAGAAGGATGAGTTAGTAGATATAATAATATCTTACAGTTCAACTGATGTGCAAGTTTATAAGTAGACGTAGTGTGAAAATTTTTATCGCTAACGCAATAGACGTTATCTCAAAAGGATAAAAGAAACCAAGAAAATATACAAATTGGTAACTTGTATAAGCCCTTGGTAATACCAAATAAGTTAGTTCCTCATGATGTCGTGGAAACATGACTATAAGATAAGTTGAATTCGATAA
+
OMJSPPHGCDDFJNSLJSLROOKNKKKOONIJLKSLPMKONKKJPMLSSNORLNJMJSSJHGJJHIQIJQGHGOJSLMSSRKOLSNSMPLIMMLSSNMLSMSJSRKQSOM77EGSLKLLJESJNJLLKKSKJSSOSKSPSSMOJKRQJMSSMKILMIIG7222GSRLOIMPSMJSLSNLPSIOLSSRHNJNRKQJSMKRSQMQRMSOQKJSHSSMQKROLLORJOOSSSJRJQNSORNSQSNJLRJPSMJSJNSIONLPSLQLLLSOLKMKPSSMPILNOSQSLIILPIPISOKIOPSPSSKLQSHPLLSJQKLJNJHRKJJSSOSSNSLKJOLKSONSORSJSLQNSJSLKSSPOSSKIMSORPSGIKIHLMKRLRNMJMLKJHLLMSNQNLSHFHJEDEECAA>BDEFDC?=@BDC>BA@@A@<54430///27:@?:665765555921112?@FEEDBA=<<8777455577551/..-()))*1122;=<=<==?>A>967EEFEDBAAABEEGFGEB?>:7778<>=<<8766777766889:;>>?>>88644332/&'$$&''+0378:=>?A@BFEEEEDDDEMHDB55555@=;;;<>>CFHDEB84888@=>=;965432)()&%$$$$&'''-,,,,++++14677998::9;:88766664331,+*(''03333366999:55111226445=;888998881++*(&
@1047_2WVZPS_5
GGAATGTTTATAGACATAGCCTTGTGTATGACTGTCTAATCAACAGTGCAAGGAATTAGTTGTGCTCTCAAAAGGAGTTATGTGAAGGAAAGATTAAATGGAGACATTTAATTAAGTACAATTACTACAAAATCTATAATGACTGGGTAAGTCACCCGTAAGAAGGATGAGTTAGTAGAGATATAATAATATCTTACAGTTCAACTGATGTGCAAGTTTATAAGTAGACGTAGTGTGAAAGACTTATCGCTAACGCAATAGACGTTATCTCGAAAGGATAAAAGAAACCAAGAAGATATACAAATTGGTAACTTGTATAAGCCCTTGGTAATACCAAATAAGTTAGTTCCTCATGATGTCGTGGAAACATGACTATAAGATAAGTTGAATTCGATAGTAGCCCAAGAGGAATCAAATGAGTAAAACAAGTATTATAGGTAAATATTATGTTTTTCTATCTGAATGATTGTGCCTTGAAAAAGGTGGGTGAGGTCTGTGGGTAAAAATTAATTCCCATCTGGTTTTGGATTTTCTTCGGAAAATTGGTGCAAGAAGCGTGGTGGCTAACCATAGCTCAGACTTGTATCGCCAGTAGCACGAACGATATTTATGAATGTTGTAAGGTGAATAAAAGCCTATGATTTGTGAACATTCCA
+
KSKSSJNMOLSLSOSMLSJIMLJMJOIOIKRMMPKSMLKKKMJNMNKPSIENFOKLJMNSSQSSSKNJKEIISONOIMIKSJSKLOSLMMSPSMOILPILPKSNSLPSSKMNSMHJLLOLKQSJSKKIJSJPOOPQSNJIKMNNJQOQSSJSJIGGB.;666HIMSMRMHJJJLJJLLOFNPLGJKSQSSMOMMJNOOSMLJSJNQIOSLOSSMKHKMKJPMIKPMSSKOS766667KF>PGSKKJGGIIIFMKIHGFFJMSOHOJNMPMKLMLMRSJNLSOSQ?KMSLMLJSSKSOSMOPJOLLPLSKROSPSLSJSLLLQRSSSNSIKSSMSJIKPRLKMMKMJPMNLNIDDDHJKGIOKIOHMKOQSKGGHIHIHSOSKKHJKHKIIKGEFGFNSNMJJMKKSNJQPMHKHLMH666666LMMKPKKNKIGJHIJKJMLKJSNNSKSGISS=<<<EMIMNQLMMSPSKKKLLGGSQNSSMLJSIOJJGIHGHMJEECDFOKPLKLGCGD::C::IHQJLISNSSFJJSKHMNDCDGGKMRONHKIKJIIMLIKIHQKLIHHHGEGJIOIKGMJLKHJFIJSJQKJJIHHJIJSKKHJIKIILFSSOMKIHPLMMKJKHGGDDEEFIIJKIOQJGHGGHJHNOQJNLLCBBAA>
@1048_2WVZPS_5
GGAATGTTTATAGACATAGCCTTGTGTATGACTGTCTAATCAACAGTGCAAGGAATTAGTTGTGCTCTCAAAAGGAGTTATGTGAAGGAAAGATTAAATGGATACATTTAATTAAGTACAATTACTACAAAATCTATAATGACTGGGTAAGTCACCCGTAAGAAGGATGAGTTAGTAGAGATATAATAATATCTTACAGTTCAACTGATGTGCAAGTTTATAAGTAGACGTAGTGTGAAAGACTTATCGCTAACGCAATAGACGTTATCTCGAAAGGATAAAAGAAACCAAGAAGATATACAAATTGGTAACTTGTATAAGCCCTTGGTAATACCAAATAAGTTAGTTCCTCATGATGTCGTGGAAACATGACTATAAGATAAGTTGAATTCGATAGTAGCCCAAGAGGAATCAAATGAGTAACAAGTATTATAGGTAAATATTATGTTTTTCTTCTGAATGATTGTGCCTTGAAAAAGGTGGGTGAGGTCTGTGGGTAAAAATTAATTCCCATCTGGTTTTGGATTTTCTTCGGAAAATTTGTGCAAGAAGCGTGGAGTTGCTAACCATTGCTCAGACTTGTATCGCCAGTAACACGAACGATATTTATGAATTGTAAGGTGAATAAAAGCCTATGATTTGTGAACATTTTA
+
HMJMSNNNJQKRLLPSSLSMHFD>910234965555JFFFKGHFBCDCESLSLSSMKIGHIMSMFHNIFEIRMHLFD???ACGBAA@AEGKHIIKIJMIJHKKKHHLHKJLPJMJKNQHJLKSLHKIJGISOJLJJMSPQMSHOKLSPLPLSOHSJM?LGBAACPPMRDEFDFEGKDB<:78@@?AFHLISMIJHGJMFCCDDFGISMSRSLHISGJGGDGFEBB98888>665566JMOJLNNIHGH?>?>?IDDEEDIFFKEFIEIOKHHLGRMNRLHHKNSGJSLHKJOJRKMLNSKNILQKLLIKLKSJOLSJSOSKSKMSSLSILNMJOINSJMJSKPOKSHE????CCGFJLNJOKIJLQOMIHFIFHGMHFJMSHHPNIMKOJQSIKGHLSNJPJLINSOIJFGILKKOM33333ISKSSKIKJSJMNMLINOLNJSISFIK?LSLNHBA@??@AKIONIOKKMKFDHJGRIOSMSOONKSLJHSPS????@FIINOOHHHJBCMACISOSLMSMKHEGGOMPJIBBGHHPPPMLRL;;;;;@D@>>@AFIKEFCADEDENMSILHLIJEGFGJHLFHFHFGILPIOFIFHHGHFFFGINJSSGJJIKKHIEGFIGGKOKJHKLJISIKHGHIIDC>==/.****)
@1049_2WVZPS_5
GGAATGTTTATAGACATAGCCTTGTGTAGACTGTCTAATCAACAGTGCAAGGAATTAGTTGTGCTATCAAAAGGAGTTATGTGAAGGAAAGATTAAATGGATACATTTAATTAAGTACAATTACTACAAAATCTATAATGACTGGGTAAGACACCCGTAAGAAGGATGAGTTAGTAGAGATATAATAATATCTTACAGTTCAACTGATGTGCAAGTTTATAAGTAGACGTAGTGTGAAAGACTTATCGCTAACGCAATAGACGTTATCTCGAAAGGATAAAAGAAACCAAGAAGATATACAAATTGGTAACTTGTATAAGCCCTTGGTAATACCAAATAAGTTAGTTCCTCATGATGTCGTGGAAACATGACTATAAGATAAGTTGAATTCGATAGTAGCCCAAGAGGAATCAAATGAGTAAAACAAGTATTATAGGTAAATATTATGTTTTTCTATCTGAAATCTTTGTGCCTTGGAAAAGGTGGGTGAGGTCTGTGGGTAAAAATTAATTCCCATCTGGTTTAGGATTTTCTTCGGAAAATTGGTGCAGAGAGCGTGGAGCTAACCATTGCTCAGACTTGTATCGCCAGTAGCACGATAACGATATTTATGAATGTTGTAAGGTGAATAAAAGCCTATGATTTGTGAACATTCCA
+
SSPINSIJNOMJSOMKSSPIKSPSOKSKSLLLLMOLNKJIOOLMLRISSHJSJPSSKLKLLSSNNRSGSRNKLKOMSNOLMQQLPJLHJSLPRKRKLQOLGIJLNJHLHOPJD>>>>?ASSNIJGGGRKQPSMSMJMKIIISSLSINSSJKSMIKE<===>IKPKMIKHJGKDBB>?@BIKRHIHRMOKKOPSMNJKMSLKQLKMJSJSKQLJILLJNKLJKHJPSJSGGCCCDCEKJKKJJHHEDEMGEEIJIIGHJIKMHIFOHS::::;EGILSJGSKOOKKLMLSKMQILSMKISNMRPKSOJHGFFKJPLJPRSLSIMSPSINGLGHJHHKJKKMQSIIINJEFFEEGLLNLKIIGJLKILPIGFFFEEHLKHQIIHILKHMLPNJKKHLKSOKSJOJGSRPMHHHHKIJSLHSGGMKJHKJJHHNJIJHGIMLMOMOSHHMJSJPSQJGFECCCFDQIKGKIJKMLLIKIKMLSIPKOIHKLHHMHK<<<<;AA@DCEGILIJGGDA@D?CFIIHEEFIGMF:>D@211./2CDBA@A???<4.*((()))*)(&'(('''+-..006788??FJFEFDDCCCCDBCBDCCBBAABBAAABCDEEDCCBCCCEGFDDBBBBCDCDDDDFFEECCCCDFHJJIGFFGGJDCB
@1050_2WVZPS_5
GGAATGTTCACAAATCATAGGCTTTTATTCACCTTACAACATTCATAAATATCGTTATCGTGCTACTGGCGATACAAGTCTGAGCAATGGTTAGCAACTCCACGCTTCTTGCACCAATTTTCCGCAGAAAATCCAAAACCAGATGGGAATTAATTTTTACCCACAGACCTCACCCACCTTTTCAAGGCACAATCATTCAGATAGAAAAACATAATATTTACCTATAATACTTGTTTTTCTCATTTGATTCCTCTTGGGCTACTATCGAATTCAACTTATCTTATAGTCATGTTTCCACGACATCATGAGGAACTAACTTATGGTATTACCAAGGGCTTATACAAGTTACCAATTTGTATATCTTCTCGTTTTCTTTTTATCCTTTTGAGATAACGTCTATTGCGTTAGCGATAAGTCTTTCACACTACGTCTACTTATAAACTTGCACATCAGTTGAACTGTAAGATATTATTATATCTCTACTAACTCATCCTTCTTACGGGTGACTTACCCATCATTATAGATTTTGTAGTAATTGTACTTAATTAAATGTATCCATTTAATCTTTCCTTCACATAACTCCTTTTGAGAGCACAACTAATTCCTTGCACTGTTGATTAGACAGTCTACACAAGGCTATGTCTATAAACATTCCA
+
HLPIJLQLJKKLPKSKLICBABCHB@>ABDFJIIECDCHJJNQJMOMINIKSKLILMHKQGKORLOKKJKFGGEFKKSJLSNJPKIMONQSSNLJKFIIHMIKHKIIJKNRKMRROSMSSMLNLJHKIQLNSSKPSKLMPSJQRKPJOLKSFEB/,,,-AMHEKG?<<;<DDELKHJSRLSNHPOSKSKJKKJKLISQMMJKJBBCSSMRSSISSROSSSHOLKPSHGMNJHKGQNRSOSMOSQJJIORPMKDC>66;FM===<>EEHGGFEOGLILNJNQJKMMLMOLKFKLSQLKHHIHJKKSSKJHKIPLSSJMOQRLSJOJJNKLIINMQSKSIMSMJPSJOJJSNSILOKRMSOMNHMA:9(''./:14145:9<>AKJJPKSJKLHNNNKLSJPSLKILSNKJSLHKNKJAAABAHSSSMLPLKKROJLKIGLSMJJKSPOIMMMKJLPLSSSNOHJJSQSKSPSSQSLKKOSDCECCHILIKGHIKPSKKSMKKHFIJSMJJKHKLMPKRSSMNLJIMNPSPSPMOIQHNJSMHFLLKNMLHNJMKKGLFJLHKJHPJHGIHHLKJMJPLIKJKHLLMPJCQNIKIJQKIJSPLOSJKJLKJNGMILNSJLSJHFFEDFHGGGGHIMJJHGGGOLECCCDHKJEDB974
@1051_2WVZPS_5
GCTTCTTGCACCAATTTTCCGAAGAAAATCCCAAACCCAGATGGGAATTAATTTTTACCCACAGACCTCACCCACCTTTTTCAAGGCACAATCATTCAGAAGAAAAAAACATAATATTTACCTATAATACTTGTTTTACTTGATTTTGATTCCCTCTTGGGCTACTATCGAATTCAACTTATCTTATCATCTCCATGTTTCATGGGTAGAGTGAGGGAACTAGTTTACTTGGTATTACCAAGGGCTTATACAAGTTACCAATTGGTATATCTACTTGGTTTCTTTTATCCTTTGGAGTAATGTCTATTGCGTTAGCGATAAGTCTTTCACACTACGTCTACTTATAAACTTGCACATCAGTTGAACTGTAAGATATTATTATATCTCTACTAACTCATCCTTCTTACGGGTGACTTACCCAGTCATTATAGATTTTGTAGTAATTGTACTTAATTAAATGC
+
==>63349:<B=6322;+*-++++6D2212AA?AECGHBDEDFFHKLIJHKHOSHIEEMLEB2..--/288?<8;=88ABDCBCBGJPKJKL>=====EGHC?AGNIIJFLHGHHEEDDBDDHFF998)((')**++*..+)**11-((''')+))+*)-./37761-+++,,7;==>CA:9100+*&&&&'%(()*/..('&$%%&&&&&%%&(*-'-44)''''&'''&'*+*/)()'&(+.2:=<=BFISHSNKEFHQMQCABBBB?;9...-(())-(,++7-8::;@0''((---.ADDGE??@@@JMHGH????@JKG>::;MSJHKFE<<<<<:9999IMKMNLIFFHGMJIHLKJSSKOSSKJNOLMKQNILSJKIIIIFGJKILIJNJLKLOLJKMIHGEEGIKHKOKHIPGILJHMONGDDACEEIKI;;;;?=?<<<=::778:9;=86+
@1052_2WVZPS_5
ATGTTCACAAATCATAGGCTTTTACCTTACAACATTCATAAATATCGTTATCGTGCTACTGGCGATACAAGTCTGAGCAGTGGTTAGCAACTCCACGCTTCTTGCACCAATTTTCCGAAGAAAATCCAAAACCAGATGGGAATTAATTTTTACCCACAGACCTCACCCACCTTTTTCAAGGCACAATCAAGAGATAGAAAAACATAATATTTACCTATAATACTTGTTTTACTCATTTGATTCCTCTTGGGCTACTATCGAATTCAACTTATCTTATAGTCATGTTTCCACGACATCATGAGGAACTAACTTATTTGGTATTACCAAGGGCTTATACAAGTTACCAATTTGTATATCTTCTTGGTTTCTTTATCAATTTCGAGATAACGTCTATTGCGTTAGCGATAAGTCTTTCACACTACGTCTACTTATAAACTTGCACATCAGTTGAACTGTAAGATATTATTATATCTCTACTAACTCATCCTTCTTACGGGTGACTGCCCCAGTCATTATAGATTTTGTAGTAATTGTACTTAATTAAATGTATCCATTTAATCTTTCCTTCACATAACTCCTTTTGAGAGCACAACTAATTCCTTGCACTGTTGATTAGACAGTCATACACAAGGCTATGTCTATAAACATTCCA
+
777<:44933333DG?>>??FEJFICCA43334:;<322222FCHEDFEGGJKLILKJGOMJSDDDCEDA@?8=;>@EGMMSMMRNKSILNMSOLSJGIIILJPSEGD;433564<21122:;87>?FHIKKKKQSKJHIJILSD==:7778;HKFILGEFEDEPKONKKMIELKSNLJSKOJKKISA@@@AKHHFLABFGJMMOIJMKSSLNSLLNSMPLMPLJLHHMJLIJNFFMLHJOJNKLB><55HNSSJIHGGIKKKPIJHSBGEEEEE:98776566661,--.?CCDFNKININQKMKNJRKOLJILJJLKOOKNNOSNSSNSSRSSNSSLSMMLKSMMSNSMHJJISLSMHGA(((((''*,*2(&&%$$&'+/288CDDJDCCAACDCSCGFHBA@:<<==DDECNILJIISKLJHIHJSHJISILSSIJHLJSMOIKIGFHHHNKLPJOMSOSPOHNJJJHSJJGJLNMIIFFGEFSJJQKKNMHKGJOLKHMJNJHNJJINIIOHGKKNKSSSJKFNJSNISPJEEDC>A))0.*++++...4GBELGFNE==6655EEGJINSNOPJMRCLMPOHJHFIKSNKLJNMSJIIGHKOKSKHHHGHGIGKGKJMMKJMHHIJIFGHHMGHFFFFGEHKJOHJ
@1053_2WVZPS_5
TACTATCGAATTCAACTTATCTTATAGTCATGTTTCCACGACATCATGAGGAACTAACTTATTTGGTATTACCAAGGGCTTATACAAGTTACCAATTTGTATATCTTCTTGGTTTCTTTTATCCTTTTAGAGATAACGTCTATTGCGTTAGCAATAGTCTTTTCACATTACGTCTACTTATAAACTTGCACATCAGTTGAACTGTAAGATATTATTATATCTCTACTAACTCATTCTTCTTACGGGTGACTTACCCAGTCATTATAGATTTTGTAGTAATTGTACTTAATTAAATGTATCCATTTAATCTTTCCTTCACATAACTCCTTTTGAGAGCACAACTAATTCCTTGCACTGTTGATTAGACAGTCATACACAAGGCTATGTCTATAAACATTCCA
+
KNCCBBA>>>=?FDFGJIIHMJSJROLSPLLNKPLHJHHHMKJHNSNLMJSSSSSJLPMJGSJSHJSNJNHSMOSJOJSSJSHJIFEHEBAASJKJJLSPMJSSKHOOSSNSLSIHHBAGDEHIQSKNJOQOLJKSQGNKPSNOSSOLJABB)))&'''((,/-100/0/59DDIHJMKIJJJMSSKKSKOOSKQNNLPKSMJNSMSMSNKIONOSKSRRJKKPLLJNSSJOQJHLONORONHIHHSKSQLNOMPSNJSLNMMQOLLJPLQNSSJMKNSSQLSGHFGEFKKHILNRPNSKLINKPQSHMSSQOSIMSSJSSQSJNLJMMSSKSLQSMSMSHOLMMKONPSKLSNJKQSSOKQKSOJLMMKNIMLLOMQMOLSSSMJJIHHFFIIIKGLGGL
@1054_2WVZPS_5
GGAATGTTTATAGACATAGCCTTGTGTAGACTGTCTAATCAACAGTGCAAGGAATTAGTTATACTATCACCAAGGAGTTATGTGAAGGAAAGATTAAATGGATACATTTAATTAAGTACAATTACTACAAAATCTATAATGACTGGGTAAGTCACCCGTAAGAAGGATGAGTTAGTAGAGATATAATAATATCTTACAGTTCAACTGATGTGCAAGTTTATAAGTAGACGTAGTGTGAAAGACTTATCGCTAACGCAATAGACGTTATCTCAAAAGGATAAAAGAAACCAAGAAGATATACAAATTGGTAACTTGTGTAAGCCCTTGGTAATACCAAATAAGTTAGTTCCTCATGATGTCGTGGAAACATGACTATAAGATAAGTTGAATTCGATAGTAGTCCAAGAGAAAAACAAGTATTATAGGTAAATATTATTGTTTTTCTATCTGAATGATTGTGCCTTGAAAAAGGTGGGTGAGGTCTGTGGGTAAAAATTAATTCCCATCTGGTTTTGGATTTTCTTCGGAAAATTGGTGCAAGAAGCGTGGAGTTGCTAACCATTGCTCAGACTTGTATCGCCAGTAGCACGATAACGATATTTATGAATGTTGTAAGGTGAATAAAAGCCTATGATTTGTGAACATTCCA
+
2MGHFGGGIGHJIPLHOPMIGNMHISJLMGNIHNNIIHEHJIIMIFFFJGI@>;51'''&%%%'('&%%%&&)*-04688:<GFIJIHMSOJJKKKKLRLRJOGSNSMJKILHCCCBCIGLGFHBBBBBKQLMKNPJJSLJMOKIROLKSISLKMMF?E@CIGHKLKMKKJIGKKHJJHHGGJMIISLMHJKSOSOQJQKMKNFJSQLJKSSSJJKIQJNNJKGKKHLJJIIKNNSISSORSFMINKIHHFGHHGGIJJGJLGGGHHSMSLQOINMLMMJOJLSRLNMLKSLOLPIHJLNNKSNSORHSISKKOJSRSJLSMLIKKMLOLMIPJMIJJSSSSLSLKJKMIJKKJLJNLLSKRJLKSMRQSIIHFHHIJHKLKILIMNSPNKIGPFHKKNJOSIJHLQKNRNQQOLKNGJHOLKIKLJJKJHGFF::LPSRSSKSOMSKHHSJKRIOLMMLLKNIJGQPSMSSJKMJNKEIFGHOMOJJKLJLJSOSSMMHKDCLDFPSPSMKLSNMMJHMHIQ=888SNSNSRJGFGIKIIHLJHJGKMMSKJNLHHKKLNLIKMIJMGNIHMLMKKPJHKKMKLNNLNFEEEGFGFHGISOPOCBBBBMLJILPGFIHGLHHJJJJKHIIGHGKSO7RGAABJLIGIH
@1055_2WVZPS_5
GGAATGTTCACAAATCATAGGCTTTTTCTTCTTACAATTTTTATAAATATCGTTATCGTGCTACTGGCGATACAAGTCTGAGCAATGGTTAGCAACTCCACGCTTCTTGCACCAATTTTCCGAAGAAAATACAAAAGCAGATGGGAATTAATTTTTACCCACAGACCTCACCCACCTTTTTCAAGGCACAATCATTCAGAAGGAAAAACATAATATTTACCTATAATACTTGTTTTTCTCTTTTGATTTCTCTTGGGCTACTATCGAATTCAACTTATCTTATAGTCATGTTTCCACGACATCATGAGGAACTAACTTATTTGGTATTACCAAGGGCTTATACAAGTTACCAATTTGTATATCTTCTTGGTTTCTTTTATCCTTTCGAGATAACGTCTATTGCGTTAGCAATAGTCTTTCACACTACGTCTACTTATAAACTTGCACATCAGTTGAACTGTAAGATATTATTATATCTCTACAGTTCAACTGATGTGCAAGTTATAAGTAGACGTAGTGTGAAAGACTTATCGCTAACGCAATCGTTATCTCGAAAGGATAAAAAGAAACCAAGGATGTACAAATTGATTTATTTCTATAAGCCCTTGGTAATACCGAATAAGTTAGTTCCTCATGATGTCGTGGAAACATGACTATAAGATAAGTTGAATTCGATAGTAGCCCAAGAGAAATCAAAAGAGAAAAACAAGTATTTTATAGGTAAATATTATGTTTTTCCTTTCTGAATGTTTTGTGCCTTGAAAAAGGTAGTTGGGTAAAAATTAATTCCCATCTGGTTTTGAATTGTCTTCGGAAAATTATCAAGAACGTAGAGCTAACCATTGCTCAGACTATTATCGCCAGTAGCACGATAACGATATTTATAAAAATTGTAAGAAGAAAAAGCCTATGATTTGTGAACATTCCA
+
GHFEFSLHLMPNJOSSSQOMLJKHSSKJNJBBGBBKJMLKNSSSJKSHMSFBBABKHFFHGPKNQRNSJLLKJSPROQIFDDF77777GFGILHKLRIJJKIMHMDEH=<;<;3----..701988632)'&&'+-654332367>FDDGFGCBBA@CBB9A?>>=>?@DEPPNJLGFLKSLJSOPSHFGFF;::::>EFHSIJMJJQLMLKPNKIHJDHMHMLHOGLDDECEFFHIEHCCB8-+++++*+++,:;<DCLDCBBA***++LIHHOMKJHFFHHSSSSSLJOMNJKJLOMGJSPJMISKPMSJJIGGIGB=@7*<<9110/0345LOHMHKQKSGLHJRGHPOSKOQOSMMKILOSKIG7777;9=<=>:>??;:;7::;:AHIHIHKNKSIOONIIGGF))))***102,2@GFFGFLSJMSQJKFDCDDBEECEOGMIKHSPKQJKMNSSD>??@@@GMGSHMNMIFFFFSHIKRHNLFB?<=<:1,****+'%'')*,*+''(((+*)''(((*...,-.444899:::85,+*)%%%(''(++((++,-.//0123.0)(('(++,,+('''('&&&&()-3'''''?@CCDDB===655000(((((@>??CCDCBAA?;;444448554447989:7988799;=??>=<<;;:9664101-,-,-/789<=?AD<???87778B;:<>GHE>9766630...=<<;::=<===<<:9:9:74343/)*,,*&$%%$$$%(.055556655431''''()**,--12212223--1-.*++++,,+*('%$##$$%%$&&&&&&&%$##$'))'&&%%'(*-011;>?A@<=<99:9<)))))*6444399:;:978879:6563368+<;;;977:+++++654479EEDEC?:911111@A@>>?@CBACD
@1056_2WVZPS_5
GGAATGTTTATAGACATAGCCTTGTGTATGACTGTCTAATCAACAGTGCAAGGAATTAGTTGTGCTCTCAAAAGGAGTTATGTGAAGGAAAGATTAAATGGATACATTTAATTAAGTACAATTACTACAAAATCTATAATGGGGTAAGTCACCCGTAAGGAAGATGAGTTAGTAGAGATATAATAATATCTTACAGTTCAACTGATGTGCAAGTTTATAAGTAGACGTAGTGTGAAAGACTTATCGCTAACGCAATAGACGTTATCTCGAAAGGATAAAAGAAACCAAGAAGATATACAAATTGGTAACTTGTATAAGCCCTTGGTAATACCAAATAAGTTAGTTCCTCATGATGTCGTGGAAACATGACTATAAGATAAGTTGAATTCGATAGTAGCCCAAGAGGAATCAAATGAGTAAAACAAGTATTATAGTAAATATTATGTTTTTCTATCTGAATGATTGTGCCTTGAAAAAGGTGGGTGAGGTCTGTGGGTAAAAATTAATTCCCATCTGGTTTTGGATTTTCTTCGGAAAATTGGTGCAAGAAGCGTGGAGTTGCTAACCATTGCTCAGACTTGTATCGCCAGTAGCACGATAACGATATTTATGAATGTTGTAAGGTGAATAAAAGCCTATGATTTGTGAACATTTA
+
SJGSQGGEDEIDFGILIONSMSMNLJRJISJSGLSSOJKGFGEDEGHKSPKNKPSIGFHGIKLLGEDDDHJFKNKQLKIIIMKLMKOSLLONQSSJLMIHJJGKLOJMJKSSMQLGHKSMSSKOQQMGHGSLJNHKMPOMNLJSNOSMNKJBHI?GBGLLIKLKN?>>>>??HEDDFJMMPINKMMPPSONNKSLPQKKQKNJFQJNMMIILHJMONKIGISKJKIIIKGILNLKSSQLHPLMNIIIJHHLNKJJGLMRPJIMKHSSKPKLQQSSQGMMOSSSPSMLGCPLRPPPOOLISMKLKKLJPSJSLNLOSLPOQNSSNQNJQSIJKJLQKPQOMLNKMLSNRLJSKIOKSLKSJJRMOSMMJJHSKIQQQSOHNCCEOSNLSDEDDEHLINSJSLSMLJMJKOSSSLSKNHJJJPNMKGHHISKKSKJNJMKSMSMKMSLSKFE;92CBLKGJKJINLMHLPKONHEFLJPSKPKSQMJSOJHEFDE994((@BCMEFHFII@@G@BHMJMGLSNSMIHGIKINHKIGHIJHOI44434878?DCAAEGIISLKJLILIJHFKMIMHMIHKJIKJKIIKGGHJHMNPQOKIGGFJIGHFFHLQJHEGHJGLJJGJPGFHFHJKIMLIIGGIEFFIGJJLNIFHF??;5+
@1057_2WVZPS_5
GGAATGTTCACAAATCATAGGCTTTTATTCACCTTACAACATTCATAAATATCGTTATCGTGCTACTGGCGATACAAGTCTGAGCAATGGTTAGCAACTCCACGCTTCTTGCACCAATTTTCCGAAGAAAATCCCAAAACAGATGGGAATTAATTTTTTACCCACAGACCTCACCCACCTTTTTCAAGGCACAATCATTCAGATAGAAAAACAAATAATTACCCCATAATACTTGTTTTAATCATTTTCTATCGAATTCAACTTATCTTATAGTCATGTTTCTACGACATCATGAGGAACTAACTTATTTGGTATTACCAAGGGCTTATACAAGTTACCAATTTGTATATCTTCTTGGTTTCTTTTATCCTTTCGAGATAACGTCTATTGCGTTAGCGATAAGTCTTTCACACTACGTCTACTTATAAACTTGCACATCAGTTGAACTGTAAGATATTATTATATCTCTACTAACTCATCCTTCTTACGGGTGAACCCAGTCATTATAGATTTTGTAGTAATTGTACTTAATTAAATGTATCCATTTAATTAAGTACAATTACTACAAAATCTATAATGACTGGGTTCACCCGTAAGAAGGATGAGTTAGTAGAGATATAATAATATCTTACAGTTCAACTGATGTGCAAGTTTATAAGTAGACGTAGTGTGAAAGACTTATCGCTAACGCAATAGACGTTATCTCGAAAGGATAAAAGAAACCAAGAAGATATACAAATTGGTAACTTGTATAAGCCCTTGGTAATACCAAATAAGTTAGTTCCTCATGATGTCGTAGAAACATGACTATAAGATAAGTTGAATTCGATAGAAAATGATTAAAACAAGTATTATGGGGTAATTATTTGTTTTTCTATCTGAATGATTGTGCCTTGAAAAAGGTGGGTGAGGTCTGTGGGTAAAAAATTAATTCCCATCTGTTTTGGGATTTTCTTCGGAAAATTGGTGCAAGAAGCGTGGAGTTGCTAACCATTGCTCAGACTTGTATCGCCAGTAGCACGATAACGATATTTATGAATGTTGTAAGGTGAATAAAAGCCTATGATTTGTGAACATTCCA
+
IDLSSQSROPSMSRSOPHSNMKPLSQNPSNMOOOSMPJLJSKLKQSPSQMROKOKHHORKLISSLLNOROIOGJJJMNMLJMNKLINJGJMSHFFEBFIKMIJPNSKSSROSSSNRMSJN=DG?@SKJJSNMMINSSMSQ<;;<<CEDNSMSJPQSNSSKMOQKKPRMLKKIKSKSKISSJPSSKSSSOPMIJSJSJLKSPQNLMJIJMQSSOSMOOPNLSSHMSMLSOSOSMRKJQSQMSSKKJMMPRSNSLJLOKOIILLMOOIMSMSSLQRLJSKMJMSLPRLSNJSSSSMSSMOSSJJHFFF@?A@?DGFHKKQJLKMSLPJSMSFFC510400789BIOIGQHPSSOPKIJCCCCDC=3/96:>==>?DIHHILLSJKNKOLGGFFFSKPSSNKSQNLKHEFGESMLMKSSSILOIKMJJHNPSLOSSSOLJSQSQRKKSSSOPIPHSSJIPPNKQNSMSQLMHJSSMNSSMPSOJCBBBBHLJILIHJJKJHNSJLMSLJMMNLLLSRSPMSIOMJLKKLFBB@@DDGSSRNMJSJIHNKMSSJSFDCDDSIILKIIFA@?BDGH?>>>>EFJFIFDDEFHA@;<7564346677?A==<;<9:;770.-.9:110058=??@AABCCDDB;:::;FGHIHJEFEIKIEHIHIGGHMHGHFDFFFGGSKKEIF>67?BBCCDDBB??>>AC:99:?DEMDDDGIJIKHHFHB@DCEDGDC@;723<5401?CDCHLIIJGFGIGGFHDCEDGIHLPIEFD@@@?=@@@@DBCEEIGD@??><<:9;::61.+*))('(**-/78:=@AABAC?@?998889....09:==>@CFFFIMHFEBDCDEDA@>>?@@>?===?@CDGFCCA@?>>?CAAABBBFGGFEEEFHDAGISMONIKGICHINKIGJHIFIFC>>??FFD?><<<<;5/155::;B84@@?ABFGEGGDCDABCABD=<:754324699:;;<==<;70/---27664452/--,-/.1?AAABBBBFGJLC?<<==?FBCEBDFGGIBDDCBCDDBCCDEHDDCDDDIFFDDCCDA?@@???><<;<====<
@1058_2WVZPS_5
GGAATGTTCACAAATCATAGGCTTTTATTCACCTTACAACATTCATAAATATCGTTATCGTGCTACTGGCGATAACGATATTTATGAATGTTGTCGGTAAATAAAAGCCTATGATTTGTGAACATTCCA
+
+:<>?BCCAADBCBCB>????BB=BB>??==E:7776:;;<@E>==4442841112334<<==@FDCCDCAA@???*****2+))+)'%%&(%%%$$&'389:<;8;87833*))**56<==>9:9555
@1059_2WVZPS_5
GGAATGTTCACAAATCATAGGCTTTTATTCACCTTACAACATTCATAAATATCGTTATCGTGCTACTGGCGATACAAGTCTGAGCAATGGTTAGCAACTCCACGCTTTTTCTGCACCAATTTTCCGAAGAAAATCCAAAACCAGATGGGAATTAATTTTTACCCCACAGACCTCACCCACCTTTTTTAAGGCACAATCATTCAGATAGAAAAACATAATATTTACCTATAATACTTGTTTTACTCATTTGATTCCTCTTGGGCTACTATCGAATTCAACTTATCTTATAGTCATGTTTCCACGACATCATGAGGAACTAACTTATTTGGTATTACCAAGGGCTTATACAAGTTAACAATTTGTATATCTTCTTGGTTTCTTTTATCCTTTCGAGATAACGTCTATTGCGTTAGCGATAAGTCTTTCACACTACGTCTACTTATAAACTTGCACATCAGTTGAACTGTAAGATATTATTATATCTCTACTAACTCATCCTTCTTACGGGTTGACCCCAGTCATTATAGATTTTGTAGTAATTGTACTTAATTAAATGTATCCATTTAATCTTTCCTTCACATAACTCCTTTTGAGAGCACAACTAATTCCTTGCACTGTTGATTAGACAGTCATACACAAGGCTATGTCTATAAACATTCCA
+
667@A@@B;::98879AA????CISHMLMSSSSKKHLSHHKKRKKSLJRSSSJLJSSMSJJKLKSSLJQKIMLIKNMMIKRMISLOMOMKNSNFFE@@@;855420.+,,,1-./==GGHCH<:NFEHHNOKPPSNJKNJMJHGSSKLJKSSNGC====FFIDA1(F;;;;<?AFGSIKRKIMHGHSIKSMKILJIISKOSISKNIMGKHSJLKKLNSOJNQSJMMKKISSLSSSNNJOMOHNGGGHMHHOMJJKSLKFABNNIJGEFH?ISIOHLIIRSOMOSSLSKMMLRMPKPSSSKKSLJJJLLKNHNIKHFOOOKSH876569:@JOGHHKMLNQLLLIJNKQSIKLNSJIHIJIKSKPHJSJIJGFS++EFHF<;<B=ISIHLKGHKIHISSKISJJNMKOSMKSLONA@A?@>DESMIGHMMLLSSNIJMJKSHOILOIOMLKQMSRQSSIPLGHFEGKLHRSIKIHJSJSLMIGFH<<<<;;;10000:<@IGGLHEFGLRQHJA@A<7=<=EEEGFGFFIGJJISGFKGKKOSINHJLLIKMFIJLGIFLFFGFIKNQNIKLLIDFFDDJHHGGIMKMJIJSGKISMSMHMJKSJKLMMLJLJGJRJIJSJSPRJGJGKJFJIHJKHIJIMLJFGHFIFDGFDFIHHQHGFG
@1060_2WVZPS_5
ACTATTGAATTCAATTTATCTTATAGTCATGTTTCCACGACATCATGAGGAACTAACTTTTTTGGTATTACCAAGGGCTTATACAAGTTACCAATTTGTATATCTTCTTGGTTTCTTTTATCCTTTCGAGATAACGTTATTTACGTTATCTCGAAAGGATAAAAGAAACCGAGAGAATATCAATTGGTAACTTGTATAAGCCCTTGGTAATACCAAAAAAGTTAGTTCCTCATGATGTCGTGGAAACATGACTTATAGATAAATTGATCCGATA
+
;::,,+&&)*8CEDSIKILIIJGGJIIJIHGGHKLJKJIKKHPLQKKJIOHSMKMMHIHJSPSSISOSSFIGEGGSMJMLLPOPJSQSLMLLSKRSQHILIIGIGMMLKDBDCD98889;HEBAA/,-2339888/.+(())&%%&&)**++++./5>>=9;;=B@BB=:/..,((),,-'''&'1//-*)))((++,00110./3558??>>92113GHCBBAACD@>===@>?@AA?==<=>A?==>4443)&&''()/-,+,)&%$$###%
@1061_2WVZPS_5
GGAATGTTCACAAATCATAGGCTTTTATTCACCTTACAACATTCATAAATATCGTTATCGTGCTACTGGCGATACAAGTCTGCACCAATTTTCCGAAGAAAATCCAAAACCAGATGGGAATTAATTTTTACCCACAGACCTCACCCACCTTTTTCAAGGCACAATCTTTCAGATAGAAAAACATAATATTTACCTAATAATACTTGTTTTACTCATTTGATTCCTCTTGGGCTACTATCGAATTCAACTTATCTTATAGTCATGTTTCCACGACATCATGAGGAACTAACTTATTTGGTATTACCAAGGGCTTATACAAGTTACCAATTTGTATATCTTCTTGGTTTCTTTTATCCTTTCGAGATAACGTCTATTGCGTTAGCGATAAGTCTTTCACACTACGTCTACTTATAAACTTGCACATCAGTTGAACTGTAAGATATTATTATATCTCTACTAACTCATCCTTCTTACGGGTGACTTACCCCATTATAGATTTTGTAGTAATTGTACTTAATTAAATGTATCCATTTAATCTTTCCTTCACATAACTCCTTTTGAGAGCACAACTAATTCCTTGCACTGTTGATTAGGCAGTCATACACAAGGAATTAGTTGTGCTCTCAAAAGGAGTTATGTGAAGGAAAGATTAAATGGATACATTTAATTAAGTACAATTACTACAAAATTTATAATGGGGTAAGTCACCCGTAAGAAGGATGAGTTAGTAGAGATATAATAATATCTTACAGTTCAACTGATGTGCAAGTTTATAACGTAGTGTGAAAGACTTATCGCTAACGCAATAGACGTTATCTCGAAAGGATAAAAGAAACCAAGAAGATATACAAATTGGTAACTTGTATAAGCCCTTGGTAATACCAAATAAGTTAGTTCCTCATGATGTCGTGGAAACATGACTATAAGATAAGTTGATTCGATAGTAGCCCAAGAGGAATCAAATGAGTAAAACAAGTATTATTAGGTAAATATTATGTTTTTCTATCTGAAAGATTGTGCCTTGAAAAAGGTGGTGAGGTCTGTGGGTAAAAATTAATTCCCTGGTTTTGGATTTTCTTCGGAAAATTCGTGCGGCTTGTCGCCAGTAGCACGATAACGATATTTATGAATGTTGTAAGGTGAATAAAAGCCTATGATTTGTGAACATTCCA
+
MLIMSJSQOSLSSMJMKNSSLSJLMPMSOLSRMRLJJSJHMJLLSMSMOOLPLJKNJIJIGIOMSLSLIKFGHGGOMIIKOOHLMLLLKJLBEHJGHRSSKNKJSFKKMMLKSNLISNHOSLLNSNNSOPMLQOJJKJSOISSKSSOJMSHSSPONISMSOKSLLKOKMLJSKPNONRNSNJOSSNSNKSSNSNKMPLQSSQSLSNLPOSSOSSHQSMMHKLKILKOSEELSLJOJQLHDFFHIGGJIKKOHKIPMHKMHJPKHJPMPNOGHGIHRSOSSLRRNMSLNLKMSKJLRQOSNKPOPMSGISNINQISSQKPPJSSMLOONNSOKKSOKLSONNKKGQKLIIGHB8SLIMMKOKIQPJOSJNHLNQQLMIKNIJJQRLMJJLLPPSPNMKKLRSLSSONMLKJSSPSLJSLSNSIMRJSKKHFGEEEDGD<;;:::D>>GGSJHLLKNJLMIHOONJKJIPILRLNPLHNINHGGEEDCMPIOKHIGFMIJKNSMJMSSIINOSIKHGGFIIIHKJJOKSKJISHJEHKKG@<8655/0BFGFHGIIMIMKSBLNPJJIGIMJJGGONPSNSQJKSLGHLAAAABEFHFKGGMOFEGHFFGHJLIGBAAAACKSLMG655555FEDBCBDBEDEDDDCHEDBBCBFGGFGDFGGFHGICEHEDCABBCDFFEFEEEC@:75-''''(79:<=>AAA@A?<<;/)*(((0035;>?@@CC@?A???>=872116+))()&%%%%'67789::;:8876//../231.,,,--/124577==DDSDGEBACAAAAABBCBCDHFGIDGHEHIPKIHIGHOIIILJMLKLLHGCDECA==AAAEFEFHGKEFDBB@A?>>>@@AAA@>>@<<>=<;:<:7654330////10../5<=<<===?<<<<=@@?@ABA@@???@B??=5000///.-//1378778;<99879AABCBACDCA@>=<;;;942210//-.32556211116433358<>?>====@=<=><611119?>>>6/...+&%$%&%&////0122367889;<?>:8885-+(&(,4<AA>@>>@C>;B@4100'',+/*((()('&&'&%$$%+,,;;=A@97878;@<=>=>B@?@@@@@@AAA@===>>??ACCEEDDDCDBB?==>>=>>===<<;+**
@1062_2WVZPS_5
GGAATGTTCACAAATCATAGGCTTTTATTCACCTTACAACATTCATAAATATCGTTATCGTGCTACTGGCGATACAAGTCTGAGCAATGGTTAGCAACTCCACGCTTCTTGCACCAATTTTCCGAAGAAAATCCAAAACCAGATGGGAATTAATTTTTACCCACAGACCTCACCCACCTTTTTCAAGGCACAATCATTTATAAAAACATAATATTTACCTATAATACTTGTTTTACTCATTTGATTCCTCTTGGGCTACTATCGAATTCAACTTATCTTATAGTCATGTTTCCACGACATCATGAGGAACTAACTTATTTGGTATTACCAAGGGCTTATACAAGTTACCAATTTGTATATCTTCTTGGTTTCTTTTATCCTTTCGAGATAACGTCTATTGCGTTAGCGATAAGTCTTTCACACTACGTCTACTTATAAACTTGCACATCAGTTGAACTGTAAGATATTATTATATCTCTACTAAACTCATCCTTCTTACGGGTGACTTACCCAGTCATTATAGATTTTGTAGTAATTGTACTTAATTAAATGTATCCATTTAATCTTTCCTTCACATAACTCCTTTTGAGAGCACAACTAATTCCTTGCACTGTTGGATTAGACAGTCATACACAAGGCTATGTCTATAAACATTCCCCCCCCCCCCCCCCGGAATCAATTGAGTAAAAGTATTATAGGTAAATATTATGTTTTTCTATCTGAATGATTGTGCCTTGGAAAAGGTGGGTGAGGTCTGTGGGTAAAAATTAATTCCCATCTGGTAATGGATTTTCTTCGGAAAATTGGTGCAAGAAGCGTGGATTGCTAACCATTACTAGACTTGTATCGCCAGTAGCACGATAACGATATTTATGAAATTTGTAAGGA
+
KMSLIMJSLLPONNPQSKIJHIKOSSNSLOSSSMMMIJSISNMJHSSOSHLKFFGGSSLNLJQOKJLLNHNMPNPMRNIJLHHGSJQMKLSKOHLJLSRGKPMKQKNKJMJISKMSMIKSFKSMHNSKKOMLMNMSSOONMNNRHJLPSLNLIINMLSJISSIPC<;;<@?;<?>?INMQSLIEA@AACJSIPKOKJDHFA?335QHIRPKSKKSKNIJSKLMJSONOMJMSSLPSPLDDQJFPSLLSMOMPNSMSMLJSKHEECCDOQMPNPSJNNLRLKSSMNSKSKOKOOLIGIHGHNSJLSSNOKJNNSSMLKISIKMSMSHHGIJKHPMSPSPSNLSJKSSSSQHNOSSKSKMLIJOJOOI<<<<>>A@A@<CFKQMSKGHKLJJOSQSLHNSSMLSJOKHIIKLIGNKSCAA?GHNOKNPMSRKLSMLLSLRSSSSJLOPOKQJMKKPNKSJOKSJSJSMKLLSSMNMSRKEC)((((500000EQJLMJMJONIJQMFHSSJMMMMSQLJSOQKMLMSSLSSSRNSMORRSSLNSJSNIKDIJIJJMSKIHJILHJIFHCIFSNKJPGIHLILKNSSSSQNQKNPJLMMKLMIJHQOOMMHFE=<<<=F4***HGDCCCC656666KEGSKKLSIJHHGGFGISFEKH42/-09>>>?ACDEFHE<>??@CGJ;:::;IIMLKLQHMMSKLPJHJOLOSPQHJLKISLLHGIIHHNOSLPSSSLPNNSSLEJOQKSNKMKSSPSSMSNMOHIJLJHNJLSLMORRIFDGFIMSRLKKIRLKMHSILJS3///OQSSSLNMLHIBBGNDCCDJ@>><;;:<7545/-.+*+)(()00-//8988888;;<<=<;<==BGFEECDGEFHECBBBBC??>=?AA
@1063_2WVZPS_5
GGAATGTTTATAGACATAGCCTTGTGTATGACTGTCTAATCAACAGTGCAAGGAATTAGTTGTGCTCTCAAAAGGAGTTATGTGAAGGAAAGATTAAATGGATACATTTAATTAAGTACAATTACTACAAAATCTATAATGACTGGGTAAATCACCCATAAGAAGGATGAGTTAGTAGAGATATAATAATATCTTACAGTTCAACTGATGTGCAAGTTTATAAGTAGACGTAGTGTGAAAGACTTATCGCTAACGCAATAGACGTTATCTCGAAAGGATAAAAGAAACCAAGAAGATATACAAATTGGTAAACTTGTATAAGCCCTTGGTAATACCAAATAAGTTAGTTCCTCATGATGTCGTGGAAACATGACTATAAGATAAGTTGAATTCGATAGTAGCCCAAGAGGAATCAAATGAGTAAAACAATTATTATAGGTAAATATTATGTTTTTCTATCTGAATGATTTTAGCCTTGAAAAAGGTGGGTGAGGTCTGTGGGTAAAAATTAATTCCCATCTGGTTTTGGATTTTCTTCGGAAAATTGGTGCAAGAAGCGTGGAGTTGCTAACCATAGCTCAGACTTGTATCGCCAGTAGCACGATAACGATATTTATGAATGTTGTAAGGTGAATAAAAGCCTATGATTTGTGGAACATTCCA
+
NRKLSKJGIGGGFGHGOMLMNSIKLRRNSHKKRNLMLGHKGLLINJJMKSKKELLJMLMPOMOJNIKOJLKKNJKOIHKJJSJMQKNHNSSJJLQPILGJGLKLNMJNKJOPMIFFGDFCEEGDAA@@@IEKJIIHKGGKHLHNFHKF>311-++**()+,.03113GEFGGGDC@;:::9>CD86633320/.0/.+,+124BCHNQMOSSPRJJLMNKGJFGJNPHOLRJRKLORSHSSOCKNLLHMSLLLMHIJIILSKOJSKHLQSOMNPSSSSQFSPKSNLPKSLKIMPSLLPPLSOOSKSSIKKNSLOLRPSLNMSMSSKOKOSHSSKSJLRLSSSSJRKLJPHKPJHJMHOKSLJJJISSONJ:35++,,@A>?EDGJSHLRSIM?@???IGB@AAA@FEEMJIJJSSOKKCB=>>ADHLMKSLMSSSSNLJNMJRSMGLGKIJISSSSSOHNQISOKNLJSPSNSSMSLRIPOSSSLKJGNKSKQKIGKKOMKLNHI=HJGIHSSH@@D?@55555CLGFJSLLSJIJE@@BIILJPKFEDBCBACGIGEFGELGKGLISMKOKCBCCCGJHFFGHJLOJLKJGEEHHKISKCCBBCIMIGEIFJSLMJHNISGKNKMSNGKKGMIJJIQGHSFHAA8656753+*),,??@;43
@1064_2WVZPS_5
GGAATGTTCACAAATCATAGGCTTTTATTCACCTTACAACATTCATAAATATCGTTATCGTGCTACTGGCGATACAAGTCTGAGCAATGGTTAGCAACTCCACGCTTCTTGCACCAATTTTCCGAAGAAAATCCTAAACCAGATGGGAATTAATTTTTACCCACAGACCTCACCCACCTTTTTCAAGGCACAATCATTCAGATAGTTAAACATAATATTTTCCTATAATACTTGTTTTACTCATTTGTTTCCTCTTGGGCTACTATCAAATTCAACTTATCTTATAGTCATGTTTCCACGACATCATGAGGAACTAACTTATGGTATTACCAAGGGCTTATACAAGTTACCAATTTGTATATCTTCTTGGTTTCTTTTATCCTTTCGAGATAACGTCTATTGCGTTAGCGATAAGTCTTTCACACTACGTCTACTTATAAACTTGCACATCAGTTGAACTGTAAGATATTATTATATCTCTACTAACTCATCCTTCTTACGGGTGACTTACCCAGTCATTATAGATTTTGTAGTAATTGTACTTAATTAAATGTATCCATTTAATCTTTCCTTCACATAACTCCTTTTGAGAGCACAACTAATTCCTTGCACTGTTGATTAGACAGTGCAAGGAATTAGTTGTGCTCTCAAAAGGAGTTATGTGAAGGAAAGATTAAATGGATACATTTAATTAAGTACAATTACTACAAAATCTATAATGACTGGGTAAGTCACCCGTAAGTAAGAAGGATGAGTTAGTAGAGATATAATAATATCTTACAGTTCAACTGATGTGCAAGTTTATAAGTAGACGTAGTGTGAAAGACTTATCGCTAACGCAATAGACGTTATCTCGAAAGGATAAAAGAAACCAAGAAGATATACAAATTGGTAACTTGTATAAGCCCTTGGTAATACCATAAGTTAGTTCCTCATGATGTCGTGGAAACATGACTATAAGATAAGTTGAATTTGATAGTAGCCCAAGAGGAAACAAATGAGTAAAACAAGTATTATAGGAAAATATTATGTTTAACTATCTGAATGATTGTGCCTTGAAAAAGGGTGAGGTCTGTGGGTAAAAATTAATTCCCATCTGGTTTAGGATTTTCTTCGGAAAATTGGTGCAAGAAGCATCAAGAGCTAACCATTGCTCAGACTTGTATCGCCAGTAGCACGATAACGATATTTATGAATGTTGTAAGGTGAATAAAAGCCTATGATTTGTGAACATTCCA
+
IJLKQJONSMNRJNSORISNJJSNKMMKJMPPKKHLJKILORORISMKKSSSJIOILOLIKINPLIKJSIKLNKIMQNPMRMNKSPMNSSNLPNINKNJIJNMLLKLMSSSPISLKHSGSMB99999IJSNSKSIMIILHA@@@===>JLMMLOLKSSEDHJCIMNJIHGFHGJSGMLLGGKMNKSISKPSSNLKLSLQSQSKMSNQPJMILHOSKKLRGOPLMNIQISSNSKONPSSSOSSJILSKLGQEGHJSKMSOMSJJSKKMMSJSKLSRMJMNMOJKPMMSOIKSLHKSSLNJMKMIIKSI=<=<<OJLLKNSPNRSKRPQJMLJLJMOLKKPSNKSKLOJOLSSJQIONMISGSIJHJIHGCCFFHC><;GCFHHSNSMSOLLSLSJSOLNLRIKSLKLKMRLJHKHLNSOLOSMJRSSKNOKLLSLFFGFFONQSJSNMSSJSMHKPMNSNSOONSKLLMIRKSNQSKJKOIKSHKOSSRPOOMKSPSSQMHMOJHJDHE1//0@:@EHLGGGJJHHHFPDASKJMPLSEDFF@>>>>SNSMSJKKLMGFBCJF;=IEEEB>:2102:BDIIKLPJKKHA<LSSSKSJLLOKOSMMMIKRLKLJMJSKQKMLHHLIGGJKHLJJHJFSJJKSJSMKMSLGA>=<<8CEECCCCCJCEHBBCDJDABA?CCBBFFDEFGMLIILJHHHFFEFEGEEE::99:BCFFFFECCBDDEEEDEEFEDCCA?=:955-,(&%&&((**5777779<@CCDDFEDEEA@AAAABBCCFFEJFFEDADDDEGDFHFF87777;99?>@A@ABCCA?>>?@EEIIIH?DF>=CDDFFFDFDEEGFHLDCBBAAAA>===>@EDH@BC@>BCD>:87643225555555667;7621110133423244AAE@>=9:<54438;?ECCBEFC?@?@A@@@CDEFAAA@ABBBBC00/00<<>?AHECAACCCBEFGEGGGJCB@AACCEGGEB@@B<=>=?=><=>CDDBBBCEFIHIEHIEFHIJKFBAA@@DBA>?@@?B@A44444AFHEEEGECB<998888--)*288;;???@BB@<9;>>=;87654444788778::7788BCEFAFHCCECCD??<400(('''++'%%%$$$$%&&&''';>?AA@A:::::;755444:;;<>BBCCB<::::?CAAA@BEDDGCB@@>>???@@?>?>>?@BEIGFG?@::9:>>>CDC@??BCDAA?
@1065_2WVZPS_5
GGAATGTTCACAAATCATAGGCTTTTATATCTACCTTACAACATTCATAAATATCGTTATCGTGCTACTGGCGATACAAGTCTGAGCAATGGTTAGCAACTCCACGCTTCTTGCACCAATTTTCTAAAGAAATCCAAAACCAGATGGGAATTAATTTTTACCCACAGACCTCACCCACCTTTTTCAAGGCACAATCATTCAGATAGAAAAACATAATATTTACCTAATAATACTTGTTTTACTCATTTGATTCCTCTTGGGCTACTATCGAATTCAACTTATCTTATAGTCATGTTTCCACGACATCATGAGGAACTAACTTATTTGGTATTACCAAGGGCTTATACAAGTTACCAATTTGTATATCTCCTTGGTTTCTTTTATCCTTTCGAGATAACGTCTATTGCGTTAGCGATAAGTCTTTCACACTACGTCTACTTATAAACTTGCACATCAGTTGAACTGTAAGATATTATTATATCTCTACTAACTCATCCTTCTTACGGGTGAGTTAGTAGAGATATAATAATATCTTACAGTTCAACTGATGTGCATAAGTAGACGTAGTGTGAAAGACTTATCGCTAACGCAATAGACGTTATCTCGAAAGGATAAAAGAAACCAAGGAGGATGTACAAAAATACAGTATTTGTATAAGCCCTTGGTAATACCAAATAAGTTAGTTCCTCATGATGTCGTGGAAACATGACTATAAGATAAGTTGAATTCGATAGTAGCCCAAGAGGAATCAAATGAGTAAAACAAGTATTATTAGGTAAATATTATGTTTTTCTATCTGAATGATTGTGCCTTGAAAAAGGTGGGTGAGGTCTGTGGGTAAAAATTAATTCCCATCTAGTTTTGGATTTCTTTAAAAAGTGGTGCAAGAAGCGTGGAGTTGCTAACCATTGCTCAGACTTGTATCGCCAGTAGCACGATAACGATATTTATGAATGTTGTAAGGTAGATAAAAGCCTATGATTTGTGAACATTCCA
+
99:9:SOKIJSOINGJIJJJIGFD@;:;878966677435====CFESIRNSNSNLLOKSINMIPLJJPKSSOIRLJLKSQOSLLQRLKSMKMNLSOSLSSJLLIHGIHGJOPIPSJOJJJSFAB222ILOLQFE>?@?.*((((*2?BISHIDDCFEFEDF?5A8....@738?B@BGJEISMJOKOMSONJJPMNKHSRSLJNSSRNKSQJLJQLKOKKSSSSMSLOLRNNLKHSRLLQKOMMSLJ??E9((A@=>45IKISKIKKE@A@ACEGFIFFEDEJHFGHIHSSKHSIJLOSILSPKKSOSOMKOKQSSNSKPMSQKMPLSOKRSSQSJLNOSMSKSNJNSSRLNKMNSNSMSSSNNSMMSQSPGIEDLESFHMBCCJMJD??JLILLLSKNOSNMLQSSSSQSSIOLSMOKLODQNKQORLJIRJOSNNSKQIMSNDDCBCSSNLMSLSKPKRSOSQPNSOQSSIRJQSOSSOSIHIKMQSKQMNSMISLQSQOKHLMSDCBBC(((''+++,=:68?ACCCGHIKIKFEEDBBDDFIIECC@?<<<A@B=5,)666;??@AILHDEDEEBAEDCDCBEDDBDEEGHJGKIGLILCCABCCCED@AAEMIILDA<97775.(((((((+**)+)'&%$$%&*,.356;>AEHAD@AAA@?>?>*))))A?@@B@B@;98789<>>>?A=<<<<<<<:::8755557;::::<@CFEGFHGAA@@AIDCBCC@DBDDDDEDBCCCCCDBFEFFHQGEEEBBBBCA==;:77778643345;<<J=<;;;BBBCEGFEIFIEILFIA?GHLSPJJHEA><::98788889;9BFDFKIGFBEE=?>6411--)**/)788885443.''(-,)'&''((**...--//45CFGCCCBA@@BGA@-++,,DGLI>>DDE@A@@AEDCDC@44445A==<<>DDBCAA@A@BCCCDDDEFEEFHCA@>866542+*)((**++,1665444
@1066_2WVZPS_5
GGAATGTTCACAAATCATAGGCTTTTTTTTCACCTTACAATTCATAAATATCGTTATCGTGCTACTGGCGATACAAGTCTGAGCAATGGTTAGCAACTCCACGCTTCTTGCACCAATTTTCCGAAGAAAATCCAAAACCAGATGGGAATTAATTTTTACCCACAGACCTCACCCACCTTTTTCAAGGCACAATCATTCAGATAGAAAAAAATAATATTTACCTATAATACTTTTTACTCATTTGATTCCTCTTGGGCTACTATCGAATTCAACTTATCTTATAGTCATGTTTCCACGACATCATGAGGAACTAACTTATTTGGTATTACCAAGGGCTTATACAAGTTACCAATTTGTATATCTTCTTGGTTTCTTTTATCCTTTCGAGATAACGTCTATTGCGTTAGCGATAAGTCTTTCACACTACGTCTACTTATAAACTTGCACATCAGTTGAACTGTAAGATATTATTATATCTCTACTAACTCATCCTTCTTACGGGACTACCCCCTCATTATAGATTTTGTAGTAATTGTACTTAATTAAATGTATCCATTTAATCTTTCCTTCACATAACTCCTTTTGAGAGCACAACTAATTCCTTGCACTGTTGATTAGACAGTGCAAGGAATTAGTTGTGCTCTCAAAAGGAGTTATGTGAAGGAAATTATTAAATGGATACATTTAATTAAGTACAATTACTACAAAATCTATAATGAGGGGGTAGTCCCGTAAGAAGGATGAGTTAGTAGAGATATAATAATATCTTACAGTTCAACTGATGTGCAAGTTTATAAGTAGACGTAGTGTGAAAGACTTATCGCTAACGCAATAGACGTTATCTCGAAAGGATAAAAGAAACCAAGGAGATTATACAAATTGGTAACTTGTATAAGCCCTTGGTAATACCAAATAAGTTAGTTCCTCATGATGTCGTGGAAACATGACTTACATTTGAATTCGATAGTAGCCCAAGAGGAATCAAATGAGTAAAAAGTATTATAGGTAAATATTATTTTTTTCTATCTGAATGATTGTGCCTTGAAAAAGGTGGGTGAGGTCTGTGGGTAAAAATTAATTCCCATCTGGTTTTGGATTTTCTTCGGAAAATTGGTGCAAGAAGCGTGGAGTTGCTAACCATTGCTCAGGACTTATATCGCCAGTAGCACGATAACGATATTTATGAATTGTAAGGTGAAAAAAAGCCTATGACAACATTCCA
+
LKLNOJSRIJLKMSSPISLJJLSEJESSSSOMHKJMJGHHLJJOLLPSMPHIHJJKSNSMPSSONSSOSJPSNKIJJLMOLSSSSKSSSMLSLJSQSKNSSQNOSRSSSSKSLSINSOSRMSMJRSSSSSPLKLJPSSNOPJSSIKMSMSNLESRKJSSSRSSNJDFEJ??@MSFSSGOGDBCLKHKKSSKSOJHPJNRSLJMJSBINSSSPMSMSSLSMMSSSSSSSHJFRSMSJISKIJMMONSKJOKSOIJSRKNRHLNSGIJIMOHSKMOKLOMLQKLJKGKMLLISSQMLJIIHKPSOOOSSSSSSLSNSJHNJOKMMSNLMJHMJOLQJSLIISJKLOSSSLSPJJJSJJMJSLIORLK<<1.//-'''(,,:=?HOKIIIMKIJSJJSLQRJMMJPNSMKMBBBB?>?==<:6:FGHHGGLSLIMLOOMNPOLKOPPJLLLINRQJKOSMSIKQSOSMKOSSMSSSQPJNSOMSINOSLJSSJSRSNJSMMINHLJJJLMJSKMSSHLJIOLMJMJKSSSLNJKNSOSKMJFLKHPJIMSJMMMOJIIJKIHIKGGHHAFED?@HIKGIQJMLHEINIOLLJNJLNKLIPLHMIPOKKMKLSLSSSJSKMLOHLKLJKKNNHHISLJKHGABJGJHC=9:987876665433100--*+,&$##$%*./25::;=>?@@<@A@?>=976668:@CCB@@@@AA??>>=====?@ABDCCDC@?>650-./0449=<:9==DABBDDEEC@=65**7789;;=BCGDCDBBEGGFFIGGFGDEDEEDBDECCCDA@@>>??>=<CFIJGGECA>=>>??@?@A?>>@@BBA@@@976530/.-++**))*/8::941,*)'&%%&'&)*39=?ADDDFDCDDCBDEDDCCCDBABBDFECBBCBBDDCAA??@?ADDBDCCFEBAA?=;9::;<AA@@@70,+('$$$%%&(../66789:EDCEEEB?>@FHGKGH32222C>?>>>ALOIGFGFFBCABBCDEDDHFCBFHPJF:86535599<<?BBADFEGFEA?ECDGGFEEIHDFGHHHCEGIDDA/:;<=B=:6646::;899;=>?DFHHIEGGHSHSIGEFCEHHGIECCD>>><>>=<;;;;=@443-----44444473-,)('(+'&&'(123223455542333477899;>=:852100///.///./////......-,)&%$$$%,+**+
@1067_2WVZPS_5
CTACTATCGAATTCAACTTATCTTATAGTCATGTTTCCACGACATCATGAGGAACTAACTTATTTGGTATTACCAAGGGTTTATACAAACCAATTTGTATATCTTCTTGGTTTCTTTTATCCTTTCGAGATAACGTCTATTGCGTTAGCGATAAGTCTTTCACACTACGTCTACTTATAAACTTGCACATCAGTTGAACTGTAAGATATTATTATATCTCTACTAACTCATCCTTCTTACGGGTGAACCCCCAGTCATTATAGATTTTGTAGTAATTGTACTTAATTAAATGTATCCATTTAATCTTTCCTTCACATAACTCCTTTTGAGAGCACAACTAATTCCTTGCACTGTTGATTAGACAGTGCAAGGAATTAGTTGTGCTCTCAAAAGGAGTTATGTGAAGGAAAGATTAAATGGATACATTTAATTAAGTACAATTACTACAAAATCTATAATGACTGGGGGTTCACCCGTAAGAAGGATGAGTTAGTAGAGATATAATAATATCTTACAGTTGGACAGTTTATAAATTGGTGATCTTTATCGCTAACGCAATAGACGTTATCTCGAAAGGATAAAAAGAAAATTTCAAGAAGATATACAATTGGTTTGTATAAACCTTGGTAATACCAAATAAGTTAGTTCCTCATAATATCATGGAAACATGACTATAAGATAAGTTGAATTCGATAGTAGACCA
+
KJ><<<<EPMIKKSSNRNMNKLHPLSOKJOJSGSSNLSJMLJNJN;;:::;PNRSKNNNSLRISNLIKJSSIFFEB=92)((((,135667FECDFEIKKKIJLSKHMFFSLLBA?>@DEIJOMROJRLSMRJJPMOIHLKMSMJKPSSMNRRGIIHGHOGIHSIHRHNMJSMSPSKOLPMIKJSNLNONOSJSNLKQOINQMISKRESLJJHJGFCEI<;;=<<<?SNKRLKSLNOLKLEIKLHIGIGKSOMKSIISOLOFFIDKKGGIIIHOSKSLHSJGFHGLKNNJJHPKQMMFMSJISNNKLKBC?@ABHOHLMHSSMIPNRKRKKNSSILKSSSISISMJJLSMMLHNMSLSIJIEGJHHJKEFIGMKJFIGFHEFDCA@>3222159::98112<=@BAAESIHEECBCDEC<;<11112;25BBA@@AACBBBC1----/BDIIGEDBAA@ACEDEJFCCCBCBFID@A;:9;<>>@BA@@???ACBCA?>>==<;<:99899::878531&$$$$##$&$###%$%%&'&''''**)*-0679::;=>?@@BABBBDDF>=;:;>>>@BA<:/100.+*0*)(%%&%%&&'+*)))**)))(((+)-...0222((237<===>>>>>=??@@@=>><3-*)((%$$$%$&'(&&%$$$%%&&++-022230-+)))((((''()),/-)'##"
@1068_2WVZPS_5
TGTTCACAAATCATAGGCTTTTATTCACCTTACAACATTCATAAATATCGTTATCGTGCTACTGGCGATACAAGTCTGAGCAATGGTTAGCAACTCCACGCTTCTTGCACCAATTTCCGAAGAAAATCCAAAACCAGATGGGAATTAATTTTTACCCACAGACCTCACCCACCTTTTTCAAGGCACAATCTTGATAGAAAAACATAATATTTACCTATAATACTTGTTTTACTCATTTGATTCCTCTTGGGCTACTATCGAATTCAACTTATCTTATAGTCATGTTTCCACGACATCATGAGGAACTAACTTATTTGGTATTACCAAGGGCTTATACAAGTTACCAATTTGTATATCTTCTTCGGTTTCTTTTATCCTTTCGAGATAACGTCTATTGCGTTAGCGATAAGTCTTTCACACTACGTCTACTTATAAACTTGCACATCAGTTGAACTGTAAGATATTATTATATCTCTACTAACTCATCCTTCTTACGGGTGACTACCCAGTCATTATAGATTTTGTAGTAATTGTACTTAATTAAATGTATCCATTTAATTAAGTACAATTACTACAAAATCTATAATGACTGGGTAGTCACCCGTAAGAAGGATGAGTTAGTAGAGATATAATAATATCTTACAGTTCAACTGATGTGCAAGTTTATAAGTAGACGTAGTGTGAAAGACTTATCGCTAACGCAATAGACGTTATCTCGAAAAGTATAAAAGAAACCAAGAAGATATACAAATTGGTAACTTGCCTATAAGCCTTGGTAATACCAAATAAGTTAGTTCCTCATGATGTCGTGGACAGATAAGTTGAATTCGATAGTAGA
+
PKKSMMSSMSMSSSSRJKJJPSJSSPNSLSSKJLSSSSOSLSSIMSPSMHRNKQKPJKMMRJOSLJJSOMOSPJSOKJPKSPOMLGMPSPPMPSNSNKSSMMMIPSMJSSI88777*G==FHISSQLMRKMLKLSGJJJELJGSSMOLSKSKSBDLJFSIFGHJIMNISSSJKFGGGEFGILJMLSJFFFGSSIQNC??@@SQSLMKNSSNMMMMSMLKNPMSOSHOLJSNKSMMMOSKRQORSSJNMHJLQHBBACFBCBBCKFLLJSKLJGFIFFOLJPJLHKQOBABAMSJNJNKSLPSNKSSMMLOKLJSSLNMSNISKHLNSNSMQKMSNLKSSSSOMNKSSSOSSJSJOSKJKJH=+)(''8-4448/<DEKKJCDHHHKPSSQMLSRLSSPSSSJSKPHLKFCCFA>@@DGKKJSIJPSSRSSKKLNPSJSSOKSNJQSSJSMPRSLSNSKPPRMMSSOLSRSKSINIHGJLIQHIRIJKMMQIPLHLMJIJMNJINSGMNPIRSRSSLHLNJMOONLA@@DDDSSOSJOKMRNMGIFFGOMKIIHJINPKSS::99;L8777811111788CFEFDCCCBC?A??>>>=<88886555457655:<9999:?@CDDDDDCCCBBDBCDCCDEGGHHEEED>==>>FBBCCCCEEEEHFEFDDEEBC?>>>?BCBBEDFEFF>EBBBCCDCBBA@<99776643311.-*('''&&%$##$)37799887510.,-21200/013496675232.+'%$%')+,,*+459>@A>>>=>A@@A??@??@@@BBA>=;:9863/.+('%$%%)))())011112*))))2224
@1069_2WVZPS_5
GGAATGTTTATAGACATAGCCTTGTGTATGACTGTCTAATCAACAGTGCAAGGAATTAGTTGTGCTCTCAAAAGGAGTTATGTGAAGGAAAGATTAAATGGATACATTTAATTAAGTACAATTACTACAAAATCTATAATGACTGGGTAAGTCACCCGTAAGAAGGATGAGTTAGTAGAGATATAATAATATCTTACAGTTCAACTGATGTGCAAGTTTATAAGTAGACGTAGTGTGAAAGACTTATCGCTAACGCAATAGACGTTATCTCGAAAGGATAAAAGAAACCAAGAAGATATACAAATTGTTAACTTGTATAAGCCCTTGGTAATACCAAATAAGTTAGTTCCTCATGATGTCGTGGAAACATGACTATAAGATAAGTTGAATTCGATAGTAGCCCAAGAGGAATCAAATGAGTAAAACAAGTATTATAGGTAAATATTTTGTTTTTTCTATCTGAATGATTGTGCCTTGAAAAAGGTGGGTGAGGTCTGTCGGGTAAAAATTAATTCCCATCTGGTTTTGGATTTTCACGGAAAATTGGTGCAAGAAGCGTGGAGTTGCTAACCATTGCTCAGACTTGTATCGCCAGTAGCACGATAACGATATTTATGAATGTTGTAAGGTGAAAAGCCTATGATTTGTGAACATTCCA
+
IHSJSKJJSSSKMHRSSKILMJLNNJMLRLLKMJKMMKMJIIHKMNIKNKIGEILHSKKSSIHJIECBCCFOSQSONSKLMKOMSIISNKPLQHNKILSLIINJKLJKSLNJLSLKGMQKKMSKEGEEEHKKSQHMGJMQKPLSSNLQQIOPLSJIIEGEAABCIIKSHIJHLJNIIINJKISSONSOSJKOMSRJKLJKLISMLKNSMSSJHIKHHKSIJNPDHMSLMGKFIHJLSOLSKNRSSOIKIJIHHKIIGKMMLSLFKQEK1110012EKKHGLLLLMLJSSNOEIILMMJFLHCA;74*%%$$%+.03348=AGJJISIKGPISJJOIJILNSSNKKSJJJPSJISNLINKSKISMNSQPLKNJGJIJLPLMJLFCBEMNSRLLLLKJIJLKMRKKJKOSNMSQLMSKMIKKJJMNSLJSOJHPSNLIKOSKLLKNLSSSJMGOJNKFEEFFNLIOLREOOMSKHJHJEBIKLSMPMKSKJMMLLMIJJJ+)))(3999LLNJGFD11611HMKJJNSMSLSSNMGIIIJGIKJPKKGGFIIJLIIKGHHJHJJKJNRSPJRPJJLMIHGJIIJKSSKGIINHJGGJIIIKINGFEGGGFEGEGNNLSIKKOHIQJKKKLHHHLKMSJSONGMGJHHSPSHNIHAAA:;7
@1070_2WVZPS_5
GGAATGTTCACAAATCATAGGCTTTTGTTCACCTTACAACATTCATAAATATCGTTATCGTGCTACTGGCGATACAAGTCTGAGCAATGGTTAGCAACTCCACGCTTCTTGCACCAATTTTCCGAAGAAAATCCAAAACCAGATGGGAATTAATTTTTACCCACAGACCTCACCCACCTTTTTCAAGGCACAATTCAGATAGAAAAACATAATATTTACCTATAATACTTGTTTTACTCATTTGATTCCTCTTGGGCTACTATCGAATTCAACTTATCTTATAGTCATGTTTCCACGACATCATGAGGAACTAACTTTTGGTATTACCAAGGGCTTATACAAGTTACCAATTTGTATATCTTCTTGGTTTTTATTTCTATCCTTTCGAGATAACGTCTATTGCGTTAGCGATAAGTCTTTCACACTACGTCTACTTATAAACTTGCACATCAGTTGAACTGTAAGATATTATTATATCTCTACTAACTCATCCTTCTTACGGGTGACTACCCAGTCATTATAGATTTTGTAGTAATTGTACTTAATTAAAATCCATTTAATCTTTCCTTCACATAACTCCTTTTGAGAGCACAACTAATTCCTTGCACTGTTCATTAGACAGTCATACACAAGGCTATGTCTATAAACATTCCA
+
GKKJJKSRFBC0000001FGHFFHGJHLNLRJKHGD@????AGFIJNMJMJLLILKHLFHHEGNIIGFHC@A@AEIHHHGGDDEFGSPKMSH97765577987---,***++03-***+773;5599>B@=8///00=DDB99CCDD=GCA@?....=>EGJIIIHGFFGFPNIGEGKSBAHJG888EGINAAABCGJHJJHSSSKOMKGIGGSISSMSKLLSIGFE:999:GHHGHKOIEDA==???ABBEC:;BAD411/..//557A@BIHLFGKSPLNMGFIKGLGKIGKFEFEKAAA@AIIHMMKLMKLKLKSSMKKLLMJGGIGIHIIJLKLKHJJGIA==SJKKNLKJJHKIGJIGEB3232/*(('''&++++//0904>@BDEGHFFFHGGGGHGJHJHN@@@?A@AAJ;HFIHNPOIKJHGKSLKSSSJSLLIIGFIIKKC433313322<<@MKNMGLMLGHGHJHKKGJJKGHJHIGF????MKJKIGFFFGHFFFECBB;@;;;<QHNGFEEFHJMSJGGHILSKNIHFGGGHLDGGHLKLLHJMLJLHIIGJIED>>HLNHOFLGDB?BC?FHJIHINFEDDDMJKIJGKGHJHFIHF++++,333333<;;<;<GEDDBBBBDEFDFCCCDFGGJHEGE
@1071_2WVZPS_5
TTTATTCACCTTACAACATTCATAAATATCGTTATCGTGCTACTGGCGATACAAGTCTGAGCAATGGTTAGCAACTCCACGCTTGCACCAATTTTCCGAAGAAAATCCAAAACCAGATGGGAATTAATTTTTACCCACAGACCTCACCCACCTTTTTCAAGGCTCAATCATTCAGATAGAAAAATATAATATTTACCATAAATACTTGTTTTACTCTTTTGATTCCTCTTGGGCTACTATCGAATTCAACTTATCTTTTGGTCATTGTTTCCACGACATCATGAGGAACTAACTTTTTTGGTATTACCAAGGGCTTATACAAGTTACCAATTTGTATATCTTCTTGGTTTCTTTTTTATCCTTTCGAGATAACGTCTATTGCGTTAGCGATAAGTCTTTCACACTACGTCTACTTATAAACTTGCACATCAGTTGAACTGTAAGATATTATTATATCTCTACTAACTCATCCTTCTTACGGGTGACTTACCCAGTCATTATAGATTTTGTAGTAATTGTACTTAATTAAATGTATCCATTTAATCTTTCCTTCACATAACTCCTTTTGAGAGCACAACTAATTTATTTTCCTGTTGATTAGACAGTCTTTCACAAGGCTATGTCT
+
ELF>GLLJLLSSOQMPPLPSLQLSJLLSRNNSRPKNHGFGKSGMJSKRISFJKJKNKPFHFHGLPIHJKKHNHGSJSSLSQIQMQMFHHCCFFG45J::BBEJMOPLNJMMQLLNLJJJISMKSMLGGJRKLKHSSDSJIQLISLKMHGDLSSKSKMKIKIJJQKPLMSISSKJIHH??>89=98888:=>EFF?AGEHJKHEEEFGFJSSLKSOKGGFA<HSNMISLLLDEKMQEC@,,'&&&'.CCBDDB++++++')))9:==::;4370002225;<@CEGKSMSSMLOPNLOSSLSSKISPMHSSNSMSNMRSKKRSDLI@B@41--403333><;84+,('((-(((((8;;ACBCD@=>IJKNMMKKKOKGMJJRSJKHPSINIGHGFG?@AAJKHLHSJJLIILJSMSKSSSOQKSSLKSLLSPLSPOSSMMSNIJMMGKKI=====LLKHFFFF888A@AABBCD744367;=?HJJJSMKGIEHMJNSNKKGMFIGN>:IJSPJMLLMKMG@A@AESMKOJFKKGJIFIHLJSJLJJJHMB=:::GHHJIHKJHOSSFDFGJJKJA4444853*''''&%%%'+/BABDDEBC@?@=<5*((((7@CDE@@>=+*
@1072_2WVZPS_5
GGAATGTTTATAGACATAGCCTTGTGTATGACTGTCTAATCAACAGTGCAAGGAATTAGTTGTGCTCTCAAAAGGAGTTATGTGAAGGAAAGATTAAATGGATACATTTAATTAAGTACAATTACTACAAAATCTATAATGACTGGGTAAGTCACCCGTAAGAAGGATGAGTTAGTAGAGATATAATAATATCTTACAGTTCAACTGATGTGCAAGTTTATAAGTCGTTTCATGTAAGGTCTATCGCTAACGCAATAGACGTTATCTCGAAAGGATAAAAGAAACCAAGAAGATATACAAATTGGTAACTTGTATAAGCCCTTGGTAATACCAAATAAGTTAGTTCCTCATGGTCGTGGAAACATGACTATAAGATAAGTTGAATTCGATAGTAGCCCAAGAGGAATCAAATGAGTAAAACAAGTATTATAGGTAAATATTTTGTTTTTCTATCTGAATGATTGTGCCTTAAAAAGGTGGGTGAGGTCTGTGGGTAAAAATTAATTCCCATCTGGTTTTGGATTTTCTTCGGAAAATTGGTGCAAGAAGCGTGGAGTTGCTAACCATTGCTCAGACTTGTATCGCCAGTAGCACGATAACGATATTTATGAATTGTAAGGTGAAAAAAAGCCTATGATTTGTGAACATTCCA
+
AGIQKMOISNLJSOJLJMONKNSKOJJLSNSLNJONHIOHJMSMMLKLJLKKJIKJSHIHLPSKSNSJONKLIKSSLKSRHLMQJLLHSSOPNSIIONRPRMLLSKIJJJSKQLPGLILJPPJSGGFHGIKSPKJIOIMIHSHSMNMHKNOSJKNJHIIC7779FFPKOJIIKKLPSHKMOLKKNIMLISPJKJKINRKNILMHQLKSMSMOSGCFGGIEF5323''&%%&&'*,())(''''*0?@CDGFGHHHILILMHJOQORSSHKKMHJKKESKOSIOMSIGJJMPLJINPMOISLSLSIJGNDDEGFPJSSNQSNNMIIL@=60000157PJIHMISKRJIIKJMHIJJHIMIKPOSOKLIGIKIMLISSGHCEGKSSLSPMGPHKLKLLSHC@;;;?CLIIHSKLLKJKJGSLLKJKIIJQOJNOLMJNNHLNKSSNLOSSNKMJJIKGGLSNKOSOOPNJLQHHJIOLOPJJMSOLSMKMSQI====>HISLLSKHJLJILHMMSOQHRSO<<<;;F<8HJFHLJILOSNSNKJHE>=HHGCEHHKHJKRSJIIJGMNSQMFIECCEDIMLMINKFFEFFKMJIKLDCCDFEEGHHJJNPHFFFFGMIEDEDFFEFGJNSOJHHIISFIHGJILIJJKHIJGGH
@1073_2WVZPS_5
TCACAAATCATAGGCTTTTATTCACCTTACAACATTCATAAATATCGTTATCGTGCTACTGGCGATCCAAGTCTGAGCAATGGTTAGCAACTCCACGCTTCTTGCACCAATTTTCCGAAGAAAATCCCAAAACCAGATGGGAATTAATTTTTTACCCACAGACCTCACCCACCTTTTTCAAGGCACAATTCAGATAGAAAAACATAATATTTATCTAACTTTGTTTTACTTATTTGATTCCTCTTGGGCTACTATCGAATTCAACTTATCTTATAGTCATGTTTCCACGACATCATGAGGAACTAACTTATTTGGTATTACCAAGGGCTTATACAAGTTACCAATTTGTATATCTTCTTGGTTTCTTTTATCCTTTCGAGATAACGTCTTGCGTTAGCGATAAGTCTTTCACACTACGTCTACTTATAAACTTGCACATCAGTTGAACTGTAAGATATTATTATATCTCTACTAACTCATCCTTCTTACGGGTGACTTACCCAGTCATTATAGATTTTGTAGTAATTGTACTTAATTAAATGTATCCATTTAATCTTTCCTTCACATAACTGCTTTGAGAGCACAACTAATTCCTTGCTGTTGATTAGACAGTCATACACAAGGCTATGTCTATAAACATTCCA
+
C;;EJKJJOSJJSPKIHGLFNJPJIJIIPSHJLHLNMOSNQMOQQNSJSLNKOSLHSLSNF>D545***))4344559=HGFJIQJJPNSIRMSQHJGHJILFDDESHHHOGS===<<<?NOMNSNSNKNLNJLLLLJJSIKLJOLKMSHSSPLGLSGOILLLLSSMMHRIOHSIMNRSOLKKNSKHIHHKMIKJLJNGLJON@@>>>>=<*)(''&())))(+23/*59.,,,,JKSJSLSSSKGEGKEB>;0.*'''')+)(()*)*++,12>@AGSHHOKOOLJJIIIJSLMRLJINNMNOJLONOSDECBCPOHLJJMJSNSLJJIKONNLSJRMKKHMLKKSRSLKJSJGHMGHABLJKJKPJJGNHHJKNONMILSLPPPMHMMKRKHCJLSHJFGEIMHMKKLPPPKLMOJIJJMIKLISINLLLMROPLLSMSMPOSSPNSLJLJMKIIJIMSNMKLOJPIHIKHJJHQMLHMKMSMDDDE@A@@EHGFGIHKMJKKMNSIJOJFFKHKMLIJHGJHSSSNLMMJKMSOMNKKNKSSDD??DHEGIFKLIIJEDABF76.-,+)(()-(:=@EFGGFGMJSNMLMIMKKGGILOOJJRJGJIHHHJLKJJLIHHKJHHFNFGGGFDFLKFHGIHJJ
@1074_2WVZPS_5
GGAATGTTCACAAATCATAGGCTTTTATTCACCTTACAACATTCATAAATATCGTTTCGTGCTACTGGCGATACAAGTCTGAGCAATGGTTAGCAACTCCACACTTCTTGCACCAATTTTCCGAAGAAAATCCCAAAACCAGATGGGAATTAATTTTTACCCACAGACCTCACCCACCTTTTTCAAGGCACAATCATTCAGATAGAAAAACATAATATTTACCTATAATACTTGTTTTACTCATTTGATTCCTCTTGGGCTACTATCGAATTCAACTTCTGTTCGTCATGTTTCCACGACATCATGAGGAACTAACTTATTTGGTATTACCAAGGGCTTATACAAGTTACCAATTTGTATATCTTCTTGGTTTCTTTTATCCTTTCGAGATAACGTCTATTGCGTTAGCGATAAGTCTTTCACACTACGTCTACTTATAAACTTGCACATCAGTTGAACTGTAAGATATTATTATATCTCTACTAACTCATCCTTCTTACGGGTGACTTCCCAGTCATTATAGATTTTGTAGTAATTGTACTTAATTAAATGTATCCATTTAATCTTTCCTTCACATAACTCCTTTTGAGAGCACAACTAATTCCTTGCACTGTTGATTAGACAGTCATACACAAGGCTATG
+
JJLMIRPQMSRMPLRNJNJIHJHLJSNSPSSQSPSLNGHIISNMNLSOLKNSOLSSSQMLKMKKSHMKS????ANNSOJKLJLPLOSNOJJNJSOSGJKPSSJNKSMIEEDDESOSHFJ2.HFIINLLSSQNGPJLKOOLJHHNJJLJMSKNLII=LMGSSJLKSKMSOKSSQSNJKLJ<>MSMJKSKLKSKPJMMSJMLNMNNMKSRSSKPNKSSMONSHOJKIILQPLOSLMKMMLMSNHLJJSJGMA7786::@BHNLMOLJKGGFHHHGBBBCB+++++**+++=<=><9>89EEFFLLNOMMSSSOSNNSSOIHHHGMOSSMMMMNKMMSOOSRRSMJKRISIIKMSMISKPJNPSLRSLSSNIIIJRE:?CNAHMOOMMJIHDCBCILMSMSOSKMKMSHIMQJLOLJOSOSMSNOLMKPMSQKIMMIHHIJKLMNLMQOOSNSMLRSSJMSJSLQNJSLSSPKMHLHKHKJFCA@DBILQSNLSMOPKJKKRKOISJNSLPHOLSLOJOLLQPSLMNINSSKKQPKMMLIPSLMLIKNMKROMSKKLMLMHHSNIJJMLSMKFB@45FDIIJRIOMKSSSPLKOSKNIJKLKMMNNMLSJNJJJSQQJNLRLAAAA@AC;;;:::?>?AFEE<8/
@1075_2WVZPS_5
TAATTTTTACCCACAGACCTCACCCACCTTTTTCAAGGCACAATCATTCAGATAGAAAAACTAATATTTACCTATTATACTTGTTTTACTCTTTTGATTCCTCTTGGGCTACTATCGAATTCAACTTATCTTATAGTCATGTTTCCACGACATCATGAGGAACTAACTTATTTGGTATTACCAAGGGCTTATACAAGTTACCAATTTGTATATCTTCTTCATTTTATTTTTATCCTTTCGAGATAACGTCTATTGCGTTAGCGATAAGTCTTTCACACTACATACCCACTTATAAACTTGCACATCAGTTGAACTGTAAGATATTATTATATCTCTACTAACTCATCCTTCTTACGGGTGACTTACCCAGTCATTATAGATTTTGTAGTAATTGTACTTAATTAAATGTATCCATTTAATCTTTCCTTCACATAACTCCTTTTGAGAGCACAACTAATTCCTTGCACTGTTGATTAGACAGTCATACACAAGGAGTTATGTGAAGGAAAGATTAAATGGATACATTTAATTAAGTACAATTACTACAAAAACATCATTAAGAAGGATGAGTTAGTAGAGATATAATAATATCTTACAGTTCAACTGA
+
SKJJHEJLDE?;/-+*++-1.//DEDMHHIHLSKORIPKKHMHSJHJHFIHJJINMMQPNMKLMSLJPOLLPSNSSSJLJELLSNSLLLSMQMSSOLSIOQNJSSILISKFKHFH>,,++-BCDHIAHHMGJNMNNJIISGISSKKJH>>>BA-,,+)(*..-..69:9767767:997664113HIIJJJHIKJGHGFBCCDECCDEDJJEDEED?>.(('''''**+-../1>>BB;CDEFIIJJGGFIHHJHGHGIFHMIKGHIKC=<;::<>99974.-)'''&*,-,.;=?@BFEDDEFEFGFJJIGLPMJSGEEGEA?C=>EGKEFEGFFFHGGHGGHGHGJJKKLOFEDDDFGEBBEFEEIGHLIIIKEDCCCDEGJIIGFEEFFHGJHGEFDCCDBBCBBDEFFEEFFGGFFGHFNJGLLEGECBAAADHHHJKKIHHIFFGGFGGEGGHGIJJKHFIHLISKJILIFDAA@AAFEDEFEIFECCCCBBBCEGFGCABBCFDDEEDEEDCBBCBCDDFF@AFFCAAA@DBA@:64441.,,-,+**(('(((+3456>A<<;<<//22@?>>=<;;:;;<<<===>>>=:996/....4
@1076_2WVZPS_5
GGAATGTTCACAAATCATAGGCTTTTATTCACCTTACAACATTCATAAATATCGTTATCGTGCTACTGGCGATACAAGTCTGAGCAATGGTTAGCAACTCCACGCTTCTTGCACCAATTTTCCGAAGAAAATCCAAAACCAGATGGGGATTAATTTTTACCCACAGACCTCACCCACCTTTTTTAAGGCACAATCATTCAGATAGAAAAACATAATATTTACCTATAATACTTGTTTTACTCATTTGATTCCTCTTGGGCTACTATCGAATTCAACTTATCTTATAGTCATGTTTTCACGACATCATGAGGAACTAACTTATTTGGTATTACCAAGGGCTTATACAAGTTACCAATTTGTATATCTTCTTGGTTTCTTTTATCCTTTCGAGATAACGTCTATTGCGTTAGCGATAAGTATTTCACACTACGTCTACTTATAAACTTGCACATCAGTTGAACTGTAAGATATTATTATATCTTACTACTCATCCTTCTTACGGGTGACTTACCCAGTCATTATAGATTTTGTAGTAATCGTACTTAATTAAATGTATCCATTTAATCCTCTTCACATAACTCCTTTTGAGAGCACAACTAATTCCTTGCACTGTTGATTAGACAGTCATACACAAGGAATTAGTTGTGCTCTCAAAAGGAGTTATGTGAAGGGAAGATTAAATGGATACATTTAATTGAGATTCAGATTCTACAAAATCTATAATGACTGGGTAAGTCACCCGTAAGAAGGATGAGTAGTAAGATATAATAATATCTTACAGTTCAACTGATGTGCAAGTTTATAAGTAGACGTAGTGTGAAAGACTTATCGCTAACGCAATAGACGTTATCTCGAAAGGATAAAAGAAACCAAGAAGATACAAATTGGTAACTTGTATAAGCCCTTGGTAATACCAAATAAGTTAGTTCCTCATGATGTCGTGAAAACATGACTATAAGATAAGTTGAATTCGATAGTAGCCCAAGAGGAATCAAAGTAAAACAAGTATTATAGGTAAATATTATGTTTTTCTATCTGAATGATTGTGCCTTAAAAAAGGTGGGTGAGGTCTGTGGGTAAAAATTAATCCCCATCTGGTTTTGGATTTTCTCTTCGGAAAATTGGTGGAGTTGCTAACCATTGCTCAGACTTGTATCGCCAGTAGCACGATAACGATATTTATGAATGTTGTAAGGTGAATAAAGAAAATGAGTTCCTCAACATTCCA
+
MJKSNOKKHKJDIL?LKSNLSMLLSLKOLHKKLOQKMIGKJPOSSSMSLOSMSOPINLHIHKJSNLPKSKKKKNSKSKLKQNRKJGSHSSPKSKJQSIOSMRLRSNSPKSJJNSLQJNISLNMMQSMMSIPNJLIHJJJOSHJSBCCBN:966:FHJHFGPOMKOJMJLHLJSJQKSOKI=FDLNJLJSMIPSKPIHNLRSMSOQKOOMPLSPSKSILNKNKSSMSQSPROMRKIMJSRSLMIOSNKPSLJIOIINFHQRRKMJID98889;@AABBCBDJPNJLKIKKNHOJMSSKNNIHKHILSHSQSLSQOSOSSMIGDEEGGMK:::::SJJMLIKMSJSSSKKGFGJKNSSLSSSLRSSSSQLSIFECAD333393FJOKKNLLPMQSSLSQHOSSKSMLJSKFEG1111111,,,,-ELPQLJLPJLSKNMSMKLPNKSNNINISPMSJLNLSNRQRSLSSSNMSLQSSRIIIFEC;:84134467BIFHGIJLMKMMMPSQOIGLNLJPSJSPSRRHLHHJOLOMISOSQJNMGKIHGHIKHJNMFFGI==<==D?@A)%(&&(();>EEGKLNOMNSKGIIHNHJIJJNSILLNOSSOKIQINOMIPMQSMPPHKKSHIHGMIMEDFFMKHLHJGOKMMMJMPA=><;;;:::9:;8622334D>CB===<=B@@DBC<;87785776/(((')()+,-8++++;<=CC?>==9::BCCCDDFFFIGF>7674(((((,,,,<?=@@ABFFDBDBBA<<<=BCCDEFIJIJKHHFD@AABBDEDEBC@AADDGDDICDCDIHJDFFAA@@@ACDCA=BC>?@DDEEIIEECABBDDDACD?ACBA@@BBBAA@9:;<943211,+,-.,,-0.334=BHGHFGHISLJLEDECCCDBHDCGEFFEGCCFKOJIGDE=BKHFFEDCB>===>?>>>?BGLGGEA?>@@AADEGI@/+++>=<<<8/....101///+*****,10,*)(&&&')*'27;>@BADA@?>>@CGFECBA@AABDCKF@?>>AACCDEEHHFFISHFED@BCSMNKGECA?>?AAB@@AA@A;/99:;GIHBABDFLNDE@@>=>CCA=9655552.---*****1/000/.*)*)))'''%&$$$$%%'))),>>A?:877545557A@???=<<<=AB>==;::3019:;<<??><:99864322+*)(((())'%$#$#$&''(//22122
@1077_2WVZPS_5
GGAATGTTCACAAATCATAGGCTTTTATTCACCTTACAATTCTTAAATATCGTTATCGTGCTACTGGCGATACAAGTCTGAGCAATGGTTAGCAACTCCACGCTTCTTGCACCAATTTTCCAAAAAATCCTAAACCAGATGGGAATTAATTTTTCTATCACAGACCTCACCCACCTTTTTCAAGGCTCAATCATTCAGAAGAAAAAATATTTGTCTATAATATTTGTTTTACTCATTTGATTCCTCTTGGGCTACTATCGAATTCAACTTATCTTATAGTCATGTTTCCACGACATCATGAGGAACTAACTTATTTGGTATTACCAAGGGCTTATACAAGTTACCAATTTGTATATCTTCTTGGTTTCTTTTATCCTTTCGAGATAACGTCTATTGCGTTAGCGATAAAGTATTTCACACTACGTCTACTTATAAACTTGCACATCAGTTGAACTGTAAGATATTATTATATCTCTACTAACTCATCCTTCTTACGGGTGACTTACCCAGTCATTATAGATTTTGTAGTAATTGTACTTAATTAAATGTATCCATTTAATCTTTCCTTCACATAACTCCTTTTGAGAGCACAACTAATTCCTTGCACTGTTGATTAGACAGTCATACACAAGGCTATGTCTATAAACATTTCC
+
LSSSOJGCBBCA<@3A@ADKGFQNMLOSOPOSSLPJJJGILLSSOKSJLIPKLJMPMLNQMMMOMMSOLOFEEEGISNSKSKOPLIMOSSNPNKSSKMSMIJHOLGFHHJNJHNMOLMDGB>1//,&&&()++/0;<<=>EIHEMGNEGD>>B@+)&&&(+2<<=>CDHHHOHLEIFLLLKOMSLMSMSRMLNSOMGCDEEIMJSSSSSLLPSLSKKIILNKKLSOSRIODCC(((((CEKLLQHNOKJSOPSLIMNPSMSLKMHHRSSSKLSSLSILLKSRNSSKRLLNJJKIKSLMKJSSSSSSSSSQSSPFED=>LNSSQKMIJSLMPSSJOSMSSKSSOSKMMQOLSKJSSJKMSSSJLSPKSNMGKH>??@JSSNPSLNNNSNNIISLKLLOGKEEEI211.*)'(&&&&&2FLOHKJLLISOQPLKJLSLFFIGHKOKQOPSLJRSRLKMSLMOSJLIOQSSJLSKOQJGFBAAAAMNIMLSJSNLKMJSQLQMKMNJJJRSLNQJSMSSKMOLLSOOSSMSIOPJMQSQIHEDFIJIMJNJSSIJSSSPNGJKRLPMJIJMIHPKLISIMQJLLSSQNSMMOJSSNSKLSSMNMKMKSNQSOSL99999IHGFGIHKNMOSNIQKJJSKHC>4111154(7/.*'-
@1078_2WVZPS_5
GGAATGTTCACAAATCATAGGCTTTTATTCACCTTACAACATTCATAAATATCGTTATCGTGCTACTGGCGATACAAGTCTGAGCAATGGTTAGCAACTCCACGCTTCTTGCACCAATTTTCCGAAGAAAATCCAAAACCAGATGGGAATTAATTTTTTTTACCCACAGATCTCACCTATCCTTTTTCAAGGCACAATCATTCAGATAGAAAAACATAATATTTACCTATAATACTTGTTTTACTCATTTGATTCCTTTTTTGGGCTACTATCGAATTCAACTTATCTTATAGTCATGTTTCCACGACATCATGAGGAACTAACTATTGGTATTACCAAGGGCTTATACAAGTTACCAATTTGTATATCTTCTTGGTTTCTTTTATCCTTTCGAGATAACGTATATTACATTATATTGGAAGAGATCAAGAGATATAAAATAGTAGTTCTATAGCCCTTGGTAATACCAATAGTTAGTTCCTCAGTGATGTCGTGGAAAATGATAGATAAGTCTCTTAAATTGGATAGTATAGCCCAAAAGGAATCAAATGAGTAAAACAAGTATTATAGGTAAATATTATGTTTTCTATCTGAATGATTGTGCCTTGAAAAAGGATAGGTGAGATCTGTGGGTAAAAAAAATTAATTCCCATCTGGTTTTGGATTTTCTTCGGAAAATTGGTGCAAGAACGTGGAGTTGCTAAGGCATTTCTTCAGACTATCGCCGGTGACACGATAACAATATTATGAATGTTGTAAGGTGAATAAAAGCCTATGATTTGTAAACGTCCGTGCTGACAAACAGGTTGGTCGTGTCTTAACCTTCACAATAA
+
=55555598887?>=E<<///11:;@;AED????>>><<;;::::;>NHGHJLJFFFHIIJSLKIKGKHGFFGEIRJFE<<<<=GDEGEDFD::=><;=>68=?BB?;6677ACA@@DEH@?GBBCMLKSKSKJGKLLRQJGIIJPLIMSHLOKOKHISJMJFHK3OEEEEGHHHLHFEGISIMMKRMIKJKNJIEDD;88866788:;;<AOLMPNSIOSJKPKSMKPJKMNIGJIJSKKI98811111100,&&&&&(*2,)+5542211)''')-.//=BCBC@??>=CCDJSLISLPJH@AHGGJIGCCJNSJPKKLOOIJINLKQSRJJNKKRLKKJKSKNSIKJJNSJLHKSINKJISNSLSMJMKBB?@FCB===>DBIOORJQFGFIIMEGF10/.+*)'''''''&'&$#$&&'(''%%%%%(('''%$$%&$$%&''(&'()+))*313116334334///../.**)))+.*&%$$''%%$$$%&'(()&$$$$#$%&&'''('&&%%''())))&)))*++-12255567541/*****----126666664444400///098765433567204347===>@??987744410//?ABC@><;;987620//./10011-/:;<BBA@@?>><;100./2202334;11113<805533<<:::::7330.010.,))))+))(('&&%%%%%&(('%&%$$%%%'%%%)(*'%%%$$$$%''%$&&&&%%&)+,46666553))())))**,-/13322,*(&&''&('''()+*)'%$$%%$%&%$#$$$$$$$$###$%%%)*+/145012***((
@1079_2WVZPS_5
CAAATCATAGGCTTTTATTCACCTTACAACATTCATAAATATCGTTATCGTGCTACTGGCGATACAAGTCCAAGCAATGGTTAGCAACTCCACGCTTCTTGCACCAATTTTCCGAAGAAAATCCTAACCAGATGGGAATTAATTTTTACCCACAGACCTCACCCACCTTTTTCAAGGCACAATCATTCAGATAGAAAAACATAATATTTACCTATAATACTTGTTTGCTTCATGATTGATTCCTCTTGGGCTACTATCGAATTCAACTTATCTTATAGTCATGTTTCCACGACATCATGAGGAACTAACTTATTTGGTATTACCAAGGGCTTATACAAGTTACCAATTTGTATATCTTCTTGGTTTCTTTTATCCTTTTGAGATAACGTCTATTGCGTTAGCGATAAGTCTTTCACACTACGTCTACTTATAAACTTGCACATCAGTTGAACTGTAAGATATTATTATATCTCTACTAACTCATCCTTCTTACGGGTGACTACCCAGTCATTATAGATTTTGTAGTAATTGTACTTAATTAAATGTATCCATTTAATTAAGTACAATTACTACAAAATCTATAATGACTGGGTAGTCACCCGTAAGAAGGATGAGTTAGTAGAGATATAATAATATCTTACAGTTCAACTGATGTGCAAGTTTATAAGTAGACGTAGTGTGAAAGACTTATCGCTAACGCAATAGACGTTATCTCAAAAGGATAAAAGAAACCAAGAATATCAATTGGTAACTTGTATAAGCCCTTGGTAATATAAGTTAGTTCCTAGATGATGTCGTGGAAACGTGGGTTGGATTAGTTGAATTCGATAGTAGCCCAAGAGGAATCAATCATGAGTAAAACGGTGTTTATAGGTAAATATTATGTTTTTCTATCTGAATGATTGTGCCTTGAAAAAGGCGGGTGAGGTCTGTGGGTAAAAATTAATTCCCATCTGGTTAGGATTTTCTTCGGAAAATTGAGCAAGAAGCGTGGAGTTGCTAACCATTGCTCAGACTTGTATCGCCAGTAGCACGATAACGATATTTATGAATGTTGTAAGGTGAATAAAAGCCTATGATTTTGA
+
LLLNSJKKFGROJNKOMSSQOSSSSPSNLLLIGDEEDJSSJSNNIMIMMLLJSSLOPLMKGJFHINLJF73..12478EIFGHSJMSSLOLOSSLKLKSSLSMLJKOMMKSSRSILOMNSJPSSSDEDEFGFFBDGFMRIJGHFIJK@AKI8F:5555C@AAIKDLIEEHGEEHPKKSKSLNLIQHSRLRMQRSQSJSSSMSMKNOSJRSOKOSSQMLJLKOA899////...5>?IEHIHKSILSSSJPSOLSSSSHLNKGKSMSSPNROJLLMKJKJJILIJKKNPJLHMIIHNSOLSSOKSKSLOKISMMKONLSNSSSMQSPSSPKSOMRSINHMNBCGSGGC@ABCDIHCCDILORFDDFFESAED@DHIKCKI>KMSKSSKJSKSSKJLOPJMGDEB?A=<:::;@A?SNHNKIOPLLNLLOSSMQPNSSSSSMSMPLKSKKKPSSPOJMLNMSJJSNKOSSLOSSLKLSJMLLOQSRLSSLNSSSSIMSPLNSLJNHLGJMKSIOLJKIJJQSSKPMMGISHJB@@@@GFHHSGNRSONOSNJHIJOKNMSKGFDED??@BEA@>=<>;BHJMEE@@@44444;;ABHHIFSLE?><<:BBDDHHBB>?@9:DBF>>HDEFABDDGGHGGGHHIJIMJFFFEEEGFLOILEGGFHHDKFEBFHGLJGE@?@??@@BHFIEEBA@@@@@=;;;<:;<<>?@?<<:986421221110$$%(-/0024*)(('&&******?@B?CADJNCCBA@==<764((''(&&%$%),257776562-..-0655533211/.-'(+-**-35567:99:ABBBAB?@?@@EDEBEFA@@?@AACBA@??<<=;<::6777-(((),,-,-99;;=>@@??>66657;>FEECCBCBB@@BABECEDDABA=<<5=:95('('(-0111+***+++-.45<BAA@AAA?BC@AABFEBB@CCCBFD?:@>:86310.//*&&&'')+,,,.0089:777797767997+'''''8::<;=<@A@@A@@CAAA??==>?BB64434?@?A@>==<>>?>=>>?@=<<86556899:96(('''**.
@1080_2WVZPS_5
CTACTATCGAATTCAACTTATCTTATAGTCATGTTTCCACGACATCATGAGGAACTAACTTATTTGGTATTACCAAGGGGTTTATACAAGTTACCAATTTGTATATCTTCTTGGTTTCTTTTATCCTTTCGAGATAACGTCTATTGCGTTAGCGATAAGTCTTTCACACTACGTCTACTTATAAACTTGCACATCAGTTGAACTGTAAGATATTATTATATCTCTACTAACTCATCCTTCTTACGGGTGAGTTAGTAGAGATATAATAATATCTTACAGTAAGTAGACGTAGTGTGAAAGACTTATCGCTAACGCAATAGACGTTATCTGCAAAGGATAAAAGAAACCAAGAAGATATACAAATTGGTAACTTGTATAAACCCCTTGGTAATACAATAAGTTAGTTCCTCATGATGTCGTGGAAACATGACTATAAGATAAGTTGAATTAGA
+
MPOJLSIKSIQISGSLNLLKLRISLLNLKMOLGHSSOIKIMMOPSMSSMRMLPSSSNOGEFEEJSKLKLSJMKNRRSSQSOMONPPRNKOPLPQMKJSSNSSPJLSIJKKKNLJFJIKKQPSMMMONKPLNPMNNOSSPSKJMRQQLOSLNKPNJSBHHNKILGFEKPMJDCCSISMJOOLSPSRSKNMJLKKIKSNJSKLKMLRRNEBCC=CKIJMSSKHIMGHAA@BCA:7779HOKA<<=EDFHIJJLIH<;;99<?BA@?<::8554333-+,+*)'%%'&&&&')*)))),-..,-..../08:;<83333::7897222*+,+&&&&&*56779:>>GLKGG?>8:977<<==BEIHSKIKKFHCDCDCCDCCCBBCABB@>>4..)(%%&+6678<=@?<<;;:;;;<==><;;<>ABBBB@>>>;:533222.,,-,+*)(())
@1081_2WVZPS_5
GGAATGTTCACAAATCATAGGCTTTTACCCACCTTACAATTCATCATATTGGTATCGTGCTACTGGCGATACAAGTCTGAGCAATGGTTAGCAACTCCACGCTTCTTGCACCAATTTTCCGAAGAAAATCCAAAACCAGATGGGAATTAATTTTTAA
+
GFFGIGJJKIHHJHJHJGEFDEGNSLLGEEDCCDFED>===/..%%%%%-*+,,,/7:;;CECCDDBCBBBEDEEDDDDEFHFFFHJJJIFFFEEEFGGFDEDFHNNKJGGFGGGFNABPFGGHGIJKIHFCCDEEEEDEEDEDFHEFEDFFHSNMG
@1082_2WVZPS_5
GAGGAACTAACTTATTTGGTATTACCAAGGGCTTATACAAGTTTCCAATTTGTATATCTTCTTGGTTTCTTTTATCCTTTCGAGATAACGTCTTGCGTTAGCGATAAGTCTTTCACACTACGTCTACTTATAAAA
+
@@><;;;=??@BDDBCDC@@@???>>>>>>@>?@=====8632.''''*5:;>===>>>@???<<?>@>?>@D?CA??ACA??>=<=>=<===?BA=<<<;=;::;<>??@AA@A0000088===?@>??>@ABB
@1083_2WVZPS_5
GGAATGTTCACAAATCATAGGCTTTTATTCACCTTACAACGTTCATAAATATCGTTATTGTGCTACTGGCGATACAAGTCTGAGCAATGGTTAGCAACTCCACGCTTCTTGCACCAATTTTCCGAAGAAAATCCAAAAACCAGATGGGAATTAATTTTTACCCCACAGACCTCACCCACCTTTTTCAAGGCCCAATCATTCAGATAGAAAAACATAATATTTACCTAATAATACTTGTTTTACTCATTTGATTCCTCTTGGGCTACTATCGAATTCAACTTATCTTATAGTCATGTTTCCACGACATCATGAGGAACTAACTTATTTGGTATTACAAGGCTTATACAAGTTACCAATTTGTATATCTTCTTGGTTTCTTTTTTATCCTTTCGAGATAACGTCTATTGCGTTAGCGATAAGTCTTTCACACTACGTCTACTTATAAACTTGCACATCAGTTGAACTGTAAGATATTATTATATCTCTACTAACTCATCCTTCTTACGGGTGACTTACCCAGTCATTATAGGTTTTGTAGTAATTGTACTTAATTAAATGTATCCATTTAATCTTTCCTTCACATAACTCCTTTTGAGAGCACAACTAATTCCTTGCACTGTTGATTAGACAGTCATACACAAGGCTATGTCTATAAACATTCCA
+
LIKOMOQLKSLLMNOMOSKJQGFSJMGIHE@HFEB>90//(())*:9:::99,**)''''(*+-2349:::BCBFIGGIFMIILPMKNJDEF97756676:::79:9200--...,,,,,02B>>@ACA?::/-((((+)&%%&&(+59=?@>==634449>?2(@833226778;;9=C437C?101014*****444449:@??889JKNLRMSMNKHGSGGGJFHKIHJFDDD=@CCC=<<556?<::ACFHLIIHAABBBACFB?6-,,,/444=?A<<97778>??FNNFDI??F;;;;;9:777,,,,/1..('''&%$$$$(-+*)'''./2,-===>DDD=CH::MLJKSSMPOHJSNIKNFC-,,++*('(0477;ABIHMHIJSJSSNK>>>><:;;;<OIMKSKMOJPKLHNLMFJJMPGJKSHMSHKSJOPHSMJLSSSSLNMJMNPMSRSRSOSFDCEFIIIMIMJHIJJQIQKOLKKSKOKGJJLPFKF<<AAACINSNJDDIKHIKNIIIKIIJGGLJKSSKJIGKKSNJILJOKSLSLKSRILSKFDBCDJEEIGKKIIISN@=?;<:9:;86228?.KFSLKPSNMLJKLMMQOQLMSMKLLKOSIOSLSSQMMJHILHJKKCCFRISJHHIGHFILSIPMQKHSM
@1084_2WVZPS_5
CTACTATCGAATTCAACTTATCTTATAGTCATGTTTCCACGACATCATGAGGAACTAACTTATTTGGTATTACCAAGGGGGTTATACAAGTTACCAATTTGTATATCTTCTTGGTTTCTTTTATCCTTTCGAGATAACGTCTATTGCGTTAGCGATAAGTCTTTCACTACGTCTACTTATAAACTTGCACATCAGTTGAACTGTAAGATATTATTATATCTCTACTAACTCATCCTTCTTACGGGTGACTTACCCAGTCATTATAGATTTTGTAGTAATTGTACTTAATTAAATGTATCCATTTAATCTTTCCTTCACATAACTCCTTTTGAGAGCACAACTAATTCCTTGCACTGTTGATTAGACAGTCATACACAAGGCTATGTCTATAAACATTACA
+
CDCBCCDFOSJLLJGIJDDDCDIIJGFHIIJKHNSSOLLLIKIIGCBCIKJMQSSSKSSKLIJSPPSHKIMRLROHHHESMJSNKLMLLSMSSOSNJSSJSSMIHHJGIJJMSFHIHDE=<A4EJJGNKLJPKPHISNKHJNKLKMNNLMJMQECEDDBC;4122FFLMLIJAA@?>BBBSQQQMSQMKLQJKSSGSIISKRSOMJPSKPSKPSMOSPHOIJJKIJOOIHIKJISLSFFFFFFHIGHGJHFDIJJJONMIILJKNGHLPLJSPSKSKJNRLLKHLKJIHIFDDECE<82111=JIIIGLHKJLHICDFGKDGIHKJMRSNLSLSKKLSLIKGJMKSRMSLLSPIJKRJLRSOHIIGFFKMKJSORMIILHHHILMKHFGFC>A6542,+*
@1085_2WVZPS_5
GGAATGTTCACAAATCATAGGCTTTTATTCACCTTACAACATTCATAAATATCGTTATCGTGCTACTGGCGATACAAGTCTGAGCTATGGTTAGCAACTCCACGCTTCTTGCACCAATTTTCCGAAGAAAATCCAAAACCAGATGGGAATTAATTTTTACCCACAGACCTCACCCACCTTTTTCAAGGCTCAATCATTCAGATAGAAAAACATAATATTTACCTAAATATTATGTTTTTCTATCTGAATGATTAAGAGTGAAAAAGGTGGGTGAGGTCTGTGGGTAAAAATTAATTCCCATCTGGTTTTGGATTTTCTTCGGAAAATTGGTGCAAGAAGCGTGGAGTTGCTAAACCATAGCAAGCTTGTATCACCATCACTACGATAACGATATTTATGAATGTTGTAAGGTGAATAAAAGCCTATGATTTGTGAACATTCCA
+
JSNNSISSMNSEGG?HSNSIORIJSSOSOQLSNKKMMHJHHMILHIJIJPMSLKJKJPGGJHHLJJJPJGGGGELMHLHIHHKNSOQSMJGSHKFQOSLMKNSJKPHEKSRMISRLJRISSRRHNPMLIKSLPSINLSPNJKKKGGFGONIKGGKNSSLPMQHLKLPSOKRNSILMLSJJSMSNPNSSNMLMMJIJOHKMJJNHIKMPOKJMJRJFHLMLMSLSKIKLJNNMKILIHSKF@<<;<;?;98887))((')%$$&,BDFA?AB9=<:;;<CDDBDCABACDEF@?>>?:>?;=;<7431/.*%$$$%('(((()*893:7(('&'**),+)%&&'+99;;<;8/.,+,--'&&&&&&%$$&'''*))('&&%%$$%&*13656789<<<>??@BAABB@@ABBDA@A>>CJFFKDE632239;;=><<<=??>?>
@1086_2WVZPS_5
GGAATGTTTATAGACATAGCCTTGTGTATGACTGTCTAATCAACAGTGCAAGGAATTAGTTGTGCTCTCAAAAGGAGTTATGTGAAGGAAAGATTAAATGGATACATTTAATTAAGTACAATTACTACAAAATCTATAATGACTGGGTAAGTCACCCGTAAGAAGGATGAGTTAGTAGAGATATAATAATATCTTACAGTTCAACTGATGTGCAAGTTTATAAGTAGACGTAGTGTGAAAGACTTATCGCTAACGCAATAGACGTTATCTCGAAAGGATAAAAGAAACCAAGAAGATATACAAATTGGTAACTTGTATAAGCCCTTGGTAATACCAAATAAGTTAGTTCCTCATGATGTCGTGGAAACATGACTATAAGATAAGTTGAATTCGATAGTAGCCCAAGAGGAATCAAATGAGTAAAACAAGTATTATAGTAAATATTATGTTTTTCTATCTGAATGATTAGCCTTGAAAAAGGTGGGTGAGGTCTGTGGGTAAAAATTAATTCCCATCTGGTTTTGGATTTTCTTCGGAAAATTGGTGCAAGAAGCGTGGAGTTGCTAACCATTGCTCAGACTTGTATCGCCAGTAGCACGATAACGATATTTATGAAATTTGTAAGGTGTATAAAAGCCTATGATTTGTGAACATTCCA
+
JJIJIMSJHJG;999:JLLSOSSSLSSNNJJMSSHMSOQOLKIKMJMKJKISIPKNSLJMLKRJSPIIGFFIIJJSIPSLSLMSMHMEDSOPMSSLKIKMNJIKNLKSMKMJJMSIGLKILSLPIMPJISSSSMQMSMLSJJJSNSSNPSPSSJHMLEICACBEJSSKIPLJIIFINPPKLIHHIHQKNSKMSKKNSPQPJRIKSSJISOSMLSILOKSSSLGLMLOMMLIBBABBDSSMJPSLLQSLGGFGIJHGHFGHHIKFJPLSNRJOLMSKKQMSSNKSJKSFKGNNISIKSSSMLMNSJSPOQSNNJMLSNKOIJQSSQQLHSNLQJJOMSPSNNRKMMNKSKSSCCBCCLSINRJIKPLNMSSLJHHDFGJLPKOJIJKOOMMO?<<<<?D:866666ACFHJNSKSKJJISBHFJSOMGIHHGPKNJIHIHJIJMRNSOPSMEKRSKJIIJJOLKLMRQOSQJJSCEFHQQSKDEHJIHIFFEGGJNKMNILSOSSOMJMOJJIICIHIJKLKIIFMJLMNSKSHHILKLJOLSJHKHFKKMRHHDDFGGKKJKMIHGIEEFFHSIHJQHJQHKORHHEDCCDEEHFHIEBBBBCDCCCCFJLLMHHLIJLLHJFFDDDDDEFEGHJMGHHGEGGGIJPSJFHFEGJEEC
@1087_2WVZPS_5
GGAATGTTTATAGACATAGCCTTGTAGACTGTCTAATCAACAGTGCAAGGAATTAGTTGTGCTCTCAAAAGGAGTTATGTGAAGGAAAGATTAAATGGATACATTTAATTAAGTACAATTACTACAAAATCTATAATGACTGGGTAAGTCACCCGTAAGAAGGATGAGTTAGTAGAGATATAATAATATCTTACAGTTCAACTGATGTGCAAGTTTATAAGTAGACGTAGTGTGAAAGACTTATCGCTAACGCAATAGACGTTATCTCGAAAGGATAAAAGAAACCAAGAAGATATACAAATTGGTAACTTGTATAAGCCCTTGGTAATACCAAATAAGTTAGTTCCTCATGATGTCGTGGAAACATGACTAAGATAAGTTGAATTCGATAGTAGCCCAAGAGGAATCAAAAGAGTAAAACAAGTATTATAGGTAAATATTATGTTTTTCTATCTGAATGATTGTGCCTTGAAAAAGGTGGGTGAGGTCTGTGGGTAAAAATTAATTCCCATCTGGTGTTGGATTTTCTCGGAAAATTGGTGCAAGAAGCGTGGAGTTGCTAACCATTGCTCAGACTTGTATCGCCAGTAGCACGATAACGATATTTATGAATGTTGTAAGGTGAATAAAAGCCTATGATA
+
OIHJPKHJKLJ@@??@@NILFHLIK;878888=AAABKIKEILIGIKGJFSFKHHIKPKLMSLJJHMPFEAOOKOLSSRIMSLKSHHSLMONIIKLHSIHKINOKLOSMQJNJGGJSNPKSHIGFHKSSQKNJHIIHMHGIIKSSOLLSQSFGF@F@@BDESKSSKIJSQKIIIHHLIKKOMJHLQOIOMPIRSKLLKNPJMNSKRLHNIGFGHJOIKHHFHMJJJHHCCCDCCDDD0100001EFFHEEGDEDDFIGGFGGHISSLSLPLKNMONDHKILNSOGKSKOISKKNJGFGGGIJHQRKOOHJJFFJGGFHOSJMMFE?@GJDEECCNKFEEDFJNSIHKNGEJIGHJFIGKFJIGJJIIGFFGHKLJQIKLIFLNSSLEEBCBDFFFFHKIKMHLLIJNHHGQJPKHHFIGJIGFECDEFHHIIFHGGFHIHIIIHHLPONLKIJGGHIFFGDKIJIJHHFJFBIIISPKJHGGEEFFFEGGJHGHHH@>?NNMN9899//955BDDEFHJIGHIHGFFDL444EPCAA@??>9:33366556@@ADFEFFEDCBCDDDDCCECCBB@@A?@EA@??@BCFFDG??;;;<=C@=;<<@C=>EEFFFFFHCDBA@BABCDCDCDEDDCCBBCBA
@1088_2WVZPS_5
GGAATGTTCACAAATCATAGGCTTTTATTCACCTTACAACATTCATAAATATCGTTATCGTGCTACTGGCGATACAAGTCTGAGCAATGGTTAGCAACTCCACGCTTCTTGCACCAATTTTCCGAAGAAAATCCAAAACCAGATGGGAATTAATTTTTACCCACAGACCTCACCCACCTTTTTCAAGGCACAATCATTCAGATAGAAAAACATAATATTTACCTATAATACTTGTTTTACTCATTTGATTCCTCTTGGGCTACTATCGAATTCAACTTATCTTATAGTCATGTTTCCACGACTCATGAGGAACTAACTTATTTGGTATTACCAAGGGCTTATACAAGTTACCAATTTGTATATCTTCTTCGTTTATTTTTATCCTTTCGAGATAACGTCTATTGCGTTAGCGATAAGTCTTTCACACTACGTCTACTTATAAACTTGCACATCAGTTGAACTGTAAGATATTATTATATCTTACAGTTCAACTGATGTGCAAGTTTATAAGTAGACGTAGTGTGAAAGACTTATCGCTAACGCAATAGACGTTATCTCGAAAGGATAAAAGAAACCAAGAAGATATACAAATTGGTAACTTGTATAAGCCCTTGGTAATACCAAATAAGTTAGTCCTCATGAGTCGTGGAAACATGACTATAAGATAAGTTGAATTCGATAGTAGCCCAAGAGGAATCAAATGAGTAAAACAAGTATTATAGGTAAATATTATGTTTTTCTATCTGAATGATTGTGCCTTGAAAAAGGTGGGTGAGGTCTGTGGGTAAAAATTAATTCCCATGGATTTTCTTCGGAAAATTGGTGCAAGAAGCGTGGAGTTGCTAACCATTGCTCAGACTTGTATCGCCAGTAGCACAATAACGATATTTTATGAATGTTGTAAGGTGAATAAAAGCCTATGATTTGTGGAACGTTCCA
+
SSSMOMMSSJMLLJKNNQHIIGKSSSLSPKSKSJHKJMRIIJOMJNLSLNKOLSSNOIMKSMM?;;::;CEDEDFLJILSSKSRSKNMPIJHPNLNRSOSNSISJMNOJPLPONHJLKNSQOOKSHKNSSKJIHHMLSSMMGKMJPKNMLLPKLKEHJNIRLJNJMSPJRSRSMLQIJKKLSNMOSLLKLSLNKLLKSJNOPLLJOKMMQQRPPLRQSLLMKMSKSMPLOKJMDHLKKGIKHHFJHGIKRIKIKLJDGHSOROSKLSISIIGOGKJMMKKHNRSMOIMSKOPRSLQPLJSILMKPSSOLNPNSSPSHILNKKNKJSSJNLLIRIJHLJISISSLSLKOIHISMSOQJMIOKMJIJB=;<******))),89CDEKPRGHHHMJMLOHIJIOKILSLJQJKSGKGJJNHMPSOKKQQPOJJHKNMLHSQJJKLPGKNOHLHJGJLEMMFKGEGFIGKJJHIKILJMKOOSHHIISJHKFCCDBEEEDDCA>88776.,,./467;<>>?CCA@@@ADGEFCBB??ADFFC@???@===;<;@A@9;><988;<=>>>>??;;3443200121.187668?BFBDBAA>?@@B><<==CEGHNIHBD>?7:=?;7875571--,,8787::81111.++***,,,.///023569<@CBCCCDDCBBA@<;<;<C>7784*))))*9???BBCCBACDEEFIMGEHHFEGDB@?>>===>@?@===::;;<;===BECDEFGDEEDDBDCBB@899HGFC@AIHGHISJFEHGI?A:76888;;:6555+**&&&&)004549999=ACGGHHEEDBA;;;?AC??>>BCACAA987669845))))*5::?B@?>>=88999B9888767788A99999@?7-<=>@@?@?>====>@??@AADJFHICC>=6320///.-,,,'''''*
@1089_2WVZPS_5
GGAATGTTCACAAATCATAGGCTTTTATTCACCTTACAAATTTCATAAATATCGTTATCGTGCTACTGGCGATACAAGTCTGAGCAATGGTTAGCAACTCCACGCTTCTTGCACCAATTCCGAAGAAAATCCAAAACCAGATGGGAATTAATTTTTACCCACAGACCTCACCCACCTTTTCAAGGCACAATCATTCAGATAGAAAAACATAATATTTACCTATAATACTTGTTTTACTCATTTGATTCCTCTTGGGCTACTATCGAATTCAACTTATCTTATAGTCATGTTTCCACGACATCATGAGGAACTAACTTTTTTGGTATTACCAAGGGCTTATACAAGTTACCAATTTGTATATCTTCTTGGTTTCTTTTATCCTTTCGAGATAACGTCTATTGCGTTAGCGATAAGTCTTTCACACTACGTCTACTTATAAACTTGCACATCAGTTGAACTGTAAGATATTGCTATTCTCTACTAACTCATTTTTCTTACGGGTGACTTACCCAGTCATTATAGATTTTGTAGTAATTGTACTTAATTAAATGTATATTTAATCTTTCCTTCACATAACTCCTTTTGAGAGCACAACTAATTCCTTGCACTGTTGATTAGACAGTCTACACAAGGCTATGTCTATAATGACTGGGTAAGTCACCCGTAAGAAAGATGAGTTAGTAGAGATATAATAATATCTTACAGTTCAACTGATGTGCAAGTTTATAAGTAGACGTAGTGTGAAAGACTTATCGCTAACGCAATAGACGTTATCTCGAAAGGATAAAAAGAAACCAAGAAGATATACAAATTGGTAACTTGTATAAGCCCTTGGTAATACCAAAAAAGTTAGTTCCTCATGATGTCGTGGAAACATAGTATAAGATAAGTTGAATTCGATATTCCTCCAAGAGGAATCAAATGGTGAAAACTGAGTGTTTATAGGTAAATATTATGTTTTTCTATCTGAATGATTGTGCCTTGAAAAAGGTGGGTGAGGTCTGTGGGTAAAAATTAATTCCCATCTGGTTTTGGATTTTCTTCGGAAAATTGGTGCAAGAAGCGTGGAGTTGCTAACCATTGCTCAGACTTGTATCGCCAGTAGCACGATAACAATATTATGAAATTTGTAAGGTGAATAAAAGCCTATGATTTGTGAACATTCCA
+
KJSLSNSOSSSKMNOLMPNIJRLLINEFDMSKMSMLJJPPMSMLPSKQKORSNSMMSSNMPNLMKIQLMROJLKKMKINLSQLOOLSILMLKNLLNNKKSSSSOLLMNSSOSOSQLQGA--;;@EKPQSLSLLLJOOPNJSISMLLNSSRHJIFFHDGSMISFBB@?==CAIKBFHH=9HCSMOIMMMSLSNSNNLJSIJKJHMJKMMKJKSLMSSRSKJNJJSMKOKSKN88888@ABCEIPJGSKLMSPNKOMKPRGLGHIGBBBCILKSKNNIPLMMPLOQPLKPLHMSOLJKJKSQOOSSSSMSSROSSJSSLMSLSPSLLEEDEFPKISNSJRLSQSSQKKLSSLSMPOLSLSIJONSLLKSLHNSLFC74CC>.-----FIHKPSSOKSPNLNJNSM:.----LNHHKKISSMMNHSNLSIOSQLMLNKLMNNSSSLLQKSMNMSHQNMQQMN=?A888877;201111889><=>GA>>:5-'&&&&'''',>DDA?;>=55<;31((()DIILSSMJQSSSLHOHOJSLKQMOJKJLMKSSINLMSKKSPLKNLPNJILSQLJPHKKKHKLMRNSJRKMSMSLIGHFGPMLJKJILIIMLLJIMCB@/-----10,,,--66AGHKIGHHNHLJJLLLEISQFDDF?>><>9:83))&&'./66;<.----DFHEFHFCEGFCBECDEDHFFFHSOJHLGDGFMHIFDDDDACEHHGEFEB@@9:::::=<:98999943001**<@ACDDBBC??@?@IA<<=;<>A?==>><HFD?BB@<?BBECBA>?AB@@GFCCDBEEGHEA@<6666660//002355544778?;;:66999F?<<8;?@????=>=;::;=;;;:;:88540+'''(156665555200/.,(''&%%$%%%%$&47888887))))*/-,,,,.-*%$$$$$%)(-579;=>??><;998;<>?A?9334>??@@55555ABFEEEA>@?BFDDDFGE>CDHDEDDDCDED<@@@CF@?===>440()A@A@ADEFDGDCDCB:884../32-.*&%$$$$%%'(((*+*--222223222499989<;::9888789==>??@BB=97620//-..)((''('',--34433322345567;;=>@?@?@@A=<:988881001220.)
@1090_2WVZPS_5
GGAATGTTCACAAATCATAGGCTTTTATTCACCTTACAACATTCATAAATATCGTTATCGTGCTACTGGCGATACAAGTCTGAGCAATGGTTAGCAACTCCACGCTTCTTGCACCAATTTTCCGAAGAAAATCCTAAACCAGATGGGAATTAATTTTTACCCACAGACCTCACCCACCTTTTTCAAGGCACAATCATAGATAGAAAAACATAATATTTACCTATAATACTTGTTTTACTCTTTGATTCCTCTTGGGCTACTATCGAATTCAACTTATCTTATAGTCATGTTTCCACGACATCATGAGGAACTAACTTATTTGGTATTACCAAGGGCTTATACAAGTTACCAATTTGTATATCTTCTTGGTTTCTTTTATCCTTTCGAGATAACGTCTATTGCGTTAGCGATAAGTCTTTCACACTACGTCTACTTATAAACTTGCACATCAGTTGAACTGTAAGATATTATTATATCTCTACTAACTCATCCTTCTTACGGGTGACTTACCCAGTCATTATAGATTTTGTAGTAATTGTACTTAATTAAATGTATCCATTTAATCTTTCCTTCACATAACTCCTTTTGAGAGCACAACTAATTCCTTGCACTGTTGATTAGACAGTCTACACAAGGCTATGTCTATAAACATTCCA
+
LSOLSJSKKHIJRSNMNQHGISLSOSQSLMJPMHSIJKHJLMKLSNSSKQSSMPHJJLPIKIISJSNPKLIKKISMSLMLKRLMKSOSJSSMLMGHLJIKSLOISLLEHL@@KHCCBCIKHGMGSMLSRSNSOSSSSQLQSJLIKIISLJJLSJA???@CSG9I:98:9=FISJIHNSLJQOSLPMMMSRK????@LJHOMFINSRSSKOSMSSNMNKNPOKNSPMSKJLSHSSPRJMMGFFPHJKPQSMSSSSIIIPMLNMNCDDDDJHILIPSLHJI@JIRSOMISMJIRSSQKLSIIHMSOMSJMOSKKMKNRDAB@@?BGLSOJHHFFDENMSINLILKLOKSSSKNMNJPSNMKKMLJJIFGEFLSMEDFDGDLFSHILGHLMJNSOJKRNMSSNNMKQSMLIKSSMPQSKGGIJSSKLOSNSSKIPJOJRHQPMSSSSSSJSSNSOSSSSMJSNHMHIJQJKLSLPSKLSKSKIQOSJKMKPIRGSJLKEDBCIKNSKROMSNSNRQRMQSSQLOLMOOSJSSSKKKJNKJKSPMOSLSLLKLNMOOHSFCCCCPJLKPSMKSLSSIISMNMHSONKSPSSKSMSSNPJLSSSKJJMLSMLOJSMSJQLKOQSLHHFHJIJJGHJIQJIIIHQJLQLJIGIHHJLLNPNK
@1091_2WVZPS_5
GGAATGTTCACAAATCATAGGCTTTTATTCACCTTACATTCATAAATATCGTTATCGTGCTACTGGCGATACAAGTCTGAGCAATGGTTAGCAACTCCACGCTTCTTGCACCAATTTTCCGAAGAAAAATCCATTACAGACCTCACCCACCTTTTTTCAAGGCACACATCATTCAGATTGAAAAAAATAATATTTACCTATAATACTTATTTTACTCATGATTCCTCTTGGGCTACTATCGAATTCAACTTATCTTATAGTCATGTTTCCACGACATCATGAGGAACTAACTTATTTGGTATTACAAGGTATACAAGTTACCAATTTGTATATCTTCTTTGGTTTCTTTTATCCTTTCGAGATAACGTCTATTGCGTTAGCGATAAGTCTTTCACACTACGTCTACTTATAAACTTGCACATCAGTTGAACTGTAAGATATTATTATATCTCTACTAACTCATCCTTCTTACGGGTAACTTACCCATCATTATAGATTTTGTAGTAATTGTACTTAATTAAATGTATCCATTTAATCTTTCCTTCACATAACTCCTTTTGAGAGCACAACTAATTCCTTGCACTGTTGATTAGACAGTCATACACAAGGCTATGTCTAT
+
:GJHIIJMNNSSMLNOMKNIONRLNLSSSQKSMOMKIRQSSKSMPSSSSPSSSKSLSIIJKNLJKJINPRLKMKMIPSSSPMSKIRSJSOMRSSIPMSONMSSSRIKOIPISMISOSDHJKISOMPJMOLSSHFHFHE@??@D?@@FHDFGDAD@>MHSQSPSOSILJMLLSSNMLNSIIHHKSSSSSNSSKSPGDDMLPPNSPLMSSMMSSLQNNJSLLLSKJJJOSNNNMNLPSKLSJNKKISJJINLQRLNSJSMPLSJSLJSOSLJLNRLSPSMSSLOSLJMLSJIILNKFGF<;??>2*'$$$&%$%%++--0213<EEKGHMLMHIHFJHG??,(),,5,B=<:2FCCDCCD@A@IOJKJKSIKMLJMOLPOMMPJJMLLLLSECEDKQNJPOKJIIJJSNMJOPINROJKPJSMMNSMSNOSPOMNSKMOQJSNQOKPNMMKLKJGJHSSSJJJKKSMSNQIPJLGFFGIHIIIGFHGECA@ADDMJJLKFJOSJKPKINMJOMKQSNLKLHGEJNJJLKKJMNLOIRMJNLSSHEGHFQLJJIKJLSGISIBNINIKIGFIHHKOKLNILIJIKGJIJLMKSMGHEFEHGIFGGFFFFCBB??><8810/%
@1092_2WVZPS_5
GGAATGTTCACAAATCATAGGCTTTTAATCACCTTACAACATTCATAAATATCGTTATCGTGCTACTGGCGATACAAGTCTGAGCAATGGTTAGCAACTCCACGCTTCTTGCACCAATTTTCCGAAGAAAATCCAAAACCAGATGGGAATTAATTTTTACCCACAGACCTCACCCACCTTTTTCAAGGCACAATTTTTCAGAAAGAAAAACATAATATTTACCTATAATACTTGTTTTACTCATTTGATTCCTCTTGGGCTACTATCGAATTCAACTTATCTTATAGTCATGTTTCCACGACATCATGAGGAACTAACTTATTTGGTATTACCAAGGGCTTATACAAGTTACCAATTTGTATATCTTCTTGGTTTCTTTTATCCTTTCGAGATAACGTCTATTGCGTTAGCGATAAGTCTTTCACACTACGTCTACTTATAAACTTGCACATCAGTTGAACTGTAAGATATTATTATATCTCTACTAACTCATCCTTCTTACGGGTGACTTACCCAGTCATTATAGATTTTGTAGTAATTGTACTTAATTAAATGTATCCATTTAATCTTTCCTTCACATAACTCCTTTTTGAGAGCATAACTAATTCCTTGCACTGTTGATTAGACAGTCATACACAAGGCTATGTCTATAAACATTCCAGGGGGGGGGGGAGGGGGAATGTTATAGACATAGCCTTGTGTATGACTGTCTAATCAACAGTGCAAGGAATTAGTTATGCTCTCAAAAGGAGTTATGTGAAGGAAAGATTAAATGGATACATTTAATTAAGTACAATTACTACAAAATCTATAATGACTGGGTAAGTCACCCGTAGAAGGATGAGTTAGTAGAGATATAATAATAATATCTTACAGTTCAACTGATGTGCAAGTTTAGTAAGTAGACGTAGTGTGAAAGACTTATCGCTAACGCAATAGACGTTATCTCGAAAGGATAAAAGAAACCAAGAAGATATACAAATTGGTAACTTGTATAAGCCCTTGGTAATACCAAATAAGTTAGTTCCTCATGATGTCGTGGAAACATGACTATAAGATAAGTTGAATTCGATAGTAGCCCAAGAGGAATCAAATGAGTAAAACAAGTATTATAGGTAAATATTATGTTTTTCTTTCTGAAAGATTGTGCCTTGAAAAGACAGGGTGAGGTCTGTGGGTAATTTCCATCTGGTTTTGGATTTTCTTCGGAAAATTGGTGCAAGAAGCGTGGAGTTGAGGCCGATTGCTCAGACTTGTATCGCCACGATTATTTATGAATGTTGTAAGGTGATTAAAAGCCTATGATTTGTGAACATTCCA
+
LBLJSNMLMPSMQSMMKSMKKKMLJLOSIKKLLHIILHGIGJLSKLIKLJKONJSLMIKNKHRSMMINQGJHHFKLIKJOSSRMOMLLFDEC::::;@GHJOLSPQIKSSIJMGMKGGIKSGKHSLKNKSSSLOOKKNQLSLSPQLLKSKQNKSKPJSGKOSILJLHGGJLLSRJOKOILKSPH@EEHJ::998799::JIGGJKSSLKMOMLSLHOSJSMJJLOKOKLOSSOPRSLSSSOSSPOSQSLMPKPPLLSRSOLJKKOSHGGCHIGHJLJSPMNSMKJSSSKHSKJNMOSNSIGKIGMLRSOJNNLMSLKINOJGE@77JMSNOIHNLLSIMPSSQNIOJSSRLJJNJJROKQNSLOOSRK?>>>FDMCFDDF?EDDHKLJOMKKKJKSOSLSKSSMMKSGOLHJNPIKIR@:833../HKHGLKJGKKFFEIIGKFGEFGHRINSNJJHNRSMRJLQRISPKSNOSJOOMLMNKQISLKSSRMKHKMSSLKOQJFE?>66666<<<>BEEDFIHKPLINMKMPSJPGIMNGRNKMIGHEIPJIJLLKLIQEDEEDPIOSIKSSKHFC=?FEDDCDDEEED=7320..-+)''(,1233GKHGSIGLHSSJMICCDIKJKGFIIHJSIKSJKKOHGHHHGIEEEDDEDCDJFF=62/?ADEGFE@?5437141/..***+(()/12015))68;=>?>@ABAA?>:99:;BADEC@?>???ABB?>?>?ABBDFFEA>?@AA@?>===>?B?BABBFFGC@AA>>>>>??ACBD@A>;=;:65+****4<C::::<?@ACDBBA@=<<=AABBFDBBA?@;<6861221123222333453499:9889:;<;::>>>>>?ACCEEHFEFGA;;:::<;:9::;==;:82+)(((++++++,778888885665220007775220/////123555599>>??BDDHFIDEGHD@>><97887623543=@DHIFIJFEEFDEDBBBFDDDCFEEAEFEEBCACC43333CAAADFDGDEFEDDBBCDEE;;::;FBBBDBCB@?@???><;;;<:8777653333486544-)*59;;:;;;?ABCDCBCCBCFEEDEDFHDDB>>>>?ABCEDGFDDEEGSOED<B<?=<=====>?AADA><544.-,+'%%%$$%(()*******(&%$##$$%&'+)**156949677@>6BA=;>>BECFF@??;:777;;<;87433320-,,+*(%%%$$&(&&&&&'+*,,-*'&&'(((('''(,/5788::???????@@@@@AABDCCCDDCC??@??AA@AAEEDDCCB
@1093_2WVZPS_5
GGAATGTTCACAAATCATAGGCTTTTATTCACCTTACAAATTCATAAATATCGTTATCGTGCTACTGGCGATACAAGTCTGAGCAATGGTTAGCAACTCCACGCTTCTTGCACCAATTTTCCGAAGAAAATCCAAAACCAGATGGGAATTAATTTTTACCCACAGACCTCACCCACCTTTTTCAAGGCGCAATCATTTAGATAGAAAAACATAATATTTAATAACTATAATACTTGTTTTACTCATTTGATTCCTCTTGGGCTACTATCGAATTCAACTTATCTTATAGTCATGTTTCCACGACATCATGAGGAACTAACTTATTTGGTATTACCAAGGGCTTATACAAGTTACCAATTTGTATATCTTCTTGGTTTCTTTTTATCCTTTTGATAACGTCTATTGCGTTAGCGATAAGTCTTTCACACTACGTCTACTTATAAACTTGCACATCAGTTGAACTGTAAGATATTATTATCTCTACTAACTCATCCTTCTTACGGGGGGGGGGGGGGGGGGGGGGA
+
JGHMLJKKIJMSNOKPNNQQQLJMLRNSG<<IFILIIISNSLKNSONHJKJKFHHJKLKIKSSMOMLNSJKLHHSLNLKJPSLSMLJMHPSKKLLOSJKMSRSJSKLLSMMKQPKQQDKAA;335DLSSSSLSISNSLSSQSSJSSSSSPSIFKGSSSKIHHNNSHKKJNOSKOMLJKLSSNNJQJPHKKKMLLJSNKNKLJOKSMNSQPSSSPMOSNSSMKSHJOMLKMKSOPJJJPKNSLMSISSSNIKSOSSKSN??MD>8887;;=>>>@HHFFJMHGPHDJNIMKIQKLKMPSMMMJKIMPPKSHSKSOKLQOORMRJLSSSOSNKQKOSKJLGKKMNLSNKJLKKSMILLKLPJPMSKOKLSJIORFDAB@>>;<@BBHNIOISSMSSMSOINKSQSRNLKKEKSJIFEGHIRINNPPSNJIGOKJNIMPLLMHIJJLMSIOSOLMNJKJMISOJKSMNPSSHPESC8774)',,,-EEFFGEKMKFEEDBA<54321:+:BB@ABCFEEDA?>>;4-
@1094_2WVZPS_5
GGAATGTTCACAAATCATAGGCTTTTATTCACCTTACAACATTCATAAATATCGTTATCGTGCTACTGGCGATACAAGTCTGAGCAATGGTTAGCAACTCCACGCTTCTTGCACCAATTTTCCGAAGAAAATCCAAAACCAGATGGGAATTAATTTTTACCCACAGACCTCACCCACCTTTTTCAAGGCACAATCATTCAGATAGAAAACATAATATTTACCTATAATACTTGTTTTACTCATTTGATTCCTCTTGGGCTACTATCAAATTCAACTTATCTTATAGTCATGTTTCCACGACATCATGAGGAACTAACTTATTTGGTATTACCAAGGGGGAGATACAAGTTACCAATTTGTATATCTTCTTGGTTTCTTTTATCCTTTCGAGATAACGTCTATTGCGTTAGCGATAAGTCTTTCACACTACGTCTACTTATAAACTTGCACATCAGTTGAACTGTAAGATATTATTATATCTCTACTAACTCATCCTTCTTACGGGTGACTTACCCCATTATAGATTTTGTAGTAATTGTACTTAATTAAATGTATCCATTTAATCTTTCCTTCACATAACTCCTTTTGAGAGCACAACTAATTCCTTGCACTGTTGATTAGACAGTCATACACAAGGCTATGTATA
+
KKKKSSSMLLMSJNIQJMKLNJGKSMSRLMLONKMPHHOJJILMLNKJJIMNLKJSJJKKFGGNNIJMJKNLIJJJHOILHJMOSHSMSSLSKQLOJPKLKJSJIILMSIKONPHHNIKSISOJPLSSKSSKPILSRSJKNMSPMJSQPSSKKHQQSSJSSMJNPREKKKMKGKKJILJHDJL3-)(''((()458=>>EFFHISKIJLLKMMSLMKSOMSOSKMQLKSONMNRSSSSNSOSSSOSISNMMMOOSDDSJMOQNNJF77778FKGMSSJSSQSSNNKKSKSSNSISLJJKKKJSNNMNSSSPOSRMILMSSKLQNKSPKKLSOMMKHKOLKNJMNPSLSSKHFA@@@@LLPLSSLSSRSRQHJLGMN?@AMESIKDFSCCEDELJSLSIKRIKOQSJSGKSSOSKGJNMKSLSMPLSSJLKNSSNRNSSJKMJSSOORLOSNNPNKQOKSJPSSLSSSSSSLJHMPSIRSNKKLNSLMQLMNLIMQSJSSSPOSIJNMSQJOMIKOOLKQMSHJKLHSNMSQNJOKSQSOQGHMSSNSJKLMSKIKGLOIJMLMJKSLLMSOKSIKILGHKIRSLPSSKMOSPKSLKJIIKPMMJJJLJNRKJMJNPSSLLPHJHGGHFHIIISKHKHIGBB<;(('
@1095_2WVZPS_5
GGAATGTTTATAGACATAGCCTTGTGTATGACTGTCTAATCAACAGTGCAAGGAATTAGTTGTGCTCTCAAAAGGAGTTATGTGAAGGAAAGATTAAATGGATACATTTAATTAAGTACAATTACTACAAAATCTATAATGACTGGGGTAAGACACCCGTAAGAAGGATGAGTTAGTAGAGATATAATAATATCTTACAGTTCAACTGATGTGCAAGTTTATAAGTAGACGTAGTGTGAAAGACTTATCGCTAACGCAATAGACGTTATCTCGAAAGGATAAAAGAAACCAAGAAGATATACAAATTGGTAACTTGTATAAGCCCTTGGTAATACCAAATAAGTTAGTTCCTCATGATGTCGTGGAAACATGACTATAAGATAAGTTGAATTCGATAGTAGCCCAAGAGGAATCAATTGAGTAAAACAAGTATTATAGGTAAATATTATGTTTTTCTATCTGAATGATTGTGCCTTGAAAGGTGGGTGAGGTCTGTGGGTAAAAATTAATTCCCATCTGGTTTTGGATTTTCTTCGGAAAATTGGTGCAAGAAGCGTGGAGTTGCTAACCATTGCTCAGACTTGTATCGCCAGTAGCACGATAACGATATTTATGAATGTTGTAAGGTAAATAAAAGCCTATGATTTGTGAACATTCCA
+
KLSOLLJLSOSJIPSSLSSSKSNNSLJKPOSSRLSJSILILSOSNSMMIKRSKIOSSMRJSMSSSNNQSLPRSOHIJKSOSNSPKPAFFKSJNSMHDHHHJHKKOLSJJOSSOMSMHHHGHKJILLIHHJMMNNSNKKLSHA=@888DCGIMSSSNLHCEBCGOKSANSKPSSPKNNMJKJNMNIKJSMSQSSIEFHFLSMKJJKLSPSSRPQILSNKSMNLKKKRMHMNIGCCDBDOSMLMMOEJEFHSQLHIMNIIGHJQOIJMOJSLSMJMSJJMMSGH<SPMMMLEJIMNJMNLSSMOHS=79G@HEH99667:::=999?>B?@FGIMJKMIRPOKSOIJJSMSMOJSLOSQIMSLSJSNLMLSPNJNGJHLJMSKJLLKLLSSOJOI;;;;<ICAB70+BDKKJLSSJKJLIJKIJMQISOMLKJJNIKOJNSSLQPLLJLNSMSLKLJHEDDCNHIHG0///0INSGHHFFSOMSJNSNEJIFMI3333/122<EFGKMRLHO=::?,DIHLSSMQREEBBBFH@A=0/111>KCQLIKGGJJQLMFEDEEJIKOKJFFFGIISNGDECCDGDFJSMGKQKFGFHIMJIJMNCCCBDKDIIFDHHHELNRKIINIOIRLGICBBB76656DCCBCEDFJFFGKGLHHIJGKH
@1096_2WVZPS_5
GGAATGTTCACAAATCATAGGCTTTTTCACCTTACAACATTCATAAATATCGTTATCGTGCTACTGGCGATACAAGTCTGAGCAATGGTTAGCAACTCCACGCTTCTTGCACCAATTTTCCGAAGAAAATCCAAAACCAGATGGGAATTAATTTTTACCCACAGACCTCACCCACCTTTTTCAAGGCTCAATCATTCAGATAGAAAAACATAATATTTACCATAATACTTGTTTTACTCATTTGATTCCTCTTGGGCTACTATCGAATTCAACTTATCTTATAGTCATGTTTCCACGACATCATGAGGAACTAACTTATTTGGTATTACCAAGGGCTTATACAAGTTACCAATTTGTATATCTTCTTGGTTTCTTTTATCCTTTTGAGATAACGTCTATTGCGTTAGCGATAAGTCTTTCACACTACGTCTACTTATAAACTTGCACATCAGTTGAACTGTAAGATATTATTATATCTCTACTAACTCATCCTTCTTACGGGTGACTACCCAGTCATTATAGATTTTGTAGTAATTGTACTTAATTAAATGTATCCATTTAATCTTTCCTTCACATAACTCCTTTTGAGAGCACAACTAATTCCTTGCACTGTTGATTAGACAGTCATACACAAGGCTATGTCTATAAACAGTGCAAGGAATTAGTTGTGCTCTCAAAGGAGTTATGTGAAGGAAAGATTAAATGGATACATTTAATTAGTGCAATTATTACAAAATATATGATATCACCCGTAAGAAGGATGAGTTAGTAGATATGATAATAATATCTTACAGTTCAACTGATGTGCAAGTTTATAAGTAGACGTAGTGTGAAAGACTTATCGCTAACGCAATAGACGTTATCTCAAAAGGATAAAAGAAACCAAGAAGATATACAAATTGGTGATTTTGTATAAGCCCTTGGTAATACCAAATAAGTTAGTTCCTCATGATGTCGTGGAAACATGACTATAAGATAAGTTGAATTCGATAGTAGCCCAAGAGGAATCAAATGAGTAAAACAAGTATTATGGTAAATATTATGTTTTTCTATCTGAATGATTGAGCCTTGAAAAAGGTGGGTGAGGTCTGTGGGTAAAAATTAATTCCCATCTGGTTTTGGATTTTCTTCGGAACCGTGGAGTTGCTAACCATTGCTCAGATTTGTATGGCCACACGATAACGATATTTATGAATGTTGTAAGGTGAAAAAGCCTATGATTTGTGAACATTCCA
+
JMKOMILKKPSIJKQSINGHLNRJMSSNSSJSMKKKNIIKSPRRIMJSLMKIJFFIHJKKIKJIJKKHHIPIIHIGIGHGMKJLIMMLNMIJLISJLOIKIKPINJPSSNMJIIKLHSNJOHGGNSSLNSLSNPNNSSKSNJOQKSSISOIJLNSSKSLLKKSLJMMSPPSKLFRKMJMSSSQSRKMONNSKLSSSMLQOSLIHNJSSSRSOSLMMMOLMPMQJLIMLNLMNLSNH?=<<<SIGHSHOQPKORFFSSSPKPSSDBAA?A@@@IIJJKKKLNJMSHHJLHMKMMKHEGJSJOLSSJSQJLNKOMSMLSOSSSQSSSJSSNRMJRKPOOPMSLSMJNSSMJSSRSMLPSSNSSLLOOKRJQLJSMF=;HAE88777C>BDKJSSSSRMNOSMQSQLSJSIPQJNPLQSJSSSMSMJNKHKHMMK:8888JMLMSSNROINLMLLMNMSOOLIOMLSSSPSNOSSMLPPSMOJJRHILSHQSIOKMSOLOG>6887?A?@:99CBBFJJHISQKRJIJPNNSPKSLPJSSJJHISLLSJHLNIKSSIKSIGPIGGMLRJJJSRHGAAABBEEJNSKDGJIIJONSSKMSLSIEKJIGEGFRKSIKMNA==>AIJKIHHJIQKNKHJHJHJJEFFGEFDDEEGFHFHFGGHIJHMBAAABIJMKIFA?730/-4>>?>>>>A@AA?><BFFFFGC@B>>BCBDC=:;2..2/*((''''&')''(()--(***''$#$##$&%&&$%%$$**..2322222//0.,)(**(&&%&''++-3334321222677778::;<<<<>>@@=::<;::;=>?=<;9::<=<667766768:>>?AEEDBBBCCGFFCEFENIGEEEEHJLHHBCEEJIGJIGCA>82./BAAAB@@@?>410*(&&&(%*-..3479ABD??===@:;;7678ACA@BABEEB@A???88888@<;:::<=>@C?>>>=@@DDCEHFKKJFGFIH<86667><955692-,(((566577465444::;<AABBBBCBBBCCDEDEDCC@@@>?BFHA@??@A@@@ABADDDGGJIIIFAFGDLJGECC@;2221//////:41279CHDC@ABB@CB@@===<=ABBA=;:::97862/.-)$$$$$'+,,,,+**,.45440///--1)((((666::=;;::9<<=>A===<>@A@BBBBBACEDCBAACCCCCCISGFEDCDCDACCDCDBAB@@A==>
@1097_2WVZPS_5
GGAATGTTTATAGACATAGCCTTGTGTATGACTGTCTAATCAACAGTGCAAGGAATTAGTTGTGCTCTCAAAAGGAGTTATGTGAAGGAAAGATTAAATGGATACATTTAATTAAGTACAATTACTACAAATCTATAATGACTGGGTAAATCCCCCGTAAGAAGGATGAGTTAGTAGAGATATAATAATATCTTACAGTTCAACTGATGTGCAAGTTTATAAGTAGACGTAGTGTGAAAGACTTATCGCTAACGCAATAGACGTTATCTCGAAAGGATAAAAGAAACCAAGAAGATATACAAATTGGTAACTTGTATAAGCCCTTGGTAATACCAAATAAGTTAGTTCCTCATGATGTCGTGGAAACATGACTATAAGATAAGTTGAATTCGATAGTAGCCCAAGAGGAATCAAAGAGTAAAACAAGTATTATAGGTAAATATTATGTTTTTCTATCTGAATGATTGTGCCTTGAAAAAGGTGGGTGAGGTCTGTGGGTAAAAATTAATTCCCATCTGGTTTTGGATTTTCTTCAGAAAATTGGTGCAAGAAGCGTGGAGTTGCTAACCATTGCTCAGACTTGTATCGCCAGTAGCACGATAACGATATTTATGAATGTTGTAAGTTGAATAAAAGCCTATGATTTGTGAACATTCCA
+
OFEDEE?22222DDCFLMMSMSMJSIJFF@@98899GIJGLJIIOLSLHRLSPSSLK??@ABDA9765//489;;CEHDMPONJLJHNIKNSRSSOSSJKSKRILQJLNPPSSIGCCDKMMGKCAA??>FFEGNJJRJPSSSOMSJJJJSSQHCSNSMJHOOMNNMJKNKLPMSKLOKKNLLLOSPLONSKMMJLJSMQJOSSSMJSRISQMJRGMI+*))-,.....0@BCDCEHOJSOOGNLHMJLSLOMJJKKJLJOMIJSMMSSSSNLNSSOSSKMPJSQLSSSSJMSMSSKLMJPRLSOQSMSSOSJSSOSSPSLIKSSSSOSOOSIGHELSGSKOSSNKSMKNNKPRPKSMIKKILIPPOLNSKLJLHSJHKLGLHFGLOPNSKKFGHHKSNLKJNMMMLLMKJKISKJKOOSSPLJPPLILOSKHHCFGGHSOLMPSSOOSLMSSMSMSKSIMSMSLNJSSQIPSSJHJKSPSKQKLLHNSMMSKLOMGLFHISNSSSRLJKK<<D==ISSIQOMPNOLLIKSMSE@@AQRMRKSLKSSSDDFQHGFFGHSLISSSSMLSJKSSONKKPPLORNSPSNIIGIJJJGKNHJMFFGFISGLIJQMSRLGJJPKRNKKLNIJKMJOSINNLKQLSJONSLNPMSD557?@?43+
@1098_2WVZPS_5
GGAATGTTCACAAATCATAGGCTTTTTCACCTTACAATTCGATAATTGGTATCGTGCTACTGGCGATACAAGTCTGAGCAATGGTTAGCAACTCCACGCTTCTTGCACCAATTTTCCGAAGAAAATCCAAAACCAGATGGGAATTAATTTTTACCCACAGACCTCACCCACCTTTTTTAAGGCACAATCATTCAGATAAAAACATAATATTTACCTATAATACTTGTTTTACTCATTTGATTCCTCTTGGGCTACTATCGAATTCAACTTATCTTATAGTCATGTTTCCACGACATCATGAGGAACTAACTTATTTGGTATTACCAAGGGCTGATACAAGTTACCAATTTGTATATCTTCTTGGTTTCTTTTATCCTTTCGAGATAACGTCTATTGCGTTAGCAATAGACGTTATCTCGAAAGGATAAAAGAAACCAAGAAGATATACAAATTGGTAACTTGTATAAGCCCTTGGTAATACCAAATAAGTTAGTTCCTCATGATGTCGTGGAAACATGACTCTAAGATAAGTTGAATTCGATAGTAGCCCAAGAGGAATCAAATGAGTAAAACAAGTATTATAGGTAAATATTATGTTTTTCTATCTGAATGATTGTGTTAGAAAAAGGTGGGTGAGGTCTGTGGGTAAAAATTAATTCCATCTGGTTTTGGATTTTCTTCGGAAAATTGGTGCAAGAAGCGTGGAGTTGCTAACCAGTTGCTCAGACTTGTATCGCCAGTAGCACGATAACGATATTTATGAATTGTAAGGTGAAAAAGCCTATGATTTGTGAACATTCCA
+
LLSROLMOLKSLLLLMKKISRLSSLSMNIKKJA5432/0/*(%$$$$&((()*:>@?=;:::=AIKJGHKILKHSIJOSLISNSLJSKLKKSPSNPMMGIINSSKSJJILIMKSRSPENMOSSPPOPKKJSJJHKJHLMLSSQSJSKSKISSLISOSMNKKFE:979AG=DEB?IFDIGLSINJIJKLJMHIJGIDA<---EGMSKJLMOQQK?====MSSLISSKRQSNMSSSIIKSSSSKLSOIFL??EEDDCC?==;;=>AHIGKISLKILHJJIMKKLGKIOSSMLGFFEFGKJKKOSKMMQOSLHPJLIHIFISMSKMLIHDEIHEB(((()JKMSOIHIPONKNNLJJMSMSLMLG@??@C@<:;?6CDA766654320.--,,****,../11.-0.-.''((())++++++,;;;;:9445779::8>===ABCDIGJEDDDIDC?777544557?AAGIMJIHO>><:=B96666=:876789:;;?BDDBAABCFEB?@@@BDB@>=***)'&&%&()))367:<=>=<0..//@ABDCFDA@AD<::::BEDCA?<=/---.@@?@@BBA@?@>>?ACDFFECB@?AA=35+++566677410114420*))*,-8:><<CD?A@@==<;;:9521,,--46679<:01*+6666696532/../.+0122222222233311***/10,--.?@CCB@;::::@>6****7779=?@BAABED@???=B><;:8))))),++++9??:<==>?@BBBCBBEA+++ENKIIIFFCB@AACBEEBBBCDAAA
@1099_2WVZPS_5
GATAGAAAAACATAATATTTACCTATAATACTTGTTTTACATTGAATTAATTTGATTACTCTTGGGCTACTATCGAATTCAACTTATCTTATAGTCATGTTTCCACGACATCATGAGGAACTAACTTATTTGGTATTACCAAGGGCTTATACAAGTTACCAATTTGTATATCTTCTTGGTTTCTTTTATCCTTTCGAGATAACGTCTATTGCGTTAGCGATAAGTCTTTCACACTACGTCTACTTATAAACTTGCACATCAGTTGAACTGTAAGATATTATTATATCTCTACTAACTCATCCTTCTTACGGGTGACTTACCCCATTATAGATTTTGTAGTAATTGTACTTAATTAAATGTATCCATTTAATCTTTCCTTCACATAACTCCTTTTGAGAGCACAACTAATTCCTTGCACTGTTGATTAGACAGTCTACACAAGGAATTAGTTGTGCTCTCAAAGGAGTTATGTGAAGGAAAGATTAAATGGATACATTTAATTAAGTACAATTACTACAAAATCTATAATGGGGTATTCACCCGTAAGAAGGATGAGTTAGTAGAGATATAATAATATCTTACAGTTCAACTGATGTGCGAGTTTATAAGTAGACGTAGTGTGAAAGACTTATCGCCAACGCAATAGACGTTATCTCGAAAGGATAAAAGAAACCAAGAAGATATACAAATTGGTAACTTGTATAAGCCCTTGGTAAGAATTTAGTTCCTCATGATGTCGTGGAAACATGATAAGATAAGCAATTCGATAGTAGCCCAAGAGTAATCAAATTAATTCAATGTAAAACAAGTATTATAGGTAAATATTATGTCTTCTATCA
+
HKSMKJLMNSRMQMKLNSJSJRIOKGJSMNMNSLGKSSLKHSSFIIJINIKJNSSNSLJKHSD;:JHQHSS21111>>AEFDSPNSJFDDCEISLIIKIJJJSRJJJNMKSSJKIKLSSOSSMNJKNMJKMOSSMSSOJOPKJJPNJMOKKJQHQKNLSIJLLKRKSOLMP@?=;6611=?F@IKILFNKLSONLMMSMLSSSMSNSNSLNNLNHISLOSKMOOLQGFFGNKLJJIMJSKOLNPQLPJMNSKJOINIJSKNPSJKSNMNSSKFEFEEIPIJLHIE??BBCCRLHMGGHGHSKQSLLLKHONSSPLNNSPNJKJKMMJOOIRSMOPNORLOJSMKMKLLHIIJMIGOILMSSRGSEEOOJKSBB@?4201123FHEFHGPNRJSKDJHIKMHHKNLKKMEA@@@BHILOKKSNROLNKILLIKIBB???@?CMGIHMJEDDEFMMEGED@<:;(??@ABBEGEDGFFEDA=;96756ABDEEEFJJHSKDGGGECCBBBBAA@:20000445*&%%%)34;<===7++++,BCBE=<<>??BGHA@?=<<=@ABBBBAACBAAACBDEDDDBCA988:9899;@ABBCC,++++ECDFHIHGFGEEEB@@@?@?@@8=88745689/////@CDGGFIDBEFCHHFDEEFFDGHHAEE=2CEDABB@ADDDDHGECBA@A??9752/****+---7677=<<31100...(((()9:789<??===>>CAA@@BE@?;:('''(-....-.-.-.333469ABBBCB??>==<:::6,++**-,,1.///<==>?@=;;;;;<<<<==;;999:9983,)'$$$&(.012
@1100_2WVZPS_5
TAACTTATTTGGTATTACCAAGGGCTTATACAAGTTACCAATTTGTATATCTTCTTGGTTTCTTTTATCCTTTCGAGATAACGTCTATTGCGTTAGCGATAAGTCTTTCACACTACGTCTACTTATAAACTTGCACATCAGTTGAACTGTAAGATATTATTATATCTCTACTAACTCATCCTTCTTACGGGTGACTTACCCAGTCATTATAGATTTTGTAGTAATTGTACTTAATTAAATGTATCCATTTAATCTTTCCTTCACATAACTCCTTTTGAGAGCACAACTAATTCCTTGCACTGTTGATTAGACAGTCATACACAAGGCTATGTCTATAATGACTGGGTAAGTCACTCCGTAAGAAGGATGAGTTAGTAGAGATATAATAATATCTTACAGTTCAACTGATGTGCAAGCATATAAGTAGACGTAGTGTGAAAGACTTATCGCTAACGCAATAGACGTTATCTCGAAAGGATAAAAGAAACCAAGAAGATATACAAATTGGTAACTTGTATAAGCCCTTGGTAATACCAAATAAGTTAA
+
MGIJKNJILPMONJLIIGJLLKIEMSMMSJLKSMPREJMLINSLKSMKJMISOPPSPHOJQLJLSJHNNKQRKKSSLMJNLQSIHIPJJLNMIIJMHJOLGIKMD><;;ABCKHHLINNNLKIGHJIHLILSNKISMSKKHKQQQOKNPQNONNKOKNSKLPPKIJSKIJLHJSIJNLJLLSOHGJKJPOJEGFCE?=>?BDIKOSHKJJKLINGGHDD5445DHHINKHGSKEKHGHIKHGNGEFGGIIIKMJHKOONMSIKGHFFFFIKSNMKSSKMLJIJIJKNPINHJLJNSNSKMKKSSNKOIHHDFEEHOPHKIJIHHPSJGIGEFEHFFEIIGHJHLIHGB?>=6.-'&%$%'))++++;?===>>@@DCDFDCB@>==99===>@CBDCAA??>=;;:987654430,'$$$$$$''&&&&&+8;;;<=>?@=;860-,,---.//4789:;=>>=>>:9;;7444501?@@AACCEEECFEDAA@@@BB@=<:89897561.---./1111011*(('(/25669;:;:8:><<<<9
@1101_2WVZPS_5
GGAATGTTCACAAATCATAGGCTTTTATTCACCTTACAACATTCATAAATATCGTTATCGTGCTACTGGCGATACAAGTCTGAGCAATGGTTAGCAACTCCACGCTTCTTGCACCAATTTTTCGAAGAAAATCCAAAACCAGATGGGAATTAATTTTTACCCACAGACCTCACCCACCTTTTTCAAGGCTCAATCATTCAGAAAGAAAACATAATATTTACCTATAATACTTGTTTTACTCATTTGATTCCTCTTGGGCTACTATCGAATTCAACTTATCTTCTGGTCGTATTTCCACGACATCATGAGGAACTAACTTATTTGGTATTACCAAGGGCTTATACAAGTTACCAATTTGTATATCTTCTTGGTTTCTTTTATCCTTTCGAGATAACGTCTATTGCGTTAGCGATAAGTCTTTCACACTACGTCTACTTATAAACTTGCACATCAGTTGAACTGTAAGATATTATTATATCTCTACTAACTCATCCTTCTTACGGGTGTGTACCCAGTCATTATAGATTTTGTAGTAATTGTACTTAATTAAATGTATCCATTTAATCTTTCCTTCACATAACTCCTTTTGAGAGCACAACTAATTCCTTGCACTGTTGATTAGACAGTCATACACAAGGCTATGTCTATAAACATTCCA
+
IECCD?>>87665767:==BBDIKHOHHJKJIJGHGFEGIHHSNIKJJMKMLGHHHGKFDEEEGFKGHIEEFEFGJNHGGIHHHEEEDGISMMJJHHGJHIJIDEFFGIJMJLIKGHIJCOP<,++++AEDFJNEGKRLIGGIKGSQHOKOSSKGHJLDDA?78310235@BDHHFHGHINSQSRILHHHMSNKIHGKHKJIIKIMJSMHIOSNMHJRJJHEGFGDDDPJQMJHISGH?>??>ILIEFLHGIJHJECHHSHKJFD--,,,/***001,,)('&&%%%'%&$$$%$&''(*+14>?@CEJSPOIMJHKIILJSLJKJKHJIHGKHJHKLHGKJQLINKKOJHJKIHSKMKHFFCCBCB<<655691...96<==FGLFFFEGEGJFDFGHHNMJGIIHHEF----,,,,345.>CBEGGFDFEFFLJIOIHGIKJKIJMGFGGJOHHQNSIHSJGBBABADLHKKOKQKJHJKFHFIMSIJJJMHIGFDFEEHHIKGHGFGOGF@DB6555555::IHKHGGFEFGFFNPIFHFGGMIIHFIJFJJHBFCFE9369,,,,,.7899?>FHIHKIMSJSSPMJJIGGEFIIJKIJIJGGJJKLHHKLSOJJNMGFFFHHIJJHLIGFDECCCCEEGEEEEDJJJHSJIJG
@1102_2WVZPS_5
GGAATGTTCACAAATCATAGGCTTTTATTCACCTTACAATATAAATAAATATCGTTATCGTGCTACTGGCGATACAAGTCTGAGCAATGGTTAGCAACTCCACGCTTCTTGCACCAATTTTGAAGAAAATCCAAAAACCAGATGGGAATTAATTTTTACCCACAGACCTCACCCACCTTTTTCAAGGCTCAATCATTCAGATAGAAAAACATAATATTTACCTATAATACTTGTTTTACTCATTTGATTCCTCTTGGGCTACTATCGAATTCAACTTATCTTATAGTCATGTTTCCACGACATCATGAGGAACTAACTTATTTGGTATTACCAAGGGCTTATACAAGTTACCAATTTGTATATCTTCTTGGTTTCTTTTATCCTTTCGAGATAACGTCTATTGCGTTAGCGATAAGTCTTTTACACTACGTCTACTTATAAACTTGCACATCAGTTGAACTGTAAGATATTATTATATCTCTACTAACTCATCCTTCTTACGGGTGACTTACCATCATTATAGATTTTGTAGTAATTGTACTTAATTAAATGTATCCATTTAATCTTTCCTTCACATAACTCCTTTTGGAGAGCACAACTAATTCCTTGCACTGTTGATTAGACAGTGCAAGGAATTAGTTGTGCTCTCAAAAGGAGTTATGTGAAGGAAAGATTAAATGGATACATTTAATTAAGTACAATTACTACAAAATCTATAATGACTGGGTAAGTCACCCGTAAGACAAGGATGAGTTAGTAGAGATATAATAATATCTTACAGTTCAACTGATGTGCAAGTTTAGTAGTTGCAACGTAGTGTAAAAGACTTATCGCTAACGCAATAGACGTTATCTCGAAAGGATAAAAGAAACCAACAAATTGGTAACTTGTATAAGCCCTTGGTAATACCAAATAAGTTAGTTCCTCATGATGTCGTGGAAACAGTGGCTCTAAGATAAGTTGAATTCGATAGTCACCCAAGAGGAATCAAATGAGTAAAACAAGTATTATAGGTAAATATTATGTTTTTCTATCTGAAAGATTGAGCCTTGAAAAGGTGGGTGAGGTCTGT
+
PKMMLMSNJJKJLMNMLJHEFGJHOSKLKRKJIMHHHGKMHKKJNJJJKGNSHLGGKMJIOHGQKKPJKMGFFGKLGKMIJKSSLNNSSSSKJJIKIKSIKKHHFLLLFFCCRKIMGJG;2///0BISSKPMGLHKSRSPSIPSJLNLMSSKSIPKSOSKSGLIIGHIHFFKIG5F?C@AB;?111BHOJJMOOMHLJLKJJB988<<DDA@A@96/....9GFEFJHGJKIOOOMNRKLSJKMSIKIIKMSSLOKLSLSSHIISBA@@@SJJOIOLKJPKQIIIIJNKGHLLMSQMLGJHIILLNKLSNOSRLOKKSSOSSSMLPPCDCCCJHJHMHMIKNKNJMMSOJKIHHJMJLSKJJGHIIKIC''''-(;8:2)CDEGGLLJJGFEFKIIIKJKSSLSKHMKIIJGFFCCCDHHGEEFFIGJLIHHLJLIJJIILSJJJNKLOKNMMNSLKSLLSJSEDDIPMMILJMLLJINJJHKJIJSEDDEDHISOOPSHG:9876222213.*),,,EHPKJJIGHMKMOMMIJHMHSJKSHGEB>:KLLJKMINGJGIKIIJKIJGGD>>@@GJIGFJKHHFFGE5+)((.+*(%&',9==?BCCDEHHJNIMKNGHIHHIMEDFFFGFGCGICBBBADDE<?=::99<=<:B?????BCGAA@;;ABEEGIGCDECCBBBBCDCEC?AEFCDA?>><===?@>@<=?B@A<;;;;====>=:9987742/.,,*)))('&%%%&(-...024:;@@@?@@AAB@?><><2111111?==<::98876655432****)''&%%%&''())1699;=?BGILHFCB@<=>>>>>>?@A8898:B?==B?A@@?>>==;@=><<<<;:;9760.---/./(((&%%%%&()*+/--(('((-,,...//...-/11001011211222211110--,+*))(&%$$$$$%%%%&.111123333222/...-/'''''(278888::9<=>>??????@BDCCDCBCA?>==<<==>@AA@===?FEGKE@=<<=>?ABCBCB>=;:9993.-,),-,***))-----.--
@1103_2WVZPS_5
TGGGCTGCTCTAAATTCAACTTCTGTTTCTAGTCATGTTTCCACGACATCATGAGGAACTAACTTATTTGGTATTACCAAGGGCTTATACAAGTTACCAATTTGTATATCTTCTTGGTTTCTTTTTTATCCTTTCGAGATAACGTCTATTGCGTTAGCGATAAGTCTTTCACACTACGTCTACTTATAAACTTGCACATCAGTTGAACTGTAAGATATTATTATATCTCTACTAACTCATCCTTCTTACGGGTGACCCCCCAGTCATTATAGATTTTGTAGTAATTGTACTTAATTAAATGTATCCATTTAATCTTTCCTTCACATATCTCCTTTTGAGAGCACAACTAATTCCTTGCACTGTTGGATTAGACAGTCATACACAAGGCTATGTCTATAAACATTCCA
+
-002<@322*)((((+:65556<<433.++333BBJGHLOMLIFJGJGGHGKJHIPMKSIOMNMSF;;;:<GGFIFILMINNMSSNKPKIIIA=:7:EDDFJNIHHIGOCB855.))))0*////477;BCCDFBCGHIMMNLNMKOJOKMQHI>9882222(((')+4)+6779A@9:99544433456;;=<=DGGKISIIFLSJKQRJRKSRSSSNPIQQJPLGK<<<<<===KNKSJOIPCBDBCEDCGNNSIMQOGLGKJHIMGIKSKJPNSNSMPMMPJJSSSMOSMSKJKMJISKISDC?>A@=>B;;:3+****,<>@99:AFHFEGB:C?:99533GHSLOSKKJKOJQKSSSHSL>555HEEFIIHEHGFGEGFGMIOLIHG>;;;<CIIFKRMHGG
@1104_2WVZPS_5
GGAATGTTCACAAATCATAGGCTTTTATTCACCTTACAAGATTCATCATAAATATCGTTATCGTGCTACTGGCGATACAAGTCTGAGCAATGGTTAGCAACTCCACGCTTCTTGCACCAATTTTCCGAAGAAAATCCAAAACCAGATGGGAATTAATTTTTACCCACAGACCTCACCCACCTTTTCAAGGCACAATCATTCAGATTGTAAAAACAAAATATTTACCTATAATACTTGTTTTACTCATTTGATTCCTCTTGGGCTGCTAAAATAAACTCTGTTCTAGTCATGTTTCCACGACATCATGAGGAACTAACTTATTTGGTATTACCAAGGGCTTATACAAGTTACCAATTTGTATATCTTCTTGGTTTCTTTTTTATCCTTTCGAGATAACGTCTATTGCGTTAGCGATAAGTCTTTCACACTAGTCTCTCTAACTTTGCACATCAGTTGAACTGTAAGATATTATTATATCTCTACTTAACTCATCCTTCTTACGGGTGTCTTACCCAGTCATTATAGATTTTGTAGTAATTGTACTTAATTAAATGTATCCATTTAATCTTTCCTTCACATAACTCCTTTTGAGAGCACAACTAATTCCTTGCACTGTTGATTAGACAGTCATACACAAGGCTATGTCTATAAACATTCCA
+
GCBBBDHF>=??EHFLHGGFFIJHE@:95/.133=22655554211135:9>>?F@@?BBFEDGCEIJSHKQIEGFEGGQIIHIGHJLHKJLHSQJNJGEGFEMKJBAA@;:;89EGIHCB@@0//&&&%%'(/+29;<BFHJCBCDCHFFLGGFGJIHKLILKNLI?>>?>?@AAIEBDIH72K@BABBCFEEFEEEDDEJIJKHECDBCHJKMIKMSLJLOKSKIKGOJJSLIKJISSQJOJJFGID@@B1,,6,,,&%&&')+*'&&(&*+*')'''**((((('''((+1.223===ADILJGPMKSSOLOMLHLJISLLGHHSKHJHGFHJGHHMKKJIQIKJSJGINKSSQHJJHIJIIDBA:,,,+.+2101376;=>FIIDCEEDGJIIEFEEHJIJHEE@EFEAAABBMIJDECBFJBBA4((((''&&&)(*--))367?@GHFGIKNKMMRJKJGIJFHHIRKOSIGHEDDDC.)))@<;;<<<FBAECBAA@BADEECA>>6()6334FELFDDCDCLFB@@?DEGMJJHHHFCBCCCDHJHGKGGGHHIE@ADBFE>7545)(00@ABGGFFCEOFASGHEDDCABBBA@@?////..10+,,31167555556FDDFFFGNFEFEEEEHGFCCCDCHIFNGKCDB
@1105_2WVZPS_5
TAATTTTTACCCACAGACCTCACCCACCTTTTTCAAGGCACAATCATTCAGATAGAAAAACATAATATTTACCTATAATACTTGTTTTACTCATTTGATTCCTCTTGGGCTACTATCGAATTCAACTTATCTTATAGTCATGTTTCCACGACATCATGAGGAACTAACTATATTTGGTATTACCAAGGGCTTATACAAGTTACCAATTTGTATATCTTCTTGGTTTCTTTTATCCTTTCGAGATAACGTCTATTGCGTTAGCGATAAGTCTTTCACACTACGTCTACTTATAAACTTGCACATCAGTTGAACTGTAAGATATTATTATATCTCTACTAACTCATCCTTCTTACGGGTGACTTACCCATTCATTATAGATTTTGTAGTAATTGTACTTAATTAAATGTAATTTAATCTTTCCTTCACATAACTCCTTTTGAGAGCACAACTAATTCCTTGCACTGTTGATTAGACAGTCATACACAAGGCTATGTCTCT
+
G@A@?FA=7668:>IDEDDEFJJSSKQEI95SSMSLJSLHSMLLJSPONKHKJPKOOOSSJSJQSOSMOKSKLMJKKSSLKILMIMSKRSMSKLGJCBBAAEEEMNGGNOQQPMHG831112>ABDEDBCGFJIHJJGKLJIHHNLSKJGKHKMLSKSKSJKJSIKSQGMMSIKIGIMMQNOLLLKNOKHILIMMLQMINNMNOKQMONSSPPJSFEHGJIBACCGIKBBJCSHKSSRJSSNQNSPIKKNISJSMSLKKKMPKINJQQJHQPLONOLJKJJIIKHMLKSMJJPJNMOPHIINJNKOPSRMJKPSSOLMKSQISKMMPSPMLOROLOLJRKMIPPKLSQNSSIMLJKNMJSOOJJMOJLKQSSLHSSLOKA=ONJNMNMJKOSIKOLPKSNNHSKRJLJIQSPJMSKSLMOECB@AHMIFJLRSSSNSPPPRSRJSJLQOONOSKKMJLOMMOFEEIFJPIJHGJISSJKJGGIBEHEJFCB??;10)(
@1106_2WVZPS_5
GGAATGTTCACAAATCATAGGCTCTTTATTCACCTTACAACATTCATAAATATCGTTCGTGCTACTGGCGATACAAGTCTGAGCAATGGTTAGCAACTCCACGCTTCTTGCACCATTTCCGAAGAAAATCCAAAACCAGATGGGATTTAATTTTTACCCACAGACCTCACCCACCTTTTTCAAGGCACAATCATTCAGATAGAAAAACATATATTTACTTAATAATACTTGTTTTACATTTGATTCCTCTTGGGCTACTATCGAATTCAACTTATCTTATAGTCATGTTTCCACGACATCATGAGGAACTAACTTATTTGGTATTACCAAGGGCTTATACAAGTTACCAATTTGTATATCTTCTTGGTTTCTTTTATCCTTTTGAGATAACGTCTATTGCGTTAGCGATAAATCTTTCACACTACGTCTACTTATAAACTTGCACATCAGTTGAACTGTAAGATATTATTATATCTCTACTAACTCATCCTTCTTACGGGTGACTTACCCTGTCATTATAGATTTTGTAGTAATTGTACTTAATTAAATGTATCCATTTAATCTTTCCTTCACATAACTCCTTTTGAGAGCACAACTAATTCCTTGCACTGTTGATTAGACAGTGCAAGGAATTAGTTGTGCTCTCAAAAGGAGTTATGTGAAGGAAAGATTAAATGGATACATTTAATTAAGTACAATTACTACAAAATATAATGACAGGGTAAGTCACCCGTAATTCCCTTAGTAGAGATATAATAATATCTTACAGTTCAACTGATGTGCATAAGTCAACGTAGTGCGATTTATCGCTAACGCAATAGACATCTCAAAAGGATAAAAGAAACCAAGAAGATATACAAATTGGTAACTTGTATAAGCCCTTGGTAATACCAAATAAGTTAGTTCCTCATGATGTCGTGGAAACATCATTATAAGATAAGTTGATTCAATAGTAGCCCAAGAGGAACAAAATGTAAAACAAGTATTATTAAGTAAATATATGTTTTTCTATCTGAATGATTGTGCCTTGAAAAGGTGAGGTGAGGTCTGTGGGTAAAAATTAAATCCCATCTGGTTTTGGATTTTCTTCGGAAAATTCGTGCAAGAAGCATAGAAGTACTAACCATTGCTCAGACTTGTATCGCCAGTAGCACAAACGATATTTATGAATGTTGTAAGGTGAATAAAAAGCCTATCATCTGTGAACATTCCAGGAATGGTCTTAACCTTAGCAATACGT
+
GHJHSMNQIMKKHMMM;931-,('&&&)+-001JKKIHHFHGLNNKKKKLIJNOISLMSKMISIKJIJSFIEFHJMKMMJNMSLLJPQMSHHQKJLLMOMSLKHISIPMOHD<42../8B??GDNNNSHQRMIJKLMJSNJLGMIHNHGFEKSSSJHHIHKKNLLKSIIEDFDIKJGKSMOSNJLLSIOMOMKOSKNSORNSOMKLSOMSRSLFMSMLMMLNMPLIMJLNSMLSMQMJSJSQLMPLPONSLMQMNMNSSSJJJFHILIMPMJSLLPMKJHHIKIMIHJJLKJPIHGGHSOSSLSSNSSSNLPKSSNKMKNSHHHFHJJSJISJLPKOKMLLSMSPNHLKOSJMJSRKKJIQLKKSRILJQISMLKFLKHHKSSMQLKNHIJHJILIQJJPHGBFGIEJEAAB<AB<<33MILJGEDEEFGJIIIFIFGFHJIKJIJLOHJGHGHNHFJMJKKHIGEHNJKPMJLJGIMJNHGLNIMIKMIJPIKNJHFFDEFFIIIHGIJIISKMPLJGHJFIJJSSKLGIIHJNLLJHIIGGFHKJILHHGGGGGGKMJJNHLKJLHGIDESHHIFHIJJIKMSKNLOIILJKLLJLJKJNIMNIKJKIKIKKMLMIGEDEEFGFEEFEGFIDEBEDAGFFGDC>><>;;A@?=<;=<@@@@B@DEOJLHMEGGDGBCBCCCCEB=CEDBBABBCBA@=;;:>=9981//../357888999988766552./.-,-'%%%%&(35:;;<<=<;<====>>?@BBCECBA;888888731++)))*++&'''((+++)&$$$$%'(,33333322---+*)'$$$&(+.6<>AACBCF@?EBEF?=:==>>?>;411;BCDDCCCBBCBCBCCCCBBBDFGFAA@@AAAECAAA@@DCCCACDECDCCBDBBA???<<<=>?><97('&%&(*345543210-,-,('''&'()*,,,,1122123++++2,==<<>A@@?AAACDDEEDCBBABCEEA<;66677H?;::;=44445?@@@@><:993/.,*)''&&'''*46778;<=?AABBCCJNKH?BCBA?<::::;=?@BB@=:::<@=DD?>>>=><>>1//..122440.+)'&%%$$$####(576655?@==;::922222>AA@AC<===>0.../:::;7106667878887777666656444441/*(''''%$$''(+,..//,**)&$##$%%&((()***)((((((((('
@1107_2WVZPS_5
GGAATGTTCACAAATCATAGGCTTTTATTCACCTTACAACATTCATAAATATCGTTATCGTGCTACTGGCGATACAAGTCTGAGCAATGGTTAGCAACTCCACGCTTCTTGCACCAATTTTCCGAAGAAAATCCAAAACCAGATGGGAATTAATTTTTTACCCACAGACCTCACCCACCTTTTTCAAGGCACAATCTCAGATAGAAAAACAATAATATTTACCTATAATACTTGTTTTACATTTTGATTCCTCTTGGGCTATATATCGAATTCAACTTATCTTATAGTCATGTTTCCACGACATCGTGGAGAACTAACTTATTTGGTATTACCAAGGGCTTATACAAGTTACCAATTTGTATATCTTCTTGGTTTCTTTTATCCTTTTGAGATAACGTCTTGCGTTAGCGATAAGTCTTTCACACTACGTCTACTTATAAACTTGCACATCAGTTGAACTGTAAGATATTACTATATCTCTACTAACTCATCCTTCTTACGGGTGTATTACCCAGTCATTCTAGATTTTGTAGTAATTGTACTTAATTAAATGTATCCATTTAATCTTTCCTTCACATAACTCCTTTTGAGAGCACAACTAATTCCTTGCACTGTTGATTAGACAGTCTACACAAGGAATTAGTTGTGCTCTCAAAAGGAGTTATGTGAAGGAAAGATTAAATGGATACATTTAATTAAGTACAATTACAAAAATGTAGGGAATTAACTAGGTAATACACCATTAAGAAGGATGAGTTAGTAGAGATATAATAATATCTTACAGTTCAACTGATGTGCAAGTTTATAAGTAGACGTAGTGTGAAAGACTTATCGCTAACGCAAGACGTTATCTCAAAAGGATAAAAGAAACCAAGAAGATATACAAATTGGTAACTTGTATAAGCCCTTGGTAATACCAAATAAGTTAGTTCCTCATGATGTCGTGGAAACATGACTATAAGATAAGTTGAATTCGATATATAGCCCAAGAGGAATCAAAATGTAAAACAAGTATTATAGGTAAACATTGTTTTTCTATCTGAGATTGTGCCTTGAAAAAGGTGGGTGAGGTCTGTGGGTAAAAAATTAATTCCCATCTGGTTTTGGATTTTCTTCGGAAAATTGGTGCAAGAAGCGTGGAGTTGCTAACCATTGCTCAGACTTGGTCGCACGATAACGATATTTATGAATGTTGTAAGGTGAATAAAAGCCTATGATTTGTGAACATTCCA
+
ISHRJPSMJSQLMSLMSGJJPJIPPMOLQKSMKSLLKIHHIOONKRIHPINKLKSNJSQOKJMMMSMJNOMNKLLKLLSIOJKOLMJOMJHICAABBCIFGDFIMONISSMOSHKNLRMSMPSDDFLSMSJSNOIIJMLILSMLLSPMSOSPMHIHIIIFGJKGKOPJRKSJISSJJILMLSKSOLMJNSSSIMQLKKPNMILHSNISNJPKQQOMSQLSLLQJLSLSSLSKMOSSSSRSLKNKNMISQHPPLSSKIOSSLPNJJSJLIIKOPHISQIEFDEFEEECCECEHGCEDDCGJNOMJ@000011>>>C@KHMRNLJILJSLRLKHJOHMSIIQLIJROKJEDDACE999:IKPDA=<==9767((''0(.../7?HGMILKOIMJOLJOKLIIJKKLHKNHQDCCD>;;;HIG@ISHEEDD????@KEDDDHIMKIJLKKKMKIJHSJHPROJMSLDOJFDB0,*+,,,;;<<DFFFSMJPKIGNIHPGGHMOHMKRSLNHPJSSSNNJSKSOOIKQHGEHRSJEEEESJJSPLIHKGGIHMHKLHHIJHIHMIJKHODCCBBHAACFFIIHGGLNMKQLPIJGIHHSMGPIIJMOHMQKSEBCCDEEFGGGLLHGEEEKFGGFGFECCDEJGGAAABBFPKJGHB@A?64>>>==<<9<=?@CDEIIHHGECCECB@>@@BCDC@@EBBBA@@@CAA@;62/00113)('''+)*,-+**,*))))('')))*''(((*+))+))'''''))**1123221446;<=?A@BBCCFFEC?<=>>@@@@?>???@CCDAEDCABBBCB@?=:999:<?A;;:99667778>>A=<99:<=BBBCDGIECBDDBGEE?EEEDJLDD=4444544544444>>>?DBFDCDDFEDC@;;<<>FFFDDDBAB@ACABCADEBBDIFIECBA??=<:;<<9899:??>>>=>@???@?CEGHEA==<66777754555555556657<>@>=<=:;=>?@@?=<<<<:;<==>=<80-*)'&&%%%$$)*+2820000889;=@ABCBFBCB;9::9<<:4.---.>@@@@CDDDCE7ABBBEDBA999956601888911861688:=>8==<<A@>422334300012:963221448776555767865211.,,,,+)&%%$$$#$%()*+777789>>=<877779875445::;<=??BBBABAA>=:855555??@@998333
@1108_2WVZPS_5
GGAATGTTTATAGACATAGCCTTGTGTATGACTGTCTAATCAACAGTGCAAGGAATTAGTTGTGCTCTCAAAAGGAGTTATGTGAAGGAAAGATTAAATGGATACATTTAATTAAGTACAATTACTACAAAATCTATAATGACTGGGTAAGTCACCCGTAAGAAGGATGAGTTAGTAGAGATATAATAATATCTTACAGTTCAACTGATGTGCAAGTTTATAAGTAGACGTAGTGTGAAAGACTTATCGCTAACGCAATAGACGTTATCTCGAAAGGATAAAAGAAACCAAGAAGATATACAAATTGGTAACTTGTATAAGCCCTTGGTAATACCAAAGTTAGTTCCTCATGATGTCGTGGAAACATGACTATAAGATAAGTTGAATTCGATAGTAGCCCAAGAGGAATCAAATGAGTAAAACAAGTATTATAGGTAAATATTATGTTTTTCTATCTGAATGATTGTGCCTTGAAAAAGGTGGGTGAGGTCTGTGGGTAAAAATTAATTCCCATCTGGTTTTGGATTTTCTTCGGAAAATTGGTGA
+
KMMMOMQJJPQEBBBCSKSMLLKNQMLNHIISJSSNJMLJIKHKHNIMGJSLIJONRPSSLISKMOQOQIIMOLSOJJHJJJMFCH<<BIJIORSKJIEGGKFHGKSLLNSQSJKLMHNSJKLLJJIHFKLQSMLMMJNKKISKLJMKMQNOKKLKIGGDDHHOMNQKQQILLIHSJLNIIIOIJJOLKLHSILSLKMSPLMNIJMLINLSNKKNINHNMLIOHLJLQMIJHHKSNKSMOSNOSSJKGFFGGHJHHHJNIIGLGHGILIKKNRNNMSLPIKJJHCLIHGCDEFJJLSKKJJJSMSLMISLGMHIISSSQJJMJKSSKIPHGKGJKHSOLOSSSISJLLIJHNKKJQIIIHQQNPPKPJHGFKHKHHJIJGFKGGJHQQKLHIGPMJLIHJNOJSPLSOKSJSGHIJGIILMJHKJHGGIIQSIGFGFGGLIKMKJIIOISLSKIIIIFKJHINJIKJMSJJHD>@=@HDIEGRJMNSJIGEFFFFMSKLMJJJSGEECD=>C=@55556FA@AABJHHIGIJFEDNIKKSMGHIJF
@1109_2WVZPS_5
GGAATGTTCACAAATCATAGGCTTTTATTCACCTTACAATTCATAAATATCGTTATCGTGCTACTGGCGATACAAGTCTGAGCAATGGTTAGCAACTCCACGCTTCTTGCACCAATTTTCCGAAGAAAATCCAAAACCAGATGGGAATTAATTACACAGACCTCACCCACCTTTTTCAAGGCAAATATTCAGATAGAAAAACATATTATTTATGTATAATACTTGTTTTTCTCATTTGATTCCTCTTGGGCTACTATCGAATTCAACTTATCTTATAGTCATGTTTCCACGACATCATGAGGAACTAACTTATTTGGTATTACCAAGGGCTTATACAAGTTACCAATTTGTATATCTTCTTGGTTTCTTTTATCCTTTCGAGATAACGTCTATTGCGTTAGCGATAAGTCTTTCACACTACGTCTACTTATAAACTTGCACATCAGTTGAACTGTAAGATATTATTATATCTCTACTAACTCCTTCCTTCTTACGGGTGACTTACCCAGTCATTATAGATTTTGTAGTAATTGTACTTAATTAAATGTATCCATTTAATCTTTCCTTCACATAACTCCTTTTGAGAGCACAACTAATTCCTTGCACTGTTGATTAGACAGTCATACACAAGGCTATGTCTATAAACATTCCA
+
HEHHHJKLMJHKJGJIHGFFHGJBSJLJLKQJIEDDEEEFHHSRJGEFFEB@@@@CFEJIJHIEFGGFEDDDFIHHLHHGEFEFEFKJIHNJIMLLKSMGDC?=;+++++>BBGGJHKJJSFHIHIOJPSLE<;;:8662220-,+**+('&**(((*15779ACDDDAGFISSNQSHNHEEFIIIPMH;999:;4''''/BBC@A@>>CDAD55555AC?>???JOSSNSIJFIJMIMINMSSNNSKJMIKLRHJLHOIHKLKSJISMGLEDFGEPOIKPJIJMIHNIFKJHLNNLMOJKMSSNOLSJKIOSOGHIKPHKMOIQQLIPLMKSLMKIJKIKHSLHJHJJKJOJKKIPJJD@.---8-9665-:?AABB??@@AKMKHGOJIHKIHHHIGIRLILNHINNJGGFEJLLGGIIHHFGIJHGIJKOOLKQOHKGHJKPKOLQQNKNLNJKSJKMSIGJKRLLHLJIFHIJHHHGHIGHFDDEFNSKGFGDEGGHHKFFIIHHKKJKKIIHGFJHSMSQIFEGIGGJIJIGNIGIHGFIHGHHHFDGGH@:;LJJLLLOMMMHHGEFFFJJESIMSEJSOJILMGKGIILINMHPLIHJILKLIMJKIECBBABDDEFFEFEGHDDDCCCEEEDBBBCDEFEFDFG
@1110_2WVZPS_5
GGAATGTTCACAAATCATAGGCTTTTATTCACCTTACAACATTCATAAATATCGTTATCGTGCTACTGGCGATACAAGTCTGAGCAATGGTTAGCAACTCCACGCTTCTTGCACCAATTTTCCGAAGAAAATCCAAAACCAGATGGGAATTAATTTTTACCCACAGACCTCACCCACCTTTTTCAAGGCACAATCATTCAGATAGAAAAACATAATATTTACCTATAATACTTGTTTTACTCATTTGATTCCTCTTGGGCTACTATCGAATTCAACTTATCTTATAGTCATGTTTCCACGACATCATCGAGAATAACTTATTTCCTGTCTACCAAGGGCTTATACAAGTTACCAATTTGTATATCTTCTTGGTTTCTTTTATCCTTTCGAGATAACGTCTATTGCGTTAGCGATAAGTCTTTCACACTACGTCTACTTATAAACTTGCACATCAGTTGAACTGTAAGATATTATTATATCTCTACTAACTCATCCTTCTTACGGGTGACTTACCCAGTCATTATAGATTTTGTAGTAATTGTACTTAATTAAATGTATCCATTTAATCTTTCCTTCACATAACTCCTTTTGAGAGCACAACTAATTCCTTGCACTGTTGATTAGACAGTCATACACAAGGCTATGTATTT
+
?@ABLMNMIJLIKLKPJKHFGGIIIMINMKPJNLLHGHJJLSSJSSINLJKJKMSLLRISIILLMKLRSHPJKKQRJSPKONPMMKGSOJILKHNPJLSNSQQMOSIMNNSLINGIFGHS75FBBFHQOSLSSMGGJMKNSSQMILKMLJGFEECDED@>??8A?((((')33399<CIHHLMHIOSKLOOKHSLLJMKNSNSEAABSLOSSISSQMSOSPKNKOSPLIHOSQLRLQSNJPJJLKNKSMJMJOHISGFLOKKSPNQKDDFCDKGGJHKHKGLQLJFFHHINGKKSKLOG99944558&&&&&)++,-230011-,,**'&''(,,,-<@BEEGEGJKKKIJIKJGHGOKSKSHSDDEEDE.../:.2115+655444,,=FFHGHHGGFFFHIHJFLGFHHHFFEGHJGHIF=FGGFFEEEIGIJHGHGLHFGGJJIIFGHKHHFHPGMMILKSPDDEDDDF@AMKIGFFFCBB>>6210)*****-+*+,/787888532//5;66CEFFGGGGEEDGGNLSHGGHGGKKGFEDEFEFGDJJEDGFDDCDDGGJGHGHLJJGIGCDEEEEEGHHF=<G:5GFNFEFDECDDEFEEFEFAEFGGHFGIGGHGBA@@>>?::;;<BCAADBAB@@>=(''%
@1111_2WVZPS_5
GGAATGTTCACAAATCATAGGCTTTTATTCACCTTACAACATTCATAAATATCGTTATCGTGCTACTGGCGATACAAGTCTGAGCAATGGTTAGCAACTCCACGCTTCTTCCACCGATTACTTCCCGAAGAAAATCCAAAACCAGATGGGAATTAATTTTTACCCACAGACCTCACCCACCTTTTTCAAGGCACAATCTTTCAGAGAGAAAACATAATATTTACCTATAATACTTGTTTTACTCATTTGATTCCTCTTGGGCTACTATCGAATTCAACTTATCTTATAGTCATGTTTCCACGACATCATGAGGAACTAACTTATTTGGTATTACCAAGGGCTTATACAAGTTACCAATTTGTATATCTTCTTGGTTTCTTTTATCCTTTCGAGATAACGTCTATTGCGTTAGCGATAAGTCTTTCACACTACGTGTACTTTATAAACTTGCACATCAGTTGAACTGTAAGATATTATTATATCTCTGACTCATCCTTTACTTACGGGTGACTTACCCAGTCATTATAGATTTTGTAGTAATTGTACTTAATTAAATGTATCCATTTAATTAAGTACAATTACTACAAAATCTATAATGACTGGGTAAGTCACCCGTAAGAAGGATGAGTTAGTAGAGATATAATAATATCTTACAGTTCAACTGATGTGAG
+
ICHILJSSHIJEEC>>:;211001:7464./>EEDDFHGHJJIMHOMKQIPSBA@@@KHFGGFOKJRJKIHHGEGKPJKJMJQSSSRKMMJLJHHIJHKMJJGEDC?;8500002////+)((().((23IKPIKHGGHIJKJLGOIKMIJQPKLHOISLNEFIGFIHIKKIINIIINLISOHFGD=::::;B>////0;:9:99654@CNMGKSMPMMSOSKKMHMSILKJIJHKNSJKKMSQLJSSMPSHIIMPSDBBCCOKJIQSJGFIGSKGKHRQRILMLMJIINHLJGIJJLJMKGGFHNQISGIFIINLPOJIKKJGJJKLMSHIIMLRNESNLHOIJCA<;9::::CEMJNKKSMGHHHKQMIJPGJHA>==?83DDB>=>30000<=DFFJDCCDCHLGHGEDECCBBACB>>>96+))))4.'&%&'))1/,-;?FGHIIHHKFIHJHSOJLPQQKG?;7,)(''*)*))*)&&&'&''('(((()3.'(-.+.,,,,.......7922FEGFFEDIKJKIIMISLKGHIHFKKHD@AAA@GJIFNJJJHJIFHJIIHNEA=;:666;;;7100005563*****>?CDEFDFEA--,--8797565568888=>::::<;:<:<;:9;??<<=?AA??>=>===6668676667787,('
@1112_2WVZPS_5
GGAATGTTTATAGACATAGCCTTGTGTATGACTGTCTAATCAACAGTGCAAGGAATTAGTTGTGCTCTCAAAAGGAGTTATGTGAAGGAAAGATTAAATGGATACATTTAATTAAGTACAATTACTACAAAATCTATAATGACTGGGTAAGTCACCCGTAAGAAGGATGAGATAGTAGAGATATAATAATATCTTACAGTTCAACTGATGTGCAAGTTTATAAGTAGACGTAGTGTGAAAGACTTATCGCTAACGCAAGACGTTATCTCGAAAGGATAAAAGAAACCAAGAAGATATACAAATTGGTAACTTGTATAAGCCCTTGGTAATACCAAATAAGTTAGTTCCTCATGATGTCGTGGAAACATGACTATAAGATAAGTTGAATTCGATAGTAGCCCAAGAGGAATCAAATGAGTAAAACAAGTATTATAGGTAAATATTATGTTTTTCTATCTGAATGATTGTGCCTTGAAAAAAGGTGGGTGAGGTCTGTGGGTAAAAATTAATTCCCATCTGGTTTTGGATTTTCTTCGGAAAATTGGTGCAAGAAGCGTGGAGTTGCTAACCATTGCTCAGACTTGTATCGCCAGTAGCACGATAACGATATTTATGAAATTTGTAAGGTGAATAAAAGCCTATGATTTGTGAACATTCCA
+
JSSSLLPOMLMSNJLSPIKSIJMMQONCCCMSOSKMOIJMIKSKNSJNKJKLIQJQQKQKPPSJLSNJKOOKLSKMLIKRKKJNSJLPPSSMOJNOLKIJJIKKMJLONJMQJKIIIMOSSSQSJMHLMJJQQNSJKLLJPNSSKSPPSJOLLOOLKMJFKNPNSMMINQNKLLONHGNGPHMMPPLOSMQOSLLSLOLNMKSKKOLJQMILSHIJIQORQLMHMHSPKJRIHMLOOKSOSPIJSSNONLOIIKJPSISMKSJKHHPOMSRISONSSSJSKSKKLKHCSNKKLMMNSSSGJKILKSSSIGHLLSKKRSJSSSKMJKQSNJMSKSJLJSJRJLKHLMLLLKSHLIMKKLMGKILRMLPJGLIIGLIHIJIHDBEFAAAABHGFIHKSJKIJK><86../BCCGJILHIGIFKJKMJGHGFGGJIKIJGJGIIMNKLJEIEIJQKGGKISFGMGIJJHNMJJJOJIHGJPKSSJSKHIFEABCKDCCCAJIDC?==>884323..5)2CDFEGJQOIMIHKIMKSNKQNLHQJKLNJJHIHHHHFFDFFLHKKHLJJIEEFEFJJHFIGFHFGJMIHOGGGHGEGHEIJIIEFEDBA@ACCFHIGEDFDDFEHHFDEDDFEEHFDCDCBDEEGCFEDEIJJHIHFFHIFFG
@1113_2WVZPS_5
GGAATGTTCACAAATCATAGGCTTTTATTCACCTTACAACATTCATAAATATCGTTATCGTGCTACTGGCGATACAAGTCTGAGCAATGGTTAGCAACTCCACGCTTCTTGCACCAATTTTCCGAAGAAAATCCAAAACCAGATGGGAATTAATTTTTACCCACAGACCTCACCCACCTTTTTCAAGGCACAATCATTCAGATAGAAAAACATAATATTTACCTATAATACTTGTTTTACTCATTTGATTCCTCTTGGGCTACTATCGAATTCAACTTATCTTATAGTCATGTTTCCACGACATCATGAGGAACTAACTTATTTGGTATTACCAAGGGCTTATACAAGTTACCAATTTGTATATCTTCTTGGTTTCTTTTATCCTTTCGAGATAACGTCTACTGCGTTAGCGATAGTCTTTCACACTACGTCTACTTATAAACTTGCACATCAGTTGAACTGTAAGATATTATTATATCTCTACTAACTCATCCTTCTTACGGGTGTTTACCCAGTCATTATAGATTTTGTAGTAATTGTACTTAATTAAATGTATCCATTTAATCTTTCCTTCACATAACTCCTTTTGAGAGCACAACTAATTCCTTGCACTGTTGATTAGACAGTCATACACAAGGCTATGTCTATAAACATTCCA
+
LMPQJPKBSNOIJOJQSOSSNSLNKKKJSKLISKKHHJLNPKSLKJMJKNKSKJIIHJLHKIIPSSNMNSNJHHIMJJKNSQNNMKHPOSKLJSKHSSMJMJFHSJQMKONKLHMJSJLSNQMIKJMSNSSSLLPMOLJILMMNJMLJNLKMKKSSSSNJQJLSLSIMEF@<?BCBFJJFPSQRSQJMOOJKJGJGOLMIIKIKPPLKSPKMSIKIB?>>=96666EPKJHHKLHSLKNIJOSLSLMILLJOLPSNACSMIOSSA?;8899<FFGJLNKKJKNKRJIMJJKGSNABIA@EEFGHEFESKQSSNSSNPMNQNSLSSLSOJLJMILIKLMHQSSMSNJLMMSMRKSOJIPJRNSMIHJKD8988@@D@DCD?1EMQLSOMNSLMSSMKGGEF-(''();<0/0))))'++,*+(:>HIIFLJKOIJIGGGEISSKSJOIJJIPLQIPJMSMOSKSONSSOIKIKQOSSJQHLGGHFFHKHNLISILLSKLNGHBB<;<;;;;BE>78::;;OMNLMIIKPMHKHGEHILKLLMMJIJJHOJKIRLIPQOJHKSMFGQKMPIFFFELLJHHHHHIPKKPSMLLHSKLNGKIIJOLSLIJKJPSMKLJJNPJSNIIKGHIKJJPOISNHIHIHHIHJIKKGFDDEEFJIGHG
@1114_2WVZPS_5
GGAATGTTCACAAATCATAGGCTTTTATTCACCTTACAATTCATAAATATCGTTATCGTGCTACTGGCGATACAAGTCTGAGCTATGGTTAGCAACTCCACGCTTCTTGCACCAATTTTCCGAAGAAAATCCAAAACCAGATGGGAATTAATTTTTACCCACAGACCTCACCCACCTTTTTCAAGGCTAAAATTCAGATAGAAAAACATAATATTTACCTAATAATACTTGTTTTACTCATTTGATTCCTCTTGGGCTACTATCGAATTCAACTTATCTTATAGTCATGTTTCCACGACATCATGAGGAACTAACTTATTTGGTATTACCAAGGGCTTATACAAGTTACCAATTTGTATATCTTCTTGGTTTCTTTTATCCTTTCGAGATAACGTCTATTGCGTTAGCGATAAGTCTTTCACACTACGTCTACTTATAAACCTGCACATCAGTTGAACTGTAAGATATTATTATATCTCTACTAACTCATCCTTCTTACGGGTGACTTACCCCATCATTATAGATTTTGTAGTAATTGTACTTAATTAAATGTATCCATTTAATCTTTCCTTCACATAACTCCTTTTGAGAGCACAACTAATTCCTTGCACTGTTGATTAGACAGTCTACACAAGGCTATGTCTATAAACATTCCA
+
;;;HLSPSHHJCFD;KNLLMLJNHHFFHIJKSSIMMSKKJNSPSSSOKOKKSMSKOLHIHSSJLNIIJIFGHJSKKIORJISKLMMJSQJSKS=<==<MFEESNSISJ@@SMKFFFFC,4E+,HSSMNLRLKPMKKJJNNSMPMJRSSLNSHOSSSCHHE;JMQMISSNSPSSKSKGHQMSSLSMSSSSNLPMSKHLHKGFGJJSMOSSNOSOSJKJQSSSSSMJMKLISHKPSSLSSIECFHCHJH@@>;996:IMONJIGJIJHJGQOIOSSOMJJJGIHLSSMISFLSIHHEEDIIFSLLSLISRKRSKSSJMQKSMMNHOJKIJJMNJSPRQNMMIKIKOJRHHSSOOJMLNSLRKHKSMJNFDCKJILJNSMGJJKLSJ>?FIJMKMLKLPSKPJSQSSKRLLHNJHJKQLSMSKOSMLQMNKHNSKKNLPSQLF)&&&&)FGSKKPSKGIJRSSSJGFIKJNKKHINNKKOSJHLJSJKHMNGFFHIKDFE;;:;9;77543//4779;=<=>>??BDD@CC?FAAAALSNSSLHGHFGSOQKJSKKIJHHIJIPOSLKMJPJKSGEFEDIHIMPSSSPMNKJSKOOOKSPMSMSMLKGKPMLNFDDEDJSSQMLHFFKGJGFGIKKKKIKJFMJGFGEEEDFGIKJJJH
@1115_2WVZPS_5
GGAATGTTTATAGACATAGCCTTGTGTATGACTGTCTAATCAACAGTGCAAGGAATTAGTTGTGCTCTCAAAAGGAGTTATGTGAAGGAAAGATTAAATGGATACATTTAATTAAGTACAATTACTACAAAATCTATAATGACTGGGTAAGTCACCCGTAAGAAGGATGAGTTAGTAGAGATATAATAATATCTTACAGTTCAACTGATGTGCAAGTTTATAAGTAGACGTAGTGTGAAAGACTTATCGCTAACGCAATAGACGTTATCTCGAAAGGATAAAAGAAACCAAGAAGATATACAAATTGGTAACTTGTATAAGCCCTTAGTAATACCAAATAAGTTAGTTCCTCATGATGTCGTGGAAACATGACTATAAGATAGTTGAATTCGATAGTAGCCCAAGAGGAATCAAATGAGTAAAACAAGTATTATAGGTAAATATTATGTTTTTCTATCTGAATGATTGTGCCTTGAAAAAGGTGGGTGAGGTCTGTGGGTAAAAATTAATTCCCATCTGGTTTTGGATTTTCTTCGGAAAATTGGTGCAAGAAGCGTGGAGTTGCTAACCATAGCTCAGACTTGTATCGCCAGTAGCACGATAACGATATTTATGAATGTTGTAAGGTGAATAAAAGCCTATGATTTGTGAACATTCCA
+
NILLPIJSKMSSNQKSSNMPKLMKKSJRSLLHLKJPSNNLNSSJLOJSMNHOLOEQJQIQOPSOKSKSMLJMSSRSNSOOQRSSKSNKLMSLMHMNSNKMQJPJINOJLPSLNKLKJOKNPQQLKLPJFSSSLOSMHLMJKMSLLSNILJMMRNSLNKLGMJOMMKNKJKMJKIMMJJJILKLJSMQMNHLHNNSQJQKLKKKILKPSLKLPSKSMSOKSSKIMOMIJHIHHJMJKMQNSJMNMLJSJHIHFLLGJHHFJMSKNMKGGJSKHLQKJSMMKMRLRHKMMHFSKSMSPLLPPKOJPLMLNSLQLQQJSOSNJMOSKLSJLLKHIHJHKSRSLROOISLINJSPNKHJGJNIIJFIGFMNSJKGGEDFDC<888>666=>DHJIEFLHLRKNLLJGKGIIIIISHHORJIOJHGIQMMIHIIIOHPSKHFHFLIJIMSSMNSDKSKNKHLHMHJISJFSMPMNSLJSIDSNMSOMKGGGGHJIIKJJGHEKMKFHEEFEFIIJG==C=?MNMLSSNMHLGFHJQELIEFHJKSMPOA;:433346878=DDLOIKIOIJHIHIJNIJGJHNOJKSLPIQOMGFFFIHHHNGHFGGEEFFFEFKKMJJFKGSGMJMSIJEGEFGHGGFHEGFGFFFGEGHMMKKHIKHJHIMJ
@1116_2WVZPS_5
GGAATGTTCACAAATCATAGGCTTTTATTCACCTTACAATTCATAAATATCGTTATCGTGCTACTGGCGATACAAGTCTGAGCAATGGTTAGCAACTCCACGCTTGCACCAATTTTCCGAAGAAAATCCCCCAGATGGGAATTAATTTTTACCCACAGACCTCACCCACCTTTTTCAAGGCTACAATCATTCAGATAGAAAAACATAATATTTACCTATAATACTTGTTTTACTCATTTGATTCCTCTTGGGCTACTATCGAATTCAACTTATCTTATAGTCATGTTTCCACGACATCATGAGGAACTAACTTATTTGGTATTACCAAGGGCTTATACAAGTTACCAATTTGTATATCTTCTTGGTTTCTTTTATCCTTTCGAGATAACGTCTATTGCGTTAGCGATAAGTCTTTCACACTACGTCTACTTATAAACTTGCACATCAGTTGAACTGTAAGATATTATTATATCTCTACTAACTCATCCTTCTTACGGGTGAGTTAGTAGAGATATAATAATATCTTACAGTTCAACTGATGTGCAAGTTTATAAGTAGACGTAGTGTGAAAGACTTATCGCTAACGCAATAGACGTTATCTCGAAAGGTATAAAAGAAACCAAGATATACAAATTGGTAATTTGTATAAGCCCTTGGTAATACCAAATAAGTTAGTTCCTCATGATGTCGTGGAAACATGACTATAAGATAAGTTGAATTCGATAGTAGCCCAAGAGGAATCAAATGAGTAAAACAAGTATTATAGGTAAATATTATGTTTTTCTATCTGAATGATTGTAGCCTTGAAAAAGGTGGGTGAGGTCTGTGGGTAAAAATTAATTCCCATCTGGGGATTTTCTTCGGAAAATTGGTGCAAGCGTGGAGTTGCTAACCATTGTTCAGACTTGTATCGCCAGTAGCACGATAACGATATTTTATAATGTGTAAGGTGAATAAAAGCCTATGATTTGTGAACATTCCA
+
SSQSSNNRLPLMLLKSIKMJPLQSSJRHJKLSFBA>>?FFKKNKMLSOSQJKJKBLKPKLNSPOMKIMKLLKLIJJSLJLJSMLLIKMOLKMJMPNKOSNOMMJSSKHSQSKHKSA@S>@?;=>;::87.+))33356A?LMKLJLPOSSKNOSISKBBBAAA?9885CA55:GEGDFEKOKKNNRIMNNSPOSKSB@?@KHSSJOLSRQKPSMNSSRSSKOJKMMPSSORSSSJQOSPMSSPJJSISMMSSKKSJLMMLIJKMKSNKEDDDCKIJLSSOSMMLFROSOLQS@@A@CFEFHHRSSKSKNMIKSMHKSMLHNIQKSNOONKSQSNKIMSKKLSKMMJJKMJKNNNSOSQSQONSFAB965??@BESKNSMSSMSSNQLSSKSPLNSNKMKKMJSSMSJLSLSKJPONKPMLLLKKILILLSMKLOMMNSJPSKSPGNQLLPKOSOOJOJFKSHMJJKRPNSLJOMKJLLSKKMMRJSNKLJLKSJNGS>;;::9911.***323;<;;=?????@A@=>@ECC=<<==?>=<:----.77812<<==?DDE?>97540..139>?>><=?BBB@=>?@A@@?@A?;;=64200.-,)'%$$%%&*/3'))))'&&&'('''(((--*()((&%%$%&&&*+,-4342258;?544..///@;<=BFGHDDABCD@?>=;73220000.---,-8:=>?AACBA?@@BBBCBA322228766664443223888>??<ADAAACBFBCBBA8+))*:;:99::;;<<==??BJJFDA?>99888::;>@@A??@?>>96554458523333:?=<:::9:@@BA@BEHHFDGECABD@B@AA@A@D@@@CCCFBABDDEDED44445DIHEDDBAA>?>;:::9670...'(''(..0001244544348311/.+++,-6555/++++'&%$$$$$$%+,0,++++,:<=>?@AAEA>=<<;::99:988420
@1117_2WVZPS_5
GGAATGTTCACAAATAATAGGCTTTTATTCACCTACAACATTCATAAATATCGTTATCGTGCTACTGGTGATACAAGTCTGAGCAATGGTTAGCAACTCCACGCTTCTTGCACCAATTTTCCGAAGAAAATCCTAAACCAGATGGGAATTAATTTTTACCCACAGACCTCACCCACCTTTTTTCAAGGCACAATCTTCAGATAGAAAAACATAATATTTACCTATAATACTTGTTTTACTCATTTGATTCCTCTTGGGCTACTATAAAATAAACTATCTTATAGTCATGTTTCCACGACATCATGAGGAACTAACTTATTTGGTATTACCAAGGGCTTATACAAGTTACCAATTTGTATATCTTCTTGGTTTCTTTTATCCTTTTGAGATAACGTCTATTGCGTTAGCGATAAGTCTTTCACACTACGTCTACTTATAAACTTGCACATCAGTTGAACTGTAAGATATTATTATATCTCTACTAACTCCTCTTCTTACGGGTGACTTACCCAGTCATTATAGATTTTGTAGTAATTGTACTTAATTAAATGTATCCATTTAATTAAGTACAATTACTACAAAATCTATAATGACTGGGTAAGTCACCCGTAAGAAGAGGAGTTAGTAGAGATATAATAATATCTTACAGTTCAACTGATGTGCAAGTTTATAAGTAGACGTAGTGTGAAAGACTTATCGCTAACGCAATAGACGTTATCTCAAAAGGATAAAAGAAACCAAGAAGATATACAAATTGGTAACTTGTATAAGCCCTTGGTAATACCAAATAAGTTAGTTCCTCATGATGTCGTGGAAACATGACTATAAGATAAGTTGAATTCGATAGTAGCCCAAGAGGAATCAAATGAGTAAAACAAGTATTATAGGTAAATATTATGTTTTTCTATTTGAAGGTCTGCCTTGAAAAAAGGTGGGTAAGGTGTGTGGTTAAAAATTAATTCCACTGTGGTTTAGGATTTTCTTCGGAAAATTGGTGCAAGAAGCGTGGAGTTGCTAACCATTGCTCAGACTTGTATCACCAGTAGCACGATAACGATATTTATGAATGTTGTAGGTGAATAAAAGCATGTTGAACATTGCA
+
HGIJIKJPGFF1111)))))46799:7;>@@EMHMIKNHPNPNSKLSOKSNNHKNNKHIJGGQKJIHKMRSLLNSLLIJJJMMI66668?10/0009>@=99:ACC?>?>?GHFGHIIKDDB===>EJJMMMOHLIOIIHHHRHILNSSKSPOHHMKKKGJ=GE?>>BFABBLQNHOSNNLNSLJIJNNKKIGKGD6/.-...01=ASMLHEGEFDA??=?DJEEFDCEIFHGNJNSJJNILJSNHSIILSNMIIAACCJ<:90/&$$$%%'(',&&&4444CIONMHGIMOKLKIKJOKILMSSSKLLNORSSMLMSLPOMLRNISFE3,,-FGGFOHIKNKGHILABLJOSKKPHGJKGNLKOII760./(((()1DEGKLSSNSKPIMSNJSIJJJKLSJLSHSJQMHIHGMOIOOMPSNOPNNMM;;932223HHKQLOISLHROMSPOKPMLQSSKNOKQSNJSLJPOPPSMSQLIOJJIMSIIJKSSGGFC<1111GG@BB55DJJLKQLJRIO<<<<<B@?C2111116,,,,,6+++DCDDJGKHPGPGIHJONSGIEDDEHJOKJIHF@=5333<?=>=<==<=<<<=B@85441-,))()(+-1000778876669:A@BABCCBA@?@@ACBABCDGKGHDCCBBCBA?>99888>?GDEEC@A;9998<65444::;<?CB@?>>@BDDB@@@A;:;;;?>;;<;?:::78:51CA>>?@CFCEEFHCA><:78CCDDEEFHEGJEIHECGGEECDCDCBDDCD-----<;<<<=@EFIGHFDBDCCBCCBCAACDDA??>>ADA@AB@BBA@@@ACDA9566>ACCDC?77766=<::9868<===;;;;@@AAAC?>>>>BBAB@@??@@>>>=>?ABCCCB@??>?@@@53,**'&&'(('%$$$$%()*8:<AAA=;9665+***-*++++.-,*)*++,,,,,-..-,,++&&&(+.5=>@CCHHHMGHDCCFFGHA?>==?@ADB><:;;<=A@@A@ACDADCAB@AFD@AAACB@BEEACB@??<;<<;;:;<<@@;;;;<?==>=>??@==<<;=<<<==<5330.('&&'*++-'',)%%%
@1118_2WVZPS_5
GGAATGTTCACAAATCATAGGCTTATATTCACCTTACAATTCATAAATATCGTTATCGTGCTACTGGCGATACAAGTCTGAGCAATGGTTAGCAACTCCACGCTTCTTGCACCAATTCCGAAGAAAATCCAAAACCAGATGGGAATTAATTTTTACCCACAGACCTCACCCACCTTTTTCAAGGCACAATCATTCAGATAGAAAAACAAAATTTACCCCTATAATACTTGTTTTACTCATTTTATTCCTCTTGGGCTACTATCGAATTCAACTTATCTTATAGTCATGTTTCCACGACATCATGAGGAACTAACTTATTTGGTATTACCAAGGGCTTATACAAGTTACCAATTTGTATATCTTCTTGGTTTCTTTTATCCTTTCGAGATAACGTCTATTGCGTTAGCGATAAGTCTTTCACACTACGTCTACTTATAAACTTGCACATCAGTTGAACTGTAAGATATTATTATATCTCTACTAACTCATCCTTCTTACGGGTGAGTTAGTAGAGATATAATAATATCTTACAGTTCAACTGATGTGCAAGTTTATAAGTAGACGTAGTGTGAAAGACTTATCGCTAACGCAATAGACGTTATCTCGAAAGGATAAAAGAAACCAAGAAGATATACAAATTGGTAACTTGTATAAGCCTATTTGGTAATACCAATAAGTTAGTTCCTCATGATGTCAGTAGTGAAACATGACTATAAGATAAGTTGAATTCGATAGTAGCCCAAGAGGAATAAAATGAGTAAAACAAGTATTATAGGGGTAAATTTTGTTTTTCTATCTGAATGATTGTGCCTTGAAAAAGGTGGGTGAGGTCTGTGGGTAAAAATTAATTCCCATCTGGTTTTGGATTTTCTTCGGAATTGGTGCAAGAACGTGGAGTTGCTAACCATTGCTCCAACTTGTATCGCCAGTAGCACGATAACGATATTTATGAATTGTAAGGTGAATATAAGCCTATGATTTGTGAACATTCCA
+
MKNNRKRJSKSSSLKSMNHKKHMPOIPKONJMSOKNSLKILLLMISQJSMNSSOJRMJJKSNKOSLILGHGGIOPRSLSMKSSJILHEHCCCCEHHOFA<<1111111?@FSLIIRNKHDEKHPRLNHPPIHIIHHJIIHKSLSKPJSMJLQMRMHNJ=SMIKSMKSIMMSMSKHFFSPLJKPNSJLLOLKLSSLLLKQHPSSJSSLLJOSSSMIKSKPLMPKSLLHLLNSSRSSSHSJSOSSNLIQKJPSSMSOLSSRSPL<;;;;JGJSLPSMMSMMJOOPHMJJKKQSONNGJIIJSPSPLRNQJSSJOOQSSLSSMLMSSMMLQJKFMKMMOLNSIKC@=>D//834>?NSSMMJLLHIKLNECB5111223299988>89EHJKPIQNOOSRJJKSMSNMQSROKHSOMB@@?8AAAAHAAAIGKJINKLHHJKJISMJPSIQKMGKHIHNGKHRIKOGNHSSJOSLSJGDGFEELGLKJKPJSISNKKMPIC<?;9410/.+++*++/1<?BBA@>>>>>@AB=>A???98999<<=:954211/..--13:;>BBCDCBA>?<=<>@?@@@?@?@===<<?22222BCFDEEEFG<;:99>>>@CCC@A<<AABAA@::9856?<977?@?==9430.++,+,.0132-*)%$%&&+6777211..**10002356222000+++,++*''&&'(+...7888<>>?>>==<;;9::422//145689;==<;;889740*,/07=>>>??A@CDGFDBBA><;6454669>6656<?F=964;:)))))989:==?ABAEEGIKJFAEAEGFD?<;;8:?BAB?BBCBBA?=?BDSJMFBDA<<520113679775432233134,,,-45633322345897778=>BAAA>=<<;>>==943,)()*-.55662,,+))*)./---./343/'%%%(*(23567789::<==>@ADDEFGGGBAA@?>>>>?><;:8---,-2
@1119_2WVZPS_5
GGAATGTTCACAAATCATAGGCTTTTATTCACCTTACAACATTCATAAATATCGTTATCGTGCTACTGGCGATACAAGTCTGAGCAATGGTTAGCAACTCCACGCTTCTTGCACCAATTTTCCGAAGAAAATCCAAAAACCAGATGGGAATTAATTTTTACCCACAGACCTCACCCACCTTTTTCAAGGCACTCATTCAGATAGAAAAACATAATATTTTGTTTTACTATAATACTTGTTTTACATTTTGATTCCTCTTGGGCTACTATCGAATTCAACTTATCTTATAGTCATGTTTCCACGACATCATGAGGAACTAACTTATTTGGTATTACCAAGGGCTTGTACAAGTTACCAATTTGTATATCTTCTTGGTTTCTTTTATCCTTTTGATAAAAGAAACCAAGAAGATATACAAATTGGTAACTTGTACAAGCCCTTGGTAATACCAAATAAGTTAGTTCCTCATGATGTCGTGGAAACATGACTATAAGATAAGTTGATTCGATAGTAGCCCAAGAGGAATCAAAATGTAAAACAAGTATTATAGTAAAACAAAATATTATGTTTTTCTATCTGAATGAGTGCCTTGAAAAAGGTGGGTGAGGTCTGTGGGGTAAAAATTAATTTCCGGTGTAGGATTTTGGATTTTCTTCGGAAAATTGGTGCAAGAAGCGTGGAGTTGCTAACCATTGCTCAGACTTGTATCGCCAGTAGCACGATAACGATATTTATGAATGTTGTAAGGTGAATAAAAGCCTATGATTTGTGAACATTCCA
+
@4.+'%%%&'.5@IJJKLHKGIIOHKMQKSNONOKJIKIKJOMQKSLILIKLJLLHHHMJJJIMKIJKJSGLRHJOMMSGG8778DIIHLHKLOILMKLJ>++,GKROQLLJLJLSJOISGD@===CMPKNNISHMOSKROOISRISIGSIHISJSOSSSSSJGJILLPIMSSPHGBJEDBDNGIIJMISKSKKKRSNMSKNJSOKJSOSOPSPPRSNSSRSKSMLRMNPNKLKISOJSMNPSSRKSPQPSJSSNLRPPMJJMMSJNMIKMKJPMJSQROGBAC????JKHJHHGSKSKOKHIIHISKJOOIKLKKOSOSROQNSLLNNOMSJQJMLJJIJSIMJSKLHONSQSSNJGIILLLMMNJJMNKGG==KHOSJJMJEOLLLSSKORSHJLOOBH?GIEHHIKHHED@1..1114<==AHIIIGFGGD@<<=EAFCABBCCAB@/../0EBBDGHKHHFED>>)((((A?@@?BFDFEHDECDEFCDCA:65.,-*)(((23457?@AABC@GECEBBBCBMDFDDCCBCCFFEEGIDFHFDBA@@ABDEBDEDEC?<;;;>EFGLHB@?>?@ABC><;;:=>?@@AEEGDDB?;:96000/0.---.1*'&(./044433550-/*'&&&$$$%%&&+)))))80)@@>=@A@===>45546=?>>>>=<=>@@HFDCCBABBEEDEBBD@===<;:1177788989>53333+****644459AAACAA@A@BBBBACBABA@AA@GFDECCA;9:<@CDHFEDDCBGGDEC
@1120_2WVZPS_5
GGAATGTTTATAGACATAGCCTTGTGTATGACTGTCTAATCAACAGTGCAAGGAATTAGTTGTGCTCTCAAAAGGAGTTATGTGAAGGAAAGATTAAATGGATACATTTAATTAAGTACAATTACTACAAAATCTATAATGACAGGGTAAGTCACCCGTAAGAAGGATGAGTTAGTAGAGATATAATAATATCTTACAGTTCAACTGATGTGCAAGTTTATAAGTAGACGTAGTGTGAAAGACTTATCGCTAACGCAATAGACGTTATCTCGAAAGGATAAAAGAAACCAAGAAGATATACAAATTGGTAACTTGTATAAGCCCTTGGTAATACCAAATAAGTTAGTTCCTCATGATGTCGTGGAAACATGACTATAAGATAAGTTGAATTCGATAGTAGCCCAAGAGGAATCAAATGAGTAAAACAAGTATTATAGGTAAATATTATGTTTTCTATCTGAATGATTGAGCCTTGAAAAAGGTGGGTGAGGTCTGTGGGTAAAAATTAATTCCCATCTGGTAGGATTTTCTTCGGAAAATTGGTGCAAGAAGCGTGGAGTTGCTAACCATTGCTCAGACTTGTATCGCCAGTAGCACGATAACGATATTTATGAATGTTGTAAGGTGAATAAAAGCCTATGATTTGTGAACATTCCA
+
JINJOHHJKKSGHCA?=)(('%&'24=555EDDBAABABFFGIHKINQLOGLISKJJKOKMQSNSSJHJFKOKSOSMSMKSQOROSSSJMSNLQNNLMMMPMJSGJKMONNKJIISHIIKKSJSKQJKJHSLSRIJSNQNQLIOHSRQKJRSKOKI<;;:<ASKOOKSMKJINDDFEDDDDFGKJHSISQKLNMNMQNRSSPPNSSIJMJSSKJJSJNNQJISBKNJLOKJIHNSNSNSMSRLMSRNIJSSJJSISHJOKNLMJIJGKFEEEKPSINOQISSSSSSPSGLNLRKSSSOSSJSISPMMSKISROSSLJJKQKSSNQSOKMSNJILKSSPNSSKSOQSLMPSRKRRSMNSPLSKLMNNSLLQLMSJIKJSSQOLMISOKLSNKDCDDEICC>A;88DLMSQRKNKKSSJMPLLJMSNKNMIKISSNSLKJJJLRJOSRSSSLMSOQLLSPSLNSJSHJHJKIKJLKSIJNOSSPSHNMMNJMJOQLMKMSJMOJOMSSNOIJSIGK<KJRNMQSJLMOJSLOKSIHIGJPJKJKKHKFBDFDDGCFHFILJRHQISSMIJHGSJSPPJNKHNOQSKLHISHJJKKHFHHFHHGFIFGHFSJKIIHIGHIOJJJOHHIGGJHJHIMNNLILJHFIHIQKSJJJKHINIKH
@1121_2WVZPS_5
GGAATGTTCACAAATCATAGGCTTTTATTCACCTTACAATTCATAAATATCGTTATCGTGCTACTGGCGATACAAGTCTGAGCAATGGTTAGCAACTCCACGCTTCTTGCACCAATTTTCCGAAGAAAATCCAAAACCAGATGGGAATTAATTTTTTCCCACAGACCTCACCCACCTTTTTCAAGGCACAATCTCAGAGAGAAAAACATAATATTTACCTATAATACTTGTTTTACTCTTTGATTCCTCTTGAAAAAGGTGGGTGAGGTCTGTGGGAAAAAAATTAATTCCCATCTGGTTTTGGATTTTCTTCGGAAAATTGGTGCCAAGCGTGGAGTTGCTAACCATTGCTCAGACTTGTATCGCCAGTAGCACGATAACGATATTTATGAATTGTAAGGTGAATAAAAGCCTATGATTCTGAACATT
+
QILJSJNOILSJSSLKGNOJSLSLSKPSKSSLNIJJKHSJSSSL55558<777DFHGGIJPSJNJJPHJHHGIJPLJKSLSONIKLIFHEEEGIHLOMSNKJMORSOKQQJPMLKSPLKKSGKRPINSJJMSGJILHMLLMOPSNMRSIKRJNOSSKONIBCPGMKIMSLSIJGKJFCEOONIKLSJMSJJSMSI:8876;SLSNKQIMMLKSLNJIJQLJISHFIHNKSJQNONSNKSPIBLPKLJI<;9002GFMNNIFGD>CKJCFDEDDB@;://02?=;:;<<=991/120110100///357911118;CBA;>>765551,,/,...456652//****,,,*).****-///...*(&&''(*--...1389?;<<<=CBACBCCBBABA???A@?@?<;9875440.)'&%#$$%&+,.-
@1122_2WVZPS_5
GGAATGTTCACAAATCATAGGCTTTTATTCACCTTACAACATTCATAAATATCGTTATCGTGCTACTGGCGATACAAGTCTGAGCAATGGTTAGCAACTCCACGCTTCTTGCACCAATTTTCCGAAGAAAATCCAAAACCAGATGGGAATTAATTTTTACCCACAGACCTCACCCACCTTTTTCAAGGCACAATCATTCAGATAGAAAAAGGTGGGTGAGGTCTGTGCCAGTTTCCATCTGGTTTTGGATTTTCTTCGGAAAATTGATGCTGCAAGAACGTGGAGTTGCTAACCATTGCTCAGACTTGTATCGCCAGTAGCGCAATTAATAACGATATTTATGAATGTTGTAAGGTGAATAAAAGCCTATGATTTGTGAACATTCCA
+
GIJHHHNN<<==HLKSJIGIGHHKSLIPJLLNHQPKKJGGFFKHGIRSOHJPGIIIGLGJEIISOKJSIOSJG4QOHKLKKKSJJIMKJLHSMISINHKNJIIIHHHGPSNJOJGIGKHNMSLKFFJHSOSRKOGMIMOIKSOROISSSOHHEDFHJIDABCACOFECCDEHKKHHQHHEGNKJGDDFEFHLLIHLHKHIMMKGBECELKHDA4444497764422,)&&&&')*,,+,-//02231-+++34355569:83/10,,)'$###$'')(%$$'++,///++**+<??>>33333@@??===<:88879;51/((&&&'$$$$%((((()*+&*++++++++*'&&(/12354562/../,+(''''))&&&'&&&%%&
@1123_2WVZPS_5
GTGGGTAAAAATTAATTCCCATCTGGTTTTGGATTTTCTTCGGAAAATTGGTGCAAGAAGCGTGGAGTTGCTAACCATTGCTCAGACTTGTATCGCCAGTAGCACGATAACGATATTTATGAATGTTGTAAGGATTAAAAGCCTATGATTT
+
07567;@D?EKIEEC>=11;56INJHHMSLCGFHGJHLI4--.HRKIJLIJMLKKEINQJLIIOSLJKPSLSLINKHPOLPRDSBIIFSKISMN????>D:7740/0212<FHIIKNLQOJLPJMSRLGDCBBCDEHSJLORIIKMLIIHE
@1124_2WVZPS_5
GGAATGTTCACAAATCATAGGCTTTTATTCACCTTACAACATTCATAAATATCGTTATCGTGCTACTGGCGATACAAGTCTGAGCAATGGTTAGCAACTCCACGCTTCTTGCACCAATTTTCCGAAGAAAATCGAAAACCAGATGGGAATTAATTTTTACCCACAGACCTCACCCACCTT
+
HKKLPKQOOSSOSSJSLIHIHHDHMSRKONSIILINLHFFGKNSJOJLIIIOJHHHHHHIGLHHOHIFHDBAAACGFGJIMGIDEABBDFIMKHFLJOHLLKHDBCCDHQHGHHHC6666A@FBCDEKJMJGGEEHFHKIGEEECFDDSFGKKOIJKMNJIHEEECBCBBA>>><65330
@1125_2WVZPS_5
GGAATGTTCACAAATCATAGGCTTTTATTCACCTTACAACATTCATAAATATCGTTATCGTGCTACTGGCGATACAAGTCTGAGCAATGGTTAGCAACTCCACGCTTCTTGCACCAATTTTCCGAAGAAAATCCTAAAACCAGATGGGAATTAATTTTTACCCACAGACCTCACCCACCTTTTTCAAGGCACAATCATTCAGATAGAAAAACAATATAATACTTGTTTTTCTAACTTGACTCCTCTTGGGCTACTATCGAATTCAACTTATCTTATAGTCATGTTTCCACGACATCATGAGGAACTAACTTATTTGGTATTACCAAGGGCTTATACAAGTTACCAATTTGTATATCTTCTTGGTTTCTTTTTATCCTTTTGAGATAACGTCTATTGCGTTAGCGATAAGTCTTTCACACTACGTCTACTTATAAACTTGCACATCAGTTGAACTGTAAGATATTATTATATCTCTACTATCTCATCCTTCTTACGGGTGACTTACCCAGTCATTATAGATTTTGTAGTAATTGTACTTAATTAAATGTATCCATTTAATCTTTCCTTCACATAACTCCTTTTGAGAGCACAACTAATTCCTTGCACTGTTGATTAGACAGTCATACACAAGGCTATGTCTATAAACATTCCA
+
SPMOPPRNIKSSIRSSKIJSJKOSSSSSQLJQPSLKSGHGHJKSPSMSSSSNJPSKLMGHMGGNMNJLOSHJJHSKMMSJLKIKMKIKIOSS@@@??@GHGEHFHEDABA>>>??GFGGH?@KBBGJEILICAA??AAHIHHJKOHOIISSGEDCEHML?ASFCLF863333<;IMHIJMLSSMNSJJSSKLONRMKLLMOMNSAACCMJNMHKJSJJGIILPLSFHERMA@,*)))))--.//6FC66FNSSLRJIJHKGLNIEGG?92444433<CDCCEDEH54?45JJIIIKSSPLLMMLSNLR.....JQNNSMSJMLSKSOKKNSISSSOMOLROFHNPJSSSKPJIHIKOKG@>235576968>>?EGIHOQKJSNNOKOMKSJKF66667E=>;A>>BA@BBBF9HDJFKHGEE??332101117HMKSJLJJMONISIOQLPSNSOSSLOLSJPSIJSSSJSHKHHIGIJHIJ>;;<DEFFFFIHINJKOSONJJLGK@GGKRSKSNSMONLSOMSSSSLMSMMKMHEEEIHJDEC>=>>?@SHHHLFGJJILIE>..224DFHHKJLIRMSOJKMMNONHIOKNOKKLLJSKJIKHLHIJOJSNNKKJHIQJJLLONMHKJMOSFIJSGMGFEFHEOSIIHE
@1126_2WVZPS_5
GGAATGTTTATAGACATAGCCTTGTGTATGACTGTCTAATCAACAGTGCAAGGAATTAGTTGTGCTCTCAAAAGGAGTTATGTGAAGGAAAGATTAAATGGATACATTTAATTAAGTACAATTACTACAAAATCTATAATGACTGGGTAAGTCACCCGTAAGAAGGATGAGTTAGTAGAGATATAATAATATCTTACAGTTCAACTGATGTGCAAGTTTATAAGTAGACGTAGTGTGAAAGACTTATCGCTAACGCAATAGACGTTATCTCGAAAGGATAAAAGAAACCAAGAAGATATACAAATTGGTAACTTGTATAAGCCCTTGGTAATACCAAATAAGTTAGTTCCTCATGATGTCGTGGAAACATGACTATAAGATAAGTTGAATTCGATAGTAGCCCAAGAGGAATCAAATGAGTAAAACAAGTATTTAAGGTAAATATTATGTTTTTCTATCTGAATGATTGTGCCTTGAAAAAGGTGGGTGAGGTCTGTGGGTAAAAATTAATTCCCATCTGGTTTTGGATTTTCTTCGGAAAATTGGTGCAAGAAGCGTGGAGTTGCTAACCATTGCTCAGACTTGTATCGCCAGTAGCACGATAACGATATTTATGAATGTTGTAAGGTGAAAAGCCTATGATTTGTGAACATTCCA
+
OMSNLMJLLNPEEEEHISMMLHHJKLLLKLSMQKSOSNNHJPPSMKSKNLMSJHJIKLSRLMNNSSNSJISEMMKIKJSLQPOIOJSLLSPSNSPJISMONIMSSSSMKQNSKKINHNSKJMJKRJKOPSJMMOSSSIOJMNNSSLOOONGHFCDA.*,+,0GHOGHSGOJMSFDFBFCA>?DCEDGRPKIMEEEDGKOSNIKSSSMSSSJLJLSPSMOJNNSOSLSKSKSPJSJIIGHQSLMKPJSKIKJHKMHJGGIIKKMLJJJSMSOKIPLSMSNGSPPKLQLJIHSNSMLJJOSNSOKJMHRIOOPHOLLSJJIIMSSRKPLJSSKSIHOLLSSSJOSKKJNQOLNHJKMKQLPMKKISIKMSKHIINIGLJGGOMMIHFGKILLMFEFFFHJIJPIJJKLMSJJSKLNKJSLSILGJIOMKSJIKMIKLMSJNKROJQSLMRIJNOSNSKLGKIFIHINIHOMRKMJKIHHNSPKNPMGFJGJHFDDDGISJKIIGHEMMOIMFSL==D>>OKIHOKKSLSIGMJKKSSOHIINLKJOIGHHFGJCFEDBCDDDGLINJHHGEEEEFGKIFFGCEFGHHHGEEDDDEFGGFHECAA@@BECFEEKIIFKFFDGEFHHJIEFDGEGHHHIGGFFGDCC>A>GHIIFEHHEFD
@1127_2WVZPS_5
CACCAATTTTCCGAAGAAAATCCAAAACCAGATGGGAATTAATTTTTACCCACAGACCTCACCCACCTTTTTTCAAGGCACAATCATCAGATAGAAAAACATAATATTTACCTATAATACTTGTTTTACTCTTTTGATTCCTCTTGGGCTACTATCGAATTCAACTTATCTTATAGTCATGTTTCCACGACATCATGAGGAACTAACTTATTTGGTATTACCAAGGGCTTATACAAGTTACCAATTTGTATATCTTCTTGGTTTCTTTTATCCTTTCGAGATAACGTCTATTGCGTTAGCGATAAGTCTTTCACACTACGTCTACTTATAAACTTGCACATCAGTTGAACTGTAAGATATTATTATATCTCTACTATCTCATCCTTCTTACGGGTGACTTACCCTGTCATTATAGATTTTGTAGTAATTGTACTTAATTAAATGTATCCATTTAATCTTTCCTTCACATAACTCCTTTTGAGAGCACAACTAATTCCTTGCACTGTTGATTAGACAGTCATACACAAGGCTATGTCTATAAACATTCCA
+
.BEFD@@@<30=::GSSOSPOSLKISJILMHPSONHSOSSMFJHKIJEHIQSMKJPSNSQKSIJMSKSKJMLQRSJNRKSJOIPJSQSSGECCFLOSJJ,,,,,RMSOOMNPSMHOSSJSLNSLOOLQFJISDSQKSMLOPNPSJKOOQJMPSSSDEFFDKFILKKLLSOMPSOKLIRKPHINNLSQHJKHJMNSKPPSSSPQSKOOJKIJLLNSSQSSSISHLNKQOSPJKSJNSRLLSSSSSKILOMRLOIOOONSNBAGPKJIABSDKKPJINOSIPRLLSJRJLSSKPHSNPSNNSSOSHIMSMA???KMSOOQRSOKKOSKQOSOSJLOSSIOKSNLSOOQOPNNSQKOLNOSMSSLKLHSHJHPLMNILQSKQIJORPSOOMOMHJJIJLKOMSLIMQQOSQPSSSNSKRSJPMNNOSORKJONSKHLJOMIKKPOMOSNOPINIQSQSPKMS1/B//AAHKIHNHINSNSSOMKKLNSB<<HHNKLKPQNSKQNSNRLLORSLJPSMKJLSNQJNSSSIKSSKHIQIPLRIHKIJIJSISJL
@1128_2WVZPS_5
TCATAGGCTTTTATTCACCTTACAATTCATAAATATCGTTATCGTGCTACTGGCGATACAAGTCTGAGCAATGGTTAGCAACTCCACGCTTCTTGCACCAATTTTCCGAAGAAAATCCAAAACCAGATGGGAATTAATTTTTACCCACAGACCTCACCCACCTTTTTCAAGGCACAATCATTCAGATAGAAAAACATAATATTTACCTATAATACTTGTTTTACTCATTTGATTCCTCTTGGGCTACTATCGAATTCAACTTATCTTATAGTCATGTTTCCACGACATCATGAGGAACTAACTTATTTGGTATTACCAGGGGCTTATTGCGTTAGCGATAGTCTTTTCACACTACGTCTACTTATAAACTTGCACATCAGTTGAATTCGATAGTAGCCGAGAGGAATCAAATGAGTAAAACAAGTATTATAGGTAAATATTATGTTTTTCTATCTGAATGATTGTGCCTTGAAAAAGGTGGGTGAGGTCTGTGGGTAAAAATTAATTCCCATCTGGTTTTGGATTTTCTTCGGAAAATTGGTGCATTTGAGAGTGCTAACCATTGCTAGATTTGTATCGCCAGTAGCACGATAACGATATTTATGAATTGTAAGGTGAATATGAA
+
@=764445568=5CCADOLISLIHJFGCCECCJSSSJGHGKHNHSJSSSIMIGIGHGEHJHISJJJOJHFHGFGJKOLIHJKOIPSMLIGNDIMCCDDEDDEFF19F57ABBEBA@@BBCEIJLLMPMSMHMLSKSJLKFSOA@EG/BA87788:>@FEDFHHHROKGGFFGILQLSNKOSMSPRSSF::=OJNSNKHIFLKMJKRKOLSKKPKOSSKONSSPKJMHJQSKLJEGJGECHDEIIGPJJOJJHKKKHNJNJSNJNCCCBCCMLNNNSSLJMOIHGICCCHIIJKKQNILSJKKHHIGGJ=====J>;;5544555642///033456654-,,,-5830=JKMMIKILLIHKKHMLIKIMIOLSIJNNLOILPNMMEF-++++++++-,'(---16<CDDOHILOHJFJLNJLKKHIKNJKKNLJCGEDFFEEEGIKJLSNKMLIPKLPOMNLJLKONHKHHHHRLMNPLMFEGGJIIGHHKNHHHHGELJMILBA?A33;44EJJDGKJPCDC?BLB?DA<;=A>;642.*)((((()&&&%$$$$$$%%''''&&)&%%%%%%'/014567:>>>??>>>>?BA>>=<<<87630...+)(((('&&&%$##$&
@1129_2WVZPS_5
GGAATGTTCACAAATCATAGGCTTTTTCACCTACAACATTCATAAATATCGTTCGTGCTACTGGCGATACAAGTCTGAGCAATGGTTAGCAACTCCACGCTTCTTGCACCAATTTTCCAAAATCCCCCAGATGGGAATTAATTTTTACCCACAGACTTCACCCACCTTTTTCAAGGCACAATCATTCAGATAGAAAAACATAATATTTACCTATAATACTTGTTTTACTCATTTGATTCCTCTGGGCTACTATCGAATTCAACTTATCTTAGTCATGTTTCCACGACATCATGAGGAACTAACTTATTTGGTATTACCAAGGGCTTATACAAGTTACCAATTTGTATATCTTCTTGGTTTCTTTTATCCTTTTGATAACGTCTATTGCGTTAGCGATAAGTCTTTCACACTACGTCTACTTATAAACTTGCACATCAGTTGAACTGTAAGATATTATTATATCTCTACTAACTCATCCTTCTTACGGGTGATTTACCCAGTCATTATAGATTTTGTAGTAATTGTACTTAATTAAATGTATCCATTTAATCTTTCCTTCACATAACTCCTTTTGAGAGCACAACTAATTCCTTGCACTGTTGATTAGACAGTCATACACAAGGCTATGTCTATAATGACTGGGTAAATCACCCCTAAGAAGGATGAGTTAGTAGAGATATAATAATATCTTACAGTTCAACTGATGTGCAAGTTTATAAGTAGACGTAGTGTGAAAGACTTATCGCTAACGCAATAGACGTTATCAAAAGGATAAAAGAAACCAAGAAGATATACAAATTGGTAACTTGTATAAGCCCTTGGTAATACCAAATAAGTTAGTTCCTCATGATGTCGTGGAAACATGACTAAGATAAGTTGAATTCGATAGTAGCCCAGAGGAATCAAATGAGTAAAACAAGTATTATAGGTAAATATTATGTTTTTCTATCTGAATGATTGTGCCTTGAAAAAGGTGGGTGAAGTCTGTGGGTAAAAATTAATTCCCATCTGGGGGATTTTCTTCGGAAAATTGGTGCAAGACGTGGAGTTGCTAACCATTGCTCAGACTTGTATCGCCAGTAGCACGAACGATATTTATGAATGTTGTAAGGTGAAAAAGCCTATGATTTGTGAACATTCCA
+
IOHKJNKIDCD@ABBDSSLSSSSJEDCE=>D:*++JHNKLSKKMJLJSMRMRSNJSSNLKJMKHKSLSOKMSSI@FIE@>==>DEHJDEEBBBCEGFFEEDEBBBEFIHIIFFFG@0/--.3<::9ABBHGNHSIKINSLKHMMLOEEDH2SLHEES@99;DEAGHLFIKMRSIMMSJSRNSMHLLJOOPPOMLSOSSQPQMSLSQNSLOMSMSPOSKOKPIPNLNH@@?=@IHGLHQJRKIE632..*((()+<>ABFJSGMGRJJNPSMMKOJNHOJSMSSKNIMPSKHKOSMQSSLSNLQSOSLISEFKJSISPJMJIMKII?==<=FDACF<<PSIJKPNSLSPSNSPSSLFGJIMJKDCGAHKSLKLLJLKSSSNSMSMSHNNISSSSKSLJHKISEQKMSLSSSSSSLOMMKHKPIKOILLISKPKSOPMMSSSKSSSSLJNONSSSISKLLSOOSNNNHIIGJJHQIMMJSLOPLOLLHILJKGKJHFIEGGLISLSMSNLSKQPLSSOJOMMLSJMSNSMIKPILGPSHKSLIILGNKLLISJKKPONKMNLSJMMIOJPSLKSOCIIJOKSSGIFSSNKOLSSLONNSOSKKSISMOKIJIGMLJKNJQSNRSOOKSSKIQMKKILKNMSOPLSNLMSLHCC??:8657;<;;DIG<:GFFCDBGIKJKSPJLKNMMLKLKSISSMLSKKSHSKPSLSMMKLKHGMIKSJMKSKHMKIHKLMSKNQRSNEJOIHHMGKHLLIHIHSIKJGGLHPLLOJSMSJGO?JJGJ>DF:EACLSNPSIOMNQMLLMSSISIIJSMOMQSKPJOPLKSMSSIJLLNJSSMLLSLSJKKNMMLPINLKHQMLKLPOLKOSHJOLHGKHLJKRKOFLO>>>==EIKLHGIHHGSKKKIGLPMLIKPHJMJJHJINKSILOPJKKPSNNMJLSNSORSKPNSOGSOROLNILKKSSKKQMNJBDB64334:=KNEA;;:;;GBBCBEFIFLE?KEFHHGFBDFECD>97441237CEDCDC@AA?@CEBB@A=00/--.--/0/00449,,,,,:<;=?A@>;;97788653233378888?988880000/6677:;;<<<;<;<<<<<>>?A@@FEKOMFHGHFFB>>>??EBB@BEC@?<
@1130_2WVZPS_5
GGAATGTTCACAAATCATAGGCTTTTATTCACCTTACAACATTCATAAATATCGTTATCGTGCTACTGGCGATACAAGTCTGAGCAATGGTTAGCAACTCCACGCTTCTTGCACCAATTTTCCGAAGAAAATCCTAACCAGATGGGAATTAATTCCTACCCACAGACCTCACCCACCTTTTTCAAGGCACAATCATTCAGATAGAAAAACATAATATTTACCTATAATACTTGTTTTACTCATGATTCCTCTTGGGCTACTATCGAATTCAACTTATCTTATAGTCATGTTTCCACGACATCATGAGGAACTAACTTATTTGGTATTACCAAGGGCTTATACAAGTTACCAATTTGTATATCTTCTTGGTTTCTTTTATCCTTTCGAGATAACGTCTATTGCGTTAGCGATAAGTCTTTCACACTACGTCTACTTATAAACTTGCACATCAGTTGAACTGTAAGATATTATTATATCTTACAGTTCAACTGATGTGCAAGTTTATAAGTAAGCGTGGTGTGAAAGACTTATCGCTAACGCAATAGACGTTATCTCGAAAGGATAAAAGAAACCAAGAAGATATACAAATTGGTAACTTGTATAAGCCCTTGGTAATACCAAATAAGTTAGTTCCTCATGATGTCGTGGAAACATGACTATAAGATAAGTTGGATTCAATAGTAGCCCAAGAGGAATCATGAGTAAAACAAGTATTATAGGTAAATATTATGTTTTTCTATCTGAATGATTGTGCCTTGAAAAAGGTAGGTGAGGTCTGTGGGTAAAAATTAATTCCCATCTGGTTAGGATTTTCTTCGGAAAATTGGTGCAAGAAGCGTGGAGTTGCTAACCAGTTGCTCAGACTTGTATCGCCAGTAGCACGATAACGATATTTATGAATGTTGTAAGGTGAATAAAAGCCTATGATTTGTAAACATTCCA
+
NPSMQRSSKPMSSSHSIKRIMNSMKSMSSMNLIKRHNMOHHNOMSNKSSKKSIMHHKIMIKLPILNJSMHLIKHHMMMOIMMMKS@@AA@SIEFDCFEKSNSNNJIPIGKEBAAAAABAC52B?@AISPNKSSSSMJSMKMKLESIMLIJDB8<*'&&&'=<??@@BACGCBBA?BCFFKSJMKSMRNMSJNIMISSSSLLJMKSKMOSSSLNSSJNSSKSSMJMMKLSSNNLLNSSSISJHSMJSMLHDEHJ>>OPSMMKSSPJLIHSLLIGIMJNKKOHE633++,,,,302*+7:::;@@@DGGJNKLSNNJRMINKMNSQLISKRKIDLSONSNNF9854434336HIIKJKKNSJLFGFEDFAAKILNNEEGCNSMQSOKLSKIMLPPPOKPQKJONIKLIHI>>>=<;;;;99:IHIGIKJIHMJI<;<;<KMKSKINSLMOHJMHIMJHSMINH?>>NPMHIJHIGIEEEEEEDDFFDBCCDDB?>=<<;751.,)''((''&'()///0001....0778899<=<;;;8:<::;99;;::?55000077775444689=@BCBFCAA>A>><:8::>@ABCCB@>11111:;<:>>EGIHLJSLFJFEAB?@@@ACB==4000'&''&',/12>A====>AACBDC@??>?=?@@A====?=4000588:=>B@A?@?>@><::;??<==55555CBBA@A@@?@@@?>>=><;<<<<<;;?@BDFOC=<<>@@AACABEB?@BCFGI@AAAGDC<9)'''(46;<=>>>?FD@>@ALMJJIGGHBBB>>?@?@>@6661111,)<<*((()899876667666752---,*--..-)'''(165.--.42100..,,,,,-:::<>?===<;9:::;<77779=>=???@?>?>?=;;;====>;9::876300012454120011:;9220
@1131_2WVZPS_5
ACCCACAGACCTCACCCACCTTTTTCAAGGCACAATCAGATTGAAAAACATAATATTTACCTATAATACTTGTTTTAAATTTGATTCCTCTTGGGCTACTATTGAATTCAACTTATCTTATAGTCATGTTTCCACGACATCATGAGGAACTAACTTATTTGGTATTACCAAGGGCTTATACAAGTTACCAATTTGTATATCTTCTTGGTTTCTTTTATCCTTTCGAGATAACGTCTATTGCGTTAGCGATAAGTCTTTCACACTACGTCTACTTATAAACTTGCACATCAGTTGAACTGTAAGATACTTGTTTATCTCTCTACTAACTCATCCTTCTTACGGGTGACTTACCCAGTCATTATAGATTTTGTAGTAATTGTACTTAATTAAATGTATCCATTTAATCTTTCCTTCACATAACTCCTTTTGAGAGCACAACTAATTCCTTGCACTGTTGATTAGACAGTCATACACAAGGCTATGTCTATAAACATTCCA
+
>GGDBEKEDCDCDIGHF?SJSJSSKJHHHSOMLSOQPCBABB=>210/08;99:<BEDDDELKLLPNKLKNMMLOSSOKKKORNJNMJKIKKGFKMSMKGHE*))))MSHLJJSSOMOJOPKQKMIMBHIQEB=;65556<=>HJJHIMNLLOSJSRHQSPNNKMPMHOKNOINSNPISPSNMLSSLSOSSSPNOMMJNSSKOMOO@?@@FAHFHA=OKSSLMKLJNMMLKNJHHNJIIIOILMNNJBAA:9999=FC=IHISILKFMJRMSKSLSKOPMLNLIKJOOMOOJMJGSHE=@...-4.)(((*1100-,,-,9:?@DFMSDCCCCCL@888BFKJLKHJIPEGLKJLJSKKNHGHIDGEFKIG888788977654566ADEMLIIIGFFJKJSJKIKKILNJLNONLLLLLHKSOOLMOOJSJJSLLHHGGJFKNCD87777FHHEIKLKQKGFEGEGJJKSQMMLNGHKGGIIIKHGLGFIGGKHLIPJ
@1132_2WVZPS_5
GGAATGTTCACAAATCATAGGCTTATATTCACCTTACAACATTCATAAATATCGTTATCGTGCTACTGGCGATACAAGTCTGAGCAATGGTTAGCAACTCCACGCTCCTTGCACCAATTTTCCGAAGAAAATCCAAAACCAGATGGGAATTAATTTTTACCCACAGGGGGGGGGGGGGGGGGGGGGGGGGGGGGGAATGTTTATAGACATAGCCTTGTGTATGACTGTCTAATCAACAGTGCAAGGAATTAGTTGTGCTCTCAAAAGGAGTTATGTGAAGGAAAGATTAAATGGATACATTTAATTAAGTACAATTACTACAAAATCTATAATGACTGGGTAAGTCACCCGTAAGAAGGATGAGTTAGTAGAGATATAATAATATCTTACAGTTCAACTGATGTGCAAGTTTATAAGTAGACGTAGTGTGAAAGACTTATCGCTAACGCAATAGACGTTATCTCGAAAGGATAAAAGAAACCAAGAAGATATACAAATTGGTAACTTGTATAAGCCCTTGGTAATACCTAATAAGTTAGTTCCTCATGATGTCGTGGAAACATGACTATAAGATAAGTTGAATTCGATAGTAGCCCCAAAGGAATCAATCAAGTAAAACAAGTATTATAGGTAAATATTA
+
HEFHKHHMLNRMMKLJJFGIFDGFIHINNISILILNQFEEEGIJJPKSSPSSJFGEELIHEEEGILIHGEEDFDFIIMSKHIJJJHGOHNSHGGGCABBDHLIFHHGHIOMIKIGIGHMKFFMEHHGMIKHKIHGFHGGSGHKIJLS:JIHFHGF?JLD=@>;9662,99:;;;=?AABBBDDDFEEEEFCCBGBB=>>@CDCCDLMSSHLJMQOKSMHGHFEEGHEE-++++7000067...,,.-..,*))*00000//+&&'6:IKJHIJKLLQRSPOSSSKPSNJJQKKLIIMSOMJLSSKRJKNSIJJLSPJKKJNJRMMNLPLSMSJLSSMJQKGSMPHSLMKKFSKGKKIHILOEGGHHIOSJMJGEESSJSKMISKSKMKLSMNSSHKMIQMMSMSMSMQSNMQLLMMGGLNINJIIJHIPPSJPSLQLJDEGHHGFHJOGNHNHLGIFFI>?=<;;;=>CKDA=??:?EEB?DCBCEA??A@?66@B958@@@>?@??@@CMJQJSNPLRNSIJHMKJHGEFGKOJOSISJSJLSIKSJSHOKEEEEFGIPSMPGKGGGIGHGHHD=//06665)'''+.(((///43*CFGFIGLGDDCBBHGELSLJGIIJJIHHHGDGFDHJKKMKHD
@1133_2WVZPS_5
TTATAGACATAGCCTTGTGTAGACTGTCTAATCAACAGTGCAAGGAATTTAGTTGTGCTCTATCAAAAGGAGTTATGTGAAGGAAAGATTAAATGGATACATTTAATTAAGTACAATTACTACAAAATCTATAATGACTGGGGTTCACCCGTAAGAAGGATGAGTTAGTAGAGATATAATAATATCTTACAGTTCAACTGATGTGCAAGTTTATAAGTAGACGTAGTGTGAAAGACTTATCGCTAACGCAATAGACGTTATCTCGAAAGGATAAAAGAAACCAAGAAGATATACAAATTGGTAACTTGTATAAGCCCTTGGTAATACCAAATAAGTTAGTTCCTCATGATGTCGTGGAAACATGACTATAAGATAAGTTGAATTA
+
>DBEJHGHLGIHKHHIEEC>((((+**+2335HGGEGFEFGIJGFHEEEG<9::9;ABB93.///0:ACLIIHHIGJSKKHGDDJIFGJJ???>@JHHJLSMKNMSINJGFHFIGMJIFCCBBAONLOOIJIJKJIIKKPKMIIKJIJID78111GHKGKKFC@DC<=CBFDEDGGINJMNNHMHKRLLLNHKNECCCCCFGGGBBBDDFIIKH9889:=:::?64323489HBB>?>=>>>=>>CG??@@@IKPJIMIGSJLGFGIOSMSOKKJNJSQMKMHLKJJLONQF;<BBA?CLIJHMJSMKKNJKGIQLHGGDDHHENHIDFFHMQOHHGHEGIEEEDEHHIJIGFDCCCFGIJJGEEFDFGDB@@CHC<<=BABABE
@1134_2WVZPS_5
ACCAGATGGGAATTAATTTTTACCCACAGACCTCACCCACCTTTCAAGGCTAAATTCAGATAGAAAAACATAATATTTACCTATAATACTTGTTTTACTCATTTGATTCCTCTTGGGCTACTATCGAATTCAACTTATCTTATAGTCATGTTTCCACGACATCATGAGGAACTAACTTATTTGGTATTACCAAGGGCTTATACAAGTTACCAATTTGTATATCTTCTTGGTTTCTTTTATCCTTTTAGATAACGTCTATTGCGTTAGCGATAAGTCTTTCACACTACGTCTACTTATAAACTTGCACATCAGTTGAACTGTAAGATATTATTATATCTCTACTAACTCATCCTTCTTACGGGTGACTTACCCAGTCATTATAGATTTTGTAGTAATTGTACTTAATTAAATGTATCCATTTAATCTTTCCTTCACATAACTCCTTTTGAGAGCACAACTAATTCCTTGCACTGTTGATTAGACAGTCATACACAAGGCTATGTCTATAAACATTCCA
+
22389;;<?AAMSPJIJFMLSOMSGBG63211,-34>KCMK<<H;<HKPIKSIPSKEIPSPLDGGMNLLSKSOLSSNNKMORONNRSKFGGFHSMOISLKJPSSSMSJOSSSKONPJNIKHLBBBDDDDHIJJKSRNSPJLMIJIKRMOSLLKKSIFILIIIMMIGGHGMJSLOIJKSQPSKPSSSSSNJMMIMNOSNSMMPNPNKMNLSLSOKONOQSRPSLSKIHIHGSLSBBABKESSIGJSJGGHJSSMPKIJOLLRSSKENOLMJSJSJLNMPSPSLNSKKSOISSRMSLPSRSRSSONRPOKNSJMIJLSJSSSMKOMKJKNIHJMSOKRLMHJEEFHKKSLSMNLSKMNSSNIHJHSSSONJKKHOMQIMSOMNMKHJHSOSOQJGLNLSOPJJIFHHILPKJQNJHIIHHGKSJKKIJSOMMEERIJGIFDHFFLFQNSIOSKJISKLKKKKJLJSRJKPKLSJQSJSSQJOIGKHHGMIHJHKIIMLHIKFGGIGGFDCEDEHKHACA
@1135_2WVZPS_5
ACTATCTTATTTGGTATTACCAAGGGCTTATACAAGTTACCAATTTGTATATCTTCTTGGTTTCTTTTATCCTTTCGAGATAACGTCTATTGCGTTAGCGATAAGTCTTTCACACTACGTCTACTTATAAACTTGCACATCAGTTGAACTGTAAGATATTATTATATCTCTACTAACTCATCCTTCTTACGGGTGACTTACCCAGTCATTATAGATTTTGTAGTAATTGTACTTAATTAAATGTATCCATTTAATCTTTCCTTCACATAACTCCTTTTGAGAGCACAACTAATTCCTTGCACTGTTGATTAAGGACGATTCATACACAAGGCTATGTCTATAAACATTCCA
+
IIKEJAEDAAC?67SKKJJIOHRQSLSSKJMJKKONLPKSLSNNRSSKJSKSFIHEDHD@BBA@?=?;5HHHDCA;BEHHNSSKSO>>>>>LOJJIKGSLKKGGGIBBCDDHOLJMOLLLMRPSLKPKSSRILKSSPJMSJSLKJOSSSMOSJMLOLJSSMROKSMRSSSLSSLJNRNMJLKSSRPOSQQLKKJMMLPJKKISPSSJG:::::NMKNSOKJQKIOMSLMOKLSLKLSJLSOSJSSNSSNNKMHGNKSSSHJEC<;<@ADCGONLKLRSGLJDEGNIGNJSOHPIQHSJMH:::8;6+''&()&&%%$$$%&()26BDCHKHIPNQIOMQJHIJMKJJOPKL
@1136_2WVZPS_5
GGAATGTTCACAAATCATAGGCTTTTATTCACCTTACAATCATTCATAAATATCGTTTCGTGCTACTGGCGATACAAGTCTGAGCAATGGTTAGCAACTCCACGCTTCTTGCATCAATTTTCCGAAGAAAATGCAACCCAGATGGGAATTAATTTTTACCCACAGACCTCACCCACCTTTTTCAAGGCACAATCTTTCAGATAGAAAAACATAATATTTACCTATAATACTTGTTTTACTCTATTGATTCCTCTTGGCTACTATCGAATTCAACTTATCTTATAGTCATGTTTCCACGACATCATGAGGAACTAACTTATTTGGTATTACCAAGGGCTTATACAAGTTACCAATTTGTATATCTTCTTGGTTTCTTTTATCCTTTCGAGATAACGTCTATTGCGTTAGCGATAAGTCTTTCACACTACGTCTACTTATAAACTTGCACATCAGTTGAACTGTAAGATATTATTATATCTCTATTAACTCATCCTTCTTACGGGTGACTTACCCAGTCATTATAGATTTTGTAGTAATTGTACTTAATTAAATGTATCCATTTAATCTTTCCTTCACATAACTCCTTTTGAGAGCACAACTAATTCCTTGCACTGTTGATTAGACAGTCATACACAAGGCTATGTCTATAAACATTCCA
+
JLSJJLPMLLLOSLSMSMGGFCE>K>8999:FSI5///FEGGSLMOMJIPKPJ:99::GJGOJQDDCCCCIHLJLNPONNSJSKO<<<<>IH????@@J>=:::KIHDDEDFKOIGFFESIDSHIEGGCCB://....1007799:;HCDA@@BCDE>>ED@BA>>???>FEEE9;::98HLKHIIKKLMJOIIJJGCEHJJJGF?AHIFEA@A@AHJHBGGPGFKSSKNISPQJLMMMJMLPMK@ASIJSSRSOSLJOMSSKOLLGPJSSPPPSKSLSPSJNJNOKKMIHKOSOGGIHHJHINKSLNMLSSSNKSMSQPMLPNSOSJPMSMSMSOIMSOLSSSOSSMLJRMOPSMINNOOKSSML<<:;>>AAFGFKFJLKIMKJKIOJSKILLKNOOSONSORFNNLJONLSKLHHSLPSKSSRRONLSKJJSSSSNMLLIJLGLSSSNSJSSMLHNIJJC=8+((''%%&%%%%&)(*.,,---EDCDGJKMLSMOINSIMPMIPPLKJSSPLSSJPMJLMKOKSONMSQJKSSNLNMIIJLSMSSMSSMPMNIJHEHGAAA0//.,/./@EHGECCCLOOOOSSNPOQSSSKMLNLLRSSOLSMMSSKPLSKQNILLKSSIKJNLSLKJJKMSOOKSNKMDCCBBIILKSS;;;
@1137_2WVZPS_5
GGAATGTTTATAGACATAGCCTTGTGTATGACTGTCTAATCAACAGTGCAAGGAATTAGTTGTGCTCTCAAAAGGAGTTATGTGAAGGAAAGATTAAATGGATACATTTAATTAAGTACAATTACTACAAAATCTATAATGACTGGGTAAGTCACCCGTAAGAAGGATGATTTAGTAGAGATATAATAATATCTTACATTTCAACTGATGTGCAAGTTTATAAGTAGACGTAGTGTGAAAGACTTATCGCTAACGCAATAGACGTTATCTCGAAAGGATAAAAGAAACCAAGAAGATATACAAATTGGTAACTTGTATAAGCCCTTGGTAATACCAAATAAGTTAGTTCCTCATGATGTCGTGGAAACATGACTATAAGATAAGTTGAATTCGATAGTAGCCCAAGAGGAATCAAATGAGTAAAACAAGTATTATTAAAAATATTATGTTTTTTCTATCTGAATGATTGTGCCTTGAAAAAGGTGGGTGAGGTCTGTGGGTAAAAATTAATTCCCATCTGGTTTTGGATTTTCTTCGGAAAATTGGTGCAAGAAGCGTGGAGTTGCTAACCATTGCTCAGACTTGTATCGCCAGTAGCACGATAACGATATTTATGAATGTTGTAAGGTGAATAAAAGCCTATGATTTGTGAACATTCCA
+
CBGSJJJKKKIHLSSMSJSJHA?>>=:;BBEDKHHEEBCBBBCCCDOGGHHHGLFGCCBEFIMMIJLSLGHSOSSSSSOLOJRQMJPHFSNSSSLRJSJJOJLHSQIOSSSILSNFEEHEJMLKSJKMMPKJLLSSLONNMSSPKPSSLSIJJIKLICJB=?@ALJSJISSSLGHHFEEHSOJKKSSSSSSQSNSLPNSLKMSOKNMSISOLIIKKISSSKNHGGJIMNIMGKIJH>?>?=?<=@;;GIHKJKIFIFIGLRKGJJKNSMPKHHEEESSJ8888KCIKEKBDGJMNLSHI@@QPQOOOHSNISKNOHJKNPLPOSSKOKKKSSKRLHSOINSMJKLKPOLMSISJLRSSLMNOLKJMMMLSGF99999MNOQPHOSJMMNNMOPMSMKQLMOKSHHLSPHHJGKPMSOPMIKIJNKSNILKGKIKOSNSGSROGSS<<JMIIOSMSNOKISKLJSJPIOHLPSISJNQNMQOMLJNSKICCAABDHORDDCDCKKLOIHMHFHCBICBSGQKLMLJSSMHJNE@MPKKILKSLLLHLMHGGGLLRGGIHIKRSMKSNHKLJMIOQIGF655559A@AABAFDDFNIGGLIGEGGGGHEFFFPLKSNMJMIGIIMSIIHHQHKOIOILJLJLIFGFJIKNGNKHHGHKHEGE
@1138_2WVZPS_5
GGAATGTTCACAAATCATAGGCTTTTATTCACCTTACAACATTCATAAATATCGTTATCGTGCTACTGGCGATACAAGTCTGAGCAATGGTTAGCAACTCCACGCTAGAGCACCAATTTTCCGTAGAAAATCCAAAACCAGATGGGAATTAATTTTTACCCACAGACCTCACCCACCTTTTTCAAGGCTGGTCATTCAGAAGGAAAAACATAATATTTACCCCCCCCCCCCCCCCCCCCCCCCCCCCCCGGAATGTTTATAGACATAGCCTTGTGTATGACTGTCTAATCAACAGTGCAAGGAATTAGTTGTGCTCTCAAAAGGAGTTATGTGAAGGAAAGATTAAATGGATACATTTAATTAAGTACAATTACTACAAAATCTATAATGACTGGGTAAATCACCCGTAAGAAGGATGAGTTAGTAGAGATATAATAATATCTTACAGTTCAACTGATGTGCAAGTTTATAAGTAGACGTAGTGTGAAAGACTTATCGCTAACGCAATAT
+
+;@CEGHLJLGKNOJLNSFED2211:8:BKJPLIHJHHFHGIHJNLGIKGKKPMIMHLIHGEFGJJHHHIEDEDHIIJIPHJLLISKHKKNLINLRHHKLSGJFHGEGKSILHIOIOPSPMGIMFHINJMPMSLPMOPONKLLJHMSMISNINKPSSKSJLGJMPISHKLIKLJJMIGMSSNMNGKINKSLSHJRIJKDJLHIGJKGFG@?<6678932478>:<?@ACEEFIHHHHIFDAABCCDDC??34568<@CEIHGKMMHNHLJILLKMRINMJKLNKLMMKMKHMJIKLIKLLLGHHKMNIJKSJMSSOSIHIKOSMRKLMKLSSMLOHOJSLJJSSLPNNIKFHKSHOSIJNSJHGDDEIHJMPIJLGGGHIMIHGHGHIMINHKMIIHHLLKONCSF<FEDGGKOMJIIJMSJGEHGLKOLKJSISJHKKRHIHIGOPGGHFGHNIISKHNLLGIGHNKIHFCCCDDEFCDCCCGEJHKPHJGFDCCDA@BAB@:932,+&
@1139_2WVZPS_5
GGAATGTTCACAAATCATAGGCTTTTATTCACCTTACAATTCATAAATATCGTTATCGTGCTACTGGCGATACAAGTCTGAGCAATGGTTAGCAACTCCACGCTTCTTGCACCAATTTTCCGAAGAAAATCCAAAACCAGATGGGAATTAATTTTTACCCACAGACCTCACCCACCTTTTTCAAGGCACAATCTTTCAGATAGAAAAACAATAATATTTACCTATAATACTTGTTTTACTCATTTGATTCCTCTTGGGCTACTATCGAATTCAACTTATCTTATAGTCATGTTTCCACGACATCATGAGGAACTAACTTATTTGGTATTACCAAGGGCTTATACAAGTTACCAATTTGTATATCTTCTTGGTTTCTTTTATCCTTTCGAGATAACGTCTATTGCGTTAGCGATAAGTCTTTCACACTACGTCTACTTATAAACTTGCACATCAGTTGAACTGTAAGATATTATTATATCTCTACTAACTCATCCTTCTTACGGGTGACTTACCCAGTCATTATAGATTTTGTAGTAATTGTACTTAATTAAATGTATCCATTTAATCTTTCCTTCACATAACTCCTTTTGAGAGCACAACTAATTCCTTGCACTGTTGATTAGACAGTCTACACAAGGCTATGTCTATAAACATTCCA
+
MMNSNKSSOSNNKJOOLSILJSLRSMGHSSSQSJEAABNLSMKSMLKSOSNLKNKSJIMSSSOKOKSJJQSLJQHLSJJFGEEDGIPKQOHRJJJMLSLISMHIMKKKLHLJSQKIJSHHSSQSMSKOEFHJGIMQSSJSKNMLOOOPSLJOOMSSLLKLEIGEDDCEEGFSJLIJHMSPSSSPSSNKSMKPIHS=:::::CCCDCLSMLPKRNPLRPKKKRKLHMNMKSKSOSOSOSOPSSHLLLSJJOSMMMONSKNSSQOJONOSSSSKILQIMJLLMPSSSJOJKSKSPMRSMJKSJFIEGFKGLQNSSLJJSSSEBBA@BSMSJLSLSJQMSMNKMKPNSKKSSSSSSISSPONLSKSLSLKSJOIJMJJ@87C>FIHGHSKGKLHJNSIJNLKMMSLSLSCLMJSOHKSKOKHM?>>>>SLMIJISNPKONOKSLSPSLOSMSMSPSLPSKSSSSCC22257@ADFFNSJMSKSJKKSHSSSJSMJMSSNMSLJLGFIIFIFD@;;:::<=BBCHIHMKIFJKPLSHJSKLIPQLMNHKHGMSHJJJKNHSQMEEJE=?NJIJGDFCB77CBGKHHGNKMMSMJLRSSISKOSJSKSSMMSSMOSNJMLNLNSKNJIHIFHJJKJNKKRKOKKHJSINCECDDIHF335,-.
@1140_2WVZPS_5
GGAATGTTTATAGACATAGCCTTGTGTAGACTGTCTAATCAACAGTGCAAGGAATTAGTTGTGCTCTCAAAAGGAGTTATGTGAAGGAAAGATTAAATGGATACATTTAATTAAGTACAATTACTACAAAATCTATAATGACTGGGTAAGTCACCCGTAAGAAGGATGAGTTAGTAGAGATATAATAATATCTTACAGTTCAACTGATGTGCAAGTTTATAAGTAGACGTAGTGTGAAAGACTTATCGCTAACGCAATAGACGTTATCTCGAAAGGATAAAAGAAACCAAGAAGATATACAAATTGGTAACTTGTATAAGCCCTTGGTAATACCAAATAAGTTAGTTCCTCATGATGTCGTGGAAACATGACTATAAGATAAGTTGAATTCGATAGTAGCCAGAGGAATCAAATGAGTAAAACAAGTATTATAGGTAAATATTATGTTTTTCTATCTGAATGATTGTGCCTTGAAAAAGGTGGGTGAGGTCTGTGGGTAAAAATTAATTCCCATCTGGTTTTGGATTTTCTTCGGGGAAAATTGGTGCAAGAAGCGTGGAGTTGCTAACCATTGCTCAGACTTGTATCGCCAGTAGCACGATAACGATATTTATGAATGTTGTAAGGTGAATAAAAGCCTATGATTTGTGAACATTCCA
+
IOLNIOKKNISPKLMOMLSSLJKKKKSLSLQRSIKOIIINNOSMJSJLPJQLJHSPSQOLMLMONPLKOMOJIJNISKJNJSKRMLKSIOSKMLMLLNKSIGNKKOPSRPSMLGHSIIQINSOA??>?JRJKSNIIPSIJMJMMSSIMJSOJFDFC;>>?GGGR@NOMLHIGLMIKKIKNMLLJILLLNNSNNOMHNKPOIQJRNKSLMSMNNMSMSSNLJSBKKKJHKJLMSKQRSLSSSLSJOOLNKKKHSNHFGPMILHIHLIRSRKSRMSNSSMJOPSRJJNJKLSKLNRKKB@DDGHJILKJHJH:999:@KISMLSKKMHHJOINKNJISSSSSSISKMNSKSJINSLJIRSLKKLIOOKKJJMKNMINF855356656>>?EEJHGHGHOLISLKJJQPMNIKGSLJLJCHGGPLPMHKNIJQQNJJHJISSPSSSNJSPJMSSB==SIMHJJIQJLPOSIJFDD99DGSOSLSLKSHISSMOINLI=<<<=:4343387:;--8..KGHGMJROKSJMHKLMNQKJDIHOJKLJSOHKHSMSKONJJJFIIILNOLNMJKKRKSMJJMJPGJNSOLSKOKKKGGJHJIJKJFFHFGHEEEEKNPKOHIHSIORNIQSNMNSSKNKHKMKHIGGFHGNMQHSILNKKLKHIE
@1141_2WVZPS_5
GGAATGTTCACAAATCATAGGCTTTTATTCACCTTACAACATTCATAAATATCGTTATCGTGCTACTGGCGATACAAGTCTGAGCAATGGTTAGCAACTCCACGCTTCTTGCACCAATTTTCGAAAAAATCCAAAAAAAGATGGGAATTAATTTTTACCCACAGACCTCACCCACCTTTTTCAAGGCACAATCATTCAGATAGAAAAACATAATATTTACCTATTATACTTGTTTTACTCATTTGATTCCTCTTGGGCTACTATCGAATTCAACTTATCTTATAGTCATGTTTTCACGACATCATGAGGAACTAACTTATTTGGTATTACCAAGGGCTTATACAAGTTACCAATTTGTATATCTTCTTGGTTTCTTTTATCCTTTCGAGATAACGTCTATTGCGTTAGCGATAAGTCTTTCACACTACGTCTACTTATAAACTTGCACATCAGTTGAACTGTAAGATATTATTATATCTCTACTAACTCATCCTTCTTACGGGTGGACCCGTCATTATAGATTTTGTAGTAATTGTACTTAATTAAATGTATCCATTTAATCTTTCCTTCACATAACTCCTTTTGAGAGCACAACTAATTCCTTGCACTGTTGATTAGACAGTCATACACAAGGCTATGTCTATAAACATTCCA
+
KLLJKNSKSORMNSQSOSKJISLSRSOPSSPKOLRLNLIHMISKHGMQISLKLPSLSIIPJJQKLKKLIKKSJHKNKKLSSNSJFFEDGIQSGFEEEEFLKLJMPSPKKIMJKSISMSLSMSE@@ACSSMMNHMSLPSSOJPHLSRLJPMGFBGGHGFOSRSMMKOILLISENJLMJCKMOSKSLNKQIKJS==<93*((((+*+?@JOILGJFKOOSISLROMKNKLOJMHKSSOSSSKJILIFHFC==HHGNLORNSLOONKA>===?<;;<<JIGFFHILLSHKRMJLOQSSPSILIJPOPQ?A@@GLCEDDEKIG88888LJGGFGGMSNIKMLPLJSKJOSNLFPKSNOJRLSOIMRNSQMGJFHGKSJQNROOIMKOSJJLLSSNNQSRSMHLDEEFESB@?>=<<=<::434439;=GFFLFHIFHJLKJPKMOKKPJJSQKNLLRKSNSNMKOLLKPPJKPSSSLOKSOPMJIIKJJLSJLPNPSSSJMIF@96442110.+&&''(-/?ACDCEKHDSHMHHKLSLJJGJCHRIMLONSHSSLHEFGGLJRHHJSQKHJJEFLISIJKILMMJLLEGECEFHSHINHQNISQJJLLNLLMIKOPSLLKRGHGHIJHMMKHKIHHHIHIGGEFEEDFPGJJGLMIK
@1142_2WVZPS_5
GGAATGTTCACAAATCATAGGCTTTTATTCACCTTACAATTCATAAATATCGTTATCGTGCTACTGGCGATACAAGTCTGAGCAATGGTTAGCAACTCCACGCTTCTTGCACCAATTTTCCGAAGAAAATCCAAAACCAGATGGGAATTAATTTTTACCCACAGACCTCACCCACCTTTTTCAAGGCACAATCATTCAGATAGAAAAACATAATATTTACCTATAATACTTGTTTTACTCATTTGATTCCTCTTGGGCTACTATCGAATTCAACTTATCTTATAGTCATGTTTCCACGACATCATGAGGAACTAACTTATTTGGTATTACCAAGGGCTTATACAAGTTACCAATTTGTATATCTTCTTGGTTTCTTTTATCCTTTCGAGATAACGTCTATTGCGTTAGCGATAAGTCTTTCACACTACGTCTACTTATAAACTTGCACATCAGTTGAACTGTAAGATATTATTATATCTCTACTAACTCATCCTTCTTACGGGTGACTTACCCAGTCATTATAGATTTTGTAGTAATTGTACTTAATTAAATGTATCCATTTAATCTTTCCTTCACATAACTCCTTTTGAGAGCACAACTAATTCCTTGCACTGTTGATTAGACAGTCTACACAAGGCTATGTCTATAAACATTCCA
+
HSQSKILJNLIFHJMSIJGHJMIPNSOMLLSMOSMMKIMJH@?@=</////@BCBHGKKNSOSLIKKSGKJGKKNMPLLGGJGPOKQMSSJJH@@?@BQFJMGFFFGKJSQJSSHFHIKJNENOLKSMLJIGA@BB?;85554554877BCBDEHGFKONIHKLKSKSSJKNQKKPKOKSSJJQISPMOISQKJKSLRSSRSPLSOOKLSSHMJKSSOOLNMISLSHKMLKKJKSSSSIH?AIF@<;6(((((,45GLMNRMLSNHPMIKSLOILSKOLSSLNSRNHISJOSPBBC@@A@@CA@@@?>;777??CEKJE<<<;=SSMQLMJJIKJJGJJNSQLMSMNSLKLNMSIKLSLPJRSJKMJMIISLSLKGRJHJJMIMSJMMNILKOLOSKGMJJQOSSKHQLJLRHMKLIMJIKSKMJKNOSMLPMSNLKLSNOJSOPMRKLIMOSQQKLMNOSKRSSLKISRSNSSKSISOLKLJQISISOMKLOSLRKSQSIHHKSSLOPAHIIANPKSSJNKIIISLNLSSMJSMKSQLKSLISIKIPKNKSPSJLHIHGILGMJNNSSJJDE@@HHMGFJMKJKNSLCLFHHIKKMOPSPJLSMNLSLJLJHLSSLSJLKIGGFFFGIHMJKJMGGIGGHJJGLFEEFFFGLJHMH
@1143_2WVZPS_5
GGAATGTTTATAGACATAGCCTTGTGTATGACTGTCTAATCAACAGTGCAAGGAATTAGTTGTGCTCTCAAAAGGAGTTATGTGAAGGAAAGATTAAATGGATACATTTAATTAAGTACAATTACTACAAAATCTAAATGGGGGTAAGTCACCCGTAGAAGAGGATGAGTTAGTAGAGATATAATAATATCTTACAGTTCAACTGATGTGCAAGTTTATAAGTAGACGTAGTGTGAAAGACTTATCGCTAACGCAATAGACGTTATCTCGAAAGGATAAAAGAAACCAAGAAGATATACAAATTGGTAACTTGTATAAGCCCTTGGTAATACCAAATAAGTTAGTTCCTCATGATGTCGTGGAAACATGACTATAAGATAAGTTGAATTCGATAGTAGCCCAAGAGGAATCAAATGAGTAAAACAAGTATTATAGGTAAATATTATGTTTTTCTATCTGAATGATTGAGCCTTGAAAAAAGGTGGGTGAGGTCTGTGGGTAAAAATTAATTTCCATCTGGTTTTGGATTTTCTTCGGAAAATTGGTGCAAGAAGCGTGAAGTTGCTAACCATTGCTCAGACTTGTATCGCCAGTAGCACGATAACGATATTTATGAATGTTGTAAGGTATAAAAGCCTATGATTTGTGAACATTCCA
+
KLSMQIKILLIJMMIJJOSSOKSPJPSSOSNOSOONPIJSHSJLOLSLSMJOMPHSSLOSSLSSSOQSKLQMMPMPLRMMNMJJKSSKQSSSOSMISSPKMNLJJNLGOMJSIMGOKIGKJSKK<;;;;ONLNMKIKHHEJKKQSLOMQLKFFB466(((0?(((IDGEFJ?:98;;;;DLGJLJJLSQLSSNQMLHPLNRRKHLSPSLSKMISSKSSMKSKKKLPMQSOISOLQOSSLMSLPLKMQJNISSGJJNQJMLMLKNMISOKNSLNLMSJIJMOFSMRLHINJNNKIOFGGJKMLSLPHSMLSSMNKOSSPSIQMSJRKILMMHKJLOPSSMKMSSSMSMNSLIIMIGIKMPJKJJLSRJKJOHKKJDJGJDBBFFHMIPPS@222--.../7<6;;;@CCESHISHK==<==MSLQIMJGJSNJOMKLKGJQJLRNNSHJFENMPSISKLFHFEFGLIDCA?>>?,-467MJLGHGPOHLMLHIHJMIINJHSKSILGC@>>>,(5((BEDEJKMIHIJSEGE:63015MIRIKSPGHIFCABMGGHFOHNMLIJIPJHIHIGMKIKLHGGHFGJPGLJKGGHHIIIHGHGCDCCCCABCCHRSJIEDDEEIONSJHHGIHFFHIISOMIIIOGJFCBBCFEKFIHFGI
@1144_2WVZPS_5
GGAATGTTTATAGACATAGCCTTGTGTATGACTGTCTAATCAACAGTGCAAGGAATTAGTTGTGCTCTCAAAAGGAGTTATGTGAAGGAAAGATTAAATGGATACATTTAATTAAGTACAATTACTACAAAATCTATAATGACTGGGTAAGTCACCCGTAAGAAGGATGAGTTAGTAGAGATATAATAATATCTTACAGTTCAACTGATGTGCAAGTTTATAGTAGAGTAGTGTGAAAGACTTATCGCTAACGCAATAGACGTTATCTCGAAAGGATAAAAGAAACCAAGAAGATATACAAATTGGTAACTTGTATAAGCCCTTGGTAATACCAAATAAGTTAGTTCCTCATGATGTCGTGGAAACATGACTATAAGATAAGTTGAATTCGATAGTAGCCCAAGAGGAATCATGAGTAAAACAAGTATTATAGGTAAATATTTTGTTTTTCTTTCTGAATGATTGTGCCTTGGAAAAGGTGGGTGAGGTCTGTGGGTAAAAATTAATTCCCATCTGGTTTTTGGATTTTCTTCGGAAAATTGGTGCAAGAAGCGTGGAGTTGCTAACCATTGCTCAGACTTGTATCGCCAGTAGCACGATAACGATATTTATGAATTGTAAGGTGAAAAAGCCTATGATTTGTGAACATTTTGC
+
DGHLNJKLJKKCBCACEGOILJLIMKHGIFHKNDFCACBCGJKIILLISILHGLNHLSSSJSNSSKSPHFEGEEED><////0BCDEKSGSKIMHHGIJHKMLJPJGHHFGKIGGIGHIINLJNJKHILMIOJSNLSKMQJSKKIJSJSSLNJMJIC:;9:;@BCBCH:99::EDCABA?<>CBBAGGJJIJLIKHSMHKJJJJKJSHMKLKMGEEEEE@@5-*('''((.:::?DFJILSOSHJHLIJHLNGJFHONKJJKLLIOGHDCEMOSQMJ)))*GFLFEFIFHQKIOQHJKPIJIQPNGSNSQSNRQKLRSKSSSLQOSISMLMSMSKOHNSKKKKLSJNMNLKFJHKGM@>><<>??==<944444444AOKKHHJIISIKGEDD=<====>>LSSMSMPPLLNJIKMMKJSQSRKLPLMKMKIKMSNIONLOJMMM@@?@LEHHG:<FHHKISKSMJNKOMSMCESSKPLPMSKJSKKKIKJNMBABCBLPEGGFFILHABD?D22223>2,+***,EFJEJE::HKMMSSSGGEFFA===>666EHHMJOSIHIIHHJHNNKLSJIMOJSSLLJKKIHJGMSJIHIOLIKIIHGFGGGJKHJ55555OLKJJKNJOKIIKIMKLKHIHLRMSOISJSAAA?>43
@1145_2WVZPS_5
TTCATGTCACATCTCCTTGGTTCAGTTGCATATACATTTCAGCAGGTTGATGAACCCTGTTGTCAGCACCTGGAATGTTCACAAATCATAGGCTTTTATTCACCTTACAACATTCATAAATATCGTTATCGTGCTACTGGCGATACAAATCTGAGCAATGGTTAGCAACTCCACGCTTCTTGCACCAATTTTCCGAAGAAAATCCAAAACCAGATGGGAATTAATTTTTACCCACAGACCTCACCCACCTTTTTCAAGGCACAATCATTCAGATAAAAAAACATAATATTTACCTATAATACTTGTTTTACTCATTTGATTCCTCTTGGGCTACTATCGAATTCAACTTATCTTATAGTCATGTTTCCACGACATCATGAGGAACTAACTTTGGTATTCCCAAGGGCTTATACAAGTTACCAATTTGTATATCTTCTTGGTTTCTTTTATCCTTTCGAGATAACGTCTATTGCGTTAGCGATAAGTCTTTCACACTACATCTACTTATAAACTTGCACATCAGTTGAACTGTAAGATATTATTATATCTCTACTATCTCATCCTTCTTACGGGTGACTTACCCAGTCATTATAGATTTTGTAGTAATTGTACTTAATTAAATGTATCCATTTAATCTTTCCTTCACATAACTCCTTTGAGAGCACAACTAATTCCTTGCACTGTTGATTAGACAGTCTACACAAGGCTATGTCTATAAACATTCCA
+
#%$$##$###$$$$$$%&%$$$$$$%'%%%%%&$$$$$$$%&&&''('&&'''''&'&&'',,-<;>=BBDB@AAAGGIABB>??@@DFFFJCJHF@<BCCDOCDFDDCA@AIPLKJRRJSQJJSNIJJHDEEDGEEEBBFFKKGKMHNGED=;;;22226100000100199FDEFHHHLSJLKE955553.F===;<<@B=FHJHMMLLJKMJGJORSSJISIISMGBABB9??CBEEHGGHKNJLMJ<ERIGHGKNKNSILPDFD=:AA@A@?C?SSMMSJDEFJJSPLOOSSNKLISJRSNNLSLNSSHHKKHGGHMJSLSCB))AJISKJJOHGIGJLLPKKSJKIOSRSNLKKRJJMLISMIKKMKKNHPPSKLSJSLSMIB?>=2,**))*('(()=FGIIISOLLHKJJH?DGOOMPNMMKJMIKKRLSG>>=>B>B@BBDGIGMLREKSLLHLSSKONGNJSOSIJLFFF:7733333200.ADCIHGKGQIIHGFIIIKIOMSLIHJKINSKOLSMMSRPOMLSLSSJSLIIILSSJKLIHGFBBE?@@?FJSONLNKGHDEEEFFEFA=>?CAFDEDDIHINSIKNSLDLNSIMQSSJQKIMHGJAAAAASRSJMJJFIHF?@K???>=<89*+<=C==>C??563)BGFHOHKMQJSKGMOPLNNHJOHOJF@??CFCBCCCAC-,,-679<AFHHGGFDCCCCCFHJGJHBAB
@1146_2WVZPS_5
ATTCATAAATATCGTTATCGTGCTACTGGCGATACAAGTCTGAGCAATGGTTAGCAACTCCACGCTTCTTGCACCAATTTTCCGAAGAAAATCCAAAACCAGATGGGAATTAATCTTTACCCACAGACCTCACCCACCTTTTTCAAGGCACAATCATTCAGATAGAAAAACATAATATTTACCTATAATACTTGTTTTACTCATTTGATTCCTCTTGGGCTACTATCGAATTCAACTTATCTTATAGTCATGTTTCCACGACATCATGAGGAACTAACTTATTTGGTATTACCAAGGGCTTATACAAGTTACCAATTTGTATATCTTCTTGGTTTCTTTTATCCTTTCGAGATAACGTCTATTGCGTTAGCGATAAGTCTTTCACACTACGTCTACTTATAAACTTGCACATCAGTTGAACTGTAAGATATTATTATATCTCTACTAACTCATCCTTCTTACGGGTGACTTACCCAGTCATTATAGATTTTGTAGTAATTGTACTTAATTAAATGTATCCATTTAATCTTTCCTTCACATAACTCCTTTTGAGAGCACAACTAATTCCTTGCACTGTTGATTAGACAGTCATACACAAGGCTATGTCTATAAACATTCCA
+
JJQNMLSJNPPPSKIJIMKJKISLLNSLSLPLIGQMNQMRSKKNSOQSIOPQEJPKMKIJLSLSHJSMKSSSLOSLISKSNSSOSLSQRHMOJOSSLJLLHRJSGFFFG:8888)))))=HFEF;99999CBCHFDEIIHSLPMLKKSNSMOMILHILSQSSSSSSMSSKPNSOMSNOSOKJRSLOOMJPMKLQSSSSNSSJQSQQQILIFHKLSSSSRSPJSSKSB(((((CFFSSINIRIKOQSOIMKKLSNSPSNLKLIOSPLLQSPSSSSSLJDGIE==845IMGKLKIMJRSSSJSNLNSSMPILSLLSSSLPRIQKPJOOSSMSLLPOMELHGLHKDF>>>>GSJNSKKJMLNKKQPKMOKLSMIMQLLJKSJJSSSKGLJHS;32236<<A?@BEJOJLHSOMKSJSMSOJSNKSJSLMRMMRSSKOKJSNRMSLOMSJNJLKMOSQSSNKIILGFDDEHSSKSGGLJLHPSSSOKJIIJIKKPKONOJLKJIKJNNLKGGNNGSOGHRNLLJFGNLAELFGDB;1''*07CIBCDSMQSQKKNPMNOLOLNSLSJOJMNPMSMILPHSSSILPNHNJJFJSMJKQHKOILLGGFFJGL?>>==EEF9883/(
@1147_2WVZPS_5
GGAATGTTTATAGACATAGCCTTGTGTATGACTGTCTAATCAACAGTGCAAGGAATTAGTTGTGCTCTCAAAAGGAGTTATGTGAAGGAAAGATTAAATGGATACATTTAATTAAGTACAATTACTACAAAATCTATAATGACTGGGTAAGTCACCCGTAAGAAGGATGAGTTAGTAGAGATATAATAATATCTTACAGTTCAACTGATGTACAAGTTTATAAGTAGACGTAGTGTGAAAGACTTATCGCTAACGCAATAGACGTTATCTCGAAAGGATAAAAGAAACCAAGAAGATATACAAATTGGTAACTTGTATAAGCCCTTGGTAATACCAAATAAGTTAGTTCCTCATGATGTCGTGGAAACATGACTATAAGATAAGTTGAATTCGATAGTAGCCCAAGAGGAATCAAAGAGTAAAACAAGTATATAGGTAAATATTATGTTTTTTCCCCTCTGATTGTGCCTTGAAAAAGGTGGGTGAGGTCTGTGGGTAAAAATTAATTCCCATCTGGTTTAGGATTTTCTTCGGAAAATTGGTGCAAGAAGCGTGGAGTTGCTAACCATTGCTCAGACTTGTATCGCCAGTAGCACGATAACGATATTTATAAAAATTGTAAGATGAAAAGCCTATGATTTGTGAACATTCCA
+
HFFGJHGJIGGGGFFGIGIKHKIIKIGGGGGFGGGFECCDDEHFHFHFGGFIFFHHLKNHGKSLRNJJMJSOKKHGDEDEFGHGGGB@@EFGGHFFIHFCCBCCJ@<0,**(()**-CEFGJEFGEEFEHIMIOIIMIIHGGHJISMFBBAADGHGEEEEGDIHK@GGGHIHGFGJIIPIJMKLJMQLPROOQOKJOKJKHHSOHJJIOJKIHIMILRSKOJLIHIKJHHFIHJSJPKLKMMJGSJJKFFEDEFFFEFIIIKJHJGEJHIJGMOIRSOPJJIKJIKNLIJGKIKJHNKIINPLLJMLFHNLLKSRLJSNPKLILSSLLRNKOOLSLMSCSSJIKJGLMRJISIJNJGISFFHGGONONJNHHFEEEFIHOJIGIGHIJINNLFEGEESMBDCD6AFGHLNPPJDFEGMJOGGNIIMLEGFEFGJKHHFGFIJLLMJKJJJSSJKJKGAKIHIHOIJIGGGICDJKSJJJFFIIHHIEDFEDGHFGHFFEIOMLORIHHCAGBAGHJKIIJGJGFDGHKMIMDDCEIHJJS>=>==66=:733468EFFGFKGGGEDGEFGHEEDB@BAACFEEGCBAAABDECCCAABA@@@>??@CFIHGEGDGHHIFEDDBBCCEIJJMJDCBAABDEFGHEEEDCDDCED
@1148_2WVZPS_5
GGAATGTTCACAAATCATAGGCTTTTATTCACCTTACAATTCATAAATATCGTTCGTGCTACTGGCGATACAAGTCTGAGTAATGGTTAGCAACTCCACGCTTCTTGCACCAATTTTCCGAAGAAAATCCAACCAGATGGGAATTAATTTTTACCCACAGACCTCACCCACCTTTTTCAAGGCTAAATCATTCAGATAGAAAAACATAATATTTACCTATAATACTTGTTTTACTCATGATGATTTCTCTTTGGGCTACTATCGAATTCAACTTATCTTATAGTCATGTTTCCACGACATCATGACTATAAGATAAGTTGAATTCGATAGTAGCCCAAAGAAATCATCATGAGTAAAACAAGTATTATAGGTCATAAAATATTATGTTTTCTATCTGAATGATTTAGCCTTGAAAAAGGTGGTCTGTGGGTGAAACAATTCCCATCTGGTTGGATTTTCTTCGGAAGAACCATTACTCAGACTTGTATCGCCAGTAGCACGAACGATATTTATGAATTGTAAGGTGAATAAAAGCCTATGATTTGTGAACATTCCA
+
IEJIIEFEDDEEJJAJKLOOLLOPKSMSKKNNKKPMIHKHJKHJJJKHLSLLJSIKSKJKKIHJHHDEFDLJHMJKQJMQLKIKJKJHGHPLKLLLLLJIIOJKIRJLKLIJJLQOGKJDEDHJJPSLKNKMLJNNIHFFFGKOSMHSJSSSQLIJHHJJIIHLHJMJLLRKIFDPOSOHJJOLLKJJIIGOLQSMNKKLKOOPOMQLPJKIIBKMJKNLSKIHLNIKIKNOMKKRMLIJJILLKKBKSSLKJHLSJPSLKJHHEGFJJEGKJHHOHJKKIHGIIJFHKNOJNHDEEFDLHEFHFGEDEEHHIKGFEEDCA@?>955556;=<;;:77852*221&%%%&$%%%&'('&&&&'(''''****)'&%%&&'())()-,-,,**)))(''(()+,-.13667773222220.+('$$$$%%'&%%$$#%%$%*+++./0113666555553330...,'$###%&&'*+)((*+,--..//7:;;==<==::8876332.,,,,,-0...------../153444232210.////0/00/0111122
@1149_2WVZPS_5
GGAATGTTCACAAATCATAGGCTTTTATTCACCTTACAACATTCATAAATATCGTTCGTGCTACTGGCGATACAAGTCTGAGCAATGGTTAGCAACTCCACGCTTCTTGCACCAATTTTCCGAAGAAAATCCAAAACCAGATGGGAATTAATTTTTACCCACAGACCTCACCCACCTTTTTAAGGCACAATCATTCAGATAGAAAAACGTAGTTGTTACTTATAATACTTGTTTTTCTCATTTGAATTATCTTGGGCTACTATCGAATTCAACTTATCTTATAGTCATGTTTCCACGACATCATGAGGAACTAACTTTGGGTATTACCAAGGGCTTATACAAGTTACCAATTTGTATATCTTCTTGGTTTCTTTTATCCTTTCGAGATAACGTCTATTGCGTTAGCGATAAGTCTTTCACACTACGTCTACTTATAAACTTGCACATCAGTTGAACTGTAAGATATTATTATATCTCTACTAACTCATCCTTCTTACGGGTGACTTACCCCATTATAGATTTTGTAGTAATTGTACTTAATTAAATGTATCCATTTAATCTTTCCTTCACATAACTCCTTTTGAGAGCACAACTAATTCCTTGCACTGTTGATTAGACAGTCATACACAAGGCTATGTCTATAAACATTCCA
+
LKSLMOSMPLQSNMMKSNLLIMIOKSMMQMQSLSNLGGFGGJQMJQMSQMQSMKSOPSSPPJKMKOSJIHJHLSSSMLSLJKLSSMMQKSILLPNKSKSSRMKIHFEF??HINSQSKSSSRESKLJSKNMJSGINKHNIJSMLLKLSINIMOKJSSHQLOEMNKILHMBE@FGHHFI@?GDDGSGHKGIJIGFFF@@@@@=8559=>=,+(''(')2))6767EMLHIJHIFFHHMLGAAASD:9200,+**++++/CIIEGGHFGBFJKKLHKPJNJKLRQJSOLJIHHKKPNLNNLKISMPOONPMJQMLMEHJJKFLMSNSSLQLMOKQMNMNISSSOSMOMPLSKJKIMLSOPOJKROCAC56::;<====7FLKKNLOEECJOQQSOSJPOSSSONOQFEGEEEGGMIHHKHFGJSSKKSLSLSKSOMIGKJIPPRSPKHLNMPNRJMMNNNQPPNMOSMMROOJQQMOOSIHGFHJOJOMSSJHGHFGONNJKMMKJISMPJKNLJKOLSNMKPKSSSPNRSMSSMMONKGIDGIO@ILOHJKKGHHKHHBFKKIMSNMQSMQKMOLPMLLOMMSQISLMMSOKISSLKNNLLLSQMLLSSJJMIHFIHKHIIILLLOISRJKSSKIIIMKOGFFFEIHIIHHEDF
@1150_2WVZPS_5
GGAATGTTCACAAATCATAGGCTTTTATTCACCTTACAACATTCATAAATATCGTTATCGTGCTACTGGCGATACAAGTCTGAGCAATGGTTAGCAACTCCACGCTTCTTGCACCAATTTTCCGAAGAAAATCCAAAACCAGATGGGAATTAATTTTTACCCACAGACCTCACCCACCTTTTTCAAGGCACAATCATTCAGATAGAAAAACATAATATTTACCTATAATACTTGTTTTACTCATTTGATTCCTCTTGGGCTACTATCGAATTCAACTTATCTTATAGTCATGTTTCCACGACATCATGAGGAACTAACTTATTTGGTATTACCAAGGGCTTATACAAGTTACCAATTTGTATATCTTCTTGGTTTCTTTTATCCTTTCGAGATAACGTCTATTGCGTTAGCGATAAGTCTTTCACACTACGTCTACTTATAAACTTGCACATCAGTTGAACTGTAAGATATTATTATATCTCTACTAACTCATCCTTCTTACGGGTGACTTACCCAGTCATTATAGATTTTGTAGTAATTGTACTTAATTAAATGTATCCATTTAATCTTTCCTTCACATAACTCCTTTTGAGAGCACAACTAATTCCTTGCACTGTTGATTAGACAGTCATACACAAGGCTATGTCTATAAACATTCCA
+
QLHLRSMJLNIHMIKJIKFHFIJLFFEFFSMSKMOMKIMNKSNIGIOSKISJMKSHHQIHSOJPQLSLSLKNLIQIJLLKSQSOSRMSQQKLNKLSRKOMRSKSJSQQJSRSJSSLIHEJMJLJSLJLNORPQKLSIOJPLSPSSSIMSHOLJHSGML>DLHKMHHEHEFBABKMHJIGGJMNNSQKKOPONOSQLPSMNSPMKSOSNSPOKPSOKSOLSLPJOKJLGPJRJSKKRKKOISPNJPMOJRDDEDEHMHJIMNJSHLKIJHGHNJSSMSLSNSSNJLMSMJSRRISONSOPJKIMSKSMLONNSPIPOHKKSOLSLOKRSSRSSSJSIILNRKKIHMJKOSMJLPSJKMLKMMLIIMISJB@+***.*))));ABEFJE??IILPQOOONRGLKSLQMKLLNQIKHGLLHBCEEDIISJOHKLJSSS511113IHJLHHGIMKKMSJSPMSRIKHN?>?EEEFHLQSPMOJSK98888HRLKSQJKMMSSOLPSKIHISJSJJLLLSLSSSRNSSOSMJSKOSSPKJONSPSLSKQMKIJSJIKRLNJJSGIEEEFBBB333207541/33@BCGHOLSIC:7888KJIIKNMMIFSNJSMNNKMLJKLNOOJONIHIIHIHLMLJLIJHPKHJEGEFCCCCCJGD>>>888
@1151_2WVZPS_5
GGAATGTTCACAAATCATAGGCTTTTATTCACCTTACAATTCATAAATATCGTTATCGTGCTACTGGCGATACAAGTCTGAGCAATGGTTAGCAACTCCACGCTTCTTGCACCAATTTTCCGAAGAAAATCCTAAAACCAGATGGGAATTAATTTTTACCCACAGACCTCACCCACCTTTTTCAAGGCACAATCATTCAGATAGAAAAACATAATATTTACTAATAATACTTGTTTTACTCATTTGATTCCTCTTGGGCTACTATCGAATTCAACTTATCTTATAGTCATGTTTCCACGACATCATGAGGAACTAACTTTTTGGTATTACCAAGGGCTTATACAAGTTACCAATTTGTATATCTTCTTGGTTTCTTTTATCCTTTTGAGATAACGTTTATTGCGTTAGCGATAAGTCTTTCACACTACGTCTACTTATAAACTTGCACATCAGTTGAACTGTAAGATATTATTATATCTCTACTAACTCATCCTTCTTACGGGTGACTTACCCAGTCATTATAGATTTTGTAGTAATTGTACTTAATTAAATGTATCCATTTAATCTTTCCTTCACATACTCCTTTTGAGAGCACAACTAATTCCTTGCACTGTTGATTAGACAGTCATACACAAGGCTATGTCTATAAACATTCCA
+
K@IMMJKNJIKKOMLJSJIIJGHNIKHGNISKRSMIHJKHIOKHQMKLRMPKSSNQKSSSSSNSMKNSIHJNILKKLLLJRNOLIKMJLJMHK+++++>>>>AA@;;<99AEFFBCB@0/<@AAJSMKPJKKJHLNPKSSSRSJOLSSNSNOGSQSLPBF=+JGGEGHLPOOSNPKQIDKOPJJKSMMKSLJSRLOKOLSKMPPOPSPSNKNJSLLPSSLSLKPSPSPNNRNSNRSPPNKJGJJSLQMFGGIGKKILKKMSFGFECEFFFHHGHGFFGHPIQMOOLLMNKINLSSQJJLSSKKOOSMLNIOMPSSMIISKOOQLQKMSLMOKJSSSSJOSIMSJOKMJAAJSSIPSRNSSNOPOPOPEEDGISRKPQJGSISSJSQFKIINHOG??,****4GGGIGRPKKJILIHEB?A>SRLNMLOLLSOPSLSKNMLMKSSJIQPQSSNHOOOSSJMJLIFFIGKSSLJQSOQMJMKOOSSSSSKLKHKJSSLMQOKOSKJRSG>B@@BCBIIMKJKQOSOLLSLSSSSNLLSNMJJNMNLLLHLNMLMKJJNROKIMJKJQLNOSLSIGDCGIJKGPLNMNSPJMLKSQLJPLKSJKSQSKJKJKNKSSNJEDDC>>>>A?AAJMPOKQGJHJSLKOJKIHFGGIILLOJKNN
@1152_2WVZPS_5
GGAATGTTCACAAATCATAGGCTTCATTCACCTTACAACATTCATAAATATCGTTATCGTGCTACTGGCGATACAAGTCTGAGCAATGGTTAGCAACTCCACGCTTCTTGCACCAATTTTCCGAAGAAAATCCAAAACCAGATGGGAATTAATTTTTACCCAGGGGGGGGGGGGGGGGGGGGGGGGGGGGGGGGGGGGGGGGGGGGAATGTTTATAGACATAGCCTTGTGTATGACTGTCTAATCAACAGTGCAAGGAATTAGTTGTGCTCTCAAAAGGAGTTATGTGAAGGAAAGATTAAATGGATACATTTAATTAAGTACAATTACTACAAAATCTATAATGGGGTAAGTCACCCGTAAGAAGGATGAGTTAGTAGAGATAATAAATATCTTACAGTTCAACTGATGTGCAAGTTTATAAGTAGACGTAGTGTGAAAGACTTATCGCTAACGCAATAGACGTTATCTCGAGGATAAAAGAAACCAAGAAGATATACAAATTGGTAACTTGTATAAGCCCTTGGTAATACCAAATAAGTTAGTTCCTCATGATGTCGTGGAAACATGACTATAAGATAAGTTGAATTCGATAGTAGA
+
GJIMMNKQNQLSKNKLHJQILHGGLLSLLOIJIMJIGEGEFKMNIMLJSIOLJHKHSIHHIHJLIIJJOHIJHIHIDE==<<=CEGRIHJFGHFFLGSSSINIGGEDCEHHOGLJGRHJICF?>;:8:;>;EEABCDGHDFFEEHEFGHLHPFFCJP=;;:850-<>?>>>?@ABBAABAAABDEFFEDDCA?<::<<==???BA=>9777998:>???AB@AAAAFDGHQIRHGLLHKIFGFEHGKHIKIJHJSJGQIJSIMKNPQPSSJSMKJNMPKIJHHLSSNSKMGLPLKJMOSMLIFFGIIHILLGD?><9*)((*,,----1/)));<AICFBCDSHIHINPOSLLI>==:46556<957@H:999:::::=??AEFJJIIJNKPKLLLJJJHNJKNKKNSI>??JRLIFKHHIB<;;:::::>:99:724ABDKIGFGFHFHEFGHEDDFFHHIGGHGEGGJIHJJGIHIHJSPNONFIFLFIPIIMKPJOGJLQPLJSJPNISSSOMLOIOSJKNKIFHGMGJHFGJOLSHJJGHGMKGGKGIGEHJHFDCCDFHMKIGFFDFDGGIGGGDA@@?A<<=ECBAABEGEED
@1153_2WVZPS_5
GGAATGTTTATAGACATAGCCTTGTGTAGACTGTCTAATCAACAGTGCAAGGAATTAGTTGTATACAAAAGGAGTTATGTGAAGGAAAGATTAAATGGATACATTTAA
+
@A@@@EJHFDD99999<CEJGKRISKHJ@@AAAAIKFGFLMHIIJIIEDCD=;=<72//2'&%%%((()<BCBA@AAADFBHG55CDHFKKIHRNIQMJGHFIJKMLS
@1154_2WVZPS_5
GGAATGTTCACAAATCATAGGCTTTTATTCACTTTACAACATTCATAAATATCGTTTCCGTGCTACTGGCGATACAAGTCTGAGCAATGGTTAGCAACTCCACGCTTCTTGCACCAATTTTCCGAAGAAAATCCAAAACCAGATGGGAATTAATTTTTACCCACAGACCTCACCCACCTTTTTCAAGGCACAATCATTCAGAAAGAAAAACAAAATTTTTACCTATAATACTTGTTTTACTCATTTGATTCCTCTTGGGCTACTATCGAATTCAACTTATCTTATAGTCATGTTTCCACGACATCATGGGGAACTAACTTTATTTGGTATTACCAAGGGCTTATACAAGTTACCAATTTGTATATCTTCTTGGTTTCTTTTATCCTTTCGAGATAACGTCTATTGCGTTAGCGATAAGTCTTTCACACTACGTCTACTTATAAAATTGCACATCAGTTGAACTGTAAGATATTATTATATCTCTACTAACTCATCCTTCTTACGGGTGAGTTAGTAGAGATATAATAATATCTTACAGTTCAACTGATGTGCAATTTTATAAGTAGACGTAGTGTGAAAGACTTATCGCTAACGCAATAGACGTTATCTCGAAAGGATAAAAGAAACCAAGAAGATATACAAATTGGTAACTTGTATAAGCCCTTGGTAATACCAAATAAGTTAGTTCCCCATGATGTCGTGGAAACATGACTATAAGATAAGTTGAATTGAATCATGTACCCAAGAGGAATCAAATGAGTAAAACAAGTATTATAGGTAAAAATTTTGTTTTTCTTTCTGAATGATTGTGCCTTGAAAAAGGTGGGTCTGTGGGTAAAAATTAATTCCCATCTGGTTTTGGATTTTCTTCGGAAAATTGGTGCAAGACGTGGAGTTGCTAACCATTGCTCAGACTTGTATCACCAGTGCACGCGAAACGATATTTATGAATGTTGTAAAGTGAATAAAAGCCTATGATTTGTGGAACATTCCA
+
LPKMPMSQLKLKSLSKIIIGIHLOSKJLKLJNJSIKSJJGGHNKNLEHJLIPGFEGFNSLIQJLGDKGHHEEGEGJDFA76267>EHFHHF?@AABGGLKHHKFFEEGJRLQIJDHGMIJLJMEGJKIHHSSLOIIOKKIIKJNIMIKKKJSSKKBIJGIJIJPJIILHHIOJHNIIJNMNOMPJLHKHKGIIJHIKKIKNKLPNNSMSNNJGBJKJMLLLSIKKNHJHHINMLOJOSLSIHHIHPKKNHGKHJGJJLIKHHHIGGGFEEDHJHKJJGKGJLSJGGEEEFHGKOHHOGCAAA@BFHHFGIHKDCB)(''&55556:=KPSMLILHDIJJJKSLIMKMSJJHGFJLJPQIIOMPMSLSMKSNJKSSOKJKSKGMJRRPSKJIHLJKKINSIHHJLJGIBF@AC<<=<;77,*++*9>CIKHHFRCDDGGKMGJIHGANKNKHGHJNKKSLKQMOQIN=<<<<<IMSJSIILNSKMMIHJMIJFCDDDDJFDDABESMKLSFJJ9998:;;:=DDBCBCDC??>==?@EEBCA@BBCBCCDDBC87778?>CBDHGDBE==>A@?@ABLMLMOKIHEFFFFGHIIGFDEFIGIGDFHDHIHCFEGJFFHGEGHIIIHHCA@?852114333556624ACCDGKILOLJGFFD=<-)*)*=@@FBA@<>?:BHDEEGHRNGDIEBECBBAA@>???@CCCCB@BBB>>:986641///*'&&&'&%&$$%%$$$$%'),-/01599:;<<==?@@AACB@<:9532-...---../;::::;>?;<;<CD>/0DCDDEDHHEIHFHIMC@C@BC@<:2/,)(---.00()444???>=>?,,=,,FGIEGILI<;:9:FG>DB<<>@A@<<<<>>=;67786668CCFA@?6544/087778?ABECFF@:9997****+,++1111.())86788;ACDBBA@??@BBCCEEDCCDCEDEFHGFBB??/////;:9/***566211
@1155_2WVZPS_5
CTACTATCGAATTCAACTTATCTTATAGTCATGTTTCCACGACATCATGAGGAACTAACTTATTTGGTATTACCAAGGGCTTATACAAGTTACCAATTTGTATATCTTCTTGGTTTCTTTTATCCTTTTGAGATAAAAGAAACCAAGAAGATATACAAATTGGTAACTTGTATAAGCCCTTGGTAATACCAAATAAGTTAGTTCCTCATGATGTCGTGGAAACATGACTATAAGATAAGTTGAATTCGATAGTAGA
+
EGDDDEFCGFIGIFBDGDF9888877666ACCCDECDED?>>??HHGJIHILPLSJKKSRMKHSNIISNSKKKIHIGIIGFKHQGJ?>=>>??HFFKJKIHGIGGFFEBA?88AHFEGKMHBDDCCCEJ;43365699?<<<2///-,+)*-//..///24300,*))(&%%%%*,01449778778444336467**-////11234433447843444===<<<;::9::<BFFFDA?>>=<<<60.../6677
@1156_2WVZPS_5
TCAGATAGAAAAACATAATATTTTTATATAATACTTGTTTTACTCATTTGATTCCTCTTGGGCTACTATCGAATTCAACTTATCTTATAGTCATGTTTCCACGACATCATGAGGAAACTAACTTATTTGGTATTACCAAGGGCTTATACAAGTTACCAATTTGTATATCTTCTTGGTTTCTTTTTTATCCTTTTTTGAGATAACGTCTATTGCGTTAGCGATAAGTCTTTCACACTACGTCTACTTATAAACTTGCACATCAGTTGAACTGTAAGATATTATTATATCTCTACTAACTCATCCTTCTTACGGGTGACTTACCCAGTCATTATAGATTTTGTAGTAATTGTACTTAATTAAATGTATCCATTTAATCTTTCATTCACATAACTCCTTTTGAGAGCACAACTAATTCCTTGCACTGTTGATTAGACAGTGCAAGGAATTAGTTGTGCTCTCAAAAGGAGTTATGTAAATGAAAGATTAAATGGATACATTTAATTAAGTACAATTACTACAAAATCTATAATAACTAGGTTAGTCACCCGTAAGAAGGATGAGTTAGTAGAGATATAATAATATCTTACAGTTCAACTGATGTGCAAGTTTATAAGTAGACGTAGTGTGAAAGACTTATCGCTAACGCAATAGACGTTATCTCGAAAGGATAAAAGAAACCAAGAAGATATACAAATTGGTGTTTATAAGCCCTTGGTAATACCAAATAAGTTAGTTTCCTCATGATGTCGTGGAAACATGACTATAAGATAAGTTGAATTCGATAGTAGCCCAAGAGGAATCAAATGAGTAAAACAAGTATTATATAGAATTATTATGTTTCTCTATCTGAA
+
:------,))**BEIIHIHIRJKLMOKJKSSSOMSNMJKKSQLRSJJKSSINLSNNOPSLQSKKMKMNKKFGDFGQJSHISIGQLHMMQMIIMSKHOB;4((KKHHJKNLKPHNMSRLSLKPIJHJKB66OKKJHHGJNSHLIINQSOLJHJFFDCCGIJMLPSLLKJFCBA>=.-,,/*****6<=?GHIC87663557FJJIKMJKPPLMRKNSJRPHHIHLIIACDCDJSIIHLOHIIQGGGKHIJPMMHJHLKLKNJRNMIJMSNMSSOPONJH9999:JSPSLRRHNMSMKQSOLJLKKMKJKKMHMHILSMSJJHLLLLMKMSKNNJLHKIIKLNRLKIIGNLSKIBKGGJGGJFFIIJIJSGHILFHEC@??;=<0**/398:<KLIJJJKMLJLKHGGABBFGKF=<<<=>::>:8<D<<AB@??A@BC>==?>BEEBBBBBGIIIGGJEC??@@?EBA???AAC****+:::2/.../11132347:;=?@BEDBA@@AAA@??966668:;63,****+,))(('&%%$$$$%(+---.23389::>?>>>>><<>;:987788.,--13589:<=>@@@?=>?@@BBAAABABBBCBBA?;8553310+*'&%%%)+.558:;;<<<:::8779;;:90//.)))*66?@@ABCDEDECFGMIHHF@<33321/01333200.*,+((&%%%%'**,,-///.-/02449:::<4<?>??@B@AB><87653///1455789;;:<<;<:===<8777==;<;?>><;-+)))*++////0149;76654000019889::::85444442220,'%%$$'%%''(*+.''&&'/11114
@1157_2WVZPS_5
CACCTTACAACATTCATAAATATCGTTATCGTGCTACTGGCGATACAAGTCTGAGCAATGGTTAGCAACTCCACGCTTCTTGCACCAATTTTCCGAAGAAAATCCTAAACCAGATGGGAATTAATTTTTACCCACAGACTCTCACCCACCTTTTTTCAAGGCACTTACATTCAGAAGGAAAAACATAATATTTACCTATACTACTTGTTTTACTCATTTGATTCCTCTTGGGCTACTATCGAATTCAACTTATCTTATAGTCATGTTTCCACGACATCATGAGGAACTAACTTATTTGGTATTACCAAGGGCTTATACAAGTTACCAATTTGTATATCTTCTTGGTTTCTTTTATCCTTTCGAGATAACGTCTATTGCGTTAGCGATAAGTCTTTCACACTACGTCTACTTATAAACTTGCACATCAGTTGAACTGTAAGATATTATTATATCTCTACTAACTCATCCTTCTTACGGGTGACTTACCCCATTATTGATTGTGTAGTAATTGTACTTAATTAAATGTATCCATTTAATCTTTCCTTCACATAACTCCTTTTGAGAGCACAACTAATTCCTTGCACTGTTGATTAGACAGTCATACACAAGGCTATGTCTATAAACATTCCA
+
HLKLLLLIKHIKIQOJSLIHOLSOOJJHSJGGIFKLOIJJLGHLGFD=555CCEEKOOPIMSJIJPLLJMNLLSLJIIOOLOLMJHGGFFKF@HDHGKSNMSMSPIISIHKMOOSKSOLKRIF@B*)))*:DCBB.-+)('&&(+390<CCDIFJK@<;<:1+)(('&',-79@BBEACBCBEHQHPMQNHMSJPKKJLLMNJKISHEMINJOLLHSSNSNSQORLJRQ??QJSIGIHKIGFHGJHGQKIHOSLQKNJLSHSPMIJMOPSSMIHLHIMIJIINNGGGSIILLDDDDEJISKJFEFEMOOLJLISNIKJOSNILOSRSJJLSLHISHHHKJK9:55::<;866>8=>>GHILJFFFDEIMHHIHHFFEDEIINHJPSLFKLNIIL77778IPPGGJHFHISLMOISKLIJKHLIHIJOJQJLJLLSSSMNKMLIKNMPRKLEC99..-./BDENPLSOKSIKLSSHDDBBDFDD;;;;FGEFKKSKKIJKJONJLNQHJMORIKIGJMIJMOIOSJNKIKLFIQG?FMHJLJKQGHFFLJJJKHJKJNQLSFSSIKKMMGIJJLJMMQJOOIILISGEE>=>>>DCEDEJKOSJIMJGFMJJIFGGEEEEEEFGGIFMHII
@1158_2WVZPS_5
GGAATGTTCACAAATCATAGGCTTTTATTCACCTTACAATTCATAAATATCGTTCGTGCTACTGGCGATACAAGTCTGAGCAATGGTTAGCAACTCCACGCTTCTTGCACCAATTTCCGAAGAAAATCCTAAACCAGATGGGAATTAATTTTTACCCACAGACCTCACCCACCTTTTTCAAGGCACAATCTTTCAGATAGAAAAACAAAATATTTACCTATAATACTTGTTTTACTCATTTGATTCCTCTTGGGCTACTATCGAATTCAACTTATCTTAGTCATGTTTCCACGACATCATGAGGAACTAACTTATTTGGTATTACCAAGGGCTTATACAAGTTACCAATTTGTATATCTTCTTGGTTTCTTTTTATCCTTTCGAGATAACGTCTATTGCGTTAGCGATAAGTCTTTCACACTACGTCTACTTATAAACTTGCACATCAGTTGAACTGTAAGATATTATTATATCTCTACTAACTCATCCTTCTTACGGGTGACTTACCCAGTCATTATAGATTTTGTAGTAATTGTACTTAATTAAATGTATCCATTTAATCTTTCCTTCACATAACTCCTTTTGAGAGCACAACTAATTCCTTGCACTGTTGATTAGACAGTCATACACAAGGCTATGTCTATAAACATTCCA
+
DEKJSNONKHNSMSOLSIGIGDECB@=?A00@<888;>BCNJSKJSLKSQEEDFESPSLHJHHKKPHGHLMNKSLLKKPLSJIHHKSSSOLNOSN@=>>=>==++**36@HGEFCE2D=@EFKJQPNPKSKIKKKIILKHGSLMLKKLH21111FNHDM><<<=DGSKIIINKSLNSRSMSLKOKMIINIHSLIJSJIDADCFJLPPISSKJSHSLQNSNLNKSQQLQNJOLMSLJRFLNSGIFICDFGLMHLSOLGKSFA<200001112ACBAAHLGFIDA@ABEB>?DCGHHIKNKNSSPOKJKJJSLMNOIHIFGIJSLJPMILLRNISSOSQJRJOJMOSLLSOSNSJKSMSQSLSNM;;:;<BHIDGBCGNHMKOLMKNPLNMKIKJPNNIHJFSSFFGFFEGJGG@<<843-)()(*+=AEHHIKHJHHQLMSOKISOOKPNKNSSSHOOKKMSSKSLOSSMSJMLOJJIISSJSSNJQMLSKQMNPPSMOSLSLNNIQJNSLSKSSSJLLIHIMSSSPNJOJJQHSOISSHIHJKSIIJMLMNSIHHJRSIJRMLSNOKEKHFSNIJNJSMIMOLMCQKSJLMMLSMPOSMNKNKPMNQHNSMQNKSKLKIGIFGEGHHGGGCDFIHKGNGFJGFEFFHFILLLGH
@1159_2WVZPS_5
GGAATGTTCACAAATCATAGGCTTTTATTCACCTTACAATTTTCATAAATATCGTTATCGTGTTACTGGCGATACAAGTCTGAGCAATGGTTAGCAACTCCACGCTTCTTGCACCAATTTTCCGAAGAAAATTCAAAACCAGATGGGAATTAATTTTTACCCACAGACCTCACCCACCTTTTTCAAGGCTCAATCATTCAGATAGAAAAACATAATATTTACCTATAATACTTGTTTTACTCATTTGATTCCTCTTGGGCTACTATCGAATTCAACTTATCTTATAGTCATGTTTCCACGACATCATGAGGAACTAACTTATTTGGTATTACCAAGGGCTTATACAAGTTACTAATTTGTATATCTTCTTGGTTTCTTTTATCCTTCGAGATAACGTCTATTGCGTTAGCAATAGTCTTTCACACTACGTCTACTTATAAACTTGCACATCAGTTGAACTGTAAGATATTATTATATCTCTACTAACTCATCCTTCTTACGGGTGACTTACCCAGTCATTATAGATTTTGTAGTAATTGTACTTAATTAAATGTATCCATTTAATCTTTCCTTCACATAACTCCTTTTGAGAGCACAACTAATTCCTTGCACTGTTGATTAGACAGTCTACACAAGGCTATGTCTATAAACATTCCA
+
<BGGHINKHKGFHGHIJIHHIJGALMLLOLSOJRKIGNHJLMMMMSKJLKLLMLKLLJQKIIIKJFMHKNFGGIHLOKSJSHHE@@@CPNSIQKJIPIKKQSLGEGFGMSIIIJHKISKOKJSBHFIDSDB>B?=>>>@GKHHIQHIHRGIB?<1****8=@7@B@?@DCFKSIKKJHGIISSDABILOIDDDECJIF@@@@ADBBAFGSMOSPJSKSSSNLLMMJKKIHKISIOSSSILRSJSSFCEML@@FDHFDEKNJPSSPSBBABBRGJHPJILINMMJQNSIIKHHIQKJQNLFGGHKIJIHSJMKSMLIMSLOSSNKFGEEFJQLJFEIKNOKJKSKOKSMQLJSJKHHMPJSKLKLOIIIGP>>EEDD856<6>;:45(*:CDIIRKKSIN900000<3.-.+,*))))*,,':<=HRIKHFHJSIJJHDFQMOOSMJISSMCA=?@??KISKKLKKLKJGBDFGFD,*-/..011;<?FFFHHNSLNNMJJIQMSLLPKSKMFHBCIJPPJJJJHIKJMSNKLKLSJKGONIIEDBABEDHNJIHGGFFEKLOJGKLSSKIEBA;;EFGHGHJMKIKSNNMSIIIJSMIKLLLKRMSMKIRSGKSOLKOKPHKEGFFFIFIKIHGIFGHHEHGFDECB???>FHLGGG
@1160_2WVZPS_5
GGAATGTTTATAGACATAGCCTTGTGTATGACTGTCTAATCAACAGTGCAAGGAATTAGTTGTGCTCTCAAAAGGAGTTATGTGAAGGAAAGATTAAATGGATACATTTAATTAAGTACAATTACTACAAAATCTATAATGATGGGTAAGAACCCGTAAGAAGGATGAGTTAGTAGAGATATAATAATATCTTACAGTTCAACTGATGTGCAAGTTTATAAGTAGACGTAGTGTGAAAGACTTATCGCTAACGCAATAGACGTTATCTCGAAAGGATAAAAGAAACCAAGAAGATATACAAATTGGTAACTTGTATAAGCCCTTGGTAATACCAAATAAGTTAGTTCCTCATGATGTCGTGGAAACATGACTATAAGATAAGTTGAATTCGATAGTAGCCCAAGAGGACAAATGAGTAAAACAAGTATTATTAGGTAAATATTATGTTTTTCTATCTGAAAGATTGTGCCTTGAAAAAGGTGGGTGAGGTCTGTGGGTAAAAATTAATTCCCATCTGGTTTTGGATTTTCTTCGGAAAATTGGTGCAAGAAGCGTGGAGTTGCTAACCAGTGCTCTCTTGTATCGCCAGTAGCACGATAACGATATTTATGAATTGTAAGGTGAAAAAGCCTATGATTTGTGAACATTCCA
+
HFGFGFGGFEEEGEFFFFGEFFEFFGFEEFDEGFDFEDDEDDEDEEFIF@DA?@>?>?ABELILSPLKGDCDJSGDEECDEFGHFEECDHJGIHJDEDECFGGEHGKKJMJLJLGIFDFFGHGHFFEFEFGHIGJGJGFGIMIIKEFFGGHHGGGDDCEHQONMJJIHHGJHFQHGJQJHOMJISKHJIJHJHGFEBCCBCHFFFGFKSJKGGFKGIGHFFEJGJHGFFEFKISJHQHIHDBEBCEDDDDDFEDDDFFJGFFFHGIQJJSIMJHJMHHKSPKSGLHSLKKMOHQSJOQIHIMSPNKOB@>>BABBLKKKSKKRRJLLLILLJKNKMKLPLNRLSQLKLPMMPPSJLRKJHJOOSSSSSLJJHHKNMLMLLNHMMMSKJSQSJNJLJLIGISMOOQLMLINJSLCCCEBJLNPNOJHIINLKLNMKKJJLJQSNMOJSNMSQSSJHKMIINLQKKNMROMJSIK@ELKLNKLKJHNKSKHFGFIOJHLQIEESSSMGFFK@AJBDHMMIOJKPLQPPHNSOJ7222SMSOSRKFE?>><8A@<<<FHGNMSNSKKHKIIKOHIILIJIGIHHJGGDEFFFOJIHKHEEFDEGGFHGSGLINFIFJIHJGHGGGKEGFHNOSFHGEFFFHQKIIFGHFHHGIE
@1161_2WVZPS_5
GGAATGTTTATAGACATAGCCTTGTGTATGACTGTCTAATCAACAGTGCAAGGAATTAGTTGTGCTCTCAAAAGGAGTTATGTGAAGGAAAGATTAAATGGATACATTTAATTAAGTACAATTACTACAAAATCTATAATGACTGGGTAAGTCACCCGTAAGAAGGATGAGTTAGTAGAGATATAATAATATCTTACAGTTCAACTGATGTGCAAGTTTATAAGTAGACGTAGTGTGAAAGACTTATCGCTAACGCAATAGACGTTATCTCGAAAGGATAAAAGAAACCAAGAAGATATACAAATTGGTAACTTGTATAAGCCCTTGGTAATACCAAATAAGTTAGTTCCTCATGATGTCGTGGAAACATGACTATAAGATAAGTTGAATTCGATAGTAGCCCAAGAGGAATCAAATGAGTAAAACAAGTATTATAGGTAAATATTATGTTTTTCTCTGAATGATATAGCCTTGAAAAAGGTGGGTGAGGTCTGTGGGGGGGGATTTTCTTCGGAAAATTGGTGCAAAGACGTGGAGCTGCTAACCATTGCTCAGACTTGTATCGCCAGTAGCACGATAACGATATTTATGAATTGTAAGGTGAATAAAAGCCTATGATA
+
JMMPNOSRNQLPKPHLJPNSKRPQSSIMSSSSOLHNIMIIKIHJLLHJIIHPJMIOKSMSMSSMSSSNOLNHKPOHIKPGJMJMSOSIIISRSPLIKSNKIJLJLJQSLMSMILSNKRMLRSOSSFJKLLNOSQJKRKNSMNOSPLLKLKJRLMSSIHGDLSKKJKKLIKINIDDECDEGFLQSLKPJLSSRMKKLJIQOJJOLOMKSSSLPSILNLSNJL55555666>?322234>@?AB>@@??ABHSIJHGKGGHOILGHIMISSKRNQKPKIMQIMSNOISNLIINNSMKLJMSPSOSNONSHSMLKMOOSSKSOKNSNSLNKRISSOKMNNNMRQNJNLSSSSSSOJKMIINPMSSJHNSMSIOKKJGJHEDEDGEDBCEHMNKFEFDEIJSIJKMJLRPSSLJNSOHSRJMMPSLMQOIKHIIGSPSJJJIILLKJLJKSSJJISKNPHHEEJKKPOSSSSKHKNKIHSMPRSLQJNJIHJSLQLNKH>><>B@:664555366)))=>DBBB433233-*&*)))/>BGPLHJRGHJNJIJKOSIIAIILSKILKKISHIJSA===J::::;I<:;;;==<<BFIFGJKGFGEDEFFEFHHJKKHHFGFFEG
@1162_2WVZPS_5
GGAATGTTCACAAATCATGGCTTTTATTCACCTTACAAATTCATAAATATCGTTATCGTGCTACTGGCGATACAAGTCTGAGCAATGGTTAGCAACTCCACGCTTCTTGCACCAATTCCGAAGAAAATCCTAAACCAGATGGGAATTAATTTTTACCCACAGACCTCACCCACCTTTTTCAAGGCACAATCATTCAGATAGAAAAACATAATATTTACCTATAATACTTGTTTTACTCATTTCATCCTCTTGGGCTACTATCGAATTCAAACTTATCTTATCATGATGTTTCCACGACATCATGAGGAACTAACTTATTTGGTATTACCAAGGGCTTATACAAGTTACCAATTTGTATATCTTCTTGGTTTCTTTTATCCTTTCGAGATAACGTCTATTGCGTTAGCGATAAGTCTTTCACACTACGTCTACTTATAAACTTGCACATCAGTTGAACTGTAAGATATTATTATATCTCTACTAACTCATCTTTCTTACGGGTGACTTTGCCCAGTCATTATAGATTTTGTAGTAATTGTACTTAATTAAATGTATCCATTTAATCTTTCCTTCACATAACTCCTTTTGAGAGCACAACTAATTCCTTGCACTGTTGATTAGACAGTCATACACAAGGCTATGTCTATAAACATTCCA
+
@??>=;::863,&%%$%%$$$$%&/&58;ABA@@???>?@@ACA@?>>?@@@@@@@A?>???ABACCA?>?>???@??@>>;;;<<CCHDBABA@@@@AA@BABCDFIGHCB@--+(''&&&''*8@ADGFEEEDEEDCECCA@C@BCBBCFJLLDDC@ACBBBBCDDDEDCCCEGIKMKFEDBBBABABAAABAA@@@@@?AAAEGDCBCABDCDEDEHEA@??=765435540,,**,62''(&''()&%%%%'(&&%%$$$++.899:9:9,,,--,,)))))**+,)(+),:<==?BBA@@??>??ABB@ABAACDECAA?>>>>????@?@BBAA@=6234,,=;<CDDDB@>===>CCD:****,*--,1,8:;?CGDA@??>>>>;<<;<=>>@>??<<=:9::::;<>=;;DCBB>988834422334;<<<<=?><<<==@>>>>>@@ABAAA?>?>>@@BCBA?>>@87788<===855/'''')/***,,-8:999968;:22=>>?><<;::;<=CAA?<<<<<??@A<9::9>?>>???>>>=>>=>?;>?==>??B>>???>==<=>>>=6370+****+///5=@@???>=>===>>AAB?>>=887778:;:;;<;<=<;:::;==<<<;;640,310)))
@1163_2WVZPS_5
CTACTATCGAATTCAACTTATCTTATAGTCATGTTTCCACGACATCATGAGGAACTAACTTATTTGGTATTACCAAGGGCTTATACAAGTTACCAATTTGTATATCTTCTTGGTTTCTTTTATCCTTTTGAGATAACGTCTATTGCGTTAGCGATAAGTCTTTCACACTACGTACTTTATAAACTTGCACATCAGTTGAACTGTAAGATATTATTATATCTCTACTAACTCATCCTTCTTACGGGTGAGAGTCATTATAGATTTTGTAGTAATTGTACTTAATTTAAATTTATCCATTTAATCTTTCCTTCACATAACTCCTTTTGAGAGCACAACTAATTCCTTGCACTGTTGATTAGACAGTCTACACAAGGCTATGTCTATAAACATTCCA
+
@AABEJHDDECESLMJNNQSSQKMIGJKMFKGHKSSOIJIKILJSKMJKJIILMSOMSLJGDDCDCRSKNIIIHKJIIMSHKLSMSOSKSSLSKNRSSKSIMOQJPPJGGJ22224243366CKSGFLIENOOKQSOLHHSKJLILNEKAACAAAB8886465/4A4333333***,-,2CHHGHJIJJLMMNMHJLMSLKHLSNJNNKNOMQOMMMNSMPNKLSIINJJLSLLJSSNJJJK0000***++++667:<A@????DDKIJKNPOLNSQMIOIKED;45?8.----CBDFKKIIJMSJLNJSILSSIINKSOLKRSSMNSMOOSJJLPMJJLSONSSSSNJOOSSOSSSJKONIISIMJLIKJSLNIOISLSNNJLJJLQKSORJO
@1164_2WVZPS_5
GGAATGTTCACAAATCATAGGCTTTTATTCACCTTACAACATTCATAAATATCGTTATCGTGCTACTGGCGATACAAGTCTGAGCAATGGTTAGCAACTCCACGCTTCTTGCACCAATTTTCCCAAGAAGATCCAAAACCAGATGGGAATTAATTTTTACCCACAGACCTCACCCACCTTTTTCAAGGCACAATCATTCAGATAGAAAAACATAATATTTACCTATAATACTTGTTTTACTCATGATTGCTCTTGGGCTACTATCGAATTCAACTTATCTTATAGTCATGTTTCCACGACATCATGAGGAACTAACTTATTTGGTATTACCAAGGGCTTATACAAGTTACCATTTGTATATCTTCTTGGTTTCTTTTATGCCTCGAGATAACGTCTATTGCGTTAGCGATAAGTCTTTCACACTACGTCTACTTATAAACTTGCACATCCATTAAACTGTAAGATATTATTATATCTCTACTAACTCATCCTTCTTACGGGTGACTTACCCAGTCATTATAGATTTTGTAGTAATTGTACTTAATTAAATGTATCCATTTAATCTTTCCTTCACATAACTCCTTTTGAGAGCACAACTAATTCCTTGCACTGTTGATTAGACAGTCATACACAAGGCTATGTCTATAAACATTCCA
+
ORJOKKKNLLIKJMOSKNIMOSDSJIIIIKOKQSROSHJNJQNMLKSLSSKSLRSSKSKILSISISJKNNIIFKHSLRSIFDDCEFHJSQOIHJMSRSSLSMJHSJSNLOJKOSS;:99:120/+-33333GGHFHQNSOMLMSNIISLNNOLCGBIMFCHA2EIIHJNSPLJQQBNMKKJLSIIOJSSQMSKSMNHSSQLOSKDHISJNSSQMSJOPJLJSPSJHJNHKLOKSLOSSSSOJSLSPSLG====OGIMJMLKJIRPSIOSOSJLJSKNLMKNROPKNLIPNNLMSRSKSSNIMKSSJKMNKOSIMLNSM==@@,=EFOIJMMSOMJMSKMMNLPQNIKSKQKMPJSOSKPHKLNIF>A9:DDLBC1,>8;/..-.//;;CFJIIHHHG22223JH?@A//.-+**(*+,+,@@BD@><<9;32332212256656789A;''&&&&'(=BBALGIKKRKIKLLLKSNMIIKFG==>JNMLJLSMJHJAFBBCGKSHKSIJGFBCGIHLNSPKKLKLSSSSOJRLKSLCDECABBCIOSIJKHKKLDDABCIBDMFGGFEQDCDDGJMHHHOSSSSLLIQSKSKNLIONKIJLMNLLSPSRSLKSJMHJNJHJGHJLJKHRKNHIGKFFEEEHJKFIGEGFHILKGHH
@1165_2WVZPS_5
GGAATGTTCACAAATCATAGGCTTTTATTCACCTTACAACATTCATAAATATCGTTATCGTGCTACTGGCGATACAAGTCTGAGCAATGGTTAGCAACTCCACGCTTCTTGCACCAATTTTCCGAAGAAAATCCAAAACCAGATGGGAATTAATTTTTACCCACAGACCTCACCCACCTTTTTCAAGGCACAATCATTCTGATAGAAAAACATAATATTTTATATAATACTTGTTTTACTCATGATGATTCCTCTTGGGCTACTATCGAATTCAACTTATCTTATAGTCATGTTTCCACGACATCATGAGGAACTAACTTATTTGGTATTACCAAGGGCTTATACAAGTTACCAATTTGTATATCTTCTTGGTTTCTTTTATCCTTTCGAGATAACGTCTATTGCGTTATCTCGAAAGGATAAAAGAAACCGAGAATATCAAATTGGTAACTTGTATAAGCCCTTGGTAATACCAATAAGTATTTAGTTCCTCATGATGTCGTGGAAACATGACTATAAGATAAGTTGAATTCAACCAAGCATCATCAGTAAAACAAGTATTATATAAAATATTATGTTTTTCTATCAGAATGATTGTGCCTTGAAAAAGGTGGGTGAGGTCTGTGGGTAAAAATTAATTCCCATCTGGTTTTGGATTTTCTTCGGAAAAATTAATTTCCGAAGAAGCGTGGAGTTGTTAACCATTGCTCAGACTTTTATCGCCAGTAGCACGATAACGATATTTATGAATGTTGTAAGGTGAATAAAAGCCTATGATTTGTGAACATTCCA
+
LMSSSLJSJSSMSMSSSJNLMSJNSLSLSSSSKJNHGLGHOJSPQGNNJSLSIMHGGRIGLRIKPKPKJMJIJIJKHKSLOKINPKMLKSMNMOKHHQSNMSLKMSOMSMMKKKKIJFBM-+K?@IILLNOOKPHISQLIFSJIJIRSQSIMQLEFEEESKLILKSHIINSSSJSFEJDEOLJJSISISKSMSJMISOMSNNNNSJMSSNSLMPSQSONKSQSSLLOGRMNMLNRSSLNIRHHNQNSORPKLIHHGDDJIOSOPMSLIKIQKDKOSLLNLMIJJJLKJSLJLSRLNJMLQKSSJ;;;:;ROPMLMJSIJMKJMSNLSMINJQQRNGJSMJJKIIKMQMIJMJKKIPGSONIIMIDED@884466?6B<;D>HA@AACHKNIMLKMPJKNLJONLMKPIHSMKE@>?>=EEC>BCDA>B@53(''&&((*'''*3<>@CCEDEFMHFCAA>==;5999;43433/,++)(('&%&))*5433369:..../;87777999;=<==>=><>???><997310/.(&&&'*,/24=@AB*))))EHIHEEA@>A@@?@?<=;73745)&&&&3245:::788765/.,,,,0A@AAA>B?BBA?=743235:=@AFCBCEC??@BDKKFCBGGCFD@A56@???A@>;777?=687433221.--,'&%%&'(%%&&)(('(+-8:>>>=(((((??@?@:;877971//=9<<<AAAACFDCB><<<<>?<<<<>HFEDBA@A@@AB<=AABC@@??>@?==<<<===<===>>?>>>=>>=>>
@1166_2WVZPS_5
GGAATGTTCACAAATCATAGGCTTTTATTCACCTTACAACATTCATTACTGGCGATACAAGTCTGAGCTGGTTAGCAACTCCACGCTTCTTGCACTCCAGAAGGGAATTAATTTTTACCCACAGACCTCACCCACCTTTTTCAAGGCACAATCATTCAGAAGAAAAAACATAATATTTACCTATAATACTTGTTTTACTCATTTGATTCCTCTTGGGCTACTATCGAATTCAACTTATCTTATAGTCATGTTTCCACGACATCATGAGGAACTAACTTATTTGGTATTACCAAGGGCTTATACAAGTTACCAATTTGTATATCTTCTTGGTTTCTTTTATCCTTTCGAGATAACGTCTATTGCGTTAGCGATAAGTCTTTCACACTACGTCTACTTATAAACTTGCACATCAGTTGAACTGTAAGATATTATTATATCTCTACTAACTCATCCTTCTTACGGGTGACTTACCCAGTCATTATAGATTTTGTAGTAATTGTACTTAATTAAATGTATCCATTTAATCTTTCCTTCACATAACTCCTTTTGAGAGCACAACTAATTCCTTGCACTGTTGATTAGACAGTCATACACAAGGCTATGTCTATAAACATTCCCCCCCCCCCCCCCCCCCAGTTCCTCATGATGTCGTGGAAACATCATGAGGAACTGGGGGGGGGGGGGGGGGGGGGAATGTTTATAGACATAGCCTTGTGTATGACTGTCTAATCAACAGTGCAAGGAATTAGTTGTGCTCTCAAAAGGGGTTATGTGAAGGAAAGATTAAATGGATACTTAATTAAGTACAATTACTACAAAATCTATAATGACTGGGTAAGTCACCGATCAGTTAGTAGAGATATAATAATATCTTACAGTTCAACTGATGTGCAGGAGTGTGAAAGACTTATCGCTAACGCAATAGAGACGTTCTCGAAAGGATAAAGAAACCAAGAAGTATCAGAATTAGATTATTTGTATAAGCCCTTGGTAATTTTCCAAATAAGTTTGTCATGATGTCGTGGAAACATGACTATAAGATAAGTTGAATTCAATAGCCCAAGAGGAATCGAATGAGTAAAACAAGTATTATAGGTAAATATTATGTTTTTTCTTCTGAATGATTGTGCCTAATAGCATGCTGTAGGTAAAAATTAATTCCCTTCTGGAGTGCAAGAAGCGTGCGAATCTAGCTGCCGAGCTCTATCGCCAGTAATGAATGTTGTAAGGTGAATAAAAGCCTATGATCTCGTAAACATCCA
+
ISMMLKSMOLOSSRSNNLJKMKJMSSNSMKLOSSLONHHIFHIJFLNRIICDDFOIJJKNJGGMILJNQQJSJOMLMMILSSHJMPMSQMSSPLKNKLSLPPKGKLKQOOKJMISSNSMOKLONJPKPLSRNSMSJHH>HGFSOKQOISMOSJIJMJMJLSRKSKSSSLPOSOLMJNSMOMNMSORMSNOSKSMOMKMF@SRSRPINIMSMGLC67NSOKSSSSI43335NSSKJLHPLPOLHHHGLIOHMNKSOLJJIILSOSRISOPPSOSNKLLSMKMJQNJQSSNJSLISSKOONMLOSNMKLSLRSSOSKKPKQLMSOLLNJSKPQONLSPSOKSQONQSQRSLOPSLRJOLRSJSPSPSNNSSMLIIJKJPOPOLKQHIHGLGMLGKSLOLLMJJMKSOIHLKHMNLKLJNLJSIKIRSSIMJSKKSOSLKOLLINKMJSNSKOSLKJKGGJFGGIGIHQNJMKHINKNLOISIJHJHHFHQSSJKMKJKIKKNLIHIIJHJFJKHMJILFIGGKILKOSHRJFICCDDFGJJGJMLMKKMOFFHIHIGKGIFFFFHFHGHSJKILJLJSLMMPHKGHGGFJHJIHFGFDHEFEDDDDEFDDFHDEBD=;8*%$$%&&'),073/556724458:>@CCEEGLDBAABDLJGJIDAA<;:8+****/-.3678:;=>????@@BB@@;<;=???ABA@ACCBBCBACBCDAAA?@A@?>=;9983222248;;>;=====<;;;;:;9420.++,,+)%$$$%&))+//00279;???=<<96/-*)&%$%%%7:<>>?@CDDDDBDBA@=?ADDAAA@@?AA@BBBBAA@@<:531,'%%%'(((/0<:::<?>?@AABBEDDEDEEDCBCCBAA??>==<<:3-,-+****15:::<==;:99999987776311///,')))))**(((((+*)))'%&&'&)'&%%%%$%&&''&&''('&&%%%&0/04545334779761..*''('+--/.--*)+*('&&'-/24477789:<:988555531,)))*++,,,++****(''&&$%&%&&&&))**+*))))8889;<>>>?@@@?@>=;;99898975-,,,-:=@DSDEE@?>>>@>=<92,''&%$###$%$$''&'(&%%%&5:<BBCACEGCDDBD==>>=;942/,***))&&%$##$$%%%%&%%%%$$$%&''()+::88001:;<===>A@?>===?@?@A@??A@?@>?<<41/..*(&%%%%')&&&
@1167_2WVZPS_5
GGAATGTTCACAAATCATAGGCTTTTATTCACCTTACAATTCATAAATATCGTTATCGTGCTACTGGCGATACAAGTCTGAGCTATGGTTAGCAACTCCACGCTTCTTGCACCAATTTTCCGAAGAAAATCCTAAACCAGATGGGAATTAATTTTTACCCACAGACCTCACCCACCTTTTCAAGGCACAATCATTCAGATAGAAAAACATAATATTTATATATAATACTTGTTTTACTCATTTGAATGATTGTGCCTTGAAAAAGGTGGGTGAGGTCTGTGGGTAAAAATTAATTCCCATCTGGTTTAGGATTTTCTTCGGAAAATTGGTGCAAGAACGTGAGTCTAACCATAGCTCAGACTTGTATCGCCAGTAGCACGATAACGATATTTATGAATTGTAAGGTGAATAAAAGCCTATGATTTGTGAACATTCCA
+
+49@CFHFFIGHGIOLJKIFEGHKSSLSMMKJSIKHEGFGKJLIIHJSQLHGGFFLJIHILHISJIHIGFLGJJGIHILJGHJFHHHHBAAAA55555??;1..../??AIFGJIINSQJSJHILOSLSJSSKHLOMJHFHFHJHHKIIKJHLSSSRKJPKJJDDEDEISQGIGIJH><SGDDFNOOQLIIIMHMLQSKSD999BJIINOIHHJHKNOIFKGGKEEGEEILKSMKJLIJDELH:???>FBAAAADADEB@@CB@==<865/))*++012249824<>@CCCBBBBBCDACCJEFCEA?ADDFDGGDFI?=<;;<;;:95321/..-'$#$$%&(+,-25=><::771003489:>@@@?@@ABD><;8643310-,,,.0363521000010011100011222222333-.---002255/0/-.-
@1168_2WVZPS_5
GGAATGTTCACAAATCATAGGCTTTTATTCACCTTACAACATTCATAAATATCGTTATCGTGCTACTGGCGATACAAATCTGAGCAATGGTTAGCAACTCCACGCTTCTTGCACCAATTTTCCGAAGAAAATCCAAAACCAGATGGGAATTAATTTTTACCCACAGACCTCACCCACCTTTTTCAAGGCACAATCATTCAGATAGAAAAACATAATATTTACCTATAATACTTGTTTTACTCATTTGATTCCTCTTGGGCTACTATCGAATTCAACTTATCTTATAGTCATGTTTCCACGACATCATGAGGAACTAACTTATTTGGTATTACCAAGGGCTTATACAAGTTACCAATTTGTATATCTTCTTGGTTTCTTTTTATCCTTTCGAGATAACGTCTATTGCGTTAGCGATAAGTCTTTCACACTACGTCTACTTTATAAACTTGCACATCAGTTGAACTGTAAGATATTATTATATCTCTACATCATCCTTCTTACGGGTGAACCCAGTCATTATAGATTTTGTAGTAATTGTACTTAATTAAATGTATCCATTTTAATCTTTCCTTCACATAACTCCTTTTGAGAGCACAACTAATTCCTTGCACTGTTGATTAGACAGTCTACACAAGGCTATGTCTATAAACATTCCA
+
PGKLLIMLJKLJQOPMRNNNPKKJJSKSSMLLILLLMHGGKHPROKNJLKNJKOQLIJMKJJKMNKSJOSNJMHNIGLKNKKMSJLKLIISOLSOOSKJOLMNLHJLLPSLQNOQMHKLSSLSHMIOMSLSLLISMSSMSLJNNNLPSNONPNNKKSSOJKMGLHKILMJHFFSKASI?72NSLDEDEILMMLHJLKLNKLSJIGGGKJSSLJNJNQKMRKSSOSRRJSLKNJJJNSSSKKNJGKJKKJGEED@BB**MIMLGIKGIIIIFQILQLEGFFHGIMONOOIJOIGSJFJFGIHJGSFDDADFHFIGGIF@BCBCJMJHKJKIIIIKHJLHMGHJKOLLSMLLKKHSNLJPOOSHKIJMOJIKIKGLG@AA@A==?7....-2222@DDFEHFFHJMPHHHEFGHBBBA7755568<DLEEFFFDEA?=200.,/56?EGGIGGIGJIJILSSJJJKOMLDDCBB@EDCEDFDCA=10-'$$%&)+,36445:9780-.....<)BCCDDKLKNLJMJKOOSMILJSIORSKDCDCBSIIMPIHQLLIKISGJSHJHGJIIHHEFJMMJJEFCCCCAC>6*))*5>?AAACDDKIMIFGKHHNJSGAAAA@DEFFEEFHGHIGFKKIIIHGFJGEAA@ADEGHIGIIHJ
@1169_2WVZPS_5
GGAATGTTCACAAATCATAGGCTTTTATCCACCTTACAATTCATAAATATCGTTATCGTGCTACTGGCGATACAAGTCTGAGCAATGGTTAGCAACTCCACGCTTCTTGCACCAATTTTCCGAAGAAAATCCAAAACCAGATGGGAATTAATTTTTACCCACAGACCTCACCCACCTTTTTCAAGGCACAATCATTCAGATAGAAAAACATAATATTTACCTATAATACTTGTTTTACTCATTTGATTCCTCTTGGGCTACTATCGAATTCAACTTATCTTATAGTCATGTTCACGACATCATGAGGAACTAACTTATTTGGTATTACCAAGGGCTTATACAAGTTACCAATTTGTATATCTTCTTGGTTTCTTTTATCCTTTCGAGATAACGTCTATTGCGTTAGCGATAAGTCTTTCACACTACGTCTACTTATAAACTTGCACATCAGTTGAACTGTAAGATATTATTATATCTCTACTAACTCATCCTTCTTACGGGTGACTTACCCAGTCAT
+
SNOMLSSROSKJGJINIPIJIIESNSSSLMPSSSSNSLOJOMSLOQPQNSOMKPIKKJNJHOMJKMNMLMNJLLKPNLKLSMSMSOOOSJLSSNKOSPSKNSLKJLJMKLISQK??>?99FJENJLJSOMLHHKMNOPNLNSKNJLQKJSK@QGKOOSHI9IMCDDELHNGJLGHKLKMMEEDEFENSPRNPMKSIGJLLMKBBCIKQIMLSLOPKMSSSKSNSNMKOIQSKLMSQSLSSHMQJGRK?23;;DF@AMKMKLKMSF???>BGIIKKKISMMJHK?==:99511007:AABCILHPPOSRLPOIIIKOJIJQNJJLKJJJMKPLINKLIMJLKPKSLKKMJKPORLLLKSNILJJKMLIFJJJIG96DAEIJJSSJOQNQJJMJHKIJKPKKMIJMHLSGJKHIJIKM@SIMJKGGHGFHGLHKQHJIGIGIJNPHHKISJKHOJIHKHGMSIMIIHHIIIMKMPKRIHJKGJFIJFIJMOHIGIHHKHHEDEEHINFGFDEE<83,,,
@1170_2WVZPS_5
GCACCAATTTTTCGAAGAAAATCCAAAACCAGATGGGAATTAATTTTTACCCACAGACCTCACCCACCTTTTTCAAGGCACAATCATTCAGATAGAAAAACATAATATTTACCTATAATACTTGTTTTACTCATTTGATCCTCTTGGGCTACTATCGAATTCAACTTATCTTATAGTCATGTTTCCACGACATCATGAGGAACTAACTTATTTGGTATTACCAAGGGCTTATACAAGTTACCAATTTGTATATCTTCTTGGTTTCTTTTTATCCTTTCGAGATAACGTCTATTGCGTAAGCGATAAGTCTTTCACACTACGTCTACTTATAAACTTGCACATCAGTTGAACTGTAAGATATTATTATATCTCTACTAACTCATCCTTCTTACGGGTGACTTACCCAGTCATTATAGATTTTGTAGTAATTGTACTTAATTAAATGTATCCATTTAATCTTTCCTTCACATAACTCCTTTTGAGAGCACAACTAATTCCTTGCACTGTTGATTAGACAGTCTAACACAAGGCTATGTCTATAAACATTCCA
+
HIJPGIGIKLLSJEGHHGEHPMSJHJKSOJSONMJIHJQOOLNKLNSSLSLOGJSOIMLMNSJIPKSHLBHJKIHQKJIKILOLSLJMPRJOQSIRLNJNMSSNQQRSSKRSPQSJLSSOJKMNSKMPPQSLKMQOMKNNHQSRMSQSMLKOJNKISHPOORJJKMKSSJJOLFHJNOGGILJMMSKNIGGIIMPSOSMNSSSQNPKSPSDEDEDHMMIJJJRLOLPHMSQSQNNMOMKKNSOLRMNSSQLQHKSNH;;5233433022878>CBBE=>>??JJJLFGEEAFDCBESKLLJIHNJMMSNHAGIJSLJJPKHGKJJHOLIJJSMHQLJPLLKOIRHKLJISIJLSMSSMSSIILSSNJJLKPJJIMINHIJKISMMMMIHEDGIQIKMKGE>;;3222:DGFJPHIIIHHJNOLKJKSLKSRSJKHKGEGFEGGIGHGHGKEIISJSNHMCA@ABE>>DJNGGIMSOMMJRISLHFGFNBBCJJIHIIKGKIILHNNISPLSRHIFFFDHFHJNIGHNHEDCCBDDF:::::ACBDFFFEE
@1171_2WVZPS_5
GGAATGTTCACAAATCATAGGCTTTTATTCACCTTACAACATTCATAAATATCGTTATCGTGCTACTGGCGATACAAGTCTGAGCAATGGTTAGCAACTCCACGCTTCTTGCACCAATTTTCCGAAGAAAATCCTAAACCAGATGGGAATTAATTTTTACCCACAGACCTCACCCACCTTTTTCAAGGCACAATCATTCAGAAGAAAAACATAATATTTACCTATAATACTTGTTTTACTCATTTGATACCTATGGCTGCTGTCGAATTCAACTTCTGTTGTTGGTCATCTTTCCACGACATCATGAGGAACTAACTTATTTGGTATTACCAAGGGCTTATACAAGTTACCAATTTGTATATCTTCTTGGTTTCTTTTATCCTTTTGAGATAACGTCTATTGCGTTAGCGATAAGTCTTTCACACTACGTCTACTTATAAACTTGCACATCAGTTGAACTGTAAGATATTATTATATCTTACAGTTCAACTGATGTGCAAGTTTATAAGTAGACGTAGTGTGAAAGACTTATCGCTAACGCAATAGACGTTATCTCAAAAGGATAAAAGAAACCAAGAAGATATACAAATTGGTAACTTGTATAAGCCCTTGGTAATCTCCGAAGATGAGTTTATTCCTCATGATGTCGTGGAAACATAGTAAGATAAGTTGAATTCGATAGTAGCCAGAGGAATCAAATGAGTAAAACAAGTATTATAGGTAAATATTATGTTTTTCTATAGGGTCAGGTGGTCTCATGTGGGTAAAAATTAATTCCCATCTAGTTAGGATTTTCTTAGATTGCAAGAAGCGTGGAGTTGCTAACCATTGCTCAGACTTGTATCGCCAGTAGCACGATAACGATATTTATGAATGTTGTAAGGTGAATAAAAGCCTATGATTTGTGAACATTCCA
+
GHKPOJLPSSSOSMJQSMOMOJSQRSNSSSOSNKHHMJLQSSNMSQNNPKJSLSLSKSMOPMLMKKLLSHNHLSMKKLSLQMMMMJOSSQOMMSSSRLPLNMSQSKOKRSSSRSNKPNQSNSNFKKIOSLSPLNOJQLOLHHKIIHIJSJLKSDSQSSOHJSAKLSLJMNPSJRSKKMKLRSLPSJNKKMSMSIKLMSKLLNLMSSSSPLSLKOLLSJNNNRSMNMOSLOSSLKPKLLNMKJSIH;77***+++**.5+*******016633335++))(&%&&&&%%--,..->9:DFDEGHKJJMNKMLKJKMIGGIKLSNLSQISNJKSSKKRJSLSQNJNRNLNSISSKPOLLPPKPLKSPSSSNMSSSHMISFAAABKLSSIPJSOKMJSQPKMSLLSMSSNSHMOSKIKPD=<;:>>?IONSLLIOSJIIOJSHSSSOLSMLLLFD>DEFKJCACB;;<HLISQLIPOSLSGINKICCBC??>>?=@@?@FHEIIHHFDDEFEHFEGGFE444444CHKLIMGEBBFBAB=>>?>=<<655678:9ABC@<==@NROGDHINNPNMQIFJFLLJHLQGABIIIFFHFGJHFHLJIGGEDB??<9932--00&%%%$%&&&'''''','(//132233232.,%%$$$$$%%%%$###$'())))*,++***))))*,/1123344211110000)****22233221145668955667;;8855689:;70-++*)*)&&%%$$%$$$%%$#$%'*,++,,+)(''''&&&&'...''''&&34567<870(()***/('&&'&&(**,./**(''')5<;<;71///0<>@DDA?<86667;<9774211123546889>;68@@AA@A@@??>==?>@A@??A@BCACAA<7555*((''(253112
@1172_2WVZPS_5
GTTAGCAACTCCACGCTTCTTGCACCAATTTTCCTAAGAAAAACCCGATGGGAATTAATTTTTACCCACAGACCTCACCCACCTTTTTCAAGGCACAATCATTCAGATAGAAAAACATAATATTTTACTATAATACTTGTTTTACTCATTTGATTCCTCTTGGGCTACTATCGAATTCAACTTATCTTATAGTCATGTTTCCACGACATCATGAGGAACTAACTTATTTGGTATTACCAAGGGCTTATACAAGTTACCAATTTGTATATCTTCTGGTTTCTTTTATCCTTTCGAGATAACGTCTATTGCGTTAGCGATAAGTCTTTCACACTACGTCTACTTATAAACTTGCACATCAGTTGAACTGTAAGATATTATTATATCTCTACTAACTCATCCTTCTTACGGGTGACTTACCCAGTCATTATAGATTTTGTAGTAATTGTACTTAATTAAATGTATCCATTTAATTAAGTACAATTACTACAAAATCTCTTATGACTGGGTAAGTCACCCGTAAGAAGGATGAGTTAGTAAGAGATATAATAATATCTTACAGTTCAACTGATGTCAAGAGTTATAACTAGACGTAGTGTGAAAGACTTATCGCTAACGCAATCAGTGCTCGAAAGGATAAAAGAAACCAAGAAGATATACAATTGGTAACTTGTATAAGCCCTTGGTAATACCAAATAAGTTAGTTCCTCATGATGTCGTGGAAACATGACTATAAGATAAGTTGAATTCGATAGTAGCCCAAGAGGAATCAAATGAGTAAAACAAGTATTATAGTAAAATATTATGTTTTTCTATCTGAATGATTGTGCCTTGAAAGGTAGGTCTGTGGGTAAAAATTAATTCCCATCGGGTTTTTCTTTAGGAAAATTGGCAAGAAGCGTGGAGTTGCTGACA
+
,--))*?EDJMSNSJSKPLSSPKFJEGGPKFJQKONKSSSSSSLRSQIMHNSSMSSLKMMMJIISQKFJD@>>?AKNNLOHOSQNLLSKSNMKJJJMSLLNSMSLKMJQJOSSSKNSNSMHPLSMSNLJIJKJNKNNPRJNNMPLSLSNNLNIKJLIPKJGGEKNMSJSRNK??>>?NLHJLJMKPSJOIOSOKKKJIPLSSSMJSHISLJIOIJKNMSOOHNIC@77779SNSIJKGEFGSNB@@@ANQJONSMNSOJSOJLMOLSFF>:1..,(&(('(((+0<ADFHFBCILHSIMJKSNOMJIJGNSJMSSIIKJGEE;1//.6@??@KHKLMNKJSJMIIJLRSNQMKJOJKLSJKJJJHKLSKMRMSMSMIMMNJRSQKLHLIEEEFH*****NMHIQJLCDDFMNKLGIIJLHJLOJPSNIGEGEFJPMSMIJJSMRPSSSJJIHIIHHKHIKLSHEDGFFCBGGD><;53,)())---,+,,.055))(''(+7<<==;:8876521-&'%&&9::;;;00//,))))(&&'*,0322245567789:;<>>=;;9987540.*(('%$$%$$&&&))*+/0112678899911///*+210//-,,)(((%%####$%&(-/055456799::975210-+****+))'''(&&%&$$$$$$$$%568:?@DEEA@CA@@@<<=<;====IHFFAAC=<<=@ACB?=;99<<=<<<<<ACABBEFGJIFDEEBA??><999:567===>>BDDEBBBC@878756567>>EB@@@?>BB@@@@?>@@AA@@A@AABDGISFD@>>?>@AAA@@@>=787761.-*('%$$$')+,,04635778DJFEEFEEHC?AG?><::=<=421.(*;;;<<<<864457774214344855544,*&&
@1173_2WVZPS_5
GGAATGTTCACAAATCATAGGCTTTTATTCACCTTACAACATTCATAAATATCGTTATCGTGCTACTGGCGATACAAGTCTGAGCAATGGTTAGCAACTCCACGCTTCTTGCACCAATTTTCCGAAGAAAATCCAAAACCAGATGGGAATTAATTTTTACCCACAGACCTCACCCACCTTTTTCAAGGCACAATCATTCAGATAGAAAAACATAATATTTACCTATAATACTTGTTTTACACTTTTGATTCCTCTTGGGCTACTATCGAATTCAACTTATCTTATAGTCATGTTTCCACGACATCATGAGGAACTAACTTATTTGGTATTACCAAGGGCTTATACAAGTTACCAATTTGTATATCTTCTTGGTTTCTTTTATCCTTTCGAGATAACGTCTATTGCGTTAGCGATAAGTCTTTCACACTACGTCTACTTATAAAACTTGCACATCAGTTGAACTGTAAGATATTATTATATCTCTACTAACTCATCCTTCTTACGGGTGACTTACCCAGTCATTATAGATTTTGTAGTAATTGTACTTAATTAAATGTATCCATTTAATCTTTCCTTCACATAACTCCTTTTGAGAGCACAACTAATTCCTTGCACTGTTGATTAGACAGTCTACACAAGGCTATGTCTATAAACATTCCA
+
QSRNSPJQLPIJNQOJLPLJQOLOSMSPOPMSLNJJSLIKMLNNLSLPSLSISNNSJMOISJIPORMMSKLNIKMNKIMNNOOSLSMSMJIINIJLJLNSPSSMLSMOSMSLKPLNIHAE,+85678;>>?:IIOOSKNMJKKSIKJKSLNSSHFEEECHHQJSOILKLQKSNOSKSLJCJLLOPHNJOSNSOSNISLPSSLIMHMSLSLSOSMSSMKSSNKRJSNOSRQQOKLLPSSNSQLPGSD5MSNSQSPSSSOLSNJSH@=<GFGFQKMLNMLNKOMLKSSHRSGJLJOLPIPMIIJIJKLLKOPMSSLSNKKSSLNSLONOSSLHSISSPJRSMLMSMGNSSOMSLSLRNKSOSOHSSNHRSSJCB?2..0./3.<?@DDJIFJFIKROONNLPJSLMSOSQMMSSSPOOSPHC?@?NSLKSSSSLKJISSLHO?==?33333GGJPMNHSKHJOKHMMNLLSSQMOLJJPSSILNQJKMRKLJKPMLKRSSOKKIMJKPKNRKSLLJJKINGJKSSNNMKKK>=OJKKHOLJKSJNMPJLSNJJMJPKKRNSOS<;GB9:LFJSDBHDCHFGGHJOMLJMJNJLKMSJMJMGIKHMKSQSJNKMKLJPJNKLPKKJGJIGGCCCHDDFEEHIKIEGIEE>>=>=<=<;=;53-
@1174_2WVZPS_5
GGAATGTTCACAAATCATACAACTTTCTGCCTTCACCTTACAAATTCATAAATATCGTTATCGTGCTACTGGCGATACAAGTCTGAGCAATGGTTAGCAACTCCACGCTTCTTGCACCAATTTTCGGAAGAAAATCCAAAACCAGATGGGAATTAATTTTTACCCACAGACCTCACCCACCTTTTTCAAGGCATAATCATTCAGAAGAAAAACATAATATTTACCTATAATACTTGTTTTTCTCATTTGATTCCTCTTGGGCTACTATCGAATTCAACTTATCTTATAGTCATGTTTCCACGACATCATGAGGAACTAACTTATTTGGTATTACCAAGGGCTTATACAAGTTACCAATTTGTATATCTTCTTGGTTTCTTTTATCCTTTCGAGATAACGTCTATTGCGTTAGCGATAAGTCTTACACTACGTCTACTTATAAACTTGCACATCAGTTGAACTGTAAGATATTATTATATCTCTACTAACTCATCCTTCTTACGGGGGACTTACCCAGTCATTATAGATTTTGTAGTAATTGTACTTAATTAAATGTATCCATTTAATTAAGTACAATTACTACAAAATCTATAATGACTGGGTAAGTCCCCGTAAGAAGGATGAGTTAGTAGAGATATAATAATATCTTACAGTTCAACTGATGTGACGTAGTTCAACGTAGTGTAAGACTTATCGCTAACGCAATAAACGTTATCTCGAAAGGATAAAAGAAACCAAGAAGATATACAAATTGGTAACTTGTATAAGCCCTTGGTAATACCAAATAAGTTAGTTCCTCATGATGTCGTGGAAACATGACTATAAGATAAGTTGAATTCGATAGTAGCCCAAGAGGAATCAAATGAGAAAAACAAGTATTATAGGTAAATATTATGTTTTTCTTCTGAATGATTATGCCTTGAAAAAGGTGGGTGAGGTCTGTGGGTAAAAATTAATTCCCATCTGGTTTTGGATTTTCTTCGGAAAATTGGTGCAAGAACGTGGATTGCTAACCATTGCTCAGGACTTTGTATCGCCAGTAGCACGATAACGATATTTATGAATTTGTAG
+
GHSKKHJDCCC=;;630/*)'&&&%&%&&&&((&(0<9/)**DEEEGGQHLISLMHJGIEGKHKSKHOJQNOIIIHIMMHSSMPSRMJSSNJKMLPPPLSSNKSIKKLLLJSSSOHOJ>>==F@-(&&&*-./72@C@@BBDGE@CB<==>QQOPLI21111JKKNSQKLMPOSSJJSIIBJISSPNMKLNMOMNJMNRSNSMSNSKIMJSNSISSRNPOOSKOISNSLONRSMPNPMPSSOSHFDEFBBECDKIFHIDDIOJSQSOLSHJLKKIKSJSNJKSLLMKNSLJIRFQNIQOIHJMHLJKKKISSNMSJJHISSGFEFHEHO?....0IHOSPSKRPNJSSNKSNKIPPMSSSRNMKMMJQLLID>><AB@@<<ACLLMQRSNFSHSSNEC9/)'''(04;ABBEMFHIEIIKJSLLOJQMNIOGKSKQNSOPMJLLMLMJMKSOLHLKJNNSMNPLMSMLNMJPSSLSLIJKSJJLKILJRJNQNMPRLKRSKLSIIPMMJFPHNMSSSLKSKSSOIIJKHMMPLLOQLOSSMSNIIJGGSJJNSSSSRNLSGJIJNMOOHIGGHNHKLSFEEDCBEGHKGGFHEFIDIFFBECEEEBB=78=4200/4445>BBBCDEHEGFKGCBB@@A@@???ABCBB@?;86520/.....12200)''&&'&%&+./577779>>?CEFEECCCCDEEDEABCCGHFEEB@?=<85433220////02BEGEIFIFFDABIDDFGEFGFHSJOHLHOSPQRSHJHGLLKSIGGDBCBED=====GDEEEDFHEGHHBC>>>?@A==<<<>>====<=<;920123336:<>>=<;;<=?AFEA@@?A@AAAB<::9898:5::9999<ABBBDDABB>=>>===>>???@@?=<77=??BCABA@@BB>?BBEDCBABA?BDFGDFBBBA?=<==?>@??<A828=@AFDC??AAA@?<=<>>=<<;;87521120/0)))(*)&(('(*+++,,--*))*,)'))(-+++.///,++*)('&')++&&''(-----3-,,,,*++++;78889;865321110-)&$
@1175_2WVZPS_5
GGAATGTTCACAAATCATAGGCTTTTATTCACCTTACAACATTCATAAATATCGTTATCGTGCTACTGGCGATACAAGTCTGAGCAATGGTTAGCAACTCCACGCTTCTTGCACCAATTTTCCGAAGAAAATCCCAAACCAGATGGGAATTAATTTTTTACCCACAGACCTCACCCACCTTTTTCAAGGCACAATCATTCATATAGAAAAACATAATATTTACCTATAATACTTGTTTTACTTTGATTCCTCTTGGGCTACTATCGAATTCAACTTATCTTATAGTCATGTTTCCACGACATCATGAGGAACTAACTTTTTGGTATTACCAAGGGCTTATACAAGTTACCAATTTGTATATCTTCTTGGTTTCTTTTATCCTTTCGAGATAACGTCTATTGCGTTAGCGATAAGTCTTTCACACTACGTCTACTTATAAACTTGCACATCAGTTGAACTGTAAGATATTATTATATCTCTACTAACTCATCCTTCTTACGGGTTCCCCCAGTCATTAGAGATTTTGTAGTAATTGTACTTAATTAAATGTATCCATTTCTCTCCTTTCACATAACTCCTTTTGAGAGCACAACTAATTCCTTGCACTGTTGATTAGACAGTCATACACAAGGCTATGTCTATAAACATTCCA
+
FEFJPLSMPNIJROJPJGGJGHHNSMMSSKLJLHHIHKNHROSNMOSSQRJKIJJKGSKIHHIJSLOMNHCCCBF?:999B@@A@@@@ARISNSOKKHLPSNMMNLMKSPPHHNGGHIKSKIOIJPNMSNOKORKRSNLKSPMOLMKSSLSOSMQPSSSMSMSHNJOSPKSJIJOSISLNKISSMKMOSSLONSKONSKLKHMIMJSSSSPRNMSQQOSSSLRLPMMONHPPMSMKPSOLLSSNJMIKSMMOSKKHHPSISM@=500001=:9889100....8BCGFJIIIPLICBKNOMSFEDFFGMSSPQMPLGHMSOB@@@A>=><=>@SMSNRLNOLLSLMMNSPSLKSMSMNSMKLLLMNMHGFGIJRSIFBDDDJHNEHGFHIF<8*)))),399;DECESHLHSKLONRSKORJJSSILIIMSSOMKKLLSSSKOSJQOLISMKMNSSJNMRINSNSMONJKNSQSMSOOOOGPOLLSLEEEEESSQMSHN97+'('&'.67ADFFGHFDCDCDFQSSNJHSLSKMLPKHSLJLLNJHNNKSMMMSHFHF=9(((()98+.>CDEGEFIKGMJIAFDDKJGFHJKMPNISKGIFEFHOSQSQJJIJLIEHFGHHJJKOIKHMIGFFFHGLGIIHGHNJHJMLHH
@1176_2WVZPS_5
ACTGGCGATACAAGTCTGAGCAATGGTTAGCAACTCCACGCTTCTTGCACCAATTTTCCTGAGAAAATCCATAACCAGATGGGAATTAATTTTTACCCACAGACCTCACCCACCTTTTTTAAGGCACAATCATTCAGATAGAAAAACATAATATTTACCTATAATACTTGTTACTACTCATTTGATTCCTCTTGGGCTACTATCGAATTCAACTTATCTTATAGTCATGTTTCCACGACATCATGAGGAACTAACTTTGGTATTACCAAGGGCTTATACAAGTTACCAATTTGTATATCTTCTTGGTAATACCAAAGTTAGTTCCTCATGATGTCGTGGAAACATAGACTATAAGATAAGTTGAATTCGATAGTAGCCCAAGAGGAATCAAATGAGTAGTAACAAGTATTATAGGTAAATATTATGTTTTTCTATCTGAATTATTGTGCCTTAAAAAAGGTGGGTGAGGTCTGTGGGTAAAAATTAATTCCCATCTGGTTATGGATTTTCTCAGGAAAATTGGTGCAAGAAGCGTGGAGTTGCTAACCATTGCTCAGACTTGTATCGCCAGTAGGAACCGGTCATCACAATGGCAA
+
MSMQJMHJGJINMNLIHQSSSISJGHSPKIHGFJHOIKIJLNKONKDCOPLMKMQSJOQJMIMSSSRQLMLILQSSKSKHJKJLNMMNPKMSSOSNLNJNORJNJJKSQMPSSKSHERSNMJHOQKMKJMMMJSLLKNSNHSJPMMLQSLQOLRNSMSMJKKJKHJKSIKRMJKPHJJKJIJOOJNMJLLPQSKHSOKSLJOICBBBCONOOSJHOKLORHHKNMIKPJINSLSNGFJIGMMMJOSONKKPISJJPSJRQLQSSMOIKMNQKIKLOJSKKJSSJIOKSQKMOSMISLIOJNIC6,,,HGFGHJEDD@??:;;==@?<<<;:==<:7676666644)'''(356:<<DDDBDCDEDEDE?????DDB@BB>A@@BBFFFE:::::B@A=>>CDFBB@?>BBA@>====>???>>=>?@CIKOID><88210018420002235-+,.88777-+++,<<=??>>?=>4.,/./44588:<99845;=@AADEDCGDGGIIFOHCBA@AEEGIFEB77556<=:643344322223555;?@@@>>=>>EBB@><:8410/.,+(''%$##$%&&%%''&&&''&$##
@1177_2WVZPS_5
GGAATGTTCACAAATCATAGGCTTTTATTCACTTTACAATTCATAAATATCGTTATCGTGCTACTGGCGATACAAGTCTGAGCAATGGTTAGCAACTCCACGCTTCTTGCACCAATTTTCCGAAGAAAATCCAAAACCAGATGGGAATTAATTTTTACCCACAGACCTCACCCACCTTTTTCAAGGCACAATCATTCAGATAGAAAAACATTATATTTACCTATAATACTTGTTTTACTCATGATTGATTCCTCTTGGGCTACTATCGAATTCAACTTATCTTATAGTCATGTTTCCACGACATCATGAGGAACTAACTTATTTGGTATTACCAAGGGCTTATACAAGTTACCAATTTGTATATCTTCTTGGTTTCTTTTATCCTTTCGAGATAACGTCTATTGTGTTAGCGATAAGTCTTTCACACTACGTACTTATAACTTGCACATCAGTTGAACTGTAAGATATTATTATATCTCTACTAACTCATCCTTCTTACGGGTGACTTACCCTCATTATAGATTTTGTAGTAATTGTACTTAATAAAATGTATCCATTAATCTTTCCTTCACATAACTCCTTTTGAGAGCACAACTAATTCCTTGCACTGTTGATTAGACAGTCATACACAAGGCTATGTCTATAAACATTCCA
+
JPHKNHNKLMJNLOSOLKIKMGLKSKLSHMLSNSMNLJLHJJKMSJNLROKNSRJLMRLKIORMLKSJKJJGJNMRRKJPMNSLJJKLSSKJIHSNSOSSSIMSOOSSPRSIPSLKJSSNRHGHMSSNSSMNSISKPLMKOLILLNNMSLPJSSSSMGSQLQKKPIKJIOISG???@?CLKJGHKKKSLKSSNHKPIKMJPLHSRSNSSJPMNMNJLSIKSIPSKRNPDEEEEPSOSSSKOOMSJOLSSNKJSSLJIGLKJLJSOOOMJLISKJJLPSMLLMLLLPRSONSHRSIMIKIFFKIOJIJMKKNSPJGFFHNMLKPKHOJIJMFFA==?BGHCFFGJKNSNIHPNPGJNII@@>;+())**,:778522///85AJIPNNHHLJJNLLLKSMKJLISSISSIKQLLJSPMMHQKJFJSOIKJSSJMOHQIPLSIJSSMOKOJNSSRPKJMQJSSLLSSLSQNNNQOMMLJSGGIHKNJRKLRPKLJNMMLNKISMSSNNSJKNJPLQKLNSNIIJHFNSPSMKNPINIMSB@77778IEKFLAGIFFFDGEJISNSKLPNLIEGJGIKLKSMILRSSKKA?KSKOLMRSJFSNLFGFFJLOSSSSSOSSOJSJKLLSKRNSNMLGKLNPJJSKNMIJIJSSSSSISS
@1178_2WVZPS_5
ACCCAGTCATTATAGATTTTGTAGTAATTGTACTTAATTAAATGTATCCATTTAATTTTTCCTTCACATAACTCCTTTTGAGAGCACAACTAATTCCTTGCACTGTTGATTAGACAGTCATACACAAGGCTATGTCTATAAACATTTCCCCCCCCCCCCCCCCCCCCCCCCCCCCCCCGGAATGTTTATAGACATAGCCTTGTGTATGACTGTCTAATCAACAGTGCAAGGAATTAGTTGTGTTCTCAAAGGAGTTATGTGAAGGAAAAATTAAATGGATACATTTAATTAAGTACAATTACTACAAAACACAGTGACT
+
FFEJFGDCCDJJJIGGGGRLSNOIIIMHKGGGCBDCBKIGHLKFFKGCBBBBFDFEBGHJA974-.24::;<EJEDGGD>;::99:;89<GIJHKNHPGHHJDDHH=++++()((&&&&&'%%&&&&&<>@@@@651103;<5B>9,*/12148>BFIJHHHFEEDCBA@><;:<==6854567>==<<;;;;;>>?=99:89:99999:;9877668:9<<=BAB@??;650//,*))''.('''(*,,,344444434445:;@ABA@?@=><;<=>==><<=:45<;:9776678:;65543.**('&$#$#$$%%
@1179_2WVZPS_5
GGAATGTTCACAAATCATAGGCTTTTATTCACCTTACAACCATTCATAAATATCGTTATCGTGCTACTGGCGATACAAGTCTGAGCAATGGTTAGCAACTCCACGCTTCTTGCACCAATTTTCCGAAGAAAATCCAAAACCAGATGGGAATTAATTTTTACCCACAGACCTCACCCACCTTTTTCAAGGCACAATCATTCAGATAGAAAAACATAATATTT
+
QKKPSPSMNSOKSMLSSSJNIJFMSSJSQPOSIPKIIFKHJJMKNPNJISKSLILMSJSHHIGGHMIHJSHFFEEJILLKJMSJOSHHIFEMJKGJHIGHHQJIJGKIISMSSKMLJKKGSA@500035EGISLJHHISPJIIJJKMINOJNMIIJOSSKSPKFGGEFDDEGJJONLJHILSSSQSLIIIHIGGIIJSIPJJKNLJIJKNIHHLHGFA:95
@1180_2WVZPS_5
TCTATTGCGTTAGCGATAAGTCTTTCACACTACGTCTACTTATAAACTTGCACATCAGTTGAACTGTAAGATATTATTATATCTCTACTAACTCATCCTTCTTACGGGTGAACTTACCCAGTCATTATAGATTTTGTAGTAATTGTACTTAATTAAATGTATCCATTTAATCTTTCCTTCACATAACTCCTTTTGAGAGCACAACTAATTCCTTGCACTGTTGATTAGACAGTGCAAGGAATTAGTTGTGCTCTCAAAAGGAGTTATGTGAAGGAAAGATTAAATGGATACATTTAATTAAGTACAATTACTACAAAATCTATAATGACTGGGTAAGTTCACCCGTAAGAAGGATGAGTTAGTAGAGATATAATAATATCTTACAGTTCAACTGATGTGCAAGTTTATAAGTAGACGTAGTGTATCGCTAACGCAATAGAA
+
JMSKMOJGIJSILLIIIGIONKII75556SNKGKKMJMMJOIKMIILILKQONHIJMPMSNNOLOOSSNJSOJSNLLSNSNKNPLKMJHKKJJNMJRIKSILKQMEDEDEOKRLLFLGSHMOSKSLIRJKNIHNSMSJNPOSNMOKKIIMIJJJJMINKJIHGGLHHH@CG?@@@@N??EGHJHHKKJLSLPSKKMSOLSI;444JKKJJPMSONSLLNMKKQHSLSOLLGGHIH>>>=>AHEBAACFEL@?>=65555<>>?@ABCEGEDDCAFGJNHSOFFGEGHGGGLHSKSLKKMHEEEHIFKGHFIGDEDFFIIHGEDBBFEEEGIKFC@?>@BCEEHE@?:9:?ACBEFCCCCBCBFDFDDCA?>>=>;::::;;;5588972256>>??>?8:)()00:888642100/00.+*('''')*-.//03...***)
@1181_2WVZPS_5
GGAATGTTCACAAATCATAGGCTTTTATTCACCTTACAATTCATAAATATCGTTATCGTGCTACTGGCGATACAAGTCTGAGCAATGGTTAGCAACTCCACGCTTCTTGCACCAATTTTCCGAAGAAAATCCAAAACCAGATGGGAATTAATTTTTACCCACAGACCTCACCCACCTTTTTCAAGGCACAATCATTCAGATAGAAAAACATAATATTTACCTATAATACTTGTTTTACTCATTTTCCTTCTTGGGCTACTATCGAATTCAACTTATCTTATAGTCATGTTTCCACGACATCATGAGGAACTAACTTATTTGGTATTACCAAGGGCTTATACAAGTTACCAATTTGTATATCTTCTTGGTTTCTTTTATCCTTTCGAGATAACGTCTATTGCGTTAGCGATAAGTCTTTCACACTACGTCTACTTATAAACTTGCACATCAGTTGAACTGTAAGATATTATTATATCTCTACTAACTCATCCTTCTTACGGGTGAACCCCCCCCATTATAGATTTTGTAGTAATTGTACTTAATTAAATGTATCCATTTAATTAAGTACAATTACTACAAAATCTATAATGGGGGGGGTTCACCCGTAAGAAGGATGAGTTAGTAGAGATATAATAATATCTTACAGTTCAACTGATGTGCAAGTTTATAAGTAGACGTAGTGTGAAAGACTTATCGCTAACGCAATAGACGTTATCTCGAAAGGATAAAAGAAACCAAGAAGATATACAAATTGGTAACTTGTATAAGCCCTTGGTAATACCAAATAAGTTAGTTCCTCATGATGTCGTGGAAACATGACTATAAGATAAGTTGAATTCGATAGTAGCCCAAGAGGAAAATGAGTAAAACAAGTATTATAGGTAAATAT
+
LJNLSOJEEEC?AADKMMOPKIPPSPLSSLSNKMMJLLJNIOJSMSJSOSQOSOIIKORKMJKSIKSSMJLJSOKLSLRLJKMOSLOJSKJRLKNOSKLSSKLRNNNKSISPKHDDDGFHC:;FJKSMIKSJSKPSOIIPLGIGSLSOC0//..---,-/.1)'''',-::9646;><?GHGKKSLSKNLMIMKLPJSMSSLLKIKSPSMSRMSSQKHHLMOMILMROLJPLSLSSSPPMLKESGFSQGDEMFFSLSKKOJIJGHGHHIKSLPSSLJKOJJJJJIFDGFGHGGJHGHGHKSIKHQSMLSSSRLOKJHJHHAAA?@CBBCDEKKMRKNJKLMKMSSLIMOQHSIKSOJSEE?>;::>ADE?><<<<@<CDC?@@?FGEFJKSKJSINHMSSQKLOSHSNNHIIJJCGEDEGIMLNHLNIKJNOSSSNMQLNSSMLIIKMJIOQKJMLSLNIAAEFHDEEGFIKSNOHKJIGGMGIKHJMJILSPLOSMJHGHGKSKLSJNJMHJHJKFIMHJKISKOLKKHLJPLLOSHDEDDHILSSHJSLIGGDFFJPRSSOSHGFEDDDBDAA<:86:4688775562223DBBCCCBA>>84542357>>DF77777??GFGFFDCDDDCDBBBBDDCFEEIFFFCCCC@@ABBBBCAAABCCABAA?@ABDFCDA@@??@BBKFC=><;;:;==?@?@?<===>>=;::7876101334468:=?@A@>:6411/-/-.54556<AEFDD@A=<;;74333389:<EDFFDEDAB@A?ACEGFFGGFFDFEDDDFHKCADBBC>>>=>CECDBA@@???@ABCEFIFEDCBAABA????@C@>=<=100001?AILJA?=>>?@DAA>>=9876686431100//
@1182_2WVZPS_5
GGAATGTTCACAAATCATAGGCTTTTATTCACCTTACAATTCATAAATATCGTTATCGTGCTACTGGCGATACAAGTCTGAGCTATGGTTAGCAACTCCATGCTTCTTGCACCAATTTTCCGAAGAAAATCCAAAACCAGATGGGAATTAATTTTTACCCACAGACCTCACCCACCTTTTTCAAGGCACACTCATTCAGATAGAAAAACATAATATTTACCTAATAATACTTGTTTTACTCATTAAATTCCTCTTGGGCTACTATCGAATTCAACTTATCTTATAGTCATGTTTCCACGACATCATGAGGAACTAACTTATTTGGTATTACCAAGGGCTTATACAAGTTACCAATTTGTATATCTTCTTGGTTTCTTTTATCCTTTCGAGATAACGTCTATTGCGTTATCTCGAAAGGATAAAAGAAACCAAGAAGATATACAAATTGGTAACTTGTATAAGCCCTTCGTAATACCAAATAAGTTAGTTCCTCATGATGTCGTGGAAACATGACTATAAGATAAGTTGAATTCGATAGTAGCCCAAGAGGAATTTAATGAGTAAAACAAGTATTATTCTAAATGTTATCTTTTTATCTGAATGAGTGTGCCTTGAAAAAGGTGGGTGAGGTCTGTGGGTAAAAATTAATTCCCATCTGGTTTTGGATTTTCTTCGGAAAATTGGTGCAAGAAGCATGGAGTTGCTAACCATAGCTCAGACTTGTATCGCCAGTAGCACGATGACGATATTTATGAATTGTAAGGTGAATAAAAGCCTATGATTTGTGAACATTCCA
+
IGIMIKOINSJPSPIKNKKJISKNSSMKPNKILOPKLIJLGKJKIIIMSSKLIIHHNIJNNSLNMNJIINGIMKMISHIHMHJGFHGGHECGDD755/.-,-((((+<*+BDBFGKHSNSOHLSMSSLQLSLNKMQMQKPMKMKMSKMINJIIMMSLEIM9INJFGEFFKLSNGKB5-,=;;GFIMSIJJLKMSSRSNPSSFFGMKPSOMOLOMOLSSKSJSKNSJLJLMRMPSMSLPSKKLSQSOOQMSMSNKSOQQMKLKSOSKNSHQIIJJNNSSLNSRSOJJSIPLLKOLLLHSLKMOSMSLROOMJNSSLQKPRE:::::JHCBACBGHNLMMJILHMISSQPKBBGLHMSLKISSKSMJSPKFBAHHSIGFFF?FNKJLSMKKJJMMOMLSJLSJIIGKIHHSMKMIHIGFFHEACIEGKMJFOJGGDDBDILFDBBEEDFEECCDGHHGE>=<;;:7645*)))0+*))))98:><<=;;@>;;<>??==???DA@AADNIOGGFDDB>>99::;GDEEDDDEEC?999::A=;:::;>>@?>=<;;<<=@??>>>??BA?>>=:98766)'&&'(+0+))))))+7---2:<ACABBABECCDBB><>>@CA=:87630,((((((()10**..>DDBA@@><;;889:<??BBB?>:7777000--888>AAC@A@@?<:=BCDBDDDFEDEDBBBABACB;::<@?====>>>>=:)(((*'(()***+./,,,+,,,,,,.0024456789:;=<777<BCDFFEFDFCBBBBBBBAA@<<<99/
@1183_2WVZPS_5
GGAATGTTCACAAATCATAGGCTTTTATTCACCTTACAATTCATAATATCGTTATCGTGCTACTGGCGATACAAGTCTGAGCAATGGTTAGCAACTCCACGCTTCTTGCACCAATTTTCCGAAGAAAATCCAAAACCAGATGGGAATTAATTTTTACCCACAGACCTCACCCACCTTTTTCAAGGCACAATCATTCAGATAGAAAAACATAATATTTACCTATAATACTTGTTTTTCTCATTTGATTCCTCTTGGGCTACTATCGAATTCAACTTATCTTATAGTCATGTTTCCACGACATCATGAGGAACTAACTTATTTGGTATTACCAAGGGGGATATG
+
LQJJSLLSOKSKRSRNOLSPKKNNOKSSSMQRLJSPNIIQMMKHECEEK=<<<>GEIHHSLKKKPJIHIKIKJDDEDLLHIKMKKJIKLKLOKMNSSLLNLOLKKQSPIMRGJNMMLFHSIFRNROSPSMJFDHJGOHNIIJJNLSSIMFIHDBBBCMHGGHEDDCJDDDLLLORKEIMSMSJJMHJRQKHSHJSLNRONLRKMQSLKSSSSSOIRSSNKMNJKGJJIIK==>82.35-)())()568<@=@E**77PNPHIFE*****KKGKGLJHLQILGJQGIIRMHKJIRMHDDCDDJHLMJIJLKIKKIQJJOOPLJSIE>>>>@GA@@>>=<8-,'
@1184_2WVZPS_5
GGAATGTTCACAAATCATAGGCTTTTATTCACCTTACAACATTCATAAATATCGTTATCGTGCTACTGGCGATACAAGTCTGAGCAATGGTTAGCAACTCCACGCTTCTTGCACCAATTTTCTGAAGAAAATCCAAAACCAGATGGGAATTAATTTATACCCACAGACCTCACCCACCTTTTTCAAGGCACAATCATAGATAGAAAAACATAATATTTACCTATAATACTTGTTTTACTCATTTGATTCCTCTTGGGCTACTATCGAATTCAACTTATCTTATAGTCATGTTTCCACGACATCATGAGGAACTAACTTATTTGGTATTACCAAGGGGTTATACAAGTTACCAATTTGTATATCTTCTTAGAGTTTTCTTATCCTTTCGAGATAACGTCTATTGCGTTAGCGATAAGTCTTTCACACTACGTCTACTTATAAACTTGCACATCAGTTGAACTGTAAGATATTATTATATCTCTACTAACTCATCCTTCTTACGGGTGACTTACCCAGTCTTTATAGATTTTGTAGTAATTGTACTTAATTAAATGTATCCCATTAATCTTTCCTTCACATAACTCCTTTTGAGAGCACAACTAATTCCTTGCACTGTTGATTAGACAGTCATACACAAGGCTATGTCTATAAAGACTGGGTAAGTCACCCGTAAGAAGGATGAGTTAGTAGAGATATAATAATATCTTACAGTTCAACTGATGTGCAAGTTTATAAGTAGACGTAGTGTGAAGACTATCGCTAACGCAATCGTTGTGTCGAAGGATAAAAGAAACCAAGAAGATATACAAATTGGTAACTTGTATAACCCCTTGGTAATACCAAATAAGTTAGTTCCTCATGATGTCGTGGAAACATGACTATAAGATAAGTTGAATTCGATAGTAGCCCAAGAGGAATCGAATGGGTCAAAACAAGTATTATAGGTAAATATTATGTTTTTCTATCTATGATTGTGCCTTGAAAAAGGTGGGTGAGGTCTGTGGGTATAAATTAATTCCCATCTGGTTTTGGATTTTCTTCAGAAAATTGGTGCAAGAAGCGTGGAGTTGCTAACCATTGCTCAGACTTGTATCGCCAGTAGCACGATAACGATATTTATGAATGTTGTAAGGTGAATAAAAGCCTATGATTTGTGAACATTCCA
+
LJHLILLQNJIIMMINLRJJJEDDENHKKRSJRSLJPIJIKPKNSKHHOLNSKJJIIMMMMIJKKNJMIKHJIHLKMKNQNIPMSFEGB?BA@BFFJKLKSLSKIJLLSKORMSJKOPPSNQSSNQMSPNNPSKNSJLIKIKNQKLJSMSLNQIJIPSOSSKJSOSQOPSKHQKLHOKMPKSNPLKRNSLKLJNNMSIMKIJQSSIQQKJNKSPKSSOLSNJLSLSJSNMMMNOSKRSNNSLMSOKHC@?A::9;;=?GQOMMNKIJHKPNSSPSLKJRSSLSNSSSNOJSPLPLSIGLKILKSJSLIOSRNKQQLMKKIONRKRMPNKJOINPLSKIJJSPSSSMQLCDPLMNLONNSLOSMIIB@;+)(()))A-45)*CC@@@?GIMJJKHGMJJGSNOSSJSGNJQKKLHRORMJSIIJSNJKLMSHINIOSMOSKPMMSSRIHSPILKMKMRLSSRMSJJKJSKOOMKLMSKSKIJOQSLMHMOKMNJKSPOMSSJNHNKLHMLJNRHSLJSLMSSISLKHQKSSMKKNIKRNSNMQQDMCHJSEHFFEF@=**((,9()844446@AB98BBGHKMSLSSLSOOJJMMJLSKKNLSMJNLMSSMLKNISSPMJOOHMJQIKJKHKKFGNPKJLSLHLLSIIHGGHGHQSMSRMPJSGHFB;?=8976799=?AA=<<<<<<><;;201ABA??>>==>=>@@AC@;:8/////??AACD???>=)))))?BCDCD@@9775430/&'))).-../34346532,,,,*+--.///*+???BABCDEC?@==<<955555776555CCAA@BBEGGEDCA@??EBDED@C<=754334<:>>=;:2/.-,,,,,*&%%%&)+,./0779:::<<=<==?>>>>====;;;;63---,,,+++,,,-03233552+*))((('%$$$&))+./0011289:;<=>AB?????CABFFDA?@@????@BFEDA@@BB<9<==<97433/*,11145688;>?=====@>?:9:;545057:>?@A@@??>??=2/0/..89ADFGHEEEGBDE@?<<:99:<=HCA=88999BDEGG75555GGJHICDE>>>>>AA@??>:8889<;110//6547+++++41111678966766;=?BCBEBEB@AAA@@B@A@ACC?><
@1185_2WVZPS_5
GGAATGTTCACAAATCATAGGCTTTTATTCACCTTACAACATTCATAAATATCGTTATCGTGCTACTGGCGATACAAGTCTGAGCAATGGTTAGCAACTCCACGCTTCTTGCACCAATTTTCCGAAGAAAATCCAAAACCAGATGGGAATTAATTTTTACCCACAGACCTCACCCACCTTTTTCAAGGCACAATCATTCAGATAGAAAAACATAATATTTACCTAAAAACTTGTTTTACTCATTTGATTCCTCTTGGGCTACTATCGAATTCAAACTTATCTTATAGTCATGTTTCCACGACATCATGAGGAACTAACTTATTTGGTATTACCAAGGGCTTATACAAGTTACCAATTTGTATATCTTCTTGGTTTCTTTTATCCTTTCGAGATAACGTCTATTGCGTTAGCGATAAGTCTTTCACACTACGTCTACTTATAAACTTGCACATCAGTTGAACTGTAAGATATTATTATATCTCTACTAACTCATCCTTCTTACGGGTGACTTACCCAGTCATTATAGATTTTGTAGTAATTGTACTTAATTAAATGTATCCATTTAATCTTTCCTTCACATAACTCCTTTTGAGAGCACAACTAATTCCTTGCACTGTTGATTAGACAGTCTACACAAGGCTATGTCTATAATGACTGGGTAAGTCACCCGTTAAGAAGGATGAGTTAGTAGAGATATAATAATATCTTACAGTTCAACTGATGTGCAAGTTTATAAGTAGACGTAGTGTGAAAGACTTATCGCTAACGCAATAGACGTTATCTCGAAAGGATAAAAGAAACCAAGAAGATATACAAATTGGTAACTTGTATAAGCCCTTGGTAATACCAAATAAGTTAGTTCCTCATGATGTCGTGGAAACATGACTATAAGATAAGTTTGAATTCGATAGTAGCCCAAGAGGAATCAAATGAGTAAAACAAGTTTTTAGGTAAATATTATGTTTTTCTATCTGAATGATTGTGCCTTGAAAAAGGTGGGTGATGCTGTGGGTAAAAATTAATTCCCATCTGGTTTTGGATTTTCTTCGGAAAATTTGGATTGCAGAGCGTGGAGTTGCTAACCATTGCTCAGACTTGTATCGCCAGTAGCTTTATAACGATATTTATGAATGTTGTAAGGTGAATAAAAGCCTATGATTTGTGAATATTGCC
+
ILILIISLMKSSQSLLMHLLHSIJLQOMKLKHMDBBCBIIHKJLKSIJJJOOKLOMPMOKLKMJKLONJPKLHMRSKMKKRLOKOSPOMJLSPLMKMSSL<222EFEEHSLLHLNPMNPSNLSPJLIIFSKPKKHKLMSSRRLMGQMNMQKMQJKLSKLSKRLKMHMMKJNLLKNKSNIOSPMOHJSPSNIISSSSNSSSNKGKKLSNNPSQSKLJSSNPJSSSSJJKPMLNGKNLNMMMSOJSSPSLSKQSLOL00KGHRSSKJLSHNNMSNNLSSSRSMSSKSPJJKSNQQNMQSIMMLHIJLMMNSKSSSSLKKKIJJSLSORSNSSNIOSSONLOOLRSKMPSESMEFSSRSQNRSOILKSOSKONSMKONSMONFBSSSKOOMSMSKNJMIOMJKLPNKJNSPQSRNNSLONOOLMSSMKOSNLNMSLIKGIHMGNOLOSNLJMILOSMOPSKSSONSLNSSPKSISSLKSMOJSSMRSOIOPSLOISSKLKLSKHJMJMMMKSOLMJLKMJLSSSSSLKRSJSQLLQPMPKJLLSSQHMILHMLSSONJQSKLLJNQMSNNQHOKJ:9:55=>HIQMSSMSLSSKQLLSHIIHGLJSONOOKMKIJPSSLRSNIRNLSJLMSMLIJMSMJLSJJJFGMKJLJMQIOSSSSOJLQMSJSHCDFQ?@0,,.>@FHIG;:99867<<BBDFEEEB@;9<<<>>?>?@?AA@3----:;:8742.))))/09?ACDDCFE>?422223<>@?@@@?>>CDDIDDDBCCDEIFGFEDEBDCBCBBFEFLHGDFHSMHJOJHGFGDDBBHGIC@@@DDDLHFIGEEGEFFDCCFFFEDB3322340/.--559AAABCEGCCBBDCBAABCCB?>>=?A@AABAAA@>==>BDGGE@A@A=>>>??A@BBEGECCCCDFFDFHGFEDDEDD@@@ACDFHFB@><86DD?>??@BCDEEC@===>>>>=;::;<<=ACC@>>>??GEFHECCCAA@=<862-+*(&&&'(+21..444555569:<=?;<@BBBBEFGEEDABDC???:7764.)(%$$&''''''''(((..00878733334>A@@@BDFA@???B@@?=940-+***)('&&%&'*122335887977777>==<<<<<<<=?A@A?>>=;;::50////+'&&&$###$$
@1186_2WVZPS_5
GGAATGTTTATAGACATAGCCTTGTGTATGACTGTCTAATCAACAGTGCAAGGAATTAGTTGTGCTCTCAAAAGGAGTTATGTGAAGGAAAGATTAAATGGATACATTTAATTAAGTACAATTACTACAAAATCTATAATGACTGGGTAAGTCACCCGTAAGAAGGATGAGTTAGTAGAGATATAATAATATCTTACAGTTCAACTGATGTGCAAGTTTATAAGTAGACGTAGTGTGAAAGACTTATCGCTAACGCAATAGACGTTATCTCGAAAGGATAAAAGAAACCAAGAAGATATACAAATTGGTAACTTGTATAAGCCCTTGGTAATACCATAAGTTAGTTCCTCATGATGTCGTGGAAACATGACTATAAGATAAGTTGAATTCGATAGTAGCCCAAGAGGAATCAAATGAATAAAACAAGTATTATTAGGTAAATATTATGTTTTTCTATCTGAATGATTGTGCCTTGAAAAAGGTGGGTGAGGTCTGTGGGTAAAAATTAATTCCCATCTGGTTTTGGATTTTCTTCGGAAAATTGGTGCCGAGCGTGGAGTTGCTAACCATTGCAGACTTGTATCGCCAGTAGCACGATAACGATATTTATGAATTGTAAGGTGAATAAAAGCCTATGATTTGTGAACATTCCA
+
LMKSIHSSKJOMJSJSKSKKJNSMLLPSPKLLSJLHHGGFJIFFCBCBDSSSJSJSHIKINLKKJFGEEAEHRSMJHLGIKNMKOHD=<=CADGDDENLHKLFIOJJJJLQSSOHLIKSIHLSH<;;;;QJPJKJLSLNOJHOIILHNJKEDDBBDA;?=6779CCELGHJGJLGLKIPKJOHLJISLMKPMMJMKIJJSLLGHHGIISLLJQIHLNJHFFHHHJGFIGFFFJJSJLJQSSRHEEEFHLIFGEGDCDEFHLKFHHJLQMMLJHIJJPOLLISMJNSMGGJJJSJSMSQLMSPSLMQJISIJKHSSHJKIGJSKJSSMMKNQMGIIHMIJKMNKOLPJKMIIIHSKSLSMJIGSKNNSSJNIJILJJMJLNJJPPMOLSQSRLKPKIKLLJISMSNSNRNLKLLKSJJHJIOLJMIHILNSOKNSSILHGHLHSSSLJNSILMSPSSKILIJHSMGQJONLSSPQLKKSSSQMLJGPJKKONJISKJIIKHLIKSMKSIH=F33=34KJINGOHKHGEAEJDBJE111@ACAAA<983/-&&&&*BCDNKKKLJOIGJKIIPSLIFHFHHJSLOONKHJLJKSPLLFFFDDEDFFIKJPLHIHLSSLSJGGHLIIOIKJJNIKILIGIJQQSQOIKJJIRLLKI
@1187_2WVZPS_5
GGAATGTTTATAGACATAGCCTTGTGTAGACTGTCTAATCAACAGTGCAAGGAATTAGTTGTGCTCTCAAAAGGAGTTATGTGAAGGAAAGATTAAATGGATACATTTAATTAAGTACAATTACTACAAAATCTATAATGACTGGGTAAGTCACCCGTAAGAAGGATGAGTTAGTAGAGATATAATAATATCTTACAGTTCAACTGATGTGCAAGTTTATAAGTAGACGTAGTGTGAAAGACTTATCGCTAACGCAATAGACGTTATCTCAAAAGGATAAAAGAAACCAAGAAGATATACAAATTGGTAACTTGTATAAGCCCTTGGTAATACCAAATAAGTTAGTTCCTCATGATGTCGTGGAAACATGACTATAAGATAAGTTGAATTCGATAGTAGCCCAAGAGGAATCAAATGAGTAAAACAAGTATTATAGGTAAATATTATGTTTTTCTATCTGAATGATTGTGCCTTGAAAAAGGTGGGTGAGGTCTGTGGGTAAAAATTAATTCCCATCTGGTTTTGGATTTTCTTCGGAAAATTGGTGCAAGAAGCGTGGAGTTGCTAACCATTGCTCAGACTTGTATCGCCAGTAGCACGATAACGATATTTATGAATGTTGTAAGGTGAATAAAAGCCTATGATTTGTGAACATTCCA
+
QLJNKMSSLRJPIPNJHLJLJKRKNMINJISSKLKGEFGGJHLJKJHHFKNFILSKSKJJMSMSILSGFMGNPLPKKKIHSSSKIJJMJHOMLMJKSPOJIIIKHHKNJSSOJKJHGHHJLIJJIIGIJGIKKQIONIIJJSHHPLJHHFJFECEB@B@@BDFIGLNJKHHMA@@>?>><<@FCDMIMMKHLLKKPNLNMLMINJISNPSMLLNKJJSKKHKHLJIHFFFFGLHSKSFHGG@FEGFFDDDEEIFIFGFIJKHGFFGSJKKJLOPSQPSLLJJRLKMIGGFEJGEEK75IKGGB?AIIMSHEEFDDHGHFIKKJMKGGGIKKJLKLOOSKMJMSSJSSKKJKGSORPKMJJIIFNQQSJLLFFGGMJJOKGJHFSOLMKKJJJIJHKSKJHJHMOLMSJJKKJMKSLMSHGHHJONPSHHIGLKSGIHFFOSJSSJMOHFFISSMIJIKLJLLIKKOLPSOKJLLGCGKCLSPKHPKKKSOIOJRIOKINSF>DNLCB<<<=<=A;:;:686?BIKQKIGSNOSNIEHHLSNPSOLFIFHFIMOGEGFFFKRQQNFKGGEGHJMKJIHHHIFJKLLMHFECDDEGKLHGIEDEDDDAAABDLNHIGHGHGMPKJIGDEEFFILHISOMGIMIHKIHFS8IGNHJFIIJLI
@1188_2WVZPS_5
AATCATAGGCTTTTATTCACCTTACAACATTCATAAATATCGTTATCGTGCTACTGGCGATACAAGTCTGAGCAATGGTTAGCAACTCCACGCTTCTTGCACCAATTTTCCGAAGAAAATCCAAAACCAGATGGGAATTAATTTTTACCCACAGACCTCACCCACCTTTTTCAAGGCACAATCATTCAGATAGAAAAACATAATATTTACCTATAATACTTGTTTTACTCATTTGATTCCTCTTGGGCTACTATCGAATTCAACTTATCTTATAGTCATGTTTCCACGACATCATGAGGAACTAACTTATTTGGTATTACCAAGGGCTTATACAAGTTACCAATTTGTATATCTTCTTTGCGTTTTTTATTTTTATATCTCGAGATAACGTCTATTGCGTTAGCGATAAGTCTTTCACACTACGTCTACTTATAAACTTGCACATCAGTTGAACTGTAAGATATTATTATATCTCTACTAACTCATCCTTCTTACGGGTGACTTACTCAGTCATTATAGATTTTGTAGTAATTGTACTTAATTAAATGTATCCATTTAATCTTTCCTTCACATAACTCCTTTTGAGAGCACAACTAATTCCTTGCACTGTTGATTAGACAGTCATACACAAGGCTATGTCTATAAACATTCCA
+
ISKJIMSSSHLSPSGJKI::::A:;CCDBCC@AB>AB?DMEBBACDGGKIIMGFDBCC0////ED@A<<<<<LFGIGJSNIKM22224KMHMMSRIFK<<IMJKPJJSKIOSKEHOGMONLS>=>==G=====>HGNJKLSMQLSSNSSPGJLNIJLJSSKSSMSLHHMMKGCBCBC>=;;<@@GHKLSKMKSMKMRRSSSSSSQSLPJLMQNKOKSSLSSNSKSSNSSJMHPHJJSGGHMENH;;GDECBB@==<<@BELGD98889?AABCHNGKOSFHQSLJ>>44445HJIMISJMOOMORNOJ:::98:CAEA;;;<@BEHHHHKRKJONOBC==JLLLMSSSILMKIFK::F:-.32.-)(0+****-.9-+('&&'9:IOQSKQLLPSSLNSSSLSSA@AA@GIEGLGCDIJLOLRSLJSMSSQIGGQKSKSJJRLGHBA75555BCENSHEMHGAFIHGPKIGEDEGGFHMNSMSMNSSRJKGIGDFFSSSOGHKMILOHIHOGINQJRIIHSMSSRSHFMKIJKNGGGFFIHISLQSRFGHGGG;;A>89B87878FJIPMLJGFFEHKLHSMSHIINIHPD===EENKSMPMLLHQKKKKKMLIL766679GMRRLNHGGHGHGGEHGGEFFHHID??FEACF
@1189_2WVZPS_5
ACCCACAGACCTCACCCACCTTTTTCAAGGTACAATCATTCAGATAGAAAAACAATAATATTTACCTATAATACTTGTTTTACTCATTTGATTCCTCTTGGGCTACTATCGAATTCAACTTATCTTATAGTCATGTTTCCACGACATCATGAGGAACTAACTTATTTGGTATTACCAAGGGCTTATACAAGTTACCAATTTGTATATCTTCTTGGTTTCTTTTATCCTTTCGAGATAACGTCTATTGCGTTAGCGATAAGTCTTTCACACTACGTCTACTTATAAACTTGCACATCAGTTGAACTGTAAGATATTATTATATCTTACAGTTCAACTGATGTGCAAGTTTATAGGTCAACGTAGTGTGAAAGACTTATCGCTAACGCAATAGACGTTCTGTCGAAAGGATAAAAGAAACCAAGAATATCAAATTGGTAACTTGTATAAGCCCTTGGTAATCCAAATAAGTTAGTTCCTGATGATGTCGTGGAAACATGACTATAAGATAAGTTGATTGATAGCCCAAGAGGAATCAAATGAGTAAAACAAGTATTATAGGTAAATATTATTGTTTTTCTATCTGAATGATTGTACCTTGAAAAAGGTGGGTGAAGTTCTGTGGGTA
+
SIHG?FJJKLNJJPIKOGHDHFIKSNLKNLKKLILINGSHEGHHPJGJLRMMLLLSMOJJQLSKQJNSLKKMJJJAJKSSNSSOISOSPMHSMMOJMQSKHJMLIHORKLNIIIJNLOLKSJKLKKKILKKNJHHHKLLKJHJNKHS::999:MJLQJMSLLJILNQPKSRQJKKHSKJLLRNIMOLOLHPSQHKSMIOMPMSKSNJKSQNKIJHKNSKSFGLDF??>>>;AACFGHHMCBBBCFGFGEGKHJJHHIJBAB@AGHGLJSLGQGKJHJIHGJSIHHJNIINGJOOMRSKHH>====AFIMKJHFILJKMJOJOHJHHKEDDDCGHGEEDCBBABBCAAA>55+*)))+1112100014<=DCB?>>:::955556<;885+**)))-('''((),-05432223567976-,,+*))*((((+.334349::;;<:98788::8.((((-,+++(&),,,,,,,--(&%$###$$&'&%%%'))-/0269<<<<;<<<96320**))'&%%&&''),1689::::;=<<>????@ACCAA@AACB@>=;::;;<==>@@@AAACEEJDA?>??>??AB???98321.-,,/12332220.-*('%$$$$$&).-++
@1190_2WVZPS_5
GGAATGTTCACAAATCATAGGCTTTTATATTCACCTTACAACATTCATAAATATCGTTATCGTGCTACTGGCGATACAAGTCTGAGCAATGGTTAGCAACTCCACGCTTCTTGCACCAATTTTCCGAAGAAAATCCAAAACCAGATGGGAATTAATTTTTACCCACAGACCTCACCCACCTTTTTCTAGGCACAATCATTCAGAAGAAAAACATAATATTTACCTATAATACTTGTTTTAAGTCATGATTCCTCTTGGGCTACTATCGAATTCAACTTATCTTATAGTCATGTTTCCACGACATCATGAGGAACTGACTTTATTTGGTATTACCAAGGGCTTATACAAGTTACCAATTTGTATATCTTCTTGGTTTCTTTTATATTTCGAGATAACGTCTATTGCGTTAGCGATAAGTCTTTCACACTACGTCTACTTATAAACTTGCACATCAGTTGAACTGTAAGATATTATTATATCTCTACTAACTCATCCTTCTTACGGGTGACCCACAGTCATTATAGATTTTGTAGTAATTGTACTTAATTAAATGTATCCATTTAATCTTTCCTCACATAACTCCTTTTGAGAGCACAACTAATTCCTTGCACTGTTGATTAGACAGTCATACACAAGGCTATGTCTATAATGACTGTGGGTCACCCGTAAGAAGGATGAGTTAGTAGAGATATAATAATATCTTACAGTTCAACTGATGTGCAAGTTTAAACATAGACGTAGTGTGAAAGACTTATCGCTAACGCAATAGACGTTATCTCAAAAAGTAAAAGAAACCAAGAAGATATACAAATTGGTAACTTGTATAAGCCCTTGGTAATACCAAATAAGTTAGTTCCTCATGATGTCGTGGAAACATGACTATAAGATAAGACTGAATTGGATGAGTAGCCCAAGAGGAATCATGATTAAAACAAGTATTATAGGTAAATATTATGTTTTTCTTCTGAATGATTGTGCCTAGAAAAAGGTGGGTGAGGTCTGTGGGTAAAAATTAATTCCCATCTGGTTTTGGATTTTCTTCGGAAAATTGGTGCAAGAAGCGTGGAGTTGTTAACCATTGCTCAGACTTGTATCGCCAGTAGCACGATAACGATATTTATGAATGTTGTAAGGTGAATAAAAGCCTATGATTTG
+
643330.,))*,-.5;;;=AAB@@?<)))'(//79556;<FGHKSOJSILIJSSSIKLJG@;::996=>DFIIGIIKOLILJSJNSIEDEDCJKGGIHIHRKQPJIQMSJSLIORKG74447?;9--/?DFKFBGFGGFIH@A@@@HFBAEAA656687650/1)///.11323344183203778=;;=>>>KGHIMJKSJLIKJMKSLKNKSLHAB@A@<>LSKJLIMSSISLDCC</*****+111229IHHI54555CC?>>0...****+>?@>=<;;;<FSSLISOMJSMPSKEED@@*((''''%&&.)))*((()*.,-:999872001>ABEIEFISNRLLRLKHJKJLJKOKIJNKFICCFB>BCCCE>=OESRJJMGEJGLJOOINMMOMJOJMLIGHILLPKJLJKKNPKLJSOLOJLKJLSMJSRORNSROOSJLSJSMOHLSNOSJPQKNOSLLLMSNSMSJPQLKLPSSOSJSJPMSLLSOOMMOJLLORLOKKLSINJISMLMMMSSSOSQSKLLRKNSLKLSMKKKSKHJNMOJJONNKMIJLPMKSJJMLKI@=***ACEFKSSNSPSI@MJOSLKSSSSJJKLSLLKNLSKRMOSNRKPPSPPMKSJSPHJMKOGHILGGEJNEEDABABAGHJLIIHOMHIKJHIFI?ADFJLIIOIIFGHDEDCCCBABCA<<>===?@BDEFGFGEEBBABBBCA@?;9863221&$$#$%%%&(()78:<>ACEHFE=@=::;AAAABAA@<<:-,,,,,-.---)&&&&(''''(7<=BGEBDDGMHKGLGD=>FFECEDBCBD@AA@?>:654444456999999=<;;;:::88668:94430..//4562-++*))*/12233311012222.*)%&$$%&(**('%%%%%*+../48<>@AEFDD8778A@GIHSA<977679:>A@@=<=>BCBAA?CELRSLFFFGGHHF@>??>C@C@?92,,,-?A?==?@?AEECFDDEFGOC<=BEILIGEBCEGGEABDDB??ACCB;988;?200/0>?@??@@?@?;9321/.,++,,;;<<<;*****::::A77755665+&&'(*12333::;;<<9:::<C;;:::>823:112222227778:;;<;;BFEGE?<874100.-
@1191_2WVZPS_5
GGAATGTTTATAGACATAGCCTTGTGTAGACTGTCTAATCAACAGTGCAAGGAATTAGTTGTGCTCTCAAAAGGAGTTATGTGAAGGAAAGATTAATGGATACATTTAATTAAGTACAATTACTACAAAATCTATAATGACTGGGTAAGTCACCCGTAAGAAGGATGAGTTAGTAGAGATATAATAATATCTTACAGTTCAACTGATGTGCAAGTTTATAAGTAGACGTAGTGTGAAAGACTTATCGCTAACGCAATAGACGTTAGGTGATACCAAATAAGTTAGTTCCTCATGATGTCGTGGAAACATGACTATAAGATAAGTTGAATTCGATAGTAGCCCAAGAGGAATCAAATGAGTAAAACAAGTATTATAGGTAAATATTATGTTTTTATTATGAATGATTGTGCCTTGAAAAAGGTGGGTGAGGTCTGTGGGTAAAAAATAATTCCCATCTGGTTTTGGATTTTCTTCGGAAAATTGGTGCAAGAAGCGTGGAGTTGCTAACCATTGCTCAGACTTGTATCGCCAGTAGCACGATAACGATATTTATGAATTGTAAAAAAAAAAGCCTATGATTTGTGAACATTCCA
+
HEHIHGGIGGGDEBCBCHHLGIMLJSSJMHJSMSMMLIHGGKJJOKIKJJJHHLPSNIILMKJOJRPKJHHOFICA?A><5/)((((-.-----,/++778EIHKLLMISHECCCACCCB@965*)***--,////6779>?ACDJGIFJDCB@<3:889;;:1//---,,0007>>BCHJNRIMKSOJLKKNJSGOPIHFEGMSISSJINKLNMIJKKIIEEGJILHIKLIKSSSMMSOLJIPPNHIJGKHGHFLGJHKJKLMFLOMHLHIB>9<==DG@GHGFPLECDHFGHJHJSMLHJJMSKSKGNIEGGHFIIOSMLDFFGHKF@;;:;=BC@@=@?>721355DDCAMIJINRGHMQLSMKLGGFHLJJKIIGLKKLLOIKEBA<AL10000011DDIDEFIFDA99=;>EJPSMNSSSKKISHGKKLJEEEEDJHLJSPMGSNIGLIIKHQSHSNKGPKSIOJLIHEFESLSKRLKLGKJIFKLKJFGJHIJIKPJFGFKFOJHLOHIFJIHHHNNPKJHHHFGJILJKQKGEFDEFDDEEGILJLJIIJJLIFCAJLKIJJRMIJGGH77777>@GHFFFFIEGE
@1192_2WVZPS_5
GGAATGTTCACAAATCATAGGCTTTTATCCACCTTACAACTTTCATAAATATCGTTATCGTGCTACTGGCGATACAAGTCTGAGCAATGGTTAGCAACTCCACGCTTCTTGCACCAATTTTCCGAAGAAAATCCTAAAACCAGATGGGAATTAATTTTTACCCACAGACCTCACCCACCTTTTTCAAGGCACAATCATTCAGATAGAAAAACATAATATTTACCTATAATACTTGTTTTACTCATTTGATTCCTCTTGGGCTACTATCGAATTCAACTTATCTTATAGTCATGTTTCCACGACATCATGAGGAACTAACTTATTTGGTATTACCAAGGGCTTATACAAGTTACCAATTTGTATATCTTCTTGGTTTCTTTTATCCTTTCGAGATAACGTCTATTGCGTTAGCGATAAGTCTTTCACACTACGTCTACTTATAAACTTGCACATCAGTTGAACTGTAAGATATTATTATATCTCTACTAACTCATCCTTCTTACGGGTGACTTACCCAGTCATTATAGATTTTGTAGTAATTGTACTTAATTAAATGTATCCATTTAATCTTTCCTTCACATAACTCCTTTTGAGAGCACAACTAATTCCTTGCACTGTTGATTAGACAGTCATACACAAGGCTATGTCTATAAACATTCCA
+
GRJSQLIJJNNMLIPLNSMSKSIJKQMJPKHOOLOKMLJFSSFABHHGIPQMMSMPJSMOOKIHKSKKMNLMHPJEDCDEKNSOSA@@@A/////FHJPMJJSKMSRKJKJSMOJMJOMS69:000KSMKSLJLIMSKQSLILGIBDDCPJSONSQSLSKILSSIQMMIPJKRLGIDFEHESNSMMLQOSKJJHJJJSSMISSPJLMLISSSMHOSKMNPSPSNJPOSSNMSNPPROSOPNLIDHSKJIONINHHFE11NNHOJMLOEEDEFHHIKSSLSSSMKJSNSMOINSKKJSLISCCBBB<;:337;DFMKLSMKIF:::::SJSJMSNKLRSIJJOPLNSSLSSSRLSSSNHOKQJPNKSMKNHL66ACE<;<<@;AAACCC>?DHGLLLJKSQSHNISSJJSSORJJSISLSIGEFFNJMIIOJNSMNKKJIIISRLJSPSSSISIRRKOSKNOLLNLJLLKKO22222SSMJSNLJFJJMKMPKSIJSJKKLSMNCCDDJSPNMIKISISKSISSMSIMPNNJOSMMOIMKJOKNMKOQQSSMSSSNMJHGGFEKKLGGHHSIHFH?>FFDKMHILOMJKKJLHISMSKIIINJJLILSRISSLHNHKKMSKNMSJQJIIRSRMPOM@;JHHIJIGIDF////0>>8<:A65.
@1193_2WVZPS_5
GGAATGTTCACAAATCATAGGCTTTTATTCACCTTACAACATTCATAAATATCGTTATCGTGCTACTGGCGATACAAGTCTGAGCAATGGTTAGCAACTCCACGCTTCTTGCACCAATTTCCGAAGAAAATCCAAAACCAGATGGGAATTAATTTTTACCCACAGACTCACCCACCTTTTTCAAGGCACAATCATTCAGATAGAAAAACATAATATTTACCTATAATACTTGTTTTACTCATTTGATTCCTCTAGGGCTACTATCGAATTCAACTTATCTTATAGTCATGTTTCCACGACATCATGAGGAACTAACTTATTTGGTATTACCAAGGGCTTATACAAGTTACCAATTTGTATATCTTCTTGGTTTCTTTTATCCTTTCGAGATAACGTCTATTGCGTTAGCGATAAGTCTTTCACACTACGTCTACTTATAAACTTGCACATCAGTTGAACTGTAAGATATTATTATATCTCTACTATCTCATCCTTCTTACGGGTGACTTACCCCATTATAGATTTTGTAGTAATTGTACTTAATTAAATGTATCCATTTAATCTTTCCTTCACATAACTCCTTTTGAGAGCACAACTAATTCCTTGCACTGTTGATTAGACAGTCATACACAAGGAATTAGTTGTGCTCTCAAAAGGAGTTATGTGAAGGAAAGATTAAATGGATACATTTAATTAAGTACAATTACTACAAAATCTATAATGGGGTAAGTCACCCGTAAGAAGGATGAGATAGTAGAGATATAATAATATCTTACAGTTCAACTGATGTGCAAGTTTATAAGTAGACGTAGTGTGAAAGACTTATCGCTAACGCAATAGACGTTATCTCGAAAGGATAAAAGAAACCAAGAAGATATACAAATTGGTAACTTGTATAAGCCCTTGGTAATACCAAATAAGTTAGTTCCTCATGATGTCGTGGAAACATGACTATAAGATAAGTTGAATTCGATAGTAGCCGGAATCAAATGAGTAAAACAGACTATAGGTAAATATTATGTTTTTCTATCTGAATGATTGTGCCTTGAAAAAGGTGGGTGAGTCTGAGATTAATTTCCATCTGGTTTTGGATTTTCTTCGGAAAATTGGTGCAAGAAGCGTGGAGTTGCTAACCATTGCTCAGACTTGTATCGCCAGTAGCACGATAACGATATTTATGAATGTTGTAAGGTGAATAAAAGCCTATGATTTGTGAACATTCCA
+
MLSSQMRSLSSOLMSNJIMKHRJOMKOSLONOINKIKLLKHIOILSHJPSMRJPSKHSJRLLRSLSPRKSKHIHHLPPOLQGFEC3CDCNSOIINGIIKNKSSMSKHJJSSLMSMNIJCQ(@89DSKKQPSORGJKKJSHSSQSSLSSKJPIKGDAAA=AE<AEMIIJLJSISPMMMSSMMPIOJSSRQSSOQSPKISSSSOQSJILSLSMONSNSNPOKNJSNNKLMMSSMKMKRSMKPKLSSMSSMMSOQHQLKSQMKKHJIPIIIKJNSKNQPOKLKJPLSMSJSMACEE<5..IIJHSNPSMPSOMSLSKNMSSNLPSOMOMONOMORKJSOSKNQMSSKSOPKNOSOSKLSLRQSNOKKMMJJGEFEJGIHHJDJKRSSSOKPPOSNPPRPKQJSJKIKSCJPIKIJNJIOIKSPISJLOLIMKSLQPSSJOLKLSMSSPNKPOJMQMLLNLNSJSMKLOKMLMNPSSMLMMKIIJFHHQSLSSOKJNJLPJMLJSHSSNKGBE@@EGLIHILLPKMSIOPMSJLHSSSRSPRONKKLSSGLLJMSLNHEFGGJIROLKLSNGQPGKMMIIKPKSJNLSKLSLSSSNPOLOKLLINMJLLPSOKSQNJSSKPLSJFJHODFDCCEIFHJFJJJN;;;;;;HFGFEAAB?987765510---0167<>BDGJNDDDCBA;ABBC@CC>??>=++++=<;<?=;;;;=@A@@))))*::;<>?A<=;<=;:;:6732234658BCDEEDEEHB=CEBADC986688899:8:;<;:62))*0-&%%%'(*236778=<;;;<?ACCBCCEEFGIGEBC>??>=<876310....20011668:>????BEEGJIJELHJKIQIJJJFIGGGHPKHHGGGGLGIFEEIGGIDFEE<<<?????AACBFCCDCBDEEEEEEFCDBA=<<966*)))*-++****+/4578;<<===?@@?>==<<;;:73*))((+++*(%%&&,,,,,+***))))*(&%%%&&&'24456778::;==>BFHKIDA?@@?@@ABDDDEGEEDDBA<>????@?@A?<651/+)'''%###%%()'+((/1346:=?>A==@@AAKHGHGGHHIIL66666;:;?>:4444=>D?>?==>??BEEHGFFHEDBBCCCGFFB@@@@BA====<98879:66668>>;=<;997788766644568:;<::9766,,,-8<;=<;::;;;;;??
@1194_2WVZPS_5
GGAATGTTCACAAATCATAGGCTTTTATTCACCTTACAATTTTTCATAAATATCGTTATCGTGCTACTGGCGATACAAGTCTGAGCAATGGTTAGCAACTCCACGCTTCTTGCACCAATTTTCCGAAGAAAATCCAAAACCAGATGGGAATTAATTTTTACCCACAACCTCACCCACCTTTTTTCAAGGCTAAAATTCATTCAATATAAAAACATAATATTTACTATAATACTTGTTTTACTCATTTCATTCCTCTTGGGCTACTATCGAATTCAACTTATCTTATAGTCATGTTTCCACAACATCATGAGGAACTAACTTATTTGGTATTACCAAGGGCTTATCCAAGTTACCAATTTGTATATCTTCTTAGTTTCTATCCTTTGAGATCATTACGTCTATTGCGTTAGCGATAAGTCTTTCACACTACGTCTACTTATAAACTTGCACATCAGTTGAACTGTAAGATATTATTATATCTCTACTAACTCATCCTTCTTACGGGTGACTTACCCTGTCATTATAGATTTTGTAGTAATTGTACTTAATTAAATGTATCCATTTAATCTTTCCTTCACATAACTCCTTTTGAGAGCACAACTAATTCCTTGCACTGTTGATTAGACAGTCATACACAAGGCTATGTCTATAAACATTCCATT
+
-8;DGHJIHEGDB?7GEIDFFJPOSSKPOSSKMSJIGJMKSOSMFBCBJLNIJCCCDCFHLSLKSQMSNNHJMKHSOKLIOSMMKKQLSRKSKLIIGSFEBAACADEDC4</0BFIKISKSSKSJJHJORKPPMLJLSSMMJGIIMHKLSMLJHL=6EE@<A@69511227898755;=;=?<IHFLSLHHHGHFHI<;;;:9:??B;;;;EFNKKKMMSMSKOISIJKHIQSKOHKKSLSHKEDD@666523966699;DIEEECB.,++,.//07::6666666AEDIIHJGSIFHHH====?FHFHLMPMSPSRIOSSLIJGBBLIOHHGMKEFGFKHOJH///..46./30179EBFDEBBABB>>0*(())&&&&&+*+.((,-0'''''%%%%%+)**+3?;??@210.,,,,0332<DDFF;;;HFJJIJHAA?9=2?7222==A760012FJILGHHHJKJKSSHLJMHEB?@=<=AB>>;<:::>BEI<<<75-../=><;;88=<:=ACBBIKKLKKIPIIAQKRKKMHNHHGFGJHHLSHHGFFSGHHGFHFC=@KGGIIJJNHEDGDDDCDISKLKJMHDDC??>=:;77;<;A?>?DCBCEEFJMIMOJCBABBDHGFFEDDEDCCDDCCE::9968221/('&$$&&&
@1195_2WVZPS_5
GGAATGTTCACAAATCATAGGCTTTTATTCACCTTACAACATTCATAAATATCGTTATCGTGCTACTGGCGATACAAGTCTGAGCAATGGTTAGCAACTCCACGCTTCTTGCACCAATTTTCCGAAGAAAATCCAAAACCAGATGGGAATTAATTTTTACCCACAGACCTCACCCACCTTTTTTAAGGCACAATCATTCAGATAGAAAAACATAATATTTACCTATAATACTTGTTACTCATTTGATTCCTCTTGGGTTACTATCGAATTCAACTTATCTTATAGTCATGTTTCCACGACATCATGAGGAACTAACTTATTTGGTATTACCAAGGGCTTATACAAGTTACCAATTTGTATATCTTCTTGGTTTCTTTTATCCTTTCGAGATAACGTCTATTGCGTTAGCGATAGGTCTTTCACACTACGTCTACTTATAAACTTGCACATCAGTTGAACTGTAAGATATTATTATATCTCTACTAACTCATCCTTCTTACGGGTGACTTACCCAGTCATTATAGATTTTGTAGTAATTGTACTTAATTAAATGTATCCATTTAATCTTTCCTTCACATAACTCCTTTTGAGAGCACAACTAATTCCTTGCACTGTTGATTAGACAGTCATACACAAGGCTATGTCTATAAACATTCCA
+
OMSMRLNRLSMMLLMMLOKRMLSGNSKSNSJKIMNKSMJLKIMROIEEGEFK>=>BIIMIMNOHSPSLSRJLLJJOQMNMJKGHJFKFJJLNPSQONMQSNKMSRJRMKSRSKLJMQSHKNJRMSLJROJMHFB@@@?9721561100//////566<<>DG>PFEEGFFGJHIMIPKJGHSIHAAAALJSJPSKKJLMSMOQNQPOSSSSLSNNNRSMJPSPSMSKPSKNOJLSSKMKMSNSSONMLKRNCA@567231)()))EHJIMGDFHEG4455C@@@AALHSKHJSLSKLMRSLMOJOGKKQSSJGKKNKPLRRMPNIJJSOSNOPJLKJKSSORLSOKSLLSLMKSKJNSSKMMPMSKLJFFHHSCC=??AFQNSSSFIKNJLSSSLSSMSSSSJRSNMSOOHSNSOSOSMSGKHJRNLSPKIKISSNPQLLNSMQRJOLLMMNMMNMSOKSRMFEFEFEHIGIGHISILLSIPSHSHFE<<====QLIMLMRNKILLNILE>51++=CCDGKLKIKIKSSISMJKOMJNNKOKILJNNOKNNSISLSJGGGHLJSJMSKSMKGFGFKGJLKSSLKJNSSDIJSLINGISLNLRSOSLLKMSKMLMSJLKJLJPIJHJJMMSNJKKNLIJJNHIIJGFEEEGJHAA>865
@1196_2WVZPS_5
GGAATGTTCACAAATCATAGGCTTTTTTTTCACCTTACAATTCATAAATATCGTTATCGTGCTACTGGCGATACAAGTCTGAGCAATGGTTAGCAACTCCACGCTTCTTGCACCAATTTTCCGAAGAAAATCCAAAACCAGATGGGAATTAATTTTTACCCACAGACCTCACCCACCTTTTTCAAGGCACAATCATTCAGATAGAAAAACATAATATTTACCTATAATACTTGTTTTACTCATGATTCCTCTTGGGCTACTATCGAATTCAACTTATCTTATAGTCATGTTTCCACGACATCATGAGGAACTAACTTTTGGTATTACCAAGGGCTTATACAAGTTACCAATTTGTATATCTTCTTGGTTTCTTTTATCCTTTCGAGATAACGTCTATTGCGTTAGCGATAAGTCTTTCACACTACGTCTACTTATAAACTTGCACATCAGTTGAACTGTAAGATATTATTATATCTCTACTAACTCATCCTTCTTACGGGTGACTTACCCAGTCATTATAGATTTTGTAGTAATTGTACTTAATTAAATGTATCCATTTAATCTTTCCTTCACATAACTCCTTTTGAGAGCACAACTAATTCCTTGCACTGTTGATTAGACAGTCATACACAAGGCTATGTCTATAAACATTCCA
+
>BJHILJIJEFFHJJLIILILFFIEHKSSSOEHGJIIIGHJKNLMOIPSLSLIOJOSFHIFFPIKGEFI@?@==+*))*++++)*+,DEHFGJIILJKNJKLIIIJJJPIFINIKKOHQCGOHHHHJKKSGJHIJIOIQONNSIHFHSHGA<<<>A?;876241...28223CFDHGIMSH>D;:;OSKKIIHINHSMJJILFEFIHPLSSHDCBCFIHHLNKJPKJNKNSHSKNSSOKKSIHIKNSKLIOSKHGJIJJGIJOF33334HJKIMLFIGFGGHIGGIHGFKKKSSKHGGGGKKNKMJJHIGQSJJDI;;;;=MJEEEEEJMLKHKMOSLKLJSHLKJMIINKOMSNKLIIIJJI?B,-//51;988/:DIIOSIGFGEFHHIGFJGILJIHGILHJHGDEEEIJ?>>>?PKGGHGHFFFIHJHHHQGHHHHHJGISJHHNFMJGHIHRSSMJLHJJMMH.....IJHNQJLHLLKHJIJLIHIJHMJKHJHHGJIKHGIIKIJLLPIQJJJJJIHKSSOONLMKSIKGKKHHGGJIEJSIJHFFGHGGINGGHFGFIFIFA==BCEDDHIMNILMNMSHMJLJJKHJQKHIJHLHJGKPHSIKPIKKLGFEEDGGIIKJGHKHIGHGEEGGG;;;;<CEDFIGEEF
@1197_2WVZPS_5
CTACTATCGAATTCAACTTATCTTAGTCATGTTTCCACGACATCATGAGGAACTAACTTATTTGGTATTACCAAGGGCTTATACAAGTTACCAATTTGTATATCTTCTTGGTTTCTTTTATCCTTTCGAGATAACGTCTATTGCGTTAGCGATAAGTCTTTCACACTACGTCTACTTATAAACTTGCACATCAGTTGAACTGTAAGATATTATTATATCTCTACTAACTCATCCTTCTTACGGGTGATTTACCCTGTCATTATAGATTTTGTAGTAATTGTACTTAATTAAATGTATCCATTTAATCTTTCCTTCACAACTAACTCCTTTTGAGAGCACAACTAATTCCTTGCACTGTTGATTAGACAGTGCAAGGAATTAGTTGTGCTCTCAAAAGGAGTTAGTTGTGAAGGAAAGATTAAATGGATACATTTAATTAAGTACAATTACTACAAAATCTATAATGACAGGGTAAATCACCCGTAAGAAGGATGAGTTAGTAGAGATATAATAATATCTTACAGTTCAACTGATGTGCAAGTTTATAAGTAGACGTAGTGTGAAAGACTTATCGCTAACGCAATAGACGTTATCTCGAAAGGATAAAAGAAACCAAGAAGATATACAAATTGGTAACTTGTATAAGCCCTTGGTAATACCAAATAAGTTAGTTCCTCATGATGTCGTGGAAACATGACTAAGATAAGTTGAATTCGATAGTAGA
+
;:744448@>>>@JNKJSLKKKKMMLONSSHINLOSKOMKNNSSLSLNJKSSJSSSSSSSMSSKSLSDDDCDMLJMQOSOOSSSSSMISMJSLKLNNKSOKSSPSOOSS99FHHJSB@E?DHJAFEBGEGHSOQLLLQLLNNQOMONOKKJSMLGGGBBCDCKSLSSMRJNMSHHFIIGLSINSMSSMSNSOKMSMONKLSMQSINLSNOSSSLRSLKMOSLOLKPNMKMOISKSNHFFFIOKSSNISSJISILGISKPSHMJQJNJLSLPJOKMJSSSKMSSOHKOJRKJRSMSKRGLFGISJSIILJSLNJGD@BASJNPNJOOSSLLKNKSSOSJOLHLSNMLKSSSLNKOKHIJMIHKGFGCED@??:444123332111<<=<<9988:@BCCBAAA@BJIJKHKLNHGOMIMMNEFECDEGGGIGHCC=BBCB@>=>>?BAA@AA@><=@ACBAA@@@BAAD?===<=@??5++*&%&%%'---.7:9::;=?@CCDBAA@BCA@A@@@@@@BBDEEBAA>::899;;::99763210,,/02222222265555566543111..1122100((('''*-..-.--,-,,-1225998:<=?DGEBEDABDDDEEFGA@>>@<AECB@A@ACBA@?<;::::56<>>???>>9655556551//00////0035688989:;=CCCCBA???;;;::76677777776779:<>?@>
@1198_2WVZPS_5
GGAATGTTTATAGACATAGCCTTGTGTATGACTGTCTAATCAACAGTGCAAGGAATTAGTTGTGCTCTCAAAAGGAGTTATGTGAAGGAAAGATTAAATGGATACATTTAATTAAGTACAATTACTACAAAATCTATAATGACTGGGAAAGTCACCCGTAAGAAGGATCAGTTAGTAGAGATATAATAATATCTTACAGTTCAACTGATGTGCAAGTTTATAAGTAGACGTAGTGTGAAAGACTTATCGCTAACGCAATAGACGTTATCTCGAAAGGATAAAAGAAACCAAGAAGATATACAAATTGGTAACTTGTATAAGCCCTTGGTAATACCAAAAAAGTTAGTTCCTCATGATGTCGTGGAAACATGACTATAAGATAAGTTGAATTCGATAGTAGCCCAAGAGGAATCAAATCAAGTAAAACAATTTAAGGTAAATATTATGTTTTTCTATCTGAATGATTGTGCCTTGAAAAAGGTGGGTGAGGTCTGTGGGTAAAAATTAATTCCCATCTGGTTTTAGGATTTTCTTCGGAAAATTGGTGCAAGAAGCGTGGAGTTGCTAACCATTGCTCAGACTTGTATCGCCAGTAGCACGATAACGATATTTATGAATTGTAAGGTGAATAAAAGCCTATGATTTGTGAACATTCCA
+
LSIPMNKPSLSLSQNSSPJSSSKSSSLNLNSJHPSMOKMJMKISOSSJSNOLKSKOJKILJHGECBA?;;?EDHMHPSFNOQQNISNNLPLJKSSKSLJSSOJKSLPSSRRSSQLKJONKNKSSKHGGGPKMLSMMSLQPNILSISPPLSHID,,,,.6...;=IRLJ76667LSIFSPIGMHIGGKMOSSJRMLJSOSRLKNMOMPSSLMPLSSSMSPLSHEBGGSPQMOIILIISLSSJKSJJMLOHQSMLNLNMISJKJIKQPMSLMNSQSONSKQSKSJSLRPNJILPIMJOSOSLKSLKRPSSMLMJONKKNLPKLKQSSSNOMLSHKLG:+++@JIBCBDKSLKIJSSSMSSQKNMMKMSNMNSMKKSGKLJLSMQMHOILMOKS877777777HGKFHGFMLSOQQHIKONJMPIJSKOSMMPMKLONSQKNLSPSMLJLKINKJRMFIGOJIQNNLQSSMNSMKOJGKPSLSKKINORNNSLSA?:2134=GHJNPSPSSKPIHIHHDFCDFPPJLJSJJLGJMLH<<<JSPMLMLHFKJMLIINHSLJJOKLOLKOOINIJMGMOHFGJGMKKNISKIIKRIBBBBRHJIEDDDGHGFKHSIJMILKIKLLMIIIFHGFGNHLGJKKPKGIKJPOLKNKHMIHSHFFD
@1199_2WVZPS_5
GGAATGTTCACAAATCATAGGCTTTTATTCACCTTACAACATTCATAAATATCGTTATCGTGCTACTGGCGATACAAGTCTGAGCAATGGTTAGCAACTCCACGCTTCTTGCACCAATTTTCCGAAGAAAATCCTAAACCAGATGGGAATTAATTTTTACCCACAGACCTCACCCACCTTTTTCAAGGCACAATCAGATAGATAGAAAAAAACATAATATTTACCTATAATACTTGTTTTACTCATTTGATTCCTCTTGGGCTACTATCGAATTCAACTTATCTTATAGTCATGTTTCCACGACATCATGAGGAACTAACTTATTTGGTATTACCAAGGGCTTATACAAGTTATCAATTTGTATATCTTCTTGGTTTCTTTTATCCTTTCGAGATAACGTCTATTGCGTTAGCGATAAGTCTTTCACACTACGTCTACTTATAAACTTGCACATCAGTTGAACTGTAAGATATTATTATATCTCTACTAACTCATCCTTCTTACGGGTGACTTACCCAGTCATTATAGATTTTGTAGTAATTGTACTTAATTAAATGTATCCATTTAATCTTTCCTTCACATAACTCCTTTTGAGAGCACAACTAATTCCTTGCACTGTTGATTAGACAGTCATACACAAGGCTATGTCTATAAACATTCCA
+
KLNSPSSSLSKRSMMSKSLIINLSSSMSKOPNNSLGHGHKIJSPISHJLSLSKGGJKJQMLKRLNKRHIOHJNISLLHIHIAA@ADSSMMMHLIR<;;<>JQHJHQLLQSSSIHJIQIKSORLPJNJNNSKMSNSISSKKJMKOLMLISSOOQH?>>??GMKGIQMOOJSHMKSNNKLJLKLSMSIMLKQLLJIHGQLIFFFEBB@ACDSSPSSSOOJONSOPPPLOSMSQJKJLMLSSOPJMMJINSJSSOOJIPMLIHOMOMLSPSILKIJNKKIJHMJPLKJIQLLSJHJKHOKPNSQINKHJJPLSKSOSPSSSPNMPLNILFGSLRPSSRSSISOIMKSSKKHFDD:65+***+ADEFHHJKPKISMFFSMLJMHJSGJMHLKA>?FDIPNSMKPJSSOHJNISELMSSPSSSMLOPSSKOSSNJSSKIRIJIKHMGLOSMSMJKIGMGSJHHMHSMMISQLSJMNJJSOKMNKKSPPLKMSNISKQJLIJRJSKKJLNHHJIIJOONMLOSNOQSQSLLNOJNMMJSSSMSIKSKSSSKFCCCCSKLMIOJLJSMSHHKJJHKPRKNKLIFHJHGLIIHONKSKSSMJJPJKLICCCCDHIE>74755DEHFGHKSIJIFDDDFGHLIGHJOHHHGHEDGFFGFBCCDFIHFJGJG
@1200_2WVZPS_5
GAAGTTCACAAATCATAGGCTTTTTCACCTTACAACATTCATAAATATCGTTATCGTGCTACTGGCGATACAAGTCTGAGCAATGGTTAGCAACTCCACGCTTCTTGCACCAATTTTCCGAAGAAAATCCTAAACCAGATGGGAATTAATTTTTACCCACAGACCTCACCCACCTTTTTCAAGGCACAATCTCAGATAGAAAAACATAATATTTACCTATAATACTTGTTTTAATCTTTTCCTCTTGGGCTACTATCGAATTCAACTTATCTTATAGTCATGTTTCCACGACATCATGAGGAACTAACTTATTTGGTATTACCAAGGGCTTATACAAGTTACCAATTTGTATATCTTCTTGGTAATACCAAATAAGTTAGTTCCTCGTGGAAACATGACTATAAGATAAGTTGAATTCGATAGTAGCCAAGAGGAAAAGATTAAAACAAGTATTATAGGTAAATATTATGTTTTCTATCTGAGATTGTGCCTTGAAAAAGGTGGGTGAGGTCTGTGGGTAAAAATTAATTCCCATCTGGTTTAGGATTTTCTTCGGAAAATTGGTGCAAGAAGCGTGGAGTTGCTAACCATTGCTCAGACTTGTATCGCCAGTAGCACGATAACAATTATGAATGTTGTAAGGTGAAAAAGCCTATGATTTGTGAACTTCA
+
LLSSSSJKKLMLJNNLHKJJENMSSLSMJILLKHIJIHMRNMSMRNNMMLSJJLLJKIIMJSDMJSIHFEKISESGKHJHNOSKIISSJJIKSJNSKJSLIHJKMSQMKHJGEJMSKJIMNSKSLOQNLNQJSHHKKHIJJSOSIIINJIMENPGNLKDLKNNLKOLKSILIKIFIJQRSLKGISJIJJJKSLMINKPSIJSNNKKJPMSNJKRHSNNKGKJNKHKPI/////6201125;BDDFGDFNJOBFBA@00001=IHGMHLIJKIHJKHGSLIJJKSJMSNCDCEDJJMQKKKLKSSPSRLMSOSSOPNSLSSLSPMKINMOLKIJLQJKHKJABSNSKISHKKHLIKGD61111FEIECFDBDFFDDBA><=>=855.(('''(-233345=>>>>@@@@@??@@AA?>:*))((-****(())+24:?FGEEEBBDECCCFFDFGB?=:87789;<<>?@:?<=B>A;:;:9;<<>DBEEGGHG>;>@DJMJGDJHEFHHJHESIGDB@7A<BJJHHGCEC??A<@><:756669<=>ADJGKQJIIIIOFKGABAA>?<;::2///0::?<;:98667;?A@;9:9743334221227:::;:76520,+,+-.'&&&'(.15::<==>@DDDCBA@?CGEDBDEE@?==<8721114669
@1201_2WVZPS_5
GGAATGTTTCTAGACATGACCTTGTGTATGACTGTCTAATCAACAGTGCAAGGAATTAGTTGTATTCAAAAGGATCTATGTGAAAGAAAAAGTTAAATGGATACATTTAATTAAGTACAATTACTACAAAATCTAATGACTGGGTTAGCCACCCGTAAGAAGGATGAGTCGTTGAGATATAATAATATCTACAGTTCAACTGATGTGCAAGTTTATAAGTAGACGTCATGTAAAAAGTTATCGCTAACGCAATGGTTTCTCTCGAAAGGATAAAAGAAACCAAGAAGATATACAAATTGGTAACTTGTATAAGACCTGGTAATACCAAATAAGTTAGTTCCTAGTATGATGTCGTGGAAACATGACTATAAGATAAAGTTAAAATCAATCATCACCCAAGAGGAATCAAATGAGTAAAACAAGTATTATAGGTAAATATAATGTTTTTTATCTGAATGATTGTGCCTTGAAAAAGGTGGGTGAGGTGGAAAAACTAATTCCCCATCTGGTTTTGGATTTTCTTCGGAAACGGTGCAAGAAGCGTGGAGTTGCTAACCATTGCTTCGACTTTATCGCCAGTAGCACGATAACGATATTTATGAATTGTAAGGTGAATAAAAGCCTATGATTTGTGAACATTACGCA
+
)())'&&&&%&%%&*+/(((((.44478>>ABCBEA@AA?DHHGHIFGDACC>:554000,%%%&&&&&)*+*'%$$$%&.--..+/-.233//,,/*-DGHEHBBC@++++*+***+))*..//110123010//022220000.-----,--')('(*./*(('&&%$$$$$&()+32348////0'''()66:656677::;?999>>AA511)%%%$$%''*((())),,)+,+,++...135822+**)(***(*,,)***+08..+,,,-./.,***,9:;=?BBBCACEGIJLSDB>AA@@33,+(&&&'((+:ABAABA@A:?>=><544.+++323333477DCBDDESMMLKJ;::;<=5--,,*)('(/----,---/*(('&((-+08:;>ADFFHGJIJFGIIJKMINIMHHGEIL@?><'&%%&&&&)---./5:*)(.-./226662300-)))-/176643*)))'''&'%%%$$%%$$%&(*))//(254221287*+)))+.+02))*88;6+***+0../00/020003=A76655643*'$$$$$$$$'))')*;<==DEFEGGECCCBEECDDEHGMLJBB===>>HIGFGHFHEDCGKEFJKGGHKGHLGDAB?>=>>/.,++
@1202_2WVZPS_5
GGAATGTTCACAAATCATAGGCTTTTTCACCTTACAACATTCATAAATATCGTTATCGTGCTACTGGCGATACAAGTCTGAGCAATGGTTAGCAACTCCACGCTTCTTGCACCAATTTTCCAGAAGAAAATCCAAAACCAGATGGGAATTAATTTTTACCCACAGACCTCACCCACCTTTTTCAAGGCACAATCATTCAGATAGAAAAATAAAATATTTACCTTTAATACTTGTTTTACTCTATTGATTCCTCTTGGGCTACTATCGAATTCAACTTATCTTATAGTCATGTTTCCACAACATCATGAGGAACTAACTTATTTGGTATTACCAAGGGCTTATACAAGTTACCAATTTGTATATCTTCTTGGTTTCTTTTTATCCTTTTGAGATAACGTCTATTGCGTTAGCGATCGTCTTTCACACTACGTCTACTTATAAACTTGCACATCAGTTGAACTGTAAGATATTATTATATCTCTACTAACTCATCCTTCTTACGGGTGACTTACCCAGTCATTATAGATTTTGTAGAAGGATGAGTTAGTAGAGATATAATAATATCTTACAGTTCAACTGATGTGCAAGTTATAAGTAGACGTCATGTGAAGACTATCGCTAACGCAATAGACGTTATCTCAAAAGGATAAAAGAAACCAAGAAGATATACAAGAAATTGGTAACTTGTATAAGCCCTTGGTAATACCAAATAAGTTAGTTCCTCATGATGTAGTGGAAACATGACTATAAGATAAGTTGAATTCAATAGTAGCCCAAGGAATCGATAAATTAACAAAGTATTAAAGGTAAATATTTTATTTTTCTATCTGAATGATTGTGCCTTGAAAAAGGTAGGTAGTTTTGTGGGTAAAAATTAATTCCCATCTCGTTTTGGATTTTCTTCGGAAAATTCGTGCAAGAAGCGTGGAGTTGCTACAGACTTGTATCGCCAGTAGCACGATAACGATATTTTATGAATGTTGTAAGGTGAAAAAGCCTATGATTTGTGAACATTCCAGACAGATCACAATGGATGCGT
+
HFLSSNKSLSLGHGFMOSLSLIIHBBBB=@>=>;;;DELJIIHKHNJSOSNMSIMILMKKMLSJSMSIKJIIJLSKPPMLJOJLOSSMSQMKJGEGECDDEDLNJKMKQKOHELMHJR88?..--026FDBIIJJSRSMHEIIJSKHSOMKKHIDSSMLPNKOIKKMIIEEGISMSLRJSSMOSMLKJOMIHHLIOINILJH>:999833-,,-.7111//@B?B=DKKLKILHLSNOKJSIKOMQJSJLSMLNNPQNNSJOKLNKHHILHHGMJMSIKLPJKRJEFEHLJHJGA;3,''&()257<@ABIJSJPINLP@00001JG???@?NJILNLDJOJKIC@8?6))BCFKNLJSJKEHECB=;:554564541/+*,-223787:;<EFPJCDDD@><;:88889=,,,''''':<8=@ACBCAABBSNDEEDEKKKSJLKSLLKMMLIMMMIKKILROHQMSMKJIIPKLMMKSMLOOHIIHLKHIHISSNNMHGGEGGHKLIKHGJIHJSOIQOJLEECDHNAAF222>>?BB////0DD@<<>A>>=<@@@?>>=?@BCDFA?>830///-**))'''((%%$$%&++***++/(((((+45**00/13;=>?BA::55578DD@A?=?@?5445;<B??>BEHJDGF==.---,----.,,,,('(()>:::;<GGGFEFEDCDBB@@@=;66=?99988@??IEGECCEDCCBCBA??>=>>>???>==>==322100/12344445577423+'''&&'%$$%%%&)*+443**)'%&&)('$%&)(***,223336::;=>==>=<?BGGI87789?==>==A@@@@@B@?>9687410,*)'('&%%##$$$&./-056;=<<:::977613//'&&&'0*01126725559@??9356.,,,-8=>>=;966555322/-,+*'&&..11110011100112333////0/....2542.322354554434679;;<?@B@A?@??><;;::987754531/+)&&&&&%%%&())'$$#$$$$
@1203_2WVZPS_5
GGAATGTTTATAGACATAGCCTTGTGTATGACTGTCTAATCAACAGTGCAAGGAATTAGTTGTGCTCTCAAAAGGAGTTATGTGAAGGAAAGATTAAATGGATACATTTAATTAAGTACAATTACTACAAAATCTATAATGACTGGGTAAGTCACCCGTAAGAAGGATGAGTTAGTAGAGATATAATAATATCTTACAGTTCAACTGATGTGCAAGTTTATAAGTAGACGTAGTGTGAAAGACTTATCGCTAACGCAATAGACGTTATCTCGAAAGGATAAAAGAAACCAAGAAGATATACAAATTGGTAACTTGTATAAGCCCTTGGTAATACCAAATAAGTTAGTTCCTCATGATGTCGTGGAAACATGACTATAAGATAAGTTGAATTCGATAGTAGCCCAAGAGGAATCAAAAAAGTAAAACAAGTATTATTAGGTAAATATTATGTTTTTCTATCTGAATGATTGTGCCTTGAAAAAAGGTGGGTGAGGTCTGTGGGTAAAAATTAATTCCCATCTGGTTTTGGATTTTCTTCGGAAAATTGGTGCAAGAAGCGTGGAGTTGCTAACCATAGCTCAGACTTGTATCGCCAGTAGTT
+
FGFMLNSQSSJSKPNQSLNORSRPKORQMNLPSPPNJJLMJJLSOSLMPKHSLHJHMSKSOPMLOOSKOHLSLNLLOLLNMNKOONNSSSSSSKNHJSLLMIKMSMPMNSJHSSMRJINLHSMNSQMKJNSLLLHOJNNKNKFLJNNLPKMIKKHSFFGCEIRSOOJSLSNSSJLIJKCIJJOINKMLKHLSKINKJSSSMKQKIFGJOSSKSORNSSSMHKQMKISMQJKLSIMPPSMQNSHSNSHKLSMOMKLIIKLLMISQQLKSCCAA@DFFHB>>>??=HHPDEJMKLLLSOLSJKJNNSNNJSNLKSSMSNSMKOOLLRKSJPKMMOLKISOSMLNIJMJINMLKRKSLSMLPOMSNSPSRLKLONJIOKLD@ABGIIHJJSOIKIHGNHJKJFHFGFOKSMJSJLIFNNOSMNRMHOSNMKLSJKOHDA=<==AEFDDFEDFKSSSSSQLLKMSHJJJHSPORMMSKIHEE:CFSSNKSKLKNIKRIMILIL>>>>>C788865449--3-/HJJIHNRSQNLGJJLNRE???GHKMKKGKGFDB@CC@>==ADHIIFGDEDILGHIEEGEGHGKGFAD=====,,,++7-,+*
@1204_2WVZPS_5
GGAATGTTCACAAAATCATAGGCTTTTATTCACCTTACAACATTCATAAATATCGTTATCGTGCTACTGGCGATACAAGTCTGAGCAATGGTTAGCAACTCCACGCTTCTTGCACCAATTTTCCGAAGAAAATCCAAAACCAGATGGGAATTAATTTTTACCCACAGACCTCACCCACCTTTTTCAAGGCTAAATCATTCAGATAGAAAAACAAATATATACCTATAATACTTGTTTTACTCATTTGATTCCTCTTGGGCTACTATCCAATTCAACTTATCTTATAGTCATGTTTCCACGACATCATGAGGAACTAACTTATTTGGTATTACCAAGGGCTTATACAAGTTACCAATTTGTATATCTTCTTCGTTTCTTTTTTATCCTTTCGAGATAACGTCTACTGCGTTAGCGATAAGTCTTTCACACTACGTCTACTTATAAACTTGCACATCAGTTGAACTGTAAGATATTATTATATCTCTACTAACTCATCCTTCTTACGGGTGACTTACCCAGTCATTATAGATTTTGTAGTAATTGTACTTAATTAAATGTATCCGTTGATTGCCTTCACATAACTCCTTTTGAGAGCACAACTAATTCCTTGCACTGTTGATTAGACAGTCATACACAAGGCTATGTCTATAAACATTCCA
+
BCHLRILKMJF;;;?:GGLDEEEILSKSSSONSMMJMHJKLLSKLMILNSSNSLKPSMSLINNOSKOJJSMILSIHOLISLIJHSSMPSNENSKILOLSNJJGGIHMIKKMMSJSNRFNJLKISOIRKSRSLQKLMLLQRSLLQHONOSNNKSLMJMSLHLSQ@GGEGHGFFFAFFBSISISPOSSIONNOIMNMK=DSGKIJMJFCCGFKMNSKRNLSPMMKLQSSOSSSSSMJOSLMJOI>>?@7@>??@BF?D55NLJJHHHH;44445IJSJSQLHLHJKIJQSMHNHIIKKSSIJKLJPMLJJONMKMSOKLHLMOHLKNLMQDCBCDLJKHSSSKOKOQMSRSNIPLOOOJMOSJSRKMLJBB?0***0(---14:8::;4011CCBADCJHCCBB5*****IRHHKKSIJHKIIB@A@OPJIJKHLSLKJDCDCCPQPNSSIKJILKKKKKNNOSRJMOIHPMSMKSKIIMKNIKIC>??@===HHGOIKKIIJILJHKMOFFEEGGKJJJILKRJSMMMJNKKKGDFJNIIMSQLSKIHKCAB8*+00//..**&&%%%%%'''((112ABBBHHJHEFA6/000::;@@HFHIKJIEGGFBEESLOGOHFHHIILIHHIHGHGHJIGGEFFDDEEEFECDCCFEGKGHJI
@1205_2WVZPS_5
GGAATGTTCACAAATCATAGGCTTTTATTCACCTTACAACATTCATAAATATCGTTCGTGCTACTGGCGATACAAGTCTGAGCAATGGTTAGCAACTCCACGCTTCTTGCACCAATTTTCCGAAGAAAATCCAAAACCAGATGGGAATTAATTTTTACCCACAGACCTCACCCACCTTTTCAAGGCACAATCATTCGAGAGAAAAACATAATATTTACCTATAAACTTGTTTTACTCATTGATTCCCTTGGGCTACTATCGAATTCAACTTATCTTATAGTCATGTTTCCACGACATCATGAGGAAACTTATTTGGTATTACCAAGGGCTTATACAAGTTACCAATTTGTATATCTTCTTGGTTTCTTTTATCCTTTCGAGATAACGTCTATTGCGTTAGCGATAAGTCTTTCACACTACGTCTACTTATAAACTTGCACATCAGTTGAACTGTAAGATATTATTATATCTCTACTAACTCATCCTTCTTACGGGTGACTTACCCAGTCATTATAGATTTTTGTAGTAATTGTACTTAATTAAATGTATCCATTTAATCTTTCCTTCACATAACTCCTTTTGAGAGCACAACTAATTCCTTGCACTGTTGATTAGACAGTCTATACACAAGGCTATGTCTATAAACATTCCA
+
JPIPSKOOJKGJSLIKJPKHKIJLSSPSSONKOLQLHIPKILOMNOLKMMLSLISKMSSPSSLPJSIJHHSHNLSOIMNNQNRIOSSSJOJHKQGRKSKNSSJMLKLPMSSILMPJKS>=KJJGLPPNMLSKJHNNJPKNKSJLIHQJISG?GBIIIHDFFGHKMSHJKIHILGF;116;8>ABDILJJLPPKLJ?((((=HISORSPLNJHIKLKNPJLSSSIMIKPKSIOK?>?;0..(())),,*,-47IHGGHJIIEBFJIHHIIKJJNMPHHHGIOMRMIISPSQSLLILIIOIMNMNNKPSSSOSSNPLMSKJPMJHNKHLMJOJKPPSPQNNONSHJKJRLPSKSKMIIKOMSMGHA?>==>G<@@ACDEELMNMIKKSLIQJKKIHIIKPJMIMSSIG=EEFFHAMSKOJJHIMLJIHLHQSJOJMKMIGHJIJKJKJOIMJNIKNKMSQSNISOSRRJSSSNMNLKHKLLNKSSJKIMIPMKHIGJJKIKIGJKIJJMQKKJMMLHIHIGSLROSSSOLKKRLKJFGIGJJLLLNRLSNNIHFHJHJGSGGHHBB:91./0FFIGIIIJJSNMNJKKGIIHSGIHSSSLLPKKPMNLKJMRHMOIFEDCCCECEFEFIGHGMHKHHLIIHFDDDDGIEFFGGF
@1206_2WVZPS_5
GGAATGTTCACAAATCATAGGCTTTTATTCACCTTACAACATTCATAAATATCGTTATCGTGCTACTGGCGATACAAGTCTGAGCAATGGTTAGCAACTCCACGCTTCTTGCACCAATTTTCCGAAGAAAATCCAAAACCAGATGGGAATTAATTTTTACCCACAGACCTCACCCACCTTTTTCAAGGCACAATCATTGGGATAAAAAACATAATATTTACCTTAATACTTGTTTTACTCATTTGATTCCTCTTGGGCTACTATCAGATTCAACTTATCTTATAGTCATGTTTCCACGACATCATGAGGAACTAACTTATTTGGTATTACCAAGGGCTTATACAAGTTACCAATTTGTATATCTTCTTGGTTTCTTTTATCCTTTCGAGATAACGTCTTGCGTTAGCGATAAGTCTTTCACACTACGTCTACTTATAAACTTGCACATCAGTTGAACTGTAAGATATTATTATATCTCTACTAACTCATCCTTCTTACGGGTGACTTACCCATCATTATAGATTTTGTAGTAATTGTACTTAATTAAATGTATCCATTTAATCTTTCCTGCACATACTCCTTTGAGAGCACAACTAATTCCTTGCACTGTTGATTAGGCAGTCATACACAAGGAGTATGTGAAGGAAAGATTAAATGGATACATTTAATTAAGTACAATTACTACAAAATCTATAATGACTGGGTAAGTCACCCGTAAGAAGGATGAGTTAGTAGAGATATAATAATATCTTACAGTTCAACTGATGTGCAAGTTTATAAGTAGACGTCATGTGAAAAACTTTTATCGCTAACGCAAGACGTTATCTCGAAAGGATAAAAGAAACCAAGGTGTCAAATTGGTAACTTGTATAAGCCCTTGGTAATACCGAATAAGTTAGTTCCTCATGATGTCGTGGAAACATGACTATAAGATAAGTTGAATTCGAGTAGTAGCCCAAGAGGAATCAAATGAGTAAAACAAGTATTAAGGTAAATATTATGTTTTTCTATCTGAATGATTGTGCCTTGAAAAAGGTGGGTGAGGTCTGTGGGTAAAAATTAATTCCCATCTGGTTTTGGATTTTCTTCGGAAAATTGGTGCAAGAAGCGTGGAGTTGACCCATTGCTCAGACTTGTATCGCCAGTAGCACGATAACGATATTTATGAATGTTGTAAGGTGAATAAAAGCCTATGATTTGTGAACATTCCA
+
111CCOMMGEHFGGHHOLLSHIKLNLJKLMLONSSMSIKJKLKRHIOMRMQSLLSIJSOPMILSQLSJSIEGFFINJLSFEEEFHLSISPOSNSJMKNLSJPOKIMLQNPSKMNSSHLLSIDHCDEJSNLRMOKSNSSQENLJOGGHLOSNIIDD@@>810/,.644459778;?4<@97:ECABCCDHQI;;;8+++)))),.---;=>EEDFGK33334BDGEGKHIHNFJKLNOMNKLSLSSSRSSNPNSNKJKHSC>=<<.)(((()++--/+++,,+-3HIGPKIIIRSMSSLIGCDCBBFEMKJONSRSOMSOSSSKLSMSSSLSKMOSMIIOJSSJSSSNSSSKSSISSSJSOSKKJIFHIDHRPLIJOSSNNLOSOMLLRPLRMQPSSLNPNKSQQMJIPSRKFGKCCDCC@A@@CJNLLSMNSSSSOSSPSLRPSSJPKOMLSSOJSSSSSSJSSSNSHSSSSJSIHNILSLHJSSIMSLLSEDDDDLIFIGJKMQKHCD?<3,,,,8:;;<KJSJLJSJKGISSQSNSSJMLOMOJOSJJSLOJLHLHOELH=<=<<64))))*AMJPHHFHP4JSMQSSSRMQKMSSPMOMONSOIJSSSKSQSLOOJOIKOJQJLQQHNPMLOKJJJOPSSSQJMMMQJMJSJIICBABDEEGFABOGKHEEFFDFDFEHC?85567>DEEECECGEFEEFFEDCBB@@;?=8:789>?ABJJFFDGE<=DAAAACCDC@AAACDBC>====BABA@77778DDEFDEBCEFECABAAABABAA==))))))543.,--.0/)27:;=>===<<<<>??ACCFFFCGEGHFHFFAEFGGBA<86+**&&'&(+()'+5779=BBGFGHFEDEBB>;;:;CCCCAAB(((()CD@A<>CCA@??@AA@@@@@:9999;:9:;;>=>=<7=>>>?==<;75433-)(''&&%&&*,,-4:<=??@A@??>??>;==>>?>;;9888855667;;>@???>>;>@:B@64345@ACCFEFCCBCBGEFG?>BCDDECC@C?<>AAAB>>97653-,269AAA98988;412445;>DIIEFFBEIHDHG7776666678:96400/2110-,++***(&%$$%%&(('(''*.//1012213333234443434455:899:;>?=?>>===>>?>>>>>?=====BDEFGDBBC@AAAB@CBAB?>BB887
@1207_2WVZPS_5
GGAATGTTCACAAATCATAGGCTTTTATTCACCTTACAACATTCATAAATATCGTTATCGTGCTACTGGCGATACAAGTCTGAGCAATGGTTAGCAACTCCACGCTTCTTGCACCAATTTTCCGAAGAAAATCCAAAACCAGATGGGAATTAATTTTTACCCACAGACCTCACCCACCTTTTTCAAGGCACAATCATTCAGAAAGAAAAACATAATATTTACCTATAACTGTTGTTTTACTCAATTTGATTCCTCTTGGGCTACTATCGAATTCAACTTATCTTATAGTCATGTTTCCACGACATCATGAGGAACTAACTTATTTGGTATTACCAAGGGCTTATACAAGTTACCAATTTGTATATCTTCTTGGTTTCTTTTATCCTTTCGAGATAACGTCTATTGCGTTAGCGATAAGTCTTTCACACTACGTCTACTTATAAACTTGCACATCAGTTGAACTGTAAGATATTATTATATCTCTACTAACTCATCCTTCTTACGGGTGACTTACCCAGTCATTATAGATTTTGTAGTAATTGTACTTAATTAAATGTATCCATTTAATCTTTCCTTCACATAACTCCTTTTGAGAGCACAACTAATTCCTTGCACTGTTGATTAGACAGTCATACACAAGGCTATGTCTATAAACATTCCA
+
IMLOOSJGKSLMKOSNMLRKIMKPSNLSLKSORJNJHJQHKNLJNIKNSHKMRJSSJSOSPPSJQMQRNJKNMJILKKHOSLJLONKSLJMRMSSJSSISJNQNQKIQSKMSLSJOISSS?GJBFKNKSPONMJKOSQSMOJMSIJMSSOSKHHMJKSORSMKLJOMMONIKSSKPPILEGIOMMLKJMPSJMSJFIJMLSSSMMSSSPLOOPSNSPKNRMSOSQQNJNKRLLNKJSLRSSKMJMMSSLMJKSKNJSJKQSMPMRMJKIKKKJGSKSSSNSKKSSKIJKNSLJSQMOLMOJNJNHMSSLPSMPIKNNSKNKKMJSOSQOSSNLSPQSSMMSMSSSROJMSLQPIKRIJMLSNSMSLKHHIFCBABDFF>;=7>DEGEE=;<<=RRJKJJRSMKQPJRSSILE<<;:6443778,GJJLIKOIRKHORSQHOJLSSSRHKJRLNLNFCBBARNJLLLJOOSSSOQOKPKOIPMJGILSPPNNOMKLKNPMKSMPHJNHILOSSSQILNLNMJNKOKHJILKMPMMKJIMKJSOIMMKJIHIPGISKKJMLGCBBBDABJLKKSRJKHHHMGGHIGKLINKJLOJMSSLKISGJMLIKSSJJKMPRMSJRKSQNPQHIHIILJMIJIJHIFGGFFEEHJIFFHGLIHHLKHJG
@1208_2WVZPS_5
GGAATGTTCACAAATCATAGGCTTTTATTCACCTCACAACATTCATAAATATCGTTATCGTGCTACTGGCGATACAAGTTGAGCAATGGTTAGCAACTCCACGCTTCTTGCACCAATTTTCCGAAGAAAATCCAAAACCAGATGGGAATTAATTTTTACCCACAGACCTCACCCACCTTTTTCAAGGCACAATCATTCAGATAGAAAAACATAATATTTACCTATAATACTTGTTTTACTCATTTGATTCCTCTTGGGCTACTATCGAATTCAACTTATCTTATAGTCATGTTTCCACGACATCATGAGGAACTAACTTATTTGGTATTACCAAGGGCTTATACAAGTTACCAATTTGTATATCTTCTTGGTTTCTTTTATCCTTTCGAGATAACGTCTATTGCGTTAGCGATAAGTCTTTCACACTACGTCTACTTATAAACTTGCACATCAGTTGAACTGTAAGATATTATTATATCTCTACTAACTGTTCCTTCTTACGGGTGACTTACCCAGTCATTATAGATTTTGTAGTAATTGTACTTAATTAAATGTATCCATTTAATCTTTCCTTCACATAACTCCTTTTGAGAGCACAACTAATTCCTTGCACTGTTGATTAGACAGTCATACACAAGGCTATGTCTATAAACATTCCA
+
NPMSOPMNLISKSLSSRJNSONSMSSOKMOLSLJMNSJJKKKSKPPKSMNSNMJLNKMKNPMSMLSOLOSIJHJISBBABHJSLJMNJSSJLSKNSSSSSISJIHKJOPJKNMKKMLJLSJKNIHROMSSPMSKMSSMOLIISRKMRSSLSMSMSSIJEHS;SKHGDHHKKHSMFHIOMOSNRNSPMMJOSNMNNSJRPNQNIISLPMKLLSSNKOSSSNSOSJKIKSOMOLJMOSSSNSOSLSPOLSGIKRKMSKJPSOJNSRKMHKOMJKIIKLJLHLQPJOJSPIKIMKKMPKNJLMNNNGCFDEJSSSOLNNKMRB22224KI;;;;;SNKROKNIKHNSMPJSSNSHPSOSKLIIIKHISOJHFDCDIA@@ABD<SQMLKSKLKLNNISPMNMKJSMRORIJLMJHOSGMEG>CFC1LKIOKMMHGJMOMMLNILNOLSNRHMQLSIRKLNLLLPNQJMKSQSN@@@@?KKHKJNMK>=<<870)'%###%)+.''**)),,,,,,,1812=>AAJHIJIIJKLQSSLLIMMPRPSNKFOIJPLIHJILSKKILOORNHGILNQISIK??>>=?63CBMLJMSC>=<<<>ABCLKIJJIISKSSJLSOSJSSQNSJOMNKKKQSQNMOSJNJIJLKIOJJOMIHGGLHHGLKKE
@1209_2WVZPS_5
GGAATGTTCACAAATCATAGGCTTTTATTCACCTTACAACATTCATAAATATCGTTATCGTGCTACTGGCGATACAAGTCTGAGCAATGGTTAGCAACTCCACGCTTCTTGCACCAATTTTCCGAAGAAAATCCAAAACCAGATGGGAATTAATTTTTACCCACAGACCTCACCCACCTTTTTCAAGGCACAATCATTCAGATAGAAAAACATAATATTTACCTATAATACTTGTTTTACTCATTTGATTCCTCTTGGGCTACTATCGAATTCAAACTTATCTTATAGTCATGTTTCCACGACATCATGAGGAACTAACTTATTTGGTATTACCAAGGGCTTATACAAGTTACCAATTTGTATATCTTCTTGGTTTCTTTTATCCTTTCGAGATAACGTCTATTGCGTTAGCGATAAGTCTTTCACACTACGTCTACTTATAAACTTGCACATCAGTTGAACTGTAAGATATTATTATATCTCTACTAACTCATCCTTCTTACGGGTGACTTACCCAGTCATTATAGATTTTGTAGTAATTGTACTTAATTAAATGTATCCATTTAATCTTTCCTTCACATAACTCCTTTTGAGAGCACAACTAATTCCTTGCACTGTTGATTAGACAGTCATACACAAGGCTATGTCTATAAACATTCCA
+
SMOPKKKKMKMKPMLSMHQHMKKLLJISSNNMRJOHLIGHQSSNMKJJSNPSRHOMKSLJPHIHJOJPNKGGHHHKQHJKINOILGIGHINHSSLRRSJKOPJSOKILSSKSRQHSJFF>77><=EGPPSPKSEEOKOPLLCEIEJJLOBCCBCNSSJIKLIGRSKKIIIKSMSKKSSJACLFFHGFISLOPHMLLSLSSLPSOKKJRSONSSOSMOPSSSQQSPMNSKQKNSMSMKPKLKLOLOSNLLJHMNIFKABCCEADE,++++@AIIKOMNMPKJLJSNSKPKPSIJJKSPSKNISMKPPSIJORMLSSQOSSSSKIKKMNISPLKSRLOMOPISQOSPSKH<HGHGSRJMMSSSPSLKNSSLLKEDHJJMKLKNIOOSSKSNOSSRSMMOPOJMJIGIIJSIMSKLHGGGEKFIILILSSPKJHLSMHOSMSMSMOSKQNOMILPLNLKOQLMQSILSIHRPPLKSJSSNKLKJNKIHJDDDHM?==<>A?=<===FQKNKSJNJMJJMKNSNSRJLLJRJIKMJNSSNKLMSONRJKHMJILSKJQSSNPSCDBCCD>?JIJJJEG::==@AIHJPHMNIMKKKFHGHJGJKHLIGEHJSJJKJPHJSNSIBA??-,,,,-7...--/0/37?CCCDDEDDDCCDDDFHHIHG
@1210_2WVZPS_5
GGAATGTTCACAAATCATAGGCTTTTATTCACCTTACAACATTCATAAATATCGTTATCGTGCTACTGGCGATACAAGTCTGAGCAATGGTTAGCAACTCCACGCTTCTTGCACCAATTTTCCGAAGAAAATCCAAAACCAGATGGGAATTAATTTTTACCCACAGACCTCACCCACCTTTTTCAAGGCACAATCATTCAGAAAGAAAAACTATATATTTACCTATAATACTGTTTTACTCATTTGATTCCTCTTGGGCTACTATCGAATTCAACTTATCTTATAGTCATGTTTCCACGACATCATGAGGAACTAACTTATTTGGTATTACCAAGGGCTTATACAAGTTACCAATTTGTATATCTTCTTGGTTTCTTTTATCCTTTCGAGATAACGTCTATTGCGTTAGCGATAAGTCTTTCACACTACGTCTACTTATAAACTTGCACATCAGTTGAACTGTAAGATATTATTATATCTCTACTAACTCATCCTTCTTACGGGTGACTAACCCAGTCATTATAGATTTTGTAGTAATTGTACTTAATTAAATGTATCCATTTAATCTTTCCTTCACATAACTCCTTTTGAGAGCACAACTAATTCCTTGCACTGTTGATTAGACAGTCATACACAAGGCTATGTCTATAAACATTCCA
+
>>>LSMJSMLIDDFDKPSMSSLISMSMJSSMSPOOLJKJMHSNMKSKSSSNNQLSJISMSOJKSLSIIJKMKHIOJSLLOSMKKMKSKMSPHJNJQMNSSPNSSSSJONSOSMSOMMGFISGSMMGIILLLNPJIQNJKQJJRSIKMMLSNJSEPHHGGDLIEGM<::::;DFDEBCF==@@?@FPSJLRSNKPLHKSLOPKSLLJMJSQJJMSRSLPNNLOROMLSIPLONQSSSNSLSSOMSOSSNMPRSMSSMOSNOSRLMSMHJHHIEHIMKPIMGFHEFGNSKJJJKQSSPJOILMMSNLSNOQNSSOPOISOMRPSMSKIPKLJLJKKORORNIMSOSSJPSLRLKKMSSIPLKRSSNLOJSJMSSPNISLJSLOHPIILMPSSLPMSSOSNJMSQLSLSDJKSKSMIOMQMSMSSSJLSSMSSKNMSLMRQSLNSSROHSNKLSMSKIKKOMLSMSKSONSLJSPNSSLKSSSMIOSILLILJMSPMPNNNOSIFJIGISSPSSIMSNMLPJSJOKLJJSLSSPJJJKMIJJQLPGLJKISSIHMLJSLMJKKJKPSJNNMKNNJRHGFMLOJNKMRLKSSOKKSSLSKSJHNSSMLOMSJLJSOJLMSKOONSKLJKIKHKMLLHKHJNJPJJGHJQIJKGGJIIKII?>>
@1211_2WVZPS_5
GGAATGTTTATAGACATAGCCTTGTGTATGACTGTCTAATCAACAGTGCAAGGAATTAGTTGTGCTCTCAAAAGGAGTTATGTGAAGGAAAGATTAAATGGATACATTTAATTAAGTACAATTACTACAAAATCTATAATGACAGGGTAAGTCACCCGTAAGAAGGATGAGTTAGTAGAGATATAATAATATCTTACAGTTCAACTGATGTGCAAGTTTATAAGTAGACGTAGTGTGAAAGACTTATCGCTAACGCAATAGACGTTATCTCGAAAGGATAAAAGAAACCAAGAAGATATACAAATTGGTAACTTGTATAAGCCCTTGGTAATACCAAATAAGTTAGTTCCTCATGATGTCGTGGAAACATGACTATAAGATAGTTGAATTCGATAGTAA
+
LNNOOKSQSOSMQQOSNNSMJKNKPSKMSNOMRRMDBCBCEBAA5444463/-+*''(')./DCD?;9999POMMOISLLIMSIIJG@BFJCBCA=>>;>JHJHNJOLMMSPLMOINJSOJSKKSMSLJISKSLOPPLMQKSSOQSJKMLSJLJMGG7IEFIGNSPPKMILIKNJKNSSPJISSIQMNMHNKMSMPKNPSMIPNSOSPNKSNSIKHJJSSJSOSIOLNLJSKHKLIJNSQSQORSLRJNJJHQHKKIHQMSLMJGSLSLMLPPJSLPLSLJRMMLQJIF@<::<>?I==DERSOKSSJPIHLINOSPJMOIIMOJKQMIMHJHJHGNIFIIKGJJJLEBACABCDEDEDCABBBIH@?:5533555222366,,,9:==@98889::;<
@1212_2WVZPS_5
TGGAATGTTCACAAATCATAGGCTTTTACACCTTACAATTTCATAAATATCGTTATCGTGCTACTGGCGATACAAGTCTGAGCAATGGTTAGCAACTCCACGCTTCTTGCACCAATTTTCCGAAGAAAATCCTAAAACCAGATGGGAATTAATTTTTACCCACAGACCTCACCCACCTTTTTCAAGGCACAATCATTCAGATAGAAAAACATAATATTTACCTATAATACTTGTTTTACTCTTTTGATTCCTCTTGGGCTACTATCGAATTCAACTTATCTTATAGTCATGTTTCCACGACATCATGAGGAACTAACTTATTTGGTTATTACCAAGGGCTTATACAAGTTACCAATTTGTATATCTTCTTGGTTTCTTTTATCCTTTCGAGATAACGTCTATTGCGTTAGCGATAAGTCTTTCACACTACGTCTACTTATAAACTTGCACATCAGTTGAACTGTAAGATATTATTATATCTCTACTAACTCATCCTTCTTACGGGTGATTTACCCAGTCATTATAGATTTTGTAGTAATTGTACTTAATTAAATGTATCCATTTAATCTTTCCTTCACATAACTCCTTTTGAGAGCACAACTAATTCCTTGCACTGTTGATTAGACAGTCATACACAAGGCTATGTCTATAAACATTCCA
+
('(+BDIGHHJIJHQINSHJJJKMSNLILJHIILPKIHOJS;::989=>E==>FFGJJIJKSJLLLOJIJMGLLSRMQJJIKKSNKSSKPOLPNLNLSKHFRJHIEFGHIJOHOHSMMCE;445DMOSSSOIHIJSQQLRSLSJMLMSMSSJHDCCC@DIKMQKSJKMSSRSKSLJMSLJNSOMQSOKKJMISSKSMSSNRLOLGKLSSSSNKLHQQKLPKIJGIJKJIA@A@EMKMHHNHHIMIEDGGFDEDDFKOQRLKINKQKSLLSSOMLKOOQJSPKKPLKJMJRJILKSKMKKMOMSPOSQPSOKPINKLSSQKIMM?>??<>E<<<AAJLPIKSHHMLLSKLSJJMSOJJSRRMKMSOMLRILCC?>@=?==C>EMOKSNJMIIMJOSOISMOSSJMLLPOKMNQJGHHHKHJNMKLKOSSQIIHGGJFED<<AGHEQNISGKLGIMPMKKOPKPPSKSLSSKSSQIPNSPSMKLILNSSSSSNKOKMPMJOKNLKIILJKSLKPSSIJJSNOPOMIJINKRNKSLMSIQKLMSMQSRNKJSHISMKKSOJJNIQKIMKSMMLQNFDC::IIGKIHHMMSSJMGSJGOLKM@@>A?@===??KHLIILJSS99999JLIGGEHIIKJJHHGKJGEGFBCBBCHGLKHIIIJJK
@1213_2WVZPS_5
GGAATGTTTATAGACATAGCCTTGTGTATGACTGTCTAATCAACAGTGCAAGGAATTAGTTGTGCTCTCAAAAGGAGTTATGTGAAGGAAAGATTAAATGGATACATTTAATTAAGTACAATTACTACAAAATCTATAATGACTGGGTAAGTCACCCGTAAGAAGGATGAGTTAGTAGAGATATAAAAATATCTTACAGTTCAACTGATGTGCAAGTTTATAAGTAGACGTAGTGTGAAAGACTTATCGCTAACGCAATAGACGTTATCTCGAAAGGATAAAAGAAACCAAGAAGATATACAAATTGGTAACTTGTATAAGCCCTTGGTAATACCAAAAAAGTTAGTTCCTCATGATGTCGTGGAAACATGACTATAAGATAAGTTGAATTCGATAGTAGCCCAAGAGGAATCAAATGAGTAAAACAAGTATTATAGGTAAATATTATGTTTTTCTATCTGAATGATTGTGCCTTGAAAAAGGTGGGTGAGGTCTGTGGGTAAAAATTAATTCCCATCTGGTTTAGGATTTTCTTCGGAAAATTGGTGCAAGAAGCGTGGAGTTGCTAACCATTGCTCAGACTTGTATCGCCAGTAGCACGATAACGATATTTATGAATGTTGTAAGGTGAATAAAAGCCTATGATTTGTGAACATTCCA
+
NKHMHNNSLHJIGGFHKISSNJOQLIHIOJJQJMINHIHSIFHGGIJNGHHHFQMJSBAABBCHGG?@?>?DHILKJIQNJOONJHHB@DHJII2---:=JHLMJIMSMKSSLILHFHGJNSQNJJIGJMSSOKOPJNMKNIJQHJLOJMJHFBAEB7;878====LHISLJPMKNHEEDGGIHNISSSKQPJMJNGMFD<76646899HJHEDEEGLIILIFHLJIIIHIIJSQJROSHJPMKJKKHGHGGMIIKGJGKONGHHHHSKJFA@IIJKNOKJFSMFJNIJJNKSQPOJMSKSPKSSOSKKJLNPKSQNSNMORKSPSNOKILJIGHGIJLSOLSNKOKMMSLIJJIHKJOIHGGHGJQSJSGGFEFGGA>>>A>667GLKGHFFDEEHFGGGDGE@>?EIGIHHESGIHIFJDHKLMKEEEEFFIHEEEEDFFHHMSLLIEHKJMMSHGGGEHGIGHKJLIJHIIMFHSSMHGIFCAA=:::::1000013083(((((333C77=88@@A?@B21111EBG?<HIDGFNHHJIKGEIGD:>A@@>==DEEFGIGKFDECCGDHHGGFEDDEDEHIIJMGDDDEEHGFHGDACBBBDAABCEMIMHHGHFHIIIIFFDCEDFJGGGGIHFGEEFDFJNNIJJHKHHHIGGH
@1214_2WVZPS_5
GGAATGTTTATAGACATAGCCTTGTGTATGACTGTCTAATCAACAGTGCAAGGAATTAGTTGTGCTCTCAAAAGGAGTTATGTGAAGGAAAGATTAAATGGATACATTTAATTAAGTACAATTACTACAAAATCTATAATGACTGGGTAAGTCACCCGTAAGAAGGATGAGTTAGTAGAGATATAATAATATCTTACAGTTCAACTGATGTGCAAGTTTATAAGTAGACGTAGTGTGAAAGACTTATCGCTAACGCAATAGACGTTATCTCGAAAGGATAAAAGAAACCAAGAAGATATACAAATTGGTAACTTGTATAAGCCCTTGGTAATACCAAATAAGTTAGTTCCTCATGATGTCGTGGAAACATGACTATAAGATAAGTTGAATTCGATAGTAGCCCAAGAGGAATCAAATGAGTAAAACAAGTTTATTAGGTAAATATTATGTTTTTCTATCTGAATGATTGTGCCTTGAAAAAGGTGGGTGAGGTCTGTGGGTAAAAATTAATTCCCATCTGGTTTTGGATTTTCTTGGGAAAATTGGTGCAAGAAGCGTGGAGTTGCTAACCATTGCTCAGACTTGTATCGCCAGTAGCACGATAACGATATTTATGAATTGTAAGGAATAAAAGCCTATGATTTGTGAACATTCCA
+
MSSLSILKSMKPSOPLSMKSMNSLNSOJNLSSSLLFEFDEKLLLMNROSIMKKJRHHJISIMLNPSOJSIJSSSJSNMKIKLISMSGJINSMNKKLMRKMJIRINSOSLNSSLNLNJISHHEHJJOLSILKSONNLNKNIJMMQNSNSOSJOMSSIPINJGSMPJSQSCCCBC44444444HROOHOLJISJKQOKSPSRNQLIKSOJJJSIPINLNKSLNFCBCDDEFKKJHHKIPLMPKJCLOSJMJHSHHJJNJJMILKGIIQJOLOKOSMLSRJLMMNJLKSJSOIHNKMNNI?;EFEFJSNSGSPINHKQSFGDEDKIIFEAABFIMRKKJSLIMQNSHKIPSLLQMLILSIJSJQHHMLKSLMLLJHFHJPKMMSJJHPHMISSQSHGHIGHNSMRPKC@@AKJNMJIRMPLRGSIJKSKPLJKKPLJSOSLHISMOMNLSIISOSSLSSQIOPLLJINLSPLNNJLOSGEMLLSLQJIKLRJJHFE,,,++FFEJFSINKNOSNSEKOHHPPKKLGNMLMLIOSONLG@@AJOSJLRIGHFHFIHGMJHGIJNIKLLJJLKJJNILSJOKIMJJFHHKIJSGEEDFKIM????>EDGEHEEEDILMLN@????DGEFFEGEGGFGGJHHGFFGHGGILLJIINKILJHJ
@1215_2WVZPS_5
GGAATGTTCACAAATCATAGGCTTTTATTCACCTTACAACATTCATAAATATCGTTATCGTGCTACTGGCGATACAAGTCTGAGCTATGGTTAGCAACTCCACGCTTCTTGCACCAATTTTCCGAAGAAAATCCTAAACCAGATGGGAATTAATTTTTACCCACAGACCTCACCCACCTTTTTCAAGGCACAATCATTAGAAAAAACATAATATTTACCTATAATACATGTTTTTTCTAATGATTGTGCCTTGAAAAAGGTGGGTGAGGTCTGTGGGTAAAAATTAATTCCCATCTGGTTTAGGATTTTCTTCGGAAAATTGGTGCAAGAGACATTGAGGCGTAGCCAGACTTGTATCGCCAGTAGCACGATAACGATATTTATGAATGTTGTAAGGTGAATAAAAGCCTATGATTTGTCAAACATCC
+
IHKMQRKPOSMMKSIRIKLHJSLSLMLMKORKSSHSJGJGJJOLKMNLLHKKLINKJKQHHILPQMILIJGKGFHONLILILKHIHLSIGGLIFIEGOJRLSJLIJQNRKMJLHRGMHJLRLSIJKPHQSSMKJSHSLKIHCIHDDCDKNSSMSJSSSRQSS@SJHFDDEEOQIHEHERHELSPLSHKMIINKRJJLKHJOJIKSSSNSSIKIQHLKNLRSSLNLJKLIGHFIRSMSIGCDDEHHFEEDHDEC?@ADFBA>?FHFHEGFFDEBA??2++=>@LGHBAA?89:7::;2000+).67@EFGHNSDC@99?>?@::987)))-,+'(''%%%%%%&&(*)((*-29:>?AACCFEHGDCBA@>????A????@DDFFDB@A@AAAAAAAABBBCC@DBBA?;=970///.--'%%&'+,,,
@1216_2WVZPS_5
GGAATGTTTATAGACATAGCCTTGTGTATGACTGTCTAATCAACAGTGCAAGGAATTAGTTGTGCTCTCAAAAGGAGTTATGTGAAGGAAAGATTAACTGGATACATTTAATTAAGTACAATTACTACAAAATCTATAATGACTGGGTAAGTCACCCGTAGAGGGATTGCATGCATAGAGAGATATAATAATATCTTACAGTTCAACTGATGTGCAAGTTTATAAGTAGACGTAGTGTGAAAGACTTATCGCTAACGCAATAGACGTTATCTCAAAAGGATAAAAGAAACCAA
+
IIHLJKHIIJLHOJLIJKMIFMNJSNNOILNKMMSA@@@@GHLGJLJGGFGJJIFIEDDFHSSMOSOSKGGLGJJFFEHIGKNJKPIMKMLLQKKIMKGHFDDDEEFMMQMSNLLHHFEFHJOHHFEEEFFLMJHIIGFHIHJJIQHGHFBHIEEEC7<2.../*%%*'&&'&&&&&(((((4FIFGFGDDDFFEFHEFGEDEDEEFEEFFFGHFFGFIJPIKECBBA@@@??@AAEEGJJHJGEFEGDB@????@@@ABBDBA@@@BCGIIHHGKFJEBAACCEH3333320
@1217_2WVZPS_5
ACCAGATGGGAATTAATTTTTACCCACAGACCTCACCCACCTTTTTCAAGGCACAATCATTCAGATAGAAAAACATAATATTTACCTATAATACTTGTTTTACTCATTTGAATGATTGTGCCTTGAAAAAGGTGGGTGAGGTCTGTGGGTAAAAATTAATTCCCGTGT
+
EGFFADDBFDINPJIHHHFSSKGFIBGFHGFEGEGGLIHHIIHLSSSGGEDFEFEFEEEGFIEEDDCDDEEFEDEEFEEEEEGGGFEFFEECCDEGGHHIKIHFFCDEFEEEEDBDFGHGFBCCA@ADDECB>=;763333310/.+,,35<=??>=;;;945,&&&&
@1218_2WVZPS_5
TAATTTTTACCCACAGACCTCACCCACCTTTTTCAAGGCACAATCAGAGATAGAAAAAAACATATATTTACCTATAATACTTGTTTTACATTTTGATTTCTCTTGGGCTACTATCGAATTCAACTTATCTTATAGTCATGTTTCCACGACATCATGACTATAAGATAAGTCGATAGTAGCCCAAGAGAAATGGAATTTGTTTATAGGTAAAATATATGTTTTTCTATCTCTGATTGTGCCTTGAAAAAGGTGGGTGAGGTCTGTGGGTAAAAATTAA
+
G??ACLSSMJGIFKIIIGHGJIJJKIJIRHSSNCAAABEKLHGFF@@>===8.,+)(()))&&%$%(('%&('(*+//9;??==>?A@CDIIHHE@CF?6?767GHOJNHHGFFAAABALIMKLJKLKJFIHGDEFFDFGFFEA?>=>AAABCBBAABDCDDDFGCDA=:2****+3467;;79741//10%$$$%%&%%&'%'/5555565666543222577;99:DEEFEECEDCEBAC<@ABGJKIEEFECCA@>>;<>>@AA::9:>??@=>
@1219_2WVZPS_5
GGAATGTTCACAAATCATAGGCTTTTATTCACCTTACAACATTCATAAATATCGTTATCGTGCTACTGGCGATACAAGTCTGAGCAATGGTTAGCAACTCCACGCTTGCTGCACCAATTTCCGAAGAAAATCCAAAACAGGTGGGAATTAATTTTTTACCCCAGACCTCACCCCTTTCAAGGCACAATATTTGAGAGATAGAAAAACAAATAATACTATAATACTTGTTTTACTCATGATTCCTCTTGGGCTACTATCGAATTCAACTTATCTTATAGTCATGTTTCCCCCACGACATCATGAGGAACTAACTTATTTGGTATTACCAAGGCTTTATACAAGTTACCAATTTGTCATATCTTCTTGGTTTCTTTTATCCTTTCAAGATAACGTCTATTGCGTTAGCGATAAGATTTTCACACTACGTCTACTTATAAACTTGCACATCAGTTGAACTGTAAGATATTATTATATCTCTACTAACTCATCTTTCTTACGGGTAAGCTACCATAGATTATAGATTTTGTAGTAATTGTACTTAATTAAATGTATCCATTTAATCTTTCCTTCACATAACTCCTTTTGAGAGCACAACTAATTCCTTGCACTGTTGATTAGACAGTCATACACAAGGCTATGTCTATAAACATTCCA
+
/./::8530/11999:@@==;<::;;7;:7'''''''677333.,-.:<EGMJHHKIINGHGHIMMKKNOGGGFGJIGK?H@@?AAHGG@<;9;<<<<;640/0/1.''&&&';:1000/(*)),.6<>@@FHCEFGEFDFHHGKHGHG?<<=<;;;;;;9/??AA@?::;;<;0..+3>AAA99..,***'%&((159<?>@AGNJLLMSQQLJ?>>>>IHFCEGFEMPPNGHGGGHINIEEA@E;889IHHFFGH>;;;;>EFEGDE:;>===>DEGGJHCC@?87-,--.?@A@BEEFFEDEFGGHHFHIDDBCGABGEEC;9753441.2201AFEFDED<<E7665766*((((575001//25/,-,,53:;;ECC?>=<>?CCEBBCACHFFC>>>>??>=><:9%%&&&'1?===<<8;<AECCD?=?ABFIHHGJIKKJIGJKIJJKHONJHLKIMOJMSSNK?><=;<==>CD>9989-**+*+.***++(&(()*)))---..///:@AAA?ADBD////KIFFIGGEGDFILHHKMHHGHB??@@@:<HFFD@..--,,23DAABFECCCDL>GHJHGFF?=34:;<GGHGEFFIHOKSN>=<<=CCDDCEFGLIFDCCCCEECCE::999<:=8.B?:667
@1220_2WVZPS_5
GGAATGTTCACAATCATAGGCTTTTTTTCACCTTACAATTCATAAATATCGTTATCGTGCTACTGGCGATACAAGTCTGAGCAATGGTTAGCAACTCCACGCTTCTTGCACCAATTTTCCGAAGAAAATCCTAAACCAGATGGGAATTAATTTTTACCCACAGACCTCACCCACCTTTTTCAAGGCACAATCATTCAGATAGTAAAATATAATATTTTACCTATAATACTTGTTTTACTATCTGAATGATTGTGCCTTGAAAAAGGTGGGTGAGGTCTGTGGGTAAAAATTAATTCCCATCTGGTTTAGGATTTTCTTCGGAAAATTGGTGCAAGAAGCGTGGAGTTGTTAACCATTGCTCAGACTTGTATCGCCAGTAGCACGATAACGATATTTATGAATTGTAAGGTGAAAAAAGCCTATGATTGTGAACATTCCA
+
ORONQOSSFGGGLMMSSCAAACICOLSSQOLIINSILIHKSSIHSKLSSRJQJINLGKGGIOOQOISNHHGNKRNKQJIMNGGEFFNHIKSPNLOSKSPSKIJJJSSSJLSSHIOSSLHHLGMNJLSSPNSMILKHIDEKMILLSSJNKQBKNSSMGKKGNRQJIJSSMSSJINNKSSSSPNLSMIOQKSMJJIOJLSSSQFFHLPHMGOGFGOSJSSPKNJJSKKKJFFFIGJNNIHSQSIKKKOIINMMISLPFEGC?CHISLKECHGDDBDCDCCFGGKJBFIFKOINFHFCAA@>ACDC@;?>=@A????A878))>@@@@@=74223778;<><::4333321+,+++246676755579;;;<=<:65556;5432324556;;;<;=?<54100/.--++*)('$%%&&''*///0279;;<?AABBCB>?>
@1221_2WVZPS_5
GGAATGTTCACAAATCATAGGCTTTTATTCACCTTACAACATTCATAAATATCGTTATCGTGCTACTGGCGATACAAGTCTGAGCAATGGTTAGCAACTCCACGCTTCTTGCACCAATTTTCCGAAGAAAATCCAAAACCAGATGGGGATTAATTTTTACCCACAGACCTCACCCACCTTTTTCAAGGCACAATCAGATGATAGAAAAACATAATATTTACCTATAATACTTGTTTTACTCATTTGATTCCTCTTGGGCTACTATCGAATTCAACTTATCTTATAGTCATGTTTCCACGACATCATGAGGAACTAACTTATTTGGTATTACCAAGGGCTTATACAAGTTACCAATTTGTATATCTTCTTTTTTTGGTTTCTTTTATCCTTTCGAGATAACGTCTATTGCGTTAGCGATAAGTCTTTCACACTACGTCTACTTATAAACTTGCACATCAGTTGAACTGTAAGATATTATTATATCTCTACTAACTCATCCTTCTTACGGGTGACTTACCCAGTCATTATAGATTTTGTAGTAATTGTACTTAATTAAATGTATCCATTTAATCTTTCCTTCACATAACTCCTTTTGAGAGCACAACTAATTCCTTGCACTGTTGATTAGACAGTCATACACAAGGCTATGTCTATAAACATTCCA
+
JIMSKJJSOSQNLSNSLRSMKKSMSSMRSKNMIKSLSMQOMNKRSSISSKQLPKKKOSKKSMSNOJJLIGOOJJLO@<<<LJSOLHJIIJNPLSSMHHSNIMSJKQGMSLROSHKGEHDKBG=;=;;:;>>9HHFHMIILFSIIJNHMNNLOJSOLSJJJKSCKSSKSOJMFGKKGLE?@KKILJLOLLSISJQJLSLILJJMOSSNSSKKLJJSSSQSLSNJOOSLSOSMNJSLSSNSMISSSOSLIGJHIIGE88MILJOOMIIHHJIHGMPSSSMPPMMMISPIKSOLJJKINMJJLHJKSKPLSMLSSMNKKOSL(((((BFFHFFIKSJOSQQOKSKSSOKSSOSSSRSNNNOMIONOLLFEBE+**,--.<<CBEEEICJJGKGLHLHFJHJQSSMKIISKRPKINIISLNKSKNSSKPKSSKIMHRKMHKJNSJSLQMIJIJKIJSISSQMQLNLKSPSLSKIHPLCEKEGPKNGFEHFHHNHJNOILPOMSLKLRSKISKLNMSSSNLKJS4G>>>>SLHOIKJGJSSPKIPIMOIMJNIQIKLOSOLOKNSJLIGHIJSSSJJNKSJDB@33445FEHLPSSLSLHNSNNKLJKKJLLKSQPKKMSSSNKSNSOLMJIJGGHJRNLJLISSHKIJLHKHKNHFGFEGFGGJJBCB
@1222_2WVZPS_5
GGAATGTTTATAGACATAGCCTTGTGTATTGACTGTCTAATCAACAGTGCAAGGAATTAGTTGTGCTCTCAAAAGGAGAATGTGAAGGAAAGATTAAATGGATACATTTAATTAAGTACAATTACTACAAAATCTATAATGACTGGGTAAGTCACCCGTAAGAAGGATGAGATAGTAGAGATATATAATATCTTACAGTTCAACTGATGTGCAGATTTTATAAGTAGACGTAGTGTGAAAGACTTATCGCTAACTAAATAGACGTTATCTCGAAAGGATAAAAGAAACCAAGAAGATATACAAATTGGTAACTTGTATAAGCCCTTGGTAATACCAAATAAGTTAGTTCCTCATGATGTCGTGGAAACATGACTATAAGATAAGTTGAATTCGATAGTAGCCCAAGAGATATCAAATATGATTTAAAACAAGTATTATAGGTAAATATTATGTTTTTCTATCTGAATGATTGTGCCTTAAAAAAGGTGGGTGAGGTCTGTGGGTAAAAATTAATTCCCATCTGGTTTAGGATTTTCTTCGGAAAATTGGTGCAAGAAGCGTGGAGTTGCTAACCATTGCTCAGACTTGTATCGCCAGTAGCACGATAACGATATTTATGAATGTTGTAAGGTGAAAAAAAGCCTATGATTTGTGAACATTA
+
FJPKHMINJIIDCCBBCDQRRIMLJOKMNSMMLLIIGFGFGIPIHHNLLHIJNKSHJSQOLOMPMNSLMHNJQSLSLIKMLSOLMJSOSKNSSJNSJHJLLHLGGKLSKMOSPONJIHPQKKSLGGIEFRMMKMILIILSKOJPLIMOMKJIFABEF9FAACDFNSNOMSNJIMKMIHEEHHGHJIKQJKIKJKSQMIHIDDEDDMQSIHKKH+******<;;;<<<<>>BEGIOIMHIKGHBC75555BCEEFJIKLKJSJFFFEFQKIKIGJLKIHJHGKHIKKNHHJJLPLKKSMNJOKHIHHIFF=<;<;=>>?@HFHHMHPLSMEDBBCEABBBDIIIJKKJF:99;;@EFSIMB@@??CHJKJGFFEFDFDA>;785///ACBBB<;:::;===?@AA><9.++)('&()()*%$$$%%&)=@CC?@?@?EHECCCEDIJHMJILIHIIRSSHKHHJEHIHIHSIOLHJE@90.02IJNDC@@@A@CC@@@?BDEEDDBCBIJIGEBC?..@./FGHHFGEDDDCHJKHDGGBACCDIJPL?>?>?EGEEFBAAABDDEFGHEDDEDGJGHIJL;400/.226<@@?>??@BCCCCB>>>>?A@@@@EIIIJEFIFGHHGFDDBDEDA?@BJSJGBAA@C@?>?@CCB=<=?@='
@1223_2WVZPS_5
GGAATGTTCACAAATCATAGGCTTTTATTCACCTTACAACATTCATAAATATCGTTATCGTGCTACTGGCGATACAAATCTGAGCAATGGTTAGCAACTCCACGCTTCTTGCACCAATTTTCCGAAGAAAATCCAAAACCAGATGGGAATTAATTTTTACCCACAGACCTCACCCACCTTTTTCAAGGCACAATCTTTCAGAAGAAAAACATAATATTTACCTATACTACTTGTTTTACTCATGATTCCTCTTGGGCTACTATCGAATTCAACTTATCTTATAGTCATGTTTCCACGACATCATGAGGAACTAACTTATTTGGTATTACCAAGGGCTTATACAAGTTACCAATTTGTATATCTTCTTGGTTTCTTTTATCCTTTTGAGATAACGTCTATTGCGTTAGCGATAAGTCTTTCACACTACGTCTACTTATAAACTTGCACATCAGTTGAACTGTAAGATATTATTATATCTCTACTAACTCATCCTTCTTACGGGTGACTTACCCCATTATTATAGATTTTGTAGTAATTGTACTTAATTAAATGTATCCATTTAATCTTTCCTTCACATAACTCCTTTTGAGAGCACAACTAATTCCTTGCACTGTTGATTAGACAGTCTACACAAGGCTATGTCTATAAACATTCCA
+
SNNMSPSSMSSNOSNSPLKJSGKJOSOOONMSLOSKKHKIJISSNKLSLSSRMSNMMPSNMNSSLPOMMMILLMPQRMOMMH??@EDDFKII>>====IHSCESLNJKSOJLJNDBBDEKDGIIGGKPSLQILNIISKDEGEFISKILSQQSJJIGHFEDGGFHLFEDDCBGFA<::GKIJMMSSRKKPJSSJKIMF;00AHNJSSSNRRNPPSIKJKPMSNMLSNLJLKKMLRIPQMSOKSSLORSSSSRNSORLMMMISLKLKJJSRMQLNLSKIIMPIMEHDHGSGSJSKSJHJLMKSMSMKKSSSMSSLSMQSKNSMNPSSISMIKSHKNJLIMKQSSMSRSKSONIISRSNJMINKKJOSJH<<<=A>@@@?7===B7485666?EGNDDDDE-----E>ILPKGKIHJMILSQLNNJMMLJHHIMHSPSMIMKKKNLIKHIRJJOMIMMKPPPOOSSSKSRJLLLNOSKRHH0/0//>@CGHHHLSLPINLLLSLJPMISIKJKMIKQJSKQIHMJIGFGRLSMMJPNPLKLKMKHGIIKNSSSSIJMLIHJIILFGJKJLJFC88;;>EKIFIPLMKLSRLMHKKIIJIHRJKMSKNSSMNJJJKMSNLLLSLKGHEFFEFGGGIIJIGJFJJIIIIHFFIEFFHGGKI
@1224_2WVZPS_5
GGAATGTTCACAAATCATAGGCTTTTATTCAACTTACAACATTCATAAATATCGTTATCGTGCTACTGGCGATACAAGTCTGAGCAATGAAGCCACTCCACGCTTCTTGCACCAATTTCCGAAGAAAATCCTAAACCAGATGGGAATTAATTTTTACCCACAGACCTCACCCACCTTTTTCAAGGCACAATCAATTAGATAGAAAAACATAATATTTACCTAATAATACTTGTTTTACTCATTTGATTCCTCTTGGGCTACTATCGAATTCAACTTATCTTATAGTCATGTTTCCACGACATCATGAGGAACTAACTTATTTGGTATTACCAAGGGCTTATACAAGTTACCAATTTGTATATCTTCTTGGTTTCTTTTATCCTTTTGAGATAACGTCTTGCGTTAGCGATAAGTCTTTCACACTACGTCTACTTATAAACTTGCACATCAGTTGAACTGTAAGATATTATTATATCTCTACTAACTCATCCTTCTTACGGGTGACTTACCCAGTCATTATAGATTTTGTAGTAATTGTACTTAATTAAATGTATCCATTTAATCTTTCCTTCACATAACTCCTTTTGAGAGCACAACTAATTCCTTGCACTGTTGATTAGACAGTCATACACAAGGCTATGTCTATAAACATTACA
+
LJNQSQSLKSJMNSSNSHHIIFSSSSNSNQIQSKKEEDEEHLSOSIOJKSSISIIHGHKIJJJMPIILPRMLLIHIJIKDE>>??...-)'%%%$$$$'(<>ABCADE66ISHHIF@@(@88FFLJISLRSSNILJMJHINMSKSSLOMNOR97788GSJHJFJGIPG;;;RJLGSSOOQKMSNSIMISHRSJJLPQLSPNSISSSSRLSMQSNSRSLNMSJQHLLHSINQLSNNSMPMMSSLNONSLHFCDDFEGSSSKISLMGJHHPIMGOPMSOSSJINLHIJLSSJNMSNSHHJHHJLSLNLNSOQPQNNSNKLKMKSRNRKJSNMMMQSSKMOSKIKKJINPSHIISMSJKSJKLSCBC8445>??@HCDBBGAINJPKKSMSKSLJLLLSLQNKOPLSLOLSKIISLOC:999MHOSMLNMQMHOKJSLQJSNQMSSLLLPLMJJJSMSLSLPMSSOQSNMLLKNSSSLSSPKSSIQLMPJKSNNPSSRQKJKHHIMSKKJMIMPLSSJSSPSRKIKOKSSSQKIJIIOKLSQPMLJININSLNRSMNIODDKNJOOJKSNHCFD?AHGHJLNRQSMNSSMNILQLLHNSJNLJSMMSIOSNMSHJMOSMSSJGFHGHGJKKNSOIHIHJIFEGGHGHEE@?<5441'&'
@1225_2WVZPS_5
TCGTGCTACTGGCGATACAAGTCTGGGCAATGGTTAGCAACTCCACGCTTCTTGCACCAATTTTCCGAAGAAAATCCAAAACCAGATGGGAATTAATTTTTACCCACAGACCTCACCCACCTTTTTCAAGGCACAATCATTCAGATAGAAAAACATAATATTTACCTATAATACTTGTTTTACTCATTTGATTTCACTTTGGGCTACTATCGAATTCAACTTATCTTATAGTCATGTTTCCACGACATCATGAGGAACTAACTTATTTGGTATTACCAAGGGCTTATACAAGTTACCAATTTGTATATATTTCTTGGTTTCTTTTATCCTTTCGAGATAACGTCTATTGCGTTAGCGATAAGTCTTTCACACTACGTCTACTTATAAACTTGCACATCAGTTGAACTGTAAGATATTATTATATCTCTACTAACTCATCTTTCTTACGGGTGACTTACCCAGTCATTATAGATTTTGTAGTAATTGTACTTAATTAAATGTATCCATTTAATCTTTCCTTCACATAACTCCTTTTGAGAGCACAACTAATTCCTTGCACTGTTGATTAGACAGTCTACACAAGGAATTAGTTGTGCTCTCAAAAGGAGTTATGTGAAGGAAAGATTAAATGGATACATTTAATTAAGTACAATTACTACAAAATCTATAATGACTGGGTAAGTCACCCGTAAGAAAGATGAGTTAGTAGAGATATAATAATATCTTACAGTTCAACTGATGTGCAAGTTTATAAGTAGACGTAGTGTGAAAGACTTATCGCTAACGCAATAGACGTTATCTCGAAAGGATAAAAGAAACCAAGAAGATATACAAAAATAGTATTTGTATAAGCCCTTGGTAATACCAAATAAGTTGTTCCTCATGATGTCGTGGAAACATGACTATAAGATAAGTTGAATTCGATAGTAGCCCAAGATGAATCAAATGAGTAAAACAAGTATTATAGGTAAATATTATGTTTTTCTATCTGAATGATTGTGCCTTGAAAAAGGTGGGTGAGGTCTGTGGGTAAAAATTAATTCCCATCTGGTTTTGGATTTTCTTCGGAAAATTGGTGCAAGAACGTGGAGTTGCTAACCATTGCCCAGACTTGTATCGCCAGTAGCACGAAG
+
877FHKKLLRNJOIFFFHIISKSSJKLSORKOOLQHHQOHJOJLONSRNKKKIIKLPSGJRGS@>HEEEHKSSSRNHHJLNMJMJNSDDDDSNIIFGBABABEKHEJ@<<<=BBIJIMHHIHHKKPNOJSLIQSHMSNLINOKSPMKSNNSSSMISNQSNNNSMRLSMSNJOJKNJLKOKKJSLMEEECA@BA4002-////MSKHLKNG>===>IEGILIAJINJRSSJKJLSSQMJSQIHKINHJKSMOIJLSNNKNNORCIC;:::;IIEDBCCHEDKMSMSJOOMLIMINLSOLMOQPLSKSA63.----?;:;<@<?>?CCOKQNNNJIRLNILJQNLLSIISNLPNGQOLLJKLPKOKSMMMLKJJPHJJOKKLJSLOSNSKNSPSQOQSLNKPOOLNLLNKSJNNQKOSNSMSSMOSNLNSSONJSSLKDE:6666<DEELHQSLPLLJJKJJJLSSJOOMIKJIJKSNSLJIJLKRKSSMIMQIKLLJMPQNONSMSJLJSJHOJKSNSNQSLGIGIHKJKMMSRSQLNQNOJLSQKKSOJSJOQMJLSQSLJSJNISLIGFEDGEJONMKJIIMAPMNOLRONRSJMMGD@43301DHGGFCEAB???=5-.;99999:<=?DCEGEGHMMGKISED;::;;EHFEFEEEBCFLIHEEEBBC?@@?<=<<98442225867878<=>>@A@@@CCABEBDDEFEHDCBEDGIGDA?@@@DBBBABBCCDFFEGDFDGCFGIEEDBCE@>?=760.....,,-,,323348;;;<=<>><<<9;<<C=====A@>=>>>?ACBDGD@=BD:92/+*))*,,,++))*)*+)(()*,.,09;;?ACDGFG@?=845554220.02222'&'&')('(*9;==>==>>@DA@?@21111016:;<>>>?@ACCAA</---.?>>>>A@BA@?>=?@@ADDDBCACCCCEFEFEDDHECB@@@@AEDHEDFCCCCFJKOD<<<;>>>@GECDCCDDEEEEB=ACEGEE@==?5CCBAA?BBA@?.),033446=>ACCB?<>ABCCEEFGFFECFLQGGJBAADDB??>221110////***+/2555533333;<>?>>@@??=<;941+*(&&&%%%$$%%%$'''
@1226_2WVZPS_5
ATCGAATTCAACTTCTGTTTCTAGTCATGTTTCCACGACATCATGAGGAACTAACTTATTTGGTATTACCAAGGGCTTATACAAGTTACCAATTTGTATATCTTCTTGGTTTCTTTTATCCTTTCGAGATAACGTCTATTGCGTTAGCGATAAGTCTTTCACACTACGTCTACTTATAAACTTGCACATCAGTTGAACTGTAAGATATTATTATATCTCTACTAACTCATCCTTCTTACGGGTGAATTACCCAGTCATTATAGATTTTGTAGTAATTGTACTTAATTAAATGTATCCATTTAATCTTTCCTTCACATAACTCCTTTTGAGAGCACAACTAATTCCTTGCACTGTTGATTAGACAGTCATACACAAGGCTATGTCTATAATGACTGGGTAATTCACCCGTAAGAAGGATGAGTTAGTAGAGATATAATAATATCTTACAGTTCAACTGATGTGCAAGTTTATAAGTAGACGTAGTGTGAAAGACTTATCGCTAACGCAATAGACGTTATCTCGAAAGGATAAAAGAAACCGAGAAAGAATATCAAATTGGTAACTTGTATAAGCCCTTGGTAATACCAAAAGTTAGTTCCTCATGATGTCGTGGAAACATGACTATAAGATAAGTTGAATTCGATA
+
LOS?A?@8533467,,+++***+++EGHHJSIOONGLPKIKSPJFPLHOSLSJSINSOJSNHINONLRSMSSQOLSSLLMSONQGSOFESSJSNSMMIRJOKKHH53.0FHKHJHHJHSMSSMSLNMNLJMSROSPSJ::::;SOISNHSJGSFNFMJSOLOQNSOLJSISSKSMMIOOQPKLRMSSJSJRJSSLOKNRSKNSMRKLKOMLIOKKISMKSPMKQLKMQMJSSMSPNJPJIJSJMILSRNSSKJNGJOKKSSJNQMLKSMQSHJJMNSKMPLIKGSSLLHNIMSKIRJGJRJHKKSJSNLNHHFFHJIIFIIOLORMLKSJOKKPLMINNLSNQSLSSISNJJSLSRSSSLSHFF@H::::::SKGJJIKIHIEDCCDFPLIIGHHMLFGKRHA?EEB>>91..//,,+++++-./599:@@BBABAB@@@BEEFILHPIGHFEFFGEDCBB:9999??A?ACCBCDEKEDDEDCBCDEKILI;BE=<BBAB?=>==9898:@>>>?;=>==<=CABCDDFEHFBBB<95--,+''&&'('+%%%''()))(())*),/0078;==<<;:;:66443/,,*))))*,///1267:<=??@>>>>>AB@CBAAA@????AA@?=:9:42210,''&&
@1227_2WVZPS_5
GGAATGTTCACAAATCATAGGCTTTTTTTTTCTTTACAAATTTATATATATCGTTATCGTGCTACTGGCGATACAAGTCTGAGCAATGGTTAGCAACTCCACGCTTCTTCACCAATTTTCCGAAGAAAATCTAAAACCAGATGGGAATTAATTTTTACCCACAGACCTCACCCACCTTTTTCAAGGCACAATCTTTCAGATAGAAAAACATAATATTTACCTATAATACTTGTTTTACTCATTTGATTCCTCTTGGGCTACTATCGAATTCAACTTATCTTATAGTCATGTTTCCACGACATCATGAGGAACTAACTTATTTGGTATTACCAAGGGCTTATACAAGTTACCAATTTGTATATCTTCTTCATTTTCTGATCCTTTCGAGATAACGTCTTGCGTTAGCGATAAGTCTTTCACACTACGTCTACTTATAAACTTGCACATCAGTTGAACTGTAAGATATTATTATATCTCTACTAACTCATCCTTCTTACGGGTGTGTTAGAGATATAATAATATCTTACAGTTCAACTGATGTGCAAGTTTATAAGTAGACGTAGTGTGAAAGACTTATCGCTAACGCAAGACGTTATCTCGAAAGGATAAAAGAAACCAAGAAGATATACAAATTGGTAACTTTGTATAAGCCCTTGGTAATACCAAATAAGTTAGTTCCTCATGATGTCGTGGAAACATGACTATAAGATAAGTTGAATTCGATAGTAGCCCAAGAGGAATAGAAATGAGTATTTTATAGGTAAATATTATGTTTTTCTATCTGAAAGATTGTGCCTTGAAAAAGGTGGGTGAGGTCTGTGGGTAAAAATTAATTCCCATCTGGTTTTAGATTTTCTTCGGAAAATTGGTGAAGAAGCGTGGAGTTGCTAACCATTGCTCAGACTTTGTATCGCCAGTAGCACGATAACGATATATATAAATTTCTAAAGTAAAAAAAAGCCTATGATTTGGAACATTCCA
+
LIJMLSKLILID>>7@KLMMNGDD<B6EIKK43452ADDEDEFGHFDABACDBCHIJJEIGIKPLSJJHIGGHSMRJKJMJLIILILLJSJHIGJNIOLSMISLOKKLJSOJIGKGFH5FG11@GJKRKHLJHFSGGABABAHJSQPISJHGKISJRSSA;I63334BDFDHGGKS<<EHEDEFEFISMKRJJNJC?@FFGBBCCDCSRIQLHKSSSSJSSSOISOJKLOJLNSLLKA@A@@GFFFHFLNOSOQJSMSISJNMLLJIGKMLSOMJJNSKSSFE===>>?GGGPISOIHGIFHSOSJGJHKLLIJMIPLNNJOOSSKMSJNLKIIHMSMGGGGFKMKSSKSNPNNJMKSGGFGABEB;:*)))(((&%%%&&AEHDIJLINIJJIHDCCCBLISSOSIRJGBBBBABCAFGGHHFFDEEEDHGSAAJIK<<<<<EEDGLJMLIISIHFJSSJSNPSSKOQLOOSIQKOMKKHCCAMHFGKKIIC@?@DBBABA?>==+*'''+//---,+**)(()*+-44566@ABCBBCFDE?@AAABA@??<??@BCECA@>?==>?A>?><2--.9999:<554449:<<==????>@CCDGFF=>>82;>B6???>:878BEDDB>>>==;::3.)))('*-..58:=AA@:99344001/0/-.3--/@BBB@???>=64334*(''')+/223368;<<=>>?BA@A@AABCBCC@ABACJAACAA:<:965///,*))+,''&'&&&''*-8:BD?CDCA??=<=8678<,****568:;::9989;:33323=>>@???;9868@AACCCDDCEEDCCDFJJGEBEF?>>78CBCBDGFEEEDCFFIEHIFEIFEHIIJFBB@@A?B@:654468?DCA77666?=;:0++**+,-./%$$$#$$$$%%%$$%$###$&''&&&&,0/32,))(+,''%$%%%%%(06666533336))))*/-,,,153**,
@1228_2WVZPS_5
GGAATGTTCACAAATCATAGGCTTTTATTCACCTTACAACATTCATAAATATCGTTATCGTGCTACTGGCGATACAAGTCTGAGCAATGGTTAGCAACTCCACGCTTCTTGCACCAATTTTCCGAAGAAAATCCAAAACCAGATGGGAATTAATTTTTACCCACAGACCTCACCCACCTTTTTCAAGGCACAATCATTCAGATAGAAAAACATATATTTACCTATAATACTTGTTTTACTCATTTGATTCCTCTTGGGCTACTATCGAATTCAACTTATCTTATAGTCATGTTTCCACGACATCATGAGGAACTAACTTATTTGGTATTACCAAGGGCTTATACAAGTTACCAATTTGTATATCTTCTTGGTTTACTTTTATCCTTTCGAGATAACGTCTATTGCGTTAGCGATAAGTCTTACACACTACGTCTACTTATAAACTTGCACATCAGTTGAACTGTAAGATATTATTATATCTCTACTAACTCATCCTTCTTACGGGTGACTTCACCAGTCATTATAGATTTTGTAGTAATTGTACTTAATTAAATGTATCCATTTAATCTTTCCTTCACATAACTCCTTTTGAGAGCACAACTAATTCCTTGCACTGTTGATTAGACAGTCATACACAAGGCTATGTCTATAAACATTCCAGGAATGTTCACAAATCATAGGCTTTTATTCACCTTACAATTCATAAACCTCGTTATCGTGCTACTGGCGATACAAGTCTGAGCAATGGTTAGCAACTCCACGCTTCTTGCACCAATTTTCCGAAGAAAATCCAAAACCAGATGGGAATTAATTTTTACCCACAGACCTCACCCACCTTTTTCAAGGCACAATCATTCAGAAGAAAAACATAATATTTACCTATAATACTTGTTTTACTCATTTGATTCCTCTTGGGCTACTATCGAATTCAACTTATCTTATCATCATATTTACCACGACATCATGAGGAACTAACTTATTTGGTATTACCAAGGGCTTATACAAGTTACCAATTTGTATATCTTCTTGGTTTCTTTTATCCTTTCGAGATAACGTCTTGCGTTAGCGATAAGTCTTTCACACTACGTCTACTTATAAACTTGCACATCAGTTGAACTGTAAGATATTATTATATCTCTACTAACTCATCCTTCTTACGGGTGACTTACCCAGTCATTATAGATTTTGTAGTAATTGTACTTAATTAAATGTATCCATTTAATCTTTCCTTCACATAACTTCCTTTTGAGAGCACAACTAATTCCTTGCACTGTTGATTAGACAGTCATACACAAGGCTATGTCTATAAACATTCCA
+
MSNSQONSLNPSSMHKOKISHJIHSMSSKNOLRSJMJLJLKHOLLLKLLHLMIIJJHJPKSSLQOOIJPGOJNJSRKJOKSJRISIIHHKKNLLIJSJPLKKPOMLSLSSPLNKKA@??EGBE;;;KSPIOLINJRSJQSSMLIORKMRSOSJJRNSMPQSKKJKKKLNLLNSKGEPJECISMLLSJSRMNLKPLNQSSSKQKLLJPOSRSMNMMMFNKNIJQKOSKSIJSJSKPLLOSSMNPSSMEHOLSSSSQLSSNLJGJHI<;;;;MLKJILMSSJLSSPSNSLLKSJSQNSNNSKKSSSSKLSJJSSOSKJRJSKPSLSKNOPLJKJOSSMMSSLSLKSSSPMSLQNSOSSSSSRSOOFKIJGI52112,((((5699>EINFHGILIKINISSKOMILMNLLKSSLPKGF<NKNJHMIILKSNKJLKSLKMKOISSJSSSSMSSPSLMGMNNOMJSJSKNNMSMSSOJSRSEGDFEDFGJJKMJQSIIJHJIGJS=AB:10///.,+,./<<FFFJKKMIKHGSKSIKJILPROSIPILPIMKLKHMLNSMJMIOKNJILKJEIHA@;;<DFPSLSKKSQKSMNDEGGHKKSIJOMKSMLSSSRKQISOKSONMQPJJHFGIHIJNKLLJKLHLMHIJJIHFGFFGKMJNLJOLMKSKSQSMNOSLNSSSQMLLLSHMQSMNSLGSKHIIFFFFGHJI532)'''()79=CDDGDHFDGGIEEEDFFIFIGHNKHJIIILIIKJJKIJIJSDBBBBIIKGHIKHRGFDEGIP9=HFEFFOPKGKDD><@C=8----.?KJJPSKJMGJKKKJJIFEJHPLIJSSMJRMMLKIJSPMSLIMILMJKHKKSMLSOSOMSNLMKMMLROJOSRSJNKKLSKJSLKNPHISSSMSJSKIGGCERSOMKSSLJJNSMKNNKL>::::>EA@@@?54445550.-.11100000001DEECGIGKOQSNPLLJRHHHBABBBINSOFEEDFKHHSNNKLNSLSOMSSSSSOLNMLOMPMSIHDCB???8999D9BBCEDGKSSSNQJIGIRNRSSSSSONMSKOKKHLIGHJGSISSMNKOIKMIG::::;LJOJKNJNSSSOSLRMKOKNJNJQLSIMNJONSLKLIKMJMSNSQSKLIIOMMJKLPJILMOQNMKHJIJKKSJMKHHKIGILNJOHLNKIILOSOSSLNMLMIMBBBB;5222CEFGRJMIJHNHJNOOMPLLSMMPIQFGJEFDB7-(''')/0*8BGIJLHLIPKOHNOSIKKLNJMJHKSNLRSKHIKJJOJHIMKMGDDIFFGDNJHIFEDDFGHLIOKMK
@1229_2WVZPS_5
GGAATGTTCACAAATCATAGGCTTTTTCACCTTACAACATTCATAAATATCGTTATCGTGCTACTGGCGATACAAGTCTGAGCAATGGTTAGCAACTCCACGCTTCTTGCACCAATTTTCCGAAGAAAATCCAAAACCAGATGGGAATTAATTTTTACCCACAGACCTCACCCACCTTTTTCAAGGCACAATCAGATAGAAAAACATAATATTTACCTATATTACTTGTTTTTATCATTTGATTCCTTCTTGGGCTACTATCGAATTCAACTTATCTTATAGTCATGTTTCCACGACATCATGAGGAACTAACTTATTTGGTATTACCAAGGGCTTATACAAGTTACCAATTTGTATATCTTCTTGGTCTCTTTTATCCTTTCGAGATAACGTCTATTGCGTTAGCGATAAGTCTTTCACACTACGTCTACTTATAAACCTTGCACATCAGTTGAACTGTAAGATATTATTATATCTCTACTAACTCATCCTTCTTACGGGTGACTTACCCAGTCATTATAGATTGTAGTAATTGTACTTAATTAAATGTATCCATTTAATCTTTCCTTCACATAACTCCTTTTGAGAGCACAACTAATTCCTTGCACTGTTGATTAGACAGTCATACACAAGGCTATGTCTATAAACATTTTA
+
RKPSOKMQKLSJPMSMHQIHJJIJJSMSJHFILHIKNFMSRJNKISSNLMPHLHISJQIGKSKMOOPJHJGLJIOLOJSLINHLSLNSNMKKRGFGHISSIPSSPJCDEKIJGIKJFKPSHMGHNPMMRPPSSKQLQKKJKSJSNSRLIOJI>===>GSOFSLFGGIKJMSHKGIJKHSKNLIJLQPJLJOKLLLKIHGIGSOJMMLPSSMSQMMJ==<<=LQMLHIRLSJIKIMCCCDEB@A@996/)),/0HHKIKQMIDBCCCLSKSJHLLMKKOPRHNHAA@@@<<<<=DJGKHHLSLGKPKMSMJNJKMPLKJJKSOILNKNJMKJMJKLNMKLISJMPPLSSIPKJSMLLJQKJJSFEA@@AABCCDKKJKKSSMSKLIHSRMINHNJHLJKOQLLJIKLCAA@???65555INMIKGIGJGLHMJJKJSJLJIHJIKLKIRNMIMSLJKLMNSILJMJSSMLIPJSNJJKJJIEEEDEFIFJILJOKJSOKGGEFGHIIJGGIPLSMKSKNLRJJJGMJJJOMSHMLLLSKJNMOKIILSSMIJSGKHFGLPJJHJSSPILJCACCCCCHGJHJLKLONNJGHIIEJHIIHIKOMKJLSIOKJMNJHNGFEDCDEFKJMJJPIHGGFDCBDCDCDCDDEEC765-'&
@1230_2WVZPS_5
GGAATGTTTATAGACATAGCCTTGTGTATGACTGTCTAATCAACAGTGCAAGGAATTAGTTGTGCTCTCAAAAGGAGTTATGTGAAGAAGAAAGATTAAATGGATACATTTAATTAAGTACAATTACTACAAAATCTATAATGACTGGGTAAGTCACCCGTAAGAAGGATGAGTTAGTAGAGATATAATAATATCTTACAGTTCAACTGATGTGCAAGTTTATAAGTAGACGTAGTGTGAAAGACTTATCGCTAACGCAATAGACGTTATCTGGGAAAAGATAAAAGAAACCAAGAAGATATACAAATTGGTAACTTGTATAAGCCCTTGGTAATACCAAATAAGTTAGTTCCTCATGATGTCGTGGAAACATGACTATAAGATAAGTTGAATTCGATAGTAGCCCAAGAGGAATCAAATGAGTAAAACAAGTATTATAGGTAAATATTATATTTTTCTATCTGAATGATTGTAGCCTTGAAAAAGGTGGGTGAGGTCTGTGGGTAAAAATTAATTCCCATCTGGTTTTGGATTTTCTGGGGGAAAATTGGTGCAAGAAGCGTGGAGTTGCTAACCATTGCTCAGACTTGTATGGCCAGATAACACGATAACGATATTTTTATGAATTGTAAGGTGAATAAAAGCCTATGGAAAT
+
FIHKMLPKOJHHIIKOMORLPJKSSSSOLMJNSPSLKIGF@@@@@IGFGEGGB@?@:6556678332211299>IHIHIMKHKM??:61/-.089<://623EEFEKHEIHEEHGHGEGGHEHGGFGHFE@BBCD??96677>ADEBBBIHNGGG>>>=;A?9::=FCD75445576666656;DE@ASKSSOOMLSLKLNSSILISNSSLLMQNJHHSMSJPGFDDBMHIHJCCBBB@@A=;>653014:;=EIIEEDEE::::9:C3300((())(&'&'))+8;?@@?DDFHOKSJLKHNJGJLOLOLSLOHHJMHJFH>557><>67@EGHHHS>===?E;;=CGIFDDFB@EEEHIEFECGDMSOSJE=<=GGKMIFEGGHDDESJILIBA@A999999GB>CGJMSKLSMISNO?>?>?EIIMKMHLHDFEEDSISHIKLIHF@@?>?BB?::676978899EEEEFDFEEFFA=@FISRLLMSRKJNLDD@AAA?AA?@AFHIGF>:;=11:11????BGJLHGIGKMHDD5556LJBAAABDDB@?A=BEFBBBFFQJKKJJIJHPMKIKLBBB:6555792333378<<A@@<<<88677:;?111227.,**6))))58:>==>>===<=@C==;77440+('('
@1231_2WVZPS_5
GGAATGTTCACAAATCATAGGCTTTTATTCACCTTACAATTCATAAATATCGTTATCGTGCTACTGGCGATACAAGTCTGCTATGGTTAGCAACTCCACGCTTCTTGCACCTATTTTCCTAAGAAAATCCAAACAGATGGGAATTAATTTTTACCCACAGACCTCACCCACCTTTTCAAGGCACAATCATTCAGATAGAAAAACATAATATTTACCTATAATACTTGTTTTACTTTTTGATTCCTCTTGGGCTACTATCGAATTCAACTTATCTTAGTCATGTTTCCACGACATCATGAGGAACTAACTTATTGACTACCAAGGGCTTATACAGTTTACCAATTTGTATATCTTCTTGGTTTCTTTTATCCTTTCGAGATAACGTCTATTGCGTTAGCGATAAGTCTTTCACACTACGTCTACTTATAAACTTGCACATCAGTTGAACTGTAAGATATTATTATATCTCTACTAACTCATCCTTCTTACGGGTGACTTACCCAGTCATTATAGATTTTGTAGTAATTGTACTTTTTTAAATGTATCCATTTAATCTTTCCTTTTCACATAACTCCTTTTGAGAGCACAACTAATTCCTTGCACTGTTGATTAGACAGTCATACACAAGGCTATGTCTATAAACATTCCA
+
BDDHJGE><<<HIIFNRIIMIIJSKHF@@@??EFE99BCDGLKJLLJOPIB///>@GGSSNKNHKKSGGFGHFE5223:1****.0>EHHHSHPNHLSLHKPGDCCACRKHSFGEMHFFE222OSSLKNSHLOMKILRIIJSIQJSHNGGFEFGGJJPJLIKMKSQSMKFGFG96GBEEDFEGLGHMKJJJQMHHJ9)))55CDKHJHIILQNLPKSRONLHHINPISISSECF@IFEFFJKGKHHFHGGMKSILKMSHLJIHQLSRNQSIIMNNHHIGJSIOLKSSMQJMQKSJJJIIKKNLHIG;;>94.,(*,..12..5CBBGDDDDDC666809;=>@CILLKGEGGFA?66&'((.)9873.345:::56777OKMMKLSLJSSLSMSSNQO=>>>>==<>??9DJIGGNPSKLSMMLSSPCEEDDDCCEDHGGFGGIIMPSMFIMNSNH<<=?>?>63559776::@@@KEDFEFISLKIHF=;21/++++++++*/6777EEF@@AADC?9H????@?F764.,,,>IKILJFFLOJJFDEEFDHIFDDBA@4/.+*,?ADGIHJSKGGF@3111332/--/213346?@B@AGEFLHGJJOSINSOSMSSSIJGFDCDHJIKKIIGHFFFHKHLKMLNJL
@1232_2WVZPS_5
GGAATGTTTATAGACATAGCCTTGTGTATGACTGTCTAATCAACAGTGCAAGGAATTAGTTGTGCTCTCAAAAAGAGTTATGTGAAGGAAAGATTAAATGGATACATTTAATTAAGTACAATTACTACAAAATCTATAATGACTGGGTGGTCACCCGTAAGAAGGATGAGTTAGTAGAGATATAATAATATCTTACAGTTCAACTGATGTGCAAGTTTATAAGTAGACGTAGTGTGAAAGACTTATCGCTAACGCAATAGACGTTATCTCGAAAGGATAAAGGAAACCAAGAAGATATACAAATTGGTAACTTGTATAAGCCCTTGGTAATACCAAATAAGTTAGTTCCTCATGATGTCGTGGAAACATGACTATAAGATAAGTTGAATTCGATAGTAGCCCAAGAGGAATCAAATGAGTAAAACAAGTATTATAGGTAAATATTATGTTTTTCTATCTGAAAGATTGTGCCTTGAAAAAGGTGGGTGAGGTCTGGGGTAAAAATTAATTCCCATCTGGTTTTAGATTTTCTTCGGAAAATTGGTGCAAGAAGCGTGGAGTTGCTAACCATTGCTCAGACTTGTATCGCCAGTAGCACGATAACGATATTTATGAATGTTGTAAGGTGAATAAAAGCCTATGATTTGTGAACAGTACCA
+
./2>?DGHIHFLHOJNSLJJMMOJKLOOJKOSNMPNSMOLLJJSOSLILJIOGNPNMKSSNNSLKMI9,,CHSOMKJSHLSNKKOSFRFMRSMNIKSMLLNPKISLOPLLIKLNHIHHJLKKKMJHHHHMSNSPKSLNGLFIFKLQKLKPPMLSLOJLGKLJFKJPRKSMQLJJSJKIIKIKLLKSOPLMJNMHLJOLJPLHHFFKISKSKIGGGGEGBFGHGGIMINIHJSOLSJMSSSRLSKMOHFFGEFEFFEFHPMLKIKLKSOSOKMSRMNNSNLKRNGSNSKSKLSMISSMKKOOMPINLNOJSRSSOSPOQOPSESJKLNKMOLLLKISNOSOJPSSKNSKSLNJKMLPLNKQJJSKSNMKJJIJJKIINMSSJIJGPLJONEMKJHMONLSJKSFIJOSNOJSKKSLSMHHJMLMONMSOGIKSSSKOKKKLNQNOSNSMSKLSSPSNLMJMSNSSLONMJOPRKSLIBEA>?>>?@<?BDAAA?CDDDHJSFILQSSGEID77@78LSPIPMLLSJJSJSSSMMIHHJKQSLOKIJFFC@AGFEFGILISKORLONKLRNKSHKJSIIJIHJLOJKSKIHHHGIKKOKPFFFEGIFGFGSNRKNJOIKIOJJLOJIHIIIMMHSOJMJISMHGIHLOSS;7750)''''(
@1233_2WVZPS_5
GGAATGTTCACAAATCATAGGCTTTTATTCACCTTACAACATTCATAAATATCGTTATCGTGCTACTGGCGATACAAGTCTGAGCAATGGTTAGCAACTCCACGCTTCTTGCACCAATTTTCCGAAGAAAATCCAAAACCAGATGGGAATTAATTTTTACCCACAGACCTCACCCACCTTTTTCAAGGCACAATCATAGATAGAAAAACAAAATATTTATAATACTTGTTTTACTTGATTGATTCCTCTTGGGCTACTATCGAATTCAACTTATCTTATAGTCATGTTTCCACGACATCATGAGGAACTAACTTATTTGGTATTACCAAGGGCTTATACAAGTTACCAATTTGTATATCTTCTTGGTTTCTTTATCCTTTCGAGATAAAAGAAACCAAGAAGATATACAAATTGGTAACTTGTATAAGCCCTTGGTAATACCAAATAAGTTAGTTCCTCATGATGTCGTGGAAACATGACTATAGATTAAGTTGAATTCGATAGTAGCCCAAGAGGAATCAATCAAGTAAAACAAGTATATAAATATTTTGTTTCTATCTATAATTGTGCCTTGAAGAGCTGTGGGTAAAAATTAATTCCCATCTGGTTTTGGATTTTCTTCGGAAAATTGGTGCAAGAAGCGTGGAGTTGCTAACCATTGCTCAGACTTGTATCGCCAGTAGCACGATAACGATATTTATGAATGTTGTAAGGTGAATAAAAGCCTATGATTTGTGAACATTCCA
+
PSLQSLSKLKLOJHJHLJQSJJSNSSOKSLRSMQILMJIKISSMJJJKRIMOKPLLKHLOSKNNSIMKQSHKOFFNQHIMJINKHKKSJMSPONJKKPOMJGSOHLSKFFEFKSHLSSRS:6SHHKKMMSSSLSSLLMKOIOLFCILFJLJSLLOLSSMSNSIJJMNLNJLSILJKNLRNSSSMKIKKHHD989('''(<=CBDDHMJPMGLMQKNSNMPOSKKROQJMNSLNSSSMKJPJSJMHKHKJNAALMLPKLKPNFEEEGCCA>CCIKA>>>?GJSHJJHKSKAA@?11111/---,+*++./.../??9999:SLSMIIJHHGJGSMSIJHHJIPSNKNJSQJGNJSJJLRJLIEHE111162532+=FGHGK87677?GFJISKIMLD=<:9:79A?>=?>ACCFIBDDJLJJKDA?>==@CEFHIKHHHGCEDBCFGFDBAA@ADCCCB@=:9:;;=@8886876455..../1/(((0(((,-/....-,+,,.101011-,--4::>>>@AAABC@@AAAEE8643-+&(&))(+)))*056428:;=?@???>=7544100(%%$####$%&-.--.-.///.--/---)*-/246:;;;;;;:;;9:1--.22656646789;::;::9999;:;;;;54366;<=><=><<=>>A@???BA>>>>>B?;:8611123<;<<<=>><<:8889970-'''(34578:=>?@BBDCC?@BA=99<<;877710/
@1234_2WVZPS_5
GGAATGTTCACAAATCATAGGCTTTTATTCACCTTACAACATTCATAAATATCGTTATCGTGCTACTGGCGATACAAGTCTGAGCAATGGTTAGCAACTCCACGCTTCTTGCACCAATTTTCCCAAGAAAATCCAAAACTAGATGGGAATTAATTTTTACCCACAGACCTCACCCACCTTTTTTTAAGGCACAATCATAGATAGAAAAACATAATATTTAACTATAATACTTGTTTTTCTATCTATGATTGTGCCTTAAAAAAAGGTGGGTGAGGTCTGTGGGTAAAAATTAATTCCCATCTAGTTTTGGATTTTCTTGGCCGTTCATACAAGCGTGGAGTTGCTAACCATTGCTCAGACTTGTATCGCCAGTAGCACGATAACGATATTTATGAATGTTGTAAGGTGAATAAAAGCCTATGATTTGTGAACATTCCA
+
<GIQKKKLSLHOSISKIIJKKKKKILHSSIJJFFFEFGGFFFEBAEDKMPOIIIRJIHGHHFGHIKHHSGFEEEGILKIIIOHHLJIGJMIMKSIJJKMLKMKCCCCBCBAABHKGHBFMCHSI@BFNCGLHJH.----600012?BGNLHJJIHRSSLJMJDPIOKHIJSRNNNFKIDESNIKSLGSHJHJKSKNLIJKKFEDFHGJLQJGINGHIJQNMIJIKHJHHHGGABDCNH87776;9:))))8;CFFGKBBDSOSKIHHDEEDDFGDGCFKIFGGCABCGLFHDCDB77=78<==<;::;:73112310/,)%$$$$#$%$%'()*./023666778343357<:995347>>BCCAA?66656;877777;;<?B@@?;:<;:;;;=@@ACCCBBAABABCBDFFEDDCDDECCDCDCBBCCECFFBCB
@1235_2WVZPS_5
GGAATGTTTATAGACATAGCCTTGTGTATGACTGTCTAATCAACAGTGCAAGGAATTAGTTGTGCTCTCAAAAGGAGTTATGTGAAGGAAAGATTAAATGGATACATTTAATTAAGTACAATTACTACAAAATCTATAATGACTGGGTAAGTCACCCGTAAGAAGGATGAGTTAGTAGAGATATAATAATATCTTACAGTTCAACTGATGTGCAAGTTTATAAGTAGACGTAGTGTGAAAGACTTATCGCTAACGCAATAGACGTTATCTCGAAAGGATAAAAGAAACCAAGAAGATATACAAATTGGTAACTTGTATAAGCCCCTTGGTAATACCAAATAAGTTAGTTCCTCATGATGTCGTGGAAACATGACTATAAGATAAGTTGAATTCGATAGTAGCCCAAGAGGAATCAAATGAGTAAAACAAGTATTATAGGTAAATATTATTGTTTTTCCTTCTGATGATTGTGCCTTGAAAAAGGTGGGTGAGGTCTGTGGGTAAAAATTAATTCCCATCTGGTTTTCTGGATTTTCTTCGGAAAATTGGTGCAAGAAGCGTGGAGTTGCTAACCATTGCTCAGACTTGTATCGCCAGTAGCACGATAACGATATTTATGAATTGTAAGGTGAATAAAAGCCTATGATTTGTGAACATTCCA
+
MLLIJKJKSLKSLJMNMNNNNJMNMQMKLMPLSJMJHHFHIJGHJKSLSSQHSSRNHGIGSKSRSSSSJIGSSKOJLILPQKMMNJLKOMNJKSKHHJGHNNSJJLJNSNSSKHKLMHKJMPIIKJJHISOQLLNIHKIQNNQHNOSSLSKNJJIME?E>>>?@DCBD;;:67889ACCDEINOFGJHHGDC<;;;:A@@A>>?@@MIIJKKKJNJJKSNS;9998888673333368;;;?::7345FFFGKJHEFHNKSLMJQQIMQSKQIMKSKIRFHSSQNSLKONKMKMMNLLNLSMKNSSMNSHAEE@???@A?888DBCFCBGJJHHLH>?A;DEEEJSNQLHJSNIKKMIPPHHHIHMMSSLNLHGEFIIIIHJDDCHHGFIFFKJKKGJKKKLKPKOSJSLISLKJMJJLGHIHLLJOLOHHIGJJKNHGHFKIGIMLMJSLMLMSLPHJJLJQMKJKNHJQOQLOQGC?BDFKLHGEHGLMRMN::99///08DBBC?>?>?F?BE@AIMIGHHMLLLJMJJJSSSSKECCFGNMSSKHHKGEBGEDCBEGIGJHIKHIHFGGHHGHOFIFHEGGFJKLLHHGFFGGJHKKHHDDEDECABBBIRLMMHJHLIOHHGFEGDEFEEHGGHJFFEEDEGFKGHB@??432+((
@1236_2WVZPS_5
GGAATGTTTATAGACATAGCCTTGTGTATGACTGTCTAATCAACAGTGCAAGGAATTAGTTGTGCTCTCAAAAGGAGTTATGTGAAGGAAAGATTAAATGGATACATTTAATTAAGTACAATTACTACAAAATCTATAATGGGGTAAGGCACCCCGTAAGAAGGATGAGTTAGTAGAGATATAATAATATCTTACAGTTCAACTGATGTGCAAGTTTATAAGTAGACGTAGTGTGAAAGACTTATCGCTAACGCAATAGACGTTATCTCGAAAGGATAAAAGAAACCAAGAAGATATACAAATTGGTAACTTGTATAAGCCCTTGGTAATACCAAATAAGTTAGTTCCTCATGATGTCGTGGAAACATGACTATAAGATAAGTTGAATTCGATAGTAGCCCAAGAGGAATCAAATGAGTAAAACAAGTATTAAGTAAATATTATGTTTTTCTATCTGAATGATTGTGCCTTGAAAAAGGTGGGTGAGGTCTGTGGGTAAAAATTAATTCCCATCTGGTTTTGGATTTTCTTCGGAAAATTGGTGCAAGAAGCGTGGAGTTGCTAACCATTGCTCAGACTTGTATCGCCAGTAGCACGATAACGATATTTATGAATTGTAAGGTGAATAAAAGCCTATGATTTGTGAACATTCCA
+
EGKNQHMMKNLMLLILLPLKLSLIJJSJLPKMMNIOOJSKJIIISOJIHKNKSSHOSSQOKPMOJLLLDEFEELNSMKKNLQMMNPPSILSOLLSHJPJSSJRKSMMMSLMOSLLSSHSJLKHFKHJMIJIJKSSMLPSIILIIHIFEFG@A@?/,---/9;;<HSGLJIOKQOFKHKIJKOMLSRSKSLPNSNPQMJMKNKNQSKHOMSSOLMOLJKLNQFSNNIIIJLJMMMOMSLSMKSMNSKJIGHIPHGJSJJLNNIJSOSLJHLKRLKPRSFHLDGIKJGKKIIKKMSRLSKLLJIIKNSISSHMLKSJRPSPISSSSQKOKPJLNKKKNSSMOPJSSKSRSSQKSJMLNSKJMKJOSQPKJLSJJJSSMSMKID<<<OLMJNJSMSMKRSJSLSLSJMSLKMPMIKMMPLPSKLSNSOSJSJJPNMJLJMSLSSSQNOJG@OI21113IHHISMFPSSNMRQRSLHMLSOSMIMLMNNSSOLMMKMNONOOONSSSPOHIK@@J@BJJJKLNSOHMH@CECADA77KLSKLSG@@@GEGEHLPLRNSNPLJKKJSNNLJRIKLPJIIKEFEEGFMSSQMSOONNMMLPJSJIKSLIHIEKSPMSJPJKOMSMMSMOJJMMPNMKMSNSLPSMSOSSKLSJLPSSSLK
@1237_2WVZPS_5
GGAATGTTTATAGACATAGCCTTGTGTATGACTGTCTAATCAACAGTGCAAGGAATTAGTTGTGCTCTCAAAAGGAGTTATGTGAAGGAAAGATTAAATGGATACATTTAATTAAGTACAATTACTACAAAATCTATAATGACTGGGGTAGTCACCCGTAAGAAGGATGAGTTAGTAGAGATATAATAATATCTTACAGTTCAACTGATGTGCAAGTTTATAAGTAGACGTAGTGTGAAAGACTTATCGCTAACGCAATAGACGTTATCTCGAAAGGATAAAAGAAACCAAGAAGATATACAAATTGGTAACTTGTATAAGCCCTTGGTAATACCAAATAAGTTAGTTCCTCATGATGTCGTGGAAACATGACTATAAGATAAGTTGAATTCGATAGTAGCCCAAGAGGAATCAATATGTAAAACAAGTAGTTTAGGTAAATATTTGTTTTTCTATCTGAATGATTGTGCCTTGAAAAAGGTGGGTGAGGTCTGTGGGTAAAAATTAATTCCCATCTGGTTTTGGATTTTCTTCGGAAAATTGGTGCAAGAAGCGTGGAGTTGCTAACCATTGCTCAGACTTGTATCGCCAGTAGCACGATAACGATATTTATGAATGTTGTAAGGTGAATAAAAGCCTATGATTTGTGAACATTCCA
+
HBEJJISOQSS>>===>>AAA@ABCELLKSSLIILKJKKSLPJKKSSKQKISJJHIILIRLNNMPSOJNJIMKJSMPQLKLSNLSSNQMMSOLSPLIPMNPSSKSMSQSPPKQSNOSILSSSOSJIMKJSMQLPSMJMLPKSKLKSKSOSOPSSSKECDBCSOKSNSQSSNMLKRNLLKKSNJSOLLSLNSSMLSOSJKJQMSLJMPOLNSOIQMMOKLLSLLQSSSOKLQILKSNSOSPSPSOSQLIHLJHOKJIKKHQSMGMLJHSNOJHILQHNOSHPSJLSQLKJIIJIKMKILJMMLILLLMHSSORSSKORRNSSPONSSLNSJKJKSJINMSSKJLSJOKSKMNKKKPKSKKPJHJJSOPPKSLNIJIKI@<<=DBAAAIQNSQPHEFFGHMRHILSSSSQKSJKKKKMRPNSMKNMSSIHHIHHJKILKIKMHJMLLSNSKOSSSSKJJIIGIMLNISMKNSLSQMKJSPSMNHILNKPSLLLEEEECMGEHHDROPNLIJF00600JILKHQOSSSLHISKSLSHFFHJIMLRSIHHCBA=>B>;;;;NNKKLIMLIPJKGSNMHF<;::9>?>?GGGFGFEFHGGGGHDDECEDCCCCIHOJJGGGGHGNJIILDEFEEGGGJIFFHFEFHGGHLJMJHHKRFFG433
@1238_2WVZPS_5
GGAATGTTTATAGACATAGCCTTGTGTATGACTGTCTAATCAACAGTGCAAGGAATTAGTTGTGCTCTCAAAAGGAGTTATGTGAAGGAAAGATTAAATGGATACATTTAATTAAGTACAATTACTACAAAATCTATAATGACTGGGTAAGTCACCCGTAAGAAGGATGAGTTAGTAGAGATATAATAATATCTTACAGTTCAACTGATGTGCAAGTTTATAAGTAGACGTAGTGTGAAAGACTTATCGCTAACGCAATAGACGTTATCTCGAAAGGATAAAAGAAACCAAGAAGATATACAAATTGGTAACTTGTATAAA
+
MOISSKLSNKKSOOSLSNSNJNSRNLSSKMLRSLSNJIJGKNMNMMOHLSPNKSSJKSMKSSKOJOOJSJKJONNMKSPQSSROJOJPKLMMNKNLJLKKIRSJSKINOOSLNLQJJNMQOLKOFJHFHHINSQMLOKSNJSSSSSMJLQKOKKSMLGIAADEHPMNIJMJLJHKLIJMHKPLQRSLNOSJIEEEEFMPILMLSLSSNKSJMJMRKMOKLSIICLNSPILH877779DHKGHFIGDDDGGGFGIHJIGIGJJHGIJGSLJG;9:::DCCDMHJHHKQKKIJMOJKIKMHKSHIPLMPGMIJLKLFA5.+++
@1239_2WVZPS_5
GGAATGTTCACAAATCATAGGCTTTTATTCACCTTACAATTCATAAATATCGTTATCGTGCTACTGGCGATACAAGTCTGAGCAATGGTTAGCAACTCCACGCTTCTTGCACCAATTTTCCGAAGAAAATCCCACCAGATGGGAATTAATTTTTACCCACAGACCTCACTCACCTTTTTCAAGGCACAATCATTCAGATAAGAGAAAAACATAATATTTACCTATAATACTTGTTTTACTCATTTTGATTGTTCTTTGGCTGCTATCGAATTCAACTTATCTTCAGTCATGTTTCCACGACATCATGAGGAACTAACTTATTTGGTATTACCAAGGGCTTATACAAGTTACCAATTTGTATATCTTCTTGGTTTCTTTACTCCTCTCGAGATAACGTCTATTGCGTTAGCGATAAGTCTTTCACACTACGTCTACTTATAAACTTGCACATCAGTTGAACTGTAAGATATTATTATGTCTCTACTAACTCATCCTTCTTACGGGTGACTTACCCAGTCATTATAGATTTGTAGTAATTGTACTTAATTAAATGTATCCATTTAATCTTTCCTTCACATAACTCCTTTTGAGAGCACAACTAATTCCTTGCACTGTTGATTAGACAGTATATACAAGGCTATGTCTATAAACATTCCA
+
HJJNSJSPJMQJQJSNKSKGRFJQHHDFGKLQRNKMKKI:9:::BBEDEIGFHGFMNHLIHSILJHKLPSPJJKSNJMSMINJPSSLJPSINKLJSISMOMJJJSMLSLFHGELIOFKLMLLKJPONOKNNJMNLMQNNINNNNKSLOSPHQSSK>EJ?GFA@?>>,*))*349;;EGJFGSHKHHLSII>;9999>=<;8++**,@EMKJSKISSSNIKLSSJJONKIKNOMKOKJ76655631(()(*+*)()))$%%&'''((24477:42111411111+*)((,/****+2..:<=<?>@DB>>ALPOIOHSSKMISJJLRSGSILJJPPKKSGILSKNISHKJQGIEFIFGGJEHFFDEDDB?420/.+,,)''&%%'''''(@CFJOLHNKGIJJMGOGJHJJEDEDA>?4221/4@ADDEECJIIA@?>9:<>7..///?DDLNKINKJLKKOSSS;:::99EB>>>>>G?@11+**(%$$$'*5=@AAFG??DCCBCE=====HMHOOJLMHSSGA@=?B*<++++++.000102113>?@@KIFHIHHGKLLGISKNSIEFEC??EHHIHHSMJQLMPFIMSSOSKMSLROIKKPSKLLRMQLQOSBB?<888887;(((((<<ADGJIQSSL55555EJJMHSMSI
@1240_2WVZPS_5
GGAATGTTCACAAATCATAGGCTTTTATTCACCTTACAATTTCATAAATATCGTTATCGTGCTACTGGCGATACAAGTCTGAGCAATGGTTAGCAACTCCACGCTTCTTGCACCAATTTCCCGAAGAAAATCCAAAACCAGATGGGAATCAATTTTTACCCACAGACCTCACCCACCTTTTTCAAGGCACAATCATTTAGATTGAAAAACACCTATAATACTTGTTTTACTCATTTGATTTCTCTTGGGCTACTATCGAATGAGTAAAACAAGTATTATAGGTGTTTTTCAATCTAAATGATTGTGCCTTGAAAAAGGTGGGTGAGGTCTGTGGGTAAAAATTGATTCCCATCTGGTTTTGGATTTTCTTCGGAAAATTGGTGCAAGAAGCGTGGAGTTGCTAACCATTGCTCAGACTATCGCCAGTAGCACGATAACGATATTTATGAAATTGTAAGGTGAATAAAAGCCTATGAATTGTGAACATTCCA
+
3EJGFMJJFGGHSNSNSINSKOSPSLSSSNQLQLIKHHIHJIMMPHMPLMSSKQNLHMSLSNKQSKNKKJJIGOKJJKRKLKRPSLSLNKLSJJILOPFFHIPGMLIKKFIKSKA@?>A*@0)*HILSSMSKJIGHMJHHFFGEDHIKSGGFGHHKGB@ADEEJJIHIMPOIJKOKHISISQNLQNJSMJKSIKMKMSQSSQLMJSSSSSSKSPIIJNNKOINOJQKMNJKILOSLSISLSLKSJSPPMMNRSHQHHCCCD@?@?@DDDC@>@@@GEDBBBBB@?EIEFCA?>@EGHGJHKGHILGGHFF@>DDIGEA?6330179:>ADDDCDA79??AOHPHNGHFD<8;;<<;=DHGEEBCEGE===99;;;BAAA>>>;:543222/0116444433445443220..*(''&&''(012249311111658:>88889DFDHDDFCFDCC>==>@>===<>?@?@=>;:0/*((()&&'''((''(
@1241_2WVZPS_5
GGAATGTTCACAAATCATAGGCTTTTATATCACCTTACAACATTCATAAATATCGTTATCGTGCTACTGGCGATACAAGTCTGAGCAATGGTTAGCAACTCCACGCTTCTTGCACCAATTTTCCGAAGAAAATCCAAAACCAGATGGGAATTAATTTTTACCCACAGACCTCACCCACCTTTTTCAAGGCACAATCATTAGAGAGAGAAAAACATAATATTTACCTATAATACTTGTTTTACTCATTTGATTCCTCTGGGCTACTATCGAATTCAACTTATCTTATAGTCATGTTTCCACGACATCATGAGGAACTAACTTATTTGGTATTACCAAGGGCTTATACAAGTTACCAATTTGTATATCTTCTTGGTTTCTTTTATCCTTTCGAGATAACGTCTATTGCGTTAGCGATAAGTCTTTCACACTACGTCTACTTATAAACTTGCACATCAGTTGAACTGTAAGATATTATTATATCTCTACTAACTCATCCTTCTTACGGGTGACTTACCCAGTCATTATAGATTTTGTAGTAATTGTACTTAATTAAATGTATCCATTTAATCTTTCCTTCACATAACTCCTTTTGAGAGCACAACTAATTCCTTGCACTGTTGATTAGACAGTCATACACAAGGCTATGTCTATAAACATTCCA
+
PSJSSOKKGGKLSMSNSKSJLJNKSMSNLLPLSSNMISDEEDEI?=BBSNHSSLMMJIRKMIJMJMPRLSJONJHKOSNMMSPSOJNSLMSNIKIJLOISSOIICEGGEGI::FGAMGGHJ8:8((((1=AGCHIKIKLLOSNSNMLSSPOISSIIKIJSGNJ:GKJLMKMNKSKLKSSSSFSS;433234557:=@EC=;934/<<SHKNPSMSORKKKSSOJSSKSJQKPPJRNSOSQPKSPJMKSKFKEDFBAQLLKSSSSJQJMSLSRMMFGRLNKJLJOLMKOPNNNKGOSQQOSNIJNJOMMPLQNJIKLORONJFEEDBCOQSLOONSKJNNSNINSLLLSSMSKKSSRSNMNSLSMSOPOLKL==HNSKSKSKKSSSSKSLSSOMNLJOLPLJK44444SOKKMSIIMJMSSSSSSMQIMJJPLIONOJQJNKSSKSJSPSSJLRNSNKPOMOLPRSEFHJSNLSSMKLQKNLMKHNLILKIMJNIKMSLLILJIFIJJKNOOMSSKONLSMKQSNSPKIKMSSKPOOKLJRSOJLHNLJMQILNIRKKLKJSHNSNNJMKNRSNOLSJLLJKMNQMPNLOSSRPSOLSLJRNLSORSNSSSKSQKNSJQPQOMSRLSSKLQMNSMOPJMSNJNIHSPSLGHHHJNPJPLKPM
@1242_2WVZPS_5
CACCTTTTTTCAAGGCACAATCATTCAGATAGAAAAACATAATATTTTTCCTATAATACTTGTTTTTTCATTTGATTCCTCTTGGGCTACTATCGAATTCAACTTATCTTATAGTCATGTTTCCACGACATCATGAGGAACTAACTTAATTGGTATTACCAAGGGCTTATACAAGTTACCAATTTGTATATCTTCTTGGTTTCTTTTATCCTTTTTAGATAACGTCTATTGCGTTAGCGATAAGTCTTTCACACTACGTCTACTTATAAACTTGCACATCAGTTGAACTGTTAAGATATTTATTATATCTCTACTAACTCATCCTTCTTACGGGTGACTTACCCAGTCATTATAGATTTTGTAGTAATTGTACTTAATTAAATGTATCCATTTAATCTTTCCTTCACATAACTCCTTTTGAGAGCACAACTAATTCCTTGCACTGTTGATTAGACAGTGCAAGGAATTAGTTGTGCTCTCAAAAGGAGTTATGTGAAGGAAAGATTAAATGGATACATTTAATTAAGTACAATTACTACAAAATCTATAATGACTGGGTATATCACCCGTAAAGAGATATAATAATATCTTACAGTTCAACTGATGTGCAAGTTTATAAGTGGTTGATGTGAAAGACTTATCGCTAACGCAATAGACGTTATCTAAAAAGGATAAAAGAAACCAAGAAGATATACAAAGATAATTACTTGTATAAGCCCTTGGTAATACCAATTAAGTAGATGTCGTGGAAACATGACTATAAGATAAGTTGAATTCGATAGTAGCCCAAGAGGAATCAAATGAAAAAACAAGTATTATAGGAAAAATATTATGTTTTTCTATCTGAATGATTGTGCCTTGAAGGTGGTGCTGACAACAACAATAGTTGTTTAAGCCTAGCAATAC
+
RQJOHQMOPPJSHSSLSNKKNSRLSRQSSSLKNMMSOQSLMLLNSSPSSLQMJJLSLLLSQSSPSOSSJGISFDEDENPSKSK55MPOOISKSOSNSSSIQNSSKSSSMMHFKJLLKJISOOPKOQMKKKMOSSOKNSSQSSPSSSSSKMSKSRSKGOJIKSSPMLSOOSSSSKONKNNKMOSPMMIOMHSGEA?@@BKSSSOQIMIDNKSOLSSOMRMMSLRPJPKLSOMIMSMLSPPSSSKOSJRSLOMLKKOLOLRSSOISNQQQSLOMSSKNPSMQ;;::899::A>,(()/--,-6))?>>>JIKIPKSJKJMKNSOOSMSPSSNLNMKJSPNMSKKMMMNJPLOJLSKLNJMSSMOOLNSKQLNOS><<<<SLLOSKNNKOSSPKSLKNJSPKOID88888FIEGMPQJKNSSLNJSNKSMIPOLMMINPK@HJJIOQINMLJHKGGGECDDEGEEE97/-.'&&&%'-0000.../.-8>>>>=>=><==AABDJDDA@=>D=AABBBDGIFHFIHKHHEFEFFEHFHBDCCAEE>AHECC>>>:;::67765775//.+&%&%$$&&'&&''&&&19<>?@@BDFBCAAABBCCAA@??==<::960....-*$$$###$$$(**+())))()*89:<;<;<=>ACDJ>===<ACC@>?FGHDABB@BFG@@=<976521,,0//,++,+)%$$%'''%%%&&*++----/.112998889310/.-,,+%$##$'***+-/0000/++,-3469<=>><99:665555+****4344445=>@BBABA?<<<9<<=@ADDC=<=<=BAB@?@??@BDDEBAA@@ABDEJIGC@???>?@@@???>>;:52/,*)&$####$&&'''+,,)%##%*&'&'''(+-/&%%%%%%&&&&&
@1243_2WVZPS_5
GGAATGTTTATAGACATAGCCTTGTGTATGACTGTCTAATCAACAGTGCAAGGAATTAGTTGTGCTCTCAAAAGGAGTTATGTGAAGGAAAGATTAAATGGATACATTTAATTAAGTACAATTACTACAAAATCTATAATGACTGGGTAAGTCACCCGTAAGAAGGATGAGTTAGTAGAGATATAATAATATCTTACAGTTCAACTGATGTGCAAGTTTATAAGTAGACGTAGTGTGAAAGACTTATCGCTAACGCAATAGACGTTATCTCGAAAGGATAAAAGAAACCAAGAAGATATACAAATTGGTAACTTGTATAAGCCCTTGGTAATACCAAATAAGTTAGTTCCTCATGATGTCGTGGAAACATGACTATAAGATAAGTTGAATTCGATAGTAGCCCAAGAGGAATCAAATGAGTAAAACAAGTATTATAGGTAAATATTATGTTTTTCTCTCTGAATGATTGTGCCTTGAAAAAGGTGGGTGAGGTCTGTGGGTAAAAATTAATTCCCATCTGGTTTTGGATTTTCTTCGAAAAATTGGTGCAAGAAGCGTGGAGTTGCTAACCATTGCTCAGACTTGTATCGCCAGTAGCACGATAACGATATTTATGAATTGTAAGGTGAATAAAAGCCTATGATTTGTGAACATTCCA
+
JOIKSKSKSILKPJIMKKLHMKSQKLOMLJIJRQNKSMKIJKNHILLKJKPSMSRJIIGHGJLFF;::98?CEHSGMJGHFHLMISHGSKMMQSJMMSSPSKIJJJKLROONLONJROSKRNMSILJLKNLKOKNHJLIKLSJLMLLOQSJSKLLPHJIJIOLJO?LS::::;FCCBDA?::HB??ADLGLLRIIKJLQIOLILKGHSQOPOSLSPHJNNIJREJKKGIJHIHLLJJSPSSMOHHJJJHIFGHJKHIJMNOSHJJKKPKMJHMMKKINSBCDENKSOJOKMMNJSRSLSNLMSMMPJKJKLSQIKSJIMIKSLNRSKIRMLNKLKKNMKPMSKQMNKKLOSNLGKNMKOMJIIKMJSSKJILKGIKSHOLSKSGGFNLQNONLRLLMLIHIKSIIGGKNOLSHSPSSEDCCDLRRLQSIGHKGLLNMQHNHSSJSSLSJHLJKFP6322>=?@FOJIPIJJOLIPKJJKJMONSINSSLSOKPINKIDED=BHGLLHLJIGKIKIFGISKJSIMPSSKIIOLKSLDEILNJSOMJJIJNJIIKLKNFGJGHIILKSSOHGGHHGJLHHGHIGJNMIILHEDDDFJINKJIIEEEEFEEEFILJNS?????IIHFFEEEFGGFFEEFGGGFFDDGGEIIHHHFHHJGJI
@1244_2WVZPS_5
TAATTTTTACCCACAGACCTCACCCACCTTTTTCAAGGCACAATCATTCTGATAGAAAAACATAATATTTACTATAATACTTGTTTTACTCATTTGATTCTTCTTGGGCTACTATCGAATTCAACTTATCTTATAGTCATGTTTCCACGACATCATGAGGAACTAACTTATTTGGTATTACCAAGGGCTTATACAAGTTACCAATTTGTATATCTTCTTGGTTTCTTTTATCCTTTCGAGATAACGTCTATTGCGTTAGCGATAAGTCTTTCACACTACGTCTACTTATAAACTTGCACATCAGTTGAACTGTAAGATATTATTATATCTCTACTAACTCATCCTTCTTACGGGTGACTTACCCAGTCATTATAGATTTTGTAGTAATTGTACTTAATTAAATGTATCCATTTAATCTTTCCTTCACATAACTCCTTTTGAGAGCACAACTAATTCCTTGCACTGTTGATTAGACAGTCATACACAAGGCTATGTCTATAAACATTCCA
+
KFDCDKOSPMMSKMJSSLKKKNLSMLLKPONSMKMSOSNRNNSSOMRMKSSKSE===LJNSOKLOPSOMQPQSPMMIKSJSSLSSLLKSNHRFQJDAB9++-+++,7CKILMKINSJHSIQJQOPSOMKJISNLSKQNMISLLSIJJILNMKJPKMOSSMPSSSGL(((((DEDJSMSSMN8556SNMJMKHQSSNJKORPSSPKJLSRSSMSOOMSNI766677555<@HHLHMSKHILKSKKLONSSMMSJNOSJKNSMLISSHSINLSNSJSKMKSMSSINJOKRRSKSRSSSINIPSNOSSQOLSSLPSJSSSQLOJMGNGECB86*('&'()*CFHKKSMSOMPHNLLJOONJNNJILSNSSSLSLOLPKIHKOPKOPMSOKSGQKMMLLKMNNLILSLLKOLPIJKSNIQJLKSSISNEIIIMRSOSSMSLSSJMMSSPOMPLNIQOKMQKSSNSRNSSSSNPSMRPSKLMMMSQNSNSHFHKJLJJNOSNLHFIFFHJC@@>
@1245_2WVZPS_5
GGAATGTTCACAAATCATAGGCTTTTATTCACCTTACAACATTCATAAATATCGTTCGTGCTACTGGCGATACAAGTCTGAGCAATGGTTAGCAACTCCACGCTTCTTGCACCAATTTTCCGAAGAAAATCCAAAACCAGATGGGAATTAATTTTTACCCACAGACCTCACCCACCTTTTTCAAGGCACAATCATAGGATAGAAAAACATAATATTTACCTATAATACTTGTTTTACTCATTTGATTCCTCTTGGGCTACTATCGAATTCAACTTATCTTATAGTCATGTTTCCACGACATCATGAGGAAACTAACTTATTTGGTATTACCAAGGGCTTATACAAGTTACCAATTTGTATATCTTCTTGGTTTCTTTTATCCTTTCGAGATAACGTCTATTGCGTTAGCGATAAGTCTTTCACACTACGTCTACTTATAAACTTGCACATCAGTTGAACTGTAAGATATTATTATATCTCTACTAACTCATCCTTCTTACGGGTGTCTTACCCAGTCATTATAGATTTTGTAGTAATTGTACTTAATTAAATGTATCCATTTAATCTTTCCTTCACATAACTCCTTTTTGAGAGCACAACTAATTCCTTGCACTGTTGATTAGACAGTCATACACAAGGCTATGTAT
+
=ABEFGGIEEEIPQQOSSJNMHHPSMNSKNSKLKLSSLKRSLSKKJKMMSQROPMSNMSMJSKSLMKPGEFGDJKJI5=>==<>>?DCDDENSQKSKNSNSSJPKJRSMSOLILMJSSQJSCCCCCGQQLJSPIJMMMSMPPSJRMPLSIJSJISKKKSMEOPIJQSSKIHSSJNJKKLSPQJHGLMMOOMINNSSISKPLKOQQOSPMOJSOJSSMKNKSKOOKSLNSSNSQSONJSSJJSRQSKKLSL<<:,-JHSSOSMMISJLHSLIHSNSMJNLMNISMSLJLKSMKKOKJKKJSSSSSMJSKLNOSSQJSSQSSLNLRLOMSSSSIJHKNMKSRIMLKKNSMOLKKMSSSJONSMLKPLSOSKKKQOOKMSNPSKNNISQLPMLMSPKMSNMOSQNSNQILSSPKSDGGHCOKIJSNNPJJKKHJIKCAB@?GIMLIKIHSMIJSIKJRJPILSKHKIKSLJSLJFHGJJPLMILJFDEEFKNMHSIKLHKI>>KNIGIJLSPLKSKSSRDDGLKO:9999:KILRJIPSSRNMLGJGFGKLHINSOSSOHJHGJIDFFFJE825;9/0=>GDCGKMGFGIPIFISNSSSKDCFRIQLJNPNSSQPLLLIKJOGIGIFIHNPMKNIJGHEFGHHFDA>6)'
@1246_2WVZPS_5
GGAATGTTCACAAATCATAGGCTTTTATTCACCTTACAACATTCATAAATATCGTTATCGTGCTACTGGCGATACAAGTCTGAGCTGGTTAGCAACTCCACGCTTCTTGCACCAATTTTCCGAAGAAGCGTGGAGTTGCTAACCAGGCTGCAGACTTGTATCGCCAGTAGCACGATAACGATATTTATGAATGTTGTAAGGTGAATAAAAGCCTATGATTTGTGAACATTCCA
+
DKJNSOMSNRNLIHIMGPKMIKKKLSSSSSNMLQIJGGGJIKSMMHROROOLSININOMRLLSSRLSHJOHJLGHKEFHJI-+++->>KLIGHEIHJKMLMSOLKLLSMLIKLJJMJSCIG??EFHHFIHHIHEEHFCAA5333371)*)+++-<@BCFIJIDCDEEHCCC:8667=?BAAB@ACB@A???@@BCCCA?A@AAADDDEFDGDCB==887779887667;<=@A
@1247_2WVZPS_5
GGAATGTTTATAGACATAGCCTTGTGTATGACTGTCTAATCAACAGTGCAAGGAATTAGTTGTGCTCTCAAAAGGAGTTATGTGAAGGAAAGATTAAATGGATACATTTAATTAAGTACAATTACTACAAAATCTATAATGACTGGGTAAGTCACCCGTAAGAAGGATGAGTTAGTAGAGATATAATAATATCTTACAGTTCAACTGATGTGCAAGTTTATAAGTAGACGTAGTGTGAAAGACTTATCGCTAACGCAATAGACGTTATCTCGAAAGGATAAAAGAAACCAAGAAGATATACAAATTGGTAACTTGTATAAGCCCTTGGTAATACCAAAAAAGTTAGTTCCTCATGATGTCGTGGAAACATGACTATAAGATAAGTTGAATTCGATAGTAGCCCAAGAGGAATCAAATTGAGTAAAACAAGTATTTTAGGTAAATATTATGTCTTTCTATCTGAATGATTGTGCCTTGAAAAAGGTGGGTGAGGTCTGTGGGTAAAAATTAATTCCCATCTGGTTTGGATTTTCTTCGGAAAATTGGTGCAAGAAGCGTGGAGTTGCTAACCATTGCTCAGACTTGTATCGCCAGTAGCACGATAACGATATTTATGAATGTTGTAAGGTGAATAAAAGCCTATGATTTGTGAACATTCCA
+
SRQSSOILLKNKLIMMOOMJIILMSPSQSSNSNLSLMLJOMLKNKNOSHJJOGPOLSSNLSQOQOSNSMHKKMPINLIISSOKMMKPLJNNSNSLILIJIKGGGFJGIIJISI====>JGSNMBAA@AAKNQJLLIKKLKMNNSSLIMKOHLKPJKKIIEGKSLJJOSMNKPJLOINLLMLIPSLOSLNJRSSSSJJLOSLMSNMSJNQPSOSLIOMQSMSMNMSMIGJJKSMLKSJLJJNLQSRNKIIJHIOIIGHLJMLNHHLKFIKHM86666QHGDSLPSHSOHILGKOMLNKMSSIMMLSLNHMMLPJRNLPKSSOSPLSSLKRJNJMKNMSRLSOOJSSISSKJOKPJLSIKMLGLLLNSQOQIHGFGCGFLSNNMKGLHOJKNOPHGMISLPSKNJKC@@AFGISIRIHSSLMLLOHJSSKRIIMJIKNOSJMNROKJSOLJKNMSSSMSOQIMGLMSRSSNSSNSSKSH>FQSMNSJJJJHIIHJKINSSLOQSQJSLMSNMISH<<H<=EGEGDOKSNSKKPMPID@?AHJMKIRKPSJLGF@KIFIILJKKKHSHJMLGIIJIKJIKGGHSJKOMSONSHHGGHNOISLHDCDCEEDEFFPKSLNLIFMHOLLIGGGIGFDDEDEJIHFHFDEEGHNJNMIJHR>>=/--
@1248_2WVZPS_5
GGAATGTTCACAAATCATAGGCTTATTATTCACCTTACAACATTCATAAATATCGTTATCGTGCTACTGGCGATACAAGTCTGAGCAATGGTTAGCAACTCCACGCTTCTTGCACCAATTTTCCGAAGAAAATCCAAAACCAGATGGGAATTAATTTTTACCCACAGACCTCACCCACCTTTTTCAAGACACAATCATTCAGATAGAAAAACATAATATTTAATATTAATACTTGTTTTACTCATTTTCCTCTTGGGCTACTATCGAATTCAACTTATCTTATAGTCATGTTTCCACGACATCATGAGGAACTAACTTATTTGGTATTACCAAGGGCTTATACAAGTTACCAATTTGTATATCTTCTTGGTTTCTTTTATCCTTTCGAGATAACGTCTATTGCGTTAGCGATAGACGTTATCTCGAAAGGATAAAAGAAACCAAGAAGATATACGAATTGGTAGCTTGTATAAGCCCTTGGTAATACCAAATAAGTTAGTTCCTCATGATGTCGTGGAAACATGACTATAAGATAAGTTGAATTCGATAGTAGCCCAAGAGGAAAATGAGTTAGAAACAAGTATTAATATTAAATATTATGTTTTTCTATCTGAATGATTGTGTCTTGAAAAAGGTGGGTGAGGTCTGTGGGTAAAAATTAATTCCCATCTGGTTTTGGATTTTCTTCGGAAAATTGGTGCAAGAGAGGAGTTGCTAACCATTGCTCAGACTTGTATCGCCAGTAGCACGATAACGATATTTATGAATGTTGTAAGGTGAATAATAAGCCTCTATGATTTGTGAACATTCCA
+
JGSNSLLLMKKNMSSMSKKJSIJKLSSJJQPISLSNLSNMKMRKNJOKJHHJLKJMKJPKFGGIINGNJHLFDGGLMJOIHKILNMKOSMPBCCCDKHLSSQSPOJMOSSSORJHNHGJSSHRJEHQSSOKMSNMIHHMJKJFOLHSSKKMRMSMJJSOJKKSISJLNHKMKMSSRJKLS@BLPKSSHLLKSKMKMKHJNLMLKOMPSNOSSKKOMPLISKLMKMSLLMSMSQLLSLSKJSLLISNSSSLJJLKLMOJKJSSMSHJFGGSNGHPLOJROLLJLLLJKIJHGSNMSIIJJIKSNMNLSLMLMQSSSRSNA?@@?GQSSLKIKKHOKJNOSJNKSNSQKLNHPSJJQJSJQSMKMMKKRKLGMLSIIDFJIJPPSSOMSKLKSJSMLLKSQJJNMJKMILOHIGGHHSJHJJSJJGHLSKKIED54477:<<48))))+2//..11)))))0,,,(&&&&,79:?@BCHHFBCFGDDDHFEHFIHHHFHCFFGGEDGEC@>?>?>=<<<<>>>=;110128778@ACBBCA<;9851*))('*-23442=>@BEDDFCA53336-,((*)3>>?BEFECDBCDFEEDDEFDDEAACDH.-,,-ADFDDDEFDEEFEEGFA>AFDLQIFFGFACGFGIDFKHIHLECDGLNLKIGEICA=9:BBBBCHIKHD?=?HEBHF@??@?@ABBAC@>:54332-..++----/0116<>>?@A@BBDEEC>=?@@@@@@BEB@A@?<<<55533669=>@A==<;;<=>?@@><=;<=>=?><:3111*(()369<=@ACDDFHEIEEB
@1249_2WVZPS_5
AGGAATCTTGCCACAAATCATAGGCTTTTATTCACCTTACAATTTTCATAAATATCGTTATCGTGCTACTGGCGATACAAGTCTGAGCAATGGTTAGCAACTCCACGCTTCTTGCACCAATTTTCGAAGAAAATTGGTGCAAGCGTGGAGTTGCTAAGCCGTTGTTTTTCAGACTGTATCGCCAGTAGCACGATAACGATATTTATGAAAATTGTAAGGTGAATAAAAGCCTATGACTTGTGAACATTCA
+
)('&&&&&'%&*,,,::7=HGJGIHHLMQFJKLIKIILGHKJJKKSSJIJSLSPLIIIJKSNLJMJSMNKKNJHJIFHGJIJLJGEFFJHIMISSOKQJNJJMIKHHGGGBEIEFOLGAA@AEB=::::HHJJSJ;;;:;;85111023222-,+))*,-*****+*())/0144('''*45512<<??>=22223D@@@@BGHEE=?=@BBBBCAACEG:8888FG<=?<=<<;<33323999==>>::
@1250_2WVZPS_5
GGAATGTTCCAAATCATAGGCTTTTATTCACCTTACAACATTCATAAATATCGTTATCGTGCTACTGGCGATACAAGTCTGAGCAATGGTTAGCAACTCCACGCTTCTTGCACCAATTTTCCGAAGAAAATCCAAAACCAGATGGGAATTAATTTTTACCCACAGACCTCACCCACCTTTTTCAAGGCTCAATCATTCAGATAGAAAAACATAATATTTACCTATAATACTTGTTTTACTCATTTGATTCCTCTTGGGCTACTATCGAATTCAACTTATCTTAGTCATGTTTCCACGACATCATGAGGAACTAACTTATTTGGTATTACCAAGGGCTTATACAAGTTACCAATTTGTATATCTTCTTGGTTTCTTTTATCCTTTCGTCTAACGTCTATTTAGTTAGCGATAAGTCTTTCACACTACGTGTACTTATAAACTTGCACATCAGTTGAACTGTAAGATATTATTATATCTCTACTAACTCATCCTTCTTACGGGTGACTTACCCAGTCATTATAGATTTTGTAGTAATTGTACTTAATTAAATGTATCCATTTAATTAAGTACAATTACTACAAAATCTATAATGACTGGGTAAGTCACCCGTAAGAAGGATGAGTTAGTAGAGATATAATAATATATTACAGTTCAACTGATGTGCAAGTTTATAAGTACACGTAGTGTGAAAGACTTATCGCTAACTAAATAGACGTTCAGACGAAAGGATAAAAGAAACCAAGAAGATATAGAATAAATTATTTGTATAAGCCCTTGGTAATACCAAATAAGTTAGTTCCTCATGATGTCGTGGAAACATGACTAATAAGTTAAAATCAGATAGCCCAAGAGGAATCAAATGAGTAAAACAAGTATTATAGGTAAATATTATGTTTTTCTATCTGACCTTGAAAAAGGTGGGTGAGGTCTGTGGGTAAAAATTAAATGCCATCTGGTTTTGGATTTTCTTCGGAAAAAGTGGTACAAGACGTGGAGTTGCTAACCATTGCTCAGACTTGTATCGCCAGTAGCACGATAACAATTATGAATGTTGTAAGGTGAATAAAAGCCTATGATTTGGAACATTCCA
+
FHJJKPMSGC;<><?IMIILLHSJSOSSOKPRRJQJKMIHSNSMQJMSSNSNMLOKIOJNIJLPSIJKSKOLLJQKSHHGJHMJKKMLSSISMOSSMSMSOSSLKPSPMQNKISMSIMSSSSSNKFFIMSSNJQLKQSSIKOSJNSSMJOPGFSISSHHJSGMGPHMJSSMSNSLPNSSSSMMSMPKOSPNSNPLSSLSSPKRKLSSKNRPSLJPNSSQKJLSPMRSHQRNOSSPSPKIIIJSPSPPSKMPKLOMGFPRLSNSQPKKIIISNHORKSMONKSMSKQSPMNRSOLPMLRKKSSSSOSLOKSRNNIKSKMISJMSRQSNRQNLPLIPLMOSMPLNKPSOISSRKKSSKSSSJQLQKOKS??IFLHHIGJGIJSMKMJKHINLSLKKLQSSNPMNJJLMMLOSJNMS?A?@?CEGNSQLSSMJMPOIKIKKSRKSSSSSQMSSJSKLSOSKSSSPLMKSLSLNRNQMSOKONJGINIISLQHLKKRNPMSGJIGF>=<;87679686666JQLJOKMSJQKSLLONMSMLLMLMLIHLJGJLKMSKJLKGIIM?>==:76543--03)))))8EIHHGFFFCDFDBCCBDCCA><;9720.)(('&*+/06:::;=><<BAEEECCCDBBD>:9..(((((1;::4444445321/-+))''(''*---/01;;<<=<<;;;;<===<>;<BAAA@CFCBBAAACB@:99****+89<?EIFEEEFFFCFKGJCBDDB>>:973%%%&'('%&&&'(&)*+,.(();;AAAABCAABA==>>>CBBBCCECCEDB@?<:<<=;::::<@A@@@773221121.++)()))(&%%%&,,.00259:::<<<>>>===<@AAACA@;87666,,0033344444445679=>@8833232''+,-/07:?CCDCCEECEEDDEBGFFCA;56<==:92+(&$%%%&'//014:@A?????@B=;;-+**))('%%$#%&%&&)+))**--.,--,....56664351,,+**+)***+..000999986///.--*)()(*/134465444689:65***368<<<<<>77777=;667AA@975
@1251_2WVZPS_5
GGAATGTTCACAAATCATAGGCTTTTATTCACCTTACAAATTCATAAATATCGTTATCGTGCTACTGGCGATACAAGTCTGAGCAATGGTTAGCAACTCCACGCTTGCACCAATTTTCCGAAGAAAATCCAACACCAGATGGGAATTAATTTTTACCCACAGACCTCACCCACCTTTTTCAAGGCACAATCATTAGATAGAAAAACATAATATTTACCTATAATACTTGTTTTACTCATGATTCCTCTGGGGCTACTATCGAATTCAACTTATCTTATAGTCATGTTTCCACGACATCATGAGGAACTAACTTATTTGGTATTACCAAGGGCTTATACAAGTTACCAATTTGTATATCTTCTTGGTTTCTTTTATCCTTTCGAGATAACGTCTATTGCGTTAGCGATAAGTCTTTCACACTACGTCTACTTATAAACTTGCACATCAGTTGAACTGTAAGATATTATTATATCTTACAGTTCAACTGATGTGCAAGTTTATAAGTAAGCATGATGTGAAAGACTATCGCTAACGCAATAGACGTTATCTCGAAAGGATAAAAGAAACCAAGAAGATATACAAATTGGTAACTTGTATAAGCACTTGGTAATACCAAATAAGTTAGTTCCTCATGATGTCGTGGAAACATGACTATAAGATAAGTTGAATTCGATGTAGGCCCCAGAGGAATCATGAGTAAAACAAGTATTATAGGTAAATATTATGTTTTTCTATCTAATGATTGTGCCTGAAAAAGGTGGGTGAGGTCTGTGGGTAAAAATTAATTTCCATCTGGTGTTGGATTTCTTCGGAAAATTGGTGCAAGCGTGATGCTAACCATTGCTCAGACTTGTATCGCCAGTAGCACGATAACGATATTTATGAATTTGTAAGGTGAATAAAAGCCTATCATTTGTGAACATTCCA
+
JNKOSPSMLRKLJNSSLSJQSLJMKMNSSMJPSKIJLISKISSGSLOSOLJLMKMGSMKIHHMIONNNMLIMHPJHJKROLPSKQJHNSSPSOROMSLSRMSIC44446MFHHILOGIICCCMRMSPISSIJSIPJKKMSMKSKSSPQSLJGSSLNOOHLKKSLOKSKSJJHMJKLSMLOOISJJILSSNQSPSSPSQJSNMLSMIPSMSOSQSSNSJOOMKMSSJSSSIMNSOMRQLSLSKSROMMJLSKJQKA@?@?LHJHKJIGMMOLPSNNNJJIMISMJKKOQQSNSNINLILJLJLQMSSSONNMHMIFEGEGSOIRMIROHLSKKMNSMLQLHMMMPJMKKMLSKNMIKGEFHD@=+*++/+.--.*4@DFDQIJGHKJHIHIKIOJLPMSLSSPSSSJQPLQOLKSSJMKKJPSOIMPKMSNSKMLSKSLQSLNMSPNNKRQLISLQNMJHJMSSKKLPOJJSHHKJLONIMLIKJPNHGGKPIIGFFDC@999:<<70//..+++++-7762251(((>>>=>?1100068==AA@BFDECDCDGFIHICGSKNFHLLJJHHJHFISDDGHBDEEJIDHDB?AA?=64-*)(%$$$%(8?BCCCDCEGGHKOFCBCDF?<:;>>>?@BD=6556ACAACBBDCCBDDGKJSJE>?>;9876.***),+,---.103456>?BBCC=<;;;<=?==<=<:9945:<<<3224BC??@@@CGIKGA?>?@??@BACDGH@?<5///7AA?<<::845==<<<=>>>?>::;<=BB@==<:,+1++65556;;<743356*3334:?>>>>>;964211-,+*(&&&&(../9<==<;<6778;<:7000000000368:::9999:<432225<;@?@@AAAA@??BEFDGEIDENFHGDDCD+((((=>?===@D?=<<
@1252_2WVZPS_5
GGAATGTTTATAGACATAGCCTTGTGTATGACTGTCTAATCAACAGTGCAAGGAATTAGTTGTGCTCTCAAAAGGAGCTATGGGAAGGAAAGATTAAATGGATACATTTAATTAAGTACAATTACTACAAAATCTATAATGACTAGGGGTCACCCGTAAGAAGGATGAGTTAGTAGAGATATAATAATATCTTACAGTTCAACTGATGTGCAAGTTTATAAGTAGACGTAGTGTGAAAGACTTATCGCTAACGCAAGACGTTATCTCGAAAGGATAAAAGAAACCAAGAAGATATACAAATTGGTAACTTGTATAAGCCCTTGGTAATACCAAATAAGTTAGTTCCTCATGATGTCGTGGAAACATGACTATAAGATAGTTGAATTCGATAGTAGCCCAAGAGGAATCAAATGAGTAAAACAAGTATTATAGGTAAATATTATGTTTTTCTATCTGAATGATTGTGCCTTGAAAAAGGTGGTTGAGGTCTGTGGGTAAAAATTAATTCCCATCTGGTTTAGGATTTTCTTCGGAAAATTGGTGCAAGAAGCGTGGAGTTGCTAACCATTGTTCAGACTTGTATCGCCAGTAGCACGATAACGATATTTATGAATGTTGTAAGGTGAATAAAAGCCTATGATTTA
+
LSSMGKKGFGEHHLILSNLMNJPKOSRLLJSPHLLLIFGHFHJJIMGLHKLIHSJJSMLMJSLKISSKA=:550:::**))),*)*-244468D?99GFGKSMHSLJSSNMJQJSJJHMRLPMLNNSSHKNJPLHLKLQKGH?E;:::;HKKJOJISEHOIPJINSMJNMSHNIJHJJKPRMKMMMLLOKLMRNMPNOOJKNJJSKSSOKSJSMSQSKPOPSISMHSKOECGEJGHGGED98601(((()016ABBCFEGFGMSNSSKJOOJSSLKLNNSSLPHKJHJMSKNN73OHJSKPSSKSKOPOLSSMMSJSKSSRLKKMKRJJKSIQRSSMMMHLSQMSQSKPSPQOSHJHMRSOSMSLSMCBCCB@;:;=@==?GLIFNHEFEGHMJKHNK@MSMKJHHGIIH>SIKHGLKSLLSQLHHOIMHKGJIJGLNLQKJKOFFKGNMGHIHHKIKMKHKMKIKOIHGEEPSRKILHHIJJIGHIHHJOHBBB=CIOLNKSIGHGGGLFLPK????AEGIKQLJQLMLFGHILSINNSHHGGD?EECAAAEEHFFIEFHHF>@A>=73)(&%'))*'&''''..07=>>BBBA@ABBBCCEEEGIQKNHJFGFMNKKGFDIKIKILGHLKPMJOJIHIKMKK
@1253_2WVZPS_5
CTGAGCAATGGTTAGCAACTCCACGCTTCTTGCACCAATTTTCCGAAGAAAATCCTAAACCAGATGGGAATTAATTTTTACCCACAGACCTCACCCACCTTTTTCAAGGCACAATCATTAGATAAGAAAAACATAATATTTACCTATAATACTTGTTTTACTCATTTGATTCCTCTTGGGCTACTATCGAATTCAACTTATCTTATAGTCATGTTTCCACGACATCATGAGGAACTAACTTATTTGGTATTACCAAGGGCTTATACAAGTTACCAATTTGTATATCTTCTTGGTTTCTTTTATCCTTTTGAGATAACGTCTATTGCGTTAGCGATAAGTCTTTCACACTACGTCTACTTATAAACTTGCACATCAGTTGAAACTGTAAGATATTATTATATCTCTACTAACTCATCCTTCTTACGGGTGACTTACCCAGTCATTATAGATTTTGTAGTAATTGTACTTAATTAAATGTATCCATTTAATCTTCCCTTCACATAACTCCTTTTGAGAGCACAACTAATTCCTTGCACTGTTGATTAGACAGTCTACACAATGTATAAAACATTCCCCCCCCCCCCCCCCCCCCTTTAGTAGAGATATAATAATAA
+
DEDSOIDFEDFRLIIHHQSSRQKLONKKPSSOLKSKLKKOSNOSSLSPNSMSOOJSLPLSJIEFOJKMJQSQMJNRSOLHMSNGJSLRPQSNLKNKRKKKOMPSNSSSJROKLKNKBHSJFLFA1(((BBPQMPSLSSJSSPJSSLSKSOKNLSLLSSSSRSSGQSSMISMIMIMFI67OMRSOJSSMMJILOOHLSSSQSPJELJNSSLPOGSJKSSHDGIJGLNNOMSSSNKSKKSSSNJSKNNOIMSRKOMNSMSRMRSSNONLLKQSSJOQLLNSJKLSLKKSNNKF>=>=?>?>=@BGEESJSMLRSQSOSSMJSPKSORJOJOLNJIJPLLISMHQKLMSQSOPLMSPSLSSSNSPLSQQSPKPSLKKSIKPKLONSSKK;:9A===NGKIOLJLIQMINNNSPISJKSMKKMKJSSSJJIMKLSJRNQINKOSKJPPPSLJIHIKSNIKIJKIHMJKJNGIJHQI==C8CEDDCGEFJJNNKPKSMGA>@@ALJMIISJNOMQSSSLLPKSQHKIJJIJSISRPSKMMMLIJORSJKHDBBBADCC@?;99*&&'&&&&'+****(('03569;=>???>=<<=:;594:BDCCCBDDDFGLIIKJJ
@1254_2WVZPS_5
GGAATGTTTATAGACATAGCCTTGTGTATGACTGTCTAATCAACAGTGCAAGGAAGTTGTGCTCTCAAAAGGAGTTATGTGAAGGAAAGATTAAATGGATACATTTAATTAAGTACAATTACTACAAAATCTATAATGACTGGGTAAGTCACCCGTAAGAAGGATGAGTTAGTAGAGATATAATAATATCTTACAGTTCAACTGATGTGCAAGTTTATAAGTAGACGTAGTGTGAAAGACTTATCGCTAACGCAATAGACGTTATCTCGAAAGGATAAAAGAAACCAAGAAGATATACAAATTGGTAACTTGTATAAGCCCTTGGTAATACCAAAGAAATAAGTTAGTTCCTCATGATGTCGTGGAAACATGACTATAAGATAAGTTGAATTCGATAGTAGA
+
ORKISKNRQNSHHOJOSKKKKJHJIFEA?('''''')@ABKHPKHJHFIHJKSSSNPMGOGSOKIIIJJSSNNMLQQSKRNLMNMFSLSRSKIHKJMGKSISKPLLLNNIKHIMJIGNSHSIIGGGKLSSSNJRIMLNMPSNIOSKMIPHEDFA:@@?ABBDHNIILIMJIGJGIGJHHSRIKSKKNILRJLKMOKLSNSQJLISSOIMHLIIRNSSRSRAHLMLJHIHHGHKMLLSOIKJOISIHGHGFKHGJILRMOLKKL=5444114CGRKLGIPNJSNQJPIHSKNSOPMSLMKHMILLINLJSNSLONNPLIPSJRNJINMFJSJE;83'&'++/23?AIJSPJILGHSLMSKMNGKJGKPSOPIIFFEFHIILNSNHHHKIJSGKA@@@<<<;==
@1255_2WVZPS_5
GGAATGTTCACAAATCATAGGCTTTTATTCACCTTACAACATTCCATAAATATCGTTATCGTGCTACTGGCGATACAAGTCTGAGCAATGGTTAGCAACTCCACGCTTCTTGCACCAATTTTCCGAAGAATCCAAAACCAGATGGGAATTAATTTTTACCCACAGACCTCACCCACCTTTTTAAGGCACAATCATTCAGATAGAAAAACATAATATTTACCTATAATACTTGTTTTACTCATTTGATCTTGGGCTACTATCGAATTCAACTTATCTTATAGTCATGTTTCCACGACATCATGAGGAACTAACTTATTTGGTATTACCAAGGGCTTATACAAGTTACCAATTTGTATATCTTCTTGGTTTCTTTTATCCTTTCGAGATAACGTCTTGCGTTAGCGATAAGTCTTTCACACTACGTCTACTTATAAACTTGCACATCAGTTGAACTGTAGAATATTATTATATCTCTACTAACTCATCCTTCTTACGGGTGAGTTAGTAGAGATATAATAATATCTTACAGTTCAACTGATGTGCAAGTTTATAAGTAGACGTAATATGAAGACTATCGCTAACGCAAGACGTTATCTCGAAAGGATAAAGAAACCAAGAAGATATACAAATTGGTAACTTGTATAAGCCCTTGACCAAATAAGTTAGTTCCTCATGATGTCGTGGAAACATGACTATAAGATAAGTTGAATTCGATAGTAGGCCCAAGAGAAATCAAATGAGTAAAACAAGTATTATAGGTAAATATTATGTTTTTCTATACTGAATGATTGTGTTAAAAAGGTGGGTGAGGTCTGTGGGTAAAAATTAATTGCTTTGGATTCTTCGGAAAATTGGTGCAAGAGCGTGGAGTTGCTAACCATTGCTCAGACTTGTATCGCCAGTAGCACGATAACGATATTTATGAATGTTGTAAGGTGAATGAAAGCCTATGATTTGTGAACATTCCA
+
JSRJJMSMHJJNNJPNLMGIGHHKLLGJRILONNJKIIIKQJIE?;;<JKISLKKKSHJIJIHIJLHKHIGFMFFHIKSHMNGIEEEFGKKONLSOIIMSNSJSJJIMGFKJHGJFDDGBS:::655789:99---.AHEHIIKSISNNJPILNSSSNSSJMMIKMGGGHSRIFFOQSKQSSSSSKHQKMRSSSKQLMJMHSNKSJQPMONLNMPNLSJKPNOMJIIIIOJLSOMSSJSKCA@2)*7+((01IIMJSNKIKHGHLIGSKONJJLNJNLNMIRJKSIIJNIIIGHJJESJPKFINSSNSMMPOJOSJLLMOOOMNJJRSSIKOHLILKKPOSMNRLSKSJMOOLRSSKSKSNKPMIHHKMJBBAI=GGGKND<<IJLPJSLLKHJSJNLO?FJLGEDCA@A>7331<>AGJGHHIHGILIGJOLIKJNJOMMLLSQLKKJDDDFDCB510/////../666?>??ACHFHGHIJJHKJSKMJLLIJFHGHEGDC+++***++;>DAAABBCDDEDGCFEFDDBDCCCBA???>@;;<<<523=<:;6433--'%%%%&&'(())(*)****,-''&%%')+*++../.,,--.;:9988.53/.0))**-=<=::::8850230/(''&&%'+++,,++))'$###$&**,//////00//000000001333456:9853)&&&&'(()**+,--..////-((('')('%$$'&)24589??>>>>>@B@CBCEGEBA@@?6554465555565655441123;31..)****5766655/,)))).6;8888>==<<<;;9998310///00/-+'&%%%$$$&'(*,,-...--.//./.-,+)(''%%&''*)*((&&&&)()+/-+,,-1224578765543///.,*('''''0024879:;<>=<<;:889986420/*+-..-(''&&)))))+1233--*))**.,((+
@1256_2WVZPS_5
CTACTATCGAATTCAACTTATCTTATAGTCATGTTTCCACGACATCATGAGGAACTAACTTATTTGGTATTACCAAGGGCTTATACAAGTTACCAATTTGTATATCTTCTTGGTTTCTTTTTATCCTTTCGAGATAACGTCTATTGCGTTAGCGATAAGTCTTTCACACTACGTCTACTTATAAACTTGCACATCAGTTTATAAGTAGACGTAATATAAAGACTTATCGCTAACGCAATAGACGTTCTGAAGGATAAAAGAAACCAAGAAGATATACAAATTGGTAACTTGTATAAGCCCTTGGTAATACCAAATAAGTTAGTTCCTCATTATGATGTCGTGGAAACATAGACTATAAGATAAGTTGATTGAACAGTAGA
+
NLHKJKNJSNILLKHJIMIIINKKMJIHKMSNMSLJNMMKHGJKSILSJKSKMSSSLLJOKKSHHAACDCE><;01CJKJIKJLMSKPLLKFOKSJMJSLIIIGFECC:23../0523124;:<>8.+,*++++KKLNJNLJIKPKJJIKEDF........6444BHE@@@@AHOHPGGHGHGIMJJRJFGFHKJGDECCBF@=<<978844.-,,+))))****,.003346667555/00.,+++*&%&',/00349=<DCAB@@>=8678:;<=@DGJIEDDDAEFHFHHECCCDDHEHDEA@@@???<<;;;:7673110.,+)''&%&&'+011//...+)()+..//07870///21111*&%%#$$######$
@1257_2WVZPS_5
GGAATGTTCACAAATCATAGGCTTTTATTCACCTTACAACATTCATAAATATCGTTATCGTGCTACTGGCGATACAAGTCTGAGCAATGGTTAGCAACTCCACGCTTCTTGCACCAATTTTCCGAAGAAAATCCATAACCCGATGGGAATTAATTTTTACCCACAGACCTCACCCACCTTTTTCAAGGCTACAATCATCAGAAAGAAAAACATAATATTTACCTATAATACTTGTTTTACTCATTTGATTCCTCTTGGGCTACTATCGAATTCAACTTATCTTATAGTCATGTTTCCACGACATCATGAGGAACTAATTTATTTGGTATTACCAAGGGCTTATACAAGTTACCAATTTGTATATCTTCTTGGTCTCTTTTATCCTTTCGAGATAACGTCTATTGCGTTAGCGATAAGTCTTTCACACTACGTCTACTTATAAACTTGCACATCAGTTGAACTGTAAGATATTATTATATCTCTACTAACTCATCCTTCTTACGGGTGACTTACCCAGTCATTATAGATTTTGTAGTAATTGTACTTAATTAAATGTATCCATTTAATTAAGTACAATTACTACAAAATCTATAATGACTGTCACCCGTAAGAAGGATGAGTTAGTAGAGATATAATAATATCTTACAGTTCAACTGATGTGCAAGTTTATAAGTAGACGTAGTGTGAAAGACTTATCGCTAACGCAATAGACGTTATCTCGAAAGGATAAAAGAGACCAAGAAGATATACAAATTGGTAACTTGTATAAGCCCTTGGTAATACCAAATAAATTAGTTCCTCATGATGTCGTGGAAACATGACTATAAGATAAGTTGAATTCGATAGTAGCCCAAGAGGAATCAAATGAGTAAAACAAGTATTATAGGTAAATATTATGTTTTTCTTTCTGATGATTGTAACAAGGTTGGTGAGGTCTGTGGGTAAAAATTAATTCCCATCGGGTTATGGATTTTCTTCGGGAAACCGGTGCAAGAACGTGGAGTTGCTAACCATTGCTCAGACTTGTATCGCCAGTAGCACGATAACGATATTTATGAATGTTGTAAGGTGAATAAAAGCCTATCATTTGTGAACATTCCA
+
MJILNKSOLNQOOMNMSJPHJNLNOSPJNLJSJJJSKKININKISOJSMKNJJQLOLJSINIOISRIKNHJJKSSOMJSIHLHMSRLSHJKNSNMISISNSSRKGJMLPSLSJMHMKSLSSPSDLSPMOSMSSSSMLLOLNLLMGJMNPQLSSKKOSSKKLLSMJKQNPMKMOKKLLKSOSLQMOSSLSOSOJLKNOMCEIGED=?SJSOQRSIJSSLSMOSNQKKKSJSOKJJSSKSPJJSHLJKMSNLKSOORLRSSKSHPSRSMJIMSKLKIIHCBAACEEDHHJKJSIHKOLQKOIJMIQNJJGFHHFC62+)*++,,/866IG<<<<<GHHNJIMLJSKOLOOLPLKMBAAACIGDDAAFHIDCCDCFHKNQOSLLJPROSNLSRMRLMONOSQKLSSKJOLBJKSJJKQLKIGJILGSLNKKKGMIKIPOSSQKSMSLJNIINLMKLLMNPINJQSNNKOJMKLSNHRSPJNKNMLJIHHOKIMLJNMKHSMILGGGJIGIROLLLSJGJNSNLOPKJLOKJJSMMLKJNJLLKMJILILGIJKNHKKMLLMHGDDGKISJKHGFGDEBDCB?66555:9;;99998892-(&%###$%&&()))777799887789=>0..?BBBBA???AABDFGHKSHFEGDDECBAHFGIHGJHIJIIGFGCCCFKLIFE>=@@BCDEFEBFBB11>@@@>=<::221///**)*+45:::;=>@ABBBCFECFGEHGCDBDEEDFCD>=<=@?DB;?<433367889=ADELJSHHFA>@?BEGELEJGFBCBACE@>===@A@@A@B@????CBBBCABBA?><>?@@A@?@?>===<;999:<=:977645:<>??@A@BCCDDGCFFDEILIIGEFKIEDA@???ACDEHGEEEEEHHHHBDE@A><:756433+'&%&%%')'''(121111118=<;=>>>@=:99:=98>99@>?>=>CCCCAAAA>8::668.++)'&''&'+,--0/((((23689:::4558???<==>?@FGHIJGDDC;;;;;B=<<<<11112@?????A@<>==;;:::60*++6;<>@@@BBABB@BCC76666==9888788678
@1258_2WVZPS_5
GGAATGTTCACAAATCATAGGCTTTTATTCACCTTACAACATTCATAAATATCGTTATCGTGCTACTGGCGATACAAGTCTGAGCAATGGTTAGCAACTCCACGCTTCTTGCACCAATTTTCCGAAGAAAATCCAAAACCAGATGGGAATTAATTTTTACCCACAGACCTCACCCACCTTTTTCAAGGCACAATCATTTAGATAGAAAAACAAAATAATATTTACCTATAATACTTGTTTTACTCATTTGATTCCTCTGGGCTACTATCGAATTCAACTTATCTTATAGTCATGTTTCCACGACATCATGAGGAACTAACTTATTTGGTATTACCAAGGGCTTATACAAGTTACCAATTTGTATATCTTCTTTTGGTTTCTTTTATCCTTTCGAGATAACGTCTATTGCGTTAGCGATAAGTCTTTCACACTACGTCTACTTATAAACTTGCACATCAGTTGAACTGTAAGATATTATTATATCTCTACTAACTCATCCTTCTTACGGGTGACTTACCCAGTCATTATAGATTTTGTAGTAATTGTACTTAATTAAATGTATCCATTTAATCTTTCCTTCACATAACTCCTTTTGAGAGCACAACTAATTCCTTGCACTGTTGATTAGACAGTGCAAGGAATTAGTTGTGCTCTCAAAAGGAGTTATGTGAAGGAAAGATTAAATGGATATATTAATTAAGTACAATTACTACAAAATCTATAATGACTGGGTAAGTCACCCGTAAGAAGGATGAGTTAGTAGAGATATAATAATATCTTACAGTTCAACTGATGTGCAAGAGAACGTAGTGTGAAAGACTTATCGCTAACGCAATAGACGTTATCTCGAAAGGATAAAAGAAACCAAGAAGAATATACAAATTGGTAACTTGTATAAGCCCTTGGTAATACCAAATAAGTTAGTTCCTCATGATGTCGTGGAAACATGACTATAAGATAAGTTGAATTCGATAGTAGCCCAGAGGAATCAAATGAGTAAAACAAGTATTATAGGTAAATATTATTTTGTTTTTCTATCTAAATGATTGTGCCTGAAAAAGGTCAGGTCTGTGGGTAAAAATTAATTCCCGTGGTTTTGGATTTTCTTCGGAAAATTGGTGCAAGAAGCGTGGAGTTGCTAACCATTGCTCAGACTTGTATCGCCAGTAGCACGATAACGATATTTATGAATGTTGTAAGGTGAATAAAAGCCTATCATTTGTGAACATTCCA
+
PLSRMNJNLQNSRJOSSOSIOLNOSPOSSNSOIKIKJJJGIGJOMPNNKQKJLOLNJLKQKJSSLLNQSRKKISQNMMKOKJJKJMGGIHPHHHIGSSHNHJJNIIE@?@ABGPSLJMKSJSLGJNNJKSSQMIHHSIJSPLMSMKJJNKPSPSSLIJNHIKOSMKQOIPGGJIJGMLSKLSISSSIMKPI8888:DBEFSJHJGMMPSQLJSLJSLQMIKOKKNOSSSSJKNRSOOLRSSQJOPLIID>@E?>?>>EEGLIKKJJGMDBAABCFEFGDLHJMQSLSIKIKSNLLMNRKMHKLLJSSSSRSHJSKSOMSSSSJGSIHHSMPNKOJNKJNSLOSOSJNRINSKKMJOLRKMKQOLOMQLSQJLL@<DHFMDBA?E?HGJ@=>>IJHINNPQKKSJSIOJJSJCNNOIKLKHMSGKLSMSSSSLMKGFFHOKKSKQKMMLJLSLKKIJNMOSPSKPQNNQMSPSKPMNJJMSSRQJMMIGOJJPQKMJJLMIOMSOPHOPOSJRGGHFHHLDJSLMISOLNJMKMMOSSLMGIHILNIKHNIIMPJJIJIIOLKJLHJMKJHKHLMINSLHPHJGFFEGNMMMQSSLQJOJSJKHLKJJILOLHLLILNKJIMIJJHJJGGIHHGGFEACDB?@@<<<<45=>@A?=<:;:;9866655789;=DDHIE?<:9..>?5333+*(''%&(**9645558;9;@@BCBDCEDBBAAA@A<;;;9;;9;<<==@A?=:<888<>?>DD=<<<=?CB??>>=965--./4568:9;;;<>>>>>????<:7552,***'%%%&'*2456>???>>=<<:;=ACCCFHDE<??>@@?==??A???==??@BCBBCEC@>??7533210-.+((+,,,-,(+4444677<=>?><<<;;97877=<<;9;;9:@?CCCCC:;=>::::6545556:999:;@@@@BABBA@@@@CCGFDEEGDDDDDB4332299<<=;678769999?BDDCA@@@@BC=;;;;<>>?@>>>>>?ADDCECCDEGC@?51//>>=<<<==>;;:70.)'&&%%&+,..--&$$$%%&&(124/2233333220/--,&%%%&))+))))*40,4457<>=>;>@<==@?<<===:6555:;>==;::89:?A??=<><:9987744896.--,-433334455444/-,**+,*+04799:::9''((-))+--9:>@@@A>?22212862224::9665
@1259_2WVZPS_5
AACTTCCTCTTAGTCATGTTTCCACGACATCATGAGGAACTAACTTATTTGGTATTACCAAGGGCTTATACAAGTTACCAATTTGTATATCTTCTTGGTTTCTTTTATCCTTTCGAGATAACGTCTATTGCGTTAGCGATAAGTCTTTCACACTACGTCTACTTATAAACTTGCACATCAGTTGAACTGTAAGATATTATTATATATCTACTAACTCATCCTTCTTACGGGTGAGTTAGTAGATATATAATAATATCTTACAGTTCAACGAATGTGCAAGTAAGTTCAACGTAGTGTGAAAGACTTATCGCTAACGCAATAGACGTTATCTCGAAAGGATAAAAGAAACCAAGATATACGAATTAGATTAATTGTATAAGCCCTTGGTAATACCAGACAAGTTAGTTCCTCATGATGTCGTGGAAACATGACTAAGATAAGTTA
+
999:;3////0;;<?FKEEEFEHGGIKOBC@@ABBCIMKKKPIGSSOMMSLINISLLJHKJGFHFGJKJIHSOOJSLJSSLOJRNSIKGHJKJIQG;;;87444469?CIJKPJLHGLJKLQJKIJICCCBBGHEGG2221111)****?CHIFMOHIISGCBABBMIMKSLPHLKIJLNJSILSJISKSGCDEGEDCBAA@?11+*()))*667>CCDEFGFFFHEEFDDEEJFFFDDICCDFFGDCDDA?=<=<<<=75431-*)('&%$###%%&///.-+++)'')))/45445553-,---./3:<>=>==?>>?>?AA?>?7754434;<CDCD@>>?<777550.,)(()))))))+,*'&&&$$$%)355679:<<=212/.0/.,*)&&'(..001220006:;:9<<=<::99;84334230/-))5569:<=<
@1260_2WVZPS_5
GGAATGTTCACAAATCATAGGCTTTTATTCACCTTACAACATTCATAAATATCGTTATCGGGCTACTGGCGATACAAGTCTGAGCAATGGTTAGCAACTCCACGCTTCTTGCACCAATTTTCCGAAGAAAATCCTAAACCAGATGGGAATTAATTTTTACCCACAGACCTCACCCACCTTTTTCAAGGCACAATCAGATAGATAGAAAAACAAAATATTTACCTATAATACTTGTTTTACTCATTTTGATTCCTCTTGGGCTACTATCGAATTCAACTTATCTTATAGTCATGTTTCCACGACATCATGAGGAACTAACTTATTTGGTATTACCAAGGGCTTATACAAGTTACTAATTTGTATATCTTCTTGGTTTCTTTTATCCTTTTAGATAACGTCTATTGCGTTAGCGATAAGTCTTTCACACTACGTCTACTTATAAACTTGCACATCAGTTGAACTGTAAGATATTATTATATCTCTACTAACTCATCCTTCTTACGGGTGAGTTCGTAGAGATATAATAATATCTTACAGTTCAACTGATGTGCAAGTTTATAAGTAGACGTAGTGTGAAAGACTTATCGCTAACGCAATAGACGTTATCTAAAAGGATAAAAGAAACCAAGAAGATATACAAATTAGTAACTTGTATAAGCCCTTGGTAATACCAAATAAGTTAGTTCCTCATGATGTCGTGGAAACATGACTATACATAAGTTGAATTCGAATAGTAGCCCAAGAGGAATCAAAGGGGGAAACAAGTAAAACAAGTATTATAGGTAAATATTTTGTTTTTCTATCTATCTGATTGTGCCTTGAAAAAGGTGAGTTGGGTAAAAATTAATTCCCATCTGGTTTAGGATTTTCTTCGGAAAATTGGTGCAAGAAGCGTGGAGTTGCTAACCATTTCTCAGACTTGTATCGCCAGTAGCCCGATAACGATATTTATGAATGTTGTAAGGTGAATAAAAGCCTATGGTATTTGTGAACATTCCA
+
NKSMPKMLOOSSSNLNHPKKNSLLOSNNSKPRRMSLMLLSLJSEDECFMJMKJILIHMGGMJIQPJSMPSIKJISLMGKRPNNKSSQMILSQMSLLOHSOSLKLOSQJLONLNSOKHRLSC@O?ABBSOSPQNISIKFEFHGLJIJOSOJSSNKSMSLOSSMLLSQSIJHSMORIGPKKMJSSQMNKMOSSKSQKKOLNKKQSKMNMKKLBBIISROJIKISLSMJMLPSOSJORPSSSQLJESHKSMISSQJJMILIJSOOLSJOOLJSKKLQPSSIMMSNMSKSMSLPSKMLJNKONLKSLOOONRGIMJSSLOJOJJSJKJQMSNESSKPD:654334978?AA@8>ADHSKSKLKKNMKMKNJLKIM@@@?B>>>><;EEFGFJSNLKNKMOMKNNMSSKJLLPJHLHHGLGDE?BCC?GJMJOJMJPKNJRKOMSJJQQLOQRJRMLRKJSOMRNMSJJPJSPOJLSSKRMSMRSS;;;;<IHLOJLNKNSLMSOKHGJJSOSSSM211005;<@FSFGGHGFFFFGFGJLHEEB?@@@BIGHGGHJHGEFB<<>=<==@AA=<5011222245;77855:<??CDCCG:99756665689<BBCEIGKGGAIGD?KSJGGGGHSJOSOPHLQNHMHSIHEFGEFJFFFFBB@@BDBEAA?>>=:::544315677:>BBAABDDEFCCB@:999:;??><<:75521.&%&&&')+-...,*'&&&&()&%%&&(.---,,,,)***()((''%###$$$%))..233336688=?==>ACFD@?@><<@BEFA?==>>=<:84/0056799:;88885332.)$###$&*/7@BEIFFEDED?@C=>ADBA@CC=?AAKJIHDLLDEFBDGHFGB=;54---766344355456556----.//('(''*+;=@BBA@92110/13445.--..58455555403478::???>==<;:::;:8877765551)'&&&&''(+,-1222222
@1261_2WVZPS_5
GGAATGTTCACAAATCATAGGCTTTTATTCACCTTACAACATTCATAAATATCGTTATCGTGCTACTGGCGATACAAGTCTGAGCAATGGTTAGCAACTCCACGCTTCTTGCACCAATTTTCCGAAGAAAATCCAAAACCAGATGGGAATTAATTTTTACCCACAGACCTCACCCACCTTTTTCAAGGCACAATCATTCAGATAGAAAAACATAATATTTACCTATAATACTTGTTTTACTCATTTTATTCCTCTTGGGCTACTATCGAATTCAACTTATCTTATAGTCATGTTTCCACGACATCATGAGGAACTAACTTATTTGGTATTACCAAGGGCATATACAAGTTACCAATTTGTATATCTTCTTCGTTTTCTTATCCTTTTGAGATAACGTCTATTGCGTTAGCGATAAGTCTTTCACACTACGTCTACTTATAAACTTGCACATCAGTTGAACTGTAAGATATTATTATATCTCTACTAACTCATCCTTCTTACGGGTCCTTACAGTCATTATAGATTTTGTAGTAATTGTACTTAATTAAATGTATAATGACTGGGTAAGTCACCCGTAAGAAGGATGAGTTAGTAGAGATATAATAATATCTTACAGTTCAACTGATGTGCAAGTTTATAAGTAGACGTAGTGTGAAAGACTTATCGCTAACGCAATAGACGTTATCTCAAAAGGATAAAAGAAACCAAGAAGATATACAAATTGGTAACTTGTATATGCCCTTGGTAATACCAAATAAGTTAGTTCCTCATGATGTCGTGGAAACATGACTATAAGATAAGTTGAATTCGATAGTAGCCCAAGAGGAATCAAATGAGTAAAACAAGTATTATAGGTAAATATTATGTTTTTCTATCTGAATGATTGTGCCTTGAAAAAGGTAGGTCTGTGGGTAAAAATTAATTCCCATCTGGTTTTGGATTTTCTTCGGAAAATTGGTACCGTTTTATATCGCCAGTAGCACGATAACGATATTTATGAATGTTGTAAGGTGAATAAAAGCCTATGATTTGTGAACATTCCA
+
DMJJKJJKKIKLJISHGI???>>==3-**&&*,+*(**<?INJLMMIJMHMN==<<<BBCIJNMSKMMSLHKIHGKJSIKSKPJNMJSSRMSMJIOLSMGNJFGGHB<:::@GMCCBB@A0/<;;<>LKMLSHHIHIJHFSMSSSLNKKSLCCD=;;;;<<?6<BDCFEGFIHB?8HA<<?@@@EIKSRNSMLSOSSMLOMKKJLLOOSLSSNPQNMSMSKJSSNMSSSJPMSNNOLLHEG>7665-&***447???@LKLIGGFB77777IIGFHIJHKKJMMSSLSRNKJLMSMNKHHIIJIHIFHQSSMSSQKNSKNLKKHHJKLMMDB<557EGKFSFJGEEEEJMLJOSRSNMKSKOJLKNNH99)((((,(,,()>???@BBDEFSLLI;::;:RGEDCCFEGSHGF>D@F77778ESMIGHQGEFHNGGGLIMISNSSMSLMRKJLMNPJLKNMSSLNSSQMSSNSMSPNNNSNRLJPKSLSNMIKQJJJKMGH43,*****&&())333<==HHHHIHJRQKQIKHJPIHGSEHFFEJGIJJJMPSKSJISKS@AA>BC?@;::9846444BCD<CGCDCCC>>?>EFFIIHD@???ABBCDCED@?===20113?@ACDEGEEFGIGDDEECEELKLEGA@@A??A?9@@??>67>><<<<<CAA@ABCDB:::8676666?AAAB@@BDFCCEFDDDBDEDCDECB=988775+(('%$$$$&$$$$%%%%%&'(/67989934322;:::??A?>==>??;<<<;:8888;>????::88999:;9984321.+)&&&$$$%&('()*+()))'',15767889@?@@@@CC@?@><::::>??@AAEEEECBBBBDDENGC@@@A@@BCC@BBBBAB64434=;@<;2.''''),,,-2244558;::----)(0&'356:;AA@7765698.----;<:::95.,+'&'&%&)*&&'((,,,,,.-////****+>;<<<=BC>D?>===66666=>>??BCCCGGFHC?@>=1000033566...----
@1262_2WVZPS_5
TAATTTTTACCCACAGACCTCACCCACCTTTTTCAAGGCACAATCATTCAGATAGAAAAACAAAATAATTACCTATAATACTTGTTTTATATTTGATTCCTCTTGGGCTACTATCGAATTCAACTTATCTTATAGTCATGTTTCCACGACATCATGAGGAACTAACTTATTTGGTATTACCAAGGGCTTATACAAGTTACCAATTTGTATATCTTCTTGGTTTCTTTTATCCTTTCGAGATAACGTCTATTGCGTTAGCGATAAGTCTTTACACTACGTCTACTTATAAACTTGCACATCAGTTGAACTGTAAGATATTATTATATCTCTACTAACTCATCCTTCTTACGGGTGTCTTACCCAGTCATTATAGATTTTGTAGTAATTGTACTTAATTAAATGTATCCATTAATCTTTCCTTCACATAACTCCTTTTGAGAGCACAACTAATTCCTTGCACTGTTGATTAGACAGTGCAAGGAATTAGTTGTGCTCTCAAAAGGAGTTATGTGAAGGAAGCATTTAATTAAGTACAATTACTACAAAATCTATAATCACTGGGTAAGACACCCGTAAGAAGGATGAGTTAGTAGATATAATAATATCTTACAGTTCAATCATGTGCAAGTTTATAAGTAGACGTAGTGTAAAGACTTATCGCTAACGCAATAGACGTTATCTCGAAAGGATAAAAGAAACCAAGAAGATATACAAATTGGTAACTTGTATAAGCCCTTGGTAATACCGAATAAGTTAGTTCCTCATGATGTCGTGGAAACATGACTATAAGATAAGTTGAATTCGATAGTAGCCCAAGAGGAATCAAATAATAAAACAAGTATTATAGGTAATTATTTTGTTTTTCTATCTGAATGATTGTGCCTTGAAAAAGGTGGGTGAGGTCTGTGGGTAAAGAA
+
JIGFIMJKLHSINIDDBCBCACBIHEHJSHOQSQHPSLILJMMJMIML=;;;<CDSKSJPPOMSRLQJKKMILSNOLILLGGB@8665..'&&(168;<BBBIFDDGKKMHSSRIJHHKKPMMSKSMNLJKKHJINSOSSJSQKMEGNKLKMPKSSQLSSNOIMKMMIL9999:OLMKKJSSKSSKLPJNMOJMMMKNKSIKSSNLOSRQNJMJMLCB;;<=A?ECDFGSLNMMSNQMMNLNSSKOMKLSORSLIKMNMISNIHLKGSKOLKSMOKSIJJJHOEHFFKSLSSSNLKKLSOMJSLMRSRSSSPLSSSSISSNOLSJSLPSSOKISOMKLJJSMLKSPKLNJJOMKSSKSMMMOKKSNRMNLNJNNPMSNSMMKMKMQNSHLJRNNPQJHGLOJIOKEF<B2))DBGIFE@<;:<FHLIKLSOMSNSSLSLQJRLMNIPLJJSSJLJMSLLLNIMSNPLNOKOSHHJHJFHJFGI>==<<>>BBAA>:4/.--,,,,,,,,,-...-+**'&&''457?@BA@AABDFGEIIGEFDGHGH66666<=:855567:>DEGFCA@=;:75244459<:98893351+))369911878999987552,)'&%$%&&'*./46:;;9:<=<==@BDEFHCIDFDJFDC@@>999?@@B?AAA@ABBDCBA@??ABA?>@AAAAAA@@BBB@?=70--.0233:>=;<>??9;D=><==>?88777===>EEC877,+,,./('((*:678=?CCAABAAA><<<;:777667442221355410//278889954331///-/10/.-+)0345:<???@@?><<<:77;5-&&&&%%&&):>?@CBDCDEEG@@6-+)+8689??BCEGGEECCCFEEFGCFFMMNIFC@?=<=<;;::::;;75-,++*+
@1263_2WVZPS_5
GGAATGTTTATAGACATAGCCTTGTGTATGACTGTCTAATCAACAGTGCAAGGAATTAGTTGTGCTCTCAAAAGGAGTTATGTGAAGGAAAGATTAAATGGATACATTTAATTAAGTACAATTACTACAAAATCTATAATGACTGGGTAAGTCACCCGTAAGAAGGATGAGTTAGTAGAGATATAATAATATCTTACAGTTCAACTGATGTGCAGTTTATAAGTAGACGTAGTGTAAAAGACTTATCGCTAACGCAATAGACGTTATCTCGAAAGGATAAAAGAAACCAAGAAGATATACAAATTGGTAACTTGTATAAGCCCTTGGTAATACCAAATAAGTTAGTTCCTCATGATGTCGTGGAAACATGACTATAAGATAAGTTGAATTCGATAGTAGCCAAGAGGAATCAAATGAGTAAAACAAGTATTATAGGTAAATATTATGTTTTTTTTCCTGAATGATTGTGCCTTGAAAAAGGTGGGTGAGGTCTGTGGGTAAAAATTAATTCCCATCTGGTTTAGGATTTTCTTCGGAAAATTGGTGCAAGAAGCGTGGAGTTGCTAACCATTGCTCAGACTTGTATCGCCAGTAGCACGATAACGATATTTATGAATGTTGTAAGGTGAATAAAAGCCTATGATTTGTGAACATTTTTCCA
+
KHMOMNSKPNOJMOJLPSSJPSSNSOKPLMQPMNPJSHHIJIKIKMKIJJNIHJLSSSQSSLSLSSONPISKSNSKKLPOSMSLSLIIKSQSOQNJSKLNLIRKPJQLSMSSSOIHHKLQLSNSOOMRJMOKSOMSILJSOISSMPMRMSRQMOKHG;=998ABRLLPLJKSSONIJHGIOSQOMLNOJSOQSLMKLKMKQJNMKNNSQMKRLJHJNFCDEE=IKHQMKSJJKLMJJSNSOMSRMMJIHGHHPGLHERQIKIISMJSIHILISMROMSESNNMPSSSHACCQKKSSOHMSPSGSOSOSMMMLPSJNMOQSKMRLISNJKNLLMQMOLSRJLSRKNMPLILGHIIJHJPNMJIKKSONMQLLIIJOOQLKLNHLMSKJPSLJEHKFISINMNLFDB???NOMNJIKMMJJJGSKNKJMKKJKJOIOLLKSRSSSPOSKQKEA?@AEJFBBHILRGE@DECIIIIELCLNOLKKHKIHIJJIGHHLLJSNJNSJOSOSIIID66?67KSOSKMRLSMKLLSLONSSHHMHLJNLJMJIIOJKKKIFGGGFKKHSMMPKILNIILKJLJHFLMJOJIJNEECDDHNIJLKJCDDBDFDDFEJPSPSHHLIJSMMMKKIGFFEJOILIOIMJGFGHIHMNNIMIII;;;*((((3
@1264_2WVZPS_5
GGAATGTTTATAGACATAGCCTTGTGTATGACTGTCTAATCAACAGTGCAAGGAATTAGTTGTGCTCTCAAAAGGAGTTATGTGAAGGAAAGATTAAATGGATACATTTAATTAAGTACAATTACTACAAAATCTATAATGACTGGGTAAGTCACCCGTAAGAAGGATGAGTTAGTAGAGATATAATAATATCTTACAGTTCAACTGATGTGCAAGTTTATAAGTAGACGTCATGTGAAGCCCTATCGCTAACGCAATAGACGTTATCTCGAATGGATAAAAGAAACCAAGAAGATATACAAATTGGTAACTTGTATAAGCCCTTGGTAATACCAAATAAGTTAGTTCCTCATGATGTCGTGGAAACATGACTATAAGATAAGTTGAATTCGATAGTAGCCCAAGAGGAATCAAATGAGTAAAACAAGTATTAAGGTAAATATTTTGTTTTTCTATCTGAAATTGTGCCTTGAAAAAGGTGGGTGAGGTCTGTGGGTAAAAATTAATTCCCATCTGGTTTTGGATTTTCTTCGGAAAATTGGTGCAAGAAGCGTGGAGTTGCTAACCATTGCTCAGACTTGTATCGCCAGTAGCACGATAACGATATTTATGAATGTTGTAAGGTGAATAAAAGCCTATGATTTGTGAACATTCCA
+
JHPOHJMJLIJKKJIIKKJKSIKMHEECCCLLKHKHHGGEHFHGHHHFFFDO>@9)((()1?AGICAA?>@FGJLFFHKHIJHJOIIGGMJNNNJGJJHGFEGFFGSMKKILI876666544422223=DKNSMIGIEDFEEGNNJMJKIJIIKKKGDFBDIGIRHLJIKGIGFJJLKHGKIHJIJOLJLIMMJIJKJGGJIIIIGHKKJPIIGGFIGGIIHGFEEEEE??,++++*--*('&&%&(./;>ACCDCDFIFHGFFGFNKMHIHIHFHGHGLIJQSKMMMSKLLHILJIKLLJGJHKNGJHIJLQOJNSSSLSOJSKKSNIMHHGGHIKKJILJHGIQLHJIIHPGHGJKHGHGHIHMSJHHHEGEGGKSJQIJINKMSJSOSFFEGHKJGIFHFJJINHGHGHHJHKIJFLGEHIHIHGFGEFHIHMGHGJHHHKLLIHFLDSNJIOKIHLPKOSJORSPLIGHMNSLSMHLOIJJEGFJFINSMKKSHIRMSNINJ:C++2,,GIJPGNLRHPKSHJHFJQEEECCA@@A:;;;<FIIGJDCBCDEHGHPLJGIHGGIJMKHJGFDFEGIKJLGGDCCCEHGGLIFCCCCGECEEEHNSJNKGHHGLIJJHGEDEDEHGFGFGGFGEFEFGINLKMIJKLIHKHIH
@1265_2WVZPS_5
ACCTTTTTCAAGGCACAATCATTCAGATAGAAAAACATAATATTTACCTATAATACTTGTTTTACTCATTTGATTCCTCTTGGGCTACTATCGAATTCAACTTATCTTATAGTCATGTTTCCACGACATCATGAGGAACTAACTTATTTGGTATTACCAAGGGCTTATACAAGTTACCAATTTGTATATCTTCTTGGTTTCTTTTATCCTTTCGAGATAACGTCTATTGCGTTAGCGATAAGTCTTTCACACTACGTCTACTTATAAACTTGCACATCAGTTGAACTGTAAGATATTATTATATCTTACAGTTCAACTGATGTGCAAGTTTATAAGTAGACGTAGTGTGAAAGACTTATCGCTAACGCAATAGACGTTATTGTCCGAAAGAGATTATACAAATTGGTAACTTGTATAAGCCCTTGGTAATACCAAATAAGTTAGTTCCTCATGATGTCGTGGAAACATGACTATAAGATAAGTTGAATTCAATCATGCAAGAGGAATCAAATGAGTAAAACAAGTATTATAGGTAAATATTATGTTTTTCTATCTGAATGATTGTGCCT
+
.9:229A@@MSKOSSNIRKHKHLMMPMNNNNMRSSLLNMNSLNSKIKEEEFFSSOKJMHNMLSSKRSPHLLOIOQKSSLJSJHMKSJMONISJQSOMSKLRSLLSMSGPMKMJLKHIMLLPKKSKRIIHSSKLIQLSPSKSOSSLQLSSSOSSJSMMQMINMMQOOLMKSSKSSNISLMOSNOMSMKMJIHKJCA=<=>B;566D:=??RISNJNLKIMSQSKLHH22222M=KLOJNJGKPNGEDGESSKMGGKJJJSJPLLMIJJNQLPMKISORNOJSLKMOSLOSOHJLNHHF?<=>>>A2//-/66778=><;=?@HG??<==@@B@A@?>?>;;;?>876317:<DBCBA@=>ABCBBBABC3333276555..+'''('''(&*(&&*&&&114568=>>,+++.-----349<@@AFFCABC?@@?@EDFDEFD@@B@6433++***++0//00011126689<<=<=ACCA?;;:97662*&&&$$$##%%&-4669::322214345678540.--..11<@@@BBDFGEFDCCCDHKOKDA@??>>=>??>>=?>A?@
@1266_2WVZPS_5
GGAATGTTCACAAATCATAGGCTTTTATTCACCTTACAATTCATAAATATCGTTATCGTGCTACTGGCGATACAAGTCTGAGCAATGGTTAGCAACTCCACGCTTCTTGCACCAATTTTCCGAAGAAAATCCAAAACCAGATGGGAATTAATTTTTACCCACAGACCTCACCCACCTTTTTCAAGGCACAATCATTCAGATAGAAAAACATAATATTTACCTATAATACTTGTTTTACTCATTTGATTCCTCTTTGGGCTACTATCGAATTCAACTTATCTTATAGTCATGTTTCCACGACATCATGAGGAACTAACTTTTTTGGTATTACCAAGGGCTTATACAAGTTACCAATTTGTATATATTCTTGGTTTCTTTTTATCCTTTCGAGATAACGTCTATTGCGTTAGCGATAAGTCTTTTTTTCACACTACGTCTACTTATAAACTTGCACATCAGTTGAACTGTAAGATATTATTATATCTCTACTAACTCATCCTTCTTACGGGTTACCCAGTCATTATAGATTTTGTAGTAATTGTACTTAATTAAATGTATCCATTTAATCTTTCCTTCACATAACTCCTTTTGAGAGCACAACTAATTCCTTGCACTGTTGATTAGACAGTCATACACAAGGCTATGTCTATAAACATTCCA
+
OMSQMOOKDEEFJSKKSOJSKILLHGCMHLJSSSIKHGKKIJKSSKMMKMMIQRIRJJHLLIKSNKJOHGGGGKMIJLGFJISHGJLKSLLEEEKHLKSOJIGLMKPKKJISHOJPONMQSLLJKMSSSKJILOOONMLSSJSJMMS66668IHIHMEGKHLMIJMNNLSHPSGJLMHSJDCHOJLKQMOOJMJKJGHGHIKSOSSSSSRQSRSSSSSLNJMOMOOSKSJSNLLSSOMJKGFQMNPSOPKNKHGF6<RNMLKJMSJHIPKSSLLJOMIPNOLIJHJMMSIPIPPJIQGJIKJIDDCBACCBCBDCEBHHGJSSLMRKSSLNHKHPLSHNJKKQMJJLMHHGS?>>>?>=;944'/'&'))())4):7899:BGHJMQHNKMHMIKIHIHJJRMLLKHAKQQLJPSGJLD?8044677EFGMKLSGMCDEKSPJOIMMSKNMOKIMSLOMSLSNNNKMJMPSSLMLMQSNNSMNMPSOIOJMKJSIGHCAA?>=>>EGJJMLMSNIJNSMKSIJSJQISKJMQMOLLKJSKSSLKMKESKSLMKSKOKSKMJMSSQMMKIMIIEBB?@GHHHIJMKIPKLKNMKKOSLSMNIHQKSKNKSNKKKKJJRNLKSJJQQJIRJKKKLLKLHGKIJGHNJG@?=<///.++*''&
@1267_2WVZPS_5
GGAATGTTTATAGACATAGCCTTGTGTAGACTGTCTAATCAACAGTGCAAGGAATTAGTTGTGCTCTCAAAAGGAGTTATGTGAAGGAAAGATTAAATGGATACATTTAATTAAGTACAATTACTACAAAATCTATAATGACTGGGTAAGCCACCCGTAAGAAGGATGAGTTAGTAGAGATATAATAATATCTTACAGTTCAACTGATGTGCAAGTTTATAAGTAGACGTAGTGTGAAAGACTTATCGCTAACGCAATAGACGTTATCTCGAAAGGATAAAAGAAACCAAGAAGATATACAAATTGGTAACTTGTATAAGCCCTTGGTAATACCAAAGTTAGTTCCTCATGATGTCGTGGAAACATGACTAAGATAAGTTGAATTCGATAGTAGCCCAAGAGGAATCATGAGTAAAACAAGTATTATAGGTAAATATTATGTTTTTCTAAATGATTGTGCCTTGAAAAAAGTAGGTGAGGTCTGTGGGTAAAAATTAATTCCCATCTGGTTTTGGATTTTCTTCGAAAATTGGTGCAAGAAGCGTGGAGTTGCTAACCATTGCTCAGACTTGTATCGCCAGTAGCACGATAACGATATTTATGAATGTTGTAAGGTGAATAAAAGCCTATGATTTGTGAACATTCCA
+
JGSJKKJSIPOOLKHILLQPKLSPKRSSSKOJOSSSMIMPLLSORGLMMKQIIHSEBCCCMRNKPOSPSRSSSSQMRMJSMSMPMIIEMMKSKMJSJGSJQRMILKMMMLNNNLSJKLMMPLJNKIIKLSSSMSMONPHPJOSNKKSNNKNLIHJC3D>?AFILLNQQPSHNLJSJKPSFFJSLONLKMMSRSMNNMSMQQKKSJJPLOSSSOMGMSSJPLLINILKJMN:::::;HSSNPDHLLLMJHKJINIMISJLSLSHHMGSMSJLJSSSSSKPIBSSMLMSKJHIPMLJLLKKQJNONMMGSJKMLSNSLOKQKKIKIJLHIISMISMIKJKSRIJSOOKLORNKJNOPNOQJSKSOSMMRIISISKSOEBCBIJNKSSOJJIHSIKHNQPBGLSMJNSSNLQILKLKMSQSLLLIHSQIIRPKKKKRSSSSSSIIIFSMNSKMOLKLDCCDDNMKSGABHLSSNJFIJPPMKKMLNNSONIIKPIJMSSSMKKDCJCCKRPLSNQSSJKSFSHC@70((()>BACDEHID@AFGEEFHOMSLSNOISIKLSLMMNKKLSKJISKLJMLJKGIKJKPOMJMHHIGIJGHGJKSSOMLKISNMKNMRMJHLIIPLHJIKIIIHJHHIMJSSOJMSJJJPJKI
@1268_2WVZPS_5
GGAATGTTCACAAATCATAGGCTTTTATTCACCTTACAACATTCATAAATATCGTTATCGTGCTACTGGCGATACAAGTCTGAGTAATGGTTAGCAACTCCACGCTTCTTGCACCAATTTTCCGAAGAAAATCCAAAACCAGATGGGAATTAATTTTTACCCACAGACCTCACCCACCTTTTTTAAGGCACAATCATTCAGATAGAAAAACATAATATTTACCTATAATACTTGTTTTTCTCATTTGATTCCTCTTGGGCTACTATCGAATTCAACTTATCTTATAGTCATGTTTCCACGACATCATGAGGAACTAACTTATTTGGTATTACCAAGGGCTTATACAAGTTACCAATTTGTATATCTTCTTGGTTTCTTTTATCCTTTTGAGATAACGTCTATTGCGTTAGCGATAAGTCTTTCACACTACGTCTACTTATAAACTTGCACATCAGTTGAACTGTAAGATTATTATATCTCTACTAACTCATCCTTCTTACGGGTGACTTACCCAGTCATTGATTTTGTAGTAATTGTACTTAATTAAATGTATCCATTTAATCTTTCCTTCACATAACTCCTTTTGAGAGCACAACTAATTCCTTGC
+
GHIJLJSNLISSKMSPNNJOJHHSJSLSOSSNMLOKJJSIKSMMLLKOJMNSMHISNPJJIJLRKNOMSIKJHJKKINLMHPMPPJKSNMSNIOLMLHMSHNSKIMIQKKONNRGJGLEIDGBA@ACNJKJPPSJHSNKKMIKRJHLJGPHJDEFHIFGGIKGIIHHHKHJFA;;;<@HKFSPSOFSKNNKIJJIJQLLGGLK;111BDFGMLIKGNIORJSJJKJLPOMJNSHRMSSSSNIIHSLGHB95544CEFFNLKIMJJOECDDELKHNIIMILMPKPSSLNJFIGFHJGJGEDFFEGHGGDFD@==?<:42)'$%&+11FE65556JKKILSHJOLLLJNMLOKMKLKNJSSSLILJJJQLSIMKSPSNOEBG@JIJJMJSOOSOQMMILILSJLPMSLSGJHLKJNIGKLISKONOSJNJIJIMLHJNJPONJPKHLSLMKGLINKLKKKKIKPMKNSSLSPJSMOSLIKSMKJOLKGHHLIMLLJILPNKHGSJKJDJGMJJIKABPKLSOJBDC:5343::<ABJGGFFGIGIHPHJJHIIIGGJGKKRGJMGJILKIJEGGGFDEFFHJIKLJOKKQQLIKLGGGHGEGFD<;7.(
@1269_2WVZPS_5
GGAATGTTCACAAATCATAGGCTTTTATTCACCTTACAACATTCATAAATATCGTTATCGTGCTACTGGCGATACAAGTCTGAGCAATGGTTAGCAACTCCACGCTTCTTGCACCAATTTTCCGAAGAAAATCCAAAACCAGATGGGAATTAATTTTTACCCACAGACCTCACCCACCTTTTTCAAGGCACAATCTTTCAGATAGAAAAACAATAATATTTACCTATAATACTTGTTTTACTCATTTGATTCCTCTTGGGCTACTATCGAATTCAACTTATCTTATAGTCATGTTTCCACGACATCATGAGGAACTAACTTATTTGGTATTACCAAGGGCTTATACAAGTTACCAATTTGTATATCTTCTTGGTTTCTTTTATCCTTTCGAGATAACGTCTATTGCGTTAGCGATAAGTCTTTCACACTACGTCTACTTATAAACTTGCACATCAGTTGAACTGTAAGATATTATTATATCTCTACTAACTCATCCTTCTTACGGGTGACTTACCCAGTCATTATAGATTTTGTAGTAATTGTACTTAATTAAATGTATCCATTTAATCTTTCCTTCACATAACTCCTTTTGAGAGCACAACTAATTCCTTGCACTGTTGATTAGACAGTCATACACAAGGCTATGTCTATAAACATTCCA
+
OIIPKRMMKILOKJLLOMINKSOJSSMSPSOLJSLIIGILLOSLKSKSSFHFJLJRJPQSSKSLNSRKOMIIGLIISEKBBACDFROSJRQISKMOIISLQKOJSNSNLSMJJMLKJLISDB:::::GHHIHHQNJJIJHF??==>QKLIKLPINHMKQJRIMILPLGISLSMSSLOGHJSNSNOOSPSPQ><<;;;922INIRJJMIPSNJSJMNPSPJQMJKMNSMLJKMMRISQKSRSKOEFIJB<<6657:;<;;KLSKSKNSHHIGOSJKLKMSSKSOSSOMSOKLLKKQLSPJGHIHLJ>>><<<<>GNKKNGILJSLJHGSLOSMOKKJRLKOSKKSRLHNSSLJMNKKISKRSNOMSOJG?::12:<>8888C@KJSIQQJLJSMHQIQLSKIKOSQMLSEJLQLJIQLSSCBABALKKMQHE>>*))((++,/00@BCCCEHKGKMOJPIMSSLSKOLJSKSJOJOSOIJSKOJNMKKJSJSIJSJKLSMSNKIIOLJKRSSLKJJLILOJHJKNNLGIIJPSLOKLIJMILOOJGHIHIIMSIOILPKLILHLJJHISMSPSMJBA?AGGFIHLPOIMKPSJOIOGGMGKLIPKJLKKIJSHIJHHLSHHDEFJKHHGGGGGHIHGGJHHHHJHKF310017DHJHIIIGH
@1270_2WVZPS_5
GGAATGTTTATAGACATAGCCTTGTGTATGACTGTCTAATCAACAGTGCAAGGAATTAGTTGTGCTCTCAAAAGGAGTTATGAAGGAAAGATTAAATGGATACATTTAATTAAGTACAATTACTACAAAATCTATAATGACTGGGTAAGTCACCCGTAAGAAGGATGAGTTAGTAGAGATATAATAATATCTTACAGTTCAACTGATGTGCAAGTTTCTAGTTCGACGTAGTGTGAAAGACTTATCGCTAACGCAATAGACGTTATCTCGAAAGGATAAAAGAAACCAAGAAGATATACAAATTGGTAACTTGTATAAGCCCTTGATAATACCAAATAAGTTAGTTCCTCATGATGTCGTGGAAACATGACTATAAGATAAGTTGAATTAGATAGTAGCCCAAGAGGAATCATGAGTAAAACAAGTATTATAGGTAAATATTATGTTTTTCTATCTGAATGATTGTGCCTTGAAAAAGGTGGGTGAGGTATTCTGGGGTAAAAATTAATTCCCATCTGGTTTTGGATTTTCTTCGGAAAATTGGTAGAAAGCGTGGAGTTGCTAACCATTGCTCAGACTTGTATCGCCAGTAGCACGATAACGATATTTATGAAAGTGTGTAAGGTAAAAAAAAGCCTATGATTTGTGAACATTCCA
+
?@>>?EDCB?@CBDEEIKISJSMKRIFDC876522+))))43343444CBDC=EKIJKKHLOIIHHC=49BDEGMIGDDBC4,,,09:>DEEGEIFEFB@@?;1///.1>>311126999>>44447@BAA<<<<=JHEGIFFIIKGA@A@<>65,2239::;;AOHIMJL@@@@A@?=?FGIFIJJJAA?>?AADFKHC===>ADD;:00000122)((&&&%%%&);=<<<=HNIIOPHGDAADMJPGGGGEIHFCBB@AAG?D9998:?AGKJH?@AALSFIIGFG@KLMSSJ;5=JLNJNOLSLLNPSSMSNKLLSMNSPLSSKKOKLNPLJSQNLJOLJSHC><889;=DFKIHHJHSMMMIMCCBABDBFGJJJD??A86544(((((22/////..:>>@999-,,,,,1111248::<?AAAAADEDDHIMEBBAACCCBCECCA?????ABEJFGDEFGFFEEEGHMNSJGEFKGC@>==44((((//04>>>BDBBAA?A;;?6AHHJPIKJKBA@@@B656*(()009443('&%$$%)$&.789ACEEFJHHIIHHMFEBABAACCDGJIIH@=<<<?DEFGCA>>>AAB9953011003322,,///11;;??@??FOSSKNHHFFIFGGGFHIGHGKGFI>==
@1271_2WVZPS_5
GGAATGTTCACAAATCATAGGCTTTTATTCACCTTACAATTTTTATCAATATTGGTATCGTGCTACTGGCGATACAAGTCTGAGCAATGGTTAGCAACTCCACGCTTATTACACCATTTTTCCGAAGAAAATCCTAAACCAGATGGGAATTAATTTTTACCCACAGACCTCACCCACCTTTTCAAGGCACAATCATTCAGATAGAAAAACATAATATTTACCTATAATACTTGTTTTATCATTTGATTCCTCTTGGGCTACTATCGAATTCAACTTATCTTATAAGTCATGTTTCCACGACATCATGAGGAACTAACTTATTTGGTATTACTAAGGGCTTATACAAGTTACCAATTTGTATATCTTCTTGGTTTCTTTTATCCTTTCGAGATGACGTCTATTGCGTTAGCGATAAGTCTTTCACACTACGTCTACTTATAAACTTGCACATCAGTTGAACTGTAAGATATTATTATATCTCTACTAACTCATCCTTCTTACGGGTGACTTACCCAGTCATTATAGATTTTGTAGTAATTGTACTTAATTAAATGTATCCATTTAATCTTTCCTTCACATAACTCCTTTTGAGAGCACAACTAATTCCTTGCACTGTTGATTAGACAGTCATACACAAGGCTATGTCTATAAACATTCCA
+
5BBEFHHHBBBCFGINJHDDGIGKIJHNILEGEGCBBA@BDGLOED))))(0-))*))(--..AACDHGHCCBCBHKHIEE==<=>>><=>>>DC:99:;?887550&&&%%&&-,-74655;CCLKMKLQSOKKPMPPPKKKSQSSOMQNHLIIKLJHIMO@HGIEFDBCKHIHGILPCCNCIJSRLSSJOKIHFC@@@AAF@B@CDPOSSSSLSMIKNSSSMOSSLKONKOPOSSKRKIKSMJSLKLLSKSSNSQJSSJIMKJEHEGGKRIKMJBBACBEI71--.ABAGEEFLFHHMLPSPKGIHHGISB@@@ANKOKRQNOIMLSOKJMOSSNOOQSKMJLKNKOMSJKSOSSSSSSJSNSE@@B6666?6><=<6CIJKKFEEKNOSKKKKNJPOSLKPNSQNJNHGIHHMIMSJLRNSQKOLGHKIJ<;::654445>?==@AAFJHQQSLPSPRSSNNOSPRHKPMLJOSIMPSJMISISIQKMSSNPLPJSMG6655.---*++,1,-=DEGOSKHKIIGQSKKKPOSMSSOPNSJLHIMSGMJSKPNLJIOOKSNIKNSLSLSJLISSLKJMKLPSJLSSJSMSSSOSLSOJLPKONSMSLSSSLLLQLKNSHHKIHJMICGEEE@;<ACEFFKGIFFFFEGILLLHIHH
@1272_2WVZPS_5
GGAATGTTTATAGACATAGCCTTGTGTAGACTGTCTAATCAACAGTGCAAGGAATTAGTTGTGCTCTCAAAAGGAGTTATGTGAAGGAAAGATTAAATGGATACATTTAATTAAGTACAATTACTACAAAACCTATAATGACTGGGTAAGTCACCCGTAAGAAGGATGAGTTAGTAGAGATATAATAATATCTTACAGTTCAACTGATGTGCAAGTTTATAAGTAGACGTAGTGTGAAAGACTTATCGCTAACGCAATAGACGTTATCTCGAAAGGATAAAAGAAACCAAGAAGATATACAAATTGGTAACTTGTATAAGCCCTTGGTAATACCAAATAAGTTAGTTCCTCATGATGTCGTGGAAACATGACTATAAGATAAGTTGAATTCGATAGAGCCCAAGAGGAATCAAATGAGTAAAACAAGTATTATAGGTAAATATTATGTTTTTTCTATCTGAATGATTGTGCCTTAAAAAAAGTGGGTGAGGTCTGTGGGTAAAAATTAATTCCCATCTGGTTTTGGATTTTCTTCTTAGAAAATTGGTGCAAGAAGCGTAGAGTTGCTAACCATTGCTCAGACTTGTATCGCCAGTAGCACGAACGATATTTATGAATGTTGTAAGGTAAAAGCCA
+
DKIIQSMISNMGFILJSSIQMSQJSKSILGKLSIHLHGHJSSJLKNKPSMSFAAAAABBCKSSJKPSKKISLKLINQMMSSI6661199KMNKQHSSNLSIJIQOSMJKISOKCCB@A===>JB@@@AHNPNOLMGSLLNJKSIQOKKHLSMJOMJHGA...1A:EE@A@@EGFOMLHMOLMJRSSNRKKSJFHFGJSKKJSKILJKSJOPSSHLHMNJIJJHKHLSSJIIFSJJMSSSSSJJORJJMLIGKJHMSJKHHHHHFPDFKLIHIKPRPQJLSLSJNKMMJQMMKNMOMSJKPJPKJJOSJMIKIL:::::A=>?KFHCDEHIGGFKFIIJIIGIHKHLLBAA<<=DGKKSMIGHHISMSLSIQHHGKKILOSMFBDFKHJHI@@??876669:7AFIQIINJIPJJPKSQNPHIQSSMJHIILKPJGJIHNLLORSSJMIGPMLOMIHJHNKHJSNSSSLSJMMHJE@?<>AA><<<<HJMHKR@@>=?EGGNJGNMQLGHFFCCGBCHSPIJPNS@@@000//<C?>2...???CCGHGFD@=>EEFBCBEJJIRQSIJIHFIIPLPHFFFDDEEGIPNLGFDEDEENGGHFEEEDDFEEIIKIJGJHSHSJKIJKFFFFGLHJFGH
@1273_2WVZPS_5
GGAATGTTTATAGACATAGCCTTGTGTATGACTGTCTAATCAACAGTGCAAGGAATTAGTTGTGCTCTCAAAAGGAGTTATGTGAAGGAAAGATTAAATGGATACATTTAATTAAGTACAATTACTACAAAATCTATAATGACTAGGGTAAGTCACCCGTAAGAAGGATGAGTTAGTAGAGATATAATAATATCTTACAGTTCAACTGATGTGCAAGTTTATAAGTAGACGTAGTGTGAAAGACTTATCGCTAACGCAATAGACGTTATCTCGAAATGGATAAAAGAAACCAAGAAGATATACAAATTGGTAACTTGTATAAGCCCTTGGTAATACCAAATAAGTTAGTTCCTCATGATGTCGTGGAAACATGACTATAAGATAAGTTGAATTCGATAGTAGCCCAAGAGGAATCAAATGAGTAAAACAAGTATTATAGGTAAATATTATGTTTTTCTTCTGAATGATTTTGCCTTGAAAAAGGTGGGTGAGGTATATCT
+
KKLJJIGMMPSLJKJIJJKJNNIJPRMKMHHGLJKJIHHFGHIIGIKIOIJLHKLLJLILIMSNLPSOOLISGHPPINLKLLQLMKGGJHMKKLPIKLOKLHJHLPMMSNOMMMLGJHOMMPJSLLGHHJJMSMMKPMHSJJIOGJSMJKJIQJMLLIHJHIGNNJOSIMSJJQKLPLKPHJJMINMLLMHOMMKSNSQKKLOIPJKQSSJQKGIGKHGQMIKGKMKHKIHHIISRMPSSKHHEKJPSJGFHHHGGFHGFKMPKIHLISRSMPJLJLNKIKJJMNMLKLHHOILKLSINKGJLJIPRRLFSMPKLOJLIKIGINLJSMJJIGNLHHIISKSJNIFECBA@11;<>?CIKKIFFFFEFFIHHJHFA@@@@FGIKKIEHFGKKLIB????EHFHGIHGIKIJGFHGILKJK<<<<<HGIEGFEFIEEHGDFDGGEHHDA?33456FJSJPIDDFGFGFEEEEJHSEEDCBLHIJLHFEEDCBAA@?32/-+*
@1274_2WVZPS_5
GGAATGTTCACAAATCATAGGCTTTTATTCACCTTACAACATTCATAAATATCGTTATCGTGCTACTGGCGATACAAGTCTGAGCAATGGTTAGCAACTCCACGCTTCTTGCACCAATTTTCCGAAGAAAATTGGTGCAAGAAGCGTGGAGTTGCTAACCATTGCTCAGGACTTGTATCGCCAGTAGCACGATAACGATATTTATGAATGTTGTAAGGTGAATAAAAGCCTATGATTTGTGAACATTCCA
+
MIKSSLSKSNMSONLNMJIJIKIJOSOSSOPPMSSKEABCBSMJKSJLOLMQLSONLJLIPPOOMLPNMNILIJHSNSMNLLJIRLKMRMIJIKHJMSMSJPPOJQSOOSMSLORNJSNKPSLEKJSKEKJSO9998865443339:;@=@ECC@?9889:<<;:;3,,+)((+(()))+**,48(((((''(2399:;>?BC?C;;;<<CCAA?BAED97777?CEDDEFEHDBCBBBCAAABABB@@@
@1275_2WVZPS_5
GACTGTCTAATCAACAGTGCAAGGAATTAGTTGTGCTCTCAAAAGGAGTTATGTGAAGGAAAGATTAAATGGATACATTTAATTAAGTACAATTACTACAAAATCTATAATGACTGGGTAAGTCACCCGTAAGAAGGATCAGTTAGTAGAGATATAATAATATCTTACAGTTCAACTGATGTGCAAGTTTATAAGTAGACGTAGTGTGAAAGACTTATCGCTAACGCAATAGACGTTATCAAAAGGATAAAAGAAACCAAGAAGATATACAAATTGGTAACTTGTATAAGCCCTTGGTAATACCAAATAAGTTAGTTCCTCATGATGTCGTGGAAACATGACTATAAGATAGTTGATA
+
JLIKKSJGIJINPNSMNNIKIHKGMOMSSPKOPNMSJKJIMIHLMIIIHMKLKJNLNLIJMSRLHKJQGIHJGHIJHGLOKSOMJIBJIPKLLHOJJKJIIIJKJLLKKJOLOSJLLLHLJKLNJLNHFG@<>>?@<<<)((((...44566=JMGHRPSSKSMJPLSMLSLJIKJIMKQNOOSSIRNISKIKSHIKIHHIKFHNIJGIOKSSMILKJGEIFFIJHGFHFGHHGGHIHQIGIMJKPHLHINKKJLLJJSLIRRMLQD945LNSJJNKKHHLLONIJKHHIJIILNLMHHGIHIHIIKLMMGIFGGNLKGGGHGHHLJLGHFEDHILHJF?=<<<>*****)&((**0,
@1276_2WVZPS_5
GGAATGTTCACAAATCATAGGCTTTTATTCACCTTACAACATTCATAAATATCGTTATCGTGCTACTGGCGATACAAGTCTGAGCAATGGTTAGCAACTCCACGCTTCTTGCGCCAATTTTCCGAAGAAAATCCAAAAACAGATGGGAATTAATTTTTACCCACAGACCTCACCCACCTTTTTCAAGGCACAATCATTCAGATAGAAAAACATAATATTTACCTATAATACTTGTTTTACTCATTTGATTCCTCTTGGGCTACTATCGAATTCAACTTATCTTATAGTCATGTTTCCACGACATCATGAGGAACTAACTTATTTGGTATTACCAAGGGCTTATACAAGTTACCAATTTGTATATCTTCTTGGTTTCTTTTATCCTTTCGAGATAACGTCTATTGCGTTAGCGATAAGTCTTTCACACTACGTCTACTTATAAACTTGCACATCAGTTGAACTGTAAGATATTATTATATCTCTACTAACTCATCCTTCTTACGGGTGACTTACCCAGTCATTATAGATTTTGTAGTAATTGTACTTAATTAAATGTATCCATTTAATCTTTCCTTCACATAACTCCTTTTGAGAGCACAACTAATTCCTTGCACTGTTGATTAGACAGTCTACACAAGGCTATGTCTATAAACATTCCA
+
HSJSSJNNNRSMSSLSSINJMNJJKSLSMMSSMLSKGKJHISMLKRKSNILSSMSKSMKRRSRMISMLOSKKSKKNLNQEB???@GJSQHSMKHRKMLMMQRJLKSSKSSPKSSLKHSKSSSLLJMLMKJNLNOIJSNOMPJKSSJQHSSRKNQHEDDDDSSQQKKPIKQQIKMKBSOPFISJSKSOQJKKLOOQSOSMSOLPMPNSSKNSSJOLMLSPKIC@@@@ASSJSJNMJNLSSOOISSSINSIKRMQOSKNJKSQRKOOJ??>>?SGIIKLIJKJNSLIPLSLKSHOKOGGA?@BBDKJIPHHMMNLSSKILLKHQSLNSKSJLISJGHGJNIMLKSJOKKMKINHLKJLJKLSQIPPQSMNL:5455<5<;;<ASLMSQLOSSNKQIIKNLRMOSMKPKLDKMMIISJIKKJGHKHLLIMJJJHMKJPMMPNNMPPMMSLSPSLKOJMJOLRNNOLQKLPLSJSSLJMSNRMSNKHHKFCCB>865455:9:<<<DIHJKOJHIHGRLKKIJHJIMKJILKSJLSSSSJKSSMMQQSJPQNPIJNLKSHKKLOHMHHFFJISPJLLKPFHJJIIJLRQSNSSS@KISKNJILNISJPSKLMKPMSOHSMKSPNSNLGEDDEDHFGGHGHJIIFGHGKJIEDDDCFGGJLLLJ
@1277_2WVZPS_5
GGAATGTTCACAAATCATAGGCTTTTATTCACCTTACAATTCTTAAATATCGTTATCGTGCTACTGGCGATACAAGTCTGAGCAATGGTTAGCAACTCCACGCTTCTTGCACCAATTTTCCGAAGAAAATCCAAAACCAGATGGGAATTAATTTTTACCCACAGACCTCACCCACCTTTTTCAAGGCACAATCATTCAGATAGAAAAACATAATATTTACCTATAATACTTGTTTTACTCTTTCATTCCTCTTGGGCTACTATCGAATTCAACTTATCTTATAGTCATGTCCACGACTCATGAGGAACTAACTTATTTGGTATTACCAAGGGCTTATACAAGTTACCAATTTGTATATCTTCTTGGTTTCTTTTTTATCCTTTTGATAACGTCTATTGCGTTAGCGATAAGTCTTTCACACTACGTCTACTTATAAACTTGCACATCAGTTGAACTGTAAGATATTATTATATCTCTACTAACTCATCCTTCTTACGGGTGACTTACCCAGTCATTATAGATTTTGTAGTAATTGTACTTAATTAAATGTATCCATTTAATCTTTCCTTCACATAACTCCTTTTGAGAGCACAACTAATTCCTTGCACTGTGTCAATTAGACCTACACAAGGCTATGTCTATAAACATTCCA
+
0KSISKLNJQKLHKSSMIHHIJKPNSLRNRLIKIIRGSINPMJLLKRSKOLIISJPSJNSSJIMJPKSSHNJMMIOSJKJIIGEFFGILISKIJLGLKMPKMKKSIKKJQLLS<:::;02G@@DGLISKSKJLKKQSPHNKLIIKSSNISSLRSKJKLKQFK>999;CCEFOLELSKFHSSSQSPNSLSKMNKISMMIHOPNLPSSSLQSSSSLOHNSSSSOHJKQSJJOKOKNSSGECAAEA(((((@@CMPILMMPPSGKNKSMJBBBABLSKKG@A@@@.--)''%%$%'-9@ADBCEKGNSSKSNPQNSOSKSNQSKSONIOSKJOLOSMSJOMIHB6BD67EJISLPRJNJMOLJSMLMKKSLLDE;90+>>DIFGGNIGMJLJKKJMSMMSKSKJFMLLSJJSKSPSOSSKRONJIMKOKSSJMQKLSONLJSMSILKPLMQIPNMKMLQLIPQSSPJSOLSMSPNRSLKNISNSMSQSLKKONMSJPKLHMSNNSSLSJIKSINBCCDRPRLIIIGHSRQKLHIOMJSSSOSIKKKOGHSSPIKI><;;;D@AGGIHIGGFFJSIJHPIPSSSSNSSISLSLMMQGIGPJGLIKSPNLO0000131++'&'()))$$$$&''9?@FHGGKGJJDEFFGHISLJSI
@1278_2WVZPS_5
GGAATGTTCACAAATCATAGGCTTTTATTCACCTTACAACATTCATAAATATCGTTATCGTGCTACTGGCGATACAAGTCTGAGCAATGGTTAGCAACTCCACGCTTCTTGCACCAATTTTCCGAAGAAAATCCAAAACCAGATGGGAATTAATTTTTACCCACAGACCTCACCCACCTTTTTCAAGGCACAATCATTCTAATAGAAAAACATAATATTTACCTATATACTTGTTTTACTCATTTCCTCTTGGGCTACTATCGAATTCAACTTATCTTATAGTCATGTTTCCACGACATCATGAGGAACTAACTTATTTGGTATTACCAAGGGCTTATACAAGTTACCAATTTGTATATCTTCTTGGTTTCTTTTATCCTTTCGAGATAACGTCTATTGCGTTAGCGATAAGTCTTTCACACTACGTCTACTTATAAACTTGCACATCAGTTGAACTGTAAGATATTATTATATCTCTACTAACTCATCCTTCTTACGGGTGACTTACCCCATTATAGATTTTGTAGTAATTGTACTTAATTAAATGTATCCATTTAATCTTTCCTTCACATAACTCCTTTTGAGAGTACAACTAATTCCTTGCACTGTTGATTAGACAGTCATACACAAGGCTATGTCTATAAACATTCCA
+
LGJLKPSOOPKGLOCKSSKIJKSJLMMKOMLPQKMRKQNSSKHMKSLOSKSLNLRMJKNLRSNQEDC><0.....C?>AAFAABBAJJHNSMSJGNHQOKKHHSLLHILISSOQLILKMJCFLDDFSJKSQOOKLJSLIME;FHBCFFSLNNGFHMIKKGGGAAHJLJHKIIJMLLMJQSSKKLMKSQSSMRLIMKSLPKNQMMQQJSSSLJSJMJSSOSMSSNRJMSISSRHKQKNSQRMLNLIBCHJNKMSSSSLSOSMH<;:;;GHGOKSKSNSOMIDBAACD96311411?ABEHPGLKOOLOSSSKLLSSGPMMSSNSFJGJKKISJSJLSKJLSSNLOMLSMKPSSOPMSJMSOSHC::9:A@B@A?>ABMLKKOSOMNILMPOPRLKIKOKNIKNFKKJNLJKKLKJQKMOPRMSNOSKIINPSMQSSOSRMMOSOLSOINSKSKRSOSMSSMSSSMSIPMSLSNSSSKJFHJGHMOMPOMSPKIMEHCDLLRGLQNNJMQKSMKKLMSNHJPJSSMNNJKLKKNNNJIKSSOSKLSQLPSKOLIHKMLPLSLSMNLKEG==IENHHJSNKHLJK=5441//--...002:<>BGFHJGIHSMLKMNNJIJJJKKOMMQNIHGHILGGLOHGHGDFLSSJNKDFF
@1279_2WVZPS_5
CTACTATTGAATTCAACTTATCTTATAGTCATGTTTCCACGACATCATGAGGAACTAACTTATTTGGTATTACCAAGGGCTTATACAAGTTACCAATTTGTATATCTTCTTGGTTTCTTTTATCCTTTCGAGATAACGTCTATTGCGTTATCTCGAAAGGATAAAAAGAAACCAAGAAGATATACAAATTGGTAACTTGTAAGCCCTTGGTAATACCAAATAAGTTAGTTCCTCATGATGTCGTGGAAACATGACTATAAGATAAGTTGAATTCAATAGTAGA
+
?CB@?>>>=?BGIGIGKLMHIHFFEEBCCDGMIKIJIJSGDDDDHKJIPNMSQMSRLOMSMOSNOPPJIHIGJHIILJMKMORSKJSNLSKKKSSKISNSIJFGGDBCC@;8//..-.000)4CGSSSHGHHHGGIHHHKKIIMNMKJLNRNSLOIGGHKLJ>:;>FACGHFH@>>>>>?DGECA>>A9?733/.-.,*(&%%')**,//1..//./..334>=>>>==<:87777;>?BA><==;<:0.../;;;;<=AACCC?@?@=<<<<?AA@?BBBC>
@1280_2WVZPS_5
GGAATGTTTATAGACATAGCCTTGTGTATGACTGTCTAATCAACAGTGCAAGGAATTAGTTGTGCTCTCAAAAGGAGTTATGTGAAGGGAAGATTAAATGGATACATTTAATTAAGTACAATTACTACAAAATCTATAATGACTGGGTAAGTCACCCGTAAGAAGGATGAGTTAGTAGAGATATAATAATATCTTACAGTTCAACTGATGTGCAAGTTTATAAGTAGACGTAGTGTGAAAGACTTATCGCTAACGCAATAGACGTTATCTCGAAAGGATAAAAGAAACCAAGAAGATATACAAATTGGTAACTTGTATAAGCCCTTGGTAATACCAAATAAGTTAGTTCCTCATGAAGTCGTGGAAACATGACTAAGATAAGTTGAATTCGATAGTAGCCCAAGAGGAATCAAATGAGTAAAACAAGTATTATAGGTAAATATTATGTTTTTCTATCTGAATGATTGTACTGAAAAAGGTGGGTGAGGTCTGTGGGTAAAAATTAATTCCCATCTGGTTTTGGATTTTCTTCGGAAAATTGGTGCAAGAAGCGTGGAGTTGCTAACCATTACTCAGACTTGTATCGCCAGTAGCACGATAACGATATTTATGAATGTTGTAAGGTGAATAAAAGCCTATGATTTGTGAACATTCCA
+
KPSOIMKNJJKIIONONHHKFGLGIPKMMRKHJJNKKIJLJLKKMIHSONSSGINHSIKMJSJSMSKKNIJMSMJSIGJJLILSNNISNPNSMMOKSMHMHNNJMMQJPQNMQKSNKLNNKOKQLJLHIJSSSNKLSMMJHSSPNQPLPIELLKEKKGI@<;==;<>@<=<?ADDFFHJNLSJMJPPNIRRQKOFA@71--*+++,@CCKOKLSSMSSJJJKHHIHHIJGGIGJJLSJSLSNFKOJJLLGMIIIKGFHIHSIHJILIJOSIJLSLPPSKFKHISJSSOSJJLLJLKJLPJJLLLKOKMLNKLSSMKILFGJOJJKKMKHGIGGGGFGGFSSMHLPJQOMIA888FGHEIGJSGKJNMLLP>>>>>>HFSSEBBAGFIHIC>>>>AF>;;;<<?@@AGFFEEFGHGHIDCDDDHGEFGDDIDFHCCABADFFEHGFGHHGJJSQHGGEEFHGGHCJIB=,,'&'05<ABCFEFFFGGGEEDDDE<<<<>BCDDDDEDECABFADGFHEIIFEFEB@>??>@?;;@DEIGFHGEDEDDFDCA@??@BCDEGEIJEDDCEFEGC@@@@BBBBCFFEECAAAACDEDCB<..../<<===AFEDDCBBCCDFFGCC@ABCCDCBCDDEDECCBCCCEHFGEFDFDEECDC
@1281_2WVZPS_5
GGAATGTTTATAGACATAGCCTTGTGTATGACTGTCTAATCAACAGTGCAAGGAATTAGTTGTGCTCTCAAAAGGAGTTATGTGAAGGAAAGATTAAATGGATACATTTAATTAAGTACAATTACTACAAAATCTATAATGACTGGGTAAGTCACCCGTAAGAAGGATGAGTTAGTAGAGATATAATAATATCTTACAGTTCAACTGATGTGCAAGTTTATAAGTAGACGTAGTGTGAAAGACTTATCGCTAACGCAAGACGTTATCTCGAAAGGATAAAAGAAACCAAGAAGATATACAAATTGGTAACTTGTATAAGCCCTTGGTAATACCAAATAAGTTAGTTCCTCATGATGTCGTGGAAACATGACTATAAGATAAGTTGAATTCGATAGTAGCCCAAGAGGAATCAAATGAGTAAAACAAGTATTATAGGTAAATATTATATTTTTCTATCTGAATGATTGTGCCTTGAAAAAGGTGGGTGAGGTAAT
+
HPNSOPKKKMH322229HJMJSPSJNLJJCC>>>??EDDDPLISJMJOJISSKSOGA???@MMKOSSQKLHMSNLGGFFEEHMLKMPJJSSQSRKHOSLJJFEHLGKJLOSKIIDDHCI??@@ADB@?>>?BD>>>>>KJ@A>?;<=ACGEGIEC=4)+++8@@@@IIHEGFHKGGHHKJKJMIJISSNJSSQSSSOQLJKRONIHGFLQSKIHIIHIIGIE@=>>FGDHGFEIPKIHSSOOHIQLKGFDEEFEEDCDDED?C@BCDCC,****=;:222178898=@AADFEEDCB@@>@@@B?>>?:,,,,,366?=<==<;778BKNFEEBCJJSSQOKEEKSSLKDCCCIMKKHDDEIISSSNJCBBBCCDCBBCLGAAAEDEAAA@?@@@BBBA@622<=?FDDDDKIHNKKIHHGJKSHKIEIKJLMHHFGFGOIMPNNKHFISMSSJHIBCCEFGFSSLIHKHHIGFEJJOQLJF:99989887)((
@1282_2WVZPS_5
CTACTATCGAATTCAACTTATCTTATAGTCATGTTTCCACGACATCATGAGGAACTAACTTATTTGGTATTACCAAGGGCTTATACAAGTTACCAATTTGTATATCTTCTTCGTTTTATTTTATCCTTTTGAGATGACATTTCTACCTGCGTTAGCAATAGTCTTTCACACTACGTCTACTTATAAACTTGCACATCAGTTGAACTGTAAGATATTATTATATCTCTACTAACTCATCCTTCTTACGGGTGTTACCCAGTCATTATAGATTTTGTAGTAATTGTACTTAATTAAATGTATCCATTTAATCTTTCCTTCACATAACTCCTTTTGAGAGCACAACTAATTCCTTGCACTGTTGATTAGACAGTCTACACAAGGCTATGTCTATAATGACTGGGTAACACCCAGTAAGAGATAAGTTAGTAGAGATATAATAATATCTTACAGTTCAACTGATGTGAGCATAAGTAGAACATAATGTGAAAGACTATCGCTAACGCAATAAAACACTATCTCAAAAGGATAAAAGAAACCAAGAAGATACAAATTGGTGTTTATAAGCCCTTGGTAATACCAAATAAGTTAGTTCCTCATGATGTCGTGAATATAACTACAAATTGGATAAGGTAGA
+
CDCCEDDEDDBDFFGGIHHGGHLIHGILOIFHFOHGFHIECCCCGILLIHGIHMSPLGMIIJNII?@BA>@??@HFFGHHFLJJNMKKRKNMIKGHEEF::::7:997447.----9(----09;@@@A3-/../,,,++++*+++****+,,,//-///000589,9DDFFC:9::EDIGHFEIFIEEEA@CCEMLSGJHHKHLONLJLJMPMOSIPNJSSN??;99::EEHJJJGCDED<<<<=54200:933-+++,=??BAB>;;;<<=<C><<<<<@544438557?CGIMDFDCB=;;;<@DDAB@314//..0AA>=>@>=<===57777CDEFHHIJJOJHKMKJISNKSLII==?BBBCBDIEFAAAA@CFHEGEGA/---.0<=33333;;DEFHFDF<))%%&()+)))))*,12<;;;@??@??ACBBBCEDDDDCDA@?==>???>>;9*%%%,,++***))'$$&%$%%%'))(&&%%&&)02342,++*))*+--,*****2300//1253334:99AABB@><9864562/22212***)%$$$%'***+,,2--///7/..-,,*133358887555.-,)))**+))&$%%####$$$$##%%&((()('&%&$%%
@1283_2WVZPS_5
TGTTTTTCTATCTAAATGATTGAGCCTTGAAAAAGGTGGGTGAGGTCTGTGGGTAAAAATTAATTCCCATCTGGTTTAGGATTTTCTTCGGAAAATTGTTGCAAGAAGCGTGGAGTTGCTAAGCCAGTAGCTCAGACTGTATCGCCAGTAGCACGATAACGATATTTATGAATGTTGTAAGGTGAATAAAAGCCTATGATTTGTGAACATTCA
+
LJJF6210555<DCDCFGKSPJLHLGGHDFJSLRKKSINMKSSSKJMSMNONNSSLSMLMLOFSHEEKHFMOSRHQSJLIJIISKQKIHFKLOSLNSNKNKKLKHKJJHIJIMMNIOMLF;91..----./3000230(((EEHEFGIHKIRJJHHGGKIHFIEINSONGHILIKKLQLJLOKJGOKLIJMMKNKNQJIGHJNSRMPSSJSLJ
@1284_2WVZPS_5
GGAATGTTCACAAATCATAGGCTTTTATTCACCTTACAAAATTCATAAATATCGTTATCGTCCTACTGGCGATACAAGTGAGAGCAATGGTTAGCAACTCCACGCTTCTTGCACCAATTTTCCGAAGAAAATCCAAAACCAGATGGGAATTAATTTTTACCCACAGACCTCACCCACCTTTTTCAAGGCACAATCATAGATAGAAAAACATAATATTTACCTAATACTTGTTTTACTCATTTGATTCCTCTTGGGCTACTATCGAATTCAACTTATCTTATAGTCATGTTTCCACGACATCATGAGGAACTAACTTATTTGGTATTACCAAGGGCTTATACAAGTTACCAATTTGTATATCTTCTTGGTTTCTTTTATCCTTTCGAGATAACGTCTATTGCGTTAGCGATAAGTCTTTCACACTACGTCTACTTATAAACTTGCACATCAGTTGAACTGTAAGATATTATTATATCTCTACTAACTCATCCTTCTTACGGGTGACTTACCCAGTCATTATAGATTTTGTAGTAATTGTACTTAATTAAATGTATCCATTTAATCTTTCCTTCACATAACTCCTTTTGAGAGCACAACTAATTCCTTGCACTGTTGATTAGACAGTCTACACAAGGCTATGTCTATAAACATTCCA
+
CMIILLMNNIMLIKNIKSRHJHPMSSJSSLKSMJMJSJGJQMPMSOMNLSNSNKLLSISLMLSLMPQLSNLKOKQLKOIMSSNJSJMJONSJKSNOKSSJJSSKOQMMJSSSMMNKIJHSFHSHLMMJJMKIOPGMSOLSIE?SIJSKSSLLGHGHJNBA43333JLPNKPISLJOKGSKOSNLPHSKMRSOKSNNJIHHGCA@AHSSPMOLSOSSOMOKKIKLJKKNMKMKSSSROORSJJKHKIIKMFFEHHKOSIMKLSQONJSKSPJNJILSKJNKSISMSOLPSQNJHECIIJKQOQLMPSJLKONLNNSMNLSKSJNSKJRNJSSKPSJLLSRSSNNEECCEPRRKKSMSMJMMSSSKMS323394A@AADSJRQSSLRSJSQJNRJMNPMLIIHHLEKSOKSJPSLNJSSPQKROSOLJKHLINLSQLSOLSKNSOLLJPOHHEEGILNKRSS@=<==>>C55<<<<HJKJOJSKGGEI555555A<888=ABBCD1111000.*,;@A@EHIOLNMKMKKLMNRKNSSMSSIGFFESLBBCCDSCE?>>@E>56D?@@??CBA<==HFDDENSILNJN=MOLKKJKIJHPFEGDDJKIFGOKSSOHSKOKGGFEEGHBBAAAFEHFHFEFFCC@A@ABDB>CDA==<
@1285_2WVZPS_5
GGAATGTTTATAGACATAGCCTTGTGTATGACTGTCTAATCAACAGTGCAAGGAATTAGTTGTGCTCTCAAAAGGAGTTATGTGAAGGAAAGATTAAATGGATACATTTAATTAAGTACAATTACTACAAAATCTATAATGACTGGGTAAGCACACCGCGTAAGAAGGATGAGTTAGTAGAGATATAATAATATCTTACAGTTCAACTGATGTGCAAGTTTATAAGTAGACGTAGTGTGAAAGACTTATCGCTAACGCAATAGACGTTATCTCGAAAGGATAAAAGAAACCAAGAAGATATACAAATTGGTAACTTGTATAAGCCCTTGGTAATACCAAATAAGTTAGTTCCTCATGATGTCGTGGAAACATGACTATAAGATAAGTTGAATT
+
BBIKOHKQJIHJINKMHNLJIPJJLLJIIJJOMSKMJLKNIQSSJMHIIHHLJSMLSNSPKMSOOJSKHIJMNNILHGHGGEF;;;<@DLLJNKJ44445HEEHGHIIMNOSJLMKIHKIKLSKNSHJIMJLILPHLPHOHHIGHHGHEG?IA@----)((((/45:;AE<;;;9-((*32224;;556;<<>JCBC@AHKJMIIIKILSMKJJIHHHKNJMNIHHHIHHFFJ:::::9HJSJHDCB@@BACCBDJGGGHIKJJHIKOLSNJMMIOKKJJKHQSKNQSSIJHIIMQIPLLOLMKJOJIJIQGLKJKCDDDDGGHIKIRHHGIJGEFJJPKJSMQHKHLKIJIKIHFKILJNGHHGGKLMSMHGGFFEFA@@@G@>;<><;974
@1286_2WVZPS_5
GGAATGTTCACAAATCATAGGCTTTTATTCACCTTACAACATTCATAAATATCGTTATCGTGCTACTGGCGATACAAGTCTGAGCAATGGTTAGCAACTCCACGCTTCTTGCACCAATTTTCCGAAGAAAATCCAAAACCAGATGGGAATTAATTTTTACCCACAGACCTCACCCACCTTTTTCAAGGCACAATCATTCAGATAGAAAAACAAAATATTTACCTATAATACTTGTTTTACTCATTTGATTCCTCTTGGGCTACTATCGAATTCAACTTATCTTATAGTCATGTTTCCACGACATCATGAGGAACTAACTTATTTGGTATTACCAAGGGCTTATACAAGTTACCAATTTGTATATCTTCTTGGTTTCTTTTATCCTTTCGAGATAACGTCTATTGCGTTAGCGATAAGTCTTTCACACTACGTCTACTTATAAACTTGCACATCAGTTGAACTGTAAGATATTTATTATATCTCTACTAACTCATCCTTCTTACGGGTGACTTACCCAGTCATTATAGATTTTGTAGTAATTGTACTTAATTAAATGTATCCATTTAATCTTTCCTTCACATAACTCCTTTTGAGAGCACAACTAATTCCTTGCACTGTTGATTAGACAGTCATACACAAGGCTATGTCTATAAACATTCCA
+
HESLSKLSLLPNKMOOHSQNRSNSNLOPKNJMJSLKIHJMGKROLSKNNSQSNMSPMSIJGJIHLNSKJPKLLLKKOMJKJMQNSJOLJLLOKPSJLSISJLNEDGFEOSHKSMNONOJSSMSIJMJMNNSKMKHSSKKNHJDKJQKQSKMOOSGFSSICHD5QQILOPLKQNNINNJSJIQJGKGHJISKMQKJNRSLPPOJKJSOSMSLSHILSNIRNJPLPPSMSLOQMSKSJQKMOOMGGMMPSJJRNSLSSMLLOKPPROSJJIIIHLHGMMKNOOKHIIGFEIFIJSSPKMLSQJKKQKHJLPNSPMPSNRJMSPSKSQPSKSLPSJKQLSOSNOMSRNNMKJNJRQMNLSMJQOPNMJSPSNOIGEILHMECFELPJKSSNNPSPKLSOOSJSLSMKSSSOLOSHQI<<<<98888FPJSMRMSMHSKSKSJKPMIPNMMIKMLOLISSSMNKSLNJKOOSSSKGGHISKLKHLSFD??@HJSSSNSMPRNPMSNIQISIMQSSKSLMJMRKMSJKNSLONIJKNROLJSSJLMMSLILKMJJSISLPKSMSKJILMMJSSLSNLNPOLLJHHGLJLJLRSNSSNKKQNPSSSRLIMJISLLPPLONIMJSKNRSJSGGFFGGJKJKMMJHFIHIHFEGJGHHIGNJJJHLNLH
@1287_2WVZPS_5
GGAATGTTTATAGACATAGCCTTGTGTATGACTGTCTAATCAACAGTGCAAGGAATTAGTTGTGCTCTCAAAAGGAGTTATGTGAAGGAAAGATTAAATGGATACATTTAATTAAGTACAATTACTACAAAATCTATAATGACGGGGTAAGTCACCCGTACGAAGGATGAGTTAGTAGAGATATAATAATATCTTACAGTTCAACTGATGTGCAAGTTTATAAGTAGACGTAGTGTGAAAGACTTATCGCTAACGCAATAGACGTTATCTCGAAAGGATAAAAGAAACCAAGAAGATATACAATTGGTAACTTGTATAAGCCCTTGGTAATACCAAATAAGTTAGTTCCTCATGATGTCGTGGAAACATGACTATAAGATAAGTTGAATTCGATAGTAGCCCAAGAGGAATCAAATGATAAAACAAGTATTATAGGTAAATATTATGTTTTTCTATTGAATGATTGTGCCTTGAAAAAGGTGGGTGAGGTCTGTCGGTAAAAATTAATTCCCATCTGGTTTTGGATTTTCTTTCTGGGAACTCATGCCAAGAGCATGAGGGGGCGTTAACCATCCTCAGACTTGTATCGCCAGTAGCACCAT
+
LMRNKHIILLNKKSKMMSMONSLJSNNSNOSSNMSRIHJHHKISOMSSNKKSOSRNKJIHJOMNOOQSOHOSSPSSMSKKLONHJHFSRSRSPNPFSJBCHHFLIJHRMLLSJSKKIJHIJKIJJLQSHMJQRMSJMJSSLKIHJKMPNSMLJ@??=443)&&&(4522220////45778@JLKKKILILSONJDDGHJLJKKJJGMNMOISSILMPIHIHEAA<8;21223BBCGDCA@D@??>?DGFHFHIILJKLKJLOJPKJSKH>33344HGGBCCCSSPHPJQIKHIDDG@4017;,,>=>=<?>??@EGEKMISKPSOJOJKJMRSJHKSSLRMSNKNOJPSMSJGGGIHLMHNSOMMPSJMIGLGGNHHKMLE>>?MLQSIPKIJHPIIHJJSIILKSLONLKQLNQMMJHLNLPJJLNMIJNMILIOMJOHJKPGLKKRQKLADDGFIILOJOKMMSMSOSSKMOKSNNMKGKG@MSJJJFIAA,+*)),(****-..1,,.,.//.-/1.,*)'''*+).+*&'&&'),(($####$&&'(''()'&&&((''&''###%%$#$$%$$%%()()>>><<=>@HA@A>=2++
@1288_2WVZPS_5
GGAATGTTCACAAATCATAGGCTTTTATTCACCTTACAAATTCATAAAATATCGTTATCGTGCTACTGGCGATACAAGTCTGAGCAATGGTTAGCAACTCCACGCTTCTTGCACCAATTTTCCGAAGAAAATCCTAAACCAGATGGGAATTAATTTTTACCCACAGACCTCACCCACCTTTTTCAAGGCTCAATCATTCAGATAGAAAAACATAATATTTACCTATAATACTTGTTTTACTCATTTGATTCCTCTTGGGCTACTATCGAATTCAACTTATCTTATAGTCATGTTTCCACGACATCATGAGGAACTAACTTATTTGGTATTACCAAGGGCTTATACAAGTTACCAATTTGTATATCTTCTTTGGTTTCTTTTATCCTTTCGAGATAACGTCTATTGCGTTAGCGATAAGTCTTTAGCCCTACGTTACTTATAAACTTGCACATCAGTTGAACTGTAAGATATTATTATATCTCTACTAACTCATCCTTCTTACGGGTGACTTACCCAGTCATTATAGATTTTGTAGTAATTGTACTTAATTAAATGTATCCATTAATTTTTCTCACATAACTCCTTTTGAGAGCACAACTAATTCCTTGCACTGTTGATTAGACAGTCATACACAAGGCTATGTCTATAAACATTCA
+
KHHKSSSOKQQGNK@NNLJKKNGMSKHGJLSMNSLJLHOHGK7664++*)('''(-**+5GGGLJHGHHJGHGHJA@@@@NJIPQKSSMMIKOMKMSSLNJJMJKKJMMSISJSNHHHIK@BOFEFSSSJLSKKMPLLNIHHHKHKJGJKSJSHIKSSKMKKGJHFGIHFKMMLMJNMKKLSJOSIONKHLLNIKKSJJOIKJIEFFIIGLLOSJSSLPPMRISILOOLNIQSLPLLNPHKLOKGMINJHIIKRNHGILKSMHKIIHHGCEJIHPJSLKSKIKIGGHIIIIHJIISLJEDDDDJPJIKLJJJSNSKMHLMMSMSOSOLJGIKJIFGGJEGFHSLMNRISLJSKPKLLJJJKJIHHFD?76-'*//405257:?@EFIHGEFDEEGGHEFFDGGHGHDDDCCEAABABBB;870,+**)('('))(''((*2244CFEFGGHHKRGMEGA2,,,,,HGJKIGIKJJLHJHGH===??KMJJIIHFFEDGHSNIDDDDFSHMFEDGHADJLHKHISHJHJJQOSMJHIIJSLPHH55555ELGHIHJIJKAA=>D++9*((('-))*1>@BEJHGHIKLKKIGHGEGHIIKLQSPKHKJIJJJLHKLNHNKGGEGFFDHFHIGGGFGFEFDEDGHEEEDDDEEFGGGG
@1289_2WVZPS_5
GGAATGTTCACAAATCATAGGCTTTTATTCACCTTACAACATTCATAAATATCGTTATCGTGCTACTGGCGATACAAGTCTGAGCAATGGTTAGCAACTCCACGCTTCTTGCACCAATTTTCCGAAGAAAATCCAAAACCAGATGGGAATTAATTTTTACCCACAGACCTCACCACCTTTTTCAAGGCTCAATCATTCAGATAGAAAAACATAATATTTACCTATAATACTTGTTTTACTTGATTGATTCCTCTTGGGCTACTATCGAATTCAACTTATCTTATAGTCATGTTTCCACGACATCATGAGGAACTAACTTATTTGGTATTACCAAGGGCTTATACAAGTTACCAATTTGTATATCTTCTTCGTTTTCTTTATCCTTTCGAGATAACGTCTATTGCGTTAGCGATAAGTCTTTCACACTACGTCTACTTATAAACTTGCACATCAGTTGAACTGTAAGATATTATTATATCTCTACTAACTCATCCTTCTTACGGGTGATTTACCCAGTCATTATAGATTTTGTAGTAATTGTACTTAATTAAATGTATCCATTTAATCTTTCCTTCACATAACTCCTTTTGAGAGCACAACTAATTCCTTGCACTGTTGATTAGACAGTCATACACAAGGCTATGTCTATAAACATTCCA
+
LGJMSKLNOQPLJMSKKIJJHJIJLKOMSRNKKKJHMJGKHHJSSQOJOMPNLMKLSNJIIIIRSLSKLMIJFIGLOIOKKHFDFGHHHLJHECCDDFJ>433<<<<<@BAABA755536656@AEHSLMMIMLJEHDDIHELSLIKMSSJNLSKJKSSKSNSSKKOILHLSHJJJKJIOSNQJOISPSMKLSKHSSOJJMKJOSOJJOOSPKSPMQSKSNSLNKSMSKMOLRJOSSMIJNINSOEEIA>>>=@@@ANMMSSSJLHHGFFSKKSSSMKMOSSLSKSIJSLJOPSSSMJNOKJMKMLMQHORNMOKLSPKJJSQSSKMKJNNLJKOSSSLKKOKLMSSSMKMSPLKJOSKKKRSLIJGDE)((((3)***'=GKKLJGGHMIMGGJKNKJOPSKSMIHJHSHHLDFFFA7555CSLOMSQMILIMLOKJPSSKNIOJSQIMSJOOSNIKNSSSKNKIIMCGKDCIIFC<<DBABBAIKLKMPSKLOINSSHLLHLKLJNJSNOSLKKJLPNIILKSKNJNSJSSLMKJPJILHJHHFMHSLHLGHNJKJGGKIQKSQJPSK@<::77>?BAA=>>==BDF?JLMJGGGHGIOKMPPMMJLPNMMMIKSJKLJHHEDEFGGGOGILFDDFGGKGLJE77776::7:94(&&
@1290_2WVZPS_5
TTCGAAATATTGTTCACAAATAATAGGCTTTTATTCACCTTACAACATTGACAAATATCGTTATCGTGCTACTGGCGATACAAGTCTGAGCAATGGTTAGCAACTCCACGCTTCTTGCACCAATTTTCCGAAGAAAATCCAAAACCAGATGGGAATTAATTTTTACCCACAGACCTCACCCACCTTTTTCAAGGCACAATCATTCAGATAGAAAAACATAATATTTACCTATAATACTTGTTTTACTCATTTGATTCCTCTTGGGCTACTATCGAATTCAACTTATCTTATAGTCATGTTTCCACGACATCATGAGGAACTAACTTATTTGGTATTACCAAGGGCTTATACAAGTTACCAATTTGTATATCTTCTTGGTTTCTTTTTATCCTTTCGAGATAACGTCTATTGCGTTAGCGATAAGTCTTTCACACTACGTCTACTTATAAACTTGCACATCAGTTGAACTGTAAGATATTATTATATCTACACTATCTCATCCTTCTTACGGGTGACTTACCCAGTCATTATAGATTTTGTAGTAATTGTACTTAATTAAATGTATCCATTTAATCTTTCCTTCACATAACTCCTTTTGAGAGCACAACTAATTCCTTGCACTGTTGATTAGACAGTGCAAGGAATTAGTTGTGCTCTCAAAAGGAGTTATGTGAAGGAAAGATTAAATGGATACATTTAATTAAGTACAATTACTACAAAATCTATAATGACTGGGTAAGTCACCCGTAAGAAGGATGAGATAGTAGAGATATGAATAATATCTTACAGTTCAACTGATGTGCAAGTTTATAAGTAGACGTAGTGTGAAAGACTTATCGCTAACGCAATAGACGTTATCTCGAAAGGATAAAAGAAACCAAGAAGATATACAAATTGGTAACTTGTATAAGCCCTTGGTAATACCAAATAAGTTAGTTCCTCATGATGTCGTGGAAACATGACTATAAGATGATAGTAGCCCAAGAGGAATCAAATGAGTAAAACAAGTATTATAGGTAAATATTATGTTTTTCTATCTGAATGATTGTGCCTTGAAAAAGGTGGGTGAGGTCTGTGGGTAAAAATTAATTCCCATCTGGTTTTGGATTTTCTTCGGAAAATTGGTGCAAGAAGCGTGGAGTTGCTAACCATTGCTCAGACTTGTATCGCCAGTAGCACGATAACGATATTTATGAATGTTGTAAGGTGAATAAAAGCCTATGATTTGTGAATATTCCA
+
('%%%%%%$$$%%'''((**(&''&&))),+,,,--->BCB===BD=><*((%%()*.---.CEEFGFHLHJIHMLIKA4IFGJSIKHLOKLIGGHHFEDDFJMINNHKIIHIIJSKRJLGLPSJMIKJHIJKJKROMNLFGHHGOJFJJILLKJKKLKINGNRPSIMIM?::99FEKPJHGHMMKLSSLQHSLQLMKOSLQSKKHLGGD1017=FHLSOKMPLLQHHJJPSKKMKLLHJSNSSNLNKPRSMKLMHJJJG@?>?LKJMNIOSKHJLLSPLSRSPGGJIIKONPQSKIKIJPMKKLGJJIIISHGJPKIMIMLLISLLNNKMLLLLINKJLINKIJKHHKHGIOHPOJISJHMHJLJIJFD@==;;52222><<<<<910006555:<=AGGHKEDDDDGGDIHKAHMSHFGAA??84444EGJJMNMJNGGHJHLIEIIHMIQNOHJILHFCCE;;;;;DF@EEECCEMDBCBB@@55'&%%%%%(*+:;=>>GEBCBCDIISKGLJHHLIKKLKOSPMJILKIKKKOPSPSIMMLJOPOMFGJIKJKKKHNOOLMPCCCE77FEHEHHLSKEGFGGCCDKJHHFIQBSMSNMKLLKLLJHMPLKKLLQLJNLSMPSPJIMIFHJIIPHJHHLFJBA;@A?AIJHB><-----A>=<==>=?;;:410/0.////8::9877650--,+,./0123578>ADDDCBAABCGEB@???AB@ACB@@@DC@@ABEDEDBC?>?@@@@CE2665=9:://.-*,67))(()579>?@BDCEDAA@?>=<<<;:8642222255666679=>A@><8755566;64222/039:;<=@??>=@@>>=;;;;=>>=766548::;:::8750.-+**++++1128=::::<32223CDDDCFDBABCA<;BABGDDBBCBBEFGEFBEEEGKKGJHIEECBBBA>;:999;;::::;::::97642---)%&'%%%''01378;>?>=@A?BA??=;;:4/-++(&&&'+21212222222468:?BGDAAAABCBCEFDFEEEEEBAA?=CFKIHGGDGC@@D>A@??@@?BBBBCCGIFIDEFDCDE?BDGFDEFHLGHGBGSH@EFA@ECCGGFLKKGFAABBDCCA@AACDHCCCABAB@B@AD???>::::<==>DGE<::99=:88764223<>>>>=>>?>@>?@A@BDC@>>?>?>?><::;<>>=<75/,,-,--,,-''''(.0
@1291_2WVZPS_5
CAAATCATAGGCTTTTATTCACCTTACAACATTCATAAATATCGTTATCGTGCTACTGGCGATACAAGTCTGAGCAATGGTTAGCAACTCCACGCTTCTTGCACCAATTTTCCGAAGAAAATCCAAAACCAGATGGGAATTAATTTTTACCCACAGACCTCACCCACCTTTTTCAAGGCACAATCATTCAGATAGAAAAACATAATATTTACCTTAATACTTGTTTTACTCATTTGATTCCTCTTGGGCTACTATCGAATTCAACTTATCTTATAGTCATGTTTCCACGACATCATGAGGAACTAACTTATTTGGTATTACCAAGGGCTTATACAAGTTACCAATTTGTATATCTTCTTGGTTTCTTTTATCCTTTCGAGATAACGTCTATTGCGTTAGCGATAAGTCTTTCACACTACGTCTACTTATAAACTTGCACATCAGTTGAACTGTAAGATATTATTATATCTCTACTATCTCATCCTTCTTACGGGTGACTTACCAGTCATTATAGATTTTGTAGTAATTGTACTTAAT
+
FHOSIISSKJHNJMKKGRJNOMJRKIJIIIIGOLJSMONIQSKOLSJMSSKJKKMKPSOLKKKIJMROHQSQIHNHHJLHSSLJSIKKOLJKIOSKSSOPSSJPJNKISSGKSSSNJSPSSSJSCJLOOQLSOJMMMRSSLKJSOOSSNMLSJOHSJIKOLFFDKFFHJJSQJRMSSNJRPPRLQLPKIPKLKLJHNOOONPSQOSSPOPLSPKOJPMLSKSLLJSSRSJLSMSSNLNEILJIFIOIPSLKQIPD65556?ABDDJSOLLINPLIRJSNSMOOKRJISKNJJNSKSKIONPKOLMNPMLSOMSKSMJSSJOKJLDHKMLOJIRKJOLJSMNSSKSLSJSHOMIKHJIB831013000010DEEMSKLOGKJIMILGFGHFIFFGFKMJJNFEEA?<<5:;;/@LKISIHILGIIRSKKJSMMRJSNOSPJMKFDFEEMKSLKKJNJSMQPKNSLJPNPJJOJBBCFKSHGKHKKKPNSKKJILGHJHDB<557,-?BEHKSMHIGSKNPKGJIHGGHGDDBA;;866
@1292_2WVZPS_5
GTATTTGTAAGCCTACTCGTTTATATACTGGCAGGTTGAGCCAGGTATAATGAACTACTTGTCAGCACCTGGAATGTTTATAGACATAGCCTTGTGTATGACTGTCTAATCAACAGTGCAAGGAATTAGTTGTGCTCTCAAAAGGAGTTATGTGAAGGAAAGATTAAATGGATACATTTAATTAAGTACAATTACTACAAAATCTATAATGACTGGGTAAGTCAGGTTTAGAGGATGAGTTAGTAGAGATATAATAATATCTTACAGTTCAACTGATGTGCAAGTTGCTCATTTGAACAGTAGTGAAAGACTTATCGCTAACGCAATAGACGTTGTATCGAAAAGGATAAAAGAAACCAAGAAGATATACAATTGGTAACTTGTGTTAGAAAGCCCTTGGTAATACCAAATAAGTTAGTTCCTCATGATGTCGTGGAAACATCACTATAAGATAAGTTGAATTCAATAGTAGCCCAAGGAAATCAAAGTAAAAACAAGCTATCAGTAAATATTGTGTTTTCTTCTAAATAATTATGTTGTATTGAAAAAGGTGGGTGAGGTCTGTGGGTAAAAATTAATTTCCATCTGGTTTTGGATTATTTTCGGAAAATTGGTGCAAGAAGCGTGGAGTTGCTAACCATTGCTCAGACTTATATAGCCAGTAGCACGATAACGATATTTATGAATGTTGTAAGGTGAATAAAAGCCTATGATTTGTGAACATTCCA
+
'+&'&&%'$$$%$$######$%%%%%%%%$$%%%%%'$$$$%&&''%&&&(%$$$$%$$$$'(''(.016111888;=5112..*++121334:<<=<<;<;;;;766665444348667<<6442+&&&&&''''''%%&;<E?=<<>??@@><<;;>???>><:;;==;;::;>>>>;;;:;::::;66666::65566AG=<::9::3211))))(((''&$%%%%&&)())944444/////45441.((1123/---,(('')+((*+,89:<<;;;@???/++(''(&%%%%%%$%&+,-:?99665447:8889:::9:=;::6...((&&&(''(**:<<5546CDFF=<;:;<=::<75AE>=78?=>=8777771..,,,11();>=>=>?CCCBCCBDGILGGEE?>>===B***((((('%%%%)5:65/'''''022//48889:75666)%%%%%%%&'((')))(('&&''''''''(+*%$$&'%&&&&&&'))(((&')(*0/*/.'('''))****+**)'('))&&',-3331---,-;=;=<=>B<====;CFGCD@@@B30600778;;?AA:::9:0/,+*)*+..35555677743444445;<>DGDHHEIEDDG@?<323,,,,,12(')//////9<755541238?B@?@?AFEBEABBCCHIFE:9:9?999==GIILGEDDFGCB=31....>ALIA@A
@1293_2WVZPS_5
GGAATGTTTATAGACATAGCCTTGTGTATGACTGTCTAATCAACAGTGCAAGGAATTAGTTGTGCTCTCAAAAGGAGTTATGTGAAGGAAAGATTAAATGGATACATTTAATTAAGTACAATTACTACAAAATCTATAATGAGGGTAAGTCACCCGTAAGAAGGATGAGTTAGTAGAGATATAATAATATCTTACAGTTCAACTGATGTGCAAGTTTATAAGTAGACGTAGTGTGAAAGACTTATCGCTAACGCAATAGACGTTATCTCGAAAGGATAAAAGAAACCAAGAAGATATACAAATTGGTAACTTGTATAAGCCCTTGGTAATACCAAATAAGTTAGTTCCTCATGATGTCGTGGAAACATGACTATAAGATAAGTTGAATTCGATAGTAGCCCAAGAGGAATCAAATGAGTAAAACAAGTATTATAGGTAAATATTATGTTTTTCTATCTGAATGATTGTGCCTTGAAAAGGTGGGTGAGGTCTGTGGGTAAAAATTAATTCCCATCTGGTTTTGGATTTTCTTCGGAAAATTGGTGCAAGAAGCGTGGAGTTGCTAACCATTGCTCAGACTTGTATCGCCAGTAGCACGATAACGATATTTATGAATGTTAAGGTGAATAAAAGCCTATGATTTGTGAACATTCCA
+
INIJOLNPKQJMLLLKIJLJLKMKNSJKIKSKSSSSKJSNMIMPKLNJJJSISSSMHOKSOLSLLJQOQLKNSPMKMILLKJJOQSIIFHLGFFEB8712GHFHNKIJPNKSQJLKHHHILSMOSJMJLJJQOKNMKKISOFJLLJGFGEFJPLNDIDILMSOSOMPNIIJISLHLSHFGLPPLMMPILIMSSIRPPPSJKKIMJLKQOLSLIMJLPJIIJIMJHJHKGINKNISSLLSLSLKOMJHGLHJNGGIGPNJMSJMJJSSSKMKMKSLPRLNRPPSLNLKSNKJLLJPNSSROPMSOSFSMLOJSLPROLSKOSMMOLSIHILHSPIJSSRSLJOLLPOOSQSJNJIPMLPILNPQLKKPHIIHJIMIMMNSIILIRNPLSMOLNLMMHIJMOSLOOPLLLPRKLSSSNNJJHGKLSMIIIHHOQLJIJHGLJMIJKQIKHFFLL?>;;))((*>CNNQJOLKLLMHGJHLNSMQMSOJKGIGAAAAAMISMSSSNOKHH<>003019;<<<HKSMKKKJJK?7666FKIMMMSLJJHHEHDHDCBAEHHKLSLOJMHIGIILJJLLIKKLHKLKNLJKHFGJHHKJLGFDEEFGFGEEFHKNSS@A@@ANIFBDEEHGKSLJKIMJHHGKIHLOQIMIKJHIGGHJH
@1294_2WVZPS_5
GGAATGTTCACAAATCATAGGCTTTTATTCACCTTACAATTCATAAATATCGTTATCGTGCTACTGGCGATACAAGTCTCAACAATGGTTAGCAACTCCACGCTTCTTGCACCAATTTTCCCAGAAAATCCATTACCAGATGGGAATTAATTTTTTACCCACAGACCTCACCCACCTTTTTCAAGGGCAATCATTCAGATAGAAAAACATAATATTTACCTATAATACTTGTTTTACTCATGATTCCTCTTGGGCTACTATCGAATTCAAACTTATCTTATAGTCATGTTTCCACGACATCACATGAGGAACTAACTTATTTGGTATTACCAAGGGCTTATACAAGTTACCAATTTGTATATCTTCTTGGTTTCTTTTATCCTTTCGAGATAACGTCTATTGCGTTATCTCGAAAGGATAAAAGAAACCAAGAAGATATACAAATTGGTAACTTGTATAAGCCCTTGGTAATAACCAAATAAGTTAGTTCCTCATGATGTCGTGGAAACATGACTATAAGATAAGTTTGAATTCGATAGTAGCCCCCAAGAGGAATCATGAGTAAAACAAGTATTATAGGTAAATATTATGTTTTTCTAAATTTTACTACAAGTATTCGTTCATA
+
HGGKHGHJJIHHHIJIIIIGHHHIILOLSJIHHGHGGEEFIFEG?=<<:3..../005555=??@EFEDCCDDGHEE@;+**++,.688899:HIHGKMHJJGFHGHRHHHHIBABBDAB>6./DGPSINJJPIJJHGGFFGIKSQISSKHMNSSSMIJSFHHRIJGMKLILIHGHKHLPNMPJEHGGHSO>>>>ADEJJG@B@BDPSKJRMILJLIHHHIJIMJNSFDDEDJSKMSJNJOKGKMHHJSJNILOSH=>7/--AFCDJOIIKJGMHHIIGNHILIHFHEHIHJGJHDFDBC@?3///?DMSKQLHGIGIDIGGIJIJJKGHIHHGMHGIJIFFFHGINKLMQLIIJKLIIHGFHGIIBB;;;<=00-,60;98889>CEFGFEFEFIHFJMKIGGIAGPOLGFFEDDFEE@DCDDJLKHJIIGMFEELHF@;;;FCHHAGCCABCBCD@??>;;<860/,**)((()*-3356779;>@@@@@@AB@??@AB????@AABBCB@A?==<;;8864544444444222237942221.,-779;:;===AA>????BDCD?;:87553238889:;;;:;:;::99960,'%$#%''%$$######""##"#$#$%$
@1295_2WVZPS_5
GGAATGTTCACAAATCATAGGCTTTTATTCACCTTACAATTTTCATAAATATCGTTATCGTGCTACTGGCGATACAAGTCTGAGCAATGGTTAGCAACTCCACGCTTCTTGCACCAATTTTCCGAAGAAAATCCAAAACCAGATGGGAATTAATTTTTACCCACAGACCTCACCCACCTTTTTCAAGGCACAATCAGATAGAAAAACATAATATTTACCTATAATACTTGTTTTACTCATTTGATATTGTTCTTTGGGCTACTATCGAATTCAACTTATCTTATAGTCATGTTTCCACGACATCATGAGGAACTAACTTATTTGGTATTACCAAGGGCTTATACAAGTTACCAATTTGTATATCTTCTTGGTTTCTTTTATCCTTTCGAGATAACGTCTATTGCGTTAGCGATAAGTCTTTCACACTACGTCTACTTATAAACTTGCACATCAGTTGAACTGTAAGATATTATTATATCTCTACTAACTCATCCTTCTTACGGGTGACTTACCCAGTCATTATAGATTTTGTAGTAATTGTACTTAATTAAATGTATCCATTTAATCTTTCCTTCACATAACTCCTTTTGAGAGCACAACTAATTCCTTGCACTGTTGATTAGACAAGTGCAAGGAATTAGTTGTGCTCTCAAAAGGAGTTATGTGAAGGAAAGATTAAATGGATACATTTAATTAAGTACAATTACTACAAAATCTATAATGACTGGGTAAGTCACCCGTAAGAAGGATGAGTTAGTAGAGATATAATAATATCTTACAGTTCAACTGATGTGCAAGTAGTTAGACGTAGTGTGAAAGACTTATCGCTAACGCAATAGACGTTTTATCTGGATAAAAAGAAACAGAGAAGATATACAAATTGGTAACTTGTATAAGCCCCTTTGGTAATACCAAATAAGCTTGAGTTCCTCATGATGTCGTGGAAACATGACTATAAGATAAGTTGAATTCGATAGTAGCCCAAGAATCGAAATAGTATTATAGGTAAATATGATGCTGCCTTGAAAAAGGTGGGTGAGGTCTGTGGGTAAAAATTAATTCCCATCTGGTTTTGGATTTTCTTCGGAAAATTGGTCAAGAACGTGGAGTTGCTAACCATTGCTCAGACTTGTATCGCCAGTAGCACGATAACGATATTTATGAAAATTGTAAGGTGAATAAAAGCCTATGATTTGTGAACATTCCA
+
JRSKOPISLKJOSOLSJOSOSLSOSPNSKNORNSMOSKHLKOSOIIJQSNNSKDCCGKNILLSSKSJJNSIGNHSMSLJMLGNJNKLNNSSKIIMJJLSLLSMNGKMDFIISPGE?8547337559::CCFLJMGHSKLOJKHHHOLSK55556GMNSEGEB@BB????AHKISSLRNPGHQPRHJSRLJKSNSHFEGEBCGDHGFHSLSLSJMJSLSOSOMMPJJFKNKSSLSMSKO>AB?5/0-+++.0.//1-.=>DFEEEEEFFGISOKLPSPMMLMJLSKJMHFHLSQOOLBBKIOMKKSSKSSPSRSLNMPQMMQNSNSSMSSSSRHIHKLMSSSSPSRKRSKPJSOSOQSMSRSNNJSNMCD44446462/7BIKNSQMOSSSRNSKSKSRSQPSSSMLEQJKSNIJPRSOIJNSSKKINONKSLJSKRJNSPSPLNSPMRJHNSRRSSQKSMLJSSSPQPSSSSSSSSQSKSNIIKSSSROLSSLLRNMKSRJJSSSPSONOPJNSKPLLKNKKMLJOPJSPSMMOJSSSSMJKLOJKSSRGHPSJPOSJGLHKROSKLLOOSSMINJNMKLLMJNPLMSNLNMOSKLJSKLJNIJSLPSRSKPKIMLKQSJKA=<<61,,-2/(''+5<=@@AHMNJSFFC>::;0,9862.))):<ABFELKJIHSLPEFFFCADBBDGGFDHED?88879>>@MHGEHFCDFHIHHDDCDFEEEFCDFFFKCDDDBA?::3112289CGCDBAA9:<;989=?@=BAD@??@@AA@A@2111155566>>=>::7430-'%%%%&()+1489;=EEC<<<;989:AAA?>=<<++++,544-)(&&)*,'''()+++)+))*+%$$$%&&(---/379:;=?ABBBCBDEKGIEECDDE=BD@:;A>>977643321/+****+,--1121337:<=@C??>>?@>>??ABCCBA====>>??@@;:966600111:7655521.-,,+---*'&&&%%'**1100000/-+*'&&&',./56-)*<@DDEFFFDBBBBBDADCDEDEAADDGSSMGGHFCB<887899<CDFBCCFEEHFGE?<;;;:898..-++,,--))*-225665110//122335531113466889:@ABACEDCDB?9999:A==>=@GGDE?>;;=??@?><<=>>AAAADEEEDBBA@:877899:;<ABBAACA
@1296_2WVZPS_5
GGAATGTTTATAGACATAGCCTTGTGTAGACTGTCTAATCAACAGTGCAAGGAATTAGTTGTGCTCTCAAAAGGAGTTATGTGAAGGAAAGATTAAATGGATACATTTAATTAAGTACAATTACTACAAAATCTATAATGACTGGGTAAGTCACCCGTAAGAAGGATGAGTTAGTAGAGATATAATAATATCTTACAGTTCAACTGATGTGCAAGTTTATAAGTAGACGTAGTGTGAAAGACTTATCGCTAACGCAATAGACGTTATCTCGAAAGGATAAAAGAAACCAAGAAGATATACAAATTGGTAACTTGTATAAGCCCTTGGTAATACCAAAAAAAGTTAGTTCCTCATGATGTCGTGGAAACATGACTATAAGATAAGTTGAATTCGATAGTAGCCCAAGAGGAATCAAATGAGTAAAACAAGTATTATAGGTAAATATATTGTTTTTCTATCTAAATGATTGTGCCTTGAAAAAGGTGGGTGAGGTCTGTGGGTAAAAATTAATTCCCATCTGGTTTTGGATTTTCTTCGGAAAATTGGTGCAAGAAGCGTGGAGTTGCTAACCATTGCTCAGACTTGTATCGCCAGTAGCACGATAACGATATTTATGAATGTTGTAAGGTGAATAAAAGCCTATGATTTGTAAACATTCCA
+
KFSNNKJHIKSMJJJQIJLKRJRJRLSLKMJJMKKSJMIKPSSMKLLSIMLNOSSJPJJJQMSLRNKKKSLORSRIHJPSPRMQSIKCIPGPOIIOJMOLIKMIJKISLJSHHSJOMSKMOQLLIJJKMSLRSOMSMLSMLJSLMJSOPOJOMSJI:><989:AAKIHMHSSMIOKJIIKHSMPSMLPSKK:999;LLSMMNJQMKLSMNOOJIJJIMKSLKJONOJKHJLSJRLQJROSPSSJLMINHHJMJNPIMLJSLJKKJMSNMILIKPOSKSMRSMPSSPJLJMNSMLSNMLOPLMSSSNKKNSRKSMQPSRLNKMKSSJLLKNHIJKGIIJISORSKRSSQLSOLSLKQINSMLOKKNSLSKSMKHMIPPNRSJNPONMHSLJLGGLNINIKNJMIKOKKSOJJLIOSLMKSSIJIQKLIJKLLSKKOHSKLKSSSSSQNONGLOKSKSLNLOJSLPNSISLSMMNKIECD?MNSOMKNIHGSINMKLKI----@FSSMPSMGGGBBHCEJKLKSKQLNJGHKKSJSIJIPSSSKLLJHIHIJGHIPIEFGHHJIIMINKPIIMLJNMKKQOGLKJJMSIGKGEEEFHMPIIGFDFDFFEFGGILLQPHKHHJNJHLIIJHHHKIJJOIKOIHKGLHPISKNJHGGGFGIGHG
@1297_2WVZPS_5
GGAATGTTCACAAATCATAGGCTTTTATTCACCTTACAACATTCATAAATATCGTTATCGTGCTACTGGCGATACAAGTCTGAGCAATGGTTAGCAACTCCACGCTTCTTGCACCAATTTTCCAAAATCCAAAACCAGATGGGAATTAATTTTTACCCCGCAGACCTCACCCACCTTTTTTTAAAGGCACAATCATTCAGATAGAAAAAACAAAATATTTACCTATAAACTTGTTTTACTCATTTGATTCCTCTTGGGCTACTATCGAATTCAACTTATCTTATAGTCATGTTTCCCGACATCATGAGGAACTAACTTATTTGGTATTACCAAGAGGCTTATACAAGTTACCAATTTGTATATCTTCTTGGTTTCTTTTTATCCTTTTAAGAGATAACGTCTATTGCGTTAGCGATCATCTTCACACTACGTCTACTTATAAACTTGCACATCAGTTGAACTGTAAGATATTTGTATGTATCTCTCTGACTCATCCCTCTACGGGTGACTTACCCAGTCATTATAGATTTTGTAGTAATTGTACTTAATTAAATGTATCCATTTAATCTTTCCTTCACATAACTCCTTTTGAGAGCACCAACTAATTCCTTGCACTGTTGATTAGACAGTGCAAGGAATTAGTTGTGCTCTCAAAAGGAGTTATGTGAAGGAAAGATTAAATGGATACATTTAATTAAGTACAATTACTACAAAATGTATAATAACTGGTAAGTCACCCGTAAGAAGGATGAGTTAGTAGAGATATAATAATATCTTACAGTTCAACTGATGTGCAAGTTTATAAAGTAGAACGTAGTGTGAAAGACTTATCGCTAACGCAATAGACGTTATCTCTTAAAAGGATGAAGAAAAAGTTGAGAAGATATACAAATTGGTAACTTGCTAAGCCCTTGGTAATACCAAATAAGTTAGTGATGTCGGGAAACATGACTATAAGATAAGTTGAATTCGATAGTAGCCAAGAGGAATCAAATGAGTAAAACAAGTTTATAGGTAAAATGTTTTATTTTCTATCTGAATGATTGTGCCTTTAAAGAGTAGGTGAGGTCTGTGGGTAAAAATTAATTCCAGTGTGGACTTGGATTTTTGTCGGAAAATTGGTGCAAGAAGCGTGGAGTACTAACCATTGCTCAGACTTGTATCGCCAGTAGCACAATAACGATATTTATGAATGTTGTGAGTAAAAGCTATGATTTTATTACAAA
+
ISJJOIPOMKSJLPMNLPJOJJSKJKKSSQMJLIMKIKGKIIIIKLOLSSNKMHHILLHHJHIHQKJKNNKFJFFOMINLIIJHMFGHJGHJHIPIKJRMRBGA@;710213??9))))*:+))()0;BECBBCCF222226;6C==?DBCCCB<=;>-%&%%%'(*;>>@?78EFFBEDHGGIJJOR00001666667EHFFBGFJSSSSSMJSQREDC@KJIGSLNIQSOIISSNLPRKSGJHDDDDQMSSOOABKIPSONOKE98889IGGIGICAA@@@HNNKJPSIKQSLKSCCDCDNJL@BBBIMKLOSOLSLCDCABSSISKMOFCC<;;;;JIMINIQHSE@@SSHIILKONIJPIKKHHLICEGE;;:8866?<<=<=HA><<<FEHKIEEEFG<<<<<B@622*&&%%&'()((EGFFJHEIFFE31111BFGSKRIIIHEJINGSSEEDEFSSD;<<;?=?-++,++++*+,-/''')0114434/-,*(()567=>===?@BB@ADCBABBCEDDEDGJISDDCCDFMIIHJDEDEDE<<<<=B@75444:>89OFCDDA@7743??A@AABHHHGIE:97752220''(11+*****B??ACDJMNEB=<777779K55555@C?;;77789=EB@=<234433<@@????<;999>>@AB=:::9;<8;====?766645@@@@?@@A@??<:9:<<97830&&&&&(')222..--////*)))(+(((7:CBB@-----99<<=>?@BCA@@?>=><<=?@<94.0059<=@AAAABAA;873322442+'''''(((,-,,-.3;<>8988:77::::;=868/....440/0..,**))113551.-&&&%%''.,+((''''.334109;88836666444450)&&&'.178A>>?::;99954532/,*+*))'&&*++***+8?=AA==<>>@==<=>B?;;<BCB@@@:9999>1-----31111::8:;<93310223<986433312.,**)**)**++..'%%&*-0013888:<<>?@AB:955540,,'0.--...17;;<=<<<=B/()7:>A?>0///-..+((((.)''('(,2228700001678::95210/+++3420------,(&%%&)-.--,,-*'&&&&*0111+,,,-9@<;;::,***+977889<;985200000/.%%%%%&'')(())'''(((&%%$%%&&
@1298_2WVZPS_5
GGAATGTTCACAAATCATAGGCTTTTATTTACCTTACAATTCATAAAATCGTTATCGTGCTACTGGCGATACAAGTCTGAGCAATGGTTAGCAACTCCACGCTTCTTGCACCAATTTTCCGAAGAAAATCCTAAACCAGATGGGAATTAATTTTTACCCACAGACCTCACCCACCTTTTTCAAGGCACAATCATTCAGAAGAAAAACATAATATTTACCTATAATACTTGTTTTAATTTGATTCCTCTTGGGCTACTATCGAATTCAACTTATCTTATAGTCATGTTCCCACGACATCATGAGGAACTAACTTATTTGGTATTACCAAGGGGGATATAAGTTACCAATTTGTATATCTTCTTGATCTTTATCCTTTCGAGATAACGTCTATTGCGTTAGCGATAAGTCTTTCACACTACGTCTACTTATAAACTTGCACATCAGTTGAACTGTAAGATATTATTATATCTCTACTAACTCATCCTTCTTACGGGTGACTTACCCAGTCATTATAGATTTTGTAGTAATTGTACTTAATTAAATGTATCCATTTAATCTTTCCTTCACATAACTCCTTTTGAGAGCACAACTAATTCCTTGCACTGTTGATTAGACAGTCATACACAAGGCTATGTCTATAAACATTCCA
+
NLSMPPKOLNOKMSMOPMQKLQFSSORSNSLPQLLNIHJPKLKKIMNOSLGSSLLISSJLMLMQSINKRLMLMFNSLSESSSMSSQONSLMLLSNNMSOQNSNOPLLSJOLJMJISSDJSLJQJNSOSMMHSMIIJKJLHSLLSQMMSSKKFSSQKSIOISSISSSRMKIOPOLPRSLNSLNLQSMQOKQMNKKJOJJOONNKPPLKPSSSKOSOSMSOMSNMSMMMQMLIOPSSQLSOMNSIMLRLIJFISMRISOPSEHHJKMHGIMLSJLNSMON;;:::=>?=//://GFGGSPSKIIHLOSSPPOKJPNKIKRLHLSKLLMMICEHHILHHHPSKQJJSKLQJJJIFEHCDBC@552-)&$$&+'+:>DESHIILRISLKKLKONPSQRMPLOPSIHSJJSGJNHOHSOROKJHJKINGROLLJSLOQLJNNNSSOLSLHMKMNNONSHHHSSKISOSMNKNOKPLJLOMMRHLMKMNIRJKJOSLGHGIKRSMSKIIJKSNLQKNQOLJHSMLSMMNMSMSQMNHIGJIKGSLFSJMJMHKJKFHJNJHJEGFFFKOHCCSKLKJKLSKSJJRKNNPSMLRGGGGGSFGGGFJKLNISNKSNJJSLLMJHINKJMIGNJHGLJHFFHGIHJIFGIINGHSEDF
@1299_2WVZPS_5
GGAATGTTCACAAATCATAGGCTTTTATTCACCTTACAACATTCATAAACCTCGTTATCGTGCTACTGGCGATACAAGTCTGAGCAATGGTTAGCAACTCCACGCTTCTTGCACCAATTTTCCGAAGAAAATCCAAAACCAGATGGGAATTAATTCTTACCCACAGACCTCACCCACCTTTTTCAAGGCACAATCATTCAGATAGAAAAACATAATATTTACCTATAATACTTGTTTTACTCATTTGATTCCTCTTGGGCTACTATCGAATTCAACTTATCTTATAGTCATGTTTCCACGACATCATGAGGAACTAACTTATTTGGTATTACCAAGGGCTTATACAAGTTACCAATTTGTATATCTTCTTGGTTTCTTTTATCCTTTCGAGATAACGTCTATTGCGTTAGCGATAAGTCTTTCACACTACGTCTCTCTAAACTTGCACATCAGTTGAACTGTAAGATATTATTATATCTCTACTAACTCATCCTTCTTACGGGTGACTTACCCAGTCATTATAGATTTTGTAGTAATTGTACTTAATTAAATGTATCCATTTAATCTTTCCTTCACATAACTCCTTTTGAGAGCACAACTAATTCCTTGCACTGTTGATTAGACAGTCATACACAAGGCTATGTCTATAAACATTCCA
+
FECDCDHGFHFHDFEFEDCCCFI?>???KKHFFECCDAAAAB>==>9:82..--.<<>?>?@@ACCDCCC????BEFECDEDEFDEEFHKSKDDB@??B9:988AAAACHFGGED?>>>A8:4**+;EBIJFQILIKHJJGFFGDGJHNIIDDD?+++++:HEGGEEFFHJHMKIDLJNHMLSMLKGGIHHFFFEFGFGHILHGJEFHIOIEEFDEGJHJBBBCBJEDCA?9757>>@A@ADDFIIGHIFFGHGJKGEGGHDFEEFHABABCHGFEGDDDDEDA?>?>AAAADEJGIHGCDECGLIHGFDDDEEEEEGFFEFFIHHEEDBBABCCGEECDEGF?=;;99<==CEGFEHGEBAA@BCFGGOFFIGKGOHHSJFCB<::8=?@?BAA@ACCABBCBDBCBACB>===87888<<<EC@@???<<<<8866,))',+*+,/0:>@BBA@?AAAEEDD@>>==?BEFCAA@@CCAABABBBACBBCCDEDDDCDECCCADAA@@@DEDEEEEEEEF22212:4/AA?@@ABECBCBBCDBBCBBFDBBA@???>?;89?55554;94..0>=>=>ACCDGNQFGECA@?@??@??AABBBB@AABCBCDEFDEC65556=@99988:@?A???==>====<<;;<<775126
@1300_2WVZPS_5
GGAATGTTCACAAATCATAGGCTTTTATTCACCTTACAACATTCATAAATATCGTTATCGTGCTACTGGCGATACAAGTCTGAGCAATGGTTAGCAACTCCACGCTTCTTGCACCAATTTTCCGAAGAAAATCCAAAACCAGATGGGAATTAATTTTTACCCACAGACCTCACCCACCCTTTCAAGGCACAATCTTCAGATAGAAAAACATAATATTTACCTATAATACTTGTTTTACTCATTTGATTCCTCTTGGGCTACTATCGAATTCAACTTATCTTATAGTCATGTTTCCACGGCATCATGAGGAACTAACTTATTTGGTATTACCAAGGGCTTATACAAGTTACCAATTTGTATATCTTCTTGGTTTCTTTTATCCTTTCGAGATAACGTCTATTGCGTTAGCGATAAGTCTTTCACACTACGTCTACTTATAAACTTGCACATCAGTTGAACTGTAAGATATTATTATATCTCTACTAACTCATCCTTCTTACGGGTGACTTACCCAGTCATTATAGATTTTGTAGTAATTGTACTTAATTAAATGTATCCTTTTTAATCTTTCCTTCACATAACTCCTTTTGAGAGCACAACTAATTCCTTGCACTGTTGATTAGACAGTCATACACAAGGCTATGTCTATAAACATTCCA
+
PIPSKIMKQKKKJLQLMSIHFFLJLJKQSLKRMKNGIGGLNIKMISMLIISSLNJMIMQGMJKIKIMLSNGFJEKIHGLKKHJIJEFHDEF@,,,,--DEHFJFJGF?@B?@GH?>2..7+)500CEMPMSNJNHLSSLOMOJQLOGFQGISHGLJSSMDJE99986554./////1:-+,-'>EILJNLKHODB7-.78789<<@CKIJJSLMIJSSQQSLLLOGSJISJJLOSNLIJLKJKLHLM><<C:::EISKSNSILJJJKKMLGMKQHKIJGHHIJ?@??DG=====C?@EDCFFJKPJSIKKOLSMMLJOF@A@??SIJIKJKSKSLLPLSLKLHKLJNKHHKKLRJJJIINNKHKJIIIAACED<:<<D>EFELNPMQKSKKIJJHJJHHGHHMSIGJJNHGKIJHKKKNKOSLJKKJGIGHKRJGHIKKMLONLOLMMJLKKIIHKJHJIJSJJJMMMSED@@@BDJGJGJIJFFGHILKIGIJHILKJF>=980,**'&&&&%-0123FGGHJGGISJSHGHGKIJHKMMSHKIIIHOLJKLLSN>;::;;;;=?ACDDELIJHFIFGGHFKJJF>=A<CIIII@A666EGHGGIKHHILMSKJKL;445HGGDDDFIFHLJIJGFFGEFEHFIHEEBAAABCEHGIH
@1301_2WVZPS_5
GGAATGTTCACAAATCATAGGCTTTTATTCACCTTACAATTTTTTAATATCGTTATCGTGCTACTGGCAATACAGATTCTGAGCAATGGTTAGCAACTCCACGCTTCTTGCACCAATTTTCCGAAGAAAATCCAAAACCAGATGGGAATTAATTTTTACCCATAGACCTCACCCACCTTTTTCAAGGCTAAATCATTCAGATAGAAAAACATAATATTTACCTATAATACTTGTTTTACTACATTGATTCCTCTTGGGCTACTATCGAATTCAACTTATCTTATAGTCATGTTTCCACGACATCATGAGGAACTAACTTTGGTATTACCAAGGGCTTATACAAGTTACCAATTTGTATATCTTCTTGGTTTCCTTTATCCTTTCGAGATAACGTCTATTGCGTTAGCAATAAAAAGTGTTTCACACTACGTCTACTTATAAACTTGCACATCAGTTGAACTGTAAGATATTATTATATCTCTACTAACTCATCCTTCTTACGGGTGACTTACCCAGTCATTATAGATTTTGTAGTAATTGTACTTAATTAAATGTATCCATTTAATCTTTCCTTCACATAACTCCTTTTGAGAGCACAACTAATTCCTTGCACTGTTGATTAGACAGTCTACACAAGGCTATGTCTATAAACATTCCA
+
BCCESLSNJLMJMKSKJHJIKREIPSPSSSGKMHKIFHNIRJSSOJIIKSIGFHFKHHGJGRGGD@?@89999:100,**)))+-59;>@@@FMMSPSONSPMMSRLPSNLPLNOLSNLFGJHGGIHJSPSNJMJPLMPHJPKLSRKQOMMDHFIKJ74641/)(((()4=ADB=A@00BA@@LMIIGR<;;;AHNHKLILILJNSSKNMSLSSMMSSSHSJF@:556<@EF=?BC@<:96/))/))55642223DEMSQLSSOKQHEHGJSJNSSNSMOMSKSJKJLJJHLKOSRLPIGJHIOLSKSNQOMPSORMSSLKJIMSMKPRKIMNPISKLSNSPMSJMKSNMMLMSLLMKMOOLMKOJ55323+)((*(EIHJOKKSSSSQISIOHIIIHKOGGFE:88'''''-,/;=;::::>FHKIOLGOOQLNKPJMPQJSSQSIMLJMKJIGF55543889ECDFGIIHEEFIHRMI>>=66777HGGGGHGIHFGDDAAAEH<<<<<ACD>>KNIIRKIHGINIMMQSIIGHHKIJHO::988?@AOGIBBBBBGEIGKIJLIQRJCC;61146?52@CEGFEB>***)(&&%%&0;CHFHHHDHELJJJIFHB=55-+++*),,-.66@?@BDGDFGFGFIEDDEGEIJIGHI
@1302_2WVZPS_5
GGAATGTTTATAGACATAGCCTTGTGTAAGACTGTCTAATCAACAGTGCAAGGAATTAGTTGTGCTCTCAAATGGAGTTATGTGAAGGAAAGATTAAATGGATACATTTAATTAAGTACAATTACTACAAAATCTATAATGACTGGGTAAGTCACCCGTAAGAAGGATGAGTTAGTAGAGATATAATAATATCTTACAGTTCAACTGATGTGCAAGTTTATAAGTAGACGTAGTGTGAAAGACTTATCGCTAACGCAATAGACGTTATCTCGAAAGGATAAAAGAAACCAAGAAGATATACAAATTGGTAACTTGTATAAGCCCTTGGTAATACCAAATAAGTTAGTTCCTCATGAGTCGTGGAAACATGACTATAAGATAAGTTGAATTCGATAGTAGCCCAAGAGGAATCAAATGAGTAAAACAAGTATTATAGGTAAATATTATGTTTTTCTTCTGAATGATTGTGCCTTGAAAAAGGTGGGTGAGGTCTGTGGGTAAAAATTAATTCCCATCTGGTTTTGGATTTTCTTCGGAAAATTGGTGCAAGAAGCGTGGAGTTGCTAACCATTGCTCAGACTTGTATCGCCAGTAGCACGATAACGATATTTATGAATTGTAAGGTGAATAAAAGCCTATGATTTGTGAACATTCCA
+
JSIQSJSBJLIQOJHNSNMNLSRPSMSLRSRISQNOLILHJPKSMJLKJNMJHSLSKPSLKONMSMSRMOSSLNQKHKJLNPIPMKNDHKRSLLLSSKLMNJLJQOMSKJMSOIHKILSJJSSLMPPKJMNJNLMMSNMNSSSKJNPJLNROSSLQKESD888:SLLOLJPSLKLSLOHKSNILKSSLKSJMSKKKMKKSKJMRKMOLLJOLSLLPSSJOIILBKHPMNKSIMSMNSPOMSSSSLJJIJJNIJMJIIHLILNHIGMIMSSKKMQMSKQNJMJPLKSSMJISRJMMSLSSKLKONHHSMSLLSLJOLJLMNKNONGGAAA@ACBB@;;<ASSSLNLMIMKMSOKKJHJLLNOILSSOSMSNLJLPHSSIMPMIDJLOOKHSLIKJGKKMLIINJOKISNSJRSKINJLLIKHGISKIPJLHKSSSSJMIGGPNKMNSOKJNSKPSMKCB>>?KIHHLJSKSKLSODJSLQOLJKSOJSMSLSHLRG===<@EEHIJD==<<55A56INIHIJSJFIF?BBBBOHAABGGMSSSOLJILCDIHEA><<<>FKIGIFFEEDGHIJGHIFFDEEDHHSKJJFFFFGFGIIHGABBABGDDEDGSSKFHLHIKLGGGFEEFGGIHFGGHGHFHEHHGHHIHFHLHHKHCDD
@1303_2WVZPS_5
TCTTGCACCAATTTTCCGAGGAAAATCCAAAACCAGATGGGAATTAATTTTTACCCACAGACCTCACCCACCTTTTTCAAGGCACAATCATTCAGATAGAAAAACATAATATTTACCTATAATACTTGTTTTGCTCATTTGATTCCTCTTGGGCTACTATCGAATTCAACTTATCTTATAGTCATGTTTCCACGACATCATGAGGAACTAACTTATTTGGTATTACCAAGGGGTTATACAAGTTACCAATTTGTATATCTTCTTGGTTTCTTTTATCCTTTCGAGATAACGTCTATTGCGTTAGCGATAAGTCTTTCACACTACGTCTACTTATAAACTTGCACATCAGTTGAACTGTAAGATATTATTATATCTCTACTAACTCATCCTTCTTACGGGTGAGTTAGTAGAGATATAATAATATCTTAGTTCAACTGATGTGCAAGTAAACATGATGTAAAAGAACTTATCGCTAACGCAATAGACGTTATCTCGAAAGGATAAAAGAAAAATTAAGAAGATATACAAATTGGTAACTTGTATAACCCCTTGGTAATACCAAATAAGTTAGTTCCTGGTGGTCTCGTGGAAACATGACTATAAGATAAGTTGAATTCGATAGTAGCCCAAGAGGAATCAAATGAGCAAAACAAGTATTATAGGTAAATATTATGTTTTTCTATCTGAATGATTGTGCCTTGAAAAAGGTGGGTGAGGTCTGTGGGTAAAAATTAATTCCCATCTGGTTTTGGATTTTCCTCGGAAAATACAGTACAAG
+
HJHIMKKJQHJKJRAGOHKOPLJMSSQLJOOSJNPFKKJHLMPJSFEBFBJJGISK@PONQJIIMHKNJKOJSSSSPNLRKSKLOONNNNLJOKOMIPLNISSSKSPKMSIQSSLRMLISSNPSMOPKMSSRRSSPSSLSNSMJQOHSMHGFNSKPSIPP?>>>?DGFHLLPJIQSJHKJHHNFFGGJPNSLIJJGIMLLNNLOSNKPSSQNOPMOOSNOLMQIPSJNMJJSKMJPJRLQQKLKSMSSGKIHFFDFGILJMDD:6679=9BAADCJEBBCF>@EDEQIJLILMISBBBBCSMCDF0//////)***+@FHFKGJGIMMNFEGGFHKKHJJISKSJIGLLMIGIKHIIJHLLJHISHKSSOMPHJIECBCAGGGIJOC?@@@77777ADFIGHGGH333211011@?>;:989;;;;;--11600011<;9852.,+(&&&''&%%%&&&%%%'&&&&)()+468:@@AA:9:99>:::;?ACA@==>>=<<<212350-+-*(('%%%*..0/.+*.../;;;<-,,,...../<;>@ACBBB?::;32100/..,++,+)('%%'*+,,(''&&))+*+-,-/101232311111111011000/,'&&&'(&&'**())))+11111232000002231-+*)(&&&''56678:;;;;<<<<=?AB95559=<=>?@?AAACCDCDD>81,CCC=97875,,,,,.,---011<=>BCA?::87:::9;>?BCBEFB=9444=<;=900/.-,))&%$$##$%%&
@1304_2WVZPS_5
GGAATGTTTATAGACATAGCCTTGTGTATGACTGTCTAATCAACAGTGCAAGGAATTAGTTGTGCTCTCAAAAGGAGTTATGTGAAGGAAAGATTAAATGGATACATTTAATTAAGTACAATTACTACAAAATCTATAATGACTGGGTAAGTCACCCGTAAGAAGATAGTTAGTAGAGATATAATAATATCTTACAGTTCAACTGATGTGCAAGTTTATAAGTAGACGTAGTGTGAAAGACTTATCGCTAACGCAATAGACGTTATCTCGAAAGGATAAAAGAAACCAAGAAGATATACAAATTGGTAACTTGTATAAGCCCTTGGTAATACCAAATAAGTTAGTTCCTCATGATGTCGTGGAAACATGACTATAAGATAAGTTGAATTCGATAGTAGTCCAAGAGGAATCAAAATGATTGTGCCTTGAAAAAGGTGGGTGAGGTACTGTGGTAAAAATTAATTCCCATCTGGTTTTGGATTTTCTTCGGAAAATTGGTGCAAGAAGCGTGGAGTTGCTAACCATTGCTCAGACTTGTATCGCCAGTAGCACGATAACGATATTTATGAATGTTGTGGCAAGGTGGATATTGAAA
+
LLJQSMJSJJNJSMSLJQSSSKSISFDBB?@?=6554444523322322****88;@A@ADFGFGFDDA@CGJKKHJLKKIPORKPSSJMSJJMGIJLFJLGJHFLSSONKIMHIFDDGGLGJF@@@@AGIHIILSKISGDCBA99883'''''*11)-,***))())((('&&&&*''))*>?@DGIGJGKHEEDKRMHJNLMKLLKPOMMKIKOSPSHFGGNLKOJIMIIJQPOSOQSLJLJLHEFHEIGJMKIH@???>>G4444333<?IKHKFGFGOSSSNJILLJJNKMOSNKJILLPSSSPJJHSOSHKKKKKPOKSLJMKHGIGJIIMMMRJOLSNSJLQJJOHQNJMLFIFHGOKFHGD<64444377@BB@<<=IIHLQ=<<<<<=:8556:9;;>98887<,,,,-CCA@EDHJMPMHMSKNSNJJIHKIIHHE0...0292044@LHHHGHHEEDDFEGIJMMSSKLKILJJIPC444ECGDHHJPLNPJJGMKFDDFHGKGGLILOIHIJIJNLDCCCCMKNLKJPSJIHGEGIFEFFFDDDDFGGFIGLIJIL<86655711---)(((,(''&%'&%$%&
@1305_2WVZPS_5
GGAATGTTTATAGACATAGCCTTGTGTATGACTGTCTAATCAACAGTGCAAGGAATTAGTTGTGCTCTCAAAAGGAGTTATGTGAAGGAAAGATTAAATGGATACATTTAATTAAGTACAATTACTACAAAATCTATAATGACTGGGTAAGTCACCCGTAAGAAGGAGAGAGTAGAGATATAATAATATCTTACAGTTCAACTGATGTGCAAGTTTATAAGTAGACGTAGTGTGAAAGACTTATCGCTAACGCAATAGACGTTATCTCGAAAGGATAAAAGAAACCAAGAAGATATACAAATTGGTAACTTGTATAAGCCCTTGGTAATACCAAATAAGTTAGTTCCTCATGATGTCGTGGAAACATGACTATAAGATAAGTTGAATTCGATAGTAGCCCAAGAGGAATCAAATGAGTAAAACAAGTATTATAAAAATATTATGTTTTTCTATCTGAATGATTGTGCCTTGAAAAAGGTGGGTGAGGTCTGTGGGTAAAAATTAATTTCCATCTGGTTTTGGATTTTCTTCGGAAAATTGGTGCAAGAAGCGTGGAGTTGCTAACCATTGCTCAGACTTGTATCGCCAGTAGCACGATAACGATATTTATGAATGTTGTAAGGTGAATAAAAGCCTAT
+
KKLLSMHJMMLMMSMOIKMSIPKOONMSINKPSMPOFHHQLNMMPSPNSSOSMKNNNKMKSQLNQSOSLOHSPJSMRHLKKGMHHE?=?DFKOLRLJQIJPJSQLSSNSKSNSJKHHGJKNOI@:9999IJOSIIMLJILKLLLILJSLMPISMNMHFH@EHQIOEJJSKLKSLKNOONLJMSLNQLQSPNMQNSOLMMNQMLJPHLMKSNSJNLSSOKILJMNPJHKIHMJLKNMSKSQNIHMIHIHKKQJOJMLLOSGJSMKSPOLHSNNHLLK----IGFFEELNRSMJSLMSKJIJMIJSJKIJSSJSQLKSSPLOLOSKSOILLKLSGIKSLSMLNSKLKEEEEHMKSOMMRIHJHKSSLINJKIMHNLLLSIPJJKSSOSSPJIGGGGS>===>@GIJSILLJIOKPMKJLIJJIJSLIIKIHQJIJHGNMSMKIKILEJASLGEEDEMJHIINHKIGHJJGJHHGKKOJSMHGGMHHIFFEEFJNJIIOGGDQKSRA?=@21?11HIHHJHSLLHIHEFDDE<///IILJJIJIKDD>?@??989@@CDHEHHFEECCDEEFFEFEECEDEDIIFECAAABCCDEDDCBABABC@AAADIGFECEDFEGGFECABABBCDCCCBCAA??>=
@1306_2WVZPS_5
GCAATGGTTAGCAACTCCACGCTTCTTGCACCAATTTTCCCCCCAAAACCAGATGGGAATTAATTTTTTACACACAGACCTCACCCACCTTTTTCAAGGCACAATCATTCAGATAGAAAAACATAATATTTACCTATAATACTTGTTTTACTCATTTGATTCCTCTTGGGCTACTATCGAATTCAACTTATCTTATAGTCATGTTTCCACGACATCATGAGGAACTAACTTATTTGGTATTACCAAGGGCTTATACAAGTTACCAATTTGTATATCTTCTTTGGTTTCTTTTTATCCTTTCGAGATAACGTCTATTGCGTTAGCGATAAGTCTTTCACACTACGTCTACTTATAAACTTGCACATCAGTTGAACTGTAAGATATTATTATATCTCTACTAACTCATCCTTCTTACGGGTGACTTACCCAGTCATTATAGATTTTGTAGTAATTGTACTTAATTAAATGTATCCATTTAATTAAGTACAATTACTACAAAATCTATAATGACTGGGTAAGTCACCCGTAAGAAGGATCAGTTAGTAGAGATATAATAATATCTTACAGTTCAACTGATGTGCAAGTTTATAAGTAGACGTAGTGTGAAAGACTTATCGCTAACGCAATAGACGTTATCTCGAAAGGATAAAAGAAACCAAGAGATTGTCAAAAATAATTAGTTTGTATAAGCCCTTGGTAATACCAAATAAGTTAGCATCATGGAAACATGACTATAAGATAAGTTGAATTCGATAACCAAGAGGAATCAAATGAGTAAAACAAGTATTATAGGTAAATATTATGTTTTTCTATCTGAATGATTGTGCCTTGAAAAAGGTGGGTGAGGTCTGTGTGTAAAAAATTAATTCCCATCTGGTTTTGGGGGGAAAATTAGTACAGAGCGTGGAGTTGCTAACCATTGCA
+
RONOSSKIHGNMGGGHEGNIJMPNJPSJHKIH5555DEC7.DCFCGPLJOISKSISSLSSSQHJGLMSJSMLNJFJINOKSOISSOJEGJFEFEFFIGLJNKKJPLHSJIKLIGFJFGJSPSLPKMGFKSJBDGHGHISKKKSJLSSMSKSJISHJJFHHSDCP@@ACCOSNKKOSSFCCCDLKMKJSOLMSSSLSOMSIOSJSLMMJGEKKJJSSLJSHLNNSRKIHGOLCAA@99SBCFDDDHIMLMJLIRIOOPSMJMSJOJLMKLOSQSJMA?85561*+2220222277?DEGHJIKLJPLHMSLNNSLISOSJIELGLLNSKJJK8?@<+BNJIKPJIIILIMPLOSJRONSKSINQNSSQSKJLMORPMSMQSOSJSQSMKRMOSNSLKMLPIMSSNNNMLMOMMSLJKHMKNKSNSKMJKQPISNKLKSKILQJJSPOKISKPOJSPSJJPLIKLFLKSSSIQLMHHGKHHSSPKKKJGHGFF:9988<>@EIGDDDBAC>@AAAEHGC@>??=>>9231119:;;;9(((((3589;;?@AAAA@AADCEFIHKJLEEDECDDFEFGGIHIHFEGGFJIIDD=CDDEFFFDDCBEFGKIIGNFDDBDDCEFEEFF87779BABBCAB@@9889ABBBC5558?>?>410/-+)(()'''))****))))('&%%%(8;;>>=?=;=9896552,***('&%$$$###"""#$%%%2223446778789<>A@?<=>101--*''')(''''.2:<=>>=<=<==><<;<=??:;75445421/***)))&&&%'%%%%)2243234,,,,*++,,,/035644556?=<:9<==>FDAA????>>>===>?ECB??=><65/,-2478666621022/.'&%%&%%%%&&'(11189BBDAAB;9989????==>
@1307_2WVZPS_5
GGAATGTTTATAGACATAGCCTTGTTTATGACTGTCTAATCAACAGTGCAAGGAATTAGTTGTGCTCTCAAAAGGAGTTATGTGAAGGAAAGGTTAAATGGATACATTTAATTAAGTACAATTACTACAAAATCTATAATGACTAGGAAAGTCACCCGTAAGAAGGATGAGTTAGTAGAGATATAATAATATCTTACAGTTCAACTGATGTGCAAGTTTATAAGTAGACGTAGTGTGAAAGACTTATCGCTAACGCAATAGACGTTATCTCGAAAGGATAAAAGAAACCAAGAAGATATACAAATTGGTAACTTGTATAAGCCCTTGGTAATACCAAATAAGTTAGTTCCTCATGATGTCGTGGAAACATGACTATAAAATAAGTTGAATTCGATAGTAGCCCAAGAGAAATCAAATGAGTAAAACAAGTATTATAGGTAAATATTATGTTTTTCTATCTGAATGATTGTGCCTTGAAAAAGGTGGGTGAGGTCTGTGGGTAAAAATTAATTCCCATCTGGTTTTGGATTTTCTCGGAAAATTGGTGCAAGAAGCGTGGAGTTGCTAACCATTGCTCAGACTTGTATCGCCAGTAGCACGATAACGATATTTATGAATGTTGTAAGGTGAATAAAAGCCTATGATTTGTGAACATTCCA
+
JGSRISLLOKQMJRSPSKJRJKJBGHD>@111114::999=CFHFJGCCCCBKSINHKSLNJKLMLSGDFKSIJJJJSIMMNQSROLIGNSPLKOILRLLLHMLMMPJQOMQSKJKSPPPOOKSJOJKJLHKNKJONLKLLSLSOJQJHLLNSMONMHKCMKMPNOMSMQNSSECC?>62..::78;NOIJSNNIIIINSLIKNLJLSRSKQIMHMHJLOLLLJJKKKJKJIKNIKKLLSNLGSQIJFIGDFFHGFHHJJJPKHNIGSPSLJISPISNSNKKLOGHJLHSSIJNKLSNSMMLJPMRKKNKHKSSSKLSJJNSLQSNJSLHSSLGLIPKOPOJLMONLJRIKKJKMLIMHJLKKKJSOSKLMOOIHHKNJMSRMISMJOQSLKKKKHKPLJKJNJNPMLLONSILPLIJJJSLJIRRKILQLIIJMLMMMMOSKSKKLKIISHESPHLIJKKJSNSSPSNSLSSKSKJEJSOMMJKQLMMPMNSKSJK<<<<>B====?HDFCECHDDGMNPLKSSQPSGKJLGR///NKJLNLFDDC?@645;44;DHKKKNSOKHLKHJJLLJMOJILMKESLSSSJLIIGHIONLMHHGFFJHGGJHMSPSSJMJSLPMKNIGFHOIHNJKNKJNSIMHHGGIIOOSKPSNHLKJLI
@1308_2WVZPS_5
GGAATGTTCACAAATCATAGGCTTTTATTCACCTTACAACATTCATAAATATCGTTTCGTGCTACTGGCGATGCAAATCTGAGCAATGGTTAGCAACTCCACGCTTCTTGCACCAATTTTCCGAAGAAAATCCAAAACCAGATGGGAATTAATTTTTACCCACAGACCTCACCCACCTTTTTCAAGGCACAATCAAGATAGATAGAAAAAAAATATTTATTTATAATACTTGTTTGACTCATTTGATTCCTCTTGGGCTACTATCGAATTCAACTTATCTTACAGTCATGTTTCCACGACATCATGAGGAACTAACTTATTTGGTATTACCAAGGGCTTATACAAGTTACCAATTTGTATATCTTCTTGGTTTCTTTTATCCTTTCGAGATAACGTCTTGCGTTAGCGATAAGTCTTTCACACTACGTCTACTTATAAACTTGCACATCAGTTGAACTGTAAGATATTTATTATATCTCTACTAACTCATCCTTCTTACGGGTGACCCAGTCATTATAGATTTTGTAGTAATTGTACTTAATTAAATGTATCCATTTAATCTTTGCCTTCACGTAACTCCTTTGAGAGCACAACTAATTCCTTGCACTGTTGATTAGACAGTCATACACAAGGCTATGTCTATAAACATTCCA
+
INJONONSJHNHHJIKMOHILSJRJLJJISMKSKKHKMIKIKIISMLIPSIRIJLNOJJLJJRKIJMHMHIIDCEDB544346CKINFGGFDEFHJKSRKLJIKPSJSSSSNJGJILIS@?H@@AEFDSIHCC>@?711,**+,?FHKLMJGFHHJJGGN>3MMLLKJSNJPMNJJLSKMSKPIIMJSNSISLKSQMLSGGFEJOKJJPOSSSLKHE?;>>>FMKLNQROSOLSNOMSOSISQSOSLMQIMJOIJJQMRIJDKSNJLGGJISKOJJNSOPSQOLSSJJMIHIMLOOJKHSKJNLLLPNQKIOSMHSHJJLJNRNNOSKIKSSLMHLHELJKLPLKIRSKLNRSOJIKKKIKLSNKOLJCBBAD?EBBC>>>BCC7//33@AHKHSNLJSNIEGIFENDFGFGFEEOLJHSSQISJJJNKKKKGIIKNMMLIKLSIJKNIPSKSLJNSMQKQJLJIJISSMLLONPSJJJKJSIKJIJNKKLNLIKKSKIKSKJMFKJINJSLPKRIMHGHRKSILMHHGHKJMLKKKPHIGQIHLKIKHLRHGEGFKGFMA=8-('(((++0%%%%%'))*..(=@ABMKHHHKMNMLJMSJSNMPQLJSLSKPOJGFFFIGIGPLHFF;;;EGDDEFGEECBBBDDGFIKHF
@1309_2WVZPS_5
GGAATGTTCACAAATCATAGGCTTTTATTCACCTTACAACATTCATAAATATCGTTATCGTGCTACTGGCGATACAAGTCTGAGCAATGGTTAGCAACTCCACGCTTCTTGCACAATTTTCCGAAGAAAATCCAAAACCAGATGGGAATTAATTTTTACCCACAGACCTCACCCACCTTTTTCAAGGCACAATCTTTCAGTAAGAAAACAATATATTTACCTATAATACTTGTTTTACTAGTTGATTCCTCTTGGGCTACTATCGAATTCAACTTATCTTATAGTCATGTTTCCACGACATCATGAGGAACTAACTTATTTGGTATTACCAAGGGCTTATACAAGTGGGTATATGTCTTCGTTTGTTTATCCTTTTGAGATATCGTCTATTGCGTTAGCGGATGAGTCTTTCACACTACATTTGTACTTATAAACTTGCACATCAGTTGAACTGTAAGATATTATTATATCTCTACTAACTCATCCTTCTTACGGGTGAACCCCCATTATAGATTTTGTAGTAATTGTACTTAATTAAATGTATCCATTTAATTCATGCAAATTGTTGCAAAATCTATAATGAGAGGTCACCATTAAGAAGGATGAGTGAGTAGAGATATAATAATATCTTACAGTTCAACTGATGTGCAAGTTTATAAGTAGACGTAGTGTGAAAGACTTTATCGCTAACGCGATAGACGATCTGTCAAAGGAATAAAGAAACCAAGAAGATATACAAATTGGTGACTTATATACCTCGTAATGCCGAATAAGTTAGTTCCTATGATGTCGTGGAAACATGACTATATAGTTGAATTCAATAGTAGCCAAGGGAATTCGAATGAGTGAGACAAAGCATGTTATAGGTAAATATATTGTTTCTTACTGAAAGATTGTGCCTTGAAAGAGGTTGGTAAGGTGTACTGGGTAAAAATTAATTTCCATCTGGTTTTCAATTTATTTCAAAATTGTGCAAGAACGTGGAGTTGCTAACCATTGCTCAGACTTGTATCGCCGGTCACACGATAACGATTGTTCTGGAATTATTGTGAGTTGAAGTAAAAGCTGTCGTTTGTGAACGTTCCA
+
;;>BDLMLJLSLJNOLJSIJOSSKKB3333ISCBBBCKJKKONMNSNKJNSSJNSIPS;:::;HIEDCCCLGLKHIDDC43333;<<=LEICABABKLLHHNKOLOJ<<833445@AA<94.'''(0;987----,2.@@ADG?@>>O?@KJ?;;:<9:7645412112./06958:00;?><::AFGLGGDE@>?8''&%&-112357))))))5(('(+<=ABFGGLLKJKSPK;99,**+,,2B=:<***&'')*/0.../4467;<;:>=A65552///22556<=@AAEEH===<<BBBGGEDCGGI?2000...-,-@?EEBA<99;GK>=>>==<.,,*$####$&'('$%&((*--()(((*,8754324:9:98'&'()00/,,'''%&'&&%%%%%%&/*.)+3@AC66.-....--.;12>FHHLIIIJPJIJGMIPEEFDFINF>>>@420.-///0//423)))?@DFDDBBBCD62100,+*******,/.-,,++()))(033;ABAABEKBBB?=>::11111<>A<<774593,++(&%&&&&((),''(%&)))0/)((((--)'('&&&&%%%%%*++-..-,-.****''')**)))+/..19<BCEFFECBCDAA@1100134.//320///04/.../0+****,))))),4854411.*'(-/./,**()---+***())'&''&'(+(0-,))--(0257:;;>?=;99898=651-/668211111100''&&%&&',4+++)(**+15333376-,-*,,.56:<66667==>:8**)))))+'%%&&&''''''-//4334412,*,+./-,++,,&%%%&&%$$%&&%$$$$'*++0?@B54444443333-('75('''(-3488866667;://0)'*++*,+++*.0/1..*((&&'(&'(.89:99=<:53,,24446;;<++***/*+++*-223:C:9660.-,----.33444-,,''&%$$&&).)))*)**(())(,,.&&'&&(''%&&'(2+*++*-,++*)'((*%%&%&%%%%%&'',)''')*+-**(((((*3/--.122+++
@1310_2WVZPS_5
GTGTTATGTACATCTACTTCATTCATCATATTGTCTAAGGTTGCATATCATCATCCTTGCGTCAGCACCTGGAATGTTCACAAATCATAGGCTTTTATTCACCTTACAACATTCATAAATATCGTTATCGTGCTACTGGCGATACAAATCTGAGCAATGGTTAGCAACTCCACGCTTCTTGCACCAATTTTCCGAAGAAAATCCAAAACCAGATGGGAATTAATTTTTACCCACAGACCTCACCCACCTTTTCAAGGCACAATCATTCAGATAGAAAAACATAATATTTACCTATAATCTTGTTTTACTCAATTAATTCCTCTTGGGCTACTATCGAATTCAACTTATCTTATAGTCATGTTTCCACGACATCATGAGGAACTAACTTATTTGGTATTACCAAGGGCTTATACAAGTTACCAATTTGTATATCTTCTTGGTTTCTTTTATCCTTTCGAGATAACGTCTATTGCGTTAGCGATAAGTCTTTCACACTACGTCTACTTATAAACTTGCACATCAGTTGAACTGTAAGATATTATTATATCTCTACTAACTCATCCTTCTTACGGGTGACTTACCCAGTCATTATAGATTTTGTAGTAATTGTACTTAATTAAATGTATCCATTTAATCTTTCCTTCACATAACTCCTTTTGAGAGCACAACTAATTCCTTGCACTGTTGATTAGACAGTCATACACAAGGCTATGTCTATAAACATTCCA
+
###$'&&((&%$$%''((*(&&&&'%%%%&)+.-*+++.000##$&$$######$##$###$%'+5=??AAFGKMJKKJLSKNNSSQMHGJJHJSMKKMKPSMNOISHGJJHJLHKJHOSMSJJIQOSIIGMISPKMLNHFGIEGNRPLSSKIJQLHHNKSLLKGNSLS;;::;BFJMMSJJNKJMFSLQGEGCCDJLKOOKMPSSSSJKKGKOGOHMKSKLMJLSSPILIRCMSKHJIGGFHHKBG?@@A:7@CCDKLJHGGJJLKMNSKLQSROSMJOIQRSJKSRLLHDD@>:986677CQHIH;;99932223HGNKSKM@@@LKNQKOJLEEFEESSKISNIMLMKIJJIFILJLOJONOOLKJKKQLMSMSKRLMLNNLLMPNSMRNSOLFHIHHJIJLNPSSKLMJNOSMSNSKSONSSSKSLJRLQDACH0055=/0/6C:GIKLSPSIKIOJLOLKRNQINSKKJJKQOOLKJHIKLNFGHESRSSOKSLSOJSSOSQLNJSPSNLMHKMMNOLJORSSKQPJHJSSHSSONNPSLMOISCDBFFLHJOOIJIMSSMLSNILLKISJAAA@ALSIMSIDEEGFGIILCMOSLMSPNNHLSNKJLJOOSIMILKKIKIIHOJLG@FHQSSSPFFF;<GHKKGLSLOPKJSLJPMOORSGLOMKKJLLMJSNONKOGMLSDEFLMJNKSJMPSOQPRJJHIKIGFHKGEGGFMJJINRHJK
@1311_2WVZPS_5
GGAATGTTCACAAATCATAGGCTTTTATTCACCTTACAACATTCATAAATATCGTTATCGTGCTACTGGCGATACAAGTCTGAGCAATGGTTAGCAACTCCACGCTTCTTGCACCAATTTTCCGAAGAAAATCCAAAACCAGATGGGAATTAATTTTTACCCACAGACCTCACCCACCTTTTTCAAGGCACAATCATTCAGAGAGAAAAACATATATTACCTATAATACTTGTTTTACTCATTTGATTCCTCTTGGGCTACTATCGAATTCAACTTATCTTATAGTCATGTTTCCACGACATCATGAGGAACTAACTTATTTGGTATTACCAAGGGCTTATACAAGTTACCAATTTGTATATCTTCTTGGTTTCTTTTTATCCTTTCGAGATAACGTCTATTGCGTTAGCGATAAGTCTTTCACACTACGTCTACTTATAAACTTGCACATCAGTTGAACTGTAAGATAATATTATATCTCTACTAACTCATCCTTCTTACGGGTGACTTACCCAGTCATTATAGATTTTGTAGTAATTGTACTTAATTAAATGTATCCATTTAATCTTTCCTTCACATAACTCCTTTTGAGGAGCACAACTAATTCCTTGCACTGTTGATTAGACAGTCATACACAAGGCTATGTCTATAAACATTCCA
+
OQMPNQJKCCCCKFCCCGFHFHIJOJJKLSSHI87666:<<==99CEJKMJOMJJILSMJGJIPMNIKIOIHJIHMDCDBSMSISSSSMLSMSROHNNPNKSLMKMLJNKOJNQINSJGKSSJSPIRSQONSLNJMSMRQRMMKLSSNSSNSNOSKJOOINS8SMOOKINKLKMJJINSJQSOSSKKGNSSIKSSJKKJNSNSJHNRRKPKMJSMNJSSLLSSJLRMQLMKLPMNSKSSKKNJEACGJJPOPQSIHOLLSJOOKSHGFFGLJJQKLSLORKKLJIMMQJPJJSPQPILLIKKKSOORMKKLSLLLPKSSOKIQJSMSLLSJMHMJKKMLKLOSKSPSMKQSIJLLLOKIHHGFLGHI?****,*,*))++;DGGLJB????KKHRKSJKIKMMLJPFOPLLSKHHNILSPQSIQONKLLOKNS544446DHC;::::DFELMLKOHIMOSKOMONSSQPJSSQNJSMIMRPSIHIOLMHLSPMJPOLKPIGGLKMMRGEFFFSJJKHOLRIMKIKFFGKLNJLLIIOIHSRSHRMNMLJGHISIIMMHGFGLLNHSNOKKHIGEBCBEECCFQNEHFKE;50*%%%%%%&)249:>@@?CBFHJGIKMDDEDDKDFEDFGJFJKJIJFHFFIFFEIDCBCCGFIEDB875
@1312_2WVZPS_5
GGAATGTTCACAAATCATAGGCTTTTTTTCACCTTACAACGTTAATAAATATCGTTATCGTGCTACTGGCGATACAAGTTGAGCAATGGTTAGCAACTCCACGCTTCTTGCACCAATTTTCCGAAGAAAATCCAAAACCAGATGGGAATTAATTTTTACCCACAGACCTCACCCACCTTTTTCAAGGCACAATCATTCAGATAAGAAAAACATAATATTTACCTAATAATACTTGTTTTACTCATTTGATTCCTCTTGGGCTACTATCGAATTCAACTTATCTTATAGTCATGTTTCCACGACATCATGAGGAACTAACTTATTTGGTATTACCAAGGGCTTATACAAGTTAGCCAATTTGTATATCTTCTTGGTTTCTTTTATCCTTCGAGATAACGTCTTGCGTTAGCAATAGTCTTTCACACTACGTCTACTTATAAACTTGCACATCAGTTGAACTGTAAGATATTATTATATCTCTACTAACTCATCCTTCTTACGGGTGACTTACCCAGTCATTATAGATTTTGTAGTAATTGTACTTAATTAAATGTATCCATTTAATCTTCCCTTCACATAACTCCTTTTGAGAGCACAACTAATTCCTTGCACTGTTGATTAGACAGTCATACACAAGGCTATGTCTATAAACATTCCA
+
KFIQJMJQMKJNHHFGMJKSJSIJHCKSSSSKMSNQSHPS76610114<>@MHIJKIJJJOLMNJKOLLSNMKGLKRLPQLSMMMKOSMSLLMSJQOIQJMKSNSLLSNSNLJNPMHEJ@B>43466A?=*65559=<<<=>IHIKMNSKMHLIMSSJMHSJOOKKSLNQJSLNMMHSONSOLDEDDGSJCCCABCBA@BDCB4+++>?ISSSPSSOQSSIKKKIKJJOKIPKLCGKEEDDH=;;<<JSIRHKRKHD::GKSKKGKJDCBBCOMSNOSKOMMSSIJKHHLKKJJMSNOORNJIILPSSSJLSSSISPIJMRSPSPNLSQMKNSIKSLMLJKH8766510-,++****13?AAAA@DCB@631,+,-..000/+8,,,+)*/01??DFCCBCELHHHI=99(((((((123.HGFHHNLIINHGLKKJGLMSNONMSLNNIJJOSLSMSNSOMSOMSSISMQJSSOMSSMJLISMSNJKJISHIKQSIJISRSSKRMMKLJPKNIKKIHHNJQMKJMJSKMJNMLKJLIOSMSLOIHSSKRQKMMPMLEFEHJEGISSJGHA>F>>GLNIHKNLMKSJNGJNPKMIKHKNSRNLSPJSKMKIKSIHIA@@>=;::222......>>?ANIKGJG.((()-CJHLQLMKI
@1313_2WVZPS_5
GGAATGTTCACAAATCATAGGCTTTTATTCACCTTACAAATTCATAAATATCGTTTATCGTGCTACTGGCGATACAAGTCTGAGCAATGGTTAGCAACTCCACGCTTCTTGCACCAATTTTCCGAAGAAAATCCAAAACCAGATGGGAATTAATTTTTACCCACAGACCTCACCCACCTTTTTCAAGGCTAAATTCAGATAGAAAAACATAATATTTACCTATAATACTTGTTTTACTCATTTGATTCCTCTTGGGCTACTATCGAATTCAACTTATCTTATAGTCATGTTTCCACGACATCATGAGGAACTAACTTATTTGGTATTACCAAGGGCTTATACAAGTTACCAATTTGTATATCTTCTTGGTTTCTTTTATCCTTTCGAGATAACGTCTTGCGTTAGCGATAAGTCTTTCACACTACGTCTACTTATAAACTTGCACATCAGTTGAACTGTAAGATATTATTATATCTCTACTAACTCATCCTTCTTACGGGTGACTTACCCAGTCATTATAGATTTTGTAGTAATTGTACTTAATTAAATGTATCCATTGAGTACAATTACTCAAAATCTATAATGACTGGGTATTCACCCGTAAGAAGGATGAGATATAATAATATCTTACAGTTCAACTGATGTGCAAGTAAGTTCAACGTAGTGTGAAAGACTTATCGCTAACACAAGACGTTATCTCGAAAGGATAAAAGAAACCAAGAATATACAAATTGGTAACTTGTATAAGCCCTTGGTAATACCAAATAAGTTAGTTCCTCATGATGTCGTGGAAACATGACTATAAGATAAGTTGAATTCGATAGTAGCCAAGAGGAATCGAATGCATAAAACAAGTATTTATGGTAAATATTATGTTTTTCTATCTGAATTTAGCCTTGAAAAAGGTGGGTGAGGTCTGTGGGGTAAAAATTAATTCCCATCTGGTTTTGGATTTTCTTCGGAAAATTGGTGCCACATTCGGGAGTTGTTAACCACTGTTCGGACTTCTATCGCCAGTAGCACGATAAACGATATTTATGAATTTGTAAGGTGAATAAAAGCCTATGATTTGTGAACATTCCA
+
LNNMKNNSLLPNSLJPKIKSMJLSSSNSKOSMNPSOIKLPJOKQISKMSSLPSOSSQSKPJLKKSNJNMKMQSNLSKOSLOPSKPJMOJRSKSSSMOSQNSSLSKSMLIMIKSNJJISGSPKSFEGJSMHMSGNNLSJD>=<<<:::7EBCGEGIJSNQNSP?ICCCBDGHKJKPFISSIIMJGHGHILMQOIHIKKRIKHEGDFGHFLHSSLRLSPMJNPQJSSMNSNSMSRSPOSLSOLSSOSNPLOSPMSMMJQSMMPSNKSLKSLLSNMKQKSLSIGGIOKJMJDLJSSLNLLMNIHSSSSJHOOSSOLMPIEBBCCLSSSSKKNSMNOQMQKSNKKMSRMSJMKORSMOSLQOMMHJJMHGE32223892/=9>BCBAC=????JMISMIMIMLSKJOQLSLSSJNSLSLSMLOKSNJMSSIKISLSKJHHIJHJIIKMSSRMLLILLOPLSSOJRNPPISMOSONSNSSSJKLSKNORH@@@@BLQLJOONSHOOSSKPKKHKIKKMRKMKJNHIJILKLQKHIGESSKKJKNGKFFNFCEKIGPD?>>++/&&%$$$%%$%%%%$%&)26<<<=>>?8643000,)&%&&)2336400014322('''-.05778==@B@???@E?>==99999?>==<<320./(&&&&')*-.=>?>>??@@@?<65002:::9;?66666=<<<=;=@A@?>=>>==<99:327540/---/-*))*****135565576544599CBEGGGGDBA??>541/+*)-7444;;<72224::;<<>?@>???BEEEDD@@>>>?@AAA@??>>>;8877+***'&&&*330/134322/+)()))(%%%%',+((''(*+-,5100012333444567GJL96556DCDEFEK<;==?A=ABLJMGFC:99740.+***++,641*2789?@AA@BB;;=9;????ABEEDDBA@BA:73-++++,,,,)''%%####$&&&&&&)//.,-++,..)(&%&&%&'(*2+((((78::;@???><:;;99987:::;==<==<==<==<<<<==>?A@=;:97.,+***)()++,+,,4566444
@1314_2WVZPS_5
GGAATGTTTATAGACATAGCCTTGTGTAGACTGTCTAATCAACAGTGCAAGGAATTAGTTGTGCTCTCAAAAGGAGTTATGTGAAGGAAAGATTAAATGGATACATTTAATTAAGTACAATTATTACAAAATCTATAATGACTGGGATAGTCACCCGTAAGAAGGATGAGTTAGTAGAGATATAATAATAATCTTACAGTTCAACTGATGTGCAAGTTATAAGTAGACGTAGTGTGAAAGACTTATCGCTAACGCAATAGACGTTATCTCGAAAGGATAAAAGAAACCAAGAAGATATACAAATTGGTAACTTGTATAAGCCCTTGGTAATACCAAATAAGTTAGTTCCTCATGATGTCGTGGAAACATGACTATAAGATAAGTTGAATTCGATAGTAGCCCAAGAGGAATCAAATGAGTAAAACAAGTATTATAGGTAAATATTATGTTTTTCTATCTGAATGATTGTGCCTTGAAAAAAGGTGGGTGAGGTCTGTGGGTAAAAATTAATTCCCATCTGGTTTTGGATTTTCTTCGGAAAATTGGTGCAAGAAGCGTGGAGTTGCTAACCATTGCTCAGACTTGTATCGCCAGTAGCACGATAACGATATTTATGAATGTTGTAAGGTGAATAAAAGCCTATGATTTGTGAACATTCCA
+
LJLIRHKLKMSJMKQQSJLSJKJIHJIDCCGGHKIJIIKKSQNKMJKI?1005?>>?AACGOPSSIJKHIOSMNKLIJKHNSNOLMIDMSLSSKMMNNSNLLINILJISMMC@@ABAEBAB@:(((()KLKIKMIJHFJAB88333**))))**-+(-++,;=>>@MFGHFFILMIJNSOSKOJISQSSQNNLKSMKOQPNKMSMSMSSSHQSSRSSOHSLIKJLKNKJOHIGSOQSSSSMPJNSJJKNHHLIJQOIHLRLNIHKKSSSMSISMNKRIISOLOSNLKQSFGSLSJNNSOLJSKSRSHONNSSPONMSPSMSPPKPHGJIKSIQNOJLSOSPKSIKPSLKSLNSSJMMJLKNPONOMLJNLJKSGLMLMNSNNJNSSJKNSINKKJSKIISIRJKKJKMFGHJHGSSJMHJHKLRQJMHHGMHMIHKIMIHOSMLKJLKLPKSSNIOSLJHGGILJSOKLOSNJSCE?CGSRSLHIMINONKLKIISSIHGHRHMLSLKKJHSIGJIJMMKHOILSSOJPHQOGI0(()KKSJSSQGEHEDG@HLIEGEFHGJMSSHKHHLKKLJJHOKPHHSLMLMMSNNJIHJMMJOIGHHGEGHGKIJGSJSJJOIJJMKNKJLMKIOFFILSSNJHKKKM88888HJEFGGHJMIGI
@1315_2WVZPS_5
GGAATGTTCACAAATCATAGGCTTTTATTCACCTTACAATTCATAAATATCGTTATCGTGCTACTGGCGATACAAGTCTGAGCAATGGTACGCATTCCACGCTTCTTGCACCAATTTTCCGAAGAAAATCCTGAAACCAGATGGGAATTAATTTTTACCCACAGACCTCACCCACCTTTTTCAAGGCACAATCATTCAGATAGAAAAACATAATATTTACCTATAATACTTGTTTTACTCATTTGATTCCTCTTGGGCTACTATCGAATTCAACTTATCTTATAGTCATGTTTCCACGACATCATGAGGAACTAACTTAATTGGTATTACCAAGGGCTTATACAAGTTACCAATTTGTATATCTTCTTGGTTTCTTTTATCCTTTCGAGATAACGTCTATTGCGTTAGCGATAAGTCTTTCACACTACGTCTACTTATAAACTTGCACATCAGTTGAACTGTAAGATATTATTATATCTCTACTATCTCATCCTTCTTACGGGTGACTTACCCAGTCATTATAGATTTTGTAGTAATTGTACTTAATTAAATGAATTCCATTTAATTAAGTACAATTACTACAAAATCTATAATGACTGGGTAAGTCACCCGTAAGAAGGATGAGATAGTAGAGATATAATAATATCTTACAGTTCAACTGATGTGCAAGTTTATAAGTAGACGTAGTGTGAAAGACTTATCGCTAACGCAATAGATTTTATGTCGAAAGGATAAAAGAAACCAAGAAGATATACAAATTGGTAACTTGTATAAGCCCTTGGTAATACCAATTAAGTTAGTTCCTCATGATGTCGTGGAAACATGACTATAAGATAAGTTGAATTCGATAGTAGCCCAAGAGGAATCAAATGAGTAAAACAAGTATTATAGGTAAATATTATGTTTTTCTATCTGAATGATTGTGCCTTGAAAGGGTGAGGTCTGTGGGTAAAAATTAATTCCCATCTGGTTCAGGATTTTCTTCGGAAAATTGGTGCAAGAAGCGTGGAGTTGCTAACCATTGCTCAGACTTGTATCGCCAGTAGCACGATAACAATATTATAATTGTAAGGTGAATAAAAGCCTATGATTTGT
+
HJJJCCCBCNJNJHIJJPGHIGKJNPGIDIIJGINHHGGJJJJJJKKKNKJHHHJSHFIGHIHJIMOJFGFFGIHJSIJGDB?:9:;<?0.,,,,/557CEEFEDDGEIIRHNMILSKMSGHSKSQRSSNJLMHMMOKSMIICFDDMIKFA:53466FNILLPIMJIMGHGPSLJIK9:MGGFDDJSIJNQMOPSJPKJJILILMMKNRSOSMSOPPSLSKNSJKLSHKLIQQMSQQSNNJOSNKNKMJKRNSI77==GCFB;;8:;;;FJLMHHJLIKGSSIMLHLLKKSJPOKSIHFKHJQSJPSJIKNSJLMIOMKLIMLMSPSLJIHKGJLMHNMKSKJQSNHOJPOKLSSKPMOSSSKSRO;;55779:<::=5?AAJJIHHMIIGKKNPSKMLONJSNJHNNJGGIHJIJSRSKNROHHHIGJHLJNMLNJIIQKJJJLLJIKKLKLMIKPKSNNSIHLSOIHKFEOJSJKJFGGHJKRODCCEKSOKJSLJNLHJFJISHGGEGORHMHSMMNKLIJHIMSPKSJRMJJSSSNMIHSLSMSIRLMFJIMGEDCDQIDDKM<<77788BABD.....<;;;7664,*+08::;>??ABBBBHDIFCD9779;<=DFEGFDECCCCCBCBA??;8:624-,)*+++/9:99<>?ABBCAA??=<<;::89::::;>=<@@:8975555:9::9::;<<=>===<<61/+)('''+)001255;@EHFF<ABECFJH@;:<<=<;<BB@<;9886798865556669::=@ACDDEEDEDCCACCAA;;===EFEGGIEHJFCB?>>=;977666555332102346=@ABBAAABBDEEEC>=>>?FEACBCCGEFEDCDCCBDD@88889BCDCA@@AABCC@?=;::::;;<<=><=@9FIA><;8743333556687877743.*$&&%&13221211456/;=<=@@A?>?@992))+))(*+(*---/00;67755:;<FIJI@????CDCGGFD@@AAAEFDECDDDCA@???<:8779ADEFGFGD<;<;<D@=<:7*)))*3*(('+*))&$%&./356666676689:====;:53,,,,,
@1316_2WVZPS_5
CTACTATCGAATTCAACTTATCTTATAGTCATGTTTCCACGACATCATGAGGAACTAACTTATTTGGTATTACCAAGGGCTTATACAAGTTACCAATTTGTATATCTTCTTGGTTTCTTTTATCCTTTCGAGATAACGTCTATTGCGTTAGCGATAAGTCTTTCACACTACGTCTACTTATAAACTTGCACATCAGTTGAACTGTAAGATATTATTATATCTCTACTAACTCATCCTTCTTACGGGTGTCTTACCCAGTCATTATAGATTTTGTAGTAATTGTACTTAATTAAATGTATCCATTTAATCTTTCCTTCACATAACTCCTTTTGAGAGCACAACTAATTCCTTGCACTGTTGATTAGACAGTCATAACAAGGCTATGTCTATAAACAGTGCAAGGAATTAGTTGTGCTCTCAAAAGGAGTTATGTGAAGGAAAGATTAAATGGATACATTTAATTAAGTACAATTACTACAAAATCTATAATGACTCGGATGACACCCGTAAGAAGGATGAGTTAGTAGAGATATAATAATATCTTACAGTTCAACTGATGTGCAAGTTTATAAGTAGACGTAGTGTGAAAGACTTATCGCTAACGCAATAGACGTTATCTCGAAAGGATAAAAGAAACCGAGAATACAATTAGTAACTTGTATAAGCCCTTGGTAATACCAAATAAGTTAGTTCCTCATTATGTCGTGGAAACATGACTATAAGATAAGTTGAATTCGATAGTAGA
+
JGIKKKSLQKDOKIKNSLKIRLSNILJKJJLSLSNJOJSOEEFDE656HJJOSNMRJIJJJJGHGFEJL77777JIHLLSJSMSHKJJKNLLNELLJRIJSOJKSJJJLHG99??????BD>MLLSRLSOSLLMJOSJOGGE@AAA@CA;<<>AIGGJJG;889EPMKJPOISIKJLKNMSLSLLLSJLLQLNOSJLJJSSMROSKJKIKGHSLSPSSSJSJJSKKILMISKSSONKSMSSSKKHJHKOKSJMLLNSOMPPIOKLLJHSGIRPIHKMKSSONLLOJOLJMMEKLKJMKJHHHHHSQPSLSSISSJINMSNPKJLLLSOKHECD?=@@?@40133EFJMIQPNILMSNSLKLLLPSGGGHMSPSJSMJHSMNSRHJIKKHKIMQLKHIHHNKKGEFC?>>??IHHHGDEEFJIGHKIHDEDEEGCAA?==@SGFKNFFEECCBCDFHFEEACFDDDBCBDCCBAABCCC?===<97888:95-+*'&%$$$$%%(,,+,-./789:AECFGGFHGJEDCBDDEDDEECDEEDCABBBFIPIHFFHFEFEEHFSFFGGGFDCDDDDFFGEGHGFFGGIIMHIIGHFDCDDCDDGFDDDEFEFGFDDDBDFD???CBBCFFGJKHGDC<97*))))&&)11--)''&%%%&++,,,///0::>>><<<<<?@??@?@DEGDBBC@;950('')*,3;:::::<<;97,,,,+-+***+.-,,-::;;<?==<<=BCCB
@1317_2WVZPS_5
CAAATCATAGGCTTTTATTCACTACAACTTTCATAAATATCGTTATCGTGCTACTGGCGATACAAGTCTGAGCAATGGTTAGCAACTCCACGCTTCTTGCACCAATTTTCCGAAGAAAATCCAAAACCAGATGGGAATTAATTTTTACCCACAGACCTCACCCACCTTTTTCAAGGCACAATCATTCAGATAGAAAAACATAATTTACCTATAATACTTGTTTTACTCATTTGATTCCTCTGGGCTACTATCAATTCAACTTATCTTATCATCATGTTTCCACGACATCATGAGGAACTAACTTATTTGGTATTACCAAGGGCTTATACAAGTTACCAATTTGTATATCTTCTTGGTTTCTTTTATCCTTTCGAGATAACGTCTATTGCGTTAGCGATAAGTCTTCCGCACTACATTTCTCTACTTATAAACTTGCACATCAGTTGAACTGTAAGATATTATTATATCTCTACTAACTCATCCTTCTTACGGGTGACTTACCCAGTCATTATAGATTTTGTAGTAATTGTACTTAATTAAATGTATCCATTTAATCTTTCCTTCACATAACTCCTTTTGAGAGACAACTAATTCCTTGCACTGTTGATTAGACAGTCATACACAAGGCTATGTCTATAAACATTAT
+
D><<<<DD>;;;<??<7773*))&''((,,+().3=@CMMHGGIIIHFGIGHJIPNMKIINGHJIJLISMJMSMJKOHSKIGLLKLJMHKJOMNGIINIHRLGKHNJSIHKCEKMMOKNSMGLLIPKJHIIIGHGLKSIOMFLCGFFDEAABCBEGGJLJISMJKJJIKSPLPKJJLJILSILISGHHGFGFJHKJJHHHHJJHHIHSKSKSLIHIHIKKGMSSSHKJHIIJGBFDBFGAAAIFEGDGGFG@5555EDEGJIGFFHGKG)((((*43322338@CDCEKJHISGA??>82223QJEIE=>MMKHGGFFFGIIHGKJECEEGNKMNILLGLFNJLJIKHJONJHNFDDDG@?==:3@EECFEFGGHHEDCDCDEFEGHHIFEEDFDEECDCCC433()**+++33-++++++01?@CBBCEDEFHIFFDEEEFEHGHSSSILMBBCMOJGGJJHKFDIJKIFGKFMFIHIHOJKPKJINLMLSPLSREFEFGHJHGIHFGDBBAAADEHKSIIEHGGHGHGFGIGGEHGEEGFFGFIGGEGHGCFSCBBA@BBDDHGEEDFFGHHLJMKMSHJFGJMHJHGFIIKJJIHOLINILKHIKJECCCBDEFFGFFEDDDDCDCBCBBBBBB@?@>000-*
@1318_2WVZPS_5
ACTATCGAATTCAACTTATCTTATAGTCATGTTTCCACGACATCATGAGGAACTAACTTATTTGGTATTACCAAGGGGTTATACAAGTTACCAATTTGTATATCTTCTTGGTTTCTTTTATCCTTTCGAGATAACGTCTATTGCGTTAGCGATAAGTCTTTCACACTACGTCTACTTATAAACTTGCACATCAGTTGAACTGTAAGATATTATTATATCTCTACTAACTCATCCTTCTTACGGGTGACTTACCCAGTCATTATAGATTTTGTAGTAATTGTACTTAATTAAATGTATCCATTTAATCTTTCCTTCACATAACTCCTTTTGAGAGCACAACTAATTCCTTGCACTGTTGATTAGACAGTGCAAGGAATTAGTTGTGCTCTCAAAAGGAGTTATGTGAAGGAAAGATTAAATGGATACATTTAATTAAGTACAATTACTACAAAATCTATAATGACTGGGTAAGTCACCCGTAAGAAGGATGAGTTAGTAAAGATATAATAATATCTTACAGTTCAACTGATGTGCAAGTTTATAAGTAGACGTAGTGTGAAAGACTTATCGCTAACGCAATAGACGTTATCTCGAAAGGATAAAAGAAACCAAGAAGATATACAAATTGGTAACTTGTATAACCCCTTGGTAATACCAAATAAGTTAGTTCCTCATGATGTCGTGGAAACATGACTATAAGATAAGTTGAATTCAATAGTA
+
HEJFEHKKMLLRLQLNPJNJPJKJKPHNMIJSNQSSMQKJJISJKJLNKSSSSKPSIOPEFD?67A@IGGILNSNSSKINLPJSSSSOONSSLSSKSQSLOISMQJJ:9./==@=A?FD9DEFISJDEFGFIGHIJLJSFCDDDHGLJISPJSKIFHEIHI@LILKRJOJKJHHKILKMJKKJSSPHLOQGMSMPKKOJJPILMHMKLDHI?>DDD:721'''''6;<@?@?CHKJKILJIGFIGMRLPPKIJKBCINIKIKKJLHJKKOSSLMROOSPOJMIMOMJSRKJLISIHKOGGJKOHHKIJSMNSJJJJFMJHJPJMQPMSLOLKSSNOIHQPKKJSMNSSSMKSSSQSRSSOSKSLKJKJJLJMOLBCGCDKJMPLKKNMJFDEC=5IHDDEDGJPECE<=BEGHFHIGLIMA<:::;878C?BGHJGIFFJECD@742,+,,-;@@A@AABDFJLNJHQLGI?DD@@?=22224ACCCCE;;:;:;;@?ABDDEDABAAAABBCDEGFGHIHGBBDCEGGFFGGGHGHGGD@?>>>@AFFRFE?>>>?DFLKJMGCCBABCDCDEFDEEFLFHGDBBCFKKKJFCFCDFIHJGQGDCE@G@>>5:966><:=>BBBFEFEGEFGHLIFKGCCBBFDGIDDCADC=<<88::;D><<>??EBCCDAAAAA@?=;<<<=?>>>?>>??>@>@CC?:9663+&&%%$$$',-23
@1319_2WVZPS_5
GGAATGTTCACAAATCATAGGCTTTTATTCACCTTACAAATTTCATAAATATCGTTTCGTGCTACTGGCGATACAAGTCTGAGCAATGGTTAGCGAACTCCACGCTTCTTGCACCAATTTCCGAAGAAAATCCAAAACCAGATGGGAATTAATTTTTACCCACAGACCTCACCCACCTTTTTCAAGGCACAATCATTCAGATAGAAAAACATAATATTTACCTATAATACTTGTTTTACTCATTTGATTCCTCTTGGGCTACTATCGAATTCAACTTATCTTATAGTCATGTTTCCACGACATCATGAGGAACTAACTTATTTGGTATTACCAAGGGCTTATACAAGTTACCAATTTGTATATCTTGTTGGTTTCCTTTATCCTTTCGAGATAACGTCTATTGCGTTAGCGATAAGTCTTTCACACTACGTCTA
+
FHJMPKIKIIHINIIKJLJJKKMIHHGIFGJGJLKHIEDEFASLRLKKNHNPSNSPMLSSOJGMMKIILIJHHMKHHLMSMSKLJJI;89999911111=??EEDGGGSNSIPHHMIKIKAHIMJPOOOLSQSOJOKPOGJKSJLONMIGLLJSSSSPPOKHIKPKOJSSSSPJLLISJKSLLJKIMSSRSJKKKSQJLSPJSLLSOLOSSSMJQJJQLSLKSMLQSJKSSPLSMNSMLSNINSJJSSISSSOSSIOJJPRA@?::;;BBFHIGHJLLSJNNJMSSJSJLSHIGGIIJMKLIRKSLKJSPLSJSOPKSMSMSQOSQSIJJGIMHHJIMONOLNSPMNKSLJSHMSKLKMJIHIEGF?>;44665,***+).?@ADC65::;HIIIHFIJHFDDEEIGBCCEEEFFCGDLOHELSIINGE@?/.,
@1320_2WVZPS_5
TAATTTTTACCCACAGACCTCACCCACCTTTTTCAAGGCACAATCAGATCAGATTGAAAAACATAATATTTACCTAAAATACTTGTTTTACTCATTTGATTCCTCTTGGGCTACTATCGAATTCAACTTATCTTATAGTCATGTTTCCACGACATCATGAGGAACTAACTTATTTGGTATTACCAAGGGCTTATACAAGTTACCAATTTGCATATCTTCTTGGTTTCTTTTATCCTTTCGAGATAACGTCTATTGCGTTAGCGATAAGTCTTTCACACTACGTCTACTTATAAACTTGCACATCAGTTGAACTGTAAGATATTATTATATCTCTACTAACTCATCCTTCTTTCAGGGTGTCTTTCCCCCCATTATAGATTTTGTAGTAATTGTACTTAATTAAATGTATCCATTTAATCTTTCCTTCACATAACTCCTTTTGAGAGCACAACTAATTCCTTGCACTGTTGATTAGACAGTCATACACAAGGCTATGTCTATAAACATTCCCCCCCCCCCCCCCCACCCGTAAGAAGGATGAGTTAGTAGAGATATAATAATATCTTACAGTTCAACTGATGTGCAAGTTTATAAGTAGACGTAGTGTGAAAGACTTATCGCTAACGCAATAGACGTTATCTCGAAAGGATAAAAGAAACCAAGAAGATATACAAATTGGTAACTTGTATAAGCCCTTGGTAATACCAAATAAGTTAGTTCCTCATGATGTCGTGGAAACATGACAAATTAGTTGAGAAATTGGATGAGTGTAGCCCAAGAGGAATCAAATAATTGAAGACAAGTATTATAGGTAAATATTATGTTTTTCTATCTTGATTGTTGCCTTGAAAAAGGTGGGTGAGGTCTGTGGGTAAAAATTCA
+
SHIKSOSSHGIKII:9989>889LHCDLJKJSKPMHPRNSRKKSJGGIGDOJSISKMNNOSJMSSSOSSSNSOKKLLSMOLQLNMSMSSMEEEDEMPRISPSSSKSNKISNNLLMSS?===>EEGEEJIIHLJHEDDFGMOILSOQSPMJLQMKGJLSLJJJSKPSLOKLSSISLLKSCCB;;;;;GIKHFJIIHFGEFHFBBF=<<<<ED>=77688666000071>:80)7@HLPIKHGJMISLSLSKGMIINSNHKJLLNNQJKJICJHEBEIMLOJJLJPOMLKNSSSKSLSLOKHHHISKJSLJLPKMJJLSSOOISOSMSSSNRONLRPHHSSISSIIMGFF**))))'&%&&'''''%((++238EFIGJGGISLJPPKGJGNSQONHJKHGMSHQJLKNIKKGGGIJNHSIJLMLKJQLIIMGKNSSKJMMSOJSNSMPSHSSSLRQKLNSKSNMJNSKSSRSRRLJSIIKOMKIMMLGJLSOJJGJIGEDEEGJNHLSKB@=<7;=??AA>==?@@=>A<EACDHKIOLI88889DCEEJGMJSLNMJPISLRKKLOKSSSKLSRKJIHHIHKKIGLKGHSNKKSKSLLMIIMIPNMLSOSSMNLLKNKHJIGIHHHGJHGQJHNHGKHGMNECDEOSSLJ=@<AFIPKMMGCBJJPKLKSJG=<725DCBDJKKOKGGEEDDDIFKJGGGECFABA;99166667?>?:7664;=??@<:9::987874-+('''((&&&%%%%&&&''()-011)'&&&&&&&//.-)*)+.984101/**((('&&&&&&.069:<=??@A@ACC77778:<::AA<;89896.,,,+--(()67:;?DDFFD@:9755687766779<=>?????;8*(
@1321_2WVZPS_5
ATGTTCACAAATCATAGGCTTTTATTCACCTTACAATTCATAAATATCGTTATCGTGCTACTGGCGATACAAGTCTGAGCAATGGTTAGCAACTCCACGCTTCTTGCACCAATTTTCCGAAGAAAATCCAAAACCAGATGGGAATTAATTTTTACCCACAGACCTCGCCCACTTTTTCAAGGCACAATCATTCAGATAGAAACATATTTACCTATAATACTTGTTTCTATCTGAATGATTGTGCCTTGAAAAAAGTGGGTGAGGTCTGTGGGTAAAAATTAATTCCCATCTGGTTTTGGATTTTCTTGGGAAAATTGGTGCAAGAGAAGCATGGAGTTGCTAACCAGTTGCTCAGACTATCGCCGTACACGATAACGATATTTATGAATTGTAAGGTGAATAAAAGCCTATGATTTGTGAACATA
+
LKMKJLSMJKKHMKPJJNHDLKMKQSLOQQNSKNIIIOIKSHLQPLLJJIJIIIILHGMIRHNJIHHFGHPIMSKLIHMNKKKIJREIJKKKOKJKHJJLKJJSJLHKIILNLISOOJBCB2BKLIHILLJIMJNLKJNLJSKKSLQSQK@ORIHCF:F843345.**+,-.//0BCCHRMIIJJIJFJFKILHMJKJRGJGGHGNMSJKKLIIILJHB>>87789AEDCFF;::9887757788DC>;;9?DCBB?DCEGIHFIIJNFGHF<EACCGEEEGCC=>>9<BBCDDFGG@?=8554/--)'(('(''*%%%%&&''('&')((()-0?>=<<<40*)'%$$%%('(*../.-&%$$$$$$&'&'(()8...--11111888<>>?>>?@AEEHHHHEGFEDC@7433334333;;>>
@1322_2WVZPS_5
GGAATGTTCACAAATCATAGGCTTTATTCACCTTACAACATTCATAAATATCGTTATCGTGCTACTGGCGATACAAGTCTGAGCAATGGTTAGCAACTCCACGCTTCTTGCACCAATTTTCCGAAGAAAATCCTAAACCAGATGGGAATTAATTTTTACCCACAGACCTCACCCACCTTTTTCAAGGCACAATCATTCAGATAGAAAAACACCTAATATTTACCTATAATACTTGTTTTACTCATTTGATTCCTCTTGGGCTACTATCGAATTCAACTTATCTTATAGTCATGTTTCCACGACATCATGAGGAACTAACTTATTTGGTATTACCAAGGGCTTATACAAGTTACCAATTTGTATATCTTCTTGGTTTCTTTTTATCCTTTCGAGATAACGTCTATTGCGTTAGCGATAAGTCTTTCACACTACGTCTACTTATAAACTTGCATCAGTTGAACTGTAAGATATTATTATATCTTACAGTTCAACTGATGTGCAAGTTTATAAGTAGACGTCATGAAAGACTATCGCTAACGCAATAAACATTATCAAAAGGATAAAGAAACCGAGAGAATACAAATTGGTATTAAGCCCTTTTTTGGTAATACCAATAAGTTAGTTGTAGATGATGTCATAGAAACATGACTATAAGATAAGTTGAATTCGATAGTAGCCCAAGAGGAATCAAATGAGTAAAACAAGTATATAGGTAAATATTGAGTGTTTTTCTATCTGAATGATTGTGCATCAGGTTGGTGAGGTCTGTGGGTAAAAATTAATTCCCATCTGGTTTAGGATTTTCTTCAGACTGGGTCCCAAGCGTGGAGTTGCTAACCATTGCTCAGACTTGTATCGCCAGTAGCACAATAACGATATTTATGAATGTTGTAAGGTGAATAAAGCCTATCATTTGTGAACATTCCA
+
SKPNLNSSSRPNRNRSKOSSSPNSOPQKOQSIOJNPMPLNJKNSPOLLJPJNLSLSSNSSMNSLNKMSLISMISLSIFEE2111@DIILOIGJJPLSJNPKJRSSOOSMSSKKNMGOSSADSHFSSKQSLSNMSLMNLSIHKSJLJSSSSOMJMKSSSIPP;MNHIJJPLJSOSKSMKMSRHEGGGIHFEEDFINKPSKHHSBACEGMSSNSSSPSLNSLMQSMSLNSOJKSOINSNSMPSSSEEKB<=@,**++4411DIPHQF@<42233?>?AHOGJLISGJHJOLLNSIOKPNSNMJSKLQQMLMNJOQOSPOKSPLPSSKOQJOSNLLJLIHHKPMSNJPNPSNSEJRLJKMILJKJHKIJFH=77.././//.,+,,1//...+,-//55EF>>==<33333KFA@@999888858888GFGHHHSHHCBABBEBCAAA@BA:8765100005766>>=??>===F3388867777664../11223;<<@@@?;<9;=;88.***&%$$%&&&('')(**)((),43233324111((((''''''&&''(.,+*+*()'&%%%%%$#$$#%(++*))&%%%%'%%'+,--,,-./..2122,**))((-))+,+,,'&%%%,,0321-))(&%&&*+,,,0445333455467:75311)&%%&%&&''(((()47777765655431/.---,''&$%%%&(../))**)((%%%%%',+*)(***,,,,,,,,-,(&%#####$$%(*++-233347789;<==??BDFC@>>===:67..----2.09:;;=?>=;53/.(&&&&))))((),/89;<@??><;76676650+*))+0143110001122270///./2235;9999;@@?@=====>>>=<>?@@;;;;9<:865433)('')..3559:;;887
@1323_2WVZPS_5
GGAATGTTCACAAATCATAGGCTTTTATTCACCTTACAAATTCATAAATATCGTTATCGTGCTACTGGCGATACAAGTCTGAGCAATGGTTAGCAACTCCACGCTTCTTGCACCAATTTTCCGAAGAAAATCCAAAACCAGATGGGAATTAATTTTTACCCACAGGCCTCACCCACCTTTTTCAAGGCACAATCATTCAGATAGAAAAACATAATATTTTCCTATAATACTTGTTTTACTCATTTGATTCCTCTTGGGCTACTATCGAATTCAACTTATCTTATAGTCATGTTTCCACGACATCATGAGGAACTAACTTTTGGTATTACCAAGGGCTTATACAAGTTACCAATTTGTATATCTTCTTGGTTTCTTTTATCCTTTTGAGATAACGTCTATTGCGTTAGCGATAAGTCTTTCACACTACGTCTACTTATAAACTTGCACATCAGTTGAACTGTAAGATATTATTATATCTCTACTAACTCATCCTTCTTACGGGTAACCCCCCCCATTATAGATTTTGTAGTAATTGTACTTAATTAAATGTATCCATTTAATTAAGTACAATTACTACAAAATCTATAATGGGGGGGGTTACCCGTAAGAAGGATGAGTTAGTAGAGATATAATAATATCTTACAGTTCAACTGATGTGCAAGTTTATAAGTAGACGTAGTGTGAAAGACTTATCGCTAACGCAATAGACGTTATCTCAAAAGGATAAAAGAAACCAAGAAGATATACAAATTGGTAACTTGTATTAGCCCTTGGTAATACCAAAAGTTAGTCCTCATGATGTCGTGGAAACGTGGTATAAGATAAGTTGAATTCGATAGTAGCCCAAGAGGAATCAAATGAGTAAAACAAGTATTATAGGAAAATATTATGTTTTTCTATCTGAATGATTGTGCCTTGAAAAAGGTGGGTGAGGCCTGTGGCTTAACCAATTTCCATCTGGTTTTGGATTTTCTTCGGAAAATTGGTGCAGAGCGTGGAGTTGCTAACCATTGCTCAGACTTGTATCGCCAGTAGCACGATAACGATATTTATGAATTTGTAAGGTGAATAAAAGCCTATGATTTGTGGAACGTTCA
+
INIIJSSIJLIHMKIKILOHJJLSJLLSJQSKKSMJMIQJMLQRRHJJMIJJJLLHKIFJHGOKQLIIIFFIHGKLIJIKOGKNGFFFFHK===<<=@....0BBCBCJRJSQRJIKNKEFG=?@9<;9;:7789=FGHIFEG<=>>JSRHRHMQKQKGIEBC@====IOPKJIJSKJSSSLSIHLPPSKKLKNILJLSSKLPKIMISKJLNRSSSLOIKGKGJOSPIOJJSQKSKPJGA22222C>B@..11>?((JMLKSKPQLSHNGIISKMSOSLMJOMMMLSLGIJRLLRLMMLIJHNMMPMNSLJMKKMKPIMMIBKJOSFSJIJNMSLMNSJJPMRKNJOSKPSMKISNKNONHKIONSLBABBGBECDE>SJIJJNSMIKJHJLHILIKNGIIHHLKKMSQPOMKSLKPLKKPKPLSQSKSISKSJKSPSOLOKJOMIHRLKSOLNMPIIKMMPILQMJKPLKMOJISSSMJSPEIJHJOSSOSKMSSOMKQSLLJLKD<JSMEDCEGFJJHGGIKPNNJGSIJJJKKMEDFDCFGHGJIIOILHFCCDEJJHIHFIGHPIMGGGHJCDBCEGFCDBB?>>866;AAABA>;:95)+*)(*+++/1-++++**))(*+-015--+())79::;?ACBCCAABCBBCC?@<<966,++++:<==>ACDEGBCABBAACDEBBA@<=?BABBBA11111==?=>>@>@A=:767<::8889::7@BAA>;;9730155545566776110/.....*(%%$)*+,66554210121242.,,++-/0//111100.+))))))))(()'%$$',/6:@@AABCCCCDDBCCDEGD@BAB==<?BGEEFC=<<<=IEFB?>?=?CEDCFDB@????BEDFDCA???@@<GIJEEDCCBCBBDCBEDGEEEGJ?<<<<<<;;;;99544332210,*%$##$$%(()*.+4+,689:;>??=;763487::53221000/+))(('&&''')(((*11244778<?>>??D00000CECCDDCEHD@FEDDDC@===>@DAAA>CEGBA<:8877889:;<==>??????<=<<:90,++*'&&%%&%%%&&&
@1324_2WVZPS_5
GGAATGTTCACAAATCATAGGCTTTTATTCACCTTACAACATTCATAAATATCGTTATCGTGCTACTGGCGATACAAGTCTGAGCAATGGTTAGCAACTCCACGCTTCTTGCACCAATTTTTGAAGAAAATCCAAAACCAGATGGGAATTAATTTTTACCCACAGACCTCACCCACCTTTTTCAAGGCACAATCATTCAGATAGAAAAACATAATATTTTTCCTATAATACTTGTTTTACTCATTTGATTCCTCTTGGGCTACTATCGAATTCAACTTATCTTATAGTCATGTTTCCACGACATCATGAGGAACTAACTTATTTGGTATTACCAAGGGCTTATACAAGTTACCAATTTGTATATCTTCTTGGTTTCTTTTATCCTTTCGAGATAACGTCTATTGCGTTATCTCGAAAGGATAAAAGAAACCAAGAAGATATACAAATTGGTAACTTGTATGACCCTTGGTAATACCGAATAAGTTAGTTCCTCATGATGTCGTGGAAACATGACTATAAGATAAGTTGAATTCGATAGTAGCCCAAGAGGAATCAAATGAGTAAAACAAGTATTATCAGAAAAATATTATGTTTTTCTATCTGAATGATTGTGCCTTGAAAAAGGTGGGTGAGGTCTGTGAAAAAATTAATTCCCATCTGGTTTTGGATTTTCTTCAAAAAATTGGTGCAAGAAGCGTGGAGTTGCTAACCATTGCTCAGACTTGTATCGCCAGTAGCACGATAACGATATTTATGAATGTTGTAAGGTGAATAAAAGCCTATGATTTGTGAACATTCCA
+
@HLILHSJIHPSQLKOSSMKIKKJOFACBJMRKHIFDGKILSSMSISLMSJSLHKLGIJJMHNSNSGJJKEDDCCNIKHIFEHFIKHHILKJCABDEGIHGFRKJIKHNLSQLLHHFC=EB4.../MNSNSJRGKJNOKORJNJGJSRSSSRNLSSJFIMSCK432225//0;<8?JLMPSJSECESSSNJPPKGMKILNOOMF@@@AQSSSJMKSLSIQSOSSMIPMKOKKOKSSKSKLOSLSKNPISIQJKLPPKKOMKSKNIFFEEDFIBBAAALQSSMIPJLJOJHKJOJJLIHFEFGFE444111;EFJMONJIIOHKGHIKMJQNMKJJSPKSRMJPLONSOSOGIJSGHGIEIFHFIFFGGAA::@@D?A>>A=?DFHNJHJMKKHHIIHIIPIIJNJISGIIDB999::;:<=;;;@??AE@@>>=A@??DE?=<<<977-,,*&%%%$%%%%,+,,,755:?A;999*****:99:67;;679766779;<;99::;@AAECDEDCAB@>?@DFDDCDABA?@855456>=;<=>97654356667;;59;;<=>>>=:98876755((''(-266666679:<AB@99778833344==>>?@@<760-,,)('&&&%&&'(((((((((&%%&,/135568..1-09999:@@@20-,,/301101;?EIIHK@??<<:6243/+++,88===977444762234;;<:??ACBACB?<<;;=?<<<1/,,-./3.---.44,-7677776667:;=>>???@C?=<<<:2128;;=;;9863333222
@1325_2WVZPS_5
GGAATGTTCACAAATCATAGGCTTTTATTCACCTTACAAATAATTAAAATATCGTTATCGTGCTACTGGCGATACAAGTCTGAGCTATGGTTAGCAACTCCACGCTTCTTGCACCAATTTTCCGAAGAAAATCCAAAACCAGATGGGAATTAATTTTTACCCACAGACTTGTATCGCCAGTAGCACGATAACGATATTTTAATTATTTGTAAGGTGAATAAAAGCCTATGATTTGTGAACATTCC
+
IISKPPSONMLLNSPSQSKLQHIJRSFFGHONQJKGGIJNNOHSLFOSKJSJHGKEEFFDFFHKJJIJIRCCCBAC90////78>EHIIGHIIIOJIJKHKKHIHHIJKSNKJHFFEKISLKLLJIJKPSNICCCBCFB><<==>BHBMFHKFFGJMSDEGKEIHGHIGJJIIIFFEFFHJIIKHF?>>?@D@????ABC@A@@AABCB@?>>>?>?@?>>>>@@@@=<61++++,(((&&/+&&
@1326_2WVZPS_5
GGAATGTTCACAAATCATAGGCTTTTATTCACCTTACAACATTCATAAATATCGTTATCGTGCTACTGGCGATACAAGTCTGAGCAATGGTTAGCAACTCCACGCTTCTTGCACCAATTTTCCGAAGAAAATCCAAAACCAGATGGGAATTAATTTTTACCCACAGACCTCACCCACCTTTTTCAAGGCACAATCATTCAGTAGAAAAACATAATATTTACCATATAATACTTGTTTTACTCATTTGATTCCTCTTGGGCTACTATCGAATTCAACTTATCTTATAGTCATGTTTCCACGACATCATGAGGAACTAACTTTTTTGGTATTACCAAGGGCTTATACAAGTTACCCTTTGTATATCTTCTTGGTTTCTTTTATCCTTTCGAGATAACGTCTATTGCGTTAGCGATAAGTCTTTCACACTACGTCTACTTATAAACTTGCACATCAGTTGAACTGTAAGATATTATTATATCTCTACTAACTCATCCTTCTTACGGGTGGCTTACCCAGTCATTATAGATTTTGTAGTAATTGTACTTAATTAAATGTATCCATTTAATCTTTCCTTCACATAACTCCTTTTGAGAGCACAACTAATTCCTTGCACTGTTGATTAGACAGTCATACACAAGGCTATGTCTATAAACATTCCA
+
?FFGFF<;999<GNKKLIKMKKISSLLNSLKSJFD@@=<;1/.0013BAABE=<<@@HHIQKKLMMLIKJFHGGHSJIHGHEEFHKMSMNLJJOSKIKONSLSSSPSSJSQJPSSOISLSNIKGIPKLLLOSQJKMSNLNRIMLISMKRMOSMSG@KMEFJE?JGJGFFSNKLSSMKLICCPSA;;<54222667;;83......../MKNSKSJOJMLISNMSJSOIMLKQOLLKLSMHKIECBA>AKFOLJJLSLHKKSOSSSSKGLHHFPGKHHJ??>;;::???HFSHHF@@?;<BCC?>=<<?@ESKRLONSGEEGQSSJKOMSSMKJHGFGIJHMEDCCA?89;-*)%$$$%8777955544::=>?FFE?>?9;<ADISBEEFGSLSKLLNSKHGIGGILIGK211100015575=KMGGJJBCCEGJPIKHKIIIJIIIGILKJSKKKJIOPJIHIJLOMMIHSKNPSPOJSFEEB@...@@@@GKNNOSNJKKIHGKIIHHFGKIKKHKIKSSLJKKIKSKMSMQJJJSJMSNIIKNHSLSNSQOKIKEDBABCABDDIFFFGFFKKKQJIGJGMLNJJNJSJLJKSMSJLPMIPLLILMJSRIKOSRSLSNQGIGHIMMKKOIKQKHOJPJMLFJHHJEEGIGHIJLNL
@1327_2WVZPS_5
GGAATGTTCACAAATCATAGGCTTTTATTCACCTTACAACATTCATAAATATCGTTATCGTGCTACTGGTGATACAAGTCTGAGCAATGGTTAGCAACTCCACGCTTTTGCACCAATTTTCCGAAGAAAATCCAAAACCAGATGGGAATTAATTTTTACCCACAGACCTCACCCACCTTTTCAAGGCACAATCATTCAGATAGAAAAACATATTATTTTTATAATACTTGTTTTACTCATTTGATTCCTCTTGGGCTACTATCGAATTCGACTTTCTCTTATAGTCATGTTTCCACGACATCATGAGGAACTAACTTATTTGGTATTACCAAGGGCTTATACAAGTTACCAATTTGTATATCTTCTTGGTTTCTTTTATCCTTTCGAGATAACGTCTATTGCGTTAGCGATAAGTCTTTCACACTACGTCTACTTATAAACTTGCACATCAGTTGAACTGTAAGATATTATTATATCTCTACTAACTCATCCTTCTTACGGGTGACTACCCAGTCATTATAGATTTTGTAGTAATTGTACTTAATTAAATGTATCCATTTAATCTTTCCTTCACATAACTCCTTTTGAGAGCACAACTAATTCCTTGCACTGTTGATTAGACAGTGCAAGGAATTAGTTGTGCTCTCAAAAGGAGTTATGTGAAGGAAAGATTAATGGATACATTTAATTAAGTACAATTACTACAAAACCTATAATGACTGGGTAGTCACCCGTAAGAAGGATGAGTTAGTCAAGATATAACTCTTACAGTTCAACTGATGTGCAAGTTTATAAGTAGACGTAGTGTGAAAGACTTATCGCTAACGCAATAGACGTTATCTCGAAAGGATAAAAGAAACCAAGAAGATATACAAATTGGTAACTTGTATAAGCCCTTGGTAATACCAAATAAGTTAGTTCCTCATGATGTCGTGGAAACATGACTATAAGATAAGTTGAATTCGATAGTAGCCCGAGGAATCAAATGAGTAAAACAAGTATTATAAAAATAATATGTTTTTCTATCTGAATGATTGTGCTGAAAAAGAGTAAGTTCCATCTGGTTTTGGATTTTCTTCGGAAAATTGGTGCAAAACGAGTTGGAGTTGCTAACCATTGCTCAGACTTGTATCACCAGTAGCACGATAACAATTATGAATGCTGTAAGGTGAATAAAAGCCTATGATTTGTTGAACATTCCA
+
MILNNKLKPSHSOLSQSSPMSJNSLMPSOKLSMHJLJJJHLMQONSKJOMPPNOKNMPKSQKLSKIJSISPJNLHNLKRONMLMSHKISHNJJJSKISGDDEC===<<HEOGHJJLIGSLOPGGDAFBCB?DMHFHQSSLIIRHKKSSINMJGFGFHDEGJCG:888:8233B>2@CCAAKBHSLJOLSHIJJMJJJIIJJEDGGGJSMSILSSNMLPPLHILPPKJISHIKOPSLSJMILKHKSHIIONJJEDHHIHQIA=532335-)))))*&'(()++?CDHIFGKJONSSIKNJKPEEFFLMPOSQISIKSQKGGKFHMHBAAABSMJKNMKKLSNOPJPSHEHKPKOSLSSNSMSKMNKHF><4.-,--,<8>EFPMLIIOKOLJLKMSLSSKPLLMIMOOSSMJGSSSFA?;.DQI><<<=SLNHKMLHJOSSSJMMJOSNLMSOOPNNNKSLSSROMKHSSMJSOLQHKLJHIGOBCBNORNMOSNKMOMSPNKPMSJNII;::;;MMJRKIKKPOSSSOSIG?FJSIPJNHNSIILSFJSOLMMSHEFFHHFLKLJPPSMDCDCGGKFIJRMKSNKSRKOSLNNSSSISRSSKPNSNQJLNPNSSMNJJIGFF?<<<ECEDCEFGB0////1B><<;:;@A40@?????A??>>=61--5++))(*22<@ABDGCEDACCCBAABBD>>==>@??>=:92''''')33555548778AA@AA@7322.,,,..02..--....((((''((&%%$$$%'(+//0,..09<?@BBBC?BABCCBA@???>>>>?AB?@AABCGMNF:;;779>???@;;;67767<:98854.../13349AAAEEGGEEFA><;;<;;<CCA@A@?>9;:990......//0=>?AFFGBB@>=8;==66667>99:99<;<===?@==>?>=;;;;<;::8630/100/211111100-+))))''''((('(((&&&%,/0/***))***++,345689;;;;:;<8:9:;;;<>>>?BB@:;:9=>??BA9888891*((''()++)&%$%%&&$$&(+37;=@@@>@@BDFHFGLCABBAB@@>74331-,,-+('&&&%'&),-,++++.69;;;<>??@@?>>4544459::9:5--,,+,-,,.'&%&&*..-,-**%%$$%&',/3447777789992////..-)'*+799,,,
@1328_2WVZPS_5
GGAATGTTCACAAATCATAGGCTTTTATTCACCTTACAATTCATAAATATCGTTATCGTGCTACTGGCGATACAAGTCTGAGCAATGGTTAGCAACTCCACGCTTCTTGCACCAATTTTCCGAAGAAAATCCAAAACCAGATGGGAATTAATTTTTACCCACAGACCTCACCCACCTTTTTCAAGGCACAATCATTCAGATAGAAAAACATAATATTTACCTATAATACTTGTTTTACTCTTTTGATTCCTCTTGGGCTACTATCGAATTCAACTTATCTTATAGTCATGTTTCCACGACATCATGAGGAACTAACTTATTTGGTATTACCAAGGGCTTATACAAGTTACCAATTTGTATATCTTATTGAGTTCTTTTTATCCTTTTTTGAGATAACGTCTATTGCGTTAGCGATAAGTCTTTCACACTACGTCTACTTATAAACTTGCACATCAGTTGAACTGTAAGATATTATTATATCTCTACTAACTCATCCTTCTTACGGGTGACTTACCCAGTCATTATAGATTTTGTAGTAATTGTACTTAATTAAATGTATCCATTTAATCTTTCCTTCACATAACTCCTTTTGAGAGCACAACTAATTCCTTGCACTGTTGATTAGACAGTCTACACAAGGAATTAGTTGTGCTCTCAAAAGGAGTTATGTGAAGGAAAGATTAAATGGATACATTAATAGGTACAATTACTACAAAATCTATAATGACTGGGTAAGTCACCCGTAAGAAGGATGAGTTAGTAGAGATATAATAATATCTTACAGTTCAACTGATGTGCAAGTTTATAAGTAGACGTAGTGTGAAAGACTTATCGCTAACGCAATAGACGTTATCTCGAAAGGATAAAAGAAACCAAGAAGATATACAAATTGGTAACTTGTATAAGCCCTTGGTAATACCAAATAAGTTAGTTCCTCATGATGTCGTGGAAACATGACTATAAGATAAGTTGAATTCGATAGTAGCCCAAGAGGAATCAAAAGAGTAAAACAAGTATTATAGGTAAATATTATGTTTTTCTATCTGAATGATTGTGCCTTGAAAAAGGTAGATGCTGTGGTAAAAATTAATTCCCATCTGGTTTTGGATTTTCTTCGGAAAATTGGTCCGGAGTTGCTAACCATTGCTCAGACTTGTATCGCCAGTAGCACGATAACGATATTTATGAATTGTAAGGTGAATAAAAGCCTATCATATTGGAACATTCCC
+
EDFJIILJHGGC@?>ELHMKIJHSJKLIKMLMOSCBA@@DGHLJKQMIKLJNSLHOJMHPSSLOMKLJ;;;;;IGED@A@AAHIJSPPJSMMSOHNOIGKIFHKMJJG55IIHIIGFJ69B4488DILMKLGEGNHFGKIKSJSSSMJJJDCB@??<=FD=?CAACAC=:<AE;EEFEISQSSMKJSQINSJIJKSSJJJNKMMKMKPRKNSHSKSJSSJFIGGFGHIDDD=@FI>89989<=87;=?NISJQOHJGHQK=:43////0?22222:7789:::??@HHSHJISPSJOJLJOSMSMKNSOSSPSLMLMJPNKKNSSSSNKIKQSRRSLIIOKJJQJNGLSJOIKSKMLHNSAA666,,,,.576573/-,.:>?AC<:8:9<==NOIKJSLMIJKKRNSCGISSIJJDDD;77@<??@@BSG====?52222LIQJLSJLIINIPOSQLKOLMSSNLLSOLNLLSKKSLOLMKIMKMOLISKHJHFJRMMJSKKDF@?50///22BFEHMHHLHJPILHJNMSLSKJJMLSKRJKMJPKJI:6667GGGEBFCBHD<<HFGKKIJIGCBEGGGGILNLSLKIJLMJIKKJJISNKMHHGHGMKSMKLLSMSRJOKIHGFEGHHHIHGFFGEEDEDDFHIHISMGGFDDDE?>A><;;;<998875699=====<=><>@@@?>82/'),&%%&%%%&(*1...-/44563221/0014567:<??>>?>=;750/../3446=>>@>?=<:>;:6-*,22..,-79<>??@AA?@?><<<=>>>=;987440-,)')-49::;;<;<:::::;BFFFGCB@>=;9998878988:87899999?@@@?@AA=>@:699@BCCCA?>;:9523;<<>?ACFDDD<DAB?????BB@A@AEEDCA?>;56765343232...4467<<<;;;89;<=><<<;<@?>==76676679;;<=;89:;;@@@A;:::;D@>>>>;===<;;;;:8989987710'''')113345555567:;;:::9:93444DB@@@AB?@@CBBBCBBBBABDC?@??>=5/&%$##$%'*,1**733445<<==<;;77@BBBB@?@???ABBEBEC?<:863110-+*&%###$&'((*--.32227330002=>@@ACCBCCBBEEDHDA=999:<ECBC@BDEEGDEDCDCCA@@?@?@AC@@><985432*('&&'&&+/0566330
@1329_2WVZPS_5
GGAATGTTCACAAATCATAGGCTTTTATTCCCTTACAATCCATAAATATCGTTATCGTGCTACTGGCGATACAAGTCTGAGCTATGGTTAGCAACTCCACGCTTCTTGCACCAATTTTCCGAAGAAAATCCAACCAGATGGGAATTAATTTTTACCCACAGACCTCACCCACCTTTTTCAAGGCACAATCATTCAGATAGAAAAACATAATATTTTAATACCTGTTTTACTCATTTGATTCCTCTTGGGCTACTATCGAATTCAACTTATCTTATAGTCATGTTTCCACGACATCATGAGGAACTAACTTATTTGGTATTACCAAGGGCTTATACAAGTTACCAATTTGTATATCTTCTTGGTTTCTTTTATCCTTTCGAGATAACGTCTATTGCGTTAGCGATAAGTCTTTCACACTACGTCTACTTATAAACTTGCACATCAGTTGAACTGTAAGATATTATTATATCTCTACTAACTCATCCTTCTTACGGGTGACTTACCCAGTCATTATAGATTTTGTAGTAATTGTACTTAATTAAATGTATCCATTTAATTAAGTACAATTACTACAAAATCTATAATGACTGGGTAAGTCACCCGTAAGAAGGATGAGTTAGTAGAGATATAATAATATCTTACAGTTCAACTGAGAAGTACAAGTTTATAAGTAGACGTCATGTGAAAGACTTATCGCTAACGCAATAGACGTTTCTCGAAAGGATAAAAAGGAAAAATTCAAGAAGATATACAAATTGGTAACTCATTTTATAAGCCCTTGGTAATACCAAATAAGTTAGTTCCTCATGATGTCGTGGAAACATGACTATAAGATAAGTTGAATTCGATAGTAGCCCAAGAGGAATCAAAATGAGTAAAACAGGTATTAAAATATTATGTTTTTATCTGAATGATTGTGCCTTGAAAAAGGTGGGTGAGGTCTGTGGGTAAAAATTAATTCCCATCTGGTTGGATTTTCTTCGGAAAATTGGTGCAAGAAGCGTCAAGTTAACCATAGCTCCAGACTTGTATCGCCGGTGAGCACGATAACGATATTTATGAATTGTAAGGGAATAAAAGCCTATGATTTGTGAACATTCCA
+
,6587889:::::::;:9876779:>=<<<<?<><:882)****:;@AA>;::9::88989:;:<;:98788;<>>>>==<=<==?@@??=====??>?=;;;;<?CDC=====ABE<=@874220/.--11227:>?@BB?>A>?<;<<;;;:9:9654432234>>?@>?@??BHIIDC@????@AABCCCDDBCBAACCDEFFDDDDDEHGHHCB@533233333/3?>>CEEFEDFBBBABECAA@@@A@CD??>>?CFJGEEGEE;::99CBBDCDDDFEEFEA????DEGHGFDBBBCBGHEFFHFKJGFHGFFFDCDDAADCBDEEFFEGGINLGJGHGIIIKIFGD??<96900>?E=DAAGDGDCC@@@@AGFFGGEDCDEEFJGHFGDGFEECBCEGGEFFGHMJIGEGEDDDDFFFGGKJNHHILHGDDCEDHHHKGGJKMIKKQJJIGHILKKSJKIHHGFFIEGIGFFHJIHHHCBBBBCECCBBBBABB=811//-.:9;998777B@DCDDFFJSPSKKIIGIJIFSMKKSMSMJHGMGCJHJJGHGFIGKGHGLH?>=>>GFEBAAABB?<<96443*))))29==676212145=>>>>??>>AABA@ECCCAAA@?@AABDDDCEEG@:551-*)'%$$%%%%&(5698:<==><<:943,,,,+-...,--,-'')=>?@@?>>111/0210010()../7;?AA@<::851+&&)+*''%%%$'()),-+**//028732.)))'%###$&&(4568>=?<;<?A?>??=<<;::989322299;=?@>@@?@?====@BBBCCBCBCABABDEGGDBBBA?>==9100.-0/0000156886666654:0*???@ACDFGDIDEEDDBBEHFEGEBA?@?@@?---@?@AEDIEFFHEH@??=;==?@@?>;=:38====>BB@@@88;??GIGHBCDDCE@>CCIFHGIIEBFCGB=HGFEDCB?>=<6441/.-+,)(&%'&&&&%%%%%'(((**+))))+139<===<754+))''&&&)***+7>?A@??>=;>@BCDEDCCAAABBDA<53@A@@@ACA@@@@@ABBAABDD??:
@1330_2WVZPS_5
GGAATGTTCACAAATCATAGGCTTTTATTCACCTTACAACATTCATAAATATCGTTCGTGCTACTGGCGATACAAGTCTGAGCAATGGTTAGCAACTCCACGCTTCTTGCACCAATTTTCCGAAGAAAATCCAAAACCAGATGGGATTAATTTTTACCCACAGACTTCACCCACCTTTTTCAAGGCACAATCATTCAGATAGAAACATAATATTTACCTATATACTTGTTTTACTCATTTGATTCCTCTTGGGCTACTATCGAATTCAACTTATCTTATAGTCATGTTTCCACGACATCATGAGGAACTAACTTATTTGGTATTACCAAGGGCTTATACAAGTTACCAATTTGTATATCTTCTTGGTTTCTTTTATGCCTCGAGATAACGTCTATTGCGTTAGCGATAAGTCTTTCACACTACGTCTACTTATAAACTTGCACATCAGTTGAACTGTAAGATATTATTATATCTCTACTAACTCATCCTTCTTACGGGTGACTTACCCAGTCATTATAGATTTTGTAGTAATTGTACTTAATTAAATGTATCCATTTAATCTTTCCTTCACATAACTCCTTTTGAGAGCACAACTAATTCCTTGCACTGTTGATTAGACAGTGCAAGGAATTAGTTGTGCTCTCAAAAGGAGTTATGTGAAGGAAAGATTAAATGGATACATTTAATTAAGTACAATTACTACAAAATCTATAATGACTGGGTAAGTCACCCGTAAGAAGGATGAGTTAGTAGAGATATAATAATATCTTACAGTTCAACTGATGTGCAAGTTTATAAGTAGACGTAGTGTGAAAGACTTATCGCTAACGCAATAGACGTTATCTCGAAAGGATAAAAGAAACCAAGAAGATATACAAATTGGTAACTTGTATAAGCCCTTGGTAATACCAAATAAGTTAGTTCCTCATGATGTCGTGGAAACATGACTATAAGATAAGTTGAATTCGATAGTAGCCCAAGAGGAATCAAATGAGTAAAACTTATATAGGTAAATATTATGTTTCTATCTGAATGATTGTGCCTTGAAAAAGGTGGGTGGAGTTGTTTATAATCCCATCTGGTTTTGGATTTTCTTCGGAAAATTGGTGCAAGAAGCGTGGAGTTGCTAACCATTGCTCAGACTTGTATCGCCAGTAGCACGAACGATATTTATGAATGTTGTAAGGTGAATAAAAGCCTATGATTTGTGAACATTCCAGGGAAGTTATGACAACAGACCAACATCTCTAAACCTTAAGCAATACAT
+
IHLQMRJSMGSLSMOQJLHPLJSNOKJSQL====C<>????BF988*)**+7)))399::<LNJJHIGGHIMILMJFDE@?><<=>KSOPHILGKIMKHOSSSSLKSJHLSSKJGFFG=@IFFHGNSSSSKIKSSLSRJKSKGFGBFFFFFOIQRCA:900)(('))))23745AG><SNHNILJLJKLKKQJSPNSSKSLNKSMOKOSSOMSPMLLLSSRJSJLPKLSOPOSILSISSKNNRLMLRKLSKOMSOSOKQSLKIHLOHILLJOMIMPOOKLIHKMJMLMSSSKJJPMJNMSMSMMSNOPIPSONSSRSLMLNSSRISMMMSOOSSLPOSLSKSSOSSKLSPSSLMNINNRSKKID221041111254'''''**?EONKSKPMHSIJMMPIDLONGFGFGKSOIJPOLSJNOOHSSLPSPKPOMLSSSJMSPJSQKMJJRKMSSSKPMPJSSOSIIKHNRSHIFFFDGHHOIOSISQJKSSNSSJIHFGHIGFG+)))3341111FLOJSLHOPSNMNPJSSSSRLNNQOLHHJGGJRMSLSSJHSHNIGKKNHCBFAB<<LJKNHOSOOSSSMDDCCBAIGHSLSSPSLSSSKLSNMKPMSSKSNLKKJOSOLILJIIBISMKIHMHFD;44449<<;>DDDBDBFFGCA@::ACGFGIHGGFFEGFFGGIJIHHHIODBBAA?:::;F@???@EEEGECCD@AA66555=835=<><6542-.-..<==?GMAA@@A=>CDNQIFCB@?@AABBABABCDCA?>?;9;;;>AADFEEECEDCCAA@>>>>>?><=;;<<>==6311000,,-;>@@BBCEDDFEFFFDEFHGFHB?==:9:;;=??@BCFFE<8647887767=:9999A@==6666>??@A@FEFF@@A?@DB@AACBAAA>??>>>::=>BAACCDEEDDFC@A@@ACDBDCCBBB@DDEFEFEDAAA=<:98788:<?@@==<<:>?@A><<;999:::9761///)&%%%%*,1234468642,-56<<99;<@DCCDEGBICFGCDDFEA??@=<=83352/,(&&%&&''+*++-..00-37<=>>BEDCFCC?BJEFKCBEEGMGHHAA@>=99995.('((13CDEDECEDCICDE@@C@????@?67=>=?@??BD@@@@@>????@?>>???A?????@BCBCCCBBBCCDBCEBA@@@=;/..,***+,,0599444580*)(((''&&'(((('%$$#$#"##%%%$%%&&'&$%%&&((&&&%
@1331_2WVZPS_5
GGAATGTTTATAGACATAGCCTTGTGTATGACTGTCTAATGGACAATTGCAAGGAATTAGTTGCGCTCTCAAAAGGAGTTATGTGAAGGAAAGATTAAATGGATACATTTAATTAAGTACAATTACTACAAAATCTATAATGGGGTAAGTCACCGTTAAGAAGGATGAGTTAGTAGAGATATAATAATATGTTACAGTTCAACTGATGCGCAAGTTTGCTAAGTAGACGTCGTGTGAAAGACTTATCGCTAACGCAATAGACGTTATCTCGAAAGGATAAAAGAAACCAAGAAGATATACAAATTGGTAACTTGTATAAGCCCTTGGTAATACCAAATAAGTTAGTTCCTAGTGATGTTCGTGGAAACATGACTATAAGATAAGTTGAATTGGATAATTACCCAAGAGGAATCAAATGAGTAAAACAAGTATTATAGGTAAATGCTTTGTTTTCTTCTGAATGATTGTGCCTTGAAAAAGGTGGGTGAGGTCTGTGGGTCAGAATTTAATTCCCATCTGTTTTAGGATTTTATCGGAAAATTGGTGCAAGAAGCGTGGAGTTGCTAACCATCTTGTCGGACTTTTATCGCGAGTAGCACGATAACGAGATTTATGAATGTTGTAAGGTGAATAAAAGCCTATGATTTGTGAACATTTTA
+
&%&))*200)*/--,-/4669998965575755100///11000('''''(112=:<=/.../3+++++**077=IJMHICB@@555404-//03333A>?HFKKIMOGOHKSMSHGGDE))))*5668<FIIKHGFHEHH8888943222..1++0--/1235>?;;;;<A?@>?ACBBEFDEF<;;32-+,,-:;:9'''''(+,/(('((4987/-----10////1)))))23?E@B>>=<;10017;=>@BCE?????@HFD55444<<<HKHJLPIKJJKGBC@DKJHHSKHMSEF@<=IGJB@AAC@>;;9::==@8>778?@CBCD9875766551156112****//224'&&''9;@B=<4449;;.-))***+./-,,++'(+,,/++(''''4<?CDDDIGDMIE;:77556797310+)))))*(('(**)'&%%%&*/2000..2=BFKFMHEH@=611-.0BFIHHEECFCB@B<<1000..,+(''&&''-''56--/-..----0-+/23;69-))%%&+,/../&&'')***11*''();;;<<<;</.--.-&%$##%%%&&)*))&&'*+((()*89;:777::FCBCCFHI??*))))+---19:<?<10+,<?;1>???CCBB;</5213008*)((
@1332_2WVZPS_5
GGAATGTTTATAGACATAGCCTTGTGTAGACTGTCTAATCAACAGTGCAAGGAATTAGTTGTGCTCTCAAAAGGAGTTATGTGAAGGAAAGATTAAATGGATACATTTAATTAAGTACAATTACTACAAAATCTATAATGACTGGGTAGGTCACCCGTAAGAAGGATGAGTTAGTAGAGATATAATAATATCTTACAGTTCAACTGATGTGCAAGTTTATAAGTAGACGTAGTGTGAAAGACTTATCGCTAACGCAATAGACGTTATCTCGAAAGGATAAAAGAAACCAAGAAGATATACAAATTGGTAACTTGTATAAGCCCTTGATAATACCAAATAAGTTAGTTCCTCATGATGTCGTGGAAACATGACTATAAGATAAGTTGAATTCGATAGTAGCCCAAGAGGAATCAAATGATAAAACAAGTAGTATAGGTAAATATTATGTTTTTCTATCTGAATGATTGTGCCTTTAAAAAGGTGGGTGAGGTCTGTGGGTAAAAATTAATTCCCATCTGGTTTTCATTTTCTTCGGAAAATTGGTGCAAGAACGTGGAGTTGTTAACCATTGCTCAGACTTGTATCGCCAGTAGCACGATAACGATATTTATGAATGTTGTAAGGTGAATAAAAGCCTATGATTTGTGAACATTCCA
+
JPQKRNJKLRSLHHSPSSSMSSSSLOSKSJKSOPIHJFHHKJJLJMMKKILMJLKSLMNLNSOJPQKHGMKSNKPQOKQJLSOSRQLRSSSMLPJSMKIJKHLKRJIMPNHKLEFEEGLLJRKHILJGOLRPSLNIOJHKSOKQKSSHFEC22228//000:<>?GSBB=FDEEEDHNMIISKPIOONPSSKQKSSLMIJSOSKMSSNONLSILLKPSKHDFCFGKJJJLHJKNSMLSSRSMSSSOIIHJJJIKKLSKMQQSIIKJRNLOLSSRSNLLFOSNSLSMMIIDHLJJMMSKOSMLSGIOJSSSKKOOJIMGGA@>>)/)));;;;??=>LSISOSJKIQSKJLRMHIKRQIMIKIGHISJSJMGIIIGHQLMSJLFGNLMNGJCBBBAEH@>>>>=<76568999:>?@GJGGFIHGGEFFFEFFFEEHGFHGHJMMJPLJHHJSSHMGIIGPHNJLMIJJJJHIMLIINMSMKNLJHHHIHJFC?;;;ECFDGKGJGGC?A:++1*+-,,,,,+*(&%%'+)1314;CDDDFE5454464230)))),++,,+)+,,-1BDDCCDBBDDEKRHKGFFEECCEEFDGFEBABBDDBCCCHPSMJ99999OIKGFGDCECDFFGHJFGDFEDFEFDFLCIHGGGFHGFED
@1333_2WVZPS_5
GGAATGTTCACAAATCATAGGCTTTTATTCACCTTACAATTCATAAATATCGTTCGTGCTACTGGCGATACAAGTCTGAGCAATGGTTAGCAACTCCACGCTTCTTGCACCAATTTTCCGAAGAAAATCCCAAACCAGATGGGAATTAATTTTTACCCACAGACCTAGGCCTTCACCTTTTTCAAGGCACAATCTATCAGATAGAAAAACATAATATTTACCTATAATACTTGTTTTATCTCCTTTGATTCCTCAAGGGCTACTATCGAATTCAACTCTACTTATAGTCATGTTTCCACGACATCATGAGGAACTAACTTATTTGGTATTACCAAGGGCTTATACAAGTTACCAATTTGTATATCTTCTTTTGGTTTCTTTTATCCTTTAGAGATAACGTCTATTGCGTTAGCGATAAGTCTTTCACACTACGTCTACTTATAAACTTGCACATCAGTTGAACTGTAAGATATTATTATATCTCTACTAACTCATCCTTCTTACGGGTGACTTACCCAGTCATTATAGATTTTGTAGTAATTGTACTTAATTAAATGTATCCATTTAATTAAGTACAATTACTACAAAATCTATAATGACTGGGTAAGTCACCCGTAAGAAGGATGAGTTAGTAGAGATATAATAATATCTTACAGTTCAACTGATGTGCAAGTTTATAAGTAGACGTAGTGTGAAAGACTTATCGCTAACGCAATAGACGTTATCTCTAAAGGATAAAAGAAACCAAGAAGATATAAATTGGTAGACTTGTATAAGCCCTTGGTAATACCAAATAGTTAGTTCCTCATGATGTCGTGGAAACATGACTATAAGATAAGTTGAATTCGATAGTAGCCCTTGAGGAATCAAAGGAGATAAAACAAGTATTATAGGTAAATATTATGTTTTTCTATCTGATAGATTGTGCCTTGAAAAAGGTGAGTGAGGTCTGTGGGTAAAAATTAATTCCCATCTGGTTTGATTCTGGGAAAATTCATACCGGAGTTGCTAACCATTGCTCAGACTTGTATCGCCGGTCACCACGAACGATATTTATGAATTGTAAGGTGAATAAAAGCCTATGATTTGTGAACATTCCA
+
OSLSLLNOOSSLSOSLSGIMJSNSSMJJSJNSLISB?@@AKMSRJNSKLPKKMNSMOQMSJNMONSKJJIOQRKSQLLLNQPLSKSLNSOPPSIIKSCSLMISNMSSOSSSLJIQSFPSHSSSKSLQMQOSOOQQKOSSRKSSRSSMPMMNBSSLOSQHQ=887750/.(''''(*9;<>@@BFHKJSIMLLSMNKJOKLNMKSIKOSKOSSKKMNMSSSOJPNIMHMMLSJOSKPPSSSSSSMNLLSSIGHGFFGEJOMQHFEGD:(''&&&%&((((('&&&-9EGHFLFHJSSJKLKQSKNMSJSSSSSOLIQMSSOKPSONNSOSSPSSRSQNNSOLLMNPMMHSMGJMQSISSSSPLNOJFGEBD*)&+DEGFHCHB8HGEKMNOOMSJKQNKNMKSSSSJPHQFHNSSKIJQGH86665QSKGJIIJNINSLKLFHIIHJNJORPSPKNQMJKSMQJMSSFGFDFBEIGGNPNGJMKFBBFCCDFKGDHDI??>>?ISFSIHIMSKROONJOJKJOPOKLPJINQSMLSSKIOJSJOJJNFEFEHSJNKJILLSKRJSILLOKKSLNGHJDECCF;::::BEGEEDDDAAAAD@BB@??9222,+*)('((('((((8=999:;>>@;;30..9:555=@@BCCDGEEDCBA@@@AAACEGFFHCCDFEIFEDDCDDFFJFGB?@??A@@;@A>@C@@BAACBBBCAACA??@??@DBFFEBAA@AA@@@=??><;;;894330-*)))'%%&'.0.--,'''(/0/-,--..100.+,-/1123111//(((''((,.//13689:;?;;;;;==<?@>??@@@@BGGIHECBBA@????>>>=>@:55631823ADA??==?>?BHMFF9;<:6666768878:;:99;<=ABA?@B@BDDJFBBACDCDGGHHJFGGGIHJH>=@A@NGFFFGHHFDGFGFHHHDDDA@BCCEDC?;;;006028886672,***((%%%()('''%$$#####$%))))+)*+/000123.---6798:::8///*)(%%%%$%(+,-)***+642379=>>?@A@@AAACCCBEFEDCBCCC@@@?>;>;::::=<999
@1334_2WVZPS_5
GGAATGTTCACAAATCATAGGCTTTTATTCACCTTACAAATTTATAAATATCGTTCGTGCTACTGGCGATACAAGTCTGAGGAATGGTTAGCAACTCCACGCTTCTTGCACCAATTTTCCGAAGAAAATCCTAAACCAGATGGGAATTAATTTTTATCCACAGACCTCACCCACCTTTTTCAAGGCACAATCATTCAGAAGAAAAACATAATATTTACCTATAATACTTGTTTTACTCATTTGATTCCTCTTGGGCTACTATCGAATTCAACTTATCTTAGTCATGTTTTCACGACATGTGAGGAACTAACTTATTTGGTATTACCAAGGGCTTATACAGACTTTACCAATTTGTATATCTTCTTGGTTTCTTTTATCCTTTCGAGATAACGTCTATTGCGTTAGCGATAAGTCTTTCACACTACGTCTACTTATAAACTTACTGGTACATCAGTTGAACTGTAAGATATTATTATATCTCTACTAACTCATCCTTTTACGGGTGACTTACCCAGTGATTATA
+
BIKSMQSMSNKNPMSLMMGGJSJQSLNSMNNPNSMJNGPIHIPKILGHFHIJGJNKISLOIKSKPNKLLHHRSSJSFF@@?22222BEDEDDKIHJNMKSJGIH?@?;;BB?=:;?A<;C;;DFIJSMMRKIJNIIKKHIMJQIMISSLMEIGSJ><))))3++++8;CDEE@GKNLSSSKLKJLSKMLLINMJKQPQMSNNSMOLKQLLMQMMOSMKKSSNLSJKKKOSMNSQMSSKKKSNHJIMB??>??<<DFLSILKMIHGHJMJHIQJHHMNHPKQONKLNQMKOOKJIHHHJSONLNONRSSLRSSKKGHEEHLC22223<<DEHEEGED;:1+*'''('/=BEEFKOHOIKLLISLEEEFRNSGDFDGFNKPDEEDGKHFKIOQLJJOIIJMILSOKHKKJHIIMJQJJMMJKLHNKOLNJS@@@?9621/.-,*(&&&&(*,-.38:;=?DDGGJMLHKLKJSHLILPHFEECABDEHHEE0////10(&%%$$$$$%%%&%&(*(,4..-.-/'
@1335_2WVZPS_5
GGAATGTTCACAAATCATAGGCTTTTATTCACCTTACAATCATAAATATCGTTCGTGCTACTGGCGATACAAGTCTGAGCAATGGTTAGCAACTCCACGCTTCTTGCACCAATTTTCCGAAGAAAATCCAAAACCAGATGGGAATTAATTTTTACCCACAGACCTCACCCACCTTTTTCAAGGCACAATCATTCAGATAGTAAAAACAAAATATTTACCTATAATACTTGTTTTACTCATTTTCCTCTTGGGCTACTATCGAATTCAACTTATCTTATAGTCATGTTTCCACGACATCATGAGGAACTAACTTTGGTATTACCAAGGGCTTATACAAGTTACCAATTTGTATATCTTCTTTTGGTTTCTTTTATCCTTTCGAGATAACGTCTATTGCGTTAGCGATAAGTCTTTCACACTACGTCTACTTATAAACTTGCACATCAGTTGAACTGTAAGATATTTATTATATCTCTACTAACTCATCCTTCTTACCGGGTGACTTACCCTAGTCATTATAGATTTTGTAGTAATTGTACTTAATTAAATGTATCCATTTAATTAAGTACAATTACTACAAAATCTATAATGACTAGGGTAAGTCACCCGTAAGAAGGATGAGTTAGTAGAGATATAATAATATCTTACAGTTCAACTGATGTGCAAGTTTATAAGTAGACGTAGTGTGAAAGACTTATCGCTAACGCAATAGACGTTATCTCGAAAGGAAATAGTAGAAGATATACAAATTGGTAACTTGTATAAGCCCTTGGTAATACCAAAGTTAGTTCCTCATGATGTCGTGGAAACATGACTATAAGATAAGTTGAATTCGATAGTAGCCCAAGAGGAAAATGAGTAAAACAAGTATTATAGGTAAATATTTTGTTTTTTACTATCTGAATGATTGTGCCTTGAAAAAGGTGGGTGAGGTCTGTGGGTAAAAATTAATTCCCATCTGGTTTTGGATTTTCTTCGGAAAATTGGTGCAAGAACGTGGAGTTGCTAACCATTGCTCAGACTTGTATCGCCAGTAGCACGAACGATATTTATGATTGTAAGGTGAATAAAAGCCTATGATTTGTGAACATTCCA
+
6;AGGJJKIQIJJKKLQSSSSIKOOMONLOSKMKNKNHHILNMOLMSLINSKJSPMNSJLLJMSKLHKKLLKNPGFGGFLJLKJ>;<<<<JLHMSSJKJJISNSSLGRKKKKSHSCAQJJKMSKJLKQSKINMQKQIHQLKMMSOQMJKDDDDEMSSJSILJMMSLPMSLSPFMHJSNLLSMSOQMMIJMJNQSSKSIOSSOJSOSSMSKSNLSKQPSMIMMMKPQNNKHJLQSJSHHD=977/..--/78FKOSLLLKJFHKIJLLSLKPOKLSSLSSKSLLSOLKLIG<<CCCCSOSSLQLKMNNK=6333323=??B@?>>?FHKIMNKLNKKPSSSLSSLRSSJQLKHJOJOLKFH<1(-..30989?4566JNPLMLKJKJMSNJOLSOLNSLOKIPIIPNHA>>;4221EGEISHKJQKSNLKMLSMSSMSPNKMMILMIKSNMKHGKKH50//0/.1,'(-./8BCKEGHHGJJJIMGHGJNOSIJIL?888HKKSNKIKJISMSKMOLOIMKGHHIKMSNLLIJKMJLSMJHIHIJJGGHGHILILJIIGNSLILIKKKIJIJLHGDA@@@BEFECBAA=<<-----651/*'%$$%%&%$($%%36<;CICCBB@78B@>??FGFDDEB????A55555GDCBCCDDCCCABA@A>>??@A???<;;999:;@==;;:;<>=74342()7:;<@ABA>?=><??=:;>88775435+).,(%$%$$%%&)+++))/226:0ABBB@C?BDDEGFFHHGIJSQGJDCGEFGGIGGFHGEDEFDED>==;889>A@@AABEBBBDDDACCDBDA??<=>@?:75333888:=ADB@A@-,,*((,?IJKFEEFEFHHGFFFEEEFEFEFBCCDFFFGA?F@:1+*))'()))46656;;854/-,*))'&'()((((('((((,---./002672>?ACJJJDADC@C?==>=866771/*)))/0,.../?@ADDFDCBA><8:;=6,++-44<@A@<;:::AA??<4422356=>??AAADCBCDHDFDA?88888==;<ACBCCAA?:7777777330---.+,+*)**/69;?@CCBEDFFDDB
@1336_2WVZPS_5
GGAATGTTCACAAATCATAGGGCTTTTTCACCTTACAACATTCATAAATATCGTTATCGTGCTACTGGCGATACAAGTCTGAGCAATGGTTAGCAACTCCACGCTTCTTGCACCAATTTTCCGAAGAAAATCCAAACAGATGGGAATTAATTTTTACCCACAGACCTCACCCACCTTTTTCAAGGTACAATCTTAGATAGAAAAACATAATATTTACCTATAATACTTGTTTTACTCATTTGATTCCTCTTCGGCTCTTATCAAATTCAACTCTATTTATAGTCATGTTTCCACGACATCATGAGGAACTAACTTATTCGTATACCCACAGCTTATCAAGTTACCAATTTGTATATCTTCTTGGTTTCTTTTTATCCTTTTGAGATAACGTCTATTGCGTTAGCGATAAGTCTTTCACACTACGTCTACTTATAAACTTGCACATCAGTTGAACTGTAAGATATTATTATATCTCTACTAACTCATCCTTCTTACGGGTGACTTACCCTCATTATAGATTTTGTAGTAATTGTACTTAATTAAATGTATCCATTTAATCTTTCCTTCACATAACTCCTTTTGAGAGCACAACTAATTCCTTGCACTGTTGATTAGACAGTGCAAGAATGAGTTGTGCTCTCAAAAGGAGTTATGTGAAGGAAAGATTAAATGGATACATTTAATTAAGTACAATTACTACAAAATCTATAATGAGGGTAAGTCACCCGTAAGAAGGATGAGTTAGTAGAGATATAATGAATATCTTACAGTTGTCAACTGATGTGCAAGTTTATAAGTAGACGTAGTGTGAAATAGCTAACGCAATAGACGTTATCTCGAAAAGGATAAAAGAAACCAAGAAGATATACAATTGGTAACTTGTATAAGCCCTTGGTAATACCAAATAAGTTAGTTCCTCATGATGTCGTGGAAACATAGCACTGAGGATAAGTTGAATTGGATAGATAACTTACAAGGAATCAAATGAGTAAAACAAGTATTATAGGTAAATATTATGTTTTTCTATCTAAGATTGTACCTTGAAAAGGGTGGGGTGAGGTCTGTGGGTAAAAATTAATTCCAGTTATAGCGCTTTGATTTTCTTCGGAAAATTGGTGCCAAGCATCAACTAAGCCCGTTGCTCAGACTTGTATCGCCAGTAGCACAATAACGATATTTATGAATGTTGTGAAAGGTGAAAAAGCCCTATGATTTGTGAACATTCCA
+
&&%%&'*)(((/123.-,))())*=7GGGHSMSSKOIJMNOOCCDBFLIJMCBAABFDGEEGSCCBAAA77777FCBBACDGGKIJGJIQMLIGGD<<<<<IFFEHEPSSNOJKHHFFSKLJJKIGC==<;;8668@GFFE99:9LJSE<;@@?><;=BAADA>==<2/962,-BEGKIHIHHIJQJGDDEDDA==>>H>>?JPSSMSSJMKPSNPOQSPSMSJJJLQNJSJIG87555;:8<<<;?A?>:,+++,(''&&&)).+,,**+(((),-/.09::=<?DBBDCGEEFHKIK8++(%%%'''))**33,**&%''(+,,+'(('')*+-,(():;;;ILLSQSJOOPKRMLKSPPA@DBCB??<:77>>AGLQSDDEFLSMNHOKNJNJNKIRQHLICCEACJKGNIFEDHJKSSSKSJSKIQJMSMSNSPOOLLRKH@@AA??>?=>@@?SRKJJSLOMLLMLLKKSINLLGHME89:FDDDDEDGFFEGIKHHJGGLLJJKIISISCEDEBFECGPIJIKMSKSNNHOKJSMFLSRKILLDCC9:98<D?>63335=44?ABAA???@?@FIARGJLJHIKLNSLJIRPKJIKSJQLPIMHAABHLJJ?>?331.+,*((()))3573222,)))()20/-,*++8::;=<>ACB@@@;<957<<<=?CEBDCFHDED?@?@?CBCCAA=;655520///15556;<<<?B@A>>??:77/))))46:;::999;997750*,01333/.-,,--,*(()---+*'()238;;=>ABBAAA@A?A@@???>?<76300.-)('&$%%%&')./024988:987853210,**)((**)))*,1:<=?@?=<<;::<;;:922**;<=>====<<<<;<951,*,&'(((2,+++,1-.01269;>===>?><55556<::999:9653)'%$#$##$$%%$$$&'&&'()(('(&&%%$$%%%%%%%&(*---....0123345677433222221/..//1112222457>CG<;;:;==<==?@>>40*))().1542.-+++--2222223335;:::988776532/,*))'$###$'&')*****+,1..-+*+++****)('%%%$$')''&%%$%%'(&''%%''*,,+++,.2-.7879::;>@;8762)(((*,++++./0-/-++++++**%%$##$()*-1.-/,,+(++****)))''''(-,'&&
@1337_2WVZPS_5
GGAATGTTCACAAATCATAGGCTTTTATTCACCTTACAACATTCATAAATATCGTTATCGTGCTACTGGCGATACAAGTCTGCAATAGTTAGCAACTCCACGCTTCTTGCACCAATTTTCCGAAGAAAATCCAAAACCAGATGGGAATTAATTTTTACCCACAGACCTCACCCACCTTTTTAGGCACAATCATTTAGAGAGAAAAACATAATATTTACCTATAATACTTGTTTTACTCATTTGATTCCTCTTGGGCTACTATCGAATTCAACTTATCTTATAGTCATGTTTCCACGACATCATGAGGAACTAACTTATTTGGTATTACCAAGGGCTTATACAAGTTACCAATTTGTATATCTTCTCGTTTTCTTTTATCCTTTCGAGATAACGTCTATTGCGTTAGCGATCGTCTTTCACACTACGTCTACTTATAAACTTGCACATCAGTTGAACTGTAAGATATTATTATATCTCTACTAACTCATCCTTCTTACGGGTGACTTACCCAGTCATTATAGATTTTGTAGTAATTGTACTTAATTAAATGTATCCATTTAATTAAGTACAATTACTACAAAATCTATAACTAGGTAGTTCACCATTAAGAAGGATGAGTTAGTAGAGATATAATAATATCTTACAGTTCAACTGATGTGCAAGTTTATAAGTAGACGTAGTGTGAAAGACTTATCGCTAACGCAATAGACGTTATCTCGAAAGGATAAAAGAAACCAAGAAGATATACAAATTGGTAACTTGTATAAGCCCTTGGTGAAATATCAAATAAGTTAGTTCCTCATGATGTCGTGGAAACATGACTATAAGATAAGTTGAATTCGATAGTAGCCCAAGAGGAATCAAATGAGTAAAACAAGTATTATAGGTAAATATTATGTTTTTCTCTCTAAATGATTGTGCCTTGAAAAAGGTGGGTGAGGTCTGTGGGTAAAAATAATTCCCATCTGGTTTTGGATTTTCTTCGGAAGTTATAACGTGGAGTTGCTAACTATTGCAGACTTGTATCGCCAGTAGCACGATAACGATATTTATGAATGTTGTAAGGTGAATAAAAGCCTATGATTTGTGAACATTCCA
+
=AAAAIKLKJJLKSLLHJKOKNHOOHBA=666==>=?@GEFKPKPIILSLMSKLLJLKOJJLILROOMKSIHGIOPQSPRQAD+++@JONJKINJIIJKPIHHHHGIPFFJNSKNLQLJKMSIJJKGKPJIG====GJIKLSJGOLNNKNIHILNSGSNSMSSLNJLSKSLQKSRKLDBG5+(''((()+7;AACJIHJKFNSKMMPOJSOMMSKKGJKLRSSPLSSSOPOPNSOMHPSLSKIKQJSJKLLD;;?@MKSLPLKKIJIMGGFIRJEOHLPKG>8821101<<<>;=CDDEDIGHIMSKRMOSOINSPSIOQIMKONNOQKRNHNLOJJSNOSJJSJSMKJNFGEGHIEIEEEE>983.--0<1;32?7=>DIIMJRJGIHJSHJILIKKRMSQNJGJG544))))*46/;AFJKHIIGIIOILLJGJLNHFDDFKSIIKISMSJOLOPSSSOQHJIIMSSKOHOJKLGFGLIRKHLIJIKKJSOKQHOIIIHJLLSSMKHKMSIHNORHJGGDEFLSSJHGLGLGGJNHJECDEJGHEFFEGFH@?;;=??@@A==;:650/0////010////.-,+(&$%%%%'&&%$$$%%$$$&),349<BEA@@@@@BEFJHGHGECAACCHMHJFHFGFEDFCDEHGGIKGGFGHCDCCCCAACAAA@@@AAA111112ABDCBA?<8765431/.---,+***+,,1//222,----@?=<==?IGRNFDC@@@><=@BCBAADCBB::::=??@AABCBBBCEA??(((')%$$$$$$%)+,310000110//*)())+/13222012232211000016789999;<<<>8665579<<:668749:;>21112>>??ACAA@@ABA?@???ABBB@@??@@@BCAB??@CDFLJ;::98@@@ACBBBBAB<=?:7226;<@@><;:8258999677630-,++++*(%%%&')''(**,14556557889855510/'')&%%$%')''&'&&&&&''))).11123589<@ACFFFDBCCCEFDGGD@;;;;=D43334=;;AA@>=988971333@@@@@@BCAA>==:4)()))++/128:;<99:
@1338_2WVZPS_5
GGAATGTTCACAAATCATAGGCTTTTATTCACCTTACAACATTCATAAATATCGTTATCGTGCTACTGGCAATACAAGTCTGAGCAATGGTTAGCAACTCCACGCTTCTTGCACCAATTTTCCGAAGAAAATCCAAAACCAGATGGGAATTAATTTTTACCCACAGACCTCACCCACCTTTTTCAAGGCTCAATCATTCAGATAGAAAAACATAATATTTACGTATAATACTTGTTTTACTCATTTGATTCCTCTTGGGCTACTATCGAATTCAACTTATCTTATAGTCATGTTTCCACGACATCATGAGGAACTAACTTATTTGGTATTACCAAGGGCTTATACAAGTTACCAATTTGTATATCTTCTTGGTTTCTTTTATCCTTTTGAGATAACGTCTATTGCGTTAGCGATAAGTCTTTCACACTACGTCTACTTATAAACTTGCACATCAGTTGAACTGTAAGATATTATTATATCTCTACTAACTCATCCTTCTTACGGGTGACTTACCCAGTCATTATAGATTTTGTAGTAATTGTACTTAATTAAATGTATCCATTTAATCTTTCCTTCACATAACTCCTTTTGAGAGCACAACTAATTCCTTGCACTGTTGATTAGACAGTCTACAAGGCTATGTCTATAAACATTCCA
+
SQSOSQMSOSPKJKLLSQNSKLLILKJLKRSPNIIJHHKSSLMOSKILONLSQKJKJSMHHJIPNKMHCN)))),5000000@@??AAIQJIDLPSPLSSKSLSOLLNLSPNMJMGD=>9-(+++++-46871////C@HJOQJHKJPLNSLISNJSSNSILHSMMOJMSSJMSPIOJKLSSKGGFFEEMONLJPLLLIOMLSFCCDINSSSSSOLNSNMLSOHIQLKKRRSSSNLPLLKSOMPKJKIKFDCC;;;HIPKJSLJJFEFMHJSSSSKOLSSSJEBABLHJHPKJJSHSIHHIQKSSSSMSNQSSORNPKKMKSNOLLSRSNORNSSSSOSMSSLNHQMSSOJKKMOKILIJJMSSMSJE@B3240.-3225+7>HKCJJBONIMISSIJNKNKSOOMMORRNECCBA>AAFFGGHJJHSHJCEEEESLIIQGSJFGFEEGMGIMJLLNKLQSSMKMQOSOMLSMJKOSSSSOSHISIISSMMSOLSKSLNKQLJHPOKKPPSILNKROJSNKSISKLHJLORKSSJPPRONOKJKLHHIMOSRPJMQJNLMFJPMKISJQKQMSFIGIJJPHIJQRLSFIHESLONRMQSMSNJGGNJMJMSJMHNKPSMIKKNIHGKHHHIIIIIKQPJINKHGHGGEJIHHOJIML
@1339_2WVZPS_5
GGAATGTTCACAAATCATAGGCTTTTATTCACCTTACAACATTCATAAATATCGTTATCGTGCTACTGGCGATACAAGTCTGAGCAATGGTTAGCAACTCCACGCTTCTTGCACCAATTTCCGAAGAAAATCCAAAACCAGATGGGAATTAATTTTTACCCACAGACCTCACCCACCTTTTTTTGGGCACTATCATTCAGATAGAAAAACATAATATTTACCTATAATACTTGTTTTACTCATTTGATTCCTCTTGGGCTACTATCGAATTCAACTTATCTTATAGTCATGTTTCCACGACATCATGAGGAACTAACTTATTTGGTATTACCAAGGGCTTATACAAGTTACCAATTTGTATATCTTCTTGGTTTCTTTTATCCTTTTGAGATAACGTCTATTGCGTTAGCGATAAGTCTTTCACACTACGTCTACTTATAAACTTGCACATCAGTTGAACTGTAAGATATTATTATATCTCTACTAACTCATCCTTCTTACGGGTGACTTACCCAGTCATTATAGATTTTGTAGTAATTGTACTTAATTAAATGTATCCATTTAATCTTTCCTTCACATAACTCCTTTTGAGAGCACAACTAATTCCTTGCACTGTTTATTAGACAGTCATACACAAGGCTATGTCTATAAACATTCCA
+
SSLSMLJLSSNOLSSLSSMMLQSOMSSMSMOMMSNKMSLMOKSLMRJMMSOSMSNKKSINSLPNQQILIKKQLLILJJJNSLSSSSMSSSJJKHKGJHHIMHIJIKMKIMNSLHGBA@=C(EFGHJQMSSOMKQKJNSNSKQNKKLLLSORLIGHIGGKRMFIKFHMSNPJSJRPSLQLBA@SSMLKKNSSNKSLSJIMNIKMSGJSLKPROOSLPKRNQORMSSSIPLPSMRSQNPKSSLMSSSKSIOIMKJISDDSSSKILMLKGMKIJKJFRNJKPMLMMOLISMMSIHNSSSMKMJKQLQOLKOSPNQSMQSMPQPSSPOSNMJLLSNMOLHSNSMOSLMPSMKNNQIMKSSMSSMKOLMOSLDDABPSSKSQSRNLNMLSLQOSQQSSPMLKIJJNNSKQSSLKNLSMJLFGF?=9899;JNHIINNRORMKOMSSSLNQPJPMLSQMHKNMNQQIMNLJONLSJJNSSSOMSSSOSOLSSOSOQSIPLRMNLMSMJHIMLKHKLSJSNSPOOMNSNSJHLLHIMPIOOLLKOKNSJMJKKISIKMJNHIJSJGHHMSMPSISOSSFEJ::FGJFGIINKKNJPISSKSNQLNPQLOIKLFIHKIGC@7,+)''()*.//05534422334CEJSHGGFJDEDDCEHIEB=***
@1340_2WVZPS_5
CAAATCATAGGCTTTTATTCACCTTACAACATTCATAAATATCGTTATCGTGCTACTGGCGATACAAGTCTGAGCAATGGTTAGCAACTCCACGCTTCTTGCACCAATTTTCCGAAGAAAATCCAAAACCAGATGGGAATTAATTTTTACCCACAGACCTCACCCACCTTTTTCAAGGCACAATCATTCAGATAGAAAAACATAATATTTACCTATAATACTTGTTTTTTTCATTTGATTCCTCTTGGGCTACTATCGAATTCAACTTATCTTATAGTCATGTTTCCACGACATCATGACTATAAGATAAGTTGAATTCGATAGTAGCCCAAGAGGAATCAAATGAAAAAAACAAGTATTATAGGTAAATATTATGTTTTTCTATCTGAATGATTGTGCCTTGAAAAAGGTGGGTGAGGTCTGTGGGCAAAAATTAATTCCCATCTGGTTTTGGATTTTCTTGGGAATTTCAAGCGTGGAGTTGCTAACCATTGCTCAGACTTGTATCACCAGTAGCACGATAACGATATTTATGAATGTTGTAAGGTGAATAAAAGCCTATGATTTGA
+
QLSLNJMJGLKKKMSJJKSKORNSJJHGFFHINLSSKISPLLSSLJHSKILLKHNKHQJHKMJHJOMGIIIKHLJLGILPLPHHIIFHSMJSSKLSJLSSKOIMILSJRLPPLIGHILOSSSNMRMMJMLHGHGIKJLSSOLOJKSJMMJSJMSLLNJJKISKSLLSLS?<HOIJLKKIOSJIJJKKMKHKKMCBDDDIIJSSOPKJHSLKJLHJSKNGKLPNFGSPKSSSSFGEIJLIINLIOMMEESSJPIIMNLHIHMLIGGIJKKLJKIGGFMIJGIHJJPKJHGGFFFIJJJPGGGFDB@@AEHG@CCA>;86644446:978:92220**.66611102<=7<;3111444211..2///../.0//..0:>>FLHECBBDBCCGB>?>;:7::<8666>?ABA??DB?>;9752....+(%$$$%001134511;24?>>?@EFDEEBBBCD=<<(''()''(&%%%&*0022323*'''()667877=::77788:=<>=*)))*/./0111347:;77778<<<<;;;;;<<<<=??AAADDGFEIHCA==;;;@@A@AA
@1341_2WVZPS_5
GGAATGTTTATAGACATAGCCTTGTGTATGACTGTCTAATCAACAGTGCAAGGAATTAGTTGTGCTCTCAAAAGGAGTTATGTGAAGGAAAGATTAAATGGATACATTTAATTAAGTACAATTACTACAAAATCTATAATGACTGGGTAAGTCACCCGTAAGAAGGATGAGTTAGTAGAGATATAATAATATCTTACAGTTCAACTGATGTGCAAGTTTATAAGTAGACGTAGTGTGAAAGACTTATCGCTAACGCAATAGACGTTATCTCGAAAGGATAAAAGAAACCAAGAAGATATACAAATTGGTAACTTGTATAAGCCCTTGGTAATACCAAATAAGTTAGTTCCTCATGATGTCGTGGAAACATGACTATAAGATAAGTTGAATTCGATAGTAGCCCAAGAGGAATCAAATGAGTAAAACAAGTATTATAGGTAAATATTATGTTTTTCTTCTGAATGATTGTGCCTTGAAAAAGGTGGGTGAGGTCTGTGGGTAAAAATTAATTCCCATCTGGTTTTGGATTTTCTTCGGAAAATTGGTGCAAGAAGCGTGGAGTTGCTAACCATTGCTCAGACTTGTATCGCCAGTAGCACGATAACGATATTTATGAATGTTGTAAGGTGAAAAAGCCTATGATTTGTGAACATTCCA
+
PNNKMJQLKJJJJPILLOQSLNSJLKOOOPJRSON?;4333:HHEJKMKFHLGHNMHIHQHLSOJJA=43444?HFFFFFGIQMKSEFFSKJMKMHJIFGSLIKLIMKSLLJINKFHHJKJIIKIHGIGLJNSJGIKHLLIGKKSMMPPJJKKG@EE<FFFGQLJLNS87788;;;9:;;<CDIGGMOMNLJNOOJILSMMLKKJHIISLSLHKMMNKLKJJIGNHIGHEFFEHLOMKSMLIKIDCCA?AAAFJFFCEEIHIFGKMHSLMNSJLLPKGJIIJNONSSIPKFJJPOSSH@88JJNINKGSHJMJKLHSJJOKKSOKLISQLMIHIMOKOJLNIJGMJMJIPLJHNKKPLSHHHIFJOPOLQIHEHFHIKLSLIKKLJMKLSSIHFGFIHGGHIIHRQNOMNSLQGLHILPIMHLFKISFFFHGHNKPGJHISSRMLLHEH5444?100/0AHGMLEKPNSSKJKKI=DHSRMLHHRSHMKIHGGGGFEGHFHHSSSKNKPFF99<99HGJHHMSSNJMKKOSPKKLLIHJNJKRHGGGGEJGHGGFEEGGFLIJJJIFFDHIIISGGEDDEEGIJGLGECBBBCGDDEDEA@@?@A@@@@DKHHIGHGGIIMJGEGBBDDEFFKJIGFEEFHHFFGGJCB@;;?9)((
@1342_2WVZPS_5
GGAATGTTTATAGACATAGCCTTGTGTATGACTGTCTAATCAACAGTGCAAGGAATTAGTTGTGCTCTCAAAAGGAGTTATGTGAAGGAAAGATTAAATGGATACATTTAATTAAGTACAATTACTACAAAATCTATAATGACTGGGTAAGTCACCCATAAGAAGGATGAGTTAGTAGAGATATAATAATATCTTACAGTTCAACTGATGTGCAAGTTTATAAGTAGACGTAGTGTGAAAGACTTATCGCTAACGCAATAGACGTTATCTCGAAAGGATAAAAGAAACCAAGAAGATATACAAATTGGTAACTTGTATAAGCCCTTGGTAATACCAAATAAGTTAGTTCCTCATGATGTCGTGGAAACATGACTATAAGATAAGTTGAATTCGATAGTAGCCCAAGAGGAATCAAATGAGTAAAACAAGTATTATCAGGTAAATATTATGTTTTTCTATCTGAATGATTGTGCCTTGAAAAAGGTGGGTGAGGTCTGTGGGTAAAAATTAATTCCCATCTGGTTTTGGATTTTCTTCGGAAAATTGGTGCAAGAAGCGTGGAGTTGCTAACCATTGCTCAGACTTGTATCGCCAGTAGCACGATAACGATATTTATGAATGTTGTAAGGTGAATAAAAGCCTATGATTTGTGAACATTA
+
CGJKJJSIKJKJIKFJJKLKSPSSPLLJJIKJHDD@@@@ABBBBACEDCMHHLSSSSLGMSMSLIOLIJECCD@SHIIPMRPKKSOKDCOSSSJLFDE@CIKMJOPNLNILNSGFCBADDFJKIJGGHFGKKOLLSLKLILHOSKRJLDFFFCCD@3)('''.0ACGSCCCCEBABACDBBDJGHGJJGLFB98999BBJHGHMNNRKPPOLJLJLMQMJHJKNNLOLPKJJLOJSMSJJROSSSOSKKKJJMOMKHKJOJNHJHKINJSJ=:::;FSSLNPLNHSRSIJHLOLLPSMSLJLJMOSPKKOJLIPOSMSLJJSNKQPKSLQMJKMQMPOSSSNOQRLPSNKSSKINKSMIISJQOSNMOPLBAAABASLMOJIHIHJMMSNILHIGHIHHHIIMJJJHDDGLRMFNSMEHED=;;;;=2+))))01/0001GIJGHMOHSJSJIOSQIQIBB;;;;;N77777JDCD??ACIQNSLLIIGGIIFGGLIHEEEGC<BKNKE8756--4-.CFKRJJHIJNMSLSIKSB>>?LPSMSLHILA><>:C?<;;ACGKKQQPMIJJGIGHHJIFIHIMSNJHOILFFCECDFGGJIECBCBECBAAADSONMGPHJLSSONIIJIJGGHFGHIINKHNGFFGHLMQLLSNOIHIF
@1343_2WVZPS_5
GGAATGTTCACAAATCATAGGCTTTTATTCACCTTACAATTTCATAAATATCGTTATCGTGCTACTGGCGATACAAGTCTGAGCAATGGTTAGCAACTCCACGCTTCTTGCACCAATTTTCCGAAGAAAATCCAAAACCAGATGGGAATTAATTTTTACCCACGGACCTTACCCACCTTTTTCAAGGCACAATCATTCAGATAGAAAAAAACATAATATTTACCTATAATACTTGTTTTAATCATTTGATTCCTCTTGGGCTACTATCGAATTCAACTTATCTTATAGTCATGTTTCCACGACATCATGAGGAACTAACTTATTTGGTATTACCAAGGGCTTATACAAGTTACCAATTTGTATATCTTCTTGGTTTCTTTTATCCTTTCGAGATAACGTCTATTGCGTTAGCGATAAGTCTTTCACACTACGTCTACTTATAAACTTGCACATCAGTTGAACTGTAAGATATTATTATATCTT
+
1GHNRJKRKNOSRNLLPIGIIQLSNSJSSLKJRKOKGHKHINLSIHJNQMKMRNMMKLJJJNMMSSIKIKOHLLSHPIJOEGDF;;;,&%%%%%%&&57<<DDKHMEFI44444CCE?G8452223FISMIQHJISSKIC9996666IJN;;:11111<?>43'&&'+--++,946BKGMSSKIGFSPORGFG@988****,1279GPSSONQSSKSKPQLNNSSKJNSSSONRLSKSQMLNSSLSNSLMJMPHNOSIINSSKRMMLA:999:HIFLLLMQLKFNSNMNHNJIPKGCFBAISMLJLIRSSJOQLNKMSRPOMOSMSPNLSPOJKLQSLNLMMSMSLKSSQQKOSSMKIKKSSSSIPIHM:<//015022283DGHMEIGJJJKNSKSKOKNMIMLMMSKKLSOKSLSLSGNJQKLSJOLSOJMKSLSSSKNSLNPSSSLIHMOOLKKJMNSSNSSMSMMNKGFBAA98760-'
@1344_2WVZPS_5
GGAATGTTCACAAATCATAGGCTTTTATTCACCTTACAACATTCATAAATATCGTTATCGTGCTACTGGCGATACAAGTCTGAGCAATGGTTAGCAACTCCACGCTTCTTGCACCAATTTTCCGAAGAAAATCCAAAACCAGATGGGAATTAATTTTTACCCACAGACCTCACCCACCTTTTTCAAGGCACAATCATTCAGATAGAAAAACATAATATTTACCTATAATACTTGTTTTACTCATTTGATTCCTGTCGGGCTACTCAAATTCAACTTATTTATAGTAATATTTCCACAACTCATGAGAACTAACTTATTTGGTATTACCAAGGGCTTATACAAGTTACCAATTTGTATATCTTCTTGGTTTCTTTTATCCTTTCGAGATAACGTCTATTGCGTTAGCGATAAGTCTTTCACACTACGTCTACTTATAAACTTGCACATCAGTTGAACTGTAAGATATTATTATATCTCTACTAACTCATCCTTA
+
ORRLSSLJKOSNSOKQJSIJLSPQKNKSSSRJNJLJLJLJKQLOSSSHNQSOSOKKMSKKHIIKJK@KISJKHISSIJOOOOQSSKIHKSLRSIIQLSSOPPMJSLLOKPSMPMOKKRIP>?.---/5DGHALNJKSRMKSLMSMNLIKHIPOJOPMOSSJMESIMJLPJKMSLSKLHS=;LSMLRSOPSSQHKPOSJJEFEEDFEEFSNS?@>>====<)(('''''(+)(((*2:;999555552111//.''%$$$%)&&&$#$')+3-,,,/+++*),)(((**)+,*&)(((*++*10...'(*4,,,000001**DJ88888IIKSPHGJIPPSOLLHLJRJKLHNSMSKIJGNHSI.**,A@DBDFD?=IJJEEEDHKHINKKPKIKLKSNKQJNJLKIJIK>===<::::@LIKIGJGFFIIIHIGKLLINRJLQILHHKSKSNKLMKPNKKPIKMISJMSPMPNJIMIMJISIJGFBCBBHFGD
@1345_2WVZPS_5
CTACTATCGAATTCAACTTATCTTATAGTCATGTTTCCACGACATCATGAGGAACTAACTTATTTGGTATTACCAAGGGCTTATACAAGTTACCAATTTGTATATCTTCTTGGTTTCTTTTATCCTTTCGAGATAACGTCTATTGCGTTAGCGATAAGTCTTTCACACTACGTCTACTTATAAACTTGCACATCAGTTGAACTGTAAGATATTATTATATCTCTACTAACTCATCCTTCTTACGGGTGACTTACCCAGTCATTATAGATTTTGTAGTAATTGTACTTAATTAAATGTATCCATTTAATCTTTCCTTCACATAACTCCTTTTGAGAGCACAACTAATTCCTTGCACTGTTGATTAGACAGTTATACACAAGGCTATGTCTATAAACATTCCA
+
PJHSIJOFCDBCJHHRORQHILQIJIQMPMKLKHMOMSSSSQSMLSOIMJHKKSOSOLSMKSLSPSKJOSJSMKSKJMSMSSSOPSSOPSOJSKSKLHSOSMPLSJSSNSSLLSOSLSSSLGSMSLKSLSSMSSNOMLSLNFGHIKOSSOLSPMLJPQMK@CCCSSSSSQKNSRMJG??>??ILSSSLSLSKOINOSOOMQOSPMPKKSSRSSOLSJMNGA????OSNSJNJJJGHJKHFHGNFC7433335558E:LHLOSJNJIOMMSMSNOMSSPLOPNPPSLJKKKMELIKMSISJSJGE9//CCHGHHJISHHIRLJHGKRSSOSPMSQSNMOIMSSNNISMPMSSMILQKMSOQMSPNSLPKISMMPNKOJLKMSSLFMLPJEEDELKHMKSNJJ
@1346_2WVZPS_5
GGAATGTTCACAAATCATAGGCTTTTATTCACCTTACAACATTCATAAATATCGTTATCGTGCTACTGGCGATACAAGTCTGAGCAATGGTTAGCAACTCCACGCTTCTTGCACCAATTTTCCGAAGAAAATCCAAAACCAGATGGGAATTAATTTTTACCCACAGACCTCACCCACCTTTTTCAAGGCACAATCATTCAGATAGAAAAACATAATATTTACCTATAATACTTGTTACTCATTTGATTCCTCTTGGGCTACTATCGAATTCAACTTATCTTATAGTCATGTTTCCACGACATCATGAGGAACTAACTTATTTGGTATTACCAAGGGCTTATACAAGTTACCAATTTGTATATCTTCTTGGTTTCTTTTATCCTTTCGAGATAACGTCTATTGCGTTAGCGATAAGTCTTTCACACTACGTCTACTTATAAACTTGCACATCAGTTGAACTGTAAGATATTATTATATCTCTACTAACTCATCCTTCTTACGGGTGAGTTAGTAGAGATATAATATCTTACAGTTCAACTGATGTGCAAGTTTATAAGTAGACGTAGTGTGAAAGACTTATCGCTAACGCAATAGACGTTATCTCGAAAGGATAAAAGAAACCAAGAAGATATACAAATTGGTGACTATAAGCCCTTGGTAATACCAATGTCGTGGAAACATGACTATAAGTAGTTGAATTCGATAGTAGCCCAAGAGGAATCAAATGAGTAACAAGTATTATAGGTAAATATTATGTTTTTCTGAATGATTGTGCCTTGAAAAAGGTGGGTGAGGTCTGTGGGTAAAAATTAATTCCCATCTGGTTTTGGATTTTCTTCGGAAAATTCGTCAAGAAGCGTGGAGTTGCTAACCATTGCTCAGACTTGTATCGCCAGTAGCACGATAACGATATTTATGAATGTTGTAAGGTGAATAAAAGCCTATGATTTGTGAACATTCCA
+
HMLJSOKKSNIGBH;PSSSLONOJGGFFFHFRHNJJLKKJJLLIGKKPOQLQPRSJOIOHKJORNOMLJMLQKRSSLLKONORLSMQQFCEB>??433347.//ACKGSSSLIKLKKLKKAKMCDLKSKSPSKKLPJLJGFGJJHLHMSOLQPJNQSSJPSQJPSSOOMLSLSLSJJKMJSSSKSJQQORJCBBBBEFFISJJSGILSSOSSSMSMPROSFGLLNMSIMHIIJLNOMHLMKILSLINGQPSKSSHFSQSJSSJSSSLNHHEHQHILFIIPLHKJLIIJKISOSSKSIMOMPLMMQOSMMNQMSSLNJNS>>>=>NLJLLJSKSSSQMNSKONSNJLMPJSLKPSSSSSPRNMLIKLSJEFQLNPSNSMQSNLSLOSSSPPNNNMKSPINJKLPLNSOOJIIOIJKSIJLIMSKSJPNIKPNSKSHBMHMJLJIIQOIORNNKLSLLKJPKJMOSLQRROK@@LIJMHKSIHGIIJHFSFGE?>???IJIILKISLHHMJ866211..///,+,--....48@A@?@ABBDHHHHEE>>===@;<@@>>;:::;<<ABBBBABB?GHDC>=@@@BCBDCEA=<3--+)**+4676569:@FEEDEFFCEDE<74/..-,-2111223467842'''&$%'058;A@B@?>;987786330/222237::98710//.-(&%%%%$%().002238;@CD?>>>===<<87777;=<;89::;==5421000///3222222222245578760+'()/39:=?BDGGGG>?EIIIILJGLKJIKIIIHIKJGKF==BCBFDC@ABCDCEABAE@AACDB@DCA???>>>;:;=<;999,(($$$$$&&&.3479:::977.--.87779<>>????A=?CCDBCCCCDBDD@=66678DABA@BDCDFBABB@BCBA@@BAECBCB?CBBA@@?<92+))))*++,8<==<=<
@1347_2WVZPS_5
GGAATGTTCACAAATCATAGGCTTTTATTCACCTTACAACATTCATAAATATCGTTATCGTGCTACTGGCGATACAAGTCTGAGCAATGGTTAGCAACTCCACGCTTCTTGCACCAATTTTCTGAAGAAAATCCAAAACCAGATGGGAATTAATTTTTACCCACAGACCTCACCCACCTTTCAAGGCACAATCATTCAGATAGAAAAACATAATATTTACCTATAATACTTGTTTTACTCATTTGATTCCTCTTGGGCTACTATCGAATTCAACTTATCTTATAGTCATGTTTCCACGACATCATGAGGAACTAACTTATTTGGTATTACCAAGGGCTTATACAAGTTACCAATTTGTATATCTTCTTGGTTTCTTTTATCCTTTCGAGATAACGTCTATTGCGTTAGCGATAAGTCTTTCACACTACGTCTACTTATAAACTTGCACATCAGTTGAACTGTAAGATATTATTATATCTCTACTAACTCATCCTTCTTACGGGTGACTTTAGTAGTCATTATAGATTTTGTAGTAATTGTACTTAATTAAATGTATCCATTTAATCTTCCCTTCACATAACTTCTTTTGAGAGCACAACTAATTCCTTGTACTGTTGATTAGACAGTCATACACAAGGAATTAGTTGTGCTCTCAAAAGAAACTATGTGAAGGGAACAGAGAAATCAATACATTTAATTAAGTACAATTACTACAAAATCTATAATGACTACTAAAGTCACCCATTAAGAAGGATGAGTTAGTAGAGATATAATAATATCTTACAGTTAACTGATGTGCAAGTTTATAAGTAGACGTAGTGTGAAAGACTTATCGCTAACGCAATAGACGTTATCTCGAAAGGATAAAAGAAACCAAGAAGATATACAAATTGGTAACTTGTATAAGCCTGGTAATACCAAATAAGTTAGTTGATGATGTCGTGGAAACATGACTATAAGATAAGTTGAATTCGATAGTAGCCCAAGAGGAATCAAATGAGTAAAACAAGTATTATAGGTAAATATTATGTTTTTCTATCTGAATGATTGTGCTTTGAAAGGTGGGTGAGGTCTGTGGGTAAAAATTAATTCCCATCTGACGTTGTTTCAGAAAATTGGTGCAAGAAGCGTGGAGTTGCTAACCATTGCTCAGACTTGTATCGCCAGTAGCACGATAACGATATTTATGAATGTTGTAAGGTGAATAAAAGCCTATGATTTGTGAACATTCCA
+
KJKISIKNNSMOQSLKNSMSHJIKSSMLSJONMNMOKLOMKLLMNKSLOJPBBBBBMMKKJLPHLQOPQMMJLMSLKNLPPONSMMLMLKKSHOLNKSMPJSNLKOSNRMSSOMSGONISSKNINMMQQMOSNMKKSKRLKLSSKNLMPSNSKPKMSSJGNPCSRGILLORQSPSNSMNKKHJROQNOOPLSIJSGIG====>BDJSNIQLQMSOSLSSNJSLSJOSSLSSLSMJOLLSMKKKE?>BD::<=AC<<JPSSLSLJLHJIHSGGMSMSRISPOSJNSJMSJMSMSRKMKIOPLNMNMDGGJNSKNNSKKLS///./JKSJILLOKSOLJQNKKIKJNPSMLSSOLSNMNSNIKONSNMQJECDDFA@=<A=@CDSSHABSORRSKSJSPSKSSSIPSPISLKPHMHIRBEACBIPKMJHHKOMMNSSPJOMRSSRSSKKOSKNNMSKHMQOSPSSMSNOKPLJOSSSSKLSLJGMJQSMKSJNLKQKNLSSSMSNSIH>??>?EHJMJLMKQJSHLINISKMSLJKHINSLSJNDLGGKSNHGFKLSQMHMKSOJKNSMPHKLIQGFGFFA@79(&&''04<>=>;;;:>?EDACF@;;93.'((+0467ADDEDCEFFHGGGFEEGDECDCCDCDCEGIJHFDC@;::4/+*&$%%&',+++,,)''$$$$#$%&'&%%%%(---+**++,323578>ADB98889CDFJFFCCDCCA?>?<;988?AD?>:54((('&&'')*,+++++++,/../28999889999998753200/,&%%&)0145;=?CDIIEBBBA@@CBCDBBAA@@AAAB@?@?:53344320../0///-,,,,,..043334:=ACCDACCDDBFFCCBCCDDCCCEC>:8888;98732223-+('&&%%%&&()+,,,-+++(''(''(((()'&&&'.//10001255567778:::5310020***8:<==:55557?>??@A?@?BCBBCCBBBB@@@??>=?;62.-,+++()(1113578:99889;=BBF?:99<??>>?>===<=<;544///..479;=>DDFDDBEDFA@?<88:<KHGDDDB>>2,,,*('&%$$##%&%&--.5766555222239::89::??F88777;<<?ACBB==<==DCCCBDEEE>====A>=:98(((()?65555:98=@ABA@AA?>>==>@>?@@?CDDEEBB??<=??@CCDDCCBCDAB@
@1348_2WVZPS_5
GGAATGTTGCACAAAAATGGCTTTTATTCACCTTACAACATTCATAATATATCGTTATCGTGCTACTGGCGATACAAGTCTGAGCAATGGTTAGCAACTCCACGCTTCTTGCACCAATTTTCCGAAGAAAATCCAAAACCGGATGGGAATTAATTTTTACCCACAGACCTCACCCACCTTTTTCAAGGCACAATCATTCAGATAGAAAAACATAATATTTACCTATAATACTTGTTTTACTCTTGATTCCTCTTGGGCTACTATCGAATTCAACTTATCTTATAGTCATGTTTCCACGACATCATGAGGAACTAACTTATTTGGTATTACCAAGGGCTTATACAAGTTACCAATTTGTATATCTTCTCGGTTTCTTTTATCCTTTCGAGATAACGTCTATTGCGTTAGTGATAAGTCTTTCACACTACGTCTACTTATACTTGCACATCAGTTGAACTGTAAGATATTATTATATCTCTACTAACTCATCCTTCTTACGGGTGACTTACCCAGTCATTATAGATTTTGTCGTAATTGTACTTAATTAAATGTCATCCATTTAATCTTTCCTTCACATAACTCCTTTTGAGAGCACAACTAATTCCTTGCACTGTTGATTAGACAGTGCAAGGAATTAGTTGTGCTCTCAAAAGGAGTTATGTGAAGGAAAGTTAAATGGATAACGTAATTAGTCTACAAAATCTATAATGACTGGGTAAGTCACCCATTAAGAAGGATGAGTTAGTAGAGATATAATAATATCTTACAGTTCAACTGATGTGCAGACTAGACGTAGTGTGAAAGACTTATCACTAACGCAATCGTCTCGAAAAGAAACCGAGGGATTGTACAAATTCGTATTTGTATAAGCCCTTGGTAATACCAAATAAGTTAGTTCCTCATGATGTCGTGGAAAGTCAGGTAACTTGATTCGATAGTAGCCAAGAGGAATCAAGAGTAAAACAAGTATTATAGGTAAATATTATGTTTTTCTATCTGAATGATTGTGCCAATGGTAGGCTGTCAGGTAAAAATTAATTTCCATCGGTTTTGGATTTTCTTCGGAAAATTGGTGCAAGACATATGTAGCCCGTTGCTCGACTATCGCCAGCGATAACGATATATTATGAATGTTGTAAGGTGAATAAAAGCCTATGATTTGTGAACATTCCA
+
;84.(##$#####%&%%$##%)*+639:=ABBCB@????@BCNJSIJHLLNMHGHJEHJIFHJJJKNHKGFEGFHKKOS<9999>DFKMJIILISSKNSLIOLGFGGEGNGIOKHKHSKKGGSJILLOIKQNKHADCAAA@ACEJMFFJEGIJHNSQLH@HGAD100014A@AFGEESNKJNSMOLMPLOKNLSPLNSMKSNKJILRLMJONLGHGEA;:::;KMSNSJKLSOLSMSNRPJLGMKKKSNISJIHFGFGP77777777ABEJHLSLOMKNHLOILJJJISIHJJIIDD21-+++--7GLIJLJNNJMMSHHHH@BPSMIIJKLOINLLHSNLJMJMNNJLKMSJSSPRKHG<;77751&&'))4122133BDDEDHCEIFFHJKLJKJSKSJIIFHDFIILGLLINSKLOPNMIIJGFHEEEFGIGHIHHIJHJQIJHKJLHPIJILMIIGHHLKIKNNNSPOKNIIMKOHJIILKGIKGILJHJHKGFCABCCGIGJHLHHJGGJIIIHIEEEEEGFDB)(EGHIPLMGI<;;;<FGFFHHHFKFGDDEGFCEKDEEFFDD?33=>>@@BDFFEHIKBB?FGFFFEFECBBBBHHIFFEHFFHIHGGIHEDCCBCDFDB?>>><@@@AABCFFGFC@<:8300/.----/125652+(''%%%%&))(''&$%&%&%&&)%$%&()+.2244445567730--,,,,'%$$$%$%$#$%%%&(*/3677889:6699<<==>@?<987<=?AAABBB@AA@>>>>>=;952,''%%$$$$%),-.//1346899988878;=>?>76663340.-*)*+,.--*-.-,-'&&&&%%%%%$$$''&(&%%%%%(()+,,----.----1222220....-----..12334555555673/.-**(&%$#"$$##$$###%&&&)))-/0.,+*)(((()*0112468:=>??@?>?@?@A@=;;:::;;<=>==;<==?ABGA;99::988889:8432)%##"###$$%$$%&%$%%&'((''&&&&'()(,))3(()8<=<<;::;:7761..,+*)'&$%&''''%$%$$$$$%'(()+((-,,.+('&'''''''%%$%)*/123446887752/.0/000/../012234679;685467765400012335454//2
@1349_2WVZPS_5
GGAATGTTCACAAATCATAGGCTTTTATTCACCTTACAACATTCATAAATATCGTTATCGTGCTACTGGCGATACAAGTCTGAGCAATGGTTAGCAACTCCACGCTTCTTGCACCAATTTTCCGAAGAAAATCCAAAACCAGATGGGAATTAATTTTTACCCACAGACCTCACCCACCTTTTTCAAGGCTAAATCATTCAAATAAGAAAATAATATTTACCTATAATACTTGTTTTACTCATTTGATTCTCTCTTGGGCTACTATCGAATTCAACTTATCTTATAGTCATGTTTCCACGACATCATGAGGAACTAACTTATTTGGTATTACCAAGGGCTTATACAAGTTACCAATTTGTATATCTTCTTCGTTTTCTATCCTTTCGAGATAACGTCTATTGCGTTAGCAATAGTCTTTTCACACTACGTCTACTTATAAACTTGCACATCAGTTGAACTGTAAGATATTATTATATCTCTACTAACTCATCCTTCTTACGGGTGACTTACCCAGTCATTATAGATCCCCCCCCCCCCCCCCCCTTGGTAAAGGTGGGTGAAGTCTGTGGGTAAAAATTAATTCCCATCTGGTTTTGGATTTTCTTCGGAAAATTGGTGCAAGAAGCGTGGAGTCTAACCATTGCTCAGACTTGTATCGCCAGTAGCACGATAACGATATTTATGAATGTTATAAGGTGAATAAAAGCCTATGATTTGTGAAGCATCCA
+
GHIJHJGGCBFGIIRKLKHHKPLJJNKSLJSOKIGHHJPKIFGAACMOLSMSPLSKMNJPOJSSSKPMKLILKIRLSKSLIJJSIGHJIHSI44410023<<<=HMSIKLHLGHJJISIP;=SIFHSIOSSSMRHSMSRJKHKSSSOSMOKSSSKLLNFGJLHQHFFFIIAA=BF;GH=56A>4000005....-..../67676666HKPSLSKJLI@??>=>@FFFGLLJHSMSSABAABMJKJLLISDC@CC;;HLSGFEGFIHFJHHJINONRJNLSQJQGKJLLNHINMNJLIGJIGKLJNMMMJMJKPSOJOSK:::::ILEEDCCCACGLMSPLIOOKSKLHHHFFLGIB>@????--,-23)(((*2'%$$%29:;67777;766+*'%%%%&&',++++*,,011/0,1.+9JHIHMJFEDFFJHGDCCFFEKIILGSJOIISSLSMLPNSMPPSOHHLJQLSONSLSMKHKJGFDHGKIKHGHHDDHIGJHSINMSSICB@>55448:<520/.,**+6789;>@AABBBCC=A?<=CFEFHPKFLOIMSGGNBDA@;;;=<89:;:9656966;77EFECCEGI=:934445;;9:???CAA@))))*>@A@?=:::;=>50//456??>><<=;11113455430+****/12334467797////0:845:<;;;)))))@@????ABCCDBBCA@A@=:77778644,(&%%&&
@1350_2WVZPS_5
GGAATGTTTATAGACATAGCCTTGTGTATGACTATCTAATCAACAGTGCAAGGAATTAGTTGTGCTCTCAAAAGGAGTTATGTGAAGGAAAGATTAAATGGATACATTTAATTAAGTACAATTACTACAAAATCTATAATGACTGGGTAAGTCACCCGTAAGAAGGATGAGTTAGTAGAGAGATATAATAATATCTTACAGTTCAACTGATGTGCAAGTATAAGTAGACGTAGTGTGAAAGACTTATCGCTAACGCAATAGACGTTATCTCGAAAAGATAAAAGAAACCAAGAAGATATACAAATTGGTAACTTGTATAAGCCCTTGGTAATACCAAATAAGTTAGTTCCTCATGATGTCGTGGAAACATGACTATAAGATAAGTTGAATTCGATAGTAGCCCAAGAGGAATCAAATGAGTAAAACAAGTATTATAGGTAAATATTTTGTTTTTCTATCTGAATGATTGAGCCTTGAAAAAGGTGGGTGAGGTCTGTTGGTAAAAATTAA
+
JHROSNOQOOINIOSOISPLMMKPLQRSNNSSKSOOOQIJKKMSLSLRSKNSIQKJSSPLMLSMSOOLSISSJJSJPRIGHHPHSLMFEKSMMSMKJSOKSLSISLJSSRSLOONHSNONSKMKRSMLLOLSSMJLSOJSLSOIPSMLPQISKNDKJ?I@@BCEHHJM?>??@GEHD@7,)(JMOHMKMNLLMHOJSSSNMQJLRIKLJJSLNPKOKJQNLQMPSQSLSKIGKJLKNSQSMNKIJKSJIHMIJQFFEGGGHLJOJOISPMKJGQLNOPS@???AJNLJCFCEKIIHGKGDCPSMSNSIKLOKLSNSRSMSNISJLSHLKOLJKIKKSQDAIDGMOJOLOOLLLSPMJKNJKHJNJLMKNSKHHGEIIJSNMSMGSGNOSLJJOJNJPOIIIFGFFGKLHSKOKGSKN10000DGSLIKPGHLLMLNJKHSOPISJJLPOJF@NLCAAA7777<DE?@BAFB???@GGJJKIMKFILIFIFFHHHOHCAABBDDBCOSKIJ
@1351_2WVZPS_5
GGAATGTTCACAAATCATAGGCTTTTATTCACCTTACAACATTCATAAATATCGTTATCGTGCTACTGGCGATACAAGTCTGAGCAATGGTTAGCAACTCCACGCTTCTTGCACCAATTTTCCGAAGAAAATCCAAAACCAGATGGGAATTAATTTTTACCCACAGACCTCACCCACCTTTTTCAAGGCACAATCATAGATAGAAAAACATAATATTTACTAAAATACTTGTTTTACTCGTTTGATTCCTCTTGGGCTACTATCGAATTCAACTTATCTTATAGTCATGTTTCCACGACATCATGAGGAACTAACTTATTTGGTATTACCAAGGGCTTATACAAGTTACCAATTTGTATATCTTCTTGGTTTCTTTTATCCTTTCGAGATAACGTCTATTGCGTTAGCGATAAGTCTTTCACACTACGTCTACTTATAAACTTGCACATCAGTTGAACTGTAAGATATTATTATATCTCTACTAACTCATCCTTCTTACGGGTGACTTACCCAGTCATTATAGATTTTGTAGTAATTGTACTTAATTAAATGTATCCATTTAATCTTTCCTTCACATAACTCCTTTTGAGAGCACAACTAATTCCTTGCACTGTTGATTAGACAGTGCAAGGAATTAGTTGTGCTCTCAAAAGGAGTTATGTGAAGGAAAGATTAAATGGATACATTTAATTAAGAAAATCTATAATGACTGGGTAAGTCACCCCGTATAGAGATATAATAATATCTTACAGTTCAACTGATGTGCAAGTTTATAAGTAGACGTAGTGTGAAAGACTTATCGCTAACGCAATAGACGTTATCTCGAAAGGATAAAAGAAACCAAGAATATACAAATTGGTAACTTGTATAAGCCCTTGGTGATGCCAAATAAGTTAGTTCCTCATGATGTGCGTGAAACATGACTATAAGATAAGTTGAATTCGATAGTCAAGAGGAATCAAATGAGTAAAACAAGTATTTTAGTAAATATTATGTTTTTCTATCTATGATTGTGCCTTGAAAAAGGTGGGTGGGGTACTAAGAAGTTGATTTTGGTTTTGGGATTTTTGTTTCGGAAAATTCGTGCAAAAGAGTGGAGTTGCTAACCATTGCTCAGACTATCGCCAGTAGCACGATAACGAACTATTTATGAATGTTGTAAGGTGAATAAAAGCCTATGATTTGTGAACATTCCA
+
>CCCDHHIIFPC83)<<<95545:973889:CIGGDFEHHKNPOISJNSNKRSOKNINSLMMHSJQOLKSKIGPSHEEHDHGLQHSSOIJSMOSSPKHJGJGEA@BA@@ACCESLMHGIS5@SEIHSOSSOKNSKSPQKIGLIIA@AANSMNSLLNSMLKQHJSQNSMJMJISOSNKMKHSMSKKIMLOOMSLSSLNJILSGSQQOSKNSMQONSOJSLRLLLKSNNJKLEIIPC2001))))*4679:;=CB77ASL>;;;;<FDDFFKHSOLKQOKSMNKLNRMLJKSKMKLHHHHNJLLIG?>ABGGJKSISJHGDDE@;B:55555789FHKLIDDABBCCH@=>@:;@?534558<::3///3379=8===7-AHSKSLGFSBQPJMRMSOOHJHFHFLGFESMILFFEEDHLQKMSLKHJJGJKLIKOKIISSMLSSSOOJLSRORMPRNSQSJMPJMSSSSNLPISMKNIIKIIJLQLMKLHKIJIHFKNAA;<21+*'&&%%()(+2233@BFHJGGEISSSSKNJSSKQSPKBJIKMIFSISILROOKIFGJIJSGJL:4<1123EERJKNSKJSKSSONKLMKOSSKQIJLSOKSSKMSLKSJLMLOLLKIIHGAA>=>11117:=999;BBF?>==999::@DBA???AACBECCEEFF@>>=9:;:<BDBBB840-*()(&$$%&&'2466779:==:98764678831,)(&%%&&%(*.23330///11---/48973210/0/0222333101456768::;;210-,1///0/0111++**+,-0//0//,,///0*))))*,))**)'''')/22121/+566560//.-+++*)())-=@BABGCEFGDA;88655532+'&%&((),,20/1;;;;BACCBBA@;::987710,+))))*))''''''(*++,,,,,,,,,,,+***+,.-..134:;<<977779<;;;<>AACCEEE?>?????998750///1//00=9634599:111111@D???<;?@?>>>@;8753))((()((((((%%%$$$$$$$$&+,-+,,++--.-,,,-+/2333344(''&&)*'%%&'((()112334678:854312-+++++012555668,*****,,'''&&(%%&&&)))*5799=>>??@@BCBCCDCBFFHGGHHGA>=>>>>@A@><<<992
@1352_2WVZPS_5
GGAATGTTTATAGACATAGCCTTGTGTATGACTGTCTAATCAACAGTGCAAGGAATTAGTTGTGCTCTCAAAAGGAGTTATGTGAAGGAAAGATTAAATGGATACATTTAATTAAGTACAATTACTACAAAATCTATAATGACTGGGTAAGTCACCCGTAAGAAGGTTGAGTTAGTAGAGATATAATAATATCTTACAGTTCAACTGATGTGCAAGTTTATAAGTAGACGTAGTGTGAAAGACTTATCGCTAACGCAATAGACGTTATCTCGAAAGGATAAAAGAAACCAAGAAGATATACAAATTGGTAACTTGTATAAGCCCTTGGTAATACCAAATAAGTTAGTTCCTCATGATGTAGTGGAAGCATGACTATAAGATAAGCTGAATTGGATGAGTAGCCCAAGAGGAATCAAATGAGTAAAACAAGTATTATAGGTAAATATTATGTTTTTCTATCTGAATAAGTGAGCCTTGAAAAAGGTGGGCATGGCCGTCTGTGGGTAAAAATTAATTCCCATCTGGTTTTGGATTTTCTTCGGAAAATTGGTGCAAGAAGCGTGGAGTTGCTAACCATTGCTCAGACTTGTATCGCCAGTAGCACGATAACGATATTTATGAAATTTGTAAGGTGAATAAAAGCCTATGATTTGTGAACATTCCA
+
KMLJSJLHOKKBAAA@ABHMSMSNSOSOSLNOKSKSJKIGGNISNNSKKQMJKHMHGFFDGSKGIGEA::@FEOLKLMSJLMKLSSLKSQNKSMSJKSLJOMIJIMNOQPSLSJLMPKSSKOSOJRHSNNNJIJKLJKOSNJRNSPLMOSLQLJOMHFH?B:KOKHSSDEFBDEFFILHRJSMKJSLRPSSSPOSJNMSSMNJLQKMSMLSINCGGMJOJJEFCGFSSMNSJFFE??@?@IKKKHHKIHIFIGKHKHMHSONSJLMCLEFEEEJQMQKKIKQNMSKSHHSSIKQNSSNSJLBCDGACABDLRLQJPJJKLKKSPMSHLKLIJGGGHIKSOQLRKLKKLKPSHGG88877'''**09,++*(&&&'()**/+++/*))))+*((((&&&$$%&&'')2:@CEMSNJQHI?>>>??SLKKKLFKIJLKIJHFJGJFIEGEHFSKKSMB?<=:<:885+**)((()),,-.9;@CD?<.,)'%&$%%&%%$$$%'+024799;853333++701?CEEEFNJKLIEGMLHIMIHMJMNKQIC>><611266445DEDEHFLJFGEEEIIIMMGEEEEFIHIHHHIDEDCAABBPHJEECCCDDDBCDGJSIJJHGHJIJJNEEDCDGFGHHMJJJFFEDEEFFGGJSIFHGFGHHHC
@1353_2WVZPS_5
GGAATGTTCACAAATCATAGGCTTTTATTCACCTTACAGAACATTCATAAATATCGTTCGTGCTACTGGCGATACAAGTCTGAGCAATGGTTAGCAACTCCACGCTTCTTGCACCAATTTCCGAAGAAAATCCAAAACCAGATGGGAATTAATTTTTACCCACAGACCTCACCCACCTTTTTTCAAGGCACAATAGTTCATAGAAAAACATAATATTTACCTATAATACTTGTTTTACTCATTCCTCTTGGGCTACTCGAATTCAACTTATCCTAGTCATGTTTCCACGACATCATGAGGAACTAACTTATTTGGTATTACCAAGGGCTTATACAAGTTACCAATTTGTATATCTTCTTGGTTTCTTTTGTATCCTTTCGAGATAACGTCTATTGCGTTAGCAATAGTCTTTCACACTAGTCTACTACTAAACTTGCACATCAGTTGAACTGTAAGATATTATTATATCTCTACTAACTCATCCTTCTTACGGTAACTACCCATTATAGATTTTGTAGTAATTGTACTTAATTAAATGTATCCATTTAATTTGGTCAAATTATCATAATGGGGTAAGTCACCCGTAATGAAGGATGAGTTAGTAGAGATAATAATATCTTACAGTTCAACTGATGTGCGACATAAGTAGACGTAGTGTGAAAAACTTATCGCTAACGCAATAGACGTTATCTCGAAAGGATAAAAGAAACCAAGAAAAGACAAATTGGTAACTTGTATAAGCCCTTGGTAATACCGAATAAGTTAGTTCATGGAAACATGACTATAAGATAAGTTGAATTCGATAGTAGCCCAAGAGGAATGAGTAAAACAAGTATTAGGTAAATATTATGTTTTTCTATGAATGATTATGCCCTTGGGTCATAAAGTTGATTTCCATCTTGTTTTGGATTTTCTTCGGAAAATTGGTGCAAGAAGCGTGGAGTTGCTAACCATTGCTCAGACTTGTATCGCCAGTAGCACGAACGATATTTATGAATGTTGTAAGGTGAATAAAAGCCTATGATTTGCCTGGAACATTCCAGGTGCTGACGACAAGCGTCTTAACCTTCAC
+
>BEDEJHK@@@99947...;;<<A=977665787-((*+&'''7-(''/59?BEBCCEFSNPLSOHNFGFIJHGILOLKFH@A@@GHIJHSIJMJSBCC8783,,,,-32../<854344-6/068HJQNHIOPHSNHSKGKRGFDELHGJIABBAA=<BJ:F<97779344FLFKPFHADCJDCDCDIHHFDH******>7//0==FFDGDFABJIJEDDDDBBBDJMRSNLMRJIGHEBBB<;<9931139?/--**,//1144445--,))))*23544544511ACCCD;7778889DCGEDEHBAAAAFFOG;;;;<GHSSSKOLMSONNSMPNHQKSNNSMJL@@?EFFMIFH)(((,')))-****+5;?>99;;BGFHE==<=<><98666612*+++++,6::(=@<;;/''&&&&'+)'''*CED@@<=<==A=??=<===>>81002001656556;;CCHHFHIHIHD;989:@1//+'%%%&'&&&&,/)32--,0001244B?@@>=>G??=;551012----073212016633541...*)(&%''%%%&''-09;==?@??==;;853.+'&&'(*+,,,-.//16441134/-89<<=?ABAA>>=86)''''32210.,&%%%&&'1121/----..0.--//02..//0332231))))=?@CCBAAAACCCA<<=><AED@@@=;:;850-/--++,,,444723444+)))+))())4789A@A8763440//('''(5223:::9.-++)(*./00/,,---../ABBAABA<;;::-+++++,,/23446:=??@@A7788ACCCA87667:9,**++56733300134432('''(/,*'%%&%%%%%('('&&%$$$%&)%%&%&'''&'&&&%%&+,--+,-..2438878;>=>===854/)*++++*&'((.000/--../25522202///003411234655-,,++++++24767889>==<88:<<;;;;;=======9200//..--+**+,,)('&%'&%%'((()*012222,++&&'&%%$$%%&'%%%%**$$%
@1354_2WVZPS_5
GGAATGTTTATAGACATAGCCTTGTGTATGACTGTCTAATCAACAGTGCAAGGAATTAGTTGTGCTCTCAAAAGGAGTTATGTGAAGGAAAGATTAAATGGATACATTTAATTAAGTACAATTACTACAAAATCTATAATGACTGGGTAAGTCACCCGTAAGAGGATGAGTTAGTAGAGATATAATAATATCTTACAGTTCAACTGATGTGCAAGTTTATAAGTAGACGTAGTGTGAAAGACTTATCGCTAACGCAATAGACGTTATCTCGAAAGGATAAAAGAAACCAAGAAGATATACAAATTGGTAACTTGTATAAGCCCTTCCGTAAAACCAAATAAGTTAGTTCCTCATGATGTCGTGGAAACATGACTAAGATAAGTTGAATTCGATAGTAGCCCAAGAGGAATCAAAAGAGTAAAACAAGTATTATAGGTAAATAAATGTTTTTCTATATGAATGATTGTGCCTTGAAACCTAGGGTGAGGTCTGTGGGTAAAAATTAATTCCCATCTGGTTTTGGATTTTCTTCGGAAAATTGGTGCAAGAAGCGTGGAGTTGCTAACCATTGCTCAGACTTGTATCGCCAGTAGCACGAACGATATTTATGAATTGTAAGGTGAATATAAGCCTATGATTTGTGAACATTCCA
+
JLMOJIFJIJIQSKHHKNOOKNJLIJKIHJGIOIPJJFGFFGHHGJKJIKJPKKNISKKINKSOOKKSNJMISKJPIIILNRMLSSPOFNLIIIDBHFHMIHJJSJOKJLKSICBA@AEFRBAA@@EIIHILJIJHFHGJIIILIKGSJMJFGMLJGFHDDIJLJJPHJGHIGGKGGHFFFFFJKIJLSJMIKNJKKHGLGGOHKJNMJSJEGEEHHHGNHFEFEDEEEEEEGGMJSSRIJEFF6666;=222@@A@BCDDCCCDDFCB@@@IKHFEEHGGKLIHHFFFHEIIHHGIGGFFGFEHIGFEDDDE@><;.-**,,-.((&&',,,*3=?ABEHDCDDCDFDBCBBBCCDEFCA@@@BEFFDCCBAAABBEFEDABBDDEHGGECCBBBA@AACDEDCECCCEEDCEEEFDCCDDEDDDBBAAABBACCDA?968BDCCCBEGKMCBA?@?@@CBBCA?>;;:;;300+%%%%%&)):@??A?@@@;<;;;><<<:800+,--.55DEDCGGJHGGDFFFHNSG@@ADFHHFHDCBCCCCBBBA@@AABEEEFIGFCCABACEEDDCDAAABDECDCA@@@ACCD@AA@>??>>???ADCDCBBBBCDCAA@@CBBEECB>:9:9:9CEDEHFJIGEECDDDDFD
@1355_2WVZPS_5
AATTCAACTTATCTTATAGTCATGTTTCCACGACATCATGGGGAACTAACTTATTTGGTATTACCAAGGGCTTATACAAGTTACCAATTTGTATATCTTCTTGGTTTCTTTTATCCTTTCGAGATAACGTCTATTGCGTTAGCGATAAGTCTTTCACACTACGTCTACTTATAAACTTGCACATCAGTTGAACTGTAAGATATTATTATATCTCTACTAACTCATCCTTCTTACGGGTGACTTACCCAGTCATTATAGATTTTGTAGTAATTGTACTTAATTAAATGTATCCATTTAATTAAGTACAATTACTACAAAATCTATAATAACTGGGTAAGTCACCCGTAAGAAGGATGAGTTAGTAGAGATATAATAATATCTTACAGTTCAACTGATGTGCAAGTTTATAAGTAGACGTAGTGTGAAAGACTTATCGCTAACGCGATGGTTCTCGAAACCGAGAGTGTGCGAATTCATTAGTTTGTATCACCCTTGGTAATACCAAATAAGTTAGTTCCCCATGATGTCGTGGAAACATGACTATAAGATAAGTTGAATTA
+
HSSSA==<;<9788788CIHHLLIOJKJSHGIILKHLNIRJPKLSMSOSOOLSPORMOLRKJJLKRFKJNLKOKSROOHRSLKOLNMOOKLIPM<::9::8:99=>A9988=;D@?>>@?JHMMLQJQLLJSOSSMPKSEPNSJSSOSMSKKOF@ASOPHHLJPSLNKHGIGOKMKSH>=<<>G?===<(((()?A@AB@?;64111113<;<<EHEFGJIJSSJJLOJNLMEEFSKHKFSKOIIJSRSSJSMNQIKKGKLKOLSMSKKNKNMSKKQGGJRSKSMMNNKSIIGJHIGHKILHGFHIDFFFDGEB@<;;<@?><;655(''&(++++('(()*+++-,,-01237955558469566545530-*)*-2222337;BCC@@A@@BA@A@>=55445721269:;=>@@CDEDFFFIHGGEBA?99:>??;;<<>*****----+)))&$&%%&'()(&'''*))*'&&&&'''&&'))''''''70//////0101656?<<=>>ABAACD>??>?AB@=>>>?CDCB@=<;=<>=@BCB@=877544331
@1356_2WVZPS_5
GGAATGTTCACAAATCATAGGCTTTTATTCACCTTACAACATTCATAAATATCGTTATCGTGCTACTGGCGATACAAGTCTGAGCAATGGTTAGCAACTCCACGCTTCTTGCACCAATTTTCCGAAGAAAATCCAAAACCAGATGGGAATTAATTTTTACCCACAGACCTCACCCACCTTTTTCAAGGCACAATCATTGAGATAGAAAAACAAAATTATTTACCTATAATACTTGTTTTACTCATTTGATTCCTCTTGGGCTACTATCGAATTCAACTTATCTTATAGTCATGTTTCCACGACATCATGAGGAACTAACTTATTTGGTATTACCAAGGGCTTATACAAGTTACCAATTTGTATATCTTCTTCGTTTCTTTATCCTTTCGAGATAACGTCTATTGCGTTAGCGATAAGTCTTTCACACTACGTCTACTTATAAACTTGCACATCAGTTGAACTGTAAGATATTATTATATCTCTACTAACTCATCCTTCTTACGGGTGACTTACCCAGTCATTATAGATTTTGTAGTAATTGTACTTAATTAAATGTATCCATTTAATTAAGTACAATTACTACAAAATCTATAATGACTGGGTTAGTCACCCGTAAGAAGGATGAGTTAGTAGAGATATAATAATATCTTACAGTTCAACTGATGTGCAAGTTTATAAGTAGACGTAGTGTGAAAGACTTATCGCTAACGCAATAGACGTTATCTCGAAAGGATAAAAGAAACCAAGAAGATATACAAATTGGTAACTTGTATAAGCCCTTGGTAATACCAAATAAGTTAGTTCCTCATGTCGTGGAAACATGACTATAAGATAAGTTGAATTCGATAGTAGCCCAAGAGGAATCGAGTAAAAACAAGTATTATAGGTAAATAATTTTGTTTCTATCTCAATGATTGTGCCTTGAAAAAAGGTGGGTGAGGTCTGTGGGGTAAAAATTAATTCCCATCTGGTTTTGGATTTTCTTCGGAAAATTGGTGCCTAACCATTGCTCAGACTTGTATCGCCAGTAGCACGATAACGATATTTATGAATGTTGTAAGGTGAATAAAAGCCTATGATTTGTGAACATTCCA
+
AGILSHMIBBAACCDDFJGJILILMHJJQHGI?====JHSKIKSNOMJIHKKFEFKJMKKSSJSLLKORSIGJHLLBJQMSSKSPNNLKJSKNSKJISSMSSLKJLSSSSLOMHRKLFGJ?AKDELPNPSSSPSLKONLSLSNPRLPSKSJKGHGJSMKHBD9EBBBDABBBCSKKMOLFNSSKMOLLOKLKPOSPKSORMMHB@@CCBDFKJIJJC<30-**,:<>?EGGIKHRNSSLMSSSKLKJQKSJSJKLLOKNKSSNSLNSKEGNFKMRLJQSMSLNJLGHHGKKHGJOSLLLMHGIJIQJOKRSQQNMRMMNLMNKNSSLMMPKJSOKKIKSLMOHLRSSLMHMSSKQMKSJSKPOMQPLSPSE/,,,)'((('2+,,+/++177BBCDCDEFGHLLKIHKIKKDCC=33310000EHKILHSEGEGB44445FGHIJJPFHMGHJLSMSSSNLLPSSSSKSOQKJMHHPLKMJIFIPIIKGLHJLIJNSJOJJCABABEBCCB@?AA==9:::ILQGFGEGILPSJIIIIKOLSLIHIFEHLIGLLJHKJHGFEFGHILLHIFGGHGHEIHFFEC??@?>@AA>9865677645.,''((,-/-+--.-../0;=777783344=;;::=?@?=;99:;<>@A?<<;;<<==?@@A@@??===>>CBB@>><>>>??@@AABCDDEDCC@BA@@@>@@><;;=;<=<=>==<:9:9988:==;;>=<=>>@GDEAA;::999:>??>>>ABAIFJFGGDFHGHEDAA@AEGFFB>@>=755201//35556777420/)(()-/.//13889<=:;:::;<@AABBABAA?@?>?>;;;:;@A?@CCAABA?=;;62++**'().--)((()++++5;;<<<===<<<?A:9510;==?A@??@>@@@@DCECGG?<::6600,****)+,,--..../45318999?=;66556853478=>@CCC:99977856633=@@CCDB55431))))*:>?@A@CCBBCBBC==>>>@??>>@?A@>=55556<:;;8998,2.--..44666899<7776479<?>=<8845567AAA@@?===:::
@1357_2WVZPS_5
GGAATGTTCACAAATCATAGGCTTTTATTCACCTTACAACATTCATAAATATCGTTCGTGCTACTGGCGATACAAGTCTGAGCAATGGTTAGCAACTCCACGCTTCTTGCACCAATTTTCCGAAGAAAATCCAAAACCAGATGGGAATTAATTTTTACCCACAGACCTCACCCACCTTTTTCAAGGCACAATCATTCAGATAGAAAAACATAATATTTACCTTAAATACTTGTTTTACTCATTTGATTCCTCTTGGGCTACTATCGAATTCAACTTATCTTATAGTCATGTTTCCACGACATCATGAGGAACTAACTTGGTATTACCAAGGGCTTATACAAGTTACCAATTTGTATATCTTTTGGTTTCTTTTATCCTTTCGAGATAACGTCTATTGCGTTAGCGATAAGTCTTTCACACTACGTCTACTTATAAACTTGCACATCAGTTGAACTGTAAGATATTATTATATCTCTACTAACTCATCCTTCTTACGGGTGACTTACCCAGTCATTATAGATTTTGTAGTAATTGTACTTAATTAAATGTATCCATTTAATCTTTCCTTCACATAACTCCTTTTGAGAGCACAACTAATTCCTTGCACTGTTGATTAGACAGTCATACACAAGGCTATGTCTATAAACATCCCT
+
GMPNRSSRNISHMPOLMHIIIHHLNFGFJIJPMJOIGIOSLKPOLSLKSLSLNSSKMSOOLJSJMMNGMLMJSSRSSSMJSSQKPOILLJG@@@FMHKSISJHGHFHNSMMSJSLSNSKKSFHLQPSPSNJSJSLJSHKNRSJLJKSSMKKSKJGHFEGEACJEFEEGMHKKNJLHJFHSOMMISNMPOSLMPNPLIKSQKC<<;>DABKPMSSSSMJPSQSKJNJHPSSKONSSSSINCBB@@@AFKKPPMQQMSLNSSSKSSKSSJNNLKJLISIHFKHJIGGDFKGJJMMOKRIIMSISKHLIKSOSLSLJMKLSPSJGKHHGGSLMNSOMSNROKSSOOPSNLHJSJSOJIG=<:878A<=>>HFEGHFGH<<:;E??HGKJKNRPSPLLKSQOLLIHFSHGEC@?@75665BABNSISMOKLOJSSJRKGNRSSNJMKKSMSNPOSKPSKRSLJSSLSSNSJSSMQSPKMHMMJOLJMQKKJMJSJJSKKLHMLLPSQKOJKKISMNLLJPLMPJLLKLMSKISLSISSSSNHSIMPSLSSSSQKSSSISOSGHG;:965744=>?FMMMLJLOJKSNMKNMRLKJHPMHJJGKQJNKKIOKIJSSJOKNNIGGFFFEGGIKFIFEGEEBAA972221++(&%%##$$
@1358_2WVZPS_5
GGAATGTTCACAAATCATAGGCTTTTATACACCTTACAACATTCATAAATATCGTTATCGTGCTACTGGCGATACAAGTCTGAGCAATGGTTAGCAACTCCACGCTTCTTGCACCAATTTTCCGAAGAAAATCCAAAACCAGATGGGAATTAATTTTTACCCACAGACCTTCTCACCACCTTTTTCAAGGCACAATCATTCAGATAGAAAAACATAATATTTACCTATAATACTTGTTTTACTATTTTGATTCCTCTTGGGCTACTATCAGATCAACTTATCTTATAGTCATGTTTCCACGACATCATGAGGAACTAACTTATTTGGTATTACCAAGGGCTTATACAAGTTACCAATTTGTATATCTTCTTGGTTTCTTTTTATCCTTTTGAGATAAAAGAAACCAAGAACAAATTCGTATTTGTATAAGCCCTTGGTAATACCAAATAAGTTAGTTCCTCATGATGTCGTGGAAACATGACTATAAGATAAGTTGAATCCGATAGTAGCCCAAGAGGAATCAAAATAGTAAAACAAGTATTATAGGTAAATATTCTTTTCTATCTGAATGATTGTGTTGAAAAAGGTGGGTGAGGTCTGTGGGTAAAAATTAATTCCCATCTGGTTTTGGATTTCTTCGGAAAATTGGTGCAAGAACGTGGAATTGTTGAGGACTTATCGCCAGTAGCACGATAACGATATTTATGAATGTTGTAAGGTGTATAAAAGCCTATGATTTGTGAACATTCCA
+
KLRNNHJIHEE9998/--,,,,.1582::;<>==9445;<<<;89:988:@63223;>@ABHLOKSNJSRGHGGINOLJKIEGFHHGIGIPMGCD@@@@?@>@<;;;((&%&'((,-/6=<;B@@CGSNOJIJHDCDBDD?<::;??@IGQJFG@65534677=6100001(('()2..777<<;;BCCFHJKPJKJPSJSLISLGSGSLSSJGECDDC>>>>>HPSPJORLIPOHLFIIGFGHHFG;9223@@?;;;889:<66542.))))++,@FHGEGGIFGGHNHMGIILSKLLIMOJIPNMMNKQSOJONKLLKQSIE601LBDFDDCCCEJJHKMKSOLKISNNOMLSJJLLJSMKJGDB@:7:,,11434321**743345=8>>?A<;;>=7::62/.,*'%$$$$($$$%')--.=?@CDEGEDB::97:=21/&&(((@=>>CBCA;;;;AA>?@ACGBCBBCKHIGG@><=>>?BCEEDCAA=977665//000876662/0////0434;<>>B?==;;;;;;<<;<==<:8766534(.,*%$%&),22103333<===><:1,,,.?=FJIHC@=634@@AA@BAAB@>:9<=>C=;8889,,8,,@CBB@BC?+*)))-)**)*5>>EEEE444..///963110..+*++++'&&&'(+/++-1000/0144567;<==?,++++?=7;>???>?@AAAA@=@@??>>???@A@?==00001><;884////11
@1359_2WVZPS_5
GGAATGTTTATAGACATAGCCTTGTGTATGACTGTCTAATCAACAGTGCAAGGAATTAGTTGTGCTCTCAAAAGGAGTTATGTGAAGGAAAGATTAAATGGATACATTTAATTAAGTACAATTACTACAAAATCTATAATGACTGGGTAGTCACCCGTAAGAAGGATGAGTTAGTAGAGATATAATAATATCTTACAGTTCAACTGATGTGCAAGTTTATAAGTAGACGTAGTGTGAAAGACTTATCGCTAACGCAATAGACGTTATCTCGAAAGGATAAAAGAAACCAAGAAGATATACAAATTGGTAACTTGTATAAGCCCTTGGTAATACCAAATAAGTTAGTTCCTCATGATGTCGTGGAAACATGACTATAAGATAAGTTGAATTCGATAGTAGCCCAAGAGGAATCAAAAGAGTAAAACAATTTAAGGTAAATATTATGTTTTTCTATCTGAATGATTGTGCCTTGAAAAAGGTGGGTGAGGTCTGTGGGTAAAAATTAATTCCCATCTGGTTTTGGATTTTCTTCGGAAAATTGGTGCAAGAAGCGTGGAGTTGCTAACCATTGCTCAGACTTGTATCGCCAGTAGCACGATAACGATATTTATGAATGTTGTAAGGTGAATAAAAGCCTATGATTTGTGAACATTCCA
+
LJPLJHGIKGLMJKIMIJJIHGJJJMLJJHLKSLM?>>>>HOHKJIHHKHIIFHGHDCFEOHKKJEEFGGSLNNJMJIIIJJIIKKJIBLRMKMLHPIKMHHHGIHISLRKIRKIGGHJKLKKIHIHJINIMIJSLHLLJHNJSLIIKJMIJKILDDB<(((*656;9999:DCFGJNJIJJNJJJIJHKNIHNKIJJIIIIILHJJMIIBA@??BBHGMFF<FEGGGDFEFGIJHJHLIMJHGGGECCABBFEDDEEFFHFDEFEGMGGIHIJJMIPHMMOLIMKJIHHILMKKOSHNOJMJOKKISSSHFJLLGFFGFGHSHHGIHHGGHMIHCAJLJIGHHFFJGFGFDGFDFIHFEEDDGNSSJHHIFGGKHMBKIKHJLNIIKLKHSINJOPJKIIJKPLMKMNRSLKLNQLKLLLJNORONMHNKKLQKKLHJKKOPLRONKSLQOMSOSHOMLLLKNMKNSQMPMJHJMSNMKHJBMLSPOJSNRLMMKQKEPMNKOLJOKJJNIIKSNLJPKKIGFHGJSNQLIHHKKSKSPSHJLJKFKMLLJHQJLSMNLLMNJKJLMSNMNSLMMJOHSLOKJIIGHHJSLJMMGEEEFHHHIGGMMNMSHKIKJNSKQKHHKNKMSIJHKKMPHIHFGHKNPLOJKMIKNJOLJ
@1360_2WVZPS_5
GGAATGTTTATAGACATAGCCTTGTGTATGACTGTCTAATCAACAGTGCAAGGAATTAGTTGTGCTCTCAAAAGGAGTTATGTGAAGGAAAGATTAAATGGATACATTTAATTAAGTACAATTACTACAAAATCTATAATGACTGGGTAAGTAACCCGTAAGAAGGATGAGTTAGTAGAGATATAATAATATCTTACAGTTCAACTGATGTGCAAGTTTATAAGTAGACGTAGTGTGAAAGACTTATCGCTAACGCAATAGACGTTATCTCGAAAGGATAAAAGAAACCAAGAAAATATACAAATTGGTAACTTGTATAAGCCCTTGGTAATACCAAATAAGTTAGTTCCTCATGATGTCGTGGAAACATGACTATAAGATAAGTTGAATTCGATAGTAGCCCAAGAGGAATCAAAAAAATTAAAACAAGTATTATAGGAAAATATTATGTTTTTTTATCTGAATGATTGTGCCTTGAAAAAGGTGGGTGAGGTCTGTGGGTAAAAATTAATTA
+
JJJMLLSOIPJKPJJJHMNSKQSSKSSJMKRSQMNISMLJNHHJJLJJRKJPISKLMPOOSMNLLMKNLMKJPQOSSHMLSPPQORLLMLOQMSSKSNKMJIHIMLGLSNMPJMJIGHMJIIHFECDDCJJKKHHLMLSKINOIKJPH:875689B=:;6569=BDESEEEGFLHJKMGFBBLFHHSMJMLLSQJJJLMJSKPSSOMSSOINSLSNSIKLLLNKNOHIIKINJMSNMNMOSIIILJJKMHGLLNNMJJIHJQIJGNISKSJHGGLJOMNNQSMNKSHSMIOSOQSSKKMOSKSMIQSISMONSSLOSSKKJSJSSSNLKLJHHFGGKKOMJPJOIQSMJNJJILNLPQHGHHIGLJMROMLIFHIFFGEGDKSIEGNSSOQJJIJHMHGIHHIJQPKSMIIFFIEFJSSOSOBGIHIIHHIHHOLKSLHKJJJILKIJGGSHKNLSOKRFIEGGJIMIPIKIGHHJIDGPSKSKKGHIFJKLKOFGFFFHSLKG:KKJKJNGGK
@1361_2WVZPS_5
GGAATGTTCACAAATCATAGGCTTTTATTCACCTTACAATTCATAAATATCGTTATCGTGCTACTGGCGATACAAGTCTGAGCAATGGTTAGCAACTCCACGCTTCTTGCACCAATTTTCCGAAGAAAATCCAAAACCAGATGGGAATTAATTTTTACCCACAGACCTCACCCACCTTTTTCAAGGCTCAATCATTCATATAGAAAAACAAAATATTTACCTATAATACTTGTTTTACTCATTTGATTCCTCTGGGCTACTATCGAATTCAACTTATCTTATAGTCATGTTTCCACGACATCATGAGGAACTAACTTATTTGGTATTACCAAGGGCTTATACAAGTTACCAATTTGTATATCTCTTGGTTTCTTTTATCCTTTTGAGATAACGTCTATTGCGTTAGCGATAAGTCTTTCACACTACGTCTACTTATAAACTTGCACATCAGTTGAACTGTAAGATATTATTATATCTCTACTAACTCATCCTTCTTACGGGTGACTTACCCCAGTCATTAGATTTTGTCGTGGATTATTAAACTGATGCTTACTCATTTAATCTTTCCTTCACATAACTCCTTTTGAGAGCACAACTAATTCCTTGCACTGTTGATTAGACAGTCATACACAAGGAATTAGTTGTGTATCAAAAGGAGTTACCAAAAATTAAATGGATACATTTAATTAAGTACAATTACTACAAAATCTAATGACTGGGTAAGTCACCCGTAAGAAGGATGAGTTAGTAGATATAAATAATATCTTACAGTTCAACTGATGTGCAAGTTTATAAGTAGACGTAGTGTGAAAGACTTATCGCTAACACAATGGTATCTCAAAAGGATAAAAGAAAAGTAGAAGATATACAATTGGTGACTTGTATAAGCCCTTGGTAATACCAAATAAGTTAGTTCCTCATGATGTCGTGGAAACATGACTATAAGATAAGTTGAATTCGATAGTAGCCCCCAGAGGAATCAAATGAGTAAAACAAGTATTAATAGGTAACTCGTTCTCTATATGAATAAATTGAGCCTTGAAAAAGGTGGGTGAGGTCTGTGGGTAAAAATTAATTCCCATCTGGTTTTGGATTTTCTTCGGAAAATTGGTGCAAGAAGCGTGGAGTTGCTAACCATTGTTCCAGACTTGTATCGCCAGTAGCACGATGACGATATTTATGAATTGTAAGGTGAATAAAAGCCTATGATTTGTGAACATTCCA
+
NMOSSMSLLSMLKQROJSKJILMKLPKSLIMLKQSLHIJKNLILLJNSJSLHKMHOMLISQMOLINSLHGIJSNJLSJSILSPMPHNKMMSLSPPSSSPNMCDDCAFHGKLSPMMLFS06711:::??DKKNJJJSNLMNOMLLSKMPRSISMORNLLHIHIIKIHJIG@@C@BDHHHOSQNPSNJJNLLISKGGNMQSMLJJOJSSRNGNQOMLKISJQMNMLORMSOQSLLPSSPLOLISKJJRNSJLNSSKPLSQLMGLMC5445;?DHMLJIJNMNSJOSSSSQLSSFDFDC;;;:;433367;HQSJLILSOSKMIGGRMIJMSSSNIJNOLKJLKHKSBED==LCDDDD><****))(()./348344447BIKJKKGEIHNSMLPMSJKJKSKKNJKLSLFCE=856/////;BBDFHGLQILJJKQQISOKJOJONMIKMSLLISJKLKPSJFGEEECCCDEEGHKPILJMSKKLIKIMNSIJJRJNMKLNKPHJECC;100/-)46;@AKHHEHDOKKI1((('%%%%%'&&(''&&()%%%%%&&')+:8=A@DDFFLIHFHIIIHLIMNSSNJLMRKKILOKKSLNNOROSSOOLOSIJPJGEDFGCBBCA@A;99320./1012222/..,****)*&&&'(///.--+'&$$%''%%%')../////,,,667FFDAAAACDEGB66656:99999987766566655100015664-52238886676554466668879854/+.:;=>==>>>CAABBCDHFFJEFEEFGHEEEGCB?=<<100004;876666667775432.)((())&%%%%&,,,----,+*****))'''''('&&&%'(),,1120000**000'''''*,223678;;98556212---,-1111/./++++**)('&(()*+...//1344689:;=>>>?@@BA@;9722111+)))+,-,/...+*+1334556556654432222211111.,,'%%$$$$######$%$%)(),-/--,,**)((%&''')*++.8:==>??@BABDECCBCEDCEFB>?@AFFE@?<<554//45799<><:<==>B>;CB??ACCHFFI?=<66455:=;5666BBFBA>==<:9:9896))((&((45666764'&%%%&'((''&'(&''''*)+.0-421110114:;;;;<=>>CDEFFCDCBACBCCECBAAB@CC@@<
@1362_2WVZPS_5
GGAATGTTCACAAATCATAGGCTTTTATTCACCTTACAACATTCATAAATATCGTTATCGTGCTACTGGCGATACAAGTCTGAGCAATGGTTAGCAACTCCACGCTTCTTGCACCAATTTCCCAAAGAAGAAATTCAAAACCAGATGGGAATTAATTTTTACCCACAGACCTCACCCACCTTTTTCAAGGCACAATCATTCAGAAAGAAAAACATAATATTTACCTATAATACTTGTTTTACTCATTTGATTCCTCTTGGGCTACTATCGAATTCAACTTATCTTATAGTCATGTTTCCACGACATCATGAGGAACTAACTTATTTGGTATTACCAAGGGCTTATACAAGTTACCAATTTGTATATCTTCTTGGTTTCTTTTATCCTTTCAAGATAACGTCTATTGCGTTAGCGATAAGTCTTTCACACTACGTCTACTTATAAACTTGCACATAGGTTGAACTGTTAATATCTGTAGTATCTTCTACTGAGCTCCGATTCCTCTTTACGGTAACTTGTTCCGTCATTATAGATTTTGTAGTAATTGTACTTAATTAAATGTATCCATTTAATCTTTCCTTCACATAACTCCTTTTGAGAGCACAACTAATTCCTTGCACTGTTGATTAGACAGTCATACACAAGGAATTAGTTGTGCTCTAAAGGAGTTATGTGAAGGAAAGATTAAATGGATACATTTAATTAAGTACAATTACTACAAAATCTATAATGACTGGGTAGTCACCCGTAAGAAGGATGAGTTAGTAGAGATATAATAATATCTTACAGTTCAACTGATGTGCAAGTTTCAACGTAATCTGAAAGACTTATCGCTAACGCAATAGACGTTATCTCGAAAGAATAAGAAACCAAGAAGATATACAATTGGTAACTTGTATAAGCCCTTGGTAATACCAAATAAGTTAGTTCCATGTCGTGGAAACATGACTATAAGATAAGTTAATACAATAGTCAAGAGGAATCGAATGAGATTAAAACAAGTATTATAGGTAAATATTATGTTTTTCTTTCTGAATGATTGTGCCTTGAAAAAGGTGGGCGAGGTCTGTGGGTAAAAATTAATTCCATCTGGTTTTGGATTTTCTTCGGAAAATTGGTGCAAGAAGCGTGGAGTTGCTAACCATTGCTACTAAGACTTGTATCCACCAGTAGCACGATAACGATATTTATGAATGTTGTAAGGTGAATAAAAGCCTATGATTTGTGAACATTCCA
+
BDEEFQJOPSIMSNSMJSHIINSMJLMSSJSOSJMJPLSKSLSGJIIMKQSSIHEHGI:999:?76667CCEIJHLIHGFIFLJJAAAADKSIHPSSPKKLMSJHLSJFHHOGGA22221(-*%%''(.0,.1.31112<FGHGGHFHKJNSLKGNCDGFEDJMFLB:9988:69>?:;>:8986-,+(('&%&)+0112/..++,,FQQPNPHHCAA?@;;;;;SJPIMMKMSJPMSSSKKPNKKPMOOKPKRNNKF===KSAA@=;6.((((@EFFRLJLA???>EFGGFHFGFIIKLIDFD9888:71018<<@?AABLBCB?<=MJ87778DCEKQSSKOLKJPHHJH:=BBCBB?<<<<:;877-,-*+8999:92416=A:89744558>>??CEEH>????GIKSH=>>/....477-:@BILHOHGQGKLJMEEGKKMKMOQHGD@2100/)''&((&%'''*/''''(*****,*(),34'''%%%&%%%')++,.-,)**'&$$$$###$#$##$$)0...2ADCDLHIGEFEFIICDCCAA7677778?@A-,,+4556;=>9:::45441134CA>??BGHHGB=;<<==@A7556=BDCIKIQNISNOSSG////0BBBBBFLLJKGLICBAA<;9;,,,,,-,)'&&%%&%44300003400033DGHKGHNCBA<<FGFGHGGFE@DLIGFDGGIEFJFDAA@@?EHIGGFCCBC@221101147?@AAAED><;764222;=:;77834=9879CCBB>??>>>?@@DEEGILJLCBCBCDC@?=99322232)***((%%%%%&&'*')....//-,,,,+,,-/0..////3,,-,,,++)'*))())*-0-22110.,,/-*,/01--21212221...--+))+12:/././844333634:5560010(%$$%(977779??>@@?@??>@AEEEB?>542'&&&&&&&&)*())*-589::0*)))'***'(())8;?@BDEDDBAAAAAADFHDDDCA;<<;CA=;53/0::<>>==??@@AAAB=9989987654.**)()***+++0116<?@CA@?=>=44))>@ABACCDBB???BDADDA@AA>;<<:...-.---/.*(&'''&&&&%%%&'*4334534/.-+))''()&&&&'(&''/06/////''''(=:;::<BA@E>===<>=<:9:;<==<<;;=?@<DCA@@=<<<<>=;::99:9441
@1363_2WVZPS_5
GGAATGTTCACAAAAATCATCAAACTTCCCGCCTTATGTAAGCATTTCATAAATATCGTTATCGTGCTACTGGCGATACAAGTCTGAGCAATGGTTAGCAACTCCACGCTTCTTGCACCAATTTTCCGAAGAAAATCCAAATCAGATGGGAATTAATTTTTGGCTTTCACAGACCTCACCCACCTTTTTCAAGGCACAATCATTCAGATAGAAAAACATAATATTTACCTATAATACTTGTTTTACTCATTTGATTCCTCTGGGCTGCTATCGAATTCAACTTATCTTATAGTCATGTTTCCACGACATCATGAGGAACTAACTTATTTGGTATTACCAAGGGCTTATACAAGTTACCAATTTGTATATCTTCTTGGTTTCTTTTATCCTTTCGAGATAACGTCTTTTGCGTTAGCGATAAGTCTTTCACACTACGTCTACTTATAAACTTGCACATCAGTTGAATTCGATAGCAGCCCAGAGGAATCAAATGAGTAAAACAAGTATTATAGGTAAATATTATGTTTTTCTATCTGAATGATTGTGCCTTGAAAAAGGTGGGTGAGGTCTGTGAGTAAAAATTAATTCCCAGAAAATTGGTGCAAGACGTGGAGTTGCTAACCATTGCTCAGACTTGTATCGCCAGTAGCACGATAACGATATTTATGAATGTTATAAGGTGAATAAAAGCCTATGATTTGTGAACATTCCA
+
CA@@BA@=32+(&$%&'&')'%#$$&&%&(&(***++/2.--,-..)(()*DFFFGFGGIJMOJKHMLJIJHKKGGGGGPRKMLLJJSSKJLIRHFDFFGHJPKRKJHIHJHJLSSLIHFA>CM97FADCGSJEDDA?61/'*)))*89;>FDB4322/+*&$$$%&&')699:;ADAEHGGNJLNSHIIILJIJMPNNOMISKJSKNKLQJKNNSOLKNONMPMKOKLSKQNPSKMKKMSMSSJSMJDSIKHGGKHSMLMMLMQLJSKLOIKHJIJLGJLIQLSSSOLQJOOMOQJSKSPSOJJHHJHEHDDGFMSPSNKRSLJHPMSOLSKSSKKNSSHMLOOMRLQONLRKSJSGMKHSNSLLSLKLKSMSKJJPKJFDACGBHKNLSLKKSPOMNSKJSSSSSQOIJMEKNKKJIIGFI4....??@HGFD;;9::::@>???:78878BBBCBCJKLIIINKSOISKQKLIPQKA86656:99>?>7DCDFDDFFBB@@@BDC@=:=<<=>@AB@?>=9:9:=AABA@ACBDEHFBGFEGEKJKKBCJGGLLGHJHJEPJMNJGJIHJKKE;:;<HJKDAC@53*'(&&&'+/,,,,,))))&&'*88;9988;<=<?BDEDDDDHFGHEFCCEEFCCCCDGECCA<:;::<><===>BBBB><<;900000441/.,**&&%&&%%%%&'*,-.//0///011///
@1364_2WVZPS_5
GGAATGTTTATAGACATAGCCTTGTGTATGACTGTCTAATCAACAGTGCAAGGAATTAGTTGTGCTCTCAAAAGGAGTTATGTGAAGGAAAGATTAAATGGATACATTTAATTAAGTACAATTACTACAAAATCTATAATGACTGGGTAAGTCACCCGTAAGAAGGATGAGTTAGTAGAGATATAATAATATCTTACAGTTCAACTGATGTGCAAGTTTATAAGTAGACGTAGTGTGAAAGACTATCGCTAACGCAATAGACGTTATCTCGAAAGGATAAAAGAAACCAAGAAGATATACAAATTGGTAACTTGTATAAACCCCTTGGTAATACCAAATAAGTTAGTTCCTCATGATGTCGTGGAAACATGACTATAAGATAAGTTGAATTCGATAGTAGCCCAAGAGGAATCAAATGAGTAAAACAAGTATTATAGGTAAATATTATGTTTTTCTTCTGAATGATTGTGCCTTGAAAAAGGTGGGTGAGGTCTGTGGGTAAAAATTAATTCCCATCTGGTTTTGGATTTTCTTCGGAAAATTGGTGCAAGAAGCGTGGAGTTGCTAACCATTAC
+
4CBAB@BDDDEDGIGHLJKKKRRSLOOSLOKSKLILJIHHJIJMOKJOSLSMMOMPJKIMJMSLNLNSKLOLMSJHLJOJMRJPSSNSJMSJMQMGGHKJPOKSSSJQSLSSIGHCCCCCEEEIIFHHJOSJOSJNIKMLJNSHKIMLLPLHKNFKNHKKESMSNKSP55556HIQSKKISONKHMJLNSSJLPLNLNNQKMILLLLLOJNOIPHIILJJKISHMJLLKHGABBCBDFFD4433))).//011EEFDGCAAAA@MGSIJHPLLHGJSSBCCDLONNGHHDFHMSMORIJMKSIHIJJHMLHIHHKSKIQSKNSMSNOIJPJIJMIMJMNMJSILLOLPLIJJJLIGJIJJHGIKLSNSJHIIIHGHLLKLPQIMINNKJLKSFEDEJIJIJKLGKSLKKONIJOKLLOJHIFIPIJKJHFJGJKSJKHJHJPHLNJKFHJJJKQNKMJKSJNLHHKPMNJIIKLIGHKLPMSNGJHIHJIKKKJLJIKJNJJMJOSSNGMJGGLGIKJLLHIJMJIGSHSPMIIEDEJFC??;-,,+++))))('')'&&&%&)))())++-/*)
@1365_2WVZPS_5
GGAATGTTCACAAATCATAGGCTTTTATTCACCTTACAACATTCATAAATATCGTTATCGTGCTACTGGCGATACAAGTCTGAGCAATGGTTAGCAACTCCACGCTTCTTGCACCAATTTTCCGAAGAAAATCCAAAACCAGATGGGAATTAATTTTTACCCACAGACCTCACCCACCTTTTTTAAGGCTCAATCATTCAGATAGAAAAACATAATATTTACCTTAATACTTGTTTTACTCATTTGATTCCTCTTGGGCTACTATCGAATTCAACTTATCTTATAGTCATGTTTCCACGACATCATGAGGAACTAACTTATTTGGTATTACCAAGGGCTTATACAAGTTACCAATTTGTATATCTTCTTGGTTTCTTTTATCCTTTCGAGATAACGTCTATTGCGTTAGCGATAAGTCTTTCACACTGCGTCTACTTATAAACTTGCACATCAGTTGAACTGTAAGATATTATTATATCTCTACTAACTCATCCTTCTTACGGGTGACTTACCCAGTCATTATAGATTTTGTAGTAATTGTACTTAATTAAATGTATCCATTTAATCTTTCCTTCACATAACTCCTTTTGAGAGCACAACTAATTCCTTGCACTGTTGATTAGACAGTCATAAACAAGGCTATGTCTAATCAACAGTGCAAGGAATTAGTTGTGCTCTCAAAAGGAGTTATGTGAAAGATTAAATGGATACATTTAATTAAGTACAATTACTACAAAATCTATAATGACTGGGTAAGTCACCCGTAAGAAGGATGAGTTAGTAGAGATATAATAATATCTTACAGTTCAACTGATGTGCAAGTTTATAAGTAGACGCAGTGTGAAAGACTTATCAGAACGCAATAGACGTTATCTCGAAAGGAGGTTGAGAAAGAAAACCAAGAAGATATACAAATTGGTAACTTGTATAAGCCCTTTTGGTAATACCAAATAAGTTAGTTCCTCATGATGTCGTGGAAACATGACTATAAGATAAGTTGAATTCGATAGTAGCCCAAGAGGAATCAAATGAGTAAAACAAGTATTAAGGTAAATATTATGTTTTTCTATCTGAATGATTGAGCCTTAAAAAAGGTGGGTGAGGTCTGTGGGTAAAAATTAATTCCCATCTGGTTTTGGATTTTCTTCGGAAAATTGGTGCAAGAAGCGTGGAGTTGCTGAGAGCCCGTTGCTCAGACTTGTATCGCCAGTAGCACGATAACGATATTTATGAATGTTGTAAGGTGAATAAAAGCCTATGATTTGCCTGAACATTCCAG
+
ISKRJOKJKPSJKKIKONJIMKSSKMRSJSPSSMMISKMGKKLOPKMJOSRSHRHIJNPIHHIGSRLJJMJIIHKHDIIGEFGFKMNQKQKKSLJPMMOIJMSMKKILPSKSJKOKINKN<BKFFHISMKJFGHGGKLRJILSHJMJNSJEDCBB@?@@AED:C5---.@?AAJKGHKKPJSSSKJIRMMHHHHFDDA61///0==>NSSRLKSSSLSKSMSSJRLJISGIKKSOSSKOMMHDHC>?776668@AGGMLKKILMSODCDCDKOQSSKMIJHOIIOLHJKSNHLNLIMSMPKKLJSSPMMPLSIQKNRKSSSSSMOKKNSSSKIHRSPSQSNJISLSJILKSLOLNLKQSJIMSMMSLQJDDDDGC;=@I>GKLKJSKJSSMOJSMJSNLLKSIRSPQKMHMMNLSKJJJKQJJSILSHOIILJMQLIKSMSSJSSILKJLPQLNSKNSOSNOSJRSOSMISQSSLJHLPSOLOSPSLSJSRNMLPRSPJLKJJGGNSSMPKMIJMMNNSLOKNIIJJISSJQLKLLNIHMKKPHSKJNMJSIKKNMNIGFHGKIMQJSNLJKIE==CCIIIKMKSNPSSNSSSSJJLQJJLSSNPPLJSNSJJIKMJLSLQLIGJJNSMSMOQSMMKHSLIIPISHGIFGMMILGHFKGHFFEIJSDCBCCGGJNCA?621/....-,,+*)***)&$$$$%'*+-589;<>?ABADGEFD99899GFDCEB?>;<=@A>>>?==>;743,/07;AABA<==;9=667<<;;>?665563493220<@A???A?>>>>===>>>=>=:788;<ABCCDDGFFECDAECCABBBBA99976533113*)'''))'%%$$$$('''((2111155442-,,,+-,+)&&%%%%%((/+***/2222379<===@BDGIJBAA<:;;<??>><=<972(320(2<<<>766441,/56799874+++,36=@BBCG@@@?@EBBCCBCA????BGLJIHFGEGDFCDF@??=?D>;:::9<<<<BFNMIGGFGEECCCDFFE?=<;9:;13A????@@B@@??>@ADIIBB=;;<<BEGHBCDEDCC@A?8678;;:8610-++--..01234982.../@AABBCCBCEADDGEDBDJFBGIGEKHAA@>=>@??9=>311/.,,-799633355633100**''&''(%&(((/,+((()*&)345?@@ABD=<;:9-----A,,,,,?>5@@@@A@@A@?<<<9999:;::98886653****+((''),,+)))'(((
@1366_2WVZPS_5
CAAATCATAGGCTTTTATTCACCTTACAATTCATAAATATCGTTATCGTGCTACTGGCGATACAAGTCTGAGCAATGGTTAGCAACTCCACGCTTCTTGCACCAATTTTCCGAAGAAAATCCAAAACCAGATGGGAATTAATTTTTACCCACAGACCTCACCCACCTTTTTCAAGGCACAATCATCCAGATAGAAAAACATAATATTTACCTAATAATACTTGTTTTTCTCATTTGATTCCTCTTGGGCTACTATCGAATTCAACTTATCTTATAGTCATGTTTCCACGACATCATGAGGAACTAACTTATTTGGTATTACCAAGGGCTTATACAAGTTACCAATTTGTATATCTTCTTGGTTTCTTTTATCCTTTCGAGATAACGTCTATTGCGTTAGCGATAAGTCTTTCACACTACGTCTACTTATAAACTTGCACATCAGTTGAACTGTAAGATATTATTATATCTCTACTAACTCATCCTTCTTACGGGTGATTTACCCATTCATTATAGATTTTGTAGTAATTGTACTTAATTAAATGTATCCATTTAATCTTTCCTTCACATAACTCCTTTTGAGAGCACAACTAATTCCTTGCACTGTTGATTAGACAGTCATACACAAGGCTATGTCTATAAACATTCCA
+
KLJKKJSSPSILGSJ55556IIMMNJKJSIHLFLOJKLMQHQHKPSSKLLGPMOLMLSOGHHHLRKNIJGHLHIKJNKSOKSLSJLSRIOSHHHHGISLLIOHMLJEJIHSRKLMQPKMRRKJISNOFC@BDBCBDMPSHGKKJJLKDFB4SHHGGHKISILNJIJHJSSSPJSQOKLPJPOOMSQJSIIHJIOMMSNSSLKOMNSSPMMNKONJMQSKLIONMOSQKSOMPMSOMEJGHIGJSKBBLQNSSMKKMHLSJJNPKSOSPSJLLMJKMJNKKKSLNQSOSIIILGSNKSSSMSSSSNLSPSR+++++HSSJSSKMJJKMKKSJINMLM<JG>?SQJJKLOKLPROKKMJJHHGEHKEI96KEKKKJSSNSOJQKMJKKSNHMKSMQJSQKIPSSILEBD9::99=HJHNIMJGILKJJQMMPSOJMSSLKISOSSLRJJPSKLNSLLSMOSSKMLSOKMMOPKJLSKLSSSSSQSILLMSPSJMKNMNOMSPJSPKLLJJJSSJRJPKKJMNNSSNHSOJPSNRSSKKMJKHHLSNLSSIHMNRKMKISSLSKSDBAACFHIIJQKPKKSMJNPKJMRMHLPMSKSSQMDOLSOPKMSLNMQMKHIGFHILNNJLLRHKKIIIFHGHKKHGFIHJIIIJBF
@1367_2WVZPS_5
GGAATGTTCACAAATCATAGGCTTTTATTACCTTACAACATTCATAAATATCGTTATCGTGCTACTGGCGATACAAGTCTGAGCAATGGTTAGCAACTCCACGCTTCTTGCACCAATTTTCCGAAGAAAATCCAAAACCAGATGGGAATTAATTTTTACCCACAGACCTCACCCACCTTTTTCAAGGCACAATCATTCAGATAGAAAAAATATATAATATTTACCTATAATACTTGTTTTACTCATTTGATTCCTCTTGGGCTACTATCGAATTCAACTTATCTTATAGTCATGTTTCCACGACATCATGAGGAACTAACTTATTTGGTATTACCAAGGGCTTATACAAGTTACCAATTTGTATATCTTCTTGGTTTCTTTTATCCTTTCGAGATAACGTCTATTGCGTTAGCGATAAGTCTTTCACACTACGTCTACTTATAAACTTGCACATCAGTTGAACTGTAAGATATTATTATATCTCTACTAACTCATCCTTCTTACGGGTGACTTACCCAGTCATTATAGATTTTGTAGTAATTGTACTTAATTAAATGTATCCATTTAATTAAGTACAATTACTACAAAATCTATAATGACTGGGTAAGTCACCCGTAAGAAGGATGAGTTAGTAGAGATATAATAATATCTTACAGTTCAACTGATGTGCAAGTTTATAAGTAGACGTAGTGTGAAAGACTTATCGCTAACGCAATAGACGTTATCTCGAAAGGATAAAAGAAACCAAGAAGATATACAAATTGGTAACTTGTATAAGCCCTTGGTAATACCAAATAAGTTAGTTCGTGGAAACATGACTATAAGATAAGTTGAATTCAATAGTAGCCCGAGAGATCGAATGAGTAAAACAAGTATTATAGGTAAATATTATATATTTTTTCTATCTGAATGATTGTGCCTTGAAAGGTTGGTGAGGTCTGTGGGTAAAAATTAATTCCCATCTGGTTTTGGATTTTCTTCGGAAAATTGGTGCAAGAAGCGTGGAGTTGCTAACCATTGCTCAGACTTGTATCGCCAGTAGCACGATAACGATATTTATGAATGTTGTAAGGTAATAAAAGCCTATGATTTGTGAACATTCCA
+
ECFFHFGCIGSCDB>BBCFFGFISS?<===@FIGABBDCDHMGHJRJKRPKSKSJKSLONNSMSSSRLSLHLILKJJSKKGQHI>=>>?KIGJSPNIRNSSSNQLHEHFHSNLLJHPMSSQOSMJKKLSMIJIGGKGGLP?>==?FENKSKLMNGSMLSJSJOHKOHGIKMSSLIJIHHIMKPSLSSPNSSLSQSPLLJKJMC84445LKSNSOMLPPKPSSPKSSSSLMOMSKKMSSSSSMOIKLSPLJNMSSSLORNKSLSSHSNSJMHMISMSSMKSJHONSJNJJRHIPHGGIBB===DCBDECDELMQSPSSNJSOLMSLPJHMK????@MRLQLONSKSSQSINSNMSIJLLSSSSSSMSISSG/,,,66:7:7:80DHJSMKKJJPJMSPPMNLPIJSMKKSNQSSHLKOILOJKLHAHSSLLMLKLKMLINKPSMIQSMMPJMMKNLONJJIOSLSSOSLSKSLSSKSOMSKPJRNISSPKSMSKRKMKKSKSOKKLGIKPLSSLLSKSSJMMMQSKNJNLSMMSLJQLKHPILLSMJJJOKSNLSMLMIHSISGIILKKJJFEFFFJQIKOHIMFHFDFEHDCEDCDGEGECABABECBCC@=?>:<:0++,114<:99::999999==<:3,,/05:=?@BCEGFPJE@??>>??>====?BBDCB??@???@BCEDEDFEIGHLILIJIA@==@BABBDCDECCFFEDGDFIBGEC@???>;9899:;=>DCDBCB:AIJHGIIHGGEFDADFHKGJHRKJGDGDDDCGFGHFEID>====66555;776200/,++/08;;;<<>?>=<<<=>>><:76632211/((((+011..*&&(')(*)''''&'''(,---'&&&&&(224876667765522266878::=31113;<=?A?>;:8556766/++(%%%%%%%*02334566599:;?AASGIEDEECB>;<BDECEGGHJHFBCFE?BCABCDCDDEE@@@=;77699?=<<=??JDCB?>>==@?A@>==40/////1199:66655;9;:32112422000115647;;;<<99999<==>;;;;<=>??=>=;5433311//088:8..-
@1368_2WVZPS_5
TACTATCGAATTCAACTTATCTTATAGTCATGTTTCCACGACATCATGAGGAACTAACTTATTTGGTATTACCAAGGGCTTATACAAGTTACCAATTTGTATATCTTCTTGGTTTCTTTTATCCTTTCGAGATAACGTCTATTGCGTTAGCGATAAGTCTTTCACACTACGTCTACTTATAAACTTGCACATCAGTTGAACTGTAAGATATTATTATATCTCTACTAACTCATCCTTCTTACGGGTGACTTACCCAGTCATTATAGATTTTGTAGTAATTGTACTTAATTAAATGTATCCATTTAATCTTTCCTTCACATAACTCCTTTTGAGAGCACAACTAATTCCTTGCACTGTTGATTAGACAGTCTACACAAGGCTATGTCTATAAACATTCCA
+
GJJJQSJKILMLJQLJSQHSGJIHJJFNJIIKSPJLOSMGLQJSSOSMNSRSPPSSMRKSM@@@=>D?:::::IHHSLKLMOOSONNNSSSINSSOLLJNNHSLPSRSFHECGGE9:9950@HJLKKLLRQSLJSOKJPJMSQSPSJSJIINHOISJKJPKMKISIMLJJJMLIPSSPNSJJOSSSOGKSSILMKJOMQSSSKPMQPRPOSPOONNSPORMOSKKLSMSSKOSJMLSOLMLSMISNJSSSKIPSOMMNQNSMSOMKOSMLSKOPKHIOKKSRINJOHKSJOSLSIMKLJIFLHSKJLOQOSMRMIA?CCHHIRSSPKSSKLSLQSMSMJSJHNOOOSOSKLSSJLSJOQPLSQMLLH>E=<<;;BBBGDGEGGIONHGHGKHLIJLPOS
@1369_2WVZPS_5
GGAATGTTCACAAATCATAGGCTTTTATTCACCTTACAACATTCATAAATATCGTTATCGTGCTACTGGCGATACAAGTCTGAGCTATGGTTAGCAACTCCACGCTTCTTGCACCAATTTTCCGAAGAAAATCCAAAACCAGATGGGAATTAATTTTTACCCACAGACCTCACCCACCTTTTTCAAGGCACAATCATTCAGAAAGAAAAACATAATATTTACCTATAATACTTGTTTTACTCATTTGATTCCTCTTGGGCTACTATCGAATTCAACTTATCTTATAGTCATGTTTCCACGACATCATGAGGAACTAACTTATTTGGTATTACCAAGGGCTTATACAAGTTACCAATTTGTATATCTTCTTGGTTTCTTTTATCCTTTCGAGATAACGTCTTGCGTTAGCGATAAGTCTTTCACACTACGTCTACTTATAAACTTGCACATCAGTTGAACTGTAAGATATTATTATATCTCTACTAACTCATCCTTCTTACGGGTGACTTACCCAGTCATTATAGATTTTGTAGTAATTGTACTTAATTCAAATGTATCCATTTAATCTTTCCTTCACATAACTCCTTTTGAGAGCACAACTAATTCCTTGCACTGTTGATTAGACAGTCTACACAAGGCTATGTCTATAAACATTCCA
+
???NSJLJSNRMONKKSSJKIJHKSPJSLKRSRJKOHMLKIILSNIOSQSRSOLRLGHGJILLKKNIPSSIJOIMLJLOLJOJSNNOSRKMJJJJSKHHLECCEIISKMSSJOSNKKPJSMNSRKHOJMSED00//0JMSMSJNLSMSSLKPNKLMSSGMSLDSSJOSMSMSNQKMMGMKMMQMJOSORNLISNRJNHKLKMSLPPSLSMLSSSQLSMSSRSPSMOSMSPSRKLSLSJPOKJKKSMMSJSSNOQSNMLRMNKOIMKJHSMQOMKQJSSOOKSLJISSKMSJNOKPQSPPKIMKNNOOMSSSSPJSSSFEDECIGDFSOQNMPQIJMKPSSLOSLSKKISSJSLSNPKSMSOIOMMJIIISSQMJPKB?>HAIGGIEGFKGGJSOSMSLMJFFEFGJFFEBAAB9223<=<9;NIJSSIISOIKJPONJOPMQLSNJKPOJSMKMONSOJSSSSNSPROLSLSSMSPLOLSOPQSSNMIMSLMLROQOPONJRLSLQRMPKJNRNORISKOPIJLJJJKSNSKLSSKSJMLLJIL<<;5&&&&):IFEBFFGMILIMRMQLM=<?11GFHJGMRQSNLSLLJMKMSSSJMJLLKRNSOSLJKOGGEJOQISKNHIJHJHNHMIKSKRSOHSJOJL=<<<<DDEFFHFC>
@1370_2WVZPS_5
GGAATGTTCACAAATCATAGGCTTTTTTCACCTTACAACATTCATAAATATCGTTATAGAGTGCTACTGGCGATAAAAAAGTCTGAGCAATGGTTAGCAACTCCACGCTTCTTGCACCAATTTTCCGAAGAAAATCCAAAACCAGATGGGAATTAATTTTTACCCACAGACCTCACCCACCTTTTTCAAGGCACAATCATTCAGATAGAAAAAACATAATATTTACCTATAATATTTGTTTTACTCATTTGATTCCTCTTGGGCTACTATCGAATTCAACTTATCTTATAGTCATGTTTCCACGACATCATGAGGAACTAACTTATTTGGTATTACCAAGGGCTTATACAAGTTACCAATTTGTATATCTTCTTGGTTTCTTTTATCCTTTCGAGATAACGTCTATTGCGTTAGCGATAAGTCTTTCACACTACGTCTACTTATAAACTTGCACATCAGTTGAACTGTAAGATATTATTATATCTCTACTAACTCATCCTTCTTACGGGTGACTTACCCCCATTATAGATTTTGTAGTAATTGTACTTAATTAAATGTATCCATTTAATCTTTCCTTCACATAACTCCTTTTGAGAGCACAACTAATTCCTTGCACTGTTGATTAGACAGTCATACACAAGGCTATGTCTATAAACATTCCA
+
GIHSKJKIJLLNIIJG??**,FGF@MMOHHGFFHFGECCCFEEAGEEEDFE@72112(&%%%&'((++;>?@@@@BEBMNMKIJGIFIHJRIGIIKIJKHKPOKNOLHGHJPPKPJHKKHJKPCDSGFGHILMSSKOGGKMISKSSKGFSJSSMSKJSLSKKSJMKSNKMSGB:;;EG>HJIEFGFFNSJNNOSMLSNKKSJIIKIIGIHISSSSISSLOPRMSQSLSJSOLJLQSSSQNSKJIIIFIMLMJNSJNJILSLMKONKKJMK?=<=;????LHLHOB@@AAAAAABFFIH11@12DEGFLLHMKOSMMPLKLOKKJKSPSSPSPJSLIJLJLSKPMNHILKOMSSSIKEHSMILLSIJNIKJHCCCEEIFL?@@@G?SKPLSPNOSNPRPSMLSJLNLPLRMSJMIQNKQGSKSPOOKNJSQJMSPOJOSOLJIOJNSOLLSOQKNLSNSLHGGJRNSMSMIMLSLSPSOQSSKSOOHHHSROKSRRLSLJPOKMLNJHGGKGSFFECDBEHKJSNJOISLIHGOSRRIRKLIKSOOOFGGFFOIMNQQINKISFLKMJSNOSSSKNOLJJNIJHIGLJJIGJ@6ROKRJLOSIJJJPMKLJLMILNPSOJKOSKIJGFHFFIHGHGJHGIHGHHGEJGFGEFEDGIKJKHJHF
@1371_2WVZPS_5
GGAATGTTTATAGACATAGCCTTGTGTATGACTGTCTAATCAACAGTGCAAGGAATTAGTTGTGCTTTCAAAAGGAGTTATGTGAAGGAAAGATTAAATGGATACATTTAATTAAGTACAATTACTACAAAATCTATAATGGGGGTAGACACCGTAAGAAGGATGAGTTAGTAGAGATATAATAATATCTTACAGTTCAACTGATGTGCAAGTTTATAAGTAGACGTAGTGTGAAAGACTTATCGCTAACGCAATAGACGTTATCTCGAAAGGATAGAAGAAACCAAGAAGATATACAAATTGGTAACTTGTATAACCCCTTGGTAATACCAAATAAGTTAGTTCCTCATGATGTCGTGGAAACATGACTATAAGATAAGTTGAATTCGATAGTAA
+
HJJKLLLIJKHSJGKJHGHHIIKJSLIGGHFGFFKHFFDGEGMIEFFGDDECDHIGGKJIHKLLLIKLJFKLLMGHGGIKIJKNLINIJPGIJIILIISHGFFEGFGIIKLPIIGGGHJHIIHFHGFEIGLMKNSLGHGDADC@4*))((((/++.../1>BEKHIHJGGNKGJGGFJHJHPKJJIHHGGILJHIIMGNNIJMNNKHKOLIFIHIJGGFFGGHKIGFFGEIHJHNBKOKGGHGGEEDDCDCCDFJCDFCEDIEHLJGGFJKLLRJKMLKJNOOSEJKIKJJQHMKQJINOGJQRJGJIKIJGHLJLKLQLLNHIIKIHIIKHSSLLKSSIHLKMLILOHGJGHGGGEFEFJSSPGFDDDBDDBDDEFDB@BCFEGHGGHEDDDEDD
@1372_2WVZPS_5
GGAATGTTCACAAATCATAGGCTTTTATTCACCTTACAACATTCATAAATATCGTTATCGTGCTACTGGCGATACAAGTCTGAGCAAATGGTTAGCAACTCCACGCTTCTTGCACCAATTTTCCGAAGAAAATCCAAAACCAGATGGGAATTAATTTTTACCCACAGACCTCACCCACCTTTTTCAAGGCACAATCATTCAGATAGAAAAACATAATATTTACCTATAATACTTGTTTTACTCATTTGATTCCTCTTGGGCTACTATAAAATCAACTTATCTTATAGTCATGTTTCCACGACATCATGAGGAACTAACTTTTTGA
+
?==>>>CB333334=AEDA<:::;=HFFHBC>====@ABAACDCEGEEHHKJ<::::?9.---/54677633335>>=>>>>?>@>??@@@??>>?@@?A@>>;77778=C?>?><=>?BCEE:55558?@HF>====CDBB>>?=::9;:;)(((**))*/0,1122347=>=>=<;<==>HJIED><<<<>@A?AAA@A?>>?>BBCLJFGHEDDEGDGEB@@@@BFEF@????DEDF>==<=@CEDEE?<=<<?B>=<<;=>?@)(((((((66;789=?@?A?>@?@@@BA?@=977779@BCBB?;;;:<>=777251'%
@1373_2WVZPS_5
GGAATGTTCACAAATCATAGGCTTTTATTCACCTTACAACATTCATAAATATCGTTATCGTGCTACTGGCGATACAAGTCTGAGCAATGGTTAGCAACTCCACGCTTCTTGCACCAATTTTCCGAAGAAAATCCATAACCAGATGGGAATTAATTTTTACCCACAGACCTCACCCACCTTTTTCAAGGCACAATCATTCAGATAGAAAACATAATATTTACTAATAATACTTGTTTTACATTTTTTGATTCCTCTTGGGCTACTATCGAATTCAACTTATCTTATAGTCATGTTTCCACGACATTTATGAGGAACTAACTTATTTGGTATTACCAAGGGGGATATAAGTTACCAATTTGTATATCTTCTTGGTTTCTTTTATCCTTTTGAGATAACGTCTATTGCGTTAGCGATAAGTCTTTCACACTACGTCTACTTATAAACTTGCACATCAGTTGAACTGTAAGATATTATTATATCTCTACTAACTCATCCTTCTTACGGGTGAACTTACCCAGTCATTATAGATTTTGTAGTAATTGTACTTAATTAAATGTATCCATTTAATCTTTCCTTCACATAACTCCTTTTAAAGCACAACTAATTCCTTGCACTGTTGATTAGACAGTCATACACAAGCTATGTCTATAAACATTCCCCTACTACAAAATCTATAATGACTGGGTAAGTTCACCCCTAAGAAGGATGAGTTAGTAGAGATATAATAATATCTTACAGTTCAACTGATGTGCAAGTTTATAAGTAGACGTGATCTGAAGACTATCGCTAACGCAATAGACGTTATCTCAAAAGGATGAAAAGAAACCAAGAAGATATACAAATTGGTAAGATTTGTATAAGCCCTTGGTAATACCAAATAGTTAGTTCCTCATAATGTCGTGGAAACATGACTATAAGATAAGTTGAATTCAATGCAAGAGGAATCAAAAAATGTAAAACAAGTATTATTAGTAAATATTATGTTTTCTATCTGAATGATTGTGCCTTGAAAAAAGGTGGGTGAGGTCTGTGGGTAAAAATTAATTCCCATCTGGTTATGGATTTTCTTCGGAAAATTGGTGCAAGAAGCGTGGAGTTGTTAACCATTGCTCAGACTAGTAGCACGATAACGATATTTATGAATGTTGTAAGGTGAATAAAAGCCTATGATTTGTGAACATTCCA
+
BBBBDEGLGHIILSSLSHNQJJSKSOOKNJLLOJIHLGSGIIIHIEHOKSKSFOMMKPNHSIPSLPKSSJLKHIINLKHGG<DFKLGIHSIIPIKLSPJILSRMLLSNKSSPKHINMSII??7001?KEFDDDKNRPPSQSQSLJSIKOQSMSJNESJJSPPJSMNLLNSSIOIKIJSKCFSSJLKHJJLQMNNKOSNSMMJJSKPKPSOMNRSNOPSOPSSKSKJKSLLMQISQMSSSKJJKMLJIMHKHGIGHD89<=?JIEED98888>PLSLSMHHMNLKLMKLLLSKHMKOKGDB@><<1)))*?DGQKLIJLHJIKIKSMLSLMMOSNKKIJGNRSSSLLSNJHBBHSPLSSSLQSLI>>=;=;889>IEJSMLESMPLPSOLSSLSPJLNKRSSLKKNHSIIHMGEG@222----,478AEDDDLHSHRMMKRQMKONQKLONMRQKMMRKJPSPLOPMSPMSMSLSLOKLLJRLHLLHSSLJLRSLKKPSSKJSEECC;;;::A=;>@<ACDDDIJSOIJIJJJLIGINHSJLMKGGDCDDDJHJKNHJJOBA<<:0++CACCDFSIHHOHKOIKKMIJB??4&&&&&&)(((**11=???SJHMQSKSMKLSKJIGICBD000000IHEGSSMNCCCBCHEBA?=61&&&A?=998;GFHB@JKGEEEF=9972227.))+++,-,,'&&&(1344<>>>>?>=?AAGDFDDCBAAC@@@ABCEFGGFGGEB@A@?=<<::9932333779;:99988832&%%%%&',//01))*<<=>???@?BEDEFC@??>@ABBABAAA:87)((()9<>=:@A>ABBAACCA=<8888:8441('&')))*145<=?ABBB?::678530+**)*(('((((+--.--.::<<;8877841/.+&&&(2349::::9866320/*''''&''''+,05:;:<=?CIFDCCABBCBCCBCACBABECBA>>====>=>?@AC@=:9:?@>=>?>>;<:::;<<=:79923BB@==?=8744222333337/6<<@DCA>>?@@BA=<7:<=<ABB55555<3000))2458:;;;:::98888831.-*(''(((&&'')233444:7210--(((24322///02>=>>=>@@@C>>>>>BB@@A@ACDDC;:;=CEECBAAB@@??@A@A>>>ABBAB@
@1374_2WVZPS_5
GGAATGTTTGTGTAGCAAGCATAGCCTTGTGTATGACTGTCTAATCAACAGTGCAAGGAATTAGTTGTGCTCTCAAAAGGAGTTATGTGAAGGAAAGATTAAATGGATACATTTAATTAAGGTACAATTACTACAATCTATAATGACTGGGTAAGTCACCCGTAAGAAGGATGAGTTAGTAGAGATATAATAATATCTTACAGTTCAACTGATGTGCAAGTTTATAAGTAGACGTAGTGTGAAAGACTTATCGCTAACGCAATAGACGTTATCTCGAAAGGATAAAAGAAACCAAGAAGGATCCAAATTGGTAACTTGTATAAGCCCTTGGTAATACCAAATAAGTTAGTTCCTCATGATGTCGTGGAAACATGACTATAAGATAAGTTGAATTCGATAGTAGCCTTGAAAGGTGGGTGAGGTCTGTGGGTAAAAATTAATTCCCATCTGGTTTTGGATTTTCTTGGGAAAATTGGTGCAAGAAGCGTGGAGTTGCTAACCATTGCTCAGACTTGTATCGCCAGTAGCACGATAACGATATTTATGAATGTTGTAAGGTGAATAAAAGCCTATGATTTGTGAACATTCCA
+
4-++,6898**))'''''&''''/0///1375111ACEHHEFGEEGMIIHHHHJHRFJGKGHMIKKJKLSJEFA>=?@ENGKIGHISSJMMNSISNJHSHHJJKJHJJHHLORQHKPA<76)'')/02788899AAA@DEEDHLHLGSRJSOJ966645888<<<=CFJGGF<<<<<CBC=>::HJIMHJHILKNF@??@@NMQLJJKLNISKKSKMKMKMNSIKJGMGLKSIJMHIIKSLKOMKSAIJFFHGIEIKGHHHMLGILJLGMAEGGFHHKJGGFFHJLNJJSPKOGDCF?<0**(&&&&34:<><;;87778@AEDFFPEECDCGFHCBCABHGIHIGFDFJJGGJ.---/ACD>>>>>SOJMJSIKGJFI@@@?BD@;;=MKHOHLGHKJGKILJKHHDDLJJORIGSSNPKKKIHGL@A@A>::7655477;77C7<CDFDIPSPSSKNHPLNPLDFFMPMKIJA@@@BIFPSIECDFGFIQSJIJLJKKKSSNJGGD@:::<FBCJGGGHGJIPKJKHIFEFCFGDCGCFOHOSDDDCDMLGJJLILJHHIHFKIMIIJHHMSIHGLSKDA@??F;888
@1375_2WVZPS_5
GGAATGTTCACAAATCATAGGCTTTTATTCACCTTACAACATTCATAAATATCGTTATCGTGCTACTGGCGATACAAGTCTGAGCAATGGTTAGCAACTCCACGCTTCTTGCACCAATTTTCCGAAGAAAATCCAAAACCAGATGGGAATTAATTTTTACCCACAGACCTCACCCACCTTTTTCAAGGCACAATCATTCAGAAAAAAACATAATATTTACCTATAATACTTGTTTTACTCATTTGATTCCTCTTGGGCTACTATCGAATTCAACTTATCTTATAGTCATGTTTCCACGACATCATGAGGAACTAACTTATTTGGTATTACCAAGGGCTTATACAAGTTACCAATTTGTATATATTTTCTTGGTTTCTTTTATCCTTTCGAGATAACGTCTATTGCGTTAGCGATAAGTCTTTCACACTACGTCTACTTATAAACTTGCACATCAGTTGAACTGTAAGATATTATTATATCTCTACTAACTCATCCTTCTTACGGGTGACTTACCCAGTCATTATAGATTTTGTAGTAATTGTACTTAATTAAATGTATCCATTTAATCTTTCCTTCACATAACTCCTTTTGAGAGCACAACTAATTCCTTGCACTGTTGATTAGACAGTCATACACAAGGCTATGTCTATAAACATTCCA
+
ECELJNSNGGKDDD@KIJIILHFJGRJSSJKSSKOKMHIMLLNOJIQSSLNOOJHHIMKHKHGIKIMMJKGGEFKMKLSMSKLNKSMSMPKSLSJQINIKOSMQMLLPOKLKMSMNINOLJLKMKKSSQSMSPMLLORLJIIGIGHIILKGOLIHAJK97887<A>=>>CHISJKLMIJPNLSOSPHNSMOLSI222222@A>EKSSNKLLLNIKIOSOSNLNSKKOKSQPMSKSSLPLKKSLPKLRLONOSJQJHMJSHMJPPKIGGJKIJKSHOMSOOLNLLNSLLOKLLSJJMJFD:99889INMMRMSSRMKJSJSSKMJSOLOLNNOJHMKJJKJSNLMRMSKMSKNIIGKFFIGC@0<54-*3534==A>DCCEIRONMLPLMKQKMQLSQOQKJNSNJNSMOLNLKIKPMSIHBEFLSQISSKOQKPISLJLSJKSQSMSSLONONOPSONPSIKOPKRNMSNOSMOPOSOSSMOPSSKRKOOKOOMOSMKSPSMLIHIF??<<:::<5LMJMMNLOLKKLKKSPJPMGMKJSOILKJMIIOLISKRJSQQLJLSLLLISQPKSSKKKQKKIIMMJOMILMSSNOMKNOMMJOJIKJQKMLLJJSPIJMJRSSSLKMOHHIIJJIQQIJGHIJGLHSKMFGEDEKKLJLIJLR
@1376_2WVZPS_5
GGAATGTTTATAGACATAGCCTTGTGTATGACTGTCTAATCAACAGTGCAAGGAATTAGTTGTGCTCTCAAAAGGAGTTATGTGAAGGAAAGATTAAATGGATACATTTAATTAAGTACAATTACTACAAAATCTATAATGACTGGGTAGTCACCCGTAAGAAGGATGAGTTAGTAGAGATATAATAATATCTTACAGTTCAACTGATGTGCAAGTTTATAAGTAGACGTAGTGTGAAAGACTTATCGCTAACGCAATAGACGTTATCTCGAAAGGATAAAAGAAACCAAGAAGATATACAATTGGTAACTTGTATAAGCCCTTGGTAATACCAAATAAGTTAGTTCCTCATGAGTCGTGGAAACATGACTATAAGATAAGTTGAATTCGATAGTAGCCCAAGAGGAATCAAAAGAGTAAAACAAGTATTATAGGTAAATATTATGTTTTTCTATCTGAAAGATTGTGCCTTAAAAAAGGTGGGTGAGGTCTGTGGGTAAAAATTAATTCCCATCTGGTTTAGGATTTTCTTCGGAAAATTGGTGCAAGAAGCGTGGAGTTGCTAACCATTGCTCAGACTTGTATCGCCAGTAGCACGATAACGATATTTATGAATGTTGTAAGGTGAATAAAAGCCTATGATTTGTGAACATTCCA
+
KILLSMIMIKLJSJKLNKLKIOMLJNPJQJPOIKKJSNOSIHJIPNLISLNIDNNKKNKRPLOMNNQSMNNLLOJQKKKJIOPOMIKJNNNNOMSLSJHKMHHKLIHNMNMSMKMIIJNQKLKJLMLLJKSKKNPLHLSLJSSLHLJLLJLPLIMKIKDIJJMQKPMKJILRLHNHKGISNMJMOKOMMLKLIIKKJJLLKNHHOFMMQSLIHJNJIMFKHH@SIHLMJKHQIHREAEJIMA@AAALHJMHMHGHFDDD<<;<GDFSPMIMJMMSOQSJJSMMDIKMOKKLORNNOOOKM><((GIKKIKJLGHSMNNJKRKPKNKNLJHKOHLLJMKKORRJIKPSSLFDB/*&&&%%'(EHPKHIGFFEHIGNKSSJMJISSSMSOMJHIGJIIISKNNLLSKOKMGGHJRMRNRIHHIRSJSLKMNNMSJLIMJSKIPSPNNKSISKSLNJHNLNMSRSSSKSJMJHSLCDCDSSQKNLQOSMSJLKA@>=9998899BMMMHMSSMJJBGONSLSRDCCCDNMQSLSSIIJPLSQNP@??<<<<<>@>>@EDHMLMPJROKKHNNKNOSLKMNMKID66SJIIJHIHLIIKJJFFFEGFHGEFLOOJKGJKLISPQJKMSHJIGIKJKLOQMKJSSOSOJHIGB668III@@D
@1377_2WVZPS_5
GGAATGTTCACAAATCATAGGCTTTTATTCACCTTACAACATTCATAAATATCGTTCGTGCTACTGGCGATACAAGTGAGCAATGGTTAGCAACTCCACGCTTCTTGCACCAATTTTCCGAAGAAAATCCAAAACCAGATGGGAATTAATTTTTACCCACAGACCTCACCCACCTTTTTCAAGGCACAATCATTCAGATAGAAAAACATAATATTTACCTATAATACTTGTTTTACTCATTTGATTCCTCTTGGGCTACTATCGAATTCAACTTATCTTATAGTCATGTTTCCACGACATCATGAGGAACTAACTTATTTGGTATTACCAAGGGCTTATACAAGTTACCAATTTGTATATCTTCTTGGTTTCTTTTATCCTTTCGAGATAACGTCTATTGCGTAGTGATAAGTCTTTCACACTACGTCTACTTATAAACTTGCACATCAGTTGAACTGTAAGATATTATTATATCTCTACTAACTCATCTTTCTTACGGGTGAATTACCCCATTATAGATTTTGTAGTAATTGTACTTAATTAAATGTATCCATTTAATCTTTCCTTCACATAACTCCTTTTGAGAGCACAACTAATTCCTTGCACTGTTGATTAGACAGTCTACACAAGGCTATGTCTATAAACATTCCA
+
IHSLSMMLLQOQLSSQISIJJKLONSKJKSSKMNGJLGMKJMSJHSOGG.----ADKSRSRIJNNKJGFGHFGNNJSLPLSIHGEELOJOOLKSJ;<;<<HJIIPOHILSJHKNSL65SFFFLMSSMLMSGEGB?100//5<CDSMOHJS:999:DMLCORPKSLSNLJLNLSSGIOJSJILJKSOQJKSMKKMLPSPPJSISSSSMJSSMIJGA@A@ALKSSSGLMSSOSJKSLSSKOPSIFHHHNKSPSKHIQMLSKSOPLJMLLSKSNSILJSINJHLHQLPKIHSLLKSLHSSOISLSLSSSKKSJKLPLJ=<;<<GFIOSLKLJPIQSILRSMJLSQKRPPMPSIOJLSSLSOPJISNJSF<9::<;<=C.+,,,IMMHMPNKIJKKGGED@E;>>;6*)+..2?CEGEJ>EDMSJJIKNNKLSSMOSFIORRRSOLQIKISNOLSHJQPKSNMLKJOQKMSSSLQLKLJJJJIQHJSSSOKIKSLOMLKSNILMIMJSMNEDDDFINJIJGLIKIKSMKNNHNJKSQLKHIKGGSJJJIKJNJKHEEDHLIIHEEFEEKLJHKSJHKJPINNMSPLGSKIJMLKJISIOJKJJFFFHKMKJLRQLOLSRIEGEFIJIFFHFHIHGHFDFGIFGDCDDFFGKLIKK
@1378_2WVZPS_5
GGAATGTTTATAGACATAGCCTTGTTTAGACTGTCTAATCAACAGTGCAAGGAATTAGTTGTGCTCTCAAAAGGAGTTATGTGAAGGAAAGATTAAATGGATACATTTAATTAAGTACAATTACTACAAAATCTATAATGACTGGGTAAGTCACCCGTAAGAAGGATGAGTTAGTAGAGATATAATAATATCTTACAGTTCAACTGATGTGCAAGTTTATAAGTAGACGTAGTGTGAAAGACTTATCGCTAACGCAATAGACGTTATCTCGAAAGGATAAAAGAAACCAAGAAGATATACAAATTGGTAACTTGTATAAGCCCTTGGTAATACCAAAGTTAGTTCCTCATGATGTCGTGGAAACATGACTATAAGATAAGTTGAATTCGATAGTAGCCCAAGAGGAATCAAAAGAGTAAAACAAGTATTATAGGTAAATATTATGTTTTTCTATCTGAATGATTGTGCCTTGAAAAAGGTGGGTGAGGTCTGTGGGTAAAAATTAATTTCCATCTGGTTTTAGGATTTTCTTCGGAAAATTGGTGCAAGAAGCGTGGAGTTGCTAACCATTGCTCAGACTTGTATCGCCAGTAGCACGATAACGATATTTATGAATGTTGTAAGGTGAATAAAAGCCTATGATTTGTGAACATTCCA
+
JGRNJJPNNNQJSONLKJNIMIJLQOSKSIGGHHFFGHHMOSIKOJLSLKSCIADC444444G2-----.BBEFJMJLLSLI<:::<CGROSMSOSMHLJIHGKIHMLONSLNPJJMGGGGEFECDEGKOPPNSISMKIMIILIPNSSSJHKNHIHBHOKKIILPSNGMIJLFJKEGIMKIKSMJJNLISSRLMPRHSILJRSMLJIQMSQPJMHOJNONQLJKIGJKFLLHRSJLRSSLOKJIFFGGFGEGFCCBDDHSRGIGGGILOJLHSKSPNJFILJOLRPKJGGGJJPPSLJKJIJRMLNEC@76666;<==;999C?=55669:411114CJSOMQIJKLHGGIJMMMKGMGIHQPNLNGJFFFFFMJJFDAEIQLKMMIFEEEEHIGFGGGIJJJJKIKJKIINSLSMLIHMJJRMHHILJNJEEEGEHLSLSPJMILHJKMSRKIHJFGGHIMJJILIHEDDCBABMKPMHHFGEGFJHHCBCD99569;;@C:7777?+(>((DEECCEFGHJIGHII;8I9001EEFHLI=::9:53334223@AACFEFHGGDEDFEEDFGGEECCCCCFFGGC@???ACDCDCB<<<<=?>>>?CIINHFGFEEFGFDCB?@@@BDEFFFFGDDCBCCDDGGFJFHFEGFFAA@
@1379_2WVZPS_5
GGAATGTTCACAAATCATAGGCTTTTATTCACCTTACAACATTCATAAATATCGTTCGTGCTACTGGCGATACAAGTCTGAGCAATGGTTAGCAACTCCACGCTTCTTGCACCAATTTTCCGAAGAAAATCCAAAACCAGATGGGAATTAATTTTTTACCCACAGACCTCACCCACCTTTTTCAAGGCACAATCATAGATAGAAAAACATAATATTTACCTATAATACTTGTTTTACTCATTTGATTCCTCTTGGGCTACTATCGAATTCAACTTATCTTATAGTCATGTTTCCACGACATCATGAGGAACTAACTTATTTGGTATTTGTAAAGCTTTATACAGGACCAATTTGTATATCTTCTTGGTTTCTTTATCCTTTCGAGATAACGTCTTTTGCGTTAGCGATAAGTCTTTCACACTACGTCTACTTATAAACTTGCACATCAGTTGGACTGTAAGATATTATTATATCTCTACTAACTCATCCTTCTTACGGGTGACTTACCCAGTCATTATAGATTTTGTAGTAATTGTACTTAATTAAATGTATCCATTTAATCTTTCCTTCACATAACTCCTTTTGAGAGCACAACTAATTCCTTGCACTGTTGATTAGACAGTCATACACAAGGCTATGTCTATAAACATTCCA
+
)=>IGJKOBBBBSF@MKKFEEISLSNJIHJKJKSLILLOSKLSNPNMQKSSSMIRMSKSNJSKSJLOLJJMJJMNLSHJHJJOKPLMSSKKSSMLSMKJIPKHMG?=<;;>EGHHIJSECJAAABSSSKKNKNMKRKJHNKIKIKSKMNMH@FEEFFDOLH?KFECBBBEHMSLPORSLSNSLJHRQMIOJLISMLFEFDCDDGFOLIJSHRPOQHSKLLSSPPSILKSOSPSSPOLSJKSSNOSSA????PSHFSSSSIMHIBAA@@HKSOSOPHKCGIHFBBBCCCKLJMSKSOSSSLPKKHKKPISMOMLISKNI;;;:>IDD@3(%%%%('''*(+)(%$$$$%)-..8;;;<=ACC?<<;645443321)=@@IGFABFGIJKNSOISIKSSSJQSJGKLRSJKKOMD>>>>JSRSSQSORMMSLMJGHSLSJKSJSOQNLLPSISOJSNSSSMSMMPNJSPSMSNKGABAAISJJSNNSSMKSSSRSOKSILSJOLHMNHNJPPKSMSKMLSIKOOSSJSKSNSMLJSKSKOHGGGJLLKSSJIJHOJ<;<40/1-----@==AABNJLJIMOKNMSJKQPLKKKSABBBNMSPJSSLSSSORSMIGMIIDFGEFGJGKKINLSFGGOMJMSMGHJHHHHMMLLOKSN
@1380_2WVZPS_5
GGAATGTTCACAAATCATAGGCTTTTTTCACCTTACAATTCATAAATATCGTTATCGTGCTACTGGCGATACAAGTCTGAGCAATGGTTAGCAACTCCACGCTTCTTGCACCAATTTTCCGAAGAAAATCCAAAACCAGATGGGAATTAATTTTTACCCACAGACCTCACCCACCTTTTTCAAGGCACAATCATTCAGATAGAAAAACATAATATTTACCTATAATACTTGTTTTACTCTTTTGATTCCTCTTGGGCTACTATCAATTCAACTTATCTTATAGTCATGTTTCCACGACATCATGAGGAACTAACTTATTTGGTATTACCAAGGGCTTATACAAGTTACCAATTTGTATATCTTCTTGGTTTCTTTTTATCCTTTCGAGATAACGTCTATTGCGTTAGCGATAGACGTTATCTCGAAAGGATAAAAGAAACCAAGAAGATATACAAATTGGTAAAGTATATAGCCCTTGGTAAAGACCAAATACATCATGATGTCGTGGAAACATGACTATAAGATAAGTTGAATTCAAATAGCTCCAAGAGAAATCAAAAGAGTAGACAAAGTATTATAGGTAAATATTATGTTTTTCTATCTGAATAGTTGTGCCTTGACAGTGGGTAAAAATTAATTCCATCTGGTTTTGGATTTTCTTCGGAAAATTGGTGCAAGAAGACGTGGAGTTGCTAACCATTGCTCAGACTTGTATCGCCAGTAGCACGATAACAATACTATGAATTGTAAGGTGAAAAAGCCTATGATTTGTGAACATTCCAG
+
KJINHJMKKJNLSLHJHSEEFGFHILNSNNIMKIIGFFGIISJLSONSSKIJJHIGFGGHJILSMNJGFFFHILOINSGNSSISSSNNIISLSKSSOSSMQJKJKLOOQOMEEDJESA=LCDELKKKQPNHIIRQLKJKPSMMMRSSMSKSSSOOJBGI=IKKLIIGEFCGGCIDKHSSSLOKJQLMNIQKKOMLCBBBB>88:GGJSSKRJMPSNREGFIEBCFFHJPNHOHSLLRNLOSSHFAABIHH<750077:5440/.--+)))))7DDCIMNLIQPLNLSKQKNNLHIHHHHMISIJKSPJSMKGGISSHGIMDFIJRSKNKJFLBDCC@A@ACKPOLNLOJJHOKMJHFEEFECD<34))))-)*)))3379:DFKEFFIGHHHKGLIMJFEEDCHGFGOGGEFLHGHHMDGEEC64442DCC@ECIGDGDB@=<944/0:99997652/+)(''&$$$$$&'%%&224)))))+****,,,**'%$##$$%&&&.--//0245777766665752101555443331//*''****+,-..,,,-..,))))*,'''&())&%$%%&()08766777899:;;<=@BB>;76555433...-,,-....*&###$$)--0445776)))(&(++,,-57@CCBA><>DHDCC@ACA?43333878781+*)((---,./>>?>;:999?CCA@?@@@ACFHKFFGIDDEDCED@>><:655444**))(('&')**+,./01244564@DCBAC@@>==>>>?>><679:81-.
@1381_2WVZPS_5
CAAATCATAGGCTTTTATTCACCTTACAACATTCATAAATATCGTTATCGTGCTACTGGCGATACAAGTCTGAGCAATGGTTAGCAACTCCACGCTTCTTGCACCAATTTTCCGAAGAAAATCCTTAACAGATGGGAATTAATTTTTACCCACAGACCTCACCCACCTTTTTCAAGGCACAATCATTCAGAAGAAAAACATAATATTTACCTATAATACTTGTTTTACTCATTTGATTCCTCTTGGGCTACTATCGAATTCAACTTATCTTATAGTCATGTTTCCACGACATCATGAGGAACTAACTTATTTGGTATTACCAAGGGCTTATACAAGTTACCAATTTGTATATCTTCTTGGTTTCTTTTGTCCTTTCGAGATAACGTCTTGCGTTATCTCGAAAGGACGAAAAGAAACCGAGAATATACAAATTGGTAACTTGTATAAGCCCTTCGTAATGCCCAAATAAGTTTCAGTTCCTCATGATGTCGTGGAAACATGACTATAAGATAAGTTGAATTCGATAGTAGCCCAAGAGGAATCAAATGAGTAAAACAAGTATTATAGGTAAATATTATGTTTTTCTTTCTGAATGATTGTGCCTTGAAAAAGGTGGGTGAGGTCTGTGGGTAAAAATTAATTTCCATCTGTTAAGGATTTTCTTCGGAAAATTGGTGCAAGAACGTGGAGTTGCTAACCATTGCTCAGACTTGTATCACCAGTGTACAATAACGATATTTATGAATGTTGTAAGGTGAATAAAAGCCTATGATTTGA
+
```
