## Supplementary material for "FAST-MaP: Chemical Mapping of RNA Structures Using Primer-less Sequencing": FAST-MaP_ROOL-env120_Supplementary_Data: hepes-2A3.fastq (part 3 of 8)

```
GKHQSLISEEFEESKMHMSIOSSSJJSKILHHLLJSJSNOSSSKPQJSMSQNSJPLMNKKJJOHHJNJGLSJMIOLKJRSSSNKLGEELKOSNINKJSKSOPIHRJJKKI;7KGJKKSSSONOOJJLLIKKJKLILENNIFDEFJHG>;:544448889;FFFIHQLKLPIJGIIOMNNPJKKKIPNLSNSSKISSSOSOSPINISKJMSNSMKKPJOMKILSMKSOHJKHOLOJJSJKJKSSPCCDDDJSNNIRKIMIJKHQKOSRKJNIFHLJSHSKIOKJMKSJIKJOHOKHK?>>DGHJHOLSKLSSKNKSQNOMOMMJKLOSJSJJJIMKJKKLMRGSMHQJIJIJHJKMPJOCCCDFFECAPGHJOHSJDHGJIMKNMJSHGHJEGIGHJHD><;;:960.('&%&((),/+((''&%%%()))**.(()''((*-.///744599>+***,3----+,-+--(((.%%%%%+*((+-(((()74332342323****+0,&%%&))*)))))**//0025543444//11127@@<211115555:;=<<?>=<==<<=>??CCEECB@::>?@>IKDBA?47==>@=>=;;==>?@?>=>BBBC@94430.+**,/11239645978888879:.+;+,8878987>?@ABD=7KG@@@GGGEFHA>>=<:::<6000/433354222349:;;9887123:<>??<:6&&&&(*%%$$$$%&&8776678888766777876++,,0,,,017=>>>====8555678
@1382_2WVZPS_5
GGAATGTTTATAGACATAGCCTTGTGTTAGACTGTCTAATCAACAGTGCAAGGAATTAGTTGTGCTCTCAAAAGGAGTTATGTGAAGGAAAGATTAAATGGATACATTTAATTAAGTACAATTACTACAAAATCTATAATGACTGGGTTCACCCGTAAGAAGGATGAGTTGCGTAGAGATATAATAATATCTTACAGTTCAACTGATGTGCAAGTTTATAAGTAGACGTAGTGTGAAAGACTTATCGCTAACGCAATAGACGTTATCTCGAAAGGATAAAAGAAACCAAGAAGATATACAAATTGGTAACTCTTATAAGCCCTTGGTAATACCAAATAAGTTAGTTCCTCATGATGTCGTGGAAACATGACTATAGATAAGTTGAATTCGATAGTAGCCCAAGAGGAATCAAATGAGTAAAACAAGTATTATAGGTAATTTTGTTTTTCTATCTATCTGATTGTGCCTTGAAAAAGGTGGGTGAGGTCTGTGGGTAAAAATTAATTCCCATCTGTTTTAGGATTTCTTCGGAAAATTGGTGTAGAAGCGTGGAGTTGCTAACCATTGCTCAGACTTGTATCGCCAGTAGCACGATAACGATATTTATGAATGTTGTAAGGTGAATAAAAGCCTATGATTTGTT
+
FFHGIHLLSKSJDECHFHHKEEFGHLOIEEDDCDE60///0134;;<==?IMFJMISKSMMSKKC>>==>DISNOGLGHJPOMSSJHKFSOKMQKLJSNJHKSMSLSJMMMSJMFIGFIIIPKF87777OJKKLLJJKHPJSGKEEEFGA?==<00,('')))*....012222247668DDEELKSSQMNKLFGKJKOGGFHGIJSISMKJIKKJSKJC@?@AEDFGIABABBGFGHGG@>:667ACCHHHAA<;;88875,**++CBCEJLHIMSKMSNSSONGIA>AAEGGHFCLPJNKKMFHE9878.--***,,,,,-2,,/0@EABCBCMISGQGHFFHMHJHJHOOSHMMHIGEHKGLIID555668)''')---1@ABBEA<<<=>A<9999.6335ACHKJHSLMDFCCEKQSILDCABAA@@9999,,,,,4/////8(((()534/0001EDGGNFGFCCJISOSLHGFG@CA?BFAACB77678@66666>?@D;;B<<JFJRG:9999@:@M,?:556EFJPRPGEFFEHGGACCCHGIPHINJIKLGJIG==<;;952000/..---11ABCEDDFGGFEFGGFCCCELJQQLDDCEDJHKI???EHGSKOEEBEDB@@>>,,***)((
@1383_2WVZPS_5
GGAATGTTCACAAATCATAGGCTTTTTTTCACCTTACAACATTCATAAATATCGTTCGTGCTACTGGCGATACAAGTCTGAGCAATGGTTAGCAACTCCACGCTTCTTGCACCAATTTTCCGAAGAAAATCCTAAACCAGATGGGAATTAATTTTTACCCACAGACCTCACCCATCTTTTTCAAGGCACAATCATTCAGATAGAAAAACATAATATTTACCTATAATACTGGTTTTACTCATTTGATTCCTCTTGGGCTATATCGAATTCAACTTCTGTTAAAGTCATTGTTCCACGACATCATGAGGAACTAACTTATTTGGTATTACCAAGGGCTTATACAAGTTACCAATTTGTATATCTTCTTGGTTTCTTTTATCCTTTTGAGATAACGTCTATTGCGTTAGCGATAAGTCTTTCACACTACGTCTACTTATAAACTTGCACATCAGTTGAACTGTAAGATATTATTATATCTCTACTAACTCATCCTTCTTACGGGTGAGTTAGAGATATAATAATATCTTACAGTTCAATTGATGTGCAAGTTTATAAGTAGACGTAGTGTGAAAGACTTATCGCTAACCTAATAGACGTTATCTCAAAAGGATAAAAGAAACCAAGAAGATATACAAATTGGTAACTTGTATAAGCCCTTGGTAATACCAAATAAGTTAGTTCCTCATGATGTCGTGAAT
+
SKLPSLLKIOSPSLSRSJKOHKSLKMSSSSSKGLOHHHGHKMSLKSJIIMOSQOSPNSSONPONLJLMFJJGILPJHMSISIIIKHJISMSJSPKPPLIKIKHHLJNSMSNSNSPSNSEBPEHHJOSLSLOSSLJJOPNNPINQJKSLRPNQMJSSOLMJHNKGHJMSQJSQJPSNOSMMSMQJSRJKLSSIGIJSNPSQQJOJNLSSSQPSMLNNNSLIMSJOQOMMJMMPSMSLPOKNMNSMSSPSKJNRSSRMIJLSIJSC@@@@D******(('%%$$&%%&&(*,,/.078AKHHSISPOMKSLSSSMJISLSJSSKNMMSNPMRPSJJMSOKLKSJKSESE??@FIQQKKRKIPHNSSIDE;;FJPJKHMIGKPOLNSSJOSSSLSSLPNMKSSKSMNCMHISKHLKJSMMKSQNPKLNPKKKISMPPSOSMLOSLSLLLSKKLOMSRNMMPSMRLLONQNSQSSMQLSJJSJHGHKBD.----5IPMKJLHGEC><43333-),-.02578:<??@ABCFEHDC><976-----9800001=>A?@ABAAAAA<::<<?ACABBA>=:840/11221..*)&%%(89:?@BBEECB@ABBCFFEFIHHFFLJDFEJFEDDDHGA??@@CADCD@:;88766552*(&&''756=>>?>?>>?A?:9556310/-,.(((27899743/(&$
@1384_2WVZPS_5
TAGCCTTGTGTATGACTGTAATGGACAGTGCAAGGAATTAGTTGTGCTCTCAAAAGGAGTTATGTGAAAGAAAGATTAAATGGATACATTTAATTAAGTACAATTACTACAAAATCTATAATGACTGGGTAAGTCACCCGTAAGAAGGATGAGTTAGTAGAGATATAATAATATCTTACAGTTCAACTGATGTGCAAGTTTATTCATGAGACGTAGTGTGAAAGACTTATCGCTAACGCAATAGACGTTATCTCGAAAGGATAAAAGAAACCAAGAAGATATACAAATTGGTAACTTGTATAAGCCCTTGGTAATACCAAATAAGTAACTCCTCATGATGTCGTGGAAACATGGTCTGTGGGTGACCTAAAATCGATAAGTAGCCCAAGAGGAATCAAATGAGTAAAACAAGTATTATAGGTAAATATTATGTTTTTCTATCTGAATGATTGTGCCTTGAAAAAGGTGGGTGAGGTCTGTGGGTAAAAATTAATTCCCATCTGGTTTTGGATTTTCTTCGGAAAATTGGTGCAAGAAGCGTGGAGTTGCTAACCATTGCTCAGA
+
-*(*+22//8:9>998962+))('&&&)*****))+,,/112447DDDC@6112>>GEDCBEFEEABDGIBLSHGHGCDHCCLISJHJGIJFHLGHIDBACANDCBBCEEDFINSLILNLNSLINKHMIIHIFHFEGGB44323;==300//122;<?@AAABFGIJLSLNSNSKNKJIJEB@**--/39:CCDC@6222.(()&&&%'''(6:::;;;<EHNILHEFDEECCDCDFDCCDEHHIHCBDCE444*))))D?@>?>AC@DD@BA??AA??IFFHIHJBDCIGSKKJJIGLFEBDBFEF8=777=DEEDE,+++),,++++,&&&(---0----++*+033844)'&&&&&%%%%$$$$$&')*)(&&''****+++,-9=>ACDHIILLJLILGHGGNMSSJPKKLLLMGHFIEFFG>==55566;>>;;;;;ECEFHGMPOILLIHGHDEFKSSOMGJHSSKJHIOIHIKHJJRI=SMMKL:998&&*&*,++++>EGCDC?>54433..<BDGFIE6664451.--+(')./0699856444=;<:/.///0=
@1385_2WVZPS_5
GGAATGTTCACAAATCATAGGCTTTTATTCCCCTTACAACATTCATAAATATCGTTATCGTGCTACTGGCGATACAAGTCTGAGCAATGGTTAGCAACTCCACGCTTCTTGCACCAATTTTCCGAAGAAAATCCAAAACCAGATGGGAATTAATTTTTTACCCACAGACCTCACCCACCTTTTTCAAGGCACAATCATTCAGATAGAAAAACATAATATTTACCTATAATACTTGTTTTACTCATTTGATTCCTCTTGGGCTACTATCGAATTCAACTTATCTTATAGTCATGTTTCCACGACATCATGAGGAACTAACTTAAGGTATTACCAAGGGCTTATACAAGTTACCAATTTGTATATCTTCTCGGTTTCTTTTATCCTTTCGTGATAACGTCTTGCGTTAGCGATAAGTCTTTCACACTACGTCTACTTATAAACTTGCACATCAGTTGAACTGTAAGATATTATTATATCTCTACTAACTCATCCTTCTTACGGGTGACTTACCCAGTCATTATAGATTTTGTAGTAATTGTACTTAATTAAATGTATCCATTTAATCTTTCCTTCACATAACTCCTTTTGAGAGCACAACTAATTTCTTGCACTGTTGATTAGACAGTCATACACAAGGCTATGTCTATAAACATTCCA
+
<;:====GDDFCAA6ACB533346A;6=>?@GCBC::<DJMPMNLMIMOSKPIMLHNNHKKKMSMSNPJSJKGLJJMSNHSNIISJPOJLMNLPNLJOPJSSNKKIMILNCBSJMMLJKSB@S@BBBDAKKIKHEGFH????FHCCCEROLSIKNKQSSKPHJ@SPQOOIPKMMLMISOSLQHLSPSKMOKJLKONSNLSIIGKHGIFLSSKSJKSLSPSSKKNSLOSLJNKSLLKMSSSSSJKQSNLLSKMSKSPK;;;;<IJEDGDEJEGMLSJLILSFNSMIOABAACEDJKBBHBCJKJIISKSSSLSSRSSLMGPKHISKNJJPLNSJSNSQSJHIMNOKIRJMMIJKJJPPQSSJMJOMKLF,,,,,C6=:=;6FOKSSPKMSMOSOSNHKKSLOLEEG/..,,,/.,,,1332DJKGIJLIGOQMNSLLSJSSSMKRLSSOJKJSOMNNKNSNSSSOQISLRSSSJSSQPISIJSKLOIKPMOROLSLSJSSQMLIMLSMNMPKLRKIJSIOPLNIJJNPSLSSQLQSLSMQOIIJGLLSOJJKOPSMLMQJKJJIOLKSIEFBBCCHJSLJJSRSHEK4,RSKOSLJNQHIHL=A104313KKSSJMMPMOLJKLKLIQSOMKMSJHPMIKHMOQKJILGGJJKMJMQS
@1386_2WVZPS_5
GGAATGTTCACAAATCATAGGCTTTTATTCACCTTATAATTCATAAATATCGTTATCGTGCTATTGGCGATACAAGTCTGAGCAATGGTTAGCAACTCCACGCTTCTTGCACCAATTTTCCGAAGAAAATCCAAAACCAGATGGGAATTAATTTTTACCCACAGACCTCACCCACCTTTTTCAAGGCACAATCATTCAGATAGAAAAACATAATATTTACCTATAATACTTGTTTTACTCATTTGATTCCTCTTGGGCTACTATCGAATTCAAAATTATATTATAGTCATGTTTCCACGACATCATGAGGAACTAACTTATTTGGTATTACCAAGGGCTTATACAAGTTACCAATTTGTATATCTTCTTGGTTTCTTTTATCCTTTCGAGATAACGTCTATTGCGTTAGCGATAAGTCTTTCACACTACGTCTACTTATAAACTTGCACATCAGTTGAACTGTAAGATATTATTATATCTCTACTAACTCATCCTTCTTACGGGTGACTTACCCAGTCATTATAGATTTTGTAGTAATTGTACTTAATTAAATGTATCCATTTAATCTTTCCTTCACATAACTCCTTTTGAGAGCACAACTAATTCCTTGCACTGTTGATTAGACAGTCATACACAAGGCTATGTCTATAAACATTCCCCCCCCCCCCCCCAAGTTTATAAGTAGACGTAGTGTGAAAGACTTATCGCTAACGCAATAGACGTTATCTCAAAAGGATAAAAGAAACCAAGAAGATATACAAATTGGTAACTTGTATAAGCCCTTGGTAATACCAAATAAGTTAGTTCCTCATGATGTCGTGGAAACATGACTATAAGATAAGTTCAATTCGAAGTAGCCCAAGAGGAATCAAATGAGAAAAACAAGTATTTTAGGTAAATATTATGTTTTTCTATCTGAATGATTGTGCCTTGAAAAAGGTGGGTGAGGTCTGTGGGTAAAAATTAATTCCCATCTGGTTTTGGATTTTCTTCGGAAAATTGGTGCAAGAACGTGGAGTTGCTAACCATTGCTCAGACTTGTATCGCCAGTAGCACGATAACGATATTTATGAATGTTGTAAGGTGAATAAAAGCCTATGATTTGTGAACATTCCA
+
SKSSJSJLPNOOJSHLSSKMSLOJSSNMLPSJSSMSIJLSKNMKJSJKORDEDFJIGDDEEEC@:8889DEFENHLMKMJHKLIJJKLSJILSJSOSMMSKOKQKSSKKMQOSKSNMS>EJB@EJKFB@@+++++IISHJOSJHJJIJKDDD?=<<;:::3:,***+:>GEKMHHIOEQMLHSJLLOKKMJLSJLKOPLSMKGEFPLSILSSOOSSLSMNLSSKOKHILKLSSSPSNLMPRSSGFGEFSMMKJJJKOMOHJLIK866558,)))((,(('''))<FCFFNHJLSOLOQSMLNIKSSQLSSSOSSLLJSSKJSMLPKNIQHKSLJJOMPKLJSSOSSPIMFOOIMOQQJSSSOGHSJOPF@@?@D>AABA:CGG><=;EJGKPPSHKSKISIPMKOOOMHSKKJJGCCACGFENIMPNLKILOSSSONISSNLKPJSLNIQJRNSRIKSKJSKSSSKNMSMQHDDDEELLSHFJGGSLMHKNONIILGCCCGACBB666534448779CDEMHLGKJGHSKNJ=<<<LOKMJIKIHIIHIGSLOJLMHJHGGQKFHNMIRLD@>?-.CDGHKGIKJLSSKSJSJOMJLGJLSJKJSNHBKINKSSNSOJIJNQHFHFGJIKOLHNNJMMIHIFFEIEFFEJJLQ?:3*+/.+./01237BGPGCCCDEDFEEDECDDCCGEGSLSJKSLJNSMGKJGFFFFGKFHHGLKJGHGHKGJMOFFHKIJJJKFJSSN@GJ>GPKJRSLNSNHMNJHIJLHHSJSINSMSPIHJHKLLSJKMSHEHDC822.++89;>BHIGBCCCDCA@CAA><<;;<>=>>AAAAAAABDGKQGECA@51.(((&%$$$$%%&'(358:=>?@?CEFDCDAEDEGHGDCEFDCAIFAGEECEFFIGGFFCDCIIIIFBB@>>?AC=====HEHIJJ@?@@AAA@ACKLFHKIFGACBB@A9//CFILKJHGJGBEHCEGKHHJIJKIIEEGOLFEFBBBABEFFIBCB>=77663+*&&)8>AAA@@<<<>?ABDFKDGDDAAA;:9:85554480/////1255544444578;;<>?>@AAAABDCE<22/2<>>=<<=7768>?ADDAAABCGECCA
@1387_2WVZPS_5
GGAATGTTTATAGACATAGCCTTGTGTAGACTGTCTAATCAACAGTGCAAGGAATTAGTTGTGCTCTCAAAAGGAGTTATGTGAAGGAAAGATTAAATGGATACATTTAATTAAGTACAATTACTACAAAATCTATAATGACTGGGTAAGTCACCCGTAAGAAGGATGAGTTAGTAGAGATATAATAATATCTTACAGTTCAACTGATGTGCAAGTTTATAAGTAGACGTAGTGTGAAAGACTTATCGCTAACGCAATAGACGTTATCTCGAAAGGATAAAAGAAACCAAGAAGATATACAAATTGGTAACTTGTATAATCCCCCTTGGTAATACCAAATAAGTTAGTTCCTCATGATGTCGTGGAAACATGACTATAAGATAAGTTGAATTCGATATTAGCCCAAGAGGAATCAAATGAGTAAAACAAGTATTATAGGTAAATATTATTGTTTTTCTATCTGAATGATTGAGCCTTGAAAAAGGTGGGTGAGGTCTGTGGGTAAAAATTAATTCCCATCTGGTTTTGGATTTTCTTCGGAAAATTGGTGCAAGAAGCGTGGAGTTGCTAACCATTGCTCAGACTTGTATCGCCAGTAGCACGATAACGATATTTATGAATTGTAAGGTGAATAAAAGCCTATGATTTGTGAACATTCCA
+
LQPLKNOKSNJMKOSSSLMRJSPPSSSRSLKOLSCCBBBLGPNKKMKSSOKJSSNLSSLSPKSPLRSMLSQQ@DHHH@889GHHNQIJSMQISMMLKRMKLSMSJKRSLSMPOLOLLLSMSOKPKQKJKSSJJIOMNLSNJPG>>>?SOPSSEBDB:C@>@EJMJHSCBAAAEEGFSSKHKIJOMJSLKLSJGNGKMPNJONJMSMSLQSSLLLRJJOPRMMOKSPKLNKKLJMNSSLKSNJSJLLQSMRINKHIOHGFEDCB>>>??SOQJONLQQKSSNJSPSNSSIISKOOOSKC;;KKNJSRISSNOSSOSLSSNLSLSSSSQHISJSIMKJNJQSSSOSOOSKPKMMJSQLSSOSKIOKNKMKSSOJLJSLOGHECCFCABADFGJSLDCFCCFFDDLFA;:89>;;;;<HIG44444LKSPOKKIJIKLSINNNLKLSPSQSJSMSJKPSSOLSEGEEGLEEEDGPLLKLLECMKPSOSKCDCBBISKKHMJH;;:::>?>IGKGJSIEDJCGISKHFHLMOSHMKKGGJKKQSM=====@HHJ<@=:BE@ADHIJSKSNMJSKNJNISSMLSNOHSSPPRSMIJKSJOOJNSMLHFHGFIHINNJKSPKSCB@BCEHEGFHILGHNGJJKMLJIKIJKIKILKJOSHJIKHHI
@1388_2WVZPS_5
GGAATGTTCACAAATCATAGGCTTTTATTCACCTTACAACATTCATAAATATCGTTATCGTGCTACTGGCGATACAAGTCTGAGCAATGGTTAGCGACTCCACGCTTCTTGTACCAATTTTCCGAAGAAAATCCAAAACCAGATGGGAATTAATTTTTACCCGCCAGTATTTCCACCCACCTTTTCAAGGCACAATCATTCAGATAGAAAAACATAATAATTTATCTATTATTACTCATTTGATTCCTCTTGGGCTACTATCGAATTCAACTTATCTTATAGTCATGTTTCCACGACATCATGAGGAACTAACTTATTTGGTATTACCAAGGGCTTATACAAGTTACCAATTTGTATATCTTCTTGGTTTCTTTTATATATTTTCGAGATAACGTCTATTGCGTTAGCGATAAGTCTTTCACACTACGTCTACTTATAAACTTGCACATCAGTTGAACTGTAAGATATTATTATATCTCTACTAACTCATCCTTCTTACGGGTGACTTACCCAGTCATTATAGATTTTGTAGTAATTGTACTTAATTAAATGTATCCATTTAATCTTTCCTTCACATAACTCCTTTTGAGAGCACAACTAATTCCTTGCACTGTTGATTAGACAGTCATACACAAGGCTATGTCTATAAACATTCCA
+
JGJJGHGIBAAAHH@ISSRJPQLOJMMLSJPSJSKSSIMLMKKLSSSMSSSNNSSSKRKSSSMOISJISSHOSPSNNLLKSLSKSHNOLGKJAB?000//68<,++++++**+...1246-+944>BKIOQMNOHMNQMPKSKRFSMLSSPE=</-,,-1:;**'&&%&&&*'*,0399=?@=;F>CDEFJIKHJIRMMPMLNJNGDBCDLSKOLHMHD?><:,,,++,000;;:;<<=SSKSGIF>=<==JKMSSQOLKG>;;;;CLMMLIJHHJKKJKJPSJLKNRMNJJKSLKJIISPMSPNSSMJQMILKSSRLPPMSJISSHNLKLJLMJSOMLLSPPNOMQLSQOISIJIFEHFFN???<;;;;4211///,))(()**2333GFHOFJEIHLISNIFMHFKHJKJIJHCCDF=OSOLSLSLOISRPSSQLSKNJSOMNOSKHKMKPMJISSOMSONSNOSSNNOISSLSSKJHEIE@@AIEED7300101342333::99999:@:82223KJSKNJSIIINHSPSLJSMSNMLJSJHRLGKSSMNOJQMPMJRJSSQSHLKMEDDDLFFDDEKNNMKSSLRGJSSKOSNLSLPJNNSLMSSOSONKPSSMSOMSROJKLNNNHPOKLSSSQHRISFGEEGOSQLISHJJ
@1389_2WVZPS_5
GGAATGTTCACAAATCATAGGCTTTTATTCACCTTACAACATTCATAAATATCGTTATCGTGCTACTGGCGATACAAGTCTGAGCAATGGTTAGCAATTCCACGCTTCTTGCACCAATTTTCCGTAGAAAATCCAAAACCAGATGGGAATTAATTTTTACCCACAGACCTCACCCACCTTTTTCAAGGCACAATCATTCAGATAGAAAAACATAATATACCTATAATACTTGTTTTTCTCATTTGATTCCTCTTGGGCTACTATCGAATTCAACTTATCTTATAGTCATGTTTCCACGACATCATGAGGAACTAACTTATTTGGTATTACCAAGGGCTTATACAAGTTACCAATTTGTATATCTTCTCCGTTTCTTTATCCTTTCGAGATAACGTCTATTGTGTTAGCGATAAGTCTTTCACACTACGTCTACTTATAAACTTGCACATCAGTTGAACTGTAAGATATTATTATATCTCTACTAACTCATCCTTCTTACGGGTGACTTACCCAGTCATTATAGATTTTGTAGTAATTGTACTTAATTAAATGTATCCATTTAATCTTTCCTTCACATAACTCCTTTTGAGAGCACAACTAATTCCTTGCACTGTTGATTAGACAGTCATACACAAGGCTATGTCTATAAACATTCCA
+
ISSPJPONJJKSISSMSSNKPONOMKPKSLJKOHJHIHHHHPKNNHLSNJKJQKOKJLKHJPJSOSHMSMIGHGJMKSIKMOOORMRMFCCDBFF@@?>=@?BDOGHJISOPKKOIJILSBSMCDLOMKJMLMNMNLNSLQMSNNPMSMSSQMHGRSSOKSSHJKKMNHFFGGLSIHSLMSSPPSKHOLJINKLJKKKSPKMSKFFGSSLOLKQSSNSKKIHISNRQKKSPHNKIDSSLKJGNSLEEEIHIPPLFELSKJPQKMKEHFGIKFMQSQSKKSJSILMGNJGJONNNNJKHHIKGOKQOJSONQKMLOSNSJOJIBCPNSOLNMJQHLMF<66668KSJIMHJPKHSKLOIILHE:82'(&&%&&0++++(8GKLNLFFDFIKMLJHKHHJLORLSMNJILFFHFGIHONLNPMOQNQLLOKKKKPSSLJORMMSJLLSSLKLJNKLJSQLNMINOMJNGIEDDJSPSJPSMLJIMKILMKKRLSNMKNSJLJOLIRQMLMMIKLLLDEEEPJJIPFGGJJSOQILJLJKOSHCBCBBHIOGSJONPIFDEDFJFKKHKPRFE;;9:@FGFFHILJJMSKISHJOSMHMNGHKLGMKHHHIHKJSIISKLSLGFCCBCDEEGGHIIKHJIHHFFFEHEEEDDFEEFHFIH
@1390_2WVZPS_5
GGAATGTTCACAAATCATAGGCTTTTATTCACCTTACAACATTCATAAATATCGTTATCGTGCTACTGGCGATACAAGTCTGGGCAATGGTTAGCAACTCCACGCTTCTTGCACCAATTTTCCGAAGAAAATCCAAAACCAGATGGGAATTAATTTTTTACCCACAGACCTCACCCACCTTTTTCAAGGCACAATCATTCAGATAGAAAAACATAATATTTACCTATAATACTTGTTTTATTCATTTGATTCCTCTTGGGCTACTATCGAATTCAACTTATCTTATAGTCATGTTTCCACGACATCATGAGGAACTAACTTATTTGGTATTACCAAGGGCTTATACAAGTTACCAATTTGTATATCTTCTTGGTTTCTTTTATCCTTTCGAGATAACGTCTATTGCGTTAGCGATAAGTCTTTCACACTACGTCTACTTATAAACTTGCACATCAGTTGAACTGTAAGATATTATTATATCTCTACTAACTCATCCTTCTTACGGGTGACTTACCCAGTCATTATAGATTTTGTAGTAATTGTACTTAATTAAATGTATCCATTTAATCTTTCCTTCACATAACTCCTTTTGAGAGCACAACTAATTCCTTGCACTGTTGATTAGACAGTCATACACAAGGCTATGTCTATAAACATTCCA
+
HHOOSSKKSSMPNKSNPSJFFHJRNSPSSMOPPKJSJKGJLISKNHLNSNSSLKHPKKQHLMLLLQSMNSKIHJJLLKSOSMSJSSSHKNQE=>==>>HIHGIGGEMLMNLSMSJQNJOSMSSJLMKMMLMONSLMQMOSKKNMKRSSRKOLSIKSSSSHISSRPOMMSJGPLMRPLRKSJSLMNQOJLSOJKOMRSSISSSSSISKMSLSONSMMKSLSMSSNSISNKIKJKLKMMPSJSSKNSNIHHSKMJSSCD00EGEHDGGGCBBBCHEGJLIMILGHGFFISKJKSJOSJRSSMJKSHJJKLMOJSSMMONRRLSSLLKSKSONJLOQKSLORKNMRSLSOKFRSKLNOLSNSQLQNKOJNSLSQQSHJOG@@BKEPKJSSPLSSLSOOLSLNQSMSONPMSISPSKIPJKDS>:@55555IKRFCBCFKLJKJHSLNIMSJKKKPLSLKSSJJKKSSSSKNNNHSSSOMOSJIJSFFEKHDCDCBBBCNA@@?B@AKSIMMKGGNHIIKKNNNSJKKJIJHKKNQLSSJGHJSKOILLLKJINSMNISHOKSKGIHGIJJKKJSKKJ@9779AEGGHHIMILLKLQSQLRMLISINRLIKPMMJKJIMOIIMSKSPHGHLGHJBAA@AAJJGJHLIHKKHNJHGFHKHIJMKHC
@1391_2WVZPS_5
GGAATGTTCACAAATCATAGGCTTTTATTCACCTTACAACATTCATAAATATCGTTATCGTGCTACTGGCGATACAAGTCTGAGCAATGGTTAGCAACTCCACGCTTCTTGCACCAATTTTCCGAAGAAAATCCAAAACCAGATGGGAATTAATTTTTACCCACAGACCTCACCCACCTTTTTCAAGGCACAATCATTCAGATAGAAAAACATAATATTTACCTATAATACTTGTTTTACTCATTTGATTCCTCTTGGGCTACTATCGAATTCAACTTATCTTATAGTCATGTTTCCACGACATCATGAGGAACTAACTTATTTGGTATTACCAAGGGCTTATACAAGTTACCAATTTGTATATCTTCTTGGTTTCTTTTATCCTTTCGAGATAACGTCTATTGCGTTAGCGATAAGTCTTTCACACTACGTCTACTTATAAACTTGCACATCAGTTGAACTGTAAGATATTATTATATCTCTACTAACTCATCCTTCTTACGGGTGACTTACCCAGTCATTATAGATTTTGTAGTAATTGTACTTAATTAATTGTATCCATTTAATCTTTCCTTCACATAACTCCTTTTGAGAGCACAACTAATTCCTTGCACTGTTGATTAGACAGTCTACACAAGGAATTAGTTGTGCTCTCAAAAGGAGTTATGTGAAGGAAAGATTAAATGGATACAATTAATTAAGTACAATTACTACAAAATCTATAATGACTGGGTATTCACCCGTAAGAAGGATGAGTTAGTAGAGATATAATAATATCTTACAGTTCAACTGATGTGCAAGTTTATAAGTAGACGTAGTGTGAAACTTTATCGCTAACGCAATAGACGTTATCTCGAAAGGATAAAAGAAACCAAGAAGATATACAAATTGGTAACTTGTATAAGCCCTTGGTAATACCAAATAAGTTAGTTCCTCATGATGTCGTGGAAACATGACTATAAGATAAGTTGAATTCAATAACTGTTCCAAGAGGAATCAAATGAGTAAAACAAGTATTATAGGTGAATACTTATGTTTTTCCTATCTGAATGATTGTGCCTTGAAAAAGGTGGGTGAGGTCTGTGGGTAAAAATTAATTTCCATCTGGTTTTGGATTTTCTTCGGAAAATTGGTGCAAGAAGCGTGGAGTTGCTAACCATTGCTCAGACTATAACGATATTTATGAATGCTGTAAGGTGAATAAAAGCCTATGATTTGTGAACATTCCA
+
I?JMKRMOJHSKOISJJJSJMJMSKLRSLOLSBGFDCDDEDEF@@@/)(((((((?@ADGMSLNKIPNMRKJJJSKLSLMLMMKSIKJGFGB=;;76662/*+.///6797889:FEHSODEF:9??AHSKJPSHSLQJMJKNLJSSSSNLMMRMMSSMKMLKLJOLLPSKONOI:OKKLFKSRNMSLSSLNKLPJPQNIKJKEGLGKOPSSNSSOLKJSKNOKOQNMNLRIKSSOSSMISKSRSPMNSOSRSRLSJJQNKPFDDEEHKSSSIOMOPSKOSLSMLOSKLSHJSJSOKLSKKOMPNIHIJISMOJOMNKKLK,,,,,SSMSMSJKPJSRKMKSSLQKSLMSBCSSJSKMSSJISKKPKKOSSOMNMOJDDSEGGIMRSJHHFEGFEHIHEFGHGJIISPLHPISMJMHS?::99FFIIHK;9:9;910000DHISIIKJKPJOLJKSNNNLSSSJPMSPMKSNMSMOSKJIIA?=<<////::;@FHIDIHLJKJLKMJKLSOH;;;;;IMQPKSOOSJSOSLSKSONLSLSSMKKNJLNONKMRIKMOOHEFNIBCSLKRLLKGIEDGEFBCBJSSSPSSKPSKLSMIQSLMSKMQJSSSPNSMMRPNSLSMKOLKIMHHFJHED@><>ABAA<;;<>BE@???==<<;;;:7552....09?AABGA????BBBBABDAA9700>@@ECDBBBCCDCEEECB><<<;;43334:;443224320-,++*---/../556688000/0,,/...--.14568<@@ACDDEEGEIGFCACDEEDCCCDF?>???FCA@?>>=:88=>::9999<;60/..)18<<<=<::::>@ABCBBAA@DBCB@?@??AA??>ABDGNHEBA>??A@>;:;==?ABAB@AA1///1/0..,+()+0022249<@>?><>FFHHBBBBCEIGFFGCDDCCBB?<<:::543//+++./0..../,))*//,+++&$$$$$$$####$$$%'(/3899;<<<<<::99:==>?@@?>=;;<===<;;:98651239:==:,+***-===>@@ABAAAAA:8887>;@?@B:9AA=CGGGDFFGEECDA==>DGCA<<<<414126:;;;>>?22223;:5::79>>?@AAA>>@=<>>BCD@<<<<BBE@@??>76698897651///-,&%%%&''(%%&'&''((((&&&&%&&(.123119:;>?@A974445577>>>>@A@?<9
@1392_2WVZPS_5
GGAATGTTCACAAATCATAGGCTTTTATTCACCTTACAACATTCATAAATACCGTTAAGTGCTACTGGCGATACAAGTCTGAGCAATGGTTAGCAACTCCACGCTTCTTGCACCAATTTTCCAAAGAAGAATTGGTGCAAAAACATGAAGTACTAACCATTTGCTCAACTAGCCAGTTAGCACTTTAACAATTATTTATGAATGTTGTAAGGTGAATAAAAGCCTATGATTTGTGAACATTCCA
+
LKMOSJSSOJNKSMDAA@?@ACCED6200,+,00/**)***-./050////-///0<>BCGJHGGGFKHEDFDEGJIIHLKJNLJIMQLAAAAAKSJMLIJMIKIJHKE???GJKEEDHIEB)))(,/)).--'''''''(((%#$$$%('%%$%%)0))++'(('&&%&$#$%%')*'%$$$%('%%&&''&&&&((+**+++100018<?@ACEFEHGDCDCDEECBBDD@@><;:---,,.
@1393_2WVZPS_5
GGAATGTTCACAAATCATAGGCTTTTATTCACCTTACAATTCATAAATATCGTTATCGTGCTACTGGCGATACAAGTCTGAGCAATGGTTAGCAACTCCACGCTTCTTGCACCAATTTTCCGAAGAAAATCCAAAACCAGATGGGAATTAATTTTTACCCACAGACTTCACCCACCTTTTTCAAGGCACAATCATTCAGAAGAAAAACATAATATTTACCTATAATACTTGTTTTACTCATTTGATTCCTCTTGGGCTACTATCGAATTCAACTTATCTTATAGTCATGTTTCCACGACATCATGAGGAACTAACTTATTTGGTATTACCAAGGGCTTATACAAGTTACCAATTTGTATATCTTCTTGGTTTCTTTTATCCTTTCGAGATAACGTCTATTGCGTTAGCGATAAGTCTTTCACACTACGTCTACTTATAAACTTGCACATCAGTTGAACTGTAAGATATTATTATATCTCTACTAACTCATCCTTCTTACGGGTGACTTACCCAGTCATTATAGATTTTGTAGTAATTGTACTTAATTAAATGTATCCATTTAATCTTTCCTTCACATAACTCCTTTTGAGAGCACAACTAATTCCTTGCACTGTTGATTAGACAGTCATACACAAGGCTATGTCTATAAACATTCCA
+
SOSOKKNNJMHLKILKISJJKJLQSOOSJSNSMLOJKISMNLJJJMOSMJJHKGBIHGHJGJMLSJKKGFEFJLHMHMJNMNSMJNSIMSLQNMLQJISIJGFLHGMOONSKPRIJJSBEJ00//2.,*),6777DKSKKLHISMKSMNJGFGFDDBABBDD:)))))((+<=0>??96IDEJLIGKLLHGHE44444:96..1FECFSHLLSJMNNPISPMKMMJSIINJJSLSLLLNSMJSHGSJNSONPJLIKPSMLQSJK=<<<>SKLILNPMMLNKKOSQJSLKSMOLLJLKJKKSMNSGJHMSRPSKPSMLIJSPMNSLKMKHOPIKJQLJKLNNKMLLIPQMIMJNIOJLMSLSSMRKJLECEENELIFMFKCBBBLCDNIMOJJPMLJNJJKGNDJECCE3330---,./0/;FIOQMSIJILLJKHIJJSNNKPKSKHOFRKCJGFHJIJMJJSSRJOSSPKISSRIIIIEFKJIILMRPMJJHHEGD=<9431*)''%%&',/079::@==.-------HFHHHSOMKSNMGSOLRLJKIOINKIHKEIR:23GHJMIGHFJ<=IKGGIINMLMMSKMLINMLKSLJJHIHHSKKKKNINQMJSSSQQPHHGIGHHIKNJLJLGGFFFFDEGIEIDECCDFGJSGHG
@1394_2WVZPS_5
TTCACAAATCATAGGCTTTTATTCACCTTACAACATTCATAAATATCGTTATCGTGCTACTGGCGATACAAGTCTGAGCAATGGTTAGCAACTCCACGCTTCTTGCACCAATTTTCCGAAGAAAATCCAAAACCAGATGGGAATTAATTTTTACCCACAGACCTCACCCACCTTTTTCAAGGCTAATATCATTCAGATAGAAAAACATAATATTTACCTATAATACTTGTTTTACTCATTTGATTCCTCTGGGGGCTACTATCGAATTCAACTTATCTTATAGTCATGTTTCCACGACATCATGAGGAACTAACTTATTTGGTATTACCAAGGGCTTATACAAGTTACCAATTTGTATATCTTCTTGGTTTCTTTATCCTTTTGAGATAACGTCTATTGCGTTAGCGATAAGTCTTTCACACTACGTCTACTTATAAACTTGCACATCAGTTGAACTGTAAGATATTTATTATATCTCTACTAACTCATCCTTCTTACGGGTGACTTACCCAGTCATTATAGATTTTGTAGTAATTGTACTTAATTAAATGTATCCATTTAATCTTTCCTTCACATAACTCCTTTTGAGAGCACAACTAATTCCTTGCACTGTTGATTAGACAGTCATACACAAGGCTATGTC
+
E?<=MJLIJPJSILLJJNJSKOSKSLJKILSHSMJNJIJKSSLKPKMIHPKSIJQJKSLSJSOJKHIPOSMPMMQSPNQLSSSSSSMOOPLSSLNKKOLNJHLKBBBABHHGSSMFPKSLKPONSSLQKJLOKEC=;9:;IOLPKKSMMFNSSKSNKNKSSLNKPOKSQJJMQGCKJHSKJNOSSMSSKSSKMLNSRJKNLSOSSNJSLKJLSPMJSMSPPOMKKNKOSSMSNSSKLINIMEJSHHGCDSSPSKSSMQSMOHB>>>@JIOIIIKLHQLNRSIQHLQNHSRONSSPJPNLIONQQNISMRRKQP@>>>>FGKKHKKKNJGOKISMSPMQSLNROIIPLSMLMMJOSLMLJLJKGD98++++3+122)1AHMNSSMKRKSNOSJPJKNSOMNQKIMIJJGKJOISQOSJLRJMLKKNLNOGMLPLKKOSOOLNQOOIMNMSRMOKPSONSSRSSMSSSSLOSMSSKKKMLJJIMKISSNKRMQMKLKLIKSPJMHNLSNKKMKOKSKLKLSJKIMLOSSNI655555KEFF/..../LHLMIJNKSJMHGOIHIKLLJKLF>?JHGHFHHKLQKRNLSJSSOSJSOGMJMROOPNLKOKKOPRLSLJIHJHMNJJHIHFFHGGGGHHIHD??98+
@1395_2WVZPS_5
GGAATGTTCACAAATCATAGGCTTTTATTCACCTTACAACATTCATAAATATCGTTATCGTGCTACTGGCGATACAAGTCTGAGCAATGGTTAGCAACTCCACGCTTCTTGCACCAATTTCCGAAGAAAATCCAAAACCAGATGGGAATTAATTTTTACCCACAGACCTCACCCACCTTTTTCAAGGCACAATCATTCAGATAGAAAAACTAATATTTACCTATAATACTTGTTTTACTCATTTGATTCCTCTTGGGCTACTATCGAATTCAACTTATCTTATAGTCATGTTTCCACGACATCATGAGGAACTAACTTATTTGGTATTACCAAGGGCTTATACAAGTTACCAATTTGTATATCTTCTTGGTTTCTTTTATCCTTTCGAGATAACGTCTATTGCGTTAGCGATAAGTCTTTCACACTACGTCTACTTATAAACTTGCACATCAGTTGAACTGTAAGATATTATTATATCTCTACTAACTCATCCTTCTTACGGGTGACTTACCCAGTCATTATAGATTTTGTAGTAATTGTACTTAATTAAATGTATCCATTTAATCTTTCCTTCACATAACTCCTTTTGAGAGCACAACTAATTCCTTGCACTGTTGATTAGACAGTCATAACAAGGAATTAGTTGTGCTCTCAAAAGGAGTTATGTGAAGGAAAGATTAAATGGATACATTTAATTAAGTACAATTACTACAAAATCTATAATGACTGGGTAAGTCACCCGTAAGAAGGATGAGTTATTAGAGATATAATAATATCTTACAGTTCAACTGATGTGCAAGTTTATAGTCGTAGTGTGAAAGACTTATCGCTAACGCAATAGACGTTATCTCGAAAGGATAAAAGAAACCAAGAAGATATATACAAATTGGTAACTTGTATAAGCCCTTGGTAATACCAAATAAGTTAGTTCCTATGTCGTGGAAACATGACTCTAAGTTGAATTCGATAGTAGCCCAAGAGGAATCAAATGAGTAAAACAAGTATTATAGGTAAATATTAGTTTTTCTATCTGAATGATTGTGCCTTGAAAAAGGTGGGTGAGGTCTGTGGGTAAAAATTAATTCCCATCTGGTTTTGGATTTTCTTCGGAAGAATTGGTCAAGCGTGGAGTTGCTAACCATTGCTCAGACTTGTATCGCCAGTAGCACGATAACGATATTTATGAATGTTGTAAGGTGAATAAAAGCCTATGAGATTTGTGAACATTCC
+
LRILKLFHFGHISKOPOMKHHJHNLSLMOMSOIIJLLMPLNLJLSOSIONJSSNKLLSIHGHJLLMKLMOOIIHPOJNSKLORSSSOSSLSJLKSSSPSKNSKKSSNQMSSMLMOMKIBC(*))),ISSSSOSJSKSKQOSOSMJMJKLMMRKLLLMKSKLJJSJMLKSMPRMSLNRSQKROOSLSKSLKMSSLJSNKLMPSKSKMSPMOSIGMISLSJSSSMRMLMNLKMNKSPSSSOQPLSLMPSKMOSLSSMLSSSMLJOSOJJKJLISLRJSNKKJSMJHJHNJGSLJSMMSKLJPKS777667GMJMNMJLSINJJMIKOMSQLQLLISKPSKJLLKLMKJOMIMLJSJSLSPMKJIEHG@@GFFFED71//8./(())('')46JFJJILKSSIGGFHISJIS;;;;:;;;HKJLLISSLMMLKNIPNSJMIJNMSOSJHJSQPOPNROMQPMMMMOMKOJSSOOPSOJLKMROPLSSKKSJMSKLJSSKSOSKKIJMSLLJSQNQSPNMSKJKOJNMNJNSSRSMSJHIHNOMOSLNLJQJMLPJKOOMIJIHIMKSOLPSOOMGGAAGHHHGGILSLNSSNOJMMJNLMILKNSISSLSLMQMJSOSMPNKSKLGGGKHQKMMMOLMJHHJMIHJLJLSSOSNSDABCBEGEDABAA?CCGFDDFKJLJSJJKGGFCCDDFHGHIDJIKHKEEFGHPHGHKGGFFFLLIJHGDCGFGFQGKLGGEEBFECCBA=>99:BCCBCE?>===9:H@??>?A@?>?<<>=>>?CDDFDDDCCDABABCBAB?<98788731/('&&%$%&'*,:<@?@?>=;;;<>?ABBAB?>>>>A@<;;7775322222233468;@?AA95.-,*(''(&&&&'''((',**+09<<<<;9889;?@>=@=>>=<;;==;;;988533-,,,,**('()+,-../00111-,+*''&&'+05:;=<5/.../:644444>?@@@@DDCHNKKGEFHGMGJIFCEEEEEIE<<;;<@BB@??=::8353/0001<<==?AACDEDBECBCA?DHJPIGEEFEBBA@AB@???@EC@><<<;;:75441130166778<=><=<<=A@>??97631-)'%%$%%$##$%*,,--........,./016:;;;<?BDDDDEF?;;;;=H===<;55556>;;;;=?@@CA??>>@@?>>>>?@???>;::98755.--+)'''-//112556644
@1396_2WVZPS_5
GGAATGTTCACAAATCATAGGCTTTTATTCACCTTACAACATTCATAAATATCGTTATCGTGCTACTGGCGATACAAGTCTGAGCAATGGTTAGCAACTCCACGCTTCTTGCACCAATTTTCCGAAGAAAATCCAAAACCAGATGGGAATTAATTTTTACCCACAGACCTCACCCACCTTTTTCAAGGCACAATCATTCTGATAGAAAAACATAATATTTACCTATAATACTTGTTTTACTCATTTGATTCCTCTTGGGCTACTCGAATTCAACTTATCTTATAGTCATGTTTCCACGACATCATGAGGAACTAACTTATTTGGTATTACCAAGGGCTTATACAAGTTACCAATTTGTATATCTTCTTGGTTTCTTTTATCCTTTCGAGATAACGTCTATTGCGTTAGCGATAAGTCTTTCACACTACGTCTACTTATAAACTTGCACATCAGTTGAACTGTAAGATATTATTATATCTCTACTAACTCATCCTTCTTACGGGTGACTTACCCAGTCATTATAGATTTTGTAGTAATTGTACTTAATTAAATGTATCCATTTAATCTTTCCTTCACATAACTCCTTTTGAGAGCACAACTAATTCCTTGCACTGTTGATTAGACAGTCATACACAAGGCTATGTCTATAAACATTTAA
+
78889PKOHIHEFFFFLMDCDDCFDCBDE@@GNJJIFGJKSLSLKSIMPKSOQIMLPJPOSQLSSSRMRIPJSKMSSIIMJIJRKMSSNNSQLKQPPISSJSKQHJIC?@@CFIGJLNLKQKHF<6:88;CAEEEGILJOSSSPLQOSSJSRLLIKSKSSMSHSOJKKLSPONOSKRKSDDSLPNMIKOJLKJNJMSRLRKSJJSHKJSPOKLLJSPSSNJOHSGHJNIJHKNJSPOPRLSNPSMMKKSKNOSHH@9999:?>=455CEILSKMSJIIPGDNISSSMKMKMOLROLJLILOJLSSLSNOSSMKSNKMGGHIJPPSSSKKNMOSJPNLSSRMLMPSOKRKKKSSSSSSMOSRLLSLMIA=<<<?=:8974@22117./>LISIIMLMRNLMSOQLSMSMSHEGGGDF===<;DMLHGMSJSOKJKLNPLMMLNJOJSSSNLOKHSSSSLSRQSMSLSJPSQOPSSOLLLSMIMMNNOISKJLLLSSNKMMIRSJSLSSKPLLOSJSMNSSMNLLPILLPSLSAAAAKSJKIIGEHJJGLNSMSMKLSSMSRRSHPKNLMSOLSSQLLLQNQINSOISRPJOSPMJNKKPMNNJSNSLSMLMONNMMMMPSMKJJIHKSIMLSKMSJGJKSLGLHIIHJHFGIH?>>;5,
@1397_2WVZPS_5
GATGGGAATTAATTTTTACCCACAGACCTCACCCACCTTTTTCAAGGCACAATCATTCAGATAGAAAAACATAATATTTACCTATAATACTTGTTTTACTCATTTGATTCCTCTTGGGCTACTATCGAATTCAACTTATCTTATAGTCATGTTTCCACGACATCATGAGGAACTAACTTATTTGGTATTACCAAGGGCTTATACAAGTTACCAATTTGTATATCTTCTTGGTTTCTTTTATCCTTTCGAGATAACGTCTTGCGTTAGCGATAAGTCTTTCACACTACGTCTACTTATAAACTTGCACATCAGTTGAACTGTAAGATATTATTATATCTCTACTAACTCATCCTTCTTACGGGTGACTTACCCTCATTATAGATTTTGTAGTAATTGTACTTAATTAAATGTATCCATTTAATCTTTCCTTCACATAACTCCTTTTGAGAGCACAACTAATTCCTTGCACTGTTGATTAGACAGTGCAAGGAATTAGTTGTGCTCTCAAAAGGAGTTATGTGAAGGAAAGATTAAATGGATACATTTAATTAAGTACAATTACTACAAAATCTATAATGAGGGTAAGTCACCCGTAAGAAGGATGAGTTAGTAGAGATATAATAATATCTTACAGTTCAACTGATGTGCAAGTTTATAAGTAGACGTAGTGTGAAAGACTTATCGCTAACGCAAGACGTTATCTCGAAAGGATAAAGAAACCAAGAAGACAAATTGGTAACTTGTATAAGCCCTTGGTAATACCAAATAAGTTAGTTCCTCATGATGTCGTGGAAACATGACTATAAGATAAGTTGAATTCGATAGTAGCCCAAGAGGAATCAAATGAGTAAAACAAGTATTATAGGTAAATATTATGTTTTTCTATCTGAATGATTGTGCCTTGAAAAAGGTGGGCGTTGCTGTGGGTAACAAATTC
+
EKIHIHHMHKGC?=<<==AFIEIJIJLLSSOJNSMHCHLMPILSKKJSMKJISLFSNDDCCCGC@?<<6/+***,377778GLIMLNLMJSSHKNSSSNLQHSMLRSPLQKSKEF@ASPSMNONSJKIHKMFKONLKKKLLSOPKPOKKSIIISLJKJJKKKPPQSPLHKIKJSOKJNKKSJJROKMSJISGOKMINLKJKNSSNLLSRIOMMJSOQSIOLKSOONKSSKSSSKKMPIRJLFFGFEBEHSNLSSKMSKJONLQSJJIOJOKSMQJRLMNOLSIOMMNSOPJNMSQOLJOMNPRSMKNSMPSNLJJLNMSPJNQLQSSNSLSROSMOQIQMSNNOSMKNQJLMPNJNLRSRSHMDCABADEFLJNHIJMPIGJLMNLPSSSQMMMKJSNHHHJKIOLSINQQMLJJLKNNJRSPMKOSIBAJILHJHGGNRMJJKSSSJSSQMRSISSKSRNMJLSOILKQMSPNSPSOJOHGGIJLDDB==0001=>@@CHJHJIEDFGCCBA?>=>@ADBEEDCFGIKHGGDFIFFGGHGJHFKNHLHNJEAAABAA@A@77777?@IKFEFDCBBCB@BBCBDCCA<;<?<@>?@GEFGILFFEGFGGGEEEFFEEDCBBACCDFIFJKOGFDDDBAAAAFGGHDDBCCGFGDHDBAACDEFEHJHOIKJLHPMJOKEAAACCBCBCAAAABB?>=>;:98643332221.(*'.-.-/''&&&%%(+,0.09:88999:9:::8986510/-,++,,*))&&'&&++,-.19:<=>>>>==?@??;;:::<<;==>?>>>>=@?CDEECEFEEJHH=<;<<?B?<>==:>?@A????<:>>>@CCDHIIJIHJGJGNFECBBAAADEIGGECDCCDKLPB><<>A9999:CA@@A@FCAB?<=>@?==9100)&%%%)******('(''''')*
@1398_2WVZPS_5
GGAAGTCTTGTTCACAAATCATAGGCTTTTATTCACCTTACAACATTCATAAATATCGTTATCGTGCTACTGGCGATACAAGTCTGAGCAATGGTTAGCAACTCCACGCTTCTTGCACCAATTTTCCGAAGAAAATCCTAAACCAGATGGGAATTCATTCCACAGACCTCACCCACCTTTTTCAAGGCACAATCATTCAGATAGAAAAACATAATATTTACCTATAATACTTGTTTTACTCATTTCTTTCCTCTTGGGCTACTATCGAATTCAACTTATCTTATAGTCATGTTTCCAAGACATAGTGAGGAACTAACTTATTTGGTATTACCAAGGGCTTATACAAGTTACCAATTTGTATATCTTCTT
+
??<<<9''&&&)'(7;EFFIMKIJKGJMOJJMKRJKSQGFGFGKKSSPMOIOMJNOKGOLIIKHHHIIIILHJGHFGDGIIIKHHIJJOLKKLKKIHKJMHJMPOQQHFHHBDDABSND9777853;667<HRSPQSNKJNLFDFEHGFE;9C::*))(((''))('()-*++<89B@@FFEFGHFIGFGGJHGGHOJMLSIPHKQKNSNQINLKLOMPSSNIHJLIHHGJIRMQNQRIHHHELJKDKG8<877:55666440,//002234;BEFECBDCFFFHHGGHGHHIKJMKEEDEDD+++++/654478==?@:///-/?>:7555::@B@@AB533333-,.12600DDDEDCCCCDEGGF?
@1399_2WVZPS_5
GGAATGTTCACAAATCATAGGCTTTTATTCACCTTACAACATTCATAAATATCGTTATCGTGCTACTGGCGATACAAGTCTGAGCAATGGTTAGCAACTCCACGCTTCTTGCACCAATTTTA
+
SSPSJMSSLMSNLSNSSJLKJHHNOKHFEGGIOPIHHHHHHPKKJKLSQSSOMIJHHNKFFFGKKKNMJLHFHGGIKHJILKJMIJMLKKHJGHIPHGKHMJIIGFEGGPHIEIILIISSSC
@1400_2WVZPS_5
GGAATGTTCACAAATCATAGGCTTTTGCCACCTTACAACATTCATAAATATCGTTATCGTGCTACTGGCGATACAAGTCTGAGCAATGGTTAGCAACTCCACGCTTCTTGCACCAATTTTCCGAAGAAAATCCAAAACCAGATGGGAATTAATTTTTACCCACAGACCTCACCCACCTTTTTCAAGGCACAATCATTTAGATAAAACATAATATTTACCTATAATACTTGTTTTACTCATTTGATTCCTCTTGGGCTACTATCGAATTCAACTTATCTTATAGTCATGTTTCCACGACATCATGAGGAACTAACTTATTTGGTATTACCAAGGGCTTATACAAGTTACCAATTTGTATATCTTCTTTTCGTTTATTTTTATCCTTTCGAGATAACGTCTATTGCGTTAGCGATAAGTCTTTCACACTACGTCTACTTATAAACTTGCACATCAGTTGAACTGTAAGATATTATTATATCTCTACTAACTCATCCTTCTTACGGGTGACTTACCCCATTATAGATTTTGTAGTAATTGTACTTAATTAAATGTATCCATTTAATCTTTCCTTCACATAACTCCTTTTGAGAGCACAACTAATTCCTTGCACTGTTGATTAGACAGTCATACACAAGGCTATGTCTATAAACATTCCA
+
ILLLHKMKONKHMJOQSSIKJSG?7/(&&&'*8;88:@BC<8556CGHGISJMJLKLKSKJNPJKNROJHFIGJIJKNRSJSLJKJSMLLLOPNQKOKSSOQMSLPLSQJSSSMGEFIKRKLJKRSSMLNOJKRJRSSNJOKKKISMOSOEEFCIOIIMSOGIPSGIIMJLNISIKNJIMSOISHJIISSFFDE99@/....HIKMOOJSOMMQKSMQLIOMLOKJJOJKHOSSMRJSMISJFGGGKLRKLLNMLNPHNQLLF:998<<?EJMKJOKNMJLMONQKHGKISOORGJMJJRORNIJLNLRSSSLSQLQLMNSSOOMSSLMSQIKJJOSOJLSSJIJRSKJNLKPMSOPLMMJPIA=C,,++,,,(***/:9<BDHGRJJHJSMOSKIIHHKILNMISPIIPKIKFFDFBDEECGQHKMJSIIMKMMSPLKIJJNMPLOMQNSSNSJSMMJJLKLAAADEAEJ;<JIIJHOIEBCJKLNSMSSOLPMPSKMNJJJGLNLGGGEGFJJKPMPQNLJHMJLMLMKMLKLSSINRLNKSQLLHPKOHJNSPJIHNIHFABCCBIDE23HFLIJJKKIRKSSNPNSSSSOLJKMSMHHHIKLJSSIOOSMNJSNIMHFFEGHNLKIMMMJIIKHEIRLIEFFFHGHGKHKNK
@1401_2WVZPS_5
ATCATAGGCTTTTTTTCACCTTACAACATTCATAAATATCGTTATCGTGCTACTGGCGATACAAGTCTGAGCAATGGTTAGCAACTCCACGCTTCTTGCACCAATTTTCCCAAGAAAATCCAAAACCAGATGGGAATTAATTTTTACCCACAGACCTCACCCACCTTTTTCAAGGCACAATCATTCAGATAGAAAAACAAATATTTACCTATAATACTTGTTTTACTCATTTGATTCCTCTTGGGCTACTATCGAATTCAACTTATCTTAGTCATGTTTCCACGACATCATGAGGAACTAACTTATTTGGTATTACCAAGGGCTTATACAAGTTACCAATTTGTATATCTTCTTCGTTTTCTTTATCCTTTCGAGATAACGTCTATTGCGTTAGCGATAAGTCTTTCACACTACGTCTACTTATAAACTTGCACATCAGTTGAACTGTAAGATATTATTATATCTCTACTAACTCATCCTTCTTACGGGTGTTACCCAGTCATTATAGATTTTGTAGTAATTGTACTTAATTAAATGTATCCATTTAATCTTTCCTTCACATAACTCCTTTTGAGAGCACAACTAATTCCTTGCACTGTTGATTAGACAGTCATACACAAGGCTATGTCTATAAACATTCCA
+
NNLSSSOLLGS@SSSMKJMMRNKLNLSMSKLJHLSNNQSSSRKJKNSKLLLLOILSSIHIJMNOOSQKB??APKSJSIJKHIFKHMLPKOSKOLONSOMSONKKIJL<DSS:DSSLPQMSSHMKSOKOJSSOQOSRNSSMSJKSSIIPSJOSNIMMHFGHOMISSKKHSPJJQNISSSISSNHKMSSSSSLSILKLSILOSPLSKKNNMMLLLLNPIRKOMPSSLHA=PSSSNIIHLMMOSODHKNNKOPLNJISKJSLKISLLHJKSSKJJKSSKLNONSISMMQKSMNIIOKOSPSOQOOKLJIJHGISSHMJLHSSKSSKJKLSKMMKLJNMKKLHJMSOKKJJIJEEBAA/++++9,-..)9DEIILJIRSNILSNRLLSKJLOSISNNSOQRHKMLKSNQMLSMIIJQNIGIJLLPKMSOSKMSOLKIMMOOMLLNOPLISGJ777:FEEKMORJSSOSSJKPLIKLMIKOPJLMRSMMISIGIKIPKKNJPPKMMMPLIIKOHJJSLLSMNLSSHNPKNJONNLSLKSJSONLSGIJHHMHPHKKIE5332./@@EGFJNLSSMSSFKPKJILGILILLOKKSJHIJIQIJKJOKLKPJFFFFGKHFIHFHKKFHHHEFIGGFDCCBDEEEIIHII
@1402_2WVZPS_5
GGAATGTTCACAAATCATAGGCTTTTATTCACCTTACAACATTCATAAATATCGTTATCGTGCTACTGGCGATACAAGTCTGAGCAATGGTTAGCAACTCCACGCTTCTTGCACCAATTTTCCGAAGAAAATCCAAAACCAGATGGGAATTAATTTTTACCCACAGACCTCACCCACCTTTTTCAAGGCACAATCATTCAGATTGAAAAACATAATATTTACCTATAATACTTGTTTTACTCATTTGATTCCTCTGGGCTACTATCGAATTCAACTTATCTTATAGTCATGTTTCCACGACATCATGAGGAACTAACTTATTTGGTATTACCAAGGGCTTATACAAGTTACCAATTTGTATATCTTCTTGGTTTCTTTTTATCCTTTTGAGATAACGTCTATTGCGTTAGCGATAAGTCTTTCACACTACGTCTACTTATAAACTTGCACATCAGTTGAACTGTAAGATATTATTATATCTCTACTAACTCATCCTTCTTACGGGTGACTTACCCAGTCATTATAGATTTTGTAGTAATTGTACTTAATTAAATGTATCCATTTAATCTTTCCTTCACATAACTCCTTTTGAGAGCACAACTAATTCCTTGCACTGTTGATTAGACAGTCACACAAAGCTATGTT
+
LMSPSKSSMNLKSPFRSSLOSPNOSKSSLNSSSSSNSHNSNQOLSSIJLOOIKNKOKMHIOJLSKILKKNJKSQMSNKSNSMSMRNSSSSSNSORIMKQQSMSOMSSSMLNSJOHMMJIJ=BK>?AABDSOPRSIGMJGEADEDBCDFISKJEGCCDCCGSNGOMIEBBB*****8@FCAGFEDLJHNNKSSHSA===<=77779HMJKSMNSRSNOSSJMNLSNSMMKJSSLMKNSNMSSSLMSMSSLJQSSSKKSSSKNHMOKMRSJOKMNSSSPJIOKJKJLJSMSIIJLMOOLRJNSJSFFFEDEOSRLSOOSSMNNKJQSSKLLLKMLSSSISSSMRJISMSKPMHJSGSMSKSKIFIEGEF??+***+*++*+338CEPJLICSQLMISKKKKNSKOMJJOCLQOOSKIPLSIDDEENSMKSQNSMRKSJJSLJSRKSPSNSMHGD.,,,-35DEGHLJSQMPKSSMSSRKKSOQSJJSJOMIISISJKRSPJSJLFGFFILMJJGKSMJLHKLMLKSPSNSMLSOKLIKHMHSNNLIGGHFHNINLSMMGJLEDDF>79===;:88/+'')5786CGHJHFGHEIMQNJMHLMKKQOPNSOKSNQMLMMMNOQSKIHHHFIHHLRHGDBA=994420&
@1403_2WVZPS_5
GGAATGTTCACAAATCATAGGCTTTTATTCACCTTACAACTTTCATAAATATCGTTCGTGCTACTGGCGATTCAAGTCTGAGCAATGGTTAGCAACTCCACGCTTCTTGCACCAATTTCCGAAGAAAATCCAAAAACCAGATGGGAATTAATTTTTACCCACAGACCTCACCCACCTTTTTCAAGGCACAATCATTCAGATAGAAAAACTAAATATTTACCTATAATACTTGTTTTACTCTTTTGATTCCTCTTGGGCTACTATCGGATTCAACTTATCTTATAGTCATGTTTCCACGACATCATGAGGAACTAACTTATTTGGTATTACCAAGGGCTTATACAAGTTACCAATTTGTATATCTTCTTGGTTTCTTTTATCCTTTCGAGATAACGTCTATTGCGTTAGCGATAAGTCTTTCACACTACGTCTACTTATAAACTTGCACATCAGTTGAACTGTAAGATATTATTATATCTCTACTAACTCATCCTTCTTACGGGTGACAGCCCAGTCATTATAGATTTTGTAGTAATTGTACTTAATTAAATGTATCCATTTAATCTTTCCTTCACATAACTCCTTTTGAGAGCACAACTAATTCCTTGCACTGTTGATTAGACAGTCATACACAAGGCTA
+
SKQNMKJF????RK?ONISHIJNOLPNJJNNJJJLOPKSOJLNSJSRKKKMPPHGEE@??JQJHGGHHLJJIGGFGE?@?@@BAAB6555477777<54445>A:656;<?FD+++++((((()/03330*)))*,++,--,--CCLSSLSMHKLIHHJD79,,,,--.;?BBAEFGCIE>>;;;>HLSCBC@?A>@EDDGJPIJHNKLIGOSMKNJPOSSOLOSSJMSNOIIQJLNJQSSKSSLPMSSJPSONQKRPKHKMEC32,,,..6666;6664444678<=><<<<56//22225,,,-6<?@FISHHRKJBCCB@FIMFGHHFIHHOLKKMSLJSSSSQNSMSOSKJLKJISFEFFEEF:222496?>?1-DFIKAHACJSKLJMSLSLPLSKSPIRMKMLIKSIOJKEEDEDISJLMLJIKJSHKHSJIKLNHIKLKKKISHNISJKJMIRMJSLLKISJKMKJKLMLNSMKHJLJRSSSHKHCBB>;;9:CDCDHOKKJJHILPSMNJSLIJJOISLQJPNISIOIKOSLSLHLJSMHIJNMLLMKIHGMKGLHHGGHGFC:446DEGJIOLG>>HA8SRSSLKLIHJLMKISNQSSPHLMHHNM=<<<<GIKHHHFHGEGEDFGFFFDA
@1404_2WVZPS_5
GGAATGTTCACAAATCATAGGCTTTTATTCGCCTTACAACATTCATAAATATCGTTATCGTGCTACTGGCGATACAAGTCTGAGCAATGGTTAGCAACTCCACGCTTCTTGCACCAATTTCCGAAGAAAATCCTAAACCAGATGGGAATTAATTTTTACCCAAGCCTCACCCACCTTTTTCAAGGCACAATCATTCTGATAGAAAAACATAATATTTACCTATAATACTTGTTTTACTCATTTGATTCCTCTAGGGGCTGCTCGAATTCAAACTTATCTTAGTCATGTTTCCACGACATCATGAGGAACTAACTTATTTGGTATTACCAAGGGCTTATACAAGTTACCAATTTGTATATCTTCTTGGTTTCTTTTATCCTTTCGAGATAACGTCTATTGCGTCACGATAAGTCTTCACACTACGTCTCTATAAACTTGCACATCAGTTGAACTGTAAGATATTATTATATCTCTACTAACTCATCCTTCTTACAGTAACTACCAGTAGTTATAGATTTTGTAGTAATTCTATTAATTAAATATATTCATTAATCTTTCCTCACATAACTCCTTTTGAGAGCACAACTAATTCCTTGCACTGTTGATTAAACAGTCACAAGGCTATGACTATAAAATCTATAATGACTGGGTAAGTCACCCGTAAGAAGGATGAGTTAGTAGAGATATAATAATATCTTACAGTTCAACTGATGTGCAAGTTTATAAGTAGACGTTATATAAAGACTATCGCTAACGCAATAGACGTTATCTCGAAAGGATAAAGAAACCGAGATTGTCAAATTCGTATTTGTATAAGCCCTTTGGTAATACCAAATAAGTTAGTTCCTCATGATGTCCGTGGAAACATGACTAAGATAAGTTGATTCGATAGTAGCCCCAAGGAATCGAATGAGTAGAACAAGTATTATCCATAAATGTTGTGTTTCTATCAGAATGATTGTGCCTTGAAAAAGGTGGGTAGGATAAAAATTAATTCCCATCTGGTTTAGGATTTTCTTCGGAAAATTGGTGCAAGAAGCGTGGAGTTGCTAACCATTGCTCAGACTATCGCCAGTAGCACGATAACGATATTTATGAATCTTGTAAGGCGAATAAAAGCCTATGATTCTGAACATTGCC
+
SGGFELIGBAFEHIALHGGFIHDGEA@BB00DDFECD@@@AFEBABMSNSSKSILKSGFCECCE@A3002-,--./--+*)(*+22<;DDCDDAAAA@FHHFKLOJPJLOIEJJH<;;;?(@4466CGHEIMLFDGFHHFDCC?@?:=::.,,+)((('))''(***)002201;<=@DACDEFGKIHAAA@@A@>>>@A8111<<KHIEGHFJHIKKISLLLNHIJQRIPGIJGIJN<<<>>AA>>,,,,,*++,/7:***)')--.,)*)(*0---//.0348@:::87@99ABCBDGFHLNIILGGFMLSKJDCBB@CGDBC?=<9:=BBCBEEADDDCDBC779:;;;<87555889;=:2''''*)+++.*59;<<:58;@CJFIJ;<<<7887767))((((*'''),1)(----/-,,-/--+,+,.34=<;:;;<?@EGEEEJFHHIHFEC@?>=-,31123,,+***+-,,02;;=?@EDCC?<**'&%$%%%&&'+''''&&'''''('((%$$$''''&&&%%%'))***(''&%%%&('()(('%'))'))67899@CCBCB>9BCEKLPHHLHHLISJJSSOLSGFGDEB@:93/,+*+/0---.89<;;9:899;;@><<8:22//.009:<;;;;;999::;<;926/+)*)**,97777;<<@;;;;??><9996666789:;<A@>=:98559887665555663-**)%%$##$$%%$$$$$$%%('''''*,,+(''((((&%%$%%''')*)()*+-2/-,,,*1..--**)(''&&&&&'&&'&&&&&''(---,---.+/+&(00130....21355655443...-****,))(&%&+-/2256411113422221/..-,*'&%%%&')())*++*++++00*&&&&%&&'''&'%*123233,,'&&%%%(++,-,-*)*)'0..-*))))*,,,+++++2323638751/**)(&&&&'%%%((()''()&&.'(<?ABBGCACFDCDCECDD8766674785332300///.,,00669887331104323100/'''&*&&&''&$%%%%%%%&%%'()(()))*+'&%$%''()(*///00..../896686742*)((''(&&'''(((+
@1405_2WVZPS_5
GGAATGTTTATAGACATAGCCTTGTGTATAGACTGTAATCAACAGTGCAAGGAATTAGTTGTGCTCTCAAAAGGAGTTATGTGAAGGAAAGATTAAATGGATACATTTAATTAAGTACAATTACTACAAAATCTATAATGACTGGGTAAGTCACCCGTAAGAAGGATGAGTTAGTAGAGATATAATAATATCTTACAGTTCAACTGATGTGCAAGTTTATAAGTAGACGTAGTGTGAAAGACTTATCGCTAACGCAATAGACGTTATCTCGAAAGGATAAAAGAAACCAAGAAGATATACAAATTGGTAACTTGTATAAGCCCTTGGTAATACCAAATAAGTTAGTTCCTCATGATGTCGTGGAAACATGACTATAAGATAAGTTGAACTCGATAGTAGCCCAAGAGGAATCAAAAAAGTAAAAACAAGTATTATAGGTAAATATTATGTTTTCTATCTGAAATTGTGCCTTGAAAAAGGTGGGTGGTCTATGCGGTACAACTTAATTCCCATCTGGTTTTGGATTTTCTTCGGAAAATTGGTGCAAGAAGCGTGGAGTTGCTAACCATTGCTCAGACTTGTATCACCATAGTTGATAACGATATTTATGAATGTTGTAAGGTGGATGAAAGACCTATGATTTGTGAACAGTTCA
+
9ABAACJCIGHBBBBEIHHSKIJHGHFBA*'&&&&)''(=?@@AGJGNILSHLHGJG@DGCFKFFEDA>>BCDKNJRJJIKKCDD?;;CFGEDC<;=67GEE<<66665431/../.0/111....0256=DHFDEGIHE@21///79JGLJC@E@3C?==>AFGFF>>>>?00000113>?<56<FIKJSKOQIJISMNKJMLJIIROISPIIJPGH>=75474,+'(*+>AABCIQSRPKGIFGGGJHGHJLIHKLPNKSKLKKSKHJEFJIESLOGJJGBCHE=>==?DIILSONLFD?602D;=8632100223@BCEIDB<;<>?@66556==CBABDMOMSMHGFEGDDCCFBAA>=IIJHGE=<<<=>E:878<<:;>GGHNIA;:;9:><;<=8///-++,0../45AIIGFDDFFJLEGISKKPJS1111/.-,++*(((**3;277757778@IJKKJSMRNBA>?EJKHG65543(''(''')(('&%%$%&)&&+7++4+,98:;<NJJEFEEFIMAA621257GFHG@??>=:::87225EEIJNRJIHE<:9987:1//.....575563*))**'(&&(&'+,;ADFFBG?SHS99999HECA;:57810//0455484445833/..,+'&&(****&%
@1406_2WVZPS_5
GGAATGTTCACAAATCATAGGCTTTTATTCACCTTACAACATTCATAAATATCGTTATCGTGCTACTGGCGATACAAGTCTGAGCAATGGTTAGCAACTCCACGCTTCTTGCACCAATTTTCCGAAGAAAATCCATAACAGATGGGAATTAATTTTTACCCACAGACCTCACCCACCTTTTTCAAGGGACAATCATTCAGATAGAAAAACATAATATTTACCTATAATACTTGTTTTACTCATTTGATTCCTCTTGGGCTACTATCGAATTCGACTTTATCTTATCGTCATCTTTCCCACGACATCATGAGGAACTAACTTATTTGGTATTACCAAGGGGTTATACAAGTTACCAATTTGTATATCTTCTTGGTTTCTTTTATCCTTTCGAGATAACGTCTATTGCGTTAGCGATAAGTCTTTCACACTACGTCTACTTATAAACTTGCACATCAGTTGAACTGTAAGATATTATTATATCTCTACTAACTCATCCTTCTTACGGGTGTCTTACCCAGTCATTATAGATTGTAGTAATTGTACTTAATTAAATGTATCCATTTAATCTTTCCTTCACATAACTCCTTTTGAGAGCACAACTAATTCCTTGCACTGTTGATTAGACAGTCTACACAAGGCTATGTCTATAAACATTCCA
+
9:BDEKSSJSINSSSOISSMSISMOSMNSSQROQSMSIKLNRLKIHHGD?NNSSJJLJSSIJOPSKISSKIFIFGJMIKIMIGIHJMKLIJRRJJKRSPMLSSOLNJOOSMOOISNJSOSQOLJJNNOLSOMOPNSOQMSPNOISCCOEEDDFEAAA=<<6,61000131000245>>=BBBDJSNKSMSIIOGGKJOJILRMMNSSSPSQSSJINNRMMSSROOKMSLSJKKSSNPRSSJIJSSJQOMMSPEDB88OLSGGJGFCDBECH>*)))):001/-,,'''&(-'&''',1(-ACBCECADBCCFNMSJKKSOSKFEB??SLSGDDD?>A=GHGJMHMPLSKSMMSSNMSKSOSSMLSQKSQNI....1196;@3CMJJLSENJKLLNNMILLSLLLRSMLJQQKLRPQJHHD@<<;NQMSSMSLSISMJLSORJJNOLNMOMSPJRIJSMSMLSHSSLKORSNKOPLSSJOJPSSSLKSSLSLQRILKKSQOSSHSNKSMSMMKA?<:1/,,,,.<>=DCEGCLIGHGEFO+++++,++3EDHHIJSSSJSMSKHDFSNOSKLLCDFJHPJHJJKPOSPSNJISSOPSSQKJKLSLQNSSLSMKJSKLPMOJPNQPNKSMMSKOSNIHQJLNISIF@???@JG>KKIICB
@1407_2WVZPS_5
GGAATGTTCACAAATCATAGGCTTTTATTCACCTTACAAATTCATAAATATCGTTATCGTGCTACTGGCGATACAAGTCTGAGCAATGGTTAGCAACTCCACGCTTCTTGCACCAATTTTCCGAAGAAAATCCAAAACCAGATGGGAATTAATTTTACCCACAGACCTCACCCACCTTTTTCAAGGCACAATCATTCAGAAGAAAAAAAAATATTTACCTATAATACTTGTTTTACTCATGATTCCTCTTGGGCTACTATCGAATTCAACTTATCTTATAGTCATGTTTCCACGACATCATGAGGAACTAACTTATTTGGTATTACCAAGGGCTTATACAAGTTACCAATTTGTATATCTTCTTGGTTTCTTTTATCCTTTCGAGATAACGTCTATTGCGTTAGCGATAAGTCTTTCACACTACGTCTACTTATAAACTTGCACATCAGTTGAACTGTAAGATATTATTATATCTCTACTAACTCATCCTTCTTACGGGTGACTTACCCAGTCATTATAGATTTTGTAGTAATTGTACTTAATTAAATGTATCCATTTAATCTTTCCTTCACATAACTCCTTTTAAGAGCACAACTAATTCCTTGCACTGTTGATTAGACAGTGCAAGGAATTAGTTGTGCTCTTAAAAGGAGTTATGTGAAGGAAAGATTAAATGGATACATTTAATTAAGTACAATTACTACAAAATCTATAATGACTAGGTAGATCACCCGTAAGAAGGATGAGTTAGTAGAGATATAATAATATCTTACAGTTCAACTGATGTGCAAGTTTATAAGTAGACGTAGTGTGAAAGACTTATCGCTAACGCAATAGACGTTATCTCGAAAGAAAAAAAGAAACCAAGAATACAAATTGGTAACTTGTATAAGCCCTTGGTAATACCAAATAAGTTAGTTCCTCATGATGTCGTGGAAACATGACTATAAGATAAGTTGAATTCAATAGTAGCCCAAGAGGAATCATGAGTAAAACAAGTATTATAGGTAAATATTTTTTTTTCTTCTGAATGATTGTGCCTTGAAAAAGGTGGGTGAGGTCTGTGGGTAAAAATTAATTCCTATGATTTGCTTCGGAAAATTGGTGCAAGAACGTGGAGTTGCTAACCATTGCTCAGACTTGTATCGCCAGTAGCACGATAACGATATTTATGAATTTGTAAGGTGAATAAAAGCCTATGATTTGTGAACATTCCAGG
+
IJMSJHSMLOPINOSMKLIIJHIKNKKNSPLMJNJSIJINJKKSQJQMIMOMNMKNRKJNJNLNRQLSHFGFEHHJISIPGGKJKKKNNLLMPLLPJJSKQSPJJHIPSOIJGFDFMMSLLSGSJLKLQNSPJPNSSPIPIHLIIRJLLSECCB=====EBGGSLMKJNPLKQMROKNSSKKJKKNMISSSIJLSMSMOHLMJLNNNSSSSOKJKMLISSLMNSKQSNMLJMSSPOKSQHQJJIKKIGGKCCLSPJNIPJLKHMJSLOMSPSSSPSKMKOLSIPJKKNSPSSJJGLHLLJMNONOJLMLOSMMSGEEFEFSOLPKKPHJIMMHOLQKORMIMMSSPKNLJLQNSKILKJJJL>?;;FHL8988:<SKOSLSSMOSKIMKPKSJROKJJKJHDNJRLLNIOJLA@AAAOSSIKJSHMJIGFEFFGKILINLMIJSNMSOSSSLMOMQNKLMIQNSSPKKJGSGDEILOGIKKLGOJLJLKMKRSMMIIFCCBEEEDAC8655799999;>>===>BAG((((JLLNSJIJIIJSSLSLNSNNNJHEFGNJSLSLKMIBB@44FHGJGOIJLKSMJFLKLHKJMFIIHHLIMINKLHKPRPJIQQOSHEGFFBBBB@A@><>=>;87784430///2889=<GFEFDBDEDDBCABFIKMEJEABDCEFFGFEEEGJGEHEC@??@BDFEECCB@?>=?>?>>>>=<<1///%%%%$$$$$$$&&'*))*689:=?99999:;@;::EFDEEBAA????@ACEHGHHAA@@BEFDGEEHEHABBBCCACCA@ABDFMHGHDCBBDEFJIF=BBA@@@AB@????>?CA@B?>>>76554322/+'&'*)**,*,-./)((()&')++,02;>?@AAAACDEECDEDFGKKGMEEA@@BBDHGHGFEEDEFJGFFEGCC?>???><;;;<=<<<==>>????AEGEC><<<;99880'''').,*))))-3568:<====11011;>@?==>>>@@@?CCCDGEHJDA=:;88<>F;::22>>?AAACC@A=><;;::BDFSJLD:9877@BAB@DDDC@<:9887763-*''*)%%&%%&(*'('''/89:?BBC8543210.+,(((/88<;:800///6;=>=<>;=>?BD@><<<<@A@ACCCDCB=<<;<@A????AGEDFDBCCBCDBAAAABABCDCEDEFEDCCD=<:::993//))/+''&&'
@1408_2WVZPS_5
GGAATGTTCACAAATCATAGGCTTTTATTCACCTTACAACATTCATAAATATCGTTATCGTGCTACTGGCGATACAAGTCTGAGCAATGGTTAGCAACTCCACGCTTCTTGCACCAATTTTCCGAAGAAAATCCCCAGATAGAATTAATTTTTACCCACAGACCTCACCCACCTTTTTCAAGGCACAATCATTCAGATAGAAAAAGGTGGGTGAGGTCTGTGGGTAAAAATTAATTCTATCTGGGGATTTTCTTCGGAAAATTGGTGCAAGAAGCGTGGAGTTGCTAACCATTGTTCAGACTTGTATCGCCAGTAGCACGATAACGATATTTATGAATGTTGTAAGGTGAATAAAAGCCTATGATTTGTGAACATTCCAGCTACAGGAATCACAATGGTCTTAACCTTAGCAATACGT
+
HLHLPKSSPHHLJOORILJHHIINSSPSONISKSKMJJIGKMLORPMMJKSLIHGHIIJFFKJJLNLIKIHGGEMKFHGIJMHOIJJHMIKSLISJHSLKIHJHIOKKMSLJPSIHLKGSNJKKMJRNNSOSDSM?;QJG?@???BPIEGOSSJRSLHJHFEHGHIIGKHEDIIBBJMJGIJINJKOHNKKIOPGJHKHAEBKLMKKORINJKBA@?;?<<:<867EHHHHEA@@@@C@@?=9889@AB@A32200=CDEDGFA@>771032.-,***++,+.,++,,-4433314334889><<<<=CEFEEHDFECA@@@?ABBBBBACDCDA???>>>=97779:99988<>;;;;;<=;;;;;;;:9873310,''$$###$$#$%%&'++,-,--.;;<??>>611+++++,*
@1409_2WVZPS_5
GGAATGTTCACAAATCATAGGCTTTTATTCACCTTACAATTCATAAATATCGTTATCGTGCTACTGGCGATACAAGTCTGAGCAATGGTTAGCAACTCCACGCTTCTTGCACCAATTTTCCCAAGAAAATCCAAAACCAGATGGGAATTAATTTTTACCCACAGACCTCACCCACCTTTTTTAAGGCACAATCATTCAGATAGAAAAACATAATATTTACCTATAATACTTGTTTTACTCTTTTGATTCCTCTTGGGCTACTATCGAATTCAACTTATCTTATAGTCATGTTTCCACGACATCATGAGGAACTAACTTATTTGGTATTACCAAGGGCTTATACAAGTTACCAATTTGTATATCTTCTTGGTTTCTTTTATCCTTTTGAGATAACGTCTATTGCGTTAGCGATAAGTCTTTCACACTACGTCTACTTATAAACTTGCACATCAGTTGAACTGTAAGATATTATTATATCTCTACTAACTCATCCTTCTTACGGGTGACTTACCCAGTCATTATAGATTTTGTAGTAATTGTACTTAATTAAATGTATCCATTTAATCTTTCCTTCACATAACTCCTTTTGAGAGCACAACTAATTCCTTGCACTGTTGATTAGACAGTGCAAGGAATTAGTTGTGCTCTCAAAAGGAGTTATGTGAAGGAAAGATTAAATGGATACATTTAATTAGTCACAATTACAAAATCTATAATGACTGGGTAAGTCACCCGTAAGAAGGATGAGTTAGTAGAGATATAATAATATCTTACAGTTCAACTGATGTGCAAGTTTATAAGTAGACATGATGTGAAGACTATAGGTTTTAACGCAATGATCTCAAAAGGATAAAAGAAACCAAGAAGATATACAAATTGGTAACTTGTATAAGCCCTTGGTAATTTCCAATAAGTTAGTTCGTGGAAACATGACTATAAGGAATTGGATGGTAGGCCCAAGAGGAATCAAAAGAGTAAAACAAGTATTATAGGTAAATATTATGTTTTTCTATCTGAATGATTGTGCCTTAAAAAAGGTGGGTGAGGTCTGTGGGTAAAAATTAATTCCCATCTGGTTTTGGATTTTCTTGGGAAAATTCGTGCAAGGTAGGTCTAACCATTGCTCAGAGTTATTATCGCCAGTAGCACAATAACGATATTTATGAATTGTAAGGTGAATAAAAGCCTAT
+
NKSQSSNNQPOMNMSPSQLLKOSNLLIILSOLPSJMNFGCDGLKKSSIRMJMLLMNQKPIISLOPLKRNRSMIPMJLFFDEHSOSOSLSSMSIMSOLKSIQKSQSNJSSNSSSLDFEH+/;;)7FHCDA>D?=8:2*44-..<>>CJSKRSSSSJLNCFFCLIHJMNMJJISKFFHI@AA@KGGKHHKIRJMJSLISSJLMJKKQQSJMOSJSPJRSSSSSNPOJKOHOJJPSLSKNHHHNDDDCCIMLPJKLLHGKMKKHGJSLLGKKRNLMMLIGHHGKDDFFKJLGOINONRJIKJLMSSLSMPSLPNQMSLQKLLKSQPNSMPOLNJSGHSNJJJIF644335544ILKNKQMIRSPJNIJH:956BAE@A??C>FIIKLKOMSQSMPSNLRQIJJQNSHKIHINIPMLJKKIKLQOKSKOMJHMSKSKSLLLSJKLKILKLHOQIQLJLJLMSSLOSLKPRRSISKBBBBCJIKHGHFIHKHJMSKMMLLNOKQF2100*('''&&&((58CEDHIHMOISMKSKKJLSKHJLNSLHSJLGJLMSSHQNIKGGGEJMHKKKHNIIGHKHHHLJKHIMKKSKSLJSSSMSJSLHJKIPISNJLJOKJMSJKLSFJNHHGHHJLISJHB88889:==?99DBA@@AAFD><DB@?>>??CAABABCCGEAA@:31.0>>???966434640((%&'''-04643347321//017;=??BDCBA@A@ABA=991222233CFBBCBAAA@?@?@AAAAA@B@A@@@@ABDDB?>>??AAA@@????@?>>;<65577994--,&&%&'''****)(''(%##""#$$%%&('((%%$##$%'.26:;<>ACEDDDE>>@>;9645@;9=7553121/.*(''&()/002222331''''('%%$%%&'',,--,,-,*)*-.166676.,,,*(&%$###"$&'''(,,+,-,,--.33344::;=>@CEECB@ABDCACBBABB@<;<<<==<;.,,+-//011765+37?=<<<<?>>=>>?@@@7673110*)(%%$$$&%%(''((1121356BCA@AAA??>:<>AAABCBA974338;:;9323444333,****,*'&%%''%%&&&-00//-,,((()&&&'&''')55556<98765.---/767779>>=>=<<===>=<;:::;;;76652*'&&&
@1410_2WVZPS_5
TAATTTTTTACCCACAGACCTCACCCACCTTTTTCAAGGCACAATCATTCTGATAGAAAAACATAATATTTACCTATAATACTTGTTTTACTCTTTTGATTCCTCTTGGGCTACTATCGAATTCAACTTATCTTATAGTCATGTTTCCACGACATCATGAGGAACTAACTTATTTGGTATTACCAAGGGGGATTATACAAGTTACCAATTTGTATATCTTCTTGGTTTCTTTTATCCTTTCGAGATAACGTCTATTGCGTTAGCGATAAGTCTTTCACACTACGTCTACTTATAAACTTGCACATCAGTTGAACTGTAAGATATTATTATATCTCTACTAACTCATCCTTCTTACGGGTGACTACCCAGTCATTATAGATTTTGTAGTAATTGTACTTAATTAAATGTATCCATTTAATCTTTCCTTCACATTTCCTTTTGAGAGCACAACTAATTCCTTGCACTGTTGATTAGACAGTCATACACAAGGCTATGTCTA
+
D889:GKHIFFGJEHIKIHKLJIMHNLMLJPKSSPSQLKNMMLJNJRGIKLKNKJMLMNSPLOSSSRMQLNDB<9(()FHGLJLIHLLSMSIOLJSPNMPISNNIGD66INSIJGGOPHHHNIKMPKKJILMKMKNGJHKIPIIMSKSIGEHIGRKLOLSQSMSOSNJIJLLPQQLLSKSSOIKHJCF=A=SJSKSONRSMSSNPNLNPLSSSMSLKNPNJ><<<JGPRGLSHAKGQLSOIHPLMPNQNKJSJMHFGFFNJFJLKQHSIKHIJOQMLKKKHHIJKOSEEEEAAHIHGIKLGIGHHKKLIPEJMIILMKQSLSJJONSPLJSJMLPKKRNDEDMNLHHJPNKHOFD?>987777465778:GGSIILIMIJGNOOKMKKJLJJLSKIHIGLKKJHKKILJLGFGFFLJRQJSLJNCEC@?AIJLMNNPHQOKPKNLIIIFGJSJIJKOMJKIHJHIIKSNPKOKGGFFGIKHHGFGDCBECC@>;0.)(%
@1411_2WVZPS_5
ACTATCGAATTCAACTTATCTTATAGTCATGTTTCCACGACATCATGAGGAACTAACTTATTTGGTATTACCAAGGGCTTATACAAGTTACCAATTTGTATATCTTCTTGGTTTCTTTTATCCTTTCGAGATAACGTCTATTGCGTTAGCGATAAGTCTTTCACACTACGTCTACTTATAAACTTGCACATCAGTTGAACTGTAAGATATTATTATATCTCTACTAACTCATCCTTCTTACGGGTGACTTACCCAGTCATTATAGATTTTGTAGTAATTGTACTTAATTAAATGTATCCATTTAATTAAGTACAATTACTACAAAATCTATAATGACTGGGTAAGTCACCCGTAGTTAGTAGAGATATAGATAATATCTTACAGTTCAACTGATGTGCAAGTTTATAAGTAGACGTAGTGTGAAAGACTTATCGCTAACGCAATAAACGCTATCTCGAAAGGATAAAAGAAACCAAGAAGATATACAAATTGGTAACTTGTATAGACCCTTGGTAATACCAAATAAGTTAGTTCCTCATGATGTCGTGGAAACATGACTATAAGATAAGTTGAATTCGATAGTA
+
LJGJOCBBBBNIHLJLSSSEEEEDLLNHLRRLKRKLQGHJIHHSLSNPMNSPKLMNJNRMLSKONROSSMOKKOKMLSSSSMOSRPOSKJNKMRIJLLSMLMOJKQNMSPSPSKISJESFNNSQSSOOSRMSLINQKLKSQSNPKOINSSLNSKOSSNNRSRONSKSLPSQEPIFFHFEEEGAABABLSSSLSQSHGIGMNMSSJSKMSLPSKMSLSSMSLJKLNJS?>>>>HKMLGFGEFGILJOLJKNLLKOIKPPMJQOSLNIKKSPPNLJNJKJJQSMNMMHELSINSLPPKSOJKSJOHJOLHGHGFIJPSIGFGFDBCFHHJIGFB@@21111::::<;<=:99645....6778999:99970++++119999=?CCCCBBAA?@ABCCDEEHEEFHFDB@@@?>>=;::;<=>>@@?8877:44632223222+,,*'((())))*1222:?ADCD>BDKOFGJFDECCBA@@DGFCDEFHFGG@FFDCEC?:65/)))**,311235<<?@@ADCDFDFFDDEDBDEDCB66666C@@???:989:>AA@@@@ACDFCAAAA@>==<:98879::
@1412_2WVZPS_5
GGAATGTTTATAGACATAGCCTTGTGTATGACTGTCTAATCAACAGTGCAAGGAATTAGTTGTGCTCTCAAAAGGAGTTATGTGAAGGAAAGATTAAATGGATACATTTAATTAAGTACAATTACTACAAAATCTATAATGACTGGGTAAGTCACCCGTAAGAAGGATGAGTTAGTAGAGATATAATAATATCTTACAGTTCAACTGATGTGCAAGTTTATAAGTAGACGTAGTGTGAAAGACTTATCGCTAACGCAATAGACGTTATCTCGAAAGGATAAAAGAAACCAAGAAGATATACAAATTGGTAACTTGTATAAGCCCTTGGTAATACCAAATAAGTTAGTTCCTCATGATGTCGTGGAAACATGACTATAAGATAAGTTGAATTCGATAGTAGCCCAAGAGGAATCAAATGAGTAAAACAAGTATTATAGGTAAATATTTTGTTTTTTCTATCTGAATGATTGTGCCTTGAAAAAGGTGGGTGAGGTCTGTGGGTAAAAATTAATTCCCATCTGGTTTTGGATTTTCTTAGGAAAATTGGTGCAAGAAGCGTGGAGTTGCTAACCATTGCTCAGACTTGTATCGCCAGTAGCACGATAACGATATTTATGAGTTGTAAGGTGAATAAAAGCCTATGATTTGTGAACATTCCA
+
JSOQNNLKSOSQSSJLSMSSSLSOSSSMLSKKNMSOKHFEGGSISONGLISSNMMSNJIHINKPJNHHEDELMSMKMLRNKORRLSMOPIQSSPOLSQSNHIIIOKSGLKNRJHMGEGSIOPSOMLGGHIHSSSIMKSSMSKKISIQSKSLKKSJLJHSEEFESGHPSFECIIIKHHJKLPMSSSLSMSMMPMSLSOOMJSPSSPRMPKSQSLKLSSKQLLMLPMSKKJNMLNRKGSOOMMSINOJLKKIHJIOLSHSPMLQHNJSLSFGFCCDD?ISHBSJLKISQGHGINSQJMNSOOPPJQLSSMIKSSSNJSJSMSLQSQJSJPLNIFJISINMJOMSSLQNPQMMSMNOSLSRJMSLLLKSOSOSLLKJGLA@??@2./01JJJRNOJJMIHIKSHISIJLLSJIIIHLSSSIJGHJONJKMNLILJORSISNISQJSSSPSKPOHSPSSSLHKHKJSKSMIHSOSSNLMSGILMSSQOSNKLNSKSIMNQQNDDCFDEENNJKECBE77B<>SNSSSSMOMSRKSPIKG/++,1GNKMKNGPFKIEEEEDCBC=>>>GEEGFHSILQSLMISPJMIKPIMINRKKIIKJJJISOOJIGGGGFGGGGJSMS;::::MOSMLKKJGHMIKINSMIOKSKNPKPSSNNLNJSJLQJ
@1413_2WVZPS_5
GGAATGTTTATAGACATAGCCTTGTGTATGACTGTCTAATCAACAGTGCAAGGAATTAGTTGTGCTCTCAAATGGAGTTATGTGAAGGAAAGATTAAATGGATACATTTAATTAAGTACAATTACTACAAAATCTATAATGACTGGGTAAGTCACCCGTAAGAAGGATGAGTTAGTAGAGATATAATAATATCTTACAGTTCAACTGATGTGCAAGTTTATAAGTAGACGTAGTGTGAAAGGCTTATCGCTAACGCAATAGACGTTATCTCAAAAGGATAAAAGAAACCAAGAAGATATACAAATTGGTAACTTGTATAAGCCCTTGGTAATACCAAATAAGTTAGTTCCTCATGATGTCGTGGAAACATGACTATAAGATAAGTTGAATTCGATAGTAGCCCAAGAGGAATCAAATTGAGTAAAACAAGTATTATAGGTAAATATTATGTTTTTCTCTCTGGAAGATTGTGCCTTGAAAAAGGTGGGTGAGGTCTGTGGGTAAAAATTAATTTCCATCTGGTTTTGGGATTTTCTTCGGAAAATTGGTGCAAGAAGCGTGGAGTTGCTAACCATTGCTCAGACTTGTATCGCCAGTAGCACGATAACGATATTTATGAATGTTGTAAGGTGAATAAAAGCCTATGATTTGTGAACATTTCA
+
PSOSOJKSLMSSRLLKNMSHJLLOOSRKSSSSKLHSSOLSNOSQKONSMSKQMMKFJGHGPSSPNMQSSISNSSSQQSNJJMSNOMJLCIOJJSKLLIJHHIJMSOLSJLLJSPSLJIMLNKSJFGEGESIKSKHJLHJIKJSSNQSLKMSSIGFE;99::@GEEFISHIISIQNNIIIQMSJOQLIPSPQSOKKLNSKLOKSHOOKKLSKSKHHHFDA>ECC@CCCBBCJISRLSMSSLSLOLMRSKGIKFSIKIHSKOMPKISOKSRSNMSJMSSPQJSSNKSKSSMGHDIMQSOKLMQKOLJMMGJHKPLIIKISKLSMMLSJKSMSIIPMKLINKNJQQLSQNSJMNLHSKSOQIMKKKGORQMSSGGGHFIHGHGKFIJIJSJOIKGIFIEHSKKGJNHIKSKMSKPIKKNISJFJIHGFMLHKSGGJJJJLJHKHKIMILHHGLLLISPPJGECKRKMLSMMILSIPJLJIFINSKSLGHIHHHHLKSHLMKGIGGGQILMRJ=<<<:9>88BBCDFGLMNIKJIKHKKSKEDEIHSOSSLGFGFGFIHJGEDDFEHIGNPNJIGGGGMIIMLKFFEGGIJIHKGFCCDCFGFKIGDCDCCFDEEDELJLGFQIIISSJHHFEDEDDEFDFHFFEEEDEDHHIILSLGFGCE<2..
@1414_2WVZPS_5
GGAATGTTCACAAATCATAGGCTTTTATGTACCTTACAATTCATAAATCGTTATCGTGCTACTGGCGATACAAGTCTGAGCAATGGTTAGCAACTCCACGCTTCTTGCACCAATTTTCCGAAGAAAATCCAAAACCAGATGGGAATTAATTTTTACCCACAGACCTCACCCACCTTTTTCAAGGCACAATCATTCTAGATAGAAAAACATAATATTTACTATAATACTTGTTTTACTCTTTTGATTCCTCTTGGGCTACTATCGAATTCAACTTATCTTATAGTCATGTTTCCACGACATCATGAGGAACTAACTTATTTGGTATTACCAAGGGCTTATACAAGTTACCAATTTGTATATCTTCTTGGTTTTTCTCTATCCTTTCGAGATAACGTCATTGCGTTAGCGATAAGTCTTTCACACTACGTCTACTTATAAACTTGCACATCAGTTGAACTGTAAGATATTATTATATCTCTACTAACTCATCCTTCTTACGGGTGAGTTAGTAGAGATATAATAATATCTTACAGTTCAACTGATGTGCGAGTTTATAAGTAGACGTAGTGTGAAAGACTTATCGCTGACGCAATGACGTTATCTCGAAAGGATAAAAGAAACCAAGAAGATATACAAATTGGTAACTTGTATAAGCCCTTGGTAATACCGAATAAGTTAGTTCCTCATCATGTCGTGGAAACATGACTATAAGATAAGTTGAATTCGATAGTAGCCCAAGAGGAATCAAAAGAGTAAAACAAGTATTATAGTAAATATTATGTTTTACTATCTAGAATGATTGTGCCTTGAAAAAGGTGGGTGAGGTCTGTCAGGTAACGAATTCCCATCTGGTTTTGGATTTTCTTCGGAAAATTGGTGCAAGAAGCGTGGAGCTGCTAAGTTGCTCAGACTTGTATCGCCAGTAGCACGATAACGATTTATGAATTGTAGAGTACATGAGAGTTATTTGTCAAACATCCGG
+
'')9?CLLGHGHGHNKJKIIHSEIIGFE=?=<;:8555;<BBBCBHJKIAIDEG////0SKRMJKIGHJFHLJBA87+++++9:??IHDEEFGLNJMKHIFHECEF==IIMBAA@>,+<66AAB@DLKJSEGKIGD?===+*++=77>==@;:;;;CF@HC?>>?C=<=BC?@BBA=EAAFISJPSOMKMJILPFJIIKSLKMSKSNSLLJSKNNLORISNSKNSSIKLHSBHJ;999964:689<8887@:**33:.-----56ABEKFHJJODEDCCABDDEHGHMLOSMJKNHISHJKKOMKJMPKLLNKMPSIKLB<=FC22223HLHNSNJQSKMJMKLKLKJMIJIPKSJNNHGGGF554--06.++..)'&''9793-/9:;HMLOSONSSOPSIJI@?@4,,,,---5561;@CGHHIKSIHLSJLKHMMSSSJOSSLHK:76--++,((**+-+,/-,.--../331312255779:7660013../028;<=@?=<;3233378:@FEBBA??ADEEFDCDECBBBAACCCDDAA>>)))))?;<@>9<;654899:<ACEEHGJG=A@;<>??@(((((***,-1000003;;99;;<DDD;=>1,;=BDC@@>=<;<DCC?><<<<=@:>5332*''(03;<=::6<6699;@?@?21111>99:55??====8844455<;;==>?@@=</.--./0;<=>@<899>;:::998889@?B>?>:>>>==>CC?=<<=;<884445@76666>>=<=::777988888<;986422225@??@@@<<==>EDEBBB=<@AFIHA;////-,,,,*((($#$$$$$%&&&&'*+402:=????=<:=<=?AB?@?>>A@@BACB=<<:743*)))'(()244+*))*)&##"##$$$%%%&((***+/13456799988999==<<<=>>>88887753/..../00'&%%$%$$$$%)*)))++,,,+((
@1415_2WVZPS_5
GGAATGTTCACAAATCCATAGGCTTTTATTCACCTTACAACATTCATAAATATCGTTATCGTGCTACTGGCGATACAAGTCTGAGCAATGGTTAGCAACTCCACGCTTCTTGCACCAATTTTCCGAAGAAAATCCAAAACCAGATGGGAATTAATTTTTACCAAGACCTCACCCACTTTTTTCAAGGCTAAATAATTACGATAGAAAAACATAATATTTACCTATAATACTTGTTTTACTCATTTGATTCCTCTTGGGCTACTATCGAATTCAACTTATCTTATAGTCATGTTTCCACGACATCATGAGGAACTAACTTATTTGGTATTACCAAGGGCTTATACAAGTTACCAATTTGTATATCTTCTTGGTTTCTTTTTATCCTTTCAGATAACGTCTATTGCGTTAGCGATAAGTCTTTCACACTACGTCTACTTATAAACTTGCACATCAGTTGAACTGTAAGATATTATTATATCTCTACTAACTCATCCTTCTTACGGGTGACTTACCCAGTCATTATAGATTTTGTAGTAATTGTACTTAATTAAATGTATCCATTTAATTAAGTACAATTACTACAATTAATGACTGGGTATGTCACCCGTAAGAAGGATTGCAGTTAGAGATATAATAATATCTTACAGTTCGAGTGATATACAGTTATAAGTAGACGTAGTGTGAAAGACTTATCGCTAACGCAATAGACGTTCTCTCGAAAGGATAAAAGAAACCAAGAAGATATACAAATTGGTAACTATATAGCCCTTGGTAATACCGAATAAGTTAGTTCCTCATGATGTCGTGGAAACATGACTATATAAGATAAGTTGAATTCGATAGTAGCCCAAGAGGAATCGAAATGAGTGAAA
+
788IIIGGDCFFFHILHSSQNOSNSB>===LIOMNHDEDFJIJKEEDEJSSKLSSJMSSEEEEESKDB::;KNSOIDA>>>GFIIMSSSKOOKKHKFEDECFCDAGEE@?<99:@?98869,++)())+..--+++-.<CPECCCBBCDIII@??=7@8-+*))+**)()))21..)))16:9<<<=@E@@>:*))('('(*+=<>?@LNMPKRJOLMPLSHSQMLRRONPSMSNNSSMMMEQSMCDA=;:7...--=AJCDEDFIJJIHNIRKMKNSSNJHKLJIJOSJNHL;;?;;JSKKNKISIPMMNKKPSLKNKKLNMQRSMMNPSLKJDKMSRSNNNLOMLRSMOSMSSOPKNNSNKKKMMNN>>>>?AB<?;99DGFDFA:668=>NIMRLJKHMPSMJGLJQOLIHHIMJB<=<KSNJJKIIIJSSKINKJKSMSSSLIMSPKMJMIOPLMSSSSMJIJKLSQHGSLSQKMJJLLSHKMIKNKSLOLSJSSSKIKHKMSSRJKNKOLSMOKHNLSILHSFJMKSMJSKMQKLQMIHLFDGIHNJPJGJPFFEFGC>>>>EDCDDDDC@@87683,(&&&*+100/+,+)(&$$$%'('&&&&&,,--,++*)*(&'&&&/48::657666666665532/.(&&&&%%%&$'&%$$%(--,,,,06556444445?@@=;423*+6=>>=<=<=>?@==>=:9:--,,,57CFFEEC?<>>=BE@=8544311111123110/1,'%%&&&&&'001115586678<=<=>65556FCDDDEDB@@?=<943555;9878;=>>>?>?>=:751*012678:;>AABDDC@@@@AC@@??@?@>==:984'&&&'(&'&&%%%%
@1416_2WVZPS_5
CAATATTGTCACAAATCATAGGCTTTTATTCACCTTACAACATTCATAAATATCGTTATCGTGCTACTGGCGATACAAGTCTGAGCAATGGTTAGCAACTCCACGCTTCTTGCACCAATTTTCCGAAGAAAATCCAAAACCAGATGGGAATTAATTTTTACCCACAGACCTCACCCACCTTTTTCAAGGCACAATCTTTCAGATAGAAAAACATAATATTTACCTATAATACTTGTTTTACTCTTTTGATTCCTCTTGGGCTACTATCGAATTCAACTTATCTTATCAGTCATGTTTCCACGACATCATGAGGAACTAACTTATTTGGTATTACCAAGGGCTTATACAAGTTACCAATTTGTATATCTTCTTGGTTTCTTTTATCCTTTCGAGATAACGTCTATTGCGTTATCTCGAAAGGATAAAAGAAACCAAGAAGATATACAAATTGGTAACTTGTATAAGCCCTTGGTAATACCAAATAAGTTAGTTCCTCATGTCGTGGAAACATAACTATAAGATAAGTTGAATTCGATAGTAGCCCAAGAGGAATCAAAAGAGTAAAACAAGTATTATAGGTAAATATTATTTTTTATCTGAAAGATTGTGAAAAAGGTGGGTCTGTGGGTAAAAATTAATTCCCATCTGGTTTTGGATTTTCTTCGGAAAATTGGTGCAAGAAGCATCATTGCTCAGACTTGTATCGCCAGTAGCACGATAACGATATTTATGAATGTTGTAAGGTGAATAAAAGCCTATGATTT
+
('&%%&&''(009<<<=DHEEJGGMLEDEEFFKQNJLLGGOCCB98?@PRSNSPRPSKSNKNJSSOPLPMSGKHIIJSQMDC?>>?MJSKSMJIMPNLSQ?>?>>RSSMSKSSSQRNQMSS>>SIPGKSISKISGGHGGHDDBDDFGS>HMIHLFEBDCEDEFEFIMSKKSSMJA;4EEDCEJSJLMSSMJQIKIIKHB?@BAA;;?ADMSSSMIOKSOPSPSMOSKNJSMFSIE33334EH=<<<9*:CCGMMSSKNGSORMJLRSLKIHNMJGKILJFC=;9,,&%%%%&((*---/..:?@@EDCEA@BCOQNKKJIJNNJINJMJSISMIQJHOSSLKNSRSSPMSSOIHHMSSMNLISSMOKJKSJSLJELSQLSNIEJA@@ABBABBCLJJIHMMKILJMSGGLKHMRKHJILKJOMGJLSNOISLMIB?GDBCFHHC?===>@:66/,,,,+--/.00:=EHLGEEB??>?A99999CCBC@@B=96631124??@@@BCCCBBCFFEEFEGEIGFGEGIEGEEDA===>@EEFDFIFGBDDECDDEA@@@@=:98//001887665447889:;<==<<78;97752122---,++**)))*+-3440/*))('+()(((*+456>>>=<=?:9977?@AABEDDD@===@@865-*)'&&&%%##""###"#$$#$$####$$%%&',.0311222>>?>>?=<=322229:=;<=;>BA?@@?@????<>>?>?@ABCDDFDCBA=?><,+))'
@1417_2WVZPS_5
GGAATGTTTATAGACATAGCCTTGTGTAGACTGTCTAATCAACAGTGCAAGGAATTAGTTGTTCTCTCAAGGAGTTATGTGAAGGAAAGATTAAATGGATACATTTAATTAAGTACAATTACTACAAAATCTATAATGACTGGGTAATACACCCGTAAGAAGGATGAGTTAGTAGAGATATAATAATATCTTACAGTTCAACTGATGTGCAAGTTTATAAGTAGACGTAGTGTGAAAGACTTATCGCTAACGCAATAGACGTTATCTCGAAAGGATAAAAGAAACCAAGAAGATATACAAATTGGTAACTTGTATAAGCCCTTGGTAATACCAAATAAGTTAGTTCCTCATGATGTCGTGGAAACATGACTATAAGATAAGTTGAATTCGATATAGCCCAAGAGGAATCAAATGAGTAAAACAAGTATTATAGGTAAATATTTGTTTTTCTATCTGAATGATTGTGCCTTGAAAAAGGTGGGTGAGGTCTGTGGGTAAAAATTAATTCCCATCTGGTTTTGGATTTTCTTCGGAAAATTGGTGCAAGAAGCGTGGAGTTGCTAACCATTGCTCAGACTTGTATCGCCAGTAGCACGATAACGATATTTATGAATTGTAAGGTGAATAAAAGCCTATGATTTGTGAACATTCCA
+
DSKLOMLKLSRNONPKJLLKMSSKSSLIOLNOPSMKISNJKOKNLLKGIGISKSOMJJJKLSMQJLSKSSIKLKMMONRJPKKLJOQSONSSNJPLIQKKISKIMKPLSKOSKJLNQMNSMKKOSJOKLMOSQMMQJLOKJSJOSNSRNQSPSIFHCJINSQSSIJJNIJOMKKSNOIJMJLKSMSMJSMIPSHQIMJPJLSMOSNPMLOLJMSQMLSJKGOMLMQLSMKMOJSKQSLSSSLNMLJNMJNHIKKISKOKLJSKHSOSLGFHSQMPSIKSPSSIKNKJGSNMRKLKMJLKLLMSMNLSKRSSMSRSLSMNSSKOHLHSKSNNSLSOPNMINSPLKSMJKPSSSSMJPSSLSNQSMLKSJLIKIMSSKPOSSJOSKMLSKMPPKNKKLKLKKILNLSJOIOLMOL77777MIPQSKJGGEFFHGFEEFLSSNSKSONLOSSHJGGNQJJIOSLSMRRLMSOSIHSMPOIMMNJPNSJMNSOSKS;;;<BGIOMSSKEPD<;A<<KSSSSSSOKSOILJSMGJDESNMPOSG=54-,**++,,,1CBBBCGJG@@@@@HEIGFJLKNJNKSSNIMQMLMCEBEEIJHJDEFMKJILNISNOLLIOJKINGMSIOHNSSNMKNNLLSNLIJJJRLMKHJOKKMSKLL
@1418_2WVZPS_5
GGAATGTTCACAAATCATAGGCTTTTATTCACCTTACAACATTCATAAATATCGTTATCGTGCTACTGGCGATACAAGTCTGAGCAATGGTTAGCAACTCCACGCTTCTTGCACCAATTCTCCGAAGAATCCAAAACCAGATGGGAATTAATTTTTACCCACAGACCTCACCCACCTTTTTCAAGGCACAATCATTCAGATAGAAAAACATAATATTTACCTATAATACTTGTTTTACTCTTTTTCCTCTTGGGCTACTATCGAATTCAACTTATCTTATAGTCATGTTTCCACGACATCATGAGGAACTAACTTATTTGGTATTACCAAGGGCTTATACAAGTTACCAATTTGTATATCTTCTTGGTTTCTTTTATCCTTTCGAGATAACGTCTATTGCGTTAGCGATAAGTCTTTCACACTACGTCTACTTATAAACTTGCACATCAGTTGAACTGTAAGATATTATTATATCTCTACTAACTCATCCTTCTTACGGGTGACTTACCCAGTCATTATAGATTTTGTAGTAATTGTACTTAATTAAATGTATCCATTTAATCTTTCCTTCACATAACTCCTTTTGAGAGCACAACTAATTCCTTGCACTGTTGATTAGACAGTCATACACAAGGCTATGTCTATAAACATTCCA
+
KRKSSKSNRRSMPNSNOGFKHPKSSSLMSMNISJPQLKLKIRSIQPLNSOKSMSKGLNPLSSLSSSMKKOIJHIHNJHG>====JKJPQLNJPOKNSLMLSLNMLLONLSOSNKSPSPSMMJLHSSPJSMNIFGMKPNILJQKJSOKAAA@ASKSSLSSKFKNMSSKSLPISKLHQLJMSMLSJIOSJONSMSQSSSMSKLMSKMSSSSMMSMOSRNSKQSSKLISSKJOSLSSSSSSMOJHMFEEHKJJSGJNMSSSILRNJJHOSKKJJSSRMSSSMSLPLSSIMHIGHHHIKIHISSKSJJKRSLSSNNJMSKSSKHHSNLSLIJMMMLMSSLOIMSSMNSMLIRSNSOSJSPLNSPMRQMMJFHKKGG2/<<=FFFJMCCCDDNLSMRMJPJFEEEESKKLIHJSJ@?@?@@MKSSMSJJSSISLSRPJPSSLRMKQSSLSKSKSLSNMLMKSSSH7877865115999HGNNIJKSMKIMKLSJNMOKOSMSIHNILJIHLHIJJQMMSPIRMJLHIGKGMNKJKHOKJQSPMNOMKSNSSKKOMPLMHJHGJNHJIQKOSKMHQBBFEJJINSPSJOQNLLLMKHKHJOKIPSSQJHMJJNNLOJSOJJOSIJIHGGHIHHKGJLHHGJKEGHJIJGFEEHHHIMKJMI
@1419_2WVZPS_5
TACTATCGAATTCAACTTATCTTATAGTCATGTTTCCACGACATCATGAGGAACTAACTTCTTTTGGTATTACCAAGGGCTTATACAAGTTACCAATTTGTATATCTTCTTGGTTTCTTTTATCCTTTCGAGATAACGTCTATTGCGTTAGCGATAAGTCTTTCACACTACGTCTACTTATAAACTTGCACATCAGTTGAACTGTAAGATATTATTATATCTTACAGTTCAACTGATGTGCAAGTTTATAAGTCAACGTAGTGTGAAAGACTTATCGCTAACGCAATAGACATTTATGTCGAAAGGATAAAAGAAACAAGAAAAATACGATTAGCTTGTTATAAGCCCTTTTGGTAAATCCAATAAGTTAGTTCTCATGATGTCGTGGAAACATGACTATAAGATAAGTTGAATTCGATAGT
+
G65555@98899IIJJISFFEDGIKSSMOIISKSMLN<AA@@@A===???@>;;;;<<=<-----(AIIJMSPJFFIHLRJJLINLJJCJG<BJFDDCDEEAA?=53-,.2++<<@=AAA@698;;;<:=ADIJROGIFGFHJNPLIHJHJIHIK@CBB:3120677DDHJFHGI====<=DIOFHGFFJSNNMJLSHIHKHLHF:3321//1&&'')'&(((++3==?><==>>CA?><<<<<<<842,)(((,-//044443444434334334000,++'&&&'$#####&&&(%%%''))798544443220**)))('&%%&'''%%$$$$$$%'%&'+,,---,*(''(&%%%%%%%%%%%%&''''&##$'''))*++,/1254676.-(((((469;:97641'''(&%%%%%%
@1420_2WVZPS_5
GGAATGTTCACAAATCATAGGCTTTTATTCACCTTACAACATTCATAAATATCGTTATCGTGCTACTGGCGATACAAGTCTGAGCAATGGTTAGCAACTCCACGCTTCTTGCACCAATTTTCCCCAAGAAAATCCAAAACCAGATGGGAATTAATTTTTACCCACAGACCTCACCCACCTTTTTCAAGGCACAATCATTCAGATAGAAAAACAAAATATTTACCTATAATACTTGTTTTACTCATTTGATTCCTCTTGGGCTACTATCGAATTCAACTTATCTTATAGTCATGTTTCCACGACATCATGAGGAACTAACTTATTTGGATTACCAAGGGCTTATACAAGTTACCAATTTGTATATCTTCTTGGTTTCTTTTATCCTTTCGAGATAACGTCTATTGCGTTAGCAATAGTCTTCACACTACGTCTACTTATAAACTTGCACATCAGTTGAACTGTAAGATATTATTATATCTCTACTAACTCATCCTTCTTACGGGTGACTTACCCAGTCATTATAGATTTTGTAGTAATTGTACTTAATTAAATGTATCCATTTAATCTTTCCTTCACATAACTCCTTTTGAGAGCACAACTAATTCCTTGCACTGTTGATTAGACAGTCATACACAAGGCTATGTCTATAAACATTCCA
+
B@ABA@B=<<>>CDAGGLDC@>?@AFCCCCB@>>?>@CCBDEGFGFFFFFGI?====A=;;;;>AA@A?>::::=B777777DAA@AEIGGJHHIGHFIJNKD@???@CKJFFCDFEEFLMNHFA:GDHFLLDFECDFIIFDEDDFDBBEDLGDG????:<=968=@CB@@???EDDDECCCSSEEFFDDFFEFGIGJJHGLMLFDEEFMLKHGKHJKINSKGHEEFFFIPEEFEFJPJSMIHIFHB::===@?@@AIECBCCFHGGB<===?GGGFEFGEGGHFFHHFFEEGGJKMNHC@@??AHIFGEEDDEEFFE?@?////,0,**))().5?@@?@CDHGHIHIKGGKFEDDGFHHJIIFGEEDF;:::;::::,*;::9;911::;BDC><<;<@DDD7777533)))))**0001AIABA><<<<>BBDEFHFGHEGECDBBBDDECEDEFDC?=****+33@>;;<<<GCDAAABBEDCEEDEDDEECDGDA>===>CDEGEFCDDDEFFEFEG>EDEEDJGHFCBBBBHHDHDDFEEMHJLIHGDEDA???@GHIKFIIHFF??BCDCCBCCECCDHIIFHGECCABCGCCCEDGFDDDCBFEEEHHH;:8787;<=?CBDBBBBBCA???>AAAAA@@@BDDEJFBAA
@1421_2WVZPS_5
GGAATGTTCACAAATCATAGGCTTTTATTCACCTTACAATTCATAAATATCGTTATCGTGCTACTGGCGATACAAGTCTGAGCAATGGTTAGCAACTCCACGCTTCTTGCACCAATTTTCCGAAGAAAATCCAAAACCAGATGGGAATTAATTTTTACCCACAGACCTCACCCACCTTTTTCAAGGCACAATCATTCAGATAGAAAAACAAAATATTTACCTATAATACTTGTTTTACTCATTTGATTCCTCTTGGGCTACTATCGAATTCAACTTATCTTATAGTCATGTTTCCACGACATCATGAGGAACTAACTTTGGTATTACCAAGGGCTTATACAAGTTACCAATTTTGTATATCTTCTTGGTTTCTTTTATCCTTTCGAGATAACGTCTAATGCGTTAGCGATAAGTCTTTCACACTACGTCTACTTATAAACTTGCACATCAGTTGAACTGTAAGATATTATTATTATCTCTACTAACTCATCCTTCTTACGGGTGAACCCAGTCATTATAGATTTTGTAGTAATTGTACTTAATTAAATGTATCCATTTAATCTTTCCTTCACATAACTCCTTTTGAGAGCACAACTAATTCCTTGCACTGTTGATTAGACAGTCTACACAAGGCTATGT
+
SJSSQLSNKFKJSOMOPSLSLIJSMONSLSSOOKMJLIIINKKKLSOSPKJIKHJPJISPPIMONOSPKJNSNSKMKLSLNKJPMMKNPSKSJILQLMONKOSSQJGGQSJPOKKSSS?IF?AHMNMKPNMKKLSRSHLIMJOSJ?J?>=AC=<<<=BIF9GLKNKSRRQOOOJKGJHSOGJGIJJHKIDGDGHMGOSSOKKLRSNMPJJSSSMSSPSSLRNNRPSPKOJSMOSSSLSSSLPSRPSMHKHNSSC????JE>====@@ACHEGFQJSKKJLNKRLKJRGLSJSPSSLKNPSSSQKLKSOMSKLSMSSLSNMMLNPHHGB873364200001:IOSSLKSKRIOSSOIIIPJKHGBBBGGFHNMMSSGBJKSOMMMKKQOSKHSNHJINKKLIIGILSS>>>=<<<<BCDBHKQMSKJJKLLLIKHKPJKKIOPLMKLKMPPKKKKSSRNKQSPSJSJISKQRMSJQSOMMSJMKIMJSMOLNLKKLOLJNHGGEILKPHKKKOLJKMMNJNKQNJNRIMHOIIMJKKKQLIGGJF?@LHDDEDCLGHISHPSMLHA::::ABFIJIFFPOILJSSQQMSSSOSISJIPHJLMKOLMHKKNLMI=888:@@ADGGDCCBABBDFJKGDC>-
@1422_2WVZPS_5
GGAATGTTTATAGACATAGCCTTGTGTATGACTGTCTAATCAACAGTGCAAGGAATTAGTTGTGCTCTCAAAGGAGAATGTGAAGGAAAGATTAAATGGATACATTTAATTAAGTACAATTACTACAAAATCTATAATGACTGGGTAAGTCACCCGTAAGAAGGATGAGTTAGTAGAGATATAATAATATCTTACAGTTCAACTGATGTGCAAGTTTATAAGTAGACGTAGTGTGAAAGACTTATCGCTAACGCAATAGACGTTATCTCGAAAGGATAAAAGAAACCAAGAAGATATACAAATTGGTAACTTGTATAAGCCCTTGGTAATACCAAATAAGTTAGTTCCTCATGATGTCGTGAAACATGACTATAAGATAAGTTGAATTCGATAGTAGCCCAAGAGGAATCAAATGAGTAAAACAAGTATTATAGGTAAATATTATGTTTTTTTATCTGAATGATTGTGCCTTGAAAAAGGTGGGTGAGGTCTGTGGGTAAAAATTAATTCCCATCTGGTTTTGGATTTTCTTCGGAAAATTGGTGCAAGAAGCGTGGAGTTGCTAACCATTGCTCAGACTTGTATCGCCAGTAGCACGATAACGATATTTATGAAATTTGTAAGGTGAATAAAAGCCTATGATTTGTGAACATTCCA
+
JOSKMILSILKSHGLJNNLKGNKISSSNSSJSRSRKIHHHHHIIIQIHLJJSINJJSOKOQRONSSLF;897(KIGFGDE@*))(+/2=BDOHFJIHHHGHHPIKHMMMSLLMSJNNKILJIGJIIIKLLSNHIHMONOKIRIIROPSHHHGGIFGGEFLIRMKQKIMJIHKKPRSHKLKSNKSLKPIOSRSJKSRIJSKQJLKJSNNKNIIMIKSMKJNKHJJKOSJHKIJJJJJNOSSFIIKKHIFGHLHHGGIHPJHPIGMLMMMJGINQSPIIGJNKNJECB<012/---.../49>@BEMFIFIEGFEFDFFHJLJHMHFGGJNSRKOLLOISJJSLQKMSNSKMIOGLHMOKOLKNQKLSSIILKKSKONKSSPKSIMSLSLKMIJHNOLJSKJDDFJNRJJSKJSOQKOHNFLLISSJJIJNJKKJSNSKSLRSQJSOMMLJRSSMLOIMFHIKKISMLJMLJPSJOIKNPPKSIIKJMSNKKHHHIGOOMHMHPSSSLJGD55A57OSOSJSLSQSOILJKIH;..DLJOJIJEBC@;<;9;A@@AFEFEFGISMJHIOMHIKHNMGKFHHGJNIIIFGDEFFJGHKJHEFEEGFEFFFSLOOKSLJISENKSSLIMQKMHIKHIKKNIJMFHIKOJLIISLLIPMHKH
@1423_2WVZPS_5
AATGTTCACAAATCATAGGCTTTTATTCACCTTACAATTCATAAATATCGTTATAGTATATGGCAATACAAGTCTGAGCAATGGTTAGCAACTCCACGCTTCTTGCACCAATTTTCCAAAGAAGAAAATCCAAAACCAGATGGGAATTAATTTTTACCCACAGACCTCACCCACCTTTTTCAAGGCACAATCATTCAGATAGAAAAACATAATATTTACCTATTATACTGGTTTTTCTCATTTGATTCCTCTTTGGGCTACTATGAGATTCAACTTCTGTTCTAGTCATGTTTCCACGACATATCATGAGGAACTAACTTATTTGGTATTACCAAGGGCTTATACAAGTTACCAATTTGTATATCTTCTTGGTTTCTTTTATCCTTTCGAGATAACGTCTATTGCGTTAGCGATCGTCTTTTCACACTACGTCTACTTATAAACTTGCACATCAGTTGAACTGTAAGATATTATTATATCTCTACTAACTCATCCTTCTTACGGGTTACTTACCCCATTCAGATAGATGAGTTAGTAGAGATATAATAATATCTTACAGTTCAACTGATGTGCAAGTTTATAAGTAGACGTAGTGTGAAAGACTTATCGCTAACGCAATAGAGACAGTTATCTCGAAAGGATAAAAGAAACCAAGAAGATATACAAATTGGTAACTATTATCAAGCCCTTTTGGGTAATACCAAATAAGTTAGTTCCTCATGATGTCGTGGAAACATGACTATAAGATAAGTTGATTCAATAGTAGCCCAAGAGGAATCAAATGAGAAAAACCAGTATAATAGGTAAATATTATGTTTTTCTATCTGAATGATTGTGCCTTGAAAAAGGTGGTGAGGTCTGTGGGTAAAAATTAATTCCCATCTGGTTTTCGATTTCTTCGGAAAATTGGTTCAAGTTGGGAGTTGTTAAGCCGTTGCTCGTTGTTGTAGCACGATAACGATATTTATGAATTGTAAGGTGAATAAAAGCCTATGATTTGTGAACATTA
+
HHFIONIMMHGG?NSMJPJFKPSPQOJSJPLQLMIKLGGDDG=9999:42223;4444443335;<<<>OGGE?CCDEIHKONRJKRSNSSIISSLJLIKPJSLMSSJLMMRMSHGD3----214<DLSOJLPJQMPJJHHISKLRLSLLLLRSSILGIFLHHIKMJIFHLKHIJK><OOPKLSKRIOILMQHJGKSSMSJMOFSNLSLJOOLOSLSJIHHGBBJPHHNKJFJKJKSHBCCEDFC@=2110006-8HOKSQJCB;77788;?CFFE<<;887799;GNNEFGGDE>:665562,,,=IIKNRSOJKSNKOIHJK<20''''',:;=HHHILLNLIKJPIJFQMKJQRNOLSLLJOIKJLSIHLMJEGFEFCJ<<<=?52333HGIMLJLLJJIJDDDCABE>==:9:9:95555GHLKHFIHQIOQOJNIIGSILRNPOKONMSIMLPSSPPJSLSSONMOOJMPLNJMOSOKNRHJKIKHLKKLLIBBBAB><;;;79877:<<3(:=88::;EDECDDDEECEHGA@AEDDB;<=<;:888730/-,++*+-367<=>>??==>@@@?@A>==<<<;:;;:;;<<====<<8666645556536121...*((,'&&'+,,,,,334444356:;9:=9:::9:;;<?><99@??>?=76(''&&&('((''$#$$$'*((,,'(476:;9:::;=>9:8878555667444448889::=<:;;;<=>>>:999752000,)&'(&&&%')(()*++369;<<>??@?@A@A?BCCCDDD@=;:21;:987777788,,,,.89;:;2111032338777766664320-,*'%$$$$$%)//0123335:9778:>CDC@@A@<<<89;:978::7((((56(6542221100/,('&%$$###$%%$%++*'&&&'((&&(&&&%##$&(+*++-0244455676777:====99::;<<=<;;;<<>=<<<======?<<<==@BABBAA@A>
@1424_2WVZPS_5
GGAATGTTCACAAATCATAGGCTTTTATTCACCTTACAACATTCATAAATATCGTTATCGTGCTACTGGCGATACAAGTCTGAGCAATGGTTAGCAACTCCACGCTTCTTGCACCAATTTTCCGAAGAAAATCCAAAACCAGATGGGAATTAATTTTACACCACAGACCTCACCCACCTTTTTCAAGGCACAATCATTCAGATAGAAAAACATAATATTTACCTATAATACTTGTTTTACTCATTTGATTCCTCTTGGGCTACTATCGAATTCAACTTATCTTATAGTCATGTTTCCACGACATCATGAGGGACTAACTTATTTGGTATTACCAAGGGCTTATACAAGTTACCAATTTGTATATCTTCTTGGTTTCTTTATCCTTTCGAGATAACGTCTATTGCGTTAGCGATAAGTCTTTCACACTACGTCTACTTATAAACTTGCACATCAGTTGAACTGTAAGATATTATTATATCTCTACTAACTCATCCTTCTTACGGGTACCCAGTCATTATAGATTTTGTAGTAATTGTACTTAATTAAATGTATCCCATTTAATTAAGTACAATTACTACAAAATCTATAATGACTGGGTACCCGTAAGAAGGATGAGTTAGTAGAGATATAATAATATCTTACAGTACAACGTAGGTATGTAAAGACTTATCGCTAACGCAATAGACGTTATCTCGAAAGGATAAAAGAAACCGAGGATACTACAAATTGGTAACTTGTATAAGCCCTTGGTAATACCAAATAAGTTAGTCCCTCATGATGTCGTGGAAACATGACTATAGATAAGTTGAATTCGATAGTAGCCCAAGAGGAATCAAATTAGTAAAACAAGTATTATAGGTAAATATTATGTTTTTCTATCTGAATGATTGTGCCTTGAAAAAGGGTGAGTCTGTGGTTAAAAATTAATTCCCATCTGGTTTTGATTTATTTCGGAAAATTCGTGCAAGAAGCGTGGAGTTCTAACCATTGCTCAGACTTGTATCGCCAGTAGCACGATAACGATATTTATGAATGTTGTAAGGTGAATAAAAGCCTATGATTTGTGAACCCCA
+
9::SSSLNKMRLRONNMPHLSKHLGCCFIOOKSLJSSMGHJSKLSQOMSSNNSMJHKPKJSJLJJJOKQKKMSJKSLMSSLPQNKMSMRSLKSKJNSKSILNKMQOMPSSSOSSKIQLSMSJSSSIKKLLNNISJSSLLCDBBCBESESSPGFE<:7-+)()),788<=BDGHMFIJLQPPSSLSSMQNKQPSSOOSMNNMSLSSJHSSSOKSOSRKLSSMLKSLSQSRPRPSSLMSSQSKLJSKSFJISNOSSOSJSJNJQPPKKJFDDFGIHHLMOQSMSLIHSQIMLLSSLSLKSQOOSSSMLPKNNSSMSNJROSSGGGJHMSJKNRNLNLSSKLKLNSKPQPSKMKPSLSSSLRSPSJLDA;1*)&'--4-554-EISNOOQPSNSSOSSNKNQKKONSRKSPIJ>>=>=>>>NJKFRLSSSSSKMLNHJEFDDEEJRLMIOSOSOMOISSNRSQPLQHMSILIFILHHMSPKSSLRSOOQSOSMOSPKNMNSSIKOIPSGJMMLQJPLGSLSLHLHHLSMONGLKQJSKLSLINEJIOIQJKQSKSSL2+/CCAGQHEBAAACBB=B32224:EFHGDCBB???CCFFACCEBBB9670245567DD?>=<;<<<<=<<==>><;<:88888883210/'''&'&'%%$%&'(,/011;=<=<=@???@BDBCBABBCED@@A@BBCA?>>>>>>?;?A@71/.+,+++)))))(((*357877766:;=@BCFEFDHGFGJA>@??A>>=99:::?=>>;=@AA=99:99;?@A?=;;;>>=><;310-&&'+1399;;;=@BABCCBBDFHFKGFGGDCEE=<<<;8766798889?@?92222689;=>>>>>??AAA@@AAAEHHE><;<><=?@@@B@@BABCIGB??<;:73+&&%%$$$%*.112/112665567<76933BCCBBFDA.++.316777:??@HEHF*((()>>?@><<88555544)(()486660///0278:9:;<==98888<<<<<=11100878;;=ABBBAA@@@AA@=<;<<===<89??==?==:843/-.-,*)((((''
@1425_2WVZPS_5
GGAATGTTCACAAATCATAGGCTTTTATTCACCTTACAACATTCATAAATATCGTTATCGTGCTACTGGCGATACAAGTCTGAGCAATGGTTAGCAACTCCACGCTTCTTGCACCAATTTTCCGAAGAAAATCCAAAACCAGATGGGAATTAATTTTTACCCACAGACCTCACCCACCTTTTTCAAGGCACAATCTATTTAGATAAAAAAACATAATATTTACCTATAATACTTGTTTTACTCAATTGATTCCTCTTGGGCTACTATCGAATTCAACTTATCTTATAGTCATGTTTCCACGACATCATGAGAACTAATTTATTTGGTATTACCAAGGGCTTATACAAGTTACCAATTTGTATATCTTCTTGAGACTCTTATCCTTTCGAGATAACGTCTATTGCGTTAGCGATAAGTCTTTCACACTACGTCTACTTATAAACTTGCACATCAGTTGAACTGTAAGATATTATTATATCTCTACTAACTCATCCTTCTTACGGGTGACTTATCCAGTCATTATAGATTTTGTAGTAATTGTACTTAATTAAATGTATCCATTTAATCTTTCCTTCACATAACTCCTTTTGAGAGCACAACTAATTCCTTGCACTGTTGATTAGACAGTCATACACAAGGCTATGTCTATAAACATTCCA
+
JHGGGIGC75622.,,,++))**/3,+-,,,1687---556?=99:<FFFGSDCCFEG32223IDA@<<=>>>>>ID?====HEHJPONHSNJLSPNOISPPLINIIJJIGFLLSCABAKGIG>>HJMLSNSPHMJNMLOJLIKGHOJSOLPRHHKIIDBBC;@325....89>>>?KGHGEAA@ABCMLJHKIISFGDECCB=;=?BFSKHCC>==<:9624=::EFMJINLKQHKHJGKNJLMLKLMHGKIIIJH?@KKRKMNGF?.---.BIHGGGEDHHIPMISLOLJGRMJHICB33311000-,,(()0,+,,.224945FF99999AADHEECE991/)((((((@DFHHISPLJMNJIGA98,*''&'''())7EDDGCFGGHIMSLKKKLRSLKNKLELNS???>====LKLISSJOJKLKIJSOHKHIMRSRNOSJMJIJLSLJJPKKHIRKPLSNOSKSJQKPSKJSOOROSSHLMJG*((()B?878795673443334555577>>>CDE;=;888@:@@ABEGJLEFEEGFFGHICFKLLSKL?>>>>D@AHFEIID?<;66AFHFHGGHEDEHHCHGMKROIOJLSSJJHFGGHBDDDEJHMIDDD??==<<?@ACDHEDEDEEEEDEFEDDEFFLMJJIDCBA
@1426_2WVZPS_5
GGAATGTTTATAGACATAGCCTTGTGTAGACTGTCTAATCAACAGTGCAAGGAATTAGTTGTGCTCTCAAAAGGAGTTATGTGAAGGAAAGATTAAATGGATACATTTAATTAAGTACAATTACTACAAAATCTATAATGACTGGGTAAGTCACCCGTAAGAAGGATGAGTTAGTAGAGATATAATAATATCTTACAGTTCAACTGATGTGCAAGTTTATAAGTAGACGTAGTGTGAAAGACTTATCGCTAACGCAATAGACGTTATCTCGAAAGGATAAAAGAAACCAAGAAGATATACAAATTGGTAACTTGTATAAGCCCTTGGTAATACCTAATAAGTTAGTTCCTCATGATGTCGTGGAAACATGACTATAAGATAAGTTGAATTCAATAGTGTCGCCCAAGAGGAATCAAATGAGTAAAACAAGTATTATAGGTAAATATATGTTTTTTCTATCTGAATGATTGTGCCTTGAAAAAGGTGGGTGAGGTCTGTGGGTAAAAATTAA
+
PKJSNPOMSKSNSPSKSNSSMSKOLSJQLLMJLSRLJKKKQSJSNSMSMQSHNSISMKSLPSNOMKJ?>=>><=;:9810025DC@CEFJGIJNGHHFIMKKSSLPPSNSSSSJLJNJMKSLKSQLMLSRLMSJIOKQMPSOSOJSSQSKLOL;DE.DB@ABFJJNNIIOKIKJNMIHJMOILOKSSMJMSMSMOSNLONSKMSKKSLLSQPMJOSPLLMNSMJOKSPKJKQLNJQIOSLPMS=888FHMHKJJHIKKIHILKGJISLRIJKSQISSSFSQLNSNQJGJIJSJMNKMKJOSJLNLPGKMNKJOSSOKKJIIMOJSKOMMPRONJSLSSLLPJSLNSRJMNKLLMJNNINNJIJJLNSJKGFGFEIHIIJLKOEEDBA?><5+*)(-.'''&&&'1:FJOKLKJHFOKMKIJIHJMSNMPIIENKQSIHIHSMOOKSNMMHILLSSSSMIKIILIRIMJLLOLMLIKINAOJSNSMMINKKNIGFGILIFHGIHQFSLKPLS
@1427_2WVZPS_5
GGAATGTTCACAAATCATAGGCTTTTATACACCTTACAACATTCATAAATATCGTTATCGTGCTACTGGCGATACAAGTCTGAGCAATGGTTAGCAACTCCACGCTTCTTGCACCAATTTTCCGAAGAAAATCCAAACCAGATGGGAATTAATTTTTACCCACAGACCTCACCCACCTTTTTCAAGGCACAATCATAGATAGAAAAACATAATATTTTTATATAATACTTGTTTTACCAACTTTGATTCCTCTTGGGCTACTATCGAATTCAACTTATCTTATAGTCATGTTTCCACGACATCATGAGGAACTAACTTATTTGGTATACCAAGGGCTTATACAAGTTACCAATTTGTATATCTTCTTGGTATACCAAATAAGTTAGTTCCTCATGATGTCGTGGAAACATGACTATAAGATAAGTTGAATCGCCAAGAGGAATCAAAGTTGGTAAAACAAGTATTATATAAAAATATTATGTTTTTCTATCTATGATTGTGCCTTGAACATGAGGTCTGTGGGTAAAAATTAATTCCCATCTGGTTTGGATTTTCTTCGGAAAATTGGTGCAAGAACGTAGTGCTAACCATTGCTCAGACTTGTATCGCCAGTAGCACAATAACGATATTTATGAATGTTGTAAGGTGTATAAAAGCCTATGATTTGTGAAACTGCA
+
KSMPSKMMMKNNONLNKOPJIPNSMSJSNNNOILIJILKLSOSJILGIKKRISNJNNNILIHIJQHKJOIILHGLLGJRMIOSQSLSJLSSSMNRIKSSSSJKJOSKSLSMSKOMKKRKSNLSJKLMSSSSLPSMKSPHNGNIISLSOKMIGFEBJKFSRSJQB<<<=DBCCPSGPLSNKSRLLGSKLMSORKSSSNSLMLOKSMRSNNOQMOOKJQSMMMLPLSNKRKNMJNLOKSLJNQPSJCMKMSMJA:I??SKSSIJHGG@<=<=GLMIKJLKRMKJKLJLIKIHKPOOKJLIOSKQMSJNNILMSOSLRPHGGHLJLSSNHQMNMLNKLOKPRKMOKNKOSJHKRRHOPJQKPSSSILMJMKSNSILKHCIGEISDGGCEJHKLGJEDBBCBB?<<<<;=<<<>>@@B@@<;:9755555/..-**)))*,-../3334445662112/-,+-/79=@AAABAA@ABBBBCCABCCEFGMHD@@>=:;:::95555584,'%#####$%%&''(-3779;<>?>?>@=?11801BCEDEGJFIJCJIJHKGCCACCGEJGFCB?:65332((((&%&&&+,-544432411112320////++)''(&&&&'*102686788;A>60../09==<;976556778:<>??@@@>=42//.--(%%$$$#$$
@1428_2WVZPS_5
GGAATGTTCACAAATCATAGGCTTTTATTTACTTTACAACATTCATAAATATCGTTCGTGCTACTGGCGATACAAGTCTGAGCGATGGCTGACAACTCCACGCTTCTTGCACCAATTTTCCGAAGAAAATCCAAAACCAGATGGGAATTAATTTTTACCCACAGACCTCACCCACCTTTTTCAAGGCACAATCATTCAGATAGAAAAACAAAATATTTACCTATAATACTTGTTTTACTCATTTGATTCCTCTTGGGCTACTATCGAATTCAACTTATCTTATAGTCATGTTTCCACGACATCATGAGGAACTAACTTATTTGGTATTACCAAGGGCTTATACAAGTTACCAATTTGTATATCTTCTTGGTTTCTTTTATCCTTTTGAGATAACGTCTATTGCGTTAGCGATAAGTCTTTCACACTACGTCTACTTATAAACTTGCACATCAGTTGAACTGTAAGATATTATTATATCTCTACTAACTCATCCTTCTTACAGGTATTTTACCCAGTCATTATAGATTTTGTAGTAATTGTACTTAATTAAATGTATCCATTTAATCTTTCCTTCACATAACTCCTTTTGAGAGCACAACTAATTCCTTGCACTGTTGATTAGACAGTGCAAGGAATTAGTTGTGCTCTCAAAAGGAGTTATGTGAAGGAAAGATTAAATGGATACATTTAATTAAGTACAATTACTACAAAATCTATAATGACTGGGTAAGTCACCCGTAAGAAGGATGAGTTAGTAGAGATATAATAATATCTTACAGTTCAACTGATGTGCAAGTTTATAAGTAGACGTAGTGTGAAAGACTTATCGCTAACGCAATAGATATTCAAAAGGATAAAAGAAACCAAGAAGATATACAAATTAGTATTTGTATAAGCCCTTGGTAATACCAAATAAGTTAGTTCCTCATGATGTCGTGGAAACATCACTATAAGATAAGTTGAATTCGATAGTAGCCCAAGAGGAATCAAATGAGTAAAACAAGTATTATAGGTAAATATTTTGTTTTCTTATCTGAATGATTGTTCCTTGAAAAAGGTGGGTGAGGTCTGTGGGATTAATTAATTCCCATCTGGTTTTGGATTTTCTTCGGAAAATTGGTGCAAGGAGGGAGTTGTTAACCATTGCTCAGACTTGTATCACCAGTGCTAACGATATTTATGAATGTTGTAAAGTAAATAAAAGCCTATGATTTTGAATTTCC
+
@BFFILSOLJSHIMIKOFHJHSSRSIGJOHCFCBEBGGJSSMNSNJJOKOKSPNLQSJSNSPJJSJRIJIJISKNGHNIDBC?(((()55333333FHSJJHHGHBHIHHMJKMHKLSKSOHJSMJSNMLSJIKOLNIISPNOSLKSSJOJEIMSOFH?=<<?FFEGECDDSN;KHEEPSSJHMSNSLKONSIJMOMSNKNKJSRMSSSHHLOLPLPSNLRKPLLSKKSSSSSMSOKJJMDHOKLSLGMIKHOIDDJIKIHICB)((((3899FGKIMHMKJSSKJQLSMLSQLOOMOLOMJMSMEEGEJONSONSSSMOJQRSLOMSLJSOLLOSSSJKJPSNIOSMKNOSMSSMJNLLQOOLJQKB8778>8>::B@CIISPSPPRSMMLSKKIJNMSMLLMSSKOIKSJKNNIFDAAAKRQSMNSSILLSILKKKKKNRIOJMJJSSOPKMLISQNHSKMOMSOJKIKLMKSQPNSMHKHGEIFFFEHNKKNLSKSD&&&&&''&&'+3548DDFGHGLINFFDEDDA;;<EMHJLGLIHHMILSLIMOHHIGHHGGGMIKQJMPKJSIIKRLJNNNMLSMSKLLISPNMKSMJKSSKISOPLNIKSMHSIJMJEGFHFHIIKGDB@A@=?>??211133322.,))*//022334589;>A@>>=<@+***+::;<A@AABBBA=6EDEFECCCBCEIJD????>BDDCBB=<9999::::;>>=9888799757334?@@@CE@?==<;<>>>>?@@??====>>?AABCEDA?=<97889?BBCCDBDEDCB@<=<977665567532123447688876555441////,++(''''')&$%+109:;<>@DFCEEBBACCB@??>?><:5320/%%%&&')+,0004335534;<<;<=<>===845:8887786100///46:<;86655676655))((*1010142225655,+*+//5689999:<:@>??98988>>>??>===;<=<;:97668753212....1////051/8698558;666669543447?99<;>@BEEB?<887789994210.-)%%%%%%(+-.00011689:<=@AA><866965::78<<:9883/-,('&&####$$$$&''(*--.=;;;;:<;222==<;:5543.---.+'%###$&''(.0025556555564;<==>>==<;;;:98876+)('&%$####&$$
@1429_2WVZPS_5
GGAATGTTCACAAATCATAGGCTTTTATTCACCTTACAATTCATAAATATCGTTATCGTGCTACTGGCGATACAAGTCTGAGCAATGGTTAGCAACTCCACGCTTCTTGCACCAATTTTCCGAAGAAAATCCAAAACCAGATGGGAATTAATTTTTACCCACAGACCTCACCCACCTTTTTCAAGGCACAATCATTCAGATAGAAAAACATAATATTTACCTATAATACTTGTTTTACTCATTTGATTCCTCTTGGGCTACTATCGAATTCAACTTATCTTATAGTCATGTTTCCACGACATCATGAGGAACTAACTTATTTGGTATTACCAAGGGCTTATACAAGTTACCAATTTGTATATCTTCTTGGTTTCTTTTATCCTTTTAAGATAACGTCTATTGCGTTAGCGATAAGTCTTTCACACTACGTCTACTTATAAACTTGCACATCAGTTGAACTGTAAGATATTATTATATCTCTACTAACTCATCCTTCTTACGGGTGACTTACCCCTATAGATTTTGTAGTAATTGTACTTAATTAAATGTATCCATTTAATCTTTCCTTCACATAACTCCTTTTGAGAGCACAACTAATTCCTTGCACTGTTGATTAGACAGTCATACATAAGGCTATGTCTATAAACATTC
+
JPSSHOSMMSSSIOSSSSLQOLJQMSRIFF@AABA44//06699;GIPQSMJKKISNSKMJOLMNMKSJJIHNMIKKGMHKJSEFFCFGFDDCBCDCBFEFFIJJJNSMSLKJLRSMSNKSIOSRSJLMIDCBBBGFLLSOSRIMNSOSORP;:::;IIIFHB;4452223@A>AFKEOKSOKJOINNOSJSJDSPMPJQSPDFDPSSKSSSKSSSRQNNSMSPNOSLRQOMOSLNLIKKHOQ>78HB<:;;;<GHMOJLSSSRPDCCDFJSSJJKKONSMOLSSJSSNMLSPPNMJMSKJRKKIKNSSLMSPSNSPSLBBCBCNLJSMNJSSLKSJIKJKSJNSSMPNLSSPSSQSOOSSLNSSH<<;<EEFFFEFGASSSLMMNJLSLSNLQLNKSKKJKLNKMISSSSOLQLSIILHFJOLSIKOOKKRQOKMSSPLKKSPILLSOMQSMSNNKSSJMJCBDJGECGGONNNMONKJKKOLKLKNOPLNINLKKLJECC@@?<>>=<<;;85557CDDCDECHEFDHJLMLINOLOLMMKJJMLJSMJMJHKJMIJSMSIFGDC>657;HEEHHIIHNKSFNHILJSQ<<<JNMSLOJSJJKNILKJSSKSSMIJHFHJIHQJHHGGGGEEDDJFFBBAAAHDD422)
@1430_2WVZPS_5
GGAATGTTTATAGACATAGCCTTGTGTATGACTGTCTAATCAACAGTGCAAGGAATTAGTTGTGCTCTCAAAAGGAGTTATGTGAAGGAAAGATTAAATGGATACATTTAATTAAGTACAATTACACAATCTATAATGACTGGGTAAGTCACCCGTAAGAAGGATGAGATAGTAGAGATATAATAATATACAGTTCAACTGATGTGCAAGTTTATAAGTAGACGTAGTGTGAAAGACTTATCGCTAACGCAATAGACGTTATCTCGAAAGGATAAAAGAAACCAAGAAGATATACAAATTGGTAACTTGTATAAGCCCTTGGTAATACCAAATAAGTTAGTTCCTCATGATGTCGTGGAAACATGACTATAAGATAAGTTGAATTCAATAGTAACCAAGAGGAATCAAATGAGTAAAACAAGTATTATAGGTAAATATTATGTTTTTCTATCTGAAAGATTGTGCCTTGAAAAAGGTGGGTGAGGTCTGTGGGTAAAAATTAATTCCCATCTGGTTTTGGATTTTCTTGGGAAAATTGGTGCAAGAAGCGTGGAGTTGCTAACCATTGCTCAGATTTGTATCGCCAGTAGCACGATAACGATATTTATGAATGTTGTAAGGTGAATAAAAGCATATGATTTGTGAACATTCCA
+
@EFLLLOMOJGMKIJIRJMNLJNMLQMMMLJPSIJLJIJJKLKMLKKKJIIKISMJOSMOOLSMSNNKJD7;;9OHJLKJMKJQOSRNIPNNRMPHMRNJJJLMNKMPKPMSSKHJIHHHMSKQNSLNPKNSJKLJSNRMMPSNSMHGHFEHCB<@>>AHHSSPSKNISMKMGEFGGEKQMQGSIMSKLB?=>GF?????IHPSSKNJGRGMIILOKIHMSONHLGGHJPKLNONSNLOILKHFGFGMHLHKIKNLGHRSISSSSSHJKSSMSISLQOHKLMJHPLRKPMNRKKSOSSPOONSKSJKLSLLSLSIRIKMHLNSIKILHJLNSSSSSKQKMSQJJINMMLJSOMIIHGJIMJNPHIFDFEDEEEDEB@<<=BABDD8,,,%%%%$$&''(-:?BHMHHPMPLIGJGFKRQKEGFHHFKONSIJPLIILRNILLLMLKPLOLSKLLIPIKSMSMPKSJKOFCGJMMMIGKNIJILNIJIHHL33334;;<DB@@?AE@CECFHHKIFGSMGIFFGHGBHFEEFHJGGHG44334?@ADE@?@@AGGHQKJGGGGFIGIHJGHKGIHLKMKHMIFHEEGFHFGFGEDDDCDEBDFDHMLHOGLGGHIKRIJFHEEFFHRFFOIJQJJIIIGOHKISHMKFGIEEFE
@1431_2WVZPS_5
GGAATGTTTATAGACATAGCCTTGTGTATGACTGTCTAATCAACAGTGCAAGGAATTAGTTGTGCTCTCAAAAGGAGTTATGTGAAGGAAAGATTAAATGGATACATTTAATTAAGTACAATTACTACAAAATCTATAATGATTGGGTAAGACACCCGTAAGAAGGATGAGTTAGTAGAGATATAATAATATCTTACAGTTCAACTGATGTGCAAGTTTATAAGTAGACGTAGTGTGAGACTTATCGCTAACGCAATAGACGTTATCTCGAAAGGATAAAAGAAACCAAGAAGATATACAAATTGGTAACTTGTATAAGCCCTTGGTAATACCAAATAAGTTAGTTCCTCATGATGTCGTGGAAACATGACTATAAGATAAGTTGAATTCGATAGTAGCCCAAGAGGAATCAAATGAGTAAAACAAGTATTATAGGTAAATATTATGTTTCTATCTGAATGATTGTGCCTTGAAAAAGGTGGGTGAGGTCTGTGGGTAAAAATTAATTCCCATCTGGTTTTGGATTTTCTTCGGAAAATTGGTGCAAGAAGCGTGGAGTTGCTAACCATTGCTCAGATTTGTATCGCCAGTAGCACGATAACGATTTTATGAATGTTGTAAGGTGAATAAAAGCCCTATGATTTGTGAACATTTCA
+
JSHLPLKPMNJKJJGLJJJKJILJHQIJHKMMMINJIHNJIIMIQOMIIJJJHHIKOSSSSRKOLPMLKIJKSSKHJKHLLLSLILMNJPSKSKJLJLONLIIGLKLJSLIQQNKKPKIOSSSONMLLNOSMQQSMORILNISOLRJHNJMLMMLNC:::::LIQIHKKPLJJFEGEGMHJLIOGHFNSKLHNLSKKOJJKKLIJHIJPMSKHLJINLJKMIKBNISHHHJGHKKLKPLKILSOHMIGGGHFIKHGGJKQIIFIISPMOSOQLILOMFSMKSJSRMQMJOJNJKMLKLSKLLSMRJIKNPLSJSJKLIHNJMLSPJMPKNJJMJBONPSMGSDCG>7888JKNHJOJ>>>>>ISKJD?>?>HHHIGJSKJGHIGILLSPPGGHHKROJHNNLJLISNJORILSLMNJISGKOLJISJHIJEISIPJMHSIJOSSKLQLKSMMJKJNHJLSKHOLLIMMJSMFHDIHSMOJLKOPMGJJRGIJG77778EHDFFGHIJGCDIEGOKJRRNSSKMJJHIFDNC<<<LIMQQKMJKIHKKJPMKGGLIIMOLSJLSPKHOHKKIHPIHJSLKNQSLHKGHFFINHIHIGFEGEIFCDDEEOKJDDDEEKNSSJIIGHGHJJFFEEEEDEEGGEFEHKIKC=<;764*'&
@1432_2WVZPS_5
GGAATGTTCACAAATCATAGGCTTTTATTCACCTTACAATTCTTTCATAATATCGTTATCGTGCTACTGGCGATACAAGTCTGAGCAATGGTTAGCAACTCCACGCTTCTTGCACCAATTTCCGAAGAAAATCCAAAACCAGATGGGAATTAATTTTTACCCACAGACCTCACCCACCTTTTTCAAGGCTAATATCAAATTCAGATAGAAAAACATAATATTTACCTATAATACTTGTTTTACTCATTTGATTCCTCTGGGGCTACTCGAATTCAACTTATCTTATAGTCATGTTTCCACGACATCATGAGGAACTAACTTATTTGGTATTACCAAGGGCTTATACAAGTTACCAATTTGTATATCTTCTTGGTTTCTTTTATCCTTTCGAGATAACGTCTATTGCGTTAGCGATAAGTCTTTCACACTACGTCTACTTATAAACTTGCACATCAGTTGAACTGTAAGATATTATTATATCTCTACTAACTCATCCTTCTTACGGGTACTTACCCAGTCATTATAGATTTTGTAGAGATATAATAATATCTTACAGTTCAACTGATGTGCAAGTTTATAAGTAGACGTAGTGTGAAAGACTTATCGCTAACGCAATAGACGTTATCTCGAAAGGATAAAAGAAACCAAGAATATACAAATTGGTAACTTGTATAAGCCCTTGGTAATACCAAATAAGTTAGTTCCTCATGATGTCGTGGAAACATGACTATAAGATAAGTTGAATTCGATAGTAGCCCAAGAGGAATCAAATGAGTAAAACAAGTATTATAGGTAAATATTATGTTTTTCTATCTGAATTTGATATTAGCCTTGAAAAAGGTGGGTGAGGTCTGTGGGGTAAAAATTAATTCCCATCTGGTTTTGGATTTTCTTCGGGGAATTTCATTACAGAGCGTGGAGTTGCTAACTTATTGCTCAGACTTGTATCGCCAGTAGCACGATAACGATATTTATGAATTGTAAGGTGAATAAAAGCCTAGTGATTTGTGAACGTCCCA
+
:?@BEKPPKJMSLSNSKSNHJJLJKKLOMNILKPJCE.---,-+*)''''').)))***+6777>=<=ABI,++++9,***,,DDDGHNSNSLLMJJIHL@@@@=@@@?BC@AIJH;::9@)5,-CCHLHFCEEFDIJHFD?DDFFHOSSJSJSGQKKGHII?HFCDEEGKKSKKHJDF=<FE<99GGGSIIHIHB=6667<5332233355RKKPPOPKMLMKMJSNROMNLKSJJLMJIJIKMJMIGB=A@@@@;;'''(&(+,,(((**8GFFKJHGKKHNMLMJPJMSJPMSAM99SKLOMLSLSNSJKSNQLNJ66666FBCHG>>>>>IGEOOOKMKGCBCCDMSMMNSMSJQLSLSLSMSLR>>99<<@=@>?:7JGHFMNJJMKKNPJMKSLKSMKSNNSSKQKMJINNMSMOSPOPKNKSOOKMSSLLOPJIMNPMNSPSOJOLLKHSOKKHHJPJ==>JPRSKIJOJSKSSSKNKJNISKNKLJIMKIBBAA@A@AIKJPOHG-,,,,1119BGJRIJGJOLMGEGGIOSLFIKGGBA?;;<;;;999;;<=>ACBB?:5..--6646ABBCEKFGFGDCCCBDFEJ=GC@>::BAABDDFGHDCD@CDCCDC?>;;;;;B?;=?=7779;AFIAC@<773..1,+++-23<=<<>>???@??>?;8777878?ACC?@@?@EALKHEDFFGEDCBCDCCCCCCBBCBCCBDACDFECA@@AABFIGDCCCDCCA@>===?AFFBECCBCBFEDEDGCCDDDDE@EDCDEE@:8////0454569:>?@77778?@FEGCB>=9911/./-(((((*++,..-,++2688870..-.788::997-----+*'%%%((((***/*+48::<?BCADC>CCA=>=/,+'&'&%&&&'*)''&&%&))55897663/.*)(&&&&'(+.00468;;<@?@<+++*)+,.....889;@>?@?@DCBDBA@A@>>>=<<;;;<<<?@????:82---.22555--.++****
@1433_2WVZPS_5
GGAATGTTCACAAATCATAGGCTTTTTTTCACCTTACAACATTCATAAATATCGTTATCGTGCTACTGGCGATACAAGTCTGAGCAATGGTTAGCAACTCCACGCTTCTTGCACCAATTTTCCGAAGAAAATCCAAAACCAGATGGGAATTAATTTTTACCCACAGACCTCACCCACCTTCAAGGCACAATCATTCAGATAGAAAAACAATAATATTTACCTAAAATAATTGTTTTACTCATTTGATTCCTCTTGGGCTACTATCGAATTCAACTTATCTTATAGTCATGTTTCCACGACATCATGAGGAACTAACTTATTTGGTATTACCAAGGGCTTATACAAGTTACCAATTTGTATATCTTCTCAAGTATTTATCCTTTCGAGATAACGTCTATTGCGTTAGCGATAAGTCTTTCACACTACGTCTACTTATAAACTTGCACATCAGTTGAACTGTAAGATATTATTATATCTCTACTAACTCATCCTTCTTACGGGTGACTTACCCAGTCATTATAGATTTTGTAGTAATTGTACTTAATTAAATGTATCCATTTAATTAAGTACAATTACTACAAAATCTATAATGACTGGGTAAGTCACCCGTAAGAAGGATGAGTTAGTAGAGATATAATAATATCTTACAGTTCAACTGATGTGCAAGTTTATAAGTAGACGTAGTGTGAAAGACTTATCGCTAACGCAATAGACAACCTTATCTGGAAGGATAAAAGAAACCCAAGAAGATATACAAATTGGTAACTTGTATAAGCCCTTGGTAATACCAAATAAGTTAGTTCCTCATGATGTCGTGGAAACATGACTATAAGATAAGTTGAATTCGATAGTAGCCCAAGAGGAATCAAATGAGTAAAACAATTATTTTAGGTAAATATTATTGTTTTTCTATCTGAATGATTGTGCCTTGAAGGTGGGTGAGGTCTGTGGGTAAAAATTAATTCCCATCTGGTTTTGGATTTTCTTCGGAAAATTGGTGCAAGAAGCGTGGAGTTGCTAACCATTGCTCAGACTTGTATCGCCAGTAGCACGATAACGATATTTATGAATGTTGTAAGGTGAAAAAAAAGCCTATGATTTGTGAACATTCCA
+
NOJNMPKHFEEEJMSONSLOHHHD5MHJLKSHJSQHLGHHLJOPKMRSNSPSMRMIKOKPQSKPJNJLMOJJLKIPJIKLLHKKNIHJPSNIIJNHSSOMPQNOIOMQPSRSSPJIHSPSKKNJLSSLSQJKOSJKSKOJKKSJKOSIOSSNSJKJSSLJLMHGLIGSJPOIJJJINMKKFEGGFFLLCDC==>>IHIISKHRJMSKNSSJKPSJSKQKEIIGMMRSQSJSKJSSSNKSJ@ACB;==>AHJGID88NMJKSKILHDEFGLOKMKKSISOMJMLMOMSMMIKMSSSOSJMJJLSSOLPNOLSRSOLJSOPOSRNMSOJSSMKLNJMMMSSLSMNNLKNLISNIHGNOPHLOIGIHG>;+'%%%%%&'%7>CFHF@>>==CCKKMHJNHIGGJKKBIKMISKJJLIJPPQOQSMGLKMSLSKOMMJKONHORJILHNSLJSSSLNSLQMKSSSFHGDCGL==GILIHHIFJPHMMILNSRMLJMILKMJMNMKSPKSJQLJFGBCKLIKSKNJJJKMNNLSQISIOMQLJMLHSOJJKGLNNLSKNPIHHKNJLLKKHGHGSFEGDB-----@BDDDDCDDHKCDDHDEDC?<;;;=:;:572344444>?:9888==CCCCDCDEFBABBEGKJHFGFLFGEEEECDDFGEEDDCGFIGFFAAB@@@BBCDBCA@>>?BBFDFHCA@>>>98544410001,))('&%%%%%%+*)&%%%&%%%&'+157:=?@>>==<<<AA?==<;;:DGGEFSKGLOGGEABCACB>C@?@??>>@?=>>=???=<9541../,,,+*+,-467:;>ABAABBB>>>??DHJIJFCBADA@AA@???@ACDDCCC==<=FGHMHGGGDCCDBDCEJKHC=@?=9889311112234430:<>EEFIKCB?@AEDGEKLSIJJIGIECBACFFBDAAAA@>@AGFFHGFEHB@ABDJIFE@@@>><8=>===44@AAEEEEFGAFD=<BAEIINM=<<<<A=<BBB@@@ACCCA@766678=ABCBA@@?:8778.188966666FA@@=:++++,CAAA@@CCADCCCCACBB@<;<=DCAC>EIJJJKFCDDD::99:??AA@@?AA???
@1434_2WVZPS_5
GGAATGTTCACAAATCATAGGCTTTTATTCACCTTACAATTTTTATAAATATCGTTATCGTGCTACTGGCGATACAAGTCTGAGCTATGGTTAGCAACTCCACGCTTCTTGCACCAATTTTCCGAAGAAAATCCAAAACCAGATGGGAATTAATTTTTACCCACAGACCTCACCCACCTTTTTCAAGGCACAATCTAAGATAGAAAAACATAATATTTACCTATAATACTTGTTTTACTCTTTGATTCCTCTTGGGCTACTATCGAATTCAACTTATCTTATAGTCATGTTTCCACGACATCATGAGGAACTAACTTATTTGGTATTACCAAGGGCTTATACAAGTTACCAATTTGTATATCTTCTTGGTTTCTTTTATCCTTTCGAGATAACGTCTATTGCGTTAGCGATAAGTCTTTCACACTACGTCTACTTATAAACTTGCACATCAGTTGAACTGTAAGATATTATTATATCTTACAGTTCAACTGATGTGCAAGTTTATAAGTAGACGTAGTGTGAAAGACTTATCGCTAACGCAATAGACGTTATCTCGAAAGGATAAAAGAAACCAAGAAGATATACAAATTGGTAACTTGTATAAGCCCTTGGTAATACCAAATAAGTTAGTTCCTCATGATGTCGTGGAAACATGACTATAAGATAAGTTGAATTCGATAGTAGCCCAAGAGGAATCAAAGAGTAAAACAAGTATTATAGGTAAATATTATGTTTTTCTATCTTAGATTGTGCCTTGAAAAAGGTGGGTGAGGTCTGTGGGTAAAAATTAAATTCCCATCTGGTTTTGGAGAAATTAGTGCAAGAAGCGTGGAGTTGCTAACCAGTAGCTCAGACTATCGCCAGTAGCACGATAACGATATTTATAAAAATTGTAAGGTGAATAAAAGCCTATGATTTGTGAACATTCCA
+
KNMMIOSKNOSLSMSSJSRIKKOMPKOSSRILGHHKKHGGISOLSMLIKSMSISPSSSMJJSJSMPIOSSIHNIIMLSLKLQSNLSKISOEDAABCCDIMMMKKSLJIJLMMSQGHSKPSINSSLJSSOSSSKSPKKMSNNMMSHDHCQNKLJMNISSSNRSFIINKJKMKISSSJQKJMSSSRNJHJLKLJPIJSICF:4334FJLNMNSSSOOKSPLMPNSSMLISPOMPIRSSSSKSSSSNKJMHQMKSSMQSMJOQSNLKLKSOLFEMQLSKKPNLJOMKMILHSKLQPLLPJQNLSPPIQSQNMSKKKNQJMRKSSNSLNSPJSQJISIQKSSSMNSROSMLJJJMMSKOMNSMGFFG<>;/..002((()/3?DD99A89BFMPIKJMMKNJKLLJKQQIOOJJSC@??::;-----EFDFDJGHIHGHDGCC=43334<=>LMKGFMIKNJKKKDCCDDEGKEEEEDDMHGG??EDFEEHRKFIJGGKFI@AAHFHEFGGFFIGJLHGEFDCCEILKSIEGD@ACEEFGGHFFEDDCEHEEFDBBEEDEEFEFGFD<<<=CFFHGF?><><89>;;764555787530///06<??@@ADA@<<@CDEDBCBBDGFEECCBACECAA@BCCBAAA@@<;<;<=;:761///..,,+,-11455333333111258888;;;==>?866622111541///..,,***.//056778<>>>>>>>>?@CCDB?<<=AB??A?CCDBC???:533776788:<9<>???>@ABBCD=@@=<=<:951+-44555554110-,+(%$$%%&'%$$$%'''(((((./2285543443354(&&&&('%&'(*--.****+9:;<<5444498799:<@?<=;;;::;<547669954555??:<:9:9842///004459<>><;:
@1435_2WVZPS_5
GGAATGTTCACAAATCATAGGCTTTTATTCACCTTACAACATTCATAAATATCGTTATCGTGCTACTGGCGATACAAATCTGAGCAATGGTTAGCAACTCCACGCTTCTTGCACCAATTTTCCGAAGAAAATCCAAAACCAGATGGGAATTAATTTTTACCCACAGACCTCACCCACCTTTTTCAAGGCACAATCATTCAGATAGAAAAACATAATATTTACCATATAATACTTGTTTTACTCATTTGATTCCTCTTGGGCTACTATCGAATTCAACTTATCTTATAGTCATGTTTCCACGACATCATGAGGAACTAACTTATTTGGTATTACCAAGGGCTTATACAAGTTACCAATTTGTATATCTTCTTGGTTTCTTTTATCCTTTTGAGATAACGTCTATTGCGTTAGCGATAAGTCTTTCACACTACGTCTACTTATAAACTTGCACATCAGTTGAACTGTAAGATATTATTATATCTATACTAACTCATCCTTCTTACGGGTGACTTACCCAGTCATTATAGATTTTGTAGTAATTGTACTTAATTAAATGTATCCATTTAATCTTTCCTTCACATAACTCCTTTTGAGAGCACAACTAATTCCTTGCACTGTTGATTAGACAGTCTACACAAGGCTATGTCTATAAACATTCCA
+
FEGHSJIICDCFFGHJKSJLMKSJJJOIMLLLRSPMLQJKKMOKNLLJKKMNSJSJKPKQMLLSRNJKSSSOLHRLLNPMIDBEDJJSKNILKHHJQMSSLJKKIJKEED?@JIKHGGHG=:HCCJSNEDBACHFFKSOMLJLRMMJOSSNSLHSNSSILQINL?87735678BC@CIKJKOQKNJLLIJKKSOPKJMQMSSSPGDGJSPNIEGHGJLSLKSQKPJPLISICDEEDISMKNOKKPHKJHFHCHKLSSJLOSSPSILHICABBCJISQNQLSOMIJLGSHMJKJJRSSSSLMMNNJNOSNIOLSSQSOPHLSLMLSONOSMHMNGLGGKOKMSKJSPOOSLKNJSOSSJLKIMSHJEECDEOA@JHHD???E<EHFJKKKDISSJMPKLSHKKGKQMNKIEAA100,++++122-59:PKPHHHHGIQJLOSMIQPJPJOSJMISLRJSNNKSKLS0000KIJOHGJHNHLHJ((((*?@?B?===GLMKSSKSGHJJLHSJJHGHIMIJJSJKJJONQLMSLNJSHIMQJSKGKKQKJHKMKSKOJQSKPOILSD@DLNSLSRFGF<<A77323433223428:<::;;233GEEEJMIKKOKJJJJSLMMKMMJKJGRLFFCB?<:;EHFGGIC?66667=A:KHMFGI
@1436_2WVZPS_5
GGAATGTTCACAAATCATAGGCTTTTATTCACCTTACAACATTCATAAATATCGTTATCGTGCTACTGGCGATACAAGTCTGAGCAATGGTTAGCAACTCCACGCTTCTTGCACCAATTTTCCGAAGAAAATCCAAAACCAGATGGGAATTAATTTTTACCCACAGACCTCACCCACCTTTTTCAAGGCACAATCAGATAGAAAAACAAAATATTTACCTATAATACTTGTTTTACTCAATTGATTCCTCTTGGGCTACTATCGAATTCAACTTATCTTATAGTCATGTTTCCACGACATCATGAGGAACTAACTTATTTGGTATTACCAAGGGCTTATACAAGTTACCAATTTGTATATCTTCTTGGTTTCTTTTATCCTTTCGAGATAACGTCTATTGCGTTAGCGATAAGTCTTTCACACTACGTCTACTTATAAACTTGCACATCAGTTGAACTGTAAGATATTATTATATCTCTACTATCTCATCCTTCTTACGGGTGACTTACCCAGTCATTATAGATTTTGTAGTAATTGTACTTAATTAAATGTATCCATTTAATTAAGTACAATTACTACAAAATCTATAATGACTGGGTAAGTCACCCAAGGATGAGATAGTAGAGATATAATAATATCTTACAGTTCAACTGATGTGCAAGTTTATAAGTAGACGTAGTGTGAAGACTTATCGCTAACGCAATAGCTATCTCGAAAGGATAAAAGAAACCAAGAAGATATACAAATTGGTAACTTGTATATCCTTGGTAATACCAAATAAGTTAGTTCCTCATGATGTCGTGGAAACATGACTATAAGATAAGTTGAATTCGATAGTAGCCCAAGAGGAATCAATTGAGTAAAACAAGTATTATAGGTAAATATTTTGTTTTTCTATATCCTGATTGTGCCTTGAAAAAGGTGGGTGAGGTCTGTGGGTAAAAATTAATTCCCATCTGGTTTTGGATTTTCTTCGGAAACCGTGCAGAGCGTGGAGTTGCTAACCATTGCTCAGACTTGTATCGCCAGTAGCACGATAACGATATTTATGAATGTTGTAAGGTGAATGAAGGCCTTGATTTGTGAACCCCA
+
QJJKPOSOLOJLOOPLIMILIMOPNFEEFENNIQHHHGIGKNLIILKPSSKQIILLMOMIRJMSNPIJIIIGHHHNMOOQNOQLNILSSNNSJQPONIMNPLKISHJQQSQSISLKGEJSPSPBGINLSROQJMKINLQLKIHJLIKNSJNSKIJSSSJSSSSH?====>JKSQSLKOHHLPSOPOSQKPSNPSSEDEEEEFGFNRMLNSMKJJLSOMPNNSJNMRNJNNQNSSSSKKOLSSLLOJJSKRQNJKQJPLISJSKKGGJMEHJJLQJNLLLJSJOKLJJISMSNSLPNSLKSSSOONMSOSRJJIPSSKNMKMJKKSMJSPISMSPNKSJOSSMKPPNLSLSLOSLKPJKLSLLLSJJBBFFJ@ABAAHSSJKMLSJLSOKKLLIKOSSSQNSKLIJRLJJMMIMLGFEGFKSSLMKRKHISLRLNQSOIRSSRSSMSKSORJSSNMSMJSSPSQKSLMSRPNSJKMMKHPNKIOJKNHABALSLKONKOPSJJIIGJCAA><89KKLNLILIIHIINSOMLIHHKIJOSSSGGHGKJEBCCCIIGECCCFIHOHHCC@????GGGFGGFC??@?@AA@?<;;8753,++))($$#$%%###$'+,,,((()02599:;<<===?@A@>=:::::;65557999:<=??ADEGFGEFDD@>=>?@@@<;60//.---()///,,-67743444000+)&&&&'()*,126:;<@BDEHDHICEEGBAA?@DEEFFAABABBBDCA:>=<5.-($###$%%'((../0/0=<=>;>?ABEFDECCBAA@A>=:A@AAEHFFEFEFEDCDCCEGIHFFDEGHJHGGA@@@AEC@>??;DDEFDCEECCEDDFFFFDEGGEECCCDD@><::::<=>?>>??@5382.,+.,,,)&%%%'(+,..//1110221..,+&&&%%'('%$$'++,,*+<@BFFEEDGFDGHDHEFE?AGKKHJEDGSIFGFC>>71+''&%%%&&(''(--56::9988887:<;;;;=<=<BABA@BDECDDCDHHDFFCA22212;77889@@?@??>>===;876654334,''&&&'')'''&'''''&%%$$$$
@1437_2WVZPS_5
GGAATGTTCACAAATCATAGGCTTTTATTCACCTTACAACATTCATAAATATCGTTCGTGCTACTGGCGATACAAGTCTGAGCAATGGTAGCAACTCCACGCTTCTTGCACCAATTTTCCGAAGAAAATCCAAAACCAGATGGGAATTAATTTTTACCCACAGACCTCACCTACCTTTTCAAGGCACAATCATTCAGATAGAAAAAATATTTACCTATATACTTGTTTTACTCATTTGATTCCTCTTGGGCTACTATCGAATTCAACTTATCTTATAGTCATGTTTCCACGACATCATGAGGAACTAACTTTTTGGTATTACCAAGGGCTTATACAAGTTACCAATTTGTATATCTTCTTGGTTTCTTTTATCCTTTCGAGATAACGTCTATTGCGTTAGCGATAAGTCTTTCACACTACGTCTACTTATAAACTTGCACATCAGTTGAACTGTAAGATATTATTATATCTCTACTAACTCATCCTTCTTACGGGTGACTTACCCAGTCATTATAGATTTTGTAGTAATTGTACTTAATTAAATGTATCCATTTAATCTTTCCTTCACATAACTCCTTTTGAGAGCACAACTAATTCCTTGCACTGTTGATTAGACAGTCATACACAAGGCTATGTCT
+
SOQSSNRSLRMNSMISNSGSKSSOLSLLRKQOSKNJKLHLHKOQLJA@@@BD;334HRSMQJRLJKPIKHHHHMSSKSRKNMHGSMNPKNLJSISOIGGGIJKSISLLLSKKIGKHSOHQMPKNSMSPSMKINPSSJIPGPJPKMSSMIOIIOSSJPJJGKIHIIFG?=60)(''').1/=FFFEBABBDQGSJJSNIIEBCBCISPKLIJQOKKSKJKLLJOOJLSNLEBC@AH55555MHHRKKJDDMMSJSNNSMKRNPMPHHKMJSNNKKPSMPSLKHNSNPNNLHLKSJQRSSSQOSSOMPSSKNMOSSNSSPSMMSOJJHSNIKRKSLIQSSSOLLIQSSKSLSJJNJSKMSJH;<<<A>DBDD=JKKIKKNSPKMPKNSJSKNKNSMLIRSNNPMSLSKMLJSHIOMJLMPIIMSPSKSMLQSSIOLLLMNMNKSIGDCDCHIILI>989==?=A=>IGKORSLLJIJIOMPRJSSNQQSPJSSLSSPSMSNSPSNLSIORNIKPLMLSHHISLLLHQHSLILOKKIGGLINQJLPKKNLLIGGJLOHPSRLKMQSKLKRGHHIJKIMQLMSQNLKJLIOLKKJSNKSJNKSKSLMKIJMKMOOLHFEEDFFGGJHKHJHIHHHFDEBA*(
@1438_2WVZPS_5
GGAATGTTCACAAATCATAGGCTTTTATTCACCTTACAACATTCATAAATATCGTTATCGTGCTACTGGCGATACAAGAGAGCAATGGTTAGCAACTCCACGCTTCTTGCACCAATTTTCCTAAGAAAATTGGTGCAAAGCGTGGAGTTGCTAACCATTGCTCTCTTGAGTAGCACCGATAACGATATTTATGAATGTTGTAAGGTGAATAAAAGCCTATGATTTGTGAACATTCCA
+
IKJMHKSSOLNNISQMJSGPNRKKLIGMLOJMQOSJLIISIPJMOSJSKLOJPQQSNSGEDDDGHDA;:;101116323455@DFIHJLJKKHNKKMIFEEEGFEAACAADLMLJHJSOJMO@@DNFIPIOGIGDC.***,358;;=??84440)*8::;::77556)'''')'''(&&',-9:==>?AAAB@@@@?BCCBAAABD@????EEIHGDGEC@>???AB=<<;;>;995
@1439_2WVZPS_5
GTCATTATAGATTTTGTAGTAATTGTACTTAATTAAATGTCCATTTAATCTTTCCTTCACATAACTCCTTTTGAGAGCACAACTAATTCCTTGCACTGTTAATTTGGGCCCCAGTCATACACAAGGCTATGTCTATAAACATTCCTTCCTT
+
<==<;<;::99;;<B?=<:99::<::::9<<;>>>>?><<;99::==>====??A::==<;:999:;:9:820(()66777:::====>>??>>>>>>??,,+++()))*++-..000)((((::::9:;;;<<<=<;:6320)'%%$##"
@1440_2WVZPS_5
GGAATGTTTATAGACATAGCCTTGTGTATGACTGTCTAATCAACAGTGCAAGGAATTAGTTGTGCTCTCAAAAGGAGTTATGTGAAGGAAAGATTAAATGGATACATTTAATTAAGTACAATTACTACAAAATCTATAATGACTGGGTAAGTCACCCGTAAGAAGGATGAGTTAGTAGAGATATAATAATATCTTACAGTTCAACTGATGTGCAAGTTTATAAGTAGACGTAGTGTGAAAGACTTATCGCTAACGCAATAGACGTTATCTCGAAAGGATAAAAGAAACCAAGAAGATATACAAATTGGTAACTTGTATAAGCCCTTGGTAATACCAAATAAGTTAGTTCCTCATGATGTCGTGGAAACATGACTATAAGATAAGTTGAATTCGATAGTAGCCCAAGAGGAATCATGAGTAAAACAAGTATTATAGGTAAATATTTTGTTTTTCTATCTGATTGTGCCTTGAAAAAGGTGGGTGAGGTCTGTGGGTAAAAATTAATTCCCATCTGGTTGGATTTTCTTCGGAAAATTGGTGCAAGAAGCGTGGAGTTGCTAACCATTGCTCAGACTTGTATCGCCAGTAGCACGATAACGATATTTATGAATTTGTAAGGTGAATAAAAGCCTATGATTTGTGAACATTCCA
+
112MSJQPKLHKJOJHKSSIKJLMNMMSMLPSNNJJKIHFKILMNQIMISSNQLSRNRSLKOSOPSSSHDGHISKOKKJMJQSMSMSILMLNOSNHOLGHILOJPKMLQPSOOMQSMIIKKSLRLLKNILJOSPSOKNJLNSSNQMKMSSJMOKSMLFGFIPKKKLSMSISFHFJHJLISOHLJOSLMKIIJHGOKNLMNNIJIJNNSKNPOKSSSPJSKGG957789:99677778ABFEKFHJIGGJGIHJMJJILSGQKJJPKKRSKIPNLOOSOJKSOSSSJSMMKHMJSSRLPJMJSLPJSKMMKPNJMOJSNSLSSJSSSMSPINRLSLGJKRORSPPQKMOMSSLLJRSSPMIJMINOKSMFI@@===>@FCCEKIELJKSSSPIGHIISSKIMIJABGSIORQKMKPILJHHIGOJISJRKSJROJKJSKSJNPMSKRPSMHCKOSKISLNOLMQSOSKIKIFIJHPSQINKSMLMKKSMJMMRKSJKLSLSPSNJSH77=78KSOSSIKSSJNLSNLKBBCJLSMMSJNJJOHJMILHIILIKJLQJNGEGFFRISJKIJLPJNNOOLSPKKOHGJHKJLJRN>===>HDCDCGSPKJISNKMKSKIILGKIOLLHONOLGJIKJJIHKJLMLSLKIKRHGH
@1441_2WVZPS_5
GGAATGTTTATAGACATAGCCTTGTGTATGACTGTTAATCAACAGTGCAAGGAATTAGTTGTGCTCTCAAAAGGAGTTATGTGAAGGAAAGATTAAATGGATACATTTAATTAAGTACAATTACTACAAAATCTATAATGACTGGGTAAGTCACCCGTAAGAAGGATGAGTTAGTAGAGATATAATAATATCTTACAGTTCAACTGATGTGCAAGTATAAGTAGACGTAGTGTGAAAGACTTATCGCTAACGCAATAGACGTTATCTCGAAAGGATAAAAGAAACCAAGAAGATATACAAATTGGTAACTTGTATAAGCCCTTGGTAATACCAAATAAGTTAGTTCCTCATGATGTCGTGGAAACATGACTATAAGATAAGTTGAATTCGATAGTAGCCCAAGAGGAATCAAATTGAGTAAAACAAGTATTATAGGTAAATATTATGTTTTTCTATCTGAATGATTGTAGCCTTGAAAAAGGTGGGTGAGGTCTGTGGGTAAAAATTAATTCCCATCTGGTCATGGATTTTCTCGGAAAATTGGTGCAAGAAGCGTGGAGTTGCTAACCATTGCTCAGACTTGTATCGCCAGTAGCACGATAACGATATTTATGAATGTTGTAAGGTTAAAAGCCTATGATTTGTGAACATTCCA
+
JNHPHIPMKPIOGHHHSNKMJKSLIKHFE++++++%$%%*0379<CFHJGSGMGIBA@@@HJNKNLLIKSSOPSKJIFEFINHIIFIFNPLJNNJGIEEHGJHJKNNOSSNLLHGGGGIJKKLMIJFHJKLKMIIHIJJIILLLNJKJSGNILMMIFF@BDCESJMJHKFIFGIHGHIGHHHJGJKHHIHGHGSLMHIJIFLSHEGILLLNSHHFFFFGFEGHIJGGEFEKIOJNQQLOGQIFMGFFFGGHGIHGJSLIIGFJGNSKISLSJOKNPIKISNIKNHIJIHJIJPHLJPIJKRIJJFHHMLIJJHNJIJIGJKISKIHHGFFEGGJMKSPJGSMPQSNLSMSKIMJJSMPIKNQNLSOPIISMHMSJSLSSHGJNLKIQJIHKSKQNOSNLMMLMOSNLOMJNILLKIKGPKPSOQLKJMMOLSKLMJLLSSPPJSSKHSOSSSLJNSNJJSMLIFSSMKLNSPSKCCABDQSSLNPSKNOMOSNMOMLHSKKSSSSSSKN>H99=9;HKJLSSRSMOPSPIQGH?>?EFGHKJGGHLPNKJSOMNOSQQMLPLPSSSJSOSOSOSJLSSLRSSPKPKMQQMRSSSSSSF,,,CNNNQRPSRSQRHLLJISSNSMSSGJNCBJKNIJSPPNQKSOKOMSNLNKONOJ
@1442_2WVZPS_5
GGAATGTTCACAAATCATAGGCTTTTATTCACCTTACAACATTCATAAATATCGTTATCGTGCTACTGGCGATACAAGTCTGAGCAATGGTTAGCAACTCCACGCTTCTTGCACCAATTTTCCGAAGAAAAATCCAAAACCAGATGGGAATTAATTCTTACCCACAGACCTCACCCACCTTTTTCAAGGCACAATCATTCAGATAGAAAAACATAATATTTTTCCTAATAATACTTGTTTTACTCATTTGATTCCTCTTGGGCTACTATCGGGGGGGGGGGGGGGGGGGGGG
+
HIHSJGFHECDBCCAGEDABBDEGIJILIIIGHFEDDAA@ABDEFGFCDDCCEDEDCCDBAAABDFEEECA@@@BDEEFEFCCCBBCCFCCBCCCHFHHIKGFDCDCDAB==BBBA?><>//>67;<B?<;9:=><<=ACBA@@@BB>=@=?<;;6****,55077632237:<<;7:<?=<;:9:<==><<<=<>@AB@?>>=5//367;<@BBBA@@@DHJKD@>==<=<<<===>@DDDAA??>BAA???==@@@B::;:<??=:9)(((-=@??@@CECBAA@@=<;8
@1443_2WVZPS_5
GGAATGTTTTATGACATAGCCTTGTGTATGACTGTCTAATCAACAGTGCAAGGAATTAGTTTGTGCTCTCAAAGGAGTTATGTGAAGGAAAGATTAAATGGATACATTTAATAGAGTACAGATTACTACAAAATCTATAATGACTGGGTCAACCCGTAGAAGGATGAGTTAGTAGAGATATAATAATATCTTACAGTTCAACTGATGTGCAAGTTTATAAGTGACGTAGTGTGAAAGACTTATCGCTAACGCAAGACGTTATCTCGAAAGGATAAAAGAAACCAAGAGATATACAATTGGTAACTTGTGTAGCCCTTGGTAATACCAAATAAGTTAGTTCCTCATGATGCATCAAAGTATGACTATAAGGAGTAAGTTGAATTGGATGGTCACCAAGAGGAATCAAATGAGTAGAACAAGTATTATAGGTAAATATTATGTTTTTGTATCTAAATGGTACTGCCTGAAAAGGTAAGTGAGGTGTCTGTGGGTAAAAATTAATTCCCATCTGGTTTTGGATTTTACTCGGAAAATTGGTGCCAAGAGCGTGGAGTTGTTAACCATCCTCCAACTTGTATCGCCAGTAGCACGATAACGATATTTACGAATGTTGTAAGGTGAATAAAAGCCTATGATA
+
:DCB?9953334....0=><999:<FECDBDCDCFEEC;:++++*22228877/-)'&&'))'())''&%&*0'5430002<622213;;<7666463,())))-../2167(&&%'&())'(((05/.///C@:9888=44AED?=<<<<=66;-,,)))))*0-,,,,---,)))))456788888820001;?76)'''',..000/01011*)+)))**.../'''''(0000411/../22223?==:9343337.-**++,111722.//.+,.0(*'&%%%)*007:63-->@DCABB742+*)))+0./++68:M?=81/6-974347567.-,**-..10+((&%%&%&&&&**+/0770*'''')(,-12321----+++(%%%$&+''(++--.88764---*****411175441200001966656=>0)75(&&&&,'''((+0)((''()*23396;8/---+.../*(''**())))*,2554235789:8;999:;DED@?>:335-''&&+66500002722-'&&'%&'336445:6,,,,-633//-)('&%&(.021244556BA>>>?66678B;;;;=CEAC21111;;44210459:<=<:998:?A?A???9
@1444_2WVZPS_5
GGAATGTTTATAGACATAGCCTTGTAGACTGTCTAATCAACAGTGCAAGGAATTAGTTGTGCTCTCAAAAGGAGTTATGTGAAGGGAAGATTAAATGGATACATTTAATTAAGTACAATTACTACAAAATCTATAATGACTGGGTAAGTCACCCGTAAGAAGGATGAGAGCATTTAGTAGAGATATAATAATATCTTACAGTTCAACTGATGTGCAAGTTTATAAGTAGACGTAGTGTGAAAGACTTATCGCTAACGCAATAGACGTTATCTCGAAAGGATAAAAGAAACCAAGAAGATATACAAATTGGTAACTTGTATAAGCCCTTGGTAATACCAAAGTTAGTTCCTCATGATGTCGTGGAAACATGACTATAAGATAAGTTGAATTCGATAGTAGCCCAAGAGGAATCAAATGAGTAAAAACAAGTATTATAGGTAAATATTATGTTTTTCTATCTGAATGATTGTGCCTTGAAAAAGGTGGGTGAGGTCTCTGGGTAAAAAATAATTCCCATCTGGTTTTGGATTTTCTTCGGAAAATTGGTGCAAGAAGCGTGGAGTTGCTAACCATTGCTCAGACTTGTATCGCCAGTAGCACGATAACGATATTTATGAATGTTGTAAGGTAATA
+
4;;;<;=11111FKIKRKMRHIQGS?><<=::11111<KSIIISIIJJLLEEECCDEHKSNSPPRIHKJQNSJKGIJJJIJNIKNIPMSLJSNRJKMJIPKIKNSSSSSKHOGGKKIJMKOLQLKISNNOLJPLJINKSISJMNRJNMLSJEMC<>978>@FA@=32/-+%%%%$$%'*+-//5::---,.((,)((''(23==>@AEGJHLOSSJKJKOSKMIIJFPKINJSCBBCCBLSJHC?@@@BKGFFHGIJFFFGGJJOLSKKOSJJMGJLJNIG===>KHNSIILJMMSSLNLSGIIGD@B>>>9412/.----3123CCDEFHILIHLJHNOMLMSILMSKNNRRQMMSOIJOQKKMRRPSGEDEDEGGEEGB0))*66655433345555<<?=?FLIKJMMLNSNQISIHFFJINKPRKJJSSOLJLKKIHIKJKLMPKGGJFSNSMKIIHNRNKOJIKNJKKILIHHLJQPRHJSLJSSSFF887758899:::LKMHDOJDDC>>77556:65556?DDBAFE>>ADD>==<'&&&',,,-2/02ABFKHHJMHHFFFIGHIIFHJGGNMNSRLKHIHGFGFIOHOHJDEEDGGEEFEFHIHHDC=;;;<?>:8854*(&#
@1445_2WVZPS_5
GGAATGTTCACAAATCATAGGCTTTTATTCACCTTACAACATTCATAAATATCGTTATCGTGCTACTGGCGATACAAGTCTGAGCAATGGTTAGCAAACTCCACGCTTCTTGCACCAATTTTCCGAAGAAAATCCTAAACCAGATGGGAATTAATTTTTACCCACAGACCTCATCCACCTTTTTCAAGGCACAATCTTTCAGATAGAAAAACATAATATTTACCATAAATAATTGTTTTACTCATTTGATTCCTCTTGGGCTACTATCGAATTCAACTTATCTTATAGTCATGTTTCCACGACATCATGAGGAACTAACTTATTTGGTATTACCAAGGGCTTATACAAGTTACCAATTTGTATATCTTCTTGGTTTCTTTTATCCTTTCGAGATAACGTCTATTGCGTTAGCGATAAGTCTTTCACACTACGTCTACTTATAAACTTGCACATCAGTTGAACTGTAAGATATTATTATATCTCTACTAACTCATCCTTCTTACGGGTGACTTACCCAGTCATTATAGATTTTGTAGTAATTGTACTTAATTAAATGTATCCATTTAATCTTTCCTTCACATAACTCCTTTTGAGAGCACAACTAATTCCTTGCACTGTTGATTAGACAGTGCAAGGAATTAGTTGTGCTCTCAAAAGGAGTTATGTGAAGGAAAGATTAAATGGATACATTTAATTAAGTACAATTACTACAAAAATACTGGGTAAGTCACCCGTAAGAAGGATGAGTTAGTAGAGATATAATAATATCTTACAGTTCAACTGATGTGCAAGTTTATAAGTAGACGTAGTGTGAAAGACTTATCGCTAACGCAATAGACGTTATCTCGAAAGGATAAAAGAAACCAAGAAGATATACAAATTGGTAACTTGTATAAGCCCTTGGTAATACCAAATAAGTTAGTTCCTCATGATGTCGTGGAAACATGACTATAAGATAAGTTGAATTCGATAGTAGCCCAAGAGGAATCAAATGAGTAAAACAATTATTTATGGTAAATATTATGTTTTTCTATCTGAAAGATTGTGCCTTGAAAAAGGTGGATGAGGTCTGTGGGTAAAAATCAATTTCCATCTGGTTTAGGATTTTCTTCCGTCATTGCTAAGAAGCGTGGAGTTTGCTAACCATTGCTCAGACTTGTATCGCCAGTAGCACGATAACGATATTTATGAATGTTGTGAGGTGAATAAAAGCCTATGATTTGTGAACATTCCA
+
NLSOSSQMROPMPOORJSMKMIFSKSNSSNPNLJKMPIQMLJKIMLJMOOSJOSSKMOKSLSISJIIINNNNSJKJSLIJQNSLMJSSNSPLGLLSMKMKPHMSLQSRSSSKSSSKKPPFSQQSSNLISSNSMSJSJSSMSOGMNBCCBSSJSKQISSSSSOSIJMLNPLPGIKEDDHPLKSSSSMLNSSSSLJMLQNSIEDDENQJNQSSOSKSJSKJSQLSKKSRIKOLQSSOSOSSPSSOGSSKLMSKSKSKSSJMSKKNSPKOMMKKKJMJNSSQOLSKIPSJKHPOSGSJIKMSMBBA55000.....4@OSILILINLSOMIOJLNLJSSOLSSOSSJJKMSJQSJLLLNMLLPMLLNNJNMK9867G>=;<==@;>>>JKPOJOLNJIMOLLMIMSSMSSSJKPSOOHMIJG940/0CSOSMJJJSMLILMJSSKLLQLSPMMSJKNLSMSMOOMSSSOOSJLSLSSSSMKMSMSLJKKSLMOSMMKLKLMJKJLOHHISLLSLPLININLRLNSSOSJMJHJLORPSNQRNKKLMMSKQKIILCGJFKKLIFGEKMNGLKNRKMQI:5,,,DIFFFINSOJSNLSMNSSHSPPMLKONSMPMJJSNOSQNMNSLSOIGHFFHHIGFG@DEGBABBDJPPRIGGDCDC<9MIGB@>>>GEJGFHIJNIDGFDEGFDFDDB@<:92.022322212///0.,-,.110.+)(&&&'(346667:;<:463347877;<9888898:885622=;99BBDCCDEEEFJEDEDCCCDDDFFHHIHIGKMKHDEFEDDEFHIEDCBDDFHGHECE?BB@@ACCDDDCEE@??=>?>875--33222;<?JHFCCDDDFLJHGEHEFGGIJQA<<IGJJKJIHGIGFJPGHIHGEFFGGJEEJAABBBDGKIEJHFDDBDHFBAA@>4+(''(478:;;A???@@CCDBBAABEGFGADCCA@???@?AADGCBA@A@BAGQEDEFCDDCDDGGFEGFHFB?A@ADGHEHECCCCCEFFD@A>@@AHIGA???CAABCCECBBCC@>:9668CCFFCCBDDB@A@??>>@>=74320100*%$$$%+&*((./...0*),,+++,('))(&%%$%%%$$###$&)***//229*****9?AACFHLEABAAADCCEEEBBA.....9211101789?B??@?@DFDHCFCCABB>0---./5>ACBFGDCEFEDD?>*****DGEFEHGCDA
@1446_2WVZPS_5
CTACTATCGAATTCAACTTATCTTATAGTCATGTTTCCACGACATCATGAGGAACTAACTTATTTGGTATTACCAAGGGCTTATACAAGTTACCAATTTGTATATCTTCTTGGTTTCTTTTATCCTTTCGAGATAACGTCTATTGCGTTAGCGATAAGTCTTTCACACTACGTCTACTTATAAACTTGCACATCAGTTGAACTGTAAGATATTATTATATCTCTACTAACTCATCCTTCTTACGGGTGACTTACCCAGTCATTATAGATTTTGTAGTAATTGTACTTAATTAAATGTATCCATTTAATCTTTCCTTCACATAACTCCTTTTGAGAGCACAACTAATTCCTTGCACTGTTGATTAGACAGTGCAAGGAATTAGTTGTGCTCTCAAAAGGAGTTATGTGAAGGAAAGATTAAATGGATTTAATTAAGTACAATTACTACAAAATCTATAATGACTGGGTAAGTCACCCGTAAGAAGGATGAGTTAGTAGATATAACTACAGTTCAACTGATGTGCAAGTTTATAAGTAGACGTAGTGTGAAAGACTTATCGCTAACGCAATAGACGTTATCTCGAAAGGATAAAAGAAACCAAGAAGATATACAAATTGGTAACTTGTATAAGCCCTTGGTAATACCAAATAAGTTAGTTCCTCATGATGTCGTGGAAACATGACTATAAGATAAGTTGAATTCGATAGTAGA
+
KKJLHNJKJMQSPLJSMPLNHMQSNLOKHNJGHLPQOPKNIKOIPLSSMLJLSSSMMKLSSOJKMMNKOKKMINSIKIOSOMSMSKLMRSCHJQKSSSSOSKJRSLKMGBB--//0/---2+<@AAA:34ACDRPSMOPSSKKJSSOSKNNLSKSJLLSLSNHGJHSKIQOLRMLJSSILHMISKLPOHJLLKJSKKPOJRRSOSRKMJJSKOSRSMSLSNSNSNJQKPNLOMSMOINNSSMINISJKONSOMNNNOSPNMMLLSSOJKLMSSJOILQPSHIKIHGHIMJRLPMMMOISSNSOSNGGSQMKHFEEC@@CIIIJKKSSLOSSKLJOOSJMSRSSJSHMECDEEMOMGJKOSJKKQIIKJKIJMORHLKGNISJJJJOKIPNJF?=>2-ACDBA@A?DCCEJIACB?=>;7552.,*)))(),-45568;;>?AEBAA?:999:::;;<?@CGKILPMJHKIIGEEEFCD;<=?@ACFG??>=>7561-)'11)'((+-.9999:?@@ACDFEFEEGFFEDBB?=;<<<<==?BAABBCDHCDCB@@>?@BBCBBBACBBCBBB@?>??A@?<;;;;<=@@>?@GGCEEEEB=BCDBCSE=66BDCACGEFA?===;8540/+(('%&&(+/0:9:87888750/-**+34469=>=====@????BDEBBB?>????=::;<<:;<;=<<<<;;;<=?ACCB
@1447_2WVZPS_5
GGAATGTTCACAAATCATAGGCTTTTATTCACCTTACAACATTCATAAATATCGTTATCGTGCTGCTGGCGATACAAGTCTGAGCAATGGTTAGCAACTCCACGCTTCTTGCACCAATTTTCCGAAGAAAATCCAAAACCAGATGGGAATTAATTTTTCCCACAGACCTCACCCACCTTTTTTCAAGGCACAATCATTCAGAAGAAAAAACACCTATAATACTTGTTTTTCTCATTTGATTCCTCTTGGGCTACTATCGAATTCAACTTATCTTATAGTCATGTTTCCACGACATCATGAGGAACTAACTTATTTGGTATTACCAAGGGCTTATACAAGTTACCAATTTGTATATCTTCTTGGTTTCTTTTATCCTTTCGAGATAACGTCTATTGCGTTAGCGATAAGTCTTTCACACTACGTCTACTTATAAACTTGCACATCAGTTGAACTGTAAGATATTATTATATCTCTACTAACTCATCCTTCTTACGGGTGACTTACCCAGTCATTATAGATTTTGTAGTAATTGTACTTAATTAAATGTATCCATTTAATCTTTCCTTCACATAACTCCTTTTGAGAGCACAACTAATTCCTTGCACTGTTGATTAGACAGTCATACACAAGGCTATGTCTATAAACATTCCA
+
FJIIQMSMKJJLJKOISLHHHKILKIEHHOSRJSHKHFIFGKJKJPKLSKQSKLJKKKMNSJJSMNSLMMKGLJGIJHIKSJKMSHOGHHSLKLKLMLSOPISJHFIHIMILHIIHGDSJBCH???AJSRNLPSKPMLLJCFDD;:<785/+*(''&'''''(**,///0DEJHDIHMI@LMKIJSLNOKJPHSQKSNSLJQKKHISKSSSRSKSRKLMKNMKKHGPLLHHHEGHSKKSKIMOSQPQ<=JRIKLSSSRLKJLLGSMJSJSPLOKIGLSHSKOILOSMMMNJKHKJPSILSJLPNSMKJNLOJEGE?@SSRSJJKLHJGJNKNJNMJLSPJSKMJORNOSKSMMNSNJLHL<****7+<89:7:IJSKLKKIOPRLMLPMLSKJSIQPSKPJSCBA-,,,)),,,=LNIHHFGIJOOKOSILNIJOIMLIGKLLJNRSMIMMOSSOOKMKSRSLMJOMKPSKKKSJMNKOSOMNOKLPKFFDCC>DDESGFEECGGICJDDDEQIJSJKSJSNOQLKLLKSMNMQSKIOMSKJIJLILSLKSLSSOSLPOMSKPIGJHHKLIIJIIMSILSA>SKSSMKJHSJLILSMPMOOLJSOSMSPSSKLIIKKFHLJGSJIKMJKIJHKFIJHHHFGHJJGHIHFIE
@1448_2WVZPS_5
GGAATGTTTATAGACATAGCCTTGTGTAGACTGTCTAATCAACAGTGCAAGGAATTAGTTGTGCTCTCAAAAGGAGTTATGTGAAGGAAAGATTAAATGGATACATTTAATTAAGTACAATTACTACAAAATCTATAATGGGGGGTAACACCCGTAAGAAGGATGAGTTAGTAGAGATATAATAATATCTTACAGTTCAACTGATGTGCAAGTTTATAAGTAGACGTAGTGTGAAAGACTTATCGCTAACGCAATAGACGTTATCTCGAAAGGATAAAAGAAACCAAGAAGATATACAAATTGGTAACTTGTATAAGCCCTTGGTAATACCAAATAAGTTAGTTCCTCATGATGTCGTGGAAACATGACTATAAGATAAGTTGAATTCGATAGTAGCCCAAGAGGAATCAAAGAGTAAAACAAGTATTATAGGTAAATATTATGTTTTTCTATCTGAATGATTGTGCCTTGAAAAAGGTGGGTGAGGTCTGTGGGTAAAAATTAATTCCCATCTGGTTTTGGATTTTCTCGGAAAATTGGTGCAAGAAGCGTGGAGTTGCTAACCATAGCTCAGACTTGTATCGCCAGTAGCACGATAACGATATTTATGAATGTTGTAAGGTGAATAAAAGCCTATGATTTGTGAACATTTCA
+
=GHMLHHIIINIQLMIKJJMKNJKPQSNOMONMKMIJHJGKIJHJJJQGHJGPINMMSJSMSOOSLJHFMMQSMKNISSJLSPNNSSHHNNJSMMJJQJIMOJIIKSSKSSJJIJKHJILRLKINIPHNIIB>>?>@IGECB@@@>?CBKJII?@==>ISSSNLLJJLLJDH>F?<66<<<=CMLOISPSJSQSILPKJKMHHSMSNKQNJLPNQKJLIJMGFJIKICBC@>>ADHKJ?IJIIHLFFFHLKLIHSLOSKHIJLSKLJMPRQOSNNMPPSRIMMMJHSQKKKSOIPDEIMHGSJGIKLNORKKNMPNLPSNSONMJNLSQKONJNSOSMINPMSSONLMRLMIMJLFGEFFJRSSQKHGHJGEB<;;<<<::>EGGKGJJGHJQSLIOKKIJMMSIKKKEDGGGINSNKKQPLKOLLOSNSKIMKKHJJNMSPJKSKMSLPKJG////MSNNGIPKLSJGHEDLMMMNOJQSOKMNISS;;;;;BBACFKGOPSCBBB@ALCKLPKIKMJHIGIJGHLJR001@BMMPOIGHHGEDHJIFFFGHGIJKLLKJLMIHKHGJGHGIJKHLJMIMGIIHIFJFHIGIG?>??@IEEFFHMLLLHJIHKHSJPHHGGKGIJGKOJLNIMJGGGGGIKLJLIOG766*)(
@1449_2WVZPS_5
GGAATGTTGCCACAAATCATAGGCTTTTATTCACCTTACAACATTCATAAATATCGTTATCGTGCTACTGGCGATACAAGTCTGAGCAATGGTTAGCAACTCCACGCTTCTTGCACCAATTTTCCGAAGAAAATCCATAACCAGATGGGAATTAATTTTTACCCACAGACCTCACCCACCTTTTTCAAGGCACAATCATTCAGATAGAAAAACATAATATTTACCTATAATACTTGTTTTACTCATTTGATTCCTCTTGGGCTACTATCGAATTCAACTTATCTTATAGTCATGTTTCCACGACATATGAGGAACTAACTTATTTGGTATTACCAAGGCTTATACAAGTTACCAATTTGTATATCTTCTTGGTTTCTTTTATCCTTTCGAGATAACGTCTATTGCGTTAGCGATAAGTCTTTCACACCACGTCTACTTATAAACTTGCACATCAGTTGAACTGTAAGATATTATTATATCTCTACTAACTCATCCTTCTTACGGGTGACTTACCCCATTATAGATTTTGTAGTAATTGTACTTAATTAAATGTATCCATTTAATTAAGTACAATTACTACAAAATCTATAATGGGGTGATATCACCCGTAAGAAGGATGAGTTAGTAGAGATATAATAATATCTTACAGTTCAACTGATGTGCAAGTTTATAAGTAGACGTGGTGTGAAAGACTTATCGCTAACGCAATAGACGTTATCTCGAAAGGATAAAAGAAACCAAGAATACAAATTGGTTGACTTGTATAAGCCTTGGTAATACCAAATAAGTTAGTTCCTCATAATGTCGTGGAAACATGACTATAAGATAAGTTGAATTCAATAGTGGTAAGCCAAGGAATCAAATGAGTAAAACAAGTATTATAGGTAAATATTATGTTTTTCTATCTGAATGATTGTGCCTTGAAAAAGGTGGGTCTATCAGGTTAAAAATTAATTCCCATCTGGTTATGGATTTTCTTCGGAAAATTGGTGCGAGAAGACGTGGAGTTGCTGACCGATTTCTCAGTATATGGCCAGTAGCACGATAACGATATTTATGAATGTTGTAAGGTGAATAAAAGCCTATGAT
+
EEFGFDDA+''&&&+++,223AABCOJEDDDDEGIHOHIKJJNSSONJMMKLKSNJNSKKMPOOILQIMMPSIJGHJKLQMLHMSNLJQMKHQPNKSSKROOLNSMILKMSSNMSHKJHHJP13C55>ESQONIJNPSRNSNSLLJKSNSMSJNLHOSKNHMFDAI;999;HJOFJPAHJPMMQSMRJNMLMKPIMHQSKNKKNLSKSSQSSLSSQMSSSSSNSOLSKSSSLQNNMONSPNLLIOJSNHIRC==CBCB=?AACA>=82.,+++.:;;?GJIGMSJKJHSMGIQIIFD<701/..(('&&-/046EHFKFJSLAAB@ASL=====KMPPNLSJJOSSSQMNLJKSQIJMMNOMLKJHHJISIKHHJDCA@B;BDEMMKFFIFHLNQJNONSJPMILSKM??@===@@??>CC?<>@@SPNLSLMMRIKMQHJPLKRLOSJSSSSMMSKOSNMNSPSSNMKSSRLKQSSSMOJJLILKKLSORQSSJNSLSOLSSMOHMMKMSKSHLNIJLMSNJJILKLNIJKMJLSKPSQMHJLMSHJKKISPLJDCACCHDGC5.-./,,''&&9665533445443333.,,,++(%$$$$%'-0/11239=@AEG?<:=;11?@FFFFFHDBCC@ABACCBB?@;4,,,.>AAAFFIILJDDGFEEEDEDBDDFDD;=>>?>>>>?=77874.//:::>>=????CCCDC>??44+++++<<=A?@<89:;?>=962110/+)*11/...-,(&&'()(),009<=@AB?>?;==9::9:;;;9322.,,,+*)(*++78;</--.4:=?>???B@?=<:9:9:9544.,+++*(%%%%&(((,,,,,-))('')(()*768>>??CEFECABBABCAAAA@ABBCDCBA?@@?>@HC96667AAAABAAB@A?883333-.-98865*)(&')''%$%$$$#$&*+,./0134453356=>>>>=55556;3.7655<;;;<<;98642/-+),+('''(**+)'$$$%%%%%$$$%'''''()--,%%%%&(&%%%%%%&'((22344565/4100//.-%%%'(*.33322::<><;:880.+
@1450_2WVZPS_5
GGAATGTTCACAAATCATAGGCTTTTATTCACCTTACAATTCTCATAAATATCGTTATCGTGCTACTGGCGATACAAGTCTGAGCAATGGTTAGCAACTCCACGCTTCTTGCACCAATTTTCCCAAGAAAATCCAAAACCAGATGGGAATTAATTTTTACCCACAGACCTCACCCACCTTTTTCAAGGCTCAATCATTCAGTAGAAAAACATAATATTTACCTATAATACTTGTTTTACTCATTTGATTCCTCTTGGGCTACTATCGAATTCAACTTATCTTATAGTCATGTTTCCACGACATCATGAGGAACTAACTTATGGTATTACCAAGGGCTTATACAAGTTACCAATTTGTATATCTTCTTCGTTTTCTTTATCCTTTCGAGATAACGTCTATTGCGTTAGCGATAAGTCTTTCACACTACGTCTACTTATAAACTTGCACATCAGTTGAACTGTAAGATATTATTATATCTCTACTAACTCATCCTTCTTACGGGTGACTTACCCAGTCATTATAGATTTTGTAGTAATTGTACTTAATTAAATGTATCCATTTAATCTTTCCTTCACATAACTCCTTTTGAGAGCACAACTAATTCCTTGCACTGTTGATTAGACAGTGCAAGGAATTAGTTGTGCTCTCAAAAGGAGTTATGTGAAAGGAAAGATTAAATGGATACATTTAATTAAGTACAATTACTACAAAATCTATAATGACTGGGTAAGTCACCCATTAAGGATGAGTTAGTAGAGATATAATAATATCTTACAGTTCTGAATGTGCAAGTTTATAAGTAGACGTAGTGTGAAAGACTTATCGCTAACGCAATAGACGTTATCTCGAAAGGATAAAAGAAACCAAGAAGATATACAAATTGGTAACTTGTATAAGCCCTTCGTAAATTGATAAGTTAGTTCCTCATGATGTCGTGGAAACATGACTATAAGATAAGTTTAATTCGATAGTAGCCCAAGAGGAATCAAATGAGTAAAACAAGTATTATAGGTAAATATTATGTTTTTCTACTGAATGATTGAGCCTTGACAGGTTGGTGAGGTCTGTGGTAAAAATTAATTCCCATCTGGTTTTGGATTTTCTTGGGAAAATTGGTGCAAGAAGCGTGGAGTTGCTAACCATTGCTCCAGACTTGTATCGCCAGTAGCACGATAACGATATTTATGAGAATTGTAAGGTGAATAAAAGCCTATGATTTGTGAACATTCCA
+
QNIOSMSKNLKKHMJJSRMPLKKOSQOSSLSMSMSNNJHHIILMJKSNNPOJSIOLMLSOKSILMOSMSNMJHJGKFDCBCDMSPKSHSLSQKLPKMSJSSKSKKMSKMPSSSKIJJISSHHM<56IEFGKLIIFJLLKSHIOGISKMPSJSKQDBBB@DMSBICDEFJLHIQSSOMLMSSSPKRNPKKMJSSSMLNRPNKKKKNPSMSSMNSOSNOOSKLMSLQNSKPHLSQPSSSJLSSKJNRJKGHDEG@@@78SLRKSPNHIJIIOQJSJOKSNHMSPJRLNQLIMKSSNONSLMQJKSSHNHJPONSJNNMOSSSJLSNLSMLNLSJKLKLSPMSJOSNKNOSQLRKNJSSQMQOOPSPIJB*****0*+,*&.:;;;C;<ABBHKSKKOMSRSSMSMSSIGK6664221122229FHHHILKRRNSJKLILPSLSSSSSQSKMKJKRJJSSKOSSPLSNOPKSKSRSSSRSSHPHFGIIGIGGHSLMRNISSJPMSLMPPKLOKSKMLNMSSKMJLSJLJMOSSOSPISPLSSKJMSILJLQINMLSNQKKSHSSLMLISMSMSQLSIJLKIFFSOHJFIHEF@?=8>?@IISKSLQKJPOKJSSKPRRLJKSIOIILIHHINIKMLSSHGGCCDCEKMGJ@>=<;:;::987678;<=.)+;:@???>>AEFFEEEIHHGFJAGFHFDBBCEDGEGEECBA>????>>>>=>=44445>@AB??>:41/*%%()*+247899:99;>?@@@@@A>?>>?BC>>=>>@=<953.-*)))((*,-4478::<>ABBBDDD@C;;;;;<BAA==<<:88:@@@BBACCBBCA>><=<==>><;99:::::9544.*@DEA?@?>AB??BEECCAAB?EEJJBFGEIDB>?>?<;====0...-)%$##%&')*,./6799<;:;<?@ABB===8876511///2367;=>CGEDDGGEEEC@000/099988669@ACEFFEECGDBAA@>=>?ABBBCBCDB@>=;99:;;<<<<;<>@@ACGFD@@BAADCB98889840/-*)%$#$$%%&'),----...02,+338AADCEEFDCA78;445ACCCBD@BEDCAAA>=@>?>;>><==88777<<:8876789888998::;>?@A?>?=6.--.4./9:;;<<<=C>76667===?B@AA@CEECGBCDBA@@??==?AB@?@A@74C?CCB@@>;997/.../3576445
@1451_2WVZPS_5
CGAAGAAAATCCAAAACCAGATGGGAATTAATTTTTACCCACAGACCTCACCCACCTTTTTCAAGGCACAATCATTCAGATAGAAAAACATAATATTTACCTAAATAATACTTGTTTTACTCATTTGATTCCTCTTGGGCTACTATCGAAATTCAACTTATCTTATAGTCATGTTTCCACGACATCATGAGGAACTAACTTATTTGGTATTACCAAATAAGTTAGTTCCTCATGATGTCGTGGAAACATGACTATAAGATAAGTTGAATTTCGATAGTAGCCCAAGAGGAATCAAATGAGTAAAACAAGTATTATTTAGGTAAATATTATGTTTTTCTATCTGAATGATTGTGCCTTGAAAAAGGTGGGTGAGGTCTGTGGGTAAAAATTAATTCCCATCTGGTTTTGGATTTTCTTCGA
+
DDEEGKJNLIPJNMOJKLLKSKHKKNLSLOMJLLSSJONSISLKKJSKKKPKIHJJJNSSSMQLINSIHNKLJOKKSLLLHGEGEOSLKOSNOKSOPKSSNSMNQNNSNLJOMKNMQLOISJKJNJKFMKNSPEDG11HQJIILGMHIGJLIMMJILILRNIHQPKNIFLKILJLSKJJHIJIISLPJSSIMLSMRMOKSSRJIG88878GCCEGEHISKHLKHFK=999:AA>=>@?>7554542.*)(()-.1346;;:::;>CGFGFF7433////..2235:;;;;>>>BCDEEFCEDEGDCA?>>>>=<99;8<<;;<=>>>>=>=>@BED8877?BBCCEEHEDEDCCDEE=<<<@@A><653/0=@@@BFFHHSF@ACEEGJEB>@????=>?@A@BDHHDFEBBFFDEG===
@1452_2WVZPS_5
GGAATGTTCACAAATCATAGGCTTTTATTCGCCTTACAATTCATAAATATCGTTATCGTGCTACTGGCGATACAAGTCTGAGCAATGGTTAGCAACTCCACGCTTCTTGCACCAATTTTCCGAAGAAAATCCAAAACCAGATGGGAATTAATTTTTACCCACAGACCTCACCCACCTTTTTCAAGGCACAATCATTCTAGATAGAAAAACATAATATTTACCTATAATACTTGTTTTCTATCTAGAATGATTGTGCCTGTGAAAAAGAGTAGTGAGGTCTGTGGGTAAAAATTAATTCCCATCTGGGTTTGGATTTTCTTCGGAAAATTGGTGCAAGAAGCGTGGAGTTGCTAACCATTGCTCAGACTTGTATCGCCAGTAGCACGATGACGATATTTATGAAATTGTAAGGCGAATAAAAGCCTATGATTTGTGAACATTGCA
+
LSSSONKMLQSQSOSSOSJMONISKJNLMNKPSONNQKSHJKQKJKJONIMJNPPKLKOOOJLOKLSSIGIHIMNOSKOMQSOIKMSQLLOORMSPOOKJSSKHKOPSNSJSJKLIKSSPMMJPLSPSMIPPIKSOKQNOLSPNSLQSMOIJHKLOHDME=SSIJLGIRKSKRILLDFSSJJQHOILHHSSJSJNNKRJLKJH><<<<IJJIHEDBDE=:85555...-,,,+*/03,+*+-1)((()1999660.+)((&'*4464)(''&&&'+*(()//1;715>?@MJHDA@A11=68BCCF3/AA/AAABDD===88CIGKDEE888772))*,+**++../..-****+9:99955322556B><::6220//0,+*&&%%%%%&%%%%%&(()&%%%$%'()))++,/567<<:<;<=??9999:<;9777665(((
@1453_2WVZPS_5
GGAATGTTCACAAATCATAGGCTTTTTTTTCACCTTACAATTTCATAAATATCGTTATCGTGCTACTGGCGATACAAGTCTGAGCAATGGTTAGCAACTCCACGCTTCTTGCACCAATTTTCCGAAGAAAATCCAAAACCAGATGGGAATTAATTTTTACCCACAGACCTCACCCACCTTTTTCAAGGCACAATCATTCAGATAGAAAAACACCTATAATACTTGTTTTATATTTGATTCCTCTTGGGCTACTATCGAATTCAACTTATCTTATAGTCATGTTTCCACGACATCATGAGGAACTAACTTATTTGGTATTACCAAGGGCTTATACAAGTTACCAATTTGTATATCTTCTTGGTTTCTTTTATCCTTTCGAGATAACGTCTATTGCGTTAGCGATAAGTCTTTCACACTACGTCTACTTATAAACTTGCACATCAGTTGAACTGTAAGATATTATTATATCTCTACTAACTCATCCTTCTTACGGGTGACTTACCCAGTCATTATAGATTTTGTAGTAATTGTACTTAATTAAATGTATCCATTTAATTAAGTACAATTACTACAAAATCTATAATGACTGGGTAAGTCACCCGTAAGAAGGATGAGTTAGTAGAGATATAATAATATCTTACAGTTCAACTGATGTGCAAGTTTATAAGTAGACGTAGTGTGAAAGACTTATCGCTAACGCAATAGACGTTATCTCGAAAGGATAAAAGAAACCAAGAAGATATACGAATTGGTAACTTGTATAGTTGGTAATACCAAATAAGTTAGTTCATGATGTCGTGGAAACATGACTATAAGATAAGTTGAATTCGATAGTAGCCCAAGAGGAATCAAATATAAAACAAGTATTATAGGTGTTTTTCTATCTGAATGATTGTGCCTTGAAAAAGGTGGGTGAGTTGCTGTGGTAAAAATTAATTTGCATCTGGTTTTGGATTTTCTTGAAATTGGTGCAAGAACGCGGAGTTGCTAACCATTGCTCAGACTTGTATCGCCAGTAGCACGATAACGATATTTATGAAATTGTAAGGTGAAAAAAAAGCCTATGATTTGTGAACATTCCA
+
JINSOQRJLSSPLKLNSKIMKOPGBSSSSSMNLJQMLILJGESKQMPHSKKPLSKQKSSMSLKKMMLONKKNMKJMMKMHOJJSSNLKNMSLNQMMORSNPNKLKNLOIRNKNNSNMNISLPSFINPLSOMSKNIHLMSRJROSJKGSRSMSHSMOJSKJSQKJMMSOMJNMMSSQJJNLKSSKSKNRSPLLKKJLSKOLJMIOJQLLSSMJLNPKSMINHHSID>A8421//048;=ADJGHJLJKLNRKKMMNNMJLJMKMLKSLKKSKLKSSSRLPQOROSQNLIIHSJSPSMMNSSKQSSPNKKSSLSQPNQPOJLMOPJRJMSSSSSLMSSRLSMSSQLSOSSLPRMSRSSOSPKHENRFSHFLGSMJRQSMSOMMKMLMKOSNMONPJPPSLKKOOIJONIKKSORMSSOSLHNSNLSSNMMOMNOPMOLSLSMLPNOMINJONNOSMJSNSMRSNMMLMNNSLSJPJSSSJSQPQNNMQNNSSSKJIILIQKLNILSKJJPKJSSSLLIKGIPKSLHSQMJNLKHIEHJHIIEKKLLSOJHGHFKHFKSHECAA?A99889>=888::BDDEC;;;;BGFGDCCA@>=<:4452-/447=>>?BGDDDEEBEFFEIFIGKFDCCBDBBCCDGEIFHEEC@?@@@DA?>::63/---,06655322227>>>>ABEHKFF@BA;:<?@@B?=<<99:;<FEFFDCCBA?>>>>AABAAABBAAD@>7320.*))))),-*+++,-))((()('(''&$$$%&+02224434445677866665569?ABBCABABBBBCBCBEBAAA@BEFIE?999BBAAAA76666>?=@BD@AAAA@>??>AAB@BCB@BA@?=<<9998831-,---+***0/01556899<>??@@@>@A;;?=?@><:882/,)'%%'')-098**9;;@?=8665+&&%%%)+-.0-0+)((*-0*('$$%(&0,+,,,/00/+('%$$$$%%$$%()*46666010/02/0/--.//==>>>DA@?<722224@<=<9>@?>?????====<=?@A?=:6<===?;888:=<<<<======@@ABDFG
@1454_2WVZPS_5
AACTAACTTATTTGGTATTACCAAGGGCTTATACAAGTTACCAATTTGTATATCTTCTTGGTTTCTTTTATCCTTTTTAGAGATAACGTCTATTGCGTTAGCGATAAGTCTTTCACACTACGTCTACTTATAAACTTGCACATCAGTTGAACTGTAAGATATTATTATATCTCTACTAACTCATCCTTCTTACGGGTGACTTACCCAGTCATTATAGATTTTGTAGTAATTGTACTTAATTAAATGTATCCATTTAATCTTTCCTTCACATAACTCCTTTTGAGAGCACAACTAATTCCTTGCACTGTTGATTAGACAGTCATACACAAGGCTATGTCTATAAACATTCCCCCCCCCCCCCCCCCTATGTTTTTCTATCTGAATGATTGTGCCTTGAAAAAGGTGGGTGAGGTCTGTGGGTAAAAATTAATTCCCATCTGGTTTTGGATTTTCGTGGGGAAAATTGGTGCAAGAAGCGTGGAGTTGCTAACCATTGCTCAGACTTGTATCGCCAGTAGCACGATAACGATATTTATGAATGTTGTAAGGTGAATAAAAGCCTATGATTTGTGAACATTTCA
+
KOROPLGFHEEPSNPQPMKSRLLLJRSKMRKSJSRSOSSMOSSPQLLSPKQIJPSSJIC56BADEJINE=JJSRNOGFEIJJLSIGJDDCDDBBCABCC?AEHIMKGCF=====NIJJIILLJOPKSOJNHKLJLSNMSOJMKMSMISRLOLNNSDEFOLOINRGFFFFGDH:::99--.D99999CC98866>AACKEGGCBBBDBDCDDENNPNMHFBAE<SKJLKLKKKNMJHLIJOJINIOIJKGHSIKHHBDKSNL:9999-.CEEHFHLPSKNSSSNRQSLLHFSPINOKLPKNSNSSSPSJSSKMKOMQOSSJLMMMQJOMLKIMJIKGIHIGIOHIHNG<123716:>@ABCCDCDBB8<>?DKMSMHIIIOJILJOHOQPSPSHKJECBJOKPKHIKISKOSKNJSSMJKIHJGOLJMKPKIS==F=>SKSMOMSRQSKSRJLOIJJJSLPPSLSPQOHPKSIHJGEEGKJSRSHMKKSIJJJNIJLJGIOJKJSLOJNLKHHHIKJISSNKJGHHHSNHNKJSJOJILNLQSSSOKIMQNKKJIIHKPKIKJHRKIDEECFFCAA==<999
@1455_2WVZPS_5
GGAATGTTCACAAATCATAGGCTTTTATTCACCTTACAACATTCATAAATATCGTTATCGTGCTACTGGCGATACAAGTCTGAGCAATGGTTAGCAACTCCACGCTTATTGCACCAATTTTCCGAAGAAAATCCTAAAACCAGATGGGAATTAATTTTTACCCACAGACCTCACCCACCTTTTTCAAGGCACAATCATTCAGATAGAAAAACATAATATTTACCTATAATACTTGTTTTACTTTTTTTGATTCCTCTTGGGCTACTATCGAATTCAACTTATCTTATAGTCATGTTTCCACGACATCATGAGGAACTAACTTATTTGGTATTACCAAGGGCTTATACAAGTTACCAATTTGTATATCTTCTTGGTTTCTTTTATCCTTTCGAGATAACGTCTATTGCGTTAGCGATAAGTCTTTCACACTACGTCTACTTATAAACTTGCACATCAGTTGAAACTGTAAGATATTATTATATCTCTACTAACTCATCCTTCTTACGGGTGACTTACCCAGTCATTATAGATTTTGTAGTAATTGTACTTAATTAAATGTATCCATTTAATCTTTCCTTCACATAACTCCTTTTGAGAGCACAACTAATTCCTTGCACTGTTGATTAGACAGTGCAAGAATAGTTTGTGCTCTCAAAAGGAGTTATGTGAAGGAAAGATTAAATGGATACATTTAATTAAGTACAATTACTACAAAATCTATAATGACTGGGTAAGTCACCCGTAAAGGGGTGCCAGTTTCAGTAGAGATATAATAATATCTTACAGTTTCAACTGATGTGCAAGAGTTATAAGTAGACGTAGTGTGAAAGACTTATCGCTAACGCAATAGACGTTATCTCGAAAGGATAAAAGAAACCAAGAAGATATACAAATTGGTAACTTGTATAAGCCCTTGGTAATACCAAATAAGTTAGTTCCTCATGATGTCGTGGAAACATGACTATAAGATAAGTTGAATTCGATAGTAGCCCAAGAGGAATCAAAAAAAGTAAAACAAGTATTATAGGTAAATATTATGTTTTTCTATCTGAATGATTGTGCCTTGAAAAAGGTGGGTGAGCTGCTGTGGGTAAAAATTAATTCCAGTCTGGTTTAGGATTTTCTTCGGAAGTTCAATAAGCGTGGAGTTGCTAACCATTGCTCAGACTTGTATCGCCAGTAGCACGATAACGATATTTATGAATGTTGTAAGGTGAATAAAAGCCTATGATTTGTGAACATTCCA
+
BAEMHIHLJJLKNKNMJGHFFMJGIJQJSKIHGJEJFFEEFGGHOJLHIGHHHFF@?@@AKJISMRJMIKEEDBDHGGHHHGILJSMHMK=::9:<@?@=6--+*(&%%%&&012;DGHMJJMFFIGRNLMJMQIGJGIGJSIMGLSKJSJJB@?<87356784;CEFHHIGIJJKJIJIGPSNMIJGJJNIKJKNJLLPJIJGKIKKSIKNMIKHIJSKLJKKLKJJKLHLJIHQSSSPSAD9LLJONFIIPJG?>;01BBG>=<74+''''(*,,2222244446@ABEGGIJQSOSKJGGGGJMJMRJJKSMLHQMMNNJNJSLIMLKJISLQGJFHHHHGIKLLNKSMFFOQKJFFEEDNGEHHMRIG8777=8<<<A9CIMJIJJMSIKKLMGFEEFGSPKJGFGFGIGFGFFIJKJONNNNLGFKGEFGSOKJSNNKJOLLSKJLSSSLGEIB?8777@776ACLJQSNLPSOSSMIMFD@@ACDJGFEFGJMOA@;44@@?@C@?@?<>AEDGKMLIPLPKLHJJSSNSMJIMISRKLJHKMA?/////HSISSHHIPSKHISLKLMOJGPAAIILNOOPOQINSMKPJMQQKLQPOIPINJSICHIJKOMNNSSHGHHHGG@?@>87,(&'-(((20-.>NNKHGBDGJHFJGHEDGCDCDEGFFISKIFE==>7?EEGEHJGIGBFOIGFFEEHGLIGFCBAAAGFEEFFFEEEGDBCFDECB@FCDDECB?62)))))/0/))(()//0('''&,,,./20+,2344/.---**8;;>;499:<?@@<:4420.,'&&&&&&'(&&&&&*7:899ABCBFEGEC@?CCEEEEDDFCFFGHIGDEE@@FHFGDEECDGFA@A?>@CECDH@BNJHGMKIHFJI@;>>>>=>DDD<ABDBEGJIIGIGIGCCCBDDBHGGHEFCA====;65/,++,-/0.--.1356677788:::ABFGHFC>@@CCBDCB43333DBABABAEEFFBBBB;999:DBA???ACDDA@@?>??==@BAABCEEGFECBACCGJQLF<CDDAAAABFDA@A@@@@@?>BBAAA:71.-+)''%%%%&')..5.89:;KJFECCC77*)'%$%%%%%+000<?@B=CB@>>=6(&&$$$$%).004567AA?:6511144341/2224>?AC?????BCCBCD>AA@:8889=C>>>=>CCBDBBA@@@ABA?>AAB?>?>@CG;=:::<;8889979878;:<;998
@1456_2WVZPS_5
GGAATGTTCACAAATCATAGGCTTTTATTCACCTTACAACATTCATAAATATCGTTATCGTGCTACTGGCGATACAAGTCTGAGCAATGGTTAGCAACTCCACGCTTCTTGCACCAATTTTCCGAAGAAAAATCCAAAACCAGATGGGAATTAATTTTTACCCACAGACCTCACCCACCTTTTTTAAGGCACAATCATTAGATAGAAAAACATAATATTTACTATAATACTTGTTTTACTCATTTGATTCCTCTTGGGCTACTATCGAATTCAACTTATCTTATAGTCATGTTTCCACGACATCATGAGGAACTAACTTATTTGGTATTATCAAGGGCTTATACAAGTTACCAATTTGTATATCTTCTTGGTTTCTTTTTATCCTTCGAGATAACGTCTATTGCGTTAGCGATAAGTCTTTCACACTACGTCTACTTATAAACTTGCACATGTTGAACTGTAAGATATTATTATATCTCACTAACTCATCCTTCTTACGGGTGACTTACCCAGTCATTATAGATTTTGTAGTAATTGTACTTAATTAAATGTATCCATTTAATTAAGTAGATTCTTACAAAATCTATAATAACTAGTATGGCATAAGATAGTGAGATATAATAATATCTTACAGTTCAACATGTGCAAGTTTATAAGTAGACGTAGTGTGAAAGACTTATCGCTAACGCAATAGACGTTATCTCGAAGGATAAAAGAAACCAAGAATACAAATTGGTAACTTGTATAAGCCCTTGATAATACCAAATAAGTTAGTTCCTCATGATGTCGTGGAAACATGACTATAAGATAAGTTGAATTCGATAGTAGCCCAAGAGGAATCAAATGAGTAAAACAAGTATTATAGTAAATATTATGTTTTTCTATCTAATGATTGTGCCTTGATGCTGTGGGTAAAAATTAATTCCCATCTGGTTTTGGATTTTTCTTCGGAAAATTCATCCGTGGAGTTGCTAACCATTGCTCAGACTTGTATCGCCAGTAGCACGATAACGATATTTATGAATGTTGTAAGGTGAATAAAAGCCTATGATTTGTGAACATTCCA
+
GEKKHJJSLMILORHHHGIIKKMRKNJSSMSSOJSJNSIKKONORSKSSOSSNONPMLRLMSKKRSSNSSKPJLMSNLKSSLLMJKOSLLSOJNSIOLMPMSSKGHHGFLHFFKEFKLMJPNJKJSNSOPLOPNSOSMSOLSJLSKLMQSOMMPLSSKOKSSSOJPLKPMMLOKRQKSSSKLNSSMMOSJKNLNJLSSNLSNSNLJSSQSSMQSMNSSSSNSPSSJMHOSSSOJMRKRSOOJSSSMKQNNPOSKNSSKPSSSSJSOJJLNJFSSSSSJHNSSKHSSSNNSMRSSNSSKJONJRMSSMSQSSSPRMMPSSOQSPKHLBBA<<7666:JQJFHJIISQQINLQNKSISMLISPSJMNMK==44??ADAAEKHHLOKKSKSKPSISSNNONJQPOKSPJKLIOSKLIPSLGLGIGLSMJSSLLNLLMPSNMMSRQMKNSSOKNONSNQNJMSSSSSOSPOKMINKSMMLLIJKOSNQJKIKILHMSOLJIMMJJJNIOSMKHSJJHSKSNMJQGRJSHSJRSPSGLNMOMSLJGGEELIJSMMKSJSHFGFFH@>><88871-,,,*))(),446<84445;<3210+*&&''''&&'&&&%$$%+79;<<=>>@@ABBDEFFJKGJHGB?@?>>=<9.*)()*3239;<<<>>@?@A@>>>@@B>A@>?@@ABDCEEFJFD@@@ABHEDDD<:7544444;==<=><;<<842.+++(&&'235<@DCDCHGHJFGGGHEB>=931--.ABABBBAAA?B4../BCFGEGFHA@?????<;:::<=?@@AA@@ABA@@AACA@852.-+**)&&&&'+****++/1333343456676986311112:999::?@BDCBCEFGEFEDECDGKSKECD@CBABBCDB?><:74/)(()***./342/../;55445789969:989;@B@65445;<<.../67633/10+++./00134666555000278;:9:40018?AACCDC?@@@?CAAA@;77779=66667DD?@@@??>:::::@@@A@AAB??=;::995/-,+--..11168:9777
@1457_2WVZPS_5
GGAATGTTTATAGACATAGCCTTGTGTATGACTGTCTAATCAACAGTGCAAGGAATTAGTTGTGCTCTCTTAGGAGTTATGTGAAGGAAAGATTAAATGGATACATTTAATTAAGTACAATTACTACAAAATCTATAATGACTGGGTAAGTCACCCGTAAGAAGGATGAGTTAGTAGAGATATAATAATATCTTACAGTTCAACTGATGTGCAAGTTTATAAGTAGACGTAGTGTGAAAGACTTATCGCTAACGCAAGACGTTATCTCGAAAGGATAAAAGAAACCAAGAAGATATACAAATTGGTAACTTGTATAAGCCCTTGGTAATACCAAATAAGTTAGTTCCTCATGATGTCGTGGAAACATAACTATAAGATAAGTTGAATTCGATAGTAGCCCAAGAGGAATCATGAGTAAAACAAGTATTATAGGTAAATATTATGTTTTTCTATCTGAATGATTGTGCCTTGAAAAAGGTGGGTGAGGTCTGTGGGTAAAAATTAATTCCCATCTGGTTTTGGATTTTCTTGGGAAAACTGATGCAAGAAGCGTGGAGTTGCTAACCATTGCTCAGACTTGTATCGCCAGTAGCACGAACGATATTTATGAATGTTGTAAGGTGAATAAAAGCCTATGATTTGTGAACATTCCA
+
>@BGEHSJKHHKIKJLOLKKKMOKNKSSMSMJSSSKONHSKSSNOJRINIKSSSOLSJKJKMSSSROONSNGHIOSIMKKSIFIFSHAKRJHGFBGEDCHGPGKJILSLSJNJNJKJSJNLPOJGJMKGLISGIILHIIJLISPPMSLLLJSKPKPDG<::;<<>FE99999555342214;AGGHHHFLLGHJGNHISJECEDEJSMNKKGGHPIISHJMJHHIJJJJSIIHKGSLISMMSSJJIGFEHGIHIFGKHPGHIIJNRPKLGSLLLQNPOSSOGONKLLKNLLIMLMIKJNJSKKKPSJNKIJAAABBSSHMSKKJHJSHIKPLLOLMLSA????SLMIGIJIPMJKLKHFFHHKSPMLKQKLINIINOJRPSLIKKMIJIFHIJPJIJGSJLKJLRNLNLKKSDDDEDSSPLSMHKIGKLNJIMILHIKHNGJGJKLSSRNPHGJIIKNMQLIOLONKKKLGHOMKNOMIQILOJKLILKHJNDECCBKJSQOJSHGS@@F@AIPSJMISILJSIGC@AABACPJPSIHJ43333;<<CEDABCDDFGGJIIHHEFGEHSIKNHHHKHIILSNJHEFEGIKIMGHKGEFCDEFFHLKIIJHGHHKJHFGFEFEEFFDEEFFHJGKEEDDCBF=DAAABDFDA@?
@1458_2WVZPS_5
CAAAACCAGATGGGAATTAATTTTTACCCACAGACCTCACCCACCTTTTTCAAGGCACAATCATTCAGATAGAAACAGTAATCTTTCCTAAAATACTTGTTTTACTCATTTGAATTCCTCTTGGGCTACTATGAAATTCAACTTATCTTAGTCATGTTTCCACGACATCATCGAACTAACTTATTTGGTATTACCAAGGGCTTATACAAGTTACCAATTTGTATATCTTCTCGTTTCTTTATCCTTTCGAGATAACGTCTATTGCGTTAGCAATAGTCTTTTCACACTACGTCTACTTATAACTTGCACATCAGTTGAACTGTAAGATATTATTATATCTCTACTAACTCATCCTTCTTCAGGTAACTTACCCAGTCATTATAGATTTTGTAGAGATATAATAATATCTTACAGTTCGACTGATGTACAAGTTTATAAGTAGACGTCATGTAAAAAGCTTATCGCTAACGCAATAACATTATCTCGAAAGGATAAAAGAAGCCAAGAGATTGTACAAATTGGTAACTATATAAGCCCTTAGTAATACCAATAAGTTAGTTCCTCATAATATCATAAAAACATGACTGAGATAAGTAAATGCGATAATCCTCAAGGGAATCAAATGAGTAAAACAAGTATTTTAGGTAAATATTATGTTTTTCTATCTGAATGATTGTGCCTTGAAAGTTGGGGTGAGGTCTGTGGGTAAAAATTAATTCCATCTGGTTTTGAGGTGCTGACGACAAGAACCTTGAGCAATACG
+
'''').///::9791777668843334<=9;90/,---@A=;3=>86:C=)))))+3222101110////+(&&&&/&%%&++...)***/039-++*(+,,,/11/0176152+++56344001ADEEE;;(((((*77899=-,-----3368/////>>>33334<33,++,-6898884131)452021110006656@==76322447:A@?BBA>?::3423211&&&(*),*+&-@CABA97777:BDJ@@?@?CABA>@@88954566668670/383333332-,,,,1//5400400112=<<;;;8886678:989:<<CBBCCECEBA322.---.1/022222../--13))))***+-,)-.///101))(''')(*(''((-----,-././///4554444(((((11..,,+,,0262363.-+&&&%%&&'(((()023000+,-((((()(()...,++,-,,020,,,*'-**+,.0///-+,+*&%'&%'&&&')+**-'&&%%&(&&&&&)''(./6..../1...,,-*+)(()(+*))+*((()*&%%%'('()-,,))((*)('%%&)(('%%&%&$$$$######$%('('*)),,,,++++,/06:210004343169921222:988::<@BDA????B???>;:;;;>:8632,&&&$$%%&)*'.024556778996467;@AB???=86,+*)(((*+.)2365554445*))'&&&%()+,)))*()))((
@1459_2WVZPS_5
GGAATGTTTATAGACATAGCCTTGTGTATGACTGTCTAATCAACAGTGCAAGGAATTAGTTGTGCTCTCAAAAGGAGTTATGTGAAGGAAAGATTAAATGGATACATTTAATTAAGTACAATTACTACAAAATCTATAATGACTGGGTAAGTCACCCGTAAGAAGGATGAGTTAGTAGAGATATAATAATATCTTACAGTTCAACTGATGTGCAAGTTTATAAGTAGACGTAGTGTGAAAGACTTGTCGCTAACGCAATAGACGTTATCTCGAAAGGATAAAAGAAACCAAGAAGATATACCAATTGGTAACTTGTATAAGCCCTTGGTAATACCAAATAAGTTAGTTCCTCATGATGTCGTGGAAACATGACTATAAGATAAGTTGAATTCGATAGTAGCCCAAGAGGAATCAAATGAGTAAAACAAGTACTATAGGTAAATAATTATGTTTTTCTATCTGAATGATTGTGCCTTGAAAAAGGTGGGTGAGGTCTGTGGGTAAAAATTAATTCCCATCTGGTTTTGGATTTTCTTCGGAAAATTGGTGCAAGAAGCGTGGAGTTGCTAACCATTGCTCAGACTTGTATCGCCAGTAGCACGATAACGATATTTATGAATGTTGTAAGGTGAATAAAAGCCTATGATTTGTGAACATTTCA
+
NSQMKKOJJNOISJIMRF@@::;;<IJMSPHSSLSNKKJSIPJQJNJLONJKRHLKKJJSSLJMJSSNIJQKNMSSMGDDDCIMMHLLHLSPOKPKKPJPOPSOJLJSSSKSIKOIJIGLSSKJMIKOIJJKJPPNSMKNKLHOPLSSSSPPIGMNQFLGIKLKNMOSIILKOMIKLQLOPLLILLPNKMNLPSSKSOPJMGEFFHLOSMSSSOKIKISNSQSLISKQSMLILGGIHKNOLKSNJQNOSKSPMSHQGHFSKKKJOJIRPLJPEOSSLLPGHIKLISJHJSLJJMLMQSOOHSJSRSRNIJJOGSLQMKNILJMSOSKMSKOOJIJHRJIQIMSKMRSKKSSQNJQPSNSNLOKONSONLSOIJNLINNHNKKNHMQKKSMMHOPILSSLLSMSQSMOMMSNNRHMLSNKISGHGHF7/-,,-.2229:=>LRLIJIHIGFIFCNLGFDE?===>LIJIHJSONLSMMNOLKSSSSPKSKOSSOM>>>>>HJILQQLSKSSKMLIJOKPQOMLJKQLMNHLKPSRSSQHKLGSOLSHNJPLGEMOLRIIKGSSRKSSILHGMMDJOKQMKPKSKKSNSOIJFKGGHPHPKLJFDEDEGCCDCEJSLKFB<999865334?IHHGEEHJJNJHHFEHIISIKPLHHOHI@111
@1460_2WVZPS_5
GGAATGTTTATAGACATAGCCTTGTGTATGACTGTCTAATCAACAGTGCAAGGAATTAGTTGTGCTCTCAAAAGGAGTTATGTGAAGGAAAGATTAAATGGATACATTTAATTAAGTACAATTACTACAAAATCTATAATGACTGGGTAAGTCACCCGTAAGAAGGATGAGTTAGTAGAGATATAATAATATCTTACAGTTCAACTGATGTGCAAGTTTATAAGTAGACGTAGTGTGAAAGACTTATCGCTAACGCAATAGACGTTATCTCGAAAGGATAAAAGAAACCAAGAAGATATACAAATTGGTAACTTGTATAAGCCCTTGGTAATACCAAAGTTAGTTCCTCATGATGTCGTGGAAACATGACTATAAGATAAGTTGAATTCGATAGTAGCCCAAGAGGAATCAAATGAGTAAAACAAATATTATAGGTAAATATTATGTTTTTCTATCTGAATGATTGTGCCTTGAAAAAGGTGGGTGAGGTCTGTGGGTAAAAATTAATTTCCATCTGGTTTTGGATTTTCTTCGGAAAATTGGTGCAAGAAGCGTGGAGTTGCTAACCATTGCTCAGACTTGTATCGCCAGTAGCACGATAACGATATTTATGAATGTTGTAAGGTGAATAAAAGCCTATGATTTGTGAACATTCCA
+
SNJIPHGFCCCCBIHKKLMSJKKJKSMKKKKLNSNNIHKMKKMSOQJKSKHMIGHHJJIIIQSSRPLKKSLKSLSQOMSLONRRPKINHPSPMMORSSKMOHHMMLQSSSMQSSNLJGSISQJ@66667KIPNLHHJHIIKSQISMOOKINHMMIJSJNFHIKINPMNKKKMNGFFFEGFGJOSISKISKSJLRORLJJSMMQKSJSSIMJPKRIPIMSNSPMKJLPKIJKGGKLNLKJSSQQSSPLGGGEGMMKJGSNSKJGKJSLOMIC@?@C@@==:9864:;9.>>?@EJILLKIMSSSNLSSGGGJSMSPNOSLHMLNRNSIKINKOMHKLJIOKOJKMQSKSMMMSLMPLLIHLIMOMJLHDDCDCDGIJOHHPLNMKNKLNNKGHHKHMPHMKKSKOSJHSMMQNMOFEEEEKJOSHLKSOQJIMJHIKMJSSLLQLHJIOSSSLNQOJLHOLSMKKJMOMPJJNIFFMSSLPLKSHSNMSNL@@A@8999BEGJL11000;.,F,-///04SKJJIJQGNKHSMFCIHHSIJKLIRMGJQIILIGGGGHNKPKJSNGJJINKKIMMHIGEGGFEJGGGIIGHHHKSIMIECDDCGEFGHHOKKKHIJGGJJHJIHGJIHGGGFOGKNHJGIGFIIMLLLLIIGHISIIJ
@1461_2WVZPS_5
GGAATGTTCACAAATCATAGGCTTTTATTCACCTTACAATTCATAAATATCGTTATCGTGCTACTGGCGATACAAGTCTGAGCAATGGTTAGCAACTCCACGCTTCTTGCACCAATTTTCCGAAGAAAATTGGTGCAAGAAGCGTGGAGTTGCTAACCATTGCTCAGACTTGTATCGCCAGTAGCACGATAACGATATTTATGAATTGTAAGGTGAATAAAAGCCTATAATTTGTGAACATTCCA
+
RMSLLKMPLRSHJFG9994335BIIFDGGNIGGFIFCBC77779@>>==>988CEFHJINJC@??>?HLNLMKNPMLLMMSLSIQIKKSQJKMB@A=21111358<9::<CFCA@?>A879777:HIFFGGBAB><;;;:9:4556;;;:;9999:=?=::::<520.-.('((()5579<>@GGEC>>>>@@???>EHGCC:::99>>>===>=?@BBDC@@A>@><.+**)''(().,--,-0
@1462_2WVZPS_5
GGAATGTTCACAAATCATAGGCTTTTTCACCTTACAACATTCATAAATATCGTTATCGTGCTACTGGCGATACAAGTCTGAGCAATGGTTAGCAACTCCACGCTTCTTGCACCAATTTTCCGAAGAAAATCCCCAGATGGGAATTAATTTTTACCCACAGACCTCACCCACCTTTTTCAAGGCACAATCATTCAGATAGAAAAAACATAATATTTACCTATAATACTTGTTTTACTCATTTGATTCCTCTTGGGCTACTATCGAATTCAACTTATTTTATAGTCATGTTACCACAATTCATGAGGAACTAACTTTTTTGGTATTACCAAGGGCTTATACAAGTTACCAATTTGTATATCTTCTTGGTTTCTTTTATCCTTTCGAGATAACGTCTATTGCGTTAGCGATAAGTCTTTCACACTACGTCTACTTATAAACTTGCACATCAGTTGAACTGTAAGATATTATTATATCTCTACTAACTCATCCTTCTTACGGGTGACTTACCCAGTCATTATAGATTTTGTAGTAATTGTACTTAATTAAATGTATCCATTTAATCTTTCCTTCACATAACTCCTTTTGAGAGCACAACTAATTCCTTGCACTGTTGATTAGACAGTCATACACAAGGCTATGTCTATAAACATTCCCGGAATGTTTATAGACATAGCCTTGTGTATGACTGTCTAATCAACAGTGCAAGGAATTAGTTGTGCTCTCAAAAGGAGTTATGTGAAGGAAAGATTAAATGGATACATTTAATTAAGTACAATTACTACAAAATCTCTGGGTAAGTCACCCGTAAGAAGGATGAGTTAGTAGAGATATAATAATATCTTACAGTTCAACTGATGTGCAAGTTTATAAGTAGACGTAGTGTGAAAGACTTATCGCTAACGCAATAGACGTTTATGTCGAAAGGATAAAAGAAACCAAGAAGATATACAAATTGGTAACTTGTATAAGCCCTTGGTAATACCAAAAAGTTAGT
+
JSPSSOLPOKMJNRRNHSMJHLINJSSSLSSKMJIIIIHINLKPKNMJNLHIKLJKIHHGGKJKJLNLGHGHJOJSPMSIJLSJNOLSKMMSJSHQSNSLJLMSNMSSPLSJSQMIKL<AN>>AJHHJFFDEE??GEDACFEKJFHKGMLMMIJSNJJIJJMLEFMRLLMKISOLSSHHMHHSMOJNJOOKNOMSOLMPJMSSSRRLSLSPIPOMLSMMMOPKOLKSLLSKLLRSSOLISSNQLRIMOSPNCFMSMECABB<0////777?@=-+++-/?<;;:<=844*)+((''''%&&(@BCFGSGKSIKJKMLSSKSQJNJIJOJRONPJMJOLJMSKMOLQSSJLQSLSLPLSIIF:7755::;=>===5<==EEECHHHMNJJMJILIKPINSKOBILHFEGEFHRIIFSMRNHNILHHIIKNMOKIHJSKSLHGIHKMJLKSIMHKRIJQSNRJKSSISOSLPJSSSPMKLRSIMSONOSKMKSSLJSSSISJROSSSLOMMRKSLLPMNMKNIPLSPQOLROOOONMSMKSMILMSLMIMLSQSRSMSLKPSKISJSRSQSJIGIOIMLJLMSSSOKOHSKNJSKQISNSKOQSOONSRSSNPONLLRMLOSMLSOLSMKSKHKKLSSHMMMDDCD=>=<10-(()(15;ADQIMKJNLKOHIGEFG99ABEKHRIKHE?>?ABABBEFJDDGEFHIGGIQJHLNHGHSMMJJHECHHGEHFCDDBEELDBC?@GHNMJSHHHFGDFEIFHGGEGCCEBBABCDEGHEDCGCDB=::;;75-,))*--&&%%&(1558899;;::@BABACDDDEDDDDGEEDBAA@@@@A@@?@@@<:945>>>>?@?@@@?B@A@A??:8421//26899::<@CDFCCB?>9:>>>@@?>>?=<;6/.-,,,*&(%&&,,4>AEHFAEHHINJKSEC;:9867<<<971.+)*'&&&&%%&&'222655441/-,*+01.//--02954-)'&
@1463_2WVZPS_5
GGAATGTTTATAGACATAGCCTTGTGTATGACTGTCTAATCAACAGTGCAAGGAATTAGTTGTGCTCTCAAAAGGAGTTATGTGAAGGAAAGATTAAATGGATACATTTAATTAAGTACAATTACTACAAAATCTATAATGACTGGGTAAGTCACCCGTAAGAAGGATGAGTTAGTAGAGATATAATAATATCTTACAGTTCAACTGATGTGCAAGTTTATAAGTAGACGTAGTGTGAAAGACTTATCGCTAACGCAATAGACGTTATCTCGAAAGGATAAAAGAAACCAAGAAGATATACAAATTGGTAACTTGTATAAGCCCTTGGTAATACCAAATAAGTTAGTTCCTCATGATGTCGTGGAAACATGACTATAAGATAAGTTGAATTCGATAGTAGCCCAAGAGGAATCAAATGAGTAAAACAAGTATTGTAAGTAAATATTATGTTTTTCTATCAGAATGATTGTGCCTTGAAAAAGGTGGGTGAGGTCTGTGGGTAAAAATTAATTCCCATCTGGTTTTGGATTTTCTTCGGAAAATTGGTGCAAGAAGCGTGGAGTTGCTAACCATTGCTCAACTTGTATCGCCAGTAGCACGATAACGATATTTATGAATGTTGTAAGGTGAATAAAAGCCTATGATTTGTGAACATTCCA
+
?GFGFKLJLKGJIHIIIPLIHGIHKLLHILNMPKNIHGGGIHIHIIIIJKKGKHINKKHIKKSMQLPSMJOOSPNIJIGIGKKLDR@CHLMSNNOEHGFHGGNGHKLHLJLHIJHOIIIOHSRKOHJKDDDFSNKLJIJGJIILHNSOJHGHIHDKC@ABCHGMIIKJINLMSBCA@@BDCJJIFELJGJJIEGLGIHIIIKKLMKMSKNJKGHHGJKLIJMGJKIIHHIGJGLOIMOSKSLOMMKHIIEEEIHFGFGJINQGEJHFJNMGHKHLHLKJDHGFSIISLGHLHSILSMOMIPMIMPMOBSHM>9888:DFLIMSNLSHJSPNSISRSMRQNHLINJIJSIJSHHILNRSMIOIPOQQSSNGIIIGIIHLKKRPMIMJJLKOMSOMSJRJPIHJIILSLOJJKMIMQLPNJJGIKOQOJJIHKNHNLLOMSGJILLISKSJNOISQNSKLJMJNIHMJOMHHHMHMJEFEGGMNJNIHHGFHGHHHHKLCCCCDSIIMSLPSKJIFJIHKIIGKNKSKOJAAAABIRKIAEJSKSRGFFGFGEJLJFDDDDFHHHLKHHHEDGGIQIIIGHLKHKKJKLHDDCCDEGHIJEBBBBCCBABBHGIIHFEFIEHHGIKFEDEDEJEHGHINEEECFEEGGSNSKKSLJKIDEC
@1464_2WVZPS_5
GGAATGTTCACAAATCATAGGCTTTTATTCACCTTACAACATTCATAAATATCGTTATCGTGCTACTGGCGATACAAGTCTGAGCAATGGTTAGCAACTCCACGCTTCTTGCACCAATTTTCCGAAGAAAATCCCAAAACCAGATGGAAATTAATTTTTACCCACAGACCTCACCCACCTTTTTTCAAGGCACAATCATTCAGTAGAAAAACATAATATTTACATATAATACTTGTTTTAATCATTTGATTCCTCTTGGGCTACTATCGAATTCAACTTATCTTATAGTCATGTTTCCACGACATCATGAGGAACTAACTTATTTGGTATTACCAAGGGCTTATACAAGTTACCAATTTGTATATCTTCTTGGTTTCTTTATCCTTTCGAGATAACGTCTATTGCGTTAGCGATAAGTCTTTCACACTACGTCTACTTATAAACTTGCGCATCAGTTGAACTGTAAGATATTATCATATCTCTACTAACTCATCCTTCTTACGGGTGACTTACCCAGTCATTATAGATTTTGTAGTAATTGTAATTAATTAAATGTATCCATTTAATCTTTCCTTCACATAACTCCTTTTGAGAGCACAACTAATTCCCTGCACTGTTGATTAGACAGTGCAGGGAATTAGTTGCTGCTCTCAAAAGGAGTTATGTGAAGGAAAGATTAAATGGATACATTTAATTAATTACATTTCTACAAAATCTATAATGACTGGGTAAGTCACCCGTAAGAAGGATGAGTTAGTAGAGATATGATAATATCTTACAGTTCAACTGATGTGCAAGTTTATAAGTAGACGTAGTGTGAAAGACTTATCGCTAACGCGATCAACGTTATCTCGAAAGGATAAAAGAAACCGAGAGATACAAATTGGTCGTTTTGTATAAGCCCTTTTTGGTAATACCAAATAAGTTAGTTCCTCATGATGTCGTGGAAACATGACTATAAGATAAGTTGAATTCGATAGTAGCCCAAGAGGAATCAAATGATTAAAACAAGTATTATATGTAAATATTATGTTTTTCTACTGAATGATTGTGCCTTGAAAAAAGGTGGGTGAGGTCTGTGGGTAAAAATTAATTTCCATCTGGTTTTGGGATTTTCTTCGGAAAATTGGTGCAAGCGTGGAGTTGCTAACCATTGCTCAGACTTGTATCGCCAGTAGCACGATAACGATATTTATGAATGTTGTAAGGTGAATAAAAGCCTATGATTTGTGAACATTCCA
+
::888<HGFEEHJHSHFIGJGMSNOECFGDCDDEE?@@GFGMISMJJSQSOPLSISJSMIRMSSJLMBBCIHJHHROGE;73335CDHCBEECCB@@?BBNMHLMNMIISHFJKJB@@@A8:DAAEEHSIPJKKSKSMMSRHSHS@@@ANSSSPGJKSLOSMNFFDDDIHF:::::89;99:EFSMKJLMJKMHSIJOIH3333,,,,,2LLFCCCCFSSHKKKIKSJROPJOOILSSSLSMGNHIJKSLJQSONHIDEFIOGGM?;,**++/.,-..0,*)((''.77:BCBAB=<B<=BCB<<989;KSNJSOSIGIJ?>>>116BBCHDC@779>BBBJDC>?=>=9:77FHKKONKQSMSSMLKF:888EEB@<;;(:<<;;;6:;;;OLSMKJJOKSIDGFCDBCJEDFD;;;::<<<KMOSPLOJSSOKKSSMJRSSQQSEF,++++HSHF?==;:43+'&&)(()))*22222;33466568IKSNONIRMIIABFGNJLIHPJBBGHCLPMLORMSLKSKSKSRSKRSSSSSRQSSRNSLJMKIMSMLNJCDBDISHMLJKMJFC<<ABIGKBAEJJJJSPJCFFFFSJI444AEIEFBBEFFSOIHKNSJKNJ@??@?>@@D@??=1910....'%%%&*,,+,,/66CA@<<;<;>;;;<<9;??<;85586811100,,,*'()&'((*--*%%$$%&)+048=>=<9878200/,-/760//--/.,()''(1122>ECAA@@<:;;@@?:>>@@?>;:9554468:=?>=<--->?CCCCBB?=><=;::8889.--*))()))*-8989=:98678=..../=<,,,,-110/2455::6661.110--..2+++)*('''%&'(+-./15300)((((((*255<;;:0,*))))+66>@=>?((((+><<<BCEEAB@@@B>>?==@>???AC?????@A????@CCDEA?>>>>===;666569555552=>>;89:977778874333497:;:865556;<>>?AAFJHFAB@BCFPJ0////>?DFHFEHFKDGIGK>?DEISKKLGEDA=>GDGGEEA=;;:+9CEEISHCAAA<7;77CEDEEFLPFJDABCCC75700111:444++**,('(+.45:;ACDD>==<;@@>@@>?==<:7550.---+*++,./3455354447111118867/.../786679:??>=??AAEGJECCA?64677>@BBCFFGGCCB
@1465_2WVZPS_5
GGAATGTTCACAAATCATAGGCTTTTTCACCTTACAACATTCATAAATATCGTTATCGTGCTACTGGCGATACAAATCTGAGCAATGGTTAGCAACTCCACGCTTCTTGCACCAATTTTCCGAAGAAAATCCAAAACCAGATGGGAATTAATTTTTACCCACAGACCTCACCCACCTTTTTCAAGGCACAATCATTCAGATAGAAAAACATAATATTTTATAATACTTGTTTTACTCATTTGATTCCTCTTGGGCTACTATCGAATTCAACTTATCTTAGTCATGTTTTCACGACATCATGAGGAACTAACTTATTTGGTATTACCAAGGGCTTATACAAGTTACCAATTTGTATATCTTCTTGGTTTCTTTTATCCTTTCGAGATAACGTCTATTGCGTTAGCGATAAGTCTTTCACACTACGTCTACTTATAAACTTGCACATCAGTTGAACTGTAAGATATTATTATATCTCTACTAACTCATCCTTCTTACGGGTGACTTACCCAGTCATTATAGATTTTGTAGTAATTGTACTTAATTAAATGTATCCATTTAATCTTTCCTTCACATAACTCCTTTTGAGAGCACAACTAATTCCTTGCACTGTTGATTAGACAGTCATACACAAGGCTATGTCTATAAACATTCCA
+
FDFNPLMQQSSKMKMJHJJIIIKPLJHLKOKJLHHHHJHILOOIRLLHNSQMJLJLSMQKKSLRSINPILHIIMNMSLMPOSPLNSNLILPKRPSKONSNPMOSNHQOKHGHKJFGEFCHI44GSJNOSSNSKNSMONQNKOEFJFKSSHIH@=KGGHHF=AGHEHIGMQSNJJIJSSMSOLSJSLSSOSPQKJSLKPNOJNPJMJKRMOSOKNRQONLJHGGHISSSMNQSSSSKMJPOSKSASLPJLHMEEJJSKSNMIC9999CBAENSJLKKLL===;;:;;;?.:...JIIIKNQGSSJSSSSNSSSOMEEEEESNSOKPSNIOLKSSSMSPJSSSSOKKSJMLMPMKNIILHOOSSM<<CEGELID0,AF@2000HHMHIFGHDCDCDEGMIKNGJLLLNGMSLSF<9::KSJLJJLJHSMJOPMPSSPQRKSRNMSPSSSSSONOSOQOSKIOSQNFHHLKMSISMHAA@EEFGI88888JQJMLJKJLLSMJJSIQNLJLOKSIIMSNQLIMSKNSJMFEEDDDHIHKJFJDD@@;>MIMMOLHLIIJLLMHMISNQJSSMLNLLMNQOOSSLSKISJSKQSSGGFSHKSLQMKKMSLSSQSSSJSKKJJRKIPMJSNMONIJNPSSHJOIOSHHGIJJJNJKQH
@1466_2WVZPS_5
GGAATGTTCACAAATCATAGGCTTTTGCTCAACATTCATAATATAGTTATAGTGTGCTACTGGCGATACAAGTCTGAGCAATGGTTAGCAACTGACGCTTCTTGCACCAATTTTCCGAAGAAAATCCAAAACCAGATGGGAATTAATTTTTACCCACAGACCTCACCCACCTTTTTTCAAGGCACAATCATTCAGAGAATAAAAACATAATATTTAATATAATACTTGTTTTACTCTTTGATTCCTTCTTTGGCTACTTGAATTAAACTATCTTATAGTCATGTTTCCACGACATCATGAGGAACTAACTTATTTGGTATTACCAAGGGCTTATACAAGTTACCAATTTGTATATCTTCTTGGTTTTTTTTATCCTTTTGAGATAACATCTTATACGTAGCAATAGTCTTTCACACTACGTCTACTTATAAACTTGCACATCAGTTGAACTATAATATTATTATATCTCTACTGACTCATCCTTATTTGGGTTGGTTACCCCCAGTCATTATAGATTTTGTAGTAATTGTACTTAATTAAATGTATCCATTAATCTTTCCTTCACATAACTCCTTTTGAGAGCACAACTAATACCTTGCACTGTTGATTCAACAGAGTGCAAAGAAAATAGTTTGTGCTCTCAAAAGGAGTATGTGAAGGAAAGATTAAATGGATACATTTAATTAAGTACAAATTACTGAAATCTATAATGACTGGGTAAGTCACCCATAAGAAGGATGAGTTAGTAGAGATATAATAATATCTTACAGTTCAACTGATGTGCAGAGTAGACGTCATGTGAAAAAACTATCGCTAACACAATAGACATTATATAGAAAGGATAAAAAAAACCAAGGATATTCAAATTCGTAACTTGTATAAGGCCTTTCGTAATCCAATTAGTTAGTTCCTGGTGATCTCGTGGAAACATAGCTATAAGATAAGTTGATTCGATAGTAGCCCAAGAGGAATCAAAGAGTAAGACAATTATTATATTAAAATATTTATGTTTTTATTCTCTGAATGATTGTGCCTTGAAAAAGGTGGGTGAGGTCTGTGGTAAAAATTAATTCCAGTCTGGTTTTGGACTTTTCTTCGGAAAATTGGTGCAAGAAGCATGGAGTTGCTAACCATTGCTCCGACTTGTATCACCAGTGGCACAATAACGATATTTATGAATGTTGTAAGGAATAAAGGCCCATGATTTGTGGAACATT
+
9<>CEECCCDFDEDC96655555220&&&&&').11-++)((&%$%%&&'%&&&&&(.-,-./533334=5555;:::;===33/)((()*/2''''&&&&'*..1;654123/-/+***,,,-14@ABFGEC?A@@::87633.--)''''*.4050////11227756;;:664:76663224///...*&&&(**+23388AA55559@@??=?HJGHNKH=>>>>PSMC>=<7553;<<<=;71/.*&'(),-,)%##$%'''%'&&%((&&'''*/0//011545////6=<=7788ADFHHGKKNHHPC>AAB?E446334?BDFI;;222/-..--14466722233:310/05..556<831201../01,'++,4432,,('''('&$%$$$%%%'&&'--/*0:ABC=<//...*''''077@BDCBCDFKA>;;;+++++(('((**.66::::BADCC;::2112246//-0(&''$%%%*****''015784/...556677776944222223@<;9863112CBFEGCCA@??;9=11@AA@@==7799<@JFFGFED8426..///0165::?>?>88878/..+++*('&&''''&''+**+2)))))44431***0*++))((')))*.4531---88:;>>=@@<;::8:>9:<9:0////1)+3222-))('''&'/..,,..176667AB@A@>999?-,,,,2122-2../;9655410/00***)(((*.347889::;=<<=?=9223956788@@==65***)**56688*****+7731397711176777:970.,*)--))*),('%&&&&(<=>;=:=<BC@>7,*($%&$&&$$$&%(&&&*+1353311/.-*(('*.(.0012.//031....22440/0....-.-,+))**-64555('''''03222323351.*)*///15>=<<>>=8878::>=8111031..-,+++,''&&'...11/./13444.,0-))))1-..,-.-)))))0((((()+12101232211,+++()(((&%%&,,+**&'''++,33331.---/41221-+)&%%&&'(**+//0688830000//-..--088;;;=B@;::9952331/0,)''')*))+++.-../5-(****+.04:,,,,,96450/0124444?ABBDA@::977541,***+-,*.***22388
@1467_2WVZPS_5
GGAATGTTTATAGACATAGCCTTGTGTATGACTGTCTAATCAACAGTGCAAGGAATTAGTTGTGCTCTCAAAAGGAGTTATGTGAAGGAAAGATTAAATGGATACATTTAATTAAGTACAATTACTACAAAATCTATAATGACTGGGTAAGTCACCCGTAAGAAGGATGAGTTAGTAGAGATATAATAATATCTTACAGTTCAACTGATGTGCAAGTTTATAAGTAGACGTAGTGTGAAAGACTTATCGCTAACGCAATAGACGTTATCTCGAAAGGATAAAAGAAACCAAGAAGATATACAAATTGGTAACTTGTATAAGCCCTTGGTAATACCAAATAAGTTAGTTCCTCATGATGTCGTGGAAACATGACTATAAGATAAGTTGAATTCGATAGTAGCCCAAGAGGAATCAAATGAGTAAAACAAGTATTATAGGTAAATATTATGTTTTTCTATCTCTGATTGTGCCTTGAAAAAGGTGGGTGAGGTCTGTGGGTAAAAATTAATTCCCATCTGGTTTTGGATTTTCTTCGGAAAATTGGTGCAAGAAGCGTGGAGTTGCTAACCATAGCTCAGACTTGTATCGCCAGTAGCACGATAACGATATTTATGAATGTTGTAAGGTGAATAAAAGCCTATGATTTGTGAACATTCCA
+
JKRQJNOOMMSLINOPSSOQMLMKPPMONKNIJMJLOHJHILSSLPSKNMIHGKLISIMJMJOMSRPRLOSSONOLSJQJSMISPKRMLHSLRKSJNSSKLLHLJJKHQKSSLLJJSNQSOSMKSSOLLMLMJSSLSONKKNKSSLKJIOJKJNSSLJPEDJLOMSPJLSSIK;=IHFSJKKSSJMMJMLIIKQSSMMLSMSOPKNMRSKSJKSKJKN?>>?@?@CCCC@@@@CBCDMLSMRMSIGFHFHEFJIHHHIHJSSNMLKJSQMOSKSOKONLMJMSOSSSLLJSSPPOKOMSONMLMSSKGHNSLIJJIISSSMLIG@6///IKLJLHGKKLNSJJPRSJRMLKMIILJOPLSNILHSJOOMQHIGIHIFFFGIFDABADDEFKIB@@>>?9778735CDFMSMQSSRMSNIIJKSOPKMPKIIOLHLKIJOJNLQJIOKGGHHJSOQJQSNSKHISKSKSLSLJKNKILJLSLLJKJJJIJHJJNNSBBBBDKKSOJSLILJBDHDFJJMLRQKSLLJSIQMNRLNHPIISLNIEBB><9566=60001PIIIIKGJJIGJNG;99:???BISMKOHHLFGEAAA@HGGJFEGEEFCDDEHIMJIFJIHHOQOHJJHFJGJMKOOLSKHJFGHHGGLKSLLLHFEHHCBC
@1468_2WVZPS_5
GGAATGTTTATAGACATAGCCTTGTGTATGACTGTCTAATCAACAGTGCAAGGAATTAGTTGTGCTCTCAAAAGGAGTTATGTGAAGGAAAGATTAAATGGATACATTTTAAGTACAATTACTACAAAATCTATAATGACTGGGTAAGTCACCCGTAAGAAGGATGAGTTAGTAGAGATATAATAATATCTTACAGTTCAACTGATGTGCAAGTTTATAAGTAGACGTAGTGTGAAAGACTTATCGCTAACGCAATAGACGTTATCTCGAAAGGATAAAAGAAACCAAGAAGATATACAAATTGGTAACTTGTATAAGCCCTTGGTAATACCAAATTAAGTTAGTTCCTCATGATGTCGTGGAAACATGACTATAAGATAAGTTGAAATTA
+
IMSLSLMOI:HKRPILKQSSNKRMSSLMSJNLJQSJMHSKIISKRKMLIKRJILJHNPLSKJPSSSNSMLJMKSIPLNJIOOQMJHFDFKONROSIQLMEJGEB;::::DCKOGHJILKNNNOKKJMNSQSHOQKOKSPKSKMMJLLSPRMJONNOFLPKMMLMKSSRJMLMIHGDFJGINRMKSRORNMPLPLNKSSNLLNJNSSNSSSKPKSPOJG?;9:>?@@DFFNGLMISSSSMSNSJOJHIIGGMGHHGIJNKIHIJLNOKLIIILJMIIGNHDAJILFEHIJLLMIHSSJHHOKPSNLLKGJMLSJMSHPJILJSNBCGCCE>>=<<@CDEFDDJKMIKGLGJIIHHMLLJIIGJNSSNKMHHGJIHHNLRJIPHJJIKLSNSG
@1469_2WVZPS_5
GGAATGTTCACAAATCATAGGCTTTTATTCACCTTACAACATTCATAAATATCGTTATCGTGCTACTGGCGATACAAGTA
+
KNJKMMKJKOSKLOMJHEEDFEHMKOKSLLNHHHMIGGDDDFGHJGFEGGHGKJGJHIEDCCCEIGJHFDCCBBEFFIJE
@1470_2WVZPS_5
GGAATGTTCACAAATCATAGGCTTTTATTCACCTTACAACATTCATAAATATCGTTATCGTGCTACTGGCGATACAAGTCTGAGCAATGGTTAGCAACTCCACGCTTCTTGCACCAATTTTCCGAAGAAAATCCAAAACCAGATGGGAATTAATTTTTTACCCCACAGACCTCACCCACCTTTTTCAAGGCACAATCATTCAGATAGAAAAACATAATATTTACCTATAATACTTGTTTTACTCTACTGATTCCTCTTGGGCTACTATCGAATTCAACTTATCTTATAGTCATGTTTCCACGACATCATGAGGAACTAACTTATTTGGTATTACCAAGGGCTTATACAAGTTACCAATTTGTATATCTTCTTGGTTTCTTTTTATCCTTTTTTGAGATAACGTCTTGCGTTAGCGATAAGTCTTTCACACTACGTCTACTTATAAACTTGCACATCAGTTGAACTGTAAGATATTATTATATCTCTACTAACTCATCCTTCTTACGGGTGACTTACCCAGTCATTATAGATTTTGTAGTAATTGTACTTAATTAAATGTATCCATTTAATCTTTCCTTCACATAACTCCTTTTGAGAGCACAACTAATTCCTTGCACTGTTGATTAGACAGTCATACACAAGGCTATGTT
+
LNKPMRMSKSSPNKOLOSOSLSSJLSLHSLSNLLSLNNJPKSKNLLSLNKMKSKSSMSKSQNNJSOJLONJMSKSOSSNRJMPOPKLOJQSKOSLQNSHMOIQKSLPLKSNJLLHHIMSKKKSCPLSRIJAC63323878GFKIHHHKSSMJGIQHJHIHKIG70SSSLNQJLQSMSKKLSQSSSSOJPMLSJLOSSSJCLKPLNMLOSLOSMMOSOSPMKSPSPSSLJMJSIQNSNSQNSSPSJSOSJGJNQOSSKNQKRQSRPMSLNIMIJKSSLOSLMRORKNPLKKMJLNJKSOONSLSOLSNJMNKLNSSPPSOIHIDBBCCBOMLISIONSSSMSOMSSNRQSSSJLSSMSSOLNSOSOKMSSSKL=<<<@@EA>:88@ABCA=:9;5555IJSKISINOMLMPMJJMLSNJSRSSRSSISSSJLSLSNKIMMKSKSSSMQROSSNSKJSOSSPMSOPLPSEECED>>I>@LINNJKPKHHILPPSKPKNKOLSRSSJJEDDCACCA@=>ALFJGSNSMIQIOJJKKSOOLSNJPSINQOMOOIIKKHLLGLJOHOSHHJNLNSHLIDCECD==EHFIGSKPNNKMMJNIIHEHIDJHNLJLKNNMNLKOQSJSNSSSSLLGFFFKIIGJSSIQIIIQOD@.,&
@1471_2WVZPS_5
GGAATGTTTATAGACATAGCCTTGTGTATGACTGTCTAATCAACAGTGCAAGGAATTAGTTGTGCTCTCAAAAGGAGTTATGTGAAGGAAAGATTAAATGGATACATTTAATTAAGTACAATTACTACAAAATCTATAATGACTGGGTTCCCCGTAAGAAGGATGAGTTAGTAGAGATATAATAATATCTTACAGTTCAACTGATGTGCAAGTTTATAAGTAGACGTAGTGTGAAAGACTTATCGCTAACGCAATAGACGTTATCTCAAAAGGATAAAAGAAACCAAGAAGATATACAAATTGGTAACTTGTATAAGCCCTTGGTAATACCAAATAAGTTAGTTCCTCATGATGTCGTGGAAACATAGACTATAAGATAAGTTGAATTCGATAGTAGCCCAAGAGGAATCAAATGAGTAAAACAAGTATTAGGTAAATATTATGTTTTTCTATCTGAATGATTGTGCCTTGAAAAAGGTGGGTGAGGTATCTCGGTAAAAATTAATTCCCATCTGGTTTTGGATTTTCTTCGGAAAATTGGTACAAGAAGCGTGGAGTTGCTAACCATTGCTCAGACTTGTATCGCCAGTAGCACGATAACGATATTTATGAATTGTAAGGTGAATAAAAGCCTATGATTTGTGAACATTCCA
+
NSISSSOQKISLSLPSSSNMSPSRJPSJOJSPSQNOLJJHMLNMJLNSIJMSKLNSMOMSQOOMJMPSSNNQSJOSMKJMMMLRNSOMLLSRKRSDGKJOSLLPJKNSNKKMMMMKQJJIIIMSJKKGHHJOIISHSRSSSISLKRKOSGNJF@A888KHSRKQNJMSPIIKFRJHLHKMLSSNLMPOMKSRJNMSMLSJIPHOSJSOPIJPILJMSSSNOLIOHLJHGGHHIISKKHSMMHNGJIGHKHIMSLSLNMNMQOLOMOKLONLSSPJJKBSOMOSOKJKOIRSKSKMMKSPNNRSNSKKQSMSPSRSSKJQLMRNPLOMLKPJKLQJPMSPSRSSSSMKSKLLISSS<<<<=SLLKRJ@@@??>AAHJNIJHJKKKNSSMKJFHHIJGKSJLJIOSMLMOSJPIPLSMKSLISSOKOMJLMIKLJGJLOOJJKNSLSJJSLSPOSOKLJNPSHSMLSNSKHSHGJPOOKLGFFHGJILFI?='&%$%&&)-6;9999;KCBHCCIPSLLLSLHKOHNSSISD<<=LPQPSNFDDEFJGKKHGHGIJJIHLLNHFIGHIFKPNHHFGEFIHKMNKHGGFFGFGIGFGFEDCCEDCDDDFKJJLGFFFHFHGFDDFDDFGGKHHIGFEEHFEEIKFIGGFH@?>//.
@1472_2WVZPS_5
ATGTTGTACAAATCATAGGCTTTTATTCACCTTACAACATTCATAAATATCGTTATCGTGCTACTGGCGATACAAGTCTGAGCAATGGTTAGCAACTCCACGCTTCTTGCACCAATTTTCCGAAGAAAATCCAAAACCAGATGGGAATTAATTTTTACCCACAGACCTCACCCACCTTTTTCAAGGCACAATTATTCAGATAGAAAAACATAATATTTACCTATAATACTTGTTTTACTCATTTGATTCCTCTTGGGCTACTATCGAATTCAACTTATCTTATAGTCATGTTTCCACGACATCATGAGGAACTAACTTATTTGGTATTACCAAGGGCTTATACAAGTTACCAATTTGTATATCTTCTTGGTTTCTTTTATCCTTTCGAGATAACGTCTATTGCGTTAGCGATAAGTCTTTCACACTACGTCTACTTATAAACTTGCACATCAGTTGAACTGTAAGATATTATTATATCTCTACTAACTCATCCTTCTTACGGGTGACTTACCCAGTCATTATAGATTTTGTAGTAATTGTACTTAATTAAATGTATCCATTTAATCTTTCCTTCACATAACTCCTTTTGAGAGCACAACTAATTCCTTGCACTGTTGATTAGACAGTCTACACAAGGCTATGTCTATAAACATTCCA
+
BB=<2.(&&&*2/;DFFGFGHFLSKHJSSNKILLIIGNIJNOSKJJJKMOKJPIHQHIIIJJLKOPMLJIGLPLSLJJPMMNNEFDEFLDDEFGKSNMSMNSSOSOPKSIJLJJKQMSFQMHKLJSLRNSOKHQJKPMNKSLKMOMPRKSPKILSSSSIJKJLHJMJMHGKPKFEHK73SKISOSOSOLJJSKLSNMQKSKJMMMSMLSLSRSLNSKJNLSKMRLJJSKSLMMRSLMSSLNSLKNHMHHIIKNSKSOOKQSSKLIKHJMOHOISSLHKILHJJJSMKJPHILPOLLJISSINMSLSMKSMLSLIKMMJQJPSPLOPJNOSJKSJROSOSPKLOSNMSMMOMJNSSMSILSSJLSOKIMLPRORDCBDFGKJPSMSOSSLKQLSMKIMSNNONNMJSRIKSSSJSLLNGMMIQKKMILQKSJIJQMRSSSNOKSSMMMMMOLPSKMNSILKSKSMSQPSMSSGJIHJIJMJHJSINROLLJMKPQROSQJJLOSSOKSQJHHIMKJLNONSPLKJKJPLOSLOISMGJKSSLJHLJJNKNSSSKHMSHJHFIIBDLKNNJKJSOGGIHIIJKROSNSSPLPMSNSLPFGGSKHHIKHLHJHSKHSJRNMSKKHGGGIGFHFIGHLGHJKIINJLGDDDDEGFGHIIHJ
@1473_2WVZPS_5
GGAATGTTCACAAATCATAGGCTTTTATTCACCTTACAACATTCATAAATATCGTTATCGTGCTACTGGCGATACAAGTCTGAGCAATGGTTAGCAACTCCACGCTTCTTGCACCAATTTTCCGAAGAAAATCCAAAACCAGATGGGAATTAATTTTTACCCACAGACCTCACCCACCTTTTTCAAGGCACAATCATTCAGATAGAAAAACATAATATTTTTAATAATACTTGTTTTACTCATTTTCTCTTGGGCTACTATCGAATTCAACTTATCTTATAGTCATGTTTCCACGACATCATGAGGAACTAACTTATTTGGTATTACCAAGGGCTTATACAAGTTACCAATTTGTATATCTTCTTGGTTTCTTTTATCCTTTCGAGATAACGTCTATTGCGTTAGCGATAAGTCTTTCACACTACGTCTACTTATAAACTTGCACATCAGTTGAACTGTAAGATATTATTATATCTCTACTAACTCATCCTTCTTACGGGTGACTTACCCAGTCATTATAGATTTTGTAGTAATTGTACTTAATTAAATGTATCCATTTAATCTTTCCTTCACATAACTCCTTTTGAGAGCACAACTAATTCCTTGCACTGTTGATTAGACAGTCTACACAAGGCTATGTCTATAAACATTCCA
+
FJJLQMNPOSNLNRKMIIIGIJNSJSSOSMJJNSKIJGIKGINMKHNRSNMPRKSOLKONJSSIPLKKKSMIKHJKSPSMSMRRSOKSMKSNKSMMSNSMSSSSMLJLSKLJOJJMLIJSINSIMPSSMKJSSPJSKMSSNISMMSLSSSSSJNKSSSJJSSJKSSHIKNKKRJGEIQGDNLGHHSMQSSLSLSMSNPSMLLSMSLPORSSSJILGE@=<99777>JLLJMSLNSSSLSSQFMKSOMSKGGNSNPMOLOPRNNQLMMQSNSRNLSMKSSRSMHSHLLLJMILDDFGEERNONMMPPNSKPSSSSSMHKSSSMNKSLMKSNSNNSKQLNJJKSMOQSSKQLQMSKSOSOMLLSMEEEFPNMOIHJLFF@GMHGBCJOSMPSSMLKSKSSKSSNSKMRIHGLKJSSMSECEEEIILJKSLLKOMMMLKMPLOSNIMMMSMSSMPMSLLKOSHRMNLNKOHKLGC>92432366EFHJMMNJNSLJJLMSPNIJJKOQRFGSGADRISOMSJLHHSHLOJKKLMQHSJLSMMHHNHLONSJKJSLNOLKGGL@BHHJMQG>1.+,GHJJKIKQMKMSSMSISSSMSOLKLLLKHPJSJKMMNSNSKOLKQOJNPGEI76667ILRJOOIKJSLOIJIKLMLMJMFCA
@1474_2WVZPS_5
GCACATCAGTTGAACTGTAAGATATTATTATATCTCTACTAACTCATCCTTCTTACGGGTGACTTACCCAGTCATTATAGATTTTGTAGTAATTGTACTTAATTAAATGTATCCATTTAATCTTTCCTTCACATAACTCCTTTTGAGAGCACAACTAATTCCTTGCACTGTTGATTAGACAGTGCAAGGAATTGTTTGTGCTCTCAAAAGGAGTTATGTGAAGGAAAGATTAAATGGATACATTTAATTAAGTACAATTACTACAAAATCTATGGGTATTCAGCCCGTAAGGATGAGTTAGTAGAGATATAATAATATCTTACAGTTCAACTGATGTGC
+
?A7755**4544455:RJLLJOSJLLQJIMQKSSLLMNPKJJNIJMKLKMMIHHHJHGHJKPMLSPIIJKKQIISSOJIHFHCANKHLOKLNIOKLJIGIJJKSMILKJHKKGCDCCMJKLIJLLKGDA01HKGGGHJLKJKKOIJEAC>==>CDFKSNKLFJHGJJRNIJKKIJJFEDEDEFB@>:710--,,*(('*.2344445?;:BAA@AABCFGGC@@CFEFDEFDCBBAABCBDB@A@==>=;::99:;AACCB@==<<>?>1///*,,,-++*****)),)'&&&(%$$$$%'-/46::<<;<<==>32223=>>>=<<:99876443321
@1475_2WVZPS_5
TATATTTTTTTTTTTTTTTTTCCGACTTTTCAACACTTTCCGTCTTGCTCCATTTCAAGCCATTGTGATGAACCCCTGTATAAGCCTGAATGTTCACAAATCATCAGCTTTATTCACCTTACAACATTCATAAATATCGTTATCGTGCTACTGGCGATACAAGTCTGAGCAATGTTTAGCAACTCCACGCTTCTTGCACCAATTTTCCGAAGAAAATCCAAAATCAGATGGGAATTAATTTTTACCCACAGACCTCACCCACCTTTTTCAAGGCACAATCATTCAGATAGAAAAACAAAATATTTACCTATAATACTTGTTTTACTCTTTTGATTCCTCTTGGGCTACTATCGAATTCAACTTATCTTATAGTCATGTTTCCACGACATCATGAGGAACTAACTTATTTGGTATTACCAAGGGCTTATACAAGTTACCAATTTGTATATCTTCTTGGTAATACCAAATAAGTTAGTTCCTAGATGATGTCGTGGAAACATGACTATAAGATAAGTTGAATTCGATAGTAGCCCAAGAGGAATCAAAAGAGTAAAACAAGTCTTATAGGTAAATATTTTGTTTTTCTATCTGAATGATTGTTGTCTTGAAAAAGGTGGGTGTCTGTGGGTGAAAACCAATTTCCATCTGATTTCGATTTCTTCGGAAAATTGGTGCAAGAAGCGTGGAGTTGCTAAACATTGCTCAGACTTGTGGACCAGTAGCACGATAACGATATTTATGAATGTTGTAAGGTGAATAAAAGCCTATGATTTGTGAACATTCCA
+
######$%&'&''&&&&$$$$#$$$%%%,*&))(''&%$#$#$$'(&&*('%%%'&))''*))***+**)+*(()()%%%%%''*,,+*)')+.('((,)''**))(''),+,.2245<9445IJILNRIKJLKLOSMIHHGPHINJJLKRLOLGJIIGIMDKLJSMSGGIGJ<;;;;EGGGHOLJILPKHKJNSDCKIJLRSPHSNK@CEGKSMMIQGSSMKKIECDECKSSNOMSQHKMSSIIKJCILMHIGHFLHJSHPLSJJSLSSSLJOLPIILSSSKRPSPMLFHRKLQSOJSOSJKSJQSMQLSQSHMKSQJJLOLLLJINGOSMISLPJKSPSCBMQKKLJIJHKILQLMJIJKLMSJMJKIKKQIHGHHMLNNILHGGIIOSSPPSKSSSLNLKKNJHH?99FFDEBA;555====DCBDDGLKJLGMMJHIIKMSIHGGHIHHGJFFGEEFDEC=;;:<8//0878730,++--)((),1,,,+-/68:;;<<==>>ABDED?=<8.--,./2349<???@BCBFDDDBABBAAACFGIGJFEDEF<;75-+++,0588888898889=:;74337666::99::642+''&&'&&'*.9=??=952.+*+....---,,*)(&%&&&'')+1,,11/006935557;2DD@@BCCBA@@...-.////20.///56==>>?@BAA@@?><=>9877671-++)$###$%%''((),,02=<=<<=?@BCCBBBBCCBAA@?@A?@?@@DDDDDCDDCAA@ACDCBBBB?@>;93
@1476_2WVZPS_5
CTACTATCGAATTCAACTTATCTTATAGTCATGTTTCCACGACATCATGAGGAACTAACTTATTTGGTATTACCAAGGGCTTATACAAGTTACCAATTTGTATATCTTCTTGGTTTCTTATATCCTTTCGAGATAACGTCTATTGCGTTAGCGATAAGTCTTTCACACTACGTCTACTTATAAACTTGCACATCAGTTGAACTGTAAGATATTATTATATCTCTACTAACTCATCCTTCTTACGGGTGACTTACCCAGTCATTATAGATTTTGTAGTAATTGTATTAATTAAATGTATCCATTTAATCTTTCCTTCACATTGCTCCTTTTGAGAGCACAACTAATTCCTTGCACTGTTGATTAGACAGTGCAAGGAATTAGTTGTGCTCTCAAAAGGAGCAATGTGAAGGAAAGATTAAATGGATACATTTAATTAAGTACAATTATTACAAAATCTATAATGACTGGGTAAGTCACCCGTAAGAAGGATGAGTTAGTAGAGATATAATAATATCTTACAGTTCAACTGATGTGCAAGTTTATAAGTAGACGTAGTGATAACGCAATCAAGGATAGAAACCAAGAAGATACAAAGGATAAGTTTTCCTATAAGCCCTTGGTAATACCAAATAAGTTAGTTCCTCATGATGTCGTGGAAACATGACTATAAGATAAGTAGA
+
JGFA@@?AGRJOJLJLGLPHIMKLLQONLINSKLQMONSMKSJKSNLSLNLKMOSNKKKMLSSLSNSJLSSPOKMSSKOSKSNOPPJSPOPJMOMILJSSSJOSPKKSLSL::::<<==;;@GJPQJSMJIOJIKJIISLKLOJRSKSFKMPJJGJIHLQSMNRMINSKKLNGOKMSSSMMKIJMIOOIKKMLMKOIMNQQMKLLLMIPLJSMJNJOJKJNNLLPKIHMIOKKLKIIIGEE@@100111111:;>EACG>>>>>>;;;;;>?<?,+++-/.*))''(),6577?@GGHHIGIHJHLMKJMOLBCC9:ILLLISSNSSKMSHJLSNOLISHRSSKKPMKAIKPOMJMSPOJJSKLJGIJIJSDHGEKHIGE@@B56NNPPKEBBEDDECCCABBBBCCEEBDHIKGHGCCGEDA@@@@;9;3//54-,*)'''''//****19;<=DDDDCDECCDCCHGDB<99999;;4<777;=>?EGBBAA@<=@AA=<GEEBAACCDDEEFGIKGADCDA@@ACCEDCDDCAB?=<956:7660////0/-+'$$#$''((()''''&&&&%&'*+/..,*)))+)%$$&&,)('(((())&''''(49:;@?B?>@@BHACBACFCGGGEECDED@?>>?@@AACCA=<<=>EDECD@??><<;:;;;;977678
@1477_2WVZPS_5
GGAATGTTTATAGACATAGCCTTGTGTATGACTGTCTAATCAACAGTGCAAGGAATTAGTTGTGCTCTCAAAAGGAGTTATGTGAAGGAAAGATTAAATGGATACATTTAATTAAGTACAATTACTACAAAATCTATAATGACTGGGTAAGTCACCCGTAAGAAGGATGAGTTAGTAGAGATATAATAATATCTTACAGTTCAACTGATGTGCAAGTTTATAGTTCGACGTAGTGTGAAAGACTTATCGCTAACGCAATAGACGTTATCTCGAAAGGATAAAAGAAACCAAGAAGATATACAAATTGGTAACTTGTATAAGCCCTTGGTAATACCAAATAAGTTAGTTCCTCATGATGTCGTGGAAACATGACTATAAGATAAGTTGAATTCGATAGTAGCCCAAGAGGAATCATCAGAGTAAAACAAGTATTATAGGTAAATATTATGTTTTTCTATCTAATGATTGTGCCTTGAAAAAGGTGGGTGAGGTCTGTGGGTAAAAATTAA
+
IEJIHGKCGEFEKIHKSPPSOSSLSMQPLSJLSSLMLIMJNMJKJNMJHKKSNKKSLLNSMSOOMRSSJIMKSSNSSIROMJSQJMPIIOSPSSMHKE78MOKJKKLNSNMSNSSOSLLKKSLSHIINJOKOSKOIOISSLSNJSNLJRSFMLGEJH33333@MSPSNIKKIJ???<=>>ADFA@@@@SJSPJMMIOLLIPKQJSLMMILNNPJHFKHK@@?33222224CDDHKOMQLLNLRKMHILJJIHOJMJIJKNJLJKKOMSLKKSEKISFLNIILILKKLMJJIOSSSOPGHKSIJKNHSSMJKSFSPSNSKKNSJIKSMJSJNKOKMLSSSSSSLKMMSMQMSLSLSLSMILGLGKMOKSROISNNLS----FDDBEANEC@A'&&&&****679:777BNQKSJLSJMOLJGIIKJNJHHFGFHHMHHHHHMNLJMSJKMSJKSSLKHGEHHIGOJKRHKJSJKLHGNLSQSLGHGGIGIOFHIGJMHHKIIIGKLSSLJ
@1478_2WVZPS_5
GGAATGTTTATAGACATAGCCTTGTGTATGACTGTCTAATCAACAGTGCAAGGAATTAGTTGTGCTCTCAAAAGGAGTTATGTGAAGGAAAGATTAAATGGATACATTTAATTAAGTACAATTACTACAAAATCTATAATGACTGGGTAAGTCACCCGTAAGAAGGATGAGTTAGTAGAGATATAATAATATCTTACAGTTCAACTGATGTGCAAGTTTATAAGTAGACGTAGTGTGAAAGACTTATCGCTAACGCAATAGACGTTATCTCGAAAGGATAAAAGAAACCAAGAAGATATACAAATTGGTAACTTGTATAAGCCCTTGGTAATACCAAATAAGTTAGTTCCTCATGATGTCGTGGAAACATGACTATAAGATAAGTTAAAATAGATAGTAGCCCAAGAGGAATCAAATGAGTAAAACAAGTATTATTGTTTTTCTTCTGAATGATTGTGCCTTGAAAAAGGTGGGGGGGTTGTGGGTAAAAATTAATTCCCATCTGGTTTTGGATTTTCTTCGGAAAATTGGTGCAAGAAGCGTGGAGTTGCTAACCATTGCTCGTTTGTATCGCCAGTAGCACGACAACGATATTTATGAATTGTAAAGTAAATAAAAGCCTATGATTTGT
+
SKQLSJIKSNHNSSJJNGKLOMSOLJIKLIKPSSLPSMJPJIOIKINLMKMMKJMJJNLIQSSNSSHDDCCGKONIKJPIJNJJGIFGDFFGGJNF>958GIIFGKGJMOSLLFIEDEEIPOKS<;;;;NIQLSLOSKMMKLHPOSIRKKLNNNEHF=C@=@BDKIKJ@AAB@7443789?@;::::KSSOHJJKLOKJJMINJPOLLMPSOSKSMGLNOPHHKHSGGSJI@????@OSSKLSKSKLJDDECFFFFFFKGILJHHOHMJSLQMNSSJNNJSOISMSPIJHSKLLIJOLSLKGHLSJKISJHJGEGA;<>?BBDFGLFGHHJHJIOQSMSJJLIIJRJKMKLDDDEEMGNAA@AFJKSSLLHIHFCB:766664222-+++++**++,?;9::::DEEHKSHQRGHGHHIGFFFJILKFFIFIKSOKMSPHISJJIIGGGGHGGIFFIC@=:;=9;731110**('&&&&&%&&''',9;?DDDDCFGBAGBCGIJGHHKSKSIIHMJIQ6001HMMJMKGEGHGGIILLFFFGGLIHHGHGGFGFGGJHCAA2*''&&')+.9:=<BFCDEEBA@@?@A@ABBGKSNS----FEGFIGFFDBECFKIGIHGHEA<7665,*
@1479_2WVZPS_5
GAATCATAGGCTTTTATTCACCTTACAACATTCATAAATATCGTTATCGTGCTACTGGCGATACAAGTCTGAGCAATGGTTAGCAACTCCACGCTTCTTGCACCAATTTTCCGAAGAAAATCCAAAACCAGATGGGAATTAATTTTTACCCACAGACCTCACCCACCTTTTTCAAGGCACAATCTTTCAGATAGAAAAACATAATATTTACCTATAATACTTGTTTTACTCATTTGGTTCCTCTTGGGCTACTATCGAATTCAACTTATCTTATAGTCATGTTTCCACGACATCATGAGGAACTAACTTATTTGGTATTACCAAGGGCTTATACAAGTTACCAATTTGTATATCTTCTTGGTTTCTTTTATCCTTTCGAGATAACGTCTATTGCGTTAGCGATAAGTCTTTCACACTACGTCTACTTATAAACTTGCACATCAGTTGAACTGTAAGATATTATTATATCTCTACTAACTCATCCTTCTTACGGGTGTTACCCCCATTATAGATTTTGTAGTAATTGTACTTAATTAAATGTATCCATTTAATCTTTCCTTCACATAACTCCTTTTGAGAGCACAACTAATTCCTTGCACTGTTGATTAGACAGTGCAAGGAATTAGTTGTGCTCTCAAAAGGAGTTATGTGAAGGAAAGATTAAATGGATACATTTAATTAAGTACAATTACTACAAAATCTATAATGGGGGTAACACCCGTAAGAAGGATGAGTTAGTAGAGATATAATAATATCTTACAGTTCAACTGATGTGCAAGTTTATAAGTAGACGTAGTGTGAAAGACTTATCGCTAACGCAATAGACGTTATCTCGAAAGGATAAAAGAAACCGAGAAGATACAAATTGGTAACTTGTATAAGCCCTTGGTAATACCAAATAAGTTAGTTCCTCATGATGTCGTGGAAACATGACTATAAGATAAGTTGAATTCGATAGTAGCCCAAGAGGAACCAAATGAGTAAAACAAGTATTATAGGTAAATATTATGTTTTTCTATCTGAAAGATTGTGCCTTGAAAAAGGTGGGTGAGGTCTGTGGGTAAAAATTAATTCCCATCTGGTTTTGGATTTTCTTCGGAAAATTCATTTTTAGAGCGTGGAGTTGTTAACCATTGCTCAGACTTGTATCGCCAGTAGCACGATAACGATATTTATGAATGTTGTAAGGTGAATAAAAGCCTATGATTCA
+
KLOSLOP??>>>AFB9FFAALIKJGNHKLMJMMRKNSMMSINOSJJLIMHINILSMKKSKKSGKKKSNNKSSMMSISKNSOIJKMNNHNJLNJKLIKLSMNKIJNNSPK>ESGHNSMQRSMKJSKMPNPQLJSOQSMQPOSMJSOSSLSMJKKLJMJMSRISSSNKKSMNKSPSSJSNLROMJKMSOHHSMKLJKMSSJQSOSLMJLMLLSMSQSLSLLJSMNLSPNSMNKJNIQBBDGCCCCBGCCEDEHJFEGDCCCCNJLQKHSGKGHFNJSKLIHKKLIJOOSK****+3124<>EKMOSKJSSHGCBCBCILKJKOSOSKRSNKJOHKMSJISLSPNJJISSSJRKQOSRLIPSOHNKKNC63C@CPHIIODACBHSOLSLHIHJONKKMNJSHSMNMLIQIJINJHQLOQKJSSKJLJSSSJKHSHKLKNJJOLKSLJORRSQQPRLMLOMSOIMSLPJSLMLNJHJMMNLKQRKLJMKSNSISOMPOSKNRSNKRSLJLINNJIEFEGRNSNKJLNKSLSKLMSNOMJKKJLJHRNKJJGJMMLNJOSSMLHGJGGMOLNSLIJJNSSISJSLJLSPMSJRKLKLMNNLOLPNSLKSIKPHHJHHOJMKHEF>?@@@@AADCCPMSHECA?7>=AAAEEDDDCEDFCFCDD?;;;;ADDFGEHHFFFFFBGGGBA@?>><==ADIFEFCCDECA@AA@A@:;<=CBBCC@@>;77789ABBBFIEJFGFEDDA???A@BCA@?>BCDGEDEFGGEFEC??@AAA@?>44345CFB?>>=>>@BCCBABCEEGGJLKKICFF?>@CBCCCBA@ABBBCCCCCB??>:97544443321/-())*((''&&%%&''')*+45:>>>>=>>===?>>>@EFFHFFCA?>=??77767CDEHHKKFCBCA>:744321//...///032446677=>>><;:;>=<;983,,,,,0/11123;;==?@A?=<<;;;<;;;>?A@??A@ACC?>=<;;;;;<=>>>>@?@BBBB>==?@@BDEIEHHFGFIEGGD@BDIMMGE@@?<=AAAA@BBBA@?;::::9840000.,+())*1334;:7;;;?AA==<9640.*(((%%$$#$$$%%'''3,,,,,,,,,,,,8<==<:;;;?CCDEEGFDC88887<:88865678<A==>=>BCBB@?@@?AABC@@BABBDBFDGGDEDBABB@BCBCE
@1480_2WVZPS_5
TAATTTTTACCCACAGACCTCACCCACCTTTTTCAAGGCACAATCTATCAGATAGAAAAACATAATATTTACCTATAATACTTGTTTTACTCAATTGATTTTTCCCTTGGGCTACTATCGAATTCAACTTATCTTATAGTCATGTTTCCACGACATCATGAGGAACTAACTTATTTGGTATTACCAAGGGCTTATACAAGTTACCAATTTGTATATCTTCTTGGTTTCTTTTATCCTTTCGAGATAACGTCTATTTAGTTAGCGATAAGTCTTTCACACTACGTCTACTTATAAACTTGCACATCAGTTGAACTGTAAGATATTATTATATCTCTACTAACTCATCCTTCTTACGGGTGACTTACCCCATTATAGATTTTGTAGTAATTGTACTTAATTAAATGTATCCATTTAATTAAGTACAATTACTACAAAATCTATAATGGGGTAAGTCACCCGTAAGAAGGATGAGTTAGTAGAGATATAATAATATCTTACAGTTCAACTGATGTGCAAGTTTATAAGTAGACGTAGTGTGAAAGACTTATCGCTAACTAAATAGACGTTATCTCGAAAGGATAAAAGAAACCAAGAAGATATACAAATTGGTAACTTGTATAAGCCCTTGGTAATACCAAGAAATAAGTTAGTTCCTCATGATGTCGTGAATATTGACTATAAGATAAGTTGAATTCGATAGTAGCCCAAGAGGAATCAATTGAGTAAAACAAGTATTATAGGTAAATATTATGTTTTTCTATCTGATAGATTGTGCCTTGAAAAAGGTGGGTGAGGTCTGTGGGTAAAAATTAA
+
('*=>KGG<=BB<AAAABCDDIHIHHGSIGLJGGNMJMKLSJHHHGNMNHHIKHJJOSJSKJSRPKONMKLLLMLNMSFJEDCCCKOSSMHFHHIG<9952.-(&%&(&*34>CBB5////?@@IJKIINJLKNLLSLHJPIGLSKJNSNNLPLLSPSSLLMOSSSSNPKONRQNSRSSK88778LJIPMQSJIPMSSJLHOLOHKKOMSISMLLS=<<;57((>DFCEHFEAHHLSSLCCA@???ABACFHFGHI>=>==>JPIHKJJLISIKKMKLILLGHIKLJPILKSLSQSMPQLMOKSKSKSOLPSKPQNSSJKHLSIKPSQPLSLNSKLIRIJRIJLLJJSSSLNNMKRSSSLJLSGHILJJONLQIIGISOOOJSLLOMSNHGHFHIKLHIIGJPLSJIMHEEISMOMD4333351112=ECA@>>?@@>=>=<==:9;;;7777656730///.//23@DBBBBBDCGCCEHDDGCBBB@?===?@ADEB><9989<>?DDDDAA?<>==;88@???>==><>=><;;>?BDEFFCB@@D?=>;:999:<=877776===?DB=<===BCDAABA=GHG<DDCCEGEEGGGEFDFCBHEEDDFFGFFAEFFFFDB@@@---,,3'%%$%'&&'&),..///21112288757892-+)('%%%$#$&--...//00034<?@??@????AEFFDDEDAEDCDCAAAADEDED666666EDC>>=;<=<=???><;;;=930002;BDIJC@@?@ABCA22222==BDEF@>??>AA?><;<<=DCCCBCCBACCAA?@B?==,-
@1481_2WVZPS_5
GGAATGTTCACAAATCATAGGCTTTTATTCACCTTACAATTTTTAGTATAAATATCGTTATCGTGCTACTGGCGATACAAGTCTGAGCAATGGTTAGCAACTCCACGCTTCTCACACAATTTCCGAAGAAAATCCAAAACCAGATGGGAATTAATTTTTACCCCACAGACCTCACCCACCTTTTTCAAGGCACAATCATTCAGATAGAAAAACAATAATATTTACCTATAATACTTGTTTTACTTAGTTTGATTCCTCTTGGGCTATATATCGAATTCAACTTATCTTATAGTCATGTTTCCACGACTCATGAGGAACTAACTTATTTGGTATTACCAAGGGCTTATACAAGTTACCAATTTGTATATCTTCTTGGTTTCTTTATCCTTTCGAGATAACATCTTGCGTTAGCGATAAGTCTTTCACACTACGTCTACTTATAAACTTGCACATCAGTTGAACTGTAAGATATTATTATATCTCTACTAACTCATCCTTCTTACGGGTGATTTACCCAGTCATTATAGATTTTGTAGTAATTGTACTTAATTAAATGTATCCATTTAATCTTTCCTTCACATAACTCCTTTTGAGAGCACAACTAATTCCTTGCACTGTTGATTAGACAGTCTACACAAGGCTATGTCTATAAACATTCCCCCCCCCCCCCCCCTAAGCCTATAGATTTGTGAACGTTCA
+
5:=@AFJHGGKEHFHILRKNJGJJHCDDDCFHMGIFEFGFFKIQ(((((((<AAA?>?>??@FIHKJKLMLSJGFGJFJHSLMNINIIGIJGSONLSSHQHPGSKJAABA=:&%%%&)*2799E?@EIOOSNSJGDGHIJ@:<<<<<<=B@>332.13337550(677988:ABFQKHNFBBLIMMLHHJHJIIHIRKLIGGIPSJKFHHLSHHIIMPFGK>=;>>SNSRLSLJNIIJLFC?=<.'''((,26DDFJDFB=>IJJLSEDCE:442.//01>2200/----;;;=>CCDBBBFCEAA?@234<=@?EEFFFD/----AHBBJHJJLKHJJGHHGJHGPALB=;9977::9:9=;EEJCDFFD@?>733-++++,'48B@AA<@AADSKKMNQIKKGIGJGIISBBAABLJGK?KGJSLMKIHIG>????LOIJPHISSMLISOHLMLKKNKJLSNSOPSPKIMKMNOPSNLLNB@??AFLINMSSSILOJMOKJKGIKKKLNSMIJOKNLKMOQOOMPIILSSQMLPHHNSQKPLFDEDESNJMQMLHLLJHJKGLHKKSOQSKSGECDGHLJIJSSPKKKJKQESNJNJHHNHKNOLJSNOHKIMSKMMJKLIIGECDDEGGFFHIHKFFDDCCBCA@@@@CEEIKD??>;7:;<=>>>>?@A@399;>@AD321013056676(((&%
@1482_2WVZPS_5
GGAATGTTTATAGACATAGCCTTGTGTATGACTGTCTAATCAACAGTGCAAGGAATTAGTTGTGCTCTCAAAAGGAGTTATGTGAAGGAAAGATTATGGATACATTTAATTAAGTACAATTACTACAAAATCTATAATGACTGGGTAAGTCACCCGTAAGAAGGATGAGTTAGTAGAGATATAATAATATCTTACAGTTCAACTGATGTGCAAGTTTATAAGTAGACGTAGTGTGAAAGACTTATCGCTAACGCAATAGACGTTATCTCGAAAGGATAAAAGAAACCAAGAAGATATACAAATTGGTAACTTGTATAAGCCCTTGGTAATACCAAATAAGTTAGTTCCTCATGATGTCGTGGAAACATGACTATAGATCATTAAAATCAATAACCCAAGAGGAATCAAATGAGTAAAACAAGTATTATAGGTAAATATTATGTTTTTCTATCTGAATGATTGTGCCTTGAAAAAGGTGGGTGAGGTCTGTGGGTAAAAATTAATCCCTATCAATTTATTCGGAAAATTGGTGCAAGACGTAAGTATTAACAGTACTTCTCAGACTTGTATCGCCAGTAGCACGATAACGATATTTATGAATGTTGTAAGGTGAATAAAAGCCTATGATTTGTGAACATTCCA
+
EIHSOJSMMJJQPSMMSNNLMNPMSSKKKJIMRLRIIDFF++++++BBDJIGHHRFA44445>=??=932345FLJKGLIMFI@?3344JJMMSOHKRSKSOJNSRSRSSLHIEBBCCHSLLOKKGGJPLSNLLHPMSMKSJHHFFEGIIH66664643233457EEFHLHMNNHSSSSKSGPLMLMKPNDB=>??7777778864433455BBCGD0////2111289;=CBEJJIPMSQLJGL?;;;;?E@@@@@IHJFJKIKSHHFFJKMJSIKFPKJOLSOHGIHGSLLRSC<11E81+-GLJII=====NIJKHJMMMLOGKPKHHIHGFLSSSSSSJSNJSLLA7776=550/000HJMSKIBBA@@@8))))''''&&''&'(++++))*+-5<BCDFHHKKOKMJPGJKIMIKOKJPJMQ<;;;;HPHLPKIJAC<3:8311105566GIILIJGJJIMIIKMOSLKJOGGFEHFFIJ@A@@8888:B4444-'&'&'&&$%$$$$$$##%$$*,-///0*))((('')%%%$%&&$$####%%%$$$&%&&')*),,(')*+000//001;99999CELEDFEKSOMPEKIHIJNKJHFFGKEEFEDGHGGHDCDABCCHMKLJINMJIJIGG
@1483_2WVZPS_5
GGAATGTTTATAGACATAGCCTTGTGTAGACTGTCTAATCAACAGTGCAAGGAATTAGTTGTGCTCTCAAAAGGAGTTATGTGAAGGAAAGATTAAATGGATACATTTAATTAAGTACAATTACTACAAAATCTATAATGACTGGGTAAGTCACCCGTAGAGAAGGATGAGTTAGTAGAGATATAATAATATCTTACAGTTCAACTGATGTGCAAGTTTATAAGTAGACGTAGTGTGAAAGACTTATCGCTAACGCAATAGACGTTATCTCGAAAGGATAAAAGAAACCAAGAAGATATACAAATTGGTAACTTGTATAAGCCCTTGGTAATACCAAATAAGTTAGTTCCTCATGATGTCGTGGAAACATGACTATAAGATAAGTTGAATTCGATAGTAGCCCAAGAGGAATCAAATGAGTAAAACAAGTATTATAGGTAAATATTATTGTTTTTCTATCTGAATGATTGTGCCTTGAAAAAGGTGGGTGAGGTCTGTGGGTAAAAATTAATTCCCATCTGGTTTTGGATTTTCTTCGGAAAATTGGTGCAAGAAGCGTGGAGTTGCTAACCATTGCTCAGACTTGTATCGCCAGTAGCACGATAACGATATTTATGAATGTTGTAAGGTGAATAAAAGCCTATGATTTGTGAACATTCCA
+
SMIJJKKMSSMQJLROMOSSJNMJJKMPSMNSSSMLMIKMQLLJKIHIJGSMQJSGMSLMNOOPSSJEKKSNSSMKHSLKLKOSKCPPKQKLKOJSPNLIHJJIKHMOOSSSJLNSLOMMOJJLSIKIOKQLSPJNISJJLLSJHJSQSKQK:9:97A@.))))GHJPLHJMMLSNILKPKORKMRSPPMJISSSSLQLJMPMKMSJKLRNPSKOJILSMIKSHJLLPLJMJKKMSSLSSSKOIMKMILHJILLKHJJSKIKIHLIIMNSPMONRSQSJLMSOJQKPPIGEKJNNLSMRNLJSMFKSSMLISJKKNJHKMISJSIKIJLKPIGJHGHMJSJLJJJHMJMIKKHIJHSKPBBABCIJKLIHEEBBCCE9447EC<;=CBCDD3/..-,--,,,*&&''(*-....@@C<=<<<ADDFSEDDEEFGGEDDCEFJGGGGFGHHJLMSLSMHEEGEFHIGGGKHFGIECHCCIIJISHEFHFEGFFFDEIEHCCCDCFGGKFHGDEE>>E@AFGGFEFGEEGFEDGFGHB=<>JHLLIFDBBCBCCAA@???@A@ABABEDCCBBDEGJGHHJFFDDCDDDCBA@@AAA?@>??@=>===>=>??AEEDBAA@A@ABCBBA?????AAABBCCBBBABAACBCADCCBAAAACDE
@1484_2WVZPS_5
GGAATGTTCACAAATCATAGGCTTTTATTCACCTTACAACATTCATAAATATCGTTATCGTGCTACTGGCGATACAAGTCTGAGCAATGGTTAGCAACTCCACGCTTCTTGCACCAATTTTCCGAAGAAAATCCAAAACCAGATGGGAATTAATTTTTACCCACAGACCTCACCCACCTTTTTCTTGGCACAATCATTCAGATATAAAAAATAATATTTACCTATAATACTTGTTTTACTCATGATTCCTCTTGGGCTACTATCGAATTCAACTTATCTTATAGTCATGTTTCCACGACATCATGAGGAACTAACTTATTTGGTATTACCAAGGGCTTATACAAGTTACCAATTTGTATATCTTCTTGGTTTCTTTTATCCTTTCGAGATAACGTCTATTGCGTTAGCGATAAGTCTTTCACACTACGTCTACTTATAAACTTGCACATCAGTTGAACTGTAAGATATTATTATATCTCTACTAACTCATCCTTCTTACGGGTGACTTACCCAGTCATTATAGATTTTGTAGTAAATGCTTAATTAAATGTATCCATTTAATTAAGCATTTACTACAAAATCTATAACAACTCGGTAAGTCACCCGTAAGAAGGATGAGTTAGTAGAGATATAATAATATCTTACAGTTCAACTGATGTGCAAGTTTATAAGTAGACGTAGTGTGAAAGACTTATCGCTAACGCAATAGACGTTATCTCGAAAGGATAAAAGAAACCAAGAAGATATACAAATTGGTAACTTGTATAAGCCCTTGGTAATACCAAATAAGTTAGTTCCTCATGATGTCGTGGAAACATGACTATAAGATAAGTTGAATTCGATAGTAGCCCAAGAGGAATCATGAGTAAAACAAGTATTATAGGTAAATATTATTTTTTATATCTGAATGATTGTGCCAAGAAAACAGTAGGTCTGTGGTAAAAATTAATTCCCATCTGGTTTTGGATTTTCTTCGGAAAATTGGTGCAAGAAGCGTAGAATCATTGCTCAGACTTGTATCGCCAGTAGCACGATAACGATATTTATGAATGTTGTAAGGTGAATAAAAGCCTATGATTTGTGAACATTCCA
+
)******,127:>D>IGJGLHHNPOSMQKSMONKIHKJHOJNMSOSOJIMOKIGHKIJMHIJLINMMKKMLMSHJLJJRHMGHHSSPSOKSNKNIJLJRLMOSSQKLNLNSIMOIJKLPS:?H@BGMIOSSJKPSJOONQLSMKFIGGSPOLJKSSKOEMJLLJOOORJPLMOOSNSKSKSSSSOIEHGHHIJSSSSNLQSSSQSJJRSSSOOMILKJLLKOLLJHNKISKKSKSPMQSMLNQGKGNMMOSNOMJNOJRSLSLMFECDEGHSSMSMKLSIJIIJGQHHKJHSMLSKKHKJKJKJLJJPSSSMPJSSB@@@ALNSMMKLJSORHHOJOIOSLMMSRNNMPSQOSMSKSOMNSLJQSMG11114((((5(NJOJLKPSLMKNOKOLOOKKSNOPLLDNOSRNJKSSJJLSNMNQPLSPHQGKSJNKSKSMJNIMKSSKJMNOLSSSNSSKSLSKPKJKNKRRSJNSPSJKMLNJGJSLINMRPNSQ:::888>>>@DBEBCCGGJMLSJKJJKJGJJNMSSMNMPLIOOJFHKIPSJPHPIKJIKFFB@DGPLSJHEGFDBCC@A>;965544100/..)'&&&'+,--2222335502000>BDDHJCCA@?8:DDBA6AADCBB@?>>?@BDFHHGFDCAACCDEHKFEGGFGFCA>;;:998422222376669?ADGE=??<;==@CDHACA@AAAEGEFDC@A@?;::;>@@A@?>?BD<<<;:6430,+,.+)-/(('&(.-,+((((*0120/)**99B@AACBDABA@@A@@B<>?>>?>>>>@=<;;<<=?<<<>ACBBCC@@:::::@BCFCBAAA?<;::999::?CCDEEHBBB@@BCECCBA@BBB?@@@;;;;:766339;;<=?@@@AAB@CBKMICA??>?>?@C?@>>>>;53,+)(&&(%####$&&'*+,-0./359>>>@ABCABEACFGFFEHHNGIFCFJMCDCAADDEJFGFA@?>>;<@@>;6/.&%%%&'+,/2389:<A@A?=<:<;ACCCBECECC@:999:?<<<<>DEAB?@@@?BBBA@@??@AABBCEFDECABBA@A@@ABAECCBABBAB@
@1485_2WVZPS_5
GGAATGTTTATAGACATAGCCTTGTGTATGACTGTCTAATCAACAGTGCAAGGAATTAGTTGTGCTCTCAAAAGGAGTTATGTGAAGGAAAGATTAAATGGATACATTTAATTAAGTACAATTACTACAAAATCTATAATGACTGGGTAAGTAACCCGTAAGAAGGATGAGTTAGTAGAGATATAATAATATCTTACAGTTCAACTGATGTGCAAGTTTATAAGTAGACGTAGTGTGAAAGACTTATCGCTAACGCAATAGACGTTATCTCTAAAAAGGATAAAAGAAACCAAGAAGATATACAAATTGGTAACTTGTATAAGCCCTTGGTAATACCATAAGTTAGTTCCTCATGATGTCGTGGAAACATGACTATAAGATAAGTTGAATTCGATAGTAGCCCAAGAGGAATCAAATGAGTAAAACAAGTATTATAGGTAAATATTATGTTTTTCTATCTGAATGATTGTGCCTTGAAAAAGGTGGGTGAGGTCTGTGGGTAAAAATTAA
+
LJKKSKNHKIKSIHMLSMSKPSMRJPNLMKSOHSJJJJKKLMSNNKKJSKJSOSJOLMOSNOLSJKLSKLKKMOLMMILNLPSSMQLIIKRRNSNKSQMIHFIIGJNLKNMKMJHMKGOILRSSKLLIHKSMSPSLILLKKMMSSSJLKSHNPQIMHFFEIMKLSMNL66667IGJGRKNIIJMKKSQLLSSHHIGFIJJSKPQKPSISJQSNLGMILQJLHKIJJLPHJKJIKHLKKMSSSLKKJIIGFHHISJHKQJONKJNIGIMIKLIFGKLSSMMJFHLJGALLEFJJNOOIRIMILKOLQKLKJKHMRKPQSOIKKKLOKIOMMJGSJPISJLLLMILLIQOIKSSMQGLILKFFIFGOISPQOHHGGFK8744353///GJHJHHFHHKKSJIHHJHMKNKKIRLPKJKJHJFFGFHKHGHIFFFGGIHHFFFJPJHILJIJIJGSSQJMIJHKIKSILJNLLLOILPGGKKSKOOHILMIHOLGLHGIQFEGFFGDIKSMGH
@1486_2WVZPS_5
GGAATGTTTATAGACATAGCCTTGTGTATGACTGTCTAATCAACAGTGCAAGGAATTAGTTGTGCTCTCAAAAGGAGTTATGTGAAGGAAAGATTAAATGGATACATTTAATTAAGTACAATTACTACAAAATCTATAATGACTGGGTAAGTCACCCGTAAGAAGGATGAGTTAGTAGAGATATAATAATATCTTACAGTTCAACTGATGCGCAAGTTTATAAGTAGACGTAGTGTGAAAGACTTATCGCTAACGCAATAGACGTTATCTCGAAAGGATAAAAGAAACCAAGAAGATATACAAATTGGTAACTTGTATAAGCCCTTGGTAATACCAAATAAGTTAGTTCCTCATGATGTCGTGGAAACATGACTATAAGATAAGTTGAATTCGATAGTAGCCCAAGAGGAATCAAATGAGTAAAACAAGTAATATAGGTAAATATATTGTTTTTCTATCTGAATGATTGTGCCTTGAAAAAGGTGGGTGAGGTCTGTGGGTAAAAATTAATTCCCATCTGGTTTTGGATTTTCTTCGGAAAATTGGTGCAAGAAGCGTGGAGTTGCTAACCATTGCTCAGACTTGTATCGCCAGTAGCACGATAACGATATTTATGAATGTTGTAAGGTGAAAAAGCCTATGATTTGTGAACATTCCA
+
LJMSMIJJOKNFEFEFHJKHJKMLSPSMLMKIFHHIIFFE:::988<:856688999999FDOMKRSKMMJOSJMMJMNJLLQJSKHIISSQQKLLSKKLGHFGNHSMSMLJSJJHJGISSOJLISGIFKJJKNOIHQGHSIJSSMJSJSLSJNJOJHSEDJMQSJKMJMKJMJHJKPIJILKJJIOPKONSPSNQJOLSJ@@@@@JSIHGGFFFHJGIHS>>>LKLKGJGGHFKILSSSJPHSINNEFEDFKKFFEEGLLGFGJKHSMOJHSLLKMIPIRJJKPIIGFFFIRSMPKMPJNKSHSLSMSJJCCBCBHLKPLHHLKNJLJMSLKSJHMPIKOKIIPHOSSJOSKNKLKLNJIMIKJNLNMLIJHGHIIMSKSIOIMKHIKSMLHHGGIHGHIIJISKLKPPSJSRJKKLLRKHGIKLHJLFIIKMPOJMOJMQJQJQLLSJONSSSONIHGFEJLKGJSOOKPISLIFJNPNNSPKSF==JKJIJILNHMJHKKJKSNSNJJQNKOINKKSKSSSLNIHGJLQKK<445SPSNOSIGGB8;>>??<<<DDILHLMLILJJIGFJNIKJHHJKIILNNLGFCDBBCEDEHDF00000HEEEDLKKJHFGGKJMIKGIGHGJIHIHKSSMIJHOJE===<<5,,.67B<<@
@1487_2WVZPS_5
GGAATGTTCACAAATCATAGGCTTTTATTCACCTTACAACATTCATAAATATCGTTATCGTGCTACTGGCGATACAAGTCTGAGCAATGGTTAGCAACTTCACGCTTCTTTGCACCAATTTTCCGAAGAAAATCCAAAACCAGATGGGAATTAATTTTTACCCACAGACCTCACCCACCTTTTTCAAGGCACAATCATTCAGAAGGAAAAACAAATATTTACCTATAATACTTGTTTTTCCTTCTGAATGATTGTGCCTTGAAAAAGGTGGTGAGGTCTGTGGGTAAAAATTAATTCCCATCTGGTTTTGGATTTTCTTCGGAAAATTGGTGCAAGAGAGCGTAGAAGTGCTAACCATTGCTCAGACTTGTATCGCCAGTAGCACGATAACGATATTTATGAATGTTGTAAGGTGAATAAAAGCCTATAATTTGTGAACATTCCA
+
HSSMPLNKJNHJSMPLMLLNOLSLSKKKNLKSISOMPJJHOISKMPJIMSMPJJJHKSKILLNSSLSLSKLINLNSJNSJIIOPSJINFADEDEK@<<7,,,./56666:1((EHHEB@@BEBNGGIKSKSNQSSLOJSLIHFKJJQMSSSSMJIKSSSJKGNIMIFEEESLMHOMCIGGGGIMOFDDGGILGGGFJHJGDEEDFGSSSKSSSLISPINKLJLSMSKMJLHNKSHKMSQQJELIKHGKFGDCCBCCAEGB<;=DHLHFM:9889=;:87888<<99878::=@ABAACA<CEGGHILSSGNFJNKK<;;::?CGIIIJFGF98+++-033223244444443345;@BB>:;;;<GHIFA?<;7222--../000//1;>@@ABABA?76544430////24<??????HDAB??@;920011232--.777552
@1488_2WVZPS_5
GGAATGTTCACAAATCATAGGCTTTTATCACCTTACAATTTTTATAAATATCGTTATCGTGCTACTGGCGATACAAGTCTGAGCAATGGTTAGCAACTCCACGCTTCTTGCACCAATTTTCCGAAGAAAATCCAAAACCAGATGGGAATTAATTTTTACCCACAGACCTCACCCACCTTTTTCAAGGCACAATCATTCAGATAGAAAAACAAATATTTACCTATAATACTTGTTTTACTCAATTCATTCCCATCTGGTTTTGGATTTTCTTCGGAAGACGTTGCAAGAAGCGTGGAGTTGCTAACCATTGCTCAGACTTGTATCACCAGTAGCACCGATAACGATATTTATAAAAATTGTAAGGTGATAAAAGCCTATGATTTGTGAACATTCCA
+
<<<<=KFHEABBSMHPKQIIKILKKNPNMOSISLSLPLSLNLJJJEFEDFSFHGGPKIQLIKQLOKKSLOKJIKSMKKPMLNLSLKJMPSLKHSNPQSNSMNSKONSQSSIKPNQSRISKPMJLILPSKSSKSLLSJMNSJNNJJMINSOQJSPSGHBDEFFSPSLLOGLPKPPLSJLKSLNPLSQKSKLHISKJSGPJSMPGIJHJRSQSSNSSRSLMKKRLSPHKKKNJMJLPSSLOSKHGF*)))*>A@ADFKGHJQLRLHSJJHFJF9.---''((((.338999877::>?FFED@@:988;;;;99999?;;;98:?=++++,4221,*(&%'(*+,...-.0-..,,223443433689<=?@A?==:::71///.,,,+,/033320
@1489_2WVZPS_5
AACAAAATATTTACCAATAATACTTGTTTTACTCATTTGATTCCTCTTGGGCTACTATCGAATTCAACTTATCTTATAGTCATGTTTCCACGACATCATGAGGAACTAACTTATTTGGTATTACCAAGGGCTTATACAAGTTACCAATTTGTATATCTTCTTGGTTTCTTTTATCCTTTCGAGATAACGTCTATTGCGTTAGCGATAAGTCTTTCACACTACGTCTACTTATAAACTTGCACATCAGTTGAACTGTAAGATATTATTATATCTCTACAGTTCAACTGATGTGCAAGTTTAAGTAAGTTAGACGTAGTGTGAAAGACTTATCGCTAACGCAATAGACGTTATCTCGAAAGGATAAAGAAACCAAGAAGATATACAAATTGGTAACTTGTATAAGCCCTTGGTAATACCAAATAAGTTAGTTCCTCATGATGTCGTGGAAACATGACTATAGATAAGTTGAATTCGATAGTAGCCCAAGAGGAATCGAATGAGACAACTATTATTGGTAAATATTTTGTTA
+
EHKSMINSDBBBACOLKINKILOKJKMRNSSOSJIRSSLMSKPKJMLPKIMNMKSJJRHHIGJMKKJJSLJSMSGRHKSKKIPGHOLRSJKMKKKNOQJQSMLSPSSLQONSNKSICDJPOHQJOLKSNMSNLPMLSNJSPPIIKLKROLJOJJIIGKSKMSSSJSKMGIEMHKKLOMOLMSSOMJSMSOLKNIMOSSSLOQSKSSIIIJGGDDENJNSMJNKOKOQSNSIKIJLLOLMLLIMRISNLQLSKKMJKMSLMOHOKLSSSSHGHGDBDJJ<;;@====>A@?@??>@>=<9-(&%%&(*)(()/234678899:966557--5444321220-)))****+(''(()*355899668-=?@@EA@AABACFGEFEFEDBFHEHEHLHIKGIEHIHFMHGJHFEGDDBCBBDFDDDABB@ADCCEFDAA@@ACB?====?@?><=;:9942////2433488999::9:;=@98888433200-,)('''''(++---()))*:=@DDGDEEDDEDEHHHFB
@1490_2WVZPS_5
TCAGTTGAACTGTAAGATATTATTATATCTCTACTAACTCATCCTTCTTACGGGTGACTTACCCAGTCATTATAGATTTTGTAGTAATTGTACTTAATTAAATGTATCCATTTAATCTTTCCTTCACATAACTCCTTTTGAGAGCACAACTAATTCCTTGCACTGTTGATTAGACAGTGCAAGGAATTAGTTGTGCTCTCAAAAGGAGTTATGTGAAGGAAAGATTAAATGGATACATTTAATTAAGTACAATTACTACAAAATCTATAATGACTGGGTAAGTCACCCGTAAGAAGGATGAGTTAGTAGAGATATAATAATATCTTACAGTTCAACTGAA
+
KIJKSSOSSSLSSMSSSSKISNSKPKKGKSMMSSLPMSSSSPMKNMSOSOKKJHOJKSLSMLSJSLKOSMKQQIIGIJRMQSMKNLKLQOKOOLLIJLSMKILKJHOJMGGJMKKIGMSKJQSPSSQLKINLNMNSSSOSSSSPSOA333SSNSSOQNOSPSSSKSSQKJNMLGHHGIGHFDFEMPSKSMSOJQJOKLF@????ADBA<<<<=GFHHEIHJLJKLIGFDDCA@A@BDEGJFGHEA?>><<999998899:@AAA?>>==?@CHHFEFFDB?=<:765.----02499AA;;;;=@AECEBCDBBA?>?>???????>?AB@>:,,,,,20
@1491_2WVZPS_5
GGAATGTTCACAAATCATAGGCTTTTATTCACCTTACAATTCATAAATATCGTTATCGTGCTACTGGCGATACAAGTCTGAGCAATGGTTAGCAACTCCACGCTTCTTGCACCAATTTTCCGAAGAAAATCCAAAACCAGATGGGAATTAATTTTTACCCACAGACCTCACCCACCTTTTTCAAGGCACAATCATTAGATAGAAAAACATAATATTTACCTATAATACTTGTTTTACTCATTTGATTTCTCTTGGGCTACTATCGAATTCAACTTATCTTATAGTCATGTTTCCACGACATCATGAGGAACTAACTTATTTGGTATTACCAAGGGCTTATACAAGTTACCAATTTGTATATCTTCTTGGTTTCTTTTATCCTTTCGAGATAACGTCTATTGCGTTAGCGATAGTCTTTCACACTACGTCTACTTATAAACTTGCACATCAGTTGAACTGTAAGATATTATTATATCTCTACTAACTCATCCTTCTTACGGGTGACTTACCCAGTCATTATAGATTTTGTAGTAATTGTACTTAATTAAATGTATCCATTTAATCTTTCCTTCACATAACTCCTTTTGAGAGCACAACTAATTCCTTGCACTGTTGATTAGACAGTCATACACAAGGCTATGTCTATAAACATTCCA
+
NMQOSNOSLRPMQMSL>?///DEA@B?CGNKNRKLKJJJRSHJJIKMOKSOILKHQKLSQSKLQILKHMLHHSIMOKNSLKJSOSQSOOSMSSKKSINMLMNMSLPKSNOJSNRJQLSHII@CKRNOSSSSQKKNLSPRLOKGOSKMKOKQIMISLMLSKMNIPKMHMKSOKSKNSKKQSQISGHLLKJJLPLLJKSKMNJFKOSKNONIOMJSONSLOQSMMSNINSQOPLPNSQJSPHKSMJIGHJGLMHHHHKLJKSSROB@AABQGGLMKLSLSNSLSKKMLPSNNLNHJ@@OMKIKOONJMSSMPQRNSNKSOSSRJSSOOIKNMKSQMOKMKGJSMQKIPLPSLRJIKKRSQMMNLPMECC5566:233368DFGHMJF?:;;PLKLLORSSSKKSJSSLKH///.,006785BOIIIJQLJIMPQMOMPOKPQSLSKQSNQMJSMSMQMNJNKSOOSSSKNLSQSISKKSIGOHKNSSSQSSMMMSOQSJSLSPSLAMJFKGGSQQJRSKSPSRIKKOJPPORQHMPSIOMMIKQKIIIONKPMSNOOMKHNPIJLMKLSNNDDFFIINQSMOMSJSSSQPOSSNSILJSSJSPLOLSNSSLSSQLJPSSSSSNSPSNEGEEDEIHPOLJKIOIHMKIJHIII>>>;:2
@1492_2WVZPS_5
ACAAATCATAGGCTTTTTCACCTTACAACATTCATAAATATCGTTAGGACTACTGGCGATACAAGTCTGAGCAATGGTTAGCAACTCCACGCTTCTTGCACCAATTTTCCGAAGAAAATTGGTGCAGAAAGCGTGGAGTTGCTAACCATTGCTCAGACTTGTATCGCCAGTAGTCCTAACGATATTTATGAATGTTGTAAGGTGAAAAAGCCTATGATTTGTA
+
GHGIIGMSLHIJIGSPSSEBEDEDEFEEFFGMHIKGKLHQJ@???>BBCDE>==669886-..-/1)))))*17:=>554234744456A?CCECFFDFGGGECEDJJHS>???@EEBBA211+++*)('%&'*,7:CCBACBEFEKIFFCBC<888;<=<===:655544/+((*149::::;;><9B>>>>>ABA@?@@@AAACCCDDCDDCD?>>==>>;
@1493_2WVZPS_5
GGAATGTTCACAAATCATAGGCTTTTATTCACCTTACAACATTCATAAATATCGTTATCGTGCTACTGGCGATACAAGTCTGAGCAATGGTTAGCAACTCCACGCTTCTTGCACCAATTTTCCGAAGAAAATCCAAAACCAGATGGGAATTAATTTTTACCCACAGACCTCACCCACCTTTTTCAAGGCACAATCATTCAGATAGAAAAACATAATATTTACCTATAATACTTGTTTA
+
EEFGGFKGGGHFFIGJLJHFFFCCCHBFIGGGGFKHGJGEEGKJIIFJHHMPFCBBCD@==>=BEDBCB?>>>>DEDEDDGEFCECDEFIGGFEEECDCCDGDB@AABGKFJGEDEDGGIID=5558FJPJMNIGGIJHJHEHFEGEFGFHIFFHJOIIEDCAFFHFDEFEDEEECCDFGISSLSFDCDDCDDFGEGIKKIHF=85566KSBAA@A@@@@@EDDCBCBBBBBDDEFED
@1494_2WVZPS_5
GGAATGTTTATAGACATAGCCTTGTGTATGACTGTCTAATCAACAGTGCAAGGAATTAGTTGTGCTCTCAAAAGGAGTTATGTGAAGGAAAGATTAAATGGATACATTTAATTAAGTACAATTACTACAAAATCTATAATGACTGGGTAAGTCACCCGTAAGAAGGATGAGTTAGTAGAGATATAATAATATCTTACAGTTCAACTGATGTGCAAGTTTATAAGTAGACGTCATGTGAAAGACTTATCGCTAACGCAATAGGCGTTATCTCGAAAGGATAAAAGAAACCAAGAAGATATACAAATTGGTAACTTGTATAAGCCCTTGGTAATACCAAATAAGTTAGTTCCTCATGATGTCGTGGAAACATGACTATAAGATAAGTTGAATTCGATAGTAGCCCAAGAGGAATCAAATGAGTAAAACAAGTATTATTAGGTAAATATTATGTTTTTCTATCTGATTAGCCTTGAAAAAGGTGGGTGAGGTCTGTGGGTAAAAATTAATTCCCATCTGGTTTTGGATTTTCTTCGGAAAATTGGTGCAAGAAGCGTGGAGTTGCTAACCATTGCTCAGACTTGTATCGCCAGTAGCACGATAACGATATTTATGAATGTTGTAAGGTGAATAAAAGCCTATGATTTGTGAACATTCCA
+
OPNLSIDFFGFAECCEKECD>>>=>@=;;;;=CBE<<<<=FGSSLKKLLJIKHMSLKEDEGGJJKHGFEGGIKLPMJSMKSJKNFLIDCC@>??;99;AFSLIHECA9BCFGFCDBCEEEEEDGIIC=999:ICCBBAHFEPJG@@@EFQONLLCNF;E@3335EA??22223=;;:<<<=@GD@AFFGFB=33-))*@ABBECPKRNSKOSJKRNSJSKMJFGHESGIGH*****'*))+3,+++,>DCEGJKJQGHORNONMRSRSJI=<<BCDSNKILLLPLHKMIIOHLLSPSMPKKSSSSPLHJLRSNROSJSSJIKHSSLJLSKOSLJLKKNKSSIJJMKMINSNNLSMMQKSFDEEGKKLSMJF43333333B@<:CBCFFGHG555566666668AIIKKLSSSNPKSSMSSSSLJSOMLHJISHMPRIJNIHHJSKKJMOKIKSSPQHFKEHGNPKHKIEGG//AHSKPNJKOMLMLLSKSIMSIHJOFFEQSSPIGPG88?8:HSILJGKMHQEFDSPKSD=<=GEJPRMDA?;;99:@CAADEFLJIMIGD>+**+445)((((***9BAACEEFHFFIIJHKGECCDDEIA@@@CKNQNEBAA@BAAA=@2LJDBBCCHSGHGFHEEFECDFEJIFHHLII=<<
@1495_2WVZPS_5
GGAATGTTCACAAATCATAGGCTTTTATTCACCTTACAACATTCATAAATATCGTTATCGTGCTACTGGCGATACAAGTCTGAGCAATGGTTAGCAACTCCACGCTTCTTGCACCAATTTTCTGAAGAAAATCCAAAACCAGATGGGAATTAATTTTTACCCACAGACCTCACCCACCTTTTTCAAGGCACAATCATAGATAGAAAAACATAATATTTACCTATAATACTTGTTTTTCATTTGATTCCTCTGGGCTACTATCGAATTCAACTTATCTTATAGTCATGTTTCCACGACATCATGAGGAACTAACTTATTTGGTATTACCAAGGGCTTATACAAGTTACCAATTTGTATATCTTCTTGGTTTCTTTTATCCTTTCGAGATAACGTCTATTGCGTTAGCGATAAGTCTTTCACACTACGTCTACTTATAAACTTGCACATCAGTTGAACTGTAAGATATTATTATATCTCTACTAACTCATCCTTCTTACGGGTGACTTACCCAGTCATTATAGATTTTGTAGTAATTGTACTTAATTAAATGTATCCATTTAATCTTTCCTTCACATAACTCCTTTTGAGAGCACAACTAATTCCTTGCGCTGTTGATTAGACAGTCATACACAAGGCTATGTCTATAATAACTGGTAGGTACACCATTAAGAAGGATGAGTTAGTAGAGATATAATAATATCTTACAGTGCAAGTTTATAAGTAGACGTAGTGTGAAAGACTTATCGCTAACGCAATAGACGTTATCTCGAAAGGATAAAAGAAACCAAGAAGATATACAAATTGGTAACTTGTATAAGCCCTTGGTAATACCAAATAAGTTAGTTCCTCATGATGTCGTGGAAACATGACTATAAGATAAGTTGAATTCGATAGTAGCCCAGAGGAATCAAATGAAAAAAACAAGTATTATAGGTAAATATTATGTTTTTCTATCTATGATTGTGCCTTGAAAAATGTTTTGTGGGTAAAAATTAATTCCCATCTGGTTTTGGATTTTCTTCAGAAAATTGGTGCAAGAAGCGTGGAGTTGCTTGATTGCTCAGACTTGTATCGCCAGTAGCACGATAACGATATTTATGAATGTTGTAAGGTGAATAAAAGCCTATGATTTGTGAACATTCCA
+
NHHHLGIONMLOPSSSQSMGLLJISKMSNLPMKIQOKGLJIKQJJSJJRLNLKMJILICBCCESQSLOILLHSIJHSIKLMLSKKKLPLJNNKKLLLLSQMJSSOMKMSLRSJSSQKOSSSNSLPSSSSSPKJHLKNILNSKHKHLIPSSH@:9>?@??@A;59BAAEEEGLLKIFHHQJKMKLSSSMOSSNSLNNSLPJNMSSSOLSSSNNJSLSMQMSSSSLNNJPMKQJIA>533;;>?;@GEDDDCNHOISJOSISMIJPISJFRLSLNNHLHFHEJGHJHNJMSISMLHKLKJSSSLOKQOSJSPSJSSMRMLSSMLSHPISMSJRLMHLIIJNOMSSSOLSKISQSSKJRKOIGOJFJG>>FHKKSNJSHSRPSSNLSMSQJNLSNPPJNSOJSJKONKLPKJJQJSLNSIJSSKRLLINSKKLPJMJKOJKKSLILKSLLMJOKKLRLMLMPKSSLKHNKRSLOSJOMLLKLPSMIIQJMHKKLOLSOGLPLLJLSNSMILQQJJSKSSRNJMMNKLSLQOONSJJSMNOKSLLHKSIFINKKHMSFEGHHHLKSIJQIKDDD??JJLJHLIMLGMJKKSSPLKKJ?==>HHSEC?@<0*&&&&'/-.;?<=>DBBD=>>===@@>AABDDECGDFEEEGE4333344/,,,*++++,,--.34556@B>?>><<<<=A@?><;;8565333332/...-+)(,0288:::;;;;==>?>><98778:;<4433333688897899::<9:953458:=@@??BBBDCBABA86>DDCA<=<;7/-.;877ABDFDE@FHKHMGFGEDBCBCCFJIB@>9::885454124113;<>=@@AA=;<;<;;:88766732333<=@@A@AACBB@><9765550---,-./8::8457789996+)+(,22448<:9.---.66455BBBCBBDCBA@ABBEBGHB;::::;==ACCDEDDAA@810//,,)))('&&(464.---CDCCDEGBDGBCBDABAEGIFGCACDC?BA<<@===CED////0:98630/--,----,+++'%%&'(*--./556778<==76666>=<><;:99:<<:8:;:<:--,'(*(((((777;>>>><:<=?A<;<;@=>>?@EHCDBCABB??9
@1496_2WVZPS_5
GGAATGTTCACAAATCATAGGCTTTTATTCACCTTACAACATTCATAAATATCGTTATCGTGCTACTGGCGATACAAGTCTGAGCAATGGTTAGCAACTCCACGCTTCTTGCACCAATTTTCCGAAGAAAATCCAAAACCAGATGGGAATTAATTTTTACCCACAGACCTCACCCACCTTTTCAAGGCACAATCATTCAGAGAGAAACACAATATTTACCTATAATACTTGTTTTACTCATTTGATTCCTCTTGCTACTATCGAATTCAACTTATCTTATAGTCATGTTTCCACGACATCATGAGGAACTAACTTATTTGGTATTACCAAGGGCTTATACAAGTTACCAATGTGTATATCTTCTTGGTTTCTTTTATCCTTTCGAAATAACGTCTATTGCGTTAGCGATAAGTCTTTCACACTACGTCTACTTAAAAACTTGCACATCAGTTGAACTGTAAGATTATTATTATATCTCTACTAACTCATCCTTCTTACGGGTGACTTACCCAGTCATTAGAGATTTTGTAGTAATTGTACTTAATTAAATGTATCATTTAATCTTTCCTTCACATAACTCCTTTTGAGAGCACAACTAATTCCTTGCACTGTTGAATAGACAGTCATACACAAGGCTATGTCTA
+
OMQSSNOQLSLOQSIJISOSMOMLLSNOLMMONSLLLJJSNOLSONQNSSSPSHHNISOLLLSHPRKOMMMJMSLJKJNMN::::;OSOLRRKJISOSOLMLMMOKOIJSJHCDGKHGHKRJMNHLKSSSNSLIPNNMQSJNKIISHKOJQIOHOSSSNNIRRPPLMSSSQMJSKJKFD>=F<GQLMSSKMOSNKHKLPJHFMJPLONSOSSPMSSMKJRRSNQOKPNPNJRQSSSJPLHSMSLNIJQSNLMNLSSPSHHMJJHHJGIIJMJQQSSLSNSJMNNGKPMSKKSQSLNJMSQPLGGSKSMHJSJHSSJ77767LNSJJIQSPSLJPSJOSKJQSKMMKLKJNRIQSOKMMHKSJJSJ@@IJLQMCCC?CJLPSSOJSSOSNSKSMJQJ00001NMRJJSSISPLNLONSSKRSMMROHSKMOKII@>=::111.+...01FGIHGFHIGOSJJLRSJPHLGGIGFF>=>>>?IMIKILLMSMLLLKLSRSLIIJMSRKKIIONIIQLOKLJJHIHHKNKSSKLGLNKIJSNSILNKMOJKSLILLOKKSJSNIKKSNRNNJINHKHGGHJRKNRPSSQMIMNSMJIHKKJISQJSSPKSMLLKRNLLIIJHIHKIHLKFNHIIIGIGGGCFA?*)$
@1497_2WVZPS_5
GGAATGTTTATAGACATAGCCTTGTGTATGACTGTCTAATCAACAGTGCAAGGAATTAGTTGTGCTCTCAAAAGGAGTTATGTGAAGGAAAGATTAAATGGATACATTTAATTAAGTACAATTACTACAAAATCTATAATGACGGGGTAAGTCACCCGTAAGAAGGATGAGTTAGTAGAGATATAATAATATCTTACAGTTCAACTGATGTGCAAGTTTATAAGTAGACGTAGTGTGAAAGACTTATCAGTTATCTCGAAAGGATACCAAACCAAGAAGATATACAAATTGGTAACTTGTATAAGCCCTTGGTAATACCAAATAAGTTAGTTCCTCATGATGTCGTGGAAACATGACTATAAGATAAGTTGAATTCGATAGTAGCCCAAGAGGAATCAAATGAGTAAAACAAGTATTATATTAAATATTATGTTTTTCTATCTGAATGATTGTGCCTTGAAAAAGGTGGGTGAGGTCTGTGGGTAAAAATTAATTCCCATCTGGTTTTGAATTTTCTTCGGAAAATTGGTGCAAGAAGCGTGGAGTTGCTAACCATTGCTCAGACTTGTATCGCCAGTAGCACGAAACGATATTTATGAATGTTGTAAGGTGAATAAAAGCCTATGATTTGTGAACATTCCA
+
QPSNSMLKSSMSKOKSKSSSJHJJLRHLNKSJOOPFFGHGJJJJKPPKOLIOSSKKSOGNSRSORJLSKIKSJMJSJHMKSSSPSLNNJKSSSSSEIFDDSHILSJQPSROQSJMJIIN?>>??CBBBBJLMSPSMJMSOHLLGGGIMHSGMPKGHG6EBEFEIHKKHPMHHLHRSMJQRHISOOSPOSSLSSQSMSSKHHIJKNILIJSLSOSNMINOSNKSHIJMMJCC@?AA@??CCCD=<821-+('()88:999>=<?1/0*&&&&'<BCFISLLIOQNLKOJLSQQSNSIHGHHQSRQJJJKKKMSSLGLHGSLSQSRKKMNKMNPPOKKSJLINNS<;;;;SSMQMRKOIGNMGJKSSSLDGFCCDDDDEEGEEJEDNNA<>GILMJNKSSNSSMKHMHKMSPKHNJHKJKSISSKSRSSSLSSNMRPSSSMOSMSIKISOOJJLSOLMSPIMISKQSLSLJOSLJHISJKQMPSSMNHHQSLMKIJJGGGEKINOHNNLQMSLIJSSNPJMIJQKKHKKMFJFKHFEEC=<=ABONIHQKJKLPFHHPOIKILC9999GLJJIK>>>>?K@99998?CEBCCCCGKNMS???>?KKJOIHGGFIGMHHGHINJJJHKHPIMPQHLIMJMSLFJH
@1498_2WVZPS_5
TGTTCACAAATCATAGGCTTTTATTCACCTTACAATTCATAAATATCGTTATCGTGCTACTGGCGATACAAGTCTGAGCAATGGTTAGCAACTCCACGCTTCTTGCACCAATTTTCCGAAGAAAATCCAAACCAGATGGGAATTAATTTTTACCCACAGACCTCACCCACCTTTTTCAAGGCACAATCTTTCAGATAGAAAAACATAATATTTACCTCAATACTTGTTTTACTTATTTTCCTCTTGGGCTACTATCGAATTCAACTTATCTTATAGTCATGTTTCCACGACATCATGAGGAACTAACTTATTTGGTATTACCAAGGGCTTATACAAGTTACCAATTTGTATATCTTCTTGGTTTCTTTTTATCCTTTTGAGATAACGTCTTGCGTTAGCGATAAGTCTTTCACACTACGTCTACTTATAAACTTGCACATCAGTTGAACTGTAAGATATTATTATATCTCTACTAACTCATCCTTCTTACGGGTGACTTACCCCATTATAGATTTTGTAGTAATTGTACTTAATTAAATGTATCCATTTAATCTTTCCTTCACATAACTCCTTTTGAGAGCACAACTAATTCCTTGCACTGTTGATTAGACAGTTATACACAAGGCTATGTCTATAAACATTCCGGGGGGGGGAAATGATTGTGCCTTGAAAAAGGTGGGTGAGGTCTGTGGGTAAAAATTAATTCCCATCTGGTTTAGGATTTTCTTCTTGAAAATTGGTGCAAGAAGCGTGGAGTTGCTAACCATTGCTCAGACTTGTATCGCCAGTAGCACGATAACGATATTTATGAATGTTGTAAGGTGAATAAAAGCCTATGATTTGTGAACATTCCA
+
GLJL??FFMKSMSSSJJMJOSJFKJSSLLIKJKGIHLJLSKSSSQSLHFGJNILIMKGICCABB////0GFEHJHHPGIJQOSSKMSSSNHSSNJGHEDFDDISGGKSIDBDCHIHGC??;;:90.*)*5779FBCBBCLFSHFFFGFJNI329<:@(''')4/00EF;GKJISSNKIJMSSLINHKKMKMJPLJIJEGHNSMSQSMSOPSOJMLKSIMMLQKKNRHLPSSILI?BDLHSKF?@??@CCHGIG*)('')13>??@FKHGISGDCDHGLLJKLLSSSLLKJHKKMKMKOMRQNSQSMSSSSJLSJJNOIOIOJSSMJNJSSMSKNMONJGHKSSPMMSSLSIGHGINCCA7788::<===FFGKMIJSJDJBLMQSOSKPOPJSJSEEFG==>=====FBCBLKSSINPJOHKN;66668HIJSLROKJIJLQSLONJNPNLSOSSSJMORMHSLNSEAB?<1.--..5578>?FEEBC=>@AAB222224:=JNGPKMSSKPJLOMJSSPSIMOLISKGGGGLIIHLIPRJLSFJFDGE<:9777523320027;=:HHLSKKSQKLLIPSLRJISHPPSKLKSSLLSKOMSSMKIRJKLSIJGKFDCFDDCDEFCCBA?</////A@?@?500-+(%$)4A?BBCAACBCCMKRLNIIHIISNJQSKSSNJNLMOPLNSMJMJHILSQOMKSPL??E>@HLMSJB62223><?A;<?00:55?PKOQJFGDD>889998;;;==DBA@?>0///1110152111+)'&')*+;<<=@DDEDC=<<<<@D@@@?CHJHIDFDECEFDDBAABB:87778=564455;<BBBCDDBB?=788110
@1499_2WVZPS_5
GGAATGTTTATAGACATAGCCTTGTGTATGACTGTCTAATCAACAGTGCAAGGAATTAGTTGTGCTCTCAAAAGGAGTTATGTGAAGGAAAGATTAAATGGATACATTTAATTAAGTACAATTACTACAAAATCTATAATGACTGGGTAAGTCACCCGTAAGAAGGATGAGTTAGTAGAGATATAATAATATCTTACAGTTCAACTGATGTGCAAGTTTATAAGTAGACGTAGTGTGAAAGATTTATCGCTAACGCAAGACGTTATCTCGAAAGGATAAAAGAAACCAAGAAGATATACAAATTGGTAACTTGTATAAGCCCTTGGTAATACCAAATAAGTTAGTTCCTCATGATGTCGTGGAAACATGACTATAAGATAAGTTGAATTCGATAGTAGCCCAAGAGGAATCAAAAGAGTAAAACAAGTATTATAGGTAAATATTATGTTTTTCTTCTGAATGATTGTGCCTTGAAAAAGGTGGGTGAGGTCTGTGGGTAAAAATTAATTCCCATCTGGTTTTGAATTCTCGGAAAATTGGTGCAAGAAGAGCATCAGTATTAACCATTGCTCGACTTTATTATACCGAGTAGCACGAACGATATTTATGAGTAAGGTGAATAAAAGCCTATGATTTGTGAACATTCCA
+
LSSKLKLLOKIOMMOOJOLJLLNSNSOKOIJSSJMMKPKIKPOSPSHJJMPSIMSHOMLLSLRPIOMKJHJKLMMHJKOLSMSONNIHHRONSKSIHLKKPKLQPPMNLMONSIIKGHJLSSKNNFHHHKMJQOMMIMNJMKIQSNNRLSFLJNKLNEHDGINLMKNSLJGMSJJHIPMRJHGHGKMNLMQNLOIORKMNJJLKSSMQNNQOHKKOJKKLOGGHHIHOKHHJIHKSMKRSNLIJSPSOIGFGJIHJHNHIHGIIJRJHLKJSSNMMOIJGMNKISJJIIIKKLNLMNPSLPRSSFDE55)))))ISLIOIIEEGEESJKGGIIA???@CFKKJMSNLPNKKNJMJJSLNMLFLLMHJKFGGJGHKKNPOKOIILKOMLIJIIPLKKLJKSPKJNSSOKKSIISNSNLPNNJKJNLGJMGGILOIKJMLKIONIPSNMOHKPSSSMOPOSSSJIIMNMMRKPSHFKSPONNHSLNLLLIJSHIKJINOMIIDEMSSMJLLEIEACCDDABBDC,)))*''((*45A::8644331---,,,)*(,('''&'%$$&,,-.''(''&'&+-(((''$%%$$)**0001/1235ABBDDJA?-&%%%'+/057A@@HIIINGFFFGGHLOIJJIIIJJKJLJ
@1500_2WVZPS_5
GGAATGTTTACAAATCATAGGCTTTTTTCACCTTACAACATTCATAAATATCGTTATCGTGCTACTGGCGATACAGAATTCTGAGCAATGGTTAGCAACTCCACGCTTCTTGCACCAATTTTCGAAGAAAATCCAAAACCAGATGGGAATTAATTTTTACCCACAAGTTCACCCACCTTTTCAAGGCACAATCATTCAGATAGAAAAACATAATATTTACCTATAATACTTGTTTTACTCATGATTTGATTCCTCTGGGCTACTATCGAATTCAACTTATCTTATAGTCATGTTTCCACGACATCATGAGGAACTAACTTTTTGGTATTACCAAGGGCTTATACAAGTTACCAATTTGTATATCTTCTTGGTTTCTTTTATCCTTTCGAGATAACGTCTATTGCGTTAGCGATAAGTCTTTCACACTACGTCTACTTATAAACTTGCACATCAGTTGAACTGTAAGATATTATTATATCTCTACTAACTCATCCTTCTTACGGGTGACTTACCCAGTCATTATAGATTTTGTAGTAATTGTACTTAATTAAATGTATCCATTTAATCTTTCCTTCACATAACTCCTTTTGAGAGCACAACTAATTCCTTGCACTGTTGATTAGACAGTCATACACAAGGCTATGTCTATAAACATTCCA
+
FFFFGA>9,+,568?KISJKLHILPLSNJSOGLJLIJIHJNLKKMSKSIQRKHNILPIJHFAE<<;*))('())+,*,+,,,,@@A@HHMHNSLSQQNKISSJSNNPSSNSOMKJRSOOLSE;55459BCCE=<<<<GHJJGCSNILNNSKOKSJIGGF;BEHAA763100119?BCDFLIHONSLOMSKKLKHOSMIJLMMORMESSMSSQQNOSLNNSPKSSMKLNMMMOKSJNKGFDHFLHLJOLLGJJNSJSOSKJJSSOLNMJINSNMMNKISNSSIJHSKNJSJMKKNPRJMNKKIFLPMSLSKMONSPNRSKMPSLOSNMLFMQMFGNKSLSLSJNNNKSLKLMKQMNLSKSKIJJHMQKEE@@CDFFJLSKFNOMSMSMSQLLRSMNNHQHILNLSNLSKLJGEJFB@@55565DSLLLHKIIGJHRNLHIJNLOIJQJISJMLNQLSJJMQPKLJONLPJNIOSQSOOQOJIHOJHGGIH???/./068;:;BFEGMISKJILJKEGA=<=<78110057.*=@FFGKIQOHIFFGFFHKGHIIJKJPJOHIMSSPKIMIIGIA@CCFFHFGGHKJLJJSJQFKKHOQLIIMJKLSLLLNJLKJSMLMNSJPHGGFEFFHGQGGHFHIFFFEDGFKHGEFDDGEGHIIJI
@1501_2WVZPS_5
GGAATGTTCACAAATCATAGGCTTTTATTCACCTTACAATTCATAAATATCGTTATCGTGCTACTGGCGATACAAGTCTGAGCAATGGTTAGCAACTCCACGCTTCTTGCACCAATTTCCGAAGAAAATCCAAAACCAGATGGAAATTAATTTTTACCCACAGACCTCACCCACCTTTTTCAAGGCACAATCATTCAGATAGAAAAACATAATATTTACCTATAATTGTTTTACTCATTTGATTCCTCTTGGGCTACTATCGAATTCAACTTATCTTATAGTCATGTTTCCACGACATCATGAGGAACTAACTTATTTGGTATTACCAAGGGCTTATACAAGTTACCAATTTGTATATCTTCTTGGTTTCTTTTATCCTTTCGAGATAACGTCTTGCGTTAGCGATAAGTCTTTCACACTACGTCTACTTATAAACTTGCACATCAGTTGAACTGTAAGATATTATTATATCTCTACTAACTCATCCTTCTTACGGGTGACTTACCCAGTCATTATAGATTTTGTAGTAATTGTACTTAATTAAATGTATCCATTTAATCTTTCCTTCACATAACTCCTTTTGAGAGCACAACTAATTCCTTGCACTGTTGATTAGACAGTGCAAGGAATTAGTTGTGCTCTCAAAAGGAGTTATGTGAAGGAAAGATTAAATGGATACATTTAATTAAGTACAATTACTACAAAATCTATAATGACTGGGTAAGTCACCCGTAAGAAGGATGAGTTAGTAGAGATATAATAATATCTTACAGTTCAACTGATGTGCAAGTTTATAAGTAGACGTAGTGTGAAAGACTTATCGCTAACGCAAGACGTTATCTCGAAAGGATAAAAGAAACCAAGAAGATATACAATTGGTAACTTGTACACCCTTGGTAATACCAAATAAGTTAGTTCCTCATGATGTCGTGGAAACATGACTATAAGATAAGTTGATCAAATACAGTAGCCCAAGAGGAATCAAATGAGTAAAACAATTATAGGTAAATATTATGTTTTTCTATCTGAATGATTGTGCCTTGAAAAAGGTGGGTGAGGTCTGTGGGGTCAAAAATTAATTTCCATCTGGTTTTGGATTTTCTTCGGAAAATTGGTGCAAGACGTGGAGTTGCTAACCATTGCTCCGACTTCTATCACCAGTAGCACGATAACAACTGTATGAATTGTAAGGTGAATAAAAGCCTATGATTTGTGAACCCCA
+
LNSMSQSSMMLLKQONNSLLISHJSNLIA5AKIOLJJIJKJJISLIMSSQLLKHGFHGJIHQMSFOSNHGHKHNLJJIMHGFMBCDCESPJOJSKKSLKRJNJKGEDDEGGG<657:;.D==CHLJHEDDHFC=>6DCFEHGOJSKKMQFKMIKSG?FA0IFEDFEGGGSGH9SIJKLNOSSPOPIMSRJKMKSOLQIJMKQKLOSMOSMLSKJSSSKSSSRPOLRMFGLSROSNLNIKKHISFHGFDHHBBEESCAABBDSOOKNJSSSSLKSKKMKJLKIRQOJKSSKSLSIJRKSMLMJNMJSNJNNQSOROPSNMOSNIORNLMJIINKKSLSNSSSLNMJSNRMJRLPSNKSSMJJKFGEDSSNKIGIFAKMS?>>>PLMKJOSSIS<1,,,-?><=MSIJILNRHNSSNKSLIIKOLKJNLSIJNSLKRJMLMSJSKJSLSMKLKJKMSKMLMRPPLSSSMQNLJKFDEEDCGQGKKKKLKNLLNSPQIKHJKSMNNLILNIJSJLSLLKMPJIJKSNPLJSJLSJLLLOSSKSSIMMLHPKNOHGGJPPIISLMNOJSHGJOIIHJHHSJMLSKKKKPLOSJMLKMOMQPMSMOSSSLMSOSMSSJQIHGGGHGKGECCFBCSHGGGGHIFFFGEAACC=9IIGGHGGGKIJIBBGOLJFIIECILGPHHHGGJGJFGKIIHFGGHIIGHIHGFFA==<@4330/124577;DFJGGBFHFAED?A<>?AABBEEGEEFGFFFHEHGHFGGDEDBBCDFFGIIIGFGHDCBDCDGFGJDC@AABCBCDECA@>==>>?A?AADGGGGFIGECCADCBCCFFEDDBCDCCAB@BAA=10000;::;;<:;BIJDFBBAAAABAA>==::661---+++)(('&&''&&*((8;;;;=?/////CCBCDEFDC@>>BD>;;;<=;::::;::;<:97776/(((),+*))'&&%&&(&$$$$%$&&()479:9::>AACDDDCGDEDEGIHGGJFBGFEDFABCBG77777BA?DGDD??;;54456>@CBDDEFGHDBDEDEDDA==51.+)&'''((),-0,)'''';>?=>@DCCCABBDDCCCFJFKFAFIE>?;777::8465/+***))),))*/79975422//053331**'&$$$()'&&&'((()+666774334356.-('&&&'%)))))*.014678:>?BBCBBAA=<98899::40/)%%$$
@1502_2WVZPS_5
GGAATGTTTATAGACATAGCCTTGTGTATGACTGTCTAATCAACAGTGCAAGGAATTAGTTGTGCTCTCAAAAGGAGTTATGTGAAGGAAAGATTAAATGGATACATTTAATTAAGTACAATTACTACAAAATCTATAATGACTGGGTAAGTCACCCGTAAGAAGGATGAGTTAGTAGAGATATAATAATATCTTACAGTTCAACTGATGTGCAAGTTTATATAGACGTAGTGTGAAAGACTTATCGCTAACGCAATAGACGTTATCTCGAAAGGATAAAAGAAACCAAGAAGATATACAAATTGGTAACTTGTATAAGCCCTTGGTAATACCAAATAAGTTAGTTCCTCATGATGTCGTGGAAACATGACTATAAGATAAGTTGAATTCGATAGTAGCCCAAGAGGAATCAAATGAGTAAAACAAGTATTATAGGTAAATATTATGTTTTTCTATCTGAATGATTGTGCCTTGAAAAAGGTGGGTGAGGTCTGTGGGTAAAAATTAATTCCCATCTGGTTTTGGATTTTCTTCGGAAAATTGGTGCAAGAAGCGTGGAGTTGCTAACCATTGCTCAGACTTGTATCGCCAGTAGCACGATAACGATATTTATGAATGTTGTAAGGTGAATAAAAGCCTATGATTTGTGAACATTTTA
+
ABBJJJMKQILISJJKSMKMJJIISLQLJLLQLOPJHLJOLQKMLJHHHMMJKMOSJKJNSLOKIPSIJIILNIMJISHKHQSOLJA<;HFONSMMJJHKIGHGGLNHJNLSRLSKHKSKJMQOJPHHKJOOSOPJKJNPJKMIMIHJNNKNJKJIGEFCACDFHIIM<FFED=<<<??>>DSOJIRSSSNQPMJLOMSJI=====OSNLIHSLSHKKSLJRMMLHNIHHHHJKSILLNKHISLJHIIGGHGGHGGLLPMSJSHMS@?@@@PMQNSSIHBSOHRSLNFFEGGHHLMSKGJPJRRMFOJSNLSNSMPRSNNNOSRNSHLNKKIKJMSKLSLJINLSLOMRNLJNJKOSJRSLMSQSKPSJIGIIKNPKNKLSNMIOONMLPHIMJLQKSSJLIOJKIOOSSSLKLKJJSJJQLSOSSLMLOMMSKKSMKQLSONOSSSSKSSKOSQNLSEEDEEQOIPSLPOOSLNMKKSSLLFFCBCEKKH7655///.2FGHQIGHCFF??F>BINNEGLKJMOHILSSMKG??AHMMKLNIHIGQ@>;J>94446DFD:::::LGMSOSMJRJJJIHLLSKJGIFHD1////IIGB88889KMJJIHKKKMJPIMLSSSOIKLHKHOHNHILKKJJNGOMJSISRNNPMSMJIE:9
@1503_2WVZPS_5
GGAATGTTCACAAATCATAGGCTTTTATTCACCTTACAATTCATAAATATCGTTATCGTGCTACTGGCGATACAAGTCTGAGCAATGGTTAGCAACTCCACGCTTCTTGCACCAATTTTCCGAAGAAAATCCCAAAACCAGATGGGAATTAATTTTTACCCACAGACCTCACCCACTTTTTTCAAGGCACAATCATTCAGAGAGAAAAACATAATATTTACCTATAATACTTGTTTTACTCATTTGAATCCTCTTGGGCTACTATCGAATTGAACTTATCTTATAGTCATGTTTCCACGACATCATGAGGAACTAACTTATTTGGTATTACCAAGGGCTTATACAAGTTACCAATTTGTATATCTTCTTGAAGCTTATTTTTATCCTTTCGAGATAACGTCTATTGCGTTAGCGATAAGTCTTTCACACTATGTCTACTTATAAACTTGCACATCAGTTGAACTGTAAGATATTATTATATCTCTACTAACTCATCCTTCTTACGGGTGACTTACCCAGTCATTATAGATTTTGTAGTAATTGTACTTAATTAAATGTATCCATTTAATCTTTCCTTCACATAACTCCTTTTGAGAGCACAACTAATTCCTTGCACTGTTGATTAGACAGTCATAACAAGGCTATGTCTATAAACATTCCA
+
=EDFEHJH>>??HGGOKNHKMKHKKJJKLRSSMMJIJHGHIIIJKLRMMNDA@AAEOKJIGIKLLIJJJHJGGIOHG@@:?@BHMLSOJLNGIGKNJLIKIFHFGDDGFEMLHQLOIIBCKPGJPSLSNMFQLEGSQJOJKIJIIJINJQSHIOKKRIINSSJRIKKLQSKKKHHJDGKKSRMQKOJJJOHJHFDHGFCB?=98IPMSNMNSKSKKSNSMSHLJLHMSKMIIMNNRQOJPJKSSB:=EEFIIMJKJFLKLOLLHE.*****&%%%(,(0)((((:::<<<<<<LHHIFIKFFFGGGLMSIMLIIJMSJLJKMSPKSOHLIGIKLGKJHHMKLNOMLJLNKLKIHNSNJSJGGGEEB@;:-+(%%&&&%&''--18=>?;22223ACHICBBABFKLJHGSFHJFDDA===788556779:;88768:=CF@@KI?9=ECDKJHJSNMQPPKSRJSSKOLLNFGHFGSOFEDCE<9999EDEPIKJLIHSIMJQHFDEGFJKIIDDIHGIKJIJJKNIHHFFFLSNDDCCQIJRKMIIHJFKPKKKSGKGIECBBBCFIMJSSJRMHKAAHHKFGFNRLFFHD=NHPJOOMJHIKKNHRJMJMIKHHLJJKMMJMHHIIGHSEDCEDENHMIGGEGIILFEDDFFIHKLIKR
@1504_2WVZPS_5
GGAATGTTCACAAATCATAGGCTTTTATTCACCTTACAACATTCATAAATATCGTTATCGTGCTACTGGCGATACAAGTCTGAGCAATGGTTAGCAACTCCACGCTTCTTGCACCAATTTTCCGAAGAAAATCCAAAACCAGATGGGAATTAATTTTTTACCCACAGACCTCACCCACCTTTTTCAAGGCACAATCATTCAGATAGAAAAACATAATATTTACCTATAATACTTGTTTTACTCATTTGATTCCTCTTGGGCTACTATCGAATTCAAACTTATCTTATAGTCATGTTTCCACGACATCATGAGGAACTAACTTATTTGGTATTACCAAGGGCTTATACAAGTTACCAATTTGTATATCTTCTTGGTTTCTTTTATCCTTTCGAGATAACGTCTATTGCGTTAGCGATAAGTCTTTCACACTACGTCTACTTATAAACTTGCACATCAGTTGAACTGTAAGATATTATTATATCTCTACTAACTCATCCTTCTTACGGGTGACTTACCCATCATTATAGATTTTGTAGTAATTGTACTTAATTAAATGTATCCATTTAATCTTTCCTTCACATAACTCCTTTTGAGAGCACAACTAATTCCTTGCACTGTTGATTAGACAGTCATACACAAGGCTATGTCTATAATGACTGGGTAAGTCACCCGTAAGAAGGATGAGTTAGTAGAGATATAATGATATTACAGTTCAACTGATGTGCAAGTTTATAAGTAGACGTAGTGTGAAAGACTTATCGCTAACGCAATAGACGTTATCTCGAAAGGATAAAAGAAACCAAGAAGATATACAAATTGGTAGACTTGTATAAGCCCTTGAATAAGTTAGTTCCTCATGATGTCGTGGAAACATGACTATAAGATAAGTTTGAATTCGATAGTAGCCCAAGAGGAATCAAATGAGTAAAACAAGTATTATAGGTAAATATTATGTTTTTCTATCTGAATGATTGTGCCTTGAAAAAAGGTGGGTAAGGTTTTGTTGTGGGTAAAAAATTAATTCCCATCTGGTTTTGGATTTTCTTCGGAAAATTGGTGCAAGAAGCGTGGAGTTGCTAACCACGTCTCAGACTTGTATCGCCAGTAGCACGATAACGATATTTATGAATGTTGTAAGGTGAATAAAAGCCTATGATTTGTGAACATTCCA
+
EEJHKQNNJKRLJMKOMSMJJISMONSOMMOSJLSJHJNJNJSLSKJSLMNMMIJNKLLJNSJISLNSLOHFEGPKMHSNOIKLPLLIQLLJIOLNSIQKQMRKKMNFHKEDOMJJHJKS?F>334NLGIPSSSKJQJOOKJNLIMLJPKSPSJKSMSSSLMMPMKJPORSSQSOJIID@>BKPIFHEHLLPSQHLKQSI@@??@FHJSLKLJSOJIOKSSQPSSNKLSKLJKJJQKKNNMSMOLNLSSOKPKNLMSLLSOSPMPKLIJOMQRGJJMSSIMJPSMSOORQJMSISOSMSOSSSSSSLOILKMRJLONSNSKMJLOSQLJJMJPHJQMSROLOSQKLISKSLOLMNJSLNLOMRJNQNPSNMMGKGHHJSFBA:=?D>?<9:==>JIJKMSNLLJNOHMRSMOSIJSKFEF;:::3>KJKLKMKGJJLKLMNHLSLSSLKNMSJSNSSNPOKKMJMLJSSJNPSKPLSJKLIKSJMIKNJMNJILJKSJSSPPJSIIBABBB:9+*/-+,,./00FGHMJSNMKJLKQHKIQJJHMHRJMILKOJILMLIPHIHJSMKSIJSKIJCCCCHHLKMSSNSSKSKIQISKIJOINPNNKLNKMLSLMOSQOSNOSSSSSPSLOHPLSSSLJHLIKJLSGLKNJHGJMOJOIIEEEF/.../3222150/,/011;B@@@@@@@CAC?<9:CDB?>3333360.,/00:;?>==ABCCFGFFEHHGFGDF?DDFKHFEABB?8DGGIHJIFD@??AACELIGGFGH====<=ECHFJDDCCCCDEDCFGIHJHJGCBCAGDBBEEE@<-++*8766/,)(((-/9;;=;:4,*)%###%*//14;???@ABBDDDDDCB>====>=<<<<:998531)((()689??ACBCDA@@@ADC>BBD@?:9:ACEFDDDDA>>=>>CEED@@A?>@@?@??@@@CDEDBB?>;;=.*)))34699:<=>?@??@?@ACE?>?>>A>>;731+(')('&%%%%%()+-;;9:;;<>==<:995000.--,./7:==<?BBEHHFGGCDDBDGGHICBB@?=;=@@A@>>=<<<::866++*)'%$$$%&((,,,=@@BCBA@@@ADA@?><:;;<>?=>>>?CCABB@>=>==;;;;;;<<=>?=<<<;;::--,-233444320.-+)(&
@1505_2WVZPS_5
GGAATGTTCACAAATCATAGGCTTTTATTCACCTTACAATTTTTAAATATCGTTATCGTGCTACTGGCGATACAAGTCTGAGCAATGGTTAGCAACTCCACGCTTCTTGCACCAATTTTCCGAAGAAAATCCAAAACCAGATGGGAATTAATTTTTACCCACAGACCTCACCCACCTTTTTCAAGGCACAATCATTCAGATAGAAAAACATAATATTTTCCTCTAATACTTGTTTTACATATGATTCCTCTTGGGCTACTATCGAATTCAACTTATCTTATAGTCATGTTTCCACGACATCATGAGGAACTAACTTATTTGGTATTACCAAGGGCTTATACAAGTTACCAATTTGTATATCTTCTTGGTTTCTTTTATCCTTTCGAGATAACGTCTATTGCGTTAGCGATAAGTCTTTCACACTACGTCTACTTATAAACTTGCACATCAGTTGAACTGTAAGATATTATTATATCTCTACTAACTCATCCTTCTTACGGGTGGGGGGGGGGGGGGGGGGGGGGGGGGGGGGGGGGAATGTTTATAGACATAGCCTTGTGTATGACTGTCTAATCAACAGTGCAAGGAATTAGTTGTGCTCTCAAGGAGTTATGTGAAGGAAAGATTAAATGGATACATTTAATTAAGTACAATTACTACAAAATCTATAATGACTGGGTAAGTCACCCGTAAGAAGGATGAGTTAGTAGAGATATATAATATCTTACAGTTCAACTGATGTGCAAGTTTATAAGAAGACGTAGTGTGAAAGACTTATCGCTAACGCAATAGACGTTATCTCGAAAGGATAAAA
+
OLHSQONSNLSMHSJNHJFFGDIJBBABBLKPNOPMKLRMLSSJHILHKJB@@BEJHJSSKJPLRLJSIOKFHKLKPLQJILILSSSNLLNSJSSSSMOSIMINSLKLMKJSOJJJKLFJKEDDEPKMPROINSSSRLMSSIKIPSSPSKJJGGGFEHCF1HFEEEFINKDHH=HE?>GGMINSGFJJSJKHLJQGILHMJJAABGLPJFDCDD><8,*)))(((((9CIPSJISSSKLJKKJLPQSIKLGC4444A=<;;<AHILLKFHIIFKHLMNKLSLSSKNIIKSSMNJJFGHIOIGFKOJMSOISJSGIGHFMLORPOSGKSKLHFKLSHSOOLMKPAFG@@JIJSJNSNKJKIMSLNKG?>=>AAFFHB<QJMRKPJLSEPHLMKKQOSLOJJKKGAJQJMHHJHLNIOGHJMLLKRNIMLJLMMSNQIJIKOKOMJQMSJNSJLMLIHKGJGJKSOMNJSMSOHSJLLJJNPSPHJIIKNJNHPN;::;;CHDC=867479:;=ADEGGIHGGGGC@@BCEHKJJKIEFBCCEGIGGEHFDEFFGQEHJMLHJPIKKSMLKKIHHOISNIKSINMSOJKSRLMOSSSNLKSNMNQNSMIJMOJLIQSKJOSKSPLPMSRKNLRJLGJLPIMMSLLKJJHLJGSLLMKJRJJIFSSOIKPIKLKKIINKLJHKLIJKIHIJEDEDCFKMSKJJIOGGGHIQIIHFIHHHHHKKSHKLJLLHMGGFGHJSIHMIMLIQGGIIISMOHJSIJOJMFFDDDFGHHIHKJIGB;;::BABBCCCBCDGGECCCFFPKRIKLGHIGJHFJMK
@1506_2WVZPS_5
GGAATGTTCACAAATCATAGGCTTTTATTCACCTTACAATTCATAAATATCGTTATCGTGCTACTGGCGATACGAGTCTGAGCAATGGTTAGCAACTCCACGCTTCTTGCACCAATTTTCCGAAGAAAATCCAAAACCAGATGGGAATTAATTTTTACCCACAGACCTCACCCACCTTTTTCAAGGCACAATCATAGATAGAAAAACATAATATTTACCTATAATACTTGTTTTACTCATTTGATTCCTCTTGGGCTACTATCGAATTCAACTTATCTTATAGTCATGTTTCCACGACATCATGACTATAAGATAAGTTGAATTCGATAGTAGCCCAAGAGGAATCAAATGAGTAAAACAAGTATTAATAGTAAATATTATGTTTTTCTATCTATGATTGTGCCTTGAAAAAGGTGGGTGAGGTCTGTGGGTAAAAATTAATTCCCATCTGGTTTTCGATTTCTTCGGAAAATTCGTGCAAGAAGCGTGGAGTTGCTAACCATTGCTGACTTCTATCGCCAGTGACACAATAACAATATTTAGAATTTGTAAGGTGAATAAAAGCCTATGATTTGTGAACATTCCA
+
HSQNJJMKKIJE94)@??;<=CCCIGBFI22HLIKGEA@??>AA@ACHJSPKGLMSKGLMKSLNIDCD)((()/...2GHSKHIKGJMOPIEFCBCCCDBB11160009:<@ADDDFG22DCCCFHPIKLJKFHKISJSSNNJSKKSKMNMPGMSSLMSG<E<;:99=@KPEB=?BB@CJKLIKGJMHJEFEEEF4333343588BDHKIJJLJPLFJSINIHJINQSSIHHGIRJSJSIJHDDSH>>A???>?LKOCBB98421112@DGC?>=<;<<::<<<:::888<;;44<<<;;???CCDFBB5333399<@ACCA>>853338::9:?A;=<:877:;:::;9;AABCDDFF@;875520.*&(&''(()))()/24?@DA?>=?@@@ABDEBCBCDHGB@CCBSLDD44444<===;;(((((<CDEGJFHBA@B115//77777>@=**))15*=@==@@ADCD?+++**,,*))((+,('&&&')+00201000-,-%%%%&('''),,--..&&&&')**++61111397*&&&(,./1789=>==D@:::::<=>@@;<<<=??:888:>=94.
@1507_2WVZPS_5
GGAATGTTTATAGACATAGCCTTGTGTAGACTGTCTAATCAACAGTGCAAGGAATTAGTTGTGCTCTCAAAAGGAGTTATGTGAAGGAAAGATTAAATGGATACATTTAATTAAGTACAATTACTACACAATCTAAATGACTGGGTTCACCCGTAAGAAGGATGAGTTAGTAGAGATATAATAATATCTTACAGTTCAACTGATGTGCAAGTTTATAAGTAGACGTAGTGTGAAAGACTTATCGCTAACGCAATAGACGTTATCTCGAAAGGATAAAAGAAACCAAGAAGATATACAAATTGGTAACTTTTATAAGCCCTTGGTAATACCAAATAAGTTAGTTCCTCATGATGTCGTGGAAACATGACTATAAGATAAGTTGAATTCGATAGTAGCCCAAGAGAAATCAAAGTAAAACAAGTATTATAGGTAAATATTATGTTTTTCTATCTGAATGATTGTGCCTTGAAAAAGGTGGGTGAGGTCTGTGGGTAAAAATTAATTCCCATCTGGTTTTGGATTTTCTTCGGAAAATTGGTGCAAGAAGCGTGGAGTTGCTAACCATTGCTCAGACTTGTATCGCCAGTAGCACGATAACGATATTTATGAATGTTGTAAGGTGAATAAAAGCCTATGATTTGTGAACATTCCA
+
MHKHKILSKNSLOILIKMJLGKHIHJHHJPHHGJEGGHHNLMKKIINIJJIIJIQSLMKKKINKSKNIFFHGKLNLJIHIIOMNOPNGSMJMJFGFEACKJFGHJIKSNSSLJIHOHHHMILJPKLOLKHJIHIFKHQJMLKHFGEKJRJHHIGFGEEEKLKSISJJGGGIGIHJKLKHLKKJIPPSRSJJNIHHJIFHIHJKKSQJJIJLHPSIKHHGEKHHFEFEDJKSKOKLMJJFGGFEDDCCEDDEDEEGHHFFFGGOMIIJPIIOJLJGHJHHSSSIFFCCLJKNJMJLJIJSRHE544411/*****:788F@E@@AHIIHGHHHJGSSONJJHHLIIIGIHHHJDEEHHIIKJLSIIAA??@@BDBCD>=:CDIMMLMFEEFDJOGFIGGHHLJMSLLGJDHHIHHHLSKSQMIMNIMJLKLJGKSOPLNSQMGMMSLIDBGIKIJJLJGNNNJNLMKDHHLKSQKLIIIIIMILHHIIOJHKRSFFHONQJPFHJ554//10000?ED????@GG@JA::;GNPKMLMJIGJJGFDIDC>>9)))DGFEFIIHGHHPKKMKOKIHIMNSKJJJIIGFGFIJIFDCBCEFEHFEILSLIHNKJKKKNIHIFEEFFFHHJJNHHGFFEFJJFOKMJKGFGOKGFF
@1508_2WVZPS_5
GGAATGTTCACAAATCATAGGCTTTTATTCACCTTACAACATTCATAAATATCGTTATCGTGCTACTGGCGATACAAGTCTGAGCAATGGTTAGCAACTCCACGCTTCTTGCACCAATTTTCCGAAGAAAATCCAAACCAGATGGGAATTAATTTTTACCCACAGACCTCACCCACCTTTTTCAAGGCTAAAATTCAGAAGAAAAACATAATATTTACCTATAATACTTGTTTTACTCATTTTCCTCTTGGGCTACTATCGAATTCAACTTATCTTATAGTCATGTTTCCACGACATCATGAGGAACTAACTTATTTGGTATTACCAAGGGCTTATACAAGTTACCAATTTGTATATCTTCTTGGTTTCTTTTATCCTTTCGAGATAACGTCTATTGCGTTAGCGATAAGTCTTTCACACTACGTCTACTTATAAACTTGCACATCAGTTGAACTGTAAGATATTTATTATATCTACTAACTCATCCTTCTTACGGGTGACTTACCCAGTCATTATAGATTTTGTAGTAATTGTACTTAATTAAATGTATAATGGGGGGTTCACCCGTAAGAAGGATGAGTTAGTAGAGATATAATAATATCTTACAGTTCAACTGATGTGCAAGTTTATAAGTAGACGTAGTGTGAAAGACTTATCGCTAACGCAATAGACGTTATCTCGAAAGGATAAAAGAAACCAAGAAGATATACAAATTGGTAACTTGTATAAGCCCTTGGTAATACCAAATAAGTTAGTTCCTCATGATGTCGTGGAAACATGACTATAAGATAAGTTGAATTCGATAGTAGCCCATGAGGAATCATCATGAGTAAAACAAGTATTATAGGTAAATATTATGTTTTTCTATCTCTTGATTGTGCCTTAAAAAAGGTGGGTGAGGTCTGTGGGTAAAAATTAATTCCCTTTTGGATTTTCTTCGAAAAATTGGTGCAAGAAGCGTGGAGTTGCTAACCATTGCTCAGACTTGTATAGCCATGACACGATAACGATATTTATGAATGTTGTAAGGTGAATAAAAGCCTATGAGTTCCTGAACATTCCA
+
@GFFDDBA??@FSSSSSOIKHHGPLSPSMNLMKSPJJFHIINMKHLOKJOSNCBCBBSLJIJHLMSNNSSFEEFGBBAAADCDEMJKSKLSNMKLSKSLJQJKJJMOIQOPSMSKRROKK67@<<<JLOSPOMFJLMQJFPMSKJSMSLSPMMKPSSNSIJAHDA?<=>:6DIMKKLSSLNSMSLOOORKPQMMPLJIHLIDG=FSMKSMNSNOSSKNKSLSNPKLOMSJNSSSNSSQMIAJQNSPKSMJIMOSNSIJSJKKIKJQGEGJKSIKJNIJNJSOHKRNSMSNSNMOJJIRGSNIPNSLPKSOMIN4210+,3DDEDEFIJSOLPLQSNLJKNKNJSJHSHIOSKSKLIFDA7.*)()89HFJGEPHSKLLGHGSSKNPPMPLIKSSSSKQKPLKRIIIHAAAA66666KMLHGIMILNMIHKSLNJLKNNLHHHJISSLLSOPSKLONSNRMNMLSNMPPMSSJGDCEDEMIJKMSIRPOSLJJSFGFDCA>665333734CDCCHFIJHHGKSKLLKHIIJSKRMJNIKIHNJHSLIJJMHHJG))()DCAA@423329777::988766677==><>>CCCFFEEGEFEAA@>=67A@BCCDCDBDDCBB><::9998.)))+-'&''(+**+,,-55.((+++./6<====<;:<<=>ADB@?@87776579::;;65569EELKEEDEGSIINNPB=>GGJEEDFDDBBBDCEDFFGEFILQLIFEC=@<<5,)(&&.1125677:;<<????AABA>=<<<=<;;=///..2/...//..--,+***)''&%'()+*++(())*=?CCBDCDFEEFDFDHGGHC@@@>AB@@?BBBCFGIGKGFEDDDDSMMHDDDEEDFFGILIMJMRLSG<>DGHGFD99989DEDECFHIDEA>>???@?:522/*(&%&'+-5777B=8B@223<<>CBCDFGC<=:9:;:9;;;=?ABAA@@@>>@BCDB=;:77522*((()(-./.*))))+,0234;<==<=>><==<;;;;;:754345589;<>>>;<<<97.-)''&&'''*-.//./.
@1509_2WVZPS_5
GGAATGTTCACAAATCATAGGCTTTTATTCACCTTACAATTCATAAATATCGTTATCGTGCTACTGGCGATACAAGTCTGAGCAATGGTTAGCAACTCCACGCTTCTTGCACCAATTTTCCGAAGAAAATCCAAAACCAGATGGGAATTAATTTTTACCCACAGACCTCACCCACCTTTTTCAAGGCACAATCATTCAGATAGAAAAACATAATATTTACCTATAATACTTGTTTTACTCATTTGATTCCTCTTGGGCTACTATCGAATTCAACTTATCTTATAGTCATGTTTCCACGACATCATGAGGAACTAACTTATTTGGTATTACCAAGGGCTTATACAAGTTACCAATTTGTATATCTTCTTGGTTTCTTTTATCCTTTCGAGATAACGTCTAGTGCGTTAGCGATAAGTCTTTCACACTACGTCTACTTATAAACTTGCACATCAGTTGAACTGTAAGATATTATTATATCTCTACTAACTCATCCTTCTTACGGGTGACTTACCCCAGTCATTATAGATTTTGTAGTAATTGTACTTAATTAAATGTATCCATTTAATCTTTCCTTCACATAACTCCTTTTGAGAGCACAACTAATTCCTTGCACTGTTGATTAGACAGTCATACACAAGGCTATGTCTATAAACATTCCA
+
SLNKMOSKOMOMSIKRILSOJLKJJKSOSSSKOMKJSJISMSRSLKQSOJJHGIHHHILSKKLHJILJHGHGIJJKMMQSMQNPOQSNSKJGJINOSSIJSKIMIFONFKMHIGFJKS=9D>=>?KMSOKOJIIJLSILHSHLSKRSSLJDG76666EHJCNLKJMJRSOLSO7LKBAKMKPKNKMIIJMINNPNKNRSNJKIKKJSSSJROPPLSKRMSKJPSNMJPKJRJHSOPPOMRNKSJMSSKSLLJLSPLNSMJSOLSKHGGGIJLMJLNOSLKIOJLJJOLSLOJNLSOHDCDCDEDCFFJHOKQNMMMSGDGDD@BILSLIMGJILNNPPKKGGKHHJSQKGNMNMLNOIIOKQIIJKLG4220/....,.<>>?@GEEGGHIFHIFEFFGJOLSIHIJPSIGIHHPL@7666KKIGFGHFIIJGJFFEEFMJIILLLMGLGJSQKKKOKLHJOISMPIQSJRKSSJJKMMKHJGKHMIH?===>AGEEEDBDEDD=<943344FFEFFHFEINIIIFJIGNSRSNKIJKIPLINIIGHFIJJKIGKHGHHJGJHEFFCDDFFPHHJGIEEDDFIJOMJOOIOJJHKHGGHIIIKIKHJJIIHKSMJSOKLKSHGIHJSHJFFFFGIHJHIGEHJGIGFFDCDDEGJHFDE
@1510_2WVZPS_5
GGAATGTTTATAGACATAGCCTTGTGTATGACTGTCTAATCAACAGTGCAAGGAATTAGTTGTGCTCTCAAAAGGAGTTATGTGAAGGAAAGATTAAATGGATACATTTAATTAAGTACAATTACTACAAAATCTATAATGACTGGGTAAGTACCCGTAAGAAGGATGAGTTAGTAGAGATATAATAATATCTTACAGTTCAACTGATGTGCAAGTTTATAAGTAGACGTAGTGTGAAAGACTTATCGCTAACGCAATAGACGTTATCTCAAAAGGATAAAAGAAACCAAGAAGATATACAAATTGGTAACTTGTATAAGCCCTTGGTAATACCAAATAAGTTAGTTCCTCATGATGTCGTGGAAACATGACTATAAGATAAGTTGAATTCGATAGTAGCCCAAGAGGAATCAAAAGAGAAAAACAAGTATTATAGGTAAATATTATGTTTTTCTTTCTGAATGATTGTGCCTTGAAAAAGGTGGGTGAGGTCTGTGGGTAAAAATTAATCCCATCTGGTTTTGGATTTTCTTCGGAAAATTGGTGCAAGAAGCGTGGAGTTGCTAACCAGCTCAGACTTGTATCGCCAGTAGCACGATAACGATATTTATGAATTGTAAGGTGAAAAAGCCTATGATTTGTGAACATTT
+
DHJRKPLNPIOLSONMJLSMMSMMIJLKKKKJLJJKGGFHGJNSMNJIJHHHIPLSRSSKLOMSLCCC?>@CCMPQLLRMMSIOSMIJFLLMKNMLIHBCHJIIRHKJQMOQOKPPLMLNIKOOKKIISSKMKMSRLNJRLJSKOSRSSNSOMJJJEHDDFKOSQNSMSJSJJHIGSECABJHIKONJSJSNSSKLKNMKLSSNJNLHKMMKGMKIIMLKEBBBDHFFKOIGLMRSIOSQMSSMOSKKIFGIJGIFKGHIOKGGIINKOISMPNMSSSGIKOOLLSSJNIHJNISSDCHLSSRPNKJSNNMSSJNSJJJSJSSSOOLKJHOMMPOLKNLSNMLSIMMKJINNIPMJLQNJLLJLKOKMPGHIJGNLNNSJHCDCFJQMSPJIGGIRPJKJSSJQMNOJKKGIIJ<HBSKJSOSLPISIOIOLOKJKSKGHGHMSJISLSGJSOG=@?;???CJJGJQMSKKFHGFEIIJJFJGHQIFIOKKJAB@?=?>HHJHIKKIHHIOJHIGJJOKLKILIOIHHJJEA@86777@JILA@?@A@>@@@>==BDCFEFHJJJHEFIFHHIGECBBBCFGFEDCBCCDDCBAAA?@@@AA?>>>@DFCJ?>>>?@;<;;:?>@?@FKKCBABCCDFGJGG=<<<+**)
@1511_2WVZPS_5
GGAATGTTCACAAATCATAGGCTTTTATTCACCTTACAACATTCATAAATATCGTTATCGTGCTACTGGCGATACAAGTCTGAGCAATGGTTAGCAACTCCACGCTTCTTGCACCAATTTTCCGAAGAAAATCCTAAACCAGATGGGAATTAATTTTTACCCACAGACCTCACCCACCTTTTTCAAGGCACAATCATTCAGATAGAAAAACATAATATTTACCTATAATACTTGTTTTACTCATTTGATTCCTCTTGGGCTACTATCGAATTCAACTTATCTTATAGTCATGTTTCCACGACTCATGAGGAACTAACTTATTTGGTATTACCAAGGGCTTATACAAGTTACCAATTTGTATATCTTCTTGGTTTCTTTTATCCTTTTGAGATAACGTCTATTGCGTTAGCGATAAGTCTTTCACACTACGTCTACTTATAAACTTGCACATCAGTTGAACTGTAAGATATTATTATATCTCTACTAACTCATCCTTCTTACGGGTGACTTAGTAGAGATATAATAATATCTTACAGTTCAACTGATGTGCAAGTTTATAAGTAGACGTAGTGTGAAAGACTTATCGCTAACGCAATGACAAAGGATAAAAGAAACCAAGAAGATATACAAATTGGTAACTTGTATAAGCCCTTGGTAATACCAAATAAGTTAGTTCCTCATGAGTCGTGGAAACATGACTATAAGATAAGTTGAATTCGATAGTAGCCAAGAGGAATCAAATGAGTAAAACAAGTATTATAGGTAAATATTATGTTTTTCTATCTGAATGATTGTGCCTTGAAAAAGGTAGGTCTGTGGGTAAAAATTAATTCCCTTAGGATTTTCTTCGGAAAATTGGTGCAAGAAGCGTGGAGTTGCTGACCATTGCTCAGACTTGTATCGCCAGTAGCACGATAACGATATTTATGAATGTTGTAAGGTGAATAAAAGCCTATAGAGATTTGTGAACATTCCA
+
*---;<GJIIKMMKSNSIGJJMHJSQILMMNSKSLNSNQNSSSSSLLLMSLSSNSQJSKMSMJRSISKLNCDBBDIGFODFEHGLJSLISLSMRKJSPLNNJMMMIMKHSJJSLLLOSLSA?OGGHISLMOMNLPCDEHIIHKRLILOOSLMIGGMCCCBCE2H>==;=?DEFIJFRJRSRSSLOSSRSRSLSIRSSKJSSOOMGJKSSLRSSQNLLQKKOPNSNJMPKNSSORSLKSSISOKMKSKKHJOLOSMI=??@JE?@??@DFGINEEHIHSLHMIKJJSLNLLILSLLHOGHPKJLNKSNLSKSPSNNPKOSSSOSSNSOKSLONKIIQSSSSOLOLKSSMOKLMSSNJJMSMMORPSMPSNMMPQOKJSSSELNMNMSSQSPPSNQSMROSLSJLSMKQRJMPNPOKMSFLLKSJMLLNMISJJHNSQSNSLJKLSSNLSNPSPPEKL@@?>>@BCHNPHMKNSQSQSJPJSJSRJHJNGIHGNGMNSMNLLIHSIKJKKKJ?=>==?>=BGFGFEEEEEGEGGIFECDCCFEDIFGJFGFDACCBBBAA@?=<<<>><<7331///01..----02999867652/+%$$$$'(7888<<><863..-------87621----5;;;<<@ABADDJGIGKKHFGGGGEDBBECCGEDB@?@A@CDA<;;<BF@AA@@@@??@CDCBC????>@@BEFEFFDEDBAABAB44434:71--('''')0?AA?@AAADEEEEFHDCBBCAA?=;9:;;=@BA>=<88@BCEHPFE??>?>ABBCAB=<===<<<:7664432/%$%&)**+-/..,---000///.('%$%%&*+/11557878=?@EGGIDBBAAA@AA??=<9888776656/..-'((((**+,046889:;:;;;;>??@AA=<<<=AB????@BA=>;<>>>???===<<===>><;:84210//)'&&&&'*..,)*&&&&&)*
@1512_2WVZPS_5
GGAATGTTCACAAATCATAGGCTTTTATTCACCTTACAACATTCATAAATATCGTTATCGTGCTACTGGCGATACAAGTCTGAGCAATGGTTAGCAACTCCACGCTTCTTGCACCAATTTTCCCCAGAAGAAAATCCAAAAACCAGATGGAATAAACTTTACCCACAGACCTCATCCACCTTTTTCAAGGCACAATCATTCAGATAGAAAAACATAATATTTACCTATAATACTTGTTTTACTCATTTTTCCTCTTGGGCTACTATCGAATTCAACTTATCTTATAGTCATGTTTCCACGACATCATGAGGAACTAACTTATTTGGTATTACCAAGGGCTTATACAAGTTACCAATTTGTATATCTTCTTGGTTTCTTTTATCCTTTTGAGATAACGTCTATTGCGTTAGCGATAAGTCTTTCACACTACGTCTACTTATAAACTTGCACATCAGTTGAACTGTAAGATATTATTATATCTCTACTAACTCATCCTTCTTACGGGTGACTTACCCAGTCATTATAGATTTTGTAGTAATTGTACTTAATTAAATGTATCCATTTAATCTTTCCTTCACATAACTCCTTTTGAGAGCACAACTAATTCCTTGCACTGTTGATTAGACAGTCATACACAAGGCTA
+
?ABEEPSKEHGFFDAHKKOIKKSKRSSMOJLKQGIFGISHIKLLNSNLLPKNNJIHKLIOKLNPPLSJRQLGHKMOJSJNHLJOSNILIROSSSJKOPSILSMLJSSMSOSSJSLLKGNSEISS74CBDIHOPLNMNIGJKLLF><<9.,++,&%%%%%%&'((()12.+**''&&&)/4457878@CDHHHHHIG<97778:>@AAAEOKKI433311784,,656==GEGHGHLILHGC@?:.(&&&'''..//4468@HIFFFJDEEDEIIHKKSLSKKJGHIGHDCBCBEF??>>77745778@CEFIHGMLKOKMN???>>IQJSMIPSKQJJNLJKKSJMIKSKMMJNRPIISJFEBCCB5;11,,557344456@ABDEH?<JSNSOLIKKKJI44444K>KJLMMHGLIKJKNSNLJKOQOSKJMSOSMSNNISMMMNJKMPSNRNKNKQSQLNSPMKQMKKMSSSSPINKPOINJMNLKLMIJSLSJOHMSHS6667KSQSLJMOMMSLKSMLKLIOIIKSSOSONKMQMPKJJJJIIHJKLMKKSJLPSSHHJMLLKJSJICB==??LHJJJLNNLKSQNESMOKOILJLOILLJLRMSKPSLISLSMNKSRJNKKJNMIIPHHHIJILHHHG
@1513_2WVZPS_5
GGAATGTTTATAGACATAGCCTTGTGTATGACTGTCTAATCAACAGTGCAAGGAATTAACTATGCTACTCAAAAGGAATTATGTGAATGAAAGATTAAATGGATACATTTAATTAAGTACAATTACTACAAAATCTATAATGACTGGGTAAGTCACCCGTAAGAAGGATGAGTTAGTAGAGATATAATAATATCTTACAGTTCAACTGATGTGCAAGTTTATAAGTAGACGTAGTGTGAAAGACTTATCGCTAACGCAATAGACGTTATCTCGAAAGGATAAAAGAAACCAAGAAGATATACAAATTGGTTAATTTGTATAAGCCCTTCGTAATGCCAAATAAGTTAGTTCCTCATGATGTCGTGGAAACATGACTATAGATAAGTTGAATTCGATAGTAGCCCAAGAGGAATCAAAAGAGTAAAACAAGTATTATAGGTAAATATTATGTTTTTCTATCTGAATGATTGTGCCTTGAAAAAGGTGGGTGAGGTCTGTGGGTAAAAATTAATTCCCATCTGGTTTTGGATTTTCTTCGGAAAATTGGTGCAAGAAGCGTGGAGTTGCTAACCATTGCTCAGACTTGTATCGCCAGTAGCACGATAACGATATTTATGAATATTGTAAGGTGAATAAAAGCCTATGATTTGTGAACATTCCA
+
HMSNLNKROMLFEDDDEBBBC>>===GJFFJIICB(((()6@GJMIJJM0////4110.-...--.)((((567/?EEDGDFFGEGFGEAFIHNPLB@@<=SIMJOIMSLLMJQNSIIILIORLGSGFGFHPMLLPLHMSSMPRKSPNIOKNIMKMHD9?71-,248GG???@@GGJGKILLNKOJOSNKSLMOJSSKJKMNKRJOKLJMSKPLJKJSSMJIJHIIMPNRKSA@@?@@SNSQMLIMKQLJIGHIHGFGGGLPKPJGNHSPJSOJSRPKNIFJIGIPJQKNHGPSLKMROSNNMHEBC?44)&&&&'''*,,CEHHKFD((('-8(((((55====@DABA><6122BGHDFCCCEHRLLMBB@?>@?@<)))@AAADDEMGFEFGIIMQNJLIMHSPKPLINPNHSSSSSLSHEJSKQMIKHGHSSIOJSIKMKLRSOOONMSSSRSOHKJHJLSJLRSJIKSJKJMHSLJPJPHIILIHIGHHFILLDBCDADC>==>666600701FGIJKRJKLIFFIML6.,,,;<=DJRLIGIHHGJHIHDEDEEHSLLJNIGFIDGJHKJHKHFEHHFHKPKLGFEDEGJHKIJFEEDEFFDDEBEEECDFFJKIMKLOKJHFEEEGFGJIJGECCCFLJHGKJIIJIJGII@>>
@1514_2WVZPS_5
GGAATGTTCACAAATCATAGGCTTTTATTCACCTTACAACATTCATAAATATCGTTATCGTGCTACTGGCGATACAAGTCTGAGCAATGGTTAGCAACTCCACGCTTCTTGCACCAATTTTCCGAAGAAAATCCAAAACCAGATGGGAATTAATTTTTACCCACAGACCTCACCCACCTTTTTCAAGGCACAATCATTCAGATAGAAAAACATAATATTTAATATAATACTTGTTTTACTCATGATTCCTCTTGGGCTACTATCGAATTCAACTTATCTTATAGTCATGTTTCCACGACATCATGAGGAACTAACTTATTTGGTATTACCAAGGGCTTATACAAGTTACCAATTTGTATATCTTCTTGGTTTCTTTTATCCTTTCGAGATAACGTCTATTGCGTTAGCGATAAGTCTTTCACACTACGTCTACTTATAAACCTGCACATCAGTTGAACTGTAAGATATTATTATATCTCTACTAACTCATCCTTCTTACGGGTGACTTACCCAGTCATTATAGATTTTGTAGTAATTGTACTTAATTAAATGTATCCATTTAATCTTTCCTTCACATAACTCCTTTTGAGAGCACAACTAATTCCTTGCACTGTTGATTAGACAGTCATACACAAGGAATTAGTTGTGCTCTCAAAAGGAGTTATGTGAAGGAAAGATTAAATGGATACATTTAATTAAGTACAATTACTACAAAATCTATAATGACTGGGTGAGTCACCGTTGATGAGTTAGTAGAGATATAATAATATCTTACAGTTCAACTGATGTGCAAGTTTATAAGTAGACGTAGTGTGAAAGACTTATCGCTAACGCAATAGACGTTATCTCGAAAGGATAAAAGAAACCAAGAAGATATACAAATTGGTAACTTGTATAAGCCCGTTTCCAAATAAGTTAGTTCCATGTCGTGGAAACATGACTATAAGATAAGTTGAATTCGATAGTAGCCCAAGAGGAATCATGAGTAAAACAAGTATTATATTAAATACTATGTTTGAATGATTATGCCCTTGAAAAAGGTGGGTGAGGTCTGTGGGTAAAAATTAATTCCCATCTGGTTTTGGATTTTCTTCGGAAAATTGGTGCAAGAAGCGTGGAGTTGCTAGACCGTTGCTGACTCGCCAGTAGCACAATAACGATATTTATGAATGTTGTAAGGTGAATAAAAGCCTATGATTTGTGAACATTCCA
+
MFEGEGGD>>>>AEMLIIGFGHLOOEBBBBBBJGDDCEFHJNKQONJNKOSSLROMNKLONJPLISKJJPGFGEE@831+(((*@?@AGGMMLSKMORRSJSSROKKLSSSOMMLLKLJLA@SJJLSQLKNSOSLJNOSPMHKPKMSSSSNOSIMGNSCEDG7<.---.01=>GJGGJP<:SSKINOLLOJQOLKSRSKNMMJOSNLLRLPSSLNNJSSOMQMRLSKOOSSSOROSRPLKOINLMMKMLKJPJ66EHS555555KJILSNKNNKSLLLLLPLJLIMLOISPSJSMMIPHIIKSIIEEFFEMMHJHSSSMPKQJSKSMLPQQKSSSSNSJKKPSS@JS?@LSNLNKMIKORIJIMKKD67<<?=;<=B=CMSSSONSOOHJGNRLOQPLSSSJPGBHMSKPIEFEDBC<=<<?JHLIHSHNKKLPSJRPSH?----.BBEEFBEEEGLJJLSJJLJI=CHCDPSNMSSMIIIJKIJSMNRIMMJLMJSMHOMSSSJMJJFFLIIHKNQSJKLJHIIJJJSILJKKMOOJIMKJHKHJRJSSSSNRIJOGHJMSKJPJJJKMIHHFEEJIFISORMSKLSLLQLJIPSQINLHPNLKQPOJJIIIIMOMRMHIHFHHHLOSLSIOGHJGJMRHJMHJKMSSSHH<:::8:@?????A@CC@A88@AFGGHFKDDFBBDDDDFFF>6<22;786565547677777:;BA?===<;<=7676555('''),,*&&'%$$%()*+35::::;;;<>;888;>>@@BEBED?42112267==CEFFCCDEDECBDBBBCEHHGGC@@@?@@@@BB@;98786786699:889668787644-,+)()))/.../79<>@BB?<<47534=?@@ACCDDFFDFD@@@?>=930-+)'%####%'(+,+,---,,,--,*%&().0122355532)((((,,)(((-//...---,,,,,-.0.+)(('((,.../001234579;;;42221466325663210/++**(&&&&,..&&%&%%%)*3./336766541.,-,,9<<====>?DGCCCCCC;:434422912>@@AAHFIGJGCDGDACA)))))53330++())))0/-*+++....1///0/+++)**(')%%%'&&'*,/345557(((()=::::>BC@B@===<887746778<==>>CD??>==??<;;<<>>CBBBAB@===
@1515_2WVZPS_5
GGAATGTTTATAGACATAGCCTTGTGTATGACTGTCTAATCAACAGTGCAAGGAATTAGTTGTGCTCTCAAAAGGAGTTATGTGAAGGAAAGATTAAATGGATACATTTAATTAAGTACAATTACTACAAAATCTATAATGACTGGGTAAGTCACCCGTAAGAAGGATGAGTTAGTAGAGATATAATAATATCTTACAGTTCAACTGATGTGCAAGTTTATAAGTAGACGTAGTGTGAAAGACTTATCGCTAACGCAATAGACGTTATCTCGAAAGGATAAAAGAAACCAAGAAGATATACAAATTGGTAACTTGTATAAGCCCTTGGTAATACCAAATAAGTTAGTTCCTCATGATGTCGTGGAAACATGACTATAAGATAAGTTGAATTCGATAGTAGCCCAAGAGGAACAAATGAGTAAAACAAGTATTATAGGTAAATATTATGTTTTTCTATCTGAATGATTGTGCCTTGAAAAAGGTGGGTGAGGTCTGTGGGTAAAAATTAATTCCCATCTGGTTTTGGATTTTCTTCGGAAAATTGGTGCAAGAAGCGTGGAGTTGCTAACCATTGCTCAGACTTGTATCGCCAGTAGCACGATAACGATATTTATGAATGTTGTAAAGTGAATAAAAGCCTATGATTTGTGAACATTCCA
+
SSMPMSOKSSKNGLRMHLRMLSKKSSJKNMMKKLJGFEEEJHQSMLRJPMISFNIJCA@@AHRKKPLIIHLSKKSSISPLSMKSKKSISGLQOSNIKOJLHHLJPJKMKJLOPISRLIMOSJPJIMLKJMSLSSPMLIIMHGBB<<<SPSMSJHLKH7;:3346GKKSSOKLN43333444:CIGGSKOSLKLOSMKSKKPOKSNRLJQNNQLISKOSLSMOMLKSQMSKSJKIOISSMLOLKSJOSRKLIJPNJJQSSKMLSMRLISEEDEEHSOSNOELPLMMOPKQJHLQSSOOKJSJIIJLSNNIMLLNOSSNMKLPSONSRMPOSRSINEDHMGPJISLMJLNONOQKOPSMQSLLLJKSOSIMJLLJMLSNLSPNSHSJSJLMKI@<<<<=?<<===?HFDDDFJJSJMOLSJMJLJROMSLHKQQONKKLSSRSOMQMNSJIGENKBBAAAJHKMSLSSKMKKJNSSLELLMQNLQCCBDDKKJS;;;;4556:;=EICBB@BF11511JPNSIJSL=====G?9@1+++ISLLMMLSNKOHKHIIHKHLHIPKONKHISLNLIOJSRMKPMOMLMMSLOKGNGIKIHJMKJHIEFGEFEHHIKLJIGJIIMMJNHJMJKMLSIHGKHMLGHMGIGGHILIMJOHMGKLHGG
@1516_2WVZPS_5
GGAATGTTCACAAATCATAGGCTTTTATTCACCTTACAACATTCATAAATATCGTTATCGTGCTACTGGCGATACAAGTCTGAGCAATGGTTAGCAACTCCACGCTTCTTGCACCAATTTTCCGAAGAAAATCCAAAACCAGATGGGAATTAATTTTTACCCACAGACCTCACCCACCTTTTTCAAGGCACAATCATTCAGATAGAAAAACATAATATTTACCTATAATACTTGTTTTACTTTGATTCCTCTTGGGCTACTATCGAATTCAACTTATCTTATAGTCATGTTTCCACGACATCATGAGGAACTAACTTATTTGGTATTACCAAGGGCTTATACAAGTTACCAATTTGTATATCTTCTTGGTTTCTTTTATCCTTTCGAGATAACGTCTATTGCGTTAGCGATAAGTCTTTCACACTACGTCTACTTATAAACTTGCACATCAGTTGAACTGTAAGATATTATTATATCTCTACTAACTCATCCTTCTCACGGGTGACTTACCCTGTCATTATAGATTTTGTAGTAATTGTACTTAATTAAATGTATCCATTTAATCTTTCCTTCACATAACTCCTTTTGAGAGCACAACTAATTCCTTGCACTGTTGATTAGACAGTCATACACAAGGCTATGTCTATAAACATTCCA
+
MOKQQLNNOLRLNKLMSSKLKSJPSSLSSSMIJQOLIMIHGOLSMNKMKNLNMLSSISLLRMMKOKSKSSKKHGGMJMSKJONKJMORNMQSSLJKKSRSSSLRSOQOKSOISSKPKOPSNQPSJSSMNKOSNRJKSLKNGAJJGEIKSJHOLKSLSSNMSOMJKOMSRMOSLMLOOLKKRSSLSNMSOLNMMHLMMLLLQJMMMSKOSMSOSSPSLKLSLMPSRJQKSNPMMOSJSSKSGLG>><0//*+BCBCNSPKSPKRDCCCCEBBBCISHLJPLKILLSIIJJHNPHSIFFJJJSISOLNSSSLPSKJMJSKSRKNSQM@????KSQMSRMLMSSLNLOKKMOSSJOMOSKOOILJQLGPNKILJMMSSOKCHIISSSLMMRJISIIMNRKNMOSIILNNKSSOHKHPSN;777LSSLLKKLMJJMMJSLJMSLOKSNQMLSLSHPJMKLOPQOOSSOLSNJIOKMISSMLKSKJOLKKSSOOSPIKMSQOOLSSHIKLISJJKJHHLSNMRLLSMKIKKSMJSPSLMKSA664.----;GEMJKHKHJJHHOSSLLSSMKSPNMPMILIIJLNSJOIPIC:RMQKLMILNKSKMOPMOLOPSLONSMSKKOKJIFIFFGKJKIKKIGJJHIGHIHLIHGFEFGHBBB877
@1517_2WVZPS_5
GGAATGTTCACAAATCATAGGCTTTTATTCACCTTACAAATTTCATAAATATCGTTATCGTGCTACTGGCGATACAAGTCTGAGCAATGGTTAGCAACTCCACGCTTGCACCAATTTTCCGAAGAAGAAAATCCAAAACCAGATGGGAATTAATTTTTACCCACAGACCTCACCCACCTTTTTTAAGGCACAATCATTAGATAGAAAAACATAATATTTACCTATAATACTTGTTTTACTCATTTGATTCCTCTTGGGCTACTATCGAATTCAACTTATCTTATAGTCATGTTTCCACGACATCATGAGGAACTAACTTATTTGGTATTACCAAGGGCTTATACAAGTTACCAATTTGTATATCTTCTTGGTTTCTTTTATCCTTTCGAGATAACGTCTATTGCGTTAGCGATAAGTCTTTCACACTACGTCTACTTATAAACTTGCACATCAGTTGAACTGTAAGATATTATTATATCTCTACTAACTCATCCTTCTTACGGGTGACTACCCAGTCATTATAGATTTTGTAGTAATTGTACTTAATTAAATGTATCCATTTAATCTTTCCTTCACATAACTCCTTTTGAGAGCACAACTAATTCCTTGCACTGTTGCTTAGACAGTCATACACAAGGCTATGTCTATAAACATTCCA
+
QIMMKPSSKKJQINMJKIJNKJLNKSKLJSNSOKLLJGLIJKMSSSEFEQNRKHNQMKMLLIJNOLKKONONNIHNPSSSKSSSSSOOJMMKSQLJLPPLSSSSRISOSOLHMMSKMEMS2221+*.8EJLLOLJKSNSOQOSISSSNSSLOHMKSMSMSJLEPRNSPSJLOQPSLSKSLRSSSSKJIPKNQSSMMJJKOOJGBCCJJSSNSSRINJKJPLKMOMSKJOSMSJOSSLMSSKPSKD??LFGJSSLOPRSKOIPSPNSOKLLPNJNMNJLPMIIMLOSSJLHSJKKSSMR88768>>>DLSNSNMLISLMSJBDDCDOLPJSJSSKLHLINLMSPSNHOKMKSLMLSSSMPKOSMLSSSKQHKJMNKKPKLGSSKJSPSSIRISKJIMSLSNSMSPMSHONOJISKOLSFGGHHSOSPPLRKSJOMSSKMLNMLLLSRIMROKPNNSPSSNLSNPRLQNPNSOLFIGHGSLSKEDDDMOQSEEEFENMSMJGDBEDDIHISHHSJEISSSKKQKSLJHJKMSKNNSLMMMLQJOJNKJKSHMLIHKMOSSJOSKSLIRSNPMNOJJLJJLOPMSSOJOSLPPNNOLLMKSSNMJSJOSKSQSOKSPSNMHIL::LIJKLLLLLNPOKGHIMJHLKHJNJHHHIHNNMOKN
@1518_2WVZPS_5
GGAATGTTTATAGACATAGCCTTGTGTATGACTGTCTAATCAACAGTGCAAGGAATTAGTTGTGCTCTCAAAAGGAGTTATGTGAAGGAAAGATTAAATGGATACATTTAATTAAGTACAATTACTACAAAATCTATAATGGGGGTAAGTCACCCGTAAGAAGGATGAGTTAGTAGAGATATAATAATATCTTACAGTTCAACTGATGTGCAAGTTTATAAGTAGACGTAGTGTGAAAGACTTATCGCTAACGCAATAGACGTTATCTCGAAAGGATAAAAGAAACCAAGAAGATATACAAATTGGTAACTTGTATAAGCCCTTGGTAATACCAAAAAAGTTAGTTCCTCATGATGTCGTGGAAACATGACTATAAGATAAGTTGAATTCGATAGTAGCCCAAGAGGAATCAAATGATGAAAACAAATATTATAGGTAAATATTATGTTTTTCTATCTGATTGTGCCTTGAAAAAGGTGGGTGAGGTCTGTGGGTAAAAATTAATTCCCATCTGGTTTTGGGATTTTCCTCGGAAAATTGGTGCAAGAAGCGTGGAGTTGCTAACCATTGCTGACTTGTATCGCCAGTAGCACGATAACAATATTTATGAATGTTGTAAGGTGAATAAAAGCCTATGATTTGTGAACATTCCA
+
LNKSLJJIKJQHKLLJJSLIQLLOONLSSISSNKOMJKLMIMJMLKJKLLLOGJKSLPPOSSRQSSOLHLOJJJMSPGGKKQKLSSINLFRKOSSONLJPSIKFKKHINQJLSRSIKSLQJNJNMIOIHGIISSLMSKKOPILKKLLNQSLGJPSBLBFIOONNMSKJKPHMSSIKISKKSILIIKMJONPJOMPNSNKNISHGLNSKKKLKGNONNOKINJLJKOJHIFJNHILKFDILSLHDCDKJLJSHHFEHFJSSHCGLHSMOONJQNKOKQIJSOMSSKMOISIJKSLKOSNQIILJSLGIGHBCBAAEFGPIILSSRIOHKMMIKFCGLNSSLSLMMLMLNRKPIIIMJIOHJLISKRKQJLHGFFJHINKNLJLHHLJSJIMHHGGHFHHGIIIJNOOGEDEB?>85)('%%&''53221-+*''(**,)(('&&%$$$%%))))/,-,2338HKLLNGKJDCACCEBE==A>;=?@@FBCBBAEEDFGPKSQSMPSQHGHEGFGIIPHNKGSE>A@EIIRIEEEGGLKJSSIGFFDBCDC>>@ABEIIGSIRIHMILGFEECE3333FFIGFEECDDEFIHGECAAA@AEFEGGIIRJIGGHHGHKGGFFDFFDEEFFFGGJJGIFEFGMIJKKHJFIIIJGED
@1519_2WVZPS_5
GGAATGTTTATGACATAGCCTTGTGTAGACTGTCTAATCAACAGTGCAAGGAATTCATTGTGCTCTCAAAAGGAGTTATGTGAAGGAAAGATTAAATGGATACATTTAATTAAGTACAATTACTACTAAATCTATAATGACTGGGTAAGTCACCCGTAAGAAGGATGAGTTAGTAGAGATATAATAATCTTACAGTTCAACTGATGTGCAAGTTTATAAGTAGACGTAGTGTGAAAGACTTATCGCTAACGCAATAGACGTTATCTCAAAAGGATAAAAGAAACCAAGAAGATATACAAATTGGTAACTTGTATAAGCCCTTGGTAATACCAAATAAGTTAGTTCCTCATGATGTCGTGGAAACATGACTATAAGATAAGTTGAATTCGATAGTAGCCCAAGAGGAATCAAATGAGTAAAACAAGTATTATATATAAATATTATGTTTTTCTATCTGAATGATTTTAGCCTTGAAAAAGGTGGGTGAGGTCTGTGGGTAAAAATTAATTCCCATCTGTTTAGGATTTTCTTCGGAAAATTGGTGCAAGAAGCGTGGAGTTGCTAACCATTGCTCAGACTTGTATCGCCAGTAGCACGATAACGATATTTATGAAAAATTGTAAGGTGAATAAAAGCCTATGATTTGTGAACATTCA
+
CBAAB??@@77-+*)++,,--9<?GGHOKJOSKNRJHPIOSLNLJHIIIGFCBCB100000+++++++-.>=GOJJNJJOMSKILKGJJKIIKFHMKHHIIHKSKSIHHIIHPHIMIOSLOOKJJEGDGFKLJILDEC2222044>DIFGEDDD@7;:8:=>EFKLDCCBC@@AAFFHKLSJAA@AFH,,--.@QQSISKJIQMILIMJLJJLHKA@:423000000::;;<>SQOIPNKGFHGEEDGFFCDDEDHJKJHGJJIJPHJINKSNIMJSQJJFSSMLLILPNLLLSPKJLLKSQSKMSLKOSLSLSJLOSPMIRQKHKOSIIJIKGGQSHNJHKLKMKKKGNHJGFFFCBBCSLSSJHJHKGLHGGFFFJC==?IKNKIOHFHFFKCBBBCDJJJSONJIMIMIJKIFJJMOLMMLQKIIMNKLJNOMSJSSRJLNNSHNSSPSJKKKIJJJSSMPRSOSMHHHGFIMNOLLLKJRJJMMGGCGED<<936FIILLSMHJHHJHFH222010/;<=LMLKSSQKGGFGINKMJEDCD>=<>B;;<JIJIIIPMJHQIGPIGJKJILNHJJKJGMKKJDCDCCHFEBBBAACEQGEEGFKNJLOKLJJSSRPLILLHFGGNKKIMINLIHHEGHHJMOHL;60*)+,'&
@1520_2WVZPS_5
GGAATGTTCACAAATCATAGGCTTTTATTCACCTTACAATTCATAAATATCGTTATCGTGCTACTGGCGATACAAGTCTGAGCAATGGTTAGCAACTCCACGCTTCTTGCACCAATTTTCCCAAGAAAATCCAAAACCAGATGGGAATTAATTTTTACCCACAGACCTCACCCACCTTTTTCAAGGCACAATCATCAGATAGAAAAACAATAATTTACCTATAATACTTGTTTTACTCATTTGATTCCTCTTGGGCTACTATCGAATTCAACTTATCTTATAGTCATGTTTCCACGACATCATGAGGAACTAACTTATTTGGTATTACCAAGGGCTTATACAAGTTACCAATTTGTATATCTTCTTGGTTTCTTTTATCCTTTCGAGATAACGTCTATTGCGTTAGCGATAAGTCTTTCACACTACGTCTACTTATAAACTTGCACATCAGTTGAACTGTAAGATATTATTATATCTCTACTAACTCATCCTTCTTACGGGTGACTTACCCAGTCATTATAGATTTTGTAGTAATTGTACTTAATTAAATGTATCCATTTAATCTTTCCTTCACAAAAACTCCTTTTGAGAGCACAACTAATTCCTTGCACTGTTGATTAGACAGTCATACACAAGGCTATGTCTATAAACATTCCT
+
)@@@AEGKHILIKKBQJSKHLIKKROJSSNSLNMPSNMNOLMKSINNPLHPMNNJSLKJJOSQSISIIHJIISKKMQMPMJSKOJPLLSSLSLSONOHKIOJOLNMPOKOISS@???J@CF=56HNKSOKNLPSMMJPLKLHKLKLSKSLHJIGKHHJGIBISNKMMPSSSKMLRMSONSQLMKJHKLSNSQLHSSSMNIJHOSMJSKLKPKLSSSROSKSSKMKJLSLMMSQNSQSCBBAADFFFJMSINJ<=KLOSSKJPHGGJJLIJOMNIQNOSSNKMLSNKSLQRSRPSMMNRKMQQRPJSLPLSNLSPSOOKLMMMSSRSLJSSMPRQKSQSLKSMSOOSSSSMSSNKMSOSLLQIKD751...0+))*<1BEIJRKJKMNLJNQSMOLSKLSOSLKJILISSMOSDSMIMNPPIGSSSMJHQIJJHLJHSSLLMKMHMJKMKSSSSPSPSSLLMSOMONJNSSOSSOMMJKIFKIHNHOLHJIJGD::=::;DCCHILILIILJOKLJSJLSSLKHILILISIKSKSSRMMKKIJHIHNHSIHJGHHFGFEILFISHNGE>80/+++;<=MPIGIFHNJHA@=:99@@@DEGFLMMJJMDJHKMIMPKKIIKFGHFHHJIFGFEEFGEEFIGEEFC><<<:>=<545+'$
@1521_2WVZPS_5
GGAATGTTCACAAAAATCGTTAGGCTTTTATTCACCTTACAACATTCATGAATATTCGTTATCGTGTTACTGGCGGTGCAAATTCTGAGCAATGGTTAGCAACTCCACGCTTCTTGCACCAATTTTCCGAAGAAAATCCAAAACCAGATGGGAATTAATTTTTACCCACAGACCTCACCCACCTTTTTCAAGGCACAATCATTCTAGATAGAAAAACATAATATTTACCTATAATACTTGTTTTCTCTTCGTCCCTGGGCTGCTATTGAATTCAACTCTATTATAGTCATGTTTCCACGACATCATGAGGAACTAACTTATTTGGTATTACCAAGGGCTTATACAAGTTACCAATTTGTATATCTTCTTGGTTTCTTTTATCCTTTCGAGGTAACGTCTATTGCGTTAGCGATAAGTCTTTCACACTACGTCTACTTATAAACTTGCACATCAGTTGAACTGTAAGATATTATTATATCTCTACTAACTCATCCTTCTTACGGGTGACTTACCCAGTCATTATAGATTTTGTAGTAATTGTACTTAATTAAATGTATCCATTTAATCTTTCCTTCACATAACTCCTTTTGAGAGCACCAACTAATTCCTTGCACTGTTGATTAGACAGTGCAAGGAATTGATTGTGTCTCAAAGGAGTTATGTGAAGGAAAGATTAAATGGATACATTTAATTAAGTACAATTACTACAAAATCTATAATGACTGGGTAAGTCACCCGTAAGAAGGATGAGTTAGTAGAGATATAATAATATCTTACAGTTCAACTGATGTGCAAGTTATAAGTAAGCGTAGTCTGAAGACTTATCGCTAACGCAATAGACGTTACCTCGAAAGGATAAAAGAAACCAAGAAGATATACAAATTGGTAACTTGTAAGCCCTTGGTAATACCAAATAAGTTAGTTGTCGTGTGATATTCGTGGAAACATGACTATAAGATAAGTTGAATTCGATAGTAGCCCAAGAGGAATCAAGAGTAAAACAAGTATTATAGGTAAATATTATGTTTTTCTATATTCAATGATTGTGCCTTGAAAAAGGTTGGTGAGGTCTGTGGGTAAAAATTAATTCCCATCTGGTTTTGGATTTTCTTCGGAAAATTGGTGCAAGAAGCGTGGAGTTGAGCCGATTACTAGACTTTGTATCGCCAGTAACACGATAACGATATTTATGAATGTTGTAAGGTGAATAAAAGCCTATAATTTGTGAACATTCCA
+
FDFIIEEC@=>:95425+)'''((,,,,-,.0>?JIGGIGFFEEDFDA@)((()B2)))@BDBCHGHLKHD>=>8222221000(&&&&1457EJNHHGJJJSIKLKHFFF94446;<>=><=>B??DAABHLSSKFIHHHJLKLLHLSIGJNSLJGSHDCSSGKEE<EIKHGJIHLKJNLKNSJERSKPSJNNOSLRIIJMIIGHINIHGNQJSSJKSLMRSSLSPSNLRNMMOMLLQGIFO>77773*(()***&&())'''')+)))++)))*,)**,,++8FFHLOKLLSNNSMLSSMMPNJMSJNSOSKQKLLQLFDECCSNSJMMHLJKQKKMPSILSLNSLH=>MOSSOQMSNPMLJMHB<<-++*+,0.,+(+,4<==;AFEKLSLSRGJIIHOHHFGE76:-,,,)''&'&%%&'+67ACEEDFFFIQLILSOSSSLOLSLM?;;;;<IMSSQMJEEFDCHKHDCCDCLJMFEFILHSSSSQMJRMSLMMKKKGHINHSPNBBFKFHKNLQNJNKNHSJKSOLMSJKQIRKJJKLJJJHSQLSSJHKG><;;;:9:=;==.-.--556EHHEHKNHKGF<6400++++*'((;ACEJISSJGMGJSLMKRFHHFEFGACCCEDBC@:993*(&&%&),*,,068*>?????@???ABEFHKMGHGHGEEBCEDDDGGEJIEGHFGFGEGGJIIHSHGDCBADGGEDDCCEFDFDIDDDA>:::9999732+**+,-/7;9899:99<;>>BCBCC@@BBBBCECBC@??>>===>??@????9851-,+''))**)'(('('((('((+)*---,,-111399::899:;CAAABBCDDCCCEEDGIFEDFGECHE=<<;;>>>@AA?=:99=<>><;0,,,+*)'&&'')'((('(**)))))*)&%%%%()**))(&&&%$$&'%&%%%*039:;==>@AA@BBBCDFDCAAA=:2+++78:<BG@==<<:?@@B<::97999;>><<@CCCDEECGDDDCBABBCCDBCCA@@?=3><((((4333111/001000122345826531(%&&&(157:9:;;<?7..<=AIGEA??>43934=?AABCDDCB?<;6>54434ACCDDCD?=<96431+*))+,+11333+)))*)((((**'''(*,+''/66:;;:7879:;800001@>?>>?AA@A=====@@><===>???@@@ABABCA@>=+****))00089;9664
@1522_2WVZPS_5
CAAATCATAGGCTTTTATTCCCTTACAACATTCATAAATATCGTTATCGTGCTACTGGCGATACAAGTCTGAGCTTGGTTAGCAACTCCACGCTTCTTGCACCAATTTTCCGAAGAAAATCCCAAAACCAGATGGGAATTAATTTTTACCCACAGACCTCACCCACCTTTTTTCAAGGCACCATCATTCAGATTGGGGGGGGGATTTGGGGGGAATGTTTATAGACATAGCCTTGTGTAGACTGTCTAATCAACAGTGCAAGGAATTAGTTGTGCTCTCAAAAGGAGTTATGTGAAGGAAAGATTAAATGGATACATTTAATTAAGTACAATTACTACAAAATCTATAATGACTGGGTAAGTCACCCGTAAGAAGGATGAGTTAGTAGAGATATAATAATATCTTACAGTTCAACTGATGTGCAAGTTTATAAGTAGACGTAGTGTGAAAGACTTATCGCTAACGCAATAGACGTTATCTCGAAAGGATAAAAGAAACCAAGAAGATATACAAATTGGTAACTTGTATAAGCCCTTGGTAATCCCAAATAAGTTAGTTCCTCATGATGTCGTGGAAACATGACTATAAGATAAGTTGAATTCGATAGTAGCCCAAGAGGAATCAAATGAGTAAAAAAAGTATTATAGGTAAATTATTATGTTTTTCTATATGAATGATTGTGCCTTGAAAAAGGTGGGTGAGGTCTGTGGGTAAAAATTAATTCCCATCTGGTTTTGGATTTTCTTCGGAAAATTGTTGCAAGAAGCGTGGAGTTGCTAACCATTGCTCAGACTTGTATCGCCAGTAGCACGATAACGATATTTATGAATGTTGTAAGGTGAATATAAGCCTATGATTTGTGAACATCCA
+
?@?OONLMGGJIJLSLQILNQPLJISHGLNJJMJKLILLNMIHIJMLJIJHHJJKIJIEEEEEHHJGEGGGNHMBFBBDBKHHKOSLSINHFGFGJNKKNNOOJLHFQDCISKKLSSPNSLKLLKNQLKHJKLKMJSOLPMHIKMKSQKLPLIKQSSJSLKSIJJINLFSSOSJLKQJHSJILLILJLSSMJSKGC?OKJKGGGCBC<<<<JIE>>>?BBBA@EEEEFIJJIPQSJMRISSSSSMGEFFHKLIQNISPJHHHNSLSNPSKSNNHKJSSNLLQSJNNJLJKOOSSKJOIEJNJNKLKNKMKLLFHLJHJROKSO=<<<=LSSHJMHSLICGHNSGFEFFNHJPKJNSKJKIHJJMLIC?A@?BEHSKKSEGIKKHGEGIMKKHMHJKIJQSNLOJSMOIJPKLQILLNHOPSLHLKKMJKMJKGIHHIIHGHGGGGLHQOSSNHIIKGHFEFDFGFEGGHJNSLHGKHNQSLIMSKNKPSFISSKGSJKIHDSKRFGFFFCD==<=?OKIJ;;;;;CDD>9678>=B>?A?>>))(''7DSSRSPKLPHHHGHHHMSJRMKOJJMMNPNIHEFDFFELMJPPSSGSKLPNKJLRIGILQLHJJRJLHKKJJLJSFSNOMMISBADDSSSMGGJKSSONGIJISNKSOMKLJKJSJSIEEGGJGHFEEA<;999:;65222DKLSAGGLJKQKRMPKKRMKKSHMDSSNOHSFHK??H@AKJPKPKOKQJFGIJSLISHJSMEDEEDA;1,,,,,3689;BDEGIJKILHMIHJCKNGCE;:8767411212=>?FKKGHGGGEEEEGDBACBEJSIIFKMIMIOLLGFEFGEJNKIGIJGGJHGGHGKJSMNEFIFILSHE
@1523_2WVZPS_5
CCACGACATCATGAGGAACTAACTTATTTGGTATTACCAAGGGCTTATACAAGTTACCAATTTGTATATCTTCTTGGTTTCTTTTATCCTTTCGAGATAACGTCTATTGCGTTAGCGATAAGTCTTTCACACTACGTCTACTTATAAACTTGCACATCAGTTGAACTGTAAGATATTATTATATCTCTACTAACTCATCCTTCTTACGGGTGACTTACCCAGTCATTATAGATTTTGTAGTAATTGTACTTAATTAAATGTATCCATTTAATCTTTCCTTCACATAACTCCTTTTGAGAGCACAACTAATTCCTTGCACTGTTGATTAGACAGTGCAAGGAATTAGTTGTGCTCTCAAAAGGAGTTATGTGAAGGAAAGATTAAATGGATACATTTAATTAAGTACAATTACTACAAAATCTATAATGACTGGGTAAGTCACCCGTAAGAAGGATGAGTTAGTAGAGATATAATAATATCTTACAGTTCAACTGATGTGCAAGTTTATAAGTAGACGTAGTGTGAAAGACTTATCGCTAACGCAATAGACGTTATCTCGAAAGGATAAAAGAAACCAAGAAGATATACAAATTGGTAACTTGTATAAGCCCTTGGTAATACCGAATAAGTTAGTTCCTCATGATGTCGTGGA
+
FIIIILLHSMSMLOPMMMJLJSOOSNNSOQKPLAAAABLNLLPJLSLJILNLIKKNKLSQKSJNSKKILMSNHEG''''1(7897.>DHCEFBHJJHJKIHLIJIKIIJHLGBFHMFGFGGHPLQNMIOGJJJJMGJJOIHLIJOKILILSSHMOSMLRRQLSNPIPPSKMLLKJHJJQKRSMJNJKGLGFFFHKEKGHEEEAAB65+****+*(&%&)0+27<=?KLGGHILIMSPPJSJSSJLSKKJNJHOJIHIIRILKLJJINKSMJLNOQKIHBBGHKGEHGIKOMRPSMSSKSMSKSOMOJJROKMLSSSSISSNSMORKPLJKHHJHSIKJJFGEFFFDIGCGKKPSSEAAA=<EDFEEDDBEDEFFIFLIIGFHDFECCBCBBEEFDECEIIEECCCDDDEDCEDGD@@ABDCBBB@>=)))))65500001AAFC?A<>?DEEEFHDDBBC@AD@A?7<<EDCABA@@@CCEHFFACCDCBDDDDDBBCDDB?>?@967<;:;=??AA@?>??AACCCBBA?=<<=<<=:7:6544578;<=<=<<@AA=====?A@?@BCEEFGE@>>?@B?ACCBCB??@?@BBBA>:76*'%&&+.0133557:867332)(((*866699;:::9;??>====;9899;
@1524_2WVZPS_5
AAATCATAGGCTTTTATTCACCTTACAACATTCATAAATATCGTTATCGTGCTACTGGCGATACAAGTCTGAGCAATGGTTAGCAACTCCACGCTTCTTGCACCAAAAAACTAGATGGGAATTAATTTTTACCCACAGACCTCACCCACCTTTCAAGGCACAATCATTCAGATAGAAAAACATAATATTTACCTATAATACTTGTTTTACTCATTTGAATGATTGTGCCTTGAAAGGTGGGTTTGTGGGTAAAAATTAATTCCCATCTAGTTTTTTGGTGCAAGCGTGGAGTTGCTAACCTGTCAGCTTGTATCGCCAGTAGCACGATAACGATATTTATGAATGTTGTAAGGTGAATAAAAGCCTATGATTTA
+
@DDGGIM.---.SSKMDSA@SKSMMHFHJILKIIFJILMJRQMJJLJMOLKSRMJPJKIKNKJISPPSLJJMMOKMLSFGHCAA@>>.****9BIJGGSKNMRMHPMKSSOKIJKSNPJKLIRLLHSMSSJNHK.N@??BBHIMSJLMLJOGSDGHLKJKKJKOIKIGKSLJJKLKJSQPINSPOOKQHKJMRNKSSMKJ@@@A@SHSMHSOADJN@AAA@HEEDFBB?AA?:875440/)%%$#$'(),59:<CCBBBCDBC@>?BB>==<;??D<9:20,+,,**))((**)(&$$%&(((&&&'((')(('((*,-17:<=>====??>??>@AA?A??>?>?A@@@??>???@A=<=::989;:63,,,,
@1525_2WVZPS_5
GGAATGTTCACAAATCATAGGCTTTTATTCACCTTACAATTCATAAATATCGTTATCGTGCTACTGGCGATACAAGTCTGAGCAATGGTTAGTAACTCCACGCTTCTTGCACCAATTTTCCGAAGAAAATCCACCAGATGGGAATTAATTTTTACCCACAGACCTCACCCACCTTTTTCAAGGCACAATCATTCAGATAGAAAAACATAATATTTAATAAAATAATACTTGTTTTTCTCATTTGATTCCTCTTGGGCTACTATCGAATTCAACTTATCTTATAGTCATGTTTCCACGACATCATGAGGAACTAACTTTGGTATTACCAAGGGCTTATACAAGTTACCAATTTGTATATCTTCTTGGTTTCTTTTATCCTTTCGAGATAACGTCTATTGCGTTAGCGATAAGTCTTTCACACTACGTCTACTTATAAACTTGCACATCAGTTGAACTGTAAGATATTATTATATCTTTACTAACTCATCCTTCTTACGGGTGACTTACCCAGTCATTATAGATTTTGTAGTAATTGTACTTAATTAAATGTATCCATTTAATTAAGTACAATTATTACAAAATCTATAATGACTGGGTAAGTCACCCGTAAGAAGGATGAGTTAGTAAAGATATAATAATATCTTACAGTTCAACTGATGTGCAAGTTTATAAGTAGACGTAGTGTGAAAGACTTATCGCTAACGCAATAGACGTTATCTCGAAAGGATAAAAGAAACCAAGAAGATATACAAATTGGTAACTTGTATAAGCCCTTGGTAATACAAAGTTAGTTCCTCATGATGTCGTGGAAACATGACTATAAGATAAGTTGAATTCGATAGTAGCCCAAGAGGAATCAAATGAGAAAAACAAGTATTATTTTATTAAATATTATGTTTTTCTATCTGAATGATTGTGCTTTGAAAAAGGTGGGTGAGGTCTGTGGGTAAAAATTAATTCCCATCTGGTGGATTTTCTTCGGAAAATTGGTGCCAAGCGTGGAGTTACTGACCCTACCTTCAGACTTGTATCGCCAGTAGCACGATAACGATATTTATGAATTGTAAGGTGAATAAAAGCCTATGATTTGTGAACATTCCA
+
LSJQJMSMQJPJLRJNLJOJNPMHKPJSSLKSLPSNSMIJSOSNGQKIKSKKNNKKLKOKOSRQSKRSJKKISOOJOPLONKPLMSSKSRLLJSJILSMNSJLSSJMSRJSSQJFIKG.3=44HEIKJGJGJEDC::AA@CCCMNIJOI<:::;GQMGJSMIKKHJSLSRMQPMSSSRMLNSSSRSMSSKSSSNKIMLQLMSMSPJOMSSSPNRSMSHRKSNJSSLRPQPINMMSSMKKHIIJMRMSOMSNSLMSOSJSMMJSKJJMISNJOQSSNMOLNSSOISISNILSKPMOJSHSLMNKLIHIEEEGHD@??@A@ISLSSOILPLMQMSSSSKOILSLROISOJKSSOOIMLJLKSHFC/(()*+)('(0/002/..(+,,,FEQLRPIGHDEDDFHOLOIFFFF==<;<@@@LJMNLKSSSKJPQSSKSLKOPSOSINIPQJMNMMLPNNSMSGQKIJFFOHFFDD>=*(''(02,,-CBADHOMOLJJJFILKLPSOMKNSKLJKNOSPSIKMJNSLKSSKSSSMORISSNMIHHKSSJSKHKG=FECBCH=9<?75555554777-****+11?DFGGIEDE@BBC=>?@DEDD?=::834556@BBBFGFJGGB99DBEEEEDDBBACBBBCCFEFGEDBB=5322100000/,+++***(**)))'&'&&'99::;<GGJQHJDC@@BA66666CEDFHFFGFBBDA@CDC@ABBDGGLEC?FFJJLEEDDBDCCDFEDAABADCBE@DEF=CEDECCB;333@@@621+(&&&$$$''80///./67771000196677:==>>?>AAAAAA?=>?B@?@@AAAA@;66667::<=?@?ABBEB@@@?BBBAEGDDEBBB@=:885342379??>>87;4===;9:=@ABDBCBAAABBDFFCCCCBB@77767=?AFEEDDGDDBDAAA;<<<<<401<??MGFEBEDAC<88@BEEEFGB8::;:DD==???@??=2/.%%%$$&&(*)++,,,,*)'%%%$$$%$$#$&'(**--/000>??>?><<<<<<=>>BCBACBCCC>>8654466667899;<==ACDEECCCC>>===@@DBBCBBA=>,
@1526_2WVZPS_5
GGAATGTTTATAGACATAGCCTTGTGTATGACTGTCTAATCAACAGTGCAAGGAATTAGTTGTGCTCTCAAAAGGAGTATGTGAAGGAAAGATTAAATGGATACATTTAATTAAGTACAATTACTACAAAATCTATAATGACTGGGTAAGTCACCCGTAAGAAGGATGAGTTCGTGAGATATAATAATATCTTACAGTTCAACTGATGTGCAAGTTTATAAGTAGACGTAGTGTGAAAGACTTATCGCTAACGCAATAGACGTTATCTCGAAAGAATAAAAGAAACCAAGAAGATATACAAATTGGTAACTTGTATAAGCCCTTGGTAATACCAAATAAGTTAGTTCCTCATGATGTCGTGGAAACATGACTATAAGATAAGTTGAATTCGATAGTAGCCCAAGAGGAATCAAATGAGTAAAACAAGTATTATAGGTAAATATTATGTTTTTCTATCTGAATGATTGTGCCTTGAAAAAGGTGGGTGAGGTCTGTGGGTAAAAATTAATTCCCATCTGGTTTTGGATTTTCTTCGGAAAATTGGTGCAAGAAGCGTGGAGTTGCTAACCATTGCTCAGACTTGTATCGCCAGTAGCACGATAACGATATTTATGAATGTTGTAAGGTGAATAAAAGCCTATGATTTGTGAACATTCCA
+
LKSSOKSKNMKPGKIKIJKLKLSRQISSJJNOMRILJMKSMILLHLJKNSPKMSSISKKKQMOOQSOMHHEGSMLMPMKSQOMKPLIHSMSHJLMQKKIJKSJLJKJLJNJJMPKKLMJKJORIHIGHINSSJKNOJISKSJKECDHIKLKKKGROEKEKJSPSLPICCBCB(((&%&&((*355FGJLMJJLLKJPLONSOLSJSSSKNSSIKRLKRJKHGLJLLLHKHSJILSOJOLKJSJIIHJGKIKHFHLGMFGJGFHNMPJOJLJJOMJNMGFHJJSSNHIKPJLJJMSQJJJIHKJJSJJLKPMSQKSPOMKSSJLLKSRSQSJJJLSSMOJMJJSSSMPIOKNSMSRSJHNHPIOSSOSNKSJIGHLJNOMKKMSSPSQILSSHIHKNPNHGMNNRLNLSOSJSSMSSHHMJKIJNOKIIJHJSSNHSMIIQMSQSKPILPOSPSMSSKLIKSKJOJMSLKSJIIEFSMSSSPGGFKMIIJFFFSMSNSKHKMLLSSMISSSGGMFFSKOSLKOOPLLMKSHCI9444HFHKHLBABAAHGGFFEEFHGGLKOIOKIGGHHEGLNHPJFHGLHILINKKFDEDEEEFEFEDCDBDFDFFEEOIIHEFDDEFGQPHGGFFGJIKIIGIJKGGHHFGIIKLLHIJMIHJDDD
@1527_2WVZPS_5
GGAATGTTTATAGACATAGCCTTGTGTATGACTGTCTAAGCAACAGTGCAAGGAATTAGTTGTGCTCTCAAAAGGAGTTATGTGAAGGAAAGATTAAATGGATACATTTAATTAAGTACAATTACTACAAAATCTATAATGACTGGGTACCCGTAAGAAGGATGAGTTAGTAGAGATATAATAATATCTTACAGTTCAACTGATGTGCAAGTTTATAAGTAGACGTAGTGTGAAAGACTTATCGCTAACGCAATAGACGTTAGACGAAAGGATAAAAGAAACCAAGAAGATATACAAATTGGTAACTTGTATAAGCCCTTGGTAATACCAAATAAGTTAGTTCCTCATGATGTCGTGAAAACATGACTATAAGATAAGTTGAATTCGATAGTAGCCCAAGAGGAATCAAATGAGTAAAACAAGTATTATAGGTAAATATTATGTTTTTCTATCTGAATGATTGTGCCTTGAAAAAGGTGGGTGAGGTCTGTGGGTAAAAATTAATTTCCATCTGGTTTTGGATTTTCTTCGGAAAATTGGTGCAAGAAGCGTGGAGTTGCTAACCATTGCTCAGACTTGTATCGCCAGTAGCACGATAACGATATTTATGAATGTTGTAAGGTGAATAAAAGCCTATGATTTGTGAACATTCCA
+
HEEFFFJGEDDGEGGGIGJGHFGHIJGEEFEEFGIHGFEDEFFFFJGFEDEEDFFGGFFEGHGJSMKKIEDEDBLGGFJIHJINPJHIHIJRMKLFKHKB@@@?:/+++,1:HEDBCDCEGJIMHIFEEGIMLLHKGEEGFHKPGHGFGFEAAAA=??BJKLSDCB==<<<<<:968FIEEGFHILKKNSLGIJGJHMRGLKJLMPIKHOQRSNKGGIGIKLHGFDDCEFGJSSJSKNKNHHGGEDEFEDCDCEIHJHIGKGFGDDBFFGIMIGLOSSISRIIPHJSHRNJCABAFFHPNRHRRSKNNMSJJFIISGKMLSIJIJKIKGJIKONKJHKRKIMLISMGSIHHMSIIKILMSSQNLHIFGGGILISMSH?AAJNLSNEFGFJKFDFFEGJMLLNSRKOIIILKIHHGGHHKJNLGHHINLMJOHJGJJHKJSPNGJHLJSMLSOILJIKIJLQLLKMSMKQDCRDKLHDBBEGDIHHHGHLPM77779RFDFDFJFHF=;B77::;@GHMJIMHLIMLMIKJKIOSSJKOGGED?979HHFEGHEFFFGFNKLHGGIJOJHKNJFCCCEGHNIKKEEFEEHGJJIFEDCCFEDEFDKKKKJHGGGFKGHFEFBCCCCDDEFFHGEFFFGFGJHJHJKILIILICBF
@1528_2WVZPS_5
CTACTATCGAATTCAACTTATCTTATAGTCATGTTTCCACGACATCATGAGGAACTAACTTATTTGGTATTACCAAGGGCTTATACAAGTTACCAATATGTATATCTTCTTGGTTTCTTTTATCCTTTCGAGATAACGTCTATTGCGTTAGCGATAAGTCTTTCACACTACGTCTACTTATAAACTTGCACATCAGTTGAACTGTAAGATATTATTATATCTCTACTAACTCATCCTTCTTACGGGTGACTTACCCAGTCATTATAGATTTTGTAGTAATTGTACTTAATTAAATGTATCCATTTAATCTTTCCTTCACATAACTCCTTTTGAGAGCACAACTAATTCCTTGCACTGTTGATTAGACAGTCATACACAAGGCTATGTCTATAATGACTGGGTAAGTCACCCGTAAGAAGGATGAGTTAGTAGAGATATAATAATATCTTACAGTTCAACTGATGTGCAAGTTTATAAGTAGACGTTGTGAAAGACTTATCGCTAACGCAATAGACGTTATCTCGAAAGGATAAAAGAAACCAAGAAGATATTGGTAACTTGTATAAGCCCTTGGTAATACCAAATAAGTTAGTTCCTCATGATGTCGTGGAAACATGACTATAAGATAAGTTGAATTCGATAGTAGA
+
JKB31111LJHSRLECFED:975555>?@FKRJIJSLLJKDD@>?544>IHJJSOOJJMSLOSSKSPSSKSINNKKOSOKSNSOSSPLRJQFSLJQSISKLSKLHHKSHAC>>BBFCFMGJEIIGHHJEFIMJINHQLNKKKSLMLSSGKPJQLLKJCKFCABBQSJNSPJLMKQLNNLMNRSNJLLSJKSSSRRSONKSNQQSJSSSOSPIJOMKOLNOLJSLKSLSSNHSLSMOLSMROKKIILONSJMNKLJKQMSKPSSOSOKLKSLPKJOLHLPSLSSNJKMMKSLEFFJOJKICBACG<)*GEHIFFKISKSSIILKOKSKPQSQSIOJNMKRQLSNSKI???@@GGGPJKKMJKSKMIORISMPLSIQOMSOMOPLGNJILKPSNJJLJSKNSSPSSNJKGHE@5=9::>=>>@@>>?@ADFHBFD@>>BACCFEECCBDDFIFDBA@989:<>>??>;:632220000//0(&&$$$$$&(1389<;;<77<;<>=>==>>CFBEIC?@@?B@@>>>AADFDD?CFC@CHHGJGDGHIGHKCCGFHSJPBHKIGGDCDGGLJIJ<<<;:=<<=?@DEEFDDEFDECCECA@@??@ABB=<;9:2----+--12433335989:<>AABA@@???@DDDA
@1529_2WVZPS_5
CTACTATCGAATTCAACTTATCTTATAGTCATGTTTCCACGACATCATGAGGAACTAACTTACTTGGTATTACCAAGGGCTTATACAAGTTACCAATTTGTATATCTTCTTGGTTTCTTTTTATCCTTTCGAGATAACGTCTATTGCGTTAGCGATAAGTCTTTCACACTACGTCTACTTATAAACTTGCACATCAGTTGAACTGTAAGATATTATTATATCTCTACTAACTCATCCTTCTTACGGGTGGTTTACCCCAGTCATTATAGATTTTGTAGTAATTGTACTTAATTAAATGTATCCATTTAATCTTTCCTTCACATAACTCCTTTTGAGAGCACAACTAATTCCTTGCACTGTTGATTAGACAGTCATACACAAGGAATTAGTTGTGCTCTCAAAAGGAGTTATGTGAAGGAAAAGAAGCTAAATGGATACATTAGATTGAGTACAATTACTACAAAATAAGCTGGGTAAGTCACCCGTAAGAAGGATGAGTTTAGTAGAGATATAATAATATCTTACACTGATGTCAAGTTTATAAGTAGAGCGCATGTGAAAGACTTATCGCTAACGCAATCAGACGTTCTGTCGAAGGATAAAGAAACCAAGAAGATATACAAATTGGTAACTTGTATAAGCCTTCGTAATCCAATAAGTTAGTTGCTCATGATGTCGTGGAAACATGACTATAAGATAAGTTGATTGGAAGT
+
&,,,,--FGGFEHSHHJJJNKRKOMGEGEDDEEFGMOSJGIKJHPQSOCDCCOKQSMKSPA>)((((EMFJHGIGFSQPMIIIKHSKJRKSLMIGGLISJSSMKSIKJD55./AAA?ABA?<<@B>36211778LGFC>>===??@@BFGGPSNKHSJJLHKM@@?@@SISPIMMS;99899EPKJJSLKLRSSOSQKOLQSSONONLMSIPNSSIIHJGJHIGEEHGJOOJ33333>C=::9<;;;>9*'''')<DB<IHFEFDEFHIHGJNNKJLJKJHKLLSMLNSSISKNLKJMPMLIIJKJSJMOPLSPLSQKIGGEGGFIKJNSMSSEDBBCDCB?=:;;;;DIGJKFFKSOSLLIFJGFFIJISLEDBA@ACBEEEHHHHFEDGCCFCCCB@=<<31;;;87678<65689554-+-,)&&%'.3789:9:654*'&&&%%%%%&%&&)*'''')/0000.,**&')+,,,,--./*()*)&%%$$&'''''''()**..2455410/.-,,-./0,,*)+)()))(('(**)()****(&&$##$%%&''-.000001--.--..10--...-,*)((%%%%%#$$'(''''')('))--,+****--.-.1336656988''''''''&(****()$$%%&&()*+,,--....//...---''''(,,,,,9:9784****/0/....,+)((''&%%%&%&&
@1530_2WVZPS_5
GGAATGTTCACAAATCATAGGCTTTTTTTCACCTTACAACATTCATAAATATCGTTATCGTGCTACTGGCGATACAAGTCTGAGCAATGGTTAGCAACTCCACGCTTCTTGCACCAATTTTCCAAAGAAAATCCAGAACCAGATGGGAATTAATTTCACGAGACCTCACCCACCTTTTTCAAGGCACAATCATTCAGATAGAAAAACATAATATTTACCTATAATACTTGTTTTACTCATTTGATTCCTCTTGGGCTACTATCGAATTCAACTTATCTTATAGTCATGTTTCCACGACATCATGAGGAACTAACTTATTTGGTATTACCAAGGGCTTATACAAGTTACCAATTTGTATATCTTCTTGGTTTCTTTTATCCTTTCGAGATAACGTCTATTGCGTTAGCGATAAGTCTTTCACACTACGTCTACTTATAAACTTGCACATCAGTTGAACTGTAAGATATTATTATATCTCTACTAACTCATCCTTCTTACGGGTGACTTTAGTCATTATAGATTTTGTAGTAATTGTACTTAATTAAATGTATCCATTTAATCTTTCCTTCACATAACTCCTTTTGAGAGCACAACTAATTCCTTGCACTGTTGATTAGACAGTGCAAGGAATTAGTTGTGCTCTCAAAAGGAGTTATGTGAAGGAAAGATTAAATGGATACATTTAATTAAGTACAATTACTACAAAATCTATAATGACTAAAGTCACCCGTAAGAAGGATGAGTTAGTAGAGATATAATAATATCTTACAGTTCAATTGATGTGCAAGTTTATAAGTAGACGTAGTGTGAAAGACTTATCGCTAACGCAATAGACGTTATCTCGAAAGGATAAAAGAAACCAAGAAGATATACAAATTGGTAACTTGTATAAGCCCTTGGTAATACCAAATAAGTTAGTTCCTCATGATGTCGTGGAAACATGACTATAAGATAAGTTGAATTCGATAGTAGCCCAAGAGGAATCAAATGAGTAAAACAAGTATTATAGGTAAATATTATGTTTTTCTATCTGAATGATTGTGCCTTGAAAAAGGTGGGTGAGGTCTGTGGGTAAAAATTAATTCCCATCTGGTTCTGGATTTTCTTTGGAAAATTGGTGCAAGAAGCGTGGAGTTGTTAACCATTGCTCAGACTTGTATCGCCAGTAGCACGATTGACAAAGATATTTATGTTATTAAGGTGAAAAAAAGCCTATGATTTGTGAACATTCCA
+
MIPNSLNRKHLFIDADGIHSLKHNASSSSJELNLNMNGLIHIJLPSNJSLLSMKPMLSISJKSSOSJKMQKKNIIKSIMPLOJHH@@@><00-----.:6667678?<AFDDSHGNILKSSMMSKKIOSSLKOSKLMLIELNHGFGK:JA?7433*)()&&&&'36699887BDEEJJGDHFJGIJSGFHFB=<5+*)''((138SHIMMFGIONOJKIMSPJLMSLJMKJOSONNSJSSOPCIID@>>>>>A@FFSMNKSN??>>?QOJKNJJPJPLRLJMLSNOOOMSSNMMSLOSOHLILSKSSRNOINSSKLRSNOKSJOKSSNPJNMSSSSSLQOLSKKSSDEKMLSQPKNOIJIONLSOSMHRQNFEFGKAMFIJJJGJSQPSRJSSPIPLNLMKLKJKKSNJRMROJNSSSPSNLNMKHISMKSJSSSORLSKSLMOKKJKSKSMMLLRQSSKQMJQOJLSJSJKKMJPSNKNNPNSNKQHOQLROPKOKSNSRSNSGPKG@@AAACJLIQJKJNLSMRIRKSLQMLSKSNNJJIOJRSOSJSSKILJISHSSLSSMQLHHRLKKMIPILRSSSSPGSJSKSSSINHLJIMQOMSSKSMSPMPLSMKJIIIJGHSGIEILAFII@<<;<==?:::::>>CDCEDDEDDEEFDFGEBCILLJSPFFGD;;;;;CCBABBEKE@<;;<@55552'''''7:DE@????BBDGISFGJGID?9:9+-,,,34<=BGGDBEC<:98::<;=A@??=>CCDEEGGIMSJHB(''''115@CBC@??AAHEJFDDEDHJHIJEEDEEEDEGFFEC>227BCCEEEEDCEHHKMFCCDBIGH@877548;;599=@BFIJIIIKGGHFFGEEDDEF<HHEFEFFGGGGEFDEGIHNJS><=<<FDFGDCFDELABBEE?>999;BC?@@@@A@@ABBCB@@ACA@A@@<866454334?>???A>>>>>H?<==>8:::;@BIGE@CCBCAABBCCEDDDCCBCCA?>???;88898888;ACDEIFCAABBCBCEFCBCCBBDCDCC@DHGJJEA98877=;:::<===>=7::9<>><9776..1,++)&&()+,,,,589=<;;:88761111142,('''()**02234566644667?><==<=>766796555659887875/.((&&&''()**++,++,-,)*))(%%%$%(101141/./0155567654444433344430/-
@1531_2WVZPS_5
ATCTATCGAATTCAACTTATCTTATAGTCATGTTTCCACGACTCATGAGGAACTAACTTATTTGGTATTACCAAGGGCTTATACAAGTTACCAATTTGTATATCTTCTTGGTTTCTTTTATCCTTTCGAGATAACGTCTATTGCGTTAGCGATAAGTCTTTCACACTACGTCTACTTATAAACTTGCACATCAGTTGAACTGTAAGATATTATTATATCTCTACTAACTCATCCTTCTTACGGGTACTTACCCAGTCATTATAGATTTTGTAGTAATTGTACTTAATTAAATGTATCCATTTAATCTTTCCTCCACATAACTCCTTTGAGAGCACAACTAATTCCTTGCACTGTTGATTAGACAGTCTACAAGGAATTAGTTGTCTCAAAAGGAGTTATGTGAAGGAAAGATTAAATGGATACATTTAATTAAGTACAAAATCTATAATGACTGGTAAAAATACAGTAAGAAGGATGAGTTAGTAGAGATATAATAATATCTTACAGTTGATGTACAAGTTTATAAGTAGACGTAGTGTGAAAGACTTATCGCTAACGCAATAGACCTTATCTCGAAAGGATAAAAGAAACCAAGAAGATATACAAATTGGTAACTTGTATAAGCCCTTGAGTAATACCAAATAAGTTAGTTCCTCATGAGTCGTGGAAACATGACTATAAGATAAGTTGAATTCGATAGTAGCACACCTAAGCAATCATT
+
(&%$%'+69==?BCCHGIFJIHKHLRONLMLLIISPKOOSHNJSKSLMNSOMPSJMJKKIELKISKJHKLKSKPSMSSQMSSLQPORSSILLLKISOSMKKHHKJNIML?>===:<;<><?AKDJKFIRMJMSSNFFIFGDCCCCIPHJSPJOISPOLSSOKSKJNKKSJGHHJSSSIKKMKKNSJSMIKSNLJSKKJSLSNLOLHQKKMKKKMSMMJPKLONSKJLMKNILKLISOSSPLSSLSSIJJLLQSQKOGGGMOLJINOJSSMRLSIOKPNLSLKKPKJKODFHGFFJHHIIMSKBDLLHFG@9700.001*)))++-05+3ACFGGEBBBC?><=:9;94357333<00222CFEFFIISJHHHJKHGGECCBB<....8:@DDHCCBAACBGDAA<:8;;@?AAAFFFEBCDFGB>>>99984/.-+)&&&+987776785410-,,++(&%&&&%%%&'+4456=@@?>>=8899999877766876555566222//.)()''&&&&(655445777632.,,**++-04541243200.*)))*,/1((('&&%$$$#%'---.349;;;8:;<@C>;4('''''./66558:<<:<CAAA@>ADFCB?;9545100*&''(,.//.--0/1334466666789;;:8880(('')))*--,.0445666777899:999741--,,,,)'&%%%$$$#$$%%&&'&%%
@1532_2WVZPS_5
CACCCACCTTTTTCAAGGCACAATCATTCAGATAGAAAAACATAATATTTACCTATAATACTTGTTTTACTCATTTGATTCCTCTTGGGCTACTATCGAATTCAACTTATCTTATAGTCATGTTTCCACGACATCATGAGGAACTAACTTATTTGGTATTCTAGGGCTTATACAAGTTACCAATTTGTATATCTTCTTGGTTTCTTTTATCCTTTCGAGATAACGTCTTTTGCGTTAGCGATAAGTCTTTCACACTACGTCTACTTATAAACTTGCACATCAGTTGAAACTGTAAGATATTATTATATCTCTACTAACTCATCCTTCTTACGGGTGACTTACCCAGTCATTATAGATTTTGTAGTAATTGTACTTAATTAAATGTATCCATTTAATCTTTCCTTCACATAACTCCTTTTGAGAGCACAACTAATTCCTTGCACTGTTGATTAGACAGTGCAAGGAATTAGTTGTGCTCTCAAAAGGAGTTATGTGAAGGAAAGATTAAATGGATACATTTAATTAAGTACAATTACTACAAAATCTATAATGACTGGGTAAGTCACCCGTAAGAAGGATGAGTTAGTAGAGATATAATAATATCTTACAGTTTCAACTGATGTGCAAGTTTATAAGTAGACGTAGTGTGAAAGACTTATCGCTAACGCAAAAAGACGTTATCTCGAAAGGATAAAAGAAACCAAGAAGATATACAAATTGGTAACTTGTATAAGCCCTTAGTAATACCAAATAAGTTAGTTCCTCATGATGTCGTGGAAACATGACTATAAGATAAGTTGATTCGATAGTAGCCCAAGAGGAATCAAATGAGTAAAACAAGTATTATAGGTAAATATTATGTTTTTCTATCTGAATGATTGTGCCTTGAAAAAGGTGGTGA
+
.>?DC=CGIJKKMLFILKKQLKSJHSSKSJSQHF<99:;MKKKLJJNLOKQNNQRSMJSLHKMNMQSMNSSJFLSIEC55555>><45SNLMPHMS88888HJSJHKSMQSJLKJISNIGNGKGSLKJF@A===@ACHKMLJJSSLOSLIIJG@889756)(''''))EGEHNLIKSIHIOIRJLPNJLPMLLID99F;<FFLFSGHLHKIRSMSNSKOOSLMIJSJMQSPQMMSEINSLSKEDDE;+)))=BCBCGJGISOSQOMKKSMKNIKNIQKJILSKMFFEEDB?A=<==>JEGGNHKLIHOILRHLJHKILRIKJSPKPNRSLSESHSOJLSLPMPKKSJPSJNSLGMLLJKSOSSJSJKSMJMOIJJIGSJOSKPMISJGEFGISLSLRSSSIKPKMSNNKJIMSQLIGSJCHDCB@C9222FISMQNISSSSKOKSSSSSSMIGKHKGJSJHIHFKNOSLGFS88JJHED6653<?>>=;;9:;BDDCB@=EEA@@@@@@@@B??..--68*:<AC@@@ACDGJDC??96211122111../0234589:<>AAAC@F@;<;:11113FLCDCCCABA@?>?>>>@=<<;999988830//,(&%%&&+068:;<>?@@AA?;9865569:>??=>>>>@?@@:<987668;;;9:;9944443.)''*.'(../23AEHIIFDEGB@HNL@>=?><:88<=;88>>>=>@<<855556:;:9<<?A=;;7233;;<=>??BBCCCABECGHDBDB>>;9<855111126679::<<=<<;;==>=<;:;9///30/0334333443445567>=<<<<;:::;<>?@@96420.....<<=>>>?>>===<:=>>HEC@??@>>?@;665''''''''').-,-+(&&&(.
@1533_2WVZPS_5
TACTATCGAATTCAACTTATCTTATAGTCATGTTTCCACGACATCATGAGGAACTAACTTATTTGGTATTACCAAGGGGGAGTATACAGTTTTTACCAATTTGTATATCTTCTTGGTTTCTTTTATCCTTTCGAGATAACGTCTATTGCGTTAGCGATAAGTCTTTCACACTACGTCTACTTATAAACTTGCACATCAGTTGAACTGTAAGATATTATTATATCTCTACTATCTCATCCTTCTTACGGGTGACTTACCCAGTCATTATAGATTTTGTAGTAATTGTACTTAATTAAATGTATCCATTTAATCTTTCCTTCACATAACTCCTTTTGAGAGCACAACTAATTCCTTGCACTGTTGATTAGACAGTGCAAGGAGAAGTTGTGCTCTCAAAAGGAGTTATGTGAAGGAAAGATTAAATGGATACATTTAATTAAGTACAATTACTACAAAATCTATCATGGTAAGTCACCCGTAAGAAGGATGATAGTAGAGATATAATAATATCTTACAGTTCAACTGATGTGCAAGTTTATAAGTAGACGTAGTGTGAAAGACTATCGCTAACGCAATAGACGTTATCTCGAAAGGATAAAAGAAACCAAGAAGATATACAAATTGGTAACTTGTATACTCCCCTTCGTAATCATTGAGTTATGTCGTGGACAAGTTGAATTGGATGGTAA
+
SSSSSJSJSIKNQGKSRNIGB@???HLKSKKJSONRKOIISKJQNKSNJKSMSMNJOJOMOOSPMSSNPMNLKLIJELEGIINEG::3**+.-,,5?FHPMKQSSSNJSKNMLF76779:<87=2?;:5444>@@BKISJJKSSOJJSPOISBBC??@?>===A?A?HSOIJIKKSISNJNNOLLJLNSSPKSQROMRSOSKNOLSNMLSPMKSSMSGIOLKSKSNJOJILPPIHJJKMLSFGG?A=:.,****+,,01..**))--ACFDDFKJGNJHJLPKILIGGFEDDEFIIKJHOHIHOJJNHGKSIIIEBG>?CBGIJFEDGMKHIISHPPPSSSSSSKNJHIJIFGGFOKHIJFIHBBBEBAA=<<<;9420-+'''%&&&&&''''(*./211000011335568;<A@>><877566666=BDEBACBCA?==>>>AAAA><<;987652222&&&&')(''&&'(*)()))((((&&&&%%$&&')+,36897765774444499;899;;<<<DCBCBABBBEFCA>>@?>?@BBAA@553222120,-++)*+889876786776677212//44322455555455-+1139@>>>=;::;>:89:::9:5455511,****)---.3323'&%$$$$%%%%')**+,,*''&&''&%$$$%'((((''&&%&&&&
@1534_2WVZPS_5
GGAATGTTTATAGACATAGCCTTGTGCATGACTGTCTAATCAACAGTGCAAGGAATTAGTTGTGCTCTCAAAAGGAGTTATGTGAAGGAAAGATTAAATGGATACATTTAATTAAGTACAATTACTACAAAATCTATAATGACTGGGTAAGTCACGTAAAAGATAAGTTTAGTAGGATGTTGCATAATTACTTACAAGTTCAACTGATTTGCAAAGTTATAAGTAGACGTAGTGTGAAAGACTTATCGCTAACGCAATAGACGTTATCTCGAAAGGATAAAAGAAACCAAGAAGATATACAAATTGGTAACTTGTATAAGCCCTTGGTAATACCAAATAAGTTAGTTCCTCATGATGTCGTGGAAACATGACTATAAGATAAGTTGAATTCGATAGTAGCCCAGGAGGAGGAAATGAGTAACAAGTATTATAGGTAAATATTATGTTTTTCTATCTGAATGATTGTGCCTTGAAAAAGGTGGGTGAGGTCTGTGGGTAAAAATTAATTCCCATCTGGTTATGGATTTTCTTCGGAAAATTGGTGCAAGAAGCGTGGAGTTGCTAACCATTGCTCAGACTTGTATCGCCAGTAGCACGATAACGATATTTATGAATGATTGTAAGGTGTATAAAAGCCTATGATTTGTGAACATTCCA
+
KNRMKQKOQNKKNPQLSOSSSOSLSJSOSLKNKIMSJKJJPJGFDFEHJDPJFLMRLNILJHSQ;;;;;DDGGJQOKJJLOOLSSSSNLISKMJIPMLGJSKJLLSHOSLJJNKO<;;;;NSLMIGNILOIPMLKGEBBB1110/333*('''&&&%%&(*.)('&&&&(')-(''&'+.+'''+*-.+'&&&&,-0/02*))))&&')'&&'(''/1''9>AEHMSOIMKIKOQOSSRSNRKMGKJHGLJIIIGJJJGMSJIIJHIRSOKGSMJRKS....<;<<8999:IIMINNLIPKPNKLSSOSKKRSRLSJSJSSSIQKLLRJLMFGHEGKLKLJHIHQSSNNJKRRMJILSSLIHIKIQSOHBB::9::SILOLKSJIJQIMKLNHNIJLJJSKIGNKLJHIHIFDHF11112CFKQLIHNKISKILKIIRSLKKLMNLIQSMSKJKJKILLNKJKMOKSNKGHHFOMSJOLEEGGFHHGECDFHPGEGJEEDHSJGFEDE32:23HKJGNJNGJHJNKHKOKLCCDFFMLSOIIGIJDLDMMJFFEFGGIHKMKIJHHJIJKGCBABCIGHI;<GIFGFEFFGFHFFECBCBDDBCDDJMJSMKMJKJHIIILIGFFDEEEEEHNPLKFFEDFGJIINIIGHHHLLA??
@1535_2WVZPS_5
ATGTCTATAAACATTCCCCCCCCCCCCCCCCCCCCCCCGGAATGTTTATAGACATAGCCTTGTGTATACTGTCTAATCAACAGTGCAAGGAATTAGTTGTGCTCTCAAAAGGAGTTATGTGAAGGAAAGATTAAATGGATACATTTAATTAAGTACAATTACTACAAAATCTATAATGACTGGGGTAAGTCACCCGTTAAGAAGGATGACTAGTAGAGATATAATAATATCTTACAGTTCAACTGATGTGCAAGTTTATAAGTAGACGTAGTGTGAAAGACTTATCGCTAACGCATAAGACGTTATCTCGAAAAGGATAAAAGAAACCAAGAAGATATACAAATTGGTAACTTGTATAAGCCCTTGGTAATACCAAATAAGTTAGTTCCTCATGATGTAGTGGAAACATGACTATAAGATAAGTTGAATTCGATAGTAGCCCAAGAGGAATCAAATGAGTAAAACAAGTATTATAGGTAAATATTATGTTTTTCTATCTGAATGATTGTGCCTTGAAAAAGGTGGGTGAGGTCTGTGGGTAAAAATTAATTCCCATCTGGTTTTGGATTTCCTTCGGAAAATTGGTGCAAGAAGCGTGGAGTTGCTAACCATTGCTCAGACTTGTATCGCCAGTAGCACGATAACGATATTTATGAATGTTGTAAGGTGAATAAAAGCCTATGATTTGTGAACATTCCA
+
9;489:553220/---,,;89;<====<<<<;<BCCB<=9;<>AEEFEE8872----.88:AACIFLIGHINIJJOKHHJGGSGJHHGNJJSL?>???HISKIIHHGIKJLSJJRKJKIKOKGKHHPSSMJJLKLHKFGIFMMQNISJJKJMLJIJJHIJINKFNGGIKNHKAAABBMIIIFFHGNJHJIJB?A>582***38445:0+'''''<DGHJJJNIKOMNOSMLRMKLMKMSILIIJNHMLOQPNNJLNOJMLECCDEEEHJFDIGDFINHSOFEDCBOKIHIIGDDDDEJNKHIHIFN:::9:AABLNOJLRLSSSKMSIGKKNJLOMLLSSHHONMOSSJLLQSNLMSLKJOJMJKLJQLKSKKLNOISLSINMJIKSLJRIIIKKHSNGIEFGKJLHGHIGFGGHISSSLM6***65555777778888>?B?MSJSNIQQHGHOIJKEJIMSSNKHHGFJFHKHIGGGHHKMIKNSOKJLSSPONJJEHHJKSSJQKLOQJIKJJMLKMSOMJOJHSOMSISSSSSRSPJQIQSSSHSNHHFKGH21112ALNLMHKPSLKJKIGGIISNLJMGIGJIGMLHIFEEGHJLIMOHGHKHKIMOCBBBBSJLOKINKLEEDEEHIHJSBA?>>@BGFFFEJGKIJIGGFIGJKNGFEFFGIJKIHGGGIFHDHGGHKSLHHGHFFKIEDC
@1536_2WVZPS_5
GGAATGTTCACAAATCATAGGCTTTTATTCACCTTACAACATTCATAAATATCGTTATCGTGCTACTGGCGATACAAGTCTGAGCAATGGTTAGCAACTCCACGCTTCTTGCACCAATTTTCCGAAGAAAATCCAAAACCAGATGGGAATTAATTTTTACCCACAGACCTCACCCACCTTTTCCAAGGCAATCAGATAGAAAAACATAATATTTACCTATAATACTTGTTTTACTCATTTGATTCCTCTTGGGCTACTATCGAATTCAACTTATCTTATAGTCATGTTTCCACGACATCATGAATTAACTTATTTGGTATTACCCAGGGCTTATACAAGTTACCAATTTGTATATCTTCTTGGTTTCTTTTATCCTTTCGAGATAACGTCTTGCGTTAGCGATAAGTCTTTCACACTACGTCTACTTATAAACTTGCCACATCAGTTGAACTGTAAGATATTATTATATCTCTACTAACTCATCCTTCTTACGGGTACTTACCCAGTCATTATAGATTTTGTAGTAATTGTACTTAATTAAATGTATCCATTTAATCTTTCCTTCACATAACTCCTTTTGAGAGCACAACTAATTCCTTGCACTGTTGATTAGACAGTCATACACAAGGCTATGTCTATAAACATTCCA
+
?GFHLHKOIGHGSSSPSJKHHJNPORJQSRSSOSJLLKKJLSKKSLMSISOKMOSMIJILJOONNOJJSLGJKHJSC?@<>>=?IHIIKLMQMRPGIJIHKSLHFFIEJOQOMOMMLKSQEBG===>ILNISSQJJNNMMMEKHHPSSIMSSKFKSSSSOSSSONMJIKIKJIKLJKKLSNLPPNIKSLMMRMJJLIIJPSLMPSSJMMPMRNOKLSIPLONSPJOKLJPSSKQJCBA@A?AEE?86'''(*368)(((+---44GIGJKMLJSOJNII9998;=999997-.44322&&&%&&'+-/18>>>?C::KJSJKPKPAOOMIRJFECCBA9<=/,*))*,545?AACBBA>>?>>AESKGINKHJKIEDJPLLSLSQSLSJISSNSMKQFGG;;;:0+++7664CGGHSHKHGFH43333555/,...06556888899;<>=>BEGKSSISKKJLHOMLKMISSJQMLSKNLMPPMLSKSKMSSSNKPMHKGQKILQOLLPKJPLJILNMMPQOLNKLKLSSMMPJIGSSSPKSLSNSDDAADGBCGFHFIJHIKHGIHHIHOOSOIJHA;LISIGIINJHLJHSMKHKIHSMIPJROMSSJHECBCFFBBBCCBKIISMNHFHFHGIFDDGFIHHIHGJ
@1537_2WVZPS_5
GGAATGTTCACAAATCATAGGCTTTTTCTTACCTTACAACATTCATAAATATCGTTATCGTGCTACTGGCGATACAAGTCTGAGCAATGGTTAGCAACTCCACGCTTCTTGCACCAATTTTCTGAAGAAAATCCAAAATCAGATGGGAATTAATTTTTACCCACGACCTTCACCCACCTTTTTTTCAAGGCACAATCATTCAGATAGAAAAACATAATATTTACCTATATACTGTTTTACTCATCATTCCTCTTGGGCTACTATCGAATTCAACTTCTGTTCCTAGTCATGTTTCCACGACATCATGAGGAACTAACTTATTTGGTATTACCAAGGGCTTATACAAGTTACCAATTTGTATATCTTCTTGGTTTCTTTTATCCTTTCGAGATAACGTCTATTGCGTTAGCGATAGCATCTTCACACTACGTCTACTTATAAACTTGCACATCAGTTGAACTGTAAGATATTATTATATCTCTACTAACTCATCCTTCTTACGGGTGACTTACCCATCATTATAGATTTTGTAGTAATTGTACTTAATTAAATGTATCCATTTAATCTTTCCTTCACATAACTCCTTTTGAGAGCACAACTAATTCCTTGCACTGTTGATTAGACAGTCATACACAAGGCTATGTCTATAAACATTCA
+
355ANIOKHIHHGE<JQKIGKMGOMKSHGGCD@DGDFJJMMSSSSSPLOPMJLGGJIIEBAABB=6777GBBBACKFEFDSGHGJKNSLMMHB;;65556>9:@EEFCA400011:879=>77777BAIIFJFFCFMLLFDCFHCGCEOKSKIKFLMNH?<@-A((((7-(()DHEFIIG732CECDEEFSMHKJLGEISJQHMSA@@CIOSINSLLSSJKSCD@>899966666>B?5BB;;;)((()899DEEHGMNMPFIGA77777>30004,,---((((()013144935:::<=<?@BBAFIGNJPSSSSSJIIKMKJSGCCCBCLQPKSQLJLPQNLIKSM7=ACNKQMSSLSKSMSNPLK@@?@D@879A7ACA97748889<;9955/..//::<B?98;333('%%%%%'((,2;=@CADBC=<;8567AJJJKNNISIKKSRHNIICFHELDGHGMHHLMKSSOGHJSOIMIHKOLP=<<<=JLHGJEFELEGA=@A?=<96-....<=CBCEEFKSJIKJJKHGKLMREIPHIHIGJGGJHGE<;;;<A>@A@AC@;:334456GGEJHIOIFFF?IGLJHIIEEDHEDDDA?@A:::?@HLH>556ACBCDDGHKKJLLJFFGGJFJKGHHE@@6543333('
@1538_2WVZPS_5
GGAATGTTCACAAATCATAGGCTTTTTTCACCTTACAACATTCATAAATATCGTTATCGTGCTACTGGCGATACAAGTCTGAGCAATGGTTAGCAACTCCACGCTTCTTGCACCAATTTTCCCAAGAAAATCCAAAACCAGATGGGAATTAATTTTTACCCACAGACCTCACCCACCTTTTTCAAGGCACAATCATTCAGATAGAAAAACAAAATAATTTGTCTATAATACTTGTTTTTCTCATTTGATTCCTCTTGGGCTACTATCGAATTCAACTTATCTTATAGTCATGTTTCCACGACATCATGAGGAACTAACTTATTTGGTATTACCAAGGGCTTATACAAGTTACCAATTTGTATATCTTCTTGGTTTCTTTTATCCTTTCGAGATAACGTCTATTGCGTTAGCGATAAGTCTTTCACACTACGTCTACTTATAAACTTGCACATCAGTTGAACTGTAAGATATTATTATCTCTACTAACTCATCCTTCTTACGGGTGACTTATTAGTCATTATCCATTTTGTAGTAATTGTACTTAATTAAATGTATCCATTTAATCTTTCCTTCACATAACTCCTTTTGAGAGCACAACTAATTCCTTGCACTGTTGATTAGACAGTCATACACAAGGCTATGTCTATAAACATTCCA
+
IGIJOLLJKJNLMKOJSPSIJOHKSKLKPPKOKKIMHKMMLOLOLLKSSSSLNSSPSPJKPJSQJSSOSLHKOJSHKKSMRSKKMLSRJLQLSHLSRPJSNMOJSKJSQSNQOIPJQSS@DN?78SSNSQKNKIMLKOPKRPKGKHOLKSJJHHSSSJSJS;LSLIJGGIIJQSNMQIOMSSNPKLJOMMIJSQFOINLSSKF9@@CHRNJNSRKKINSPSOSSNKJLSJJKOMSMPSSSSMFFEE?@;;79??@@89?MSSILSJM@@@?@LLIINKKILSNMLMJIMSJJKNLPLLJMKOJNONSSSKORQOINIPOLLIOLRISOMLLNLRSNSSLLSSRMSJPNLQOSMJHJISONRNSKPOLOJIEGHNOFEEFHHRQSSSORLGLSSKAA98889CEFHJKKIOIHLLKLMSHPMSRLNSIMMLDFGIHBBBBAGHINJIQSMIKNQLIIJHJOJOSKJSJOROIKJLNJSSOSISJKJMPJKIKCDDDBDEAA3210,+))(&%&%'*///111-)('&&&'()@ABEKQNSSEBDCCJHHJSKLJKISLKLSJBCLMMPNQNSONMIIOIIIKMRSSKSMSLLSQOSKQORJSKPNQMSSSKMOKSMSOLSSMSKRJNLOSJJJHIIIIJKFLIOHSLNJJKIFFHIFN
@1539_2WVZPS_5
GGAATGTTCACAAATCATAGGCTTTTATTCACCTTACAATTTTTATAAATATCGTTATCGTGCTACTGGCGATACAAGAATATTAAGAGCAATGGTTAGCAACTCCACGCTTCTTGCACCAATTTTCCAAAGAAAATCCAAAACCAGATGGGAATTAATTTTTACCCACAGACCTCACCCACCTTTTTCAAGGCACAATCATTCAGTAGAAAAACAAATAATTACCTATAATACTTGTTTTACTCTATTTGATTCCTCTTGGGCTACTATTGAATTCAACTTATCTTATAGTCATGTTTCCACGACATCATGAGGAACTAACTTATTTGGTATTACCAAGGGCTTATACAAGTTACCAATTTGTATATCTTCTTGGTTTCTTTTATCCTTCGAGATAACGTCTATTGCGTTAGCGATAAGTCTTTCACACTACGTCTACTTATAAACTTGCACATCAGTTGAACTGTAAGATATTATTATATCTCTACTAACTCATCCTTCTTACGGGTGAGTTAGAGATATAATAATATCTTACAAGGAACTGATGTGCAAGTTTATAAGTAGACGTAGTGTGAAAGACTTATCGCTAACGCAATAGACGTTATCTCGAAAGGATAAAAGAAACCAAGAAGATATACAAATTGGTAACTTGTATAAGCCCTTGGTAATACCAAATAAGTTAGTTCCTCATGATGTCGTGGAAACATGACTATAAGATAAGTTGAATTCGATGAGTAGCAAGAGGAATCAAATAGAGTAAAACAAGTATTATAGGTAATTATTTGTTTTTCTACTGAATGATTGTGCCTTGAAAAAGGTGGGCTTGTGGGTAAAAATTAATTCCCATCTGGTTTTGGATTTTCTTTGGAAAATTGGTGCAAGAAGCGTGGATGCTAACCATTGCTGATCTCTGTATCGCCAGTAGCACGATAACGATATTTATAAAAATTGTAAGGTGAATAAAAGCCTATGATTTGTGAACATTCCA
+
IMNSSPNMSSNHIJIKGGEGKKKPRSLSSMNJONROQIIGLNSSRKJOMMMSNNSIJROSJJQSSSPIKJ@>?<55.)(&&%&&(),---0=FIMSJPIILLHKJMSJLRNMLSHPSJKMMPPOSKRNSKRMSOSPSKOSMQOLGE>DLJKSPSLJMJQJSSSLLSOKLSNISSLJBMKOFJLNJSSSOJJROPMHJMSNSNKSSMMIKKJOKSPISQSOKROLSKSMMMKNSSSPNSSSNMHGIG><<;:<JFDEE>??IJKSIISKJLJHHGIQSJMPSNQSMNQNPKNSSLMOMSQKSEDHJJLPPJPOSLSSMJKLOHHFICGFEFPCGE<97669=AABDEE00001ACABLKNSOMSRMRLOKJ942277@ACAD<9C;=7777++677KMSJMLKSMNKLSKMSLNSHSOLLNKQSLKJOSSJJNJSSJSKSMJKSSNQRSOJKJOLOJMPSNKMROPNSSKMPSKKLGPOMSLSJL;;;::HIINKNJJHQSLLSKKGHEH44344/.+*+,,6433/-.///0,*++&%$%%%'045;<<=;<;;;;:?@@@@@DCDC@;89999<?CGFDD@<<=@@@AACDEBDIGDFB>@A>>==::989<=<=::<>CCDDCC@<;;534210018896;ABBDDJHHIGGGEEFHGEAB:99784000/13/4;7886433220.----//////00122234456;;;;<=<==;98774333-*))%%%%$##&''29;==>=?@AACCDBBB>??>>A<;;<<CB@AAAABCFECDECCECHJFCABBABDDEEFA@@=@??><<<:987/,(&%####$'/-+,127?@A?AAA?@A;=>?>?AGEGB<::;=@87876;CBDEEF?<<:943///0.((&&&&%''')(*,)*))-'''$%$$%)+0256669><;;;:----.?<===>BCBC=??BEEDCAA@@@A@AABBCBAA@@A?@;;222232112/00012
@1540_2WVZPS_5
GGAATGTTCACAAATCATAGGCTTTTATTCACCTTACAATTCATAAATATCGTTATCGTGCTACTGGCGATACAAGTCTGAGCAATGGTTAGCAACTCCACGCTTCTTGCACCAATTTTCCGAAGAAAATCCAAAACCAGATGGGAATTAATTTTTACCCACAGACCTCACCCAACCTTTTTCAAGGCACAATCATTCAGAAGAAAAAGGTTGGGTGAGGTCTGTGGGTAAAAATTAATTCCCATCTGGTTTTGGATTTTCTTCGGAGATTTCATTCAAGCGTGGAGTTGCTAACCATGCTTCGACTTGTATCGCCAGTAGCACGATAACGATTATAATTAATTGTAAGGTGAATAAAAGCCTATGACTTGTGAACATTCCA
+
>IPKJGSILNIKLRGJSGFJHKKEDCCDHQSIOQJKGIHLKHIJGJJGJJIMHJFHLPJIMLKKNKIKIHMFIJIKQLIISJMKNPJEOFD333DDF44445SHIKJOSSLJLLGHKSISSFRSQJLPLQOLHGHKJHIKPJILOLKRKJKJJHSSOMSJHISHJJHIJISIOGHFIGGILOKSMNJSJOJIMKIJJLMFHIGGNIKSSHSRGFGEBBBBHDGFECEEB@>??OSIFFA@..4.1CEDDFGHIHGFFFGO???877-**''('&&&%%$%&)..9:===::964,,(($#$%%$&&'),035532211433444322-+*))(''),'%%%%&'./457899:::7887766664.-,,+++-00:<>=998
@1541_2WVZPS_5
GGAATGTTCACAAATCATAGGCTTTTATTCACCTTACAACATTCATAAATATCGTTATCGTGCTACTGGCGATACAAGTCTGAGCAATGGTTAGCAACTCCACGCTTCTTGCACCAATTTTCCGAAGAAAATCCCAAAAGCAGATGGGAATTAATTTTTACCCACAGACCTCACCCACCTTTTTCAAGGCTAAATCATTCATATAGAAAAACATAATATTTACCTATAATACTTGTTTTACTCATTTGATTCCTCTGGGGGCTACTATCGAATTCAACTTATCTTATAGTCATGTTTCCACGACATCATGAGGAACTAACTTATTTGGTATTACCAAGGGCTTATACAAGTTACCAATTTGTATATCTTCTTGGTTTCTTTTATCCTTTCGAGATAACGTCTATTGCGTTAGCGATAAGTCTTTCACACTACGTTTACTTATAAACTTGCACATCAGTTGAACTGTAAGATATTATTATATCTCTACTAACTCATCCTTCTTACGGGTGAGTTAGTAGAGATATAATAATATCTTACAGTTCAACTGATGTGCAAGTTTATAAGTAAACGTAGTGTGAAAGACTTATCGCTAACGCGATAGACGTTATCTCGAAAGGATAAAAGAAACCGAGAAGAAGATATACAAATTGGTAACTTGTATAAGCCCTTGGTAATACCGAATAAGTTAGTTCCTCATGATGTCGTGGAAACATGACTATAAGATAAGTTGAATTTTAGCCCCAGAGGAATCAAATGAGTAAAACAAGTATTATAGGTAAATATTATGTTTTTCTATATGAATGATTTAGCCTTGAAAAAGGTGGGTGAGGTCTGTGGGTAAAAATTAATTCCCATCTGCTTTTGGATTTTCTTGGGTCCAAGAACGTGGAGTTGCTAACCATTGCTCAGACTTGTATCGCCAGTAGCACGATAACGATATTTATGAATGTTGTAAGGTGAATAAAAGCCTATGATTTGTGAACATTCCA
+
KPIKSKKSJMLPMOPNSJKILNQONSSSLKKSJMJOJLSKSMOMONJJQSOSKHSJJSKIGLGMNSLKKJIILHIMSKSJSJHSJJKJNLJOQKLNPKRPKSQSLPSOKOSSSMS:999FPIOHGIKMNSJSOSSPQPMPIHGHGHMMMNPISQNRFGHFDGGAKPKOLLKMOONMIJGFEJSSPOKLKKHNSOKMJINMNSMMNNSLSSKKLROMSMMLNKSKSOKSPSNLSPLEDEEEJHJHHSONKHLJSSLSKJLRNJSSPQLKIGIHIIGOJKMMLPLSOPJORLSMHHJPLSQSSKKPKHKSLSMPSSNMSLLJNSILSSKJRNSOMSSINMJMSJJOQLKSHLJRLSMMJRKSRSSSJIHF>99:DFFIMFFGGSILLSSSSOMHKNSNSLKSSREAAAABSSJKOPEGBAAA@SFECDIIHFJG>C@>>;:;;;JIHMOSPSHOJIIJKSJRJSNSMNIKLNJKKSSLSKLSJOKMNLMKIKHOJJKJSSMJGIIHKHHSKOILJ665200289AA>>@AEDDFEFIJFHBAA??@>DFIGEGCC???@?=:<===A>==;---,-../?AB@>:<<9:;<:997789(''')+,/045:<>>?ADDCEDE;??BDAEE?9)'''(0039;=?ABGDEECEDEFFFEGFDEFECDCCEFJHECCA;=<;;)''''7766436645666663310-*))))+,,.11238899::::873+(&%$###$$$%*+,.037:<?AACBCCBAAB@ABBBAAAAADA@??=<<==?BD<<<<<ABCLQJEBACCBDEFEEEFFAFIFEFA?ABCCDCDEGDAHJECB@=<<920,,034555789://2--7887531,++*+---+**'&&%%%$$%''&&&'02999989899?AAAAABCHFJHHLDEFFA===<<=6655546777756678=<7654333444440-++++,01:==>@??AB99333448776697442
@1542_2WVZPS_5
GGAATGTTCACAAATCATTGAAGCTTACTCACCTTACAATTCTCATAAATATCGTTATCGTGCTACTGGCGATACAAGTCTGAGCAATGGTTAGCAACTCCACGCTTCTTGCACCAATTTTCCGAAGAAAATCCAAAACCAGATGGGAATTAATTTTTACCCACAGACCTCACCCACCTTTTTCAAGGCACAATCATTCAGATAGAAAAACATAATATTTACCTATAATACTTGTTTTACACATTTGAATTTGCTCTTGGGCCTCTATCGAATTCAAACTTATCTTATAGTCATGTTTCCACGACATCATGAGGAACTAACTTTTGGTATTACCAAGGGCTTATACAAGTTACCAATTTGTATATCTTCTTGGTTTCTTTTATCCTTTCGAGATAACGTCTATTGCGTTAGCGATAAGTCTTTCACACTACGTCTACTATAAACTTGCACATCAGTTGAACTGTAAGATATTATTATATCTCTACTAACTCATCCTTCTTACGGGTGACTCCCCCCATTCATTATAGATTTTGTAGTAATTGTACTTAATTAAATGTATCCATTTAATCTTTCCTTCACATAACTCCTTTTGAGAGCACAACTAATTCCTTGCACTGTTGATTAGACAAGTACATACACAAGGCTATGTCTATAAACATTCCA
+
:545556A94544668782'$$##$$%%(()*9<9,,-ACFEIFGFIJQSKJJIKHKIJIKHHJKSHIJJIGGHJNJNNINKJJMJLOIHLOLMJIHHHCCCCCKJJLKSSNSSJJKSKSIKNLSKIJLPSNKPISOSNSPKHSLPKIJJKILDDGGGGBGE2D?<<<<BDGGJOIJIJKSOSLQGMSLSJMSHIIFFJJOLJIIGHILSQ@@???>?>>>FIIGFHSIKHJLHKHIEEE::7785,4.(((((((),''%%%&&%&(*58>?CFHHIII>8521112@DDGIHIMKSRSKQLJPMSEFDEFLQSNPLNKIJGC=;;1/0009;;<BGJIJOOMNFFDBEFDDMNMKMQLPJSMMKIE@7556;;>:<<<??FGGHLGBDJSMKPIJ<;332112102/+++((''&%%&,24+5=DIEGHFPLGNJHKSJOIJHJNSJLHHMJLSLLOKMNNS@@B>>?<80.////HGJJHIIHIIOKRJJKKROKSSSLFHIKJKSNDB?IGHIMRMJHQLHLGJRPSOSLMQNLILSLSLJIJHIIKGIJIIILSMKFILH@@IHJIIHKEGJGJGQIHILLSJIPSGKLSKIMNCCESNMSNJJJJLJIQSJSLGE@@-----0))*+*+,--33<EGKJIMQIHKGLHKJJKJKLPF
@1543_2WVZPS_5
GGAATGTTCACAAATCATAGGCTTTTATTCACCTTACAATTCATAAATATCGTTATCGTGCTACTGGCGATACAAGTCTGAGCAATGGTTAGCAACTCCACGCTTCTTGCACCAATTTTCCGAAGAAAATCCAAAACCAGATGGGAATTAATTTTTACCCACAGACCTCACCCACCTTTTTCAAGGCACAATCATTCAGATAGAAAAACATAATATTTACCTATAATACTTGTTTTACTCATTTGATTCCTCTTGGGCTACTATCGAATTCAACTTATCTTATAGTCATGTTTCCACGACTCATGAGGAACTAACTTATTTGGTATTACCAAGGGCTTATACAAGTTACCAATTTGTATATCTTCTTGGTTTCTTTTATCCTTTCGAGATAACGTCTATTGCGTTAGCGATAAGTCTTTCACACTACGTCTACTTATAAACTTGCACATCAGTTGAACTGTAAGATATTATTATATCTCTACTAACTCATCCTTCTTACGGGTGACTTACCCAGTCATTATAGATTTTGTAGTAATTGTACTTAATTAAATGTATCCATTTAATCTTTCCTTCACATAACTCCTTTTGAGAGCACAACTAATTCCTTGCACTGTTGATTAGACAGTCATACACAAGGCTATGTCTATAAACATTCCCCCCCCCCCCCTGGATTTTCTTCGGAAAATTGGTGCAAGAAGCGTGGAGTTGCTAACCATTGCTCAGACTTGTATCGCCAGTAGCACGATAACGATATTTATGAATGTTGTAAGGTGAATAAAAGCCTATGATTTGTGAACATTCCA
+
JMIMMNKQLKPQPMJKSJKIJLJQSLJSLNRSLSOJKHHKMJJKRJSMKLPINHGJHIGGNHJHKIJLHLIIJNOKOQLLSKMMJOSQSJMLSJOSJJKOJIJKLJSQOMOMKMKNJSSNRSKQJJNSNLPSMLSJSJOHJKNKSLSCCCBBIDLL><FHDE500/0349:?C?BIEE?GMIJISQJKLRKNPFLMNQSMSKJIMNSLLLQKJSMSOMROMQOSOLHKNJSKJNSSOSRHGHJIJKIOROPQJSIKNJLJQH776666666=>DCA/....))))*/2?>???@GCBFHMSLSSGIIHJMQNSISMKIPSLKMNOSPKKQOJMJKJNLJJJSSSSSQOLOMJPKQKOKSLLJGMIEHBCFFFF?BB51GIKLIKLOIJIOSKPHSLSJSKONLROHGSDDFCDCD=;<<9EDFEEKSKSLLJKQKSSKKOSISSLOIMMKKOLSMLRSSPPKSSLSLSSPMSSSSHEK@=53333EOPKISSSNJJMNSHSMOLSGFGEFDDBDDMIHOJNKMKRLKSKOKMLKIRNPOMSJLHJSLIOKJMQNJKKJSKLIGOJILOQSLGCAFFGGNHJSMQLSS@?@@@EAA<<>JGJMILSKSKOLSNLKSNOMHJJGHHJISKHRLKLIHRJLKHMHGKHIIEFDCEF=::486:<=>DFGFE>AABHFDCDHHHCHJQNLMNMOOHFEFOJHNHHFLOSJKJSSSOOLMSLJSSKKIHJKLLJJHHGEGEEGJHNL@999GFLIFGGILHGGGFFFLIPHHLSJOONMIQHNKLIDDCCECEBFEEB:9:>AGFAAB
@1544_2WVZPS_5
CCTTTCGAGATAACGTCTATTGCGTTAGCGATAAGTCTTTCACACTACGTCTACTTATAAACTTGCACATCAGTTGAACTGTAAGATATTATTATATCTCTACTAACTCATCCTTCTTACGGGTGACTTACCCAGTCATTATAGATTTTGTAGTAATTGTACTTAATTAAATGTATCCATTTAATCTTCCCTTCACATAACTCCTTTTGAGAGCACAACTAATTCCTTGCACTGTTGATTAGACAGTCTACACAAGGCTATGTCTATAAACAGTGCAAGGAATTAGTTGTGCTCTCAAAAGGAGTTATGTGAAGGGAAGATTAAATGGATACATTTAATTAAGTACAATTACTACAAAATCTATAATGACTGGGTAAGTCACCCGTAAGAAGGATGAGTTAGTAGATATAATAATATCTTACAGTTCAACTGATGTGCAAGTTTATAAGTAGACGTAGTGTGAAAGACTTATCGCTAACGCAATAGACGTTATCTCGAAAGGAGAGGTGCTAACAAGCGGTTCGTGGCGTTTCTAACCTTAAGCAATACGTAG
+
FEHIJINOKHIIIIJIDB@CCDLJIIIRLFDFEHSKLLJSMMPSONOIGHFFFHHGIHKJHKIJKKJSMIFFGHFJSILLMJNSLSJQKNSOSOSKKJKKIKPJJKLSLJJGECC,,,,,,9878888711672AFHIIJIIJGEFHOPOSSMOJIHMJIJKMIGJIJKJKHKHJHKGIHJLEGSQJSGFEDEDEEHKJKRNOKLMSSMLLSRMQLMLJLLMLSSKOJMSLKLJSJNSMNJJIHGHHJJHIHJMINKFJCF<;;;;HGIIHKLIHGGGHGIKQIAA@AAIKMKMOHDFMKSKJFIHGSJJIIECEGGNOLNPHHHGEEDBCEHIIECFGHFIGGDDA@@>::;>73335@CCBBA@@ABCDDFEDEGBEB@<><8;8767788@B@@AACFGFDA74CB??@@ABCEDEFHFDDCEDDDEDCDEDDCB=>=???8644245667?A@A@@AADGFDCA@?>====??>?@???A?>?=;:;9877521100-,'$$###$$$$%&''&%%%(+'''&&%%%&')'&$$%&%&&((++)(''%$
@1545_2WVZPS_5
GGGAATTAATTTTTACCATAGACCTCACCCACCTTTTTCAAGGCACAATCATTCCAATAAGAAAAACATAATATTTACCTATAATACTTGTTTTACTCATTTGATTCCTCTTGGGCTACTATAAAATAAAACTATCTTATAGTCATGTTTGCCACGACATCATGAGGAACTAACTTATTTGGTATTACCAAGGGCTTATACAAGTTACCAATTTGTATATCGTCTTGGTTTCTTTATCCTTTTAGAGATAACATATGCATCACGATAAGTCTTTTTCACACTACGTACTACTTATAAACCTGCACATCAGTTGAACTGTAAGATATTATTATATCTCTACTAACTCATCCTTCTTACGGTAACTCTTACCATCATTATAGATTTTGTAGTAATTGTACTTAATTAAATGTATCCATTTAATCTTTCCTTGCACATAACTCCTTTTGAGAGCACAACTAATTCCTTGCACTGTTGATTAGACAGTGCAAGGAATTAGTTGTGCTCTCAAAAGGAGTTATGTGAAGGAAAGATTAAATGGATACATATAATGACTGGGTAGTCACCCGTAAAAGGAGTTAGTTAGTGAATATAATAATATCTTACAGTTGGA
+
())),)&&&&&&%$##$$'&&&()*144=>==DDCGDAA@@@DD===<>:::;9/---.,,,.;<JKIGGGHILSIEJFGFFFGEDHNJC:::9:97445;>;<=<446442236=>===32****))(()(+&%%//----.89::=B@*))(*00008////0778>BFDEEQH>,,,,,877?888<94.0../.../?><<9***+,99<@B999DDCDCDHECECCB301(236:;:0(((()*)(('''''(&&%%&)))----,.,++,,022243222228643545//.-**((())+++03677FBABCCJLLMHJLNPMKIJLJMHHHGHELLOC@A@AAGA@BA@+*''('('''&&()****01E=888??;4GA@A@ABFDCA@@A<==CACGFIICC8845<;33;555711..)''''=ABCCEECCBA;97766)(((*22338777854455A>>3322,,,,-17788665211/,,,-,-/+***+239:@?=;9:89:;422*+13;67886898434410,)&&'**3567667:862)((((%&%&((*-)'&%%%()--.,('&%&'()78877888889755'&%
@1546_2WVZPS_5
CGAATGTTCACAAATCATAGGCTTTTATTCACCTTACAACATTCATAAATATGGTTCGTGCTACTGGCAATACAAGTCTGAGCAATGGTTAGCAACTCCACGCTTCTTGCACCAATTTTCCGAAGAGAATCCAAAACCAGATGGGAATTAATTTTTACCCACGACCTCACCCACCTTTTCAAGGCACGATAGTTCAGATAGAAAAACATAATATTTACCTATGATCTTGTTTTCTCATTTTGAAATAATATGCCTTGAAAAAGGTGGGTGAGGTCTGTGGGTAAAAATTAATTCCATCTCAACGATTTTCTTCGGAAATTCGTCAAGAACCGTGAATTCTAACCATTGCTGAGACTTGTACCACCAGTACACGAACAATATTATGAATGTTGTAAGGTGAATAAAAGCCTATAGTATGAACATTCCA
+
--,..6;A>>?43223ACEDEDECFC877+****+89::::;A@ABBAA>BE22113<<:86/..))*()((./-++*****+,555566:::;<==9865211213700CE532/043/6.---,)%(%&/00287:5200('''3343444062211.*.****-8557649<98;?:@BBABAA.--++,,+*.0000000777?A<<:;AEA9:;:;?-,,%%%&%(((&('&)*--,/;52...----.,-*+766554103/--,,-,/002.-.,+)''''*,-,-02+*('$$$%%&()*1*67227984230,+((((()))***&%&'''(*.0//2455)'&%%&)'&%%$$$$%%&%&&'*++**--,-,*+.7899;=???@?@BABCC?>?<65..-/*&&%&%&(,-/0113
@1547_2WVZPS_5
GGAATGTTCACAAATCATAGGCTTTTATTCACCTTACAACATTCATAAATATCGTTATCGTGCTACTGGCGATACAAGTCTGAGCAATGGTTAGCAACTCCACGCTTCTTGCACCAATTTTCCTAAGAAAATCCTAAACCAGATGGGAATTAATTTTTACCCACAGACCTCACCCACCTTTTTCAAGGCACAATCATTCAGAACAGAAAAACATAATATTTACTAAAATACTTGTTTTACTCATTTGATTCCTCATGGGCTACTATCGAATTCAACTTATCTTATAGTCATGTTTCCACGACATCATGAGGAACTAACTTATTTGGTATTACCAAGGGCTTATACAAGTTACCAATTTGTATATCTTCTTGGTTTCTTTTTATCCTTTCGAGATAACGTCTATTGCGTTAGCGATAAGTCTTTCACACTACGTCTACTTATAAACTTGCACATCAGTTGAACTGTAAGATATTATTATATCTCTACTAACTCATCCTTCTTACGGGTGACTTACCCAGTCATTATAGATTTTGTAGTAATTGTACTTAATTAAATGTATCCATTTAATCTTTCCTTCACATAACTCCTTGAGAGCACAACTAATTCCTTGCACTGTTGATTAGACAGTCTACACAAGGAATTAGTTGTGCTCTCAAGGAGTTATGTGAAGGAAAGATTAAATGGATACATTTAATTAAGTACAATTACTACAAAATCTATAATGACTGGGTAAGTCACCCGTAAGAAGGATGAGTTAGTAGAGATATAATAATATCTTACAGTTCAACTGATGTGCAAGTTTATAAGTAGACGTAGTGTGAAAGACTTATCGCTAACGCAATAGACGTTATCTCGAAAGGATAAAAGAAACCGAGAGAGATATACAAATTGGTAACTTGTATAAGCCCTTGGTAATACCAAATAAGTTAGTTCCTCATGATGTCATGATTATAAGATAAGTTGAATTCGATAGTAGCCCATTAGGAATCAAATGAGTAAAACAAGTATTTTAGTAAATATTATGTTTTTCTGTTCTGAATGATTGTGCCTTGAAAAAGGTGGGTGAGGTCTGTGGGTAAAAATTAATTCCCATCTGGTTTAGGATTTTCTTAGGAAAATTGGTGCAAGAACGTGGAGTTGCTAACCATTGCTCAGACTTGTATCGCCAGTAGCACGATAACGATATTTATGAATGTTGTAAGGTGAATAAAAGCCTATGATTTGTGAACATTCCA
+
IJSQROSNNOOOJLHKJMLLIPOSSSKSSMSJQMLIKINGJSNSLSNQSMNPNMIQNMJPKLNILOIJSKJMKMJLKOOLONOOSOJLSNJOLKSOLJKOLKKKIOQNSSSLHJNSKSMSSSSMOSKNMSRQSMJLJQJKJPKNKSSSSSLMSMOOSSPGSS@LJILOIJKIJSMMKMLLSSMMILMKNMRSLSSMMKLSJSMHFFGFHNKJIMMPMRSPOKSLNNPOJPKLRMIPJQLJINOHMQORIKKKMJMLKIJLLOSSMSJHIGLKMMLSJOQMMKKJJPHMNSNJMISRQSSKKKMLSOSLISSOKSMISMSSJJSSRNHNSNKLQKNMMLSOKKLPLNSOSKKLKLLOLPMPKSKGKINIEE++++3+9./=>>EHJJIPIEBGJJQMMIKMMJMSMSMSKLMS<<=<<8<<C;@8SSOIHJISKJJLSNOJJIIHFKGHFJJJROSKSMHRSKLJISSSLSSOLNQRNKKOSNJJILKJLRLMKNIKJOMMSKJHIHJIMDCDCCOMJIHQKKMKSLIJKJJSNQMIJJHISMLPJIKHJNMLKIKMMJLHEEDEGKKQJKKMKJGGGIFMGGHJHLNLJFJIKJGHLJPPOIRILPSKLPSSJKJKLOSKOCCCD:67688:9>=AABJIQJKKNSKQKQNNKHGEDEGDFFFKHGFFDECFJSNJQHIHGHGFEDEFGINIFMHGNF@??@@GJEEEEEE?:;;>A@@?@DEAA@@@A?>>>>>>>?A@:911/18:;BB<====?ADCCBADAA@<:<;9877545453443233478CCDEEFEDCCCD@ACB@ABDEEEEDECCCEDHIGGFDBA@?>>=;;;=?@BEJHIHFFGEHEA@>=?@@@@@>?@A;99=<9,+++*++..9:;<:9997)))(''''')'((:998:88778>>?=?>>ACDDDECDAAB?74410012333,((%%%&')+-0023345677777/,,,,./-+++*)*+-.//078=GEE>?>ADHGJFIDEGEEFJJIFFA>>>BAA@@@ACCSSKLDFEBABBCEE@EFEGEHH@@>=>BDEDECBDBB@=?==<?@AACB:6566GHHFEHGGIEABEEFFEIIDLLIGGMLIIKDBECDD@?>(''&''))37....:8877889:::>ADEEBCCBCMHJGFFFGE65555C;998745556=;;;;<BA>@?@BCBCBA?=>>>?==>>?FGFFFFE>=:9:;;====>C=<=;;;
@1548_2WVZPS_5
GGAATGTTCACAAATCATAGGCTTTTATTCACCTTACAACATTCATAAATATCGTTTCGTGCTACTGGCGATACAAGTCTGAGCAATGGTTAGCAACTCCACGCTTCTTGCACCAATTTTCCGAAGAAAATCCAAAACCAGATGGGAATTAATTTTTACCCACAGACCTCACCCACCTTTTTCAAGGCACAATCATTCAGATTATAAAACATAATATTTACCTATAATACTTGTTTTACTCAATTGATTCCTCTTGGGCTACTATCGAATTCAACTTATCTTATAGTCATGTTTCCAATACATCATGAGGAACTAACTTATTTGGTATTACCAAGGGCTTATACAAGTTACCAATTTGTATATCTTCTTGGTTTCTTTTATCCTTTTGAGATAACGTCTATTGCGTTAGCAATAGTCTTTTCACACTACGTCTACTTATAAACTTGCACATCAGTTGAACTGTAAAATATATTATTATATCTCTACTAACTCATCCTTCTTACGGGTGACTTACCCAGTCATTATAGATTTTGTAGTAATTGTACTTAATTAAATGTATCCATTTAATCTTTCCTTCACATAACTCCTTTTGAGAGCACAACTAATTCCTTGCACTGTTGATTAGACAGTCTACACAAGGCTATGTCTATAAACATTCCA
+
JJLLNIPJRQKMSOSPMOLOKJIKKKMOOPPSSKLMSSSHLNKMSKSSSSPSMMKLNJJNMJNJLKILMIFIHJMQJSNMJKJNMMOKFJKHLJOSKSMKKSMMNNNJQMJOSJKINIL=CIHGHJQMQOSSMJKKSMLLHMLKKSSPIJSQJKSLSKPLSJSOMISKLLMISSJNHI=BKSKFDFKJKIOLISSSSSLKLNRMLSSMLLSOPSSLPSRLJSOPSNSINNPSSOQRSJSOSOLSMLNHNMSLKSNJSPOSLNSLSFEEFDNHKSKLSQSOSLGHKSILSNKLSC@S<<FKPKSQKQMJLLKSRIKLPSNMKSSNOSKSKLJJIKKIOJNLLSKMSRPIKJKLISMKKKKMRPKQSLLLBAABAPJS?=GAGJMSJSOKLKNSLNKLIKKMLJKMKMHEED98778:;CAD71FLHHRQSOHKFHIJJJMISSMIILKJHLOOIHDDBBC?;873.*'%%%&&('&&'''GFGHGKGIJKISSKLLOJLNKKKOKJMKLLMLSLIJSMMLLRKSLSKJKSSKNKSNMJIKHKKSPKMJMNJRHSNJISNSKSKSJOKQPKQMSPNFFDDFPJJLJOLKSSSSMSKPKSOLMKISMLSONSSKLSMSMMRMOSPKIGHIHGGIIJIGGIMIHHMHIKHHIGGIGIMKMKKPL
@1549_2WVZPS_5
GGAATGTTCACAAATCATAGGCTTTTATTCACCTTACAACATTCATAAATATCGTTATCGTGCTACTGGCGATACAAGTCTGAGCAATGGTTAGCAACTCCACGCTTCTTGTACCAATTTTCCGAAGAAAATCCAAAACCAGATGGGAATTAATTTTTACCCACAGACCTCACCCACCTTTTTCAAGGCATAAATCATTCAGATAGAAAAACAAATATTTACCTATAATACTTGTTTTTCTATCTGAATGATTTATGCCTTGAAAAAGGTGGGTGAGGTCTGTGGGTAAAAATTAATTCCCATCTGGTTTTGGATTTTCTTCGGAAAATTGGTTAGTCTAGCATTCTCTCAGACTTGTATGCACAGTAGCACGATAACGATATTTATGAATGTTGTAAGGTGAATAAAAGCCTATGATTTGTGAACATTCCA
+
IGJQOJPLILMKNKS@7776788891-./+,3552//0BBFIHFHJHISHOSHHJJJKKJKLMSLJJJSMIGKJSLJKPLLISJSIRILKKJJMKKMMNSISJJLNLNSSJNKLMLNHHR<?KEFFKSMILILLKINJOHFFGGEOKHSGIB@<544449@B;KGDBBA<=ABBDABIKGPJBABBABLSMHFEEDDHGIGGGGFGGEGJIIGJFFHIOHHOILFJFFFEGFFIGMNLPIIFGDEEFEFD?DCCDGDHEGHDAB@CCC@;42-('&%%%&))*)*2)234:?@??>AA?BA==BBCCCEFFEGCCHGIDEB;::::<<<9100.&%%$$$$$$%&$$$$$%&&&(*%%%%&,-.-..000//++++,7222223344589::;<=>>=>?@@@@@??>>:;;<;:76666662...111//+
@1550_2WVZPS_5
GGAATGTTTATAGACATAGCCTTGTGTATGACTGTCTAATCAACAGTGCAAGGAATTAGTTGTGCTCTCAAAAGGAGTTATGTGAAGGAAAGATTAAATGGATACATTTAATTAAGTACAATTACTACAAAATCTATAATGACTGGGTAAGTACCCGTAAGAAGGATGAGTTAGTAGAGATATAATAATATCTTACAGTTCAACTGATGTGCAAGTTTATAAGTAGACGTAGTGTGAAAGACTTATCGCTAACGCAATAGACGTTATCTCGAAAGGATAAAAGAAACCAAGAAGATATACAAATTGGTAACTTGTATAAGCCCTTGGTAATACCAAATAAGTTAGTTCCTCATGATGTCGTGGAAACATGACTATAAGATAGTTGAATTCGATAATAGCCCAAGAGAAATCAAAGAGTAAAACAAGTATTATAGGTAAATATTATGTTTTTTCTATCTGAATGATTGTGCCTTGAAAAAGGTGGGTGAGGTCTGTGGGTAAAAATTAATTCCCATCTGGTTATGGATTTTCTTCGGAAAATTGGTGCAAGAAGCGTGGAGTTGCTAACCATTGCTCAGACTTGTATCGCCAGTAGCACGATAACGATATTTATGAATGTTGTAAGGTGAATAAAAGCCTATGATTTGTGAACATTCCA
+
GKLLKJQILMIMLIIIIMIRPHJHJLIMJKIPODA.++++./EFEGHEEHIIFII>>>>>JKSNKSPGD@@BBDNKKINKMLOJKKGJHOMKMMKFHLGCDCDCFCC=:559:.----....8977641000GCAAABLSJJONKPJKOKIMLIIHJJDGNOPJRKJLMJPJDCCBACAABRGJHLGIOKIBB@@@FHFIGHLSGSPMLSKLHLIILKLKLLIQJMRJJGIGGNLSRKJKLNGPOKIDDDDEIHJGMHHLLKIJLJOLOKMIOJKJSJIRNKMOJKSJGSJOMIKINHNLMSNSSRLNLKKMMKMORNMPLMJPMLJSKLHHIIFHSSLJMKLQJNRMOSLLLILHKSMILKIJKOIMFCBCDEEA;8886.//BDEEEGFEEGGSJIIFMFHIJKJJJNG@?@AJHHGGMLJPJMJGJHSMJKFFGIIKGIKHIHJCKLSSMKGFFHFHGJIMOIJJLNGIIGDILHPLKHGHIILKSIGOKSPJJKRJPINJMNJGFG77@9:IJHJGKKLIGJLISGEHC>>@EEJNSPIIGFFGFHGIGFGGHGGGGHMJGIJHJIGKMKLJHGGEHIIJKMHHFEEHGGIJHJ@@@AAEEDEEIJPJLABBCBRMKOHFEDEEJMHKGJHINFHGIEFHKJLIIIIKHHKGGF
@1551_2WVZPS_5
GGAATGTTTATAGACATAGCCTTGTGTATGACTGTCTAATCAACAGTGCAAGGAATTAGTTGTGCTCTCAAAAGGAGTTATGTGAAGGAAAGATTAAATGGATACATTTAATTAAGTACAATTACTACAAAATCTATAATGACTGGGTAAGTCACCCGTAAGAAGGATGAGTAGTAGAGATATAATAATATCTTACAGTTCAACTGATGTGCAAGTTTATAAGTAGACGTAGTGTGAAAGACTTATCGCTAACGCAATAGACGTTATCTCGAAAGGATAAAAGAAACCAAGAAGATATACAAATTGGTAACTTGTATAAGCCCTTGGTAATACCAAATAAGTTAGTTCCTCATGATGTCGTGGAAACATGACTATAAGATAAGTTGAATTCGATAGTAA
+
FOSLPIOKMMP889899IJSJLHHIIKNSKIKSLMGHEGJGJOSQMIIIGNOGJJRGNINSFGOKSKLMIJOSNMGFFIJKJKGKJA?=EHIILGCEGSJIIJHJNHPJSRKSLMIJGJLLLONJHGHILHLSJRKKIKOSMKHLKISLSEDDDDHC?A@566<INIHCCDEGKNFEGEHLLHKISMMNMKKKILIIIIH>>;88888GJJRJLJIKRMLJ333333<<CCCEJFNLIPPLHGGFFEBBBACDEEDGIHFFFGHK=A////2HMILSKGIKILISIKFEFISSSSSPMIGIGMIKKKJHEIHIGEEFGNQLJMSLSIHJFGFIFIIIJJPJGJGKLJKJIHEFBCBB?>==<>?@OOJMGECCCEEJHHGC?BACHGPLLA@???FFEC
@1552_2WVZPS_5
GGAATGTTTATAGACATAGCCTTGTGTATGACTGTCTAATCAACAGTGCAAGGAATTAGTTGTGCTCTCAAAAGGAGTTATGTGAAGGAAAGATTAAATGGATACATTTAATTAAGTACAATTACTACAAAATCTATAATGACTGGGTAAGTCACCCGTAAGAAGGATGAGTTAGTAGAGATATAAAAATATCTTACAGTTCAACTGATGTGCAAGTTTATAAGTAGACGTAGTGTGAAAGACTTATCGCTAACGCAATAGACGTTATCTCGAAAGGATAAAAGAAACCAAGAAGATATACAAATTGGTAACTTGTATAAGCCCTTGGTAATACCAAATAAGTTAGTTCCTCATGATGTCGTGGAAACATGACTATAAGATAAGTTGAATTCGATAGTAGCCCAAGAGGAATCAAATGAGTAAAACAAGTATTATAGGTAAATATTATGTTTTTCTATCTGAATGATTGTGCCTTGAAAAAGGTGGGTGAGGTCTGTGGGTAAAAATTAATTTCCATCTGGTTTTGGATTTTCTTCGGAAAATTGGTGCAAGAAGCGTGGAGTTGCTAACCATTGCTCAGACTTGTATCGCCAGTAGCACGATAACGATATTTATGAATTGTAAGGTGAAAAAGCCTATGATTTGTGAACATTCCA
+
LJSNSMMSPOJNOPHOLMJSJJPOLJOHMJJRSLIKHMGHDDEEGSNJHIJLJHLDEFFGILJOLIKKKLJSOSOKLHLJHISMMOJIELSKNQNRLINMHKLKIIHKIHHKLJGBC?>;;;<GBBBBBJSMNILJIJKOJIJKPMQSKMJI?@AA;0440011.1@A;<;;<DHFSKIOJLHSGIIKSSQHKIOSSMOSSQSLRJPJNLNOKLIJINMNLKSHQIOMOIG322223CDHMKOIGHGFJJHIGLIIFMQHIPKJSSKSSOPLLSKMMSSKOSKMSSSMSJSKOSJJSSNQJPMJSNOKJCG??<<<>>?MFEGJJMILNJKSIIJJIOJSLIFHGKKSGHGHPIJJNMSNNSLHJNQOLHJSKMGJIB>?>CC???GFNGFGFDGIISMJGLKIKSMKKFFIGHJHLKJENGKSJIKIIIJGSIKHNHJFIGHMGHFHGIKSNOKMBC@A@BBFGIHHHSKJJHIBABEHRNSIJMKLNKGKJLOMKMNKGHGGJLMMCCBB55B55BCCDDHMHMHSIGKGEG5000HFIJNJEFCCEHHHKKLIHIILIKISJGKHSIMIJFMHLHSOJKGH<89=?ABCBEIKNIIDCDBCHHFGHHLOKIGFGGNMOGFGGDKGCCBHKIFGEGDHKGKSHPJGGGIMGJIM
@1553_2WVZPS_5
GGAATGTTTATAGACATAGCCTTGTGTATGACTGTCTAATCAACAGTGCAAGGAATTAGTTGTGCTCTCAAAAGGAGTTATGTGAAGGAAAGATTAAATGGATACATTTAATTAAGTACAAATTACTACAAAATCTATAATGACTGGAAAATCACCCGTAAGAAGGATGAGTTAGTAGAGATATAATAATATCTTACAGTTCAACTGATGTGCAAGTTTATAAGTAGACGTAGTGTGAAAGACTTATCGCTAACGCAATAGACGTTATCTCGAAAGGATAAAAGAAACCAAGAAGATATACAAATTGGTAACTTGTATAAGCCCTTGGTAATACCAAATAAGTTAGTTCCTCATGATGTCGTGGAAACATGACTATAAGATAAGTTGAATTCGATAGTAGCCCAGAGGAATCAAATGAGTAAAACAAGTATTATAGGTAAATATTATGTTTTTCTATCTGAATGATTGTGCCTTGAAAAAGGTGGGTGAGGTCTGTGGGTAAAAATTAATTCCCATCTGGTTTTGGATTTTCTTCGGAAAATTGGTGCAAGAAGCGTGGAGTTGCTAACCATTGCTCAGACTTGTATCGCCAGTAGCACGATAACGATATTTATGAATGTTGTAAGGTGAATAAAAGCCTATGATTA
+
LGSLSSMKILLOOSSSPMRPNLLJSLINPLRNSSKKLJJJJIHIJLPIJSRMKMHKKSIMPOSSQSMSJMSPSISKHIL@A???FFJKHILPMSJFIJIIJFKMJIHIMNSNHFGGJLSSLNSPHJNNILLKLJNKKOQIMQOISSQSJOMSLLSNIGIIOSNMKJSQFSHJIOGSPSJHCCKHNLNNMOMSMNPSSPOSMKPLJNNLSJMJSKNSJNMKSMSMPRNLLJJKINLIOSSKSLSSKOLKJHMGGJHHIHHJKNJHGHGMJKLJKLJOQLRJJSMMOSSJIIGLSNJISKKMJLSQJMRNNHPHSKSSSJMLNJOSSSPSQSSNJJKLJLIQSLPKMHJJB?::FFIJPJGMKJJHJNMMLKJJJJJHIPLMSMJESIGHGLIMONSKPPNLSJHAJSNMQSSLNNJPLMJMHJKJJLJKHIPLLLMHJKIHMSQLMRJLSLNSNOSILMIFNKSMRKKLSMSOJSHFIIKSSMIHFSSKKLNJJLRN;;;;GJKJNJSQLLH54944HLOKEISQNIECEG=<BA==BEEMHJI6555566678769?@HKKGJMLLGFHJHHLRNOHLGHHCHQSNINHDDEFGHQGJJGHHFGG5555CDCDFCEHIDKOGGGHEEHEFJJGGHIHIIJGFGGFIG
@1554_2WVZPS_5
GGAATGTTCACAAATCATAGGCTTTTATTCACCTTACAATTTTTATTAAATATCGTTATCGTGCTACTGGCGATACAAGTCTGAGCAATGGTTAGCAACTCCACGCTTCTTGCACCAATTTTCCGAAGAAAATCCAAAACCAGATGGGAATTAATTTTTACCCACAGACCTCACCCACCTTTTTCAAGGCACAATCATTCAGATAGAAAAACATAATATTTACTATAATACTTGTTTTACTCATTTGATTCCTCTTGGGCTACTATCGAATTCAACTTATCTTATAGTCATGTTTCCACGACATCATGAGGAAACTAACTTATTTGGTATTACCAAGGGCTTATACAAGTTACCAATTTGTATATCTTCTTGGTTTCTTTTATTTCGAGATAACGTCTATTGCGTTAGCGATAAGTCTTTCACACTACGTCTACTTATAAACTTGCACATCAGTTGAACTGTAAGATATTATTATATCTCTACTAACTCAT
+
ILROONSNJSLKMSJSKIJIHGGJKS>EHHISOPLNLLKMJLSSOOLHEC@FHFFKJGSNNLILGMLHJOKEDEDEIGLSNGEEEGILMNOPHKNNOIMINMKSLJLMJOSSRLKJJKJOP?ALACFJSNSNOMOLSSSKMKFHHJGJKLLQOJOLQSSSRMMPHMLLSKKKSSKI@NKLNPNPJHHIRSSOILKKJISKKMNSKLPMSSOKKSPMPOMSSOSSKLLIIJKJKIMJJNNMLHSSPSSDGD/0>=;;99LFJSIHJJ@??@@MFHSJSKNNJGLHIIGLLMIILSKKKSHBBBBCC@ACKJSLNQMJIJFFFMSLSKJHGJJJMNSJGKINJQJSNSHLJSLIKGSJGMJQILJHIJHIHJG;;;;=<=3/9*(&%%(,.0?@KKDDCCDJLHJGIDGIIDFDEHHHJNJIIJHHGMIJEHFHGIFGGIKHMIJJJIHKNJLGJHLIHKJHJJJCBABBALI::::=EFKIGGHEEDBA940
@1555_2WVZPS_5
GGAATGTTCACAAAATCATTCAACTTTCACCTTACAACATTCATAAATATCGTTATCGTGCTACTGGCGATACAAGTGAGCAATGGTTAGCAACTCCACGCTTCTTGCACCAATTTTCCGAAGAAAATCCAAAACCAGATGGGAATTAATTTTTACCCACAGACCTCACCCACCTTTTTCAAGGCACAATCATTCAGAGAGAAAAACATAATATTTACCTATAATACTTGTTTTACTCATTTGATTCCTCTTGGGCTACTATCGAATTCAACTTATCTTATAGTCATGTTTCCACGACATCATGAGGAACTAACTTATTTGGTATTACCAAGGGCTTATACAAGTTACCAATTTGTATATCTTCTTGGTTTCTTTTATCCTTTTGAGATAACGTCTATTGCGTTAGCGATAAGTCTTTCACACTACGTCTACTTATAAACTTGCACATCAGTTGAACTGTAAGATATTATTATATCTCTACTAACTCATCCTTCTTACGGGTGACTACCCCATTATAGATTTTGTAGTAATTGTACTTAATTAAATGTATCCATTTAATCTTTCCTTCACATAACTCCTTTTGAGAGCACAACTAATTCCTTGCACTGTTGATTAGACAGTCATACACAAGGCTATGTCTT
+
A?@@?><;30(%%$%&&'('$####&'&+11223@BEHIMLKHNKLLSKINJJJHJMJIIIKJOPJMHHSNJNSPNKSSLIKRKJISJIHLLSNSLSKGHFCCBCMSSKSIJIMKLGKSFHLNHNORJNKLGNLLLPSPHILJKNSLNOLHGSSMEPRMMIOMLPQJFJSLJJIJBFJGHHLPJHLLJPPRSSQLLPILHEIKMPSSNNJKKK??>>@SSLOJSIMKSQLIOSSPKIJIQKJJIPJIIILSSOJMJKQMLOIJGLNKSSLPQOSKILSJSLIKIKHHHKJKOLMIIOPIIKLNNSNKJNKSLMLNSOILSOSNMSMLSKOGBJPISJROLNOPPMMICCNSSLKSONOPRGF=<;=33324232357>>>HJSPSNKLLMKOLJPJLSOKSSSK????=>0---***,),=HFFGHHIKSOSLKKJMJPSSSKKOQNLNNNJLMRKMKNNKSSSOSSJSNSQLJKQSJHJSSSNSRSLLKLJIJSKIFCCDCHJFFDDB@ECCCBCDGKISRJJMJKGHHGIMNNHLPLINSGNSPQPIKHEHIGJISIJMIMLLSPLOMFFGHHIKLKRKQFJRLOPJRIMKIKNKRSOJLKLHSKKMMIJGHHFDEDEHHIIHGHGHGKLLIDDCA-,)
@1556_2WVZPS_5
TACTATCGAATTCAACTTATCTTATAGTCATGTTTCCACGACATCATGAGGAACTAACTTATTTGGTATTACCAAGGGCTTATACAAGTTACCAATTTGTATATCTTCTTGGTTTCTTTTATCCTTTTGAGATAACGTCTATTGCGTTAGCGATAAGTCTTTCACACTACGTCTACTTATAAACTTGCACATCAGTTGAACTGTAAGATATTATTATATCTCTACTAACTCATCCTTCTTACGGGTGACTTACCCAGTCATTATAGATTTTGTAGTAATTGTACTTAATTAAATGTATCCATTTAATCTTTCCTTCACATAACTCCTTTTGAGAGCACAACTAATTCCTTGCACTGTTGATTAGACAGTGCAAGGAATTAGTTGTGCTCTCAAAAGGAGTTATGTGAAGGAAAGATTAAATGGATACATTTAATTAAGTACAATTACTACAAAATCTATAATGACTGGGTAAGTCACCCGTAAGAAGGATGAGTTAGTAGAGATATAATAATATCTTACAGTTCAACTGATGTGCAAGTTTATAAGTAGACGTAGTGTGAAAGACTTATCGCTAACGCAATAGACGTTATCTCAAAAGGATAAAAGAAACCAAGAAGATATACAAATTGGTAACTTGTATAAGCCCTTGGTAATACCAAATAAGTTAGTTCCTCATGATGTCGTGGAAACATGACTATAAGATAAGTTAGAAATTGGATAAGTAA
+
NMSPMJIHIKHKLMMPLKMLKHIJNKMPLHNMHNSPMMHNJJLSMMSSSNSPRMSLOMSMSSSOORNMIKPJJSPJOMJSLKSKKOLPPOIKLSOSNSNMSJNSRJME7700111////91CHHKMLNMKSKSOPNPSMKLSJSSJIBLSOJMLKLHKEEFFEISHNOKIIISMLNQJLJOSLMJSLPQKKPMSKNLNSLSOSSNLMMNKHMJKKQONSLJLRNGHLFHMSSOMLKKSLMLRLIIHKJJMJGIKSLRLNLSLISKQKKLKRNSNISLJNLSOSHJIIIMMBHJIKSNHLJOSMSSSKMSSJOM??OLGIIIKHSNMSSSKILNSJIKL@@ARLSJJSLKMRLPOMMNQRLMKIIKIEEFC@<>===5499:;AABFHJEGA<7599====><??@>>>62../**(((*.+.;<?AADDFIEHSJFEDEFFKIIGKPIJHDDFFFBBBBBCEDFDFFGFDA<<<<;9:979::;CDDEHMDD>>>66BBECCBABA??A@???ABCDGFGGED@<====A@@@ACDDDEFEB@?==<<>?A@@DDEFIKGJJEFDCB<=AABCB?>==<>>>>@9:99:??C>32223@>=<=>>>BJJGGCDCGHHGIHFEE@?@?A;::744444555*(((())124<>===?@???=?=>=>;;;;::9:???>>><31100123445689<=>?ABCDG=7541*((('(())*''&&'0
@1557_2WVZPS_5
CAAATCATAGGCTTTTATTCACCTTACAACATTCATAAATATCGTTATCGTGCTACTGGCGATACAAGTCTGAGCAATGGTTAGCAACTCCACGCTTCTTGCACCAATTTTCCGAAGAAAATCCAAAACCAGATGGGAATTAATTTTTACCCACGACCTCACCCACCTTTTTCAAGGCACAATCATTCAGATAGAAAAACATAATATTTACCTTAAATACTTGTTTTACTCATTTGATTCCTCTTGGGCTACTATCGAATTCAACTTATCTTATAGTCATGTTTCCACGACATCATGAGGAACTAACTTATTTGGTATTACCAAGGGCTTATACAAGTTACCAATTTGTATATCTTCTTGGTTTCTTTTATCCTTTCGAGATAACGTCTATTGCGTTAGCGATAAGTCTTTCACACTACGTCTACTTATAAACTTGCACATCAGTTGAACTGTAAGATATTATTATATCTTACAGTTCAACTGATGTGCAAGTTTATAAGTAGACGTAGGTGTGAAAGACTATCGCTAACGCAATAGACGTTATCTCGAAAGGATAAAAGAAACCAAGAAGATATACAATTTGGTAACTTGTATAAGCCCTTGGTAATACCAAATAAGTTAGTTCCTCATGATGTCGTGGAAACATGACTATAAGATAAGTTGAATTCGATAGTAGCCCAAGAGAGGAATCGAATGAGATTGAAGACGAATTATTTAAGGTAAATATTATGTTTTTCTATCTGAATGATTGTGCCTAGGTTGGTGAGGTCTGTGGGTAAAAATTAATTCCCATCTGGTTTTGGATTTTCTTCGGAAATTGGTGCAAGAAGCGTGGAGTTGTTAACCATTGCTCAGACTATCGCCAGTAGCACGATAACGATATTTATGAATGTTGTAAGGTGAATAAAAGCCTATGATTTGA
+
KOQSJKSQ<999:SKLISSMOSNKSJIIHIIPLIONSRSSOLMJLKKSHMFILKOJLNSMIMSILJMJLMLKOLLLQIHRISIHJJGNLSOSOIMSPJOQOMLKNNJONSPNSLLNRMOSPSKLOSNKLKKRSSKSNLPSOKJKEIJSG:;=0<++++:111FNEJJRJRSQOJNQKNNKSSPOJJPMNSNRRJLPJNLMMLLKSPMPLJQOKSSMKKKSKSRMSSSMOSNIJPSSKPSSSJRKSKSSSKSOQMILSQOKPJIJNIPIKIKNIKKLSKNKHIGKIOIKJHMJSSLSJSMLSSLMKQMRKLNPLMMSMSKNMKSJSONLSPMKSNSKISMHJIKKLJSSKSKLNQSMKIKHPMSQSLJSMDHHGLKSLSKNSOSOQLHPSSKSORNSDLJRNKLJHKSJSQSMSSJNSMISSKSJMSJJHJJHNONJNNNKSNLLKJLPSONLKPPNOQMHKSLMOHKIHKILLGIMKHKGEEC@@==00/01ABBADFFEGGFEG@@87/***68=>;954**+6664-'&&&(()+::::>@B?@?@BEHPIJG@GIKHEFECBDBBA@><;74.,)(&&)&'.7;>?@>??@?BCDDIFJKFEFCEABB===<=DDDEFHHD>>>=;;;@@?>;::::<==<887679::99<>?@@@A@@?>==:43344<><<==4221/*(-,--,,+**'&&&$$$%%&&&&&&%%%$%-+4:;<<<<>>>>99>??ACGECB@?@@??@=755331.*&%$%&)%%%%,''(*...//4*457:A@A@>??=>>;;<=<;=@??<973111.,-*('%%%&''''''&''+123688=>?@@@/////CBB??;:977:==DEDCCBBBB@@@?=;:;:=:54446432><<<<<<;;934446:;=:9?AABBAA??87666--
@1558_2WVZPS_5
GGAATGTTCACAAATCATAGGCTTTTATTCACCTTACAACATTCATAAATATCGTTATCGTGCTACTGGCGATACAAGTCTGAGCAATGGTTAGCAACTCCACGCTTCTTGCACCAATTTTCCGAAGAAAATCCAAAACCAGATGGGAATTAATTTTTACCCACAGACCTCACCCACCTTTTTCAAGGCACAATCATTCAGATAGAAAAACATAATATTTACTATAATACTTGTTTTACTCATTTGAACTCCTCTTGGGCTGCTCAAATTCAACTCTTCTTATAGTGACCTGTCCGCCACGACATCATCGAAGGGAGCTCACTTCTTTGGTTTTATTATCCTTTCGAGATAACGTCTATTGCGTTAGCGATAAGTCTTTCACACTACGTCTACTTATAAACTTGCACATCAGTTGAACTGAGATATTATTATATCTCAGTTCAACTGATGTGCAAGTTTATAAGTAGACGTAGTGTGAAAGACTTATCGCTAACGCAATAGACGTTATCTCGAAAGGATAATAAAACCAAACATTGAGTTCCTCATGATGTCGTGGAAACATGACTAAGATAAGTTGAATTCGATAGTAGCCCAAGAGGAATCAAATGAGTAAAACAAGTATTATAGTAAATATTATGTTTTTCTATCTGAATGATTGTGCCTTGAAAAAGGTGGGTGAGGTCTGTGGGTAAAAATTAATTCCCATCTGGTTTTGGATTTTCTTCGGAAAATTGGTCAAGCGTGGAGTTGCTAACCATTGCTCAGACTTGTATCGCCAGTAGCACGATAACGATATTTATGAATGTTGTAAGGTGAATAAAAGCCTATGATTTGTGAACATTCCA
+
FHFFKKSNLNJKKKLLNHKIHDECCJGHOOSKMJLSISLQJOSNKMKLOKSHLKJKKILLKPRSOLONSSJKIJHIHIOJMLSOSHKKHHLIILSINISKOFEHJKOGINFFLKIGJJILDFKIHKJSPNOMJNIIIKOSMJGIHSNLSJRSMIJKLSMMJQLIKKSOKJMKSIJGGHIELSFFHHMOQKNJNJNKOIJRKSJLLSKLSKSNMNMJLSSSKJLMHHFGILIHIESIHBB?1)'')%%'&%%%$%'(&%%%%%$$$$%+)(&&&'('&&%%'&&&%&%%&%%$$$&&&&'((((%&''''''('%&&&*****+'&&'+&)1345+('%&+/1686:::<KJKHHNMHQIIJIIGEABCEIM.----.DEDJHHIFGEGHJLGIGHHFJJIJIILHHKGKNSMKHIKLMIIJJHFKJMILNRKMKHIFHJOSOJOKKONRHSHIDFEEGFDDFCBCBBCBBC??>>>ACCODECBA@?@@@AABAAB@BDCEDDBCC?=;963333444444223340-*)($$$$$%%%&*++,//0113443333344434,++++''())())*4555552332365446668;<><<==<?@@CCEBDBDDEDBDCDAAA@@ACCCAABABBACBCBFJLOGDDCCBCBDDECCBCBCDGGB@DCFIFICDNHEECC@@@@A@AA<6=?@FOGKEFED<<?7>BDDCCEDCDECFCFHFGF>999>=971.,,'$&)-/112244432200049887787657013*+?BC@@@@ADBBBA=<===AA9760/0-+,144557776678:>>>?>98887764/++++56;<===??@A@@@
@1559_2WVZPS_5
GGAATGTTCACAAATCATAGGCTTTTATTCACCTTACAACATTCATAAATATCGTTATCGTGCTACTAGCAATGCACACAAGTCTGAGCAATGGTTAGCAACTCCACGCTTCTTGCACCAATTTTCCGAAGAAAATCCAAAACCAGATGGGAATTAATTTTTTACCCACAGACCTCACCCACCTTTTTCAAGGCTAAAATTCAGATAGAAAAACATAATATTTACCTATAATACTTGTTTTACTCATTTGATTCCTCTTGGGCTACTATCGAATTCAACTTATCTTATAGTCATGTTCCACGACATCATGAGGAACTAACTTATTTGGTATTACCAAGGGCTTATACAAGTTACCAATTTGTATATCTTCTTGGTTTCTTTTTATCCTTTTGAGATAACGTCTATTGCGTTAGCGATAAGTCTTTCACACTACGTCTACTTATAAACTTGCACATCAGTTGAACTGTAAGATATTATTATATCTCTACTAACTCATCCTTCTTACGGGTGACTTACCCAGTCATTATAGATTTTGTAGTAATTGTACTTAATTAAATGTATCCATTTAATCTTTCCTTCATATAACTCCTTTTGAGAGCACAACTAATTCCTTGCACTGTTGATTAGACAGTCATACACAAGGCTATGTCTATAAACATTCCA
+
DFGHIIOSDCEEJMOSPSJNKKLQSSLSSLRISPIJHKNISSSPGSSLSSRSIJSJSLHIJEFMGFD,+++***((**)*-57888SMJQOJHFEGBHG><<:899;8::9877??ELSEBCCE:;JEDEKSOSOIHIGIFDBBBAABJHQSKSSJSSSSSSPSJLK@QSOKLNONMLSSSOSHJSSSMGHGIHLOLLSKMSLMHNDDEHJMSSSIMMMSKOSLRSPQPKSMKKORLSOSSLMPJSGGHGGHHGPKKSOQNKKKOSLSLISJSSMGSSSNP@?????AKLSLJSJSSSSSKJOIHJHPMSSHOISLSJSNGGIEFGGJLSMPSLSSSSSSNSSPKKSKNSDPMMKJISJKOSJRHI:97776445;<510.,,.9<:.--8/DEEHJGJIQPORSSPMSLKSMJSJLJNDGIJ<<<<<KINIJGSMMNHIKJNNQPSQSLNSSQONLSKNNRSISHG?>>AABBBGFFIJJJINJINJHPHISHDFFGSSSPOJIIJMSNNJMOJOJD?@GJHJSNQLJNSMSSRKMNONPSSQKSLINIKLLKMMSSSKNOJLSPRISSGEEGFNHHEFJMMPMLONLMMSNMKKOSMSISMSMJQPPSLSMJLLLONNKSJSIJKSJJIHJMMNJSKKNSSJIJSJHIGGJIOOSKMOKKL
@1560_2WVZPS_5
CTACTATCGAATTCAACTTATCTTATAGTCATGTTTCCACGACTCATGAGGAACTAACTTATTTGGTATTACCAAGGGCTTATACAAGTTTACCAATTTGTATATCTTATTGGTTTCTTTTATCCTTTCGAGATAACGTCTATTGCGTTAGCGATAAGTCTTTCACACTACGTCTACTTATAAACTTGCACATCAGTTGAACTGTAAGATATTATTATATCTCTACTAACTCATCCTTCTTACGGGTGAGTTAGTAGAGATATAATAATATCTTACAGTTCAACTGATGTGCAAGTTTATAAGTAGACGTAGTGTGAAAGACTTATCGCTAACGCAATAGACGTTATCTCGAAAGGATAAAAGAAACCAATAAGATATACAATTGGTGAGTTATTATAAGCCCTTCGTAATGCCGAATAAGTTAGTTAAACATGACTATAAGATAAGTTGAATTCAATAGTTAGA
+
HE@?@@BGNGMKKJFGJDB@@?=>==;;;:<?88889@BCEQHIKMMONIRKJSLJLILNE===<=SSJQMSJKKSLNJIJHHIIHC?=>;67EOHJKJHOGE::63(&&&'')*3*568/*?HGKSJOJQMJLHHGGJLHPBBABBSSNSLOSIJA@@50.//ALKKGOJKIKSOSQMDDCCEDEEFEKMLMQPSJSIILKRLL;999:99BFHJJNGGFIIHKISNIOJ><=<;861111:8889FHMJG333367777ABCHECDCEHEFGEGIHEECEEFFIHIFICCABAEDHGFDCCDDDFFFFDDEDFHHD?GEFEE@@DCCFEDDCDBCDAEDD::=6688944466ABBBEFLFCJHGG@??<=>>>><;870,,64410---+))%&(1368==@-,,,/0,++((&%%%%%%$$####$%)++,-2356899996554110//,&&%#$$%''*
@1561_2WVZPS_5
GGAATGTTCACAAATCATAGGCTTTTATTCACCTTACAATTCATAAATATCGTTATCGTGCTACTGGCGATACAAGTCTGAGCAATGGTTAGCAACTCCACGCTTCTTGCACCAATTTTCCGAAGAAAATCCAAAACCAGATGGGAATTAATTTTTTACCCACAGACCTCACCCACCTTTTTCAAGGCACAATCATTCAGATAGAAAAACATAATATTTACCTATAATACTTGTTTTACTCATTTGATTCCTCTTGGGCTACTATCGAATTCAACTTATCTTATAGTCATGTTTCCACGACATCATGAGGAACTAACTTATTTGGTATTACCAAGGGCTTATACAAGTTACCAATTTGTATATCTTCTTGGTTTCTTTTATCCTTTCGAGATAACGTCTTGCGTTAGCGATAAGTCTTTCACACTACGTCTACTTATAAACTTGCACATCAGTTGAACTGTAAGATATTATTATATCTCTACTAACTCATCCTTCTTACGGGTGACTTACCCAGTCATTATAGATTTTGTAGTAATTGTACTTAATTAAATGTATCCATTTAATCTTTCCTTCACATAACTCCTTTTGAGAGCACAACTAATTCCTTGCACTGTTGATTAGACAGTCATACACAAGGAATTAGTTGTACTTCGAAAAGGAGTTATGTGAAGGAAAGATTAAATGGATACATTTAATTAAGTACAATTACTACAAAATCTATAATGACTGGGTAAGTCACCCGTAAGAAGGATGAGTTAGTAGAGATATAATAATATCTTACAGTTGCAAGTTATAAGTAGACGTAGGTGAAAGACTTGTAAGCGCAAGACGTTATCTCGAAAGGATAAAAGAAACCAAGAAGATATACAAATTGGTAACTTGTATAAGCCCTTGGTAATACCAAATAAGTTAGTTCTCATGTCGTGGAAACATGACTAAGATAAGTTGAATTCGATAGTAGCCCAAGAGGAATCAAATGAGTAAAACAAGTATTATAGGTAAATATTATGTTTTTCTATCTGAATGATTGTGCCTTGAAAAAGGTGGTGAGGTCTGTGGGTAAAAAATTCATCATCTGGTTTTGGATTTTCTTCGGAAAATTGGTGCAAGAACGTGGAGTTGCTAACCATTGCTAGAGAAGCTTGTATCGCCAGTAGCACAATAACGATATTTATGAATTGTAAGGTGAATAAAAGCCTATGATTTGTGAAC
+
KIKPQISKJPSOSMSPLIJHIGGILSMSLKOMJIMJS:::::FMNOMMMSILJNJJHGDFFHIHLISQGGHEGJIJSSPIILSKSMKKMIHJOLHHOJKKKHJGKHSKNRKLKJJDHL:8JBABCB?BBB99889?AFLIINJCIRLKQSKPNJSSSJIFFEHHOKHLOPDDM@:;E@<@GFEGMKPJKLIHHJEHMMILJLIHJLPNLLQRNLKPSSPOSJJLSJKOMJSLMQPSNQ97777JJMMLLPOKLQMKKKJIKJGOI?31111444;=NOLKSLJQAAA@ABDEFIDDBACGJGSHMSJJKHJKIJMQNKSSMPSKLSSJLKKIKHJLHGFOJSLLOIEHA66KMIJIPJHKIJKPMSOKKBAA@@==:9@8BIIJKSJIHIGFIIHFKEGJLIDDCCDCAAAA===<;<<<LOLKIIGFFEDFGHJFGJIIIPSJOJIIHMHJJQIKJNINQMHKJIHHKJMMLQJJHQIGHJGFEGGIGFHHILJQPJKIKJMMDKNHDFEFCHLLLSJKJJIGJJLSQNSLIKMSHNPIIJKKNSKKLHIJLLPIHFGJSKKSISJPNSIIHJJGJGIJSSHIHLSLSMLKMHNKMJIKHOSKLKSLKSKSONOLISONGLH>>=788889A?>>>3333+**)('&%%%$%&((*59:;<<=><;54445:;>=:::9=??CDDGEGFFHHEILLJIFHGKFHKIHIHEDCDDGHEGDCCEDEDFDDGFHFHCDE==@>67778@@@>DDDDDFC<;<<<<>A???>>@@@A<<;;;652.-,$%*0022++68999996551.'%%'--,-*)($##$%&&&&+,68;;=?DEE@???@ABA@:<<=?@@>93))))''')((())*,01=>?ABAAA@@?<:82.-)''&',-./*****10192223210(%%%&''779;=@CBA?>++++,88881---47<;::::999:=6433348>BCB?@??:;;;;JEDDEFHIIEFDDCCCDBCA@?AAABBA@@CCCDF>54224<<?AEEGFFFFCD?A@967886300++*,12233333343//.---.('%%%%%&+01359>??>>@AGRGGHFEGEFJGHIDDDDCCBBE?7666966553*****,///..0('''*+,+...2456;;;;<B76534*****?<<<<=BA?A<>>===?@A?=><<==<?@A?BAA7631-,,++-,,.
@1562_2WVZPS_5
GGAATGTTTATAGACATAGCCTTGTGTATGACTGTCTAATCAACAGTGCAAGGAATTAGTTGTGCTCTCAAAAGGAGTTATGTGAAGGAAAGATTAAATGGATACATTTAATTAAGTACAATTACTACAAAATCTATAATGACTGGGTAAGTCACCCGTAAGAAGGATGAGTTAGTAGAGATATAATAATATCTTACAGTTCAACTGATGTGCAAGTTTATAAGTAGACGTAGTGTGAAAGACTTATCGCTAACGCAATAGACGTTATCTCAAAAGGATGAAAAGAAACCAAGAAGATATACAAATTGGTAACTTGTATAAGCCCTTGGTAATACCAAATAAGTTAGTTCCTCATGATGTCGTGGAAACATGACTATAAGATAAGTTGAATTCGATAGTAGCCCAAGAGGAATCATGAGTAAAACAAGTATTATAGGTAAATATTATGTTTTTCTATCTGAATGATTGTGCCTTGAAAAAGGTGGGTGAGGTCTGTGGGTAAAAATTAATTCCCATCTGGTTTTGGATTTTCTTCGGAAAATTGGTGCAAGAAGCGTGGAGTTACTAACCATTGCTCAGACTTGTATCGCCAGTAGCACGATAACGATATTTATGAATTGTAAGGTGAATAAAAGCCTATGATTTGTGAACATTCCA
+
LHHLPKHINGMHHGBCC<;<@B?>?BIKHMIMJPHFFEHGISHMMLIHIHLI>DCFGA@@???>?@884457;=GFHGHJRIOJGHGFKSKJPMJFFPJSHHHHLJJIJIMSSLHIJJGLMJKKHIIHGMHSHIIHIGIFF=<=3334JIIIICDB@48745678:@CAA?AE=<>=>?>>DEGEFGHKMOJJJMSSLJSJJRLRJJSQLRKLJJIIKJJJSHGH>>>>>?444445?CAEGB@@>>@EEDDEDDDCCGLGKGKHIISKSJIJPOKAAA*))))/6765;;:DIIKKQOSLNIKLJKNFIHKHIINKKKIGONJNSSHGJIHLGEG?@AAOJJJGIAA@??E<<<<=CECEABBCSOSSJSHFEDFEFIKMLKIGILHJPSN54443346=<<<:DDFEDCCCABC;;;<@CCDENHGJHPMKJDDCCEKPNKIJSHHJINLSOSLQGJGHFRJKKPKIIHHGHEA>FDCCDFFIEEGEDCDCEGH@A@A>B?EFDD?>?>66@69IQLSSRSRJINFGFHEF>...FGKRQRIHFDDDBBE@?>?CDEFGFFECBCCCCHFIFFGFEDDFEIJLKEDAABCCHECCCCACBBBA@@@@DFE3,,,.>?A?CCCABBCEHGGGFGCDDCEBAABBFGFGFCCGFCB@
@1563_2WVZPS_5
GGAATGTTCACAAATCATAGGCTTTTATTCACCTTACAATTCATAAATATCGTTATCGTGCTACTGGCGATACAAGTCTGAGCTATGGTTAGCAACTCCACGCTTCTTGCACCAATTTTCCGAAGAAAATCCAACCAGATGGGAATTAATTTTTACCCACAGACCTCACCCACCTTTTTCAAGGCACAATCATTCAGATAGAAAAACATAATATTTACCTATAATACTTGTTTTACTCATTTGATTCCTCTTGGGCTACTATCGAATTCAACTTATCTTATAGTCATGTTTCCACGACATCATGAGGAACTAACTTATTTGGTATTACCAAGGGCTTATACAAGTTACCAATTTGTATATCTTCTTGGTTTCTTTTATCCTTTCGAGATAACGTCTATTGCGTTAGCGATAAGTCTTTCACACTACGTCTACTTATAAACTTGCACATCAGTTGAACTGTAAGATATTATTATATCTCTACTAACTCATCCTTCTTACGGGTGACTTACCCATTATTATAGATTTTGTAGTAATTGTACTTAATTAAATGTATCCATTTAATTAAGTACAATTACTACAAAATCTATAATAACTGGGTAAGTCACCCGTAAGAAGGATGAGTTAGTAGAGATATAATAATATCTTACAGTTCAACTGATGTGCAAGTTTATAAGTCAACGTAGTGTGAAAGACTTATCGCTAACGCAATCGTTATCTCGAAAGGATAAAAGAAACCAAGAAGATATACAAATTGGTAACTTGTATAAGCCCTTGGTAATACCAAATAATTAGTCCTCATGATGTCGTGGAAACATGACTATAAGATAAGTTGAATTCGATAGTAGCCGAGAGAGGAATCAAATGAGTAAAACAAGTATTATAGGTAAATATTATGTTTTTCTATCTGAATGATTGTGCCTTGAAAAAGGTGGGTGAGGTCTGTGGGTAAAAATTAATTCCCATCTGGTTGGATTTTCTTCGGAAAATTGGTGCAAGAAGCGTGGAGTTGCTAACCATAGCTCAGACTTGTATCGCCAGTAGCACGATAACGATATTTATGAATTGTAAGGTGAATAAAAGCCTATGATTTGTGAACATTCCA
+
MESMPLOJKMSMMNNLLHMLNKKNJSOLKNMKMKSJMIGKIKMHHIQQNSNIIKHLJOLIIPIFSLNPMPLIKMHHILNIKGNIMNKOSLNLSPNKMNSLOKPISJLSRSKKGE?@ASE<HDJHLKJJLSLJLLMRNQKPKSKNNSIPKGIMPLIHSJNQSIOJIMJLSJLKRNHIASSLSNOLSLILLLJJSLLSIRLIIOIOSMSMMSPLOSMPMSRGMSJPRMKNLMPKKLOPSLJOKMOMMLLSOSKQRKIKKSFEEEEFCEDCCEEHCCAA=><>===>?@OGOJLKKQGEEDEKNQSKJKLKMLJSJKNRJSMMPSMKSIHGJJHKKJSKLISOJMMNSMJGOOQLIJJSLQKKPSKLIIHHGLKFSJMSFHHIIEJDEJGIKIJFDGDDFMIHIDEBCEEDDCCFGIFA<==HJGMGFGDCCBCDFGFJFKHAA@?@FGIGFIHIJEEHGIKLSNIPSEKSKKIKQKMJMHLHPHKMIMKJGJGGIH@>;963/.+)))(%'+.*/777FFMFGFHIKMJJKJFHKLLISGGDEDDEHHFJJKHJOQKGGIMHIPICCDDDL7776.---.4ADGHJFEDBA@BCDDEFHNHMEGFCBCA?A===DEIGHH:9999?<=<==?B@A?>>??@@ABCCEBB@@??;;<==CCA?><<;99887652+**'''()*::;;;;<6544335-.4789776**)()&%%%'*+33356678999;;<><=;:95441))())(()+/0/233333576555982..0>?B=>B?>>;<;7766.+'&'''--.'&&''()*234557::;65555<>?>??@ADB@AAAABB@?:9999<6333**(((')37::1...-29899>@C@7;<<=>>DBA?=========;;8760@DC@??@DBBBC>>>??A@EEFJGAA?==<:8.---+)''&(**+/3538;<<@>><:;=**/)*68?@@;7767BHA>FCAAEFCFGHHHEEC?<<=CC97667?@@GFFDBCB@BA?=;99422356755344:>>?AEDDDC@====>A====?FEACAAAAACCBAB@A@BADDFHCCBAB@BBCDDDHFA?@>@AA@DB
@1564_2WVZPS_5
GGAATGTTCACAAATCATAGGCTTTTATTCACCTTACAATTCATAAATATCGTTATCGTGCTACTGGCGATACAAGTCTGAGCAATGGTTAGCAACTCCACGCTTCTTGCACCAATTTTCCGAAGAAAATCCAAAACCAGATGGGAATTAATTTTTACCCACAGACCTCACCCACCTTTTTCAAGGCACAATCATTCAGATAGAAAAACATAATATTTACCTATAATACTTGTTTTACTCATTTGATTCCTCTTGGGCTACTATCGAATTCAACTTATCTTATAGTCATGTTTCCACGACATCATGAGGAACTAACTTATTTGGTATTACCAAGGGCTTATACAAGTTACCAATTTGTATATCTTCTTGGTTTCTTTTATCCTTTCGAGATAACGTCTATTGCGTTAGCGATAAGTCTTTCACACCACGTCTACTTATAAACTTGCACATCAGTTGAACTGTAAGATATTATTATATCTCTACTAACTCATCCTTCTACGGGTGACCCAGTCATTATAGATTTTGTAGTAATTGTACTTAATTAAATGTATCCATTTAATCTTTCCTTCACATAACTCCTTTTGAGAGCACAACTAATTCCTTGCACTGTTGATTAGACAGTGCAAGGAATTAGTTGTGTCTCAAAAGGAGTTATGTGAAGGAAAGATTAAATGGATACATTTAATTAAGTACAATTACTACAAAATCTATAATGACTGGGTCACCCTTAGAAGGATGAGTTAGTAGAGATATAATAATATCTTACAGTTCAACTGATGTGCAAGTTTATAAGTAGACGTGGTGTGAAAGACTTATCGCTAACGCAATAGACGTTATCTCGAAAGGATAAAAGAAACCAAGAAGATATACAAATTGGTAACTTGTATAAGCCCTTGGTAATACCAAATAAGTTAGTTCCTCATGATGTCGTGAAAACATGACTATAAGATAAGTTGAATTCGATAGTAGCCCAAGAGGAATCAAATGAGTAAAACAAGTATTATAGGTAAATATTATGTTTTTCTATCTGAATGATTGTGCCTTGAAAAAGGTGGGTGAGGTCTGTCGGTAAAAATTAATTCCCATCTGGTTTTGGATTTTCTTCGGAAATTCGTGCAAGAGCGTGGAGTTGCTAACCATTGCTCAGACTTGTATCGCCAGTAGCACGATAACGATATTTATGAATTGCTAAGGTGAATAAAAGCCTATGATTTGTGAACATTCCA
+
)?>>@ABBA>>>GIGKJJEHFGGJJJJLJMKJIMOLHKGJLIJSLOKISRHGKHFNJGLNKSJPMJLHHIIIHLHIISKLSJNKOJSLHDDFESKGILOKKJSLNKOSNSMNJECBCECFIECDJKNMLJNNKNMSJPJLMSEFHGJD><;<=EDDFLSMJHSILHHMSSJOMJJNSLLSSOSSINMSNMLKMKLSKKOKLKSNMQNSLKOIRNLJSMRJKSOMKNOQSNLLQSSONKSSQOSQDDCDCHSIRLKSSMSEEG<:+)))*+,,,..4---0/-./24CCDKHHSLKJIJKMKSLJSIHGJQSOSJIOSJIKKNLOOMSIJLSJSSMSKOLSOHIIJSMLDGGDGHEILMSSMSLIRHLGLLMII<::;F:>>?NLJNKSLLIJRLKSLJLLKKMKILIJSBAA>:77,**+)5BDKJKJJRLMMJSLSSMGLQIPPJMSNLKPSMSJSLLJSLSSSSMMSSJSRSKSOMSQSRJLMLISOMLKRJKSIKOSSMMSNIIQLLPMJJLNQLMLMLKPOPSINJPPHSSSSOIJISPJJMMJRSOILJJLQRJKMKSSLPROOJLNMHGQJSSKLSPSLOJSJRLKSKSJORQSMSRKLMISKOSOQSSKIIJHIKGMHEGFF=>E9999890*%%%)*559;;::::<=?@AA?>=>DDCCECECCCDFDFFFDED?BGDCA=<;;8899;:811468AB86679?@BABDEHFSHMOJGEF=9888887))))-89BBCB?;<A>=?CCEFGEEDEDDFDED>=>==@A@@@ACBEKIPHHDDCBEGFFFGEECBBBCFKILHGAB<==<<=<=?87/0/077888<=>?@=;;<<<A?=:;;<@?AA<8,,,,-0//.0210015<BBCCDCCC?>?@?>@ABDDEDAC:;689:78869AABBBCFCBA@?==<<<>?754+)))/(***++--..2222229;<=>>==:+++++:99:;;:;=;;;;>>:99:;;:899;<ACEDEEFFIFFAA@@@ABBA=<;;;?BDFM9877:;;<=B;99:;>@BBEDD>CCBGFCD@@><877777788'''&&***<>AAAA@>??7>?ABBBDFFDB?=@DCBB@621/+(&&%$$$%&&&&%$$&&'(***++,+++,01224?=>>=:::::?AA:998699:=<;8889;><<<:99755420//+*(&&'*+36778=><<<;;;94322255789<>A@?@?
@1565_2WVZPS_5
GGAATGTTCACAAATCATAGGCTTTTATTCACCTTACAACATTCATAAATATCGTTATCGTGCTACTGGCGATACAAGTCTGAGCAATGGTTAGCAACTCCACGCTTCTTGCACCAATTTTCCGAAGAAAATCCAAAACCAGATAGGGAATTAATTTTTACCCACAGACCTCACCCACCTTTTTCAAGGCACAATCATTCAGAAGAAAAACATATATTTACCTATAATACTTGTTTTACTCATTTGATTCCTCTTGGGCTACTATCGAATTCAACTTATCTTATAGTCATGTTTCCACGACATCATGAGGAACTAACTTTTTTGGTATTACCAAGGGCTTATACAAGTTACCAATTTGTATATCTTCTTGGTTTCTTTTTTTATCCTTTTAAGATAACGTCTATTGCGTTAGCGATAAGTCTTTCACACTACGTCTACTTATAAACTTGCACATCAGTTGAACTGTAAGATATTATTATATCTCTACTAACTCATCCTTCTTACGGGTGACTTACCCTGTCATTGTAGATTTTGTAGTAATTGTACTTAATTAAATGTATCCATTTAATCTTTCCTTCACATAACTCCTTTTGAGAGCACAACTAATTCCTTGCACTGTTGATTAGACAGTCATACACAAGGCTATGTCTATAAGTAGACGTAGTGTGAAAGACTTATCGCTAACGCAATAGACGTTATCTTAAAAGGATAAAAGAAACCAAGAAGATATACAAATTGGTAACTTGTATAAGCCCTTGGTAATACCAAAAAAGTTAGTTCCTCATGATGTCGTGGAAACATGACTATAAGATAAGTTGAATTCGATAGTAGCCCAAGAGGAATCAAATGAGTAAAACAAGTATTATAGGTAAATATATGTTTTTCTTCTGAATGATTGTGCCTTGAAAAAGGTGGGTGAGGTCTGTGGGTAAAAATTAATTCCCATCTGGTTTTGGATTTTCTTCGGAAAATTAGTGCAAGAAGCGTGGAGTTGCTAACCATTGCTCAGACTTGTATCGCCAGTAGCACGATAACGATATTTATGAATGTTGTAAGGTGAATAAAAGCCTATGATTTGTGAACATTCCA
+
KNMLSMSSKNSMMNJRMHMKIKSKSSSKSPOMOSLNIHPHJMRILIINIHLIJOJOIJNJSMKLSSPMPRIIOIHKHLLLJLSSKKRLQKSSLJJSKOOOMJLRLSOSQRSLSHSOKSOLFESCJPKNNSRSMMLJNSJGGADFAB@A9?:9:<>BHJHFHGKGSGCDBBCBB?EIIJKPLSSOSNMJOSLSLMLMRRHKMSLPJHINPNSLQLLLHNPJSSSQIPJSKKMSKSKSSSSQNQFF3-/11/33223237BGGJHHKOKLIKSQQLMSNMJNGILQIHHMNIRHPSMMJIKMLKISLSOSMLJMMQMSKLJMSSSOLNRMSMHOKLMJSOSQSQNSORNLSGJLSSPJSSHIJEFGIB===556698<;3.)3879@AGKSSOSLKPKJNJPMRKSSJQSHIIMSJKSIJJPH=::9AGIKHJIFILHGKSJHJRGMIKKSNKOJKNSSSPNKSMKLGJLJKPLHSNKNMSKSMSJPJOKSJKGJOSJPNOKSMPLEEBACDDDC23<=>DE@>>8,))))*+,56?BCEFFIHKOJKGKGKIJJSSJMOJSNNHSSJMLGMISNMGEFGNSJSIGKPOSIKNMAMJMNSNSGFJSRKQMSNSSPSKLJJRQMKSMSQQSNMSJMSNKJSHHMKRLINOSQSNSKLQSQMSRIJOIGE:4343.3-.-..??EBEGJHHHGJIMJIHJKLJKISKHLKNNQPKQSSMOISLGILMJSOJRSSMSMSLHPOFNNLDECCB766;@BDHLLIIMHJSKMGDGFIIJNMMIRKSSOKKHKMKKLRONOJLRSMMSMHGGEGGHIKKLJMKSSSJOMSKJKLGIKKISDC2///1FSKQGILSSLLHS>::::6443210//*++,:<HGKRHKEFHMJKKGH>><>?A<====>FLINGE@EGOSSQHLQNOPOLSPCD:>?CBCBFGGLPIIGHSCFIDHRSLQLLSKOOLGHSF55/++.F@2222+****72/47000?@IRKSOSKSRHHJIQMJONHQRIKLONSKKKSILSQPOPSSMHJMIIIHIMES@????JKHJNSPLKPSQSSKJOJKKMSMOKKIINLJJSONPJLSNSNMN
@1566_2WVZPS_5
GGAATGTTCACAAATCATAGGCTTTTATTCACCTTACAACATTCATAAATATCGTTATCGTGCTACTGGCGATACAAGTCTGAGCAATGGTTAGCAACTCCACGCTTCTTGCACCAATTTTCCCAAGAAAATCCAAAACCAGATGGGAATTAATTTTTACCCACAGACCTCACCCACCTTTTCAAGGCACAATCATTCAGATAGAAAAAAATAATATTTACCTATAATACTTGTTACTCATGATTCCTCTTGGGCTACTATCGAATTCAACTTATCTTATAGTCATGTTTCCACGACATCATGAGGAACTAACTTATTTGGTATTACCAAGGGCTTATACAAGTTACCAATTTGTATATCTTCTTGGTTTCTTTTATCCTTTTGAGATAACGTCTATTGCGTTAGCGATAAGTCTTTCACACTACGTCTACTTATAAACTTGCACATCAGTTGAACTGTAAGATATTATTATATCTCTACTAACTCATCCTTCTTACGGGTGACCCCCCCCAGTCATTATAGATTTTGTAGTAATTGTACTTAATTAAATGTATCCATTTAATCTTTCCTTCACATAACTCCTTTTGAGAGCACAACTAATTCCTTGCACTGTTGATTAGACAGTCATACACAAGGCTATGTCTATAAACATTCCGGGGGGGGGGGGGGGGGGGGGGGGGGGGGGGGGGGGGGGGGGGGGGGGGAATGTTTATAGACATAGCCTTGTGTATGACTGTCTAATCAACAGTGCAAGGAATTAGTTGTGCTCTCAAAAGGAGTTATGTGAAGGAAAGATTAAATGGATACATTTAATTAAGTACAATTACTACAAAATCTATAATGACTGGGTAAGTCACCCGTAAGAAGGATGAGTTAGTAGAGATATAATAATATCTTACAGTTCAACTGATGTGCAAGTTTAAGTAGACGTAGTGTGAAAGACTTATCGCTAACGCAATAGACGTTATCTCAAAAGGATAAAAGAAACCAAGAAGATATACAAATTGGTAACTTGTATAACCCCTTGGTAATACCAAATAAGTTAGTTCCTCATGATGTCGTGGAAACATGACTATAAGATAAGTTGAATTCGATAGTAGCCCAAGAGGAATCAAATGAGTAAAACAAGTATTATAGGTAAATATTATGTTTTTCTATCTGAATGATTGAGCCTTGAAAAAGGTGGGTGAGGTCTGTGGGTAAAAATTAATTTAGTGGTTTGGATTTTCTTCGGAAAATTGGTGCAAGACGTGGGAGTTGCTAACCATTGCTCAGACTTGTATCGCCAGTAGCACGATAACGATATTTATGAATTTTGTAAGGAAAAAAGCCTATGATTTGTGAAATTTCCCA
+
KSJLSMKMSMSLLLSNSSLLSJMNSRMSSNLSRSSMNILJIMKLNNAA@ADGAAASLIFDDEDSPIOKSIIINKLOIOSMJJSSSSOIJJLIGJGGFGHEJGHGGIHKLSOSORKLGMES=>E6-.=?>LI>MMFLKNMLSJLSMSLNKLPSJLLOSSJLRNMSSJLNLSRLFJIEHB339?3999:<LNLJHMHPSMMSQRKBA9>@SSSHOSIIISOMKNRIILSJJNJSRSSKSLLJSPLSPOKSGSPDDKRSQHFC@@@ALPSJKKLJOMHKJSMLLHSILKOKQJLSBBFGKHSMLLPNOMMKOKSPSKKGGGHOSSPKPIJQKHISSSJNMJSSSPNRMSNQSMLJPOPLJMKJKONLKNMPNMKLSJKFNSNKLPSLLSSSMOSKOMHMOLLOMSPSHHNOSSSIGIPIPKKMMIMJNHJNJMJKNJIJOSMJNLNKSKRJGCCB??@>=>?@FIFGFEINKSLSKHKJJFHOSNMMMIJQMKMONMKISIIJMHGD=BABCCCCEFEDDEDFSKIJISQNSKJHKKJLHJHGGGEGIIJGKKOJLICBBBBKHGJOIKLNLEEFCBCHHHKGLLJKSNLSORKMIJJMKRLLKHJIKKJMKSMISNOQNKHFHGGJKRSLMKOOSOLKKLGNILGGFFDEDDCB?=732'&%)+05;EEDCEFEEHHHHEEEEEEEEEEFFFEDDCBDFFFECF@>@=>>AKHGJJHJNOHNOKKSHSSRMJOJSSSLJRNHGPMSLKLSILJNJKHKGHKLNRRNJPKKOLOMJISJNSLINSPSLKMSKMMMRRLLQIPSGJQJOPSKNSLPSSJPLJKJIJKRLPMKKHIKSMMNSLIJSINSSQJOSLSLIJFBCD@5<;6<@ABABDA<1CNEFKFJJJIILOILNNNSLSKSSMPKOJNJOSNSRLMMMSKMLOJQQJNLSJSKJJMJIHJOKSNNNSLNKJHJHPIKJJHIHIJOMNSNNQFP???>?SNQLLSHILSPHLNKJMHRSMLKSNJFHNMMKNQPLSPKSMNSLLFFFGIJNGGENJJIGGNKKHIFGEEFFJHJFFGEDFCA@=<744444666789;<>??>>?=??<@?@?ADCC@A@@DEGECHEHBCDC@@>DDDAA@AAEGEFEKIOIFGFDIIHEBB@@?AABDDDCCCBBDEE=;999;;=>=77667=>CCBBB>>@@@?><=@A?@CDCECCCBB>3*+9:;=<<8652+&'*)(&'&%(%&&7;;EDABFCCFDDD88776/..0*)),/.))222.////67676692--./12/00008777588==<96777:?=>==>?><:9878899875420/.049::=>>;;.-,,,,,(''%$####$%
@1567_2WVZPS_5
GGAATGTTCACAAATCATAGGCTTTTATTCACCTTACAATTCATAAATATCGTTATCGTGCTACTGGCGATACAAGTCTGAGCAATGGTTAGCAACTCCACGCTTCTTGCACCAATTTTCCGAAGAAAATCCAAAACCAGATGGGAATTAATTTTTACCCACAGACCTCACCCACCTTTTTCAAGGCACAATCATTCAGATAGAAAAACTAATAATACCTATAACTTGTTTTACTCATTTGATTCCTCTTGGGCTACTATCGAATTCAACTTATCTTATAGTCATGTTTCCACGACATCATGAGGAACTAACTTTTTTTTGGTATTACCAAGGGCTTATACAAGTTACCAATTTGTATATCTTCTTGGTTTCTTTTATCCTTTCGAGATAACGTCTATTGCGTTAGCGATAAGTCTTTCACACTACGTCTACTTATAAACTTGCACATCAGTTGAACTGTAAGATATTATTATATCTCTACTAACTCATCCTTCTTACGGGTGACTTAGTAGAGATATAATAATATCTTACAGTTCAACTGATGTGCAAGTTTATAAGTAGACGTAGTGTGAAAGACTTATCGCTAACGCAATGAGCGTTATCTCGAAAGGATAAAAGAAAGGAGAAAGATATACAAATTGGTAACTTGTATAAGCCCTTGGTAATACCAAAAAAAAGTTAGTTCCTGGTGGTCTCGTGGAAACATGACTATAAGATAAGTTGAATTCGATAGGTGGCCGAGGAATCGAATGAGTAAAACAAGTTATAGGTATTATTAGTTTTTCTATCTGAATGATTGTGCCTTGAAAAAGGTGGGTGAGGTCTGTGGGTAAAAATTAATTCCCATCTGGTTTTGGATTTTCTTCGGAAAATTGGTGCAAGAAGCGTGGAGTTGCTAACCATTGCTCAGACTTGTATCGCCAGTAGCACCGTAACGATATTTATGAATTGTAAGGTGAATAAAAGCCTATGATTTGTGAACATTCCA
+
JIPNPLSMHGJHIJKMOKKIJJGJSSJISMPSNKILLHJHIMOJKLKSMSPJMHMJMIIJPKKIOLIJHGJHIKQJHKOILOHLKPKMMISJSSMNLKSSMOLMIGBBBG@>;9767901C55DGPMLKJLHBKMSNSJHKPISSOSRINHLNSSSSHKSGKSOLJKJMSSJSKMSSJLSSNNNIMSSNKRISNMLSKLLKIKNQLSQSSNSPJJGLJGLNJSRSLLIKLMQNPJKLRRLSMSMSSLINSQQJQMILOIIJGMHJIGIGNMLD<<;;11.--+++---943((*454598;<=?FFFHHQFH>>>>QJSKPSMKHKGIMMPLSMIKISHJIJKGC7))GGKOJSSIJHKLIMJD>;++,,3,0000>ILKMSMPSKOIJMHIEF77777LJGD@==>>CCCCGGEJFHGINJNGLOHNILIIIOHHEFGEDCDCDGDGGKKKPKMKSSOSSPQOSJGSKSMSJOKHIIJLIKHSKJ>:::@DFFHISHOKIISLGFH98888DDFGGGEEFEDEGFFHHIIIHIHFFGFHEFECDFCEDDFFHCC?>==77775654556:;;==<>>>;<@BABA@@??==>*)))))*,,,,,,-543431/..,(%%%%&&%%&'%(1347;=?@BB@BDCDCCB>=<9761-,+++,-<===<>>988:CDCBA><3/.+'&'&&&&%$$###$))+10000//.//../--//.+**'''&&(%%%&''&&&&&%%%%*255,,,,.80....2;<>>??><87666987762/.+*221:899:;<?@ABDBCCDCB@?9:@CDEDB?;8767=>>?>@AA@?@3;;111126775115./55567@DEEFGFGKOEGD@@CIIMGIGCA@BAACBECA???@@@A????>8767:<=>>B;::::?@@ABA?====@J>==:83,+*'&)*,-.3568887776799;;<66677@CBCCAAA@.---.345++,89853.
@1568_2WVZPS_5
TCATGTTTCCACGACATCATGAGGAACTAACTTATTTGGTATTACCAAGGGCTTATACAAGTTACCAATTTGTATATCTTCTTGGTTTCTTTTATCCTTTCGAGATAACGTCTATTGCGTTAGCGATAAGTCTTTCACACTACGTCTACTTATAAACTTGCACATCAGTTGAACTGTAAGATATTATTATATCTCTACTAACTCATCCTTCTTACGGGTGACTTACCCAGTCATTATAGGTTTTAGTAATTGTACTTAATTAAATGTATCCATTTAATCTTTCCTTCACATAACTCCTTTTGAGAGCACAACTAATTCCTTGCACTGTTGATTAGACAGTGCAAGGAATTAGTTGTGCTCTCAAAAGGAGTTATGTGAAGGAAAGATTAAATGGATACATTTAATTAAGTACAATTACTACAAAACCTATAATGACTGGGTAAGTCACCCGTAAGAAGGATGAGTTAGTAGAGATATAATAATATCTTACAGTTCAACTGATGTGCAAGTTTATAAGTAGACGTAGTGTGAAAAAGTTATCGCTAACGCAATGAGTAATCCGTACTGTCAAAGGATAAAGAAACCAAGAGATTGTACAAAGATAGATTATTTGTATAAGCCCTTCGTAATGCCAATAAGTTAGTTCATGATGTCGTGGAAACATGAA
+
=*+>=A?9789;EFIKIJJMOJLNOSRPNSPMSMKKSMSSLKPJSOLSRKMPSMMSSJMSSLSKNSKSSIKMLQSKSMKLJSI???>=1111:2DMSHH@66GIHNOQKKLRMSKSSKMSNPLRJJIKIKLGCGFGNPMLJLJJHAA?GFFHFSKSSLSMSLNMNMSFGGAABACEKFFMISKJKEEMHSHIFLMKA@@FFGPSSSMJSMQSSPNKGMSNRMSSRKSSJJSLOQSNIED@??CB''(356EGJIIFDDCKOJIRLSLSSNNCCNHEFFFHLSFE=>89BBSLHSPOSRQSLRLLMNSLN<<<JNIJNLJPKLSSKRKSJJKMKJIGKHQGGGE@CA;998544415;::::99:A7;@@?@@@BECCCDBDFIFFHDB;;;7AECB==<;<734CDEE77777EFCB@BB@?>=;<;<>>;9:7743))))*))()*+*))+)()+***-44442100/++*+++,13446:;=?ACEIGLFGECDDCCCDEFEEEAAAAB<:88654-)(%%%&&())).,*&%&'))*055655567000)'&&%%%%%$###$$$'&&(*011134(;=>=>:650*&&'((((),,+))($$$%(-.1*4889??@BCAB.,,,-/./,'(''*)))++++(&&)/1678899:=@=<=?>==
@1569_2WVZPS_5
GGAATGTTTATAGACATAGCCTTGTGTATGACTGTATAATCAACAGTGCAAGGAATTAGTTGTGCTCTCAAAAGGAGTTATGTGAAGGAAAGATTAAATGGATACATTTAATTAAGTAGAATGCTACAAAATCTATAATGACTGGGTAAGTCACCCATAAGAGGTAGGCGTCGAGATATAATAATATCTTACAGTTCAACTGATGTGCAAGTTTATAAGTAGACGTAGTGTGAAAGACTTATCGCTAACGCAATAGACGTTCTGTCGAAAGGATAAAAGAAACCAAGAAGATATACAAATTGGTAACTTGTATAAGCCCTTGGTAATACCAAAAAAAGTTAGTTCCTCATGATGTCGTGGAAACATGACTATAAGATAAGTTGAATTCGATAGTAGCCCAGAGGAATCAAATGAGTAAAACAAGTATTATAGTAAATATTATGTTTTTCTATCTGAATGATTGTGCCTTGAAAAAGGTGGGTGAGGTATCAGGATAAAAGACTAATTCCCATCTGTTTTCGGAATTTCTTCGGAAAATTGGTGCAAGAAGCGTGGAGTTGCTAACCATTGCTCAGACTTGTATTCGCCAGTAGCACGATAACGATATTTATGAATGTTGTAAGGTGAATAAAAGCCTATGATTC
+
4;@BBDDB?==0..,-/0=?ACHGFEEDB++**+2/234797777<@?C@FBAEBEEA@@BBJGFFFEBDCRIJLSINKINLSKJJQJJPOKKJJHGECCHHQNJJSDEACIC6555/++*(''(%%)*+BJHJHLGNILNKIDDB@:;9;<FE<:),,+)(''&%%$####$$%%./2+++<?B=;:9::=FLILJLIHLLRSMLSSHMHJIKMLGB@BCCCGFJEGSJIIMIGCC@@><>5556=BB@A998(''''')%$$%%&'55;EDD>??BIBHG@E?==<978;:756>GFGKJHLHPJHDEDFCCE::DLGABBDHJNEA=1178SSSNSLLPJSIDE445KQJLSKKGMKISKOMLLEDDEEEFGISH1**+A@=666>>?BEDDFSOKJMQKSMNSNLPMSJHJJJSLMLQJHKQSLSJJKMKNJINSQKOILGHHLKN?IJHIHIKLSSSJIB?==;5567;ACGF=<<;<;;;://,.-/..,,,.0)(()./2))2)*::99721,('''(-3**-))*B<;;;<<<<<<@>BCHDCEGFJIILGJFHFDCE??>:9:8776554,++))'&'++.78@A>=<<<BCC<7***.8++BEDEGKKIMJGGGIGHJFGIFGGLHEEF53**'
@1570_2WVZPS_5
GGAATGTTCACAAATCATAGGCTTTTATTCCCTTACAATTCATAAATATCGTTATCGTGCTACTGGCGATACAAGTCTGAGCAATGGTTAGCAACTCCACGCTTCTTGCACCAATTTTCCGAAGAAAATCCAAAACCAGATGGGAATTAATTTTTACCCACAGACCTCACCCACCTTTTTCAAGGCACAATCATTCAGATAGAAAAACATAATATTTACCTATAATACTTGTTTTACTCTTTGATTCCTCTTGGGCTACTATCGAATTCAACTTATCTTATAGTCATGTTTCCACGACATGCTGAGGAACTAACTTATTTGGTATTACCAAGGGCTTATACAAGTTACCAATTTGTATATCTTCTTGGTTTCTTTTATCCTTTCGAGATAACGTCTATTGCGTTAGCGATAAGTCTTTCACACTACGTCTACTTATAAACTTGCACATCAGTTGAACTGTAAGATATTATTATATCTCTACTAACTCATCCTTCTTACGGGTGACTTACCCAGTCATTATAGATTTTGTAGTAATTGTACTTAATTAAATGTATCCATTTAATCTTTCCTTCACATAACTCCTTTTGAGAGCACAACTAATTCCTTGCACTGTTGATTAGACAGTCATACACAAGGCTATGTCTATAAACATTCCA
+
@CCJKISIJKQMOKJKPPJJJHSSLSJMSLNLNMJJGKGIKJSJHJIHM===?AHISGLLSOLSLQJKKJJJKMNNONRSKIILNMKKMNOQKSSLOLOOSSLSLQSMLJJMSKKOSLMSKOJHSSLMLNLJKMKMMLILIMSMSLLSJPLKISJIFILGNMSLNNKHLKJMJJNOIKSPSKMMLJJSOIINJSMJNLKSOLLOPSSLONSPOMLNSRLLOKC@AADKHIIPRMKKIJIKSJIJMSKJSOPSLJSSNKKMKKCBABFHLSNJJLHHHKHGFECECHGCGLE54-,000,+**+--/244CEEIFLLIIRKIGQKIJQMNIFDHJHIHLOGEFC@BHA@KGHIKHLSLSPLNNMPHH8888;:?;<4/HJGLGLIHIHJKJGSJIKLIIFOSMIKKHIIGIJIJIISMRMKSLQINHGJNHJIIJLMFHHAABA@FFGJKSMKDDDDELJILMLKKNKKLOLNIJROSLHILGMHGHHKIIKIKKJJIKKIJSKJA@@?@EHCJSHLIRIMJIIHJHQQSLIHGHKSLSLHGGGFEFDHHSGGGIFGFFGJPLPLLKSFC;;9:HJGHIMIIIGHKLKKJLFFEEFHLJE@@=510003KINFGHJINOGA@@@?C.----.IHDFDCCBEEFFECBBBBBDFGGIH
@1571_2WVZPS_5
GGAATGTTCACAAATCATAGGCTTTTATACCCTTACAAATTCATAAATCTCGTTATCGTGCTACTGGCGATACAAGTCTGAGCAATGGTTAGCAACTCCACGCTTCTTGCACCAATTTCCGAAGAAAATCCAAAACCAGATGGGAATTAATTTTTACCCACAAGACCCTCACCCACCTTTTTCAAGGCACAATCATTCAGATAGAAAAACATAATATTTACCTTAATACTTGTTTTACTTTTTTTTTCCTCTTGGGCTACTATCGAATTCAACTTATCTTATAGTCATGTTTCCACGACATCATGAGGAACTAACTTATTTGGTATTACCAAGGGCTTATACAAGTTACCAATTTGTATATCTTCTTGGTTTCTTTTATCCTTTCGAGATAACGTCTATTGCGTTAGCGATAAGTCTTTCACACTACGTCTACTTATAAACTTGCACATCAGTTGAACTGTAAGATATTATTATATCTCTACTAACTCATCCTTCTTACGGGTGACTTACCCAGTCATTATAGATTTTGTAGTAATTGTACTTAATTAAATGTATCCATTTAATCTTTCCTTCACATAACTCCTTTTGAGAGCACAACTAATTCCTTGCACTGTTGATTAGACAGTCATACACAAGGCTATGTCTC
+
JHSONKJC;;<=JJNPNSIGSKOLNQJIJGKLNKEC87623;@AKRSLKLJJMLMKJFEFFFQHSIHSFIGIIILONNJISLHLJLKMLPFFKKOLPSSNJIHJIEOSKPSQLC@AA?(62238FJHIDGHFJHKHF@5;>CFGHPIMCCA2*))))10/45/---2449<<><66BGESHEHDDCGJHJKNKMPNJMGFEE>>>??MJSJMQQMKNKOLLLIRJKIKLSNKOKKNKD:9:9:>CGKHGFHLHCBCCGKJHJSHKJJKLLKOJPSMSGKIFFKKLSRKKIQSMSEEINNPSNJSIMPSMSISNRSJMOSSLNMSKSJOMOMKSSLHJKIHJKPSLSSLIJNQMSLQJMSJSMLIHIGDBEIJHKDDKBGHSKMSB?@A>@>>><>@A?BCDGILQBBB===>>CD>>>>=NJLJOIIKLQSJGFIFFOOLJSSSIOSKSIJPKLIJKJJNLKLJNJHJIHKKIKQIKPILKKGGGDC>??IJAAA@@HJFGJIHSKNIJNJMKMKLKNLMJOJNSLJSSSRQIMSOSSONLONHJJJDOSIKRPSHLQLHMGIMLOILKMMFIIGHGEGHIJKQILKJOJSHHFGFGILLSMSNKKSMSHKSLISJJPLFCCCCDFIHNSKJHFFFDEDCDCA42)
@1572_2WVZPS_5
GGAATGTTTATAGACATAGCCTTGTGTATGACTGTCTAATCAACAGTGCAAGGAATTAGTTGTGCTCTCAAAAGGAGTTATGTGAAGGAAAGATTAAATGGATACATTTAATTAAGTACAATTACTACAAAATCTATAATGACTGGGGGTTCACCCGTAAGAAGGATGAGTTAGTAGAGATATAATAATATCTTACAGTTCAACTGATGTGCAAGTTTATAAGTAGACGTAGTGTGAAAGACTTATCGCTAACGCAAGACGTTATCTCGAAAGGATAAAAGAAACCAAGAAGATATACAAATTGGTAACTTGTATAAGCCCTTAGTAATACCAAAAGTTAGTTCCTCATGATGTCGTGGAAACATGACTATAAGATAGTTGAATTCGATAGTAGCCCAAGAGGAATCGGATCAATTGTAAAACAAATATTATAGGTAAATATTTGTTTTTTCTATCTGAATGATTGTGCCTTGAAAAAGGTGGGTGAGGTCTGTGGGTAAAAATTAATTCCCATCTGGTTTTGGATTTTCTTCGGAAAATTGGTGCAAGAAGCGTGGAGTTGCTAACCATTGCTCAGACTTGTATCGCCAGTAGCACGATAACAATCTATGAATGTTGTAAGGTGAATAAAAGCCTATGATTTGTGAACATTCCA
+
MSJJNJKLJSKJJIMOSOMRMHGIKSLSSOIRQMLILKHGHPHIKSSLJLJHNKOMLCAAACDOSKGEBBEHJJIIGGSGHKMMKJSSONOLOLHEHRGNJGJHHJKMKRLMSMSOLHJILJSGEDDDFKLOSKSMSPSMSKSISSNOPSSMJHJPIIEAABCCDDSOLSKOLMKKNOLRQKJMSMNKLKNMSSNIMLISJJJPSKNKNOPSJIJHLQKJIGGIMNINII@@@AACGFA@A?>=889CDFFEGGDFGGIKIMGHSEDEEESSMKKSMLSMPLMSGCGKLKKPLLSSLIJLSJOJHNOHMJPMSMSNJKOSKSOIHLOKJHFC??@KLMNNMSSSLSSIILGIONIIHHHKMSSGGFDEEGJEA==63)))++DGEGDDFFIG><<<=9::999787)%$$$''''''&')/8=ABCEDDCDFFNHIHIGHIKJSOPSSSLLSFFIGRKLNJHEKFHMJHGHHJHIMSLSIKKKHIIHEGEFKIIHRHOGHRPLIIMGGD32;33IHISJJJSKKIIIIMMI=888KIHGFFHFGFFEFHFEA@ADDEGFHPKLIMKFJIHIIFFB@=?@=HHKJFCCABCDDGEGGEABAACB--------EDDFHIFFFEFCC=<<==HHHHEFCDFEEEEGHHHJIFFEFEHH
@1573_2WVZPS_5
GGAATGTTTATAGACATAGCCCTGTGTATGACTGTCTAATCAACAGTGCAAGGAATTAGTTGTGCTCTCAAAAGGAGTTATGTGAAGGAAAGATTAAATGGATACATTTAATTAAGTACAATTACTACAAAATCTATAATGACTGGGTAAGTCACCCGTAAGAAGGATGAGTTAGTAGAGATATAATAATATCTTACAGTTCAACTGATGTGCAAGTTTATAAGTAGACGTAGTGTGAAAGACTTATCGCTAACGCAATAGACGTTATCTCGAAAGGATAAAAGAAACCAAGAAGATATACAAATTGGTAACTTGTATAAGCCCTTGGTAATACCAAATAAGTTAGTTCCTCATGATGTCGTGGAAACATGACTATAAGATAAGTTGAATTCGATAGTAGCCCAAGAGGAATCAAATGAGTAAAACAAGTATTATAGGTAAATATTATGTTTTTCTATCAAAATGAGTGCCTTGAAAAAGGTGGGTGAGGTCTGTGGGTAAAAATTAATTCCCATCTGGTTTTGGATTTTCTTCGGAAAATTGGTGCAAGAAGCGTGGAGTTGCTAACCATTGCTCAGACTTGTATCGCCAGTAGCACGATAACGATATTTATGAATTGTAAGGTGAAAAAGCCTATGATTTGTGAACATTCCA
+
JJHKIKKPSPKIIKFHJPSSSOSPHKSOSJHIOSJKIJGJNKKNKQKOSSROMJSHKOLSLOSPNNLFECHSSSMKSNNRINNQQJJFBMIJLGC??:/1IEEEMNIPPGSJMJSGIGKIIIKIJILIIHJLQJHJPIMLHSMM===HKFGEDEEG<::8---.CBELISIHJNKJJQMLJMKPNSPLQLNRQKOLRHSNLPJHMMSSMQSSIJIIOIIFIC2222229CEEEFFHMJNSLSNQKMJKLINIKKHIHHOHKNSHLMHRNSKMMLSOKNOFSMSNSKKKMMHNKKJHLLMJJMJSSMSJHKSKISNSMMNPKKMJRLIPOKKRKJLIJISLSMNMSJNIJOSPRPJLOKLLNJNSMJOPKKGFEGELHNSMJKKLJQSSSINMIGNHIJLOLSKLHFHIKCBCBCSBKHGAHGKKJKJNFHJGKSSISHKFSMJSLJKMKIHHJLSMJJHISIKOLHHGHIJRKKFMILKSSHGMNMKJJLHKNKIJGMLSSHOLSLMJIHHJHGLLKJSOKKPLRJOSSQNOSNNSOHKIQIKQKKFD?9HGDCFHFKIJOOJHSLJORIOOMJKQJSSJJPSRSOIKHIIIGJKJPHDBBBCFGFHHIIJNSHDFEHNSB<7666348MNMKIKHGGFKKJSNKNSMIKKIHD
@1574_2WVZPS_5
GGAATGTTTATAGACATAGCCTTGTGTATGACTGTCTAATCAACAGTGCAAGGAATTAGTTGTGCTCTCAAAAGGAGTTATGTGAAGGAAAGATTAAATGGATACATTTAATTAAGTACAATTACTACAAAATCTATAATGACTGGGTAAGTCACCCGTAAGAAGGATGAGTTAGTAGAGATATAATAATATCTTACAGTTCAACTGATGTGCAAGTTTATAAGTAGACGTAGTGTGAAAGACTTATCGCTAACGCAATAGACGTTATCTCGAAAGGATAAAAGAAACCAAGAAGATATACAAATTGGTAACTTGTATAAGCCCTTGGTAATACCAAAAAAGTTAGTTCCTCATGATGTCGTGGAAACATGACTAAGATAAGTTGAATTCGATAGTAGCCCAAGAGGAATCAAATGAGTAAAACAAGTATTATAGGTAAATATTATGTTTTTCTATCTGAATGATTGTGCCTTGAAAAAGGTGGGTGAGGTCTGTGGGTAAAAATTAATTCCCATCTGGTTTTGGATTTTCTTCGGAAAATTGGTGCAAGAAGCGTGGAGTTGCTAACCATTGCTCAGACTTGTATCGCCAGTAGTACGATAACGATATTTATGAATGTTGTAAGGTGAATAAAAGCCTATGATTTGTGAACATTCCA
+
NNNNJJOSOKKMNPJKSSLMKLLSSSSKSNPISNSKHMSILJLLJKJNJKHOKSLKJRJSPQKMPOLOJHKSNKMJONKJKSMMSSLINSMLQSKHQILGJFGHKJJNSSSMILHHHMOKLSPLHJHLSNKSJSPMSNOKJIOSPPNSORPSSQQSLFHFBDDFRIJKIHRIHJLLKLKOSSNSLSOMLKMLPKSQJOPPOKIKNHLISSMLSNLSKIKLLJLLONIOLKMJJSMOMNSNNPSIRKNKIIHGIJGIGLMKJIHJKMGSSQEGHILJOLHJLQSNHICNONJMNSMLJKPMOJOSKILMJMMSNNSNRSKJNSMSOOLMSKGLKNONPKSSSJIOHHKSSNLRJIKMLOSKJJKKKKOSLJKHFKGLHMJJIBBB9001:ABAIHHGGGIHLILOSMMNNMKGKIHJHKSJLKMJKNFGHIKJNGFHKFKILMOOJLMJHHSSNKJIILHOKJKSJOKSKJJSSKJHLMSOMMKJNKLKIMLLIKLJNLMLOJSKOIJIPKIHHFFHGKILKSKQQIFIIRNSLJKEHKJJMKLLLKMJSJIHHHEGGHKHJMHHHGFIHDIIIFHGHHGIFHKSNHHFEFEHGGDDDCCCDDDEDDEDMLKJFFFEGFLMMIGGHFEGFHFFGFGGFGHEGFEGLSNOHHGGGIGGKI
@1575_2WVZPS_5
GGAATGTTTATAGACATAGCCTTGTGTATGACTGTCTAATCAACAGTGCAAGGAATTAGTTGTGCTCTCAAAAGGAGTTATGTGAAGGAAAGATTAAATGGATACATTTAATTAAGTACAATTACTACAATCTATAATGACTGGGTAAGTCACCCGTAAGAAGGATGAGTTAGTAGAGATATAATAATATCTTACAGTTCAACTGATGTGCAAGTTTATAAGTAGACGTAGTGTGAAAGACTTATCGCTAACGCAATAGACGTTATCTCGAAAGGATAAAAGAAACCAAGAAGATATACAAATTGGTAACTTGTATAAGCCCTTGGTAATACCAAATAAGTTAGTTCCTCATGATGTCGTGGAAACATGACTATAAGATAAGTTGAATTCGATAGTAGCCCAAGAGGAATCAAATGAGTAAAACAAGTATTATAGGTAAATATTATGTTTTTCTATCTGAATGATTGTGCCTTGAAAAAGGTGGGTGAGGTCTGTGGGTAAAAATTAATTCCCATCTGGTTTTGGATTTTCTTCGGAAAATTGGTGCAAGAAGCGTGGAGTTGCTAACCATTGCTCAGACTTGTATCGCCAGTAGCACGATAACGATATTTATGAATGTTGTAAGGTGAATAAAAGCCTATGATTTGTGAACATTTCA
+
MJOLPMQPILPNMJMLKOPSKSSOQPQKOISSPLOA:999:DLPKMMKHHLLFKRILJQMMKHMMSGDA@B?EHQONHSIINJFHE==AD>=>>==4/))AAAAA))))(((()1/-...34@DEHHIFFFEGHGNHNPSJJOPSHKSGIGDEFB;DAABDCCGIGCABB?98/...98;DDBCHGMSNJJMINMMJSQ=====OSOSSSILKQLSLKPKIKSJSOSGSFDFEEFMJJPKSHIFCDCFFGOGHGGLIGGLHHGIIPBA@@ADEGHPKBNHMSKQSJIIGIJNLHMSC;;?CCBDKGGE@@??<>>??GBFHIHJHHJFEEEEC@CDFSSNSSMKLMKLSGHILNJSSIKGHFSOQSJKGGEHDD7744642(()77888EFGGCCC;;;;:9=>>?IKIRNNLOKMSKIGHLMNKNMRSSPKOKMKPGKJOLKRLPN>>?>L=:::8<<<@GGJHJIKGLJOSHEKJJNOSIKSJSKJSISJQPKEEDDCGFEHKG<;<<55;57B@=>?HFJFHIMJJKIKKEDFJKSMKJIEGBB:955632289?@ACERHJKJOK<4322::::::AB:::::DDDEFGHHIHJEEEDFGDEDEJNKGIHIKIGQLNHIHHGFFEGFHGJJHFGJHHF>@BC+D@;;:898)((
@1576_2WVZPS_5
GGAATGTTTATAGACATAAGCCTTGTGTAGACTGTTTAATCAACAGTGCAAGGAATTAGTTGTGCTCTCAAAAGGAGTTATGTGAAGGAAAGATTAAATGGATACATTTAATTAAGTACAATTACTACAAAATCTATAATGACTGGGTAAGTAACCATAGAGGATGAGTTAGTAGAGATAATAATATCTTACAGTTCAACTGATGTGCAAGTTTATAAGTAGACGTAGTGTGAAAGACTTATCGCTAACGCAATAGACGTTATCTCGAAAGGATAAAAGAAACCAAGAAGATATACAATTGGTAACTTGTATAAGCCCTTGGTAATACCAAATAAGTTAGTTCCTCATGATGTCGTGGAAACATGACTATAAGATAGTTGAATTCGATAGTAGCCCAAGAGGAATCAAAGAGTAAAACAAGTATTTAAGGTAAATATTATGTTTTCCTTCTGAATGATTGTGCCTTGAAAAGAGTGGGTGAGGTATTCGAGTAGAGAAACTAATTTCCATCTGGTTTGGATTTCTTGGAAAATTGGTGCAGAGAAGCGTGGAGTTGCTTGACCCGTTGCTCAGACTTGTATCGCCAGTAGCACGAGATAACGATATTTATGAATGTTGTAA
+
1=<=>BN88887@@@=?;5334?;/0+)'(('((''((()4:GFFGGEFFID:***)+**++9?EHHE@;6,.-BGEC75555EGHMFHKJKKKHFKKIMGGOIIIFHH??@<::9:9<;====64445===765556CCDDCE888B:777...-(&&%&))):555541113335:>.+87776831/))*655//233=>>FHEAAA:<410/.-***++++656799<CDFOHIGHIG<<;<?EEIGIGJIHIMGEIEEMLGFISSLSIIEDFEC9::89;:=ADBBC:51183--AADDDCC@A@ADC8111DDFAAB87744444BFIFHFGFHFJHEE;::::<=<55556>>FICE:::=BA@<777611154440-++,--/)(()('*66:<<<<;;==9:::(((7EJKGGFFGMIFSMHFFFHIFHFGGHEFHEEB?661112=EDE??FICCB86575:833102)*4443-,+'&&&&'''&&()&'&&%')())+)))))))%&%%'('((%%)*7878777531.*(((,,-;<AGDGFF><*%%%((''(((***)'')*)*.0144878:9991110++++AFFFFEJHIGFIGGHKKSHGJF
@1577_2WVZPS_5
GGAATGTTCAAAATCATAGGCTTTTATTCACCTTACAACATTCATAAATATCGTTATCGTGCTACTGGCGATACAAGTCTGAGCAATGGTTAGCAACTCCACGCTTCTTGCACCAATTTTCCGAAGAAAATCCAAAACCAGATGGGAATTAATTTTTACCCACAGACCTCACCCACCTTTTTCAAGGCACAATCATTCAGATAGAAAAACATAATATTTACCTATAATACTTGTTTTACTCATTTGATTCCTCTTGGGCTACTATCGAATTCAACTTATCTTATAGTCATGTTTCCACGACATCATGAGGAACTAACTTATTTGGTATTACCAAGGGCTTATACAAGTTACCAATTTGTATATCTTCTTGGTTTCTTTTATCCTTTCGAGATAACGTCTTGCGTTAGCGATAAGTCTTTCACACTACGTCTACTTATAAACTTGCACATCAGTTGAACTGTAAGATATTATTATATCTCTACTAACTCATCCTTCTTACGGGTGACTTACCCAGTCATTATAGATTTTGTAGTAATTGTACTTAATTAAATGTATCCATTTAATCTTTCCTTCACATAACTCCTTTTGAGAGCACAACTAATTCCTTGCACTGTTGATTAGACAGTCATACACAAGGCTATGTCTATAAACATTCCA
+
IKNQOSKMOSISPSLLRMMMISSSNQSSSLSKKLPLHHLJRKMQSQKSSNQLJNMLLMSJPOOSMSJMKINKHHRSHLGHGKHNOLKNLISJJIPSONJSSMSKSIIQSEESQKJIMHL<==77>CQLIMMLHHGSJMJJHMMIHMKQQKLKHJKSSPJHF;A:::;>?@=>B<9:@C>ESGLILMLKLSSSIKLSONLONNJFHRQSSSRSMOQMJIEEIIPJSOLPJHLJMJSPPNJKOQSSSKMSJJSMSLSMQSSMNMJQSI?=>>?JIINJHFGDEDB@94432267=>>EDDFHHGSOSKNJMSNKSLMOQMQNKPQOPSQJKKOSPRMLLHKNMSNMLLIKMHILPNMLQOKNJSRMISNLLHI>AB..-.2-<@DJSRFKMKSKPSPSSLQNKSSQSPLSMHMJNLSIMSRMNKKNLLJKQQOMKJSIPPSLMSMMLKJMQJSSMLMPKJSRRMSSJSOSSMJOSSMQJJKKOSRKSSREDDDEFPOMKIJJKMLPSFHGGHSLFHMHIQMJKLNJHKKSOSKLIMMIKJJIFJD@?EDJJKSMSLKKQJIPNJHIKSFLNHGEGMNJSIHNNLLGJH3,FGSJSIQBCCDDLSJOOLOQNOISSMSQSSMIJHJIKLJHKKKKMHJKMJHEGGFIKJIGKLHDEEAAA
@1578_2WVZPS_5
GGAATGTTTATAGACATAGCCTTGTGTAGACTGTCTAATCAACAGTGCAAGGAATTAGTTGTGCTCTCAAAAGGAGTTATGTGAAGGAAAGATTAAATGGATACATTTAATTAAGTACAATTACTACAAAATCTATAATGACTGGGAAGTCACCCGTAAGAAGGATGAGTTAGTAGAGATATAATAATATCTTACAGTTCAACTGATGTGCAAGTTTATAAGTAGACGTAGTGTGAAAGACTTATCGCTAACGCAATAGACGTTATCTCGAATGGATAAAACCAAATAAGTTAGTTCCTCATGATGTCGTGGAAACATGACTATAAGATAAGTTGAATTCGATAGTAGCCCAAGAGGAAAATGAGTAAAACAAGTATTATTAGGTAAATATTATGTTTTTCTATCTGAATGATTGTGCCTTGAAAAAGGTGGGTGAGGTCTGTGGGTAAAAATTAATTCCCATCTGGTTTTGGATTTTCTTCGGAAAATTGGTGCAAGAAGCGTGGAGTTGCTAACCATTGCTCAGACTTGTATCGCCAGTAGCACGATAACGATATTTATGAATTGTAAGGTGAATAAAAGCCTATGATTTGTGAACATTCCA
+
CB@@AIHIIFGINKLKJKMKJNSKSPILNLHPIQILKSHJLRLNLJJLSMMHHIMLFGKGHHSOLSSNGJILSRILQIKKQSNMNOHLIMHILIGHIGHJMGKHLLSKMSHLMJKJJSMMLKKSGHSNMJMOSJMJJILOSOSPJSJSKSMJHKGBC@ADOMJKNLMMLSSMLOHIQSNHMPJSMLNORSLSSONKOKMJMKLKKSJSKOJKNOQNLONNSKLISLNISJKPNSSPLLSMQJMPMJFFEEKHHIGHFIIMMKGKKSSNSLNRI4444422212IGGSSMQMNGDA<3113?CFKLKSIHKIHSLKLKNHJJIGNMMGOILIHHLNJLQMJNJHIMNOMOLOLSSMNNLLQMOHLOILJKPOMROINCBCBBKKKGGNIHLKQOOSNNQSSRSKSLPOJMKKSJNJRMSKSSHINSNPSLIMJKRKILMMLMNSCDDEEOALNSNSHE=FFIEHNKNNGLKKOONGSEDCC8001GMSSKMLQSLIMMIJLFDGGHFHNOSNJOMKIHEJIHNPIJGFKLOKNSSNKKFIGIJKLLHFIGGJIGHHGHORLJJLLPKMSJIJGIFHIIJJSOOJGKIJGINJQMJKLKHIJMKOI
@1579_2WVZPS_5
GGAATGTTCACAAATCATAGGCTTTTATTCACCTTACAACATTCATAAATATCGTTATCGTGCTACTGGCGATACAAGTCTGAGCAATGGTTAGCAACTCCACGCTTCTTGCACCAATTTCCGAAGAAAATCCAAAACAGATGGGAATTAATTTTTACCCACAGACCTCACCCACCTTTTTCAAGGCACAATCATTCTAGATAGAAAAACATAATATTTACCTATAATACTTGTTTTACTCATTTGATTTCTCTTGGGCTACTATCGAATTCAACTTATCTTATAGTCATGTTTCCACGACATCATGAGGAACTAACTTATTTGGTATTACCAAGGGCTTATACAAGTTACCAATTTGTATATCTTCTTGGTTTCTTTTATCCTTTCGAGATAACGTCTTGCGTTAGCGATAAGTCTTTCACACTACGTCTACTTATAAACTTGCACATCAGTTGAACTGTAAGATATTATTATATCTCTACTAACTCATCCTTCTTACGGGTGACTTACCCAGTCATTATAGATTTTGTAGTAATTGTACTTAATTAAATGTATCCATTTAATCTTTCCTTCACATAACTCCTTTTGAGAGCACAACTAATTCCTTGCACTGTTGATTAGACAGTCTACACAAGGCTATGTCTATAAACATTCCA
+
IIOONKNNMIRNOKNKOSJJKGJLKSNMLLKILHLLJILKHIKSLKKLSHMSJGJOHSIHJLHIHMPJNOJHHHHLMJSOMQOSSLMSLNKSJQISNKHJLSLKGJLKJMEEIHIFECD9*HCCIQNNSPNSQFIJILPSJJIQJSMMIMJHIFSSOHSSCKKMHNMOLKNSPSOJNKSSPMSNSSOSSPSKKHLKNSNLJMKQIJOSSMSSQPJSLKSJSSKNOMSLIPPMJORSSOSIKFSSPLJQMHEIHGIJSNOLMSHRIJMEDCAEHFNSNSOLKKKSLSPQKJMSNSMSLPIMGKSOMSSLPKPKLSPSJSIHHEFMMSLCCDCCSSLJMJPJNMSKOLLSOHGLSMJSJSSSSJOOSLIHA;:<?CAFABD@DEGJJG>?LSQNLLHMIJJLNNJHLIINHLHHMHLF?===PSLSJQJKMJJLJJLIPILLOIILOHEIGISSSLJOSQPPOPPSSKPILOMPQSOOSLJKHIJOLLONSSNOOKPSSKIHGHGHOJKOKLHIGJIIHSKNSGJJFJKLJJIJLIJILLINGFHHGSKIJKGJKKJIIJFHKNIKJLKJE?9922:;<?FIHLOJJRLGOLOLJJSMLHKJJJOLMIQMJMISNMLJOMNHGDDEDFGEEEFEIGGFEFDHFGEFFEEEHEA?8556
@1580_2WVZPS_5
GGAATGTTCACAAATCATAGGCTTTTATTCACCTTACAAATTTCATAAATATCGTTATCGTGCTACTGGCGATACAAATCTGAGCAATGGTTAGCAACTCCACGCTTCTTGCACCAATTTTTCGAAGAAAATCCAAAACCAGATGGGAATTAATTTTTACCCACAGACCTCACCCACCTTTTTCAAGGCACAATCATCCAGAGAAAGACATAATATTTACCTATAATACTTGTTTTTCTCATTTGATTCCTCTTGGGCTACTATCGAATTCAACTTATCTTATAGTCATGTTTCCACGACATCATGAGGAACTAACTTATTTGGTATTACCAAGGGCTTATACAAGTTACCAATTTGTATATCTTCTTGGTTTCTTTTTATCCTTTCGAGATAACGTCTATTGCGTTAGCGATAAGTCTTTCACACTACGTCTACTTATAAACTTGCACATCAGTTGAACTGTAAGATATTATTATATCTCTACTAACTCATCCTTCTTACGGGTGACTTACCCAGTCATTATAGATTTTGTAGTAATTGTACTTAATTAAATGTATCCATTTAATCTTTCCTTCACATAACTCCTTTTGAGAGCACAACTAATTCCTTGCACTGTTGATTAGACAGTCATACACAAGGCTATGTT
+
IDIJLMLMLNPLIIKIPSIIORSJSSSSPSLOONLOKGJJKLSMRSMSSNSQMJJNSJNLNSPSOSKKLIOLHJSMSOKSSSKLMLSKMOMKKJOOISJOSQKKKNLKKIHONSRLHMSNLIA@@@ED?MPHQSHHNLG@?<;<=NSSLMSJLLJGKSNISKHSMOMKKLSSSSRSSMPGMSQGSIQOKQKHOMKIJMSSKSSPOLQORMSSSNRSLKJSIMHKMSSSKQLNHHSSNRKEDCC53220///0=A>>@DHSHG>;;7788988966732222100001288870/3-/;<;<=MRHKLKPSSRKLSSPSB88889SRJILKJSSMOOSSLJSPLNNMSOSSLJROLLKSJKGHHGFD88----/120////=GKLSJHHLSJSLKQJKJKHKMSB@>===?EDEEJJMHHQQJQNSMJKLPQQLKMSJOKSSNRPJNKIMRNJIHKPSSMLSPMEAA?>>>7778FFHFFIJSLSOSRJKNSJNKOSLGHJIHPLJNILKMGLSMSISKSOMKMJSKSIJNSLLJIMOISISSLRJHILMNKJQNFHGLMSKSMKOSNISJLSHFGHNJIHHMOSOSPSLOSLSNKMPSJJKKNLQLOMSSMNOSNSMSKKNKMJHJHL877779ECEEEDC??65%
@1581_2WVZPS_5
GTGCTACTGGCGATACAAGTCTGAGCAATGGTTAGCAACTCCACGCTTCTTGCACCAATTTTCCGAAGAAAATCCAAAACCAGATGGGAATTAATTTTTACCCACAGACCTCACCCACCTTTTTCAAGGCACAATCATTCAGATAGAAAAACATAATATTTACCTATAATACTTGTTTTACTCATTTGATTCCTCTTGGGCTACTATCGAATTCAACTTATCTTATAGTCATGTTTCCACGACATCATGAGGAACTAACTTATTTGGTATTACCAAGGGCTTATACAAGTTACCAATTTGTATATCTTCTTGGTTTCTTTTATCCTTTCGAGATAAAAGAAACCAAGAAGATATACAAATTGGTAACTTGTATAGCCCTTGGTAATACCAAATAAGTTAGTTCCTCATGATGTCGTGGAAACATGACTATAAGATAAGTTGAATTGGATGGTAGGCCCAAGAGGAATCGAATGAGTAAAACAAGTATTATAGGTAAATATTATGTTTTTCTATCTGAATGATTGTGCCTTGAAAAAGGGTGAGGTCTGTGGGTAAAAATTAATTCCCATCTGGTTTTGGATTTTCTTCGGAAAATTGGTGCAAGAAGCGTGGAGTTGCTAACCATTGCTCAGACTTGTATCGCCAGTAGCACA
+
ILIIHIMFGJEFFFEFGGGHFEFGGHHHGHFRKLLOINMKMONGGGGJBDD>>GFGFGQLSKLS@@A@@ACB?GFFJJJKLMHLMNKLKJLQNLLLPSSLEFEDFJQMGPKSLIJNGIJNKKLONKKSJKKOJNMKIGJH>=======>MSMILQPNLKOOHJHNJKSSSPNSRLJLSKSLR;;;;;DGIJRHPJGJHGIKHMKHIOD=>>>>A>?AAFEEIKBKHSIIJHLHSPNOMPLJIHINILHGIKLEEKHJKRJKLBAA@@SOQMKSHLKQSLIJNKLINJPMIJGEIHFHISOKKJKJKHRDDA)))),),+*.*.8<:::;IJHGE@<<CICDC>?=;<;;99?@=9776,*+*))(%$$$$&&&'++,..4-+'$$$$%%%&.,-9::;:;;;::=?@B@@@=;83222244458889;==://0:;;;;:74442+++,&&&&%('()+-,*''(,+++*+++65555555544337889===>====5263457:>BFDC@??@@BCDCCDCFIDGJGG?;9665679<;=>>>ACDEDB@79CFEIHGDDFHEGFABFHGHDGGIFECDBGHEFI>>>==BFIGDDEFGE?<:88200044BAABAAAAACAEF@<;;;>EB<<33>??;:::;><<==>>
@1582_2WVZPS_5
GGAATGTTCACAATTCATAGGCTTTTATTCACCTTACAATTTTCATAAATATCGTTATCGTGCTACTGGCGATACAAGTCTGAGCAATGGTTAGCAACTCCACGCTTCTTGCACCAATTTTCCGAAGAAAATCCAAAAACCAGATGGGAATTAATTTTTACCCACAGACCTCACCCACCTTTTTCAAGGCTATATTCATTCAGATAGAAAAACATAATATTTACCTATAATACTTGTTTTATACATTTGATTCCTCTTGGGCTACTATCGAATTCAACTTATCTTATAGTCATGTTTCCACGACATCATGAGGAACTAACTTATTTGGTATTACCAAGGGCTTATACAAGTTACCAATTTGTATATCTTCTTGGTTTCTTTTATCCTTTCGAGATAACGTCTATTGCGTTAGCGATAAGTCTTTCACACTACGTCTACTTATAAACTTGCACATCAGTTGAACTGTAAGATATTATTATATCTCTACTAACTCATCCTTCTTACGGGTGTTACCCAGTCATTATAGATTTTGTAGTAATTGTAATTAATTAAATGTATCCATTTAATCTTTCCTTCACATAACTCCTTTTGAGAGCACAACTAATTCCTTGCACTGTTGATTAGACAGTCTACACAAGGCTATGTATT
+
;<=@B>>>6667C)))))>ABDFIIJHIIRLSSPMOHSNOLSSIHJJNNPOSNPNLNLLILKJHMJLKLSKSILLOMLJJIOPQSPJSLSJLKKSJQOMPSSHLSSJSPSKJJLHKMQKSSOOJIJMSLOMLRSGKLSPMLNLMOIILSLLNNHSJFSJEBGG>>=::;;<789CDBMIJ1+SSLLMNSSSOSLSMOPHHJKJLSKKISLSSPPKSKLNOMSMRSSNSMJINQSHB444440,+'&&+-.168;@<<=EEMJJPOGIIOSLMISSMPOKJPSPKLRJSKNOLJJLSLOQPHOHKJJ?????@PSSLJJORSNIHGGHISSSLOKSOLSSMKLJRRORPMSLOGROOHSSSSSMJNOPSLSIG====>;<21@<CGGKJ<78EEGSJNECB>==>BDDFGDGNKGGG=;;;;EHGDIJIOSKKGIJINKSSMJSSOSSSPSKSSSKRMPSOPMIQMKSLSSSFPSDDNIHKNROONKMKPKNSLNINKSLPKKSLKRLJROPSLNONORNJJMJOKNJMSSMMLIISLRIRRILOKSRLMIOSKSIKLMHSGJJNKJSLIMMFD:;BBHSLKIMPSSDAD?8DHLSKJJHHGOIHGHLHLLMPSNLLSOMNONMIIFFEEFHFFEGGEIFHEDC=<-,(
@1583_2WVZPS_5
GGAATGTTCACAAATCATAGGCTTTTATTCACCTTACAACATTCATAAATACGTATAACGTACTATGGCAATACAAGTTAGGCGATAAGGTTAGCAACTCCACGCTTCTTGCACCAATTTTCCGAAGAAAATCCAAAACCAGATGGGAATTAATTTTTACCCACAGACCTCACCCACCTTTTTCAAGGCACAATCAAGATAGAAAAACATAATATTTACCTATAATACTTGTTTTACTCATGATTCCTCTTGGGCTACTATCGAATTCAACTTATCTTATAGTCATGTTTCCACGACATCATGAGGAACTAACTTATTTGGTATTACCAAGGGCTTATACAAGTTACCAATTTGTATATCTTCTTGGTTTCTTTTATCCTTTCGAGATAACGTCTTGCGTTAGCGATAAGTCTTTCACACTACGTCTACTTATAAACTTGCACATCAGTTGAACTGTAAGATATTATTATATCTCTACTAACTCATCCTTCTTACGGGTGACTTACCCCATTATAGATTTTGTAGTAATTGTACTTAATTAAATGTATCCATTTAATCTTTCCTTCACAAATAACTCCTTTTGAGAGCACAACTAATTCCTTGCACTGTTGATTAGACAGTCATACACAAGGCTATGTCTATAAACATTCCA
+
GMLKSPPMKNSILKSMSJHJJRSSMNQPSLIMOKJILDDBBBE:652110-*))()))(()'''%%&'(*))()*)()*(''&$%%%$$$%'....//36:;FFFDEEFKGHKJHFHMIOILNPGFHNJILILJGJSQQHLHHLIHGMNJRLNJSSRMHJROKLOIPOISJSMKLFGGDBHSNIJGLKHKS5443344333322AASROHHKJJJHJJHKSJJIIHHIJKNOSSQMSSSSIGFFGHMKLIF55KJSKNJKICBCBDGCAA?:;;;;GJGDEEGGEDDEFHLMKIGGFFHSLFHFFGFKJIHIMNLMSSLLNHLHPJMNLHKKFIGHIKIKMKFSPGFKJFIFGISJGHGJIHD;:::BCFDDDDC678BFJQHMIINGJLJIKHLSKSHDGGJJEDDDBCD:;::8<>AHHFFFGGKFGKFGFGDFHFHLJIHFGGJHHIIKSMSKKGGMLIGFIIPPIGGGEHHIIMHFGEIKIHHIHHIQQJJGGGHGFLKGGJFFHJLMGGDDCCDFLMJIJHGKHIIMKMIKIGFFEGFGEFFDB@?@@?>?A<;;99=?8--+*)(++,4BCCBGFH@HNIPMLFFHHIGIKIIKMSPKSHGIKKMLMJMJGIGHGLIJGGHKJHKJHKIKGGKHFIHKILIKI=>G
@1584_2WVZPS_5
ACCAAATAAGTTAGTTCCTCATGATGTCGTGGAAACATGACTATAAGATAAGTTGAATTCGATAGTAGCCA
+
EGFFEFEEDCCDDDFGECCB@ABBDEE@>>>>ACEFCB??>>>???@AAABABBCDFEFE@??>?????@A
@1585_2WVZPS_5
GGAATGTTCACAAATCATAGGCTTTTCACCTTACAATTCATAAATATCGTTATCGTGCTACTGGCGATACAAGTCTGAGCAATGGTTAGCAACTCCACGCTTCTTGCACCAATTTTCCGAAGAAAATCCAAAACCAGATGGGAATTAATTTTTACCCACAGACCTCACCCACCTTTCAAGGCACAATCATTCAGACAGAAAAACATAATATTTACCTAAAATACTTGTTTTACTCATTTGATTCCTCTTGGGCTACTATCGAATTCAACTTATCTTATAGTCATGTTTCCACGACATCATGAGGAACTAACTTATTTGGTATTACCAAGGGCTTATACAAGTTACCAATTTGTATATCTTCTTGGTTTCTTTTATCCTTTCGAGATAACGTCTATTGCGTTATCTCGAAAGGATAAAAGAAACCGAGAATATGCGGATTGATTAGTTTGTATAAGCCCTTGGTAATACCAAATAAGTTAGTTCCTCATGATGTCGTGGAAACATGACTATAAGATAAGTTGAATTCGATAGTAGCCCAAGAGGAATCAAATGAGTAAAACAAGTATTTTAGGTAAATATTATGTTTTTCTGTCTGAATGATTGTGCCTTGAAAGGTGGGTGAGGTCTGTGGGTAAAAATTAATTCCATGTCATTCGGAAAATTGGTGCAAGAAGCGTGGAGTTGCTAACCATTGCTCAACTATATCGCCAGTAGCACGATAAAATGATATTTATGAATTGTAAGGTGGAAACTGTGAACATTCCA
+
GHHNLLSSJPKKSSSSSKJJSMJKKPMNNLJMHPIGFIC@A1-----,))+)*,0011FFHJJLIBBBADIDCDDGFMQSMJJISSOJHKNLJNPMOSOMLSNSPLLHJEC:44:1,8=>BQSSSSLMOJHIJMLPQPSLSHMMLK>>=63AAAA>>;;BHHJKHLHEDACEINMOHLQLMLKSLJIPPKMLSPONJKNRRJKMKRRNLQSSSKQMKRMSMMJSJSLKMJRMQSKKJSMFHI>::<<DDDDOMLIROML<<<<<PHIKQKNMMOKSJLSOIMJRIIJPSSLKPINIPSNQLLKINKKIJGSJG@88700KKJIJJSJHGSKSKPSSHKJEJIPBDGMIHILIJKOKSOKNL;978;:@8@:=E>IMJKHK;;:::FEGGIGGJDGGGG6665564434;>>>??4446=;<81-)))(&%%(#####$%&'''&)''&%&())7=?AECE88878@54444@@AGHFFEHJEAA@ACBAABDEB@@?>?@BBDDDBDCBA?@AABFEBA@97311/+(%$$$&))***,04557:::=@A@EFEECCCDDBCBB@@ABBBCCCCDCDCA@??>>>=CCA===AGBCCDCCEFEEGF>==::>@@CDDGFDFIGDEACDEDHD@BBFHMKFA>@951,+(('%#$#%&*/2699777667778;99;<<>>A@@?>;-+++****))&&%&()+**+57777:7531.)()((()'%$$$%%'()'&&%%%%%%%%%%###$#$$$%)*1232,,*
@1586_2WVZPS_5
GGAATGTTCACAAATCATAGGCTTTTATTCACCTTACAATTTTTCATAAATATCGTTCGTGCTACTGGCGATACAAGTCTGAGCAATGGTTAGCAACTCCACGCTTCTTGCACCAATTTTCCGAAGAAAATCCAAAACCAGATGGGAATTAATTTTTACCCACAGACCTCACCCACCTTTTTCAAGGCACAATCATTCAGAGAGAAAAACATAATATTTACCTATAATACTTGTTTTAATCATTTGATTCCTCTTGGGCTACTATCGAATTCAACTTATCTTATAGTCATGTTTCCACGACATCATGAGAACTAACTTATTTGGTATTACCAAGGGCTTATACAAGTTACCAATTGTATATCTTCTTGGTTTCTTTTTTATCCTTTCGAGATAACGTCTATTGCGTTAGCGATAAGTCTTTCACACTACGTCTACTTATAAACTTGCACATCAGTTGAACTGTAAGATATTATTATATCTCTACTATCTCATCCTTCTTACGGGTGACTTACCCAGTCATTATAGATTTTGTAGTAATTGTACTTAATTAAATGTATCCATTTAATCTTTCCTTCACATAACTCCTTTGAGAGCACAACTAATTCCTTGCACTGTTGATTAGACAGTCATACACAAGGAATTAGTTGTGCTCTCAAAAGGAGTTATGTGAAGGAAAGATTAAATGGATACATTTAATTAAGTACAATTACTACAAAATCTATAATGACTGGGTATATCACCCGTAAGAAGGATGAGATAGTAGAGATATAATAATATCTTACAGTTACCAACTCATGTGCAAGTTTATAAGTAGACGTAGTGTGAAAGACTTATCGCTAACGCAATCAACGTTATCTCGAAAGGATAAAAGAAACCAAGAAGATATACAATTGAGTATTTATAAGCCTTGACAATACCAAATAAGTTAGTTCCTCATGATGTCGTGGAAACATGACTATAAGATAAGTTGAATTCGATAGTAGCCCAAGAGGAATCGAATAAAACAAGTATTATAGGTAAATATTATGTTTTTCTCTCTGAATGATTGTGCCTTGAAAAAGGTGGGTGAGGTCTGTGGGTAAAAATTAATTCCCATCTGGTTTTGGATTTTCTTCGGAAAATTGGTGCAAGAAGCGTGGAGTTGCTAACCATTGCTCAGACTTGTATCGCCAGTAGCACGAACGATATTTATGAAAAATTGTAAGGTGAATGATTTCTGAACATTCCA
+
JNJLSHPSKSLKJPSOJHHJMONNSSSLKMLMKLLJHIIGMNSSKISJSKNMMFA@BGHSLHKHIFHFGJGEGGQLLHOIALQSJLHLNPJMSOJJKSLLKLKLKQOJSSLLKHLOIHSMSLKLIKMJHKFJOKLLLMSOJPSQSGILSSKSSFGGFHRMLAKJJGF@AONJSSJSRG?ASPJJSKNSLRKJKKJQLKFAA>?>FGJOSIOSSLPONLSLLJKSSRPKLLIRKMSSSLMSSSIHM=<<<<JIHIHEGIRSNIKKGHGFJGIGGEHSSSJOMSMSSJIRJILIKKRMLJHQNIK9887322*'''+069;<EECCJLSONRMJKMKLOINSOSSSSSMPLIMSNLPOSSKGH??><;<'''',(***/2889@CEGLEFFGGKKSMRLJLQRKNSJOMKQSSPJGJLKIMLLRNJKLSSMHMILLIPSSOKRKNSNJSNKMOSOISSLSSQLSRSNSSSSKQLMMKOPIQRJIIJLSSMMSSMILOKJSSKNGHJIRMJHQMJIMKOSMPMIJOMSSJIKISJMKJIJOSOSJSMMNNOKLKPMMQSJIHIIKQLMPLSSSOIDEBBCGIMGLLFD?<3((+,BCILHLMLJSNSMIKPKIOMOMPKSSMKGEEEIGHKJPJKJF556BJISJQKKILILMNMFEBB>/*???ABBBCDDCG@@??B31111897<<=>>>623312221.------.2997633344445555560../,++*'(&%%%',,*-..1689;@CGGGEGCCBABACC??><<>;8766771/0-,,,*(&&&&'''''(,-.55::?>?BAA@ACDC@AA;<=<<<=<:<55.(()5679:::<977+))))*,('&&&'.7:>@@?>?@B@BEBDACDGDDBC@AA>=./)),*%%%&&''**)(('''&'(''(()**+369===>?CDDBCDE@@@@B@BA<=>>@A@AA@?@>>==>@CFDDB<>=<;:::8322125668998885432110////01111135679:<<<;;;;<=><87777::<?C5445>?=<=>=??CCDBDBBB@<?==;9620,'&%%$$#$%'(+3468>>@ECA@@>>9:738==>>?DEEBB<;666677<<?A@BBCB22222887::322237227889:?>>>?A><.....<=>?>=>AABCCBAA>@??A????>@@<>?@???>====<;96320..*((%####$%&''(*./.+++
@1587_2WVZPS_5
GGAATGTTTATAGACATAGCCTTGTGTATGACTGTCTAATCAACAGTGCAAGGAATTAGTTGTGCTCTCAAAAGGAGTTATGTGAAGGAAAGATTAAATGGATACATTTAATTAAGTACAATTACTACAAAATCTATAATGGGGTAAGTAACCCGTAAGAAGGATGAGTTAGTAGAGATATAATAATATCTTACAGTTCAACTGATGTGCAAGTTTATAAGTAGACGTAGTGTGAAAGACTTATCGCTAACGCAATAGACGTTATCTCGAAAGGATAAAAGAAACCAAGAAGATATACAAATTGGTAACTTGTATAAGCCCTTGGTAATACCAAATAAGTTAGTTCCTCATGATGTCGTGGAAACATGACTATAAGATAAGTTGAATTCGATAGTAGCCCAAGAGGAATCAAAAGAGTAAAACAAGTATTATAGGTAAATATTATGTTTTTCTATCTGATGATTGTGCCTTGAAAAAGGTGGGTGAGGTCTGTGGGTAAAAATTAATTCA
+
HIJPLGQSKKSHSJLNLLMOHGHFFIGHGGIGIHHKHHJIIKMKHHKIHJKLIQPKHIMIRIISQSNSKGKJLNJRNLMMLQHMNSJIGSLLLNMKJJFHIIFKHLHJLLMSMLPKKQHIOKIIKLISJLLNMLSJSSLPJISKHKLKNMNJIIDDBBCKQLIQSJSJISEFFCECCHMKLSOSNMLPMOJQNJLMMOKJLSOKIRSPKRKHKLQSKJ====<<<<<<;::::=JISHNGLGHHGHEFHIJIHEHJJSSMRSISHNJHGJLMNKOLCGFFEGEFBDEIHSKJGIMIKKIKOQJSJSKLOESKILIGGJIOPLIKSILEIHFEEGJKIJKOQOQKIMJOIMIIGNMGIFGGHHHKJHHEIFEGHFJNJSJHHIMJJPIHIGFFFGEEEFGLLKPLKIIJIDHJMLSKKGEDEFFGHHGEGC?>2223-,,-///-/CEFPKLSFEEEGEMHKILHJIMSGLLB?FHGIHGIGFKIGHLHHEFGFEJJGIGBIRKIKGHHIQ
@1588_2WVZPS_5
GGAATGTTCACAAATCATAGGCTTTTATTCACCTTACAACATTCATAAATATCGTTATCGTGCTACTGGCGATACAAGTCTGAGCAATGGTTAGCAACTCCACGCTTCTTGCACCAATTTTCCGAAGAAAATCCAAAACCAGATGGGAATTAATTTTTACCCACAGACCTCACCCACCTTTTTCAAGGCACAATCATTCAGAAGAAAAACATAATATTTACATAATACTTGTTTTACTCATTTGATTCCTCTTGGGCTACTATCGAATTCAACTTATCTTATAGTCATGTTTCCACGACATCATGAGGAACTAACTTATTTGGTATTACCAAGGGCTTATACAAGTTACCAATTTGTATATCTTCTTTGGTTTCTTTTATCCTTTCGAGATAACGTCTTTTGCGTTAGCGATAAGTCTTTCACACTACGTCTACTTATAAACTTGCACATCAGTTGAACTGTAAGATATTATTATATCTCTACTAACTCATCCTTCTTACGGGTGACTTACCCAGTCATTATAGATTTTGTAGTAATTGTACTTAATTAAATGTATCCATTTAATCTTTCCTTCACATAACTCCTTTTGAGAGCACAACTAATTCCTTGCACTGTTGATTAGACAGTCATACACAAGGCTATGTCTATAAACATTCCA
+
JGFGFEHLGGLLMIH32222FFHKJSKMRMOSJLLSIMJKOIJOJLLNMSOQOKJJIPJFJHIHLSPSLHJIGGJMJSMPLLLNMKSKPLSPIHPMNKKLIJPJIIJLSNNLLSJLKNMSJNJEEERSRNSLRLKRSQSSHHOSHQJSQKSSQJJMII@B88,F;::;CEGMJMHIJEJGSSSOLJMHNOOLKSKMJGLJMIMMIKSRJSKSA@AFDCE?=)''')@GLIJGJSKSIMJNJPMKSJSKDD?==::GA833335@EHIINNMKKPMKMKKSJJFEJFGSGKOROJLGMJHJPSMJLKIKMKKKQNNL<;;;;GLIPMHIKHLJSONIISMRLNSMLOPJONNSIRSSLSNKKPJMAA@801667677@ADILSOSLEFGJKJKNKJHFLISSOMKSINLSIJFHGLHGKMJKKJLIMLMIJHGHJLNMJKLKIOSKJHIJJOSNSSMSOPQPJLOPIIILSJHNQSLSSSKKJKJNSIOLSSMLIJJMOKPIFGGGHEE8767747EFGFIHIJGFGHKMPLJILNJHKJKKIGFEEGPISKQRLJSMFEFJHFHSIKSLLOKLKIGJIFGLKLFGFIKFNJJKILMKKJSIHLJOKIHGJLOLLJJMSLKGEEDBDCDEIJKLMEFFDCBBFEFEEDDBDEDFFGGFH
@1589_2WVZPS_5
GGAATGTTCACAAATCATAGGCTTTTATTCACCTTACAATTCATAAATATCGTTATCGTGCTACTGGCGATACAAGTCTGAGCAATGGTTAGCAACTCCACGCTTCTTGCACCAATTTTCCCAAAAAAATCCAAAACCAGATGGGAATTAATTTTTACCCACAGACCTCACCCACCTTTTTCAAGGCACAATCATTCAGATAGAAAAACATAATATTTACCTAATAATACTTGTTTTACTCAATTTGATTCCTCTTGGGCTACTATCGAATTCAACTTATCTTATAGTCATGTTTCCACGACATCATGAGGAACTAACTTATTTGGTATTACCAAGGGCTTATACAAGTTACCAATTTGTATATCTTCTTGGTTTCTTTTATCCTTTCGAGATAACGTCTATTGCGTTAGCGATAAGTCTTTTTCACACTACGTCTACTTATAAACTTGCACATCAGTTGAACTGTAAGATATTATTATATCTCTACTAACTCATCCTTCTTACGGGTGACTTACCCAGTCATTATAGATTTTGTAGTAATTGTACTTAATTAAATGTATCCATTTAATCTTTCCTTCACATAACTCCTTTTGAGAGCACAACTAATTCCTTGCACTGTTGATTAGACAGTCATACACAAGGCTATGTCTAAAAAGGAGTTATGTGAAGGAAAGATTAAATGGATACATTTAATTAAGTACAATTACTACAAAATCTATAATGACTGGGTAAGTCACCCGTAAGAAGGATGAGTTAGTAGAGATATAATAATATCTTACAGTTCAACTGATGTGCAAGTTTATAAGTAGACGTAGTGTGAAAGACTTATCGCTAACGCAATAGACGTTATCTCGAAAGGATAAAAGAAACCAAGAAGATATACAAATTGGTAACTTGTATAAGCCCTTGGTAATACCAATAAGTTAGTTTGGAAACATGACTATAAGATAAGTTGAATTCGATAGTAGCCCAAGAGGAATCGAATTGAGTAAAACAAGTATTATTAGGTAAATATTATGTTTTTCTATCTGAATGATTGTGCCTTGAAAAAGGTGGGTGAGGTCTGTGGGTAAAAATTAATTTCCATCTGCATGGATTTTTTTGGGAAAATTGGTGCAAGAAGCGTGGAGTTGCTAACCATTGCTCAGACTTGTATCGCCAGTAGCACGATAACGATATTTATGAATTGTAGGTAAGAAAAGCCTATGATTTGTGAACATTCCA
+
())88=GJEEIIKKKJGLIJJJLHJHCCDSJSOLLIJGGGOHGKLKKKNSNPJLISJJJIHKMLKKJIGGEFFMRKIKLLKJIQRPMSSQOOSLRQNSKKLRHKSFJI@@IKHFCDBPGDGB7:GCPSSPLSLPOLLRSQJJHNROMISJEL@=<<<AQIIISKSMSSLQSPOHMSFCDB@@IJJMSKIJJRJMMSOSJLMLLNRRSSSMMOSPPSQSPSHSKJIOINMJMLOQRLSSNSNSMSNNLJLOKJSSNSMJSOKMMLIOLKSPKSIJNJMNKLNIKIKPMLMISQRSNSOMONJECD556JNMSSSLKMQISM-----CFCCCBGEKSMSNOQRPSRJKKPSSOKSSNSKSRSSKNSKSSNIQJMJLLHIEA>7?CFNLM@=>=>INNPSMJOOLSMMJSPINH7666322252,+++EHLHIMJHNKNIJOJPKSJSOJPSHJSNOLLLLLLSMISOJNSSMSSMRKMKLKLHPSKJKJLKSKOKPJQNSSPSOLKQSLSOSSSKSMJMKSPSNIOPLLLSSLSSSSMMMOOSOQJOLIONKSSKJMMKNOOPNJIIKLIIKLKLJH75545<OIJISLSNLSA;;;;ISOIHJSQPLSMJMLMLLRJIJMKSMJRHCDCBBBBDEEEEHKFKHHHHHLNLLAC?DNJKIJIJIIL=9225AGMLJKKKGGFFEEDDFFFGFD@ACBA;98897778:=<:::;<@A@@@ACGEFGGEEFIIGFHGEHBFGCB756789<BDAAAAADEEFFHGFFGHDEDDDEDDCBCDDGLGFB999EEJFHHFFDBDEEB?><?<>;7878:;=?ABCHIKIGBFGCCCDBBCACEFDEGGHSGCFCBEFDB@@@@@??>;:9-,755440/..-+-.1134=>?ABEBECFFKLGJEGDCDEEGFFA>=42100//.//10/000000,--.17:;;=>?@ABEHHGB2../EGHGD?)((((;:88885554569>><,***+=<<?@DFEDCDDDBDEEDHECCDBBCDA@>55556?@HEAAABECEB@876657=A=====CBFJKJDCEDAGHFEDACDBA@7/0=?AEG@3221.*.+*,+)((((,-01269960.,)*+.))(())*,347:988888792211243469999332,,,-.*('&%%%%&&(*+,,-.((('(0/033345;?<;:;;<71''&)&$$$$%(()))-.3345:::::@@@@<:6
@1590_2WVZPS_5
TGTCTAATCAACAGTGCAAGGAATTAGTTGTGCTCTCAAAAGGAGTTATGTGAAGGAAAGATTAAATGGATACATTTAATTAAGTACAATTACTACAAAATCTATAATGACTGGGTACACCCGTAAGAAGGATGAGTTAGTAGAGATATAATAATATCTTACAGTTCAACTGATGTGCAAGTTTATAAGTAGACGTAGTGTGAAAGACTTATCGCTAACGCAATAGACGTTATCTCGAAAGGATAAAAGAAACCAAGAAGATATACACATTGGTAACTTGTATAAGCCCTTGGTAATACCAAATAAGTTAGTTCCTCATGATGTCGTGGAAACATGACTATAAGATAAGTTGAATTCGATAATAGCCCAAGAGGAATCAAATGAGTAAAACAAGTATTATAGGAAAATATTATGTTTTTCTATCTGAATGATTGTGCCTTGAAAAAGGTGGGTGAGGTCTGTGGGTAAAAATTAATTCCCATCTGGTTTTGGATTTTCTCGGAAAATTGGTGCAAGAAGCGTGGAGTTGCTAACCATAGACTTGTATCGCCAGTAGCACGATAACGATATTTATGAATGTTGTAAGGTGAATAAAAGCCTATGATTTGTGAACATTCCA
+
BCGLJIKSOLLOMSOSSHJQJJSPSOSRSNKSPPOSJOGSQSSORKNMJIIFEGA>EGGGKII??>=?HFSKSJJLNPLQOLIIKJHLIKLJNLIHKKJKOSIQKSHSKIJFFDGKOKSLSD=?;<>GRJILS:::::DEMDDFHINNKNISJPKOOOMLSIRNSQNJKKOMSKRSOOLKLMLMNSLIIMJSJQLOHHJHOJLSMSRKKSQPPIJLIHOSNOOIKJIOIIKLNPMSOJSOSMQLSKLNLPOORMELPLMFEL=622SPHSSJLLSSSMSQSRNOMNSNSSSORSMKLLLKPNNIJNMMSLJLMMSPLPJKMNMJJJOSJSKOPJKPSKJIOKKLQOKJOMLMSOKSMIJJJHHQHHIHGOSNOKNSSMSKLNIKDHHJQKLRPRRJJNJSOLMGJLNQLJOSLLOLJOSSSJMKSLPSMSOSMHJMLQLLHFMNPSSPLKSMSLLOKSJSHJ999:DSNSMOSSGMG<<D<=<<<;<MRSGECCCSS?@++,SSSKSLLKIHA=BAB@=>AGHKKHJNRHIFCBB52/...3302354667;;;<GIIGBCBCEFEEHHLSKJJHLIKNMMLOLNIJSIHLJHILLOGJJJJHHHJRMMLJLHIIIFFD
@1591_2WVZPS_5
GCACCAATTTTCCGAAGAAAATCCAAAACCAGATGGGAATTAATTTTTACCCACAGACCTCACCCACCTTTTTCAAGGCACAATCTTTCAGATAGAAAAACATAATATTTACCTATAATACTTGTTTTACTCATTTGATTCCTCTTGGGCTACTATCGAATTCAACTTATCTTATAGTCATGTTTCCACGACATCATGAGGAACTAACTTATTTGGTATTAACCAAATAAGTTAGTTCCTCATGATGTCGTGGAAACATGACTATAAGATAAGTTGAATTCGATAGTAGCCCAAGAGGAATCAAATGAGTAAAACAAGTATTATAGGTAAATATTATGTTTTTCTATCTGAAAGATTGTGCCTTGAAAAAGGTGGTTGTTGTGGGTAAAAATTAATTCCCATCTGGTTTTGGATTTTCTTCGGAAAATTGGTGCC
+
INGGHDDC@J?FO<=MNPSSSSMOIOLNPNKKNMLSKOOLJNMQJKJLFFSH;HMIJIIPSMSLJLSMKMMNKKQSMSJILHHLHJJIPNLLGKKRJLKPLPMLSJMSPQISHSPNNSJIDNKLKOSPSLHJLHLKKKPHGHHKHOHHHIIILIIKHIIKLIJEFJMMKPHIJJGJJONFIFFLSPOMMHGLGLJKSIHRKRQGLIIHJGHGKFBCMLSKGHKIKSNMHMNSHHSSIEGFIHHFFEGFICBABBFFGGGGHIFCEFEJKILLBFD?:8632,,,+*//36788<>ABCABCBCDEDCCCDEEFGFEDDDDFFCA@???@DFGFFDBAB??@AF@?<<;<<;;<66433556531023.45520+)('(*+++,2+)-6679::;89;650''(&&&'---,./358:68777<=<<::5-*('&%
@1592_2WVZPS_5
ATCATAGGCTTTTATTCACCTTACAATTCATAAATATCGTTATCGTGCTACTGGCGATACAAGTCTGAGCAATGGTTAGCAACTCCACGCTTCTTGCACCAATTTTCGAAGAAATCCCAGATGGGAATTAATTTTTACCCACAGACCTCACCCACCTTTTTCAAGGCACAATCTCAGATAGATAAACATAATATTTTGCTATAATACTTGTTTTACTCATGATTCCTCTTGGGCTACTATCGAATTCAACTTATCTTAGGTCATGTTTCCACGACATCATGAGGAACTAACTTACTTTGGTATTACCAAGGGGGTTTATACAAGTTACCAATTTGTATATCTTCTTGGTTTCTTTTATCCTTTCGAGATAACGTCTATTGCGTTAGCGATAAGTCTTTCACACTACGTCTACTTATAAACTTGCACATCAGTTGAACTGTAAGATATTATTATATCTCTACTAACTCATCCTTCTTACGGGTGAGTTAGTAGAGATATAATAATATCTTACAGTTCAACTGATGTGCAAGTTTATAAGTAGACGTAGTGTGAAAGACTTATCGCTAACGCAATAGACGTTATCTCGAAAGGATAAAGAAACCGAGAATACAAATTGGTAACTTGTATAAACCCCCTTGGTAATACCAAATAAGTTAGTTCCTCATGATGTCGTGGAAACATGACCTAAGATAAGTTGAATTCAATAGCAAGAGGAATCATGAGTAAAACAAGTATTATAGCAAAATATTATGTTTATCTATCTGAGATTGTGCCTTGAAAAAGGTGGGTGAGGTCTGTGGGTAAAAATTAATTCCATCTAGATCTTTCGAAAAATTGGTGCAAGAACGTGGAGTTGCTAACCATTGCTCATATCGCCAGTAGCACGATAACGATATTTATGAATTGTAAGGTGAATAAAAGCCTATGATA
+
IKRHGEDEAFFFDCGILHNKLIHHEGFHHIGHGHMJHEEDEEHHGIHIMIGMKMILD54445ACEGIPJNJOSKKSSILLJINRLSJLHGHSIKSNSEJG8777>K?<==?FJMF@=:(AEDDIEHHJIJJHGBJLMDIM=HCBBBBC>66B>;>AFGPSOLSKQKLOSKKJKKOINHHKGHKMIKNQONSPOOPPSMJSSNLIHJIHSHFJGGFMJINSJSSHEEEDFD@@BFJPIHHFIECEFGMSQKGSHHNLI999:;=?::://500BDDDHCB@;;;;93///...0/+)**.?PHNKGEGHDDC?HHEJGDGEGFEFJHHIJQJGINSSOMKPMLKJOKDEIGIJSFHC;GJGHKJ<:;;;JHLHKILJLBAAABSNJMIHFEEGHJGOKJLJJIIIHJHFJIRRKSNIPQIKHKKILGHISSMSNMMQHNNSKSKONNJMNJSPJHIGECB===:::<544.,))))/..099:@BAABCBCBBCDDEFA=<:97889875/'&%%%%'()./:<@@CEDHEDDCACEDEDGFJILG@??>==@AB@==88--9BCDFHFDCCDDAA@?>><8642/,,,,-----014:<=::-,,*'&%&-011678776454433300//038<<===@?>>;;::;??@DACCAADDBA@>==88889977789;::<<00000<<76643100//..-('''%%%%&(./12688:;<><BCDEGGDEFFEGFFEEGFFHGGEGBA??@CGGGFA?<::;5432///21357787:=AGFCC;:845BB@B@AABBDC?@BCEJLG@@><66,,//+**,-,-/)+***699:1110032.285546989:::873336111002/,,()*88999CA><;922234=<<<<=>>==:;;;<88:::@@<<<<;CCAAAAAAABDCE
@1593_2WVZPS_5
GGAATGTTCACAAATCATAGGCTTTTATTCACCTTACAACATTCATAAATATCGTTATCGTGCTACTGGCGATACAAGTCTGAGCAATGGTTAGCAACTCCACGCTTCTTGCACCAATTTTCCGAAGAAAATATAAAACCAGATGGGAATTAATTTTTACCCACAGACCTCACCCACCTTTTTCAAGGCACAATCATTCAGATAGAAAAACATAATATTTACCTATAATACTTGTTTTACTCATTTGAATGATTGTGCCTTGAAAAAGGTGGGTGAGGTCTGTGGGTAAAAATTAATTCCCATCTGGTTTTAGATTTTCTTCGGAAAATTGGTGCAAGAAGCGTGGAGTTGCTAACCATTGCTCAGACTGTATCGCCAGTCACGCGATAACGATATTTATGAATGTTGTAAGGTGAATAAAAGCCTATGATTTGTGAACATTCCA
+
KKLLLSSSKOILKJQKSINMSRKISSNISPKLRLJMLHJIKQLSIKLPSINSOHILLJPLIOKPRIKHSKJHJGKJJRKHGJMMQJISKLSKJKLOLJMNSSKLLJKKMLSJHNMKHQOSJLPDHKRSAHE><;::;FEKKJHJGOSOOSSMLSRMSSQOMLHLJFDDDB@AFEFEGHISSHAAEGEFMIKGIIIJMKJILNKHKIIIIMLPKQHKJJIQKSJJMIGKJMJQMSSLSSNHGJFHHLGKHJB?BDCF:8211027?DFFC?=:614<==>=>>??@@BBFEFFEDBBABBFCBDBCCCBCLJEFDB@?EADDA;:854;:811113563789789:BCF?>?>=;:9:99630/--((((&'')+00114543346789=>?>@@@AAB>@?=<<;::9878:;=@@EEEHDDDDBECA>>>???@ABCDDFB?>=
@1594_2WVZPS_5
GGAATGTTCACAAATCATAGGCTTTCATTCACCTTACAACATTCATAAATATCATTATAGTGCTACTGGAGATGCAAGTATTAAGAGCAATGGCTAGCAACTCCACGCTTCTTGCACCATTTACGAAGAGAAAATCCAAACCAATGGGAATTAATTTTACCCACAGACCTCACCCACCTTTTTCAAGGCACAATCATTCAGATAGAAAAACATAATATTTACCTATAATACTTGTTTTACTCATTGATTCTACTTGGGCTACTATAGAATAGACTTATCTTATAGTCATGTTTCCACGACATCATGAGGAACTAACTTTTTTGGTATTACCAAGGGCTTATACAAGTTACCAATTTGTATATCTCTTGGTTTCTTTTATCCTTTCAAGATAACGTCTATTGCATTTAGCGATAAGTCTTTCACACTACGTCTACTTATAAACTTGCACATCAGTTGAACTGTAAGATATTATTATATCTCTACTAACTCATCCTTCTTACGGGTGACTTACCCATCATTTATAGATTTTGTAGTAATTGTACTTAATTAAATGTATCCATTTAATCTTTCCTTCACATAACTTCCTTTTGAGAGCACAACTAATTCCTTGCACTGTTGATTAGACAGTCATACACAAGGCTATGTCTATAAACATTCCA
+
<=?B@A;:888;A@?AKSAA@@BCH>=>=<BHA@@?@66667@>>A<5545:/''''(*))),222333-+++))*'&('((&&'*)*,9:9977666;:;==FEA<::::@C?>?C3/)))('&&&(*)&')/./30,+&)+++**.,...51/00.-.//)/7854566=>A@=DCB@EFC;99989;:;==66667@>=;211.+**-,,(&%%))('''**0:;::<BA=<=>7555011-%&(()''''''/2;=@>>>>1,**+((((((3355545CCBBCDBAA><A==-,,,-'&&&'''&&&.+++,0==<??BB?88888<<=?A>?BAB>A?:766.--,,.14=>>><>53011,,,,.(,,,-*422224.,,,,/6680000.10.-)))(%%'%%%''''(25302@@A@>=//..))))&&28767;54345?0/../**227EH<;;=>@@@;:::;DHHFCB===>>?CB?A><8644531.-,***(())-34-..-.2.(,4767::?:D7666==EEEDDDGA@BBADGEEDDB??<==2-03++*)'(,.0025534//-'&)*+,(189;<<?96565600000;<>AGHDCFDDEED:::::=>>?>>?A@@>@@@@CC<----.99:;@<446
@1595_2WVZPS_5
GGAATGTTCACAAATCATAGGCTTTTATTCACCTTACAATTCATAAATATCGTTATCGTGCTACTGGCGATACAAGTCTGAGCAATGGTTAGCAACTCCACGCTTCTTGCACCAATTTTCCGAAGAAAATCCAAAACCAGATGGGAATTAATTTTTACCCACAGACCTCACCCACCTTTTTCAGGCACAATCATTTAGATAGAAAAACATAATATTTACCTATAATACTACTTATTTGATTCCTCTTGGGCTACTATCGAATTCAACTTATCTTATAGTCATGTTTCCACGACATCATGAGGAACTAACTTATTTGGTATTACCAAGGGCTTATACAAGTTACCAATTTGTATATCTTCTTGGTTTCTTTTATCCTTTCGAGATAACGTCTATTGCGTTAGCGATAAGTCTTTCACACTACGTCTACTTATAAACTTGCACATCAGTTGAACTGTAAGATATTATTATCTCTACTAACTCATCCTTCTTACGGGTGACTTACCCAGTCATTATAGATTTTGTAGTAATTGTACTTAATTAAATGTATCCATTTAATCTTTCCTTCACATAACTCCTTTTGAGAGCACAACTAATTCCTTGCACTGTTGATTAGACAGTCATACACAAGGCTATGTCTATAAACATTCCA
+
KKMJPIKJHKHHMJLIIOJHSOMSSJSSMSONOSOPJHLJLLKSOJOISSORKPSPQOSQPJLJLMSRRLHPOMNNSKHSPSSSLLJMSLSNLGFEEFSSSMMKKQLSOKNSNJMHMS:<G>>@SSMLOSJQJSLSQJHKJJPJHFFGFHSGF@@@8<AF*C433447>>>IJNRJCCSJNSKSPLSMLLQMLLSKNQLPLOQSNLMPSSSSSSMSSLSSKNOMQQJPOOSJJSSSMMONLMSSIKPMLNMSLPSPSLFHEISJGGJISKKMLSLHOMRINMLISLKI=>QSSLSMSODEDEPKSQMSMLSHFGFGGLSKSKIJJIISMJPSMOMKPKSJMIOLJOSNKRSSSLJHHGB?>66CBFCDBBICIIOISHFGSNISOSSMSONMKPLSLHNMLKSJJFIHLELKPHNNSKNSSJSNSKOKSKLRNSOSSSKNHSNNJSJOSSNLSNSNMNMNPNGMSSPNRHBAAAALSSSIKIGIFGECJAC?BACKOOSSMSLJMLJSJLJNHBCABBINDLIGQKJSOLSPIOKHOPSJSKROISOOKLSRSJSMNJIFED==??CGIHISIMRSKSSGSLSRNPSHGGMSSNKRSLSJQKMKMLLMOMPSMQIJNKOIMJILRMIOKOPOMJKIHGHLLSILIQLMK
@1596_2WVZPS_5
GGAATGTTCACAAATCATAGGCTTTTATTCACCTTACAACATTCATAAATATCGTTATCGTGCTCTTGGCGATACAGATTTGAGCAATGGTTAGCAACTCCACGCTTCTTGCACCAATTTTCGAAGAAAATCCTAAAACCAGATGGGAATTAATTTTTACCCACAGACCTCACCCACCTTTTTCAAGGCACAATCATTCAGAAGAACAAAAAAATATTTATTTATAATACTTGTTTTACTCATTTGATTCCTCTTGGGCTACTATCGAATTCAACTTATCTTATAGTCATGTTTCCACGACATCATGAGGAACTAACTTATTTGGTATTACCAAGGGCTTATACAAGTTACCAATTTGTATATCTTCTTGGTTTCTTTTATATTTTCGAGATAACGTCTATTGCGTTAGCGATAAGTCTTTCACACTACGTCTACTTATAAACTTGCACATCAGTTGAACTGTAAGATATTATTATATCTCTACTAACTCATCCTTCTTACGGATGACCCAGTCATTATAGATTTTGTAGTAATTGTACTTAATTAAATGTATCCATTTAATCTTTCCTTCACATAACTCCTTTTGAGAGCACAACTAATTCCTTGCACTGTTGATTAGACAGTCATACACAAGGCTATGTCTATAAACATTCCA
+
DBCCA==<889BBBCDSIIIHHHSJKGCEDDDKJLLNNISIJQPSHLRJSOMOPSLOL999832(()((*)))()4)(%%%%&&')**DFIMPKJJKJMSSJLLOPOLJSNMLPNJIKSMH0////SSSSSPMHJGOKONGGFEEJJJSKODGHGCAA3..,''&&&-.25BEGJISKSJSPKSSSSMSMNIPIKHKSMPRSKLLLLSSRKSSOSQSSNSMMJNKMSSSKJRLJNSSNKOLLKQSKMISNMIABB66IOSLQF><<EFFFSJSOKLSMSIMOOMJSJMSJSSSSQSSSJOSJMPSLDCEDLOLSKSOISOJQJOISKSRSPKC<;;SQNJJMKOKSKSSJKOMJJKRHOMSLGGGFC>?5///1,+**+*-)'((''*,-/DDSJKJILOJNNLJJFHJHGOGIA::543200;DJHHSHSJLSILH>><=>HSSNNLHJLMSMPPNPOSSMSJHSOSPMN>>A,,0/..,----ACEHJKHOOKKKIOEE6)))(((()13?JJHJJIJNIGJKOSMRSIMLSKSSKLSOIOSLGSSMQSOSOIKFSA<<D<<510302989?GHMKMSNKKJOHSLIKHJFOOILSHNKSMKOKSSLNLNSLKKLNLMJKNOMIPJJJSGJMILMLSGJ==>>>GIFCDCCEH
@1597_2WVZPS_5
GGAATGTTTATAGACATAGCCTTGTGTAGACTGTCTAATCAACAGTGCAAGGAATTAGTTGTGCTCTCAAAAGGAGTTATGTGAAGGAAAGATTAAATGGATACATTTAATTAAGTACAATTACTACAAAATCTATAATGACTGGGGGGTCACCCGTAAGAAGGATGAGTTAGTAGAGATATAATAATATCTTACAGTTCAACTGATGTGCAAGTTTATAAGTAGACGTAGTGTGAAAGACTTATCGCTAACGCAATAGACGTTATCTCGAAAGGATAAAAGAAACCAAGAAGATATACAAATTGGTAACTTGTATAAGCCCTTGGTAATACCAAATAAGTTAGTTCCTCATGATGTCGTGGAAACATGACTATAAGATAAGTTGAATTCGATAGTAGCCCAAGAGGAAATGAGTAAAACAAGTATTATAGGTAAATATATGTTTTTCTATCTGATGATATTAGCCTTGAAAAAGGTGGGTGAGGTCTGTGGGTAAAAATTAATTCCCATCTGGTTTTGGATTTTCTTCGGAAAATTGGTGCAAGAAGCGTGGAGTTGCTAACCATTGCTCAGACTTGTATCGCCAGTAGCACGATAACGATATTTATGAATGTTGTAAGGTGAATAAAAGCCTATAATTTGTGAACATTCCA
+
LGLMKHJQLRPKOMLLILJNNSILHHLSSKOJKQLKHIPIJMMLLHKSLSMJMIKIJMJINSRQSLIMJIMPSSIIHIJJMQSOIMFGLMMNSSKOOOSISJNSPSPRQPNKJGKKOMNSPSLINHHHISMSSQNMLMNMLNNLSILLPLLJIIHHJ<867788:BAA@66556=@GHIIMKKIHJIIMJEDDFDLNSLGGJINLISJNNNOSLLLLLSSMLSLSMKKMILHPLOSSSKOJIJMLLIIHLPHJHHIGJMQIIMSKQSKPRPLMOLILEMOSMGJIE<:;91----/779;?;79DEELIMMINMPQLKKOJNOLSOSJLSNLKSRKKSOPLSJMSMONSMPKKILSIKJGDDFJSOLKLJHGHOKJMLKRILIILSNIJKOKHJIJJIJISKHKMMKJSSMMNJJKISKKMJSJNIMPSJNSHNHLNMMNKJEEKOLLJNJJMILJMOIJSLOJMHGIA>?ROLOSLJIHILKKLJHKLH2222677EFD@A@ADEEIDEJKKJLSMOKMGFHSNLI>GFJIJQMSOJGJHLHIOIKIIHJGGIKJOSMISLHKILJJNQSSCBABAAFEJGKFFGHJLHLJIEFDDDFDCEDOKJRHGILJGJMJRIIHFFFFJGJJIJLGIGGGGHEFJNG<997798441
@1598_2WVZPS_5
GGAATGTTCACAAATCATAGGCTTTTAACTTACAACATTCATAAATATCGTTATCGTGCTACTGGCATACAAGTCTGAGAGCGATGGCTCACATTCCACGCTTCTTGCACCAATTTTCCGAAGAAAATCCAAAACCAGATGGGAATTAATTTTTACCCACAGACCTCACCACCTTTTCAAGGCACAATCATTCAGATAGAAAAACATAATATTTACCTATAATACTTGTTTTATTTGTTTGATTCCTCTTGGGCTCTATCGAATTCAACTTATCTTATAGTCATGTTTCCACGACATCATGAGGAACTAACTTATTTGGTATTACCAAGGGCTTATACAAGTTAATTTGTATATCTTCTTGGTTTCTTTTATCCTTTCGAGATAACGTCTATTGCGTTAGCGATAAGTCTTTCACACTACGTCTACTTATAAACTTGCACATCAGTTGAACTGTAAGATATTATTATATCTCTACTAACTGATCCTTCTTGGGTGACTTTCCCAGTCATTATAGATTTTGTAGTAATTGTACTTAATTAAATGTATCCATTTAATCTTTCCTTCACATAACTCCTTTTGACACAACTAATTCCTTGCACTGTTGATTAGACAGTCATACACAAGGCTATGTCTATAAACATTCCA
+
HQPMJINLGFFGJJRKNSMJSHJSKSJIIKGED-***@@<<ACLIKPSJJMNIRILILOI<;;;=SHLFHFE@A;931*)(*(((''''%%%$%&&(+-8BCDDEHGKJJFFEFILLJKHGFIKIQNSRKFFSHHKHNLSIJGFI))))+9=<<745557@>=:::::96337,--7/:IHKNCCBBCLQNLNJKSSKGSLJSMJKSSOOSSMNJSSSKLSSHIJQSMNMKQKSLF@??6-----77(((((/01)('(,*)**+7779:;)((((((11133<11111>666@@ADDDD@CDEHJISOIOKQECAA?@FHHIEFE98544445--'%%&())&%&'.04AABJHMLIGKFFFFH?<;;;5>=><<@8677>SJMJIHIGJIJNLJSNGGS77732)+,----=EGKJGGIRIJEAAAABGIJ;;;;<HJJFA9677632113558==>>>A>?HCCABAD?>+***),-++,--..((((.,+-CB@ED@BHADIDABBAA1.*(''(*.5:;@FGIIPILIMGFHHHHGGHMIHHKIFKJIIJHKLIJC>>>BCHHFFIIJHJJHI5/....;;@CBDFIFEGCDDDDFEFAAAA=>>===H333333H<;;:9<@@<;*)&&$&&&'%%$$&
@1599_2WVZPS_5
GGAATGTTTATAGACATAGCCTTGTGTATGACTGTCTAATCAACAGTGCAAGGAATTAGTTGTGCTCTCAAAAGGAGTTATGTGAAGGAAAGATTAAATGGATACATTTAATTAAGTACAATTACTACAAAATCTATAATGACTGGGTAAGTCACCCGTAAGAAGGATGAGTTAGTAGAGATATAATAATATCTTACAGTTCAACTGATGTGCAAGTTTATAAGTAGACGTAGTGTGAAAGACTTATCGCTAACGCAATAGACGTTATCTCGAAAGGATGAAAAGAAACCAAGAAGATATACAAATTGGTAACTTGTATAAGCCCTTGGTAATTCCAAATAAGTTAGTTCCTCATGGTGTCGTGGAAACATGACTATAAGATAAGTTGAATTCGATAGTAGCCCAAGAGGAATCAAATGAGTAACAAGTATTATAGGTAAATATTATGTTTTTCTATCTGATTTGCCTTGAAAAGGTGGGTGAGGTCTGTGTGTAAAAATTAATTCCCATCTGGTTTTGGATTTTCTTCGGAAAATTGGTGCAAGAAGCGTGGAGTTACTAACCATTGCTCAGACTTGTCTGTATCGCCAGTAGCACGATAACGATATTTATGAATGTTGTAAGGTGAATAAAAGCCTATGATTTGTGAACATTCCA
+
ISLMKLRNMSSJJMPJKOSNKSRMSKHMSMPIJOLRSJIICDDDCOSKMLSQKNNKOJSJSQSPSSOPLCDHJOMQMNSKKJQOSRKJFSJOLNOLSSQLMKKKQKSMSOLSGNKQKLSIJLKMHJIKMLNSSNSIOKSILSLILOMRQJKIIOJIIJJGEEEHHKSSGSSKLLHIKOPQPMLSKNPJOPJOMJSOSSKNLKSKSSQORISOPROKSISKNJKQKJSKKFF99999<BCCCD@?=::;@EEEECDDDFEFFFFIIPISQNMNKPNNRKG(((((AGGJKGJHBKJQJIKHSKKKOSQPQSMSIOOMSMKMRMSNSKMLRKKJPSLNSSSSJSSHLIMJGFEFFLMNIIIIKIIIHSMMLMMGFFFHGA=<<=>9000BCEKOLKJGOSKLLIR?6AHJKNKMNJSQSMA?@?@JNJPLJHIJKHHGIHJJIOSJJSKLPSKSKSPKKKISJKISKONKQGBHIRKPJQILJQSLHHHFGJHMGHIHGLLKIJHSJEDJEGJILIHROOSIHKIPMD=<::DINPQKOLGHJIHIJHMHGGFLHPKHJKJKIFHGHOKLIJIIFFEDFDEFDDGIEJGEFGIJJOKIJGGFDFBABCBFMSNHEHEGIIIKGIGGGJGIIGIGLHLEGEDDDEFGNJQHIFGFHHGHG
@1600_2WVZPS_5
GGAATGTTTATAGACATAGCCTTGTGTATGACTGTCTAATCAACAGTGCAAGGAATTAGTTGTGCTCTCAAAAGGAGTTATGTGAAGGAAAGATTAAATGGATGACAGATTAATTACAATTACTACAAAATCTATAATGACTGGGTATCACCCGTAAGAAGGATGAGTTAGTAGAGATATAATAATATCTTACAGTTCAACTGATGTGCAAGTTTATAAGTAGACGTAGTGTGAAAGACTTATCGCTAACGCAATAGACGTTATCTCAAAAGGATAAAAGAAACCAAGAAGATATACAAATTGGTAACTTGTATAAGCCCTTGGTAATACCAAATAAGTTAGTTCCTCATGATGTCGTGGAAACATGACTATAAGATAAGTTGAATTCGATAGTAGCCCAAGAGGAATCAAAAGAGTAAAACAAGTATTATAGGTAAATATTATGTTTTTCTATCTGAATGATTGTGCCTTGAAAAAGGTGGGTGAGGTCTGTGGGTAAAAATTAATTCCCATCTGGTTATGGATTTTCTCGGAAAATTGGTGCAAGAAGCGTGGAGTTGCTAACCATTCCTCAGACTTGTATCGCCAGTAGCACGAACGATATTTATGAATGTTGTAAGGTGAATAAAAGCCTATGATTTGTGAACATTCCA
+
BIPQNSSHQJJ=:::::;KJDDCBBB@@IEGFFHHFHFEFFHIIGLIJLGHGHHKKMIGKOIJSIKLHFDFHHRJGFHHGIHSIKMFIJIILDGE>??>2000'&&%$$$%&&$$$''45=?=<<<=HGPLGIHFDDD1111----))))+--()(((38>@EJGHFFGGHGGEJHKJMSILIKMHSIJIMJIPSOJLINKLSPSMOSSOHOPLKSJK@@@;;;;;;*****,76212113566678;@EDCDCDFHLGHIGEGEB?>=>@EB@@?@B?=<@<3DHMIIMSIQNPSPLSKMJKHSPQKPMISLMROMSNNSMKKILMSMQQKJKSSSHIKIFC9:;;<FFHJNIJJJKJJMOOQFD4-*******-399:<GMRJIKJMKKLJSKJKIOIPILKISSOJKOSNJJNHHFEIFJLHBBBCCJMLJMJJNNKMONPJSLSSQOMIJ>><<=NRSSNLSLSKKRJGJQKQOOMISOIIHLLSILIG5555;ESGMLPLFGG::C<=MSNSKIIPJJEIFBA@A***BBOKJKKISHGFDGLHECFHJIKHLILMISKKSEQIECC43344OJKSOKJHFGBBCCISFGDCDGHIIHSJQNJGKIIISLLMHLGFHIIFGIQKMKKIHGHGGJKKRSKHNHKSJKGH
@1601_2WVZPS_5
GGAATGTTTATAGACATAGCCTTGTGTATGACTGTCTAATCAACAGTGCAAGGAATTAGTTGTGCTCTCAAAAGGAGTTATGTGAAGGAAAGATTAAATGGATACATTTAATTAAGTACAATTACTACAAAATCTATAATGACTGGGTAAGTCACCCGTAAGAAGGATGAGTTAGTAGAGATATAATAATATCTTACAGTTCAACTGATGTGCAAGTTTATAAGTAGACGTAGTGTGAAAGACTTATCGCTAACGCAATAGACGTTATCTCGAAAGGATAAAAGAAACCAAGAAGATATACAAATTGGTAACTTGTATAAGCCCTTGGTAATACCAAATAAGTTAGTTCCTCATGATGTCGTGGAAACATGACTATAAGATAAGTTGAATTCGATAGTAGCCCAAGAGGAATCAAATGAGTAAAACAAGTATTATAGGGAAATATTATGTTTTTCTTCTGAATGATTGTGCCTTGAAAAAGGTGGGTGAGGTCTGTGGGTAAAAATTAATTCCCATCTGGTTTTGGATCTTCACGGAAAATTGGTGCAAGAAGCGTGGAGTTGCTAACCATTGCTCAGACTTGTATCGCCAGTAGCACGATAACGATATTTATGAATGTAAAGTGAATAAAAGCCTATGATTTGTGAACATTCCA
+
JHLPQLPSNLQ43335HONSSSMNOROSJKPJSROKSNJSSNJSSMKJJSOKJSMSMIEEHSOOOQSJJOOKNMOOOSJONGMLKISIKSJRSKIECBCEFG====>LHIMIJJICCCDCISIOFGFDDJJNSMKNSKMIJKOSONJJMMSQPSLNHHJD>??DKNLL22222;;;99::7:EJGSHLLKKONSKRLKQMJMKOSMQJLKNOKIMEHMJLMHSDOIHJHGGGHNKQQOPOMKELSRHIJIOGJLIGHHIKNMLKKIHMPSJHPLOKKRKGMNMLMJJQOSKKPKJQINHKJKJLSMLHLLIJKMIOILOJIOSOSSIIKKSQIKIFHNOLJHGKJKSOSLNJKMJJNLSHHGOJSSRLSNKIGGHMJFCCCPKGJJJJSPNEFEE::::9:=ABEIKKKHJRIKIKSNSHMIJKMSHGJJKJHIK76666MMSMSSSKILERGFA>><?GIJOJGGHGNHLNMI@=??AABABAABBCHIIH?=<<:::FEEGJMIJLLKSJHSHIJMLIKIJJJJHLKSSNOJJIGLLLMS.....?@CHGECBC=:;;:9888;<=<861*''&''68AD@@IIGGEEGFJFEFFEBCCCECCCCCGINHHLJGMKHJKSJLHKJHGHJILHFEFDGHHHKNMKIIFIQKKOE
@1602_2WVZPS_5
GGAATGTTTATAGACATAGCCTTGTGTAGACTGTCTAATCAACAGTGCAAGGAATTAGTTGTGCTCTCAAAAGGAGTTATGTGAAGGAAAGATTAAATGGATACATTTAATTAAGTACAATTACTACAAAATCTATAATGACAGGGTAAGTCACCCGTAAGAAGGATGAGTTAGTAGAGATATAATAATATCTTACAGTTCAACTGATGTGCAAGTTTATAAGTAGACGTAGTGTGAAAGACTTATCGCTAACGCAATAGACGTTATCTCGAAAGGATAAAAGAAACCAAGAAGATATACAAATTGGTAACTTGTATAAGCCCTTGGTAATACCAAATAAGTTAGTTCCTAGTATGATGTCGTGGAAACATGACTATAAGATAGTTGAATTCGATAGTAGCCCAAGAGGAATCAAATGAGTAAAACAAGTATTATAGGGCGCAATGGTTCCTGTTTTTCTCTCTGAATGATTGTGCCTTGAAAAAGGTGGGTGAGGTCTGTGGGTAAAAATTAATTCCCATCTGGTTTTGGATTTTCTTTAGGAAAATTGGTGCAAGAAGCGTGGAGTTGCTAACCATTGCTCAGACTTGTATCGCCAGTAGCACGATAACGATATTTATGAATGTTGTAAGGTGAATAAAAAGCCTATGATTTGTGAACATTCCA
+
///HGEFDDCEDBBCCCEEEDDFEEIHF988878CCBBCFHGFDDDCBDEEBCBBDEHFGFIJLKGFEDGELNGCCBDDEGKEFBA:;:;;<BCCFIGFCAAAADEEGILLHB?>=>>@BBBDEFDEDEHGIFEFGFHKHGEDBBAABCCCEECA>>>>>=ADGCDECCCCCCDFEEEDFED@9;?>>>>?>>;222GGFEEFEEDEFFEEEDEDGEDBB@@?@@=>=;;;;<?@DEEGEHECCB@><<<<?A@@?@ACDGBBBCCIFEDB@EEEGHFDGFKNEGLFHEEGJIIHJGIGEFFHHKFCED;;;944999D==A@=>==KLJKKMIEPMRKMJLEJPLKMIE11122-----99:?CLKNNOQEDCDCCKFIFD<334FGIFE?@??99999:DCDHPKLKLMSLGIRSKIJNNHLMSIIKJGF???/.-+)*)()),101031137MIPIC?>=B@CCDCPIJMSMNNKMGFGIFNSKNHFFGIOLNSFFDB>??BDGDDHJFK?A<..6..EFGHFSJSIJEC>EA64**&(***BJJKSEILRJIJHGGKHSJHSISLQSKJMHMFLMKII?F:A@??34??>BBEFIGHOIIKEDFDHI=;434D@34HHHILKMKKHHFHJJHGHEEFFKJIEHEECBC?<5:EHIKFFECD@
@1603_2WVZPS_5
GGAATGTTCACAAATCATAGGCTTTTATTCACCTTACAACATTCATAAATATCGTTATCGTGCTACTGGCGATACAAGTCTGAGCAATGGTTAGCAACTCCACGCTTCTTGCACCAATTTTCCGAAGAAAATCCAAAACCAGATGGGAATTAATTTTTACCCACAGACCTCACCCACCTTTTTCAAGGCACAATCATTCAGATAGAAAAACATAATATTTACCTTAATACTTGTTTTAATCAATTGATTCCTCTTGGGCTACTATCGAATTCAACTTATCTTATAGTCATGTTTCCACGACATCATGAGGAACTAACTTATTTGGTATTACCAAGGGCTTATACAAGTTACCAATTTGTATATCTTCTTGGTTTCTTTTATCCTTTCGAGATAACGTCTATTGCGTTAGCGATAAGTCTTTCACACTACGTCTACTTATAAACTTGCACATCAGTTGAACTGTGAGATATTATTATATCTCTACTAACTCATCCTTCTTACGGGTGAGTTAGTAGAGATATAATAATATCTCACAGTTCAACTGATGTGCAAGTTTATAAGTAGACGTAGTGTGAAAGACTTATCGCTAACGCTATCTCGAAAGGATAAAAGAAACCAAGAAGATATACAAATTGGTAACTTGTATAAGCCCTTGGTAATACCAAATAAGTTAGTTCCTCATGATGTCGTGGAAACATGACTATAAGATAAGTTGAATTCAATAGTGCTAGCCCAATCAATTGATTAAAACAAGTATTAAGGTAAATATTATGTTTTTCTATCTGAATGATTGTGCCTTGAAAAAGGTAGGTGAGGTCTGTGGGTAAAAATTAATTCCCATCTGGTTTTGGATTTTCTTCGGAAAATTGGTGCAAGAAGTTGGAGTTGCTAACCATTGCTCAGACTTGTATCGCCAGTAGGCGCCATATTTATGAATGTTGTAAGGTGAATAAAAGCCTATGATTTGTGAACATTCCA
+
LJNSQJLSJMLJKHEMDFECDBBA@@;<<CGEJHFEHHJIJKPOSLIHHKJGSJOMKIMKIIIPHPHILJLGHKKKIIKISKPKMJSJJSLOMSPKLNSJPSLPNNSOSSSOQMOLSNMSQSSSLQSSKSKSNOCLSOSMMLNINSNSJSOHILLIIIHSIJKQJKOIIJFJLDNESHBCMKSRNLRMINSNSIMSIQQJGHE@668?@SRJIKIJISSKJPONSOOJLLSSNSSSSSQSSHDFEC@>:5667??99LJPJJNKHF:999;HPMKKROLQMPJKKHHJJQOKSKSSSKLMJLHOIRLMNSNKSSRLHIKMJNSNOSLKGIIIIHESJKKSSSSHMSSKSJSQLMKSJLKLJIKIKIKDC----/,,,,-3CFJSNKIMLRKIMKNLNPONOLKSSKIIKLRHNILOKGFHHFLSOLQLNJMPMPIMSKMNIJIIMNIGGGISJKHIHJJMNLJKNJMPNFHFGJGG@??BACCHG@>;;::;?FGGHJKIHJSNMMILMSA@@?@BCCIIGDD87==CCECDCD)))))BBDDFFHDDCD>>>>>A?CBBAACDFCDECEBA@@ABBA=665100000/.-)''''(100033566666954BEFCFD??CCBBDB855BEEAA775568::44444<>==85645<=:<<>=43333?<??BEFEBBBAB@=<>>?<::::;=<<<<<:::8989::<97211//3442(((')*('&&&'++,-016778:GEECCCBB????@FEABEDCBBABC;;:::>?@@?<9888<:::;;?BBCECEGFJ>AEDGHF?<(((((?AAB@CCDCB?54567HKJFFFD===9:=?AABEHGDEDCCDD?DEA@?>=====<<<=:762/,+(((((077767888;A@@??A==<=<:85321/*('&$%%&$$$%$#$%&)209:;=>>?@@@?@A@A?>??>EDEEDBEEE>;965556223688799
@1604_2WVZPS_5
GGAATGTTTATAGACATAGCCTTGTGTATGACTGTCTAATCAACAGTGCAAGGAATTAGTTATCGTATCAAAAGGAGTTATGTGAAGGAAAGATTAAATGGATACATTTAATTAAGTACAATTACTACACAACCTATAATGACTGGGTAAGTCACCCGTAAGAAGGATGAGTTAGTAGAGATATAATAATATCTTACAGTTCAACTGATGTGCAAGTTTATAAGTAGACGTAGTGTGAAAGACTTATCGCTAACGCAATAGACGTTATCTCGAAAGGATAAAAGAAACCAAGAAGATATACAAATTGGTAACTTGTATAAGCCCTTGGTAATACCAAAAGTTAGTTCCTCATGATGTCGTGGAAACATGACTATAAGATAAGTTGAATTCGATAGTAGCCCAAGAGGAATCAAATGAGTAAAACAAGTATTATAGGTAAATATTATGTTTTTCTCTATGATTGTGCCTTGAAAAA
+
333FGCDCAACBBDEJKLJMOSSKKIRHMHKPQMMKGIIJHGHEGHHFEFFG?DBCC:1/,%%'&&&&'))?AGJSGHJGSMIIKMLMNSKSKSHLSNJJHOGKINHSRLJLLSNOIHKISIKMSQLHKRNOIKLKIHJJLPKSKPNJPQMINJSHEDEDELMJIHIH==;88889@CBBBMOSGHMJLIJKJHHNLKHKIJJKMMJNSKMIJHSIHFGHIGHGGFHKQGG=@@@?<=<:?@===<=BFEFCBCCCDEEJIGFHINIMLNFBAAABHOG97654//-,.//11:>>@BCDDGJLHMISIIMGGKFKKKJKIHJQSLSSLILJJKKEGKILNHHIOSMOOKLIKLILQOLMIHHSSSKHJFJMJIJIIKHNJJJJMISILOIFHGGGGIKOLOSHKMIKHJIKNKNKJJHKILNLJHFIEFHHKNSRHLJILNLJJJIPJHNLQSMMKNIHILQKKMIGHA<9743
@1605_2WVZPS_5
GGAATGTTCACAAATCATAGGCTTTTATTCACCTTACAATTCATAAATATCGTTTCGTGCTACTGGCGATACAAGTCTGAGCAATGGTTAGCAACTCCACGCTTCTTGCACCAATTTTCCGAAGAAAATCCATAACCAGATGGGAATTAATTTTTTACCCACAGACCTCACCCACCTTTTTCAAGGCACAATCTTTCAGATAGAAAAACATAATATTTACCTATAATACTTGTTTTACTCATTTGATTCCTCTTGGGCTACTATCGAATTCAACTTATCTTATAGTCATGTTTCCACGACATCATGAGGAACTAACTTATTTGGTATTACCAAGGGCTTATACAAGTTACCAATTTGTATATCTTCTTGGTTTCTTTTATCCTTTTTGATAACGTCTATTGCGTTAGCGATAAGTCTTTCACACTACGTCTACTTATAAACTTGCACATCAGTTGAACTGTAAGATATTATTATATCTCTACTAACTCATCCTTCTTACGGGTGACTTACCCAGTCATTATAGATTTTGTAGTAATTGTACTTAATTAAATGTATCCATTTAATCTTTCCTTCACATAACTCCTTTTGAGAGCACAACTAATTCCTTGCACTGTTGATTAGACAGTCTACACAAGGCTATGTCTATAAACATTCCA
+
JAEEC><0++,-CGIJSJFGIEHJLLHFIGLHHSLLIHJJJLJSJHLOSJFDEEHPSKQLSQNSOMIJKPKSOLKNHNIKOSSSSSJKHFJFFLGJJIRSMHLIKJSMLJMIHPHJSNMSMIPISSSOSPOLRLSMNLSSKMQMLSSSSSC@@@DOOSHSSSSKNOSKKSSSRLLLQNMPKIGEHLSMSIKGHLLKNJMHRKJPSNSSMSNOQLKLSRSSSNOSMLOKHPKMLSSOLSKRKJSLIHGJJSKMNSSOSQSJKSSNJHMINSEIJLQSNMJHKQJJRPJKMJHIOOSOSLRJOOLNSJLKPRSSLRLMNMPSNRNNQNHSSLSLJPMLNPLOSKOSOSLLSSSSSSSSKSLINOSLKSLJ<<<<>AG<=FAC?HIIISSMLPMKOMLLOSSSMSSINJKSSJSMNSSLSKKLSJMSLKMOONJMSRMMSRSOKOJQLOSLLLPNSQOMKOMLOLSSKLNPKQSSSIMKJKOLJSSKKLNMKPMSKLJLSSPLNSNQFSLSSSILJMQSNMMNNSJJKMMSNSLNMSNOPSSJHRLLHOSSOKOSJISLJHHKLKRJNSMNLLGEDEFLKMNNSNMLLJSBJKIHJLIHSOKSNKLPSSSNPNOLKSSOMNKLMMSISKNQLQKSJJNKHIHJGJJLHHFGIM@>;322
@1606_2WVZPS_5
GGAATGTTTATAGACATAGCCTTGTGTAGACTGTCTAATCAACAGTGCAAGGAATTAGTTGTGCTCTCAAAAGGAGTTATGTGAAGGAAAGATTAAATGGATACATTTAATTAAGTACCACTACAAAATCTATAATGACTGGGTAAGTCACCCGTAAGAAGGATGAGTTAGTAGAGATATAATAATATCTTACAGTTCAACTGATGTGCAAGTTTATAAGTAGACGTAGTGTGAAAGACTTATCGCTAACGCAATAGACGTTATCTGCAAAGGATAAAAGAAACCAAGAAGATATACAATTGGTAACTTGTATAACCCCCCTTGGTAATACCAAATAAGTTAGTTCCTCATGATGTCGTGGAAACATGACTATAAGATAAGTTGAATTCGATAGTAGCCCAAGAGGAATCAAATGAGTAAAACAAGTATTATAGGTAAATATTATGTTTTTCTATCTCTGATTGTGCCTTGAAAAAGGTGGGTGAGGTCTGTGGGTAAAAAATTAATTCCCATCTGGTTTTGGATTTTCTTCGGAAAAATTGGTGCAAGAAGCGTGGAGTTGCTAACCATTGCTCAGACTTGTATCGCCAGTAGCACGATAACGATATTTATGAATGTTGTAAGGTGAATAAAAGCCTATGATTTGTGAACATTTCA
+
HKIJJINKIJJIIMIJJHHHKOKKLNLKKJIKKKFGEBA?<=<.,,,,79;:9:::8688EHFIIJLH@A?IJNKMJLNSKPLISJKHISQIHHJJIKIKIJGHEFDDCAB@;9760/($$$%++,-?FEEEDEJSJJIQLSOSLJKIJIG>B1?<>@AEGJIKDHGGKHGJNGIKOMMININLLHKJKNJNOLJIOMCECCCLSOSMJJOLSLHFE<:::544444(((((57889F?EFDFLHHGGJIEDDCCDCFD@?@:'''''&&',@=<))));FCD?BJDKJIIIIJLKK<:009886566867?@@AACCCSKKE<<LKHGLJNIJSSMRMJAISKSHJKFHIFFJMIOJNMKQHKOIGGHHGHFIJOSLIKHJHKJKLLJ@??777777665107@BFHNOSMJLLOIKIILMJHLNHHLPMMMIMOIJILKPRINNSOSSLSOMPJKGJHJJQIRNKSNKKLLSLRLLJGFFFFHCCDCFJJHJEGE=JGSOQIQSGHBAE?AHOKPMJJPIMFGJJOLSSHFFIKJKQMOLJIHFEFGGGFCFEFEHHGJHGGGEDEEHGFDDDFDJLIJHGHHGDDCDCGGGJIDBBA@ABAACBEIIGHFFDHFIIJHFGDCCBCFFEFEFGGFGFHFGJFM+EA?>@>>>721
@1607_2WVZPS_5
GGAATGTTCACAAATCATAGGCTTTTATTCACCTTACAACATTCATAAATATCGTTATAGTGCTACTGGCGATACAAGTCTGAGCAATGGTTAGCAACTCCACGCTTCTTGCACCAATTTTCCGAAGAAAATCCAAAACCAGATGGGAATTAATTTTTACCCACAGACCTCACCCACCTTTTTCAAGGCACAATCATTCAGATAGAAAAACATAATATTTTTATATAATACTTGTTTTACTCTATTGATTCCTCTTGGGCTACTATCGAATTCAACTTATCTTATAGTCATGTTTCCACGACATCATGAGGAACTAACTTATTTGGTATTACCAAGGGCTTATACAAGTTACCAATTTGTATATCTTCTTGGTTTCTTTATCCTTTTAATTGCCTAACGTCTATTGCGTTAGCGATAAGTCTTTCACACTACGTCTACTTATAAACTTGCACATCAGTTGAACTGTAAGTATTATTATATCTCTACTAACTCATCCTTCTTACGGGTGACTTACCCAGTCATTATAGATTTTGTAGTAATTGTACTTAATTAAATGTATCCATTTAATCTTTCTTTCACATAACTCCTTTGAGAGCACAACTAATTCCTTGCACTGTTGATTAGACAGTCACACAAGGCTATGTCTATAAACATTCCA
+
PMSQKRSNLMLKJSMSOKBAB?DEFHFJIMOSOIJJNFKIHHIMPKSJMJLH98887+*****>@AAGMNHIGIMNIKKJPLOSSMRSQKSOJRLMSOJIHAAB>=><>SBAJLINLNKSJQSJLKMLMIQSMNONSLKLDDDDDDGFNSQSHKPSSN=AFGBFC@>>=><?>?><AEHEA===@BEIISLHJKJSRSOSRLSKGCCFESOKJNLKSPPJPSKOLHNIKMJOONOSJKNJSLPSLSKJSKLJSRSKABIHH?AA=;0(((((10211312597446<?GEEEFHFEIDFISHLJMSSIKIHQKNJKSNSOHJIHIFMFCBCCBFFHRLQKJHFEDCA@AA<=DDA>=>>>>>=>>==><@-.348-/..-456655/((('&&%%%''.---.+---->?;::3333333377927=?FEJGMRHLEBBCBBAFDCCGNIILSIMSSIOKMJMFAB))+&&''..//01ABFFDHIHJIHHKHHIOISIIIJKFDDFHDHIIFFSSKSKSKSJJLSSJMKIKHMHIGHKNSNMOIGKGJPLCHQHNLIE;;;;BA==>::97-*(&%&'.56788>?>?<28<<BCEDCKGKJSMKKHRJHGGJKLMI8855++++)(()**../BEHGHIRKI;;:;:DECJJJJMG
@1608_2WVZPS_5
TTATGTTCATCTACTTCGTTCAGTTACGTATACGCATCACCATTGTAATGAGGCCTTTGTAGGCCTGAATGTTCACAAATTCATGGCTTTTTTCCCTTCCAGCGTTTCATAATACATATAGTGCTACTGGCGATACAAGTCTGAGCAATGGTTAGCAACTCCACGCTTCTTGCACCAATTTTCCGAAGAAAATCCTAAAACCAGATGGGAATTAATTTTTACCCACAGACCTCACCCACCTTTTTCAAGGCACAATCATTCAGAAAAAAAAAACATAATATTTACCTATAATACTTGTTTTACTCATTTGATTCCTCTTGGGCTACTATCGAATTCAACTTATCTTATAGTCATGTTTCCACGACATCATGAGGAACTAACTTATTTGGTATTACCAAGGGCTTATACAAGTTACCAATTTGTATATCTTCTTGGTTTCTTTTATCCTTTTAAGATAACGTCTATTGCGTTAGCGATAAGTCTTTCACACTACGTCTACTTATAAACTTGCACATCAGTTGAACTGTAAGATATTATTATATCTCTACTAACTCCTCCTTCTTACGGGTGAGTTACCCAGTCATTATAGATTTTGTAGTAATTGTACTTAATTAAATGTATCCATTTAATCTTTCCTTCACATAACTCCTTTTGAGAGCACAACTAATTCCTTGCACTGTTGATTAGACAGTCATACACAAGGAATTAGTTGTGCTCAAAAGGAGTTATGTGAAGGAAAGATTGAATGGATACATTTAATTAAGTACAATTACTACAAAATCTATAATGACTGGGTAACTCACCCGTAAGAAGGAGGAGTTAGTAGAGATATAATAATATCTTACAGTTTCAACTGATGTGCAAGTTTATAAGTAGACGTAGTGTGAAAGACTTATCGCTAACGCAATAGACGTTATCTTAAAAGGATAAAAGACAAGAAGATATACAAATTGGTAACTTGTATAAGCCCTTGGTAATACCGAATAAGTTAGTTCCTCATGATGTCGTGGAAACATGACTATAAGATAAGTTGAATTCGATAGTAGCCCAAGAGGAATCAAATGAGTAAAACAAGTATTATAGGTAAATATTATGTTTTTTTTTCTGAATGATTGTGCCTTGAAAAAGGTGGGTGAGGCATGTGGGTAAAAATTAATTCCCATCTGGTTTTAGGATTTTCTTCGGAAAATTGGTGCAAGAACGTGGAGTCTAACCATTGCTCAGACTTGTATCGCCAGTAGCACGATAACGATATTTATGAATGTTGTAAGGTGAATAAAAGCCTATGATTTGTGAACATTCCA
+
##$$%%$###&''))--05ABCEDD@@9964%$####$%&'&&&%$#$$%%%$$%%%%%&$%$%%&-*))+,/,,1))))'%&&'((*++**,+*)')%%&%&())*&',***)*&&&%$$$##$$$$%'.<FFEJGHIHHHMOLIGGHGFIGFHHHKJOHLGINHHLIKLJKOSJFDEDG?9IDDKKJMLLMHFHNKSKPSQLOOOIJMMMSPOJHQSSKJKSIOC;;:=C756FIKGJOHJLLNILNJSLKKLOSLLMNKFKEBNGKSSSSLKJMSNJLOSMNMNNSNSSNKKOJJJKMMSNSKOLSKMSSNSJOJSIHSRNNLOLIGBBBCMGGMJJKOKLPSLSPJMJKPKKILNSKSOSNKPSMKOJKISNNNNSQLLQSKSQLRPISKPSLJLOLSSSQOOSMKMMSSMMJQSRPIJNKOOMMPIMJNIJSSKLGIRFKSKKMSSHSMLSOIK@BBBAAAA><;<:<BFHIHEFMFHJHBOLSIOJKKQPSPLPMSSPRSSSSNSNPSNLSSIOSSSMKSSKMORNPRSSSSMSSKMSKGOPLSJPNOMOMMSLMMNSQSJSSSPJNMLSSMLSNLSKSSSLSKSKSSOLQMIKLSSFN@????IJNMNLNNSLNLSFHISLPJSNSJHJCCMJSQSKKLSNOPPRJGRKMKJMLIKMLISJNOKJSISMJIEIOFEH7+('''(*))*)*1349<EGEGICAA?<;974,',--:@?><<;;;=899ABGJL><9910000EBGHIDDEDBEFGDB@AAC@@@@BBBAB@AA>>BBBA@AB54332532-,****+/.+/11.,,,)*++,+**((++8:866>@?>?????@@A>;;4/---++--3467<?AB>>=?@DDEHEEFFGKIIHDBCBCDDGEHGFBA@AACDD@<=<=<9;;<>>???>?>==:9:;:;::+++/1-(''&'(((566;>?BCEF=<<;8:;;BCCB@@@BFIFFJIGFDDBBB+)))*GFFGHHPJGGEGAA@ABDCA>>><?BDCDEAB<;;;;@BBDDDABDDCECB?<998992101118;<<;975+)(()&)(&&&%&%&'*))))123666679:;;;99;<;>?>A??@?=;<<?@<>AA@>>877668>@>;2.-.-+))(('''''(,,*+9;=>>=<<=;761-/4533466501229ABGDHGCBCDDFFGF?>=<;65664+++,111/,,+-1;???==?==@BA@?<;:;;7653-..<<=<9::9;?====?BB>@?>>>>>?>@BDDEH;;;;;HK?@@?@><::9::;;=>>@BDEBBB
@1609_2WVZPS_5
TAATTTTTACCCACAGACCTCACCCACCTTTTTTCAAGGCACAATCTTAGATAGAAAAACATAATATTTACCTATAATACTTGTTTTACTTGATGATTCCTCTTGGGCTACTATCGAATTCAACTTATCTTATAGTCATGTTTCCACGACATCATGAGGAACTAACTTATTTGGTATTACCAAGGGCTTATACAAGTTACCAATTTGTATATCTTCTTGGTTTCTTTTATCCTTTCGAGATAACGTCTATTGCGTTAGCGATAAGTCTTTCACACTACGTCTAA
+
GAAAAHQIEEKIFIIFDDDDEIPKLIKKSKMKFSEDDDCEIKCBBBCDEEGFFEFFGHGFGFIIGHGHIJSMHJGFFFEGKHLHISMLJFIHGKMKIKKJGGIMKNJIFFFHGIIEEEDDKGHFGGEDDEFEEEECDDEEGHGHIDBBBBBDJHHFGHOMSJHHHGJKIIIOIIIFGEDEDEDECCDDEGGGFGGGHHHHMGGFINHEDBBBCDFF@A>>>?><>>=3+BDBDEHIBB@?>@@@@BAABAA@@?BAAAB@@@@@@@@@<;7CFDDAAA?@AAAC
@1610_2WVZPS_5
CTACTATCGAATTCAAACTTATCTTATAGTCATGTTTCCACGACATCATGAGGAACTAACTTATTTGGTATTACCAAGGGCTTATACAAGTTACCAATTTGTATATCTTCTTGGTTTCTTTTATCCTTCGAGATAACGTCTATTGCGTTAGCGATAAGTCTTTCACACTACGTCTACTTATAAACTTGCACATCAGTTGAACTGTAAGATATTATTATATCTCTACTAACTCATCCTTCTTACGGGTGACTTACCCAGTCATTATAGATTTTGTAGTAATTGTACTTAATTAAAATGTATCCATTTAATCTTTCCTTCACATAACTCCTTTTGAGAGCACAACTAATTCCTTGCACTGTTGATTAGACAGTGCAAGGAATTAGTATGCTCTCAAAAGGAGGAATGTGAAGGAAAGATTAAATGGATACATTTTAATTAAGTACAATTACTACAAAATCTATAATGACTGGGTAAGTCACCCCTAGTAGAGATATAATAATATCTACAGTTCAACTGATGTGCAAGTTTATAAGTAGACGTAGTGTGAAAGACTTATCCTTAACGCGATAGAGATATTGAAGGGATAAAAGAAACCAAGAATATACGAATTAGATTACTTGTATAAGCCCTTGGTAATACCAAATAAGTTAGTTCCTCATGATGTCGTGGATACTCATGATTAAGATAAGTTTGAGATTCAATAGTAGA
+
QQLJNSKSSSKLSKOSOKNSQPPSSJRJSSLSLHMISSNKIIKKHKLQSSORNNPNNNQNKSNIMSMORMNQMMLNSSKSSSLLRQNSSSSMPMSLKNRMONKOOLMSNNIJA@@BC===>B8@AB;;>?@B@AAHJQSOMKNNLNSNOSKKLOIKG@D99<:*5::JLLNHIMKSMSLJKSMSORSSKNOOKRSMNSSSRQPGMLKISMJLKJLKSSJJHLKGIKSIOLHLLIHLLIIFHMHJHIGOOJJLFAEDAKHFJLLMNMJSISNSPLKQNLSMMOMLNKMNHJSSQSSPKSLSGFDDDIGKJNNKIG=EG45NJHIJLSNJIBDGACDDSLKIFFGJIKIISMSIKSLSJSPIMLNLGGHG@?A;:::99/.))&%%$$$$%&&&*++*--)(&%$$$$,./8:<==<997333137:;;<;:==>:@>?.--,-41/./***)*+,,.898777::-----::;<<::30000//.-.26688988111//.-+'&&&(7;<=>@BCCFEDFDGFDAAD@==?GFGLGOFED?@BBAAAAA>>=<9532+****,01)))%&'%$#$$'##$(*-++**,+'3778820//0//0..)((''%$$$$$$&02376699977788;9785343222134211++++*)*%$$$$'''(''('&&&&&$$$$%&&(,.22334552+'&%&&'(((()++,,
@1611_2WVZPS_5
GGAATGTTTATAGACATAGCCTTGTGTATGACTGTCTAATCAACAGTGCAAGGAATTAGTTGTGCTCTCAAAAGGAGTTATGTGAAGGAAAGATTAAATGGATACATTTAATTAAGTACAATTACTACAAAATCTATAATGACTGGGTAAGTCACCCGTAAGAAGGATGAGTTAGTAGAGATATAATAATATCTTACAGTTCAACTGATGTGCAAGTTTATAAGTAGACGTAGTGTGAAAGACTTATCGCTAACGCAATAGACGTTATCTCGAAGGATTCAAACCAAGAAGATATACAAATTGGTAACTTGTATAAGCCCTTGGTAATACCAAATAAGTTAGTTCCTCATGATGTCGTGGAAACATGACTATAAGATAGTTTGAATTCGATAGTAGCCCAAGAGGAATCATGAGTAAAACAAGTATTATAGGTAAATAATATGTTTTTCTATCTGAATGATTGTGCCTTGAAAAAGGTGGGTGAGGTCTGTGGGTAAAAATTAATTCCCATCTGGTTTTGGATTTTCTTCGGAAAATTGGTGCAAGAAGCGTGGAGTTACTAACCATTGCTCAGACTTGTATCGCCAGTAGCACGATAACGATATTTATGAATTGTAAGGTGAATAAAAGCCTATGATTTGTGAACATTCCA
+
MIKISLPRJMKKHINNJILKMMJLMFGGEDKPNNJNIGKIIKSKKMKKJHNNMNKJSLKSSSOLNJMOIMSLKILMHFIJKNSKJKHKJPSKLNPIJKLKHMOJKIJMNSSIKMSILLLISKMSJJLMNGJKNOSOHMMKNJEFSSGF=9888::@<:<;<AEGGBKHHFKKHJSJJSKILILMLIMSJOKNLMNMQJONSNLKLSIJGFKKMKSJQNSMKRSKSNLSPPLIMHLOJQHONSSJJKGHIHGGKGGHGIIIIKIFEIGFDGB876((332200335@AHJJRRSOOLKIIOROMHJISJJLPSNSOOJOLKSNLSSKPMJJHIOSJNSLMMNLSJLQHKSKMSOOKJPIGKPMSKJIJJFIFLHSOKMJPGKLLNMLKJIEEFHGLSLIIEEDDENRJJILIHIJIGLNJMHIHHIIISLHIJMJJNKJOPLMKJJMSSLPKLKKHPHKKJJLHMKMLLSGDGQSSOPSLKHHKENNQHHFHDE@:;GFGMGHGIEF<<J==KRMNKOSN@??=>GE@AA>>SF=:9::8:;44337>B???HJMJKGKHJHEEDEEGKGIIHFFHKIILLIHGFFEEEGGHHIFEEDEGECCDCFIIPHIIKHJKKHHEDEDDIHGHHJJGHIFFFLFIMKHGGEGFFIGFI
@1612_2WVZPS_5
GGAATGTTCACAAATCATAGGTTTTTTTCACCTTACAATTCATAAATATCGTTATCGTGCTACTGGCGATACAAGTCTGAGCAATGGTTAGCAACTCCACGCTTCTTGCACCAATTTTCCGAAGAAAATCCAAAACCAGATGGGAATTAATTTTTACCCACAGACCTCACCCACCTTTTTCAAGGCACAATCATTCAGATAGAAAAACATAATATTTACCAATAATACTTGTTTTACTCATTTGATTCCTCTTGGGCTACTATCGAATTCAACTTATCTTATAGTCATGTTTCCACGACTCATGAGGAACTAACTTATTTGGTATTACCAAGGGCTTATACAAGTTACCAATTTGTATATCTTCTTGGTTTCTTTTATCCTTTCGAGATAACGTCTATTGCGTTAGCGATAAGTCTTTCACACTACGTCTACTTATAAACTTGCACATCAGTTGAACTGTAAGATATTATTATATCTCTACTAACTCATCCTTCTTACGGGTGACTTACCCAGTCTTTATAGATTTTGTAGTAATTGTACTTAATTAAATGTATCCATTTAATCTTTCCTTCACATAACTCCTTTTGAGAGCACAACTAATTCCTTGCACTGTTGATTAGACAGTCATACACAAGGCTATGTCTATAAACATTACA
+
KLJSSLSNKHHHMNJLHL:94/....099=FOQKOJIKPMKKKQIMNMSPPISHSHHFJGKSHSLOMHNJJINJQJMLORNJJLKMPKKMGGHJSQSSHSSPJJJLKFEEDHGDDDFBCGDDEJLOSSSLSIPHLNQPLSSSSOLSSMSMKHKSJDGRRHKSIIFHHILQSOJOPHAHSSRLNQSKKQSSOSPSNOQMSSMLMPLSNKJPOSPPMSOOSMQPJSSSSLSSGSMSSLKSMMLMNJMRIQKMSLOSJQMSJLG644>?@CLESIGFLMSMNKLIMNKKNPJSQSSSNJLLJSOGKMNMSONMSPMMKSQIMSPSSNJMPQSOSJKNLLNSSPJSSJSSNKRNOSMKSNLSLLPRLI@@99??B@CCEGCGDCCDOGGMSKSMLPMIJIHFHIHOJSJJISKMBA@@?>??>DFHSNSOIIRQOSKJHHLKKNJOSPMMSOSOJSLMMOSJSNLSLSOPQPLRSMSSLSKMHH44334FGJJKSKOLKOKJOIISMBJIPKNISSJPMNMNMSKEEDBJLMSMLLMPJPSQJEDDDBBF@AHPBABAAJKQMJNQPJOQLMSKSPIHOMNJKSKKKHJLCNKPRLKSHNMMIHNSLQLOLLKLNJOLOLKOJMHIGJMHISJGJJJHLIHILJFGHHGE<;;;877,,,
@1613_2WVZPS_5
GGAATGTTCACAAATCATAGGCTTTTATTCACCTTACAACATTCATAAATATCGTTATCGTGCTACTGGCGATACAAGTCTGAGCAATGGTTAGCAACTCCACGCTTCTTGCACCAATTTTCCGATAAAAAATCCCAGAACCAGATGGGAATTAATTTTTTACCCACAGACCTCACCCACCTTTTTCAAGGCACAATCATTCAGATAGAAAAACATAATATTTACCTATAATACTTGTTTTACTCATTTATTTCCTCTTGGGCTACTATCGAATTCAACTTATCTTATAGTCATGTTTCCACGACATCATGAGGAACTAACTTATTTGGTATTACCAAGGGCTTATACAAGTTACCAATTTGTATATCTTCTTGGTTTCTTTTATCCTTTCGAGATAACGTCTATTGCGTTAGCGATAAGTCTTTCACACTACGTCTACTTATAAACTTGCACATCAGTTGAACTGTAAGATATTATTATATCTCTACTAACTCATCCTTCTTACGGGTTCTTACCCATTCATTATAGATTTTGTAGTAATTGTACTTAATTAAATGTATCCATTTAATCTTTCCTTCACATAACTCCTTTTGAGAGCACAACTAATTCCTTGCATTGTTGATTAGACAGACATACACAAGGCTATGTC
+
=KHJIKJMGJIKKSSSPSKJIMIRLOPPSSSSNMQLSRJNIJSOQSLLSSROSSMSKJNSQNKONKOQSLNKHIONRNMKSNSMLLPILSLMMSOMMLSJJJSNSLOMOPOKKSSKLQMSSRSIHFFHSSSNLJGFFJNRJSPMNKHPIINJSLLL;:::>?JSJARNLKLJSJGGJOSLMSJLNLNOJISJOSKIOPJINSLPSPLNKSPSNLSMNLLSSKNKSSORKKSJIBDGGKNNNJSSPLKLLEKKLLOSRINACSJLOLMOSOKLMQSKIJMSPSSIQSMLSOIQJOPKPLSNLIJSLNKLSOSIOORQNNOORNSNSKSMSPSNPSQSRPSOSNISJIRSONSSOLMSMSMSJPMKRKNNIQA8867:::22229:@AHGQQNJJJLMSQJES@?@@ACFGFB<<=?>@CBBCC?===JRPJKKKJSQHOSOSSJNKKRNNQJMKOPQMILSLJMSPRSNOPOSLOMOJSNMJHJSIMHLIJSLHIIHSLIJIEGEC&&&&&**(''*4*,/+++4>FDIHJHLMJNJFLFKJSJIKHEEEENHFGSHJJHHGHIISSLSSKLIJQKHF=>IGFGGGJLJLQSRLMIIIHIFHJIGILHLSFHG<72&&&&,56981111+)(''()***+49=ABBBAA)
@1614_2WVZPS_5
TTATCCTTTCGAGATAACGTCTATTGCGTTAGCGATAAGTCTTTCACACTACGTCTACTTATAAACTTGCACATCAGTTGAACTGTAAGATATTATTATATCTCTACTAACTCATCCTTCTTACGGGTGACTTACCCAGTCATTATAGATTTTGTAGTAATTGTACTTAATTAAATGTATCCATTTAATTAAGTACAATTACTACAAAATCTATAATGACTGGGTAAGTCACCCGTAAGAAGGATGAGTTAGTAGAGATATAATAATATCTTACAGTTCAACTGATGTGCAAGTTTATAAGTAGACGTAGTGTGAAAGACTTATCGCTAACGCAATAGACGTTATCTCGAAAGGATAAA
+
JIHMFA@>><<<?FLOSSJJKKHKKJMIJHHHSMHHKIOQK@BCCSJQMMKKHMLLLKJKOILISKOSQNSSORSSMSOQKHORJMJIHSKHSKKMMJIJSPSOJJGLSMSKSIPNKMSLSSNKOMIKSKOSJOSPQLNSKLLOMMIIEJIKNPIJHFDG9999:ABCCDLJGJSLHJIMJHEFOSKLIKSHIKHMEEFDGHKEEFHGGHIIHFGEGECEFEIHEJIEFD?;<:6665456876532201,-:9:/*((@BAABCBBCDFEGIMIGGGDFEECCGGGFHH>>==<822ABCEDFFHFFGIGGGGGJLIF@CC=<@AABDDCBC?@@@EJHBBC===;;87766543///
@1615_2WVZPS_5
TTCACAAATCATAGGCTTTTATTCACCTTACAACATTCATAAATATCGTTATCGTGCTACTGGCGATACAAGTCTGAGCAATGGTTAGCAACTCCACGCTTCTTGCACCAATTTTCCCAAGAAAATCCAAAACCAGATGGGAATTAATTTTTACCCACAGACCTCACCCACCTTTTCAAGGCACAATCATTCAGATGAAAAACATAATATTTACCTATAATACTTGTTTTACTCATTTGATTCCTCTTGGGCTACTATCGAATTCAACTTATCTTATAGTCATGTTTCCACGACATCATGAGGAACTAACTTATTTGGTATTACCAAGGGCTTATACAAGTTACCAATTTGTATATCTTCTTGGTAATACCAAATAAGTTAGTTCCTCATGATGTCGTGGAAACATGACTATAAGATAAGTTGAATTCAAATATACAAGGAATCAAATGAGTAAAACAAGTATTATAGGTAAATATTATGTTTTTCATCTGAATGATTGTGCCTTGTAAAGGTGGGTGAGGTCTGTGGGTAAAAATTAATTCCCATCTGGTTTTGGATTTTCTTGGGAAAATTGGTGCAAGAACGTGAGACGACTTTGTATCGCCAGTAGCACGATAACGAAGATTTATGAATGTTGTAAGGTGAATAAAAGCCTATGATTTGTGAAA
+
7649KDEEEFDIHLJSFKSIJSSSISQIHGMKHILSLJNMKKMPKJLOKLHLKMLNMPSNPNSHEEGEGLSIOFEDEDFHLSSNPMKNIMINRPOMIIFIHIDF<<FFDECHFK9=87,-9NHN>9CBBBCIJSHJIOGKHLSSLIFJINMSLGSICLBAA@DGJKMSJIKKMKSKPSKSRLOJKLLFEGFFEJJSHGHIPLNSSLSMJSSSLKNJKLKKRLOKSISMSPSQSIMISPNIQHIFD???33A@A=-,+((((..>DGHHHIJKKLJIHJJFMMOJMQNJPHFIHIJKQJSKHMONMLOIGIKQHGI>89SKHJNLIJFHKNJJMMHKHKILSJILONHHHSMMJFKIIPHSKORQSIISMFH@@A?BEDCCBBGFEEEA@A?>>>=955333445679:;??@ABEBCDA<<;75443.+*)(('%%&++,,:=>>ADBDCACCDDFBBBDDDGDDBBABBCDHGDA<998:<>?CB=<;<<=>??:9865/+&&%%%%%&%'*+,.-/<>ABCGFDBD=2ABCDKKKFFFFFFF=>CEEFFKMJGGHEIMMIJEAABGFCBB@.--+,--,-+&%&%%%%&''(),-)++./55544864...112224*))'&(&%&'+4789<<;;;==>>.---,111151...3:<==>?>==>
@1616_2WVZPS_5
GGAATGTTCACAAATCATAGGCTTTTATTCACCTTACAACATTCATAAATATCGTTATCGTGCTACTGGCGATACAAGTCTGAGCAATGGTTAGCAACTCCACGCTTCTTGCACCAATTTTCCGAAGAAAATCCAAAACCAGATGGGAATTAATTTTTTACCCACAGACCTCACCCACCTTTTCAAGGCACAATCATTCAGATAGAAAAACATAATATTTACCTATAATACTTGTTTTACTTTTGATTCCTCTTGGGCTACTATCGAATTCAACTTATCTTATAGTCATGTTTCCACGACATCATGAGGAACTAACTTATTTGGTATTACCAAGGGCTTATACAAGTTACCAATTTGTATATCTTCTTGGTTTCTTTTATCCTTTCGAGATAACGTCTTGCGTTAGCGATAAGTCTTTCACACTACGTCTACTTATAAACTTGCACATCAGTTGAACTGTAAGATATTATTATATCTCTACTAACTCATCCTTCTTACGGGTGACTTACCCAGTCATTATAGATTTTGTAGTAATTGTACTTAATTAAATGTATCCATTTAATCTTTCCTTGAAGTAACCCCTTTTGAGAGCACAACTAATTCCTTGCACTGTTGATTAGACAGTCTACACAAGGAATTAGTTGTGCTCTCAAAAGGAGTTATGTGAAGGAAAGATTAAATGGATACATTTAATTAAGTACAATTACTACAAAATGATAAGAAGGATGAGTTAGTAGAGATATAATAATATCTTACAGTTCAACTGATGTGCAAGTTTATAAGTCCAACGTAGTGTGAAAGACTTATCGCTAACGCAAGACGTTATCTCGAAAGGATAAAAGAAACCAAGAAGATATATACAATTCGTATTTGTATAAGCCCTTGGTAATACCAAATAAGTTAGTTCCTCATAATAGAAACATGACTATAAGATAAGTTGAATTCGATAGTAGCCCAAGAATTAGAAAACAAGTATTATAGGTAAATATTATGTTTTTCTATCTGAATGATTGTGCCTTGAAAAAGGTGGGTGAGGTCTGTGGGTAAAAAATTAATTCCCATCTGGTTTTCAGATTTGGAAAATTGGTGCAAGAAGCGTGGAGTTGCTAGACCATTGCTCAGACTTGTATCGCCAGTAGCACGATAACGATATTTATGAATGTTGTAAGGTGAATAAAAGCCTATGATTTGTGAACATTCCA
+
DE?@@KKMIPRJSNSSMJIIKIISSSNSROSSHJQNNINLNPSNIJJPMSSSJRJJFHKMKJRMMOKIPKHOIIJJHPMMJLSNMNIHOKRMLMSOJOKJHMSK65555FFGKOSJSKKSSSLNSMORMSRSLMOLSOSSNIISKMLSSMOMQSHLISMNLPOKPSJPILINLINIIGKODAHBPKKRKKPPLMMSSLKKJMJMMMMSMSSRPMMIKKIGDILSNMMSKJOJSRBBCBDLJLIGDHMPMRKKSI@AMKMH@@@@?CCCESMRNPISQSLJJA@@@@KLSOLQQMSKHLPLIKQSQSKKSNOSPPSKSSPSSMOSSNRILSKNMSLKSLJRLNSMSMSKNSLSMOSKRSQSSIJQIFDHAAAADB;@BGEJKGILJMMSLKLINSKSLMNORLONSQSIIMJD@@@ILQMMOQQMIJHQLLKOSMHLHSLKLILLIMMKJLLQLJNSNLSLKSMOSIPLMNSNSLJJLKJQJRLNOSJOOOJMNJLOKKKJKMOMISPMSMMJGLKJKMHILLMSPSSMLKPIJGHJSSKNHPKKHGSSSMEJFEFHEELLEEJJLKF==;5*)))***)*****771GHHGIJHFHGKSLMIKJIJIMIINFKJIEFFHHHGHJJFHGJIFDBAADFED<<<<<?D@65556BB=;ECCAA@A?@<;;532/28:<<>BCBA??@@@DBDB=@BBCA@??@>><6323<60-,)'%$$%',1389=>;<;<<@ADBA@A@@@@>=<:8888767656676,++***+)***0067;<:89:9999966621,,,,,.12422544668;<==>>>?;99779975555555==>CCBACDBB@AA?<565530012-)(5641(()((()+/./666543/+)+))8<<<<@@AAB?CBAA@=<=:543310+)(&%%%%())))-12336677653210...-+))))*+)'$$##$%%$$$####$%0188988889>@@?>>???>?>><>>@GGHGDDDC@A@BA?CEDDBB@@@=<ADFIFEA98878DIJJJHIJHJJHHILOSOMKGEEEDEA>>AA@><<;:7656566)/../233456677778:>;<<<CCE@@@@=.-)))*453///00:::;99A@@<;;<<>>==94,,,,.88999:<;;<::::999763233579:;=CEDFEBA>;62110111111244478
@1617_2WVZPS_5
GGAATGTTTATAGACATAGCCTTGTGTAAGACTGTCTAATCAACAGTGCAAGGAATTAGTTGTGCTCTCAAAAGGAGTTATGTGAAGGAAAGATTAAATGGATACATTTAATTAAGTACAATTACTACAAAATCTATAATGACTGGGTAAGTCACCCGTAAGAAGGATGAGTTAGTAGAGATATAATAATATCTTACAGTTCAACTGATGTGCAAGTTTATAAGTAGACGTAGTGTGAAAGACTTATCGCTAACGCAATAGACGTTATCTCAAAAGGATAAAAGAAACCAAGAAGATATATACAAATTGGTAACTTGTATAAGCCCTTGGTAATACCAAATAAGTTAGTTCCTCATGATGTCGTGGAAACATGACTATAAGATAAGTTGATTTCGATAGTAGCCCAAGAAGGAATCAAATGAGTAAAACAAGTATTATAGGTAAATATTATGTTTTTCTATCTGAATGATTGTGCCTTGAAAAAGGTGGGTGAGGTCTGTGGGTAAAAATTAATTCCAGTCTGGGGGATTTTCTTCGGAAAATTGGTGCAAGAAGCGTGGAGTTGCTAACCATTGCTCAGACTTGTATCGCCAGTAGCACGATAACGATATTTATGAATGTTGTAAGGTGAATAAAAGCCTATGATTTGTGAACATTCCA
+
GKKOIEDDDDE+****BCIKSKNKJNSJMSLMIJMLOPIKNLSGJKMHRSLMSEDE>533400,,,&&&&'56=GHFGIFHILMKSKLJSSSKPJIJQPILSNSSMIJLSLJSKNSILLKPLKJNHJJHJJISSJKJHSKFHHHDFFPKSQKH<;:7./../2:>?DE@D@BACCEIGHLMHISJIIPSMSGOIJHGHGCBCCGISMSMKISKJHILMSSMIFHFMHIGFFGGIMJKPSSLKKNMIOJGEEGEFEFFFGHIINHLLSLIKFHJORSLIKDHJJNSSLJPFIJIKMKSKJ>4>@@AMHKQRPKJMJOJSOMNSSMSSLPSNHIIIJMJLPQOSLSNNLSOSOLLIGNJMKLSIGJHGKQSLLL@@???@FCAACGCBCCHFIJIHFFDDFGFEDEA>;63-++.IJGKLIHEGEEGHLSKPKIGHIFED65556CDCDGEFEESJKSQFDDCFH55555SIJGIIKJJHGJLKSNRSLIIMHKLLPSBCDBBEEABDBDJHFFFB;./+****+/09GKD@BD-----;KNMIJJIHFHGEFFIGDBACCFJJHNLKMHEEFGFKIIJIIHHIILKPMHGGEGFEEFFFFGDBCCBDBCDCDFGGHDEFEFHJJGGHDEF77777BBBBB????ACEEGJJB888GHHEDD
@1618_2WVZPS_5
GGAATGTTCACAAATCATAGGCTTTTATTCACCTTACAATTCATAAATATCGTTCGTGCTACTGGCAATACGAATTCTGACAATGGTTAGCAACTCCACGCTTCTTGCACCAATTTTCCGAAGAAAATCCAAAACCAGATGGGAATTAATTTTTACCCACAGACCTCACACCACCTTTTTCAAGGCGCAATTTTTCAGATAGAAAAACATAATATTTACCTATAATACTTGTTTTACTCATTTGATTCCTCTTGGGCTTCTATCGAATTCAACTTATCTTATAGTCATGTTTCCACGACATCATCGGACATTAACTTATTTGGTATTACCAAGGGCTTATACAAGTTACCAATTTGTATATCTTCTTGGTTTCTTTTATCCTTTCGAGATAACGTCTATTGCGTTAGCGATAGGTCTTTCACACTACGTCTACTTATAAACTTGCACATCAGTTCAATTGTAAGATATTATTATATCTCTACTAACTCATCCTTCTTACGGGTGACTTACCAGTCATTATAGATTTTGTAGTAATTGTATTTATTAAATGTATCCATTTAATTAAATACAGTCTACAAAATCTATAATGACTGGGTAAGTCACCGTAGAGATATAATAATATCTTACAGTTCAACTGATGTGACATAAGTAGACGTAGTGTGAAAGACCTATCGCTAACGCAATAGACGTTATCTCGAAAGGATGAATTGGTAACTTGTATAAGCCCTTGGTAATACCAAATAAGTTAGTTCCTCATGATGTCGTGGAAACATGACTATAAGATAAGTTGAATTCGATAGTAGCCCAAGGAATCGAATGAGTAAAACAGGATTATAGGTAAATATTATGTTTTTCTATCTGAAAGATTGTGCCTTGAAAAGGTGGGTGAGGTCTGTGGGTAAAAATTAATTCCCATCTGGTTTTGGATTTTCTTCGAAATTGGTGCAAGAACGTGGAGTTGTTAACCATTGCTCTTTCAGACTACTATCGCCAGTAGCACGAACGATATTTATGAATTGTAAGGTGAATAAAAGCCTATGATTTGTGATTTTCCA
+
++++*(((%%&,,24@EHLHJKGHFD?<7778=HGDEDECD>?AAMNKROFBCCBACCCJEDB777,+++-&&%&''()*&'''<::::HGGLHKMLFSLSSHEDFGSNKJGJFFP=;A5557FHDCCEKHIHSIOGSKREHHISKPKFEJBGFB<=<:;832122)))('0-.ADB@??=;=BAAABAADHFEEDEFGGFEEEIJMN<;;;;;@AA@AEHHGGKIJIS@IGCFFINKJHACB9:::9>>>A,((()2+**))+**++*))*+.6...0101ADFEEF@GHA=>:7....7-++)(((''&&&''>EDCDDGISQGJIGOJSNQPKOKNKSSSSKEB>99544*****>>DBB?632,,--5-920,(0:BHJMLQLONLLOSMRKOSKMNPORKLPOHEFCDDD@@AA3DH????@@@@@AFFLGHHP?SKJHGGFGM@=::9)))&&&&&13331..,,,,-,++-,44CEJNJLIJQLIMMFDEEE<6552---+'''%&)&&&''().559=<5C====>?=2.--,,-378<A8BDCCBGCEKKILSHHFFJGKC;;2211//02<:99:;?@<<;:88643543.*(&$$%&*+467974/099:<<<<;;1010/3446999:9/++)+++.....323111000330,,)$$$%'37:<<;<>00000;:8882333222655430'''&&(()('%%%&(/009:?@DBCDEGDCCBCC<<<<:>8<=>?EFBCCCAAACCBBB@@???@>=<===>@?@:/..,+))*1;<====<===?@96556.**((0/+((((&&&&&())(''&''*+,.0112>?BBA@>>ACBBKHECAA))))+:70))))098542/00024445668A@BBBCDD?AC=A@AEGGE@A@@77?9<ACCDEFFFB@=:;<7432*&$$$%'%&'%%%%%')(&'(/0002/''''(---*'''%%%&$&&'(*''&(()78;<=A@?@?@?AAB;;;:;@C?CBBCBDDFDADCDDGDECBGDCEBDAA8555545)'$$$$$&)
@1619_2WVZPS_5
GGAATGTTCACAAATCATAGGCTTTTATTCACCTTACAACATTCATAAATATCGTTATCGTGCTACTGGCGATACAAGTCTGAGCAATGGTTAGCAACTCCACGCTTCTTGCACCAATTTTCCGAAGAAAATTGGTGCAAGAAGCGTGGAGTTGCTAACCATTGCTCCAACTTGTATCGCCAGTAGCACCGATGACAATTTATGAATGTTGTAAGGTGAATAAAAGCCTATGATTTGTGAACATTCCA
+
MJJSSLKKGFFEGG@QHIHLHIJFDDCEHJROPLPJMJMQKNJINILLKIMRLLKONISHILKJLLJJILFHGEEGIKKFFEDA@@@B>>>=6665547766655589==77;GHBAA?B=9>420,+,-410.....-..00//2444456520/,-.4555-++*($##$''''''+++)),,-/...**+)))%%''),766666762.+))))**,*'''''&%%%&(2699<;<;;<<?>99:
@1620_2WVZPS_5
GGAATGTTTATAGACATAGCCTTGTGTATGACTGTCTAATCAACAGTGCAAGGAATTAGTTGTGCTCTCAAAAGGAGTTATGTGAAGGAAAGATTAAATGGATACATTTAATTAAGTACAATTACTACAAAATCTATAATGACTGGGTAAGTCACCCGTAAGAAGGATGAGTTAGTAGAGATATAATAATATCTTACAGTTCAACTGATGTGCAAGTTTATAAGTAGACGTAGTGTGAAAGACTTATCGCTAACGCAATAGACGTTATACTCAAAAGGATAAAAGAAACCAAGAAGATATACAAATTGGTAACTTGTATAAGCCCTTGGTAATACCAAATAAGTTAGTTCCTCATGATGTCGTGGAAACATGACTATAAGATAAGTTGAATTCGAAGTAGCCCAAGAGGAATCAAATGAGTAAAACAAGTATTATAGGTAAATATTTTGTTTTTCTATCTGAATGATTGTGCCTTGAAAAAGGTGGGTGAGGTCTGTGGGTAAAAATTAATTCCCCATCTGGTTGGATTTCCCTCGGAAAATTGGTGCAAGAAGCGTGGAGTTGCTAACCATTGCTCAGACTTGTATCGCCAGTAGCACGATAACGATATTTATGAATGTTGTAAGGTGAATAAAAGCCTATGATTTGTGAACATTCCA
+
SLSMSLSLKNSPKSISSMSOMPNNPMOMPKJNJSSKSJISGGFIGLSLKKMLPKPKSOOLSKKLLSQSMRSSSMLMNIOLSMMJKSSJJOLMLSMKSNSSMMJSSNOSSSSLSLSSJOMSLSJSMOJLMNSKSJSSNHKGHFGFCDESJPLHE@BEG2:::;GGSJSSOMJSNJKQSMKSPSMJQLSMSSSIJNIFK@BAECDDFFGMNISKSSOMSMSKPPSOJMMQSOJJNSQNMOSSLSOMSMSKIJRLMKIJSISSLSK@EE;<00001ENKQPOJOSMLJLIMHPKSRSSJRSPSOSQNKSSPSNJLGIGGOSSNKNKILNMSSJMRSLNOJLLSSSSNMRNSSNSKSOSSMSNMLSHKNMLNNSSLJMKJINJLPJLOHJLOPMNJMLNLOQSLQSJFLKOORQLSOASLMA@@@@AKOQIIJIIMJOPMKMNIPLNNKLKMRSHMIAADADDJCAABCHSSLSQSMRPA;??999;6----+)&&&(0//,,,,----.****+44454/622224LJIJSPSQSNMHEEEJQLMSSKKSMGQSMIEDDJKIOMSIOLKLKKOHLPKSOHMGONSN??>8+****7@@BB?>>>?GHKHJIGLJJILGJIKJSMSMMNMRSSIRSKSISSLJGKIJKSSMOLSHGJHONHHJ
@1621_2WVZPS_5
GGAATGTTTATAGACATAGCCTTGTGTATGACTGTCTAATCAACAGTGCAAGGAATTAGTTGTGTCTCAAAAGGAGTTATGTGAAGGAAAGATTAAATGGATACATTTAATTAAGTACAATTACTACAAAATCTATAATGACTGGGTAAGTCACCCGTAAGAAGGATGAGTTAGTAGAGATATAATAATATCTTACAGTTCAACTGATGTGCAAGTTTATAAGTAGACGTAGTGTGAAAGACTTATCGCTAACGCAATAGACGTTATCTCAAAAGGATAAAAGAAACCAAGAAGATATACAAATTGGTAACTTGTATAAGCCCTTGGTAATACCAAATAAGTTAGTTCCTCATGATGTCGTGGAAACATGACTATAAGATAAGTTGAATTCGATAGTAGCCCAAGAGGAATCAAATGAGTAAAACAAGTATTATAGGTAAATATTATGTTTTTCTATCTGAATGATTGTGCCTTGAAAAAGGTGGGTGAGGTCTGTGGGTAAAAATTAATTCCCATCTGGTTTTGGATTTTCTTCGGAAAATTGGTGCAAGAAGCGTGGAGTTGCTAACCATTGCTCAGACTTGTATCGCCAGTAGCACGATAACGATATTTATGAATGTTGTAAGGTGAATAAAAGCCTATGATTTGTGAACATTCCA
+
KSJJLIILSSQSSKSOSQSMNKSOSKPKRPSSLSNMSKSKJHKJMQLRSSSMJSJSJFGHEFIA----=AHFINJJJIHJKSJLOSJKMKNSSSHHOHJILLISKKOMRSSIONQJKKONSMNNKKIISMQJLRKSJPJQSHSCCCORIINPLSLHDGCGIMLNFLSJMIKHKKIGQONKJSRQOSLMPGI;:8556CKIKKGLHNMQSSNSQHDSNKPSJLKIMPLMOLJLNPMQOSSJPIHKMHMHIIHOSNLIJGKNLJJLKJILNLKGHJNSLLEOPOMSSMJJHONMRKKPSKMNMSRNKJKLKKJMIIIPSSOLHHPOKHJIOHKJKJHIKPMISSSLMSSJLIKKORPRKSKJHIJIQKSSPKLIJMHIOKKLHOMHIPJSSIHFHHHLIJMNJLEJDSKKJKMLJSPMNMJSLMMPNKJJJJNMJOMJJOLMMOKKLMJNQJMSJSSSSQHJIHSLJKKMLJIMSPOLSSSSSLFKOMJNJSJHJIJSLKHFABBFQLJLJSF88>99@@AJFDFFEHPROSLJSLHHGRMNSPLIMNMSHKOSMKGKIQNKSSSRMIHIIJIJJJISILJJJLKJGLSJJIKIILHJLLGEEEEFFEFGEGHIKL????@SSNSLGGFFFFIFKHJHJHJIFIHKHKMMIOLNIJIJHIN
@1622_2WVZPS_5
GGAATGTTCACAAATCATAGGCTTTTATTCACCTTACAATTTCATGAATATTCGTTATCGTGCTACTGGCGATACAAGTCTGAGCAATGGTTAGCAACTCCACGCTTCTTGCACCAATTTTCTAAGAAAATCCAAAACCAGATGGGAATTAATTTTTACCCACAGACCTCACCCACCTTTTTCAAGGCACAATCATTCAGATAGAAAAACATAATATTTTGCCTATAATACTTGTTTTACTCATTTGATTCCTCTTTGGGCTACTATCGAATTCAACTTATCTTATAGTCATGTTTCCACGACATCATGAGGAACTAACTTATTTGGTATTACCAAGGGCTTATACAAGTTACCAATTTGTATATATTCTTGGTTTCTTTATCCTTTCGAGATAACGTCTATTGCGTTAGCGATAAGTCTTTCACACTACGTCTACTTATAAACTTGCACATCAGTTGAACTGTAAGATATTATTATTATATCTCTACTAACTCATCCTTCTTACGGGTGACTTACCCAGTCATTATAGATTTTGTAGTAATTGTACTTAATTAAATGTATCCATTCAATCTTTCCTTCACATAACTCCTTTTGAGAGCACAACTAATTCCTTGCACTGTTGATTAGACAGTGCAAGGAATTAGGTGTGCTCTCAAAAGGAGTTATGTGAAGGAAAGATTGAATGGATACATTTAATTAAGTACAATTACTACAAAATCTATAATGACTGGGTAAGTCACCCGTAAGAAGGATGAGTTAGTAGAGATATAATAATATCTTACAGTTCAACTGATGTGCAAGTTTATAAGTAGACGTAGTGTGAAAGACTTATCGCTAACGCAATCGTTCTGTCGAAAGGATAAAAGAAACCAAGAATATATACAAATTGGTAACTTGTATAAGCCCTTGGTAATACCAAATAAGTTAGTTCCTCATGATGTCGTGGAAACATGACTATAAGTTGAATTCAATCAGTAGCCCAAGAGGAATCAAATGAGTAAAACAAGTATTATAGGCAAAATATTATGTTTTTCTATCTGAATGATTGTGCCTTGAAAAAGGTGGGTGAGGTCTGTGGGTAAAAATTAATTCCCATCTGGTTTTGGATTTTCTTAGAAAATTGGTGCAAGAAGCGTGGAGTTGCTAACCATTGCTCAGACTTGTATCGCCAGTAGCACGATAACGATATTTATGAAATTGTAAGGTGAATAAAAGCCTATGATTTGTGAACATTCCA
+
KLMOSMSQJKNILSKMSKFFIFKKE?=>?BBCSSGFGFFGLLKGP.....D2...EEHJQLSKSOJSKIPGGEFIEFILLSLJJLLMSIHSMLMNLJIHJMSSOKNSLLSQPPHJA@?@AG?<:::BHKOINKHMMKHKMINSJJRLPPLRSLJISKI?FH<G<;:::??<=BCCGSIGMSQPPPIMKMOKNSKMMPSIDDC98899>QPSJLNJNIHLKGSPPNSNKQRKSLISMSNSGJ<;;;;>?AA>>?<;:/(+BBGKSKA>43233;ACCCKPNIJLJKOHIJKJSSOKLJSMJMSKKKNKLIJINNPSKPJMRPKLHHGHMLPONSKJFOSPNPMMQLLNOBSF=>BC@CBE?>>===71.**/**+++()')%.6BEE@<=HJFRSOINNLOLSOPNLLBRIJJKNPQKSEMSOIONMLIMSOSILNMRSMMSLOSOSSSSSROSOKKRSSJSNBD:9999989604667777DCFEDELNHMKIJOLKOSSKSMNJIOOMSNHKMILJNGISSOLKKNNLJLJKKMSNNJLSSKNPJMOJKIOPKSSOSSGKJKJKQLLQJJLKMMKSPPMPHKHKINLKKHSMCGHJMKIE>>>JHMKLMSNKLKKKHGLPMMJJRJLJIHJGE@00/2889/.)%&''+00002358@BACDDDEECDFDCCBGFA>>>=BCECA@@??AAB=9;?@DDBAABBGECDCBA@@@BDEDDBB@@?;::::;:8754432431.///05556@B>>>>>;;<<<;399A@??@10002/00135@@@??@???==>?@@AAADEECCCA@A@DFFAB==<98666655323234300//0111-+'####$$$%''++*+..--/7@BEECFA>>A@>=744CBABACEEEGCBBEDAA<;;:677JHHDFEB@?@B?98889BBBCD?>;7778==@AA@@@@@@@@A@@?@??;<;;:400187766,+**%$$$$'()+-/02:====;****)/..067887543/.+(()9:<@DDCD<;76768>ACGA?<;;;876521---./;@@@:222>CFA@<<:57DCCECEHHEG=77::;DEKCCFGFEG>@@@?<<=<;00///7>8==445688DL;;;:;>>???60012BAB@>75410./466669733433300000;;;;;A??><;:;==ACBBC9CEFBDABDFFDEFBABCCBBBCAEKHGFKIFHA<<<<;;:::;;<>=@A
@1623_2WVZPS_5
TACTTATAAACTTGCACATCAGTTGAACTGTAAGATATTATTATATCTCTACTAACTCATCCTTCTTACGGGTGACTTACCCAGTCATTATAGATTTTGTAGTAATTGTACTTAATTAAATGTATCCATTTAATCTTTCCTTCACATAACTCCTTTTGAGAGCACAACTAATTCCTTGCACTGTTGATTAGACAGTCATACACAAGGCTATGTCTATAAACATTCCGGGGGGGGGGGGGGGGGGGGGGGGGGGGGGGGGGGGGGGGGGGGGGGGGGGGGGGGGGGGGGGGGGGGGGGGGGGGGGGGGGGGGGGGGGGGGGGG
+
CBCGFEFLJIKJIGSQHLLLLINIKIRMNNIJSJJHNILISKMPLSKSLKJKHHHLMMMMJLIKIMLKKFFFIIMMOSJSLIHHKSHSMJLGFEHFGSQPLNGJIHIJOIIJHLKJNHLKIKLIIJIHFSKIPLJKLJKHDA99HIJJGHJJKNOSLISJLIKKKKMHGJKLSKMNOLQIJSMSILMPNLKGIHFMHGHIJLIHHHFGECEBDEFDDDCCC@@@:83..6.18?>?@ADDGFEEDDDDDDDCBBBBBCCCCDEEDCAAACDEDDDDDCB@?>>>?@BB@<<;;=?@BDCCBBCA5'')+4:=?ACDDFGJIH
@1624_2WVZPS_5
GGAATGTTCACAAATCATAGGCTTTTATTCACCTTACAACATTCATAAATATCGTTATCGTGCTACTGGCGATACAAGTCTGAGCAATGGTTAGCAACTCCACGCTTCTTGCACCAATTTTCGGAAGAAAATCCAAAACCAGATGGGAATTAATTTTTACCCACAGACCTCACCCACCTTTTTTCAAGGCACAATCATTCAGATAGAAAAACATAATATTTACCTATAATACTTGTTTTACTCATGATTCCTCTTGGGCTACTATCGAATTCAACTTATCTTATAGTCATGTTTCCACGACATCATGAGGAACTAACTTATTTGGTATTACCAAGGGCTTATACAAGTTACCAATTTGTATATCTTCTTGGTTTCTTTTATCCTTTTGAGATAACGTCTATTGCGTTAGCGATAAGTCTTTCACACTACGTCTACTTATAAACTTGCACATCAGTTGAACTGTAAGATATTATTATATCTCTACTAACTCATCCTTCTTACGGGTGACTTACCCAGTCATTATAGATTTTGTAGTAATTGTACTTAATTAAATGTATCCATTTAATCTTTCCTTCACATAACTCCTTTTGAGAGCACAACTAATTCCTTGCACTGTTGATTAGACAGTCATACACAAGGCTATGTCTATAAACATTCCCCCCCCCCCCCCTTAAAAAAAGGTGGGTGAGGTCTGTGGGTAAAAATTAATTCCCATCTGGTTTTGGATTTTCTTCGGAAAATTGGTGCAAGAAGCGTGGAGTTGCTAACCATTGCTCAGACTTGTATCGCCAGTAGCACGATAACGATTTATGAATTGTAAGGTGAATAAAAGCCTATGATTTGTGAACATTTCA
+
HILKJNPGHIHEEFCIKPGRHKHIMHGSHJNJGFEE;99::E@1122KIILLHHFHJOMQLIMKMHIFFFEDEEHJOKMKHEFHHHOSSKLIJIIKNIMLLPLIGKIHJJGHJKJBAA@SJJGFEISJSNMMPLKJKLLHIIJQFPHIIQH;::943334=<3DEFDDFHLMLKJLLGQHONNSSSSSMOMIMNRPPOSLJMMSGCDFKOLSMSPSRLSLKJLMSMSSSSMNJKNQKSQSLKKSNSINJMPPMISPIJIIOIKNSECAABC<:8761------.>JHHGHKLJGHKHFHIIIIKRNOPSSNJJISKNLPIKGRHHJMEDBCCIEHHMILKSOPSJSSSNSSJSMPOSKSMJOMSJSOSPRNIKSJKILSFICA5+):3FFNLMQSNSKKJKSLPKSNJLR=;<7///+++,-/22547:33332-****4BKEEFGEJIKSIOFSRSKOINLOOKSQKSNSKOJQOKPMPGE@??@@AHJLNSLSSNED654445KSSRIHIIQRIQKRSNJSNPSNKLSSSOLLNMSPRMKSJSJGLKKSJMOLJIIJKHJGBCGEKHLHFNNDDIKKJRKKNHLIGBACFGISHH<<=GFGRJSRMPKSSSRQSPOOSSLPLRJIOQPMMKMIROJNLSIKEFEEEEFSKKJLH?:.+)**++.468;8=./@EMSSSPMLOPSOHSMSMMRSKOJNFFASFJJMDDO11611SRLHMRPSMRISIOOIMHEFFLPONNN55554966;;9::GGGKNEDDBCFGLSKSNQMSJHLHLQLOMPKJLHJHJSGFCC<445:<KHHHIJMLIKMNPLQLKKKLIMKRIJKLMMISHHHG=B>;>AAAC****''
@1625_2WVZPS_5
GGAATGTTTATAGACATAGCCTTGTGTATGACTGTCTAATCAACAGTGCAAGGAATTAGTTGTGCTCTCAAAAGGAGTTATGTGAAGGAAAGATTAAATGGATACATTTAATTAAGTACAATTACTACAAAATCTATAATGACTGGGTACACCCGTAAGAAGGATGAGTTAGTAGAGATATAATAATATCTTACAGTTCAACTGATGTGCAAGTTTATAAGTAGACGTAGTGTGAAAGACTTATCGCTAACGCAATAGACGTTATCTCGAAAGGATAAAAACCAAATAAGTTAGTTCCTCATGATGTCGTGGAAACATGACTATAAGATAAGTTGAATTCGATAGTAGCCCAAGAGGAATCAAATGAGTAAAACAAGTATTATAGGTAAATATTTTGTTTTTCTATC
+
IGFJOMSIHEGEGFGGHHLIGHKJGJHGFEDEDEEGECCDCFFFFFFEFFEFDEEFGFIGLQOOJIJJIDHKJKGDDDFEFGLGHECDDDLFHHFJFHEDFDCDDEFGFJIIJHDCDCDGFGFEEDEDEEFEIGLHIGDCDDFEDEFFDFAA?=-----22>>EIFEDEEDDDCCDEDDFEEDGHFHGGKLNMJJIGGFFGIHJFLKIJMIIKGHKGFED>BDCDBBAABDFIHLPLFFFECBCBABAA@AAAACDFFGDEEHHNJSJNJGGKKKGEGGJNHMIKISMHJFGIFIJHGJIGJJJJKQEFEDEKMKJEEEAABBB;;;;DEDDDDFGHFGDDDFEKFDCCCDEGSJKIHHJHHGHIFEDFDDFFHFDDEEGJIHFFFFEEFFEIFGIFDEFFFA>:;1
@1626_2WVZPS_5
ACAATTCATAAATATCGTTATCGTGCTACTGGCGATACAAGTCTGAGCAATGGTTAGCAACTGCACGCTTCTTGCACCAATTTTCCGAAGAAAATCCAAAACCAGATGGGAATTAATTTTTACCCACAGACCTCACCCACCTTTTTCAAGGCACAATCATTCAGATAGAAAAACATAATATTTACCTATAACTTGTTTTTGATTTTGATTCCTCTTGGGCTATATCGAATTCAACTTATCTTATAGTCACCATGTTTCCACGACATCATGAGGAACTAACTTATTTGGTATTACCAAGGGCTTATACAAGTTATGAATTTGTATATCTTCTTGGTTTCTTTTATCCTTTCGAGATAACGTCTATTGCGTTAGCGATAAGTCTTTCACACTACATTCCTACTTCTAAACTTGCACATAAACTCAACTGTAGATCTTATATACTTTATTAACTCATCCTTCTTACGGGTGACTTACCCAGTCATTATAGATTTTGTAGTAATTGTACTTAATTAAATGTATCCATTTAATCTTTCCTTCGCATAACTCCTTTTGAGAGCACAACTAATTCCTTGCACTGTTGATTAGACAGTCTACAACAAGGCTATGTCTATAATGACTGGGTAAGTCACCCGTAAGAAGGATGAGTTAGTAGAGATATAATAATATCTTACAGTTCAACTGATGTGCAAGTTTATAAGTCAAGCATGATGTGAAAGACTTATCGCTAACGCAATAGACGTTATCTCGAAAGGATAAAAGAAACCAAGAAGATATACAAATTGATAACTTGTATAAGCCTTGGTAATACCAAATAAGTTAGTTCCTCATGATGTCGTGGAAACATGACTATAGGATCAAGTTGAATTCGATATAGCCCAAGGAATCAAAATCAAAAACAAGTTATAGGTAAATATTATGTTTTTCTATCTGAATGATTGTGCTTTGAAAAAGGTGGGTGAGGTCTGTGGGTAAAAATTAATTCCCATCTGGTTTTGGTTCTACGGAAAATTGGTGCAAGAAGCGTGAAGTTGCTAACCATTGCTCAGACTGTATCGCCAGTAGCACGATAACGATATTTATGAATTGTA
+
9BACCDGFSKOOSPSHHHFKSLJISSMLSPMKJMLSNNIIHFEIKSSLGSNPN====>PGFH88778DDHGGLJKIJSJJFII,)G=>LOKSLNMQOINMMRKHSLIDIGGLNJSIFHEFEGJSNLKEBA@ADD?>?==D=;;<>>?999?BNRJSIIHSH-,,,-E???ABMSJLMRSRKSLSPLSSLEFCBCCCMSSSKHNAJFDCC@?BB666/06;FIS:9-----CHFGGID5444444100.)(&&&',,,&(7:@DDEH<<<<PKSRSJJLOSSSPSMD>@RQJGFHCACFIIDB:-*'''&%%&()(((()?/////DGGECCB?@ALLGJKJI@GEGGHFFFHHILKMSLSEFECDF>;:;3333341///*))('())))(&%%&$$&&&')),++,'('%%%%%(&''()(&&&&*'$$$&''(&&))&&&((')'&&&(*++..-.,,,-+,---67766557911**))////117DEHHPKRLQILOSSNMSLKOLSJMQQMKMNJNHEIFADKDCDB91--(''''8>@FHJFGGC>EEHHEEA6666:AA97778CDGE@@@JIIIKGIPIGSSSPKJGFE778858888GKHIIOSSKILSSSSJB665544772:73230,,.6000/.-.554469:<===??AAAB@@ABCGHDDCBBDDDECAA=<;::8898=<:87(''&&'('(((()/0128873../89:87884***)),*)*,((''&''))18;::===?A?<:99999988>>>98641..3)%%&&&%%&&%''''&%&'(*+-002222;;<?>?@ACGECBC?<<98997-''''()&&'')++..0-((((('''')&'((()***+,,-35689,&',+***+-2+***+--./08:98::9999:;:::::9;<>AA97656:;=>>977665/,**++-:<>@A@@<<;::CBCEBDFEBB@:=@DHFHE?=><::95765534555,)''&&&%&'(/''''''''((('&&&'+,-23=<=<222215210.--)&&()*''''(....0237:<<::;:<?;;::9;;7D=@@@ADCB
@1627_2WVZPS_5
TGTTCACAAATCATAGGCTTTTATTCACCTTACAACATTCATAAATATCGTTATCGTGCTACTGGCGATACAAGTCTGAGCAATGGTTAGCAACTCCACGCTTCTTGCACCAATTTTCCGAAGAAAATCCAAAACCAGATGGGAATTAATTTTTACCCACAGACCTCACCCACCTTTTTCAAGGCACAATCATTCAGATAGAAAAACATAATATTTACCATAATACTTGTTTTACTACTTTGATTCCTCTTGAAAAAGGTGGGTGAGGTCTGTGGGTAAAAATTAATTCCATCTGGTTTTGGATTTTCTTCCGAAAATTGGTGCAAGAAGCGTGGAGTTGCTAACCATTGCTCAGACTTGTATCGCCAGTACACGATAACGATATTTATGAATGTTGTAAGGTGAATAAAAGCCTATGATTTGTGAACAA
+
JOSOSMKKIHKLSJMJJGISSONKKSGJJJIGGFHGJHIIMSJIJHSJGILIKMKJKKJMMJLIJRHGFHIKGKQIJIJLINNLNNQPIHIQMHPJSKKLJHHIISNHMSGHIILSLOLCHLIHPSMSSMRNOSQNRKHL=<==SIJKNMLKSSHMQI:GFEEKJLJMIJLIMMHISKNSSKIPKLMLOSIJSREEEEDKJLNQSKMOLPHLLMNSIHOIGJJININSKLNOSSSHGEEFD@CGD;;99EF?<@@DJJGIECEAB@A@AAEFEBCA<;9;<=<9954500**0//01>=><==>>@@;<;82////222++++-1-)))***4488<==<;<;;9:>=;9998922222298820.-+))&$$%(((+,88::;=??>??>===>?AA@@@@A@ACA<?BDFFDDC=00000@A=;<;<<
@1628_2WVZPS_5
GGAATGTTTTGAGACATAGCCTTGTGTATGACTGTCTAATCAACAGTGCAAGGAATTAGTTATCCAAAAGGAGTTATGTGAAGGAAAGATTAAATGGATACATTTAATTAAGTACAATTACTACAAAATCTATAATGACGGGGTAAGTCACCCGTAAGAAGGATGAGTTAGTAGAGATATAATAATATCTTACAGTTCAACTGATGTGCAAGTTTATAAGTAGACGTAGTGTGAAAGACTTATCGCTAACGCAATAGACGTTATCTCGAAAGGATAAAAGAAACCAAGAAGATATACAAATTGGTAACTTGTATAAGCCCTTGGTAAAACCAAAAAAGTTAGTTCCTCATGATGTCGTATAAGATAAGTTCAATTCGATAGTAGCCCAAGAGGAATCAAATCAGTAAAACATATATTAGGTGAAATATTATGTTTTTCTATCTGAATGATTGTGCCTTGAAAAAGGTGGGTGAGGTCTGTGGGTAAAAATTAATTCCCATCTGGTTTTGGATTTTCTTCGGAAAATTGGTGCAAGAAGCGTGGAGTTGCTAACCATTGCTCAGACTTGTATCGCCAGTAGCACGATAACGATATTTATGAATGTTGTAAGGTGAATAAAAGCCTATGATTTGTGAACATTCCATCTCTCTCTCTCTCTCTCTCTCTCTCTCTC
+
IEDDCD?A2,+*(('*./@DDIONJKLKLKSMLSSLJNPKKRJJKKJKHLQF<?@?=4444)(%)))).DSSJGGGJHH444116672:21122GHLJEGHJKJLLIOKQHHRHMGHHGECFDDEMHLJNMQLILJNOIIGHGLMLIMKIJLHBEE@AABGFLLFD?DFDDSGIHIHGLOKKNMSMNJSSNQJKSJQLLKRISMNSSSSKKSMLSQMIJLIGDCC88>>@ACERPMSKF;:;<=GHHGEEEDEDDE<<;DEFGSJOKHKOMPMKPFJJGQKSRILEIGGDCDEB><=EHHIMMSLHPHIHMJKJIJINKJ561138FJDCE:9:;DC311,-67ABDEGEGINIJKKHJHILJMHLB@@@)((((6==>ADDBCDCHIHSNKMNOKIHSHF+++++@@@?,,''&&'&%&&'*++,88889@A?DFLIIFGEJFHHLHJPSJKINHEFCBLPMLKMMJJKGHEFGEFKIRIGKIHGGOKPIIHHJ@@C?@FHMKHKSJKJIIE@A;8767><0.--.,-.++,,,,2128FEFFFFKKIEEEDEEFGHFGFFDFGEGGLKHEBBAABDDCEDA??>67989::;====<<;;<<<?===<<>???>><;9:9::;;:;<=??@@@@@AAC?<*$"""""""""""""""""#"##########
@1629_2WVZPS_5
AGTTGAACTGTAAGATATTATTATATCTCTACTAACTCATCCTTCTTACGGGTGACTTACCCAGTCATTATAGATTTTGTAGTAATTGTACTTAATTAAATGTATCCATTTAATCTTTCCTTCACATAACTCCTTTTGAGAGCACAACTAATTCCTTGCACTGTTGATTAGACAGTCTACACAAGGCTATGTCTAATCAACAGTGCAAGGAATTAGTTGTGCTCTCAAAAGGAGTTATGTGAAGGAAAGATTAAATGGATACATTTAATTAAGTACAATTACTACAAAATCTATAATGACTGGGTAAGTCACCCGTAAGAAGGATGAGTTAGTAGAGATATAATAATATCTTACAGTTCAACTA
+
EEEHJHIHSJKMSGIGIGGHMQHHDGGSFFEB?>>AFFDHFHGGGJLFC?>>>@GFIHGFDEDCCHKHKGHFEDEHJNLNJIGIIHKJMIFGGCFLJIHIJIHHHFDDCCFJOIGMMJDJ?>::AFFDCBCBCCFGSISKNIGDEEHGMHGGJJHGHIFGHIHHNHKKJKFEFDCDDCCDDEEEDCBBBEEEEBCBCEGFEEGEFAA=30+++**,.1,-662//--./,)88989:;;>>???@??>932102;<AA@@ABEDFFFKGFDCCCA=;;:;0))))*=>CPFHEEDCFACBBACCB@????AA?=9:866889:?B@BDDDCDCCBBBCCEED@>=AAABBBCDEDDBBBABBB@
@1630_2WVZPS_5
AGTCTGAGCAATGGTTAGCAACTCCACGCTTCTTGCACCAATTTTCCGAAGAAAATCCAAAACCAGATGGGAATTAATTTTTACCCACAGACCTCACCCACCTTTTTCAAGGCACAATCATTCAGATAGAAAAACATAATATTTACCTATAATACTTGTTTTACTCATTTGATTCCTCTTGGGCTACTATCGGATCAAACTATACTTATAGTCATGTTTCCACGACATCATGAGGAACTAACTTATTTGGTATTACCAAGGGCTTATACAAGTTACCAATTTGTATATCTTCTTGGTTTCTTTTATCCTTTCGAGATAACGTCTATTGCGTTAGCGATAAGTCTTTCACACTACGTCTACTTATAAACTTGCACATCAGTTGAACTGTAAGATATTATTATATCTCTACTAACTCATCCTTCTTACGGGTGGCTTACCCAGTCATTATAGATTTTGTAGTAATTGTACTTAATTAAATGTATCCATTTAATCTTTCCTTCACATAACTCCTTTTGAGAGCAAACTAATTCCTTGCACTGTTGATTAGACAGTCTACACAAGGCTATGTCTATAAACATTCCA
+
KKSLPSSLJPKJSJSQNJOLHQJMLJQKJMJLLMSSROJJKJKO/-,,,,,:HGMLOJFHSSNLKOJJOPKLMMQLNILISSNJMMJIOSIKSJOSNLKLLLONNLSLOINSSMJKOOLSJSJISJKJMSQSSSRMRPLMQLNOKKJSOPLKSLPLJIQNKMSRRIHLQMKKGSFFGGGHGHSMOSLI86*)%%&(()))+++++,<:<CFDIJIFGILKSNKLJIKSLQSSSMKSSSSNJORC=<<;27(*((())))ACHGHHJJJOKHMSMNKKSQNPLMNSSKRONNNSJEDEEIDGLHGAPOLKKHDCIHILKMMNKOSJOPQSKIHNHLIOJLOIMGQJHGGIMROIKKIJQJJNNLKPSJHHJJLKIKHNKIJONPLSOPLKMKJJOOSMKLOHGHHJPOIKKPHROMJOKOLRNKSI@988887776889:;AHJKIIIIJGMJKOJQLMKSIJSNKKKIMLRMJLMSSKMSKLEEEEGFCEIIOLSNSSOIMGGHHGLLMOSSSSPKSLKQJKSJSKLLMLMSNRIPILMSPIEC11111ECJAAAA@EABFEA@@@ACJMGFDCDEA@<765
@1631_2WVZPS_5
GGAATGTTCACAAATCATAGGCTTTTATTCACCTTACAACATTCATAAATATCGTTATCGTGCTACTGGCGATACAAGTCTGAGCAATGGTTAGCAACTCCACGCTTCTTGCACCAATTTTCCGAAGAAAATCCATAACCAGATGGGAATTAATTTTTACCCACAGACCTCACCCACCTTTTCAAGGCACAATCTTTCAGATAGAAAAACATAATATTTTATAATACTTGTTTTACTCATTTGATTCCTCTTGGGCTACTATCGAATTCAACTTATCTTATAGTCATGTTTCCACGACATCATGAGGAACTAACTTATTTGGTATTACCAAGGGCTTATACAAGTTACCAATTTGTATATCTTCTTGGTTTCTTTTATCCTTTTGAGATAACGTCTATTGCGTTAGCGATAAGTCTTTCACACTACGTCTACTTATAAACTTGCACATCAGTTGAACTGTAAGATATTATTATATCTCTACTAACTCATCCTTCTTACGGGTGACTTACCCAGTCATTATAGATTTTGTAGTAATTGTACTTAATTAAATGTATCCATTTAATCTTTCCTTCACATAACTCCTTTTGAGAGCACAACTAATTCCTTGCACTGTTGATTAGACAGTCATACACAAGGCTATGTCTATAAACATTCCA
+
JGISOMPONMNLMSPOJHMKJISKPKNHKLIOCEA976667;42139SMMJJIGFFEKHFKGFHJLLKSJGFFGNMJJSKLMKJODDDDDGFFEHHOOLSJPISJLJNOSMOJJLHKSGLGJSNIPLSLSNMKINKKSLKIKILJHKSNLPQHDIJIIDECCFGKQKMKLSSKSFJIKLOSLLKJSOLLQKPMFFFE:999:DGFQPSQJJSOSSNNSNOOSOSMPSSKSMMPKSSLHQJMNKLSIRJKNRSABSMSNRJNMLKJJSMJIISJIHQHIIHHKIHJJFJKMMQMSRJLIKIMJPNRNPSNNSKKQIECBBDJKJKPJKSOOSMMSJNSSRNJMMRSMJJRSKOPLSSQQNJJHISG.**,,-,,,,-7ILJNKSLLSMOQMORHNJMJKJOSLQKHJFLLHABABAG<E@MSORLJMJLLJKJMQJKKKNMJPNMKIJPLMSMKMLSKJILNNSNKEDEEABAB@A43339?>@@IMABAABSSGCCDFDGFJGIGIJHIFGDFHKILISJJOHOHPSQSJKJNKSLPLKLOJGFMLLKLSJNJIIGHOJIFHKJPSJSPLKRNGIEGGHIIJMLIKMNSLRNIPJPKIGJGMHIGAGGIJSJSMJJSILGGFFGHHKMGHIIGKIJGFGGGKIKFEDGFHHHIGGH
@1632_2WVZPS_5
TAATTTTTACCCACAGACCTCACCCACCTTTTTCAAGGCACAATCATTCAGATAGAAAAACATAATATTTACCTATAATACTTGTTTTACTCATTTGATTCCTCTTGGGCTACTATCGAATTCAACTTATCTTATAGTCATGTTTCCACGACATCATGAGGAACTAACTTATTTGGTATTACCAAGGGCTTATACAAGTTACCAATTTGTATATCTTCTTGGTTTCTTTTATCCTTTCGAGATAACGTCTATTGCGTTAGCGATAAGTCTTTCACACTACGTCTACTTATAAACTTGCACATCAGTTGAACTGTAAGATATTATTATATCTCTACTAACTCATTTTTCTTACGGGTGACTTACCCAGTCATTATAGATTTTGTAGTAATTGTACTTAATTAAATGTATCCATTTAATCTTTCCTTCACATAACTCCATTTGAGAGCACAACTAATTCCTTGCACTGTTGATTAGACAGTGCAAGGAATTAGTTGTGCTCAAATGGAGTTATGTGAAGGAAAGATTAAATGGATACATTTAATTAAGTACAATTACTACAAAATCTATAATGACTGGGTAAGTCACCCGTAAGAAGAATGAGTTAGTAGAGATATAATAATATCTTACAGTTCAACTGATGTGCAAGTTTATAAGTAGAGCGTGGTGTGAAAGACTATCGCTAACGCAATAGACGTTATCTCGAAAGGATAAAGAAACCGAGGATATTCAATTGGTAACTTGTATAAGCCCTTGGTAATACCAAATAAGTTAGTTCCTCATGATGTCGTGGAAACATGACTATAAGATAAGTTGAATTCGATAGTAGCCCAAGAGGAATCAAATGAGTAAAACAAGTATTATAGGTAAATATTATGTTTTTCTATCTGAATGATTGTGCCTTGAAAAAGGTGGGTGAGGTCTGTGGGTAAAAATTAA
+
MBBCBHHHACCD?D22223<=FJGJGHKSFKSOPOMKLSIKMKKHGMLSILGGHKJRLSSSJSSNSSSJJEJSKIJHGISLRJKOLSLOSKOLMSSLENECCEELSLJKJKJSNJJHEFG>=>=>SJIIHORMJIJKSMKGIIJORSKKJGQIMJKOQQJPJNLNLSJQSJFFD77HNSJKJIKLIIPKKSSKMJQSNQJEMSKLINMNSLKOJKIPH?@<<EHJIGIJI@HGLFIFBGGGGSIQHFHIHHJMSJMSLLLQGHSGHLNEHGGGHKHIGJMFH>?>>=AAAHHJKILKSGHHHIOLJPILQNSKMLJKLNCHIDBEDFEIOSMLDBB?A=>82/.,++++/..6ADHHIKJMIIHMILNMKJILRIJKJJPLSJMQNRKLLJOJJJHEGFIILLIIHLGGHEHKSJMSJJMIHISNMIFGGFFGJSNISL@????DKFIDDEJPRKLJJPHHKG@HJKKIEDFDDDDDDHGFED@?@<?A7666544444333/7::::9989988853211+,,,,034344446666636DCDBABADDFEEHEHDB>>??@>>??>??BCFC@BBEFDGDB=:=<9;778;2/001..//0225485.++44<<<;::::<=<??>==<711223=>?ABACB@==:885310*((''&''((((+-0321.-(((7999::<=<<=;;<<<<>>>,,,+,4456650/)&)++'--.,**)('&$$%'(-//1111125699;>@BEDEEFCDBBABBABCB??::::;???AAA??<;<;::77434222332212225999:;866799:;;:8889;>:6662/78<<==??>@@@ABBA@AAADBCAA?@??>=988877769876666:<=B><:99::99:440///07,****:>>@?@ABA@==?@@A@BBCDF812DFEDCB67
@1633_2WVZPS_5
ACAAATCATAGGCTTTTATTCACCTTACAACATTCATAAATATCGTTATCGTGCTACTGGCGATACAAGTCTGAGCAATGGTTAGCAACTCCACGCTTCTTGCACCAATTTTCCGAAGAAAATCCAAAACCAGATGGGAATTAATTTTTACCCACAGACCTCACCCACCTTTTTCAAGGCTAATCCATTTAGATAGAAAAACATAATATTTACCTATAATACTTGTTTTACTCATTTGATTCCTCTTGGGCTACTATCGAATTCAACTTATCTTATAGTCATGTTTCCACGACATCATGAGGAACTAACTTATTTGGTATTACCAAGGGCTTATACAAGTTACCAATTTGTATATCTTCTTGGTTTCTTTTATCCTTTCGAGATAACGTCTATTGCGTTAGCGATAAGTCTTTCACACTACGTCTACTTATAAACTTGCACATCAGTTGAACTGTAAGATATTATTATATCTCTACTAACTCATCCTTCTTACGGGTTACTTACCCAGTCATTATAGATTTTGTAGTAATTGTACTTAATTAAATGTATCCATTTAATCTTTCCTTCACATAACTCACTTTTGAGAGCACAACTAATTCCTTGCACTGTTGATTAGACAGTCTACACAAGGCTATGTCTATAAACAGTGCAAGGAATTAGTTGTGCTCTCAAAAGTGAGTTATGTGAAGGAAAGATTAAATGGATACATTTAATTAAGTACAATTACTACAAAATCTATAATGACTGGGTAAGTAACCCGTAAGAAGGATGAGTTTAGTAGAATAATATCTTACAGTTCAACTGATGTGCAAGTTTGTGAGTTGTGAAAGACTTATCGCTAACGCAATAGACGTTATCTCGAAAGGATAAAAGAAACCAAGAAGATATACAAATTGGTAACTTGTATAAGCCCTTGGTAATACCAAATAAGTTAGTTCCTCATGATGTCGTGGAAACATGACTATAAGAGTAAATTGGATGACCAAGAGGAATCAAATGAGTAAAAGTTTTTTATAGGTAAATATTATGTTTTTCTATCTAAATGATTAGCCTTGAAAAAGGGTGAGGTCTGTGGGTAAAAATTAATTCCCATCTGGTTTTGGATTTTCTTCGGAAAATTGGTGCAAGAAGCGTGGAGTTGCTAACCATTGCTCAGACTTGTATCGCCAGTAGCACGATAACGATATTTATTTGTTGTAAGGTGAATAAAAGCCTATGATTTGTA
+
KKCB?0MIPJSHKKKJKFGGJHNOMKKKHJMKSSNNSLOOJKKKSNKOJRLJMMLQSJJNKKLOSSKKLJKPOSSOJSLPSSSLKQSMMKSSSLMJJLHLMGMKSMIKGJKJNSLSMNNMSLQPHMPJKPKRNSKNNLOMLSPIIG?SSLLHOGKMHIKNSIOSISKKLLLSJSSKIIJMJECB;2000-,,,-.+++ABROMQLLIOJIMKLRSOSLSNNMKKMKMSSMSSSQONSNPIMOSPLSSLPNOSSSJLKKMJHMNSSOIHLKLLHJMISGLNJKPIHKLHISBBA@@??>JJLJLOSSMLSHQKSLSNSSI98889RIMIKIIIQSNLOKINPEFLLSQNLPSNINSJNMPSH000034966;5DGEDDF;;EDDIOSILSGJMOKPKIPJKNKJLSNJKODDEEEQNLKGLHKIMOLKOSLNSSOEEEDFHSSKMPJNSLSLLJLSRSSOOSJSNKNSSSMOLOJSSMKHKSLKSNMMSNSSNIIHKPSLKLPJOMSJJGMIJSPSPKLJJSOSNPSLOKILMNKKNPKJJOOLKPISKSIHNGKLLJSKMLSILJMSHIIJLKSKNORSMSSSISKKILJMKJLISILQNJLPPOIMKIKOKSOSSHMKLHJLNKMSKSSSMSMOONLJGIKHMOJJNJSOLLIKJQPEGEHFHLSMHEC><;3./++++,12289:;DCEFGHHEFEFEEEDDFDEFFHKDFGLFJEE@==>BB@BAA@=>A?ADCBBBBC@@??@CDC@>>>>=<96))))*5588>C??=<95./51+*'%%79=@A@ACDHGEEA@@@>>>>==<;97532.'&&%%%%%'(*.78<<==<<=>=>>>>?>=<=<<===<>::44458<>ACDDCGJFFDDEBACCCDEDFDDDB@==?>=<9954110-.0117764,)*)+78;;<<;11111?;<=>@GFDDDB??;;<<<A====>AAAAA<;:987.,+)'(')))*./..,+**)+/1211110,,,,,.-+('''&$####$%(,.../11234567:;<DKKKGCCBDCDDEBB?A?BDFFDC@;7=;9420/44457:;<>DCAADFEGHFCDFD@BB>>?<:933773<<<>B96@?:8::9????==<:7///783,,,,88=>=:22222AADDC@A?::::=?<;;;99999>>==<;:88::;;3221150-+(%$$$$%&()-/03455:<<===<:8/,,--248
@1634_2WVZPS_5
GGAATGTTTATAGACATAGCCTTGTGTATGACTGTCTAATCAACAGTGCAAGGAATTAGTTGTGCTCTCAAAAGGAGTTATGTGAAGGAAAGATTAAATGGATACATTTAATTAAGTACAATTACTACAAAATCTATAATGACTGGGTAAGTCACCCGTAAGAAGGATGAGTTAGTAGAA
+
IJGHHGLLLIHEDDDDFEEFEEFHFIHFEFEFEEDCAAAACDDEEEEFGEEDEEGIHFGFENSLPIJMKIGKEGECBBBCDEJGHGGFFCCDDEFEFFFEDDCCDEGFIIJJGEDBAAABEGGDBA@@ACCFEEDDBAABBCCEFFDDCA@@@??>88899BFEC@@@?BAAAAACBBBA
@1635_2WVZPS_5
GGAATGTTTATAGACATAGCCTTGTAATGACTGTCTAATCAACAGTGCAAGGAATTAGTTGTGCTCTCAAAAGGAGTTATGTGAAGGAAAGATTAAATGGATACATTTAATTAAACCTTGCAATTACTACAAAATCTATAATGAGGGGTAAGTCACCCGTAAGAAGGATGAGTTAGTAGAGATATAATAATATCTTACAGTTCAACTGATGTGCAAGTTTATAAGTAGACGTAGTGTGAAAGACTTATCGCTAACGCAATAGATGTTATCTCGAAAGGATAAAAGAAACCAAGAAGATATACAAATTGGTAACTTGTATAAGCCCTTGGTAATACCAAATAAGTTAGTTCCTCATGATGTCGTGGAAACATGACTATAAGATAAGTTGAATTCGATAGTAGCCCAAGAGGAATCAAATGAGTAAAACAAGTATTATAGGTAAATATTATGTTTTTCTATCTGAATGATTGTGCCTTGAAAAAGGTGGGTGAGGTCTGTGGGTAAAAATTAATTCCCATCTGGTTTTTGGGATTTTCTTCGGAAAATTGGTGCAAGAAGCGTGGAGTTGCTAACCATTGCTCAGACTTGTATCACCATGACACGATAACGATATTTATGAATGTTGTAAGGTGAATAAAAGCCTATGATTTGTGAACATTCCA
+
LHNSHMHLMKOLIMJNIMQNPILJJMJNSJLSMOA@@@ALMRJKHFB@>>?9:::CAEFB;<>EBBBBCFSLNIPJMSIJMJGKLSINSSLLOMGSSJHHSIJLDDC:6675.-,,--,(('&'-.0788;?CBGFGEEDSIMNJIKJJ21122FEHE,,,,,=>BBDDBBAKHIGHEFEEDJOSJJLKSOPI66666LKSNOSLKMOLMOSKHOSRJJSJLJFISKIHIGH=<=<<=IJMSKEKGBCCEFEEIIOJKHMHJSNKIPMSKMJNJSSKLLS;:;;>EA=:3,++++++,-))).0057JFFNGBBAAAAA?>>CCEDHCDGKLSDCA<=?>KSLKMSJJKJHJKNOLKLNSOHJJISSJRSG//////BBCCSHGFHHINSSIKJGJJSMMOKGJIMLNSOSOMKMKSJKIIKGJLSSLOQHKSQSSBBBBCHJMJPNSKMSCESR8878=ECEIOHAB=@BDDB=1+***7DHDBCFNFGIJHJJFKKCCCDGLJSMMMSSIJ=>E>?>>==>FJJKHIFEHKSPSS8+++GHB@B@+++*+2-.65445IJIMIJPNSJHIGGJJMOOJIDABCDSLILHNBBA@;9::999::<AD0////<811225BEGLGFHKGEFGHJIGJJIMJHLJHHPJKKJSJJHGKKKHIE
@1636_2WVZPS_5
GGAATGTTTATGACATAGCCTTGTGTATGACTGTCTAATCAACAGTGCAAGGAATTAGTTCTATATCAAAAGGAGTTATGTGAAGGAAAGATTAAATGGATACATTTAATTAAGTACAATTACTACAAAATCTATAATGACTGGGTAAGTCACCCGTAAGAAGGATGAGTTAGTAGAGATATAATAATATCTTACAGTTCAACTGATGTGCAAGTTTATAAGTAGACGTAGTGTGAAAGACTTATCGCTAACGCAATAGACGTTATCTCGAAAGGATAAAAGAAACCAAGAAGATATACAAATTGGTAACTTGTATAAGCCCTTGGTAATACCGAATAAGTTAGTTCCTCATGATGTCGTGGAAACATGACTATAAGATAAGTTGAATTCGATAGTAGCCCAAGAGGAATCAAATGAGAAAAACAAGTATAGGTAAATATTATGTTTTTCTATCTGAATGATTGTGCCTTGAAAAAGGTGGGTGAGGTATGTTTTGTGGGTAAAAATTAATTCCCATCTGGTTTTGGATTTTCTCGGAAAATTGGTGCAAGAAGCGTGGAGTTGCTAACCATTGCTCAGACTTATTATCGCCAGTAGCACGATAACGATATTTATGAATGTTGTAAGGTGAATAAAAGCCTATGATTTGTGAACATTCCA
+
*A@CBEJGGDI/.**,-;;;:744434556CDGJFKFFICCCB54445=<=:=9:7554300023=7=>CCHIIIJHDGFJCCDC=>GEGFJNIEGDFSJSGSCCDA1111-+******+0,+++,399=EFHHIEGI22-,,--<;=:=<<<>900.-+++**,;8888:98988888?A?79DHHNIE==<889IHGIGGJQJSSMLJIIKKMKMKJCA@BBEDGELFGFCCBBDHSNEEDCDIIIKIHGCDDDEHJHKFGIISMSFGFHHIEDC5565<8820/-,*+(&&&&'((**+++@CDDCACBACDEEFEKJLDI::;444++,'&%%&)2255556@@AAFHEEEFIIIHJGHNPMSK999;BB?IGGIFJGNIHLNIKGEDDCCD@>>GIJKKKOLHHKHQIILLMJSLJIOQSSLIKJ------799998989;=DC/////;<==BDMJF@@?AADCA>A>====?;;<;3(''--..--,+)+-000012573/+++,0011533333576244678868+++1011110/00003376111>>@@BDEDCC7766--,('(('('(+-(&())*&'('*111227445:<D8888@CFA@@@?>?0000*++,4+++++.--.9999977789AADDDDEDDCDC
@1637_2WVZPS_5
GGAATGTTTATAGACATAGCCTTGTGTATGACTGTCTAATCAACAGTGCAAGGAATTAGTTGTGCTCTCAAAAGGAGTATGTGAAGGAAAGATTAAATGGATACATTTAATTAAGTACAATTACTACAAAATCTATAATGACTGGGTAAGTCACCCGTAAGAAGGATGAGTTAGTAGAGATATAATAATATCTTACAGTTCAACTGATGTGCAAGTTTATAAGTAGACGTAGTGTGAAAGACTTATCGCTAACGCAATAGACGCTATCTCGAAAGGATAAAAGAAACCAAGAAGATATACAAATTGGTAACTTGTATAAGCCCTTGGTAATACCAAATAAGTTAGTTCCTCATGATGTCGTGGAAACATGACTATAAGATAAGTTGAATTCGATAGTAGCCCAAGAGGAATCAAAATAGTAAAACAAGTATTATAGGTAAATATTATGTTTTTCTATCTAAATGATTGTGCCTTGAAAAAGGTGGGTGAGGTCTGTGGGTAAAAATTAATTCCCATCTGGTTTTGGATTTTCTTCGGAAAATTGGTGCAAGAAGCGTGGAGTTGCTAACCATTGCTCAGACTTGTATCGCCAGTAGCACGATAACGATATTTATGAATGTTGTAAGGTGAATAAAAGCCTATGATTTGTGAACGTA
+
LHSSONLKSLMIHGLLILSSQPSOSMRMMPLQMSJJMSKIKHKOMSMLSJNJILLPFDEEGISQOSSSOLSMSSRSSMOJMSSSKSKQLMNOSMGFFABMIHGFHJNMLSORSLOMMKMJPSSIHKQKSKMSRPMSJKSSSSINQOSSMJLHLEHE>EECEGHLLMSJSMIKHHEFEGFISSJKOKMKSMINJOMMRMSMSOKSLLROMRIIFEDECB@@AFGHJIIKJNHISLSMSSSLSSLRNHKIIHFGHA@?<>99820146<:>>>?SSISSKKMLONLSSRIJFINJFHKMKIKSKJOKKIKNJRSJPKOSJF??@KHHEDGHMOJOILHRPSSSSOOLSMLSSLJLOLNQS>=>>?KSMJJIIJHKGIOKSOKKHKOLPNIIKKGFFGKSLMQJKELNLJPKLOLSLMOOQJKNMSOSSIILIGMLPKLMMOINKSLSNKNSJOSMQNONMLIOOGOPKKKLKMJHNHFHGOOKSLJPSQORMKLHSKSNLSDIHFLMSLJGFF77?77JIOKGLJI55555?84@2**+IMSKSI55555@@=FEDCDEGMKMNHHPSJFHLEHOGILHHIGLIQOMHGFFDFFGJMLSNJEDEEEHGEEIIMONIEMHMJKSNHIOHJHHHINIOJKJFFFJJHGHHJIH;:88(((
@1638_2WVZPS_5
GGAATGTTCACAAATCATAGGCTTTTATTCACCTTACAACATTCATAAATATCGTTATCGTGCTACTGGCGATACAAGTCTGAGCAATGGTTAGCAACTCCACGCTTCTTGCACCAATTTTCCGAAGAAAATCCAAAACCAGATGGGAATTAATTTTTACCCACAGACCTCACCCCCACCTTTTTCAAGGCACAATCATTCAGATAGAAAAACAAAATATTTACCTATAATACTTGTTTTACTCATGATTCCTCTTGGGCTACTATCGAATTAAACTATCTTATAGTCATGTTTCCACGACATCATGAGGAACTAACTTATTTGGTATTACCAAGGGCTTATACAAGTTACCAATTTGTATATCTTCTTGGTTTCTTTTTATCCTTTCGAGATAACGTCTATTGCGTTAGCGATCGTCTTTTCACACTACGTCTACTTATAAACTTGCACATCAGTTGAACTGTAAGATATTATTATATCTCTACTAACTCATCCTTCTTACGGGTGACTTACCCAGTCATTATAGATTTTGTAGTAATTGTACTTAATTAAATGTATCCATTTAATTAAGTACAATTACTACAAAATCTATAATGACTGGGTAAGTCACCCGTAAGAAGGATGAGTTAGTAGAGATATAATAATATCTTAGTTCAACTGATGTGCAAGTTTATAAGTAGACGTAGTGTGAAAGACTTATCGCTAACGCAATAGACGTTATCTCGAAAGGATAAAAGAAACCAAGAAGATATACAAATTGGTAACTTGTATGAGCCTTTGGTAATACCAAATAAGTTAGTTCCTCATAAACCTGGATGGAAACATGACTATAAGATAAGTTGAATTCGATAGTAGCCCAAGAGGAATCATGAGTAAAACAAGTATTATAGGTAAATATTTTGTTTTCTTATCTGAATGATTGTGCCTTGAAAAAGGTGGGTGAGGTCTGTGGGTAAAAATTAATTCCCATCTGGTTTTGGATTTTCTTCCGTGGTTCAAGCGTGGAGTTGCTAACCATTGCTCAGACTATTATCGCCAGTCATAACGATATTTATGAATGTTGTAAGGTGAATAAAAGCCTATGACTTGTGAACATTCCA
+
JJKJILSMMOKKGHEGLS=<<==SKFHHFQSPSLMLH77777779G-,,,-4...0001<===GNOHHHHEDEEEKJIINSISSNROPONLONIJLNPMLHRMMJJGHGMMLSSSOSSJSIKNKNPSOSSOJQNKSNOLNOLOKD@<9;:::9;10000=CEBBGJNJJSKHA:9/,,9=225888DJKLSKHKGMNJJOJIQNKKBBHFFSKMDPQMSSLSJLMHLSNKSQQNMQNKJLNKLNLJJJSNPKNNSNKKKSOHJI::2*)))*(&&&*''(----?BDOSMFSJOLOIOSNRSMLSSLKOQKLMSJMLKKJSLSLSPPIQNSLRMLQONSSMKNQHKGHHFEOILJMSNSPJJJSQNNRSIDFJJEEH@;8688:<<>44?DGKMOKLLMQKSNKLLMIJJS;33*)*)*232.@GHLPJSIJLQAAAA@AKSSSSMJJOSRPSSSSPKNJKSLSKJSSSSJICCJIMOSEIFFFHI;;<MGGIGJHJGNOIFHMIHRHQKIOJGLFHILKNJLLMOINISKOSLSJJSMNLSKS;;;;;MJJJOSSMNIIDDJINLJSKHIJILFFFDDGG>;;:=>;76666BD/...,///)))))2221261105555@C@@@@@@@AAFDCBCA@>=?=;;:;;64*'''+**++-99;<<=<>>>=?<ABBBBBFDE@@9775555564533311/,,,,,./1223<@CCDDEADCC@=>>>;@=<88899==<9C@@@?><<C;956<<3-.;:82,++*))**%%%%'&&)&*/)))'''&)*'04556;9:9544310)(&$$$##$%%'*-358:9:;<;<<<<<<===?@><;;:2,***+655665,,,,,,6=CCCECEDDDCBCB?;989;;99::;;;<<=;899:312360/-''(9899:5554578:;>?::=BFJED@?CC>;:::::96659900000997533436739889::;;;9811022++*(%###$$%##$$%,23889;;;:=877:;;<9773001794))))*555431('''')----.13589;<<=?@???@@CG<;;;:@@ABC@D?>96,,,,,565667721/
@1639_2WVZPS_5
GGAATGTTCACAAATCATAGGCTTTTATTCACCTTACAATTCATAAATATCGTTATCGTGCTACTGGCGATACAAGTCTGAGCAATGGTTAGCAACTCCACGCTTCTTGCACCAATTTTCCGAAGAAAATCCAAAACCAGATGGGAATTAATTTTTACCCACAGACCTCACCCACCTTTTTCAAGGCACAATCATTCAGATAGAAAAACATAATATTTACCTATAATACTTGTTTTACTCATTTGATTCCTCTTGGGCTACTATCAAAGTCAACTTATCTTATAGTCATGTTTCCACGACATCATGAGGAACTAACTTATTTGGTATTACCAAGGGCTTATACAAGTTACCAATTTGTATATCTTCTTGGTTTCTTTTATCCTTTCGAGATAACGTCTTGCGTTAGCGATAAGTCTTTCACACTACGTCTACTTATAAACTTGCACATCAGTTGAACTGTAAGATATTATTATATCTCTACTAACTCATCCTTCTTACGGGTACTTACCCAGTCATTATAGATTTTGTAGTAATTGTACTTAATTAAATGTATCCATTTAATTAATTACAATTACTACAAAATCTATAATGACTGGGTAAGTCACCCGTAAGAAAGTAAGTAGAGATATAATAATATCTTACAGTTCAACTGATGTGCAAGTTTATAAGTAGAACGTAGTGTGAAAGACTTATCGCTAACGCAAGACGTTATCTCGAAAGGATAAAAGAAACCAAGAAGATATACAAATTGGTAACTTGTATAAGCCCTTGGTAATACCAAATAAGTTAGTTCCTCATGATGTCGTGGAAACATGACTATAAGATAAGTTGAATTCGATAGTAGCCCAAGAGGAATCAAATGAGTAAAACAAGTATTATAGGTAAATATTATGTTTTTCTATCTGAATGATTGTGCCTTGAAAAAGGTGGGTGAGGTCTGTGGGTAAAAATTAATTCCCATCTGGTTTTGGATTTTCTTCGGAAAATTGGTGCAAGAAGCGTGGAGTTCTAACCATTGCTCAGACTTGTATCGCCAGTAGCACGATAACGATATTTATGAATTGTAAGGTGAATAAAAGCCTATGATTTGTGAACATTCCA
+
HKLILJSSNLHINKSQSNKQKIIPMSLSSPQJSSSKOFFEFFGF77778=322DFILMKOISLMSLIMKJHIOJIOKNLPOOSJLSHHHGEGFEFHKLSKJOIMLOOSNMNSLJKSSSHLSHJSSMSSLSSRJJNONNJJLKIOIKM44445GBJJGFJJFOKOIQKMJNONMKJKKGESSSNMSOSOJKJSMJKOOPSSQLSLSSLOPSSSLISJMSONOSOLSSPJOSJJNKPSQJQLGLKKHSSF=<<<@BBBCDGGDB>:1.*)'&''(<>@??BCDDCEHFMNKFSPLMMLKIJMSQMNIEMOMMOKNMRMOIMPKNSMSPSSOMKSSSSOKORSOOOQSPSKMNSSSSROSSMMSSMKSLHJA?KNSSCCEGCSOOKPSMNMMIRNLONSJMNPSNSMSSKLJSKMMSQSMSSPKNNLMOOSJMOSMPOOQJSJJJOFLJSOLSDJQJMLQSKI0/0>IGIMGGKLSKMJJKKKKPJNOS?==:9990////20/0/0/0/02746CDGFLLIJKKJJJMNMJPKLJROPMISHPJL<<;<=IFGGGDHA@A@.-,)''')+--016:;;864556:CHHJBAB??>>=>>@BCBA?=;97341---'(&&&&&()++079:>>>>?@@AA@A@??>=====?>>?AAABAA><;;;930-+++)'''&(*-,,--.66512333447>>?=<;9999;<=@@@@B0001@CDFEGFCIGIFBGEDBCAC>;99864.-.--+-,(('$$$$&'345<=ADEGGBGBBB@ADEBBCBDJDBDABGEEEDHJJ:8@>=:8666<==<=>=<<>==::::<<<>?@@AAAAA>>??AFA><;;:<=?BCDEGEBEBABBABACDFFBAA@?@?>><=::999864311267@GHF@>??A==>?@@AFEFEEGFHE@CCEIHFD><;9:?>???CCC@@2)*=@DGJEDBE?>?B9A@ABBEJLJDE?:;;<;@A>=?@?<==<;;<;::8:;73++++65555////265430.-,*((,.-11122+((*,.027998899;@>>>>?CB@@===>=>??>>@AABBA?BBBDEDE?>87666665220,,,,,3
@1640_2WVZPS_5
GGAATGTTTATAGACATAGCCTTGTGTAGACTGTCTAATCAACAGTGCAAGGAATTAGTTGTGCTCTCAAAAGGAGTTATGTGAAGGAAAGATTAAATGGATACATTTAATTAAGTACAATTACTACAAAATCTATAATGACTGGGTAAGTCACCCGTAAGAAGGATGAGTTCGTCGAGATAATAATATCTTACAGTTCAACTGATGTGCAAGTTTATAAGTAGACGTAGTGTGAAAGACTTATCGCTAACTAATAGACGTTATCTCGAAAGGATAAAAGAAACCAAGAAGATATACAAATTGGTAACTTGTATAAGCCCTTGGTAATACCAAATAAGTTAGTTCCTCATGAGTCGTGGAAACATGACTATAAGATAAGTTGAATTCGATAGTAGCCCAAGAGGAATCAAATGAGAAAAAACAAGTATTATAGGTAAATATATATGTTTTTCTTCTGAATGATTGTCCCTTGAAAAAGGTGGGTGAGGTCTGTGGGTAAAAATTAATTCCCATCTGGTTTTGGATTTTCTTCGGAAAATTGGTGCAAGAAGCGTGGAGTTGCTAACCATTGCTCAGACTTGTATCGCCAGTAGCACGATAACGATATTTTGAATGTTGTAAGGTGAATAAAAGCCTATGATTTGTGAA
+
LSNRLJSSSQNKKMIKJSOSQQQOKLSA@@GGFECCBBBKRLPKJJJSJHSJLISJEDFEFFKKJLSLEDLNOHKLPLKJSRNLJGJLKSLJIHJMNHKOHKLILSSMSSPQSSJOJIMKKIISGIJGSMLIRSRSMKSQIMSLQMSLKOSIDEGH1FDAGMGAACI?@?@A))))))))EFGIJIILLNKKKILJSKJJNLSSKJQKMOJJJKJHJMIMNSMLJPKIKPJSMKQNLSNSJSJILIHHGKMMIHMJMLLSINLSSJNJNSSSSJSFGPPPLKNLFIJISJOSL<9C<55.+3,-<<876667100018<A@GEEFKFKFMD?@@@GOMKRMJLKKKPLKSFHGHGJLLMSSPSIFFFEHHSI>><;<:556>>>>?OHJNIIPJMSJNLIMPSMMOSLHLPNNMNOLONSOSLMILISKJJJKJIKLHLJNJIHSMMFSSSSMSBBSIQLSKIJSMMLLJGDENOSPNSSJOOSOSMJKISNSOJOIGMFHSKLHFREDEABGLSKSOISMISHMJSNISJHEHJGJSSSSILIKHJPJLLHRLKMKRKNRKSJHKKJNMJIOM=;;;;GCDGPKHIIFFIEMLHIGHGFJHFFILJJNKKPKKKOSSLKNHHSIGKHNKSHLIHIHEGHFOKSMIJH
@1641_2WVZPS_5
GGAATGTTCACAAATCATAGGCTTTTATTCACCTTACAACATTCATAAATATCGTTATCGTGCTACTGGCGATACAAGTCTGAGCAATGGTTAGCAACTCCACGCTTCTTGCACCAATTTTCCGAAGAAAATCCAAAACCAGATGGGAATTAATTTTTACCCACAGACCTCACCCACCTTTTTCAAGGCACAATCATTCAGATAGAAAAACATAATATTTACCTATAATACTTGTTTTACTCATTTGATTCCTCTTGGGCTACTATCGAATTCAACTTATCTTATAGTCATGTTTCCACGACATCATGAGGAACTAACTTATTTGGTATTACCAAGGGCTTATACAAGTTACCAATTTGTATATCTTCTTGGTTTCTTTTATCCTTTCGAGATAACGTCTATTGCGTTAGCGATAAGTCTTTCACACTACGTCTACTTATAAACTTGCACATCAGTTGAACTGTAAGATATTATTATATCTCTACTAACTCATCCTTCTTACGGGTGACTTACCCAGTCATTATAGATTTTGTAGTAATTGTACTTAATTAAATGTATCCATTTAATCTTTCCTTCACATAACTCCTTTTGAGAGCACAACTAATTCCTTGCACTGTTGATTAGACAGTCTACACAAGGCTATGTCTATAAACATTCCCCCCCCCCCCCCCAATAGACGTTATCTCGAAAGGATAAAAGAAACCAAGAAGATATACAAATTGGTAACTTGTATAAGCCCTTGGTAATACCAAATAAGTTAGTTCCTCATGATGTCGTGGAAACATGACTATAAGATAAGTTGAATTCGATAGTAGA
+
SOINPSQQLNSOPSKSSSSLJRPRONNSPLIPJIQHKIHHHHSNSSKRISRSOSSJJJINKLNLJKLJJMGGFFLMRHJB@7156;??JSKOIMSOKSNPJLJSILIPSSSNMOGKJMISHJKLHKLQSNPSNSFKMMNNJJKNKHOSRRSSOLKKKONJKJDLLIJKIGJMNNQMSPJFFJNSSLKOSLJIOKLGSSKIOLSH4////LPOSPKSPSMLLSJKMJKSKIIKKMSRLNNSSLISSSMMSOIIRJSKKKSQHHRLPNJIHISFFGIIJKJKMLJSMLSOLRSJPKJNLMKJHKJKMQJLOQPOSNPMMJNONMMKPLMLSSQLOGBEBJHHLMKMJSRMKSIKMSJSKSJKKSSNKSKIHJ9999<:<94=?CJSJHLKJOQNNOSSKSMLLMNOJNNIKISLLMLIPLKKLMKKKMLPKLLIJNMNLSSSKJQMMOSIMJLLLINSLKOMMSKKIOJMJMSOOKSPORQSOSMLSSKLPSNSSLRMMMRLGIGLMJNBHKNINJKSPLMKSNROLHIIJKMNOLMOMKSSPLMNMMLLJKGHSILJLMIMFHJOSJKLSOQOSKSJSSKHJJNSSLFLC6*...1>CFFJNSIRSNLSSNLLLMKMSOSOINQMIIJIILOMNMOMPHMSSKPGMJIHFHILNJSJ>?>9/7<<>?BCDFFCCEEIIHGFHGPRSLMKLNMPKLGG@SKKSSSHIKEMOSSOQSNNMMMOSSJIKKEGHFILJNSIIPQNSKSGHJGJJIOMQSPSMSIJQLMHKSJGGKHOLKIFFGFRNLKILIHEFFGJGLMIIKIMHJLLPLJIGHGFGHEE
@1642_2WVZPS_5
GGAATGTTCACAAATCATAGGCTTTTATTTACCTTACAATTTCATAAATATCGTTCGTGCTACTGGCGATACAAGTCTGAGCAATGGTTAGCAACTCCAACGCTTCTTGCACCAATTTTCCGAAGAAAATCCAAAACCAGATGGGAATTAATTTTTACCCACAGACCTCACCCACCTTTTTCAAGGCACAATCATTCAGATAGAAAAACATAATATTTACCTATAATACTTGTTTTACTCAATTTGATTCCTCTTGGGCTACTATCGAATTCAACTTATCTTATAGTCATGTTTCCACGACATCATGAGGAACTAACTTATTTGGTATTACCAAGGGCTTATACAAGTTACCAATTTGTATATCTTCTTGGTTTCTTTTATCCTTTTGAGATAACGTCTATTGCGTTAGCGATAAGTCTTTCACACTACGTCTACTTATAAACTTGCACATCAGTTGAACTGTAAGATATTATTATATCTCTACTAACTCATCCTTCTTACGGTTGACATACCCAGTCATTATAGATTTTGTAGTAATTGTACTTAATTAATGTTATCCATTTAATCTTTCCTTCACATAACTCCTTTTGAGAGCACAACTAATTCCTTGCACTGTTGATTAGACAGTCATACACAAGGCTATGTCTATAAACATTCCA
+
EIFGIISJGGGGOJONMPSOMHKPNSSJFLHJEIHIFILHRG:00003;;954436667FRPJNLOJHKHIMOSMSMRJKMSPROSKLMLIKKSOSKMLSOSKNSLSPNLMRKKLSCN(9A((>>@HILHNLLLOKSSNLNSSKOJNIQJGE:77778EHCI755556<<<CF==?4.,+++4BGOSMIJOLKMLLRMSSLCABDKSPSNLNLSOSOSNKMSKRSMLJFGIPKMSLSIFGEGSNIKHSSOSLRKLMLSNSMSJKIGFEBHSFGHQNJFGKOSMHKJKJISMSQMNSSGILSIMSJKLOSNNRNLQSIMSJSMSSOSQKOSOSPMJKMIGMLKSMSE=;;01OSISLSSJNSLNMSHF::::HGNIGLIMEKSOLOSSRQQNNKMQKKPHLJJMPJSIKJOHIFG44445BFEJJLHIIJKJKJMKLKOKLLONMSONQHOS>==<=AASJSKSLSOSKGFLJLNJMPJKLLISKIKGN?>>>>B?*))));BDDEHILFIHIHJKLKJLJMIJLIMPHMSML???@JKK?><<;>7670')((**&&'-,-.3.0=DDEFEHGJGJHOJFFGJJOKPLNLNISKSSKHJJOLRSLOKSOKGRORKMLSMQLIJIGGHFGJIJNHIIHEEEEDFHINGGFGJOGKHHHKL
@1643_2WVZPS_5
GGAATGTTCACAAATCATAGGCTTTTATCACCTTACAACTTTCATAAATATCGTTATCGTGCTACTGGCGATACAAGTCTGAGCAATGGTTAGCAACTCCACGCTTCTTGCACCAATTTTCCGAAGAAAATCCTAAACCAGATGGGAATTAATTTTTCACAGATCTCACCCACCTTTTTCAAGGCTCAATCATTCAGATAGAAAAAGGTGGGTGAGATCTGTGGGTAAAAATTAATTCCCATCTGGTTTAGATTTGTTTCGGAAAATTGGTGCAAGAAGCGTGGAGTTCCTGACCATTTGCTCAGACTTGTATCGCCAGTAGCACGATAACGGAGTTCTATTTATGAAAGTTGTAAGGTGATAAAAGCCTATGATCCTGGAACATTCCA
+
KIPLRLSSOOLLSSSSOSJLNLKOKRNPKSOSJNLKJGGFFEBGGA@AAAFA@AHIKIMJIHPKHIKIIGGIGHHMNJMSJOJSIHMHHSOSJNDDDDCCCCB<<;:9;<>BD=<<;=DFCIEGEFGMKEEEFE////1FHIDDBBDIGH88862,*('''*+03559@EDBFDEEJIFHBBBJJJHLKSKGKIMJJJHDCCDGINSJKBAAA?>=<=>>CEEHEAACDEFEDBBAAAB==?=<965652300/..111,+++*)--656665333342.--,---,-)'&%%((&&%&$%***+----,,-,++++,....///((((*20--,+,+++-,-*,++++*))))025567899;<;;:9::8,*))+++*'))-..,++
@1644_2WVZPS_5
GGAATGTTCACAAATCATGGGCTTTTATTCACCTTACAACATTCATAAATATCGTTTCGTGCTACTGGCGATACAAGTCTGAGCAATGGTTAGCAACTCCACGCTTCTTGCACCAATTTTCCGAAGAAAATCCAAAACCAGATGGGAATTAATTTTTACCCACAGACCTCACCCACCTTTTTCAAGGCACAATCATTCAGATAGAAAAACATAATATTTACTATAATACTTGTTTTACTCATGATTCCTCTTGGGCTACTATCGAATTCAACTTATCTTATAGTCATGTTTCCACGACATCATGAGGAACTAACTTATTTGGTATTACCAAGGGCTTATACAAGTTACCAATTTGTATATCTTCTTGGTTTGCTTTTTATCCTTTTGAGATAAAAGAAACCAAGAAGATATACAAATTGGTAACTATAAGCCCTTGGTAATACCAAATAAGTTAGTTCCTCATGATGTCGTGGAAACATGACTATAAGATAAGTTGAATTCGATAGTAGCCCAAGAGGAATCATGAGTAAAACAAGTATTATAGTAAATATTATGTTTTTCTATCTGAATGATTGTGCCTTGAAAAAGGTGGGTGAGGTCTGTGGGTAAAAATTAATTCCCATCTGGTTTTGGATTTTCTTCGGAAAATTGGTCAGAGCGTGGAGTTGCTAACCATTGCTCAGACTTGTATCGCCAGTAGGCACGAAACGATATTTATGAATGTTGTAAGGTGAATAAAAGCCCATGATTTGTGAACATTGCA
+
MSSQNPPPQLRMSSQOIOJMINMSJK===<<DFCA@@BKIKHSIMSNSMPJSJIIIGHLSKLKIIILPKIIJHIOHMSJMKNSKHJIHHSIMLGFCFDESHHIIGKISPKOHFEEAA?<21=66BEJLFGFFIDDBAEC95553344777789999>>?@D>EGGHIGIIGHSJ?FEE86SFDEEFGGPLMONLGIMOMMJMKQKSSSOISKQSLRRPQNEEDEDRSIJFGAAFH81/../2>DFEGIFGHNIJQMRSJHJJ?===>FQNSJLKQNQSILMJGMIHGHGHKFPHFFFFFMNQILNILQSMRQJKLKSMID==MIEFFFDLFILIPIJJKSIKKFMSEEDEEEBIJSOMNLKGF?::22222,((((,,,5EIIIMLCEDEMECELLMSHBCDA>=834974,,334<@BCB6444%%%'')*/0679BCBCBCCCDGGGHDDEEHGIGEFDEE@<;<DCC@CAABBDDDCA?A@AADGFCFB?CCDGEEE=<;<<CHEADC@988766:A@::::BBBBCDFDDEDCDHKFJEDDBAAAABB@A@AAEIJ43334=<<=>?ACCCEEGFJHECFKGPIPLC@???DKFHFKHECEFCCEELOKFDE=?44<23>>?>@HIKDFACKSFCHHDDFGC?>>>==:.--.---/0:;<=:710'%%%&')(*2239=>@@@AAA@430..5//,*(((((+*8889=CB@A@@>><9::999;;<<<=>;<;;::::760(('&%%%%&&'(('''
@1645_2WVZPS_5
GGAATGTTTATAGACATAGCCTTGTGTATGACTGTCTAATCAACAGTGCAAGGAATTAGTTGTGCTCTCAAAAGGAGTTATGTGAAGGAAAGATTAAATGGATACATTTAATTAAGTACAATTACTACAAAATCTATAATGACAGGGTAAGTCACCCGTAAGAAGGATGAGTTAGTAGAGATATAATAATATCTTACAGTTCAACTGATGTGCAAGTTTATAAGTAGACGTAGTGTGAAAGACTTATCGCTAACGCAATAGACGTTATCTCAAAAGGATAAAAGAAACCAAGAAGATATACAAATTGGTAACTTGTATAAGCCCTTGGTAATACCAAATAAGTTAGTTCCTCATGATGTCGTGGAAACATGACTATAAGATAAGTTGAATTCGATAGTAGCCCAAGAGGAATCAAATGAGTAAAACAAGTATTATAGGTAAATATTATGTTTTTCTATCAAAAGATTGTGCCTTGAAAAAGGTGGGTGAGGTCTGTGGGTAAAAATTAATTCCCATCTGGTTTTGGATTTTCTTCGGAAAATTGGTGCAAGAAGCGTGGAGTTGCTAACCATTGCTCA
+
OHKIHIQLIIJIJSLQMKRSMSPKKISSOJMSOISKRIHMHMHRKKKMKSSPKSMMIJIPQSOQJKSLNHKPIPLHMHILOKIHIICIHHLPMSLKNRNKKGOISIKLSOJSNMHQILSMLMPOEDEDDNIIJRIKRNSMLNLIHHHHRIIHFGFCD;B?AAEEMMOJKSNKQJISNLMSJIKMKSSKSPNLSOSLOKNIJIPLKHKLNMMOSJOJOSKSSHGEHFEEIEGFFFHIKNOJINEHMKIHFGDFHFFHFFIKHHIFIFDFDD:((((.11/.//279984<88CGKOOKLQLJMFG/GLPISKGGFFFIJIILHMSIJJGMLPSLJIHGPSSSLKSNLJJJIMIJGJLKKKKIGIFHMIRKMKJJHGJAAABFEB>?@EISPKJHFGFNHJMIGLGINJIIJKQIHHKMKHFFEFHGFGLHJIGGIHGIMHSHHGA@A@AGFGGPLNKHHFIJGOKHHOIOLOHDBAABKSSIJFGHJIIIJIGGHHHGFFHHHHMKSLFFGFAD>:?FHGFKSSSINGFGHHGH9(((ILJNMLJGHHC?=@D>=<=@@DDFFGEGBA@?@==;::6/+
@1646_2WVZPS_5
GGAATGTTCACAAATCATAGGCTTTTATTCACCTTACAACATTCATAAATATCGTTATCGTGCTACTGGCGATACAAGTCTGAGCAATGGTTAGCAACTCCACGCTTCTTGCACCAATTTTCCGAAGAAAATCCCCAGATGGGAATTAATTTTTACCCACAGACCTCACCCACCTTTTTCAAGGCACAATCATTCAGATAGAAAAACATAATATTTACCTATAATACTTGTTTTACTCTTTTGATTCCTCTTGGGCTACTATCGAATTCAACTTATCTTATAGTCATGTTTCCACGACATCATGAGGAACTAACTTATTTGGTATTACCAAGGGCTTATACAAGTTACCAATTTGTATATCTTCTTGGTTTCTTTATCCTTTCGAGATAACGTCTATTGCGTTAGCGATAAGTCTTTCACACTACGTCTACTTATAAACTTGCACATCAGTTGAACTGTAAGATATTATTATATCTCTACTAACTCATCCTTCTTACGGTATCTACCCAGTCATTATAGATTTTGTAGTAATTGTACTTAATTAAATGTATCCATTTAATCTTTCCTTCACATAACTCCTTTTGAGAGCACAACTAATTCCTTGCACTGTTGATTAGACAGTCTACACAAGGCTATGTCTATAAACATTCCA
+
LNSMSKMJFFIMHSLSIKEIEEEJJMMPSRKSLKHHI<9889DGKSNIOKNMJKKILMLKINMSISNLJSHGGHJLLMKKSILPMRIRKISIJHLOKORKSCJNHILNMSSSMLIKIISSIGKSLQMJPSSMKHOSMSPSJJKKSQSOIMDMNN=?=>3=.---02,*+,,,6DGHILNJILJMJPHKNINOMKKQSOPPLMSMSQLMJLJQPSMKFKJLHLNMNMKSSMLLSKNCAABAMB=CDCDILJIN>>EDFJONKJMGHIIISRSNIRJMJISQHKSNKKSMQKMSMJIDGECGNLMKJOIPSIQSLHJJISMMIKSPIKNKSKJSJNPMJKPJQJNNKMPSIKKLSNKSPSLSLSKLHA8777:97781EJJOGMJMIIMJMRSMSMSSLRMIMKCNMSMIGJJKKMMSKGIPJQHIKNHJKMNSKNSSSRSSSSILKOOKNJSJHGFKHNSRSSNNILSSSNOMJSQKLILFFFHKSMPSISKKB@A43,,&')''(,,54<BDDDHHLJIHKMLSRSMSQMKILRJKNIJJJJSISMKKSOMSI44444290////@?AHJOJOJHJOCDDOS75JFFJSSSMSSNLOIMNKLKLOKKSMKSNLNONIIGGGGLKHGJJJMIMIIJJJNHIHJKKJKMJKLPK
@1647_2WVZPS_5
GGAATGTTTATAGACATAGCCTTGTGTATGACTGTCTAATCAACAGTGCAAGGAATTAGTTGTGCTCTCAAAAGGAGTTATGTGAAGGAAAGATTAAATGGATACATTTAATTAAGTACAATTACTACAAAATCTATAATGACTGGGTAAGACACCCGTAAGAAGGATGAGTTAGTAGAGATATAATAATATCTTACAGTTCAACTGATGTGCAAGTTTATAAGTAGACGTAGTGTGAAAGACTTATCGCTAACGCAATAGACGTTACCTCAAAAGGATAAAAGAAACCAAGAAGATATACAAATTGGTAACTTGTATAAGCCCTTGGTAATACCAAATAAGTTAGTTCCTCATGATGTCGTGGAAACATGACTATAAGATAAGTTGAATTCGATAGTAGCCCAAGAGGAATCAAATGAGTAAAACAAGTATTATAGGTAAATATTATGTTTTTCTATCTGAATGATTGTGCCTTGAAAAAGGTGGGTGAGGTCTGTGGGTAAAAATTAATTCCCATCTGGTTTCTGGGATTTTCTTCGGAAAATTGGTGCAAGAAGCGTGGAGTTGCTAACCATTGCTCAGACTTGTATCGCCAGTAGCACGATAACGATATTTATGAATGTTGTAAGGTGAATAAAAGCCTATGATTTGTGAACATTCCA
+
KKQKKKKPRLQJOLLLJKMLPOOQSMSIHJILIIE00002>BSKJKKGLJLJGLJSSKMOKLOISMPLEABCFELRNJJLRSRPJJMKQNSLLLMHLIGJJIJKJKPSQLMLMKLIKJMJSSIH@>>??PSPSSPJHMJNSIKLJKJSLIJLLLSLGFGCDSMKMSLNMSNONIHJGJLHKOISPOSQSHLHJJQRKJSJIJIPMIPSNNOSRJHIJNPOSSMLNJHISGF=<<<<=PSSJIMRMOKFHFHHHHJFGGGJNHIGFGGKOJMQIILMKLPGEFJRDIMJIKNGJMNONRJKLIOMSSSPKMIMSLONPSKIKNSMPNNJSNPNPD=<<>;GQMGJJHSMLISIKJLIIPHIIHHGJJSPMO??>===@IPLSIKFFGHKKOKECBCBDGFDEEIHIQLSSGOMKKIOSHIEGFIJKNRHHHHSJNLGIHEHHNMLNJOGIB?AAGGLLJJIGHNSLHHKLSSLLRIISMSKQLQHGLKLJSHKGGIHHHINSJJKKJG@<<<>22@9;KLNIJHHEFGEIIIHKJKHG??@LFHKRQISJJHEEFRJFBACCIJKMLLHIIGGHGJIKBA???DEEE====;>>>AEHGFEEDAA@@BCAABAEHHHGBBDCCHGGHDEBBBCCEFFFEGFBCBBBBCEDJHIFFHFGHGCBB
@1648_2WVZPS_5
AAGGGCTTATACAAGTTACCAATTTGTATATATTCTTGGTTTCTTTTATCCTTTTGAGATAACGTCTATTGCGTTAGCGATCGATTCTTTCACACTACGTCTACTTATAAACTTGCACATCAGTTGAACTGTAAGATATTATTATATCTCTACTATTCTCTCTTACGGGTGACTTACCCAGTCATTATAGATTTTGTAGTAATTGTACTTAATTAAATGTATCCATTTAATTAAGTACAATTACTACAAAATCTATAATGACTGGGTAAGTCACCCGTAAGAGAGAATAGTAGAGATATAATAATATCTTACAGTTCAACTGATGTGCAAGTTTATAAGTAGACGTAGTGTGAAAGACTTATCGCTAACGCAATAGACGTTATCTCAAAAGGATAAAAGAAACCAAGAATATATACAAATTGGTAACTATATAAGCC
+
LBHLMPSSJSQSKIOLKMSIKOSNMNSOORMKINPSLOMRNRMSMLQPRRRKKJSJFHGJQHPIJJJILSMNDC@>::+++(((((***.,->DDDDEDGIKGJIIIIIRPJLJJHIFLIMNJJKILQOISPIJLNNPSISOLSJONLJNHHOLF33333JIMLFFGHHIKOJKSQRJJLKONLMSNQFDFFENKMRHEGFSSSNMNSNIIJSKLHJPKPIKIPFLINHQIHNHDEHF??>>?GECBBDEHPFEGGEFGGGKSGSIEEIHJGCBBBAE8:;76877888;;;>0-*+??A@AABBCDEEFIFA@@@@EFGFFEDFDDF?==<<A@AA?>>?@BCABCBBDEGFFCEFAC@>>;<33333990/001==;<A=>AA@ACGEFFCB@AA?<?BC@;9771,,,+33--,,,++'''&%$$#$#&',,++
@1649_2WVZPS_5
GGAATGTTTATAGACATAGCCTTGTGTATGACTGTCTAATCAACAGTGCAAGGAATTAGTTGTGCTCTCAAAAGGAGTTATGTGAAGGAAAGATTAAATGGATACATTTAATTAAGTACAATTACTACAAAATCTATAATGACTGGGTAAGTCACCCGTAGAGAAGGATGAGTTCTAGTAGAGATATAATAATATCTTACAGTTCAACTGATGTGCAAGTTTATAAGTAGACGTAGTGTGAAAGACTTATCGCTAACGCAATAGACGTTATCTCGAAAGGATAAAAGAAACCAAGAAGATATACAAATTGGTAACTTGTATAAGCCCTTGGTAATACCAAATAAGTTAGTTCCTCATGATGTCGTGGAAACATGACTATAAGATAAGTTTGAATTCGATAGTAGCCCAAGAGGAATCAAATGAGTAAAACAAGTATTATAGGTAAATATTATGTTTTTCTATCTGAATGATTGTGCCTTGAAAAAGGTGGGTGAGGTCTGTGGGTAAAAATTAATTCCCATCTGGTTTTGGATTTTCTTCGGAAAATTGGTGCAAGAAGCGTGGAGTTGCTAACCATTGCTCAGACTTGTATCGCCAGTAGCACGATAACGATATTTATGAATGTTGTAAGGTGAATAAAAGCCTATGATTTGTGAACATTCCA
+
JNNOLSOSSOSKIQOSSBBBCBCLSMJLNPQSKQPSHILKLMRMSMSJISKLMSOISPLPLMSPOPOPRJQNKSOKINOKIOMMQQISNRSPOMKJSIJJIOMOMOMNSSSSSLSS@????MMNQNJIHISJSLJOJKMSNJRMJHSHLSOSLNJSKHFA.****877876666.****67:=>JMSILONQSMSLIPSKSSKSSMIMOMSSSJMSMKOROMSIEA=>99999;;AFHILLSKNKEMOHKJOJIHHFEEIGHIRKKJMHMQSLOLPILSNNQJNSLOPIJJGGMKJLKKSKSSOMHJLNSPIOIIKJIISSSSQJNLKSSPLSMNJLLLJNHSKMHLLHSSJSSSLJOJLKJIJMJNQSLMPSDDCCDDGNNJPM@;66878EHJCCCDBFEDCBEHJLNRINIHPHGJLHECBCCGFJDCCCDEFEDEHGNKOSLKOKSOPJISSSSMOKGHKEEHJHQDSMPORSJSKILLKOSPSKRJLMSRPIHJGIGSJIGSFNPLMISNKDDKCEQISSMRSSMJHGHSP94500<CDHGHH6..-----.>AADHHJISSJKHFHHIIJHOJQLIKIKIJSLLOQJJEGIIHKOMKMDECDFKFHIFIJQJPMIHHIMMMSIJSKKLMKIKJSLLIKSHJ22222EMIHGFKHE@A?
@1650_2WVZPS_5
CTACTATCGAATTCGACCTTATTTATAGTCATGTTTCCACGACATCATGAGGAACTAACTTATTTGGTTACCAAGGGCTTATACAAGTTACCAATTTGATATCTTCTTGGTTTCTTTTATCCTTTCGAGATAACGTCTTTTTGCGTTAGCGATAAGTCTTTCACACTACGTCTACTTATAAACTTGCACATCAGTTGAACTGTAAGATATTATTATATCTCTACTAACTCATCCTTCTTACGGGTTTTACCCAGGGGGGGGGGGGGAATGTTTATAGACATAGCCTTGTGTATGACTGTCTAATCAACAGTGCAAGGAATTAGTTGTGCTCTCAAAAGGAGTTATGTGAAGGAAAGATTAAATGGATACATTTAATTAAGTACAATTACTACAAAATCTATAATGACTGGGTAAGTCACCCGTAAGAAGGATGAGTTAGTAGAGATATAATAATATCTTACAGTTCAACTGATGTGCAAGTTTATAAGTAGACGTAGTGTGAAAGACTTATCGCTAACGCAATAGACGTTATCTCAAAAGGATAAAAGAAACCAAGAAGATATACAAATTGGTAACTTGTATAAGCCCTTGGTAATACCAAATAAGTTAGTTCCTCATTTGTCGTGGAAACATGACTATAAGATAAGTTGAATTCGATAGTAGCCCAAGAGGAATCAAATGAGTAAAACAAGTATTATAGGTAAATATTATGTTTTTCTATCTGAATGATTCAGCCTTGAAAAAGGTGGGTGAGGTCTGTGGGTAAAAATTAATTCCCATCTGGTTTTGGATTTTCTTCGGAAAATTGGTGCAAGAAGCGTGGAGTTGCTAACCATTGCTCAGACTTGTATCGCCAGTAGCACGATAACGATATTTATGAATGTTGTAAGGTGAAAAAGCCTATGATTTGTGAACATTCCA
+
RKKGKHJ>?>>>>:+*(%%%$%(-./7CEAA@><<<48///?A@@==>GMSOSMSISSRJKJHLNJSSSOSQKNKSGMKJJSSKSLSNSILLKNSSMJOLKPJIKEDSLHQOPHGKHPHIJLEH/*+<=BMPSJKMKOLJSSNQNSPLMKSISKMLSGCDCBKMNSKSQNOISLOSSLSLOQMNHSLMSQSOJSSLLLLLSOJIHSQKPIJJIGLSKJIGCA6+'&'+,'''(*/3..2-/6666IMMHGDD;898=BIIIIJNSPJECDKHGEGEGGKNSSSOKSLMOSKNSKILSLSNPKLHSLKKQSLJHOJSMLNMKMSSSPSLSJJMHGHISMOIMSPPSQKKIONQOIKNOSSGJGIHSGSLSKPSPKLSSHGFFIQNSSSSQIJHJJIOLLMHHHKSKHOSRHSIOMLON@?DG4<9)***BCHSMLNSMDDC?===;=AA?>>>NJNKGEEFIMSJJOSLMMLISSKMHSMLIMJKIEDDLNPRSKKSJJISMSQSNMLLNFHEA@@??DGGHGKNNMOIHJLSBBBCCSJORLJFSMMSGSOLKHHKSKIKSRSGH@B?;=SHLLJIKJHIRSNMJKQGAADEGILPJKLHFINISJKKSGFJKJMIJSLSSSKMHIIONOSKSJNHEGJ=<<<<<<HILKIKHSKGJGGKOIIKHKGIIQSPMSSKKRMOLJGOKJKLKKKKLJHKSSSJKSKLSMOINROLMIKSPHDBBBOGHHLKLJRNPSSLSJH=DCGGJFJFIHLKKJIS<<<<....-,))(%%%&',)).+-;<BEFNJG88888G>:O?99:MIJIKMQJSIE??>C@;;<GHINPQNQNJKSSOHQSNJKNJJHJMKLKSKFGFDEGJJIKLJGFGGHIEFGGLNMOSJKKKGJLOHFHHHGHILGPSSLKSIGHHKJJSLKKISIFJ989
@1651_2WVZPS_5
GGAATGTTCACAAATCATAGGCTTTTATTCACCTTACAACATTCATAAATATCGTTATCGTGCTACTGGCGATACAAGTCTGAGCAATGGTTAGCAACTCCACGCTTCTTGCACCAATTTTCCGAAGAAAATCCAAAACCAGATGGGAATTAATTTTTACCCACAGACCTCACCCACCTTTTTCAAGGCACAATTCAGATAGAAAAACATAATATTTACCTATAATACTTGTTTTACTCATGATTCCTCTTGGGCTACTATCGAATTCAACTTATCTTATAGTCATGTTTCCACGACATCATGAGGAACTAACTTATTTGGTATTACCAAGGGCTTATACAAGTTACCAATTTGTATATCTTCTTGGTTTCTTTTATCCTTTCGAGATAACGTCTATTGCGTTAGCGATAAGTCTTTCACACTACGTCTACTTATAAACTTGCACATCAGTTGAACTGTAAGATATTATTATATCTCTACTAACTCATCCTTCTTACGGGTGACCCCCCAGTCATTATAGATTTTGTAGTAATTGTACTTAATTAAATGTCCATTTAATCTTTCCTTCACATAACTCCTTTTGAGAGCACTACTAATTCCTTGCACTGTTTTAGACAGTCATAACAAGGCTATGTCTATAAACATTCCCCCCCCCCCCCTGAATGATTGTGCCTTGAAAAAGGTGGGTGAGGTCTGTGGGTAAAAATTAATTCCCATCTGGTTTTGGATTTTCTTCGGAAAATTGGTGCAAGAAGCGTGGAGTA
+
5A@@BIFIGNSKMJIPNSMJOKJSSSSSJOMLISSLIIKKMHKKKMKMOHRJMLSNMILHGGGJJHJJKKIHIHHKJIHKSKSKNIKGSSSMJGFFSMSLSMLIONLPNSJMKSKIKHISCGB@A??EIPNSLLIKSJIMIMNNIHIILJMSJNJHKJHGBJ4GGSILOLJNSJLGKKMHLSSLQQPKLJJPMOMOJNPKLOLNJSPSSSJSRNQRJKNKOJSOPKMPSMLOOSIIIGKIMMSRLSSHGKMGHMKQLLIKSKGJONSHEHJLKLOIFIGGKNJIKJHPHLLLLHIKSJKSLLIMLJIJLH><;10*)/.+,9444446BBFKNMSNSJKIIJMRLJKOPSMQSJKPLSNKLLNSLHGGGGHSMMSKSISJKKAASSSOSSJLSMQOSNQKLSPOOQMSLBABA=>??8OSKLLKSMMISIKJSJSNSNSSKJJNOOSNSNSSLSRKLSSKJLMKJLKGHNLIKD>???DPJJMFFEEEGKPNMKSIFDCDDAA@<?BEIGGHKKHSNOIGGKJNSIISSIIPQQNKQKNSMOSKSKSSSSPKJMLSQKHFEHFFFEFHJSMHJLPPSSMSSRRSSSHSMRJPILGGPNRSKSHIOKHIFHLE<??@HGSFHHGFIILOKKIIFHFIFGGGHJHIFI;8:94:=>?@@BBCADFHIKIIJJHLHGMGG@FMKMIILKIGMGFEEEFHICBBCADDFJNOGBGFAAFCEGFHGHLNMKLHHGIMLS8223FDGFGFFEEFECC;:C@>==110/+$
@1652_2WVZPS_5
GGAATGTTCACAAATCATAGGCTTTTATTCACCTTACAATTCATAAATATCGTTATCGTGCTACTGGCGATACAAGTCTGAGCAATGGTTAGCAACTCCACGCTTCTTGCACCAATTTTCCGAAGAAAATCCTAAACCAGATGGGAATTAATTTTTACCCACAGACCTCACCCACCTTTTTCAAGGCACAAATTCAGATAGAAAAACATAATTTTTACCAATAATACTTGTTTTACTCATTTGATTCCTCTTGGGCTACTATCGAATTCAACTTATCTTATAGTCATGTTTCCACGACATCATGAGGAACTAACTTATTTGGTATTACCAAATAAGTTAGTTCCTCATGATGTCGTGGAAACATGACTATAAGATAAGTTGAATTCGATAGTAGCCCAAGAGGAATCAAATGAGTAAAACAAGTATTATTGGTAAAAATTATGTTTTTCTATCTGAATTTGTGCCTTGAAAAAGGTGGGTGAGGTCTGTGAGTAAAAATTAATTCCCATCTGGTTTAGGATTTTCTTCGGAAAATTGGTGCAAGAAGCGTGGAGTTGCTGACCGTTGTTCAGACTTGTATCGCCAGTAGCACGATAACGATATTTATGAATTGTAAGGTGAATAAAAGCCTATGATTTGTGAACATTCCA
+
EFGPNNJKFFHIKIG@<;:::;;DDA>??FHLPHQFHDJGKGMKJLKJJQMSNOLMOKLNMNMJLMSOIHMHLNIJNJH=<<==GDEDKDFFGIKSSKSGLSJIQKEEHPJSLJNLLSPLKSJQPLSSSJJIINSKQLNJSKOJMNNSRSJJISLOFIJKGLLE@FHINFIILFEF++:><=IRSKKPSPSIISMGHJIGICGPSLNPOMJMMPSSMMJHPKSKKNJOLPMSSSSISNKKOONMMOISISLSSJJLJLIKKSNJMJJMHOISPJHNNJMLHJMSKHQSSSSMSSKOIPLLOSSNKLQQSPMKQIPSJHKGBCJJLSILFHHMJD@@?@@?@8*****+58:::9555788::<==>>@@A@@BBDCBCCEAA??<80//00>>ABCC?FHGIDDCDB?DBBFGDGGEFGHGEIHIIJILSFFG@BEDECEBDA<:8;?....7989?@@A?ACCBIJJGOIHJFA=.-,**+++,/,,,,11101368888898..5.089989:5/1><AGFGHRKFGGHGNHIHFFEEDLEFGFA<<<=AABA?;46...0---,+--,,.//112333>AAA>>==>;855667A=>==?BCDF@CBCCBB@>>?@@CCBBDC@@?>?>=//...44?>>?@AB@BA
@1653_2WVZPS_5
GGAATGTTCACAAATCATAGGCTTTTATTCACCTTACAACATTCATAAATATCGTTATCGTGCTACTGGCGATACAAGTCTGAGCAATGGTTAGCAACTCCACGCTTCTTGCACCAATTTTCCGAAGAAAATCCAAAACCAGATGGGAATTAATTTTTACCCACAGACCTCACCCACCTTTTTCAAGGCACAATCATTCAGATAGAAAAACAATAATATTTACCTATAATACTTGTTTTACTCTTTTGATTTCTTCTTGGGCTACTATCGAATTCAACTTATCTTATAGTCATGTTTCCACGACATCATGAGGAACTAACTTATTTGGTATTACCAAGGGCTTATACAAGTTACCAATTTGTATATCTTCTTGGTTTCTTTTATCCTTTCGAGATAACGTCTATTGCGTTAGCGATAAGTCTTTCACACTACGTCTACTTATAAACTTGCACATCAGTTGAACTGTAAGATATTATTATATCTCTACTAACTCATCCTTCTTACGGGTGACTTACCCAGTCATTATAGATTTTGTAGTAATTGTACTTAATTAAATGTATCCATTTAATCTTTCCTTCACATAACCTTTGAGAGCACAACTAATTCCTTGCACTGTTGATTAGACAGTCATACACAAGGCTATGTCTATAAACATTCCA
+
HFCCDPNJJJJJSMJOLSJRSSJJSJLJMIGBC65556JLKSSMSMLSIKLNOPSJMSPKLSHSSKLKSSSJMKOOIMJJJNJKKKSJRLSSHCDBEDSNSKSQSKOKLSHGMKHKRJMSGGIJNPMILROORSJSKQOKHSKPNKSRNLSMJKOLIIMSNOLSNHLKSSSOSILFIKLJKJRSSLSSQOKLILIGFFGFFFFEGGHMSKSQMJSLMJKRSKJOSJLSIONSSNMSSQNMISKLLNJ>FSSIKOQQQKOSSQSPLQIHHOJIIHHGIMLMSLQSKFIHQLKHOSKNMLJJKSSOISMKLMMSOSRRSNOLLSSMSSNSSLKIISSSSRSSSSLKMNKPJSMMILKLKNMSMQJJSEDDDC?C6666823335-FQIOMPKQNSQOQLPJHKLOKJJOMJQLPSJLRJMMOSIFJFQHOMHKLOQSPGGHGGHMSSNIMOGKIMONSMSOKLSIHSPOSQKIPILSKSSJMSQKJHRKMSSSSOSKKLSMMLMJNIQLINISKMKJKMOLORSKSOJNKJMOSLSSNSKOOISOSMFPIKLSLKJIKSSSSLNJKNMSSLSKQLPJKSKNJJJLJIPPNIBESKLNOSHEFGHMSSSLKMPHLQSKRLORSRLMIKHHHLJKSSQJIHIPHHHIHHFFHFEGIIKQKIQJ
@1654_2WVZPS_5
GGAATGTTCACAAATCATAGGCTTTTATTCACCTTACAACATTCATAAATATCGTTATCGTGCTACTGGCGATACAAGTCTGAGCAATGGTTAGCAACTCCACGCTTCTTGCACCAATTTCCGAAGAAAATCCATAACCAGATGGGAATTAATTTTTACCCACAGACCTCACCCACCTTTTTCAAGGCACAATCATTCAGATAGAAAAACAATAATATTTACCTTAATACTTGTTTTTCATTTGATGCCTCTTGGGCTACTATCGAATTCAACTTATCTTATAGTCATGTTTCCACGACATCATGAGGAACTAACTTATTTGGTATTACCAAGGGCTTATACAAGTTACCAATTTGTATATCTTCTTGGTTTCTTTTATCCTTTCGAGATAACGTCTATTGCGTTAGCGATAGACGTTTATATTTCAAAGGATAAAAGAAACCAAGAAGATATACAAATTGGTAACTTGTATAAGCCCTTGGTAATACCAAATAAGTTAGTTCTTGTCGTGGAAACACGACTATAAGATAAGTTGAATTCGATAGTAGCCCAAGAGGAATCAAATGAGTAAAACAAATATATATAAATATTTTGTTTTTTCTTCTGAATGATTGTGCCTTGGTGAGGTCTGTGGGTAAAAATTAATTCCCATCTGGTTTTGGATTTTCTAGGGAAAATTGGTGCAAGAAGCGTGGAGTTGCTAACCATTGCTCAGACTTGTATCGCCAGTAGCACGATAACGATATTTATGAATGTTGTAAGGTGAATAAAAGCCTATGATTTGTGAACATTCCA
+
KKNSSLKPNKLKIMPLMSIKKJKSMSRKSNLSPHLIIGHKJLSMSHCBBCDH;::;;D?>>>>ENLJJMNHHKGMIKJJGSGIJLMLHJKMIPJIHGGFGSIJHPLMIPSOSHLDBBACD.F>?EJKLSNSMJJSJHNMJSKKGGFIOMNNMOKSJMEDEGAHGEFFEEHSJHKGHIMFOSKLPSKLLFFDCD11111<<<<<<===HKE;;;0..-,,,++--/()7;?CD:::::==???=9;@:99879945=AHFFECBCBC?HNJKHOHKMSKIIEDHIHKSPLKLMJLDEGGFFHLLMMNNOQNMSOKKISKHLMKESDFHFEMKJSQQLLSKKMSNSKSEJQKSSKNSLSNSQSKGGFGHFDCEFC610?:<<<@BE;FHIIRPOKORJSINQKHBMKCDH87768;8)))))64431+))))*97679;?:986665432128=967@CCEEGEJJGHNROHIFDC@>>@@@=?@=?==@><=<==<:961/.-($$%'*-.2355556=;;::9872//09:;==<;;::743233520////346>?@CC@<;;<89999CDJGCFDCDDFCC@<<<;98:?@756..,-)((%&*./556676667665.'&&'****+,,-/0)01258:>>BBACC><<><=>ADDFB@>>:20-,,,,.0DCBBA44444766,73****=@EGEDCFBB?AABA>==:9:<=AACCBA?<;:88641/..++++,0/..../2.1*****+(('&((+,49<=<=AABBA@@@>>?@@@B@@AAACA=>8
@1655_2WVZPS_5
GGAATGTTCACAAATCATAGGCTTTTATTCACCTTACAACATTCATAAATATCGTTATCGTGCTACTGGCGATACAAGTCTGAGCAATGGTTAGCAACTCCACGCTTCTTGCACCAATTTTCCGAAGAAAATCCAAAACCAGATGGGAATTAATTTTTACCCACAGACCTCACCCACCTTTTTCAAGGCTAAATCAGAGAGAAAAAACATAATATTTACCTATAATACTTGTTTTACATTTTGATTCCTCTTTGGGCTACTATCGAATTCAACTTATCTTATAGTCATGTTTCCACGACATCATGAGGAACTAACTTATTTGGTATTACCAAGGGCTTATACAAGTTACCAATTTGTATATCTTCTTGGTTTCTTTTATCCTTTCGAGATAACGTCTATTGCGTTAGCGATAAGTCTTTCACACTACGTCTACTTATAAACTTGCACATCAGTTGAACTGTAAGATATTATTATATCTCTACTAACTCATCCTTCTTACGGGTTACCCCCAGTCATTATAGATTTTGTAGTAATTGTACTTAATTAAATGTATCCATTTAATCTTACCTTCACATAACTCCTTTTGAGAGCACAACTAATTCCTTGCACTGTTGATTAGACAGTCATACACAAGGCTATGTCTATAAACATTCCA
+
KKSSSMMPLMNQLSOSQSMSLKJJJSLMLMNKOMNJMHGIMIOPRMLKSSMONJKSIKKJNLJNKHLLJJMIGIKLISNKSIKKQNKKQJNIEPSONJMQOSIMOKKJSOLSNSOKMMNSMLSHLLLSKQLOPMFLSNJLKLKSJSMLSSLPQFKLSSNSSIHOKRLSSLMLSKKLLMOOJSPOLIJPKLRPNOKAGGCA?@;BHSSQPMSSMKPMNLOJSKMMMMLNKSQKMSSSOKJJLJEIPOJSLLSS500MKSNJLHD10000JMIIISSNLOSKNKNLLJSSLMSSPOJQLPJJMSSSSKSSNOLSQISOLQJSNSJSNPSMSPSNLSMONSKJPNMSSJNPSSJSMNSSLKOSSKQSMBA<=LPJLSKKNEKKKSSSNNKSNJRJLPSLIKSJPNJMFLSSOSILILSSMSLMPKSMKJNOQOJOIRSPMSSSKKSMSMOQSNLSNLKOSPNNSGGHLSASLJJJSSSIKLKNKOONMKKNKMLKKPJSMSIIJIKQMSGIFNMNPLLOSMMOIHISSSPMRLONSKSSMLROSOQQMSSMSMNMOSNHIKNNSJNSNIE?<<<=EHK9666NNSOSSMSSPSMRMISSSPMLOMNSSKSLKNPMSSNMLSLKRKSJSSSSOJIIJSSJJJSJSKHOIPMJONSSRSS
@1656_2WVZPS_5
GGAATGTTCACAAATCATAGGCTTTTATTCACCTTACAATTCATAAATATCGTTATCGTGCTACTGGCGATACAAGTGAGCAATGGTTAGCAACTCCACGCTTCTTGCACCAATTTTCCGAAGAAAATCCTAAACCAGATGGGAATTAATTTTTACCCACAGACCTCACCCACCTTTTTCAAGGCACAATCATTCAGATAGAAAAACAATATATTTACCTATAATACTTGTTTTACTTTTTTGATTCCTCTTGGGCTACTATCGAATTCAACTTATCTTATAGTCATGTTTCCACGACATCATGAGGAACTAACTTATTTGGTATTACCAAGGGCTTATACAAGTTACCAATTTGTATATCTTCTTGGTTTCTTTTATCCTTTCGAGATAACGTCTATTGCGTTAGCGATAAGTCTTTCACACTACGTCTACTTATAAACTTGCACATCAGTTGAACTGTAAGATAAGTTGAATTCGATAGTAGCCCAAGAGGAATCAAAAAAGTAAAACAAGTATTATAGGTAAATATATTGTTTTTCTATCTGAATGATTGTGCCTTGAAAAAGGTGGGTGATGTTGTGGGGTAAAAATTAATTCCCATCTGGTTTAGGATTTTCTTCGGAAAATTGGTGCAAGAAGCGTGGAGTTGCTAACCATTGCTCACTTGTATCGCCAGTAGCACGATAACGATATTTATGAATTGTAAGGTAAAAGTTATGATTTGTGAACATTCCA
+
PLLOSLQLSKOPMSSSPSMSKMLJSSJSLJMMKMSKJOLSQKSSIHJGIIHKHIJSSSOPOQKSQIOMSSIQKNPKSJPMKQJOJSSNPOSOLOKSSJLRLIKMMSNSISHKJISSHOLGMJPSIOLNLKJGNHLGFFILJIKLLSIKGGFBGL:99;ABFHHILMINISSRSSSEFKNQEDEESSSSSQSGHMNKJQNIGJQKMNNRQLNKMHRJMNNJKROGIJKPSLJLNM7666;==AAA@=----HHDDLKNJOPNNLLMRRJMMJLSNKPLIHEFIIIHFEFEMPIHMG88846/*)***,./?@??20000CA=?JMHNMJNIJMMRGGIFFSSPKIJE>?NKQKHOPLNLBA997445::<>@>323B@EIHIJNDFHFFSIIHLSPJSSOLKQLELLSOKLIKPSMM=JLNSSKSKILSRLHNMSKIQSKMKKNRLSMRMSLSSOSSSNNMJIJRSKKKKLHSMCDBDDGGHJCEFERGRLSMKNRSJJIPSSMNQ>CCFGKJHJJGLMOIECCACEEFHFEFJIJJSR98888<*****;;::==?ADGACEEDEE?9530+)(&&%%'))****'**5ACBBEFGHGDBDEGCCCE967DBCCFECBA==?=>?<==..../34330+((((46;99988:;<DEFCE@?<;<<<:;AB@AA???A=>><<999:<CABBBCFFDD@AABA>=;9999:;@@?33334>@@ABCCCECEDDBFD
@1657_2WVZPS_5
GGAATGTTTATAGACATAGCCTTGTGTAGACTGTCTAATCAACAGTGCAAGGAATTAGTTGTGCTCTCAAAAGGAGTTATGTGAAGGAAAGATTAAATGGATACATTTAATTAAGTACAATTACTACAAAATCTATAATGACTGGGTAAGTCACCCGTAAGAAGGATGAGTTAGTAGAGATATAATAATATCTTACAGTTCAACTGATGTGCAAGTTTATAAGTAGACGTAGTGTGAAAGACCTGTCACGCAATAGACGTTATCTCGAAAGGATAAAAGAAACCAAGAAGATATACAAATTGGTAACTTGTATAAGCCCTTGGTAATACCAAATAAGTTAGTTCCTCATGATGTCGTGGAAACATGACTATAAGATAAGTTGAATTCGATATTAGCCCAAGAGGAATCAAATGAGTAAAACAAGTATTATAGGTAAATATTATGTTTTTCTTTCTGAATGATTGTGCCTTGAAAAAGGTGGGTGAGGTCTGTGGGTAAAAATTAATTCCCATCTGGTTAGGATTTTCTTCGGAAAATTGGTGCAAGAAGCGTGGAGTTGCTAACCATTGCTCAGACTTGTATCGCCAGTAGCACGATAACGATATTTATGAAATTTGTAAGGTGAAAAAGCCTATGATTTGTGAACATTCCA
+
PKOKSPLMSLKJQJLPIKMJMSNMONNPSMSSLQPMGIJKJKKLSSGGKJJISSLRSSQMQSLQPMSIFNOSMSILMNNKSKPLPNJOSOOSPLKIIKHHHGIIJKKQSKNJKKJSISISONKOLIMNJLNJNSOIKKMSKJHJIOSLMOHLLJLLJJBEHIJMSKHNJJSSIIPIGGLIKLLLIRLLOPRHGIHKIOLJHIILIIQHSIKOIRHJILLQJHHHJHGJIL422223<:32210.*)),,.1;>ADDECBCDFJLLLFABCCFGH1111AEKGBICFLLMIJOJHEEC;.((FIEBFDEHDHGEECCEDFCFDBDHJHIIICB>>?HFDELLILHJKKGJJKLKKIEDHEJIMLJHFHFFGKD=99:A7112@ADIIHHEHFGLJKEGH@EFFHOJJIMJKRQHJFFGLKKPNJGIHSHIHGGGNHHSQKHGHJNIIMSSORIIFPFKHGHJIJLNJLIKME@FHMQNIIGIKHHFGEGFGKOHKIIHHHLJLQMFHIHHHGGGGIFHHKJGJJHKNLSJGIGIHPOMPMFFEBB?<CC?;<=>IHJNKKGGGEFFFFIGEECECDEFIGGKIFCAA@ACBABBA@A@@@@???@CFIGFEFDGDFFGDCAA@ABBCDFFFEECBAAAACFFHGEDDCDDDDC
@1658_2WVZPS_5
GGAATGTTCACAAATCATAGGCTTTTACCTTACAACATTCATAAATATCGTTCGTGCTACTGGCGATACAAGTCTGAGCAATGGTTAGCAACTCCACGCTTCTTGCACCAATTTTCCCAAGAAAATCCAAAACCAGATGGGAATTAATTTTTACCCACAGACCTCACCCACCTTTTTCAAGGCACAATCATTCAGAAGAAAAACATAATATTTACCTATAATACTTGTTTTACTCATTTGATTCCTCTTGGGCTACTATCGAATTCAACTTATCTTATAGTCATGTTTCCACGACATCATGAGGAACTAACTTATTTGGTATTACCAAGGGCTTATACAAGTTACCAATTTGTATATCTTCTTGGTTTCTTTTATCCTTTCGAGATAACGTCTATTGCGTTATCTCGAAAGGATAAAAGAAACCGAGAAGATATACAAATTGGTAACTTGTATAAGCCTTGGTAATACCAAATAAGTTAGTTCCTCATGATGTCGTGGAAACGACTATAAGAAGTTGAATACGAATAGTAGCCCAAGAGGAATCAAATGAGTAAAACAAGTATTATAGGTAAATATTATGTTTTTTCTTCTGAATGATTGTGCCTTGAAAAAGGTGGGTGAGGTCTGTGGGTAAAAATTAATTCCCATCTGGTTTTGGATTTTCTTGGGAAAATTGGTCAAGACGTGCGACACCCATTTCTCAGACTTGTATCGCCAGTGCACCGAACGATATTTATGAATGTTGTAAGGTAAAAGCCTATGATTTGTGAACATTCCA
+
@CERSQPNLISPPNQQJKKIJIRLSMRSISSLJFGHFEEFFOOJRJSLKLQJLMRIOSRIKKJKJLJMHNHKRJNFKKLNMK@?93////0<CFGIHCBBCBGHGLGMJ:665:BDB?)*DGFSICNNHILKLLKSSOBEQKMOKJGCHCEDECLLHHGJFGIKPRSKSIJOKKSSMSKMSRKOSNRJA@@@@GHHGLJJSLOSMSPSHOSONQSNJQIRSSSQSOJSKJRMSSJOLSROHSE77DDHIJIKMSSSLOSNHFFGFSLRSQSOMKSSKKSNJOSMSISHLIIGIHKHKSPN;;;<MJHQMSSMPQLOSNOSISSSMLPMSSSNSISSSNMHHSMJLOSQPJSRSPRLSJSQMEI>>EED@@?>@?OJIIH866DDDLLJJPMJKMQSMIPHKGKDC>=<<<<98532334331-*((''''''&'),./059?@AAACCFEDCA?><<=-.<<?B@BAABBCEDFGFGGAFKIFHEBBA?==<<>:9655532.*''(('''&%%%+,,,+&'&&&&)255567719<>AA@@A?887869754333.--./156549766679820.)))*,.00>>?=99;?@@ADCAABBDDEFC@EIILNHE00000<>>>?BDDCE>73444JIKDAGEEHFBBABCBDGFGGDB?@CCCBB<;<<<4333---)((&&%%%%)&&&$###$%'(&'&%$$#$&&&&')---,*+&%$%%%&'&%%%%%()&&(.2448888:==>???BBBB@@9754453010//1000.//
@1659_2WVZPS_5
GGAATGTTCACAAATCATAGGCTTTTATTCACCTTACAACATTCATAAATATCGTTGATGTGCTACTGGCGATACAAATCTGAGCAATGGTTAGCAACTCCACGCTTCTTGCACCAATTTTCCTCCAAGAAAATCCAAAACCAGATGGGAATTAATTTTTACCCACAGACCTCACCCACCTTTTTCAAGGCACAATCATTCAGATAGAAAAACAATAATATTTACCAATAATACTTGTTTTACTCATTTGATTCCTCTTGGGCTATTATCGAATTCAACTTATCTTATAGTCATGTTTCCACGACATCATGAGGAACTAACTTATTTGGTATTACCAAGGGCTTATACAAGTTACCAATTTGTATATCTTCTTGGTTTCTTTTATCCTTTCGAGATAACGTCTATTGCGTTAGCGATAAGTCTTTCACACTACGTCTACTTATAAACTTGCACATCAGTTGAACTGTAAGATATTATTATATCTCTACTAACTCATCCTTCTTACGGGTGACTTACCCTCATTATAGATTTTGTAGTAATTGTACTTAATTAAATGTATCCATTTAATCTTTCCTTCACATAACTCCTTTTGAGAGCACAACTAATTCCTTGCACTGTTGATTAGACAGTCATACACAAGGCTATGTCTATAAACATTCCA
+
CDGGHNHMLLJSMOMMSSMHSQSQKSNMORKKJOQMHGIGHHOSIIJMJGHQ;884''''')*?>>>?@AMIKHGJLSLOSLJJPKKSQPKNOPNPSLSOSILIIJIIJSNSSSLKDDFHGMD><601BFHQSQSQGISMLMKLSNPKSJSSQSQSLGMSSQKA@<<<=??ABCCSS1KH99FECCKKKOSKHSSSOQKNSNIOHLFBCDEPSHJRPSSSOLLPLSJGIKPKNMLSISLMSPSSPILSJMJLMKSOQSJHGSKJONKMHIHKKLPJKMMSQJSPLSJSMSIOSOSOKSRSMPLLKOMSMPMSJRLMSSJMNJSQKOKNKSQSSIH<;;<RRINOKJNLNLOSSSKJKLQJMRSLKROOLJGCD><=<<;?<;A@GHI=>><???@LNSLMSSSKSKPSLKILSSGFFCB@@=?AA?EHKLKJLJIIMNMORQSQLLNOISKJSKSSSOILPSOMKLPLNSNRKNOLNOMKOSOMMKLKKLPRMPLOLMPSRKMPMIGLNKSISROSJNKKNPSJIHHJHIHOSMKKIJMSLSSKKSIJHQKIMJMLIOQJGJKNSKKSQMSKGEBA>>DFMGFIMHLKMOSHNSJJNMHIJIKNIJNMLKKLSKLSNSORLKPSLQSPLKOJLKIKKMJRNINHHHJLSHKGHGIIILINJ
@1660_2WVZPS_5
TAATTTTTACCCACAGACCTCACCCACCTTTTTTCAAGGCACAATCATTCAGATAGAAAAACAAAATATTTACCATAATACTTGTTTTACTCATTTGATTCCTCTTGGGCTACTATCGAATTCAACTTATCTTATAGTCATGTTTCCACGACATCATGAGGAACTAACTTATTTGGTATTACCAAGGGCTTATACAAGTTACCAATTTGTATAAGCCCTTGGTAATACCAAATAAGTTAGTTTGCATGATGTCGTGGAAACATGACTATAAGATAAGTTGAATTCGATAGTAGCCCAAGAGGAATCAAATGAGTAAAACAAGTATTATGGTAAATATTTTGTTTCTATCTGAATGATTGTGCCTTGAAAAAGGTGGGTGAGGTCTGTGGGTAAAAATTAA
+
E556699998898;6444498::GKILLMFEFCJLQINJOLLLMOPKOSQOKONSDE?CFLSONLJMLSLMMRMNRLQSKKLLNSLSNOSOOCJJSKHLKKOILOSMNOSSJILSSJHFHGLSJJNSM=;98777>==JLPQHSIKSLHEFEFJFFHKOSIQNLOJSIOKPSMKSSSMMMMJRMIMKNJSKSQHJ==>FG@EEJILJQNSMIJJQHHISSIEIC<@>?:510-.4333410/,((('%&''()****,458<=>BBDCCCECHHGFEJGFBBA@-----677889<>??@B52222:::911/////9;=ACBC@@@@@@BBCDEB?<;91/3*'+))*-.*+-444449:?@BB=?BIHQPLIHLJFHGJGGEHGGBD6/0=;;;::11
@1661_2WVZPS_5
GGAATGTTCACAAATCATAGGCTTTTATTCACCTTACAACATTCATAAATATCGTTATCGTGCTACTGGCGATACAAGTCTGAGCAATGGTTAGCAACTCCACGCTTCTTGCACCAATTTTCCGAAGAAAATCCAAAACCAGATGGGAATTAATTTTTACCCACAGACCTCACCCACCTTTTTCAAGGCACAATCATTTAGATAGAAAAACAAAATATTTACCTATAATACTTGTTTTACTAATTTGATTCCTCTTGGGCTACTATCGAATTCAACTTATCTTATAGTCATGTTTCCACGACATCATGAGGAACTAACTTATTTGGTATTACCAAGGGCTTATACAAGTTACCAATTTGTATATCTTCTTGGTTTCTTTTATCCTTTCGAGATAACGTCTATTGCGTTAGCGATAAGTCTTTCACACTACGTCTACTTATAAACTTGCACATCAGTTGAACTGTAAGATATTATTATATCTCTACTAACTCATCCTTCTTACGGGTGACTTACCCAGTCATTATAGATTTTGTAGTAATTGTATTTAATTAAATGTATCCATTTAATCTTTCCTTCACATAACTCCTTTTGAGAGCACAACTAATTCCTTGCACTGTTGATTCAACATATTACACAAGGCTATGTCTATAAACATTCCA
+
ISNMSQSLKIIILPI?????KNJJHJJLKMLPKNJHHGGJIMRSOJSIMSMLPLSNKLEGDEFOLHLJMOFEFJHSHIJJGEHGFPJJSPPSINHGJKLKKSSJILLLONSNINJNIISSIMSPPJSINKLHJSKMSLOIKHIKKQSJJECDCDCCBC=<=<2?2///18667CDCEILKSSLJNOSKJNQIKSKISI65556H@BCBDKSHFOSSOLNORMNQLOMJQKJSLQHLSSPLSJIJOMISJSJNJFDC::@FH00000042334FHIMKKKJMOSPMHJPGKSKQNSMQNHIOIKSGRGHLILKQPPSRJNJG;;966KSKFJLIJMKMLPKSMJHNFFACD97411779;;HKHHIHIF5400GGJGOSSJIJJOIKEBBSOKSMPOLILLKSPQOJLBLSNFGFEFINEKIHEGSLIJHEIGSKJKMSLLLKOPJJJHHNJHILFHSJLJKNSOMMLSPQLLJHLSKKNMMNSMKILSHPJPKLMLSNNMLHEEFGGJHHKHHIHHNHLOHKKIKKJHKJSPILHHHHINMKIGIKIKSIJSJODDEFEFGGFIECD@B=630,,-068==>>=8.AFJ;5:776689::=<CABB99=:67:;;=BEBA?>54442--,,**+4336:=>?@@CCBBDDFHIKJMHGH
@1662_2WVZPS_5
GGAATGTTTATAGACATAGCCTTGTGTTAGACTGTCTAATCAACAGTGCAAGGAATTAGTTGTGCTCTCAAAAGGAGTTATGTGAAGGAAAGATTAAATGGATACATTTAATTAAGTACAATTACTACAAAATCTATAATGACTGGGTAAGTCACCCGTAAGAAGGATGAGTTAGTAGAGATATAATAATATCTTACAGTTCAACTGATGTGCAAGTTTATAAGTAGACGTAGTGTGAAAGACTTATCGCTAACGCAATAGACGTTATCTCAAAAGGATAAAAGAAACCAAGAAGATATACAAATTGGTAACTTGTATAAGCCCTTGGTAATACCAAATAAGTTAGTTCCTCATGATGTCGTGGAAACATGACTATAAGATAAGTTGAATTCGATAGTAGCCCAAGAGGAATCAAATGAGTAAAACAAGTATTTTAGAAAAATATTATGTTTTTCTATCTGAATGATTGTGCCTTAAAAAAGGTGGGTGAGGTCTGTGGGTAAAAATTAATTCCCATCTGGTTTGGGATTTTCTTCGGAAAATTGGTGCAAGAAGCGTGGAGTTGCTAACCATTGCTCAGACTTGTATCGCCAGTAGCACGATAACGATATTTATGAATGTTGTAAGGTGAATAAAAGCCTATGATTTGTGAACATTCCA
+
EHKMJSIJIFG>===>GFSSLJPINILIHJHLIOQLOGEDDCGJEHHRNLLIGMMSIKJLIINOJLKKMJKRMSKHOIISMJIJFJMIGGKOMQLMSQSKNJHIIKPLOMJSSIQHNHJLKQMOJJKLHLNMMKSPSOJOKLMLJLPMMSNSONSKIGHFHSRILKHMJHJFFHIKMHKNKPJRKJKKKISLSJSJJLLSLIKMMIRSRNSLHJHKNMIMLJOHNLNLHJIHJMLMNNSSQMLOJIIJKJIISIFHIGHNKJJHNMHKNPMMMSLQSOSOSSQOJJNIKGIEQQNMQPLJLJSQRLKIOMSLJOSRJPLPLSJKRMRQSMRHJSJJPPSMSLSKJISLMMSHIIIHHIPMPHLKOMMSKNILFGGG=<<<?CCBEFGLKQJ211111112DBDDFFCADCDNJSSPJLMHKLKOSSJI?<==<KSSLSHMSPSSSSOKMSLLSSQPMLJLJSNKIIIJPQRMKIKHCHMSORLKLLMIKJSKSKSKLKSINNSNMOOSNSMK;;A;<KJNSKSKIHHHJJMMLOIFEFSNSMJSPIMHIIIHNHHFGDEEGMGHLSJHGFLJHJKPNJHHIKFIMQMILGEDFGKKKQKGDDDCEECCDDJKSJJGLEIFGKIIGGHEEDFJHHSIJMIEEEEFKSLOMMKINMNMK544
@1663_2WVZPS_5
ATCATAGGCTTTTATTCACCTTACAAATTCATAAATATCGTTATCGTGCTACTGGCGATACAAGTCTGAGCAATGGTTAGCAACTCCACGCTTCTTGCACCAATTTTCCGAAGAAAATCCAAAACCAGATGGGAATTAATTTTTACTCGCCGACCTTCACCCACCTTTTTCAAGGCACAATCATTCAGATAGAAAAACATTATATTTACCTATAATACTTGTTTTACTCATTTGATTCCTCTTGGGCTACTATCGAATTCAACTTATCTTATAGTCATGTTTCCACGACATCATGAGGAACTAACTTATTTGGTATTACCAAGGGCTTATACAAGTTACCAATTTGTATATCTTCTTGGTTTCTTTTATCCTTTCGAGATAACGTCTATTGCGTTAGCGATAAGTCTTTCACACTACGTCTACTTATAAACTTGCACATCAGTTGAACTGTAAGATATTATTATATCTCTACTAACTCATCCTTCTTAAGGGGTGACTTACCCAGTCATTATAGATTTTGTAGTAATTGTACTTAATTAAATGTATCCATTTAATTAAGTACAATTACTACAAAATCTATAATCACTGGGTAAGTCACCCCTTAAGAAGGATGAGTTAGTAGATATAATAATATCTTACAGTTCAACTGATGTGCAAGTTTATAAGTAGACGTAGTGTGAAAGACTTATAGTTAACGCAATAGACGTTATCTCGAAAGGATAAAAGAAACCAAGAAGATACAAATTGGTAACTTGTATAAGCCCTTGGTAATACCAAATAAGTTAGTTCCTCATGATGTCGTGGAAACATGACTATAGATAAGTTGATTCGATAGTAGCCCAAGAGGAATCAAATGAGTAAAACAAGTATTATAGGTAAATATAATGTTTTTCTATCTGAATGATTGTGCCTTGAAAAAGGTGGGTGAGGTCTGTGAGTAAAAATTAATTCCCATCTGGTTTTGGATTTTCTTCGGAAAATTGGTGCAAGAAGCGTGGAGTTGCTAACCATTGCTCGACCAGTAGCACGATAACGATATTTATGAATTTGTAAGGTGAATAAAAGCCTATGATA
+
MJLRHKSNNLRSLOQLOSOKNILKQLLJSSJJKSQSOOLHILIHIGJMKLFEGFMNJHOJKEDCCCLHNQRKMHJLNMKIKSKKKOOMSNOLLNSSOJSHJOJSSJDFSSHIKNSPIJRNGJMGHGKDJSHSJOSMOED=9691,***'((,-1344/-/23-6=>;=DDCHKIQSJLONSLKSLMSSJILQJSKSSJKSSMJLJNSKMRSMLNONKIPSNMNMSSOLPLKNPSLKOLKHEMJ@AISSSGHKJJKFDCECEGJMJIHGJKKISMRJOSKRLNOJSILNSJSPPOJQMSSSSQNMJNOHSNSOOSNKKSPKSNSKNOKSKKLSNSLNOHJSIKLRKLSMSIFCC=::;96788777:;;@GJJOSFDGDJHKLKHKJJAIHNSMOMLLOLIOKLLNROSHFHSNLINSPNJJLLSSSPMLMMPSQQPSKMSSMSRNSNMMORLSNSOHSLPSMQSNKNSLGGGIKGGNDDDDEQLHFIDDQMSSK66666FHHLJQMKNSLJPJJJRILONSLISKMHOLQKPOSSIRNJSIIJILSIHEFHJGHJHH77778BFFGD66555::<B:8887<=)((((21-.==>?A?@AACH<:788<=EHDD?CA;;=9777A@>>?@AA@D@<;;=GGHHCBCAAEEDBAAB>=>???=>?>==;<<;65*''''(**,((+++,--.**+++777880/.+*)**-.000178;;<<<=??=BBB>@@@?@>><;1.4321.++*((((()*1348:;=AABBDCC?A=><<<:7;@>?>AACBBAAB==;<=?>>987689::99322222('&%%%),,,,+++*)***9998988:>>>;:;:922222?@@BBDIDCBDDDFDCA???@A@ABA??>?@ACGIO:8888>;;;<<;:9433448878;;=BABA@EDBDDDCDCEEEFGFA@@ACFFE@??;886014522--/-(('''10(<=>?BEEEEFFBCA@@>??>==<;;:::;::8433226410+'&$$$%&('()+00014459=99988998=4334BAA@A@?>>>>=<987640//-+'&&&
@1664_2WVZPS_5
AAATCCAAAACCAGATGGGAATTAATTTTTACCCACAGACCTCACCCACCTTTTTCAAGGCACAATCATTCAGATAGAAAAACATAATATTTACCTATAATACTTGTTTTACTCATTTTATTCCTCTAGGGCTACTATCGAATTCAACTTATCTTATAGTCATGTTTCCACGACATCATGAGGAACTAACTTATTTGGTATTACCAAGGGCTTATACAAGTTACCAATTTGTATATCTTCTTGGTTTCTTTTATCCTTTCGAGATAACGTCTATTGCGTTAGCGATAAGTCTTTCACACTACGTCTACTTATAAACTTGCACATCAGTTGAACTGTAAGATATTATTATATCTCTACTAACTCATCCTTCTTACGGGTGATTTACCCAGTCATTATAGATTTTGTAGTAATTGTACTTAATTAAATGTATCCATTTAATTAAGTACAATTACTACAAAATCTATAATAACTGGGTAAATCACCCGTAAGAAGGATGAGTTAGTAGATATAATAATATCTTACAGTTGACTCAATATAGTTTATAAGTAGACGTAGTGTGAAAGACTTATCGCTAACGCAATAGACGTTATCTCGAAAGGATAAAAGAAACCAAGAAGATATACAAATTGGTAACTTGTATAAGCCCTTGGTAATACCAAATAAGTTAGTTCCTCATGATGTCGTGGAAACATGACTATAAGATAAGTTGAATTCGATAGTAGCTAGAGGAATAAAATGAGTAAAACAAGTATTATAGGTAAATATTATGTTTTTCTATCTGAATGATTGTGCCTTGAAAAAAGGTGGGTGAGGTCTGTGGGTAAAAATTAATTCCCATCTGGTTTTGGATTTA
+
JOJJMOHKSMOKJJNOSOLNSOJSIKSPSSRDLHGJDBAABEDEDDSIKJSCASQISKOIOJMJKHKMIKMLSPONKMNSSMSRMKINMSPSLSNSSRMKKKJRSKIOQSSSISHHHJPNSKKRMMJNSSNSLIKIIJLNILLJSSSMNKMIKSQIINJJMJIHJLQKLJMHGJHMSSSKSOOKPSSNSOJRKLSSLOSNLPNSIIGEKLJNKQJRMIKOSPSILIONLSSSKSMNLSJQHHBAACB=630=.../422/0000?@GJFHGHIEEDDDKIDGEEEFILSKLSKOSLSQNPKKLPKSMSKKSSPSSNOOSSLMJSONLJKKSMPSNNJSQMNKKRNISOSOKOLQPORLKLLLSSSOSNNJGHEGKSJHKSONSKINSLMJJPSNJSSPJSSLSLSJJQOMIJKIMKHSQJSMLSSSNSLSIJHILSNOSLKSKKLHCCCDA@=;999:;><<<<565****+5436>??EDEDCAB<:8:;=>@B<;;;:6662-*+9:9:;<==>@ACCFDFE?9+***(((''($%''(&',4<=>>???ABCCCGEHIGQMKIHCBEEDDEEDCCBCDFFGFCCFCBB@><<<<<<;;89976BEGFEDECBBAAA:6BDDCFCE;640////24589=>?<;;<;=A?@@?BBBABBDKGLIELGFGEFFDE<<<;<CBBCCBHFEEE????@@ACDEDDA???=<<;61*))'()(&%%%%,4559:;?@BCCBCFCDJFFDAB?:9969>>>>>@@A@@>?@@BEINQIDABADBBBBDDBCBBCEBBC74579<>==<;<<79BEFLHGHFDEFCCAABCEECBDDFED@BBA@@@BCBCDBBED@
@1665_2WVZPS_5
CTACTATCGAATTCAACTTATCTTATAGTCATGTTTCCACGACTCATGAGGAACTAACTTTTTTGGTATTACCAAGGGCTTATACAAGTTACCAATTTGTATATCTTGTTGGTTTCTTTTATCCTTTCGAGATAACGTCTATTGCGTTATCTCGAAAGGATAAAAGAAACCAAGAAGATATACAAATTGGTAACCCTATAAGCCCTTGGTAATACCAAAAAAGTTAGTTCCTCATGAGTCGTGGAAACATAGAGTTATAAGATAAGTTGATAGTAGA
+
JJFA@?@@HIHGISJMKKSOSJMLLLJSIIFEEEGG88889CAGEEEEEENPQSHJNLKDOMLSLMKNOIIHHIKPMOJKIKJKJKJKOHNRKONLIJLMIJKSKKD(((();;A7CA@5*BFFIKE==>>>FGHHGNJGHMISKIMCISMSFEEIECDBB?ABEHHMFC====@ECEFHC??A@?=<4/.,)(&&%&(*12:<?>>75510112344<BNNIDEDDDECACCB?/////22224;9632,)('''()01111221110.--,.023
@1666_2WVZPS_5
GGAATGTTCACAAATCATAGGCTTTTATTCACCTTACAACATTCATAAATATATTATCGTGCTACTGGCGATACAAGTCTGAGCAATGGTTAGCAACTCCACGCTTCTTGCACCAATTTTCCGAAGAAAAATCAAAAAAACAGATGGGAATTAATTTTTACCCACAGACCTCACCCACCTTTTTCAAGGCACAATCTTTCAGATAGAAAAACATAATATTTATCTAATAATACTTGTTTTACTCATTTGATTCCTCTTGGGCTACTATCGAATTCAACTTATCTTATAGTCATGTTTCCACGACATCATGAGGAACTAACTTATTTGGTATTACCAAGGGGTTTATACAAGTTACCAATTTGTATATCTTCTTGGTTTCTTTTATCCTTTCGAGATAACGTCTATTGCGTTAGCGATAAGTCTTTCACACTACGTCTACTTATAAACTTGCACATCAGTTGAACTGTAAGATATTATTATATCTCTACTAACTCATTCTTCTTACGGGTGACTTACCCAGTCATTATAGATTTTGTAGTAATTGTACTTAATTAAATGTATCCATTTAATCTTTCCTTCACATAACTCCTTTCGAGAGCACAACTAATTCCTTGCACTGTTGATTAGACAGTCATACACAAGGCTATGTCTATAAACATTCCA
+
1*)))*+*((***-/9@BAAABDLIKGIIGEC@E@;;=FMKJJHSMIJMJNLNSMCCJSIMJMSHKGLGGINIIMNMSSSKLILMKOLSRMLDDEJPNSQSSLSIKLISSNSPJIJLRSLLS@@@@BC8/./,*(()/NMLGFJLHRGHLJJLIJKKNMGOJSFLNFFHEDIHHMJIKLNNMSRMPLSOLMSJHHGKSJNOJJSMQORKKSPOSNKHMPSMOOA@@?AJNKKNOISOLJSSMSHNNSSKRIJACDCEEHMJLRHIGGHGGGFFLGOJLJSIHLKLIGHHKKIJGKILJLLHHOJEHKKPLJLLPRSJLPJIKLJSIEFSMIKBBB>>EJJSNLNLPQIOKSSPNIJOPOJSOHOJMKSMMIA?<>PJLHKSJSNSJF?A@@SKLPMHJQJLKSJHIMSNOQOHLFFIHFLHEDCDCHHJLIIKFGFF1000./;AEFFGFFFFEIFIIKGGHIQLLMMSNSJRMJHJINK2+,@9987778AGDDDC;;<;:@A@99899<;;:9:6620((((JFFEEJFGKPSRLMHHSSPJLHLGIGHIG??CBCCDCA@>>>A?ADDBB:8:9/-/0011/./0011*%&'''--2768:<DNEGHKMQOLLIJHJMHFDDHHGLFIFLSSLLNSQJJKKKMMIF@@???KIFFCD=<4
@1667_2WVZPS_5
GGAATGTTCACAAATCATAGGCTTTTATTCACCTTACAATTCATAAATATCGTTATCGTGCTACTGGCGATACAAGTCTGAGCAATGGTTAGCAACCCCACGCTTCTTGCACCAATTTTCCGAAGAAAATCCAAAACCAGATGGGAATTAATTTTTACCCACAGACCTCACCCACCTTTTTCAAGGCTAATCATTAGATAGAAAAACATATATTTACCTATAATACTGTTTTACTCATTTGATTCCTCTTGGGCTACTATCGAATTCAACTTATCTTATAGTCATGTTTCCACGACATCATGAGGAACTAACTTTTTTGGTATTACCAAGGGCTTATACAAGTTACCAATTTGTATATCTTCTTGGTTTCTTTTATCCTTTCGAGATAACGTCTATTGCGTTAGCGATAAGTCTTTCACACTACGTCTACTTATAAACTTGCACATCAGTTGAACTGTAAGATATTATTATATCTCTACTAACTCATCCTTCTTACGGGTGACTTACCCATCATTATAGATTTTGTAGTAATTGTACTTAATTAAATGTATCCATTTAATCTTTCCTTCACATAACTCCTTTGAGAGCACAACTAATTCCTTGCACTGTTGATTAGACAGTCTACACAAGGCTATGTCTATAAACATTCCAGGTGCTGACAACCAGTAAC
+
LSSNSQKSSSSKSCBA@ABAAACJSC?@A@AEHIPJNKNSMJMSSKLPNONOSIJQKFKJKQIMINPINHHIJLKPPMSLSNMKOSKLMOJNSJJKIHSIJRSKOOLSIPONHRHNMS=>GEESRSNNKNMSKLJNJMJDKKLJIPSMSSQDJAGKIHHPNLHBAA@@>>CSSGGFFDFEEEEDGONKNJILSSSHFGHC===??NMISSLMLKLJMOJGE6666?>221AA>>?8878888BABJOLJSISSSSJNGLSISJLSSKKMLJOPSNMSIGHJELSSKQSKNRJLGEHED,+++++FINHMLLLOCLLKKJIGGABAAAGIJOSQILJIJHC998879=@ABGNKLLSKSJKSPKLJKLJLJI=:E<<7788>77DJNPLSLKIJQJLKMJIHFIHKJHFIIOOGJSOKLLISOMMORSMNPOSLPIKSSISJMKSJKJJKJMKMMMJNSMSLLJLSMQMINOMOLKLKJSSIHJHOHJJLMKNROIF??>?DEBAA=;<:16.----..CCEHHMKIGJIGKMLMSKIJLKJIOISIIISLJGHCCNC>BFDE@0/4-.11:DDDDDGGEAB>)JHJNJHHFISIHKRMKIEGFFLSPHISSLHHGGDDCDDFEEDFFFGHGFEEGGHDCBBBDFFFFIIIIGHFGEF???999'&&&&'(
@1668_2WVZPS_5
GGAATGTTCACAAATCATAGGCTTTTATTCACCTTACAACATTCATAAATATCGTTATCGTGCTACTGGCGATACAAGTCTGAGCTATGGTTAGCAACTCCACGCTTCTTGCACCAATTTTCCGAAGAAAATCCAAAACCAGATGGGAATTAATTTTTACCCACAGACCTCACTCACCTTTTTCAAGGCACAATCATTCAGAGAGAAAAACATATATTTACCTATAATTTGTTTTACTCATTTGATTCCTCTTGGGCTACTATCGAATTCAACTTATCTTATAGTCATGTTTCCACGACATCATGAGGAACTAACTTATTTGGTATTACCAAGGGCTTATACAAGTTACCAATTTGTATATCTTCTTGGTTTCTTTTATCCTTTCGAGATAACGTCTATTGCGTTAGCGATAAGTCTTTCACACTACGTCTACTTATAAACTTGCACATCAGTTGAACTGTAAGATATTATTATATCTCTACTAACTCATCCTTCTTACGGGTAGACTTACCCATCATTATAGATTTTGTAGTAATTGTACTTAATTAAATGTATCCATTTAATCTTTCCTTCACATAACTCCTTTTGAGAGCACAACTAATTCCTTGCACTGTTGATTAGACAGTGCAAGGAATTAGTTGTGCTCTCAAAAGGAGTTATGTGAAGGAAAGATTAAATGGATACATTTAATTAAGTACAATTATTACAAAATCTATAATGACTGGGTAAGTCTACCCGTAAGAAGGATGAGTTAGTAGAGATATAATAATATCTTACAGTTGGACTGATGTGCAAGTTTATAAGTAGACGTAGTGTGAAAGACTTATCGCTAACGCAATAGACGTTATCTCGAAAGGATAAAAGAAACCAAGAAGATATACAAATTGGTAACTTGTATTTTATAAGCCCTTGGTAATACCAAATAGTTGAGTTCCTCATGATGTCGTGGAAACATGACTATAAGATAAGTTGAATTCGATAGTAGCCCAAGAGGAATCAAATGAGTAAAACAAATTATAGGTAAATATATGTTTTTCTCTCTGAATGATTGTGTGAAAAAGGTGAGTGAGGTCTGTGGGTAAAAATTAATTCCCATCTGGTTTTGGATTTTCTCGGAAAATTGGTCAAGAAGCATAGAGATACTAAGCCTGTATCGCCAGTAGCACAATAACGATATTTATGAATGTTGTAAGGTGAATAAAAGCCTATGAGTTGGAACATTCCA
+
HPKMSSLKKNSLHOKNKLHJHIGOHKJJRSLSMLJHGGFJGINKKLNJIKKLLLIQKMIIGJFJJIIHBECCDCD><74-&$$$$%%&(7:=GHKSLIJLLSIIJGHGFR77HJGFFKQJJHSLJHKSSSLIILSNRMNLNSKKSSGHHSSJHGFNJJIIJNLLKKKSLJIJLSSLQGK?;SNA@AAAA?3)))&&&'(*,.../13;CDDEGFIIFMMHOKSSRSRNJSLKNSOSOKSKSSLMSMSKSSSSSMLLONLLSKSSOJKSPKLQISPKLLSSLOSPHMMIJLPLQLLNRRHKSOSSKPNSORNPQSJMSMJSSRJONSOIJONSMILSLOLKLMMSPQONSNSIMSSRNIFEBAC>@-+*+<<>FFGGIAPIIJSRKISSISRSQOMKLMJSLKOJBKMGIKJKKJLKLPLSPMMIIJSHSSSSKLMMSNISSSSJHLHKILMISNKSNNQLJSSSLOMSLNIKMSOIPQJPNMRLNJLJJHSPSLLMJLLSNIKKMMKLPGECH3****JGIJLKLJOOMJNPSMRMNMLKMKKHNNHFKHIJSISIHIMJJLHSLMFCAE??ADCHIGPHNMLSJSKMMSLNSSGNJMJLMLMSKMLLQSSMPMNGHGGABBABFGHJJEGEHISSJGJIHJNOIKHEEHDCA@?:9:8988899@AFIILJED@>>9;ACCCDIIGF@DGGFECBACA@>=0((''(569;987000167777BCAEDCCA@?=<=/52123689AE>>>>>CDKGGFFGEEBBBCA@ABCDDFIJDB@=****))----58444441,.9:<<<==?????@A@CCFE@>===>=====>BADDABDCFFFDEDBBBB@AACBDCDDBDDCB==94.+++-./.../656778::561-,,,++)'''%$%&*024::<999866,,,++324+++*&&&&'((.14<=???@;;;;<DBBAB@CACBBBDHMIHFEDDCA???;655458765677::>FEDEGC?AA@BDBCCCDFCABCCCCDCC???BDFBA?:978;==::999987772...('&&&*+122334557:<=AABACEECDB<==<;::95441-,(%$%%&07;>?55555:<--**,8;<===964''&&+/.+'&%%%&''''(((++,0/1111;::98<0.....7547645569;;::;:;<;<<<9888888788433-+1100,)($###$$%%(00004
@1669_2WVZPS_5
GGAATGTTCACAAATCATAGGCTTTTATTCACCTTACAATTCATAAATATTCGTTATCGTGCTACTGGCGATACAAGTCTGAGCAATGGTTAGCAACTCCACGCTTCTTGCACCAATTTTCCGAAGAAAATCCAAAACCAGATGGGAATTAATTTTTACCCACAGACCTCACCCACCTTTTTCAAGGCACAATCATTCAGATAGAAAAACATAATATTTACCTATAATACTTGTTTTACTCTATGATTCCTCTTGGGCTACTATCGAATTCAACTTATCTTATAGTCATGTTTCCACGACATCATGAGGAACTAACTTATTTGGTATTACCAAGGGCTTATACAAGTTACCAATTTGTATATCTTCTTGGTTTCTTTTATCCTTTCGAGATAACGTCTATTGCGTTAGCGATAAGTCTTTCACACTACGTCTACTTATAAACTTGCACATCAGTTGAACTGTAAGATATTATTATATCTCTACTAACTCATCCTTCTTACGGGTGACCTACCCAGTCATTATGATTTTTGTAGTAATTGTACTTAATTAAATGTATCCATTTAATCTTTCCTTCACATAACTCCTTTTGAGAGCACAACTAATTCCTTGCACTGTTGATTAGACAGTCATACACAAGGCTATGTCTATAAACATTCCA
+
OJJGFHKGGHIIGIHHKIEFFFJIOKKJSIHLFHIFNHGFFGBKBC@?=9-&%&'(-.4567;;;;223220-0-+.,,,-:93345KIRIHOSLKKIFFFGFGEFEKSBCQSHPINIG/-B9899;FLHGSSQSQSKQMSLSRJLKOSJPKIEGHNGSSMEHA=<<<AFGDSNGOLKSPSSKSOSJSMSNILSLPSLLNNSSECGKQSKLGHKHG<;;;;HSMOLSOLKQLLNNSSSIOHILSIEIAD@?>??A@MSMKIOSLIHNPLSLRONPKKQLMQMJIJMSKMSNQOEQJRKNGHHOJSJPSOKKJLKOSKSNHJIIGNSSJMLKIHOSMSJLONLSSSSMOMSJSNQSONQSLNSGFJICD=<@@@??AA50CIHIK945EFGISSRMINQSNKSLKRMMLLILKKJLSGKGEEHFSKOMSMLJIKSLQPJOMSOKQLLKOSILNISLRSNSMLINSOSMNPQLSOOSLJRSOKJIMJKKMNKKSNQSPJLRJSHKILLHGJKSCSOLSLKSKLM7763EOLJOLLSJNSSPKMJMKISSKJROLKSKRIIHFILGIMLIIHB663((BCHLMSJMNRKSSKNSSKJLOKJNMMSKPMPJSLQKJOROSJSLSNONHJJLNKOLLKMJHPIJIGKMHGGLHGJJHJJSINK
@1670_2WVZPS_5
GGAATGTTCACAAATCATAGGCTTTTATTCACCTTACAACATTCATAAATATCGTTATCGTGCTACTGGCGATACAAGTCTGAGCTATGGTTAGCAACTCCACGCTTCTTGCACCAATTTTCTGAAGAAAATCCAAAACCAGATGGGAATTAATTTTTACCCACAGACCTCACCCACCTTTTTCAAGGCACAATCATTCAGATAGAAAAACATAATATTTACCTATACTTGTTTTATCCTTGGGCTACTATCGAATTCAACTTATCTTATAGTCATGTTTCCACGACATCATGAGGAACTAACTTATTTGGTATTACCAAGGGGTTATACAAGTTACCAATTTGTATATCTTCTTGGTTTCTTTTATCCTTTCGAGATAACGTCTTTTGCGTTAGCGATAAGTCTTTCACACTACGTCTACTTATAAACTTGCACATCAGTTGAACTGTAAGATATTATTATATCTCTACTATCTCATCCTTCTTACGGGTGAGATAGTAGAGATATAATAATATCTTACAGTTCAACTGATGTGCAAGTTTATAAGTGAGGCTGATGTGAAAGACTTATCGCTAACGCAAAAGACGTTATCTCGAAAGGATAAAAGAAACCAAGAAGATATACAAATTGGTAACTTGTATAACCCCTTGGTAATACCAAATAAGTTAGTTCCTCATGATGTCGTGGAAACATGACTATAAGATAAGTTGATTGGATGGTAGCCAATGTTATGTTTTTCTATCTGAATGATTGTGCCTTGAAAAAGGTGGGTGAGGTCTGTGGGTAAAAATTAATTCCCATCTGGTTTTCGATTTCTTCAGAAAATTGGTGCGAGAGAAACCGTGGAGTTGCTAACCATAGCTCAGACTTGTATCGCCAGTAGCACGATAACGATATTTATGAATGTTGTAAGGTGAATAAAAGCCTATGATTTGTGAACATTCCA
+
JSKMJKMLGHJGSNSNMPIIHMMSMSKSM@000HKHFHJIGIIGJHGSOLSRKJKIISLIINMQMSMJSILHHHHKMHNJOIKIMLLSQQHLHMIMHHLKSNKJFFEFHOGSSISNSSJORLCCCDHNINOOMSISLSLKLSNSSSNLKONOKSNQJSFLKL@GHFD@@@@ISJHGSDIJLIDBBBBCKKQJPJQJHKSMKIMKSKQQSLKPSSSQKRJJJLJIOSPLLNKLNSRLNMPSMGIQMJSKSIJNJGGKHMKSIGG@@>>=;=>FGGLSLQKSOMKMLSHBA>>?>>??LINKJKHJC4222-/=@;:99:EEIJKKSKOOMSMSQSNHSLSRSRMSJSSPIC@944C??DDEFCBBD:99>HHJFGLMIHKGHOSLSJSMNLKKIIHKLIIIDED94322@RKFFKHIIMSKNKGGGIJHFHFGKJSMNLLMNRSLKKKNRPSSPSMJRNLOKONSMSPLEEDBDCGIGKKHMLHGHIFJIIGNQRJSHDDBADGHFJHEEFEHG@AA@AHFHEEE?;::::987777544340,++***%%$$$$$$$%%')*-*+)))+../../01..-,+)*(&%%'%&)**12457:999:<@FDLHC@866654310-'(11229>:==><<<===<;<<=@<?@==CB46;<;44445=<<<8662'&'''(*,000/)))):<=>>?>?>?>?>?@@?<99995210//..**)&'(()+--..,+-.289<31011?>@CDDHFHHEEFFGHA?IGFMNLFGMJHKGGGIGIKJFHG=A@AFIDC===<77=78@AAAACBA2..-/0,,,,...<<===;961.)'&'''()&''()134551//++,/0+++,566789:;<=???==<<<@=;;63/../03223569:;==>>==>>>>???ADCCFEDGFFDEEDDC;8777788766.//,++
@1671_2WVZPS_5
CGATAGTAGCCCAAGAGGAATCAAATGTAAAACAAGTATTATAGGTAAATATTATGTTTTACTATCTGAAAGATTGTGCCTTGAAAAAGGTGGGTGAGGTCTGTGGGTAAAAATTAATTTCCATCTGGTTTTGGATTTTCTTCGGAAAATTGGTGCAAGAAGCGTGGAGTTGCTAACCATTGCTCAGACTTGTATCGCCAGTAGCACGATAACGATATTTATGAATGTTGTAAGGTGAATAAAAGCCTATGATTTGTGAACATTAC
+
FHJHJLPLGLSKKOMOSSMSQNKINJSSHJSPMMGORPNKSHKLSLIKSSKLMOSIQRMNNJPGHCB@@APLIFGHHIORSJFILPRRKNKINEA<<<;;88000;;;ECKLRSOGIC?GCE==HKJIOKSSMRLJKLHHJGBCDSLLQLSSNNMD><??>77:BCGMOKJRKSQJLJJSNLKOIJMPLMONISSNMMNSSSMKNMMIRJLIOJIJAMSSGSGFMKMSKOSJKSMJJMQMKSSSNQLSSJKPMIGB>:111:::+*
@1672_2WVZPS_5
GGAATGTTCACAAATCATAGGCTTTTATTCACCTTACAACATTCATAAATATCGTTATCGTGCTACTGGCGATACAAGTCTGAGCAATGGTTAGCAACTCCACGCTTCTTGCACCAATTTTTCGAAGAAAATCCAAAACCAGATGGGAATTAATTTTTACCCACAGACCTCACCCACCTTTTTCAAGGCTCAATCATTCAGATAGAAAAACATAATATTTACCTATATACTTGTTTTACTTTTGATTCCTCTTGGGCTACTATCGAATTCAACTTATCTTATAGTCATGTTTCCACGACATCATGAGGAACTAACTTATTTGGTATTACCAAGGGCTTATACAAGTTACCAATTTGTATATCTTCTTGGTAATACCAAATAAGTTAGTTCCTCATGATGTCGTGGAAACATGACTATAAGATAAGTTGAATTCGATAGTAGCCCAAGAGGAATCAAAAGTAAAACAAGTATATAGGTAAATATTATGTTTTTCTATCTGAATGATTGAGCCTTGAAAAGAGTAGTAACCAATTCCCATCTGGTTTTGGATTTTCTTCGAAAAATTGAGGTTCAGAGCGTGGAGTTGCTAACCATTGCTCAGACTTGTATCGCCAGTAGCACGATAACGATCTATGAATGTTGTAAGGTGAATAAAAGCCTATGATTTGTGAAACTGTTCCA
+
MLPSPKKSOKMJMPLLSNGHJJIJLOJKMJGGEEGDDDEGFKHJKGRRKJLSOPPLJPIJKJHLLSMISFIHKHKJHLMQLMORSJJSMNJIKLSORJMPSOSKNLPLKNJHHIGHIFRBKMKMJPSOSSLSPIHSLRKNJRLJISSSJSJMPLRSJSRHKF@FHELIMIPOIRNFGHDDLJIKIHJKNNPMJSMJMLKRLSHHHOMJMOOSSNQJMSLSJJKOLSNMOKPSSJSSSLSLSSSLPSOMKNKKSNNMSQQPSQJISHKKLHSNLMMJJLOMKKJKLLLFOLLKIJGGILHGOKJMMKPJMSSKLOJLKJLMIMQSMSIJGHJLRGJHNIKKJIHKJJLHOROKOMNNSOLHHIHSMJHHHGF@DDCFB@?9@>44477@B@ABA@AAACCDCA@@@BEFEFFEECBBBBEGFGFEDEGDECCDA>>>>?DCEBBA<CBCDCAA@===?@IKDCAB??<:77888554457:=:43337<=BEFEDAA?AABBCA>@@?@==;871***+(%$##%&%%%%%%%&,,--/2678;BDDAGFDFMNFDC63222,,,,'('&&&%%%%%'&((,-233355889=A@@??A>=9BBDGGFGHC>==;=@=;:96565454+*)''+++444578877777889:=>ABBCBBB>>96555552.-%###$$$&*
@1673_2WVZPS_5
GGAATGTTTATAGCAGCATAGCCTTGTGTATGACTGTCTAATCAACAGTGCAAGGAATTAGTTGTGCTCTCAAAAGGAGTTATGTGAAGGAAAGATTAAATGGATACATTTAATTAAGTACAATTACTACAAAATCTATAATGACTGGGTAAGTCACCCGTAAGAAGGATGAGTTAGTAGAGATATAATAATATCTTACAGTTCAACTGATGTGCAAGTTTATAAGTAGACGTAGTGTGAAAGACTTATCGCTAACGCAATAGACGTTATCTCGAAAGGATAAAAGAAACCAAGAAGATATACAAATTGGTAACTTGTATAAGCCCTTGGTAATACCAAATAAGTTAGTTCCTCATGATGTCGTGGAAACATGACTATAAGATAAGTTGAATTCGATAGTAGCCCAAGAGGAATCAAAAGAGTAAAACAAGTATTATAGGTAAATATTATGTTTTTCTATCTGAAAGATTGTGCCCTAGAAAAAGGTGGGTGAGGTCTGTGGGTAAAAATTAATTCCCATCTGGTTTTAGGATTTTCTTCGGAAAATTGGTGCAAGAAGCGTGGAGTTGCTAACCTTTGCTCAGACTTGTATCGCCAGTAGCACGATAACGATATTTATGAATGTTGTAAGGTGAATAAAAGCCTATGATTTGTGAACATTCCA
+
KQLNJIOHKJH))(''&&&&,-68><;<CDEDHGGEG><<=<FGJKJHGFGGIICGEEEEDEDGLHBA?>;;=BCLJNLJMLKHG=<;668;5232-+++(+FKJHSA?>:25FB>==>?DFHIJJFDEDEKSNJNIMIMPRLSOKMKSJMIPIMLINNFFEBFEGHFMLCGDEDHDDDGKHHJSJOMSMJSSLOPSOJMNLLKJKSONKSQOKRJJKSKSOMPLRINKDKJHJSJMPJQJLNLSQIOPHKJGIHPJGIJKKJJLJJJISQMOJMSQNKMNIGOLLAHJ@IJMLRQSISJQIGNSJKMNOJJOSSSLSKLGMILNJGOHILPISKSSIMSSSKOKSJPNSMQRSNMNLSKSHGKMSSSKLOSNMKQKNSLJOLNSQRJKLORJOPHMOSSPSKLKDCDFNLKILKCDOROLSOKOLSNSSPSKJSSSPMJPKINNMSSLLNKLNLJNSIIJPHIMSMQNRIGLOKQSOKG<C>SSLKSMRLSSSKKPPJOMSHHNISNMKRRPJPIFIGIMLNQSKSMAABAOSSOJSJGIKRLSPSLNMNLSHEHLJDEDHKJKSSPPSOJLPSKPSMPLKPMSOSOMSSLSSJHSLJSJNSKLSKQSSJFJDDFEFFAAA@AMKKIIMSMLRKMQNIKNIKMSOGOJIJLLMLBBCLSNOIK
@1674_2WVZPS_5
TAATTTTTACCCACAGACCTCACCCACCTTTTTCAAGGCACAATCATTTAGATAGAAAAACAAATATTTACCTATAATACTTGTTTTACTCATTTGATTCCTCTTGGGCTACTATCGAATTCAACTTATCTTATAGTCATGTTTCCACGACATCATGAGGCTTTAACTTATTTGGTATTACCAAGGCTTATACAAGTTACCAATTTGTATATCTCTTAGTTTTATCCTTTCCGAGATAACGTCTATTGCGTTAGCAATAGTCTTTCACACTACGTCTACTTATAAACTTGCACATCAGTTGAACTGTAGATATTATTATATCTCTACTAACTCATCCTTCTTACGGGTGACTTACCCAGTCATTATAGATTTTGTAGTAATTGTACTTAATTAAATGTATCCATTTAATCTTTCCTTCACATAACTCCTTTTGAGAGCACAACTAATTCCTTGCACTGTTGATTAGACAGTCTACACAAGGCTATGTCTATAAACAGTGCAAGGAAACATTGTGCTCTCAAAAGGAGTTATGTGAAGGAAAGATTAAATGGATACATTTAATTAAGTACAATTACTACAAAATCTATAATGACTGGGTAAGTCACCCGTAAGAAGGATGAGTTAGTAGAGATATAATAATATCTACAGTTCAACTGATGTGCAAGTTTATAAGTAGACGTAGTGTGAAAGACTTTATCGCTAACGCGATAGACGTTTATCTCGAAAGGATAAAAGAAACCAAGAAGATATACAAATTGGTAACTTGTATAAGCCTTGGTAATACCGAATAAGTTAGTTCCTCATGATGTCGTGGAAACATTGACTATAAGATAAGTTGAATTAGATAGTAGCCCAAGAGGAATCAAATGATTAAAACAAGTATTATAGGTAAATATTTGTTTTTCTATCTAAATGATTGTGCCTTGAAGAGGTTCAGGTGAGGTCTGTGGGTAAAAATTGA
+
GEDA@HKHFFFFEHKHMHIGBBBDQKKJJ?BPRMLSJOIILHLJMJRISLOPIF<;<KJNJHOJKNQLMLSSQLMSSGKMKLLMPKMNJSDBCFEEHSLPSILISJKOILKSNRSJGFHHJHMHSIMHIIKIHGEFDFGEFFMIMLHJFFFFE<77.+(((((((()/DEBCCCCJHGJLLHRLLKLJKKK:99;;;GFGEHHIKRHHGFDC98(('%$$&&&%&&&'),()'''+11>A>>==+++**+//..0*((((()/390:GHHHIGJIJJJJPINJKSLIKJMSKSKLJKMISSIMJJKSHHHSIIIJSSMMOSKMPMKMNKSSLOSLKMJJKSSHOFNIKLSMJMNOMSKSMLISKRNGHGOGIKKLLNKOMRILSLSIKIJNKBGLEFFDCDEIMRRIHKJLMJINIGKGMJIJKMSKKQMKSISNMKNIKJIKHILMMNSMOSILSISSSONOPOHGGHGFFGFFJJJKMJPSFJJSHHFGEGGFGGNILDFA971,&&&&++8>@A@>==>=;?;:999;=?ACCBBFHOMGNG@@?8ADBBEGEDC912::<<<ABBBDCCDDBA?>>@@A@?@??ABAB@94221100/.+)))*/&&'6666>?>??@ACDDAB@BCBCCAABABAACDEEHDEDCBBBAACEDCEEEFHECB@>?AAAADHEFDC??>==<=>>>><3/+))/899999//***))..--0.()))*/1<<?@@A@@BA@ABA?A=?@ABAAAB@B@:81/21.-'$####$%%&13:;=@@ACA<>>>?,***+;889<>AB=:78;:86899955400-*(*.-,-.88889999987653210.%%%%%&'(()***,.,+(''%$%&'(-0023455331.-,++++******-./011.5974236,,,2112455688965-,,*)*'%%$$%$##$$%******+++--......-,''
@1675_2WVZPS_5
GGAATGTTTATAGACATAGCCTTGTGTATGACTGCCTAATCAACAGTGCAAGGAATTAGTTGTGCTCTCAAAAGGAGTTATGTGAAGGAAAGATTAAATGGATACATTTAATTAAGTACAATTACTACAAAATCTATAATGACTGGGTAAGTCACCCGTAAGAAGGATGAGTTAGTAGAGATATAATAATATCTTACAGTTCAACTGATGTGCAAGTTTATAAGTAGACGTAGTGTGAAAGACTTATCGCTAACGCAATAGACGTTATATCGAAAGGATAAAAGAAACCAAGAAGATATACAAATTGGTAACTTGTATAAGCCCTTGGTAATACCAAATAAGTTAGTTCCTCATGATGTCGTGGAAACATGACTATAAGATAAGTTGAATTCGATAGTAGCCCAAGAGGAATCAAAAGAGTAAAACAAGTATTATAGGTAAATATTATGTTTTTCTATCTGAATGATTGTGCCTTGAAAAAGGTGGGTGAGGTCTGTGGGTAAAAATTAATTCCCATCTGGTTTTGGATTTTCTTGGAAAATTGGTGCAAGAAGCGTGGAGTTGCTAACCATTGCTCAGACTTGTATCGCCAGTAGCACGATAACGATATTTATGAATTGTAAGGTGAATAAAAGCCTATGATTTGTGAACATTCCA
+
JLMSKIKKIKKLKROMHMSSNHJHSKJIGIGJSHPJSMIGIHIIHMMNILKLNJIIJGIMJNLLJNMSKKNMIQOGHFIHHLKMIMKIFKKLROKQSSLJKIOHM@@A><<A>,*)('(((()01ECCBA??>55556IFGFFG;;;;:==>>A@D60010346FGIKACCCDKGIGIHKMKJHNIILHMILNJJKJNJSOKLPKJINIJIIGJLJJPKQKISIHHGIGHHHIFILKMOMJSSRKIGECCBBCCBAAACHJIHFJGHNLLIHJOLOJJMILSSNSLSIHFHHRHHHKLSKHNSPSKIKJJMLLSSNQIHIKKSKSLLMIILIHIIIJJRLSNNSINOFAACDCDBDGDECBCDFKNIIGEBBBBCGEGEGKFFFGJIIIIIHFDDDDDGDDDDDHIMKGGHHGESNPSLJLFGHIMIFEGGHHHLHGGKGIIJJILJGJSLSKSOIIKGKFGLPJMGHFIHJILIHLJSMNNMIFILLIHSGFFFIGFHIGHFHKJSIEEDD55;57??ACDFFGFGEDFJHGSKFGCCDFFKEDBBC<;=@B?>@DBDDFEFGHFGDCDDEEFCCCAACCBEGGEDDAAABCHIFIFB9999:A@@@ACFFGECCBDDDDDBA@BCDDFEGFGFDEDBEDEDGJDD?>==997)((
@1676_2WVZPS_5
GGAATGTTCACAAATCATAGGCTTTTATTCACCTTACAACATTCATAAATATCGTTATCGTGCTACTGGCGATACAAGTCTGAGCAATGGTTAGCAACTCCACGCTTCTTGCACCAATTTTCCGAAGAAAATCCCAAACCAGATGGGAATTAATTTTTACCCACAGACCTCACCCACCTTTTTCAAGGCACAATCTTCAGATTAAAAAAACATAATATTTACCTATAATACTTGTTTTTGCTCATTTGATTCCTCTTGGGCTACTATCGAATTCAACTTATCTTATAGTCATGTTTCCACGACATCATGAGGAACTAACTTATTTGGTATTACCAAGGGCTTATACAAGTTACCAATTTGTATATCTTCTTGGTTTCTTTTATCCTTTCGAGATAACGTCTATTGCGTTATCTCGAAAGGATAAAAAGAAAGAAACCAAGAAGATATACAAATTGGTAACTTGTATAAGCCCTTGGTAATACCAAATAAGTTAGTTCCTCATGATGTCGTGGAAACATGACTATAAGATAAGTTGAATTCGATAGTAATTCCTAGGAGGGATCAAAATGAGCAAAAACAAGTATTATAGGTAAATATTATGTTTTTTTAATCTGAAGATTGTGCCTTGAAAAAGGTGGGTGAGGTCTGTGGGTAAAAATTAATTCCCATCTGGTTTGGGATTTTCTTCGGAAAATTGGTGCAAGAAGCGTGGAGTTGCTAACCATTGCTCAGACTTGTATCGCCAGTAGCACATAACGATATTTATGAATGTTGTAAGGTGAATAAAAGCCTATGATTTGTGAACATTGCC
+
JSOKHISJSJIIGKJPKGB@AAAAD<9:877>GIGHHDCDDDGKSKNILJJKJIHFGGHFFHHFILIGHHCCBABFGFJIHGHPLSJNKHSJFFFFJJNHKHGGHGIILPLSHNJHIJMP66GCCCFIKJLLJKKFHHHFGHKNJIGILSLIIHIJJSKRGJFHEBBCBDA??;711BEFHMPGBAAAGKSHFEDFHEFFIHMDGMLSSMIOSPMSNLJMKOKNLJJMKJJJMLSMPSSSSNOMLIPLKJRINSKSSNHNNRQSSOMJHFFFILLJJSMKOEFDDEJJOIOOGIOLHMNIHKLILJKIKKKKINSMPOSJKQSSSQSRRQCLJNMGKKLSJSKKNLKLJSSGSOLHSQOISJSLJFIDB@?<<=?DCA?>A;CDFKGSFFHFFJHGLFIGFE@?@@AKHGOFEECDFEFIGK?><@<4/.+(,.,++,,,,,,-8;<=@@??>>3220144468=<9987787889==??=>>>?@@@@>==89<<;;<9;:::>?>@>>>?@CCABAAA@@@AABDDCA>864/.-,-+'''&&&&%$$$$$%%%&&&&&&&(**+,1499::;BBA=:=>>ABBA@A@?BCFGFFEBC????AGHIA@@??>=??????DCEEDEB?@ABFEC>::5-/:<=@@BBBCGHECDDCFCDCDDECE?;<<;7666635:46888686224:;=?@@@A@??>>>@@@>==>>?CAA???>@<<<<=BAAA@@@<<=<<=;73200--+))'%###%/022357778643223344345799:;<<@A@AA?=21/,++++,,--..//+**
@1677_2WVZPS_5
GGAATGTTCACAAATCATAGGCTTTTAATTCACCTTACAACATTTCATAAATATCGTTATCGTGCTACTGGCGATACAAGTCTGAGCAATGGTTAGCAACTCCACGCTTCTTGCACCAATTTTCTGAAGAAAATCCTAAACCAGATGGGAATTAATTTTTACCCACAGACCTCACCCACCTTTTTCAAGGCAATCATTCAGAAGAAAAACATAATATTTACCTATAATACTTGTTTTACTCAATTGATTCCTCTTGGGCTACTATCGAATTCAACTTATCTTATAGTCATGTTTCCACGACATCATGAGGAACTAACTTATTTGGTATCACCAAGGGCTTATACAAGTTACCAATTTGTATATCTTCTTGGTTTCTTTTTATCCTTTCGAGATAACGTCTATTGCGTTAGCGATAAGTCTTTCACACTACGTCTACTTATAAACTTGCACATCAGTTGAACTGTAAGATATTATTATATCTCTACTAACTCATCCTTCTTACGGGTGATTTACCCAGTCATTATAGATTTTGTAGTAATTGTACTTAATTAAATGTATCCATTTAATCTTTCCTTCACATAACTCCTTTTGAGAGCACAACTAATTCCTTGCACTGTTGATTAGTTGTGCTCTCGAAAAGGGGGTTTTGTGAAGGAAAGATTAAATGGATACATTTAATTAAGTACAATTACTACAAAATCTATAATGACTGGGTAAATCACCCGTAAGAAGGATGAGTTAGTAGAGATATAATAATATCTTACAGTTCAACTGATGTGCAAGTTTATAAGTAGACGTAGTCATGTGAAAAACTATACGCTAACGCAATAGACGTTGTCGAAAGGATAAAAGAAACCAAGAAGATATACAATTCATTAGTTGTTAGTTTGGTGATACCAAATAAGTTAGTTCCTCATGATGTCGTGGAAACATGACTGAGGATTAGTTGAATTCGATAGTAGCCAAGGAATCAATTGAGTAAAACAAGTATTATAGGTAAATATTATGTTTTTCTTCTGAATGATTGCCTTGAAAAAGGTGGGTGAGGTCTGTGGGTAAAAATTAATTCCCATCTGGTTTAGGATTTTCTTCAGAAAATTGGTGCAAGAAGCGTGGAGTTGCTAACCATTGCTCAGACTTGTATCGCCAGTAGCACGATAACGATATTTATGAATGTTGTAAGGTGAATTAAAAGCCTATGATTTGTCAACCCA
+
JNPOSPSHGHSHDDDCFISLMQJKKSSLQKNSSJGIA@762-(('&&+-GNSMSHSJMISHLIKNKOLS;;;+*+&&((*,../543336FHKJSQSMKKSSSMNJIINRJKSKOSSSKLJPSLNKKOLSSSLSQSSSJQMIGJKLQISQSSSSLKSSSNSIINQSSJISSNRMQOKKNSOLSSNQPSJMMSKSNLSOLKNRKNSLQKSSOSKSNJOMQISPSSSKOJSLKSPSRSSOSLKLKSMLJQDDDD???@GMJJMHGFGEGEIFSKHPIGJGJIIKOPIMKSISKGHH>:33MKIJKLAAAHQKLSPNNSMMMSJSSQQQMPQSSNRPNSMQNJISNLPSMOSLSSLJKRSMSPPKSGSJDCFBCGFGGLACB@@DGKHAEBGIIHNSKSSIQLISSQNLIJJSSJSPISKSOMSLHKQJSSMSJNQISKSLNSMSSLSKSSKKQJLSOSKJOSMOQSNSSOMNPRRSMNJNOQSSJJRINMKMNLPOSLRPOLMMFDBBCC@8ABBEJFQSMMSKNKKJKONKQOHJMJSMILNONLLIKLMKKJSSNJSMKNKIHIIISNLSOG;44>>IKMIHPKPLLHGB<?>=>AB@==<=EFKHIMQIIRJKKLSSKIHJGLLLIHOGGGC9,++*((,,***))(&'(*+56;<A;><<;;=AC@@@@@D@D?;<A@=:::;===>@EBA?>=>>???>=<;=>===>;::852-,-**++(''''*++-356889:==?==?613BB@@>=>>?CBCCCC>=>==@CDCCDDDEDFCBCDDDDC@?====>=76*()('''))+./'%%%%%%&')*-..23*)))()(((+'''%%')+1222310-;<==AAAACBAACBCA?;5()+&%$$$$$$%)&&')))*,,//---)))++788777764444/..+*+00/--.340.00,,,+&&&&&))***,777775211.//-,++++,,,/0/+++++-...45:9<:::;@?@BECCCBDFFCA@???>=>?DCB>768@BFHAEFHNJIKC>>CEKHIEEEEBC?>>>>DDFGFKFB@BBAA;854422/,-/0459=>=ADADCDB=AA==>@B@>??77866667;;9877688965540,,,/56777;;:;<<=>;;@@?222//1..--,)++-57110+++*)**,,-.9:99999:;;;=>>>=<<<<=<52.+++,+*&%%%%'&
@1678_2WVZPS_5
ACTTAATTAAATGTATCCATTTAATCTTTCCTTCACATAACTCCTTTTAGAGCACAACTAATTCCTTGCACTGTTGATTAGACAGTCATTAACAAGGCTATGTCTATAAACATTCCA
+
LFGJDDGIFIJIIHHJHFGKHMKSMIKLKOKDDEGIHGFFEHGA53.*'(((018;CFRHKHIHHMLHIIHGGIJKQNJJHHEIGSHJSGJHHKIMKHGEEFIHFEFDFGFIIJJGG
@1679_2WVZPS_5
GGAATGTTCACAAATCATAGGCTTTTATTCACCTTACAATTCATAAATATCGTTATCGTGCTACTGGCGATACAAGTCTGAGCAATGGTTAGCAACTCCACGCTTCTTGCACCAATTTTCCGAAGAAAATCCAAAACCAGATGGGAATTAATTTTTACCCACAGACCTCACCCACCTTTTTCAAGGCACAATCATTCAGATAGAAAAACATAATATTTACCTATAATACTTGTTTTACTCATTTGATTCCTCTTGGGCTACTATCGAATTCAACTTATCTTATAGTCATGTTTCCACGACATCATGAGGAACTAACTTATTTGGTATTACCAAGGGCTTATACAAGATATCAATTTTATATATCTTCTTGGTTTCTTTTATCCTTTCGAGATAACGTCTATTGCGTTAGCGATAAGTCTTTTTCACACTACGTCTACTTATAAACTTGCACATCAGTTGAACTGTAAGATATTATTATATCTCTACTAACTCATCCTTCTTACGGGTCAGTTACCAGTCATTATAGATTTTGTGG
+
HCLSPISSLLMHEEBFSSSMLLJNPNSSSLKSKKJDDDHHFHKKRMKSNSMPMIQSKIGGISRMJQPOGMJIKNSSIEFDFEKKKJKQQQKLPRSSSSSSSKQJSHLKLHMSLLHFFE,+H88IMPKSNLLSEPLJJMNSOMLJOPNSPSSLKSSRBDKJHIHSIGLSJMSOPQNEJJIFCCHRQISSNSISJIHGHPOKJLILMSSSPJSNSPNMPSOLQLNKPKPOJSSNHIHHGLSMQSRD@ABC4499EPBCMRJLKKLLKIJMJSKKSNIKIIJHGFEJKKSLJJJJSPMQHIJJJKORSNSHRPKMNKQSSSIMNSKOSSIKMSMLLLMKIOLNKJLMSSSLOMNMKOQSNSSJMIJOORG8600112222229FJLLNLFDEEDSMNQNHPJOOSLKLSKMNO1111///0641111;EJHIMJHQLKONJMNSQMQGILNNKSLHLJSSIKLRSQLSMPJOKQKOJLSJSPIKHMKMKPNPJNOOKGA@A@BKBB4431.)'&&&&'&'32249<?==<;:;@=;)(
@1680_2WVZPS_5
GGAATGTTCACAAATCATAGGCTTTTATTCACCTTACAACATTCATAAATATCGTTATCGTGCTACTGGCGATACAAGTCTGAGCAATGGTTAGCAACGCACGCTTCTTGCACCAATTTTCCGAAGAAAATCCAAAACCAGATGGGAATTAATTTTTACCCACAGACCTCACCCACCTTTTTTAAGGCACTATCATTCAGATAAAAACATAATATTTTGCCTATAATTCTCTTACTCATTTAATTACTATTTAGCTATTATAAAATCAATTATTTGTGGTTCTGTTTTCACTTGACATCATCAACTAACTTATTTGGTATTACCAAGGGCTTATACAAGTTACCAATTTGTATCTCTCTGGTTTGTTTTATCCTTTCGAGATAACGTCTATTGCGTTAGCGATAAGTCTTTCACACTACGTCTACTTATAAACTTGCACATCAGTTGAACTGTAAGATATTATTATATCTCTACTAACTCATCCTTCTTACGGGGACTTACCCAGTCATTATAGATTTTGTAGTAGTTGTACTTAATTAAATGTATCCATTTAATCTTTCCTTCACATAACTCCTTTTGAGAGCACAACTAATTCCTTGCACTGTTGATTAGACAGTCATACACAAGGCTATGT
+
24449@AA<;<>EFEKHSIGGOHKIA@EGHMPLPIKGKHJIMJSNSLSSSSSMKIIJPKIRIKIKSNHHG==<99::99898:;=?GSGE@?=<<87//////5991129;FHEGGLKKLISEFDFJLDDEDFHLKJHLGKHIIRLRNHLSQIJNKSSSJOJJIGEJKJLLJLPLLLJI=ECNLJMKIFGGDF222113334/+-.::88899=?@@@<==;.--.41..,++**-+++,+&&&&%%$$$%'&%%%%$&%%%%&''&&'%%%%&(')(((((((()9;::;;@===32&&&$###$%$$&(''*+),4......014::@@@==7774,,/..9..-.//0,*')('((&&'*+&&&&)(((*222./,,,---6/-----2457>?>?@<<<9988-+++*----40/,,,,,'&'&'.889<>>>CGGLIKJHMSONKRSPFGGSSEJJGFGGEFLJMGGHKMMKKSGPHLIOPLMNPLNLJIISGHMKLSPLSOMOSSMNRLMMJOKRJMSMJSJNOPPJKKKKMLGOJLSQSKHJOOIJNISSJMJJLC@??@LEIGSSNKNLIDLINPIKOIKGSJSLLJHMIISLRILSNSJHOIKJMHMSA?AA@@CAACHHIB@:1
@1681_2WVZPS_5
ATGTGAAGGAAAGATTAAATGGATACATTTAATTAAGTACAATTACTACAAAATCTATAATGACTGGGTAAGTACCCGTAAGAAGGATGAGTTAGTAGAGATATAATAATATCTTACAGTTCAACTGATGTGCAAGTTTATAAGTAGACGTAGTGTGAAAGACTTATCGCTAACGCAATAGACGTTATCTCGAAAGGATAAAAGAAACCAAGAAGATATACAAATTGGTAACTTGTATAAGCCCTTGGTAATACCAAATAAGTTAGTTCCTCATGATGTCGTGGAAACATGACTATAAGATAAGTTGAATTCGATAGTAGCCCAAGAGGAATCATGAGTAAAACAAGTATTATATTAAATATTATGTTTTTCTATCTGAATGATTGTGCCTTGAAAGGTGGGTGAGGTCTGTGGGTAAAAATTAATTCCCATCTGGTTTAGGATTTTCTTCGAAAAATTGGTGCAAGAAGCGTGGAGTTGCTAACCATTGCTCAGACTTGTATCGCCAGTAGCACGATAACGATATTTATGAATGTTGTAAGGTGAATAAAAGCCTATGATTA
+
QLSSIHJPLFSSMSMJHOIHMSJHOSKIQSNOSPQPNPKOMMKOSPIIFGJNMJLSSOJOSLKLSOLOLJLKQQJKLLQFHSMOJSMS77777C@A@DFEBDPSSINMSORIKJOJKJOMKKLLSNSMOSMKKHKMJNSILLSMLRKOONLKKJPKNSSSLLKNSMRLJMGMNJJIHKJJJNHKIIHSIKLIPOSSSSKFKSSMQSSOJKHKSNJKLLJDB87758OLHLGHSIKSSSJFCECE:9555GMPHMMPSOSRIJKQQSSNMJMJISKLOSKKFOHLOSLKSSJLLPHOMNJOJISJLPKSNSLLHJPKJSIHEIF=HMJSMJLOLHINHHJIGLKKPHLNJKJKSMINKSINJSQKONMLNSSMSSKLJJMNINJSNKSNLLLKJHFOMSLKIJFFLSQSJKIKEFFF2222SSROSSJHFNFHKRSOSOMOISHLOINNOKLIGDFIJSSPLHLIIJ?KIGDEDEHKMLNROSJKGLHHMHNKHFGGIFLNHNIIGEDDEHFJSKNDCBCDKLMHFFKIISGHHJKRILKJMHGGGHJFGJIMKMKGIGGJKIG
@1682_2WVZPS_5
GGAATGTTCACAAATCATAGGCTTTTATTCACCTTACAACATTCATAAATATCGTTATCGTGCTACTGGCGATACAAGTCTGAGCAATGGTTAGCAACTCCACGCTTCTTGCACCAATTTTCCGAAGAAAATCCTAAACCAGATGGGAATTAATTTTTACCCACAGACCTCACCCACCTTTTTCAAGGCTGGATCATTCAGATAGAAAAACATAATATTTACCTATAATACTTGTTTTACTTATTGATTCCTCTTGGGCTACTATCGAATTCAACTTATCTTATAGTCATGTTTCCACGACATCATGAGGAACTAACTTATTTGGTATTACCAAGGGCTTATACAAGTTACCAATTTGTATATCTTCTTGGTTTCTTTTATCCTTTCGAGATAACGTCTATTGCGTTAGCGATAAGTCTTTCACACTACGTCTATTTATAAACTTGCACATCAGTTGAACTGTAAGATATTATTATATCTCTACTAACTCATCCTTCTTACGGGTGACTTACCCAGTCATTATAGATTTTGTAGTAATTGTACTTAATTAAATGTATCCATTTAATCTTTCCTTCACATAACTCCTTTTGAGAGCACAACTAATTCCTTGCACTGTTGATTAGACAGTGCAAGGAATTAGTTGTGCTCTCAAAAGGAGTTATGTGAAGGAAAGATTAAATGGATACATTTAATTAAGTACAATTACTACAACAACTGGTAAGTCACCCGTAAGAAGGATGAGTTAGTAGAGATATAATAATATCTTACAGTTCAACTGATGTGCAAGTTTATAAATAGACGTAGTGTGAAAGACTTATCGCTAACGCAATAGACGTTATCTCGAAAGGATAAAAGAAGCCAAAGATGTGTGCAAATTGGTAACTTGTATAAGCCCTTGGTAATTCCAAATAAGTTAGTTCCTCATGATGTCGTGGAAACATGACTATAAGATAAGTTGAATCCAAGAGGAATCAATAAGTAAAACAAGTATTATAGGTAAATATTATGTTTTTCTATCTGAATGATCCAGCCTTGAAAAAGGTGGGTGAGGTCTGTGGGTAAAAATTAATTCCCATCTGGTTTTTTAGGATTTTCTTCGGAAAATTGGTGCAAGAAGCGTGGAGTTGCTAAAGCCGGTTTACTAGACTTGTATCGCCAGTAGCACGATAACGATATTTATGAATGTTGTAAGGTGAATAAAAGCCTATGATTTGTGAACATTCCAGG
+
KGJQSOPSRISSSSKSJLLJMLNKSSKNMJLSSILJJLJHINONIKSNMKROLSMJMIKJMROJNKQJMMOIIMJOSIIMLLLMSJNSQFHIJKLGEGF@A@A@HHKFKFBBKNHJHJLKSJLPOJKJIJRSPNSOSSPMNOKLKSSQSILKSKGFDLLOSLLSSJKIJQKPSLRKLLLKKJQ64444GOJSJSLSRKPQSJIJ@@BSKSSJSOSSMMSIOIJSKGEGJKSSSOMSSSGHFFBCRJKSNKSMKJPJNSJOSLKPSHPLNISSSSSNKSLPRKRMQRQOMMGJPMOMOLSQRMMJSRKSKMSOSPLSSMSSKSJMOKRLOJSJPJLJLSLJKMSSLM@G?--IMJHSPLSLPOOMSOSSOCABBDF?==B=FFHLKNMKNJSQNNKKMLMJRMRMJSIKMJIOHMJFIDECCAKSGIGB@8844/../.4:DFGHMJGIIIHMNHIMJSSSKSMLSSOSSJKHMJKKOJKRKGKSKLLPKLNMJSJSSHHIKSSNKNMSSQLKLKLLSJSISLLKNISJJICRMQNLMSMSSQKSNQMKKFIMSKLISMNGGNJINSNLLIJL@?<<>LNKHOILKRPKSSLSSSSOILNMIQLSOJNSSNJMJQJKNNJLKJLIMJEJFLOIGHLOOIFFFGEFOKPMHGFCE@@GEFFFFGDECGIGGKIED@BBBCDEDCABCECDC711==<<<<<=;984.,,-)%$##$$%'(&+66667786450/.....2:999984467@BECDCB@ABBDD==<=>CCA?CCBBDEEEFFHEFEEFHFIHEHBCDEGISKFGGFFDEDCCDA<999779;<=>>==?0000054445:<<??>>????==8770,+**((%&)&')&&())*)))/26672(((()111287551/,))(''%%'()*,,,8;=?ABCC?@@A@>==>??>;;;:;<;9850../341+**++)(((%%%$##$%)022345444559::=AADEDCDCBDCCBAAABCDFLGGEEEIFJIJLHB@@@BACCGDFFHGIHIKHL@<><@==9555/+-889>=@@@ADB>>@@EJGG??<<44;23::51/.*))*-577:?AC?CA=<>;::8::8888889;<<;;;;:99:9830/.-,*)))()),+,//,,,.666777::::;A@<>>;(((((<875556867654444332,---543322<>ADDDEBD87777=<9875211--))-
@1683_2WVZPS_5
GGAATGTTCACAAATCATAGGCTTTTATTCACCTTACAACATTCATAAATATCGTTATCGTGCTACTGGCGATACAAGTCTGAGCTATGGTTAGCAACTCCACGCTTCTTGCACCAATTTTCCGAAGAAAATCCAAAACCAGATGGGAATTAATTTTTACCCACAGACCTCACCCACCTTTTTCAAGGCACAATCATTCAGATAGAAAAACATAATATTTACCTAGAATACTTGTTTTACTCATTTGATTCCTCTTGGGCTACTATCGAATTCAACTTATCTTATAGTCATGTTTCCACGACATCATGAGGAACTAACTTATTTGGTATTACCAAGGGCTTATACAAGTTACCAATTTGTATATCTTCTTGGTTTCTTTTATCCTTTCGAGATAACGTCTATTGCGTTAGCGATAAGTCTTTCACACTACGTCTACTTATAAACTTGCATATCAGTTGAACTGTAAGATATTATTATATCTCTACTAACTCATCCTTCTTACGGGTGACTTACCCCATCATTATAGATTTTGTAGTAATTGTACTTAATTAAATGTATCCATTTAATCTTTCCTTCACATAACTCCTTTTGAGAGCACAACTAATCCCTTGCACTGTTGATTAGACAGTCTAACACAAGGCTATGTCTATAAACATTCCA
+
HLMKNFIHGFISJQNMJSNLLOMOLSMJSSOJSSKILIJJHGGEFGJMSSMJJKHHHLKHJMISIHKKOIIKHJJQKKSJMJKMIIRHSOSLQKSNOSRNSRSMIHKJLHJGSSSMRSOSDBSOJLKLJSMLRJKPSJKPSPSJSSIOPQJECEAEEFEJSKGMKGEEGFFOSMNKJIFKSMLNSKLNNNPMJOJQJQNMKSKNQLNOSSKSSMOOQSOLNNLILSOKJJISSOOSSNRSJNJMIJDFJH@@A?DE==KSOSSLLQDDEDDJIHIOSLMKJJSOHNSKKLIJHQLSSKIILSINLSIMQQKSSJOQLHFGEDIHHHNKPIKPLSNIJKNNMONKSOJLSSSLPMJSLSSOOKKOJHIE322299;=CCCBCOIIIJMKKIOJHJSKLMLSMRKLIIIILMLIFGFGLSIIIKKOSMMIJLHHKSNKJHGKGJIILPF@3'''')5754444BFFGMSKOLGSLJMLHIJKNNJISSKMMLNSSKKKNJPLMIHGHSJMSNNNSPJNMJNKLLIKJHGLLLSSMIHJIMMMLGNJHLIHQHMRKMGIJHIIIHHQISJOKKSHC@?<=HIIFEHHPKLIKKMKMSKSMJJLFD=15+++++>@GEFJNJIIKLKGGGEEFD1////JOJLFFFFKGIGGDDCDGI777455
@1684_2WVZPS_5
TATCTCGAAAGGATAAAAGAAACCAAGAAGATATACAAATTGGTAACTTGTATAAGCCCTTGGTAATACCAAATAAGTTAGTTCCTCATGATGTCGTGGAAACATGACTATAAGATAAGTTGAATTCGATAGTAGCCCAAGAGGAATCAAATGAGTAAAACAAGTTATAGGTAAATATTATGTGTTTCTATCTGAATGATTGTGCCTTGAAAAAGGTGGGTGAGGTCTGTGGGTAAAAATTAATTCCCATCTGTTTAGGATTTTCTTCGAAAAATTGGTGCAAGAAGCGTGGAGTTGCTAACCATTGCTCAGACTTGTATCACCAGTAGCACGATAACGATATTTATGAATGTTGTAAGGTGAATAAAA
+
HKSKSSMSSMNLSSSRSLKIPKOLPHMSMSRSMSSMNMKIMLNMJQKSPJSQNMSKKMJKRQOSIEFFEC@ABHKSIGEEFMKSSJMOKJNSLKKLKIGKLSSMMKSJIHMJPQPSPKHHILSJINJKGJJMKLHSJD=NSMPQLNSJHSSORIJSJILLPQJJPMHSKJJSJNINNRMNSMNMISOMSLNKKHMSLNKMOJSNSMNLIHLMOSRNQIMMMKJJNKMQMSEFDDIJHSOJOJMSMFFC@@CEKSMLDOSLJNIEAPJDDCGHLLKQSLLNHIKKKNLGIIKJMSMOLOJSKKJKNKJMLKSMMKNJOSQSJNIJKIGNLQJMDCDDELKNJGJLKQKHGIOHQNNSMLSQNJQPSMSLK
@1685_2WVZPS_5
GGAATGTTCACAAATCATAGGCTTTTATTCACCTTACAACATTCATAAATATCGTTTCGTGCTACTGGCGATACAAGTCTGAGCAATGGTTAGCAACTCCACGCTTCTTGCACCAATTTTCCGAAGAAAATCCAAAACCAGATGGGAATTAATTTTTACCCACAGACCTCACCCACCTTTTTCAAGGCACAATCATTCAGATAGAAAAACATAATATTTACCTATAATACTTGTTTTTTTTTGATTCCTCTTGGGCTACTATCGAATTCAACTTATCTTATAGTCATGTTTCCACGACATCATGAGGAACTAACTTATTTGGTATTACCAAGGGCTTATACAAGTTACCAATTTGTATATCTTCTTGGTTTCTTTTTATCCTTTCGAGATAACGTCTATTGCGTTAGCGATAGACGTTATCTCGAAAGGATAAAAGAAACCAAGAAGATATACAAATTGGTAACTTGTATAAGCCCTTGGTAATACCAAATAAGTTAGTTATGATGAGATGTCGTGGAAACATGACTATAAGATAAGTTGAATTCGATAGTAGCCCAAGAGGAATCAAAAAAAAACAAGTATTATAGGTAAATATTATGTTTTTCTATCTGAATGATTGTGCCTTGAAAAAGGTGGCCGTCGCTGTGGGTAAAAATTAATTCCCATCTGGTTTTGGATTTTCTTCGGAAAATTGGTGCAAGAAGCGTGGAGTTGCTAACCATTGCTCAGACTTGTATCGCCAGTAGCACGAAACAATATTTATGAATGTTGTAAGGTGAATAAAAGCCTGTTGAACATTCCAGGTGCTGACAACAGCAATCGCTCTTAACCTTAAGCAATCGC
+
NLPIQIQSJSNIQPSPSSKJJIKJIGEJHJQKISJSMKJLJMJPNPSLJJNSHFEFGLPMQJMLMPMLMLIKILLJNIMKKOKKHMSIGOKPNSNMIQLSOSSILLMSSPSJNJHLQJSPNHPKSSSLSLPSQKNNPMLJKMHKKIMSPIHGFBJJJGBGJDNJGEDDFGLSSSOLRNNLMOJSKMSSNLLMOJSLSSKJLHKHLNMSSKMLRKJPNMSNJKSMSKGIJGFFFGMHLSSSSSRJMKJFFGDGGILIOQKLOINMHJKQPJLSQSPNLSMMLOKLPSLKHKRRSQOKQMKKMQSNKRSSPMSMJPJJIEEIGINSILMMLOKQMMKIMJILSOKLSLINSLJNJMNISMJIKOOPQSSSHMSHR@GFIJNKNIIQIIHKJKIJIHKLKINOJFMSRSSOINGEFFDHFJLJGGABDGFCEKHEHMSKSIHDA?@>A>:;F87IMIHJJJBAAB@NJRGGFHDEDDEGGIFDGAC>BDC@???=;9995544,'%%%'))))*3644478;99:===>@@@ABCCA@=<@@?>==<;;;<>@>83334389=?=:::92222EKKOJGCDEBBDA=<<<;;<>?ABDCDDEEE@NJGC??>A@ABDCCF@@ABDCEFB>>?A?:5.+(%$##"#$%'+,/03:=>BIKKHFHE?>@=?DDFEFHIGFGEDHQIDGD<888:;;;;::9861/,*))()))*,033466678?ADCAABB??=>==<;;;876679::98740/.-.'''&&'%%&(.0001100//000////*((((&####$$%&14876668::9==<;::986442110-,,,-///1555210--,,'$#
@1686_2WVZPS_5
TGTTCACAAATCATAGGCTTTTTTTTCACCTTACAATTCATAAATATCGTTATCGTGCTACTGGCGATACAAGTCTGAGCAATGGTTAGCAACTCCACGCTTCTTGCACCAATTTTCCGAAGAAAATCCTAAACCAGATGGGAATTAATTTTTACCCACAGACCTCACCCACCTTTTTCAAGGCTCAATCTCAGATAGAAAAAAATAATATTTACCTATAATACTTGTTTTTTTCTATCTAAGATGAGCCTTAAAAAAGGTGGGTGAGGTCTGTGGGTAAAAATTAATTCCCATCTGGTTTAGATTTGTTTCGGAAAATTGGTGCAAGAAGCGTGGAGTTGCTAACCATTGCTCAGACTTGTATCGCCAGTAGCCTGATAACGATATTTATGAATTGTAAGGTGAAAAAAAAGCCTATGATTTGTGAACAAGGTGCTGACGACAATGGTCTTAACCTTAGCAATCGT
+
JPSKLJMMOSJMNSQPNSNGEESSSSJHGHKGIFFGLGIIKKHLKH@@@@@JLGJGGFJHJKLPJHJKHKKJMHLOIOOKHLHHMSGHHISSLJMSILMIILILSSPHMKMNJKSMJSOSSMKSRSSSPSIKLSJHGJIHOMIMMRIIILGSSSJSHJHHFGHIGINKJNKMMHBAMKLKMJLOMKSOPKOMJSMOKHJ@GHSSMLNOIMKKKJKLJLHLEFEBBBCDDOGGDC<;6621)((&(%%(,-//,+,.9>@><<>:22>ACEDEEFENEA@@BIINFA>==;;948787423300//01....,())<CDGGCCBA@AB?A@A>=>?A@ECB@?>===>>=<::<:::<;<<;:::75543420.-(%%%%(-0223333458:;=????>=>>???A<CEGJHFDDEFEA@?=<<=;;;<<<<<;:<;966/./0589=??AA@?A?=4,++(''&%%
@1687_2WVZPS_5
GGAATGTTCACAAATCATAGGCTTTTATTCCCCTTACAATTCATAAATATCGTTATCGTGCTACTGGCGATACAAGTCTGAGCTGGTTAGCAACTCCACGCTTCTTGCACCAATTTTCCGAAGAAAGTCCAAAACCAGATGGGAATTAATTTTTACCCACAGACCTCCACCCACCTTTTTCAAGGCACAATCATTCAGAGAAAGAACAAATATAGAAAAACATAATATTTACCTATAATACTTGTTTTACTCATTTGATTCCTCTTGGGCTACTATCGAATTCAACTTATCTTATAGTCATGTTTCCACGACATCATGAGGAACTAACTTATTTGGTATTACCAAGGGGTTATACAAGTTACCAATTTGTATATCTTCTTCGTTTATTTATCCTTTCGAGATAAAAGAAACCAAGAAGATATACAAATTGGTAACTTGTATAAGCCCTTGGTAATACCAAATAAGTTAGTTCCTCATGATGTCGTGGAAACATGACTATAAGATAAGTTGAATTCGATAGTAGCCCAAGAGGAATCAAAAGAGTAAAACAAGTATTATAGGTAAATATTTTGTTTTTCTATCTGAGATTGTGCCTTCAAAAAGGTGGGTGAGGTCTGTGGGTAAAAATTAATTCCCATCTAGTTTTGAATTTTGCTTTCGGAAAATTGGTGCAAGAAGCGTGGAGTTGCTAACCATTGCTCAGACTTGTATCGCCAGTAGCACGAAACGATATTTATGAATGTTGTAAGGTGAATAAAAGCCTATGATTTGTGAACATTCCA
+
GSQLKKKJKJLNONLKSNMGGILKONORKNPMGFQ78JIJHHJJMLNSKOLLLKIKNKJJMLOINLSMJMFIRSLKOLSMSMOSGEGJMGIGKJNINIHIKNKJJORSKKIBA@@EA>ILIGKJJMJKLKKGOMMJKNISPSSKPQSRHLHSKSGKJLEC9988::91)))87;7=:87779GSHKJLHNJKEHE@66656AGFFHHGNSINJLISSRNSLMSLSSLKPNSPSSPSSLPJKJSMOOSSNHKHGJLLNKMLSMRI<@@AACKJILMPMSKIJNNIHJKNKSLLSLSLSLOQNNMKSSLMHBAA=?:::FGJPLOINNSMJNSMKSKSSJMSMNRLINSLNKSOMSSSRSNSLHKSLLLRLSLNIIIKNIHB+)(('&)+.-23<BDECDIEHLHFHIKIONKOJEDHGFFIMOAAFEHHGKIIGJIHLGPFGEFCEA?>>=?DABDBECCCCB@AABEDEEFDDECBA><<<<=:999:>>>???>>?@@@@A@AB>=<7.+++)'&&&&&&$$$$%%&++,/39::;=?ABGDDDDFIHC@???@??@BDCEFFGHJEGGHHGEGEEDGB@AAAHIHHGGGDB>=8*)))*==?>?BC@ABB@A77777777988<ACCCBBDAAE@BCA;;;647,)))+/42.---**579=CBDBABBC?BDDB@>==>ABC?>759*))1387458867789955666@@@?AA<;:85,,,..35668BCDE11112ABA@@BBBFDDGC=<<<>;;<<A>???@BB@@A@@BA@AA
@1688_2WVZPS_5
GGAATGTTCACAAATCATAGGCTTTTATTCACCTTACAATTTTTATAAATATCGTTATCGTGCTACTGGCGATACAAGTCTGAGCAATGGTTAGCAACTCCTTCTTGCACCAATTTTCCGAAGAAAATCCAAAACCAGATGGGAATTAATTTTTACCCACAGACCTCACCCACCTTTTTCAAGGCACAATCATTCAGATAGAAAAACATAATATTTACCTATAATACTTGTTTTACTCATTTGATTCCTCTTGGGCTACTATCGAATTCAACTTATCTTATAGTCATGTTTCCACGACATCATGAGGAACTAACTTATTTGGTTTTATTCTTTCGAGATAACGTCTATTGCGTTAGCGATAAGTCTTTCACACTACGTCTACTTATAAACTTGCACAA
+
SNPNSSSSJQQNKSSSPJECC?...6/JNJKSHHIHGFJHJSSNOMIMOHIQLJSMIQKKHKRSPKHKNMLGSIJRQQMJNIGSNDDGA>@:989411/)(()),,BEGGHJQHSLNIGDDFHIJSSSQRGKOJKPISRILHSIQKSKNIIIIIIMRG=G4((();789HHFGGHIMLKPSQIKSSLRILJLJIOONNSMSPSSSMKOKSSSSKSKSSSSRKLMOKLSPSSRSS;;:EGGRSHJMIKLSPSNGFKSSSIKJLFFFFFOSNKIKMJSLSRNSLKSLKIHSOKNSDCFIJGJQMJMQKSLSROMKLNSSKSKIOLMSNPSOOHJLKGRHLKKHSJIMOIIFFFGLOIJKOIIGGHIKJKJJMMMJKKJKMGILMSOLSKLKKJPQJJKKJ
@1689_2WVZPS_5
GGAATGTTCACAAATCATAGGCTTTTATTCACCTTACAACATTCATAAATATCGTTATCGTGCTACTGGCGATACAAGTCTGAGCAATGGTTAGCAACTCCACGCTTCTTGCACCAATTTTCCGAAGAAAATCCAAAACCAGATGGGAATTAATTTTTACCCACAGACCTCACCCACCTTTTTCAAGGCACAATCTTTCAGATAGAAAAACATAATATTTACCTATAATACTTGTTTTATTCAATTGATTCCTCTTGGGCTACTATCGAATTCAACTTATCTTATAGTCATGTTTCCACGACATCATGAGGAACTAACTTATTTGGTATTACCAAGGGCTTATACAAGTTACCAATTTGTATATCTTCTTGGTTTCTTTTATCCTTTCGAGATAACGTCTATTGCGTTAGCGATAAGTCTTTCACACTACGTCTACTTATAAACTTGCACATCAGTTGAACTGTAAGATATTATTATATCTCTACTATCTCATCCTTCTTACGGGTGACCAACCCAGTCATTATAGATTTTGTAGTAATTGTACTTAATTAAATGTATCCATTTAATTAAGTACAATTACTACAAAATCTATAATGACTGGGTTGGTCACCCTCTAAGAAGGATGATAGTAGAGATATGATGTAATTGCTTACAGTTCAACTGATGTGCAAGTTTATAAGTAGACGTAGTGTGAAAGACTTATCGCTAAGCGCGATAGACGTCGAAAGGATAAAAGAAACCAAATAAGTTAGTTCCTCATGATGTCATGGAATATAAGATAAGTTGAATTCGATAGTAGCCCGAGGAAAATCAAATAAGTAAAACAAGTATTACAGGTAAATATTATGTTTTTATCTGAAGTGGTTATTTACCTAAAAAGGT
+
SNSSKNNQLNPLMOLSLJIHKIPPSSMKNNSRSSLPMHMSKOPIJHJLIQSIKKKLOMPMSLJSQQNLPHMSKJOSSOSSSOJQSOLOSNSSKJOMMNLPSSSRJSLQMKSIIQNPNJKLKEC777LKSSSOSRLJJOSSSOKSIMMPSJSSSSPSKMHRLHAKOMPQOKSOSSSMPJMKGMSRKKJQSSSNJSMSOSLLSOHHFNIQLSKOSSIKJMNKSMSSPPSMNFGKFBA>85'&&%%'07@EIJGIJOJNKMRNMKLKSSSJJMSHDEDEISSISPPMLMPJLNOMLNSRJSRKKJILKSKISJMPPMSNIHKKKKPKNLSPSSLLRLOOSSSJKPSKSSSMLSKSSMJLMSLSLKSJSNKMJSJKFIK<;<<96FEEEDFEGGLLLIOJIIJJJEFFFGI?LKILISIEFFDDGJJIMMMSPHJSSPIMMNOKLSLJSMSSJLSOKLJHIGGHKJSRLLSSLPSSLLNNMISHMHGGGSJH@?:::;<>A:4421///0GEGFFMGGKHHKIJIRLPIKIHJSSJPSJJLKSKQSSOIJGKQHGHMHIKFMHFGKJSLLRNKFJKHNDCDCC10000CGGJEDCCBCB@CAB@BAA@;86.)''&###$%'*++,/3)''(+112235764%%$$$$%(1(((('0589:98:9;=??AAAA>?>>>2-.9<=@=;9688321///00.)(*)(&&(-++-+&%&(())(()'&%%%'+++-899:;>?AAADE??@9FECCB?@C?==>?CBAA?>;5--+*+($$$&(,2222345677773////1222232-.1016311/)(((&%%%%((89:;<<==<>?A@???@BEFECAA?@AA@A(((--.51++++,**++('''%%%&,,*,
@1690_2WVZPS_5
GGAATGTTTATAGACATAGCCTTGTAATGACTGTCTAATCAACAGTGCAAGGAATTAGTTGTGCTCTCAAAAGGAATTATGTGAAGGAAAGATTAAATGGATACATTTAATTAAGTACAATTACTACAAAATCTATAATGACTGGGTAAGTCACCCGTAAGAAGGATGAGTTAGTAGAGATATAATAATATCTTACAGTTCAACTGATGTGCAAGTTTATAAGTAGACGTAGTGTGAAAGACTTATCGCTAACGCAATAGACGTTATCTCGAAAGGATAAAAGAAACCAAGAAGATATACAAATTGGTAACTTGTATAAGCCTTTGGTAATACCAAATAAGTTAGTTCCTCATGATGTCGTGGAAACATGACTATAAGATAAGTTGAATTCGATCATGACCCAAGAGGAATCAAATGAGTAAAACAAGTATTATAGGTAAATATTATGTTTTTCTATCTGAATGATTGTGCCTTGAAAAAGGTGGGTGAGGTCTGTGGGTAAAAATTAATTCCCATCTTTTTGGATTTTCTTCGGAAAATTGGTGCAAGAAGCGTGGAGTTGCTAACCATTGCTCAGACTTGTATCGCCAGTAGCACGATAACGATATTTATGAATGTTGTAAGGTGAATAAAAGCCTATGATTTGTGAACATTCCA
+
ISKMSKSKQOKKIOKNKMQRSSJJLOSSMISONLJIKSOKOSMMOSSISMMMLSNSOSSSSSPSQRSLMNKQSGSMPSSOMSMSMMLJPOSKIKPKPKJNPQLLKSISKMMFGJNIISMPLRJJMNSHMLSLOSKNKSMBA86667HKSKGFDBFD=IDHFKKKIKJHIKOSKIOIKSSNLKMJNKNSNSSSKONSNMSKOJKSMOOSSSSSLOJSNNNKE>==766768:==;;:<<>?F?>>>>HFHJHHLIGLHSNSOIJMSLPKKJJILKSLRJEKLPRLNLGQKJLSJIJNMKLSNLPSNNISKSLSSLSPSLSMSG@==<CIIHRSKHIQMNMJNJJHKSOSNLJPMOLKLPEDFFEJSSOMOJJIIJSKSMIMQRHLONOLSN9444,+++++++,;DFHIIJIHPSSOKHMFFJLKKNOQNKMLKSKIKSJQKLSSOSKOJJKSPQLMSLH@@?@@GFHIGSLKSJGKMLSQMSHLKMSKNKJMJOLKONKIISA;RKJHAD>++5++GLHIJMDDCDBHI;::56<IHHHIHLLIIJHMGSJIGJNKKSMSJJHMHKMOKSPNIJIOMNINPKPMLLHGGFHMJJLNFEFEFHNGGFEFFFFIGIFHIQJIMILHLNIKKIGGIJMKILHIHHIHSMIIEDE<;9-,,
@1691_2WVZPS_5
ATGTTCACAAATCATAGGCTTTTTCACCTTAGAACATTCATAAATATCGTTATCGTGCTACTGGCGATACAAGTCTGAGCAATGGTTAGCAACTCCACGCTTCTTGCACCAATTCCGAAGAAAATCCTAAACCAGATGGGAATTAATTTTTACCCACAGACCTCACCCACCTTTTCAAGGCACAATCATTCAGATAGAAAAACATAATATTTACCTATAATACTAGGGGGGGGGGGGGGGGGGGGGGGGGGGGGGGGGGGGGGGGGGGGGGGGGGGGGGGGGGGGGGGGGGGGGGGGGGAATGTTTATAGACATAGCA
+
IRJIJ??GJGLCJNOJHJINLJLIKKIKIJA@EEDCDC8888?BLKQJIKHGHIFQHHKIGJSMIFHGGGSJLSLLKLSKISLLJSQKJILIGJLJIGHJLMHKMOPLSIJHPMNK@>ABFDDCBESSJLJOIKHQSISJRSMIKKIKKSSFDJF=HE@>>>BDMIQOFPG??AF=HSSKSHKKHINISLILMJKIFLJILKKOMSKOKMIKFDA@>=:87543-,*&&&(*+/;AABDEFFHHHIEEEEFFEFFFDDDDDDEFFEEEHHHHGFDCCCBA@><=>@BDDDDECCEEFEBFADEJFGHHIOLIJKJOJI
@1692_2WVZPS_5
GGAATGTTCACAAATCATAGGCTTTTATTCACCTTACAACATTCATAAATATCGTTATCGTGCTACTGGCGATACAAGTCTGAGCAATGGTTAGCAACTCCACGCTTCTTGCACCAATTTTCCGAAGAAAATTGGTGCAAGTCATAGTGTAACTTGGTTTACTTAGTTGCCAGTAGCACGATAACGATATTTACAAATGCTGTAAGGTGAATAAAAGCCTATAATTGATTCCG
+
?FFGHGIFCCC>>>>ABA@ABD>@DC@BA>?DFFD@@?CDAA=111123BCH>>>JJMGHLKLLKFMIJJHIHILOGDD>=763////DDHHJHJIDDC:99::=@B98877795//1232+6...,-0/.--%$$$$%%%%$$%%&&&&''%('%##$%%%&&#$$&*+2569889887;;?BHC>><<<83+****/*****9<>???=<;::>=?<>97&%%%$$$&%%$
@1693_2WVZPS_5
GGAATGTTCACAAATCATAGGCTTTTATTCACCTTACAACATTCATAAATATCGTTATCGTGCTACTGGCGATACAAGTCTGAGCAATGGTTAGCAACTCCACGCTTCTTGCACCAATTTTCCGAAGAAAATCCATAACCAGATGGGAATTAATTTTTACCCACAGACCTCACCCACCTTTTTCAAGGCACAATCATTCAGATAGAAACATAACATTTACCTATAATACTTGTTTTACTCATTTGATTCCTCTTGGGCTACTATCGAATTCAACTTATCTTATAGTCATGTTTCCACGACATCATGAGGAACTAACTTATTTGGTATTACCAAGGGCTTATACAAGTTACCAATTTGTATATCTTCTTGGTTTCTTTTATCCTTTCGAGATAACGTCTATTGCGTTAGCGATAAGTCTTTCACACTACGTCTACTTATAAACTTGCACATCAGTTGAACTGTAAGATATTATTATATCTCTACTAACTCATCCTTCTTACGGGTGAGTTAGTAGAGATATAATAATATCTTACAGTTCAACTGATGTGCAAGTTTATAAGTAGACGTAGTGTGAAAGACTTATCGCTAACGCAATAAACGTTATCTCGAAAGGATAAAAGAAAACCAAAAAATATAAAAATAATTTATTTTGTATAAGCCCTTGGTAATACCAAATAAGTTAGTTCCTCATGATGTCGTGGAAACATGACTATAAGATAAGTTGAATTCGATAGTAGCCCAAGAGGAACCAAATAAGTAAAACAAGTATTATTAGGTAAATTTTGTTTTTTATTATCTAAATGATTGTGCCTTGAAAAAGGTGGGTGAGGTCTGTGGGTAAAAATTAATTCCACTGGTTATGGATTTTCTTCGGAAAATTGGTGCAAGAGCGTTGATGCTAACCATTGCTCAGACTTGTATCGCCAGTAGCACGATAACGATATTTATGAATGTTGTAAGGTGAATAAAAGCCTATGATTTGT
+
MKQSMOKKNPLOKOJPPHKSHILPKMMSSKOKRSNSLMIJQLKKSLKLSNORJN3KILKISLJQMKNQLKMSKHJSIISISKKISMKSSKHHOPSNMRLQSMSLPSMKNNMNKHJLKSJSGGFCCDLMKIPOPNOIPOSRPPOLHMKNJLPSMHIHSSKGIKFL@===>LLINSLKSHDDGKSMLHSSJOQNRMLSSSKKSSHMKLISMPPQSNNMKONSSMMSJONQISJKMOSSJSSSKMOSKJSMLSSNSJ...(()**7:FIJHNJHOIJHILLOSOIJLHLJJSISSMSKMJISJJSMNNNSNLNRSQSSOPSOSSKONOPLQJSNMRQSKQPJKSKHOIKOMMLLLKKOLLSPSOJSSOOSLSSKJMLSPSQLSJMKISOLKSRSSRPLSMMKJOLJJJSKMSJJKIJLGLNKNOPSOOLOSKNOQSLJPMLLPNOSLSJOLMSSSQLIJQJSQNSSMNSQNNNSNNNOPIKNKIHKSJIMRMOSLLSLSKJKRJSHQKKDLLIJKFEGFIGJLGHDCEDFGIILIMIHHIEEDEEEHGFDCC@>=;::9:730,++++1348999<DDGEDABDBAEDDECHDDB=89:<>9@@@@CCC@?<<:42.-))*,-111102)((')((%%%&$'()((''&''(++(.678CCEGHJKILKIGFDFHHEGGDDEFFGGJE<<<>=>?????>==<<;<6322+)&&&()6;?@@?>?ADDEECA55544743334668?ECBBCA@BA@AB<<=GIKIC?<;:;;>;98:44456566633220/1+)''(,=<=>FDDEA?AACFIC=;;;9KOIBBHFDEFLHSGMKJJJFDBCBDDDB?>?=1-'%%%).;>@BBCFFEE;86/-,++)*)+&&&&')(''%%&&'))*,--.12:=>>=@BBDDFHJHFKGEGDDEEFFC@A@><==>@A?@@??AAADBCCCACCCA====@<<<33?AFFHDD?>:75430(
@1694_2WVZPS_5
GGAATGTTTATAGACATAGCCTTGTGTATGACTGTCTAATCAACAGTGCAAGGAATTAGTTGTGCTCTCAAAAGGAGTTATGTGAAGGAAAGATTAAATGGATACATTTAATTAAGTACAATTACTACAAAATCTATAATGACTGGGTAAGTCACCCGTAAGAAGGATGAGTTAGTAGAGATATAATAATATCTTACAGTTCAACTGATGTGCAAGTTTATAAGTAGACGTAGTGTGAAAGACTTATCGCTAACGCAATAGACGTTATCTCGAAAGGATAAAAGAAACCAAGAAGATATACAAATTGGTAACTTGTATAAGCCCTTGGTAATACCAAATAAGTTAGTTCCTAGTGATCATGGAAACATGGCTCTAAGATAAGTTGAATTCGATAGTAA
+
8=FHMHIFEBD>001?ADEGKIHKQJLJJIKIHLHGFIHGJIIIGIGEJIGFEGEHJGFNMMKOPKKIC@CDDFHDEEFIIILEFDBBEHLHGFFEGHEFFHFEFFHFHDCAA9222/*(),-679;=>DEGSKGGEFGLHHQKJGEECAABBCBHF@BCAEKKSDBCCBFDEEEIEEDCBDIGEFGJJJLJLJHIHGGHHFFJIMRJGACCEJIGJKMHKGHFEFEFDBACCFEFGFEB<<::<<=BDCBABA>>>?@IEFDDDFFIMSJIFGJFKJGHILHK@?>>=>??@CACDEEECFLGFLJHLH@<<==>====BBECB>5588EMKJE>==>>>==>@>>>;;?)(('&&&%%%&&+,)((%$$$$$$$$)***+24<>@?A444445586
@1695_2WVZPS_5
TCTATATGAATCATTTCTCTTATAGTAATATTGCCACAACATCATGAGGAACTAACTTATTTGGTATTTAAGGGCTTATACAAGTTACCAATTTGTATATCTTCTTGGTTTCTTTATCCTTTTAGATAACGTCTATTGCGTTCACGATAAGTCTTTTCACACTACGTCTACTATAAACTTGCACATCAGTTGAACTGTAAGATATTATTATATCTCTACTAACTCATCCTTCTTACGGGTGACTTACCCAGTCATTATAGATTTTGTAGTAATTGTACTTAATTAAATGTATCATTTAATCTTTCCTTCACATAACTCCTTTTGAGAGCACAACTAATTCCTTGCACTGTTGATTAGACAGTGCAAGGAATTAGTTGTGCTCTCAAAAGGAGTTATGTGAAGGAAAGATTAAATGGATACATTTAATTAATGCAATTACTACAAAATCTATAATGACTGGGTAAGTCACCCGTAGAAGGTAGTTGGATCTAATAATATCTTACAGTTCAACTGATGTGCAAGTTTATAAGTAGACGTAGTGTGAAAGACTTATCGCTAACGCAATCAATATCGAAAGGATAAAAGAAACCAAGAAGATATACAAATTGGTAACTTGTATAACCTATTTTGGTAATACCAAATAAGTTAGTTCCTCATGATGTCGTGGAAACATGACTATAAGATAAGTTGATATAGTAGA
+
-,,('''&)('#$$%%%&''(()001((((**%%'''----.1//...0./01/...////.-.0///*((**./030/.11224899?:989<554402322347.-....100+0122571''''+++033348876333237444445512140-.///1887989:1.,+-<=88889HONSLOLINMMLLRNSMKNNOLQINKOOSNMSSHPJJOMSOMPOILPOJIIKKHDRKPNLOIJHSQF??;;;;FORKOSHIKLLMLMNSSHSOMMSJKJSLNHSRLDCCC;,,,=>?ABFEEC@8878@JHIIKSSLSRMSIPNQQQSJNKNINMSNSJLSSSNNSKPSHGDFC???FGHHGFECBCBGB<<<<>?BECBB;;;<>>BAACCBDBBA@?99>BCFDEGFEECB?>>978881./31+)(%%%%%&(,---39;=?>><=<=>;96544210+***+,1100.('''&%%%%)##$))****699;>>@CDDBB@@====BCCBA>55556EDDBBB@@@@AFCAC@@@@ACEGEEE7897665542/.-,*)((&$#$&'&&(),679:>?@ECED@=<9>@?=>>>:11?@@AC?;=;98865421.-*('%%%&''*.01224557;:<>==><AAA@?@433.....@>>>?AJDB><;::<<<9741/,)''()&%$$#$%')*
@1696_2WVZPS_5
GGAATGTTCACAAATCATAGGCTTTTATTCACCTTACAACATTCATAAATATCGTTATCGTGCTACTGGCGATACAAGTCTGAGCCATGGTTAGCAACTCCACGCTTCTTGCACCAATTTTCAAGAAGAAAATCCCAAAACCAGATGGGAATTAATTTTTACCCACAGACCTCACCCACCTTTTTCAAGGCTCAATCATTCAGATAGAAAAACATAATATTTACCTATAATACTTGTTTTACTCATTTCTCTCTTGGGCTACTATCGAATTCAACTTATCTTATAGTCATGTTTCCACGACATCATGAGGAACTAACTTATTTGGTATTACCAAGGGGGTTATACAAGTTACCAATTTGTATATCTTCTTGGTTTCTTTTATCCTTTCGAGATAACGTCTATTGCGTTAGCGATAAGTCTTTCACACTACGTCTACTTATAAACTTGCACATCAGTTGAACTGTAAGATAAGTTGAATTCGATAGTAGCCCAAGAGAGAAATGAGTAAAACAAGTATTATAGGTAAATATTATGTTTTTCTATCTGAATGATTGAGCCTGTGAAAAAGGTGGGTGAGGTTGTGGTAAAAATTAATTCCCATCTGGTTTTGGGATTTTCTTCTTGAAAATTGGTGCAAGACGTGGAGTTGCTAACCATGGCTCAGACTATCGCCAGTAGCACGATAACGATATTTATGAATGTTGTAAGGTGAATAAAAGCCTATGATTTGTGAACATTCCA
+
SOSSLPPRHHJGKKOOMQHMKGMKKSISMMKSPLIHJGGMMMJLQSKSJLPMSJLINSOMSIKSKILJNIJGKIIKLJNIHHHHKLSNIGSGBACDKEGKFGSCCC79>?CESHSGFFGJKCEDCDSOMSSSSKIKSSLSPJMSGKLLSLHSNSMKMSSNFGHSGSC>>>?IJNMSJKMMLFJPLIOJSLLMLQJKLSSQSJSLMMGSSPMSOSJPSPLOLKJPSSJORSSSJOSSMMSSNLJO=46<)>666BN??OPJPSPLSC????BMKKHDEGEPMSRISNOSOIKKLSKLSMJIOIOKONPOSRMSQKOKEDECCDFCCLGSRJIGIGPLISKJJJHSNSIISHEFLGDEBBBCBBB?<<;;<B4455;5666G@GCBBCBBDDDKLSSLNKJKGJLSSLKM;;;999;9677;??@HKLMMIFIJJKHOQOIHHLGIJHLJHHFFOMGJJHMPISJNHIHJFFBAACBBA@?2---.045789:9FDHFIHHJGFGFEHFGHJLKFFHHPKMJFJ@GEEFH@>=<<?BCEEF;9888>=<;<;9880/.,++)(&&&'*46,+++((&&%$$$$&(*(*125=>>??ABAAA<;;<<<@CEDCECAA?@?321--1++,34353220/00029889;<A?>?>>7779;653220,**,/457>@?@AA@A@@==>>>AA?>@=@??4A@@@?@ABB@=;>====@<50/.4../+)''()*./00146788;<
@1697_2WVZPS_5
GGAATGTTTATAGACATAGCCTTGTGCAAGGAATTAGTTGTGCTCTCAAAAGGAGTTATGTGAAGGAAAGATTAAATGGATACATTTAATTAAGTACAATTACTACAAAATCTATATGACTGGGTAAGCACACCGTAAGAAGGAGTAAGTAGAGATATAATAATATCTTCCCATTTCAACTGATCTGCAAGTTTATAAGTAGACGTAGTGTCCAAAGACTTATCGCTAACGCAATAGACGTTATCTCGAAAGTATAAAAGAAACCAAGAAGATATACAAATTGGTAACTCTTATAAGCCCTTGGTAATACCAAATAAGTTAGTTCCTCACGATGTCGTGGAAACATGACTATAAGATAAGTTGAACTCAATCAGTAGCCCAAGAGGAATCAAATGAGTAAAACAAGTATTATAGGTAAATATTATGTTTTTCTATCTGAATGATTGTGCCTTGAAAAAGGTGGGTGAGGTCTGTGGGTAAAAATTAATTCCCATCTGGTTTTGGATTTTCTTCGGAAAATTGGTGCAAGAAGCGTGGAGTTGCTAACCATTGCTCAGACTTGTATCGCCAGTAGCACGATAACGATATTTATGAATTTGTAAGGTGAATAAAAGCCTATGATTTGTGAACATTCCA
+
NIMJMIPPSOSFGFGGHLSNKQJJSOSSJOOSPFHGEFSSKHHEA@632239IOHJJJIDC?>>=<<>?@@BA<====CDEEIEEFC=BKBBB@A===??FFDDCD9;?=B?===>A6444465=;9889;;75//65776//8:;000001111BACDGGFGLJGBA>)((''((&(***+,,))(((7;@AB@B=<<=<;;;:=;;<:942((()GEDDCCEGFIINGIHFGFA?>>666..''&&&*+672200278B@;89=?ADIHMGLIFHIJI@CLII<:::---,,-;889C;F<<<D@;651/0..26,++,,1878<9999<<GIJDDCCDHHJ@?0/0889;<66;9222341100//01'&&&&)--**.568?>ACCFMSIHSNKFGISHJJGGKSMLMKKGLILPHMLPGRKI??GA..-.4@AEFSKQIKIIHFEFGCBIKIMSJKFJJGGFFGGEHLHHLIKHHGGQKKGFB8((3()HFJGKGKHGGDFIHKEKE>>DEDFNMOMGGIIEA>FHFDDEFFEGGGFFIFFDEEGIHHIKJFFCDGEEGJDBBCCEHHGFHGCDBBBBAABBFILLLHIHJJMQIIHHHIGDC?<=<:9BA@>?@AEHHFQOJHJPGKFEA
@1698_2WVZPS_5
GGAATGTTCACAAATCATAGGCTTTTATTCACCTTACAACATTCATAAATATCGTTATCGTGCTACTGGCAATACAAGTCTGAGCAATGGTTAGCAACTCCACGCTTCTTGCACCAATTTTCCGAAGAAAATCCAAAACCAGATGGGAATTAATTTTTACCCACAGACCTCACCCACCTTTTCAAGGCACAATCATTCAGATAGAAAAACATAATATTTACCTATAATACTTGTTTTACTCATTTGATTCCTCTTGGGCTACTATCGAATTCAACTTATCTTATAGTCATGTTTCCACGACATCATGAGGAACTAACTTACTTGGTATTACCAAGGGCTTATACAAGTTACCAATTTGTATATCTTCTTGGTTTCTTTTATCCTTTCGAGATAACGTCTATTGCGTTAGCGATAAGTCTTTCACACTACGTCTACTTATAAACTTGCACATCAGTTGAACTGTAAGATATTATTATATCTCTACTAACTCATCCTTCTTACGGGTTACATGATCATTATAGATTGTAGTAATTGTACTTAATTAAATGTATCCATTTAATCTTTCCTTCACATAACTCCTTTTGAGACAACTAATTCCTTGCACTGTTGATTAGACAGTCTACACAAGGCTGTCTATAATGACTAGGTAACCCGTAAGAAGGATGAGTTAGTAGAGATATAATAATATCTTACAGTTCAACTGATGTGCAAGTTTATAAGTAGACGTAGTGTGAAAGACTTATCGCTAACGCAATAGACGTTATCTCAAAAGGATAAAAGAAACCAAGATATACAAATTGGTAACTTGTATAAGCCCTTGGTAATACCAAGTAGTTAGTTCCTCATGATGTCGTGGAAACATGACTATAAGATAAGTTGAATTCGATAGTAGCCCAAGAGGAATCAAATGAGTAAAACAAGTATTATAGGTAAATATTATGTTTTTCTATCTGAATGATTGTGCCTTGAAAAAGGGTGAGGTCTGTGGGTAAAAATTAATTCCCATCTGGTTTTGGATTTTCTTCGGAAAATTGGTCCCGTGGAGTTGTTAACCATTGCTCAGACTTGTATTGCCAGTAGCTATTTTATGAATGTTGTAAGGTGAATAAAAGCCTATGATTTGTGAACATTCCA
+
G@=>>DKIEFHA;:89AGMHIFHLSSQLSROMMISPSHSJKMKLSNSHOPPSSLKJKSPHKKISPLKIHGIIJKGI;:9/////HIMONLKOJJSOQSLSKKHLSMKGAA?AAEHFCFDJFF:445EOSMPKLSIOSOSJKPISJKMOLLNLSHJISSQKKMMOIMJMQSLRLMNJOJHFFLAKISSLMPLSMLNNSLJOOSOQKRSOSSOSNSLLSSPMSNMKSMSSMLKPMOSSSOQJOLONMOSSJKKMMJOSJJJSKMLSSMSLQKRFFISONSRSPJIJKSHQJNGKJMMMQNKRNLKMKSMPMMNLNNRKSLSJC@@@?SLSLKLMQHQSSKLKSLLOSNOSPMRSNKMNSMPSSLNPMMOHKBBABA00-,,-025342*&&&'DINJKRKOMKLKKLSRKSSIEHFGDH43332FINIIKHIMHJJSOSJSLOKJSLQNPSSSPSMRSPSLSLMSMKLSSPLSSSRNRMLQKNHIJLKONKMLJJSJHIKQRG33333--++*+,0027=?@BIHNKSOLNKMSQSPJD???@ILISRLKKNMLHHIJJIJSKJOOOPQLJHFHIKJMKMO=>3/*('&$$%(=AEGKHHD5DGLOKORQLJLISNHLHLHKIJHGIGHJMJSNSLLPMMLILOHIHLSPKMSPSOSFGFIMPJRP????@EDFBC?>:<CECCC44447>====>ADCDEEEFDDCA?931/++,557BCCCBGGGKIIFLFIMILIKIDDC99FDDDBDBBBBCEECBABDC==<<;;<CCGIECBBB:9<??73-+*&%%&(((()25321)(((+*+..09::;=<?.....643411442,,-88BBBBCCCCCCCDBBAABCFLFECC65553/-8:;=>>>>?????<7++++,86655546<?ACDGHE88887<;>BFGIKCDDDDECDBA@@@BDDHHFIEEDDFGIMF>>>>C@CCEDEEDDE@C;88769;:;=96/.-,,-....2?><;<=@GJGCDBC99<77AADBCDEEA@?>BDD?>>422222221,('$$#""#'())**()))*00////1-,('%&)%&79:;==<:510+((,-65-<<=?A@BBAA@@A@D11111DDFFCDDCDCBCCCCDBBA@>=<875
@1699_2WVZPS_5
GGAATGTTCACAAATCATAGGCTTTTATTCACCTTACAATTCATAAATATCGTTATCGTGCTACTGGCGATACAAGTCTGAGCAATGGTTAGCAACTCCACGCTTCTTGCACCAATTTTCCGAAGAAAATCCAAAACCAGATGGGAATTAATTTTTACCCACAGACCTCACCCACCTTTTTCAAGGCACAATCATTCAGATAGAAAAACATAATATTTACCTATAATACTTGTTTTACTCATTTGATTCCTCTTGGGCTACTATCGAATTCAACTTATCTTATAGTCATGTTTCCACGACATCATAGGAGACTAACTTATTTGGTATTACCAAGGGCTTATACAAGTTACCAATTTGTATATCTTCTTGGTTTCTTTTATCCTTTCGAGATAACGTCCTTTGCGTTAGCGATAAAGTCTTTCACACTACGTCTACTTATAAACTTGCACATCAGTTGAACTGTAAGATATTATTATATCTCTACTAACTCATCCTTCTTACGGGTGACTTACCCAGTCATTATAGATTTTGTAGTAATTGTACTTAATTAAATGTATCCATTTAATCTTTCCTTCACATAACTCCTTTTTGAGAGCACAACTAATTCCTTGCACTGTTGATTAGACAGTCATACACAAGGATGACTATACTATCAAAAGTGTTATGTGAAGGAAAGATTAAATGGATACATTTAATTAAGTACAATTACTACAAAATCTATAATGACTGGGTAAGTCACCCGTAAGAAGGATGAGTTAGTAGAGATATAATAATATCTTACAGTTCAACTGATGTGCAAGTTATAAGTCAACGTAGTGTGAAAGACTTATCGCTAACGCAAAGGAAATTTTCGGTATCTCGAAAGGATAAAAGAAACCGAGAAGAGATTGTACAAAAATGAGTAACTTGTATAAGCCCTTGGTAATACCAAATAAGTTAGTTCCTCATGATGTCGTGGAAACATAACTATGAGTTGAATTCGATAGTAGCCCAAGAGGAATCAAATCAAGCTAAACAAGTATTATAGGTAAATCTTGTCTTTTCTATCTGAATGATTGTGCCTTGAAAAAGGTGGGTGAGGTCTGTGGGTAAAAATTAATTCCCATCTGGTTTTGGATTTTCTTCGGAAAATTGGTGCCAAGAAGCGTGGAGTTGCTAACCATTGCTCAGACTTGTATCGCCAGTAGCACGATAACGATATTTATGAATTGTAAGGTGAATAAAAGCCTATGATTTGTGAACATTCCA
+
HJQSMRSONMNLSPOPSMJSLMNNSNSSMOLQSSKJHOJMJKSNJJLMMSQLKKIOMLIIIJMSSMSQIHIHILKMKLSJOSRSOSNHSSNGJIHHJOKMRSKQJQQSIHKJD.---CGAA<<=CNGMKJMLPLSLMNSJMJJGILJISA:8==<9.-,,'.@@ACEJHLJKJMKSJOSSKKSLLOSPOMSKNMKKOSKRSNSSLKSMSJSKHNLSKSLMSSSLRJPKKMOSSPNSSSMROSQGEECDFJGEE@<=?LLOIIGH><<<>>977887,,-,--.8EEMSJKJNSLSHJSIIEH,,,+++14+**+5578@ABD@BSKIJISPIPLOMLLKKOOMLSMISEGSLIIKOSOSLPSSIPD-+++88A9>>>=8JJJPSRLPSSSNNLHMJKKSOSJSQSMIQKJKKJSHFIKMSMMSRSILMONSNSOLLSJSMJSLJONKJSSKMLKMLLMSKKKSJLNLKJMLSLSSSJSMSLJMLRSSHLINKMIMKOSJSPSPNSPRKMKINSSQSLNSSPNONRJSOKSOSKNNSSJKKSSIKJMMRRSMJLPJOSGFFEEKJJNGQILLSHIJJIJKJJKKIBA;9988@DJJHIHMSKLREGA>=>>@JHKSHLIPKSNJLGFFEGFJFCC?>;9960.+**)'&&%%$$##$()**)'''((-689:<BDEEEFECEEHFDCEBCCCEGCEECA@??>???>??@@BA@AACB@>==::;==>=>CAC@>?>>>><:681/.....BEBBABCABF??>?FGHECB@@B@?@@AAEE@?>>>>?>=<<<>><7-('&'&&&&&'%****-8:;;<?ABAAB??=;:;<=<74433+*++,1+(%%%%&%&()**1112==>@@@@@BAAA>=94/--,)'')**+++*+*+++),&&&&&',,,,-3449:;<?>=4,,,,6/--,,//1AACCBCEEFDDDCC@@A@@A?>?>@BA@?<+**)+-&&&&'6789986678:>=<;85297642110.**))''&&$###(26899:;;;976654444'&&%%'&&'*-3467<=>?BEGEBDBDNHHHE@BELMIIIDBA??ACCFEFFFCRDAACABDD@<9;64444;;<=>=EFFDGEHHKGAFC==>CCDDED=<;9:5++,562,+++/1<;;9.....8999:;>8889>@ECDHGE???>>@=<;:866767;66668<<<<98776550003=>?AA@@?@BB=?;:2.,,,,+)'&%$%%##&
@1700_2WVZPS_5
ACAAATCATAGGCTTGCCTTTCACTTGCGAAGCATTCATCTGAATCTGGTCTATCGTGCTACTGGCAATACAAGTCTGACAATAACAACTCCACTTACACCAATTTTCTGAAGAAAATCCAAAACCAGGTGGGAATTAATTTTTACCCACAGACCTCACCCGCCTTTTCAAGGCACAATCATTAGATAAAAACATAATATTTACCTTATAAATTCTTGTTTTACTCAATTGATTCCTCTTGGGCTACTATCGAATTCAACTTATCTTATAGTCATGTTTCCACGACATCATGAGGAACTAACTTATTTGGTATTACCAAATAAGTTAGTCCTCATGATGTCGTGGAAACATGACTATAAGATAAGTTGAATTCGATAGTAGCCCAAGGAATCAATTGAGTAAAACAAGTATTATAGGTAAATATTATGTTTTTCTATCTGAATGATTGTGCCTTGAAAAAGGTGGGTGAGGTCTGTGGGTAAAAATTAATTCCCACCTGGTTTTGGATTTTCTTCAGAAAATTGGTGCAAGAACGTGGAGTTGCTAACCATTGCTCAGACTTGTATCGCCAGTAGCACGATAACGATATTTATGAATGTTGTAAGGTGAATGAAAGGTATGGTTGTC
+
55,++((&&$$%&'('&&&'*(020+&&$$$&'))(''('&''')((%$$$%&(&&'&')('((*/3332&%%(0''&&&''(*)+++++(('&'($$&&(010121+*%%%%(;>AEGFEIKKPK9F>99EFFFHMKMSJLISEEHGFHJHBGIIDCB@>---,586369:<<;:332,**)%%%&)+/27:..++*)*)(''),*'''))(&&%%%''''&''&&(((=?A8545455338JKECB@>>>@GGKMSMGJGDDFGFGGHMKIJGHIHIIIABHSOLKLLHJHKOLSLSSQGGOLFLJMHMIMOKJGCIHIA@<<=220(('024<=??<;98544679;;<=>@@AABDEFFA?=;865550..../001110.,*))/1144431/..../1100.---.34>AAAABCD@BC@@B??@@FA=<;55.-...CA=<<;=ACBA>@ABGECA>=911<@@@?BCCA@<90//0@@@=879///**,-09=CGFGEDDDHGCEC>=?ABFEFG=<<<998897***-89:88766,++233666940/....,034444447>=BCB?====@B@??=>>>=?:98889985331000154******&$$%&'123-
@1701_2WVZPS_5
GGAATGTTCACAAATCATAGGCTTTTATTCACCTTACAACATTCATAAATATCGTTATCGTGCTACTGGCGATACAAGTCTGAGCAATGGTTAGCAACTCCACGCTTCTTGCACCAATTTTCCGAAGAAAATCCAAAACCAGATGGGAATTAATTTTTACCCACAGACCTCACCCACCTTTTTCAAGGCACAATCATTCAGAAGAAAAACATAATATTTACCTATAATACTTGTTTTACTCATTTGATTCCTCTTGGGCTACTATCGAATTCAACTTATCTTATAGTCATGTTTCCACGACATCATGAGGAACTAACTTATTTGGTATTACCAAGGGCTTATACAAGTTACCAATTTGTATATCTTCTTGGTTTCTTTTATCCTTTCGAGATAACGTCTATTGCGTTAGCGATAAGTCTTTCACACTACGTCTACTTATAAACTTGCACATCAGTTGAATTCGATAGTAGCCCAAGAGGAATCAAATGAGTAGGACGATTTATTATAGGTAAATATTATGTTTTTCTTCTGAATTTTTGTGCCTTGAAAAAGGTGGGTGAGGTCTGTGGGTAAAAATTAATTCCCATCTGGTTTTGGTTACTCGGAAAATTGGTGCAAGAAGCGTGGAGTTGCTAACCATTGCTCAGACTTGTATCGCCAGTAGCACGATAACGATATTTATGAATGTTGTAAGGTGAATAAAAGCCTATGATTTGTGAACATTCCA
+
BCOSMSMNMJRSQRRNKSIMNLKMSSMSOIKSMINJLJKHKRPKMKJKQNJSNKLSJSQNSKLLMLHLJHHIKIHKJLKOSKJJSKJKKSPLJIOSSISSSSQKSINLKSKSSSKSMSPSKLSIOKNKMMSONRJPKSSKJSKHNNJOMKSLJIHKSSJIMOGKGHIGB=<@APNHKSJGSSSISSOSMKMHFFEED?>?@ELKJSNKMLLONNOPOSOQMHJGIILNJNJJJLSNQIFJFF@CB@CGFCCECEG56A43334HHIFHGGIJSPJMSIJHFGDDDJILHLIIOFGLA@EFFGSKOIBCCCLOIKJNLGSKKPROSMKJMJPJJGKGJGMIILIJSIMMRIHMSSPOMLSLLJKJJLNIMHJSSMKSJKSMLNKHMNNOLKJIJLKLMHKJKGNLJHGIIKMSJHKKPIIGJ>;;;;?;;:@@ABHHGGIGEFFEGHPGIIGHILJKHHMFLGHFIHFLHGHHIIHIHJHGGLECCCB8632,)''%$$$%%%%&)*5::::;<<<97443457<<40.**((&$$$$$$%%+.011223431/.*('''5556899::A@79ABDKJEB>?=448359:877:31+(%%%%$$#%''(*13578:<>@ACCBA@ABCCEA@@A@DDBEBCA?<<=>>IIIICBEFC>>===?632)((()37?====>CBABA@@?@@A?=<>?BC:::::DCCDDBCBBA@<===>DEHD=<<333
@1702_2WVZPS_5
TTCACAAATCATAGGCTTTTATTCACCTTACAATTCATAAATATCGTTATCGTGCTACTGGCGATACAAGTCTGAGCAATGCTTAGCAACTCCACGCTTCTTGCACCAATTTTCAAGAAAATCCAAAACCAGATGGGAATTCATACCCGCGGAGTGTTTCACCCACCTTTTTCAAGGCACAATCATTCAGATAGAAAAACATAATATTTACCTATAATACTTGTTTTACTCATTTGATTCCTCTTGGGCTACTATCGAATTCAACA
+
J@:;AIMMKLIHEEFDGGISOSNONHHLIGFFGHJLNIJHJGMMJFFHGIDBBBACEEFJIHCBBBDGGIGGGFGFGFHFJIKIHIHIIIJHKLLGDFFFNSSHIJHFGIRSB<822129<ADGGFINHGGHFE6665@>>)))))*1,,,++,-+++++,.066>C:9CDHFBAABGFFEFEGHGHIHMQHIIKJPSSKOIIIIJLNNLKNFHGGHFEEEFGKPSSMJHGGFKJLKLIHIIIKSIEEEDEHFFFF><<;;???C?
@1703_2WVZPS_5
GGAATGTTCACAAATCATAGGCTTTTATTCACCTTACAAATTCATAAGAATTCGTATCGTGCTACTGGCGATACAAGTCTGAGCGATGACCGCGACATTCCACGCTTCTTGCACCAATTTTCCGAAGAAAATCCAAAACCAGACTGGGAATTAATTCTTACCCACAGACCTCACCCACCTTTTTCAAGGCACAATCGTTGGATCAAAAAACATAATATTTACCTATAATACTTGTTTTACTCATTTGATTCCTCTTGGGCTACCAGAATTCAACTTATCTTATAGTCATGTTTCACATCATGAGGAACTGACTTTCTTTGGTATTACCAAGGGCTTATACAGACTTTTACCAATTTGTATATCTTTTTCAAGAATTTTCCTTTATCCTTCGAGATAACGTCTATTGCGTTAGCGATAAGTCTTTCACACTACGTCTACTTATAAACTTGCACATCAGTTGAACTGTAAGATATTATTATATCTCTACTAACTCATCCTTCTTACGGGTGACTTACCCAGTCATTATAGATTTTGTAGTAATTGTACTTAATTAAATGTATCCATTTAATTAAGTACAATTACTACAAAATCTATAATGACTGGGTAAGTCACCATTAAGAGGTGGGTTAGTCAAGGATGTAATATCTACAGTTCAACTGATGTGCAAGTTTATAAGTAGACGTAGTGTTGAAAGACTTATCGCTAACGCAATAGACGTTATCTCAAAGAAGTTTCAAGATATACAAATTGGTAACTTGTATAGCCCTTGGTAATACCAAATAAGTTAGTTCCTCATGATGTCGTGGAAACATGACTATAAGATAAGTTGAATTCGATAGTAGCCCAAGAGGAATCAAATGAGTAAAACAAGTATTATAGGTAAAATATTATGTTTTTCTATCTGAATGACTGTGCCTTGAAAAAGGTGGGTGAGGTCTGTGGTAAAAATTAATTCCATCTGGTTTTGGATTTTCTTCGGAAAATTGGTGCAAGAAGCGTGGAGTTGCTGACCGTTGCTCAGACTATTGTGGTAGCACGATAACGATATTTATTGAATTTGTAAGGTGAATAAAAGCCTATGATTTGTGAAACATCCA
+
1CCEFHIGBBBABCFFAA>?@CFEOLJGGHGHHIKHJ@@=<>:99/+)'(**)*+*+,5567GFGFFFGFHGFKONGJ>=6555001))))),*((&&'''),)**+,7=?@FIEFFFGJDKRJFLLJHSPLEHFDDA=:872)*+++<FCB9971**+**:<57777788:99=>9=;76:;9554212457995&%%%&&&(,,,,2<@FFHJFHPMOHNKSPKPKHGHNNJIJGC?>=.--,,,.776798:922200'&$$$$'())))2;?==>>?<;-,,))*+*+*&%$$%(()&%%&'()++0023823442;CE<<<<<BCFIGGGIFEFH3-('((*)&*-****,156:6731-'((&'&&&'''(*(('''%('((('':<=DHMMISHIHLIQSSLNSLSHGHCFCC@EDA?AFEGJGE>>=BDFHGEDGFFDFIFGFHGIGF;26(((((331001666FBBFGGDFFGFEB@?<;76323478=-***).01;EGCDDBBA@>?CHIHIKKGEDCEEGEKGIJHLILJHIHFFDGIGDNLKOPJJBB46>><ABC443333*))))22112557776679<;7666688844310*&&$&'&&(-&&%%((()*,+&%%$$%$$$$%%&&&%%%%&&'2679<<<<>>>@44444?<<9777677755/..../2245'*''')+-.2233222,,+)'&&&&'%%&%%&((&%&%%((&&(((*)(((&&&(*)((&%&&&'),-+,,.3269<?ABDBDFDEGFKNEGFDFHFFEGHCEA@@?@?<<<<=A???@=>><<=<<>;;7/*))**...++++3563101..---,--233344555666777765532220-*(''$$$'(..//00++--=;977887721--((((*32220///1344223333632200//-'%%$$%%&'%&'(&'-.2555,,--,46=>??<DEBACC@=<<;32200332220/,,+,+-,,-01((''''''(((())(*('%$$$%%&%%$$$%%-./+*(&&)*)**&&&&'/+,5779:8991...00.*'%%%&122034567789999
@1704_2WVZPS_5
GGAATGTTCACAAATCATAGGCTTTTATTCACCTTACAACATTCATAAATATCGTTATCGTGCTACTGGCGATACAAGTCTGAGCAATGGTTAGCAACTCCACGCTTCTTGCACCAATTTTCCGAAGAAAATCCAAAACTAGATGGGAATTAATTTTTACCCACAGACCTCACCCACCTTTTTCAAGGCTACAATCATTCAGATAGAAAAACATAATATTTACCTATAATACTTGTTTTACTCATTCGATTCCTCTTGGGCTACTATCGAATTCAACTTATCTTATAGTCATGTTTCCACGACATCATGAGGAACTAACTTATTTGGTATTACCAAGGGCTTATACAAGTTACCAATTTGTATATCTTCTTGGTTTCTTTTATCCTTTCGAGATAACGTCTATTGCGTTAGCGATAAGTCTTTCACACTACGTCTACTTATAAACTTGCACATCAGTTGAACTGTAAGATATTATTATATCTCTACTAACTCATCCTTCTTACGGGTGACTTACCCAGTCATTATAGATTTTGTAGTAATTGTACTTAATTAAATGTATCCATTTAATCTTTCCTTCACATAACTCCTTTTGAGAGCACAACTAATTCCTTGCACTGTTGATTAGACAGTCATACCAAGGCTATGTCTATAAACATTTA
+
AGEHJRQNKISMSPKLLJIKHISJKPRSJSNLKSNSKNLMMSSPLOOLLSRJJMRNILLSKLSJKKJSKLJKMHKLJJQKPLLMPSSLPKKLLMKSIOSJPOLIHIIJOSJSSKJPNSLSSMLNJSQLSSNLCBABCKKKHMILISSSSKOSLFNQMSEHRQLJNLSJJIISJJJJIHBAKSMQOLSNJIKNGGLMHRGLNLOIQSPLSSKMHKQOSIKLOKSLSLOSKJSPLLMSKSKMQMSJLPSKKJMHJIHE=338QJGBBAA98888;====GHEDGFGILKLHLHSJOLKMMNKGILHLPSMKMKKSQKSSSSSQSINMSMPMQNKSNSLQIOSOLJSKSNJIJSQNSHJIJLKMNJJGBBCC;::;JJJHHHJE?RJIKJPNMSKNIHMOLNMMD11111<<:::=CCCBEEFJSSHJLJGGGIHKHJJHKKMSLLJSKIJMMHJMKPJLKKJSOIKSLKMNSHIFHHHHG:99EFEESHIHLHLJJSSJOMMKHGNNQMQMHKIJSOLNIMSLJKSSKNIKKSKSSOHILLJNSOKRHHIGOMMNPJJKIJGGJOLPLSMJOPJMDFDCDLHIIHILLOSJJKKPSSPHISNHJSJJJNLRJJIIMNIPLLOQOLLNHIIIHIKIDFDBDHNGEFE@@::8812213..'&
@1705_2WVZPS_5
GGAATGTTCACAAATCATAGGCTTTTATTCACCTTACAACATTCATAAATATCGTTATCGTGCTACTGGCGATACAAGTCTGAGCAATGGTTAGCAACTCCACGCTTCTTGCACCAATTTTCCGAAGAAAATCCAAAACCAGATGGGAATTAATTTTTACCCACAGACCTCACCCACCTTTTTCAAGGCACAATCATTCAGATAGAAAAACATAATATTTACCTTATAATACTTGTTTTACTCATTTGTTTCCTCTTGGGCTACTATCGAATTCAACTTATCTTATAGTCATGTTTCCACGACATCATGAGGAACCACTTATTTGGTATTACCAAGGGCTTATACAAGTTACCAATTTGTATATCTTCTTGGTTTCTTTTATCCTTTCGAGATAACGTCTATTGCGTTAGCGATAAGTCTTTTCACACTACGTCTACTTATAAACTTGCACATCAGTTGAACTGTAAGATATTATTATATCTCTACTAACTCATCCTTCTTACGGGTGTGTTACCAAGTAATTACAGATTTTGTAGTAATTGTACTTAATTAAATGTATCCATTTAATCTTTCCTTCACATAACTCCTTTTGAGAGCACAACTAATTCCTTGCACTGTTGATTAGACAGTGCAAGGAATTAGTTGTGCTCTTCAAAAGGAGTTATGTGAAGGAAAGATTAAATGGATACATTTAATTAGTAGATATTGA
+
LLSMKLSPEFEDGFBLSSIPJGOSMIIOMNSRLJJIIGIGHIJHISIKOMNINJMLMJILFHIHIOIHKKEGEEDFA@?>@@AAHJGIJKSSJKLLIMLNSJKKJKNQSSNOLJKJFSNMEESLPMPSSSQONJOKMPJKLKSQOSOQSRSKSKGFKFFLSKNMMMRMMMHGIQJOKPGFISLNLHSMLMLKJKKKKSLMQLKNPSJSSSNSKMPSOSQOSIKSJKLGJISOSKOIRSSOKQLJSQLOJOGBCPJMKJLNSLGSS?>*((((*/78;?@=>>DEGFOKSJNJGSKNRJLOHNFBB@@@=;:60*)'''')011235KMOLJLJMHSNKSHSMNMMMMSNMLKOMKRLSLSSIOSLSJHHG444465666?:EJIHKQKMHBLSKSKONJSMJLLLQSILKKLISEF;B7899-*;GJQSLIJNKLMSJSQMNPIMSNJOLQLIJHLKQJSIKHBB++,NOQRJHHLIFIA@?@?ASLSGHHKKGKJISIHKFEFIEHFIHL=766((''(,+,((&&&$$&&&'''(1?AJ>>==<><=?JNOLJJSJHLFIHHJMIJJSKOSMEEGGHNPJJHKMNRQKSKSSJNKJKMQOSPIIOLMSKKNJLIPJKNIHKHGHIGFJHSJFFGDFI?<<<<@BDB=982***:<@DBA<<;<<CDDDD==?A8553//0,+0..-----+)-))211((''%%%%%
@1706_2WVZPS_5
AGATAACGTCTATTGCGTTAGCGATAAGTCTTTCACACTACGTCTACTTATAAACTTTGACATCAGTTGAACTGTAAGATATTATTATATCTCTACTAACTCATCCTTCTTACGGGTGACTTACCCCATTATATATTTTGTAGTAATTGTACTTAATTAAATGTATCCATTTAATTAAGTACAATTACTACAAAATATATAATGGGTCCTCACCCGTAAAGAGATATAATAATATCTTACAGTTCAACTGATGTCAAAGTTTATAAGTAGACGTAGTGTGAAAGACTTATCGCTAACGCAATAGACGTTATCTA
+
OSNHIROIOMMNKSKSKSSKJSLQSJMJSSSSLJNSNJMLKLHISLOOPMJMKMIKKIIGGGHNSLJSJMKKOOISNSKJSGGSSMQIQJQNKHHMLJIIMGFHGGGM;::::<FHFPKKHOFGIHLLONOSKRIGPLSJNLHHKIHMJSJMFKHGJIEKMIISNJDD@?@B@AEGDFDCDCDDDA:650-*(('&&&'')--)))(&&&%&%&&&'(&&%$##$%&*,.288<=?@BCECCDCA>>>=<>?@A>=>?BGIIFMKGEHJPSKGHGLFGHGIJLHPGEC===<77888@A??A>>>=;:954210
@1707_2WVZPS_5
GGAATGTTCACAAATCATAGGCTTTTATACACCTTACATTCATAAATATCGTTATCGTGCTACTGGCGATACAAGTCTGAGCAATGGTTAGCAACTCCACGCTTCTTGCACCAATTTTCCGAAGAAAATCCAAAACCAGATGGGAATTAATTTTTACCCACGACCTCACCCACCTTTTTCAAGGCACAATCATTCAGATAGAAAAACATAATATTTACCTATAATACTTGTTTTACTCATTTGATTCCTCTTGGGCTACTATCGAATTCAACTTATCTTATAGTCATGTTTCCACGACATCATGAGGAACTAACTTATTTGGTATTACCAAGGGCTTATACAAGTTACCAATTTGTATATCTTCTTCAGTTTTCTTTTATCCTTTTTTGAGATAACGTCTATTGCGTTATCTCGAAAGGATAAAAGAAACCAAGAAGATATACAATTGGTAACTTGTATAAGCCCTTGGTAATACCAAATAAGTTAGTTCCTCATGATGTCGTGGAAACATGACTATAAGATAAGTTGAATTCGATAGTAGCCCAAGAGGAATCAAATGAGTAAAACAAGTATTATAGGTAAATATTATGTTTTTCTATCTGAATGATTGTGTTGAAAAAGGTGGGTGAGGTCTGTGGGTAAAAATTAATTCCCATCTGGTTTTGGATTTTCTTCGGAAAACTATATGGCCAGTAGCACGATAACGATATTTATGAATGTGGTGTATAAAAGCCTATAATTTA
+
@;:::;>C9:BBHGBKJSOLKOSKJJLSKSRJSOLPOIPLMJISSSLSKSSKLIIMLKKLRJSIMMMMHSHQQLJJJQPSOPKKSSOJKKMQIOSLLSRSNSPSOMNSSKSFLJIJK,DK,,IPLRPNLKSKIOIIPLHLJKHOJQLLSKGOIHE9343..())*349:CCBBNIKSSKMSSRSOJJMNSLKSLNDCCDERFKJHKOSPRMJNKMLLIKLROJSQJKSSAEC?6666>ABBCIKKIMHHFSSHHLKSGFDDFB98889HJIHGEFFGMJJSNHHJSJGLLKPSPLOLJJOMISQJSSOLOGKKNSQSSNSNNLMQOSMIIKNLKKKSOSLKKLPJKOHKNSSLMMJKJC=.--+...)))))1*,,,5/?CFEDD=;?7777JKSJHSKFFGEED(((((*'''(./5?=<<=AAACDEDIBAABBEEKINGGDA;;EEFIKHHGGSEDA@@@=:9;89;;<=333113448666:;????@A??==>>>BAAABCFFFEFFDDCBBBBDEHFBBAABAA@@@==>>?HEB@B?464443256656667BBBEGFGHCCDDBFDCA@@?@BEFJDCB?@=>?:?H><;:7844455BBBA96+++,-BELKLIEC?;<>??BACBCBB@?@@CIGEF@=@@55:46=>?>?CCCDA@?=@>434211.)%$####$&&&&+.2222456678::<:788894,)%%&(&*(''(***+:>ABA@@:8(&&&%#
@1708_2WVZPS_5
GGAATGTTTATAGACATAGCCTTGTGTATGACTGTCTAATCAACAGTGCAAGGAATTAGTTGTGCTCTCAAAAGGAGTTATGTGAAGGAAAGATTAAATGGATACATTTAATTAAGTACAATTACTACAAAATCTATAATGACTGGGTAAGTCACCCGTAAGAAGGATGAGTTAGTAGAGATATAATAATATCTTACAGTTCAACTGATGTGCAAGTTTATAAGTAGACGTAGTGTGAAAGACTTATCGCTAACGCAATAGACGTTATCTCGAAAGGATAAAAGAAACCAAGAAGATATACAAATTGGTAACTTGTATAAGCCCTTGGTAATACCAAATAAGTTAGTTCCTCATGATGTCGTGGAAACATGACTATAAGATAAGTTGAATTCGATAGTAGCCCAAGAGGAATCAAAAGAGTAAAACAAGTATTATAGGTAAATATTATGTTTTTCTATCAAAAGATTGTGCCTTGAAAAAGGTGGGTGAGGTCTGTGGGTAAAAATTAATTCCCATCTGGTTTTGGATTTTCTCGGAAAATTGGTGCAAGAAGCGTGGAGTTGCTAACCATTGCTCAGACTTGTATCGCCAGTAGCACGATAACTATATTTATGAATGTTGTAAGGTGAATAAAAGCCTATGATTTGTGAACATTCCA
+
IKSSLHLKHIIEGILISRLSFILKLEEEDCB@AEEHSKSJILHNKNPNKIKFIJOFECBBHLOJSJPSKGISKMIIKLJHPMJKSSOSKIQNOOSNMNINNSIMKMOLMKSQJMSJPMLSMSKSKKLGGKSKKSSNLRLPJSSSJJMNQNHOLKDIEBCDBBDECC@>....?FFGPGJGBCNMMQISSMKS><<<<MLSNIMMSNMKSJSPSLLLKSOKJQKKMLSOOSHHLIOKRNSONMGGLJIKMJSGJHGHIGLOIHPHGSGSJSRIIFHHSOJ=<==><<<5DCHJKMIIPNPJLOHSLMSJLSGECDFFCCCCCOJLLNMJSKILHHHEFJMRQKNLOPSLJNNSSSJGKHHHJHHGPLPPKQJGGFHHMHSIPRJJIJIHMNPNHEFEHMLSQNJMMSKJOKKPKKSLNSSSKJMIOLPKIJINKOHMLHJFKJSLISLMPJMSSPSMIKJJSOSSRJLLOJHILJFECDKNKQLIHG@EJIMLIKKSLJKDGLFLSSQPISIHGIFGIPMINJJOKOJMJE?>@444ABSSNMGIHFGLHHJSHEEDFFHPSPMJOGJGILJJKPIJGGHHHJJJLSJEGEDEIMMSHFDCDEGLKHSJHLMMJEIJJGNOILJKGIHGLIJIJJMSOGGJJKSHOIFFFGF;;=;676
@1709_2WVZPS_5
AATTAATTTTTTACCCACAGACCTCACCCACCTTTTTCAAGGCACAATCATTCAGATTAAAAAACATAATATTTACCTATAATACTTGTTTTACTCTTTTGATTCCTCTTGGGCTACTATCGAATTCAACTTATCTTATAGTCATGTTTCCACGACATCATGAGGAACTAACTTATTTGGTATTACCAAGGGCTTATACCCCCCCCCCCCCGCCCCCGGAATGTTTATAGACATAGCCTTGTGTATGACTGTCTAATCAACAGTGCAAGGAATTAGTTGTGCTCTCAAAAGGAGTTATGTGAAGGAAAGATTAAATGGATACATTTAATTAAGTACAATTACTACAAAATCTATAATGACTGGGTAAGTCACCCGTAAGAAGGATGAGTTAGTAGAGATATAATAATATCTTACAGTTCAACTGATGTGCAAGTTTATAAGTAGACGTAGTGAAAGACTTATCGCTAACGCAATAGACGTTATCTCGAAAGGATAAAACCAAGAAGATATACAAATTGGTAACTTGTATAAGCCCTTGGTAATACCAAATAAGTTAGTTCCTCATGATGTCGTGGAAACATGACTATAAGATAAGTTGAATTCGATAGTAGCCCAAGAGGAATCAAAAGAGTAAAACAAGTATTATAGGTAAATATTATGTTTTTTAATCTGAATGATTGTGCCTTGAAAAAGGTGGGTGAGGTCTGTGGGTAAAAAATTAATTCCCATCTGGTTAGGATTTTCTTCGGAAAATTGGTGCAAGAAGCGTGGAGTTGCTAACCATTGCTCAGACTTGTATCGCCAGTAGCACGATAACGATATTTATGAATGTTGTAAGGTGAATAAAAACCTATGATTTGTGAACATTACA
+
A@AGDDHHHEEGEEEJGSJJJQIIKEDF;0IIEIPJLMNJOOLMSSJIJLIJSMSJSNEFKSSSKSKLRROOLKSSOSMJJKOMPQJJJSKQNOHSNISNNSOSSLJLLH@AEGQJSSNSFHDEEMKMJSSKBA??@>>;;;DCDCMNLLSJJNJSSPLGKHSKSSNSLKHKMQLLSKOJSKGHHSJKDEEICDEDB??@@=9AEGIHGHHD>>?SIIEEEGGLIIKL=<<<?KMPKKNSNMKSSSMMINMSNIMMKNSLSISJSSMOJLIOJSSSNQSRSSNSSIIHKLSHQJOOMLMNJKSLHPKQOKKIEHGFGKIHSKRLSLOSPRSKIHILMJJMMPLKGGMJKRJHKSKNSMMNKLOSPKHLJHBENGAGFCABADBDOGLLSSEGHFIIDABJKKKLMSOPSSSKISKIKLPSISLRPSOSSLQKSIKKJMNLKGJNPOIIKLSMSQSSMOJKKLKLSSKPIKMLSJJLKIIOIFOMKPGEIHGFEA9640*(()*/3;>EEB??BBB?AJFIKJMSSPSLJMSSLLKSSJIMKMRLMMMNLASNOLMHLSSOLKOLHPRHNIJMLKMLRRKKPOSIIJNKHGDBEDCDBSMSSSSMMOJISJMKOJINRMOQMSMIDIKOQSPMLHNSNSOMIIIONSKONIILJRQSPSSISJMSLSMSJLSIIKSKQLPOJSSSNOI>CKSNSOKLSRPKKLLSRQSLEGGGGFIOSSPJOMIIECFCGCDDCEKMIDNNISSOLSPJLJRSOPKABB=<92-./--022GHINSJINKJIIHJ?100001HMJLKLEGEEELIJHSHSIJJJFIGIKLIKSKJJKIHLKMJKKSJQIGHHNMHNLPSOJKKLJGIFILOSI???:990++
@1710_2WVZPS_5
TAATTTTTACCCACAGACCTCACCCACCTTTTTCAAGGCACAATCATTCAGATAGAAAAACATAATATTTACCTATAATACTTGTTTTACTCATTTGATTCCTCTTGGGCTACTATCGAATTCAACTTATCTTATAGTCATGTTTCCACGACATCATGAGGAACTAACTTATTTGGTATTACCAAGGGCTTATACAAGTTACCAATTTGTATATCTTCTTGGTTTCTTTTATCCTTTCGAGATAACGTCTATTGCGTTAGCGATAAGTCTTTCACACTACGTCTACTTATAAACTTGCACATCAGTTGAACTGTAAGATATTATTATATCTCTACTAACTCATCCTTCTTACGGGTGATTTACCCAGTCATTATAGATTTTGTAGTAATTGTACTTAATTAAATGTATCCATTTAATCTTTCCTTCACATAACTCCTTTTGAGAGCACAACTAATTCCTTGCACTGTTGATTAGACAGTCTACACAAGGCTATGTCTATAAACAGTGCAAGGAATTAGTTGTGCTCTCAAAAGGAGTTATGTGAAGTAAAGATTAAATGGATACATTTAATTAAGTAATTACTACAAAATCTATAATGACTGGGTAAATCACCCGTAAGAAGGATGAGTTAGTAGAGATATAATAATATCTTACAGTTCAACTGATGTGCAAGTTTATAAGTAGACGTAGTGTGAAAGACTTATCGCTAACGCAATAGATGTCGAAAGGATAAAAGAAACCAAGAAGATATACAAATTGGTAGTTTATAAGCCCTTGGTAATACCAAATAAGTTAGTTCCTCATGATGTCGTGGAAACATAACTAAGATAAGTTGAATTCAATAGTAGCCCAAGAGGAATCAAATGAGTAAAACAAGTATTATAGGTAAATATTATGTTTTTCTATCTGAATGATTGTGCCTTGGAAAAAGGTGGGTGAGGTCTGTGGGTAAAAATTAA
+
@<=>BKNMCGHIHMP@?>>=>EGMMHKJJMSSMLLSNSSKLMKLMLSNLSRPNNNKSPKMORSPSOLRSOMNKOMSLSSJKLNOSOKPSJSSFHCB)((((>>FSLKLSKOHJSGF=:9889:<@GIGKIKHJIGILPLIOCSLSKNRHFJGQSMPKPOJKLSLJJJMMNJ?????LS@@@@AKJSSSRLOSOLSMSSJFHLFMIOOPPKJJKPB@?==@7788B9EAFEAIFIABBAEHFHNJNMJSJJJCCCDCNSLPSGISEFFE==>><ORLNQSSMSNMOKJPSKSNLOLISPIRMKKOIKPLRMSSSLSSSMSSNKLKIGJJSSOMSMPSMSSLPPSJSSSLSQJHSKIPKESHJ/...-678>?KIHLKJHJKKOQSSNNKKJMLNGEDDCEC??@@@@6555-,,+(,2//,,'++,-.8;=?CDGIMGMMSHMJLMKHIDFENMMKIB@@@@AILMISJLSQSIGFFHHKKLLLKKMNJHNILSHGKLFFEFGFGIHGGFIGEEHFCBBCDJNGIGKG;:::83@@A@ABCCEDDFEEBDDB>@A=65103333:7551()+*''&'())1-+++,0@BDHDCBAABCCFFFFIJLGEEHEEADA>>6433445<<52.-../8<>==99CC@====>>??ADCDBBA@@=====BB@AABABFEDB?@C???966557898:;<<=;;;98844877754454,,,(&$$#$%'(,-34567;;=EGIHFFDABCB??DEDABCDED@:851//../00?>@BEECA?447767<;;AABCABAA@BCBABA@??>?A@>9988977655)'''(*)))))--.23322-+++,/1000015;=?@??AAABAAA@@>?????>==<;:;9740.*))((((''&''))))@=<;:;<;;:987667:;;874/)('*+-.-.+****-/.01333332238;@BBA?>
@1711_2WVZPS_5
GGAATGTTCACAAATCATAGGCTTTTATTCACCTTACAACATTCATAAATATCGTTATCGTGCTACTGGCGATACAAGTCTGAGCAATGGTTAGTAACTCCACGCTTCTTGCACCAATTTTCCGAAGAAAATCCAAAACCAGATGGGAATTAATTTTTACCCACAGACCTCACCCACCTTTTTCAAGGCACAATAGTTCCAATAGTAAAACATAATATTTACCTATAATACTTGTTTTACTCATTTGATTCCTCTAGGGCTACTATCGAATTCAACTTATCTTATAGTCATGTTTCCACGACATCATGAGGAACTAACTTATTTGGTATTACCAAGGGCTTATACAAGTTACCAATTTGTATATCTTCTTGGTTTCTTTTATCCTTTCGAGATAAAAGAAACCAAGAAGATATACAAATTGGTAACTTGTATAAGCCCTTGGTAGATCCAAATAAGTTAGTTCATGATGTCGTGGAAACATGACTATAAGATAAGTTGAATTCAAATATAGAGGAATCAAATGAGTAAAACAAGTATTATAGGTAAATATTATGTTTTACTATCTGAATGATTGTCAAATGTGGGTGAGGTCTGTGGTTAAAAATTAATTCCCATCTGGTTTTGATTTCTTCGGAAAATTGGTGCAAGAAGCGTGGAGTTACTAACCATTGCTCAGACTTGTATCGCCAGTAGCACGATAACGATATTTATGAATGTTGTAAGGTGAATAAAAGCCTATGATTTGTGAACATTCCA
+
@>@GIGHJECGJJF5KRHSSLLPINJKISQLSJKLKMLJJLKSIFJKIIOKHNSSQNSNKLILNLSJOLKJHGFJOKMSMKNSOLJSLILSQOQINMNNSMSKSQLNQSSOSPJMJJJISKOSNMIKKJSMOMPIJHPSOQMMILMLLPKNLJMMSSOJOQSLSIJNNMJI>>B>5GIHIMLLHGSLJQGF:::(((&&&&')11BAFGMNSQRJSPRRNJKLLMKSKJOMJSLNNSNOPJJB;FB8PHHGGFDE77799:>::::>HLGINLSSMIOHJKILOSLSLOOLNOJSMNLLJKKJSMPRSSSNSSSSOLDB=;;<<FKIKPKKLJJHLKLGPIJINQSKLPSISMJJKSSMNSHLLGGIG<<444468@?=<:>BD<::9EOGJIGGIMLKMKKE>><942353---10.*-322,*)))))***:;<>?>>663/.-,-.45;<<>=;<:8893122,,,-399;;<BA@@@>??>?@@BECB@>69;92211/--)())*++188>?>;;;<=ECDCEEOJEA@@@DDD@;<<<<>@A?==9977886+*('(+98777410/+*%$$&$$$$$''+689;<===97-----BJFF@;;;6794788421111.**,1)5545;@A:899111002212/-++,-87:78432002>??>;::998:9;=78==97778:@<;;;;66777A====>BCBGDDEDCDFFFDEEEIEFGEDHGDDICEEFB@?>>>>A??A@@@>=>
@1712_2WVZPS_5
GGAATGTTTATAGACATAGCCTTGTGTATGACTGTCTAATCAACAGTGCAAGGAATTAGTTGTGCTCTCAAAAGGAGTTATGTGAAGGAAAGATTAAATGGATACATTTAATTAAGTACAATTACTACAAAATCTATAATGACTGGGTAAGTCACCCGTAAGAAGGATGAGTTAGTAGAGATATAATAATATCTTACAGTTCAACTGATGTGCAAGTTTATAAGTAGACGTAGTGTGAAAGACTTATCGCTAACGCAATAGACGTTATCTCGAAAGGATAAAAGAAACCAAGAAGATATACAAATTGGTAACTTGTATAAGCCCTTGGTAATACCAAAAAAGTTAGTTCCTCATGATGTCGTGAAACATGACTATAAGATAAGTTGAATTCGATAGTAGCCCAAGAGGAATCAAAAAAGTAAAACAAGTATTATAGGTAAATATTATGTTTTTATCTCTGATTGTGCCTTGAAAAAGGTGGGTGAGGTCTGTGGGTAAAAATTAATTCCCATCTGGTTTTGGATTTTCTTCGGAAAATTGGTGCAAGAAGCGTGGAGTTGCTAACCATTACTCAGACTTGTATCGCCAGTAGCACGATAACGATATTTATGAATGTTGTAAGGTAAAAGCCTATGATTTGTGAACATTCCA
+
GHKJIJIMSNKJJJKMMMLSLQOQJLSLJOMISQLJSKIGKJKJMKNOSJKSJMMSSNRKNQSQOLNMLSKJOLNSLPLMSMS>>>>>SMOPKPIJSHNHGLHGLHSHKNGSPGJGJJIJJLKMSNJJMIMLKJSKSLSNIPJG;;<FIIIKMKIGJ?C>5569DBGSJHIJHGEGFGGGFHLSHOKLLPQIKOSLSPIKLSISKPOJNNJPILOKIINNMJLIGOQSIFGDDEFGIMKIIPKNLIPHGFHGKIEEEEGLQJKIHHJPSSJMMMSSRKLGISNOBSSKSLLIKKKLLMPOKMNMKSNLFIHKHLIDGHFFNMSSKRMLOOSPHSHBJOQSSNMMILNMKNILMNOKKNKJIKKSQOKMSLSLJJOIIJNSKLKKMRKKSHLHGGGHQIHGJLKSILLLHLIHLKSOOSMMDGFKJJGINJLEMMKKHHGIMSMOKIGEFBEL8222BCA@AAJLJLKSKKGHJOLSNOLJIKKLIKHGHLJIMMIMIHKSPSP><==<@E@GHMPJLJMOKHJIJKOIRSIHOJIMPNQSGIMJINLJPJJGEKJJKHSLNJIKHQRKJKJIFEFHHKLJLKOGFFDDFHIILJGCDDCDFEEEFJLKLJIKGHJQNJRHHGEEFFKJJIGFHLGIIILLNJQIHFFGGJG
@1713_2WVZPS_5
TTATTCCTTACAACATTCATAAATATCGTTATCGTGCTACTGGCGATACAAGTCTGAGCAATGGTTAGCAACTCCACGCTTCTTGCAACAATTTTCCGAAGAAAATCCAAAACCAGATGGGAATTAATTTTTACCCACAGACCTCACCCACCTTTTTCAAGGCACAATCATTCAGATAGAAAAACATAATATTTACCTATAATACTTGTTTTACTCATTTGATTCCCCTTGGGCTACTATCGAATTCAACTTATCTTATAGTCATGTTTCCACGACATCATGAGGAACTAACTTATTTGGTATTACCAAGGGCTTATACAAGTTACCAATTTGTATATCTTCTTGGTTTCTTTTATCCTTTCGAGATAACGTCTATTGCGTTAGCGATAAGTCTTTCACACTACGTCTACTTATAAACTTGCACATCAGTTGAACTGTAAGATATTATTATATCTCTACTAACTCATCCTTCTTACGGGTGTTACCCCCCATTATAGATTTTGTAGTAATTGTACTTAATTAAATGTATCCATTTAATCTTTCCTTCACATAACTTCCTTGAGAGCACAACTAATTCCTTGCACTGTTGATTAGACAGTGCAAGGAATTAGTTGTGCTCTCAAAAGGAGTTATGTGAAGGAAAGATTAAATGGATACATTTAATTAAGTACAATTACTACAAAATCTATAATGGGGGGTAACACCCGTAAGTAAGAAGGATGAGTTAGTAGAGATATAATAATATCTTACAGTTCAACTGATGTGCAAGTTTATAAGTAGACGTAGTGTGAAAGACTTATCGCTAACGCAATAGACGTTATCTCGAAAGGATAAAAGAAACCAAGAAGATATACAAATTGGTAACTTGTATAAGCCCTTGGTAATACCAAATAAGTTAGTTCCTCATGATGTCGTGGAAACATGACTCATATAAGTTGAATTCGATAGTAGCCCAAGGGGAATCAAATGAGTAAAACAAGTATTATAGGTAAATATTATGTTTTTCTATCTGAATGATTGTGCCTTGAAAAAGGTGGGTGAGGTCTGTGGGTAAAAATTAATTCCCATCTGGTTTTGATTTTCTTCGGAAAATTGTTCAAGAAGCGTGGAGTTGCTAACCATTGCTCAGACTTGTATCGCCAGTAGCACGATAACGATATTTATGAATGTTGTAAGGAATAAA
+
DE@?GEEISMRILIJJPLLSOKSPJORRJJOSSHKIKOOMJKLLGGIHHMKJKKMMSSPLSLKORSRSSJOJRLHIPMKKSQSPOSJOSJIKNOAFSJLLKSGIFDFLJLSJOIG@JSGEJMLNJMGMIKJG9:?;(EFEGGGLILSIMFKISNSSNSMKMSJNJOIKINSOLPSLKSMSSSJNSPSJMHLIHHHGOSSLJPIIKNQMSOSOLKSQLJMSSHNKKHQLJNIMNNNSIJLSINPRKMIKRQJPOSOSSLKKJGMJIKKSONPLSLLJKSSISNLKNSSRSPRLJSNJLSKLSLMRKKKOMQSSSSSSSNJLKJMDDEQLKISNLNORNJMQNHBA444496><==1778BBA?BBCDEGJHFJHIHNSSMKSLLIOINHIOMKOMMNKISSSKSLMNKNMIQQKLMSKNSOPJJIJJISRKSJLJLHJHEFFHIHMJJSLPOIHKJGEEPSLPNQLIOJJHKJKSLSOKRSNJOSHHSHJLHHKIFGIFPKKOLIKILLSKMIJKJJGFFGGEFFFDEFDDB=>ABCDB?>?>411-+('%%%&01-)(*.((:EHGFGJGJSLKJPKMLRMKSJOMPNOPQKIKJHKSJLKOISGHLSIKQJH@@DDDDC@??>=?KSG@?>??CCCE?AAHJA?==<>>DCGBFDGEEGFCDFEFDAABBBFEGFEDB@><<<<;;:9553)(()>=;876443321.,+(&)*+-.-//,+++,++.../,)*158:>?@@ACDCEGGHEEFDCFFEDECEEDF@@AA@A?@CBABDEFMEPCBBAACFFFEFCCBABBDDDDEGFIFGOGMHHFIJGE>====GCCBA=<=:61>ACGMHFECB?@E@@DGGFEADHICDDFEIGCCCABDDBDBBBFFEIFDDB???>=<:;:6.(((*12:::<==<;99::;>=;98-*)*'%$$%')((),,,,,,++++,.,)%%%%,1349;<<;<?@??>=>@ABBB?????A?<98766556665557787987))(((.-/166===>?AAC?@@>?@BHBB;,,,,-:<;<9:64446;=@@EGFA<988)(.()7>@>>@@>73249202223<<96310,))'&%%'')*368=>A???>>===?@B>920001>@ABBBAA?>?>=559;<<:7777:A99999=;9;////0;;;:9997543.))
@1714_2WVZPS_5
GGAATGTTCACAAATCATAGGCTTTTTTTTTCACCTTACAACATTCATAAATATCGTATCGTGCTACTGGCGATACAAGTCTGAGCAATGGTTAGCAACTCCACGCTTCTTGCACCAATTTCCGAAGAAAATCCAAAACCAGATGGGAATTAATTTTTACCCACAGACCTCACCCACCTTTTTCAAGGCACAATCATTCAGATAGAAAAAAAATAATATTTACCTATAATACTTGTTTTTCTCATTTGATTCCTCTTGGGCTACTATCGAATTCAACTTATCTTATAGTCATGTTTCCACGACATGATGAGGAACTAACTTATTTGGTATTACCAAGGGCTTATACAAGTTACCAATTTGTATATCTTCTTGGTTTCTTTTTATCCTTTCGAGATAACGTCTATTGCGTTAGCGATAAGTCTTTCACACTACGTCTACTTATAAACTTGCACATCAGTTGAACTGTAAGATATTATTATATCTCTACTAACTCATCCTTCTTACGGGTGACTTACCCAGTCATTATAGATTTTGTAGTAATTGTACTTAATTAAATGTATCCATTTAATCTTTCCTTCACATAACTCCTTTTGAGAGCACAACTAATTCCTTGCACTGTTGATTAGACAGTGCAAGGAATTAGTTGTGCTCTCAAAAGGATTTATGTGAAAGAAAGATTAAATGGATACATTTAATTAAGTACAATTACTACAAAATCTATAATGACTAGGAACATCACCCGTAAGAAGGATGAGTTAGTAGAGATATAATAATATCTTACAGTTCAACTGATGTGCAAGTTTATAAGTAGACGTAGTGTGAGCTAACGCAAACTAGACGTTATCTCGAAAGGATAAAAGAAACCAAGAAGATACAAATTGGTATATTATAAGCCCTTGGTAATACCAAATAAGTTAGTTCCTCATCATGTCGTGGAAACATAACTATAAGATAAGTTGAATTCGATAGTAGCCCGAGGAATCAAATGAGAAAAACAAGTATTATAGGTAAATATTATTTTTTTTCTATCTGAATGATTGTGCCTTGAAAAAGGTGGGTGAGGTCTGTGGGTAAAAATTAATTCCCATCTGGTTTTGAATTTATTTCGGAAAATTGGTGCAAGAAGCGTGGAGTTGCTAACCATTGCTCAGACTTGTATCGCCAGTAGCACGATACGATATTTATGAATGTTGTAAGGTGAAAAAAAGCCTATGATTCCAGGTGCTGACAACGGTCGGGATGCTGACCCTTACAATGGC
+
GGIKOSHSOGJKKSSMLMMSGGDACJJSSSJJGINJIHJFGHHJIKJKMQSLOFGHHGIKLSJJGGIHDDD///-0<;<<>AAABNHGSJHSPFHSIOSLPNSQJHJSLSSSPGGCA?>?:*=**GKMSJLLOOJKIKKOSSOQJSJKSSSSKL@@@@?DGG>I:999:=GJIILQKJSKSLSKJJSKQJJJMJLFLJKSKHRIA@BFGNSSSPLKJMSMSIIFHFGEIISILMMGKLHG9A555KKNSKSJOLOSKRJSKSOMSKSILIQJNISSSSSMJSSSOP>>>>>?EJFEFEGPILIHO11112@@?@CECCBBCF00001NIPKKPKSMIIJJLJKLMIKONMKKIIKNIPMNSOLKIKJMEF5//09;;:8:>==>AFEGIGFKKILMKJIPPQL10001SKJISHJHHJOKLOKPISOLGJLJKLJLLKJKRSMNSRSOHPKKMIRSHHNIHNKIAGJIKHSJJQKHLLKMGLJKIJIHIONKIJGJKSS======LMEESHHFDEGLGHSMFHKJJNIFGJLSLMIHHMSILJJSJGLJFJGDHBKGJIIKJEFEFAAFFGGFGFFFCBDBBBBBGOJFJHG<<5201;;:=?BBFEFEEEIEGHGGGIKIFFFDDDGFDCCCCGFHECFCBAAABEFSJIFFCDC>=?==?A@@@@>==:.78:<====<=<<=@@???==7221-(&%%%&&(()../001789:;;;;::<86/-''&&&%%%%%',,,-//01222;;77769:<?BDB@?>><<<<<<<<=>@@AAC<<<>>?ABACBAABBBBBCB><<<<<<;<;;76101.*'$####$$&&%%%%&%%%&'+,,-/....9;<<<;9:;;;;;;9987543223*)10/.-(&%%$%%&'')578;>>@>?BBC@?@>754211/-.**,,**,2111112210/00122222+)))+.,,-/200000=@===;88778<;8222*)**388777760))(,-57778>AACBC@@?>???@ABAA99>@AEGJJFB???@@BBDABBBBBCDEDD@<>6742,,'''''9::;<=?>>@<1>>BFJIIBA?@<<@<=<<977530+('&&(&&&&&)122<<==;9855233>?>=<<=??DBAA><:;:?B>877767799:<;9554(((((888999////09877;@@AA?@@A@CBCBAAABA@==<BEC@>><<<<54.-...:::;??<==332'''&&%%&('''&&'()+,'%&')%$$
@1715_2WVZPS_5
TCTTGGGCTACTATCGAATTCAACTTATCTTATAGTCATGTTTCCACGACATCATGAGGAACTAACTTATTTGGTATTACCAAGGGCTTATACAAGTTACCAATTTGTATATCTTCTTGGTTTCTTTTATCCTTTCGAGATAACGTCTATTGCGTTAGCGATAAGTCTTTCACACTACGTCTACTTATAAACTTGCACATCAGTTGAACTGTAAGATATTATTATATCTCTACTAACTCATCCTTCTTACGGGTGACTTACCCAGTCATTATAGATTTTGTAGTAATTGTACTTAATTAAATGTATCCATTTAATCTTTCCTTCACATAACTCCTTTTGAGAGCACAACTAATTCCTTGCACTGTTGATTAGACAGTCTACACAAGGCTATGTCTATAAACATTCCC
+
KPNPSNOSMNNSKHSLJLJSONOSKSLIKKOJGISSMKPLNJLMSNRPLKJJSKSRPSSKOJSSOOSKKLHJJMLSSKNKLORMKSSKNSSNSNKNSLSJQKSJSKJIMJKOMIEA=?22=>A<39;93DCDHKSRSSLRSPOQJSLJJOPROLOEMQSSIHHKMSJHSKKOMKSSKOKSSSKJIIGJLNJKJSNOSMLSKLPJKLSKMMLS----.;;BBEFJNLKKKLSISINSOIKLKJKNNMSSQECA:88764////00=FIFIKKIKIMLFKOLSLMPQSOSSJMOSJDBAAALISKLJLSQCEGKJPIJJNLSKJSJIKOQLJKSRPNOSKJLQPOSRSPLRJJLNOSSSSSSMPS@EFIGSSSNJKPINLSKLQLKKLLSSJSQSHJLKNQMIIGG@@4
@1716_2WVZPS_5
GGAATGTTCACAAATCATAGGCTTTTATTCACCTTACAACATTCATAAATATCGTTATCGTGCTACTGGCGATACAAGTCTGAGCAATGGTTAGCAACTCCACGCTTCTTGCACCAATTTTCCGAAGAAAATCCAAAAACCAGATGGGAATTAATTTTTACCCACAGACCTCACCCACCTTTTTCAAGGCACAATCTCAGATAGAAAAACAATAATATTTACCTAAATACTTGTTTTACTCATTTGCCCTCTCGGGGCTACTATCGAATTCAACTTATCTTATAGTCATGTTTCCACGACATCATGAGGAACTAACTTATTTGGTATTACCAAGGGCTTATACAAGTTACCAATTTGTATATCTTCTTGGTTTCTTTTATCCTTTCGAGATAACGTCTATTGCGTTAGCGATAAGTCTTTCACACTACGTCTACTTATAAACTTGCACATCAGTTGAACTGTAAGATATTATTATATCTCTACTACTCATCCTTCTTACGGGTGTTACCCAGTCATTATAGATTTTGTAGTAGGGGGGGGGGG
+
:8...FHHGEJSJIKQLQHMHGKIPKOSNMOSOLMMIHMKJLNKJPMPMOSILIKNSKMMGNPMLPNOIPJOHFKLSPMQSOOSMMSSSKQSJPFGGJSPSSSOKSMNJSJOLSJHLLIMPLSFILSNSSLSMKHIQSNOSH>IJMKQKSMSKNKLISOMHJH4M?==<<BBHHJSIJSMNSNSKIJJNMPOSQNMQHILMQJEMLLOSSPKSQOSOKSPNSKKKKPSLQKSMSOMMSSSSNHJJKJKLC(('''''@MECCA?<<<ACEIILHLJKMMSLQSOHSLJNGSLSNLQHLNIKSSSLOSNMSSSOSOJSJMSKPMIOSLONPMLJSSSIOKKIQRLSKNLMSLSLONSKLLOJJKFHF>=(()).*.-,/8;;CDD-,,334JMPJJINJJNSLOMKEJKMJKSILMOKISNONKLKKLNNMHMLKRSNHPLHOSSMNMJKKOLJMINKMSSSMMIKHPNJKSSSMOSQKIKHJEEECEEGHJJISDED@@DFFFMIHGEHGHGFKJGJIFFFFFGLSOK988522343666654
@1717_2WVZPS_5
GGAATGTTCACAAATCATAGGCTTTTATTCACCTTACAATTCATAAATATCGTTATCGTGCTACTGGCGATACAAGTCTGAGCAATGGTTAGCAACTCCACGCTTCTTGCACCAATTTTCAAAGAAAATCCAAAACCAGATGGGAATTAATTTTTACCCACAGACCTCACCCACCTTTTTCAAGGCACAATCATTCAGATAGAAAAACATAATATTTACCTATAATACTTGTTTTACTCATTTGATTCCTCTTGGGCTACTATCGAATTCAACTTATCTTATAGTCATGTTTCCACGACATCATGAGGAACTAACTTATTTGGTATTACCAAGGGCTTATACAAGTTACCAATTTGTATATCTTCTTGGTTTCTTTTATCCTTTCGAGATAACGTCTATTGCGTTATCTCGAAAGGATAAAAGAAACCAAGAAGATATACAAATTGGTAACTTGTATAAGCCCTTCGTAATACCAAATAAGTTAGTTCTCATGATGTCGTGGAAACATGACTAAGATAAGTTGAATTCGATAGTAGCCCAAGAGGAATCAAATGAGTAAAACAAGTATTATAGGTAAATATTATGTTTTTCTATCTGAATGATTGTGCCTTGAAAAAGGTGGGTGAGGTCTGTGGGTAAAAATTAATTCCCATCTGGTTTTGGATTTTCTTCGGAAAATTGGTGCAAGAAGCGTGGGGTTGCGGCCTTTCTCTGACTTGTATCCGCCAGTAGCACGATAACGATATTTATGAATTGTAAGGTGAATAAAAGCCTACATTTGTGAACATTCCA
+
OJNSIPSKKLOKNNKLJMIILLMHHHDFGILSSISHIGFGMJIJILSNKRKNGIJJPHNJMRJHJPRHGHHGFIHJIJJMOIKDCCDDNNLNJKMMKLJSHIEEEEEQOSISIHIFGI<:-,+**+))(&*+.09<@D?DEFGHKQSJNLRJNSLJKIQ:NGDEFFGGLMIQLJSJMJSPJKNJONKHIPSMJOSSSKLIKSSLKMNQOONRNNMSMOOSKNSLSHLRSJRLLKPLLSSKSNKIMNLOLHKJICCJMJQLGJLOQMSKSOIQOJKSQJOJHHISILLJMKLSPLGESLJKRPLSOJNJRSLQNLSMSMBBBBCSLECEEDKJPJJRSJKPMNSSSSPMSSJKOQNMSRMSJJNJBC@;;;;C;@;:>8BJKJSLQSOKOKSSLJMGG32222>CDCIIK<::;;@ELJA@A<2BFEC@<<<:7457:;43.---/554,(((()++,,>>?ACDA)))).9:<<>?B@AAA?>87730-,-12389<><;::<=<<<;,+++)&&'((()))(''''(///7:>BBDCECKFHGJGGFEBBBA=====AGLGABBCCEDC?;;;;<>>>:99898++++@@@>;:::;D==>;:899==>>:9;=?BACABFFBBDCCEDCDBB?/*+565<76677;00824<<;<;<>=71-,-8<9CDBAEBCFDEA9877654320,'&%&''(((''%$$$$$$#%%$$%&),-..,*)&&&014578865557<?<<<;<?>;;6665633567;=@@@;899987562/(''+..222656521/
@1718_2WVZPS_5
GGAATGTTCACAAATCATAGGCTTTTATTCACCTTACAACATTCATAAATATCGTTATCGTGCTACTGGCGATACAAGTCTGAGCAATGGTTAGCAACTCCACGCTTCTTGCACCAATTTTCCGAAGAAAATCCAAAACCAGATGGGAATTAATTACCCACCCACAGACCTCACCCACCCTTTTCAAGGCTATCAATTCAGAAAGAAAAACATAATATTTACCTATAATACTTGTTTTACTCATTTGATTCCTCTTGGGCTACTATCGAATTCAACTTATCTTATAGTCATGTTTCCACGACATCATGAGGAACTAACTTATTTGGTATTACCAAGGGCTTATACAAGTTACCAATTTGTATATCTTCTTGGTTTCTTTTATCCTTTTGAGATAACGTCTATTGCGTTATCTCAAAAGGATAAAAGAAACCAAGAAGATATACAAATTGGTAACTTGTATAAGCCCTTGGTAATACCAAATAAGTTAGTTCCTCATGATGTCGTGGAAATACATGACTATAAGATAAGTTGATTCGATAGTAGCCCAAGAGGAATCAAATGAGTAAAACAAGTATTATAGGTAAATATTATGTTTTTCTTTCTGAATTGATAGCCTTGAAAAAGGTGGGTGAGGTCTGTGGGTAAAAATTAATTCCCATCTGGTTTTGGATTTTCTTCGGAAAATTGGTGCAAGACGTAGAAGTGTAACCATTGCTCAGACTTGTATCGCCAGTAGCACGATAACGATATTTATGAATGTTGTAAGGTGAATAAAAGCCTATGATTTGTGAACATTCCA
+
FIHLMJRSKJLJSJNISIKGMFOJQJHHHJILLNKFDDCDGIHHGHSJKKIIIGGGFFFEDEEHFIFFKGDDCDEIHGHFGFHFFEHGHIHIFGEHHHNJIJPGGFFEGONLHIHGGJJLDGIDDEHKLSMJKHFFHIJLKHHHGJGF;A@1/.+&%&%%%&+,.789<<>BB=<:5@:-'..57EEDEGDBCBCEIOJIJNHMPKSKSSKOMLMQNSKJKPQHKNJILJIIJMSRSSPNIRPGNSLKKSJJINNJSRIJPGSJJI88888NHFFJEQILKIGJIKIFFFDEDFLLOIJFFDFJEGDDFHIINIILLJLJ:990,-B@@@@??DCHGHNJMGFDDEEEHIGGKGGIHIMHKIJHFHFHHOJJOKOKH?>L@DCCA?=3+*++201323333<=?@<<<<>>>=;;?ACFKKHJMPQLLPL@<>?ACDCHCB@?>>@AADFHFIGIGGFGFCDDFFHHIBEECAB@CA>>?>?C@BA?@CCABB@<<989985.-*('&%%%%%%%&',/0000/00/00422,,,23458::::987852/-)********000077?@??@>===<:;:::<=>>>==89:9:;=@:;<=2;433224679;<===88?>>?><94444487657888:7613359>?>;9;;540,---,.0=ABA><;<AC<==;<@@@B?@>333335554200.../....-//45569..../59943221.*+++'(***+++-./231101144/966777::999<<<<<==>>AB@A@=>??>@AABBBB???AAA?@>
@1719_2WVZPS_5
GGAATGTTCACAAATCATAGGCTTTTATTCACCTTACAACATTCATAAATATCGTTATCGTGCTACTGGCGATACAAGTCTGAGCATGGTTAGCAACTCCACGCTTCTTGCACCAATTTTCCGAAGAAAATCCAAAACCAGATGGGAATTAATTTTTACCCACAGACCTCACCCACCTTTTTCAAGGCACAATCATTCAGATAGAAAAACATAATATTTACCTATAATACTTGTTTTACTCATTTGATTCCTCTTGGGCTACTATCGAATTCAACTTATCTTATAGTCATGTTTCCACGACATCATGAGGAACTAACTTATTTGGTATTACCAAGGGCTTATACAAGTTACCAATTTGTATATCTTCTTGGTTTCTTTTTTATCCTTTTGAGATAACGTCTATTGCGTTAGCGATAAGTCTTTCACACTACGTCTACTTATAAACTTGCACATCAGTTGAACTGTAAGATATTATTATATCTCTACTAACTCATCCTTCTTACGGGTACTTACCCAGTCATTATAGATTTTGTAGTAATTGTACTTAATTAAATGTATCCATTTAATTAAGTACAATTACTACAAAATCTATAATGACTGGGTAAGTACCCGTAAGAAGGATAGAGTTAGTAGAGATATAATAATATCTTACAGTTCAACTAATGTGCAAGTTTATAAGTAGACGTAGTGTGAAAGACTTATCGCTAACGCAATAGACGTTATCTCAAAAGGATAAAAGAAACCAAGAATATACAAATAAGTATTTGTATAAGCCCTTGGTAATACCAAATAAGTTAGTTCCTCATGATGTCGTGGAAACATGACTATAAGATAAGTTGAATTCGATAGTAGCCCAAGAGGAATCAAATGAGTAAAACAAGTATTATAGGTAAATATTATGTTTTTCTATCTAAATGATTGTGCCTTGAAAAAGGTGGGTGAGGTCTGTGGGTAAAAATTAATTCCCATCTGGTTTTGGATTTTCTTCGAAAAATTGGTGCAAAACGGTGAAGTTGCTAACCATTGCTCAGACTTTGTATCGCCAGTAGCACGATAACGATATTTATGAATGTTGTAAGGTGAATAAAAGCCTGTGGATTTCCTTGTTCCA
+
FFINJPSKNSNLSSSMIQSSMIKJSSILLPLMSSNLSJIOLJNNNSGFFHFHHJJKNONPKKPSRGQCD@43333:*'('))))))))CEGIIIQMSSOLLSSSKNGGKHHOHSGEHGG<@REIIMJLMMSQSILSPRKMISSLJOSPSJIJNJSSSQSRMKIJOISLNRLMPKFFKAAFSSPSNSSMPORMMSDHNJLLQNLIPNMRSSPNSMRLJLNQKNKPSNPMSKJLKLSNSSJONSKQMKMSISILOLPSIPSSKKSKRKFQDGB????ILKNRSLKLPOSJSSMNOSMSPPMPMKMQOJMOSSNSNJPMLISLNSSNLQKPSQMPSOLOPIKNSISSMQQMSSIJKKSNPLSMMSSIIA<42('''(7;3//.32;>?IKKNSNRLKSIQKSSOSSNMJLLKSJSIGGGCDBCIKHFPSSSISKPNNSPSKSNQLPLLED211115--...5:BGLMOIKOSPKLSRNSQONKJQKFDFE444KLQJLNSMKKSNKISMLSOILLLOJJSLSLSMKSPKMMSNSPSRLSJSSLRSOQQHHKLSJIKSLSIKGFFHHJJHHSMLKLJSKLSHG?>>==CCGEEDCB>??;;:;:?=;:<;999999:899;<;;=>/---->@ACCCA?=>??A@A???ABDFEDFGECD@>??@?>>>>?CBBCDDGDEEDCDEEHFDDHFFDDFIE@EGEEEFDDHFJFEDDE<<===HE<;<7888678BDFGBC++++,:7731+))))&'',,*)(')*%%%&&,,-7<<>>?ABAB>=>>??;<</.../:456:=@><;:9<<;;;::><;::;>@@ABBC@BAA?>==><:954211/-+)))&()))-//03478;@BC@<>><9:::@DDEEEDCD@AAAAA@@A@CDFGEGEEDEC=MOJIEEBBACDFGBJIJICOIJOHCDDKJNLFGLMHGGHGFFJEHEEEDBBEKPJHJFIEACFACFIGFFGLHGGHCGSIFHH?;999:::977632,)&%%%%%&'))**)'''(-79::99:75444663(+339>>>>=@>=;:88889=CBBB@ABBABBB???@@@@@@?@A@@A@>AA??=96%%%%%&')$$###$&&)+
@1720_2WVZPS_5
GGAATGTTTATAGACATAGCCTTGTGTATGACTGTCTAATCAACAGTGCAAGGAATTAGTTGTGCTCTCAAAAGGAGTTATGTGAAGGAAAGATTAAATGGATACATTTAATTAAGTACAATTACTACAAAATCTATAATGACTGGGTAAGTCACCCGTAAGAAGGATGAGTTAGTAGAGATATAATAATATCCTACAGTTCAACTGATGTGCAAGTTTATAAGTAGACGTAGTGTGAAAGACTTATCGCTAACGCAATAGACGTTATCTCGAAAGGATAAAAGAAACCAAGAAGATATACAAATTGGTAACTTGTATAAGCCCTTGGTAATACCAAATAAGTTAGTTCCTCATGATGTCGTGGAAACATGACTATAAGATAAGTTGAATTCGATAGTAGCCCAAGAGGAATCAAATGAGTAAAACAAGTATTATAGGTAAATATTATGTTTTTCTATCTGAATATTAGCCTTGAAAAAGGTGGGTGAGGTCTGTGGGTAAAAATTAATTCCCATCTGGTTTAGGATTTTCTTCGGAAAATTGGTGCAAGAAGCGTGGAGTTGCTAACCATTGCCCAGACTTGTATCGCCAGTAGCACGATAACGATATTTATGAATGTTGTAAGGTGAATAAAAGCCTATGATTTGTGAACATTCCA
+
FMDKIIPKJRSKIMOLKQNNISQJSNJJSSKQSOSNNKSJKJHJLLHKOJOLMKSJIKSMKSLJJSQMLIIKSNRSIOOHHLOHJNNPKPNJKKMINJHKNMSLMHJQSMLSMJLIJIOPSKKINHISIJIISSHKIKNLKGKLIJSMOLLMOSQGHCG=>ADGJMOKKSJJLKLSNLQSNNNSSKOMPOROJLJKLSNOSSSOJPLSSKJJLMKHJQKJMJPJKIJHLKKLSSKOLLNSOLFISLSHFGGFPJLNNIILIKSJHJSSKSSILRSSKOJOLSSSRQJLOHFGSNKSSKJROMKJJRMKOJMSKLIPKPIKGPLQPRLJSPLKJLOKQRSMSMNLJLRSSSNIPKQSPPRSKJSRSNSOSSMKKHIJJSLHINLGHJ>>===IGMJHHNIGKHKB?87CFHKSJNSSPLNDDCDDQKOHLJKSJKSNJHHINPJSLSMLFFBDEF,+++*,,,/KKJKDFKSIKBAJJRKNLKLIIJIFFDC7755)(((3CCCJEEHIGLEGMDGOSLKJKGFFIFHPSJOSQKMKPLLOKJSLGKHGEHLHLGFFFGHHKJSJNHHJHGGNLHJKHGIIJKLLMIIEDEFFJGIGFC@@A@CEDDDEGJJIFFFEFEGIGC0//2@?>>??GFCCA@@?@@BCFK8GIIGFGFFFID
@1721_2WVZPS_5
GGAATGTTCACAAATCATAGGCTTTTATTCACCTTACAACATTCATAAATATCGTTATCGTGCTACTGGCGATACAAGTCTGAGCAATGGTTAGCAACTCCACGCTTCTTGCACCAATTTTCCGAAGAAAATCCTAAACCAGATGGGAATTAATTTTTACCCACAGACCTCACCCACCTTTTTCAAGGCACAATCATTCAGAAGGAAAAAACATAATATTTTATATAATACTTGTTTTACTCTTTTGATTCCTCTTGGGCTACTATCGAATTCAACTTATCTTATAGTCATGTTTCCACGACATCATGAGGAACTAACTTATTTGGTATTACAAGGGCTTATACAAGTTACCAATTTGTATATCTTCTTGGTTTCTTTTATCCTTTCGAGATAACGTCTTGCGTTAGCGATAAGTCTTTCACACTACGTCTACTTATAAACTTGCACATCAGTTGAACTGTAAGATATTATTATATCTCTACTAACTCATCCTTCTTACGGGTGACTTACCCAGTCATTATAGATTTTGTAGTAATTGTACTTAATTAAATGTATCCATTTAATCTTTCCTTCACATAACTCCTTTTGAGAGCACAACTAATTCCTTGCACTGTTGATTAGACAGTCATACACAAGGCTATGTCTATAAACATTCCA
+
KKGJOMIIIILNLKMNMSSNOSOJSNISSKSNSLSHILOSNJNJIOSKOKSKIGFKLSOSSSNLLKKMSHLKKLKOSISIG;8888OLKKKIKRNLLKKSJNONSSIJSS77JOSHHMISOJJRINIIQSRPNLSPSSSNONNPSSMNSOSKIOJOSSLSLSNNLMPPKKSSLMPLSQKOMQLPKKLSJKOIOSOMNSLNOKSNSKNSQSSPNSOSMKSLSQKNSMEA??A>?>>JHFDNKSSMSSLNSLMMSMSSJKSNSQQISR?>>=>EJGGJJMMJQGLJPQNNLNHISLMNNMGKKJJQMORLLLLNPSONSLMIIIGGIGSMJSH?(()JNMOKSOQQLRKLBEGJNSMLOKMRSQSSRHJOOHGLKSJKQKMFNKNISSHJGGLOMMKKKNLNNOHILHGSLLGLQQHPILKLLPLPIOSKNJLSLMKKSLSOMSNOSSNJPQIJLSNJPQNKSJQPPKHHSCCLSJMMLKJJMNSNNSSOSQQKJNSPIHFSQKHQGOLSNNLSIKOIIGPKSOPSIKOOQSOQSNLLMMMKJNQIIOKJMNKLSMOKNHJJHGKNMOKNQJMSIHLIJHGHPOLRKPMLNSSOLKSKMSJLRSNOLSKSKKIHMKMNSSNNPGIGIMHKIKPMKHHJRKPFIGJJJJHIKKNJIJNLK
@1722_2WVZPS_5
GGAATGTTCACAAATCATAGGCTTTTATTCACTTTACAACATTCATAAATATCGTTATCGTGCTACTGGCGATACAAGTCTGAGCTATGGTTAGCAACTCCACGCTTCTTGCACCAATTTTCCGAAGAAAATCCAAAACCAGATGGGAATTAATTTTTACCCACAGACCTCACCCACCTTTTTCAAGGCACAATCATTCAGATAGAAAAACATAATATTTACCTATAATACTTGTTTTACTCATTTGATTCCTCTTGGGCTACTATCGAATTCAACTTATCTTATAGTCATGTTTCCACGACATCATGAGGAACTAACTTATTTGGTATTACCAAGGGCTTATACAAGTTACCAATTTGTATATCTTCTTGGTTTCTTTTATCCTTTCGAGATAACGTCTATTGCGTTAGCGATAAGTCTTTCACACTACGTCTACTTATAAACTTGCACATCAGTTGAACTGTAAGATATTATTATATCTCTACTAACTCATCTTTACAGGTCCCCCAGTCATTATAGATTTTGTAGTAATTGTACTTAATTAAATGTATCCATTTAATCTTTCCTTCACATAACTCCTTTTGAGAGCACAACTAATTCCTTGCACTGTTGATTAGACAGTGCAAGGAATTAGTTGTGCTCTCAAAGGAGTTATGTGAAGGAAAGATTAAATGGATACATTTAATTAAGTACAATTACTACAAAATCTATAATGACTGGGTAAGTCACCCGTAAGAAAGATGAGTTAGTAGAGATATAATAATATCTTACAGTTCAACTGATGTGCAAGTTTATAAGTAGACGTAGTGTGAAAGACTTATCGCTAACGCAATAAGAGACATCTCGAAAGGATAAAAGAAAAATTTCAAGAAGATATACAAATTGGTAACTTGTATAAGCCCTTGGTAATACCAAATAAGTTAGTTCCTCATGATGTCGTGGAAACATGACTATAAGATAAGTTGAATTGGATAGTCACCAAGAGGAATCAAATGAGTAAAACAAGTATTATAGGTAAATATTATGTTTTTCTATCTGAATGATTGTGCCTTGAAAAAGGTGGGTGAGGTCTGTGGGTAAAAATTAATTCCCATCTGGTTTTGGATTTTCTTCGGAAAATTCATGCAGACATTGAGAAGTATAACCATAGCTCAGACTTGTATCGCCAGTAGCACGATAACGATATTTATGAATGTTGTAAAGTGAATAAAAGCCTATCATTTG
+
...54620/..0;<;@CEFEIJILJJONKLIIGKLJHIIGGSIKQSRHPMNSLHHLNISLOJLMSPRQSKHHFFKRJMHRKLKGMSKLSRHIIJGISOMRJKIJIJKLRPISRSSOKILSNJLSSKPPLSLPNEEJRLROOJNSSNMPPSKSNSOJSSSLPPHIHILROS?=>=844AE=;KIGKMQSINPLLLKKMQLLONSJ778OMPSKLMJSSSMOGKIIJSRRLMJJSSSPNSSLSSLKLSJNIKKSQMJSHF<RSMONKPLKKISIJIKIRLSSNKLQLMSLKRHGJINPNOMSKOJKPMNPQLNMNSRNIRMLLAAA??OLSSIKLJHFGGHHOQKLNLLHSSIJSRSMMSKRLSMQLSNQHFCA@CGCBBBD;>??SPGCESOKLJHKHHMIQHSLMKSKLISMHMHKNJKCBBBKONKOJLJSLHJRONJHSSSSSMSNMJNJMKOSLMJOJKOJLSOLSLMSSOKNSKHMJKKHLLFGGE>=93211,)&&'&%$%&'',.1;<AEEIHJMLJLISKNHRKNMIQIKFEEGEJIMLJLLSSJSJGMLSLOMLMKSOSONPKLKLSSMQSKMOKGPNKSSKJJKJINKSRJKNLNHSNOKPSSNJKJKHHFCGIICIG>CBGGJEHJDEJMJEC...-)CGGJIFHJLEFKHG@FHHDGJEFHLHHDFGGFAA@<>@A@@=<<<<CDCE87778KJNPHQFHDEDHEFIJIHEDA@@?<;::3;556BCCAAA9989923@@A?<B><<>><<==>?AEGFGFEEEDABCCCFDA?11001774237899)))))*)(((+3557;>>==<=<=<<<9:98301+(&&&&&%%$$&(*-..//.....+**++)(((''(''''(/1234466;=CBDDEHGKFLJJFIIGFBAECEGCCEBEDBBCBCICCE;866347:;=9999:A?????@@>>?<=;<;;60005??=><75543++++)'&$#$%'*/048;?AACCDDDCAB@@BEDGFFDEFDECBBAABDDFFFECCBCDHIJE>=>>CBEEFC<;97656;AC??DD?PKHGDDFDEFGEFHGHJ@@?;:;;<LJOGDFGBHG@CEFBA@ADD?DBCFIG>>=87854,++*)))))*.-++**('''('&%%$%&366////..09>?A@CCDB?@??@EDDCA<;;<<DGDA@==>=;>>>@AABB;96666767788===<=<<98(&&%%%
@1723_2WVZPS_5
GGAATGTTTATAGACATAGCCTTGTGTAGACTGTCTAATCAACAGTGCAAGGAATTAGTTGTGCTCTCAAAAGGAGTTATGTGAAGGAAGATTAAATGGATACATTTAATTAAGTACAATTACTACAAAATCTATAATGACTGGGTAAGTCACCCGTAAGAAGGATGAGTTAGTAGAGATATAATAATATCTTACAGTTCAACTGATGTGCAAGTTTATAAGTAGACGTAGTGTGAAAGACTTATCGCTAACGCAATAGACGTTATCTCGAAAGGATAAAAGAAACCAAGAAGATATACAAATTGGTAACTTGTATAAGCCCTTGGTAATACCAAATAAGTTAGTTCCTCATGATGTCGTGGAAACATGACTATAAGATAAGTTGAATTCGATAGTAGCCCAAGAGGAATCAATCAGAGTAAAACAAGTATTATTAGGTAAATATTATGTTTTTCTATCTGAATGATTGTGCCTTGAAAAAGGTGGGTGAGGTCTGTGGGTAAAAATTAATTCCCATCTGTTAGGATTTTCTTCGGAAAATTGGTGCAAGAAGCGTGGAGTTGCTAACCATTGCTCAGACTTGTATCGCCAGTAGCACGATAACGATATTTATGAATGTTGTAAGGTGAATAAAAGCCTATGATTTGTGAACATTCCA
+
IHQIPKPQJMJLLKSNSJNJSSPNSNPIHLJILKKIKJHILSJLMLOSSOLNKRJILSSQPQNSMLSMPROILRKNSSKKQIMSSHCJLPMMNHKLIJNIHIJJSIJMSKLSHISIOKSJIGEHGMGLSMKNSLKLMPKLLMMNRPPOMMGSHLH6G=---/DEFSGSISJLMINQKNOLPQMSSLSJSSA@@@@KKKLKPQLPQNIKSLNJKKNRSMMKHGHG@AABJLPMSOMLSLKSSLNKJNGGGFGSKFIIHMSPKKMIKSOLMJSMNSMIQDHIKJSSQJLGPJOMNMSOPPMIPOKSPJOSIOPKSSSJOHIHMQSSQJSLPSKJISKLOOKNRLNSPSMNSQMSPOPJMJLKPSLMPJKSJHIPHOQMOSSLGLSIJLJLLMIGIFGLBFIJNDDEGLLJKLFJIFCCDDDJG@ILKPOLMJIJOPMLNJJIKKMLOLKMKKJSSSNSLSHIJIISLGSKOSKSLMKDAJKRNOLRQPJIMIJLOHHFDDIIMKS???@?FCC54455AGPHSJGLLSKHINGSOLFGJJIPLKJKIKIRHRSMLHHHGJHNLNSIHHIJJHHNKKKJLIFJOHLSMSOKGGKJHIILJHHHFFIJHGGGSMINSFGIGLNSQJILIISSGLLILIJISJJKIISNRPNSLNKJMOLLHI
@1724_2WVZPS_5
GGAATGTTCACAAATCATAGGCTTTTATTCACCTTACAATTCATAAATATCGTTATCGTGCTACTGGCGATACAAGTCTGAGCGATGGTTAGCAACTCCACGCTTCTTGCACCAATTTTCCGAAGAAAATCCAAAACCAGATGGGAATTAATTTTTACCCACAGACCTCACCCACCTTTTTCAAGGCTCAAATCATTCAGATAGAAAAACATTAATTTACCTTGAATACTTGTTTTACTGGGGGGGAGGGGGGGGGGGGGAATGTTTATAGACATAGCCTTGTGTATGACTGTCTTATCAACAGTGCAAGGAATTAGTTGTGCTCTCAAAAGGAGTTATGTGAAGGAAAGATTAAATGGATACATTTAATTAAGTACAATTACTACAAAATCTATAATGACTGGGTAAGTCACCCGTAAAGAAGGACGCTAGTAGAGATATAATAATATCTTACAGTTCAACTGATGTGCAAGTTTATAAGTAGACGTAGTGTGAAAGACTTATCGCTAACGCAATAGACGTTATCTCGAAAGGATAAAAGAAACCAAGAAGATATACAAATTGGTAACTTGTATAAGCCCTTGGTAATACCAAATAAGTTAGTTCCTCATGATGTCGTGGAAACATGACTATAAGATAAGTTGAATTCGATAGTAGCCCAAGAGGAATCAAAAGAGTAAAACAAGTATTATAGGTAAATATTATGTTTTTGCTATCTGAATGATTGTGCCTTGAAAAAGGTGGGTGAGGTCTGTGGGTAAAAATTAATTCCCATCTGGTTTTGGATTTTCTTCTAGAAAATTGGTGCAAGAAGCGTGGAGTTGCTAACCATTGCTCAGACTTGTATCGCCAGTAGCACGATAACGATCTTGTTGAATGTTGTAAGGTCGAATAAAAGCCTATGAGATTTGTGAACATTCC
+
HISJGISJJJNIKJIMLJNKJFGGANDIGNMIKOLIIHIHMILJKKLOOONHKHGSHEEFFHKHMKHJFEFFFJNMMOMPSKJKIIJSKJINJJIOOLJKRRJIHJOPGGFGDFFLMSKLKJHGIIFKLKKJKIKOPJJKKHJJSISIRLJPGLKJACLG@ELNJILIHEECECHGCCSKPSJGKIJLIKLJNJKIMKLIKMNKOKOSLSSOKONPLSNJNJKISRNJIKFBIJJLKKGHF?AEDA?.,,32899;BNRDH=<<<<<<=?JNMSIHNHJSSMRKKPSLLIGNKKNSJKKJGINKLJHMIJGKGSIJNJHLNONSIPJINLPOJIKHNKMMLRSQKFFMLJLQKJIKILSNSINNJKHHHISKSDJGIJNSMJGHFFGSKNKJHKJJJNKKSNJKNKIGHGGGJGCAA=000012*&%&&%%%%%%&',16==?BGJSHJOJKMLMILQINPOLIMJNOLKIJKSMKIMILALLHLJJKJLLLJQMNSOSISOHJGHGGEHIIIJJKHMSMLKPIS?@?:9<CGSQJCSOSOIPLF:6667FEFEDFKIKHNKOMSOKINLNSNMRPSKOOQSSSPKKKLKJJJPLPMNJLKQISKJPPSMSNKE@@HINJMMSSSKHLGJKJHC>;;>IEABAFECFEGHFGFJGJIIRJHNKOSQMNMJDFMORLOPJINIJKMLSLSSOSJMKMISOMQSSNSJGFESJMMQJSKLKOQK:::9:HKKHIJKFKQROLOLLNMKOLKSSJSMPGIJLIIHPKNLNOSHFFDEDHHFHJMJL==<<@FEBLH66===FHHSNFIKHIIFDKIJFFEEFECAA@=<:::;DDEE;;;::@BCHJGDGEAA??AB;976667973&#######$%%%''',,*,,,,.1.)((%&+457@AAA@>=-+++9;;<<<?;9954
@1725_2WVZPS_5
GGAATGTTTATAGACATAGCCTTGTGTATGACTGTCTAATCAACAGTGCAAGGAATTAGTTGTGCTCTCAAAAGGAGTTATGTGAAGGAAAGATTAAATGGATACATTTAATTAAGTACAATTACTACAAAATCTATAATGACTGGGTAAGTCACCCGTAAGAAGGATGAGTTAGTAGAGATATAATAATATCTTACAGTTCAACTGATGTGCAAGTTTATAAGTAGACGTAGTGTGAAAGACTTATCGCTAACGCAATAGACGTTATCTCGAAAGGATAAAAGAAACCAAGAAGATATACAAATTGGTAACTTGTGTATAAGCCCTTGGTAATACCAAATAAGTTAGTTCCTCATGATGTCGTGGAAACATGACTATAAGATAAGTTGAATTCGATAGTAGCCCAAGAGGAATCAAATGAGTAAAACAAGTATTATAGGTAAATATTATGTTTTTCTATCTAGAATGATTGTGCCTTGAAAAAGGTGGGTGAGGTCTGTGGGTAAAAATTAATTCCCATCTGGTTTTGGATTTTCTTCGGAAAATTGGTGCAAGAAGCGTGGAGTTGCTAACCATTGCTCAGACTTGTATCGCCAGTAGCACGATAACGATACTTATGAATGTTGTAAGGTGAATAAAAGCCTATGATTTGTGAACATTCCA
+
GMMMIKLLJQIJSIKKKJKSLLKNMNLKSJLSLSSLSLSNJLISJILJLLIHKJMMPIHGKHJQLOSMNIJCSNMNKOKJMIKMNKSJSNSOMLMIIIGGJKSJLIKHIHJSNIISGHMKSSQRNSHGHKSSLOSKLKSMLSNSJSKSSHGIFEAB>8::::><<<EIDDDEDIGJHGHIOMJJHISSLIKSINLPLNJSLMNJKRPMSLMMPJJJJIJHKHMHMKOIIJQEGFHGJRSSJJGEEDDJDDCCDEEDEGGMJRHKKKLSISKMPNSJOMK<<<=IOHQIJMSIHSRSLMSLMIKKNSKFJJB?@?@D+(*****56DHLHKHHHHKPKIFFHFPKHMSJNHHIHFGFJLLMOHLKJKKKQSKJKNGFIJNHMPLIJLFHJQSIJKSHKGOIGGKMJJMLSSPMSPKISKSNLLHHIIMLKKHHKMKJNIIHJGOLIKJKOMKNINSMSSKKJJQJHKILSISSSPINJJHEONJSPLNLSKOPLLLFJHJLJHLHJGNRQPNPJSKHHSIGJIRKKLKGHIGABBBBMJFDFIKJJLMPJLFGSDKKDDBCHFKHOSOIIJFEEGHHGGKHKIGHGHLJLJPGBBBCCJJJLDC;;;<<G7776.---.<ECEDJJJJHHFDEEFFEEHFIGFGHFGFGDFJLLIKHJKIJBCC
@1726_2WVZPS_5
GGAATGTTCACAAATCATAGGCTTTTATTCACCTTACAATTCATAAATATCGTTATCGTGCTACTGGCGATACAAGTCTGAGCAATGGTTAGCAACTCCACGCTTCTTGCACCAATTTTCCAAGAAAATCCAAAACCAGATGGGAATTAATTTTTACCCACAGACCTCACCCACCTTTTTCAAGGCACAATCATTCAGATAGAAAAAACATAATATTTCCCTATAATACTTGTTTTACTCATTTGATTCCTCTTTGGGCTACTATCGAATTCAACTTATCTTATAGTCATGTTTCCACAAACATCATGAGGAACTCATTTGGTATTACCAAGGGCTTATACAAGTTACCAATTTGTATATCTATCGTTTGTTTATCCTTTGAGATAACGTCTATTGCGTTAGCGATAAGTCTTTCACACTACGTCTACTTATAAACTTGCACATCAGTTGAACTGTAAGATATTATTATATCTCTACTAACTCATCCTTCTTACGGGTGACTTACCCAGTCATTATAGATTTTGTAGTAATTGTACTTAATTAAATGTATCCATTTAATCTTTCCTTCACATAACTCCTTTTGAGAGCACAACTAATTCCTTGCACTGTTGATTAGACAGTCATACACAAGGCTATGTCTATAAACATTCCA
+
6CEFGPJNHLKKPLQHNIHKKKGJMNNOICBLSIRNJGJIHJKMIPSMLNQHHJKJKMKLHOLLLJILC@AACGJMKJSMLLJMHMLOSOPJIPNKNLIQHIPLKDGLGFOSI@9889.30))9?@BCEHHGFLIHQSJINFFMIKSSEDD>====BGGDDOSNKIKSISIJCGEDFHDB;;;<DKJGHHSNSILHCCCD@AFFIOSSSISSSOKKLNLSMJQJISLPMPOJQPLSOMM@<:=<232,''(&&&'&+347<::8865577?BBBEEJEDGFHFFDCDDGLDDDA5/''$$$$$%%$$$$$$$$#$$#$$$+-8<>>>=?EFJJKIIPGHHIKSNILSIJGHAB?9-))))('%%$%&(***))'19;;;9-.//AEEIPKPMJHMKOJOKLSOOSSQGKIFIHHGSKJLKJKGMMKLLSSOJSSNOSLIKNJMJIMKMKMSSLJLNSSOLSKSOILSISNKBCA@AMLILLSNRIJLLOMSMSPOOSRJSSSILGMMJPPMOSSKMJLLLLLSPSIIGMSKSOINJINJKKKNHSMKHOOJNILJIKLSMSKNPRJSGHKQLKQNLRNSLMMMOMLSNSMMPKKMLIPQSSOQSKOQKQPSSMLSMQSSILNJLMMPKILSIMLGNKFFEEEEMSMJHOILI
@1727_2WVZPS_5
GGAATGTTTATAGACATAGCCTTGTGTATGACTGTCTAATCAACAGTGCAAGGAATTAGTTGTGCTCTCAAAAGGAGTTATGTGAAGGAAAGATTAAATGGATACATTTAATTAAGTACAATTACTACAAAATCTATAATGACTGGGTAAGTCACCCGTAAGAAGGATGAGTTAGTAGAGATATAATGATACTACAGTTCAACTGGTGTGCAAGTTTATAAGTAGACGTAGTGTGAAAGACTTATCGCTAACGCAATAGACGTTATCTCGAAAGGATAAAAGAAACCAAGAAGATATACAAATTGGTAACTTGTATAAGCCCTTGGTAATACCAAAGTTAGTTCCTCATGATGTCGTGGAAACATGACTATAAGATAAGTTGAATTCGATAGTAGCCCAAGAGGAATCAAATGAGTAAAACAAGTATTATAGTAAAAATATTATGTTTTTTCTATCTGAATGATTGTGCCTTGAAAAAGGTGGGTGAGGTCTGTGGGTAAAAATTAATTCCCATCTGGTTTTGGATTTTCTTCGGAAAATTGGTGCAAGAAGCGTGGAGTTGCTAACCATTGCTCAGACTTGTATCGCCAGTAGCACGATAACGATATTTATGAATGTTGTAAGGTGAATAAAAGCCTATGATTTGTGAACATTCCA
+
ROSSSMRLSMSQLMSLKMMMKSPSMMSKSKSOQLPISOIJIJMOJOSSSJLLKSJLQONKSQQROONNNJIJMQSJOHSKMMLNMSGPNRLMNLSISSKISQKSSPMSMOSIMKRJNMSKIMLLMJLNLJONMOSSSSSSLLRSMSSNSSKSLHIII;DBCEMKJKKOJHNRJJSSHJNJMIIPGGF////,,,,,>FGEHNMKKOKQKKHKMFGNLKLLKRLLNLKJOLGKLSSINNSLFSSJSMSPSLHOIJJIPSSPKLJJIRRKNSORSRSSRGMSSNOSQSISSMSSSQQQJSISSMSNSSJLMIMIHIRLKRSSLNSRMKSQLIKJSISSSOQLSSNOOSSOILSSMRMOSKSLRSOMNSKIKHLGFFILIMMGMMMLKPJHIKLJKMMKKPSONLSMRSSSRNKSNJJMNIHIRPNSKMPIMMABA@AJIKSSKSIHPGMILSLNSLMJKKNLMSRSLSKNKJKLFCDHSOKKKOLMILIJJMISPLKORQJCSSSRIIIFH33B34KKKJQSSNQSMIKRLLLK778IKKLSSINHJSSNSIHHDFDISKMNKJHJOHJJHHPNHJIJMIMJJRKMHKLHGHKKSJKIMHGHFINEFFFEGFDEJGIFGJNIHFGEEGHGKHHLSKLLHIFFGFFILLINNJJHHHFIH
@1728_2WVZPS_5
TTGTATAAGCCCTTGGTAATACCAAATAAGTTAGTTCCTCATGATGTCGTGGAAACATGACTATAAGATAAGTTGAATTCGATAGTAGCCCAAGAAGAGATTGTGCCTTGAAAAAGGTGGA
+
1/-.011------EDEFKJNKSSLNNJMH?>?@AMNKRLMMRSIIRLFGFFHMLNNSSMHEFEG85433333?ASLSJJIJHLGHIFDCCCBDA?===NLMJFMNNKOSBAB?DQSSOONJ
@1729_2WVZPS_5
GGAATGTTTATAGACATAGCCTTGTGTATGACTGTCTAATCAACAGTGCAAGGAATTAGTTGTGCTCTCAAAAGGAGTTATGTGAAGGAAAGATTAAATGGATACATTTAATTAAGTACAATTACTACAAAATCTATAATGACTGGTTCACCCGTAAGAAGGATGAGTTAGTAGAGATATAATAATATCTTACAGTTCAACTGATGTGCAAGTTTATAAGTAGACGTAGTGTGAAAGACTTATCGCTAACGCAATAGACGTTATCTCGAAAGGATAAAAGAAACCAAGAAGATATACAAATTGGTAACTTGTATAAGCCCTTGGTAATACCAAATAAGTTAGTTCCTCATGATGTCGTGGAAACATGACTATAAGATAAGTTGAATTCGATAGTAGCCCAAGAGGAATCAATTGAGTAAAACAAGTATTATAAGTAAATATTATGTTTTTCTATCTAAATGATTGTGCCTTGAAAAAGGTGGGTGAGGTCTGTGGGTAAAAATTAATTCCCATCTGGTTTGAGTTTTCTTCGGAAAATTGGTGCAAGAAGCGTGGAGTTGCTAACCATTGCTCAGACTTGTATCGCCAGTAGCACGATAACGATATTTATGAATGTTGTAAGGTGAATAAAAGCCTATGATTTGTGAACATTCCA
+
OLSNJMORLNOLSLLSKLOSMNMMMMJPKMLRJLSLPJKIIJILJNNKQLJISMOSSKJSRISSIKQHKLLKPLMMIHLNNQSMMJSNDSRKQOKHKMNILKKLPJHJSSOSMIJLHKLNNSLMSMMMPLSKSNIPSSIRSPLPJIMSNLKKMLKE@EFFKSMRMOJHKHJNHJKJEFNILMSLSPPLLMNJJLOSMLRSNSJNSQSJIJIIIIPLOIKLSKSNKOS::::::NSSMPOHMLOLHJHGGHKMIGHILIHJSKKSMSGGOQSSRLSLOJSOHJLLESQKSOSQSPJKKMKJSLRIRSSNSQMSNSPRLJNQQQPSLNSMNNJISRSSSINJOJSJFFHNIRNIJMQKSMSILONSMHFGEEGM=@?GGLGDDHKMSJJJKGKJSMKKNMKSLSSMNJLQNSSIPLSKMIIKKRNNKJIMJIOSLNQKNSOSSPNOOSPNSPSLKJIKIIMKSNNLMHLRLKSIEJNJSSJNMQSKJIJQI=>=>>SOSLSKLSKROSSMINGEHNSJFGG?,++*+++())''8ABSOSLBAAAAGEGIF@>?CCIJKSIGFHMIHLJHLKJJKKIIIFKLSMNKBBA?@BBEHBA==>GJSIHJHSSMKSKSHSLQSOLKNKHIHMLKRLLGMKGIHIJHINLSNLSNOSJJIHH
@1730_2WVZPS_5
GGAATGTTCACAAATCATAGGCTTTTATTCACCTTACAACATTCATAAATATCGTTATCGTGCTACTGGCGATACAAGTCTGAGCAATGGTTAGCAACTCCACGCTTCTTGCACCAATTTTCCGAAGAAAATTGGACTTTCAAGCGTGGAGTTGCTAACCATTGCTCAGACTTGTATCGCCAGTAGCACGATAACGATATTTATGAATGTTGTAAGGTGAATAAAAGCCTATGATTTGTGAACATTCCA
+
KOSPSJONOROSLMSOJLIIJGGJSSNSRMMSLJJLKSNNJJSNQJGJPQSSMLNKIIJHHHGIMIHJKJFGGEIIIHMJJLLOHHFHJLJKIIJLIKMJSSOIKIMMSSSLLHHIIJLSJNKGIIGKJIGDB5,)%%&&$$%&'/67=@FDCA;9777=???@@CCDEFEFFEHGFG@??><:42222233:<?=>>=>?>==:752/.-,)'((,45=???@@?@@@@@A?@AAACBA@ACDEDBCB
@1731_2WVZPS_5
GGAATGTTCACAAATCATAGGCTTTTATTCACCTTACAACATTCATAAATATCGTTATCGTGCTACTGGCGATACAAGTCTGAGCAATGGTTAGCAACTCCACGCTTCTTGCACCAATTTTCCGAAGAAAATCCAAAACCAGATGGGAATTAATTTTTACCCACAGACCTCACCCACCTTTTTCAAGGCACAATCATTCAGATAGAAAACATAATATTTACCTATAATAATTGTTTTACTCATTTGATTCCTCTTGGGCTACTATCGAATTCAACTTATCTTATAGTCATGTTTCCACGACAAATGAGGAACTAACTTATTTGGTATTACCAAGGGCTTATACAAGTTACCAATTTGTATATCTTCTTGGTTTCTTTTATCCTTTTGAGATAACGTCTATTGCGTTAGCGATAAGTCTTTCACACTACGTCTACTTATAAACTTGCACATCAGTTGAACTGTAAGATATTATTATATCTCTACTAACTCATCCTTCTTACGGGTGTGTTACCCCATTCATTATAGATTTTGTAGTAATTGTACTTAATTAAATGTATCCATTTAATCTTTCCTTCACATAACTCCTTTTGAGAGCACAACTAATTCCTTGCACTGTTGATTAGACAGTCATACACAAGGCTATGTCTATAAACATTCCA
+
<EILIIMLIPHSSPKLKPHLKLLLLLNQIJMMMHJJLGJMJSOSOSPIOJKSLKMGIHHCCCCFGGMHIIHKHLJQIHIGJIIMSGONKRJKHJQSKSS??=<<CFIIJJNMOPJ5545ACCA???@CEED?GFJRJIGMHISJLOSMSKNLJKJSSOJCE@/>>?@FGHGHGHMMKJLIKOKMSMPIJJLJOKJEJSLAB?<4000753;===?JSGGC=::::;MSKSJPJSSSSKSLLSSSS?????OMKQKINRKSLLGHHB9998;?@@IJLGHJKCMSJLSNGIFJJLJSEEDRSISMOC@CBBGIMIHSSSROKKSPOOSKMSONKOPKLPSKSJSQJKSNIHRSMSHSKLNSLJQLMNJNNKSSMKOOJIESKMSMSSNSMQOPSMLSKQPKSNSSSQMIRHHJHHNQESHJHJQMOIQHOHIHSOSRJRMSMNLKKLJSLLKLSLSEEEEFLJKPSLSSLSSDEFIDEDKKIECCDCKPJJNHGFE-----BFFIOONGJCFEJA=GC=<<>;77@BB@EGFI????EDDLQPLHIGGLHISKOKLKMLMSOJLJJLLLSILRBCCBFLSPSOSMNDEJ:3SMSSQJLSKOPSOLRPMKNNPJPMKSOSSKSLJHR?=;<DFDC@@??AFJKSKJJCAAACHKLKKJNKI
@1732_2WVZPS_5
GAACTAACTTATTTGGTATTACCAAGGGCTTATACAAGTTACCAATTTGTATATCTTCTGGTTTCTTTTATCCTTTCGAGATAACGTCTTGCGTTAGCGATAAGTCTTTCACACTACGTCTACTTATAAACTTGCACATCAGTTGAACTGTAAGATATTATTATATCTCTACTAACTCATCCTTCTTACGGGTGACTTACCCAGTCATTATAGATTTTGTAGTAATTGTACTTAATTAAATGTATCCATTTAATCTTTCCTTCACATAACTCCTTTTGAGAGCACAACTAATTCCTTGCACTGTTGATTAGACAGTGCAAGGAATTAGTTGTGCTCTCAAAAGGAGTTATGTGAAGGAAAGATTAAATGGATACATTTAATTAAGTACAATTACTACAAAATCTATAATCACTGGGTAAGTCACCCGTATAGGTTGATCAAGAGATATAATAATATCTTACAGTTCAACTGATGTGCAAGTTTATAAGTAGACGTAGTGTGAAAGACTTATCGCTAACGCAACATCGAAAGGATAAATTCAAGAAGATATACAAATTGGTAACTTTTCTATAAGCCCTTGGTAATACCAAATAAGTTAGTTCA
+
LMHQKMIILFECDCHHKMLNIINKHMKJIOQHKCBB?;77777DGGGGJJGFA@AA@<7***>>>>??80?BBGLSHHKGMMRSNISIJOKSIHGOHISJSMMNNF?===PHKGGMIGJIKSGHNIKJKJPSJJOJPJIMOMSLKSSSHPSORNSJSLKHLSLHMGHFFDEFGIGJSHMJHHIOLKNKRSMJJLDCEE77DKHGSIHIKJIIHGFHMSQKJMGMHSJK=;;::@BJJCHGFHKIH>>=>FD?CJHPKPPLJJIIKGGHHMLNINNSSLPOMOSKMHGSGNSKINLSIRKSMLLOJMGIKFDDECDDCCFFC9;4440.))'()+,.-(''().:>BCBCECDCFFEGHLHEFEFDEFEEBACBCC?A@;<;;<:53444BDCFDDBBAAABB@>==:66))))).///...++,+)&&%$##$''%$$$$$$$&7:;=<;;<??ABCBCCDEDDECBCBBAEFEEEBBBCCAA>>>=<=>???==999:<???>?>;<;9887651//,*)(%$$$#$'(')'&%%$$#####%%%%%%%&''''('&''&&%$$$%%&''(-/0277889=<====<77779B@@@?ABA@>
@1733_2WVZPS_5
TAGGCTTATACAAGTTACCAATTTGTATATCTTCTTTGTTTCTTTTATCCTTTCGAGATAACGTCTATTGCGTTAGCGATAAGTCTTTCACACTACGTCTACTTATAAACTTGCACATCAGTTGAACTGTAAGATATTATTATATCTCTACTAACTCATCCTTCTTACGGGTGACTTACCCAGTCATTATAGATTTTGTAGTAATTGTACTTAATTAAATGTATCCATTTAATCTTTCCTTCACATAACTCCTTTTGAGAGCACAACTAATTCCTTGCACTGTTGATTAGACAGTGCAAGGAATTAGTTGTGCTCAAAAGGAGTTATGTGAAGGAAAGATTAAATGGATACATTTAATTAAGTACAATTACTACAAAATCTATAACGGGTAAGTCACCCGTAAGAAGGATAAGTTAGTAGAGATATAATAATATCTTACAGTTCAACTGATGTGCAAGTTTATAAGTAGACGTAGTGTGAAAGACTTATCGCTAACGCAATAGACGTTATCTCGAAAGGATAAAAGAAACAAAGAAGATATAAAAATCAATTTGGTAACTTGTATAAGCCTAA
+
JEGHMNLSLOSPJSLF>?PKJLSSKMJIMJPJSLEFB<DIMBG;FA0DLRKA?;;@HJIMJKJKJSLSRMSLJJKLHLLGJHKHE?ABBPSKIIKKKJJHKSSSLINKJQKMNHOIMMOISOSMQNPRNKSLOOSLRSSISMKLSKIHHGSM:999:=>@ABSRKIJHLLKMNNMSGFDCICOIKOLMPNJMMKOJKQSLOIKRJMSHMJJLIQMODNLMLOJMHJGPKSFISKPSMMLDDHHFIJGJJNLMMISMGKIHMPLJKGMJLGHJIIOSKGLLJJJNPKSOOIOIIJKMHJGFADBCE@;??860.,,,.2.,<>>===?>AABB>=?DDBAABAC?=;876667577:;==:888;=>@AA?>>?@?@AA@=<::882//.-..,--.01213478;;<<<<.+++*+,--228:<>?AABBDDEEFFGGGGEEDDEGIFEGFHJGFFHGEEHDDCBBABFDEEDDCCDCDEIHHB=?=99:8678::@@@ACEFEFDEEDHJMDEDHGFHJF?CCDB>>>=62111220,*)'''&&'$$#$&(&'.146678;<>>@?@@@>>
@1734_2WVZPS_5
GGAATGTTTATAGACATAGCCTTGTGTATGACTGTCTAATCAACAGTGCAAGGAATTAGTTGTGCTCTCAAAAGGAGTTATGTGAAGGAAAGATTAAATGGATACATTTAATTAAGTACAATTACTACAAAATCTATAATGGGGTAAGTCACCCGTAAGAAGGATGAGTTAGTAGAGATATAATAATATCTTACAGTTCAACTGATGTGCAAGTTTATAAGTAGACGTAGTGTGAAAGACTTATCGCTAACGCAATAGACGTTATCTCGAAAGGATAAAAGAAACCAAGAAGATATACAAATTGGTAACTTGTATAAGCCCTTGGTAATACCAAATAAGTTAGTTCCTCATGATGTCGTGGAAACATGACTAAGATAAGTTGAATTCGATAGTAGCCCAAGAGGAATCAAATGAGTAAAACAAGTATTATAGGTAAATATTATGTTTTACTATCTGAATGATTGTGCCTTGAAAAAGGTGGGTGAGGTCTGTCGGGTAAAAATTAATTCCCATCTGGTTTTGGATTTTCTTCGGAAAATTGGTGCAAGAAACGTGGAGTTGCTAACCATTGCTCAGACTTGTATCGCCAGTAGCACGATAACGATATTTATGAATGTTGTAAGGTGAATAAAAGCCTATGATTTGTGAACATTCCA
+
QKILSJINSMLJKJJIGIMQJHJKMLORSMHSMSPEDCDDIJLNKKLHIHHGAH@EECDDEGSOONNSNFJASEJKKONLSOLJMIMGFLNLOJMIIKGIJGGGKKNKKHHLIFDDB>:((''../89;@AHHKFIHKLJHJIHHJHHGGCB=;+0.,+.4@:EGEFGGGGFHGHFHGGMLMRNNJSLMKJSMSLLOLLKJKIIMKKJJKJRPJLORNKKIHHGGHFEGGILKMSNPLMOQIIMGDCCCDGDDEDFHJLFFDEFILNGJHMSMSMIIQMPMNLOGHGGKJJIMNKD><33324JGSKMJJSOSPIMIKSKMSKJOHKIJIINGMMSLPKRLLIJSHIH@?AGHSNQLHIJKKSSLOLKJJSMNEMPIIEIILQJLSMSMSIKG>==<<<ADFGNJLLLIJJLSRKMLKJNLJLLIMNSMILLJSKKLLOMOSMOMOSSMSQKSJOHRJSMSSKJSPMLOLHONSSRSRHHHIIKKSMMKIPH0////<ICJMLSKGJSIFHEKJJJNKJSSIKJIHSI@=<;;IHGKGJLOLJJIGEAHOKHHMIMPGOMSIKIHNNIHLKKHHHBBFILJPILJFEEEGIIHIHFCCCCFIFHHGILKLMHJIFILLKNIGGGEGHIKKJKIKMIIGIHHLMRKSIIGJIKHGDE
@1735_2WVZPS_5
GGAATGTTCACAAATCATAGGCTTTTATTCACCTTACAATCATTCATAAATATCGTTATCGTGCTACTGGCGATGCAAGTCTGAGCAATGGTTAGCAACTCCACGCTTCTTGCACCAATTTTCCGAAGAAAATCCAAAACCAGATGGGAATTAATTTTTACCCACAGACCTCACCCACCTTTTTCAAGGCACAATCATTCAGATAGAAAAACATAATATTTACCTATAATACTTGTTTTACTCATTTGATTCCTCTTGGGCTACTATCGAATTCAAACTTATCTTATAGTCATGTTTCCACGACATCATGAGGAACTAACTTATTTGGTATTACCAAGGGCTTATACAAGTTACCAATTTGTATATCTTCTTGGTTTCTTTTATCCTTTCGAGATAACGTCTATTGCGTTAGCGATAAGTCTTTCACACTACGTCTACTTATAAACTTGCACATCAGTTGAACTGTAAGATATTATTATATCTCTACTAACTCATCCTTCTTACGGGTGACTACCCAGTCATTATAGATTTTGTAGTAATTGTACTTAATTAAATGTATCCATTTAATCTTACCTTCACATAACTCCTTTTGAGAGCACAACTAATTCCTTGCACTGTTGATTAGACAGTCATACACAAGGCTATGTCTATAAACATTCCA
+
IJPIMLOAAA@AFJFNJSMQKPKQIRGHLHOPKLQHLLNJPFKSOLSMINHPIJMNJLHOISMKONSKIMJHFFGIKKIQKSHJNJJIJMPSSIQRLJSLKSSSMONQJGHFGSSJLSSLSHESBGFGE?JLPKOIMJSLE@CDFDCFFSJKFDF?????FIH@E,+++,9001==<=EHJSHIJHFGIHLOHLSKILJJJLLQKOKOLMSOMSPSQSKLSPRNSLSPSMNSSLSSOSSKMLJHINOLINSFHKNKOLSMMKSKSSIJNSLLLNLOQPSKLJOJNSGSJSOSNRGKJG@::DFFGSSOPMISJSKLNLPIMRLSMRLPLQSQMLLA>A??@@BAABDGGLJSKGKJJJKMKLNKLOPJLKDG44DIKGLJJKGHEFCEKBBEFGHLIHJGKKJMPLPIKJISSMSOOGFFDGHIJNJSRKSLOLSSHJMJHJNQSLSSLHPLLJPSJSSOSPSJ@C+++5545IACRNSKNSOQSMKJLGMIMKJKKPSJMSKOJLNSIEHEBD9999:CDCKHFDDCBABA<C>>>>?AG==<;:<8788:ACA@BAA87445.++-,-+&%'')+,->AEFHJMJISOJGSNOHKJKJKKOJMOKKKKSJSMLNSJIRLJLJHGFFEIGFHJKHIFEFFGHEFFGGDCCCDFEFHHFFF
@1736_2WVZPS_5
TACTTGTTTTACTCATTTGATTCCTCTTGGGCTACTATCGAATTCAACTTATCTTATAGTCATGTTTCCACGACATCATGAGGAACTAACTTATTTGGTATTACCAAGGGCTTATACAAGTTACCAATTTGTATATCTTCTTGGTTTCTTTTATCCTTTCGAGATAACGTCTATTGCGTTAGCGATAAGTCTTTCACACGTCGTCTACTTATAAACTTGCACATCAGTTGAACTGTAAGATATTATTATATCTTACAGTTCAACTGATGTGCAAGTTTATAAGTAGACGACGTGTGAAAGACTTATCGCTAACGCAATAGACGTTATCTCGAAAGGATAAAAGAAGAAGATATACAAATTGGTAACTTGTATAAGCCCTTGGTAATACCAAATAAGTTAGTTCCTCATGATGTCGTGGAAACATGACTATAAGATAAGTTGAATTCGATAGTAGCCCAAGAGGAATGCAATAGAGTAA
+
EEDIGFGMKKNPLOKNJGGLIHLLKFE@<<=LGKMSSSJQKJKHKIOLJNNSNNJORHJSPLMLOSJMSPGNKKILPINJNOROLSJMMIKSKSSSSSOMJOSOKSHLKQQOJMMMKKKRQLKOLROHLSIPSKPKNLMMRPJNKSSISIIIFKLHSSSOLLILSQMMSJIRJSMSNLOKSOIIGHHIHNKSCNMSKKKSNJSLIQJSNSPKLKKKINJFGJJKIGIKMIKSKSMKLKJRMJJIKLKPSKLJHFEDGFDCC>====DD<;;;;CCDC@>=?>>????><<=9::9:;@@::888677666556,,,,,4566656442.-,,++++++)()))**,-012630:<<==;;:997544459>??AABEFFGFGDB@?@ABDJHGFFCGHDDED8311@@????=9653210/.,,)(&&&&&02:;<<==?@A@A?<88899>===??<<<;:8875'%%%%$%%%%&(
@1737_2WVZPS_5
GGAATGTTCACAAATCATAGGCTTTTATTCACCTTACAATTCATAAATATCGTTATCGTGCTACTGGCGATACAAGTCTGAGCAATGGTTAGCAACTCCACGCTTGCACCAATTTTCCGAAGAAAATCCAAAACCAGATGGGAATTAATTTTTACCCACAGACCTCACCCACCTTTTTCAAGGCACAATCATTCAGATAGAAAAACATAATATTTACCTATAATACTTGTTTTACTCATTTGATTCCTCTTGGGCTACTATCGAATTCAACTTATCTTATAGTCATGTTTCCACGACATCATGAGGAACTAACTTATTTGGTATTACCAAGGGCTTATACAAGTTACCAATTTGTATATCTTCTTGGTTTCTTTTTATCCTTTCGAGATAACGTCTATTGCGTTAGCGATAAGTCTTTCACACTACGTCTACTTATAAACTTGCACATCAGTTGAAACTGTAAGATATTATTATATCTCTACTAACTCATCCTTCTTACGGGTGACTTACCCAGTCATTATAGATTTTGTAGTAATTGTATTTAATTAAATGTATCCATTTAATCTTTCCTTCACATAACTCCTTTTGAGAGCACAACTAATTCCTTGCACTGTTGATTAGACAGTCATACACAAAGGCTATGTCTATAAACATTCCA
+
HHHGGKSSHOSRKKSSSSKNPNQPSSLJKJMNNLOJMISJNJKMGIQMLSSOKSLSPMOPNSMLQOMSIKNPSJKSSISMOSQNRMKJSJKIJLIMLMSOSSSLKOOSKNMOLJSSNLONLKSPSOMKSKKSSNNKINMPKOMQSQHDKC<EFEEDKEIA877778BBMLIIJNPQOLSMNLSRSSOOLISOMSSSKLOBBESLSSSQKNIPLQSISQPPNOKSLSKJMSSSQOSILJSPSLSKSGHIKHOGGKSOQOIQSLGJEEFFPJSSPKMKJKSPJIHQMKJLLPNKNKJGMHLQSJJSLKRSSNKMOMJLIOLNLKMSLMIOPOIISNSNBA98888JDIJJJMRNSOLSLOKNSRPJSDEDBCAB>??@>ABDJPRHMLSJMJRPLSONLOSQOOSLJSSKJSIQIPBIFMMSSLMQKSLQQSLLSOSIG?>=>@CCHQPSRQNIMKMSSNSMLNSJLKNKSSNSSSOMNSNSSNSLNSSOLSMQJMOSLJPPONRPSSQSMSOQSSJMLSMNSPSIIFLNHH0///..3+))&%*)-=EDGGHKMKLKKJMMMSJSOSLM<7//DDKMMOSOSLOSSMSGSFSSSKLJHSKSSSKKRRNSOQSLLKSMJQJOIHHKKKQJSKSSJKKJJIMHFLIIIHJKGJLKIMKLIK
@1738_2WVZPS_5
GGAATGTTCACAAATCATAGGCTTTTATTCACCTTACAACATTCATAAATATCGTTATCGTGCTACTGGCGATACAAGTCTGAGCAATGGTTAGCAACTCCACGCTTCTTGCACCAATTTTCCGAAGAAAATCCAAAACCAGATGGGAATTAATTTTTACCCACAGACCTCACCCACCTTTTTCAAGGCACAATCATTCAGATAGAAAAACAAAATATTTGTTTTACTCATTTGATTCCTCTTGGGCTACTTCGAATTCAACTTATCTTATAGTCATGTTTCCACGACATCATGAGGAACTAACTTATTTGGTATTACCAAGGGCTTATACAAGTTACCAATTTGTATATCTTCTTGGTTTCTTTTATCCTTTTGAGATAACGTCTATTGCGTTAGCGATAAGTCTTTCACACTACGTCTACTTATAAACTTGCACATCAGTTGAACTGTAAGATATTATTATATCTCTACTAACTCATCCTTCTTACGGGTGACTTACCCAGTCATTATAGATTTTGTAGTAATTGTACTTAATTAAATGTATCCATTTAATCTTTCCTTCACATAACTCCTTTTGAGAGCACAACTAATTCCTTGCACTGTTGATTAGACAGTCATACACAAGGCTATGTCTATAAACATTCCA
+
HLJSLHSSKQPLMNSLISNMOKRSSSJMSQLMNJSSLKSKKSSOKLMNNKKSLGGHEI>>==64444;IGFIGFIIJHK;=::96557=>??@BBKMNSSKSIRLKSRMSSNOPSLLISP;FM@@KMRKMNLMILLLSMKJJJKKQPMRIJPOHJLSLHEKIDMG@?????AAJOIHQGESSORPMSIJLLJOJMOLNSSMPSSMSLKSNRNSNPKLSNSQSPSMMSSSONNONHSJLOSNIMDDJSHHIJH//...;DFHJLNJQIKOPHOHIKJLIQLSQSNQKNMJSSMSLKSMKMOKOLSLLJJRSHFSNCCCCEHOSSSMSRMSRJKJNMKJLSSSKPOLNLMKSLHNHIKDCHFKIKIMIHKMHLNSSPLSLMLLMJSKMLOMIMPGGIKNJNKSMMPCA???SLKONSOSJKSNNJSPILJKLMOLPKSKSMKSKMLJJHHJKPNPSOQLIJOSSSJSLSHOLKFIGHIJSSSMKNECCBCCGHGHMKGHBBFOJJKSJLIJIIJLKJONNSKRIKKMSLKMLIQKJLIKOPHJKJIGGFHGJKMIMLSMLKGHGIHFFHNNLKIJIJSPSKNJMKGNLIGJGKJLIILKKJNMJLNJNMJGGFDDEFHGIJLJIHGGFEDDFFGFEDDDDFFFFFFGE
@1739_2WVZPS_5
GGAATGTTCACAAATCATAGGCTTTTATTCACCTTACAACATTCATAAATATCGTTATCGTGCTACTGGCGATACAAGTTGAGCAATGGTTAGCAACTCCACGCTTCTTGCACCAATTTTCCGAAGAAAATCCTAAAACCAGATGGGAATTAATTTTTACCCCGCAGACCTCACCCACCTTTTTCAAGGCACAATCATTCAGATAGAAAAACATAATATACCTATAATACTTGTTTTACTCATTTGATTTCCTCTTGGGCTACTATCGAATTCAACTTATCTTATAGTCATGTTTCCACGACATCATGAGGAACTAACTTATTTGGTATTACCAAGGGGTTATACAAGTTACCAATTTGTATATCTTCTTTGGTTTCTTTTTTATCCTTTTGAGATAACATCTCTATTGCGTTAGCGATAAGTCTTTCACACTACGTCTACTTATAAACTTGCACATCAGTTGAACTGTAAGATATTATTATATCTCTACTAACTCATCCTTCTTACGGGTGAGTTCATAGAGATATAATAATATCTTACAGTTCAACTGATGTGCAAGTTTATAAGTAGACGTAGTGTGAAAGACTTATCGCTAACGCAATAGATGTTATCTCAAAAGGATAAAAGAAACCAAGAAGATATACAAATTGGTAACTTGTATAAGTTCCTTGGTAATACCAAATAAGTTAGTTCCTGTCATGGAAACATGACTATAAGATAAGTTGAATTGGATGAGTAGCCCCAAGGAAATCGGATGATTTTAAAAACAAGTCCTTATAGGTATCTATGTTTTTCTATCTGAATGATTGTGCCTTGAAAAAGGTGGTAAGGTGTGTGGGTAAAAATTAATTCCCATCTCATTAGGATTTTCTTCGGAAAATTCGTGCAAGAAGACGTGGAGTTAACCATTGTTCAGACTTGTATCACCATAACACGATAACGATATTTATGAATGTTGTAAGGTGAATAAAAGCCTATGATTTGTGAACATTCCA
+
7BGJJIIH<<<<6<1CIJFEFIGMLPFMQHIJFGEDDEFIIINLJKNMQSKSMGGGHJJSMIJSSNILIP????AH0/0/44578@ALJGHGEGEHHI88888FDDA=>?BLIICBBAB3/<99AHMMSMMMKPKMKNFIGEHKEGFEIFG988841-++,,+*,((&&'+-77:667>ECGSJPJONSNNKQMKKNLMGJGKLE111BBLNNGJKINPPSKJMSLJKSKSKEILNDA?@>>,,,,,@=/(*5003**BEHEDDDCCCCDDIJFGLJF?=<<<989898<=CCINIMRI22200667FHHIOMMOLSIML53335<EFFEFDDFJHINKIIIJHIGHAED=@GGSONSLSSMLSIGHE<?/''))/)2000456<=<;<B@8===@CDC::650(',,-246666=:89::==:5554CGEFKFFFJJHLIRNISMKKNJKNMOIMPJRKSRQSSMPKSSSHLL@HJEFJIKLGMNDCDFDBBCDBBBBIIJKKSIMJIFH,,,,-,,,,,,;@@@ADCDEEFGIHGKGQGEEDB43334A@>>>?ACFNKGGGBA??AEFEEG>>>>>?GJHDC=@B?@CBB@?>>?A3332264222//233229:<@>966674;>@?>><<83122.+''++,34545,+++-)(((()(&&&%&(()/011123011031113000*'&$$#$$%&&(321121011222333420.-+'&'''%%%%'%%$%'&'((')+++/-,)&%%%$$$#$&')**('''%$$#$'')''''&'&&&&(1235877777::9;93311245;:::<:>>:98210-(&&&&4&&&&&;.+/5489886662/0/(('&%$&%$$$%&'')&++,19<;;:::-++((+++310-%%')*++++&%%&&')&&''&'134;?@BB>65530.,,++,,-.25333337857;<>=<:::98::;=<==<;@ACGFBAAB@ABCDCCCAAA?@A>==
@1740_2WVZPS_5
GGAATGTTCACAAATCATAGGCTTTTTTTCACCTTACAACATTCATAAATATCGTTCGTGCTACTGGCGATACAAGTCTGAGCAATGGTTAGCAACTCCACGCTTCTTGCACCAATTTTCCGAAGAAAATCCAAAACCAGATGGGAATTAATTTTTACCCACAGACCTCACCCACCTTTTTCAAGGCACAATCTTTCAGATAGAAAAACAAAATATTTACCTATAATACTTGTTTTACTCATTTGATTCCTCTTGGGCTACTATCGAATTCAACTTATCTTATTGCCATGTTTCCACGACATCATGAGGAACTAACTTATTTGGTATTACCAAGGGCTTATACAAGTTACCAATTTGTATATCTTCTTGGTTTCTTTTATCCTTTCGAGATAACGTCTATTGCGTTAGCGATAAGTCTTTTCACACTACGTCTACTTATAAACTTGCACATCAGTTGAACTGTAAGATATTATTATATCTCTACTAACTCATCCTTCTTACGGGTGACTTACCCAGTCATTATAGATTTTGTAGTAATTGTACTTAATTAAATGTATCCATTTAATCTTTCCTTCACATAACTCCTTTTGAGAGCACAACTAATTCCTTGCACTGTTGATTAGACAGTCATACACAAGGCTATGTCTATAAACATTCCA
+
JLGIJGGHEGNLKJLSSSSKMSLNMKNSSSKHSNIMSKHFKKLJMNLSMNMSKJMIJLSKMJOPKKHOGFHEGLKMHMLJQSMDDCCECDCBDQOROKSKMSKRSSMSIMMSIKPJMJKLOIKM>EINMSSKISSPJPLSSKNNLMMHLJJSHEKKKLSJJISSILLNILIKPJINIIKSSLSKJQORPKJHLLSPHHHKNIHJSLLSLSOJSOMJSSNJMOKKJJSMISJKRSSNNSKMNJSSJISOSSNSQMIPHKSIGIRJKGHGJJBA@?C=//-++*)))((())*:??BAABFGIGJKLMMSQNKQLKMKKSKSKSOLSNPSMQMLLHSNLSSOSMPOMRLSLSKMIKPSOSMSPKNKSJS@889AHADBAD?HLKLQSECDCDKISNMHLIJNNNNJKJJMJIKOIFAB8;;;2/?JGHKMKJGKMOIKJJOLNKHISKMNSMOKOOMKSSJILOKSQSMSKSJSSQMSSLSLJSQRKKINIKKNMLMSMHSSJJMRJMJMCKLSHGDEFLJKLLJLKMHHJSOSLJJKJJIJSMMGSJJSKRQSLLKINLKFIIQPSPKPKSOLRJFMGLIILILLIPLSMILSRLSNNILMKGMHHNMJOKSQQSKJSRMSKKJHEFJGLMHIGIJHIIRHKHHHHIFDFDDFGHGJHIL
@1741_2WVZPS_5
GGAATGTTCACAAATCATAGGCTTTTATTCACCTTACAACATTCATAAATATCGTTATCGTGCTACTGGCTATACAAGTCTGAGCAATGGTTAGCAACTCCACGCTTCTTGCACCAATTTTCGAAGAAAATCCAAAACCAGATGGGAATTAATTTTTACCCACAGAACTCACCCACCTTTTTCAAGGCACAATCAAGAGATAGAAAAACATAATATTTACCTAATAATACTTGATTTACTCATTTGTTTCCTCTTGGGCTACTATCGAATTCAACTTATCTTATAGTCATGTTTCCACCGATAAATCATGAGGAACTAACTTATTTGGTATTACCAAGGGCTTATACAAGTTACCAATTTGTATATCTTCTTGGTTTCTTTTATCCTTTCGAGATAACGTCTATTGCGTTATCTCGAAAGGATAAAAGAAACCAAGAAGATATACAAATTGGTAACTTGTATAAGCCCTTGGTAATACCGAATAAGTTAGTTCCTCATGATTTCGTGGAAACATGACTATAAGATAAGTTGAATTCGATAGTAGCCCAAGAGGAAACAAATGAGTAAATCAAGTATTATTAGGTAAATATTATGTTTTTCTATCTCTTGATTGTGCCTTGAAAAAGGTGGGTGTAAGTTGTGTGGGTAAAAATTAATTCCCATCTGGTTTTGATTTCTTCGGAAAATTGGTGCAAGAAGCGTGGAGTTGCTAACCATTGCTCAGACTTGTATAGCCAGTAGCACGATAACGATATTTATGAATGTTGTAAGGTGAATAAAAGCCTATGATTTGTGAACATTCCA
+
JFJOONSSSRSKGFDFEHIKHLMLJSLSSOSNJKSMIMNJJIKSNHJSSMLSSHSJJNJLIMMNSSKQKLJMKKSKQKRJRSJMPMSJISKKJKSLJSPJIKILHKKGEE<<SIKSKGSJ-0'''@SSSLJNMJJRKNNKLMO;;;;SKMJGHIOIHBCDE?GMKJJLPSJHEGGSSNIOSOROLSQOPSFFDEFPJSSNOHIERGRNSMSOSKLMSSOKADBBCJSKLONROMISSSQQOOLJKNSSOKLFESSSILMNSPKIMJJJHNHIHJKJIHPJSGEDAB=954444420-,&$$$%%%&+.138:AFIIKLIIIMNLSKSJSMLQKNSKSSKKLJSMLJLJMLSOMLLSLMJKPSLIKIFFECC:666676654545<DHKIHLQIJGJKJILLSC76667AEBE98889GEFRISCFGDDEGGG=>54><:;100//0;;7>@>@@A<@C=<8877567CDEEFCDCCABA,+++-=<<==@CAA@ABEEDBA@?;00088:::759:;<<<:=>>@?=@@CDDCBBBCECDDFD@BCDADFFHFCCC@ADACC@???@CC>>????@??@?<9876654*((''&''++--0//03244559:;<<=>@A=:99999752*)(())()****)*)25:<ADFLSHFFEGBD?<=>>??=>>;+))*3)1101@CDFKHK;;;::@AAACEDDCDFDGEDCDD=;540./+*,++058986766577530///1223889:@=<<;<==<?@BBBBEG@AA??CEDFFDDEDDEDED=<:5443333333344478
@1742_2WVZPS_5
AAATATTTTTCACGAATCATAGGCTTTTATTCACCTTACAACATTCATAAATATCGTTATCGTGCTACTGGCGATACAAGTCTGAGCAATGGTTAGCAACTCCACGCTTCTTGCACCAATTTTCTGAAGAAAATCCAAAACCAGATGGGAATTAATTTTTACCCACAGACCTCACCCACCTTTTTCAAGGCTCAATCATTCAGATAGAAAAACATAATATTTACCTATAATACTTGTTTTACTCATTTGATTCCTCTGGCTACTATCGAATTCAACTTATTTTATAGTCATGTTTCCACGACATCATGAGGAACTAACTTATTTGGTATTACCAAGGGCTTATACAAGTTACCAATTTGTATATCTTCTTGGTTTCTTTTATCCTTTCGAGATAACGTCTATTGCGTTAGCGATAAGTCTTTCACACTACGTCTACTTATAATTTGCACATCAGTTGAACTGTAAGATATTATTATATCTCTACTAACTCATCCTTCTTACGGGTGACTTACCCAGTCATTATAGATTTTGTAGTAATTGTACTTAATTAAATGTATCCATTTAATACACTTCACATAACTCCTTTTGAGAGCACAACTAATTCCTTGCACTGTTGATTAGATAGTCATACACAAGGAATTAGTTGTGCTCTCAAAAGGAGTTATGTGAAGGAAAGATTAAATGGATACATTTAATTAAGTACAATTACTACAAAATCTATAATGACTGGGTAAGTCACCCGTAAGAAGGATGAGTTAGTAGAGATATAATAATATCTTACAGTTCAACTGATGTGCAAGTTTATAAGTAGACGTAATATGAAGACTATCGCTAACGCAACAGTTATCTCGAAAGGATAAAGAAACCAAGAAGATATACAAATTGGTAACTTGTATAAGCCCTTGGTAATACCAAATAAGTTTAGTTCCTCATGATGTCGTGGATAAACATGACTATAAGATAAGTTGAATTCGATAGTAGCCAGAGGAATCAAATGAGTAAAACAAGTATTATAGGTAAATATTATGTTTTTCTATCTGAATGATTAAGCCTTCAAAAAGGTTGGTGAGGTCTGTGGTAAAAATTAATTCCCATCTGGTTTTGGATTTTCTTCAGAAAATTGGTGCAAGAACGTGGAGTTGCTAACCATTGCTCAGACTTGTATCGCCAGTAGCCACGATAACGATATTTGAATATTCGCAGGTGAATAAAAGCCTATGATTTGTGAACATTCCA
+
%$%&''%$$%%-133333BCBDDDEIHJPMSNLNLILJKKSNSMONSSPOSRKQHFIJFJNSOOSSSONNSJNOPKQIKJISKJMPMJLLLNJKJCC21111>??9::92//24@DGIKILSOSLJLHLMKIILOSPJSSKSLKLOKPJFMILSNSJASSQKPKPOSHFJHJJHGJMKPSGDHKMQMJGLKNMLLKA?@@@SJLSLLMKLKSSSSONPSSSKSJSSSSLKPSPPSOSOSSNSKKJLGSONSINJSMLQKKSJHPSKLLIJNNMHHOHF9933337<@ADJJJJHPKJJLKSIOSLLHNFHGHKJHMOJKJOJMODEFFHRKMKIGJKOJNSLKNOKOMJSOPJIOMJSSSNOSSJJSHPM7899=;F63EAFHJLSG??AAALJSSLSMSMOJNLJHE<;?600,,,,,,--,4?@CCEGCCCCAAAB=<2,(&%%&(+15;@DEGEEDFHJHFJHKIKIHFFHHQGIEGGFHJQHGKLCEEDDFQKSKH<665578885334:--EEFGIJJKLOHSJJOQSNSSOIMKSLJIH211129987765331121033('''''&*03:8767<=<<@?8;;JHGJFJJIOQJHNJJSJHPIGOKHIEC662222101289:=?CBFHLLJKHGHFFEEBA=;:,++++)=A?A?889?=>?DCJQSMILLGJKIFFEGGIFKFC>CFDCCBCCDCDCECFE@?;9;=>544459988::899:7111../.-+,,,,<>ABEJEFEGGIEIEKEEDDDDCCBABACCEDEFFCDCBA????=??@A@B?@A@A><<<:76555831/,+++))*+/10-..86520///)(&%$$$%))****3336666750;9976,+++((((('*)))+.0)(((''''((235;:;?@AB<<@;<<::7322223/-,)&&))(()(''(*--.+&%$$$$$$&')---.;;>?BDDCBCBCD@@=>=<::;=?CC?DEDBAA>64322388==>@AEGJEBCDCDFDC>;<;;==<<999:;:<><BE87789?>>??>:9964/,&$%$%%%&&&%%%%%%).22245669=,.59?GEEDDDE@CC=CCDEEDJHFEFEGHNNGIGB<<<CGDED5542.+++02000389?DBC??>==?<776595./0=<>???><54444632/*(((**+.6333325*%&''())&%%%&)++,,++35567888979;<<<;33334A@<;:
@1743_2WVZPS_5
GGAATGTTCACAAATCATAGGCTTTTTTTCAACAACATTCATAAATATCGTTATCGTGCTACTGGCGATACAAGTCTGAGCAATGGTTAGCAACTCCACGCTTCTTGCACCAATTTTCAGAAGAAAATCCAAAACCAGATGGGAATTAATTTTTACCCACAATATTCACCCACCTTTTTTCAAGGCACAATCATTCAGATAGAAAAACATAATATTTACCTTAAATACTTGTTTTACTCATTTGATTCCTCTTGGGCTACTATCGAATTCAACTTATCTTATAGTCATGTTTCCACGACATCATGAGGAACTAACTTATTTGGTATTACCAAGGGCTTATACAAGTTACCAATTTGTATATCTTCTTGGTTTCTTTTATCCTTTCGAGATAACGTCTATTGCGTTAGCGATAAGTCTTTCACACTACGTCTACTTATAAACTTGCACATCAGTTGAACTGTAAGATATTATTATATCTCTACTAACTCATCCTTCTTACGGGTGACTTACCCAGTCATTATAGATTTTGTAGTAATTGTACTTAATTAAATGTATCCATTTAATCTTTCCTTCACATAACTCCTTTTGAGAGCACAACTAATTCCTTGCACTGTTGATTAGACAGTCTACACAAGGCTATGTCTATAAACATTCCA
+
IILMSNSMMQMMNSSPSHIENSJGNFLSSNEDERMPNPNPIMHIIOLSHFHKIH<<<<2100035=9992*77:?>>>@AMOJLPNGHHGKHHKMPKKSLMKJDHJ>?NPJFDFESF:;;;<KNLSOPSKJINMOFGLGILOMMJSMKKKH>EHEFE3..+'%%))((*5501:@@=GHLIDGFFGFGJSQJPSMMSLJOOOKKPSQSKSMMLJMJJHMRSSLKJSLSSOSPOSSRSISGOJMKISGFENIMLKLSIJRIA@?----054456?EDGFFIGFFJFHHGQLILKSLNKPRKLSNKSIPSSSOLRPSKLIHQSMNNOSPNLOSQMILPNPNNLKMONSKLOGLPMQSMOKSSSLJOFDDAADGFA6686423378899:::EFHIJMKKLKKMJIODHHQHGMHJQJSSQJHHGIMJJKQKNJPNSSMJQSSSOOSRKQQPMPMNJSSNOJSSJSMOPNSMPMMMNLSNJOKLSQQLOSOJSLLJQKKMJMIILJKNHSNLIJOKJJKSKLKPJINRLSSPIKNJOJNSSSLLOSPMNJJSHHHIJSLKJGJRGSNJRL?>H::DDEKILONOSKSOSSPMKNSIKJKIOKMINHQLLILPPMNJKNSLJOIGIGHKLPIKKIIIJJGGFFGHIIEHGEJKIHGJHJN
@1744_2WVZPS_5
GGAATGTTTATAGACATAGCCTTGTGTATGACTGTTTTAATCAACAGTCCAAGGAATTAGTTGTGCTCTCAAAAGGAGTTATGGAAGGAAAGATTAAATGGATACATTTAATTAAGTACAATTACTACAAAATCTATAATGACTAGGGTAAGTCACCCGTAAGAAGGATGAGTTAGTAGAGATATAATAATATCTTACAGTTCAACTGATGTGCAAGTTTATAAGTAGACGTAGTGTGAAAGACTTATCGCTAACGCAAGACGTTATCTCGAAAGGATAAAGAAACCAAGAAGATATACAAATTGGTAACTTGTATAAGCCCTTCGTAATGCCAGAAATAAGTTAGTTCCTCATGATGTCGATTTGGAAATTATAATTATAAGATAAGTAATTCGATAGTAGCCCAAGAGGAATCAAATGAGTAAAACAAGTATTATAGGTAAATATTATGTTTTTCTATCTGATGATTGTGCCTTGAAAAAGGTGGGTGAGGTCTGTGGGTAAAAATTAATTCCCATCTGGTTTTGGATTTTCTTCGGAAAATTGGTGCAAGAAGCGTGGAGTTGCTAACCATTGCTCAGACTTGTATCGCCAGTAGCACGATAACGATATTTATGAATGTTGTAAGATGAATAAAAGCCTATGATTTGTGAACATTCCA
+
7BBCCEGDBBBDFHFFOIHLCEEEFIKIJ;::;:D41/,-,144446@)((()8ADIHIIHIJMKIJDCDCBINJKFECCAB8----BFFKJKSJJLLJNSLLNHNLMKMRLJKGGGGHHOKSMMFGKGIKLLPNKINKNLKGFBCD@>=>>>>CB@<,;<<<BHJAKGIOLSLBBB@@@@?EIHFGGFHLOE98889IJHLIPKIIINJNJIKGGGJMIHIGGFGHNIGFIFFMJIMOSNKHRIGFFFCDCDEGHJHKHIFHGGGSMNK>===:FAA7>2(6887:::AFJIJJIGJLLIKSLKGRMGKKJLSJKIKKHKPHJ++++,:'''''&&/.1=?@AHFGFEFIF?>65565.-'$$&&&'))+'&%$%%%$$%((()((((%%%%:;;ABGLHIOGNJLHNMJJLNNILLLLHBLIKNORNSIFGGIJKHHHIGKKIHJGGGKJOJSSQLIHFEGIHIFFEAA>>=<2,,.A;JOFECCDCDIJHF==;;7879?AADJ??>>>F44?45FJJGHLMMMJHEHIKJP9556BCFGHLCCD??>;:?A@>@AADFFHHIHIGGHHFHGGGFCFGHEHHBBBGFFCCCDDHHFHEAAA@BEBABBCLGJHGJIPJMLKMJKFHIDDDCACBEEDDDCFFGGHLMOHIHJHHHFFE
@1745_2WVZPS_5
TTCCTCTTGGGCTACTATCGAATTCAACTTATCTTATAGTCATGTTTCCACGACATCATGAGGAACTAACTTATTTGGTATTACCAAGGGCTTATACAAGTTACCAATTTGTATATCTTCTTGGTTTCTTTTATCCTTTCGAGATAACGTCTATTGCGTTATCTCGAAAGGATAAAAGAAACCAAGAAGATATACAAATTGGTAACTTGTATAAGCCCTTGGTAATACCAAATAAGTTAGTTCCTCATGATGTCGTGGAAACATGACTATAAGATAAGTTGAATTCGATAGTAGCCCAAGAGGAAA
+
CE;FISJLJNSSLIPKOIRNSIRJKKSKISKSROSLRLQHOKKILKOSNKHIIGJMSMLSINNSQOSJMKLNMQSMPJLSOKNIJLELJILJNIKJH>:78::;@CEFJRJJGEDEGHKKHHJGEFFDC:9GDSKJSSSMJHMJLMIJLJORKHKLLKJLJSNPDCCEEDJFC@@?8+?ADC>;:88755:40,,=?@?B@????CBCCDEEBBCD@86;9:>=>A@A?>>>>>BBACDEFB?==>?@?@@A@@><;;>??=@@@A?>>>=>>AB@>;;;000//44556:>=<<<=;=<::9888
@1746_2WVZPS_5
GGAATGTTCACAAATCATAGGCTTTTATTCACCTTACATATTCATAAATATCGTTCGTGCTACTGGCGATACAAGTCTGAGCAATGGTTAGCAACTCCACGCTTCTTGCACCAATTTTCCGAAGAAAATCCAAAACCAGATGGGAATTAATTTTTACCCACAGACCACCCACCTTTTTCAAGGCACAATCATTCAGATAGAAAAACATAATATTTACCTTAAATACTTGTTTTACTCATTTGATTCCTCTTGGGCTACTATCGAATTCAACTTATCTTATAGTCATGTTTCCACGACATCATGAGGAACTAACTTTTGGTATTACCAAGGGCTTATACAAGTTACCAATTTGTATATCTTCTTGGTTTCTTTTATCCTTTCGAGATAACGTCTATTGCGTTAGCGATAAGTCTTTCACACTACGTCTACTTATAAACTTGCACATCAGTTGAACTGTAAGATATTATTATATCTCTACTAACTCATCCTTCTTACGGGTGACTTACCCAGTCATTATAGATTTTGTAGTAATTGTACTTAATTAAATGTATCCATTTAATGTCCTTCACATAACTCCTTTTGAGAGCACAACTAATTCCTTGCACTGTTGATTAGACAGTCATACACAAGGCTATGTCTATAAACATTCCA
+
LMQJLLKSSSMNKOOMSHKHHIPKSLMISSPOLLHIMILNSSKNQSMRSLRNNLLLJOLSLJHKJLHIGHIIKIJKOMMKSSJKPJHNSJKNJKSPKSKJIHNIISMJSPPMMSJINA>E===DSMSMSPKJSRKSRGMJNBGFIKNSF?ABFIE202232.,,***)*225<ACJSSLLPSPNJMKJMSMQNISLLSKQ@<JPOSPLSNIOJJKMSKNJEHHFHGSIFGPILGAAA@@FKHMMHCCC66636HHI>8765445778CCFHJSRJHLLIMQKJHKSNJROKSPJIKKNNLIRPNSPLSNIJLHLHGJEEID*****IJOMPKKLMJLMSSLMOKSSPSSSNMINQMSMORRJNOQSLOEABEGAMIH=>??IKIIQKJQKOSPOQSSJJSSKLIKKIGJIHGJKOL<<<<D<<<KONJKINJFDGEBJJHGFGFFIQKPNLJSLOIKOOKKILLKPSSJGAA>=65565112EFGGFMKRQLSMNFLGLJLFDECBCDACGLHMRLJIIGJKJMNJKLPHJIKLSJJLOIHJQJMMIHOILI>;:::;=>;8)),.*+89FFEFJMLRJJJJJPIMINJJHNKMQGMMQJNNNNSSINSIGRKMJIIGGGHHJJHGFGGILLFFGEGHDCBCCFFIKKHIA
@1747_2WVZPS_5
ACTATCGAATTCAACTTATCTTATAGTCATGTTTCCACGACATCATGAGGAACTAACTTATTTGGTATTACCAAGGGCTTATACAAGTTACCAATTTGTATATCTTTCTCGTTTTCTTTATCCTTTCGAAATAACGTCTATTGCGTTAGCGATAAGTCTTTCACACTACGTCTACTTATAAACTTGCACATCAGTTGAACTGTAAGATATTATTATATCTCTACTAACTCATCCTTCTTACGGGTGAACCCAGTCATTATAGATTTTGTAATAATTGTACTTAATTAAATGTATCCATTTAATCTTTCCTTCACATAACTCCTTTTGAGAGCACAACTAATTCCTTGCACTGTTGATTAGACAGTCATACACAAGGCTATGTCTATAAACAGTGCAAGGAATTAGTTGTGCTCTCAAAAGGAGTTATGTGAAGGAAAGATTAAATGGATACATTTAATTAAGTACAATTATTACAAAATCTATAATGACTGGGTTCACCCGTAAGAAGGATGAGTTAGTAGAGATATAATAATATCTTACAGTTCAACTGATGTGCAAGTTTATAAGTAGACGTAGTGTGAAAGACTTATCGCTAACGCAATAGACGTTGAAAGGATAAAAAGAAACCAAGAAGATATACAAATTGGTAACTTGTATAAGCCCTTGGTAATACCAAATAAGTTAGTTCCTCATGATGTCGTGGAAACATGACTATAAGATAAGTTGAATTCGATCAGTGGTGCCT
+
LJNRKLCA@21113NEGEDKME?>?DFJPLGINKMMGDIMMLILSJSPSNSPMOKSIPSPOSSNIQPSMMKLKMISSJMSNSKLOKPNKJSSSSJISMJKLIJ@<60*1---..8.-+)&)+FNLJFEDMKMJJQILMMIKLLJLPSILJKKSHSLKOSOSNMSOMILHJJLSMMPPJKLQRPSONJQNMONSQPPLONNSSKKMSLSPJOLMKOKSSJOKJGJIKKHQ=66645546771///06==<<LIHJOJIMKMBEDJSMOQKLPSKNSLRSLSOIIIMSKLNOOJSSSKISSMMRNQNNRSMLSSJJJKLKPSMISOSOPMSKJSOMQSKQKJOJSSSSSILOSSOJNPSSSNKSKJSINSJKKKIPSKIPKSLKNSISKILLOOOSLJHKMSKKNHBFGEEJPLQHHEFEAAGECCCBDBDBCDDOHIJGJGMNJKHHHKHFLGKJA<>GECDDDDIGGEGGKFFDB@AAA@AAA:::ABABACCIIHCADA?>7631/,,231111244==A79>>BBA??@BACDDEHFGFGDA><<;;<>=>?964220,***+.23344777:;>AABCFFHBB=;:9::9964555---++--((('')))**(&&'/6:=DFBAA>=;877;76?EBA@?=<774-,,-.26000//.'%%%&/15889:89==>A?@BAABA><=999==???A====@@A@AB<<;;:==>@CDA?===<;9773(''&&*((+,,,)'
@1748_2WVZPS_5
GGAATGTTCACAAATCATAGGCTTATATTCTCCTTACAACATTCATAAATATCGTTATCGTGCTACTGGCGATACAAGTCTGAGCAATGGTTAGCAACTCCACGCTTCTTGCACCAATTTTCCGAAGAAAATCCAAAAACAGATGGGAATTAATTTTTACCCACAGACCTCACCCACCTTTTTCAAGGCACAATCATTCAGATAGAAAAAACATAATATTTACCTATACTTGTTTTTCTCATTTGATTCCTCTTGGGCTACTATCGAATTCAACTTATCTTATAGTCATGTTTCCACGACATCATGAGGAACTAACTTATTTGGTATTACCAAATAAGTTAGTTCCTCATGATGTCGTGGAAACATGACTATAAGATAAGTTGAATTCAATGCAAGAGGAATCAAATGAGAAAAACAAGTATAGGTAAATATTATGTTTTTTTCTATCTGAATGATTGTGCCTTGAAAAAGGTGGTGAGGTCTGTGGGTAAAAATTAATTCCCATCTGTTTTTGGATTTTCTTCGGAAAATTGGTGCAAGAAGCGTGGAGTTGCTAACCATTGCTCAGACTTGTATCGCCAGTAGCACGATAACGATATTTATGAATGTTGTAAGGTAAGCCTATGATTTGTGAACATTCCA
+
QSIISIKKKKJLIMIKISKKIIKHHHOJIKJLLSMJHIHJIHMMMSKISJSKPKKJLPKKKKIOPIQQNIFDGFGIMMJILFACC@?@??HGEGFFISSSLHGIIJILKSNLLJJOMLPNDDMGEOLOJSPSLJDJJJJKLGJILSMNKMSOIGFEGEEKJKHJKSGKIFISLINKPSSINPMLSPHJLPKKRSORISLMIMLJNMNJNSPMILKMNNQJLLQOPIJIKMOPFIJLJHFFDHHGGJHNJMJIIG55IKJKLSPLHRMNISGIJJMLMKOPSSMOKGMLJKJLCDLBBED@?@BBCHISIPMPLIJIQHJEFEFGISHLHGGIIMLIEBCCGHHGDDDA@@?@ACCB@A@@@A@??@;<;<<<:;?@AA@@@@@?>>;410/*('((-///000+***))))())(('(&%&&&/233566100////16229::><<=>>?ABDDEEEFDEEEFE?AABB763//(&'&''*+,-0787:ABELIGIGEEA@=<>?B>?1-KDDGGIHLJGGJCDFJFDACA9783222243,,34466ECDB><;;:=5----6788<<7444BC@?>??@DA@?><9999<@30..../23-+*(&&&''%$######$%&&&&)+,,---++-344/..
@1749_2WVZPS_5
GGAATGTTTATAGACATAGCCTTGTGTATGACTGTCTAATCAACAGTGCAAGGAATTAGTTGTGCTCTCAAAAGGAGTTATGTGAAGGAAAGATTAAATGGATACATTTAATTAAGTACAATTACTACAAAATCTATAATGACTGGGTAAGTCACCCGTAAGAAGGATGAGTTAGTAGAGATATAATAATATCTTACAGTTCAACTGATGTGCAAGTTTATAAGTAGACGTAGTGTGAAAGACTTATCGCTAACGCAATATACGTTATCTCGAAAGGATAAAAGAAACCAAGAAGATATACAAATTGGTAACTTGTATAAGCCCTTGGTAATACCAAATAAGTTAGTTCCTCATGATGTCGTGGAAACATGACTATAAGATAAGTTATTCGATAGTAGCCCAAGAGGAATCAATCAAGTAAAACAAGTATTATAGGTAAATATTATGTTTTTCTATCTGAATGATTGTGCCTTGAAAAAGGTGGGTGAGGTCTGTGGGTAAAAATTAATTCCCATCTGGTTTTGGATTTTCTTCGGAAAATTGGTGCAAGAAGCGTGGAGTTGCTAACCATTGCTCAGACTTGTATCGCCAGTAGCACGATAACGATATTTATATGTTGTAAGGTGAATAAAAGCCTATGATTTGTGAACATTCCA
+
SNJLLJMIGKGKSKLMLKIOJJSPJLSJSOMMSMSMKIJHFFGFFSKKSONPIPJKMJLMLISOSSQSRLOPSPMININRSLKLSSOLLNSNOOMISSLKSLKJHJIQSSLNOMLSIKKJOJLSLSKJJKSLSOPLMKHMQMSSPONJKKJSLHMNNJKCEINLSLNSPSLRLHKNHONJLLKOOOSLSMQKRFLKNMLLNDDDDDLJQSKNMKJHLIMKMHF>IGHGHFHBBAAAC@A@.....222CDCFHMGFGGMMSHHIIIIRMOG>====C:85441//344845>EKKKPGJJSJHJLOMJLPLSMSSSSNRKSPSMMMSRSOLSKJOGOAILSJKJKMMSOSJSLSPSQMSOSSMKMMSQMPSMOOJLF-**-@?==@ACHECCFDGNNLJKOJLMLRLPKNRJKSSOSMLQOMNSSNSMJJPQSKMMQQSIQSSNOJLSNGLSMKSMSOIIIMPLSMNSMSNSLDJGSPSSSLSIKJLKMJOKMSSGMOILSFQOSNOKISMLOGKISPKISMOSLSSPSSMSH@@ARKSNLM;;;;;DCEHPJIGHJLLKMLMOLQNSKLJKKSSLKKPIJKLORNHJGGGGJLKHOJEEDDDHBCBDELNLKHHIJHLOJLIIJJHJFGIGKJHGHHFHGHKIOJGHGMGHGILH
@1750_2WVZPS_5
GGAATGTTCACAAATCATAGGCTTTTTCACCTTACAACATTCATAAATATCGTTATCGTGCTACTGGCGATACAAGTCTGAGCAATGGTTAGCAACTCCACGCTTCTTGCACCAATTTTCGAAGAAAATCCAAAACCAGATGGGAATTAATTTTTACCCACAGACCTCACCCACCTTTTTCAAGGCACAATCATTTAGATAGAAAAACATAATATTTACCTATAATACTTGTTTTACTTTTTTGGGCTACTATCGAATTCAACTTATCTTATAGTCATGTTTCCACGACATCATGAGGAACTAACTTATTTGGTATTACCAAGGGCTTATACAAGTTACCAATTTGTATATCTTCTTGGTTTCTTTTATCCTTTCGAGATAACGTCTATTGCGTTAGCGATAAGTCCTTACACACTACGTCTACTTATAAACTTGCACATCAGTTGAACTGTAAGATATTATTATATCTCTACTAACTCATCCTTCTTACGGGTGACTTACCCAGTCATTATAGATTGTGTAGTAATTGTACTTAATTGAACTGTATCCATTTAATCTTTCCTTCACATAACTCCTTTTGAGAGCACAACTAATTCCTTGCACTGTTGATTAGACAGTCATACACAAGGCTATGTCTATAAACATTCCCCCCCCCCCCCCCCCCCCTCATGAGTCGTGGAAACATGACTATAATATAAGAGTTGAATTCGATAGTAGCCCAAGAGGAATCAAATCGTAAAACAAGTATTATAGGTAAATATA
+
SIMLMMPSOQSCDEBROSHKPMHGEGFEGFGPSMJKMPMJJPSSPLSSMSMLJIIKGFEFELLOMSOMLIJKSLKFH=<<;<>=@@AASJIIGLSLJMSSOGMKIIFFGHPQG744462-)))2::==7?HKIIKNSJJLMLHMSOPMSSMLHJLFSKJLSKHISLLNOLRSSSPNMSSQSMSKSQLSKKOKMSHPPMRHJJJMQSNSSSLNPOSQSPPKKLOSJPLGMMOSSSRNE=HFSMSMONLSDECDB87777??@AIFGFGCDEDEKIKSOMOGMSMKIFJSKLS@@@@??@@AJNNMJLSNHLKMNOMJRMJOOSJSKNSQHSLR?=;;=LHJMMKSSSJSOKSMNMIHJMKJOSGNGFC6FPMLLNIOMPOMQMSSMJLJLMLOOOJGHKJQOIOJSJNSPQSQLNNSMNRKQRLOSOOJHOKNSLRMNRSSPSJLSNSJRMFG533451111234444445A@AABBBGKQSKSSPMQMJKHFGFFIFOG??NJEENJNJIJSLLMNPOLOPNLILLIJMQA@@@;99*%%$$$%&%**+,:;CBDOCCCBBGFEDGFMIFEHSMNORSLOQSLSSOSOJRKMSQOMPSSKNSJPLSSLSNLNQJKJOSHJJFDGIIJNHJGHHGHBBDCDJQLEC@51.9789;<>ABCDDBBAA44--.:?@EDLNIHJJMLKICCCCCI8888887446=:66689<;;;;<===EGIGGGHFFDDF@5543*))))34=?DCCFFEDD<<<<BFLHBA7
@1751_2WVZPS_5
CACCTTACAACATTCATAAATCGTTATCGTGCTACTGGCGATACAAGTCTGAGCAATGGTTAGCAACTCCACGCTTCTTGCACCAATTTCCGAAGAAAATCCTAAACCAGATGGGAATTAATTTTTACCCACGACCTCACCCACCTTTTTCAAGGCAATCATTCAGATAGAAAAACATAATATTTACCTATAATACTTGTTTTACTCTTTTTGATTCCTCTTGGGCTACTATCGAATTCAACTTATCTTATAGTCATGTTTCCACGACATCATGAGGAACTAACTTATTTGGTATTACCAAGGGCTTATACAAGTTACCAATTTGTATATCTTCTTGGTTTACTTTTATCCTTTCGAGATAACGTCTATTGCGTTAGCGATAAGTCTTTCACACTACGTCTACTTATAAACTTGCACATCAGTTGAACTGTAAGATATTATTATATCTCTACTAACTCATCCTTCTTACGGGTGACTTACCCAGTCATTATAGATTTTGTAGTAATTGTACTTAATTAAATGTATCCATTTAATCTTTCCTTCACATAACTCCTTTTGAGAGCACAACTAATTCCTTGCACTGTTGATTAGACAGTCATACACAAGGCTATGTCTATAAAGGAGTTATGTGAAGGAAAGATTAAATGGATACATTTAATTAAGTACAATTACTACAAAATCTATAATGACTGGGTAAGTCACCCGTAAGAAGGATGAGTTAGTAGAGATATAATAATATCTTACAGTTCAACTGATGTGCAAGTTTATAAGTAGACGTAGTGTGAAAGACTTATCGCTAACGCAATAGACGTTATCTCGAAAGGATAAAAGAAACCAAGATATACAAATTGGTAACTTGTATAAGCCCTTGGTAATACCAAATAAGTTAGTTCCTCATGATGTCGTGGAAACATGACTATAAGATAAGTTGATTCGATAGTAGCCCAAGAGGAATCAAAAAGAGTAAAACAAGTATTATAGGTAAATATTATGTTTTTCTATCTGAATGATTGCCTTGAAAGAGTAGGTAAGGTGTGTGGGTAAAAATTAATTCCCATCTGGTTTAGGATTTTCTTCGGAAATTCAGATTGCAAGCGTGGAGTTGCTAACCATTGCTCAGACTTGTATCGCCAGTAGCACGATAACGATTTATGATTGTAAGGTGA
+
HKSKJGEGEGLKSKMLLPKMSLSSKLPJSSPKMISSSSHMKSLLSSSLJSDDCCHKIJKSLLIJIINKNLSSPLJEESSSININNNMHJ,IIHGSOSSSSSSJIMOOPQRJNLJMJSSONLSLPJO??EG@B3222@=7:=@@@MHGSSSSMMJSNISILISSSPPKPKLIPKSPOPNNLPSKSSSKLSOLKKMKSNKPQSSOQSQLGA>JLMIHHFGDDKLHLSSSGCCDC;888892/,))('((%&%&=?@====;78889@BHGFSKIOLMSRLNQPQMSSSSKNKSSNMSNOSSLLOSMSKRRKMSSSNPKJSLSLRNQPISOSSNJRLF@42224-***+618>@@@MFFFEILLQSMNLKIOMLRNHEKKKKJOJSLKJKSSILRMSSOKOSMSOMSLSSQPLSQOLJSJNMRNNOOKSOMMLSOKQNLCRNIIFFKJJKSKSRSIOKLNMOSKOOSNKSONSSMSQSKLKLSIONJSOPOMLKLRQSJKPRSLQJJNMSOMNISSKHMSMRSOMSKSKLHNQMHSNKSISONHHJJJGHDF86767JSSFEGKLIMGMKKMPSLSOJMSOSSOSPLOSSNPKKHSIFKISJOSOSIMLOLIIHJIKSLSASIIQRSKKKHIMLJH=<@EFGFFHIGGHIEDEEDLILGEGGLFECBBB@AA@A????>>=:76666799@A?@@CCBBBCCC@ACB>>4443334;;766689:<;;::@BCB@@AAAABBCEEFFDGHFA>?>>?DCA???9::;;CCBCBCDDHEEDFCEGFIGHJHGHCCA@ACIKFBCCAB????@NJBC@ACDFCDDFFEECB=??A=:95.+((('''')+-029<?BBCDEGLGDCAAAA@DFDE66666:2//))*)*==>??DGGGEEGFEBBBBBB@@ABEIGGFHDDABBBBFHIIEA>=6,+(()100018889982<<?@AA@?854346:=<==ABECBAAAABCA?=<;:88::;66668<<<=95.+,)*+.6965----/56*'''(,,++,..,,,,0,,,,,557999;>>>;;;<33822789:::659;89<>=321-,,,*(''%$$$$%&&&%&*/44==?>>?>>=><?>>>?=?767668:888540001020/0.-**+01335552+)'%$##$).24566
@1752_2WVZPS_5
ACTATCGAATTAAGTTCTCTTATAGTCATGTTTCCACGACATCATGAGGAACTAACTTATTTGGTATTACCAAGGGCTTATACAAGTTACCAATTTGTATATCTTCTTGGTTTCTTTTATCCTTTCGAGATAACGTCTATTGCGTTAGCGATAAGTCTTTCACACTACGTCTACTTATAAACTTGCACATCAGTTGAACTGTAAGATATTATTATATCTCTACTAACTCATACGGGTGAGTTAGTAGAGATATAATAATATCTTACAATTTCAACTGATGTGCAAGTAGACGTAGTGTGAAAGACTTATCGCTAACGCAATAGACGTTATCTCGAAAGGATAAAAGAAACCAAGAAGATATACAAATTGGTAACTTGTATAAGCCCTTGGTAATGCCAAATAAGTTAGTTCCTCATGATGTCGTGGAGACATTTTGACTATAAGATAAGTTGAATTCGATAGTAGA
+
*)++.*+*+,,)(((((((((11???DDIILSNMSJIGJIGKKLMHKSKMSKSRKPMSSSNLMILOSKMSKSJJPJSSDDEDFIK=HA=?JKLHNLOSPJNIOKLH96/.11716557:FCCAB@<=GIKOOLSKMBCBBCMRKJIIHLMSSKKMSFFEEESLMLSPIKOQGOIJOJKJGLPLSMJLJQIJHGPIKSLJHNNJKOLNJHLOKOJIJGFGFA?;:87790..('((((((((((((../0067;555432.---+*)'&$$$$%%'-/////.,**(&%$$$%&**+++,89;6=<;7223<43333EEA@@@ACBBAB??BBBAAFEFIIKFHFGGKDHGFDDCEDDCCDB><87878:995511122567:<;76320/1-,2)))))0//////*))),,)(())+666622221.**)(((((-.01346679;7344CCBBA@@@AACDBCC
@1753_2WVZPS_5
ACTATCGAATTCAACTTATCTTATAGTCATGTTTCCACGACATCATGAGGAACTAACTTATTTGGTATTACCAAGGGCTTATACAAGTTACCAATTTGTATATCTTCTTGGTTTCTTTTATCCTTTCGAGATAACGTCTATTGCGTTATCTCGAAAGGATAAAAGAAACCAAGAAGATACAAATTGGTAACTTGTATAAGCCCTTGGTAATACCAAATAAGTTAGTTCCTCATGATGTCGTGGAAACATGACTATAAGATAAGTTGAATTCAATAGTA
+
C?<;;;MJPJPGENMJNKGMQSMSPIGNLMLNSSQOMHIIGIP;;<;;<EFJHMIMIRLMPLSRPHMSLLILPKMHIJLSSNOLMJKOOKSHKOKIKLIKSMKRSOLSQLNJLQJKOSOLSPOPNSOMNKKPJSOLKJIIOKMGIKJHMLQGJJGFGDIICJI@=A@AFJE?AA>:;2115455778776544459==>>@@@@A???>===@@77777?>>>;;<;<=<<=ABCDDDC@@?>@BBCBBABA@@@@ADEEBA?@?=;;::933335<;
@1754_2WVZPS_5
GGAATGTTTATAGACATAGCCTTGTGTATGACTGTCTAATCAACAGTGCAAGGAATTAGTTGTGCTCTCAAAAGGAGTTATGTGAAGGAAAGATTAAATGGATACATTTAATTAAGTACAATTACTACAAAATCTATAATGACGGGGTAAGTCACCCGTAAGAAGGATGAGTTAGTAGAGATATAATAATATCTTACAGTTCAACTGATGTGCAAGTTTATAAGTAGACGTAGCGTGAAAGACTTATCGCTAACGCAATAGACGTTATCTCGAAAGGATAAAAGAAACCAAGAAGATATACAAATTGGTAACTTGTATAAGCCCTTGGTAATACCAAATAAGTTAGTTCCTCATGATGTCGTGGAAACATGACTATAAGATAAGTTGAATTCGATAGTAGCCCAAGAGGAATCATGAGTAAAACAAGTATTATAGGTAAATATTATGTTTTTCTTTCTGAATGATTGTGCCTTGAAAAAGGTGGGTGAGGTCTGTGGGTAAAAATTAATTCCCATCTGGTTTTGGATTTTCTTCGGAAAATTGGTGCAAGAAGCGTGGAGTTGCTAACCATTGCTCAGACTTGTATCGCCAGTAGCACGATAACGATATTTATGAATGTTGTAAGGTGAATAAAAGCCTATGATTTGTGAACATTCCA
+
ILSMINQJRMJPLMSRKNMMKKNKNSNKOKKKQMNLJJKHHSHILIOILLJKGONPSMLLSPNSQSPOPNNNQNKIHJJHISLLRSQLISPPLKNKSNSKPHIKMSOSSMSLMKQLGKSNJJNIINILMHJJOLKMSKNNJISGIKSSISLOJHHE>0<;966788:EBADEEIIJFIHIJKJONQOSLSNLLSSNKLRONNKISIISKMSOLSMSOSMKKKGGIJLJKIPJIIIJMKQSNNSIKLJJFGGEHHJGGHIHFHGHGHKKMKHMQSILNNSJSRSMNSNM=9989GGKSOJLJJMSMRNJOJSJNSQINSNSKMOSKMKNQJRMKMKSOSLSMOSMLLLSKMKNQSNOSKSKLSSSLLLSKSLQMOKSMSSPSP3../@A@@@FFGHJJMKKJNKFG?=NSSLMNMILLLOIGSNJPPLSSNNJJJPJSLKJSOSSNOKKJMRSQOKKHSKLLPKISJPONPPOMKMSSQRSSSOSQLNPKLNOSQN..../GAAA@BMOJIECLDENSPRJQSSNOSHKMSJSJDDDSNNNSN;;;;;IIJJKMSLQOPNLRSLJJMQLKKILNRSJGGJHLSSONKNNHKLMSKNLMNHKJGJHKISKSLOMSILLMSQSSMSJRLIMMOJIOIJJSNOJILHLJNRJLNPRKSQLQS
@1755_2WVZPS_5
GGAATGTTCACAAATCATAGGCTTTTATTCACCTTACAATTCATAAATATCGTTATCGTGCTACTGGCGATACAAGTCTGAGCAATGGTTAGCAACTCCACGCTTCTTGCACCAATTTCCAAAGAAATTCCCCCCCCCCCCTCCCCCTCATGATGTCGTGGAAACATGACTATAAGATAAGTTGAATTCGATAGTAGCCCAAGAGGAATCAAATGAGTAAAACAAGTATTATAGGTAAATATTATGTTTTTTCTATCTGAATGATTGTGCCTTGAAAAAGGTGGGTGAGGTCTGTGGGTAAAAATTAATTCCCATCTGGTTTTGGATTTTCTTCGGAAAATTGGTGCAAGAAGCGTGGAGTTGCTAACCATTGCTCAGACTTGTATCGCCAGTAGCACGATAACGATATTTATGAATGTTGTAAGGTGAATAAAAGCCTATGATTT
+
KNSNORSMKJMLGHIMISGHIKMSPNLIJSROKMJMKSKQJOLSKSQSPROJHNKJSMSNJSKMNNNJMIJNSLSOKJSSISNSQKNOSIMSRSLQKIRFFHSSSLSOONONEEEE?B5;00/./01-+))+,+,,-..02/'''-121/:;BEDHCCDCDJM??>>?C@@@@=>>@BCBEEFIKKOPKGJJHKJJJHSLSJRSKIMSSJLKNI=<;<<=KKEQHCKLJPOIJMHJKLLSOSMHHSSIH=KLKIFHGNLJJKSMNSKJNSMKMKIIIKSLPISQPSKMSIKLSLMDCEB;;;<OPLQHKS@@C?@NMJSMSSSSMSMKJLJIJHIJJKRPSSIFGFFCADHHFEFOHPQSNKSKSQHKSHJIKGIKHIILGLOLMSOLKIJHHPNNLLIHGHILIIHHKNLLLIMGHKKJSKKIKHIMKISIHKJEDCE@A642.)
@1756_2WVZPS_5
GGAATGTTCACAAATCATAGGCTTTTATTCACCTTACAACATTCATAAATATCGTTATCATGCTACTGGCGATACAAGTCTGAGCAATGGTTAGCAACTCCACGCTTCTTGCACCAATATTTCCGAAGAAAATCCGAAGCCAGATGGGAATTAATTTTTACCCACAGACCTCACCTTTTTCAAGGCACAATCATTCAGATAGAAAAACAATAATATTTACCTATAATACTTGTTTCTACTCATTTGATTCCTCTTGGGCTACTATGAATTCAACTTTATTATAGTCATGTTTCCACGACATCATGAGGAACTAACTTATTTGGTTTTTACCAAGGGCTTATACAAGTTACCAATTTGTATATCTTCTTGGTTTCTTTTATCCTTTTAGATAACGTCTATTGCATTACACAATAGTCTTTCACACTCAGTCTACTTATAAACTTGCACATCAGTTGAACTGTAAGATATTATTATATCTCTACTAACTCATCCTTATTACGGGTGTTACCAGTCATTATAGATTTTGTAGTAATTGTATTTAATTAAATGTATCCATTTAATCTTTCCTTCACATAACTCCTTTTTGAGCCAACTAATCCTTGCACTGTTGATTAGACAGTCATACACAAGGCTATGTCTATAAACATTCCA
+
<??AADGHB@A>==<=@B7,,,.3@?2<<67@CCEED=999FHBBCBABEFS10002@.++**,-.../<>@A@ADA@AAGKIIJ@@A>?JJEEEEFDJIHHGFCCBBDSHJJG0,)()023.;99;<=?;77+)((()*1/.0003C@ECF<8833311332+1,++,,,<77)656CB322222>?00.-.*(&&&'26:=>AHHFDFGHHKHHKIDGIGDE04434662020)('&&+,0>8-,---4311*&&&'+*)((()./333//0012+,-+,??>:;<;;<95701===>?CEDABADFEHOHFEA@54;<0<4444445=::=@>+****@D?;:9824872224>FEDDFEGDA@@76<;?6>5393833004<7;;;89:677733344***))('%%&&&'''(**03001''''')(''''*+///2<656::IGIIHFCDDCFIK;:988889;=HGHFF<=<>EGGC@??222223=1.))*((((.,,***---08;=>AFHCECBIGS;;;;8452/)))*),9956688966571111-0<6630/..102@CB@@ABC>>:982*)(('&&'0288,,,412288@ACCBCA9888889556666FDA@@BA@@<</...*****,,)),
@1757_2WVZPS_5
GGAATGTTCACAAATCATAGGCTTTTATTCACCTTACAACATTCATAAATATCGTTATCGTGCTACTGGCGATACAAGTCTGAGCAATGGTTAGCAACTCCCACGCTTCTTGCACCAATTTTCCGAAGAAAATCCAAAACCAGATGGGAATTAATTTTTACCCACAGACCTCACCCACCTTTTTCAAGGCTAAAATTTCTTCTTGGGCTACTATCGAATTCAACTTATCTTATAGTCATGTTTCCACGACATCATGAGGAACTAACTTATTTGGTATTACCAAGGGCTTATACAAGTTACCAATTTGTATATCTTCTTGGTTTCTTTTATCCTTTCGAGATAACGTCTATTGCGTTAGCGATAAGTCTTTCACACTACGCTACTTATAAACTTGCACATCAGTTGAACTGTAAGATATTATTATATCTCTACTAACTCATCCTTCTTACGGGTGACTTACCCAGTCATTATAGATTTTGTAGTAATTGTACTTAATTAAATGTATCCATTTAATCTTTCCTTCACATACTCCTTTTGAGAGCACAACTAATTCCTTGCACTGTTGATTAGACAGTCATACACAAGGCTATGTCTATAAACATTCCGGGGGGGGGGGGGGGGGGGGGGGGGGAATGTTTATAGACATAGCCTTGTGTATGACTGTCTAATCAACAGTGCAAGGAATTAGTTGTGCTCTCAAAAAGGAGTTATGTGAAGGAAAGATTAAATGGATACATTTAATTAAGTACAATTACTACAAAATCTATAATGACTGGGTTAGTCACCCGTAAGAAGGATGAGTTAGTAGAGATATAATAATATCTTACAGTTCAACTGATGTGCAAGTTTATAAGTAGACGGTAATATGAAGAAGCTTATCGCTAACGCAATAGACGTTATCTCGAAAGGATAAAAGAAACCAAGGATCTATACAAATTGGTAACTTGTATAAGCCCTTGGTAATACCAAATAAGTTAGTTCCTCATGATGTCGTGGAAACATGACTAAGATAAGTTGAATTCGATAGTAGCCCAAGAGGAATCAAATGAGTAAAACAAGTATTCTATGGTAAATATTATGTTTTTCTATCTGAATGATTGTGCCTTGAAAAAGGTGGGTGAGGTCTGTGGGTAAAAATTAATTCCCATCTGGTTTTGGATTTTCTTCGGAAAATTGGTGCAAGAAGAGTGGAGTTACTAACCATTTCTGACTATCACCAGTAGCACGATAACGATATTTATGAATGTTGTAAGGTGAATAAAAGCCTAGTGATTTGTGAACATTCCA
+
JSJSSSNSLPSMNMSQSKKGHKKMRSNSJMKLLMINOCCCCFIFFSGOSPOHKJLLMSLKKMSSLLSHJFIHIHHIMKISNRSQKBDDDDLJGIKFB78++*((>DGJHLNLSSIJJHINSOILMNJLMJSJSKSGPKOOLKJSPOLJJNSOIH>;;;>>EMB7HHQHKNSSJIMKSSLLLJSNJKOOIRLSOMJMOSMSMQNRRMKJRSKHPSLKOHHSMJMSMSQJOJNIJJSRKGKHJKNNMQJISMHIMSSMIPQKSSSSQRLSMMSSNLSJSSMPLSKISJMQLMMNKSSKMLKSSMOOMSOSOIPLNNNSSD@@?@EEJCIDBIHMNFB<EDGGLSJRKNLIJNMJIJSCJKH???>*)))*EFCSSOSJOHQKJISLSJIMKKLJJKMKRJOLKOLOMSJQSQSJHSNISQMLSIPIGHMSLMHJSLKJOKSRKNQSQJSIE@@@@HGHHGGLKSNJPNHNNIJKLLKGJSSPSLLLSSKNNMKIQJHLLMHKJKLNIKPKLHRGKILPKSQSSPLHGISLJLMILMSOHLRNJMJNJKLIJIHSOLSJMJPSSNMSNONMQHOJKKLKPHHJLSKMIMPNMOHGIGFHFFFGGGE@71/.+(+7BBAABCDCEDDDDDDBCHEH<<<=DCABCGKGIEFHHIJKKHHJJGGKMFDEDCBBA<<==>GGFDA@@?DHHJGGEFDFC-,,,*----<>?=<;<:;=@?????CFFFEFDBBA?81...1778956776778:<=ABFGGCBA@??=>>>>=<<<75442239899989642.////6889CF?>;;;45==BCCBBBBABCEFHGHEDG>>CBAA@A@@>=@@CCCDCCCBA><<:977522/,+)&%$&&&&(-)+)''''47;<=>@@AAABDBEEAA@A=A>>=<=?;79;;:;<>=996.+'''&&%$$#$%/05779644..,,-./0118:<>??@.....>:::++++-2**+67A@??<;;;:9:;<<<=>>@DDCCB@?@?=<;;;97431.,,+*'&%%%'''&&'&&&'')+0899:;<@BCACABBBB?:654..++,./457GHGGGFCFEEFIFD2222.0'%%%%''((04:>??>>?GBGFDCCGIFECDBA@?=<=C=8:@ADQHHCEDDC@767??;<=>?DA??>>AB21112;<;:7840/.('''',))('()))*--++*)*,/-,,%$$$%%(+++-,+)&')----.669<?44445B9557AAA?@@@>====@?@A@>@@ACBA@<8/../35<<>>>BBBBAAA
@1758_2WVZPS_5
GGAATGTTCACAAATCATAGGCTTTTTATACACCTTACAACATTCATAAATATCGTTATCGTGCTACTGGCGATACAAGTCTGAGCAATGGTTAGCAACTCCACGCTTCTTGCACCAATTTTCCGAAGAAAATCCAAAACCAGATGGGAATTAATTTTTACCCACAGACCTCACCCACCTTTTTCAAGGCACAATCATTCGATAGAAAAACAATAATATTTACCTATAATACTTGTTTTACTCATTTGATTCTTGGGCTACTATCGAATTCAACTTATCTTATAGTCATGTTTCCGCGACATCATGAGGAACTAACTTATTTGGTATTACCAAGGGCTTATACAAGTTACCAATTTGTATATCTTCTTGGTTTCTTTGCTCCTTTCGAGATAACGTCTATTGCGTTAGCGATAAGTCTTTCACACTACGTCTACTTATAAACTTGCACATCAGTTGAACTGTAAGATATTATTATATCTCTACTAACTCGTTTCTTTACGGGTTACCCCGTCATTATAGATTTTGTAGTAATTGTACTTAATTAAATGTATCCATTTAATCTTTCCTTCACATAACTCCTTTTGAGAGCACAACTAATTCCTTGCACTGTTGATTAGACAGTCATACACAAGGCTATGTCTATAATGACTGGGTAATTCGTAAGAAGGATGAGTTAGTAGAGATATAATAATATCTTACAGTTCAACTGATGTGCAAGTTTATAAGTAGACGTAGTGTGAAAGACTTATCGCTAACGCAATAGACGTTATCTCGAAAGGATAAAAGAAACCAAGAAGATATACAAATTGGTAACTTGTATAAGCCCTTGGTAATACCAAATAAGTTAGTTCCTCATGATGTCGCGGAAACATGACTATAAGATAAGTTGAATTCGATAGTAGGCCCAAGAATCAAATGAGTAAAACAAGTATTATAGGTAAATATTATTGTTTTTCTATCTGAATGATTGTGCCTTGAAAAAGGTGGGTGAGTCTGTGGTAAAAATTAATTCCCATCTGGTTTTGGATTTTCTTCGGAAAATTGGTGCAAGAAGCGTGGAGTTGCTAACCATTGCTCAGACTTGTATCGCCAGTAGCACGATAACGATATTTATGAATGTTGTAAGACCATTTGTGAACATTCCA
+
JHHIHJJNGKJOIKSNSS=>>A@:3,++,13@EGHJEFESKISKQSJKHSNPSJOJMHHIJILMSSLNKLMGGGGHJLIIEGEEEJHOPPONJKMHSJME+++++999787,,-??CBDGIDGIF9;56<6414589;==HGECBCCGGKKHJSNECCBCKSJ@K@87776321/-)*:;;BCBACCFCA871//,+++)'&%$%&)*2A@ABCEDGFAAA@AJSGIJMGKPKISNSLSMMOSLOSSOSIKNSLPSKNGGJGGM:9:9:BGHHGLIIRIMKBB@@@BEFELSEDHBAD=>?ABEGCEEHELMQKJIKGDEDEJHSSKHEEGGGHGKGOKJHJLRNNORIJIB@AAB=999:;@@A??=....1110-)'&$$$%&&(*++-,,--.)))))BCACBBCDBBB@<;;545427>?CDHFFGJIKIILJSLOJEIJKJLLPJSKRJM::999GIJHFGGHHIJFHGF?>>?9::991034&$$$&&+,,)*187885555*'&&&*034:CDEFDEELHKQJINNHIIIHMJJISRIMNIGGIIHABSHDFHFHGFDC==;;?EFEEGILIJGDB@BABEEFHFIGMMISSSSSQJSNNORSSSLKMKIKFHISRHFEFFKDDDBB@>:13222238;7677-,,,+*('&&&'+4:?EELJLIIHJGIIEGFFGIJIPOHIMGJJMSLSKSSJLNISHIJIMJLMJKHKKILSKNKHLGJHLHI;;;;;=LRIKSSKLLIKIIILKJFGGGGJLKMSMHJOSPJKMQMIKKKBIJGECDC;?>=?>85577944341.2@ACBBBAB@>=;;;=?BA@B>>?712410))('*/.....110010.-,,,,,20/--.369;<;;;<=>?ADFIDA<;;844432.--,-/..+((*+5999988777777779:;<<=<=>@?>;:98888760.1027;?ABDIDA@?@??>?????>>???>A@==?@??>>;:90-'&%%$##$*21033577777777765577877999543322-,..*)+++7765+))'''((,.,,,..2353333465520110-,(&%%%&'()((('''%%(&&&'''((369:;;:<>??@<:889:;:5'&&%%%%%&)''&&&//9<;;:
@1759_2WVZPS_5
GGAATGTTTATAGACATAGCCTTGTGTATGACTGTCTAATCAACAGTACAAGGAATTAGTTGTGCTCTCAAAAGGAGTTATGTGAAGGAAAGATTAAATGGATACATTTAATTAAGTACAATTACTACAAAATCTATAATGACTGGGTAAGTCACCCGTAAGAAGGATGAGTTAGTAGAGATATAATAATATCTTACAGTTCAACTGATGTGCAAGTTTATAAGTAGACGTAGTGTGAAAGACTTATCGCTAACGCAATAGACGTTATCTCGAAAGGATAAAAGAAACCAAGAAGATATACAAATTGGTAACTTGTATAAGCCCTTGGTAATACCAAATAAGTTAGTTCCTCATGATGTCGTGGAAACATCGACTATAAGATAAGTTGAATTCAATAGTCGCCCAAGAGGAATCAAATGAGTAAAACAAGTATTATTAGGTAAATATTATGTTTTTCTTGAATGATTGTGCCTTGAAAAAGGTGGGTGAGGTCTGTGGGTAAGAATTAATTGCCAGTCAGGGTTTTGGATTTTCTTCGGAAAATTGGTGCAAGAAGCGTGGAGTTGCTAACCATTGCTCAGACTTGTATCGCCAGTAGCACGATAACGATATTTATGAATGTTGTAAGGTGAATAAAAGCCTATGATTTGTGAACATTCCA
+
IJIHKJJKNILSNINLSSSSLPJKMLJRSNKNSLIOOJLNN@@??AD>=>=>DILLIIJGQIKSHEEDBBGIMFSOJMKIJOPPHMSMONOKPLMSSSIRKJHKOINRMSQHJC@?>>??DFOE<;;;;EL@CGF::;LMIMKMLNLSMIIQKKKSJILDE@IKPMRKOPMSJJIPOLMSONNJMJPONMOSMSMPOMSJMGJLKHNOKMKNRLLGJIIJKIJNLMOJGGIGHMSSMRMHJFAB:7769CEEHILHIJHMGJHFEGCEGFBBCMGINSLJIMPNHILLHGJBDLHGQKH>?HKKKRJGOHH88888DHGHIIFPIIEEQIMJLKIGIMMIQNIENLNKFDB9883000/,+++,--.*+-)'&&&((*744431...+++++*))../3*))))/39@AGGISILPMKKOGHJHRJHJOJSJNSPSQLLSLJOHIRSSLSLNFJSJ-,+'((77PKJHSKSKOPFSSMSSMNHQLLHSKSJKHNGD(''')2))*))-++,''**)*&%%'(+9888??GMKJJMF???GFLNSNLMSKDGCPMKGGKFJHNKLKLMLLIJMOSSDA@@@DGHLGFQGGJSSPJMKJKSLSJHGJIJNKILKMNFKBA=:2222;@HKIJJLKHQJJMJINKNKJINKSGSOSLKKHH533
@1760_2WVZPS_5
ATCGAATTCAACTTATCTTAGTCATGTTTCCACGACATCATGAGGAACTAACTTATTTGGTATTACCAAGGGGCTTATACAAGTTACCAATTTGTATATCTTCTTGGTTTCTTTTATCCTTTCGAGATAACGTCTATTGCGTTAGCGATAAGTCTTTCACACTACGTCTACTTATAAACTTGCACATCAGTTGAACTGTAAGATATTATTATATCTCTACTAACTCATCCTTCTTACGGGTGACCCCCAGTCATTATAGATTTTGTAGTAATTGTACTTAATTAAATGTATCCATTTAATCTTTCCTTCACATAACTCCTTTTGAGAGCACAACTAATTCCTTGCACTGTTGATTAGACAGTGCAAGGAATTAGTTGTGCTCTCAAAAGGAGTTATGTGAAGGAAAGATTAAATGGATACATAATTACAATTACTACAAAATCTATAATGACTGGGGGTCACCCGTAAGAAGGATGAGTTAGTAGAGATATAATAATATCTTACAGTTCAACTGATGTGCAAGAATTAATAAGTCAACGTAGTGTGAAAGCTATCGCTAACGCAATAGACGTTCTCGAAAGGATAAAAGAAACCAAGAAGATATACAAATTGGTAACTTGTATAAGCCCCTTGGTAATACCAAATAAGTTAGTTCCTCATGATGTCGTGGAAACATGACTAAGATAAGTTGAATTCGATA
+
NSLHSOKOKOSONSIMKHJKMOSKSJOKPLSJKKOMLSSSPPSSLOSRHJOKJLDHC9)))(&(%%&+,>>ELJSILLJMSMJLRFHRISOLONSMSJJIEEECEBCEBGFIIHKGMLKMLMLMMJNMNSLNSSSNPKOSLSKPOJOOSG;;;;<JQGHJSJHKJJKKSKSKKRMSQNSSSKJKQMSKSLSNMLKJOILQJPKSKSSIMRNSMSMSSKLOONJQSKMIKJPSLSSQMJMMQNSSJNKNONIIPSSJOLSISKJOMSMLMJRMNSSHNJJIKNLHJKJQSJOJIFNIJJLSHHINKCEC9:EGMMIMNOSKKA><??DGNIHHJHNJSSMOLKMOOLOSPLSQMLLLNMSJMLHHQLNKCCCCDGHNKNKRJFGEBADFEJEEFEBBABAACFDDDD@>>>=?@BFGDF@>4300*****47ABBABAACCDD@?>>=@@?>?>::;=HHE==<835333=>@>:91+-&&'()),,89:=>=???@@ACDFHGGDCBA)(('(7889997000/.+*&&((+./'((((())((()2/+'%%%&(334111*****0/00008000167<CFHFEGKNIHJIJDEBEGDDDD?3++9775?DCCDENGHHGEDABAABD@B>789;?B?@?>?D>EFECCBCECBB@??A>=?>@C<;;<=EDEDB=<<<:;;<=@@????@@A@?>===
@1761_2WVZPS_5
GGAATGTTCACAAATCATAGGCTTTTATTCACCTTACAATTCATAAATATCGTGCTACTGGCGATACAAGTCTGAGCAATGGTTAGCAACTCCACGCTTCTTGCACCAATTTTCCGAAGAAAATCCAAAACCAGATGGGAATTAATTTTTACCCACAGACCTCACCCACCTTTTTCAAGGCAAATATCAGATAGAAAAACATAATATTTACCTATAATACTTGTTTTACTCATTTGATTCCTCTTGGGCTACTATCGAATTCAACTTATCTTATAGTCATGTTTCCACGACATCATGAGGAACTAACTTATTTGGTATTACCAAGGGGGTTATACAAGTTACCAATTTGTATATCTTCTTGGTTTCTTTTATCCTTTCGAGATAACGTCTATTGCGTTAGCGATAAGTCTTTCACACTACGTCTACTTATAAACTTGCACATCAGTTGAACTGTAAGATATTATTATATCTCTACTAACTCATCCTTCTTACGGGTGAGTTAGTAGAGATATAATAATATCTTACAGTTCAACTGATGTGCAATTTACAAGTAGACGTAGTGTGAAAAACTTATCGCTAACGCAATAGACGTTATCTCGAAAGGATAAAAGAAACCAAGAAGATATACAAATTGGTAACTTGTATAACCCCCTTGGTAATACCAAATAAGTTAGTTCCTCATGATGTCGTGGAAACATGACTATAAGATAAGTTGAATTCGATAGTAGCCCAAGAGGAATCAAATGAGTAAAACAAGTATTATAGGTAAATATTATGTTTTTCTATCTGATATTTGCCTTGAAAAAGGTGGGTGAGGTCTGTGGGTAAAAATTAATTCCCATCTGGTTTTGGATTTTCTTCGGTAATTCATAGCGTGGAGTTGCTAACCATTGCTCAGACTTGTATCGCCAGTAGCAGCACGATATTTATGAATTGTAAGGTGAATAAAAGCCTATGATTTGTGAACATTCCA
+
PMIQNOSLOSMKMSSOSSHLSPKLSSMJSNRLLSPIHNHKQNSPMPSSQSPIPKJOSJIKLGIGMGHNNJSLNKQSSLMJSNSOJJSKJMSNKOJSIISSGFFIGJEB?8780-GCBGKLLSSSLKIIMQJNKJLNSLHSNSLKJOSNMSPJKMHKEBABBDHPFJNFNJFEDQSHJILKSSSRJLQKJKIIPHNPNKNKNSSKSRSSMMSISLMMSMQJSPSNLQOSSSMJMPLGGC@CEEDGL@?LJIPIIHLLLGGIHJNJLSNMONSOQLNLSQSQSMSSIKMHJHIGLMNOLLKMJSROJSSSSIOSQILKSKIRSKNILIHKIMKMKLMSRSIMHSMIOOPSSKJSNHCCCBB>&&&&(&&&'2-@HHHSJNLJOJKNHJMIPKILMHKKICHKMJKPJIMSISQSOKPLKLLPPNIIMKIGHGJIKKIIHGHSQJLRKKNJPJPGMKHRIJSLMHIFHLSMPIJHEFFELLIJEEDDHGSJHHFGGGHICBBAB;<<::;::?@<78>=>=>@97777@AA@<6665577777532-**&&%%'*00013765545532/*)('&''(),-/00236899;>>>???@??>>>B@@@@>6788;@DHHGGAEGFCBB>;:988.'****('''((*9<=DABEENIJEDGF@@@ABBCFCBE@CEAB@>99:99889;<=>:99:=@??@???>>>>?CGNIIGKFHFKFDC>-,,,->=:99869<<@ACEFEBAAAAB??>??CDEFFCBA9@A?CBC<<<<;::89:===??865535322224<;=@AB;9:;BBA=833/*''''(24668==;2223GE@==>52272==@@??A@>:995451+*)&&&$###$%&''((((),-000//.)()+-17767666@>=<:65884320/0+*)'&$&&&+,.489799<<==>@CA@AA@CB@=>AAA@?@?>0///05544598;:45,
@1762_2WVZPS_5
GGAATGTTCACAAATCATAGGCTTTTATTCACCTTACAATTCATAAATATTCGTCGTGCTACTGGCGATACAAGTCTGAGCAATGGTTAGCAACTCCACGCTTCTTGCACCCATTTTTCCGAAGAAAATCCAAAACCAGATGGGAATTAATTTTTACCCGCAGATCTAGCCCACCTTTTCAAGGCTCAATCATTCAGATAGAAAAACATAATATTTACCTATAATACTTGTTACTCATTTGATTCCTCTTGGGCTACTATCGAATTCAACTTATCTTATAGTCATGTTTCCACGACATCATGAGGAACTAACTTATTTGGTATTACCAAGGGCTTATACATTACCATCTTCTTGGTTTCTTTTATCCTTTTTGAGATAACGTCTATTGCGTTAGCGATAAGTCTTTCACACTACGTCTACTTATAGACTTGCACATCAGTTGAACTGTAAGATATTATTATATCTCTACTAACTCATCCTTCTTACGGGTGACTTACCCAGTCATTATAGATTTTGTAGTAATTGTACTTAATTAAATGTATCCATTTAATCTTTCCTTCACATAACTCCTTTGAGAGCACAACTAATTCCTTGCACTGTTGATTAGACAGTCATACACAAGGCTATGTCTATAAACATTGCC
+
LJRLSJQLMMNMJKENLRKIIIGKSQLQPSSSQNJGGGGGHGCB100024.&&(&(*666434558@@@@BNKHGHIIJHGJKJOFSSKHSHHQNKHHJMGKEGFICD??@C5=53999:ABHHJOKOJLIJMKLNJGDEGFFIGMJF?>;0++++-1,&&&&))(('''(()=B=>DC>EGGHLJKJJIJGNJQSSNSQISKSKSPJLJSJKMNKKKLHJIGEF=:+++,,BCEIGFSNNSQSLJNJFG334-----++)))067ACBBBB5521233ABBEDEFFC?;;;<55555------@CEGHEEECCC>;<;;CIKGDCD>>AIHIIIJIIGIGJEFKGLHJSNHKCBBBCNIJMGDIDD>8))('(()-9CGHNNIHHJIPQKAGHKKHFFGSLGFGIHKSNJLHIHNNJIHHLGGGJSKSJPQPSLNKIJJSLPOPLBF;;;<>ECCC@@AB?<8:89>?@BBBB===9:8:7789988888:999887711889=SIIINHJHLMLJ@@@A@@NKSRIHHHELIMOIKINLHMSIGLGDGSJLJSHG==89ABEGGKLKG?@D+GQPJFOHGFGKJIKLLOKJIGNJNJPMNMSOIIEFEFEGFGMJED==?CEGA@>=76667<@>777(''
@1763_2WVZPS_5
CAAATCATAGGCTTTTTCACCTTACAATTCATAAATATCGTTATCGTGCTACTGGCGATACAAATCTGAGCTATGGTTAGCAACTCCACGCTTCTTGCACCAATTTTCCCAAGAAAATCCAAAACCAGATGGGAATTAATTTTTACCCACAGACCTCACCCACCTTTTTCAAGGCACAATCAGATCAGATAGAAAAACATAATATTTACCTATAATACTTGTTTTACTCTTTTGATTCCTCTTGGGCTACTATCGAATTCAACTTATCTTAGTCATGTTTCCACGACATCATGAGGAACTAACTTATTTGGTATTACCAAGGGCTTATACAAGTTACCAATTTGTATATCTTCTTGGTTTCTTTTATCCTTTCGAGATAACGTCTTGCGTTAGCGATAAGTCTTTCACACTACGTCTACTTATAAACTTGCACATCAGTTGAACTGTAAGATATTATTATATCTCTACTAACTCATCCTTCTTACGGGTGACTTACCCAGTCATTATAGATTTTGTAGTAATTGTACTTAATTAAATGTATCCATTTAATCTTTCCTTCACATAACTCCTTTTGAGAGCACAACTAATTCCTTGCACTGTTGATTAGACAGTGCAAGGAATTAGTTGTGCTCAAAAGGAGTTATGTGAAGGAAAGATTAAATGGATACATTTAATTAAGTACAATTACTACAAAATCTATAATGACTGGGTAAGTCACCCGTAAGAAGGATGAGTTAGTAGAGATATAATAATATCTTACAGTATTGATGTGCAAGTTTATAAGTAGACGTAGTGTGAAAGACTTATCGCTAACGCAACATCGAAAGGATAAAAGAAACCAAGATATACAAATTGGTAACTTGTATAAGCCCTTGGTAATACCAAATAAGTTAGTTCCTCATGATGTCGTGGAAACATGACTAAGATAAGTTGAATTCGATAGTAGCCCAAGAGGAATCAAAAGAGTAAAACGAGTTAGAATGTTATCTTTTTCTATCTGATCTGATTGTGCCTTGAAAAAGGTGGGTGAGGTCTGTGGTAAAAATTAATTCCCATCAATTTTGTTGGGAAAATTGGTGCAAGAAGCGTGGAGTTGCTAACCATAGCTCAGATTTGTATCGCCACCATCACGATAACGATATTTATGAATTGTAAGGTGAAAAAGCCTATGATTTGA
+
4569:EEFDHHFGDFSOB><4000:?CFLFHHIKKQLKKGHIISJJHGLMILKKPFHGHGJPIILOKKJSLSQOOONJIIPMJJLLQNLMIHRQSSLSKJKMGOLSJMSSKHOQNKMNPSHISMSIKSJSMJSMLPQLLIMSSLMKMJQNJSJILSMMOKPMSNLMLSLPSPSQLRSNPSNQSKNSINILOHSJSRSSONLSQMLLNMNOSMLMOMMKMSJNLSSPJSROOOKLLSKRMNRSPQRSOSKHSSOMHHIKSSPLOONLRMLLPMLKNKJNSSSKRLKSSLSPKNSMSQONOSQORSJIJHKIPSPSLQLNOONLLJSLIKKJLSLSOBDHKKJLMLSFFFFJNJDED@@CEJIPKHSHPSJKIKISLRLSPLSOSJIOOONNHHJIIGIRNSKSPMSKSLRJKIKKHIKJKLIIKMQOOMSOSSSLLSLSMPLNNKSLKLLLMIMSSQSSOHQKOLKLMSLIIKHJSSNSPMRNRKSNPJHOLKMSLSORJIMSIMKMIGHFGHHOLLKLKJJMLMKJLKMIHKOHHLLJHJGIIHIIKIJRHKIPHJHF@AGIGIGGNJKSIJSKLJIJLJJJLJHIJPNONONKMJHIKMIMISLLHEFEEGMHGKHHGJSD<<;:851/-)()*-1>>===::<=?@A??AAB75556CECFDBCCEGIGJHFSGFDCDDDFFJHGA?>>>DEHIKGEFDFHEHGHFMHED;999:BA?<=:99:;=>BB:9999;=?7777888;8766655655421.,*'&'&(+,-...0021212887665578;;>>>>>ADDCB@AA?@?=77666::82.,+*(()+.246799:9776420.,%$$$%'(+,-99::CFBCB=<;;:=>@CDEHEHDBA@@ACCIFEDFACCADEFFEFEA@>>>9*)))))034;>?@AA@@?>@AA@?>><:9994)(((*1123340<>AB?>>?==:5<;942,****'%$$%%%%&''((('(''''A<888:>>@AFFEGFIFHFHGHIIACCDEEDDCDCAB?A@?;;52.''&%%%&&',-.0254***)(((,-*((&'368:<=?@BCDC?A@CBCBAA:99::AAABDCEEGDBBB@.-,,-7766661--+*'%%%%&''**-.89::<=ABBECCBCBCDBAAAB><>??FFDBBADBD???>?
@1764_2WVZPS_5
GGAATGTTTATAGACATAGCCTTGTGTATGACTGTCTAATCAACAGTGCAAGGAATTAGTTGTGCTCTCAAAAGGAGTTATGTGAAGGAAAGATTAAATGGATACATTTACATTAAGTACAATTACTACAAAATCTATAATGACTGGGTAAGTCACCCGTAAGAAGGATGAGTTAGTAGAGATATAATAATATCTTACAGCTCAACTGATGTGCAAGTTTATAAGTAGACGTAGTGTGAAAGACTTATCGCTAACGCAATAGACGTTATCTCGAAAGGATAAAAGAAACCAAGAAGATATACAAATTGGTAACTTGTATAAGCCCTTGGTAATACCAAATAAGTTAGTTCCTCATGATGTCGTGGAAACATGACTATAAGATAAGTTGAATTCGATAGTAGCCCAAGAGGAATCAAATGAGTAAAACAAGTATTATAGGTAAATATTATGTTTTTCTATCTGAATGATTGTGCCTTGAAAAAGGTGGGTGAGGTCTGTGGGTAAAAATTAATTCCCATCTGGTTTTGGATTTTCTTCGGAAAATTGGTGCAAGAAGCGTGGAGTTGCTAACCATTGCTCAGACTTGTATCGCCAGTAGCACGATAACGATATTTATGAATTGTAAGGTGAAAAAAAAGCCTATGATTTGTGAACATTCCA
+
JJJIPKIOKSLIIOKHILPLIJNMLSNLMONJJJNLSNJIHLLMJHHLMJJKJOJJOMLMNMSOPSOSLNRJOKSSHJMKLKRQILLDDIGFDFEADE??JIIIJJNKNOSKKMJJHSILEIE@,)(().<BHKJKLKOKLKIILIINPJHKKLDEEC@C?CFJNRKMOHJIINJPOJJSOSLJKRNSKINNSJSRMMLQJISOLSKQMSLSPMJSKLJKPJIKILOJNNINHHIIOSSNSSLIRKKKKLIIHGKJIINSKSQIKILJNLSNMJLOSLLKKJSSSGSKNHNSPKOJKSKIMILSOMSSSMLJ@@@@@MJKKFFRS>I>>>POSNNOSPSRQLSKSIMQJNJSJJILLPSKQJSKLLMSJLOJPGHELEGIIE9451343399FHIKJLSJGGGMINKSNJMRMKHSLKLMIIPGNJIHJILGJLLJHGIKJKMLMSSLLKSQSSNMOKKLKHKSNPLLQRPKIMQJJLNSLOSJKKSFPJJNKMJGJJJSISGCDKOSIJMSOJHLHIIJSOKSPLIJQPSSMHH5223GLJLLMMIGIOSLJIIEEFHJHKKSKLLKILGLIIJKLIGHHHLSSIPNJJMJC@?@@HHKJGFFFFHEHFFJLPJHGKLMJJIIHGEFFCBDIKSSILQIFIFIHJLJLSHHFFDCA,++
@1765_2WVZPS_5
TTCACAAATCATAGGCTTTTATTCACCTTACAATTCATAAATATCGTTTCGTGTTACTGGCGATACAAGTCTGAGCAATGGTTAGCAACTCCACGCTTCTTGCACCAATTTCCCAAAATCCAACCAGATGGGAATTAATTTTTACCCACAGACCTCACCCACCTTTTTCAAGGCACAATCATTCAGATAGAAAAACATAATATTTATAATACTTGTTTTACTCATGACATCCTCTTGGGCTACTATCAATTCAACTTATTTTATAGTCATGTTTCCACGACATCATGAGGAACTAACTTATTTGGTATTACGGACTATACAAGTTACCAATTTGTATATCTTCTTGGTTTCTTTTATCCTTTTCGAGATAACGTCTATTGCGTTAGCGATAAGTCTTTCACACTACGTTACTTTATAAACTTGCACATCAGTTGAACTGTAAGATATTATTATATCTCTACTAACTCATCCTTCTTACGGGTGACTTACCCAGTCATTATAGATTTTGTAGTAATTGTACTTAATTAAATGTATCCATTTAATTAAGTACAATTACTCAAAATCTATAATGACTCAGTTGGTAAGTCAGCCGTTAAGGATGAGTTAGTAGAGATATAATAATATCTTACAGTTCAACTGATGTGCAAGTTTATAAGTAAACATATGAAAGACTTTATCACTAACGCAATGGTACCTTTGTGTCGAAGGTGAAAAGAAACCAAGAAGATATACAATTGGTAACTTGTATAAGCCCTTGGTAATACCAAATAAGTTAGTAGTCATGAATTATAAGTTGAATTGGATAAATATTTCAAGAGGAATCATGAGTAAAACAAGTATTATAGGTAAATATTATGTTTTTCTGTAAAT
+
=:)3HHIKLPPS???OIILKKSLSJSSQSJJSMJGSFLHQSSSL1000/-,,,0:877>??DFFGJJMPSIQSJSIGFGFHHKKILLSPLLRMSONOIHGHIJDEDHFC;9'.,))+.///..01279799?@SLJKIIJSSLQIFC>>>6667>;;<EE=BCD97GE=:5557::0000-..++...3379;???88888;895//178643323596-..-*)()''(()+.44/0==???<;:310.-.../130,**(&)2234554444..''(HLHIKJJIJIJMSA???=BA8<?=99:87910,******2DGSBGDA?@****/)(''%('&&'',*+@@B@BAA?;?BIKGHLGKIIIKMSRQSOSLLSOQOPSPSSSOSNOMLFC@@?EEA@A?@:;+))*/1/2ABIMKOOHGFFGHJKJOSPSLOJMHNLKIJCCCDEMSGJJS=<<???AEG=;;;<AA>=>44FFHHKMDD=<=88889IJMJJLIGDA?>KCS:::999E?;:51112<;9<@@ACBB==<<=><=???>==<?2222---)))*+),,+*))*''&&%$%&&$$$%%%$$$%%%%%)&&)010/++++,,-()))*/1/*+:<>@ACCCCGFKB@@;66666A@AAA@@@CEBFA@=<=<:986('&&&&',*,,,+*'(+,,,-.1//,)(&%$####%%#%%$%*)(())&'''*2344*86654/*+-...-*)()'%$$$%&'''**,220/.-,+)&&%&%&%%&+&',,,--,+'%&&&'&''(('&%%%$%''))))))*)('%&%%$$%'''(1444222.----/122.-+)('''')****,.01////033456..-----+
@1766_2WVZPS_5
ATCGAATTCAACTTATCTTATAGTCATGTTCCCACGACATCATGAGGAACTAACTTATTGGTATACACAAGGGCTTATACAAGTTACCAATTTGTATATCTTTTTGGTACTTTATCCTTTCGAGATAACGTCTATTGCGTTAGCGATAAGTCTTTCACACTACGTCTACTTATAAACTTGCACATCAGTTGAACTGTAAGATATTATTATATCTCTACTAACTCATCCTTCTTACGGGTGAGTTAGTAGAGATATAATAATATCTTACAGTTCAACTGATGTGCAAGTTTATAAGTAGACGTAGTGTGAAAAACTGTAAGCGCAATAGACGTTATCTCGAAAGGATAAAAGAAACCAAGAAGATATACAAATTGGTAGCTTGTATAAGCCCTTGGTAATACCAAATAAGTTAGTTCCTCATGATGTCGTGGAAACATGACTATAATGAGTCAGTTTAGATACGATAGTA
+
%&27:>CGMFGGGGGGHSKCC444-,---,++,/066666BBCIHIIHMSLJGFGC>?9.-42.'''''(+<<==CEHHHGHHHF@AMNINPMJNLKHEB>2-..-''&&&&&&*+1;DLEHJHGHJMJJJJIJIJLIGGBHILFDF>?7810////9?EISLAA@A=<<<;<GLIIJGGGGIKMLSLKMKSPNJPS@ABGECCEBAABBBA?@88788000F>>>>>>MDA?9:?@@CGJFHF<;;::AFEGIIA=9:ACBCBAA@??AADCCDC?@CBBBBCDHGGGD@A=<;<=>>@@>97720000/*%&'%$$%&())(,--),,788<CCDBAACECCHE?DBFFFFDA>=960,*+361**332110//.+))('%%%%+-25;>A==?>=?<<=,++++76568<?@?@ACDC@>>=?=9865553335210-+*)'%#$####$$$&$%%%%&'()+,0-
@1767_2WVZPS_5
GGAAAGATTAAATGGATACATTTAATTAAGTACAATTACTACAAAATCTATAATGACTGGGTAGTCACCCGTAAGAAGGATGAGTTAGTAGAGATATAATAATATCTTACAGTTCAACTGATGTGCAAGTTTATAAGTAGACGTAGTGTGAAAGACTTATCGCTAACGCAAGACGTTATCTCGAAAGGATAAAAGAAACCAAGAAGATATACAAATTGGTAACTTGTATAAGCCCTTGGTAATACCAAATAAGTTAGTTCCTCATGATGTCGTGGAAACATGACTATAAGATAAGTCGAATTCGATAGTAGCCCAAGAGGAATCATGAGTAAAACAAGTATTATAGGTAAATATTATGTTTTTCTATCTGAATGATTGTGCCTTGAAAAAGGTGGGTGAGGTCTGTGGGTAAAAATTAATTCCCATCTGGTTTTGGATTTTCTTCGGAAAATTGGTGCAAGAAGCGTGGAGTTGCTAACCATTGCTCAGACTTGTATCGCCAGTAGCACGATAACGATATTTATGAAAAATTGTAAGGTGAATAAAAGCCTATGATTTGTGAACATTCCA
+
HCINSMNSSPNQSJJINKSLSLSSSSMNKJOMQMONSIINKSNKKMMLKLKNSLQSLIMNSPLKSPJSNOLNEGSLNKJPMLNLMOLJIQSRNQKPNLKNSMSSHLJMSJNNSPLKSNPLIMSSSQMOMSQPLORLQQOMLSSOIJSKLKIOQKSSLSNIJSGIISSIIIQKJLGIHHMOSLNONSPNOOLKKNSONSSMLHMPMJKKRLNSOOKSLNSJIKJOSKSQSKLKMSNSKOOSNHKSHQJLLKSIQSSSNMSSMKRSNJLKOSKJHLJJSNJNMLIJIGKKSMILNILHJNLOLISIIIILHMSLKKJKJONLSOMNORJSLLKMIPLIGHSJLMIMIIISKKMIJSMPSIOQMSSOLJPISJSKJMLSJLSMMISIFDJMRSOLOMKLMLLSIMKKNQKLMPJKISSSJIIQKCSG@IGQLMISSSGGDGDMKEKNIOHQLMMKSHFGEGHMIJKJFILKLLPJMSOMSJJIIKMIGJGFJSSMNKGMSIHHHFGNJGPHFDCDCEEEFFEGLINJKSKQJNLOJIGGGHIHIKHHLJHMJGHEFEFIISHSMKGIIKGGJH
@1768_2WVZPS_5
GGAATGTTCACAAATCATAGGCTTTTATTCACCTTACAACATTCATAAATATCGTTATCGTGCTACTGGCGATACAAGTCTGAGCAATGGTTAGCAACTCCACGCTTCTTGCACCAATTTTCCGAAGAAAATCCAAAACCAGATGGGAATTAATTTTTACCCACAGACCTCACCCCCACTTTTTTCTAGGCACAATCATTCAGATAGAAAAACATAATATTTACCTATAATACTTGTTTTACTCATTTGATTCCTCTTGGGCTACTATCGAATTCAACTTATCTTATAGTCATGTTTCCACGACATCATGAGGAACTAACTTATTGGTATTACCAAGGGCTTATACAAGTTACCAATTTGTATATCTTCTTGGTTTCTTTTTATCCTTTTGAGATAACGTCTATTGCGTTAGCGATAAGTCTTTCACACTACGTCTACTTATAAACTTGCACATCAGTTGAACTGTAAGATATTATTATATCTCTACTAACTCATCCTTCTTACGGGTGACTTACCCCAGTCATTATAGATTTTGTAGTAATTGTACTTAATTAAATGTATCCATTTAATCTTTCCTTCACATAACTCCTTTTGAGAGCACAACTAATTCCTTGCACTGTTGATTAGACAGTCATACACAAGGCTATGTCTATAAACATTCCA
+
DFFISSNRFGHEKHFHSKMOLPSLMSKOOSOLLHLHJIIJIGJKOSSKJKKSNNNJKKMJIQKSJPJJSGIINKIKNGL22222B<<<<78=;:;;@@EJIIIJIMOOPLOMNSOMJKOSJKKOSOOROKNLSSQNSSLKJSJSHHLSFSKSLJGGGGDFLHDJDB===<;3***)(*0/0.//24CCDDGHGJIPLNKMLLIMJJISKPSSQSSRPKLPLIMSSLMLSSLSSKSLJSSQOHHSOKSOLMHOSPNISKFFORSKEHGF;:::;HKGHSILKIHGNHGNIIBCDCDCMILLNEEECCFGFEDFFCC52-*''(()3)*EKOPKLLKHJLKIKNNHSRSLIKJ==QSSSGSJJJMHJINIKMI?>>>?>>?;867CEEIHHG?EEGONMPLGGIHFFGGDIK==KOHIEDBC?AA53456PSKHFHJKHIQLNLLIKMMSLSIKNOPPLKKLNSJKSLJ@SLSFBA9:LKJFFGKGGDFEJJJROMNEDFEDHHJOKJIJGKFAA67>BFEKGIHGGIIKIGHISKNSLRJOMLOKKSKHGGILIJRLOIIIJGHHFJGJKMHIIHEH::?=?AJEFDGMNMNMLGHMKHEDC557;4555GGINHHSHLIKJKSLMLJFIGGHLGHKGHIFEEFFEEEFEDDCECKF>??>::*
@1769_2WVZPS_5
GGAATGTTTATAGACATAGCCTTGTGTAGACTGTCTAATCAACAGTGCAAGGAATTAGTTGTGCTCTCAAAAGGAGTTATGTGAAGGAAAGATTAAATGGATACATTTAATTAAGTACAATTACTACAAAATCTAATGACTGGGTAAGTCACCCGTAAGAAGGATGAGTTAGTAGAGATATAATAATATCTTACAGTTCAACTGATGTGCAAGTTTATAAGTAGACGTAGTGTGAAAGACTTATCGCTAACGCAATAGACGTTATCTCGAAAGGATAAAAGAAACCAAGAAGATATACAAATTGGTAACTTGTATAAGCCCTTGGTAATACCAAATAAGTTAGTTCCTCATGATGTCGTGGAAACATGACTATAAGATAAGTTGAATTCGATAGTAGCCCAAGAGGAATCAAATGAGTAAAACAAGTATTATAGTAATTATTGTTTTTCTATCTGAATGATTGTGCCTTGAAAAAGGTGGGTGAGGTCTGTGGGTAAAAATTAATTCCCATCTGGTTTTTGGATTTTCTTCGGAAAATTGGTGCAAGAAGCGTGGAGTTGCTAACCATTGCTCAGACTTGTATCGCCAGTAGCACGATAACGATATTTATGAAATTGTAAGGTGAATAAAAGCCTATGATTTGTGAAC
+
JNJSPKLMKSLRSOIMHOKKOSLSRSMSKSKLSOMSJLHLMQJKPMJKJLQJJSSSJJLPPKROIQMJIMKRHLQNROKKNSONISIMPSSQSKISLQKSHINSKILLKIGFDEDJISIMNLRQGJHLOKSRSJSSLKMSKGGKLNSNOKMSMSDEEA@AEGGFJCCEDGIHSJMISNQMNLSSJSMSMQSNLPIMSJHEEA@@@AFHGGGIKHJKFF766678889AAE===>ISOMJPJKKLKSOIKIIKJFMMKJHSQMSJSLSIGPISLQSNIKNLNJSKMJOMSQMKLLLSMNSSSSOSPSLLRNQSONSKLMSSSSSNKMOILJNIJJSSPKMNKQISSMOSSOMJOROLLMQLJSSSOKSKOMHJIGFCCBLSHKLKMMSOSMHJKOSSLMKL@FGEQMMRMKNSSOPSHSJHSNOILSJISSOLJHHFC:8//*('''176:;<>FBAABCRMKKMMKLPLIECJJLIHKHLKJILSJHLNLKKPKOKHOSSMPHBEG>?@:;BCDFFIEDDAB>:;;:9>=88;@BLLKLQLIKJJHMJKJLHOLJKLSJNKIRILKGJLILPMDDDEH<<<<<<KJHHKJJHSSIEDEDFGECEEJSONSHQJOKJKIJQIIKIHIIHHKJLSIHFHIHLPSLSGGFC
@1770_2WVZPS_5
ACGCTTCTTGCACCAATTTTCCGAAGAAAATCCAGACCAGATGGGAATTAATTTTTACCCACAGACCTCACCCACCTTTTTCAAGGCACAATCATTCAGATAGAAAAACATAATATTTACCTATAATACTTGTTTTACTCATTTGATTCCTCTTGGGCTACTATCGAATTCAACTTATCTTATAGTCATGTTTCCACGACATCATGAGGAACTAACTTATTTGGTATTACCAAGGGCTTATACAAGTTACCAATTTGTATATCTTCTTGGTTTCTTTTTATCCTTTCGAGATAACGTCTATTGCGTTGACGATAAGTCTTTCACACTACGTCTACTTATAAACTTGCACATCAGTTGAACTGTAAGATATTATTATATCTCTACTAACTCATCCTTCTTACGGGTGAACTTACCCCAGTCATTATAGATTTTGTAGTAATTGTACTTAATTAAATGTATCCATTTAATCTTTCCTTCACATAACTCCTTTTGAGAGCACAACTAATTCCTTGCACTGTTGATTAGACAGTCATACACAAGGCTATGTCTATAAACATTCCA
+
NSLMKSKSSMMKSABAAADHEOMKLLMJSKSPMKOJLJOMSIRQKSSKHIHKKRSSQSSSSSDCBCCSJPLJSJJJLNSSKNLSSSOQLRJIMLHMPLPSJJNOMPRNSLNLJSNNMSNKSLMSQMLIISSSMQSNPPSSKHSNNSIKMPSLRMOSSOKRSOJSPKSPLKOKPSSLNMLKSISJSOJSMIGPLNOKOLPQJIKSPOOKLSOJSSRKSSSSSNOLSMMJJSKNNMPSSMROSLSMSSSSLNHLPSNSMJMMSJMSHGD?779;=;?>>CFFJIKNLSJHIKHMLLLJNKNLLSSMHB=03///09:9:=>EGBEGFLJGHKJLKKLPJKSJRMMLSHMPMSSSSQSKPLSLIJLKSSNSSSPLKQSOSLSJMNLSJPKSSSOJNJSPMMSSSFGFFQSILJK@?CSSLLNPKOJKSIKJIJLNRHSJMMSSSOSSPMRLJLLJNOMKSLOLKILLIIMPJPJNNLSSINHJLJGJJRSMKSLINOSNSNLISOQKLSOSOSSNSMMLNMMMNLPLKHMGKHLLSSSKOILOSSKHOHKKGIGFGFIHKJHSG
@1771_2WVZPS_5
GGAATGTTCACAAATCATAGGCTTTTATTCACCTTACAACATTCATAAATATCGTTATCGTGCTACTGGCGATACAAGTCTGAGCAATGGTTAGCAACTCCACGCTTCTTGCACCAATTTTCCGAAGAAAATCCAAAACCAGATGGGAATTAATTTTTACCCACGACCTCACCCACCTTTTTTAAAGGCACAATAATTAGGATGCAAACGTAATATTTACCTATAATACTTGTTTTACTCATTTGATTCCTCTTTGGCTACTATCAGATTCAACTTATCTTATAGTCATGTTTCCACGACTCATGAGGAACTAACTTAATTGGTATTACCAAGGGCTTATACAAGTTACCAATTGTATATCTTCTTGGTTTCTTTTATCCTTTTGAGATAACGTCTATTGCGTTATCTCAAAAGGATAAAAGAAACCAAGAAGATATACAATTGGTAACTTGTATAAGCCCTTGGTAATACCATTAAGTTAGTTCCTCATCAGTCGTGGAAACATGACTATAAGATAAGTTGAATTCGATAGTAGCCCGAGAGGAATCAAATGAGTAAAACAAGTATTATAGGTAAATATCTGTTTTCTATCTGAATGATTGTGCCTTTAAAAAAGGTGGGTGAGGTCTGTGGGTAAAAATTAATTCCCATCTGGTTTTGGATTTTCTTCGGAAAATTGGTGCAAGAAGCGTGGAGTTGCTAACCATTGCTCAGACTTGTATCGCCAGTAGCACGATAACGATATTTATGAATGTTGTAAGGTGAATAAAACTCTATGATTTGTGAACATTCCA
+
HA@??>@<22225556EHEEFFDHIFAHJFISLE>::;=GHGPHLSKSLNNOMLSLSNNIPQLKSQILMSJKLKOKJLJFLLJILOLSJMKB@@@?EFDDHGLGNFFFFHIKOLKCBBCB42B77FNJLSQHLKISLNLOSJMKGGSLOJO=6571//.---,-)*++8;:?FFEFDLHSSLNEE;57D<<:9:((((&''&&$###%#$%%&&&011******)**,-999;ADDBDFEDFHEEFSJLLIBAB.,5,-=<:00(&%&&('+-<=>9932322667;;;=??JGLIJDECEACCNJHNJOMMQRLKG=<<<BGJIGGDEDBBCQSSLPPQOPINGHNCEG9889:GEIHEHJEA<;44EGLHLSNJJPSQJSMJHLLJONNSOSJJLNMKSJHJJHSOHHIGIH<842220-24:885443323778566647:=>>?BEFCB@DCGKIHHIB66645:.----33;;@AFEIGHFIFCB+***+9:9:=CBBA?3333<<==<;;=<=<==<<<<;:99:>@?::86)''(,3:;;:9;:922236@@CC@???>@?=;64320...*($$%&'+0/889:?>>==766667697:;:68>BCCBA@=<:7443331111+***)*'''''))))+23129:9::<C@;BCFGHE>KKEDEDEGEGFCDCB@@AACBCBBCDDDEHGGBBAAAFCBCC;;;;;CDEDEHFFE;;;;;?==<<;9:::=?=>?>?BA?>><<;;<<==<<:99422.)))*('&%&(*.0112222222110.-
@1772_2WVZPS_5
TAATTTTTACCCACAGACCTCACCCACCTTTTTCAAGGCACAATCATTCAGATAGAAAAACATAATATTTACCTATAATACTTGTTTTACTCTTTTGATTGCTCTTGGGCTACTATCGAATTCAACTTATCTTATAGTCATGTTTCCACGACATCATGAGGAACTAACTTATTTGGTATTACCAAGGGCTTATACAAGTTACCAATTTGTATATCTTCTGGTAATACCAAATAAGTTAGTTCCTCATGATGTCGTGGAAACATGACTATAAGATAAGTTGAATTCAATAGTGGCCCAAAAGGAATCAAAAGAGTAAAACAAGTATTATAGGTAAATATTATGTTTTTCTATCTGAATGATTGTGCCTTGAAAAAGGTGGGTGAGGTCTGTGTGAGACACA
+
<<;>@CHEDAA@?@@>=>=?ACC>><BCCDDIIGFGGDDDCCCD44446;=?@@>?>ADGFDBBAA@@@AABABA@@??>>?@ADEEFEGHEC@>@8422)((''*++2>AA@@?>?<=>>?BCAAAA@@AABCB@@@@?@?@@BAA@@>===?AABC@@@??AABBBBCAAABABCA@@>>?>=?@@@ABB@ABCCDCCDBCCDDCEEDB@@@?><87--.@@A=>;3/.-.8999<=?>>??@AA@>>=<;99989;<==<:998664455688989999886+***,.'&&&',/37776643444<<<<;<>=??>==:99577=<;;<;<<<<=;::;<AEGBB>==<;;;;;<;;;<<@65555==>BAA@>>=:::;;;8642/('&%%%%$$
@1773_2WVZPS_5
GGAATGTTCACAAATCATAGGCTTTTATTCACCTTACAACATTCATAAATATCGTTATCGTGCTACTGGCGATACAAGTCTGAGCAATGGTTAGCAACTCCACGCTTCTTGCACCAATTTTCCGAAGAAAATCCAAAACCAGATGGGAATTAATTTTTACCCACAGACCTCACCCACCTTTTTCAAGGCACAATCATTCAGATAGAAAAACATAATATTTATATATAATACTGTTTTTCTCATTTGATTCCTCTTGGGCTACTATCGAATTCAACTTATCTTATAGTCATGTTTCCACGACATCATGAGGAACTAACTTATTTGGTATTACCAAGGGCTTATACAAGTTACCAATTTGTATATCTTCTTGGTTTCTTTTATCCTTTTAAGATAACGTCTATTGCGTTAGCGATAAGTCTTTCACACTACGTCTACTTATAAACTTGCACATCAGTTGAACTGTAAGATATTATTATATCTCTACTAACTCATCCTTCTTACGGGTGAACCCAGTCATTATAGATTTTGTAGTAATTGTACTTAATTAAATGTATCCATTTAATTAAGTACAATTACTACAAAATCTATAATGACTGGGTTCACCGTAAGAAGGATGAGTTAGTAGAGATATAATAATATCTTACAGTTCAACTGATGTGCAAGTTTATAAGTAGACGTAGTGTGAAAGACTTATCGCTAACGCAATAGACGTTATCTTAAAAGGATAAAAGAAACCAAGAAGATATACAAATTGGTAACTTGTATAAGCCCTTGGTAATACCAAATAAGTTAGTTCCTCATGATGTCGTGGAAACATGACTATAAGATAAGTTGAATTGGAATTATAGCCCGAGAAATCGAATGAGAAAAACAGTATTATATATAAATATTATGTTTTTCTATCTGAATGATTGTGCCTTGAAAAAGGTGGGTGAGGTCTGTGGGTAAAAATTAATTCCCATCTGGTTTTGGATTTTCTTCGGAAAATTGGTGCCAAGACGTGGAGTTGCTAACCATTGCTCAGACTTTGTATCGCCAGTAGCACGATAACGATATTTATGAATGTTGTAAGGTGAATAAAAGCCTATGATTTGTGAACATTCCA
+
JIPSSJLMJIKMKMNLMGMHHIJPLSLPSOJIJJKIIKJSJSNIJP>>>>AH===EFIIOOJKNLSQLSOHHIIIF>==:8777;?BBHLMNLSSKMKRKMPSJINQRQJISKS;8865:5-CHIKJLJSNMNSJJNQSNNHLLJJOSISLMOLKOSSLSQJMKNIHIHGFGJPPJLMJMISNSJJSSSOSLMPQMRMSRSSQSOONPLSIOLKJSQQRNOLSQLNOSOONRRSKKSFHHDEDJMIMEDDDFNMQILLSSJSSLOLHJILMJJIOSSLLLOSLJKLJJSIKHSMSIJKKHJJQSSMNMNMNPSMMPNLSLIRILKSOIIJSKSSNLJMLLLRNOPLOSLMRSOSOMSSMKJNSGE?;<=00229899:;>HFIIHSSNSMQINJSJQIGMKNKMKKF877777A????BB@:<JHHFGFHMKLMPILMSIKSMSSLSILMLOKIKPOOMKQLPMOKJSMQOSISSSQNSJSMSMRLOSJLSIMLIPPSSLJKNIOKLMJKLMLJMMNSSPGFGGISKJD7777778111/---.7FCHHSIIHMIGDEEKHGLHE888::<HMHBCB@>?@AGGFFCC>==@A???>>=>930/)('&&*+++2B?>>>><=AACCA@ADB??A?>>>@BBCDEFEGGCBCCBBCCCDDDCCDB<CADEDCCDEDEDDDFEEIGGDDFFCCB@?>===:987843338;;>>B>@BA@>>?A@CA>212=BACD==>>>==<<>==<:76655300/...---./0A@AEFEJBAAA?B@A?>>=7?@=>@?@DC@?====;::99855443457<<<=<===;977651113/-+))''''&&%$$$&'&&&'&%%%&&&&&)..../1CA@A@@A<7667851./--***+,112345788;=<<=>==><;=<=>??;89::;;:932.(*344479889;75677CIFHFCDC=>=99??AACEHGBE>?=B=788755542/.+)'&&&&$$&(('(&%&&%&%%%&&'/46:;;<;<<@@@?4((;<8(((()<;;;9622337=999858:,?>>>???@@AACBCE@>=55=ACBECDBC<7766655420-,+*+*
@1774_2WVZPS_5
GGAATGTTCACAAATCATAGGCTTTTATTCACCTTACAACATTCATAAATATCGTTATCGTGCTACTGGCGATACAAGTCTTGCAATGGTTAGCAACTCCACGCTTCTTGCACCAATTTTCCGAAGAAAATCCAAAACCAGATGGGAATTAATTTTTACCCACAGACCTCACCCACCTTTTTCAAGGCTATATTCAGATAGAAAAACATAATATTTACCTAAATACTTGTTTTACTCTGATGATTCCTCTTGGGCTACTATCGAATTCAACTTATCTTAGTCATGTTTCCACGACATAGTAGAA
+
LIJSOOSSKKQSSRPSJINJKILSMSNKNSSSOSIJHGFIGLLJLSLFHFHGJHSIKHHKHIIJJSHJSHGFGFGSHHJHISIIJKLIISHJHJJILKLKLJMHHIJJRMIGHHIGIKMGNSEFEIPNKPKQSHMOLJMNKQPNPMSOSPLMLEEDDDEISHMKGFIHIGHHJHFJEHGJSSSKMNJHHIJKRKLKJIMLJISNSLSNIKRJJQSJJLQGHFDDEFFHJSMMKSJGJNKJILRHJFFFABA==BIIIHFFJFDEEFHJPGGGGGFIGKHDFECDEFIJGKFC@?@?@%%%%$%&
@1775_2WVZPS_5
CTATTGCGTTAGCGATAAGTCTTTCACACTACGTCTACTTATAAACTTGCACATCAGTTGAACTGTAAGATATTATTATATCTCTACTAACTCATCCTTCTTTCATTACCCAGTCATTATAGATTTTGTAGTAATTGTACTTAATTAAATGTATCCATTTAATCTTTCCTTCACATAACTCCTTTTGAGAGCACAACTAATTCCTTGCACTGTTGATTAGACAGTCATACACAAGGCTATGTCTATAAACATTCCCCCCCCCCCCTTGGGTAAGTCACCCGTAAGAAGGATAAGTTAGTAGAGATATATATATTATCTTACAGTTCAACTTGTGCAAGTTTATAGTAGACGTAGTGTGAAAGACTTATCGCTAACGCAATAGACGTTATATTCGAAAGGATAAAAGAAACCAAGAAGATATACAAATTGGTAACTTGTATAAGCCCTTGGTAATACTAAATAAGTTAGTTCCTCATGATGTCGTGAAAACATGACTATAAGATAAGTTGAATTAGATAGTAGCCCAAGAGGAATCAAATGAGTAAAACAAGTATTATAGGTAAATATTATGTTTTTCTATCTGAATGATTGTGCCTTGAAT
+
++,.69;<GHEFGBBA?::99992./DKHIRMKMKHLKOMIGJONJSSRJISJJISQSSSSJSSLSSNKSRMPJIOSHIEKHG><<<;>?AIHMSJIFH956&&&&&%%),&&''''11900000111GFFFGNSSMNNOISSRHE>?BFBABBBJCBBCACC651-,+*+(()@AACEMHNMSJ5/?;:;;@?9::GJKSKMJOSRMMMOMSMFEFDDFGGGHIIJSIKIHFFMJJMFHGF665521110+))))+++,,,-39:1(((CBDDDFCC>>*:777GIKKSJMSSISGFHGJIMNMOSMKKKGCBBC>??>?CHJMSRPJPSNMKHISHPIH74-))),,,-0+++++-?AA@EBBBDDKJKHIHHGKHIJAA@@@?@??111111BCDIJMKJSMSISOMSJSMLNSSSMESPIJRLLLKSIIGKPHKOHLLPJSSSSII=>KHSGS<<=ENSLSMOLOJMSLISQLKPGOLOIOMQSMN?>98789;266A987224?@@??)'''(////13:;<>>EHGJNMJSMSJHNHIQILLINRQHHNLSDFEFCGFGFGGEFPSGSLLBCBBCB?>>BBMGFEHDHDE?6)((
@1776_2WVZPS_5
GGAATGTTTATAGACATAGCCTTGTGTATGACTGTCTAATCAACAGTGCAAGGAATTAGTTGTGCTCTCAAAAGGAGTTATGTGAAGGAAAGATTAAATGGATACATTTAATTAAGTACAATTACTACAAAATCTATAATGACTGGGTAAGTCACCCGTAAGAAGGATGAGTTAGTAGAGATATAATAATATCTTACAGTTCAACTGATGTGCAAGTTTATAAGTAGACGTAGTGTGAAAGACTTATCGCTAACGCAATAGACGTTATCTCGAAAGGATAAAAGAAACCAAGAAGATATACAAATTGGTAACTTGTATAAGCCCTTGGTAATACCAAATAAGTTAGTTCCTCATGATGTCGTGGAAACATGACTATAAGATAAGTTGAATTCGATAGTAGCCCAAGAGGAATCAAATGAGTAAAACAAGTATTATAGGTAAATATTATGTTTTTCTATCTGAATGATTGTGCCTTGAAAAAGGTGGGTGAGGTATGTGGGTAAAAATTAATTCCCATCTGGTTTTGGATTTTCTTCGGAAAATTGGTGCAAGAAGCGTGGAGTTGCTAACCATTGCTCAGACTTGTATCGCCAGTAGCACGATAACGATATTTATGAATGTTGTAAGGTGAATAAAAGCCTATGATTTGTA
+
HKLKIIGBBBB<<<=<CIKOJKMPJKLKRMKNMIL@???@MJJJKJILNJMSKILKGFGGIINRSLKJHHKJSOSLJSOIMKNHHE@DEKJIJSJGOKFHGJJIKILJLLOSKEFGJGPOSKNLLOSSOSKKIOMMJMLOLJJLNSMISKIKJCA70..12;<>D@@?=<;/,((001333<>400=<;LIGGJ:555MSIGMILHJLMKSJMIJIPJIIHIOIHGGGHAB:::::100//4---,,145BBHGFGGHIKQNJGEGGPJHG<;;;<SOSKKLPINLQIIGFFHKINSMJJIFC801D?<::99999?CBGHJNJSJOJKJMHISLJSMGSSRSSJFGHHILGJIJMMNK?>==>JPJI@E=<87788FFNKC9444FHIMJKEEGFGHJGRHI@?;;<@CHLIGG>QOMLLIHHJOHJHJGOIHGHIHKKOLLLISMGKIGSLI877744334>>LLOHIGHHHFEDFGNNPJQGGHFGEHFD)))))78EBCBCEDEECDGCDHAECDC@>?>>2222132/-.((<DDGMKIHHGHFGGEEDCABCDEIGMPIOKHHGHDOPJFEEFDEEFHJPJJFECDEGJHGEEC????ACCCFFIKIHIEGFHFGGGGFECCDCCEEEGHHIGFFFFFEFFIJGE
@1777_2WVZPS_5
CAAATCATAGGCTTTTATTCACCTTACAACATTCATAAATATCGTTATCGTGCTACTGGCGATACAAGTCTGAGCAATGGTTATAGTTGGGCCACTTTTATTGCACCAATTTTCTGAAGAAAATCCCAAACCAGATGGGAATTAATTTTTACCCACAGACCTCACCCACCTTTTTCAAGGCACAATCATTCAGATAGAAAAACATAATATTTACCTATAATACTTGTTTTACTCTTTTGATTCCTCTTGGGCTACTATCGAATTCAACTTATCTTATAGTCATGTTTCCACGACATCATGAGGAACTAACTTTTTTGGTATTACCAAGGGCTTATACAAGTTACCAATTTGTATATCTTCTTGGTTTCTTTTATCCTTTCGAGATAACGTCTATTGCGTTATCTCGAAAGGATAAAAGAAACCAAGAAGATATACAAATTGGTAACTTGTATAAGCCCTTGGTAATACCAAAAAAGTTAGTTCCTCATGATGTCGTGGAAACATGACTATAGATAAGTTGAATTCGATAGTAGCCCAAGAGGAATCAAAAGAGTAAAACAAGTATTATAGGTAAATATTATGTTTTTCTATCTGAATGATTGTGCCTTGAAAAAGGTGGGTGAGGTCTGTGGGTAAAAATTAATTCCCATCTGGTTTGGGATTTTATTCAGAAAATTGGTGCAAAAAGCGTGGAGTTACTAACCATTGCTCAGACTTGTATCGCCAGTAGCACGATAACGATATTTATGAATGTTGTAAGGTGAATAAAAGCCTATGATTTGA
+
GIEMNJHJGILHHSMFCGIHKSSIQHGHHGFPLPMJJIJIPHMHIIJSJHKLJQJKKLOJEFEFENLKLMIJJGKFGFD>AF:9+&&&$$%%%$%$%&('(,,-6AAEGJOJIIKIHJNSILIFIKMHJSOSOHSPFHDLKSSEGIIHJKHLGG;EPJHJQIECDBCABDDDJSSJJJLIMKINSLKGSKE>>>>;8888;FLSPRSSLLSJSSSSLPOKLHQSRSKSSSSSSHIQPCAHSHLLSGSKLHSSKLLJNOQIKKPJOHSNLOJLLJLOKKIHKGGJIMIHHGHJQMJLJKIPLOPSRMOQNIJJ?SPSJIJLSKMRLHKJSKNJKSMPSKKSOSSKSJLNKSMLOIJKJHHL@>>>HLSHHGEKBLKKLSE?=>>>GGGHILFIMHHJGFGFFKJIIFDGGEHJILJIPLHHQD@>>22223@?=;;@>>78...++--.12/--./007679:99=>>CD=@@AA<877667878989:88889????@AC@><;7788986)))44789=@AAA?===>@FC?CCCDFIHHFEFFCBABCEIGE>::;==;:977700>?@ABCDCCDECDCDGHNKJFDCBBABABCCD9BEEGGGGEACAAA@A@AFIJHLMNJFEDDBCD>:::?IGHIFEEDG?<<<;:;<>95687>@@>:9900=>?>>><'''%%&&');;;77778@BBABA<<<@BCCC88888BCCCBEEFEDCBAABAAA@><<<<A@>?>=?@@@BAAABBCBBB@>?=?>>??@EE@@@?@AA?>>>A@@
@1778_2WVZPS_5
GGAATGTTTATAGACATAGCCTTGTGTATGACTGTCTAATCAACAGTGCAAGGAATTAGTTGTGCTCTCAAAAGGAGTTATGTGAAGGAAAGATTAAATGGATACATTTAATTAAGTACAATTACTACAAAATCTATAATGACTGGGTAAGTCACCCGTAAGAAGGATGAGTTAGTAGAGATATAATAATATCTTACAGTTCAACTGATGTGCAAGTTTATAAGTAGACGTAGTGTGAAAGACTTATCGCTAACGCAAAAGACGTTATCTCGAAAGGATAAAAGAAACCAAGAAGATATACAAATTGGTAACTTGTATAAGCCCTTGGTAATACCAAATAAGTTGAGTTCCTCATGATGTCGTGGAAACATGACTATAAGATAAGTTGAATTCGATAGTAGCCCAAGAGGAATCAAATGAGTAAAACAAGTATTATAGGTAAATATTATGTTTTTCTATCTGAATGATTGTGCCTTGAAAAAGGTGGGTGAGGTCTGTGGGTAAAAATTAATTCCCATCTGGTTTTGGATTTTCTTCGGAAAATTGGTGCAAGAAGCGTGGAGTTGCTAACCATTGCTCTCTCTTGTATCGCCAGTAGCACGATAACAATATTTATGAATGTTGTAAGGTGAATAAAAGCCTATGATTTGTGAACATTCCA
+
LNLPNSLMKQKLNSSOSNPSIKNMSNKMKPLPSSLDCCBEHMSNJKHMNJHSFKPNSNILOSSOPSSMKMSONNJHJJMIJQOKPMHHHSNLNKMMPKKJIQKJSLJNNPKSRPKSJKMLSOJKNHGIEJJOLJNOKMNLKSNLFGFSLLJHL=<@>3>;<<BELQJJNOHMQMMSJLQMKLMJMSOLSSNISOMMLILLOJMHIIKNQLSNJLILLLJGD>333334;;?@CEG99999CK??>;;?EFGFFFGGFFGHLKE88868//../@CEKSN?@@BKFSSNLGJOJPKOOIJKJOSSSSSKSSJMMKLNLSHLSKSSKLNIPJHRJSPHKNKHC:9;*()))012...>KLLSKONKSSMNPNPIMLGFHAJNIHIFJLPIGKKHHGIILGNIJIJIHSSHJOOIOPKLLSJOMMJHOKLKHFNMMHKJLIKJGMGOKNJKJSSMLSSQPPMJIJJJHKNIMIILNLINLIIJQKLMFINJJMKJIHGJJSGFFFBC@A@@?BCBCACCAJNOLHMQSPSIMJMMKQSSDEEIJSIKNGGGEGFKEMLGDEFFHHGIHIIGGGCFEEGKGIGGEFCGGIKIFECDEEGGGFIJDAA@AAEEEHGGGLHGIFGEFKIGHHGDDDDDCDDEGHFHFEGFGKHFGHIQGEHFHIEGF
@1779_2WVZPS_5
TGTCTAATCAACAGTGCAAGGAATTAGTTGTGCTCTCAAAAGGAGTTATGTGAAGGAAAGATTAAATGGATACATTTAATTAAGTACAATTACTACAAAATCTATAATGACTGGGTTCACCCGTAAGAAGGATGAGTTAGTAGAGATATAATAATATCTTACAGTTCAACTGATGTGCAAGTTTATAAGTAGACGTAGTGTGAAAGACTTATCGCTAACGCAATAGACGTTATCTCGAAAGGATAAAAGAAACCAAGAAGATATACAAATTGGTAACTTGTATAAGCCCTTGGTAATACCAAATAAGTTAGTTCCTCATGATGTCGTGGAAACATGACTATAAGATAAGTTGAATTCGATAGTAGCCCAAGAGGAATCAAATGAGTAAAACAAGTATTATAGGTAAATATTATGTTTTTCTATCTGAAAGATTGTGCCTTGAAAAAGGTGGGTGAGGTCTGTGGGTAAAAATTAATTCCCATCTGGTTTTAGGATTTTCTTCGGAAAATTGGTGCAAGAAGCGTGGAGTTGCTAACCATTGCTCAGACTTGTATCA
+
SINNOKPSLLOMMKSJSSSNIGPOMQKNOPSSMSOKIFLNSNNSILSLORRMSNHKSOOMPQJKRQJKLJQLLLRMOOQSLOKKSJSNSSMNQSJOMRSOMMIOHLONSSMJHKIGFPKPSJHHIHINPSNMMLRSSLIHJLPJQSSSSPSMNSKOKQSSJOLJQJJSNKSPRRNNRRLNSSOLSSPSJONLJKJLJFLHHISRSSSNPLNILLNHNOSGKHHILKMNIHSLMIHHJHNJPSSSFSQSPSIQOIEHJNONKJNSSPPRLSRLSMKMKGSNSNLPSSSIJSSLSLORKJSLMSMMJHSSSLNSLKLRSSIJSSSJQQOJIKRPMLIMLMISSNIIMILKBCCIMOIKIFFEEHIJISGHFGJLSOSMQJMOJNMMHOJJNKQLKJIJMJLMIJJHGMQHJJLSPJSNNSSSLNKLHGIKRKLLNPLOQKPSHHHJSNLNSJMKMQLJMIIHII77768FFJKHLJOHH??G??PJQILOPJIIIHGIIOMMHEFHJKIJNJKJHHIGFBKIFFEFGIHIQLKJJGHGIHLOLKOSHFCBBB3,++*+
@1780_2WVZPS_5
TATCGAATTCAACTTATCTTATAGTCATGTTTCCACGACATCATGAGGAACTAACTTATTTGGTATTACCAAGGGCTTATACAAGTTACCAATTTGTATATCTTCTTGGTTTCTTTTATCCTTTCGAGATAACGTCTATTGCGTTAGCGATAAGTCTTTCACACTACGTCTACTTATAAACTTGCACATCAGTTGAACTGTAAGATATTATTATATCTCTACTAACTCATCCTTCTTACGGGTGACTTACCCAGTCATTATAGATTTTGTAGTAATTGTACTTAATTAAATGTATCCATTTAATCTTTCCTTCACATAACTCCTTTTGAGAGCAGAACTAATTCCTTGCACTGTTGATTAGACAGTCATACACAAGGCTATGTCTATAAACATTCCA
+
'&&&(())@DEEIMJMIKJGGKIINJONHRSKIJ?@FFFESNSIKIMMKNSRMMKSNSGI<45NFBBB?>=>>DGHNKJHHICBCDDA?21000035667:;<7440,,,,2-222-(@CFFGG@??>=BBOPSNMSMNSNNFEFCCE////////7685@BBJIIJJJLIKJPQSSLIQLSJMSLJJKHHGLGEEEBBBC?;;::963/////06++(((()DGHIFJJGSSMNMOJGHHJJJPILSKNCMDIIGGEFFJC@@?@ABBMJSJJSLHQSKKIQLMJICGHHOOMHKPIIINHMKFNIHGGCD@AJIHGIKSJSNMSKLSSKOQSJSSSJLPSKSNSMPSMNJNJLNSLSSNQLJJJKIJMKOPKMLKRMJRKMGGEDDOOSMSSPOJ
@1781_2WVZPS_5
GGAATGTTCACAAATCATAGGCTTTTATTCACCTTACAATTCATAAATATCGTTATCGTGCTACTGGCGATACAAGTCTGAGCAATGGTTAGCAACTCCACGCTTCTTGCACCAATTTTCCGAAGAAAATCCTAACCAGATGGGAATTAATTTTTACCCACAGACCTCACTCACCTTTTTCAAGGCAATCATTCATATAGAAAAACATAATATTACCTATAATACTTGTTTTACTCTTTGATTCCTCTTGGGCTACTATCGAATTCAACTTATCTTATAGTCATGTTTCCACGACATCATGAGGAACTAACTTATGGTATTACCAAGGGCTTATACAAGTTACCAAGTTGTATATCTTCTTGGTTTCTTTTATCCTTTCGAGATAACGTCTATTGCGTTAGCGATAAGTCTTTCACACTACGTCTACTTATAAACTTGCACATCAGTTGAACTGTAAGATATTATTATATCTCTACTAACTCATCCTTCTTACGGGTGACTACTCAGTCATTATAGATTTTGTAGTAATTGTACTTAATTAAATGTATCCATTTAATCTTTCCTTCACATAACTCCTTTTGAGAGCACAACTAATTCCTTGCACTGTTGATTAGACAGTCATACACAAGGCTATGTCTATAAACATTCCA
+
GKPSLSOJSKLMPPKHCDCBCHJLQKOKNKKRLNOOJLKKKOMSINQJLSHDDFGKKJSJNIMJKMSSJKOMJKKLLMNMLMLLLSLSIOIJIIJSMRPOQGJHJFKK<=FJESKNJLJKSLLJOSSOLSMISIIMMSSMSRMSIKKSSHSNSSNILGHHFLPKIOLIPOLPMSMOOSSQSOKSSJKSOPSSMJSKQRJRMJSSSRSSJSMSKGJIKSNJNMKSJSLNSOSSSNJMKNMHKSHMOKOSSSMPROKNQNSISNIKMQLKNJLKKNSLSRSOLKOSNRSOSSOPKSMNQOSSPNLKSPLLOLSSQNJNQSSSJPSINMKPLH55555JNPNRNNSMSJNJNRRSSMKQSSLSLA@@@F@OIF1*JJGHS;67::;GHPOIIHFA==>=@IONOJDFG@>9:7;<<5CHKRIOSLKMSLSSSQSKSSSSOJIJOJSSQKSJNNPSSPQLJMJOHHOKNSSSSSMSPKKLJLJJLKHMKNLSKPNMIBB@C?<;;+***)/4FFKMKSNMIILLOLSMLSSKSLOKMSKLHHINGJIJISMKHJGMIMNJMMLSSI?4476;;HHGLSPJSSKMKLJPNSPSJNKSKISMMSKOLIMSOOOSMSSNKSSSMSONOGJJHMHGOKONHOIKGIILEGFBA@;,,,
@1782_2WVZPS_5
GGAATGTTCACAAATCATAGGCTTTTATTCACCTTACAACATTCATAAATATCGTTATCGTGCTACTGGCGATACAAGTCTGAGCAATGGTTAGCAACTCCACGCTTCTTGCACCAATTTTCCGAAGAAAATTGGTGCAAGAACGTGGAGTTGCTAACCATTGCTCAGACTTGTATCGCCAGTAGCACGATAACGATATTTATCAATGTTCGGTGAATAAAAGCCTATGATTTGTGAACATTCCA
+
KSSLSIOKHGGFGKHJOSHGHHIKSSSONMSSQLJHOIIGHILNKSHSSKKILIIKIJIGHGGJIIIJLHFFEDFIFEFECAECEFLIJSQJLIJKGGFIKLI?>>>?CNPIHHGGFLHS;:KEGFMIKSJMLGIGDB52225)())127>=:87888><;;;:;:99;;<=864/-))*--95444434457<2221175*4)))(*11-*)**:>=<AABBCBBBB@@AABDCCBBBDFDBB?
@1783_2WVZPS_5
GGAATGTTCACAAATCATAGGCTTTTATTCACCTTACAATTCATAAATATCGTTATCGTGCTACTGGCGATACAAGTCTGAGCAATCGTTAGCAACTCCACGCTTCTTGCACCAATTTTCCGAAGAAAATCCAAAACCAGATGGGAATTAATTTTTACCCACAGACCTCACCCACCTTTTTCAAGGCACAATCATTCAGATAGAAAAACAAATATTTACCTATAATACTTGTTTTACTATTTTAATTCCTCTTGGGCTACTATCGAATTCAACTTATCTTATAGTCATGTTTCCACGACATCATGAGGAACTAACTTATTTGGTATTACCAAGGGCTTATACAAGTTACCAATTTGTATATCTTCTTGGTAATACCAAATAAGTTAGTTCCTCATGATGTCGTGGAAACATGACTATAAGATAAGTTGAATTCAAAGTTTCAAGAGGAATTAAAAATAGTAAAACAGAATTATTATAGGTAAATATTTGTTTTTCTATCTGAATGATTGTGCCTTGAAAAAGGTGGGTGAGGTCTGTGGGTAAAAATTAATTCCCATCTGGTTTTGGATTTTCTTCGGAAAATTGGTGCAAGAAGCGTGGAGTTGCTAACGATTGCTCAGACTTGTATCGCCAGTAGCACGATAACGATATTTATGAATTGTAAGGTGAATAAAAGCCTATGATTTGTGAACATTCCA
+
GORKISSSNJLLJPNJKLJJIGJKQSKOKPMQHJRED>>=<878665345333ABCCBIIHPKSSLNLIIHFJKGFD:999:AHJREGFIFKIJHGIHSNNNIOMKSOLSHHGNLMIMGJODDKLLLPLPQIJNKOSLMJHEEIKSMGIGEEDKJJFGGJFMIECBCDCJMGL5HGIKNSKSMGMJLILJOIKMKOKKSIQHJOIMIKHIKHLMSOOJSSSJIHMKKNJKKSNKS@===?<=?;JEHFIHSMSOGSMNIMJHGJIKLMKMGEGGF8887889DFFJGHHKKKOSLJJKKJGJNSNNJNMJLJIGIMLSKLMCCKNSIHKIGFGSKILKJJIKLKJKMOMJGFLISKJJOJOKILF>=;;=CCA8<953301>=>>@DHGDDCB?>00001BAA@ABA@@@?DDCCBBCDCEDCBBCC=:::5.*))'''&%&'(+/68:;<;<<BBA310/+*)'+,)))*---445878889:;:;;:<=58744334555679=>>>AAEDGF>>AACB>@??FEDFFHFECDCA?F<9:??AKJHBDEEFJ?;=?@?@AEGBACA??@?;:;9:DA@AABBBEDCCCBCDB<855589B@@>>>@@>=?===>>@@ABCDCDECB>::::;<98884--,,,323668<<<>A?AAAABA@@ABACDEDEFFHEEEBA?@@BAACBCDCDFF>==
@1784_2WVZPS_5
GGAATGTTCACAAATCATAGGCTTTTATCCACCTTACAATTTTCATAAATATCGTTTCGTGCTACTGGCGATACAAGTCTGAGCAATGGTTAGCAACTCCACGCTTCTTGCACCAATTTTCCGAAGAAAATCCAAAACCAGATGGGAATTAATTTTTACCCACAGACCTCACCCACCTTTTTCAAGGCACAATCATTCAGATAGAAAAACATAATATTTACCTATAATACTTGTTTTACTATTGATTCCTCTTGGGCTACTATCGAATTCAACTTATCTTATAGTCATGTTTCCACGACATCATGAGGAACTAACTTTGGTATTACCAAGGGCTTATACAAGTTACCAATTTGTATATCTTCTTGGTTTCTTTTATCCTTTCGAGATAACGTCTATTGCGTTAGCAATAGTCTTTCACACTACGTCTACTTATAAACTTGCACATCAGTTGAACTGTAAGATATTATTATATCTCTACTAACTGAGGATAACTTTTCTTACGGGTGACTTACCCAGTCATTATAGATTTTGTAGTAATTGTACTTAATTAAATGTATCCATTTAATCTTTCCTTCACATAACTCCTTTTGAGAGCACAACTAATTCCTTGCACTGTTGATTAGACAGTAACCCACAAGGCTATGTCTATAAACAAGTGCAAGGAATTAGTTGTGCTCTCGTTGGTTATGTGAAGGAAAGATTAAATGGATACATTTAATTAAGTACAATTCTACAAAATCTATGG
+
MLISLOJNQMSMSLOSLPJSSMSLMIIE9999:GGHKMHMPKQNIJIIJMNMIEEBEEGLIRKKGKJNMGIJHSRJISNLSNLSIHJHJSSSIHKSISJRJJQSSSMLSIQPMLKPMKI@?LCDDJSOKRSQSHMSSSQKQLNSSMIPOSMNSHJLNISJOHMSSOLONKPLSLMRSHIKSKOLJLSMJMJHHMHPINSSSLOPSPKSKKSOLSLKKNSLSHGIFDFEFGIGGHIJIJFDDCC2222222222339;>76643310123ABCFEDCDHHILHNIJKQKNLSSDI=>GHFFHIHMPOSPJSPSLJCBBABSOKHFFFFEFOJPSOIMSKJKISJSGHNJIKISMNNJKLLSLKSLLIKSRENECFDFJMMQNCCCCCKLSMGJHKIFDCB>=9778,,,+***../+9::<=86568;9889-,,,,,,,,,5LGLKJHHMGHHIJKSMKKIIHIPIJLJILIJIFECEH8843,,+*)++,**)(((()&(122259999:<DFCDFHGGIGHDDDEEKNHKLJPMNJMIHHGDEDEENHKJGGHIFCFAB@C7;A87888EEE@@IIHMJHKIJHIJK@LC>>>>@@DDHGDFIHLHD@@:99,,,,,,+(''(''')*----.7;@DEFCFAA?@>?5533)''&'(+,,--.03589;99>=;:92,,,,(%%%').399<=?ABBAA@==<:<>???BCCCC@DDDB;;;776667,,,,../01////&%
@1785_2WVZPS_5
GGAATGTTCACAAATCATAGGCTTTTATTCACCTTACAACATTCATAAATATCGTGCTACTGGCGATACAAGTCTGAGCAATGGTTAGCAACTCCACGCTTCTTGCACCAATTTTCCGAAGAAAATCCAAAAAAAGATGGGAATTAATTTTTACCCACAGGGGGGGGGGGGGGGGGGGGGGGGGGGGGGGGGGGGGGGGGGGGGGGGGGGGGGGGGGGGGAATGTTTATAGACATAGCCTTGTGTATAACTGTCTAATCAACAGTGCAAGGAATTAGTTGTGCTCTCAAAAGGAGTTATGTGAAGGAAAGATTAAATGGATACATTTAATTAAGTACAATTACTACAAAATCTATAATGACTGGGTAAGTCACCCGTAAGAAGGATGAGTTAGTAGAGATATAATAATATCTTACAGTTCAACTGATGTGCAAGTTTATAAGTAGACGTAGTGTGAAAGACTTATCGCTAACGCAATAGACGTTATCTCGAAAGGATAAAAGAAACCAAGAAGATATACAAATTGGTAACTTGTATAAGCCCTTGGTAATACCAAATAAGTTAGTTCCTCATGATGTCGTGGAAACATGACTATAAGATAAGTTGAATTCGATAGTAGCCCAAGAGGAATCAAATGAGTAAAACAAGTATTAGGTAAATATTATGTTTTTCTATCTGAATGATATTAGCCTTGAAAAAAGGTGGGTGAGGTCTGTGGGTAAAAATTAATTCCCATCTGGTTTTGGATTTTCTTCGGAAAATTGGTGCAAGAAGCGTGGAGTTGCTAACCATTGCTCAGACTTGTATCGCCAGTAGCACGATAACGATATTTATGAATGTTGTAAGGTGAATAAAAGCCTATGATTTGTGAACATTCCA
+
>IJGJGGIEHJSSNKSLJIIGGSJLJSQKNNIHJLJIFFGFHLMJLJKHPPPIGFEEMHHSLOFEDGDFILHHFHEGGHKIIJLNOJMMMLJIEDDE>>==999:;EFEGGHKS:=?98668;GJJHKEGGLISSNMSGIJKSPIJLIDCGFDFDCA=7562)&+39<=>@BBDEEDDDDDEFFFFEDDDDDDDDDDFFFFEFEDCBBBBAA@@@><>BDDABAEEFDDFGJJJGJJNKLKMHPJQSMJIQMMKIIIJKOOPLKKNLMLHJLKJMPLJMLNSOLMSSLNOSLPSLEECCJHLBBACDJIIPSOKKOGLGKMJJKKOKNSLSPKPNIPMMSOOJLMKJHGQOKSSIJNQLKPMSQQLMHFFEDEKDBD<>ACDKALJJKKISIQPKMSOSHJLOLIKOSMSOOKLJOMSSLSKLKNRJPSNKSSKSMPJJKKJSLLSSJQHGGKLLSSMSSFMJKSNHJIHMIMKGKKOSKSQKONSLSMHJFJRSPIRSSMMSQSIHHGOSNJONOOPSHSSJJNHSKJKKOSMNOKSJJSRLKNMSLKJNNNONSSKRSKKHKMSOLSSMNMSLJSJLJOLSSKSSM>===9@CJDISGLFGGNLKSJQJMMJGPNPSKKPMKISKKKLOJSPNSMILJNLOJRKKNKKEIHFMLKNSMJKOJPOLMKMLMLGKJSJNSOLSJSOMNKNOSCC7>CHRNB==CHAISRJIHMJMJKSSLSOKILMKJFE33;44IJQPSSOSJHOGIMMDCB::;IILMPNSNIRJGGGSIHGIJIQOOKKMSRMKJPGGLJIHIHKJSMMLNLKECCABAIA?98755567BAAB@DED@FEFFQFIMHHEGACECDDDEHFFEFCC<;:889889;=;;442)*.
@1786_2WVZPS_5
GGAATGTTCACAAATCATAGGCTTTTATTCACCTTACAACATTCATAAATATCGTTATCGTGCTACTGGCGATACAAGTCTGAGCAATGGTTAGCAACTCCACGCTTCTTGCACCAATTTTCCGAAGAAAATCCTACCAGATGGGAATTAATTTTTACCCACAGACCTCACCCACCTTTTTCAAGGCACAATCTTTCAGAAGAAAAACATAATATTTACTATATAATACTTGTTTTACTATTTTGATTCCTCTTGGGCTACTATCGAATTCAACTTATCTTATAGTCATGTTTCCACGACATCATGAGGAACTAACTTATTTGGTATTACCAAGGGCTTATACAAGTTACCAATTTGTATATCTTCTTGGTTTCTTTTATCCTTTCGAGATAACGTCTATTGTGTTAGCGATAAGTCTTTCACACTACGTCTACTTATAAACTTGCACATCAGTTGAACTGTAAGATATTATTATATCTCTACTAACTAGATCCTTCTTACGGGTGAGTTAGTAGAGATATAATAATATCTTACAGTTCAACTGATGTGCAAGTTTATAAGTAGACGTAGTGTGAAAGACTTATCGCTAACACAATAGACGTTATCTCGAAAGGATAAAAGAAACCAAGAATATCAAATTGGTAACTTGTATAAGCCCTTGGTAATACCAAATAAGTTATCCTCATGATGTCGTGGAAACATGACTATAAGATAAGTTGAATTCAATAATCCTCAAGAGGAATCAAAATAGTAAAACAAGTATTATATGCAAATATTATGTTTTTCTTCTGAAAGATTGTGCCTTGAAAAGAGCTGTGGGTAAAAATTAATTCCCATCTGGTAGGATTTTCTTCGGAAAATTGGTGCAAGCGTGGAGTTGCTAACCATTGCTCAGACTTGTATCGCCAGTAGCACGATAACGATATTTATGAATGTTGTAAGGTGAATAAAAGCCTATGATTTGTGAACATTCCA
+
JKJKKHJQPOJLLKMLIFGJJIGIKSKSSOOIKHIHHIKNHMNHJISJJIJIKIJIGRBCBBBIIFHGIJFGGGFQLNKJFKRHIIMLMKSMIJHJJIJSOSSKGFFFGNSKQKMIHONSSPKGHJJPQNNSKHFA?:::::?BJLJLLHSHBA@@AFHHEGHEFFFG=<====>HHHPLMLSNGMLJJHOHEKOICDKKLSPPPKLSSSNPSNSJSKQSJPNSJJHPILKFKMSKOQJILJLRRJSIMISNLSSMNOKSSNNMOSHCIJKMJSSSNJGEGGGISIJMMIKJOMOJKIJHISMGLNOMSISLSSMNNSPSLSSOKLJKJPKQOSHILJMNISMKNSRJ@@LQKIPHISOMSLKHFCB9,,,,3,///15667DFFBDGGJJJKPHKHKOSSMOLJKLKGFFDGFFFHHKHEKSKHGHGFEGGHKHGGIGIJGHNJKKSJLMKKKSKMNSKMSSLRSNSHLPKNKJNIHOGFFAB40++(%%%%&'*+/289BFFHLHDDCEEEACDJGMKGGFGCCCDEHJIKSLJHIFFIIHGJIPNGHCCDDEDCDEGEFHGQD>><98878>@A5443423==?@DHMMKFFEEFDDBA@?@AA=;<=>>?>=:9;5/55300*)'&&%&*+,,203;<>@@@@B@<<;::;==<;><=BA?=<;7220-.2/....)))*,5;=>AAA<;;;;=;:;;:<=???>>@@@>=::;98887+&&&%$$%&(%%&)4599;=;<<<<<<=<=>>?><9666661*)%$$$%%'///02569<@EDA@<9644433345877311-,,*(%$$$$$''*/)/345>>===???@????@@?ADEFEGIHEAFC==?CBC@><30/*'%%$%%&&(+244455567<>?<;1/--.:;@@>?AFDCBBBCEEGDDA====@D@@A?BEC@C?@AA@AA@???>?AAADA@AADDBA@?=21333>??@@ECEDA@?
@1787_2WVZPS_5
GGAATGTTCACAAATCATAGGCTTTTTATTCACCTTACAATTCATAAATATCGTTATCGTGCTACTGGCGATACAAGTCTGAGCAATGGTTAGCAACTCCACGCTTCTTGCACCAATTTTCCGAAGAAAATCCCAACCAGATGGGAATTAATTTTTACCCACAGACCTCACCCACCTTTTTTTCAAGGCACAATCATTCAGATAGAAAAACATAATATTTACCTATAATACTTGTTTTACTCATTTGATTCCTCTTGGGCTACTATCGAATTCAACTTATTTTATAGTCATGTTTCCACGACATCATGAGGAACTAACTTATTTGGTATTACCAAGGGCTTATACAAGTTACCAATTTGTATATCTTCTTTTGGTTTCTTTTATCCTTTCGAGATAACGTCTATTGCGTTAGCGATAAGTCTTTCACACTACGTCTACTTATAAACTTGCACATCAGTTGAACTGTAAGATATTATTATATCTCTACTATCTCATCCTTCTTACGGGTGACTTACCCAGTCATTATAGATTTTGTAGTAATTGTACTTAATTAAATGTATCCATTTAATCTTTCCTTCACATAACTCCTTTTGAGAGCACAACTAATTCCTTGCACTGTTGATTAGACAGTCATACACAAGGCTATGTCTATAAACATTCCA
+
<JFHKISLNIKLMRKMMJLQLILSPFEDEEIKNNNLLHLLJKSSGNIMFIGKJGHIOLNMKLMNSNOSSJHMJNNILHLOJLGPGHHGHSNSKQKSMKOLSRSNSLNSMSSSNOKIISS>BIACOSLOSOKGJPJKMSJNMNKSQSLPJNJDHJIIKJNMDH;:999>DGBEFFHPIA=1/?JFHJKOSPSMIIJFGH444444::EEGNPJSSQMIKJFDFJJRKLPPOPNLSA@@@AHSKMPMPOSJFJCH666<<KNSIHKHF76666<@?AHMOKEFB<;<<BE?<<<;;<;:12FILHHHINLSLMPKOSMKLMSSRJSSKOSPSSMLMLPSRSOSOKNPSOJSDIJMSSPMKMOMSMHOSSLBC6/-/001/0119/678A633<@AAEGKLJHLNJPOIKFSEIGJBBBCCCDCFGIEQQJPSMLKHKILOSRQLLKLNSSNSOMLNMMSSSPOOOISSKQSSMMKSQJSPOPSLJLHHLLMLLNJHHHLSMKNRPMGFFJGC97755>E9HJJGJRHOHJGHIJMLLIMFLKJEEIEAA?<;<2'&&&&''''778>GDFGGKMJGEAAFEFFIJKKSPLSQSJHSSRIHLSHHHIKSSSJQNKNNMKKKSOLLIHHJFGGGKJJIIOKKHFIIIHFGGGGFFFEFGNKKHIKI
@1788_2WVZPS_5
GGAATGTTCACAAATCATAGGCTTTTATTCACCTTACAACATTCATAAATATCGTTATCGTGCTACTGGCGATACAAGTCTGAGCAATGGTTAGCAACTCCACGCTTCTTGCACCAATTTTCCGAAGAAAATCCAAAACCAGATGGGAATTAATTTTTACCCACAGACCTCACCCACCTTTTTCAAGGCACAATCTCGAATAGAAAAACAATATATTTACCTAATAATACTTGTTTTACTCATTTGATTCCTCTTGGGCTACTATCGAATTCAACTTATCTTATAGTCATGTTTCCACTACATCATGAGGAACTAACTTATTTGGTATTACCAAGGGCTTATACAAGTTACCAATTTGTATATCTTCTTGGTTTCTTTTTATCCTTTCGAGATAACGTCTATTGCGTTAGCGATAAGTCTTTCACACTACGTCTACTTATAAACTTGCACATCAGTTGAACTGTAAGATATTATTATATCTCTACTAACTCATCCTTCTTACGGGTGACTTACCCAGTCATTATAGATTTTGTAGTAATTGTACTTAATTAAATGTATCCATTTAATCTTTCCTTCACGTAACTCCTTTTGAGAGCACAACTAATTCCTTGCACTGTTGATTAGACAGTCATACACAAGGCTATGTCTATAAACATTCCGGGGGGGGGGGGGGGGGGGGGGGGGGGGGGGGGGGGGGGGGGGAATGTTTATAGACATAGCCTTGTGTATGACTATTGTCTAATCAACAGTGCAAGGAAGTTGTGCTCTCAAAAGGAGTTATGTGAAGGAAAGATTAAATGGATACATTTAATTAAGTACAATTACTACAAAATCTATAATGGGGGGGGTTCACCATTAAGAAGGATGAGTTAGTAGAGATATAATAATATCTTACAGTTCAACTGATGTGCAAGTTTATAAGTAGACGTAGTGTGAAAGACTTATCGCTAACGCAAGACGTTATCTCGAAAGGATAAAAGAAACCAAGAAGATATACAAATTGGTAACTTGTATAAGCCCTTGGTAATACCAAATAAGTTAGTTCCTCATGATGTCGTGGAAACATGACTATAAGATAAGTTGAATTCGATAGTAGCCCAAGAGGAATCGAATGAGTAAAACAAGTATTATAGTAAATATTATGTTTTTCCTTCTGAATGATTGTGCCTTCAAAAAGGTGGGTGAGGTCTGTGGGTAAAAATTAATTCCCATCTGGTTTTGGATTTTCTTCGGAAAATTGGTGCAAGAAGCGTGGAGTTGCTAACCATTGCTCAGACTACTATCGCCAGTAGCACGATAACGATATTTATGAAAATTGTAAGGTGAAAAAGCCTATGATTTGTGAACATTCCA
+
IJHSSNRSLOSMOMKOSLJLLKLKSSMMNMPKSSJLGHMIJKQKJPJSMMSJJOGSKKIIJJJKLSLKSMOSSHHJJLLKSPSOMKLQLEKG100000C@?==<;<;0/001DHIEDDBI;@D89KJSISSLJKFIOLOJNJMIIIJSPJSMGSMSMIHPGHFGB>>==77PHSJCHGEGSSNIEGKKKEC;9978-++,,,,556?OQMJGNRLSNS=KKSJNQSSJLPLSMSSSPNKKKISKSIJHSGEEFJONLLOISKMSLLKEINSIJIJLLFHGFHKLKKOMPLKRKMKLFEE@844445DENKJSLSIMIMLLNPLNKJRHHIIHKPHKNKMRPSKSMLOJNPPNOMQJLSSNKSOKIIJME2111379799<=BEFGRKIHGMISKSNLLKOKSNOJPSJOHIHNHJSRQGSSSNNSQSLLLKJKIJNMKJIOOLMSKPJKKSOSLKSMOMMSJSIFBBBE@@?FEIMMMLIKKJIKJOMMSKSQGMJK<7779EFEGKJNKJGGSH@EIIIILKOILLGKINSONPKLRNJSLKLLKKHJNJGKHHNKHKJJLGHGHNLSSJ>=:;43322223<??@OPKCD?<:<MKJNIJINKJNKSMJJSPSNKKOMMOKNMILIJAAAAABMJIJKJNJLIHB?777AA;DGDA434%%%&&')-8;=?CDEFFFDDDDDDCA@>;97777532111-.(''(+*)*,56@BEEGEGGHFGGDCC<;;;+))))+6699<>?@@DB@=:999;FPFDDA>210//0,,,-CBBBCCFFFCCECCDGIIMJKFDEEBBCDDDCB@@=<=:876511124?CCCBB@ABBBA@>=:9820/1075.-,*(((&%(''*79>?CH>==>@BCDEEECFDBBABFEEDEHDEGEHEEFDDEDCC=?@CEDDCDBEDF@>>=<=<<<?@B@ABBDGHSSLF@HJFCDBAB@@@?A???@>>>?>AAA<:9:::;<=:ADB?DBD=:)))()*+-,*()379<?@AAA?@AAAA><:6224;:;55;<BD=<<76666AB@ABDEFCBBABBABCCBCBAAACJIF54/.///0245679::;<>>===>>=>??B:65210110../32/)((()***+55@@<9::;===<?BC@BEEEFEFFEJF>KGEDDDEE>>=>>EGHHFFS@<?*))))BEDCABB>BFEDGDGJKGKD?@CDHLKHFCIHGH==>EGHFJFIHFHBACDEFOKGJFDFKHGHDDB72999:<;8777:;>554444312.*&%%'''(,,,,,.112>@?@@@AAA@<:::;>C@?@?BHGBC=<:<5<:32433344462;@B@??><765689:9999;<:445
@1789_2WVZPS_5
GGAATGTTCACAAATCATAGGCTTTTATTCACCTTACAACATTCATAAATATCGTTATCGTGCTACTGGCGATACAAGTCTGAGCAATGGTTAGCAACTCCACGCTTCTTGCACCAATTTTCCGAAGAAAATCCAAAACCAGATGGGAATTAATTTTTACCCACAGACCTCACCCACCTTTCAAAGGCATCATCAGATAGAAAAACATAATATTTACCTATAATACTTGTTTTACTCATTTGATTCCTCTTGGGCTACTATCGAATTCAACTTATCTTATAGTCATGTTTCCACGATATCATGAGGAACTAACTTATGGTATTACCAAGGGCTTATACAAGTTACCAATTTGTATATCTTCTTGGTTTCTTTTATCCTTTTGAGATAACGTCTATTGCGTTAGCGATAAGTCTTTCACACTACGTCTACTTATAAACTTGCACATCAGTTGAACTGTAAGATATTATTATATCTCTACTAACTCATCCTTCTTACGGGTGACTTACCCAGTCATTATAGATTTTGTAGTAATTGTACTTAATTAAATGTATCCATTTAATTAAGTACAATTACTACAAAATCTATAATGACTGGGTGAGTCCTTAGTAGAGATATAATAATATCTTACAGTTCAACTGATGTGCAAGTTTATAAGTAGACGTAGTGTGAAAGACTTATCGCTAACGCAATAGACGTTATCTCAAAAGGATAAAAGAAACCAAGAAGATATACAAATTGGTAACTTGTATAAGCCCTTGGTAATACCATAAGTTAGTTCCTCATGATATCGTGGAAACATGACTATAAGATAAGTTGAATTCGATAGTAGCCCAATAGGAATCAAATGAGTAAAACAAGTATTATAGGTAAATATTATGTTTTTTATCTGATGATACCTTGAAAGGTGGGTGAGGTCTGTGGTAAAAATTAATTCCCATCTGGTTTTGGATTTTCTTCGGAAAATTGGTGCAAGAAGCGTGGAGTTGCTAACCATTGCTCAGACTTGTATCGCCAGTAGCACGATAACGATATTTATGAATGTTGTAAGGTGAATAAAAGCCTATGATTTGTGAAGGCCAG
+
IDKNSSQLEGGGJNPNSJJSNSFKLKMNKRSOONLNLIKFINSONNLSSMIROLMMKPMIOMPSNJILJSKHHGJNNQOPNHDDCSSSOQJIIISKMSNSJLIKKMLAHGEDMSC4333EHFNIGJKSLMJMOMIIQKSSSLSJSMMLSLNSGJJGFFEG?<,C1///06222/5..=?22112CILPJSJNK=====<>>>HLMQSKSSKSSMPRSLSRJLLRPPNSNRQSOSJSKIONPKJOSSSLSLONKMOKLNSSMSSKMKSPKSKMSOISLE>>@MLSLMMSSLMORIIGIGIMSQNSSSSSNMSPOLLSLPPIJNSSSSOKLLSSSORSKNSKNKLLSKOOSSMLONISRQSIF:;((GGIBE?>HAHNHIHISKSSPHQMOOLHJGGHMPMJRSNSAAB?@>?;;;;:IMLNJHMJSISOKJKMLMKMOMKSSSLOSOPRNSMJOGGFGCEBKJJSMPHLJKPMIJLHIKLIKKMLJMMKKJPSMJSISIJD>==9789800ACDEKMNMJHKJJNSQSILLSIOLKJJIKHHNIIJLJIKKGIECEFIIJSNKIHIHHGKLHF65444;=DFEBA@>=>;:877776&&&&%%%%$%)+//5ACC@=>AAEDEECCCBCFA??A??@@AFGEEFHSIJLIIDDDCBBBCDDDEDDEEDDEFEBGFEF==EAA@>>?;::99889888<;<<<<<=>?@BBBAFGHHHGGGHEDGFFDDFDBAAEFGDEEJACEAABAA@>===;:3/200434434434;<::9989977678620////....03567;;;<????@BA?><;;<>==<<<1///083/(((+/25:==?A@BBA@)))))6798770,,,-/046896444443../777543''')*,,++*&&%%'&&-014545545777777776<((>AFSHKGDHEBDB>@CDCCBEFCBDBCEHDA@@?>?@?=<=:..../688<=<;;<:;;;<;866677;=9998<;99;BCFEGFJEAB@@AA@?@>97778;@<<;;<@?<<;::;;;<<;:99::98765553210///-+*'&%%$$$%%%%$%
@1790_2WVZPS_5
GGAATGTTCACAAATCATAGGCTTTTATTCACCTTACAATTCATAAATATCGTTATCCTGCTACTGGCGATACAAGTCTGAGCAATGGTTAGCAACTCCACGCTTCTTGCACCAATTTTCCGAAGAAAATCCTAAAAGATGGGAATTAATTTTTACCCACAGACCTCACCCACCTTTTTCAAGGCACAATCATTCAGATAGAAAAACAAAATATTTACCTATAATACTTGTTTTACTCATTTGATTCCTCTTGGGCTACTATCGAATTCAACTTATCTTATAGTCATGTTTCCACGACATCATGAGGAACTAACTTATTTGGTATTACCAAGGGCTTATACAAGTTACCAATTTGTATATCTTCTTGGTTTCTTTTATCCTTTCGAGATAACGTCTATTGCGTTATCTCGAAAGGATAAAAGAAACCAAGAAGATATACAAATTGGTAACTTGTATAAGCCCTTGGTAATACCAAATAAGTTAGTTCCTCATGATGTCGTGGAAACATGACTATAAGTTGAATTCGATAGTAGCCCAAGAGGAATCAAATGAGTAAAACAAGTATTATAGGTAAATATTTTGTTTTTCTATCTGAATGATTGTGCCTTGAAAAAGGTGGGTGAGGTCTGTGGGTAAAAATTAATTCCCATCTTTTAGGATTTTCTTCGGAAAATTGGTGCAAGAAGCGTGGAGTTGCTAACCATTGCTCAGACTTGTATCGCCAGTAGCACAATAACGATATTTCAGTGTAAGGTGAATAAAAGCCTATGATTTGTGAACATTCCA
+
MPPLMKPSOKPSJJSSSLMLSJSKSSPSSLMPLNOKGCDCC<;:4665890//.++(%&&&(/06>DDEDEEELLMIQQPSSJLSLKGNSIMHMKKSOSKSISHMPMSRMMIQSOSJSMMSEJQSKMPPNNKSKSSNSOQLSJLOJJPSNLISSMSQNKLSNNSJSPMSSSNKNLKSSQPSKKSLIJKMNOMKKMRMLSMLPILOJIGSSSOSLSKMSKSOSLPSSJKSMSKLMPKSJGEEDACKGBBCBCF??KSSKSJSLKHLCKSNOLJIILNOMRSSMSSKLMINSPSKKMRSILSLLLISJSOSNJPNOJNJPSOOPMNQKMSMLKLLINONKIONRSOSSNROSQKMNNPNPPJHPMSKSJIKIKENBAGBILJHMKHHOKJLJSLLLMJJMSONJQDKISSLEDFA<775558B@>?FA@=:64/,,111//0120:@@AA?>?>?>==<=>?@BAA53104544556>4BGGFFFEGHDCEC??966555/.../22345443420*''''-.566833344CCDDDDDKFED?<<;0&&&').--/115<<?@BADECBAAAAABCCCDDFFA?@><;;C@@@CACCGFIHSMIHSFIFC>@BBCCCCA@?611///12228:;9:<?AFGECEDFEEB;:21139689:>>>BBBBAAEFHHFEF1110010.----233;;?BBA75445;4(''')'''46:?@BCDB>>>>?JDEB@?===<<<;761*('&$###$%*./2579;<@ABBCA@<;::<=>A@AA@BADCBB@
@1791_2WVZPS_5
GGAATGTTCACAAATCATAGGCTTTTACTCACCTTACAATTCATAAATATCGTTATCGTGCTACTGGCGATACAAGTCTGAGCAATGGTTAGCAACTCCACGCTTCTTGCACCAATTTTCCGAAGAAAATCCTAAACCAGATGGGAATTAATTTTTACCCAGAGACCTCACCCACCTTTTTCAAGGCACAATCATTCAGATAGAAAAACATAATATTTACCTATAATACTTGTTTTACTCATTTGATTCCTCTTGGGCTACTATCGAATTCAACTTATCTTATAGTCATGTTTCCACGACATCATGAGGAACTAACTTATTTGGTATTACCAAGGGCTTATACAAGTTACCAATTTGTATATCTTCTTGGTTTCTTTTATCCTTTCGAGATAACGTCTATTGCGTTAGCGATAAGTCTTTCACACTACGTCTACTTATAAACTTGCACATCAGTTGAACTGTAAGATATTATTATATCTCTACTAACTCATCCTCTTACGGGTGACTTACCCCATTATAGATTTTGTAGTAATTGTACTTAATTAAATGTATCCATTTAATCTTTCCTTCACATAACTCCTTTTGAGAGCACAACTAATTCCTTGCACTGTTGATTAGACAGTCATACACAAGGCTATGTCTATAAACATTCCA
+
OGSJKJKNQMQKSMPPSLJJIHKNRSLSOPOMKKKMHLSJNKLJLSRLLJKMJSSNSSSHLNKKKLLONSHHPQSMQNIOJQQMLSSJSSSSJNJGHJLJSJJLKNKSOJJNILNIMSLSLGMIRMSSNSOLPKOSJNMNSMQSRMSSKMJHLMSSMJLRHJSJSNMMOKSSMNSHS:2SQMOPSLSSLLILMKSKOSOKKKSKOSSNSMSSLSLSOKKMSRNJSLMNROLOSSLMSPPMHLKHHEJD;<@77758EFF?6/*(%%%&(/0019@NMGKIHIHIKMMJMEHSSOJHJLGKKNSPLLMMSJMJMMQIMMKSSSNSKKPJNOLKHLIOKLJSKJOKLNMPHSH?9:<<>?;><:;;>>>AECGKKIJILNISHGAF@77<<=LLSSNJJMGNQSSMHNFGF000////07;<5AIFGIGIHJGIMLOIOMSIKLKLOKKJNIISQKSMSQNLSPSGNIHCFLQIGGGHHJSISMPLMJJIKLFNQRMKSMSSSISHBG<B@@BHJCOLLHHJHKFNSOMKSLLMSMSLRHIGJIIGHJMJLKJMIGGGHRLJMKKSKHA<;9:FIJHHLNONSKSSPKLPSISOLKKOMJLNONRMKHLLSJKJPMKLJJJJGFMHIPNJIJIHLHIHFIJKHEFECCDEFOIKLH
@1792_2WVZPS_5
GGAATGTTCACAAATCATAGGCTTTTATTCACCTTACAACGTATCATAAATGCGTATCGTGCTACTGGCAATACAAGTTAGAGCAATGGTTAGCAACTCCACGCTTCTTGCACCAATTTTCCGAAGAAAATCCAAAACCAGATGGGAATTAATTTTTACCCACAGACCTCACCCACCTTTTCAAGGCACAATCATTCAGATAGAAAAACATAATATTTTCCTATAATACTTGTTTTACTCATTTGATTCCTCTTGGGCTACTATCGAATTCAACTTATCTTATAGTCATGTTTCCACGACATCACGAGGAACTAACTTATTTTGTGTTTACCAAGGGCTTATACAAGTTACCAATTTGTATATCTTCTTGGTTTCTTTTATCCTTTCGAGATAACGTCTATTGCGTTAGCGATAAGTCTTTCACACTACGTCTACTTATAAACTTGCACTCAGTTAAAATCGTAAGATATTATTATATCTCTACTAACTCATCCTTCTTACGGGTGACTTACCCAGTCATTATAGATTTTGTAGTAATTGTACTTAATTAAATGTATCCATTTAATCTTTCCTTCACATAACTCCTTTTGAGAGCACAACTAATTCCTTGCATTGTTGATTAGACAGTCATACACAAGGCTATGTCTATAAACATTCCA
+
HHKRSLONIMPIQNIOSLSSSKJSSSJPHBBDDF94444/'&%$$%&&&))*6677:9:::99**)()/.23228211,(((()37>200000000,,+++--EFG?=>//HIJPKJQKMIG;;>>CKKHHGJJKMLMLIMSSRLSSKILMMEJKSNGOKH@SQSJOIJIABFCCDNJ=:E?FLSNQMMJKRKHOKA?>===?@@EFLLIIMJSMOGIJKSSSLOOHLPSQSSPQSSSKLGJMSLSKMCB=<AA:;ISLSNNLSF8777743333;77888::BDDJKIHNKRIOKSIJKHG?AAAAFHSSGHFCCFE.---,(%&$$%$%)35>BCEFLSISLSHISO=?CABLGIHIGGIJKKIJA@123356;870,48BEFFDHKHGFHQSJQSSJPSNSMJSSKSNJJIJ<=PSPF=BIINNPKSOJSHFGEDBDCA>>:430/((((**'',**))))*-.4645778IKFGJLOSHSHILNLMLKMLJMKJSLMLRSSJSSKPKGMKFGRQKSSLLORMJNSSSLNHJMKMAKJKLSKGCG?37=:777723237HBCHCEECA@>=88MOPHOJSSSJMNGAJISJIPLKMQJJSOMMKSQLMSPSMMJNIIGGKGJ>>>?@SKLLKLMPNNJPSMIIMGHKLRMLSQ<<@
@1793_2WVZPS_5
GGAATGTTCACAAATCATAGGCTTTTATTCACCTTACAACATTCATAAATATCGTTATCGTGCTACTGGCGATACAAGTCTGAGCAATGGTTAGCAACTCCACGCTTCTTGCACCAATTTTCCGAAGAAAATCCAAAACCAGATGGGAATTAATTTTTACCCACAGACCTCACCCACCTTTTTCAAGGCTCAATCATTAGATAGAAAAACATAATATTTACCTATAATACTTGTTTTACTCATTTGATTCCTCTTGGGCTACTATCGAATTCAACTTATCTTATAGTCATGTTTCCACGACATCATGAGGAACTAACTTATTTGGTATTACCAAGGGCTTATACAAGTTACCAATTTGTATATCTTCTTGGTTTCTTTTATCCTTTCGAGATAACGTCTATTGCGTTAGCGATAAGTCTTTCACACTACGTCTACTTATAAACTTGCACATCAGTTGAACTGTAAGATATTATTATATCTCTACTATCTCATCCTTCTTACGGGTGATTTTCCCCCTATTTATAGATTTTGTAGTAATTGTACTTAATTAAATGTATCCATTTAATCTTTCCTTCACATAACTCCTTTTGAGAGCACAACTTCCTTGCACTGTTGATTAGACAGTCATACACAAGGCTATGTCTATAAACATC
+
HSJLNGHEAA@@FI>IHHNJJSHLIMJKSSSSQKIJIHKGHMOHIL;;;;<A;;<JMJLIHJGLKMJKKHHIFGGKJILOJPLNJPMJPPSSPQOLMISOMOSSIIJISLNMMSILNLQSMLSDDCIOKIOJMLNHKKNQNKJNKSHIOSSKKNGSSKLMIJKSPLOSOONLSMMLKHSMHSSPSQRKLIHNNSSMOSMIKHISKMOSSSSMSKLLSMMMSKLMKNKNMKSILJKLSSLRGB>BE8CCEEHLJMKMOSKRIPLQSJMIQSOSGESNJNKMSPKJJNKMRIHPNSMNJNMSIIKOMGORSSSKOKJJJPNNQLRNISMPRMMMPSLNSIPOJSNHH?<.....ADEEMOLMLRKKNKONPNJHLSKCDJLGSJSONNMRILKSLKKKKQRMMMOJQKKLSJILSJIJKISAMJLSLPNLLIQMLSRMSMPIJROONQMLJOJKISNNNSSSJKLMSQSLLSSJSNPMQOPOJLHHFIG@@?@HHKKSPSKIJFHIHHHIJHFB;/-07BGGJEGFFDC?MDBKMPLJHIJJSLIIJIIGMKNLMJJMLIIHGLJMLHJISKKIFI;<JIHEMIGIIKGOB8NIHE?<==?EHMOHMSKMNLJJINPGKONJMJIISKKSNMFJCBDBBBABBCAC?@=<<;.,%
@1794_2WVZPS_5
GGAATGTTCACAAATCATAGGCTTTTATTCACCTTACAACATTCATAAATATCGTTATCGTGCTACTGGCGATACAAGTCTGAGCAATGGTTAGCAACTCCACGCTTCTTGCACCAATTTTCCGAAGAAAATCCAAAACCAGATGGGAATTAATTTTTACCCACAGACCTCACCCACCTTTTTCAAGGCACAATCATTCAGTAGAGAAACACAATAATATTTACCTATAATACTTGTTTTACTCATTTGATCTCCTCTTGGGCTACTATCGAATTCAACTTATCTTATAGTCATGTTTCCACGACATCATGGAGAATTAACTTATTTGGTATTACCAAGGGGCTTATACAAGTTACCAATTTGTATATCTTCTTGGTTTCTTTTATCCTTTCGAGATAACGTCTTGCGTTAGCGATAAGTCTTTCACACTACGTCTACTTATAAACTTGCACATCAGTTGAACTGTAAGATATTATTATATCTCTACTAACTCATCCTTCTTACGGGTGACTTACCCAGTCATTATAGATTTTGTAGTAATTGTACTTAATTAAATGATCCATTTAATCTTTCCTTCACATAACTCCTTTTGAGAGCACAACTAATTCCTTGCACTGTTGATTAGACAGTCTATACACAAGGCTATGTCTATAAACATTCCCCCCCCCCCCCTCCCCCCCCCGGAATGTTTATAGACGTGGCCTTATGTATGACTGAGATCAACAGTGCAAGGAATTAGTTGTGCTCTAGAAAAGGAGTTATGTGAAGGAAAGATTAAATGGATCATTTAATTAGGGTCCAATTACTACAAAATGTATAATGACTGGGTAAGTCACCCGTAAGAAGGATGAGTTAGTAGAGATATAATAATATCTTACAGTTCAACTGATGTGCAAGTTTATAAGTAGACGTAGTGTGAAAGACTTATCGCTAACGCAAGACGTTATCTCGAAAGGATAAAAGAAACCAAGAAGATATACAAATTGGTAACTTGTATAAGCCCCTTGGTAATACCAACAAGTTAATTCCTCATGATGTCGTGGAAACATGACTATAAGATAAGTTGAATTCGATAGTAGCCCAAGAGGAATCAAATGAGTAAAACAAGTATTATAGGTAAATATTATTGTGTTTCTCTACTGAATGATTGTGCCTTGAAAAAGGTGGGTGAGGTCTGTGGGGTAAAAATTAATTCCCATCTGGTTTTCGATTTCTTCGGAAAATTCGTGCAAGAAGCATCAAGCTTCGGACTTCTATTATCGCCAGTCACGATAACGATATTTATGAATGTTGTAAGGTGAATAAAAGCCTATGATTTGTGAACGTCC
+
HMNJIIQMKLHQKRKOPGLLKKSSMKSKSSSLPSRSJHIKGFHIHPISJRLIJGKGHLKHLJLNKLSIKINIHJJKJIJLNKKJIIIGKMSSSSMRNMIJSOHHDKIBDE@?LSLMKSPMEGNHHJMSSSOOOPJMJLOKJNHMJQHSSOSSKKIGIJGHJK7KHLHJGGHOEHMHIHJJJSOLRIPOPMPPMPOPPLLSKOMKNNPJPOSLNSKPSJPPJNJMOILSMLLLOSSKMKSMSCB=3250*'%$$$%'6>?<=JNLSIOHJHIBCBCHEHHOJGHFDCCCENSNNSKSS?9966///./0000+++-)'))12@A@AFFDGSOSLLSSSLQPSPPOLKSSSLSOJMKSKLKSPNSSSMRSNMLSSKBBCAC>@?AAAFSNSSMFGPHIOOJMSSPLLKOJJIKJHHSHJSRPLSOLKSLQNSSJSPKSSOMKLJOSKQRKSHOIMMPLLLILSLNIOSHGINJDHB76999;KRSSIHEFCBCDDBEDGFMKOOKSHFGLKQQJSLLKSROMQNKIJLGIIHJJJNKJLJSNKSSSMLSRJJHOSKSSJSKLSSSJJIJOLKKPMKFGIJISSKSMLMMLSLSGSSMSJSSJMKLSPSSSSSSSQSSONSSFIHHGSMJMQHOKNSIJ?=KHMJJGDDBD@@@@@@?941/,0/....//:DC@91.,,,-=>ABDDDFIGJNED////++++++*.)''(*++++662222336669;88888672232224,,==<:9**))))?AB@AA@A@?????=>CIDEECBBBA@@??@;996120/1+($$$%%&'.077789;<<<*))))55....-0016===<=>?=;<6556899>CBABACBCDDEHGFDDDBAAACBBEEHGJHJHFHECCBB@B@AACEDFCDB.))65556:<?@??===?BECAKG@BB@@AFFEDGGIIFFIHJACA=><;6211118EF?FFFFDKLIGGHFC@<=DC?==ACF@CDEBEGFIMIHIFDFGFDGCDB776...++++,..,++-/1677788775.,-38889:;=>>>>??@@>>?CDEEDCBEDEEEDD9888;=@=89:><==<;==AABEFGDGFFFDEFFEDEDEDEECB@@?@@ABCCDCEHGJJLHE:899:87655995511123;<?@AABFDKLM@=>9349;:954457<</.<===CBA>>>=662))/..--166+*)),4'))&'559EFGD,,,,,5644000--'%%%$$%'''''(,&%''*++,/..---(''(()./45676685/7666667777667<>===>>@A?>97810.//0088888721.,
@1795_2WVZPS_5
CTACTATCGAATTCAACTTATCTTATAGTCATGTTTCCACGACATCATGAGGAACTAACTTATTTGGTATTACCAAGGGCTTATACAAGTTACCAATTTGTATATCTTCTTGGTTTCTTTTATCCTTTCGATATAACGTCTATTGCGTTAGCGATAAGTCTTTCACACTACGTCTACTTATAAACTTGCACATCAGTTGAACTGTAAGATATTATTATACCTCTACTAATTCATCCTTCTTACGGGTGACCCCAGTCATTATAGATTTTGTAGTAATTGTACTTAATTAAATGTATCCATTTAATCTTTCCTTCACATAACTCCTTTTGAGAGCACAACTAATTCCTTGCACTGTTGATTAGACAGTCTACACAAGGCTATGTCTAATCAACAGTGCAAGGAATTAGTTGTGCTCTCAAAAGGAGTTATGTGAAGGAAAGATTAAATGGATACATTTAATTATAAGATAATTACTACAAAATCTATAATGACTGGGGTCACCCGTAAGAAGGATGAATTAGTAGAGGTATAATAATATCTTACAGTTCAACTGCAGTAGTTTATAAGTAGACGTAGTGTGAAAGACTTATCGCTAACGCAATAGACGTTATATCGAAAGGATAAAAGAAACCAAGAAGATACAAATTGGTAACTTGTATAAGCCCTTGGTAATACCAAATAAGTTAGTTCCTCATGATGTCGTGGAAACATGACTATATAGTTGAATTCGATAGTAGA
+
ED87777CEBBBBECF>====IORLHJNJJJPMKSOMSNLQIQNSSJSNOMSSNQMHNHISKKSKSSNSRSMSSOLRLOSLSSONSNJKJOOMNNSMMJQRPSSSOOSSPPGGNKRIMJRNILPKIRPMRKSKRLSSLMONNKSMKKJLIJKISKJISMJ<888LSSJPMNISLNNLIIPSMNNNSJSLJSSNOSPSSKJISKSOSSSJMMSNKISQSNSMLILOHMGHJSKJNSKLNKSIMSKMLJPSSHL>>EE?>>>>><988<@FEFHEDEIGPKOKIIGEGJMHSNSMOJHHHGIJHHIJISSSMNJMFFLHLGFKIOKKPSNHKGJLHJLFIIJIIKJNQOSMIQKSIIKMIJJGFECC@CCC?=98;541)()))38;<=@EFFFGFHHJJIGIJLQSLSINLSKSSNN8444,*;<=>?>@AC?AACDGHKIGLJCBCDCDEFDFDCB;889551)(')'(((-<===<;97,+****-4555555EEFAH?>=911111543111----.00033322235667888999::941//...../.,'&&$##$&(.469:;>?@ABBA@@A@ACCA=6/.***;<===:9810/-----,-**++.13444<>>>@CBBIJIIFEADDBABC0+@@BAFIHHEGFEOGGEDCCCDDEDGHHECCCBCCABCBDKEDECDEECCCC??>==:953344566766211232.**---13333355679=>??
@1796_2WVZPS_5
GGAATGTTCACAAATCATAGGCTTTTATTCACCTTACAACATTCATAAATATCGTTATCGTGCTACTGGCGATACAAATCTGAGCAATGGTTAGCAACTCCACGCTTCTTGCACCAATTTTCCGAAGAAAATCCAAAACCAGATGGGAATTAATTTTTACCCACAGACCTCACCCACCTTTTTCAAGGCACAATCTTTCAGAAGAAAAACATAATATTTACCTATAATACTTGTTTTACTCATTTGATTCCTCTTGGGCTACTATCGAATTCAACTTATCTTATAGTCATGTTTCCACGACATCATGAGGAACTAACTTTGGGGGTTATTACCAAGGGCTTATACAAGTTACCAATTTGTATATCTTCTTGGTTTCTTTTATCCTTTCGAGATAACGTCTATTGCGTTAGCGATAAGTCTTTCACACTACGTCTACTTATAAACTTGCACATCAGTTGAACTGTAAGATATTATTATATCTCTACTAACTCATCCTTCTTACGGGTGACTTACCCAGTCATTATAGATTTTGTAGTATTTGTACTTAATTAAATGTATCCATTTAATCTTTCCTTCACATAACTCCTTTTGAGAGCACAACTAATTCCTTGCACTGTTGATTAGACAGTCATACACAAGGCTATGTCTATAAACATTCCA
+
DSMSLKJLISKKLKPNNSIIJJMISSQKHKJINSSSJHIJHMMSKOOSKILJLKIMGSNJNIKLIHPKMSHHLHKKRJSOOPJRNLMLLSLIHIMKOSHMPKNOQJKJSSNISJGIHSKSHE?444CMLLNMSLJILNSMQLLMLSNKORPSDEHHLOJKISKIPKKKJSMNLIPKHLIFLSSMSILMKNH<:3))))(2?DIKINNNOPSLLMMQQLSKKQSMSSQJMKMMNIOSRSSNSHINQLOSHJLMMSNJLNSKIKMPLLKKIJPIJKPLJKMLPOOJNSJKLQKLLLKKNIIIHIJSNJKIJJKNSLKIKFF=:::;QPPECDDDFQIKPSKPSSKMMOJNIMJKHSMSLSNSOSNNNSNKMSJHGJSCD;7@>ALINPNKMKNSKPLKKOMSOQPJLKSDKJSOSIMOSNMJSSHKJKOJJGMPJPLJJIJLNRRKLMSPMJQPLJMNLMMPONSSMKOKJLNJLPLSOPSLSOMJSHKLSKJJJNLNLMSKKSFJOQQG;;;:;<MJSSMNLPJSMKHMKLPLJKSSNONOLSKMOKLMKLJHPHINJMHKIGNSPRQPPRSRMSRLHHPJJKSLNOLDFFCHSOOPNJLKJLILOOKJMOKMLHJLJOMKSQKJLIHKKMKSMSNMKGOHJFEEGFHHEDEDFEFGNQLJ
@1797_2WVZPS_5
GGAATGTTCACAAATCATAGGCTTTTATTCACCTTACAACATTCATAAATATCGTTATCGTGCTACTGGCGATACAAGTCTGAGCAATGGTTAGCAACTCCACGCTTCTTGCACCAATTTTCCGAAGAAAATCCAAAACCAGATGGGAATTAATTTTTACCCACAGACCTCACCCACCTTTTTCAAGGCACAATCATTCAGATAGAAAAACATAATATTTACCTATAATACTTGTTTTTCTAGTTTGATTCCTCTTGGGCTACTATCGAATTCAACTTATCTTATAGTCATGTTTCCACGACATCATGAGGAACTAACTTTGGTATTACCAAGGGCTTATACAAGTTACCAATTTGTATATCTTCTTGGTTTCTTTTATCCTTTCGAGATAACGTCTATTGCGTTAGCGATAAGTCTTTCACACTACGTCTACTTATAAACTTGCACATCAGTTGAACTGTAAGATATTATTATATCTCTACTAACTCATCCTTCTTACAGGTACTTACCCAGTCATTATAGATTTTGTAGTAATTGTACTTAATTAAATGTATCCATTTAATCTTTCCTTCACATAACTCCTTTTGAGAGCACAACTAATTCCTTGCACTGTTGATTAGACAGTCATACACAAGGCTATGTCTATAAACATTCCA
+
JLLJKLLLLLKEG@6FIIJQJJCSSSJJSMSKRJNIHIIJKLJNSKKNKSKJONLKIJFLPJJJKOLKIIGIJFJLIIIKIILHLHOIOLLMNNMKKSNNLNQLIJLKSOKLIKIKHKJSGLSGKISMPNSMMJOKJOLONIIIC@@@FGSKHGILSIMIKLNSKGFJHHGMKKLGJNKJKSSMFFGHOLIKQJOLNIKHPSPJKHPNOLKSSRKIPIKKKQMJLIPRHHGLF98:64311*)))**:>>;;;;=>?@KIMEEDEEE=<<<=LHJSSNKNLILSJJIKOSSKSLOLMMIMSKJKDCDEDESINSLLIKKLIGMPOHJLIKSSOSKJOMHJKIOPSSLMJJJKMJQSSPSNKILSSJNKJOPSKSPSSIRIFCGGFFGKGLSSJQNKLJLIPMLMSKKHGGHGGFGCGOCBCHFJKQPLIHQMIMSLNQMSKSSIKINMJHOSSKKMSJKNNNJSSSMQKQJNSNSSJSOIRSNINJJSHJSSQRKNIKSILKIMSSMJIHHJHPLOMNOLJFGLKJPJSJKIINHMMIIIFIHGMIPISJGKLNGJGJKLMSMMMKSRMOSMIIJNOMPLQNNMSSKSKLIJKJKPQPJLHLONLKKKLLJMKSMHOSJHHFFGIINSKLLNIHKHGIEFGHGGFFDGGEHHNIJM
@1798_2WVZPS_5
GGAATGTTTATAGACATAGCCTTGTGTATGACTGTCTAATCAACAGTGCAAGGAATTAGTTGTGCTCTCAAAAGGAGTTATGTGAAAGAAAGATTAAATGGATACATTTAATTAAGTACAATTACTACAAAATCTATGGGGTAAGTCACCCGTAAGAAGGATGAGTTAGTAGAGATATAATAATATCTTACAGTTCAACTGATGTGCAAGTTTATAAGTAGACGTAGTGTGAAAGACTTATCGCTAACGCAATAGACGTTATCAGGAAAGGATAAAAGAAACCAAGAAGATATACAAATTGGTAACTTGTATAAGCCCTTGGTAATACCAAATAAGTTAGTTCCTCATGATGTCGTGGAAACATGACTATAAGATAAGTTGAATTCGATAGTAGCCCAAGAGGAATCAAAAAGAGTAAAACAAGTATTATAGGTAAATATTATGTTTTTCTATCTGAATGATTGTGCCTTGAAAAAGGTGGGTGAGGTCTGTGGGTAAAAATTAATTCCCATCTAGTTTTGGATTTTCTCGGAAAATTGGTGCAAGAAGCGTGGAGTTGCTAACCATTGCTCAGACTTGTATCGCCAGTAGCACGATAACGATATTTATGAATGTTGTAAGGTGAATGAAAGCCTATGATTTGTGAACATTCCA
+
SJJLSOLMLKOILKISPMMOSMKSSSKMKLJHFEGIHJIIHGEFCFEDC?@BCFJJSHHFKGFPLNPMHGPMSOJSLLNKKLKKSSOIOLJLJNJIIQHKHIJLIJHPGHHHKLSLGLNLJHJH@????HSKJA@?>2223DKLGFFCAFF@G?=<<@CBFSGHJMLJMMIHLJJQLKIGNFGEDD64445?DFHKMKJLPSSSONRHSKMILHGIHIJILMGLILIIOISHSLNS;999:HFEEDDFEDBBA<;:9431)'''()(*-.1-,**++:EILCECBBBAAAC4444A@=:=@::788771////ABGFHJN<;<<<E?@>;433JJISSQNLSKROLSSMNINOQLKNNLNONMSILKHHJILKNLKSKOIHIJGHKKKSLSMMRONLMNSOSOJLMIKPHNSPKISGJLJFKIIKKIHIEEDGGGSQSNSSKIDGG@LJ644400////0CDCDDGSSHHHHIFDKPLKLM;999899*****++*+*++0....2:**/*+)((()>><:===>B9..(((=>OSNLGKIJHMLILHEEFLKKSKJJNKSLNLMIRQOLPLOJNNOSQLLILLIIJJHQSJSQMMSNSRKKQIKRSLMKSJJKMKKONGNGLIKHGHGSLJQQIJHKOJLSKSKLLJJMKLSN
@1799_2WVZPS_5
GGAATGTTCACAAATCATAGGCTTTTATTCACCTTACAACATTCATAAATATCGTTATCGTGCTACTGGCGATACAAGTCTGAGCAATGGTTAGCAACTCCACGCTTCTTGCACCAATTTTCCGAAGAAAATCCAAAAACCAGATGGGAATTAATTTTTACCCACAGACCTCACCCACCTTTTTCAAGGCACAATCTCAGAAGAAAAACAGAATATTTACCTATAATACTTGTTTTACTCATTTGATTCCTCTTGGGCTACTATCGAATTTAACTTATCTTATAGTCATGTTTCCACGACATCATGAGGAACTAACTTATTTGGTATTACCAAGGGCTTATACAAGTTACCAATTTGTATATCTTCTTGGTTTCTTTTATCCTTTCGAGATAACGTCTATTGCGTTAGCGATAAGTCTTTCACACTACGTCTACTTATAAACTTGCACATCAGTTGAACTGTAAGATATTATTATATCTCTACTAACTCATCCTTCTTACGGGTACTTACCCAGTCATTATAGATTTTGTAGTAATTGTACTTAATTAAATGTATCCATTTAATCTTTCCTTCACATAACTCCTTTTGAGAGCACAACTAATTCCTTGCACTGTTGATTAGACAGTGCAAGGAATTAGTTGTGCTCTCAAAAGGAGTTATGTGAAGGAAAGATTAAGAAATGAATCGTTTAATTAAGTACAATTACTACAAAATCTATAATGACTGGGTAAGTACCCGTAAGAAGGATGAGTTAGTAGAGATATAATAATATCTTACAGTTCAACTGATGTGCAAGTTTATAAGTAGACGTAGTGTGAAAGACTTATCGCTAACGCAATAGACGTTATCTCGAAAGGATAAAAGAAACCAAGAAGATATACAAGAAGAATAAATTATTTTGTATGTTTGGTAATACCAAATAAGTTAGTTCCTCATGTCAGTGAAACATGACTATAAGATAAGTTAAATTCGATAACGGCTAAAAAGAAATTAAATGAGTAAAACAAGTATTATAGGTAAATATTCTGTTTTCTTCTGAGATTTTGCCTTGAAAAAGGTAGGTCTGTGGGTGAAAAATTAATTCCCATCTGGTTTTTGGATTTTCTTCGGAAAATTGGTCCCACGATAACGATATTTATGAATGTTGTAAGGTGAATAAAAGCCTATGATTTGTGAACATTCCAG
+
JLSLSJKMQKLSKSLSSSJLMIJOOPHIJLJSLKHHNJINIILIKJJLNJLJSPQIKKQLLLSSSLOJSJLISHKSNQPSLSSKPSKIJKLSNIONKLMMLNLMLJMLSLPKMSNJOGLKGHS888:JLOOLRMJOIKQSLSLLHJKKLMKLMGK>====SHSKLNHLLIKJLHIJFIRGHNMLJIQKLSNSMHFDJ=9888;EIHKLKNLJIIKJJOSSSSSKSSISKSQSIFLFCBB@A@IKIKNKOPSSSSIMNIJFKIIE;;;;;JJMSRSSLPIILLKPSOMRIJSSSPPJLIGH;:999MLSOLOJPII433339?CEJMJMJSPMHEJLLLSILDCC?778))7?ASNRKLMNHKHMLSSJIHHGIJFFF;6@=::;934?AALKJMIMIKGJHLOHGIGGKJSJNPGO=:88424;AA@>==>ACCCBBBKSSIMILHJSLOPOSNLJKSKLLLLLKINSOSKSSSSKLMMLJIGHSNIOOSNOMKNSKSKOINKNHEEEDDJJMJISIIPJJHHFHCSQPSDDEEHLSSKSEDEDEPIENNGGLGHGGILKKLHIMSIKSRGGFFEEEEEHIJSKLJNJJIIKKKIKJMKHJFLHLJOKIIJIJHNLKMOMFIJFEFGFGAB:=><;32---./4555556>1/<<;;;<>>?=<<44555531111222230*)('&''((/1233333679:>BA@A@ABA@AA?@?<=>@B@@>==;85/+++**)*+++22229:888881112;==<=><9899::;<=?@?@?<8777:;;;;;<>?@CEDGEDCCA@?@ABDDBDDCBAABBDFCAA;;66>?ABAA@?@<<<<=CA==@@BABA@?@@AAA@<=<96221+*****,4589:9762)('&&&&%''''((''&%&&%##$'',34589<==>?@@@>;=4444@>>;8667;322.'&&)-/,,,<<==?@@?<:872/...-)%$$#$%%%%%$$$%%&%%%%&&&&'2355678:<;;;<96655=<;<;<<<9876673345/=@??AABCDEGFDHEED>:9987510))))*/.../-+)''(-<:9:;:<:::78:::=99;;<;<=98888<>;<DDA@>><,,,+./..+*+,,=99999>><><;;;;=>?>====@?A@?<;==CCBBBA><;;:::::9;;;;6542
@1800_2WVZPS_5
CTACTATCGAATTCAACTTATCTTAGTCATGTTTCCACGACATCATGAGGAACTAACTTATTTGGTATTACCAAGGGCTTATACAAGTTACCAATTTGTATATCTTCTTGGTTTCTTTTATCCTTTCGAGATAACGTCTATTGCGTTAGCGATAAGTCTTTCACACTACGTCTACTTATAAACTTGCACATCAGTTGAACTGTAAGATATTATTATATCTCTACTAACTCATCCTTCTTACGGGTGACTTACCCAGTCATTATAGGTTTTTTGTAGTAATTGTACTTAATTAAATGTATCCATTTAATCTTTCCTTCACATAACTCCTTTTGAGAGCACAACTAATTCCTTGCACTGTTGATTAGACAGTCATACACAAGGCTATGTCTATA
+
LOKQQNKSIRLOMIGEGEFDDCCCDFKLISLOSQSSSSNLNSSMMSLLLMSSNRNLSSNSMPSOJMSONMKPQSSSOKSMPLOSSOSSKJJMOLSRSJJISGGGFIDEC>>??;874585CLLLOSSNSRSNMLSPSRNLJSMPLSLOSSMHIKKPOMSSPJNSKSSLKSLSPKSSSNNOLMLSNSOMSSSKPMRNSSOSQRROMSKLSOQPLSSKMSSSJONKMNNSLMLSLSLJQRMKSOSSNPSISSOSKSLJMPPSQKLIMHIHSMSLNSJHIKMSKLRRSLSOJSOFJILLPSKKJEHMH>?KKPSMKLINMPSNSHIJSOKSNSSPJLKMRSPOSKNPJILKIJKLNLIMJSNSOOMMKRMMIKBABCBBLGEFCBBA?:8++('%
@1801_2WVZPS_5
GGAATGTTCACAAATCATAGGCTTTTATTCACCTTACAACATTCATAAATATCGTTATCGTGCTACTGGCGATACAAGTCTGAGCAATGGTTAGCAACTCCACGCTTCTTGCACCAATTTTCCGAAGAAAATCCAAAACCAGATGGGAATTAATTTTTACCCACAGACCTCACCCACCTTTTTCAAGGCACAATCATTCAGATAGAAAAACATAATATTTACCTATAATACTTGTTTTACTCATTTGATTCCTCTTGGGCTACTATCGAATTCAACTTATCTTATAGTCATGTTTCCACGACATCATGAGGAACTAACTTATTTGGTATTACCAAGGGCTTATACAAGTTACCAATTTGTATATCTTCTTGGTTTCTTTTATCCTTTCGAGATAACGTCTTGCGTTAGCGATAAGTCTTTCACACTACGTCTACTTATAAACTTGCACATCAGTTGAACTGTAAGATATTATTATATCTCTACTAACTCATCCTTCTTACGGGTGACTTACCCAGTCATTATAGATTTTGTAGTAATTGTACTTAATTAAATGTATCCATTTAATCTTTCCTTCACATAACTCCTTTTGAGAGCACAACTAATTCCTTGCACTGTTGATTAGACAGTCATACACAAGGCTATGTCTATAAACATTCCA
+
EGLLQISSJPMKJJSMHSSQMLMLSNMKOKSSPLSNHJMMIPLMKIJJJJMSPIQSJSSNJISMSISLJOIIGHJKLJOLIOSKM????A=<===IONKHGGIDEEEFKNSOLOHKLHLN?BPIHHSOPKSSKONMNMREEBHFEFOJQJMNSJJSSSNJNG:IGDFFHFIHSSIIICJSHHD>8888FHJHJPJOJNJMOMOPSIKNSKLSRLMSONMOLMRSSSMSKSONKIISSMMSSSNLLMOSLHNPSNSNSSSKJSSLMSSIJIJHPJGSRRLGGIKFFDIGIHJLKQIHLDDOJKMJOPSMQOKOMJJJIJJNLMSNNSROPSMKQSQRMLLIPOOSSMSNSOSMSNNKSSNMSJMOMSIIHJBBFHGHJ@CC?FFGGK;1222388:BFEDFHOMILHKLKKPNMJMOLJSMOLMJNGKSKLIJMJQKLJISMNOSSSSOSSKMISIKKSOSNLOSSNQNSSNSOSRKPMMMJKKLOMKSOJJNPSSNSRSSHLIIGNMSMMOLLKLJNSOSLMKNIGKKKSSNJJSOINMOQIJOHMNNLRJSLKLQGHFIGMIIKIJMSLPIJKKMIPLKJJJIOISKBJKJIJSLJQJMINSMNPPSJSIJSKMQLSJSPKKLJMSLPOKOIMHKJHKFGIGIKEGFEFHJISKDCB
@1802_2WVZPS_5
GGAATGTTCACAAATCATAGGCTTTTATTCACCTTACAAATTCATAAATATCGTTATCGTGCTACTGGCGATACAAGTCTGAGCAATGGTTAGCAACTCCACGCTTCTTGCACCAATTTTCCGAAGAAAATCCAAAACCAGATGGGAATTAATTTTTACCCACAGACCTCACCCACCTTTTTCAAGGCACAATCTTTCAGATAGAAAAACATAATATTTTCCTATAATACTTGTTTTACTCATTTGATTCCTCTTGGGCTACTATCGAATTCAACTTATCTTATAGTCATGTTTCCACGACATCATGAGGAACTAACTTATTTGGTATTACCAAGGGCTTATACAAGTTACCAATTTGTATATCTTCTTGGTTTCTTTTTATCCTTTCGAGATAACGTCTATTGCGTTAGCGATAAGTCTTTCACACTACGTCTACTTATAAACTTGCACATCAGTTGAACTGTAAGATATTATTATATCTCTACTAACTCATCCTTCTTACGGGTACCCAGTCATTATAGATTTTGTAGTAATTGTACTTAATTAAATGTATCCATTTAATCTTTCCTTCACATAACTCCTTTTGAGAGCACAACTAATTCCTTGCACTGTTGATTAGACAGTCATACACAAGGCTATGTCTATAAACATTCCGGGGGGGGGGGGGGGGGGGGGGGGGGGGGGGGGGGGGGGAATGTTTATAGACATAGCCTTGTGTATGACTGTCTAATCAACAGTGCGATTGTGCTCTCAAAAGGATTATGTGAAGGAAAGATTAAATGGATACATTTAATTACAAGTACAATTACTACAAAATCTATAATGACTAGGAATTTCTCCGTAAGAAGGATGAGTTAGTAGAGATATAATAATATCTTACAGTTCAACTGATGTGCAAGTTTATAAGTAGACGTAGTGTGAAAGACTTATCGCTAACGCAATAGTTATCTCGAAAGGATAAAAGAAACCAAGAAGATATACAAATTGGTAACTTGTATAAGCCCTTGGTAATACCAAATAAGTTAGTTCCTCATGATGTCGTGGAAACATGACTATAAGATAAGTTGAATTCGATAGTAGCCCAAGAGGAATCAAATGAGTAAAACAAGTATTTTTATAGGAAAATATTATGTTTTTCTATCTGAAAGATTGTGCCAACAGGTAGGGGGTGAGGTCTGTGGGTAAATTAATTCCCATCTGGTTTTGGATTTTCTTCGGAAAATTGGTGGATTGCTAACCATTGCTCAGACTTGTATCGCCAGTAGCACGATAACGATATTTATGAATTTGTAAGGTGAATAAAAGCCTATGATTTGTGAACATTCCA
+
HIQKSOSNPLKMIH?IOSHSJSOJAMIJPNMOSSPMJFBCBBFSSLNRSNSNQSLLSMLKJSJPQSLPMLOGGIINMQQQNILSMPSMISSSSKMJLPSKJKKKNKMLS@@JOSIIKISSMSFJSIONSMSPRISSKKSJIMJKQKSPJONQDNFSPLIPSJKHMNJSKOSQLHKNJIJKPFEIIIJPSPMJJIQMQLQNNSLSSSSLSNKPMOPOPQSSRSSKOOMIKKLMOKSSONSKJKSRSSSSLLJKKHQHHLSLSSIOMJOOJSMKISSLPGIHFHHIGPHLKSKJSMJH@@SRSHSKHIIISIMJLSKSLSKJPSOKOSMNPNLNOJNSSORSQJPSMSSHIPKMHSKKQNSJHMSOSSKFB66::<=BCBB@@DSLRSSKSPJJLPKNMKONIOLKSKINJLPNSOLF??HHCLMSNNSOSLJNJSPMOOKNOKSSSRQHSMSOQLMSLMKLNHLSJSPSSQSMPOSROKRSSNIKLJKILJLLMKMIIKMNKNIJHGIHFKKHIHOSSKLJOIKMOOOPLJSKILMRSSHLKIMSJQLPJRJJJKGJFGLPPSJSJONLLOIJLKOHIIJKLLIJKISMOKPSMJGJFHSQMQMJNKLMMJSSKJPSRKSOGLIHLKMIMKLHJGIILGHGFHFGHEGDEEHFA::9'%$'*6>>>?CEEEDDDCCCDBBBBBBBCDBBECDEBA=::><8-75678A@A@???@@@@@@A@BB@==>=<<<:988532-,'&%%%&'((*)(((*+--,))((,.8:;<<?>@@>>>>?ACB@@@AA@<<<;=?>:4((()/-++,,<@?=<::9::99999;<4310-,+)&%%%%&&&((*./3223<>>@?BA9999875BEFBA=86:BCFGFIMIJIGCABDEFFIGKGHIEEDFFFDCCBCCCDDFCAABBCGIHHIJGICA?>;:9986678432(&$$$&(((((:;=>???@A??>@?@>;:;:<;<@???BACCBBHDGHHIHIHFFGILHKGJHHDEDBBCBCDDGGGHDCCA;;>74446@@?@A@A@<<;;<===<=??@A@AABCDEEEEDDDCEBD?????BB@>@?@>>?@@<;;986655510000187666543-+**+.7<==?DCCCBAAAABBDKKHC@?>><:;;;998772,*(&%%&'(''&%%'(()))))***-.-+***&)))),.110012335:<@BBECDEGBBA<:;;;:9984221.,*+++.0017999747111889889;<=<<<==FCCCC@==<=?B???>@CC?????BBA@@@@@BD???@@FEFGGGDBA@?>??>=<<<>>AAACA
@1803_2WVZPS_5
GGAATGTTCACAAATCATAGGCTTTTATTCACCTTACAAACATTCATAAATATCGTTATCGTGCTACTGGCAATACAAGTCTGAGCAATGGTTAGCAACTCCACGCTTCTTGCACCAATTTTCCGAAGAAAATCCAAAACCAGATGGGAATTAATTTTTACCCACAGACCTCACCCACCTTTTCCAAGGCACAATCATTCAGATAGAAAAACATAATATTTATTATAATACTTGTTTTACTCATTTTTTTATTCTTGGGCTACTATCGAATTCAACTTATCTTATAGTCATGTTTCCACGACATCATGAGGAACTAACTTATTTGGTATTACCAAGGGCTTATACAAGTTACCAATTTGTATATCTTCTTTGGTTTCTTTTATCCTTTTGAGATAACGTCTATTGGGTTCACGATAAGTCTTTCACACTACGTCTACTTATAAACTTCACATCAGTTGAACTGATGTGCAAGTTTATAAGTAGACGTAGTGTGAAACTTTTATCGCTAACGCAATAAAACCAATGAGTTAGTTCCTCATGATGTCGTGGAAACATGGTATAAGATAAGTTGAATTCGATAGTAGCCCAAGAGGGAATAAGAATGAGAAAAACAAGTATTATCGGTAAATATTATTGTTTTTCTATCTGAATGATTGTGCCTTGAAAAAGGTGGGTGAGATTCTGTGGGTCAAAATTAATTCCCATCTGGTTATGGATTTTCTTCGGGAAATTCATGCAGAGCGTGGAGTTGCTAACCATTGCTCGGACTATTATCGCCAGTACACGATAACAATATTTATGAATGTTGTAAGGTGAATAAAAGCCTATGAGATTTGTGAACATTCCA
+
043336:<45;:7645995566668:666669FHF@97778?GHEDGCDGBDC@<<==A/---.0*)**,557:9;C?>>210004000//.-,,***+./655333225555<?<5422<0.52/**.033225555FEEA87777><BDA/.--//0/011-1)))))):;<??<BEBAFA<FGDFJFDCCDCEFGGD@AAA=;998::<55000;==6.((((&++++==;<=?>>==<889/,*,-,))&%&((7+->A@>>:****+>@?==>9:?@?@?777789@@>:17112A@@AD@?><:974/.+***-569,'(++..-,,--/9;9<<::9=>9766--78899;AECC<<==<:9<;,,:;>;;:9=<?7666;B544467<?<<65444**)'(*)***+--..-.//.;@?DEEFEDCEBCBC@?=<924-*)++-+++++(*::;>?@>=//...135378655310/-.,+)&%$$%()/00/+-*)(())))).11///13444866666*))))+0=??@@FCCC@@?>=>=:98+****.,)((-//..005==?877659:=<;;343330.'*.(('&')+,../0543+))))(()*&%%%&12222211789<>?A664335677889<;:;:;9:6//455442100/.-/0..////112(&%$$$+5520///22,-33344;<;.....13.75127630101(%%%%&)*+,,..005441..--,--.22396*))++,))((()''''))().+,-/0621112962356887888789:;<=>@ABCDEFC@?:8531,,,434+))''(+224
@1804_2WVZPS_5
TACTATCGAATTCAACTTATCTTATAGTCATGTTTCCACGACATCATGAGGAACTAACTTATTTGGTATTACCAAGGGCTTATACAAGTTACCAATTTGTATATCTTCTTGGTTTCTTTTATCCTTTCGAGATAACGTCTATTGCGTTAGCGATAAGTCTTTCACACTACGTCTACTTATAAACTTGCACATCAGTTGAACTGTAAGATATTATTATATCTCTTAATAACTCATCCTTCTTACGGGTGACTTACCCAGTCATTATAGATTGTGTAGTAATTGTACTTAATTAAATGTATCCATTTAATCTTTCCTTCACATAACTCCTTTTGAGAGCACAACTAATTCCTTGCACTGTTGATTAGACAGTGCAAGGAATTAGTTGTGCTCTCAAAAGGAGTTATGTGAAGGAAAGATTAAATGGATACATTTAATTAAGTACAATTACTACACAATCTATAATGACTGGGTAAGTCACCCGTAAGAAGGATGAGTTATTAGAGATATAATAATATCTTACAGTTGTGATATACAAGTTATAAGTAGACGTAGTGTGAAAGACTTATCGCTAACGCAATAGACGTTATCTCGAAAGGATAAAAGAAACCAAGAAGATATACAAATTGGTAACTTGTATAAGCCCTTGGTAATACCAAATAAGTTAGTTCCTCATGATGTCGTGGAAACATGACTATAAGTTGAATTCGATAGTAAGGTGAGCAACCAGTTTCGATGGTCTTAACCTTGACAATACT
+
GGLSIKDPNPMOIMGJQHFECCC@@@@@GFEHJHPDFEGIOJISLMJMJLSJSQRKPJKMNHH@::OIHICBCEGFJNLLOKPKLKRHSPJSSKIMLSPGPHIJMJJIEC;;<;=?AA@?;=>>>@.)(...JKLMJSRNHJNMPKKQKHSKHGGGGH=====EHGPLIQMSSSRLRJPKIROOQLNIIIIMHLEIFDEGHJ>=0//231/0)()((()'''')%%'')25445=BEFEGJCFBA>?==421114;>@CEDGLGHIPIGIJLSLKJKKPSNLLJNNLJINMMSSSMPOLOKSNSSOIMKLJLNKHJJJGOKKJSRQSSQSONSOKLRMSIIJLJJMSONSSSLSLSKKQKHOMKRJKHHIFJGK?A?;::5542++2212258<@CDDBA@@@CCEFEGBADEF@>9<((FDEIFHGMGJKHCDHDCE??=?;;;<><9887910.)()))./59;=?ACCB@@?@@?@?<>9765411131110.**.--39:<;91000477777435+))($$$%&+))))+.01014554443445799::?@DFJGG?@;;@?@?@?>?@88888>>?>?CFGGECBCBCAA@=;=?@?ABA?>==>?@BCCC?;66-(*-++)))))))///999:@@C888779776....0845778762326:::9987411112344443/-+('&)-./2333332222241000.-,+)'&&%%%%&%%%%&)++****.3433))))()*(%
@1805_2WVZPS_5
GGAATGTTCACAAATCATAGGCTTTTTATACTTACAACATTCATAAATATCGTTATCGTGCTCTTGGCGATACAAGTCTGAGCAATGGTTAGCAACTCCACGCTTCTTGCACCAATTTCCGAAGAAAATCCACCCAGATGGGAATTAATTTTTACCCACAGACCTCACCCACCTTTTTCAAGGCACAATCAAGAGAGAGAGAAAAACATAATATTTACCTATAATACTTGTTTTACTCATGATTCCTCTTGGGCTACTATCGAATTCAACTTATCTTATAGTCATGTTTCCACGACATCATGAGGAACTAACTTATTTGGTATTACCAAGGGCTTATACAAGTTACCAATTTGTATATCTTCTTGGTTTCTTTTATCCTTTTGAGATAACGTCTATTGCGTTAGCGATAAGTCTTTCACACTACGTCTACTTATAAACTTGCACATCAGTTGAACTGTAAGATATTATTATATCTCTACTAACTCATCCTTCTTACGGGTGACTTACCCAGTCATTATAGATTTTGTAGTAATTGTACTTAATTAAATGTATCCATTTAATCTTTCCTTCACATAACTCCTTTGAGAGCACAACTATTTCCTTGCACTGTTGATTAGACAGTCATACACAAGGCTATGTCTATAAACATTCCA
+
DGJJHIJSFGFHBI=IFNIHSJSJMSSJLMOJSEABBBDRPJJSOSPSPSOKSKSS87777>++++++DDGEDF=@@@B?@@ADKOJOSLFEE44445A@AANMQLSSLIOJKMECDE@LDCJNSSSSSSIKQA@?@FGCFIMOMKKKSKLJNPMKQDKMSGEGHHIMOHCGHIOLLNQQIMSKJSABB?>?868=<DBFEGJSJJNSJLIIIKSONJLKSJOSSKSSNRSOSOMOKJKOPSPJRLOSOSQRSOJHSNGJBBBBBHJGNRKSPLKRKNMSSORLMMJQOQSQMLKJJSLMRLLSONNMONMHJHHHMOOOSMKOIQHRSLPSKSPLQSOSSNSPJMOPSNIOKLNNSSQKSNCCBBLMNMMENOHHORSKMKFOSSISSSOMLJJKKSPNISKSRNOSMSMSLSMNPLNMLLLMJLNNSSSSOPOMSKILIRKOSOSJSSLNMPNJMJOMOSOSSKSOOPSLSJKPINIJHJMLQNSLLSROMNINSMHSSISOSLJJSNJPSSSJNSNSJLJKSPHSOLNKKKMMLNNLLISOMISSLIKPISIKIHDDNSOSLLKIJISGSSIHIHIL@B3(888IGKLILHMLLONPNSOKNKSMNSMNSSSSSSQNNRSSSKSIIEESSMNRIHQ76666GGEDCD222
@1806_2WVZPS_5
GGAATGTTTATAGACATAGCCTTGTGTATGACTGTCTAATCAACAGTGCAAGGAATTAGTTGTGCTCTCAAAAGGAGTTATGTGAAGGAAAGATTAAATGGATACATTTAATTAAGTACAATTACTACAAAATCTATAATGACTGGGTAAGTCACCCGTAAGAAGGATGAGTTAGTAGAGATATAATAATATCTTACAGTTCAACTGATGTGCAAGTTTATAAGTAGACGTAGTGTGAAAGACTTATCGCTAACGCAATAGACGTTATCTCAAAAGGATAAAAGAAACCAAGAAGATATACAAATTGGTAACTTGTATAAGCCCTTGGTAATACCAAAAGTTAGTTCCTCATGATGTCGTGGAAACATGACTATAAGATAAGTTGAATTCGATAGTAGCCCAAGAGGAATCAAATGAGTAAAACAAGTATTAAGGTAAATATTATGTTTTTCTATCTGAATGATTGTGCCTTGAAAAAGGTGGGTGAGGTCTGTGGGTTAAAATTAATTTCCATCTGGTTTTGGATTTTCTTCGGAAAATTTGGTGCAAGAAGCGTGGAGTTGCTAACCATTGCTCAGACTTGTATCGCCAGTAGCACGATAACGATATTTATGAATGTTGTAAGGTGAATAAAAGCCTATGATTTGTGAACATTCCA
+
IFGHKJLKLSRKILPJHMSKHFFGIHHFJGGNIKMGHEFD@322***)*18<AGFDFCBCDCGJLLHGECEEIKGLIGKIJLJEHIF@HIJIGID><<45GGLHOIHJPLILKJKKGFMFHHLHJIGEFIOLSOPKMIKIIKGIHHGIJLIHHFIJC9E>))).223832223)))(('''((0;>AEJKHFCCDFKIFFGFHJHGGIGKLGDEFEKJQKKIJHHHGEFDFCDEIFCDDDFKDBA@ACAAA@CDCBBBCGGECCCCDGIJHGJMPLIKJFHCLSHJKHGHGHKHIKLLJJLMKRMNKHGKHMQIHGJGGKGHHIHGEEEGJHJHECCDLMQNKJIFCAADEHSKSKHFDCCCFHKOIHGEDEEJ?9778?>=>?HHIIHD@???AHGFFHHBFGKHLGISHDDCCCF=CBEDHKHIBBBBABFEFFEFLMMHKJJHHJ?MRLKHMGIFGGOIEJLIJIFFFFDAAGKNQGFEEEEEDCBBBCFJEECD/)(*+,,@?=8++9++EKJHGKIKHGCADDG=:201;;;KPNLLDCCBBDBCCECAABAACDEFGISAEEFDBB=<=****).//?@BAA@??ACDEFFC@@@?ACAABBGMKIMGJKOJKLHGGHCCDCDGEHLKILEDEDEEGEDG9JEDDAACB@?=
@1807_2WVZPS_5
GGAATGTTCACAAATCATAGGCTTTTTCACCTTACAATTCATAAATATCGTTATCGTGCTACTGGCGATACAAGTCTGAGCAATGGTTAGCAACTCCACGCTTCTTGCACCAATTTTCCGAAGAAAATCCAAAACCAGATGGGAATTAATTTTTACCCACAGACCTCACCCACCTTTTTCAAGGCACAATCATTCAGATAGAAAAACATAATATTTACCTATAATACTTGTTTTACTCATTTGATTCCTCTTGGGCTACTATCGAATTCAACTTATCTTATAGTCATGTTTCCACGACATCATGAGGAACTAACTTATTTGGTATTACCAAGGGCTTATACAAGTTACCAATTTGTATATCTTCTTGGTTTCTTTTATCCTTTCGAGATAACGTCTATTGCGTTAGCGATAAGTCTTTCACACTACGTCTACTTATAAACTTGCACATCAGTTGAACTGTAAGATATTATTATATCTCTACTAACTCATCCTTCTTACGGGTGACTTACCCAGTCATTATAGATTTTGTAGTAATTGTACTTAATTAAATGTATCCATTTAATCTTTCCTTCACATAACTCCTTTTGAGAGCACAACTTATTCCTTGCACTGTTGATTAGACAGTCATACACAAGGCTATGTCTATAAACATTCCA
+
;@@SSQJOMKSRSJSMSMKIJJHSOSPQNHJSSSKJLKJPSSLQISMJLKMHHSHGHFGJLMLJNSIJNJILJLSSPIOLNLLMLKKLJKSLJJMLKOMLPLSLSSNLSKNSOSLSLSSHQOKSSSNSKIIJNNNKKSKMJMISOSPNRSMSKKOJNKNSLSQILSKSRRRKOKBCLKMNMRSSMSLKJOKOSMOQNKSIHGIGSNMSNQSSOSSMLMOSPKJSSPOSKSSSMQJPQMLNNMLSSKMMLKINJSMISJRLNK=11112CBBJQJKHKRKISOSMOMLLJOPRSLGIJJGGNISABBCSSSKMMOKSSJKPLKSRSHNQKIJLSQKKPKLLJOSSSSISMMSSSOOSIIMJIIG=450.//0/////09+**+-25>AAIJJNIIJSHSOIKJHNSJJLKGLHKLGJ<FFRJMKJJLJHIHIKMNLOSLLJSKPJMKJGJKLKOKMMKKRSOSLLOLSSKSJLMKKKSSOIROJMSSNLLNSLKKPNJGKJKMKRLJJKJMLJJJPKKSLSJHKLLNSPOLLIIKLLLSMSHJIHMKKJFMMLSMCBBCCHEHIGJKMIJEGDDLLHJHMNJKLKSSKMJOLOJHHIHIOKORLMKJKHNKRSSSSSJLILIHGGNPKILHJIKKGJMOGJNICCBBBGISKMJHHG
@1808_2WVZPS_5
GGAATGTTTATCAGCATAGCCTTGTGTATAACTATCTCTTAATAAACAGTGCAAAGATAGTGCTCTCAAAAGGAGTTATCTGAAGGAAAAATTAATGGATACATTAATTAAGTACAATTACTACAAAATTTATAATTACTGGGTAAGTCACCCGTAAGAAGGATGAGTTAGTAGAGATATAATAATATCTTACAGTTCAACTGATGTGCAAGTTTATAAGTAGACGTAGTGTGAAAGACTTATCGCTAACGCAATAGACGTTATATCGAAAGGATAAAAGAAACCAAGAGATCATACAAATTGGTAACTTGTATAAGCCCTTAGTAATACCAAATAAGTTAGTTCCTCATGATGTCGTGGAAACATGACTATAAGATAAGTTGAATTCGATAGTAGCCCAAGAGGAAAATGAGTAAAACAAGGGGTATTATTGTTTTTCTTCTGAATGATTGTGCCTTGAAAAAGGTGGGTGAGGTCTGTGGGTAAAAATTAATTCCCATCTGGTTTTGGATTTTCTTCTTGAAAATTGGTGCAAGAAGCGTGGAGTTGCTAACCATTGCTCAGACTTGTATCGCCAGTAGCACGATAACGATATTTATGAAATTTGTAAGGTGAATAAAAGCCTATGATTTGTGAACATTCCA
+
)++55697.*)%$$$%%$%%&+-''%$$$$&&&&(%%%$%(*++***+))*-.*&%%$$$%##$****-.16753//,+'&&&&)*('.())*./01>>?==42-'''&%%%%$&##$&)('&&')*53*)(('('(+23::<FJKHHIHHMKFJDGJSNRKJKJHHGJNSMJRMJSJLKJJLKNSJJMPSJSLKSKLOJJHPKJLOKQIKHHLKOIHJIKGFFFKGFHMJNSISNKISKNIKIEEDEFGEFFEGJPHHGEG??>>AAEEGJSOIGHJGJHIHDD>>8<--.-----1;?DFHHGHJKLMJLJHHIOIMISJ???>>=433014.////6;;>>;;<B<;;;=@@>???LMSSSMKHHEDEEGHSKLGHDCDGFGHKFFFEEHKHEQHG@IGKKPHMJNLIKHHGHIJIJGEHNHHNORNILKQJJLSOLPHIQQJSMGSIKMINGHFDELSPSKNJKLKHIGFEFDDEEDIHGHFHSMSLHJHF@?B>@GFKJGKMKHGFEEECCGFAAE;;>42331466<<<=@A>=?@ADIFKJNKEEEDEFGJHGFFFEDBCDENHIGFEEEFFFFGGFBCBBCFC=666:@78FHIHIHSJHGDDCEDFFHHIGGJFIGEEEEGGILIJKGIGHJGJG
@1809_2WVZPS_5
GGAATGTTCACAAATCATAGGCTTTTATTCACCTTATAACATTCATAAATATCGTTATCGTGCTACTGGCGATACAAGTCTGAGCTGGTTAGCAACTCCACGCTTCTTGCACCAATTTTCCGAAGAAAATCCAAAACCAGATGGGAATTAATTTTTACCCACAGACCTCACCCACCTTCAAGGCACAATCATTCAGATAGAAAAACATAATATTTACCTATAATACTTGTTTTACTCTTGATTCCTCTTGGGCTACTATCGAATTCAACTTCTAATTATAGTCATGTTTCCACGACATCATGAGGAACTAACTTATTTGGTATTACCAAGGGCTTATACAAGTTACCAATTTGTATATCTTCTTGGTTTCTTTTATCCTTTCGAGATAACGTCTCTGCGTTAGCAATAGTCTTTCACACTACGTCTACTTATAAACTTGCACATCAGTTGAACTGTAAGATATTATTATATCTCTACTAACTCATCCTTCTTACGGGTGACTTACCCAGTCATTATAGATTTTGTAGTAATTGTACTTAATTAAAATATATACCATTTAATCTTTCCTCACATAACTCCTTTTGAGAGCACAACTAATTCCTTGCACTGTTGATTAGACAGTCATACACAAGGCTATGTCTATAAACATTCCA
+
QHHLLJSKHOIISINMJLJHIJLSKSLLKIGJHIF@@<<>@EHEHLLLSOLNJRRJQNKLHHKLMMPIKGKIHJIJMJJJIIRQKRKJIGNIPLKJHSSNLSMKFIDEGIJLOSIISSIHNDFGHKOKLSMSFLSMSHHEFFDDSLSLSJHMGJKKGHHJKGORMNLMLSKKKJGIHJSJISKSMSJMMKJMMFDFDD9,,,>=?AGJPIKHNMIG=;;;::;89>?@=<=@?>:9999EEIIHIPHKSCEJLNJIJILA@@???;55578//,+++/57;<=>CBHIIJHPSJHKLPJSPOPKPOKKSKJIRLJMLSRKNNSSNILMOLSOKSLOIPKLMSSKKSLINOLKONOMLPKKPNJR;:;;<90--749@@IJC=>LJLJIJIJJKMISIHFFFABC,,,+,-,-//-:@FFKGEAAAA9722111998<==>DHIIJJBDDAAHJIQMMNPIJIHIKSSSIJKJLHFFFGHEGF('''(*)))*47BFCCBA?>?::AA>@HIHPLLGJHNJLKKLHCCCDIISHFHEA??>@?.----('&'&(,((1<9:;:==721)%%%(9:8DGGJFGSKCJMJKSIIGLKOHNSOSSNLOOISSLJSRQRNKJKJKKMMLKJKLOKHLKPHHSKSKJHGFGISIJNHIG
@1810_2WVZPS_5
GGAATGTTCACAAATCATAGGCTTTTTATTCACCTTACAATTCATAAATATCGTTATCGTGCTACTGGCGATACAAGTCTGAGCAATGGTTAGCAACTCCACGCTTCTTGCACCAATTTTCCGAAGAAAATCCTAAACCAGATGGGAATTAATTTTTACCCACAGACCTCACCCACCTTTTTCAAGGCACAATCATTCTTAGAAAAAAAAAATATTTACCTATAATACTTGTTTTACTCATTTGATTCCTCTTGGGCTACTATCGAATTCAACTTATCTTATAGTCATGTTTCCACGACATCATGAGGAACTAACTTATTTGGTATTACCAAGGGCTTATACAAGTTACCAATTTGTATATCTTCTTGGTTTCTTTTATCCTTTCGAGATAACGTCTATTGCGTTAGCGATAAGTCTTTCACACTACGTCTACTTATAAACTTGCACATCAGTTGAACTGTAAGATATTATTATATCTCTACTAACTCATCCTTCTTACGGGTGACTTACCCAGTCATTATAGATTTTGTAGTAATTGTACTTAATTAAATGTATCCATTTAATCTTTCCTTCACATAACTCCTTTTGAGAGCACAACTAATTCCTTGCACTGTTGATTAGACAGTCATACACAAGGCTATGTCTATAAACATTCCA
+
NJKKKPOSLLNJLJMSMJQJKKNSLSOSSSSOSJSKLLIGNMKOSIJPSSIJJPIMHBABBCJLHHMHLKJKGJKOMSNKLMSMKMIIFIQIKISSMJGKJHFIGDFHKLOFHEGEFGI:5LMIGISRSSKNSOJLLJJJSLJOMMKNOKNLILLSSOSSORSKOJNHKKOIJQLMISSJLFIDCDIMLJKKSSPMSLLKCCAABBKSSSSSNLJMMOSLKRKKPLNNJRMSQQKSROKKJMPMOOSOMSNSSSSJLSPNSOJKLGLIJOKMISLOSLSRLSNLPJOOINMISSOOLMQSSNSROKIPLMKJQSKMPOSPMJJRSJSKKLLMNKNJQJPLJKQLNLLLOMMJSLLPKSSRKPSNMSORMKKLGSHII<<1000/./;;<DKPNMKOROSRQSQNSKKIHEFDA==<0...=IHKJPIKNMMRPQSMKKOSSSPONMLMQMMMLKLSJSLNNRSMLKMRSSSMSPNMSNPLNLJQOJOISNLLSJLOIPIJSSMOSMKSPRQSQSSRMSJPSKNLMSLSQNLORQLMSSSNJNPPNOOJOKSMNMNSHJLJNMPQJJNQPKCD==CEKLHLOMSQNSKKSQSNNNLSOQKLIJROPRSNSMKOMNQPSMSKMKLILRIHHJHKLLKKIKSMSKLIEHHHJKPNKNSSK
@1811_2WVZPS_5
GGAATGTTTATAGACATAGCCTTGTGTATGACTGTCTAATCAACAGTGCAAGAAATTAGTTGTGCTCTCAAAAGGAGTTATGTGAAGGAAAGATTAAATGGATACATTTAATTAAGTACAATTACTACAAAATCTATAATGACTGGGTAAGTCACCCGTAAGAAGGATGAGTTAGTAGAGATATAATAATATCTTACAGTTCAACTGATGTGCAAGTTTATAAGTAGACGTAGTGTGAAAGACTTATCGCTAACGCAATAGACGTTATCTCGAAAGGATAAAAGAAACCAAGAAGATATACAAATTGGTAACTTGTATAAGCCCTTGGTAATACCAAATAAGTTAGTTCCTCATGATGTCGTGGAAACATGACTATAAGATAAGTTGAATTCGATAGTAGCCCAAGAGGAATCAAATGAGTAAAACAAGTATTATTAGGTAAATATTATGTTTTTCTATCTGAATGATTGTGCCTTGAAAAAGGTGGGTGAGGTCTGTGGGTTAAAATTAATTCCCATCTGGTTTTGGATTTTCTTCGGAAAATTGGTGCAAGAAGCGTGGAGTTGCTAACCATTGCTCAGACTTGTATCGCCAGTAGCACGATAACGATATTTATGAAAATTGTAAGGTGAATAAAAGCCTATGATTTGTGAACATTTCA
+
MELSMKJKSQOLJQPSKLNSJMOSKOMSMJNSLSNMPIHSLSKLLOOQSKLPMKLSSKOSOMRMJSOSSSKSNNNSOJHIHMSSNSSOMLPLNSOJMSJJSKHLQNQKSOMSNMMILJIIMSSPJMLNNOMNSLOOJKMSSQJJSSRSMJJHJFHE@7;;<CGKSLNQBCCCCNSISISLNIMSJKSLLSSSQKSSNNSMIJLQSIMSKPKSNKKOPMMNSKMKIKJPNJPKGOMSSSSQSSSSSLPKJGLJKKILMLIKKKRJKNISQSJISKPLQSLESMOMPSOSFNGLMNLISQSQONKKSMMJMLPOMSKSLSLJIJIOGIKJJIQKJKIMSILLNIHJHJMKILIIGIILHKSJJNJIJNSJJIGGIEFJGIIIIHRFHLJJISIGHKGIKPMSSSMMMJJLMQOKLGPIJJEINHJJJJNOLFFHGHSQMNOIJKJHKJMNKJHKDSSONMHJMHHMLKLSIJKKSLLMJDLJSSSPHHKKSPISJS::764447,++454566:@99@9;44444SJSPIIFHLKJKHFFESISJNNLHKLMJKKHLKGIHIILMSKMPOLIGKGHQPNNGIOQKSLJJJQJIIGFIIIJJGHEDEDFEFGIFHKSJSFFNKIJPKIJIIIRKJJIFGEFGGHHFFGGKLIPIF?==322+**
@1812_2WVZPS_5
GGAATGTTCACAAATCATAGGCTTTTATTCACCTTACAACATTCATAAATATCGTTATCGTGCTACTGGCGATACAAGTCTGAGCAATGGTTAGCAACTCCACGCTTCTTGCACCAATTTTCCGAAGAAAATCCAACCAGATGGGAATTAATTTTTTACCCACAGACCTCACCCACCTTTTTTAAGGCTCAATCATTCAGATAGAAAAACAAAATATTTTTATATAATACTTGTTTTACTCATTTGATTCCTCTTGGGCTACTATCGAATTCAACTTATCTTATAGTCATGTTTCCACGACATCATGAGGAACTAACTTATTTGGTATTACCAAGGGCTTATACAAGTTACCAATTTGTATATCTTCTTGGTTTCTTTTATCCTTTGAGATAACGTCTATTGCGTTAGCGATAAGTCTTTCACACTACGTCTACTTATAAACTTGCACATCAGTTGAACTGTAAGATATTATTATATCTCTACTAACTCATCCTTCTTACGGGTGACTTACCCAGTCATTATAGATTTTGTAGTAATTGTACTTAATTAAATGTATCCATTTAATCTTTCCTTCACATAACTCCTTTTGAGAGCACAACTAATTCCTTGCACTGTTGATTAGACAGTCATACACAAGGCTATGTCTATAAACAGTGCAAGGAATTAGTTGTGCTCTCAAAAGGAGTTATGTGAAGGAAAGATTAAATGGATACATTTAATTAAGTACAATTACTACAAAATCTATAATGACTGGGTAAGTCACCCGTAAGAAGGATGAGTTAGTAGAGATATAATAATATCTTATTTCAACTGATGTGCAAGTTTATAAGTAGACGTAGTGTGAAAGACTTATCGCTAAGTTTGGACATAAGACGTTATCTCGAAAGGATAAAAGAAACCAAGAAGATATACAAATTGGTAACTTGTATAAGCCCTTGGTAATACCAAATAAGTTAGTTCCTCATGATGTCGTGAATATAAGTTGAATTCGATGTAGCCCAAGAGGAATCAAATGAGTAAAACAAGTATTATATAAAAATATTTTGTTTTTCTATCTGAATGATTGAGCCTTAAAAAAGGTGGGTGATTTTGGGTAAAAAATTAATTCCCATCTGGTTGGATTTTCTTCGGAAAATTGGTGCAAGAAGCGTGGAGTTGCTAACCATTGCTAAGACTTGTATCGCCAGTAGCACGATAACGATATTTATGAATGTTGTAAGGTGAATAAAAGCCTATGATTTGTGAACATTCCA
+
@KNMMNONINNJSNJRQLRJKKIOKJJKSSNJKJSMJIMNMLSMKKSLMSOJNLKRINQOHLJJQKSPLSNIKLIN=<<87799CGKNSJSKOJKMLSSEEEDFNSSOKSQQKNPGLHJJ,)F@@BGIB:DEEQQQPLLSOKKMKMLSLRQJSSRSSQOJKFJKHKKJNKMSKMJMMNRMLQSKMLLOSNNSSQFMLQOOOPNNSLMSKLEFJJSH++++PJPKPNPIOSSOJMPPRRLMLJLJPHSJIKJPISKMJNNOQSOOOLOIIKMGILSNPJMSMKSNMJSKSJJHMMSSSHLSSLKSPNPQSQRMNPSONMSOQOSRLJOJNMRSLSMSOKKSJSLRMJFSSSSSLPRLMKSOSOLLSQO@E78KILEEBDL<JNSHI.,,,-EFPKLMQJLSPKPSJKLIFJOSGMEHFIJHIOOSSSQSNPJSNOKJMMLHJNKKOLJSIRKKONJLNKMKOSRSSSSLKLPSSRSNHOJDCDCDHIJMKLLMNLMJSQJMLKMIOSSKQNNNJNSMSLKJKOLKJKKMSSSLLSSLKKSSJHKIFLISSHLSMLJSKIPMPSOMMMRNLNSHIHHSKKOSKSKNSSSSMSRSPSNKQSOIJNMKLKJNSSMJMSSKOSNKJNIHGIIIHSLNLJLJNJHHFJFJIHFEEFHHHHGGGFGEBC>@@32100038888****+=>>>=>>??@<:978>@CCDDECDCCA>=;90///1<=@@@BBBBCEFEGEFDBCABEEFCAAA@BCAB>>==>GFEDEEBBBB??;;<>?@?@@8765689;==<;<::;:9:98888775*%%%%%),.02258;<?CECDBAA?====??@=;:9877766652.*)((()**)(''(&$$$$$$$&++-668;>@@?ABEGEKHF?FGJKEEA>952000.0:7523=>@@EEEGFIGISJLHIFGGGIGEIAB@?>@?B@?@ABBBBBC@@DDBBA??<9787830/-*)'&%$%'()+,-///---,,,,+--.----.4??<22222@>A@CDDFGEGDDGFDEFFDEFGGIGHBGHED;9433A?>@ABCEIEGGGDE@BBCC=8=:?><72)('%%%$##$$%&&'02578778;>?=>=:;CEFHEGGCABIHKGJHFECDDKFIPHMHKQGCFGGE@???AAGA@A@@??@??<97/----44<;556?>?????A@@@<9...57>;<<;<>>?@>>==<==<:9888999::8764310/.,%$$%&&&%$$$##$%(,
@1813_2WVZPS_5
GGAATGTTCACAAATCATAGGCTTTTATTTCACCTTACAACATTCATAAATATCGTTATCGTGCTACTGGCGATACAAGTCTGAGCAATGGTTAGCAACTCCACGCTTCTTGCACCAATTTTCCGAAGAAAATCCAAAACCAGATGGGAATTAATTTTTACCCACAGACCTCACCCACCTTTTTCAAGGCACAATCATTCAGATAGAAAAACATTAATATTTACCTATAATACTTGTTTTACTCATTTGATTCCTCTTGGGCTACTATCGAATTCAACTTATCTTATAGTCATGTTTCCACGACATCATGAGGAACTAACTTATTTGGTATTACCAAGGGCTTATACAAGTTACCAATTTGTATATCTTCTTGGTTTCTTTTATCCTTTCGAGATAACGTCTATTGCGTTAGCGATAAGTCTTTCACACTACGTCTACTTATAAACTTGCACATCAGTTGAACTGTAAGATATTATTATATCTCTACTAACTCATCCTTCTTACGGGTGACTCCCCATTATAGATTTTGTAGTAATTGTACTTAATTAAATGTATCCATTTAATCTTTCCTTCACATAACTCCTTTTGAGAGCACAACTAATTCCTTGCACTGTTGATTAGACAGTCATACACAAGGCTATGTCTATAAACATTCCA
+
?SQMJLSLJJSJJKJJJSJSKHKLRC,,,+(,852-*++669:>::<BCBBDPDDEFFSQJHKMLNLQLLSSMQGISSKPNQKSQKLHKNOSSSMSLHMSJSGLMMISLSKSSKSNFDEDIHFLDDIOSLKLSMMGKKKJKNRISNOKQISSMJHFBSSACRHFMA==<=DFIFFKHNPLRSLLSPNRSLNONSPNHLF@10000-,,-->@>>>;;<;<;<+112@GIOMILLIJSKOKSSKSLSPRHSNICBFBBBCEKOSLNISLKHINSSSLSPILLSLHHGFKQPKSNFJSSJHBBJJLGKPJMRSSMSSJSOMSJLFHGMJSSOSOJLMSPSSRMLLONPJJIPMLIFHIGIOKNSIKJFHHIJ9877@AE8:::=AECBCDGGMIMRSLMSLSJPSJSSOKPCLGSSIJIHIJGFF??@@@POIJIRSNSJKJLLKIGFFE@@@@@PGIKLGBCCBDMSJJGIHGILSSLMSKSNKKIHNIIKSKCCDBDCSD@@@B>=77432,&&&//8C@ACNHKSIOJNNLHLSJPSNKJILMJKLLKKJPKJSJMIKLLKQSJJNJJKKLJHLKOIMMORMLPSLMMLNSSOHPKLIKKJSPOJSLQJSKHIM9222233CDFHGHKJIFFFFKIHGHGJK:9889BGMSKLIIL
@1814_2WVZPS_5
GGAATGTTTATAGACATAGCCTTGTGTATGACTGTCTAATCAACAGTGCAAGGAATTAGTTGTGCTCTCAAAAGGAGTTATGTGAAGGAAAGATTAAATGGATACATTTTTTTTTAAGTACAATTACTACAAAATCTATAATGGGGTAAGTCACCCGTAAGAAGGATGAGTTAGTAGAGATATAATAATATCTTACAGTTCAACTGATGTGCAAGTTTATAAGTAGACGTAGTGTGAAAGACTTATCGCTAACGCAATAGACGTTATCTCGAAAGGATAAAAGAAACCAAGAAGATATACAAATTGGTAACTTGTATAAGCCCTTGGTAATACCAAATAAGTTAGTTCCTCATGATGTCGTGGAAACATGACTATAAGATAAGTTGAATTCGATAGTAGCCCAAGAGGAATCAAATGAGTAAAACAAGTATTATAGGAAAATATTATGTTTTTCTATCAGAATGATTGTGCCTTGAAAAAGGTGGGTGAGGTCTGTGGGTAAAAATTAATTCCCATCTGGTTTTGGATTTTCTTCGGAAAATTGGTGCAAGAAGCGTGGAGTTGCTAACCATTGCTCAGACTTGTATCGCCAGTAGCACGATAACGATATTTATGAATTGTAAGGTGAATAAAAGCCTATGATTTGTGAACATTCCA
+
IJIIJHHEDCD?<<<<GHJKLJJMJNIKSKLKSMHGGGFFHHLHHJIHINIKKKSSMHGFGHSJKKMOKC?FHJILKLJIHIKHGGEFNJNNLSKIMSKKMKSMLOHCCBJSSSMHFBBEPLSPMSIMLKHJPSSLQIJKSHMJSGHFCBC@3332,11138?<;CMGIOSJGFFFHKKOMSSKSJMMNSONSOQSNNJJILSLHKLSLHSKSGJSNSNSJIHSRSGHGIGFGLINMLHIHC@AA@IEFGEFGIHFHHIMKHHISGOOSI@@BSNNJRCB@DGGKJKKIHJMMMSSNRGGRSJQKLKSSLQRJJSQOMSSOHKLHJJIJLHHKGDBFFKKLRSKILPKIJJMSHSILJJIJGHLLKSLSCBBCEKEGFISGHFHMIKNSMHEEDFIKKFGFJIHFHLKMHOIOJMOKNGHFEGIIJKJSIEHIGCCCADNMSJBEA@?<<:=HA4444B@@ABCJJLHHJOHGJIHSPSSRSH<<<;<FGGHAECC43324;66669<=@=78@:>IHJRPQSG@@??JSQKSD::;EDGKJLNFHF;54466545@AGHIIKJMHHIFIIMHHEE65566:=;;;?CCCDCDHDEEDE=<<<=DBBDCIPSJJBDDDDKJQGEEGDDGGGKJJJMIM?<<=DFKGIHIHGHIIFJF
@1815_2WVZPS_5
TACTATCGAATTCAACTTATCTTATAGTCATGTTTCCACGACATCATGAGGAACTAACTTATTTGGTATTACCAAGGGCTTATACAAGTTACCAATTTGTATATCTTCTTGGTTTCTTTTTATCCTTTTGATAACGTCTATTGCGTTAGCGATAAGTCTTTCACACTACGTCTACTTATAAACTTGCACATCAGTTGAACTGTAATATATTATTATATCTCTACTAACTCATCCTTCTTACGGGTGACTTACCAGTCATTATAGATTTTGTAGTAATTGTACTTAATTAAATGTATCCATTTAATCTTTCCTTCACATAACTCCTTTTGAGAGCACAACTAATTCCTTGCACTGTTGATTAGACAGTGCAAGGAATTAGTTGTGCTCTCAAAAGGAGTTATGTGAAGGAAAGATTAAATGGATACATTTAATTAAGTACAATTACTACAAAATCTATAATGACTGGTAAGTCACCCGTAAGAAGGATGAGTTAGTTAGAGATATAATAATATATTACAGTTCAACTTATGTCAAGTTTATAAGTAGACGTAGTGTGAAAGACTTATCGCTAACGCAATAGACGTTATCAAAAGGATAAAAGAAACCAAGAAGATATACAAATTGGTAACTTGTATAAGCCCTTGGTAATCCCGAATAAGTTAGATTCCTCATGATGTCGTGGAAACATGACTATAAGATAAGTTGAATTCGATAGTAA
+
OICA@ABLJKJSLPKIMOJNKIKHKJJLPLSGJOKNRLLGEEBBAABNGGGFHHJMNIKSS::99:MNMSMMMMILSMPSLHSLORKILOLSLSLSJSHMKIKISLNMLSKISOIQ=A@JMGKLSKLLKJSMKOIGIJFHIJKJIHISOOPOMSIKJOSIPMPSJNJKGNKJHJJGKIGKRMOOMEEB@64''''(-46;=@BCGJHSKKSJGLLOPLIIPKNSSSJSJIFEEGABABBOGGIGGFLHKGGGIIHPSJMSLKHIGHSJSLSLNSJOSKHKGH;;;;;HIMJRKMOSJJJMH@>?@@MHLLHGEDHIJJNILNIIMLMSKLSNKMLGFIGFBBBBBIG?>>>CNKLJIGHHGFGHFGGFEECCAA98:9::<;<>3000023535@@@??@ACEEEFFCFHGFFJFEDDAA????@EEHDCDFDC@?>?CCJIGHHFDDCDDIHGGEDDDEEEEGE=BA@AA>87777843222336765566335-)))9;=@?=879BBCDCBC<876530000////00(()*2344<==:ABDD@;82-)**--69=@@@>;;<=>??>><<*))))55>>??BA>CCAAFEC@AB98@DCC=<<<;8459883334312100/14457899666<>AAB878756,,,''''+.,++'&%$%&'),./12333433334566554447677999:778:<=<<<<<:9999;<8
@1816_2WVZPS_5
CCACCTTCAAGGCACAATCTTTCTAGATAGAAAAACATAATATTTACCTATAATACTTGTTTTACTCATTTGATTCCTCTTGGGCTACTATCGAATTCAACTTATCTTATAGTCATGTTTCCACGACATCATGAGGAACTAACTTATTTGGTATTACCAAGGGCTTATACAAGTTACCAATTTGTATATCTTCTTGGTTTCTTTTATCCTTTCGAGATAACGTCTATTGCGTTAGCGATAGACGTTATATTCGAAAGGATAAAAGAAACCAAGAAGATATACAAATTGGTAACTTGTATAAGCCCTTGGTAATACCAAATAAGCTAGTTCCTCATGATGTGCATGACTATAAGATAAGTTGAATTCGATAGTAGCCCAAGAGGAATCGAATGAGTAAAACAAGTATTATAGGTAAATATTATGTTTTTCTATCTAGAAAGATTGTGCCTTGAAAAAGGTGGA
+
77540-,''(+-359=BCEIISMSKSKSQIIHJKSNSQLLPNNOSLLLONINHKPNSSIMSRSMNONGSSQIOOQOSKMMSJSMRKKSSLNMHGGGJHSNOKIPSNOPNIJKJIKRKKLSKLLNLLJLPOMSNOJJQSLMLPKNSOQKKLSLNLMJSIKLLJIKNNPLOKSMONMNSPSLOGNJONRKSHNID75--7786545=5BIJSMSJSHKJOJNIMIKMLLOKRJNJHSQJHFEAA?000.-)()(()9?ADCB=@A<=EDIHHEEA>>==B=;<<>>>>KHCKGGADDFBA@@@@@?>5?./>>?>===;:98544++('(-1122////011*))))249<<=?ABBA???@>>?>=<:9::<?@@ABD;72/,..44222240000:>?CBABAABCDDB@@@@ABCEDDDBCBBCFEG>;;;;CCCEHFFH<<<<=GEDEA>DCDFDA@?>=
@1817_2WVZPS_5
GGAATGTTTATAGACATAGCCTTGTGTAGACTGTCTAATCAACAGTGCAAGGAATTAGTTGTGCTCTCAAAAGGAGTTATGTGAAGGAAAGATTAAATGGATACATTTAATTAAGTACAATTACTACAAAATCTATAATGACTGGGTAAGTCACCCGTAAGAAGGATAAGTTCGTCGAGATATAATAATATCTTACAGTTCAACTGATGTGCAAGTTTATAAGTAGACGTAGTGTGAAAGACTTATCGCTAACGCAATAGACGTTATCTCGAAAGGATAAAAGAAACCAAGAAGATATACAAATTGGTAACTTGTATAAGCCCTTGGTAATACCAAATAAGTTAGTTCCTCATGATGTCGTGGAAACATGACTATAAGATAAGTTGAATTCGATAGTAGCCCAAGAGGAATCAAATCAGTAAAACAAGTATTATAGGGGTAAATATTATGTTTTTATACTGAATGATTGTGCCTTGAAAAAGGTGGGTGAGGTATTCGGGAAAAAATTAATTCCCATCTTTTTTGGATTTTCTTCGGAAAATTGGTGCAAGAAGCGTGGAGTTGCTAACCATTGCTCAGACTTGTATCGCCGGTAGCACGATAACGATATTTATGAATGTTGTAAGGTGAATAAAAGCCTATGATTTGTGAACATTCCA
+
AAACIKSNLLIOLKNNSJSSONLKKNJPMJSMMJNKLKLJSSMIOSKKJLJSLKKHGEFEDGGFB?>+++++,9:;BBAHIIKSPKFSFJIOSMHKOLKNKSJKMNSOMQKSMOLIHONMGILHGDBBHJLSKQSPLNKHHNJLSKLOSNSMEGHE>E=4446A644('&&'&%&&''((36:BCDINPLJNSKMLSLLQLKMMSQLSILKKLOOSLRMISKIKGGIIJMJLJKSKSPORSISLQPLLHJQQSJOOMLSPSSOIGHJHGK87777LHH:::;KIQSKSOEFQNNJMNMNQLJNSLSMSJISPKMSLSQQSISNPSLJMSOSLSKQJNLLSKPKKQSLKSNLHHHILLSHSKJOQSSKMLLGJMOHD;778DA;;<54444BCDFFGFGGHEHIDFNIHIJHNHSMH/.+++/HJJJSKSLJOMMJJJLLIIJLSOKJKNJSMOSSQILKNJPSRMJSILSMKJMRHELONSNMKOSSONBA@@**'%%%'(8??LGKHFKKHGE@????98>JMNHJINSM?7555SJLSMSLIEGFFG?26JCCFHIJMJJSLMJIIJPGGJJJMHPKSSJSHNJSOHGIHEIJJHJGHGHFFGFFHDH>GDE@DCCDHMHGILLGFFHKJJIPJLHSKJHJGSIM>SJHGFJHJGKF
@1818_2WVZPS_5
GGAATGTTCACAAATCATAGGCTTTTATTCACCTTACAATTCATAAATATCGTTATCGTGCTACTGGCGATACAAGTCTGAGCAATGGTTAGCAACTCCACGCTTCTTGCATCAATTTTCCGAAGAAAATCCTAAACCAGATGGGAATTAATTTTTACCCACAGACCTCACCCACCTTTTTCAAGGCACAATCTTTTGAGATAGAAAAACATAATATTTACCTATAATACTTGTTTTACTCATTTTATTCCTCTTGGGCTACTATCGAATTCAACTTATCTTATAGTCATGTTTCCACGACATCATGAGGAACTAACTTATTTGGTATTACCAAGGGCTTATACAAGTTACCAATTTGTATATCTTCTTGGTTTCTTTTATCCTTTCGAGATAACGTCTATTGCGTTAGCGATAAGTCTTTCACACTACGTCTACTTATAAACTTGCACATCAGTTGAACTGTAAGATATTATTATATCTCTACTAACTCATCCTTCTTACGGGTGACTTACCCAGTCATTATAGATTTTGTAGTAATTGTACTTAATTAAATGTATCCATTTAATCTTTCCTTCACATAACTCCTTTTGAGAGCACAACTAATTCCTTGCACTGTTGATTAGACAGTCTACACAAGGCTATGTCTATAAACATTCCA
+
PIPPSJKLHKGISNNMOOSISMIRKJSJISNLNHPJIKLMRMLSSRKHSLSSNKGKNKJLLMLNKKSHKIKHIOOLMLHJJJLJNRKOSLKKIGCCFFHGFDD?>:5532+)(()*+:@>EABGKKRSLPMJOLIIHKSILQQSPOMPLLJSNKJLKISIIKONKHJSSKMSSNISONPOSLQLJQKSKKKKLQISOOSSSSMOLNRSMMMMPKQKSJSJKPLSRJKSKSSPSLKJMA>=66641-++''''(),**@GLSLJOJCABAAESHFKHE5555568>>?JJPKOSSONKSKJIKJKSINPKOSSJPSOLPSQSNH@APKJKJJNOMSOKLKKQSJLNOMIMSHIOSSSPJPORJF<:+''-)'&&)&210/*>ABIMKLLHKINIJJJJMKKSOMJONGMRLQSSKSKSMJJSILNNMSPLJSJIOJLKOIRKLJRQSJNOLISMMSMOMNOMLSOLJOQKSNNSMNMOOKPLMNKSLOOMNMSOSSKSRLJSKILHNHSKLKSMOOMMMKONSLIPHNKPSMOKJLLRILOLMLKJIKLKJSISLNMOJJIFGGEKJLSMSMLIR>?KJSNOKLJKSNQLJSNSSOSSJMMMMLKROKMSSKNNSKKPOSLOLMKLIMJPMMPKRMJMKIHOHJSNHIGJIONQJHFFH
@1819_2WVZPS_5
GGAATGTTCACAAATCATAGGCTTTTATTCACCTTACAAATTCATAAATTCGTTATCGTGCTACTGGCGATACAAGTCTGAGCAATGGTTAGCAACTCCACGCTTCTTGCACCAATTTTCCGAAGAAAATCCAAAACCAGATGGGAATTAATTTTTATTTACAGACCTCACCCACCTTTCACAAGGCTAAAATCAGATAGAAAAACAAAATATTTACCTATAATACTTGTTACTACTCATTTGATTCCTCTTGGGCTACTATCGAATTCAACTTATCTTATAGTCATGTTTCCACGACATCATGAGGAACTAACTTATTTGGTATTACCAAGGGCTTATACAAGTTACCAATTTGTATATCTTCTTGGTTTCTTTCCTTTCGAGATAACGTCTATTGCGTTAGCGATAAGTCTTTCACACTACGTCTACTTATTGCACATCAGTTGAACTGTAAGATATTATTATATCTCTACTAACTCATCCTTCTTACAGTTCAACTGATGTGCAATAAGTAGACGTAGTGTGAAAGACTTATCGCTAACGCAATAGACGTTATCTCGAAAGGATAAAAGAAACCAAGAAGATATACAAATTGGTAGATTTGTATAAGCCCTTGGTAATACCAAATAAGTTAGTTCCTCATGATGTCGTGGAAACATGACTATAGTGATTCCTTCAAGAGGAATCAAATGAGTAGTAACAAGTATTATAGGTAAATATTTTGTTTTTCTCTGATTTTAGCCTTGTGAAAGGTGGGTGAGGTCTGTAGGTAAAAATTAATTCCCATCTGGATTTTCTTCGGAAAATTGGTCAAGCGTGGAGTTGCTAACCATTGCTCAGACTTGTATCGCCAGTAGCACGATAACGAATTTATGAATTTGTAAGGTGAATAAAAGCCTATGATTTGTGAACATTCCA
+
RKOMSONNQIQOJLSMSKQJMJJIJKMPSMPNRSJJIIKJOLPMFSRLNOLJKGMJJHOHJIKLKKIJFJJGLQDLLKIHJLRKOSKAHIDFGJNIIMSRJJHNKLMLRPIKKIJINSPKNKIIKDQMNPKMJGNIHKLFHPFFHLNJS--------,+**,,14::>ASHHKJLJJMOIINRLLJKHJKRMQJBABBBKNIMMSKJMLILSSPKSMKLMKLMSSMSNNJSLJIQJSDGDGHFLLOLNJLMSHLOKPJSILHIIMIHMLISQHLJKLMSJPH@@@HI?CCCBCCDGKHGNSLSKKIPINMHHJHIJIMISKINSKHILKEFHEGFHMKKMJLJKSIHNIKKSOKKNKJKKGFHGFJBA?=>;8.-&&+01'((((/:==>GHGIKKNNHGFFEHEDDCDFGIKENPNMKKHKKHHHGFIMJLSMJLLMIJILJSIHILMOKKKSOSOLINLIMLQQHQOLMLLSLJSKKPSKIOSMSJOJJJOSJLJJHHNJKPQSKJLHIHGFHHGGIGEIFFEJIJKDF@A???B66667DE111119899::>>@?@@GEEFGE;::;IICNGDFCFFEDDIJG@@DEDCB=7530*''').-..;<>@EFJFHFECDBBB22222B>>>?@AB@@@A@A9667<322228=====:89:64.(&$$$$###$$%')/18<AECB@@???@CCDEEDEDFCBABBAA@@>>>>??@?AAB?B92.,,800009;AB?@@???@??@@??@BAAA?AEGEECDDEDDADEFEOMIJDBEGDD?<=541/.13788:9668>=>==93.,(&%&'/4467=??>?????==<;;>A>?:=44222677===>?CCDCB;:::;ADCDDEEFDECDDCFFBA?==>>?AABBFGFDDCCCDDDEEEFGDBA@AC?;;5
@1820_2WVZPS_5
TAAATATCGTTATCGTGCTACTGGCGATACAAGTCTGAGCAATGGTTAGCAACTCCACGCTTCTTGCACCAATTTTCGAAGAAAATCCTAAAACCAGATGGGAATTAATTTTTACCCACAGACCTCACCCACCTTTTTTTAGGCACAATCATTCAGAAGAAAAAAATAATAATACTTATAATACTTTTTTACTCTTTTGATTCCTCTTGGGCTACTATCGAATTCAACTTATCTTAGTCATGTTTTCACGACATCATGAGGAACTAACTTATTTGGTATACAAGGGCTTATACAAGTTACCAATTTGTATATCTTCTTGGTTTCTTTTATCCTTTCGAGATAACGTCTATTGCGTTAGCGATAAGTCTTTCACACTACGTCTACTTATAAACTTGCACATCAGTTGAACTGTACAACTATTATTATATCTCTACTAACTCATCCTTCTTACGGGTGACTTACCCCCATTATAGATTTTGTAGTAATTGTACTTAATTAAATGTATCCATTTAATCTTTCCTTCACATAACTCCTTTTGAGAGCACAACTAATTCCTTGCACTGTTGATTAGACAGTCATTCACAAGGCTATGTCTATAAACATTCCA
+
HRLMKOINLKMMSNSSMLMRSSSSSLHLNSM877788>CGJHGPLSJLPQKSSJKIONCCBC88888FJC@??>B*8(()=KSKMNMLSSJLPSSLJSMJEIHNOSRNSCAAB8<IGDPD<;;;><@A@A?DSLKIHGJKNEGHFHJLSMSRKJQGSNILKKSSSSKJPSSSSOSSNPIMLSKHKDGKLJKLIGHDD0+5655:<22237?@BSKJBC-----=JSKSIJIJHJG...../?@?<77788<<9:200100002FKIFNHJA@?4()*))''&*+04//<<<=GIKIQJFFOSKJLKKINSSKNIIK@>//000000002@CEEHJDHSNNSOOONSQKJPOQSNSDMOSSSSSNKNJHSSGOSSMKA?;;9=?DFIHGPSIRKSKSSNLLNDEFFEFLDE=:))&%%%'**++-;<>LHLIFIJKSMNKSNSKPPRSSSPSJSOJKSSMSIF>ALJJIHIMFFBEELF6CDHIGPMMGHDC;<<==FFFGJKOSLSGQNSKFGSIPSLMJIJFHDCFGGKNNSKJLKAGGHKKAA888BCCD?>>>?BBEHEMIHHCCDHOMIHEH888889LSJJHLHJGEL=<<<;ADEGECA@?
@1821_2WVZPS_5
ATGTTCACAAATCATAGGCTTTTATTCACCTTACAACATTCATAAATATCGTTATCGTGCTACTGGCGATACAAGTCTGAGCAATGGTTAGCAACTCCACGCTTCTTGCACCAATTTTCCGAAGAAAATCCAAAACCAGATGGGAATTAATTTTTACCCACAGACCTCACCCACCTTTTTCAAGGCACAATCATTCAGAAGAAAAACATAATATTTACCTATAATACTTGTTTTACTCATTTGATTCCTCTTGGGCTACTATCGAATTCAACTTATCTTATAGTCATGTTTCCACGACATCATGAGGAACTAACTTATTTGGTATTACCAAGGGCTTATACAAGTTACCAATTTGTATATCTTCTTGGTTTCTTTTATCCTTTCGAGATAACGTCTATTGCGTTAGCGATAAGTCTTTTTCACACTACGTCTACTTATAAACTTGCACATCAGTTGAACTGTAAGATATTATTATATCTCTACTAACTCATCCTTCTTACGGGTGACTTACCCAGTCATTATAGATTTTGTAGTAATTGTACTTAATTAAATGTATCCATTTAATCTTTCCTTCACATAACTCCTTTTGAGAGCACAACTAATTCCTTGCACTGTTGATTAGACAGTCATACACAAGGCTATGTCTATAAAACATTCCCCCCCCCCCCGGAATGTTTATAGACATAGCCTTGTGTATGACTGTCTAATCAACAGTGCAAGGAATTAGTTGTGCTCTCAAAAGGAGTTATGTGAAGGAAAGATTAAATGGATACATTTAATTAAGTACAATTACTACAAAATCTATAATAATTAGGTAAGTCACCGTAAGAAGGATGAGTTAGTAGAGATATAATAATATCTTACAGTTCAACTGATGTGACATAAGTAGACGTAGTGTGAAAGACTTATCAGCTAACGCAATAGACGTTATCTCGAAAGGATAAAAGAAACCAAGAAGATATACAAATTGGTAACTTGTATAAGCCCTTGGTAATACCAAATAAGTTAGTTCCTCATGATGTCGTGGAAACATGACTATAAGATAAGTTGAATTCGATAGTAGCCCAAGAAAGTAAATGGGATGAAAACAAGTATTATAGGTAAATATTATGTTTTTCTTCTGAATGATTGTGCCTTGAAAAAGGTGGGTGAGGTCTGTGGGTAAAAATTAATTCCCATCTGGTTTTGGATTTTCTTCGGAAAATTGGTGCAAGAAGCGTGGAGTTGCTAACCATTGCTCAGACTTGTATCGCCAGTAGCACGATAACGATATTTATGAATGTTGTAAGGTGAATAAAAGCCTATGATTTGTGAACATA
+
**+IKKJHHLPIMSOBA@?AD@:99::<>SHFCDDGHGMLLLSISKMJSLSNLIKJJGGIHMLLJSSGJLFKMJLSSSLONJMPPOPNSILSJRSSRSISSJMOOMSKQSOJMKMSSMSSKKQNSPKPILMIOIOSSNRQSHSJKSSNKMMIKRHIDGFGMIJIKLNPIKJMKNNJLGLRJKIKIKIIIKSLHQLPOKIRSNNLSNOSQNSLKMQSLMMNNSJSMSOSSNILSSSSMMMSDSNSHJGHIMDLGJJSOSSKMMMLMLMPIFFHNSLLKMSMLKPJSJLJKKSGGFFGJGHIHIIFJLPSOSKSJPL<;;;;EKSNPOKHMKHNSKKRSKKIOMKORSHJIQNJHSNSSJKJLJOPHJ<97685445DCJLHJILNKJIIKSSMMSKH;:::;;GHEIKA@?66664>)''''>DGEHFGDFDF>=<<<=>CEFHHEDFEKLNLMKSMRSMMOSLPKOSMLMSSJLRQMKSBA@====IOHKIKNSOPSIIQSSIJLNMSNSNKSLNRJIJOSMKRMJKSSOSNJISLSHDSLMQSNKSKPMSSKKKKRIMKSSKJONKJQNO<<<<@JSJILOKPNLSKMNJSLJLKGGFJJLHGDEFFKNPJSKSMMSPKGGFEB@B@BBAA>=?@DEBBAAAE??>=<;84)0--,,--+,,,,+)*(7==@BEGHGKFFEEFHGFFEEGDCDCBDAABCBCDDCBAABA@A@?=<<<<998660.,,---/000//.01-7>AABBEDGBDEEDGFHLFFIDBBBB@>@@@>>?<89>==822223;;;=*****100+&%%&*--/0.,((()))''&&&%$$$$%()*+79:;;<=5555<<<>?@@?=====?AABCCBA?<:8543333220)%$$$$%/1122212244445==>==76421-+)''%&'*++,--..(((()25554488:===<==<6GJNKGGEFKIIGLKHEEHGIDEFCFEFCDFBCDCADEEFIGHCCDDBDAB>>A@>@?>@BABFFCBCCBCAACAA?;;;:;==>@A@A@@=<9;:::9876655555322224673232/.)'%$$$####&0/....*('&')'&&&&*+377789::;<<=>@?>?DB76656@@ACA@@@@DCCA@>766;>DGA=<:1+-:999<>?@BGG>C@BDECDDEEF@@?;<=>@@BGPJEEBCIG=:DDAADDDHHHHCBCBB>?>IGD@>>>>=ABAAAD>??DAB@??@>>=>>@766553333458:=?@?=>=>AD@@?==>>>?BBDCAABA@@?AABBCCCAA@=<<8753-('''((((())))
@1822_2WVZPS_5
ATCATAGGCTTTTATTCACCTACAACATTCATAAATATCGTTCGTGCTACTGGCGATACAAGTCTGAGCTGGTTAGCAACTCCACGCTTCTTGCACCAATTTTCCGAAGAAAATCCTAAACCAGATGGGAATTAATTTTTACCCACAGACCTCACCCACCTTTTTCAAGGCTATATCATTCAGATAGAAAAACAATAATATTTACCTATAATACTTGTTTTACTCATTTGATTCCTCTTGGGCTACTATCGAATTCAACTTATCTTATAGTCATGTTTCCACGACATCATGAGGAACTAACTTATTTGGTATTACCAAGGGCTTATACAAGTTACCAATTTGTATATCTTCTTGGTTTCTTTTATCCTTTCGAGATAATGTCTATTGCGTTAGCGATAAGTCTTTCACACTACGTCTACTTATAAACTTGCACATCAGTTGAACTGTAAGATATTATTATCTCTACTAACTCATCCTTCTTAGGGTGACTTACCCAGTCATTATAGATTTTGTAGTAATTGTACTTAATTAAATGTATCCATTTAATCTTTCCTTCACATAACTCCTTTTGAGAGCATGCACTTAATTCCTTGCACTGTTGATTAGACAGTCATACACAAGGCTATGTCTATAAACATTCCCCCCCCTACAAAATCTATAATGACTGGGTGAGTCACCCGTAAGAAGGATGAGTTAGTAGAGATAATAATATCTTACAGTTCAACTGATGTGCAAGTTTATAAGTAGACGTAGTGTGAAAGACTTATCGCTAACGCAATAGACATTCTGTCAAAGGATAAAGAAACCAAGAAGATATACAAATTGGTAACTTGTATTAAGCCCTTGGTAATACCAAATAATTAGTCCTCATGATGTCGTGGAAACATGACTATAAGATAAGTTGAATTCGATGGTCACCCAAGAGGAATCAAATGAGTAAAACAGGATTATAGGTAAATATTATTGTTTTTCTATCTGAATGATATAGCCTTGAAAAAGGTGGGTGAGGTCTGTGGGTAAAAATTAATTCCCATCTGGTTTAGGATTTTCTTCGGAAAATTGGTGCAAGAAGCGTGGAGTTGCTAACCAGCTCAGACTTGTATCGCCAGTAGCACGAACGATATTTATGAATGTTGTAGGTGAATAAAAGCCTATGATA
+
KLOIS;;;9677B8ADCDSNKSNORLLSNNNSISJSNSHHHJKNLJNRJOIKQRGHGFKJIKSLJJOKLMJIGGFCBBGOD>BBDHMSKGJKJGPSINEDGJ;7E98889HQONOMRLSOSPMKJKFJCHSNJ=:::;;<<BDFBDIJLKKSKJSIOPLISNSNNKKKJKNKNKPSQLLILMSLNHIGJPOLOKMJMIJJLNSPSRSLOSJJNIKSSSSSNISKKDIIKGDJGISJBD<-.LMSNKKOSLKNSNLHKIOMSKSKSIPLIOPIHJLJSSNQLMKKSOKJCCCLLMMSLHKSOPNNSSSLQSMSMIOJJLJIKINIJLIHNLMKG?@QSRJSNIOJKNOMNJJJPJIOJMHMDEHEFHFEHH2/-,,......3:::DGJHH=DFGCCCCDKPKSSFEGGILLJLKHHIMMK><;;=SSNSKFJGNMLQMNKJJKQLMPKLGFGFGSPHSGF@?98-++&%%%%%&&''0''(.)))),,,,,,,8A=EMKSKMNMIHIIIKNPSJJKISHPJNSGFFEFPKIKJKILOIJHGFHHCFKEAEB99854447<4525555IHI>:501170,''%%''')8;>@HFGOJLJOSJHSLSGFIFFIJFKFBFEJKNKIKIKIFB@@@AINHJMD;:7=;?AAA@ABCFHIIIGGFFGC>?F:998('''(3476/332.1222;F@??>?88;:>=<=;778200/0--.*++@??=>@A@@AA@@??=>==<@??>>=>?ABBBA544445A@A;8433//.)'&&'(689:=@@@@;::433//..224445788ADGEEAA??=::><411A?@?ACBFDECED?=;:854443333213223/.,+**)'$#$%'+(((-..-,,,,46788<EDFEEABAAABAAAAA?=988655552***))*)(((((*+++,,,,+,,,,,,)&%%%%%%%%$%'((*12358:;;<;<=>>ACB511@???A?@@ABDGFGFEIFFFECA>@?;9731112;<;<;<<=>??@A>BEIGODACA;;=9;CFDDCE968ABEHFFBSLFEGGGIILLFECCCBB>EFFB@@?@AGEEDJGGGFFGECA;567;=A;@A@;:::::=76765.....3233??>A@BCBBCDBB?@@@@AAABFDBAA@@A@?@AC
@1823_2WVZPS_5
GGAATGTTCACAAATCATAGGCTTTTATTCACCTTACAACATTCATAAATATCGTTATCGTGCTACTGGCGATACAAGTCTGAGCTATGGTTAGCAACTCCACGCTTCTTGCACCAATTTTCCGAAGAAAATCCAAAACCAGATGGGAATTAATTTTTACCCACAGACCTCACCCACCTTTTTCAAGGCACAATCATTCAGATAGAAAAACATAATATTTAATATAATACTTGTTTTACTCATTTGATTCCTCTTGGGCTACTATCGAATTCAACTTATCTTATAGTCATGTTTCCACGACATCATGAGGAACTAACTTATTTGGTATTACCAAGGGCTTATACAAGTTACCAATTTGTATATCTTCTTGGTTTCTTTTATCCTTTTGAGATAACGTCTATTGCGTTAGCGATAAGTCTTTCACACTACGTCTACTTATAAACTTGCACATCAGTTGAACTGTAAGATATTATTATATCTCTACTAACTCATCCTTCTTACGGGTGACTTACCCAGTCATTATAGATTTTGTAGTAATTGTACTTAATTAAATGTATCCATTTAATCTTTCCTTCACATAACTCCTTTTGAGAGCACAACTAATTCCTTGCACTGTTGATTAGACAGTCATACACAAGGCTATGTCTATAAACATTCCA
+
IHIKKISSGGKAAA?=..---.267;7=C?@GIKHJHKJNSILMKIMJRKRSSJSSLJJOIJKJJFRJJNLLMJPLSSISKDSJIRSLOIKSLMJMNNMSIQJMNJSKSSOLHSIIJHSK><F;;;ISLPJMIJQQMSKSSSSSOSHRRKPQSILKJN?AIJCJBB<::97799969=>>CLIJNINSLMNGGJFJKS@977644;;DGQOPOMOMLSSONOLKRINPSLRPNQKSKMOPNSOJKKKHGSOMOIKHGSMSLQPHE<;;;<HHDEHMJHKEDEEFKKJSNSOOPLJMJSSSILNJOICDDDDFEDCC99987<<<?KS99999MPIMKISJJNRLSIPRSKKSLGKSLNSKJKIJHILJ63.,,,*21281@JLKMSOKJLQSKSKIOJJOSSLIKMSKSPLQLK>>>>=ACDRJMJKOOJSIJLNMLLSPJKMORSSLPOSOSSOMRQQSNOMMQJPOMOSOJSSSSISPMGGSJFHFHKOJONQPOSKSOORKSMMSSLSJHNLKKSSJSJMNSSSNSNSNKNSIIJMSLSKJIHHKJLSSRIHIHFJHLSPIHSGLSSJLHSFGGJPKJPSLHC=><:>HOGIIPKLPSIKOMNLKONSSJPSMPSHSKPRHJOKNJIJJSMLLKPMLMIIRGQHKHHGHILQJMKN
@1824_2WVZPS_5
GGAATGTTCACAAATCATAGGCTTTTATTCACCTTACAATTCATAAATATCGTTATCGTGCTACTGGCGATACAAGTCTGAGCAATGGTTAGCAACTCCACGCTTCTTGCACCAATTTTCCGAAGAAAATCCAAAACCAGATGGGAATTAATTTTTACCCACAGACCTCACCCACCTTTTTCAAGGCACAATCATTCAGATAGAAAAACAATAATATTTACCCTATAATACTTGTTTTACTCATTTGATTCCTCTTGGGCTACTATCGAATTCAACTTATCTTATAGTCATGTTTCCACGACATCATGAGGAACTAACTTATTTGGTATTACCAAGGGCTTATACAAGTTACCAATTTGTATATCTTCTTGGTTTCTTTTATCCTTTCGAGATAACGTCTATTGCGTTAGCGATAAGTCTTTCACACTACGTCTACTTATAAACTTGCACATCAGTTGAACTGTAAGATATTATTATATCTCTACTAACTCATCCTTCTTACGGGTGACTACCCAGTCATTATAGATTTTGTAGTAATTGTACTTAATTAAATGTATCCATTTAATCTTTCCTTCACATAACTCCTTTTGAGAGCACAACTAATTCCTTGCACTGTTGATTAGACAGTGCAAGGAATTAGTTGTGCTCTCAAAAGGAGTTTGAAGGAAAGATTAAATGGATACATTTAATTAAGTACAATTACTACAAAATCTATAATGACTGGTAGTCACCCGTAAGAAGGATGAGTTAGTAGAGATATAATAATATCTTACAGTTCAACTGATGTGAGTTCAACGTAGTGTGAAAGACTTATCGCTAACGCAATGGTTGTCTCGAAAGGATAAAAGAAACCAAGAAGATATACAAATTGGTAACTTGTATAAGCCCTTGGTAATACCAAATAAGTTAGTTCCTCATGATGTCGTGGAAACATGACTATAAGATAAGTTGAATTCGATAGTAGCCCAAGAGGAATCAAATGAGTAAAACAAGTATTATAGGGTAAATATTATTGTTTTTCTATCTGAATGATTGTGCCTTGAAAAAGGTGGGTGAGGTCTGTGGGTAAAAATTAATTCCCATCTGGTTTTGGATTTTCTTCGGAAAATTGGTGCAAGAAGCGTGGAGTTGCTAACCATTGCTCAGACTTGTATCGCCAGTAGCACGATAACAATTGTAAGGTGAATAAAAGCCTATGATTTGTGAACATTCCA
+
SPLSHJSNHII@>>=>LSNLMFIHNRKSLISSKMNKLKJGKHSORIJQKKKJKNKOMIGHIHJJNOQLINJHMSNJRSKSJOSNISJSJJKSLLLMSLORSLKILJSSSKKNLJIJJSPJOFFFJSOSPNNHCDEEHMJSPQGIILSOOMRQIKIHN<?E0OGFEFDGFSJBF.CH33DDBCGLHOSNPHOKIED>7555567778FSMKHONPIOJNKKSSJSKNSSJLJSJRLSSNROLOSSNIISFDEGHHM=555NSLLNIIHMFJJSLSOSSSPSMSNIKJJIJISIGQQJE:865667BIHIKSKOOOSLMPNSSRSOJJSKDCBBBSJNIMKSSNLSMNOOJLJLFSHMRPIMNKMIHD?72212ECGEHLNPJSOLLIQLLIONMMLJKPOLLLLINKSKIPSSMSIGSM@====NJJLNLPIIMKLQNJMSOJMMSONNLSKKMNMLOKKIMJQSHGEEFFFNOGIFMHJNSKIKGGJOPNPJSPNSSSKSKLJJSOKJPGIHOJLMJLKONOJMJHGCCMKRLMOIKMIKSM;7778GILKSSMGIKINFILJIIJLLLOOQNOMLIHJGJMOEDAAILCQNKNKLSJJLIJKQIKOKMKKQHLPSOOSKJJJIHGIKKGH=<<8;JJGFEGCEHIHIC=<;;;9-+***/)*68;AEFBBABADEDEDCDBC832201330.)))*%%%&(&&&'6<=CGFDCBAAB-,,,)*((<==:::97:666@@ACGGEHGFFFKG@>>>=>@@@@@><<<=>@BCB@?=97643320//-(&&%%$$%%%%)(''&%&.09@A@@;;=:88664444462110..--,,,-//7763320*98=68<>??A@@AAA<;;:423000/022334999?@ACDDDDDED@===;9::9:<>554449:;<;::979:<<;99:<>>>@?====<<<<>@BBD@BB?===<;76778?@@AAA<<84222BCDCFDEBA@AAACIHECDB?AAA>;889;=>>>==;<@BBDFGD@))))*:;;=?ABCDHFEFGHFDBCCGFDFDDHHJIGSGFEFFGGFHKGHHHKSJGEGECDB>B?778>>@@>A@@BGGEEEDCDEEFEDD;;:8331.---,--.<=C66655::;ABBBA99777;;FFEEFFC>===@D<<:860..-..)((()**+-/234454555677776+*)).//2334676333
@1825_2WVZPS_5
GGAATGTTCACAAATCATAGGCTTTTATTCACCTTACAATTTTCATAAATATCGTTATCGTGCTACTGGCGATACAAGTCTGAGCAATGGTTAGCAACTCCACGCTTCTTGCACCAATTTTCCGTGGAAAATCCTAAACCAGATGGGAATTAGTTTTTTACCCACAGACTTCACCCACCTTTTTCAAGGCACAATCATTCAGATAGAAAAACATAATATTTACCTATAATACTTGTTTTACTCAATTTGATTCCTCTTGGGCTACTATCGAAACCAACTTATCTTATAGTCATGTTTCCACGACATCATGAGGAACTAACTTTTTGGTATTACCAAGGGGTTATACAAGTTACCAATTTGTATATCTTCTTGGTTTCTTTTATCCTTTCGAGATAACGTCTATTGCGTTAGCGATAAGTCTTTCACACTACGTCTACTTATAAACTTGCACATCAGTTGAACTGTAAGATATTATTATATCTCTACTAACTCATCCTACTTACGGGTGACCCCAGTCATTATAGATTTTGTAGTAATTGTACTTAATTAAATGTATCCATTTAATCTTTCCTTCACATAACTCCTTTTGAGAGCACAACTAATTCCTTGCACTGTTGATTAGACAGTCTACACAAGGCTATGTCTATAAACATTCCA
+
NSJSSRKOLQSLJQSOSISSKJKLSLKIJOSPSJKKKGKSNSHFGIEHIJHKHJIOMOKJSNHOIJHPPKHLKIHNLLSKNLSJSQSPSSSSPQIJSLMLPKPKKHIKSSLSKOOKKKQSMLLJHKPKSSSSSMSMQIJMNKLIGIKHSLSHEHGFDJMM=@K-B,**+,)(()=BDFKJLJJKSKMLIJNLSLJSIMMOPSSLMLJMOSSKMIPLMMPSSSSJSSSOMIQPLPSRSSSOINSLMLSMMHSHCEDENMKSLJLKSNLLSJIONSSHSMMOSNSPPSLNLLOKSMLSSNIPIJNHLINSSPKSSJSLSLQSGJILSSMSOQPPSKFBBISSQLSLNSSMKSNKILSSSSSISKKHHGHIICA::<;>65455/.+,..1./3==GHKKJLKHNLMKRPMKMOOLSJJINMJSSJINKRJLKMJIIPJRNKIHMNLKSIOSLOSNSOROSNSNSSSSLLSOSSSMSMSNLSMNSKMILHOOJSJJSSJHA@AA..---1...-.5.EBBBBIJIGGDEEISIHRIJJKJKQNKOOIKJLIJSKJJLMNLOHNEGGIRKSNKMLEDEEILSJLOQQSMMSMOSKOLJRLLINJPSGNLOLJLSJNNQJSSKOSIINKHHIGHFDEDENHIKHJSIGBBABBMSNSMIHGI
@1826_2WVZPS_5
GGAATGTTTATAGACATAGCCTTGTGTAGACTGTCTAATCAACAGTGCAAGGAATTAGTTGTGCTCTCAAAAGGAGTTATGTGAAGGAAAGATTAAATGGATACATTTAATTAAGTACAATTACTACAAAATCTATAATGACTGGGTAAGTCACCCGTAAGAAGGATGAGTTAGTAGAGATATAATAATATCTTACAGTTCAACTGATGTGCAAGTTTATAAGTAGACGTAGTGTGAAAGACTTATCGCTAACGCAATAGACGTTATCTCGAAAGGATAAAAGAAACCAAGAAGATATACAAATTGGTAACTTGTAACCCCCTTGGTAATACCAAATAAGTTAGTTCCTCATGATGTCGTGGAAACATGACTATAAGATAAGTTGAATTCGATAGTAGCCCAAGAGGAATCAAATGAGTAAAATATATGTTTTTCTATCTTAGATTGTGCCTTGGAAAAGGTGGGTGAGGTCTGTGGGTAAAAATTAATTCCCATCTGGTTTTAGGATTTTCTTCGGAAAATTGGTGCAAGAAGCGTGGAGTTGCTAACCATTGCTCAGACTTGTATCGCCAGTAGCACGATAACGATATTTATGAAATTTGTAAGGTGAATAAAAGCCTATGATTTGTGAACATTCCA
+
SKMMKJNIFGFHPOPKJRNQMKMRMIJSKLNJJSOSJNNKLKIJKHLHJLD=?;>H==GIJIPOSKRHHIOSSQLSKNOSKSSPMKIHKSMMNSKKJQHJMSJJMSSORJQPKRKJKPLMLPLMKMJKMKKNLKHIJIJKQJSJJMSNEPJJI;<923445;;8;BGHGGIOEFECEEEDEMLLJKSOPNSLISPLKLIJPOOMMLNLSSPJHHJOSMSRIRKOJKJJHHIJJJLLSMPSMQGDDDEDGFGHIJIGFLJKOHHKOMQPSMSSSORJOK=>=97;?@?HGLKPLKLJMOKKILPMMMGSHSNMHKRIHSKQJEDG11DNOQKNLILPKQMNSSISNLKNMKJSLSLMSSIIJGQPLLLLMMHLGLJKIFD:8BEHJOLHKILJKGIIKJKGIJSLSMPJNNPLFSNJIIHHILMOSSSQLSLNLMSKKOKKJJQPHNNKLSJJOJHLLSSRSNHMLHMIHIGGILLFIHQLSLHFGFDBCB55@57QKSSSLKPCDBCIJDKJND@@AJJPRKKIHIGHGFJJGGEFGEFJJKMSHKMGIJIJLILHJQLLNMMOSPJJFFFEIGIIHHGDDDEFFEFDEIISIQGJSJIIPNSJGGIHFHMKGJJIJKJGIEHMKHSQINLLHJKKJJI
@1827_2WVZPS_5
CTCCTATCGAATTCAACTTATCTTATAGTCATGTTTCCACGACATCATGAGGAACTAACTTATTTGGTATTACCAAGGGCTTATACAAGTTACCAATTTGTATATCTTCTTGGTTTCTTTTATCCTTTCGAGATAACGTCTATTGCGTTAGCGATAAGTCTTTCACACTACGTCTACTTATAAACTTGCACATCAGTTGAACTGTAAGATATTATTATATCTCTACTAACTCATCCTTCTTACGGGTGACTTACCCAGTCATTATAGATTTTGTAGTAATTGTACTTAATTAAATGTATCCATTTAATCTTTCCTTCACATAACTCCTTTTGAGAGCACAACTAATTCCTTGCACTGTTGATTAGACAGTCTACACAAGGAATTAGTTGTGCTCTCAAAAGGAGTTATGTGAAGGAAAGATTAAATGGATACATTTAATTAAGTACAATTACTACAACTGGGTAAGTCACCCGTAAGAAGGATGAGTTAGTAGAGATATAATAATATCTTACAGTTCAACTGATGTGACATAAGTAGACGTAGTGTGAAAGACTATCGCTAACGCAATAGACGTTATCTCGAAAGGATAAAAGAAACCAAGAAGATACAAATTGGTAACTTGTATAAGCCCTTGGTAATACCAAATAAGTTAGTTCCTCATGATGTCGTGGAAACATGACTATAAGATAAGTTGAATTCGATAGTAGA
+
99)))))+EDFEGIGKJJHIS@????JLKKPOLHNSOLNIHMSISSSSSSJSMPMSSQNKKDCCB==@?44333768LIOSLJMMRKQKOSMJKRNKISMPMLSMLMLQNK@??>J>IEE<5HMLKOLKJKINLLNPSSMPOSLLJSOJOISSJLQKSLGSSMMSKJ><767DGIOLJSJJONKMSSMRJSKMQHSHLIJJHIPSSIKSLLLRKNJLKNIHJECCGHIHSSSLHLLJRMOSRNMLISSPIKHIFC;22>???KJNOKJRRNSSSMLIKSMSJPNKGGDENE<===9852+)))*,*,20000.344?AFHHJMPSJOLLSSSMOOPSSOSKNKNJJPIKSMOKJSSMRLOSJKHNNMCBBBCDAAA?ADCHJINBBAABDPGFIFE:::9===<<<==<<9:9:;>BGCBBAADDBBB@@AADCCC>?@B@@>>=<98885220.('%$%%%%''&&&&(,,-0.)'*,,,5==>??@BDEJHFEDBA@?>@@>>??@CEFEBCAA@@ABB>:963+&&$$$$%&&''''++**()**)*))''&'*,,+)'&&&%%$$%))***+,,--.6888985556;?=?;53220/*))&&&****-,---*))*,/345<=>@BBCACEA?>>AA@A@A=<:99???DBAA?>>>=>@?:*)))44479:666;;<953347655454211/,,,+++,..
@1828_2WVZPS_5
TCTACTAACTCATCCTTCTTACGAGGGTGACTACCCAGTCATTATAGATTTTGTAGTAATTGTACTTAATTAAATGTATCCATTTAATCTTTCCTTCACATAACTCCTTTTGAGAGCACAACTAATTCCTTGCACTGTTGATTAGACAGTCATTCACAAGGCTATGTCTAATCAACAGTGCAAGGAATTAGTTGTGCTCTCAAAAGGAGTTATGTGAAGGAAAGATTAAATGGATACATTTAATTAAGTACAATTACTACAAAATCTATAATGACTGGGTATAACCATAAAGGATGAGTTAGTAGAA
+
KHLLKJIJFGKNJQJILIGF@?,*)(%&&$$$$%&&%AGFFINIGLHHLFSLIOJLSJKSSSJKKNJLPSIKOIKLOQJIJSQIRKOLLHEG>=33>>@HIEDFMJSSSJKMLJLJIQHQJIKIKQOMJPPKLJHSKKLMNQJJHJHIJSOPMQLLLSKHIMJHIKSJIHGGIJKHJIFGGIHGFEHGHISJJJJJHKJC=1-,+*4688:;<@ACCDDEFJIFEHHFCCA;;:;;@EFHKFFGDCCCDDHFFDEABBBA@ABCB@@@@??A;:;<7555*&%$%&%%%%')(++****+77::?;;
@1829_2WVZPS_5
GGAATGTTCACAAATCATAGGCTTTTATTCACCTTACAATTCATAAATATCGTTATCGTGCTACTGGCGATACAAGTCTGAGCAATGGTTAGCAACTCCACGCTTCTTGCACCAATTTTCCGAAGAAAATCCAAAACCAGATGGGAATTAATTTTTACCCACAGACCTCACCCACCTTTTTCAAGGCACAATCATTCAGATAGAAAAACATAATATTTACCTATAATACTTGTTTTACTCATGATGATTCCTCTTGGGCTACTATCGAATTCAACTTATCTTATAGTCATGTTTCCACGACATCATGAGGAACTAACTTATTTGGTATTACCAAGGGCTTATACAAGTTACCAATTTGTATATCTTCTTGGTTTCTTTTATCCTTTCGAGATAACGTCTATTGCGTTAGCGATAAGTCTTTCACACTACGTCTACTTATAAACTTGCACATCAGTTGAACTGTAAGATATTATTATATCTCTACTAACTCATCCTTCTTACGGGTGACTTACCCATTATTATAGATTTTGTAGTAATTGTACTTAATTAAATGTATCCATTTAATCTTTCCTTCACATAACTCCTTTTGAGAGCACAACTAATTCCTTGCACTGTTGATTAGACAGTGCAAGGAATTAGTTGTGCTCTCAAAAGGAGTTATGTGAAGGAAAGATTAAATGGATACATTTAATTAAGTACAATTACTACAAAATCTATAATAATCAGTTCACCCGTAAGAAGGATGAGTTAGTAGAGATATAATAATATCTTACAGTTCAACTGATGTGCAAGTTTAGTTCGACGTAGTGTAAAAGCAATAGACGTTATCTCGAAAGGATAAAAGAAACCAAGAAGATATACAAATTGGTAAGCTATAAGCCCTTGGTAATACCAAATAAGTTAGTTCCTCATGATGTCGTGGAAACATGACTATAAGATAAGTTGAATTCGATAGTAGCCCAAGAGAATCAGTCATGAGTAAAACAAGTATTATAGGTAAATATTATGTTTTTCTATCTGAATGATTGTGCCTTGAAAAAGGTGGGTGAGGTCTGTGGGTAAAAATTAATTCCCATCTGGTTTTGGATTTTCTTCGGAAAATTGGTGCAAGAAGCGTGGAGTTGCTAACATTGCTCAGACTTGTATCGCCAGTAGCACGATAACGATATTTATGAATTGTAAGGTGAATAAAAGCCTATAGATTTGTGAACATTCCA
+
KSLKIOSSNKLMRQJMJKLNJJPPHEFEEMJSKJLKIHMOJNISHHKFSJHFHFHKJHHILSLSJSILIMGHLKSSSKPQSNKMMONRIQJLILJSMEGCC8343((1259BCGGPNSLSPSLSNOJNMQIHHNMRKKIDLPMKNPSLSLQQPMSSLOKPKJMMKKJNLSSLLNSLJOSSSPJSKJJNIJPP//////////3GJKSSSLSMQJSMPQSQSSSSKSJNRSKRMRLSPKSIILMMLLSKQRMSPSSRNLSPQSSOJSMOGMPMNSSLSKSKSNHFHIGMNRPMSSPLSIJHHONOLNMKSNOJMOLMQQLI==<78SLIIKIFFDBCBBA@??31114ROHLOKMNJMOSKJJSJSSK==:9>>?CFGE?=HJIJSSOLSSSJORSJMOSJSSLKLSSOPKGKNMQQSJJKRSSOQMOSLIKPLKNPSOOMKOQLNNSMINMLLNLQSKQSMSSJLSSMSJJMLSMKKIFF<:322FGHSNMIKJKSIOSRIIHHHJSJLH><BBBBHJMSKIIJJJLOMSSMNNJKMOSILGKKJSSMJIKJINGLIDDED?;<??FDEEJGONNIGFGGKHNGINKLOQLJKMHJIINSJJNOMSKMKNKLSKONLSMKGHGJFLKHIIGGEFFJGEFBA@@@?@98+****+<???@@BCHEEDB@CEEGFIFCBCBAA@A@ACCCCACDBBBBABCBAAA?><=875444*)))*..(&%$###"#$',,+-,,,1221342222244545568;====??@AAABFEDD@@AAA@A@?>>===<;743330,*))*&&&&)(((''%%%$%$$$&'')),-.2467788=>?@ABBCFIFEHEA>=;:9:9:CCA>=754321.--,,+*('&'%&'46=99969;9;=;;?<AEDEECFHHEEED@A??@ABA????ABAAABCEDBBBBBDDDEC>@AA@@@@>>==>A@;422,)*&&((((44444569:997554333331,*)+9988:>AADCDDDEDEAGSH><<=@@AAABHGGEIGGEEFCBDIPOKSFFEDABFHHHFJHGEBC7AEEHIHIFFGG99<76>?>@?ACC>@?>?CA2114;BGGKFIGGEEC?;:<>=<81/.-..--,)(%%%'(-))))*025;?ADDCA:98768421..---11;0///2<<:<99::????>?@A?AAABHFCAA?@@?+)(((445<<==<<<974
@1830_2WVZPS_5
GGAATGTTCACAAATCATAGGCTTTTATTCACCTTACAACATTCATAAATATCGTTATCGTGCTACTGGCGATACAAGTCTGAGCAATGGTTAGCAACTCCACGCTTCTTGCACCAATTTTCCGAAGAAAATCCAAAACCAGATGGGAATTAATTTTTACCCGCAGACCTCATCCACCTTTTTCAAGGCTCAATCATTCAGATAGAAAAACATAATATTTACCTATAATACTTGTTTTACTTGTGATTCCTCTTGGGCTACTATCGAATTCAACTTATCTTATAGTCATGTTTCCACGACATCATGAGGAACTAACTTATTTGGTATTACCAAGGGCTTATACAAGTTACCAATTTGTATATCTTCTTGGTTTCTTTTATCCTTTCGAGATAACGTCTATTGCGTTAGCGATAAGTCTTTGACACTACGTCTACTTATAAACTTGCACATCAGTTGAACTGTAAGATATTATTATATCTCTACTAACTCATCCTTCTTACGGGTGACTTACCCAGTCATTATAGATTTTGTAGTAATTGTACTTAATTAAATGTATCCATTTAATCTTTCCTTCACATAACTCCTTTTGAGAGCACAACTAATTCCTTGCACTGTTGATTAGACAGTCATACACAAGGCTATGTCTATAAACATTCCA
+
NKNMQKPSMKSSHJOPMSOKJSSKSSMSOPOSMKMLLNOSJSKPMLNLLNPMRSKOJSKLIKNMSSOMSQJIKKSKNRSJSMLJKKSSMSLSLJOKSSOSOPMKKNNMSPOLJKJLFHFN::;887558=BDCBCCCPLOLSISJSPLOQLOSIOKSSKJII<JLSSNMJKLSNKSLQKLJOQLSKLLLJNQKNOLNQSISJLKFFGQSLSSIILLKKSSKOSSKOKLOPLSOQQOSSRQSLSRJQQLIKJSKSJSLSOLMLNNOGNJIILJOSSOMJJGJGIOJMMMIHKSNLKIIFHJFKLSJJNIORNISNI97775::89OJ>>?>?JKSMMNLNOMLKIJESJGGEDA@ACBBBABGEDFD8888JHJLMSKKJJJJCBBAOQLSOJSMLOMSSSMORJMPLRMOLSEEED@EFB,****?BDCKIHJSSMNOKIKOINLPJKKSKQLIJKSKPSMRQSPNSKJSLLNMJOSSSJIJJKONJLKJSLMLNRSSKRPQJJLLSNSKMQSRHQIPLLLPKOMKJSLPKKSSRSIQOSMMQNISNMHIMQRSPMJMIKJSHINJNLSHH>>55HJHGGINMMKMSSKSMJMKSMKINSQPOOOKSSLSSPROKSLSINRMSKIOQJKMJJFF?@AEHKILGJIKLGGFHG::911/
@1831_2WVZPS_5
GGAATGTTTATAGACATAGCCTTGTGTATGACTGTCTAATCAACAGTGCAAGGAATTAGTTGTGCTCTCAAAAGGAGTTATGTGAAGGAAAGATTAAATGGATACATTTAATTAAGTACAATTACTACAAAATCTATAATGACTGGGGTTCACCCGTAAGAAGGATGAGTTAGTAGAGATATAATAATATCTTACAGTTCAACTGATGTGCAAGTTTATAAGTAGACGTAGTGTGAAAGACTTATCGCTAACGCAATAGACGTTATCTCGAAAGGATAAAAGAAACCAAGAAGATATACAAATTGGTAACTTGTATAAGCCCTTGGTAATACCAAATAAGTTAGTCATGATGTCGTGGAAACATGACTATAAGATAAGTTGAATTCGATAGTAGCCCAAGAGGAATCAAATGAGTAAAACAAGTATTATTAGGTAAATATTATGTTTTTCTATCTGAATGATTGTGCCTTGAAAAAGGTGGGTGAGGTCTGTGGGTAAAAATTAATTCCCATCTGGTTTTGGATTTTCTTCGGAAAATTGGTGCAAGAAGCGTGGAGTTGCTAACCATTGCTCAGACTTGTATCGCCAGTAGCACGATAACGATATTTATGAATTTGTAAGGTGAATAAAAGCCTATGATTTGTGAACATTCCA
+
LMHLSMMKMLSHSQLLJSMNPLRLSOSNSJJOSLSOOHGNKIKSPSSSNNJKHSSMNKNMOOOLSSOGBBCJLQLKSMKLIHNBEHFHKSSQSSSKLSKHKHHIHJIJMKOPSOLJIHSKSMMONMMLLSSOSMPLILLH777778EEHKGEHIGKI@<<<>SQSSHKSGJ99999;:8:BCDDGKISKSOSJISOJJKIISIGJQSKJNKKHSHISIIEDFIIMNRLIIIJJKILKJSONJHKIGGIEIIPSIFEHFGKKJNLHSRKSKSMKINSOCLSJKRISIJMKKMSLMOLSKPKQJSKLSOISJJSIRKIKMMPNMSSLOIJSIKNLKNPMHFAA=;9:../2354<666<=HSLNSIFEEEHHFJHLJGB=<=;::::FEFFGLIHHOHOILNSKKKJJLPPLSSNJHHHLMLRLQIISJPSSSIJGGKJJLSSSKIINHSLOMIJIJIKJOLOMLKSQSLKHILJSSNSPSNSKKJPSJSKQLK>??@BPEFGGFKDPL88=89MJKKLLPRSQSHIIQKKNLJKMKMIJI;995543335447BDFINQKKOMJHHGEEDB<:888::@BBFGECDDDDFFFEFFFCDDCDDBCCDEIJIJHIGNKOSNHHGFFHJHFHMLFHGDCDDCGHJNJHGFGFGKHDCC
@1832_2WVZPS_5
GGAATGTTCACAAATCATAGGCTTTTATCCACCTTACAACATTCATAAATATCGTTATCGTGCTACTGGCGATACAAGTCTGAGCAATGGTTAGCAACTCCACGCTTCTTGCACCAATTTTCCGAAGAAAATCCAAAACCAGATGGGAATTAATTTTTACCCACAGACCTCATCCACCTTTTTCAAGGCACAATCATTCAGATAGAAAAACATAATATTTACCTATAATACTTGTTTTACTCATTTGATTCCTCTTGGGCTACTATCGAATTCAACTTATCTTATAGTCATGTTTCCACGACATCATGAGGAACTAACTTATTTGGTATTACCAAGGGCTTATACAAGTTACCAATTTGTATATCTTCTTGGTTTCTTTTATCCTTTCGAGATAACGTCTATTGCGTTAGCGATAAGTCTTTCACACTACGTCTACTTATAAACTTGCACATCAGTTGAACTGTAAGATATTATTATATCTCTACTAACTCATCCTTCTTACGGGTGACTACCCCGTTAAGAAGGATGAGTTAGTAGAGATATAATAATATCTTACAGTTCAACTGATGTGCAAGTTTATAAGTAGACGTAGTGTGAAAGACTTATCGCTAACGCAATAGACGTTATCTCGAAAGGATAAAAGAAACCAAGGATATACAAATTGGTAACTTGTATAAGCCCTTGGTAATACCAAATAAGTTAGTTCCTGATGTCGTGGAAACATGACTATCATAAGTTGAATTCGATAGTACCCAAGGAATCAAATGAGTAAAACAAGTATTATAGGTAAATATTATGTTTTTCTATCTGAATGATTGTGCCTTGAAAAAGGTGGATGAGGTCTGTGGGTAAAAATTAATTCCCATCTGGTTTTGGATTTTCTTCGGAAAATTGGTGCAAGAAGCGTGGAGTTGCTAACCATTGCTCAGGACTTTATCGCCAGTAGCACAATAACGATATTTATGAATGTTGTAAGGTGGATAAAAGCCTATGATTTGTGAACATTCCA
+
SNIKJOMNNOSLSRSOSMJIOLPNSSLHISMIJSPIKIQNSNGCCERKSLPSLOHJIMPJKIKSLLSNOMMKQINJPINMKPOSKGIQIKILQLPOKSLNSOSSKOPMOSLMQPJHOLISJJS@AANMSOOSOJJILLSEJGHIEGKSISGPIG754459FLFJHCAAAC=944345=A?EKIHMKIPOJSPJSMJHPJNNMNOSMJNSNNNLSPSNSSSNNJOPIQISONPOMRQKROSNNIRRLHMKQSMKJRPKKNMNJIIMJ77777??DHKKSKLSNNRKMHSPOKIKSSSSPKHIJKIOIJINIONOOPRSSSKS::999FOLSNSL<767LSKSSSSSPSMRLJSLMKLLPRNPSNJMPMNDA.-..4/99963<GLJHEABSMLNMINIJQMMOSIRSOJMSSMNILNOKSSLMHIMGSSNQMLQSOSORJHKKIKOJLHISKSRKSLLLQLRRJJMSKNLKLJSKSJIJSSKGLHHFHGJOILQKKKKCCB3311116:::663/*'))''(,+++011222367>8888DFILECBACBBBBBCEGKGFGEEEEEEEFA@??>==??>41100/+&%$$$&'--/179;::::;::==>><:77;-,,,.6643322.+)((((),+,++,0+331/-**)'$$#$%',02346756<<<<:98879:;:811/088;=88966656;66654760-(%$%%(------.----''&&'()..,,--.000..*((('&%%$$&$&*-.224++++1=<<<>>CBBC>=<=>BA@?>>>?ACA??::;9:<=CBB?@@BBB@@<<==>ACFDCDB?EGHIJKIKJIGEIECF@BBBA21,.18<CGGDDB>55623668::=BA<>>>?GG73399AABHGGJ88889DFEHEC@>>>?@B>===>@?><43430/+('%%'+++*,,--../012223((((*=:;;:=@@?C@@@@@88888ABAAAA@@ABFHFFEDAA:86555567799::999
@1833_2WVZPS_5
GGAATGTTCACAAATCATAGGCTTTTATTCACCTTACAATTCATTAATATCGTTATCGTGCTACTGGCGATACAAGTCTGAGCAATGGTTAGCAACTCCACGCTTCTTGCACCAATTTTCCGAAGAAAATCCAAAACCAGATGGGAATTAATTTTTACCCACAGACCTCACACTTTTCAAGGCTAAAATTCAGATAGAAAAAACATATATTTACCTATAATACTTGTTTTACTCATTTGATTCCTCTTGGGCTACTATCGAATTCAACTTATCTTATAGTCATGTTTCCACGACATCATGAGGAACTAACTTATTTGGTATTACCAAGGGCTTATACAAGTTACCAATTTGTATATCTTCTTGGTTTCTTTTATCCTTTCGAGATAACGTCTATTGCGTTAGCAATAGTCTTTTCACACTACGTCTACTTATAAACTTGCACATCAGTTTTTGAACTGTAAGATATTATTATATCTCTACTAACTCATCCTTCTTACGGGTGACTTACCCAGTCATTATAGATTTTGTAGTAATTGTACTTAATTAAATGTATCCATTTAATCTTTCCTTCACATAACTCCTTTTGAGAGCACAACTAATTCCTTGCACTGTTGATTAGACAGTCATACACAAGGCTATGTCTATAAACATTCCA
+
IFSMJLMJHLMAB7.655568DDPJSNMSSKNJSLPJLSRMKSSPJKSKMQSNHJSIMJPJNJHLMJSKMPSNKIIOISIPKIKSKSSPOSOSOKJINNNSMPJSSSSSRIOHKOIFMSOMIHSNOOSNKOSSLSNMPKMSSSJSNSMQOJKHSRN?@BG5C:)('((&*)&(()*96<<=?@KSOSIJISRLNKSHHGMLSSMKOSMJNSJLSSKSKPMLLOSKSMQSSMQMSGSOKKRRKNJKMKKPJQPSHHSKJHFFFDNOGLJFEA@@?CCCILSHMPGSSLNQNMMOSOJSLNOMSSLIPSSSMPJLJGMEIJFB@BABSIKRNJNKSKRLSSOSHMSKNNSHHGGGHEEEJB;;=44A@CCCCI=9FFDCDDDHHNLJSMPLLPSSKSSSJOHJKN87779>:99::=BGHQSIKGIHIHJKHJIOHLNSSSNMLGEAA:>31///0GILMSOSNNSJSPISSLSMSSLKLSSNSSSMNKLSJMSRIKIGKRGKFGEFFFFHMOSLPMMNKHIHKKIKLOSIMKLSMLONQONOJSMRIQSLMMKLQKISJKSSONMJSKIMJEEGFINPLMSLMSSSMHSJOJSHIGFGIOKOKLLRJOQLPKMMNMOPLJKJIOSIIIKGIMIOKJLJFNGGHGIFHJILIIIJSK
@1834_2WVZPS_5
GGAATGTTCACAAATCATAGGCTTTTATTCACCTTACAACATTCATAAATATCGTTATCGTGCTACTGGCGATACAAGTCTGAGCAATGGTACACATTCACGCTTCTTGCACCAATTCCGAAGAAAATCCAAAACCAGATGGGAATTAATTTTTACCCACAGACCTCACCCACCTTTTTCAAGGCACAATCATTCAGATAGAAAAACATAATATTTAATATAATACTTGTTTTACTCATTTGATTCCTCTTGGGCTACTATCGAATTCAACTTATCTATCGTCATGTTTCCACGACATCATGAGGAACTAACTTATTTGGTATTACCAAGGGCTTATACAAGTTACCAATTTGTATATCTTCTTGGTTTCTTTTATCCTTTCGAGATAACGTCTTGCGTTAGCGATAAGTCTTTCACACTACGTCTACTTATAAACTTGCACATCAGTTGAACTGTAAGATATTATTATATCTCTACTAACTCATCCTTCTGACGGGTGACTACCAGTCAGAAGGATGAGTTAGTAGAGATATAATAATATCTTACAGTTCAACTGATGTGCAAGTTTATAAGTAGACGTAGTGTGAAAGACTTATCGCTAACGCAAGACGTTATCTCGAAAGGATAAAAGAAACCAAGAAGATATAAGAAATTGGTAACTTGTATAAGCCCTTGGTAATACCAAATAAGTTAGTTCCTCATGATGTCGTGGAAACATGACTATAAGATAAGTTGAATTCGATAGTAGCCCAAGAGGAATCAAATGAGTAAAACAAGTATTATATTAAATATTATGTTTTTCTATCTGAATGATTGTGCCTTGAAAAAGGTGGGTGAGGTCTGTGGGTAAAAATTAATTCCCATCTGGTTTTGGATTTTCTTCGGAAAATTCGTGCAAGAAGCGTGGAGCTGCTAACCATTGCTGAGACTTGTATCGCCAGTAGCACGATAACGATATTTATGAATGTTGTAAGGTGAATAAAAGCCTATGATTTGTGAACATTCCA
+
JSSSIKMPFHGDECBCDDGFHHGGE<9=??BNGE>333HHKKLKIJJKJKMJIMGILIHHHEGSHPIRSSHIJHHKJFGHHGNGL?>?110((''&''('((,,,,,633481/--/,.89:?HJMSOKLKJSKJILSKPIKNKSSOSNMPSSSQSPJFHHGFGDFDFIMI?BCD:8SH@@@?@HKHJGIIHJBKA@AABEFHJMKMJHFIIKISIKKSMOKONQOSSJQNSSSSPNLMLSLOSNKLSPRLCCCCEECCCEBBBCBCC7666::543('%&&'(/55555B::FGKGLOLNORSJLOJHLQLOKJSBRHPMMJSJKSMJJKKQJSLIPQSHPMSLKJQSISSMKKKPQKSIFC?77ADHDFDFMELMLSSSMNMOKOOSPPOSNSLSMNSJSPKOSMSLNHSNSSMJNNHMHJKIMJOOPMLLNLLJKJSJHLLKJLSLSLSNSOKMLNOOEGMJJILRLHKSHMMRLHHLKDDEFFPSRMMSKFEDDEDIBBC1...89>>>?@DJFFDCCCEHGIIGCCFEEEGFFIHGFJKHGEFDEDEHEEFGDFDAA<;<;;=<=@BFGC?<=BCDEGHHGJOLKGCB<23BDDEEEDCD???@AAB@9;>>?AAEFEDFFEEFECCBBA<8610../)&&'''(--/63/..+)))*+,,-69=@DEHFEEDDFEHIEIFHFEFDEFEGGFDCCBCBBBEEC?>>?@DABBDBDEDCCCFDDC>=;<=<;;751)((((('().//26:<>>@AAFFFFCDEDCDGLGHFEDCCEA@@AABBBBCEEBC@BCFEKH>==>CCDEHJHEFFFEEEHG?>AFFOSRGEEFCEFOHKINPPLRIEDJIHJHHBBC?78@88/.../?FFBECBCGHHHG@?A=:7053,*))*,.--,*&&&%%%%%&&'')*,59::9:=(((((>?=<BCAA@@AAB@???:8888=?=>===>>=>===<:::9642/-,*((''()13467799;<>?@?@>=<:98531
@1835_2WVZPS_5
GGAATGTTTATAGACATAGCCTTGTGTATGACTGTCTAATCAACAGTGCAAGGAATTAGTTGTGCTCTCAAAAGGAGTTATGTGAAGGAAAGATTAAATGGATACATTTAATTAAGTACAATTACTACAAAATCTATAATGACTGGGTAAGTCACCCGTAAGAAGGATGAGTTAGTAGAGATATAATAATATCTTACAGTTCAACTGATGTGCAAGTTTATAAGTAGACGTAGTGTGAAAGACTTATCGCTAACGCAATAGACGTTATCTCGAAAGA
+
QSSQQNSMMSSKNNMQSMSMNSSSPLLNPSMLQSIJIMMNJJSJSMSNISLNLSJKSQKKPNOOSNNO???EC@MLSMLKRPSKSSIOOLKLQLRPPSOMJIJJKJJOOKSQOLLJPSQNSJILSSKJKKSQLJOGHHHIC?E@EJIMLKSNKPMKHFGFCCDB::<KIRLILJKIJLJILMLIJLKSMJJSLSOKJSKPHJHKSRNPSIROSPLKSLKSNMRLIONNPMSJMPJLSSNLMSLMSSQHLPHLLQJSKQJIFHFHSNGRSMHHJKMIS
@1836_2WVZPS_5
CTACTATCGAATTCAACTTATCTTATAGTCATGTTTCCACGACATCATGAGGAACTAACTTATTTGGTATTACCAAGGGCTTATACAAGTTACCAATTTGTATATCTTCTTGGTTTCTTTTATCCTTTCGAGATAACGTCTATTGCGTTAGCGATAAGTCTTTCACACTACGTCTACTTATAAACTTGCACATCAGTTGAACTGTAAGATATTATTATATCTCTACTAACTCATCCTTCTTACGGGTGACTTACCCAGTCATTATAGATTTTGTAGTAATTGTACTTAATTAAATGTATCCATTTAATCTTTCCTTCACATAACTCCTTTTGAGAGCACAACTAATTCCTTGCACTGTTGATTAGACAGTCATACACAAGGCTATGTCTATAATGACTGGGTAAGTCACCCGTAAGAAGGATCAGTTAGTAGAGATATAATAATATCTTACAGTTCAACTGATGTGCAAGTTTATAAGTAGACGTAGTGTGAAAGACTTATCGCTAACGCAATAGACGTTATCTCGAAAGGATAAAAGAAACCAAGAAGATATACAAATTGGTAACTTGTATAAGCCCTTGGTAATACCAAATAAGTTAGTTCCTCATGATGTCGTGGAAACATGACTATAAGATAAGTTGAATTCGATAGTAGA
+
KKOJSMPJPKJLJHKOKJKJJKHGGFJSKMISSJKMKSJKKSOJLNMKJLOMSJSOSSRSJINQSOSNQNRQSOSJFNOSJLSSMMMSMQMILKMLRKNNSKRQIQOOJKRFGHHHFEEFE=HJKSJIEFMNQMMSSRHLSNNSKSJKBHFKECAB=99:DJ?????OKSOCCBB:9999HMLNLOOKSPIPMKSISKQOPKIOSSSKOMMSNQSSHSMJKISSLJMMSKSJNSMLSRMKLKOSHNLMOJMMHH@?>>?JLMLKMMKNNKSPSSMONNLLQNKPHHHHHSPKMSOJOKSLIQOIKFPOKMKROLKROPSIGIKLMRLJNKE;KNPPMNSNKSQLKJSMLSSOKNIMNSRNMPPMSIMJHJOKSMONKKLQKLMJHCGBCCCDLKLQKIKJLGCDDECBCB>7:869??A;98(((((44444445GIGJPOPMPMOKSSOSLMOOSRMPHKMSOJPPHLLNOMKLKKKJMSIKFIEFFHHJNSSMMKIKHGHIJIHSHIHIMIRSLSOSLHSRSRSKSSSSHKJSQNLLNSKMPMNSJKPPOJMIOSJKOSSSMKILKNSJOSJSKSJSNJOKLNJIJIKJJPOLIOSKMONKSLRKJIOHLSGEHFFLONNPLHIIHGHGHEGFA?DGIJNOLMLJGGDFEDDD
@1837_2WVZPS_5
GGAATGTTTATAGACATAGCCTTGTGTATGACTGTCTAATCAACAGTGCAAGGAATTAGTTGTGCTCTCAAAAGGAGTTATGTGAAGGAAAGATTAAATGGATACATTTAATTTGGTACCAATGCTTACAAAATCTATAATGACTGGGTAGTCACCCGTAAGAAGGATGAGTTAGTAGAGATATAATAATATCTTACAGTTCAACTGATGTGCAAGTTTATAAGTAGACATAGTGTGAAAGACTTATCGCTAACGCAATAGACGTTATCTCGAAAGGATAAAAGAAACCAAGAAGATATACAAATTGGTAACTTGTATAAGCCCTTGGTAATACCAAATAAGTTAGTTCCTCATGATGTCGTGGAAACATGACTATAAGATAAGTTGAATTCGATAGTAGCCCAAGAGGAATCAAATGAGTAAAACAAGTATTATAGGTAAATATTATGTTTTTCTATCTGAATTTTAGCCTTGAAAAAGGTGGGTGAGGTCTGTGGGTAAAAATTAATTCCCATCTGGTTTTGGATTTTCTTCGGAAAATTGGTGCAAGAAGCGTGGAGTTGCTAACCATTGCTCAGACTTGTATCGCCAGTAGCACGATAACGATATTTATGAAATTTGTAAGGTGAATAAAAGCCTATGATTTGTGAACATTCCA
+
ELHIHJFCECEBDDCEIKSOKKOLSSSSPJNOMQSPOIHFABBBBJJMQPKOJSMQLFDEFFKNPSQSSIIMFBSJKSQCCBDDIJICBIFEDEFGHIGHSKSSSSFHGDDDF+''''-3(')''++)**?@IIJJOILLKKOSSNSQOPSRIIFGJEH?>AGKMHLLJJPIKEGLFFFFDGJHIKLMKJSLLNOOSNLNSKSOPPJMNQONJLJSOSONJKOFKC555(((()445>?>>EFEFKIHHKLKQNLOJSJMSOKJMKIKLLKMJKQLNIIBEJ>>@FHFFIDIMKPMSQKHGFGFCHHGRMRHINMKOKJOMOSPLSPLSOLSILMQMSFSINKJKKSSNLQSJKLOKLSIHJKHMPISSSFFDEDCFEEIS<;779QIHEFGKONLPMLMLSNMIISNKMNMSGSOMLSSLILQMSLINOMPNPIHHIIIMKQKSJLSSSLSSSSJRIJN=<;=AIH=<;:<<6345:>CEDFFE<INKJH@@@@@@@SLGDAA@?<<<B77A88IJHIJSLORSQIHKMKLIFFGOGIIGHJHLCC><<>DGHGGGLKSISLSIKISJHMPKGD643334;;EDIIGGGFGIIMPIIHGGHFGDDDDFPPLNIHOJJNMKLHKGGGGEKHFGJIIGHHHKKOLMJJOIFKIGPIFHI
@1838_2WVZPS_5
GGAATGTTTATAGACATAGCCTTGTGTAGACTGTCTAATCAACAGTGCAAGGAATTAGTTGTGCTCTCAAAAGGAGTTATGTGAAGGAAAGATTAAATGGATACATTTAATTAAGTACAATTACTACAAAATCTATAATGACTGGGTAAGTCACCCGTAAGAAGGATGAGTTAGTAGAGATATAATAATATCTTACAGTTCAACTGATGTGCAAGTTTATAAGTAGACGTAGTGTGAAAGACTTATCGCTAACGCAATAGACGTTATCTCGAAAGGATAAAAGAAACCAAGAAGATACAAATTGGTAACTTGTATAAGCCCTTGGTAATACCAAAATAAGTTAGTTCCTCATGATGTCGTGGAAACATGACTATAAGATAAGTTGAATTCGATAGTAGCCCAAGAGGAATCAAATGAGAAAAACAAGTATTATAGGTAAATAATTTGTTTTTCTATCTGAATGATTGTGCCTTGAAAAAGGTGGGTGAGGTCTGTGGGTAAAAATTAATTCCCATCTGGGTAGGATTTTCTTCGGAAAATTGGTGCAAGAAGCGTGGAGTTGCTAACCATTGCTCAGACTTGTATCGCCAGTAGCACGATAACGATATTTATGAATGTTGTAAGGTGAATAAAAGCCTATGATTTGTGAACATTCCA
+
MMMMJKIISLIKQLIKSMJKLLSSJLSJKKKJIJGGGIIGIMLIJIGOIHQHLLK=<<<<GJNNNNSPSNLKKIGFFKNJNOOOOOGIKMSSSKLLJSJOGPIJMLOSLMSHOLHIGLJLLKIHKHIIIKIKIQQSLHHJMLPSSMSKNIILKIJJHIEHLLMSMRMJHEEEEFEEIHIKKNSOQJPMMKNOKNQNSLKSOLKNJLJMLSKOKLLQNMMJCBCB@?@??@?????@OMKEKHFDCCCDCCBEGFGFGFSIIHISNINMLKISKLJSNMFSKSOLNLKJHIKIIMMPLKOPHCCSMJKSHSJNPSJKJKSJNIKKKHHHNILKIJSRJKMNSSNRMSISSMILJKLJPJKJIJLSNMQPIGHGHNILLQSJKIGMGIG;;<<<KLKRHGHOKKJRNSQOLRKISNMLSFOKJMJHIMIHGIKQNKSHKHKIJOJNLLJLMSLSC;;;;IIOPJKFRNIILSIGQHDSJKNKPKLSSNLIKKMJSJL;::;=CADD@A@??C;;DACEGLKHJOSOQNOLRLMSEDEIIKIMLKKKIKNJKSKIFIHHIJKLILIHHJHHEMMLJOKKGGHLKJIKIHGFGGGKIHKHFEGDDEEDEEEHPLKHGGFGGILKKHIHFGHIJJJJNNLLOJHFJHGHIIGHKGILGHIGH
@1839_2WVZPS_5
GGAATGTTCACAAATCATAGGCTTTTATTCACCTTACAACATTCATAAATATCGTTATCGTGCTACTGGCGATACAAGAGAGCAATGGTTAGCAACTCCACGCTTCTTGCACCAATTTTCCGAAGAAAATCCAAAACCAGATGGGAATTAATTTTTACCCACAGACCTCACCCACCTTTTTCAAGGCACAATCATTCAGATAGAAAAACATAATATTTACCTATAATACTTGTTTTACTCTTTTGATTCCTCTTGGCTACTATCGAATTCAACTTATCTTATAGTCATGTTTCCACGACATCATGAGGAACTAACTTATTTGGTATTACCAAGGGCTTATACAAGTTACCAATTTGTATATCTTCTTGGTTTCTTTTATCCTTTCGAGATAACGTCTATTGCGTTAGCGATAAGTCTTTCACACTACGTCTACTTATAAACTTGCACATCAGTTGAACTGTAAGATATTATTATATCTCTACTAACTCATCCTTCTTACGGGTGACTTACCCTGTCATTATAGATTTTGTAGTAATTGTACTTAATTAAATGTATCCATTTAATTAAGTACAATTACTACAAAATCTATAATGACAGGGTAAGTCACCCGTAAGAAGGATGAGTTAGTAGAGATATAATAATATCTTACAGTTCAACTGATGTGCAAGTTTATAAGTAGACGTAGTGTGAAAGACTTATCGCTAACGCAATAGACGTTATCCTCGAAAGGATAAAAGAAACCAAGAAGATATACAAATTGGTAACTTGTATAAGCCCTTGGTAATACCGAATAAGTTAGTTCCTCATGATGTCGTGGAAACATGACTATAAGATAAGTTGAATTCGATAGTAGCCAAGAGGAATCAAAAGAGTAAAACAAGTAGTATAGGTAAATATTATGTTTTCTATCTGAATGATTGTGCCTTGAAAAAGGTGGGTGAGGTCTGTGAGTAACAGATTCCCATCTGGTTTTGGATTTTCTTCGGAAAATTGGTGCAAGAAGCGTGGAGTTGCTAACCATTGCTCCTCTTGTATCGCCAGTAGCACGATAACGATATTTATGAATGTTGTAAGGTGAATAAAAGCCTATGACTTGTGAACATTCCA
+
KJILKJJF000006(?NJFPOKNSOSSMKLSNLKLISJKJLQSLSSMOSSKSSKIQISLSKLIPKSRSPJJIKHQNSPMSRIKRNISOQOKPSMJKMSNKSSMMRHHHIMQSLLMLKS,*C;;<EJLIKSLIKHIKIPQNKJIIFQLSJQSJKKSJEEJGFIKKQHC@;<<<<;<NMQSSSNSMSSSISMORKIKPNMNPKSSSSPPQKSOIHGGSSOMKLNOSQPSSNSSMOJSSSSSLK@>HAHLGKJIROMMLSOLSNPSQHJPJSSFFIJKLKSOJJLKSSKSOOOSLMSRHSISJSPSKOLJJLLMKONLJI@BABAFHKGKJHFKRISSPKJLKLISSFSMCCJLSSNSSSSNPLPSSLILLKSLNEDEDGENPPMNKOSKSMSSKONQLONSOMSLSSPPLKSSKSMLI<888NSOSJSNIOKKKNKNSOQSSNSPSSLKKSPQSPSMSQSORSLJORPLPMMSMSSQMMLNJMLSQSLSJLPNKLKSSSSRKSSLSKPNSJKLONOOOJJSQOKSNSHPNJJPKKNSSQSLMSROMSMKSSOSKQPJNKGHKIFJFKB?<==>40./+&&&'+33004::::>>?BB99989==;::876311..('()((()++++,-10/04446=????AABDDFEFFFECCB77777A@>=5433489946>>>?@@AC882-(&&))+9<>==<99;>>>>>=<<76520.-)'(&&'()*+057;=?@ACDEFKLLHGAA><976766:<=><:<5442/002?AA?>?@A@A>?ADA=?@<>>-,---DCFDEDFE????@CDGFFEA66668?>=?@>@>=978>@CDFFFFGEEEDDA:87)))):=>>=<9740.--.../3<87555763110/.,,,-566778888866777662212--++*,,279:=>BEDFEAGEHIIEC=<636;::933221'&%%&%%%%%%&/0*-79;=>AEB@EDDEFEAAA??GBAHHGLBBA<756>??DDBBCD>?CA@ABAAC@91101521///5779;88888A@==>=<8888:B988779745;?@B@AAA@@@A@A@@?><:<<=<986643211011238;A@:;;
@1840_2WVZPS_5
GGAATGTTCACAAATCATAGGCTTTTTCACCTTACAACATTCATAAATATCGTTATCGTGCTACTGGCGATACAAGTCTGAGCAATGGTTAGCAACTCCACGCTTCTTGCACCAATTTTCCAAAAAAATCCAAAACCAGATGGGAATTAATTTTTACCCACAGACCTCACCCACCTTTTTCAAGGCACAATCATTCAGATAGAAAAACATAATATTTACCTATAAACTTGTTTTACTCATTTGATTCCTCTTGGGCTACTATCGAATTCAACTTATCTTATAGTCATGTTTCCACGACATCATAAGGAACTAACTTATTTGGTATTACCAAGGGCTTATACAAGTTACCAATTTGTATATCTTCTTGGTTTCTTTTATCCTTTCGAGATAACGTCTATTGCGTTAGCGATAAGTCTTTCACACTACGTCTACTTATAAACTTGCACATCAGTTGAACTGTAAGATATTATTATATCTCTACTAACTCATCCTTCTTACGGGAGATACCCAGTCATTATAGATTTTGTAGTAATTGTACTTAATTAAATGTATCCATTTAATCTTTCCTTCACATAACTCCTTTTGAGAGCACAACTAATTCCTTGCACTGTTGATTAGACAGTCATACACAAGGCTATGTCTATAATGACTGGGTATCTCCCGTAAGAAGGATGAGTTAGTAGAGATATAATAATATCTTACAGTTCAACTGATGTGCAAGTTTATAAGTAGACGTAGTGTGAAAGACTTATCGCTAACGCAATAGACGTTATCTCGAAAGGATAAAAGAAACCAAGAAGATATACAAATTGGTAACTTGTATAAGCCCTTTTGGTAATACCAAATAAGTTAGTTCCTCATGATGTCATGGAAACATGACTATAAGATAAGTTGAATTCGATAGTAGCCCAAGAGGAATCAAATGAGTAAAACAAGTTTATTGTAAATATTATGTTTTTTCTATCTCAATGATTGTGCTTTGGAAAAAGGTGGGTGAGGTCTGTGGGATTAAAGTTAATTTCCATCTGGTTTTGGATTTTTTTTTTGAAAATTGGTGCAAGCGTGGAGTTGCTAACCATTGCTCAGACTTGTATCGCCCATCACGATAACGATATTTATGAATGTTGTAAGGTGAGGCAAAAAGCCTATGATTTGTGAACATTCCA
+
IKIKLNSLMSSDFDDDPIISLOLJJKPSFEDDH@?BJJOMLKSJLKLSMSJHHHHSHFFEJIKSSSMQMNHJHLPKOSMNSPKJNOPOMNKKSLLKSNKMRHEDFDGH??HOSJRKGI46=67EISSNQLMHMJMSHQHFDFFGISSLLHGHJINFFFE<HD<;;<ADE<DD?B@?@@HILFLGHNNOKMIG>==744330,+,..46?CCHKIHIKIHLPLOSNMSSKJLQLPLGHFEGJKGJHLOOSOQLKSKSSLSKLIJ?>>;===>IQPNSLMKMOSKJLLSKINKMLOLDGEBBC?@&&&&&(()))*7BB?B@44LMHLJGPMKKKMSSKGKIJHISIIDDSRNJSLJKKIKILJNMJQGGGEH@=993+BCFGJHFJFIJKMLIKLNKLKOKJIMILSSNNLQSMIHIIGIHIGEGEDDJHLPIKLMPKKLMSOIMISJLQSRPQKSOSPNLLLLPKOLMPSMSSMOSOSJSKSLSMJPPODHGGBABAADSMFB???@IKJMGLJJOSOJJJKKJOSLOIQLLJSSJLRGJGHHJGIKMIPIHLRIJISNMQPKSSQ=EG=>HEFFFGKJKISOMJPKSJSJSNSKOISINSLSLKMJLLFC>;:89:GEHFHHBBBBCBIGFGLGJJHGGGJGGHIHACEA===?BCDECC4,*+,=@@BBFICDDGFHHRESJGEDFD=<==>DFDCDFCC@@>ABCFGGFHIIJDBCCDIHJFGGHGGGFEFEEFGEIHKPQOMOGFD;;@ADDEFFDEEEEIIIEEDEGGHJSIIHFFJIFFKIHOSHIKHIKHKKJJKMSCCJSGBHHIISJBABAAEDAB@<;<8/.+).8?AA.,,,,:9=<78:5210--,*((((*.--(')));;>==<<<=<><;::;;;:;;:977752112561////./.-,,,1223444433323333.-,,,,+,+&$#$%'*))(+*****,1-,(((0///3210/,,,+&&&%$$$&++,0-)**()01123200.-,*''''+&''&&**'%'&&(*+++246...//1546;?=92(((-,+(&%$###$%%&'-/1/.-,+,,-/...-./-,-/..)(((((*))(())'%%'((*33322467677899:;;;:8778320,*'''''23223331/..///.,,,.00//1
@1841_2WVZPS_5
GGAATGTTCACAAATCATAGGCTTTTATTTACCTTACAACATTCATAAATATCGTTATCGTGCTACTGGCGATACAAGTCTGAGCAATGGTTAGCAACTCCACGCTTCTTGCACCAATTTCCGAAGAAAATCCAAAACCAGATGGGAATTAATTTTTACCCACAGACCTCACCCACCTTTTTCAAGGCACAATCATTCAGATAGAAAAACATAATATTTACCTTAATACTTGTTTTACTCATTTGAATGATTGTGCCTTGAAAAAGGTGGGTGAGGTCTGTGGTAAAAATTAATTCCCATCTGGTTTTGAATTTATTTCGGAAATTGGTGCAAGAAGCGTGGAGTTGCTAACCATTGCTCAGACTATTATCGCCAGTAGCACGATAACGATATTTATGAATGTTGTAAGGTAAATAAAAGCCTATGATTGGAACATTCCA
+
@====:;:9:;;==3.+(''(39:=A>BBDAGGIFFEFGFGKNGEGEEGHOSIHIGFHJIIJISJMOQSJBBBBDDDCAABCKJILNOKKSOILNONSMJQJQMGQIMQSMIIIJHHISQLKCBBBDKSMMPSIMJKJHEAEFDHGGHSQLNJSQSSHJ@;/FHIQLMLNJLOOGHJNHSKMNQOIOJMMQLJNPSMIHIGGMMKHQSRSMONSHLKMLRSPIGKGIINHNJGLSSKEDB>?FLJLSSKJFGGECGCCBA@B@A;96/*('&''())+++,-5/068;B?===<>557469865688651.,,-&%%%%(246:;;444449;;@@>;;;;>?=::833336;<=>=++**+111+)))))322200/////-///1=<==<<>==>;;<<=>??>=>>?@@???=<:8565553(&$$#$'**-----.
@1842_2WVZPS_5
GGAATGTTTATAGACATAGCCTTGTGTATGACTGTCTAATCAACAGTGCAAGGAATTAGTTGTGCTCTCAAAAGGAGTTATGTGAAGGAAAGATTAAATGGATACATTAATTAAGTACAATTACTACAAAATCTATAATGACTGGGTAAGTCACCCGTAAGAAGGATGAGTTAGTAGAGATATAATAATATCTTACAGTTCAACTGATGTGCAAGTTTTATAAGTGACGTAGTGTGAAAGACTTATCGCTAACGCAATAGACGTTATCTCGAAAGGATAAAAGAAACCAAGAAGATATACAAATTGGTAACTTGTATAAGCCCTTGGTAACCAAATAAGTTAGTTCCTCATGATGTCGTGGAAACATGGCTATAAGATAAGTTGAATTCGATAGTAGCCCAAGAGGAATCAATTGAGTAAAACAAGTATTATAGGTAAATATTATGTTTTTTTTTTATATGAATGATTGTGCCTTGAAAAAGGTGGGTGAGGTCTGTGGGTAAAAATTAATTCCCATCTGGTTTTAGGATTTTCTTCGGAAAATTGGTGCAAGAAGCGTGGAGTTGCTAACCATTGCTCAGACTTGTATCGCCAGTAGCACGATAACGATATTTATGAATTGTAAGGTGAATAAAAGCCTATGATTTGTGAACGTTCAGA
+
JGKLKJIMGIIHHHGIKHJHGILIHLHHGFGHGKJHFEEDGKHHKJJJGJMHGLOFHKIHISKSHKLHKKILOMKFIEJIIHPLHFEEGINHILHHGJKGFEEEFHJHKLSRMIDDDEFHKGHGFDDDFFJHHGDEDEFFEFKJKOMSSKJNMSLF@E>3334IGIIILJLKSFLDGEDFHPJNJKKIIILLSSJKKJNIISISKSSQLHJKJHGJLKIMJKPSLNKJHGHIKNSSQLSKNLKJLJJKJHGJIGECBBACA@@AACJJNGFHNMILSSKLKPMSSPILPJKSOKSKKHMLNPKSLQMSLNSRMSNKKOSNSNSSQKSLMIJKRKKRJSSKKKOSLSQSJJNLJHMSOSSJLPNLLSQPOGIRMIGHNGGECDEISSSKKGFEFSSRSISOLJSSSSKKPNPLSNQJNLIGSLSNILOMSLKSLSSSQNLJSJSJSSDDBDDSSSSSJKFGEFGRLLOQLSPSSNOJS@LSMNLJISOSNQLMJNOKJIJKKSSGMLJJJLHI,+2,-GFEIHMKSKPKKNKSNKSQFIJSSSRSLMLMNSMGLOSGIHOSSKMSPMKSPJLIGJSIQPSLLOPJSSLKSSJIKIIKOJSSRGFEJLHHGIHJPMKPHLKILQGIIJHGHIKHLKSSPLSIHHFGFFHBA96/,''(%%'(
@1843_2WVZPS_5
GGAATGTTCACAAATCATAGGCTTTTACCTTACAACATTCATAAATATCGTTATCGTGCTACTGGCGATACAAGTCTGAGCAATGGTTAGCAACTCCACGCTTCTTGCACCAATTTTCCAAAAATCCAAAACCAGATGGGAATTAATTTTTACCCACAGACCTCACCCACCTTTTTCAAGGCACAATCATTCAGATAGAAAAACAATAATATTTACCTAATAATACTTGTTTTACTTGATTGAATTTCCTCTTGGGCTCTATATCGAATTCAACTTATCTTATAGTCATGTTTCCACGACATCATGAGGAACTAACTTATTTGGTATTACCAAGGGCTTATACAAGTTACCAATTTGTATATCTTCTTGGTTTCTTTATCCTTTCGAGATAACGTCTATTGCGTTAGCGATAAGTCTTTCACACTACGTCTACTTATAAACTTGCACATCAGTTGAACTGTAAGATATTATTATATCTCTACTAACTCATCCTTCTTACGGGTGACTTACCCAGTCATTATAGATTTTGTAGTAATTGTACTTAATTAAATGTATCCATTTAATCTTTCCTTCACATAACTCCTTTTGAGAGCACAACTAATTCCTTGCACTGTTGATTAGACAGTCATACACAAGGCTATGTCTATAAACATTCCA
+
.023;GHJKGMMIIEFKIJHHHHJF@@@78877DFHGHKIIKSMRSRSRNIHLNLLKNLPMMPJMSHCGGFSA??::999<;<=ACGFGHFGOLIDCABBGIIKPJSSNHFHGKHLA;50.05;<<BCCEIHECEFHHRJPSJOSSILHMKCEHS>IE???@A<<<AHEIGHGCLSKMJRLSMNLRLQLSJSEBBA743389GJGQIIPILJNKHHSPNISQMKJINSSKSOM>=?;/....33111//656622333*)))+*+22449AABDGJFHFEFCDGGFLKHGLLRQNKIMNLJLKIJIJKMLJMSNKKKGJHIMLSSSKKRSSRKSSLMRLSSSRSLMMSOSMSMSSKSSSSPSIIC6.../99=4211)>DLHLLMHLSJOSKLOLNRMMMSLPMERSSMOSHNOSHGJLHSMJSSSSSSRPOQSSMOKLSONMNHRPPMMQNSMMMPMKLSIKIOSMKSSKSPSSNNLPNHISOJIOI;;4200'''')4@BFGSNJSMSJNKLNLNJNLLNKPNPSLMSLLPLNJSKSLFGHGNNSSSSMSJIMMMJNJMKPSNSQSSH??IMPMOQKKKLNSOLSNSLSOOJSRRPJSMMSNSMORSLKNJSSOKKOPSOSLLMMLNJPSSHMKPJGJLOLLIRHIOLJONSLLS
@1844_2WVZPS_5
GGAATGTTCACAAATCATAGGCTTTTATTCACCTTACAACATTCATAAATATCGTTATCGTGCTACTGGCGATACAAGTCTGAGCAATGGTTAGCAACTCCACGCTTCTTGCACCAATTTTCCGAAGAAAATCCTTAAACAGATGGGAATTAATTTTTACCCACAGACCTCACCCACCTTTTTCAAGGCACAATCATTCAGATAGAAAAACATAATATTTAATTGTTTTACTCATTTGATTCCTCTTGGGCTACTATCGAATTCAACTTATCTTATAGTCATGTTTCCACGACATCATGAGGAACTAACTTTTTTGGTATTACCAAGGGCTTATACAAGTTACCAATTTGTATATCTTCTTGGTTTCTTTTATCCTTTCGAGATAACGTCTATTGCGTTAGCGATAAGTCTTTCACACTACGTCTACTTATAAACTTGCACATCAGTTGAACTGTAAGATATTATTATATCTCTACTAACTCATCCTTCTTACGGGTGACTTACCCAGTCATTATAGATTTTGTAGTAATTGTACTTAATTAAATGTATCCATTTAATCTTTCCTTCACATAACTCCTTTTGAGAGCACAACTAATTCCTTGCACTGTTGATTAGACAGTCATACACAAGGCTATGTCTATAAACATTCCA
+
JGOLIMSKKHLNRRSMSIOJJLJLLSLJNPLKLKSIJGHGGJJKOQILSSSQLPPKKMMNSJHQMOLKILIJIGILGIJJLJIJNKSSQMSLSRMLSJNSPMSMJJKOSSMJOJKLMJJSSRSHJSLSOPQKNOKLJLPHIJJSNNQSNMKLNMKNSK>BSHEI0///166:;ESKLHLLSPSMMKSJMLKRHKJJSNKSJKNKKPKSLSPKKOSSMKSSPKSNFNSSSQSSOSNSCBBBAGLOEFFDEONOMJLISHKQJKSMSPJKMKMJHSKKKIHNISHJLSPMJIJIKSSJIORORNMJSJSOEEDBPSSB@A@33.--,-0:=>AFFHJIMLJLRKSSJJMSSSLKOMOLJLSMHHFMJNGGGGIHJJSSKNIIJNOKJSJKIMHNPLJIMILNKKJGJJIJSPRNOSKSRNILHHHSKILSJIKPLKMSMJKLKLSISSLSLMOLSQSIJSMLHINKHSLMMOSRMJLRIIN>====MSLSKKIINJJIHKSNGKGIMHIJIKNKOKKGHJIA<<<<AGIFSJMKNKIHHFFNFIKGHHHKHKLPKLKDFSOMHJLJHHFFFRJIKOSSLPNMNIPNKSIPGISNNKJIIHJJGHGLNJJMOKNMJHFFFEGGHGIJIGIFGIFFEDFFGFCAA??@ABDFFFF
@1845_2WVZPS_5
GGAATGTTTATAGACATAGCCTTGTGTAGACTGTCTAATCAACAGTGCAAGGAATTAGTTGTGCTCTCAAAAGGAGTTATGTGAAGGAAAGATTAAATGGATACATTTAATTAAGTACAATTACTACAAAATCTATAATGACTGGGTAAGTCACCCGTAAGAAGGATGAGTTAGTAGAGATATAATAATATCTTACAGTTCAACTGATGTGCAAGTTTATAAGTAGACGTAGTGTGAAAGACTTATCGCTAACGCAATAGACGTTATCTCGAAAGGATAAAAGAAACCAAGAAGATATACAAATTGGTAACTTGTATAAGCCCTTGGTAATACCAAATAAGTTAGTTCCTCATGATGTCGTGGAAACATGACTATAAGATAAGTTGAATTCGATAGTAGCCCAAGAGGAATCAAGAGTAAAACAAGTATTATAGGTAAATATTATGTTTTTCTATCTGAATGATTGTGCCTTGAAAAAGGTGGGGTGAGGTCTGTGGGTAAAAATTAATTTCCATCTGGTTTTGGATTTTCTTCTGAAAATTGGTGCAAGAAGCGTGGAGTTGCTAACCATTGCTCAGACTTGTATCGCCAGTAGCACGATAACGATATTTATGAATTGTAAGGTGAGTAAAAGCCTATGATTTGTGAACATTTTTTA
+
MKMSRKSSOMPKSSHJRILKJLSOMSSPJIKNIMMIJJHNMJRIJOGRLSIFFCSIMHISMSMSNSNIKHSISLKJJLKJKJMIKJB?GOIGGDBDC@BHKRGSSOJKLRSLNLKGIKMMIMJKOHIJMIKPSSKOIHHD?A?99:;>=;<99:8;6;::<HGFJKK???>>DDEGHHLNIOSJKSOMSPMOSQKSLIJJJHJHHIJJKKPKJKMLIHGGDCBDA???==9100012359>99988ABDDCFDEEFISCBBBAAIGJNJHMKRNOOJSILJNLKKPJKHJHOIIMOOOJGKJJKQMLQHNINSKLOGMHHMSKSLJISKOSJOIISKJSLSIONLKMKIIJHLIJSJSIIHHIHIMJKLGIHFGEHHBBD===CDKOJIO999999999ACCCFJILGGIIGB=<;=@=>>EFGIFGGKEFHFFFFGHMNGGIJMIFILISOMKJHIJIJKJISJKOKJKFC<<743.,/+*.((,122376:::;FEFDEAGKHHFEFC,*7**EGIKGJHIHHFEEFMISSNLLKJIIIL100++++++---3@ABABCEFEECCCCDEHJFFECAAABEGIEECBA@@ABCCCCA@@@@BB@@AAEIIHHBCBCDFCCCBBCBCCBCCCDDCCCBBBDDFGBD;::://.)))++
@1846_2WVZPS_5
GGAATGTTCACAAATCATAGGCTTTTATTCACCTTACAACATTCATAAATATCGTTATCGTGCTACTGGCGATACAAGTCTGAGCAATGGTTAGCAACTCCACGCTTCTTGCACCAATTTCCGAAGAAAATCCAAAACCAGATGGGAATTAATTTTTTTCACAGACCTCACCCACCTTTTTCAAGGCACAATCATTTAGAAAAACATAATATTTAC
+
-EEDEFGFFGIHHGFGEFDDCDBGJRLSIJGHGIEEDDCDEFHIGFGHDDFDDDDCCCCBABADDCCCCBA@@@BCDEEEDEEDFEFFIIJHGEDCCDEFNGFE@@@??FDDGFECA9?@(@66>@DGGJHGFDCDEFEHEDCCBCCECDEEFHSSSSS;76666@AABCCCDBEF@74HJDA>==>AABBBBBCDDDBBAACDB@@@@A?==;+'
@1847_2WVZPS_5
CACAAATGGTTTTTTTTTCACCTTACAACATTGGCGGCGATTCTCGTTATAGTGCTGCTGGCGATGCAAGTTTGGAGCAATGGTTAGCAACTCCACGCTTCTTGCACCAATTTTCCGAAGAAAATCCAAAACCAGATGGGAATTAATTTTTACCCACGACCTCACCCACCTTTTTCAAGGCAACATCATTCAGATAGAAAAACATAATATTTACCATAATACTTGTTTTACTCATTTGATTCCTCTGGGCTACTATCGAATTCAACTTCTGTTCTAGTCATGTTTCCACGACATCATGAGGAACTAACTTTTTTGGTATTACCAAGGGCTTATACAAGTTACCAATTTGTATATCTTCTCGTTTTCTTTATCCTTCGAGATAACCTGTACTTGCGTTATCTCGAAAGGATAAAAGAAACCAAGATATACAATTGGTAACTTGTATAAGCCCTTCGTAATACCAAAAAAGTTAGTTCCTCATGATGTCGTGGAAACATGACTATAAGATAAGTCCAATTCGTACAGTAGCCAAGGAATCAAATGAGTAAAACAAGTATTATGGTAAATATTCTATGTTTTTCTATCTGAATGATGTTGCCTTGAAAAAGGTGGGTAAGATACTGTGGGTAAAAATTAATTCCCATATATGGTTTTCGATTTCTTTCGGAAAATTGGTGCAAGAAGCGTGGAGTTGCTAACCATTGCTCAGACTATCACCAGTACACGATAACAATATGAAAATGTGCTAAGGTGAAAAAAAGCCTATGATTTGTGA
+
*=>77762,++++1770001=@DC>>=??44/,+)'&%%%%&&'%%&*+122334>><;217+++((&$%''((*(()13;<9::8889::@@A=B4333223339??AAFDLEDKGFEBSLJIL=====NHGADBB555565532/..-.....+-****03459856??:55543345JIFHFHJHSI>>>>>DCDEHKPSKGHHJMFHFDHLIILOSIJGKJSIHIHC@9989::<DD==A77+*+4>CCD;9.----./0011.+++++**)))+++1/-++,,32556811610116900111D<;<<G==<99;;:ACEHSMNSPOSOJJJIIEBPSIHJKIMSNR@?<:1.2%%%'(2))**'10023.-../50///1,+('&&&*:=>>>?>655:;;BBA889<?BGEC@7420.--+,+,+-599.****+-..-0*++77:*))).98894579EG?==98::1000/6668766445669:<>@443425333211000((((''*('(''((((('%&.-.;;9----,1110014456663.*)+9:;99;;532*'''(78<><30003666BCCCBBB@?>?@>755677794242/(''''&&&&&+132<??BC@>5//1))-(((('''')678*''',0)551*,>DDHFFGCBC<99844875677;<@@@=<<:::<6442251100//''+--,,*+'&')***,,,'''')&'&&&'()(''%$$%%%'+,,256634431*)((),-02
@1848_2WVZPS_5
ACGACATCATGAGGAACTAACTTATTTGGTATTACCAAGGGCTTATACAAGTTACCAATTTGTATATCTTCTTGGTCTCTTTTATCCTTTCGAGATAACGTCTATTGCGTTAGCGATAGACGTTATCTCGAAAGGATAAAAGAGACCAAGAAGATATACAAATTGGTAACTTGTATAAGCCCTTGGTAATACCAAATAAGTTAGTTCCTCATGATGTCGTA
+
@A@@@CFKSSNNMMRSLRLKKLMOPSOJONOSSSSILLOKQLSLMNQMSPGNIBDIJIKLKSJNJLIPKSSLPOHHFL;:97?=@LJSSQMLLHIKOJMKSFFE==>>?QHEGG>====GEHFGFSJQDBACCEKFIBCA>:BA@A@;::999:A@<99?@AAFEDFABBACKEFDAABBDHJLGFDBA@ACEDHJEHHFEEABDEDEE:999:BBBCA?<
@1849_2WVZPS_5
TAATTTTTACCCACAGACCTCACCCACCTTTTTCAAGGCACAATCATTTAGATAGAAAAACATATATTTTTTATATAATACTTGTTTTACTCATTTGATTCCTCTTGGGCTACTATCGAATTCAACTTATCTTATAGTCATGTTTCCACGACATCATGAGGAAACTAACTTATTTGGTATTACCAAGGGCTTATACAAGTTACCAATTTGTATATCTTCTTGGTTTCTTTTATCCTTTCGAGATAACGTCTATTGCGTTAGCGATAAGTCTTTCACACTACGTCTACTTATAAACTTGCACATCAGTTGAACTGTAAGATATTATTATATCTCTACTAACTCATCCTTCTTACGGGTGACTTACCCCAGTCATTATAGATTTTGTAGTAATTGTACTTAATTAAATGTATCCATTTAATCTTTCCTTCACATAACTCCTTTTGAGAGCACAACTAATTCCTTGCACTGTTGATTAGACAGTGCAAGGAATTAGTTGTGCTCTCAAAAGGAGTTATGTGAAGGAAAGATTAAATGGATACATTTAATTAAGTACAATTACTACAAAATCTATAATGACTGGGGTAAGTCACCCGTAAGAAGGATGAGTTAGTAGAGATATAATAATATCTTACAGTTCAACTGATGTGCAAGTTTATAAGTAGACGTAGTGTGAAAGACTTATCGCTAACGCAATAGACGTTATCTCGAAAGGATAAAAGAAACCAAGAAGATATACAAATTGGTAACTTGTATAAGCCCTTGGTAATACCAAATAAGTTAGTTTCCTCATGTCGTGGAAACATGACTATAAGATAAGTTGAATTCGATAGTAGCCCAAGAGGAATCAAATGAGTAAAACAAGTATTATACATGTTTTTCTGTAAATGATTGTGCCTTGAAAAAGGTGGGTGAGGTCTGTGGTAAAAATTAA
+
N=<@ACSMKNQNJILLLKMJSSSNSKJSSIJSMLOKHLSLJKMLNJMLMLKMJKNOMNSNOMKNMRH@E;ILOSPJLMRORLSLKMSORMSLFLIB<ASGMJGIHJJJSSKNSOPMRNPSJSKGGKJQKNMNSMSMRGSSSGILAAG@@EFFEILPKPQLSPSSJMSKJSNRFKJBGSRKJNKMIKJJMPHSKSPKMMMPKJIKPMMNKKSKPHKSKJFFA==?FKSSSSHEJHHISPJSLGJNKMRKSNJNSKNOKKJMNPKIKMMOSLKGSLSNMJJMILRQMNKLLJSJSOISOQLJLKOKLKJNLSKOLLSNKSSISSMOSSLKSJMMKKOLQILJINOKP@>>>>HMLJSQSMGSSSKNLKMKMOKJSKMLJPSHJLSOSKKIKLMGONMKILLLJRKHLLKSKSHIK<<;;<SJJGDBS55EGGKRKKLKLMSNSNSKLSKKSSJSHHKJLLMLSSOSNJSILJQMPMJMGMHNHKMJJLEE;<<=DFEIHKNLOSKGSJNSION@@?@@LGGHIGJLKJMJJDEGHGDDFEDFFHGCFEDDF?====CHEFIIGEEGIJLHIEDBBCFHSIGOIIJIFFHFEIGG>>;:=CCEEFJOFHGFCFIHEFEDCCGEFGEGGHJIHIHPHHJGGCDEEEHGLIEGDFGLGHCDGGDEDGFGGIEEEEEGGKGIGGFA=>>IFFGCDCBABBABDA>?BCGJJGHEGFEFHD5779CHJNIHFHEIHEHED=66CFDBFGKFGFHEFEIGHEGIIGHILHFHEEBBDDBDCCB??>>::7::532($$%'477::<>??@AAAABAA@AACGEG@DE<<<<=DA?@@BFA<;;:;??BBA@AA@BCDEDGFGEFFEBBAB@?>=:51-('''),-8....//0;=A@?>><=<<<:899;;9::984310-+++,-./523:AEFFFCA
@1850_2WVZPS_5
GGAATGTTCACAAATCATAGGCTTATCTCACCTTACAACATTCATAAATATCGTTATAGTGCTTACTGGCGATACAAGTCGGAGCAATAGTTAGCGACTCCACGCTTCTTGCACCATTTCCGAAGAAAATCCGGAAGTCGGATGGGAATTAATTTTTCCCACAGACCTCACCCACCTTTTCAAGGCACAATCATTAGGATAGAAAACATAATATTTACCTTAATACTTGTTTTACTCATTTGAATGATTGTGCCTTGAAGAGGTGGGTAAAATCTGTGTGGGTAAAAATTAATTTCCCATCTGATTTGGATTTTCGGAAGAACTGGTAGAGAACGTGGAGTTGCTAACCATTGCTCTGACTTGTATCGCCAGTAAGCACGATAACGATATTTATGAATGTTGTTAAGGTGAATATAAGCCTATGATTCTGAACATTCCA
+
7A???BCCBBI;;;;9::/,)))/,,,+++,:454;;=67A@<=>?ABAAH?98879)((()0,**+++/323246222+('''*05:'&&&'--*+---:8889;=?@CFGDD0.-..;A@@BBDCAA@?@@?>@>DA?>=<***+587/,+*******(*,))(()988@946=656?5////07;...+)))&&&&('()+14/11*)()/:8//0///17432/,,-11,*+**+..)16834444:787550,,((())((('''&%%%%%%&''1120124==<98997352+0330-,,,'+,-*(0+....-01-.1330.,)*)'%%&&',,00140/(''())*9::66889556<;8652,*''&''.-2345<777777533-**))*+*&&&&&&()*,--0345556650+'''(*,-//00//0
@1851_2WVZPS_5
GGAATGTTCACAAATCATAGGCTTTTATTCACCTTACAATTCATAAATATCGTTATCGTGCTACTGGCGATACAAGTCTGAGCAATGGTTAGCAACTCCACGCTTCTTGCACCAATTTTCCGAAGAAAATCCAAAAAACCAGATGGGAATTAATTTTTACCCACAGACCTCACCCACCTTTTTCAAGGCACAATCATTCAGATAGAAAAACAAAAATATTTACCTATAATACTTGTTTTACTCATTTGATTCCTCTTGGGCTACTATCGAATTCAACTTATCTTATAGTCATGTTTCCACGACATCATGAGGAACTAACTTATTTGGTATTACCAAGGGCTTATACAAGTTACCAATTTGTATATCTTCTTGGTTTCTTTTATCCTTTCGAGATAACGTCTATTGCGTTAGCGATAAGTCTTTCACACTACGTCTACTTATAAACTTGCACATCAGTTGAACTGTAAGATATTATTATATCTCTACTAACTCATCCTTCTTACGGGTGACTTACCCAGTCATTATAGATTTTGTAGTAATTGTACTTAATTAAATGTATCCATTTAATCTTTCCTTCACATAACTCCTTTTGAGAGCACAACTAATTCCTTGCACTGTTGATTAGACAGTGCAAGGAATTAGTTGTGCTCTCAAAAGGAGTTATGTTAAGGAAAGATTAAATGGATACATTTAATTAAGTACAATTACTACAAAATCTATAATGACTGGGTAAGTCACCCGTAAGAAGGATGAGTTAGTAGAGATATAATAATATCTTACAGTTCAACTGATGTGCAAGTTTATAAGTAGACGTAGTGTGAAAGACTTATCGCTAACGCAATAGACGTTATCTCGAAAGGATAAAAGAAACCAAGAATATACAAATTGGTAACTTGTATAAGCCCTTGGTAATACCAAATAAGTTAGTTCCTCATGATGTCGTGGAAACATGACTATAAGATAAGTTGAATTCGATAGTAGCCCAAGAGGAAAATGGGATGAAAACAAGTATTATAGGTAAATATTTTTGTTTTTCTATCTGAATGATTGTGCCTTGAAAAAGGTGGGTGAGGTCTGTGGGGTAAAAATTAATTCCCGTCTTTTTGGATTTTCTTCGGAAAATTGGTGCAAGAAGCGTGGAGTATGCTAACCATTGCTCAGACTTGTATCGCCAGTAGCACGATAACGATATTTATGAATTGTAAGGTGAATAAAAGCCTATGATTTGTGAACATTCCA
+
SJHKLIKLKOSMJLNOSLSSNKKKSSSPNSOLLNMQJMOLKKKSJJNMJSLJKSJNLJLJHSJJNKKOKHHIKNIJKMMPMMLLNSPOQSKMKKSKSSKSOJIGIIFNSNLSMNEKHJ>=OKJNKOKMIGFE<;<=SNPJMIMLKJJSSLJLHMLGMSKQKLKMKILSKLKJLLMSMOHFKIHGLLOKJRJMHLIHIIGKJMLOOPLNQKIFHLPSPQPJJMRMKOLJKLJPSSKILRMQMOJESSRLSKOMKSNNKCDESPLJSKSLLJOMSHHOSJOKLLMJIIGHSKLMLNKRSSSIFJINJHGMPNQSNLOSSSLSKSHMIEFSSKNSIKJLSISJMMPSLSKLGHKAANLQGKMMNSJGGGIGHJJHGNJKDGIFIFJLSSKO@EGIKNLNSFNIFCBBCCDNMKJKINLJKNIEFHMISSNSOKMOMMHPHJKIHRKPJKIKJJIKLLHMSRKIIKOFHK?>?><>D>>MLSPSKGHHGKNJLSSMISMNJLJOQJJMSJKIGKHS@ALSKSLKSRQRSKJISILSPMLNILKQQLPSKJSJKSJMMSSKSJSJKIJLQLSKKLKKJNKOJKGIKJMSILKSKJKSLSLNIJIIQJHLJNKJOKJJMLLSOMSNSRSLJKHKPFKFJEFJMMGMFBFHCCBFA;6116636C@@=<;;:;;:9;@ADGGDDFAAFDDEEDEEFIHGDFGEEFGJGJGJFIA;;;<>HFIJHEEDBBBBB@@><;:87565668827668=>>?BC66666AAFDEEDDBA@>?ABBCCDFGFHHGFFFDDEDCDDDDDDFAABAAD?AAA@AAAAB@@@=;:8877431/..)*8<>?@@AAB@AEDFFEFFEDFEHBBBCCCEFD?ACB?=?;9970+&'&&')((**,-,**('''()+456::;>BEFDHBA@@?BBEEGFBCABBABEDCCBBBB@@@BAA>>>>@B@>>@@???@AACFGGEB?>>>>==<;;;;<??@<655//.-)&&&&&'''''''''&'')+--0111287789:;<<==?BD><<?@=+))));:::::;<<=@ABAEE?=<<>A<<77;621/...0----0/+)+)''''(++++,,,&&&%%&*11468=BD?????EIEGFFHDCCDA=>>=;6310/..,(&%%&(,./7;<;<=@@?@BDEEFIHGFDEDDJGHJFD@====?C?>>>?GEDD?@???=;9899<<>>>=GGGFFBCCC?<::988777889989;
@1852_2WVZPS_5
GGAATGTTCACAAATCATAGGCTTTTATTCACCTTACAATTTTCATCTAATCTCGTTATCGTGCTACTGGCGATACAAGTCTGAGCAATGGTTAGCAACTCCACGCTTCTTGCACCAATTTTCCGAAGAAAATCCAAAACCAGATGGGAATTAATTTTTACCCACAGACCTCACCCACCTTTTTCAAGGCTCAAACATTCAGAAGAAAAACATAATATTTACCTAATAATACTTGTTTTACTCTTGATTCCTCTTGGGCTACTATCGAATTCAACTTATCTTATAGTCATGTTTCCACGACATCATGAGGAACTAACTTAATTGGTATTACCAAGGGCTTATACAAGTTACCAATTTGTATATCTTCTTGGTTTCTTTTTATCCTTTCGAGATAACGTCTATTGCGTTAACGATAAGTCTTTCACACTACGTCTACTTATAAACTTGCACATCAGTTGAACTGTAAGATATTATTATATCTCTACTAACTCATCCTTCTTACGGGTGTCTTACCCAGTCATTATAGATTTTGTAGTAATTGTACTTAATTAAATGTATCCATTTAATCTTTCCTTCACATAACTCCTTTTGAGAGCACAACTAATTCCTTGCACTGTACTAGACAGTCATACACAAGGCTATGTCTATAATGACTGGGTAAGACACCATTAAGAAGGATGAGTTAGTAGAGATATAATAATATCTTACAGTTCAACTGATGTGCAAGTTTATAAGTAGACGTAGTGTGAAAGACTTATCGTTAACGCAATGTTATCTCGAAAGGATAAAAGAAACCAAGAAGATATACAAATTGGTAACTTGTATAAGCCCTTGGTAATACCAATTAAGTTAGTTCCTCATGATGTCGTGGAAACATGACTATAAGATAAGTAATTACAATAATCATTAGAGGAATCAAGAGTAAAACAAGTACTATTAGGTAAATATTATGTTTTTTCTTCTGAATGTTTGAGCCAAAAAGGTTGGTGAGGTCTGTGGGTAAAAATTAATTCCCATCTGGTTTTGGATTTTCTTCGGAAAATTGGTGCAAGAAACGTGGAGTTGCTAACCATTGCTCCGGTTGTTATACACCAGTAGCACGATAACGATATTTATGAAAATTGTAAGGTGAATAAAAGCCTATGATTTGTGAACATTCCA
+
=?AABFFKGMILIIMSJIGHGMKKMSMSSKIMNLMJGHKPJHC;99**)))()'&&)---6<==GIFGGHC;:::;D3/--..EHGISSISHMHFILILJLSLILLSOKSOLJPSIJSOSS?<H?@ACMLOMGOHKSOQNSKJMMMLOMPSMNHKFMKKKGMJISLSKSOSMOKSSKJJFILOSONORMLSMSSILOSSNQOSMSLSPLSKOSORRNSPMSLMHMMPKSSKSOSKSRSLMKJMJLMSQKSPPPKEEDEESG<622234445HFIJNIGLJIKNSKIJKHKHGSRNRMJKMKISPIL>>>?OMIJKQQSSLOKSPMMKHLKLJMIJILLHSSSPOLSLSONJSNLOJSSMOJLMCCE?>>72100/+++-..4=@EHA;:767CCDEDG;CCBBIGGILHJSRNNGKKSKNFRJSPQKJOJSPJIICCBBBSMSKSKMKSKLSMOSJSSMOJPMRJSPPPJMQSSMROPSPINOLHSNQSONJLD766447777?>?@?44444;CCDDLLJMOJKSGHIJSOSNJGJKHPQLMKKIIFLSMILJLLOSLHSSRIHOIHJSSMOKOMOQIMHLSKMRRLSSKSNJJHSKGFFPJSSHSPSMGSHJF?@/.---.@@BLJKNMSPSSSJMNSIIHJJMNILMKLSKSMJNODCCCB634--5555<;;;=?33323679544256=<<;;;;<=>?BCEEDA@@ABEDDBB@?@>?>?@AAA@A@>>>>BBC@??===<<87643/.-,,,*))))+,,)(('%%%'),,,----./0344;CDDH@HGEEDCCCFFGCA@ADDHIHFEFEDHEFDDCAA@@97632(((((23.-...9:<<<<==;;;=>A??@A>977655666666669886530-,+'%$$$%$$$%%$####""#$''*.56699;===<;;8722210(''''89:>>>>?=;:655564.+<300,+./387898/.)''&&%$%%%&'''''()))(((()))/289;=;9999:99948;:;;<?DB@B@@BDCBFE<;<<:;6851113433321*(''(,,.----..-,,+**))+))('''%%&&&(,,,,-++'&&(('((((989:;<BB>>9:9:76:10///789;;;;??=<>==;:9944444:9864420.*
@1853_2WVZPS_5
GGAATGTTTATAGACATAGCCTTGTGTATGACTGTCTAATCAACAGTGCAAGGAATTAGTTGTGCTCTCAAAAGGAGTTATGTGAAGGAAAGATTAAATGGATACATTTAATTAAGTACAATTACTACAAAATCTATAATGACTGGGTAAGACACCCGTAAGAAGGATGAGTTAGTAGAGATATAATAATATCTTACAGTTAACTCATGTGCAAGTTTATAAGTAGACGTAGTGTGAAAGACTTATCGCTAACGCAATAGACGTTATCTCGAAAGGATAAAAGAAACCAAGAAGATATACAAATTGGTAACTTGTATAAGCCCTTGGTAATACCAAAAAAGTTAGTTCCTCATGATGTCGTGGAAACATGACTATAAGATAAGTTGAATTCGATAGTAGCCCAAGAGGAATCAAATGAGTAAAACAAGTAGTTATAGGTAAATATTATGTTTTTCTTCTGAATGATTGTGCCTTGAAAGGTGGGTGAGGTCTGTGGGTAAAAATTAATTCCCATCTGGTTTTGGATTTTCTTCGGAAAATTGGTGCAAGAAGCGTGGAGTTGCTAACCATTGCTCAGACTTGTATCGCCAGTAGCACGATAACGATATTTATGAATGTTGTAAGGTGAATAAAAGCCTATGATTTGTGAACATTCCA
+
GJHHHGJOJIIJIJILPKHBA88999SLNMHLKSLMJJHHHSMILHQMNJSNFJSLJKKJLOJMSJMJMIGOQNMJLHLIJRJKSSONMHSKLLKHJKIIKGGJGIKSLHQKJMLJQJRHISSJIJJMIJHKJOGIJGHKKJLSKJKIKJKMPOSNGDECDGILQMMLJJLHIEFEDBDBABHGGHLJKLKPKKNLIA<42,,)),-.78>FEGFJGIGKHFFGFEFDDFEFHQMPJQSMOHFGJIGFEFFGHFGHFHMSLHJFSHSNSIMHNJISHG++++2=@B>>?>@IHNKJKLKLJJLLIIMMKMLJSRJQKLIHISMIMFFMNOLFGFCEEGSSSQGHFHJIILJIRMKOKKMMKLQLPMSNJGJGHGJJIIONJKKKINKKSNGFFDDEIIIIIHGQMJSLSGPJLGIIIJ@HIHHOLOGIGGGHLIIQKIHGKHJHKIJKEILDKS967DEEGKIJGJOJMKKGFE@;342CEHIILGSKIS<=<<77788EEDJPLHEHD?BE?HGNKJINSLNSMHHKRKMC??>JIKMNKHEGEEIGCHIHEFFFGHJIJJINIOIHDEHGFFFECEFGHJLJKHGFCDDGFFFGEAAAABBABCBDIHGMHHHJHIOIHGFDDEDEEDDEDCCEDFDGFEFHIGNIIJHGIJBAA
@1854_2WVZPS_5
ATTTTCCGAAGAAAATCCATAACCAGATGGGAATTAATTTTTACCCACAGACCTCACCCACCTTTTTCAAGGCACAATCATTCAGATAGAAAAACATAATATTTTAATATAATACTTGTTTTACTCATTTGATTCCTCTTGGGCTACTATCGAATTCAACTTATCTTATAGTCATGTTTCCACGACATCATGAGGAACTAACTTATTTGGTATTACCAAGGGCTTATACAAGTTACCAATTTGTATATCTTCTTGGTTTCTTTTATCCTTTCGTCTATAACGTCTAACTTGCGTTAGCGATAAGTCTTTCACACTACGTCTACTTATAAACTTGCACATCAGTTGACTGTAAGATATTTTATATCTCTACTAACTCATCCTTCTTACGGGTGACTTACCCAGTCATTATAGATTTTGTAGTAATTGTACTTAATTAAATGTATCCATTTAATCTTTCCTTCACATAACTCCTTTTGAGAGCACAAATAATTCCTTGCACTGTTGATTAGACAGTCATACACAAGGCTATGTCTATAAACATTCCA
+
ISDIC<DABEGGOJQSMOPKJMOPGKIMIIIKQJSOPOGIIJIMHLGJKJGJJLOJSLSLNLILNSKF=<D>>>?KSMKQSILIDFFFHCPNSNSSMLLLLKILKNNQQQJJOJINKJ====>MKKIKGOLJSPMSSLMSFEDIHHMKHG7....0@BBIIJIIJHIHFHHEKKLIJMSOSQSIHIGRMMPLLNNNLLILMKOOMSNSMJPQOMJJIJKGHHGCJMJNPLJLLNKKRSMHJKJRIEGSQKPLGJ-,,,6-:3.;9;DILJSSKSKILPJKSNHILSIOLROSLKNECDCEDBFCFESIONLLMKNONKMKNOIHIHGMMKMJKNLMKNMONNPSMMKLPQLOQLNNEBGDEHGNJMLNKKHIHHLKKSQKJMLKLINJKMIKLJMNLLMMLJMJJSRKMNRNJJLSQSHMMLKNMOLMSGKIHILIHAMKLKOLHIRJKIMSHIGJOIPKDFLJNLJRJMLKJMLLOMNOLNINNLMPSRSPNSSPHNJSMJSQPSOGFFEFGPMNKMLJRJIKJLHGGJGHFGFFGIGJGKIHH
@1855_2WVZPS_5
GGAATGTTCACAAATCATAGGCTTTTATTCACCTTACAACATTCATAAATATCGTTATCGTGCTACTGGCGATACAAGTCTGAGCAATGGTTAGCAACTCCACGCTTCTTGCACCAATTTTCCGAAGAAAATCCCAAAACCAGATGGGAATTAATTTTTACCCACAGACCTCACCCACCTTTTTCAAGGCACAATCATAGATAGAAAAACATATATTTACCTATAATACTTGTTTTACTCATTTGATTCCTCTTGGGCTACTATCGAATTCAACTTATCTTATAGTCATGTTTCCACGACATCATGAGGAACTAACTTATTTGGTATTACTAAGGGCTTATACAAGTTACCAATTTGTATATCTTCTTGGTAATACCAAATAAGTTAGTTCCTCATGATGTCGTGGAAACATGACTATAAGATAAGTTGAATTCGATAGTAGCCCAAGAGGAATCAAATGAGTAAAACAAGTATTATAGGTAAATATATGTTTTTCTATCTATGATTGTGCTTTGAAAAAGGTGGGTGAGTGGGTAAAAATTAATTCCCATCTGGTTTTGGGATTTTCTTCGGAAGAAATTGGTGCAAGAACGTGAGTGCTTAACCATTGCTCAGACTTGTATCGCCAGTAGCACAATAAAGATATAAATGTTGTAAGGTGAATCAAAAGCCTATGATTTGTGAACATTCCA
+
./CKINJHLSIJMMRIJSISGGKPMECJFGSNLRIMJILJRKLJKQLSSISSKLIKIHLHJIIRHGGDEFFFFDJNIHOJMJHISIJKHKISNSSLSMNNSJLOLGFGJLSSLNJILHISNOJFKJPLRSOSLSKKMPJLPLLSSKJOPSNMJJMHSLSKSSOFMQJKJJJLGGSGBFPSMNLSRSKNKLRLIJSPMMJJIKEHIHJJLIJMSIJGLMJLLSMSNMMOIKKKSMSLNSIF<;<=.AC?>>>@SPHLLMNPJHMIGEGFGJILMKLSOPRIMSNJFHPMIHLMSMPJQIIHINNLNKLLIHJJJLSINRPOSMNSOSOQHHHJGJIJIMNJMLNJJIMNINQILJKIQLNIKGKHMJFH76666C<65/....<==?ABDDAA@?><87:;;><998:::79987:::;;9999=95//.05554111...../871222//1;;;::979865++++----.--*)*)'''''(******++01543210223589===>>88755877541/,+'%$####$&)'((***))**++,-),--,-,-..,,,,,--,++*'&&%&%$$''(%$$$%((()'%%%'''('''(&'0:===;0////A?><878886666563+)**))*)'$$$$$%%%%%%&&%%$$%'(**+(%%%''23330.,,,--//1113455452
@1856_2WVZPS_5
GGAATGTTCACAAATCATAGGCTTTTATTCACCTTACAATTCATAAATATCGTTATCGTGCTACTGGCGATACAAGTCTGAGCAATGGTTAGCAACTCCACGCTTCTTGCACCAATTTTCCGAAGAAAATCCAAAACCAGATGGGAATTAATTTTTACCCACAGACCTCACCCACCTTTTTAAGGCACAATCATTCAGATAAAAAATATAATTATTTACCTATAATACTTGTTTTACTCATTTGATTCCTCTTGGGCTACTATCGAATTCAACTTATCTTATAGTCATGTTTCCACGACATCATGAGGAACTAACTTATTTGGTATTACCAAGGGCTTATACAAGTTACCAATTTGTATATCTTCTTGGTTTCTTTTTATCCTTTCGAGATAACGTCTATTGCGTTAGCGATAAGTCTTTCACACTACGTCTACTTATAAACTTGCACATCAGTTGAACTGTAAGATATTATTATATCTCTACTAACTCATCCTTCTTACGGGTGACTTACCCAGTCATTATAGATTTTGTAGTAATTGTACTTAATTAAATGTATCCATTTAATTAAGTACAATTACTACAAAATCTATAATAACTAATTATGTCGCCCCATTAAGGATGAGTTAGTAGAGATATAATAATATCTTACAGTTCAACTGATGTGCAAGTTAATAAGTAGACGTAGTGTGAAAGACTTATCGCTAACGCAATAGACGTTATCTCGAAAGGATAAAAGAAACCAAGAAGATATACAAATTGGTAACTTGTATAAGCCCTTGGTAATACCAAATAAGTTAGTTCCTCATGATGTCGTGGAAACATGACTATAAGTTGAATTCAATAGTAGCCAAGAGGAATCAAATGAGTAAAACAAGTATTATAGGTAAATAATTATATTTTTTCTATCTGAATGATTGTGCCTTAAAAAAGGTGGGTGAGGTCTGTGGGTAAAAATTAATTCCCATCTGGTTTTGATTTTCTTCGGAAAATTGGTGCAAGAAGCGTGGAGTTGCTAACCATTGCTCAGACTTGTATCGCCAGTAGCACGATAACGATATTTATGAATTGTAAGGTGAATAAAAGCCTATGATTTGTGAACATTCCA
+
MKSNSOLOLNMSHSMSNSOKHMHNNSNSSSSSKJPMKSJHQJSMHOKMOIOJILQSCCDCDSNLKSKPNLKLKSROSNJOSOMOJSJMSKMKSC@BABLOJCCD@??B@BKSJJSLMSJKMHPKRSNOMSMSJKSLJQHIMI====QSJPKJLISKIHISCH=;:::??B?IICIGKFGF8.--.9AJHLNKSMKLHHJF7***JSQSQMMKSPKKSKKOHKJMQSOLLSSROPSOSLOSKSPPSKONSSOSKPJNOSKQRMJ<42223HLLJKKPMJINKLFGFEFFKQKQIHIFILNMSNOMOSSMQKRSNIJLSMEGGEHSLSLKSNRKJKKSNJSJSSMJQOSLSJSKRJLKMQJMKMOSMHK21003./--,,,4ACIHHBBCBDOIILKSLLMNILMLHFJHLOKMIIKL=9888GQLSLLNIJJOQMSNLSSMIJLMHQNIOMKSOLLIHKJLKSMSPJRSSJJIRJMJPIPHEFIGJMSOQSPNNILJPOHHPSHIJIJMSLKJIKIQJKNKHLGHFKJJSNKIKHGJMLJOJQGIIFMNFLHGGLHIGGDFGLGLMFFGDEEEDEDDFCA?>=====<999766*****))*('&&%%%%%$$%'&(,-3333355>@CBGDEFJFB>>>>AA@AABECDC@><:9886422//++*)'$#$$$%',,---/028899967?EFD>DBAAADEDDCCCD;;<;=HGEFE@BCD>=<874@@@AFKILEHIEDC8;=;89?>745CDCBE766//0::9:<=<?@AEMKJFIFHIDCEEDFHDFFFDC=;8:('''(8:::843+***+112355554/.-..........++++,,+***'',---/899:;;;=BAECCGJHJFFFCFDCBA@ABBDKIGIGFDC>=88A?;3322.-,+)))-022457:8888CESILJPDCB@AGHDDBA@?>?>=>GSIKGEA@?<55@69BA@><<?;80/67(((((0A@AB@A?===62---133,,,)+++***(()*+479::;>>>@@ABA@@@A@>=;886.))))*--12@@@A@BECDEBCDEFDDB=<<=@BBCCIHFGEEDEFEDDCCAA?==;;;<876
@1857_2WVZPS_5
GGAATGTTCACAAATCATAGGCTTTTATTCACCTTACAACATTCATAAATATCGTTATCGTGCTACTGGCGATACAAGTCTGAGCAATGGTTAGCAACTCCACGCTTCTTGCACCAATTTTCCGAAGAAAATCCAAAACCAGATGGGAATTAATTTTTACCCACAGACCTCACCCACCTTTTTCAAGGCACAATCATCAGATAGAAAAACATAATATTTACCTATAATACTTGTTTTACTCAATTTGATGATTGTGCCTTGAAAAAGGTGGGTGAGGTCTGTGGGTAAAAATTAATTCCCATCTGGTTTTGGATTTTCTTCGGAAAATTGGTGCAAGAAGCGTGGAGTTGCTAAGCATTGCTCAGACTTGTATCGCCAGTAGCACGATAACGATATTTATGAATGTTGTAAGGTGAATAAAAGCCTACATGATTTGTGAACATTCCA
+
JOOPLRMMJJLLIINKQMGHHFHQJSQSSNJISMMHJJJIISINOKRKJSIKHJKJGIKMIMMLPLMIQIFHGGIIGDEACBFEMFHOJMSMSIPJJRIIPIKRISSNSQGIOJSIGQJKMMSGISHGOSQSKJHHKMJIJHJSJPJQHSLKLMHOJSNMIMDJHKNJMEIQKIKNLJPMOSSJEIEEJMJMKLKSSKOSJQOOKGKGSQJMMLKHHHHJMKLHSKINGHJHIHOQKOJRHJKJLSSKNHHNHISSMIII@BCEELFFB888669989:;;;;??:<@BCHIJDDCAAB@?ADFIPJFIHBC@A>D@=CA@?BHIJHJJEDCBABBCEC<7667;<>:8654/,('))+*((((*45<<<==??-,,,,<88874,,,,,=:;;:=???@==<<<==;:8877767660/.,*)(&%%%%&),../////259:444
@1858_2WVZPS_5
GGAATGTTTATAGACATAGCCTTGTGTATGACTGTCTAATGGACAAGTGCAAGGAATTCATTGTGCTCTCAAAAGGAGTTATGTGAAGGAAAGATTAAATGGATACATTTAATTAAGTACAATTACTACAAAATCTATAATGATGGGGTAAGTCACCCGTAAGAAGGATGAGTTAGTAGAGATATAATAATATCTTACAGTTCAACTGATGTGCAAGTTTATAAGTAGACGTAGTGTGAAAGACTTATCGCTAACGCAATAGACGTTATCTCGAAAGGATAAAAGAAACCAAGAAGATATACAAATTGGTAACTTGTATAAGCCCTTGGTAATACCAAATAAGTTAGTTCCTCATGATGTCGTGGAAACATGACTATAAGATAAGTTGAATTCGATAGTAGCCCAAGAGGAATCAAATGAGTAAAACAAGTATTATAGGTAAATATTATGTTTTTCTATCTGAATGATTGTGCCTTGAAAAAGGTGGGTGAGGTATATTGGGTTAAAAATTAATTCCCATCTGGTTCAGGATTTTCTTCGGAAAATTGGTGCAAGAAGCGTGGAGTTGCTAACCATTGCTCAGACTTGTATCGCCAGTAGCACGATAACGATATTTATGAATGTTGTAAGGTGAATAAAAGCCTATGATTTGTGAACATTTA
+
DDFFDFFEDCD86669HFKINJSKIJOIRSLJMFGDDBBC*)))(2112::>=:6542*(((((66555445>?JIKNJLKMNG44444HDHFGFJEDHDEOKHHLJOSLSJKLLJIJHIJRQRJB@@@@HHJHIIHJJKJCFF7777C..../97:928::<ACFLJLNSM@???@CGHFHHGD===>AA;:643,-8?AADCFGEKILJSOONQNMOQLMJKGNJHIIJIIMLRHDHJRKNISGFFEGGEFFGGGFKHMIGLOJIJJLQNKGNHGKNSHIHLSSSJHKHFHGHKFSIIIH@@1-.EFGJIHGHIHGG?>;852.3//1EEECEFABFGJRJKLKNILKIQLJFGGFSP@@?@@MQMIHIFFDBDCCDBCDE;224999891000001001/...27778987676;>ABEGFGFEGEHNFJIFM8889AHIHHJKLJGILSLSSSHSKGIGIJSLJMIOKSIGGECCHQLQSLIFFEE@@>?55+)(''(/,**+1KA@@??CCAB=B<<;777(((()9=>>-))))=ABLJIH99989;;;<=<9774112476789<<ECEECCDEDDEEEGGEGD@>>=<=>>?A>=..-*****+79BB>@A@@@BFFKF===AEDEIHDFHCCBAA@BA<>=<;<;88:<;:4)
@1859_2WVZPS_5
CCCACAGACCTCACCCACCTTTTTCAAGGCACAATCATTCAGATAGAAAAACAATATTTACCTATAATACTTGTTTTACATTTGATTCCTCTTGGGCTACTATCGAATTCAACTTATCTTATAGTCATGTTTCCACGACATCATGAGGAACTAACTTATTTGGTATTACCAAGGGCTTATACAAGTTACCAATTTGTATATCTTCTTGGTTTCTTTTATCCTTTCGAGATAACGTCTATTGCGTTAGCGATAAGTCTTTCACACTACGTCTACTTATAAACTTGCACATCAGTTGAACTGTAAGATATTATTATATCTCTACTAACTCATCCTTCTTACGGGTGTGTACCCAGTCATTATAGATTTTGTAGTAATTGTACTTAATTAAATGTATCCATTTAATCTTTCCTTCACATAACTCCTTTTGAGAGCACAACTAATTCCTTGCACTGTTGATTAGACAGTCATACACAAGGAATTAGTTGTGCTCTCAAAAGGAGTTATGTGAAGGAAAAAGGTGATACATTTAATTAAGTACAATTACTACAAAATCTATAATGACTGGGTACACACCCGTAAGAAGGATGAGTTAGTAGAGATATAATAATATCTTACAGTTCAACTGATGTGCAAGTTTATAAGTAGACGTAGTGTGAAAGACTTATCGCTAACGCAATAGACGTTGCTCTCGAAAGGATAAAAGAAACCAAGAAGATACAAATTGGTAACTTGTATAAGCCCTTGGTAATACCAAATAAGTTAGTTCCTCATGATGTCGTGGAAACATGACTATAAGATAAGTTGAATTCGATAGTAGCCCAAGAGGAATCAAATGTAAAACAAGTATTATAGGTAAATATTGTTTTTATCTGAATGATTGTGCCTTGAAAAAGGTGGGTGAGGTCTGTGGGA
+
IJQGHSJOIKKKKSSPAQGSACMPJOKPOQMHKJLKHMOISSOJMSPLSSSOOMSLSOMMLQSKPPJKKLJIOSPSSRJNPJSMFJLMMKKPSLMLSMMKMNMLGHISSLHMNMMRKSQLLGPJRPLGISLQNPNJLSSNHLNSLNPSJNMLLJMOKKKOKQKNRPJKSFDBDFKLLLSSLMMNNKKFHIJOLKRSSLOPGGFLLIJFDFGJD568HCEEFSFPHLSLLPKMOKOOSPMQPLKSSIKKMJOGMMJKEFHHSSPKSLSLHLLLLQIKJIKLMSSRKISMQNMMNMSOSMSRSSSQKJKRMNSSQSMMPQPLKHSMSSSEEDDELHISLIHGICHFIHHHS=<<<=LLSKKRLJKLJSJLKQPMMMISSONIMGBHSIFHNSIJNSNOHJJSHOSMKKNSONLHGHIGGHHILNPPSNMRSKSKMOSNOMPMLPLLMPLONSKIKKOSGRSLJHIHMHHIJNOL@=<;>>>=,++*)*+,,.----878<<;;;;===:9710.-.**)&%%&&'*++,469??>:::;?ACAB<;;::;>?@A@AAA><=999:87777677.,,*''&&*/234;>>?>>>>@EDFDDDBBCA@@?AABCDDABBA?>><66666:98963/,,++*(+/045699<<>>>===<=@AAA>=;889<:::579:433/,,,**,'&%%%%'+0369<<<?ADECDEB?=<950///+&'&&&(.14689:;;<98760....//2;<===>=<<=<<=<=>::;;>=;<?>;:;;;2/+**-./023457;;==>??@BAA@@A@@@?@=<<=>C?:99:9>??>??AA@CBBBBBCCCEGDCBECCCA>===>BDDEDDBB@DDDB))*>>?@BBDCCBBCC?>><>BDEDEC>:88422222/....128
@1860_2WVZPS_5
GGAATGTTTATAGACATAGCCTTGTGTATGACTGTCTAATCAACAGTGCAAGGAATTAGTTGTGCTCTCAAAAGGAGTTATGTGAAGGAAAGATTAAATGGATACATTTAATTAAGTACAATTACTACAAAATCTATAATGACTGGGTAAGTCACCCATAAGGATGAGTTAGTAGAGATATAATAATATCTTACAGTTCAACTGATGTGCAAGTTTATAAGTAGACGTAGTGTGAAAGACTTATCGCTAACGCAATAGACGTTATCTCGAAAGGATAAAAGAAACCAAGAAGATATACAAATTGGTAACTTGTATAAGCCCTTGGTAATACCAAATAAGTTAGTTCCTCATGATGTCGTGGAAACATGACTATAAGATAAGTTGAATTCGATAGTAGCCCAAGAGGAATCAAATGAGTAAAACAAGTATTATAGGTAAATATTATGTTTTTCTCTCTCTGATTGTGCCTTGAAAAAAGGTGGGTGAGGTCTGTGGGTAAAAATTAATTCCCATCTGGTTATGGATTTTCTTCGGAAAATTGGTGCAAGAAGCGTGGAGTTGCTAACCATTGCTCAGACTTGTATCGCCAGTAGCACGATAACGATATTTATGAATGTTGTAAGGTGAATAAAAGCCTATGATTTGTGAACATTTA
+
KJHLSOOSLIKHKIIHIKSSLIHIMNQMIJMHJRKJJGIHJGPPIHKJJOKJJKJNJHGFHFJSISOLOLLRNPNKMJLKSKMLPIFIHKOPOKIF@=?@FGJFIKINLNSS20000?SMOKSKLIIQSJKHLJHKOGIKJIIIOSOSBA@A@AC?=)44323;OGSFIJHFJFSFGHSSPMNSIHMIKLOJSMHKSRJSKHJIKJNMPKHLNOJIKKDBAABGDDFG*****,BCEEL>EECDFDFDEEDDCCCDEGGEEEFGGPSOKKMKMMLLHMKSSSMQIGIJHHJJHIJPKJIOJHIIJIGSILIKKJOLHHJMNJOMRKMFGFHGGIJHLLGSSNHJNLHJIGLHHGKKJEEDFINLSKJGFFBEDCCEDFEA::;;;<<<AAABCDBCCFEFFIFGHDDEEFLLGKHHEGFGGIJIFECDEGFDDECDFEFHGFIFLFHEHIJSJHGDHJIHIIHGGHGEGFCCFJIJIMJJFECDBBBBBBCEECCDDCCCJLMKEDFD;;=9:EHFECEEDEDDGFHHHNOEDEJD>=>=9997665368445ABBEFEGFDCABABCDBDBBBA@A@ACEDDDA@??@AAB???><<<<=>>>>?DFECCAAAAACCDA@@?>?@ACBABBCDCAB?>>>92------/,,,)'
@1861_2WVZPS_5
GGAATGTTTATAGACATAGCCTTGTGTAGACTGTCTAATCAACAGTGCAAGGAATTAGTTGTGCTCAAAAGGAGTTATGTGAAGGAAAGATTAAATGGATACATTTAATTAAGTACAATTACTACAAAATCTATAATGACTGGGTAAGTCACCCGTAAGAAGGATGAGTTAGTAGAGATATAATAATATCTTACAGTTCAACTGATGTGCAAGTTTATAAGTAGACGTAGTGTGAAAGACTTATCGCTAACGCAAGACGTTATCTCGAAAGGATAAAAGAAACCAAGAAGATATACAAATTGGTAACTTGTATAAGCCCTTGGTAATACCAAATAAGTTAGATTCCTCATGATGTCGTGAAAACATGACTATAAGATAAGTTGAATTCGATAGTAGCCCAAGAGCAATCATGAGTAAAACAAGTATTATAGGTAAATATTATGTTTTTCTATCTGAATGATTGTGCCTTGAAAAAGGTGGGTGAGGTCTGTGGGTAAAAATTAATTCCCATCTGGTTTTGGATTTTCTTCGGAAAATTGGTGCAAGAAGCGTGGAGTTGCTAACCATTGCTCAGACTTGTATCGCCAGTAGCACGATAACGATATTTATGAAAATTGTAAGGTGAATAAAAGCCTATGATTTGTGAAAATTCCA
+
KQSMLKSKLOISMKLKIQSPLSMPSPMOKMLLLLLHIIJIMIHINLNPOSIDBBCB@@AAEIEFHD>DJISJSSISLSKSQLHJLSSQPNHKNSNNNOINIKOPSNOSSOKIJSKHKHLLRJSIQJJSMIJIOKJIJNMMMKIKKOIIHIDCGG:FC@CCEPMLPNLIIHKNPJJPHSSNQKJSKSJPKSQPLSKKSOLLLIJMSLKMPIJILRSLJMKOJHLNMKIPNNILSSJLMSOSNMMNOSHLHQJPMKJKISIKNONNSLKSLNGJOKEJSOMKLSPJMFIOPSNIKSBCNISSSIJNMJJSNLONOKLJJMSSNMJNJHMIHHGISK?=99:,('%%$%((%$$$&'(()*/4JSNLJLIGIMISLQJHLHECCCLOSKOKSJIIJLMFIJMJKNLGIGISKROISLIPPKPNMJKRKSLOLJMRILONMLNPNQMRKHSNSSPHILKKLSQNMQOKMQKOQKI?;OPHLGJRNGLONQLKOMRLIKOKLISKNSJJSPKGKIJHMJIGMPKMNKJKSNOSSHHIHNKNKM???>>ABAGNHFHHHGINJONLLIKHHJKJKHKIIEGHHJIKLLGEEDDDGGHHJGEEEEGFEEEDJJSGOKGHJLSOLSJGFHHGGIGHHLKKKJIGHIIMJSMOLJLNMLPMIK
@1862_2WVZPS_5
GGAATGTTCACAAATCATAGGCTTTTATTCACCTTACAATTCATAAATATCGTTATCGTGCTACTGGCGATACAAGTCTGAGCTATGGTTAGCAACTCCACGCTTCTTGCACCAATTTTCCGAAGAAAATCCAAAACCAGATGGGAATTAATTTTTACCCACAGACCTCACCCACCTTTTTCAAGGCACAATCATTCAGATAGAAAAACAAAATAATTACCTATAATACTTGTTTTACTCATTTGATTCCTCTTGGGCTACTATCGAATTCAACTGTTGCTTCTAGTCATGTTTCCACGACATCATGAGGAACTAACTTATTTGGTATTACCAAGGGCTTATACAAGTTACCAATTTGTATATCTTCTTGGTTTCTTTTATCCTTTCGAGATAACGTCTATTGCGTTAGCGATAAGTCTTTCACACTACGTCTACTTATAAACTTGCACATCAGTTGAACTGTAAGATATTATTATATCTCTACTAACTCATCCTTCTTACGGGTGACTTACCCTGTCATTATAGATTTTGTAGTAATTGTACTTAATTAAATGTATCCATTTAATCTTTCCTTCACATAACTCCTTTTGAGAGCACAACTAATTCCTTGCACTGTTGATTAGACAGTGCAAGGGGATCTGTGTCAAAAGGAGTTATGTGAAGGAAAGATTAAATGGATACATTTAATTAAGTACAATTACTACAAAATCTATAATGACAGGGTAAGTCACCCGTAAGAAGGATGAGTTAGTAGAGATATAATAATATCTTACAGTTCAACTGATGTGTAAGTTTATAAGTAAACATTTATCGCTAACGCAATAGACGTTCTGTCGAAAGGATAAAAGAAACCAAGAAGATATACGAATTGGTAACTTGTATAAGCCCTTGGTAATACCAAATAAGTTAGTTCCCTCATGATGTCGTGGAAACATGACTATAAGATAAGTTGAATTCGATAGTAGCCCAAGAGGAATCAAATGAGTAAAACAAGTATTATAGGTAATTATTTTGTTTCTATCTGAATGATTGTGCCTTGAAAAAGGTGGGTGAGGTCTGTGGGTAATTAATTCCCATCTGGTTTTGGATTTTCTTCGGAAAATTGGTGCAAGAAGCGTGGAGTTGCTAACCATATTTCAGCATATCGCCAGTAGCACGATAACGATATTTATGATATTTTTAAGGTGAATAAAAGCCTATGATTTGTGAACATTCCA
+
NPPLNKSPMNKINSMSSSSSLGHNMSPSLLRSJOPJOHIHSJLJSJKHSSKMIKKHKHKMSSNONMLMJLIHMOSLPMSIKJPOINNSSKJSSPMOSMQSJPNLNJSSSPSNPSIMHJ45RIJNSMSLSSPOMMSNLJGHIJ@AAALSSGBA@BDB??@FAIJKSSKSKHSRKSOKMJNSSMIHHGLNSKNPIHIIJKSLIMLMKKKJJJJSSSSSOHLNINSSMKSPLSRKSMSSLNNJSSRQSIKOCCH<<<@@OSNPHMKJD76667300.('',(''''-=@@ECCEDFFEFFFKLHLMNKOQLPSROOSSSOIH;9999=DSGFEFFKMJNJIJIOIPIKD668//DCCEEJHJLNNNJSPJGF??HHKB9:;72;545557<HLJJKSNSPSKJOKOSMLLLISLNIKHGID><<;IKLMPOKRILJIIGIGHHMIMIOIISKJMKLKNLJKMJMSSLCAACIISLSSSSKRKSSMNQLISMIEDDCDGOMONSJISJSJSJJSJIJGIKJMSSSJRSHSISSMJSSOLSKKHKPNOIBIGRIQINLGFGFFOLOKNHMJJPKSOIBB77EFHIOPKJOSKLILSLJKLHHKMJJKSLSKSJSOMRSQMLSKQPMJKKHDEFFD>845*'&'&&&&&&'-.534;=<<<:::;;<=FIJSKONJMHGGGHCDGDEFGGE@B?>=<=@@BCGHGIKDBA@?ABDIEFFDGFJHIHEEDB@?>=85551+,,--11008@?@@AB@>CCECBB@@978>;950.+*++-7977555664442/*'((((*++12333,&%%&'&&'*5777767771110/21101,,,,,--9:8;====>78<==<@87761//01-,,'''')799BBBBBCDDCDDEBFFEE;:;223/-.--/,.///0003/))(,+./22222632111111/.))))*,2=?@@@?>>?==>==>43334::67;<;=???;9998---,.112455655544434..666777899;<<46@-))7444867;;;A?:8778;<>=:<>AEDBAABCAAA@>>:994/.+)''%%%%%(%%&%)2478:<=>?@CCDFD???55@CEGBED?><;;;<=>>=9888:9976433.,)'%%$$$%$%&$#$$$%'(()())*,,,,001111234560./('&$$$%###$$%',/122789:<<<<=3211333899;<;;998
@1863_2WVZPS_5
GGAATGTTCACAAATCATAGGCTTTTATTCACCTTACAATTTTTATAAATATCGTTATCGTGCTACTGGCGATACAAGTCTGAGCTATGGTTAGCAACTCCACGCTTCTTGCACCAATTTTCCGAAGAAAATCCAAAACCAGATGGGAATTAATTTTTACCCACAGACCTCACCCACCTTTTTCAAGGCACAATCATTCAGATAGAAAAACATAATATTTATAAATATTGTTTTACTCATTTGATTCCTCTTGGGCTACTATCGAATTCAACTTATCTTATAGTCATGTTTCCACGACATCATGAGGAACTAACTTAATTGGTATTACCAAGGGCTTATACAAGTTACCAATTTGTATATCTTCTTGGTTTCTTTTATCCTTTCGAGATAACGTCTATTGCGTTAGCGATAAGTCTTTCACACTACGTCTACTTATAAACTTGCACATCAGTTGAACTGTAAGTATTATTATATCTCTACTAACTCATCCTTCTTACGGGTGACTTACCCAGTCATTATAGATTTTGTAGTAATTGTACTTAATTAAATGTATCCATTAATCTTTCCTTCACATAACTCCTTTTGAGAGCACAACTAATTCCTTGCACAGTTGATTAGACAGTCATACACAAGGCTATGTCTATAAACATTCCA
+
MQSRPLJJGFCDLMNNSSKJMMLFKSNSLMKJMQISPMKNNOSSPSJIKSSNJHGHGGEDFFGSROJLJNHKIHMKSJJFD0////=<=GKJILLNMJILSKMSIHHJLLEFJNDIFHGP9:MDGQSSLOOSOSGKISSSM@>>0000GMSJJIGEFFCCFGBF>::::?DCCEC?BHAAAIFFEFJGSJPMSJPHKNKKNILKJJGIHIJLKHIMHGGA4.*++(****,9999;PIGQNMQGOEDEKJSF==SSSLSKLSKHFHHLJMLSJPSLPJSSRJQSPSKQSJSNNLMLHHHIPPPIJOJOSJQKSMJIINKSPMSNMJNISSJGSNKSNSSKROLIIIFHLSMLJNSISSKGLFD@@:22224444992=DEACFEJJILLIKOSSIJJSJKPLSNIHLFHHGDGGEJKQSSQLSMLOMIKIOKSMKSLKNMKLMGNSOJ><300//<<>>>6/2((((+++++,=:;9<9;<<<<<444444=65533:A@ADIJIIJGKJOKKMSSJIJF888ED84JHJHJPLSJIHEDEFFLGIHIHKKEC=<656+((((((((((2259DEGIMHIGJJJHOGIHGIGEGJGIKKOMIIMDCDECFEGFMGGFDDDCDFEHGKFEGEDFEDA>?>?66667EGGKHHGGE
@1864_2WVZPS_5
GGAATGTTCACAAATCATAGGCTTTTATTCACCTTACAATTCATAAATATCGTTATCGTGCTACTGGCGATACAAGTCTGGGCAATGGTTAGCAACTCCACGCTTCTTGCACCAATTTTCCGAAGAAAATCCAAAACCAGATGGGAATTAATTTTTACCCACAGACCTCACCCACCTTTTTCAAGGCTCAATCATTCAGATAGAAAAACATAATATTTACCTATAATACTTGTTTTACTCATTTGATTCCTCTTGGGCTACTATCGAATTCAACTTATCTTATAGTCATGTTTCCACGACATCATGAGGAACTAACTTATTTGGTATTACCAAGGGCTTATACAAGTTACCAATTTGTATATCTTCTTGGTTTCTTTTCCATCCTTTCGAGATAACGTCTATTGCGTTAGCGATAAGTCTTTCACACTACGTCTACTTATAAACTTGCACATCAGTTGAACTGTAAGATATTATTATATCTCTACTAACTCATCCTTCTTACGGGTGACTTACCCAGTCATTATAGATTTTGTAGTAATTGTACTTAATTAAATGTATCCATTTAATCTTTCCTTCACATAACTCCTTTTGAGAGCACAACTAATTCCTTGCACTGTTGATTAGACAGTGCAAGGAATTAGTTGTGCTCTCAAAAGGAGTTATGTGAAGGAAAGATTAAATGGATACATTTAATTAAGTACAATTACTACAAAATCTATAATGACTGGGTAAGTCACCCGTAAGAAGGATGAGTTAGTAGAGATATAATAATATCTTACAGTTCAACTGATGTGCAAGTTTATAAGTCAAGACGTCATGTGAAGAACTTATCGCTAACGCGATAGACGTTATCTCGAAAGGATAAAAGAAACCAAGAAGATATACAAATTGGTAACTTGTATAAGCCCTTGGTAATACCAAATAAGTTAGTTCCTCATGATGTCGTGGAAACATGACTATAAGATAAGTTGAATTCGATAGTAGCCCAAGAGGAATCAAATGAGTAAAACAAGTATTATAGGTAAATATTATGTTTTTCTATCTGAATGATTGAGCCTTGAAAAAGGTGGGTGAGGTCTGTGGGTAAAAATTAATTCCCATCTGGTTTTGGATTTTCTTCGGAAAATTGGTGCAAGAAGCGTGGAGTTGCTAACCATTGCCCAGACTGTATCGCCAGTAGCACGATAACGATATTTATGAATTGTAAGGTGAATAAAAGCCTATGATTTGTGAACATTCC
+
IJJHJSRSBBBBMIMNOSNILJHJKRHMMLOSLPISKJHKPIKIPLSKLSNHIMSKLSLRLJPSSKSSJKJMLLGLKRMNJRRLMSRHIHKHHNKSKOMSSOKIILMNCDLSSNPMMSILSIMLISOSRSMSJOMPLOKSSIKKSOKSLSFP<<<<=EMNFIHIEEFJINLIKKSLQMSLSSQSKSOLF@@@?AKNILSLSINLJKPPKLIMQSSPMNMLOMQHLSSLMSSJNSSSSIISDGLFBBA;555212--JLIJNLNLSNHHHKHSMKMLMKSIJKJIHHJOKHSKSRLNJJMKKKOONNJSMLPNNQQLOSQMMNRMNNKONMOJLSNOSJQMSJSROMMJISSKKHOMPOSGHEDE>2--****+((((*.31124FHIHKISKHSSLJKHIKJNJILJJMJRILJJKOKMSSJJIFFJJMNQMISSSSPKRSSSMSSKMKISLJKQSRJINLKNKOOPSLLPIPFGEHFKSSEDEFGINJPPKSKMJOOMOPSNRKIOKMLMED@B89CGHIMIKJGIGKHSSSOKGKMLSJRJMIMHQNMJIPQNSOKFM00DD?@FFMIPIJFIDDHHNIFJLSNLKJMKLSNJOKIKSJILMKNIJSIIJIJLKKLLSSSNLJKDCB@=<;;651+)''()))7@DEDBADFEGEEDFEDDDD@@@>>@@CFDDEDHFDFGIIFFFHGGFIIGLHFFFEEGJJDCB@>>?@HHMGEGDEGDHHKGEGE76666:;<;:=89;ABBCHJBA@@@;:<;>=<;;?@;988::;>?ADBB@>=;98889?CBBDDC@@????996555+**)'(+,...../32/-.***)())))***,1,,,**....1578DECDCCAEEC<;<=>EQLFB@@?=<9:HDFEEHFEDHGIGED=====EECD?@ABBDCDCA>?=>7332/000000--,,.,-::<>?@@B@@@@@A<843---.33349;;>>=AABEEDEG@?@@BHDAEDHDEEFC>;9999;;;89999>>AABBCCBEB?;9766678:98889789:;:31235;<>>@@@@@AB@?:554358;:855/./-2?@A@?BCCA@=78>>ADA@;644<=?>DDCEFDCCBACB@>FMJRJECFB=BCCC444448877655667<<?>=<;:6211222/./,'&'(-)**/09:989::BBA=::::<A====?CDCA?>>??@AAAA@A@@AAAFEBBB>:53-++*))*('''232-+
@1865_2WVZPS_5
GGAATGTTCACAATCATAGGCTTTTATACACCTTACAATTCATAAATATCGTTATCGTGCTACTGGCGATACAAGTCTGAGCAATGGTTAGCAACTCCACGGGGGGGGGGGGGGGGGGGGGGGGGGGGGGGGGGGGGGGGAATGTTTATAGACATAGCCTTGTGTAAGACTGTCTAATCAACAGTGCAAGGAATTAGTTGTGCTCTCAAAAGGAGTTATGTGAAGGAAAGATTAAATGGATACATTTAATTAAGTACAATTACTACAAAATCTATAATGACTGGGTAAGTCACCCGTAAGAAGGATGAGTTAGTAGAGATATAATAATATCTTACAGTTCAACTGATGTGCAAGTTTATAAGTAGACGTAGTGTGAAAGACTTATCGCTAACGCAATAGACGTTATCTCGAAAGGATAAAAGAAACCAAGAAGATATACAAATTGGTAACTTGTATAAGCCCTTGGTAATACCAAATAAGTTAGTTCCTCATGATGTCGTGGAAACATGACTATAAGATAAGTTGAATTCGATAGTAGA
+
KSJSSLSLPSHLMOSSSPJNGIKMJKMGJLGGIJHHIIIKIQLHSIQJIGGFECGFEDFFJGSJHHHFEEDGHFFJGHLIFKKLIJMJFCEIDA=<;97775'(')*0<EFDDDDDDFDCBBAAAA@??A@@???@@BC===77B<;::=NLMIJJILIKMNOJKKKSKSMMSRHLHNKMSSHMJIGIISIIJRKMOSKNMKSLPHOIMLMSSSSJKLQLSHJILJLSSSSMMILSLIHGFHIGHIMLSMMJMIKHJJKKQMILHIFPNKMNIIPLISJJLIJJSSNSLIJLGKE8KGHIGJJFISIGHKGKJJSJKMIJMKSSSLSHJNLSMNLQKLJKSLHQSKJSNMPIGHGFIISIJGGHJKGGGFFIKKJILKLJIJLGGGFFFEGHEEFEGHGHFEHGINQPLEGIONKJLFKLLSLNKFIGHHHIJHKKJIMOKSHJLNIKINGONLKJHHMNHHKJHIHIHHHHGHJKSSROHHIHJIMOIFIFJJLOLEDDCDGJJLGFEDCBBCCEFGGHHGFGFGHJHGEEEEHGEDC
@1866_2WVZPS_5
GGAATGTTCACAAATCATAGGCTTTTATTCCTCTTTACAACATTCATAAATATCGTTATCGTGCTACTGGCGATACAAGTCTGAGCAATGGTTAGCAACTCCACGCTTCTTGCACCAATTTTCCGAAGAAAATCCAAAAACCAGATGGGAATTAATTTTTACCCACAGACCTCACCCACCTTTTTCAAGGCACAATCATTCAGATAGAAAAACATAATATTTACCTATAATACTTGTTTTACTATCTGAATGATTGTGCCTTAAGGTTGGTGAGGTCTGTGGGTAAAAATTAATTCCCATCTGGTTTTTGGATTTTCTTCGGAAAATTGGTGCCAAGAACGTGGAGTTGCTAACCATTGCTCAGACTTGTATCGCCAGTAGCACGATAACGATATTTATGAATGTTGTAAAGAAATGAAGTCATTTGTGAACATTCCA
+
LJHIHMSKKPINNSIQQS?====C?44445?EDFEJEFHHGFGJIHJKKKMLQJHHHJRJHHGFHJLILKHFDEDFGIJJMIKRLIQNKNJKJGIKA@AAAKSIHFEFGISKILHHGDGGSIJSFCCHFJLIPHHEIMSSSH@?@@BNJOJKNIKBHOKHSHHJHK>8888=<<=BB=FFDEJPJLKKIKHIGHFFHFGJIJKHKIFFHFKLISGHHIIGJJGLHGFDEDDCBCFDEIHKBDBA@??>>>=52330/(('&(((%$'()))*7;;;;<<<;:7////0@A@@@BB=<1.----;:;;;;6300/321<=;<>@@DBEE<;:9:2((,40---.=>B@@>==;:++5698788799999?@BC@>==>?D;210005679:88788;;>?><;;;<<=97771/))('%%%&$$$$$&'())679::;<
@1867_2WVZPS_5
GGAATGTTTATAGACATAGCCTTGTGTATGACTGTCTAATCAACAGTGCAAGGAATTAGTTGTGCTCTCAAAAGGAGTTATGTGAAGGAAAGATTAAATGGATACATTTAATTAAGTACAATTACTACAAAATCTATAATGACTGGGGTACACCCGTAAGAAGGATGAGTTAGTAGAGATATAATAATATCTTACAGTTCAACTGATGTGCAAGTTTTATAAGTAGACGTAGTGTGAAAGACTTATCGCTAACGCAATAGACGTTATCTCGAAAGGATAAAAGAAACCAAGAAGATATACAAATTGGTAACTTGTATAAGCCCTTGGTAATACCAAATAAGTTAGTTCCTCATGAGTCGTGGAAACATGACTATAAGATAAGTTGAATTCGATAGTAGCCCAGAGGAATCAAAAGAGTAAAACAAGTATTATAGGCAAAATATTATGTTTTTTCTATCTGAATGATTGTGCCTTGAAAAAGGTGGGTGAGGTCTGTGGGTAAAAATTAATTCCCATCTGGTTTTGGATTTTCTTCGGAAAATTGGTGCAAGAAGCGTGGAGTTGCTAACCATTGCTCAGACTTGTATCGCCAGTAGCACGATAACGATATTTATGAATGTTGTAAGGTGAATAAAAGCCTATGATTTGTGAACATTCCA
+
KJSMLIKQKPMOJSKISLLKISKMSNKLIIKPLJLJLLHLGIMGJMONKNNQKKJIHOSSSJSMMPSJMILOSSLPISJJSLSNSJKKKNOJLJMGIGEENMSHSKJJSNKSIKOPHJMIJKKIJJHHIMLOKNPKSKKLJJJLILSNSMMJMKKCB988>CJKJJLKKIHHISHIHMSKSLSMKKSKMSPLLJLKOKOLIMKPLJSMSNINGHKKPLMNNOJKORKIJIKHHGIJQMNSSOSIKKKIGLGIHHIGGJLPRMMIHHNSSRSNMSMSSSQSMSSKDKLOLGJMQOQJSKQSKSSSKKKIQIHKJKQKOKLKMNLKPJHRIIH=<<;<@GSOKLLNILSJLMMLNKHQQKOFKJOLMOJOHHFLLKILMSSSSSFISSQSSMILGKRHJRMKSPNGNRNLSKNOKMQSMMJJOOQMSNLOSMLLNOINIMJSMKSNKNKKLHQLIGBABAFGGLQLJRROMNSMONJIRJIMSSOJSPMLSMJLNINSEGFEELPSSSLOMFQ<<D<=IMNMQNNSPSLJKNSJNRGFFIKPMPPIMKJJHMKIIGHGHGMKOSOKRLMMPOHSIKKKKSNOKLOOMMMHHHFGFMHIRHIIHFIGHEDFDGPLKJIJQMHLJPOKIJHKGHKGIJLIIIIHGGHGSKNMMC:99333+++
@1868_2WVZPS_5
GGAATGTTCACAAATCATAGGCTTTTATTCACCTTACAATTCATAAATATCGTTATCGTGCTACTGGCGATACAAATCTGAGCAATGGTTAGCAACTCCACGCTTCTTGCACCAATTTTCCGAAGAAAATCCAAAACCAGATGGGAATTAATTTTTACCCACAGACCTCACCCACCTTTTTCAAGGCACAATCATTTAGATAGAAAAACATAATATTTACCTATAATACTTGTTTTACTCATTTGATTCCTCTTGGGCTGATATATCGAATTCAACTTATCTTATAGTCATGTTTCCACGACATCATGAGGAACTAACTTATTTGGTATTACCAAGGGCTTATACAAGTTACCAATTTGTATATCTTCTTGGTTTCTTTTATCCTTTCGAGATAACGTCTATTGCGTTAGCGATAAGTCTTTCACACTACGTCTACTTATAAACTTGCACATCAGTTGAACTGTAAGATTTATTATATCTCTACTAACTCATCCTTCTTACGGGTGACTACCCAGTCATTATAGATTTTGTAGAGATATAATAAATCTTACAGTTCAACTGATGTGCAAGTTTATAAGTAGACGTAGTGTGAAAGACTTATCGCTAACGCAATAGACGTTATCTCGAAAGGATAAAAGAAACCAAGAAGATATACAAATTGGTAACTTGTATAAGCCCTTGGTAATACCAAATAAGTTAGTTCCTCATGATGTCGTGGAAACATGACTATAAGATAAGTT
+
KKJIOLSNLJMIJJGKSRJJNHSLJNHLJLMKOKQKIJNNPKMLDSIMJRJIJIJPKJLKJNQSMMSSJKIIMPJQSNPSOKSOSSSFJSLLKIPLJKNSSKSSQSLNKPNKLOJONLOSSKSQLMPSNNNIKSKNSPMIKSIOSLLOJLKLEFFGGSSLLSOSNNKLNMMQPSSQNJLNPSSJJSPNLKNSPKSNMMKKHIMJSPSKSNSMKMLSLQNISKKPLSKJMSKMMSKPLIKSLOLJBEE@988/((448831///./1<BAGEFIJJKMJSLJLSKIIHORSILSJJSNIHJLOLPNSKORSNLMOMSQMOSLQPPMSOLSSNKPJSOSOOSMSSSQLMKJLPMJSPSSSNLQOSSJIMG761299<898882:>@JKIBESNLSKSKMSJISSSSPPPSJMRHLMDEDCDFGB<?CEPMNLSNJHPSNNONMLNLSLHPMISLKOSSSFEDDGLSHGJMLSJPKOSSLONSSNOMSSSSSKHOIISSNLLNSKGIIJMMGB?::9:;22222CGKJILOPJJIHJJIOIJ<<<<==9333336CDDA@@AADECCAA@AAADDHBDFEFFJGKHELDEDBBBBDFB?===77::;;<@@BB??>;;;9445-/55522456=<<4456>DFIDKGGEDB@@@?=:::::;<@A@?;9874411.-,+''&'')((11/00,+++->ABB?@@?@@><665567852222388867,,,,-6544320*''%
@1869_2WVZPS_5
GGAATGTTCACAAATCATAGGCTTTTATTCACCTTACAACATTCATAAATATCGTTATCGTGCTACTGGCGATATAAGTCTGAGCAATGGTTAGCAACTCCACGCTTCTTGCACCAATTTTCCGAAGAAAATCCAAAACCAGATGGGAATTAATTTTTACCCACAGACCTCACCCACCTTTTTCAAGGCACAATCATTCAGATAGAAAAACATAATATTTACCTATAATACTTGTTTTACTCATTTGATTCCTCTTGGGCTACTATCGAATTCAACTTATCTTATAGTCATGTTTCCACGACATCATGAGGAACTAACTTATTTGGTATTACCAAGGGCTTATACAAGTTACCAATTTGTATATCTTCTTGGTTTCTTTTATCCTTTCGAGATAACGTCTATTGCGTTAGCGATAAGTCTTTCACACTACGTCTACTTATAAACTTGCACATCAGTTGAACTGTAAGATATTATTATATCTCTACTAACTCATCCTTCTTACGGGTACTTACCCAGTCATTATAGATTTTGTAGTAATTGTACCTGAACTTAAATCTATCCATTTAATCTTTCCTTCACATAACTTGTTGAGAGCACAACTAATTCCTTGCACTGTTGATTAGACAGTCATACACAAGGCTATGTGAAGGAAAGATTAAATGGATACATTTAATTAAGTACAATTACTACAAAATCTATAATGATTGGGTAAGTACCCGTAAGAAGGATGAGTTAGTAGAGATATAATAATATCTTACAGTTCAACTGATGTGCAAGTTTATAAGTAGACGTAGTGTGAAAGACTTATCGCTAACGCAATAGACGTTATCTCGAAAGGATAAAAGAAACCAAGAAGATATACAAATTGGTAACTTGTATAAGCCCTTGGTAATACCAAATAAGTTAGTTCCTCATGATGTCGTGGAAACATGACTATAAGATAAGTTGAATTCGATAGTAGCCCAAGAGGAATCAAATGAGTAAAACAAGTATTATAGGTAAATATTATGTTTTTCTATCTGAATGATTGTGCCTTGAAAAAGGTGGGTGAGGTCTGTGGGTAAAAATTAATTCCCATCTGGTTTTGGATTTTCTTCGGAAAATTGGTGCAAGAAGCGTGGAGTTGTTAACCATTGCTCAGACTTATATCGCCAGTAGCACGATAACGATATTTTATAAAAGGCATGTTCTGAGTGAAGTAAAAGCCTATGATTTGTGAACATTCCA
+
EHHIGSQMHRMONSOPKSIOIHQS?====CCMJJLPIHINHKKIKMEFFIISHIHSKSMIGLJLJFJHGKBAA7534679<===?EEGDIJIISJLSPJNHMPMLOKSISJNJSI@???B9;NFDGSMLOQSRSNJSOJKINGGHJJNPLPOQILSSSJQRSHMSLSLLSIKMJG@HHGCHKLSKIGRMPSNNQNKMSMJSNJNFLHNIMNJSSMKOPSKPKLGJA@A@BKOIMMLKMIJILJSJSQLJGAAAADDC@BIFRSSNSGLKLNNJIMRKKKIHDDEESSMQHSMJQKJQKHJHHNKMPOSRLPSSSQSNSSLNLSROSNRNJJPKJQMQNJKJMPMMMNSNKJJSSNLSPOJIJSLHHN<<-++++5/6665-@AAMJOSOLMNJIKIISLRJSIQIKSGJIIIHIDDFEGJNF@@LHIJMNJKJHLMIJFFHSJLKILGLJLIMMIKHKOLIESPKMMLSKSLOKIDFEIIILGGHH222HGKISMJLLSSLRKJNINSKNIPNSQJSLHSLIJEGC@@A68I>>===A@??<:,(%%&()*,,-..---.4466,)+CDIIGGMBABBBKLKQRJJNKJQQSMKQMPQSNSIORQSKSRJSSSNONSLNLSKLLHKLHKLJMHKKHIONFFGDDMHKG:999:;:::;?@>><<<<=??BLGJLSIHEDDHFMMHHFCDC=;;;FDBAA?@A=>(((((CEEEFCDD>9987799:<?A>=9871264559==C@;;<<=>?AACCEGFGFEBBCBAB@>=;5432311/,-99:;<?@BEEIFGGGGJSIHJNPGFCEFGEDCCCBCDEFJGHDFEFGDCC?=>==CB@?AB@<?>==:3110/..1/./21122735==ABDGFHGNGIJMJRKOSIIBCB=<;;<@A??<<=:;68,,,(((()<>>@>>??BHHGFG==<=>AADHFEFC@?>=<;;96,,+++////000122244>??@EDDFFHECDCDCB@@@:8522>@@ABCDECCB@A@ABBFG0////<<>?@ACCCCEBEDCC?????@??@@CE>ABCCBCDCCBCA9897:;;;<;<=99>9;EFFFFEGGC@::;CDADEC@?><<>=><<;45,,,9;<:;;<ABDAA=)))))BCDECAA?==ACCDCBCCC==<<=ACA@>:9999<<8750///+*-*'&$$###$$$&&&&&(10110,%$$')***+0178:;=>AAABBBCDDB
@1870_2WVZPS_5
GGAATGTTCACAAATCATAGGCTTTTATTCACCTTACAAATTCATAAATATCGTTATCGTGCTACTGGCGATACAAGTCTGAGCAATGGTTAGCAACTCCACGCTTCTTGCACCAATTTCCGAAGAAAATCCAAAACCAGATGGGAATTAATTTTTACGACCTCACCCACCTTTTTCAAGGCACAATCATTCAGATAGAAAAACATAATATTTACCTATAATACTTGTTTTAATCATTTGATTCCTCTTGGGCTACTATCGAATTCAACTTATCTTATAGTCATGTTTCCACGACATCATGAGGAACTAACTTATTTGGTATTACCAAGGGCTTATACAAGTTACCAATTTGTATATCTTCTTGGTTTCTTTTATCCTTTCGAGATAACGTCTATTGCGTTAGCGATAAGTCTTTCACACTACGTCTACTTATAAACTTGCACATCAGTTGAACTGTAAGATATTATTATATCTCTACTAACTCATCCTTCTTACGGGTGACTTACCCAGTCATTATAGATTTTGTAGTAATTGTACTTAATTAAATGTATCCATTTAATCTTTCCTTCACATAACTCCTTTTGAGAGCACAACTAATTCCTTGCACTGTTGATTAGACAGTGCAAGGAGACATTTGTGCTCTCAAAAGGAGTTATGTGAAGGAAAGATTAAATGGATACATTTAATTAAGTACAATTACTACAAAATCTATAATGACTGGGTAAGTCACCCGTAGAGGATGAGTTAGTAGAGATATAATAATATCTTACAGTTCAACTGATGTGCAAGTTTATAAGTAGACGTAGTGTGAAAGACTTATCGCTAACGCAATAGACGTTATCTCGAAAGGATAAAAGAAACCAAGAAGATATACAAATTGGTAGAGTTGTGAGCCTGGTAATACCAAATAAGTTAGTTCCTCATGATGTCGTGGAAACATGACTATAAGATAAGTTGAATTCGATAGTAGCCCAAGAGGAATCAAATGATTAAAACAAGTATTATAGGTAAATATTGTTTTCTATCTGAATGATTGTGCCTTGAAAAAGGTGGTGAGGTCTGTGAGTAAAAATTTAATTCCCATCTGGTTTTGGATTTTCTTCGGAAAATTGGTGCAAGAAGCGTGGAATTGTAGCCTTACTACGACTGTATCGCCAGTAGCACGATAACGATATTTATGAATTTGTAAGGTGAATAAAAGCCTATGATTTGTGAACATTCCA
+
;HFHGFGFGGN?;;;;@SHLKIIIISOQSSNSMMMSJHMKSHLOSONMLOIOIJNFIKQIJJLJMOKNIFGHFIJJIRLIRJJLFKHJJNGLJPRLNJJMNSJMFEAAB@A?B96567=*?22CFJSLSKMSGMLJJHNSJFKGIFFCA)))(*)(&%$%((.+-.DFBGHFHSSM3----IMKLJRISMSNLLQSLLJSSSJSQSLSSSSSKNMKJOLOSOKSSMSJKMSNOSJLNSHFHGHSJHHJJEDLSSRLNJKIMJIHKNHFSSJNKHHGEEISKPJOHHLNOLMSGKGEG>>==>?INMKIHMJSNSPPSOKSLOSHLRMMJMMSLLMMKJSQHSMDGSLMSRSOIMROLLOJNPSDBDCHCFCDOFIEH??L<@DDDRKQSMLLPLSKMSISBMKSKQKHMLI62222<<=@ABBDIKJMMNNFEADGCDEDCHJQGRLSLKPNKKLLSMLQPSMSJSSPSSLSKSJJKSSJSJSKILKRLQQSOSLMJQOMMOLMNJSMSSKINSPMSPKSLOJSKSSSSOSISJOLIIJILKSKSMNOKJLSSSKNKNSSEDA>=??B=566HGHIJRSJLSK>QOMKPMSILGSSJSLPKKOQIMRJOSNHHEFDFDDCHEFFCEB=))3100168>FFEDB@>?@?@A:87779<???@ACEGGG@@977650.,))))*.436:=<:9889/../.----/33@BBAA@@ABBCGHDDCCA===999985;<77666<<<;<?EEFEEDDDCAA??@???<=<<=@@EFB>867228999944444>?B@A@@@@@BCCCCBABAAB@889;;;<=>?A@@A?=<<)(()*89::=ACBA@??@@@@A???@<999742/.--+*+..........-**(%%%%%$$%%%+,,,./23@;;;66888E@BCBDIEDBD)((((??AB???@BHGGA?=<<=<<;<::;:9::<@BBA@?<;::;???:::7<<<;<<==;9:;;;:998766553220/////0000011000((((*<8767;;>>??@?88888<:;;9;;;:974/(%%'++**++++.//-../21/,&'(()*615:<==>@AC;;99<DF?GHCBB@=<::8+++**,,,..0-++***('(&&%%'(&&$$%%%%$$&%%%''2478;=<<;;:9;:;<<;;;;=@@?@<>>?????@@@AC=<<<<CCCDD@BBBA@?@?AAABCBAA?>>=
@1871_2WVZPS_5
GGAATGTTCACAAATCATAGGCTTATATACACCTTACAATTCTCATAAATATCGTTATCGTGCTACTGGCGATACAAGTCTGAGCAATGGTTAGCAACTCCACGCTTCTTGCACCAATTTTCCGAAGAAAATCCAACCAGATGGGAATTAATTTTTACCCACAGACCTCACCCACCTTTTTCAAGGCACAATCATTCAGATAGAAAAACATAATATTTACCTATAATACTTGTTTTACTCAATTTGATTCCTCTTGGGCTACTATCGAATTCAACTTATCTTATAGTCATGTTTCCACGACATCATGAGGAACTAACTTATTTGGTATTACCAAGGGCTTATACAAGTTACCAATTTGTATATCTTCTTGGTTTCTTTTTTATCCTTTCGAGATAACGTCTATTGCGTTAGCGATAAGTCTTTCACACTACGTCTACTTATAAACTTGCACATCAGTTGAACTGTAAGATATTATTATATCTCTACTAACTCATCCTTCTTACGGGTGACTTACCCAGTCATTATAGATTTTGTAGTAATTGTACTTAATTAAATGTATCCATTTAATCTTTCCTTCACATAACTCCTTTTGAGAGCACAACTAATTCCTTGCACTGTTGATTAGACAGTCATAACAAGGCTATGTCTATAAACATTGGCAGGAT
+
3;CCCCCEFFN<;::3333478>AAAEJHKFKGFC21345DEJGA@<;5/25000DGHFGHHFPQPKLIGHHGGIMKJGKMLJIRJHGCAA;******?AEDIJKOLJRLPSKQOLSSILSSPSIMSOMMOMSKBOSMSLSSJSJISKSLSE66667GKSLSHHIHOQJKQJSSSMSSISJHLSLSOLHOMHDEGF;<;<<;==?JMSOKSOOSLISOMKMOKSPMSSLLSSMLKSLNSPJSSLJFHMQLNMNKKOKJSPKSSSOIIHJHOJLISLSIJLMISNSMHNISKIJRLMQJIHQHNSKMSSGJIKKSKIKOSSSSKOKSLPSSRNPLSJSKSJKSMKIIJGKIJMLOPIOLQJQMILSSFJ3)())1)0+)''((2=BFFJAACCDSOJRSRKQMSNSHGHHEFGLKGOSSOHLOOIPKKMJNLQHLJJOLSSSOSOSSKSHMIOOOKKKNKQKSSSSMSIJIISIJPLGGNOOLKINMLLJSJNSPLLSJLSSMLSLMJNLSMJIHLSLSLSPSOMSJKOHLOKNSOJNMSNSSSLRSMJLSSJOOKLSNPIKGHFPPSJMOJSKPGHJIPKOKMISSSOOSSIMGJHGHKACDIRIJPOKIDKSPMSLSRIHOLIFFGFJMPONNLJQKNLOJGKKJ<<<<<IFE654,,,,,--,
@1872_2WVZPS_5
CTACTATCAATTCAACTTATCTTATAGTCATGTTTCCACAACATCATGAGGAACTAACTTATTTGGTATCCCAAGGGCTTATACAAGTTACCAATTTCTATATCTTATTAGTTCTTTATCCTTTTTGAGATAACATTTCTTTGCGTTAGCGATAACCTTTTTCACACTACATTCTTACTTCTCAACTTTTCACATCAGTTGGACTGCTGATCTATTATATCTCTACTAACTCATCCTTCTTACGGGTGACTTACCCCGTCATTATAGATTTTGTAGTAATTGTACTTAATTAAATGTATCCATTTAATCTTTCCTTCACATAACTCCTTTTGAGAGCACAACTAATTCCTTGCACTGTTCATTAGACCAGTCATACACAAGGAATTCATTGTGCTCTCAAAAGGAGTTATGTGAAGGAAAGATTAAATGGATACATTTAATTAAGTACAATTACTACAAAATCTATAATGACGGGGTTAGTCACCCGTAAGAAGGATGAGTTAGTAGAGATATAATAATATCTTACAGTTCAACTGATGTGCAAGTTTATAAGTCAACGTAGTGTGAAAGACTTATCGCTAACACAAAGACGTTATCTCAAAAGGATAAAAGAAACCAATAAGATATACAAATTGGTAACTTGTATAAGCCCTTGGTCATCCAAATAAGTTAGTTCCTCATGATGTCGTGGAAACATGACTCAGTAAGTTGAATTCAATAGTAGA
+
6634455*&&&'/---,-)((()*****,-2000,+,)((*+..)(('(),+--0///35645-()6++'''').0.*+//1557888878?77654,))))0.-*%%%$$%%%')*'00665443***'))++)'&&%&'.-5798336))))))'&&(388>@?>>98+)('''&'+2)*...21/7+,(()0*))))(&&%%&/,''&&''%%+,,CDFCB9770//1''''',:10400BGFHIJKLHFGFS=:KHKGOKSMQMHHQKOSKMIJMLOOSKSKIIHMLGIGGGHLLIGJGGIDHSGJE65833446:DDDDGHHHDJGBRSMLKIHHLILJDKHHCCBBCE82110***,('((&&&''''''+-*)*,+.''&$$$##$'))**013557643322000014488::@ADFFHFEEEEEGECFEBDGFEFEEEGEFCDA?<;;:;<>>>?>>===/.-+*++.,'''';<=<;=:97BCDDGHDECEFDDDBBA@@?CDBAAAAAAAA@AABBFDBCBCAAABBBBCBA@>=<:54.+)))+///0334459=?A>@;;:56:86640.&%%&()244477999933346FDDBFGFECBCBAA@@ABCDDAA@@=<=>@CCDDEGJHEB?><;;;<==<546)(('(*+33377777888777899..../;99:::?><:80.--,,,,,,---,,----'&'')0056
@1873_2WVZPS_5
GTTATGTCCTGTACTTCGTTCAGTTACGTATTGCTAAGGTTAAGACCATATAATGAACCTATTAGCCTCTACTCGATTAACTTATCTTCATAGTCATGTTTCCAACATCATGAGGAACTAACTTCATTTGGTATTACCAGGCTTTATACAAGTTACCAATTTGTATATCTTCTTGGTTTCTTTTATCCTTTCGAGATAACGTCTATTGCGTTAGCGATAAGTCTTTCACACTACGTCTACTTATAAACTTGCACATCAGTTGAACTGTAAGATATTATTATATCTCTACTAACTCATCCTTCTTACGGGTGACTTACCCAGTCATTATAGATTTTGTAGTAATTGTACTTAATTAAATGTATCCATTTAATCTTTCCTTCACATAACTCCTTTTGAGAGCACAACTAATTCCTTGCACTGTTGATTAGACAGTCTACACAAGGAATTAGTTGTGCTCTCAAAAGGAGTTATGTGAAGGAAAGATTAAATGGATACATTTAATTAAGTACAATTACTACAAAATCTATAATGACTGGGTAAGTCACCCGTAAGAAGGATGAGTTAGTAGAGATATAATAATATCTTACAGTTCAACTGATGTGCAAGATAATAAGTAGACGTAGTGTGAAAGACTTATCGCTAACGCAATAGACGTTATCTCGAAAGTTCAAGAAGATATACAAATTGGTAACTTGTATAAGCCCTTGGTAATACCAAATAAGTTAGTTCCTCATGATGTCGTGGAAACATGACTATAAGATAAGTTGAATTCGATAGTAGA
+
&(*('-/%$$$$$&(++-=ABFIFGDDDGECDDBBCDEIMF9700.,(('''&&$%%&'&&&$#$'&&&((,-*)))(&&&&'%%$$%%%%&&+./0-++,*+***+,2------./8:6555+'&((((())))%$$$%)''3-&,/..../02269IMSSKHGHHFFFHHILGHKGJHHBAC?EHGLQSEACABKILMGIFIGJIINIFGFGHFEEFHFJDDFE?DGDIHKIHLIHJNJHIIIJO====>IOOHLKKLMMISQNML@===@>:>ADENJHLIQMHIHIKHKB????KLONSIQJOHHJKKJJLHIIOJRLKRINLNIKHKINLSNIGLGKINKGGNGHHGHJIHIJOHONKEHFEFDIRJMKSOISSGGIFFEEGIISJMSOQPSPLHSKIGIFIHILKSGLHJHGJKJJMKLMHHFEEDEECA<990-*(((&(%$$$$%%%%&%%%&*+3>>>===>?DBBCAAIGHFEFFEDCCCDEGDEHHLKHGHHGEDBBCBEEGDGGEDBBBA@CCBA@>ABEBBAB?=6100012764844355//7988889:<??CBB@???=:99;;<<=>?ABB><<;:;::98654/*)(%$$###$&&&'((+246<=>?@AB?><<<7**8:<=<:;;;::::777;;<887650..-%((&%%&(())--....//129=77555568;;;==>>@?ABBDA@@??@<<===C@ABEEDC>;:;:;@@?@??<<:9:53334899;;<=??@AAA@ABBBCAA@100//:898
@1874_2WVZPS_5
GGAATGTTCACAAATCATAGGCTTTTATTCACCTTACAACATTCATAAATATCGTTATCGTGCTACTGGCGATACAAGTGAGCAATGGTTAGCAACTCCACGCTTCTTGCACCAATTTTCCGAAGAAAATCCAAAACCAGATGGGAATTAATTTTTACCCACAGACCTCACCCATGTTTTCAAGGCTAAATCATTCAATAGAAAAACATAATATTTACCTATAATACTTGTTTTACTCTTTGATTCCTCTGGGCTACTATCGAATTCAACTTATCTTATAGTCATGTTTCCACGACATCATGAGGAACTAACTTATTTGGTATTACCAAGGGCTTATACAAGTTACCAATTTGTATATCTTCTTCGTTTTCTTTTTTATCCTTTCGAGATAACGTCTATTGCGTTAGCGATAAGTCTTTCACACTTACGTCTACTTATAAACTTGCACATCAGTTGAACTGTAAGATTATTATATCTCTACTAACTCATCCTTCTTACGGGTGACTTACCCAGTCATTATAGATTTTGTAGTAATTGTACTTAATTAAATGTATCCATTTAATCTTTCCTTCACATAACTCCTTTTGAGAGCACAACTAATTCCTTGCACTGTTGATTAGACAGTCATACACAAGGCTATGTCTATAAACATTCCA
+
ISSSMNSSQLOOMONSPSHKSOHKLSKQMOQJSSLJHLPLLSSOSLNNQOPMLSSLSSOJINOLKNMLSLJNPOSLMSPMSSQSRMPSKNIMNQOPSOHJRSOKJOSKRMLOOSJNLSKLQSMOJMKSRSMQHPOSMPKNMSJSMPRLJQSLMNSLKIHJDIHSMMIH;4332/.((((2;JJKJIJONSLGEDEDCEJIBABGESRPSLLNNHLLDD?@@@>A<<=<<CBCEDDFKHIHKEQMPROSLSMMQSSHGLKSJSSKNSKSNLKSOSLPMJIJHPLMKHSSSLLLOJOHLSSOPMJMNSRMNNPLSMLQOLQSPPNINNOMSKSPSSNOLPNOLPPPJSKLLSKSQMOSSSLNSMHB,,,,,1,6/-,,-.45100008<;;=>BH????>****+DEAAC@@@@???+())(ABAB??78ADEHHGKH@A????<===?EIHIIRJOHIQRSOKNSIQROSONSISKLSPSKRKMHJLNKOLMKOLMNORJHPMJJSIKFSFFDDFOOPJNLJJJSNSMOSLNSLOMQPLMNMJKMHKFGMLMIKKJFFIJJKSOISJIHIHMGFKHIGJOKLLKPKSKLKPNSIHHKKHLMILJKLJLQKISOLSNSSKHFFEEGIHLIILKKIMGJIGGIIKHGHEFEFEFGLJOH
@1875_2WVZPS_5
CTTATAAACTTGCACATCAGTTGAACTGTAAGATATTATTATATCTCTACTAACTCATCCTTCTTACGGGTGACTTACCCAGTCATTAATTTTCGTAATTGTACTTAAAAAATGTATAATGACTGGGTTCACCGTAAGAAGGATGAGTTAGTAGAGATATAATAATATCTTACAAGTTCAACTGATGTGCAAGTTTATAAGA
+
<;:44BCCDFGFDEFIFGGFFFFFHGGGFGEGEEFEFEFGFKIFIHGEFFCBCBBDDFEFFHGLKIF@?0------./86..335550..--'%%%(/59:::;;?>=>?@>>===<::91/0-)(('%$$$%$%',--,**./....0/.....1013;;<;<<<<=>>??@=:87899;<<<==;;98777764000137
@1876_2WVZPS_5
GGAATGTTCACAAATCATAGGCTTTTATTCACCTTACAATTCATAAATATCGTTATCGTGCTACTGGCGATACAAGTCTGAGCTATGGTTAGCAACTCCACGCTTCTTGCACCAATTTTCCGAAGAAAATCCAGAACAGATGGGAATTAATTTTTACCCACAGACCTCACCCACCTTTTTTCAAGGCACAATCATTCAGATAGAAAAACATAATATTTACCTATAATACTTGTTTTACTCATTTGATTCCTCTTGGGCTACTATCGAATCAACTTATCTTATAGTCATGTTTCCACGACATCATGAGGAACTAACTTATTTGGTATTACCAAGGGCTTATACAAGTTACCAATTTGTATATCTTCTTGGTTTCTTTATCCTCGAGATAACGTCTATTGCGTTAGCAATAGACGTTATCTGGATAAGAAACCGAGGATATATACAAATAATTATTTGTATAAGCCTATTTGGTAATACCAAATAAGTTAGTTCCTCATGATGTCGTGGAAACATGACTATAAGATAAGTTGATTCGATAGTAGCCCAAGAGGAATCAAATGAGTAAAACAAGTATTATAGGTAAATATTATGTTTTTCTATCTGAATGATTGTGCCTTGAAAAAGGTGGGTGAGGTCTGTGGTAAAAATTAATTCCCATCTGTTCTGGATTTTCTTCGGAAAATTGGTGCAAGAAGCGTGGAGTTGCTAACCATAGCTCAGACTTGTATCGCCAGTAGCACGATAACGATATTTATGAATTGTAAGGTGAATAAAAGCCTAGTGATTTGTGAACATTCCAGGTGCTGACGACAGATTGGTCTTAACCTTAGCAATAT
+
FPKMIKSRMMSJKKPONSIOSJRPJKHHFEDEDEJEIJKPKIINOKSSSSKGHKKLMKRRSISKOLSOSRSNILGNIJLNKKMSRQIJMIJJJJKSNJMISSJSSILSQLSJMMQSSSOQLOSLISMKMSKNNINLLSONPIJJSPPMLSPPPJKSRLMFQSMOLQIKSSRMKJFSKJIJLOSLNOHLJMIISSSINJFHG>=?@KJLSILJSIOKKKOSLSSSPNSSRLPSFEE>=76667FJKSOPIQLSJMGIIMSSPIKMKEEDDGGHMJIKJJHHGEDFB?644562//--.468=EDJHFGGKIHHSRSLSGHHHFJLJHHGJFIHCDDCCCFGFFFD=DG>>I<:;;=IHB?==>?@>;=12;;<GGJF=CFFHJFHJJJILLINGEGHISSKEF??A----/7767834''%%%%%&'(*)'+()*()((('''''(&%%%&&'(()*+0//2341-%%%%%(;>>?>@?::::;7---?@BA8886223899;>;;:97:6.:::<<A>?@ABCA@?@@@/////9999:==<>??>>=95401102335<>>?ADFEDCBBBCBBA@?@>>=>>??:9889?ADED@:992334EGHHKHGJHFDHLFDFBFHDD@==;9310/-/0559:98:==IGGGEJHCFFABACBB7333>9778<;BCA@CDDGHHKGHHD@AABCBCBACCDGGEDCCCCEFHH999;E::::;HKFHGFB@A@@BDDCCB@>>>>ACAA@?A>B:@;:88889878998888654311.-*&%%%%''(((((++,,+++++++,,,--&&&&'(''&'''***+/111../-,,*(
@1877_2WVZPS_5
GGAATGTTTATAGACATAGCCTTGTGTATGACTGTCTAATCAACAGTGCAAGGAATTAGTTGTGCTCTCAAAAGGAGTTATGTGAAGGAAAGATTAAATGGATACATTTAATTAAGTACAATTACTACAAAATCTATAATGACAGGGTAGATCACCCGTAAGAAGGATGAGTTAGTAGAGATATAATAATATCTTACAGTTCAACTGATGTGCAAGTTTATAAGTAGACGTAGTGTGAAAGACTTATCGCTAACGCAATAGACGTTATCTCGAAAGGATAAAAGAAACCAAGAAGATATACAAATTGGTAACTTGTATAAGCCCTTGGTAATACCAAATAAGTTAGTTCCTCATGATGTCGTGGAAACATGACTATAAGATAAGTTGAATTCGATAGTAGCCCAAGAGGAATCAAAAGAGTAAAACAAGTATTATAGGTAAATATTATGTTTTTCTATCTGAATGATTGTGCCTTGAAAAAGGTGGGTGAGGTCTGTGGGTAAAAATTAATTCCCATCTGGTTTAAGGATTTTCTTCGGAAAATTGGTGCAAGAAGCGTGGAGTTGCTAACCATTGCTCAGACTTGTATCGCCAGTAGCACGATAACGATATTTATGAATGTTGTAAGGTGAATAAAGACCTACGATTTGTGAACATTCCA
+
IIKLJSLQHLIPKHIIHIKKKSNIHIIKKKOIKFG99999MKLJQFHGGLKJFILHOLIISLMPINEB@@@@DNJHJDCEEFKGNSGHIJMIIHLGMJKGHEGFHGJKJIPQSKIGFHGLNJIMIHHFFCCCCBBBACDE@=>;<=;;9)(''''..*+++.1768=9989::33336778IJPKIGIGIGIGJKHILIKKGHHFEEKGKKRHKHKHISHHGGDEEEGFEGEEHIHILIJGGOGGFDCAAABBBBBBDDIFEEDEFGSSJMOHKLKHFHDC<GOFSNJGHIGJGGGGMNHHFFHMKGINGLKINIJOGGEGFFFGHGIHGDCCCD>>>?BKNGIMJSIFGGHFEGGFIFGECCBDIHHFEBAAAAEFGGFEEDDCCCCHFFIDCBBCDBBBCDHSGKIGFJIEHKHOJHHFCEDEGHFDDBBCEFEDBCCCEHGIKIHMC@CGH;8/66A@AA@BCCCBDCDBBCABFSGLLHEGDCDCDCBBBCDD99989BCHOJNFDDDBAC@@DFFEFHFHFCA@BADG848..///@BBBBBDA:=7=>A==@ABABCBDGEDBA@AACBCBBBBABCBEGFECB>>>>?BC@?>>=>=>>?>>?@BEGEDBBACBDCEECCAAA50//.41*)&%%%%%&&&,7@ABBCBDCBB>
@1878_2WVZPS_5
GGAATGTTTATAGACATAGCCTTGTGTGTAGACTGTCTAATCAACAGTGCAAGGAATTAGTTGTGCTCTCAAAAGGAGTTATGTGAAGGAAAGATTAAATGGATACATTTAATTAAGTACAATTACTACAAAATCTATAATGACTGGGTAAGTCACCCGTAAGAAGGATGAGTTAGTAGAGATATAATAATATCTTACAGTTCAACTGATGTGCAAGTTTATAAGTAGACGTAGTGTGAAAGACTTATCGCTAACGCAATAGACGTTATCTCGAAAGGATAAAAGAAACCAAGAAGATATACAAATTGGTAACTTGTATAAGCCTTGGTAATACCAAATAAGTTAGTTCCTCATGATGTCGTGGACATGACTATAAGATAAGTTGAATTCGATAGTAGCCCAAGAGGAATCAAATGAGTAAAACAAGTATTATAGGTAAATATTTGTTTTTCTATCTGAATAATTTAGCCTTGAAAAAGGTGGGTGAGGTCTGTGGGTAAAAAATTAATTCCCATCTGGTTTTGGATTTTCTTCGGAAAATTGGTGCAAGAAGCGTGGAGTTGCTAACCATTGCTCAGACTTGTATCGCCCGTAGCACGATAACGATATTTATGAATGTTGTAAGGTGAATAAAAGCCTATGATTTGTGAACATTCCA
+
NJMKHHHSGGHA>>>>>>PJKIHHGKNHSNHLHPMNJMJHHMKQOOMSPPSKLIMSJMKOIMKHRIHEDA?DIIHHLGGGLGLIKNLLFMJMOLSQJHIIILLKKSKHMQMJOKIQHGGIHJSSLLHIHFHFGIJSJPLHGLKKJJSLIPKHHGABB<(++++AAC:GH66667DCEGLHIHNIMNMSRKKHLKOKMLJHKJKKRSLLLIMQHIHMKHONIJLIIGHFLEFHDEDCDHLGC:<)))))EDDDCDEAAAACSLLIFFC=?@A@@@HHGJHI9=>-//..--./00EFHJJGHIIJLQLOIJKKJKIF>4>>>@AFLHJIIIIIJHL<===?SKSFIKJLHNJPIGILKKJ@?@??EGJFJJGEFGGJNIKDB<<<LKPSKJEDCDEIKGHGMHOILSKIKLGHINIJIDEEDFJMJGEEEFGIGJGGEGFGGHLKIGGGKNJCBBB--,-3FHGIJKIFFEEEEEGJNLQKFEDDDDEA@@@?BECDCEDEFHJSSIMIFH77@77DGHHGFFHIEFEGEF-()'(>A@DIGKCCBBACCCDDB?=>>>@CDEIGEDCBFDEEDDEDCABCCDGFIFCB@????AABBA@@@?AA?@@ADHKFJEEGGFFGFEFFEBCCDHFEGGHGBCAABBBDEHBGDCBBBEEDCD
@1879_2WVZPS_5
GGAATGTTCACAAATCATAGGCTTTTATTCACCTTACAAATTTCATAAATATCGTTCGTGCTACTGGCGATACAAGTCTGAGCAATGGTTAGCAACTCCACGCTTCTTGCACCAATTTTCCGAAGAAAATCCAAAACCAGATGGGAATTAATTTTTACCCACAGACCTCACCCACCTTTTTCAAGGCACAATCATTCAGATAGAAAAACATAATATTTACTATAATACTTGTTTTACCCATTTGATTCCTCTTGGGCTACTATCGAATTCAACTTATCTTATAGTCATGTTTCCACGACATCATGAGGAACTAACTTATTTGGTATTACCAAGGGCTTATACAAGTTTACTAATTTGTATATCTTCTTGGTTTCTTTTATCCTTTCGAGATAACGTCTATTGCGTTAGCGATAAGTCTTTCACACTACGTCTACTTATAAACTTGCACATCAGTTGAACTGTAAGATATTATTATATCTCTACTAACTCATCCTTCTTACGGGTGTGCCCAGTCCCATTATAGATTTTGTAGTAATTGTACTTAATTAAATGTATCCATTTAATCTTTCCTTCACATAACTCCTTTTGAGAGCACAACTAATTCCTTGCACTGTTGATTAGACAGTCATACACAAGGCTATGTCTATAAACATTCCA
+
0IGJIMSQSMJKLMSSSKSJSKJSSSLSPLSONLMHGHSNOSPMJJIJSONPSKMSOQLPSSIQNKIKJIOLLHFFFESIMROSSPOJQKIPLHGHEEGDFNSNNJOSOMMSHIIMKS@HSFHSMLKSSBKLSNKLIROIKJKKNSOSNMSFOCIHDJLMGRJIJMRLRSSSSNJKSJHOK@>?>>?IQGFDDCDEEFEJHJPQSPSSMSSNSRSSSSNOLLIISJNKSNMPMSSSSSSMMNMSKSMLMNNQKKNMSJNJNSLSHEJJOJLKKJKLHILIHJJKHJNIMSSSNSSSQOQIJQSSLMLLKSPSKONKKSLSNHHOJLKHIMGKHSKPNQSLSJLKJK>?)+****2DKHNHKSKIMPMS>>DDJDEIJB<CEFED934???FEPLPILIMQIRQLGCGEHFFEBAAB99986<?AEFHIHMHHFCAAACFJKGJKILJNJRPMIONJMORSSOKPJSSSSSGJQSOOSJSHIEFH@C?@9894455593..5GFKIHJSII8<821)%&)(*/:;=?AHEKGFGIHKKPSJJJIJGHIMOKMJMSSMHIIJSKMIDDDCCPCBBCDDOHHJSSSHHKG;4220*++,:?DIMMPPIOIOPMPFHNHC?<</////4:888888FBDFGOHGHHLFGGFGJISKSIFEE
@1880_2WVZPS_5
GGAATGTTCACAAATCATAGGCTTTTATTCACCTTACAATTTTCATAAATATCGTTATCGTGCTACTGGCGATACAAGTCTGAGCAATGGTTAGCAACTCCACGCTTCTTGCACCAATTTTCCCCCCCCCCCCAGATGGGGGGGGGGGGGGGGAAACGGTGCAAGAAGCGTGGAGTTGCTAACCATTGCTCAGACTTGTATCGCCAGTAGCACGATAACGATATTTATGAAAATTGTAGAGGTGAATAAAAGCCTATGATTTGTGAACATTCCA
+
BCCCDKMLNIIIKOSSHJFGGGFKKMLLPJSJIIGGGEDEEENKIGEFIJJIHGGDDFCBCCDHIILGGFCDDDGMOSSMSMJJOOSMMJKIIJHLLJPPKKJLFHFFGNSKHFDBACED<>=2+',8<AA?;1.,+)('A@AA?@@AB><;65.(&$$$$&(//012238:=<=877796667889559444479866666<<<<79556532346:@<<<<=@??@<>?@==<98.--+-,59;;;@?>>>;888<=88899DDDCDED@B@
@1881_2WVZPS_5
CCAAAACCAGATGGGAATTAATTTTTACCCACAGACCTCACCCACCTTTTTCAAGGCTCAATCATTCAGATAAAAAAATATAATATTTACCTATGATACTTGTTTTACTCAATTGGGGCTACTATGAATTCAACTTATCTTATAGTCATGTTTCCACGACATCATGAGGAACTAACTTATTTGGTATTACCAAGGGCTTATACAAGTTACCAATTTGTATATCTTCTTGGTTTCTTTTATCCTTTCGAGATAACGTCTATTGCGTTAGCGATAAGTCTTTCACACTACGTCTACTTATAAACTTGCACATCAGTTGAACTGTAAGATATTATTATATCTCTACTAACTCATCCTTCTTACGGGTGACTTACCCAGTCATTATAGGTTTTGTAGTAATTGTACTTAATTAAATGTATCCATTTAATCTTTCCTTCACATAACTCCTTTTGAGAGCACAACTAATTCCTTGCACTGTTGATTAGACAGTGCAAGGAATTAGTTGTGCTCTCAAAAGGAGTTATGTGAAGGAAAGATTAAATGGATACATTTAATTAAGTACAATTACTACAAAACCTATAATGACTGGGTAAGTCACCCGTAAGAAGGATGAGTTAGTAGAGATATAATAATATCTTACAGTTCAACTGATGTGCAAGTTTATAAGTAGACGTAGTGTGAAAGACTTATCGCTAACGCAATAGACGTTATCTCGAAAGGATAAAAGAAACCAAGAAGATATACAAATTGGTAACTTGTATAAGCCCTTGGTAATACCAAATAAGTTAGTTCCTCATGATGTCGTGGAAACATGACTATAAGATAAGTTGAATTCAATAGTAGCCCCAATTGAGTAAAACGAGTTCATAGGTAAATATTATATTTTTTTATCTGAATGATTGAGCCTTGAAAACGTGGTGAGGTCTGTGGGTAAAAATTAATTCCCATCTGGTTTTGGA
+
0@::65ACBGDHHJLJSRSLHSLLSSKSLKISHNOPNSLBE@?2FGGHSIMHSISJIKPSLOOSHFECDCB<8:;8<<>BA@@ADEGFCGFIKSSSRQOOPOSKSPMSSIMOINPLKKMSKNJIE4445BJJKNKSOLKLJPJMJHOISKJOSPOOQLOKOJSKPSSSSSPJKLSKQMNISJJKNPKILKSSKSSLLSKSSLJOKMSNOSPOIRLKMSKJLJDC;..../<<>=<:;A=BCCKSLJNMJMLIIIHKDEEFGSSJINOKNJJQMSSS@CDC?CHIHPGJNSNSNSSMSMKOLSSSSSJKSPLJNJPKPOSLMJLSMQPRPSSJKRJRLPKSKSNKLLKIISKJLLMNLSOSJJQLISKJSGHKOHOO@==@?<::455688<=DEGKMQONHGLHLINQNSSKJSLRJHKIISLSMSSLLIC44557INJJMHKPSNQNIIIGFENLIKIMEKKLMIJSMKNSOKNKPLPMLKIHIIIJJLHGGGOFFGHEHCDKJKLIB@@@82@A???==77778:8775444457=<?CFEDECCECAEHLJFFFEDEJFSF98876::;EEE=81101222000288889;::978666@@CDFIFHGOHPIHFHFCABDDBBBCDDHFGGGJNDCCBA@AABAFFDFFJEECCEDBEDCBBAACCAAA>?@CEGEFJHHGC@@A==>=<=<;9;>=>?@@ABFHFIEDCDDDGFDAAA@<:9AA?@;=?=<;;988888736;>@ACGEE;8221355671000?@AAABA<<==<@>?@@BBD@?@@@A@@@?>><<<<=@@??AA@??>?>@A@B@>:981-+*)(((*,/;;;:::85443-+)('&&'%$$$$%%&).3333467754,'(78;<=GDB@==:;==99985521/.,+**)&%$$$&&(++++..//044569:=A@@>>>=<<948??@?77777@B
@1882_2WVZPS_5
GGAATGTTCACAAATCATAGGCTTTTATTCACCTTACAACATTCATAAATATCGTTATCGTGCTACTGGCGATACAAGTCTGAGCAATGGTTAGCAACTCCACGCTTCTTGCACAGATTTTTCGAAGAAAATCCAAACAGATGGGAATTAATTTTTACCCACAGACCTCACCCACCTTTTTCAAGGCACAATCATTCAATAGAAAAACATAATATTTACCTATAATACTTGTTTTACTCATTTGATTCCTCTTGGGCTACTATCGAATTCAACTTATCTTATAGTCATGTTTCCACGACATCATGAGGAACTAACTTATTTGGTATTACCAAGGGCTTATACAAGTTACCAATTTGTATATCTTCTTGGTTTCTTTATCCTTTTGAGATAACGTCTTGCGTTAGCGATAAGTCTTTCACACTACGTCTACTTATAAACTTGCACATCAGTTGAACTGTAAGATATTTTTATATCTCTACTAACTCATCCTTCTTACGGGTGACTTACCCAGTCATTATAGATTTTGTAGTAATTGTACTTAATTAAATGTATCCATTTAATCTTTCCTTCACATAACTCCTTTTGAGAGCACAACTAATTCCTTGCACTGTTGATAAGACAGTGCAAGGAATTAGTTGTGCTCTCTCAAGGAGTTATGTGAAGGAAAGATTAAATGGATACATTTAATTAAGTACAATTACTACACAATCTATAATGACTGGGTAAGTCACCCGTAAGAAGGATGAATTAGTAGAGATATAATAATATCTTACAGTTCAACTGATGTGCAAGTTTATAAGTAGACGTAGTGTGAAAGACTTATCGCTAACGCAATAGACGTTATCTCGAAAGGATAAAAGAAACCAAGAAGATACAAATTGGTAACTTGTATAAGCCCTTGGTAATACCAAATAAGTTAGTTCCTCATGATGTCGTGGAAACATGACTATAAGATAAGTTGAATTCGATAGTAGGCCCAAGAGGAATCAAAAGAGTAAAACAAGTATTATAAATAAATTGTTTTTCTATCTGAATGATTGTGCCTTGAAAAAGGTGGGTGAGGTCTGTGGGGTAAAAATTAATTCCCATCTGGAGGATTTTCTTCGGAAAATTGGTGCAAGAAGCGTGGAGTTGCTAACCAGCTCAGACTTGTATCGCCAGTAGCACGATAACGATATTTATGAATTGTAAGGTGAATAAAAGCCTATGATTTGTGAACATTCCA
+
ELMHKIJQPLKDFEAEJGFFHGCGEE??>=654452,(&%%&,245=FIHIGLGFIGHNIIGGEDCCDDGFGFGHKIMSKPJKLMECEEEHLIGGFIFFEDDEA?@@9602444(''''(354233>?4<ABAEELSSKHSHLNJSMSSSKJISJJJSIMLKLKNJSIIILNSESLLIJJKHSQNSIMPSNLLISRHHSIINSMJJKJMSPMSMNNSMOKMKMDSONMNNLOSSONJLKHJSOOSSSLHJ?BC>>SNOIIMQJ;9999ABDEIMLLKLJSJSKSILJJJSISLSKHBCBBB===@IQKMNLMIJLKSSSOORLHLSKSOSRLLSKOSKSISJS?<<><<>=>@DFGGMJILHGGF11*)))2)200,=CEMIGI>B??>>AFNKLISJSQOEKLOIGOISLKL9445SKQLKQIPHSJJJHNISKSPKSSMNJSMQKSSOJKJPKOMHJJSOKIGOKIIJLROQSJKIKJNHIGMSROINJSMNKNMSKKLLMNSKOKSMMRJKLSEEDDESSMKLNLLKKLSLKIKLKMJLJOSKKNHSJJKKHIJB9>CBLI>>@>?EFHIHHFIOKJMQJNKOLOSSSJOGRMSJPMPMSHJIGSJONNQKIJSIMSSNILHILJLFEDBBABCHLJLRJOLKF?>;?AA@AADCFABACEGSNIOHHHIHHFGGJFGHJISGIGSKPEHFEFGGGFGGGHIHCCC55556DDENHJJIFA:::::;<;:0899<AAA9//++*++5676899DECBCDCCGGHHFFFFEGCDDBBBEHGGMIGGGHDB>=7569;DDCFEGDFFCBBAB>@<AFEDFCDFFFEEHHFEEGGGFEEFEKHIQMJCAAA@@?>73336??@;9641/,*+*()//.,.:?@@DEDFFFEDCCCCEEFNEFHEFF@CA;<===GDDDEHKGDDCEDEDCCBBB===>>FFHDDAA>@AAADEFIEA>??BEDFDE:::::B970))+0753266??=66667GBD@?@<:@??@@BCABEGFGGRIHIGHJSSSSHCBCCA@@@CMEEEEEHGHHBBEKMSJLFDCAA@EEDE@?>=<=:3,8;=>GEEBBBBBA>?A@@C>>@@=;;>725555DEEHFGHFFDC??6;;;88222236541-,++))*+,,,-689;;;?AAA@???@B@???<88877;8877677?BAA@AAABBACDDDDC@@;;?=>===>=@AA@BCCEEFDDFACC
@1883_2WVZPS_5
GGAATGTTCACAAATCATAGGCTTTTTTTCACCTTACAATTCATAAATATCGTTATCGTGCTACTGGCGATACAAGTCTGAGCAATGGTTAGCAACTCCACGCTTCTTGCACCAATTTTCCGAAGAAAATCCTAAAACCAGATGGGAATTAATTTTTACCCACAGACCTCACCCACCTTTTTCAAGGCACAATCATTCAGATAGAAAAACAAAATATTTACCTATAATACTTGTTTTTCTCATTTGGATTCCTCTTGGGCTACTATCGAATTCAACTTATCTTATAGTCATGTTTCACGACATTCATGAGGAACTAACTTATTAGGTATTACCAAGGGCTTATACAAGTTACCAATTTGTATATTCTTCTTGGTTTCTTTTTATCCTTTCGAGATAACGTCTATTGCGTTAGCGATAAGTCTTTCACACTACGTCTACTTATAAACTTGCACATCAGTTGAACTGTAAGATATTATTATATCTCTACTAACTCATCCTTCTTACGGGTGTCTTACCCAGTCATTATAGATTTTGTAGTAATTGTACTTAATTAAATGTATCCATTTAATCTTTCCTTCACATAACTCCTTTTGAGAGCACAACTAATTCCTTGCACTGTTGATTAGACAGTCATACACAAGGCTATGTCTATAAACATTCCA
+
EB@@AGJF?;;<CB@NNJNLKFHG>SOSSPLLHIJJJJHSJMNOKOSMSSPOJMHJJPKILKJSKMSRGDEEFMMSMMSNJJLHHHIGSJ==<<=<KHPIGHHJRKKOFDROKOJLMNINSBA@AJNSSLSJSOSMQIKLOJSLSSKNMPJGIIDSLHDKF8E@@??@DDEFFB>@@=<FLJHOLMSOLKNJLHFEF>>>;:868?AGIIINSSPJJKJINJJLKKISIGGICBFD?<:<3221.*'&&&((((,---9DKJEFEDDCCCCDHHGKHG@???@CCB@?3222226-(((*+124001/0//--.?>@=CDDA>CEJOOSOJIMMHMKMKSMSLNNOLSSQJSMMLSSSJJLKQSSSNOPIK@@AABB>76=9-,-<+(('''''AJJSMGIKJOKLLNKJFGLFGHEEEE=8775@FFGJHK<<;<=GJJHLKSJOOSNMIKPNLQNNKLNMKJKILPISOSROLSLMLNNMSPLISIJLKKGIHHGCB98645555555443369>=>@KPMIKSLIIIJLRMLKJHQPMKSOLKHJIKNJIKSSNHIMHNGFIQJNRIOLSLJJJJFLGGIILSMICBSIBFEGJMKHJJKIKKLJJPSOJIIJSINLMGD>777788EBACCCEQHKMKIOKGFHJSFFBBBB--,(''
@1884_2WVZPS_5
GGAATGTTCACAAATCATAGGCTTTTATTCACCTTACAATTCATAAATATCGTTATCGTGCTACTGGCGATACAAGTCTGAGCAATGGTTAGCAACTCCACGCTTCTTGCACCAATTTTCCGAAGAAAATCCTAACCAGATGGGAATTAATTTTTACCCACAGACCTCACCCACCTTTTTTAAGGCACAATCATTCAGATAGAAAAACAATAATATTTACCTATAATACTTGTTTTACTCATTTGATTCCTCTTGGGCTACTATCGAATTCAACTTATCTTATAGTCATGTTTCCACGACATCATGAGGAACTAACTTATTTGGTATTACCAAGGGCTTATACAAGTTACCAATTTGTATATCTTCTTGGTTTCTTCCTCCTTTCGAGATAACGTCTATTGCGTTAGCGATAAGTCTTTCACACTACGTCTACTTATAAACTTGCACATCAGTTGAACTGTAAGATATTATTATATCTCTACTAACTCATCCTTCTTACGGGACTTACCCAGTCATTATAGATTTTGTAGTAATTGTACTTAATTAAATGTATCCATTTAATTAAGTACAATTACTACAAAATCTATAACTAGGTAAGTCCCGTAAGAAGGATGAGTTAGTAGAGATATAATAATATCTTACAGTTGGACTGATGTGCAAGTTTATAAGTAGACGTAGTGTGAAAGACTTATCGCTAACGCAATAGACGTTATACTGGAGGAAGAAACCAAGAAGATATACAAATTGGTAACTTGTATAAGCCCTTGGTAATACCAAATAAGTTAGTTCCTCATGATGTCGTGGAAACATGACTATAAGATAAGTTGAATTCAATAGTAGCCAAGAGGAATCAAATGAGTAAAACAAGTATTATAGGTAAATATTATTGTTTTTCTATCTGAATGATTGTGCCTTAAAAAAGGTAGGTCTGTGGTAAAAATTAATTCCCATCTGGTTAGGATTTTCTTCGGAAAATTAGATACAAGCGTGGAGTTGCTAACCATCGCTCAGACTATATCGCCAGTAGCACGATAACGATATTTATGAATTGTAAGGTGAATAAAAGCCTATGATTTGTGAACATTCCA
+
SHILMHJIJIGIHKRNLSDEFSSOSSOSNQISJLIIIIHLJJKKFEEEFQHHFNOSOHKNKNNJKRLFGGFHILJJSKRJOLSKQSNPSPPOSSKIS;9999BCDDJRJKJGGHGLSSNSSIIHGRONSJLKSLOJMIGGJHSJSSSSKKSFHGIHISQIQMLJLOLLJPPSKSIIHGNMSMHMOJJSJIKLNMOMSKLSQIPILONMJSLKLHQLPIGHSOMSMKJKKSNSLNSONSSSPPSOLQLSSJPKRSJHPLLOSSOLSJQLOSPJIMLJNKOSSISRIIPMMJKKOSQOLKIMLSMONPSJSQKSKRLSPNNPSD==NSINSPPSMISOMSJNSHJOJPSOOSKSNQMNLKMSLIMHLMK@??@@IEGFDDSNKIPSIQMKKJJJSIILQIOSIJLPHILN87774220.//.:EGJKJIJLMMMIFHIJISQLSSLSKSLSSOPSLJSLIIKKIJSLPKSSSMSOJMINNLKKSSKJMSNSLKQLSLSLKJHINKSMKHMJKLKIKHSNIJHHKQKLOLJHJLNOKMNJKPJHEEIJNJKKFIGFC=;<<=:99964111323369:::6644443210+)((('''(......*,)%&(**+.98::;<BACDGDCDDDA@?><==>@BCCACIBA@*))))*656756567;;><>CBAABCCCBA@ABAAAACBDDBA@::@AA@==;;<75655886550.&%%%%&((((*+.1-01115:;<CCCA><;968;::52111//*+**'((337233111*)(''445>999ABDEFEGDBBAABDCC@?>=?@>=;;554322226676654500///.''''*--...)***+,09;::;;;:;:::==???@@@>@?>>A@???@@@=<6-,-,,.11979778;:=?A@@CAACAACC@789777643*))(((()+-,-123333///2))0((<@BB?91112488?8??/...****.%$$##$&((()+&&%%%&$$&%')/+)(%###$%$$%$,,..33211256662----/>::::<AA?A?AABABCCB@ABBBBB??CCDBAA??00//09950/-----12
@1885_2WVZPS_5
GGAATGTTTATAGACATAGCCTTGTGTATGACTGTCTAATCAACAGTGCAAGGAATTAGTTGTGCTCTCAAAAGGAGTTATGTGAAGGAAAGATTAAATGGATACATTTAATTAAGTACAATTACTACAAAATCTATAATGACTGGGTAAGTCACCCGTAAGAAGGATCAGTTAGTAGAGATATAATAATATCTTACAGTTCAACTGATGTGCAAGTTTATAAGTAGACGTAGTGTGAAAGACTTATCGCTAACGCAATAGACGTTATCTCGAAAGGATAAAAGAAACCAAGAAGATATACAAATTGGTAACTTGTATAAGCCCTTGGTAATACCAAATAAGTTAGTTCCTCATGATGTCGTGGAAACATGACTAAGATAAGTTGAATTCGATAGTAGCCCAAGAGGAATCAAATGAGTAAAACAAGTAATTATAGGTAAATATTATGTTTTTCTATCTGTTGATTGTGCCTTGAAAAAGGTGGTGAGGTCTGTGGGTAAAAATTAATTTCCATCTGGTTTTGGATTTTCTTCGGAAAATTGGTGCAAGAAGCGTGGAGTTGCTAACCATTGCTCAGACTTGTATCGCCAGTAGCACGATAACGATATTTATGAATGTTGTAAGGTGAATAAAAGCCTATGATTA
+
MLOOSKKSNIQLSLSMSSSONLIJLKHKKSSSPNSNLHHJIRLNMOJSIJFJ=BDB=9644667====>>?IPJOMSJOOKOSOIOMKMSQQSIISHMKOKIKLJLLKSOLSKLNJIKIQNMKJJMKISSMNNSHSSOLLLSSJSJSJSOONSSDHL8H@....IFFP,,,,-HJLKIIIMJMQPJILOSNJLKKPMOSKSLRLHNJNSKSQSQLIOMRJSGKFNQRSSSSDDCCCDQOSNLSSKIHJPJJOOJEDFHHISQHSHMIJONSSSSSPQQSILSOPLLMSKIPLHMKKMPKOLOSJSSMSJISIGGIHPMKLSSNSINFGQIKIINSPHNISISIOSOPSSOOLHMHJNPLLJHJPSMMNSJMMKMIMKSKIDINKKROHKLRKNJPRIOSSOMQJKLNSLINHMMSPPHNHIRSSPQQLNJIJLSLJKHLKOQQMSJJSJSNMKLAAABIMSKOLILLKQIHGF>>>;5232222.+..-))&&&(1104999SKKIIFE21F12JSJNPKSJQSSFIIGGMIGGSSNSMMIKQJGPFDFFJJIKIJSMSSNPKHIIOSLHMFBC@@@AAMSMIKNIDDEDESGIK/////ACPLIJFEIGFGEEDFFLMJKDEEGHEFFHHKHIJGLKHL???>?
@1886_2WVZPS_5
GGAATGTTTATAGACATAGCCTTGTGTATGACTGTCTAATCAACAGTGCAAGGAATTAGTTGTGCTCTCAAAAGGAGTTATGTGAAGGAAAGATTAAATGGATACATTTAATTAAGTACAATTACTACAAAATCTATAATGACTGGGTAAGTCACCCGTAAGAAGGATGAGTTAGTAGAGATATAATAATATCTTACAGTTCAACTGATGTGCAAGTTTATAAGTAGACGTAGTGTGAAAGACTTATCGCTAACGCAATAGACGTTATTTTCGAAAGGATAAAAGAAACCAAGAAGATATACAAATTGGTAACTTGTATAAGCCCTTGGTAATACCAAATAAGTTAGTTCCTCATGATGTCGTGGAAACATGACTATAAGATAAGTTGAATTCGATAGTAGCCCAAGAGGAATCAAATGAGTAAAACAAGTATTATAGGTAAATATTATGTTTTTCTATCTGAATGATTGTGCCTTGAAAAAGGTGGGTGAGGTCTGTGGGTAAAAAATTAATTCCCATCTGGTAGGATTTTCTTCGGAAAATTGGTGCAAGAAGCGTGGAGTTGCTAACCATTGCTCAGACTTGTATCGCCAGTAGCACGAACGATATTTATGAATTGTAAGGTGAATAAAAGCCTATGATT
+
KMLOOJLKKSQKMOKOKJPLQSSKSLLJKMKJJLMKJLKPHKQKKKSKQJIGLIG><<<<AILMNPSJNHKJLNMNJKNJPOLLLOKAGPQKJQQHIKLJIIMKKJLINLJMLISJGNIMMKIJNQMNGJJMSMLIIJHSLIKMSINHMKQJMNISJ@A?@AKHHLGK@???@A=<<A@A>?IFHIHHSPINMQSGGLONNHJKKOKKPKIRSJIKNMSKILJLSLLJHLIKGNSHMSMKHH==:99;@CCCBH==<<<4((''''''')+'.012>??<:<<@B@LMKIMLKPPSKSLOJPRHQMSNGJSKABBBBSSNINOHIHJJINKPLJSLJNOSSONRJMJMSSKKNOLJKQKSJKIIGPKOOLSDECDCC;:::@EDBEFKLRNJGCCC99988899=DFHLIIJJIIP@LMJKNHHONSLKLSECDDDDMOJJSQSSJLRPKKSKSNC=<<8999?@GIILMSMLJMKKJJLMLJNJJPLPMLIOMHHLKAAAA;<==SSSLGFHF@AE?BDEDEEJHHFDEFGBD;43578CDDC65667<;<=?=<?CDHHFSJKHHIKLKLKLMFF@@?@AEFDDOGJKGHHHHHISJFCCBBCDFEHJSLLHNKKKJGJMHFHHHKFFKHKIIILHEC?:0
@1887_2WVZPS_5
ATATTATTATATCTCTACTAACTCATCCTTCTTACGGGTGACTTACCCAGTCATTATAGATTGTAGTAATTGTACTTAATTAAATGTATCCATTTAATCTTTCCTTCACATAACTCCTTTTGAGAGCACAACTAATTCCTTGCACTGTTGATTAGACAGTCATACACAAGGCTATGTCTATAAACAGTGCAAGGAATTAGTTGTGCTCTCAAAAGGAGTTATGTGAAGGAAAGATTAAATGGATACATTTAATTAAGTACAGATTACTACAATCTATAATAGCTGGGTAACATGGCCCCATTAAGAAGGATGAGTTAGTAGAGATATAATAATATA
+
HSNHEDA@==:886*****/0<IGJRIKLKPJKKLHLKMNSNLMJKKHMLLPNSLLKIJNJJIOKQHNPNMNKJLHHJKISISJMHIOSJSLKJJGPRBCBAAI@@::KKNKJLSNLMOSPPNKSSSJKLHMSOLIMMILMRMKSSJNRSJLJLJHLHHKMLRRJPHNHLLKLHJHLJNMJKHLHLLSMIGIFEGISHCBCBCED@?>=/..-****(''&&'()*.59=?@?<<7**@ACGFFEC@>A@?@?=:8640.,))''''(**+655543/,,*)))('(''%$##$$%'''&'(())+,/39?ABBBABBEDFJFEDDDBDIIIPSLH
@1888_2WVZPS_5
GGAATGTTTATAGACATAGCCTTGTGTATGACTGTCTAATCAACAGTGCAAGGAATTAGTTGTGCTCTCAAAAGGAGTTATGTGAAGGAAAGATTAAATGGATACATTTAATTAAGTACAATTACTACAAAATCTATAATGACTGGGTAAGTCACCCGTAAGAAGGATGAGTTAGTAGAGATATAATAATATCTTACAGTTCAACTGATGTGCAAGTTTATAAGTAGACGTAGTGTGAAAGACTTATCGCTAACGCAATAGACGTTATCTCGAAAGGATAAAAGAAACCAAGAAGATATACAAATTGGTAACTTGTATAAGCCCTTGGTAATACCAAATAAGTTAGTTCCTCATGATGTCGTGGAAACATGACTATAAGATAAGTTGAATTCGATAGTAGCCCAAGAGGAATCAAATGAAAAACAAGTATTATAGGTAAATATTATGTTTTTCTACTGAATGATTGTGCCTTGAAAAAGGTGGGTGAGGTCTGTGGGTAAAAATTAATTCCCATCTGGTTTTGGATTTTCTTCGGAAAATTGGTGCAAGAAGCGTGGAGTTGCTAACCATTGCTCAGACTTGTATCGCCAGTAGCACGATAACGATATTTATGAATTGTAAGGTGAATAAAAGCCTATGATTTGTGAACATTCCA
+
LLLNNIHFDCCDHQSJKLKKJOKKJOSPPNMSMSMJHRJSOIGIJRIJSKFLJLLOQMKIKNSPNOOKLKLSLQLNMJJLLQILLSHJGPQMLORMNOKLSPMMPLNMOQMSSLJJKJOMOSMLROHKKNIIONOKLKKSPNSSOKNIOLMSNKPKJLKDHJLOPSPSLMMJSMQSKIQSLKJSNJMKJHNQLLKSSNKIKNLMOSLMSNSSJNOLKSMLJKK?JLHHJJIEIIJHKJLQOMBSJSLIILJKILJIHKKIINKIKSFSMSC22222LHIJOOMPOIMNHSSLJOSKJPSLOPMNSSKLGLLLLNNINSLKOOOSSNSJPMNLLSS;::::LPS?>>>>JLSOPMKMLPSMMSMKMPOSORNKILLJLQQSSLMJMKPSSSSMHKINSSQSOSSSOMOSJOKPSKLKMHECDKROMMSSKSSRSJJMIHPSPMSOQSNSKMSOSSJSSD>??IHQHHJHSORSHBIKIONSSMLNMKSSPJNKPKPPKKJGSMSPPQLKSHGJFHLIONMMRNRJQILOMPLMLMPRMOSSNOSNLSHDFOSKIISMSSMSSOSMLMPKLRNLKSQNNNLLLOKSSROKIDCEDNLNLHGGIMNHIOHMNPMPJSHKJKNKRIKRLLKMLMRSNSMLRMLPSPSMSOLLKKSQKHJ
@1889_2WVZPS_5
GGAATGTTCACAAATCATAGGCTTTTATTCACCTTACAACATTCATAAATATCGTTATCGTGCTACTGGCGATACAAGTCTGAGCAATGGTTAGCAACTCCACGCTTCTTGCACCAATTTTCCGAAGAAAATCCAAAACCAGATGGGAATTAATTTTTACCCACAGACCTCACCCACCTTTTTCAAGGCTTATATCAGATAGAAAAACATAATATTTACCTATAATACTTGTTTTACTCTTTTTCCTCTTGGGCTACTATCGAATTCAACTTATCTTATAGTCATGTTTCCACGACATCATGAGGAACTAACTTTGGGTATTACCAAGGGCTTATACAAGTTACCAATTTGTATATCTTCTTGGTTTCTTTTATCCTTTAGAGATAACGTCTATTGCGTTAGCGATAAGTCTTTCACACTACGTCTACTTATAAACTTGCACATCAGTTGAACTGTAAGATATTATTATATCTCTACTAACTCATCCTTCTTACGGGTGACTTTCCCAGTCATTATAGATTTTGTAGTAATTGTACTTAATTAAATGTATCCATTTAATTAAGTACAATTACTACAAAATCTATAATGACTGGGAAAGTCACCCATAAGAAGGATGAGTTAGTAGAGATATAATAATATCTTACAGTTCAACTGATGTGCAAGTTTATAAGTAGACGTAGTGTGAAAGACTTATCGCTAACGCGATAAAACACGAAAGGATAAAAGAAACCAAGAAGATACAAATTGGTAACTTGTATAAGCCCTTGGTAATACCCAAAGTTAGTTCCTCATGATGTCGTGGAAACATGACTATAAGATAAGTTGAATTCGATAGTAGCCCAAGAGGAAAAAGAGTAAAACAAGTATTATAGGTAAATATTATGTTTTTCTATCTGATATAAGCCTTGAAAAAGGTGGTAAGGTGTGTCGGGGTAAAAATTAATTCCATCTGGTTTTGGATTTTCTTCGGAAAATTGGTGCAAGAAGCGTGGAGTTGCTAACCATTGCTCAGACTTGTATCGCCAGTAGCACGATAACGATATTTATGAATGTTGTAAGGTGAATAAAAGCCTATGATTTGTGAACATTCCA
+
KHMMOONS@A@@EECGLJJHGMJLIJILKMMLJMOIIJHSKSOISSRSMOSLIINIHSJKKKRSSSOLSKNLHHGFRLLMSMMHRSSOINOSSMSQKKMKPLKSPJSQSIBBGHSRNSISLNSQLKMNNNSSRGKRJPRIKMLSPSOINHLPJHLKKM:9?><@<.----)))),*+2<<?EFEGJJHRSSOO66,((((('''..KJKSPPSLPRSLNLSOSNQLJJSOIIPOKNHPKHGB?<<GSLNSKILMSMLLBDBFGEGGGHJOJKNMKKNNILMIKLSNSSRKNRSNKOLKGGEFDFEGFKMNSHJROKQSQSKLJIISSSSQNMQQRSKLSSOSJSKNSPSRLLKSNJKSKKSD1101615555.12=@B>+++++GHINKIPLMSLKSLHNJHLKHHIIHGKKSLKSSNPMSJRSJRLIJIJHLMSQMNLSMSPOSLSMQQSOSSNSQNPMQSMPKOSSSKRSNSMMLSJIKSSHHMQJSGGEDFKIMGKFPCM600J9AOMSKRJNKPLLJMSMPLKSLLSKSSNSHJJKSOLHSILSQMQSJHLSMQSSHFHEGKJJSLJJJHEFFHGMFFFFAAACAAAACFHJDDC?=587+*))+89;<<=76556667210-+0;99:>====>>?ABEFKGHEFFHFEEDBDCB@>@?>><>>>?@AAA@>>311110454*+**+()-23445542)))(())'+,,-./1367:=>AD>D@95****)(('%%%%%%)-./.----/0578==?ABACAA@@@@?BCBAEFBDCA@AA@A@>==<<?=<:87656654314567789:<>>==>>>???==;:;;;=@@ABCCABAB@<89843:*('''&&%&'&%''(./799::<=?@AAAA@ABEJMJDA@AA@BDEIGEECCCEAABDFDB>6++))*,,/,*(''((((3======>:;:931*),,07;AAAAEFHJIJ@??>=;?>?@AA@EDC>>>6=<;6666::?AB@??>=<=867622-**+/121155599987832211.//)((().-,,-5:;;;;;<<<:6668:8887576333333311.)&&&'((*6878;:
@1890_2WVZPS_5
GGAATGTTCACAAATCATAGGCTTTTATTCACCTTACAACATTCATAAATATCGTTATCGTGCTACTGGCGATACAAGTCTGAGCAATGGTTAGCAACTCCACTTCTTGCACCAATTTTCCGAAGAAAATCCAAAACCAGATGGGAATTAATTTTTACCCACAGACCTCACCCACCTTTTTCAAGGCACAATCATTAGATAGATAAAAACATAATTTTTACCTATAATACTTGTTTTTATCTATCTAATGATTGTGCCTTGAAAAAGGTGGGTGAGGTCTGTGGGCAACAAATTCCCATCTGGTTTTGGATTTTCTTCGGAAAATTGGTGCAAGAAGTGGAGTTGCTAACCATTGCTCAGACTTGTATCGCCAGTAGCACGATAACGATATTTATGAATGTTGTAAGGTGAATAAAAGCCTATGATTTGTGAACATTCCA
+
FSSRMIOQLSISSSSONSNLKSOSKSLJSOKPPKSNNKLLJJSMSOLSSSLSIHKIGNMJNLQONNLLRLJJOHJPMKOHKJNIKSRJSPIJNJSLSSOKSIKLNPSMLONOSQKKKSIJNORIJQOKSSPMJNLLQMKHRNMRSNSSLSNMJESSPHJPJLHHJGHG=<=RSMGLSFNJFLJNPSPHFDDC;;;;:<77655556HFMSSHNIINMSSQSLPMOKIMMIMJOSSSSMMMFEEGCKHOLHIJHLISFA@A;:<@CCBCA>=92-,,,,-***)&%$$%'&''')33834BDFGEFKGDGCFDHEBCB322112.///0179:>@@@@@ABCFCDEB@===CHHIEEHA=<;98822????>>>?EEEECB@A@ACIDDECEHJFKDBDEDAA@@?AABDEFFEADGEFFEGCC?>>??>CBBBBEGC@@?
@1891_2WVZPS_5
GGAATGTTCACAAATCATAGGCTTTTACCTTACAACATTCATAAATATCGTTATCGTGCTACTGGCGATACAAGTCTGAGCAATGGTTAGCAACTCCACGCTTCTTGCACCAATTTTCCGAAGAAAATCCAAACCAGATGGGAATTAATTTTTACCCACAGACCTCACCCACCTTTTTCAAGGCACAATCATTCAGAAAGAAAAACATAATATTTACCTATAATACTTGTTTTACTCATTTGATTCCTCTTGGGCTACTATCGAATTCAACTTATCTTATAGTCATGTCTCCACGACATCATGAGGAACTAACTTATTTGGTATTACCAAGGGCTTATACAAGTTACCAATTTGTATATCTTCTTGGTTTCTTTTTATCCTTTCGAGATAACGTCTATTGCGTTAGCGATAAGTCTTACACACTACGTCTACTTATAAACTTGCACATCAGTTGAACTGTAAGATATTATTATATCTCTACTAACTCATCCTTCTTACGGGTGACTTACCCAGTCATTATAGATTTTGTAGTAATTGTACTTAATTAAATGTATCCATTTAATCTTTCCTTCACATAACTCCTTTTGAGAGCACAACTAATTCCTTGCACTGTTGATTAGACAGTCATACACAAGGCTATGTCTATAAACATTCCA
+
=EIIIKGICDCEMSOLHOCDCCFPNNDFA>>88<>@CEEA@CEHRMOSKOHIJJPHJSONSMNIOMJGIHGJQNSSSONOSJILIJKSKSHQKNMMMPPMMQKJSSRRLLHSJSPM?CKDCJIPPJNKKIDSSJKISSMGMHKKMSJQHIASSMGNPGKEDFEIMOLSKKLMKKINNNSNMHLNMKOSNKMJNLJSQMOMLPOSSSNRNNHLQKSOLSKSONLSINKSPSISSSQSMSRKPQJK:8888?@EEPSSSJOIPKSLJKSIIPONSSJNMMNJOSSLJIHG30000EMMOLSSIOLLPKMRSLLPOSPKSONKISQPSSSSQNKIJSIOJIKLL?==I=>QSNNHLMSKKNQSJSLNKNPMSSIMGRIEGILSNSSFEGHFSOOOKSMOMSLNNSSJOIQKOOLNMMPSLPJOSKISNSKLMGSSSNRSNLNSMSSKORLHKILSSMNSKSKSONISMLJOIPNOMPSRKSNJIKNSJQRIKIILLSQSPIJSJJMKJKPKPINMMQLLLQMSNMMQHOSMSKOIMSNJSKSKIJKPKMGKSKIPMLKIIIIKOSSSSLKJMDD>?KNLIMIJJLKKNSLONIHLNKLKLSSSSPPPJMLJNMPLMSSJLMLGKLHIOIOHKKMKISONJMGHKGHIHFGJJMKRNSKM
@1892_2WVZPS_5
CAATTTTCCGAAGAAAATCCAAAACCAGATGGGAATTAATTTTTACCCACAGACCTCACCCACCTTTTTCAAGGCACAATCATTCAGATAGAAAAACATAATATTTACCTATAATACTTGTTTTACTCATTTGATTCCTCTTGGGCTACTATCGAATTCAACTTATCTTATAGTCATGTTTCCACGACATCATGAGGAACTAACTTATTTGGTATTACCAAGGGCTTATACAAGTTACCAATTTGTATATCTTCTTGGTTTCTTTTATCCTTTCGAGATAACGTCTATTGCGTTAGCGATAAGTCTTTCACACTACGTCTACTTATAAACTTGCACATCAGTTGAACTGTAAGATATTATTATATCTCTACTAACTCATCCTTCTTACGGGTGACTTACCCAGTCATTATAGATTTTGTAGTAATTGTACTTAATTAAATGTATCCATTTAATCTTTCCTTCACATAACTCCTTTTGAGAGCACAACTAATTCCTTGCACTGTTGATTAGACAGTGCAAGGAATTAGTTGTGCTCTCAAAAGGAGTTATGTGAAGGAAACATTAAATGGATACATTTAATTAAGTACAATTACTACAAAATCTATAATGACTGGGTAAGTCACCCGTAAGAAGGATGGTTTAGTAGAGATATAATAATATCTTACAGTTCAACTGATGTGCAAGTTTATAAGTAGACGTAGTGTGAAAGACTTATCGCTAACGCAATAGACGTTATCTCGAAAGGATAAAAAGTTCAAGAAGATATACAAATTGGTAACTAATTTTTTCAAATAAAATATTTTTTTTCATTATATATAAATTCAAACTAAAAACAACTTCACTAAAATGTTCAAAAACAAATACAATAATAAAAAAATTATTGGTGAATAAATGTATTTTTAATGATTGTGCCTTGAAAAAGGTGGGTGAGGTCTGTGGGTAAAAATTAATTCCCATCTGGTTTTGGATTTTCTTCGGAAAATTGA
+
LSKQLLGGSBGEHSJSLKMJIHSMRLSIKJEGSIQLGDBA@NLKHISMKNLGHGFHESIKSASRIISSKKNIKSLJSMLSLIKKMOQKHKQKLSSLSSPQPLMKSMNSLSMSOMKOLMSMPOSLSMLOISSQMNSOKOLLOKKISMKSIKHLJFJGJIFJKLJIJOIJJIHJSILKMGLJRSSQSLLSNKMSJSRJKNNSSPNNNOJGQKJISSOJLKRJMKSSNSPISSKSMFRLHLSMOOSMNSMIPLKJHFDA<;;53333325>>BEGRKLIJMKKMKOKNSHIFGHHMJLLQSLKKMKNHHH====?JSHGJOIMMLISOKMSQLMLILIJSLMSSPLKSRSNSRMSSRSMLLNSSSSNSSJJSPSPIEFDHKHDELJIKKIICCBBCLKHLJHKOJIMKOSNMSIOIE88PLIMSKKPJSKSRPLJJRSOLSJPLKHKRIKKHMSJSLPSSLNNIDESMPKSKMRLKMSKEJQPKRLSLIKSRSKSJMSSLSLJSSJNOSHKKIIGGIFNIHIIGJJSNCCEEAABCBAA/...,)77778889954410*((%&%&&-369=?AACCCEDBDEDDEBBDGFDDCCBB@@>@A>>@????@@4332277787788;==;685311100%%%%%(*'*02458:<@ABBCBBDCEFGHGIEGEEDCEDCEEEDDFFBDBB@><=>>??@BBCABBBBCDGHGHICDAA??@>>>=><<>>>CFFDDD@A>==><533333331110,)&&%%&&&'+,5889:::=>><87.,))&$###$$$"##$$%%$$%$############"####$#####"#####""#$$%$$#$$#######$%%$$####$%$##$$$####$&%$$$$$$$%%$#$####"###$%%$#"###$%$$&(:>?@BADCBC=?DHGJLIFEFFBEHHFIFHHGEJGFF>DLRKIB?B?79;:>CDFGFHJLGKFCFGFFHKGFJFGFGJIHF
@1893_2WVZPS_5
GGAATGTTCACAAATCATGGTTTTTATTCACCTTACAACATTCATAAATATCGTTATCGTGCTACTGGCGATACAAGTCTGAGCAATGGTTAGCAACTCCACGCTTCTTGCACCAATTTTCCGAAGAAAATCCTAAACCAGATGGGAATTAATTTTTACCCACAGACCTTTCCCACCTTTTTCAAGGCACAATCATTCAGATAGAAAAAACATAATATTTACCTATAATACTTGTTTTACTCATTTGATTCCTCTTGGGCTACTATCGAATTCAACTTATCTTATAGTCATGTTTCCACGACATCATGAGGAACTAACTTATTTGGTATTACCAAGGGCTTATACAAGTTACCAATTTGTATATCTTCTTTGGTTTCTTTTTATCCTTTCGAGATAACGTCTATTGCGTTATCTCGAAAGGATAAAAGAAACCAAGAAGATATACAAATTGGTAACTTGTATAAGCCCTTGGTAATACCAAATAAGTTAGTTCCTCATGATGTCGTGGAAACATGACTATAAGATAAGTTGAATTCGATAGTAGCCCAAGAGGAATCAAATGAGTAAAACAAGTATTATAGGTAAATATTATGTTTTTACTATTTGAATGATTGTGCCTTGAAAAAGGTGGGAAAGGTCTGTGGGTAAAAATTAATTCCCATCTGGTTTAGGATTTTCTTCGGGAATTTGGTCAGAGCGTGGAGTTGCTAACCATTGCTCAGACTTGTATCGCCAGTAGCACGATAACGATATTTTATGAATGTTGTAAGGTGAATAAAAACCTATGATTTGTGAACATTCCA
+
HJSLSIIMFEJJJHE?;;----34768?>?IHFDEDFGSJLSIMHIJMMKSJSKMOLKJHHLOOHD??>99999IGFHGLHISIOKSKKOKKLKJKOSLSSLNJLMMPSSSKQLKKMSSEJSGILLNOSMNLJSKQKMJIKGIKNOISSNSNKJMSSEEOJESLDDECDEE=>2*+;CDFEHFHJPRLNLMQSIPSSHFDED:779@@JSQPSLJPNLSNJMMQNNLRIOKSRSKMSLSSSQJPOSMKIOJOISSKDCJMSSKGHKNNSJMMIINRIPLSMPKHIIJSIQKSILOKSSIFJLIGOOJMRNQOKQLOKKSLC>>=;>SLHEEEFLNMKSISMJPNSMNLIJISORKJNNSKIKIGHHHHEH.++++,)**))--168311-.-,**+DDDDFFF>>>>>RQLHKIOGDHFGSHE@AAAEGKPIIMFKSJJIKHNGEGFRQSLJKFGHIIIHGEEIHLIPJNINFEFDEEH???>?PGDDLIFHEC><>?AABDEEAAA@BFDCDEBBAAABCHIGHFEDAA?>=<<76666;=>>=>@?BABA;<<<<77777B???@ADCBBBBEEDEA9855555554433235898,++')))))+;=>?@ACBCA<;::;>?>>970//.-,*./35679;<@ACAHLIGGBHECD?<=CDECAC:69;8666;874/++)''&&&$$$##$$%&,5566??>>:9:::FFFEDEEFEFFE>?????>865557667:922223<;=>=;:74+566667==>>=?@AABCEGGILKNGFFEGCCCCCDEDEDGFIGBBA
@1894_2WVZPS_5
GGAATGTTTATAGACATAGCCTTGTGTATGACGCTCTAATCAACAGTGCAAGGAATTAGTTGTGCTCTCAAAAGGAGTTATGTGAAGGAAAGATTAAATGGATACATTTAATTAAGTACAATTACTACAAAATCTATAATGACTGGGTAAGTCACCCGTAAGAAGGATGAGTTAGTAGAGATATAATAATATCTTACAGTTCAACTGATGTGCAAGTTTATAAGTAGACGTAGTGTGAAAGACTTATCGCTAACGCAATAGACGTTATCTCGAAAGGATAAAAGAAACCAAGAAGATATACAAATTGGTAACTTGTAAGCCCTTGGTAATACCAAAGTTAGTTCCTCATGATGTCGTGGAAACATGACTATAAGATAAGTTGAATTCGATAGTAGCCCAAGGAATCAAATGAGTAAAACAAGTATTATAGGTAAATATTATGTTTTTCTATCTGAATGATTGTGCCTTGAAAAAGGTGGGTGAGGTCTGTGGGTAAAAATTAATTCCCATCTGGTTTTGGATTTTCTTCGGAAAATTGGTGCAAGAAGCGTGGAGTTGCTAACCATTGCTCAGACTTGTATCGCCAGTAGCACGATAACGATATTTATGAATGTTGTAAGGTGAATAAAAGCCTATGATTTGTGAACATTCCA
+
KEPLHGEKGIOGOOLMQKJMGKFGIC?=;('%$$$$&'),>?AACEHHJGESGJIKKKSILLKRPMNOKLJSSQNSKSSSKKKMJHHDDGFGIMKILJOPSHJLSLKLSQSSHJKKHGIKIJLKOLNKHOKQSOSMHKKSKOSINSSSMKKHIHHHF66666>>A?MMKFHMJGHIEDECBCHIIRSMOOOSSMLKSLPSSNNNLLINSMMNSJKJJIPIILNINJKIGGJIHMQJNNLSMSFSNKIIGHGGJHHGEHKGHKJHHJHSLJLJOLSLLOJJIKOJMQLIIDEGJHGJJIIFEOOPSKONSMIIIMIOHJHKMPSLGBFC@BAEDBBKJMNKKLSFEEFHNMPJLJJNRJJOJSOMNHGIFFIIHHIIIFGHIKKKNJHFHFIHQMGNCA+1*).7446ABCHGCGFFIHHFIFFEFIMJHGFEFJIIKJMRNJKKJFJPSKIHMNIMJJGIKNSLNILSHDKISNSKSNLJEGLSKSFEDC///./789?@BAAGA,,2,-IGLNLJSMKKHFHPLKSJJJLHHGIHKOLSIRECHIMIIEFHIGKJINHHJHFFGIHGIHKKHGIGHPLJJGBBAAADEEHHGCDDDEDDFGFKHHHFDGFHGGJQLIHIGGGHLGGGHGGGHIFGFHIGLKLGGFJFIHHGG
@1895_2WVZPS_5
GGAATGTTCACAAATCATAGGCTTTTATTCACCTTACAACATTCATAAATATCGTTATCGTGCTACTGGCGATACAAGTCTGAGCAATGGTTAGCAACTCCACGCTTCTTGCACCAATTTTTCGAAGAAAATCCAAAACCAGATGGGAATTAATTTTTACCCACAGACCTCACCCACCTTTTTCAAGGCACAATCATTCAGATAGAAAAACATAATATTTACCTATAATACTTGTTTTACTCAATTGATTCCTCTTGGGCTACTATCGAATTCAACTTATCTTATAGTCATGTTTCCACGACATCATGAGGAACTAACTTATTTGGTATTACCAAGGGCTTATACAAGTTACCAATTTGTATATCTTCTTGGTTTCTTTTATCCTTTCGAGATAACGTCTTTTGCGTTAGCGATAAGTCTTTTTCACACTACGTCTACTTATAAACTTGCACATCAGTTGAACTGTAAGATATTATTATATCTCTACTAACTCATCCTTCTTACGGGTGACTTACCCAGTCATTATAGATTTTGTAGTAATTGTACTTAATTAAATGTATCCATTTAATCTTTCCTTCACATAACTCCTTTTGAGAGCACAACTAATTCCTTGCACTGTTGATTAGACAGTGCAAGGAATTAGTTGTGCTCTCAAAAGGAGTTATGTGAAGGAAAGATTAAATGGATACTTATTTAATTAAGTACAATTACTACAAAATCTATAATGACTGGGTAAGTCACCCGTAAGAAGGATGAGTTAGTAGAGATATAATAATATCTTACAGTTCAACTGATGTGCAAGTTTATAAGTAGACGTAGTGTGAAAGACTTATCGCTAACGCAAAAGACGTTATCTCGAAAGGATAAAAGAAACCAAGAAGATATACAAATTGGTAACTTGTATAAGCCCTTGGTAATACCAAATAAGTTAGTTCCTCATGATGTCGAGACGTTGACTATAAGATAAGTTGAATTCGATAGTAGCCCAAGAGGAATCAATTGCATAAAGACGATTTTATAGGTAAATATTATGTTTTTCTATCTGAATGATTGTGCCTGAAAAGCGCTGTGGTAAAAATTAATTCCATCTGGTTTTGGATTTTCTTCGAAAAATTGGTGCAAGAAGCGTGGAGTTGCTTAACCATTGCTCAGACTTGTATCGCCAGTAGCACGATAACGATATTTATATTGAATGCTGTAAGGTGAATAAAAGCCCCATGATTTGTCAAACATCCA
+
;FJJSSRSOMSSOOQQSSLMHHKSSPNSNMKSJKIMNIPSSRNJNSKSNPMSMISMHILKKNLILLJIJKHHSHHNJMSLNPMPPNIKNNNRJIMJQHNNSJSSJKMOKSIJSSRPJSQJSSNOSJSKSLKRNMIMPONHHMLMSSNMSSKJHGCBBAACDJ4NFHHHGJLMSHMISPI>:KGB=7888CCEDGHISSFGFGGGDDFFKOSSSJMSSKPKIMPNJOKLSRSSOLSSMNJJLQONISRJIJJOROOSKLLSQNRSPNPHLJSJNSSOSLSJOJKKFISHSPMKJRLSOJSIKPMSLOMMSSSSSSOSLOMSSOSNMSKOSSSLLSSSONSSSMSSISKNSSSISSKMPSOPNJNSJGCB@BBBEGD=;33@>JJJDG400EDJJLPSKJIJSLSSMNSKFDH@@@/,,,,0)((()1:;EEFEGMJLNNJQSSOSKLSSMSIIKHIKNIOLSOQSLSSSSKSBLNJSNRNSSSOPSLKOORKKNPSMNSJNLSKLOJSPKMSNSNPOSSSMKNSOMMNPLSSOMSMLNNNSJILSKSSMKMISNKLSKMMSMSDENJDGSNLFECG>>AAGKISLPJSLQNKQLMSMKORSSSKSGHMMSMNMSSSSSKOKNLKKKGLJKSNJSSNJHEMKJKJOSHGDCDBC>=?>1.@A@@BA@<:;==<;:<CCBB@;9:9))(()10-,,-.;?DDAA@A@CCDEFFHFEIDDGGGGIFFBABBA87778AB>=<<::;;481367777==66568;=DDFEDDCCB@>>>?>>?@BBCDDCBBBCDHEGEA@@?@BCDGFFFFCA@?544436+****+))+()(((*+)***+10//01../(&&&'*++,+++1389;<>@@EKKIHFCB>ACBAAEBA?><<=;<>??@??>><;:;;>>>AAAEEDCBBB?BB?@B@AA@@?>@CCDCC>770//-+*)%$#$#$$$&)*,.03566666779888842112351/....130...///----*(&%%%&'&%%&)))*(-00134455;;;:889==CGB@>>>??@@@97940/*'$$#$%&%%$###$()+)+689===<<;:54.''''*+,851<;;;?D>DA=899::>>>:::::<:::64212/+++*)((&'%'+.....-/...1226//<<<2111198899845567@<;<<;9421,+*+**-0--,,-45566678543//.-)'&''(,00,,+*+++,,+*'
@1896_2WVZPS_5
GGAATGTTTATAGACATAGCCTTGTGTATGACTGTCTAATCAACAGTGCAAGGAATTAGTTGTGCTCTCAAAAGGAGTTATGTGAAGGAAAGATTAAATGGATACATTTAATTAAGTACAATTACTACAAAATCTATAATGACTGGGTAAGTCACCCGTAAGAAGGATGAGTTAGTAGAGATATAATAATATCTTACAGTTCAACTGATGTGCAAGTTTATAAGTAGACGTAGTGTGAAAGACTTATCGCTAACGCAATAGACGTTATCTCGAAAGGATAAAAGAAACCAAGAAGATATACAAATTGGTAACTTGTATAAGCCCTTGGTAATACCAAATAAGTTAGTTCCTCATGATGTCGTGGAAACATGACTATAAGATAAGTTGAATTCGATAGTAGCCCAAGAGGAATCAAATGAGTAAAACAAGTATTATTAGGTAAATATTATGTTTTTTCTATCTGAATGATTGTGCCTTGAAAAAGGTGGGTGAGGTCTGTGGGTAAAAATTAATTCCCATCTGGTTTTGGATTTTCTTCGGAAAATTGGTGCAAGAAGCGTGGAGTTGCTAACCATTGCTCAGACTTGTATCGCCAGTAGCACGATAACGATATTTATGAATGTTGTAAGGTGAATAAAAGCCTATGATTTGTGAACATTCCA
+
JPISIJSQKLJKROJMKSSMJMSOIJSLSSOJSOKMKIFIKLKORKLLNKQJLLPHMONPQMMONSLJJKIQQSILJJSOLOQLSRKMJLPNOKJMISPKKIKMSMILSOKSPFFHEINQOLI@>>;:8<@MLGGFFFPOJSSSMJIIGIIJI55557?:*''*))*&&&'')(()++...@EKKHJHGJMJHHSJINSNLMSJJKJMSSPMJJPLNSSMSNKJNMJHHHFFHGJLOSKJHHEBCBBEEBBCCHFDAAA@@B>>;;;>0//++-EEKKIKSILJGNJNICEIJNPNJQIIIJSNHSLKSMOMNNPSPLJGNJLSSOJIGGOSHPKDBD8FF@CDA@A?<<>BDKNNMLNIFJFGISQSNIJIHFFFBBB@D???CCFHJHIDCCBACDEDEIKNLNMJNIJPKLJSLKPKLKSSNSJSJGIGILLMSHHLHHJKMSNLOPOMMMSSOQKJDDCEELNPKSOSOOJGHFEJQQPSLNJIMKHKSNMISKH99417BBBLDCDCDNBALAALJKIIJMLHKIJJJPMQE@@@JHHJJLHFFGC?>CDGGDEGFGJIIRKKIGGIHKIIHHGGHFHHHKNSLSGGIEFLHIJKFDABBCDG===<:;988@ABCBLJHGGHDEEEEHFGGGHJKGHHLHIHHHHLQIJHKHIILK
@1897_2WVZPS_5
AAGAAGCGTGGAGTTGCTAACCATTGCTCAGACTTGTATCGCCAGTAGCACGAACGATATTTATGAATAAGCCTATGATTTGTGAACATTCCA
+
BBBBKGGJSSIJJOIMMMQILKKQNNKJGJMJKSSHEGFFGGFHINKJSSIFFFGFIJFFKGIJJNLJIIGKJHGHKIKMSNIC@?>@AA:99
@1898_2WVZPS_5
GGAATGTTCACAAATCATAGGCTTTTATTCACCTTACAATTCATAAATATCGTTATCGTGCTACTGGCGATACAAGTCTGAGCAATGGTTAGCAACTCCACGCTTCTTGCACCAATTTTCCCAAGAAAATCCAAAACCAGATGGGAATTAATTTTTACCCACAGACCTCACCCACCTTTTTCAAGGCACAATCATTCTGATAGAAAAACAAAATTATTTACCTTAATACTTGTTTTACTCATGAGATTCCTCTTGAAAAAGGTGGGTGAGGTCTGTGGGTAAAAATTAATTCCCATCTGGTTTTGGATTTTCTTGGGAAAATTGGTGCAAGAAGCGTGGAGTTGCTAACCATTGCTCAGACTTGTATCGCCAGTAGCACGATAACGATATTTATGAATTGTAAGGTGAATAAAAGCCTATGATTTGTGAACATTCCA
+
HJRNSKRNLSSQISSOSSLMJSMSSNJQKKNPMLSKLFNJMJHHIGMHKSKNLLLRKJGJKSMGJJRIFEEEISISOSMQMOSKOLSHKSHFEHEFLSQOKJNMONPKQSSHSLLKLSALKS?GSSSNSKOLHKIIHIGCLMGNLNSSSSSFKNRLJFISESOLHIJJNMPHOKKKHHSLEDCCDLJSNLMSQKSKOSOQIIILLIJJJSKISNSNSQSSSKKNNPMNLQSJPSSNMSMNRSSJKKSMIKSKKKKSMHLSSKHEFC=AIHHGHGGGEGFECDADDCA554511816<<=AACFFDDD?ADD:9978>CGMGMH><<55))(...06;<??@;8700/..223779===>EIJHHIHFFEDCDDHEEEDB@@@@CD@=;:;;<;==>=>=<942210-,,*)*+--666678;<<=>?><<<=?<997
@1899_2WVZPS_5
GGAATGTTCACAAATCATAGGCTTTTATTCACTTTAACATTCATAAATATAGTTATAGTGCTACTGGCAATACAGAGTTCTGAGCAATAACACATTTCACACTTATTTGCACCAATTTTTGAAAATCCAAAACTACAATGGGAATTAATTTTTACCCACAGACCTCACCCACCTTTTCAAGGCACAATCATTCAAAAGAAAAACGGTTGAATATTTACCTATAATCTTGTTTATTCATTTGATTCCTCTTGGGCTACTATTGAATTCAACTTATCTTATAGTAGTGTTTCACGACATCATGAGGAACTAACTTATTTGGTATTCTGTACCAAGGGCTTATACAAGTTACCAATTTGTATATCTTCTTGGTTTCTTTTATCCTTTCGAATTATAACGTCTTGCGTTTTCAGCGATAGTCTTTGACACTACGTCTACTTATAAACTTGCACATCAGTTGAACTGCAGTATTTATATATCTCTACTACTCATCCTTCTTACGGGTGACTCCCCAGTCATTATAGATTTTGTAGTAATTGTACTTAATTAAATGTATCCATTTAATCTTTCCTTCACATAACTCCTTTTGGAGCACAAGTTATTAATTCCTTGGCACTGTTGATTTAACAGTCATACACAAGGCTATGTCTGTGATAAAACATGCA
+
===A@A@@:4446801//../../04.))))+0.-)*--24++++,-565'&&&&)(''&&'&%%$$)1/2///*((*)%%$&'()24)'&$%%%&(&'*)))((&'''(9<:43.-,50))))16732/.-,+''&'()/<=B@AEDDCCCDBA?>>>BDCBA@@A@EB;CC>84D=>>>?FGD:33+')(%%,)*(710005/((((((''----.12222;<.--,*+,(+++++AGBCEEDDA@DC==???0....+../1?GCEEDFEC@?=9:9772333345)((&'''':997777122=:99;<ACF3-,1011&%%%%((55>@BFALFHHECB?BA89??><<>>@<<<?111118,,..3/0.-7089977701/-))&%%'+++*//--..,,*&&'%&()))))-32&(('',00+++-899865556DECAAAA@@/-&''*)***2)('&$$$%%&&%%%%&'-***'',223344<3333310.-****((()')+*)()&&&*,/59407000/0-0444448666989::BDCC==;<=B@DEDFG76611779?ECCCCDDBBC>82120233455640//017)''&%%)++=553.---+%%&&('&(421210'&'';;;11..+*'&&&'()(&(&&%
@1900_2WVZPS_5
GGAATGTTCACAAATCATAGGCTTTTATTCACCTTACAATATTCATAAATATCGTTATCGTGCTACTGGCGATACAAGTCTGAGCAATGGTTAGCAACTCCACGCTTCTTGCACCAATTTTCCGAAGAAAATCCAAAACCAGATGGGAATTAATTTTTACCCACAGACTTCACCCACCTTTTTCAAGGCACAATCATTCAGATAGAAAAACATAATATTTACCTATAATACTTGTTTTACTCATTTGATTCCTCTTGGGCTACTATCGAATTCAACTTATCTTATAGTCATGTTTCCACGACATCATGAGGAACTAACTTATTTGGTATTACCAAGGGCTTATACAAGTTACCAATTTGTATATCTTCTTGGTTTCTTTTATCCTTTAGAGATAACGTCTATTGCGTTAGCGATAAGTCTTTCACACTACGTCTACTTATAAACTTGCACATCAGTTGAACTGTAAGATATTATTATATCTCTACTAACTCATCCTTCTTACGGGTGACTTACCCAGTCATTATAGATTTTGTAGTAATTGTACTTAATTAAATGTATCCATTTAATCTTTCCTTCACATAACTCCTTTTGAGAGCACAACTAATTCCTTGCACTGTTGATTAGACAGTCATACACAAGGCTATGTCTATAAACATTCCA
+
SSILOKIIIHM;:98*)))>??@=GJCEDBCJIILHHHHJILJKKJKSLKMSKHKILOHJLLOLOHKLJHILINSSKKJIIIHHLIJSJSKIILSNHHMJKMHINJIIISHSSJJJHJGP77IEEEFLSMKLMIIOKSPOOSSOIIHOOHLKEDDCBBBA@A@AIGHIHG@@CEEACDE@>SOSHIGJPMJHSMMKIQOQOKNHFGJJFFB==::;;;<<<DENMJMNKNJSSOSKLQOSHLSHNGHSGEDCBCGH>>PLLFEGEFCA@ABDHIJLNKNSKNMMRMIIHGKHSJNPKHHGHJLLPPJSSJJNRRKOLKKSRSMNMSSLDDDCCQJKKOPPKSSSMSIKSSNKHLIRLSSSQSMSSSSM/*''9<C=DCBD;<99::6..///AGHHFHIGFIJGSKQKJOLNJJFIKS@D?FEJLJJHJJIPJRQJRSJKLHSQKKOLLHOGPKHSOSMQSMSSSMSRSSMSNPRNSSMLJMOIMSMLLMMNHSMOKJJKSPGGJIHKIIIHIMLJNSKLKQKLILOPKNOJKIJJIGJHMSLHIJIHLHJKLJMSKMJIFFJPKJSOPKJHHKK@@LIGGGGOLHHJNMLPKLJIIJSJNSKJIIKKNJQOHJNNMPMJSSLIHIFEIHJGHMIGHIIHGEDEGFFEDDBBDEEHHFFD
@1901_2WVZPS_5
AAGGGCTACTATCGAATTCAACTTATCTTATAGTCATGTTTCCACGACATCATGAGGAACTAACTTTGGTATTACCAAGGGCTTATACAAGTTACCAATTTGTATATCTTCTTGGTTTCTTTTTATCCTTTTGAGATAACGTCTATTGCGTTAGCGATAAGTCTTTCACACTACGTCTACTTATAAACTTGCACATCAGTTAGTGTTAAGATATTATTATATCTTACAGCTCAACTGATGTGCAAGTCAACGTAGTGTGAAAGACTTATCGCTAACGCAATCAACGTTATCTCAAAAGGATAGAAGATATACAAATTGGTAACTTGTATAAGCCCTTGGTAATACCAAAGTTAGTTCCTCATGATGTCGTGGAAACATGACTATAAGATTGAATTCGATAGTAGCCCTTAGG
+
JIHRKSOG.....FGFHHJGIKHLGJBDBBBGJGKIJJILLPJLIJKJJSJKQLSHQLRJSPJRNSLJORPJLGINKIHHIHHONKSSSMPOKJOMSKKMKLMIOMHKIPLJKNPJLNKIKCB?@CHIIFKLIIKHGHOLGSGHIGHIKLHOHLKLEGEHJHHGCFFKSLIGHF<;/.-****-EFEIJIHHGMEE;9432*&&$$%%$%)*,,345=DEDEDEDFDDDB@=::888654321.,&%$$%')*--../1568////0//*)((('&%&(*+('(((*,,//5555666543'''')--,+,+***)-49<>AEHHFJGEEEGEHIPKHDEB8<?@@@?@?ABBBDCBBC@>>>>>@AA??>??@?=<<><=?=<-,,,,+**---.235578854323210,
@1902_2WVZPS_5
GGAATGTTCACAAATCATAGGCTTTTATTCACCTTACAACATTCATAAATATCGTTATCGTGCTACTGGCGATACAAGTCTGAGCAATGGTTAGCAACTCCACGCTTCTTGCACCAATTTTCCGAAGAAAATCCAAAACCAGATGGGAATTAATTTTTACCCACAGACCTCACCCACCTTTTTCAAGGCACAATCATTCAGATAGAAAAACATAATATTTACCTATAATACTTGTTTTACTCATTTGATTCCTCTTGGGCTACTATCGAATTCAACTTATCTTATAGTCATGTTTCCACGACATCATGAGGAACTAACTTATTTGGTATTACCAAAAGCATACAAGTTACCAATTTGTATCTGTTCTTCGTTTTCTTTATCCTTTCGAGATAACGTCTATTGCGTTAGCGATAAGTCTTTCACACTGCGTCTACTTATAAACTTGCACATCAGTTGAACTGTAAGATATTATTATATCTCTACTAACTCATCCTTCTTACGGGTGACTTTACCCCCATCATTATAGATTTTGTAGTAATTGTACTTAATTAAATGTATCCATTTAATCTTTCCTTCACATAACTCCTTTTGAGAGCACAACTAATTCCTTGCACTGTTGATTAGACAGTCATACACAAGGCTATGTCTATAAACATTCCA
+
JFLKKIOSKKJKHOJGFHEFIJNQSSMKMLONNJLJSEFEAAB@ACHHJSSJJIIMIMINKKLKKNHMKMHIIJHHIHPPJLMDOKHGJBFHDDCCFEHHHGJKFGGKGQISIHIIHLMSKPKSOMOSMSSOMLHOJOLKMHSLJNNJNHSMJGGC???>?BAC3+++,@BNJNSJIKKKNSOQKSJQPSIA@A2(')'''((;=>@GOSQSSMSNSKOMKOLSPQOLNSDJLLIIPNMSNKPJSFEDFIIPOJNOMORNILMJKLLGHJHKRPIMKSKSMLISKMLNMGKHLMMNSPMJSJIMKLLSLJPSSPQMNNA@>>>ABEIFBA>>=31.)'&$$$%'())*++:<=@@:::99'''''%%&%%&((-(((,(49:FKHDFQIMJIJJKJJLPEEECDJLLKSKSKLJRSHF9CCIMLMSNHMNNKAAA@?ABB@<<;<<?@AHMSISPIMILKSJKOKRIMPMQSMSSLKJLRMSSIRSOMMRPRLKLOHMGEDBAABHCCCA>>=A@AAEHKKKIKLPLIISSLLLOSLMKSLJKMMIJKSPJSKLNHMIRHGGIHJJKJKJPISHJHIJIPLILJKKPLSOMORSLLOOHSSMSMLSNJLQJSKHSMJNIHLJPSONOJSDFCCECDDECGEEEHGHGCDCCEGEILGNJH
@1903_2WVZPS_5
GGATGTTTCACAAAATCTCGTAGGCTTTTATTCACCTTCAAATTTTATAAATATCGTTATCGTGCTACTGGCGATACAAGTCTGAGCAATGGTCAGCAACTCCACGCTTCTTGCACCAATTTTCCAAAGAAAATCCAAAACCAGATGGGAATTAATTTTACCAAGACCTCGCCCGCCTTTTTTCAAGGCACAATCGTTCGATCAAGAATAATAATACCTATAATACTTGTTTTACTCATGATGATTCCTCTTGGGCTACTATAGATACAACTTATATTAGTAATGTTTCCACGACATCATGAGGAACTAGTTTATTTGGTACTACCAAGGGCTTATACAAGTTACCAATTTGTATATCTTTGGTTTCTTTTATCCTTTCGAGATAACGTCTATTGCGTTAGCGATAAGTCTTTCACACTACGTCTAAATATAAACTCACATCAGTCAACTGTAGAGATCTTATTATATCTCTACTAACTCATCCTTCTTACGGGTGAATTACCCAGTCATTATAGATTTTGTCAGTAATTGTACTTAATTAATATTATCCATTTAATACCTTCACATAACTCCTTTTGAGAGCACAACTAATTCCTTGCACTGTTGATTAGACAGTCATACACAAGGCTATGTCTATCAACATTTCC
+
(*,'''+*&'**))+(*)'''),,100/*))*))-//0++-,(+,9/>>?2*,A;:::<A(((()//0BBAD44444A=;;+*))**-350.+&'''%(((%%%%%&&'()1..684....05-7-++(3/43,001119:>:888210+/,+,-,-,+)))&&)))*-+((((((()*--,@754333))))+0((('&''&()%%%%%00/0101223;661*****,<=><.,,,-:::99;<:<@110%&&&))*)))&%%&%%('(+0(&'''((*'&&'(/00:9:;<<<=FEEAABBBHFE43334;;<8223/*'''(0--.//068:<?=98870/21/./0****).(('(&'447343260=+---,'(000466E??>><==>>55444;33322775661..//4621---..//645442**'''+0)(((&%&''++('&&%'&&&%%0004:==44//../12124@AAB@AE?@??>>===<<78888<7778>=A@?<=;:C@@**)))456341111/01-)+-*(('&&'(,/1*03-,,-,**,8;7521.,++-/+2333411,,-/0984001=>?@CDBCD==CB9333/..88987899;<BCCCE@?>>77'&&&&,))%&
@1904_2WVZPS_5
GGAATGTTCACAAATCATAGGCTTTTATTCACCTTACAACATTCATAAATATCGTTATCGTGCTACTGGCGATACAAGAGAGCAATGGTTAGCAACTCCACGCTTCTTGCACCAATTTTCTGAAGAAAATCCAAAACCAGATGGGAATTAATTTTTTACCCACAGACCTCACCCACCTTTTTCAAGGCACAATCATTCTGATAGGAAAAACATAATATTTACCTATAATACTTGTTTTACTCTTTTGATTCCTCTTGGGCTACTATCGAATTCAACTTATCTTATAGTCATGTTTCCACGACATCATGAGGAACTAACTTTTTTGGTATTACCAAGGGCTTATACAAGTTACCAATTTGTATATCTTCTTGGTTTCTTTTATCCTTTCGAGATAACGTCTATTGCGTTAGCGATAAGTCTTTCACACTACGTCTACTTATAAACTTGCACATCAGTTGAACTGTAAGATATTATTATATCTCTACTAACTCATCCTTCTTACGGGTGACTTACCCAGTCATTATAGATTTTGTAGTAATTGTACTTAATTAAATGTATCCATTTAATCTTTCCTTCACATAACTCCTTTTGAGAGCACAACTAATTCCTTGCACTGTTGATTAGACAGTCATACACAAGGCTATGTCTAATCAACAGTGCAAGGAATTAGTTGTGCTCTCAAAAGGAGTTATGTGAAGGAAAGATTAAATGGATACATTTAATTAAGTACAATTACTACAAAATCTATAATGACTGGGTAAGTCACCCGTAAGAAGGATGAGTTAGTAGAGATATAATAATATCTTACAGTTCAACTGATGTGCAAGTTTATAAGTAGACGTAGTGTGAAAGACTTATCGCTAACGCAATAGACGTTATCTCGAAAGGATAAAAGAAACCAAGAAGATATACAAATTGGTAACTTGTATAAGCCCTTGGTAATACCAAAAAAGTTAGTTCCTCATGATGTCGTGGAAACATGACTATAAGATAAGTTGAATTCGATAGTAGCCGAATCAAAAGAGTAAAACAAGTATTATAGGTAAATATTATGTTTTTCCTATCAGAATGATTGTGCCTTGAAAGAGGTTGGGTAAAAAATTAATTCCCATCTGGTTTTGGATTTTCTTCAGAAAATTGGTGCAAGAAGCGTGGAGTTGCTAACCATTGCTCTCTTGTATCGCCAGTAGCACGATAACGATATTTATGAATGTTGTAAGGTGAATAAAAGCCTATGATTTGTGAACATTCCA
+
LJINKMSRLPSKSLKSSLSSJLRPSNIKLKNSLMSKQLQSJJJKLSNMQSKNSQSSLJNNSJROONMMSOIFGFISHHFGEFKIOLQLMIJSSMILIFA=>/.......0?A??>>?C611111BLMMJGOLSSSNLJPEKSLSOSKSMKMSMKMSSLSMPMSKNLOKHSSLOKMSMSGSNSSMPSNRPSNNSKSOSRLLPJOSNSJLKSSMMSSSSOSSMSMJJMKSMNMSSPMOMLRLMNIKJ?:ESPNSLKLSHHNMMNNINSJFEGEFGHILGIHGLNLMJQSSNOSKKMMOJLQJLKGJMLIKSMSSSSMQLONOSSSSOPSJKMKMJLLSIIPKKOSJJLNLMPMNMOIJNONHOOSIKSQLIKKFJEFABCBGHNOSOSSMOLNOOMOOLLOSKOKMNQMSMONLMJISLMJ>;<<QKKNJJJSPLKMLSOMMSRMSNSSLMSMSONKSSMSKNSNPSOMKMNIPLPSOJOOLLLOKIMNHAA@AAKHFGBBC>>ABCCGFJFGIOLKNKNLKIKLSIJGHGKQJKNKSJIJPLDA;99::EIEFFFFIGGHOIJNOSMLLONJNL@@IIHKIJHKLIJKKMSSLPLJJIJGHNPLKJLLLOOKGLKSSMJQKLSPSGJIJJMGJHIHQKGHHJIJNIHEEDDFIJKLKHKHJGEHEILMGGDEGJMIKPFB>===;9GFCBBBCAA>==??CDJIJNHA>>>DCACDCDCEHCGEDBBCDCEFFDDFHEDEBCDG65556<<<54445::982..+*+*)&%%%%**+,3334578<=A@A@@?=<://113:=??@BDFHFFFBABBCBCBBCAA@BABBC@CA@?@@AA>89335556775.++*)'()----../34578:;;::;=ABCB?>>>>?>>/../:DHIBEC@=9867@?>@BACFGNHDHFJFGFGFHKGGEJHHFDC?==??>??>=AIGOHKE===>DEFC@@??BCD@<<;;;>=<==8889==;:99999885310//.----01.,*)'&%%%%&'(+277899999:::::989>????@AAAAA@AAA@=GHFDCBBBEFFCBABAA????;;;863-$&%%%''(().23476785554333113477//101;9:<>@;CC??BAAAAA?::875455542//00<?A=>=<;7678BCC>>??>1.---044?????A?@@?=/.../60/.-.23018=??>ABBBBBBAAAAAA@BAB?>>?<<;=?>?@A@@@ABCD@AB
@1905_2WVZPS_5
GGAATGTTCACAAATCATAGGCTTTTATTCACCTTACAACATTCATAAATATCGTTATCGTGCTACTGGCGATACAAGTCTGAGCAATGGTTAGCAACTCCACGCTTCTTGCACCAATTTTCCGAAGAAAATCCAAAACCAGATGGGAATTAATTTTTACCCACAGACCTCACCCACCTTTTTCAAGGCACAATCAGATAGAAAGAAAAACATAATATTTGCCTATAATACTTGTTTTACTCATTTGATTCCTCTTGGGCTACTATCGAATTCAACTTATCTTATAGTCATGTTTCCACGACATCATGAGGAACTAACTTATGGTATTACCAAGGGCTTATACAAGTTACCAATTTGTATATCTTCTTGGTTTCTTTTATCCTTTCGAGATAACGTCTTGCGTTAGCGATAAGTCTTTCACACTACGTCTACTTATAAACTTGCACATCAGTTGAACTGTAAGATATTATTATATCTCTACTAACTCATCCTTCTTACGGGTGTACTTACCCAGTCATTATAGATTTTGTAGTAATTGTACTTAATTTAATGTATCCATTTAATCTTTCCTTCACATAACTCCTTTTGAGAGCACAACTAATTCCTTGCACTGTTGATTAGACAGTCTATAACAAGGCTATGTCTATAAACATTCCA
+
GJSJMJNJKJGLJLNNSKOIKISLJSMOSPOLQKLKMJHNHPPLLNONIKQMLJSMSSMKOKSOPNMKKLGEEEJPILMONJQLOKLIQMQLKJQLSJNSKOJMOSSDB?33MHHSOSMSIKSISMISMKMRNKNLOSNSSNRQNILNLINOILSSSSLNLLPSKSNOJQJLSSSGLHKFJJQMSLPQNNNSNKQJEIGCEDFLIGSJSRNNSJSKJNOLSJNKJOMSMMJLLNSMNMOSSSSSQSMPLPOSSOSG77KKQLLIKQFHFFFLSSSRLMJSMKSOILONSLSISNHLNKHNMPLHFDFAAABQKLKOMSRLIIKMKMOSRILSQIIKQSLSJNQKMNKPKHJNSJHSSSGGEB@>751213::<<=63A;EHQKKSMLPSKMKOKLRISFKKSSNPHJ@?<644435:>4:GSIGHHGLHLKKJMKSLLPOJMIKLLSKNJKILOISRSOMSLIMNIJPKSSSSSIIMSQEDEDEEEGHIPMKMRSKNLLSKJNSEDDDCDJMKMNNKIISJJJKJSM@;KIJKSSSRMJKMMPKJQSKJSNMIKJJQJIKSKNRIOLMSNSOIRKIJIKLKMRJSKKNQLSORNNIHMMMMSROSSQSMSPHISSOMLNIHLHFFGHHHGEFDACHEDSHJIGIEHIFHMOILSHOJ
@1906_2WVZPS_5
GGAATGTTTATAGACATAGCCTTGTGTATGACTGTCTAATCAACAGTGCAAGGAATTAGTTGTGCTCTCAAAAGGAGTTATGTGAAGGAAAGATTAAATGGATACATTTAATTAAGTACAATTACTACAAAATCTATAATGACTGGGTAAGTCACCCGTAAGAAGGATGAGTTAGTAGAGATATAATAATATCTTACAGTTCAACTGATGTGCAAGTTTATAAGTAGACGTAGTGTGAAAGACTTATCGCTAACGCAAGACGTTATCTCGAAAGGATAAAAGAAACCAAGAAGATATACAAATTGGTAACTTGTATAAGCCCTTGGTAATACCAAATAAGTTAGTTCCTCATGATGTCGTGGAAACATGACTAAGATAAGTTGAATTCGATAGTAGCCCAAGAGGAATCATGAGTAAAACAAGTATTATGGTAAATATTATGTTTTTCTATCTGAATGATTGTGCCTTGAAAAAAGTTGGGTGAGGTCTGTGGGTAAAAATTAATTCCCATCTGGTTTTGGATTTTCTTCGGAAAATTGGTGCAAGAAACGTGGAGTTGCTAACCATTGCTCAGACTTGTATCGCCAGTAGCACGATATTTATGAATTGTAAGGTGAATAAAAGCCTATGATTTGTGAACATTCCA
+
JOLOQLLJMNMLSOISHSJPLKMJLSMLSNSILOMLMSKMHLSIHJGJLKISMMSGHIIHJSPSMSNIHGRIGFMOJKSKGNKNLNOPHKSLJSMIJHIHOHIHIIKLSOMRSSSLSLSLQIOLJSSLIJSMMPKILHGLJLSOLHKKSIISOFHPG>EFGOSLJIJSIJGIKCAAABA@>>CRJFNJKMMQMLNJSOQMMNSOLJMMLLPOLRMMSMSKSLSIJKOOSKSKJSHIKSLGGC33333GGGHGFIIHGKHJFFHHFSSOJNJQKNLLHJINJNLSOLGIKSPQLSSPRMJLLLIKQHPJOOQSLNMMNPKLPSPLLJFKJPJKMSSSKSSJSSQNRISJSISMPNLMNKJGKPJKSMPSILPSJEDEBA?@?@IKJJSKKNLIGKIGJPJKSMMKOSSNPLPFEHEGLPKLQKJKNIMMIMJPOJJOPSOSISMQPSLOPKKJLJMJSJKLJMOSRKPHEHGLLJOSMLJPOOSSJJJHJJSGIJHGSSKSSMKILLJSLIPMOLIOSMOSSSSRRMOSSHGJIJPLSOJLKNJECEFIGDIKIJJSIJSQGJIHHFNOLSIHKBBBBBALJNKLHIIJNKIOHLIJILKLMNMHKONOLPOIMIQJJKHNMSOLOJKIIDC?CCCFF111<<;(((
@1907_2WVZPS_5
GGAATGTTTATAGACATAGCCTTGTGTATGACTGTCTAATCAACAGTGCAAGGAATTAGTTGTGCTCTCAAAAGGAGTTATGTGAAGGAAAGATTAAATGGATACATTTAATTAAGTACAATTACTACAAAATCTATAATGACTGGGTAGTCACCCGTAAGAAGGATGAGTTAGTAGAGATATAATAATATCTTACAGTTCAACTGATGTGCAAGTTTATAAGTAGACGTAGTGTGAAAGACTTATCGCTAACGCAAATAGACGTTATCTCGAAAGGATAAAAGAAACCAAGAAGATATACAAATTGGTAACTTGTATAAGCCCTTGGTAATACCAAATAAGTTAGTTCCTCATGATGTCGTGGAAACATGACTATAAGATAAGTTGAATTCGATAGTAGCCCCAAGAGGAATCAAATGAGTAAAACAAGTATTATAGGTAAATATTATTTTTTTCCTATGAATGATTGTGCCTTGAAAAAGGTGGGTGAGGTCTGTGGGTAAAAATTAA
+
KLSRSLPJRLOKISOLQIOQSLSMSRLRSKQMSLS@@@@AKHOLMNJSKJPNPSNFFEDDLKORLMOOGCENNQSOIMJIPPGA@@ACJQGAA@@90/+,GFIOKIJSLMLPPJSINJOSMJSB>=::;DCAC<;998:;DEFEEIGIGHFHGHJH;;879DCDEIL><7??AAAAAGDFLLMSLLKRRMSLQMJOSSSSJJNNNMKQSSONMOJKKSMHIHJIKGMLGJEEFGDCDFEFJEHIDF;999444/.-...?@@@ADIISDECCCJSISJILSISNHLSGJKLLINHIHPSJNJQJNMSLLOLJSPMSKOKLIMISSMKJSJKSILIJIPLNLJKSLMSOOSLRKJIMJPSMJNJIOORLKJHFFHIHRJIGGDB<==6***+'&&&&()'''&&**+.35;=>A@@BC@45555FOMHGEEECGEFHHKLPJIKKLSSLLKLKSSSSLSLIJJJOHDOKHJLHLIRCD@DENJMILGSIJJJILISKSISLSLJCMSLLLE
@1908_2WVZPS_5
GGAATGTTTATAGACATAGCCTTGTGTATGACTGTCTAATCAACAGTGCAAGGAATTAGTTGTGCTCTCAAAAGGAGTTATGTGAAGGAAAGATTAAATGGATACATTTAATTAAGTACAATTACTACAAAATCTATAATGACTGGGTAAGTCACCCGTAAGAAGGATGAGTTAGTAGAGATATAATAATATCTTACAGTTCAACTGATGTGCAAGTTTATAAGTAGACGTAGTGTGAAAGACTTATCGCTAACGCAATAGACGTTATCTCAAAAGGATAAAAGAAACCAAGAAGATATACAAATTGGTAACTTGTATAAGCCCTTGGTAATACCAAATAAGTTAGTTCCTCATGATGTCGTGGAAACATGACTATAAGATAAGTTGAATTCGATAGTAGCCCAAGAGGAATCAAATGAGTAAAACAAGTATTATTAGGTAAATATTATGTTTTTCAATCTGAGATTGTGCCTTGAAAAAGGTGGGTGAGGTCTGTGGGTAAAAATTAATTCCCATCTGGTTTTGGATTTTCTTCGGAAAATTGGTGCAAGAAGCGTGGAGTTGCTAACCATTGCTCAGACTTGTATCGCCAGTAGCACGATAACGATATTTATGAATTGTAAGATCTGAAATAAAGCCTATGATTTGTGAACATTCCA
+
SKROJKSLLRNHKIKPLKNLLMPSIOOMJOSLSKMHJFIGLHSINSMSSPMSJJNLSJDHFFFMJSHNA@@DB@KPJLPPIJMILKNLOKSKSSJJHJILLLMNSIJRO?@???;9999;CEHHGEGGHKNSKLNKOPRKMSSOKLMKJSLKOQJJI>IEFJISJHQSKOILIHIMKMHSNJNOFFLSPISMIJJNJILRKJJJJHKLKSPOMFEEGGSMJHKHKKHLHIJHJJLMJKLSDEDDEGFJHGFHEGEEEHFLHJJLKIHRLISJMHJJOHHGJQMMPSOSKONSSRLKPLPLGKKHHG<11-)&&&&&())<@BDECEA@AEFJHSGHKSSJNHGCNRJSLSOMNPKMKNOFFFIHSLLMMPIHHHHHJJMSJKIIIQGSSSLJKGIHJKJHILFA@???=<==<=??BFC>?>=<86BEHHGKIJHLGEFEBCCEDFEFEMIILSLMMMLMJMIKQSJIHJJIGGFGMLMOOSHLKJGHGHEGEIIGDDCDDG@AAAAHBHI>>A7BKHSSGOSNMHHGGJJEF;112@BSJNKHHIIHHCEFJFDFHFIGIJJJKIEDDEEGIHFHIHHGHQLLLOIGGEEDEFFGEFDCBAABEBAABCLLKFFFGSKIK?55-+*****/.057/9999>?BDFFBGEFGFGGHEGE
@1909_2WVZPS_5
GGAATGTTGATAGACATAGCCTTGTGTAGACTGTCTAATCAACAGTGCAAGGAATTAGTTGTGCTCTCAAAAGGAGTTATGTGAAGGAAAGATTAAATGGATACATTTAATTAAGTACAATTACTACAAAATCTATAATGACTGGGTAAGTCACCCGTAAGAAGGATGAGTTAGTAGAGATATAATAATATCTTACAGTTCAACTGATGTGCAAGTTTATAAGTAGACGTAGTGTGAAAGACTTATCGCTAACGCAATAGACGTTATCTCGAAAGGATAAAAGAAACCAAGAAGATATACAAATTGGTAACTTGTATAAGCCCTTGGTAATACCAAATAAGTTAGTTCCTCATGAGTCGTGGAAACATGACTATAAGATAAGTTGAATTCGATAGTAGCCCAAGAGGAATCAAATGAGTAAAACAAGTATATTAGGTAAATATTATGTTTTTCTATCTGAATGATTGTGCCTTGAAAAAGGTGGGTGAGGTCTGTGGGTAAAAATTAATTCCCATCTGGTTTTGGATTTTCTTCGGAAAATTGGTGCAAGAAGCGTGGAGTTGCTAACCATTGCTCAGACTTGTATCGCCAGTAGCACGATAACGATATTTATGAATGTTGTAAGGTGAAAAAGCCTATGATTTGTGAACATTCCA
+
LKKRSLFA-++++BBBEKNMQJKOIOLONSSOISOJFGFGGHOLIQKJSNLIMOMLKJSLSSIKJECBABDD;HJSKNPMJLJKSILISMLOJI<<:55NJMJKKPNSSSSSOSKLSSRSJKKQSHHJSMISOOPPKLKMJLSKSLJKPPJMDFDA+,+*++.>@DJCFEFFJHSLMSIHJGEIGKSJSRSOSRPJONQMIINSHMPLNMPSOOIJRSJPLSKSJSLSNLKIKNOMKLSSSLJIGHGJHF:9999GHGGJMJGIMOIORKKSNLSKLLJJLNLJIJPSMFLSSNSJMLMOHIKIKLSJIGEGIGGKSJHEDFMNSKSSMSPNNKNSMLMONJKSMKSOSSLOS77777IJKGRSOQKLKKKRHJJOOLKNKMLGLPOILIOIGHJHLNSOPLSKIOKKIILPKSI,+++,GLKSSLKMNKPJLMIHKGILJMKNLOILLKSSOHLLJRGJJSSISSMOSNJMKIFMHSSSMKKOKOPLSSKHIHJBCCCESISL?>>>>C88=88IPOOISNKRSFCLNE@DFCCJLSNNIKIFIFE>6<AFFGFKJRQMSIIJFHGNILSSIFHGHHMKJLOOKSKFGFFHFGHGMGEEDEFFEEFFINSKHGGFJNJLIHIFGIGB<>?GOMPJGJGGEGELLSJIHIHIIJIH
@1910_2WVZPS_5
GGAATGTTCACAAATCATAGGCTTTTATTCACCTTACAACATTCATAAAATCGTTCGTGCTACTGGCGATACAAGTCTGAGCAATGGTTAGCAACTCCACGCTTCTTGCACCAATTTTCCGAAGAAAATCCAAAACCAGATGGGAATTAATTTTTACCCACAGACCTCACCCACCTTTTTCAAGGCACAATCATTTAGAAGAAAAACATTTTATTTACCTATAATATTGTTTTACTCATTTGATTCCTCTTTGGGCTACTATCGAATTCAACTTATCTTATAGTCATGTTTCCACGACATCATGAGGAATTAACTTATTTGGTATTACCAAGGGCTTATACAAGTTACCAATTTGTATATCTTCTTGGTTTCTTTTTATCCTTTCGAGATAACGTCTATTGCGTTAGCGATCGTCTTTCACACTACGTCTACTTATAAACTTGCACATCAGTTGAACTGTAAGATATTATTATATCTCTACTAACTCATCCTTCTTACGGGTGAACCCAGTCATTATAGATTTTGTAGTAATTGTACTTAATTAAATGTATCCATTTAATCTTTCCTTCACATAACTCCTTTTGAGAGCACAACTAATTCCTTGCACTGTTGATTAGACAGTCATACACAAGGCTATGTCTATAAACATTCCA
+
BAAABFHI@ABABNEKLJGSIMDE>4+*()),00?00?ABBHH@?@?@CEBMJLQNSSSSLQOSBBCCCCBDSFFDDA=<<<GHMSSQSMSSLSLJSNOMNKHSJMMISMSJKISDKA>B9:IJSSSPJOSSMSKISHHHGFEE<JHMHJHCKNMFBHI=KA@??@DFLJGOCKMJMHPGHKHJLSPOLLIMIS@A==?@BDIIJJGEGFFC><@54654.-''&&%%%%9::9CCBAAED=<<9677788623GGLHFG>9*((((....3AEFEGHHA@-----:1111188888445333*)))(*(***+5>733325GLIEEFGJFHKLMNKRKOMMMER<==KJHRMSKLLKGGFIB=;732102.00/+)'').=@;,****<@@LIKLSMNKRSOLLE<@988''''(22/2:;FEEDDIKHOLQJSROSNSNKLIHLNHHSHSPIMOMRIJGFDEEEELKFHHHEDAEAA@BABBFMLIJHLMMJKIJJFEFGHRNKIMJMOHNJMILC:999@-(LSOLKLSLKSMILOIHJ?<;;<>@@@@@ACFICHJEJIGC><5//BIILSIPSSJIJA;<;;<=EGHHGJKJOKDB?=8:@BGSHKAA@@?BBBBBG766667CBBDIJJIMIMB@@@AJKGJKJHFD
@1911_2WVZPS_5
GGAATGTTCACAAATCATAGGCTTTTTTTCACCTTACAACATTCATAAATATCGTTATCGTGCTACTGGCGATACAAGTCTGAGCAATGGTTAGCAACTCCACGCTTCTTGCACCAATTTTCCGAAGAAAATCCAAAACCAGATGGGAATTAATTTTTACCCACAGACCTCACCCACCTTTTTCAAGGCTAATATCATTCAGATAGAAAAACAAAATATTACCTATAATACTTGTTTTACTCATTTGATTCCTCTTGGGGCTACTATCGAATTCAACTTATCTTATAGTCATGTTTCCACGACATCATGAGGAACTAACTTATTTGGTATTACCAAGGGCTTATACAAGTTACCAATTTGTATATCTTCTTGGTTTCTTTTATCCTTTCGAGATAACGTCTATTGCGATAGCGATAAGTCTTTCACACTACAGCCTACTTATAAACTTGCACATCAGTTGAACTGTAAGATAAGTTGAATTCGATAGTAGCCCCAAGAGGAATCAAATGAGTAAAACAAGTATTATAGGTAATATTTTGTTTTTCTATCTGAATGATATTAGCCTTGAAAAAGGTGGGTGAGGTCTGTGGGTAAAAATTAATTCCCATCTGGTTTTGGATTTTCTTCGGAAAATTGGTGCAAGAAGCATCAAATTTCATTACTCAACTTGTATCGCCAGTAGCACGATAACGATATTTATGAATGTTGTAAGGTGAAAAAAAGCCTATGATTTGTGAACATTCCA
+
>>?>CED=8888:==?KJSKIKIG>OPSRMMILNJKKIHJKINMLSIQSKOQMOMLNLKIKGHHLKMKNSHHIFKNPKJIKHGHMJGJKJIRIGKOSLSSJPJJKKSOLQLJOOHJHMISJNNJIIKNMSSLNQKNKKJDEFEFHIIJPJLLNHDCBB=98769AFJLKKHOPQSLOE778;:;ELHHFMIPJKSMIPOIJLKMJLLDMSQKJISRSNLJKOSIOLPSSOOSSSNLOLSKMSLHJHDEKKGNOKNIEGQIPKHHHGK?>==>GHIJSLMSJJINILKINNIMJMNKJJHFJGHJKJKJKNLKJPQKNIIQMHKKJKKOPOKKQLNRLIMPHKNSNNKODNG;<OSKISSKJKSIJNMLPPJIMNJLREFISGLHOMLLNPNRLKHQSJIJIHMIJSIJSCDB@?@AB?FBCB?;;<;;:43.+**))*-5++8898;<****+?@NHKILSJPRIKMKMSKKHHFHLPLSQQFFEDEOKIJJL>6JHIJOHHLGIKQGLMIKIKOMSKJFFEFGJMJGHIHIJFHFDHDF70.--2==>DCDA@>=;:56556:<;41126<=?==@946ECDBAABBACB<BBBFFFC?78<))1)+0,&&&'(().+++42.@@44>?AAABA////0443442/,+&%&%$%&'(()&%&%%&).268;???>>>??====;::::=@>>>=?A?=<8766555520//3;<=>=>@BDDBBDBC@@@@?@@???>>>>>?>
@1912_2WVZPS_5
GGAATGTTCACAAATCATAGGCTTTTATTCACCTTACAACATTCATAAATATCGTTATCGTGCTACTGGCGATACAAGTCTGAGCAATGGTTAGCAACTCCACGCTTCTTGCACCAATTTTCTGAAGAAAATCCAAAACCAGATGGGAATTAATTTTTACCCACAGACCTCACCCACCTTTTTCAAGGCACAATAGTTAGATAGAAAAACATAATATTTACCTATAATACTTGTTTTACTCTTTTTCCTCTTGGGCTACTATCGAATTCAACTTATCTTATAGTCATGTTTCCACGACATCATGAGGAACTAACTTATTTGGTATTACCAAGGGCTTATACAAGTTACCAATTTGTATATCTTCTTGGTTTCTTTTATCCTTTCGAGATAACGTCTATTGCGTTAGCGATAAGTCTTTCACACTACGTCTACTTATAGACTTGCACATCAGTTGAACTGTAAGATATTATTATATCTCTACTAACTCATCCTTCTTGGTAACTACCCAGTCATTATAGATTTTGTAGTAATTGTACTTAATTAAATGTATCCATTTAATCTTTCCTTCACATAACTCCTTTTGAGAGCACAACTAATTCCTTGCACTGTTGATTAGACAGTCATACACAAGGCTATGTCTATAATGACTGGGTAAGTCACCCGTAAGAAGGATAGTTAGTTCAGATATAGTTTACAGTTCAACTGATGTGCAAGTCTATAAGTAGACGTAGTGTGAAAGACTTATCGCTAACGCAATAGACGTTATCTCGAAAGGATAAAAGAAACCGAGAATACAAATTGGTAACTAGCCCTTGGTAATACCAAATAAGTTAGTTCCTCATGATGTCGTGGAAACATGACTATAAGATAAGTTGAATTCGATAGTAGCCCAAGAGGGAAAAAGAGTAAAACAAGTATTATAGGTAAATATTATGTTTTTCTATCTAAATGATTGTGCCTTGGAAAGTTGCAGTGGTGAGGTCTGTGGGTAAAAATTAATTCCCATCTGGTTTTGGATTTTCTTCAGAAAATTGGTGCAAGAAGCGTGGAGTTGCTAACCATTGCTCAGACTTGTATCGCCAGTAGCACGATAACTCAATTTATGAATGTTGTAAGGTGAATAAAAGCCTATGATTTGTGAACATTTCA
+
889DCHGIFEFISILMNKLNJSIKOJLLKKSSSMSSLMQIJOPRLRJRLMOSSKIIIMJIOJNSMLNPSOJILSNOKLLOSNOMSSNSLMMOPPISSSLJLLOIJSONSQOSSNNOKKNSJPLDOKSSSNKRKOILLSMGLIKMKQLSLSSMLIOSSSSGIDCC1+++-5345OMFIEGD5NPHHMLIS>=<;;*)))''---.<>@FNNKJKQLJSNSOSNKJKPSOPOOSLLSSLPSSSRPSSKNOJMSIJONKPOSNQOJPLMSLSJLSPNMSPNLJKHIHSIJIJSSOSMMLMLRIMSMSKSNSSSSKKSMSSKOSRSLSNJGIHLPLISPSKKSLJMJQMLKNSRSSSSNSLPOMJIPOSSFMBKHF@ABKEKJKSLKIKIJGRQMLKLNILMSQJOSSKNKJHQJIISA?>>:ELKQLSJKQQSONSLJSSRSMSSRSOIKSFIFGFGKKSOKJQSSIS=GE@@OJMJFFIDFABB@@ACBCFEA>><;722//111--.-')+++.CDEHLLSKKQSJOHMJSMPOMNINMHJLCCDGJEEFFBBCCC>;;>>>?<:<119;=DEFHJIKIJLSG<LMJIKPSJQJJOLJKSPSOSQLRPNMSSKOSMMNMJHHJIMIIKKCCCLLHFKFJHJNJJKILHSHLSSSLJHKKCC=:+:300135667))))1113,'&&'))'%%%%%'(*66645778@@ABBEBBCCADCDDEHHHGHIDEBDAA@?>??>:;76/03>;;:::<=99977:996322365211/-+)'''./,577650//,,,,,03444421.+**(((*/0789;=>>>?A;;;:=CCCCCA@<9999;<::<>?@>>>>>>=;;<==66666=>>?>=;;::988854333551--687<=<;9-(-3...+*,/137>?AAAACCCA>=<==@BCAA@@??@ADEHEA??>?>>??>;;<;<94331,''&&$$%%%$$$$%(*-7:<>ABA??;8898<>>?A@BA>=>99FIGFEDA@?AACDLHBDC>;<<::::710///-,,----.003389:::;>?>ACBBC8888:DDDC@?>>>;<<;;>831-,++-+**($#$%&('('(),...--('&'*-/255:<>@@@A>>;7544332...,+*$#%
@1913_2WVZPS_5
GGAATGTTTATAGACATAGCCTTGTGTATGACTGTCTAATGGACCAGTGCAAGGAATTCGTTGTGCCTCAAAAGGAGTTATGTGAAGGAAAGATTAAACGGATACATTTAATTTAGTACAATTACTACAAAATCTATAATGACTGGGTAAGTCACCCGTAAGAAGGATGAGTTAGTAGAAATATAATAATATCTTACAGTTCAACTGATGTGCAAGTTTGTAGTTGAGCGTAGTGTGAAAGACTTATCGCTAACGCAATAGACGTTATCTCGAAAGGATAAAAGAAACCAAGAAGATATACAAATTGGTAACTTGTATAAGCCCTTGGTAATACCAAATAAGTGAGTTCCTCGTGATGTTGGTGGAAACATGACTATAGATAAGTTAAAATAGATAGTAGCCCAAGAGGAATCAAATGAGTAAAACAAGTATAATAGGTATAATGTTTTATTATCTGAATGATTGTGCCTTGAAAAAGGTGGTGAGGTCTGTGGGTAAAAATTAATTCCCATCTGGTTTTGGATTTTCTGGAAAATTGGTGCAAGAAGCGTGGAGTTGCTAACCATTCTCAGACTTGTTGTTATTAGCCAGAGTAGCACGATAACAATTTTATTTATGAATTATTAAGGTGAATAAAAGCCTATGATTTGTGAACATTCCA
+
788BCB???>?>;;<=@?>>971*)))),,./2**''''('''''&&&08<??=@9;?,,,,,><<<<744264<::;;9:;;:::=>:882000,---,****,-,,,))**+++++//01B65555;FHLSEJDDBBCHDEDACAB9555567?=9>;;;;??>==331/.''))))%&%%*'(''****)((()./07655677BBBBBB??>@@3,,,,,+''''''&*---/19A;<9;=;<?>?@>?@)((()*)))(''''*2---679:88,,,,3((('&%%&(*,,,,,++,332566640//0.-,,,0/13:8=889BEEAA?66754/--((''''(*$$$%%+,,/(()34:22223101579+((())'()))*,-(((()(--12222335.//GIFFSMOAA@AAEHKOFCDDDGDDD?>?=77777DB?7?5--,,-8789;<FDD==;;;<8))57;?C=;0/,-110/(''''()/+++,<:<;;;=..4,//-//0A<;999<<>;21(((*-...-///0556:;978:;?>=@B<;;/...,,,))''(''*-((&$&%%%&&%&(()-,,,7777344346*((()+*++--0(((((*((&&':<?@CBBDCGHCAB@@A4,,,37788BCFIAA@
@1914_2WVZPS_5
GGAATGTTTATAGACATAGCCTTGTGTAGACTGTCTAATCAACAGTGCAAGGAATTAGTTGTGCTCTCAAAAGGAGTTATGTGAAAGGAAAGATTAAATGGATACATTTAATTAAGTACAATTACTACAAAATCTATAATGACAGGGTAAGTCACCCGTAAGAAGGATGAGTTAGTAGAGATATAATAATATCTTACAGTTCAACTGATGTGCAAGTTTATAAGTAGACGTAGTGTGAAAGACTTATCGCTAACGCAATAGACGTTATCTCGAAAGGATAAAAGAAACCAAGAAGATATACAAATTGGTAACTTGTATAAGCCCTTGGTAATACCAAATAAGTTAGTTCCTCATGATGTCGTGGAAACACAACTATAAGATAAGTTGAATTCGATAGTAGCCCAAGAGGAATCAAAAGAGTAAAACAAGTATTATAGGTAAATATTTTGTTTTTCTATCTGAATGATTGTGCCTTAAAAAGGTGGGTGAGGTCTGTGGGTAAAAATTAATTCCCATCTGGTTTTGGATTTTCTTCGGAAAATTGGTGCAAGAAGCGTGGAGTTGCTAACCATTGCTCAGACTTGTATCGCCAGTAGCACGATAACGATATTTATGAATGTTGTAAGGTGAATAAAAGCCTATGATTTGTGAACATTCCA
+
DDDFGEGHFEEEDEDDDEEBBBBBFGFEECCCCFCBAAACCECDCBCCCCDDDGECBABAGIMPLGFEEGHHIFA@@AABCD9870**>ACBEGGDGHFFDDBCDGHIMKMJJGIDFDDDFHHPGGEDCEDEIHJFFFGIGKHDEEDDEEEEFEEFCCCCENKON<QMGHFEEHFHHEFGHHGHHIJPMMNJLIOOQGIEFEGFFHJISHHHFFFEIHJGFFEHGMKHC@@??ADGFHJIEGFCBCBA????@BAA@ABEDDBBBDDFIKGHFJJJKGJEFGHJFIHIDEGHGMIGFHGGGGEFGJHGGEEEFHGGEDCCEFGHFJEDECBBBBABBDEEEBBBBCDCCBBBABDCCFFC@@?@A?<70(((()/04>?BEAA@ABDDEFEA:9987:97732++,,+,'''//9<EIJIEA?BEGEDDDBBBCCCFDFGFEFFGGEHFDD@AIMIECBCCGIGFCKFGFFHDCDBCGIJGGCCDDDDCDBBBBCFDEGEGFDHLIHEECC56=79@@AAAEEEFDDBCCGHKIFDACBCEFE76667>9787334;;@@A@BCCEBCCBBBCCBBBA@@@@BBDBBA?>>>?ABABAA>>==>?>?@@BDDBCAAA@ABCDCCA@?@@ABAAAABCBBA@A@@BDEDE@==9894,*(
@1915_2WVZPS_5
GGAATGTTCACAAATCATAGGCTTTTATTCATCTTACAACATTCATAAATATCGTTATCGTGCTACTGGCGATACAAGTCTGAGCAATGGTTAGCAACTCCACGCTTCTTGCACCAATTTTCTGAAGAAAATCCCAGAACCAGATGGGAATTAATTTTTACCCACAGACCTCACCCACCTTTTTCAAGGCACAATCAATCAGATAGAAAAACAATATATTTACCTATAATACTTGTTTTACTCATTTGATTCCTCTTGGGCTACTATCGAATTCAACTTATCTTATAGTCATGTTTCCACGACATCATGAGGAACTAACTTATTTGGTATTACAAGGGGCTTATACAAGTTACCAATTTGTATATCTTCTTGGTTTCTTTTATCCTTTCGAGATAACGTCTTGCGTTAGCGATAAGTCTTTCACACTACGTCTACTTATAAACTTGCACATCAGTTGAACTGTAAGATATTATTATATCTTACAGTTCAACTGATGTGCAAGTTTATAAGTAGACGTAGTGTGAAAGACTTACGCAAGACGTTGTGCTCGAAAGGATAAAAGAAACCAAGAAGATATACAAATTGGTAGTATTTGTATAAGCCCCTTGTAATACCAAATAAGTTAGTTCCTCATGATGTCGTGGAAACATGACTATAAGATAAGTTGAATTCGATAGTAGCCCAAGAGGAATCAAATGAGTAAAACAAGTATTATAGGTAAATATATTGTTTTTCTATCTGATTGATTGTGCCTTGAAAAAGGTGGGTGAGGTCTGTGGCAGAAATTAATTCCCATCTGGTTCTGGGATTTTCTTCAGAAATTTGGTCAAGAAGCGTGGAGTTGCTAACCATTGCTCAGACTTGTATCGCCAGTAGCACGATAACGATATTTATGAATGTTGGGTTTTGAATAAAAGCCTATGATTTGTGAACATTCCA
+
NJLNSKSSJKLMHJLKHSHGHJEFB@=>>311---//;CDFGIPMNISOGMNLIJIHIMISJSOKNHJLHFFHEFA433)(%%%&5KGKJKNKHLMMSONSSRPKIORKLSOSSMHMMJJE?@:99:<>AAHFDA@@SLILMKSSSSLRKLSKJGFPSSSKKLFRMGHSSSMJHSQIISONPSMMKMSMSOSMKSKJIJJMHIHKQSMNSLMRJLLMKROSILJQSSPMSNKNONPMKSQSLKJGLKKGPIOJPPLKNKRLQISLSH6222460////FABBILKKJOMSRJNIPQLSPKJIKHJLLSOQJNRSSLKPSKNKSMLOORKJLSPIOISKMMMJKSJSOJNS>ISIOMJNSSRKPNSLQMMPSB@@@DCNJHIKLSRLLJJIIJHMQKOHGLILJJKMIHJGBBA@;884556->FGGFGGGLGGIGKIIGGHHGFIHJRGIIJHIIOJLHILKMJSLSQJLRILNMSOMJHJILGJHPIJLKFGFEGFDEB@ACB=9:>===>BCB><98999888600/.-))))**+++,,/,,---//13347===>><:421.*))))*015666765544.--)'%%%%(,/3559:;;=9688ACEBCDECIFEEEDDEDDGDCCCDCA?>><;631///034778:;>>@@CGHRGD@@AFEFEDB>====B@>=<;8??@@????<9999544334575,,,,,--,-<>?@ABBCCCBBCCCGGGEDDAA?><==>?AACDDCFFEHEEDBEEB<85551-(((('((('&%%&%%%$%&'(*,-..12344444432111111-,,,0332/,-,***'&%&''&%$$%%()---('(()8:::99;;;;>;;;::?@@@?>>;;<==<:8999;<98865430/.--,,-,('&%$$$$$$*,24568:=>@<;:::;;:99;<>?@BA
@1916_2WVZPS_5
GGAATGTTCACAAATCATAGGCTTTTATTCACCTTACAACATTCATAAATATCGTTCGTGCTACTGGCGATACAAGTCTGAGCAATGGTTAGCAACTCCACGCTTCTTGCACCAATTTTCCGAAGAAAATCCAAAACCAGATGGGAATTAATTTTTACCCACAGACCTCACCCACCTTTTTCAAGGCACAATCATAGATAGATAAAAACATAATATTTACCTATAATACTTGTTTTACTCATTTGATTCCTCTTGGGCTACTATCGAATTCAACTTATCTTATAGTCATGTTTCCACGACATCATGAGGAACTAACTTATTTGGTATTACCAAGGGCTTATACAAGTTACCAATTTGTATATCTTCTTGGTTTCTTTTATCCTTTCGAGATAACGTCTATTGCGTTAGCGATAAGTCTTTCACACTACGTCTACTTATAAACTTGCACATCAGTTGAACTGTAAGATATTATTATATCTCTACTAACTCATCCTTCTTACGGGTGACTTACCCAGTCATTATAGATTTTGTAGTAATTGACTTAATTAAATGTATCCATTTAATTAAGTCAATTACTACAAAATCTATAATGACTGGGTAAGTCACCCGTAAGAAGGATGAGTTAGTAGAGATATAATAATATCTTACAGTTCAACTGATGTGCAAGTTTATAAGTAGACGTAGTGTGAAAGACTTATCGCTAACGCAATAGACGTTATCTCGAAAGGATAAAAGAAACCAAGAAGATATACAAATTGGTAACTTGTATAAGCCCTTGGTAATACCAAATAAGTTAGTTCCTCATGATGTCGTGGAAACATGACTATAAGATAAGTTGAATTCGATAGTAGCCCGAGAGATCAAATGAGTAAAACAAGTATTATAGGTAAATATTATGTTTTTATCTATCTATGATTGTGCCTTGAAAAAGGTGGGTGAGGTCTGTGGGTAAAAATTAATTCCCATCTGGTTTTGGATTTTCTTCGGAAAATTGGTGCAAGAAGCGTGGAGTTGTTAACCATTGCTCAGACTTGTATCGCCAGTAACAGAACGATATTTATGAATTTTGTAAGGTGAATAAAAGCCTATGATTTGTGAACCCCA
+
KEJJOSSMIIPJONJSLSMFGGFPLKHJLSKMLSKKGISJHIKOQKQKLNLSOISMKNSLSRSIMRNLHNJJKLLPKRSKILN8777:A;877899MJMOOIOMNJNNIHKSJLKSSSDAE@AAESMRMSQSFDDCCEGHHSJSNLPOSSSFKOSSDFJKDIKJLJGKDGJGECEE++8666IPHKSKMNKLKQINPKIMMRINMMKMLSSNLLPLRRPPSSMSLNSSISPOQLLSOLPSJKSSPSSKRJSIEE77MOSRNKOSFDDDFIOPPKPKQNNJLIKIKHJKLGSLSSSSSIKNKSNOPLSPKPLSSOLLMKNOORNSNIIRKHDDFFQNKOPSONSKPPSQOSKMSSJSLQRRLLLSKRSSJFGGJIS?<GDGJSRSSJRNSLSQNSKJJSKNIISLQSPPSKHJD;;;;;NSLIJSSSKLSSKKSOSSMQPSSJPMSIGKISMLJMSKMLJMNLOKIMKGIHHIHRIMLISLMKHHILMPLMKLSSPLSIQPIFGJQRKLJILHJGGKMNMKJNGKKKHNNSPKLKPNLKKJIGLJINJSLSHJMKNHJEIIMCDEA?<440////,*)'&%%%&'))))0::77776>>89422//////101033449?<<;;;:77777==>?B@?@@A@BBBDCEEGFEFD77778JFGFGFDDECDCBB@<9899:=AAA@=<<@BCDDCB?>=>@CBEDC@A@?@BBBC@==>=?==;7770*+888984/@ABAC@?@ACBDFGIC@:997:888-,,,,..../9<?AFEGDAB>@>>@?:<;:<?;;;:;??===<;:522333'''((4212218776877765311231100/,))))*,'$#$$$%&&''''(/004689:<=AA@@AAABA?=;9999999988887766<<;><<;<>AABBDCCCB?;655449;<@??<520/--../34579;.+1556<<?==BD@@>:<DEEECDGFABABBBD?AA>?EDDEGIJFEDC@@?@A??>>>::::70)''''(=>=>><<9544324--1123332/.,(&$$$$%+3456:;::::::;<<=<;;;<>66656;??BCABCB:9889896/'%$$##
@1917_2WVZPS_5
GGAATGTTCACAAATCATAGGCTTTTATTCACCTTACAACATTCGTAAATATCGTTATCGTGCTACTGGCGATACAAGTCTGAGCAATGGTTAGCAAATCCACGCTTCTTGCACCAATTTTCCGAAGAAAATCCAAAACCAGATGGGAAATTTATTTTTTACCCACAGACCTCACCCACCTTTTTCAAGGCACAATCATTCAGATAGAAAAACATAATATTTACCTATAATACTTGTTTTACTCATTTGATTCCTCTTGGGCTACTATCGAATTCAAACTTATCTTATAGTCATGTTTCCACGACATCATGAGGAACTAACTTATTTGGTATTACCAAGGGCTTATACAAGTTACCAATTTGTATATCTTCTTGGTTTCTTTTATCCTTTCGAGATAACGTCTATTGCGTTAGCGATAAGTCTTTCACACTACGTCTACTTATAAACTTGCACATCAGTTGAACTGTAAGATATTATTATATCTCTACTAACTCATCCTTCTTACGGGTGACTTACCCAGTCATTATAGATTTTGTAGTAATTGTACTTAATTAAATGTATCCATTTAATCTTTCCTTCACATAACTCCTTTTGAGAGCACAACTAATTCCTTGCACTGTTGATTAGACAGTCTACACAAGGCTATGTCTATAAACATTCCA
+
LHNJPKQSMNNKNSJSQHINKILISSSKOMSISLLLLISSLSJPKNLJQNJMMMJIIKLMKLLJKLQLLJHMGHJQJIGHHHGKMKJKKJKIDAA74*'''',;ACEEJSSSQKKGHRNKMLLHKJQLJSOIMMHIIQJQSOLKKQKPQLKMKSMJLPSSJNSLDJOOLJMOSKLLKNKJJMPPLHSLIFMIKMSSMSJSLKJLNPLJLNSKKSSJJNSSSSJSMNPNSOIHKSLOSMSLMLJOLJSMJKSSONNLMC@@@@JLMMHIIHJJOSPSONOMQOSNOQLSJLLMNILISNJLMJKNLKSPPNSSKRKSSHKMILKEBBCBDSLSJKOGJJKSSPJKKLOSKNOSRKSNIILOSPINJQNPPLJIFGDKJQIJIILHKLQONOIJMRSKKKSJSSMLRKSSKNILKOHLIJFGHIBABASJKQIMKKHIHLJIIHIHSSSSOPQJKNQPMPSSMSLPSKSSSRSRQJSKSMRMLIRSMIHMNJQJLGJJHJLSLCCCFCD6421/.---1546<ABCGMJHFELILRSKSNSLJJSOOLSMRJSIJJKJLSLJLILSMNKJMSNSSLSSKSJSOJHLKJJPLJSKQMSILPKKKHOJNJJKQOSSKKNRJLLSSMSJSJJIHHEGIHHJGHIJHLGHGIFFGHFFAAAA;;>000
@1918_2WVZPS_5
GGAATGTTTATAGACATAGCCTTGTGTAGACTGTCTAATCAACAGTGCAAGGAATTAGTTGTGCTCTCAAAAGGAGTTATGTGAAGGAAAGATTAAATGGATACATTTAATTAAGTACAATTACTACAAAATCTCTAATGACTGGGTAAGTCACCCGTAAGAAGGATGAGTTAGTAGAGATATAATAATATCTTACAGTTCAACTGATGTGCAAGTTTATAAGTAGACGTAGTGTGAAAGACTTATCGCTAACGCAATAGACGTTATCTCGAAAGGATAAAAGAAACCAAGAAGATATACAAATTGGTAACTTGTATAAGCCCTTGGTAATACCAAATAAGTTAGTTCCTCATGATGTCGTGGAAACATGACTATAAGATAAGTTGAATTCGATAGTAGCCCAAGAGGAATCAAATGAGTAAAACAAGTATTATAGGTAAATATTATGTTTTTCTATCTAAAAGATTGTGCCTTGAAAAAGGTGGGTGAGGTCTGTGGGTAAAAATTAATTCCCATCTGTTTTAGGATTTTCTTCGGAAAATTGGTGCAAGAAGCGTGGAGTTGCTAACCATTGCTCAGACTTGTATCGCCAGTAGCACGATAACGATATTTATGAATGTTGTAAGGTGAATAAAAGCCTATGATTTGTGAACATTTA
+
PSKOMLJLLOONSSKLSLISKNLMKSJCABACJINKHFKJSPJPJISSOHKHISMNMSKKKSEGDDA>>CGJLSQSNSSLLKOSLJJGSRPSSNINNSLQMJKSKKNSSJLQJSKSLIRSSNSRHNGHSNKSOPOMSKSMSSSMSRLOSJMKSPOIINHKSMSSOOLOMJLLKJRLONMSKISNJSLKMSJMSSOSPKQOLNJOKJNOSRQSLJJKRNHM@5444339<?AGHKKPMLSSMMJSIGHGKIHKKIIJHNLSMSRMOKKNNKLESISPJSHMHPRGSHGFEBEKHJLPLJOMMKOSKSOJJNOQNQOQKLLSSJJPSJSLOSIJKLIMLOKQKSONMSLRLKIKJNSSPLJJKKHMKQJMSKJJGMKJLLLJSMHJGLJISH@?>>>>><=CBBCDIRLKSNLKNRIOQLGIJJISKNLINLIJJSNKJPHIQIKRSSJJJHMKPNJJNIHHIILJKLOSRRKLLLKIKKJOSJISKJPLNSKMIPPNILJHSISSSSPSJKL87@89MSSMSS.((()JSLIIMM??DJPSSNSGGFJKKRHJNJHGGGIIHLMLGGIFHFJKKSIJSNMKLSMMSOMIHHHIIHMNOILHGIGHMGKKGSMLJJHKGLJMNNKLNJGHGJIMLJNGIJHIGGFG@G866><91/0/(%
@1919_2WVZPS_5
GGAATGTTCACAAATCATAGGCTTTTATTCACCTTACATTCATAAATATCGTTATCGTGCTACTGGCGATACAAGTCTGAGCAATGGTTAGCAACTCCACGCTTCTTGCACCAATTTTCCGAAGAAAATCCAAAACCAGATGGGAATTAATTTTTACCCACAGACCTCACCCACCTTTTTCAAGGCACAATCATTCAGATAGAAAAACATTATATTTACCTATAATACTTGTTTTACTCATTTGAAATATTGTGCCTTGAAAAAAGGTGGGTGAGGTCTGTGGGTAAAAATTAATTCCCATCTGGTTTTGGATTTTCTTCGGAAAATTGATGCAAGAAGCGTGGAGTTGCTAACCATTGCTCGTCTTTTATCGCCAGTAGCACGGATGACATTATTTATGAATGTAAGGTGAATAAAAGCCTATGATTTGTGAACATTCCA
+
EDDGGNSMLIKNMMSSKSSGHOSRMJKSKSMIMJLIHJJSSJNJJJNKPKJLLISJIGIGF@<>>>ACHEDHILJGJJJIIJIHHPJIG==<;;<@AGGNLJNJKSONOIIIIILKSMKOOMLKKPSSOMKMOJLQKLSJHGIHKSOPKSLJPSPKSHP8IJNHHFFEEFSFBKMROKSJPOSSPLPMIKHIIILLSLKMJGNSPSNSKSMLILJKMFIKJLOLJSJHJLGHSOQHDD@;8;;103+'''''(0///32349/+A@>;222112223344578766<=?GFDA=?6))0))<@AABEEF@?==<CC@CC;::983220(&&%%&)))((')))++++*)()&&(+*))((+(&&%$$%.+1556767<53211-'$$$&''(*(()-.078:;::::;;>>>@?@CBADDBC??76669>>@AAAAA@==<
@1920_2WVZPS_5
ACATGACTATAAGATAAGTTGAATTCGATAGTAGCCCGGGAGGAATCAAATGAGAAAAACAAGTATTATAGGTAAATATTATGTTTTTCTATCTGAATGATTGTGCCTTGAAAAAGGTGGGTGAGGTCTGTGGGTAAAAATTAATTCCCATCTGGTTTTGGATTTTCTTCGGAAAATTGGTGCAAGAAGCGTGGAGTTGCTAACCATTGCTCAGATTTGTATCGCCAGTAGCACGATAACGATATTTATGAATTGTAAGGTGAATAAAAGCCTATGATTTGTGAACATTCCA
+
JHMPJIIOJMLIIFOFE@ABJJPJNLKJILLLMJHLRGQKSSKSOQNSSJKKMMOOSSSMLHJLGSIFFCDFFENKIKKRKNJIJISLRRSIJHIHLMIKSINIKIHHOGEIPLLRPSKOMILGSIJED??<=>ABHIEMGHFGHMHFDCCFHJJSLJLMIGHGNMMQJILDHJMSSPKJLEB=:8::989@@EHGJHIDFEGFIIEEEGFGIGILJJIGKIIGDDDDDFGHGFCBBBCECCFDFJKKLHJGFHIIHIFEHEFKFDCBAAEBEDDEGFLLHJHHHHGHIGKG
@1921_2WVZPS_5
GGAATGTTCACAGATGACGGCTTTTATTCACCTTACAACATTCATAAATATCGTTATCGTGCTACTGGCGATACAAGTCTGAGCAATGGTTAGCAACTTCACGCTTCTTGCACCAATTTTCCGAAGAAATTCAAAACCAGATGGGAATTAATTTTTACCCACAGACCTCACCCACCTTTTTCAAGGCACAATCTTTCAGATAGAAAAACATAATATTTTTATAATACTTGTTTTACTCATTTGATTCCTCTTGGGCTACTATCGAATTCAACTTATCTTATAGTCATGTTTCCACGACATCATGAGGAACTAACTTATTTCGTATACCAAGGGCTTATACAAGTTACCAATTTGTATCTGTTCTTGCATTCTTATCCTTTCGAGATAACGTCTATTGCGTTAGCGATAAGTCTTTCACACTACGTCTCTCTAAACTTGCACATCAGTTGAACTGTAAGATATTATTATATCTCTACTAACTCATCCTTCTTAGTCGTTTTACCATCATTATAGATTTTGTAGTAATTGTATTTAAATGTATCCATTTAAATTCTAAATGTAATTACTACAAATATTATGGCTGAGAAGGATGAGTTAGTAGAGAGAGATATAATAATATCTTACAGTTCAACTAATATGAGTTTATAAGTAGACGTAGTGTGAAAGACTTATCGCTAACGCAATAAGAGTTATCTCGAAAGGATAAAAGAAACCAAGAAGATATACAAAATTGGTAACTTGTATAAGCCCTTGGTAATACCAAGAAATAAGTTAGTTCCTGATGATGTCATGAAAACATCATTATAAGATAAGTTGAATTCGATAGTAGCCCAAGAGGAAAATGAGATAGAATTCAACGAAGTTGTTTATAAAAATATTATGTTTTTCTATCTGAAAGATTGTGTTGAAAAAGGTGGGTGAGGTCTGTGGGTAAAAATTAATTCCCATCTGGTTTTGATTTTCTTCGGAAAATTGGTGCAAGCGTGAAGTTCTAACCATTGCTACGACTTTCCTATCGCCACTGATATTTATAGATGTTGTAAGGTGAATAAAAGCCTATGATTTGGAACATTCCA
+
2==99875...1666788888:ABE>>=7@EEFE=;;<<CGJCACJFGLMSGDEJILLSGHHJJIIEEGGLGFGKIHHGMFDCD322,)(&%%%%&&''&&(,12558;<=@EEFEDEC4160130-/0352223GC44445>>>AFBA545++++,58845/----43567878DCCGFCDFFFIMCBCC@54430.....,***+<>FJHGHJJRSMSSLNHHJJMIFGHII877***+*((*+>>>981++,,.-,,**(&%&&)**,2=A>>???<<8899:>BCDFC@:;643461..089:BHLJHIFKI><?9&&&%*&&'))+CHIILHIJJQM=OLFEMEAEEB<<44((((((()'''(+(()((/=?ACAEFEGGOJOMGLNMMQJEC@A==C?>>?;;;0/0/*;?@AE<;;@?=11,+)'&&&&&&'((<@CFGLKJKJJIFD???@@@HCASHQ><=B@@@CC>==BABBDABA652111,+++++*1-(%%%%****/0676,)8++++++1(''''-''468:8854.---'*.+.('''&&&$$$$%&(,*)))+()(('(&&&'%%%%(,*)((((()))*)*(&'(++,-0/./10000000122-,+/***(((('()%%%%&*((),02221)(('''''+/2446667:::;;=?93344;95///05557554112206654677:>?@<@=<8643241/-,((((-9:9:97552.,,,*//56889*****0-++((('(+,254574444433****+.56533.++(&%&&$#$$%%&'&&&&&(*/11111.---,,--21221310--041,++%$$$%%'''(('''%&&&&)'')*&,14343434579;<?BFF=::9---.3>==;;8830001<>BGED@:::::DEBA:;;;988569:;BBA@=<;5451234778;96,*))+*)))*,...4333100,,(((()+*++,,/&%%&&,+++*()(('''(('&'''((((('%$$$$',-/00-++++-.''),-03++++,689<;9;9872122)&'''*++***
@1922_2WVZPS_5
TACTATTAATTGAACTTATCTTATAGTCATGTTTCCACGACATCATGAGGAACTAACTTATTTGGTATTACCAAGGGCTTATACAAGTTACCAATTTGTATATCTTCTTGGTTTCTTTTATCCTTTCGAGATAACGTCTATTGCGTTAGCGATAAGTCTTTCACACTACGTCTACTTATAAACTTGCACATCAGTTGAACTGTAAGATATTATTATATCTCTACTAACTCATCCTTCTTACGGGTGACTTACCCAGTCATTATAGATTTTGTAGTAATTGTACTTAATTAAATGTATCCATTTAATCTTTCCTTCACATAACTCCTTTTGAGAGCACAACTAATTCCTTGCACTGTTGATTAGACAGTGCAAGGAATTAGTTGTGCTCTCAAAAGGAGTTATGTGAAGGAAAGATTAAATGGATACATTTAATTAAGTACAATTACTACAAAATCTATAATGACTGGGTATTCACCCGTAAGAAGGATGAGTTAGTAGAGATATAATAATATCTTACAGTTCAACTGATGTGCAAGTTTATAAGTAGACGTAGTGTGAAAGACTTATCGATAACGCAATAGACGTTACTGAAAGGATAAAAGATATTGCGGAAAAAATGGGTAACTTGTATAAGCCCTTGGTAATACTTTAATAAGTTAGTTCCTCATGATGTCGTGGAATAAGATAAGTTGAATTCGATAGTAA
+
+(((()%%%&)*00))***BEECCCDDJJMHSOLKIEDCEGHHLQNJKLNOSMOLKHHSM:::::NJSQLPIOMKGKIGJNMONNRLLNJSLOHSLPSSIKLJKMPMLSA@@AFCHHLIDJGFFDICEEJLKKNOKIKSKKLNKML@NSKMMKFFGK@FJFFIHHKGIHHKJSLNPJKMKKKSKKLKQISLSOJPLLKLSLNNKMLJQOKHPSSJLLSSJKGJMSMJPOMNLMQJQKJLLSIGLKNNKKSIIIJKPLPMJPSNKFMSFJSMKSKJJLKHKNLIJJIGONESSSSKLQLIOKISILSKKJKMKKIGHJIIIHLOJSKQSSJLKLMKOPPSJKMKSSMJMOKMKOJNIKSPMKHNLGHHLJGIGF>??<>>?@GABGGFFECBF@A?BBBAAABAEA??>=ACFEDCEBCDCCCBCDCDEEEDFDBAAAAABA@@???=;96444321/-+,'&&&'&&&&&'(%%&''''(('('''36222239:<;<:502===<<<>>?ACCEEEFEEE=<<<:8=>ABBBBA@@?>=?>=<<=@ACABA??=>?@ACA?;9765.(''''-17,++*+00//1&#$''(),,--,,+*((('(***)('&&&%%%$##$$&&&'(*46699:<=<<955.-.('&&$#$$%)***-13345677775764*'%%&&%$%'*,.//0348;=>>@76666CAD
@1923_2WVZPS_5
GGAATGTTTATAGACATAGCCTTGTGTATGACTGTCTAATCAACAGTGCAAGGAATTAGTTGTGCTCTCAAAAGGAGTTATGTGAAGGAAAGATTAAATGGATACATTTAATTAAGTACAATTACTACAAAATCTATAATGACTGGGTAAGTACCCGTAAGAAGGATGAGTTAGTAGAGATATAATAATATCTTACAGTTCAACTGATGTGCAAGTTTATAAGTAGACGTAGTGTGAAAGACTTATCGCTAACGCAAGACGTTATCTCGAAAGGATAAAAGAAACCAAGAAGATATACAAATTGGTAACTTGTATAAGCCCTTGGTTAATACCAAATAAGTTAGTTCCTCATGATGTCGTGGAAACATGACTATAAGATAAGTTGAATTCGATAGTAGCCCAAGAGGAATCAAATGAGTAAAACAAGTATTATAGGTAAATATTATGTTTTTCTTCTGAATGATTGAGCCTTGAAAAAGGTGGGTGAGGTCTGTGGGTAAAAATTAATTCCCATCTGGTCTGGGATTTTCTTCGGAAAATTGGTGCAAGAAGCGTGGAGTTGCTAACCATTGCTCAGACTTGTATCGCCAGTAGCACGATAACGATATTTATGAATGTTGTAAAGTGAATAAAAGCCTATGATTTGTGAACATTCCA
+
7-,,,-713333DDDFGKHNSSRLKKNSQQRKHSMIJHILLLJNMKQKLLPLNSOINKMSPMRPMSRJJJJSSPSKMOHIRSQJMGIALKSNMMOJSSRKSKOLMOLOSOSQKSKSJIMJRJKMSJILKOSLNLJPJQLPNJHHSKMMLSJKISJJHGHHNOKLLSKJHGHISIJJQKMHLLHGOMPNLKSPSJQNRLLKOPIMHLLINSLSJNLIMOLSMKJKJSJQLILMLKPOJSSSKSSOJLIHHRGGJNSNHKPHLHMILIOIDDGMHHJSFSLNRLSSNJGOSOQLLLNKRIMSSIMNMJSKINSJSKSSLSMLSSFEECEOSSHL?>6666GMLKSJKSONLLNMNSOKQLSKJNMSMMLNIIGGFHLKSKS@<=>IINOSOKHIJILNSSLKKMPSOKSKRIKKKMKMKJKJJJSKLLJJNSOSQJJRSIRSSLKJILJSMSMKOSSIGJMMSSDKJNNLOKRPGDJELNSKSLPJSIDA??//..---57CCCFEEKIEH0080299999AAGFC@?@@??EA==?LHJMSLMKNKSLONSMQKIHPKSLOJQNSOMNLKLRKLJLIOSNSMSSKLMNJFNJLISNSLNHHJJKSHQJINRPPIIJHISKSOSSSKOJHKMGHJKMLHMMPILHIOSPMRLJPMJH@;
@1924_2WVZPS_5
GGAATGTTCACAAATCATAGGCTTTTATTCACCTTACAACATTCATAAATATCGTTATCGTGCTACTGGCGATACAAGTCTGAGCAATGGTTAGCAACTCCACGCTTCTTGCACCAATTTTCCGAAGAAAATCCAAAACCAGATGGGAATTAATTTTTACCCACAGACCTCACCCACCTTTTTCAAGGCACAATCTCAGATAGAAAAACATAATATTTACCTATAATACTTGTTTTACTCATTTGATTCCTCTTTTGGGCTACTATCGAATTCAACTTATCTTATAGTCATGTTTCCACGACATCATGAGGAACTAACTTATTTGGTATTACCAAGGGCTTATACAAGTTACCAATTTGTATATCTTCTTGGTTTCTTTTATCCTTTCGAGATAACGTCTATTGCGTTAGCGATAAGTCTTTCACACTACGTCTACTTATAAACTTGCACATCAGTTGAACTGTAAGATATTATTATATCTCTACTAACTCATCCTTCTTACGGGTGACTTACCCAGTCATTATAGATTTTGTAGTAATTGTACTTAATTAAATGTATTCATTTAATCTTTCCTTCACATAACTCCTTTTGAGAGCACAACTAATTCCTTGCACTGTTGATTAGACAGTCATACACAAGGCTATGTCT
+
KLLOIMSMNJKLIMNMQKJJHIFKSOLSLLPMLLNIJJNMLJMPPJLJKMJJKNIIKKIMKHIPKJKKKJGKKFJKNIKKLJNHKOSLNJSNJLSMMJSNIKNILILLSNQJLSJJKHMILKSIGGHKMOQJLILJMJNOQILNJILLNKGHHKHKJMKSKIIPLKKLKIKLNKOKSKSIBSSLRLHJJLLLHGIIIIHIHHHGGJJMLJIJKJLSNKLNKKJNIJJJJKLIJIHKNKMIHKIKKLSGGGHIJI/59:MOLKIMQQMMJHJKGGGJHLKHMSMJJMKJLMJHJKOKKKPKILIROKKMPSSSPPHKKKMIFD?6.;MIGHGFHHHLJOLISJSMSNJMNLGNNRIKJOIJMSQIMIOLEEDCHRSIS>:FAHKLNLSMPNRQKLKKJQKHJLRQOMSSLKIJISHHLIJSKPNOSNKOLKIMJMLMRSJLLLMNMJKJKSMRPMKOJLKRIKKSLLOSMKJPMSOPLSMSNLSLLLKINIKNRKLMNKKSIGGLINLNPNPJHKLJKJMNNSJLIHHKHLNNKKLHJKPLMQLMKH@FRJHKKHJIFE@==>?EHHNHIFLMNSKJKGIGHIIPLKMKINNNHSJSJIHJKHLIPRQPRMJRMJKKLIMJKKDAAAAERIKMKHHGHFGFGGCCA?20
@1925_2WVZPS_5
GGAATGTTTATAGACATAGCCTTGTGTATGACTGTCTAATCAACAGTGCAAGGAATTAGTTGTGCTCTCAAAAGGAGTTATGTGAAGGAAAGATTAAATGGATACATTTAATTAAGTACAATTACTACAAAATCTATAATGACTGGGTAAGTCACCCGTAAGAAGGATGAGTTAAGTAGAGATATAATAATATCTTACAGTTCAACTGATGTGCAAGTTTATAAGTAGACGTAGTGTGAAAGACTTATCGCTAACGCAATAGACGTTATCTCGAAAGGATAAAAGAAACCAAAGATATACAAATTGGTAACTTGTATAAGCCCTTGGTAATACCAAATAAGTTAGTTCCTCATGATGTCGTGGAAACATGACTATAAGATAAGTTGAATTCGATAGTAGCCCAAGAGGAATCAAATGAGTAAAACAAGTATTATAGTAAATATTAGTTTTTCTATCTGATGATTGTGCCTTGAAAAAGGTGGGTGAGGTCTGTGGGTAAAAATTAATTCCCATCTGGTTTTGGATTTTCTTCGGAAAATTGGTGCAAGAAGCGTGGAGTTGCTAACCATTGCTCAGACTTGTATCGCCAGTAGCACGAACGATATTTATGAATGTTGTAAGGTGAATAAAAGCCTATGATTTGT
+
HGMMSSPOJKSNSPSKNONMKNLMISRRMMINNJPMJQRRLGNHEJLG?=AA=DOONJKRRMSSSMKKC<=;5601510,,-==>?GHGKPJRMSHHIQKJKOMKJSMOKSSKLGHLILJNSIGGFCC?@AAHMKIHLINJLSJMLKIQSKHKGSPIAD>;<<>>>AILHHJD>@?EDLKJMKSNMPSSSSKSSPSLJQQPPKSJSOKLLNLSOQJJHSSGGFD?C544444HIGKIRSKSQKJKB@ABBKKIQIHFJJKHJSHKLKPSSSSMOSSMIJHIJQKOCIFA866''+3123>CEILPMKKJSLOJORQNSMSJPLMLQLSLIMJSLHNPSSSJSSSQMSKILNKPOLJNOLMMIKRSSMKOLJHGHFGOMQKKSMSJKIPMKINGFHJMHHHFHGNSKSSSJNJJIMKLHFJHMRPMJIIINJSMSHSPGSROPSINHJJGSSSSKIJNLIJMGOKKSNNJLKDADKSSSLHMJKSLLRIJHKKIJSHSFLFNJSNIDFFDDLFFJJJHMLJLNLJGILSLSLJLJKLSQLQJKJJSGJIKIGEFGHIHIHJLMPLIIHJJPNNJPIHIHNQJKILHFGJGJJGJJIHFHEEGFFEKLJJGFFEHGIRIJFHDDFEFFFFGLHGHGFGHD><,*'$
@1926_2WVZPS_5
GGAATGTTTATAGACATAGCCTTGTGTAGACTGTCTAATCAACAGTGCAAGGAATTAGTTGTGCTCTCAAAAGGAGTTATGTGAAGGAAAGATTAAATGGATACATTTAATTAAGTACAATTACTACAAAATCTATAATGACTGGGTAAGTCACCCGTAAGAAGGATGAGTTAGTAGAGATATAATAATATCTTACAGTTCAACTGATGTGCAAGTTTATAAGTAGACGTAGTGTGAAAGACTTATCGCTAACGCAATAGACGTTATCTCGAAAGGATAAAAGAAACCAAGAAGATATACAAATTGGTAACTTGTATAAGCCCTTGGTAATACCAAATAAGTTAGTTCCTCATGATGTCGTGGAAACATGACTATAAGATAAGTTGAATTCGATAGTAGCCCAAGAGGAATCAAATGAGTAAAACAAGTATTATAGGTAAATATTATGTTTTTCTATCAGAATGATTGTGCCTTGAAAAAGGTGGGTGAGGTCTGTGGGTAAAAATTAATTCCCATCTGGTTTTGGATTTTCTTCGGAAAATTGGTGCAAGAAGCGTGGAGTTGCTAACCATTGCTCAGACTTGTATCGCCAGTAGCACGATAACGATATTTATGAATGTTGTAAGGTGAATAAAAGCCTATGATTTGTGAACATTCCA
+
IHLJHIHLILOHLHKIMKJHHJJHJNSDGBCEDEBEECDLOMRHHGEHGHGJHHKGGEFEIKMLOHIGJOSNNIFFEGFGJSKSKKGCLSPLILHNMHJHHEEEGIGOJPJKKIFEEDFGHMGGIHIGEHGGHHGFEGJIHLSMHHHIIEGJEAA:.--.00000@F=<===>=><<<;:=GIKIOKJSHKHIJKKIJKJFHJJGHJIHLGIGEHHSKHKIHIOHGFEDEDCDFEHPOLOJELJFFEFFDDFGCBBBCKSLSFGHHSLKGGGNIMMJMCBB<9@JNLJMIHKLLIRMMNSMEDDDELGEFDEGHLKSNIMSLSSMIJSJMIGGFGHHKPSSSIKHJIJMIKHJLIIKSB@A@@IJIIFD1.--..233CDHIGGKIKIHNFFED>>?>?OEGFGMLJKIKIHPSLHJLISGGIHHHHFGFIFKIKGFEEEHIHJLMGKHJNSPPIKHJPHNJIJHJNGHIKHNJJJHHIMMIGGIGJJGJHHFFHH:::::?>@H=<<;;D77=88LMMJHJPSLIHDHIKNKPIHIGKPKLMIFHIFFHGGIFCBBCDDFFFIFFDDCEDGDFGFFDBCCCFHKHJFCCBBCEDGFDCBA@@ABBBCCGIMKGHEEGELJHHGGDBCCCEGDHHIHGEDCCBBDDFJHLFHFGIKDGD
@1927_2WVZPS_5
GGAATGTTCACAAATCATAGGCTTTTATTCACCTTACAACATTCATAAATATCGTTATCGTGCTACTGGCGATACAAGTCTGAGCAATGGTTAGCAACTCCACGCTTCTTGCACCAATTTTCCGAGGAAAATCCAAAACCAGATGGGAATTAATTACAGACCTCACCCACCTTTTTCAAGGCACAATCATTCAGATAGAAAAACATAATATTTATAATACTTGTTTTACTCATTTGATTCCTCTTGGGCTACTATCGAATTCAACTTATCTTATAGTCATGTTTCCACGACATCATGAGGAACTAACTTATTTGGTATTACCAAGGGCTTATACAAGTTACCAATTTGTATATCTTCTTGGTTTCTTTTATCCTTTCGAGATAACGTCTGCGTTAGCGATAAGTCTTTCACACTACGTCTACTTATAAACTTGCACATCAGTTGAACTGTAAGATATTTATTATATCTCTACTAACTCATCCTTCTTACGGGTCCTTTACCCAGTCATTATAGATTTTGTAGTAATTGTACTTAATTAAATGTATCCATTTAATCTTTCCTTCACATAACTCCTTTTGAGAGCACAACTAATTCCTTGCACTGTTGATTAAC
+
JHKJLKNLLLLPPNSHJL@ABCDFIISJNNLJRSKINIHGHKJNJOLLLMSNLNIMNSJKKJSLIPSPNKNISNGLJIOOQMIKOPSHKNSHQLKIIHGKSLMLJPMPJSKNNSKJIKSL<EI<<HIJOD?@>>8776562/....4)4))++)')*,.677:1112E@FHFEGFCCKQOJKIJHLKNLLPMISMSHDCCFIKJ0/++++.11023@CIISSMHHJILJSMIKSMFFG;98<8::FGSJLJHNJG;;;;<IEKSOLLJQJSSLSRNSSKHDHJB@K@@SSSSNE==>NLKKNMNSJNOKKCCBBCJHHFGEGJGSMJIILKFGF93112;;>IJIHSHOLPIIGIIIOE;:::=::::=6>DCFJHEEFKFHHISHFBBBDIJSOSJGEEDEINNOSMSSSLSLKIKMKJJSJNIJGIIHJINIIKNJPNRJJMJNPKSSPSSSOSQJNLSLQMQSKKMOONKLMGMECII@CE>?;0-*****(%%%$%&)%(3:;?GHOIHIPCNA?PJKHONSRISJKKJGEHEGKHMJLHSFGHHSOFHJ@@??@@C>;;<CGFGHQMIISKD=>::99<;:@@ABDFHJIILCA@2,++/+,00)'&
@1928_2WVZPS_5
GGAATGTTCACAAATCATAGGCTTTTATTCACCTTACAATTCATAAATATCGTTATCGTGCTACTGGCGATACAAGTCTGAGCAATGGTTAGCAACTCCACGCTTCTTGCACCAATTTTCCGAAGAAAATCCAAAACCAGATGGAAATTAATTTTTACCCACAGACCTCACCCACCTTTTTCAAGGCACAATCATTCATATAGAAAAACATAATATTTACCTATAATACTTGTTTTACTCATGATTGATTCCTCTTGGGCTACTATCGAATTCAACTTATCTTATAGTCATGTTTCCACGACATCATGAGGAACTAACTTATTTGGTATTACCAAGGGCTTATACAAGTTACCAATTTGTATATCTTCTTGGTTTCTTTTATCCTTTTGAGATAACGTCTATTGCGTTAGCGATAAGTCTTTCACACTACGTCTACTTATAAACTTGCACATCAGTTGAACTGTAAGATATTATTCTACTAACTCATCCTTCTTACGGGTGACTTACCCATTCATTATAGATTTTGTAGTAATTGTATTTAATTAAATGTATCCATTTAATCTTTCCTTCACATAACTCCTTTTGAGCCACAACTAATTCCTTGCACTGTTGATTAGACAGTGCAAGGAATTAGTTGTGCTCTCAAAAGGAGTTATGTGAAGGAAAGATTAAATGGATACTTTAATTAAATACAATTACTACAAAACTATAATAAATGGTAAGTCACCCGTAAGAAGGATGAGTTAGTAGAATAATATCTTACAGTTGGACTGATGTGCAAGTTTATAAGTAGACGTAGTGTGAAAGACTTATCGCTAACGCAATAGACGTTATCTCAAAAGGATAAAAGAAACCAAGAAGATATACAAATTGGTAACTTGTATAAGCCCTTGGTAATACCAAATAGCATTGCCTCATGATGTCGTGGAAACATGACTATAAGATAAGTTGAATTCGATAGCCCGAGAGGAATCAATCATAGTAAAGACATAGGTAAATATTATGTTTTTCTATATGAATGATTGTGCCTTGAAAAAGGTGGGTGAGGTCTGTGGGTAAAAATTAATTTCCATCTGGTTTTGGATTTTCTTCGGAAAATTAGATTGCAAGAAGATGTTAACCATTGCTCCAACTTAATCACCAGTAGCACGATAACGATATTTATGAATTGTAAGGTGAATAAAAGCCTATGATTTGTGAACATTCCA
+
KJIIK?AA???AKMQNPMKJISSIKSMQMMSSKKOLGIGJLJSSKSNNPLSINJGMLHKJHSSGMKSHFFEELIKKHJHPNIKHHIHKMIKHGBCCBDIEJG<::::JJKKLJKKKSSHEGBBCHKSMNLGSSISPKEHHHKKSKKIOSRLNNJSSOILQGIKHPKSISIKSSKKLSLSSOLSSNSSSKKPQNMFGGFISNMMOSOSSLSSNSSSSPOSMJQSSISLKKSSSSSSSSSSKIKNSMKIHIGFFEBBBCDGSSLIIMSMPJNISKIIKSKKKLKNSSRNKLJNLSSSMPKIFFEEHOSNINOPPNLOLSKIMHSLPMOSQQSOPQSJOPSLKSNJMJPJLSRSNSSNLSSSPMLKMLRLRJJFNGIHDA?@NCMKLKMNKKMLKKLLJJQOILSMMKMQEIJKSSMLFHH@;:98?HKOMHOGOHLIOMJMPJSSHLSKLLJIOIQSKSLONSSPOGHSJSFJKDEKPQNHKGGGIIISPJJPKMSJJJGGKJRPHJFHFE;?B322227CHJHKIMKSJOIJMLSJSIEKIDBBABFEHEFFG<===JHIILHHGIC?22557EEDDFGEE@@A>6/,+,,,4>CBCFEFGMMJHHRKKJMNJPJHFEEFDFFJGFDF=<8873.**+++/....56?>=DCAABBBAB@@ABCCFFEDDD@??>=;9730,,-+/89432111.-...3-*(&((+*)(()/0,,,+,)''(%%%%%%$$%''(,-..5644222+*)*----/8:;:889778:;;)(((('10/0455===<1./;;<<;;;644/*******++999:2388889:9;=11111:9989:;:964323122256978>@@>?=>@@A@@BCBAB@?@??=;;.,,,.225669888968;;<87234200*'&'&%%%$%&&&34334459665440/,++**+-./1678883322/--,,*''''())'%%((*+*))))))')*&%&&&&%&&&'(+++,/1345568=?BGMRJFCBAA@CCECBFCCDFFBAA;;=BFJHHEHEDAFCEBECEHD@?>:;789865///1201//36;;=BEFBDBDDHJCFF=964.*-+)%$$$$$$%&'((''&&&&'(+45556698-)(()*%%$%%&&(*-.25677899>A>=>;>CD?C?ACCDDEEDGED44444FFDECABBBAABA@BCCCBC=>>=>A
@1929_2WVZPS_5
GGAATGTTTATAGACATAGCCTTGTGTATGACTGTCTAATCAACAGTGCAAGGAATTAGTTGTGCTCTCAAAAGGAGTTATGTGAAGGAAAGATTAAATGGATACATTTAATTAAGTACAATTACTACAAAATCTATAATGACTGGGTAGTACACCCGTAAGAAGGATGAGTTAGTAGAGATATAATAATATCTTACAGTTCAACTGATGTGCAAGTTTATAAGTAGACGTAGTGTGAAAGACTTTATCGCTAACGCAATAGACGTTATCTCGAAAGGATAAAAGAAACCAAGAAGATATACAAATTGGTAACTTGTATAAGCCCTTGGTAATACCAAATAAGTTAGTTCCTCATGATGTCGTGGAAACATGACTATAAGATAAGTTGAATTCGATAGTAGCCCAAGAGGAATCAAATGAGTAAAACAAGTATTATTAGGTAAATATTATGTTTTTCTATCTGAATGATTGTGCCTTGAAAAAGGTGGGTGAGGTCTGTGGGTAAAAATTAATTCCCATCTGGTTTTGGATTTTCTTCGGAAAATTGGTGCAAGAAGCGTGGAGTTGCTAACCATTGCTCAGACTTGTATCGCCAGTAGCACGATAAACGATATTTATGAATGTTGTAAGGTGAATAAAAGCCTATGATTTGTGAACATTCCA
+
JMNSOJSSLHIA@?@BEEGEEJHHIPMKIJJISJSFMFGGGJGGHHGJILLOISJLOOMSNLNNLSLSOFINSPIMKJIKSLOJNKRSHKHGJLFGEEHHPMHKLJKIRLMMPLNJJJLKIJLMISOLHMJSMPJHHHNLGHRKMSSNQGGHFFGGE;<ABCLJMILLJHIHKGGIKJSLKMKMOLSNSNKHSSJMSMIIOKIHKIISLNSNIIIGIKLJSKSIPIJIG??((((()SLKLRHMAA?AADCCCEDCDCDFIIKIGHIGNSKLKLJLOPMKISSOSMMRKGDIGHGFFA@@BCGJJIHKGHIJEHE;;<<;BAFEKLNKGJKINCC@9:;:.......FA??@>==<:=72///..1CFJHECCDDDFGHJEDB9223FHHHJKEEDEGMGFGEFFMQLIHINKJSIKRNSFJFGGJSGDDDDNMJSQIGHHGHLMJNIJIGSQLME5445>GNHIMNMKKSJKSLLKFC?;IOLSPIKMMLIJJPKLMSJGGJNSAOKINFBB@:8-&&'%$$%&())**14:<;?6///JKSMMLGEDCDBBCCFFFFKECBAFGIIGKJLJMJILJQLNLKLKLKSNNIHHFFHILMRLNHHGHLHMGHHGHNSJQJQKLPOLONLJGKLIFHHGMSSSSJMKKLLJLOMLLLOKHSJOJK
@1930_2WVZPS_5
GGAATGTTTATAGACATAGCCTTGTGTATGACTGTCTAATCAACAGTACAAGGAATTAGTTGTGCTCTCAAAAGGAGTTATGTGAAGGAAAGATTAAATGGATACATTTAATTAAGTACAATTACTACAAAATCTATAATGACTGGGTAAGTCACCCGTAAGAAGGATGAGTTAGTAGAGATATAATAATATCTTACAGTTCAACTGATGTGCAAGTTTATAAGTAGACGTAGTGTGAAAGACTTATCGCTAACGCAATAGACGTTATCTCGAAAGGATAAAAGAAACCAAGAAGATATACAAATTGGTAACTTGTATAAGCCCTTGGTAATACCAAATAAGTTAGTTCCTCATGATGTCGTGGAAACATGACTATAAGATAAGTTGAATTCGATAGTAGCCCAAGAGGAATCAAATGAGTAAAACAAGTATTATAGGTAAATATTATGTTTTTCTATCTGAATGATTGTGCCTTGAAAAAGGTGGGTGAGGTCTGTGGGTAAAAATTAATTCCCATCTGGTTTAGGATTTTCTTCGGAAAATTGGTGCAAGAAGCGTGGAGTTGCTAACCATTGCTCAGACTTGTATCGCCAGTAGCACGATAGCGATATTTATGAAATTGTAAGGTGTAAAAGCCTATGATTA
+
0HGIKIKHILNLLLNLNMHKJSMMSNPIHOLRRNMKG55545>?>?DBA<==MILJLISRSKNMSPSKOQOSIHJMKSLJSISSSKJLMOSRSSLNROJIRGKJHJLIKIJMK@ECCCEGPIKHMKKSIGHSILIKHPKONINONJJJKSKGIILKMCEACFJPSRQLJNJJIIJLKJKJSJMSSOKKLKSOSSLSPJMSKOMSKLLPKMMSMLGJJLSKIGKDKJIIIGI//////MKKKNQILJIGCCDCCSGEGLSRNLIIOLKSRSKQRKJMSJSJSPLLLSOKSSOIJPKKJLKNKLMNSLPSMKKHIQSQSKIQSKOMNLLSLOLJOOILSMFLPKISMNJJKNOHIKSNMSSSNISMJNSSKKFGBAABBJHMPHNGGIIGOGFFDEGGLLGEGHIB>:60)''''''()0558;?CFHDEDDEGGHJGHGJGIHGKKMLHIIJQLSLLMIJIKJLLKIILLIQOHHIGFKHJSJNLISKJIKJIKIJKI:::9:?=<===@AAI==B=>IHIKIKJGFHFGKHSMJRAABLONMPOJGGJKFBGHHGHFGIHIKOKLPPHGGHFNKIGJGGIGIFNHGKIKGFFFJFHIJKGEDCBCEDDEEHJLJHIHKJPIGFEDDDFEFFIJJLSGFCB:970$
@1931_2WVZPS_5
GGAATGTTCACAAATCATAGGCTTTTATTCACCTTACAATTTTCATAAATATCGTTATCGTGCTACTGGCGATACAAGTCTGAGCAATGGTTAGCAACTCCACGCTTCTTGCACCAATTTTCCGAAGAAAATCCAAAACCAGATGGGAATTAATTTTTACCCACAGACCTCACCCACCTTTTTCAAGGCACAATCATTCAGAAGAAAAACATAATATTTACCTATAATACTTGTTTTACTCATTTGATTCCTCTTGGGCTACTATCGAATTCAACTTATCTTATAGTCATGTTTCCACGACATCATGAGGAACTAACTTATTTGGTATTACCAAGGGCTTATACAAGTTACCAATTTGTATATCTTCTTGGTTTCTTTTATCCTTTTGAGATAACGTCTATTGCGTTAGCGATAAGTCTTTCACACTACGTCTACTTATAAACTTGCACATCAGTTGAACTGTAAGATATTATTATATCTCTACTAACTCATCCTTCTTACGGGTGACTTACCCAGTCATTATAGATTTTGTAGTAATTGTACTTAATTAAATGTATCCATTTAATCTTTCCTTCACATAACTCCTTTTGAGAGCACAACTAATTCCTTGCACTGTTGATTAGACAGTCTACACAAGGCTATGTCTATAAACATTCCA
+
PSMQSSRMNMILOQSPIOILIJIKJNOJSNQJNNMJIJLLKSLMSSIOQPQNHKHIKSJHJHHLLNNNLRKJSIILLLPOJLLSONLSQQJOKMINJSMMSLMKJJLLRLMPKMKPKNKSPMNGONFOOQQSOSJHJJSJMHJNKKMPMSPOSIKMSSMILPKLQQKLNSPMOKONNLSLNSSPLMNOLKLKLPNISKJNPMPLKRNPNRRIRKILLMIKSPOLNPOLJIPOSSMSMSJJNFKNSMILPJJILKILKKJOOOKPRLKDJLLGMKJJKHSLILJJJMIMGKGHIMLOKHLJIIJMLIMNNSMKIJFGHJMIKGA<<IIIFHEFFEEKLHIMHLNKOLJKPGGHLJLKSNMMSRMMNLJIK9999@:B>>DHKJMOJKSIPMMSLROLMKKNSNNIJIEMJJLSMIIKPL8787KKKMMLKKKKJKLNOMRKIKLSSQJMKNSKJKQKJMLOSISKNSKOSJLSSNLQQSSSQSKJMRLSOQJKMOMILSNLHMKJJRQLOSNPLKJJMJOIMMKNQKKBHSKSNLSNNLINSLNMMJKSKIJKHKJIJLLHIJSNIJMSLSQSNPIJJIKIJMRLNSNRSNNHSSSQPJKMSLPKNNNFOLMSLNONPQPMIKIHIGIJIPHJILJHLKNNIJIOSHJQIMJNNSLQOI
@1932_2WVZPS_5
GGAATGTTCACAAATCATAGGCTTTTATTCACCTTACAACATTCATATATATCGTTATCGTGCTACTGGCGATACAAGTCTGAGCAATGGTTAGCAACTCCACGCTTCTTGCACCAATTTTCCGAAGAAAATCCTAAACCAGATGGGAATTAATTTTTACCCACAGACCTCACCCACCTTTTTCAAGGCACAATCAGTCAGGGGGAGGTATAAAGTTAAACCCCATCTGGTTTGGATTTTCTTCGGAAAATTGGTGCAAGAAGCGTGGAGTTGCTAACCATTGCTCAGACTTGTATCGCCAGTAGCACGATAACGATATATATGAATGTTGTAAGGTGAATAAAAGCCTATGATTTGTGAACATTCCA
+
KQLLQJNNLJHSKJSOLHHIGGJHIMMPNMGIKKLNLKLIMKSNJIBBBACJHHGKGILGJMMHPNNJIIFFGFKINNIJJJPKJGJSNSSMOJIIIJMOMLQMHIHKIQSRHGEFGIHSKLQKLSNJPSPPNSPJJJIHIIHIKQSOSSORILKSLSNLLSIIHKJLHLMJJIPIMHHKNNPNNIIJNILKJSMEEEDCDAEDFFB?>40&%%%$$##$&+22348944444,,,,69;5::67AACFFFFEEBC>=;=>><:;;<ABA=:97530,,++,-.00000101))69:====>A=>><:8788<>==<:9:843/--))(((('**,234567:;>>?@ACDCDBCCBCBAA@@BB>>=
@1933_2WVZPS_5
GGAATGTTCACAAATCATAGGCTTTTATTCACTTTACAACATTCATAAATATCGTTATCGTGCTACTGGCGATACAAGTCTGAGCAATGGTTAGCAACTCCACGCTTCTTGCACCAATTTTCCGAAGAAAATCCCAGACCAGATGGGAATTAATTTTTACCCACAGACCTCACCCACCTTTTCAAGGCTCAATCATTCAGAAGAAAAACATAATATTTACCTATAATACTTGTTTTACTCATTTGATTCCTCTTGGGCTACTATCGAATTCAACTTATCTTATAGTCATGTTTCCACGACATCATGAGGAACTAACTTATTTGGTGTTACCAAGGGCTTATACAAGTTACCAATTTGTATATCTTCTTGGTTTCTTTTATCCTTTCGAGATAACGTCTATTGCGTTAGCGATAAGTCTTTCACACTACGTCTACTTATAAACTTGCACATCAGTTGAACTGTAAGATATTATTATATCTCTACTAACTCATCCTTCTTACGGGTGACCCAGTCATTATAGATTTTGTAGTAATTGTATTTAATTAAATGTATCCATTTAATCTTTCCTTCACATAACTCCTTTTGAGAGCACAACTAATTCCTTGCACTGCTGATTAGACAGTCATACACAAGGCTATGTATTTT
+
GCA@AFIKIILFDEFFGLJHSHQPPKRFGHIFNSJSLOIKJOKMQMLPONMKJMHJHOLKQJJNNSPNKMIIHHLJMILNMKLKLSKNQSMNKLRSRSNQSNSOJOLJIKSSKKNHKEFC37BABGEKIJLLFJGI?>>ECCDECCEERKSKNOKPMJDSIIFLHBA@<76,++*(*))*-5.7>FIPSILGMA@AABCFHNIQSOSSLLSNSSSORNKLMHHSLIHGHGMLLHIHHONKFIGJ<99/+++.6888INRJIGGKJFHIGFOLMMONKFGJFGEGKHIJIKLPNOOPMIJIIHOKNNSSSSLMMKOSILLQNKQSNPRSMJINJPSLKKSKMNOMOPMSSMLKNSSSMPKMLKPLSKLF@AGGSSNPKF=LLKLSLKOOKLOMNSMKJLMIGGEGMIGGHGJKLJHIDCBBEJKSKIKRIMIGQJLJKLKKKOIKPKHLMKKLLMSLOSHOMLJLKLJJGJJLPSOJSNIDD:9;::;=665567)((5((BFKKNLGGHIHISHIJKQIIHGGSSOSNHMHNLK=>8(()))FIIQHIGFIKGKKIILKHSOJIEDE::BCDFGFKGGLJKKKJMKKJLLKJJLKLLGMSSNJJKLLIIC+++**/8555678777778AACFBBA@<<932/)&
@1934_2WVZPS_5
GGAATGTTTATAGACATAGCCTTGTGTATGACTGTCTAATCAACAGTGCAAGGAATTAGTTGTGCTCTCAAAAGGAGTTATGTGAAGGAAAGATTAAATGGATACATTTAATTAAGTACAATTACTACAAAATCTATAATGACTGGGTAGTCACCCGTAAGAAGGATGAGTTAGTAGAGATATAATAATATCTTACAGTTCAACTGATGTGCAAGTTAGTATAGACTAGACGTAGTGTGAAAGACTTATCGCTAACGCAATAGACGTTATCTCGAAAGGATAAAAGAAACCAAGAAGATATACAAATTGGTAACTTGTATAAGCCCTTGGTAATACCAAATAAGTTAGTTCCTCATGATGTCGTGGAAACATGACTATAAGATAAGTTAAATTCGATAGTAGCCCAAGAGGAATCAAATGAGTAAAACAAGTATTATAGGTAAATATTATGTTTTTCTTTCTGAATGATTGTGCCTTGAAAAAGGTGGGTGAGGTCTGTGGGTAAAAATTAATTCCCATCTGGTTTTGGATTTTCTTCGGAAAATTGGTGCAAGAAGCGTGGAGTTGCTAACCATTGCTCAGACTTGTATCGCCAGTAGCACGATAACGATATTTATGAATGTTGTAAGGTGAATAAAAGCCTATGATTTGTGAACATTCCA
+
IHGIRPKSLKIJHKJHNJNHIOKSJJIILILPQKIIIGHIHIIJILJJMIHHEJFGNMMSJLNNKNNIHNFHNSMFGGGFIHB9878=AFGILSIEGMJHKIFGKINOLMQNMGJIGHHFIFIFBBBBBND=6ACBABIJIIMJILJKKLKKHGJ?8887=>@NIMIKJJIHEHSHGFFFIKIHHIJKHKHGIKIHKFGKQKSIIILOLMEB>>::9*)(('&&''&%%%)2449<<=CFGIHIHGGFGDCDCCDFDDDDGGNSGIOKLPLSHKHJONJKSSHMJPEIJCDDFEHKFIJHJMJA?><<:988788899<==GDGEGQJIJJIFFINSNIOPLSMMLIKJJGFGFIIIHLIJGEFEEGNSSGG******?>;:<;5../@>>9;FDEEFGSE?@BEEGBEJGFGFGFHGF33334BFGGIIEDFGFIKFFEFEFGHJSJHEHFGSSPGLJILKLOIIGGJHIGHHEGGEEGHPOLKFEFGFEFECCCEHPFFFEHDLJSKKMHNDGFGEIIHSNJKSONSKJIQMLSI?>?ABEJKKIHHIGJEJIIHGDEEFJKOIKHIHGGLMJLKILHEEEDEFLIKHFEDCCFFHIMNGDCDDFIFDDEHLJMJIIHHIIIMFKMIILHJJJKIHJLHGJJLKJLLOKLLIKNMJSMHB
@1935_2WVZPS_5
GGAATGTTCACAAATCATAGGCTTTTATTCACCTTACAACATTCATAAATATCGTTATCGTGCTACTGGCGATACAAGTCTGAGCAATGGTTAGTAACTCCACGCTTCTTGCACCAATTTTCCGAAGAAAATCCAAAACCAGATGGGAATTAATTTTTACCCACAGACCTCACCCACCTTTTTCAAGGCACAATCATTCAGATAGAAAAACAAATATTTACCTATAATACTTGTTTTCTCAATTTGATTCCTCTTGGGCTACTATCGAATTCAACTTATCTTATAGTCATGTTTCCACGACATCATGAGGAACTAACTTATTTGGTATTACCAAGGGCTTATACAAGTTACCAATTTGTATATCTTCTTGGTTTCTTTTATCCTTTCGAGATAACGTCTATTGCGTTAGCGATAAGTCTTTCACACTACGTCTACTTATAAACTTGCACATCAGTTGAACTGTAAGATATTATTATATCTCTACTAACTCATCCTTCTTACGGGTGAATTACCAGTCATTATAGATTTTGTAGTAATTGTACTTAATTAAATGTATCCATTTAATCTTTCCTTTCACATAAACTCCTTTTGAGAACCATTAAATTCCTTGCACTGTTGATTAGACAGTCATACACAAGGCTATGTCTATAAACATTTCA
+
LHINKKIGGHHGKHPLIMBBCGEA;:899;@CHGGEFFKGILHHGHHNOJNKIJSOHNGDDDDENOIJOJEEG@FHGDEAA@BBKJJIHHHFCCDBDCAABAFEFFACCD????@;999=:9G@AEFNJILHJDFEIDCE@>BBBBSMNOII@A=<===CHF>IFAAA@B@BA>=222/02433<BABE88889111102322233326FGGGJHKIHLLMNKIIHHIOHJIKSJRQJHGGGFOJGGFB>;=:5300HLJHSLIH<;;;:DDDFNHIGJMJSKMNSKNMSFD=,,<,,KSIMK<<<;;>B9::::==CC<<7:02SMHHGJIJIHGOOJKLSNILKLMSMOJKKLLOLIOSOSNSMLNIAAA?GBC?AB>???DEB=@ECCEEOSEGFDBGGHIHNGKMJIGPCHHIEGEGGKNLOMKKMMOSIJNSLNSKJSSSISJMGSKORSOPSQKSNJLFEEDCEIJMLNSSJSSPSMSOKKOKMNSSNSNLSPJKNJGKFD777...,,1...///-,-013A<HNHHJSSIMSLGIJJKJJMMILJSLSFGBCIJEESHOHA<<;=>38ABNGINKHKEC>:2+***%%%&%%%%(()...BEHIHGNMNNSJMGFIHGHKMSJLKNJKKKLILJHJLOOJGFIE@GJB-)(
@1936_2WVZPS_5
TCATAGGCTTTTATTCACCTTACAACATTCATAAATATCGTTATCGTGCTACTGGCGATACAAGTCTGAGCAATGGTTAGCAACTCCACGCTTCTTGCACCAATTTTCCGAAGAAAATCCAAAACCAGATGGGAATTAATTTTTACCCCACAGACCTCACCCACCTTTTTCAAGGCACAATCATTCAGATAGAAAAACAAAATATTTACCTATCTATAATACTTGTTTTACTCATTTGATTCCTCTTCGGCTGCTTTATGGAATTCAACTCTGTTCTAGTCATGTTTCACGACATCATGAGGAACTAACTTATTTGGTATTACCAAGGGCTTATACAAGTTACCAATTTGTATATCTTCTTGGTTTCTTTTTATCCTTTCGAGATAACGTCTATTGCGTTAGCGATAAGTCTTTCACACTACGTCTACTTATAAACTTGCACATAGATTTGAACTGTTAAGATATTATTATATCTCTACTAACTCATCCTTCTTACGGGTGACTTACCCAGTCATTATAGATTTTGTAGTAAGGGGGGGGGGGGGGGGGGGGGGGGGGG
+
8888;CEEHIKIHHILBBBCJ5554469<::::GLMSKJIINRSCCDD?@???DGFILSGBBAAABEFEGHLISJSLSSMJSKOSNSJFHII@8887;=FDMJKINCCLEIHSSNLSSIIIMSNSSSISSKNKIPSOSNIFSSS<;AE4-B7531243:::B>AGAAAJNHSQMRMSGJGIJISOE>>>>;;;;;SLQDIJMSSSNSNSJHF:((((CJJIMSSLLLSKMIHCCBBB?BB>778121(&&&)+**))())**+,1)))))((()))))))66>=<<;-(();9:;ECCAEGLSSIJKMISLJA@A>?SQJIHROIHLSMQLSRKLNMMAJQDJMOSSSSPKLFFGGFNKID@;<=>=??><8//1;644372////?@CDDECEEFEJSPGIHOKSEDDEACEDCMHSJFHEEC:;=@AB?@BEDBGB886667+**(((()<BCBC;///ABB@DDDGGIH@??;;::;;;;IIHHJSLIFDE;888776666533488AA@@ACBI?==<<><9A;:::;<87@;EFDAAADEECCD>87788+&&)
@1937_2WVZPS_5
TAACTTATTTGGTATTACCAAGGGCTTATACAAGTTACCAATTTGTATATCTTCTTGGTTTCTTTTTATCCTTTCGAGATAACGTCTATTGCGTTAGCGATAAAGTATTTTCTCACACTACGTCTAAATATAAACTTGCACATCAGTTGAACTGTAAGATATTATTATATCTCTACTAACTCATCCTTCTTACGGTAACTACCCAGTCATTATAGATTTTGTAGTAATTGTACTTAATTAAATGTATCCATTTAATCTTTCCTTCACATAACTCCTTTTGAGAGCACAACTAATTCCTTGCACTGTTGATTAGACAGTGCAAGGAATTAGTTGTGCTCTCAAAAGGAGTTATGTGAAGGAAAGATTAAATGGATACATTTAATTAAGTACAATTACTACAAAATCTATAATGACTGGGTAGTCACCGTTAAGGATGAGTTAGAGTAGATATAATAATATCTTACAGTTCAACTGATGTGCAAGTTTATATTTAGACGTAGTGTGAAAAAGATATCGCTAACGCAATAGACGTTATCTCGAAAGGATAAAAGAAACCAAGAAGATATACAATTGCAACATTTGTATAAGCCTGGTAATACCAAATAAGTTAA
+
LKNLLSJGFKGJPOHOHLKPPQMIKSOJJSSLSISJLIILJOSKILGGJIHHD<<4///./...--113=EGJHGFGIIJJJJHSHJGHHJSCC?1/*((((((()))))-0,***>BEED@@?BEFFHHGHMJNMPHLGGEFFHSRJJSNJOJNKIKKSMIMJKPKMLOMNLHGJIGHOKIFHFGEFBDE20..))---*++113=ABCIDEECDFDHMOHIKHGIIJHGGFFFDBHG>>??BC@@=?@ADIEJKEFGE>C12879ADEEEIILKLJJHJFFFHEB>>>A=;<<43651000056988<BEEFEFEFFG@@??<>@@?@AEAAIIIF?76640*8899999:<;;<;;?AA55554:6-/;<<=@AAB@?ABACBAAACBAAACCCA@@@@AAAAAA@@A?@?><<;:<9:6/,*'&(()1<>@<<;;:-,*(()***566669;;;<222227<;8766555220.*)(('(())+,06778899961//..++++++**)))***++****-001344458;<==<======;4348:??>;=8734200**)((*)()(&%%%$%%%%%(((,-/01-,-89;:;;:;DDEGBCC?;
@1938_2WVZPS_5
CTACTATCGAATTCAACTTATCTTATAGTCATGTTTCCACGACATCATGAGGAACTAACTTATTTGGTATTACCAAGGGCTTATACAAGTTACCAATTTGTATATCTTCTTGGTTTCTTTTATCCTTTCGAGATAACGTCTTGCGTTAGCGATAAGTATTTCACACTACGTCTACTTATAAACTTGCACATCAGTTGAACTGTAAGATATTATTATATCTCTACTAACTCATCCTTCTTACGGGTGACTTACCCAGTCATTATAGATTTTGTAGTAATTGTACTTAATTAAATGTATCCATTTAATCTTTCCTTCACATAACTCCTTTTGAGAGCACAACTAATTCCTTGCACTGTTGATTAGACAGTGCAAGGAATTAGTTTGTGCTCTCAAAAGGAGTTATGTGAAGGAAAGATTAAATGGATACATTTAATTAAGTACAATTACTACAAAATTTATAATGACTGGGTAAGTCACCCGTAAGAAGGATGAGTTAGTAGAGATATAATAATATCTTACACTTCAACTGATGTGCAAGTTTATAAGTAGACGTAGTGGCTTAACTTTATCGCTAACGCAAGACGTTATCTCGAAAGGATAAAAGAAACCAAGAAGATATACAAATTGGTAACTTGTATAAGCCCTTGGTAATACCAAATAAGTTAGTTCCTCATGATGTCATATGAATAATTGTTTATAAGATAAGTTGAATTCGATAGTAGA
+
GPLMQOPKSKMSJLPJMLKKLOKQPSNSKKRNKKPOJOFFRMMINPQJONRKSMSSLOISJLGFA::LJCCCBBQIKNSSMLMKRSSNSSOINNSOSMSSHOMSHMSQGDA:9:9>:>==A<DEIOHLDDIOLMNSNNMONKSKQQMLNPFHIC877+++++:DKGGJKISLHJRRKKMJNNFGHHHJNSSSLKJRNSNMPSSSSSSSLIIJHGFQKKOSHHIIJLSONKSMJNNJJHC?ACOJLLIGNQJLKMNSLNLQMKSLIMJLJSMSRSKKHJSQSJLQQLKMKFISLLJKIKIFLRLIRNJMKSOQHHJKPPKJLMSLRIMKMJSQKKOLMSNSHLKISSLMLMMMSHHMGIMFGDDDFDCDDFGGCD>=<:7777/((<9655223332BBDBBABCCBAA?>=@ECCDGDA@?@@DBCC<9::78554**)((((+247653100+*&&%&&/0<@AACFHBEBAA??AAA??87:>???CE;<734(*/,,,-6655100/-,++++*)'&$$$%&+,--222333---010-.;<;<<===<:2*((&%$$$$%&((().//00234422.----/,,,+++,9:;<<<9;<64:9:987777777:9::<<>><@FEDCFFGJIGDFCDEDEDCFCDDC?@@A?44444B????A?>85005667999*('''%#$$$%''&%&('/--//111013;<;:9100008:;;:
@1939_2WVZPS_5
GGAATGTTCACAAATCATAGGCTTTTTCACCTTACAATTCATAAATATCGTTATCGTGCTACTGGCGATACAAGTCTGAGCTGGTTAGCAACTCCACGCTTCTTGCACCAATTTTCCGAAGAAAATCCTAAACCAGATGGGAATTAATTTTTACCCACAGACCTCACCCACCTTTTTCAAGGCTACAATCATTCAGATAGAAAAACATAATATTTACCTATAATACTTGTTTTACTCATTTGATTCCTCTTGGGCTACTATCGAATTCAACTTATCTTATAGTCATGTTTCCACGACATCATGAGGAACTAACTTATTTGGTATTACCAAGGGCTTATACAAGTTACCAATTTGTATATCTTCTTGGTTTCTTTTTTATCCTTTCGAGATAACGTCTATTGCGTTAGCGATAAGTCTTTCACACTACGTCTACTTATAAACTTGCACATCAGTTGAACTGTAAGATATTATTATATCTCTACTAACTCATCCTTCTTACGGGTGACTTACCCAGTCATTATAGATTTTGTAGTAATTGTACTTAATTAAATGTATCCATTTAATCTTTCCTTCACATAACTCCTTTTGAGAGCACAACTAATTCCTTGCACTGTTGATTAGACAGTCATACACAAGGCTATGTCTATAAACATTCCA
+
SLMKNNNKMQPPMLPLSOIIHKJIGSSMJLQSLJGOIMSLHQLSOKONSLSMOSISMOSSJOJLLKHJKFIOF>BBB>>>>>@BAHFDGKMIIKSKSSMJIGSSNRGLSKNMLN2>K33HSNPSOSISIISNSJSSLSSNRLSSKSJLRSSSLPGOQMDAAAAGEBFLMKJMKGMQOSFFGPNJSSSHMMSMJNKRSSMSSISSNNSLLSMKLOLNSKSMMNIOSKLOJIMSSLLSSCGIQHIGDGKKJSLFFNKSNSLLLKSIPMNSQJRSLJOMJSKKLSIPLSHLQSOSMLLKGKSRSSSSOSQNLOMSLSSI??>99SKMMMIHOPPLKKLMSRPSPMJSSSSSJSSSLKNKJKHED54454>>>A?AA?:6@@ANMLJSJMRMMIMJLKQSQOSKLPSQSJPJQRMJSNPISSSJRLKNMHHKJONMSLQRSSPPNSMSSIONJOMRLRNSSKILSLSLKLMSSMLOSSLMMMSSLKIC???QSSKJSSISSIGFHGGINPLHJJLJSMIKKJNKRJJJOJKRSSQPSNJJSSSSJOSONNSNPJLJSKKHFFIMOJSMLSKLKS<<FEGGNLNHPMPJLLMJSSSHSNJPOLQMKKNNHKMJINSLJSNSLQSLOLLMLJKKNOSIKLHKINQGHHKJKGFFHLGIMOKJJ
@1940_2WVZPS_5
GGAATGTTCACAAATCATAGGCTTTTATTCACCTTACAACATTCATAAATATCGTTATCGTGCTACTGGCGATACAAGTCTGAGCAATGGTTAGCAACTCCACGCTTCTTGTACCAATTTCCCCAGAAAATCCTCAAACCAGATGGGAATTAATTTTTACCCACAGACCTCACCCACCTTTTTCAAGGCACAATCTTTCAAGATAGAAAAACATAATATTTATAATAAATAATACTTGTTTTACTCATTTGATTCCTCTTGGGCTACTATCGAATTCAACTTATCTTATAGTCATGTTTCCACGACATCATGAGGAACTAACTTATTTGGTATTACCAAGGGCTTATACAAGTTACCAATTTGTATATCTTCTTGGTTTCTTTTATCCTTTCGAGATAACGTCTATTGCGTTAGCGATAAGTCTTCACACTACGTCTACTTATAAACTTGCACATGAGTTGAACTGTAAGATATTATTATATCTCTACTAACTCATCCTTCTTACGGGTGACTTACCCAGTCATTATAGATTTTGTAGTAATTGTACTTAATTAAATGTATCCATTTAATCTTTCCTTCACATAACTCCTTTTGAGAGCACAACTAATTCCTTGCACTGTTGATTAGACAGTCATACACAAGGCTATGTCTATAAACATTCCA
+
@AABCGHHEGFHLGHB:<:::>=?DC>CGDFFLFEGIEEEEGIJGFHJHEHGHHHIHKHHHJHIHKNIIHGFEEGHKJJKGLPNIIJJIJKILILGGHJHHEDA@@@:5(&%%(+-/47:3>>94;==>>NHMLB???>BFFKIEIGMPPNIJRGQSSSSJJFIHHGILKJMKPKIMMMKISSQQJMKSLNIOSDFB>44KJLIIKMNSPSSSSOLSLOMLSMOSSMHHDGSCCSLKKQLOKMSKIFGKMJSIHEFNHNH>>MLJKJNJMMHIHKSPGFKKNSNHFHEGBCDCDICHEDDEEIGLJILQJSMKKOLOHLLKMSKHDF=78:78:65556<BGHJQMJOMLMLSQKMSJGFHKLILJKLJIF><72222949991.@FFNSKAACCCJKJOHNKSISKKIJIE;:6322,,*)()*(,3334?:887;@<<;66779:<:::999;2222333445CDBGIFDDDGKGIMSJFGHGIIHJJJJKIGIIHHSIRNHKHJHGJLILFDGJLIIROHSSSJHEDEEEJDGHFSKGLSMKJIJKHJIJLNHSHLKGJGEHGILHQKLNKKJPJHMKIHNMMMNJJLSMMSLNRLOKJMJILIOLSMKMMGKOLLKLOMNLIHHIHHIHPJIIGHFFFGFHGHIHIJFEFFHHKGNGID
@1941_2WVZPS_5
CACAATCATTCAGAAGAAAAAAACATAATATTTACCTATAATACTTGTTTTACTCATTTGATTCCTCTTGGGCTACTATCGAATTCAACTTATCTTATAGTCATGTTTCCACGACATCATGAGGAACTAACTTATTTGGTATTACCAAAGGGCTTATACAAGTTACCAATTTGTATATCTTCTTGGTTTCTTTTATCCTTTTTTAACGTCTATTGCGTTAGCGATAAGTCTTTCACACTACGTCTACTTATAAACTTGCACATCAGTTGAACTGTAAGATATTATTATATCTCTACTAACTCATCCTTCTTACGGGTGACTTACCCAGTCATTATAGATTTTGTAGTAATTGTACTTAATTAAATGTATCCATTTAATCTTTCCTTCACATAACTCCTTTTGAGAGCACAACTAATTCCTTGCACTGTTGATTAGACAGTCATACACAAGGCTATGTCTATAAACATTCCA
+
KHJGELHIGIMMONOLSMKSOSSLSSSNSSSOLLSSQNLPSSQQLKJKMLLLHIJSJNOKSQLMSSMSSSPPMSOHKRJLCDBEGE@@@?C?@?>>>?GOHPKNMKOSRSMINRLMPKJPOPJLSSKLLJMOMMLGG@ASSHSOMNQRSOSNMSJNSIKOKSSKSOLKSIPLRKOSPMMJLOSQHGKOSNSSQLHOMOLLOSISMJKHJDDCDEGNMHB?<><9:886743344?EKIHILNSMSQILLOKSOLNMISOLSPILMMSSLSILMGI>>>MIGEEBDFOSKOSMLLKJSMMSOFFFDGDFFBBAECGRKRSJMMPKPSRSLMNLSNLOSKOQLSPSSJNMMNQOSKLQMLHSKINSKHKHI8855:614+('''(,+-33@BDFGHPLSSQMMKLQLPKNLNSSSQSSRSSSSKKMLSSKI/----GGEEEGDEFHGGQIIKNOKISMNKEGFHJSHOSJSQK
@1942_2WVZPS_5
CTATTGCGTTAGCGATAAGTCTTTCACACTACGTCTACTTATAAACTTGCACATCAGTTGAACTGTAAGATATTATTATATCTCTACTTAACTCATCCTTCTTACGGGTGACTTACTCAGTCATTATAGATTGTAGTAATTGTACTTAATTAAATGTATCCATTTAATCTTTCCTTCACATAACTCCTTTTGAGAGCACAACTAATTCCTTGCACTGTTGATTAGACAGTGCAAGGAATTAGTTGTGCTCTAGAAAGGAGTTATGTGAAGGAAAGATTAAATGGATACATTTAATTAAGTACAATTACTACAATCTATAATGACTAGTAAGTCACCCGTAAGAAGGATAGGGTTCAAGTAGAGATATAATAATATCTTACAGTTACAACTAGTGTGAGAGCATGAGTTACAGAACGTAGTTGAAAGACTTATCACTAACGCAAATCAG
+
FHIPKJJIOGHHMGHI@;::98997GKJJGIFFEEEGHFFGEIFGIGIKGKOHIKLLRIHKJJHKKIHILLNILHIKJIKNMNDCB@>6,,,?>>>??@NIIIHFJFKJJFGEEEEEGHGHHGIGDCAA@ABEFJIFEGFGHKFFEEDDEFDGHHGEOEFGEFEEEGHGNKGFH?@EECBAAACDGFGJIJFE:<;::;<CCEDDEFGGIIEECEEEDFFEEDA?>>>?ADDDAA@AFHGEFEEDDEFGDC)(((()====>==<=>>@><:9;67666:;<>=<=<6.,,+,465430///.011=>>@=;;;;<<;:997653'''(238:;799.....3120))(**)&&((((()++,,,-.111111111220/-+)'%%$%%&+++**'&&&&%$$#$$%%%%%&&'((*)(&&&&)+*,+++)*)(())*,*+*+**&'&
@1943_2WVZPS_5
GGAATGTTCACAAATCATAGGCTTTTATTCACCTTACAACATTCATAAATATCGTTATCGTGCTACTGGCGATACAAGTCTGAGCAATGGTTAGCAACTCCACGCTTCTTGCACCAATTTTCCGAAGAAAATCCTAAACCAGATGGGAATTAATTTTTTACCCACAGACCTCACCCACCTTTTTCAAGGCACAATCATTCAGATAGTAAAAACATAATATTTACCTATAATACTTGTTTTACTCTTTTGATTCCTCTTGGGCTACTATCGAATTCAACTTATCTTATAGTCATGTTTCCACGACATCATGAGGAACTAACTTATTTGGTATTACCAAGGGCTTATACAAGTTACCAATTTGTATATCTTCTTGGTTTCTTTTATCCTTTCGAGATAACGTCTATTGCGTTAGCGATAAGTCTTTCACACTACGTCTACTTATAAACTTGCACATCAGTTGAACTGTAAGATATTATTATATCTCTACTAACTCATCCTTCTTACA
+
LNSPSMLLNOHMOOLQSSHJJIKLNSMSSMSNJLSKHLIHKSSNMPLSMMNPNPSMKLNJJNSRLKKOLQKIKIKQIGSEECDEHNHGJMILQMJNNMPRQJKKKSSOLSPSMKME>=7744766CLLSJLSOSSSIJIIMIIQOKSPSSKQLKRPMSSSSOKSQSKLMLOLONLSIKSKMSMSLISSLSKIQJLIE<=<?JMNPSSMJINSSPOMRSPNSLLSLSIKKOSMOJSKLMSSRORMSIJMFJJI<===OMFEMOJMKKORLIJIKKNNPIGKJSQIOLJLIGKNFHJJRRPLRHHJIJJIKKNMMSOLLMKLJMKSSSPPKKKLLISKIHSKKSPSOSOQQMLKLMPSJPLLLOMKPSOLKF88634452666=9DMILGJGHNKKKMMGDEDDEFEEEEHGJKLJIIHJJHHFGIHJOSMSKHMIIKIKGHIIKJLLIIHMKHJKKNIKPSSLKJNLLJHHLGINLSLOJNQLP???=<;;<DBAB@@;<:::<;.
@1944_2WVZPS_5
CCTCACCCACCTTTTTCAAGGCACAATCATTCAGATAGATAAACATAATATACCTATAATACTTGTTTTTCTCATTTGATTCCTCTGGGCTACTATCGAATTTAACTCTTCTTATAGTCATGTTTCCACGACATCATGAGGAACTAACTTATTTGGTATTACCAAGGGCTTATACAAGTTACCAATTTGTATATCTTCTTGGTAATACCAAATAAGTTAGTTCCTCATGATGTGGAAACATGACTATAAGAAGAGTTAAATTCGATAGTAGCCCAGAGGAATCAAATGAGAAAAACAAGTATTATAGGTATATTATGTTTATCTATCTGAATGATTGTGCCTTGAAAAAGGTGGGTGAGGA
+
JLHSSHIIEGJNJEPMIIGINJNOJHIJJHSMJMJIJLMMKOKSSPLKJLHSJLLLKKNIMMNMEDIJF==?>?JIKOKIIRJOOKMKOLLIOISJOKHHFHLQHKKNSKKOSMOLLKIMGGMJJMSLIFGFIIMSSPKLSOOKNOSKOMMRMLMMJLSPJLLFFGGJJOQLSKJJSQLNLNSINKILRILPKLKNIGGG@AAHHGFHICEC?BEHEFCIKFB@@5332010+(((./345667;954??@CECCBB:88886656697530/0/168;<????@A@=><BBC@@>646658867;CCCECBBA@ABBAA>ABCBCCGBCCEC>@BBDEFGHD=;<:DFJHDEJHBCDGFC
@1945_2WVZPS_5
AGATATTATTATATCTCTACTAACTCATCCTTCTTACGGGTACATTACCCAGTCATTATAGATTTTGTAGTAATTGTACTTAATTAAATGTATCCATTTAATCTTTCCTTCACATAACTCCTTTTGAGAGCACAACTAATTCCTTGCACTGTTGATTAGACAGTCTACAAGGCTATGTCTATAAACAGTGCAAGGAATTAGTTGTGCTCTCAAAAGGAGTTATGTGAAGGAAAGATTAAATGGATACATTTAATTAAGTACAATTACTACAAAATCTATAATGACTGGGTAAGTCACCCGTAAGAAGGATGAGTTAGTAGAGATATAATAATATCTA
+
:989=LGGOKMLJJHH>=<;;<<@EEADABBD@@A>>8888-(''&&*23++FIIHKJJKJHSRKKOLGKJIKMNMILHEHFOQSJPLSSISPNKIKLSJSPHIPIPIPNKSIOMILKSSSJMSLKKHIQJIILSQQIQMSKPSLMJLIQOSSQSLKSLQGKHJNIKLLPSJFFHFGNIHJJILLJOIIRILLKGIJJNNKNNKOKJMNI@:=820::9::;=>AA@@==BBDBEDEFIGIEGDE998741)=>>BBAAAC?>>>=;;:::@ADFNGFEECHBD@?:9:9-*'''*/22231002366<BA@@ABFKJDC>:78@?@????>@BCEB
@1946_2WVZPS_5
GGAATGTTCACAAATCATAGGCTTTTATTCACCTTACAACATTCATAAATATCGTTATCGTGCTACTGGCGATACAAGTCTGAGCAATGGTTAGCAACTCCACACTTCTTGCACCAATTTTCCGAAGAAAATCCAAAACCAGATGGGAATTAATTTTTACCCACAGACCTCACCCACCTTTTTCAAGGCACAATCATTCAGATAGAAAAACAATAATATTTACCTATAATACTTGTTTTACTCATTTGATTCCTCTTGGGCTACTATCGAATTCAACTTATCTTATAGTCATGTTTCCACGACATCATGAGGAACTAACTTATTTGGTATTACCAAGGGCTTATACAAGTTACCAATTTGTATATCTTCTTGGTTTCTTTTATCCTTTCGAGATAACGTCTATTTAGTTAGCGATAAGTCTTTCACACTACGTCTACTTATAAACTTGCACATCAGTTGAACTGTAAGATATTATTATATCTCTACTATCTCATCCTTCTTACGGGTGACTTACCCAGTCATTATAGATTTTGTAGTAATTGTACTTAATTAAATGTATCCATTTAATCTTTCCTTCACATAACTCCTTTTGAGAGCACAACTAATTCCTTGCACTGTTGATTAGACAGTCATACACAAGGCTATGTCTATAAACATTCCA
+
IIIOSMSOJKJSNNSQNPIFGKKKKNJKNSRMJSJIHHGGLSKNRLJJMIMJNHIJJJKLNIKSPISNNHEFGGHJMHFFIHKSIIIMJMKJHFGDCAFBD@?)((((21...BEFDGGJFHKFEKHMKLLSNPHHIKSLLOLKGGEFBBCBBBKKJS<>B?88532348223FJAILFCEPLMMNGHOSJGMONLNKSMKSSLGGHMSNKLSRLSSOLMJISQPLQNLKKJGMLSKKMQNNOGQSQLNLGFEGAAA22JOLMIJJHEDCDEFEIHGJIGFGEGGJQMKJOLISMSMILJIKOKSSLMKJJKQSPMOLKKISOSI<<KOJSFHIFFSKJMNPMMMRNLSNNNSNOONLMNKRKOSQJSMOOPOSSKCDBC?;>=@DDC?ABBCSMOIKJJSKPKMPSSLONSJMPIKJSLLG?><<<;:7888DHLRKIJKJLIHJLSMISOJJNOSMSNPNSNIMSLLJKJMSSRQONKJJJMJSRMHJKJJMKKSNIJQGNLJMLOSROSJIILHFHLMSMKJNKMMJSNRJLJSMKOISLNGOLIIMSLSLHMIJMGHGGLMMSLKIPJPM@;889?IEEFKOKSMSNKIGHFIKIOLNJKFKQMOILJISMKSSJKSKNMHFGFFHIIINLJIHKGIHGFHGI::9:9CA>?>=66*
@1947_2WVZPS_5
GGAATGTTCACAAATCATAGGCTTTTATTCACCTTACAACATTCATAAATATCGTTATCGTGCTACTGGCGATACAAGTCTGAGCAATGGTTAGCAACTCCACGCTTCTTGCACCAATTTTCCGAAGAAAATCCAAAACCAGATGGGAATTAATTTTTACCCACAGACCTCACCCACCTTTTTCAAGGCACAATCATTCAGATAGAAAAACATAATATTTACCTATAATACTTGTTTTACATTTTGATTCCTCTTGGGCTACTATCGAATTCAACTTATCTTATAGTCATGTTTCCCACGACATCATGAGGAACTAACTTATTTGGTATTACCAAGGGCTTATACAAGTTACCAATTTGTATATCTTCTTGGTTTCTTTTATCCTTTCGAGATAACGTCTATTGCGTTAGCGATAAGTCTTTCACACTACGTCTACTTATAAACTTGCACATCAGTTGAACTGTAAGATATTATTATATCTCTACTAACTCATCCTTCTTACGGGTGACTTACTCCCATTATAGATTTTGTAGTAATTGTACTTAATTAAATGTATCCATTTAATCTTTCCTTCACATAACTCCTTTTGAGAGCACAACTAATTCCTTGCACTGTTGATTAGACAGTCATACACAAGGCTATGTCTATAAACATTCCC
+
PLLKPKLRMQRLIKS<;<;;DDDRJSJISKIPIQJJKKJSSSNNLJHHHFIHEEDKJLJMMSSJSSSJSMLHLFKLMJNPLKKSMJKILMSSJISSQKHSMJSKQSLKSLMSKQILMNKSKNKSIILISSLOSQLLSOJOKSJIKPLSISNPIJA?IJDSNJHISINLPIMJIJJNIN@:9LKMKNNQLLSLNLSKJLOKJROKJISNMMLSOMSNSKNKMMNKPOKMKKPSQKSLMSMSLSNKOHEEFRSNSNNLPSRSSNSKRGEEEFQKPNRLROQNSSLJJSLKFJFOIFEB6(*11245?GSLHPOJORNRMLMOSRRRLNJMAA@@@KLPPKPJLIKLNHJIFJGISJKJJNKJJSIILKJKGH=:9986-++;5:===;;:@FEFLHQJKOLNKPLMJMOMSNNJIHKMHPJIHKHSSMJJSSLMKSKLSNSSMSQQSSLJLLLSKPSOLOOSRRNSKNLRSHFHFILKSSRNSLHHQLHLGSQHSLLSRQJSOSSJOMSOPLSKSKKLRILHIHIHLJGPSPSMLJLINMNSLIGFFGOMGIOKQJJLPFFFIRHMJIIKSJKSPGFKJHJKSSMLSOSSJLIOOSOLKJLOOIMKKSSOLLLOSKSOJJLHIIGEDEEHOLJGHHEEHFDECC=>33334:::..-,+*
@1948_2WVZPS_5
GGAATGTTTATAGACATAGCCTTGTGTATGACTGTCTAATCAACAGTGCAAGGAATTAGTTGTGCTCTCAAAAGGAGTTATGTGAAGGAAAGATTAAATGGATACATTTAATTAAGTACAATTACTACAAAATCTATAATGACTGGACTACACCCGTAAGAAGGATGAGTTAGTAGAGATATAATAATATCTTACAGTTCAACTGATGTGCAAGTTTATAAGTAGACGTAGTGTGAAAGACTTATCGCTAACGCAATAGACGTTATCTCGAAAGGATAAAAGAAACCAAGAAGATATACAAATTGGTAACTCTTATAAGCCCTTGGTAATACCAAAAAAGTTAGTTCCTCATGAGTCGTGGAAACATGACTATAAGATAAGTTGAATTCGATAGTAGCCCAAGAGGAATCAAATGAGTAAAACAAGTATTAAGGGTAAATATTTTGA
+
FDEFFFHFGHGHDDCCCFFFDCCDGGHGGGGEFFGEFEEFEHHFEFEDCA??=AAADIGKHHGHGECD<;9;=BCB@?AACDFGFIDCDCEECCBBFHFGBAAAAEFGIMHGJGHCCBBABCCCBA@@AEFILFCDDDEGCB@@><<<<=BAB?97882333C<==<>>>>??@@???ABDDFFGGFEFGCBCBBECAA?@BAACCDBB@@@AADGFDDDD@??>><;;;;<==<?FFBB??>??=9999:<9999:@>>;99:;=BBA::;;;A===@CB@CFG?>>><>><<???AA32222;::99./''''''=999??A??@@ACCC@>88ACBBABA?@@>==>>@??=<866669=A?CB@?>>>@AB???>?>>?==>>?7444489877789:;>=;;<;>CDDH))))*?AFECD>====@AA?@?:;;<;;;::=A
@1949_2WVZPS_5
GGAATGTTCACAAATCATAGGCTTTTATTCACCTTACAATTCATAAATATCGTTATCGTGCTACTGGCGATACAAGTCTGAGCAATGGTTAGCAACTCCACGCTTCTTGCACCAATTTTCCGAAGAAAATTACTAAAACTAGATGGGAATTAATTTTTACCCACAGACCTCACCCACCTTTTTCAAGGCACAATCATTTAGATAAAAAAACATAATATTTACCTATAATACTTGTTTTACTCATTTGATTCCTCTTGGGCTACTATCGAATTCAACTTATCTTATAGTCATGTTTCCACGACATCATGAGGAACTAACTTATTTGGTATTTTTAACAAGGGCTTATACAAGTTACCAATTTGTATATCTTCTTGGTTTCTTTTATCCTTTCGAGATAACGTCTATTGCGTTAGCGATAAGTCTTTCACACTACGTCTACTTATAAACTTGCACATCAGTTGAACTGTAAGATATTATTATATCTCTACTAACTCATCCTTCTTACGGGTGACTTACCCAGTCATTATAGATTTTGTAGTAATTGTACTTAATTAAATGTATCCATTTAATCTTTCCTTCACATAACTCCTTTTGAGAGCACAACTAATTCCTTGCACTGTTGATTAGACAGTCTGCACAAGGCTATGTCTAT
+
EEEJLIIJIPLLRIPKHFDDCDFISPMPMPJPIGIGHGJIGJLIIJJHLJJHKGGHIIILLNIKRHLKIFGHHGOHMKMJLKIILPJQLMIHMHJMSLLJHHFFHIQMSSHOIOLIJSLMJ>BA>?:950.**+136=EKEDEFEILKKKKKKHIQIILMLGHGHGGIHLIILQIHKMOILLNJFDFGGHIJKHHFKKILHGHEEFFHMHFHHHFIMKHKOJLLGJFGFFFGLJLJILIKHF<>B;;;;<GIIMIKKHJIIHGGGHFFGFFJIFECAAABGFFEFGGDGGGFFLMMNJHDEEEGFEEBECJNKHGIJHF;2111))*))--)('%%%'+/8<?@DEFHGFGGIKLLLLIKNKILFGHGGHGKK9997:7><@=:GKLKSKB????GEFGEGFEFFGHF=<;99;755434433553=DDDDCBABBCDDDDEFFEFFHIJGGGGIGILIHHIIIJNJKIFHIFGIIJLIGMIKLKIFFDDCCEGIIGFGEEFJGEEEDEGKGHFFFGIFHIGHHFFDB@@BBBKIFFDCCBEFEEEDDDDDEFDDFFCECBCDDFEGGLIGGHGC@8888BBBAABDCDDFGKGGFEDDCCCDEDDFGGFDEDCDFEEFFIIHIGB@>>>>>@??@@BCBABBB@BAA00-,
@1950_2WVZPS_5
GGAATGTTCACAAATCATAGGCTTTTATTCACCTTACAATTCATAAATATCGTTATCGTGCTACTGGCGATACAAGTCTGAGCAATGGTTAGCAACTCCACGCTTCTTGCACCAATTTTCCGAAGAAAATCCAAAACCAGATGGGAATTAATTTTTACCCACAGACCTCACCCACCTTTTCAAGGCACAATCATTCAGATAGAAAAACATAATATTTACCTAATAATACTTGTTTTACTCATTTGATTCCTCTTGGGCTACTATCGAATTCAACTTATCTTATAGTCATGTTTCCACGACATCATGAGGAACTAACTTTGGTATTACCAAGGGCTTATACAAGTTACCAATTTGTATATCTTCTTGGTTTCTTTTATCCTTTCGAGATAACGTCTATTGCGTTAGCGATAAGTCTTTCACACTACGTCTACTTATAAACTTGCACATCAGTTGAACTGTAAGATATTATTATATCTCTACTAACTCATCCTTCTTACGGGTGACTTACCCAGTCATTATAGATTTTGTAGTAATTGTACTTAATTATGTATCCATTTAATCTTTCCTTCACAACTCCTTTTGAGAGCACAACTAATTCCTTGCACTGTTGATTAGACAGTCTACACAAGGCTATG
+
GONQSOSQMPOLKSIMSSPHKPKKSSSOMSQMOSSLJIJJSPMLLSSKSISNKJIKQJKLKLMSHKONSILHLMNOSLLKLPMSJIJJIJLKSROOSNSLNLRRMNQSSJRLSLOMLSKIRHLSNSNSLLKLQLSSMPSOLLISJSPOOJKJLPSSOJSSMINPKQSJIEFJNFFHG2,B;EGQLKONMRLMFMKQONSRJFEILSLSSSSSSPSSLRPIKOKSSLLOLNSRQNSRMLLRRSOLKQHCCOSKSICDISKNLIKSIIIOSNKLOROSLNMSKSJLSHKQKJNOMRSQSLJSKOPNSIPMMMMSLNMKKJIGKOQSLPLSLNOJPIHSJPMNSPLSLHKPQQSSSNSOSPSSOPNSPKHEGLEDFEHCIFHQKQNPSSROOMRSPKNKMKKPJIHJKSQSSLSJKL@>??SSOKIQIJINMKKNKMLISKNNNMNMKLNMNOSLPSSOKHLBFEGGAKNCBGOIHJLOIHIEDCGGHQIHOPSPOQPINGLJJSMKKRMSIKJNHQPPONJJIILHPNNOIJHLJNLKSKJPILLLSKSIIHGGFIFHLLNPNIKIKJEHHHLHGJGHIKLSSMSIORNNSMKJIMLLIJJLJMOJJJIPMMNMKOHEEDEGIHHGHHHIFIHD@?8
@1951_2WVZPS_5
ATGTTCACAAATCATAGGCTTTTATTCACCTTACAACATTCATAAATATCGTTATCGTGCTACTGGCGATACAAGTCTGAGCAATGGTTAGCAACAGCGCACCAATTTTCCGAAGAAAAACAAAACCAGATGGGAATTAATTTTTACCCACAGACCTCACCCACCTTTTTTCAAGGCACAATCATTCAGATAGAAAAACATAATATTTACCTATATATACTTGTTTTTTACTCATTTGATTCCTCTTGGGCTACTATCGAATTCAACTTATCTTATAGTCATGTTTCCACGACATCATGAGGAACTAACTTATTTGGTATTACCAAGGGCTTATACAAGTTACCAATTTGTATATCTTCTTGGTTTCTTTTATCCTTTCGAGATAACGTCTATTGCGTTAGCGATAAGTCTTTCACACTACGTCTACTTATAAACTTGCACATCAGTTGAACTGTAAGATATTATTATATCTCTACTAACTCATCCTTCTTACGGGTACTTACCCCATTCATTATAGATTTTGTAGTAATTGTACTTAATTAAATGTATCCATTTAATCTTTCCTTCACATAACTCCTTTTGAGAGCACAACTAATTTCTTGCACTGTTGATTAGACAGTCATACACAAGGCTATGTCTATAAACATTCCA
+
JMFA=999<<<ED@@===;:864347677::<333889???@D@;645-,***69;>GIHGKJKMMFIHFHEHIKLINKSIKHIF@>;:000/..*))&&%&'.//<=??FBBOJISOLMKJHNMIPMQJMLIJOSSLKOSJNSSNQSJLLSSSOSMSGIMIFHPSLDEBKEFGGHLKLLMRPGQSNPSSKHECDDGIHFDDDDDDEEDIPOMLJSKRLNLSLSNINSSS?=<<<ILKKNNSSJPSSNNNKMMQMOJMPKLMOJFHJNRLSMSSJLNSNPNPOSSSOJIKLJOIJLSLKOLKSSNKNKMOSSPSSSPSQMSSPINHKHKPSNSMMLLSIRQLMPLJSMQMSLOMOMSSOSJECACIBOJB0,@IHGIJCFFFGKKKNNSOISSSOSKSNJOKMHLIJSOJMSONJIQJKONIMSSSKIKJLLNSJSSNHJJHSLKQSSMOQOSSSSMSSQKLKMLSSSMMOSLMKIJKSMOLLSLOKMJJRGFHHJILGKGFHIKIKMJLEJJJLGMES@PEBHJPMIKIOKNKHGGGIIQEIJOKNLKLOHKJSNLIJKGSPISQIJMILJJMSMJHQKMMQKSSKMNKPOMKNIPSMSSLSILNMMNPISSA@@@@AGNMKIKLKJHLIGHFNHISLOIJHHIIIJJMI
@1952_2WVZPS_5
GGAATGTTTATAGACATAGCCTTGTGTATGACTGTCTAATCAACAGTGCAAGGAATTAGTTGTGCTCTCAAAAGGAGTTATGTGAAGGAAAGATTAAATGGATACATTTAATTAAGTACAATTACTACAAAATCTATAATGACTGGGTAAGTCACCCGTAAGAAGGATGAGTTAGTAGAGATATAATAATATCTTACAGTTCAACTGATGTGCAAGTTTATAAGTAGACGTAGTGTGAAAGACTTATCGCTAACGCAATAGACGTTATCTCAAAAGGATAAAAGAAACCAAGAAGATATACAAATTGGTAACTTGTATAAGCCCTTGGTAATACCAAAAGTTAGTTCCTCATGATGTCGTGGAAACATGACTATAAGATAAGTTGAATTCGATAGTAGCCCAAGAGGAATCAAATGAGTAAAACAAGTATTATAGGTAAATATTATGTTTTTCTTCTGAATGATTGTGCCTTGAAAAAGGTGGGTGAGGTCTGTGGGTAAAAAATTAATTCCCATCTGGTTTAGGATTTTCTTCGGAAAATTGGTGCAAGAAGCGTGGAGTTGCTAACCATTGCTCAGACTTGTATCGCCAGTAGCAAGATAACGATATTTATGAATGTTGTAAGGTGAATAAAAGCCTATGATTTGTGAACATTCCA
+
JSIOSLPMMQLJRSIKKRPKLSSMSPJSSMLSLLJLMGGKFHILLSSKNKLSNLMSLLMKSOOPSILNIIIKPJNNMKSMSNSKLLLKLNMJQNSKSPMKKIIMPLSMKMLNHMHMLHHKLSMNSMNJINKNOSSKJLMSLOONMNSPMSKNNLGCJGIGEIOLNPMRLJPKLMSSKKPSQJSSKKMPLLSSMLKMSLSMNOMIMLNSSSLOSINSONNNSKKGMGHFKEH999999JSFSRQJNOOLSOMMQNHHCDD=<<;<@@@C77778IJLSOHDROQSFPNHHHIQSKOSMMSPOOLJSMQLSKSOLNSSSMSIKMISSNMSLMFK:9999BPKOQMSSNNKNLNSOISSOOQQKMSSSNMPLMJSLJ><;;<???@FLLQSJEGDFGOKILPKOLKPKMLLSLPIJQNNSKKMKSLOIDAFMGGGJHSKIJQLJMJKMSLSLISSSSSJIHLSJNOLIJSISIGIFGSPSMSNLNSLJRJMNSFHD@>>?@R>SPSSSJMNHGKIKFPKQ::::;KLLSSSHD?A/***GLSLSLMONJIIKLIJMHLMKIIKSQKOIKLKCDCDACCBBCFEHSLJSIIIGGEIIJMIIKMNJIKGAA??HKSMLJLJKJSKMKLHGGFHHIMIJOMRKKMIMJQNLMPRLPNIOLMGGH
@1953_2WVZPS_5
GGAATGTTCACAAATCATAGGCTTTTATTCACCTTACAACATTCATAAATATCGTTATCGTGCTACTGGCGATACAAGTCTGAGCAATGGTTAGCAACTCCACGCTTCTTGCACCAATTTTCCGAAGAAAATCCAAAACCAGATGGGAATTAATTTTTACCCACAGACCTCACCCACCTTTTTCAAGGCACAATCAGAGATAGAAAAACATAATATTTACCTATAATACTTGTTTTACTCATTTGATTCCTCTTGGGCTACTATCGAATTCAACTTATCTTATAGTCATGTTTCCACGACATCATGAGGAACTAACTTATTTGGTATTACCAAGGGCTTATACAAGTTACCAATTTGTATATCTTCTGGTTTCTTTTATCCTTTCGAGATAACGTCTATTGCGTTAGCGATAAGTCTTTCACACTACGTCTACTTATAAACTTGCACATCAGTTGAACTGTAAGATATTATTATATCTCTACTATCTCATCCTTCTTACGGGTGACTTACCCAGTCATTATAGATTTTGTAGTAATTGTACTTAATTAAATGTATCCATTTAATCTTTCCTTCACATAACTCCTTTTGAGAGCACAAT
+
;CCDDHNIIHILLKJMKJGEDDDGJLLISJPKBBBABGFHFJKJIMHPMRSQGGHFGIGEEEEIIJHGFCABCCFJLHKKLKIHGGHFIJJSLHJOGHJFGEEEFGD=;822567@??@BEDC>88:>?@=<66666?HLKHHJFOEILNF<<:;6@>>9<;67776666668BCAEKLHRMRGKSSLMSS????@FFNMGJIMNNSOPNKNISSNLKMSMIOSOJQSISKLLSNLPSMKCFIHD=;<0//...49<BNIGEHFGHHMIILJKMLHHIFEECDDDE=<<<=<<<==@CDABDDLKKRHNSOJPMJQMK<;;:8;IHFEFFGIGLIIIMLKJLKNMJQIDGMLIJHLHKKS7666655*)),.17310-1<BEFGCCCCJLISSIHIHHNJLKLIILMNIGRGIPONPJQMLJNLQKLPKHKHJHHJKLRA;;ICCCGFKKSPGOSILNISLCAACBBDHEDDDDDKEEFGFEBBBCGGGLHGHJBA@000/-*)))))))*@:;CEGGMJGHGGMPKNLNLKGGKSJIIIJFIFGHIGKSNGHFFGKGGGIFMJEIGHFGB?<<<AIGDFIHEGJJJ@??@??>>71)
@1954_2WVZPS_5
TCACACTACGTCTACTTATAAACTTGCACATCAGTTGAACTGTAAGATATTATTATATCTCTACTAACTCATCCTTCTTACGGGTGACTTACCCAGTCATTATAGATTTTGTAGTAATTGTACTTAATTAAATGTATCCATTTAATCTTTCCTTTCACATAACTCTTTTTGAGAGCACAACTAATTCCTTGCACTGTTGATTAGACAGTGCAAGGAATTAGTTGTGCTCTCAAAAAGAGTTATGTGAAGGAAAGATTAAATGGATACATTTAATTAAGTACAATTACTACAAAATCTATAATGACTGGGTAAGTCACCCGTAAGAAGGATGAGTTAGTAGATATAATAATATCTTACAGTTCAACTGATGTGCAAGTTTATAAGTAGACGTAGTGTGAAGGTGCTGACAATCGGTCTTAACCTTTAT
+
IIIPHSGHGFGGGIOSIKGGHKLOSSMJHIKLKLMKJKSKSRSNJNOKLSSPMSSMMLKMJMKOJKQJONLMLSIQJSOML>ABAJFGIIHIKNJHKIKKPJIIJJNHNPQLJIKMLOGOQQKIJHHPKHKMLNJE?78888BFDEBBCA95-))&'*<BDCEHGJHNSSLSNNJJJJGJNHOSISLJKIGEFKFHPSNGHIEEEFEFGFIEJD==;;7'''''(/6000/3467?AB@AA??==99999BCIFDBB@ACCFCCCCDCCEGEGGEEDDDFGEEEFDEECDBBDEFBAA@?@A==>>2222366658;7500.-..-,,01-,,,.--.,***124579::;<?@BCD@@>><=>?CCGEEDDEDEEFEFFCC@@@ABEC?<:899<;:9876665-+%%&''((('****+///,('
@1955_2WVZPS_5
GGAATGTTTATAGACATAGCCTTGTGTATGACTGTCTAATCAACAGTGCAAGGAATTAGTTGTGCTCTCAAAAGGAGTTATGTGAAGGAAAGATTAAATGGATACATTTAATTAAGTACAATTACTACAAAATCTATAATGACTGGGTAAGACACCCGTAAGAAGGATGAGTTAGTAGAGATATAATAATATCTTACAGTTCAACTGATGTGCAAGTTTATAAGTAGACGTAGTGTGAAAGACTTATCGCTAACGCAATAGACGTTATCTCGAAAGGATAAAAGAAACCAAGAAGATATACAAATTGGTAACTTGTATAAGCCCTTGGTAATACCAAATAAGTTAGTTCCTCATGATGTCGTGGAAACATGACTATAAGATAAGTTGAATTCGATAGTAGCCCAAGAGGAATCAAATGAGTAAAACAAGTATTATAGGTAAATATTATGTTTTTCTATCTGAATGATTGTGCCTTGAAAAAGGTAGGTGAGGTCTGTGGGTAAAAATTAATTTCCATCTGGTTTTGGATTTTCTTCGGAAAATTGGTGCAAGAAGCGTGGAGTTGCTAACCATTGCTCAGACTTGTATCGCCAGTAGCACGATAACGATATTTATGAATGTTGTAAGGTGAATAAAAGCCTATGATTTGTGAACATTTCA
+
MKJLMLLLPSN@????@ANSJKKNOLJOHNNSSJMLHMILIJMSQSHOJKJPISKLNILORLSSPSLPLLKSNSSISIKILHKEEGKGKJMLJLSMRSNMSHSKLJJSQINOSD@@@?BGJSNKSKLGKLLOSSSMSMIONRMSOIJKDCDEEEC><.0000:>JILPLJJGIJOPSJSLSLJHIJIJOGJMMSHMJNNSPJJLGLNKISSOSPLSJSSSJKQHKJSIKKKHMOLQLKOSJRMJPMHMMJMISLIIGKINOJLJNLMJSSKSJKJMORJHMNSNMLQIJHHLISMLNQSMJNSIPLMKOKJKSMISNLSLLMNSSJKKJHGQKFB?=++MSNLNMJSLJJJSJRLKSSOLLJHGIJEGHD8878===ECGIKIJIJHHJSJNQIOHISMJHIKBKKMLLKSKISSJSIMHOJIJNHSLLJHGLKLKMPIJINPLSIKPKJKQKOHKKSIKNJLOPGSIISLSLJSLHHKKJMHEDHISJJSKGJLKSBBBBAFFSKSN====+(=()FGKHMQSJSSIHHJIB?=<<BHIIRLQMKIHGGGHIJFGGFGGKISIIJKIILIJIJKKSSIKJSNSLOKMIGKHJHSIJLJGGGFFFGEIGHKMJGHEGGIFKSKJKIIHFGIGGGGMIHJIHFJEHGHSLKH??>::8*('
@1956_2WVZPS_5
GGAATGTTTATAGACATAGCCTTGTGTATGACTGTCTAATCAACAGTGCAAGGAATTAGTTGTGCTCTCAAAAGGAGTTATGTGAAGGAAAGATTAAATGGATACATTTAATTAAGTACAATTACTACAAAATCTATAATGACTAAAGTCACCCGTAAGAAGGATGAGCTAGTAGAGATATAATAATATCTTACAGTTCAACTGATGTGCAAGTTTATAAGTAGACGTAGTGTGAAAGACTTATCGCTAACGCAATAGACGTTATCTCAAAAGGATAAAAGAAACCAAGAAGATATACAAATTGGTAACTTGTATAAGCCCTTGGTAATACCAAATAAGTTAGTTCCTCATGATGTCGTGGAAACATGACTATAAAATAGTTGAATTCGATAGTAGCCCAAGAGGAATCAAAATGTAAAACAATTATTATAAGATAATTTTATGTGTTTCTATCTGAATGATTGTGCCTTGAAAAAGGTGGGTGAGGTCTGTCAGTAAGAACTAATTCCCATCTGGTTTTGGATTTTCTTCGGAAAATTGGTGCAAGAAGCGTGGAGTTGCTAACCATTGCTCAGACTTGTATCGCCAGTAGCACGATAACGATATTTTATGAATGTTGTAAGGTGAATAAAAGCCTATGATTTGTGAACATTCCA
+
BDISKFFDFDG=====>EBB@BC;96200023<BB===>>DLQSLOILLILDB888878888;:7750--69666111101//***-/21235<<89A=>SIHSNJKKSLLI0....2FEFFEHNKMHFSOML@@@@?EHOSJPJKIMSQIIJIEGBBCEGSJIF84,-----)))*,2,++++++,,.+++()59;<@EGFGLJSISDD@@?B???@;;;;;;;;441112,'''')DBA@?@BEFEDGGFFFGFMMJJINIMSKPOIIKSPJIMLMLILJIMMEDCFSSIJLNNEDCEDEFQIHMKJMMOJFSFFGELIIJGKJKMSIJFAAABHILJSKKHPKIJJIHBBBBCGFFGHMPRSKIB@?@>>''&'((''(368:=A@AFFLJHIKNGBMISMSKJPLMJFKPLPLLSKHKIIIKMQNOKLLEF=7,,<4-BCDEGGJFHJOGJFHGJIIJLKKLOJLLIFNRQSOOIHIKHLKLLNKJFD)))))+,-.((.35;9898:KLKOPQKSJKHEHL@@CB99CMLKMSOFHFGHKLKNHDCDIRPLLKQLGDCBCCGGNEFFGFFEEGICCIGGGEHIKSJJLMMEDEDDGCDEBCGG30FCDDDDILHGHGEDDDCFGFHKHLIGGEGGFGLNIMISHGGOHFFE
@1957_2WVZPS_5
ATATCGAATTCGACTTCTACTTATAGTCATGTTTCCACGACATCATGAGGAACTAACTTATTTGGTATTACCAAGGGCTTATACAAGTTACCAATTTGTATATCTTCTTGGTTTCTTTATCCTTTCGAGATAACGTCTATTGCGTTAGCGATAAGTCTTTCACACGTCTACTTATAAACTTGCACATCAGTTGAACTGTAAGATATTATTATATCTCTACTAACTCATCCTTCTTACGGGTGACTTACCCAGTCATTATAGATTTTGTAGTAATTGTACTTAATTAAATGTATCCATTTAATCTTTCCTTCACATAACTCCTTTTGAGAGCACAACTAATTCCTTGCACTGTTGATTAGACAGTCATACACAAGGCTATGTCTATAAACATTCCGGGGGGGGGGGGGGAGCCCTTGGTGATCTACCCAAATAAGTTAGTTCCTCATGATGTCGTGGAAACATGACTATAAGATAAGTTGAATTCGATAGTAGCCCAAGAGGAATCAAATGAGTAAAACAAGTATTATAGGTGAATCTTATGTTTTTCTATCTGAATGATTGTGCCTTGAAAAAGGTAGCAGTCTTGTGGGTAAAAATTAATTCCCATCTGGTTTTGGATTTTCTTCGGAGGATTAGTACGAGCGTGGAGTTGCTAACCATTGCTCAGACTTGTATCGCCAGTAGCACGATAACGATATTTATGAATGTTGTAAGGTGAATAAAAGCCTATGATTTGTGAACATTCCA
+
03+()9899::4434443432323-,,+,2333;99:;<DDDFMJNLKKILMJJKLKSPKJIJGGSIRPLHHGHHJJKILKHLHGLBNMDFSQSKLSLHHGHJHHJEE9**++,,,,+'+-..0-()278FIJHDDCDDISKJGIIJJSIFGB>==789889::0-.35;@@BBANKMIILLOSPLJKLJSSKSSJIOHNRMSRSSOISMSKLJILKGCBD888MPSIKKMSJMNLGIHHMIJISLFJJMHJGIHIKPILIHKIOQMSMHKIIHPKILIJFGGPHKQSIIKHOHJMJOSJJMLLSNKICC?>MJJIKIOJLOPJA=MJGGHHG???@?ISNKOOROKSIIRJSOKQJIIGHHSLGJLJMJLIMJKKHFKEFA@A@CHHFGMHFD?<5=>JGJKLNJJFG=::9:=665(((''++*.))38BKSREIGGHFFFGGFEFKEI)))*:=IPLHEBBADJJCBAAA?85541---.055558>;:::52378AEFMLKHOIHECCCCHLKJIGGHEIKLG5443)(((&&&%%())6>?;;;;@CBBCIJJSOMJKKGHFDB?CIFHA>***(((&%&%%*2.+.B>>?<=???J66<78GKHGGJNPGGHFFNG>>840--,,*(((''&&%&''1BDBCCDDA??****+0;<<?==8?@BA?>=;;<<@ABNHIOLGEEEGHHEDDCFKSQKOHHSKSQMFGMGHKHFLJIKJGECA@@ABHGGF6FC@ABGHICBB
@1958_2WVZPS_5
GGAATGTTCACAAATCATAGGCTTTTATTCACCTTACAACATTCATAAATATCGTTTCGTGCTACTGGCGATACAAGTCTGAGCAATGGTTAGCAACTCCACGCTTCTTGCACCAATTTTCGAAGAAAATCCAAAACCAGATGGGAATTAATTTTTACCCACAGACCTCACCCACCTTTTTCAAGGCACAATCTTCAGATAGAAAAAAAACATAATATTACTTTTATAATACTTGTTTTACTCATGATTGCTCTTGGGCTACTATCGAATTCAACTTATCTTCTAGTCATGTTTCCACGACATCATGAGGAACTAACTTATTTGGTATTACCAAGGGCTTATACAAGTTACCAATTTGTATATCTTTTTCGTTTTTGTTTATCCTTTCGAGATAACGTCTATTGCGTTAGCGATAAGTCTTTCACACTACGTCTACTTATAAACTTGCACATCAGTTGAACTGTAAGATATTATTATATCTCTACTAACTCATCCTTCTTACGGGTACTTACCCAGTCATTATAGATTTTGTAGTAATTGTACTTAATTAAATGTATCCATTTAATCTTTCCTTCACATAACTCCTTTTGAGAGCACAATTAATTCCTTGCACTGTTGATTAGACAGTCTACACAAGGCTATGTCTAATCAAGAGGTAAGGAATTCATTTGTCTGTCAAAAGGAGTTATGTGAAGGAAAGATTAAATGGATACATTTAATTAAGTACAATTATTACAAAATCTATAATGACTGGGTAAGTACCCGTAAGAAGGATGAGTTAGTAGAGATATAATAATATCTTACAGTTCAACTGATGTGCAAGTTTATAAGTAGACGTAGTGTGAAAGACTATCGCTAACGCAATAGACGTTATCTCGAAAGGATAAAAGAAACCAAGAAGATATAGAATAAATTATTTTGTATAAGCCCTTGGTAATACCAAATAAGTTAGTTCCTCATGATGTCGTGGAAACATGACTATAAGATAAGTTGAATTCGATAGTAGCCCAAGAGCAATCATGAGTAAAACAAGTATTATAAGTAATATTATGTTTTTTTTCTATCTGAAGATTGTGCCTTGAAAAAGGTGGGTGAGGTCTGTGGGTAAAAATTAATTCCCATCTGGTTTTGGATTTTCTTCGGAAAATTGGTGCAAGACGTGGAGTTGCTAACCATTGCTCGGACTTTGTATCGCCAGTAGCACGAAACGATATTTATGAATGTTGTAAGGTGAATAAAAGCCTATGATTTGTGAACATTCCA
+
7??@?AGDCDDEDEEFLFEEDDEEEIHHJFFECBBBCBABBCFEHFDGDGJJCB@BA?777787555578999:HFEGGIDEFFEGEHGHEGDFFEFEDDDD>=;:99>==EDB8777<31///3;34333:88:@EB@ABCEFGEIDEAA>>>>@>>@=8BECBCABDCEED=@BA>@OJHIHGFFCCBCBAA=67:::=99979NHKIDA@?@@><<63.-,+*,.3.-105/0HJJFDCBBCDDDCD@?>==<<=FGHHHEDCB@@?AHBDDEGCDBBD,,++,228>===<C<=ABDCDIJJHQHHGGKSHIHFIFGJQNJSJJIGIGIKKHIFEDDEFGKJKJPJHIMHLONEFEE?>00/+'''&),-11.../.:@AB=?8ABCDGNHGIHINJNMLLFHCEEICBCCEING=;;;LJHGHGGGGGJHLJJLIILKJIKIKIFJHLLKMLSSSMKOSIJINSISRIJNSPSOLLIIHIJHFOLJGGIGJIFDGEFFJBBCABECCBCACBKKJHNLLFNIFILSGKGHGJKPLHIFEEEFOKIILIJIILHIJIHG;770////266-.6342236.----8;<<=@>>>?QIQIPNOJKLHIGHLKQOROSJSJMKMJHI=<<<<FEFFFEEEJFJEF??=,))(&&&&&&''***+'&&&&%'))&&&&&*+1=>?@@?@??>>>:97:=?AAA=;;;G=<<;<877714=>?><<==>ABA2))(((/05C;9999BBEDCHEEHHAEHE@?:822.+*))*-9;8888912AACCFDDDCBBCBCCDEDBBBCJFIF87777@@>>>@@BBA@??=>@=;;111/01333334;731866--.:<=;;8745566@DEDDEBDECB?>?>>AA?9@A?????><97961//0/.+&%%&%'&$$())*.,/33344310,+,,-3<;44421212:99:@BCCAABAAAAABECD????AEBBA@<;43334<?A?<;;;;>>AA@?66666@@EDFFADEDDDBBA?@@>??@@ABEDAACCADDC?<;996332221/--/0//025/***,33456::99=>ABDECA?<BCA?>864(2888897778=<0>>@BHHD@@??<<?;=AABABDCB@>:98650//---553222354330)&%%%%&*.3666666666444311.))()).-')22122566768999666542222388/86776677642679?@BABBBEDECB@?>=<==@BDCDDECED??<
@1959_2WVZPS_5
GGAATGTCACGAATCATAGGCTTTTTTTCACCTTACAACATTCATAAATATCGTTATCGTGCTACTGGCGATACAAGTCTGAGCAATGGTTAGCAACTCCACGCTTCTTGCACCAATTTTCCGAAGAAAATCCAAAACCAGATGGGAATTAATTTTTACCCACAGACCTCACCCACCTTTTTCAAGGCACAATCATTCAGATAGAAAAACATAATATACCTATAATACTTGTTTTACTCATTTGATTCCTCTTGGGCTACTATCGAATTCAACTTATCTTATAGTCATGTTTCCACGACATCATGAGGAACTAACTTATTTGGTATTACCAAGGGGTTATACAAGTTACCAATTTGTATATCTTCTTGGTTTCTTTTATCCTTTCGAGATAACGTCTATTGCGTTAGCGATAAGTCTTTCACACTACGTCTACTTATAAACTTGCACATCAGTTGAACTGTAAGATATTATTATCCTTATGTTACTAACTCATACTTCTTATGGGTGACTTTACCCAGTCATTATAGATTTTGTAGTAATTGTACTTAATTAAATGTATCCATTTAATCTTTCCTTCACATAACTCCTTTTGAGAGCACAACTAATTCCTTGCACTGTTGATTAGACAGTCATACACAAGGCTATGTCTATAAACATTCCA
+
NLKSSSSESMBABCCGK---GJGASSJKIJJJJNIHFJJKQRLOKNMMMLSMLSSMPKLJMLNLJMPJIIIGFINNKNKLNSKNJNSOJNIFFGHOMSNKSSPSSMLLSQQJSQMOSLSSRLNSSNPIJNNSSJILLNMOGPSBABBLHSNJIHGGFCEFKHSDBBBBFNKMHJBNKJHPSMQSNMSRMLKJSKMJLSSLJMKIMKLLNLMOKSIMKSMSMMNMQJJKKIJSJKMKHPNMQJLLPSSOSSSNMNKNNLLHLOSMIKKPSQKKOONSLLMRIFHJPKKLIMJIILGIJJIISJKIMMJIKMSNSPSNSLSSOQSNISLKLSMDEJJMRSSSPRNSLSSPISJIOMSNSOMJRMJSMIJ8888A9FHHB=KJNLLMOKSMHIJLOMSJLLJNMNMLQKIMOHIHHISLSPJIMHIIKMIGHIJLLSSQJRIPMSIKJLGMIIRKIMNSMLLLJIHJECBABA??:9('$$$')11.-.68<?@@@DGFFA@@=98889=?>>?958@B;A::::NJKLIEJIGLPOJFDCCDSJSHECCCDGIGHJIHKJIHLIGIMISKLSKMONJJDDIIFHIJNJJPKJLMHIIHIGGGGHFHHJPKHSKJLIIFJIKLONOGEDDCCDEEHJGGGEEEDDCBFDEEBBA@AABDEDGHH
@1960_2WVZPS_5
GGAATGTTCACAAATCATAGGCTTTTATTCACCTTACAACATTCATAAATATCGTTATCGTGCTACTGGCGATACAAGTCTGAGCAATGGTTAGCAACTCCACGCTTCTTGCACCAATTTTCCGAAGAAAATCCAAAACCAGATGGGGAATTAATTTTTACCCACAGACCTCACCCACCTTTTTCAAGGCACAATCTTTCAGATAGAAAAACATAATATTTACTTATATACTTGTTTTACTCATTTGAAAGATTGTGCCTTGAAAAAGGTGGGTGAGGTCTGTGGGTAAAAATTAATTCCCCATCTGGTTTTGGATTTTCTTCGGAAAATTCATACAAGCGTGGAGTTGCTAACCATTGCTCAGACTTGTATCACCAGTAGCACGATAACGATATTTATGAATGTTGTAAGGTAAATAAAAGCCTATGATTTGTGAACATTCCA
+
B311033322<>==<>JGFEGJLOSB@EDEQISILGDDECJIQJIMKKHMLSIJGIHGHFHKILSHHHGEBCCBFLHGHIHHJJKJKLNJSINSJSNMMNMNILHJILKSOPFHFGGIKMFHKEIQKSOSQMNSFCDCGJJIKNLIKJJQGSJDEDCBBBDSSBO;::::?CIKKD>DKIDIJNMMILKIKKIMHIKOSOSKNNKHISPSRKSSSLMIIILPJKIHJLHKHJHHGKIQJKJRJLJKGDSLFEEECEEDBBBA>DFKRHGIA@@==??>>:887777:@BBEJHGGFEFCCEE;EDGFGHKFGA>>=;@?8::21112*'&&$$$$$$$%'-0146:;<<53333DACCABDA@AA@@>;8753,)))*<<=>?=))))*<9999=BA=<:98889:;988656,****/19;>==>?==<<<<==>>?ABCAB9
@1961_2WVZPS_5
GGAATGTTCACAAATCATAGGCTTTTATTCACCTTACAACATTCATAAATATCGTTATCGTGCTACTGGCGATACAAGTCTGAGCAATGGTTAGCAACTCCACGCTTCTTGCACCAATTTTCCGAAGAAAATCCAAAACCAGATGGGAATTAATTTTTACCCACAGACCTCACCCACCTTTTTCAAGGCACAATCATTCAGATAGAAAAACATATTATTTACCTATAATACTTGTTTTACTCATTTGATTCCTCTTGGGCTACTATCGAATTCAACTTATCTTATAGTCATGTTTCCACGACATCATGAGGAACTAACTTATTTGGTATTACCAAGGGCTTATACAAGTTACCAATTTGTATATCTTCTTGGTTTCTTTTTATCCTTCGAGATAACGTCTATTGCGTTAGCGATAAGTCTTTCACACTACGTCTACTTATAAACTTGCACATCAGTTGAACTGTAAGATATTATTATATCTCTACTAACTCATCCTTCTTACGGGTGACTCCCCCAGTCATTATAGATTTTGTAGTAATTGTACTTAATTAAATGTATCCATTTAATCTTTCCTTCACATAACTCCTTTTGAGAGCACAACTAATTCCTTGCACTGTTGATTAGACAGTCATACACAAGGCTATGTCTATAAACATTCCGGGGGGGGGGGGGGGGGGGGGGGGGGGGGGGGGGGGGGGGGGGGGGGTAAATATTATGTTTTTCTATTTATGATTGTGCCTTGAAAAAGGTGGGTGAGGTCTGTGGGTAAAAATTAATTTCCATCTGGTTTTGGATTTTCTTCGGAAAATTAGTAAGAAGCGTGGAGTTGCTAACCATTGCTCAGACTTGTATCGCCAGTAGCACGATAACGATATTTATGAATGTTGTAAGGTGAATAAAAGCCTATGATTTGTGAACATTCCA
+
LIKSJSLMMSJMMNPOLSJSLJKMSSSSSPPSKJSSGKQKKMMOILJKMJIQGECFEIKHHJIISNJKOKGIHGGJPIGIH>>=>>PSJHSNMOOKLIOOIGLOSQIKSLMLPHJJKKISAAPEFGJSSKRMLSFJLLOSLHQHKSNSSLSSKSONIIIDKI>PDCBCEEEHIMRLKJSNKSQKSSINOLGKLLIIONSOKMSOKPKSLLOKIGFE><88788EDDEMHIMMSKJLSOKOIIKMSKIKGCHLNLSSMLJOMKJQNIINJJHHHRLLSMQOSLNSJKSMMKSSSONMQIKOKHJHJJKGILQMRJLLNSLSF=>>=>JH,,,,-LIISOMSLJSSJSJNSROSSLNMSJSMSOOKHR@;))''''*''''(339AEAD**EFFQSSJLSJJLNPQIPJOSQIGFKJGQKJJJGFFKGILJSGIIHKKHKIIJSQKOJMHHHIJIMSSPKLOKIIPIOMMIOQKJNPOSSSSPNKKPOMKSKJLKIKMOAA;9842,+'&&&&&'755BHGMIOLHJKHSQJMSSIIMPLSKLSNINJIKSJMLOMMNNKCJ=>EEADKBBCBCKFFDCHINIIJOJLKIHKLRHIIKRRSPHSNFNJKLLNNSKIJKMLNKSLPSMKLISRLSMSMHGHJILHEGFEFEEDEDCBCAB?;54&%%'*8CDDCDDFFGHGGGGHHGEEEEEEEHGLKKKKJFMLFGHHE@DED>==<<>?B?DH2046564447CGJJIJHIIJHSKPPLSKKJSMHGJIHIHIHKKIHGIOJSKKNFGG2.3..JJIHHMMPQMGDGGJAB<88:=??>>7%%$$$$&.../=>DEFGFD76677FHLHGGIEEHSIJNKGHFG??@>?@<76666667?A<<<<=CB?@BBBDBDCBAABBCE768++233>@?@?@??@AA=>;877776554
@1962_2WVZPS_5
AAGGTTAAGACCATTGTGATGAACCCTGTTGTCAGCACCTCCCACCTTTTTTAAGGCACAATCATTCAGATAGAAAAACATATATACCTATAATACTTGTTTTACTCATTTGATTCCTCTTGGGCTACTATCGAATTCAACTTATCTTATAGTCATGTTTCCACGACATCATGAGGAACTAACTTATTTGGTATTACCAAGGGCTTATACAAGTTACCAATTTGTATATCTTCTTGGTTTCTTTTATCCTTTCGAGATAACGTCTATTGCGTTAGCGATAAGTCTTTCACACTACGTCTACTTATAAACTTGCACATCAGTTGAACTGTAAGATATTATTATATCTTACAGTTCAACTGATGTGCAAGTTTATAAGTAGATGTGAAAGACTTATCGCTAACGCAATAGACGTTATCTCGAAAGGATAAAAGAAACCAAGAAGATATACAAATTGGTAACTTGTATAAGCCCTTTTTGGTAATACCAAATAAGTTAGTTCCTCATGATGTCGTGGAAACATGACTATAAGATAAGTTGAATTCGATAGTAGCCCAAGAGGAATCAAATGAGTAAGACAAGTATTATAGGTATATATGTTTTTCTATCTGAATAGGATTTAAAAAAGGTGGGA
+
NJSMKSJOKNLRJKSNSOKPMKLKKLOMQSHJKNQPHIHHFGC==OIEFSKNKJSMKJMKQSLJMJKJSLKMSPRNNRRNSLKMJPLMRNOQPNLMKSSKJSSLOMPMSMNJPSJIISSSLMILMLOSPSQOISKPNLLKSSNGGHHGOONLIONJGKNNGH>>KIIHKLSSMLNKOMQJOSJPKOLJQQLSJSSMMLJMQMSNNKSLOJMLOOPMRQQSSKOMSKIQSNMJNHH7666;7?:9A=BMK9666DHEDOMPSMSMMKJNLISSMLSMEFEDFAEADDDCGJHMJJJHJISHSIKHNKIINIOIKLKIKJSHIJIMMNHKSF=?=866:++5555?997333ABB@?A=BBGEC@433339983--+**'%$$%+-46878468((:9<<=>@CCDBEDFEDA>?:987532222222244400/20235330//330.-3334ACAB@?@BDCDD@><7521.)((((+::;<;<;789978??AABCA=7546678<==:88778:::<>==>@@?==<;;:8664-+*)'%$%&&'++./001369<::;<:22222755.,(''))''+-./03333333447579=AC@>:999740.*))))++****+++***+,-
@1963_2WVZPS_5
GGAATGTTTATAGGATCAGCATAGCCTTGTGTATGACTGTCTAATCAACAGTGCAAGGAATTAAGTTGTGCTCTCAAAAGGATTATGTGAAAGGAAAGATTAAATGAATACATTTAATTAAGTACAATTGCTACAAAGATCTATAATGACAGGGTAACCCGTAAGAAGGATGAGTTAGTAGAGATATAATAATATCTTACAGTTCAACTGATGTGCAAGTTTATAAGTAGACGTAGTGTGAAAGACTTATCGCTAACGCAATAGACGTTATCTCGAAAGGATAAAGAAGATAAGAAGATATACCAAATTGGTAACTTGTATAAGCCTGGTAATCC
+
-*),,5<:2**+)('(''''(24>=;8767=@@B>?>>>A?>=>???@@?AA?=444;=:984/))*...+((()/.--+)'''(()2**+*&*222,,,,-/3-.****,000179;</-+**,---.'&&&&'**,,.,*))*435:=>@?>>=>?@<::822233201221127;<:8889:?@BBCBDCBB?>>>>?=;;999::>BA=>::999<=>=A?1/////034333556::60100178900000<999:<@??>88878::50///.50/+((&()''%%%%&(((),--,+**-(*3447333000+)''%%&)((())+(&
@1964_2WVZPS_5
GGAATGTTCACAAATCATAGGCTTTTATTCACCTTACAACATTCATAAATATCGTTATCGTGCTACTGGCGATACAAGTCTGAGCAATGGTTAGCAACTCCACGCTTCTTGCACCAATTTTCCGAAGAAAATCCTAAACCAGATGGGAATTAATTTTTACCCCACAGACCTCACCCACCTTTTTCAAGGCTCAATCAATTCAGAAAGAAAAACATAATATTTACCTATAATACTTGTTTTTTCATTGAATTTACCCTTCTTGGGCTACTATCGAATTCAACTTATCTTATAGTCATGTTTCCACGACTCATGAGGAACTAACTTATTTGGTATTACCAAGGGCTTATACAAGTTACCAATTTGTATATCTTCTTGGTTTCTTTTTATCCTTTTGAGATAACGTCTTGCGTTAGCGATAAGTCTTTCACACTACGTCTACTTATAAACTTGCACATCAGTTGAACTGTAAGATATTATTATATCTCTACCTAACTCATGTTTCTTACGGGTGACTTACCCAGTCATTATAGATTTTGTAGTAATTGTACTTAATTAAATGTATCCATTTAATTAAGTACAATTACTACAAAATCTATAATGACTGGGTAAGTCACCCGTAAGAAGGATGAGTTAGTAGAGATATAATAATATCTTACAGTTCAACTGATGTGCAAGTTTATAAGTAGACGTAGTGTGAAAGACTTATCGCTAACGCAAGACGTTATCTCAAAAGGATAAAAGAAACCAAGAAGATATACAAGAAATTGGTAACTTGTATAAGCCCTTGGTAATACCAAATAAGTTAGTTCCTCATGAGTCGTGGAAACATGACTATAATATAAGTTGAATTCGATAGTAATCTTCCAAGGAGAATCAATCAAAAAACAAGCAGTTTATAGGTAAATATTATGTTTTTTCTTTCTGAATTATTAGGTTGGGTGAGGTCTGTGGGTAAAAATTAATTCCCATCTGGTTTAGGATTTTCTTCGGAAAATTGGTGCAAGAAGCGTGGAGTTAACCATTGCTCAGACTTGTATCGCCAGTAGCACGATAACGATATTTATGAATGTTGTAAGGTGAATAAAAGCCTATGATTTGTGAACATTCCA
+
JSSOJLJSMSPSMSRNLSFKIGSONSISSPLSLLOHJIGJGKOMKLSLKJKKLSJLLSLLJSISMJMJLIJLLHLG99999:RNKMJMNIJMKIHILMLISLKFDDDA>>KLOJOIACFMJCJJIKNNSSOQMKKRMJLOMSKSLSLJMPRIII??>>?SJG61HGDCCCELHOSHIHM>;<HB8/,,+')((+(&&&&'3@ADFGHHMJSNPPSKLJKOSMLJLQOSRPPIIOPCCSA42754446@:3332222'/'''66EJJKDDBCBEHGGGFJGJFFEFFHOPSPSLKKKNJKPNKMKJHHNKMNLKJNMQKSOIRJMPSKNJSPLRSKMSSMLIKMILKJLKKKNIKIJJOJSJIJNKJ@???=00..---/.////229@EGISPEKKKIMIKKOMMJLOKNJIOKQLJHKLNLQSOJPSKMSLHHQROSIIMOIOQOKSKOLIOKNMPISLJSMKLMNMKPPSKSMJPSSJIIFIE@*))))033578*((((*222?GIJOIIMLJKJPMMQSNJKLRHJHIIMRPSIJSQSQLJSJOIJHKRIIJIHKSIJLKEIGHFMOLIGGIFIGHGG98777;<=EFFDA@<;;===<98750////111-)*))*3333<@+++++@@FDD@<9:DD@ACBAABCDDFJLIIIE@==>@CIGHGLIIKIGMGDEEECCFFEFHIKSHHHJGOLHIAEECBDBBAA?=;<;==@>>>>=??@?;;=ADFDGAHFIJINKGDB;741002232323)((((1/'''''&&'*233??ABDDGEFPFEBCDFEHFEC@<;;=>EFEEFDB@99884////032111+++,,.('''(--........+)))'''&%$$%%%&&&(((,'''733334=?>=<5*('%%$#$&&(45560///54411:;=?=;F3221241000.*'&%%&----.+.566687777?>?@ADGGBB?=?<DFD?@77666=1+.C?@ABC@CC@AC;:?AAA665556666542..,,,,,+&%%'-.//0:::;:<<=@BBBB?@??@D?@??>44444D@@?>>AA@BA@@?@AAAA?@??@@@A>==?CBA@?@A@B@BBA?A@@AABC@??
@1965_2WVZPS_5
GGAATGTTCACAAATCATAGGCTTTTATTCACCTTACAACATTCATAAATATCGTTATCGTGCTACTGGCGATGCAAGTCTGAGCAATGGTTAGCAACTCCACGCTTCTTGCACCAATTTTCCGAAGAAGAAAATCCAAAACCAGATGGGAATTAATTTTTACCCACAGACCTCACCCACCTTTTTCAAGGCACAATCATTCAGATAGAAAAACATAATATTTACCTATAATACTTGTTTTACTCATTGATTCCTCTTGGGCTACTATCGAATTCAACTTATCTTATAGTCATGTTTCCACGACATCATGAGGAACTAACTTATTTGGTATTACCAAGGGCTTATACAAGTTACCAATTTGTATATCTTCTTGGTTTCTTTTATCCTTTCGAGATAACGTCTATTGCGTTAGCGATAAGTCTTTCACACTACGTCTACTTATAAACTTGCACATCAGTTGAACTGTAAGATATTATTATATCTCTACTAACTCATCCTTCTTACGGGTGACTTACCCAGTCATTATAGATTTTGTAGTAATTGTACTTAATTAAATGTATCCATTTAATCTTTCCTTCACACAACTCCTTTTGAGAGCACAACTAATTCCTTGCACTGTTGATTAGACAGTCATACACAAGGCTATGTCTATAAACATTTCCA
+
PIHKMJSQLMHEEEGFIGDFFGHJSJILMJLLNPSKINSRHG-,,-DOSSPJSKINIKIMJJMNRSSHNKHGEEHFCCBBEEFEEEGFIOKLNSMLJFIIMLHIMKG?>=455NDDBA:2>;J4332312+.755445;>JIOOMNSJOINOSHLGDIJLRKSQSJIJDEDCGJLJQMSKLKKKSMHFEEGFRJPKKLKSKLMLOKIHOMJMSSKNKINOPJGEHISSPSLJPMNMKMMQSNOSOIJNOISLOSSSSSMHOSLSSSKFCBBBCFEIIJSMKLJID???HJRSSISLSROLIIOJMSSSJJLMRNMSJKSA@@?<>>=?SSJNMSJMJJIMSMMMPSSNKMSQMISSHNSSHHISB?543213(((()/00011<?IHLJFDEFGKIIJKSNLLSSPSLSLMNJKHKIGHGCFEECJJGPQOOKGLJM////0KILQLISQIOSSMPFC>==KLNKP???@?@@BCDFFMHOJIHF===IJHLMIGJKSJLQSSSPQKLLKSKMKIISILSSSJJNPKQIJJNSSPNKHPSINSSOIEFEEIMNSNSIJIFEEDDFLJKSJSKRKSKPLJHHGHJJLOSPOMSHKOOKKJMKSMSKLLQOLNLMSMSJSKSNLKLMJMIIGIIJLIIJGKNKPOJJKIH99999HFCGE:1//<
@1966_2WVZPS_5
GGAATGTTCACAAATCATAGGCTTTTATTCACCTTACAACATTCATAAATATCGTTATCGTGCTACTGGCGATACAAATCTGAGCTATGGTTAGCAACTCCACGCTTCTTGCACCAATTTTCCGAAGAAAATCCAAAACCAGATGGGAATTAATTTTTACCCATCTGGTTTTGGATTTTCTTCGGAAATTAATTACAAGAACCGTGGAGTCTAACCATAGCTCAGATTTGCTATCGCCAGTAGCACAAATAAAGTATGAATGTTGTAAGGTGAATAAAAGCCTATGATTTGTGAACATTCCA
+
SDEEENHKDDE>A>9HLKJJHMLMSMJKSSPONSSJHHISMJLSLILKSJSIKLLNKJLKMOPSJJLHJMIHIHKJSMMSSKOSOKPSQSSNJNSIIJGKMSSJLSKKLOSSSNKLNIJSEE>8889GHSSLJJJMSOSAAAAAHFOHSLJRSRKSSOMEGFBBBB<<<=<:-,**.//***)()**)&(&%%'&&%%''(*()('())))))+-24.--*+***-34653221/,,,./0/////./.-**)()*+,-0555555679::99:9898565454437555520.-+)((()+
@1967_2WVZPS_5
GTTCACAAATCATAGGGGGGGATTCCGGGGGGGGGGGGAATGTTTATAGACATAGCCTTGTGTATGACTGTCTAATCAACAGTGCAAGGAATTAGTTGTGCTCTCAAAAGGAGTTATGTGAAGGAAAGATTAAATGGATACATTTAATTAAGTACAATTACTACAAAATCTATAATGACTGGGTAAGTCACCCGTAAGAAGGATGAGTTAGTAGAGATATAATAATATCTTACAGTTCAACTGATGTGCAAGTTTATAAGTAGTACGTAGTGTGAAAGACTTATCGCTAACGCAATAGACGTTATCGAAAGGATAAAAGAAACCAAGAAGATATACAAATTGGTAACTTGTATAAGCCCTTGGTAATACCAAATAAGTTAGTTCCTCATGATGTCGTGGAAACATGACTATAAGATAAGTTGAATTCGATAGTAGCCCAAGAGGAATCAAATGAGAAAAACAAGTATTATAGGTAAATATTATGTTTTACTATCTGAATGATTGAGCCTTGAAAAAGGTGGGTGAGGTCTGTGGGTAAAAATTAATTCCCATCTGGTTTTGGATTTTCTTCGGAAAATTGGTGCAAGAAGCGTGGAGTTGCTAACCATTGCTCAGACTTGTATCGCCAGTAGCACGATAACGATATTTATGAATGTAAGGTGAAAAAAAAGCCTATGATTTGTGAACATTCCA
+
SSQOHRJIJJILSIIFBHGKIC>=<=<99@HNSSSSSMMFEDIJIHKDEDDDJFIIPRPQSMMIIIHISLILGIGIKIJLIKLGFFIPMLJSNJHHKPSSKSMSIINJNMELLKJLKLJQKPHHIISRKJKHNIFILKKIKKSKOLJKSKIFGHSIIHKIGFEDFSFKLJSIIKIHIKMPMSNQIJIFJIHHE?DAAFGHLLKMHJHIKGHNKKIHIFIJJIKNSOIILHJQSNIHJHNSIMJLNLQROLKJKKMISIILSINHFDCCBBEEDIKILNKKGFFEEIGEECDCBDDFEFED??B@B:65555531012367775<==@CIHJGSNHJKSKNKMSHMOIGMMQJIKKLKJMLSNSSJNRIRLFGHJSLLLKMJSIHIKIKJLKILPKGGHHKOLLJIHHFHHGHNHNQMKHHIIFDFGE87775732223;>CFGHFHGHHIKKJLHISLNJOILOMHSSMLJJFFHGHHHGHFKNPJKJLKFIHFFEFGIMGSOIJHGHGIIEJHMNMOGHIKHGGGEMFJGK@@@AAGGEG?>>>>E>=><===<=AIHOMHEDFGLLNSFDEFGHLSLJHDEEGGEFEECDDEFIGJJIGHFFFGGGHJIJHGFIKHJIIJIFDCEEHEFFEEB@@@ADBBBBDFKKMSNIHIHGFEKFHFAC<BBBB/,,,<<?@EHGIJKIFGGFFIFEE
@1968_2WVZPS_5
GGAATGTTCACAAATCATAGGCTTTTATTCACCTTACAACATTCATAAATATCGTTATCGTGCTACTGGCGATACAAGTCTGAGCAATGGTTAGCAACTCCACGCTTCTTGCACCAATTTTCCGAAGAAAATCCAAAACCAGATGGGAATTAATTTTTACCCACAGACCTCACCCACCTTTTTCAAGGCACAATCATTCAGATAGAAAAACATAATATTTACCTATAATACTTGTTTTACTCATTCGATTCCTCTTGGGCTACTATCGAATTCAACTTATCTTATAGTCATGTTTCCACGACATCATGAGGAACTAACTTATTTGGTATTACCAAGGGCTTATACAAGTTACCAATTTGTATATCTTCTTGGTTTCTTTTATCCTTTCGAGATAACGTCTATTGCGTTAGCGATAAGTCTTTCACACTACGTCTACTTATAAACTTGCACATCAGTTGAACTGTAAGATATTATTATATCTCTACTAACTCATCCTTCTTACGGGTGAGTTTGCCCAGATTCATTATAGATTTTGTAGTAATTGTACTTAATTAAATGTATCCATTTAATCTTTCCTTCACATAACTCCTTTTGAGAGCACAACTAATTCCTTGCACTGTTGATTAGACAGTCATACACAAGGCTATGTCTATAAACATTCCA
+
JJMMJISOLIIQKMOOMKHHKNIJSOPNNSSLKLSKIJLRIOMKJMKSPSLKMLLPISJJIGKLSSJKKIGHGHGHHKGISJMLOHIHJILLHFDGFHMHRHICAB?<GKHIGF///1:@@69***@EHLIHGIILKKJJIIJILSSLJHKKKGMRSSPSGH@HHGKHJQKQDGIEHNIFOSSKKOSSLROLJLILJKOSLJSLKSKSSSKLSLQMKNSOSSLMJSMPIKHHLIHHS><<<700/+*++,1366<<ABKIMLMSKSSIHENLKLJNPSPMLLMOJIJIKMLIKSSPQOPKKPGS<<;5555BBRMJIKRLQOMNSMLKSOMRKIJIKLPSRSNKMJKGRIIJNSSOSSSIMJRSIGIEAAAAJMOIAEFKHNMNJLSJLSIKSSSSJMQSJISPSSSNOMLIJMJSLSGHJPMSLLKKJLKPPSLSSSRKLSSSJSSOKSSMOPNPNNSSPOSPOSSNMOIMSSSPSOMOSSJLOSQJMSMIKKKJSGHIGI?=1..-,++,++**'(+(((),049;AAAAIOOSMLKKJOLKJKHJJIHMSKKOOJJKKKIJJMRMKSEDEFDKCBSISMPHJIJIPJILKLSJQLMKRSPSLJSQMJLJSJLSRJGSQOSSKGIGJILO;::::;KMLHKHFGGFGIHFJFIPHHKOJKN
@1969_2WVZPS_5
GGAATGTTTATAGACATAGCCTTGTGTATGACTGTCTAATCAACAGTGCAAGGAATTAGTTGTGCTCTCAAAAGGAGTTATGTGAAGGAAAGATTAAATGGATACATTTAATTAAGTACAATTACTACAAAATCTATAATGACTGGGTAAGTCACCCGTAAGAAGGATGAGTTAGTAGAGATATAATAATATCTTACAGTTCAACTGATGTGCAAGTTTATAAGTAGACGTAGTGTGAAAGACTTATCGCTAACGCAATAGACGTTATCTCGAAAGGATAAAAGAAACCAAGAAGATATACAAATTGGTAACTTGTATAAGCCCTTGGTAATACCAAATAAGTTAGTTCCTCATGATGTCGTGGAAACATGACTAAGATAAGTTGAATTCGATAGTAGCCCAAGAGGAATCAAAAGAGTAAAACAAGTATTATAGGTAAATATTATGTTTTTCTATCTGAATGATTGTGCCTTGAAAAAGGTGGGTGAGGTCTGTGGGTAAAAATTAATTCCCATCTGGTTTTGGATTTTCTCGGAAAATTGGTGCAAGAAGCGTGGAGTTGCTAACCATTGCTCAGACTTGTATCGCCAGTAGCACGATAACGATATTTATGAATTGTAAGGTGAATAAAAGCCTATGATTTGTGAACATTCCA
+
DFGISJMKKHLMSJINIJLLIJNJSQJLMJRMOKSLSINSJNJMLSKPHNROKJKSOHPJJNSPNSMNMKLKKSNMKIKIMJPLPSPMBOPNMNMJMINLMPSLSPSSOMIPKISHMILJMMIMSILLIJMSPJJSOMSHNJSSLKLSSL>KKIBGI4LA...0HJIKINHKIMIQMJHJPOLJMKNJNSJOOJSKQKQMNNNNLOJSSKJNKLJOPLQLMKKIJKHEJIHGGEKOHIIJEDCCEGIGC=====HLGIIAABAABFBB@@@??DFDMIHGILEB;DE=FIHKNLIJKKSLJJSSNKMIRMNJMKOSONKJLHSIJLJMLHIJIQIHLSKQNNLLJLSMLQPKMHGILLSNNSMPIPSOONHFGDB@@@IC;668SSIOMPHIHGKIHLGHLKEIMSIJLJHKNMSMSNRLJKIOPIJHIHOLOGHJFJOJJKLJSKKIJKKKOGIIIJGFGLJHKHHLMIHKJIHQJPNSJKGGJIKQJHHGQMOIMLKJ@GSOSOKHMJFFKDEJKMQJJSM??>=>:556++,0/4444///./33468668FGIIIHLHGFBFEFGDDBCF;>>==?@=?BABEEFEFLLJGJI@A@AAFCBBCEIJKMFGJIJGIGHEEFEFHIIHIKJIGGJHGGLHLIJKIJIHFIHIG
@1970_2WVZPS_5
GGAATGTTCACAAATCATAGGCTTTTATTCACCTTACAACATTCATAAATATCGTTATTGTGCTACTGGCGATACAAGTCTGAGCAATGGTTAGCAACTCCACGCTTCTTGCACCAATTTTCCGGGGGGGTTCCTCTTGGGCTACTATCGAATTCAACTTATCTTATAGTCATGTTTCCACGACATCATGAGGAACTAACTTTGGTATTACCAAGGGCTTATACAAGTTACCAATTTGTATATCTTCTTGGTTTCTTTTATCCTTCGAGATAACGTCTATTGCGTTAGCGATAAGTCTTTCACACTACGTCTACTTATAAACTTGCACATCAGTTGAAATTGTAAGATATTATTATATCTCTACTAACTCATCCTTCTTACGGGTGACTTACCCAGTCATTATAGATTTTGTAGTAATTGTACTTAATTAAATGTATCCATTTAATCTTTCCTTCACATAACTCCTTTTGAGAGCACAACTAATTCCTTGAACTGTTGATTAGACAGTCTACACAAGGCTATGTCTATAAACATTCCA
+
JSISMOKPOQPONSNJSQNJISIOSR@@ADDQDEFDEDHRHE?77:MMNSKR<::::>==>?AGJGSHPKJLSHJMJOQLNMSMMHFI66556??@BEKEFEHFGINKSMISKJLJHHIM?A;236=:HLEE>>?>@C01NMMLGMGIKOKMGIHJJNGKIHJKHJFKFLJSKJSLSLMMPJQLLMLSOPQSSSNPKLKKABAABNC?@@@?LMSMNMQFDDDEKLLSMNSOSKLQSKKSKLKGGGC31-/>?>:99997=>CC;))***FKKJJSJLJKOLLHE;3332239:==>SSKKKKOONLKLHJRLJLSOSSOSISIBB44445998878=---***))00008745777GEMHGGSHHJJJJGJPMSPRONISHJGGIEDHEEGQOKJIKLIJKNILLKNHIIIA@AFKPNIJIG?>>??MMMLLIRKPKLIHQH>DIFFFA?A@@AABEJHMNSKOMSNSNPHKKKKSIKJISGSJJQJHDEESLKRIKJJKGGHHGIIHKGHMJIKIILKISKLKMHGFJIGISDACC
@1971_2WVZPS_5
GGAATGTTCACAAATCATAGGCTTTTATTCACCTTACAACATTCATAAATATCGTTATCGTGCTACTGGCGATACAAGTCTGAGCAATGACGCATTCCACGCTTCTTGCACCAATTTTCCGAAGAAAATCCAAAACCAGATGGGAATTAATTTTTACTCCACGACCTCACCCACCTTTTTCAAGGCACAATCATTCAGAAGAAAAACATAATATTTACCTATAATACTTGTTTTACTCATTTGATTCCTCTTGGGCTACTATCGAATTCAACTTATCTTATAGTCATGTTTCCACGACATCATGAGGAACTAACTTATTTGGTATTACCAAGGGCTTATACAAGTTACCAATTTGTATATCTTCTTGGTTTCTTTTTTATCCTTTCGAGATAACGTCTATTGCGTTATCTCGAAAGGATAAAAGAAACCAAGAAGATATACAAATTGGTAACTTGTATAAGCCCTTGGTAATACCAAATAAGTTAGTTCCTCATGATGTCGTGGAAACATGACAAGATAAGTTGAATTCAACCATAGCCCAATCAAATGAGTAAAACAAGTATTATAGGTAAATATTATGTTTTTCTTCTGAATGATTGTGCCTTGAAAAAGGTGGGTGAGGTCTGTGGGTAAAAATTAATTCCCATCTGGTTTTGGATTTTCTTCGGATTAGATTGCGAGAACGTGGAGTTGCTAACCATTGCTCAGACTTGTATCGCCAGTAGCACGATAACGATATTTATGAATGTTGTAAGGTGAATAAAAGCCTATGATTTGTGAACATTCCA
+
A@@OPIMSKSNLPSS><<<<ECFAE@8<;;==IGHFFFHGJSKQNSKJMSOSILSLLJKMHNSSRPRMJLQSIKQKLLMMJFGEG,++(''%$$%&''(2246878=;;>@???@DD<;HAAIKJSJLJHHGIIPPIISOIOLSJMOI87662--)()((),++,,:<BCLMJQJKSKKQJSISILKJIJSKSMLLSIONKLSNSMSMLOQSSLHLGFSNMPRPLMNPOOJONSMSRQQILJFFKKCCB@A?34SJSILOPSKJNNKHLFIJRSOOPSLKLOJKNMSJIKLILGLMISOSJOJNLPMPLSSKLKLKJSJMONSRQSMIMJGKMOSPONNONJNMNPNSOSSLRPRNMRSOQSLKSI5555E5I>2=7@::;<KRLKPKLHLHMJJHLHNKJJSLKIHKLSKFIIJEJHEGDGFEINJOHD;<@?>>FCA;<ACBACIHHFJGLJHGFJGKHIHJKD(((&&*('''':<=CEECCEEFCBCB??=<=>>>66665<:854****+1101000143332,(('%%$$%%''&&((-232-,,,-6:::=BCCCFFFHCA@@ABCDDDDABEDFHILQHGBCCHDHFKEJHJGJKIJGEKKJPSHGFGGHHGKFIKIKHMGEBCCDEGEDB???::;88<=AA@BCBABA?=CB867-*)'&&$$$$$%%&&&&,''''57::9655559>>AC@<>667AD@HFJGGBAAAAAC@?>;:8:::;;655//00*-**,,-55666789::=?@??AABBAAA@=;;;:;;:776999999
@1972_2WVZPS_5
GGAATGTTCACAAATCATAGGCTTTTATTCACCTTACAATTCATAAATATCGTTCGTGCTACTGGCGATACAAGTCTGAGCAATGGTTAGCAACTCCACGCTTCTTGCACCAATTTTCCGAAGAAAATCCAGAACCAGATGGGAATTAATTTTTACCCACAGACCTCACCCACCTTTTTCAGGCACAATCATTCAGATAGAAAAACATAATATTTACCTATAATACTTGTTTTACTCATTTGATTCCTCTTGGGCTACTATTGAATTCAACTTATCTTATAGTCATGTTTCCACGACATCATGAGGAACTAACTTATTTGGTATTACCAAGGGCTTATACAAGTTACCAATTTGTATATCTTCTTGGTTTCTTTTATCCTTTCGAGATAACGTCTATTGCGTTAGCGATAAGTCTTTCACACTACGTCTACTTATAAACTTGCACATCAGTTGAACTGTAAGATATTATTATATCTCTACTAACTCATCCTTCTTACGGGTGACTTACCCAGTCATTATAGATTTTGTAGTAATTGTACTTAATTAAATGTATCCATTTAATCTTTCCTTCACATAACTCCTTTTGAGAGCACAACTAATTCCTTGCACTGTTGATTAGACAGTGCAAGGAATTAGTTGTGCTCTCAAAAGGAGTTATGTGAAGGAAAGATTAAATGGATACATTTAATTAAGTACAATTACTACAAAATCTATAATGACTGGGTAAGTCACCCGTAAGAAGGATGAGTTAGTAGAGATATAATAATATCTTACAGTTCAACTGATGTGCAAGTTTATAAGTAGACGTAGTGTGAAAGACTTATCGCTAACGCAATAGACGTTATCTCGAAAGGATAAAAGAAACCAAGAAGATATACAAATTGGTAACTTGTATAAGCCCTTGGTAATACCAAATAAGTTAGTTCCTCATGATGTCGTGGAAACATGACTATAAGATAAGTTGAATTCGATAGTAGCCCAAGAGGAATCAAATGAGTAAAACAAGTATTATAGGTAAATATTATGTTTTTCTATCTGAATGATTGTGCCTGAAAAAGGTGGGTGAGGTCTGTGGGTAAAAATTAATTCCCATCTGGTTCTGGATTTTCTTCGGAAAATTGGTGCAAGAAGCGTGGAGTTGTTAACCATTGCTCAGACTTGTATCGCCAGTAGCACGAACGATATTTATGAATTGTAAGGTGAATAAAAGTTTATGATTTGTGAACATTCCA
+
MKIJJSPMLSSOLSMRONMSIKMNJPKSIKJJSJLJLIJJIJPOMJOSNSNNLKRSJJOKKPILOMHNJGOMJSOLIJSMLLSMLSSSSNPRPRQLJKJKMLSLSPNSJHJNNSLPKLSFLJHPLSNKLLEEJNNMLKOLJLSJSSSLJNNSSSQHIMMSLPLLSMNPSPOKSKSNMKKJNKJNNLKMPMISMMJHKIGGIKJSPNSSOSKFEA7<<=>LQMMSNNMKLRKNSSIIJISKSOJMSNIOOOJPMLQJJRSSS33333NQSLSNINKOILONJPLHHKHSNRKPKLJKGHLNOSLSNLRQSSMSSOPMJJSMMNNPSLLSLIMNLHSJKSLSLONOSMSJHISKSQHHRKQJIIHC,)(((-(-+,/,DGGLNOIKLIILJOHIJGJLMQOSJRMKLJKHKHGFF@A<@?JSJHLMGFFFFJJKMKILMLPKLSKLNIKKLKIINSKMLKONOSNPMIRLGINLJSPLIKMIMHOOSLKKJNLIJFKJHGEDDFFBBBAAFFHLHKLKOJJGFEGGHNLMGISLRMNLNLSKJJLLRGMIJNSKSLMIMSJIOIIOJ?=@==>=FEKKKLMNNSSMSMSJKKINHKKONLSMJLMNRKSNPSKSOPMLSJIILINILNHKIHIOLJHFFFFGKDAAAADFHDDEDDCAABBFEFGHCCGNHGGICDGDGB@@=7778B>BGEFFFDDDDHEHJILHFDEDEGCDEB;;9<DDCCFEHHKIIIFCDB@B>><EFGGGSGDEFD>@IBABAHFJLFFJIJGDCCCDEIEDD@>=<==CFGIIIGHHFIFHBDFFCECEFJGIFFGEGGILOLFKDEBCDFHGFJGEFEFLFIFCCCCBDABA@ABBBCDCBDHGHFGHCA@=96544CBCAB?===FFCDB@AABAA??322226++**+2<><<=<<EEHFFFFDFIFBA??EFDEFGEFCCCCFGIJJFGGFDCDDEKIKHHCEGBA@@>:10001@@@BDFDFGGD@?@?>?>=<98775556211/..//3489779;<=>>?@ABDELJIJF@CBFCEFFFEHIFMGIHGFDBA;<9<33><3<EJGIHHHFGHFGGIKJLSKGIIHBBE@BFHIGHJMKHKKINOHGIOEECCBHJHH76756876872,,,-8999:6(((()24@@@66666A???@@CCBACCBCA@??>?<;;:455448846211001110122222,)''((%$$#$$%),,..0014566677
@1973_2WVZPS_5
GGAATGTTCACAAATCATAGGCTTTTATTCACCTTACAACATTCATAAATATCGTTATCGTGCTACTGGCGATACAAGTCTGAGCAATGGTTAGCAACTCCACGCTTCTTGCACCAATTTTCCCAAAGAAAATCCAAAACCAGATGGGAATTAATTTTTACCCACAGACCTCACCCACCTTTTTCAAGGCTCAATCATTCAGATAGAAAAACATAATATTTACTTATAATACTTGTTTTACTCATTTGATTCCTTCTTGGCTATTTGAATTCAACTTATCTTATAGTCATGTTTCCACGACATCATGAGGAACTAACTTATTTGGTATTACCAAGGGCTTATACAAGTTACCAATTTGTATATCTTCTTGGTTTCTTTTATCCTTTCGAGATAACGTCTATTGCGTTAGCGATAAGTCTTTCACACTACGTCTACTTATAAACTTGCACATCAGTTGAACTGTAAGATATTATTATATCTCTACTAACTCATCCTTCTTACGGGTGACTTACCCCATTATAGATTTTGTAGTAATTGTACTTAATTAAATGTATCCATTTAATCTTTCCTTCACATAACTCCTTTTGAGAGCACAACTAATTCCTTGCACTGTTGATTAGACAGTCATACACAAGGAATTAGTTGTGCTCTCAAAAGGAGTTATGTGAAGGAAAGATTAAATGGATACATTTAATTAAGTACAATTACTACAAAATCTATAATGGGGTAAGAAGGATGAGTTAGTAGAGATATAATAATATCTTACAGTTCAACTGATGTGCAAGTTTATAAGTCAACAGTAGTGTGAAGACTTATCGCTAACGCAATAGACGTTATCTCGAAAGGATAAAAGAAACCAAGAAGATATACAAATTGGTAACTTGTATAAGCCCTTGGTAATACCAAATAAGTTAGTTCCTCATGATGTCGTGGAAACATGACTATAAGATAAGTTGAATTCGATAGGTGTAGGCCGAGGAATCAAATGAGTAAAACAAGTATTATAAGTAAATATTATGTTTTTCTATCTGAATGATTGAGCCTTGAAAAAGGTGGTCTGTGGGGTAAAAATTAATTCCCATCTGGTTTTGGATTTTACTTGGGAAAATTGGTGCAAGACGTGGATTGCTAACCATTGCTCAGACTTGTATCGCCAGTAGCACGATAACGATATTTATGAATGTTGTGAGGTGAATAAAAGCCTATGATTTGTGAACATTCCA
+
B>@??@@?>>@@A@;CCDBBKLMJPJIHJHLIJIJILJHIHLJLLSLJJJMMPLSIGOJIHJPNNGMMMLEDEEGLJKPISIHJSDDECEFB.....0656578BCDDDNLSMSJKHRMJ;><?)BEDDEROEIIKSSMOIGJHG7777GAA////022235:6775420.,-/3324?=<==<=EHFHGGJMIILGIOFEHEHIHLKKKSMIKNKMMKJMIILJBCJGLSMKMSMSHKLGFGFEG;5780....((*&&'(*+)+'(+-;??ADEGGGHIJHHGGFHEFGEE<;922DEDDELIJKKQLMOJNGEFIOIEDDBDSKFGIHGGGDGIFGILGJIKNMHMMKPKSKLOLKJGKJJLIEC?62222210063:5-+,3*+<=>BIFGEHEHGGLGRHHGHEJEDFCDIGHJHHGFJHHHKFEGIGGJIGHHGHKIMKIJFHEEJIJNOHSKJPKJRIJHJIBCGGHJHFFIIHGGFIGGJHIGGFGGMFFJFH::::89999899<;:<@AEEEDDFGMNSSKHKKKPIKIJHLGJHMEHHJIPKJLHHGIKILKISIGGEB@>>AAFEDEMKKKLSSNSOOMKIHGHGJHLLKNKLSOSJNKJOMKSHONJHFFGMLIJHHGKEEDEEDDEFGFKKJQPRJLD>@@==?=<<=<>>?>>><<897-++++16<ABCDCDCBA@>ACA@@@?@@@@@@>?==;6554443220/)&''&%$$$%&''25566688:@AC=;EEEEDCDCDDAB?AABBA@>>>>@AAABABBA@??>==9777421&&&&%%%%'(***..*+,,*'')789998887985554321244666788888886763110.0,+((''(('',((((466545=99999B@?>>=>??@<;=766567//000A??A>>>=;;;;@@>>>??@????@DBA@@AA@@???@DFEGEDCB@>=<:6-,,+++)*+-++)*/2227BCBBCCDFCEDA@CCBCBDA@@??>=<:93110-,+&&%&(,./,-..7989:;66666=984441)**/0100,'$%&&'),,/+68;<CBBA???<<@6BCEFDCEHEDCBBAC?)(((((<<>>=>=5444421*(''(&&%$%%$%&')5:<=>???>?ABBC>=<<;88889>=<=;:10001<:;<<>BB>?<<;::;;<;('''(0.-,,27787677999987777777666555
@1974_2WVZPS_5
GGAATGTTTATAGACATAGCCTTGTGTATGACTGTCTAATCAACAGTGCAAGGAATTAGTTGTGCTCTCAAAAGGAGTTATGTGAAGGAAAGATTAAATGGATACATTTAATTAAGTACAATTACTACAAAATCTATAATGACTGGGTAAGTCTACCCGTAAGAAGATAAGTTGAAGGATATAATAATATCTTACAGTTCAACTGATGTGCAAGTTTATAAGTAGACGTAGTGTGAAAGACTTATCGCTAACGCAATAGACGTTATCTCGAAAGGATAAAAGAAACCAAGAAGATATACAAATTGGTAACTTGTATAAGCCCTTGGTAATACCAAAAAAGTTAGTTCCTCATGATGTCGTGGAAACATGACTATAAGATAAGTTGAATTCGATAGTAGCCCAAGAGGAATCAAATCAGTAAAACAAGTATTATAGGTAAATATTATGTTTTTCTTTCTGAATGATTGTGCCTTGAAAAAGGAGGGGTGAGGTCTGTGGGTAAAAATTAATTCCCATCTGGTTTAGGATTTTCTCGGAAAATTGGTGCAAGAAGCGTGGAGTTGCTAACCATTGCTCAGACTTGTATCGCCAGTAGCACCAATAACGATATTTATGAATGTTGTAAGGTGAATAAAAGCCTATGATTTGTGAACATTTCA
+
QSMNSMSMOMKOKSSNSKJNJISLMSONMLSMKMLMSLKHHJPIRSGFEEEGIMMSSMLSJSLQQSOMSSHME?MMKJJGFKJNIJSSNSOLSSOMIIIHKJSKJGJMSOOSGKQHIGJKNLNJCCBCCMISMRIJMKKIPRSSIPSNFHDDAB<;;3((((''&%%''(*,.-/5*+/,)('()1IHJGJMHNGIGIGHMIKNSISMJLKHJSMISNSKSOSISLPIIFSIKLPSOSKOSPNKJOIOHMMHLIGJIOILIOQLLSSSSNIKRPLSILSLMKGLKHJHGHKHLMJLSJMLJSPOSPIRMPOQKOKSRSSGL>66EFGJMSHKGGJSPJSSJJJOSLKGIKHJMSMKSOLHKQSMJSMKEDGEHIGGFECCCBBBIMMJGA@AA@FJEFGJLHSPPQJJOILHJOS)((((IKSMIFHHGSMIORGILJSJOPSJJKMLRQSSQKSLKHJMJIJSSNSKKSIIILS>KOJKSNJJGLJNLHOGMGKKKQKJKJIOKQLQISD99A;;KHNGMSIJKIQNOKC@O222KKKNSIKHHJJ<:BE@>>?GKKILILLHJKHIIJQJC>=+++++/+(()))'''''3384444..../CAAAADGJJGFGFGILJHMHFGFHFGIJFJIIGFHGEFFHKHLGGCCCA987+&%
@1975_2WVZPS_5
GGAATGTTCACAAATCATAGGCTTTTATTCACCTTACAAATTCATAAATATCGTTATCGTGCTACTGGCGATACAAGTCTGAGCAATGGTTAGCAACTCCACGCTTCTTGCACCAATTTTCCGAAGAAAATCCAAAACCAGATGGGAATTAATTTTTACCCACAGACCTCACCCACCTTTTTCAAGGCACAATCTTTCAGATAGAAAAACATAATATTTACCTATAATACTTGTTTTACTCATTTGATTCCTCTTGGGCTACTATCGAATTCAACTTATCTTATAGTCATGTTTCCACGACATCATGAGGAACTAACTTATTTGGTATTACCAAGGGCTTATACAAGTTACCAATTTGTATATCTTCTTGGTTTCTTTTATCCTTTCGAGATAACGTCTATTAGTTAGCGATAAGTCTTTCACACTACGTCTACTTATAAACTTGCACATCAGTTGAACTGTAAGATATTATTATATCTCTACTAACTCATCCTTCTTACGGGTGACTTACCCAGTCATTATAGATTTTGTAGTAATTGTACTTAATTAAATGTATCCATTTAATCTTTCCTTCACATAACTCCTTTTGAGAGCACAACTAATTCCTTGCACTGTTGATTAGACAGTCATACACAAGGAATTAGTTGTGCTCTCAAAAGGAGTTATGTGAAGGAAAGATTAAATGGATACATTTAATTAAGTACAATTACTACAAAATCTATAATGACTGGGTAAGTCACCCGTAAGAAGGATGAGTTAGTAGAGATATAATAATATCTTACAGTTCAACTGATGTGCAAGTTTATAAGTAGACGTAGTGTGAAAGACTTATCGCTAACTAATAGACGTTATCTCGAAAGGATAACCAAGAAGATATACAAATTGGTAACTTGTATAAGCCCTTGGTAATACCAAATAAGTTAGTTCCTCATGATGTCGTGGAAACATGACTATAAGATAAGTTGAATTCGATAGTAGCCCAAGAGGAATCAAATGAGTAAAACAAGTATTATAGGTAAATATTATGTTTTTCTATCTGAAAGATGCCTTGAAAAAGGTGGGTGAGGTCTGTGGGGTAAAAATTAATTCCCATCTGGTTTTGGATTTTCTTCGGAAAATTGGTGCAAGAAGCGTGGAGTTGCTAAACCATTGCTCAGACTTGTATCGCCAGTAGCACGATAACGATATTTATGAATTTGTAAGGTGAATAAAAGCCTATGATTTGTGAACATTCCAGGCAGACAGGGTATCACTAACAATGGA
+
MSKOLHJLMNQSOSNNKKSJJHGKKSPJMSLKKLKLJIKHIJKHKIQLSKMLHILSJJHIFGLNNSIKKIHIEGIA;<FHJRHMIHSNISKJLLJHKSSSKSPMNSRSOSSSSSLSSNSDDIMMLLSLSMSLMFOLPILIHLIHLJMPPLSSSNSSSDESNIHH+***)))?AFAFHIFSSSOMSIIPJOGJKFKSJJKSSLHDFFGFNNRJPLSPLNQSNSNOSNROPSNSJMNNLIQKJHHIIHJHHKILOSLPSNRMONKOSSKGGJGSSPSNLLJOPNLLSLJOLSIIOKSKMNLKSKLKSSLNQSRSNQNKONSKDFFFERSRSLRQMKJOSLQSJMQJKNMRKJLSSLKIJLSMKQNNKSLLQSSSSSMKQSSLOKSJLLLOSMQNONSJMNPNJMQJSKPILIGJFFMJFKNHEJSIKJLKKPJGSIMMPSNKLOLSQIRIMMSLJIMILMNMKKLJIJSONSOOMLKOGOJJOHJJKNKMSHSONMSPLNSSSKJSMSSJMHQMLPJNSLSKIJPNNIRLRMLQOKNLJSPSIEDEDDLJJKSLLJKL;;9:>>05=33334CDD?@IKHMJJJJSSSSPMPSKSQNMLKOHJRNKMPJSMSNOLMSRMNRRIPGIGHJPKGILKLJNOKRIJNIIQJKSMJNQJLIHE>:FDDBBAAACBCCDGHIKHHEFFFDCBBBCCDILJIFKSKGDCBBDCDFFFFEEEDDFGHFDCDA@@:9988;;?DEGDEDA@=;<::<@BCCEFDDBAA@@BBCCCDDEECBBABACDDEEEFDCBA??B@?>>=:82/,,+++&%%&'+0000000====?@EHIED>AA?@@A@A<;<;:;;<==<:9953310/..../..,+(')*,/2346:<<<=@@>@ECDEEFEE@?>>==;;865522,,=?;<<<=??@EDDEEHFGFDDDAA<<<750--,,-.0256789>>??@BBCCABABCEGFHD=====DCBCCFDJGGE@====?@@A@A?@?@ACB???>>??<987655561321/0789;=B=9777887763222338:::<?AABCB?<85/,)(&&&'')276389;=CCB@=A@@@@9=?@==44<4*,,-0063??856432123/00/////1/+'(()9;?99833111229775341,,,(&%%&**+22325755433+++++;:::9:<<;<7778<<<;:::<==?AA>=::998864.*((('(''(,-/.++*))&$###$%&&&''&''(')**+,*'$
@1976_2WVZPS_5
GGAATGTTTATAGACATAGCCTTGTGTATGACTGTCTAATCAACAGTGCAAGGAATTAGTTGTGCTCTCAAAAGGAGTTATGTGAAGGAAAGATTAAATGGATACATTTAATTAAGTACAATTACTACAAAATCTATAATGACTGGGTAAGTCACCCGTAAGAAGGATGAGTTAGTAGAGATATAATAATATCTTACAGTTCAACTGATGTGCAAGTTTATAAGTAGACGTAGTGTGAAAGACTTATCGCTAACGCAATAGACGTTATCTCGAAAGGATAAAAGAAACCAAGAAGATATACAAATTGGTAACTTGTATAAGCCCTTGGTAATACCAAATAAGTTAGTTCCTCATGATGTCGTGGAAACATGACTATAAGATAGTTGAATTCGATAGTAGCCCAAGAGGAATCAAATGAGTAAAACAAGTATTATAGGAAAATATTATGTTTTTCTATCTGAATGATTGTGCCTTGAAAAAGGTGGGTGAGGTCTGTGGGTAAAAAGTAATTTCCATCTGGTTTTGGATTTTCTTCGGAAAATTGGTGCAGAAGCGTGGAGTTGCTAACCATTGCTCAGACTTGTATCGCCAGTAGCACGATAACGATATTTATAAAATTGTAAGGTGAATAAAAGCCTATGATTTGTGAACATTTCCA
+
KKKQSPQIJIHGABBJLBKIJSIMOIOKOKSGQLKIKILMMMJSKNSQMNNSOSKQRNOSSPSPSSOKSHPNNSSSNOKHSKSNRRLJSLNMOMNLHLJNSSOSQSLQSKNKSSSOSILOKGKJIMNSJSLNLIJOKISHLHJRIRILOHEDE>;=<054447:FHKI77777>>>====;>CCESKOPPFN75555NMKSKOROOMSOKSOPLMSSNMOJI98988:=<=:98778?CELIHAHFEHJHHIIDEEDHFHOPMJNKHRLNHNKPKSLLSGJHJNNQLSJLKNMKSJSLKNMJSPLJQGSLKGNJMKGHFFDFHLSNMOJKLSHJNIJJLLNLIKKKJOHNGFFECBDEFEEEFGKSPSLGIFEGFID>::;<**+BCCB?<;;;=ACB@BBA:KJLSOMQSGHMKIQLPJ?===;:821))))*)'''';=FGFEEGHKKMSSLIMJHKHHSSKLKMLIMSSLKIJJKSSSMNRLKSMRSNHAHCA>>@>A@@CH965546//5//==<=AEEE1000073-..--?HIJJIMKLPGIGJIIIGGNISNMKINHHHGGHJIKLJJHC>>>==:;;;;AA@>?B@>?72111467788:CFEDCFD>:4FEF@@??DDEFEEGHGIEFFDFBCADEDF>:81/--**+.
@1977_2WVZPS_5
GGAATGTTCACAAATCATAGGCTTTTATTCACCTTACAACATTCATAAATATCGTTATCGTGCTACTGGCGATACAAGTCTGAGCAATGGTTAGCAACTCCACGCTTCTTGCACCAATTTTCCGAAGAAAATCCAAAACCAGATGGGAATTAATTTTTACCCACAGACCTCACCCACCTTTTTCAAGGCACAATCATTCAGATAGAAAAACATAATATTTACCTATAATACTTGTTTTACTCATTTGATTCCTCTTGGGCTACTATCGAATTCAACTTATCTTATAGTCATGTTTCCACGACATCATGAGGAACTAACTTATTTGGTATTACCAAGGGCTTATACAAGTTACCAATTTGTATATCTTCTTGGTTTCTTTTTATCCTTTCGAGATAACGTCTATTGCGTTAGCGATAAGTCTTTCACACTACGTCTACTTATAAACTTGCACATCAGTTGAACTGTAAGATATTATTATATCTCTACTAACTCATCCTTCTTACGGGTGAGTTACCCAGTCATTATAGATTTTTAGTAATTGTACTTAATTAAATGTATCCATTTAATTAAGTACAATTACTAAAAATCTATAATAACTGGGTAACTCACCCGTAAGAAGGATGAGTTAGTAGAGATATAATAATATCTTACAGTTCAACTGATGTGCAAGTTTATAAGTAGACGTAGTGTGAAAGACTTATCGCTAACGCAATAGACGTTATCTCGAAAGGATAAAAGAAACCGAGATTGTACAAATTGGTAACTTGTATAAGCCCTTGGTAATACCAAATAAGTTAGTTCCTCATGATGTCGTGGAAACATGACTATAAGATAAGTTGAATTCGATAGTAGCCCAAGGAATCAAATGAGTAAAACAAGTATTATAGGTAAATATTATGTTTTTCTATCTGAATGATTGTGCCTTGAAAAAGGTGGGTGAGGTCTGTGGGTAAAAACTAATTCCCATCTGGTTTTGGATTTTCTTCGGAAAATTGGTGCAAGAAGCGTGGAGTTGCTAACCATTGCTCAGACTTGTATCGCCAGTAGCACGATAAGTCAATCTTGTGAGTGAAATAAAAGCCTATGATTTGTGAACATTCCA
+
@KOOSRKPJLQSPMKSMNKMKIPNSSPKSLLOKSIPKMIIHKSSSKMSKSMSKQMHKQMRONJSINSIQMJSMPSJLGGHMHIJFKSJOSSNMHKLNKKSMNJLINSSSSSSSSMLJSISSSRDGRRSPSMOMSKMLSOLMQJHJKORSMKNGS@====AHQKJJEHFGIKOESKGJKLRPLSSMSQLMJSSMOJISMMSKRRKLLMIRSSLSMJSJLSSSNMRKSKIJKNSLMLSRPSSSSKSSSNSSINKJMJMDDSSLLKSSQHGEFGJFSSPJKLJMNSMSRMONOSIKSNSPKIOJKJPSSKLNLSSSKSPLSJM?11111KKKPMJLILSKJIJKSP0////EC=CGOIIJMSMPOIFEDDAAB6666<7@68655<@?DHB<=@ACKISPJSMRSMLSNPRSIJPJLQISEJFKIJJNISJIJIKJKOKPRKMLKJOKKSONSSNSSJSQSKJSSKMSNILKNMPLQNSRSMRMNHJJSNKKSLKSLPSSLLMKJKPHNMLSIIMLLQNGFGHNMSMRLPKMFRSSMPIIGJHLQSMJMIGJLHIJJFSIIHHDHHJGEKG@A@@AE=>=>>ED?=<<;;::::98:3/-,&%%%$%%%%$$%%%*%%%(-;=BEBBBCCBDEGILFECBA???@AAAAAABCA<:98878:;;;;<>A@ABDDC@=<:967.----.54444247<=E>@@77<==>?@@@@?@ABCCBCBA?@??=<<=>ABAA>=>;7ACB>5.+)(()((''&%&&=AAACECIHGHEDBB>=:8+)))?=???BCAACBDDDDBCBFDBABDAA=:9888555557778::<=<987778866779:998510/003532111--+(')++,-./33588==@>>==<=>=>>BBBCCCEDDBA@@@EFHJJFBAABCBBCD32222@;<====><0??>><>BCB@@>;:756677641//01****,4335222211388721.--..,17646//2334++++,222353+++,56::9764444<>??@?A>>>AAAA@AAC@<<<<=C?>>=;8881/)('''&$%%%&%%$$$$$$#$.245543221577777779;<<8777
@1978_2WVZPS_5
GGAATGTTCACAAATCATAGGCTTTTATTCACCTTACAACATTCATAAATATCGTTATCGTGCTACTGGCGATACAAGTCTGAGCTATGGTTAGCAACTCCACGCTTCTTGCACCAATTTCCCGAAGAAAATCCAAAACCAGATGGGAATTATTTTTACCCACAGACCTCACCCACCTTTTTCAAGGCACAATCATTCAGATAGAAAAACATAATATTTACCTATAATACTTGTTTTACTCATTTGATTCCTCATGGGCTACTATCGAATTCAACTTATCTTATAGTCATGTTTCCACGACATCATGAGGAACTAACTTATTTGGTATTACCAAGGGCTTATACAAGTTACCAATTTGTATATCTTCTTGGTTTCTTTTTATCCTTCGAGATAACGTCTATTGCGTTAGCGATCGTCTTTTCACACTACGTCTACTTACTGGTTAGTCAGTTGAACTGTAAGATATTATTATATCTCTACTAACTCATCCTTCTTACGGGTGACTTACCCAGTCATTATAGATTTTGTAGTAATTGTACTTAATTAAATGTATCCATTTAATCTTTCCTTCACATAACTCCTTTTGAGAGCACAACTAATTCCTTGCACTGTTGATTAGACAGTCATACACAAGGCTATGTCTATAAACATTCCA
+
;2///23EACDGGIJRLPKKIMLOLSJIJIQSKJSGOKJMJLHDDGFNSLRPJJHKNPLIHHJIPNJIMJNIKIJLLINPNKNMMLMQMNSQLKJFDEA>>>?@HSIHHHGJLKICCB>2+/4((=>CDFHSKIHILKNHCA??7/,,-./,,,-6:99=>;<@@@AAFCCBRSLPKILLLLQSSQSSNJNKSMMJLSNSLSQQSNOSLQNSSSQONSSMNLNMSRSLMSKNNPPLQSSOSQMMPJONLKJMSSKNQNSIRSMMMNISKLMOHIIIGDDA>>=>BCDCDFEHB:9=99HIILS=<<8889@CSHHJHHK55555=GEB??@?CBEHILISLSJOLSLLSJSLSSSJLED@??>?:.--0**./22742213>4433-++,.FGISHLHFGIGE>999878.--''''')23'5EDED@=66/---,/,''&&'+(('&%%()+/@DDA>33368<<FHHPSJGLIGFHGKMEDEGB@@<=;<988:<;;;;CCCEDCECJ@@MMNIKNSMIHGHINNNLKKJSOJKLQMSKIHSONSSINSSSILGJHPJSQNSMLEE;;:;;EEDDDSMQLKSSGRLLJKJRMSSOKHNMIHNLHHJOIMLSJHOPGEEEEHSBBCCBCGKJMJIMGLHFDDCCCDHAEB@??@
@1979_2WVZPS_5
GGAATGTTTATAGACATAGCCTTGTGTATGACTGTCTAATCAACAGTGCAAGGAATTAGTTGTGCTCTCAAAAGGAGTTATGTGAAGGAAAGATTAAATGGATACATTTAATTAAGTACAATTACTACAAAATCTATAATGGGGGTAAGTCACCCGTAAGAAGGATGAGTTAGTAGAGATATAATAATATCTTACAGTTCAACTGATGTGCAAGTTTATAAGTAGACGTAGTGTTTTGAAAGACTTATCGCTAACGCAATAGACGTTATCTCGAAAGGATAAAAGAAACCAAGAAGATATACAAATTGGTAACTTGTATAAGCCCTTGGTAATACCAAAAAAGTTAGTTCCTCATGATGTCGTGGAAACATGACTATAAGATAAGTTGAATTCGATAGTAGCCCAAGAGGAATCAAATGAGTAAAACAAGTATTATTATAAATATCATGTTTTTCTATCTGAATGATTGTGCCTTGAAAAAGGTGGGTGAGGTCTGTGGGTAAAAATTAATTCCCATCTGGTTTTGGATTTTCTTCGGAAAATTGGTGCAAGAAGCGTGGAGTTGCTAACCATTGCTCAGACTTGTATCGCCAGTAGCACGATAACGATATTAATGAATTGTAAGGTGAATAAAAGCCTATGATTTGTGAACAGTTA
+
GEIKHISLKIKJMJLRKSMPLSNLJSIKSSKLSLSOOMIPHIMJPOKJSSSSPSQJJSSSKSMJNLOSIIIQSJSMKILMJJPLMSSEDJKKLINLSIKPKKLISKLSSJSQHOHILKJLMOIIKIIKJNKQSKMOQCCC?@CDNONKSSPSFSD::999@BGHNJEMFIGJKIIHFGJLOHKOPOLNOSPNKJLR98877777OKSJLOSIRHJIIJHCFCE@AAAAA=>>><//../1<<FFEGEDGFDFEGGOI<<<<=HHJIGCDBC@??EDJSQRKPNOSKGJSGEGHHSNOOCBBCGHEBFHOGIGBF000/0.0055649114HGLHMDAFGISSMSSIJJJJMKHEEFEJKJJNSKSSOOSOLFFEEGEIGNLNJIGKOSMOSSSIIKINSMJGII?BDLHQHNSLMHMIONMQLKSSSSNJMQROLSSPSRHKJNQNJSNSMKQSE8777GIJLHJJSKSSJQMMK:***<9:32--1.:>?>>;:;;;EAC@@@FIFF0+./''6,-=>>@ABJ<8DBADJA?HE10000888B88DBDBAACE@?BDEMIKSSGJJILHNLMMLSLKHHMLIJFFHSJJJDB@A>>??>;<<DHMGEHE55555BABBBLHKIFFFFHHCDCDDIIKGFGFGHJHDA432/.*)(%
@1980_2WVZPS_5
GGAATGTTCACAAATCATAGGCTTTTATTCACCTTACAACATTCATAAATATCGTTATCGTGCTACTGGCGATACAAGTCTGAGCAATGGTTAGCAACTCCACGCTTCTTGCACCAATTTTTCCGAAGAAAATCCTAAAACCAGAAGGGAATTAATTTTTACCCACAGACCTCACCCACCTTTTTCAAGGCACAATCATTCAGATAGAAAAACTAATATTTACCTATAATACTTGTTTTACTCATTTGATTCCTCTTGGGCTACTATCGAATTCAACTTATCTTATAGTCATGTTTCCACGACATCATGAGGAACTAACTTATTTGGTATTACCAAGGGCTTATACAAGTTACCAATTTGTATATCTTCTTGGTTTCTTTTATCCTTTCGAGATAACGTCTATTGCGTTAGCGATAAGTCTTACACACTACGTCTACTTATAAACTTGCACATCAGTTGAACTGTAAGATATTATTATATCTCTACTATCTCATCCTTCTTACGGGTGACTTACCCAGTCATTATAGATTTTGTAGTAATTGTACTTAATTAAATGTATCCATTTAATTAAGTACAATTACTACAAAATCTATAATAACTAATTGTTATCACCCGTAAGAAGGATGAGATAGTAGAGATATAATAATATCTTACAGTTCAACTGATGTGCAAGTTTATAAGTAGACGTAGTGTGTAAGACTTATCGCTAACGCAATAGACGTTATCTCGAAAGGATAAAAGAAACCAAGGTATACGAATATAATTATGGTAATACCAAATAAGTTAGTTCCTCATGATGTCGTGGAAACATGACTATAAGATAAGTTGAATTCGATAGTAGCCCAAGAGGAATCAAATGAGTAAAACAAGTATTATAGGTAAATATTAGTTTTTCTATCTGAATGATTGTGCCTAGGTGAGGTCTGTGGGTAAAAATTAATTCCCTTCTGGTTTTAGGATTTTCTTCGGAAAATTGGTGCAAGAAGCGTGGAGTTGCTAACCATTGCTCAGACTTGTATCGCCAGTAGCACGATAACGATATTTATGAATGTTGTAAGGTGAATAAAAGCCTATAGTACTGATTCCA
+
POSLSSSSQJMJKKISMOLLSHLPSSMSSKKJMJJROSOISSNNMOQLSMNLMNNJMISQMNKJQSQJLKPMMJNKQNHMRLLKKJIJJFSSDEGE@?=++*+*++**,./3CDGE@>=:32++''+AJKOMOMMJJSJIKLJMMJIJHPNNPSJHHLSLSSIQKKNSKIJQHKSRKNSNSMKSSSKKLOKMKSRSKNMJMSPSJMLKSKSSOJSSNSJSKLSSSSSOSQPQSKKKNMSSSSLKLSSSSOISKJHIOHGMOISJQKQILJHNSGIPIRLNSLKQNIMOSLSJOSSSLLLHSNJISSSMOOSLKJPOLKSNLQKJJHKSOMPOMOPHIGPSLLMIPMSMSKSSSSLSSNKRINJLLMSKSPQHJGIIMJ=:SFSJMSPJHLJNJSSMKSISLPSLPJSSSMSLKIHHIEIHNNMJKMQJIOJHIKLHPOKJHJJMKMSLIKNKKPOLNNOSNKSJPIJFFGGFSMMJNOMIGIGGFLHLOJKJSHLLINKHLFGFFEGHMSNKJKIJKIMSKJIOGHEEEGMOMKJSJLOJGJJOMSJKLMKGHGHIKIKJJEFHIISGHFDECFLIPLJICBA>;98766666555'&&&&&&&'&%$$&((,--/1129;=>BHJJHHGGIGCFD><<DDBA??@@AABDGHIHGEEDCDDDDEDCBA@?@@CCEBB@==<:9:==>AA@A@AAFECDCBA<<>C@A=<<=>>>@86653234545410110430//12210-*)(''$$$$%'%%$#$$$$$&(*())/0114678;<=?<<<;<=<332011136410,,)&&&%%%&&&(-../33378889:@@BBAB>==<=@?=<<=<BABB>=>>><<@3??<<<==CCDAA?>??>;;:9:;;=>;::332/,**)988:==><:2./,(&&&$$###$&,....//00<=?@DCFHFFCCAA;;B=>EDGGEFIIGJGEGHHHHOOHFFDDFGHFB@@@>==<9776788;;@>>>55555AA@?==?=<=@ABA@ABB>;;;;<?<964111136;9:;;=@=9<..../;:987765668:>>A@=997654,'&&%$$%&((('
@1981_2WVZPS_5
GGAATGTTCACAAATCATAGGCTTTTATTCACCTTACAATTTTCATAAATATCGTTCGTGCTACTGGCGATACAAGTCTGAGCAATGGTTAGCAACTCCACGCTTCTTGCACCAATTTTCCGAAGAAAATCCAAAACCAGATGGGAATTAATTTTTACCCACAGACCTTCACCCACCTTTTTCAAGGCACAATCATTCAGATAGAAAAACATAATATTTACCTATAATACTTGTTTTATCATTTGATTCCTCTTGGGCTGATATCGAATTCAACTTATCTTATAGTCATGTTTCCACGACATCATGAGGAACTAACTTATTTGGTATTACCAAGGGCTTATACAAGTTACCAATTTGTATATCTTCTTGGTTTCTTTTTATCCTTTCGAGATAACGTCTATTGCGTTAGCAATAGTCTTTTTCACACTACGTCTACTTATAAACTTGCACATCAGTTGAACTGTAAGATATTATTATATCTCTACTAACTCATCCTTCTTACGGGTGACTTACCCAGTCATTATAGATTTTGTAGTAATTGTACTTAATTAAATGTATCCATTTAATTAAGTACAATTACTACAAAATACTATAATGGCTCGGATTATCACCCGTAAGAAGGATGAGTTAGTAGAGATATAATAATATCTTACAGTTCAACTGATGTGCAAGTTTATAAGTAGACGTAGTGTGAAAGACTTATCGCTAACGCGATCGTTATCTCGAAAGGATAAAAGAAACCAAGAAGATATACAAATTGGTAACTTGTATAAGCCCTTGGTAATACCAAATAAGTTAGTTCCTCATGATGTCGTGGAAACATGACTATAAGATAAGTTGAATTCGATATCAGCCCAAGAGGAATCAAATGATAAAACAAGTATTATAGGTAAATATTATGTTTTTCTATCTGAATGATTGTGCCTTGAAAAAGGTGGGTGAGGTCTTTGGGTAAAAATTAATTCCCATCTGGTTTTGGATTTTCTTCGGAAAATTGGTGCAAGAAGCGTGGAGTTGCTAACCATTGCTCAGACTTGTATCGCCAGTAGCACGAACGAGTATTTATGAAAATTGTAAGGTGAATAAAGCCTATGATTTGTGAACATTCCAGGTGCTGACGACACGAGATGGGCTTAACCTTAGCGATAC
+
KEOLSKSMJOLLLMKQPSFFDFDHJIGMJMNSPNPGHFIHIL=;;;;KIGMSA?@@@ONRNLLHGJQLGGGHIMHJKIIIKJSILSPMSHDECBABEDKFIGMILJPMSPMSOSJKJSPOSMQNRSOPLJCBAABIJJMHMLFEEFPKMB=>>:=;1)(('')&&&()+%&':C;GFGHJSMNJRLSOMSLSNMNSKOOJNQQSOJMSMSSSKRSOLSOMQSJQSLNINPONQLQSLMSBDCCDLLOSKSNHIC@BBAB)))))AABGNHMSSSJNSIJIMMMRMMMJIISSSQRKSNKNLOSOISSKJJNKJ//..1--...>JOSMJOJMLOISMOOIHIKMOGHS<=OSJKSPSOMHJJJJOIKKOLSMGEG:EFEBCDEHRKEBCDHSJKJIHMKGGHIHMMJIKS2111112@=8766CKJHHHHKLGKLLKKKSJILHJMMNJSJQLIGKNJLSHOOHNHJGIRHKNOLINSHLNDEEEDGKNKGHFHIKPKEFGMLHHJNSPSOLSJQJINOQSMJKHHHJISPMS877778JFGE:7555>=11556;CDBECCCHEGJB@>>@AI766659:;;762,(&%%&'++,,+***)*'&&&&%%&*)')(()//002::<<<<:771/,+145799:;>>@CEFGGGBBBA<889>?GHNGJK=<<<=B>?DCBCCDEGDC@=?>=?>>>?B>AB==BBAAAA@<;,+*(&&&&'(***+3345==...08BBDAA751.+)****++--,)*9;<<=FGJECCBA=98655;:;E==<::;.-.-.CABBBCFGEEECAA>=?@AA@@??@BBCACAA=B@A@BBCA@@<;:3288886668<43323.)(''&&*9998;;7<CCAAAA@>>==;8767?AAA@ABAAAAAABCDLGHDA@@?@;9::;<:955579ABFCLGJIGHDCGC>DFEFEDGEC?>>9889:=5+***,01;69CHGEDFED@BBBCEC<=<;;B@BFDGFCFC<;;;;?@CBDEIDEDAAA@??>>BB7777C?::999<445FDBCBCEFBAA??;:98340))))..09>@ABAAA?86645&&&&(,*))*,,33:::;@?A@@@>??<==>====;754((((()))****-,-0((++.4++.(((((
@1982_2WVZPS_5
GGAATGTTCACAAATCATAGGCTTTTATTCCCCTTACAACATTCATAAATATCGTTATCGTGCTACTGGCGATACAAGTCTGAGCAATGGTTAGCAACTCCACGCTTCTTGCACCAATTTCCGAAGAAAATCCTAAACCAGATGGGAATTAATTTTTACCCACAAGCCTCACCCACCTTTTTCAAGGCACAATCTTTCTAGATAGAAAAACATAATACTACTTAATACTTGTTTTACTCATTTGATTCCTCTTGGGCTACTATCGAATTCAACTTATCTTATAGTCATGTTTCCACGACATCATGAGGAACTAACTTATTTGGTATTACCAAGGGCTTATACAAGTTACCAATTTGTATATCTTCTTGGTTTCTTTTATCCTTTCGAGATAACGTCTATTGCGTTAGCGATAAGTCTTTCACACTACGTCTACTTATAAACTTGCACATCAGTTGAACTGTAAGATATTATTATATCTCTACTAACTCATCCTTCTTACGGGTGACTTACCCAGTCATTATAGATTTTGTAGTAATTGTACTTAATTAAATGTATCCATTTAATCCTTCCTTCACATAACTCCTTTTGAGAGCACAACTAATTCCTTGCACTGTTGATTAGACAGTCATACACAAGGCTATGTCTATAAACATCCCCCAT
+
ILHOIJPH<<<<B@8CGEGMSQISKJGEHEFKKCPEFISSLSJQSSISPINSABAAAHMFIFFFKGFHIGCBBBCSRMNSSOJIKFHFFGEGGJMJJHHGHIGQLKPDGB<<DD=4324<(:-,,.2KIICKGKJJINIISIICIFEIGKG;;DFIF>=><07/*)&&&)223-,2967<>;;@AACLMGJKJLSKBAA@@;<;60000AA00//01)(&&&((+2DHJSLOSOOPFJC@@AAAKHJJHGGKJNJJLSEA@10/....0@@@CBA6644300***()*&&&&%&'-18;<>865/----------@?==>=;=JH66667JIKSKMSPSIPSMQKNBSMLSOLIKILJMKEGJFE?A4466>599995>>>4333ADDCILKS6555577::;JKIFGHEF?<<<44445>DCDFBAADGJKNMIFGIKJEFF?=;:<?BEHRFFHOHOMSRPMSKKFGFERIKGSGMIGKSKSKSSOMSSSONMOSLKIJSISSNONKSNNGKKKSSSJIJKJSSSSIHRMNISKKKJFCDA@@BEDEJMCDAA@BDDE?=CC@AA=9866..45CBBCQLHINSSNJONHGLO@>=>SSKSSKSNIJSIRSJLKKLOIHGHHLNFEDEEEEEEEIQSEIGHFDFEBEEB-,&&&))(&
@1983_2WVZPS_5
GGAATGTTCACAAATCATAGGCTTTTTCACCTTACAACATTCATAAATATCGTTTCGTGCTACTGGCGATACAAGTCTGAGCAATGGTTAGCAACTCCACGCTTCTTGCACCAATTTTCCGAAGAAAATCCAAAACCAGATGGGAATTAATTTTTACCCACAGACCTCACCCACCTTTTTCAAGGCACAATCATAGATAGAAAAACATAATATTTTATCTATAATACTTGTTTTACTCATTTGATTCCTCTTGGGCTACTATCGAATTCAACTTATCTTATAGTCATGTTTCCACGACATCATGAGGAACTAACTTTTTTGGTATTACCAAGGGCTTATACAAGTTACCAATTTGTATATCTTCTTGGTTTCTTTTATCCTTTCGAGATAACGTCTATTGCGTTAGCGATAAGTCTTTCACACTACGTCTACTTATAAACTTGCACATCAGTTGAACTGTAAGATATTATTATATCTCTACTAACTCATCCTTCTTACGGGTGACTTACCCAGTCATTATAGATTTTGTAGTAATTGTACTTAATTAAATGTATCCATTTAATCTTTCCTTCACATAACTCCTTTTGAGAGCACAACTAATTCCTTGCACTGTTGATTAGACAGTCATACACAAGGCTATGTCTATAAACATTCC
+
SKNSNSSJJSIJJNFMROMMONOQOSMKISSM@41122BJHHHHKSORSKKSIOOLSSMKSJIRJJNIJOHPSKELJHGPRQKOSKISSJLSISSMPSLSSLLSLLSKKMLHLSIMPNQKSLKJONSSKPNJNOOKKILMKKSSSLPMRSFOSSSSSOJSSMOKONLKQKNSMNOIMJDBBHIIMRNOLLRSMKILILHCA@@ALKRJRSOMSNLQSSSSMSNNSKKQRKNPMRJSRRSJNKQSJQOQNSQOJISIQKSIMRPSOSLSNSLSKJSJMLOKIHGRSMGNOONMKMMKKSINMSLQSKMRSSJMKPLHFRMLSOSLMKJLJLNPRSJSSSMSONMQNMKSOSKNSLLSSSRSNOKSSS:999;;?:;KDGNLHIHABLNIHOSSQNSLSKSSKOOOFJECA@@BBD94443INKNPKSJIJQLMSJSNKONOSSONJSMJOOLPSMSKNQPSJHPJLLSSSSISSNSJOKIISLSIMSIHLJMMSLSSSNSJSLPFSSQPLFJJONMHKOMNILLNKKSSSJKJKLSNKNSJSSKIKMJSLLLJSLSKQMJSKJMNSLSL?><9;GDE@>B@<333:><??@@@AA99:;CNIPSMOKKSOSSHE,)))));<?@@GGHLGMIKJJJKLFSGMJHEEFEGID88721
@1984_2WVZPS_5
GGAATGTTCACAAATCATAGGCTTTTATTCACCTTACAACATTCATAAATATCGTTATCGTGCTACTGGCGATACAAGTCTGAGCAATGGTTAGCAACTCCACGCTTCTTGCACCAATTTTCCGAAGAAAATCCAAAACCAGATGGGAATTAATTTTTACCCACAGACCTCAATCCACCTTTTTAAGGCACAATCATTCAGATAGAAAAAACATAATATTTACCTATAATACTTGTTTTACTCATTTGATTCCTCTGGGCTACTATCGAAAAAAACTTATCTTATAGTCATGTTTCCACGACATCATGAGGAACTAACTTATTTGGTATTACCAAGGGCTTATACAAGTTACCAATTTGTATATCTTCTTGGTTTCTTTTATCCTTTCGAGATAACGTCTATTGTTAGCGATAAGTCTTTCACACTACGTCTACTTATAAACTTGCAGGGGGGGGGGGGGGGGGGGGGGGGGGGGGGGGGGAATGTTTATAGACATAGCCTTGTGTATGACTGTCTAATCAACAGTGCAAGGAATTAGTTGTGCTCTCAAAAGGAGTTATGTGAAGGAAAGATTAAATGGATACATTTAATTAAGTACAATTACTACAAAATCTATAATGACTGGGTAAGTCACCCGTAAGAAGGATGAGTTAGTAGAGATATAATAATATCTTACAGTTCAACTGATGTGCAAGTTTATAAGTAGACGTAGTGTGAAAGACTTATCGCTAACGCAATAGACGTTATCTCGAAAGGATAAAAGAAACCAAGAAGATATACAAATTGGTAACTTGTATAAGCCCTTGGTAATACCAAATAAGTTAGTTCCTCATGATGTCGTGGAAACATGACTATAAGATAAGTTGAATTCGATAGTAGCCCAAGAGGAATCAAATGAGTAAAACAAGTATTATTGTAGGTAAATC
+
LOLKKSOQKNNKONKMPSMIKINQJSNSOMMJKLSNSIGIIILQRNISQNQSLMRQNLMKJOKSNLKILHKJLNHJIIC0///0666666)))))876944...@AC84400EIIIFSKKCBG6667FJKOAJNISLNQSNIRKIHPSNSNSKHLGGLGGGHKIHLKONSSSNSOQMSIFDHKSMIJNKMOMSPJISJSSJMHLNLRPOSSSROOJJLLLRPNOSOSNNJJSNSISSPPPHNOKHNSJKRJLKOSNSIQJOOSI@>0,,-.1FJKIFHJFKONHHJHFGIJGILSJNLGEDCDIIKO88888MSMJIHNLHMSSLKLKHKJIIHIJHIGGHFJGGLHKJLIHNLJKPLJIQIQLNSJKG=;::865755;6AIKPS;78EDFSIJNJLKLMQKPMLSKSHHHGHMS>IOKQNSIIJHKIIGHGKMKIKJNMLIGC<50..:=@AAABCCFFIHHHHHHFECCB@AHGKGEBEA??A<<<<=JOMNJLOIILPKJJOJKJOSGKSIKJLSMJHPKLSIDCDDDIDIMDBCDCGKLSIGEFFOKSKLJNJLIQNNPSHLSJKMKRKLIJLKOJNMKMKKLKSJPIHFLGKLKLSSSOKNKSLSJMHIMLMIESDIHOHJSSOKKKQJK@E>>BCCJIOGD@?FHAALIRGKMLLSLLSQKSQMQONSSKLRLQMKMKMQLMJLKIKLHSKMNLKEHMLKKJJGGMSLSNROMSFSLINGHFDEEKIGFGGLLJHIJIHPKSSLLJLSOJSJISKRSLMLGOHHMJMNJOKIGGHJLRILOJJGNSSMNJSOHPSJKQJLHHFHGHHKMJNLPLICIIIISGKLIMIJGJIHGEEEHKLGHGEEGBBCBCEILD7++,KIMIIHCDDDDDCABCEDHHFFEEDDEEGHHKGGGDEFFGFDCBCEEHIIEB+*+((('&%
@1985_2WVZPS_5
GGAATGTTTATAGACATAGCCTTGTGTATGACTGTCTAATCAACAGTGCAAGGAATTAGTTGTGCTCTCAAAAGGCGTTATGTGAAGGAAAGATTAAATGGATACATTTAATTAAGTACAATTACTACAAAATCTATAATGGGGTAAGTCACCCGTAAGAAGGATGAGTTAGTAGAGATATAATAATATCTTACAGTTCAACTGATGTGCAAGTTTATAAGTAGACGTAGTGTGAAAGACTTATCGCTAACGCAATAGACGTTATCTCAAAAGGATAAAAGAAACCAAGAAGATATACAAATTGGTAACTTGTATAAGCCCTTAGTAATACCAAATAAGTTAGTTCCTCATGATGTCGTGGAAACATGACTATAAGATAAGTTGAATTCGATAGTAGCCCAAGAGGAATCAAATGAGTAAAACAAGTATTATAGGTAAATATTATGTTTTTTCTATCTGAATGATTGTGCCTTGAAAAAGGTGGGTGAGGTCTGTGGGTAAAAATTAATTCCCATCTGGTTTTGGATTTTCTTCGGAAAATTGGTGCAAGAAGCGTGGAGTTGCTAACCATTGCTCAGACTTGTATCGCCAGTAGCACGAACGATATTTATAAAAATTGTAAGGTGAATAAAAGCCTATGATTTGTGAACATTCCA
+
MSMSJJOJRPSNMNSRSNNSMSSNPLKINKSOSKOISKKMLJMSJSNHHIOOKJHPGEIFSJLKJLHJGFLJOJNKIEHEGHLOISMCBHG?@AA?@CHIJOKSHKIMOSLSSQMNMHHIHMQSLIGHEKOOLMSKJMQKHIQSNJSMLRIGOKCMAELNKLKKSLLJKOLSKKLMSNSOSKQSMNLQPQMRSQMILMPNIKSLNKQSOSKSKMMSMSNLJHIRSSPHNNKSLMMNSSSEQSLIMJLIGIKJHMKGIMQOIOLJRPOJIISSMJSKSKPSOIJIJGGGKNSIJIMKLJIRJGOSSSLJSNSSSSKNOSIPNSSILOMKMIQSGSSSSLNSLMSKJKSSHJOSJJLOLISJONIMLSNIIIJILNJOMOSNLSMKSJKILGKKMLLLKSSJDLOKLSLKQLOHKNNLILSJHNJIKLOKSNMMIIGGJKOSLMOMNLKHPKI>22226IFKILIHKSOLMSFE=::<BBBEECAA>;AFGGGLNKNEHB?>@AAHFEINILEQFHKKHMJLLLSKHFGCNHCEE@>CDFLNPSIJHLKLLIGIGEGIGLJJGMHISLJIIGHLILKJGHEGDJINMLD@@@?AA;97789?ADCDCCFIIIHHIIJKSLIKJMLKGJFGHHGHHJHIFFHFEGHHNMILLGEDB:95
@1986_2WVZPS_5
GGAATGTTCACAAATCATAGGCTTTTATTCACCTTACAATTTTTCATAAATATCGTTATCGTGCTACTGGCGATACAAGTCTGAGCAATGGTTAGCAACTCCACGCTTCTTGCACCAATTTTCCGAAGAAAATCCCAAACCAGATGGGAATTAATTTTTACCCACAGACCTCACCCACCTTTTTTCAAGGCACAATCATTCAGATAGAAAAACATAATATTTACTTATAATACTTGTTTTACTCATTTGATTCCTCTTGGGCTACTATGAATTCAACTTATCTTATAGTCATGTTTCCACGACATCATGAGGAACTAACTTATTTGGTATTACCAAGGGCTTATACAAGTTACCAATTTGTATATCTTCTTGGTTTCTTTTTATCCTTTCGAGATAACGTCTATTGCGTTAGCGATAAGTCTTTCACACTACGTCTACTTATAAACTTGCACATCAGTTGAACTGTAAGATATTATTATATCTCTACTAACTCATCCTTCTTACGGGTGACTTACCCATCATTATAGATTTTGTAGTAATTGTACTTAATTAAATGTATCCATTTAATCTTCCCTTCACATAACTCCTTTTGAGAGCACAACTAATTCCTTGCACTGTTGATTAGACAGTCTACACAAGGCTATGTCTATAAACGTCCA
+
SNKLMOSKOLNMRSMSLMJJKKSJSNMOLHJIIHLKJIKKJNSONMNNSSPQLLOLJJKKLNKSLISMNSRMJKLMSSJSNIKOMROOLSSSHPNSKMKSMSNSLOLJOHKMNKSIGGLFSA>HDCEJNPSNFJSJSSLJQSJSQPJSQKSSSSHJLSSNLJSJOMJKJIKGDFJKIKISMSGDMKJKKONSMPKKMSSSPOSQMOLMISSPRKMQNLSQMLSIFIFFMKIFIOJF>====IFEGGHFHIJHGFFGJKGFGFSC@@?=****4CCDIIIHGBABABJNHSSHISLMNSSJJOKKSSMSQLSNJOSPSLIKSSLINQNOMSMJJMSMNJQKPLOOSKMLNSPSIMLJKKNRNNJKOMNKKSNKJJIKCE=@@>>BKIQSSMKSSJLNLKPSSMLKMNOMNKSKSJLLKMJKLLRSKLIKMSJIPNNKRPQMOLLQRKNLIISNSRLPLKSSSSSNSSOSSJSIIKOOSLSOKSSIGNIHLHHKJKIJKMRNONSFHGDCCDCBB:9<6,((((@EFFJJJJSLROKJIMOHKLKOOJJJIJJJKILJOJKMLQKSNIKOMSNLLPSOGIIMPLKKKMJSPSSSSPMMIOMLSLSKOKLOKLHKLNJKKSONOKSQLLHILKKOJIJGILMLIKIGHI??==93:)*)''%
@1987_2WVZPS_5
GGAATGTTTATAGACATAGCCTTGTGTATGACTGTCTAATCAACAGTGCAAGGAATTAGTTGTGCTCTCAAAAGGAGTTATGTGAAGGAAAGATTAAATGGATACATTTAATTAAGTACAATTACTACAAAATCTATAATGACTGGGTAAGTCACCCGTAAGAAGGATGAGTTAGTAGAGATATAATAATATCTTACAGTTCAACTGATGTGCAAGTTTATAAGTAGACGTAGTGTGAAAGACTTATCGCTAACGCAATAGACGTTATCTCAAAAGGATAAAAGAAACCGAAGATATACAAATTGGTAACTTGTATAAGCCCTTGGTAATACCAAATAAGTTAGTTCCTCATGATGTCGTGGAAACATGACTATAAGATAAGTTGAATTCGATAGTAGCCCAAGAGAAATCAAAAGTAAAACAAGTATTAAGGTAAATATTATGTTTTTCTATCTGAAAGATTGTGCCTTGAAAAAGGTGGGTGAGGTCTGTCGGGTAAAAATTAATTCCCATCTGGTTTTGGATTTTCTTCGGAAAATTGGTGCAAGAAGCGTGGAGTTGCTAACCATTGCTCAGACTTGTATCGCCAGTAGCACGATAACGATATTTATGAATGTTGTAAGGTGAATAAAAGCCTATGATTTGTGAACATTTCA
+
NHLIIHIJIGO@88889FFEEGGGIHIIFHGFEHIHGFFFFGMIHNJFLHIILKSJGBBBBDIKKSKJFBFHJMLMGFEEHGNJLMRHQIOJJJIJKLIIGEEEFJJIJJNLJHIEHFHHOKKJIIHMHKNMKIGHHIJLIFLHFIFJB@@?;322.'''',-0??@B@ABBCDCEFDEGIGHHHJOLPMLJGILJQLJFGEFEEGGIHHHFDEEGGHH>>1-*******2222455FFIDCCA@>=>=@AAAA?@@@BFDDCBCCDSJIB443233332356:--,,,((&&,...1?<==57JJFIHIHKPHINFEGEGGLJFLJJGIFIIHKNJKNOJNHJJIILNJHGIGHIJFEEFEIJSMNKFEDCCEEEDBBB=<<;;;;;:*****---,-43+(((,?@ECDEDEGHGCEEIGHGGDEEEFGFGGGJHKIHIHIIIJRSSD<;:/.../;<D@=643>>A@>??FHPJHDBBA>AFLJGAA96.--.-7BBCDCC?=>>;;@=@CBBCFIGLJHEFFJOJLOBBBHGKISHFEFEFDLHJGGCCDCDEGEGIIFJGGHHMJGGGFECCCDFGFHECCBABDDFEHFC@@@@@A?@@@EHKIGEJGIGIHIFEFCBBBBEFGHFKGEEDDEEFKFJIJDEEFB@<-))
@1988_2WVZPS_5
GGAATGTTTATAGACATAGCCTTGTGTAGACTGTCTAATCAACAGTGCAAGGAATTAGTTGTGCTCTCAAAAGGAGTTATGTGAAGGAAAGATTAAATGGATACATTTAATTAAGTACAATTACTACAAAATCTATAATGACTGGGTAAGTCACCCGTAAGAAGGATGAGTTAGTAGAGATATAATAATATCTTACAGTTCAACTGATGTGCAAGTTTATAAGTAGACGTAGTGTAAAGACTTATCGCTAACGCAATAGACGTTATCTCAAAAGGATAAAAGAAACCAAGAAGATATACAAATTGGTAACTTGTATAAGCCCTTGGTAATACCAAATAAGTTAGTTCCTCATGATGTCGTGGAAACATGACTAAGATAAGTTGAATTCGATAGTAGCCCAAGAGGAATCAAAGAGTAAAACAAGTATTATAGGTAAATATTATGTTTTTCTTCTGAATGATTGTGCCTTGAAAAAGGTGGGTGAGGTCTGTGGGTAAAAATTAATTCCCATCTGGTTATGGATTTTCTTCGAAAAATTGGTGCAAGAAGCGTGGAGTTGCTAACCATTGCTCAGACTTGTATCGCCAGTAGCACGATAACGATATTTATGAATGTTGTAAGGTGAATAAAAGCCTATGATTTGTGAACATTCCA
+
BFMHIHHMMGSLSOSMSKNHNMSMSMHMOSSOLMA@AA@QMNHMLOOLMIHHJGGD;:::;JSIHHFD@?@;5JLLMHKSOLKOSPNPKOIJOLSOSSSSLSSSPSQLLMOJKNINKNOSSLQSMKLSMLKOILKIJKHIFSLLSLPNKJKSGKJHEN@8889MLQSIKILJIKKHJKMSNNPSOKMSKMJLSMKSNSSKLLPRLSNIMSOSMIIOQRHG:99999998:<:;<6....998877=@GGIHJGNRILLMONHIOEGDEC@ADGKRJRHKKMIGLKMHHLKLSNOMMJLNPJSSLQKMMKISSPONMQSSKNPPKLPIKJSQSSPKSSLMQLJJLKLJPMKKSLQOMQMSIKOSSSJSSMKLKIHJSOJJJHRMLMSOJFGE<;;;68=><AACMPOPSMHISJSKKLMJIJQMKJLSKPSJSLQNLLSPPKMSLHELSMPQPMRLNQJJHSMSSMKOJJJFJIRPNMIHIHEFNSKJJKSNIHJHHIFKNSSMFKL==F>>GKIFGJRH000003.*('&%%&&+0''&''()./01434:GJKRIIOIJJIHHIJIKJHHGGFJHNNKNNHJLFFIJOJIMLKHFGFHHGFFEJLSMHOPGJGJSHIHSOHHHGIKHOJJKHGHFKIIJJOPSHGHHJSLDDD
@1989_2WVZPS_5
GGCTTTTATTCACCTTACAACATTCATAAATATCGTTATCGTGCTACTGGCGATACAAGTCTGAGCAATGGTTAGCAACTCCACGCTTCTTGCACCAATTTTCCGAAGAAAATCCAAAACCAGATGGGAATTAATTTTTACCCACAGACCTCACCCACCTTTTTCAAGGCACAATCATTCAGATAAGAAAAACATAATATTTTACTATAATACTTGTTTTACTCATTCTTCTTGGGCTACTATCGAATTCAACTTATCTTATAGTCATGTTTCCACGACATCATGAGGAACTAACTTATTTGGTATTACCAAGGGCTTATACAAGTTACCAATTTGTATATCTTCTTGGTTTCTTTTATCCTTTCGAGATAACGTCTATTGCGTTAGCGATAAGTCTTTCACACTACGTCTACTTATAAACTTGCACATCAGTTGAACTGTAAGATATTATTATATCTCTACTAACTCATCCTTCTTACGGGTGTCTTACCCAGTCATTATAGATTTTGTAGTAATTGTACTTAATTAAATGTATCCATTTAATCTTTCCTTCACATAACTCCTTTTGAGAGCACAACTAATTCCTTGCACTGTTGATTAGACAGTCATACAAGGCTATGTCTATAAACATTCCCCCCCCCCCCCCCCCCCCCCGACTTGTATCGCCAGTAGCACGATAACGATTTTAGAATGTTGTAAGGTGAATAAAAGCCTATGATTA
+
LKOKSLNGKQNMSMSSOJOMLSJOLNKOSLRLSNLSMOMSMJOKSKSINSSRKINSNOSLOJLMSSMPSNSSSSKRQOJIIJPPHIJQLJMSRLNLHKKISKRJNJLKNLLSNNSGJFFCKILJLKSMSNRLLJGMMSIMHOLKSMJLSQJNNSPSOSPKEHRJNSKILNMPILILHHMF????:,***;<>@BCCDFLSRLSLIMPSLOLINSKSMNSSNSSOESJSSNQLNIHMSSSSKKRCAAABEBAABBQKMDC4//0:DGJLJSOSIKIGGIIJSOOSJNHMPOSSSLMSSS77777SSLSSNMOPQIKKIOSOONNLKKOPSOJPONJMSIJPHIJMIFCA@BCGBD<:<,,,-;;<;PSSNKKSNOLCED=<==>SSNKHILIIKMSA8666CLISMKMMLONMMJSKKSLKKSSSMOSMRJNNNNPSJQPSLKQKSNOLLSSNJNNSLOKMMJKMSRRSSSKKSQSQSKMPSJKRLQSSMHPKKSMOKOSMNLMKKJSMLOOISRLLLSSQKSMLILSSNNJKSNSLLKJNSHOKNNKILSJJGKIJJLNSSOSORSSMNKSPSSMPMNSQLSPSNSSOKSOSKOSMKSSJLMSFKF>21100016:9899=77777<<;:91+-,8479:<?CGHGGEB?>?@B?<?BBGGLGIGJIJJIKJJJHHIHIISHSH>?SJLSJMHSPQSOLMJSSLSOMONJQIJIKIKSOOK
@1990_2WVZPS_5
GGAATGTTCACAAATCATAGGCTTTTATTCACCTTACAACATTCCTGATCTCCGTTATCGTGCTACTGGCGATACAAGTCTGAGTTATGGTTAGCAACTCCACGCTTCTTGCACCAATTTTCCGAAGAAAATCCCAAACCAGATGGGAATTAATTTTACAGACCTCACCCACCTTTTTCAAGGCACAATCATCCAGATTGAAAAACATAATATTTACCTATAATACTTGTTTTACTCATTTGATTCCTCTTCAGCTACTATCGAATTCAACTTATCTTATAGTCATGTTTCCACGACATCATGAGGAACTAACTTATTTGGTATTACCAAGGGGGTTATACAAGTTACCAATTTGTATATTTCTTGGTTTCTTTTATCCTTTCGAGATAACGTCTCTGCGTTAGCGATAAGTCTTTCACACTGCATCTTGTTCTAAACTACCACATCAGTTGAACTGTAAGATATTATTATATCTCTACTAACTCATCCTTCTTACGGGTGACCCCCCCCTCATTATAGATTTTGTAGTAATTGTACTTAATTAAATGTATCCATTTAATCTTTCCTTCACATAACTCCTTTTGAGAGCACAACTAATTCCTTGCACTGTTGATTAGACAGTCTACACAAGGCTATGTCA
+
AHINRLKIIHPBBBBDFF:88999BB>@DEFSPMKKMHSI>==87856668)))))CCCDDHNSNJHHHKIIGGNILIJB@99868889A====::9:><<:<885445?22LIIFDGGF14A11HEJFLLKEHEBDEBDD;;;9:935;;87660-+))(**,6699AA@DFFEIF>=767A@BDEGGKGSHCABAB@;;8-+++&%%&')652-.1224343422,))*+++,0***..-.72/0600/+*+**)**))'''((;><<><@66667;;@A@?>@@EA77>77=<;::;;;00//ACIFGEILG<49:-<??=?>>>C@A@?FHGGCCDHIFBEG?@ILKKHJGJCB><,+'*+))*++,--.-,233111,/222=:9833**&&&).779:A-------((('%'+++.'('((+,,,-**)**+-(%%%&-0/333333;====*)))*++,**+++787734333556E>@AAABGEDE?=-----..--.,0;>??888CI99999:EDJ@?@@ABKGJJJGLDACB;<;;<?>>:>,-82)4=9:::8>;:::>FFEFDEE@=>?A5@@?BCDD=====CF7558866MLJGHJFCDDA@@AAAC77777?>==?BBAA@@87
@1991_2WVZPS_5
GGAATGTTCACAAATCATAGGCTTTTATTCACCTTACAACATTCATAAATATCGTTATCGTGCTACTGGCGATACAAGTTTGAGCAATGGTTAGCAACTCCACGCTTCTTGCACCAATTTTCTGAAGAAAATCCAAAACCAGATGGGAATTAATTTTTACCCACAGACCTCACCCACCTTTTTCAAGGCACAATCATTCAGATAGAAAAACATAATATTTACCTATAATACTTGTTTTACTCATGATTCCTCTTGGGCTACTATCGAATTCAACTTATCTTATAGTCATGTTTCCACGACATCATGAGGAACTAACTTATTTGGTATTACCAAGGGCTTATACAAGTTACCAATTTGTATATCTTCTTGGTTTCTTTTATCCTTTCGAGATAACGTTTTGCGTTCCTCAAAAGGATAAAAGAAACCAAGAAGATATACAAATTGGTAACTTGTATAAGCCCTTGGTAATACCAAATAGTCCTCATGATGTCGTGGAAACATGGTATCAGATAAGTTATGAATCAATAAGCATAGCCCAAGAGGAATCATGAGTAAAACAAGTATTATAGGTAAATATTATGTTTTTCTATACGAATGATTGTGCCTTGAAAAAGGTGGGTGAGGTCTGTGGGTAAAAATTAATTCCCAGTATGGATTTGATTTCTTAGTTAAGGAGTTGCGCCAGTAGCACGGATAGTATTTATGAATGTTGTAAGGTGAATAAAAGCCTATGATTTGTGGAACATTCCA
+
OMMSSKPNNISKNLSOLGKJSLLPLHIISQSSKSLLKJNGIKPNSLSMSSNMSJSINSJSQLJJLKSHJH>;=::9322)(''(1BFGMFSLJGLLSKRLSLOIIIKLSOJGHQMIOPPSSLMMOKKIIOLMLSLPLIHEIAFJMSMSSSINRKIGJFFJGISKNJIKIJKSSJNLSOPESSPPMMOPNKJMSNKGMLLLLGL5)))66BC77777SJNQJQQSNRSSSJKJSKMSHJHLGIJNKSKSJSJISQMSQJSLJFB?6-,,,-99:=HJMLHHHKKHJIPJNGIJINKMMJKIKSMMSSOSOSJLJMJSNSRSNSMONMJJIPIIHGLMLMPSISMRLKNQJSSIMKONOSKPMKJQKIGGECCCFBDCBE?<*'''''989;EFJJGIHKJLHGK;(('(04689<:9/./.-101/0.....,,12469:;<?B:998744445<=<ABDEGGGDDFC@>>>;::30.))+-()0/--.-.-)'&%&&%&'('&''''((''('&''&%##$$$(())*))*11345411.--./:::;;7776688889<;=<>><<<<;;;::80.,**9:;=>C33/.**''')+:<>?@BDDFD-----GJFEABA@BKLHIEHFFACBABCA@@?<988810-'')&%%%&(()&&&)-&&&#$%%%%%%%%$%$$##$&'*'''''&&%&%&%$#%&')*+,,-7765689;====<864BCA>=75.+,,--.01122455458
@1992_2WVZPS_5
GGAATGTTTATAGACATAGCCTTGTGTATGACTGTCTAATCAACAGTGCAAGGAATTAGTTGTGCTCTCAAAAGGAGTTATGTGAAGGAAAGATTAAATGGATACATTTAATTAAGTACAATTACTACAAAATCTATAATGACTGGGTAAGACACCCGTAAGAAGGATGAGTTAGTAGAGATATAATAATATCTTACAGTTCAACTGATGTGCAAATTTATAAGTAGACGTAGTGTGAAAGACTTATCGCTAACGCAATAGACGTTATCTCAAAAGGATAAAAGAAACCAAGAAGATATACAAATTGGTAACTTGTATAAGCCCTTGGTAACCCCAAATAAGTTAGTTCCTCATGATGTCGTGGAAACATGACTATAAGATAAGTTGAATTCGATAGTAGCCCAAGAGGAATCAAATGAGTAAAACAAGTATTATAGGTAAATATTATGTTTTTCTATTGAATGATTGTGCCTTGAAAAAGGTGGGTGAGGTCTGTCGGTAAAAATTAATTCCCATCTGGTTTTGGATTTTCTTCGGAAAATTGGTGCAAGAAGCGTGGGTGGCTAACCATTGCTCAGACTTGTATCGCCAGTAGCACGATAACGATATTTATGAATGTTGTAAGGTGAATAAAAGCCTATGATTTGTGAACATTCCA
+
KKIMLIKLJJSKNJKHILQINNSKSMLNJISOLIJIFHEGHHHJJMMHFHGHGIPIGOIJIJORLLHDCCCSPKNGMIIKJQOKKMSLGQLSMJJJLJHJIHHHILJSSRSSNPMGSIJINLJHIHKHIJJMLLFNLIKNIIHF@@@@KSOIKIHPB:<<=?BCSKSKMKJKKDDCEEFFEEKIHIKMIONOIJMMNIJHHHJHJJQMJSILSGGGFGKHHIL@SGHKGGGFGGJHSJNSLOHMJIFECBBBCECDCEEFHKEHGFFNQSHJGMLKJKGHSJHGAMIDFJFHLKSMSKRLOHKHHJJRLKJNHJIJKKHIKHPJIE@?>=<2..-,-024=CBBFFJIIJKHKHHLJIINHHFGGSKMGFFFHHFILJSRNKIISLSJSJNKIJSIHHFCCCLGMIPSLMHLHONQOLKIJFIJIOIIJFGJJJJEEFFEMMLKLMMHMOLJSLOMIHQKHOLLNHKISLIIGGFCDGINLJIGHIHHLLNSFECB)((((=>FLNIHFGD55H66IJKDCKIHGFHHMISNOMJFFJIJHJI.........///1CDFDDEGDDDDFIKKIDCCCDFJKJIIGIGFEEDDDGGEFFC@???@AABBDEHHGFEECHEFGIIFGCCCCCEEEDFFHEEEBBAADFLJSKBBCKHFFII
@1993_2WVZPS_5
GGAATGTTCACAAATCATAGGCTCTTATTTATTCACCTTACAACATTCATAAATATCGTTATCGTGCTACTGGCGATACAAGTCTGAGCAATGGTTAGCAACTCCACGCTTCTTGCACCAATTTTCCGAAGAAAATCCAAGACCAGATGGGAATTAATTTTTACCCACAGACCTCACCCACCTTTTTCAAGGCACAATCATTCAGATAGAAAAACATAATATTTACCTATAATACTTGTTTTACTCATTTGATTCCTCTTGGGCTACTATCGAATTCAACTTATCTTATAGTCATGTTTCCACGACATCATGAGGAACTAACTTTTGGTATTACCAAGGGCTTATACAAGTTACCAATTTGTATATCTTCTTGGTTTCTTTTATCCTTTAGAGATAACGTCTATTGCGTTAGCGATAAGTCTTTCACACTACGTCTACTTATAAACTTGCACATCAGTTGAACTGTAAGATATTATTATATCTCTACTAACTCATCCTTCTTACGGGTGACTTACCCAGTCATTATAGATTTTGTAGTAATTGTACTTAATTAAATGTATCCATTTAATCTTTCCTTTCACATAACTCCTTTTGAGAGCACAACTAATTCCTTGCACTGTTGATTAGACAGTGCAAGGAATTAGTTGTGCTCTCAAAAGGAGTTATGTGAAGGAAAGATTAAATGGATACATTTAATTAAGTACAATTACTACAAAATCTATAATGACTGATTGGCAGAGAAGGATGAGTTAGTAGAGATATAATAATATCTTACAGTTCAACTGATGTGCAAGTTTATAAGTAGACGTAGTGTGAAAGACTTATCGCTAACGCAATAGACGTTATCTCGAAAGGATAAAAGAAACCAAGAAGATATATACAAATTGGTAACTTGTATAAGCCCTTGGTAATACCAAAAGTTAGTTCCTCATGATGTCGTGGAAACATGACTATATAATAAGTTGAATTCGATAGTAAGAGGAATCAAATGAGTAAAACAAGTATTATAGGTAAATATTATGTTTTTCTATCTGAATGATTGTGCCTTGAAAAAGGTGGGTGAGGTCTGTGGGTAAAAATTAATTCCCACTGGTTTTGGATTTTCTTCGGAAAATTGGTGCAAGAAGCGTGGAGTTGCTAACCATTGCTCAGACTTGTACGCCAGTCACACAATAACGATATTTATGAATTGTAAGGTGAATAAAAGCCTATGATTTGTGAATATAACAACAGCAATCATGACCACGATACGTA
+
BHHLHGKGHGGGKGF822....($$$$')+*43445:@@>>>DGGFIJJSISPJLKNJJJJPMKGJJJJJJISKGHKFFJKLSJLSIJSNJOKSIIIHHKSSSNSOGGIIJHMSLMSLSEBBACIGJNIIQLEIQMIGFEFOLMJQHL>===GFJIEFKLIOLOHSHJKSHMIGNMGIKJSJJHLQSMSOLNSJJIMRSLKSGHHEDCEJIPSJKSSMHSJKSMKSPOKRJKIHMLSROSKSLJMJSNSKLLSNLSPJNSJKSOLGCBBBDKJPKIDGKSJIJHECBDDLOGHILPHIKJS<<IJJJKSJFFCA1...AA??>43/,,--;<863002BGFFKSPSPKSILSOSSSLMIPIPKJOHGFFLHSDEKKL>9:;@788>??834-*8BBBCCEFEESKMKMOKKIHSSSHSPLHMPC@@IQMILISGKNLJJLKQOSOIPOMKOSLNOMCGFCGIJSPSPJKJSNJLQKSLLJSJNJHEEE@>>>?BCDJCB@@ABDHGHHGIJJIHFJIKKMJMOMJLNHHIGMNJKJISIKLLIPLNLGGFJJGHMLOHKSHFEFFSJIIGIH102..2(*BBDEFHIKKLSSJOLMNIGIEDSJOOHLKIKJJIJJMIIHJIHHIGDDE:88830/004:>?BCBFHGFJFDCA@?=@B@>===>?=@@@@;;@AC@??=;:::5221102236:<A@:7533222236))))*>?@A????><<50/1,('&%$$$$####&&)**,./268??CCCBDCABCCABAABCDGEFDECB@@A?>>?@@BEFDCEDDFCD<ECBCEDFCB@BCCCB@864443445:=>???>===>>@@A@A@@>>==:99:9778:9:;@??@@;@>><??====<;58754;:=ABBDDEEFEDCAA@A??@@CABA@>@?AA?CEFCD?<=><:9977899<;;955556889995/-*%%&&%&&&&)))*****)&&&&&'&$$&*/1343....-0---245222238:;=>?>=>>>>@@???@ABD@SMJHBBA@AAAAA>AAACCC<;;:;ELKIGGD@@@>>@>===>?><40.*+,-541/12110-&&(')+333.//09??;DC@?BCADCCC>88763222320/0/246--,+*,+,/.--,**)'''''((+..+++)(+'')((&(((+;8999;>><<;::<<=>>?==>>?BBAB@?>>=?=>97666540,+))))))'''%%%%%&%&'''(*))))*++-+&
@1994_2WVZPS_5
GGAATGTTCACAAATCATAGGCTTTTATTCACCTTACAATTCATAAATATCGTTATCGTGCTACTGGCGATACAAGTCTGAGCAATGGTTAGCAACTCCACGCTTCTTGCACCAATTTTCCGAAGAAAATCCAAAACCAGATGGGAATTAATTTTTACCCACAGACCTCACCCACCTTTTTCAAGGCACAATCATTCAGATAGAAAAAACATAATATTTACCTATAATACTTGTTTTTCTCATTTGATTCCTCTTGGGCTACTATCGAATTCAACTTATTTTATAGTCATGTTTCCACGACATCATGAGGAACTAACTTATTTGGTATTACCAAGGGCTTATACAAGTTACCAATTTGTATATCTTCTTGGTTTCTTTTATCCTTTCGAGATAACGTCTATTGCGTTAGCGATAAGTCTTTCACACTACGTCTACTTATAAACTTGCACATCAGTTGAACTGTAAGATATTATTATATCTCTACTAACTCATCCTTCTTACGGGTGACTTACCCAGTCATTATAGATTTTGTAGTAATTGTACTTAATTAAATGTATCCATTTAATCTTTCCTTCACATAACTCCTTTTGAGAGCACAACTAATTCCTTGCACTGTTGATTAGACAGTCATACACAAGGCTATGTCTATAAACATTCCA
+
PQLSSMSMHHKLKGFLNSNJNRSOSSOMLSSOILSKOONIILGSCCCCDJCBCJILNOKOLJKKJLKILLSIMJSLRJKNISLLPJKJOSLKSMSKKPLKSSQMPGFEFFSSKISJOSLKSFLJJPMLOSRSNJSPM@>=<B@A?BE987767789:GJJEHLHJSKISSSQOIIHH98ECCGKIJSKPOSLSKICLKNPQIDGKLLSSSOSQSJSPOSKSOMSSKSOKOSPOJPQSORNNQMOSMLJJJKKSLSA@KPHHISKHE::9:<=<<=>=+,.)***+EEKPMJJHIIGGEHKIKHMLIHGMJKKFHFGFMLKNSPKSPLSMSQJLKKJLSLNPSQMRSSSSNSJJSSJSPKISLOMIMI<<445452.//;5AFGSSSFDFFELMKQPSSNSPSNSOKMJMJSHQSQJGOQJMNSSIMKNMLSKHPA????NSIJKNLSLMSSSKMSMLSROMSSSOSMOLSSSSNSKSQSKJJKJJOJJKOQLJSSSJJNIGLMISOJJSHLNSMQSSNOSIMSKJIJKJMLKJNMQLSMPSMSSNNMJHILSSSQLPMJMLISLNLMPOLJHEHEEIOJJLMNSQSMSQLKKSKRQPPGSNMRSSMKQSJKSHSMMSSOSPKILKIJOJKSKNNOLISHLKNHKMIIIGHISINSKOLH
@1995_2WVZPS_5
CACATCAGTTGAACTGTAAGATATTATTATATCTCTACTAACTCATCCTTCTTACGGGTGACTTACCCAGTCATTATAGATTTTGTAGTAATTGTTTTAATTAAATAAATTAAATTAAAACAATTACTACAAAATCTATAATGACTGGGTAAGTCACCCATTAAGAGGATTAGTAGAGATATAATAATATCTTACAGTTCAACTGATGTGA
+
ACBJILJJSKMKSRONSPIROJJJJOSNRNHIII>;:==BEISSSNINSSBAAAAGEEFIMFPDBBBC>HFOKIJHEDDEGGSLSMKHHJIILKSNSNSKNPIMKLIGIIJDKIHFBAEDC2111141112>>BDFEEC>??CBECBCC=6300...-+((*''()(((***+,-./589;;<=>>??@BBDDEDDA?>;677>>>=<;;<
@1996_2WVZPS_5
CTACTATCGAATTCAACTTATCTTATAGTCATGTTTCCACGACATCATGAGGAACTAACTTATTTGGTATTACCAAGGGCTTATACAAGTTACCAATTTGTATATCTTCTTGGTTTCTTTTATCCTTTCGAGATAACGTCTATTGCGTTAGCGATAAAAGAAACCAAGAAGATATACAAATTGGTAACTTGTATAAGCCCTTGGTAATACCAAATAGTCCTCATAACTCATGGAAACATGACTATAAGATAAGTTGAATTCGATAGTAGA
+
KSOGIOJLSKJONIJKNNSPNOKALLLQKRJIHKMSQMMMHFHILOQSKSOSSSKNSLSSSSSQLKIORKQOKSKLJNLKKNKMKJJJNPNLJLLOLNLNSSIKSQNLMJS@AGGIBB@@CCJSJFG:57ILMMMJIHJIEIHGJHGJJJFJ:::789-+778888889FFE>>?B@<;<:<88833334775559;=?CDGABB::<775322/*%%%&&%%%$$#$%$$$%&/1355445720))(&&&&))/6698893332399::
@1997_2WVZPS_5
GGAATGTTCACAAATCATAGGCTTTTATTCACCTTACAACATTCATAAATATCGTTATCGTGCTACTGGCGATACAAGTCTGAGCAATGGTTAGCAACTCCACGCTTCCTCCACAATTTCCCCAAGAAAATCCAAAACCAGATGGGAATTAATTTTTACCCACAGACCTCACCCACCTTTTTCAAGGCACAATCTTTCAGATAGAAAAACATAATATTTACCTATAATACTTGTTTTACTCATTTGATTCCTCTTGGGCTACTATCGAATTCAACTTATCTTATAGTCATGTTTCCACGACATCATGAGGAACTAACTTATTTGGTATTACCAAGGGCTTATACAAGTTACCAATTTGTATATCTTCTTGGTTTCTTTTTATCCTTTCGAGATAACGTCTATTGCGTTAGCGATAAGTCTTTCACACTACGTCTACTTATAAACTTGCACATCAGTTGAACTGTAAGATATTATTATATCTCTACTAACTCATCCTTCTTACGGGTGACTTACCCAGTCATTATAGATTTTGTAGTAATTGTACTTAATTAAATGTATCCATTTAATCTTTCCTTCACATAACTCCTTTTGAGAGCACAACTAATTCCTTGCACTGTTGATTAGACAGTGCAAGGAATTAGTTGTGCTCAAAAGGAGTTATGTGAAGGAAAAATTAATGGATACATTTAATTAAGTACAATTACTACAAAATCTATAATGACTGGGTAAGTCACCCGTAAGAAGGATGAGTTAGTAGAGATATAATAATATCTTACAGTTCAACTGATGTGCAAGTTTATAAGTAGACGTAGTGTGAAAGACTTATCGCAATAGTTATCTCGAAAGGATAAAAGAAACCAAGAAGATATACAAATTGGTAACTTGTATAAGCCCTTGGTAATACCAAATAAGTTAGTTCCTCATGATGTCGTGGAAACATGACTATAAGATAAGTTGAATTCGATAGTAGCCCAAGAGGAATCAAATGAGTAAAACAAGTATTATAGGTAAATATTATGTTTTTCTATCTGAAAGATTGTGCCTTGAAAAAGGTGGGTGAGGTCTGTGGGTAAAAATTAATTCCCATCTGGTTTTGGATTTTCTTGGGAAAATTGGTGCAAGAAGCGTGGAGTTGCTAACCATTGCTCAGACTTGTATCGCCAGTAGCACGATAACGATATTTATTGTTGTAAGGTGAATAAAAGCCTATGATTTGTGAAGCGTCCA
+
?@@EA?<<111113AC??=<<=AELHFMLMJSMLMKKKKKKMIIGGCOJOPQJEDBACCCPKJJMHIGLLQSSKISSKIHHJRIGFFEEISEDBDBEEH=>@<;653*%$$%&(%&&()*,,-,.3?@CC>EIEEHKMQKEGDEEGAFAA000//////00(0/.02378=?SJBGSKGJSSPOLKJJLMHJIKIJC?=?@SMDLHSKMQIMIGJGPLSMNJKNLSRISIKSPQNSLNSONDDC:6<888876675599944421.....0>@CEINBCBBBINLKPIIKOSSMNOKQIJJMQLSSSPJISSMJSLRNSQSSMLSSKSOMMJJNSSSOLSMIKSSMJIKLLKSSMQSLRSSSOJJSQDE5)))*)**5666:=>ACG@AGAKOKIMQIHMLSMKPKSBCEF:::655545886<GMKJHJHSKSLINLMILLNLKMKILKSSLMLOISKPOSSSKGGHGEFSOIKMKPJMLSKOGJILILNOJJKMLGFF@AEFEHJJHNSLHKJMJNQSQONLPKROMSONNJOJLJSNNNOMHGGFFLJMSOLKOMINHGJKIQOLKSMISIJLIILLJFGJLPMLKKEJLJMMSKMLSIKHLSMMKLJLJMSFKIHGEB>>??631.*((('(()*++56;:96554:<===<;::::;;;::53-,-*))('))*11110,++(&&('%%%%%%%./1??>>>=?AEGCDCCBCBDFFFFGGEEECCBAA@?==::;@ABCIRFDEE@<<?>BCCHJHFGDBAGFGGFEGFEEEDBBCEDEDEDDCBA:99886469856222222:9989::;<:<;:8444444/,&%%%(,-////0124330../;ADGFAE?CBA@?B@?>;88745222.///.12344::<=A@B><<;=?77766>>@A@CDCGGFCBCBEECDECCB@??>>@?=@@@A?>=>=>?>>>=@AA?>>>=9211++,,4432141.***7:;?BBDFDDFDCGGFC??>>?>??>@@ACDEKFED@?====AB@>;;;<<>@B@=?@??>BABA533427922001.0>???>ABB@B;5?>?BFCA;;9855568;;8866774622285-+++-8@CEHHG=<<:::::>?>>@ABGGEA@@=>??>FFDC?::9::@??1////08999:?<<;95323/00/021254.,(%%%&')**+,.12569;<>?@BBB@<=?>>>5//,('''((
@1998_2WVZPS_5
GGAATGTTCACAAATCATAGGCTTTTATTCACCTTACAATTCATTCATAAATATCGTTATCGTGCTACTGGCGATACAAGTCTGAGCAATGGTTAGCAACTCCACGCTTCTTGCACCAATTTTCCGAAGAAAATCCTAAAACAGATGGGAATTAATTTTTACCCACAGACCTCACCCACCTTTTTCAAGGCTCAATCATTCAGATAGAAAAACAATTATATTTACCTATAATACTTGTTTTACTCATTTGATTCCTCTTGGGCTACTATCGAATTCAACTTATCTTATAGTCATGTTTCCACGACATCATGACTATAAGATAAGTTGAATTCGATAGTAGCCCAAGAGGAATCAAATGAGTAAAACAAGTATTATAGGTAAATATAATTGTTTTTCTATCTGAATGATTGAGCCTTGAAAAAGGTGGGTGAGGTCTGTGGGTAAAAATTAATTCCCATCTGTTTTTAGGATTTTCTTCGGAAAATTGGTGCAAGAAGCGTGGAGTTGCTAACCATTGCTCAGACTTGTATCGCCAGTAGCACCGATAACGAATTGTAAGGTGAATAAAAGCCTATGATTTGTGAACATTCCA
+
CHKHOJNIJHSJLSKRSLFMFGGKSHAAAAPIOKKGFEFGMKHLNJHJHKKILNLQJJHHJLLKKQKMGHMJFGNHKMSJMINJNJNINLKMJIEGJIIPQNRSSIKIMKONKSJHIIGMNSKSSEIIJSJQMKNRSGGJPJIOMLHGCACECDBC@CAAA@FF8HLJLFGJNJLLMIHJIISSSNQHSNKLKLMOIKSNLRIKGJIMJOONSLIJJJSNSQSQSOSNSKLMINIKHMMIOMJPPLQSJGLIKNJMHMSMSSSLMJPMMHHIHLKJHHJHSKJKJHIJNOILJIILMKSKIHIMLIGIIKHJFHGHLINJSMRDIGGJHNSEFCDDDJEA@CD?CBCDCBBCBBGFFFEEKHHIHDC>?>:9989>???@ABDDEDEGEEDGHLIBA@AEEBEEIJIFJGFFIKNP>AEFEOIIEDLLEIIJIKKNLIGJJEEEFJRLSKFKLGIFCBFLDHB4DCAEIGGIARLIKGFGECDDEDB>>::888;95////5580//./467?ACCCAAA@@CCEEECCC@;;;98865531)%%(%$$$$$$$'()+.0235688<=>@@@CBBAAABABBA@??@AA>>=
@1999_2WVZPS_5
GGAATGTTTATAGACATAGCCTTGTGTATGACTGTCTAATCAACAGTGCAAGGAATTAGTTGTGCTCTCAAAAGGAGTTATGTGAAGGAAAGATTAAATGGATACATTTAATTAAGTACAATTACTACAAAATCTATAATGACTGGGTAAGTCACCCGTAAGAAGGATGAGATAGTAGAGATATAATAATATCTTACAGTTCAACTGATGTGCAAGTTTATAAGTAGACGTAGTGTGAAAGACTTATCGCTAACGCAATAGACGTTATCTCGAAAGGATAAAAGAAACCAAGAAGATATACAAATTGGTAACTTGTATAAGCCCTTGGTAATACCAAATAAGTTAGTTCCTCATGATGTCGTGGAAACATGACTATAAGATAAGTTGAATTCGATAGTAGCCCAAGAGGAATCAAATGAGTAAAACAAGTATTATAGGTAAATATTATGTTTTTCTATCTGAATGATTGTGCCTTGAAAAAGGTGGGTGAGGTCTGTGGGTAAAAATTAATTCCCATCTGGTTTTGGATTTTCTTCGGAAAATTGGTGCAAGAAGCGTGGAGTTGCTAACCATTGCTCAGACTTGTATCGCCAGTAGCACGATAACGATATTTATGAATTGTAAGGTGAATAAAAGCCTATGATTTGTGAACATTCCA
+
ISIKJIJHILIISKJJHKJKLLOLNLPLFLHGHKSIIJKIHIMNJIIGJKKHFNNSSLKLSNQLJSLSNHSSNONJISKKMOJLLPKEHOMKRKKNMJHKLJLIKEFFGEGKFEDDFFINNOLKHJHHHJLKPMSPSJJPLLMKKRMKNLLJMLIOJBB@AAKLJLNOMQLLKKMSJPJLSLQRLMLONJRROJPMNLLJIIKNLIMSLKSMILRJLNSJKIHKKSMPOJLMJJKI>>>>>NGHJGGIJHMIMJHKHHIHSJGIHJISLJMJKSRJLOKOKQOKSSSKJHDHKROQMNKLMMRMSNMJROIISLPLQJMISSJIMNSMSPKIJSRNPSSJNKPNIJKMLILKJMQLKJILLJNPMLOLRQHJIGJJSRKSKSSSSKLLLLNKMLHPMIJJHILNQMOSLMHKKKSSO44445GMMQMLKKHKRHNKSPKJSKSSSLLI@FBC??>8889PIIMOJKISMLPSKKHQKPLSRSSSNLNSLLIHSJMHIBFEHLHSMNSJJIOIEEEDFKHKLJLQLOSPOSMKGISFDGJIOJLIFDFHGLEMJIGHHJGGNIIMNIKHOKIJSQKNSBD=DCIHEA?>9===4445HIGGDDEEEHEEGFFKHMGHGIIJNQHIGFIHJKSKIHGIJFIGGFGJJIHIIIILHHLGHG
@2000_2WVZPS_5
GGAATGTTCACAAATCATAGGCTTTTATTCACCTTACAACATTCATAAATATCGTTATCGTGCTACTGGCGATACAAGTCTGAGCAATGGTTAGCAACTCCACGCTTCTTGCACCAATTTTCCGAAGAAAATCCTAAACCAGATGGGAATTAATTTTTACCCACAGACCTCACCCACCTTTTTCAAGGCACAATCATTCAGATAGAAAAACATAATATTTACCTATAATACTTGTTTTACTCATTTGATTCCTCTTGGGCTATATCGAATTCAACTTATCTTATAGTCATGTTTCCACGACATCATGAGGAACTAACTTATTTGGTATTACCGGCTTATACAAGTTACCAATTTGTATATCTTCTTGGTTTCTTTTATCCTTTCGAGATAACGTCTATTGCGTTAGCGATAAGTCTTTCACACTACGTCTACTTATAAACTTGCACATCAGTTGAACTGTAAGATATTATTATATCTCTACTAACTCATCCTTCTTACGGGTGACTTACCTCATTATAGATTTTGTAGTAATTGTACTTAATTAAATGTATCCATTTAATCTTTCCTTCACATAACTCCTTTTGAGAGCACAACTAATTCCTTGCACTGTTGATTAGACAGTCATACACAAGGCTATGTCTATAAACATTCCCCCCCCCCCCCCCCCCCCCCTACAAAATCTATAATGAGGGTAAGTCACCCGTAAGAAGGATGAGTTAGTAGAGATATAATAATATCTTACAGTTCAACTGATGTGCAAGTTTATAAGTAGACGTAGTGTGAAAGACTATCGCTAACGCAATAGACGTTATCTCGAAAGGATAAAAGAAACCAAGAAGATATACAAATTGGTAACTTGTATAAGCCCTTGGTAATACCAAATAAGTTAGTTCCTCATGATGTCGTGGAAACATCACTATAAGATAAGTTGAATTCGATATAGCCCAAGAGGAATCAAATGAGTAAAACAAGTATTATAGGTAAATATTATGTTTTTCTATCTGAATGATTGTGCCTTGAAAAAGGTGGGTGAGGTCTGTGGGTAAAAATTAATTCCCATCTGGTTTAGGATTTTCTTCGGAAAATTGGTGCAAGAAGCGTGGAGTTGCTAAACCATTGCTCAGACTTGTATCGCCAGTCACGCGATAACGATATTTATGAATGTTGTAATAAAAGCCTATGATTTGTGAACATTCCA
+
JKEDLKSKOMLPLJOMSSIFFFIINSNSMMNSLOLMIGKNJPRRRIHSPMNOMSSNSKJOOLNSLKSLIOIFLIHNFLMLMMNSLNPIRSNJILLLKMSLQLPKRSOLLSNNIKHKGHQSJSSCBDFQRMSMSNMIQSPROSNKSPSMSJSRNSHLKSLGISOJMSSNRSMMSPRLIJSKOSMLQLLLJMNNMLPOSSPRRSPNSQOKSNSMOJSMOLSLLSJMKNMJSKKJMSSNSSRPSSNSFKISHCCDCGSS??SOSMSMSLNIPPHSNLISJKPKJKJLGKFLKLMMSPLLOJKOOILNSQJMMSKSKNSSKKJHIIHB:;<=>=A4((((002<LLHIKIDHSMPLJOQQKHMQPSNSQP>76675666;6@HHEDGEOOSMRSLSSSMKSMLKMMPEGGJEDE?ECE>>=><ISSKHJKKNIHPLLSRQSSSRSSMNMRMSDDCCDIPLMLSQKLNOIMORJOLSONLMSSRPSHSMIKSSSPJSKOSSSLLSSQLJD>=<<=-.ACFIMJINIIIOKOSOSJSNMSHLRIHBKIPOKKKLMQJGJHGGJKOSHLJMKSIGEHLHRSMSSSSPPSSJSLLSPSD888KHMQSNISLLHMKSJNKSISOKPNNMKOKLRKKJIHKNSMFEFHD@?@@AEIFBAB9971,/257:=@BCB<;955588223<?@@@BBCDFFGKIKSHLHJIE@?64-0,,,ADDDEE:;;;;@?C@??BFGGFCA??@ABDGIJMIGIDC<:;;==@@BCDEFFGFEHA@??=>9::::;*))))*566-((('(*:>?>====>???@DAC@@@C@CC???@@EEGGEHIJLKIE@>>;;988IIEB@@@A?@9784333467::9;;>?>==;755::;@ABCECEFCDCCDFHCB@=::879986,,,,0444/.+**,-11689;96444;=?@@?>>=>CCCCDDDEDCBA=>>=@AAADCCDGFIHDEDDC?BEA??@@@??@@D@?>=>AACHHGE@@?@>=<733322/..---..9=@CBBBCEEB@ACBC@@>=<<<<<<<@AA@???@@A>;;769=>@?;>E@>??A<AB99DCCD>BA?>?==::8771.,,,-,,+,**-((((*676445320/-,,''++-122//0/23332224587:;;;;:65222221--+**()*+,7889:<:<<<<@A@@???A@=<9
@2001_2WVZPS_5
GGAATGTTTATAGACATAGCCTTGTGTAGACTGTCTAATCAACAGTGCAAGGAATTAGTTGTGCTCTCAAAAGGAGTTATGTGAAGGAAAGATTAAATGGATACATTTAATTAAGTACAATTACTACAAAATCTATAATGACTGGGTAAGTCACCCGTAAGAAGGATGAGTTAGTAGAGATATAATAATATCTTACAGTTCAACTGATGTGCAAGTTTATAAGTAGACGTAGTGTGAAAGACTTATCGCTAACGCAATAGACGTTATCTCGAAAGGATAAAAGAAACCAAGAAGATATACAAATTGGTAACTTGTATAAGCCCTTGGTAATACCAAATAAGTTAGTTCCTCATGATGTCGTGGAAACATGACTATAAGATAAGTTGAATTCGATAGTAGCCCAAGAGGAATCAAATGAGTAAAACAAGTATTATAGGTAAATATTATGTTTTTCTATCTTAATGATTGTGCCTTGAAAAAGGTGGGTGAGGTCTGTGGGTAAAAATTAATTCCCATCTGGTTTAAGGATTTTCTTCGGAAAATTGGTGCAAGAAGCGTGGAGTTGCTAACCATTGCTCAGACTTGTATCGCCAGTAGCACGATAACGATATTTATGAATGTTGTAAGGTGAATAAAAGCCTATGATTTGTGAACATTCCAGGAATGTTTATAGACATAGCCTTGTGTAGACTGTCTAATCAACAGTGCAAGGAATTAGTTGTGCTCTCAAAAGGAGTTATGTGAAGGAAAGATTAAATGGATACATTTAATTAAGTACAATTACTACAAAATCTATAATGACGGGGTAAGTCACCCGTAAGAAGGATGAGTTAGTAGAGATATAATAATATCTTACAGTTCAACTGATGTGCAAGTTTATAAGTAGACGTAGTGTGAAAGACTTATCGCTAACGCAAGACGTTATCTCGAAAGGATAAAAGAAACCAAGAAGATATACAAATTGGTAACTTGTATAAGCCCTTGGTAATCCAAATAAGTTAGTTCCTCATGATGTCGTGGAAACATGACTATAAGATAAGTTGAATTCGATAGTAGCCCAAGAGGAAAATGAGTAAAACAAGTATTATAGGTAAATATTATGTTTTTCTATCTGAATGATTGTGCCTTGAAAAAGGTGGGTGAGGTCTGTGGGTAAAAATTAATTCCCATCTGGTTTAGGATTTTCTTCGGAAAATTGGTGCAAGAAGCGTGGAGTTGCTAACCATTGCTCAGACTTGTATCGCCAGTAGCACGATAACGATATTTATGAATGTTGTAAGGTGAATAAAAGCCTATGATTTGTGAACATTCCAGG
+
NLLSINMQROQFGFHIIMOIILPLNSLOQKJISQLQHGJIISLMLJLSMQPJKSJKQMJQOSONMNNLJQASQOJKHHJINILJKMHGOKKKSHLMLHJJGIGKRIKNNISOILFDCBCPPISJGHHJMIMKQKMHQIKKQLMJRMIJMIPKJFJC<DBBEFHPLMSLRMJMQLLJKHFGKLQLKMNRSRKMJOQMIKHJNJHMDEFFFSOPMJMPRKLQHHHIIOMLQNLSMNSQLNOSMFSOKLNHHHIJJGGGFJILJGHIHIKRSLKSROONMLDIKKPGMNOGIJSLSPSMKSSSPJSKNHSIKIHKQMLJLGLFGHDAC?@AJLOLOJMSRSOJLLMSJLKJJKJHLKMIKKJGJGHLPSMKOJRKNISKKKSSMOGNMJILKPIGFFFLKKHFEHGHGKKMJNSIKHJJJKHHFGLJPMOJSIKJJNISJIIIKOJMSIGHFKPJSSNLIJSPKIIQHQOJLILGHIEBNHLLSMHJLHFHGGFJFFFJGGHGCCCEIHHDCBD<<A>A>>++++,8DEDDDFHIC@A<=FGIJKSLIGEEDDFIGQKHHHIILOOHQSNNSLMKMIOIQNKNSKJSJJLSJLIJILLJOQNSMIKHIJHHGFSOKPNKPLPNRSSNOFGKSKLLIIMKPIQJPLSPMSRSSOMOPPMSSOHJSRQSOLSNSQSPJSMNSLMSJNJKONMOJSPKLPMJHJJINKMKKSIHKOQIOLLSNONOORMMSQSQJJLLMLQMSMLSKNPMSHFBINNNJNJJOMKRQJJSJNSQRNIJKPJIKKOLLSLLLLLKIHMJKSLJSMILOSKLMKNLSSLLKKSNISC?::>DGPMILJROKKKJMLJNLKQNJSMRNPSNMKNNIKSQONKNKMSLLSMILKSSQMLPKJJSOLNJMIIJINSNIPSSSGJOPKKHIBGHQMJKLSHNLOLJMOLMNPPKPMQJ1112?BKNGKJEIKNJIJEA==ISIOJKOMMJKNSMSLPMHPLKMSLMLIMKNILRJMJPISRKNJRQNMSLKOLMPLPJKNKIKSSSKINKMJJKLMILLKLINNNJQQMMJLIMKMIKJIJLLLPPPMMSOPJJKJKNSKLMONGKLKONJKKNGMKNNSQMSMLKMSSNPPPMKJLPINLNPOSSRONANGOPPPSQSJRSSMOIPIHQNRLKPSKKSSSSSLMPLDCJCDKSSSSQSKPQJSKPOQRSEFEINMQSROIJIJEE9FJIGHKKHSNSLRLMKKIJQMLKMSJNIKSLSLONOJKJIIRLNNKOKIJKHNMIJRJILSKLHKIJJLQKKJOKIIIHLJLLOLNQJLHIIIKMSPMKGGG==<2/(((
@2002_2WVZPS_5
GGAATGTTCACAAATCATAGGCTTTTATTCACCTTACAATTCATAAATATCGTTATCGTGCTACTGGCGATACAAGTCTGAGCAATGGTTAGCAACTCCACGCTTCTTGCACCAATTTTCCGAAGAAAATCCAAAACCAGATGGGAATTAATTTTTACCCACAGACCTCACCCACCTTTTTCAAGGCACAATCATTCAGAGAGAGAAAAACATAATATTTACCTATAATACTTGTTTTACTCATTTGATTCCTCTTGGGCTACTATCGAATTCAACTTATCTTATAGTCATGTTTCCACGACATCATGAGGAACTAACTTATTTGGTATTACCAAGGGCTTATACAAGTTACCAATTTGTATATCTTCTTGGTTTCTTTTATCCTTTCGAGATAACGTCTATTGCGTTAGCGATAAGTCTTTCACACTACGTCTACTTATAAACTTGCACATCAGTTGAACTGTAAGATATTATTATATCTCTACTAACTCATCCTTCTTACGGGTGACTTACCCAGTCATTATAGATTTTGTAGTAATTGTACTAAATTAAATGTATCCATTTAATCTTTCCTTCACATAACTCCTTTTGAGAGCACAACTAATTCCTTGCACTGTTGATTAGACAGTCATACACAAGGCTATGTCTATAAACATTCCA
+
IHHJSBB?9990---/?@8787777<7=CESFGJE;;<GIMQJM@BA@AA@@@CDHCBDBCHFFEACB98874225=?ECHGH@@@@BGGHGGLISSQLNJKNLPMJKHIHGHIHPJSSHKGIGLJKSNNNPSMMMSLJOKSSSKRJSIGGH77777CJJ8EEDCCDGBCBKJCSMNLMSNSSSOKOLLKISSSSMA@=;641@>BAFMNSPJSIHSSKSQSPSNMSSSSKPSLJMOIIIOLSFOSLKCJEEIIMSOMMNOPHISQIKIGJQEGHIMSLKLJNJSOJKQLKKMNKLJMGDECBCNHJKSMNLPSLQOJQQSMSSPSHPIIIJONSNSOLSSMKSONJKSLPSLLKOSLMQLOSSLKSJL900002))))*9GGFLSIHHIPSNMNSOSKSKSJMSPSSSJMIIIIGFHOOSJSSORLSROQSSMSKQSLQSORQSQNNMKOJMKPNOJOSLRQSGGGMIHB8/+/JIHJKOJIMSSLSMSQSMKOQSHSILPLLKINOED=<<<>BDFMMSKKMSSKSRSSLSNOMNSNNSOOSSGGHGGIIKG<<<;<SJISMJJPSSSKJK9978OJNIILSMKOPSSPQNNNOPKSLNOKHSSOLSSJKMNNSSMQSSKLMILBAC@ABABFGLIFIJJGHJKKJHHHKKHJKSJMM
@2003_2WVZPS_5
CTTACCCAGTCATTATAGATTTTGTAGTAATTGTACTTAATTAAATGTATCCATTTAATCTTTCCTTCACATAACTCTTTTTGAGAGCACAACTAATTCCTTGCACTGTTGATTAGACAGTGCAAGGAATTAGTTGTGCTCTCAAAAGAAGTGAAGGAAAGATTAAATGGATACATTTAATTAAGTACAATTACTACAAAATCTATAATGACTGGGTAAGA
+
?>;67=<;;;@@@BCC>><<<>C<HFCCCEEG:::::><<>8.---+-+))(((--,,;=BDCCFCB@@FCCBABBA111BA@CEEFHEEDDEDDCCDHHJKFHFDDFFGHEFFDC@AA@BCBB@A@@ADCBBAA;<BBAA@><;;::,,,,,24:>@BEEA@?<;<;==?>>>AACB>???A@>?>>>@@@@@@?>>>?@B@?>=<==<<<<;<><<=:@
@2004_2WVZPS_5
CTACTATCGAATTCAACTTATCTTATAGTCATGTTTCCACGACATCATGAGGAACTAACTTATTTGGTATTACCAAGGGCTTATACAAGTTACCAATTTGTATATCTTCTTGGTTTCTTTTATCCTTTTAGATAACGTCTATTGCGTTAGCGATAAGTCTTTCACACTACGTCTACTTATAAACTTGCACATCAGTTGAACTGTAAGATATTATTATATCTCTACTAACTCATCCTTCTTACGGGTGACTTACCCAGTCATTATAGATTTTGTAGTAATTGTACTTAATTAAATGTATCCATTTAATCTTTCCTTCACATAACTCCTTTTGAGAGCACAACTAATTCCTTGCACTGTTGATTAGACAGTGCAAGGAATTAGTTGTGCTCTCAAAAGGAGTTATGTAAAGAAAGATTAAATGGATACATTTAATTAAGTACAATTACTACAAAATCTATAATGACTGGGTAAGTCACCCGTAGAAGGATGATTTTGAGTAGAGATATAATAATATCTTACAGTTCAACTGATGTGCAAGTTTATAAGTAGACGTAGTGTGAAAGACTTATCGCTAACGCAATAGACGTTATCTAAAAGGATAAAAGAAAGAAACCGAGAGAATATACGAATTAATTAGCTTGTATAAGCCCTTCGTAATACCAAATAAGTTAGTTCTCATGATGTCGTGGAAACATGACTATAAGATAAGTTGCAAAATACGATAGTAGA
+
JQJSSNSIHLHINJJHHFSMSKIIIIGHMJKSOORNISFFKHKLMLKISSSSLNQRSRHLSEHIHIKMQSNKNJKKOSSSKOKKMKNNSOPIKGJJSMSMKOLJLNSOMJSHHFGIHILIGFSSKJHSQSKLLLNNOMMPLSQONJIAMHSMHSHSONIKFFDGHJOSIOJSMQNJNJKLSJMSSSNJSLJSOSPQPSPSJSDD99==:<:833557.,*+*****BDHSSNHJNNSMSKSSLKRONJLMHJLQIKSHPJMKNSLIPGILMMJLSKMSSPNSMOMLGLKKQKRSLOPSILJRMIHGIJOJMMLLSHIHMLKSPPPPSNSQMJJGILGJHSNSSSISOQSKKJILMKKKNOIJMIHKEDDAAA>==;==<0....2>>?><85442110..//-++**)'&&&$%%&(.435;=?ACDDBA>DFEEIFFGIGFFFE33333ACAEDFCD>??:;<<=?@<>>;::;9:8652.**('&&$$###&%'(((,**).322256889999:;;<<;:855/////76332223342389:;;=>>=>82232233+)+++.*+5;<=AAA@@@?ACEFCBB?@D-----=<?=;678871.+((('%%$$$%%'&'')('&&&&((('()**+++0675557:??A))))2656667>????>>988754,'''*-07977779===<<5544442((((((())'%%%%&&+1)))))79;;
@2005_2WVZPS_5
CATCAGTTGAACTGTAAGATATTATTATATCTCTACTTAACTCATCCTTCTTACGGGTGACTTACCCAGTCATTATAGATTTTGTAGTAATTGTACTTAATTAAATGTATCCATTTAATCTTTCCTTCACATAACTCCTTTTGAGAGCACAACTAATTCCTTGCACTGTTGATTAGACAGTGCAAGGAATTAGTTGTGCTCTCAAAAGGAGTTATGTGAAGGAAATTGATACATTTAATTAGGGTCCAATTACTACAAAATCTATAATGATTGGGTAAGTCACCCGTAAGAGATATAATAATCTCTTACAGTTCAACTGATGA
+
ILLFHCDCCAA@A@BFKNLPHLOKQSSMHKIJB@@@?2+++BEGKEI@@@@AFEEEEEOSLSSIPJMFHEFDFSMHCCBB?HPKILJJLPKMOJNEDEDDLIHJLNKNKPKJGGIMIQOIIRD>?--8:;<EEFEILKJPSNLLMLMLJHMIMKKGNSSLOOMLIORJSSJIMJECDD;::99.***+33:555568:99:940000110.,,*)((()*('&&'&%%%%',223434442,*)%'&%%&))))*+89889888854511111444466544444141/.057778445555('''(57;=874--...31++
@2006_2WVZPS_5
AGGATAAAAACATAATATTTACCTATAATACTTGTTTTACTCATTTGATTCCTCTTGGGCTACTATCGAATTCAACTTTCTTTTATAGTCATGTTTCCACGACATCATGAGGAACTAACTTATTTGGTATTACCAAGGGCTTATACAAGTTACCAATTTGTATATCTTCTTGGTTTCTTTTATCCTTTCGAGATAACGTCTATTGCGTTAGCGATAAGTCTTTCACACTACGTCTACTTATAAACTTGCACATCATTTGAACTGTAAGATATTATTATATCTCTACTAACTCATCCTTCTTACGGGTACCCAGTCATTATAGATTTTGTAGTAATTGTACTTAATTAAATGTATCCATTTAATTAAGTACAATTACTACAAAATCTATAATAATTAGGTACCGTTAAGAAGGATGAGTTAGTAGAGATATAGATATCTTACAGTTCAACTAATGTGCAAGTTTATAAGTAGACGCTAGTCAAAAAGAAACCGAGATATACAAATTGGTAACTTGTATAAGCCCTTGGTAATACCAAATAAGTTAGTTCCTCATGATGTCGTGGAAACATGACTATAAAATAAGTTGAATTCGATAGTAGCCCAAGAGGAATCAAATGAGTAAAACAAGTATTATAGGTAAATATTATGTTTTTATCTGA
+
///1229979=GJPKPKSLMKNJSMSLOSLMKKKSNOSQPNLSLSSIJSRKOOQMSMPSSOSROQQIGFIFH><9865*&))*,<@CGHHJGILSONSMQILJQMMNJJNSSJQISNNNLSLSOMPMSQSLPSOSKIIOLSPRMNSSQNSMKPLRPLQSQPRLKHPGLMSQFEDIKEAB92)=>?PKSFGFHGKOOJLSPMKONKSOSOPKLIOLMKLME?>>>IIMMLMSSSKSPJPLMSNPNSSSMNQL?=&%%%%&&B@ACCCGNOSSSLSLSMQLNNSJOMSGJIKHIHGCG@=;889?CIGFHFEGGHIIMLIIGIGGMHNSMSKMOJPNIKMMLGHHJPJEEGIFIGFFGDGELKOKJFHHFGPKHHFDCDA@?@BCEFCA?>;<31/.+**,*)'&%&')+5678::8876646====<;:97.'&&&(,,--/;BCCAACDDGGKFECCABBCB@>@?=;;5/-+)&&%$$$$$$%0446:89,,+'(+++.29;ABCDHHHJKNIFFDCBCCFB@BA@DDAE>==<<@>??<>>>@FEBB@@AAAACFEEB@?>ADEFEGEDEDDEEGIJJEC@ABABBCCHCCCCDFHEFFHDEEEJDCCCBDEFICDCDCDBDBCCCCEFDCBA@@@ABDDCDCBCCBA=@>65,,('
@2007_2WVZPS_5
GGAATGTTTATAGACATAGCCTTGTGTATACTGTCTAATCAACAGTGCAAGGAATTAGTTGTGCTCTCAAAAGGAGTTATGTGAAGGAAAGATTAAATGGATACATTTAATTAAGTACAATTACTACAAAATCTATAATGACTGGGTAAGTCACCCGTAAGAAGGATGAGTTAGTAGAGATATAATAATATCTTACAGTTCAACTGATGTGCAAGTTTATAAGTAGACGTAGTGTGAAAGACTTATCGCTAACGCAATAGACGTTATCTCGAAAGGATAAAAGAAACCAAGAAGATATACAAATTGGTAACTTGTATAAGCCCTTGGTAATACCAAATAAGTTAGTTCCTCATGATGTCGTGGAAACATGACTATAAGATAAGTTGAATTCGATAGTAGCCCAAGAGGAATCAAATGAGTAAAACAAGTATTATTAGGTAAATATAATGTTTTTCTATCTGAATGATTGTGCCTTGAAAAAGGTGGGTGAGGTCTGTGGGTAAAAATTAATTCCCATCTGTTTGGGATTTTCTTCGGAAAATTGGTGCAAGAAGCGTGGAGTTGCTAACCATTGCTCAGACTTGTATCGCCAGTAGCACGATAACGATATTTATGAATGTTGTAAGGTGAATAAAAGCTATGATTTGTGAACATTACAGGCTTCT
+
IIHJLIMJJGGJLKILHHLRILJLSNGLSKIMPPA@@@@OMSSKMSIHHHIFHSLJJLSSMORSKNSMIIIKIMJEDDGGEHIHJGB?DJLIEFDEB<>GMHGLHGGKHJJKSB?>=>AIJGD99999NHISIHIHIGNIJIMJKJOLGDDDCDFA=?<<BGNMJLS>===>=777DKSNIOIMLJKJSKOMNIKSKJSKLMILSIRSIMILKHHHNJLOJSGLIGHKFHHHHGGHSNLKIDBBABFFHEFFIJHHHJINLJJIOLHOSSQIMLKSSSHINNJGOSJOKSIPOLKIJGNKNMQSMNFSJKKONRHMILMKQLSJMKISMKSKIILSRNSSOHJJSSLLISJKSJMLJMJNSKSMNSSNGGGIGGGNJGHOJB===KJJJIOLLIJMSKINKIKHJSQSLORPLNLSLLJIHIONLSKJKJSSPOPNLLNMQIJSINSOLKRJSSKHIKA>:::==HJKKHJEF>=3333:@B@>6665@CECFGNLJEHIKHIRKISG?=>=33;35FEEFFG==FDDEDEEHF:9:;;ABBB33333+)()*347@BCGJLHNHIHKIHESJIIIFFGKLHKIOLLGHHDDDDDGSIGEDEDGFEFLGHMIJJEDEEEJHHGGHEFHFDCA+)('(*)))-.1;97974+))).)(''()*,((
@2008_2WVZPS_5
GGAATGTTCACAAATCATAGGCTTTTATTCACCTTACAAATTTCATAAATATCGTTATCGTGCTACTGGCGATACAAGTCTGAGCAATGGTTAGCAACTCCACGCTTCTTGCACCAATTTTTGGAGGAGAAAATCCAAAACCAGATGGGAATTAATTTTTACCCACAGACCTCACCCACCTTTTTCAAGGCACAATCATTCAGATAGAAAAACATAATATTTACCTATAATACTTGTTTTACTCATGATTCCTCTTGGGCTACTATCCAATTCAACTTATCTTATAGTCATGTTTCCACGACATCATGAGGAACTAACTTATTTGGTATTACCAAGGGCTTATACAAGTTACCAATTTGTATATCTTCTTGGTTTCTTTTATCCTTTCGAGATAACGTCTATTGCGTTAGCGATAAGTCTTTCACACTACGTCTACTTATAAACTTGCACATCAGTTGAACTGTAAGATATTATTATATCTCTACTAACTCATCCTTCTTACGGGTGTCTTACCCAGTCATTATAGATTTTGTAGTAATTGTACTTAATTAAATGTATCCATTTAATCTTTCCTTCACATAACTCCTTTTGAGAGCACAACTAATTCCTTGCACTGTTGATTAGACAGTCTACACAAGGCTATGTCTATAAACATTCCA
+
KSHQSNMJFFICEEDLLJMJJJHJLEDGGGSSSQJKSHKBHMLLLNPNMQSSOJJSIRLLPOMSPNSOMSJISJLLNJJQSSKLJJPSKAHIIHFNQRMSSLKMQNPNSSOSKJQKJMSMSSJNMSNSNSQJSNSMLILSLLQLMSKNMKLKSSLOJSSLNGSSISGDCBB@@HLSMMJROMSSOSNKSSKSMSLMLSNLOSSKJGFSLPOQNLOLSSMNSSKSNNNMOHNRRKLSSJSSONJIIKOPSGPDDCCDGGOOIEFF?8.))))*344ABBBBGHFDDDECFEDFFCC@B?AAHGGLAA@@ABPSQSSLPIMMMMRPRILLLSLSLLKOSSSLRSPKPSMPSMKKKMKLIOMSINKIDEEEFE;;==E>DDENFHKKSSMGISSLQSRKJIMPQISMSKKFJLKJFIGFHHOSNNSSSSJINQLOKJLMLKQSSMQSMSOSKPMSNNNSSPKMSSSPKKNSSSSIPOOQKHKNOOLOJJOKSHKKSMLLILNLIJHJIGHNPINKIKILLSIMLLKIMMJMLMSLJCBBCCCMJMKSSIJIJSIKSMCDCDCFABCC@EJEFHFFPNKHHGLGGKIPJSSMJKHIHKJSHSHGFGFCDB>>><:9:;<CCDFEMOIHFFDEEFGGIFEGGGJHGGEFEEIGGEGGIIIJJII
@2009_2WVZPS_5
GGAATGTTTATAGACATAGCCTTGTGTAGACTGTCTAATCAACAGTGCAAGGAATTAGTTGTGCTCTCAAAAGGAGTTATGTGAAGGAAAGATTAAATGGATACATTTAATTAAGTACAATTACTACAAAATCTATAATGACTGGGTAAGTCACCCGTAAGAAGGATGACTAGTAGAGATATAATAATATCTTACAGTTCAACTGATGTGCAAGTTTATAAGTAGACGTCATGAAAGACTTATCGCTAACGCAATAGACGTTATCTCGAAAGGATAAAAGAAACCAAGAAGATATACAAATTGGTAACTTGTATAAGCCCTTGGTAATACCAAATAAGTTAGTTCCTCATGATGTCGTGGAAACATGACTATAAGATAAGTTGAATTCGATAGTAGCCCAAGAGGAATCAAATGAGTAAAACAAGTATTATAGGTAAATATTATGTTTTTCTATCTGTGTGTGTCCCTTGAAAAAGGTGGGTGAGGTCTGTGGGTAAAAATTAATTCCCATCTGGTTTTGGATTTTCTTCGGAAAATTGGTGCAAGAAGCGTGGAGTTGCTAACCATTGCTCAGACTTGTATCGCCAGTAGCACGATAACGATATTTATGAAAATTGTAAGGTGAATAAAAGCCTATGATTTGTGAACATTCCA
+
OSNPKJIKOLJFGGEEOIGHFIJHPOOQLNPMJQKSKOONKKJMKKHHHOSJGJKGEFEA?ABBHJOHIINSQJMJGKIIRKJQSQKKRSNKJLKKKJLSNHJHKMSLSHOLKHKJIRLNJS@?@??@HKLSIIGFGJMMKGSKMOII====<<<?(65***-0*((''&%%%%&(((+?@HIIJPOPJPJNLMGAA@@=>?@?HFIHF?<76555220+)))))**44*****+7<A>>>=?BJJGKSKGHGGHJNHGGHIHLNJMQHKKLKLS9999KKHQEFSJSQSLKPMQNLHSIJLSPICF8888:;755422223336DEFDGB?ABAHKIJJKHSPKIHMJISJSKKBAAAAHNSHFF;989996777CFBAADJKQHJC>>>=>@AB:::/2001588999@EHHIIJIPPMPLJMJIJSIMINHKHLJLJJQGIKKLJSSPNIHFIGIHEEM>FDCC=FGEESFPQMKHLJSMIHJLJHJIFNJHFHHKNKRJHRKA@C@AJLSLKOKLLJIIJLNKSF888JIJSKSLNMHHHFGHGEEEHGHNKRPLSJONHIGHFAA@,,,,,3::>DHFEFFFHIGHGJGFGDDGDDDFFQKSKKHJILNLKMSHGGFIKKJLMSLJJKGIINGHKKSLMQQISKKKEDD
@2010_2WVZPS_5
GGAATGTTTATAGACATAGCCTTGTGTATGACTGTCTAATCAACAGTGCAAGGAATTAGTTGTGCTCTCAAAAGGAGTTATGTGAAGGAAAGATTAAATGGATACATTTAATTAAGTACAATTACTACAAAATCTATAATGACTGGGTAAGTCACCCGTAAGAAGGAGTTAGTAGAGATATAATAATATCTTACAGTTCAACTGATGTGCAAGTTTATAAGTAGACGTAGTGTGAAAGACTTATCGCTAACGCAATAGACGTTATCTCGAAAGGAAAAGAAACCAAGAAGATATACAAATTGGTAACTTGTATAAGCCCTTGGTAATACCAAATAAGTTAGTTCCTCATGATGTCGTGGAAACATGACTATAAGATAAGTTGAATTCAATAGTGACCCAGAAGAGGACTCAAAGAGTAAAACAAGTATTATAGGTAAATATTATGTTTTTCTATCTGAATGATTGTGCCTTGAAAAAGGTGGGTGAGGTCTGTGGGTAAAAAATTAATTCCCATCTGGTTTTGGATTTTCTTCGGAAAATTGGTGCAAGAAGCGTGGAGTTGCTAACCATTGCTCAGACTTGTATCGCCAGTAGCACGATAACGATATTTATGAATGTTGTAAGGTGAATAAAAGCCTATGATTTGTGAACATTCCA
+
JKJILHKSMSKIRKLKPPPSMJSISKRLMMSLHJJHGHIGIGKHEHJFB=@C=>966-----.310.,,,-:<=GIKJLHLJIJJSIJOSSLSKSRSJSSLSHIJJHJMJSSQLKSKIKSJLKOKNOLJQNKSKIMIMSSKNMSLRMSMSGNKIGLF=A>6778::?A==<=C@@@?==KSMPKOIJMLDDDEDMSSRORLSSLSPMSLSJIHRJQJHED>BFFIGEEECEJHMSKMSSISKLSOKHHFHKHIHGKJIKSJJSISRSOOJHKMMPKRKQKNLMIKILIKMLJKJPIJSSSOMISLNOJSLKRNSQMSSQSOIMJPIQNJNIIHNIPHMMLSSSJNSJKIKLJJHMNHJGIQSKJOIIFGGHIGIGFGB9::AAB?>7****,.+'&&&(,---.7?==>10111JLSHJLKIKSHGISKKSIILHFNIMOSNII>A>6@7----,*&&''(GGHINGGFECA@GMMMKNHLPHJHLHLLHINSHGHFD@DDNMMFDDCD>>C===<<<>ADEACEDDEFAAA>>@JHIDFD?@?:89::::99:DGJLKIMJPLHKIJHRINJPLICCB>MKLKHHGD:99::HHJGEEFDDCBBCCGJLJLFFFFGSMJFHHDHHILHHGJJIJFIHGIFIKJINNKKHLHKIJIK
@2011_2WVZPS_5
GGAATGTTTATAGACATAGCCTTGTGTTAGACTGTCTAATCAACAATGCAAGGAATTAGTTGTGCTCTCAAAAGGAGTTATGTGAAGGAAAGATTAAATGGATACATTTAATTAAGTACAATTACTACAAAATCTATAATGGGGGTAGTCACCCGTAAGAAGGATGAGTTAGTAGAGATATAATAATATCTTACAGTTCAACTGATGTGCAAGTTTATAAGTAGACGTAGTGTGAAAGACTTATCGCTAACGCAATAGACGTTATCTCGAAAGGATAAAAGAAACCAAGAAGATATACAAATTGGTAACTTGTATAAGCCCTTGGTAATACCAAATAAGTTAGTTCCTCATGATGTCGTGGAAACATGACTATAAGATAAGTTGAATTCGATAGTAGCCCAAGAGGAATCAAATGAGTAAAACAAGTATTATAGGTAAATATTATGTTTTTCTATCTGGAAGATTGTGCCTTGAAAAAGGTGGGTGATGTCTGTGGGTAAAAATTAATTCCCATCTGGTTTTTGGATTTTCTTCGGAAAATTGGTGCAAGAAGCGTGGAGTTGCTAACCATTGCTCAGACTTGTATCGCCAGTAGCACGATAACGATATTTATCAATGTTGTAAGGTGAATAAAAGCCTATGATTTGTGAACATTCCA
+
ESSIOLKKOSINPMSMMPPLNJSKJSIKIOSILLSKOHINLKJJINIJSIMSKSSMLNJIMSSSSSLHFFHLSONNLIGMJSJIJJSSHQKNMSPHSJJJSLLJLKISOKMSMIIRNGNMKSKIFFFEDFCED<:87*)**0;>GEEGGI6661./...3678AK???@?999884/))))89<ILHOMJSHIM?122CCFEEGKJOLMQGIHIIKGECB?C?=;;0/--.11=AEHOQFDDCEIGEFHHLMKKIHLGLHIIMNMMSJMJMSNNNMJOSKJIJSKLJKKLPNLPOSNKNRLSNMHNOIKSSMSJINSOJSPKNIQJIGGEGFHHKJQMNLIKLSSJJQHFIDDMBF3..../23,+++++2567ABGHFCHEIISSMNHKFKIMSIMJRSNSLJJKSIOJKLMNOSSOLJQKKILILKFJKJJRJSILLLSSMOKIHMSJSLSEDEJIIIJMJSKKLSOSSSJEHKMMKIGHLSJIFEEFBFDEERPQI?GNKMNIGHI99=9:SIMLSJKMKJSNNHRLHGJCCDILSLKJMHHEEA=A?<99:HFGHJLKIMILJJJIJNMMKIFHGIHPNLKFEDDCBCBDGHGGDEDFGGC?@>>@@=?,++++FNHIFEDFGFGFEEFEGEFFFEEFHHJMNHIIJHGJIJHG
@2012_2WVZPS_5
GGAATGTTTATCAACATAGCCTTGTGTATGACTGTCTAATCAACAGTGCAAGGAATTAGTTGTGCTCTCAAAAGGAGTTATGTGAAGGAAAGATTAAATGGATACATTTAATTAAGTACAATTACTACAAAATCTAAAATGACTGGGTATTCACCCGTAAGAAGGATGAGTTAGTAGAGATATAATAATATCTTATTACAGTTCAACTGATGTGCAAGTTTATAAGTAGACGTAGTGTGAAAAGACTTATCGCTAACGCAATAGACGTTATCTCGAAAGGATAAAAGAAACCAAGAAGATATACAAATTGGTAACTTGTATAAGCCCTTGGTAATACCAAATAAGTTAGTTCCTCATGATGTCGTGGAAACATGACTATAAGATAAGTTGAATTCGATAGTAGCCCAAGAGGAATCAAATGAGTAAAACAAGTATTATAGGTAAATATTATGTTTTTCTATCTAAATGATTGTGCCTTAAAAAAAGGTGGGTGAGGTCTGTGGGTAAAAATTAATTCCCATCTGGTTTTGGATTTTCTTTGAGAAAATTGGTGCAAGAAGCGTGGAGTTGCTAACCATTGCTCAGACTTGTATCGCCAGTAGCACGATAACGATATTTATGAATGTTGTAAGGTGAATAAAAGCCTATGATTTGTGAACATTCCA
+
$%%&&***(&'&%&&&*?@EFFKHLMHKLIMLMRJKLHHJHIOSKQKJHKNMFSGEJEGHJLOSJKISHJEHHQMLKPKJOJLGCF?>FILNINJHFDBCISLLSIIKOLSSMJHHSHIPIJLKMGIHGKIKSLSJJPSMJMGJFHGJMRLKHLHIBC?@AGKNPJLIILGGGGJIGOIHHLR@@?>==877840(%%('''((*344BDDSSLIJLLIJKJIGEDD;987,++++,,***)().,,,+.0@FGMIOJLGISKRLLLJNJNLSKJLLMNSMI622103::69:<>?NNHNJF?@JKMKRLIHKIKMLMSNKMJRSLJSKSNNKJLKSNQLPKSNLNOSHKSMMLJMSNKNSSNPONOSSMKQPJOJJJKNFCBCNQGKNMSSOOISNIMLHLLMMMINISJSLLMILKLJOKJSLKJSNKNKRILJMLHIKGIPINKSSMLJQNLKSQMNNJSKLKLJJIKMSJK@A?;;=ABKPSJJMKLJKKMIKKKISLPMLIHSOSMRPSJSHIGEJDEDGOPLLRRKIIJRJKIPFMMPRNMMLPSSJC@AAHJEEFGJJOJPKMIRIGIHEGKIIOIGGHIGLJSLJIGEFEGIJNKIGEDCDEDCCDCFIIJJGIHHGJRKOIHFGGFHIGJHGKILNIGGFFEEHKHSHHIGGFHIG
@2013_2WVZPS_5
GGAATGTTCACAAATCATAGGCTTTTATTCACCTTACAACATTCATAAATATCGTTATCGTGCTACTGGCGATACAAGTCTGAGCAATGGTTAGCAACTCCACGCTTCTTGCACCAATTTTCGAAGAAAATCCAAAACCAGATGGGAATTAATTTTTACCCACAGACCTCACCCACCTTTTTCAAGGCACAATCATTCAGATAGAAAAAACATAATATTTACCTATAATACTTGTTTTACTCTATTTGATTCCTCTTGGGCTACTATCGAATTCAACTTATCTTATAGTCATGTTTCCACGACATCATGAGGAACTAACTTATTTGGTATTACCAAGGGCTTATACAAGTTACCAATTTGTATATCTTCTTCGTTTTCTTTATCCTTTTGAGATAACGTCTATTGCGTTAGCGATAAGTCTTTCACACTACGTCTACTTATAAACTTGCACATCAGTTGAACTGTAAGATATTATTATATCTCTACTAACTCATCCTTCTTACGGGTGACTTACCCAGTCATTATAGATTTTGTAGTAATTGTACTTAATTAAATGTATCCATTTAATCTTTCCTTCACATAACTCCTTTTGAGAGCACAACTAATTCCTTGCACTGTTGATTAGACAGTCATACACAAGGCTATGTCTATAAACAGTGCAAGGAATTAGTTGTGCTCTCAAAAGGAGTTATGTGAAGGAAAGATTAAATGGATACATTTAATTAAGTACAATTACTACAAAAATAATGACTGGGTAAGTCGCCGTTAAGAAGGATGAGTTAGTAGAGATATAATAATATCTTACAGTTCAACTGATGTGCAAGTTTATAAGTAGACGTAGTGTGAAAGACTTTATCGCTAACGCAATAGACGTTATCTCAAAAGGATAAAAGAAACCAAGAAGATATACAAATTGGTAACTTGTATAAGCCCTTGGTAATACCAAATAAGTTAGTTCCTCATGATGTCGTGGAAACATGACTATAAGATAAGTTGAATTCGATAGTAGCCCAAGAGGAATCAAATAGAGTAAAACAAGTATTATAGGTAAATATTATGTTTTTTCTATCTGAATGATTGTGCCAAAAAGGTGGGTGAGGTCTGTGGGTAAAAATTAATTCCCATCTGGTTTTGGATTCTCTTCGGAAAATTGGTGCCAAGCGTGGAGTTGCTAACCATTGCTCGGACTTTATCGCCAGTAGCACGATAACGATATTTATGAATGTTGTAAGGTGAATAAAAGCCTATGATTTGTGAACATTCCA
+
=FIIJCBC@@CDEELQKNQSJSNQHOKSQLNKLSNJJIJKJKSSKJJLSSSMKLMSQSMLSSNSSKMSSIKJKJPOKLJRJMSSSOLMKQJLPQLSKNLKSMMMHILOPSSPOSKLGNJK86,,-GINKSSNJHKLLHKMSKSJMNOOSORKLLGSSSNJKIKJGGHFIG46AC>AHGKQLNLSIMNOLSONQNQHSOSKMOKJMJLNSSOSRSISSSPSLSLNQQLLLKLMSOMMSSJ22224MQ@???@FFIJMLFHNPPJSNMJNKINLNMLKNSSOLKLINKKSJLJIHSSMSRSMKSPISLISKSPMMMSOPLJMFFEFEKISOOJSSNSHHJNLSOJSLMQMLSSNKQNKHIMKPHPHGJKJHL;*)))+;+-//+:EGFHJC:::;NLSOMMRQMLLLLSNSLLNLNHIHHHSMLLQJNLJNJSLMRSJKILMSJKPJKMOSMLMISJSKJNSLOPSQLQNNNKKSLJMLSJONSJRJFHFFIHIMJKKRSSJSNQFGGHMLLJMKSIIJIPLJRNSLSJIKQLSSHKMSKJJHMSNLJSNLSOSLNKMHKJKKDFEEFILFFG::A66??EGLHJHOSNKLSSNLJNSSSSPNKSJNLSMOSORSNPKMRNSKQSIIIGGMJJHKLKMNOLPJHRHMJLGEGDEHJGLIJJMPJKIJGKFIFHQKKIPKMFB?>?<<:9873///<?@BED>CEDC>=;;>AEECDEGEDFECDFB:977787>;;<;:76332/+*)(**+++'''')5554&&&&&('(+-.126;<<<<;99<<>?AAABB@=;<@ACEDEEGH?>>><<<<=?@A>><<;<<@@B?@@>===?@CBBAABBCDDD=776661,.8999::9:::;;9::****779>??ACCCEBBADCFDFGIFDA;;;;;?FGGFEDFIIIKFGIEEFJDIDEABCCCB@B?@>>@@@CC=>?>?GHEDCDEDDCB>::87643/..../011222337782''')'''(*))+*******++,--///01211111000//+***,../0/++++++++-<??@@DDEE?><;933338;43///00/--''''''''&&$$%*+-...//.......//3;959<=>AAA><<<::;68430../.+(&&&&%$%%&-079:<=>>;:9883/.../11346551+,*)+0....-,)'''(*,++.15:;;<@ABCBA>=>>ADCDDBCCDBDCBAA?@@AA@ADDGDCBAACEDHIIHHIAA@A@CEFEEFCFECDB
@2014_2WVZPS_5
GGAATGTTCACAAATCATAGGCTTTTATTCACCTTACAACATTCATAAATATCGTTCGTGCTACTGGCGATACAAGTCTGAGCAATGGTTAGCAACTCCACGTTTCTTGCACCAATTTTCCGAAGAAAATCCAAAACCAGATGGGAATTAATTTTTACCCACAGACCTCACCCACCTTTTTCAAGGCACAATCATTCAGATAGAAAACATATATATTTACCTATAATACTTGTTTTACTCATTTGATTCTCTTGGGCTACTATCGAATTCAACTTATCTTATAGTCATGTTTCCACGACATCATGAGGAACTAACTTATTTGGTATTACCAAGGGGGGTATACAAGTTACCAATTTGTATATCTTCTTGGTTTCTTTTATCCTTTCGAGATAACGTCTATTGCGTTAGCGATAAGTCTTTCACACTACGTACTACTTATAAACTTGCACATCAGTTGAACTGTAAGATATTATTATATCTCTACTAACTCATCCTTCTTACGGGTGACTTACCCAGTCATTATAGATTTTGTAGTAATTGTACTTAATTAAATGTATCCATTTAATCTTTCCTTCACATAACTCCTTTTGAGAGCACAACTAATTCCTTGCACTGTTGATTAGACAGTCTACACAAGGCTATGTCTATAAACATAGCCTTGTGTAGACTGTCTAATCAACAGTGCAAGGAATTAGTTTGTGCTCTCAAAAGGAGTTATGTGAAGGAAAGATTAAATGGATACATTTAATTAAGTACAATTACTACAAAATCTATAATGACTGGGTAAGTCACCCGTAAGAAGGATGAGTTAGTAGAGATATAATAATATCTTACAGTCAACTGATGTGCAAGTTTATAAGTAGTACGTAGTGTGAAAGACTTATCGCTAACGCAATAGACGTTATCTCGAAAGGATAAAAGAAACCAAGATATACAAATTGGTAACTTGTATACCCCCCTTGGTAATACCAAATAAGTTAGTTCCTCATGATGTCGTGGAAACATGACTATAAGATAAGTTGAATTCGATAGTAGCCCAAGAGGAATCAAATGAGTAAAACAAGTATTATAGGTAAATATATATGTTTTCTATCTGAATGATTGTGCCTTGAAAAAGGTAGGTAGGTCTGTGGGTAAAAATTAATTCCCATCTGGTTTTGGATTTTCTTCGGAAAATTGGTGCAAGAAACGTGGAGTTGCTAACCATTGCTCAGACTTGTATCGCCAGTAGCACGAACGATATTTATGAATGTTGTAAGGTGAATAAAAGCCTATGATTTGTGAACATTCCA
+
QKNKHLLOLLSRLJPOISIGE>===GEGLIJJHGKJKLOHSQPOJNHHRSQSONMSQKHLKNKMLJIHGIJEGJJLSJLSPSJSISSLSMHSHKFGGB<2)''&'&&&&'HFFGFIJSOKMHFIHMKOMJNJILJQKQIGIILJOKPSLMKPOMSSPJEECEJIIIHDDJJFGBEGHE:OE64334>ACEEFGESMQHPJHIRMSSKNJLMOMHKOLNKNLOPSIMOH@@@@@KNRQLJMDSHKJJA<72((/,-4CHHIIHLJHJKIHJHJHSPSSLKSLLGHGHGG><<<<B((FHGLHSKKJQKNSPINLIHKJLIOKIILKQOKHOMDHAHNSQIFFFHKGDBB?@MHHIKNHHHHJLEDD@-)&&''0'/-/>;BCEHNJJPJLJIKKKHIHGIMJNHKLIJIKIHMKNSSSJPPKMJSKNIINLHIIIJIJISJGOGIKLLIHJHJQHIIKSKNPOKLNLJKIJKLJMSSSOILLHKKIEFGFJLLJJLNLILNLHIKSMPOLGCCGLFSKJMSMKPJHIKIJLQSQJSLPIIISJIJJKGKSKHMIKJJLIGMIJLHSQIMSSMKRMGDEEFGGJJSNLMSSLHIQPMKIJJKLLIPSPLSLJIRNSIKLJNOMJKGGGGLHEGHGIFEDGFGFJFMHFEEFGHIGJGGFEEEFHJLDDDECBDBBCCDEHIFFED@;::99;733344:9**50/.--.023=?A?@@@@ABABCEFFIJDELHABA9:?>??BHFEC@CCC@>=98768899;;::9:;AA@>>=;;<-,,,,,,,0223456::99899<=>@CF55555@DFAA@<9:@;54655555554210.+''(**+,.24679BDEFEB@>;:;;=?@A?>==>@DEECCDE<AB>?AAABBAB?>?>?CFG@@?><BDDA@>??@@@A?@@@?<;830,++*---.899:=><;:51***)*357<<>@CBAABBBBCAABA@BB@@AAACBB@@>>>>::87:;==444448::76211310+(''())+--/0///----27::<>?A@AA@?=<;;8332/*('&&()*+,----..239:::;<=>?ABBCBA@BCEDFB@>>:::;9:;:8884*)))*==>936-('''&(((-/669;?6=@?AHKHFFDFDEC<=@AABCERIDEEDEGJCHE@@DFHHHGG:::99<<=>=<;<>>>CMCDC????@NGFJEFEEBBAABHJIIHA@@??BA99888798200007=>?A>?>??BCBABA@ABABDEDFFECCCCCCBBCCCCD@@@A@CC@AA
@2015_2WVZPS_5
GGAATGTTCACAAATCATAGGCTTTTATTCACCTTACAATTCATAAATATCGTTATCGTGCTACTGGCGATACAAGTCTGAGCAATGGTTAGCAACTCCACGCTTCTTGCACCAATTTTCCGAAGAAACCCAAAAACCAGATGGGAATTAATTTTTACCCACAGACCTCACCCACCTTTTTCAAGGCACAATCAAGAAGATAGAAAAACATAATATTTACCTATAATACTTGTTTTACTCATTTGATTCCTCTTGGGCTACTATCGAATTCAACTTATCTTATAGTCATGTTTCCACGACATCATGAGGAACTAACTTATTTGGTATTATCAAGGGCTTATACAAGTTACCAATTTGTATATCTTCTTGGTTTCTTTTATCCTTTTGAGATAACGTCTATTGCGTTAGCGATAAGTCTTTCACACTACGTCTACTTATAAACTTGCACATCAGTTGAACTGTAAGATATTATTATATCTCTACTATCTCATCCTTCTTACGGGTGACTTACCCAGTCATTATAGATTTTGTAGTAATTGTACTTAATTAAATGTATCCATTTAATCTTTCCTTCACATAACTCCTTTTGAGAGCACAACTAATTCCTTGCACTGTTGATTAGACAGTGCAAGGAATTATGCTCTGTGGTATGTGAAGGAAAGATTAAATGGATACATTTAATTAAGTACAATTACTACAAAATCTATAATGACTGGGTAAGTCACCCGTAAGAAGGATGAGATAGTAGAGATATAATAATATCTTACAGTTCAACTGATGTGCAAGTTTATAAGTAGACGTAGTGTGAAAGACTTATCGCTAACGCAATCCAAGCGCATCTCAAAAGGATAAAAGAAACCAAGATATACAAATTGGTAACTTGTATAAGCCCTTGATAATACCAAATAAGTTAGTTCCTCATGATGTCGTGGAAACATGACTAGCAGGATTAGTTGAATTCGATAGTAGCCCAAGAGGAATCAAATCAAGTATTATAGGTAAATATTATGTTTTTCTATCTTCTTGATTGTGCCTTGAAAAAGGTGGGTGAAAAATTAATTCCCATCTGGTTTTTGGATTTTCTTCGGAAAATTGGTGCAAGAAGCGTGGAGTTGCTAACCATTGCCAGTAGCACGATAACGATATTTATGAATTGTAAGGTGAATAAAAGCCTATGAT
+
BBAAAHSLHJKJJJINQSLKONPOJKSSSNMSMSSJIDBCCCIQHHNLKSMHHSHRIHHIMQLIIISLHHHJJQLJIJSJLSNILKSLSSNMSHPSNSLSNOSJMIKSEHONSJMHHS8<A77=63.*%%%&'(2EFFGMMKKKKKOSSQKKKJSSRHKKIJHOKILSJINSOMSNSKJSQOPSPSLNPSNSJMFHSNKMPE===SSMSOMKSMOPJLRSKSSSONOKKSLIDDDDDQQSIMSJLLQKSJSMOOOSSSOMSJLMNNILKONSKSSJQLPILJLMSMRKSSILKPSSLONJMQSMMNINKNMSKKISKIMILMHMMJSL:9999?AEGJKSSJJSMJKMQMPNLSNMMJSOLJMPSSKJDCECEGQKK>:SKOMMKSSOKSRNPOSSLHJNKMJLSSMHS;:::9999??C=>FIFGMHHSHNNSSMNNNOQLMKNPKOLINMMKSOIMNNMJNPNMRSSOSKSQSRSMKKQ@>==?ILIDCEOJSPHIJIMHJKKMSNKSIMLKMOMILQJMLIHNJLSIQRQJSSKNSMMLPHJGQJJONRKJKISGHILSQSLKLILNONMKPLKIGIHMMNLLSSPPLOPOLKLJSKJMQNSLOSLSSLJMKSPJLHEGDGEFFBB>22-+*)*)**)('&'''('&&&)4;<BCDFGFEFFFFFEFEEEDFFDEA????<<:::<=FIIGHGDEBBEIFFHDDCBDEKIFDJEA?=<=<<840-.-,('''()*)))*67899@@AEEEC>922???@AAAFEFECCA>>=>>CCCDDDCCCCCCBA@?>?@BBB=<720-,)))**/---,/222222211,*)&&&&%$$$$$$&+-/489===>ACDJGGI@65100;<<<<;;864.))''''(*,7879;?BEDFBEEGFDEDDCGHFFDBCDEDLIEFGFEHCCCC@=9998:<;;:8,,+,,*('''&&)-002558785)((((54200/-.-,+++1101223/''&&'(()*37::<@ABBAA@A@CEHNNC@>>>A>66A><;;;<=ACEH>>@ABB@=9443/+****1223566111/49<>?>??@GDDEBBEKGFEA@@@@CCEFGEC?>;9763323338898999:7765/)(&&%%*045666699:>>===<===<<<::;;<<<<<>??@AA=>==;;:976+'%
@2016_2WVZPS_5
TCACCTTACAACATTCATAAATATCGTTATCGTGCTACTGGCGATACAAGTCTGAGCAATGGTTAGCAACTTCACGCTTCTTGCACCAATTTTCCGAAGAAAATCCAAAAACCAGATGGGAATTAATTTTTACCCACAGACCTCACCCACCTTTTTCAAGGCACAATCATAGATAGAAAAACATAATATTTACCATATAATACTTGTTTTACTCATTTGATTCCTCTTGGGCTACTATCGAATTCAACTTATCTTATAGTCATGTTTCCACGACATCATGAGGAACTAACTTATTTGGTATTACCAAGGGCTTATACAAGTTACCAATTTGTATATCTTCTTGGTTTCTTTATCCTTTCGAGATAACGTCTATTGCGTTAGCGATAAGTCTTTCACACTACGTCTACTTATAAACTTGCACATCAGTTGAATTCGATAGTAGCCCAAGAGGAATCAAATGAGTAAAACAAGTATTATATGGTAAATATTATGTTTTTCTATCTATGATTGTGCCTTGAAAAAGGTGGGTGAGGTCTGTGGGTAAAAATTAATTCCCATCTGGTTTTTGGATTTTCTTCGGAAAATTGGTGCAAGAAGCGTAAAGTGGTTCCAGACTTGTATCGCCAGTAGCACGATAACGATATTTATGAATGTTGTAAGGT
+
NIIRNOLGHFJOIKKFGPHSNINKLNJQJNJLLNLNONLMNNIIGGILJISNJHLIKSPSLLKKLKIONQM1///0@@CCFIDFNLMLKMGK=@B32-,--34,6;;ADMPSSKHJPLOMNMSKFFD=10000CIHHSIGHISMPEEC;KSQMLPKSLSSOOSJKSMNKSPKSHJSLNSSSSQSSLQPPSSOLKMSNSSMLMONSJSNSSOHKOJKQLHIKGJHHEH?====RQJOJSHIMIGMSSLNSSJPMLKRMLLGKHKISLLOSNINKSNSCDEBCEOSSNSMOMLLQIHIJJMNHSOLSLJPGKPLOPJSRIKJILSKMIKIQOLSPKJKB@?:,(%%&&(')))'/BDFGF?ASKNSJQLJKNJMIJKIMSMSSMOIMJSQJKSPLKQSKKMJOHSKSIQMILORSIIJOJNLNMRKSOKOLSLNINSILKJSLKHKKIIHOLJKKSSSSJSOKJJMILPNDDCEELEBB@@??@?@DCB@>>>;>@@@BA@???@@A@BBCDEEEFJKDABDCHGFB?<926=>==>@ABBA8+,;<=EDCA?AC<;;48;=>=;;<<6,+***0/&(('/467<;;:0****)++,+*'''&%%%&%%%%%%&&',.047:<<99887:::::99:;;>?<<<==AAAA@???>>>;876667
@2017_2WVZPS_5
GTTCACAAATCATAGGCTTTTATTCACCTTACATTCATAAATATCGTTATCGTGCTACTGGCAATACAAGTCTGAGCAATGGTTAGCAACTCCACGCTTCTTGCACCAATTTTCCGAAGAAAATCCAAAACCAGATGGGAATTAATTTTTACCCACAGACCTCACCCACCTTTTTCAAGGCACAATCATTCAGATAGAAAAACATAATATTTACCTATAATACTTGTTTTACTCATTTGATTCCTCTTGGGCTACTATCGAATTCAACTTATCTTATAGTCATGTTTCCACGACATCATGAGGAACTAACTTATTTGGTATTACCAAGGGCTTATACAAGTTACCAATTTGTATATCTTATTTGGTTTCTTTTTATCCTTCGAGATAGCGTCTATTGCGTTCACAATAGTCTTCACACTACGTCTACTTATAAACTTGCATATCAGTTGAACTGTAAGATATTATTATATCACTACTAACTCATCCTTCTTACGGGTGACTTACCCAGTCATAGATTTTGTAGTAATTGTACTTAATTAAATGTATCCATTTAATCTTTCCTTCCACATAACTCCTTTGAGAGCACAACTAATTCCTTGCACTGTTGATTAGACAGTCATACACAAGGCTATGTCTATAAACATTCCA
+
>????EBDCBCEHEGGHKMJLFSSI==<=<+***,9:<>FJFLNGEDEEE98889C311/0577767=:85..-./BDFHIPLMIFHCABD44344>?911111688:;BFH<=ICEMJMOIOPOSGKLLNJ>;<<<?DINKOIHJHLIKMKMPMNKHPNISNMISMHSLKLMSSOMPLPMJJLNSJKLKSIQMKLKMLMSPPMKSPOLNSNMOQRKLLPSLOQSLIOPSMNLJKGFGIIPOJHKCAJ))NMKLOOMLKMSPPSISKNJSKJJFIFFFDFEDESQLNSKKGIIHHLSHJ?=>><;99888=AB<;<67:988776889@BBCDEE???=:9877<=<<<:9:761111/*(('$%&'+&)((),-66666,-334DEGKFFEDCCBA@100*******()*-.//7779DCAB??>>>@?@<;86664421.../*((()AACEEEHGHGFGA34655466::DHFGJKIIIGHGHIJIJSJE////.++++))))'+*''')-...///311125****+44444?EDEEGJGIHGECCC>;>?9982*-**++,--61126//.0.(*017783---AAA?@>?>?=>>@A??@@?B@=<;;43325877899;?FEDDGEIDDCCCGHIIGG443
@2018_2WVZPS_5
GGAATGTTCACAAATCATAGGCTTTTATTCACCTTACAATTCATAAATATGGTTCTCGTGCTACTGGCGATACAAGTCTGAGCAATGGTTAGCAACTCCACGCTTCTTGCACCAATTTTCCGAAGAAAATCCTAAACAGATGGGAATTAATTTTTACCCACAGACCTCACCCACCTTTTTCAAGGCACAATCAGAGATAGAAAAACATAATATTTACCTATAATACTTGTTTTACTCATTTGATTCCTCTTGGGCTACTATCGAATTCAACTTATCTTATAGTCATGTTTCCACGACATCATGAGGAACTAACTTACTTGGTATTACCAAGGGCTTATACAAGTTACCAATTTGTATATCTTCTTGGTTTCTTTTATCCTTTCGAGATAACGTCTATTGCGTTAGCGATAAGTCTTTCACACTACGTCTACTTATAAACTTGCACATCAGTTGAACTGTAAGATATTATTATATCTCTACTAACTCATCCTTCTTACGGGTGACTTTAGTCATTATAGATTTTGTAGTAATTGTACTTAATTAAATGTATCCATTTAATCTTTCCTTCACATAACTCCTTTTGAGAGCACAACTAATTCCTTGCACTGTTGATTAGACAGTCATCCACAAGGCTATGTCTATAAACATTCCA
+
DCCCDGIIDCDBA@<MSJFGFG@?;755675666744..-+***,/0234-,,,,,,,-779DCBACEEFEEKMIOKCBBCCIOPPNKJL???>==CDHGGJOSSLSPLSPSFGFFEHFC8112IMNSLSRQLJSJIKHQJSKSLLSONLJOSSSNIJIFLOKMOLGRMOSLHLNF@DSNJKMPMSPSOSLNOSQPRSSKQIKSSMSSNNOQMSKSSMONSLKSLNPKNLMMKKLMMQLLOKSKSNPSOKSSRKKSKSQMPH76666HSKQLMGE@AB@AGFHIRNLMSOSROMKMLISMRKSOPSPSOKSJSMSF-,,,-SKRLLOLNMIROLNMNSNSQMLSKNSIKOQJMMJSNLPMMLSLKSNLOSFJLJLHSPMJSONKMKJLPSOSMJHIHQPJMSFROJISLMOPSMMQSKPSSSSQNNKPSNMOQNSISQMKMSMSKSNNLKSJKJMRNKSSSMNMSNSPSSLSSSKKMOJPSMIOSRSSLNSSSSPSOKSSSRJLSSNNNSKPJSPOLONNSSSMONMNMKKQSSLNSOJOSJMISHPPMSKOIGSLKSILHLLNNHHMPNSPJNSLSQMMSSRSSOKSOSSHKSISSLOSSSNSQSPNSLLJSSMHEG000*(('')**-/1*+/..1/.../AOGNLHGFJ
@2019_2WVZPS_5
GGAATGTTTATAGACATAGCCTTGTGTATGACTGTCTAATCAACAGTGCAAGGAATTAGTTGTGCTCTCAAAAGGAGTTATGTGAAGGAAAGATTAAATGGATACATTTAATTAAGTACAATTACTACAAAATCTATAATGACTGGGTAAATCACCCGTAAGAAGGATGAGTTCGTGGGGTAATTAATATCTTACAGTTCAACTGATGTGCAAGTTTATAAGTAGACGTAGTGTGAAAGACTTATCGCTAACGCAATCAACGTTATCTCGAAAGGATAAAAGAAACCAAGAAGATATACAAATTGGTAACTTGTATAAGCCCTTGGTAATACCAAATAAGTTAGTTCCTCATGATGTCGTGGAAACATGACTATAAGATAAGTGAATTCGATAGTAGCCCAAGAGGAATCCAAGTAAAACAAGTATTATAGGTAATATTATGTTTTTCTATCTGAATGATTGTGCCTTGAAAAAGGTGGGTGAGGTCTGTGGGTAAAAATTAATTCCCATCTGGTTTAGGATTTTCTTCGGAAAATTGGTGCAAGAAGCGTGGAGTTGCTAACCATTGCTCAGACTTGTATCGCCAGTAGCACGATAACGATATTTATGAATTGTAAGGTGAATAAAAGCCTATGATTTGTGAACATTCCA
+
LSKOLHSMKPSLHLLHHIOMSNSLKSOSSOSKSKLKIJGGHHKIIOJLLMNHGB@CBABACBFH@=<;:<=?AKJHFHHJKJKKOKIDMSSQLQLHHMHFHGFIKKGKSILSNJIFHIIGIOKNHKJLIMNJJINIOHJLKGGSKKIHLIHHLKPLGGGHGMLKSMHIB?;87+*****)'))''%%%*+)))*-=FFHGHGKKJLJLSHFA?>@@KIEDCBDDEEHFGGGIJFSSKLSPGQKOOGGDDA?@+++++;:::::FEFFMKGFGFEQJGDEEEJPSSJOMSJSNSOMLHHGLSMMHKSKSSLQSSONLSJSIPLPKJNNMHIEEFEFPFSNMNIGDIGHJIBABA?A;822247DILFFF@>=>>?0/..00.*)%%%'''''''15667889IJSLIJLKIIHIKJFNGHJIQJKK;;;;;SOKLMHKNMHSJKHHSNOOLLLKIJISPMSQPMNIIIHGGSHLRLJJHLJLISJFHBA@A:;;:788ACBA>=9=00A23ACBCBJNKLKIGILHMMIEFDPSSLLJKIGHGFIHEDCDDFGIPNHLKLPIJILJKFFFGFJPMKKQLHNSNGHHHIIGHHGIGFDEFECDEDGLOMGHFFIIHNHGEEIEGLGIKGKHFHHHGFEGLPPMIRNSNPK;;<
@2020_2WVZPS_5
GGAATGTTCACAAATCATAGGCTTTTATTCACCTTACAACATTCATAAATATCGTTTCGTGCTACTGGCGATACAAGTCTGAGCAATGGTTAGCAACTCCACGCTTCTTGCACCAATTTTCCGAAGAAAATCCAAAACCAGATGGGAATTAATTTTTACCCACAGACCTCACCCACCTTTTCCAAGGCACAATCATTCAGATAGAAAAACAAAATATTTACCTATAATACTTGTTTTTCTCATTTGATTCCTCTTGGGCTACTATCGAATTCAACTTATCTTATAGTCATGTTTCCACGACATCATGAGGAACTAACTTATTTGGTATCCTTTCGAGATAACGTCTATTGCGTTAGCGATAAGTCTTTCACACTACGTCTACTTATAAACTTGCACATCAGTTGAACTGTAAGATATTATTATATCTCTACTAACTCATCCTTCTTACGGGTGACTTACCCAGTCATTATAGATTTTGTAGTAATTGTACTTAATTAAATGTATCCATTTAATCTTTCCTTCACATAACTCCTTTTGAGAGCACA
+
JKSSLJSLIFBAA?=@FFCCCDBB=7654448@BCAACDDFGIHGKHGIKSMQSLSSKOLMNMSKILJKIJJLISILIGEDA51113<;<;000000RKSKSLNQNJMKMPSOJHIHFSSKLFIKNSNMQIKMKISPMQKISOMMMSLMISPIKNSRKLNMHJMPLSRKLSSJSJJOSPOSGQJSPSPOOKKSNSOMLOSSSKASKLNQSJSSSSNLOSMSOSPKLSNQSNINHOKSGCC>>>FE=DBDGKHCAB@@QSJPJLPNODCBBBKSJSOJMMNOKHIJJSNIPIHJNQMKISNKJSSSJLSNJPOSJSKNSLMGSJ??LILSNSMF<;;;<LPIIQLHIJINLKMJOJKIIINGILHLECCABCCKLKGJPHIJOLJKGDGH99888?BERLIINNJOILMRSSMJQOKKSLMMIKKSLMHJGNIHSJIHMLKOPSHKHA@DEEGKSLKIIGLJMLHMNNJNJHIGIHIOLQLLPJKNHSPPMIJLKSKJLSJOKGLIGHIJMIKSQKSSKKBA<899JNSMRKSLJLODIHIIHJIG
@2021_2WVZPS_5
GGAATGTTCACAAATCATAGGCTTTTATTCACCTTACAACATTCATAAATATCGTTATCGTGCTACTGGCGATACAAGTCTGAGCAATGGTTAGCAACTCCACGCTTCTTGCACCAATTTTCCGAAGAAAATCCAAAACCAGATGGGAATTAATTTTTACCCACAGACCTCACCCACCTTTTTCAAGGCTAAATCATTTAGATAGAAAAACAAAATATTTACCTATAATACTTGTTTTACTCATTTGATTCCTCTTGGGCTACTATCGAATTCAACTTATCTTATAGTCATGTTTCCACGACATCATGAGGAACTAACTTATTTGGTATTACCAAGGGCTTATACAAGTTACCAATTTGTATCTTCTTGGTTTCTTTTATCCTTTTGAGATAACGTCTATTGCGTTAGCGATAAGTCTTTCACACTACGTCTACTTATAAACTTGCACATCAGTTGAACTGTAAGATATTATTATATCTCTACTAACTCATCCTTCTTACGGGTGACTTACCCAGTCATTATAGATTTTGTAGTAATTGTACTTAATTAAATGTATCCATTTAATCTTTCCTTCACATAACTCCTTTTGAGAGCACAACTAATTCCTTGCACTGTTGATTAGACAGTCATACACAAGGCTATGTCTATAAACATTCCA
+
LOOLSRLNSNIQKSSMMSQSKJSPSSONOSSSOSSOOMKIKSMPLMNSKRNSOLMLIMNIJKMPSLMSPSNIHGLLINLISKKSKORSSSKNMJNIMJSOOSSKQSMJOSSSSOISOMKSSSOAHGFSPSNSLRSMSNMKKJONIHLMSLRJHGD32222OKIMNSSLPSMSJSLLGGNDSSFDGINJMSINSJNSSPPSKOMLMQOKLOSIMSNPMIQPMLPKOSOKJIPMKLOJSSLNOIIDMIDLFIHMSQJSNSSLLKPLSJJJGHJIOHJLIJLMSJJNSROQLJSNRLSOLQSFLSNLSSSKSSNSLQJJJKNSQNSSOLQOHPMSMJSMKSSOSOSMRNSMLLIKKLLHMMJSLSKOLLSLECCBGGMIOIESQSLPO@<KPSOPHNIKIKLDDECDMLNMRMIMGDDE;;:;;EIJHGOSJJNSJSNSLHRNSSSLLSELNOOPSISKMSOSMSAAAMMJHSSSSSOSSNSEEGHEJSMMLPLJIQNLIPKJIJMKMJNKSSSKSNKJRPMKNMLNKOJRMQQJKNKLMNNSSLJKKIOPILMKPMSSPNMMIONOSMMISOSSLMSONIKIPJLKIHLG884.++355@HSKMJJSMSSOJSOSNSNMKSLIIILHHLKLMOKSKMMSLNKJSIMKSKLGHGE757220
@2022_2WVZPS_5
GGAATGTTCACAAATCATAGGCTTTTATTCCCTTACAACATTCATAAATATCGTTATCGTGCTACTGGCGATACAAGTCTGAGCAATGGTTAGCAACTCCACGCTTCTTGCACCAATTTTCCGAAGAAAATCCAAAACTGGATGGGAATTAATTTTTCCAACCTCACCCAGTTTTGGATTTTCTTCGGAAAATGCGATTGCAAGCGTGGAGTTGCTAACCATTGCTCAGACTTGTATCGCCAGTAGCACGATAACGATATTTATGAATGTTGTAAGGGAATAAAAGCTATGATTTGTGAACATTCCA
+
FGJJHHIONKINJGSLNSIGHHHJLKJQFJJJGIFFDDEEFGHOGIJLHHHHGEGHGGHGFIGHPJGKGDDCCEFGGGFEGFGIHEEIFLKKGJKIJKOHKLJHGIGQJLJIGGIKJISJSHCFFFGHHHOHFEHIIPKEEDGDEDFMNI@>><81/'&%&%&---1?DBDACDHFFCBDGG221-(().-,,&&'*****%%&')**67DDCC?>>==D?=>=86666??@?=>@BBBDBCCDCDDC?<<<<>B??@>@B@>@?@@@>?@A@A??<???=:::75,(&&(-477=;999;<A@@@?
@2023_2WVZPS_5
GGAATGTTCACAAATCATAGGCTTTTATTCACCTTACAACATTCATAAATATCGTTATCGTGCTACTGGCGATACAAGTCTGAGCAATGGTTAGCAACTCCACGCTTCTTGCACCAATTTTCCGAAGAAAATCCAAAACCAGATGGGAATTAATTTTTACCCACAGACCTCACCCACCTTTTTCAAGGCACAATCATTCAGATAGAAAAACATAATATTTACCTATAATACTTGTTTTACTCAACTGATTCCTCTTGGGCTACTATCGAATTCAACTTATCTTATAGTCATGTTTCCACGACATCATGAGGAACTAACTTATTTGGTATTACCAAGGGCTTATACAAGTTACCAATTTGTATATCTTCTTGGTTTCTTTTTATCCTTTCGAGATAACGTCTATTGCGTTAGCGATAAGTCTTTCACACTACGTCTACTTATAAACTTGCACATCAGTTGAACTGTAAGATATTATTATATCTCTACTAACTCATCCTTCTTACGGGTGTATTCCAGTCATTATAGATTGTTGTAGTAATTGTATTTAATTAAATGTATCCATTTAATCTTTCCTTCACATAACTCCTTTTGAGAGCACAACTAATTCCTTGCACTGTTGATTAGACAGTCATACACAAGGCTATGTCTATAAACATTCCA
+
J::::=?;999:EE@KJIGIKSIGA<999;<FOFCBBCGHIJSJINSIJSOSNOLGKSLKKISOKOHMSPLMSHLSKIKMNKQKLSSKOONJSKOSOKRNJNSSINKKKSPKMMPOKOKS8;3001AISSOPPQIIPMNLPLLMKJKOPJSMMIKSSSMHMSBLMSOQRNKHSSJDGKOHNQLHSSJPJSSKPJJIINNKOOSLRJKJPLSRSSPNKOMQNSJSLLQSJSOSSKSNRSSMSNSOLRCBL<<<;<IG;<KNJMJSQK965559HSMSPROOOJKLSKLIMLSIJKMMOOPLSSSQQSNNLRSLSKHLLSMSJONNOQSLJOPSOOSLPPJLSOQQLLMSMLJSSSJSKPOOQSMKKSSOSSGEFIM:611?==ADKSJROOOSKMLNLKIJKKSSOOLKIJHKJLME?<<4,***3FFGJGHLLIISOKSMMSMSQSQSNJHJLKSNISPSKLSMSPNKOOQSNKSRSSMKNOMRMLLKJSSSJJNQSO666667IMGNMSSSMSPSSMLPJOLILKKIMNSQRNMLPLOQBB>><<=>BPLKILKSKOJGKLQSLSSLSJLJ<9833HJIJLORRSJLSRKSLSJIISMJLIHSSSMQQMOIPKLRJOSSSJSJLHHIGILJILKSJGSHKIGMHIIHHFEHLHIIKJKK
@2024_2WVZPS_5
GGAATGTTTATAGACATAGCCTTGTGTAATGACTGTCTAATCAACAGTGCAAGGAATTAGTTGTGCTCTCAAAAGGAGTTATGTGAAGGAAAGATTAAATGGATACATTTAATTAAGTACAATTACTACAAAATCTATAATGACTGGGTAAGTCACCCGTAAGAAGGATGAGTTAGTAGAGATATAATAATATCTTACAGTTCAACTGATGTGCAAGTTTATAAGTAGACGTAGTGTGAAAGACTTATCGCTAACGCAAGACGTTATCTCAAAAGGATAAAAGAAACCAAGAAGATATACAAATTGGTAACTTGTATAAGCCCTTGGTAATACCAAATAAGTTAGTTCCTCATGATGTCGTGGAAACATGACTATAAGATAAGTTGAATTCGATAGTAGCCCAAGAGGAATCAAAAGAGTAAAACAAGTATTTAGGTAAATATTATGTTTTTCTATCTGAATGATTGTGCCTTGAAAAAGGTGGGTGAGGTCTGTGGGTAAAAATTAATTCCCATCTGGTTTAGGATTTTCTTCGGAAAATTGGTGCAAGAAGCGTGGAGTTGCTAACCATTGCTCACTTGTATCGCCAGTAGCACGATAACGATATTTATGAATGTTGTAAGGTTAAAAGCCTATGATTTGTGAACATTCCA
+
KKQJSLLKGKLC@@@@AJIHJRPRLPJLNLKSSSHLKKJGIHGSIIGGHGFGKIOLSIJQINISKOKNIMKKJMLLKGIHJKIOJNPJASJJLKJLISRSSMJGLJJMONMLLLOSJJHLMLNSFDEEEFQIJRJJKJGHIJGMSNSLSLROMOONSFDDC>CEDGEIIBCCBCEEGGHKIKKKOOMSJMIMHKSHLSJIOOGGIJMKLSLMSIINIJJIIIGRHGGINKHQCCCDCDKSKIJOKISMKDCEABCAADCEQIGGJHILOIHISJMKGHHIMLKSKKHHHJIGECCMHILJQSOJMKNLMMJOJRHOORMNKOSSOSLSMLKIOMOMLONLIIMLHKSIGKKKHOLOOLKHIIHSNKMIJHKGJGJHLMLJJIIHMHJLMPHHGHIIMHSIGJIILMSQSMKKILOMNPKJIKNJLJJJHH::::;ISIFIINOLJJJJGJSJOKHL????PNILOIMKIHGHHGHMPKOMJGGFHGHIIEIHHIGHHIGHKHKKJD<:;=55<57111124GIFJIFHHIGQKGEDFEGLIRHGFEDDDDHGEDBBCDGHIHGGGFEFIHGIKHIEFFEGHGLIFBCBBDEEEEEA???>@?>>>?BHIIIFGHFGIIJFHDBBBCBHIKIHEEDDDEFGFILHMKGGHFFDC
@2025_2WVZPS_5
GGAATGTTCACAAATCATAGGCTTTTATTCACCTTACAACATTCATAAATATCGTTATCGTGCTACTGGCGATACAAGTCTGAGCAATGGTTAGCAACTCCACGCTTCTTGCACCAATTTTCCGAAGAAAATCCAAAACCAGATGGGAATTAATTTTTACCCACAGACCTCACCCACCTTTTTCAAGGCTCAATCATTCAGAAGAAAAACATAATATTTTTCTATAATACTTGTTTTAATCATTTGATTCCTCTTGGGCTGCTCTCGAATTCAACTTATCTTATAGTCATGTTTCCACGACATCATGAGGAACTAACTTTTTGGTATTACCAAGGGCTTATACAAGTTACCAATTTGTATATCTTCTTGGTTTCTTTTATCCTTTCGAGATAACGTCTATTGCGTTAGCGATAAGTCTTTCACACTACGTCTACTTATAAACTTGCACATCAGTTGAACTGTAAGATATTATTATATCTCTACTAACTCATCCTTCTTACGGGTGACTTACCCAGTCATTATAGATTTTGTAGTAATTGTACTTAATTAAATGTATCCATTTAATCTTTCCTTCACATAACTCCTTTTGAGAGCACAACTAATTCCTTGCACTGTTGATTAGACAGTCATACACAAGGCTATGTCTATAAACATTCCA
+
POJKHMSNKPSISLPSRIHFGLD??@?@MPPMMJILHJPHJONQKMSQSSSMKJMLJNSKMMKMIJOKSSLKJGMMHJJ<<9889EHGHNKIKKJJSIKHQKOJHMKKORMLSIORJIJSBDOHIHMINKLSOJMJKQKLLSKHCHEFEJKHHOGKGLHNOJ?KSKIQMSKOJSOHJHIEDSNJOIIIJLHJQOGDGGGHELLKKNQNSQMSLLKNMJLKOLMKOLLIKKJSPKMOSKLSKORJLDDEDB:9775-----''''(()-55AGJFEHGFILLJIMLHOLHLHIOKQSMLMIIJJHJIHFEC@?>??@?ARLOQRJLPJLKSKOMHKOONKNJQMKLQSSNLELNSKSMSKJMSMLRLBB8888999999BKMLSKSMJRLSMOKNOKNSMSKNSIOSMNKJKNHPKOII?JMKSMKKSMLIIIIHBBABDLSJISMKRJIRSKOKIJLLQSKSOPMSKLOONJSPSMLLKRSSSNMQDCAAAFHHMNJLILJFIHHPLJMLOSSHLOLHQKMPKIIOMSSMLNNINJJLLKNKLJKIRHHRSKJGLSCA??AC?@@<;90.5.--+-.DBDDPMPISKSHSINGHIFFHIILNPSNJSJMHEBAACI=>IHFGFFEGF544445LHHHIEEDEEFHHDFDFHIA@@:9.
@2026_2WVZPS_5
GGAATGTTCACAAATCATAGGCTTTTATTCACCTTACAATTTTCATAAATATCGTTATCGTGCTACTGGCGATACAAGTCTGAGCAATGGTTAGCAACTCCACGCTTCTTGCACCAATTTTCCGAAGAAAATCCATAAACCAGATGGGAATTAATTTTTACCCACAGACCTCACCCACCTTTTTCAAGGCACAATCATTCAGATAGAAAAACATAATATTTACCTATAATACTTGTTTTACTCATTTGATTCCTCTTGGGCTACTATCGAATTCAACTTATCTTATAAGTGATGTTTTCCACGACATCATGAGGAACTAACTTTGGTGGTTATTACCAAGGGCTTATACAAGTTACCAATTTGTATATCTTCTTGGTTTCTTTTATCCTTTCGAGATAACGTCTATTGCGTTAGCGATAAGTCTTTCACACTACGTCTACTTATAAACTTGCACATCAGTTGAACTGTAAGATATTATTATATCTCTACTAACTCATCCTTCTTACGGGTAACTTACCCAGTCATTATAGATTTTGTAGTAATTGTACTTAATTAAATGTATCCATTTAATCTTTCCTTCACATAACTCCTTTTGAGAGCACAACTAATTCCTTGCACTGTTGATTAGACAGTCTACACAAGGCTATGTAT
+
NOLSJJEDDCCGSJSLSNIMPOGJKMKQSJKLJIKHHLNQGSSKMKKKQSSRKEHCEDEEKKISOLINSSJHOJKONKHOQNSSLMJSIKSRIMJKONKSSMJKOSJSJSOSNMQLJHKNBCKDDGIOSQPOLSLPJSMLNMHKLMSQSOSJPKSLSSSMGKLHLNILIKNOJNMSIOLMQKSMOSNOSQOSPMLMFJJIMLNMKQPSKMKLLSLQSSKIIFJMSMKLSPNJQQKONONSQSSJOPLKHSHJSNNGC==RMKKNNKL?????NJJFKFEA@>>?***)((%&&&&''('59;;>>?DIJILLHPKSQSNPLKJ<9999:;9543445549;955@@ABEKSKSMGSNNOSISMHSJSSNRNJIL55;9:9999@9==?JNLMSMPLSSJKLJJJKSLKSNKNJKSHSPKIMHD?==>SOPKJKIIKINSOLLJISLLKSLMKNJSKNOSRSOQLOMSLQSSMPSIJJEDDECGHHIJKOOSOJLMSNKOIJKKNLSOPLHHNKMMISHLKJSNLIOSINHMKMLSSMFDDELLKJLKJJLHJMJLJIHJNSMB@>>?=99::AGFCG;;12>?HHGJIJSFGQPGSKLSJLSOSNLSIJJLLSKNRPNSISSNIKSHHGLIOS=====EIIHEECCBA?--
@2027_2WVZPS_5
GGAATGTTTATAGACATAGCCTTGTGTATGACTGTCTAATCAACAGTGCAAGGAATTAGTTGTGCTCTCAAAAGGAGTTATGTGAAGGAAAGATTAAATGGATACATTTAATTAAGTACAATTACTACAAAATCTATAATGACTGGGTAAGTCACCCCGGTTAGAAGGATGAGTTAGTAGAGATATAATAATATCTTACAGTTCAACTGATGTGCAAGTTTATAAGTAGACGTGAAAGACTTATCGCTAACGCAATAGACGTTATCTCGAAAGGATAAAAGAAACCAAGAAGATATACAAATTGGTAACTTGTATAAGCCCTTGGTAATCCAAATAAGTTAGTTCCTCATGATGTCGTGGAAACATGACTATAAGATAAGTTGAATTCGATAGTAGCCCAGAGAGGAATCAAATGAGTAAAACAAGTATTATAGGTAAATATTATGTTTTTCTATTATTGGAATACTATGCCTTTGAAAAAGGTGGCGGTTTATGGATAAAGGTCAACTTCCATCTGGTTAGGATTTTCTTCAGAAAATTGGTGCAAGAAGCGTGGAGTTGCTAACCATTGCTCAGACTTGTATCGCCAGTAGCACGATAACGATATTTATGAATGATGTAAGGTGAATAAAAGCCTATGATTTTGCTGAACATTCCA
+
FIHKSIJMJIILJSJJJIOLNKJJSKSKJKHHFLMECCCCFFFGHJGFGHIIGIGBAABDIJLSHSGEEDBGKNOKIKJKGHKIIMHEFHJGIKGFHHIFKLHFI>98876::535666666;>AABBDHNMMKMHLJIPPLSIKIJGGJKJN:9971+-**)(**=>CI;;;;;GEEDDCA@ANSJGSMISNOMJJONLJNJJOSKNSMSLJSSNLKGHKIE;:8866552100144>=>??@ECDBAADBCDDELINFFEFENA@@??FHHKJK8888<;>?9:889CCCDI84EEFC=8:FIGKHISMLKKSMLMMNLFD:;88=>****1EJSLOLJIKECDCBDDKJMINCEFDFJOPLIGIFEHFGGJSMKHE@AAIIIIHDDDCAAA?@AFG>>?=>@EEFGGDHNLHFHFGFIMLJJHFGJHIHHFEDDGFHJIIFFGGFIGF;70/.'&(%$$%%%%%$%$&',,/)((&'(*+*(&%%%%%&%&&''(&''&&%$$$$%&%%(*))*+,CIGGGHGNIIKGGEIIFLHIIHGHEDDJEEFCABBCDFGGIKGFFHDEDGGHFIFFENFGHHHJJEDABCEDEFEEDBABBBCBBCCEIGHKIGFGGHHGDDDBBBBCEGHGFHFHGFFHEFIAB1(*))))..20.--
@2028_2WVZPS_5
GGAATGTTTATAGACATAGCCTTGTGTATGACTGTCTAATCAACAGTGCAAGGAATTAGTTGTGCTCTCAAAAGGAGTTATGTGAAGGAAAGATTAAATGGATACTTAATTAAGTACAATTACTACAAAATCTATAATGACTGGGAAAGTCACCCGTAAGAAGGATGAGTTAGTAGAGATATAATAATATCTTACAGTTCAACTGATGTGCAAGTTTATAAGTAGACGTAGTGTGAAAGACTTATCGCTAACGCAATAGACGTTATCTCGAAAGGATAAAAGAAACCAAGAAGATATACAAATTGGTAACTTGTATAAGCCCTTGGTAATACCAAATAAGTTAGTTCCTCATGATGTCGTGGAAACATGACTATAAGATAAGTTGAATTCGATAGTAGCCCAAGAGGAATCAAATGAGTAAAACAAGTATTATAGGTAAATATTATGTTTTTCTCTCTCTGATTGTGCCTTGAAAAAGGTGGGTGAGGTCTGTGGGTAAAAATTAATTCCCATCTGGTTTTGGATTTTCTTCGGAAAATTGGTGCAAGAAGCGTGGAGTTGCTAACCATTGCTCAGACTTGTATCGCCAGTAGCACGATAACGATATTTATGAATGTTGTAAGGTGAATAAAAGCCTATGATTTGTGAACATTCCA
+
HHIMSMIKSNHJGHFIIGHLILSJKILKLKKQMORKIIKSHGHHHKMIIPMLGLONILKIJLMSSSHE@@ISSLOIHILHLLJJJOHJSOSQQSIJSKNINHKJKILFFMSPHKLKGIKPJFJMIKKJHSMSPPIILSMSSSOKFGJJGEEBBC;:A>=?@DGKJNBDCCB////0.++,228:=GOSLLMKSKOMLJNNJSJMHMMSKLNKLHNLSOLSSNJMOJHGHILIOMMNSSLOIPKMIIFFDGMJGJKGKPKRLKJJIKONHHJMKNRLMNNOQQIOMKJKHKMKLKKLJSLIKJMJJ=GJJKSRNMLSKMISSPSQNJKJNSIJRLSROOKKIRKLSSSMKPLNPKOJMIJKJNKKSSLNGCDECG=CBCIGHFSQJLKSIKOIIKHILJSLSQOLQMRNOKKNRKNNKKRJQSSMNGISIJKKOKSHJILMJPSSNKKSIOKSQSHFFMLNHMISOSMJNLSGLLNLKILIHOHJKKSHJJGOMMLJIHFCKKG;++*,--103FMJIIIKRJSSIJSSKSFBBCOKOOSHKJHJJEACCA>=>EFGFHFHKGFEECHHJIJNHMMHHIHNNQINFGFEEHLJJHLHDCABCCCCDDILLNRJLHHMKJSPIGEEFDDHIGMHLMLHGILIJHHFGGGGHKIGJD@@
@2029_2WVZPS_5
GGAATGTTCACAAATCATAGGCTTTTATTCACCTTACAATTCATAAATATCGTTATCGTGCTACTGGCGATACAAGTCTGAGCAATGGTTAGCAACTCCACGCTTCTTGCACCAATTTTCCGAAGAAAATCCTAAACCAGATGGGAATTAATTTTTACCCACAGACCTCACCCACCTTTTTCAAGGCACAATCATTCAGATAGAAAAACATAATATTTACCTATAATACTTGTTTTACTCATTTGATTCCTCTTGGGCTACTATCGAATTCAACTTATCTTATAGTCATGTTTCCACGACATCATGAGGAACTAACTTATTTGGTATTACCAAGGGCTTATACAAGTTACCAATTTGTATATCTTCTTGGTTTCTTTTATCCTTTCGAGATAACGTCTATTGTGTTAGCGATAAGTCTTTCACACTACGTCTACTTATAAACTTGCACATCAGTTGAACTGTAAGATATTATTATATCTCTACTAACTCATCCTTCTTACGGGTGACTTACCGAATTAGATTTTGTAGTAATTGTACTTAATTAAATGTATCCATTTAATCTTTCCTTCACATAACTCCTTTTGAGAGCACAACTAATTCCTTGCACTGTTGATTCAACAGTGCAACAGTTTGTGCTCTCAAAAGGAGTTATGTAAAGGAAAGATTAAATGGATACATTTAATTAAGTACAATTACTACAAAATCTAATTGGGTAAGTCACCCCGTTAAGAAGGATGAGTTAGTAGATATAATAATATCTTACAGTTCAACTGATGTGCAAACATAGAACGTAGTGTGAAAGACTTATCGCTAACACAATAGTCATCTCGAAAGGATAAAAGAAACGAGCTATTACAAATTGGTAACTTGTATAAGCCCTTGGTAATACCAAATAGTTAGTTCCTCATGATGTCGTGGAAACATGACTATAAGATAAGTTGAATTCGATAGTAGCCCAAGAGGAATCAAATGAGTAAAACAAGCTATAGGTAAATATTATGTTTTTCTATCTGAATGATTGTGCCTTGAAAAAGGTGGGTGAGGTCTGTGGGTAAAAATTAATTCCCATCTGGTTTAGGATTTTCTTCGGAAAATTGGTGCAAGAACGTGGAGTTGCTAACCATTGCTCAGACTTGTATCGCCAGTAGCACGATAACGATATTTATGAATTGTAAGGTGAATAAAAGCCTATGATTTGTGAACATT
+
IHIQIJPSSOSOSQJSIRGJKSLSSLJLSSSPPSSIIPMNLLIKKSMPNNOIKHJHHISJIINJRMLSRNMNIMJKSNSLRSLLNJMRJOSMSLSQSPSLRNJJNSNOJKLSLKOSJSLJNCDJKJMSSSPSSSNSMSLGSJNOSLLSSPSHRLISEISSKI?===>CCDEMJKSOKNSSSLLKNKSPOKSSSSQNKNQPSJQLNONSPNSSQLOSSKMLSRSSSSPSLMSONSSQONOMNRDQOKSLBABAGLQRMSSKKMSJJNMSKLRGHISRPSRNSSSONLSJKSLQSOLSOLMRNKPHKNIOPOQSOPMKOSLJSPOLRMPISLLSNGMLSLNLSPKSSSSOKMNSLSLPOQMOSJPSMHLQGEHHNCC>=8330/0011E:CGGENIJPOJG22222LKNSSOSSLLSJ>-***GMLLSOQLQJJQSPNRONMLSSSKSSJHSOLSSSKKOMSROAACFFJLSLMRKSSKIJECCFHLQLKKMNOMPKFCC??=@>:B?A@:21,('(**:==BAAEDSIJPKKSIMKKRDLLKJSLKKPOSNMKPBABB=@A(''')3*+66>FHGFGLLSIPSSPJSKRKKLKJIJHSLSHKIGIKIHSFFF6544.)(('(*))*%$#$$$%%(4:;<<545556=<;;;;<<;((((*:;??BBA@CCCCDDDCFDECEBBEFDEBBABCGEFCDB@@:::;GEC?>=>=>>?;:961,+*)(())))04578=@??>?>511,(&&(())*-02456679999987665554432/*('$%')),--++,234459;=>><=:889:999867770,*'&%$$%%')*+/1334456651321/,**))&%%%%%*+05<?@ABEFLMKHHBBBBDEEGB@?:5669743331(''...200012-)'(((((((((*++,.//069:;>@B@><;<<9;<;;96565696445559<=@A@@@<:;;9753210/0.+*)((((*6889;<>?????@@AFEF5321,5468:;@AAACBC>9:=;=BEIIGGEFFAFHGIFFIHGGFEDEGJJKLA89?@98:55<;:::<0-.99:;<D=FJ75522?>>>;:99866223----=>CBAA;9999EEFFA>?>?@EEEGDEEFB98888==>@@><===AFBCD?BGHEGBCAAA@@>==>@@BDECECBBA?>???>?????><:6551
@2030_2WVZPS_5
GGAATGTTCACAAATCATAGGCTTTTATCCACCTTACAACATTCATAAATATCGTTATCGTGCTACTGGCGATACAAGTCTGAGCAATGGTTAGCAACTCCACGCTTCTTGCACCAATTTTCCAAAAGAAAATCCAAAACCAGATGGGAATTAATTTTTACCCACAGACCTCACCCACCTTTTTCAAGGCACAATCATTCAGATAGAAAAACATAATATTTTATCTATAATACTTGTTTTACTCATTTGATTCCTCTTGGGCTACTATCGAATTCAACTTATCTTATAGTCATGTTTCCACGACATCATGAGGAACTAACTTATTTGGTATTACCAAGGGCTTATACAAGTTACCAATTTGTATATCTTCTTGGTTTCTTTTATCCTTTTGAGATAACGTCTATTGCGTTAGCGATAAGTCTTTCACACTACGTCTACTTATAAACTTGCACATCAGTTGAACTGTAAGATATTATTATATCTCTACTAACTCATCCTTCTTACGGGTGGAGTACCAGTCATTATAGATTTTGTAGTAATTGTACTTAATTAAATGTATCCATTTAATCTTTCCTTCACATAACTCCTTTTGAGAGCACAACTAATTCCTTGCACTGTTGATTAGACAGTCATACACAAGGCTATGTCTATAATGACTGGTACTCCACCCCGTAGAGGATAGTTAGTAGAGATATAATAATATCTTACAGTTCAACTGATGTGCAAGATTTATGAGTAGACGTAGTGTGAAAGACTTATCGCTAACGCAATAGACGTTATCTCAAAAGGATAAAAGAAACCAAGAAGATATACAAATTGGTAACTTGTATAAGCCCTTGGTAATACCAAATAAGTTAGTTCCTCATGATGTCGTGGAAACATGACTATAAGATAAGTTGAATTCGATAGTAGCCCAAGAGGAATCAAATGAGTAAAACAAGTATTATAGATAAAATATTATGTTTTCTATCTGAATGATTGTGCCTTGAAAAAGGGTGGGTGAGGTCTGTGGTAAAAATTAATTCCCATCTGGTTTTGGATTTTCTTCGGAAAATTCGTGCAAGAAAGCATGGAGTTGCTAACCATTGCTCGACTGTATCGCCAGTAGCACGATAACGATATTTATGAATGTTGTAAGGTGGATAAAAGCCTATGATTTGTGAACATTCCA
+
LLNLQNSSMSILSLIPSNGLKKKKKOKMNLSLJKLLOKONSJJNMONLQRPSKSOIILMSNJOLMSIMLJHJGGHILBBEJDDCDDHJJLMKSOJSJSNNPSMPSR:EHONPSOOJQNSSJGG42/-)+19CAFFA@BCDHGSJSFSJIJSKFFC=:<<;@DFBBJIHHEFISKHJJILMKJLONSILJRLMSSLSPIQSQOOLHFEESSRJNJNSSQSSJSKLSKSJJOKHLIKHSLKSHGHFNQKSNSSJSJMKLMKOSSQIJKJJDB@>AFKOSKQSLNMMIIIJMJIJJIJOOLSGHJJONHPPMSMLMNSPLSMLOOKJKSNSOLGSKLNJMKMMKMSOKSOKSSRPSSSNPSSSSHOSLHHJII>=<=DEE?:1.<BFGPKPSJIINSOLSLHILHLSRLJKHDISS;::::9;:?@=;>@@GJJMJMSHSNJNLSJMSRHKNNKIKKKKSKKNMQKISOMMSNLIMNSNSSOJMNSCBCCC:::FFEHMJLJLQMMPIOKKLHJSRMRONLSOSPOLPJKKGISONLKMSJKOKJNHHCB@AAHGGGMQIGKKHIJPMNMJOSLSNJFHIKFKJCAAEKHGISJDIILSJHHJMMONSOMRNMSLSRSSSSOMSMLJKNKKSIGGFHFHSIFHKGFGGJRPLIHIOJLOOJHKIHKPLSIBB>.)(((),-,++,,,/04>@ABEJGFGFGFGHIHGFFEFKKGJGGGDC544.---040.,,+)-((((')))11021111@ADDDC@=;:<;87788<===@ABCAAADDFEEB??@;7CCA?ABB>9970.-,*('++,--33/111<:996678<9;;<<?ACDFFEEECBA=>??>=<:::8787650+++,3347897433349===>>=======@ADDCA=<<<;;:77,+++,;=>??CBGEDDDCDCAAA?>>==>??ADB=842222323222124444444556775+)(+-02356777887730//+*)))+++*''***+34458::;<<<:;<?FDA>>>?=?@<===>=>?@>7666898/-.*'()++..3-,,,,011211.-*)'&&'''&&&%&'(((('%%%$$$%'')-.15668986654((((*86666:?>=><===<>>>=;88888<<<:86221.../())))2577799998:;
@2031_2WVZPS_5
GGAATGTTCACAAATCATAGGCTTTTATTCACCTTACAACATTCATAAATATCGTTATCGTGCTACTGGCGATACAAGTCTGAGCAATGGTTAGCAACTCCACGCTTCTTGCACCAATTTCCGAAGAAAATCCAAAACCAGATGGGAATTAATTTTTACCCACAGACCTCACCCACCTTTTTCAAGGCACAATCATTCAGATAGAAAAACATAATATTTACCTATAATACTTGTTTTACTCATTTGATTCCTCTTGGGCTACTATTGAATTCAACTTCTATTTATAGTCATGTTTCCACGACATCATGAGGAACTAACTTATTTGGTATTACCAAGGGCTTATT
+
HFFGHEHB>>>>6778JKMHJFFPINFILGHHLHFDECFGHHHSJKJKHLKPLJKHFIIGEFEIMMHLKHDDEDFHMJHGHFHGLJLIKJLOGJISOJKKKJSJFHHIISONDDDCBC@D:A>>>EISMOSPMFHKEBHDCDEDEFSKIPHJF@=>>>?CC=E><;::6///CEACEECKPILFJIIJJGGJHHIGJHPJNSHFFIIRMSSISMSMJPLLSLLIJPJIKIHHHHJHRHGFDDAC;57:98:<89977>=>><?>=622237111112))&&&'&(224CEFFIFEEGBB==<<<9999ABLJLGHIIHGHFHSRILNMGDCBDFEFACBBD?<3
@2032_2WVZPS_5
GGAATGTTCACAAATCATAGGCTTTTATTCACCTTACAATTAGTAAATATCGTTATCGTGCTACTGGCGATCCAAGTTTGAGCAATGGTTAGCAACTCCACGCTTCTTGCACCAATTTTCCAAAGAAATCCAAAACCAGATGGGAATTAATTTTTACCCACAGACCTCACCCACCTTTTTCAAGGCTCAATCATTCAGATAGAAAAAATAATATTTACCTTAATACTTGTTTTACTCATTTGATTCCTCTTGGGCTACTATAAAATCAACTTATCTTATAGTCATGTTTCCACGACATCATGAGGAACTAACTTATTTGGTATTATCAAGGGCTTATACAAGTTACCAATTTGTATATCTTCTTGGTTTCTTTTATCCTTTCGAGATAACGTCTTGCGTTAGCGATAAGTCTTTCATTTACGTCTACTTATAAACTTGCACATCAGTTGAACTGTAAGATATTATTATATCTCTACTAACTAGTCCTTCTTACGGGTGACTTACCCCGTCCTATAGATTTTGTAGTAATTCTATATTAATTAAATGTGTGACTTAATCTTTCCTTCACATAACTCCTTTTGAGAGCACAACTAATTCCTTGCACTGTTGATTAGACAGTCATACACAAGGCTATGTCTATAAACATTCCA
+
FIIHGNGF99966658<=FGFHHIINJHKIHOSLLGF@@><)))&&&%%&&&&*445>BBCCDEC=<<888/.../>43323;GIJNJGEGED?>>>>GBDC>>===@AB;;;;9;;;637.../3381<@ACDNJBCCBD<=<<998565530.//00./0159:;;JKILGJJMGHSISOJFDGIGSMHBAB>75544446667JLMKHJKJSOLNJIFGGHJJJPKKJOLRKSIHFIKGGHE99?22338=ACEDCCB/,,,+,--6;><<?@@@@DHGNFHGFEC6656;<:9:999GEHJMJNQKN<<<;<EFBEHI?=:9988;@GHJNKPKJIIJSPQSOMMMNRKSPHLKJIJLJKIFHKNNNISLISIHHKROKJJNSMSJIJHISJJFGFFCD@@A;;::,())'((('&&+22884432356CCKMFE22222AAAACIJSHGD/(('''&,004555955**)))++,-''''''7446556644,,,,+**.4315-,,,,,65689::;//..110&&&&&))&&&&'-..++++++++,,,=?AAA=>4.(()=BEFHMQLIMIF@LLSA@A@AHKLKJOPSOQQLSSIJPSSPJJMKHJHHKMHHIGHIRJKSJHHGHIJ:9999IJLMSNGJG
@2033_2WVZPS_5
CTTACCCCATTATAGATTTTGTAGTAATTGTACTTAATTAAATGTATCCATTTAATCTTTCCTTCACATAACTCCTTTTGAGAGCACAACTAATTCCTTGCACTGTTGATTAGACAGTCATACACAAGGCTATGTCTATAAACATTCCCCCCCCCCCCCCCCCCCCCCACGATAACGATATTTATGAATGTTGTAAGGTGAATAAAAGCCTATGATTTGTGAACATTCCA
+
><<;=?DCCCLHGIGFFGISPPKFGHHMLJNJHGHGFHIJGJHJFHIFDDEEMMNLIOKPPSONIHLIJHGHIFEEGJMHSLMILJKHIHJJLPNKKILHKJJKJOIDABCCDEEEFGGIKIGHIIIJHGECCBCBBAACFFF==@2..-*,./01369;=>??BCDCA544579<<<<=BGMIHFDEDEFJGEDCA@BAACEEFIFFBAA@BBDCFB3B==>ADEEDED
@2034_2WVZPS_5
GGAATGTTCACAAATCATAGGCTTTTATTCACCTTACAATTCATAAATATAGTTAGTAGTGCTACTGGCGATACAAGTCTGAGCAATGGTTAGCAACTCCACGCTTCTTGCACCAATTTTCCGAAGAAAATCCAAAACCAGATGGGAATTAATTTTTACCCACAGACCTCACCCACCTTTTTCAAGGCACAATCATTCAGATAGAAAAACATAATATTTACCTATAATACTTGTTTTACTCTTTTGATTCCTCTTGGGCTACTATCGAATTCAACTTATCTTATAATCATGTTTCCACGACATCATGAGGAACTAACTTATTTGGTATTAACAAGGGCTTATACAAGTTACCAATTTGTATATCTTCTTGGTTTCTTTTATCCTTTCGAGATAACGTCTATTGCGATAGCGATAAGTCTTTCACACTACGTCTACTTATAAACTTGCACATCAGTTGAACTGTAAGATATTATTATATCTCTACTAACTCATCCTTCTTACGGGTGACTTACCCAGTCATTATAGATTTTGTAGTAATTGTACTTAATTAAATGTATCCATTTAATCTTTCCTTCACATAACTCCTTTTGAGAGCACAACTAATTCCTTGCACTGTTGATTAGACAGTCATACACAAGGCTATGTCTATAAACATTCCA
+
GSKRSJQSEDEESPMQKLKJSMHHIOIPSSSSIIJIPMJQIHIM?@@@@@-,,,,7677777LJOHPLIJKIGIHKNHMLOKSKJMSKIJQLSPLKSKNOOJLIKPMKMSKISKLJJDSDB5///8IJSMNPSKIKPOIIHJHJKMRKNRNIJMJSSMLSL?IKFIKIIHGGSJJKLNJPPLJIOIOLOLOSSPMRQKGEFEE>@@CNSONSKKKOSLNIJJNOSSIHOQSSISKSSNKQLSKSSJLNSLRGNSI::PRILRNJJNPKHHIMJPKPSJLPMSOIPOSKSHLJSNMMQSMKIMLKJKISLLILMSKIPMQDDHD:897-*(&%&&)2879AACFHKNRKQIJRLPLMKNJLJSSMOSHMHFFGRSKJGFSBEDEAAA>BCDCKMOSBCCA721/-,++-3:==???EEFGOIHLSPSJSGKMLRQSKSSOSSLSKSPKKKPRNKMPOSLNMSSSLJMMMMISHFFHHISSSMRKMLSPSIQOIMMQOLPKKMOSLMKSONMNKIKNIIRJSKMLMLIMSSLQSNIJKJJRPQJGHOHHIPGSKHOLMMHGGGLPJNLSKSSLCFGABKGIGHLILNSLSRJMKMOQMOLNMLJJINNLSNNQNLKLOONJOLLIHFHIGJIMIOKNJJLJBIFFJIMHGFFLHKLIGHIH
@2035_2WVZPS_5
GGAATGTTCACAAATCATAAACGTGTTGTTGTTCACTTACAACATTCATAAATATCGTTATCGTGCTCTGGCAATACAAGTCTGAGCTATGGTTAGCAACTCCACGCTTCTTGCACCAATTTTCCGAAGAAAATCCAAAACCAGATGGGAATTAATTTTTACCCACAGACCTCACCCACCTTTTTCAAGGCACAATCTTAGATAGAAAAACATAATATTTACCTATAATACTTGTTTTCAACTTGATTCCTCTTGGGCTACTATCGAATTCAACTTAATCTTATTTATCATCATGTTTCCACGACATCATGAGGAACTAACTTATTTGGTATTACCAAGGGCTTATACAAGTTACCAATTTGTATATCTTCTTCGTTTATTTTTATCCTTTCGAGATAACGTCTCTGACTATATTCAAAGGATAAAAGAAACCAAAAAAGATATACAGAATAATATATAGCATTTGTAATGCCAAATAAGTTAGTTCCTCATGATGTGATCGATCCGAGTTGAATTCAATAGTAGCCCAAGAGAGGGATGTGGAATAAAGAATAAAACAAGTATTATAGGTAAATATTATGTTTTTCTATCTGAGATTGTGCCTTGAAGGGTTGGTGAGGTCTGTGGGTAAAAATTAATTCCCATCTGGTTTTGGATTTTATTCGGAAAATTCGTGCAAGAACGTGGAGTTGCTAACCATAGCTACGATTATGGCCAGTAGCACGATAACGATATTTATGAATGTTGTAAGGTGAATAAAAACCTATGATTTGTGAACATTCCA
+
IHIHSIKMGBC>=>90+)''')'(&&&'%&%%&%%&$&'(*45CGJHKGFFINJSJNGIHL433251'&'(-(''''''()'&&'()*./4;;==>?CDHKHINJHGIJFHDCDBHC53332..3//0;GGGJMIJGHIMFJGEFHBCDCQJN971---//;=B@B?=<;;=<<=7:66EBABC?;9999:EEBBA=:1,,,.777;;DSMLJMKJJOONMIKSJSJGKFCAA?>?@;4//00/((///00=DEABEJSNHHA@99:::<:99653,++*++**--+,&$$$%%(**01622AAAAC,,,,,.;66553+*))'(.4-/DD?????EEIIIRSMSGJLB5559+,;:;ADECA@@CCCCC;+*&%%%%&(**+--4776666;<<<@<:5,'&&%%&&%&&&&&%$%).);;::==A@7782+))&%'()+(()...,''%$%%$$##%%%%&&&&''(('(('(346<<<==;;5.......-..-'$%%%''&%$$$&,,,2210''''(--//1100.*(''.('''(&%&&&%%%$$%%%%&(**++++)))+88899<B@;888;60000<98777>?@@@?><=:953,)(*(()(%$$$%()(()())*./(/467CAA===:7766;@AA@BBEDB@==<=;)((();?@DCED:8888<=85/+*,,25::;:::4-)))('&'*(((&&')*((((),,-.2234558;><==<=@A?A@?@A?>?=;;9988899::>@CDBAA=;66667689::<?AA>??
@2036_2WVZPS_5
GGAATGTTTATAGACATAGCCTTGTGTATGACTGTCTAATCAACAGTGCAAGGAATTAGTTGTGCTCTCCAAAAGGAGTTATGTGAAGGAAAGATTAAATGGATACATTTAATTAAGTACAATTACTACAAAATCTATAATGACTGGGTAAGTCACCCGTAAGAAGGATGAGTTAGTAGAGATATAATAATATCTTACAGTTCAACTGATGTGCAAGTTTATAAGTAGACGTAGTGTGAAAGACTTATCGCTAACGCAATAGACGTTATCTCGAAAGGATAAAAGAAACCAAGAAGATATACAAATTGGTAACTTGTATAAGCCCTTGGTAATACCAGAATAAGTTAGTTCCTCATGATGTCGTGGAAACATCGACTATAAGATAAGTTGAATTCGATAGTAGCCCAAGAGGAATCAAATGAGTAAAACAAGTATTATTAGGTAAATATTATGTTTTTCTATCTGAATGATTGTGCCTTGAAAAAGGTGGGTGAGGTCTGTGGGTAAAAATTAAACTCCCATCTGGTTTTGGATTTTCTTCGGAAAATTGGTGCAAGAAGCGTGGAGTTGCTAACCATTGCTCAGATTTGTATCGCCAGTAGCACGATAACGATATTTATGAATGTTGTAAGGTGAATAAAAGCCTA
+
:97778==B78CHFEHIJIHJH@>>?EACBBCKJSIIGFHGSJKHILHQLJSOPOHJPHSSQSIKIG@6-+++5FKKHNMHLJSHSHLKPMRKPJIJJRSOQSMMSLISNSKSSEAA@AFDFFGAA@?>@CDIIIIDFCEFLIRKLKHIJSJSIKGJKCH=BDENNJMSHFJMJGFJEFHGFFIIJLKSSSMLJLKKHSRQNKLSLOKRSKPNJLIMJJLKHFGFKGSMMHHHJJSLMKRSJMGHIJKHGJHHJHEEEDGILJGHJJILJIBACLJMJOL8888HSKMMJJMOPHIHI?9,,>DCCFLRIKJMKSIJGIFFFLBA6D88:ABD666/-++)(/1>>988777<0//++,+)))(&'(=>B97,++)*+++CCELIHHJJJLSJIGDBDCEG@;;;IHFGMQRKMSMJSLNJGFFGFGKIHGHLGJGLHH@??@FFFEHHIDEEFHKSSKEEDCJJHLMKIHJCADMIILIGLSSNSJMFIGDELJBG32110011241+,,,,+*))--.44333336HSIKEEEHI>=>..>?:;;;;:997533247::<BCEIIHGGIH::::;CCA@A<====CEBBA;:::<<?LIKHECAAAABDCCCDGGNJFFFGJFHKNIHFDFFFDEDEDDA??>>0
@2037_2WVZPS_5
GGAATGTTTATAGACATAGCCTTGTGTAGACTGTCTAATCAACAGTGCAAGGAATTAGTTGTGCTCTCAAAAGGAGTTATGTGAAGGAAAGATTAAATGGATACATTTAATTAAGTACAATTACTACAAAATTTATAATGACTGGGTAAGTCACCCGTAAGAAGGATGAGTTAGTAGAGATATAATAATATCTTACAGTTCAACTGATGTGCAAGTTTATAAGTAGACGTAGTGTAAAAGACTTATCGCTAACGCAATAGACGTTATCTCGAAAGGATAAAAGAAACCAAAGAAGATATACAAATTGGTAACTTGTATAAGCCCTTGGTAATAACCAAATAAGTTAGTTCCTCATGATGTCGTGGAAACATGACTATAAGATAAGAATTCGATAGTAGCCCAAGAGGAATCAAATGAGTAAAACAAGTATTATAGGTAAATATTATGTTTTTCTATCTGAATGATTGTGCCTTGAAAAAGGTGGGTGAGGTCTGTGGGTAAAAATTAAAACCCCATCTGGTTTTGGATTTTCTTCGGAAAATTGGTGCAAGAAGCGTGGAGTTGCTAACCATTGCTCAGACTTGTATCGCCAGTAGCACGATAACGATATTTATGAATGTTGTAAGGTGAATAAAAGCCTATGATTTGTGAACATTCCA
+
EGHHFHJKHILHFFEFEEEDBCCDEIHHFEDDEHCCCCCFFMGFEEDCCCDBDEDGMIHKHJKIMEDDDGNKHC@@@BEDIKJIJIGFHHLIKGFHFEGCDCBCFIGLSNIDCBBDFFEFFHEEE@@?@756..../635FFHGHEEEDCCCCBC?:>=;<<<=>?BBDCBBBBDEDEFEFFGIOLJGIGHGFHGGHFDEEFGGEGGFIHEEEDFFGHGFIFDDCAB???>>@BB@CBCRGDCDCD@;:::<??>>>@FCD>==>>BFECAAABDEBCCEHIMISJAAA@FHHHIKNLQMJPSNSMSSNINHMJIGHLKHCEFJDIFFIONJINIKKIKHLLKNOKNIMNOOGFEJISOMJIFHFGNKSPHIGIIGFG=99:DD@EHE96667CGKFGGFHEJLIMJKLMONLOSJHGQKKHLJKROJKQHQMJQHGLKLSJNSOIMSOHKKQMJOQS77777LLOIKKIIJJJOBOMOLMJIJJJKJIQKJLNJ??>?@KCNMSIKIHPIQOKHSJKPKOKSNJLQJMSSIND?899CJLKOOJOLJKJIJKKKIHIILKMQJMIGOOHKMKKJIOHGIHIQPKKSNLGHHJJPSISJHFEGGKLIRGSSNPSJNLIISMKSSMIMKQQLHKJSC7NFKFGKKLSSSOMJIKSSSNSE
@2038_2WVZPS_5
GGAATGTTCACAAATCATAGGCTTTTATTCACCTTACAACATTCATAAATATCGTTATCGTGCTACTGGCGATACAAGTCTGAGCAATGGTTAGCAACTCCACGCTTCTTGCACCAATTTTCCGAAGAAAATCCAAAACCAGATGGGAATTAATTTTTACCCACAGACCTCACCCACCTTTTTCAAGGCACAATCATTCAGATAGAAAAACATAATATTTACCTATAATACTTGTTTTAATCATTTGATTCCTCTTGGGCTACTATCGAATTCAACTTATCTTATAGTCATGTTTCCACGACATCATGAGGAACTAACTTATTTGGTATTACCAAGGGCTTATACAAGTTACCAATTTGTATATCTTCTCCGTTTTCTTTATCCTCGAGATAACGTCTATGGTTAGCGATAAGTCTTTTACACTACGTCTACTTTGAAACACACATCAGTTGAACTGTAAGATATTAATATATCTCTACTAACTCATCCTTCTTACGGGTGACTTACCCAGTCATTATAGATTTTGTAGTAATTGTACTTAATTAAATGTATCCATTTAAATTTTATTCACATAACTCCTTTTGAGAGCACAACTAATTCCTTGCACTGTTGATTAGACAGTCATACACAAGGCTATGTCTATAAACATTAC
+
LLNOSMSSMKSNSKFIGLFJJFSSSIJSSPJJLJLIGISSKNMSKROSRPQSQJSSMSDCBCDJJOSJSJIJJGLNMKRKKECC@>??CDMHQJNSKISQPSOMLONQSSNSSJKMGIGI:;?88EIJOMQKIHFHJGHGDCEFPGJMSJP@?=322239>IDFIIHGFPSMSLIGJSRKSSOG<DEFSINLIPLHSKQRSPIMNSSLSPPSSSOKSPSSMSISLOJSHE>>>=>CCCCHI****+ABBC@CB>>A56HKSJLIKFCBFEFE?????GCAB?@@@877778CCCDEGFG==<;<:9:@BCEEIB@AAASMIOJ?34SMJNJIHHHGSSIJSRL???<:::==>AAA@C<<::9;99811+(&&&*3----*-//>A@@ACF;;9:;55566FHRLSSHQQJOJLLMFLSLSOSOJSSSSLQSJJJBCEHILSSKLLJI@EG;;;;;EHEEEA??@AFEHHFA@==<:>AA<;9:33345;?::988:;9778888779HDE@766667677DFFHHSKIISKSSKHHDCCCCEJFGHSHGEI?=6311,2-*))'&%%%)4445556<>>IIIFHISKJQSJJKOKLILPSSPIIIRSKKLJHJGCA@@('''***++4444ECEEDE310000<<910-((
@2039_2WVZPS_5
GGAATGTTCACAAATCATAGGTTTTTATTCACCTTACAACATCATAAATATCGTTATCGTGCTACTGGCGATACAAGTCTGAGCAGTGGTTAGCAACTCCACGCTTCTTGCACCAATTTTCCGAAGAAAATCCAAAACCAGATGGGAATTAATTTTTACCCACAGACCTCACCCACCTTTTTCAAGGCACAATCATTTAGAGAAAAACATAATATTTACCTATAATACTTGTTTTACTCATTTGATTCCTCTGGGCTACTATCGAATTCAACTTATCTTATAGTCATGTTTCACGACATCATGAGGAACTAACTTATTTGGTATTACCAAGGGCTTATACAAGTTACCAATTTGTATATCTTCTTGGTTCCTTTTATAGTTTCGAGATAAAAGGAACCAAGAAGATATACAAATTGGTAACACCCTTGGTAATACCAAATAAGTTAGTTCCTCATGATGTCGTGGAAACATGACTATAAGATAAGTTGAATTCGATGAGTAGCCCCAGAGGAATCAAATGAGTAAAACAAGTATTAAATGTATGTTTTTCTCTAAATGATTGTGCCTAGATAGTGTGCTGAGTAGTCTGGGTTTGGATTTTCTTCGGAAAATTGGTGCAAGAACGTGGAGTTGCTAACCACTGCTGACTGTATGGCCGGGTCACACGATAAACGATATTTATGATGTTGTAAGGTGAATAAAAGCCTATGATTTGTGAACATTCCA
+
&&&&0/12017968/422.-.,,//44661234;;222=>@CEDDDGHSSOLSRPLPRLMOJKORJLIHCBCBDIHHI?@@@AEGGLIGGCC???OJJJQLIHHKSJILDFDFDCBEHJJFF@@CRMSSLLQJHJQJJSELLIGKIGQGIJKH<;<;;FHJ?NKFLFLHF;=@A9CCBBKSHH<==SK>?>>>/...)(&%%%&++56>@CBCEISJIGLSLOHNHLKJSLJGSQSQIGFGF@>?EBB@@65445<=+****+?@BCJIHEGILDHGEEFFGIIJHJLIJG3(((GIHIKKG<<;=DGHMFJQSOGCCCAAIMSS652/..C@=@GFEFHJKMKLGGJIFJFIFGBBBCAA@;/.&'++++***/36.....06667B>@GIGB@?>;91/.+*)))(''((*-/+***)*****)+014:<=888)))))B?@@BEFC@??=:9767884.,,,/227898756540244566677<;;::0,++('''(-...-)45567:91&&&&'(&&$$$&)((('%%%$$%&''%&&*,02763/--00/.,+***('&%######$%%%$$###$$$$$$$+(&*,&*&&'-1'((&&(('&)(+(((()***+)&%&&**+**'&(%%&2/..,*+('&'&&%%$$$$###$%&&&&%&&&&&$$%%&*,.*4556789:::;:98635*&((()(''&&'&&&(())))1677444
@2040_2WVZPS_5
GGAATGTTCACAAATCATAGGCTTTTACACCTTACAACATTCATAAATATCGTTATCGTGCTACTGGCGATACAAGTCTGAGCAATGGTTAGCAACTCCACGCTTCTTGCACCAATTTTTAAGAGAAAATCCAAAACCAGATGGGAATTAATTACCCACAGACCTCACCCACCTTTTTCAAGGCACAATCTTTCAGAAGAAAAACATAATATTTACCTATAATACTTGTTTTACTCTTTTGATTCCTCTTGGGCTACTATCGAATTCAACTTATCTTATGGTCATTTTTCCACCAACATCATGAGGAACTAACTTATTTGGTATTACCAAGGGCTTATACAAGTTACCAATTTGTATATCTTCTTGGTTTCTTTTATCCTTTCGAGATAACGTCTTGCGTTAGCGATAAGTCTTTCACACTACGTCTACTTATAAACTTGCACATCAGTTGAACTGTAAGATATTATTATATCTCTACTAACTCATCCTTCTTACGGGTGAGTTAGTAGAGATATAATAATATCTTACAGTTCAACTGATGTGCAAGTTTATAAGTAGACGTAGTGTGAAAGACTTATCGCTAACGCAACAATATCGAAAGGATAAAAGAAACCAAGAAATTGGTAACTTGTATAAGCCCTTGGTAATACCAAATAAGTTAGTTCCTCATGATGTCGTGGAAATTAGACTATAGATAAGTTGAATTCGATAGTAGCCCAAGAGGAATCAAAAGAGTAAAACAAGTATTATAGGTAAATATTATGTTTTTCTTCTGAAAGATTGTGCCTTGAAAAAGGTGGGCGGTTGCTGTGGGTAATTAATTCCCATCTGGTTTTGGATTTTCTTCGGAAAATTGGTGCAAGAACGTGGAGTTGCTCAGACTTGTATCGCCAGTAGCACGATAACGATATTTATGAATGTTGTAAGGTGTAAAAGCCTATGATTTGTGAATTTCC
+
ECPHLEAF////398;865679:<>?>AELJJSGIGILINJKIMSJSMSNNJMSSSJJSLLI?>>>>JGGHELIPPKLSSOLPQORKMSNKOLFIDEHHNGCBA7:>@CBEEBCB?98/-))((())246HNGJJKIEB@@@DHFSNSSPSLLSNIMJIDBBA@AB?@DDABFJDLMOMSSSPKMSJKKHMFGBCOSSPJSNSSSJJLRMQSORPMOLNSPINMNOLMLOLMESIHHHHNMKMSRPSROPJKRSNJNSQOMHHKIHNLMLPMIPIKKEC,+++++*)***2234....0:::>GHIHMNIIOOMON<<<;;KLHJIHKLIKJJKLOONKKJILKOGHLLJOIKLLMLKSOJLMHKFGIPSQNPJS@ABHIOPJJKSJKNPSNKMSSLMKSFLSNHMQJHFFGIIJJKKOOFHHHHHKKOQOMKNSNSKLILKMMIJLKIJKJMSLOLNINMLKSSLSMNNKSKSJJHNIHLMKHLIJMKPLSKHFFEFFHSKKKIIE?:67ACB@=<???@@@@BCCDEC@><::9:9:;>?BBBDBCBA@A@>>>>@BB@?;;<=?A@A??>=755566543/-,,**)'''&''$%(()*-./1234330,+**'&&&%+***8:=>>????>;778>=A?@DCBB@CAADGDFD@AA>@BBAACA<9769;:5/-*('&%$####$%&'(--.25669<=>>>>==>?DGC@ABECCEDCBAAAADBFLIHGJFFEFFFCEEDFGBB@CCDCEHJGHEA?>==4A?=BEA??@AHDDAAAABGEDE@=?<@;:3,,/*'&'&&())*+1;=>AEGEEDCEDCE?ADDEEDFGIHFGDDJHCEFCCAAAAA@?655)))))8<;:90//.-,*(*''(.068:;<==A@@>BCAA@?;99::>?>@@?@AA@BA@@A@BCBAAAA@@AABBDFDCCDBCA>???@?5/-)''(*
@2041_2WVZPS_5
AATATCGTTATCGTGCTACTGGCGATACAAGTCTGAGCAATGGTTAGCAACTCCACGCTTCTTGCACCAATTTTCCGAAGAAAATCCTAAAACCAGATGGGAATTAATTTTTACCCACAGACCTCACCCACCTTTTTCAAGGCACAATCATTAAAATAAGAAAAACAAATATTTACCTATAATACTTGTTTTACTTGTTTGATTCCTCTTGGGCTACTATCGAATTCAACTTATCTTATAGTCATGTTTCCACGACTCATGAGGAACTAACTTATTTGGTATTACCAAGGGCTTATACAAGTTACCAATTTGTATATCTTCTGGTAATACCAAATAAGTTAGTTCCTCATGAGCTGTGAAAAATCATTATAAGATAAGTTGAATTCGATAGAGGAATCAAACAAGTAAAACAAGTATTATAGGTAAATATTTGTTTTTCTATCTAAATGATTGTGCCTTGAAAAAGGTGGGTGAGGTCTGTGGGGTAAAAATTAATTCCCATCCTGGTTTTAGGATTTTCTTCGGAAAATTGCGGTTCCAGCGTAGAAGTGCTAACCATTGCTCAGACTTGTATTGCCAGTAACAGCGATAACGATATTA
+
IGHJKLINHNMKJMOOPMSSKSJHJHIIJGPSOKSLPQJJMKKSSLEG::::;ECDHOILOSJOSJOLKJLKMNNMEKKPSSMKSSNLJIKRKIJKGHEF@ILJIRJKELKI?;;;<=(((((>::;JMHIMGGQOSJIIJLMRJA@@:210-+++++++++789;DIMHSQSSMJSLLSMNLIHKNSISKNMKSIGHOSSSSJPHHHIIKHMROSMSLHILJGGHIHHMJMMSDCBAAFNSJJSSOSSRMSIJQIHJLSILPSMMSJKSKQSLHMNEDOGGKIIQILMNLSIISKJKJNSNJHFJNJIGRJGDB?=@AB@;...EAC=<;99=>>B:<=;;C?====:9432'''''(('%$$$$$$$%&234565666766652----046<>EGFCIGGEJBBBBCFGFA@=:9988=???ABDGHGGGBCC?GJ<9999A?@BBABBB?@BE@???>DIGJLPFDCC?BHLFFCBA@<>=8*9::?DGFBAA@=>61230.//5?CECCDBCCDIGFE=:::86451(&%%$%))'()-..//00/0-*+++49898676679765.(&%%%%&((,'&%'''&&(*+,)(&%&'&
@2042_2WVZPS_5
GTTCACAATTGTACGGCTTTTATTCACCTTACAACATCATAAATATCGTTATCGTGCTACTGGCGATACAAGTCTGAGCAATGGTTAGCAACTCCACGCTTCTTGCACCAATTTTCCGAAGAAAATCCAAAACCAGATGGGAATTAATTTTTACCCACAGACCTCACCCACCTTTTTCAAGGCACAATCCTCTGATAGAAAAACATAATATTTACCTATAATACTTGTTTTACTCATTTGATTCCTCTTGGGCTACTATCGAATTCAACTTATCTTATAGTCATGTTTCCACGACATCATGAGGAACTAACTTATTTGGTATTACCAAGGGCTTATACAAGTTACCAATTTGTATATCTTCTTGGTTTCTTTTATCCTTTCGAGATAACGTCTATTGCGTTAGCGATAAGTCTTTCACACTACGTCTACTTATAAACTTGCACATCAGTTGAACTGTAAGATATTATTATATCTCTACTAACTCATCCTTCTTACGGGTCACTTACCCAGTCATTATAGATTTTTAGTAGTAATTGTACTTAATTAAATGTATCCATTTAATTAAGTAGATTCTACTTAGTTACCCTAAATAACTGGTATTCACCCGTAAGAAGGATGAGTTAGTAGAGATATAATAATATCTTACAGTTCAACTGATGTGCAAGTTTATAAGTAGACGTAGTGTGAAAGACTTATCGCTAACGCAATCAAGACATCGAAAGGATAAAAGAAACCAAGAGATTGTCAAAAATAATTAGTTTGTACAGCCCTTGGTAATACCAAATAAGTTTGATTTCCTCATGATGTCGTGGAAACATGACTATAAGATAAGTTGAATTCGATAGTAGCCCAAGAGGAATCAAATGAGTAAAACAAGTATTATAGGTAAATATTATGTTTTTCTATAAGAGGATTGTGCCTTGAAAAAGGGTGAGGTCTGTGGGTAAAAATTAATTCCCATCTGGTTTTGGATTTTCTTCGGAAAATCATAAGAACGTGGAGTCTAACCATTGCTCAGATATTATCGCCAGTAGCACGATAACGATATTTATGAATATTCTAAGTAAATAAAGGCCTT
+
,,---210))((((())+@@@>@??=>==8,+++,,52223333543334;;12222DMLLIHIGEFFGHIIIHLOSSP;;;;ASIEGGFSJMSLNSOISLF;=77HGE@??@B3/D?@BESGKHGHSKIMLIMKNMNKHJELKKNSSHKLSPNJQKKQIQLNIFGFDCBBGKLGFBBHGIHSSNJSSLSNSLKEFE?BDFMQOKGFHDMOKLSKSSSKSKSKSSNFHGJOHHMEBCCECDBA/...>=;;<;=JB@;9)))));BBELHJOOPKKLNQHHKLMHHJ76D5532112878----FJBBABCQSKGEB>?EE?????JNOISMQSMOSLONLJLILSSOIJQPKHJJGMSSPJLFDFEH@B75?6877764.....8;DJIJIHHHPQLISHJJHGEGGFIK@>>>=CEEJIJHFGIJOJSSJQSMPLOMIHJMIMLOKOLNSMSSKSSHMJOOKJIGILJSHIIHHHKLSLJLJIIJSIIDDEEB981*),+*)(((,*+799999E><<;:;<7:<<;<<DDGLIFI>>>>>HFICAA@ABA9::::=;:;9643/-)))&%&&',+)&&%%&'(%%%$$$%%$%%%%%%%%(--,...-------+++++..479:==?@@@@>=>?@BBDFGHHEFEDEGEFEEDCCABA@@??;9:BBABDDDDDCA?@?>>?@AADAA@==9888543**(''&%&%%&&&&$$%&'24458:8<<=977,+++***-,,)))*,+,)))(('''&&(((((((//887666622/--,,-,+**(%&''''(+++,15689966679?????543310-(&&'(//0011111/.../16789::;=>=;999864321/.-,+++0101101333488778:::::8778:;<=>6533.---.1/---.0467765988531***+01143344::;<==AB@?;;;;:::7:<<;:;@@@=<:::@98;63111-('&$$$%%&((&%&&&&%%##$$&)(''&&(''((&%$$%&)+,,++-,,,,,*,,,,-&'''(**))''('&''&%%%$$%&&%%%%$$$$##
@2043_2WVZPS_5
GGAATGTTCACAAATCATAGGCTTTTATTCACCTTACAATTCATAAATATCGTTTCGTGCTACTGGCGATACAAGTCTGAGCAATGGTTAGCAACTCCACGCTTCTTGCACCAATTTTCCGAAGAAAATCCTAAAACCAGATGGGAATTAATTTTTACCCACAGACCTCACCCACCTTTTTCAAGGCACAATCATTCAGATAGAAAAACATAATATTTACCTATAATACTTGTTTTACTCATTTGATTCCTCTTGGGCTACTATCGAATTCAACTTATCTTATAGTCATGTTTCCACGACATCAGGAGGAACTAACTTATTTGGTATTACCAAGGGCTTATACAAGTTACCAATTTGTATATCTTCTTGGTTTCTTTTTATCCTTTCGAGATAACGTCTATTGCGTTAGCGATAAGTCTTTCACACTACGTCTACTTATAAACTTGCACATCAGTTGAACTGTAAGATATTATTATATCTCTACTAACTCATCCTTCTTACGGGTTACCCAGTCATTATAGATTTTGTAGTAATTGTACTTAATTAAATGTATCCATTTAATCTTTCCTTCACATAACTCCTTTTGAGAGCACAACTAATTCCTTGCACTGTTGATTAGACAGTCATACACAAGGCTATGTCTATAAACATTCCCCCCCCCCCCCCTCCCCACCTTTTCAAGGCTAAAATCATTCAGATAGAAAAAGGTGGGGAGGGGGGGGGGAATGTTTATAGACATAGCCTTGTGTATGACTGTCTAATCAACGGCAAGGAATTAGTTGTGCTCTCAAAAGGAGTTATGTGAAGGAAAGATTAAATGGATACATTTAATTAAGTACAATTACTACAAAATCTATAATGACTGGGTAACCCATAAGAAGGATGAGTTATTAGAGATATAATAATATCTTACAGTTCAACTGATGTGCAAGTTTATAAGTAGACGTAGTGTGAAAGACTTATCGCTAACGCAATAGACGTTTCGAAAGGATAAAAGAAACCAAGAAGATATACAATACGTATTTGTATAAGCCCTTGGTAATACCAAATAAGTTAGTTCCTCCTGGTAATATAGTGGAAACATGACTATAAGATAAGTTGAATTCAATAGTAGCCCAAGAGGAATCGAATGCATATAGGTAAATATTATGTTTTTCTATCTGAATGATTGTGCCTTGAAAAAGTAGGTGAGGTCTGTGGTAATTTCCATCTGGTTTTAGGATTTTCTTCGGAAAATTGGTGCAAGAAGCGTGGAGTTGCTAACCAAGTCTCAGACTTGTATCGCCAGTAGCACGAAACGATACTTATGAATTGTAAGGTGAATAAAAGCCTATGATTTGTGAACATTCCA
+
FFLJKNJBHKKHJIFHJCJKJFNLKKJHJJLJONJLROJJHISLHJNQQSC????.---+0../35>BBDCCHEFGFIIIHONKLSKHJKKRPKSKSKSRPPSSSSSPSMIJKIRMSKKMJMKHIKPLSMJLMKSSLLSJOSOSNLOSRQMKKOSSSNHI=LCAABDSSQOSSKKSMPMKQSSKJMSMNIRKKJPNNSMJJKJNJNSSORSLSSSSNSONMLKSMMHSSKKSRNNRSMKOSRNLSLSSRKSNSJHISSQSHGHHC65556EFHNSJKSNNONJPNMMISNRKPISABA@AGGMFFGOGPKQMNNOJMKSLSKSPONNSIKLNJSMKKNKLRSSKSOSJMOIJILPSOLKRSMKIMOAB98<872333::9<<>GJJGGGGMINSILQKLQPSOSLSSNSKLSSLSISLHNIKKSLHJPOLKMLSSPSPMSLMKSMNMJSJJSNIKIKNJLJNRKSJNPIJSJHIJICB@CCDGRLKKISLOSSKSSSJQJSHLMJJ@?@@??BBBBBKJLIJMHNKISKJHQGKJQISPKKQLRHHLJJLHISNSHGLKMPPHHJKB?34FHHJKGKKIKKONSOKPPSQOQSSMISLLSMPJKKKMKSKIKMSMSM::::9;CBCEDECDDDGHDCBAA?=<<;:876762/.02/23458<BCBA313=6>B@63B8ABBEEEEDDGHEEIHHDCEEBCCDGIJHJIB?@D@</*-@?>>@EDA??BCCCB<::::BA@>=22666;<<:8866531*(((''&%%$$$&'*,,,,0124487433*))*79999789:;><===4/--/2333568;<<<<=??@@>CCDC?==>?@FED=)))));;;;;:::889.-*)()))&&&%%$%$%&''))-.././/+&&%&'//0378879<==?@BDDDBAAA?==<=?CECEFIHHHJGIEDA>:<,+++++=<;:;<<=;<<<;:99<=>>:7888666/,)'&%&&$$%'+/12334613876460-+)&&&&'(''''&%(**+,-0/0887;;=?CCDBB?>7<<??>@AA@BBA?:;;:7651.&%$$$%'''&&&''-000122348887776664330.-+++(&&&&')**,///112134665''&&&'&%%')***'&&%%$$$&)+,1133:889989:;98887643222.,+**'&$##$$$%%$$$%%'('%%'&%&%&')23456?@?<=?>@AA=9AA88922DDGF===<<><<>>98:999:;999554430-&%%%%&()/57;;<;;:99:97755541++++-//..)((()1533333332233343235=?>===@?????@@?>=<<=>==<
@2044_2WVZPS_5
GTTCACAAATCATAGGCTTTTATTCACCTTACAATTCATAAATATCGTTATCGTGCTACTGGCGATACAAGTCTGAGCAATGGTTAGCAACTCCACGCTTCTTGCACCAATTTTCCGAAGAAAATCCTAAACCAGATGGGAATTAATTTTTACCCACAGACCTCACCCACCTTTTTCAAGGCACAATCATTCAGAGAGAAAAACATAATATTTACCTTAAATACTTGTTTTACTCACCATTATTTTAACCTTACTTCGTTCAG
+
/34,,=>??=BDD21111130-)))),<ADAB?@ADEIFA@@AHIEDDDFHEEHGGHIJKIMKFEEEGKHLNJLIHJJILKKOLKNKMLKJJOJKJHHHGIHDCCCDJJKQNSKLKGHHGISSSSMPOIKMIICCCCGHHSSMLSSJJSLOMIIIIHFBBABBCHGGGGEFDEGSSNKKLIIIIIKGGDDCA..-.02EEFKLMHEECCCEEHGFGFHEEDDC=AA?2221010-+**%#""""#####$%&%(*3*''''')
@2045_2WVZPS_5
GGAATGTTCACAAATCATAGGCTTTTATTCACCTTACAATTTCATAAATATCGTTATCGTGCTACTGGCGATACAAGTCTGAGCAATGGTTAGCAACTCCACGCTTCTTGCACCAATTTTCCGAAGAAAATCCAAAACCAGATGGGAATTAATTTTTACCCACAGACCTCACCCACCTTTTTCAAGGCACAATCATTCAGATAGAAAAACATAATATTTACCTATAATACTTGTTTTACTCATTTGATTCCTCTTGGGCTACTATTGAATTCAACTTATCTTATAGTCATGTTTCCACGACATCATGAGGAACTAACTTATTTGGTATTACCAAGGGCTTATACAAGTTACCAATTTGTATATCTTCTTGGTTTCTTTTATCCTTTCGAGATAACGTCTTGCGTTAGCGATAAGTCTTTCACACTACGTCTACTTATAAACTTGCACATCAGTTGAACTGTAAGATATTATTATATCTCTACTAACTCATCCTTCTTACGGGTGACTTACCCAGTCATTATAGATTTTGTAGTAATTGTACTTAATTAAATGTATCCATTTAATCTTTCCTTCACATAACTCCTTTTGAGAGCACAACTAATTCCTTGCACTGTTGATTAGACAGTCATACACAAGGCTATGTCTATAAACATTCCGGGGGGCTTATAGACATAGCCTTGTGTATGACTGTCTAATCAACAGTGCAAGGAATTAGTTGTGCTCTCAAAAGGAGTTATGTGAAGGAAAGATTAAATGGATACATTTAATTAAGTACAATTACTACAAAATCTATAATAACTGGTAAGTCACCCGTAAGAAGGATGAGTTAGTAGAGATATAATAATATCTTACAGTTCAACTGATGTGCAAGTTTATAAGTAGACGTCATGTGAAGACTATCGCAGCGTTATCTCGAAAGGATGAAAAGAAACCAAGAAGATATACAAATTGGTAACTTGTATAAGCCCTTGGTAATACCAAATAAGTTAGTTCCTCATCATGTCGTGGAAACATGACTATAAGATAAGTTGAATTCGATAGTAGCCCAAGAGGAATCAAATGAGTAAAACAAGTATTATAGGTAAATATTATGTTTTTCTATCTGAATGATTGTGCCTTGAAAGGGTGAGGTCTGTGGGTAAAAATTAATTCCCATCTGGTTTTGGATTTTCTTCGAAAATTGGTGCAAGAAGCGTGGAGTTGCTGACCCGTTGCTAGACTTTATCGCCAGTAGCACGATAACGATATTTATGAAATTGTAAGGTGAATAAAAGCCTATGATTTG
+
DDEDCSJKLKSKMMKOMLHNIHMJLNKHRRMSOSOKHILLNSKMLHJMLRMHHGGKHKGLMJSKHKMKKHHHONKSQKNMKNNIKMQKOSJKKKONIMJINOONJPHGHBCJGLLKNLRDEPIKSKJOPNSIIBABCEIEBEGDGFIOSJSNOJEABABAH4HIGAHOJLJHOKIKI99:AAASMKHMRKLNLJJMSLKJHMISSOJMSLMNSSNOKSSPPKILJNJOMQPNJSMRONKMLJRKSMQNLLLKIQMOHKIGCDDCC+((()DEJHQJKCCCEB?>;;;CEGJSNSKLSHMSHKMPQKOSSQMQNSKJLJSNLKSNMSMRLSQSOSHMQOJGIONMSJOQSNJNJMSSPMSLJSKQQIKFJ99>>BBDDC?444DEFSGKLNPSNNMNPIKMLIQQDSISPSKJQJLPPSSPMOOLKNPKSLMJJSJIGLOSMSMSILMMIJLMRJOPSJKKSNSSNSPKLJSNQRNPKPLJJIKOJMNLSOKOPKOSJKSJILHKGJHKIJLMMJLKSMSMJHKMHDDKMIKQMMLOOKSJHISJLOSKNHOJIOJNKGIOMPKSPSJIIGCDABFGJHFGINKRSNLNQOSSJJGRKMKOIMKSLSROHOQOJSLPLSMMNSMOIQSMQOINNJHSNSJJHIKIGJMHIJNKSMLGFHGGLILJSSSJHKKLPNJHLSKLJKKMLIHEC<??AA@B;::::<>=:8745''''((((+1)((**+236=?FEECC@AAB@AA;;DEIFGIFFEDCCBBBAAEIFGACBAA@BACDDDCA@<ABB?>>>>>=>>;76(&$%&&&'''''(),,+,,--0123AC<<<;;88BBDCCDDBABBCA@@@ACCEEFGDDB>;<;;;::8854443565359444))))-1/...028:,,33//1555789;<9999943444<:.*((((;;=>===?@@????@><<?@B@A@>=1.''''(/005679>>@>=::;;65544=<===>>@==<;:96430.--.3569;=?>>;963(((()/13688888766554.....322233298632/+)).232220.(''&&&&++,--0188888;<=>76667ACEFH@?>>>>>>?@@>89983100,*(''%'&&&''((*-..36667:;>@@?77751220011111320.+)'&'''(**)))'%%&(..0112000.,,--12565310+**+*))++,0--..132022-))+34334335669=?=<==?CCCFFDFDBB?<;:;>?@BB@AFGCBC@?>=<::::9
@2046_2WVZPS_5
GGAATGTTCACAAATCATAGGCTTTTATTCACCTTACAACATTCATAAATATCGTTATCGTGCTACTGGCGATACAAGTCTGAGCAATGGTTAGCAACTCCACGCTTCTTGCACCAATTTTCCGAAGAAAATCCAAACAGATGGGAATTAATTTTTACCCACAGACCTCACCCACCTTTTTCAAGGCACAATCATTCAGATAAAAAAACATAATATTTAACTATAATACTTGTTTTACTCATTTGATTCCTCTTGGGCTACTATCGAATTCAACTTATCTTATAGTCATGTTTCCACGACATCATGAGGAACTAACTTATTTGGTATTACCAAGGGCTTATACAAGTTACCAATTTGTATATCTTCTTGGTTTCTTTATCCTTTTGAGATAACGTCTATTGCGTTAGCGATAAGTCTTTCACACTACGTCTACTTATAAACTTGCACATCAGTTGAACTGTAAGATATTATTATATCTCTACTAACTCATCCTTCTTACGGGTGAGTTAGTAGAGATATAATAATATCTTACAGTTCAACTGATGTGCAAGTTTATAAGTAGACGTAATATGAAGACTTTATCGCTAACGCAATAGACGTTATCTCAAAAGGAAAAAGAAACCAAGAAGATATACAAATTGGTAACTTGTATAAGCCCTTGGTAATACCAAATAAGTTAGTTCCTCATGATGTCGTGGAAACATGACTATAAGATAAGTTGAATTCGATAGTAGCCCAAGAGGAATCAAATGAGTAAAACAAGTATTATAGTTAAATATTATCTTTATCTGAATGATTGTGCCTTGAAAAAGGTGGGTGAGGTCTGTGGGTAAAAATTAATTCCCATCTGTTTTCATTCTCTTCGGAAAATTGTGCAAGAACGTGGGAGTTAACCATTGTTCAGGACTTTCTATCGCCAGTAGCACGATGACGATATTTATGAATGTTGTAAGGTGAATAAAAGCCTATGATTTGTGAACATTCCA
+
OOJLLSRSOIKNLJIHHGGFEHGOHECFHNNLMGJKIIISSLQKQSKSSLLOCBBBBKJNSORKOJILLSKNJJRMMSSJNLPNSHLLHJC@>@@AECDHSGLLIPLRSPMOIILKD?=D;<A::EHKPLLNKOKKMSSMSPLLIJMOKMMSJGSSKEKFBE964434899FKKKMSHSKMNSPHKLMJISPNSSSLILOSGFHMSSMSLLSNORLSMKPSKMMNMSMKPSGPLSKMSKJIJHLLHMPLPNNSOKSSPSMMLPRKMIMLJLGIMJLPIKLSONMNOPJJMMNRKNNSSSJLSQOPMPSSKOGJIHINOQMKD@ASNJJIILNSHSRSSSMJLMOLSSNGSSSGSJSKSSLJKMSG<<=99;;>;0,-(=AIQJQSJOGMJNSSLOLRPJPMJMQLSJSGDFGEDJGOHHEFIMNJLKISSSNSNSKSLHKIJHJJMJJMIGHGJSSPLKQRNOOMSQSNLMKNLOMKMKJJIKMSOOLQILKJSOSMKKFHFGMSPMQ;:9667989IIDDEBCA/....33BBCA@?@BDEEGJFLHACFEED??AAAC;;87885444445698521.+,1899;C?>B<<;777555522110+,,++,+'&'')'''%%%%%%&&(+-./0122123444+***)+++-3234@AA?=<:887998864650008899<<=>9843521033335;<>BB=<<<<<=>@AACA?@>211110.../121-+*(&&%&'''-..25558:999;;==>=>>@A@@>>=<<<;<;875.-'''((79;;>@D33334?AHGGG@ABBEJOIEBCEBDFGDEBFGHDGG?@>@FIEC@?>=9971*))),--(((((''(%(&(./.+*)+''***+++)%%%()+&&&&$$$%%&(&%&%$%&&&(((%&%%%&&&'02/..-+)))&&'&&%%%&(,/257:;===>=??@AACCDAABEFD@AA@>;:99:::99;999778
@2047_2WVZPS_5
GGGGGGAGGGGGGGGAATGTTTATAGACATAGCCTTGTGTATGACTGTCTAATCAACAGTGCAAGAAAATAGTTGTGCTCTCAAAAGGAGTTATGTGAAGGAAAGATTAAATGGATACATTTAATTAAGTACAATTACTACAAAATCTATAATGACTGGGTAAGTCACCCGTAAGAAGGATGAGTTAGTAGAGATATAATAATATCTTACAGTTCAACTGATGTGCAATTTTATAAGTAGACGTAGTGTGAAAGACTTATCGCTAACGCAATAGACGTTATCTCGAAAGGATAAAAGAAACCAAGAAGATATACAAATTGGTAACTTGTATAAGCCCTTGGTAATACCAAATAAGTTAGTTCCTCATGATGTCGTGGAAACATGACTATAAGATAAGTTGAATTCGATAGTAGCCCAAGAGGAATCAAATGAGTAAAACATAGTATATATAAATATTATGTTTTTCTATCTGAATGATTGTGCCTTGAAAAAGGTGGGTGAGGTCTGTGGGTAAAAATTAATTCCCATCTGGTTGGATTTTCTTCGGAAAATTGGTGCAAGAAGCGTGGAGTTGCTAACCATTGCTCAGACTTGTATCGCCAGTAGCACGATAACGATATTTATGAATGTTGTAAGGTGAATAAAAGCCTATGATTTGTAACATTCCA
+
A=DDSJD;7:EFHGGFFCDDFDABD==>BB954323118834222449:>>>?CGJSGDE<965.*''&&&&&69CDFEDEDGDHGILSOLMLIPMNPKNGJHNLSPKJJNHJHKIILILIMSNSH=;99:<=FHGHECCBBBABB961///01@BBBCEFFDCDCDFF>796+++,ACFKCCCBBEEGLIKJHHIMGJKJHLISKSKKJGGIHFHQNJJQJMSJLHMNLSLFFHFFLISQJGGHFJONJMJOSPSKSNNIDDEFFEFFFEGOJOKLLNHSSPPLJIJFHCD@ABAEOKLILLQJSMIIHIJKOGHKSNIABD=:::;A0199:ABIEGABAIIIGIMHKIISLJSSLJKOOIMJGGIJKJJFIFGGSPNNOH8877<<:DDGGGKGHGHHHFKIGGIFKKHFFGFFKHGIC@@?>?DEFHIEKGIHNLLLIGGFGGHJHIIGGIHSJMHJMJSSKGEEEEFEGJJIHIFHGRHEGDBDFFJHJEGPJJIJNFEEJHJJNKONNSMLNIKJHNDEFEFGHHHJHGMFFDFDCKH@@AIFIGGHEDDDDDFFGFDCBABDCFFIGFEBBAABGFHDECDCGGHGHGFDCA@@@BBBBABCA@A@@A??@?CFFFDEDCCDEEFB@@>>@@ADEEEEDDDDDDD66++,21++*+33./0
@2048_2WVZPS_5
CGATAAGTCTTTCACACTACGTCTACTTATAAACTTGCACATCAGTTGAACTGTAAGATATTATTATATCTCTACTAACTCATCCTTCTTACGGGTGACTTACCCAGTCATTATAGATTTTGTAGTAATTGTACTTAATTAAATGTATCCATTTAATCTTTCCTTCACATAACTCCTTTTGAGAGCACAACTAATTCCTTGCACTGTTGATTAGACAGTCATACACAAGGCTATGTCTATAAAGGAGTTATGTGAAGGAAAAATTAAATGGATACATTTAATTAAGTACAATTACTACAAAATCTATAATGACTGGGTAAGTCACCCGTAAGAAGGATGAGTTAGTAGAGATATAATAATATCTTACAGTTCAACTGATGTGCAAGTTTATAAGTAGACGTAGTGTGAAAGACTTATCGA
+
FEFGGGIIGRBSHGIIHFHSHGISKRJIGIFSHEDDCDHHJGMGKJS76666?@?@@@RNFEGHJMLKSLPHGGGHIMKSKSIRMOLKISLLSSLJLOPMRIIHNJIJMHLNJMKKNSSKSJLOQJONIIOIKSIJJHKIHSJSSOMPHJGCADFKSIOJ>=?==8899999DHLKJLIJGNISKNOJMSKSLJJSIKSQSIQNPKQSBAABAGOILRQGGIGHGMLIIPMLIOMSLKLIJIGHGEFJIGKIJ?6647=;<222225<79>>?@DHGHJGFMFD@@@@FEIHIGHD@?>?@EHHHEB??@>>>=;=<><;;;;<;;:8:877==@ADH<98:<@DGDFGC?AKGDDBBBBBDDEEDEDCCDCEFFEBDCBBDBDDCGEDACCBBBCFFGIGEGFFEDDMKPIHEA>>>>>
@2049_2WVZPS_5
GGAATGTTCACAAATCATAGGCTTTTATTCACCTTACAACATTCATAAATATCGTTATCGTGCTACTGGCGATACAAGTCTGAGCAATGGTTAGCAACTCCACGCTTCTTGCACCAATTTTCCGTGAAAATCCAAAACCAGATGGGAATTAATTTTTACCCACAGACCTCACCCACCTTTTTCAAGGCACAATCATTCAGATAGAAAAACATAATATTTACCTATAATACTTGTTTTACTCATTTGATTCCTCTTGGGCTACTATCGAATTCAACTTATCTTATAGTCATGTTTCCACGACATCATGAGGAACTAACTTATTTGGTATTATCAAGGGCTTATACAAGTTACCAATTTGTATATCTTCTTGGTTTCTTTTATCCTTTCGAGATAACGTCTATTGCGTTAGCGATAAGTCTTTCACACTACGTCTACTTATAAACTTGCACATCAGTTGAACTGTAAGATATTATTATATCTCTACTAACTCATCCTTCTTACGGGTGACTTACCCAGTCATTATAGATTTTGTAGTAATTGTACTTAATTAAATGTATCCATTTAATCTTTCCTTCACATAACTCCTTTGAGAGCACAACTAATTCCTTGCACTGTTGATTAGACAGTCATACACAAGGAATTCATAGTTGTGCTCTCAAAAGGAGTTATGTGAAGGAAAGATTAAATGGATACATTTAATTAAGTACAATTACTACAAAATCTATAATGACCTTCGGTATCACCCGTAAGAAGGATGAGTTAGTAGAGATATAATAATATCTTACAGTTCAACTGATGTGCAAGTTTATAAGTAGACGTAGTGTGAAAGACTTATCGCTAACGCAATAGACGTTATCTCGAAAGGATAAAAGAAACCAAGAAGATATACAAATTGGTAACTTGTATAAGCCCTTGATAATACCAAATAAGTTAGTTCCTCATGATGTCGTGGAAACATGACTATAAGAGCAATCAAATGAGTAAAACAAGTATTATAGGTAAATATTATGTTTTTCTATCTGAATGATTGTGCCTTGAAAAAGGTGGGTGAGGTCTGTGGGTAAAAATTAATTCCCATCTGGTTTTGGATTTTCACGGAAAATTGGTGCCAAGAACGTGGAGTTGCTAACCATTGCTCAGACTTGTATCGCCAGTAGCACGATAACGATATTTATGAATGTTGTAAGGTGAATAAAAGCCTATGATTTGTGAACATTCCA
+
JFFSSPSSLSJFFFGINSILJHLJHGDGJMSJOSSLGIJMLLJROHHLOSKSJMJIHJJQMOJSNSJLJMHIJGOPMKSORRNMPLISMQSKOQRNSSSMNSKPSMQNSKJMIKSREGGJMEF89JPKIPNIGFSSNMHDCDEB9B3SILJGFIMIJIDGJ:ILJKSMSOSLJSJJSQHMSSRRSKMSPRNLSMMSSKJQNSISKOSMNLSSPSJMMOSNSSSSSJSOLLSKLSLSPLMSIEHNNFBHGFFNHHKJJKLLNMGROIFGGEPSMNROKJSSJNRJLHJQLQGKSSRSMJSMQOSLMLMLSPLSSRSMMKRSLSMSLSSKOKOLLMJIMPOKOMOOSSQMPISHKJSKMSSKINLMSSSHKB@?AGAEA@D?FISLSSOILLLLKLJMSKKJSLJSSOKNJOPKLJJOSJKSNMJRMOSMSSLPSNOOSOSQORSSSOSLSSSMSNPSSKLMSNMMMOSSSKSSSKSSMSKOLOSJIKHIMSRSKSMRQSOLQISQKKHMLLKJJRNLLKMJPSJQPJOJMNNLSLSKKOQLHLMSMJLLSFIKLHJKKLRHHIKKSOPQLQPNLNFFIFEDCFJKMRNSCLSSRLMSKILINIJLSLQOLILNNLLNNJHLJHGFFFGIMOHGGGFDBCCA>=+)'''(*.27:===;656-*ACDDEEEGJHGEGGGFFFEEKIEFEDDCCDEGCKHEJFHDECCBB??>?@@?98889>>===;977,)'%$$#$%%%&%%$$$$$#$&+--.345678999=>CDEDDEEDBA@CEFDEDDCFFDDDCDDCBBB@@??<421001-/34567;<>@B===<;<;;<@A?><66<>?@BBFCBCCBEHGC@CDCGEG;223CDHED>==;6FJJGSCDDC?<=DDC@?8888AEECBBABA;971+)$$%%%'(*7:<=<<;99:9852+++++4>=>>;:645441/////0000111/..+)('&&%%%&&.2233578<?@B@????AEDCA??>??@@A@@?@A?BB9FC;9888A===>?KFFFHFJGDE@>D?BIFC??BC@CJQJJGGIKILHMEENKSPJGDGGAAA9CEFECBCDC@>=>??>9763223788854411322330*))'''''(&''*,-2577767677@>??==CECAAAACEA<<:611112555569;<=?>??>=>>???@A@B@AA?3110.+*)()*27::;;;:::;=>>?A
@2050_2WVZPS_5
GGAATGTTTATAGACATAGCCTTGTGTATGACTGTCTAATCAACAGTGCAAGGAATTAGTTGTGCTCTCAAAAGGAGTTATGTGAAGGAAAGATTAAATGGATACATTTAATTAAGTACAATTACTACAAAATCTATAATGACTGGGTAAGTCACCCGTAAGAAGGATGAGTTAGTAGAGATATAATAATATCTTACAGTTCAACTGATGTGCAAGTTTATAAGTAGACGTAGTGTGAAAGACTTATCGCTAACGCAATAGACGTTATCTCGAAAGGATAAAAGAAACCAAGAAGATATACAAATTGGTAACTTGTATAAGCCCTTGGTAATACCAAATAAGTTAGTTCCTCATGATGTCGTGGAAACATGACTATAAGATAAGTTGAATTCGATAGTAGCCCAAGAGGAATCAAATGAGAAAAACAAGTATTATATAAAAATATTATTGTTTTTCTATGAATGATTGTGCCTTGAAAAAGGTGGGTGAGGTCTGTGGGTAAAAATTAATTCCCATCTGGTTTTGGATTTTCCTCGGAAAATTGGTGCAAGAAGCGTGGAGTTGCTAACCATTGCTCAGACTTGTATCGCCAGTAGCACGATAACGATATTTATGAATGTTGTAAGGTGAATAAAAGCCTATGATTTGTGAACATTCCA
+
NLMKOJKIIKKOHKHKLIJLIIJLSNJJJHJHKLOJGFFHEHKMMJNJHIKHDC>=<554BAIEGRGDCDIPSNKPJNIKSJSJNOIHSLLRLLQGNKNHLHIOHILJMLJJKJHIGFKKHMKDAAAABSPJIPMKKKJKHGKSHGJK@;;;;<=AG1A@>@ABGGJGECECDFHFGFGJJLORLIHLMNJKIHSLINNLHHHNPHHJNNILGMHIKNPLRLJHPHEEECDEEEFPIPJKLNNPKIKFEDDDFGGFEFHOHGGFHHIHPSJLNIKJKLJFIKKKHSLSHGFDDQSLNNKLLJJJKPLPHMJKJMLSMKHFDDEKCIBBDIHHHLNMISKISLRHJISMKKHHFMILKJK@@@@BRMMNJQIGIFFJIJKOJJKHSNSNNIIMJIIKHLIJGIIJPOISJHLIMKJSSOJIOKNSSRMILIMJJLJKIHMKSSIKILOHLIHMSSONMJSISGSNSKMMLKOKHNLBFJPSSJMMLOSKISOMMJJP????DKHSLSSSJPIHEAGGJHLGHNSSRMKSGMSNSLJILIIPHMPGFED>@7:<9666GHJIMRLKLHJKJHHIIJIOHHGGGHHIJKLGFFEFHGJLKKREEDDFFDFGEGSKNKHIKHHOILJIIHGHGHHKIJLJKIIGFGGGKISLGKGIJHJHJKH
@2051_2WVZPS_5
GGAATGTTTATAGACATAGCCTTGTGTATGACTGTCTAATCAACAGTGCAAGGAATTAGTTGTGCTCTCAAAAGGAGTTATGTGAAGGAAAGATTAAATGGATACATTTAATTAAGTACAATTACTACAAAATCTATAATGGGGTAACTCACCCGTAAGAAGGATGAGTTAGTAGAGATATAATAATATCTTACAGTTCAACTGATGTGCAAGTTTATAAGTAGACGTAGTGTGAAAGACTTATCGCTAACGCAATAGACGTTATCTCAAAAGGATAAAAGAAACCAAGAAGATATACAAATTGGTAACTTGTATAAGCCCTTGGTAATACCAAATAAGTTAGTTCCTCATGATGTCGTGGAAACATGACTATAAGACATAAGTTGAATTCGATAGTAGCCCAAGAGGAATCAAATGAGTAAAACAAGTATTAGGTAAATATTGTTTTTCTATCTGAATGATTGTGCCTTGAAAAAGGTGGGTGAGGTCTGTGGGTAAAAATTAATTCCCATCTGGTTTTGGATTTTCTTCGGAAAATTGGTGCAAGAAGCGTGGAGTTGCTAACCATTGCTCAGACTTGTATCGCCAGTAGCACGATAACGATATTTATGAATGTTGTAAGGTGAATAAAAGCCTATGATTTGTGAACATTTCA
+
MKPMJLQMOOOEDDDEIGMKJKSLLSJOIJOKOMINJLJKKQSNNJJJKOLIOKNLSSSSSMSLSSSSMHSOSSPSLPMNJMOOKNNKNMSNJMIHPMQISJKJPKSLSSSLKLHMGHSGJGPSLHIHKSJJOMIRMIPJOPSLKKNLQQNSOMKLGIMJMPSMRJHBMNQSINJMMSJLIGHHHGJFFDCDBCCGHLJIJMMISSJMOKMHJSQMJHKSISISKOMSKMMOQQSMKOOSKPJSJLQIKHNILIKJNILILNJJJMJKGLSNSJMLJSSSLSSMNSMDKOSPLQPSLQINKSOQLNKNSOPLJSSPLRSNHEI@@@BMKJSLJPOSNKSSLMLINLLIHFHMHIKHKKJGINMSPHIKJGKIGIGEC0***,BEILJSINOMGIGHMHHSHNINRKNSIKISKKJLGFDDFILKJHFKPMSJILGPIJNOSSNIHJSGSSIEEDG?@@@@GIKJHJKJHHGCGGJOSKHNMSNKKOMPHRJI44442337=77777B?@GAAFGHGIKLKNSLIEJIGO?<<=HHRKJNHHEFEGEGFFEEDEFINLIMNQLJIGLPMIIHHGGGFGFHIIJHGDEEEGGGHGFHDEHEFFFEFFIKKHKFEEEEFKHKHGHGHGHGFGIGHILGGEHFGHIJBSG??@CDC652
@2052_2WVZPS_5
AATCATAGGCTTTTATTCACCTTACAACATTCATAAATATCGTTATCGTGCTACTGGCGATACAAGTCTGAGCAATGGTTAGCAACTCCACGCTTCTTGCACCAATTTTCCGAAGAAAATCCAAAACCAGATGGGAATTAATTTTTTACCCACAGACCTCACCCACCTTTTTTAAGGCACAATCATTCAGATAGAAAAAAATAATATTTACCTATAATACTTGTTTTACTCATTTGATTCCTCTTGGGCTACTATCGAATTCAACTTATCTTATAGTCATGTTTCCACGACATCATGAGGAACTAACTTATTTGGTATTACCAAGGGCTTATACAAGTTACCAATTTGTATATCTTCTTGGTTTCTTTTATCCTTTCGAGATAACGTCTATTGCGTTAGCGATAAGTCTTTCACACTACGTCTACTTATAAACTTGCACATCAGTTGAACTGTAAGATATTATTATATCTCTACTAACTCATCCTTCTTACGGGTACTTACCCAGTCATTATAGATTTTGTAGTAATTGTACTTAATTAAATGTATCCATTTAATCTTTCCTTCACATAACTCCTTTTGAGAGCACAACTAATTCCTTGCACTGTTGATTAGACAGTCATACACAAGGCTATGTCTATAAACATTCCA
+
ESHKJH<QQSKSKSSSOMMSJHJHHGGHIHJNLNKNQKIKHCBCBD:9999<9=>@@JDEDEDIIJMLMJHLILQOSKSGNHHMQSSOJPJSSHLHGE??@LHKGLMMLNPFEGKOONKNKOFKMSONLHKKKIQSPSKMLHKSSSSMGKHHIGJHHIMKDHGFCF>>6.+)'&'()00125667778>ACDCB@AEJOCAA>=22223BDFIIJLQIPPMKQLKKSLMMSKNLMKKISJLSPJSMSSKJQLPNSHKLJNOLLKILLHJLILIHKMSSMLKQKRLLLOKLKKSKQSLMSOONSSOKSSPPJJPNPJNMSKSSPHNMJSQNOJMQRSKKSSLSKKLJSKSSOLONHIK>@66:9=<:86535BMJSSKKLSLMIIIHHSJHGFHGGLCNSLKSKOLJSJIJJMOSMMHLSLJSIMJQSSMJMKSSILRPIPJKSNILMSMNLPSIGHLSIPLMNSSLILJKMSSOPKKIMPKMQQJNB>>>IBFFGRFEEDEB@??>;;;<>?JIGLKSPLOKOMLLJQSSRKLIIJINJHLNMOPLMKIJHRILSJLSKIJBAABKJIKJNKPKLOSSNLSOMKMJNJJSLSKJNLKSNSNQQNSOLSJMHGFGEGJINHIILRKIJJHLGIHHGGGFEFGGIIMLLI
@2053_2WVZPS_5
GGAATGTTCACAAATCATAGGCTTTTATTCACCTTACAACATTCATAAATATCGTTATCGTGCTACTGGCGATACAAGTCTGAGCAATGGTTAGCAACTCCACGCTTCTTGCACCAATTTTCCGAAGAAAATCCTAAACCAGATGGGAATTAATTTTTACCCACAAGAACCTCACCCACCTTTTTCAAGGCACAATCATTCAGATAGAAAAACATAATATTTACCTATAATACTTGTTTTACTCATTTGATTCCTCTTGGGCTACTATCGAATTCAACTTATCTTCATCATGTTTCCACGACATTCATGAGGAACTAACTTATTTGGTATTACCAAGGGCTTATACAAGTTACCAATTTGTATATCTTCTTGGTTTCTTTTATCCTTTCGAGATAACGTCTATTGCGTTAGCGATAAGTCTTTCACACTACGTCTACTTATAAACTTGCACATCAGTTGAACTGTAAGATATTATTATATCTCTACTAACTCATCCTTCTTACGGGTGACTTACCAGTCATTATAGATTTTGTAGTAATTGTACTTAATTAAATCTATAATGACTGGTAAGTCACCCGTAAGAAGGATGAGTTAGTAGAGATATAATAATATCTTACAGTTCAACTGATGTGCAAGTTTATAAGTAGACGTAGTGTGAAAGACTTATCGCTAACGCAATAGACGTTATCTCGAAAGGATAAAAGAAACCAAGAAGATATACAAATTGGTAACTTGTATAAGCCCTTGGTAATACCAAATAAGTTAGTTCCTCATGATGTCGTGGAAACATGACTAAGATAAGTTGAATTCGATAGTAGCCCAAGAGGAATCAAATGAGTAAAACAAGTATTATAGGTAAATATTATGTTTTTCTATCTGAATGATTGTGCCTTGAAAAAGGTGGGGTCTATAGGTAAAAATTAATTCCCATCTGGTTTAGGATTTTCTTCGGAAAATTGGTGCAAGAACGTGGAGTTGCTAACCATTGCTCAGACTTGTATCGCCAGTAGCACAATAACATGAATGTTGTAAGGTGAATAAAAGCCTATGATTTGTGAACATTCCA
+
IJISMJNGBBBCQMMKJJIPGMKISSILSSHPSIMRFEGGFHI?>?==>AA><55667?<<<<;:9::;>----/700/*))))-./256>=766679=:;7:44444:;66@GFDCCA>++422339DSQJMPSBBBBC2///05945<<9862(((()6<3@;800000233123,6DECEIJLKMJSIGLCBB>??>>BCEFGBAAGFQSOHJSPSSLKOF;;;::DCEMLHGLIJSB@?@@ALHGEMJE@A>=1001297655112279:1%%%%)'''''&&'''+))))(***0000/,)))+::=CILIKSRLSH44444FNIILHLMMOKMHKMMMLMMNRMOJFSPJIFSIRIGHFHGC><2.,--/''&(61:DEEOLGGIFGMLLSISMJLNMHSMSLIJSHGHDB@D76666MMSNINNJGKILMOQKHFSK9::9:OSMSSRNSNLKSOMKSOKKLSMSIKOSSPOHNSSLNLHSLMPMMNLMMSSLSSSLJQSJGRFHEED=;;=>IHCGFJHFHMJGSSLJSLSSKHOKKHKJSSSQMSKNJKKOSJLBEFGECEGD>;877340.,..@ACKGGFIFEEHEHGFFCA?=<=:8887-,+++08:;<;;<;=?>?@;;/----767;@@BDEEB?C@@??=98872211101678999679***)*8767711--,,,166875222//02231-,,,,,.100/13577;?@?6****2921/,++'(''&&'''+)('%*,'.00123333234577778::977779;;=??;;::;>=>><:99888544200024:85665.-*(()*++)(()(----/34476554310++*'&$$%*057889;;?CEH@>;;+,+,3449999?>CA@A>>@BB<94/)(&&&&+*&&%%$$&&-11235679:<9????@?B?;>EFINJPISLDCDA@DCFE22211555872221446::988/-,-0110+,+++002744665-++++.....-&&&'()(('')**...//1145*****<=>?@?@><522211..))+533222
@2054_2WVZPS_5
GGAATGTTCACAAATCATAGGCTTTTATTCACCTTACAACATTCATAAATATCGTTATCGTGCTACTGGCGATACAAGTCAGAGCAATGGTTAGCAACTCCACGCTTCTTGCACCAATTTCCGAAGAAAATTGGTGCAAGAAGCGTGGAGTTGCTAACCATTGCTCTGACTTGTATCGCCAGTAGCACGATAACGATATTTATGAATGTTGTAAGGTGAATAAAAGCCTATGATTTGTGAACATTCCA
+
NJGKISSSSMOPSSMSPNJJSKMOSSSLSPQROKSSHLQHJMSLMSKSSMOOOKSQLRONIINSMJKMOLJHKJILJLSNNGSOSPOSOSMSLOKNKSINISSOIGGKSSPMSLNIJHEG'.,,,.776000)((((*)''&))578=>ECDFCCEDDGEHDEHFEDDEDDCBBCCC@@AAAGCBA?<:;;;>>::;;<?>=A?@??>@@@@@@AACABCA@BBA@=;<::9?@@@DEDCBCCHIEFD
@2055_2WVZPS_5
GGAATGTTTATAGACATAGCCTTGTGTAGACTGTCTAATCAACAGTGCAAGGAATTAGTTGTGCTCTCAAAAGGAGTTATGTGAAGGAAAGATTAAATGGATACATTTAATTAAGTACAATTACTACAAAATCTATAATAACTGGGTAAGTCACCCGTAAGAAGGATGAGTTAGTAGAGATATAATAATATCTTACAGTTCAACTGATGTGCAAGTTTATAAGTAGACGTAGTGTGAAAGACTTATCGCTAACGCAATAGACGTTATCTCGAAAGGATAAAAGAAACCAAGAAGATATACAAATTGGTAACTTGTATAAGCCCTTGGTAATACCAAATAAGTTAGTTCCTCATGATGTCGTGGAAACATGACTATAAGATAAGTTGAATTCGATAGTAGCCCAAGAGGAATCAAATGAGTAAAACAAGTATTATAGGTAAATATTATGTTTTTCTATCCAAATGATTGTGCCTTGAAAAAGGTGGGTGAGGTCTGTGGGTAAAAATTAATTCCCATCTGGTTTTGGATTTTCTTCGGAAAATTGGTGCAAGAAGCGTGGAGTTGCTAACCATTGCTCAGACTTGTATCGCCAGTAGCACGATAACGATATTTATGAATGTTGTAAGGTGAATAAAAGCCTATGATTTGTGAACATTCCA
+
OMOHSLKIIKIOSOJSSMJSJSQNJNSQRQHSMMOSIOJRQMPIKPJSJJJGKRQHLLKLLMOSNOSSRLMOSOPPHSKSKSMSSKSKLLNPRRGSLGKJMNQLLKSSOSJSSJLOLSJSQLKONLSMONPIMSQINKKJSKSSSRHOKKKSPKOMFPSHHILMSMSCCCDBLSSJMKJKLLJLSOLJPROOLPSSOQSNOSJLMNOQLSJLLSKNNRMIHJHSKOSMNS======JRPJMSKOMNKJJHJJJHHHGGGLSKJIRJSJIKLNINMRNSGKMLNNSILJKKKSOHJONKHJFGJGGGISIC0////8?=@??@AALHSLMPJLLKMSRLJSMSKLMSLSMNNNKMNRMQMKJQLJMPLMSKKMIGKLSSOQLJEEJIPQMJKHHIBCCB<=>E2FFFFHLMSKLQSJ.----/NKPSLKGMJSMJOJJOILOSJKSMJKSSMSSSRLHOIMJSPLMSKMSSSPSCIFISNQSPSQKSSPOISS?@@?@MKHJFHQSMLLMSKFNBJLMOSSSSSSRLJMJNQOJLMOSLMSQQOKRSOOIIPQOIKNNLMSNONMSSRKLNEMKMSNKSMLORSMOLJNLKSOKMKKSOPGHFJKKKNSISSNMJKQSHKKOPSMHQLMKJKMMKISMSLJSLQOMMMONSSJOKLPLSK
@2056_2WVZPS_5
GGAATGTTTATAGACATAGCCTTGTGTATGACTGTCTAATCAACAGTGCAAGGAATTAGTTGTGCTCTCAAAAGGAGTTATGTGAAGGAAAGATTAAATGGATACATTTAATTAAGTACAATTACTACAAAATCTATAATGACTGGGTAAGTCACCCGTAAGAAGGATGAGTTAGTAGAGATATAATAATATCTTACAGTTCAACTGATGTGCAAGTTTATAAGTAGACGTAGTGTGAAAGACTTATCGCTAACGCAATAGACGTTATCTCGAAAGGATAAAAGAAACCAAGAAGATATACAAATTGGTAACTTGTATAAGCCCTTGGTAATACCAAATAAGTTAGTTCCTCATGATGTCGTGGAAACATGACTATAAGATAAGTTGATTTCGATAGTAGCCCAAGAGGAATCAAATGAGTAAAACAAGTATTAGGTAAATATTATGTTTTTCTATCTGAATGATTGTGCCTTGAAAAAGGTGGGTGAGGTCTGTGGGTAAAAATTAATTCCCATCTGGTTTTGGACTTTCTTCGGAAAATTGGTGCAAGAAGCGTGGAGTTGCTAACCATTGCTCAGACTTGTATCGCCAGTAGCACGATAACGATATTTATAAAAATTGTAAGGTGAATAAAAGCCTATGATTTGTGAA
+
SJHHNFSLKSNINKNLHJKOHHIMMNKOJNSMJIJJIHGGIOKJJIGISJJOLJIHHEEEEDGSOMMF;/.,+*16<CGFIIKOIFHLNIJSSMOSOKGIIJJGPIRKKJPKQSSIHKGHPIA@?@@KIKOPSHSD>>>>FIMSJGQIJIDEEEDIFEGCGRKKOMIHHNJMHGGIHGJHJJHJMKMIPLJJMIMISJJIIFKHJIHLMMSLIGHHHFHGGEIFHHKJGGGGGNPJJLSPJOIJKRIICDBBCEDECDFFFGFHKRMKDECCDPLKHPLES>LLHSSLJGJHKQPSSMSPJSSNJLJNMKSSMJNNRSOKLNSPMSLMSSKLKJQKSSKSIOLSJSSNKOMOJKKMNMPLPSKJNLSQNRJIEDFGGKKLMMSGJNHHIKKMGHFIGSQKSJKSMJOSPNSSOSJKSNJKJHMNNSNONSQSINIHSHIMLSQMLKINIJSSPIKJKLKKJNLHLKJNLSKLPNIKPKSSOMLKKJPMKJKPONJIRSSMJKSSLSKRSIFGFBSPPOLNSSKMMKIMID??:445HLRNSNKPIKKJLLMIIKIHMJMMRNPISJNHQLKLJNRMMJMILOPKOSMNL=;;;<IPLRKIJGJGGGNHNISKHFGFNNLOSSNINKIJSLGFMNKMGLJRJHHJLIOKLIH
@2057_2WVZPS_5
ATCGAATTCAACTTATCTTATAGTCATGTTTCCACGACATCATGAGGAACTAACTTATTTGGTATTACCAAGGGCTTATACAAGTTACCAATTTGTATATCTTCTTGGTTTCTTTTATCCTTTCGAGATAACGTCTATTGCGTTAGCGATAAGTCTTTCACACTACGTCTACTTATAAACTTGCACATCAGTTGAACTGTAAGATATTATTATATCTCTACTAACTCATCCTTCTTACGGGTGACTTACCCCATTATAGATTTTGTAGTAATTGTACTTAATTAAATGTATCCATTTAATCTTTCCTTCACATAACTCCTTTTGAGAGCACAACTAAGGGGGGGGGGGGGGGGGGGGGGGGGGGGGGGGGGAATGTTTATAGACATAGCCTTGTGTATGACTGTCTAATCAACAGTGCAAGGAATTAGTTGTGCTCTCAAAAGGAGTTATGTGAAGGAAAGATTAAATGGATACATTTAATTAAGTACAATTACTACAAAATCTATAATGACTGGGTAAGTACACCATTAAGAAGGATGAGTTAGTAGAGATATAATAATATCTTACAGTTCAACTGATGTACAAGTTTATAAGTAGACGTAGTGTGAAAGACTTATCGCTAACGCAATAGACGTTATCTCGAAAGGATAAAAGAAACCAAGAAGATATACAAATTGGTAACTTGTATAAGCCCTTGGTAATACCAAATAAGTTAGTTCCTCATGATGTCGTGGAAACATGACTATAAGATAAGTTGAATTCGATAGTAGA
+
,,144557DGFFGGHIKHLSNSQSSFFIFHSQSOSPSHJSMHKNJSOSOHIFFGGNN>>>>>SJMKLOJNHNSNSPKOSSPMOLNSSOMLSNNNSJKJMIMMSKGN66??@ACBDJBEEGNSJOKSSKSSLIKQOSLJJMSJJ@SMSKSOSSJNIIGHGNJJRMQPKJKSJRLSPSSMLOSSMIMLMPMPLPSMMKPNNSJKSLLJSOLGLMSKIKSJMJSSKMISEFEBABCBAEEJSSMIISOKKBBBIHJPMLLMLJKOSSPOOPJJSNQSRJKJHHIKSOKJPLSNIJLKHSOHLSLIIJJE66::JKGHJMNLSKJSSFISPNSHE>BBB?;:63>:ADCCDEEFFFDDDCBBBCCCCDEGFFHE;<53357778;EECFHLNSMPNKSJHGHFGHHFLMJKGIHJMKIKLHFEDD@EBFDDEEFIILRRMIKHHSJRKJHHGIIINGJG@?EEEFCDD@BA@CBA@AAEDDG@EFGA@??@EAAAABB?=:;;?AA@???=<=544412231-++***++--1012444321,+****+//.,+*-41/16;>?????A@@>>>?>===<;9862/....+****-23458:;::;;<=>=<==<BCC@55<=@@ACAACA@BACDCCBB>>>;95444320--++++.032543343227=<;;==>==;::86554.....999;@@DBDB@?@;::::BBCHFHEEEDBBBB<;:::;;;8322124455666698889=?A>=<>=>>><<<;;<<?@?@?
@2058_2WVZPS_5
GGAATGTTTATAGACATAGCCTTGTGTATGACTGTCTAATCAACAGTGCAAGGAATTAGTTGTGCTCTCAAAAGGAGTTATGTGAAGGAAAGATTAAATGGATACATTTAATTAAGTACAATTACTACAAAATCTATAATGACTGGGTAAATCACCCGTAGAAGGATGAGTTAGTAGAGATATAATAATATCTTACAGTTCAACTGAGTGCAAGTTTATAAGTAGACGTAGTGTGAAAGACTTATCGCTAACGCAATAGACGTTATCTCGAAAGGAAAAGAAACCAAGAAGATATACAAATTGGTAACTTGTATAAGCCCTTGGTAATACCAAATAAGTTAGTTCCTCATGATGTCGTGGAAACATGACTATAAGATAAGTTGAATTCGATAGTAACCCAAGAGGAATCAAATGAGTAAAACAAGTATTATAGGTAAATTTATGTTTTTCTATCTGAATGATTGTGCCTTGAAAAAGGTGGGTGAGGTCTGTGGGTAAAAATTAATTCCCATCTGGTTTTGGATTTTCTTCGAAAAATTGGTGCAAGAAGCGTGGAGTTGCTAACCAGCTCAGACTTGTATCGCCAGTAGCACGATAACGATATTTATGAATGTTGTAAGGTGAATAAAAGCCTATGATTTGTGAACATTCCA
+
SJIMHINKJJINSJPNIMMSNLSQSSSKJNJSSIQMIKJJKMHJNPJKSOSRMNSJSPLSMNSNONKSGHNLSLOSHDB@@@A778LFKSSPOSMKPKJKIKSJSLOPSMLSOMPPLIJLKMJK>===<HQSRLMMKKMSLNJKOMSSJSSJSMSLLIGFLSLOJONLQHOSKOOOOOLKGNKLJIROSLLKNJLQJKSSNSSHKIMIJMHIJLMLQOIIHDD4333333ABBBGNLPLMPJSLSIJMKGIIJJGISJNJHIIGMQKKSOSOKMREHESNISOMGIJOISJISNROSKIEEECC20/--.-.9::GEDGJQSSMKKIMJKJMSNISSJLQJKSJKPJ=<<<=FQHJGKGRSSSNQNHGFHFHJSJSJLKSJKSQKLSNLHSKNPMQLNSNSSJSSSQSLLMMSLMIPLMIMPKMLSKJSKN-----BCCCH;:::33332??@ANHJJLJJOPMLKQKKKHFQQSLSQOJSJPLFLLJ.....789HOIMJJJGIGF=C6.DFHHJLSSJNSSSSSMSSSGHGMJKJMLRNSIEGF?ILFEEDGQMLKMKJJNSLJKSSOJJJIFHKKJJIHGGGGGILSLHHFFFEEGFFEFLPJLMHJHJHINONKGMGIJJNGGGFGJNIJGIGGLKKJLKLJLGJNJJJ
@2059_2WVZPS_5
GGAATGTTTATAGACATAGCCTTGTGTAGACTGTCTAATCAACAGTGCAAGGAATTAGTTGTGCTCTCAAAAGGAGTTATGTGAAGGAAAGATTAAATGGATACATTTAATTAAGTACAATTACTACAAAATCTATAATGACTGGGTAAGTCACCCGTAAGAAGGATGAGTTAGTAGAGATATAATAATATCTTACAGTTCAACTGATGTGCAAGTTTATAAGTAGACGTAGTGTGAAAGACTTATCGCTAACGCAATAGACGTTATCTCGAAAGGATAAAAGAAACCAAGAAGATATACAAATTGGTAACTTGTATAAGCCCTTGGTAATACCAAATAAGTTAGTTCCTCATGATGTCGTGGAAACATGACTATAAGATAAGTTGAATTCGATAGTAGCCCAAGAGGAATCAAATGAGTAAAACAAGTATTATAGGTAAATATTATGTTTTTCTATCTAAATGATTGTGCCTTGAAAAAGGTGGGTGAGGTCTGTGGGTAAAAATTAATTCCCATCTGGTTTTGGATTTTCTTCGGAAAATTGGTGCAAGAAGCGTGGAGTTGCTAACCATTGCTCAGACTTGTATCGCCAGTAGCACGATAACGATATTTATGAAATTGTAAGGTGAATAAAAGCCTATGATTTGTGAACATTCCA
+
AABKSHOHKIKSOMKNSLSJKMMMNSSOSSLSMKSSKNSKLSJJJHIOLMNGKJHO433335?1000+**,-6EHKHKJLJJKKKLJMKOMPSJKGOKNMLOJLLSJLHHRKKONGHGHKMOJJIKGJHLSJMSJNKHKJHJSCCBKIJKKLSSOIEPEFLINSNPIKIBSJDBCBIKRSKOPHIMHLO6666667ILSLLKJRSLSSLMKSJKJNKMGHK=;;77777=?>>>>BJHMIK>>==>EEGHFILIKIINMKOOIIKJKSMMISSKSMMKIJNSPSKSMJKSMJKKSS@=JKIMMNONKKPKSLQLSKSSIJMPKSSKSSLSSKSSKLRSSKKLJHLLSOOLLLSILHPNJHNIIMMLSSJKLSSJRKKOLJKFDLMJMMOLGFGFDEHFHKIKIGGHMLRQSLLPKKMMMJHIJHJIMIJRKIPLOOPOJKOPKOSMISJQLSNSJLIKOILNOLDLLSPSLKOHFCQMRMRQLMSSRSEKLNDGIGEGFIGNSPSLKFGHF22922MPRNIJSLLKLJHOSLSNJJHRNSJNSSPLMHOOJJNIIHMJSSMSSJSNQKSMOSKJ99999LJPSNNOPJFFGGHSINIKIGGGGJJHHSGLPSLJJKJISLSPKLKKHGIJHHKKMLMJSHHCA>?@@AB?@>?C?782
@2060_2WVZPS_5
CTACTATCGAATTCAACTTATCTTATCAGTCAATGTTTCCACGACATCATGAGGAACTAACTTATTTTGGTATTACCAAGGGCTTATACAAGTTACCAATTTGTATATCTTCTTGGTTTCTTTTATCCTTTCGAGATAACGTCTATTGCGTTAGCGATAAGTCTTTCACACTACGTCTACTTATAAACTTGCACATCAGTTGAACTGTAAGATATTATTATATCTTTACTAACTCATCCTTCTTACGGGTGACTTACCTAGTCATTATAGATTTTGTAGTAATTGTACTTAATTAAATGTATCCATTTAATCCTTCCTTCACATAACTCCTTTTGAGAGCACAACTGATGTGCAAGTTTATAAGTAGACGTAGTGTGAAAGACTTATCGCTAACGCAATAGACGTTATCTCGAAAGGATAAAAGAAACCAAGAAGATATACAAATTGGTAACTTGTATAAGCCCTTGGTAATACCAAAATAAGTTAGTTCCTCATGATGTCGTGGAAACATTACTATAAGATAAGTTGAATTCGATAGTAGA
+
SJLMJKKSKSSLIJLSSKLHILFGCB-,++***''-2++.,-CIIHOHFIGGIQJPSOKJPPQLNJKOMLNMJKLNMMMOLMOSQMPSPSSSSSSPHHMRSMLJOLMIHJF@52+++,/,---1/=BDGGOKSJLSSLISJSLJOSNMQGLDLSKKQJNPKPJFGFBMLSKSMKNHSSONMJMMJQLMSNJSMNKSKQROOMSSSSOMSSSRKJKSSSNSSMSLORSMSSOSNJSGMKLKKMJLFFJJSSQOSPNSOLOLMSQINSPJLLLKKJMMHLSKMKSLSLMSOLLLOSSSNKOQNJSKQNJSIJISLSSMM>>>=>IHCBCFMHHSSSMSJLRRKSKSMSKSSSMRHJJLLKGCDB@??>>>????>???@SLNSLMKHHGJLHNINKOJIIHJSSHJLSJSPMIJKPMLHJLIJLEA;=?<DGMMMOKSNIH??HJIJORQSKSLNMNNSOJQLSNKLOGKLLSJLSGEGEA<RJOSIMJKOSSS=5445MKILNJJMJKKHKIL<;:::@CBBD?;DIJJIMJIIHHHFIIEJF
@2061_2WVZPS_5
GGAATGTTTATAGACATAGCCTTGTGTAGACTGTCTAATCAACAGTGCAAGGAATTAGTTGTGCTCTCAAAAGGAGTTATGTGAAGGAAAGATTAAATGGATACATTTAATTAAGTACAATTACTACAAAATCTATAATGACTGGGTAAGTCACCCGTAAGAAGGATGAGTTAGTAGAGATATAATAATATCTTACAGTTCAACTGATGTGCAAGTTTATAAGTAGACGTAGTGTGAAAGACTTATCGCTAACGCAATAGACGTTATCTCGAAAGGATAAAAGAAACCAAGAAGATATACAAATTGGTAACTTGTAAAAGCCCTTGGTAATACCAAATAAGTTAGTTCCTCATGATGTCGTGAAAACATGACTATATAAGAAGTTGAATTCGATAGTAGCCCAAGAGGAAACAAATGAGTAACAAGTATTATAGGTAAATATTATGTTTTTCTATCTGAATGATTGAAGCCTTGAAAAAGGTGGGTGAGGTCTGTGGGTAAAAATTAATTCCCATCTGGTTTTGGATTTTCTTCGGAAAATTGGTGCAAGAAGCGTGGAGTTGCTAACCATTGCTCAGACTTGTATCGCCAGTAGCACGATACGATATTTATGAATGTTGTAAGTAAATAAAAGCCTATGATTTGTTATGTTCTGTACTTGGTTCAGT
+
ABDKIJJSQRSPJLMLOSPSMRILSSLPLJOIIJKKIKLIMLSJLNJLJHIFIKSPKLSJSSMOJSRSKNNSLOIIILLJONMJSJJJORSQNKJLQKKGIGIKKKJMRJRILLIGILHRSPKQNSMILPRSKJROLNLKLSSJSMLKOCPKOLMMJSBGPOJLKSMNKLNGJJLLIKPMSKSMJNMOSSSLNOMLLSSNKJKLSSSSRILIKLOSISPKKISLKKIIJIIKJLSLLKMIKFSQSLMMNKHMHHILHIMJSIJHJHMNRJJHQSRQHH4555:>KMJKINJLOMKSLKMJJSSJSMKJKLKMKMKNMSNQINKKSJNMMSSNPLMKSJMMNSLSMLKPLSJFGJGQFGDCCDDQNJJMLLPIISSM:0CABASSKSJIHIJQMLHJGJJHJSKLIPQOQLSGLMNPIINKHPILJLJIGFJRGIHIFGJSKLHIJKSQLNK<9988CCDJOIJKJJKQJGEB<..<CFQLMPJHGJIISIHISNG,,,,.::AE?@?<>C22:24@AAABOKIHJGHDIMNJKJIKSJIJNNJIHHHFGFHGHFDDGGGJJJHJHHOFGEEDEEG?AA@AJLGEEDDDCCCCEECCDDBCBBBAACACFFEEDCBCCFIKEEDDDDEEEEDEEFDBDCEB>>;3)%#######"#$',,0((((&&%#
@2062_2WVZPS_5
GGAATGTTCACAAATCATAGGCTTTTATACACCTTACAATTCATAAATATCGTTATCGTGCTACTGGCGATACAAGTCTGAGCAATGGTTAGCAACTCCATGCTTCTTGCACCAATTTTCCGAAGAAAATCCAAAACCAGATGGGAATTAATTTTTACCCACAGACCTCACCCACCTTTTAGGGCACAATCTTTCAGAAGGAAAAACATAATATTTTAATATAATACTTGTTTTACTCAATTGATTCCTCTTGGGCTACTATCGAATTCAACTTATCTTATAGTCATGTTTCCACGACATCATGAGGAATCAATTGAGTAAAACAAGTATTATATTAAAATATTATGTTTTTCCTTCTGAAAGATTGTGCCCTAAAAGGTGGGTGAGGTCTGTGGAAAAATTAATTCCCATCTGGTTTTCAATTTGTCTTTTCAGAAATTGGTGCAAGAAGCATGGAGTTGCTAACCATTGCTCAGACTTGTATCGCCAGTAGCACGATAACGATATTTATAATTGGATAAAAGCCTATGATTTGTGAACATTCC
+
MKKKLIQMKOJMMNKQLKEMNPLOLSSSSMNOKIMHJHMOOSNKSSQSLKRLJNNSMSSQLSJMSLMQMHIIGRHKMMLMINSGFGGGHHCBB54456@=>60.,+-8((77700008:9;7789?ABECDEFFHJGHC@FIJILLSPSNNIMMSSNSLMNJJMLMSSKKLLJLSLSQSSSSLNSRSKMJGCHD?AIGB>=>GOJLSNPRRMMQ;<CBBBHSMNPLPNOPGHHJKSJKOSSSSSPINMNLLJOJQNPIMKRSHGFJHPSSSJSSONLSMMSPSSNJJKJKMNJFDHHEFJLHSMOPGFIFGJRRSMMJSOLSLSOLJKKSMKLRNSKLK?>LSPJGISPSLPQJNLKLISOLIOMKNSKSKOS@?>>>331111BACBC>>;7)'&').335675644302666546BA3110051/-++,,*&'''*+0*,---,-++)&%(,-12<>>?=<:99:::97453//155433662+***),+++++*./////..-,,,(+(&$$####%'/13445562200111322...-+)
@2063_2WVZPS_5
GGAATGTTCACAAATCATAGGCTTTTATTCCCCTTACAATTCATAAATATCGTTATCGTGCTACTGGCGATACAAGTCTGCAATGGTTAGCAACTCCACGCTTCTTGCACCAATTTTCCGAAGAAAATCCAAAACCAGATGGGAATTAATTTTTACCCACAGACCTCACCCACCTTTTTTAAGGCACAATCATTCAGAGAGAAAAACATAATATTTACCTATAATACTTGTTTTACTCAATTGATTCCTCTTGGGCTACTATCGAATTCAACTTATCTTATAGTCATGTTTCCACGACATCATGAGGAACTAACTTATTTGGTATTACCAAGGGCTTATACAAGTTACCAATTTGTATATCTTCTTCGTTTTCTTTATCCTTTCGAGATAACGTCTATTGCGTTAGCGATAAGTCTTTCACACTACGTTTACTTATAAAACGTCATGTGAAAGACTATCGCTAACGCAATAGACGTTATCTCGAAAGGATAAAAGAAACCAAGAAGATATACAAATTGGTAACTTGTATAAGCCCTTCGTAATACCAAATAAGTTAGTTCCTCATGATGTCGAAACGTATCATAAGATAAGTTGAATTCGATAGTAGCCCAAGAGGAATCAATTGAGTAAAACAAGTATTATAGGTAAATATTATGTTTTTCTCTCTGAATGATTGTGCCTTAAAAAAGGTGGGTTCTGTGGGTAAAAATTAATTCCCATCTGGTTTTGGATTTTCTTCGGAAAATTAGTCAGAGCGTATTGCTAACCATTGCAGACTTGTATCGCCAGTAGCACGATAACAATTTTATGAATTGTAAGGGGAATAAAAGCCTATGATATTAAA
+
IPKKLKJMHGHFEDHFGKMHGKHLMRQJMSLNMHNEEFFGJJNKHOMHJLIGHIJFILHJHHGKGJIHEFDDFKIEEGEED885010/---,+*++,-==EFF;>E34HJEFFFHJCCG7777BHFEECCABBEDISCGGJNSSKLMKLMEHKSKSQJKSMHFEEEEEEKHGIIGC?=<HHHIKGGIKHHCCCCCIIHMJIMMQNOJMSQGGGHHJJILIMIGIHFFHGIKNSSOHSKJIJMHEHGBCEEFIIOPSSMIIKSBLIGIOIEGIJIHHIKSJHGSHLIJHFIKFJHHGFFFGIMLJIPKGILHISNILNGEECDOG55555OKHIIGJKLLGFHGHKIORKIOMJHHLFDCB@@:9-.+-11594963016==<-+-44478DC@B@@????@ACDDCE@A@@...-,00/9:89;65//+)&(/1*+9<83+02)))))(../-000'();<<?FCBCD@A@?@;32223=;921100533334-/9<=>>==<=>>?BECCBBABBCGDGDDCBA??<9731200/0,,--01/////87:;;<<>BAA@@B?774330+(&%%&((*(''')+.1123222288:;;:10000<<;<==;;;;<@@BC77777=??BBCCFFDDCBBDAA?>===>?ABDCCBB@@?ABFCA??=>===??=;<;<<=>=<52344-+*'&'&&&'''(()-)-/04777788989<4=@@AAACEGDCA=>AA666578:8.---(((&&&'''&&(((''))***+,+,,23477889<=;76666976543110***())()**,5677888::89>;;@=>@=;<<:;<<1/--03,++
@2064_2WVZPS_5
ATGACTATAAGATAAGTTGAATTCGATAGTAGCCCAAGAGGAATCAAATGATAAAACAAGTATTTTAGGTAAATATTATGTTTTTCTATCTGAATGATTGTGCCTTGAAAAAGGTGGGTGAGGTCTGTGGGTAAAAATTAATTTCCCATCTGGTTTTGGATTTTCTTCGGAAAATTGGTGCAAGAAGCGTGGAGTTGCTAACCATTGCTCAGACTTGTATCGCCAGTAGCACGATAACGATATTTATGAATGTTGTAAGGTGTAAAAAAGCCTATGATTTGTGAACATTCCA
+
@@ADEGGGIHJJMEEDEJHIIIF'&&&&&'&%''(+,78:FGHGHJSLNOJLHHLJJIJCBBBBSQLHJHKJSRMOSMIOLPPSSSLMIKMIIHMJILSJKKLLSPHGIKSOLKSLLLKMKOHLFHFFBDDBDFGLNJJFFFD,)*@.1>>@AKSLKJIGIHMMMSSFEFJIJLSSJJKIGEEEJFFBDGHEOIPMOMKPHKKGFCA@AABDDDIOJLIIGFGGIJIIFII?????FDBBBBEHSIGDDDCDIHJGGFDDEEEGGHOSSKIHGEGEFFHQLLIGHGGHHGFE
@2065_2WVZPS_5
GGAATGTTCACAAATCATAGGCTTTTATTCCTTACACATTCATAAATATCGTTATCGTGCTACTGGCGATACAAGTCTGAGCAATGGTTAGCAACTCCACGCTTCTTGCACCAATTTTCCGAAGAAAATCCAAAACCAGATGGGAATTAATTTTTTTACCCAGACCTCACCCACCTTTTTCAAGGCACATTCATTCTAGATAGAAAAACATAATATTTACCTATAATACTTGTTTTACTCATTTGATTCCTCTTGGGCTACTATCGAATTCAACTTATCTTATAGTCATGTTTCCACGACATCATGAGGAACTAACTTACTTGGTATTACCAAGGGCTTATACAAGTTACCAATTTGTATATCTTCTTGGTTTCTTTTATCCTTTCGAGATAACGTCTATTGCGTTAGCGATAAGTCTTTCACACTACGTCTACTTATAAACTTGCCCATCAGTTGAACTGTAAGATATTATTATATCTCTACTAACTCATCCTTCTTACGGGTGACTTACCCAGTCATTATAGATTTTGTAGTAATTGTACTTAATTAAATGTATCCATTTAATCTTTCCTTCACATAACTCCTTTTGAGAGCACAACTAATTCCTTGCACTGTTGATTAGACAGTCATACACAAGGCTATGTCTATAAACATTCCGGGGGGGGGGGGGGGGGGGGGGGGGGGGAATGTTTATAGACATAGCCTTGTGTATGACTGTCTAATCAACAGTGCAAGGAATTAGTTGTGCTCTCAAAGGAGTTATGTGAAGGAAAGATTAAATGGATACATTTAATTAGTAATTACTACAAAAACTAACACCCGTAAGAAGGATGAGTTAGTAGAGATATAATAATATCTTACAGCTGATGTGCAAGTTTATAAGTAGACGTAGTGTGAAAGACTTATCGCTAACGCAATAGACGTTATCTCGAAAGGATAAAAGAAACCAAGAGATTGTCAATTGGTAACTTGTATAAGCCCTTTGACGATTCCAAATAAGTTAGTTCCTCATGATGTCGTGGAAACATGACTATAAGATAAGTTGAATTCGATAGTACCCAAGAGGAATCAATGAGTAAAACAAGTATTAAGGTAAATATTATGTTTTTCTATCTGAATGATTGTGCCTTAAAAAAGGTGGGTGAGGTCTGTGGGTAAAAATTAATTCCCATCTGGTTTTTTGGGATTTTCTCGGAAAATTGGTGCAAGAAGCGTGGAGTTGCTAACCATTGCTCAGACTTGTATCGCCAGTAGCACGATAACGATATTTATGAATTGTAAGGTGAATAAAAGCCTATGATTTGTGAACATTCCA
+
JMKPLSSQHIFEEEEEFGKHSJKSSOOJJSLSNILKKOOKSNMMMNPSSLSQLLJJJKHGSOJGFJHNHOOLNKHLSIJSRLIKIJLSNRJKSSNSSINSSJJLLOSSSKPPLOMISHJSIIMSSOSSSSSMISSQSPSSRSSSSSNJLOMKMPSSSJSLSJJMKKKHCGA@?JI@?LSLIMHOHMHJJHIJISLSLSNJNIJHISQSLSNQOSNSSMLNSJPJNSSKLSLNPNSSKPSIKGGJFCMSDBCBBD==MMLMIJLMONJRKPKJJISMRSPSSRKKJSSKQKSSHIQGFSSJLKPSINSMMIMOLKKDCD@+))))CNLSNLJNJILLSMNIKLMMSLSQFISMLKSKSMOSIJKJHHC>3333646671,>HLMOPGGGGINLOKRSNGHSSNLRJKISLSJSKNHQA?>>>JIKKIJLLSGOKIGLKLLSMHSLIE:A:FFLPPLJPILQSQMNKRLLKJLSMQOSSOLNJIPILKSMLLSOLNLPIMIMMILHMGLIIHIMNIPMRNSSMQJQLRKSLPOILKLSSMLNKSNINISSLLQJMIJSGHKLHOLKSJLOJIGKIGENJHJGJMMONKKKGMOKJQMSGIRKLSSNRKMIJIHQSNLSMMSMIKSQLJJOPNMKLSLJKKMSKNHGHHFFHJQQJHHD>942=8FCB@@?@D;:;<<<=?ABCCCDDB=;<C>:67:001HOMSIHIKLMKLLOKJSJMKQHJHGKNKMMSSMNIIGSPMHH=<<<<=KHHGFC966-BEDEFEEEJEDDB@?BBEFIEFEFDECDDDFBAC>88;92'''&&.;::::<ABFGHD>>>A>=0./669:;;:<@?@@@ACCECGDCA?=;:887664445520.-%##$(,-1234455300/---)((&+/247:<@DFIFGDDD??ABBCCBCBCACCDCFDCEFAFCCECBECCDA@:;;>FDF<71((''''%&%%$%%%&+**)(((()*2222/-)'&&'%'(()&%%&''9;?EFFGGGEC?>==B@ABBDDC@@@@AAA@@@BB@AAAACEFFHGIEKEBCBB@+***+;:<<:39998:;@@>>=?33344>>?>1...08900BBDEFIHGGFEDBEFGNREB>=<<:;;<=CDFFEEGDCD=;@CIMLLGDGA<==<<<>ABCGHGFDADQKOFA>?@;;D:;;99889==<>.../=<><64,,,3399862.--/144510003467BABA@A@@?BAAABAB6554223..3642111/11<;::::;<>B>>>=>ACCFCCBBCDDFACCBBDEGBCFEDEDDDA444449:/---/33123
@2066_2WVZPS_5
GGAATGTTTATAGACATAGCCTTGTGTAGACTGTCTAATCAACAGTGCAAGGAATTAGTTGTGCTCTCAAAAGGAGTTATGTGAAGGAAAGATTAAATGGATACATTTAATTAAGTACAATTACTACAAAATCTATAATGACTGGGTAAGTCACCCGTAAGAAGGATGAGTTAGTAGAGATATAATAATATCTTACAGTTCAACTGATGTGCAAGTTTATAAGTAGACGTAGTGTGAAAGACTTATCGCTAACGCAATAGACGTTATCTCGAAAGGATAAAAGAAACCAAGAAGATATACAAATTGGTAACTTGTATAAGCCCTTGGTAATACCAAATAAGTTAGTTCCTCATGATGTAGTGGAAACATGACTATAAGATAAGTTGAATTCGATAGTAGCCCAAGAGGAATCAAATGAGTAAAACAAGTATTATAGGTATATTATTTTTTCTATCTGAATGATTGTGCCTTGAAAGGGTGGGTGAGTGTATGTTGGGTAAAAATTAATTCCCATCTGGTTTTGGATTTTCTTCGGAAAATTGGTGCAAGAAGCGTGGAGTTGCTAACCATTGCTCAGACTTGTATCGCCAGTAGCACGATAACGATATTTATGAATGTTGTAAGGTGAATAAAAGCCTATGATTTGTGAACATTCCA
+
PNSSJLSHHPLA677GHNSLNKKJKNNKILHOPKNJKLJHMIJKLFIIGHH=IPSQJKSNKOPSOLMHRJJKJJGHFHJGMJIIS?NIKSSNINHKLGHIHJGMKNKSRSLLSSGFHOLHJRNJIHSHJIIKJHJIGFIIILJHKLILGJIHC@A1,,,-45767>IHNIIHHKLIJKKKHHKSNSKJJKJEEEEDMMILHLMJJFKJIHLOHHHLIIIKHFGGGFEGEFFIGQMNHSIFE@????EGEGEFGEGFGGGKIGFEFGNLSQSJMHJHGGGJKOPJSMKJJIJGHGKNKKMHIMGILLLONIMQRSLSKMHIKHIPSNSSQOHIJLIGHGISSLE>?>>??@EEGIJIMSGHFGFHIKIKGGHFDEEEGHIKHFHFHIIHMMHGFFFGHHGJE@5GGMKIFHHGGSHJMOJLH?A@@EFFEFFEDHDDCCBCDEGGGFFCSONSGFGFGEGFFFELGGHFCC@11,+')-)+21112//......+**,-BECEKGEDDA?..8./?@ACEH?@??@GEGEDF4000EFFEEC0000142555334==EEHHHIFFEDBCDCGFFFFEBCCCCGHEFCCBCDEBCABBCAAA@@?>>>?AFFHECDBBCEEFDDDCCDFFHIKHRHECAA@AACDFGIIIHFGFEFEFF
@2067_2WVZPS_5
GGAATGTTCACAAATCATAGGCTTTTATTCACCTTACAACATTCATAAATATCGTTCGTGCTACTGGCGATACAAGTCTGAGCAATGGTTAGCAACTCCACGCTTCTTGCACCAATTTTCCGAAGAAAATCCAAAACCAGATGGGAATTAATTTTTACCCACAGACCTCACCCACCTTTTTCAAGGCACAATCATTCAAAGGGGAAAAAACATAATATTTACCTATAATACTTGTTTTACTCATTTGATTCCTCTTGGGCTACTATCGAATTCAACTTATCTTATAGTCATGTTTCCACGACATCATGAGGAACTAACTTATTTGGTATTACCAAGGGCTTATACAAGTTACCAATTTGTATATATTTCTTGGTTTCTTTTATCCTTTCGAGATAACGTCTATTGCGTTAGCGATAGACGTTATCTCGAAAGGATAAAAGAAACCAAGAAGATATACAAATTGGTAACTTGTATAAGCCCTTGGTAATACCAAATAAGTTAGTTCCTCATGATGTCGTGGAAACATGACTATAAGATAAGTTGACACCCAAGAGGAATCAAATGAGTAAAACAAGTATTATAGGTAAATATTATGTTTTTCCCCCTTTGAATGATTGTGCCTTGAAAAAGGTGGGTGAGGTCTGTGGGTAAAAATTAATTCCCATCTGGTTTTGGATTTTCTTCGGAAAATTGGTGCCGAGCGTGGAGTTGTTAACCATTGCTCAGACTTTTATCGCCAGTAGCACGAACGATATTTATGAATGTTGTAAGGTGAATAAAAGCCTATGATTTGTGAACATTCCA
+
FGMIIJLHJGI@:91(&%%%'128<CBHKJJISOMJJIKKKOLLMRSSSLSSPOPLNSNNSSKKSJMOJIJHHG><<;<<JJIJILKSNSJSNKSSLMLRSJDCCDEKOOPOILJOLSGLNGJMKJJLPOPSFLLNLPLPNRIQKMMIKHG@FBGLGGHHIJSILJRSMLLLJPSKSLFJIILHMSKNRLSLNFSMLLSSKNMNLJMLSSSOLMSSNSNSLSMRNIMLIQSSKMJIMJRPRICJHHJFJHFCBBBA78<<SEDEBB;::;;CLLILJKLSMMOLIJSRLSSJIMSSMOIOQOKSKOLROSLLSLSMOKPSD----.RLSONRKLOJSNIJNKSOQ><;<@43B544444:334:+1))))/*+BBEEN;7NDHJKKJSMLJILKKKJKNJLKPMOJKOHJNSJSKJLNKNIKISSSRLKMNRSLIBAABFSSSSIH@?;:77GHJCC>?>;DFJGFFGJGHIKMGFFESOIIDBFDCECFDGHIFKLFHEDGJHJGHIFFDCCCEA>=;;=?=<<;2110.///1463/.--*)''()*)),.002=BAEGFEFFFDDEEHIISMIMPGGGEDEFEGIFHGGFFCDCEHA::2;98>@7@?=;>ADCDBB20101@DDGEECDIHEGHPEGJKSJEEGGDEGKJMHCECB66:44<=66667CCDBBBHLGJKDDDECA866(((((,(((()-.8:==<9++++,;9885460//.,*)*)&&'./0(())),,,,78;:>?>@CDCD;;;;;CDDCCCCCFEDCAACDDDD@@??=?ABBDEEFEGEFGFED
@2068_2WVZPS_5
CTTCTATCGAATTCAACTTATCTTATAGTCTGTTTCCACGACATCATGAGGAACTAACTTATTTGGTATTACCAAGGGCTTATACAAGTTACCAATTTGTATATCTTCTTGGTTTTTTTATCCTTTCGAGATAACGTCTATTGCGTTAGCGATAAGTCTTTCACACTGATACTTATAAACTTGCACATCAGTTGAACTGTAAGATATTATTATATCTCTACTAACTCATCCTTCTTCCGGGTGACTTACCCAGTCATTATAGATTTTGTAGTAATTGTACTTAGTTTAAATGTATCCATTTTAATTTTTCCTTCACATAACTCCTTTTGAAGCACAACTAATTCCTTGCACTGTTGATTTGACAGTCATACAAGGCTATGTCTATAAACATTCCC
+
**---/022///1?@@BAGGEFFGIHGGGHLICE<9;=>99999??@===>DEEIED?AB@?@B@CFE99999IFFIHGDNHK>GKLKDCCDKGFGHHINJIDD::988943343235543225.)'())),.2<<==?>?????EHFJJBA@??=>,++*'(5444''&$#%%%&'2335911112?=>=====BCCBB1.---,,.++/22;@?A@@BEFDFFH333333HGFE??EHSJKJIHOIHEFCDGJMPMJIB888;AB>K>===>BF:8888?==>@@;=DCBCBBAD?><:0-120000054/((5@A;;<@@>?==3*+*))+,+,/33327899B8764222.**++)'''&),++++--+7@BC????>???<<<<998..)
@2069_2WVZPS_5
GGAATGTTCACAAATCATAGGCTTTTATTCACCTTACAACATTCATAAATATCGTTATCGTGCTACTGGCGATACAAGTCTGAGCAATGGTTAGCAACTCCACGCTTCTTGTACCAATTTTCCGAAGAAAATCCAAAACCAGATGGGAATTAATTTTTACCCACAGACCTCACCCACCTTTTTCAAGGCACAATCATTCAGATAGAAAAACAAAATATTTACCTATAATACTTGTTTTACTTTTTGATTCCTCTTGGGCTACTATCGAATTCAACTTATCTTATAGTCATGTTTTCCACGACATCATGAGGAACTAACTTATTTGGTATTACCAAGGGCTTATACAAGTTACCAATTTGTATATCTTCTTGGTTTCTTTTATCCTTTCGAGATAACGTCTATTGCGTTAGCGATAAGTCTTTCACACTACGTCTACTTATAAACTTGCACATCAGTTGAACTGTAAGATATTATTATATCTCTACTAACTCATCCTTCTTACGGGTGACTTACCCAGTCATTATAGATTTTGTAGTAATTGTACTTAATTAAATGTATCCATTTAATCTTTCCTTCACATAACTCCTTTTGAGAGCACAACTAATTCCTTGCACTGTTGATTAGACAGTCATACACAAGGCTATGTCTATAAACATTCCA
```
