## Supplementary material for "FAST-MaP: Chemical Mapping of RNA Structures Using Primer-less Sequencing": FAST-MaP_ROOL-env120_Supplementary_Data: hepes-DMS.fastq (part 1 of 7)

```
@0_2WVZPS_7
GGAATGTTTATAGACATAGCCTTGTGTATGACTGTCCTAATCAACAGTGCCAGGAATTCATTGTGTCTCAAAAGGAAGTTATGTGAAGGAAAGATAAATGGATACATTTAATTAAGTACAATTACTACAAAATATATAATGACTGGGTAAGTCACCCATAAGAAGGATTGGTT
+
:=<<;:<==;>522113699@@A??===>8987,,+''(*15787)((((?:82---6/../-//,+,,;;@BAD@>;7778?>:8701446210.+++*,00149898779850.+&&&&%'&%%&',4424+,***==>@CD??>?6,++*+/0.()'''23752//&&&%
@1_2WVZPS_7
GGAATGTTTATAGACATAGCCTTGTGTATGACTGTCTAATCAACAGTGCAAGGAATTAGTTGTGCTCTCAAATGGAGTTATGTGAAGGAAAGATTAAATGGATACATTTAATTAAGTACAATTACTACAAAATCTATAATGACTGGGTAAGTCAA
+
JHIJKJGLMIHJGGEFHEGGFIHGJHHFFFHHGHGGEEDEFGHLGHIGHGGIGJIJFCBBCKIQJSLH=<<::?DFECDDDIHHJHJGIHNMIMLHKSGIEDEDEFEIINJIHBAAACFFJBB@;;;;<GJMIFFDCBAAAACECCDCCCAABAA
@2_2WVZPS_7
GGAATGTTCACAAATCATAGGCTTTTTATTCACCTTACAACATTCATGAATATTCGTTATCGTGCTACTGGCGATACAAGTCTGTGCAATGGTTAGCAACTCCACGCTTCTTGCACCAATTTTCCGAAGAAAATCCAAAAA
+
>??PMSNSJJKDEFDEJKDEEFFEEOSSMMJJJKISNJRNSNJOFGG.....?1(((*****+99=IJKJJOOIKHPLKJIIIIHJSLLHJHG1///''''(--:9???@EHDDHIIB?>>A.)0.../5////0;?@BHM
@3_2WVZPS_7
GGAATGTTCACAAATCATAGGCTTTTATTCACCTTACAACATTCATAAATATCGTTATCGTGCTACTGGCGATACAAGTCTGAGCAATGGTTAGCAACTCCACGCTTCTTGCACCAATTTTCCGAAGAAAATCCAAAACCAGATGGGAGTTAATTTTTACCCACGG
+
888ORPJRILLNMNKSPGGIIKGHDDADFIISNKMOIGFFGGINMSLNLMSSLJMILHNIGIKKLKIHOHEFDEFGGHJIKIHIIIHGHKHJIHMKFKJJJLHGFFHLSMNKLMJIIMJM>AKDDIKOLPKJIFCEIJCD?@@@BHINLHGEFFGKFB55330/&&
@4_2WVZPS_7
GGAATGTTCACAAATCATAGGCTTTAATTCACTTTACGACGTTCATAAATATCGTTATCGTGCTACTGGCAATACAAGTCTGAGCAATGGTTAGCAACTCCACGCTTCTTGCACCAATTTTCCGAAGAAAATCCAAAACCAGATGGGAATTGATTACCCGCAGAACCATCACCACTTTTCAAGGCACAATCATTCGAAATGAGAAAACACAATATTGACCAATGATACTTGTTGCTGCTCAACTGATCCT
+
$'+,(*,,**+11112451120011.-()337,,-,-54555633699=99??>>>CCIFFCA>555335++++,A<<<<@;<;;/////00===0000199:;AAB?AC>?DDA=<<=<++-**+-689:=4211179D>;;::;AAGEB***)''()'(''()'(010012-.20/0*,--.<;<989-,++)'%&&.,++*+-0.**)(((''&&(,)))*.0*)**))*)'&&&&''*,,,,-///
@5_2WVZPS_7
GGAATGTTTATAGACATAGCCTTGTGTATGACTGTCTAATATTACAGTGCAAGGAATTAGTTGTGTGCTCTAAAAAGGGAGTTATGTGAAGGAAAGATTAAATGGATACATTTAATTAAGTACAATTACTACATAATCTATAATGACTGGGTAAGTCACCCCGTAAGAAGGATGTGTTAGTAGAGATATAATAATATCTTACAGTTCAACTGATGTGCAAGTTTATAAGTAGACGTAGTGTGAAAGACTTATCGCTAACGCAATAGACGTTATCTCGAAAGGATAAAAGGTAACCAAGAAGATATACAAATTGGTAACTTGTATAAGCCCTTGGTAATACCAAATAAGTTAGTTCCTCATGATGTCGTGGAAACATGACTATAAGATAAGTTGAATTCGATAGTAGCCCAAGAGGAACAAAATAAGTAAAACAAGTATTATAGGTAAATATTTTGCTTTTCTATCTGAATGATTGTGCCTTGAAAAAGGTGGGTGAGGTCTGTGGGTAAAAATTATTTCCCATCTGGTTATGGATTTTCTTCGGAAAATTGGTGCAAGAAGCGTGGAGTTGCTAACCATTGCTCAGACTTGTATCGCCAGTAGCACGATAACGATATTTATGAATTTTGTAAGGTGAATAAAAGCCTATGATTTGTGAACATTCCA
+
KOIOKHSSRSMPRLLLSSJKJISLRMSOLJOPOSJ54334)(((()555=?EEC==<;7124..0--//.../1<=>7435@@;;78889>?BIIOLMJIGPMOMRSJONJKSHIOJLOOSMSJOJOOKMHJJSKGSGISHJSJMSISMJLSGFEE=8;=:41660014RIOIKLJQNOLQONKOKSLNLSRNPMSSOSNJSNHLSLKLJOJLHNSJHC@CJLSIMFHEGKSSNMSKMJKSKLNNOSBAAABMHIGJJONIKLMJKIHHHLKG=;9544447771114FDD>::32248BBGRSLQSLINSKNNSMSMMKMSLPLMMOKQLKMIGIKLKJOSSKJMONSNSKSSLSSJRPNMMMPCAA@@DEGG>=)(())*31/01::;=EGKKLLLBBAAASKKKKSDSLSNLLKO@?;942/...--//,***+----.--.0?@@BSSKPKIIIHRECDCDJJHRSJGGGFHRMHHHDFHIHPMSSMSNILSNOQBA??<A?=;;;GLOOJGGLGNKDHKNKIJQKJDCDESSHGLLAABKSONJKFHQIPEGELMGFGNNNNMHKKJIHJGBCAABDEGGNLSMSMLLSGEDEEDHGHIC;334SIHHGHFDDEDDLSLIJSSOHEECHSKKLOOLRROLIOKLNSSSNNSKKMPMMSJMJ
@6_2WVZPS_7
GGAATGTTTATAGACATAGCCTTGTGTATGACTGTCTAATCAACAGTGCAAGGAATTAGTTGTGCTCTCAAAAGGAGTTATGTGAAGGAAAGATTAAATGGATACATTTAATTAAGTACAATTACTACAAAATCTATAATGACTGGGTAAGTCACCCGTAAGAAGGATGTGTTAGTAGAGATATAATAATATCTTACAGTTCAACTGATGTGCAAGTTTATAAGTAGACGTAGTGTGAAAGACTTATCGCTAACGCAATAGACGTTATCTCGAAAGGATAAAAGAAACCAAGAAGATATACAAATTGGTAACTTGTATAAGCCCTTGGTAATACCAAATAAGTTAGTTCCTCATGATGTCGTGGAAACATGACTATAAGATAAGTTGAATTCGATAGTAGCCCAAGAGGAATCAAATGAGTAAAACAAGTATTATAGGTTAATATTATGTTTTTCTTTCTGAATGATTGTGCCTTGAAAAAGGTGGGTGGGGTCTGTGGGTAAAAATTAATTTCCATCTAGTTTTGGATTTTCTTTGGAAAATTGGTGCAAGAAGCGTGGAGTTGCTAACCATTGCTCAGACTTGTATCGCCAGTAGCACGATAACGATATTTATGAATGTTGTAAGGTGAATAAAAGCCTATGATTTGTGAACATTCCA
+
ADEHLIOSLIKISPJNLKQPKPSMKJISSKHIOLNHG>>>-----/JHGIJJJQISJRLSJSSNSNKQJDJIQEMIMMIJLSPNKKIOMOLKGGF==<7:SGGGIHMHSNSLIMMMHKMMLMJKFGFGFDJLPHPGHGKMJKSSILHMJJOJ??@=7++*++AHJIKHJPIKOBAAAAIIGINSMSLKQOPJINKLKMSSSAAAAAHKKMLJNIPGJNLHGIIACHSKJJJHGGKKOSSOKRKPHKIMGGEGIJIGIIMJKJHFFNIIIJJHHIRSJHFDBEA><?<2EDDFPLHKNJMJIMMNKMPLOPSMJJJJOLRSSOKSSSMJNJHG76667ACLKLSQMJIISHOIGJNILNQHFGEFLLLJIJHEEFFHJLHQMHGEHKONJSIKHGIFHIFGADC8?IKOLKJMJLJLJPJGGFHGJJHGHIHRKKKOJGMILLOSSRIA9985?HFCCD@BIKNNNFSROJPLJHJEEKKJKONRIJLLGHJLJIHJJHNIMOJKJNSPCAB?.,>,,877786<RHIMJKJLOISNFHHOJKLMSQIIIHNJIGGEFGGGIKHKKNGGFGIFFJIHMCCAA?AA@ALIIGGHGHHGFGIECCBBFECCCCIJIHLFIHQKJJJHIFFFEEFHGIJKIJGHOJIIJPHIHJJJJMIHKHIG
@7_2WVZPS_7
GGAATGTTTATAGACATAGCCTTGTGTATGACTGTCAAATCAACAGTGCAAGGAATTAGTTGTGCTCTCAAATGGAGTTATGTGAAGGAAAGATTAAATGGATACATTTAATTAAGTACAATTACTACAAAATCTATAATGACTGGGTAAGTCACCCGTAAGAAGGATGAGTTCGTCGAGATATAATAATATCTTACAGTTCAACTGATGTGCAAGTTTATAAGTAGACGTAGTGTGAAAGACTTATCGCTAACGCAATAGACGTTATCTCGAAAGGATAAAAGAAACCAAGAAGATATACAAATTGGTAACTTGTATAAGCCCTTGGTAATACCAAATAAGTTAGTTCCTCATGATGTCGTGGAAACATGACTATAAGATAAGTTGAATTCGATAGTAGCCCAAGAGGAATCAAATGAGTAAAACAAGTATTATAGGTAAATATTATGTTTTTCTATCTGAATGATTGTGCCTTGAAAAAGGTGGGTGAGGTCTGTGGGTAAAAATTATTTCCCATCTGGTTTTGGATTTTCTTCGGAAAATTAGTGCAAGAAGCGTGGAGTTGATAACCATTGCTCAGACTTGTATCGCCAGTAGCACGATAACGATATTTATGAATGTTGTAAGGTGAATAAAAGCCTATGATTTGTGAACATTCCA
+
FHKJHHIKKJGIRHIIJHKIKLKLSNOKLKIKKLSNLILRHEHGBCBBDIFKEOKQOKLKNOOHHKNKKOOSSMKMLMKHNOMKOQKIHJINOJLHKPKHLKHGINMMKPMLKSLLIKRKOSSPKIKIIISKLKOLIKNILOLSMMKOJLIKIHGJE<=;987657=:00-*+&&%%%&&&.7:;=?ILSJOMKOSJJLOMKOIIKLPQSPMSKIKIISMKLJIKKKOKIJIHLJOQSPOSSJSPKJKHIHIGEHFFJIMJJJJJJKSOKSJISSSMJSJSIMHPKJBFKGKGHKINKSOIKPJMSIFLJHIMQMSMRJSKHNPMPKJQJISKHJGPILKPJHKJNMOSPRIMNNMNJSJKILHJSJKKNLIFEEGIGHNNLNHKLKJSMF8,,,,,A@BABDDHILSNOKSLIPQSKIFEFGFJGLLIFGGGJIIHFHFHMJHJMLOISFNKSOHJKIIIHILKEOIJKKNHILD?BOHFJIHNIS@IJJFEGFJHJJIGGSSSNSSMJLSHSH>DQSSKSKLKKKGCFFJKOLJKDIJPKLSLIGI@=?@AEFDDEDGFLGHHKLOHHJKGHIIHEFCEFIJIMLGFDDCDFFFDDEEAA@@@C@ABBCIGGHFEFFDGIIHCBBBDFEFDDJKFGIFFCCCCEHGILHFEB???<=;
@8_2WVZPS_7
GGAATGTTTATAGACATAGCCTTGTGTATGACTGTCTAATCAACAGTGCAAGGAATTAGTTGTGCTCTCAAAAGGAGTTATATGAAGGAAAGATTAAATGGATACATTTAATTAAGTACAATTACTACAAAATCTATAATGACTGGGTAAGTCACCCGTAGAGAAGGATGAGTTAGTAGAGATATAATAATATCTTACAGTTCAACTGATGTGCAAGTTTATAAGTAGACGTAGTGTGAAAGACTTATCGCTAACGGAATAGACGTTATCTCGAAAGGATAAAAGAAACCAAGAAGATATACAAATTGGTAGCTTGTATAAGCCCTTGGTAATACCAAATAAGTTAGTTCCTCATGATGTCGTGGAAGCATGACTATAAGATAAGTTGAATTCGATAGTAGCCCAAGAGGAATCAAATGAGTAAAACAAGTATTATAGGTAAATATTATGTTTTTCTATCTGAATGATTGTGCCTTGAAAAAATTGGGTGAGGTCTATGGGTAAAAATTATTTCCCATCTGGTTTTGGATTTTCTTCGGAAAATTGGTGCAAGAAGCGTGGAGTTGCTAACCATTGCTCAGACTTGTATCGCCAGTAACACGATAACGATATTTATGAATGTTGTAAGGTGAATAAAAGCCTATGATTTGTGAACATTCCA
+
?ACLGGEDB@EDIIJKMNLRJJSHNIHHHINMLD@=:::;BFIKKLNOLLRKLSAGHA?@ABJKOJHHEA?CDFSMSKRKSPOFHK?PMSNMOISGIHBDKMJIIMKLJNKSIKJ@=>>>HNS877777SKSNMJMIJKKI>>E***:LOLMPIEKE;B?-++++>>?KJEEIFBCGEFJJKSKKIHOORSNSNSSSOKMNOQLSQNPJSSLPKNOSMOKFKE>=>>>?@DHGFIIILMKKHMBBCBBISMHJSNKKIJONLKQKOLFLSSIKFHGLQKSSIMSRILSFLEKCSMSOSJKNOJLSKKLKLKPCC:99=IGOIKQHMMMHJKOSGIGEEMQKNSNJLSNOSMNSKJJMSOSAAAAASSROSJJJLMKIIHEFE72DILMMLNONLJJJKSKJLJHHOLSSPJMSPNNMQMSLNJMMOSLOMSOHHEDCOKIKSJSSKOMNSNNKSLSISKNLIJHJIKJKSSMSLSSHIMJSSSNNLSJNLKKNSNNOSDEDCDIFNOLSHCHS<KB56MSONKISKGGOIQSMNSLIISJSSSMNSKLJ@=<BC?<<>GHJMSSJGKJJKIJEDGHGHI92223ICDHIGIHIKHIHFGEGFEDEEFFEGGMKMKKGSHJHJKJHJJGIJKHGHHKIPKOIKGHHIJHNQJKLJJGIGGJF
@9_2WVZPS_7
GGAATGTTTATAGACATAGCCTTGTGTATGACTGTCTAATCAACAGTGCAAGGAATTAGTTGTGCTCTCAATAGGAGTTATGTGAAGGAAAGATTAAATGGATACATTTAATTAAGTACAATTACTACAAAATCTATAATGACTAGGTAAGTCACCCGTAAGAAGGATGAGTTAGTAGAGATATAATAATATCTTACAGTTCAACTGATGTGCAAGTTTATAAGTAGACGTAGTGTGAAAGACTTATCGCTAACGCAATAAACGTTATCTCGATAGGATAAAAGAAACCAAGAAGATATACAAATTGGTAACTTGTATAAGCCCTTGGTAATACCAAATAAGTTAGTTCCTCATGATGTCGTGGAAACATGACTATCAGATAAGTTGTATTCGATAGTAGCCCAAGAGGAATCAAATGAGTAAAACAAGTATTATAGGTAAATATTATGTTTTTCTATCTGAATGATTGTGCCTTGAAAAAGGTGGGTGAGGTCTGTGGGTTAAAACTAATTCCCATCTGGTTTTGGATTTTCTTCGGAAAATTGGTGCAAGAAGCGTGGAGTTGCTAACCATTGCTCAGACTTGTATCGCCAGTAGCACGATAACGATATTTATGAATGTTGTAAGGTGAATAAAAGCCTATGATTTGTGAACATTACA
+
KIKNIHOSSOSKLQSLNMHKKMQLOLSRMKSRLKSLKKLSJSSMMSLSIMKOJILMQRJKLLSLSJPQLJLMKLMMNIMMPMSMSMSIIJNNMONJJLHLILKJMLPIMLOSHMMPKNKKPJMNMIHGHSRLMPOKQJNLLJMSLSOSHQRMNQRLKILDHISOSSKSJLJNKJHMLKLLKLKKRKNQQKOSONMMLNOPOIJKOMSJJMLNOKKSPSSSQKSGSISMOJLOSKMMSPKSSOKLNKKNHIMIHK=<<<=MONRJJMPSONKNLJJOSSSNMLSRMSSLMNIKNSMLPOJSMKOKRSQGPNMRSSSMSISRSKOKSKLHJJSNJOHHSMNNMLLNJSSORSLPLSLOMMSLSPSJNSSJLLIKGJJPLPQKSSKRSNSMNSNOGGFHHLKRSKKKSMOSKOLLMJNSPQSGHSSSLSSNLSKSOSJKMSKJSOOSSQPSMSJSSMMKLJLPJMLSMFKLLSNSMKSKHSSKQSMJKPKINSSKMMSNS>==;+++29(((()D@ABBEJJSJHLKPOSLJJNSKM=000NMSSPLPSRLKAELLOOOPKMPKNSMLSPJJMPMSONSKSRJSNSSMSQONISLLNSMLSSMOLSJOJIPSFRQJMKRSISJSSQJQLSKOLSOLNMKJMPSSSSLIJDJGJC@?@AA<(''
@10_2WVZPS_7
GGAATGTTCACAAATCGTAGGCTTTATTCACCTACAACATTCATAAATATCGTTATCGTGCTACTGGCAATACACATATCAGCAATGGTTAGCAACTCCACGCTTCTTGCACCAATTTTCCGAAGAAAATCCAAAACCAGATGGGAATAAATTTTTATCCACAGACCTCACCCACCTTTTTCAAGGCACAATCATTCAGATAGAAAAAACATAATATTTACCTATAATACTTTTTTACTCATTTGACTCCTCTTGGGCTACTATCGAATTCACCTTATCTTATAGTCATGTTTCCACGACATCATGAGGAACTAACTTATTTGGTATTACCAAGGGCTTATACAAGTTACCAGTTTGTATATCTGCTTGGTTTCTTTTATCCTTTCGAGATAACGTCTATTGCGTTAGCGATAAGTCTTTCACACTATGTCTACTTATAAACTTGCACATGAGTTGAACTGTAAGATATTATTATATCTCTACTAACTCATCCTTCTTACCGGGTGACTTACCCAGTCATTATAGATTTTGTAGTAATTGTACTTAATTAAATGTATCCATTTAATCTTTCCTTCACATAACTCCATTTGAGAGCACAACTAATTCCTTGCACTGTTGATTAGACAGTCATACACAAGGCTATGTCTATAAACATTCCA
+
IJFKGEGGD@>.''((()),01148000.-.0-()*999:;;=E322256333EEHHJIHIIHJF?=?/////3*'%$$$$$%&)*,58:::::::<?CABCGFGGGHFFJNKGEHGI@BJFDLIKGKKJNSQLSNINLJOSIKKSIHOSOLKMSSPPNNDCMJFHFHJNKMJHSJGLKSMOLKISSSMRINGIFEFEGKIDA?@ACSOMEGEDBACCCDA@AABACA2000044>>ADDLFILHNLHSSMHJF9:LGHABBBAIGIFHNRIKJHJHPHLGEDIMGHQSEKIHGGABGLJKH444446ABEEDCCCHKE@FG@FSLGNJILKLRKLMSRMLSRPPSMSKSOLLMIMOOILIKGKHGGGC?@>>;?;<D?EGE=;;:ACBCOJLMLILSPPNSSSSRIHKB@@@BCDBFBHCKSKJLRSISSSLOKMRKSNOOSSJSLLSSPNNSGMSJSMOSIKPQPCHLHHSHJSNISKOJFEFEGIKHKIPPSIHF87.))*8AQIMMJMJNMPMMLLSMHHPILQJSSSSJJJKNSNSNSSQMKSJIKSNMOJSISIJKLSPLOLJSSNPIFFLLOMLILSPJSSPNQMSRNKJMSOQMQRSORCJNLSMSPKNQOSLIHHHHKLMKJJISMILJHJGGLIHGFFEGIILJJIJKH
@11_2WVZPS_7
GGAATGTTTATAGACATAGCCTTGTGTATGACTGTCTAATCAACAGTGCAAGGAATTAGTTGTGCTCTCAAAAGGAGTTATGTGAAGGAAAGATTAAATGGATACATTTAATAGAGTAATTACTACAAAATCTATAATAACTAAGTTATACACCAGTAAGAAGGATGAGTTAGTAGAGATATAATAATATCTTACAGTTCAACTGATGTGCAAGTTTATAAGTAGACATAGTGTGAAAGACTTATCGCTAACGCAATAGTCGTTATCTCGAAAGGATAAAAGAAACCAAGAAGATATACAAATTGGTAGCTTGTATAAGCCCTTGGTAATACCAAATAAGTTAGTTCCTCATGATGTCATGGAAACTTGACTATAAGATAAGTTGAATTCGATTGTAGCCCAAGAGGAATCTAATGAGTAAAACAAGTATTATGGGTAAATATTATGTTTTTCTTTCTGAATAATTGTGCCTTGAAAAAGGTGGGTGAGGTATAGATAAAAATTAATTCCCATCTGGTTTTGGATTTTCTTCGGAAAATTGGTCAGTCGCGTGGAGTTGCTAACCATTGCTCAGACTTGTATCGCCAGTAGCACGATAACGATATTTATGAATGTTGTAAGGTGAATAAAAGCCTATGATTTGTGAACATTCCA
+
888DGLNSSJKIGFGKIOSJLSSRSSSMSJJKSKMB>>>?DGMFGLHEFEEHEISEDDFERJSSSPLKNHLSOKSSQIJINGM>>>?AFDIE===32227==;87667:98:.)&&&&&&'(()///113B;<<;<@>(((((%$##%%%&%&&'&&)+,-.06::66667222110019:96677BJIG@????HFIHEFGFIOSSMOSOJHSKIICE40//0001256FFGHMSSJGKDA;556CEFBBBFFEFHHKKBCDEGMCC<66664DDE>>?=6HHI>CCBCHEBAC@AABCC1))JSNSSJHJMIIMHSGGLSOSHSSOHSI;;44455@7643344:>DA??AJJOIJOIJKLJPKSSRSLJINKB>>?HD==>B??=>2(((()119:;;8:::;=?@@?>???85552233367111.-***///4644211//)))*-;::93()000>0.../C=444448>FHLNMMGGKNIE@?>**'&&&&&(2;BA@A@C--2**====>KSLEFEDDG=:D@76:=BCBB@111('''+,334BEIDEF<<:(((((//'''''(((6;..;;<???>ADCDDEH99:>@CCBB@BED?B;;;;=??>??IGIIJHQHKIOLSMNKBA@@BDHDNKIOLFFGDE>
@12_2WVZPS_7
GGAATGTTCACAAATCATAGGCTTTTATTCACCTTACAACATTCATAAATATCGTTAACGTGCTGTGTGGCGATGTGCAGAATTCTGAGCAATGGTTAGCAACTCCACGCTTCTTGCACCAATTTTCCGAAGAAAATCCAAAACCAGAAGGGAAATAATTTTTACCCACAGACCTCACCCACCTTTTTCAAGGCACAATCATTCAGATAGAAAAACATAATATTTACTTTATAATACTTGTTTTACTTCATGTGATTCCTCTTGGGCTACTATCGAATTCAACTTATCTTATAGTCATGTTTCCACGACATCATGAGGAACTAGTTCTTTGGTATTACCGAGGGCTTATACAAGATACCAATTTGTATATCTTCTTGGTTTCTTTTTATCCTTCGAGATAACGTCTATTGCGTTATCTCGGAAAAGAATAAAACCAAGAAGATATACAAATTGGTAACCTGTAGGAGCCCTTGGTAATACCAATAAGTTAGTTCCTCTTGATGTCGTGGAAACATGACTATAAGATAAGTTGAATTCCATAGTAGCCCAAGAGGAATCCAATGACTCAAAAACAGATCTTATCGTAAATGTTATCTTTTTCTATCTGAATGATTGTGTTGAAAAAGGTGAGTGAGGTCTGTGGTAAAAAATTAATTTCCATCTGGTTTTCGATTTTCTTCGGAAAATTGGTGCAAGAAGCGTGGAGTTGCTAACCATTGCTCAGACTTGTATCGCCATGACACGATAACGATATTTATGAATGTTGTAAGGTGAATAAAAGCCTATGATTTCAAACATTCCA
+
(6:;;;;;////65+8<<=>?C>?A>8EHHGJPIHIDHFGGGIFIJIJOGMNDCCCCBS=<;98(&%&')*))))())(()+++++)****BCJQMN<<<<<=LSSGSEFGHB???ENKRLPSNSEEJ@@IPMISDABBBKISLRMSOOKSMKMMLOSNDEDDDFNHCICBAABC?<=>?>?FE77E@@CGFGGSIQNLHGHHINRKJISOSLSSLOPMJJGPSLLGFE.)):::GDFGFDCGD91/,**-BFDCDC>>>964//6;CA>>==78888FHHSINMLLNJMHJFFFJPIIGJGFHDCAB@BE=====?DAAAA.))(%%'''+4889(''''558<>@@@EGCBDEFFDFJJMLKHIDDBAA@?<<3&&&&)%%&%&)+.()))((*..05==>@<<;9:97222----)(((***))'%$$$%(.-,--*))))))(&''++---,)(&%%$$&$$$%&&&&&&(()*'%%%&((*+,---././/28:777760---.0:;?>>;:99998999<;99:99899976221111///.),))(()**''&&('''(%$$%()**)('&%&&&'&&&(),***)),)))*5----287445,,,,,0.,,,,0-)')&&%%%%&'*****&(&&&)++,,,++***,1,20011.---//+***)+4-*)),1ABA:@=****+1//06877:;B@A??<88888:;;<<==421133,***+*'''('**+++,667899;<=?B@?=888987777)((()1000169778765321233'&&&&)-.++-
@13_2WVZPS_7
GGAATGTTCACAAATCATTCACTTCTGCACCTACAACATTCATAAATATCGTTATCGTGCTACTGGCGATACAAGTCTGAGCAATGGTTAGCAACTCCACGCTTCTTGCACCAATTTTCAAGGAGTTTCAAAACCCAGATGGGAATTAATATTTACCCACAGACCTAGCCACCTGTATGCACGGCACAATCATTCAGATAGAAAAACATAATATTTACCTATAATACTTGTTTTACTCATTTGATTCCTCTTGGGCTACTATCGAATTCAACTTATCTTATAGTCATGTTTCCACGACATCATGAGGAACTAACTTAGTTGGTATTACCAAGGGCTTATACAAGTTACCAATTTGTATATCTTCTTGGTTTCTTTTATCCTTTCGAGATAACGCCTATTGCGTTAGCGATAAGTCTTTCACACTACGTCTACTTATAAACTTGCACATCAGTTGAACTGTAAGATATTATTATATCTCTACTAACTCATCCTTCTTACGGGTGACTAACCCAGTCATTATAGATTTTGTAGTAATTGTACTTAATTAAATGTATCCATTTAATCTTTCCTTCACATAACTCCCTTTGAGAGCACAACTAATTCCTTGCACTGTAGATTAGACAGTCATACACAAGGCTATGTCTATAAACATTCCA
+
:>?BBDDCAAE>><94-+*&&&&&$'$$$$%('(',,++,+,73233343112231///05<::;;>EGFGHSNLJIMSLLJ====>QHIMLOJSMRIHKPIKNNSGJSJKHJEGDJ?2+)&$%%%')%%255396/0;<<=ELORMEDDDGNHABMHADB=;:;<))))'&&%$&%&%&&((***9EFGGIKGKJJKJKKFHPSPOQLMQLOMNKKSPPNSPNLPKSRPSSSROSQJJLSSHFKGFFHIKROSRSMLLE==)))))1278CDFAA@@@@@;88566668;4433>FJGHLMJJIRLKSPISPSSNIPHKHSSJHGGFCECDIJNIIPSOJKHJNNJLPSSLRLSJMIJLQLLOJJ=<=>A@DCC7.FFNIIF54445SSSSEFEFD*****SJGEE;;;;;;;;JKFACKKKKMHJJKKMKSJPSPJNSSKPQJSLSMOKLLSLSLSNHGDBBAAAG<<====FBCBBGISOQILLSJPMJMKLQPLMJJKJPLJJSJKSORKOMSLNLJRHILRSSSSKGJJJLPINHNSKJRPMSNKKKSLHKKJMSOSSNMLKPSA@HGHMMLMSQOKLMNPKMJKOOJLPMLMNLKSONMSNSLSSKSKKHIICBCCCCJJOLLJMSHKJHKIEFHHFHHIHOJPKLNMPJ
@14_2WVZPS_7
GGAATGTTCACAAATAATGCGCTTTATTCACCTTACAACATTCATAAATATCGTTATCGTGCTACTGGGGATACAAGTCTGAGCAATGGTTAGCAACTGCACGCTTCTTGCACCAATTTTCCGAAGAAAATCCAAAACCAGATGGGAATTAATTTTTACCCACAGACCTCACCCACCTTTTTCAAGGCACAATGATTCCGATAAAAACGTGATCTTTACCTATAATACTTGTTTTACTCATTTGATTCCTCTTGGGCTACTATCGAATTCAACTTATCTTATAGTCATGTTTCCACGACATCAAGAGGAACTAACTTATATGGTATTACCAAGGGCTTATACAAGTTACCAATTTGTATATCTTCTTGGTTTCTTTTATCCTTTCGAGATAACGTCTATTGCGTTAGCGATAAGTCTTTCACACTACGTCTACTTATAAACTTGCACATCAGTTGAACTGTAAGATATTATTATATCTCTACTAACTCATCCTTCTTACGGGTGACTTACCCAGTCATTATAGATTTTGTAGTAATTGTACTTAATTAAATGTATCCATTTAATTAAGTACAATTACTACAAAATCTATAATGACTGGGTAAGTCACCCGTAAGAGAGGGATTAGTTAGTAGAGATATAATAATATCTTACAGTTCAACTGATGTGCAAGTTTATAAGTAGACGTAGTGTGAAAGACTTATCGCTAACGCAATAGACGTTATCTCGAAAGGATAAAAGAAACCAAGAAGATATACAAATTGGTAACTTGTATAAGCCCTTGGTAATCCAGTATAAGTTAGTTCCTCTTGATGTCGTGGAAACATGACTATAAGATAAGTTGAATTCGATAGTATAGCCCGAGAGGAATCAAATGAGTAAAACAAGTATTATAGGTAAATATTATGTTTTTCTATCTGAATGATTGTGCCTTGAAAAGGATGAGGTCTGTGGGTAAAAATTAATTCCCATCTGGTTTTGGATTTTCTTCGGAAAATTGGTGCAAGAAGCGTGGAGTTGCTAACCATTGTCTCTAGGAGTTTGTATCCCCAGTAGCACGATAACGATATTTATGAATGTTGTAAGGTGAATAAAAGCCTATGATTTGTGAACATTCCA
+
=?>CFCA@@@C6,+*&%%%%%%%(**2667@GFJFFFEEEEKHJLCJKSKSSLHJPMSMOSMSSRQLILSOSPSNKNKLLLKIMKJLJFBA?????@C==<<:<;:9:<>@IJLFEEEG6:B@@ABKKLHGIIMNSOSJSJSSLMSNKLSKHIFECD@BSSSSSPRSSLSJJSLHKGEDGFB;6666610,,,''&&&()*+099:A@--**)&''')+>HGLIJLKHSRJJOSSRQIMMLSLOSSSSSKMPSONQNMJMIMJMSJSRKGIJIPSLSKSJIOIOSSNSHLLSGH==HJSGSDEFHJSRSLPMMKIMSMSSSQSKLSIJSOKPSPMKKQSLIQMKFMK<<HJGGGJHIKEBABABBCB??BFOEIGC?8F9:99@;<JSOKJSIKIJKILKLMIMKJLROJSGEAD.((((DFGHJPOJHHMJPQOLMQMLSKSJJISJLLSKJNLRMKSSSKSSPRNPMQHONJHD>=867;;;=,,++-::<<<DFEGGLJHB??>:88:<;>@ABCHNLSQMRMKQSKRLSLQKSKSFECCBADEGKHHJLNJIGHIHIMPQIOSGIIIJILHFDB@?>@BFEGFGGABA@A@AAHDCB@@@=?<<9771.0/+)''''')'(((127;AB@ABBBCCDCCABDDFHJGFFFED>>?CEFGECBC???BADBBAA@@<<<;;=??===?@CFHGFA@>>@@?@<::;=;554567788:=>@?>??@@@@>7:>??ADBA@>;642//854;<::;::7331,)))*0111:831111///,+*&&$$$%()*))+-,**(+,-01./7788666689989::;:;;;;>?=86333532110.'&&&'&%%&&'(,)****.2676100/*++****/.056656669;:99989:::;:;<>?BEF@=999;;>?A@@>=;::7676/-.+(&%$#$$$''()))++,0289>EGDBCAA@BA>??@@ADGED@?;;<BD>?>88==BGFHGEA@??>>?A?<;:97878773334222.('&&'&$$$$&'''))&')00?CEDEDCB@=<9:;<?CABA@BDEBCAA@A@BDDCA@AAC>>>>>EFFGJFFEDBAAAA@@???@@BBACA
@15_2WVZPS_7
GGAATGTTTATAGACATAGCCTTGTGTATGACTGTCTAATCAACAGTGCAAGGAATTAGTTGTGCTCTCAAAAGGAGTTATGTGAAGGAATGATTAAATGGATACATTTAATTAAGTACAATTACTACAAAATCTATAATGACTGGGTAAGTCACCCGTAAGAAGGATGAGTTTAGTTAGATATAATAATATCTTACAGTTCAACTGATGTGCAAGTTTATAAGTAGACGTAGTGTGAAAGACTTATCGCTAACGCAATAGACGTTATCTCGAAAGGATAAAAGAAACCAAGAAGATATACAAATTGGTAACTTCTATAAGCCCTTGGTAATACCAAATAAGTTAGTTCCTCATGATGTCGTGGAAACTTGACTATAAGATAAGTTGAATTCGATAGTAGCCCAAAAGGAATCAAATGAGTAAAACAAGTATTATAGGTAAATATTATGTTTTTCTATCTGAATGATTGTGCCTTGAAAAAGGTGGGTGAGGTCTGTGGGTAAAAATTAATTCCCATCTGGTTTTGGATTTTCTTCGGAAAATTGGTGCAAGAAGCGTGGAGTTGCTAACCATTGCTCAGACTTGTATCGCCAGTAGCACGATAACGATATTTATGAATGTTGTAAGGTGAATAAAAGCCTATGATTTGTGAACATTCCA
+
GHLHFFKHIGIIIIHHLHKJJMMINKLHGGIPKJLJHFGHFIKJLJKJJIHJHFGFIJNILKILPQJD53445=FHCBCCEGKQJOLHGIGKJGLJKJGHQEGGLISOOMNJMIJJIGJIJIN655555GGJKIPIHIIKHKMSLKKKJKISKIBED/H@777:EDDB45544*&'****,.456=?HKQNKKIIOHSKOPHJKKMPKSQSOQJLIHJLIOGLFJHHJNGGHHINOJSLSMQPKNIJIJHIFHJGGGGKSSSSJMHGHGGIGLJMSSSNJIMGDGJLSKHPNOJMMJKKKSIJJMLQIIJIIJOEFEFGIIINKKJRSNKSLLKMLNSKKRKJLSISKMJLMJJMQKNSKMSNLKSMKJSQJLPJJLSSJMNMFHJMLSNSHA@A@@GCAAA>;=DDFSMJRSKSPRINHMLJKPKONOKIMOKSPIMSOMKORSSSSOMSONSPHLL@@@@OMQQMKLSONNKKHHMPQLSSMJJNQMIKKFHSHR<;;<<ACDL>>==>FABFAAHNLGHISSJHFDDHKFIIDEDLGHHGLGFFD?@;HJGB>>?@SILSIJPJKKGPJSOKKHGHGIGHIJKOKIHGGGJLIKQJIFGEEGFEEGEGKOSMJQIKIKQJSLPIIIFGGGGIKKKFFFFGRMHSNJMKJKKJJIIHH
@16_2WVZPS_7
AAATATCGTTATCGTGCTACTGGCGATACAAGTCTGAGCAATGGTTAGCAACTCCACGCTTCTTGCACCAATTTTCCGAAGAAATCCAAAACCGGATGGGAAATAATTTTTTACCCACAGACCTCACCCACCTTTTTCAAGGCACAATCATTCGGGTGCTAGAAAAACATAATATTTACCTATAATACTTGTTTTACTCATTTGATTCCTCTTGGGCTACTATCGAATTCAACTTATCTTATAGTCATGTTTCCACGACATCATGAGGAACTAACTTATATGGTATTACCAAGGGCTTATACAAGTTACCAATTTGTATATCTTCTTGGTTTCTTTTATCCTTTCGAGATAACGTCTATTGCGTTAGCGATAAGTCTTTCACACTACGTCTACTTATAAACTTGCACATCAGGTTGATTTGTAAGATATTATTATATCTCTACTAACTCATCCTTCTTACGGGTGAGTTAGTAGAGATATAATAATATCTTACAAATCAACTGATGTGCAAGTTTATAAGTAGACGTAGTGTGAAAGACTTATCGCTAACGCAATAGACGTTATCTCGAAAGGATAAAAGAAACCAAGAAGATATACAAAGAATAGATTATTTGTATAAGCCCTTGGTAATACCATATAAGTTAGTTCCTCATGATGTCGTGGAAACATGACTATAAGATAAGTTGAATTCGATAGTAGCCCAAGAGGAATCAAATGAGTAAAACAAGTATTATAGGTAAATATTATGTTTTTATATCTGAATGATTGTGCCTTGAAAAAGGTGGGTGAGCTGTGGTAAAAAATTATTTCCCATCCGGTTTTGGATTTCTTCGGAAAATTGGTGCGAGAAGCATCAAGAGCTAACCATTGCTCAGACTTGTATCGCCAGTAGCACGATAACGATATTTA
+
>>@CGIEDDJJSQKLLSJLSMKSKJHHILNSMIMNLSMKSLSPJJSMOJNMMJNSJLSNQSPSSMLIIJIIOKSKQNJSMOKSPSPSINKJKIMSQSSJSSMSMKMGJKNSSKIMMHLQMLSKSJIMJMKQLJJSMKMLQSPRNRKSIKFDD@=<<9:76/.../2?@DCDDHIJOJKLSNSSJLSSSSOSOKPSSSSKSSSMLJIOJPSSN>9::KOJKKIHHIKIIMHEJJSPSOLJIIJMMLHQJ?DD9885579>?LONHKKOSMMSNMSKMQONKOPDFHECEFHNKRSSSSOKMNQMLPNPKMMOSROSPHSSLSMOSIHIBBBDDAA@A=1IKGILSIJKRRNSNNSMNSKSNNPJPQKKSSKHDECE*'''(CILHKJLQIOILSKMKOMPNNNMIGEGAA100.()-0///--6<==>>?FFHGIHISNQOHHGHKHSKJIIMJNLJNKKMQHKMNJRPNDCA<96445GFAAFEEFHGBABACBCC@@EFGGGJHFEGFGIGKMKIJFHEFFEFEEFDAAABFIHFCDCBB@@ABBBAB==@;;<<=BAFEDEFFFC@??BABCC<<<=AD??CA@<=:7667.-,,++*(&&&%(''')/23/4=>?ACCDEEFFCD?9::720./.*,8998;@@>??@??;9:::2.,+*(&%$%%%'+/01146666687776665533334798898330,++,>>>@BBAB@?>>>>>=<<<<=??ABAAABCEHHGF999?>>>AIECBBA@@@ACBBBA>==8000,+,,,,,-./10-(&%##$)+,,,469<BBBA>@@<?=46?>===>@@??=??@???<9:550,,,*+,+*((()))'&&&&&'')+,.149=@@@AD:::::@A??>@?=>>>?ECCCA=<<<<@A?@?>>@@;
@17_2WVZPS_7
TGATTCCACGACCTCATGAGGAACTAACTTATTTGGTATTACCAAGGGCTTATATAAGTTACCAATTTGTATATCTTCTTGGTTTCTTTTATCCTTTCGAGATAACGTCTATTGCGTTAGCGATAAGTCTTTCACACTACGTCTACTTATAAACTTGCACATCAGTTGAACTGTAAGATATTATTATATCTCTACTAACTCATCCTTCTTACGGGTGAGTTAGTAGAGATATAATAATATCTTACAGTTCAACTGATGTGCAACTAGACGTAGTGTGAAAGACTTTATCGCTAACGCAATAGACATTTCTATCAAAGGATAAAGAAACCAAGAAGATATACAAATTGGTAACTTATATAAGCCCTTCGTAAGGAATAAGTTAGTTCCTCATGAGGTCGTGGAATCAA
+
911;=BBCBCILISLILSLLOSMNMMNLPSIDEEBBQJKJKLOKNMLSNKSSOI@544445566669SJGIHJGJNNPKSJSMJOSSSSNIKMIFLOIMROKJKLJJKKJLSMLMMONKJMKGLKGDD96666EQGIHJKMLIMNLKJJGISPOLLIKGFHFC<77733:77*****63334102>?ADCDB@BKGHJHJLPIKJJQ?::;FBBBCHHFFG;;;;;CDEFFEBCCAABBDDEHKKJDBCAABA@<7642.,*)&%#$%*-/3489:@CEGHEAC@2**?@AAB?@BA?@@66661010/0*(%%%%%()*+-../0212100/.,,244348:;;<:::/(''''(266;>?A@@=&&&&(&&((()101455556767ACBBABBB@?;00////:
@18_2WVZPS_7
GGAATGTTTATAGACATAGCCTTGTGTATGACTGTCTAATCAACAGTGCAAGGAATTTAGTTTGTGCTCTCAAAAGGAGTTATGTGAAGGAAAGATTAAATGGATACATTTAATTAAGTACAATTACTACAAAATCTATAATGACTGGGTAAGTCACCCATACAAGGATGAGTTAGTAGAGATATAATAATATCTTACAGTTCAACTGATGTGCAAGTTTATAAGTAGACGTAGTGTGAAAGACTTATCGCTAACGCAATAGACGTTATCTCGAAAGGATAAAAGAAACCAAGAAGATATACAAATTGGTAACTTGTATAAGCCCTTGGTAATACCAAATAAGTTGGTTCCTCATGATGTCGTGGAAACATGACTATAAGATAAGTTGAATTCGATAGTAGCCCAAGAGGAATCAAATGAGTAAAACAAGTATTATAGGTAAATATTATGTTTTTCTATCTGATTGATTGTGCCTTGAAAAAGGTGGGTGAGGTCTGTGGGTAAAAATTAATTCCCATCTGGTTTTGGATTTTCTTCGGAAAATTGGTGCAAGAAGCGTGGAGTTGCTAACCATTGCTCAGACTTGTATCGCCAGTAGCACGATAACGATATTTATGAATGTTGTAAGGTGAATAAAAGCCTATGATTTGTGAACATTCCA
+
KOOKSLKONRLLLSJRSSIMLJKLJSSNRSSLSKSPJMKI@?>?>?GFIGIJLBA>:-((/0,))@@ACCBCDFJLLFFGGIMISFGKFGCSROMSLJJNSKSJRKSKSPQNSMSOJSOLSQSHSLLNGSNJIMLNRIMKHHMDB=234=66666000/)*(((,,,AJ@AAAAGJHDDCFJLJSOMLSPKPJOSNSLNJSRSPKMMMROJLSOSPKSONNSKJHIIHKOLLPKKLILLNNPQMRKKPGGKILSIGDBCCBAAA411--)'''(89ACDD>EH=@DIJGCFDEIRMSSMMCELSJFHQSSOIKPMLMOLOKKLSRSNKNNIPHISNIHNJSSFHG88888DECBCJGKHSGFIFILPNNSMGFFEHIS<899NC<==FDFEDBAABBFINLHOGBKISGLMLLJJSSNMNIMHMKLSHCBB788?BIGGJILSKSSQLLILSSSSKHFFELA@@>>EFSJSNNSLKIIMLSOSNNLJOSOPSMLLLJRKIJHIJNSSPLOEEM))2))JSSLSSLKLSRSMHNMJA===KLLMNSJHHGKGIIPMJJIIMNJKMMLIOSNKQNSSKJSLJOMJSSJNMHHGFLJHKPLNSIFFEHGIJFIHJNLOSKMJMNSNMLLIHJJJKLNKKSSSSNPJSKH8444ECBCDABB779
@19_2WVZPS_7
GGAATGTTCACAAATCATAGGCTTTCTTCACCTTACAATATTCATAAATATCGTTATCGTGCTACTGGCGATACAAGTCTGAGCAATGGTTAGCAACTCCACGCTACTTGCACCAATTTCCGAAGAAAATCCAAAACCAGATGGGAATTAATTTTTACCCACAGACCTCACCCACCTTTTTCAAGGCACAATCATTCAGATAGAAAAACATAATATTTACCTATAATACTTGTTTTACTCATTTGATTCCTCTTGGGCTACTATCGAATTCAACTTATCTTATAGTCATGTTTCCACGACATCATGAGGAACTAACTTATTTGGTATTACCAAGGGCTTATACAAGTTACCAATTTGTATATCTTCTTGGTTTCTTTTTATCCTTTCGAGATAACGTCTATTGCGTTAGCGATAAGTCTTTCACACTACGTCTACTTATAAACTTGCACATCAGTTGAACTGTAAGATATTATTATATCTCTACTAACTCATCCTTCTTACGGGTACATTACCCAGTCATTATAGATTTTGTAGTAATTGTACTTAATTAAATGTATCCATATAATCTTTCCTTCACATAACTCCTTTTGAGAGCACAACTAATTCCTTGCACTGTAGATTAGACAGTCATACACAAGGCTATGTCTATAAACATTCCA
+
JFHSPMLKKKNEFFF2-----,/37&&&&'899:99:BB?<<<<=HMMHLPLLOOKNGIGJISLLIIMMIIHGJKHJIKSHLNQJKIKISQKKSKLNLJGA@>:8777;;??CA)(((*2B?ACFHPSOJSJKRKMRONHKKKSKMSSKOSNJDJJJEEA@A@8511.+-1CDBCHS=4JJKPKLRMLPNRQOKNMOKKNSD<<>KRSSKNNLSMSOSMQLJNSSIQOQLONSOSSSOKNKKSKLKSMJPSKSQKKSLSOOSMRNKKGPNLKSJONSSMPPPLLLSJKPIIOSSOLMJJLINNNRMQSPJLJSHLOSLKDDDBDQSNOMIKSSSJPSSMQOSOKNLOKNNKSHRLNJRSOIHECA?>/,+,,,,,,,,>>AELHKMKJOLKMKJKJNSGKJLSMMNOMKSFFFEDEEDIJKFPOLIMJLLNPHQRJLLNMIKKOPSSSJJLKMQSSMKSSSMSMLNSPMMSMKQLKMNMPGG>=<//06122222<+*****(''''((+),9=01CFEESKSLGSSHJSQHKJPKMSLSMMLNMJPSKKSNKJKJHHLHOMSSJKLNSSSHCBEFJMJISOSLIKRLSHSJSMOMSSLSNMSRMOMQMLSQMMOIIJLMIINLPJHJIHSSJMLJLOKLJHIINJGJKGJJK654(''
@20_2WVZPS_7
GGAATGTTCACAAATCATAGGCTTTTATTCACCTTACAACATTCATAAATATCGTTATCGTGCTACTGGCGATACAAGTCTGAGCAATGGTTCGCAACTCCACGCTTCTTGCACCAATTTTCCGAAGAAAATCCAAAACCAGATGGGAAATAATTTTTACCCACAGACCTCACCCACCTTTTTCAAGGCACAATCATTCAGATAGAAAAACATAATATTTACCTATAATACTTGTTTTACTCATTTGATTCCTCTTGGGCTACTATCAAATTCAACTTATCTTATAGTCATGTTTCCACGACATCATGAGGAACTAACTTATTTGGTATTACCAAGGGCTTATACAAGTTACCAATTTGTATATCTTCTTGGTTTCTTTTATCCTTTCGAGATAACGTCTATTGCGTTAGCGATAAGTCCTTCACACTACGTCTACTTATAAACTTGCACATCAGTTGAACTGTAAGATATTATTATATCTCTACTAACTCATCCTTCTTACGGGTGACTTACCAGTCATTATAGATTTTGTAGTAATTGTACTTAATTAAATGTATCCATTTAATCTTTCCTTCACATAACTCCTTTTGAGAGCACAACTAATTCCTTGCACTGTTGATTAGACAGTCATACACAAGGCTATGTCTATAAACATTCCA
+
311../4*)()),.459:2333336=4>CB<=;;;<<<<====<=C?>>>??<<;?@DNSSSMRIHJKMIHJGKGMFGD@ECCBCEIS@??50,,,-.3=<777EEFFH>;=LH<;;77D72>778?CHHGFJLKPOJJEABBB<<<=SSHIMOC@?@?AKKKQIDDBBA?887;5BGBCIHFFBBBDFSONNKNNSNQIKSQISRSSSLSNLNIINQJIKSGQGJJEHHIOMMIKSMILGCB=CB;;;;;GHEIA??@CSKRMGDA.----ADFGMSJQOLNHF@@@A@BJJSSSSNRKHMISQSKSNSSLSSSNMKLLH11112SMIJJHLIKLMOJSSNLSSLLLJQJJQMGJFGIFAA?A>?@@==78:;<122250545323+))))=?ED88889=<==>LQCEH++++*433<;>AAEIGFMGFHGSJA@A@@JLSKSILJSSSMKSPLJJOSSMJRCDCDDDCF<;@@@<778578;<@ACLPKSOKSKMLLGJOFGIIIGIA0/5+-4333???FFDDGFHEG===BFELGEFFGSKHSSOSSSSSNSLIIJJIHIHHIGCCE9987;<KLSKKSSSSSLLLRKKJQJMKLSSMQJRNMOJSNSSKSJQPSOOPLLOQOJRKJSRNMOSONNJJLLMNHHLKLMLSSMLH
@21_2WVZPS_7
GGAATGTTTATAGACATAGCCTTGTGTATGACTGTCTAATCAACAGTGCAAGGAATTAGTTGTGCTCTCAAATGGAGATATGTGAAGGAAAGATTAAATGGATACATTTAATTAAGTACAATTACTACAAAATCTATAATGACTGGGTAAGTCACCCGTAAGAAGGATGAGTTAGTAGAGATATAATAATATCTTACAGTTCAACTGATGTGCAAGTTTATAAGTAGACGTAGTGTGAAAGACTTATCGCTAACGCAATAGACGTTATCTCGAAAGGATAAAAGAAACCAAGAAGATATACAAATTGGTAACTTGTATAAGCCCTTGGTAATACCAAATAAGTTAGTTCCTCATGATGTCGTGGAAACATGACTATAAGATAAGTTGAATTCGATAGTAGCCCGAGAGGATCAAATGAGTAAAACAAGTATTATAGGTAAATATTATGTTTTTCTATCTGAATGATTGTGCCTTGAAAAAGGTGGGTGAGGTATATAGGGTAAAAATTAATCCCCATCTGGTTTTGGATTTTCTTCGGAGGATC
+
CGEKNHKKJIMMMSPMSKNSIKNLJSOOSJIOM9:,,,,,GFOMJJOHHOIIJSJLLKJKSIOMSMSSNMNKGKIPKMPOSISLJSQNJMIOLNHJJSMNKLPJQKGKIEGSEPSKF33333ESHMJMIHKJSKKLIJGMJJSHLQSNOIMONNLJF?EEFHIIIFEF7777731111111:AGCCEGLMSJPMOMMPLHLMLNKSJOKRLLRJSJKSSMSSGGLFNHJFHJHKKQSLNSSPSSNJMKNKJKNIJLNLLKJJGGGHHLMRKKNRSOQLQ<>>>JDKQCFGHHSJJLKSRNKOSPKJOSSJGGJHJSSSRNQHSJSPOLHQONKIIHJOHJNAEDBEFFEEPKJIIJJLJ100015:CFFFCABECDGGGHJIHHILFJIFFDCCF@@???@ABAKGIIMSSSSLKKKIKSLMLSPMRMHGGIGGGFJHGLHIOJSNSSJPNSNKQGFGGCBBCDKFFGGDHLKMCECIKMSONLNKMKGHDD**'''&&')-///312111223;8>BDFGFHJLHGEFEKI<;:7764%%%%$
@22_2WVZPS_7
GGAATGTTTATAGACATAGCCTTGTGTATGACTGTCTAATCTACAGTGCAAGGAATTAGTTGTGCTCTCAAAAGGAGTTATGTGAAGGAAAGATTAAATGGATACATTTAATTAAGTACAATTACTACAAAATCTATAATGACTGGGTAAGTCACCCGTAAGAAGGATGAGTTAGTAGAGATATAATAATATCTTACAGTTCAACTGATGTGCAAGTTTATAAGTAGACGTAGTGTGAAAGACTTATCGCTAACGCAATAGACGTTATCTCGAAAGGATAAAAGGAACCAAGAAGATATACAAATTGGTAGCTCTAAGCCCTTGGTAATACCTAATAAGTTAATTCCTCATGATGTCGTGGAAACATGACTATAAGATAAGTTGAATTCGATAGTAGCCCAAAAGGAATCAAATGAGTAAAACAAGTATTATAGGTAAATATTATGTTTTTCTATCTGAATGATTGTGCCTTGAAAAAGGTGGGTGAGGTCTGTGGGTAAAAATTAATTCCCATCTGGTTTTGGATTTTCTTCGGAAAATTGGTGCAAGAAGCGTGGAGTTGCTAACCATTGCTCAGACTTGTATCGCCGGTAGCACGATAACGATATTTATGAATGTTGTAAGGTGTATAAAAGCCTATGATTTGTGAACATTCCA
+
MMHMKMSILIJIMKSRINOPOLRKSNSJSLSJSRSIHHIJRSKSSSKMSJHMSQSNSONKORSSRONJMIJSLSNNOHC<::<=?MD>B>C,,,,,@ECERLOSSSPSSSSSMKINMKQMSSSOSIOJKHJSLNLNSKLLNLSHRSSPJOMIJKGF1.//-012HJJSLKSLH76666777IPJIMJJLIOJJSOMMKSOSLJNNNJPOKSLMOQRSKNJR>888/-----/0)))*5555DA@A??AEDDFHINIJGKKSISKSKGKHKIEGPMOOOSCJNSOAJIJIEGGGJJILF:..((((96553*))'&'')1011879@EHGEGFFEGGJSSMSPOKOLOOKHLIMNNOJPNSLSSNKSLKHGJHIINLNJOSKNMMLSSMGCCCCENBAAAABNJSIPSMSSLSKSLSJNLSLMSKSKIMLMMSIPMNHIOPMOQSJKLAEKG+(((*1123DFJKLJJJNHISHDEENMOSSMSJKKLROOAA9A@NGSMSKKSMPPHED77E<=33334<B?8BDDDFDBJB000JNPPRJSLNKLKLSLNJNHSHPSOSLKPJHHNSKMLSSSSSOSRSOSSNSNMIJHOJJILIQHIMIIJB@A@?CBAB33333MLKKHIKMIGJJINKHJPSKSKQ;:0009=HMIIKSKMHS
@23_2WVZPS_7
ACTCCACGCTTCTTGCACCAATTTTCCGAAGAAAATCCAAAACCAGATGGGAATTAATTTTTACCCACAGACCTCACCCACCTTTTTCAAGGCACAATCATTCAGATAGAAAAACATAATATTTACCTATAATACTTGTTTTACTCATTTGATTAGCTCTTGGGCTACTATCGAATTCAACTTATCTATAGTCATGTTTCCACGACAACATGAGGAACTAACTTATTTGGTATTACCAAGGGCTTATACAAGTTACCAATTTGTATATCTTCTTGGTTTCTTTTATCCTTTCGAGATAACGTCTATTGCGTTAGCGATAAGTCTTTCACACTACGTCTACTTATAAACTTGCACATCAGTTGAACTGTAAGATATTATTATATCTCTACTAACTCATCCTTCTTACGGGTGACTTACCCAGTCATTATAGATTTTGTAGTAATTGTACTTAATTAAATGTATTCATTTAATCTTTCCTTCACATAACTCCTTTTGAGAGCACAACTAATTCCTTGCACTGTTGATTAGACAGTCATACACAAGGCTATGTCTATAAACATTCCA
+
SMSOKCCKOMSOOOPISSLPLSISMOMMPOONSSKMLHNMNLLNJJJSKIMMSKSSOMILSJKSLSHO;;;<HKCECHHEFLG;CSMJOQSLOKSKJKSQSLSMKKILLOSSPPSSQOLSOPLSJKMJOSRKLSSSSHNMOSRPSMDKLK><<4,,/4../35;CKKKLKNB;;;=?<::::97710)))<<DDGGFJKFE===??B@ABNHILKPSJMLRJMPKJNSNNSSSSLMOSJSSSMLRRSSSMSIKMGHSIHSMSKSLSOMOQSNKS>>==?>D<<ECEDGMI>99CACLMISMSMHNSHOKPRJSPSKJSOOCKISJOSORLOIMKMNPLSQSOPJNJPJHJILHIMNJLMJLGFKJKKSMJJE??>ABCEEFHQSJHEEMSLJSSKLKIJPRLKPINQSKJLSSSSGJKSINSLQIMNLGHFFGG@<GIHPOSJMKNLLOMIJSSISSSKMMOMKPMJJLNPLJSNNISIKGSNJJJOISNSMSJLSOLKJKQLKJSISNSKMSMMJSSHNJPOIKOLJLIJHISKJMKSLHIHMSSINGF33000222010,,-
@24_2WVZPS_7
GGAATGTTCACAAATCATAGGCTTTTATTCACCTTACAACATTCATAAATATCGTTATCGTGCTACTGGCGATACAAGTCTGAGCAATGGTTAGCAACTCCACGCTTCTTGCACGAATTTTATGGGACTGCGAAACAGGATGGGAATTAATTATTACCCACAGACCTCACCCACCTTTTTCAAGGCACAATCATTCAGATAGAAAAACATAATATTTACCTAAAATACTTGTTTTACTCATTTGATTCCTTTTGGGCTACTATCAGAATACAACTTATCTAATAGTCATGTTTCCACGACATCATGAGGAACTAACTTATTTGGTATTACCAAGGGCTTATACAAGTTACCAATTTGTATATCTTCTTGGTAATACCAAATAAGTTAGTTCCTCATGATGTCGTGGAAACATGACTATTAGATAAGTTGTATTCGATAGATAACCCAAAAAGGAATCAAATGAGTAAAACAAGTATTTTAGGTAAATATTATGTTTTTCTATCTGAATGATTGTGCCTTGAAAAAGGTGGGTGAGGTCTGTGGGTGATAAATTAATTCCCATCTGGTTTTGGATTTTCTTAGGAAAATTGGTGCAAGAAGCGTGGAGTTGCTAACCATTGCTCAGACTATTATCGCCAGTAGCACGATAACGATATTTATGAATGTTGTAAGGTGAATAAAAGCCTATGATTTGTGAACATTCCA
+
HBMJNMSLIIJLHNPOOPFFHFPSOQJHSSQNLMONKNIHHKSQHKLHQKSKIFDFGGJIIIISOPSJMJHHFFHKJLSQSORNQKSSQQONLOKLKSSOSOSQKSSGG?;;<A.--,,0+&)))*--,)(''(*)/./(*,,-5DDDCDBCAAA@ANKKLIDDDDEFISKOGIKKMSSMSOOIMSLNHLJKJNDEMHMOJSKJMSLKMSOSPOLMJIMPHISSKILSPSOKSQLNSKLMFH87777??CDHB>LKOMIJHLLF60000HOCABBDRIIGHGLHPMJILHLKOHHCBBBAAFFHHLLQMQSSSKQMKKPNJKLKJKKKPNLKIIPKINROJJNIJIHLHMKJKLIJQIJHGKHIISILKIOJKHECB=@B@EGEDGGIHECBBCCCAACDED@???@FEDEECCBDCFGFIGGEBA@@<;;<62((('&&&&&%%&)/018?@BCECA@A?=>=>>FIGHDFCDCDEGGDDDCABCDEFFDCD8777IID@@?A@@@B?<?@@@AAABB?>A@CCA>966.),444454333540(((((1))679:55744<=87((9/(:;@ACFABA;:<<<<<;820/++*,,04643323476664400/2211.*('&&%%'&('$%&333334111,+)))/1:66646:;:=>??@?@A@@@AACDBBCAABCBBDBBA@;::::::9556;@@<<<
@25_2WVZPS_7
TAAATATCGTTATCGTGCTACTGGCGATACAAGTCTGAGCAATGGTTAGCAACTCCACGCTTCTTGCACCAATTTTCCGAAGAAAATCCAAAACCAGATGGGAATTAATTTTTACCCACAGACCTCACCCACCTTTTCAAGGCACAATCATTCAGATAGAAAAACATAATATTTACCTATAATACTAGTTTTACTCATTTGATTCCTCTTGGGCTACTATCGAATTCAACTTATCTTATAGTCATGTTTCCACGACATCATGAGGAACTAACTTATTTGGTATTACCAAGGGCTTATACAAGATACCAATTTGTATAAGCCCTTGGTAATACCAAAAAAGTTAGTTCCTCATGATGTCGTGGAAACATGACTATAAGATAAGTTGAATTCAATAGTAGCCCAAGGAATAAAATGAGTAAAACAAGTATTATAGGTAAATATTATGTTTTTCTATCTGAATGATTGTGCCTTGAAAAAGGTGGGTGAGGTCTGTGGGTAAATATTAATTCCCATCTGGTTTTGGATTTTCTTCCGTT
+
PKGRLMSLMLMJMIJMHMMJKHJJLGGEGHSJLLIIIISSJNSKJSMNJGNLIJKIEHIKIJIJIKSJGMKIIISMSOIJKLMMMNSMMPINOLKMIILLMMORNNLOQKDSSPLKKNSILIIGIJKJKJKNGSJHSFGGFKIOJMKJMNSLQLLKMMKLMOSNSOSLLLOONRJKLQOJQJSLKIMQJSQRSMKHQJQSMLSNIKHKOKKJRNPHSNJKFJGFGLLHIOKMJLJQNJKLJJKIRIKSNSSSIHKJHSNJKIJNNSINLOPEEFFFOMJJSLKHIKJNIEGJGIJJGGIFFGFEDIIKHKSRJOJHIJOJRIHHEDD=<=;;;779?DEA:9310/..023489;:::8788;<<=>>???@@@ACCCDCA<9733110+'''&&'&&''&$$%%%&''(()+)))*-/0=>?@BBACCBB@@@@@BCEDEFDD>?=?AIFA@A@EAABCBCCBDEDEGFKEAAEFMHHEDECBBB><<::99:AA>?@@ACEGDEEE>@=:987556;<=:3//033,*(&%$$#
@26_2WVZPS_7
GGAATGTTCACAAATCATAGGCTTTTATTCACCTTACAACATTCATAAATATCGTTATCGTGCTACTGGCGATACAAGTCTGAGCAATGGATTGCAACTCCACGCTTCTTGCACCAATTTCCGAAGAAAATCCAAAACCAGATCAAAAC
+
(..3/000/069BB6GGF@??BDGKH?BD55HEB@===>>>>?=::954431----/0-++,-411112:****+4///0434455DEKKHILIIHJHLIOKSMHGIFFFEESKC<;;;?5<666;?CEJFDE???===6333-,++('
@27_2WVZPS_7
GGAATGTTTATAGACATAGCCTTGTGTATGACTGTCTAATCAACAGTGCAAGGAATTAGTTGTGCTCTCAAAAGGAGTTATGTGAAGGAAAGATTAAATGGATACATTTAATTAAGTACAATTACTACAAAATCTATAATGACTGGGTAAGTCACCCGTAAGAAGGATGAGTTAGTAGAGATATAATAATATCTTACAGTTCAACTGATGTGCAAGTTTATAAGTAGACGTAGTGTGAAAGACTTATCGCTAACGCAATAGACGTTATCTCGAATGGATAAAAGAAACCAAGAAGATACAAATTGGTATCTTGTATAAGCCCTTGGTAATACCAAATAAGTTAGTTCCTCATGATGTCGTGGAAACATGACTATAAGATTAGTTGAATTCGATAGTAGCCCAAGAGGAATCAAATGAGTAAAACAAGTATTATAAGTAAATATTGTGTTTTTCTATCTGAATGATTGTGCCTTGAAAAAGGTGGGTGAGGTCTGTGGGTAAAAATTTAATTCCCATCTGGTTTTGGATTTTCTCGGAAAATTGGTGCAAGAAGCGTGGAGTTGCTAACCATTGCTCAGACTTGTATCGCCAGTAGCACGATAACGATATTTATGAATGTTGTAAGGTGAATAAAAGCCTATGATTTGTGAACATTCCA
+
KJHNRMSNLRSINSJLINLKLONSSOSJKKNLKPOJNIIGKLSLHJNMHJJLIKMSNNQNLNMPIQNMNISQLPSHJIHMJSSLOSJIKLPSPSSLJLJHOLIMKMMSSMMSSJKMQLHSPOQIGKGHGMSLOIKJKLKIJKKSMSMIOILSLOPSKJM?CDFEEEHI66556>?@EGKKHLGHJMLSLNHJPPSOSNRSSMOKRKMLHMPJRJLNOSLSLFDBCDCDGKSGJHIGLLSMSMSLKJIHGJFKJOKIFHFBBBAACCABISOKFFJ;;;;9=>=;343,.-,,-0--10/34:@DSHSKLJKSQMNIPKJJQSSSPISLPKLLNJSSMKSOJKSNNB7777GHLLSOJIFKIHJSKSKSHHIJHNPNLMSJKGIJLSRKS><=<<CGFFGHSJECCADCJHJMMJOMSKIHKSLJLKJGILHJNMMKLKJHLLQMOMLSSSLNLSLNJI?@@A@MSLSSQNMPJGCISPKSSGJMMOMHMLMSKKMSPQJOJKSLNRQIMLPROKIQLQLSIQFGGEFHLQPQKCCCIKMKOLNIOJKJFJMNHHHHISSJSJSLSJLGHQQPOJJQGIMSMSEFHGHGFGGLLISIHGCCCBB>::77:EHEJHHGHFINIHHIGFGGGFGHIINLJMPFFGLKLOGISGMGGIJFGG
@28_2WVZPS_7
GGAATGTTCACAAATCATAGGCTTTTATTCACCTTACAACATTCATAAATATCGTTATCGTGCTACTGGCGATACAAGTCTGAGCAATGGTTAGCAACTCCACGCTTCTTGCACCAATTTTCCGAAGAAAATCCAAAACCAGATGGGAATTAATTTTTACCCACAGACCTCACCCACCTTTTTCAAGGCACAATCATTCAGATAGAAAAACATAATATTTACCTATAATACTTGTTTTACGCATTTGATGCCTCTTGGGCTACTATCGAATACAACTTATCTTATAGTCATGTTTCCACGACATCATGAGGAACTAACTTATTTGGTATTACCAAGGGCTTATACAAGTTACCAATTTGTATATCTTCTTGGTTTCTTTTATCCTTTCGAGATAACGTCTATTGCGTTAGCGATAAGTCTTTCACACTACGTCTACTTATAAACTTGCACATCAGTTGAACTGTAAGATATTATTATATCTCTACTAACTCATCCTTCTTACGGGGTTCACTACCAGTCATTATAGATTTTGTAGTATTGTACTTAATTAAATGTATCCATTTAATCTTTCCTTCACATAACTCCTTTTGAGAGCACAACTAATTCCTTGCACTGTTGATTAGACAGTCATACACAAGGCTATGTCTATAATGACTGGGTAAGTCACCCGTAAGAAGGATGAGTTAGTAAGATAATAATATCTTACAGTTCAACTGATGTGCAAGTTTATAAGTAGACGTAGTGTGAAAGACTTATCGCTAACGCAATAGACGTTTATCTCGAAAGGATAAAAGAAACCAAGAAGATACAACGTATTTGTATAAGCCCTTGGTAATACCGAATAAGTTAGTTCCTCATGATGTCGTGGAAACATGACTATAAGATAAGTTGTATTCGATGCACAGTAGCCCGAGCATCAAATGCGTAAAACAAGTATTATAGGTAAATATTATGTTTTTCTATCTGAATGATTGTGTTTAAAAAAGTTGGGTGAGGTCTGTGGGTAAAAATTAATTCCCATCTGGTTTTGGATTTTCTTCGGAAAATTGGTGCAAGAAGCGTGGAGTTGCTAACCATTGCTCAGACTTGTATCGCCAGTAGCACGATAACGATATTTATGAATGTTGTAAGGTGAATAAAAGCCTATGATTTGTGAACATTCCA
+
SNSOSPSOLSPONSSRSNDCDEFLSSLSSOSOMJOSPILQSSMNRMIPLJLOHGEKGSA@=>=9,+++,/>BBBDOHHKFFCDDIIOSKLSLSSSSRSKKSKSLSSLNSSPOSMJHKIES03C2244>EEE?EHLILSKOSJGHGFC?@IIHIJFHSSPJRSKMSSOJISQJSJNJIGDDHFBCIMKOSSRIOKSKSSKLSKIIKKPNSLMISSSKNJOSKSSSOKONKNKKSLMSSORLPINJSSJKNFSLMEGG56SOLKSKRSIEIIGHSJNSSNSMRSPSMMSSMMKPHMSSSOSLJSKKJIOOJSSSRQPLSISJNJSINSKNKSLKLSKMSONNMSSKFDCCEJGJLLIOIMLSOOKKIHKIED?>=;:9:9880B;;;;:9;?@AISROIEFGF@????EIIMNNJJGJJSC??@;CGSIKHNKNMSPLSONSLNPNSSLSMOSSSSSOLSLSSORHPSMNOMIMOSSNLSKOKQMJISKLSOPSRIGFFDLSJA<0.)(&&&&(+/012>BDHEEHGIFQOSIDK???@KOLOMLHKHHJSMQOINQHJKKMSISSILRKJOGICB88ABDDDGLOIMIF<0HSKSPSNJPISLIIPSSPRLSOSSRQNNSKMHFIFGHH@?@@@@HFGIKJHEFDEMNMSNNIISMHSSOKJPLIIB:>9*9779?>;2//////0.+++***+*+;@EDHGFFIIIJMGIJFGIGIKLOSSMGJHGGE?83*(((*,26879:9898886765311110012355,,,+*,,-,-*''(()+/89<>>=;;<=B?AC?<98998886/''''(,,+,-+189:ACDIGEG>==889434*)))*112245<=;<>>=>99988:<=>@AA@?>=<9;====?>><<95444441.*&&%%$$$$$$$$$%%$%&',-01267==;;:;<?<;:9:;<=99;:99999:988445565532212599:;<<<===<,))((***(&&%')+,,28;;<<>??@;:989<<FE@=9;<99<3:>>BB>>CA<>=>AFC<>@;;AACD@CC++++,<<6535436687;::76876458887550--*)))())))''(((,-..///145678;=>==857889::><;;;<@ABABCBBFEDFEDDCFDDHHHHFGJHDCCC??C
@29_2WVZPS_7
TGGAATGTTTATAGACATAGCCTTGTGTATGACTGTCTAATCAACAGTGCAAGGAATTAGTTGTGCTCTCAAACGGAGTTATGTGAAGGAAAGATTAAATGGATACATTTAATTAAGTGCAATTACTACAAAATCTATATTGACTGGGTAAGTCACCCGTAAGAAGGATGAGTTAGTAGAGATATAATAATATCTTACAGTTCAACTGATGTGCAAGTTTATAAGTAGACGTAGTGTGAAAGACTTATCGCTAACGCAATAGACGTTATCTCGAAAGGATAAAAGAAACCAAGAAGATATACAAATTGGTAACTTGTATAAGCCCTTGGTAATACCAAATAAGTTAGTTCCTCATGATGTCGTGGAAACATGACTATGAGATAAGTTGGATTCGATAGTAGCCCAAGAGGAATCAAATGAGTAAAACAAGTATTTTGGTAAATATTATGTTTTTCTATATGAATGATTGTGCCTTGAAAAAGGTGGGTGAGGTCTGTCAGTAAATG
+
/)))0==<>?<AFGIHJJJLIGGGIHIIHOKSKOINGEFGGGJGIHJIHGICDE?>=<75444557776667HCBAAABGGGSHOJJKIFLNIJLHGGIGHGFGEFHIKILSSJIGGEEGBDDFGFDBABLMJPJJGIGHKKIFFEDDEDFCDDDDB;799:AIHQEFF??>>?DDGFEDEFFGGIIJOKKJKGLFJIHHHGEFGGGHIIOQFEDDEIJIIKGDCBD<<<<=;<<<<<>B@BHB><99:@???ABAAAABHGGDCCDDOSHGGJGMHNJOEGEEMHRJHEDEDGGFFIHGCDHINPOMFIHILGPKLKFDB@@ABADBCDFGGEDFDFIJLIECA6555447)))**4DGCBCEGNJSQKR888889;878888EHGFEFGB@?>?????>CDDCEFHFDDEDEFLJSJIFEEFIMNSJDEDEEJINMGIGLKNRSPPJHQSJNQHCEBDBNJPJKOHIGGIEDECEJLPSSKGEFFFEFEEF4322)'''%%%$$
@30_2WVZPS_7
AATATCGTTATCGTGCTACTGGCGATACAAGTCTGAGCAATGGTTAGCAACTCCACGCTTCTTGCACCAATTTTCCGAAGAAAATCCAAAACCAGATGGGAATTAACTTTTACCCACAGACCTCACCCACCTTTTTCAAGGCACAATCATTCAGATAGAAAAACATAATATTTACCTATAATACTTGTTTTACTCATTTGATTCCTCTTGGGCTACTATCGAATTCAACTTATCTTATAGTCATGTTTCCACGACATCAGGAGGAACTAACTTATTTGGTATTACCAAGGGCTTATACAAGATACCAATTTGTATATCTTCTTGGTTTCTTTTATCCTTTCGAGATAACGTCTATTGCGTTAGCGATAAGTCTTTCACACTACGTCTACTTATAAACTTGCACATCAGTTGAACTGTAAGATATTATTATATCTCTACTAACTCATCCTTCTTACGGGTGACTTACCCAGTCATTATAGATTTTGTAGTAATTGTACTTAATTAAATGTATCCATTTAATCTTTCCTTCACATAACTCCTTTTGAGAGCACAACTAATTCCTTGCACTGTTGATTAGACAGTCATACACAAGGCTATGTCTATAAACATTCCA
+
GGGHJOKMHJLGEEFGEJPJJJHEDDEFSPJSSJLOLSLKSSMSMKSMKKLSMLJIIEGGGGLOSJMOSIPHM@CLSNJNOSPLIHNMJMRJKGGGKIGGNSSSKMSMNIKNCLSEKSILHMQLMMKLJKJOACNSLLSKNQNJLSMDDDEDDBCCCFDDFFKJSKJOLJSOSLINJMISLMKLKSJSLMONSNSMSPSPFJLLMSPKMPNNKMSOPKJB<;;;<GEGJIKHGNIKSLJMSOLSKLKSKQNLLLMHOLKIJJKIMLLSISISSMPOSPKLOJNKMNRKLHLGNIINSLIPKIIJPIIQSMRNSNMGGLIECC96676;3444;4@IH????DEFFQKSSLLMGKMSSIJNLJGIIHSJOIOLS>M>SSKSJJLIJHLKSJMLIKIOSIKSSOHJJLSSLKJJMOSSSILLSSQISSJKLSSJIROKOJJMPMJMLKKLMSNKLNPMKJMKNIQMISKSKKKMOSMLSIHGKHKLLSLRJJHJJSLKIGKGHEFEFEMJPIHHIFGMJKSLLIMMJIKJHGJFIIGLISKJIHKLSSKIJMSKMMKMKSNPKJKKLNJQNJOQSMMSJFFGFILJLJJNSJIJIFEGGHGEECCAAAA;95---
@31_2WVZPS_7
TATCTCGAAAGGATAAAAGAAACCAAGAAGATATACAAATTGGTAGCTTGTATAAGCCCTTGGTAATACCAAATAAGTTAGTTCCTCATGATGTCGTGGAAACATGACTATAAGATAAGTTGAATTCGATAGTAGCCCAAGAGGAATCAAATGAGTAAAACAAGTATTATAGGTAAATATTATGTTTTTCTATCTGAATGATTGTGCCTTGAAAAAGGTGGGTGAGGTCTGTGGGTAAAAATTAATTCCCATCTGGTTTTGGATTTTCTTCGGAAAATTGGTGCAAGAAGCGTGGAGTTGCTAACCATTGCTCAGACTTGTATCGCCAGTAGCACGATAACGATATTTATGAATGTTGTAAGGTGCATAAAAGCCTATGATTTGTGAACATTCCA
+
D3333333DFFNJSGKSPSISLSGSOLMNKLNIC;;@@@>@LSPJLGIGGGJOKMQSSSPSIJSLNMLJJKMMPNSMSKJMMKLOJPJSHKIMJPPJNKSQHJLIIMHGHJORMLSHGHKHSNKSLJJFGGJMKMSSPJQNPQPMSMLHJMLOHGLHKOMMJJJMMSPNMNSJIHSKSOJOKHLSPSKSOSJHHNHJJOPSKKLIJHIHGGFDHSSSSSLNJHFMSIMHMJIIIMKLGIKSIELFFGEHCDFISMIOIOSMSHSISLKJLJIJKQOLSOLJJLOKJMJJJGIQIHNJMHMSSJMKNIMILJIKJMIMISMRKOJKIIHJJHOHLIIIGIGHGIGHSLSQLGLHLOKRKMMPQJIJIJJGFKIISJSHJHSKSOOIKRKKQNJIKH
@32_2WVZPS_7
GGAATGTTCACAAATCATAGGCTTTTATTCACCTTACAACATTCATAAATATCGTTATCGTGCTACTGGCGATACAAGTCTGAGCAATGGTAAGCAACTCCACGCTTCTTGCACCAATTTTCCGAAGAAAATCCAAAACCAGATGGGAAATAATTTTTACCCACAGACCTCACCCACCTTTTTCAAGGCACAATCATTCAGATAGAAAAACAAAATATTTACCTATAATACTTGTTTTACTCATTTGATTCCTCTTGGGCTACTATCGAATTCAACTTATCTTATAGTCATGTTTCCACGACATCAAGAGGAACTAACTTATTTGGTATTACCAAGGGCTTATACAAGTTACCAATTTGTATATCTTCTTGGTTTCTTTTATCCATTCGAGATAACGTCTATTGCGTTAGCGATAAGTCTTTCACACTACGTCTACTTATAAACTTGCACATCAGTTGAACTGTAAGATATTATTATATCTCTACTAACTCATCCTTCTTACGGGTGACTTACCCAGTCATTATAGATTTTGTAGTAATTGGACTTAATTAAATGTATCCATTTAATCTATCCTTCACATAACTCCTTTTGAGAGCACAACTAATTCCTTGCACTGTTGATTAGACAGTCATACACAAGGCTATGTCTATAAACATTCCA
+
CAACC@=9++++,BDEEDDFGHHKNOISSSJKMIKIJIKQLJJONSROJHSSKGSNHKD@@??@++++-9000/0:778:===>FHRSOLSNSNNLCGF*****OHOLNKABSSJSJSKSLQH?@QPPNSSNILKKKOSPMESNKPNKSLSSSPFEFHHGMMLLSPLSNLRKLMSJOJHLSSSLNSSKSJSMSLMLSMMLSMKQLNKKPSPJFNSSM@@@@@OKJPNJSJKLPMOPSSPNJSQSKPOGQLNNSNIF44MLSKJIMSIKSJJIHGGKNIJJJSKLSLLSLMQLSNSSSLRLPHHIJMJLMSLSJJOSHJIMIKSSPRLJSJFED=>ISSOMROSPOPQJKMKJHJLJLSLSNLLSOSSMJI;;;;<<=63?DGFEHNNMSKSLKLPKGGIILMPLSKNMNNNNKMLLGE<312->AALLNIINKSLLSMLJKLLSSINIJHHHJKOSJLQSSMNJSKSMPIOQSMNMSISKLKJKJQOJMJSLKHSLRLKLIRLSILJQKKJMSIMLLPLPSOLPMMMOKOSOKNISJSSOORLKIIINQLQNPKKLOLRJHHHHILSJJLHLHFGEEEKIPKLPMNJOSLJSNOKSMLJKLKLIHSKKKOKJKSSJKJNOQMKJJHHKKNLNLMLMHGNJHIFJHIJGFGEFILIHPKIH
@33_2WVZPS_7
GGAATGTTTATGACATAGCCTTGTGTATGACTGTCTAATCAACAGTGCAAGGAATTAGTTGTGCTCTCAAAAGGAGTTATGTGAAGGAAAGATTAAATGGATACATTTAATTAAGTACAATTACTACAAAATCTATAATGACTGGGTAAGTCACCCGTAAGAAGGATGAGTTAGTAGAGATATAATAATATCTTACAGTTCAACTGATGTGCAAGTTTATAAGTAGACGTAGTGTGAAAGACTTATCGCTAACGCAATAGACGTTATCTCGAATGGATAAAAGAAACCAAGAAGATATACAATTTGGTTACTTGTATAAGCCCTTGGTAATACCAAATAAGTTAGTTCCTCATGATGTCGTGGAAACATGACTATTAGATAAGTTGAATTCGATAGTAGCCCAAGAGGAATCAAATGAGTAAAACAAGTATTATAGGTAAATATTATGTTTTTCTATCTGAATGATTGTGCCTTGATAAAGGTGGGTGAGGTCTGTGGGTAAAAATTACTTCCCATCTGGTTTTGGATTTTCTTCGGAAAATTGGTGCAAGAAGCGTGGAGTTGCTAACCATTGCTCAGACTTGTATCGCCAGTAGCACGATAACGATATTTATGAATGTTGTAAGGTGATTAAAA
+
<FKMSJLNSIL((()EHIIIMMJSSNSJKJSIMLJJHGJHSILMKNKNILM>CDGG<<<;9:.;:::9::@?EMLMHGIIJRHJSNJOSOQLONKOJLJIFIISJPSSIJSJRGMLHMLKJINKJJLJSJSSPJKHLNLPLSJKPNMLLSIJIJHHBHA=>>?GJISJIJGOGMHHMKKSSSSNJMSQMSKKKLKIMKNNKNJLNSOJKSJGSONSSQRSIMKIQSPKMHINLKOKSSGPLHFFDDFILIHKNHILIPJJLKJJKGSOIB66666GEIFSPKKSKLSLSOSSKLLSJJILKKPSSLJNMLOSSLSOSNKKISKAE?@@HISPSNISRSNSSNSMKSNMNJKMKKLIJSJJLHLJSSJOJMKJIIKSNLSONJSGHILOSSQHHGHJOIJSKSSMOOOHINSOSMSSMSIIHJPSLKJIJLKOOMINHNMSKISSOLSJQEMPSAAAA::::EINJSSMKKNSPSJISLLPNPLPMQJKGMGIGIQQLIMHKSSPPKLOILFIGKIIKMOJGKNMMSHHJOQJS@;;<OINORKSGKHBDFMNPHJGGJGJMHSLJOSJGJCKNILJGGFHHJSLLOIJHEHFFJIJIJJDFEDFEDCEEHIJIJFFEGFGGGFFEDCFFFFFHHHG
@34_2WVZPS_7
GGAATGTTTATAGACATAGCCTTGTGTATGACTGTCTAATCAACAGTGCAAGGAATTAGATGTGCTCTCAAAAGGAGTTATGTGAAGGAATGATTAAATGGATACATTTAATTAAGTACAATTACTACAAAATCTATAATGACTGGGTATGTGACCCGTAAGAAGGATGAGTTAGTAGAGAAATTAATATCTTACAGTTCAACTGATGTGCAAGTTTATAAGTAGACGTAGTGTGAAAGACTTATCGCTAACGCAATAGTCGTTATCTCGAAAGGATAAAAGAAACCAAGAAGATATACAAATTGGTAACTTGTATAAGCCCTTGGTAATACCAAATAAGTTAGTTCCTCTTGATGTCGTGGAAACATGACTATGAGATAAGTTGAATTCGATAGTAGCCCAAAAGGAATCAAATGAGTAAAACAAGTATTATAGGTAAATATTATGTTTTTCTATCTGAATGATTGTGCCTTGAAATAGGTGGGTGAGGTCTGTGGGTAAAAATTAATTCCCATCTGGTTTTGGATTTTCTTCGGAAAATTGGTGCAAGAAGCGTGGAGTTGCTAACCATTGCTCAGACTTGTATCGCCAGTAGCACGATAACGATATTTATGAATGTTGTAAGGTGAATAAAAGCCTATGATTTGTGAACATTCCA
+
JFSSHHSNJJNJQKSMKMKIIJJQPOLLKKMLKKSNLHGSIKJGIGKIJKMJKMJOSLKOIJMKNILJC43012DSJSKIKMSLIJSMLNLKJQLSMNMKIHHNJKSNSMSSMPSKSLSSOSKJNIKLKJMRRQNJKIJMKKSNSIOOSNSSNMSJKCC>===?GNSSKSSNSKMSSSSSOSSHOOSLQKOKSPOLLNOMNSIILJSSSSOJJIMKRJSJKLSNLLKKSJQKKJLHSSIMHSDDCEDGGEGKKIIKJKSLLOIQGJJG>??MIQNSIFISLMGBA<(%%%&6<AB@@<<@GHJKQISIQJSMSLMJMSIMSSSSLHRIKSKKKJJQSMSIKSMKNSJQSSMSKHNIRGGKGJGLSMJHHFFGFHIJNPLOKILJIIIOJKA@@@@IJOIMLOMLMNGSGIHISKIPMKJSKSLHLGIHJILKKLLISGIHIHIJKJIIKLSNSNQSOPKSLISKLLOLSPFGHDEKLQHHHJHKLIMQSIGNIISKSISOSINKHIKEJGAAE@F????@LLSLSKGQMSLS@<<<G?=<<=*))))++++-++,ACGKKJLSKIHHIIISHGKLGGIHHHSSMGJGFHEHHHGISJHEEEDGGEGHFHLNJHEHFHHINJIJJFFFEFGFHIHIJIFGDEFGGIHBB8../554*)(
@35_2WVZPS_7
GGAATGTTTATAGACATAGCCTTGTGTCCGACTGTCTAATCAACAGTGCAAGGAATTAGTTGTGCTCTCAACAGGAGTTATATGAAGGAAAGATTAAATGGATACATTTAATTAAGTACAATTACTACAAAATCTATAATGACTGGGTAAGTCACCCGTAAGAAGGATGAGTTAGTAGAGATATAATAATATCTTACAGTTCAACTGATGTGCAAGTTTATAAGTAGACGTAGTGTGAACGACTTATCGCTAACGCAATTGACGTTATCTCGAATGGATAAAAGAAACCAAGAAGATATACAAATTGGTAACTTGTATAAGCCCTTGGTAATACCAAATAAGTTAGTGCCTCATGAGGTCATGGAAACATGACTATAAGATAAGTTGAATTCGATAGTAGCCCAAGAGGAATCAAATGAGTAAAACAAGTATTATAGGTAAATATTATGTTTTTCTATCTGAATGATTGTGCCTTGAAAAAAG
+
GFIMSJIJSLOKMSJKKJNI?9767=:,)'%%'(:;AAADFHJMJLOIFIIIHKHKNLKMMNSNILIJIJKSLNSHNIIKIOSKLPIKHNSQPSSKMLKHIGJJOKIOMLIQONPRQJJMLSIKOOIHNNOMJHIFGIMNONLKISKMLJSPKPPSGEEB=@@AQOOOGKGLKNKJHNGJILJLKJMOLKMSLIRJSKJKKHQINGJKMKPKJIHOIJNHHFGEGFGHHFGCDEDEFFNFFFEEILLFDDCCEFCCBCEINHFCFEEFJHGFIHIGGLJFILKMKNIFEGIIHIJJKJOJMIHHLKGIHHFHIKPIGFEFFGJJJIJHGGHEEFFEHIHJIJLMNJGIHGIGIGHLKFJGGEGGFFGJFDFFCCCECEGHFFCCDDEEGHGGGEEDDFDCCBBCDEGGFFFFEEEDEEDBDCBBDDCDBABACDDBAABBCCDEEEEDDDDHMKMKEDCCBCDEEFEHFFEEDCA>920.++'
@36_2WVZPS_7
TACTATCGAATTCAACTTATCTTATAGTCATGTTTCCACGACATCATGAGGAACTAACTTATTTGGTATTACCAAGGGCTTATACAAGATACCAATTTGTATATCTTCTTGGTTTCTTTTATCCGTTCGAGATAACGTCTATTGCGTTAGCGATAAGTCTTTCACACTACGTCTACTTATAAACTTGCACATCAGTTGAACTGTAAGATATTATTATATCTCTACTAACTCATCCTTCTTACGGGTACATTACCCAGTCAATATAGATTTTGTAGTAATTGTACTTAATTAAATGTATCCATTTAATCTTTCCTTCACATAACTCCTATTGAGAGCACAACTAATTCCTTGCACTGTTGATTAGACAGTGCAAGGAATTAGTTGTGCTCTCAATAGGAGTTATGTGAAGGAAAGATTAAATGGATACATTTAATTAAGTACAATTACTACAAGAAGTTATTGACTGGGTAAGTCACCCGTAAGAAGGATGAGTTAGTAGAGATATAATAATATCTTACAGTTCAACTGATGTGCAAGTTTATAAGTAGACGTAGTGTGAAAAACTTTATCGCTAACGCAATAGACGTTATCTCGAACGGATAAAAAGAAACCAAGAAGATATACAAATTGGTATCTTGTATAAGCCCTTGGTAATACCAAATAAGTTAGTTCCTCATGATGTCGTGGAAACATGTTTATAAGATAAGTTGAATTCGATAGTAA
+
KM<<<<<@@@@@JRSGKSJILOSMJJOIMKRILKIKMSJMSRJQIFFFGIKMREFEEDNOKNSNSKQNMJSJQSQPSSSJSQOHGIJLIPHNLLQHMSSQRKKILSSSM=88<BBADDDF<===<<=.+++,88LKNSLNJLRORPHLSKMLJIGFDD@:777?OSNJHSSHIJRKKJNPQPSLSSNISKPNOSSPNNMSLMSSLKJIJAGQJHPSLMLSNKJJNJLRQPOJKINMLHOJGF:952*'&&'')5<9;DIOKSNSMJPKHJLJOPLMPNKPSJIHJICACD=@@>=@@@@FGMJIHHIHSSQILGIBBIFJHIMLRLMSINHGFEABA@555?@@@DDCCDJSKISSNNLPMKMSNHLISLSNJHFJHFIE???=>;;;;;=<==@ADDCBBBCBBAABFFGGIGBEGBBEDDDFDDHCCFCBCDBA@=887788993331--+**(((&&&&')+**)()+++(())'&'&&)..-+*+))))))))*////2330/.------./4488444899:988443345566,(''(+,.01444332001234+)((&&&&(../110/000010/.99::;99733332222367734401----.133335644464/1ACCCCEFJIIDCBA@ABA@A@@?;::41100;89843345996564567799;<;;;;<;82.-+*'&%%&*,,.-,+++////022222456;
@37_2WVZPS_7
GGAATGTTCACAAATCATAGGCTTTTATTCACCTTACAACATTCATAAATATCGTTATCGTGCTACTGGCGATACAAGTCTGAGCAATGGTTAGCAACTCCACGCTTCTTGCACCAATTTTCCGAAGAAAAAATCCAAAACCAGATGGGAATTAATTTTTACCCACAGACCTCACCCACCTTTTTCAAGGCACAATGATTCGGATTGAAAAATATAATATTTACCTATAATACTTGTTTTACTCATTTGATTCCTCTTGGGCTACTATCGAATTCAACTTATTTTATAGTCATGTTTCCACGACATCACGAGGAACTAACTTATTTGGTATTACCAAGGGCTTATACAAGTTACCAATTTGTATATCTTCTTGGTTTCTTTTATCCTTTCGAGATAACGTCTATTGCGTTAGCGATAAGTCTTTCACACTACGTCTACTTATAAACTTGCACATCAGTTGAACTGTAAGATATTATTATATCTCTACTAACTCATCCTTCTTACGGGTGACTAACCCAGTCATTATAGATTTTGTAGTAATTGTACTTAATTAAATGTTTCCATTTAATCTTCCTTCACATAACTCCTTTTGAGAGCACAACTAATTCCTTGCACTGTTGATTAGACAGTCATACACAAGGCTATGTCTATAAACATTCCA
+
DBBB=:973./...211111245;E84@BB::99;<<332/.../3@DDDEGFGFF????>FDHIGLKLQLHFJKMSQHNQDDEEISNSSOMKNPQRSONMMJJRJSJPKSHQONKLHHSCHLGFCCBA;11=?CADEEIHLFFIGJIJSSSQJLRIGGI@?@@AC<;;;?A1128=9:EG<;SN=:;;98//+))'&''%&))))**++-4732222HLJGEFIPJISROKORMLNNNSSOSRLJLKPSSLJFECDC??FHJJOKLJKILILSMHLISKKJNJRJJJSMNISOIQMIJKLKOMJMPIHLMJHKQLLMSNSKSGIKFFMIME>>..-.-111EFHGIGKLPLHESMHNLMJJLJSRIFLC::9:FMKGHIGHDIJIGJF54444KOJMMGGHFFDCBACA>>???@BF@CADCCBISRNNKPLKMKLNSSLIRKSJOSOOSOJPHFDFFFGSPK12)))GIJJSQOSJLMIDFDEGGJSLJSKILLRJOMIMMSILJOKOHMSMOQNPMNLSKPOKMOMRSKPSPKRPJPIOQKNMEGFGHSHSSIMJLOKJJKKLISSSSRMNJKNNSSLSMRNLKLKMRHISQOQMSOSRNONONQKJLIJLSMNLSMIKKMIGIHHSKRSOLHBHKMHLIGHJKHJFFGIIOHKEDC?
@38_2WVZPS_7
GGAATGTTTATAGACATAGCCTTGTGTATGACTGTATAATCAACAGTGCAAGGAATTAGTTGTGCTCTCAAAAGGAGTTATGTGAAGGAAAGATTAAATGGATACATTTAATTAAGTACAATTACTACAAAATCTATAATGACTGGGTAAGTCACCCGTAAGAAGGATGTGTTCATGGAAGTATTAATAATATCTTACAGTTCAACTGATGTGCAAGTTTATAAGTAGACGTAGTGTGAAAGACTTATCGCTAACGCAATAGACGTTATCTCGAAGGGATAAAAGAAACCAAGAAGATATACAAATTGGTATCTTGTATAATACCTTGGTAATACCAAATAAGTTAGTTCCTCCTGATGTAGTGGAAACATGACTATAAGATAAGTTGAATTCGATAGTAGCCCAAGAGGAATCAAATGAGTAAAACAAGTATTATAGGTAAATATTATGTTTTTCTATCTGAATGATTGTGCCTTAAAAAAGGTGGGTGAGGTCTGTGGGTAAAAATTAATTCCCATCTGGTTTTGGATTTTCTTCGGAAAAATTGGTGCAAGAAGCGTGGAGTTGCTAACCATTGCTCAGACTTGTATCGCCAGTAGCACGATAACGATATTTATGAATGTTGTAAGGTGAATAAAAGCCTATGATTTGTGAACATT
+
IKHGIJMLPKSMSPRLSLSSSSKSSSSNSSSSSJG=;99:::;<?CCBBGQSJDDBA;::95786000038GHSKSLMIIPFE,,,,,CKKLHHC?@ACFIMSLIJSSOSPSPKSQSKSOSLLJGILQKQSMSNISMOPSLSKSSMSMRMJSNMSMOEJBEFNLSOKSOKLFG('''''****)))*,59?<:999;@HPMKRJKLMNMHSMSSSSNISQHK<:5:5333..//....AEHILHMNRLIRHIHKHLHDFSFEDEFDI443332289FHGKHSMONHKPNPIHBSSMJJMSMSGLD=?JEGFB765()***8@BBCDDDEJHPJDDCCBHG====>A@@@??BFDF?>?A>+***+126421,,,/036>>?>>>ABFJIKJMHDDC@ACBBEDC;BFHHKNSLNJKMSIIIHHMKOJMLSSKMSQHHNMKNJKKSSSJQJHNJSMSPOSSSNJSOSMSSSSSSSKF?:787777?87=2?ISEJ>>>>44445=:AIBA@@?C88=89FIJIKHLJEFE>>??>B?999?ANMSJH@?@@@KFJLKIJHJJJSSRKM;;;;;NCGEDCEDDFJJJIILIMHFGIMLKNRLQKCCDCCIIKJILLSNKGJHOLOSSRLHHGNJHLIMOKJLKKSGMILIMLMSIIIF?>>
@39_2WVZPS_7
GGAATGTTCACAAATCATAGGCTTTTATTCACCTTACAACATTCATAAATATCGTTATCGTGCTACTGGCGATACAAGTCTGAGCAATGGTTAGCAACTCCACGCTTCTTGCACCAATTTTCCGAAGAAAATCCAAAACCAGATGGGAATTAATTTTTTACCCCACAGACCTCACCCACCTTTTTCAAGGCACAATCATTCAGATAGAAAAACATAATATTTACCTATAATACTTGTTTTACTCATTTGATTCCTCTTGGGCTATATCGAATTCAACTTATCTTATAGTCGTGTTTCCACGACATCATGAGGAACTAACTTATTTGGTATTACCAAGGGCTTATACAAGATACCAATTTGTATATCTTCTTGGTTTCTTTTATCCTTCTTTAGAGATAACGTCTATTGCGTTAGCGATAAGTCTTTCACACTACGTCTCTTAACATCATTTTTTATTATAATATCTCTACTAACACATCCTTCTTACGGGTGACTATGCCAGTCATTATAGATTTTGTAGTAATTCTATAATTAAATGTATCCATTTAATTAGTACAATTACTACAAAATCTATAATGACTGGATAAGTCACCCGTAAGAAGGA
+
JQKLNLSPLPSLPMKOJSKHIIINSOQSMKKNMSLJSKLJHILPOOIILMNSNJHJINMKIHHLONRKSOKKIIGISJLIJJSJJKHGRJNHMOHMOSLSSMJSNIHLMOLNNNSIJLGM1.>667DLJLKMJILKOLSMGLJGIIHILJSMRPJGHKJCB@<1-=/.--.-.788849A=:=E@@<<<HSHQMSLKKLKIKPMLOHKJPLPSKPSJJPSSSKMLSKKMOLONLPIGHHF>::3223213@==>>;9;11424.,+++23??IFIHIFHDDFFFEECCG>>>>000008<>?@ACIKFCEBDEOMSIMOMIHHIKJJHGGGHFFGFJKJPGKKROMMMOMOQJKNSSJPQMPPKKKSIHIN=<<<>99879:?;95.'''(()--/;<FGGEHHI=====FIGGKGFEEHMIHGHIHHHMGFGGGGGG984%$####$%&%#"##$$%&,68BDDCABBEDCDFFFEIIISK<<<.-+(((&&%%%&%''''29:<>>?CC@?<9878:<?=>77*))&&&'@BEHHKHIIGHEGIMDBDCAAA?:7767<<<76667GDHFFCCDEGFGIGGGGFFEFB><<61244576668
@40_2WVZPS_7
GGAATGTTCACAAATCATAGGCTTTTATTCACCTTACAACATTCATAAATATCGTTATCGTGCTACTGGCGATACAGTCTGAGCAATGGTTAGCAACTCCACGCTTCTTGCACCAATTTTCCGAAGAAAATCCAAAACCAGATGGGAAATAATTTATACCCACAGACCTCACCCACCTTTTTCAAGGCACAATCATTCAGATAGAAAAATATAATATTTACCTATAATACTTGTTTTACTCATTTGATTCCTTTGGGCTACTATCGAATTCAACTTATCTTATAGTCATGTTTCCACGACATCATGAGGAACTAACTTATTTGGTATTACCAAGGGCTTATACAAGATACCAATTTGTATATCTTCTTGGTTTCTTTTTATCCTTTCGAGATAACGTCTATTGCGTTAGCGATAAGTCTTTCACACTACGTCTACTTATAAACATGCACATCAGTTGAACTGTAAGATATTATTATATCTCTACTAACTCATCCTTCTTACGGGTGACTTACCCAGTCATTATAGATTTTGTAGTAATTGTACTTAATTAAATGTATCCATTTAATCTTTCCTTCACATAACTCCTTTTGAGAGCACAACTAATTCCTTGCACTGTTGATTAGACAGTCATACACAAGGCTA
+
SJSJSOMNLKRPJLRJLSIJEDHNGIEHJKIMLMLHNDDEEEEEESHOLSOKOOPKKMNLKIIOMHLNSSBACAA5)))4111116779>>???<::6.-(*@CCECCC??GJGBBB@NDD>444ESMLROJMLIOOMPKGOSLQOPSGDSNNJIHIGFH<2>)((((6323DBACGIIJSJFEFGEHJGSGKJJQOMLGGD:444;?BH==<=?GJLMKPOSLMKPQSLJLMRKNPJQSNIHMC665559<<<55KNNSMKJK@??@?OHGHKSPMJGIEEGGIIMOSKSQRSSSKKKPLIKISFCDDCBCLLLGHFFEKMQJSLHEFFGMPFJMNPNKNMSNNSSMFJMPOSISNSNSLSORPJFM?>>>A@F6764,+-:=FHDESMIKNMJJSLSJLNLHMJRLSNHSLHKJNJLLQHOSQISPLJOOSKKJINIJJJIHKIFHOLSLOLNNJJKSJKRHEDFF?BQGGKLSPOLKJPJMJJGKNKKNKNSNKCA<:10.,,,,+++,-..=??>?CCFJKIIHKSMSKJJOKKKOLLKLMLJPSKNMMRSNSNJLJKGBDSHKHOKSIHBCGLJJIROSJSONQJSKNSKOHISSPMLOSSKSOLSLMIKJSMMIJHFFFFFGHJOJNJKHGFFFEA
@41_2WVZPS_7
CCTATAATACTTGTTTTACTCATTAGATTCCTCTTGGGCTACTATCGAATTCAACTTATCTTATAGTCATGTTTCCATGACATCATGAGGAACTAACTTATTGGTATAACCAAT
+
HSIIGJHNJMLJLKIMMFAA@@ARKLLIMOHHKID88ILRKIKEC4/../23=>CDFDCBABA@?????CBDGLOJIGGFEFJGIG@@@@@FIGGGGFGEDEEEFGFCDA<0/.
@42_2WVZPS_7
GGACATGCTATAGACATAGCCTTGTGTATGACTGTCTAATCAACAGTGAATGGAATTAGTTGTGCTCTCAAAAGGAGTTATGTGAAGGAAAGATTAAATGGATACATTTAATTAAGTACAATTACTACAAAATCTATAATGACTGGGTAATTCACCCGTAAGAAGGATGAGTTAGTAGAGATATAATAATATCTTACAGTTCAACTGATGTGCAAGTTTATAAGTAGACGTAGTGTGAAAGACTTATCGCTAACGCAATAGACGTTATCTCGATAGGATAAAAGAAACCAAGAAGATATACAAATTGGTAACTTGTATAAGCCCTTGGTAATACCAAATAAGTTAGTTCCTCATGATGTCGTGGAAACATGACTATTAGATAAGTTGAATTCGATAGTAGCCCAAAAGGAATCAAATGAGTAAAACAAGTATTATAGGTAAATATTATGTTTTTCTATCTGAATGTTTGTGCCTTGAAAAAGGTGGGTGAGGTCTGTGGGTAAAAATTAATTCCCATCTGATTTTGGATTTTCTTCGGAAAATTGGTGCAAGAAGCGTGGAGTTGCTAACCATTGCTCAGACTTGTATCGCCAGTAGCACGATAACGATATTTATGAATGTTGTAAGGTGAATAAAAGCCTATGATTTGTGAACATTCCA
+
<55*))))*--/4:BCHGGLJIHHHILKIHGHFGSJJHHHIKONMRLJLILHJJJKIKSJROQQSIIHA@===:?****,2+++++87875<BDCCCDBDKKHGFSPKJKJQPIGJKKJJJOSJJSIJGKJIJHKIGJFILOIMIKJKHLOLJSOQGGFDBILKNLNSIHIHLHJSGHSIHJKLKJNSMMOKNSSJIJIHIJKHNJKSPISNLHGHKHLIMKLIRQLJHHFHJIOQLSLSONGJMIKHGGGGMJIGDGHIQKIJKIJINOJSKILGRJSJIIJGAIC;LJIJJOOJRLMKNJIJISLNLKHSLNIROJOSNKMMRLLJSNONMHQROSJNSSSSJKMJIMKKJHJOSKKOLKKIMSLMMSMMIMJJLLSIMKNMHKIJHIHJEDEEESSKJMLEHLJSFLSKKKLSL>>>>>GJJMKMOHKNLKOKLHIGSKPNSLHFHECHLIEC;976-+,,+&&%%%&'+245349GKMLLMKKMLLSHIKSMOCCCBDIHKSSRKSFM44845IIJMINR@????@IF@KPIFHJKJNKJ000//50,+,(((;;EGJLJJMSRQIFEFC@)))));:<>76699=>>>CBCHGIICCCCDHDEFGJIOLSAABAAHLIHHLEEEEFHGIIMNNMLSIIKRLIKOLJSJHGHF@@@
@43_2WVZPS_7
TAATTTTTACCCACAGACCTCACCCACCTTTTTCAAGGCACAATCATTCAGATAGAAAAACATAATATTTACCTATAATACTCGTTTTACTCATTTGATTCCTCTTGGGCTACTATCGAATTCAACTTATCTTATAGTCATGTTTCCACGACATCATGAGGAACTAACTTATTAGGTATTACCAAGGGCTTATACAAGTTACCAATTTGTATATCTTCTTGGTTTCTTTTATCCTTTCGAGATAACGTCTATTGCGTTAGCGATAAGTCTTTCACACTACGTCTACTTATAAACTTGCACATCAGTTGAACTGTAAGATATTATTATATCTCTACTAACTCATCCTTCTTACGGGTGACTTACCCAGTCATTATAGATTTTGTAGTAATTGTACTTAATTAAATGTATCCATTTAATCTTTCCTTCACATAACTCCATTTGAGAGCACAACTAATTCCTTGCACTGTTGATTAGACAGTCATACACAAGGCTATGTCTATAAACATTCCA
+
:555?FFFEDB>57DAA@BEG@@@?=ECDDIGFEFHEJLFLHEFECFEDEEB@>2((((??BBCCHPGGJIQNJLKLKMJNSONSKQPNKMSJSNMOSSSSMNMISBCMKONSKSM<:999?LIPJMMMOLLSLIHGJLNHOSMOQKMJSSJSKQSPNQSSQSOSNNRSRONSLPNSLOSOONNSSOMLJSOSKSNSOSSSLJKMSMKMSJRKLSSJEDFFGIKJDJ>;F@EJJFHLFGGIISPSSHSRSKSKINSSSJISSIJKEFCDDJG?IMRQKQLMQKNKKLSNSSSSLSSOSSMNKNOSSMSSOSQOJPSSSKSSRSGFFHGLSSSRLNPKSKLILJMILSSKSLPROKPSSOHLJJDDABDHPSSMKLOSSJNSNRJPPNKOSSLMSKSSIOMFMSKSSKIIISSSRKNJLOMSPNFGFGIONEFENSOQMMPQMKSPOOKSKSKSSKPLMSNRSPSSLSSMGFIQOKKJJSPOSSOPMKSSMKMJSJJKSOSNRPMMSMSRN
@44_2WVZPS_7
GGAATGTTCACAAATCATAGGCTTTTATTCACCTTACAACATTCATAAATATCGTTATCGTGCTACTGGCGATACAAGTCTGAGCAATGACAAGCGAACTTCACGCTTCTTGCACCAATTTTCCGAAGAAAATCCAAAACCAGATGGGAAATAATTTTTACCCACAGACCTCACCCACCTTTTTCAAGGCACAATCATTCAGATAGAAAAACATAATATTTACCTATAATACTTGTTTTACTCATTTGATTCCTCTTGGGCTACTATCGAATTCAACTTATCTTATAGTCATGTTTCCACGACATCATGAGGAACTAACTTATTTGGTATTACCAAGGGCTTATACAAGTTACCAATTTGTATATCTTCTTGGTTTCTTTTATCCTTTCGAGATAACGTCTATTGCGTTAGCGATAAGTCTTTCACACTACGTCTACTTATAAACTTGCACATCAGTTGAACTGTAAGATATTATTATATCTCTACTAACTCATCCTTCTTACGGGTGACTTACCTAGTCATTATAGATTTTGTAGTAATTGTACTTAATTAAATGTATCCATTTAATCTTTCCTTCACATAACTCCTTTTGAGAGCACAACTAATTCCTTGCACTGTTGATTAGACAGTCATACACAAGGCTATGTCTATAAACATTCCA
+
LGHPMNSSPSSSSSSPSKSOSKJLOJPOKLRNMLMOSGQIJILLONHIJMNMMLJMNJISSISONSOKJLHGKEMLOMOLKOLNN<;;1((&&%&%&'()*)),-CDEEJNKSIKIIIJJN46C>?GIJHJSNMSIHSNKQJSJNGGMKKSGC>>><98889?@FJHKIINKIQISKJMLJPSQKHNINKKORSNIHILSSSSJJQLKLSNNQOSSSPSOSOSSSSIKQIJSSOKSOSSPOQLMSLKOMSSIKJ44434EMSKMIMSMMSHGOHHHKGIJJNSSJHIJIINOHSNJLNOKHIJKSOSQPSNLPSLSNPPOSLIPIOMSOJJKKPPSKOOKSOKSNMSMPSONKRSLRSOMKJMIIGLSSS?)(((.(--.0,>BGMJCABSJLKJPNIJLLLLOQHLSIMPJPHJJJDGDBA@>KOLSLKOLJJJLOLIOKLSHIHKLISPOSQKKINLLOQSKKQKKSSLSKKNSKLNOLSIJNIMONIMMLSLOKSJSLC=:::;AB@@A@AEIDEDOHIMKJJJOIQMPOSLRNNIKSJGLOIQJSSOHHLNMIOMKOKLSF@ASPNJOPMLJFHIHHFGIHKIOKNMKQSMMSKJMGGILISNMOJNKGKJNIJSMSKJKIFFEFGIGJOIHLIIKGLEEHGGIGFDEEFFGHOJII
@45_2WVZPS_7
GGAATGTTTATAGACATAGCCTTGTGTATGACTGTCTAATCAACAGTGCAAGGCATTAGTTGTGCTCTCAAAAGGAGTTATGTGAAGGAAAGATTAAATGGATACATTTAATTAAGTACAATTACTACAAAATCTATAATGACTGGGTAAGTCACCCGTAAGAAGGATGGGTTAGTAGAGATATAATAATATCTTACAGTTCAACTGATGTGCAAGTTTATAAGTAGACGTAGTGTGAAAGACTTATCGCTAACGCAATAGTCGTTATCTCGAAGGGATAAAAGAAACCAAGAAGATATACAAATTGGTAACTTGTATAAGACCTTGGTAATACCAAATAAGTTAGTTCCTCATGATGTCGTGGAAACATGACTATAAGATAAGTTGAATTCGATAGTAGCCCAAGAGGAATCAAATAAGTAAAACAAGTATTATAGGTAAATATTATGTTTTTCTATCTGAATGATTGTGCCTTGAAATAGGTGGGTGAGGTCTGTGGGTAAAAATTAATTCCCATCTGGTTTTGGATTTTCTTCGGAAAATTGATGCAAGAAGCGTGGAGTTGCTAACCATTGCTCAGACTTGTATCGCCAGTAGCACGATAACGATATTTATGAATGTTGTAAGGTGAATAAAAGCCTATGATTTGTGAACATTA
+
DIHPNJLJMNSGIRJQILIMLLOMMNSRNSLLPSSMSGFFFJFHFIJHIISPPMQIIGBCDBMFKGIGIHKNNLKHJKSLSSLPKSKCB??KMSSPJLSIMKMKLMJMNPSJORSNHMSKPSKNKSHKINHLKOQOMNHLKOQPHSNSLSSONMPSJMSDHKISISSJJHHJIMJIJLKMRJLSKSKMGHKEA@???EFJLSSSSSSOSLJPMJSKSLPIHGFFGMIIJGHCAAAAA9;=KLIFGDEHSLHGJOOGKSMKQHKILJMJ>?>=BCKNHFGFDDBA>;=99BCCDMKSSQSNLLSKNLLHPILNSSRMMMKSNQNSSSLIOKJGGIKIJJOLMOJLLRJMQOKLMNIMKSOHKKIKJPSPLSJIGGFKGPEJMQJEHKJSNLIJGISMJSRSLINJLRKMMOKMJJJSSMNJSJMLJLMIKNKSOOPQSSMJPLSOSQIJJKJSSMPSKLISLNLRLGLMJSLSMKQHGPONKSMHJOPSKRSJNILIQJRIKIHGSMSQLOSI66?67KNKRMPLLJSRSISSLSSHINNNNKJJKSILKKLSPKNHGGJMKSSKLNSJKGGIIHJHHEDDEKOLHEFEAAABBIKKIKGFBBBABEBDEDGSKJJHHHIFMJJJIIEFFEDGHGOKNKFIHFGGINKJKSFDCD><2'
@46_2WVZPS_7
GGAATGTTTATAGACATAGCCTTGTGTATGACTGTCTAATCAACAGTGCAAGGAATTAGTTGTGCTCTCAAAAGGAGTTATGTGAAGGAAAGATTAATGGATACATTTAATTAAGTACAATTACTACAAAATCTATAATGACTGGGTAAGTCACCCGTAAGAAGGATGAGTTAGTAGAGATATAATAATATCTTACAGTTCAACTGATGTGCAAGTTTATAAGTAGACGTAGTGTGAAAGACTTATCGCTAACGCAATAGACGTTATCTCGAAAAGATAAAGAGAACCTAGAAGATATACAAATTGGTAACTTGTATAAGCCCTTGGTAATACCAAATAAGTTAGTTCCTCTTGATGTCGTGGAAACATGACTATAAGATAAGTTGAATTCGATAGTAGCCCAAGAGGAATCAAATGAGTAAAACAAGTATTATAGGTAAATATTATGTTTTTCTATTTGAATGATTGTGCCTTGAAAAAGGTGAGTGAGGTCTGTGGGTAAAAATTAATTCCCATCTGGTTTTGGATTTTCTTAGGAAAATTGGTGCAAGAAGCGTGGAGTTGCTAACCATTGCTCAGACTTGTATCGCCAGTAGCACGATAACGATATTTATGAATGTTGTAAGGTGAATAAAAGCCTATGATTTGTGAACATTCCA
+
GGFM@@?>>DGKGHGJMJSIE?;;?DADSJSNISLLSKHRKHMSSKSMKLILGJKSKQLJSSOPSJSKJFGNKKMLSLPMHLSMHK;:<<88::75644HIFJRSMJSSSSKOSMMIPOSNQNIKMJJJSLJJSPMLLSJJMJNLSILMILLMDSA?@>@OKOKJPJDGC=>>@A=>;:9:OLKMSPOINKNSSQSHLSOJPQMNJSRSNKMKSNPSSMJLJSSLSLKISHFKIGOSMSSOGSKRJKGLSHMISQNKKNQSJIJNILNKGJLIHCA@@89866,*,*+.??@DQKQPSPORSLLISPSMISNLSSNSRMMMLSSQLNMSHSLSJOKSKNOSSOSQSMPNPSMNKSSKSPOKMJNSSSLIMNIIKKMSMSNKIEGKJLQOMSJGHFILHIGIIMMLSSSKNMMISMSNMSRNJSOKNSHOKLKJPOSKJLSQKNOPKOHRJSSOSIGGHRJSOKKMSMKJSSNJKJFFMMMNSQJRLNKHKNNKMPSIOSQRHSRSKMLMFL66G68PSOLSKKRLSNSIMCACA;;=DDIBC>*****))))233:CEFMHHMJKSNJGINKSNOKNLPSSKLLSOSPOIKMNIPSNKJA?;99;////17424:CIHLPSLSGEHILMJNSPKLPSPILMIRJSOSSKLGGKKLMEDD
@47_2WVZPS_7
GGAATGTTCACAAATCATAGGCTTTTATTCACCTTACAACATTCATAAATATCGTTATCGTGCTACTGGCGATACAAGTCTGAGCAATGGTTAGCAACTCAACGCTTTCTCGCACGATTTCCCGAAGAAAATCCAAAACCAGATGGGAATTAATTTTTACCCATCTGGTTTTGGATTTTCTTCGGAAAATTGGTGCGAGAAGCGTTGAGTCTCACCCATTACTCAGATTTAGTAGCACGATAACGATATTTATGAATGTTGTAAGGTGAATAAAAGCCTATGATTTGTGAACATTCCA
+
8<>EFGIJOLMJJLOMGHJFHHILSODJLLSRSIGFEEIJLSSKPMFFIJIJLJNJISIGGHIPSJIKJQGGFFGIIKJIHFIGE@?@@ABBAAACA??;420)(((&&(+*,-2121125;7))EBLGMHKFJD@AAABDJFICCCDNSNGBB98888=<=;;<==>?CCB;::::@<:?CAAECCCBCB?>=;97543644...'&&&'//001100.&%%%&('%%%#$&&'('(((),-4555568989,,,,-9::::>>>>==?=;<=@977667.-,,,012229:==;;;
@48_2WVZPS_7
GGAATGTTTATAGACATAGCCTTGTGTATGACTGTCTAATCAACAGTGCAAGGAATTAGTTGTGCTCTCAAAAGGAGTTATGTGAAGGAAAGATTAAATGGATACATTAGATTAGATTACAATTACTACAACATCTATAATGACTGGGTAAGTCACCCGTAAGAAGGATGAGTTAGTAGAGATATAATAATATCTTACAGTTCAACTGATGTGCAAGTTTATAAGTAGACGTAGTGTGAAAGACTTATCGCTAACGCAATAGACGTTCTGTCGAAAGGTTAAAAGAAACAAGAAGATATACAAATTGGTAACTTGTATAAGCCCTTGGTAATACCAAATAAGTTAGTTCCTCATGATGTCGTGGAAACATGACTATAAGATAAGTTGAATTCGATAGTAGCCCAAGAGGAATCAAATGAGTAAAACAAGTATTATAGGTAAATATTATGTTTTTCTATCTGAATGATTGTGCCTTGAAAAAGGTGGGTGAGGTCTGTGGGTAAAAATTAATTCCCATCTGGTTTTGGATTTTCTTCGGAAAATTGGTGCAAGAAGCGTGGAGTTGCTAACCATTGCTCAGACTTGTATCGCCAGTAGCACGATAACGATATTTATGAATGTTGTAAGGTGAATAAAAGCCTATGATTT
+
/DDEFFECFDGFBBDCCGFFDHHIFPEEF>?;=---,,--22333>AA==<<989996688553(''''((-75EEDCCCD=9&%&((--,,/,,,,,-@CCBA@>==+***+//,,+)(''&'335:=ADFFH?8221998988-,,,,5545:;=.(+()*9<@@EG@>AABEDGCEFFFMGKIGECGDECBBEGHKIOSIMIHHMKMSSJJOSIRHN?>0-,-'''''(000--))+,17111/02@@@BHHCE@@@?:::>>?4444454667>@7...1B@A><753421010///1DD@FHQSIRSQLNLSLOLLLMOGHDBELMIHGHGFKHJMSSMSJIIAABEDELISKKJHHGHHMSSQH333333HLOJPJJFHJNOQLOI??@??GEDECA:411398:IGHOKSFFDDDHHNGNGECFEEIG87778?A@?>>>>BBDEHGA<9878889>@KHLKQSNIIIIKAASOLJMEDCACGJFFA@9833-*+223?=>=<>@66=67<<;;7:?<9,)))**()*'(167JIKNGKI?>98>@A??@FIGHJNKLNIHKHMHGFEEFDDFFGKIMSKLNJGB4445DDDFDEDDGHEFFHHJSLIKKIKKLJLIGEFCD@@BAASOBD=<<;<*)))$
@49_2WVZPS_7
GGAATGTTTATAGACATAGCCTTGTGTATGACTGTCTAATCAACAGTGCAAGAAATTAGTTGTGCTCTCAAAAGGAGTTATGTGAAGGTAAGATTAAATGGATACATTTAATTAAGTACAATTACTACAAAATCTATAATGACTGGGTAAGTCACCCGTAAGAAGGATGAGTTAGTAGAGATATAATAATATCTTACAGTTCAACTGATGTGCAAGTTTATAAGTAGACGTAGTGTGAAAGACTTATCGCTAACGCAATAGACGTTATCTCGAAAGGATAAAAGAAACCAAGAAGATATACAAATTGGTAACTTGTATAAGCCCTTGGTAATACCAAATAAGTTAGTTCCTCATGATGTCGTGGAAACATGACTATAAGATAAGTTGAATTCGATAGTAGCCCAAGAGGAATCATATGAGTAAAACAAGTATTATAGGTAAATATTATGTTTTTCTATCTGAATGATTGTGCCTTGAAAAAGGTGGGTGAGGTCTGTGGGTAAAAATTAATTTCCATCTGGTTTTGGATTTTCTTCGGAAAATTGGTGCAAGAAGCGTGGAGTTGCTAACCATTGCTCAGACTATG
+
JSLMJLSLSSSLSSKSILIKKPLSPJJGF22//..-,,,,35AHOKHGQHIJPLJKKKRJLMIOSSNSLILJSNLKLNJJSJSLMSNRSSMNNKNJNKSQJPJIKLNOOMSRPOJIOLLMPSKPKLMJJNSSOSSRLLMLQMKSLQNJJQPRIA=@?:><<=EFIKJKKJSSSPJJOMKKSLNMIJMKSOMKLQSKSKIOOK>>>>>EDCB@@@CCGLMJKOSKKIGGLFP21100001EGRIKJFEFHHJHKJIIGJIKSOKINIJSHFB;9::9BHGEKNOLSNSPHPSKSJLJSSOOMKLLHMMILNGOSSSLPOJOJOLORNPPJSLIKSMIKOJNIHHKEHHFDDGOILJHILSKMMIJJKNJSJHJGKGHGIILNMHJKNIIIKI?????FKGGSJIJJIJKNJSSQSSKLMKNGJIJMIKFGJHJHLHJPJKMHKMJSKLIHNNGOMNSKJKHKIMSOINLRHKKIJIGAHJHKKBGGOMPKSSLI99998??@ADDJKPIJJGJB>H=>HSOLMINSLHIGHJONKLJJFNISMSKPKIHGGFGGFGEEFGJHHMKJKIGFDECEEEDF>310//)))
@50_2WVZPS_7
GGAATGTTCACAAATCATAGGCTTTTATTCACCTTACAACATTCATAAATATCGTTATCGTGCTACTGGCGATACAAGTCTGAGCAATGGTTAGCAACTCCACGCTTCTTGCACCAATTTTCCGAAGAAAATCCAAAACTAGATGGGAGTTAATTTTTATCCACAGACCTCACCCACCTTATTCAAGGCACAATCAGTCAGATAGAAAAACATAATATTTACCTATAATACTTGTTTTACTCATTTGATTCCTCTTGGGCTACTATCGAATTCAACTTATCTTATAGTCATGTTTCCACGACATCATGAGGAACTAACTTATTTGGTATTATCAAGGGCTTATACAAGTTACCAATTTGTATACCTTCTTGGTTTCTTTTTATCCTTTCGAGATAACGTCTATTGCGTTAGCGATAAGTCTATTACACTACGTCTACTTATAAACTTGCACATCAGTTGAACTGTAAGATATTATTATATCTCTACTAACCCATCCTTCTTACGGGTGACTTACCCAGTCATTATAGATTTTGTAGTAATTGTACTTAATTAAATGTATCCATTTAATCTTTCCTTCACATAACTCCTTTTGAGAGCACAACTAATTCCTTGCACTGTTGATTAGACAGTCATACACAAGGCTATGTCTATAAACATTCCA
+
CBCEFGHINHIQHKSILSKKLFFA<8655569?B3,,-BJFFFEEJPNMMLMIHSKIOHLKKJPLLLSQKJHOHLNSLSSRPNOI@???@JSSOLNSJSINIIOJSIIHLJPISHFCDCE*-133111169:BCGHJNS>===>INSQMNNNOHJOSSSSLO66IMMMHSFFFJSHISKSLLKNNKMLSOSOQLKLLLNRMPSLFSROSSLSKMNMOOQSMSSPIMMJSPLQMFJNSJQKSLSHIMORSHIKONNMMMMPJSJNKJJJNLJKSKSSSILJSIKMNISHJNLFKLSKSJKLMQ??/..---0HLOJKKISNNSSSSSSSNPQSIHMLIKJISJOSJSSPKMRPSSNSSSNPQOSOOSJJSDAABCSKCACB@@EIHDGGAAABCJPMSKSKKNSOSLRILJSJOKLMJILLMMKLSLNGKLPKNSSQNSNMSILKKSSKMILNSPKMMJFHIJHSSIOSSIMHJMKKSSKSLSIMLJLHLGKSJKHIIJFQQ?821.-,+++++05934>ACCHFFFGJMKJSJRLKLJJLOSSJM@@?@?GFGFILKKJCI?>C>/,,,,,,(),//00ACFIIHMPLSSNSNKLJSLSIGMSJKLNQSSLQNOSJLPOPRLKSJSSKJKCCCCCDJHHRHMRIKFGDBCCDJQLJSNIKN
@51_2WVZPS_7
GTTTAACCACAGACCTCACCCACCTTTTTCAAGGTAGCGCAATCATTCAGATAGAAAACATAATATTTACCTATAATACTTGTTTTACTCATTTGATTCCTCTTGGGCTACTATCAGAATTCAACTTATCTTATAGTCATGTTTCCACGACATCATGAGGAACTAACTTATTTGGTATTACCAAGGGCTTATACAAGTTACCAATTTGTATATCTTCTTGGATTCTTTTATCCTTTCGAGATAACGTCTACTGCGTTAAGCAATAGTCTGCACACTCTCGTCTACTTATAAACTTGCACATCAGTTGAACTGTAAGATATTTCTTCCTTATATCTCTACTAACTCATCCTTACGGGTTACTTTACCCCCATTAATTGTATGGATTTTTGTCATAATCCTATTAATTAAATGTATCCTTCTTTAATCTGTCCTTCACATAACTCCTTTTGAGAGCACAACTAATTCCTTGCACTGTTCATTAGACAGTCATACACAAGGCTATGTCTATAAACATTCCA
+
$$%&).4;=?:98779:55776>@?=<:9.-----(&&&'(*+''''&&*(('''')+++,***/..-+-----.733>?>;65566CE==>>?BDMKIILGIE==??A=:7111,))))?>?>AB>11000//&&&&(,**)**0+++0012...2378;BFIJGKGICIEFADJE@?>==::>?EEGH?@==<;;;93253458658445AEFC<=C<87774656=7@:9673**+*,.//11422-(&&&',,))'()--,,-*)'(()*56'''&''/0461..2BCEEFGEGMLHDE@DCCCKKJED<6431....*,-'&&((,/<=A<:////00546:67''&''**+.87778020/.+*'&%%&'$%%%&''''02213+*))*0&&&&%&&&*@7667551-)(''''))')*++10/0/0023==778JOOKCFSENIIMPOONMKLOMJGMLMSOJQSHPI@00002>=>9999:::::?899AEFGFLLEDCCDHILMSPNQL
@52_2WVZPS_7
GGAATGTTTATAGACATAGCCTTGTGTATGACTGTCTAATCAACAGTGCAAGGAATTAGTTGTGCTCTCAAAATGGAGTTATGTGAAGGAAAGATTAAATGGATACATTTAATTAAGTACAATTACTACAAAATCTATAATGACTGGGTAAGTCACCCGTAAGAAGGATGAGTTAGTAGAGATATAATAATATCTTACAGTTCAACTGATGTGCAAGTTTATAAGTAGACGTAGTGTGAAAGACTTATCGCTAACGCAATAGACGTTATCTCGAAAGGATAAAAGAAACCAAGAAGATATACAAATTGGTAACTTGTATAAGCCCTTGATAATACCAAATAAGTTAGTTCCTCATGATGTCGTGGAAACATGACTATAAGATAAGTTGAATTCGATAGTAGCCCAAGAGGAATCAAATGAGTAAAACAAGTATTATAGGTAAATATTATGTTTTTCTATCTGAATGATTGTGCCTTGAAAAAGGTGGGTGAGGTCTGTGGGTAAAAATTAATTTCCATCTGGTTTTGGATCTTCTTCGGAAAATTGGTGCAAGAAGCGTGGAGTTGCTAACCATTGCTCAGACTTGTATCGCCAGTAGCACGATAACGATATTTATGAATGTTGTAAGGTGAATAAAAGCCTATGATTTGTGAACATTCCA
+
577GIILJ??@GIJLHMIIJGKIHLEE>><<<=>?66666EHILHHJQSIBHFCA>;9889:ADFKFC<=@BGNMSKJPJJHMJNJHEDEHJIRSJIIIGIJHIHHJSISLROHMLNSMOLHMIHIKIHHFHBBCEBCCGPLLQLMQHIIGELGGNJDBB=AFINJILSDDDCDBBBBCGFEMKNFEIGPMJLGJGBBCLNMLJIRJHLKJNMKIHIGHJGGFEFFEFGFFEEFCCBACEHHKKHGFFA@@@ACDEDEEFJILCAAAAIHJGFCJIGKILHHHMIB?FD?<;943119:95667768HDLKJLMNMOMKOI@?@MSLEGLMNILQFDEJOLQSLLSLLKJINHIHHJIHK???EIPKPQKSIFFEFG@?>>@?<:;;ECEDCDEEIFOSMKLRPMNKSKKNKSIIJJIGHHHIHHHLIHDJJJJOJ????@LMMLNIKSOSKFJIEEDDDH88889ISKKSNOLKLGDHMSQLPLIDFGKISMSLRNSGHKF?AAHNJSPENJ;9?88FJSJGKHKGIGJHMII@><<HILMLPOMHJJPIJNPJJGILKOQJSMMNSLRSNLOJEBD666::<=:;@EA?>?>;4444+****@@B=>>>?HD;<BDDDEFGBA66678;;;8566798889A=???@?QGFFIOMJ??A
@53_2WVZPS_7
GGAATGTTTATAGACATAGCCTTGTGTATGACTGTCTAATCTACAGTGCAAGGAATTAGTTGTGCTCTCATAAGGAGTTACATGAAGGAAAGATTAAATGGATACATTTAATTAAGTACAATTACTACAAAATCTATAATGACTGGGTAAGTCACCCGTAAGAAGGATGAGTTAGTAGAGATATAATAATATCTTACAGTTCAACTGATGTGCAAGTTTATAAGTAGACGTAGTGTGAAAGACTTATCGCTAACGCAATAGACGTTATCTCGAAGGGATAAAAGAAACCAAGAAGATATACAAATTGGTAACTTGTATAAGCCCTTGGTAATACCAAATAAGTTTGTTCCTCTTGATGTCGTGGAAACATGACTATAAGATAAGTTGAATTCGATAGTAGCCCAAGAGGAATCAAATGAGTAAAACAAGTATTATAGGTAAATATTATGTTTTTCTATCTGAATGATTGTGCCTTGAATAAGGTGGGTGAGGTCTGTGGGTAAAAATTAATTCCCATCTGGTTTTGGATTTTCTCGGAAAATTGGTGCAAGAAGCGTGGAGTTGCTAACCATTGCTCAGACTTGTATCGCCAGTAGCACGATAACGATATTTATGAATGTTGTAAGGTGAATAAAAGCCTATGATTTGTGAACATTCCA
+
OFFFFLOPOKNGJLIKSKLSHQSIIFHLHGGECEB@B?@AFPIIJKJPNIHNIIJNHHGHEPOROSMLCEDFFLMSLHIHJHJHIKF:<<;::;>==@>>JIHGGGLJKLJNJMOQJJRGOJPJCBBCCJSLPOKLJKRSHNQSSSKPJMONJKGIFBSACGHOMQPMLSKJMJIHKJSQSJMOMSKNNIPSOOKMSMJJOMNLKSNPJOKJIJJIRLSSKLSPSOJNNJJHHHIJLPKQIKSSOLOJKJJGMKHLIIILQOKLHLISQSKSQKJSSNKLSSQKSSOELILLLORNSMQMSSSOISOHKILOJLMNOSSJQKPNSNLILPJLHGMPKMISKNSSSFEC;;BCHMJSNKSLJSHNINPS><62,))*5BBEJGQJHJKMLPNFEFEEGFFFHKJGIKNNIJKLJLPPPSKNMLKQNSKROIMIJNHIHMSLMLSSNPKFGHEJJSRHIECCCCILNOJOPILKMKJLNLPLIPNISNLSJKPKJJNJMEJJFGJMLLSK@>;?--3.0ISSQJNLRILMOHFFC9**+HIPKMJSOHJKLHKIOKGHJHIKPMLLJKNIQHBFPHDD<85555><=?@AFEHJGGHHHHFEEFEFGEFGFHJRRSOIHJLSMKJJIGEFFFFGGGKGKKIGHGHISLIKSJOIIOSMJJH
@54_2WVZPS_7
GGAATGTTCACAAATCATAGGCTTTTATTCACCTTACAACATTCATAAATATCGATTATCGTGCTACTGGCGATACAAGTCTGAGCAATGGTTAGTAACTCCACGCTTCTTGCACCAATTTTCCGAAGAAAATCCAAAACCAGATGGGAAATTGGTGCAAGAAGCGTGGAGTTACTTAACCATTGCTCAGACTTGTATCGCCAGTGGCACTATCGATATTTATGAATGTTGTAAGGTGAATAAAAGCCTATGATTTGTGAACATTCCA
+
<OMLNKOSKNHKGKJKMMIIJLKLSIINHKLLIKIIJIHHHIIKIKIIKHKGGJHKGFLLSIIGSLLQJQHFJFGHHHIJKKIGJHGDF>?>=)'%%%.5;<<@BEHGHOSPKIIILJJOKNSSLHJMSSSLMMPDJLPGJHEEI====HSNKDA@776669:=6555;;@00//0-(((>?@B@87322446?=<<<:0/.-**&&&'***))*/023345889;>>?AA?>><<<<==>>@A@AACCCA=9555556655699:<>
@55_2WVZPS_7
GGAATGTTTATAGACATAGCCTTGTGTATGACTGTCTAATCAACAGTGCAAGGAATTAGTTGTGCTCTCCAAAGGAGTTATGTGAAGGAAAGATTAAATGGATACATTTAATTAAGTACAATTACTACAAAATCTATAATGACTGGGTAAGTCACCCGTAAGAAGGATGAGTTAGTAGAGATATAATTATATCTTACAGTTCAACTGATGTGCAAGTTTATAAGTAGACGTAGTGTGAAAGACTTATCGCTAACGCAATAGACGTTATCTCGAACGGATAAAAGAAACCAAGAAGATATACAAATTGGTAACTTGTATAAGCCCTTGGTAATACCAAATAAGTTAGTTCCTCATGATGTCGTGGAAACATAGCTATTAGATAAGTTGAATTCGATAGTAGCCCAAGAGGAATCAAATGAGTAAAACTAGTATTTTAGGTAAATATTATGTTTTTCTATCTGAATGATTGTGCCTTGAAAAAGGTGGGTGAGGTCTGTGGGTAAAAATTAATTCCCATCTGGTTTTGGATTTTCTTCGGAAAATTAATGCAAGAAGCGTGGAGTTGCTAACCATTGCTCAGACTTGTATCGCCAGTAGCACGATAACGATATTTATGAATGTTGTAAGGTGAATAAAAGCCTATGATTTGTGAACATTCCA
+
IISNSLMSSJLOSOLMSLSPIKPNSNSJNJSKLOSPPJNSJJMKMMSKIKJHHRSSHJPIGEEDEFFEDDEJGLNMOKJJNLNMMLECAKIHJJMMKOJHMKSJSNMSQMOIKJLNHRSMLSNLJMJLJLRLRPLSKNJQISPOSJSNPSKSMKCE767789HSLOLRJJIKGINHJOINNNLHNKSNOLHKSJPOMKNJSNISLQSNNSSSSKLRPQOIIKOQHLIIKIIAAA@ACSOSSOJRSNQLHNNIINJKIORKNHSJSJJQSSIPILIMJLSJQSSSSNMLIIIOJRSKMLJJNLOJKNSLMIOOSSMJQSEFFFJNLJKSNOIIEBBACEIIKLJMSJOOPKSKLMKQMOIKJIHJIJJB@4+++,,,><<?CEJEEEMQJILFDCDDGS@@???4GIKSSNMSJHIPNISELKMSPSSLIPSMLSPNLJKISONLKMKSMJKSSLRLMOISMNSLSNSJLSKPKLSKAPJSSLOHKJLSOSSSJRJKSNKNSJMSSSSMOLLSJIILMIHLSJPSLMGIGFHE883000KROSSKMRLKHIHNKGHFKJINSOSMMSSINJKKJMJJFHJLSHHKLLKMIKIHIGHIIKKLHGIIJIGLPHHSNKIHJMMIMOSKMIHJJILMKHJSSMIKSIJJHHKHAHGFDE00/--/
@56_2WVZPS_7
GGAATGTTCACAAATCATAGGCTTTTATTCACCTTACAACATTCATAAATATCGTTATCGTGCTACTGGCGATACAAGTCTGAGCAATGGTTAGCAACTCCACGCTTCTTGCACCAATTTTCCGAAGAAAATCCAAAACCAGATGGGAATTAATTTTTACCCACAGACCTCACCCACCTTTTTCAAGGCACAATCATTCAGATAGAAAAACATAATATTTACCTAGAATACTTGTTTAACTCATTTGATTCCTCTTGGGCTACTATCGAATTCAACTTATCTTATAGTCATGTTTCCACGACATCATGAGGAACTAACTTATTTGGTATTACCAAGGGCTTATACAAGTTACCAATTTGTATATCTTCTTTTCGTTTCTTTATCCTTTCGAAATAACGTCTATTGCGTTAGCGATAAGTCTTTCACACTACGTCTTCTAAACTTGCACATCAACTGAACTCACGATCTTACTTATATATCTCTACTAACTCATCCTTCTTACGGGTGACTTACCCAGTCATTATAGATTTTGTAGTAATTGTACTTAATTAAATGTATCCATTTAATCTTTCCTTCACATAACTCCTATTGAGAGCACAACTAATTCCTTGCACTGTTGATTAGACAGTCATACACAAGGCTATAATGACTGGGTAAGTCACCCGTAAGAAGGATGAGTTAGTAGAGATATAATAATATCTTACAGTTCAACTGATGTCAAGTTTATAAGTAGACATAATGCTAACGCAATAGACGTTATTTCGAAAGGATAAAAAGAAAAAGTTAGAAGATACAATTGGTAACTTGTATAAGCCCTTGGTAATACCAAATAAGTTAGTTCCTCATGATGTCGTGGAAACATGACTATAAGATAAGTTGAATTCGATAGTAGCCCAAGAGTTAAACAAGTATTCTAGGTAAATATTATGTTTTTCTATCTGAATGATTGTGCCTTGAAAAAGGTGGGTGAGGTCTGTGGGTAAAAATTAATTCCATCTGGTTTTGGATTTTCTTCGGAAAATTGGTGCAAGAAGCGTGGAGTCTAACATTGCTGCAGGAGCTTCTATCGCGAGTAGCACGATAACGATATTTATGAATGTTGTAAGGTGAATAAAAGCCTATGATTTGTGAACATTCCA
+
JILKOSSMKPPNMRLNMQKLHJLJMONPNOJMNILKMJGKKLSKLSMMMKKSSLLHJKKSIIIMLSIJJPIFIHHLSMLMKLPINJSNJISLJOMNMSSIJ?OKMLKSKKSSNMHKGHKLGERIILJSJMMNMSJJMLIMSKRSJRJOSKSLPKGJFFJIIJHKHEEEDGKHLSJ9MOJJSSSLKGLSROOSSPSOMSSMOSRKIPLSSNOMSOLKOMSSKKNSSKKHNIOOJLMQOKSQKOMKOSMOSOSOMKSG6666IOLHHFI76667ISNIHLJSKIPOJLQSLLSJSMJKINIKIMLSSMJFGFHSSOLSIPLKJKRMPSSSSSKMPPKJSL<;;;<LSNSOONJSKJMSMOSLLLKJHHHEAC+*)()))++**)=EFJMIGIHIHHIPMQSLRJHKLJPLASJIPSJPIJMGKMB;=EGHHI5//...,,(('&&&%$$$$%&&&'*((&&&%$$####%%$%(*)*,.0600034?@DDFJGEKSHLSOJJJGSJOQJSLKL?@B@<=CQNLSKGINOHLSSNLSSPLSJSSSSQOINGHIJLPSIOSSJNIGL>7;ROQIKG<6623=>FFGSSHFGEGF87777HNHCCDQISSNMSSPMLOMQLQKMLLLSOKMSIS@A@@@@SIHIKNSSSEEFCCGJFLHKFBBAB?@EB7<<:<>:76783111/--..9:9776552))./179:<=?BBAA=<<::=>>>=6666>><;<?@AB;764*))())./''(332233121*()$$%&&(*,,11220011110/0/''&&%%%%'&()*+++,--,***++,,-,,.,,-67;::7846898443.2444489:96664333////3...1375577343459;6444B<666DBCA@A>>>>@FEBCBDDFG@9996:A>>>=;;<=<<===@:;;;><<98778::C>:677<<=>>>DACDD?D><<5445CIIEC?A;49ADAECBDC?B945==>EBB71/0,)&'%&-/267767777<93::98<;99=<?===>><<><95333220//''%%$$&'&&&%%%&&*+(((''(((''%%%%&(++,*++,,922223.2+.,++,,4566123497722234:6?===@88333455//05>>=>=
@57_2WVZPS_7
GGAATGTTCACAAATCATAGGCTTTTATTCACCTTACAACATTCATAAATATCGTTATCGTGCTACTGGCGATACAAGTCTGAGCAATGGTTAGCAACTCCACGCTTCTTGCACCAATTTTCCGAAGAAAATCCAAAACCAGATGGGAATTAATTTTTACCCACAGACCTCACCCACCTATTTCAAGGCACAATCATTCAGATAGAAAAACATAATATTTACCTATAATACTTGTTTTACTCATTTGATTCCTCTTGGGCTACTATCGAATTCAACTTATCTTAAAGTCATGTTTCCACGACATCATGAGGAACTAACTTATTTGGTATTACCAAGGGTTTATACAAGTTACCAATTTGTATATCTTCTTGGTAATACCAAATAAGTTAGTTCCTCATGATGTCGTGGAAACATGACTTTAAGATAAGTTGAATTCGATAGTAGCCCAAGAGGAATCAAATGAGTAAAACAAGTATTATAGGTAAATATTATGTTTTTCTATCTGAATGATTGTGCCTTGATGCTGTGGGTAAAAATTAATTCCCATCTGGTTTTGGATTTTCTTCGGAAAATTGGTGCAAGAAGCGTGGAGTTGCTAACCATTGCTCAGACTTGTATCGCCAGTAGCACGATAACGATATTTATGAATGTTGTAAGGTGAATAAAAGCCTATGATTTGTGAACATTCCA
+
LSMISKSLOSKSSKSKSMHIJJSRSMHSSSSJOKMLNKNMHIILSIMMSRSSFCCBBCDEHKLKMSNNPKNOLNIQSKLLSQNNKIKSPLHGDEDBAAC=>=>>KJILMSSOKFKLJINLNMS=<<;::;>FHHHGHKJOHGKGJMKRSLQMSFIGHGESMSISIJQSKIIPSIJJKPLKSLNSQSSNRQSOLKMMJSMLMNJ<111DHMPOLJSLKJSJIMOPRISLJMPMSQSLSSJIJLCBI?7578((((((00;;H>?A?=;99::BBACDHIIHLHG>=8/1JJJIKHLJLLMHFJINKKLIIIOKJPPLSIKJJMSNISSSSLKKPKNHPPJIQKJOKKJCHG@BSIMMLLPSSSHSRIKF0--/BILNGIJA@CACIIFJJHIDCBBB@???AA@?;;;;BKIIHHHHFEEHKSMJHA=>=@?>>==8//000;;::;;997779;BBC;;;;:<<<<A@A@=<7622213<>??>@AAA@>::;;;<<B><:::<<===;99853-*('&%%&*-.24588;>AAEJMIEIGH?@E?CAAAAAGJIDFHGGIHDKKDEEEAAA??66667899:<<:75443333345(''%&%%%'+**-..011255521100568878788;<CAA@?@A@@A@???@ABBBABDEEBBBB<;;:::9810(%%%%')))*0566555
@58_2WVZPS_7
GGAATGTTTATAGACATAGCCTTGTGTATGACTGTCTAATCAACAGTGCAAGGAATTAGTTGTGCTCTCAAAAGGAGTTATGTGAAGGAAGGATTAAATGGATAAATTTAATTAAGTACAATTACTACAAAATCTATAATGACTGGGTGAGTCTCCCGTAAGAAGGATGAGTTAGTAGAGATATAATAATATCTTACAGTTCAACTGATGTGCAAGTTTATAAGTAGACGTAGTGTGAAAGACTTATCGCTAACGCAATAGACGTTATCTCGAATGGATGAAGAAAACCAAGAAGATATACAAATTGGTAACTTGTATAAGCCCTTGGTAATACCAAATAAGTTAGTTCCTCCTGATGTCGTGGAAACATGACTATAAGATAAGTTGAATTCGATAGTAGCCCAAGAGGAATCAAATGAGTAAAACAAGTATTATAGGTAAATATTATGTTTTTCTATCTGAATGATTGTGCCTTGAAAAAGGTGGGTGAGGTCTGTGGGTAAAAATTAATTCCCATCTGGTTTTGGATTTTCTTCGGAAAATTGGTGCAAGAAGCGTGGAGTTGCTAACCATTGCTCAGACTTGTATCGCCAGTAGCACGATAACGATATTTATGAATA
+
MJLHHJSLMKLJJJKLLKSJHPIIKEEBB<;;:3333333FGIKIIMHIFFIFHGGJJOMLLLOILPNHFKILOSKLKJKSKJSSMSKIKGJIJLLJQKKSOSFKJHISKJSNKIHIKHMNISOMSIJHIILSKSKJKISLHIOISJHKOPJLKLNJGGDCEDCEEKMKHIMIHGIIIHILOLSKSSSJKNOOSLSSLIKJKHHGGKLKMQKRIJKILNNQLKKMLJRHKIHGNHHLSSOSSKJJLOKHIHFLGJIGKJHKLGHEHINLPJHIJG4433''&%&&(++/5;;?FGHNLINJLLLSLNLKPRJSJKIKIKD:;;LKSLSPSLOQRLNQSFKNOSJJSSMKOSNOOSNKMSLNPHMSOSQPSKJJJIPISGSKLSJPJKMSSRSKNLJHIJKJMLJMKNSSJMKQHNQI>>:==>BKLJMHJHS>JMDDDBCMMSQLPSKISMLSLNOKLJMJIJOSPSSPOMGKOJHIKILLSKIJLKLMLJIOKJOO>>>>?GCBBAA?>?@@@CACHNMIIMJJ77777E?7C9224JJSLOKJIJIJDFDHIEDEEEILKSNLIIFDDFEHKJHSHGIJHHJKHLKHFEEEGHLGGHGCDFEGFDCCEESLJNFGKKG
@59_2WVZPS_7
GGAATGTTTATAGACATAGCCTTGTGTATGACTGTCTTATCAACAGTGCAAGGAATTAGTTGTGCTCTCAAATGGAGTTATGTGAAGGAAAGATTAAATGGATACATTTAATTAAGTACAATTACTACAAAATCTATAATGACTGGGTAAGTCACCCGTAAGAAGGATGAGTTAGTAGAGATATAAGAATATCTTACAGTTCAACTGATGTGCAAGTTTATAAGTAGACGTAGTGTGAAAGACTTATCGCTTACGCAATAGACGTTATCTCGAAAGGATAAAAGAAACCAAGAAGATATACAAATTGGTAATTTGTATAAGCCCTTG
+
788GE@>>>>B9@@CCKLKJIJGILNIKOJSKMJOMKSKLKNLJSKSIJILLHHLJPLMKKRLH6400/1188IKLGIGGMOIJISLKSOSLJOIJOSMLOFLFIJHJKOJIMFFEFFHGKJJIQMPHJNPQKJNIJHLHLNISJOMIJKNHNIGKCCBADKLHKLJOHFGJGGISIKGHJSLJLGSSIRMRLNMSHLKFGECDDEKKLNKIFGJFHKOKHGGHFLGHEFFEHHJJJHIMIMHDCBCIFEDHGIGHDEFFHJEDEEENQPIILIIIIHFEHJSSMQSHHHFEHGGHIIJIIGGMHHHFGGGGHSJKEE100//11+'
@60_2WVZPS_7
GGAATGTTTATAGACATAGCCTTGTGTATGACTGTCTAATCAACAGTGCAAGGAATTAGTTGTGCTCTCAAATGGAGTTATGTGAAGGAAAGATTAAATGGATACATTTAATTAAGTACAATTACTACAAAATCTATAATGACAGGGTAAGTCACCCGTAAGAAGGATGAGTTAGTAGAGATATAATAATATCTTACAGTTCAACTGATGTGCAAGTTTATAAGTAGACGTAGTGTGAAAGACTTATCGCTAACGCAATAGACGTTATCTCGAATGGATAAAAGAAACCAAGAAGATATAAAAATTGGTAACTTGTATAAGCCCTTGGTAATACCAAATAAGTTAGTTCCTCTTGATGTCGTGGAAACATGACTATAAGATAAGTTGAATTCGATAGTAGCCCAAGAGGCATCAAATGAGTAAAACAAGTATTATAGGTAAATATTATGTTTTTTTTATCTGAATGATTGTGCCTTGAAAAAGGTGGGTGAGGTCTGTGGGTAAAAATTAATTCCCATCTGGTTTTGGATTTTCTTCGGAAAATTGGTGCAAGAAGCGTGGAGTTGCTAACCATTGCTCAGACTTGTATCGCCAGTAGCACGATAACGCTATTTATGAATGTTGTAAGGTGAATAAAAGCCTATGATTTGTGAACATTTACGC
+
@CDLHKHIHGIJHIIJSLNJMSJSJQNQRMJJJLJHIHIJIJGJKMOJMKRMIPJOSQSMKRNPIKKKHHNKJLMOIKLHHKMDDFA>A:889FEEFHDDNJJGIIJQNKMSISOIPLSLLSQLMHHJIHQOSKMLLNNMKLNSILQNQRKMN<;;;9;888JLQNMHFFCMIKSJJLLLLIISLSKQMSMIBAAAALMKKLNJHNKSSSSIIQLHSSJJLMKCLKGLRIKIINLJQJIISQIIMJIMIHCBA?==99;;=HHGMIHSQMKHRKKJIKHFG<IRSLLJJGDCMOILNPSHINSOOJ==<======>LHKLQLGSNKIIGLIGFKIHSJGPSLRHIJJJHHGGHHIJSKIIEHGGKFKHHGGEEEDEILIJJGCCDEFIIFFGDEEDDFEEEGFEGEGEEEFDJIFKIBBAABFIKJGHEEDDEFJIHKMGHGHJNSLSLKBHLKSJKHIGHGEHKLGSMLSKQKKKIEJJSSSPLJLSLLKHGGFHIPKKMKKNCLNOHHE=C33;34FJIIISKNPPKJJGPOSOKJHIHMLSLGIMIIJGJIMKMIHHNLLILQNNILGGFSHJKLIIFGGEJIILKEDDDDGHHJJIFDDCCEGGHHFIIIJKJGIHIMMJJHKDEFDEGFIIJJHHFFFGGHHHJHK6***584(%$$$
@61_2WVZPS_7
GAATGTTCACAAATCATAGGCTTTTATTCACCTTACAACATTCATAAATATCGTTATCGTGCTACTGGCGATACAGTCTGAGCAATGGTTAGCAACTCCACGCTTCTTGCACCAATTTTCTGAAGAAAATCCAAAATCAGATGGGAAATCATTCCACAGACCTCACCCACCTTTTTCAAGGCACAATCATTCAGATAGAAAAACATAAAATTTACCTATAATACTTGTTTTACTCATTTGATTCCTCTTGGGCTACTATCGAATTCAACTTATCTTATAGTCATGTTTCCACGACATCATGAGGAACTAACTTATTTGGTATTACCAAGGGCTTATACAAGTTACCAATTTGTATATCTTCTTGGTTTCTTTTTATCCTTTCGAGATAACGTCTATTGCGTTAGCGATAAGTCTTTCACACTACGTCTACTTATAAACTTGCACATCAGTTGAACTGTAAGATATTATTATATCTCTACTAACTCATCCTTCTTACGGGTGACTTACCCAGTCATTATAGATTTTGTAGTAATTGTACTTAATTAAATGTATCCATTTAATCTTTCCTTCACATAACTCCTTTTGAGAGCACAACTAATTCCTTGCACTGTAGATTAGACAGTCATACACAAGGCTATGTCTATAAACATTCCA
+
IHFGOKONOLNGMAMQSFDDDDRPHHHNLOSNSJKMNJLNNLSNJKISHLILISJJJJKLJKSHHC78=.----0*&&%%(*./33BBKFEGGGHGOSSLSMMSSMSMJJJQSMJSRSSMHDGHIMSNNQKSNLSSKHB@@?=?4,5>57A@=655422357D<=>PSHNJMDFJHGSJNSQDBDCCISSOSSQNNLISJSLSSSSLSJMSSJISLJSPOQGPJSJIMLSQSPOIJMSGEEDEINLIHE9:?78FDEDE(((((JLJQQSSSSMKSKSSMSRRLHMSLNSMNKMIHN@>>=9889;00000JJQLSOABBBBSGKH>>KSQSSSIKSKJSKNPLSLKMSJLRLLOSJMKMJGJCCFGHAAC9===>IQLLMCCLJNSPSSLKKHLSIMNISJJSSMISOJJOCIEIDJRPLIOLKSNRHHGKKLNSSSSSJLJMOHLJSSOSRLLNIOJHILINJKMSINSPIKJJFGPKLLOOKSSJSSLOJSSLKHMIKKISB///-((((08>>>>><;;<CEI:99:AISOSNLISLJQQJLIMJPMJJJFGGC=@LEGHHEE><00<=MQSJNKNSRSKSQSPSQNNGGGJMMLKIMSSLLPNLLSMILHLILSKMJS?????@LLLKSJKJRJRDF<<;EDDDFC??>
@62_2WVZPS_7
GGAATGTTCACAAATCATAGGCTTTTATTCACCTTACAACATTCATAAATATCGTTATCGTGCTACTGGCGATACAAGTCTGAGCAATGGTTAGCAACTCCACGCTTCTTGCACCAATTTTCCGAAGAAAATCCAAAACCAGATGGGAATTAATTTTTACCCACAGACCTCACCCACCTTTTTCAAGGCACAATCATTCAGATAGAAAAACATAATATTTACCTATAATACTTGTTTTACTCATTTGATTCCTCTTGGGCTACTATCGAATTCAACTTATCTTATAGTCATGTTTCCACGACATCATGAGGAACTAACTTATTTGGTATTACCAAGGGCTTATACAAGTTACCAATTTGTATATCTTCTTCGTTTTTATTTTTATCCTTTCGAGATAACGTCTATTGCGTTAGCGATAAGTCTTTCACACTACGTCTACTTATAAACTTGCACATCAGTTGAACTGTAAGATATTCTATATCTTACAGTTCAACTGATGTGCAAGTTTATAAGTAGAGAACATAGTGTGAAGACTATCACTAACGCAATAGACGTTATCTCGAAAGGATAAAAGAAACCAAGAAGATATACAAATTGGTAACTTGTATAAGCCCTTGGTAATACCAAATAAGTTAGTTCCTCATGATGTCGTGGAAATATAAGAGACTATAAGATAAGTTGAATTCGATAGTAGCCCAAGAGGAATCGAATAGATAAACAAGTATTATAGGTAAATATTATGTTTTTCTATCTGAATGATTGTGCCTTGAAAAAGGTGGGTGAGGTCTGTGGGTAAAAATCCCCATCTAGTTTTGGATTTTCTTCGGAAAATTGGTGCAAGAAGCGTGGAGTTGCTAACCATTGCTCAGACTTGTATCGCCAGTAGCACGATAACGATATTTATGAATGTTGTAAGGTGAATAAAAGCCTATGTTGAACATTCCA
+
IJPHGKSOSKQLLKOPHNHHIHEDC900///5A@A???CCILLHILJSSLLHJOSNJHMLMLNKSJJILGFFJHNJJKHCCCCDNMNPLJLSMSSOSSLMSNSJJKQKGL44LJIMLKKSLSKGHHHSSMSMKSIMONSJLISMQESPOSMQNGJQSSKJSKNSILSIMIMRLNJLJSFGHSSRLIJMMMMKNSNISJSMJHLJKOSSSNSMKSSJLLLSSQOPKSKSMIKSKSSSSSIIJHEGMIIISGJPNHNQBBDDNKJNJRJHGLKJPIHSINLLOMMKISOIPLSLKPMOJMLKMHMIILHSPSSSOOSLGLJMHFIKHKILSIIJOMPSJMJLLLSPSKSROSKSNSNOJPPRRSKLMMLG@>-----211...1556=I=<<<FGIJIKJMNIRGPNIKSLIMPJPNISRLNJHKKONKJOLJJGKJHJPPIHNQJHHFKGSLIOHHHNIIJNIKKPSS43334443(((((017767?AA@=>?>=;::98,)('(((....-))331/1/,'''&&&&&&''),,++'&&''')&''*+56<<<>>?BBECBACEDFFEABADMGHJE@7920,34ABBA@<<<;@GGHLE@@@?=;9766632230066777>=;;>>=?@99999A>>?@=<:9;:930.,,*)'%%%$%&(**+,347===>><:;;;;;::9532.--++,+)'''(+-05861000+**)(')'+/359;>@@@?>===>>@@@>?>?ABGJIGDDCCCDEFD>@DCE@A@@@?@DCDGFFDCEFEEEDCBAA@@<;:7777966*($$$%*---...1.-+*+06099668ACFGHJHFLJIF@CB><:55556<9999763335777683226799999:::9988>>>@=:77789C@@@>?BA?A??=<;<==<<<==@??A??;:9996654*&%&%&*-55578
@63_2WVZPS_7
GGAATGTTCACAAATCATAGGCTTTTATTCACCTTACAACATTCATAAATATCGTTATCGTGCTACTGGCGATACAAGTCTGAGCAATGGTTATAACTCCACGCTTCTTGCACCAATTTTCCGAAGAAAAATCCAAAACCAGATGGGAATTAATTTTTACCCACAGACCTCACCCACCTTTTTCAAGGCACAATCATTCAGATAGAAAAACATAATATTTACCTATAATACTTGTTTTACTCATTTGATTCCTCTTGGGCTACTATCGAATTCAACTTATCTTATAGTCATGTTTCCACGACATCATGAGGAACTAACTTATTTGGTATACCAAGGGCTTATACAAGCTACCAATTTGTATATCTTCTTGGTAATACCAAATAAGTTAGTTCCTCATGATGTCGTGGAAACATGACTATAAGATAAGTTGAATTCGATAGTAGCCCAAGAGGAATCAAATGAGTAAAACAAGTATTATAGGTAAATATTATGTTTTTCTATCTGAATGATTATACCTATAAAAATTTGATGCTGTGGGGTAAAAATTAATTCCCATCTGGTTTTGGATTTTTCTTCGGAAATTTGGTCAAGCGTGGAGTTACTAACCATTGCTCAGACTTGTATCGCCAGTAGCACGATAACGATATTTATGAATGTTGTAAGGTGAATAAAAGCCTATGATTTGTGAACGT
+
MMLJHJJOMSMMLLMKQPJMSISKSKQSSRKKSKLHQKGJISJMQJJNIIIMHHLIFGGFFEFGHKLHHHDDEEGHHILHIGKHKBAA<877)&%%'()*,59=ABBCFEEFFEGJJKKQLKSMPRPSRSPSKSJIIMKLSRMSLMOSSOMJKEIFGKHHRSGIHEEFDFLLJPSPNKSHOMSNNSJNLSSRSMMPKIOKSKSQHKLSRNNNLMLSLSSKMMOOPLPPSLJOSJSKJQQLLKKKJSOMHIKKKHGHGGKJILKHOQ=====QEHLKLNINMKSJLISNKHRHOSJMLGFIJJGNKSKSNSLNMNIKIKJJGRLOIIHCB:59;=?CHJJJISILLQQKGHLIKJKMSNKPLJFFDEB>>>>JGFEEGB?@?>87577779:>@@BCCAACDDFAAAAAHG@@@??A@@AAEGGGFDACCADFIGEBBDDKJHAEDDCCBBCA?@@?BC@=8...-...57440100/./0.--.///013567:<?>51023755530,)(%$$%&&()''((&$$###$%')+--./3168<=====?ABAB851111=<>BBAB@A?DKLFFF?<;:73123/,+(('(*45566:77779<<<?>?>;;;7665799899852111//678655889=><<<<=>?>?><<;;<<;97554557:>?CDDB?<9764222211-+++)(
@64_2WVZPS_7
AAATATCGTTATCGTGCTACTGGCGATACAAGTCTGAGCAATGGTTAGCAACTCCACGCTTCTTGCACCAATTTTCCGAAGAAAATCCAAAACCAGATGGGAATTAATTTTTACCCACAGACCTCACCCACCTTTTTCAAGGCACAATCATTCAGATAGAAAAACATAATATTTACCTATAATACTTGTTTTACTCATTTGATTCCTCTTCAGAGGCTACTCCAATTCAATTTATCTTATAGTCATGTTTCCACGACATCAAGAGGAACTAACTTATTTGGTATTACCAAGGGCTTATACAAGTTACCAATATGTATATCTTCTTGGTTACTTTTATCCATTCGAGATAACGTCTATTGCGTTAGCGATAAGTCTTTCACACTACATCTACTTATAAACTTGCACATCAGTTGAACTGTAAGATATTATTATATCTCTACTAACTCATCCTTCTTACGGGTGACTTACCCAGTCATTATAGATTTTGTAGTAATTGTACTTAATTAAATGTATCCATTTAATCTTTCCTTCACATAACTCCTTTTGAGAGCACAACTAATTCCTTGCACTGTTGATTAGACAGTCATACACAAGGCTATGTCTATAAACATTCCA
+
IFGEFJIKHOJIMLSNLMKSSHNOHMLNSJKKQPHMQKKISPFKEGFJIHJGISMSISMSOSMFBBAABCB@JMEFIABDFQSPKSLQHIJLMPIQKQJPOLRGGHFFHNLIJNNHBKRJLJISKSISMHKSMDFECA????FOSIJIHEHHFFHHFA;=>?ALNSSLMGHSLSKSJSJIKIGKHMIHHHNSQKJGGFGKIOJLCCCBC;0/.,++,/011)(())*0??H@>>>>FGFGILIIGLIGKKCIDDGGFFSFGEHFIJKSLSSPQOMMKSSOQKPMKKLSSSIRNKMNKSMKKSLSJKNSNHOSSJLLKHEEDEDDEIGLMSIOQSSSPKMCLLFEHFFHIHFIIHHKIISNMMSLSMHIKISHJD9787@@==?7/''&''''))3:=>>>??@HGJKISHJKMKOLKNJ777BDDEL>?LPHLSSJHGDDCROSIMHOEHIF???5200/144332445BADHJMJHJGMIHHSJSKNGHHJIKSHHD=;<;<ACISSIHGFGEGGIJIGLKFHFFIG;;66BJRHILSJOQMSSKKOKOSSSSIJLOJKBMLLKISKPSRLSNMJOKSJLRSLSPKKJQPKJQMJKKJLHOJHLHIKKKNIMJS
@65_2WVZPS_7
GGAATGTTCACAAATCATAGGCTTTTATTCACCTTACAACATTCATAAATATCGTTATCGTGCTACTGGCGATACAAGTCTGAGCAATGGTTAACAACTCCACGCTTCTTGCACCAATTTTCCGAAGAAAATCCAAAACCAGATGGGAATTAATTTTTACCCACAGACCTCACCCACCTTTTTCAAGGCACAATCATTCAGATAGAAAAACATAATATTTACCTATAATACTTGTTTTACTCATTTGATTCCTCTTGGGCTACTATCGAATTCAACTTATTTTATAGTCATGTTTCCACGACATCATGAGGAACTAACTTATTTGGTATTACCAAGGGCTTATACAAAGTACCAATTTGTATATCTTCTTCGTTTATTTTTATCCTTTCGAGATAACGTCTATTGCGTTAGCGATAAGTCTTTCACACTACGTCTACTTATAAACTTGCACATCAGTTGAACTGTAAGATATTATTATATCTCTACTAACTCATCCTTCTTACGGGTTACGTACCCAGTCATTATAGATTTTGTAGTAATTGTACTTAATTAAATGTATCCATTTAATCTTTCCTTCACATAACTCCTTTTGAGAGCACAACTAATTCCTTGCACTGTCGATTAGACAGTAGTACACAAGGCTATGTATT
+
999==KLHFGGOKKSLSOKHIJKLJJLILLOJLIKKJJNSMIRKISLJKMNPNIPJJOJJLILKOPNOLNJIPILHKDB<<;<<IHHSSIMIJSIKJOSGNJGGGIKGHFBCCDBCBCBE=<D555556JIILMKKPSLNSNKSPSIIJJNJHE@AAAAGJHINIEEJGGHFKHIGGJJKSSOOSMIMKIKSLSMPSJJEGFFC@ACHLMQMIIOIJSOSPRJHKLMKLSIOMPNKSSMLMSNJOLNJQKKJKKSMMSLSMSMPOSJSLJMLLNNMNSISNMSSKMLSGIIIKJIMSLOSHMKMNKKNMSNSNSSQLNSJBSJHHFKSQRHMKIJRSNQMSSPOSMKJKKAKMFJOSSNKMKKJPSLIB=-((())+++,12;<<6666GLJHKHMIJRIMIKMKLJSHJKMEEFDCIJ<8997?@?NLIOKNKSOOMPNPLSMIJNHNKSSSJNKSPMLNNOOSQOSNKMMLSSMSSMOMSJHIKJJSMOMINPMJOSIKMGFHGJPSIEFFGFHBBDFGGSRJKMLJPOSMSNLSNQQSPJLGCCCCJIHIPMJLLSJGEFEIIQNKRSNKLBA@@GLGJKOLHIHGLC=FGGJIMMOJLKIQIJSLSQJSJILKQIGEGFFFGE@==+****+E?@CEDEC@86''$
@66_2WVZPS_7
ATGTTCACAAATCATAGGCTTTTATTCACCTTACAACATTCATAAATATCGTTATCGTGCTACTGGCGATACAAGTCTGAGCAATGGATTGCAACTCCACGCTTCTTGCACCAATTTTCCGAAGAAAATCCAAAACCAGATGGGAATTAATTTTTATCCACAGACCTCACCCACCTTTTTCAAGGCACAATCATTCAGATAGAAAAACATAATATTTACCTACACAATACTTCTTTTACTCATTTGATTCCTCTTGGGCTACTATCGAATTCAACTTATCTTATAGTCATGTATCCACGACATCATGAGGAACTAACTTATTTGGTATTACCAAGGGCTTATACAAGTTACCAATTTGTATATCTTCTTGGTTTCTTTTATCCCTTCGAGATAACGTCTATTGCGTTAGCGATAAGTCTTTCACACTACGTCTACTTATAAACTTGCATATCAGTAAAGCTGTAAGATATAATTATATCTCTACTAACTCATCCTTCTTACGGGTGACTTACCCAGTCATTAAAGATTTTGTAGTAATTGTACTTAATTAAATGTATCTATTTAATCATTCCTTCACATAACTCCATTTGAGAGCACAACTAATTCCTTGCACTGTTGATTAGACAGTCATACACAAGGCTATGTCTATAAACATTCCA
+
FCCD?3332458>@EIGJNLGMIE::::<LEDDDEKLIKPJOKSKKJLHILKLLJKLSNSKJSKJSIIFGFOOKISLPKLMLKKLSSLISKPIKMSGJNISOGLKMKSOKPIHHMNSKRKJHPKMSLPIMLJLONMMJDOKIJJJOMKJJDIKSSHHF@33IEEEELKKLOIRLSSJLNSFA???@CECIGLKILJKIMJGGGGGLII>=210+++*)()-,/))'''+6<=@ANKLGJSLNSJBBBBC@?IFJGGFSSSKIOKPOJISLKOLKJMSKOKLJJJMSIPISKSLSNSLSJOKIHMSPNIJILSSNQMOLQJKHOHGONSSKLSSSSIMSSNSQ>>===SPNNNSMPHJLSOSOKBA@=;;667:=;>7:4.78;<=>?@HHJOMSLHHFHGHJGLFSOFEJEFGG=<=97886@SOLJJGDEEGFGEEECISPLLIDB@AAB>2/.%$$$$%%&'<=EMHGHKIJJISRJOHH<<<IGPHJSNJSSSSSLIKMLIKNKPOJJGKSHJHMISJKKNNHSKSKMPHSPKKSIKMLKKNIHINPOLJKSSHHPJISPKSLIEKHMJKIJSMOQJHIOKJJNSSJJKJKKMSJISIKKKKLPSIHJPOSIQOMQPPEDDCBBC000001SGIGSNJHLHLIHFEEEEEHIJJKI
@67_2WVZPS_7
GGAATGTTTATAGACATAGCCTTGTGTATGACTGTCTAATCCACAGTGCAAGGAATTAGTTGTGCTCTCAAAAGGAGTTATGTGAAGGAAAGATTAAATGGATACATTTAATTAAGTACAATTACTACAACATCTATAATGACTGGGTAAGTCCCCCGTAAGAAGGATGAGATAGTAGAGATATAATAATATCTTACAGTTCAACTGATGTGCAAGTTTATAAGTAGACGTAGTGTGAAAGACTTATCGCTAACGCAATAGACGTTATCTCGAAAGGATAAAAGAAACCAAGAAGATATACAAATTGGTAACTTGTATAAGCCCTTGGTAATACCAAATAAGTTAGTTCCTCATGCTGTCGTGGAAACATGACTATAAGATAAGTTGAATTCGATAGTAGCCCAAGAGGAATCGAATGAGTAAAACAAGTATTATAGGTAAATATTATGTTTTTCTATCTGAATGATTGTGCCTTGAAAAAGATGGGTGAGGTCTGTGGGTAAAAATTAATTCCCATCTGGTTTTGGAA
+
CCDPLKSSOQSHIOFJSLKQNLSQOMSSSSNKLLKMSMPKLNOMMMNLJNSSHJKEDCDDMKSMSSPJMKLLMMQPMSJSOOHMMJFHJJLSKSROJMSKMLSOLSJSRSKMSSIJPJLLNJOKKKJLSSMMSSSNMPPSNJINQSLQLRESFDFBA?B?BBGISSOQMMKLKSJSKJKSNKNINSLGHFJE@@@@AIMPKNKIKSMNSLIQSSILMSSOIKSBNNLNIKOILNNJNSMSNSLSRNKKMKKMSLIFKHHNSJJKSSILSMKSFILSMSSJSMNQMSNSLSMSLLHLPPSLQHKE@BCADC@76666?FFIKNKSSQIHLIPSHE;....QSSSOSKSPJKSOHLQHLLSOSSJKQNSNLSMJIIONG:556@:///:::::C====>A-,,,,,IIPLJMKSDCGDE,,,,,KJMKRMLKIKJKLJHLLIPSOMRMPKNSSQSSSQSSRIEEEFFOJJIGGSIGJGGLHLJIEDA?ADMFCBB?>=<;:21,,,2722334=88>:;HHMKGPLSJIMJ
@68_2WVZPS_7
GGAATGTTTATAGACATAGCCCTGTGTATGACTGTCTAATCTACAGTGCAAGGAATTAGTTGTGCTCTCAAAAGGAGTTATGTGAAGGAAAGATTAAATGGATACATTTAATTAAGTACAATTACTACAAAATCTATAATGACTGGGTAAGTCACCCGTAAGAAGGATGCGTTAGTAGAGATATAATAATATCTTACAGTTCAACTGATGTGCAAGTTTATAAGTAGACGTAGTGTGAAAGACTTATCGCTAACGCAATAGACGTTATCTCGAAAGGATAAAAGAAACCAAGAAGATATACAAATTGGTAACTTGTATAAGCCCTTGGTAATACCAAATAAGTTAGCTCCTCATGATGTCGTGGAAACATGACTATTAGATAAGTTAAATTCAATAGTAGCCCAAGAGAAATCAAATGAGTAAAACAAGTATTATAGGTAAATATTATGTTTTTCTATCTGAATGATTGTGCCTTGAAAAAGGTGGGTGAGGTCTGTGGGTAAAAATTAATTCCCATCTGGTTTTGGATTTTCTTCGGAAAATTGGTGCAAGAAGCGTGGAGTTGCTAACCATTGCTCAGACTTGTATCGCCAGTAGTCCGATAACGATATTTATGAATGTTGTAAGGTGAATATAAGCCTATGATTTGTGAACATTCCA
+
KQKJQMMKSSOSSNKNLNSJLNSKKJONJKLSIMSNLKLSIMKJMKPJSMPSJOJIOKSPNQIOQSSSNPKSSSNPILOKSKKKSJKNIPLNQPLNKSQMSIKJINOJONMJNQRMJNMSLQKNGFGNGKSORQLMKMNLJOOOSOKMPSJKSLMMJDHEDFMSSSNOKHOHKIKSKSQKEDQOSJSOMPRSKPNMJIOMJISLPLISSPKLKLOJSSPSQKMMPJSSSIMKHJMSNSMSOLMNSNHJIKJHIHGJJHMIKSKGJI;;66555BGGGLJJLSPPHJSFKIPPKQKIHJOII=>>B97766NKJPLKOKOLIKNLPSOLLMMSLOKJISKNLKMGIHIIKHJMLJLMSPPHGIHIJMRKSPIPJSJOKLMKKFHGOJHIKIJ/,,,*,-&&()**-,,BCEGFG;:::9<133445KINOHJHHLQIJHIIIJLLMJNPKSKLSSRMQIPKIIIMKIJQPSLMMOIIKSSPLJMJJSLKMKFIGJHNKQILIIHLSSNNSMMJ>=EBA;;::BDGF00000J4/@@==GIIHKHLMGE@>?:64321468@@ABBA@ADFEGLJJHGIJLISJSSQHSPKFEGGIIKJJJHFEGGIHFEFIFSLEHIMGGGIKJMIGHHIHJKOGGGHIHGGFGGHIRQNJKJRLGHLHGF
@69_2WVZPS_7
GGAATGTTTATAGACATAGCCTTGTGTATGACTGTCTAATCCACAGTGCAAGGAATTAGTTGTGCTCTCAAAAGGAGTTATGTGAAGGAAAGATTAAATGGATACATTTAATTAAGTACAATTACTTCAAAATCTATAATGACTGGGTAAGTCACCCATAAGAAGGATGAGTTAGTAGCGATATAATAATATCTTACAGTTCAACTGATGTGCAAGTTTATAAGTAGACGTAGTGTGAAAGACTTATCGCTAACGCAATAGACGTTATCTCGAAAGGATAAAAGAAACCAAGAAGATATACAAATTGGTAACTTGTATAAGCCCTTGGTAATACCAATTAAGTTAGTTCCTCATGATGTCGTGGAAACATTGACTATAAGATAAGTTGAATTCGATAGTAGCCCAAGAGGAATCAAATGAGTAAAACAAGTATTATAGGTAAATATTATGTTTTTCTATCTGAATGATTGTGCCTTGAAAAAGGTGGGTGAGGTCTGTGGGTAAAAATTAATTCCCATCTGGTTTTGGATTTTCTTCGGAAAATTGGTGCAAGCAGCGTGGAGTTGCTAACCATTGCTCAGACTTGTATCGCCAGTAGCACGATAACGATATTTATGAATGTTGTAAGGTGAATAAAAGCCTATGATTTGTGAACATTA
+
KSSKJKNNOPSLSPSNOMKSMSKPOOLLSKSJSPPOONMNKSJLOSIMRPSRIKKLKLLSLNKOKLQJMFG>DCHOHAAAAA>*****8ACDFJLKJLOLNIQSLLHIGIJJIKNKJIINJSNSSSJSKSSNSOJSSOORKKHSLSINPSMRKHJLH8GA><<=MKJJ:::::>>>==>////0==<999:9:;<=>>KSJRSNMMJNSPQSRKKSNLOSSJSOKMSNKISJHSRNPSLMSSMNQMSLPKJNJPMJMHQCBA=6+++**0//0>?<SLJLJSSLESLSHMJLOKLPPSQMLLNSNSMKLPSSISOSNSMSKLSOKLSPSRSKNRLGFFFMSSSQKRONMPSNOJOSSLKLRSSOPNNPIA-(((:=?<==?EA<667HJIKSMJHFJLRSRKSSSSKKSNMSSMJKSSLMJMSNOSLLMSOONPNRLMMMKRSOSKMSNKMMJSSNOSSMKMKJLRSSLSOOSNSGFDJLGSSMILMSJOPRSKMIIJJNKSSJMSNSSKJSQGEMEKKGNOHSSRNLIIIQJKQLKOMILSOSOSSJSJSMQJKSSONSNIKSNQOQKOSNGSNFCBCDADESLPSSSSPLJMKPNRPOSJKJLINLLMKSLSMSIOIRMMSSSJLPILPSSLOLMLSSQISILLSMQKSSJQLPSMM
@70_2WVZPS_7
GGAATGTTTATAGACATAGCCTTGTGTATGACTGTCTAATCAACAGTGCAAGGAATTAGTTGTGCTCTCAAAAGGAGTTATGTGAAGGAAAGATTAAATGGATACATTTAATTAAGTACAATTACTACAAAATCTATAATGACTGGGTATGTCACCCGTAAGAAGGATGAGTTAGTAGAGATATAATAATATCTTACAGTTCAACTGATGTGCAAGTTTATAAGTAGACGTAGTGTGAAAGACTTATCGCTAACGCAATAGACGTTATCTCGAAAGGATAAAAGAAACCAAGAAGATATACAAATTGGTAACTTGTATAAGCCCTTGGTAATACCAAATAAGTTAGTTCCTCATGATGTCGTGGAAACATGACTATAAGATAAGTTGAATTCGATAGTAGCCCAAGAGGAATCAAATGAATAAAACAAGTATTATAGGTAAATATTATGTTTTTCTATCTGAATGATTGTGCCTTGAAAAAGGTGGGTGAGGTCTGTGGGTAAATATTAATTCCCATCTGGTTTTGGATTTTCTTCGGAAAATTGGTGCAAGAAGCGTGGAGTTGCTAACCATTGCTCAGACTTGTATCGCCAGTAGCACGATAACGATATTTATGAATGTTGTAAAGTGAATAAAAGCCTATGATT
+
HGPJSKMLRMSEFLGHGKJSMLSNJOOLKIMMSMKKIHGJGIHSKNSQKNJLMNKSSIBEFHIPJE<BBABBGILQOHHKIJLLNKHSIKSNJLLNNLMJOIKKSKILSLOMSMSNIHMJNLSLSLOSSLSKONSJKKLKKLSJLMJKNIMILSQOKGIBEIOMSLMPHKKIJ>>>>>@@AOMNONNLSSMMISSLJSNSMAAAAANLLOONKJIKKKKJIJHJHKKFFHIHGIKLLJNOSKSIKPRIDCBCDHGEDEHKLJGIINISQIKMGJEGIORHMPNNISMMKKJSQKJLSRSOKD>3-.CADGEFGJIJNSKHGGISSSLMPIILJMKPJOSNMLLMLPSSNSSPHOKLSSSJNKISJMKILILFLGJQJSPSQEGGHJCBBABNKIQHHKRHOSISSHJKSPSSSIJLLHMEGOPMIJJHJJLGMNKJSHIGJKIJJSSLSIQKSPSJIIGMHKSKJILINJPKKKPLILKJKLLIJKLSPKSJOEHFGENINLNOJKPLNIEMJLSKH@@@@JMPSNLMJKPPKQMOPEKLMPSONKMHHC;<<;666EFINIJIHKHQIMQHFLIHFFFEJLJNLNNSKGGFFIFGHFFFEEEFHEEGHEG=IHGGFEFFLHMIIJMIOGFGEGHGHIFEEEF@;9,
@71_2WVZPS_7
GGAATGTTCACAAATCATAGGCTTTTATTCACCTTACAACATTCATAAATATCGTTATCGTGCTACTGGCGATACAAGTCTGAGCAATGGTAAGCAACTCCACGCTCCTTGCACCAATTTTCCGAAGAAAATCCAAAACCAGATGGGAATTAATTTTTACCCACAGACCTCACCCACCTTTTTTCAAGGCACAATCATTCAGATAGAAAAACATAATATTTACCTATAATACTTGTTTTACTCATTTGATTCCTCTTGGGCTACTATCGAATTCAACTTATCTTATAGTCATGTTTCCACGACATCATGAGGAACTAACTTATTTGGTATTACCAAGGGCTTATACAAGTTACTAATTTGTATATCTTCTTGGTTTCTTTTATCCTCTCGAGATAACGTCTATTGCGTTAGCGATAAGTCTTTCACACTACGTCTACTTATAAACTTGCACATCAGTTGAACTGTAAGATATTATTATATCTCTACTAACTCATCCTTCTTACGGGTGACTTACCCAGTCATTATAGATTTTGTAGTAATTGTACTTAATTAAATGTATCCATTTAATCTTTCCTTCACATAACTCCTTTTGAGAGCACAACTAATTCTTTGCACTGTTGATTAGACAGTCATACACAAGGCTATGTCTATAAACATTCCA
+
LNLQLOSNJOKLPSLMOSKSHIIIIOKSKJSJNFDDCEGKISKSSIKKNLPH43222:99::;GMKKHPSHGJJKKIPSJJHKISSOSKLSSOOPLOJOKSOKLLSRNEGA@AABLJKJKMJSNKSLMOSOOSIJOJSNKKHKLKQMMSNSNIFMMSSSLSSNOSPKLMSMOSLKSJLSKLSSSLSLJOSSRSMSPKHOQMPOSNISOSKSSKKNOSONSILNSSNSOOLNJJMSJNSSMJLOJNSKKIJLQSJJKSRNSNMSSMKRS???>?BBBJRNRNKJMOIIJLSQSNMMPNLKHMOJISSSOLLJLSSLKLGKRSDCCEDHPOHSMIJSOKLIKKSMKPSRNMKNRSQHJGMNLSMNNOLOIKDB::JSRRKDCSJSMHOONJLJKLKOSLKSMSLMQLKSOKCDD322,++++-897HKKKPHMISOLORKJOLLIMSSPSMLSSOLIOSLMLNJMPNQKQKNMOPKSOPJMISRNJMPJSSPOSQOKPMMMOSQGEKGHJMJKMJSSHABSKSHOJMSMKJLJSLSMMKLKLOKRSHSOMJKMSSSQJMLKKSGKJNGHRJQJLMSLJHKJJHJSPSKMOLSSISKSKSKSRSKIIIHSRMLMLLNISPSPPQSMKNGIHLRLSINJMSIJLSKJKNJNIJJIGLIKKKLLKL
@72_2WVZPS_7
GGAATGTTCACAAATCATAAGGCTTTTATTCACCTTACAACATTCATAAATATCGTTATCGTGCTACTGGCGATACAAATTTGAGCAATGGTTAGCAACTCCACGCTTCTTGCACCAATTTTCCGAAGAAAATCCAAAACCAGATGGGAATTAATTTTTACCCACAGACCTCACCCACCTTTTTCAAGGCACAATCATTCAGATAGAAAAACATAATATTTACCTATAATACTTGTTTTACTCATTTGATTCCTCTTGGGCTACTATTCGAATTCAACTTATCTAATAGTCATGTTTCCACGACATCATGAGGAACTAACTTATTTGGTATTACCAAAGGGCTTATACAAGTTACCAATTTGTATATCTTCTTGGTTTCTTTTATCCTTTAGATAACGTCTATTGCGTTAGCGATCGTCTTTCACACTACGTCTACTTATAAACTTGCACATCAGTTGAATTCGATAGTAGCCCAAGAGGAATCAAATGAGTAAAACAAGTATTATAGGTAAATATTATGTTTTTCTATCTGAATGATTGTGCCTTGAAAAAGGTGGGTGAGGTCTGTGGGTAAAAATTAATTCCATATAGTTTCATTTCTTCGAAATTAATACAAAGCGTGGAGTTGCTAACCGTTGCTCAGACTTGTATCGCCAGTAGCACGATAACGATATTTATGAATGTTGTAAGGTGAATAAAAAGCCTATTGATTTGTGAACGTCCG
+
>>>>44444>>4443344-((&%'(*32;@ADJIKHIGHFHHKKNKRMNLSNLPINKHHHLJILMMSMFFF;;;;;@0))'&&'(-../DF88888CJINLLKJLIQPNSSROJSHKKIIKIJLHOSSSKKMKDC4343452000.///110---.9:;:>DB,DDDDGFHGSPSSLSLSONOSOHJHKSIJSKSMQQMSJSMKIGIHKSSSSJGFFA@>>>>?FHEHSKLIJPOMRNSSJKC@ACAACD:9999B@55??D;;:510//044:8885444411112NHHLKGIRILKOKSJMHIPNPJKJNLQSLJLPKIFFDGGJNQSSJHIIFDLSSMJJKJLONPSAKM>>JHHGFKJJIIFFA@@@?H@@?ADAGGGLGNFE@=1*''&+2<544449754341..0---((((*66(8BFFFHJGLKHIKJLOKPSLSILIJIJKGRNHKSIIFGG-,,,,,,,,21.+(''(,.34547789@?BBEHKJJJJIHGIKJOIKIJSLOLNMQJLLSSSSOSKNMJHMSNKJLOMNMLIDD??CGIORJMMINOMINIKDFEE555558555/,*)),*+*.+*'&&'('(((('(('&%'()*&&&''(()*4556:;A@@?;;7754****+5445:ABB???B@?>>=::9:@@?>???BDAAA??BCACA@AB?@A@>=??BBBA><766432.-,)&&&+,1122////)*((&
@73_2WVZPS_7
GGAATGTTCACAAATCATAGGCTTTTATTCACCTTACAACATTCATAAATATCGTTATCGTGCTACTGGCGATACAAGTCTGAGCAATGGTTAGCAACTCCACGCTTCTTGCACCAATTTTCCGAAGAAAATCCAAAATCAGATGGGAATTAATTTTTACCCACAGACCTCACCCACCTTTTTCAAGGCACAATCATTCAGATAGAAAAACATAATATTTACCTATAATACTTGTTTTTCTATCTGAATGATTGTGCCTTGAAAAAGGTGGGTGAGGTCTGTGGGTAAAAATTAATTCCCATCTGATTTTGGATTTTCTTCGGAAAATTCGTGCAAGAAGCGTGGAGTTGCTAACCATTGCTCAGACTTGTATCGCCAGTAGCACGATAACAATTTTATGAATGTTGTAAGGTGAATAAAAGCCTATGATTTGTGAACATTCCA
+
GINQSLJSOJKJNINKSSFGGHIHSPLMMSLJKIHPIHNIHKMKMQNJIMOJMLHPLJHFHGHGIPJHJGDDDDIJHNPLHHJGJKKSSKLGMIGIJGSSRISSLJKLSOSNMPJKJIFS8@?89KISSNLNKKLJHKNJKSNSMMPSSPOMPMIGIKIILSILHMGJJKKKSLKKKMGIELSKIEEFHPKJGIINSJJISJGFEEEEEDEEHEGC@?@;10..../557=BA??AGMRNSFFEFEGGG?><;32,,-68::?AAKOIGFFGEEGJFKGHGHDBA9@ACDJHHFEDC>?=779334:77977789AFBCB@?@<=<531*((((,/.//,***,99989:::=>=@CCCAAC>>>>>?CAA??<:88866543/-+**)))%$$$&)%,-/011578:=>@BBCEFGFJFKEGFFIFAAAABEGA:97554334
@74_2WVZPS_7
GGAATGTTTATAGACATAGCCTTGTGTATGACTGTCTAATCAACAGTGCAAGGAATTAGTTGTGCTCTCAAATGGAGTTATGTGAAGGAAAGATTAAATGGATACATTTAATTAAGTACAATTACTACCAAATCTATAATGACTGGGTAAGTCACCCGTAAGAAGGATGAGTTAGTAGAGATATAATAATATCTTACAGTTCAACTGATGTGCAAGTTTATAAGTAAACGTAGTGTGAAAGACTTATCGCTAACGCAATAGACGTTATCTCGATAGGATAAAAGAAACCAAGAAGATATACAAATTGGTAACTTGTATATGCCCTTGGTAATACCAAATAAGTTAGTTCCTCATGATGTCGTGGAAACATGACTATAAGATAAGTTGAATTCGATAGTAGCCCAAGAGGAATCAAATGAGTAAAACAAGTTTTATAGGTAAATATTATGTTTTTCTATCTGTATGATTGTGCCTTGAAAAAGGTGGGTGAGGTCTGTGGGTAAAAAATTAATTCCCATCTGGTTTTGGATTTTCTTCGGAAAATTGGTGCAAGTAGCGTGGAGTTGCTAACCATTGCCCTGACTTGTATCGCCAGTAGCACGATAACGATATTTATGAATGTTGTAAGGTGAATAAAAGCCTATGATTTGTGAACATTCCA
+
LHKMKIJKPJSHILMKMKPKKMJKNSPNLOJSOJSNLJSLLSILMLLMRSISISNKISSSKSJOMIOOEB9F/IIGNMJKROMQMSIK<IMMNSLLSPSMLLLORNKSSPSISMNJPNKJJOJLJSLMHGHJPOJMSISSSKSLGJGHJPIMHEIMICIBFFGHLLSRIEJOIKRKKOIKOMQSIHSLORNJMPKJSLOKSLRNMKMMMLSOLIJFRISHOE8666LGJKPJJMRMSIJPKJISPJMKIGFKKGEFEFELSKFGFIIMRKMLKPSKPJNLNQMMKJSMOLKOJLNLLPSKQJJOOKISSKRSKILOOLSMLKSONSJSIRSMLJIGJLNSRKRJLNSMNSJOMOKLKJPLRLIJLOMSLG?====>DEDKQMRGMJISJNMJNHKIOSKIFHHEGGHPJNMNLKSSOHSGHGDKGISGKHGJSSJJNISJRKKOKKKLNSKOMOSHJLIJOKMOSJSSPOLJNSMLHDLNQKKKJNLNMONMSLISQMSKOLEHKSSQSKMHGFDPDEKJOJSSQPLSSGJSSIRREEDEGKLISHGHJJMMQKJIFGGGSMIHKIHNJGFCD65555JSIJJIQOLLHEDEDEGPIIPJHCDBBCEEDEFGMNJIGGHJIGMSIKHDFHEFFIGIHJJRHGFLHGLOSHHSHSHHJMHGA
@75_2WVZPS_7
CCATTTAATCTTTCCTTCGCATAACTCCTTTTGAGAGCACAACTAATTCCTTGCACTGTTGATTAGACAGTCATACACAAGGCTATGTCTATAAACATTCCA
+
A=12@4./GFLMLKJJIJJKIJJINNQJNSMQJSJLKLNPHKJJKMSQSLLSMOLLJLSMONRLJMIIIMMFFG==<<;?@D:8889FGEDCCDF@544+**
@76_2WVZPS_7
GGAATGTTTTTTTGCACAAATCATAGGCTTTTATTCACCTTACAACATTCATAAATATCGTTATCGTGCTACTGGCGATACAAGTCTGAGCAACGGTTAGCAACTCCACGCTTCTTGCACCAATTTTCCGAAGAAAATCCAAAACCAGATGGGAATTAATTTTTACCCACAGACCTCACCCACCTTTTTCAAGGCACAATCATTCAGATAGAAAAACATAATATTTACCTATAATACTTGTTTTACTCATTTGATTCCTCTTGGGCTACTATCGAATTCAACTTATCTTATAGTCATGTTTCCACGACATCATGAGGAACTAACTTATTTGGTACTACCAAGGGCTTATACAAGTTACCAATTTGTATATCTTCTTGGATTTCTTTTATCCATTCGAGATAACGTCTATTGCGTTAGCGATAAGTCTTTCACACTACGTCTACTTATAAACTTGCACATCAGTTGAACTGTAAGATATTATTATATCTCTACTAACTCATCCTTCTTACGGGTGACTTACCCAGTCATTATAGATTTTGTAGTAATTGTACTTAATTAAATGTATCCATTTAATCTATCCTTCATATAACTCCTTTTGAGAGCACAACTAATTCCTTGCACTGTTGATTAGACAGTCATACACAAGGCTATGTCTATAAACATTCCA
+
:=@BB@?>+**+989999>?GIHEGCCFKJQMLIPIMSKLMMJJMMKJPLRJLJSSRSKKGGIJIJOHSNNNLJKMKIIHKSSLJNKKKJSOSMPIJSJSSHLSOSKSKJHLMLJOFGIMIHGHHL>=HEGIMSNPRNLPPKKNMMKFGIGEMSJOJMPNMJKLNLJKSRPPKSLJKSKOMIJSKGIISQSISMQMSOKNKSKHIHKSJJNMSSSOOMLMSMSSMSSJKONLLMNIMKMNSOKQKSSKNLLNLFJKBCIGIOPKMOSQSSNOLPKQOKJKMMPNMIOJQJSIIOKPLJSMMLQSRIJIGKMQJISNPSMSLMOJQ:965512@HKSMSPSKNSKOMMLRNMSSKMMLJSSLLKSOSMOMSRSNNKSSSSMNSKOSMNKJNSLSMOPONORSRSOLMSPNSQLPOGOPIJNPKLDDPHIMFRIKGJKJKKILMJLJMKNSQNOSSSLQIJKNLSRNRNSSRSSLJMNKSKLSROSSJKSIJJSSJMSLSNSRQKLIKPHKJSLKPSJPSMMMSOSKRSNMQISJMSJKSNJSNLJKRSSPOSSMLQSSLJOPIJKLJKHMSLKGJMNKSKMGJOLIMSKJJNSSJQOSMSQMMPMOJNSNOSJLMLSLSMMSMSLSPSMOMJJNLJIKKLKGC>==>AEGGJJGC@@AAHJHPOOLJJ
@77_2WVZPS_7
GGAATGTTTATAGACATAGCCTTGTGTATGACTGTCTAATCAACAGTGCAAGGAATTAGTTGTGCTCTCAAAGGGAGTTATGTGAAGGAAAGATTAAATGGATACATTTAATTAAGTACAATTACTACAAAATCTATAATGACTGGATAAGTCACCCGTAAGAAGGATGAGTTAGTAGAGATATAATAATATCTTACAGTTCAACTGATGTGCAAGTTTATAAGTAGACGTAGTGTGAAAGACTTATCGCTAACGTAATAGGCGTTATCTCGATAGGATAAAAGAAACCAAGAAGATATACAAATTGGTAACTTGTATAAGCCCTTGGTAATACCAAATAAGTTAGTTCCTCATGATGTCGTGGAAACATGACTATAAGATAAGTTGAATTCAATAGTGTGGCCCAAGAGGAGTCAAATGAGTAAAACAAGTATTATAGGTAAATATTATGTTTTTCTATCTGAATGATTGTGCCTGGAAAAAGGTGGGTGAGGTCTGTGGGTAAAAATTAATTCCCATCTGGTTTAGGATTTTCTTCGGGAAATTGGTGCAAGAAGCGTGGAGTTGCTAACCATTGCTCAGACTTGTATCGCCAGTAGCACGATAACGATATTTATGAATGTTGTAAGGTGAATAAAAGCCTATGATTTGTGAACATTTTA
+
JGGJKLISKQLLSOMJLLIIGGHGJKOJJIIKSSSILHIIKJPOLJHHFIGLHOSNSPSSJJOSKNLKLKILJPLIIJPLQHNJKLILJJNMLJKC<945JHIHFIHJMPSIFB>;;<JHMSKJPKMLIKNSNLGHJIJLKLOQHLILSNMLKJHHBA@=?LHE==?SIIGKJJMIKMSIRJJJIMLLSSSSSSNKLJKKOJLPLLKPJKSISKJLLOSLPKMJMHGHOEE222222FFFHIKGHDCCAABBCECCCDESJIGRSLHLNOIFHFEHPIJGSLKLSSMOKGGHQSJJNKMKIKHHNSQLSLISLJHOHGJJMILSOMLNSINKGLHHHNRSMSKIISKNJOKLIKQNNLKHIGGFIJMONMHEDDDGGSKIHKFAACIOLLKD=<<;9:93(+2200313@@ABFEIFHKMSIJHJKSRMOJHLHNKNOSKLFEFNSSLSJSMPGSLPNJNHSHHMILIOMLKKINSIDHGLSLQPLMQJHJIRIJIKHIIGJPSSHMSRISOLGDE@AEHJMKHHFABSKMSNIFSSHKKMHLINSKKSG=>;>EFDEFHJJLOJMIJJHIHHKKSKGGGDCDEFG=<>>>EDCDFIFHKJHDCDDDHDECBGGD==5320000/..ACMQGHHFFIJLLQGSFI33334<<933331,''&
@78_2WVZPS_7
GGAATGTTTATAGACATAGCCTTGTGTATGACTGTCTAATCAACAGTGCAAGGAATTAGTTGTGCTCTCAAAAGGAGTTATGTGAAGGAAAGATTAAATAGATACATTTAATTAAGTACAATTACTTCAAAATCTATAATGACTGGGTTAGTCACCCGTAAGAAGGATGGGTTAGTAGAGATATAATAATATCTTACAGTTCAACTGATGTGCAAGTTTATAAGTAGACGTAGTGTGAAAGACTTATCGCTAACGCAATAGACGTTATCTCGAAAGGATAAAAGAAACCAAGAAGATATACAAATTGGTAACTTGTATAAGCCCTTGGTAATACCAAATAAGTTAGTTCCTCTTGATGTCGTGGAAACATGACTATAAGATAAGTTGCATTCGATAGTAGCCCAAGAGGAATCAAATGAGTGAAACAAGTATTATAGGAAAATATTTTGTTTTTCTATCTGAATGATTGTGCCTTGAAAAAGGTGGGTGAGGTCTGTGGGTAAAAAATTATTTCCCATCTGGTTTTGGATTTTCTTCGGAAAATTGGTGCAAGAAGCGTGGAGTTGCTAACCATTGCTCAGACTTATATCGCCAGTAGCACGATAACGATATTTATGAATGTTGTAAGGTGAATAAAAGCCTATGATTTGTGAACATTCCA
+
AAALKMIIKOS@????EFSGNISNOJRMNPLQMOKLIMJHJJLLJRHJMLJSLJMISMLJKKSSRLNQJOMNSRSSS76667JCCCACDGKSSNGB62..HGOIILLIQGSOLG@:=<=<==<1/,)&&&&*04:=?AHFGHJGHSLIKJIHIJFKG8EBD@LMHIMKJLHKKLKLHKGIKIHPSIHKNNMSJMNMLKKSOJIKQJHQLMHOINHGNNGDIIO?RINJJIJGIILLONLSNMJOSLKJHGKFKGGHHJMKHJFHHNHNPONIIMMLMOMRSKNNONLLFB:CJLGIGD811KJIKLIISJJJMQMSSNSSKPPSSSNMSLMHIGMLSONLQQSJMJSQQLSPSSNPSLINKOMQKMNJLOGEEGFGHNJNJLJHJLKSKIJIFGFHILHJGHJKSIMSKMJKKMPLNNSLSPPJNLLLFHKHSKIHMSNMJOKKRJSNSPQKSMPMIJJJLIJQSJQORSKSOKKGFKGEPSJIHLQPLKSJMKJLM@AAABGFEECB@:993/99/9EGKNJHRLLOJJJSJFHGGEFHJSMRP>==<>H<BCLFCDDFFHHJNLKSSJHHKGJNKRKJKGJGHJHILHEHEDFGLIKSICBBBAB@?AACGIIJEFEEDFGGFFEDDEFFIFFGFHGGGGEDEDEJKHKIIFIFHHDEF
@79_2WVZPS_7
GGAATGTTCACAAATCATAGGCTTTTATTCACCTTACAACATTCATAAATATCGTTATCGTGCTACTGGCGATACAAGTCTGAGCAATGGTTAGCAACTCCACGCTTCTTGCACCAATTTTCCGAAGAAAATCCAAAACCAGATGGGAATTAATTTTTACCCACAGACCTCACCCACCTTTTTCAAGGCACAATCATTCAGATAGAAAAACATAATATTTACCTATAATACTTGTTTTACTCATTAGATTCCTCTTGGGCTACTATCGAATTCAACTTATCTTATAGTCATGTTTCCACGACATCAAGAGGAACTAACTTATTTGGTATTACCAAGGGCTTATACAAGTTACCAATTTGTATATCTTCTTGGTTTCTTTTATCCATTCGAGATAACGTCTATTGCGTTAGCGATAAGTCTTTCACACTACGTCTACTTATAAACTTGCACATCAGTTGAACTGTAAGATATTATTATATTATACTAACTCATCCTTCTTACGGGAGATTTACCCAGTCATTATAGATTTTGTAGTAATTGTACTTAATTAAATGTATCCATTTAATTAAGTACAATTACTACAAAATCTATAATGACTGGGTAAATCTCCCGTAAGAAGGATGAGTTAGTAGAGATATAATAATATCTTACAGTTCAACTGATGTGCAAGAATAAGTAGACGTAGTGTGAAAGACTTATCGCTAACGCAATAGACGTTATCTCGAATGGATAAAAGAAACCAAGAAGATATACAAATTGGTAACTTGTGGTAATACCAAATAAGTTAGTTCCTCTTGATGTCGTGGAAACATGACTATAAGATAAGTTGAATTCGATAGTAGCCCAAGAGGAATCTAATGAGTAAAACAAGTATTATAGGTAAATATTATGTTTTTCTATCTGAATGATTGTGCCTTGAAAAAAGGTGGGTGAGGTCTGTGGGTAAAAATTCAATTTCCATCTGGTTTTGGATTTTATTCGGAAAATTGGTGCAAGAAGCGTGGAGTTGCTAACCATTGCTCAGACTTGTATCACCAGTGGCGCCAATAACGATATTTATGAATGTTGTAAGGTGAATAAAAGCCTATGATTTGTGAACATTCCA
+
ECGMSMJSQSIKJHGFDF>?>?<;:8788::>ED=:::;BCEGIKKHJKOSKJNNJPSIKLJIJJFFJGIIIJJIJSIKCA6??AAFDFJLGGHGNIQKSSLSSOKSNSRKMIPHE7,,C0-?/0JJOMSKLJSSSSMJJFKMLKLJOKIKNJK88888LQSJSMBAA?@BBCILGPNOMRKSMMIPRONKNNIPKNNSSKLQMKNSSNSSMSJSSLPMSIKRSQSOJSSSSPKSLSRSHHEDDDDDJGBCEIGFFFFJKN?????FBAAABMKSKJJGIMJJJSIIJHJSDMJGGNFEJISISPOIJOLKSSJNJJMSRPMMMRIMPSSNHNSQOKMIHSOSNNSMSLSJSSMPSPNSHLLJI=;;9421144=4;88?>CELKJSKLLKIKKJMGKIQIEDDEESJHFE>==0.--,/13/2FIGIILHOGHIHL@EEGIIIIFGELJJSSKDEFCBC@C<<31011/-.,++++++*('''(138>ACCIINIJRIECFGFKKISLSGJFB<EHEEFGDHEFEFFHMLHHJHGJLHOJJL@@?@@MJLHHIGKLDBA@BDCDE@<54445566<<<:300007=<<<<:;:..--((&%%&'&'(''((750012=>CEAAAABDGGGKSHGFFC>=>>??@@@BBEDEFDD><;;:96431.-+*)('((+12344689>??@@ABCECBA@=778::986654557.-------44555699;>@A=DDA>CBB@<<;;>@@AACA???@=;=7784---)'''''47::>>>>?>=====<<=8545322(((())((()-89;<<=>>>>=<ACFFEB?CB?==::843333720////00;A@ADCCCCBA321129>ACCDAA><;;<@A@AACCFDCA==<<=>===B=?>???@@;:9979:;;>610151;==9810/.))))).011294116431/.&%%%%('*)+/22313630+,//15,++**15200/+'''&%$$$%)*))**8;>;:99:55578:9711----./066323('''*3----..*))*+645558:<<>=>??>====<=??@@CEECCBBCCA@@@=<===>>===<=?>:95
@80_2WVZPS_7
GGAATGTTTATAGACATAGCCTTGTGTATGACTGTCTAATCAACAGTGCAAGGAATTAGTTGTGCTCTCAATAGGAGTTATGTGAAGGAAAGATTAAATGGATACATTTAATTAAGTACAATTACTACAAAATCTATAATGACTGGGTAAGTCACCCGTAAGAAGGATGAGTTAGTAGAGATATAATAATATCTTACAGTTCAACTGATGTGCAAGTTTATAAGTAGACGTAGTGTGAAAGACTTATCGCTAACGCAATAGACGTTATCTCGAAAGGATAAAAGAAACCAAGAAGATATACAAATTGGTAACTTGTATAAGCCCTTGGTAATACCAAATAAGTTAGTTCCTCATGATGTCGTGGAAACATGACTATAAGATAAGTTGAATTCGATAGTAGCCCAAGAGGAATCAAATGAGTAACACAAGTATTTTAGGTAAATATTATGTTTTTCTATCTGAATGATTGTGCCTTGAAAAAGGTGGGTGAGGTCTGTGGGTAAAAATTAATTCCCATCTGGTTTTGGATTTTCTTCGGAAAATTGGTGCAAGAAGCGTGGAGTTGCTAACCATTGCTCAGACTTGTATCGCCAGTAGCACGATAACGATATTTATGAATGTTGTAAGGTGATTAAAAGCCTATGATTTGTGAACATTCCA
+
IDRHJLOKQOSSISKKILLMMJINMSKJRMKLJKL;;;;;FENISOIJQJLSKSNSIJHJSJOORLOJLKSKHHIJHJJHSLKSQSQJSSSKSQNSPLPLIJSKKIKKMNSSOJJEGHDDFAAC<::::DCONKMMKOMLMMMKLSONQSPOSKHPIHID1115BHFEABAAB000/0099:HIGPKMLMJMSSLSLKJHKLKMSKNLOOLSSGKKMSSKJLIIJMJPLQOHIHHGSRRSJSJSJOSGFGFGIHNGGIHJJNJJLIJNNQNRNMNKNKMIOPMOSOSILQKJJKMIOKSNPLSPMPKQSJLJJOSSKSMKKSSHJMSISLILKSSSSMNLSSJNNKRLPLSLJOMQSNOQKKJSSNOIPQLHGHFHFC@@@GIFDFKKNOJFGGHHJHJFHKFDDDFPLIKLLGHOMKSFSJLMJJLPLOLSNLJGGEEFHOSPINMMOSMSSNOQSHKJHJLISSHNKSOKMKJSOSSOSSNPSLKHJJSKQJKOLPKKHJFFISISKIKOKGIFGAA@@BA8888:SOSKDCD@@HGGSNPRSIIIKIFGNIHGHIIKIJSOQKKJKGKNKKSSMLIMHMMMKQJFGEEJDDHESNKGAAAABDCCDDHMKLILIIJHHKMGHHEEFFEMJGFHLMLRIGGHFHJGGHQMHMIJIGGE
@81_2WVZPS_7
AATTTTTACCCACAGACCTCACCCACCTTTTTCAAGGCACAATCATTCAGATAGAAAAACATAATATTTACCTATAATACTTGTTTTACTCATTTGATTCCTCTTGGGCTACTATCGAATTCAACTTATCTTATAGTCATGTTTCCACGACATCATGAGGAACTAACTTATTTGGTATTACCAAGGGCTTATACAAGTGACCAATTTGTATATCTTCTTGGTTTCTTTTATCCTTTCGAGATAACGTCTATTGCGTTAGCGATAAGTCTTTCACACTACGTCTACTTATAAACTTGCACATCAGTTGAACTGTAAGATATTAATATATCTCTACTAACTCATCCTTCTTACGGGTGACTTACCCAGTCATTATAGATTTTGTAGTAATTGTACTTAATTAAATGTATCCATTTAATCTTTCCTTCACATAACTCCATTTGAGAGCACAACTAATTCCTTGCACTGTTGATTAGACAGTCATACACAAGGCTATGTCTATAAACATTCCA
+
NHHMLSOCFIHLKIHGIHHKJQJLJNLKOLSNJOGKJKLSKONNILHKSOLOMSMSLSPNSNJLSKMSJONSQPKNLSJNSSMKSQSPSPSGSONPIJSJOPNLQ?@CBSLOONKLMSMPLOSLOJLOJKSLHGFFHJHIHIILNSRKHKJILLJMILKQJLPMJLSHOKIIJKHSOMOOLMJJKLMKPPKOSMMLMMLJOJRLSMMMJNSOSKISJIG10445343359CEFMLSGFGGIHKPIKSJSNSKOJKNDIIMMMHLJJRG;777HIIJJMHPHJHOSKIIILJSNSKSLRQNOSIOSIKJMMSKKLMSLKMJORKSOMLJSSOONLNKIPIOJLNNSONNSJJJMKIQMSHPJKNLJJSMRMMNSMJIIISORLJQMIKSLOMKMJJIKMHFSKRJSKJSIIKJMMOMJSOSKPE<:::<IIHKMLSKOONLSLOMHKIKMSOKKROSOSMOQJSNRSKISOMLIHHEFHIJSJKNOIISSSOSNKKJHHHHEJHHFHIIS
@82_2WVZPS_7
GGAATGTTCACAAATCATAGGCTTTTATTCACCTTACAACATTCATAAATATCGTTATCGTGTTACTGGCGATACAAGTCTGAGCAATGGTTAGCAACTCCACGCTTCTTGCACCAATTTTCCGAAGAAAATCCAAAACCAGATGGGAATTAATTTTTACCCACAGACCTCACCCACTTTTTTCAAGGCACAATCATTCAGATAGAAAAACATAATAATTACCTATAATACTTGTTTTACTCATTTGATTCCTCTTGGGCTACTATCGAATTCAACTTATCTAATAGTCATGTTTCCACGACTTCATGAGGAACTAACTTAATTGGTATTACCAAGGGCTTATACAAGTTACCAATTTGTATATCTTCTTCGTTTTCTTTATCCTTTCGAGATAACGTCTATTGCGTTAGCGATAAGTCTTTCACACTACGTCTACTTATAAACTTGCACATCAGTTGAACTGTAAGATATTATTATATCTCTACAGTTCAACTGATGTGCAAGTTTATAAGTAGACGTAGTGTGAAAGACTTATCGCTAACGCAATAGACGTTATCTCGAAAGGATAAAAGAAACCAAGAAGATATACAAATTGGTAACTTGTATAAGCCCTTGGTAATACCAATTAAGTTAGTTCCTCATGAAGTCGTGGAAACATGACTATTAGATAAGTTGAATTCGATAGTAGCCCAAGAGGAATCAAATGAGTAAAACAAGTATTATAGGTAATTATTATGTTTTTCTATCTGAATGATTGTGCCTTGAAAAAAGTGGGTGAGGTCTGTGGGTAAAAATTCATTCCCATCTGGTTTTGGATTTTCTTCGGAAAATTGGTGCAAGAAGCGTGGAGTTGCTAACCATTGCTCAGACTTGTATCGCCAGTAACACGATAACGATATTTATGAATGTTGTAAGGTGAATAAAAGCCTATGATTTGTGAACATTCCA
+
KNSNISQINMSSPMSKOSNOLSESLLLSILPOOOJNSIIKIKIGHOMJJONNJHIIILSRSRMLQQLMKMKKSIJLMKSLLJOSMKPJMSQKNMILSOLMSPSSOOJKMNKJMSLJKKIK::EAAJKKKIOJLLGIKLMFB=5D?<<6,+'%%&(000038<:<@HFIHLKLKOKIJF>KSQJ=555SLMSLLLMPSLIA@@@?=7778HKSONKSLMNKIRLSNLOJLOJSKKSQNMSJSKIJOSNKNSPSKLKIGFIKMCHO873001149ABEMMHKMNNNJMIJIJMMSMNSSLPNNOQSHIIHIHHFGFGEEENMNSSOLONLGGEFFHNKMMNJLSNMLSNPJJMSMRJJSSMLSKMIJLKNG3'&''*0,...(,003886EJHJOKSJIMLSIJPLSSISMOPPJHHIMJMISMJIOSOKJ;::;:OJGIFEKQNSKMSKJIKMOSQQPJPJNPLORPKSJFJSLSOKMOOKLMJQILJJHMISSSMILOMMPHGKGHIFIIOIFGKMIFGA@@@AAFQLLMMIGBAACEFFHHHG::::=KIICCBCACC@@A@@AA@>@?=9=>;51*****668889765411*%$#$$$$%)467>??ACBCCFDGEDBDCCBBACLHAAABBOEEEFCEDEFJSJEEDCDDCCCBCDABACDCCDA?>=>?EIFGI?<;;;?HF@ECA@BBFIECCCABBBCEFDCCEDGEGFIJIFEDD>===>FIHJFEBB>?BBBB>:99788:;==AEEDDEGGFE?>>A?KGEFBDEHKNGGHFGIKGS?:;CBAA@<))(((),&'368<>CFHFEBEEKMDCC?>?>=3111)))*+,656541123<<B@?>;97656/....10//...../245CCCBABBBECDBCBBD@===<@DDEEAA@?=>><;:::99889:;>??@?>?=<89>>>@?>=<<;<<<<<
@83_2WVZPS_7
GGAATGTTCACAAATCATAGGCTTTTATTCACCTTACAACATTCATAAATATCGTTATCGTGCTACTGGCGATACAAGTCTGAGCAATGGTTAGCAACTCCACGCTTCTTGCACCAATTTTCCTAAGAAAATCCAAAACCAGATGGGAATTAATTTTTACCCACAGACCTCACCCACCTTTTTCAAGGCACAATCATCCAGATAGAAAAACATAATATTTACCTATAATACTTGTTTTACTCATTTGATTCCTCTTGGGCTACTATCGAATTCAACTTATCTTATAGTCATGTTTCCACGACATCACGAGGAACTAACTTATTTGGTATTACCAAGGGCTTATACAAGTTACCAATTTGTATATCTTCTTGGTTTCTTTTATCCATTCGAGATAACGTCTATTGCGTTAGCGATAAGTCTTTCACACTACGTCTACTTATAAACTTGCACATCAGTTGAACTGTAAGATATTATTATATCTCTACTAACACATCCTTCTTACGGGTGACTTACCCAGTCATTATAGATTTTGTAGTAGTTGTACTTAATTAAATGTATCTATTTAATCTTTCCTTCACATAACTCCTTTTGAGAGCACAACTAATTCCTTGCACTGTTGATTAGACAGTCATACACAAGGCTATAATGACTGGGTAAGTCACCCGTAAGAAGGATGTGTTAGTAGAGATATAATAATATCTTACAGTTCAACTGATGTGCAAGTTTATAAGTAGACGTAGTGTGAAAGACTATCGCTAACGCAATAGACGTTATCTCAATCGATAAAAGAAACCAAGAAGATATACAAATTGGTTACTTGTATAAGCCCTTGGTAATACCAAATAAGTTAGTTCCTCGTGATGTCGTGGAAACATGACTATAAGATAAGTTGAATTCGATAGTAGCCGAGGGAATCAAATGAGTAAAACAAGTATTATAGGTAAATATTATGTTTTTCTATCTGAATGATTGTGCCTTGAAAGTTGGTGTCTGTGGGTAAAAATAATTGCCTTCGATTTTCTTAGGAAAATTGGTGCAAGAAGCGTGGAGTTGCTAACCATTGCTCAGACTTGTATCGCCAGTAGCACGATAACGATATTTATGAATGTTGTAAGGTGAATAAAAGCCTATGATTTGTGAACATTCCA
+
GIEKNLQNQJMMNRKIJJHKKQHINSNMNKSJHMLMHJMIIISOLKPSNJMMNSSLIOJJKIIOSSLJLOIIJILKJQSMSOLJLLJSINSKJRLSRKIOSJIHSNJLIOSQKMNJOMSSEGLO6333BJINMOIJSSSOHHHIJSONLJKSJSEECCCIGJJMPLJMLJSSQQSJMJSG?>==CEFKJAA,,,+,,+++++;===GISNSLMLHHHFDD?@DC??>?@CIJII55555GE?>=>>EFEAAAFFFF:;?@HOHHGE<<<<<SJGILMIIIJLKNJJOKJSIHOSSSMMLIOKNSLSSLJHPRLNMMKNIRO@>?>>GPMSNOKRPPSSMSSNKSLS;77:;;ILMNLSMNRMNIJKKEDG>=A@A?<;=C677@ACKPJKSJJMNOKPSSOKPNSLSSIJLKSMJJHQGHOSJJJSLKHHMSPRSMSKMKSSJJSSSNIKJSSSSPIIGFGJMOHAAAA@AJPKHOSNSONIMSOSSISHSKSLRNPSLJIIKIKSSKIJJISISKHA@ABSRKJMKJHNOSPLOSPSJLNSRIJSJSSKKSSJLQPSGFHGIKLHNINSSMMPIHGIHJGHKSONMMSSLLNSLSJILONLLQHJNSSOPSMSSNIRPPLKSSJQNGSSHLMSLKFGNJMKHGFFEEFEKJIIJG@??=986/*)('&'&%%479:;;><;:521,),++(&&&)-+++..-..00012459:=>??A@A@AA@>;;::77*))))**))(((--.++10./06665595555530//3331000007/....3695244548,,++&&&&%&&&'''''&%%$$$$$%&((&*''(--98:=>==>?;998864321.--,**+,)(()+)))(*+--2379:;;;==>?@CCB>;889===;;855557;9775.,-,/),124568565466788884321/+,-88999:;;;;;<>@BEDB:9889=54444;9988776750-,*&$$$$###$%'(+-/.,+*))(%$$%'((()(((,-/1,''(.0>CDDEE(((()8:887875789:A>>:9:99753448:>;;<;;<<9:::766665767687799:;>::;;;AA@CACCBABBBBA@@?@=<<<=BDFHDDDCA?><<===@@@BCECAAA
@84_2WVZPS_7
TACAACATTCATAAATATCGTTATCGTGCTACTGGCGATACAAGTCTGAGCAATGGTTAGCAACTCCACGCTACTTGCACCAATTTTCCGAAGAAAATCCAAAACCAGATGGGAATTAATTTTTACCCACAGACCTCACCCACCTTTTTCAAGGCACAATCATTCAGATAGAAAAACATAATATTTACCTATAATACTTGTTTTACTCATTTGATTCCTCTTGGGCTACTATCGAATTCAACTTATCTTATAGTCATGTTTCCACGACATCAGGAGGAACTAACTTATTGGTATTACACAAGGGCTTATACAAGATACCAATTTGTATATCTTCTTGGTTTCTTTTATCCTTTCGAGATAACGTCTATTGCGTTAGCGATAAGTCTTTCACACTACGTCTACTTATAAACTTGCACATCAGTTGAACTGTAAGATATTATTATATCTCTACTAACTCATCCTTCTTACGGGTGACTTACCCAGTCATTATAGATTTTGTAGTAATTGTACTTAATTAAATGTATCCATTTAATCTTTCCTTCACATAACTCCTTTTGAGAGCACAACTAATTCCTGACACTGTTGATTAGACAGTCATACACAAGGCTATGTCTATAAACATTCCA
+
0)))6;FLHHMSISROKSJKISJJSRLSMLJFLIJJMJGIKNLIKLLIIPJQJOKIHHGHONNJKPSSNJJIIIHJIISIQMJMLP8<H99LJSMSMLKJJMPSMKPSMSNSSNKLSFDC=====EHRGSIEEDC@BFHJOGSLKLNLNJPKOPPMOISKSLNLMMNIINILSKPPNMSOMLOMSRLLMNKSPLKIMPNLLSSQSMSSRHLSMSNJJQHJPKLJKNJLLSOIJHOLLKHHQISNKHKGIJHKMJMMGFILIISIJKLLLSGHHHHNKHIFCB@@??.,,(),,+/)(('')+4=@DHIKLJLLMJLESKKJJKSQPJKMGHGKF1/++101()))2,=?BBDE@@EGKLKOSLIJHJIGHIKSLLOSLMKDA@@,++++=DHGHIHJKKMIGJNIHNILNKILHGKMMMIHSLNOQSPLMMSNNOJQPMSNSLLSKRRKKPNJLJHPKOKLIJQSKKGPLGHJSSKKMJMLKSKKJMSOSJIIIHSPNJKIIIJJLRJKGHNIMLHIIOMJILNJLILIPKQKMRSMLKIMJNLKJGJHLMNJQSSLINKKLLKINPLKLGQJMMNJIGHIMSIOIRLKIHHGGGGHJKKHHIFHFHJFHFGIGEEFFQJPDDEDE
@85_2WVZPS_7
GGAATGTTCACAAATCATAGGCTTTTATTCACCTTACAACATTCATAAATATCGTTATCGTGCTACTGGCGATACAAGTCTGAGCAATGGTTAGCAACTCCACGCTTCTTGCACCAATTTTCCGAAGAAAATCCAAAACCAGATGGGAATTAATTTTTACCCACAGACCTCACCCACCTTTATCAAGGCACAATCATTCAGTATAGAAAAACATAATATTTACCTATAATACTTGTTTTACTCATTAGATTCCTCTTGGGCTACTATCGAATTCAACTTATCTTATAGTCATGTTTCCACGACATCATGAGGAACTAACTTATTTGGTATTACCAAGGGCTTATACAAGTTACCAATTTGTATATCTTCTTGGTTTCTTTTATCCTATCGAGATAACGTCTATTGCGTTATCGATAGTCTTTTCACACTACGTCTACTTATAAACTTGCACATCAGATTGAACTGTAAGATATTATTATATCTCTACTAACTCATCCTTCTTACGGGTGACTTACCCAGTTGATTATGATTTT
+
MGKOJMQPLNNJLSSSSSKLSOJJJMJSNLSNOQJPPHLMJSSJJOLLSORSSSSOIHKLRISHPSOMNSSJSKJLNKNLKNSLMJKJKELSKOSJLKOOSONQPPOPKRSSSSMLOOMSSRNHFGISMPSSMSFSJPSLKSKPKFHLMRLJPKJFQLGFGF;SJSOOMSKSSINSNMSLKKMLSLOSPSPSOSOOKRJNJIHSSSINOSRSPSSISILOKNOLQRMNMSLJSRMKSSSPHNH?FJIGKIFB>>>>?JKRMNLKSJGCCIKJMGOFJMNHFGFGGEDCCDDFEKSILJGEROJLOMNKQMKSRMOSSONOOGHHPJKOI@????NOMMSKSKSLNSLIEJLRMSSOSSSILNSSKNHKEDDGFHKHHHFGF;KLMSLSIIJLINNSMILJMSKSKSDDDCC9,,,)(++.21.(1EGHGJIIKHLISJOIHHJKILPIMIIHSGSIKMPMMGJSMLNLKNKMJSMSRQQSHMILKIIKMIHLKLMMPLOMNKHJEHFGININPCFAE996555598@000/.+
@86_2WVZPS_7
GGAATGTTCACAAATCATAGGCTTTTATTCACCTTACAACATTCATAAATATCGTTATCGTGCTACTGGCGATACAAGTCTGAGCAATGGTTAGCAACTCCACGCTTCTTGCACCAATTTTCCGAAGAAAATCCAGAACCAGATGGGAATTAATTTTTACCCACAGACCTCACCCACCTTATTCAAGGCACAATCAATTCAGATAGAAAAACATAATATTTACCTATAATACTTGTTTTACACATTTGATTCCTCTTGGGCTACTCGAATTCAACTTATCTTCTGCACGTCATGTTTCCACGACATCGTGGACTAACTTTATTGGTATTACCAAGGGCTTATACAAGTTACCAATTTGTATATCTTCTTGGTTTCTTTTATCCATTCGAGATAACGTCTATTGCGTTATCTCGAATGGATAAAAGAAACCAAGAAGATATACAAATTGGTAACTTGTATAAGCCCTTGGTAATACCAATAAAGTTAGTTCCTCATGATGTCGTGGAATATAAGATAAGTTGAATTCAATTTTTCAAGAGGAATCAAATGTGTAAAACAAGTATTATAGGTAAATATTATGTTTTTCTATCTGAATTGATTGTGCCTTGAATAAGGTGGGTGAGGTCTGTGGGTAAAAATTAATTCCCATCTGGTTCTGGATTTTCTTCGGAAAATTATTCATAGAGCGTGGAGTTGCTAACCATTGCTCAGACTTGTATCGCCCATACACATATCACAAAAATATATACATGTTGTAAGGTGAATAAAAGCCTATAGTTCCTGAACGTCCG
+
LMILJLSLLJKQPMSJSLINIIIMSSKRMLNQJIJQKJQSKSNRLSJNNMRSMSQHGOIISJLSNPHHHMPLSNIODEDDFFSKRMPOKOLMLOSPSNNMNQSOHGIHILEFDFEHJHOMPKMNFMIKLOLKIHHJFHEFKGIH>??;....57?A@A<<A6-GDA??@CDQGLLFMJHKCCBMQMILMOSLSOJMLLLJPOKMJHISPOORSQSRIOLMSORLSPSMMKMSQLLJNSSQSPHIKIMKIMKIJOED1)))*/=<://0CCDB><9=<,,+++(''''&&()*3@BCAAEDE88867)&&%%('&''(5885;=EEKJHIGKGKKOSMMNOMJIIHJKQLIHIHINNLRPOKNSMIJJJKGIIHJ@@@@HBSKNHKJMLMKLLKIQIOKHGGKJLABA@?::6000//1;91111=DFE?>;653201.-122101230-(')),,-.=>>CCCFHFFDEEBCC@BAABCBAE<DECCFFCB@>;;87874/./-,+'&''-/45665445555530.-%%'''()*+.0235753234ADDC@>>>>===<;9989<???<<==?>>==>@AEJFFDBBBB>>>>?GEEDCEBCEHH?BDDC>><;;<<;==@@?<;;;;AAB@BCJJJFDCFCBDEACAA=4)*??>?>@AA?9AA<;<641/-+(''&%%$$$'')./=>A@@@?><976-,,+**((()*+*)*'&%$$$%%%&&%%%%#%$$$#$$#$$$$#$#$$###$$&&''(-//00189;<;7865)&%$##$%%(+(((((
@87_2WVZPS_7
GGAATGTTTATAGACATAGCCTTGTGTACGCTTGTCTAATCAACAGTGCAAGGAATTAGTTGTGCTCTCAAAAGGAGTTATGTGATGGAAAGATTAAATGGATACATTTAATTAAGTACAATTACTACAAAATCTATAATGACTGGGTAAGTCACCCGTAAGAAGGATGAGTTAGTAGAGATATAATAATATCTTACAGTTCAACTGATGTGCAAGTTTATAAGTAGACGTAGTGTGAAAGACTTATCGCTAACGCAATAGACGTTATCTCGAATGGATAAAAGGAACCAAGAAGATATACAAATTGGTAACTTGTATAAGCCCTTGGTAATACCAATTAAGTTAGTTCCTCATGATGTCGTGGAAACATGACTATAAGTTAAGTTGAATTCGATAGTAGCCCAAGAGGAATCAAATGAGTAAAACAAGTATTATAGGTAAATATTATGTTTTTCTATCTGTATGATTGTGCCTTGAAAAAGGTGGGTGAGGTCTGTGGGTAAAAATTAATTCCCATCTGGTTTTGGATTTTCTTCACAAAATTGGTGCAAGGAGCGTGGAGTTGCTAACCATTGCTCAGACTTGTATCGCCAGTAGCACGATAACGATATTTTATGAATGTTGTAAGGTGAATAAAAGCCTATGATTTGTGAACATTCCA
+
,,,LHGIJHHHGLKGGJIHOEFC:851+(%$$$%&)89=>EGMMLHEGEHGGHGHLOSSSSPORQKSNLISKNMPJMILKSLOOMSPLHKSMSSLNOIGKHLSKSIKSNILOIIJEEDC==88977:::GGSMKGHMKLLJSLLJNLSNJSJKJGJPFSJIKSROMLSLRKJLIJGMKMLMOKPMMKIIGJKKSPJPSKJNIKKLKNOHOSNNLSJSLLIGC><>=<<<9:55566AMKSONMRHGFEFGDGFIDDDEHHINSKHKOSSOJHFGGGKLSKQOKOJGJIJLLKMMIQNJSKSHLMRLSLSKJNKSOSHGFDBAEBDEBDILJSLNOHSLJMHLSOJJKSOLOIHSILKSSGGFGHLSOLRIJIFEFHGIIKHGHGHIEEEDD?55555=??>AFDFIOIKIPKJJGIOKOPJFNNNKSSKLJKKLHIPLNJKKOKKKJLJSINSSSOJMMSPOJHSSSSSSJSKSSIJBMSMSKLLRSPSLKINLSQSPQMSHHOJSOKRIII88?9:NLIOIKSSOSLHKHNDDB--<BEIKKMJHIFIIIIGGGFGHKHJLHRKSHLKKHCAB;::22333GNHJSSKIFFGHNJILOJFGEFGJDDDDFLJNNQPJKIJJMKFHFEDGGGMIIMIKLKJMIKJJKJNLJLMKHIJHFGJ
@88_2WVZPS_7
GGAATGTTTATAGACATAGCCTTGTGTATGACTGTCTAATCAACAGTGCAAGGAATTAGTTGTGCTCTCAAAAGGAGTTATGTGAAGGAAAGATTAAATGGATACATTTAATTAAGTACAATTACTACAAAATCTAAA
+
==CEEHIJJIJIJHGHJHGGEGFFGMHGIJIJJHIGEFDEFFEGFFEFEFDEDFBC@/..../78888888EECKECBCCCFHGHGE?ACCCAAA99DBCEEDDEFFONKLRKHHJGMGBA?;<<:999999420'$#
@89_2WVZPS_7
CGTTAGCAATAAGTCTTTCACACTACGTCTACTTATAAACTTGCACATCAGTTGAACTGTAAGATATTATTATATCTCTACTAACTCATCCTTCTTACGGGTGACTTACCCAGTCATTATAGATTTTGTAGTAATTGTACTTAATTAAATGTATCCATTTAATCTTGCCTTCACATAACTCCCTTTGAGAGCACAACTAATTCCTTGCACTGTTGATTAGACAGTCATACACAAGGCTATGTCTATAAACATTCCCA
+
JJLSIOKSKMLSJOIELCBEDDKIIIIJKIMEEDCCLRQKKRGGLJLKLLJKIIKMSIMQPSSSJ@FHCDHQPNOJSLHJSIOISKKKPNNSPOSLSIDEFFIJLSEADCDDEGJKKGJSIFJHHSLPOIQOIISKHKGB@AAAJKKOHMIJKJGFIGFHPLLKSKDHIEGOIKIJILJOOOGFSM<LMNSIOPJLIMKNNLQOLJIPKMSKSMSNNSJKIHHHHJMRLMJOGFGGLHGGFN====;;;;/..)))&
@90_2WVZPS_7
TTCACAAATCATAGGCTTTTATTCACCTTACAACATTCATAAATATCGTTATCGTGCTACTGGCGATACAAGTCTGAGCAATGGTTAGCAACTCCACGCTTCTTGCACCAATTTTCCGAAGAAAATCCAAAACCAGATGGGAATTAATTTTTTACCCACAGACCTCACCCACCTTTTTCAAGGCACAATCATTCAGATAGAAAAACATAATATTTACCTATAATACTTGTTTTACTCATTTGATTCCTCTTGGGCTACTATCGAATTCAACTTATCTTATAGTCATGTTTCCACGACATCATGAGGAACTAACTTATTTGGTATTACCAAGGGCTTATACAAGTTACCAATTTGTATATCTTCTTGGTTTCTTTTATCCTTTCGAGATAACGTCTATTGCGTTAGCGATAAGACTTTCACACTACGTCTACTTATAAACTTGCACATTAGTTGAACTGTAAGATATTATTATATCTCTACTAACTCATCCTTCTTACGGGTGACTTACCCAGTCAGTATAGATTTTGTAGTAATTGTACTTAATTAAATGTATCCATTTAATCTTTCCTTCACATAACTCCTTTTGAGAGCACAACTAATTCCTTGCACTGTTGATTAGACAGTCATACACAAGGCTATGTCT
+
LMIKOLSPISMSLMNHMJSOOSNSSIOIMJIKRJKSKPKJSSLNNJKLLDDFEELHHNNKIKSOMPMNLJMJSOMOSSORMMNOSKINKKLJKLROKSSLOLLLJHHIKKIHGI>D;333BGLSJNNROMNMKJPSNKSSMRSSPSKSPJSMMCBFH3C3)))*@CIHFSHNMIFSSSJNKMNJOHIJNOLLKLSJKSKEGHGGNLPSMLOOJSMQSSLSMJKINSJSSJSSSSLSOJSMJJSKSISIOSNMKPRQPOSPSKHSKSSJPKISMKQMKSOMOINMMQNSKLOPKNJLMIMNSSSKRPSNPSOSLSLLOQPSIPOKPPSMKLMKKJJQKJSQKNSPPKSMPMNJNOIMSQKRSLFEB67>>A=?>?E@JHMJLKILNHJOLMQJSLSPQKOSLMOKNS88889;;<ABBAMOSPSJJNOJKIKIIJIMPMNOKSSLJNLKMMLMPLMOINSLLSJLJSLPKQNSNSKSLKOJLHJLSLSIILSMMRPFGEOHRKNJIJHIISHNKJKLIIHOKNHILSISLHOHLLK>====CABBJGHILHJKKHHGKHKKIGHIOKJIDDFFKLFJKLSNPLKMKFEGJKJLSJGMIINMJJJKIHIOQLLIMKLILHEEEFFGFKEFFEDFEFDFC@A??86
@91_2WVZPS_7
GGAATGTTTATAGACATAGCCTTGTGTATGACTGTCTAATCAACAGTGCAAGGAATTAGTTGTGCTCTCAAAGGGAGTTATGTGAAGGAAAGATTAAATGGATACATTTAATTAAGTACAATTACTACAAAATCTATAATGACTGGGTAAGTCACCCGTAAGAAGGATGAGTTAGTAGAGATGTAATAATATCTTACAGTTCAACTGATGTGCAAGTTTATAAGTAGACGTAGTGTGAAAGACTTATCGCTAACGCAATAGACGTTATCTCGAAAGGATAAAAGAAACCAAGAAGATATACAAATTGGTAACTTGTATAAGCCCTTGGTAATACCAAATAAGTTAGTTCCTCTTGATGTCGTGGAAACATGACTATAAGTTAAGTTGAATTCGATAGTAGCCCAAGAGGAATCAAATGAGTAAAACAAGTATTATAGGTAAATATTATGTTTTTCTATCTCAATGATTGTGCCTTGAAAAAGGTGGGTGACGTCTGTGGGTGAAAAATTAATTCCCATCTGGTTTTGGATTTTCTTCGGAAAATTGGTGCAAGAAGCGTGGAGTTGCTAACCATTGCTCTGACTTGTAACGCCAGTAGCACGATAACGATATTTATGAATGTTGTAAGGTGAATAAAAGCCTATGATTTGTGAACATTCCA
+
KGMSQIJKRJSMMLSOSRNLJSKPJNKLRQSMSSSKJJKKIFKIFHIOQPKKGNOJKSKRMPNNSSJHINJNJNLKOSIKLNMIGGQHHMSOKHHIKJCENKORRKLSOSSSSDA@@AHISSJKSSMIKSSMKSPOKMSPSQOSKIMSNMGKKHKQHDH=>==@;::<<<<;<>=====ECDJHHLKMQSBA;::9::;;;EEIKNIPORSOOSNPMSQLJJSKSOSOJQNLSLKMMNSSSPPJHFGKKKHLHIIILMJJLGMIJNQIAAAAAGILMSOEKKOSLSKLLJPOMMPNSSSLK99989GHIDA:::66557???BEIIEDHKJSJKNQNOKPNPSKMLLQ:99999BCSHRLIMKIHSCLIO@@@@@@IJMKJSJIHKNNMSR>:::9:==>>>>JJKKLGCBC@=>>=++++++AJMNRPNJSKQMRHMKHIOKLLMLSSNL>ID21112<334@@GJMLPMLKIPIIKKSKLSJJKJRMKIGG;:88778>-----SKIHGHG44;45NHKHISRNJLKSIFE:98..9IKSOKJGFGFAAA@A@??@FDGHIOKOIJIJJKPMSGIFGGFEDEDDEMLGFDFGJIOJPMFCCCBDFDEGFKNLKLJIKLGJLSGGFFEGHGHHFGGJKFFGFGHLLHISLKLMHHKIGGF
@92_2WVZPS_7
GGAATGTTTATAGACATAGCCTTGTGTATGACTGTCTAATCAACAGTGCAAGGAATTAGTTGTGCTCTCAAATGGAGTTATGTGAAGGAAAGATTAAATGGATACATTTAATTATGTACAATTATTACAAAATCTATAATGACTGGGTAAGTCACCCGTAAGAAGGATGAGTTAGTAGAGATATAATAATATCTTACAGTTCAACTGATGTGCAAGTTTATAGTTCGACGTAGTGTGAAAGACTTATCGCTAACGCAATAGACGTTATCTCGAAACGGATAAAAGAAACCAAGAAGATATACAAATTGGTAACTTGTATAAGCCCTTGGTAATACCAAATAAGTTAGTTCCTCATGATGTCGTGGAAACATGACTATAAGATAAGTTGAATTCGATAGTAGCCCAAGAGGAATCAAATGAGTAAAACAAGTATTATAGGTAAATATTATGTTTTTCTATCTGAATGATTGTGCCTTGAAAAAGGTGGGTGAGGTCTGTGGGTAAAAATTAATTCCCATCTGGTTTTGGATTTTCTTCGGAAAATTGGTGCAAGACGTGGAGTTGCTAACCATTGCTCCAACTTGTATCGCCAGTAGCACGATAACGATATTTATGAATGTTGTAAGGTGAATAAAAGCCTATGATTTGTGAACATTCCA
+
KGMISILRSLSNJNJJSKPSHKLOQRSMINKMLIJ><<<=ECCC;;;;;DAEFECMIBBBBBGNSKOSIGHLIOJSJLPKJKSDDCEJFLJOOKKJJNMLNOIISOKLSMSJLQNSNGH999988779>GFNGIIEFGLKNPJKFGKMFDCB@7775....4<ACEGIFGBIFECEDEIIIHPSJSSNLSRSJSIHSPLSJMMHKPLONJQSSNSOJJLOIH=<<<<<<<EHHHHJIMMKSKLLGAABIHIGJLGFFGHKKMPIHSKNLMKOKOKNKSMSFSKSSMSSSQKJSNMQNLQMGPFC935CFFHSSIPKSLMJSOSSSLKHKSKJSISSOJNLKSNOSQSRSSSLHGHJNKKSJJHKJHQMPJK444444>A?GPABAEG66666IGHJGJLJJSJLHKLPKSJSQLLLSSSKHOSGINMSPJJJOIPIHKJIGJINMSSJPMSJSSSSPJLIINJJSJJSSSKNISJJJJONSPSMJIIGJJHJIJQSEDDDEJKQRSSLSLLIJGFJFJHIJGMSSLEEDECSJFIC<111@>>>>::;770///(((-ADEEEHGGSJHIFJNJSMNKGHIHLHHMHKJKIEDDDCDDGEEEEFFDFDDJSNMJHHHMHKNKJKIFEFEEEGFHGGJFHFFEGFJIJIMILJHFGGFFD
@93_2WVZPS_7
TCACCTTACAACATTCATAAATATCGTTATCGTGCTACTGGCGATACAAGTCTGAGCAATGGTTAGCAACTCCACGTTTCTTGCACCAATTTTCCGAAGAAAATCCAAAACCAGATGGGAATTAATTTTTACCCACAGACCTCACCCACCTTTTTCAAGGCACAATCATTCAGATAGAAAAACATAATATTTACCAATAATACTTGTTTTACTCATTTGATTCCTCTTGGGCTACTATCGAATTCAACTTATCTTATAGTCATGTTTCCACGACATCATGAGGAACTAACTTATTTGGTATTACCAAGGGCTTATACAAGTTACCAATTTGTATATCTTCTTGGTTTCTTTTATCCTTCCGAGATAACGTCTATTGCGTTAGCGATAAGTCTTTCACACTACGTCTACTTATAAACTTGCACATCAGTTGAACTATAATATTATTATATCTCTACTAACTCATCCTTCTTACGGGTGACTTACCCAGTCATTATAGATTTTGTAGTAATTGTACTTAATTAAATGTATCCATTTAATCTTTCCTTCACATAACTCCTATGAGAGCACAACTAATTCCTTGCACTGTTGATTAGACAGTGCAAGGAATTAGTTGTGCTCTCATAGGAGTTATGTGAAGGAAAGATTAAATGGATACATTTAATTAAGTACAATTACTACAAAATCTATAATGACTGGGTAAGTCACCCGTAAGAAGGATGAGTTAGTAGAGATATAATAATATCTTACAGTTCAACTGATGTGCAAGTTTATAAGTAGACGTAGTGTGAAAGACTTATCGCTAACGCAATAGACGTTATCTCGGAAGGATAAAAGAAACCAAGAAGATATACAAATTGGTAACTTGTATAAGCCCTTGGTAATACCAAATAAGTTAGTTCCTCATGATGTCGTGGAAACATGACTATAAGAGATCAGTTGAATTCGATAGTAGCAAGAGGAATCAAATGAGTAAAACAAGTATTATTGGTAAATATTATGTTTTTCTATCTGAATGATTGTGCCTTGAAAAAGGTGGGTGAGGTCTGTGGGTAAAAATTAATTCCCATCTGGTTTTGGATTTTCTTCGGAAAATTGGTGCAAGAAACGTGGAGTTGCTAACAGTTGCTACAAGATATCGCCAGTAGCACAAATTAAGCGATATTTATGAATGTTGTAAGGTGAA
+
KSKSCCDBCFLJSSRNKSQSOMNJSSSLHNLNIMIRJOPKSJJHIIJMJJLSSOONMQOJHHKQGFHJGCG>752-***12334DDCDDHJSLLSHLMLRSJNLMKJKJNPLRKLPNMSOJSSSJKKLSKMHKIHPPIKKSJLJSQSINLSSNSMQMHMLMJKSLJKLLLLMKKOJGSMJLSSSJRPJMMMOJSOKPKOLILSSNPSMKMNKSSLJLKILHG==BBFHHJKRMMSSOJKFGDDGHEFNILKPKLIHLPJOHIJGOLSSSLKHMJSQOSOSSPSSORSQOKSIPSKLNQRHNHJJK@?;@IKOJSSQMNPOIOKSJJISLLQMSRLRLSSMSL****,*+*++->,,+++,23AFGLJGKSJLPSNMSKIEGMKIHJIJHMKNSSMSSSNSLKKOJHNQKNLIKHSJNSRIOSKKG@@@?<>><9*((()*,=89HNSSKLJLNOKHINSONSJPNNSOMSHKOMKPSMSLSIGJSLOSSOMOROJGJOFRNNSIKNKSSMSSJOMKKIIPQOLSLRMNJOFIPOLPJOLRSKMEFDIKSIJHJSMMSSJNOSSPSJJGJJSKJMIKLLOMIJQJHHM33333???=?C@@ABAA=?EA@@@CNLMHOIJEIJGLIIIGHFGDFEHGIDGFIHFGF?<CABHGHHQEFED??>=4,,,,.***+AEEBBBABCC?><=>?AEIIHJJSLC>===>>@@57777?@IGIFCBBCDGHGDGGEGFGFCEDCEEGGGFIJJIDC>921123BCEEIFGGFIHKFHFDDCAC@@8866689977421000114222...,----22;:;:<6544444@@BHJIEGHFG?FD;@>@=<;99=<<@BCCDDFEDEEHIGJLJLHEGGHGIHHEEB@>=<>>>@@@?A@AAA@@?;:;:87536771//-++(&%&&&&&&$$$$%%&''&'(()**)))))))*,-*)'''(*,,.366<>>>AB@@@ABDD>==<==>?ADCEFEFEFFCDAA@CCGHKC@=<;;;<<=5100.,*)*---.11010,++-,')67899<<<=?<9;;@BBBA<<<<,+-('''*19?ACCB@@ACDBFFA?A?>DEEFEBA>>979;>>;88766765411**)&%%%%')(''('%$%&(()))).'&%$$$'&%&'('&))+.1479;<>@@???><<<==??@>
@94_2WVZPS_7
CTTTTATTCACCTTACAACATTCATAAATATCGTTATCGTGCTACTGGCGATACAAGTCTGAGCAATGGTTAGCAACTCCACGCTTCTTGCACCAATTTTCCGAAGAAAATCCAAAACCAGATGGGAATTAATTTTTACCCACAGACCTCACCCACCTTTTTCAAGGCACAATCATTCAGATAGAAAAACATAATATTTACCTATAATACTTGTTTTACTCATTTGATTCCTCTTGGGCTACTATCGAATTCAACTTATCTTATAGTCATGTTTCCAGCATCAGGAGGAACTAACTTATTAGGTATTACCAAGGGCTTATACAAGTTACCAATTTGTATATCTTCTTGGTAATACCTAATAAGTTAGTTCCTCTGATGTCGTGGAAACATGACTATAAGATAAGTTGAATTCGATAGTAGCCCAAGAGGAATCAAATGAGTAAAACAAGTATTATAGTTAAATATTATGTTTTTCTATCTGAATGATTGTGCCTTGAAAAAGGTGGGTGAGGTCTGTGGGTAAAAATTAATTCCCATCTGGTTTTGGATTTTCTTCGGAAAATTGGTGCAAGAAGCGTGGAGTTGCTAACCATTGCTCAGACTTGTATCGCCAGTAGCACGATAACGATATTTATCAATGTTGTAAGGTGAATAAAAGA
+
@@@?<5=DDHIHDCDDDJJGIKJRKIKIJIJIGGIGHHIGGGJKOKHPJEGEFIIJHSGPKSIJKLSMJSNNJMJLHGHHLMIJSHKLSQMOPGIJKLSMSSNGKJOMJLSKLHOKLMMNJKOLKQKSSJSNH55555GGH<JLILHJLJMJOJJIIJKLSQNJKSKKPIJLIRSSIKJLKILLKIMMSJOLJLJHHJKMIJKSIHJGHGLSMHKRJKLIJJHKG>??>?BEFIKBBINIQILIM@<<;<>633101+++*+**'&&&&'&&&*)+*)))**56??BDDGILMHSKIIIFFGJGHHLIHIHGIHMGOSIIHOSKKSNJKPOLJOPPMIIJLFEHE<;9:FIFCCC>>888@==763331+'')((+13664445778889889===>?@?@=;98855511255578<<:97545578322228:<=87422239<:::877430+)%&&&&*,---.01377>:.-.7;==>@CCDBACDEDFF>>EFEFEDC@=<7:>@@A@ABB@DA;ADDGKFGCDDEACE<=DCDDEBCICBBBDHJDDD@>>=;<;;;765100005564222337::9:;211//././0005:<==<>>?><<;:9:66622+++,-==>>=<<932(((((8:;<<=>>?=>?>;:<===
@95_2WVZPS_7
GGAATGTTTATAGACATAGCCTTGTGTATGACTGTCTAATCTACAGTGCAAGGAATTAGTTGTGCTCTCAAAAGGAGTTATGTGAAGGAAAGATTAAATGGATACATTTAATTAAGTACAATTACTACAAAATCTATAATGACTGGGTAAGTCACCCGTAAGAAGGATGAGTTAGTAGAGATATAATAATATCTTACAGTTCAACTGATGTGCAAGTTTATAAGTAGACGTAGTGTGAAAGACTTATCGCTAACGCAATAGACGTTATCTCGAAAGGATAAAAGATACAAGAAGATATACAAATTGGTAACTTGTATAAGCCCTTGGTAATACCAAATAAGTTAGTTCCTCATGTTGTCGTGGAAACATGACTATAAGATAAGTTGAATTCGATAGTAGCCCAAGAGGACTCAAATGAGTAAAACAAGTATTATAGGTAAATATTATGTTTTTCTATCTGAATGATTGTGCCTTGAAAAAGGTGGGTGAGGTCTGTGGGTAAAAATTAATTCCCATCTGGTTTTGGATTTTCTTCGGAAAAATTGGTGCAAGAAGCATGGAGTTGCTAACCATTGCTCAGACTTGTATCGCCAGTAGCACGATAACGATATTTATGAATGTTGTAAGGCGAATAAAAGCCTATGATTTGTGAACATTTCAGGT
+
799MKLIJGFKLILJKKILSJPMMSPINNMIORKOLLEDFDHLLNKKNLKIIIMPQJJHSPMSSKSMO44444HSSHSIIIOQOLJRLSSSSOLSKOSNJJINKSKNOQJRQRSHHKIHSJOKLGEFGGKSJNIKJINMIMMISJQNJLHEJOJSJOGI@>>>ACCBJCDDDEKGIF@@@ADGIPIOSPJLLNQKJKPJOKJIOQPMNLMMKSIHHIKIJSJMHHJHHGEEEEIKJMKNKJMNMJIJFGEDEIHGEEEJIFHHGKIIPOSRMNSSIOSSJPSHNOJ>=556KKOSSKLQIOSSSMLKGDAAADAAAABGDEEJGB@@@BPNGGFEGJNKKNLKIIJLJQSLNNMMJLJIGGGJNKKNKNIGHHGHJGFGHEDCCDFEEDD@>>?>@A??CEDFLLOMNRKPI:::::ECDCLKLMSIGEFFJHGFEFEEFHLKHOIMMSKJSSQSIFGIGIGIJJSIGLGJGFDEERHHJLIGFFFFHFKGGGFHKGIHGJMMNJOIJSLN66;66CEGFGMISMPKJKKLNKMLIFEGIKLLJKJLKHSKMIKGFIOHJEFGIIEEDDDJOHHGFFFGGA@??999::=ADDEFEDDDDBBBBDB@@@@EMHIHEFFHEGGFEGJCB@??@ABFGGJJFFFGFGFHSHLLFED?@@+((((0
@96_2WVZPS_7
GGAATGTTCACAAATCATAGGCTTTTATTCACCTTACAACATTCATAAATATCGTTATCGTGCTACTGGCGATACAAGTCTGAGCAATGGTTAGCAACTCCACGCTTCTTGCACCAATTTTCCGAAGAGAATCCAAAACCAGATGGGAATTAATTTTTTACCCACAGACCTCACCCACCTTTTTCAAGGCACAATCATTCAGATAGAAAAACATAATATTTACCTATAATACTTGTTTTACTCATTTGATACCTTTTGGGCTACTATCGAATTCAACTTATCCTATAGTCATGTTTCCACGACATCATGAGGAACTAACTTATTTGGTATTACCAAGGGCTTATACAAGATACCAATTTGTATATCTTCTTGGTTTCTTTTATCCTTCCGATAACGTCTATTGCGTTAGCGATAAGTCTTTCACACTACGTCTACTTATAAACTTGCACATCAGTTGAACTGTAAGATATTATTATATCTCTACTAACGCATTCTTCTTACGGGTGACTTACCCAGTCATTATAGATTTTGTAGTAATTGTACTTAATTAAATGTATCCATTTAATCTTTCCTTCACATAACTCCTTTTGAGAGCACAACTAATTCCTTGCACTGTAGATTAGACAGTCATACACAAGGCTATGTCTATAAACATTCCA
+
IFEFGPJMGEFGGGGMJMSSJSJLSSSSSSSKNLOLMKGONLSMMSJSMIRRLLKKINKKHKJLOSMJJPILKJKNQMSNSSJKQSMLLLSNPSSHJKOSSJSILJSJSLRJNLQLKIIK@DF?;9:FCABHHGEHHIKOMSSSKQIKNIL?=....1;;<=?<?CDFGJIIMILSLJJKEHMLMSNNLNSKNPSOKSSKSKSSMKNPLSJQSQMPLSPRMMSOOQJSJIOPLPIIJMSSMSKOKPJSHLJLHDEIJDSSKSMLSMONJHIIHHHILSSSSNISSMSJPMKNKSOJKMISJKIKHSSSMKQSMPSIPQMOSNKSOSSLSJISPSPLIJOPOQPSJLJGLNSHSIRPMSMSSNKPJOIPSSE....21=??1.@1110()/,,,EJIGILSSOKLLPKKMSJLLIHHFJSNJJISNLLNOKMKLLOLPJSMMLINNSJKJINLMSSSKSNOSQLMSMNNLSSSKSSNSSKSLNIKLSKLJSIIIMSSLIIJKIILMISMKLIKNSNLKRSONQMLJOMLSOOJOOHNSJMSNMLNKKJSSLSOLLSSMSOGJKOISLJSIGEHCB==CFIJIHLMHNNSKKNIEEHNJEJIHHIHONJSMJJKSKPRDDDDDNOJPKMPMISMHSNIOKJIIHIHKHKHEEGHGIININH
@97_2WVZPS_7
GGAATGTTCACAAATCATAGGCTTTTATTCACCTTACAACATTCATAAATATCGTTATCGTGCTACTGGCGATACAAGTCTGAGCAATGGTTAGCAACTCCACGCTCCTTGCACCAATTTTCCGAAGAAAATCCAAAACCAGATGGGAATTAATTTTTATCCACAGACCTCACCCACCTTTTTCAAGGCACAATCATTCAGATAGAAAAACATAATATTTACCTATAATACTTGTTTTACTCATTTGATTCCTCTTGGGCTACTATCGAATTCAACTTATCTAATAGTCATGTTTCCACGACATCATGAGGAACTAACTTATTTGGTATTACCAAGGCGACAATACAAGTACAACCAATTTGTGTATCTTCTTGGTTTCTTTTATCCTTTCGAGATGGCGTCTATTGCGTTAGCGATAAGTCTTTCACACTACGTCTACTTATAAACTTGCACATATAGGTTAGAACTGTAAGATATTATTATATCTTACAGTTCAACTGATGTGCAAGTTTATAAGTAGACGTAGTGTGAAAGACTTATCGCTAACGCAATAGACGCCATCTCGAAAGGATAAAAGAAACCAAGAAGATACACAAATTGAT
+
SMIKSSLPPJSPSNSLISLLLMSSJKJIIKIJNJRKLKKMMJSOSLIIIJJONLKSNLNIIKKKMJSPKSHHHHHKJLOSSNPQPSSSKQSNSLMMPKLMSMMPKQKRLSJPKPSLKSLMEB@999;ILJQJLJJJMNKJJJOHJLPONJHMSMJHSMSILKDDKFFHEF;;<PKLKSQKSLSQSLKNPNSLMSRFMHKKOSSGIHIJSQMRSSIORJPSNMSRSKMLSNHOSMJKNOOKJMHNRKHJF>77CA@@87KILJOLJPHDFIFHKNJSSQKKJLKNHLJKIJLGIC3252200018=<<;;<?DFEFEFDDHHFJQJSJHLGBB@6.+*&%$##$#$%%%%&()(+,.?ECDFGFJKHILISRMSGFEEHHN98=;=GHIIJDFFIHSJKIKSNIKJSOIMLKLOJIHGEFJKJH@FDJLJIPHKMJLSKKMILHKLJLSKCDCDDH42)(-.-+)))*,98:===@;;?CCIGIGIFHEBDACAA:67667=?DCB@310///-.4:=@@ABCBBCA?>@@DEE@<9993368889:89:;;@AAB@?>==>?A@65555EAA>@A::@AA>@AA?@AABB=;;989882+&%
@98_2WVZPS_7
GGAATGTTTATAGACATAGCCTTGTGTATGACTGTCTAATCAACAGTGCAAGGAATTAGTTGTGCTCTCAAATGGAGTTATGTGAAGGAAAGATTAAATGGATACATTTAATTAAGTACAATTACTACAAAATCTATAATGACTGGGTAAGTGACCCGTAAGAAGGATGAGTTAGTAGAGATATAATAATATCTTACAGTTCAACTGATGTGCAAGTTTATAAGTAGACGTAGTGTGAAAGACTTATCGCTAACGCAATAGACGTTATCTCGAATGGATAAAAGAAACCAAGAAGATATACAAATTGGTAACTTGTATAGGCCCTTGGTAATACCAAATAAGTTAGTTCCCCATGATGTCGTGGAAACATGACTATAAGATAAGTTGAATTCGATAGTAGCCCAAGAGGAATCAAATGAGTAAAACAAGTATTATAGGTAAATATTATGTTTTTCTATCTGAATGATTGTGCCTTGAAAAAGGTGGGTGAGGTCTGTGGGTAAAAATTAATTCCCATCTGGTTTTGGATTTTCTTCGGAAAATTGGTGTAAGAAGCGTGGAGTTGCTAACCATTGCTCAGACTTGTATCGCCAGTAGCACGATAACGATATTTATGAATGTTGTAAGGTGAATAAAAGCCTATGATTTGTGAACATTCCA
+
LIKQMJKMSKJHJSHISMJSNPSKJKKSSOSSMSNMLLOMKLMOJNKLILJSJOKSSSOKMKSHSLKJDCHLJNMSKLJJLKMSSLODHSLQLMLJSJLJHLHJIKHNPOJMQSINJJMKLSJLSKKNJHLKQLSPSKHSLKMSLSRKKSCMKGSJJAB>??FMOILJIOMLJFGIAD@BHJMRNKLKPSPOPSMQNSSSLJRJKKJLPLQMLJIIKRNNMLOCMMMPLLKJRHNOSLMKKMIOSOSJKGHHJKKIHIIISMKJLQISNSMSONKNPSIAGCKNOSLSILGMOQLKNSKLIJKMRNMLJIPMJLLJQKMQQJSLMIHKHJJSILLHPQPNPJSLPJSLGHKSJKPSOKQLLHLOKMNPKOMIHHFKLJKSKMSHKNLSSLMIIMGKNJJJOKKIMSSSKSOLSJKSLNKLPJHKMQJJLHJSLQPLJKNINJPNSPLIKSKJSLOOSSQOJJPONJNPKSRPMLSIDKSPMNNHKJLLIJSMSLOMLLNNKSSGNOSJOSKE99F99GIMISSSSKPJJLJIGN@==>JKKLSMLQJNKOIOMNOIIMLGLSHLOOPJKHLKSMKKMIKNINJMPINLJIIKKSJMSSLKEFDFHHLIGIHQSLSFHJHGSMOKJJGLIIJIKKMLMLIKOJJHJ;;:9:FIGHGGF555
@99_2WVZPS_7
GGAATGTTTATAGACATAGCCTTGTGTATGACTGTCTAATCAACAGTGCAAGGAATTAGTTGTGCTCTCAAAAGGAGTTATGTGAAGGAAAGATTAAATGGATACATTTAATTAAGTACAATTACTACAAAATCTATAATGACTGGGTAAGTCACCCGTAAGAAGGATGAGTTAGTAGAGATATAATAATATCTTACAGTTCAACTGATGTGCAAGTTTATAAGTAGACGTAGTGTGAAAGACTTATCGCTAACGCAATAGACGTTATCTCGAAAGGATAAAAGAAACCAAGAAGATATACAAATTGGTAACTTGTATAAGCCCTTGGTAATACCAAATAAGTTAGTTCCTCATGATGTCGTGGGAACATGACTATAAGATAAGTTGAATTCGATAGTAGCCCAAGAGGAATCAAATGAGTAAAACAAGTATTATAGGTAAATATTATGTTTTTCTATCTGAATGATTGTGCCTTGAAAAAGGTGGGTGAGGACTGTGGGTAAAAAATTAATTCCCATCTGGTTTTGGATTTTCTTCGGAAAATTGGTGCAAGAAGCGTGGAGTTGCTAACCATTGCTCAGACTTGTATCGCCAGTAGCACGATAACGATATTTATGAATGTTGTAAGGTGAATAAAAGCCTATGATTTGTGAACATTCCA
+
:897779<;9:74445<@EEACCDF@@991*((++*,,,,-.6655667;;;:=<7211123HPSKNJKJSOSSKPJJHJHSMKQRSMKSSSNRNLLNJLPHKNMMNNJNSMSRLJSINLIIJINJKIHSMPSNSONNSMLSSLPNMNLLDKLJHJF8BBADEFLMPSJLILILSKMLJOMSLKLPSOMSMNNKLNLQPSOJSPKJKJKKKRSLLPSSMJKMNNSLNKGJLLMPPHSSSOSSASA=<==AA::;BD8883330//2-.35567GGIPMLEEGEHEOOJJGGKIIJJJKSOSMSJSPOISNPQKNLSSKOSLKMMLROQSLONHMMKLSSPSLIPKMNSJLNJIJKNLMOLMOLRIJOLJMIGIHIKLMNKQJJKJNMKKLJD@???@DCBCEDBA<94437556?@E88888GKLNJKRJIIJJJHJKJKOHNNHLOINJKKSOSSKKAA>=>>@BDGFJJJKSKGEHNNONNOJMJSNJLLKNSMJKIJILLHKJNDB;;;;0/2,-@@@AFKJHHJHLJJSMPQFGGMHLLMOFEEDD@CCKJHGFHHIILRKJQKKMIKHLHDCDCEJHIGOSSLNKIIJLINLNHLIIGGGIKFEFDJJNJSIINHMRSRSKONGHHSHHJIKJQOSMKJGFB@@;DDFGHSMOLJI
@100_2WVZPS_7
GGAATGTTCACAAATCATAGGCTTTTATTCACCTTACAACATTCATAAATATCGTTATCGTGCTACTGGCGATACAAGTCTGAGCAATGGTTAGCAACTCCACGCTTCTTGCACCAATTTTCCGAAGAAAATCCAAAACCAGATGGGAATTAATTTTAACCCACAGACCTCACCCACCTTTTTCAAGGCACAATCATTCAGATAGAAAAACATAATATTTACCTATAATACTTATTTTACTCATTTGATTCCTTTTGGGCTACTATCGAATTCAACTTATCTTATAGTCATGTTTCCACGACATCATGAGGAACTAACTTATTTGGTATTACCAAGGGCTTATACAAGCTACCAATTTGTATATCTTCTTGGTTTCTTTTATCCTTTCGAGATAACGTCTATTGCGTTAGCGATAAGTCTTTCACACTACGTCTACTTATAAACTTGCATGTCAGTTGAACTGTAAGATATTATTATATCTTACAGTTCAACTGACATGCAAGTTTATAAGTAGACGTAGTGTGAAAGACTTATCGCTAACGCAATAGACGTTATCTCGAAAGGATAAAAGAAACCAAGAAGATATACAAATTGGTAGCTATTATAAGCCCTTGGTAATACCAAATAAGTTAGTTCCTCATGATGTCGTGGAAACATGACTATAAGATAAGTTGAATTCGATAGTAGCCCAAAAGGAATCAAATGAGTAAAAAGTATTATAGGTAAATATTATGTTTTTCTATCTGAATGATTGTGCCTTGAAAAAGGTGGGTGAGGTCTGTGGGTTAAAATTAATTCCCATCTGGTTTTGGATTTTCTTCGGAAAATTGGTGCAAGAAGCGTGGAGTTGCTAACCATTGTTGAGAACTATATACAGCCAGTAGCACGATAACGATATTTATGAATGTTGTAAGGTGAATAAAAGCCTATGACTTGTGAACATTCCA
+
PLMLOMKMSJILKNJQJIIGJGHQLJHSOSOJJPHMIHSIMMSKSOLPSKLNKJHMHILISMKIJMLKKJKHKHLLLMJKKOPLSKSOKNLMOONNLRNKSOLIIJNJGA===EJSKSLJNKNEMIMQSKMPOLLNSQLNFAFGGLMJOSSSKRLSSISKJJJLOSQSSJSKIKIGKHIJKSNISSLSJSOJLSMSSLSOSSJGELJMIJONMOSMLMLSMKQSNKQOKMMRPLLPSQSSOKRRQQMLSSOOOSLNKLJONOQKSKKSIHSLSSMKJNSSKSSOQMMSKOJGKMJQJKJNSMKMOKSMSKNKQNJSQSSLNRJKKSSMSOOSLMIIJKPHRIISKKONMKKHJSRRSOLSQLOSOMNSHKNJLKMNMNSRLIFOQSPLSLJNLQSOOSNSJJMKSNJSLMSLKRJKQMLLGOKLSKNIKPSKRSSQSJKMKLJNPNQLHSOIKLPNIJPMLIJPILLQJJISOSLNSLJMSMMKOOSLJJJKGIMJKLIMGHHIOPJJHGEEGJIKKJJHIIIKHPJGKSHGEDDHGGFHGHHGJIIKSHEEHGSMJSHHIJIMILGGGHGKLLIGB=>=<:;EBA>>AABBDB><940/('&%%$&'(*12434>@BA@BAABFFFH??@@AIGDDEDFFEEDFFFFDDDEGJFHJEEBB@?<99::?><=>@@DEDEAABBDMFGEC@::9=<>>>=://///421,*))&%%%%&((47779=?@AABAADDEJOSMDCCCFEHGQGJKHFHEIHGH@==;=>=74200009=>@ABBBBD@<<<<=BCHHHH@==@;>CEFFGFMHBA>>>B>322014449898,,,,.45565::===?>@?><::;9664432.,)'&&%$$$&&'&''&&&'()*.0//*)))+-+,-3598/89<=>=>??ACAAABBFGDBDDCCB@B?>99(((((;>>?BBA>>=
@101_2WVZPS_7
GGAATGTTCACAAATCATAGGCTTTTATTCACCTTACAACATTCATAAATATCGTTATCGTGCTACTGGCGATACAAGTCTGAGCAATGGTAAGCAACTCCACGCTTCTTGCACCAATTTCCGAAGAAAATCCAAAACCAGATGGGAAATAATTTTTACCCACAGACCTCACGCACCTTTTTCAAGGCACAATCATTCAGATAGAAAAACATAATATTTACCTATAATACTTGTTTTACTCATTTGATTTCCTCTTGGGCTACTATCGAATTCAACTTATCTTATAGTCATGTTTCCACGACATCATGAGGAACTAACTTATTTGGTATTACCAAGGGCTTATACAAGTTACCAATTTGTATATCTTCTTGGTTTCTTTTATCCTTTCGAGATAACGTCCATTGCGTTAGCGATAAGTCTTTCACACTACGTCTACTTATAAACTTGCACATCAGTTGAACTGTAAGATATTATTATATCTCTACTAACTCATCCTTCTTACGGGTGACTAACCCAGTCATTATAGATTTTGTAGTAATTGTACTTAATTAAATGTATCCATTTAATTAAGTACAATTACTACAAAATCTATAATGACTGGGTTAGTCACCCGTAAGAAGGATGAGTTAGTAGAGATATAATAATATCTTACAGTTCAACTGATGTGCAAGTTTATAAGTAGACGTAGTGTGAAAGACTTATCGCTAACGCAATGGACGTTGTGCTCGAAAGGATAAAGAAACCAAGAAGATATACAAATTGGTAACTTGTATAAGCCCTTGGTAATACCAAATAAGTTAGTTCCTCATGATGTCGTGGAAACATGACTATAAGATAAGTTGAATTCGATAGTAGCCCAAGAGGAATCGAATGAGTAAAACAAGTATTATGGTAAATATTATGTTTTTCTATCTGAATGATTGTGCCTTGAAAAAGGTGCGTGAGGTCTGTGGGTAAAAATTATTTCCCATCTGGTTTTGGATTTTCTTCGGAAAATTGGTGCAAGAACGTGGAGTTGCTTACCATTGCTCAGACTTGTATCGCCAGTAGCACGATAACGATATTTATGAATGTTGTAAGGTGAATAAAAGCCTATGATTTGTGAACATTCCA
+
@@DOKIJIJQKONSNKSLILJJPISPILISKSSJIJIHISJKB=<??EKLSSNRLKIMMOKLJLSSOSSSMKHPMSIKNKSNSLOLSISRRPSPMLOSMJMGJGPIIGJNJLHJCBCC=A/B;;<>FISMKOOJQQKOMNOMLMSLSOKKSIHCAAB@@DE;FGGFIJNSFGAKPKLHINNSRJKJJSSSSSSLHIH@@@@ADIDHISLRNSKSSPIQKJQNHMSMSPMMROSQPSSOOOOFD?B>?FA2*+449;>=DBC:>?@?@AADBGIJIPJMPIKPSCCBDCGJSLMSPSSSJIJMJSMOJOMSQSSSQOONI00//0@BJK@@@@AJFCLMLSSLSNOKK?IIADSGJOJSLSKOOSLHSGHMEEIMMQSHSLCSSLSKPKSSJQLRKSSSLSMSNSKJSKMLJHIKKSPLLMSOSJNNLONSLKOSLOSSMNNKOLKMNPSHQMKJSSNRJKJSMSKSJMJJSSNKSKMKMSSRLSRQJSMHPOSNNSNJSSMJJJSIMPPHKSSGEEEHQRNMJLMJRMMNOMSOSSMKSSMLOSMSLKOKOSNSSSRSOPLOGPNSLSSOIJHPIJFGA)))))IGISDD<5556DEFHHHJJKJKJHDOIKCD==>DEECDE87677<=A>=<4=>BDDEDCDDCEDFHKG?<7779:CGEHFKOIGGJKFHEBGFCCFEILHB?;93345AGHFD989--<>?@>>?=<644.--+++++,-///.00,)*++)))'-*)))*101434<999A55556<54*)&&&%'-66;;<;<;<;;@>AE@AA77767C>?@>?@;8651222<>?@?99888;;;;<;;:;973000233345666666666799632331245679;85)))))-,++++,,,,,,+*+((((()15654444446?AE><;;;??@@A@@?>.+11001339:;<<:80-++/12335333321+++,-9:;:;;<6;>34BDHJNFGJEDCEFJE;<<;;GHHD@B?)))()+++65-,,-30118889::<@@??=<;;89;CCDDEDD@?@?@DEB@@=74440//)''()*+-/24444665568:?A65555>??BC>=:7((()0-....6665--,
@102_2WVZPS_7
GGAATGTTTATAGACATAGCCTTGTGTATGACTGTCTAATCAACAGTGCAAGGAATTAGTTGTGCTCTCAAAAGGAATTATGTGAAGGAAAGATTAAATGGATACATTTAATTAAGTACAATTACTACAAAATCTATAATGACTGGGTAAGTCACCCGTAAGAAGGATGAGTTAGTAGAGATATAATAATATCTTACAGTTCAACTGATGTGCACGTTTATAAATAGACGTAGTGTGAAAGACTTATCGCTAACGCAATAGACGTTATCTCGAAAGGATAAAAGAAACCAAGAAGATATACAAATTGGTAACTTGTATAAGCCCTTGGTAATACCAATTAAGTTAATTCCTCTTGATGTCGTGGAAACATGACTATAAGATAAGTGGAATTCGATAGTAGCCCAAGAGGAATCAAATGAGTAAAACAAATATTATAGGTAAATATTATGTTTTTCTATCTGAATGATTGTGCCTTGAAAAAGGTGGGTGAGGTCTGTAGGTAAAAATTAATTCCCATCTGGTTTTGGATTTTCTTCGGAAAATTGGTGCAATAAAGCGTGGAGTTGCTAACCATTGCTCAGACTTGTATCGCCAGTAGCACGATAACGATATTTATGAATGTTGTAAGGTGAATAAAAGCCTATGATTTGTGAACATTCCA
+
GFHHMKSSKLOMNKMPIMJRNKSPPKMSMSMOSOSSSMSNSJRPQNSSJSLSRSMQSRHSPNSMLGCBABCIJLCQLPLIKSKQSNSLKSSMSSMHIILKRKSNSSSLSISSMHEGGD@==>LIDCDDCJSLLISLOOJLJJHHIKSLMSKLSLHI85566>?BHFKJSSSMOF>DCDDECCQKLQIKHJPMMQHSKB>=(((((AFFNKJMIJNHNJSMKRSSLSKSNSSJHQKOOSSSQSSSHBACSNOLLNMGHNIHKKSMSKNSSSOSKMLSROSHQJSSOSMOKSRKLQSNRKMLHMSMNSSLSSILMSJPMSNB??BSNSMIJOSKFGGFA<====GGOJPMKKMMOSOSJNSPLPHILMNLLI,,,,,,@;99<<878;JHJGJ@@@@?FGGIFHHGFCCCB:;GFJPIMJNQJPIISLJSLOJPPKSMOMKLSLSKKKIQISSNSSQOIKJSHFGEBA??@A@B<9888DGJLMRKKJGHHISNN<::::GHIFKSSJGHFFCG//3//KMMSSSKKRSSSHSSLILABFNMSSOSHMGISSSOGGHHFHJNSIOJHKGD>74(''''()(():<EIKKKFHAA88889IKIGMJHJFGIHGGHJSLQIGKLMSNSIKFHJMJJKKLQLSMMNHMSKIMKSNIKGGISKOHOM
@103_2WVZPS_7
GGAATGTTTATAGACATAGCCTTGTGTATGACTGTCTAATCAACAGTGCAAGGAATTAGTTGTGCTCTCAAAAGGAGTTATGTGAAGGAAAGATTAAATGGATACATTTAATTAAGTACAATTACTACAAAATCTATAATGACTGGGTAAGTCACCCGTAAGAAGGATGAGTTAGTAGAGATATAATAATATCTTACAGTTCAACTGATGTGCAAGTTTATAAGTAGACATAGTGTGAAAGACTTATCGCTAACGCAATAGACGTTATCTCGAAAGGATAAAAGAAACCAAGAAGTTATACAAATTCGTAACTTGTATAAGCCCTTGGAATTACCAAATAAGTTAGTTCCTCATGATGTCGTGGAAACATGACTATAAGATAAGTTGAATTCGATAGTAGCCCAAGAGGAATCAAATGAGTAAAACAAGTATTATAGGTAAATATTATGTTTTTCTATCTGAATGATTGTGCCTTGAAAAAGGTGGGTGAGGTCTATGGGTAAAAAAAAAAAAAAAAAAAAAAAAAATTAATTCCCATCTGGTTTTGGATTTTCTTCGGAAAATTGGTGCAAGAAGCGTGGAGTTGCTAACCATTGCTCAGACTTGTATCGCCAGTAGCACGATAACGATATTTATGAATGTTGTAAGGTGAATAAAAGCCTATGATTTGTGAACATTCCA
+
7DGJGHMLHJHKLJSJLHIGIMIGKILLISIOHJIHHJGIIKQMOJMLGPGLDDDCCAABEGJLPIGFAA=>NLJGHGIHJMSLHLIFKIRMNPLSNGJGGILLHJSJSSKQOKSKGIJIMQKJILHGLGJJKMKNLIMKINOIMJILKLKGKNGKG@B>@BDGEEHRBBB>>>?@GLOKLGHIKJJHJJJNKLSJLNIRJPSPIJSSLNLLIGHIFJIJOJKIHMIIJLJHFOMRKSMLJNLIGISFEFFEGFFGGFGHLMIJGMHSQLSSLSJLSSKFRSKSPLMJEJLMJOLMMHIHFGQQOJNKSLMSQSSIKIILJOOOSNSJIHSHHHIC999:HJISMIPIJKJJJJJKKLIEEDFEIKNILHJGFHGJBCCCKJJIEHHGKFJIIGKGHJIJKJF>KSQKLIJSLOSSIEDEDDMHJRSNIKKNNISKIIGHKRKPJMSJOQILKI7777BCCHHJILGIMQJSOKONBCCFGINJIKKFLMGGGEEGFBC@>;5+*))**++++++++++++,@AACDFIKFKMFDHFEGFHFGHKKLGKGFEGFGB??ADEKDF?65566>B@BC==>CDDEFECCDCCCABCCDJMNKHDCDDG@>==9----.1122222?@@@BABBBGHHEFDEEDDFIHFEECCDCCDDDDEEEFCDEDBBBBEDDDDFC666,,,
@104_2WVZPS_7
GGAATGTTTATAGACATAGCCTTGTGTATGACTGTCTAATCAACAGTGCAAGGAATTAGTTGTGCTCTCAAAAGGAGTTATGTGAAGGAAAGATTAAATGGATACATTTAATTAAGTACAATTACTACAAAATCTATAATGACTGGGTAAGTCACCCGTAAGAAGGATGAGTTAGTAGAGATATAATAATATCTTACAGTTCAACTGATGTGCAAGTTTATAAGTAGACGTAGTGTGAAAGACTTATCGCTAACGCAATAGACGTTATCTCGAAAGGATAAAAGAAACCAAGAAGATATACATATTGGTTACTTGTATAAGCCCTTGGTAATACCAAATAAGTTAGTTCCTCATGATGTCGTGAAAACATGACTATAAGATAAGTTGAATTCGATAGTAGCCCAAGAGGAATCAAATGAGTAAAACAAGTATTATAGGTAAATATTATGTTTTTCTATCTGAATGATTGTGCTTTGAAAAAGGTGGGTGAGGTCTGTGGATAAAAATTAATTCCCATCTGGTTTTGGATTTTCTTCGGAAAATTGGTGCAAGTAGCGTGGAGTTGCTAACCATTGCTCAGACTTGTATCGCCAGTAGCACGATAACGATATTTATGAATGTTGTAAGGTGAATAAAAGCCTATGATTTGTGAACATTTCC
+
IKSLILMMPHLLPJLLPROIRNSPJKKJKRSNPRLJIJKJMIRQKLOLLGIJGMJSLMLSJQSLNSPRJJSKMSLJLLMOSROSLLSOGPMQLNSJPRKMKJSMSJJSKSKKOSSFDCDACCC>=<;;<@?DKJLJIIMNLMNQNSQJKSOLJJLJEBD?<===>?HM<<<<<JHSNLIJEFIRMSJMJJNJIFJHJSPKO=<<<<SQSOLKSIJMGKGEHFGHGDEEGDFGGHIJKKMQIHKIGJIFJKSIQLKHNQHSLLOINPJFHPGCCDJJIMMJKSHE:CF?GOSKNLIJMNSPJOOF>?>>?MJNKSIK88889FKJRRJJMLMMMLLLJSSQLNSMSMSMNNKJLLJMSKKKISJQLSNSOMIHHJHJLISSSSMMHQJIMKI@<<<97779<<=@GJOSNPNSSNLIIMSGJJNHMOMMQLHQILMKLMMJJJJSINSOGLIKSI1111-.../IKJQKSSNHMNMKSKEOJKOPOSPNNKIKMJKJIJKKOLJJKNNSNIFD;:E;;JNLPLRSQJSKNSKSOSSMIKIJSKSOIHILGIJSNPIKLKSSILSJJSPJKMKGMJLMKOLKLMKJGONSJJGHIKSLHMHFEEEFFHDEEFFNLIQGHIMHRKKQOHOIIJNORJHOLSKGSJKNHKSIPFA@??=>?206
@105_2WVZPS_7
ATGTGTACTGTAGCATCTCTTTAAACATAGAGCTACATCTATACTCATTCGGCCTCTTCTTAGCAAGAATGTCACAGGGCACCTCGGAATGTTATGGAACAACCTAACCCTTCTGTATGAACTATTTTGTAATCAACGATGCTGAAAGGAATTAGTTGTGCTCTCAATAGGAGTTATGTGAAGGAAAGATTAAATGGATACATTTAATTAAGTACAATTACTACAAAATCTATAATGACTGGGTAAGTCACCCATAAGAAGGATGAGTTAGTAGAGATATAATAATATCTTACAGTTCAACTGATGTGCAAGTTTATAAGTAGACGTAGTGTGAAAGACTTATCGCTAACGCAATAGACGTTATCTAGAAAGGATAAAAGAAACCAAGAAGATATACAAATTGGTAATTTGTATAAGCCCTTGGTAATACCAATTAAGTTAGTTCCTCATGATGTCGTGGAAACATGACTATTAGATAAGTTGAATTCGATAGTAGCCCAAGAGGAATCAAATGAGTAAAACAAGTATTATAGGTAAATATTATTGTTTTTCTATCTGAATGATTGTGCCTCGAAAAAGGTGGGTGAGGTCTGTGGGTAAAAATTAATTCCCATCTGGTTTTGGATTTTCTTCGGAAAATTGGTCCGAGCGTGGAGTTGCTTACCATTGCTCAGACTTGTATCGCCAGTAGCACGATAACGATATTTATGAATGTTGTAAGGTGAATAAAAGCCTATGATTTGTGAACATTCCA
+
$$$%$$$$#$###########$#$$$$$###$&('&%%%%%%$%%%%')'%$$$%&&&$$&%%&$$$&&%$$$$$$$'($(-++&%&%'.-./(''%%%%%&$$$#$&((''%$$$$&%&%$%$$%&'&*(((&&))''(''(&$%%%'+,--,--/<BHKHSGFGFG<<<<<EEFA?>??ADGFIHOSHJBABABIGHFLGIGF>??>>A@@AABFFGKIIFFFGNIOPMJGGHJKGSKJIPHJOJJ=>A??<;::<<=;521-,,,,,++**)))+/199:=EJHLMPSLSLJISHOHIHONSISMQSIJJKKIJ<<<AAA@@00//0000<ADFGEEBBCDMJIIJIDC@@AAAAB97632,,+*+00;=>?<=>=>:9:5.////0<=GGGPJLONQNNMSJJNSMSFIGGIEEDA=CABDHKGJHHGHINHLIGKMISKMIHCDDNSMOPJJJJHKOOPSRJMGIILJHKHSHFHIHMKSLSNIIOKPHPSPKSIKOSMCBACBCMIMJSEKGLKMLLGIHHHJMHNRJINSOSMQQJKNIQNMMOK???@HGHJSJMSSNKSMLSOLILMJRNJGHJHHMSLJIMLNS??600BCCOMKIFFK88C=ADFIJJILLFNHKJJKJSD?>>DAA@@@6,*))()*.166778FGEDIHCEGINISSPLHBBBARJNRLGFEEDIHLIJIJFEJEHHFJHHSMKMLBAABBLKSSLLGGIHILSLLIMOSHONL66666IIKSJGFIFEEF
@106_2WVZPS_7
GGAATGTTTATAGACATAGCCTTGTGTATGACTGTCTAATCAACAGTGCAAGGAATTAGTTGTGCTCTCAAATGGAGTTATGTGAAGGATAGATTAAATGGATACATTTAATTAAGTACAATTACTACAAAATCTATAATGACTGGGTAAGTCACCCGTATGATCCTAGTTCGAGATATAATAATATCTTACAGTTCAACTGATGTGCAAGTTTATAAGTAGACGTAGTGTGAAAGACTTATCGCTAACGCAATAGACGTTATCTCGAAAGGATAAAAGAAACCAAGAAGATATACAAATTGGCAACTTGTATAAGCCCTTGGTAATACCAAATAAGTTAGTTCCTCATGATGTCGTGGAAACATGACTATAAGATAAGTTGAATTCGATAGTAGCCCAAGAGGAATCAAATGAGTAAAACAAGTATTATAGGTAAATATTATGTTTTTCTATCTGGATGATTGTGCCTTGAAAAAGATGGGTGAGGTCTGTGGGTAAAAATTAATTCCCATCTGGTTTTGGATTTCTTCGGAAAATTGGTGCAAGAAGCGTGGAGTTGCTAACCATTGCTCAGGCTTGTATCGCCAGTAGCACGATAACGATATTTATGAATGTTGTAAGGTAAAT
+
GDFIHFFIGGNGFFFHIHFGGGLIHIJLHJHNQKM43333IHGEEEFHFGHFHFLJB@@@AEHJIIEEDBHJALMIFGFGFKNIIGIFFEEHIGJIFJIGJGJFHFGGLJSKFHFEECDBAAA@@?><<<<<EDFFEDIIINHNKHIJJKGIHFEHHEDB@6/+*+*((((%&&''.2@@CDGKGSSKSNKKKKKKLHJJIKLQKSJGOLNHSJMJHHHIGLGGGGCEEEDHSPJLJEOIGIGGIFHFHFEFGIOGIEEEJEKKLSOQSSSNISMSKNLNMOLIEEFJFDGSKLB;++++<LMMHDFFGHMJMHGHHRKKOKLKSMHHINKMIGOJNKKMIMJNJKPJKKHJIGILHJHQOSJJGGGFGGIJJOKQOJGIHIHGMQ@@@?@FGIFJJHFHHHKKHIJKKHHI76666HJKKJGFFFFFHIHHGEFKILMMSKHGOPSLSLIKIFIHIJJMJIIJKNREFGDDIJHKJGFFKIIJHKIGGHHGEEEDEIEKNMPB@@?..7./FIGCFHGH88746?2:<99<DJKMLSEGEEDEGFHFGBBCBBCDDEIGEFEFEA8888;/.---->=<:99::=>DBBCBAA??>>?@?@@ADFFECBBBDADDCDA?<98(''&
@107_2WVZPS_7
GGAATGTTCACAAATCATAGGCTTTTATTCACCTTACAACATTCATAAATATCGTTATCGTGCTACTGGCGATACAAGTCTGAGCAATGGTTAGCAACTCCACGCTTCTTGCACCAATTTTCCGAAGAAAATCCAAAACCAGATGGGAATTAATTTTTACCCACAGACCCCACCCACCTTTTTCAAGGCACAATCATTCAGATAGAAAAAAAACATAATATTTACCTATAATACTTGTTTTACTCATTTGATTCCTCTTGGGCTACTATCGAATTCAACTTATCTTATAGTCATGTTTCCACGACATCATGAGGAACTAACTTATTTGGTATTACCAAGGGCTTATACAAATTACCAATTTGTATATCTTCTTGGTTTCTTTTATCCTTTCGAGATAACGTCTATTGCGTTAGCGATAAGTCTTTCACACTACGTCTACTTATAAACTTGCACATCAGTTGAACTGTAAGATATTATTATATCTCTACTAACTCATCCTTCTTACGGGTGACTTACCCAGTCATTATAGATTTTGTAGTAATTGTACTTAATTAAATGTATCCATTTAATCTTTCCTTCACATAACTCCATTGAGAGCACAACTAATTCCTTGCACTGTTGATTAGACAGTCATACACAAGGCTATGTATA
+
ILIHLSSJORLLKC6FHEELIILLSJJSKOMSKNSINJJISMLJKSJSQHLOSSJORMLPIKHSMRLISSKPOMIJKOLOPLISSSKOLLSMSSLISLMSSIIJSMIKSOLSSIIMIIMNMSMOPMKSMSNLOPJKLMJKJLLOKNJLJSKSQIMQOSSGMQKSLSSPSLNLSHLIJIIIKHFFHSSOMSKSSSSCCB=9888:>:;9=BJIJGGHIHJGJILSKJSMSMMSMKKLPSOSMMSLKIKOMILPMMSIBCBHLLMLMISLMKOSJKLKQPOMSOONIJIKHHMSSSLISSLSSPKKIJSSHBBMMSSLNLKKSNOSMKSOSJSMSNRNPJHKMKJLSSSMSKSSSSSSRPLSSSSSINSSSSSQJIMQSSLKIILMMSLSMSLSOMMSKNPNJJSIINSOSLPHIKDCCCDGGGLHJGSLSNNOJSQSLSJMNMSSSQLSJMKSSSOPPLOMJSSSPPSSKONSOOSSKOMOSRMSLMLSSLLKSMMSNPSMMPNKIMIHNNPLSSQPJMSPJNNNSSOKLKMMOMKPPJOSLSJSSMIDFEEDINRSSJSSISOKKHKJJKKMNKJNKNEEGIHJKSSOQGDH55NSLIPJLSSJPHNOQSKKJSOSKQSSJNSKLKILMILRHNNGKHECEDDC??;;)(&
@108_2WVZPS_7
GGAATGTTTATAGACATAGCCTTGTGTATGACTGTCTAATCAACAGTGCAAGGAATTAGTTGTGCTCTCAAAAGGAGTTATGTGAAGGAAAGATTAAATGGATACATTTAATTAAGTACAATTACTACAAAATCTATAATGACTGGGTAAGTCACCCGTAAGAAGGATGAGTTAGTAGAGATATAATAATATCTTACAGTTCAACTGATGTGCAAGTTTATAAGTAGACGTAGTGTAAAGACTTATCGCTAACGCAATAGACGTTATCTCGAAAGGATAAAAGAAACCAAGAAGATATACAAATTGGTAACTTGTATAAGCCCTTGGTAATACCAAATAAGTTAGTTCCTCATGATGTCGTGGAAACATGACTATAAGATAAGTTGAATTCGATAGTAGCCCAAGAGGAATCAAATGAGTAAAACAAGTATTATAGGTAAATATTATGTTTTTCTATCTGAATGATTGTGCCTTGAAAAAGGTGGGTGAGGTCTGTGGGTAAAAATTAATTCCCATCTGATTTTGGATTTTCTTAGGAAAATTGGTGCAAGAAGCGTGGAGTTGCTAACCATTGCTCAGACTTGTATCGCCAGTAGCACGATAACGATATTTATGAATGTTGTAAGGTGAATAAAAGCCTATGATTTGTGAACATTCCAGGAATGTTTATAGACATAGCCTTGTGTATGACTGTCTAATCAACAGTGCAAGGAATTAGTTGTGCTCTCAAAAGGAGTTATGTGAAGGAAAGATTAAATGGATACATTTAATTAAGTACAATTACTACAAAATCTATAATGACTGGGTAAGTCACCCGTAAGAAGGATAGTTAGTAGAGATATAATAATATCTTACAGTTCAACTGATGTGCTAGTTTATAAGTAGACGTAGTGTGAAAGACTTATCGCTAACGCAATAGACGTTATCTCGAAAGGATAAAAGAAACCAAGAAGATATACAAATTGGTAACTTGTATAAGCCCTTGGTAATACCAAATAAGTTAGTTCCTCATGATGTCGTGGAAACATGACTATAAGATAAGTTGCATTCGATAGTAGCCCAAGAGGAATCAAATGAGTAAAACAAGTATCATAGGTAAATATTATGTTTTTCTATCTGAATGATTGTGCCTTGAAAAAGGTGGGTGAGGTCTGTGGGTAATAATTAATTCCCATCTGGTTTTGGATTTTCTTCGGAAAATTGGTGCAAGAAGCGTGGAGTTGCTTACCATTGCTCAGACTTGTATCGCCAGTAGCACGATAACGATATTTATGAATGTTGTAAGGTGAATAAAAGCCTATGATTTGTGAACATTCCA
+
KHSKLMOROMRLJSQROMRLSMLLOSMJSJSSSSSLSKSSKMQSLSLKOPSJESJGGDCACFENSPSNRJMSKLSSMSMSSPPORJLNPSSQLSSJKJLMSPSLKNHNPRSNSKROSNSMPRSKSIRNIMPQSLMSOLSSSMPKOSNPIMMIOLIKJCHDDAC@?ADSKILSPMLKHNKMISLJNRRJSSLSOKLJSSSLKSMJSSOSNSNSOKLNLKSOHSNQSJSNOJLGIGGIDFEFSSSSMJNKNSNKHNHJLGKSSIJSJMSSSSLSSISOLJGSSSSSQPOSSSSQSSSSQLMIKMSISPLNSPSSLSSOOQSMLKJPSLSSLRMQSMOROSSLPKOJNSMJLSMNIOIMSSMSLLLNQSSKOKNHIJHPJNPSSG>??LQLOSMSSKJLPOKSKQJIMJSSJQJKKJPOMSMSKOJLPOSPJNLMKKMLJINOKLSHRKOMPKSSSMSLSMNJPSLMOSJKLPLMSLFIISSSNQLSSMJMKKSSJKOILNPIJONSLQMPJSMHIJIJLSSPNKNEDJEADFFIH?668JSLLMJKIKJJHGPHOHGKMJJKKSSMSOPMKLSKOJLJJIIIIHOOSMLIHKFGGHHLLSMGHGFLKHKJISMONKGMIILJOLPPKIIMJKNSNSMSSLILGGHIIKLSSSSSONNMLLHKHPIJNLIOLMIEEFJLIJHCFGFHJHJIHLKSHMHLMPKNSIIKIPJLLSSJKSPSHEEFIMKRSMOLHSLMMMNLPSLMKSJMSRSGSOJKIKHLKKMISIOLSSSOMLIHFG@???@IKJKFCEDESLSSIHLSKMIMKNQSMLMPNKHHGCFA4EDFIPKONOMKKSSKMRIKJHKSOOLISMJKQKSQPSRKKSPJJMSIJPISSNPHKKOLSMLKJEEHLQIHMJIKLJRMSSJBC:9899ADDDIIHGGGILPJSHIMGIMJEGGIJJMJSJNNSSLSLQNKJIRSNSSPSOLLMMSSNIQLKJJKIIQSINSLKHIPKMKRSMLSJHSPJNSNSNOIPNPJSOKLPQPSNNQMSKSSLOLOMIIPJKMIJSSMLMSQNSLSLNIIHGPLLGSSJLNIJSMNMSKKNRKAAAAAKKRSMHPHLHMSSMLISGMSOISSLSJNLSSOMKOJNPISMSOMJOMSKSJQKJEGJMSOMHMJOIJOJJNNKQSSSSLMLKMNSOSINMMNMHMNSJQSMLSQKOLSJFEDC@@ALNMSLQJIGIA=<48777;EGOLSSLLMSKMOKKSOJIMIOIHIIKQOSQKLGJHIKJKPMJGNHHHPIJSIKPSSJIGGIHSRLSNOIOHMKSSMLPSMNLMMNJOJLINJNNJLMILKGJ
@109_2WVZPS_7
AAATATCGTTATCGTGCTACTGGCGATACAAAAATTCAGCAATGTATACATCCACGCTTCTTGCACCAATTTTCCGAAGAAAATCCAAAACCAGATGGGAATTAATTTTTACCCACAGACCTCACCCACCTTCTTCAAGGCACAATCATTCAGATAGAAAAACATAATATTTACCTATAATACTTGTTTTACTCATTTGATTCCTCTTGGGCTACTATCGAATTCAACTTATCTAATAGTCATGTTTCCACGACATCAAGAGGAACTAACTTAATTGGTATTACCAAGGGCTTATACAAGTTACCAATTTGTATATCTTCTTGGTTTCTTTTATCCTTTCGAGATGACGTCTATTGCGTTAGCGATAAGTCTTTCACACTACGTCTACTTATAGACTTGCACATCAGTTGAACTGTAAGATATTATTATATCTCTACTAATTCATCCTTCTTACGGTAATATACCCAGTCATTATAGATTTTGTAGTAATTGTACTTAATTAAATGTATCCATTTAATCTTTCCTTCACATAACTCCTATTGAGAGCACAACTAATTCCTTGCACTGTTGATTAGACAGTCATACACAAGGAATTAGTTGTGCTCTCAATAGGAGTTATGTGAAGGAAAGATTAAATGGATACATTTAATTAAGTACAATTACTACAAAATCTATAATGACTGGGTAAGTCACCCGTAAGAAGGATGAATTAGTAGAGATATAATAATATCTTACAGTTCAACTGATGTGCAAGTTTATAAGTAGACGTAGTGTGAAAGACTTATCGCTAACGCAATAGACGTCATCTCGAAAGGATAAAAGAAACCAAGAAGATATACAAATTGGTAACTTGTATAAGCCCTTCGTAATGCCAATTCCCTCTTGATGTCGTGGAAACATGACTATTAGATAAGTTGAATTCGATAGTAGCCCAAGAGGAATCAAATGAGTAAAACAAGTATTATAGGTAAATATTATGTTTTTCTATCTGAATGATTGTGCCTTGAAGAAGGTGGGTGAGGTCTGTGGGTAAAAATTAATTCCCATCTGGTTTTGGATTTTCTTCGGAAAATTGGTGCAAGCGTGGAGGTTAACCATTGCTCAGACTTGTATCGCCAGTAGCACGATAACGATATTTA
+
ABBLLSPSKNKOKNJLISJII:99700+++)('&&&$$$%&(,(%$######$&+*,,/+++/17GHIEIGJMMRFSKSLLMKSOJJJRLSOKIMSSOSKSKHNMLLSSSKKNLKLJIPPOKMLMQILSNSNJKJINPOMOSMNRLOHSIKJLMJJMLJLPMRQKLSJOPSSLSSSQSLSKQLSJPKNSSSSOSRSRNRMSLPFHFGFLSSNLJSOLMKPKKSSSGJSHMISOLQSJNJLKKJHPJQSLOSSOKJIKOPNLSSKSIQSMMKQSIJJOLISSPOMMSNLLMJLKLOSJMLLMLQNJNOSORSMKKQJNSQSIPDDKKMJS>;H<IFSQKRNSKSPOJPJJMKJJNLLKNMMJLM;;:::@><===<AIIIHHFGKHMA@@@;:2+***+36:BDDGKHNNHJKKSIJLKJLKKHLSNSKRLJJNOJKQSKKLLKIIHGHMGGJ@?64))(&&&%&(13=BEGGFGHHHHPHJSMSKPIIKOMINJHDLJNRMIOKIJIJKINGJIPSJLJSSQQMSRKOHFEEGIJKJSKNMILMOIMKLIIHIJSSJNNSKPRLQSMSSOKJKJHJIGHLLLKMSKIJIMGLSGMHJHKLSRKHHIFFEECDDCCAA@AAHEGEEDFIHHOJHDCEEE>?@@A@?BC>@>>;988874456B?>===ABFHCDBA>>>?AEDFHMKHCC@==9:967667=>>>BC@@<:7643/--//013445566666676679:;<=@@ABCCCEDECBDDEDDDDCBDBCDECCA@?>>>@BHKJGCCCBCBAA@AAABBBEA@@><<979;:999;<>?@@<ABB@FHJD>;72-++-8899;@BBCDCBEEDECDBBBCBBECCBCC,+++13,+'$$%%%&'%%./89>>@@>>>>>AABBBAA@?ADCDDGIGIACB?>>==<;;;;?@?:::9779:;976656788<<==?ACFDCABAA@>84100000022..,-.5:BEGGE>===;;;<<?BA<A@DFGI@@?=@@AADDFDBCSPGSHJGHB@>9888EKKJGGHHEGJEEGGEECDHEBA?>;??<<;3110...-,)***+('''(((('('('%$%())))*,***,-79;>??>>><:<=?ACA@>>>>@A@?@?@BA?
@110_2WVZPS_7
GGAATGTTCACAAATCATAGGCTTTTATTCACCTTACAACATTCATAAATATCGTTATCGTGCTACTGGCGATACAAGTCTGAGCAATGGTTAGCAACTCCACGCTTCTTGCACCAATTTTCCGAAGAAAATCCAAAACCAAATGGGAATTAATTTTTACCCACAGACCTCACCCACCTTTTTCAAGGCACAATCATTCAGATAGAAAAATATAATATTTACCTATAATACTTGTTTTACTCATTTGATTCCTTTTGGGCTACTATCGAATTCAACTTATCTTATAGTCATGTTTCCACGACATCATGAGGGACATTAACTTATTTGGTATTACCAAGGGCTTATACAAGTTACCAATTTGTATATCTTCTTTGAGTTTTTGTTTTATCCATTCGAGATAACGTCTATTGCGTTAGCGATAAGTCTTTCACACTACGTCTACTTATAAACTTGCACATCAGTTGAACTGTAAGATATTATTATATCTCTACTAACTCATCCTTCTTACGGGTGACTTACCCGTAGAGAAGGATAAGTTAGTAGAGATATAATAATATCTTACAGTTCAACTGATGTGGTTGCCGATGTGAAAGACTATCGCTAACGCAATAGACGTTATCTCGAATGGATAAAAGAAACCAAGAAGATATACAAATTGGTAACTTGTATAAGCCCTTGGTAATACCAAATAAGTTAGTTCATGATGTCGTGGAAACATGACTATAAGATAAGTTGAATTCGATAGTAGCCCAAAAGGAATCAAATGAGTAAAACAAGTATTATAGGTAAATATTATATTTTCTATCTAAATGATTGTGGTGAGGTCTGTGGGTAAAAATTAATTCCCATCTGGTTTTGGATTTTCTTCGGAAAATTGGTGCAAGAAGCGTGGAGTTGCTAACCATTGCTCCAGACTTGTATCGCCAGTAGCACGATAACTTCATTTTATGAATGTTGTAAGGTGAATAAAAGCCTATGATTTGTGAACATTCCA
+
EGHILKHKHKIFGEEENPHGIHFIIC@NHHONMHIHHHLNRPOLPKSQSMSMOKNLIMKSHFGE544445DCEBEJLKJOQIHJOSSSKOSN<<<<<<KLKKJQSJISLOSJOJGB;;;=A@JAAEFISPSRMMINSJSI=:967=CDEIKDCC?44445ACCEJHIJJKKSNKKKIPFCFFA==>>>BKIHIHHIHJA<422////<@BCCB<<;BOLSDGNNISLLSJPSSKISSSKOMIB?DB;:;432--78.ACCHHHOHMJGJHKIQSKQSIHJHMG21112DGFIPKNOPJG@??=>833('''*&'((((();?A<GE?AGIDCCBB>?@AINSQLJMNHMJKKJGOKLJJIIOJHILEEHC770+++++/0.)))),),-47<;::;>@DBIJJJLFLNJGIGFFIIGHJHG@@@0++++ESIIHHJGFHHHHJKIGLLJMIKOJOGIHHKOPSMSLKKSJNKMJLFEEFGFFIEDCDAAAA@DDFHGGI88888EG??FHKJGGGILHGIFCC;/,+*,4.,,())))01666655677%%%$%%&(''&$###%%&')))))))(&%$$$$$$%%%&(**+),+++,.1359:99=<<<=AA@@@C@BEGDFEDDEHFNHGJGJGHIC@>8732//531<>>?:78B@A?>AAC<:6431000//0'(('(0,''''3/18889655.)')+****866668<;<==;<<;;<<>@ABA?=<720.)('((*,-.//122/001341/,+****'&%%&(()(''%$%'),-010011122000223479-*),/854443-''&&%$$$%'(+,--.2461899<?=<<==>5595922224;===CBBCFFDKGCBB@?@AAA>>=>?@@@<87545578977634434876665540))*348;;;;82211273//+*''''',+(%%%&&+(,-/01256666779:11111=@??>=>????@@@@?;::;=??>=:
@111_2WVZPS_7
GGAATGTTCACAAATCATAGGCTTTTATTCACCTTACAACATTCATAAATATCGTTATCGTGCTACTGGCGATACAAGTCCGAGCAATGGTTAGCAACTCCACGCTACTTGCACCAATTTTCCGAAGAAAATCCAAAACCAGATGGGAATTAATTTTTACCCACAGACCTCACCCACCTTTTTCAAGGCACAATCATTCAGATAGAAAAACATAATATTTATCTATAATACTTGTTTTACTCATTTGATTCCTCTTGGGCTACTATCGAATTCGACTTTCTACTTATAGTCATGTTTCCACGACATCATGAGGAACTAACTTATATGGTATTACCAAGGGCTTATACAAGTTACCAATTTGTATATCTTCTTGGTTTCTTTTATCCTTTCGAGATAACGTCTATTGCGTTAGCAATAGTCTTTCACACTACGTCTACTTATAAACTTGCACATCATTTGAACTGTAAGATATTATTATATCTCTACTACCTCATCCTTCTTACGGGTGACTTACCCAGTCATTATAGATTTTGTAGTAATTGTACTTAATTAAATGTATCCATTTAATCTTTCCTTCACATAACTCCTTTTGAGAGCACAACTAATTCCTTGCACTGTTGATTAGACAGTGCAAGGAATTAGTTGTGCTCTCAAAAGGAGTATGTGAAGGAAAGATTTAAATGGATACATTTAATTAAGTACAATTACTACAAAATCTATAATGACTATTCCTCACCCATTAGGATGAGGTAGTAGAGATATAATAATATCTTACAGTTCAACTGATGTGCAAGTTTATAAGTCAACGTCATGTGAAAGACTTATCGCTAACGCAATAGACGTTTATACTGAAAGGATAAAAGAAACCAAGAATGTGGGAAGAAATTGGTAACTTGTATAAGCCCTTAATGCATAAGTTGGTTTCCCTCATGATGTCGTGGAAACATGACTATAAGATAAGTTGAATTCGATAGTAGCCCAAGAGGAATCAAATGAGTAAAACAAGTATTATAGATAAATATTATGTTTTTCTATCTGAATGATTGTGCCTTGAAAAAGGTGGGTGAGGTCTGTGGGTAAAAATTAATTCCCATCTGGTTTTGGATTTTCTTCGGAAAATTGGTGCAAGTAGCGTGGAGTTGCTAACCATTGCTCCAACTTAGTACACCGATAACGATATTTATGAATGTTGTAAGGTGAATAAAAGCCTATGATTTGTGAACATTCCA
+
88ALLJSSKPJKLLLRLG==>SSSJNGLKNQSJSJSIMJLSQNMMQMIQNNLMKKJPSLIJISNSKSISKJHHFGEAAB2-++,.BGIOSJJOSPPJSSJMOOSNHLJIJMSJHFJEGKJFBQFGGSNOMSMPIJSMPONOMNMNMMMMJSSKSSSSMSJSLFGKFIHGLQKDSJ?ILPINJMJLKRQSJIJIIIIKIOSJLLKSJIOJRLKSMNNOLMPSNLNSJLSIPSSJN:::878</----7:AAEKSILP==NSLLSSD@,)((()&%%%''(%%())**.245IJNKSMKISFHHKSOKCBCEISKJOIOKJDD>==>>HKGJCCCCDLOLJKSNMSSSRKMMPLLSPNSMLOMSKKROSKKFJB;;::>9=97@=DBBCDICDGEFHMLLEFEFDMIIJIJKFDF((((()*9:;4CISLKHNHSHSLHJGC>?@ALPOHIFEEP4311255KIGKSHNSHHGIOILIJSGHFJIHFIIHIHLHILKNLMOSSRLNISLPSSJNFEKMFLRIJOOKSKKISKLJLKMSIJSSSSSMIFFGGHKJILONHSN@>>>>DCCDBBA<972238<GFGFGHNKKSKOIIRSIKRM:::::HGFDCEFIHHOSJRSEBAA;<<<6444///..2466578:99855574333./.++,,,,1012<?@A@=656/*+96:66657111+()'')((((()*-..--,*++,143221000(&&%$$$###$$$%$$%%%%&'+****)&%%%%%(/44411..334689:9:??:9.---.310122333333.-./+**&&&&&'%%%&&&+,,,9999,,7789888332220/0/---*('&$###$&*111---.321210*)(('&$$%'''(()*+(+***)*..145543211/-,+(&%&%$$$$%$%$$$$$$&)&'././///755578<<<9:887711,(((()*)))88888876669<:::;;6522///<<977778>>>@DDE@??>>@DC@?BCCB;<<;C11111=>??F<<<;;??@@AB?<>=>=:42212553.+)))),)'((((*((((1/-378=BAA?>>><==89;;:9:<;97-***1.'''&'2227887--,,-0/00-,,'''((*011121101/.-,,-+('%%&&%&''%%'&&'),-0--....,*2*))))+9;::;<<>:9999;B@>?>>>@66666@@BABBBBCAAA
@112_2WVZPS_7
GGAATGTTCACAAATCATAGGCTTTTATTCACCTTACAACATTCATAAATATCGTTATCGTGCTACTGGCGATACAAGTCTGAGCAATGGTTAGCAACTCCACGCTTCTTGCACCCATTTTCCGAAGAAAATCCAAAACCAGATGGGAAATAATTTTTACCCACAGCCCTCACCCACCTTTTTCAAGGCACAATCATTCAGATAGAAAAACATAATATTTACCTATAATACTTGTTTTACTCATTTGATGCCTCTTGGGCTACTATCGAATTCAACTTATCTTATAGTCATGTTTCCACGACATCACGAGGAACTAACTTATTTGGTATTACCAAGGGCTTATACAAGTTACCAATTTGTATATCTTCTTGGTTTCTTTTATCCATTCGAGATAACGTCTATTGCGTTAGCCATAAGTCTTTCACACTACGTCTACTTATAAACTTGCACATCAGTTGAACTGTAAGATATTATTATATCTCTACTAACTCATCCTTCTTACGGGTTACTTACCCAGTCATTATAGATTTTGTAGTAATTGTACTTAATTAAATGTATCCATTTAATCTTTCC
+
JJHOPLNNPMLNNJMMSRONIJKJLJIKSPORKLLLILJKJKKKGGAFCEDEBAADCFCCCCCE@@?@AJEFEDFNKSQMHJRKKKSIKKLPOLSSKSSNISISJSIKNSSJJQLMLJJOSMSHPRKJSQQKSPINQNOSILJLJOSSNONMQSRFKKMNKKQSKSSPSSNHMSC@@CD>?@ABEHGISKNJMJLRSHRNSJRNLNMRSSMLPMNSMSJLHHJMMPMSSLRNSJLMSNMSKPGMLKJNLGHLHFGFHJNKMKQSOKSMKJNJNLNQNMLKSPQIJKOSSNIMNMLLHKLJKLSSMSIKJLNSQNLKMSMSNSRSRSSMMIKKHJHSJSSNNLLNKSLSSLHIOLLSQPOKLMKHMOOIBBBCPMJSLLISLSLKIJSSSPSNSOHLKIJSPKLLG?>:1)((''*/25:=>B:CHILIKJJIJPMJKNLSLNKLKKLKIILGSKKOLKILJIKKJNLSOKSJKIKJJHMILKKJQJMSOSSNHSLSOQSMLIHJIIKDIKHGHEA99BBBCKMOJIIJJIHCHHEGFSSLKSJJHIIGIIHIKINKJKFFFFFHEIMGDB<5-
@113_2WVZPS_7
GGAATGTTTATAGACATAGCCTTGTGTATGACTGTCTAATCAACAGTGCAAGGAATTGGTTGTGCTCTCAAAAGGAGTTATGTGAAGGAAAGATTAAATGGATACATTTAATTAAGTACAATTACTACAAATCTATAATGACTGGGTAAGTCACCCGTAAGAAGGATGAGTTAGTAGAGATATAATAATATCTTACAGTTCAACTGATGTGCAAGTTTATAAGTAGACGT
+
::::99:;;;99778778899;<==<;:9988998:::987888989:::9876667899:99;;;<<<==;;:9888999:;;;::::;=<;;;;9998787779:;==;::9887776555//.)('()&-233477;::::<<<<<;::::;;899:;=>><====@@A333333327;>=<<<=<===>>>>><;<;<==<=====<<<<<=>=<<8755.-----
@114_2WVZPS_7
GGAATGTTCACAAATCATAGGCTTTTATTCACCTTACAACATTCATAAATATCGTTATCGTGTTACTGGCGATACAAGTCTGAGCAATGGTTAGCAACTCCACGCTTCTTGCACCAATTTTCCGAAGAAAATCCAAAACCAGATGGGAATTAATTACAGACCTCACCCACCTTTTTCAAGGCACAATCATTCAGATAGAAAAATATAATATTTACCTATAATACCTGTTTTACCCATATGATTCCTCTTGGGCTACTATCGAATTCAACTTATCTTATAGTCATGTTTCCACGACATCATGAGGAACTAACTTTATTTGGTATTACCAAGGGCTTATACAAGTAACCAATTTGTATAAGCCCTTGGTAATACCAAATAAGTTAGTTCCTCATGATGTCGTGGAAACATGACTATAAGATAAGTTGAATTCAATAAATCCTCAAGAGGAATCATATGGGTAAAACAGGTATTATAGGTAAATATTATATTTTTCTATCTGAATGATTGTGCCTTGAAAAAGGTGGGTGAGGTCTGTGGGTAAAAATTAATTCCCATCTGGTTTTGGATTTTCTTCAGAAATTTGGTACAAGAAGCGTGGAGTTGCTAACCATTGCTCAGACTTGTATCGCCAGTAACACGATAACGATATTTATGAATGTTGTAAGGTGAATAAAAGCCTATGATTTGTGAACATTCCA
+
GIHJILSSSMNISNPOSSHJMILSSOMMNLJSQJDDEDGISSLMJJJRNRKPJHJHJL;8888;=<=>CCFHGEGIFIJJKIOKKJHJQIKJHKLMIMKSSQSHHHLKMLIOQQLOHIJJ88LHGFIIJSSPMIHGMLRMKJLNGBD8A97,+++(&%&346ECDGOLGJIGINSSOSIJMLJSQPKKLKSRJOMSIISLNSROQOMJSQSKSNNMIONLMIJILSOSKSSMSMLEQOJPOSRKNORNLFFIIHGECEFDCDDDKLHPPSSKKJGHGIGSJNHPHGRJGEJIKLJ@@327333356>@@BBDGHH++++-JIIJJGGIFGGJLSLSOIGKJHPGJKHQSJQLHKGHJJHLIHIJIOKEDDBGGBDDBEIFEEFHRHFEDCBDBBCCEA>===>ABADCBAAB??>??867423211,***++*+-3*343,'();>?@@AACBCCBDCCABEFEDDEDBAAAA@BCDCEGEGEDDCBCCEKKNFCBCBBCABA@>?>>>>;::88<>BKKJDCC?9AADCCEEEEEEEBACDHJMJEFGB<<<:=DEDCBCEDDFDEFII@>=0,,,,,,-,***(''''))(&)*+459<<;:;<<<>=>@@ABA@??>>=:874.-,,,,-./0256678:=;<;;;<:;B@@@A@ABA@@?@@AACDBBCBBDDBDDDAAAABBBA>>=<<:+**
@115_2WVZPS_7
ATTTTCCGAAGAAAATCCAAAACCAGATGGGAATTAATTTTTACCCACAGACCTTACCCAACTTTTTCAAGGCACAATCATTCAGATAGAAAAACATAATATTTACCTATAATACTTGTTTTACTCATTTGATTCCTCTTGGGCTACTATCGAATTCAACTTATCTTATAGTCATGTTTCCACGACATCATGAGGAACTAACTTATATGGTATAACCAAGGGCTTATACAAGTTACCAATTTGTATATCTTCTTGGTTTCTTTTATCCATTCGAGATAACGTCTATTGCGTTAGCGATAAGTCTTTCACACTACGTCTACTTATAAACTTGCACATCAGTTGAACTGTAAGATATTATTATATCTCTACTAACTCATCCTTCTTACGGGTGACTTACCCAGTCATTATAGATCTTGTAGTAATTGTACTTAATTAAATGTATCCATTTAAATTTTCCTTCACATAACTCCATTTGAGAGCACAACTAATTCCTTGCACTGTAGATTAGACAGTCATACACAAGGCTATAATGACTGGGTAAGTCACCCAGTAAGAAGGATGAGTTAGTAGAGATATAATAATATCTTACAGTTCAACTGATGTGCAAGTTTATAAGTAGACGTAGTGTGAAAGACTTATCGCTAACGCAATAGACGTTATCTCGAATGGATAAAAGAAACCAAGAAAAGATATACAAATTGGTAACTTGTATAAGCCCTTATCCCATATAAGTTAGTTCCTCATGATGTCGTGGAAACATGACTATAAGATAAGTTGAATTCGATAGTAGCCCAAGAGGAATCAAATGAGTGAACAAGTATTATAGGTAAATATTATGTTTTTCTATCTGAATGATTGTGCCTTGAAAATGCTGTGGGTAAAAATTAATTCCCATCTGGTTTTGGATTTTCTTCGGAAAATA
+
DEDH96GBCDEHMMKLHJFEFHHGFFFDFGGFKLILHGFISSKSOE7CBA@BBDF;<@A,71-./<>>GHHHGHHHGGGKGHIFHIFIMJJIMLPPKLLGKJQSLKIGGHHLHNMSMJSQJOPGFGEEEGGKQG;;;<BC88HHKHIHJIHFDFDGHKKJSKHOJJK??>>>NKRIFIKHKJCCCBCGNILFJFHGIGLJHJMJIKILJCCCDGFHKHHJEHFHHHIHMLJJMLMOHJMJJLNIHKJLIOSLJMLHMJLLJNIIEMJMHSNRJJHFIEGFGHIHHRJJGFEDFGEECEEEGIMSSOLMJKIHJIIEHGFGGGGFHSIIJIKQEDCEGJFHIGIKHHJSNPQKOJKHISPLKJGIIIJIMJHIJHGGJHKKSKSNNGIHGHJLIIKHEEGEIFHGHHPGLGFEEDF45CCEDEEKJGF822228>;=CG@@:988..--*/0--/10434>?@EECCEJIKEIROOOLSIGPSFNHKPMSKQKLKQMNSKGIJINRMIGHH==><=><9999CEGGHIHIFMKHOLIPHMHD@@@>AC=2100/458GGKSFGFGGJHHFCACGFHMHKNONQOSKOIGINSMJGRKJSIJIKOJPKSIHMIMSMSKGIGFGFFGGFIEHLIJPQJOHGGGEEDEEGDEEDHOJGGGHHCEDDAAACCBBBB::;>@:<A6;=?=>>>GFFFEB?;::<;;85641/.'$$$%&.....--,-/0+*,-.02///12;:889>BB@?@@A><999>><;;;4433388:=?ABA@@>><;:9866667:98776565443233/.-,+**)'##$$%&$$%%&&(1122356889::;<?BENK95555A@ABCECB@??=<;;71,**('$$$%(),-.0239>>???BB>=@;<@ACBABAA?????A>766(&&&&*-,1
@116_2WVZPS_7
GGAATGTTTATAGACATAGCCTTGTGTATGACTGTCTAATCAACAGTGCAAGGAATTAGTTGTGCTCTCAAAAGGAGTTATGTGAAGGAAAGATTAAATGGATTCATTTAATTAAGTACAATTACTACAAAATCTATAATGACTGGGTAAGTCACCCGTAAGAAGGATGAGTTAGTAGAGATATAATAATATCTTACAGTTCAACTGATGTGCACGTTTATAAGTAGACGTAGTGTGAAAGACTTATCGCTAACGCAATAGACGTTATCTCGAAAGGATAAAAGAAACCAAGAAGATATACAAATTGGTATCTTGTATAAGCCCTTGGTAATACCATATAAGTTAGTTCCTCTTGATGTCGTGGAAACATGACTATTAGATAAGTTGAATTCGATAGTAGCCCAAGAGGAATCAAATGAGTAAAACAAGTATTATTGGTAAATATTATGTTTTTCTATCTGAATGATTGTGCCTTGAAATAGGTGGGTGAGGTCTGTGGGTAAAAATTAGTTCCCATCTGGTTTTGGATTTTCTTCGGAAAATTGGTGCAAGAAGCGTGGAATTGCTAACCATTGCTCAGACTTGTATCGCCAGTAGCACGATAACGATATTTATGAATGTTGTAAGGTGAATAAAAGCCTATGATTTGTGAACATTCCA
+
LFMSOKSKJSOQLLPLIOKPLMOSKJQOMISKJMSMOMHMHKNOOMNOSPSSNNSSILLMLKSSSMMMKSISMHSMLKISROLNOMMHJPSORKIMNSNMILSEQHHSMLLONIJILJSIGNHJJFIFDEHHJNKJJLKOSPPSSSIMSPSSQNIQNGMJBB@>667SDDDFEHJSHMKSMKIQISSMIKKLSSNJSOSMRNPSJKQLSLJMHMSJHHPPRINKSKKILLIOSQKSPPRKLMLRJLLKRJLJLHMLNOMJSSHHHQDCKPISOSMSOOPFNJNJFNSAJKLLIPJJSJLPKA?2+,GJRNKMRQQINLSLKHJMSKLJRKMQLNMEEEEDKNLNSJLRQKSPIOSSNOMQRMJSSSOPORKLJKNQRKKKHKIGFF;;;;<====>KKLSKLKIJNSQONNOOSKSQ77778GOIQOIJHHSKMQONJSIJJJKLSSSSHSKSSQNJMMKSIJMSOOKMMSSKPNJGPSMONSKNNMKKKSHNPHNMLSNSMOJKSKPPOLQBBKBBMINSHKGIGJJHPNJKL>667IISMOKLPKJIJFDHKIHKJILJISIQKFMFILJHIKJIHHGLHKJJHNLMHHEEFGJNJMKEDDCDHEEHFHJKJHGIHSHOMLOMIJGLIHHIJGJIIMFFEEGLJSPKRJJJKJHKJII
@117_2WVZPS_7
GGAATGTTCACAAATCATAGGCTTTTATTCACCTTACAACATTCATAAAAGTCGTTATCGTGCTACTGGCGATACAAGTCTGAGCAATGGTTAGCAACTCCACGCTTCTTGCACCAATTTTCCGAAGAAAATCCAAAACCAGATGGGAATTAATTTTTACCCACAGACCTCACCCACCTTTTTCAAGGCACAATCATTCAGATAGAAAAACATAATATTTACCTATAATACTTGTTTTACTCATTTGATTCCTCTTGGGCTACTATCGAATTCAACTTATCTAATAGTCATGTTTCCACGACATCATGAGGAACTAACTTATTTGGTATTACCAAGGGCTTATACAAGCTACCAATTTGTATATCTTCTTGGTTTTTTTTATCCGTTCGAGATAACGTCTATTGCGTTAGCGATAAGTCTTTCACACTACGTCTACTTATAAACTTGCACATCAGTTGAACTGTAAGATATTATTATATCTCTACTAACTCATCCTTCTTACGGGTGACTTACCCAGTCATTATAGATTTTGTAGTAATTGTACTTAATTAAATGTATCCATTTAATCTTTCCTTCATATAACTCCTTTTGAGAGCACAACTAATTCCTTGCACTGTTGATTAGACAGTCATACACAAGGCTATGTCTATAAACATTCCA
+
?>ACDEFHFJGJIKSNONIKSJLAMPKSSLJNOIPHJHSJHJI9880//)'&&''3<=AADDDIHFGDDDFEFEHLJNSJLLSLSMLSJSSNSKLIOLSQIONMHHOKKSSRMIJKISPSFFSHJHKSSSRSMJHLOPMIJFFFSQSSSNRMRLOOSKMFGIEDD<:44439:EH=ELSKNMINLSRIKNLLMSLMMSKKPMSLJJJISLSRJSIJLSRSNSPLPSJOKILJLOSNMMMJPIOSKLGHHE8733=>//IJJLJLSKGJGHRMMNILIMHILKOSJSMSJJJJMPKNRPGKQMLSA@?@<??>>?@AABMLKKLPGGSLLSHIJHMHMMHISSJKJSJJMNOHHJJKSILKKHFFEEBKGD=<:9*****:;BCEDFHIJJHIHGHHHJJMHILHJFECBAB,++)(''(,,0-0@DHGHGGGHIKHJIKSKRMSJMLKKJJKKNKJKMLJQSPNNIPNLJIKSSQOMKSNLIOKISHKIPSLSOOOOMSNGIKHNKOKJHPKOSSPSJLRMMMSKLJHOSSRSJKIJJKJRLMHGEEEMKKJSKIKJIIJIJHLJIKIMKKQOSJJJLROMKINNMLFJ:6CEGIKFEEJIIOPMJQMOLJJKJSSLNKJKKKPOMHJGMMKNJKJIGLHFFFHGIFFEGGGJKHGJIKK
@118_2WVZPS_7
GGAATGTTTATAGACATAGCCTTGTGTATGACTGTCTAATCAACAGTGCAAGGAATTAGTTGTGCTCTCAAAAGGAGTTATGTGAGGGAAAGATTAAATGGATGCATTTAATTAAGTACAATTACTTCAAAATCTATAATGACTGGGTAAGTCACCCGTAAGAAGGATGCGTTAGTAGAGATATAATAATATCTTACAGTTCAACTGATGTGCAAGTTTATAAGTAGACGTAGTGTGAAAGACTTATCGCTAACGCAATAGACGTTATCTCGACAGGATAAAAGAAACCAAGAAGATATACAAATTGGTAGCTTGTATAAGCCCTTGGTAATACCAATTAAGTTAGTTCCTCATGATGTCGTGGAATCATGACTATAAGATAAGTTGAGTTCGATAGTAGCCCAAGAGGAATCAAATGAGTAAAACAAGTATTATAGGTAGATATTGTGTTTTTCTATCTGAATGATTGTGCCTTGAAAAAGGTGGGTGAGGTCTGTGGGTAAAAATTAATTTCCATCT
+
H@KKMKLLILSKMNHKPLOMKMLMSKSLSQKNKMPJIGGFIHKKLKLLNIMSHMG=====KNOPOOOSKIN@IHIGHGIHKLPOLSLSKPSHLSMIJKJHHIHHFDEIIGMQHGFEDGHIJKKKIKIDHHJJLMGGGHGKHILHHIKOIKIGGGGHEBDBCFHPMIIIGEDCECEEEDDCEDFGGJIHHHGIIIHIGFFGIGJHNHHHGHJEDDBDFFIFPJHLILNHIIL21111011003222227ACBDIJJJIHLJHJJGHHFSNSLKMSIKSNSHSRPNFHMQLHLJLSSLLOIPSISMONHGPLKJLSNRLSLLPJOSSSKKSKMSNNKKLSKIHIMJNMMRKOMLMIKLLLSKLKHIQJSKJLIPKFKLLNKPJJPIQJKJJJOJIIJJIJGHFIHIJLOJMPMMJKIJJHHBGIIIKMKSDIIGHGHEEFIHKHLHHLKJJHHINOOKJJKIIJKSJHIKIIHHHIHE=B@=HGGBBFFFFCB@AACEHFHIII?HNNOJMGMG((:((BA
@119_2WVZPS_7
GGAATGTTTATAGACATAGCCTTGTGTATGACTGTCTAATCAACAGTGCAAGGAATTAGTTGTGCTCTCAAAAGGAGTTATGTGAAGGATAGATTAAATGGATACATTTAATTAAGTACAATTACTACAAAATCTATAATGACTGGGTAAGTCACCCGTAAGAAGGATGAGTTAGTAGAGATATAATAATATCTTACAGTTCAACTGATGTGCAAGTTTATAAGTAGACGTAGTGTGAAAGACTTATCGCTAACGCAATAGACGTTATCTCGAAAGGATAAAAGAAACCTAGAAGATATACAAATTGGTAACTTGTATAAGCCCTTGGTATTACCAAATAAGTTAGTTCCTCATGATGTCGTGGAAACATGACTATAAGATAAGTTGAATTCGATAGTAGCCCAAGAGGAATCAAATGAGTAAAACAAGTATTATAGGTAAATATTCTGTTTTTCTATCTGAATGATTGTGCCTTGAAAAAGGTGGGTGAGGTCTGTGGGTAAAAATTATTTCCCATCTGGTTTTGGATTTTCTACGGAAAATTGGTGCAAGAAGCGTGGAGTTGCTAACCATTGCCCAGACTTGTATCGCCAGTAGCACGATAACGATATTTATGAATGTTGTAAGGTGAATAAAAGCCTATGATTTGTGAACATTACA
+
/BHOMBBBBCOLHKLFE@@@=:877>HHJIFMJOSGFGGKKKIHMILKSIMSNSLOSSKPNONPSMSSSJHJMNHGMPLPQJH>==<>>>2110/...,-BDBEJLGKPJHSKKJ?NHHJGMIOFBCCCMKLSLSROSSIORRSKQPSMSKLLHHILHLFGROLSSLS:::::HHHC@??NGLLLLINLSSNOSONSJPONIJHMPMLSOSPLIHSLJSSMNSLJMISHRSDCEDA,++++FCKFABCCILJPMQMLILJKKJIJJMIQSKMMSQLQMOGGKIRHIIEBD=;;>DEFKGCCRSOPLNNKLLQLSJJMOQOSJQOKLLSMMSLQMHJKSPRSNSJMKNOJMLNJSKNSLMQPGJHQOSMLSLJGHIKCAAAABBGSKMSJSOKGFFIHSIJSLIJJHLKRNSMKLQSSMMPIKRKKMQMLKJSIOSHJIMIJRKSSMILLOMSKSSKKSIJOPSKOLIOSSMOMSKJFKLKLOOJLMNJKIJGIFFCCBFFGIHSONKSFESK2A5+,EFFDDOKKJSSGFFFELLKLKMJLPSKFHEEFJSNMKIKIJLJQMSSKGMGJIQJGG?>???IQOSNPJPOOIHGGFJSMISHDEDDDJHGHFISLJQGLJKLPNOMJJHIFKKHJJIHKOJILNKNIIQKEH??>:55/(''
@120_2WVZPS_7
GGAATGTTCACAAATCATAGGCTTTTATTCACCTTACAACATTCATAAATATCGTTATCGTGCTACTGGCGATACAAGTCTGAGCAATGGATAGCAACTCCACGCTTCTTGCACCAATTTTCCGAAGAAAATCCAAAACCAGATGGGAATTAATTTTTACCCACAGACCTCACCCACCTTTTTCAAGGCACAATCATTCAGATAGAAAAACATAATATTTACCTATAATACTTGTTTTACTCATTTGATTCCTCTTGGGCTACTATTGAATTCAACTTATCTAATAGTCATGTTTCCACGACATCATGAGGAACTAACTTATTTGGTATTACCAAGGGCTTATACAAGTTACCAATTTGTATATCTTCTTGGTTACTTTTATCCATTCGAGATAACGTCTATTGCGTTATCTCGAAATCGATAAACCGAGAGAATATACAAAATTGGTAACTTGTATAAGCCCTCGTAATGTTTTAAATAAGTTAGTTCCTCATGATGTCGTGGAAACATGACTATTAGATAAGTTGAATTCAATAGTAGCCCAAGAGGAATCAAATGAGTAAAACAAGTATTATAGGTAAATATTATGTTTTTCTATCTGAATGATTGTGCCTTGAAAAAGGTCGGTGAGGTCTGTGGGTAAAAATTAATTCCCAAATATGGTTTTGATTTCTTCGGAAAATTGGTGCAAGAAGCGTGGAGTTGCTATCCATTGCTCAGACTTGTATCGCCAGTAGCACGATAACGATATTTATGAATGTTGTAAGGTGAATAAAAGCCTATGATTTGTGAACATTCCA
+
EDDNIKIJJPLKSOLSOLGIIGILJLFKC:;MKKOIHJJLIGLJQSKSNLSNNHGIBJFHFGGOQPLSJIFIGFKKLLSMLPJOSJLNSQMSSQSKQLSQNQSIKJKRISJKJIHIIOJSJNSOHIKPJOSRMSFMRQNSLBBLNHMKSJSMLSFEEEFHIIFJJKIHHHFLHSLFSSSBINPPPRSSLLJKQKKIKFJJJMLJCCCSNSSPSOKSMSMSOMJHPSPSHQJJIQOMQSPPKPLKSSLFSJFHLNJJLJHMKIJKHKLJOMJKIPKKOSKNMKRMKMMSHISJLKSQSNSLIIGIMHNJSLSLKMSNNPSKGGILKJSKILJJHJSMLMNMKKLLONNQIRLMIPKPPPJRIPKHHIMKISIOLMCCAGIKFIECAAA11111FFJOIHIHKHLIGIHIFSGB:2..,)%$$$%()(,((((%''''(..,--,)5888;;=>>>><;:::9954311011,&%$$$$%&)222477751213;<<<>@@B>===?BA@A@<<<==@ABDFSNJFDDB?@??<9999998:9::9==<=@BCB@<==<=>8:;<<ABBABB@@?=;99899::;744446=BGGN?=;;>@??@AA77:;;;7555559977632+))'(+--,,--.332/-///3331.,,(((&%$$$%$$&.010/./0*---3:=>BCDEDFFD@?=GFFDA@?>??A?>>644447((((895556<>>?@@B@CCCCFIGFD@?=>=?BC@@?>?CC@CCBAA?@@A@@@ABCCDFEEMGIIJFE=<7656688@AAAAB@<<<
@121_2WVZPS_7
GGAATGTTTATAGACATAGCCTTGTGTATGACTGTCTAATCAACAGTGCAAGGAATTAGTTGTGCTCTCAATAGGAGTTATGTGAAGGAAAGATTAAATGGATACATTTAATTAAGTACAATTACTACAAAATCTATAATGACTGGGTAAGTTACCCGTAAGAAGGATGAGTTAGTAGAGATATAATAATATCTTACAGTTCAACTGATGTGCAAGTTTATAAGTAGACGTAGTGTGAAAGACTTATCGCTAACGCAATAGACGTTATCTCGAAAGGATAAAAGAAACCAAGAAGATATACAAATTGGTAACTTGTATAAGCCCTTGGTAATACCAAATAAGTTAGTTCCTCATGATGTCGTGGAAACATGACTATAAGATAAGTTGAATTCGATAGTAGA
+
KNSLSJJLLOSOLPLRINKRNSQJNKOMSLPJSJSOJHNGOQSMQKLIJHINJROLSPSLJJSPQSMKSPSQONLQISIJKJSPRSROIHMKNMSNMSPOOJSLSSLLLNSLLSLJKHPSNGNHIHGHHMNKLOKMSNKJMNJSPSSPKSQLSHISMCG?F>PLJHHMHJHOIKISOJOSMILSHHLSSKSSSKRSOSNLKKQLPKNPKQPSSOSNJJPJHGIKKMSMRNSMKJKSOSKRNOENPKMJNHIIKNIGIKSIIOKMSHOSPSSSSMSNNIIIPSKOSIMOIHOSKKNLLRKAASKJKJMNIKLJKSHSPJKQLJNMLMOLLIJIHGHNNOSNNMSJHJLLKOSRLINGJKSNKJHHHMJMJIHGFEDEEFMJMGHEGJNJKHSBBAB@AA@@=
@122_2WVZPS_7
GGAATGTTTATAGACATAGCCTTGTGTATGACTGTCTAATCAACAGTGCAAGGAATTAGTTGTGCTCTCAAAAGGAGTTATGTGAAGGAAAGATTAAATGGATACATTTAATTAAGTACAATTACTACAAAATCTATAATGACTGGGTAAGTGACCCGTAAGAAGGATGAGTTAGTAGAGATATAATAATATCTTACAGTTCAACTGATGTGCAAGTTTATAAGTAGACGAGTGTGAACGACTTATCGCTAACGCAATAGACGTTATCTCGAAAAGATAAAAGAAACCAAGAAGATATACAAATTGGTAACTTGTATAAGCCCTTGGTAATACCAAATAGTTAGTTCCTCATGATGTCGTGGAAACATGACTATAAGATAAGTTGAATTCGATAGTAGCCCAAGAGGCATCAAATGGGTAAAACAAGTATTATAGGTAAATATTATGTTTTTCTTTCTGAGTGATTGTGCCTTGAAAAAGGTGGGTGAGGTCTGTGGGTAAAAATTAATTCCCATCTGGTTTTGGATTTTCTTCGGAAAATTGGTGCAAGAAGCGTGGAGTTGCTAACCATTGCTCAGACTTGTATCACCAGTAGCACGATAACGATATTTATGAATGTTGTAAGGTGAATAAAAGCCTATGATTTGTGAACATTCCA
+
KOJRPPLJLHLJNLNJPMLPNMKLSQLSOKSSSSSJSJJGJJMIIHOIOMOSKMOSSQSPSKSNISLSIFLJSOMMMKSLJPKOKRNQJNJKOSKMHMJIKOKJISOSSOOSOKPNIIHKSSKKHJKFMLLLOMSIPMIKHJOK98877???898987898:=EEGMLABABB@<=98.-*+CJHMONSNMLNKSOIKLLOMOSKQSPNPSNJKSJSNPKIPSPSKMLJJSMOSSKLLIHMRLSNJKKMIHGJHJIHSJJJJKHKKLJSJNHNIJKSJDFFED>HHHHACFGJGJK@?IGHNMJJKSIIJHISNSMSOSOSMQSKMJLDCCCDSNISJSSSMHLOKNLIPLOOOKIM???>>CFAB650,+++,.6<@C@BACDIHGHJJFEEFKSJHHGHILHPKJKIIKLNMJLIQSIJNMSMLKHHIKRSLLGH;:::::::;EGG?IB:8998@FEFIIKINLSNQMKMHHHIMMMOKHKJKKKLJSLIHKBCCCDOSSLOKJGMC=?D1EDDEBDNKQHFCBDKHHLE@@AGIILJR@????HCCHHEEEEDGHKJHHISJMKJJLQIFIDGEJJOJKGHIHJLLGIGIGHGHDCDCEFCCDDHKSLJIJIJGJNLIHKMIJ-----NRPJMIIGHHGILSOQHFHFGJNJGH
@123_2WVZPS_7
GGAATGTTCACAAATCATAGGCTTTTACTCACCTTACAACATTCATAATTATCGTTATCGTGCTACTGGCGATACAAGTCTGAGCAATGGTTAGCAACTCCACGCTTCTTGCACCAATTTTCCGAAGAAAATCCAAAACCAGATGGGAATTAATTTTTACCCACAGACCTCACCCACCTTTTTCAAGGCACAATCATTCAGAGAGAAAAACATAATATTTACCTATAATACTTGTTTTACTCATTTGATTCCTCTTGGGCTACAATCGAATTCAACTTATCTTATAGTCATGTTTCCGCGACATCATGAGGAACTAACTTATTTGGTATTACCAAGGGCTTATACAAGTTACCAATTTGTATATCTTCTTGGTTTCTTTTATCCTTTCGAGATAACGTCTATTGCGTTAGCGATAAGTCTTTCACACTATGTCTATTTATAAACTTGCACATCAGTTGAACTGTAAGATATTATTATATCTCTACTAACTTATCCTTCTTACGGGTCACTTACCCAGTCATTATAGATTTTGTAGTAATTGTACTTAATTAAATGTATCCATTTAATCCTTCCTTCACATAACTCCTTTTGAGAGCACAACTAATTCCTTGCACTGTAGATTAGACAGTCATACACAAGGCTATG
+
LMSOLJPMJQSLSNNMPOSMJJLSSQMMNJJSOKQJIHINMROLJSLJJISILKHIHJIHLHIJMJOJKGHIHGLKLLOKNKLMJJQLLJSSJJSQJRMOSMLKMHKKOSMLLHFKISGSSMJ>GHFIJLKSOSJJQIKKKKMJMJSSLFLHBGFFJGELHIGIIQRSLMISSLLLOKPJOLONSOOKISOKRSKIIJGFEBAC@INSJKLSSPSOLJPMHILOISQRSKLMPNSLPLLKIINJJPLKKIIEDA<;++LSSKSGIHIFJHHOIOMMMSMKRQILINNKJJIKPSSPSMLIJOHSJQSJSKMSKNLOSKINNPPSNSSNSSMSSLJJGMSSPKSMMSPOLMHNSOPMLMMSSNMSOMONOSGFLLQKCDERHSMNMJFDDMSKSLJLJISLMKJIJJOSLSIJGIFFHMB@CDDSRIIPSJPSPSSSMSQNOJMNJQOSPNKKNPNSSMLKNJQNKSCMONN@MNPMISSOSKSOKLMLNSKKSQNOOMSIJPKIJLLSJSSONLMJLLKSLRKQMHIIMJOOSSJIMMKOSSLKJJHHKSGKINKNPMNLGIHHHJIMNNILJJRLIINHNJONPMNJSLQSLLNOSMLJJLPKSJSNKIMOLKHJJLIFHFEGFEEGIJJNJPIHGDEDGD@=0
@124_2WVZPS_7
GGAATGTTTATAGACATAGCCTTGTGTATGACTGTCTAATCAACAGTGCAAGGAATTAGTTGTGCTCTCAAAAAGGAGTTATGTGAAGGAAAGATTAAATGGATACATTTAATTAAGTACAATTACTACAAAATCTATAATGACTGGGTAAGTAACCCGTAGAAGAAGGATGGGTTAGTAGAGATATTATAATATCTTACAGTTCAACTGATGTGCAAGTTTATAAGTAGACGTAGTGTGAAAGACTTATCGCTAACGCAATAGACGTTATCTCGAAAGGATAAAAGAAACCAAGAAGGTATACAAATTGGTAACTTGTATAAGCCCTTGGTAATACCAATTAAGTTAGTTCCTCTTGATGTCGTGGAAACATGACTATAAGATAAGTTGAATTCGATAGTAGCCCAAGAGGAATCAAATGAGTAAAACAAGTATTATAGGTAAATATTATGTTTTTCTATCTGAATGATTGTGCCTTGAAAAAGGTGGGTGAGGTCTGTGGGTAAACATTAATTCCCATCTGGTTTTGGATTTTCTTCGGAAAATTGGTGCAAGAAGCGTGGTGTTGCTAACCATTGCTCAGACTTGTATCGCCAGTAGCACGATAACGATATTTATGAATGTTGTAAGGTGAATAAAAGCCTATGATTTGTGAACATTCCA
+
IIIGGKKIGHILFIFHLSQKSLMNSNOIJQJJSSSJNLIKJKSMLOLSPISKLSRKROLLNKSQPMSSRKHILSNSJNLIKNKILQLL?=LLMLJLKLJSOKLNKPLJSSMMSSMIHJMMKQSLSSSISGSNLJLHJLKHNNHKMJPKJJPJILJMQJA@9/.-**-667HSIJPJLSPIIFHPHHHHINPJOSJNLSSKLSRMMIJKKMMJLQNLJKKSMNLOMNARLRJKHIGSIIKPISJSPSOJMGIFHGGJLHIHGFOOSHNKKMLSSJKRJQSKRKIODNMNIPMNKDHJLLNSMKSSLSHJILJSOGOKRJLKJKKSJSJMSJOSSLSKKQKKJSSKJHGAAABBBF:864444/***+2:EHHEFCBCDGEHLPISPJKSMNSMLJIJHSLLSKSIGSBSQINIJHKHQMNSLLHLIINMLOSKGIHPISIKLHGJJJONKJKJINSSRJLNQKLIHNILFMKJSOSKFGGIALPLSKIRSHHIJLJOGGKNHGEFGKIMMKOJJOOHJNGGHHJMSSLNNQHEIIKLSJFFISLSNJNQLMIIGMJKHEEDFEJLOPHJIKHGEHEKMIJIMLIHHKMSLJGEDCCDDDFHIGFAA@@BDCDEDHMJIIGFFIHHPJLIHHFLHILMGIILIKIHGFFGMLKDJNJGKIGJB?@
@125_2WVZPS_7
GGAATGTTTATAGACATAGCCTTGTGTATGACTGTCAATCAACAGTGCAAGGAATTAGTTGTGCTCTCAAAAGGAGTTATGTGAAGGAAAGATTAAATGGATACATTTAATTAAGTACAATTACTACAAAATCTATAATGACTGGGTAAGTCACCCGTAAGAAGGATGAGTTAGTAGAGATATAATAATATCTTACAGTTCAACTGATGTGCAAGTTTATAAGTAGACGTAGTGTGAAAGACTTATCGCTAACGCAATAGACGTTATCTCGAAGGGATAAAAGAAACCAAGAAGATATACAAATTGGTAACTTGTATAAGCCCTTGGTAATACCAAATAAGTTAGTTCCTCCTGATGTCGTGGAAACATGACTATAAGATAAGTTGAATTCGATAGTAGCCCAAGAGGAATCAAATGAGTAAAACAAGTATTATAGGTAAATATTATGTTTTTCTATCTGAATGATTGTGCCTTGAAAAAGGTGGGTGAGGTCTGTGGGTAAAAATTAATTCCCATCTGGTTTTGGATTTTCTTCGGAAAATTGGTGCAAGAAGCGTGGAGTTGCTAACCATTGCTCAGACTTGTATCGCCAGTAGCACGATAACGATATTTATGAATGTTGTAAGGTGAATAAAAGCCTATGATTTGTGAACATTCCA
+
BBCKSOSLSNOILKJIHNOMNJKMPOLFD:7,)(&%%%%(7FNGHFFGEHLGNLILKJLKMJPQRRSJNGIOSSPKHPSLSLOOSQKKSSKKKMIJSKNMIHNHIKKPLJPMJSHSHHMPSJOKKKII=JKNMJMILLIISKFCCDFJPQOKKIKEADBCDGKSJIJ11111GJSILJIKSLMLIJNRKOMJJMLSKMNJNNOJLMJIPIMSJRPNSPIPIKHIHSOKJIJKSLKPSPNSRKSJKJIKNKGJKIIGHIJILIJOKISLJIHFPMMIKHCHOJJDSSILNJIJKHGMIJHIGIMSLJKOMSHLSSSKSLLKNSSRRJSLLMSNSNMPKGSKSIJNLJSRJJSKJQLMNJJKKKIOJSSKSJJGJKGLSMPOKGEFFMLSPLNSIKKSKIGHGHIKMKMRLSSLOKOPLMNIJLLJSILKLS@@@@@MMNJNSSMLNRNSSILOSOSPNNJHKLNLQOOJILNIFHFFNSOSSLHLJNSPIKLHRORKQOLSJSFSSSQOISKHMGFIISOKGIHIHJJPISPIS@111::JMLMCCBBABBBDCBBDFHJSOKSSMKKGHLGGNIHHMKGHJHQLLLHHIHGGHKHJJMJFEEDEIFEHIHGKFFDLJHGIMJHIGGGFIHMIIJILKGFFEFEFGHKDKDABADGGCCD
@126_2WVZPS_7
GGAATGTTCACAAATCATAGGCTTTTATTCACCTTACAACATTCATAAATATCGTTATCGTGCTACTGGCGGTACAAGTCTGAGCAATGGTTAGCAACTCCACGCTTCTTGCACCAATTTTCCGAAGAAAATCCAAAACCAGATGGGAATTAATTTTTACCCACAGACCTCACCCACCTTTTCAAGGCACAATCATTCAGATAGAAAAACATAATATTTACCTATAATACTTGTTTTACTCGTTTGATTCCTCTTGGGCTACTATCGAATTCAACTTATCTTATAGTCATGTTTCCACGACATCATGAGTAACTAACTTATTTGGTATTACCAAGGGCTTATAAGTTGCCAAATTTGTATATCTTCTTGGTTTCTTTTATCCTGTCGAGATAACGTCTATTGCGTTAGCGATAAGTCTTTCACACTACGACGACTTATAAACTTGCACATCAGTTGAACTGTAAGATATTATTATATCTCTACTAACCCATCCTTTTTACGGGTGACTTACCCAGTCATTATAGATTTTGTAGTAATTGTACATAATTAAATGTATCCATTTAACCTTCCTTCACATAACTCCATTTGAGAGCACAACTAATTCCTTGCACTGTTGATTAGACAGTCATACACAAGGCTATGTCTATAAACATTCCA
+
***DPSSJEEEGNMMRNKJJKIISMSKNSJLKQRLISRKMJKLKQRKPLIKJMSSLOLSQNSMSILNMIKKIOMHJLLSOLNJKNJQSNSLKMHNLPMMPJKLNLSKNKSSSMNHF@@@AD==8889MLMNHKIMIMOOLSKSSMKKOSSLOQKMNSSKJSLLLGGEEFFPIPMJLNQOA=E;555;JJSLNNPIIKSQSSNKNIMKJKQKSSJNSSSSOSOSMORKLONLKJJSRSRQSOOSMNSLSMSMSNSSIJOPHLOMLK?<<<<>GGGLKKKLSPRNSJJJQHSIJPLQMSSKIKLLPSLMLQQKJHRLKIJSNMRLMSNSSJQPQJLKIJPHL76&$$$%$$%%%''(::=BHFJJJSOKSSSKJKSSNSIHPSKJSSMSJNNNNJLKLMOKKKNSQKSKLQOHIMJSMLOMNLNSLSMHFFLOHHIRJKHLORKIMIKNKRSLSKSSLLSOROSSJHGFBDKEDDEGHHGHABABA@CGRGDGHIIOMLSNSIINKONQNMLHLOKKLORJMKJJLILHJSSMLJSLOMNKSMLNHLSJSNSNMPSJOSMKLJKKJSHSNIOOJHLKJHFFGOMLMMSMNHIJSLKKKJMGIMPKORSSNSSONKRSNRJOMNLHHILMOJNMLMMMJOKQLNQNIIHFEGGHLMMPKL
@127_2WVZPS_7
GGAATGTTCACAAATCATAGGCTTTTATTCACCTTACAACATTCATAAATATCGTTATCGTGCTACTGGCGATACAAGTCTGAGCAATGGTTAGCAACTCCACGTTTCTTGCACCAATTTTTCGAAGAAAAATTGGTGCAAGAAACGTGGAGTTGCTAACCATTCTACAGACTTGTATCGCCAGTAGCACGATAACGATATTTATGAATGTTGTAAGGTGAATAAAAGCCTATGATTTGTGAACATTCCA
+
1112BFGHGGMIIKJKHHIJJIINRROSSKSOOKMKIKIILMONSNLMNKLHIHJIGJIGGIHJSKMHQHJGGEIKILMKSKQHHJKKNSKLKHJGJSLSSLSJMRNHSNKHNISIGKILSSSNHKIJIISSQSDBC?9999<=>=;<<<=DB@=64+)''$%'##$&&&%&'&&''((67=@ACCDDC?<<<<?B????AEB==;:::::::9;==@C???<<EFFGFDB>><;;;<==BCCDCEEDDA
@128_2WVZPS_7
GGAATGTTTATAGACATAGCCTTGTGTATGACTGTCTAATCAACAGTGCAAGGAATTAGTTGTGCTCTCAAAAGAAGTTATGTGAAGGAAAGATTAAATGGATACATTTAATTAAGTACAATTACTACAAAATCTATAATGACTGGGTAAGTCTCCCGTAAGAAGGATGAGTTAGTAGAGATATAATAATATCTTACAGTTCAACTGATGTGCAAGTTTATAAGTAGACGTAGTGTAAAAGACTTATCGCTAACGCAATAGACGTTATCTCGAATGGATAAAAGAAACCAAGAAGATATACAAATTGGTAACTTGTATAAGCCCTTGGTAATACCAAATAAGTTAGTTCCTCATGATGTCGTGGAAACATGACTATAAGATAAGTTGAATTCGATAGTAGCCCAAGAGGGATCAAATGAGTAAAACAAGTATTATAGGTAAATATTATGTTTTTCTATCTGAATGATTGTGCCTTGAAAAAGGTGGGTGAGGTCTGTGGGTAAAAATTAATTCCCATCTGGTTTTGGATTTTCTTCGGAAAATTGGTGCAAGAAGCGTGGAGTTGCTAACCATTGCTCAGACTTGTATCGCCAGTAGCACGATAACGATATTTATGAATGTTGTAAGGTGAATAAAAGCCTATGATTTGTGAACATTCCA
+
MJNMIISMMMOSKIMKJLRKKSKLLOMSSLSIKPSKGHKQIMLPKNJJGIISGMMSLSRSQMSNSMNJJFGSSLMNOSMLLLKLLKOKMSSMOOSMJSKKLJKIHJJMSKPOKMJJJKKJHMMJLNSLKIOOLKHSJMORLLJKRHSIJLMIMRGLG<KFHGFC===MMMKIINSPIILSHJNQOQNILSLJMRQKIKNJPJSMPIKPMSSMSLLNKMPOSJLGIIKJMHI111111;?APQKJJIJIJGHGHGGFFEIGFGGFGHHHNOSNINIHLIJSJSISGHKIEDRRRQSIKSSSOJSMLOMHSKJKNSKQKPJHMIKLLMLHHIJKIHHGJIHMMNLNHJSJIIMHHQKJJNSGIKHISOMQJSIKPHGJMMSMONKEIIKNLLRMJHJHHNNJIII>?BDSIMKSHKLLOLRGLPKLROKLPLQSKMIJSJOOKIKMSMMKNSNJSQRMJILNJKPJSKNLNNMPMLSIG>GNMLNMJLKOOLSMSLSNSKNMSSODPSSNKGKNKMLHK;;;;;22222DGFKIKL9333MLSMSOLHJKHCDDB@;;;ABKKIIKHOKQIKKLPJIKHJHIMNOMSSKSIIHJJKMOHJKIEEEEHGDEEEGLKILINJFHMMRGLNHIFGHKSJHKLKMHNHIFIKOOMSLNMJLOKJII
@129_2WVZPS_7
GGAATGTTCACAAATCATAGGCTTTTATTCACCTTACAACATTCATAAATATCGTTATCGTGCTACTGGCGATACAAGTCTGAGCAATGGTTAGCAACTCCACGCTTCTTGCACCAATTTTCCGAAGAAAATCCAGAACCAGATGGGAATTAATTTTTACCCACAGACCTCACCCACCTTTTTCAAGGCACAATCATTCAGATAGAAAAACATAATATTTACCTATAATACTTGTTTTTCTATCTGAATGATTGTGCCTTGAAAAAGGTGGGTGAGGTCTGTGGGTAAAAATTAATTCCCTTCTTCGGAAAATTGGTGCAAGAAGCGTGGAGTTGCTAAGCATTGCTCAGACTTGTATCGCCATTAGCACGATAACGATATTTATGAATGTTGTAAGGTGAATAAAAGCCTATGATTTGTGAACATTCCA
+
JISMRPIRSSSSMG?NSNMKGJOMNJMMMRLIILIKIJKLJJKKKSNJMNKJLNSLOKKOMMJMLMILIKKGGJHNQJQKPPMMSLINKNRLJKKHOJJMKKKIJPJNQKQPPNMJHLSSSJQFJISKSKKLOSLQLMJNKIKI@AAASSKMSKSLLSNSMSOPIGSKJKSPIILJSIMF@RLJSGKOKJNSSGJJGKB655556EFSLLSKSISSHGHKHHIGHGMJIIHJSJFQKSSMCAABGCEGGGFECFDDEDEF>:;<<<<<>@GEEA>>=<;===:=72<??BIGECBD@52)&(''4-.;>DFGGGDDDDD@<==>A??@@A@>?@<6721+****678889ADHHHJGGDCCCBDD<7665-....A>>>>@ED@A@?>AAA@?><;:;<::;;;CCB?ABB@?<====@AA?>>=<<777
@130_2WVZPS_7
GGAATGTTTATAGACATAGCCTTGTGTATGACTGTCTAATCAACAGTGCAAGGAATTAGTTGTGCTCTCAAAAGGAGTTATGTGAAGGAAAGATTAAATGGATACATTTAATTAAGTACAATTACTACAAAACCTATAATGACTGGGTAAGTCACCCGTAAGAAGGATGAGTTAGTAGAGATATAATAATATCTTACAGTTCAACTGATGTGCAAGTTTATAAGTAGACGTAGTGTAAAGACTTATCGCTAACGCAATAGACGTTATCTCGAAAGGATAAAAGAAACCAAGTAGATATACAAATTGGTTACTTGTATAAGCCCTTGGTAATACCTAATAAGTTAGTTCCTCCTGATGTCGTGGAAACATGATTATAAGATAAGTTGAATTCGATAGTAGCCCAAGAGGAATCAGATGAGTAAAACAAGTATTATAGGTAAATATTATGTTTTTCTATCTGAATGATTGTGCCTTGAAAAAGGTGGGTGAGGTCTGTGGGTAAAAATTAATTCCCATCTGGTTTTGGATTTTCTTCGGAAAATTAATGCAAGAAGCGTGGAGTTGCTAACCATTGCTCAGACTTGTATCGCCAGTAGCACGATAACGATATTTATGAATGTTGTAAGGTGAGTAAAAGCCTATGATTTGTGAACATTCCA
+
E@??AHHMGMJHSKHJLSSPLQQLJLSOMNLMSJIHLGHMRJILJJJJSHKKJSFRLMMSLOSOQPNNOIQMNSSHJLGGJHMLSQSLLRSLMLJGHKIISHSJKNSLSLLQKJEGIGLJRGIFBCCDCHHHKLHLHIKSKJJGGLKIJJ@IG=;7/)))*+37::DSBBCDDIKHHGGKNHKJLJPKMSLQOPNIOKLJPPJHKIOJJOSKRGKJLKJKIGKHIGHGNED;9:87.--.;99888ADCEDFGCCDDEHLGNGJM>>===<=GJIQJNIPHJSLSNMJPOKJNHNKQSHHJSJKKSRSNLJLSIJMHLIJIOOJSSGSHIIKIQJGHJKSKIIOQKSKHJGGGGHOII>===>EHBA@?//))))+?==?A@===IGOJKNHEECDICDC@955BFPSGKIJSILNEGHIHFLKJGIEDBB@@B>@@?>BDFFNHFILJLQSSMSOKHOLSRKSSLPONHJJKHGFEQNQLSMGHHEDGIIJIIMIIMKKNJKMONSPHJH99A::LSLKLPPMSSSJKKLNSJGGQSJMMPLKGRIJGGJROJQIHJPOLRQOLQIKSJJONLIIDCCDCKLMLSMRPHLJIGHOMMHIGHFFFEFHHJOMSSGMHNLSQMKKIKGLMDDDJKSIJSHKJM::2..0>444>CHH@@@
@131_2WVZPS_7
TACTATCGAATTCAACTTATCTTATAGTCATGTTTCCACGACATCATGAGGAACTAACTTACTTGGTATTACCAAGGGCTTATACAAGATACCAATTTGTATATCTTCTTGGTTTCTTTTATCCTTTCGAGATAACGTCTATTGCGTTAGCGATAAGTCTTTCACACTACGTCTACTTATAAACTTGCACATCAGTTGAACTGTAAGATATTATAATATCTCTACTAACTCATCCTTCTTACGGGAGACTTACCCAGTCATTATAGATTTTGTAGTAATTGTACTTAATTAAATGTATCCATTTAATCTTTCCTTCACATAACTCCTTTTGAGAGCACAACTAATTCCTTGCACTGTTGATTAGACAGTCATACACAAGGCTATGTCTATAAACATTCCA
+
JHKLIIIJLKKPNSNSPLKKMMSKHMKJKJQMROJISNHFDC@>;;;?CPKIQNGIQKHPKSLSNNPLIMJJKJLJNLJLSNSHKNFKFGDFFRNSKLOJNJIIIISJIJ@@CCFFFFFGCH6666E54;::LPMOIIFGHHLHILLEIIIKPJHHGF@?AAACEESIIFHPIHHIAAAABISKILQPNILISSLLJKOISLMMSNISMJHOSSKLKSSIJLILKSHGQGJIJJNSNJGMHGFEFDDDJFGKQJMRLRLNJKMMMLLNLQSSPKJGJJKPMJKKLIIHKIHMKJHGJHIJIGQMMKSIKMNLKJLJGLJHGHIJOLOJLJJIGKMSIMLLIGRILLKJIFIGJNJKMLNMRMKHFEEFGIHJIKIKIGIHJGEKGHIGDDDEHGHFGGIG
@132_2WVZPS_7
GGAAGCTTCACAAATCATAGGCTTTATTCACCTTACAACATTCATAAATATCGTTATCGTGCTACTGGCGATACAAGTCTGAGCAATGGTTAGCAACTCCACGCTTCTTGCACCAATTTTCCGAAGAAAATCCAAAACCAGAGGGGATTGATTACCCACAGACCTCACCCACCTTTTTCAAGGCAAATCGTCAGATAGAAAAACATAATATTTACCTATAATACTTGTTTTACTCATTTGATTCCTCTTGGGCTACTATCGAATTCAACTTATCTTATAGTCATGTTTCCACGACATCAAGAGGAACTAACTTATTTGGTATTACCAAGGGCTTATACAAGTTACCAATTTGTATATCTTCTTGGTTTCTTTTATCCTTTCGAGATAACGTCTATTGCGTTAGCGATAAGTCTTTCACACTACGTACTTATAAACTTGCACATCAGTTGAACTGTAAGATATTATTATATCTCTACTAACTCATCCTTCTTACGGGTGACTTACCCAGTCATTATAGATTTTGTAGTAATTGTACTTAATTAAATGTATCCATTTAATCTTTCCTTCACATAACTCCCTTTTGAGAGCACAACTAATTCCTTGCACTGTTGATTAGACAGTCATACACAAGGCTATGTCTATAAACATTCCA
+
&&&&&$$$$%'(*++.-----/122+1234==B?::;=FHLJHFLIQKJNINHJIGH:999:JHKIHHQEDEDFHIED<:999:DGJIGNSKIIRJPNKNCA@?==;;900???C>>?@98@----9?AD>GGFHGGE?:10013/1.-&'&&%&'(*,-((&&&(77998>BA=;86100..1244)/+,*))*++++++0347;99988889EHLJKOKNKIJHIMDSMFHSHIHHFEGKG6667FF<<CCE@<;<<=GFHPLPKOOSSSLOQMLSKSSMJMJKOSRSLS766566123?ALFHSLMHHLHCABCBCRMSIKILNQSINKSSSKOSJNHLSGIMISSIPSNNSLOKKIKEE8888;6877:2;>=@AA?EFGJOMKKSSJOQSLKPIIB988,,,,-==>><<:BIBBBA@44/--0(((((%&&(')+,>@CCEDGOPKFLLMPSOMLMLQPSISPSJSIIHGKNSQSNKMSNSNMISMKB@??;;;;:9921111IJMIJKHSKLHGLRMIMJJOHSLLRLEC@@@IHJKJHIIGB@>>>6./438531612446BE<;;=<?>4?BC8AB???@DDEHNKKSJJPSLJQIJNIHLMMJHA?@@@BRIJSJNJPMOKMSSNIIIMJJHSIPLPPGDCD
@133_2WVZPS_7
GGAATGTTTATAGACATAGCCTTGTGTATGACTGTCTAATCAACAGTGCAAGGAATTAGTTGTGCTCTCAAACGGAGTTATGTGAAGGAAAGATTAAATGGATACATTTAATTAAGTACAATTACTACAAAATCTATAATGACTGGGTAAGTCACCCGTAAGAAGGATGAGTTAGTAGAGATATAATAATATCTTACAGTTCAACTGATGTGCAAGTTTATAAGTAGACGTTT
+
B??@@@CDDCGFBA@@@B@?===>?A@@??@@@@@???@@BCDCCBBA@@A?>>>>ADBAAAAA@@@@ACCE<;:::=?@ABBBBBA@@@CCCCBBEEEC????@CDEIMGJIHDDB@AABA@????@@@ABE@>++++-7;>?@?>>===>>>>=6,,-.:DEDAAA@@AA@A@A@@@AAABBEFDCEDDFDCDDCCB@AABCDDDEEDDBAABABDEDG52000,,,((&$
@134_2WVZPS_7
GGAATGTTCACAAATCATAGGCTTTTATTCACCTTACAACATTCATAAATATCGTTATCGTGCTACTGGCGATACAAGTCTGAGCAATGGTTAGCAACTCCACGCTTCTTGCACCAATTATCCGAAGAAAATCCAAAACCAGATGGGAATTAATTTTTACCCACAGACCTCACCCATCTTTTTCAAGGCACAATCATTCAGATAGAAAAAACATAATATTTACCTATAATACTTGTTTTACTCATTTGATTCCTCTTGGGCTACTATCGAACTCAACTTATCTTATAGTCATGTTTCCACGACATCATGAGGAACTAACTTATTTGGTATTACCAAGGGCTTATACAAGATACCAATTTGTATATCTTCTTGGTTTCTTTTATCCGTTCGAGATAACGTCTATTGCGTTAGCGATAAGTCTTTCACACTACGTCTACTTATAAACTTGCACATCAGTTGAACTGTAAGATATTATTATATCTCTACTAACTCATCCTTCTTACGGGTGACTTACCCAGTCATTATAGATTTTGTAGTAATTGTACTTAATTAAATGTATCCATTTAATCTTTCCTTCACATAACTCCTTTTGAGAGCACAACTAATTCCTTGCACTGTTGATTAGACAGTCATACACAAGGAATTAGTTGTGCTCTCAAAAGGAGTTATGTTAAGGAAAGATTAAATGGATACATTTAATTAAGTACAATTACTACAAAATCTATAATGACTGGGTAATTTCACCCGTAAGAAGGATGAGTTAGTAGAGATATAATAATATCTTACAGTTCAACTGATGTGCAAGTTTATAAGTAGACGTATGTGAAAGACTTATCGCTAACGCAATAGACGTTATCTCGAAGCAGTAAAAGAAACCAAGAAGATATACAAATTGGTATCTTGTATAAGCCCTTGGTAATACCAAATAAGTTAGTTCCTCATGATGTCGTGGAAACATGACTATAAGATAAGTTGAGTTCGATAGTAGCCCAAGAGGAATCAAATGAGTAAAACAAGTATTATAGGTAAATATTATGTTTTTTATCTGAATGATTGTGCCTTGAAAAAGATGGGTGAGGTCTGTGGGTAAAAATTAATTCCCATCTGGTTTTGGATTTTCTTCGGATAATTGGTGCAAGAAGCGTGGAGTTGCTAACCATTGGGTCTGGCCAGTAGCACGATAACGATATTTATGAATGTTGTAAGGTGAATAAAAGCCTATGATTTGTGAACATTCCA
+
ISIHIRMSJSKSSQMSSPNLLJRNMSMKKPNJPJJKQLKJHMIOISMOJSKSMNNINKJSJINSKSSIPKOKIKMQMNJNRLLKJNKISMSLSJMKSSLSOKLMLKNOSSMLJSLSKSSPOJSSLSLSJLSPNSNNSMLNMSSSJJSISOIRSKLKRSKHHNKLKKJIMSGGIIA9:::;=?A@FINLSJOLSPMKSSQLSSSKGQMPOSNSPSSLIJLLSSMOMKQSLJSSQMONNLSNSMSRKKQSLSSOLSRSJSSSNMSKLMLSMIIMLPKSMRSNLNPSSILQILHIEMSMLPJIIHMDH=65--,.-,,310010.....9DF10000?@BJKKMLMSQLLLOKJHKKQNPMKKQLPMI<<961112<<A=B31C@@:ILQSSKSSKRKSLDCCCCKG:))))):;C@@@@@@<====JPJSKPKJSQISFDDDDSKKSSOPMLPKOORJMJQSSOODJIFFEJJGHILMLMKSIMHF=<<@@AOSMOJSKOLJSJQMPKLSLSHJENHMFFMRLMRPMKLKHJKOQSLJJMSSIMNPQSSLIIHLJSJKHHEEFABC>;<>554422+,((()4558BECBFFFGHGHNIIKJKLPKISSKMJMKSRPHKHRHIJIGDEEEDHGLHIKGJHIHHPKHJFGIIHOJ54445999:EGFEBDDDDFEBAAA@@A:66745:9932223.--.-.333::;;<;DCBA@>=<9888989999:;54.,++++*'%$$$$%&)()**+7;<=CEBBBBC??SJFGHFEECBBCABBCCEGKLJJFEFEDEDGGGFEFFDCDDEEDAA?>>?=;;822-+++,---+,,,,,,/89:;66774444+++554,,,,+++*&%%%%&%&(+.02.1110/-)*.**+66=@BCHFGFGDEFFECDDA8510011>@BAC?AA?@BCCHGHGHHSFCBCCEDBBBCBC<;;;<CB>A@;;;:975:;;?::;=>;9988<77778>;98888>ABABBDFDDCDEBC@BCFIGJGHFDDEC?>===>;<<=?@@?@B@>=:;7'&'*./1459:;<@ACBBBA>EFGHDCA:>?AEDDCCBEFFFDCAA@DDFDA>=>:444//57;<=@A@?:889;C0////?@@FGGGECCA=9987554444>?<<82)((((,)((%%%&&&%$$%*.1-+++++0001:8999>EEBDBAAB@AABABDCCECDDCBDCBAAAABB@@@??BA@@??>??>>>
@135_2WVZPS_7
GGAATGTTTATAGACATAGCCTTGTGTATGACTGTCTAATCTACAGTGCAAGGAATTAGTTGTGCTCTCAAAAGGAGTTCTGTGAAGGAAAGATTAAATGGATACATTTAATTAAGTACAATTACTACAAAATCTATAATGACTGGGTAAGTCACCCGTAAGAAGGATGAGTTAGTAGAGATATAATAATATCTTACAGTTCAACTGATGTGCAAGTTTATAAGTAGACGTAGTGTGAAAGACTTATCGCTAACGCAATAGACGTTATCTCGAAAGGATAAAAGAAACCAAGAAGATATACAAATTGGTAACTTGTATAAGCCCTTGATAATACCAAATAAGTTAGTTCCTCTTGATGTCGTGGAAACATGACTATAAGATAAGTTGAATTCAATGACCCAAGAGGAATCAAATGAGTAAAACAAGTATTATAGGTAAATATTTGCTTCTATCTGAATGATTGTGCCTTGAAAAAGGTGGGTGAGGTCTGTGGGTAAAAATTTCTTCCCATATGGTTTTGGATTTTCTTCGGAAAATTGGTGCAAGAAGCGTGGAGTTGCTAACCATTGCTCAGACTTGTATCACCAGTAGCACGATAACGATATTTATGAATGTTGTAAGGTGAATAAAAGCCTATGATTTGTGAACATTCCA
+
HGHGHHGHGJHJJIIPKISMLINOKJIJKHIHLLMHLA@@@AGIJGGHIHLKNHMJGGFGFKQRLJLOLHQNIKSHIHJMISMROSOPJMPKNNMILJKHSJSHFJOJJINPKSHFHGKFKMIFFGDA<??@CEDFGGGLFFIL@@@AEHIHILHFDBE=@;CDLGGIBDE@@AAAHGGIFHGHGIIGJHGGHGIIHJHJJHHKKIJHRIIKKGFFFGMHGHGGHFFFEEECDDDEGHHIFHCCCBBGCBBACCAABBCFFFCBCBEJMJSNSKHIKJHFHKHKJPKJHGGFGGGJMHLJHGFFEGFEGGIJJIHOIGHHGEIJKIKFIHEEDECCEGHIGDEEGEGIGGFGHIGHGJGEDCCCFFIGEDBAAA@AAAABAAA@AA@>=:5/+*($$$$''3=AEEEFEJGFKIJIHGFEGHMJHFDDEDEFFGFFF@@??B<:5)'(&'('&((*+5:;<<<CBQHKOHEDDBJHLFDDDDDJHHHGEGGABBA8879877,***))-((*,-/0<AEFEBBDFGCDC::@DFOFKMGFEFEGHOHHDEDFEGIJKIMIIFDDDEGGGJGGFEFGFGHJGGGGEGILFIGMHGEECEEEDDEEIOJIMFFHFFKKKKFFEFIGEGEFEDEEEDEDEDEEGILHNIIQGHIHGF
@136_2WVZPS_7
GGAATGTTTATAGACATAGCCTTGTGTATGACTGTCTAATCTACAGTGCAAGGAATTAGTTGTGCTCTCAAAAGGAGTTATGTGAAGGAAAGATTAAATGGATACATTTAATTAAGTACAATTACTACAAAATCTATAATGACTGGGTAAGTCTTCCGTAAGAAGGATGAGTTAGAAGAGATATAATAATATCTTACAGTTCAACTGATGTGCAAGTTTATAAGTAGACGTAGTGTGAAAGACTTATCGCTAACGCAATAGACGTTATCTCGAAAGGATAAAAGAAACCAAGAAGATATACATATTGGTAACTTGTATAAGACCTTGGTAATACCAAATAAGTTAGTTCCTCATGATGTCGTGGAAACATGACTATAAGATAAGTTGAATTCGATAGTAGCCCAAAAGGAATCAAATGAGTAAAACAAGTATTATAGGTAAATATTATGTTTTTCTATCTGAATGATTGTGCCTTGAATAAGGTGGGTGAGGTCTGTGGGTAAAAATTAATTCCCATCTGGTTTTGGATTTTCTTCGGAAAATTGGTGCAAGAAGCGTGGAGTTGCCAACCATTGCTCAGACTTGTATCGCCAGTAGCACGATAACGATATTTATGAATGTTGTAAGGTGAATAAAAGCCTATGATTTGTGAACATTCCA
+
PSHJONRNNQOOQSJLSJOOMSMNSKSPHMLMNSNJSNNLLJNNPRMQSIKHIMPLSDDDDDHSPSNSMKSONSPIPLKNSLMSOPOFILJNOSQKSMQKHPKNMJKSMNSSKONMHIRLSSQLJSLJIJMKSQHMJKJSROSLLRSIMSKJIP/.../ABDKSSSNQLMIHJJGLLJMNRSKKHLSNJSPJOJMKONOMSPSSSSSPMNMMIEC?EEDCC;9888::?ACCISLSSQPSRQSSNPKKPSKKKIMNISPPLOSNRLKSQOLMORNKSMSOSLLLSMSNNOLLSSSSSNSJLSOSSMKSSPMHMKQSMSMSNSSMSSKOLSSKNMKKSOSSSKNSJSNPNSSSSJLSSLSJRSSJSSMLQSQKSRSOOJOSSN<<<<<=JCCBEDCFIJHLMPSLOKSSPNLKPISPOJSKKIJQSOHQJKHKLMOKOINIPJLJONKSJKESSPJKILINLSKJLLLSOSOOSLSLLKILJNHILSMPOKOSJLQMIDEFBIEMPRPLLILICDSDDKRNSKQLPMKNOLSMIOMFGFLPSNSROHGJJKJLLLJGHGHKMSPLMSLRSLKSJQNGMHKPRJMLKLLSLGFGJHIPLMIJJGEFFDEEFHLLSLJHHHMJQOLPNPMILFGKFGSOLNISRJRLOMJJSLIIIIFC:,*)
@137_2WVZPS_7
GGAATGTTCACAAATCATAGGCTTTTATTCACCTTACAACATTCATAAATATCGTCCTCGTGCTACTGGCGATACAAGTCTGAGCAATGGTTAGCAACTCCACGCTTCTTGCACCAATTTTCCGAAGAAAATCCAAAACCAGATGGGAATTAATTTTTACCCACAGACCTCACCCACCTTTTTCAAGGCACAATCATTCAGATAGAAAAACATAATATTTACCTATAATACTTGGTTTACTCATTTCATTCCTCTTGGGCTACTATCGAATTCAACTTATCTTATAGTCATGTTTCCACGACAGCATGAGGAACTAACTTATTTGGTATTACCAAGGGCTTATACAAGTTACCAATTTGTATATCTTCTTGGTTTCTTTTATCCTTTCGAGATAACGTCTATTGCGTTAGCGATAAGTCTTTCACACTACGTCTACTTATAAACTTGCACATCAGTTGAACTGTAAGATATTATTATATCTCTACTAACTCATCCTTCTTACGGGTGACTAACCCAGTCATTATAGATTTTGTAGTAATTGTACTTAATTAAATGTATCCATTTAATCATTCCTTCACATAACTCCTTTTGAGAGCACAACTAATTCCTTGCACTGTAGATTAGACAGTCATACACAAGGCTATGTCTATAAACATTCCA
+
ABCKNRMSKHIBA9567755689AB@;==EDNG87778DMHSSJSSRSILNL@?>3////1DIGGJIGGLJHIHISLKKQKIOLJLSIJKNOMKMLRKRMMLOJMNQNOSMPJSORKISP2/C@@AELSLMNMOLSMMSMERKN?>>@KSSSSM76667NHPGSLSSMKIHJKJJINPSRSNSLKSSKKKSKROSLNOSPLKQIPRNSSOSSNSSPSQMSSSSSMMSSKRSSS.....7333//33*))**FIIMSLNLSLKOIKOCDFDEGISNMMOMJNMSNSKNILMNKLMKRSMSNLPMSSPSSRKPLSSQMLSSMPJSJCCSPRMSOMLINJNOSOLHNSSSNMOLISNJSJQJIKSJLLKPNSSLNISSKHOKKGKLPMHSIIPNMSPKOKHMKMLNNSJSLKPPQNNLJISD?;<=SKPMHJNSPOJMOSSKKJNPSMSJSJNLLOSKNNSSSKIQHSSJMIIIKSJIRMMJIKHJFNKPQSMIKNMSNSJRPMLSSNLJQHFEDENQRJLMKKLOLNSIJNSSKPMJHLKLNQLKJIJGGQKLHILILKHJGGGNNQOIJMJIJOSIRHMHJHGPNMJNMSKMSSSNKMKKOSMJQMIOKLJJNMLNNLIGIJIGIGFFFKHKKHKIKHJGHFEEEDDCCBDACCB>>8432
@138_2WVZPS_7
GGAATGTTTATAGACATAGCCTTGTGTATGACTGTCTAATCAACAGTGCAAGGAATTAGTTGTGCTCTCAAAAGGAGTTATGTGATGGAAGGATTAAATGGATACATTTAATTAAGTACAATTACTACAAAATCTATAATGACTGGGTAAGTCACCCGTAAGAAGGATGAGTTAGTAGAGATATAATAATATCTTACAGTTCAACTGATGTGCAAGTTTATAAGTATGCCGACGTAGTGTGAAAGACTTATCGCTAACGCAATAGACGTTATCTCGGAAGGATAAAAGAAACCAAGAAGATATACAAATTGGTAATTTGTATAAGCCCTTGGTAATACCATATAAGTTAGTTCCTCATGATGTCGTGGAAACATGACTATAAGATAAGTTGAATTCGATAGTAGCCCAAGAGGGATCAAATGAATAAAACTAGTATTATAGGTAAATATTATGTTTTTCTATCTGAATGATTGCGCCTTGAAAGGTGGGTGAGGTCTGTGGGTAAAAATTAATTCCCATCTGGTTTTGGATTTTCTTCGGAAAATTGGTGCAAGAAGCGTGGAGTTGCTAACCATTGCTCGT
+
/59:;;;DKGHHIJHJIHIKIKJLOSSILKGLSILJOHIIHJINHLIIIKLLJKNISJIQSLSQOMSSSJOLPOKOJHJLHOPISKFFFFMKJHHINSLKIGHHSIIKRPSKMQKHHIOQQRLPSJOIJNKKSPIILIKSLILILNOE<;::::<F?9;<777@BBDSAAAABFOIGPHHGGJHGHRIKKHIIHLKSLHHKNSLQMJLMSLJIEEABCCC@92/.,*'''''',522....DDFGKGIGGGGGGFFGGIHFEIIMLLHGSJIQMLMLMMMOLPSRMIPJKLRKHIMKHKGNOSJOHJJSJLLLLLJSOKSNJKIKSPRGIGHGNLSKSLLOPSOSMMSSLLRINSMQINHHLSJEHHGIMKPIIJKKGGFFHB@A@:334=>>>>===ABDCCCFGFIMJQOSMKPHJKOQKJJPSSMKNINMIGHKNSOLIMGOKOSIIOJQSSLSSSJKRJHGMIKMSSNMOHPJGA70/+'&$%%)))000HGHHNBBBBCRLLQMKQHHE@?F?AEDEEEMSSKPMSKSNLKLJIHFEGFFMQIGFFEEGIEFDDFIHEBDDEJA;=?;6543330--
@139_2WVZPS_7
GGAATGTTCACAAATCATAGGCTTTTATTCACCTTACAACATTCATAAATATCGTTATCGTGCTACTGGCGATACAAGTCTGAGCAATGGTTAGCAACTCCACGCTTCTTGCACCAATTTTCCGAAGAAAATCCAAAACCAGATGGGAATTAATTTTTACCCACAGACCTCACCCACCTTATTCAAGGCACAATCATTCAGATAGAAAAACATAATATTTACCTATAATACTTGTTTTACTCATTTGATTCCTCTTGGGCATACTATCGAATTCAACTTATCTTATAGTCATGTTTCCACGACACCATGAGGAACTAACTTATTTGGTATTACCAAGGGCTTATACAAGTTACCAATTTGTATATCTTCTTGGTTTCTTTTATCCTTTCGAGATAACGTCTATTGCGTTATCTCGAAAGGATAAAAGAAACCAAGAAGATATACAAATTGGTAGACTTGTATAAGCCCAGTAATACCAAATATTTAGTTCCTCATGGTGTCGTGGAAACATGACTATAAGATAAGTTGAATTCAATAGTATGCCCAAGAGGAATCAAATGAGTAAAACAAGTATTATAGGTAAATATTATGTTTTTCTATCTGAATGATTGTGCCTTGAATAAGGTGGGTGAGGTCTGTGGGTAAAAATTAATTCCCATCTGGTTTTGGATTTTCTTCGGAAAATTGGTGCAAGAAGCGTGGAGTTGCTAACCATTGCTCAGACTTGTATCGCCAGTAGCACGATAACGATATTTATGAATGTTGTAAGGTGAATAAAAGCCTATGATTTGTGAACATTCCA
+
IHOKMQSSMMSJMISJKIIIIIGLJSKNNOILIIIIIHGFGINKKMKIJJJKKGFHIPJFGFHIKNHIJJFGFFFLJGJJLIJHMGHFIFILIKPPHLKOKIOHJPMNNSNSLSJHKOLSRSQKJKMMKJNORIGOSLGHGJJHIHKSNMLKSJJSNPNKMSNNIMKILLIKKRMKISHIJJNNSKJNMKLSMHLKKMIKJJKLMKSSJSRNSSMKMSKPSSSSIMSQSKJSJMLRKKPMPKLJJPLMSPMLSJOLDDESSILMMSIKHHMHLFHMKKJLRMNJLHKSHIMMHSISNLLNGIIHKNSHQJKLQONLNJILOSSJNOKRIONIIGHJJSONSIKHJGHJLJSKSKJHIGIMKKJJJIMIHGHBBGKI----6.GGGHGKA>>>>BEEFHIJIJSJLHFHHGKPQLFCDDEKJPDIKJHLJHGFCC?BA??FED@?><==<9430*'''()*,,,10+)*')((+/--,+*+*('&%%%())))*./11122233447;;:7521..---.01223567899999)))(+7888:<=<=9:9;888855555:99:<<CEEFGGEDECBBBAAAABCCCEDCCCFLKMHHDBCCABAAAADDBECFBBB>>?>>=>:::;;:831-*))))**1&4268;:;;<<=>?@=??>=>@EFG====@FHFHFFCFFGFCDC>;86654301/((((89;2111245:=7----:99::<<=<=>CBCCDDDEEBB@<;<<<BDBBCBCEFEEADABBCEDCCBCDDEEEIEJIGIJHGCA<988=>=???AABBBCB
@140_2WVZPS_7
GGAATGTTCACAAATCATAGGCTTTTATTCACCTTACAACATTCATAAATATCGTTATCGTGCTACTGGCGATACAAGTCTGAGCAATGGTTAGCAACTCCACGCTTCTTGCACCAATTTTCCGAAGAAAATCCAAAACCAGATGGGAATTAATTTTTACCCACAGACCTCCCCCACCTTTTTCAAGGCACAATCATTCAGAAAGAAAAACATAATAATTACCTATAATACTTGTTTTCTTATTTGATTCCTCTTGGGCCTTGAAAAAGGTGAGCTGTGGGTAAAAATTAATTCCCATCTGGTTTTGGATTTTCTTCGGAAAATTGGTGCAAGAAGCGTGGATTGCTAACCATTGCTCAGACTTGTATCGCCAGTAGCACGATAACGATATTTATGAATGTTGTAAGGTGAATAAAAGCCTATGATTTGTGAATACGTTCCA
+
GISILSJNJNJNNPMMLSJKQHIJLIFSSLSSPHHEEFFILJISJSKKIHONKMIIJNLIHJKJINJQSGEGEEJHIIIKOQSOLJNMIGSKHIJOHNGIFDC>://../BCIGJLMNSKLJSGFHJMJMNSMPHJKJIMHKHHHHFFMIMKLKHQKSDDE?7J53335A?6+*))AGFFJMGGLGHPSSNKQINLKIJGGIMKJIHMLLSNSILIIILKLJKSMIJIFIFEFAB@@@)('%&&),069>DFEFIDDLHHJI@:9:;88**)&&%%&&'(-*1222;<<;::><>>68BCBCAEEFBA@@@E?;CC@?BADCCCCBCBA>=;=<<9710)(('%$$%%&'))))**+*)))())00121555467/.-**)))67C??@@?@@;???@@@@A?=99:::=<@@BEEFEECECC8312221/.+'&%%%%&(*
@141_2WVZPS_7
CTTTTATTCACCTTACAACATTCATAAATATCGTTATCGTGCTACTGGCGATACAAGTCTGAGCAATGGTTAGCAACTCCACGCTTCTTGCACCAATTTTCCGAAGAAAATCCAAAATCAGATGGGAATTAATTTTGACCCACAGACCTCACCCACCTTTTTCAAGGCACAATCATTCAGATAGAAAAACATAATATTTACCTATAATACTTATTTTACTCATTTGATTCCTCTTGGGCTATTATCGAATTCAACTTATCTTATAGTCATGTTTCCACGACATCATGAGGAACTAACTTAATTGGTATTACCAAGGGCTTATACAAGTTACCAATTTGTATATCTTCTTGGTTTCTTTTATCTTTTCGAGATAACGTCAATTGCGTTAGCGATAAGTCTTTCACACTACGTCTACTTATAAACTTGCACATCAGTTGAACTGTAAGATATTATTATATCTCGACTAACTCATCCTTCTTACGGGTGACTTACCCAGTCATTATAGATTTTGTAGTAATTGTACTTAATTAAATGTATCCATTAATCTTTCCTTCACATAACTCCTTTTGAGAGCACAACTAATTCCTTGCACTGTTGATTAGACAGTCATACACAAGGCTATGTCTATAAACATTCCA
+
JJSHJNJFMJSMKPOKRSKISRQNNMJKMMPOMKLLLMJNLSKSONLPLJNSKJNIMQILMKIQSSSMMSSIRMIEGEHSMSOKJKKLLNLIIKLIMD>006..GNKKKSPKKRKOPSGHEGHGOSMKKSSLIQ@>>><CMDHHEEGEGFLDEGBDJSHNJSJQLPLSLSKMHNJSSOSOSSMOMOSSSSSKKLSSKLPLSLNSNSKSSMSSSSSMLJSOSSSSSNKMBILSOONGFMRMNQNJS<<<<>SOJNJLKJHQMOLISRKQFEF9441111>??@CGIHILMNJNKJSLJLOKSMSNKNRKJNJSNSSIMMOKOPJSSIOSSFLIQPSSMOKLSOSLNLOMNSSSSSSISKPJSCHFC;7FGGHJLQSSLILPLOOSOJJSNSKHKCGJMHQLKJHHJKPLNJSKSOSSSKSNKQLSKQMMKNLLKPSRPMLSOMSQPSSSOMSSSSPLSKJGDAACCCMIIKMOJOLKKIIIHGKNKMNLLRNSPJOSOQOSLKQMLJNLSSMSJNIQJMSPMMJHLIJSMHKKNISNKIKEF?((66>A@;:89./CGHJLIISKSMSPPJOMNSNJOIMSLMSKSJSLLQMMLKKLPSISKSKIFGHBSISMOSKMMNSJIJKIGIEFHKSSIMJ??F
@142_2WVZPS_7
GGAATGTTTATAGACATAGCCTTGTGTATGACTGTCTAATCAACAGTGCAAGGAATTAGTTGTGCTCTCAAAAGGAGTTTTGTGAAGGAAAGATTAAATGGATACATTTAATTAAGTACAATTACTACAAAATCTATAATGACTGGGTAAGTCACCCATTAAGAAGGATGAGTTAGTAGAGATATAATAATATCTTACAGTTCAACTGATGTGCAAGTTTATAAGTAGACGTAGTGTGAAAGACTTATCGCTAACGCAATAGACGTTATCTCGAAAGGATAAAAGAAACCAAGAAGATATACAAATTGGTAACTTGTATAAGCCCTTGGTAATACCAAATAAGTTAGTTCCTCATGATGTCGTGGAAACATGACTATAAGATAAGTTGAATTCGATAGTAGCCCAAGAGGAATTAAATGAGTAAAACAAGTATTATAGGTAAATATTATGTTTTTCTATCTGATTGATTGTGCCTTGAAAAAGGTGGGTGAGGTCTGTGGGTAAAAAATTAATTCCCATCTGGTTTTGGATTTTCTTCAGAAAATTGGTGCAAGAAGCGTGGAGTTGCTAACCATTGCTCAGACTTGTATCGCCAGTAGCACGATAACGATATTTATGAATGTTGTAAGGTGAATAAAAGCCTATGATTTGTGAACATTTCA
+
SOSSHDFSHJJIKSMQJSSSLSSLSISOSOSLQOOMLJKKSLQIJJLJPJIOJSHSLKIMSKSMSOOLSIINSPOMJHPSOSSSSRSGGKSSNKKKMJJJIOKJSJPOMLQKJIKLJJLJLJMQSSQSPLSNNKKSLJSSMSHSDDDC@>>>>@B@>,,,,,-FGJJKSMQIGGOKIMNSOKSSLHLJKSKMJLJNMLJKJKHJQIISMSMSJRKIMNLSMIIKLHMSLOKSQSSLOSNKSSPSNKLKJJKJJKMIHIQGSJJSIKLSJMSLNJSRJMLJGPSLOOQLLNIOSSOQKJ?1++7HLKPHHSKNOMOKSLSIHJIILKSIMJJIPJNNQSSIKSKSRKHJJOSSJJKQKJJISSLKIIKMSRIB66666666;;????@JJSKSLJIGGJIHMJLMLKKROKHHIGKJQLMKHSKLKPKKSJKIGKKKJIISILRLSQKJMHKKOSSSSKIJOJIMKSPHSMLPLIJJKFEHMMSJHQISJLLKJNNSRSOLLPAABRSSSNLRSSEGKDDJKKJMJMSOSLLGKJIK:445LRIIJJHHIHDDE@BD;;DEHIMJLJGILLSSKNHE544323225600999CDCEFEECEEDCBAABCCCCEGGIFFEDDEDFGLJDDBBEDDFGEFEGFECCCCEFEGKEI@?><1/.*%%
@143_2WVZPS_7
GGAATGTTCACAAATCATAGGCTTATATTCACCTTACAACATTCATAAATATCGTTATCGTGCTACTGGCGATACAAGTCTGAGCAATGGTTAGCACCTCCACGCTTCTTGCACCAATTTTCGAAGAAAATCCAAAACCAGATGGGAAATAATTTTTACCCACAGACCTCACCCACCTTTTTCAAGGCACAATCATTCAGATAGAAAAACATAATATTTACCTATAATACTAGTTTTACTCATTTGATTCCTCTTGGGGCTACTATCGAATTCAACTTATCTTATAGTCATGTTTCCACGACATCATGAGGAACTAACTTATTTGGTATTACCAAGGGCTTATACAAGTCACCAATTTGTATATCTTCTTGGTTACTTTTATCCTTTCGAGATAACGTCTATTGCGTTAGCGATAAGTCATTTACACTACGTCTACTTATAAACTTGCACATCAGTTGAACTGTAAGATATTATTATATCTCTACTAACTCATCCTTATTACGGGTGACTTACCCAGTCATTATAGATTTTGTAGTAATTGTACTTAATTAAATGTATCCATTTAATCATTCCTTCACATAACTCCTTTTGAGAGCACAACTAATTCCTTGCACTGTTGATTAGACAGTCATACACAAGGCTATGTCTATAAACATTCCA
+
MJHJKMLMLIK=;71<<<<OHIJKIJJSOOJLKHSNJLJLKJLNNNMHLNPG,++++,,--89?FJJJLMEGEGFIIKOLLMSJONOHIPMJGGKJK@@@@@JNGJSF:?--<<<>>A@C9.&&&)*,2212<AABFD=:---)))*ISIMKIHLGIEHLMHKIIISNS@;9:;:BGMJSLLSRLRPLKOKLIJHLMMJSKJJGNLKLRSOMSNPKMOKKOOIMSJKJLOMMJNOMPLJSINJKODEDDCEJB@4,,2HLLGLHINHHGIGHSJLJSKSNJMQPIKLSLGIIGIMSOLIFEEGGLJHPSOSMNMNKOSPNMMKSMKSLFEEFHOJHSMKSIOSRQKSSSQSSNSKPJSSIJLPIMIKH;:44IMFCCCFKKSRN1///3445SQOJJLJKKNIHQJLDGGHDBDB***)*-.,'''(+))+AAGI;;;;;JJIKIKLGMJJJKQIPIKNHJILOIJKOQJKMLSLOJMSLSJMKLNISSLIEEFFGE+***,4BDHHSHIHBEDE>BIKLPSLRNHHLISKPSSJGIKISQMNJILJJMRISMHILSKDEDDEGKIGEFIEEGEGDCCFJDEEJKHJMRNJKKMIHIKHSHSKJIIRPLJNNISNHHDA??AADDEDELHGJJGIIGIIGGHEGGGGDDCCDDFGIKGJK
@144_2WVZPS_7
GGAATGTTCACAAATCATAGGCTTTTATTCACCTTACAACATTTATCGTGCTACTGGCGATACAAGTCTTAGCAATGGTTAGCAACTCCACGCTTCTTGCACCAATTTTCCGAAGAAAATCCAAAACCAGATGGGAATTAATTTTTACCCACAGACCTCACCCACCTTTTTCAAGGCACAATCATTCAGATATAAAAACATAATATTTACCTATAATACTTGTTTTACTCATTTGATTCCTCTTGGGCTACTATCGAATTCAACTTATCTTATAGTCATGTTTCCACGACATCAAGAGGAACTAACTTATTTGGTATTACCAAGGGCTTATACAAGTTACTAATTTGTATATCTTCTTGGTTTCTTTTATCCTTTCGAGATAACGTCTATTGCGTTAGCGATAAGTCTTTCACACTACGTCTACTTATAAACTTGCACATCAGTTGAACTGTAAGATATTATTATATCTCTACTAACTCATCCTTCTTACGGGTGACTTACCCAGTCATTATAGATACTGTAGTAATTGTACTTAATTAAATGTATCCATTTAATCATTCCTTCACATAACTCCTTTTGAGAGCACAACTAATTCCTTGCACTGTTGATTAGACAGTCATACACAAGGCTATGTCTATAAACATTCCA
+
DMKMJLKOMLSKLILIKHJMOJKILSKPNRPSJPSOKNLJMJKNMOPLNIMSLOQJKNDEFEGNJNPRSLNQSSSJNMSIGIJKISKKJOSOHJOJOKGK@DPA@@@@EDJDFIJLSLMSLLHSJJNMPIJMJRPKNMNPLJLSIISQNI>K?5545:3)((((0300;;::BCCKPJIJIHIIOQKRSSMNNSJLMNOLSRNJLSMSQPKNSKNMSSMSSSSRSSLOLJNSSSKGSNQQRNMSLSSSNLIOPJLJIKKNELIQSS;:54555KJPJIKJOKPNKJKKHLKGMIINMINPMOKSSJNRMSMRLKJSSIKOOPJJSOJSJSLIJLOSSKKRLLKOJOMNNSOKLSQNSIEEBEHFKIJ80D6666?BGNJISOLPOMJMLMKLIGC=EHI????>==:;==9ILMIKONISMMIQHNGKKHMILLQONOPMMSNLNOSKSOMJKMPKIPSSPSLRSSSRKKLLNNJSSKNSLKMMJMOOOKOSIOPIILLEDEEADMJHJPLILGLKJMMNLJOSPSSOILHFBKHLLLKMKIMSKMLPRNOJKSSPFSJPMJFFFEHPIINLINKKRKMOKOSONSRIOPJSNLKSPSMSHIIJHD4331133355944433399:=KGGHJGMGGJFDGGIJKILHI
@145_2WVZPS_7
GGAATGTTCACAAATCATAGGCTTTTATTCACCTTACAACAATCATAAATATCGTTATCGTGCTACTGGCGATACAAGTCTGAGCAATGGTTAGCAACTCCACGCTTCTTGCACCAATTTTCCGAAGAAAATCCAAAACCAGATGGGAAATTGGTGCAAGAAGCGTGGAGTTGCTAACCATTGCTCAGACTTGTATCGCCAGTAGCACGATAACGATATTTATGATTGTTGTAAGGTGAATAAAAGCCTATGATTTGTGAACATTCCA
+
FBEHEGJEFII?>=<8540.///<DIDIJIMLINJJGGFFFGHIIMIKONJKJLMIKPKJGHIKMLSMSIHHGEIHDEHGIIJIHHFGHMSHGHEFIGKSKSSKNKJOLQOPJIGGJIDFJJSHGLLJOSIG@@AEFHNSNGKIIMIHSLJSRKSSKOLLKNIJFE@?@CBA@;::;:>::84-,*))**,.,,-//8643446>?>=;;::<><===>BBAB<;;;:>>>>=@AACAAAAAFDBDBAA?=22223:;6667466321
@146_2WVZPS_7
GGAATGTTCACAAATCATAGGCTTTTATTCACCTTACAACATTCATAAATATCGTTATCGTGCTACTGGCGATACAAGTCTGAGCAATGGTTAGCAACTCCACGCTTCTTGCACCAATTTTCCGAAGAAAATCCAAAACCAGATGGGAATTAATTTTTACCCACAGACCTCACCCACCTTTTTCAAGGCACAATCATTCAGATAGAAAAACATAATATTTACCTATAATATTTGTTTTACTCACTTGATTCCTCTTGGGCTACTATCGAATTTAACTTATCTTATAGTCATGTTTCCACGACATCATGAGGAACTAACTTATTTCGTAACTACCAAGGGCTTATACAAGATACCAATTTGTATATCTTCTTGGCTTCTTTTTATCCATTCGAGATAACGTCTATTGCGTTAAGCGATAAGTCTTTCACACTATGTCTACTTATAAACTTGCACATCAGTTGAACTGTAAGATATTATTATCTCTGCTAACTCATCCTTCTTACGGGTGACTTACCCAGTCATTATAGATTTTGTAGTAATTGTACTTAATTAAATGTATCCATTTAATCTTTCCTTCACATAACTCCTTTTGAGAGCACAACTAATTCCTTGCACTGTTGATTAGACAGTCATACACAAGGCTATGTCTATAAACATTCCA
+
IJKLSONJJLIIJIHGFHFIHSIKHHDHIIKKQIIIFGJIINSSMSKSOOIKKFGFFFHHJIILLKMKLKFFHGJHHHJHPHHGK<;<<=LJLHLKHSIKSCMGGJKHIJHIJPKECBCH;8;999:?FMPPNHFGFKLMSLJGGFCILHFHFFHOSSLJOONILNJSHSLPMINJHJK<;SSRLINONJIKLKLOHMJQNPOHEDJKLPSLSQKJKSSSNKSOLJMKINKLMRRMQD/---/8:979<=C@A;;;88EJLDDBBB>===<=?;:;9:*)+))));;<CBBCDCIGIEFFFFEJPJHGIGMHSJLMSEE1.---'((((**()**+23877===544111123334>AB77777<AAB;<==?CBC;;;:888@<ECEA88899????>@>@@FGGGFFEB5(((443234377769??HJIJMH>>655656BCEFEGA@@??CFGDDD;:9::=;4-**/.-/-,,,++4+,,CCEGIJIKOGGJJFFF@@GGKIGFHGECBCE?OHLIHKHMIIIGKIRQNILKHKRLMNJIKIHGMSPIQNLPSOBGGEDB>@HIKOECF>><<EHIHFLJMOSRSSEINIHJLKJMIIPNLMJSSKIFHIIKOLSLNKGHGFGJLJOHIKIIIINHIGFSGI=<<<<IOKIJINMI
@147_2WVZPS_7
GGAATGTTTATAGACATAGCCTTGTGTATGACTGTCTAATCAACAGTGCAAGGAATTAGTTGTGCTCTCAACTGGAGTTATGTGAAGGAAAGATTAAATGGATACATTTAATTAAGTACAATTACTACAAAATCTATAATGACTGGGTAAGTTACCCGTAAGAAGGATGAGTTAGTAGAGATATAATAATATCTTACAGTTCAACTGATGTGCAAGTTTATAAGTAGACGTAGTGTGAAAGACTTATCGCTAACGCAATCAAAGTAGGTTGTATTCGAAAGGATAAAAGAAACCAAGAAGATATACAAATTGGTAACTTGTATAAGCCCTTGGTAATACCAAATAAGTTAGTTCCTCATGATGTCGTGGAAACATGACTATAAGATAAGTTGAATTCGATAGTAGCCCAAGAGGAATCAAATGAGTAAAACAAGTATTATAGGTAAATATTATGTTTTTCTATCTGAATGATTGTGCCTTGAAAAAGGTGGGTGAGGTCTGTGGATAAAACTGGTTAATG
+
JIJJNKSSPKJRJHLLMROKQQSNKSJKJEECBBC:9999<????@IHJGISGISKFAAACFICAA87778QNSMIMJNKILOMSSSLNOKPMLSGFGAASKLLJJISSHKJD@@@@@AAAAJIFFGFHKLKSOPJSPMJIILKIPSSOSJKSLISHFIEEJQSKSKMKOMSKOLHLSHIKSMOMKSQJNKKCCBCBOJOJHJHIJJNOKPQSLMHIIQLSNHIGMNMOONJMMKJMHNHHK>>>=>NEDDDEEA?-++))''%$####$%&&&&,,-99KLHJEIJNPHKRJGGHKKRSMMKSPPJMSSMMHSBB88779DEEFKGSSSNNJHNMJLIKGLFIHHAB7555566:,++,,./011125BLKGFIDEFOGSHEDDDIKFHIILMHJ87662110135557:<FHFHJIPISLIHDF>=@@FHKEGGKJMIMNOKGNHJISJHIFGHEKNB?>?@FGHFFHBG>JOLGKSRLAHSJMIGCDJFAC@?>>10('&%%&%%&'')%$$$$$$$
@148_2WVZPS_7
GGAATGTTCACAAATCATAGGCTTTTATTCACCTTACAACATTCATAAATATCGTTATCGTGCTACTGGCGATACAAGTCAGAGCAATGGTTAGCAACTCCACGCTTCTTGCACCAATTTTCCGAAGAAAATCCAAAACCAGATGGGAATTAATTTTTACCCACAGACCACACCCACCTTTTTCAAGGCACAATCATTCAGATAGAAAAACATAATATTTACCTATTATACTTGTTTTACTCATTTGATTCCTCTTGGGCTACTATCGAATTCAACTTATATTAATAGTCATGTTTCCATGACAGCATGAGGAACTAACTTATTTGGTATTACCAAGGGCTTATACAAGTAACCAATTTGTATATCTTCTTGGTTTCTTTTATCCTTTCGAGATAACGTCTATTGCGTTAGCGATAAGTCTTTCACACTACGTCTACTTATAAACTTGCACATCAGTTGAACTGTAAGATATTATTATATCTCTACTAACTCATCCTTTCTTACGGGGGACTTACCCAGTCATTATAGATTTTGTAGTAATTGTACTTAATTAAATGTATCCATTTAATCTTTCCTTCACATAACTCCTTTTGAGAGCACAACTAATTCCTTGCACTGTTGATTAGACAGTCATACACAAGGCTATGTCTATAAACATTCCC
+
LLKHJMSLKKPMMMSKNIGGHMSSISJLFIFIPKILJMNOJSLOQQKNSSOSSLRIHHKKMJNNOSJNJNHILILKLMMIIHSPRSPPOJOKIMMMLNKSMNJILIRJKSRISLSSKIDGIJRSMJSKRSPSOGOMSLQJJSKS@??@ILSLNMLMKSIJGB7LMSOGISOJSLSIHIILKSSMNKSMQNSRSSJISSLKLKPEDDFJLSPOOLOJJMKSFFAA30,'%$%&-)*8999?A643333333?AAAEB@@@ISLJFFLGIHGGKGGCECH//+++--.DDEGEHHHRPOSSKJQJQJJSSHEFGIMSMQJNKNJKMSKIKRSPLLLJJOGIOILKSMLFEFGEIHFFGKKPJOJLPHDB=924++/02..../0<==;<=>?ABAQHLMIJHILIKQOJMMNNIJJKISNSHHIGEJOKJHHHPIJSGDDCABDCFHGGHGIIMQNIQJKJJSOOLLHIMJQHHMLSPMLSSOSLMOJH?@?D75555885-,/**-015HIGEECEJJKIGIIQPHQBA>;:;EDGJLFJMKMMKHLHHHKJHJLHJKLJGEECDFF@CKSKSGBGDC45DBG:::HFEEEIF?AAEDIIGHLLJHKHLIHKJIGMMLJJMJSOFGHFFEEFDDEFDEFFFHHGDCDBB4421---*--,''(
@149_2WVZPS_7
GGAATGTTTATAGACATAGCCTTGTGTATGACTGTCTAATCAACAGTGCAAGGAATTAGTTGTGCTCTCAAAAGGAGTTATGTGAAGGAAAGATTAAATGGATACATTTAATTAAGTACAATTACTACAATATCTATAATGACTGGGTAAGTCACCCGTAAGAAGGATGAGTTAGTAGAGATATAATAATATCTTACAGTTCAACTGATGTGCAAGTTTATAAGTAGACGTAGTGTGAAAGACTTATCGCTAACGCAATAGACGTTATCTCGAAAGGATAAAAGAAACCAAGAAGATATACAAATTGGTAACTTGTATAAGCCCTTGGTAATACCAAATAAGTTAGTTCCTCATGATGTCGTGGAAACATGACTATAAGATAAGTTGAATTCGATAGTAGCCCAAGAGGAATCAAATGAGTAAAACAAGTATTATAGGTAAATATTATGTTTTTCTATCTGAATGATTGTGCCTTGAAAAAGGTGGGTGAGGTCTGTGGGTAACAATTAATTCCCATCTGGTTTTGGATTTTCTTCGGAAAATTGGTGCAAGAAGCGTGGAGTTGCTAACCATTGCTCAGACTTGTATCGCCAGTAGCACGATAACGATATTTATGAATGTTGTAAGGTGAATAAAAGCCTATGATTTGTGAACGTTA
+
PLKNSPKKSGQJHGHGOONLMSLKOKSNS=====GFLQSNKLSRMOPLIJIIHKQSKLKSSQMQQSMSIGSFMOOMSIPMILLLLHGACHOJFHE*****JRLHOKLSLLMNSMJJJLNQSMNOSSOMKKSMLISSSNLQLLQSQSLJLRKKOSSIOFPAEEGKSSIOISNJLKMSIGOKMSOSPSSMSSLMSKSSJQOKJJSMGJPRKJOJIJOSPRSHHGEGNNHJMHJJHIHGGJMSSSSSMLIJLKSSNIPJOKMISIMKIMHSSSNOJKMSQKSJSSOQJJJIJISJKMSMODCHNJOQNMNMHKKPKLRSSSPSSJSRMSKMOKKRJNLEKSSPMNNPKJKNKOJCCCCDFJIISHMIRSRROIJJIMIJOKJSLQNGIGNSNISLKIFKIMJRIMSLIOLLSSOQSSNPKPSHKIKKSNGIJNIJOJMPSKSOIISQSOSLSLQSSMLLSSIHJMKPSSSMLJMKJHJIFMSNNRLSKSNRMILIGHGERNMKSMKKIKSLMNSJGRNLIIKLHNPNRIFECDFA=D><211120..-.0+)()))4333=>FJKOOLLLJGIGJOIISKKIHGEDDEGSPHGFEFFGGHGHGFEHEGFDDGGHLMNJ>==<=SKIFEHDEEDDEEFIGIIFGGEFFHHHLGG>>=;)(('
@150_2WVZPS_7
GGAATGTTCACAAATCATAGGCTTTTATTCACCTTACAACATTCATAAATATCGTTATCGTGCTACTGGCGATACAAGTCTGAGCAATGGTTAGCAACTCCACGCTTCTTGCACCAATTTTCCGAAGAAAATCCAAAACCAGATGGGAATTAATTTTTACCCACAGACCTCACCCACCTTTTTCAAGGCACAATCATTCAGATATAAAAACATAATATTTACCTATAATACTTGTTTTACTCATTTGATTCCTCTTGGGCTACTATCGAATTCAACTTATCTCATAGTCATGTTTCCACGACATCATGAGGAACTAACTTATTTGGTAATACCAAGGGCTTATACAAGTTACCAATTTGTATATCTTCTTGGTTTCTTTTTATCCTTTCGAGATAACGTCTATTGCGTTAGCGATAAGTCTTACACAGTAAGACTACTTATAAACTTGCACATCAGTTGAACTGTAAGATATTATTATATCTCTACTAACTCATCCTTCTTACGGGTGAGTTAGTAGAGATATAATAATATCTTACAGTTCAACTGATGTGCAAGTTTATAAGTAGTCTTACTGTGTAAGACTTATCGCTAACGCAATAGACGTTATCTCGAAAGGATAAAAGAAACCAAGAAGATATACAAATTGGTAACTTGTATAAGCCCTTGGTATTACCAAATAAGTTAGTTCCTCATGATGTCGTGGAAACATGACTATGAGATAAGTTGAATTCGATAGTAGCCCAAGAGGAATCAAATAAGTAAAACAAGTATTATATGTAAATATTATGTTTTTATATCTGAATGATTGTGCCTTGAAAAAGGTGGGTGAGGTCTGTGGGTAAAAATTAATTCCCATCTGGTTTTGGATTTTCTTCGGAAAATTGGTGCAAGAAGCGTGGGAGTTGCTAACCATTGCTCAGACTTGTATCGCCAGTAGCACGATAACGATATTTATGAATGTTGTAAGGTGAATAAAAGCCTCTGATTTGTGAACATTCCA
+
SFGMKSSMMOOSJKONLSGKIKMSNSMSKRJLINIPONLQLJNMHOIEDCDEDCDFDFEEGFIKKSMLQIIKIFJLLKKLNKHKSSSSOMISSSMLJHLQQIMJNKJKSNIMJHKNSLSSKOOLRSOSSSOSSOOKSSMPKIPL@A@AJKMPJSKMSSSPKIHSIKQPNLIGSGC>@FKLRMIRKPSJIJLKMPOSIRNKPJPOSJONSOMOIJOIMLSJSKCCABGKPONSJGHKHMSSHQOMKJSLSSNLSIRIEESNMKSNKNSJJJMJIJDHII:9888:=CEHHHPINGIJLOHHGGHISSKMHIJJSNSSSNL?7777;GSLJSOLRKKMSMLSRPSHSJMSNQMNMJMJOQNIOPKJJISJJGECADD7545B?99:<@CDDGGFHIIHKJLJLMSLSJISNIJJHKOINLISKSMMLOKJMSOPSMLSIPILHJGHIJLJLIKHKOHIJMHHIGHJLJJLJMCHNHLOSSLILIHIEDDCDFMKLIHMSPHRIKIFSJILMPHLGEEFEHGGHIEBBA@A@BDEEGEEEFEDCA>>>?CBCC@A@@@DCDCEFCBBDGQIKJFHSPIHIEFFGADDCDCCAC?>?==55556:7567322.*&&%%%&&(*,-/1123498889:9876532+***-?BBCEHGIGDEFEHII>89B=>FE<;;;:97767777753321259889;<>????@AEGIGFGFEBA@B?ABCDC4../@@@@@??>?@BBB?;::8889:7664/**)(''''(+05AABBBABBABAABBABDDFEDBAA@ABCFA@?=<;::::555556=><<<:79::@@ADDEE?ACHEFDEGD??<5,-22GHFCBB>69:0<=?BBCHIHA@;;:?C89956AA<:;==<=><<;97640./.-,*''(''''*+-/25877889:98764458:88888>;77778<==?C???>@AB@B>@A@?@A@@@ABBEDAF65=@@CCB?/.,,,33:::::<<=>;:4
@151_2WVZPS_7
GGAATGTTTATAGACATAGCCTTGTGTATGACTGTCTAATCAACAGTGCAAGGAATTAGTTGTGCTCTCAATAGGAGTAATGTGAAGGAAAGATTAAATGGATACATTTAATTAAGTACAATTACTACAAAATCTATAATGACTGGGTTAAGTCACCCGTAAGAAGGATGAGTTAGTAGAGATATAATAATATCTTACAGTTCAACTGATGTGCAAGTTTATAAGTAGACGTAGTGTGAAAGACTTATCGCTAACGCAATAGACGTTATCTCGAAAGGATAAAAAAAACCAAGAAGATATACAAATTGGTAGCTTGTATAAGCCCTTGGTAATACCAAATAAGTTAGTTCCTCATGATGTCATGGAAACATGACTATAAAATAAGTTGAATTCGATAGTAGCCCAAGAGGAATCATATGAGTAAAACAAGTATTATAGGTAATTATTATGTTTTTCTATCTGAATAATTGTGCCTTGAAAAAGGGTGGGTGAGGTCTGTGGGTAAAAATTAATTCCCATCTGGTTTTGGATTTTCTTCGGAAAATTGGTGCAAGAAGCGTGGAGTTGCTAACCATTGCTCAGACTTGTATCGCCAGTAGCACGATAACGATATTTATGAATGTTGTAAGGTGAATAAAAGCCTATGATTTGTGAACATTCCA
+
QKMQSKQNOSJOKSNNOSQSLSNKLHLIIJMMSJSIGGIJKMILNOSOSPSL>?@AIGJIKHLKNSPH>====HJMPRHSPSMJOSOSPLQROLLIMSNILQSJKMSNLMSSIMSQKSNQMJMLSOMSKSLKJSMKNMMHMOMSPSJMSPMMROIMMA7A<(((6*),=*****AA?===@>?KJKHJKSHNNRSMMKONPSKMMKRLJSQLQOJMOLSRMSQPLSMSOKJMKMSLSRPKSSSMKSMILMNHHGSIKHKIMLMLNINPSQSRHHOLOPKKLFJJNSSLKHDCEHKKRSRSSJILSKPSNOKMKSSSPNOSSOJJMJMKRSNPMOSMSLSLNSSSLNMLSSSLSMKMINNKSOSNOLJSSQSMIKJILONSRSMSMPQJJMNSLKLOJISIJLKQLJNLKOOKNSOKOOMSSRLKKSLQJKGKKINKIHKSJNILSQSNSNSKPSOSOMLOMINNJKKJOSSSMNJLJKQRPLSSNSOOSSPMLLOQNPRCBCBBJNGJMIHLKSEEIDEMMPSJLSLKNISJSSNSSJLSLLQLOLQJGKLOLSOJKLJOMIPMPNSOHKMKRJJLMNJSH@?????DESIQIFJJJKHLQPGGGGGLISKINSQSMHJHJGSPQSKHHOPJPIKKLKLKNLIIKMJJOLSLOPNPOKKKHF
@152_2WVZPS_7
GGAATGTTTATAGACATAGCCTTGTGTATGACTGTCTAATCAACAGTGCAAGGAATTATTGTGCTCTCAAATGGAGTTATGTGAAGGAAAGATTAAATGGATACATTTAATTAAGTACAATTACTACAAGATCTATAATGACTGGGTAAGTTACCCGTAAGAAGGATGCGTTAGTAGAGATATAATAATATCTTACAGTTCAACTGATGTGCAAGTTTATAAGTAGACATAGTGTGAAAGACTTATCGCTAACGCAATAGACGTTATCTCGAAAGGATAAAAGAAACCAAGAAGATATACAAATTGGTAACTTGTATAAGCCCTTGGTAATACCAAATAAGTTAGTTCCTCATGATGTCGTGGAAACATGACTATAAGATAAGTTGAATTCGATAGTAGCCCAAGAGGAATCAAATGAGTAAAATAAGTATTATAGGTAAATATTATGTTTTTCTATCTGAATGATTGTGCCTTGAAACAGGTGGGTGAGGTCTGTGGGTAAAAAAAATTAATTCCCATCTGGTTTTGGATTTTCTTTGGAAAATTGGTGCAAGAAGCGTGGAGTTGCTAACCATTGCTTAGACTTGTATCGCCAGTAGCACGATAACGATATTTATGAATGTTGTAAGGTGAATAAAAGCCTATGATTTGTGAACATTCCA
+
ABAJJOSSLFPLONMKSMMNJSLKOOSOLSJRSSNAA@A@KLSMNLLJIQMLPLMSOSPSSOSSOSJSSSMSIIQRGQNKISLIMMGFNJMJLLJQNKMKIHMSMISSQLSQSHSILMNPMNMOIKNMIMSPNOQSSJRQJNJPNSSSSIKSJSMKGJC===@SMSMLIHEGEGIGLLKPKMLJPSSRSSOMLJSKSKSPOMGSLLSMNSNLIKONMLKSMIADHMLIKPEDDEDSSSRSQSKSSOOLIJHIGFFEGHHHJJGIMJMNSILSPOPKONHIOJSOJSDCCDBLPMPNNSSJOSOSKMNMLKQSSSOMKKLSQQOSKSLLJHIGMMINSQOKSMJOMLSLMKKGMMKKKNPSSMMSSJSQSKMLIKKHGEEEFHSHSOIKJFIIHJNOLJOSKSKJJNOSKPMJFHOG+***,BCCDGHLHHJJLSEGEHFJKLJSPKRHLHJNNNLMKKQJIIKIJSLKRKLIIHHISMKJSILKLJLLOIHKJOKOCCCDBEEESSSQLPKKMHFHGEFHFJGFJJQKIGGGLNKHJ>620,('''')),+''&',--8?ABHFIJLKHJJGJMGMOHOHHFFHJINLJJGIDDFEFFFFGHDDDCFFCFDEGJMJIGHHFIJRSIIGFGFDGGGHIHKIEFFEEEHKLOKSJIPJGFGDDD
@153_2WVZPS_7
GGAATGTTTATAGACATAGCCTTGTGTATGACTGTCTAATCAACAGTGCAAGGAATTAGTTATGCTCTCAAATGGAGTTATGTGAAGGAAAGATTAAATGGATACATTTAATTAAGTACAATTACTACAAAATCTATAATGACTGGGTAAGTCACCCGTAAGAAGGATGAGTTAGTAGAGATATAATAATATCTTACAGTTCAACTGATGTGCAAGTTTATAGGTAGACGTAGTGTGAAAGACTTATCGCTAACGCAATAGACGTTATCTCGAATGGATAAAAGAAACCAAGAAGATATACAAATTGGTAGCTTGTATAAGCCCTTGGTAATACCAAATAAGTTAGTTCCTCATGATGTCATGGAAACATGCCTATAAGATAAGTTGAATTCGATAGTAACCCAAGAGGAATCAAATGAGTAAAACAAGTACTATAGGTAAATATTATGTTTTTCTATCTGAATGATTGTGCCTTGAAAAAGGTGGGTGAGGCCTGTGGGTAAAAATTAATTCCCATCTGGTTTTGGATTTTCTTCGGAAAATTGGTGCAAGAAGCGTGGAGTTGCTAACCATTGCTCAGACTTGTATCGCCAGTAGCACGATAACGATATTTATGAATGTTGTAAGGTGAATAAAAGCCTATGATTTGTGAACATTCCA
+
FNJHSJLRMKKLMKJKIPKHKLMNSMLLHMKJGORKMIIHGJLQINIKMMSQLJSSC=<<<<<<9:8879;JIKLOMHKIONSSJNSJGISSSSQNNSMSPOGOMLIMORNSIMJKOHNPLPIPILKIHSOPNSRRRJKSKSSSSSOKOLSKKSEJH<F@@AGFLLLIJLPLSIKJKNSSJSKIIJKLKLLMQIKJNLKJRLKSKIKSROSMSKJIKLRSJFGJIKJONJSKLLRJOSSKNQOQJNLLJIHIMNJNLHSMNQJJIJKSMSIOLNNLSLSHHKHQPSSMJRSLKONSLKIJLMOMISLMSMNJOMSSKQOKIGOSLSMJMMRMMSQKSNPJNILQSKSSJISOSNJKKKMMSMHSNINNQJJGIEEHFJFIMMGBDEGJGCCC<<===DDABABDDMLOISKIJJILMOJPIJLKOMSSKIHGJHMNSOSSSSKLKPLIKOLSSMSIPLII66666ONJINLRKKSIGMMJNNSNIMKHJLFJHILLSKOKOLDMSSKPRJONCCHBDJKKLLNLPIPHJNSKMNA;;<FFSNONJKNJJGACJIEEFLJFKSSNLMKLKHIJJNMLKLLGEEFHKSLGHEEEFFFJGJMHEDDDHHGHFFHLOOSHLOIIJKNKKIJGJGHJMHHQOMHHFFEEHSISNMJMLLINHGHG
@154_2WVZPS_7
GGAATGTTCACAAATCATAGGCTTTTATTCACCTTACAACATTCATAAATATCGCTATCGTGCTACTGGCGATACAAGTCTGAGCAATGGTTAGCAACTCCACGCTTCTTGCACCAATTTTCCGAAGAAAATCCAAAACCAGATGGGAATTAATTTTTACCCACAGACCACACCCACCTTTTTCAAGGCACAATCATTCAGATAGAAAAACATAATATTTACCTATAATACTTGTTTTACTCATTTGATTCCTCTTGGGCTACTATCGAATTCAACTTATCTAATAGTCATGTTTCCACGACATCATGAGGAACTAACTTAATTGGTATTACCAAGGGCTTATACAAGTTACCAATTTGTATATCTTCTTGGTTTCTTTTATCCTTTCGAGATAACGTCTATTGCGTTAGCGATAAGTCTTTCACACTACGTCTACTTATAAACTTGCACATCAGTTGAACTGTAAGATATTATTATATCTCTACGAACTCATCCTTCTTACGGGTGACTTACCCAGTCATTATAGATTTTGTAGTAATTGTACTTAATTAAATGTATCCATTTAATCTTTCCTTCACATAACTCCTTTTGAGAGCACAACTAATTCCTTGCACTGTTGATTAGACAGTCATACACAAGGCTATGTCTATAAACATTCCA
+
NFKMKKOSOSNNRRSNSSKMGIAAACBEFJSQPSROJQKPKLJMPNOSLMSSKSLJJLSOLMSNOINJSKSSSLJPOOOLIQLSJLOSSSMSLKJSILS@?==<<<=?CE>>GIMSSKLSJOLKHNKOSOMSOSIMOSLKIMSSLSQSMNSQLMLLSSLFSI>JJFB?=>>>FKKMSQSMSSSMOPLLSOSMNSSLSSODBA?;1----KIPSMSRMJQMNPOKSSLKSSSSORSSOSNMSNOOOMLOSJIGSNSMKNOOKJOSMSKIRLJQNSSLJLLPLSOSSSSNSJMJMNSMSLLKLLMSMPSSPSSRSSINMSSLSKNKSLJSLMOMSSSJOOSSLJQKKSOSSNKSQSSMSSSSSSOKSJNNCB8,,,,,/:::)778SLRIHOIMQNSONSMSNSPRHOSONOIJIMHKPJKJEOSNKRNNLKPNNOMBBBAAOOSMSSMHRISKKJMIOKPKSSSSSSSOKRLSHFMJSLHPRGEE?.....????@NJJADCCSGMOPSKMMNMSMKKSPNSSOMJSMMLKKMSOINSNSSQSKNJKJSLIFJLNJSKKJJJPSMMSLMNMKMRLOKKOJLMOLSOOSSSKJSRMQJKILSRSPSLLLSNKQIPJORKQMSPKJJKJMLSGGHIJJKLNSLKNKKSKKGKGHINJKQNLLM
@155_2WVZPS_7
GGAATGTTCACAAATCATAGGCTTTTATTCACCTTACAACATTCATAAATATCGTTATCGTGCTACTGGCGATACAAGTCTGAGCAATGGTTAGCAACTCCACGCTTCTTGCACCAATTTTCCGAAGAAAATCCAAAACCAGATGGGAATTAATTATTACCCACAGACCACACCCACCTTTTTCAAGGCACAATCATTCAGATAGAAAAACATAATATTTACCTATAATACTTGTATTACTCATTTGATTCCTTTTGGGCTACTATCGAATTCAACTTATCTTATAGTCATGTTTCCACGACATCATGAGGAACTAACTTATTTGGTATTACCAAGGGCTTATACAAGTTACCAATTTGTATATCTTCTTGGTTTCTTTTATCCGTTCGAGATAACGTCTATTGCGTTAGCGATAAGTCTTTCACACAACGTCTACTTATAAACTTGCACATCAGTTGAACTGTAAGATATTATTATATCTTACAGTTCAACTGATGTGCAAGTTTATAAGTAGACGTTGTGTGAAAGACTTATCGCTAACGCAATAGACGTTATCTCGAACGGATAAAAGAAACCAAGAAGATATACAATTGGTAACTTGTATAAGCCCTTGGTAATACCAAATAAGTTAGTTCCTCATCATGTCGTGGAAACATAGTTGACTGGGTCAGAGTTGAATTGGACCAGTAGCCCAAAAGGAATCGAATGAGTAATACAAGTATTATAGGTAAATATTATGTTTTTCTATCTGAATGATTGTGCCTTGAAAAAGGTGGGTGTGGTCTGTGGGTAATAATTAATTCCCATCTGGTTTTGGATTTTCTTCGGAAAATTGGTGCAAGCGTGGAGTTGCTAACCATTGCTCAGACTTGTATCGCCAGTAGCACGATAACGATATTTATGAATGTTGTAAGGTGAATAAAAGCCTATGATTTGTGAACATTCCA
+
IJIILMNQLSLOLOOSQLKSQIHNKKOSLOMSLNSIGIKNJNISJNMQSQNKKHKJIMJJKSLIRSKKNMGIJGGSLMQKIJSLSOKNHKSKMSKIGINIKKLCBAA?A?9987.,+**+1.567AGMPJMIMHIKPLSJHGFHHLLSLSSQNQSJSMQNLMLILIILLINNSSLQNQKRSSPQQIKLILRPQLQMLOQJOQSMOOOLONSNMMSSMSOSJORRMMSSLKMMLPOSKNLPSLBFIIFIGHJLRKSSLQQSMEJ?<</0000NNILMSISJSSHIRGIFOKMLIMNSLSHKSJSNJKSSMLPSSSNLSSSSOSPHCDSSSKSLSKLQOOMNNSSSJSJPSRBFKGGGFIDDDCCEDB?8/,((((0(//..064445:=>>>>LJSNIJGPIISLLSEGFHSJFFGGDFA?@@?EMMJLLLIMIIHHHIJGDCA?@EFHJSLIINQSJLSPLJMSNOJLMIPSMSSNHSF63333BDCC8000006611*)**+6751.,++,)(('&&((),++..33::96002000014//2324:<;<;<=?AD>54444776589:AEFEA@A@@?><<86510./,,.++'$$$$$%&&,013498<;;;;;?///..54483332121123345-+,+,1////00//,,&%$$$$$$$&&'%%$%$$%-.100+**(&&&&(.01,)+22554432000//.+++,,,.-,,++----./1578:=>===>?ADIHNHEBABDABBCDBDEADEFCGEB>?@@@@AABEECGGECE?>?@>@??>:<2/---.//**.)*<???@AFFBFCEFIQGNG?<<::<>>=0//+**)*+,..666650-,++,02343230//012236:<<;;;::?=:9555:;<?A????@CCBDAA???ABA@??A@B>=<<<@ABDDEEDCCCBB@@@?=<;;;;:;;
@156_2WVZPS_7
GGAATGTTTATAGACATAGCCTTGTGTATGACTGTCTAATCAACAGTGCAAGGAATTAGTTGTGCTCTCAAAAGGAGTTATGTGAAGGAAAGATTAAATGGATACATTTAATTAAGTACAATTACTACAAAATCTATAATGACTGGGTAAGTCTCCCGTAAGAAGGATGAGTTAGTAGAGATATCATAATATCTTACAGTTCAACTGATGTGCAAGTTTATAAGTAGACGTAGTGTGAAAGACTTATCGCTAACGCAATAGAAGTTATCTCGAAAGGATAAAAGAAACCAAGAAGATATACAAATTGGTAACTTGTATAAGCCCTTGGTAATACCAAATAAGTTAGTTCCTCATGATGTCGTGGAAACATGACTATAAGATAAGTTGAATTCGATAGTAGCCCAAGAGGAATCAAATGAGTAAAACAAGTATTATAGGTAAATATTTTGTTTTTCTATCTGAATGATTGTGCCTTGAAAAAGGTGGGTGAGGTCTGTGGATAAAAATTAATTCCCATCTGGTTTTGGATTTTCTCGGAAAATTGATGCAAGAAGCGTGGAGTTGCTAACCATTGCTCAGACTTGTATCGCCAGTAGCACGATAACGATATTTATGAATGTTGTAAGGTGAATAAAAGCCTATAAT
+
AHFGHJGHHKSLKMKKJLLQKSNLLNLSLLOMNNSKOKSKKSQSRMMKSMLISISQRNIINOMSNSKIGJKKMKSSONOOONSQSOKGJJRSLSLKSLHKPHJHLKQSSOSSSIROLLKIPSKSLIGFCKSPKLMLKKOOPNMMPJMKKPPKKJFKHBEDCGHJNJLRNLKSNIINJIMMPSOILNSJLINSOLSSJQNMMNSSNQMSMMOOJSMRKJNQMEEBEGGIOKJHGLSNMKSNJPNJJNMJIHHHHNJJOSSKKSOMJLJSHOGGJNLLSJMJSSKOMLPMGSGMJMRILD>KRJSOSSSIPJISJLSSOSJSKSISNLSSSKKJJMHHJQSPJNNSOFFGHENCACBB?;;75556DSLOHGEEDEDHFIMORQD==>PLKQNQHIGFFIJIGKMSKRRMSJMNJHIJMKNHIKSMKJJSJIHHIPQMOKJOHMLMJOJIRSGONSJFDD;EEIMLNJSILSKSOMSHGSRSLSPIQLRPRPNKJHSGJKMIMIOLPSSQKIMG=@B:BOPMIIJLKPJSGHKF<E,,,JJSPPPMPIINMLJKKGGGHLHRMIRSOHMMSLIMSLHA<==>>DC;=AAA@@ACJJOJJLICDFEFGEEEFFJSKIIKHJJINHPFEDDHGIGIEDD===;81-((&
@157_2WVZPS_7
GGAATGTTCACAAATCATAGGCTTTTATTCACCTTACAACATTCATAAATATCGTTATCGTGCTACTGGCGATACAAGTCTGAGCAATGGTTAGCAACTCCACGCTTCTTGCACCAATTTTCCGAAGAAAATCCAAAACCAGATCGGAAATAATTTTTTACCCACAGACCTCACCCACCTTTTTCAAGGCACAATCATTCAGATAGAAAAACATAATATTTACCTATAATACTTGTTTTACTCATTTGATTCCTCTTGGGCTACTATCGAATTCAACTTCTGTTCTAGTCATGTTTCCACGACATCATGAGGAACTAACTTATTTGGTTTTACCAAGGGCTTATACAAGTTACCAATTTGTATATCTTCTTGGTTTGCTTTTTTATCCTTTCGAGATAACGTCTATTGCGTTAGCGATAAGTCTTTCACACTACGTCTACTTATAAACTTGCACATCACTTGAACTGTAGATATTATTATATCTCTACTAACTCATCCTTCTTACGGGTGAGTTAGTAGAGATATAATAATATCTTACAGTTCAAGTGATGTGCAAGTTTATAAGTAGACGTAGTGTGAAAGACTTATCGCTAACGCAATAGACGTTATCTCGAAAGGATAGAAACCAAGAAGATATACAAATTGGTAACTTGTATAAGCCCTTGGTAATACCAAATAAGTTAGTTCCTCATGATGTCGTGGAAACATGACTATAAGATAAGTTGAATTCGATAGTAGCCCAAGAGGAATCAAATGAGTAAAACAAGTATTATAGGTAAATATTATGTTTTTCTATCTGAATGATTGTGCCTTGAAAACAGGTAGTAGTGGGTAAAAAATTATTTCCCTGGTTTTGGATTTTCTTGAAATTAGTCAGAGCGTGCGAATATGTAGCCATTTCTCAGTTCTATCGCCAGTAGCACGATAACGATATTTATGAATGTTGTAAGGTGAATAAAAGCCTATGATTTCTGGAACGTTGCA
+
KPMQJLSSQSSOJKIJKLHKIJGISJLIB9KLKRMIJJGLKLKIKSLMMKLOPNKLIQIHOIGLMJSSOLKKKIKINMOMKSJLMLKSMLKQJLLLIONLSSLJHE@>>?AHISSKFIOLHLSKSMJSSLNSNISNOSISKD@?***)*0/1110/-.///0<9@GGFGEEFFGHFDFHNGSMNKHOQSKEDCEDHBB>4+++.1348>CJHIOLKSKOLJPKSLNSMNIKIPSMLSQKRKNSMRKJOJJSQSOQSQSIMQLSFG:9833445:;;<<:..---,,001::;GKLIIILSJHHILSIISMJJPKSINMKSMLKGF<;5(''''<=>GHSKIOPKLIIKJOKHLPIGGGJKLSHGDEGGE76,,..1,+**+//447:;CCHABABCGFGFHHKGEEFFFHD?:00.---,,,,-=@<CPSKLOJJIIISKKKKOIIJMIHSGHLIFJISFHFIHDEA:*&&%'')////0('(-,21220///1BBCDGHIMKH<999:EBBBA>====???BJE=<=>EIHIGJHLHSIFHD@A@ACHFLJHHEDCDCC@AED@EEFHJIH/..../AEFFFACB@??@?@@@???=<=98;:875(((().17776430...0/22224556???>=;<<<DHEHFHACCDEEFGFGFGJHLJJFD=BCGF@@AA@D===HHHB>>>;::****+C@@?>>??>=><===<;;:<;=><<=>?A@AA><<<=A@B;<=>;==;:8877211114433222220/.-*''&'6677899999999::<>GGG@>>>A@ABCAB>@@BAA=<90*)((&$$$%%&&%%%&)**+,,,-+**)))*(.,%&.6;??:988897//.(%&'()()*'''('(''$$#####%('&&%&&&))''&&&''&'''(-,,,-<;;;;87899=?:87542/))/1366788889:;<<<=??AA;<97654)((((%$$$%&'(())*,
@158_2WVZPS_7
GGAATGTTCACAAATCATAGGCTTTTATTCACCTTACAACATTCATAAATATCGTTATCGTGCTACTGGCGATACCAGTCTGAGCAATGGTTAGCAACTCCACGCTTCTTGCACCAATTTTCCAAAGAAAATCCAAAACCAGATGGGAATTAATTTTTACCCACAGACCTCACCCACCTTTTACAAGGCACATTCATTCAGATAGAAAAACATAATATTTACCTATAATACTTGTTTAAATCATTTGATACCTCTTGGGCTACTATCGAATTCAACTTATCTTATAGTCATGTTTCCACGACATCAAGAGGAACTAACTTATTTGGTACTACCAAGGGCTTATACAAGATACCAATTTGTATATCTTCTTGGTTTCTTTTATCCTTTCGAGATAACGTCTATTGCGTTAGCGATAAGTCTTTCACACTACGTCTACTTATAAACTTGCACATCAGTTGAACTGTAAGATATTATTATATCTCTACTAACTCATCCTTCTTACGGGTAACTTACCCAGTCATTATAGATTTTGTAGTAATTGTACTTAATTAAATGTATCCATTTAATCTTGCCTTCACATAACTTCCTTTTGAGAGCACAACTAATTCCTTGCACTGTTGATTAGACAGTCATACACAAGGCTATGTCTATAAACATTCCA
+
IHIIIGNG>?>?IF?JISNIGQDCEEDFILOSIHJKJIJQHLLISSIOJKKMMIIJIOJFHHHFGGHGMHGJIHSJJKHMNKKKLIIIJLKJMPNSMHNJMSONSOJOJRSSLJLLJNOKSJOOKISPNLONSRQQJLOLJIJJIPKMSMNMMJPJPSLPIJHKKQGHGGFFFLMKMSKQKNGLNOJNSMHIJLKSJLKRSKMPPNSSSKOLKSSJRJSMHMSJMMISSKPNJLPPJSKOIJFSLNNMSLLJF744,-EMRQSSJILFFHJGKGKSRSLMJKKMPOMILIRIPNMOOOIFGGFLHHNLJKLMJKSQIOMLNKPMKORKDDCCDKRMLLLNOSNLSPONLKPQLNONSSSKJSSSNONQMQBBBCCBBAACFNONSNSMMNPJLNROLGJFHKIMNNSMSJJINGNNJSRLBONKOOSHKHGIGGIIIKLKIJKSIKKJHHGFRJJOQLMNKMKJLKJSRKSKSSKIKLIISNGILLKJHKJSQGJKNHLLSPGDDFFLGFEFEIIHKIFFEHHKEIKMKJSMQONJGOSIA@@?9::;IKJJLMJLIIGDDFDD??A=>>==>ABCFHHJJKKKJIIIDJK=SLNA@???HHMISPMKJHKISOJMILMMOJOGGGGFHGJHGIGGGGIFFFECDGHGDDECDGGHMKGHE
@159_2WVZPS_7
GGAATGTTTATAGACATAGCCTTGTGTATGACTGTCTAATCAACAGTGCAAGGAATTAGTTGTGCTCTCAAAAGGAGTTATGTGAAGGAATGATTAAATGGATACATTTAATTAAGTACAATTACTACAAAATCTATAATGACTGGGTAAGTCACCCGTAAGAAGGATGAGTTAGTAGAGATATAATAATATCTTACAGTTCAACTGATGTGCAAGTTTATAAGTAGACATAGTGTGAAAGACTTATCGCTAACGCAATAGACGTTATCTCGAAAGGATAAAAGAAACCAAGAAGATATACAAATTGGTAACTTGTATAAGCCCTTGGTAATACCAAATAAGTTAGTTCCTCATGATGTCGTGGAAACATGACTATAAGATAAGTTGAATTCGATAGTAGCCCAAGAGGAATCAAATGAGTAAAACAAGTATTATAGGCAAATATTATGTTTTTCTATCTGAATGATTGTGCCTTGAAGAAGGTGGGTGAGGTCTGTGGGTAAAAATTAATTCCCATCTGGTTTTGGATTTTCTGCGGAAAATTGGTGCAAGAAGCGTGGAGTTGCTAACCATTGCTCAGACTTGTATCGCCAGTAGCACGATAACGATATTTATGAATGTTGTAAGGTGAATAAAAGCCTATGATTTGTGAACATTCCA
+
LLKKLJMLKNNHNLKMOJPIJIMKIKIJJJNJJKPLHIHKHJLHIKMHKINSOQSOJIHOLJSSGFGHEGGHONSIKGIHLMMMPPKDNLRNHLSHOPEGNHNILA???>?<0+**./63444>==<<=HGGIKSSKKSGKOPSJSLLKJGDEABB=37679GGJKKS@??@@@?@??5412AECCDJIMRSKKKHOLGQKHMJJRNSSKONKMNNKSMJKEC@DDDDDDJHIKKHRSSMNOMSMMMHJHHGLPBABBCHJOKHPRLSMSMOMOIMLJLMNROLSMSIKKJJMLMSOOSMINLPKJKMSIKLJSPSPOPSQOSPSPKHSNLSJSOFJLKRQNNMKMNPJOKSQOOMKLSNJMSISSSLLSNILIPMLSKSIKIDCFOSSMSLHKIISPKLKJKDKHIOMJLSLJSMQRKSJJLNOLKPJGLHJOLIIHNIJPSSMJSMLSIKNPEBBIKSNKNSMSSMSKMPKIPKNSMLIIKLJOLLNKGHJIJLJLSLOPEFNNOMKHEH33=46KMMSJOSKLJIIKINKSGIIJMRSQLSJSSKJDDFJLHGIJKRKMKIOSMHHIJJOQKIPLLIKHLLMSKJIIGGFKHLHIJJFIHFGJHIIHSOJSKHLKSIKKNSQSJHIJJLJIQKSRMNJGHGGJNMOSMJJINKKHIE
@160_2WVZPS_7
GGAATGTTTATAGACATAGCCTTGTGTATGACTGTCTAATCAACAGTGCAAGGAATTAGTTGTGCTCTCAAAAGGAGTTATGTGAAGGAAAGATTAAATGGATACATTTAATTAAGTTCAATTACTACAAAATCTATAATGACTGGGTAGGTCACCCGTAAGAAGGATGTGTTAGTAGAGATATAATTATATCTTACAGTTCAACTGATGTGCAAGTTTATAAGTAGACGTAGTGTGAAAGACTTATCGCTAACGCAATAGACGTTATCTCGAAAGGATAAAAGGAACCAAGAAGATATACAAATTGGTAACTTGTATAAGCCCTTGGTAATACCAAATAAGTTAGTTCCTCATGATGTCGTGGAAACATGACTATAAGATAGTTGAATTCGATAGTAGCCCAAGAGGAATCAAATGAGTAAAACAAGTATTATAGGTAAATATTATGTTTTTCTATCTGAATGATTGTGCCTTGAAAAAGGTGGGTGCGGTCTGTGGGTAAAAATTAATTCCCATCTGGTTTTGGATTTTCTTCGGAAAATTGGTGCAAGAAGCGTGGAGTTGCTAACCATTGCTCAGACTTGTATCGCCAGTAGCACGATAACGATATTTATGAATGTTGTAAGGTGAATAAAAGCCTATGATTTGTGAACATTACA
+
HNIOOJSLJLNKSLONOMKPHKLSIJLSSSRNKNNMKIIOMMLKKRJLRKJNKILSNJKQQKKMQPOJNJMKSSSSOSKSSSSOSJJNMRQMOSPISMSLSIHKKKLLLOSNLMKISSMNOSNKHIJKJNOMSLSSNMMSMLSSKSLNMLKSKKSI><<<2///BBJKOSJSKONSKNQJKHJSMSIMSSSINSSLMNSKQSSLRKPNINJLQJJHSSSNMLGQKLLSHMSSKILKSKPSSSSSNSOLJQIKLSISMRLSSQLPINSP@@?@JSNNSMOISSOSESJKIIJJSPLSSSJIPPOLIMSSONNLJHSSOLKISQSMSSKKNLKIHJNOLNSSSKNOKSSQSSKOLSRSNOIJOILKNJLNMLSMIIJHR;5564---JJLMSHIFHHJSKKMJLLOJNMSLOOJFJLSSQLNJGNSPJHKJMISSSHSKNINKSRSLRKLIPJSSSSNINKJLLJNFSNMKLMLKJIKLIKNOSGGLGLE<::98889777;?DEGMLOQGSJ<;A<<LHMISKMNIOJIHHKJJNHHIIMMQKNGGE@<97:::98:EEHGIJKHJNJHFJGJSIJJHHHGGGJKMJMGDEDEFJIJJLGBBABCFEEEFGKLISGJHIFMJJSLGHEGFIHIHJJIIOFKGHGEKHPKF>555423'&&
@161_2WVZPS_7
GGAATGTTCACAAATCATAGGCTTTTATTCACCTTACAACATTCATAAATATCGTTATCGTGCTACTGGCGATACAAGTCTGAGCAATGGTTAGCAACTCCACGCTACTTGCACCAATTTTCCGAAGAAAATCCAAAACCAGATGGGAATTAATTATTACCCACAGACCTCACCCACCTTTTTCAAGGCACAATCATTCAGATAGAAAAACATAATATTTACCTATAATACTTGTTTTACTCATTTGATACTTCTTGGGCTACTATCGAATTCAACTTATCTTATAGTCATGTTTCCACGACATCATGAGGAACTAACTTATTTGGTATTACCAAGGGCTTCTTCTTGGTTTCTTTTATCCATTCGAGAAAACGTCTATTGCGTTAGCGATAAGTCTTTCACACTACGTCTACTTATAAACTTGCACATCAGTTGAACTGTAAGATATAATTATATCTCTACTAACTCATCCTTCTTACGGGTGACTTACCCAGTCATTATAGATATTGTAGTAATTGTACTTAATTAAATGTATCCATTTAATCTTTCCTTCACATAACTCCTTTTGAGAGCACAATTAATTCCTTGCACTGTTGATTAGACAGTCATACACAAGGCTATGTCT
+
5<<BBDFIFHGKGJMNJQGGGEGJJDACEHJSIIJHGJIHJJKKOSKSJKJRNKOSJLIIGIKSKSJIKGDEDCDHHHJGHGIJLBBBBDOHFSKNHSLHSAKIHIHIGGJIJOFJIIIP:DH=>JNSQSNSMNGHRPJIHHJHIPKJNSKKHGGFHFGGSILSLMKNSOMKSSKHLHMIISMKMIMMSLGJHKGGEC====>BDFDGSONMLIQONSIJFHJMHKJLNRLJSRMNOMNQSRHSOQKRNMDBBBBLJOSLSKLILKJJMGCDEDDOLSILSLQJJLPLOOLIOKNLSKGRJPMKKQSJNKSPSLNKLJKMHKMSPKINQPJHGFDEDJIEKKKSLILCBABDHLIHECGEHHINNJNKKKGPIKKSNMLJJIGJAINIIGF@65511.-,,-0BBDGHFGGF20000IILNLOKKHSISHHCCDDHSLSLICA@CDELFHSRPRMSHMHHHMKMHMHIMMKKLNLGIHPGHGHHILINILKMQNSKNMMIJGFEFHHPKS@???FGNHHHIFFEFMIIGKIHHGGFOGHIKHHIJJIMLKEGGIIFGFGHJIHHDKPDKIIMHLJHMKIKHIMJIEIHHKSIKNLMJIJHFEDDEFHIHGJHIFEFEEDCC86*'
@162_2WVZPS_7
GGAATGTTCACAAATCATAGGCTTTTATTCACCTTACAACATTCATAAATATCGTTATCGTGCTACTGGCGATACAAGTCTGAGCAATGGTTAGCAACTCCACGCTTCTTGCACCAATTTTCCGAAGAAAATCCAAAACCAGATGGGAATTAATTTTTTCCCACAGACCTCACCCACCTATTTCAAGGCACAATCATTCAGATAGAAAAACATAATATTTACCTATAATACTTTTTTTACTCATTTGATTCCTCTTGGGCTACTATCGAATTCAACTTATCTTATAGTCATGTTTCCACGACATCATGACTATAAGATAAGTTGAATTCGATAGTAGCCAACCAAATGAGTAAAAAAAGTATTATAGGTAAATATTATGTTTTTCTATCTGAATGATTGTGCCTTGAAATAGGTGGGTGAGGTCTGTGGGAAAAAATTAATTCCCATCTGGTTTTGGATTTTCTTCGGAAAATTGGTGCAAGCGTGGAGCTGCTAACCATTGCTCAGACTGTATCGCCAGTGGCGATGCTATTTTTACTGTTGTAAGGTGAATAAAAGCCTATGATTTGTGAACATTCCA
+
8>GFINNIJFINIPSIHHRKHNLMNSLNLLONOSHJHHHFGHSLSSLPIKKNECEHIHIJSGHHJOLJGIHHIGGJJHIIHKKHLIEGHFIB@@@ASJSKJSGDDDEFKKMKHGHIHJKOCGJEEBDFFJKSMHKIJGFMJNISKGPKSSKNSIIRSSSKSI66HKIIIGMKMLJLILSJSMMIKLNMJFHGGJSHGOMHNJQHHKQKSNLKQMSSSKJJSMKJLRLMLNSNHILSSINHHIGKSJGISHMNKMLSLINSMHIFMIHGKJOGIHIIMSJOIIGGGFFEECDDCDMJOHFDCEBB@?>>>?A@A@?A@><2-+,*+.///***)),,/11++++))*,)***,,/:@@?>>>?AA@@?@@BDEEFFECBCCFGKJJB@@ABBDDJFFEDCEABCEFCDDCBAABA@CCBEDCCC@CBBABA>B@CFEDEBBCFCDC@AEEEEFEGH?<777;=1,,*+>@@DCDD??>>>:973220111)(''),,-366779>=;;::90/03210/.,,(%%%%%$##$$%((&&&&&''*+++++++,,--//004568:(((((99=>?????>=<
@163_2WVZPS_7
GGAATGTTTATAGACATAGCCTTGTGTATGACTGTCTAATCAACAGTGCAAGGAATTAGTATATCAAAGGCGTTATGTGAAGGAGTGATTAAATGGATACATTTAATTAAGTACAATTACTACAAAATCTATAATGACTGGGTAAGTCACCCGTAAGAAGGATGAGTTAGTAGAGATATAATAATATCTTACAGTTCAACTGATGTGCAAGTTTATAAGTAGACGTAGTGTGAAAGACTTATCGCTAATGCAATAGACGTTATCTCGAAAGGATAAAAGAAACCAAGAAGATATACTAATTGGTAACTTGTATAAGCCCTTGGTAATACCAAATAAGTTTAGTTCCTCATGATGTCGTGGAAACATGACTATAAGATAAGTTGAATTCGATAGTAGCCCAAGAGGAATCAAATGAGTAAAACAAGTATTATGGGTAAATATTATGTTTTTCTATCTGAATGATTGTGCCTTGAAAAAGGTGGGTTGTTGGGTAAAACTTAATTCCCATCTGGTTTTGGATTTTCTTCAGAAAATTGGTGCAAGAAGCGTGGAGTTGCTAACCATTGCTCAGACTTGTATCGCCAGTAGCACGATATCGATATTTATGAATGTTGTAAGGTGAATAAAAGCCTATGATTTGTGAACATTCCA
+
LOHSPJOPJKILJJLKKLSSKSKSLMLLOLNKISOHHHFIHHGJJMFFEIEA@/...+++%%$'''')',**,,++-..33:<=<2---//HHLJIFGKKLKOPOLSPPSHMNLJIJJIHMHJHSLSLKMKOMJNKKOSSJSKNLJMSNSSGEI?<==BCEEJ55555GHIJJNJNSKLJJKLSMIJNOQLHJLNOLSSMPNKSISOOMSPNLORKHIKJGGHHFH@???@AOKLLE;<<<<<JHFHSHILJQOMOMKJIJMNPPNNKOPNLKICDCDNMSSSJLMNSOPLSIJ@===>ILSPSQISMSPNMORKMJILHLIGPKSSJSLOSSLSMLJLSJQNSSSJLKSMKQSSGFIFGJSLQJHGIHFHIHJFEDDA@?@>>>>>65555<=;::?@?DKISKMLONSSSSJKIMIOMSSMRRILHSSSOLMHMJPSRJKOJKIJIISN@???IFJJMIMLNMSLJA@7..0@BDED@6430/-./--.:CGHFFGKHKKKDHNFHMOMSSSJLSLRIJSSOS:778PISLSKEEFEDGHMPIJFJHJGKMHMKKPKIKMIHKB@A55555EKKPLSNMJKKPNKJQJSLISLNGFGHHKNMSMKKPSKOMMSHOHOJMIOOJSPJSSINHFJMRJJSKLJKJIILJJN
@164_2WVZPS_7
GGAATGTTCACAAATCATAGGCTTTTATTCACCTTACAACATTCATAAATATCGTTATCGTGCTACTGGCGATACAAGTCTGAGCAATGGTTAGCAACTCCACGCTTCTTGCACCAATTTTCCGAAGAAAATCCAAAACCAGATGGGAATTAATTTTTACCCACAGACCTCACCCACCTTTTTCAAGGCACAATCATTCAGATAGAAAAACATAATATTTACCTATAATACTTGTTTTACTCATTTGATTCCTCTTGGGCTACTATCGAATTCAACTTATCTTAAAGTCATGTTTCCACGACATCATGAGGAACTAACTTAATTTGGTATTACCAAGGGTTTATACAAGTTACCAATTTGTATATCTTCTTGGTTTCTTTTATCCTTTCGAGATAACGTCTATTGCGTTAGCGATAAGTCTTTCACACTACGTCTACTTATAAACTTGCACATCAGTTGAACTGTAAGATATTATTATATCTCTACTAACTCATCCTTCTTACGGGTGACTTACCCAGTCATTATAGATTTTGTAGTAATTGTACTTAATTAAATGTATCCATTTAATTAAGTACAATTATTCAGAGAATGACTGGGTAAGTCACCCGTAAGAAGGATGAGTTAGTAGAGATATAATAATATCTTACAGTTCAACTGATGTGCAAGTTTATAAGTAGACGTAGTGTGAAAGACTTATCGCTAACGCAATAGACGTTATCTCGAAAGGATAAAAGAAACCAAGAAGATATACAAATTGGTAACTTGTATAAGCCCTTCGTAATGCCAAATTAGTTAGTCCTCGTAATCTCGTGGAAACATAACTTTAAGAATAAGTTGACATTCAATAGTAGCCCAAGGAATAGAATGAGTAAAACAAGTATTTTATAGGTAAATATTATGTTTTTCTATCTGAATGATTGTGCCTTGAAAAAGGTAGGTAAGGTGTCTCAGGTAAAAATTAATTTTCTGGTTTTCGATTTTCTTTCGGAAAATTCATCAAGTAGAGTGATATCGCAGGTGAATAAAAGCCTATGATTTGTGAACATTCCA
+
NSRLSSOONSSOSKLLIILONLJSKSSLSSKSOKKOSIOPKJLKISLMRNPSNJMLISMKSMMSSNSLSLOJJIHNJPSMOSNSSNLMSQKNNSSKSQSSPSMMMJKFJSSLSILQLPLKMNSKJQSKMOSMQLRSMSKNLGJSLQINOSMLSORLSSMSHJLJMKMKOSLJSJKGGCIFHIEEKINJMLHFGKA=<<------889DDOSSPSSSJKSNKSLKNRKSLKJSSPJSNSMSOSSOKPLSPC<=B???>?EGLHJFHIIJLLSLHNJQNJNSSNOSMJKMNKJOLNNPPSKNMSKSKMNKKKOKNKSSOOSIJSNSKPJRSSSMSLE@??;,,,,-7<LMILMHNMKPSQLSSNJLPMHOQFFBBCEEBCCCCEECBCGNJIKJOKKKLOSNSMSSLSNKIINPHLHIGFGGFSDABBCSLMOPKKSJJINKHILHQMOKNLHIKKMKNKNMLOSQSKKLMJMKSKSSNSKHILLMISKJMKKSMJKNNNKSJLKIIIJKJSKLJNKONNSMSSSLQMQMSIKSSQQKJSSNSOLNIFFGHKJISMSLHNSNJJHLSISJJHGNHHKDA;;,******447<;@AA@FC<=?>>=7785*****-,,,///233489??>>>@ADBA@AACEFHFHKGLEFFFCBBACBEEDDDDCB@CCA><63++,,,>BCAAAA@@@BB@B>AB@ADDEEECFCC:::::GHEFD@BA@=99:CCEECBACCDCEA;911331122.16>?@BCGFFFEHDJJJHFEDFIFGGCD32225:877,++*-(()*)))(''%$%%$&&&&'',,-1110/)'''(,(***)'''(()&$%%&)(&&(((346667421..0/&%%%'%%%&&()7*;;::984311333220000/0/./-.../651,,-;3333.....222252/--/77954...--,,)+((&&$$&'&%&%&&&&%%%%'*''(8:=@E965569=5996337644430)''%%%%$$$$$$####$$$$$%&',.233778::997778876656666433/-,
@165_2WVZPS_7
GGAATGTTCACAAATCATAGGCTTTTATTCACCTTACAACATTCATAAATATCGTTATCGTGCTACTGGCGATACAAGTCTGAGCAATGGTTAGCAACTCCACGCTTCCTGCACCAATTTTCCGAAGAAAATCCAAAACCAGATGGGAATTAATTTTTACCCACAGACCTCACCCACCTTTTTCAAGGCACAATCATTCAGATAGAAAAACATAATATTTACCTATAATACTTGTTTTACTCATTTGATTTCCTCTTGGGCTACTATCGAATTCAACTTATCTTATAGTCATGTTTCCACGACATCATGAGGAACTAACTTATTTGGTAATACCAAGGGCTTATACAAGTTACCAATTTGTATATCTTCTTGGTTTCTTTTATCCGTTCGAGATAACGTCTATTGCGTTAGCGATAAGTCTTTCACACTACGTCTACTTATAAACTTGCACATCAGTTGAACTGTAAGATATTATTATATCTCTACTAACTCATCCTTCTTACGGGTGACTTACCCAGTCATTATAGATTTTGTAGTAATTGTACTTAATTAAATGTATCCATTTAATCTTTCCTTCATATAACTCCATTTGAAAGCACAACTAATTCCTTGCACTGTTGATTAGACAGTGCAAGGAATTAGTTGTGCTTTCAATGGAGTTATATGAAGGAAAGATTAAATGGATACATTTAATTAAGTACAATTACTACAAAATCTATAATGACTGGGTAAGTCACCCGTAAGAAGGATGAGTTAGTAGAGATATAATAATATCTTACAGTTCAACTGATGTGCAAGTTTATAGTAGACGTAGTGTGAAAGACTTATCGCTAACGCAATAGACGTTATCTCGAACGGATAAAAGAAACCAAGAAGATACAAATTGGTAACTTGTATAAGCCCTTGGTATTACCAAATAAGTTAGTTCCTCATGATGTCGTGGAAACATGACTATAAGATAAGTTGAATTCAATAATCCTAGAGGAAATCAAATGAGTAAAACAAGTATTATAGGTAAATATTATGTTTTTCTATCTGAATGATTGTGCCTTGAAAAAGGTGGGTGAGGTCTGTGGGTAAAAATTAATTCCCATCTGGTTTTGGATTTTCTTCGGAAAATTGGTGCAGGAAGACGTGGAGTTGCTAGACCGTTGCTCAGACTTGTATCGCCAGTAGCACGATAACGATATTTATGAATGTTGTAAGGTGAATAAAAGCCTATGATTTGTGAACATTCCA
+
OMJOSSSRLOSISK@KSSMIJJSLOKKLSONPLMRMGFJRKGA>>?EGJHKSIKQHHHKIMJJKIMLNOQIGJGGJNNJLSHIKJIMSQMLSKJLLLPJMNGSOLIIMKNRSJIIHHIHM@?GA@HMSMSSILNFMSLJLKGNHJOQSOPM<;;9864422/-/,+,../=?C<99DEEHHIGGHJMHIIHIIQB@@?=>??@DGGMSOOMOPLSNMSRRRLPJMSSQSSLSOSKQSSMSSOKKNSKHJISJKKJILKIQSSSSLMLKKOOSSLNJNLPJOMSMPJOLLKJMJMMSNSNRSJJRSKHNKSOMOOOQLKSKMLJSSRSJMJOSPPKIHPOSSNLOPQOOKKOMSKRKSOSLOLSNRLIHKJK@@C@@>@@@@HSJJIHNNOMSPMOKOSMLNJKPOSLPAKKMJSOPHMHSI;:99:GHGFHIIIJLKJOKQLONIIPIINSKHSPGRKJKMSPPPNMRONISSOLNKMONNJLSPLHILOSIIJMJNPBABBBDIC?AGDD@??@F@GHKKSJIGKOHSLLOSOSLPOSPKJMJF@A@@CJHFGJQKOHFEFFFJHIMKJKJKPJKJGLNSKMHIKHKHMPJOSNQSIRMSSLJLNLORMSQSSSSOLMMGKGFHIOJGFGKKHMIRIHHCBA@;;C@>>=:8923>BCEDCDEGDDIHLFSKPIHJFFGEA;997688:>ADFHA@@@CEFFGKHLHIEBCCBACCBB@ACCEGECB@:)))));::7/5222===<<8//.--(*9:?AABCCCACBBAABBEJHIGFDCDAAA@?>;:8700//0145025(((00247>???=>@BDEDDC>::;@BBCFEDEAABBEEDBBDFIJHFDDCA???>7899@EEH@>??=@>==;,(4>@?CBCEFDCFDEFAB@ADDDEDH==;;A@@AA>AA@CD@BB@BEC?=<8431132*)('()+01246668::;<>ADCBB>>>9666-)''''('&))(()*469;::9;;;?@>BCDGHFC??>>@@@?>?==<<=<<<<<<;:::5445446<;;;<>BBEDEGLIGHCADFNKLH@;;;::>><988899::87656611----,-8/1667?>?@A@BBB@CCAAA;876300///1100+*)')**,,,09;=<<;87.+''''''''3224467<::?@A<<<<<A@@@?>0///0A97888CCBDAA@??@AAC@@@ABCDEEDFHFECDCDEDBBBBBB@???@@><=<
@166_2WVZPS_7
GGAATGTTTATAGACATAGCCTTGTGTATGACTGTCTAATCAACAGTGCAAGGAATTAGTTGTGCTCTCAAATGGAGTTATGTGAAGGAAAGATTAAATGGATACATTTAATTAAGTACAATTACTACATAATCTATAATGACTGGGTAAGTCACCCGTAAGAAGGATGAGTTAGTAGAGATATAATAATATCTTACAGTTCAACTGATGTGCAAGTTTATAAGTAGACGTAGTGTGAAAGACTTATCGCTAACGCAATAGACGTTATCTCGAAAGGATAAAAGAAACCAAGAAGATATACAAATTGGTAACTTGTATAAGCCCTTGGTAATACCAAATAAGTTAGTTCCTCTTGATGTCGTGGAAACATGACTATAAGATAAGTTGAATTCGATAGTAGCCCAAGAGGAATCAAATGAGTAAAACAAGTATTATAGGTAAATATTATGTTTTTCTATCTGAATGATTGTGCCTTGAAAAAGGTGGGTGAGGTCTGTGGGTAAAAATTAATTCCCCATCTGGTTTTGGATTTTCTTCGGAAAAATTGGTGCAAGAAGCGTGGAGTTGCTAACCATTGCTCAGACTTGTATCGCCAGTAGCACGATAACGATATTTATGAATGTTGTAAGGTGAATAAAAGCCTATGATTTGTGAACATTTCA
+
8EGJJIJHIJKLIIOHHKHLIJHMNKSJNJMJJKNJHGIHHIHGIGHHKIJJJJLMHMSOLNSKHSHGKGHRSSLMFHEFILSNKKMJSHOORSIGIJIJHFNGGJKJNKOSJKIHHHIJLJILMIJGJGGGIHHINKISMNLJLGFEIGIINFJGF<??==ADMPSKNNKINJIRJSKHMIJSHPSMHKLGEEGFPNNJSJQNJKKJOMSMMLIIILONSJOJKJLKRISIHIKKLLJILLFFFFEIHEGFIHHFIGGJSNPJLLJKLJINQNMQOPSLSJLNNMRPISLKQNJNMIGMSLOLJKSORKSOMJPJNSOSOMPFSQIJSKKKMJNMSNOSSSRSMLSSKLKLSSNJOISNJMLSSSNRNKKKHIHKKILQSOSKJNNSSKSIMLHJKMKRNSLJHMJNLSMJQPJNMQSIKHKSSMILKLMSLSNMNRPJQNNLLNSPLSQKSSMOKSNIKLRSLFSRQSKG@??>@HRRSSOJNSLKLKMLGIJLKNSJOKKGQSSKJFB7++;7(@MJKSKKSOKSSGGSLHIMNISMKSJLSJ?@@?@NOINIGFFFFHNLLSPQLHGRLJMOKKJEFHMJOSNMLIEECDCHJOJSNJDDDBCDCDDDJLMPOHLJSKPSLLIJHJH=====OIONIGHGIJJSMMOIIHHHFEE322
@167_2WVZPS_7
GGAATGTTTATAGACATAGCCTTGTGTATGGCTGTCTAATCAATAGTGCAAGGAATTAGTTGTGCTCTCAAAAGGAGTTATGTGAAGGAAAGATTAAATGGATACATTTAATTAAGTCCAATTACTACAAAATCTATAATGACTGGGTAAGTCACCCGTAAGAAGGATGAGTTAGTAGAGATATAATAATATCTTACAGTTCAACTGATGTGCAAGTTTATAAGTAGACGTAGTGTGAAAGACTTATCGCTAACGCAATAGACGTTATCTCGAAAGGATAAAAGAATCCAAGAAGATATACAAATTGGTGACTTGTATAAGCCCTTGGTAATACCAAATAAGTTAGTTCCTCATGATGTCGTGGAAACATGACTATAAGATAAGTTGAATTCGATAGTAGCCCAAGAGGAATCAAATGAGTAAAACAAGTATTATAGGTAAATATTATGTTTTTCTATCTGAATGATTGTGCCTTGACAAAGGTGGGTGAGGTCTGTGGGTAAAAATTAATTCCCATCTGGTTTTGGATTTTCTTAGGAAAAATTGGTGCAAGAAGCGTGGAGTTGCTAACCATAGCTCAGACTTGTATCGCCAGTAGCACGATAACGATATTTATGAATGTTGTAAGGTAAATAAAAGCCTATGATTTGTGAACATTCCA
+
IMJJHJSNIMJJLSQPRLONPKOKSSMNMKSSSMNQLRKPLINJMKIKSQPGGJKKHMHQNQNLRNSSLHIQIGKKOHLJLINPSKIHDMSNMLJIKMKJLHIJSJMNSMLLJPQJHIHIJNSROMHMISKKKMLJGJHOOJJNOSKIKGHJJJDID;C>BBDHHDGLGFHPIGIGHIHJHOHHLLKIIIQKIIILSSJINIHDHHIIKJSKHHGHKJRFJIGJLIOKFGHEIILQLKSSSOMNLIOIJHIFEFHDFFFHKJJMJSGSNNOLSSLMNOHIJINSSSIHIGHLJNGHMPSLOMOMSLQOLHKJSLIOSPSSJKSNSSPMQHLHIJIIJOSKPLSMSSSSORJJHJNSSMPBAA@AMSOONSOHLHIFHINLIJLGJIRMNJSMGIIJHIGHHHHKNOIMOJJJJLJKKOJMOSSJJSMGLJIMKSKKIIKJMLIPSIJPHMHFSSOMIOHIGKKSIISMMMKOJGMHKJHGGJJKKQJIKLHKGHGLOKJLSHHKPSOMLHIMGGLGFJHKIISSLLKJIIGJHGSGGIGIHJSRJKLJGIICCJD?>@DDGHJGJSLGHDDEDDCCDEEFEEFGHGDCCA<;;6677??,****6@CBCCCFFJHHFFDEFGHHFGHDCCDCFGGFFFEDCCCEDEFFHGSOIHFGFHFEE
@168_2WVZPS_7
GGAATGTTTATAGACATAGCCTTGTGTATGACTGTCTAATCAACAGTGCAAGGAATTAGTTGTGCTCTCAAAAGGAGTTATGTGAAGGAAAGATTAAATGGATACATTTAATTAAGTACAATTACTACAAAATCTATAATGACTGGGTAAGTCACCCGTAAGAAGGATGAGTTAGTAGAGATATAATAATATCTTACAGTTCAACTGATGTGCAAGTTTATAAGTAGACGTAGTGTGAAAGACTTATCGCTAACGCAATAGACGTTATCTCGAAAGGATAAAAGAAACCAAGAAGATATACAAATTGGTAACTTGTATAAGCCCTTGGTAATACCAAATAAGTTAGTTCCTCATGATGTCGTGGAAACATGACTATAAGATAAGTTGAATTCGATAGTAGCCCAAGAGGAATCAATTGAGTACAACAAGTATTATAGGTAAATATTATGTTTTTCTACCTGAATGAGTGTGCCTTGAAAAAGGTGGGTGAGGTCTGTGGGTAAAAATTAATTCCCATCTGGTTTTGGATTTTCTTCGGAAAATTGGTGCAAGTAGCGTGGAGTTGCTAACCATTGCTCAGAC
+
HBIIPGIJLLSKJSOSJOSNGSSMSPKKOSLILKSKHHHHGGJILKJKSMHSLMSSSORLMSSSSSLPHJHHLKSNQHHJKKSQSOHLKSSOSNONROKJSKLHOLMKSJOKIGDBACCCIIKJOHGFESIHJEECFEGHE5686667HSJLHPNIMILFDJGIKJKKHRNIJFEGFEGFEISSKKJLLSNMEDEEGNJJIHSLJSKJSSSSOKKHKJKMNKKMMKKLSHHHHHJRIMSKNPJMIKKHLKGJHIHIIGHHPLJNILFSLSSNSQKHLHHEFLFPSKSJJLIFNNSISIHKJCBBBDSEIHKPSJSSNOSMJKMPSLMSNJNKJJMJSJSMQJLNNKSKJIILLLOOLMNKJGGPIKLJSLJSLHNQLLKKSGFEDDDFFLKIHGIHJGGKKHLIMJLMLHMLJMIKJOIHGJIGQLNJHGKILJKHJKGIHPMJIPKHMJSOSPSPKMIIIJJINKLJIGGFHHKGCHEQMSNFIGJNLLGIHJNKKGFFHHJFSNMJJFIKHJIGFJHKOHKMSSSIHIKLSSMFFGLHSSKKIHHFIHGHKIGGEEFFEDDHEHGIBDC?@B?>>63+))
@169_2WVZPS_7
GGAATGTTCACAAATCATTCATTAATTCACCTTACAACATTCATAAATATCGTTATCGTGCTACTGGCGATACAAGTCTGAGCAATGGTTAGCAACTCCACGCTTCTTGCACCAATTTTCCGAAGAAAATCCAAAACCAGATGGGAATTAGTTTATACCCACGACCTCACCCACCTTTTTCAAGGCACAATCATTCGGATCGAAAAACATAATATTTACCTATCATTGCTTTACTCATTTGATTCCTCTTGGGCTACTATCGAATTCAACTTATCTTATAGTCATGTTTCCACGACATCATGAGGAACTAACTTATTTGGTATTACCAAGGGCTTGATACAAGTTACCAATTTGTATATCTTCTTGGTTTCTTTTATCCTTTCGAGATAACGTTTATTGCGTTAGCGATAAGTCTTTCACACTACGTCTACTTATAAACTTGCACATCAGTTGAACTGTAAGATATTATTATATCTCTACTAACTCATCCTTCTTACGGGTGACTAACCCAGTCATTATAGATTTTGTAGTAATTGTACTTAATTAAATGTATCCATTTAATCATTCCTTCATATAACCCCCTTTTGAGAGCACAACTAATTCCTTGCACTGTTGATTAGACAGTCATACACAAGGCTATGTCTATAAACATTCCA
+
DCDDCEEGBBB@==5+))(%%%%&&'()-.5?A??BCDFGIIGLJJSKSMLNKIHPJIFHGRRMHHLRGLGGKIKILIOIFLNHGHJFKKGFILLNOKOJSKKLMNSSMSKLJJIISSDDOFCEDGIGHEIMHMSMKKJHLPIHSOMMNG@FEDEHFIGE@A----46>ACB@EFB@CSSHGFKMIJHCDHB655*''&''&&&&(+<BJHEGHKMJJIIKHF+*****,//05CLHLSMLHNPLMOJOLIHSQKSLMLRLKIJNOLHGJJNJLMLKHHJOKJHGIHOSKSPJJKIHIMOSSMSSSMSSNLOKSN<<<;<DKSJIGGDBAA=76/++*))**-.0/1ADFIHKJLOSIKLIJHHGFDJMJROKSKIKJQMSSKKJIPSKNLNPSRSSLJPKJKDFDBBFDECSIMSNMNKKKSRILHQSPMMKMMNSSKSKSMLJJFGJSSSNSSOSSSMGLMSDED;;;<;<IGMOKHNOLSMKPLINSKNNSKOLMRNNISNQNNSKSKMMMJLOKMKJINLSSOSKNLLJOOLMSSIPJMHNKMKILMIOKHJLILMJIJHMGLLJKJHKMPMMLKKIQSHGA8??=;<CE<<<EEEEDEEGKIQNPSKISNPHGHHJHHHIJOKKHIIIGFJHIGGGGJHIKHNGFIQOGHH
@170_2WVZPS_7
GGAATGTTTATAGACATAGCCTTGTGTATGACTGTCTAATCAACAGTGCAAGGAATTAGTTGTGCTCTCAAATGGAGTTATGTGAAGGAAAGATTAAATGGATACATTTAATTAAGTACAATTACTACAAAATCTATAATGACTGGGTAAGTCGCCCGTAAGAAGGATGTGTTAGTAGAGATATAATAATATCTTACAGTTCAACTGATGTGCAAGTTTATAAGTAGACGTAGTGTGAAAGACTTATCGCTAACGCAATAGACGTTATCTCGAAAGGATAAAAGTAACCAAGAAGATATACAAATTGGTATCTTGTATAAGCCCTTGGTAATACCAAATAAGTTAGTTCCTCATGATGTCGTGGAAACATGACTATTAGATAAGTTAATTCGATAGTAGCCCAAGAGGTATCAAATGAGTAAAACAAGTATTATAGGTAAATATTATGTTTTTCTATCTGAATGATTGTGCCTTGAAAAAGGTGGGTGAGGTCTGTGGGTAAAAATTAATTCCCATCTGGTTTTGGA
+
ISOSNJLNLOJOLKSMHOPSKMPOIOKNNKOKSSMJILHIOPLKILLHGFBD9:<;544443446777777OSPMSJJJHSKIQHKLQSSQJOLKGIJJNNOSMHMKNSNSLOEGFHFJISSIONQIIHJJOMJRRKOLMSKOSKLLNPJKJKIJLJLSHGOLSJPKSSJFFF88888??@IMIJNNMPIJOOSLLSNSSOSILSHRKQOSRNKQQMPKKQMMJJJSKJKSA@@A@=<<6-/---33889:555GHGFFMGHHHFNHSKONMNSRSRNJLSSNRSSSOGSSKLSPKNMPMSNOOSSPJSSJSMOSOOLSGAABJJPDCDOPSKSRMMSSSRSLSLSOLMKOSLILLGNMPPLJLLLSMSNLPOMKSSMONID5554))))7@@BCIMHJHJPJIJNPLMJLHSIKLJQHJQLMINMRIHINLMOIGHIJMKLKOILMILJJPSPRNIJJJJNRMJKSJSSSKHMHHNKSMKKGHIIFGIFIHFIKKILIMFJFSNLOLKISHGSEFIIJH@IHD860
@171_2WVZPS_7
TTCACAAATCATAGGCTTTTATTCACCTTACAACATTCATAAATATCGTTATCGTGCTACTGGCGATACAAGTCAGAGCAATGGTTAGCAACTCCACGCTTCTTGCACCAATTTTCCGAAGAAAATCCAAAACCAGATGGGAATTAATTTTTACCCACAGACCTCACCCACCTTTTTCAAGGCACAATCATTCGGATGCGCAAAAACATAATATTTACCTATAATACTTGTTTTACTCATTTGATCCTTATTCAGCTCTATTCGAATTCAACTTATCTTATAGTCATGTTTCCACGACATCAAGAGGAACTAACTTAATTGGTATTACCAAGGTCTTATACAAGATACCAATTTGTATATCTTCTTGGTTTCTTTTATCCTTTCGAGATAACGTCTATTGCGTTAGCGATAAGTCTTTCACACTACGTCTACTTATAAACTTGCACATCAGTTGAACTGTAAGATATTATTATATCTCTACTAACTCACCCTTCTTACGGGAGACTACCCAGTCATTATAGATTTTGTAGTAATTGTACTTAATTAAATGTATCCATTTAATCTTTCCTTCACATAACTCCATTTGAGAGCACAACTAATTCCTTGCACTGTCGATTAGACAGTCATACACAAGGCTATGTCTATAAACATTCCA
+
-+((*,33;?DD@DCDCDEDACCEFHIPNJMJKNKMLNOKKSSSRSSMIJLSSKMJSLLSLLNIEDCBCCA@@ACEGIMKSJRMNJLKPKOSOSSSOSHOMIIIGG?B20///62.533789?@>:?AABCEHJIDDD=;3135588832223@BE:DFHFFGIHLIMH>>:=;=?-/+++BEHHBBA><<84*((()*)''(*,6600001:;:::=?GGJIPJIQSKPSMSSSKKJEGED;.3(((.'&'00112)('**&&&&&(---.3434?CJGGJKOSJKECB43633)))*.44?@EKOISSPSOJLKBBBCOSKMILNJIIHSMSMRMILJIEDIKSDMIIKIRNHKNLIKEDE@6645;;;:==<83;;;99@77BJJIJQOLSLJJJLLKJQDILMIFGHIHSFS>SMKLSISJMKGLLLJSSKNKNQSMSKJRIQNOMEDCABHELJFDACEGDHJJINMSOSJMOKKOSJISJQMJLMLOHJHCA@@=<@=:6334DCGJJJIGIIDBBABBD?>;:::;=CDFDBBECDGJCFHIHMIIGGFIHMLMPSJLLKKFB?<==LGFNOMLILMSMLKSJLGIILLJKSMRLJLGINISSRSJDEEFGMFIFDELKIHMKKHIFGEGFFFIDDCCDKLHJHJFEF
@172_2WVZPS_7
GGAATGTTTATAGACATAGCCTTGTGTATGACTGTCTAATCAACAGTGCAAGGAATTAGTTGTGCTCTCAAAAGGAGTTATGTGAAGGAAAGATTAAATGGATACATTTAATTAAGTACAATTACTACAAAATCTATAATGACTGGGTAAGTCACCCGTAAGAAGGATGAGTTAGTAGAGATATAATAATATCTTACAGTTCAACTGATGTGCAAGTTTATAAGTAGACGTAGTGTGAAAGACTTATCGCTAACGCAATAGACGTTATCTCGAATGGATAAAAGAAACCAAGAAGATATACAAATTGGTAACTTGTATAAGCCCTTGGTAATACCAATTAAGTTAGTTCCTCTTGATGTCGTGGAAACATGACTATAAGATAAGTTGAATTCGATAGTAGCCCAAGAGGAATCAAATGAGTAAAACAAGTATTATAGGTAAATATTATGTTTTTCTATCTGAATGATTGTTGCCTTGAAAAAGGTGGGTGAGGTCTGTGGGTAAAAATTAATCCCCATCTGGTTTTGGATTTTCTTCGGAAAATTGGTGCAAGTAGCGTGGAGTTGCTAACCATTGCTCAGACTTGTATCGCCAGTAGCACGATAACGATATTTATGAATGTTGTAAGGTGAATAAAAGCCTATCATTTGTGAACATTCCA
+
JHJQNKLIKSPLPKLIQKKSKSKSJSSKIISOMKLMOHLHIINQJSRMRSJMKJSPQKNLOKKSSPMSIJLSSKKSSJIOLPKSQLKMSSOMKSPKOQLMQHNJSJLONNKKNSSMSKINMJNOKSISHOIMPKSKRSPIKJMMMSJKJKIIE;:97))))+,2=AFKGGGHGIKRQSJONOLOOSKRSMQMSNSNOMHOQSSJSRPLKNOLKHLJLLSLJHGFGDEFFGL??@???LSONRQSSSSMOPJJLMLKSKGSKLKHKNSIRSHHEFEBCCCCMSMSHMSMILKSQLNNKOILLKSQINOLSKSNKSSISLNSSPSKNKSJLJKJKRIOKJMKSSKSLSOSMSSPMSKSSJPAA@AASSGGCA.-+++-/AAFIJPFKKIIHFFGGHHKMLSKSOSIILSSSROSIRSMISNJIHNPSLLJPLHHPPKJNJLIHJSKSMQOOSHSLPLILLGFFEGSNKQSOLOQRMPSFLSPSLSLQMISJMJSISLHSPKLOSJJKKMMIGEFCEIIINQMNSKSMMKLSOFMOLSKCBHJIKJLMLISJMIOKLLLIKSHMKNSILKIHGFHGSKILJKJJJJHJLLKSKOGJHJJJJSLIIGJFJJHMIINLKPKKJHMJJIKHJLFEEGFGFFGFKGGFEFJ<<<<=@B;))*011.-.
@173_2WVZPS_7
GGAATGTTTATAGACATAGCCTTGTGTATGACTGTCTAATCAACAGTGCAAGGAATTAGTTGTGCTCTCAAATGGAGTTATGTGAAGGAAAGATTAAATGGATACATTTAATTAAGTACAATTACTACAAAATCTATAATGACTGGGTAAGTCACCCGTAAGAAGGATGAGTTAGTAGAGATATAATAATATCTTACAGTTCAACTGATGTGCAAGTTTATAAGTAGACGTAGTGTGAAAGACTTATCGCTAACGCAATAGACGTTATCTCGAAAGGATAAAAGAAACCAAGAAGATATACAAATTGGTAACTTGTATAAGCCCTTGGTAATACCAAATAAGTTAGTTCCTCATGATGTCGTGGAAACATGACTATAAGATAAGTTGAATTCGATAGTAGCCCAAAAGGAATCAAATGAGTAAAACAAGTATTATAGGTAAATATTATGTTTTTCTATCTGAATGATTGTGCCTTGAAAAAGGTGGGTGAGGTCTGTGGGTAAAAATTAATTCCCATCTGGTTTTGGATTTTCATCGGAAAATTGGTGCAAGAAGCGTGGAGTTGCTAACCATTGCTCAGACTTGTATCGCCAGTAGCACGATAACGATATTTATGAATGTTATAAGGTGAATAAAAGCCTATGATTTGTGAACATTCCA
+
333LJSQSLLSLSJOJJMJJNMSKSPJLPHJKLLMJSIISKOLKILMEF=998?DFNPMSOSMSSSE@88FEBEMMLIKIILJNLKJHKSRSLNJJIHFKSLJNIKSNPKSLNJJLKHLILMMKGFEEFPSNKKHMSNOJLPSSKLIOKSIKQGIIF15555>@LMJHOSMSMKJSLIJGRPLLMKKSSPLSONSSKNIPNKKNSNSSSNOKSJHGLHLLMRIKSIJHLDG-----./038:.----@BDDDHGJGKLKMKRJJMJHSNMB???@FMSHMJLPJHSSJOGHISNJNSLMSSRKNILONKLOLLQKOSRJOOKPQNJLHSJSKLSLIHEFGRLMMPQSSKSJMKGJLHNSKNHJIMPNKIJIHHGGHINLMKHGHGHRNSJHGFEFDEHIIGGGGISSSGMMRMLLLOAABAAIKQQKKMKGLIMLMGJOMGLSSSJJLDF?BKKHFDEHLIIJSIJLIISKKGMJFDGINKKILHIHHHLFGIHSPN=====@DHIGHIFHSAAC>?HQMNKLSJLRNOMSSSOILLJFLSQSSQHONIMSJPSIJKIMSSKSLMNIIMHKLLNQGSIMNKLSLKLRRMMLJILLIRJSPKLKLHIIIIIMLMMJQOGSHJSGLIQKSSSMSMLLMMIIPOJIJSNNILKDEEDGJGEEE
@174_2WVZPS_7
GGAATGTTCACAAATCATAGGCTTTTATTCACCTTACAACATTCATAAATATCGTTATCGTGCTACTGGCGATACAAGTCTGAGCAATGGTTAGCAACTCCACGCTTCTTGCACCAATTTTCCGAAGAATATCCAAAACCAGATGGGAATTAATTTTTACCCACAGACCTCACCCACCTTTTTCAAGGCACAATCATTCAGATAGAAAAAACATAATGTTTACCTATAATACTTGTTTTACTCATTTGATTCCTCTTGGGCTACTATCGAATTCAACTTATCTTATAGTCATGTTTCCACGACATTAAGAGGAACTAACTTATTTGGTATTACCAAGGGCTTATACAAGTTACCAATTTGTATATCTTCTTGGTTTCTCTTTTATCCTTTCGAGATAACGTCTATTGCGTTAGTGATAAGTCTTTCACACTACGTCTACTTATAAACTTGTACATCAGTTGAACTGTAAGATATTATTATATCTTACAGTTCAACTGATGTACAAGTTTATAAGTAGACGTAGTGTGAAAGACTTATCACTAACGCAATAGACGTTATCTCGAAAGGATAAAAGAAACCAACAAATTGGTAACTTGTATAAGCCCTTGGTAATACCAAATAAGTTAGTTCCTCTTAATGTCGTGGAAACATGACTATAAGATAAGTTGAATTCGATAGTAGCCCAAGAGGAATCAAATGAGTAAAACAAGCCTGTTTTATAGGTAAACATTATGTTTTTCTATCTGAATGATTGTGCCTTGAAAAAGGTGGGTGAGGTCTGTGGGTAAAAATTAATTCCCATCTGGTTTTGGATATTCTTCGGAAAATTGGTGCAAGAACGTGGAGTTGCTAACCATTGCTCAGACTTGTATCGCCAGTAGCACGATAACGATATTTATGAATGTTGTGAGATAAAAGCCTATGAGATTTGTCAATATTCCA
+
HGEJSSRNFGJFDFJIQQLJMLINKC?@@AKNSKMIGJNMLSNIDGGSMLKSPJLQIKOINSKSSKLLSIGFGGGINKMGEBABCFKPKLJPKOLQMHKMJSSNOJJLLKSSJKKOKIMSLKQHGCDBBAAACCDHQKMSMSKSJSMNLSSQJQLRNSJSJMEQLMLJKOOSJMPQMJMLIPSLNLNNKLJKQHKJIJB><;;1010345:<EJRPSOSMOOQMSQKNIJQSSJPOOSOLISMHPNROMPSSOSLKNSMSSSJSPMRSLLNRIGHHJJJLKLSLMIJHMLOQILPIILIIHLSMQMOLJOSJLNNLKJOSSOHOKNMLOQSNRLSSIKOMSNSOSSOSJSMISLLHIKPKIMOGFBA9,))&&''',+(()*.+1::::933BFFIMPKKSLOI9999:HIMLSJOJMSKLE?BCCNIKRKSSKIIKMIISKKLIOQJPJQKMKHJKOLJOSOOJPJMHIKMNSKKIJJMJKJHHGGEEDFEGGFGHFIFEHFIFFIMKFF@=:::;;@CCDCDFEIKKILGHGFFFEHFEDCBBAACEDEFCBBEDEEF?>>???@@@7>@CCBC@740/,,-0./0002100//-,-02568==?<<=@@@>??=@CCEDCCCEDEGDDCCDEFEB<:42211355332.-+)(((+9:<<<<<<;;:::7666689<>???>>??<977664544)((()24542.,'&&')*,,).<<<<;;<<<==<<=<<8A@><;;<><====>???A=;44444<6321.,*('''')))*+++0136=>ACFHDBBEDDCA;>BCDBCDBCCCBBABCDIJFDEEFFEFGA><320/..*%$$%)+-33212132)((()256567:?@BDCCBA@@ABEECBA<:::;?DA>=<<>?;<:97667771.*'%$$%-.0122210/,''(,+,&%%%%''(/1
@175_2WVZPS_7
GGAATGTTCACAAATCATAGGCTTTTATTCACCTTACAACATTCATAAATATCGTTATCGTGCTTCTGGCGATACAAGTCTGGACAATGGTTAGCAACTCCACGCTTCTTGCACCAATTTTCCGAAGAAAATCCAAAACCAGATGGGAATTAATTTTTACCCACAGACCTCACCCACCTTTTTCAAGGCACAATCATTCAGATAGAAAAACATAATATTTACCTATAATACTTGTTTTACTCATTTGATTCCTCTTGGGCTACTATCGAATTCAACTTATCTTATAGTCATGTTTCCACAACATCAAGAGAAATTAACTTATTTGGTATTACCAAGGGCTTATACAAGTTACCAATTTGTATATCTTCTTGGTTTCTTTTATCCTTTCGAGATAACGTCTATTGCGTTAGCGATAAGTCTTTCACACTACGTCTACTTATAAACTTGCACATCAGTTGAACTGTAAGATATTATTATATCTCTACTAACTCATCCTTCTTACGGGTGACTTGCCTGAGTCATTATAGATTTTGTCAGTAATTGTACTTAATTAAATGTATCCATTTAATCTTTCCTTCACATAACTCCTTTTGAGAGCACAACTAATTCCTTGCACTGTTGATTAGACAGTCATACACAAGGCTATGTCTATAAACATTCCA
+
LHHGJ=<;:;;:===?FFA@@@BIHE>==::CF<9666AFGLNKKLISKJOLHHGGFIKIHIHSJKJFGECFEDDD?:8*(&&&''//?@CFDDEEEFHPIJMGGFG@DICDGHGFDEGH86IEFFIHSKSNLHHLKIJKFPHMLHHJHNIKHKJLHJCA?@<A@988892122/+*+++-.//0356FEFGGHHEFFFGHHHFGKINPKSQIMJOSJMKQLLSMLLHFHGIMKJKQSD==6666656<922224633>EFEEDDF221135,('&&(''('''(=A@@BD?AA@=@=<,+**+)(''&&$$%$%&'+:@@@CGGHJHJJIFCBABCDCDCFHFIHDDCDBFHIIHHSIHJKGJGGFCA4..02311102((&(((((7888<GIHAAAABHGHEDDBEID=<<;:87.++**5CEFEECACBBDFGHIKIFHJKJKGIIGI?>86556CBEFKHEEDBCDHGJKGG?><<76110))),.37444944641--*))****))--))))*.----/100.2,(8+((((:BCABAA=>>>@HIHLLHIFHCDBBGC?BB@@A>::887:;EFD@AAMJIFHICIFEGGHHIIHIHLJMIIFHGENHSJIH?==CFDBBBBCGEFFHFHEDDCBBBCEEEGDDDFEFHFHDCB
@176_2WVZPS_7
GGAATGTTCACAAATCATAGGCTTTGATTCACCTTACAACATTCATAAATATCGTTATCGTGCTACTGGCGATACAAGTCTGAGCAATGGTTAGCAACTCCACGCTTCTTGCACCAATTTTCCGAAGAAAATCCAAAACCAGATGGGAAATAATTTTTACCCACAGACCTCACCCATCTGGTTTTGGATTTTCTTCGGAAAATTGGTGCAAGAAGCGTCGAGCTAACCATTGCTCATTATCGCCAGTAGCACGATAACGATATTTATGAATGTTGTAAGGTGAATCAAAGCCTATGATTTGTCAACATTCCA
+
IGSJPHNPJHPLKIJB99889BBCC?GMSLQQMSKIKHHMJHPIJOMKJSOKKSJGGOHINQSSMNQKIKOJLIILLIJKLNJGISLILKLKLMRPHJLKJKQIIHIFKSSKSSILILLSIJHDHHKIHIMIKIGHMQRSJSGN;;;<SSLMSDGIEF?>>>76/+*))),/1BFEHHLLQKLSQ???>>KD>DDBAEEELLHGC@>=<877661.*)'%%%$&(+-5335310*(''()+45656;<<=>>>??@EFBA@@@>;6C>>>>>BDEECBA??:9::9;;<<??BBC?>??@@B,****@@@CC
@177_2WVZPS_7
GGAATGTTCACAAATCATAGGCTTTTATTCACCTTACAACATTCATAAATATCGTTTTCGTGCTACTGGCGATACAAGTCTGAGCAATGGTTAGCAACTCCACGCTTCTTGCACCAATTTTCCGAAGAAAATCCAAAACCAGATGGGAATTAATTTTTACCCACAGACCTCACCCACCTTTTTCAAGGCACAATCATTCAGATAGAAAAACATAATATTTACCTATAATACTTGTTTTAACTCAATTGATTCCTCTTGGGCTACTATCGAATTCAACTTATCTAATAGTCATGTTTCCACGACATCATGAGGAACTAACTTATTTGGTATTACCAAGGGCTTATACAAGTTACCAATTTGTAATCTTCTTGGTTTCTTTTATCCTTTCGAGATAACGTCTATTGCGTTAGCGATAAGTCTTTCACACTACGTCTACTTATAAACTTGCACATCAGTTGAACTGTAAGATATTATTATATCTCTACTAACTCATCCTTCTTACGGGTAACTTACCCAGTCATTAGAGATTTTGTAGTAATTGTACTTAATTAAATGTATCCATTTAATCTTTCCTTCACATAACTCCTTTTGAGAGCACAACTAATTCCTTGCACTGTTGATTAGACAGTCATACACAAGGCTATGTCTATAAACATTCCA
+
SLOLJPSONMOLOPSNQSMSJOSLKSMSNSKGIEDDDGJHILJFFH;77211117=DA@EDFGOKLJMMRMNHNKSSMKKSNMQSSSNHSSSQSPSOMJLSSKQSSSLRSBCCD?3211385A5553796666=>>??;E5------BKSHEDH64444=DF;J?>>>>?MMNNRKISOMQLSKLJJILSSHKIHHIPMKNSIIKOLSSSMSKLMLLSSKLSSSNLOOGSMHIIGSPMSIKPLSRMJPLIMHJPMOOLLNOSSSKLOMSSSPINSKNNLNSLSRQOSNRNNOSSMSQMLJMPQKSLMLMNPNSSKNSKIKJEEGEDHSQRSSSKRLJSSSSPNJMMSPOMMPMFFEGFQOINSNSJSML;::;;SSRQKQISSNQNSQJSOPJOSKSPMSROSSSLLLIRJRKSJIDLCSJKFGOPIKNINPPSSPSSRKPSPKJHKHPNSSMQOSSJSJKKSIQSSONLMOLLPJPMJLLKSOSSKLMNLPSKMOSLKIHILSNSKRORRNLOLOSSMEIS>===?E@F41EIHIHKLIMSRNLSKQLRKQKNJSJSNIMMQOSLSLJPSNBII@?EGKEIIGOLKRLOGSHOJSLLILNLJMSLNSSSSLLPSMPNMSMOMSOSSHKIIGKFFHGGSJPKLJLF@@;;<JJOLJGFJ:
@178_2WVZPS_7
GGAATGTTTATAGACATAGCCTTGTGTATGACTGTCTAATCAACAGTGCAAGGAATTAGTTGTGCTCTCAAAAGGAGTTATATGAAGGAAAGATTAAATGGATACATTTAATTAAGTACAATTACTACAACATCTATAATGACTGGGTAAGTCTCCCGTAAGAAGGATGAGTTAGAGTAGAGATATAATAATATCTTACAGTTCAACTGATGTGCAAGTTTATAAGTAGACGTAGTGTGAAAGACTTATCGCTAACGCAATAGACGTTATCTCGATAGGATAAAAGAAACCAAGAAGATATACAAATTGGTATCTTGTATAAGCCCTTGGTAATACCAAATAAGTTAGTTCCTCATGATGTCGTGGAAACATGACTATAAGATAAGTTGAATTCGATAGTAGCCCAAGAGGAATCAAATGAGTAAAACAAGTATTTTTGGTAAATATTATGTTTTTCTATCTGAATGATTGTGCCTTGAAAAATGTGGGTGAGGTCTGTGGGTAAAAATTAAACTGCATCTGATTTTGGATTTTCTTCGGAAAATTGGTGCAAGGTTAGTGGAGTTGCTAACCATTGCTCAGACTTGTATCGCCAGTAGCACGATAACGATATTTATGAATGTTGTAAGGTGAATAAAAGCCTATGATTTGTGAACATTCCA
+
HDDCCDGHHHJJKJJIJJFOGHIJLPNKIJKISIPKMIGIIHMKKGJLGIJHGIFGJMNJNLSOSMMOLGEFJIJGFIHILKLKLQLJRJMONIJA<6./HEGGLLMPJOJSLIHIOJIISJKSNNJIKHHNJJJIHLKHEDCAABBDJSRSIMCCBAB@;:;=DFLSAA?@@94+++)-,,/1BEDENKQLSKLMMLJQJRRILNIJSLISRLPIKHFJLLMIGILJIKGFHGIHIHHOIKDC?@=<<;;>>?EEDDCFDHFDDEDKGJGIBA??>;?8;3335?AFG?DDFGKLJMLKSKIHJJJKJFFOKJILSILIGGHNKSGLGGILNIHHD@<<<=B>BCCBFCBABDDEGKIKHJIKHIOLJQIKFEDDEFFIFGGHHDHJHHKKJJIDFEEJJJKKJEGJJLNJKPILNJJLIHJJGGKLFGFFELIISSMLNNNSSNRSLKSHLJMRSFHIGGFGIMKIMIHJJHFFFFGINIKNGPKKKJOJLEEDEDFHFIIFHFKI>:-,+&&%%%((-3445665?@?DIG@I6**+==898811112410-('&'(((56666>CCDDFDFGFEEFFDFGDGKIHKEDBBBDDHFKFDBBCBBBAABBEIJGIEEEFEFJHJHDDDDDEEGEEEGGDEECFDEEGKIIGIGHKGLHFG
@179_2WVZPS_7
TGTTCACAAATCATAGGCTTTTATTCACCTTACAACATTCATAAATATCGTTATCGTGCTACTGGCGATACAAGTCTGAGCAATGGTTAGCAACTCCACGTTTCTTGCACCAATTTTCCGAAAGAAAATCCAAAACCAGATGGGAAATAATTTTTTTTTTTACCCACAGACCTCACCCACCTTTTTCAAGGCACAATTATTCAGATAGAAAGACATAATATTTACCTATAATACTTGTTTTACTCATTTGATTCCTCTTGGGCTACTATCGAAATCAACTTATCTAATAGTCATGTTTCCACGACATCATGAGGAACTAACTTATTTGGTATTACCAAGGGCTTATACAAGTTACCAATTTGTATATCTTCTTGGTTTCTTTTATCCTTTCGAGATAACGTCTATTGCGTTAGCGATAAGTCTTTCACACTACGTCTACTTATAAACTTGCACATCAGTTGAACTGTAAGATATTATTATATCTCTACTAACCCATCCTTCTTACGGGTGACTGACCCAGTCATTATAGATGTTGTAGTAATTGAACTTAATTAAATGTATCCATTTAATCTTTCCTTCACATAACTCCTTTTGAGAGCACAACTAATTCCTTGCACTGTTGATTAGACAGTCATACACAAGGCTATGTCTATAAACATTCCA
+
FFGLFGSKKMLJQOBA@?BJSFCDDFKJOPSJNIJJSSMMSIKJJSNPIJPLLJKHHIKMLHIJJIGIKFILMIIMJKOQKGRMSOSKIGKLFHD@@97....46;33LLIHJNKSKLLSHSKISPSOOLRMOKSJLIEHIHJJOSSILPLOFDBJJIIJIJCGSFINSKLSHOINSJHGMSLISSNSQSLSKIPLNKSSSKKJRSQONNPOSSSQOPSPRQSSSLRKOSLOPKSSMNNSNLSSLNJSLLSQQMSKSQOIKLMSKPOPKA@??@HLKGQJLMKLKNSSJMOLHKIMOSSLSQLLJJNSLJSSKKNSSLQMOPSSLKSPKSRSQMSMLQNKPSOLMSRSLSSSSSSSSISSSSISSOKLKSJLSID?CG@DBBFBSLSSGSJRSOSKQJPSOKJLKLLSKMMSJNKPPNLJJHJSHEGSJJIKJJMJLNLJRMOLSSNSSSSSHKSMJSKSSMJNSSSJSOSRKJIMSMSSSPSSMSKII<<<EDFDDHSSIQLGJDDFEIMQIJPMJMKSLLLSOKNKIIIHMMINLMPJKLLLJMSPKLNQIMMQMLSIJIJFGLJJKSKOQL::99AHIMIMKGSJNGIG96BC>>??DFFHNLMKLLMJNNSPKLSSSKMSPIHIMFJL>=====EDEGFJJFHGIJKHIGFIHHKGHMH
@180_2WVZPS_7
GGAATGTTCACAAATCATAGGCTTTTATTCACCTTACAACATTCATAAATATCGTTATCGTGCTACTGGCGATACAAGTCTGAGCAATGGTTAGCAACTCCACGCTTCTTGCACCAATTTTCCGAAGAAAATCCAAAACCAGATGGGAACTAATTTTTACCCACAGACCTCACCCACCTTTTTCAAGGCATAATCATTCAGATAGAAAAACATAATATTTACCTATAATACTTGTTTTACTCATTTGATTCCTCTTGGGCTACTATCGAATTCAACTTATCTTATAGTCATGTTTCCACGACATCATGAGGAACTAACTTATTTGGTATTACCAAGGGCTTATACAAGATACCAATTTGTATATCTTCTTGGTTTCTTTTATCCTTTCGAGATAACGTCTATTGCGTTAGCGATAAGTCTTTCACACTACGTCTACTTATAAACTTGCACATCAGTTGAACTGTAAGATATTATTATATCTTACAGTTCAACTGATGTGCAAGTTTATAAGTAGACGTAGTGTGAAAGACTTATCGCTAACGCAATAGACGTTATCTCGAAAGGATAGAAAGAAACCAAGAAGATATACAAATTGGTATCTTGTATAAGCCCTTTTTGGTAATACCAAATAAGTTAGTTCCTCATGATGTCGTGGAAACATGACTATAAGATAAGTTGAATTCGATAGTAGCCCAAGAGGAATCAAATGAGTAAAACAAGTATTATAGGTAAATATTATGTTTTTCTATCTGAATGATTATGCCTTGAAAAAGGTGGGTGAGGTCTGTGGGTAAAAATTAGTTCCCATCTGGTTTTGGATTTTCTTCGGAAAATTGGTGCAAGAAGCGTGGAGTTGCTAACCATTGCTCAGACTTGTATCGCCAGTAGCACGATAACGATATTTATGAATGTTGTAAGGTGAATAAAAGCCTATGATTTGTGCAACATTCCA
+
GIHSJJMPIJKKJJOKLIFEEFEFFNJLJKLJIHIGGFDDDEFJHNGIHJJHJGGGGGHEFFFGMGSIJNEEDDEFGHHHJJKIKILMHFHMCDDCBAGFECBCGHGIQJRHOIGHINGK=BJEGHIKLSNSMSENNHILIJGIILLJIGKKJGHJJKSOMJGHIHHGGHKJPMRHIKJLSSNHIIEHGKSLJKEDFDDGHGPLHIJLSMSSLSLJIKHIJGHGHEFFEFHHIKILSOJLILIGMKIIJHHKLIOHCDHFH?BA@A@A@AADMNSKHKIJJJJKKHHIHGEFGHKMINJGGGGHMSKIMLKPKSJLLMPSKLOILKKNHSKSIIHIJLONOKSPJLLQNLLMLNNSJMSSJSJLSSOOQLFEEEGGKJOLIJIMPGNNLQSONIGJHJKHHOJKMSKILKJKNSKLPMNSSSPSSMMLMLIKSIPDCCBCILKJLPSIIIIISIJNKMMNJQJSNHNJJJSJIJINPQKEEE<<EDEEEIKGFCFFFHIJIKPRLGDDEDBBDEGEFF;::::;CDGEDCA=776632233790000264667=>@>=:8888876/,***+9:;:;:;<;<9:=:3..<@AAEHCEEBAABCA>=;:762026754---,-2+))))123;=>?@EFC=;97776565521/..00125;:;;<<<<<=>@@?=@@CDCDC>:99......::444435;???BEEFDDCCCDEGGFEFEACCB@@@>>?@BDCBCA@@BCEFFB>=>CGDEFGECFHFKFMCBB@@IHESPLGEEB>AGHJLIGKMGIIB@B@DKKMGFFE??A8:FGFEEIQHAA@@CEH;::/679<BGHGFFF?:89;;;<;==?ABFDBBDDBECBBC@@>>2223>BDHJGHE?>>>=???@@<::99<?;:96567*689999887734456:;=>>BCCCCCD@>95000/.*('&&',-,06
@181_2WVZPS_7
GGAATGTTCACAAATCATAGGCTTTTATTCACCTTACAACATTCATAAATATCGTTATCGTGCTACTGGCGATACAAGTCTGAGCAATGGTTAGCAACTCCACGCTTCTTGCACCAATTTTCCGAAGAAAATCCAAAACCAGATGGGAATTAATTTTTACCCACAGACCTCACCCACCTTTTTCAAGGCACAATCATTCAGATAGAAAAACATAATATTTACCTATAATACTTGTTTTACTCATTTGATTCCTCTTGGGCTACTATCGAATTCAACTTATCTTATAGTCATGTTTCCACGACACCATGAGGAACTAACTTATTTGGTATTACCAAGGGCTTATAAAGTTACCAATTTGTATATCTTCTTGGTTTCTTTTATCCATTCGAGATAAAAGAAACCAAAGACAAATTCGTAACTTTATAAGCCCTTGGTAATACTGAATAAGTACCTCATGGTGTCGTGGAAACATATAAGATAAGTTGAATTCAATGAGACAAAATGAGTAAAACAAGTATTATAGGTAAATATTATGTTTTTCTATCTGAATGATTGTGCCTTGAAAAGGGCGTTCTGTGGGTAAAAATTAATTTCCATCTGGTTTTGATTTCTTTCGGAAAATTGGTAGAAAACGTGGAGTTATCTTAACCCATTTCTCAGACTTGTCTCTGGCCGCACATAGCATTTATGAATGTTGTAAGGTGAAGAAAAGCCTATAATTTGTGAACATTCCAG
+
.88898884444:EFDBCCBDJEFIJ;<:11DBAA@@AHFGISJHSKJKJHC<::;;BKFIFGHJIIJINGE?>>==AA@BACCJGIHIIEA=<@@EEHGHEHNJJJHJOOSJSPMIGFF461//01@CGHEDCAACDB=///02223;:90...../../0/4::;ABEFHEFECFIEB9-,,..CFKGIDFF>==;;===CB,,,36?AGPLHFQKLJKSKNNMJMMHHHO@;::7/-(''')++-44233255448<>GDC@>87778<<;;<=<::65445))))*=993,+1++=??ACIJHHGKSJLHIHJGGLGJJKFFSNGIIKJLKKMSOKOJSNLLNJMHLKJKIGKMJGHGFFGHCB<,+++4*322/*7;DCDJGJLGFEBACCDBBA9540&%(&&&()*)((*-26666?@@?@BD@@;:;.--)''&'()'&%%$$%%&(*0233588877620-++'''+./01148:::;;:4(((%$$%&%&((,+++,2;<>==>>>>?><<=><;<=?BBBB@AA@C>ISGB=<;;66666?>?>?>?>@@=99576+&%%%$#%%''0//0:;=BA?<=<=8.=-.<;::=BC@-)()0(..-)*+)).,,,*))%%%%%$$%')-..++))((''(*+(&(+*'(('&&%&%&&%$$$$%&&$$$$$%%&(&''((+****+222223332(((((000/53212++++,00101247531,.
@182_2WVZPS_7
GGAATGTTTATAGACATAGCCTTGTGTATGACTGTCTAATCTACAGTGCAAGGAATTAGTTGTGCTCTCAATAGGAGTTATGTGAAGGAATGATTAAATGGATACATTTAATTAAGTACAATTACTACAAAATCTATATTGACTGGGTAAGTCACCCGTAAGAAGGATGAGTTAGTAGAGATATAATAATATCTTACAGTTCAACTGATGTGCAAGTTTATAAGTAGACGTCATGTGAAAGACTTATCGCTAACGCAATAGACGTCAAAGGATAAAAGAAACCAAGAAGATATACAAATTGGTAACTTGTATAAGCCCTTGGTAATACCAAATAAGTTAGTTCCTCATGATGTCGTGGAAACATGACTATTAGATAAGTTGAATTCGATAGTAGCCCAGAGAGGAATCAAATGAGTAAAACAAGTATTATAGGTAAATATTTGTTTTTCTATCTGAATGATTGTGCCTTGAAAAAGATGGGTGAGGTCTGTGGGTAAAAATTAATTCCCATCTGGTTTTGGATTTTCTTCGGAAAATTGGTGCAAGAAGCGTGGAGTTGCTAACCATTGCTCAGACTTGTATCGCCAGTAGCACGAAAACGATATTTATGAATGTTGTAAGGTGAATAAAAGCCTATGATTTGTGAACATTCCA
+
EHFGGHIJIIJGHIHISMMNIJLJLKSLNLM?=<=<JLIGKOPNLLRKJINIIKOGSSOSLNSSSKPKJKIJHJLJJMSSQQOMLHHJKJJLROMIJSLGKHSHQIRIMKJSQJKIMKSKMSSIJLHJJKILSOQKKJNNOQSSKLIPRKLSMOSSHGFHCEDGSPJLLKHGJIGOKKSSNIKOMMKOJKINJNPNIMKJNOJIHSIKSSOPNIOHQKIJMHI?GIHKKFD*))))*:?BCFFDDBAEFEFEGGBA@=>7555+*((++,CEEDFHHISHMIIFMJKKNJNSIBBIPQSSSFNJNNKLONKSKILOIMKMLMSKNHHJHJQJKSLSJSOOSSIQOJIJNLRKLCCCCELMSHOFGHHGHJJMSMSKQOIIHKLKNFECCCFGGJHBC3:9<<HROSOMOSSJKHGGGHIJKIIMMPJKLJKKKRLKKJKMSOLSSOSLMSSJJJLOKSRPLJPQNLQSQIILHIKLOMHOHGJSLLIGGIG2223:@=>>??EEAE22<34LQNKGLSLJGJJHMHKIOGGIKISSOSIEEFABBGFDCC>IIHHISHJHEEFFGHFHGHMHFFEGFHKSMHHCDCBDEFFDFFEEEDJEEDEDHJIJKGFGIIKJGGGFDEEDDGFGGGHHEFDDDEFHGMHIFIFGEEFCCC
@183_2WVZPS_7
GGAATGTTTATAGACATAGCCTTGTGTATGACTGTCTAATCAACAGTGCAAGGAATTAGTTGTGCTCTCAAAAGGAGTTATGTGAAGGAAAGATTAAATGGATACATTTAATTAAGTACAATTACTACAAAATCTATAATGACTGGGTAAGTCACCCGTAAGAAGGATGAGTTAGTAGAGATATAATAATATCTTACAATTCAACTGATGTGCAAGTTTATAAGTAGACGTAGTGTGAAAGACTTATCGCTAACGCAATAGACGTTATCTCGAATGGATAAAAGAAACCAAGAAGCTATACAAATTGGTAACTTGTATAAGCCCTTGGTAATACCTAATAAGTTAGTTCCTCATGATGTCGTGGAAACATGACTATTAGATAAGTTGATTTCGATAGTAGCCCAAGAGGAATCATATGAGTAAAACAAGTATTATAGGTAAATATTATGTTTTTCTATATGATTGATTGTGCCTTGATAAAGGTGGGTGAGGTCTGTGGGTAAAAATTAATTCCCATCTGGTTTTGGATTTTCTTCGGAAAATTGGTGCAAGAAGCGTGGAGTTGCTAACCATTGCTCAGACTTGTATCGCCAGTAGCACGATAACGATATTTATGAATGTTGTAAGGTGAATAAAAGCCTATGATTTGTGAACATTCCA
+
HSLJKJSSKPPMOSSJIKSMORJMIQLSHQOSSNLMMIHJIMSSLIIIKJHKKSLIOSKSSMMRLJSSKLJOLSSOLOSONOMNNIFHGRKSNJKONPKLJOIKLKSRIA@?:999:BEGIOSSHHJHIHMKLKOLSOPQSOONLOIKOPJQINESD@ACDKPIHFFSKSLPJQSIJSKSPKIKSSQOPOPSSSMMRKIMJINNMSOLROILOMSQKOQMIKLINKKOMMLNGOIIISQJQKSIGCDDHSIHIILIKHOOMSQIKJJSRSQSPLSKPNSPKQMSNSSSLJKKPSJHLKNNGJKSQKPISOISMSSJSSRSPISSQSSKQOSQKNMQNJISSLMJMQKSRLMLOLSSSOSSLMQMSSNSSQIKHIJSSNNPQOKJNMJNIIGKBBA@AHEBDA?=GKRSQSPSSOKSSNMSSLSMSPKLKILJMMPJJPSJSLOQSOONIKIKOLSKOPLKNSKJOJSSPSKNSOPMOSLJMPRNLKOQQLONM=====EGDGKHORSSLHLEABB1FKSSIQKSRPJOSNSJLMJSPLKONPLRNNNKNFGGHGLIIJMNSNRLQMJQSKJGISIOKHGDGCJKGHHGGMOI>>>>EBABADDDIROMIIMRNSPJKPMLNKOKNMNMRIINMMSMMLJKJMJLNQSKNLKOSKKROKJL
@184_2WVZPS_7
GGAATGTTCACAAATCATAGGCTTTTATTCACCTTATAACATTCATAAATATCGTTATCGTGCTACTGGCGATACAAGTCTGAGCAATGGTTAGCAACTCCACGCTACTTGCACCAATTTTCCGAAGAAAATCCAAAACCAGATGGGAATTAATTTTTACCCACAGACCTCACCCACCTTTTTCAAGGCACAATCATTCAGATAGAAAAACATAATATTTACCTATAATACTTGTTTTACTCATTTGATTCCTCTTGGGCTACTATCGAATTCAACTTATCTAATAGTCATGTTTCCACGACATCATGAGGAACTAACTTATTTGGTATTACCAAGGGCTTATACAAGTTACCAATTTGTATATCTTCTTGGTTTGCTTTTTTATCCATTCGAGATAACGTCTATTGCGTTAGCGATAAGTCTTTCACACTACGTCTACTTATAAACTTGCACATCAGTTGAACTGTAAGATATTATTATATCTCTACTAACTCATCCTTCTTACGGGTGACTTACCCAGTCATTATAGATTTTGTAGTAATTGTACTTAATTAAATGTATCCATTTAATCTTTCCTTCACATAACTCCTTTTGAGAGCACAACTAATTCCTTGCACTGTTGATTAGACAGTCATACACAAGGCTATGTCTATAAACATTCCA
+
KFPPMNMPMSSNNMSOJNKKLSKKSLOSJKKLKSLIMRNSLSQPLINPSMLPLOSSMJOJLMQOMONNKIPIPLJLQISSSLRSJ00001GIGGGMJJJSPKLMSSIKKOJMISLIKJONDIPGRNMNOMONJHJHJJQNHHJOFORMQSGLJQROSSMSLJSMIDDCDEJPLIMKSMJKESPNLKSMSPSLOJMMKDLLPSROOSEIKSOOSLMSKSRSONNSMSPNJNJSSSHNNMMOOMLSRJLMNFNKSSMMGHLQSFD@-++*+66BEEFPKMSIKKJJSMNSLJLIHLLSPIIHFGJSMQSOMJMINSINSMONKOSKKJKLGGFGGQIILLIOJSOLJPILKOKSLJJSKKLSNOLLDSHC0/(((()1/0002243?ABIKNONISJKJNNKSJPNRSLSLJCKIQIJIHKHSMINRNKHOJONMIJLJMMLJOSMLSNSSKSMSLJJQMSOMQOMNNOLMLIJKGJMSLNKLLNSHHHNLPJPJKISKIISJINPPISRJMMLSJJNIMGMHKLSOJJHGHJIKSKJORJJIMIKKKNEJJGKOISLNKHKSJLHIJMOKI@??>;>::CGFOIJNJSQMMSSKGNCNOLJJNGLLJKSKNRKLLSKKNKNJMKSMHKHEGJOAAAAB:8FIHFFDCGFGGFGFEGJGKII@==
@185_2WVZPS_7
GGAATGTTCACAAATCATAGGCTTTTATTCACATTACAACATTCATAAATATCGTTATCGTGTTACTGGAGATACAAGTCTGAGCAATGGTTAGCAACTCCACGCTTCTTGCACCAATTTTCCGAAGAAAATCCAAAACCAGATGGGAATTAATTTTTACCCACAGACCTCACCCACCTTTTTCAAGGCACAATCATTCAGATAGAAAAACATAATATTTACCTATAATACTTGTGTTACTCATTTGATTCCTCTTGGGCTACTATCGAATTCAACTTATCTTATAGTCATGTTTCCACGACATCATGAGGAACTAACTTATTTGGTATTACCAAGGGCTTATACAAGTTACCAATTTGTATATCTTCTTGGTTTCTTTTATCCTTTCGAGATAACGTCTATTGCGTTAGCGATAAGTCTTTCACACTACGTCTACTTATAAACTTGCACATCAGTTGAACTGTAAGATATTATTATATCTCTACTAACTCATCCTTCTTACGGGTGACTTACCCAGTCATTATAGATTTTGTAGTAATTGTACTTAATTAAATGTATCCATTTAATCTTTCCTTCATATAACTCCTTTTGAGAGCACAACTAATTCCTTGCACTGTTGATTAGACAGTCATACACAAGGCTATGTCTATAAACATTCCA
+
MGOMNNSMOSNMKNMSPLJRLSOJJLOSJSMKIOIKKJJOROSSLPSMNPSSSMSSJSMOILLPNSOSSSSSJMSNGIIFE33333LRLSSHGGJEFEEHJKOLKLMKMSMSLSJSGQHKQKIBCBBGSSSSLJJPOMKQSJIJISKJSNLNIHQMINIJIGCDC??>@A=>;?@>IHKGJONKSMJMMKNKRLSLMSKJLJJG?>@DFSMSOKKQMMLMSOJSSKSNILJPKQJNKSSKSMKKSPIHJLOLNSHIAAEFOEA@=:6689>FHIGJINPJOSSMSNPJSLMPSLKNRHGISQKOJIRMMMMKSSSKNMMMBDHI9610++*++78AHIHBMIRKMMSOSLKRQSSSSSSSQSORLKSLPKEGGJMIJPJN>GKHADDCSPSOSLPKNNMJMSJLONNFKMNNGSLLHL@@@@>AEEDEJGJSNGIFMJKIKSMPMLJSSSSMNKLHFJHLKJOPJ555544?>?HHKHJIPOJJSMLSSLKSKHJIQGIIHSQSJIISMMKOOOLKNMNLMMLKNPOSNLSKJKJSSIPLSLPLGIGFFMKLLINSJSOLIFIHFGSGJGG=B@@;<IJIKIJHNNQOKQKPSROKKLIJIKLSNLSOOSRSSIMKNRNRKSKKGHGJJIHJKIKOIJNKMHHLHKGEFFEGIJJHHGHD
@186_2WVZPS_7
GGAATGTTCACAAATCATAGGCTTTTATTCACCTTACAACATTCATAAATATCGTTATCGTGCTACTAGCAATGCGATTTTGTGAGCAATGGTTAGCAACTCCACGCTTCTTGCACCAATTTCCGAAGAAAATCCAAAACCAGATGGGAATTAATTTTTACCCACAGACCTCACCCACCTTTTTCAAGGCACAATCATTCAGATAGAAAAACATAATATTTACCTATAATACTTGTTTTACTCATTTGAGTCCTTTTGGGCTACTATCGAATTCAACTTATCTTATAGTCATGTTTCCACGACATCATGAGGAACTAACTTATTTGGTATTACCAAGGGCTTATACAAGTTACCAATTTGTATATCTTCTTGGTTTCTTTTATCCTTTCGAGATAACGTCTATTGCGTTAGCGATAAGTCTTTCACACTACGTCTACTTATAAACTTGCACATCAGTTGAACTGTAAGATATTATTATATCTCTACTAACTCATCCTTCTTACGGGTGACTTACCCAGTCATTATAGATTTTGTAGTAATTGTACTTAATTAAATGTATCCATTTAATCATTCCTTCACATAACTCCTTTTGAGAGCACAACTAATTCCTTGCACTGTTGATTAGACAGTCATACACAAGGCTATGTCTTC
+
.01;>FJGBCAACB?=====>?665>6>@?<>=>>@ABCA32110118889922122533333;>==/...//-,**%%%&%'')*/000@DIFHGF41114CACEEEFDIJDEJHHA=>;>*6**++1<>=4:9989EFKHMGLIGIGSOHHIGKEEEFGPS9FIGEDDGFEHKKHHGI73:77<>>?PJPA@@?@CCABBEC<<<<=QSLSLMPROSJMSHSKLQMKSOJSKD55555CE?765/+-.,,,-174/;ACDGFE>=32233;FNGIILJHIHLKSJPJGGJ@GQIMHIF7777:ECEDFGGGKSHMKHIEB@A?9:ISPSGE7001BLMOMOSKSJEFFKDELIJINLSSHJIIGSNFGE;755610-//.4?BABC>BDDEISRQNLLHQJSRINSLMQQJIIKIEH@AAA:@AAJJLHGFJIDEEECAIHJLMLMSOHKIFGEEEABBBCA?743,(((-99;<=ABCECCEDGABBCBABDFHIGHHFFGIGHEFFGDBAAB=?EJGSIIIFBACABKEB@@@55..651.....01>ACBEFFFFJGNJNHLRIGECA>>?2298:32254445;G?JOLRKNNLRKLILIIKMKSLJIROSSRGBABCCACBBMHFNFEBAFEHDCB964/)'%#
@187_2WVZPS_7
GGAATGTTCACAAATCATAGGCTTTTATTCACCTTACAACATTCATAAATATCGTTATCGTGCTACTGGCGATACAAGTCTGAGCAATGGTTAGCGACTCCACGCTTCTTGCACCAATTTTCCGAAGAAAATCCAAAACCAGATGGGAAATAATTTTTACCCACAGACCTCACCCACCTTTTACAAGGCACAATCATTCAGATAGAAAAACAAAATATTTACCTATAATACTTGTTTTATTCATTAGATTCCTCTTCAGCTACTATTAGAATTCAACTTATCTTATAGTCATGTTTCCACGACATCATGAGGAACTAACTTATTTGGTATTACCAAGGGCTTATACAAGTTACCAATTTGTATATCTTCTTGGTTCCTTTTATCCTTTCGAGATAACGTCTATTGCGTTAGCGATAAGTCTTTCACACTACGTCTACTTATAAACTTGCACATCAGTTGAACTGTAAGATATTATTATATCTCTACTAACTCATCTTTCTTACGGGTGACTAACCCAGTCATTATAGATTTTGTAGTAATTGTACTTAATTAAATGTATCCATTTAATCTTTCCTTCACATAACTCCTTTTGAGAGCACAACTAATTCCTTGCGCTGTTGATTAGACAGTCATACACAAGGCTATGTCTATAAACATTCCA
+
IHJKMQJLIQSLSMQKLGKJKILSSSOSPPNSNLMPNPKNHRSMJKPSIPMMSLSQJSPSKNQSOKLKSMJLQSMKISJPJORLOMLSSMSPSIS(((()===>EKJMNNPQMSLLSJKSADLGGJKJNSLLKJNIOJIJFKOSIFJKSEFFC=43334>FE6HLGIKIHJMLIHBHFF93E=GLGLNKHLHMINJSKKNOJNJNKOSSKMLSSNSNFFD@@OSMSHHHIJIKHSKPNHIEFJIFBABAFGQSFDE1*****10.-*&&%&)+699<FKMSHKHFFHSHHHHHKJSLLNSLJSEDAAADCDDFNMJOPGIMHHQNLKSMIOKLLSSSNNIRSMMMKSSJSSJNOOSJJSSSQSKMHIGEEDBCENJ@==EE?NKJMQLIIMGKIQJIJLKPNQKSOMSHJSPPSSNMISGJMHHPMJNHJGJPMOSKLJRROSLOSSKOHKMSNSLLSKMSNMPSIHHHL;AE==GROLPRSNIIMMJFFJ602*))**4=;;>MJKPNSNMMNLQNLNSSKMJJISPSSLLOIHEGHNNOHNMLNNOMNSJSSLMKLJKOHISEAASSSSNJH????GHLLHGIMHGIP>:EEDDCBBBDFSKJJMLKJHMNFGFHMLISSKOJLILNINPSMNKKIJNKKLIPLI>>===EFGMSKEED
@188_2WVZPS_7
GGAATGTTCACAAATCATAGGCTTTTATTCACCTAACAACATTCATAAATATCGTTATCGTGCTACTGGCGATACAAGTCTGAGCAATGGTTAGCAACTCCACGCTTCTTGCACCAATTTTCGAAGAAAATCCAAAACCAGATGGGAATTAATTTTTTTTTTTTTTTTTACCCACAGACCTCACCCACCTTTTTCAAGGCACAATTATTCAGATAGAAAAACATAATATTTACCTATAATACTTGTTTTACTCATTTGATTCCTCTTGGGCTACTATCGAATTCAACTTATCTTATAGTCATGTTTCCACGACATCAAGAGGAACTAACTTATTTGGTATTACCAAGGGCTTATACAAGATTCCAATTTGTATATCTTCTTGGTTGCTTTTATCCTTTCGAGATAACGTCTATTGCGTTAGCGATAAGTCTTTCACACTACGTCTACTTATAAACTTGCACATCAGTTGAACTGAAAGATATTATTATATCTCTACTAACTCATCCTTCTTACGGGTGACTTATCCAGTCATTATAGATTTTGTAGTAATTGTACTTAATTAAATGTATCCATTTAATCTTTCCTTCACATAACTCCCTTTGAGAGCACAACTAATTCCTTGCACTGTTGATTAGACAGTCATACACAAGGCTATGTCTATAAACATTCCA
+
KOIOQSOOMONLLOPMOSPHILINSSKMJLRSJKMKHRLILSKKKQGKMMSSLIGHJMJPLLSILOSMJKIHFEJLGKQNIIKSKAAB>=>?455557JOSNOJGSJQKJMQSJHDBCCD4/)*)*8AKIKOHHMPRKLKSKSIOJMOJMJFJB7B<?AABDHJMJIKJCBCC?E96667:?@@?@=JPLLJSSMSJSSKSMKHOSLKJMOMMLOFGHPSMSSSPLKNSSMSOMLSJJMNJJLKJNQPOLSSOKKLJMLKFEDE<9C>?MSLRMHLNJHJKLSOKMOOJJLLPNSPSKNMSNMSSSOSNHLLKIPA@AA@MSKRONQSSKSABDCBDHPA@@@@BBBCKJHKSOLNMOSLKSQJPLKSSSSSIGGEFD332--//1/33100079CEKDJKOJHJSIJQKMJSSSSLSHMLOHIGP>>>>>?MJKKPOKMJSNLKKJSOSLSLLOIJISKJLSMSMLSLOSSSKSKSRKSSKKILPMSMSMSMRKIJLKSSKJSNKLJPSSJOKMIMLPFIKGLJMJLSKONLOKSHLPQSOSSPLIIMNLKSMOMQLJOHISMMHOHIJLQJMJJMKMSMSMKOI@AIHHIPHILJJNMMFNOSOLKKJNOIMHHILMLJPOQKJJKMOILSONIKGGH:99999SINHLJJGKILFKHIHJININKMLL
@189_2WVZPS_7
GGAATGTTTATAGACATAGCCTTGTGTATGACTGTCTAATCAACAGTGCAAGGAATTAGTTGTGCTCTCAAAAGGAGTTATGTGAAGGAATGATTAAATGGATACATTTAATTAAGTACAATTACTACAAAATTTATAATGACTGGGTAAGTCACCCGTAGAGAAGGATGAGTTAGTTAGAGATATAATAATATCTTACAGTTCAACTGATATGCAAGTTTATAAGTAGACGTAGTGTGAAAGACTTATCGCTAACGCAATAGACGTTATCTCGAATGGATAAAAGAAACCAAGAAGATATACAAATTGGTAACTTGTATAAGTCCTTGGTAATACCAAATAAGTTAGTTCCTCATGATGACGTGGAAACATGACTATAAGATAAGTTGAATTTGATAGTAGCCCAAGAGGAATCAAATGAGTAAAACAAGTATTATGGGTAAATATTATGTTTTTCTATCTGAATGATTGTGCCTTGAAAAAGGTGGGTGAGGTCTGTGGGTAAAAATTAATTCCCATCTGGTTTTGGATTTTCTTCGGAAAATTGGTGCAAGAAGCGTGGAGTTGCTAACCATTGCTCAGACTTGTATCGCCAGTAGCACGATAACGATATTTATGAATGTTGTAAGGTGAATAAAAGCCTATGATTTGTGAACATTTCA
+
JFGKJHIMLMKJLSKMSKNHIQRPSRMKPJINSKSFECDEIJOOSOLJJHIMGHIGIJQKISSSSSLJHFHSNRLOJJMNSPQLFGFLSSRKMSOJIKHKRIHHLJHKROLIOSSKHJIMKNNKLIIJSSIJSLKIRNIIJNSSJGFGCCBBB>??=8<9-((((ADDA??>BB,++,****+/0ACEFFIMIFGHOILRPIHIKIQRKSSLHRSLOSNSOLKLSINIGLHGLIJIKJKMLNKSFKJLILGGPGJKFHEGGKIMNIJSSL/////@@GKMKLLSSLNSNJIMGGOQHOOKSKSKKSLLKJJLMISLMSNOPLOIOSSSSLKKJOKLHJPMMSSSRSLKJSLJGD999MOMNSHSMLLMRNNSPKIGJSNDDABAAABPONKSQOPSQKLROMKKQH@@ALMQSQMHJNNSINSNJSSNLJLREHJQJLOLOJOJPOOOSSKHJLKSNJHIJLRLJMJMOOONMSNQJJBJDLLLRKKSSLPKRJKGMJI****+EBBCCCIFSSIFOKMLJOSFNOMSSLNKSSSPK??@ILSPJP99988>7>BB;;>HFISJPKSLNOMPIKLMJKH@>8777;78LKIIFJKJHMNHKKIKIIKNJGIISNSMKFKIOLJSMSJJJKJJSMIKJJNRIKGNLJPKSNSKSNLIHDI..-
@190_2WVZPS_7
GGAATGTTTATAGACATAGCCTTGTGTATGACTGTCTAATCAACAGTGCAAGGAATTAGTTGTGCTCTCAAAAGGAGTTATGTGAAGGAAAGATTAAATGGATACATTTAATTAAGTACAATTACTACAATATCTATAATGACTGGGTAAGTCACCCGTAAGGAAGGATGAGTTAGTAGAGATATAATAATATCTTACAGTTCAACTGATGTGCAAGTTTATAAGTAGACGTAGTGTGAAAGACTTATCGCTAACGCAATAGACGTTATCTCGAAAGGATAAAAGAAACCAAGAAGATATACAAATTGGTTACTTGTATAAGCCCTTGGTAATACCAAATAAGTTAGTTCCTCATGATGTCGTGGAAACATGACTATAAGATAAGTTGAATTCGATAGTAGCCCAAAAGGAATCAAATGAGTAAAACAAGTATTATTGGTAAATATTATGTTTTTCTATCTGAATGATTGTGCCTTGAAAAAGGTGGGTGAGGTCTGTGGGTAAAAATTAATTCCCATCTGGTTTTGGATTTTCTTCGGAAAATTGGTGCAAGAAGCGTGGAGTTGCTAACCATTGCTCAGACTTGTATCGCCAGTAGCACGATAACGATATTTATGAATGTTGTAAGGTGAATAAAAGCCTATGATTTA
+
LIJIJINJPKMKMSLJHIMSPKMNHLHLPSJMOJMRIHGIIIMNJIGIKLLNHLKSJIKJSJISSSSIOGSISJHHIIFHFHMNIGRB@KKJNKGC?>45HGJHJLMIOKSSLKKIIIHLPMNG0////LOLMHGIHFLMNSLSNQJSIOHMHGJF95777EKNKLQINADCDECBDCCCCAEONLLKQMNNIEFEBCLNPNPOMLRLMJKMKSNMLSKSNSSMSSMMHKMMHJJIJGGB;D@:@A@BIFFHIGHIFFEIJJPIHJNHSIIJCBBBCHHFHISKLSSHSIKLJSIKJHPLJJKOOKLMNJLPLPSMSSIKNLKSKILOIOILSHMKINJAKSSSJNSKSMJMEGEFHJG?44556>FLJFI8777779422245777,,+++*)))*,,,-<ADDIJSP@HINJPGNMOSISIKKSSSIHGHHHMKSSHJIINLSJLMHPSIKSMSILLJKOLJNJJILKGMSIKJIHJMSSLNHHKJGLIJGGGELKCCCCAFFJLMKBA@A<<B;;EFFGESNKDCCBCFCAE711233ILKKIFFEDEDGPIFEDFGGHINPJFFEFEIKHHHFIFHIGGHILSIKGEEEEHFFFIGGAAA@A=====EKKHI00000HFGDDDCCDEEGFFEGJCDCFCB=:31/%
@191_2WVZPS_7
GGAATGTTCACAAATCATAGGCTTTTATTCACCTTACAACATTCATAAATATCGTTATCGTGCTACTGGCGATACAAGTCTGAGCAATGGTAAGCAACTCCACGCTTCTTGCACCAATTTTCCTTAAGAAAATCCAAAACCAGATGGGAATTAATTTTTACCCACAGACCTCACCCACCTTTTTCAAGGCACAATCATTCAGATAAATGCATAATATTTACCTATAATACTTGTTTTACTCATTTGATTCCTCTTGGGCTACTATCGAATTCAACTTATCTTATAGTCATGTTTCCACGACATCAAGAGGAACTAACTTATTTGGTATTACCAAGGGCTTATACAAGCTACCAATTTGTATATCTTCTTGGTTTCTTTTATCCTTTCGAGATAACGTCTATTGCGTTAGCGATAAGTCTTTCACACTACGTCTACTTATAAACTTGCACATCAGTTGAACTGTAAGATATTATTATATCTCTACTAACTCATCCTTCTTACGGGTGACTTACCCAGTCATTATAGATTTTGTAGTAATTGTACTTAATTAAATGTATCCATTTAATCTTGCCTTCACATAACTCCATTTGAGAGCACAACTAATTCCTTGCACTGTTGATTAGACAGTCATACACAAGGCTATGTCTATAAACATTCCA
+
AFNGIIJJHFNNOOSSIQHGKGJLNLLJOSSJNLKOSLONQSKOKKSSQJOLKGGHIQQKSMLRRRPSQQRIOHMOMOQLSKMMROMSSPMMSJSPKQSIKLHKSJLJQLIGGFGDHGFE56C63-,-56==AGGCCBCD@????BEFFJIKHHE=<<=>SKIEGIFHGINJLNKRISKPINKSQSKLSKNSKHID98;/++*++))*)+++,?AA?@@?@HIKKPNJRKNKSMSQQNRSRINSSLPSLSKSJLSKSNSKQISPJMMLKPLKJOROPNIPNPJGJOIISIIJPLNSMISNNMMKLHOQHJSSSSQMPMJJSIKISJIKINOISKSPKSJRNSNRSKONLLQNMMSLQNSSKOJJLLKHSLHQINHMJJHJSBBBBB8899:NSMJHJLKKSKMPPMELMQKJJKMSSKABBBOMNKIQLLMNIKKSKOSMLSSSSHSSJKSNOOSSQMSSSNQFFEGFRISHIFFIGIKJML===LKPPPJKKLJSKSJIOMMJHSSKKHEJILSSJRKIMKNIECCBDMGOGHFKKSLSOKJHSGGMKJJQONPKHJJIHHJFGIFHLFMHGFJFMGFA<==FSMNSNQIKKMILHIKHKLNJOJSKKIJPPMHMMHEB=5111(''%%%$$%%%''67:>?>B+****BB?BCB@>8
@192_2WVZPS_7
GGAATGTTCACAAATCATAGGCTTTTATTCACCTTTCAACATTCATAAATATCGTTATCGTGCTACTGGTGATACAAGTCAGGCGATAACTCCACGCTTCTCACACCAATTTTCCGAAGAAAATCCAAAACCAGATGGGAATTAATTTTTACCCACAGACCTCACCCACCTTTTTTAAGGCACAATCATTCAGATAGAAAAACATAATATTTACCTATAATACTTGTTTTACGCATTTGATTCCTCTTGGGCTACTATCGAATTCAACTTATCTTATAGTCATGTTTCCACGACATCAAGAGGAACTAACTTATTTGGTATTACCAAGGGCTTATACAAGTTACCAATTTGTATATCTTCTTGGTTTCTTTTATCCTTTCGAGATAACGTACATTGCGTTAGTGATAAGTCTTTCACACTAACGCAATAGACGTTATCTCGAAAGGATTAAAGAAACCAAGAAGATATACAAATTGGTAACTTGTATAAGCCCTTGGTAATACCAAATAAGTTAGTTCCTCTTGATGTCGTGGAAACATGACTATAAGATAAGTTGAATTCGATAGTAGCCCAAGAGGAATCAAATGCGTAAAACAAGTATTATAGGTAAATATTATGTTTTTCTATCTGAATGATTGTGCCTTGGAGTTCTGTGGGTAAAAATTAATTCCCATCTGGTTTTGGATTTTCTTCGGAAAATTGGTGTAAGAAGCGTGGAGTTGCTAACCATTGCTCAGACTTGTATCACCAGTAGCACGATAACGATATTTATGAATGTTGAAAGGTGAATAAAAGCCTATGATTTGTGAACATTCCA
+
GFHHGJIKHHMSJLLJKJFFGILGHIGHROISLNNJLNIJJKOKPIHJHIIHIFGGGHDBBBAGCB@8642./..//.-'$$%&((+'&&&'(+/()))*0''''(.=>??GJFK?>>?DNLSNRHHHQKJIQOROJLJOMKGLFGDFGEHC@?<ADA?>?BBCDGSEHJHG@PMSKMSILKOLJHIKJJJSMMQJIKNRSKKSOLKSSKRLKOJKPLLSSKHJSNKSSSOJJIJHMOONIHKJHKSSPSOKKE@@?@AEHHHJLOMLSJSJKKPIJJJSMIKMJISRRKIJJGILMQNLMSSSISSLPOKSLDDB?@KMIKKHJLHJIJHLJSNNJQSPILJSKLISKSJSJHLHPIJMHC9:@ADF=<=G=>@FKG856HGFGIGG43*(())))7<<<=HLNIHIKPHMJHLHGHOMKHGCBBCCGFEF@@A>?B?>5442/0/.)''*(4679<>=?EEGGEF?67???=BRHFEEEFIJEDDDCFFHMGIGIECB@AAD@@@>@GFIHIFEFBA@><:1/..-)'&$#$%%%%%%%&(.-)(()*,.356889989/////9521000267777;;;=>?@B>:;::<@>==>??0/---<<===??>>=99:<>DFF>;889>89998<877842/-*&&&&&&%%&(-5627>?>?>;4323--5+-333359;<=?>>>?A==>87899?BBD:999;@A@@@=899:ABE@@@@@>==>A@??>?>445CEFEEGGFLRIKSFC@?>=88889CBBA@@AA@@=?@@?@@><?@>>>2100066666554545566765443333222
@193_2WVZPS_7
GAGGAATCAAATGAGTAAAACAAGTATTATAGGTAAATATTATGTTTTTCTATCTGAATGATTGTGCCTTGAAAAAGGTGGGTGAGGTCTA
+
KSSJHLGHNHPKIHFHEGHHRJGHFFGHHIJIGIGIHMKLPKJKIHHSSOIHGFJHIKIKKJJJMMIJPIJFEFCOSLHGIJIJHHKLJLF
@194_2WVZPS_7
GGAATGTTTATAGACATAGCCTTGTGTATGACTGTCTAATCAACAGTGCAAGGAATTAGTTGTGCTCTCCAAATGGAGTTATGTGAAGGAAGGATTAAATGGATACATTTAATTAAGTACAATTACTACAAAATCTATAATGACTGGGTAAGTCACCCGTAAGAAGGATGAGTTAGTAGAGATATAATAATATCTTACAGTTCAACTGATGTGCAAGTTTATAAGTAGACGTAGTGTGAAAGACTTATCGCTAACGCAATAGACGTTATCTCGAAAGGATAAAAAAAACCAAGAAGATATACAAATTGGTAACTTGTATAAGCCCTTGGTAATACCAAATAAGTTAGTTCCTCATGATGTCGTGGAAACATGACTATAAGATAAGTTGAATTCGATAGTAGCCCAAGAGGAATCAAATGAGTAAAACAAGTATTATAGATAAATATTATGTTTTTCTATCTGAATGATTGTGCCTTGAAAAAGGTGGGTGAGGTCTGTGGGTAAAAATTAATTCCCATCTGGTTTTGGATTTTCTTCGGAAAATTGGTGCAAGAAGCGTGGAGTTGCTAACCATTGCTCAGACTTGTATCGCCAGTAGCACGATAACGATATTTATGAATGTTGTAAGGTGAATAAAAGCCTATGATTTGTGAACATTCCA
+
EKJPKLLMJJOMJJHIKINSSIKJLNKKSLQSIPSHRJJJLLLGMKLHIIMMMOSJSMHKMJQIOSSMOJRSNSQIIIHISNMLNPPMMSLMLMSSMNSKHLGIGKJLSSQPOLPGLKKLLKSONJHHIHSSQSQSLSNPIJNKSNKSIQJLNLSJILHIBGJCOQIOOECECCDEDDDCECJLGFFHLMLLSKKQOKSKSMOJLPNMSSJSKKKJJJOJLMKHLJKLSJOPDEEDCCCFNFKFGGFHGSIHKJHHJGHJHKONJHJAGDEHBBDDEPLMDDJ?ESSSHLNIKSSQJSPSPJNSSGLQSOMKLIKPSSMSRMKMSPNKPHJLHKSHRPNRKLKSSKJKNIMOKSLSMLQSPIKLHMSSSOLFFGHEGJKSSLJ?889KMPSSLHGIHJGGHHGLJJJMQJJSHIFKIJJIMHKIKSJOILSHIPMPKNHJJSNOJSPJMKSMSSSJRLGIGHGKJMGIMMSGJGJFC<==SQMKGHJJGHJIJKIINRBBCCEHGHNLPSHLQJSSJLJJQSSMPOKIMJOLCEJF<<@GGHFFE)(((()))*6<<=EGJIIIMHJFGFEGEPJJIKIFGIIJHMOSLJFHFFGGHHFHGDDBCCDCCEEHJJMOIFFHFHILQGLFFGHGHJGGIIIJHFEEEHKILGPSHJFFIFGFG
@195_2WVZPS_7
GGAATGTTCACAAATCATAGGCTTTTATTCACCTTACAACATTCATAAATATCGTTATCGTGCTACTGGCGATACAAGTCTGAGCAATGGTTAGCAACTCCACGCTTCTTGCACCAATTTTCCGAAGAAAATCCAAAACCAGATGGGAATTAATTTTTACCCACAGACCTCACCCACCTTTTCAAGGCACAATCATTCAGATAGAAAAACATAATATTTACCTATAATACTTGTTTTACTCATTTGATTCCTCTTGGGCTACTATCGAATTCAACTTATCTTATAGTCATGTTTCCACGACATCAAGAGGAACTAACTTATTTGGTATTACCAAGGGCTTATACAAATTACCAATTTGTATATCTTCTTGGTTTCTTTTATCCATTCGAGATAACGTCTATTGCGTTAGCGATAAGTCTTTCACACTACGTCTACTTATAAACATGCACATCAGTAAAGAGCTAATAAGATATTATTATATCTCTACTAACTCATCCTTCTTACGGGTGACTTACCCAGTCATTATAGATTTTGTAGTAATTGTACTTAATTAAATGTATCCATTTAATCCTTCCTTCACATAACTCCCTTTGAGAGCACAACTAATTCCTTGCACTGTTGATTAGACAGTCATACACAAGGCTATGTCTATAAACATTTCC
+
OMSMSIOJMMSLNSMQIMIKHIJHMMOISNSIJSMOJJHHHSSSNLOSKPMNLHLNJOHKNHHKJPIIJRJJJFFMNNLSSPLFG77779GCCAACLKLMIIJIGLQMSRSMLSGJIIFG..A==LIGOSSOSLHIRNIOMJRNSSSKHKSIQIA7////0SMSISKJKRMNNQSOKNSSSMNKHSSJSLSOKED??>>=?;::;EMPQKSSMSLLSSSLOIJISSSLMLQRJSNLLLQSJHNJPMQHIOJSNSMGJSRKSSOPLDAA@A<9999AKMHKHJMHIKKISKMPSOSSKKA@>68658=AGIISNOHORLMKSMSPMSOOSNRMSJKONOJMSJPLKOMJRJSJRJSISSKKPIIGGDBA>44KIKGH?@FFSSHIJHNSLSSKJKSMILNMMSLSIKJKMSSKSPLHKHFIMJSOMKHJIIHLSNLLPLOKMSJLSMSNSJJ?)((&(+)*)))'&&'(*0888>CBEGJJHHILHHKMNHJSNOPMSOKLNNIKHLJKKSISLKSPQJSSSJSJOMLNISJSSNSRMPNSNKSNNSNQHJRIQIPLJJLJMJJHHSHHHSPPMJNFEDEIRLJSKSLIKNSKEKMSSMJJLLKILMLSOSJKOKISJKLPSJKPONKGISSIPMSQKQKHMMKHIFIJHFHGCBBA?>>302
@196_2WVZPS_7
TACTATTAATTCAACTTATCTTATAGTCATGTTTCCACGACATCATGAGGAACTAACTTACTTGGTATTACCAAGGTCTTATACAAGTTACCAATTTGTATATCTTCTTGGTTTCTTTTATCCTTTCGAGATAACGTCTATTGCGTTAGCGATAAGTCTTTTTTCACACTACGTCTACTTATAAACTTGCACATCAGTTGAACTGTAAGATATTATTATATCTCTACTAACTCATCCTTCTTACGGGTGACTTACCCAGTCATTATAGATTTTGTAGTAATTGTACTTAATTAAATGTATCCATTTAATCTTTCCTTCACATAACTCCATTTGAGAGCACAACTAATTCCTTGCACTGTTGATTAGACAGTCATACACAAGGCTATGTCTATAAACATTCCA
+
E?860.+,..5;=??DEEFDEJKKSSNSHIIHHSJSLNJSMKKSSMLLNSSSLLOSLSPIKG<778LIJIFJFKSLSLRNSMPSILBEOGKSNKMJOJSHOJLPOIJIGGIKIKINCFC=GKSKQSRPLMSSJJKMJJLJPSOOKSKKFG11111111:2-....5HKHKSIKHEEC><=<=EJSMIKLKKSILGFIJLKIJJHHHH>=>=8<?--HGGGFGIAB@?@778G@?@?@OLLSLNGNFFG@A510002@?DSJMJNLMJRQSNLSOSOOPNKMKOPOKOIHGKKKSSLOSJSKOKMINHKIKLSKNHGEAAJMSMKOSMLSSSOKSNPJJMLKOSSKJSPNNRLLQSSLSONLIGL@????@LKKJJSMJOJKKOSHLJSHJGHHIQLJKLJHO
@197_2WVZPS_7
GAATGTTCACAAATCATAGGCTTGTTCACCTACAACATTCATAAATATCGTTATCGTGCTACTGGCGATACAGAATTTGAGCAATGGTTAGCAACTCCACGCTTCTTGCACCAGATTTTTCAAAAATCCAAAACCAGATGGGAATTAATTTTTACCCACAGACCTCACCCACCTTTTTCAGGCACAATCATTCAGATAGAAAAAACATAATATTTACCTATAATACTTGTTTTACTCATTTTATTCCTCTTGGGCTACTATCGAATTCAACTTATCTTATAGTCATGTTTCCACGACATCATGAGGAACTAACTTATTTGGTATTACCAAGGGCTTATACAAGATACCAATTTGTATATCTTCTTTGGTTTTTATTTTTAGTACCTTTCGAGATAACGTCTATTGCGTTAGCGATAAGTCTTTCACACTACGTCTACTTATAAACTTGCACATCAGTTGAACTGTAAGATATTATTATATCTCTACTAACCCATCCTTCTTACGGGTGACTTACCTAGTCATTATAGATTTTGTAGTAATTGTACTTAATTAAATGTATCCATTTAATCTTTCGTTCACATAACTCCTTTTGAGAGCACAACTAATTCCTTGCACTGTTGATTAGACAGTCATACACAAGGCTATGTCTATAAACATTCCA
+
>==>?@>867795.6555771..,++()-0/--.;=?@5000GPIIISPJKHFGHHHLLJGFF?@?,,,,,;,''&&'(+//011=?AA4...99=<<9;44445<>78<<</,(()+41(&&&'/0)))))6:;::::>BGHJGB----,-,+*+*)++)(()-,...--6>=>><::>?><=?ACDDDFDA><==<=>=AEJOMEEDDDCIEEGIJILIIHH>;;:8..///?C;;:;;::A>::<<A@BBBDQLJMHIGDDDEGHIQJMMIJHGEIGIJLJHPKGKKNSILGKGHHKKSIIHEEEGNIKCC833334<CCCCBA5003FEILJHKIGFGGKIFHKSKSSJMGHGHFDDA=<>0))*)*1++---/82221112332:CDCDENMEGDDDFFEC@AA@?CADDDCDECGGB@BCCFHKSGHFHFFGFBA?@@98888778JGEEDCBCBADFKFEDEDA@OLFEEFFGIHKHLLHJIGGGIHHKRLHHGAA777631100002349<@CDHFFA>=>@@ADC1111IJLBAA@?CBBFFGKLNIIIIDDDCEJGHPFHGGD=>=99===>=IIHGGHPIGKHFEDCDCFHFHJIKIHFFFGFDGEFFDACA==?@@?EDDGFEDDCCBBAA@BBCCB@A@ACDEF@<<;
@198_2WVZPS_7
GGAATGTTTATAGACATAGCCTTGTGTATGACTGTCTAATCAACAGTGCAAGGAATTAGTTGTGCTCTCAAAAGGAGTTATGTGAAGGAAAGATTAAATGGATGCATTTAATTAAGTACAATTACTACAAAATCTATAATGACTGGGTAAGTCACCCGTAAGAAGGATGAGTTAGTAGAGATATAATAATATCTTACGGTTCAACTGATGTGCAAGTTTATAAGTAGACGTAGTGTGAAAGACTTATCGCTAACGCAATAGACGTTATCTCGAAAGGATAAAAGAAACCAAGAAGATATACAAATTGGTCACTTGTATAAGCCCTTGGTAATACCAAATAAGTTAGTTCCTCATGATGTCGTGGAAACATGACTATAAGATAAGTTGAATTCGATAGTAGCCCAAGAGGAATCAAATGAGTAAACCAAGTATTATAGGTAAATATTATGTTTTTCTATCTGAATGATTGTGCCTTGAAAAAGGTGGGTGAGGTCTGTGGGTAAAAATTAATTCCCATCTGGTTTTGGATTTTCTTCGGAAAATTGGTGCAAGAAGCGTGGAGTTGCTAACCATTGCTTAGACTTGTATCGCCAGTAGCACGATAACGATATTTATGAATGTTGTAAGGTGAATAAAAGCCTATGATTTGTGAACATTCCA
+
LSOLJJOMKFSKSSSOONSKSSMSSNSRSSLRSLOONKJSMMSOPPKOJOMNHQMPLSNJMNSSPJPJLKMOSSSOKRJKJOSSKSSSRMNSSINMNPKLQLSNSHHFOPSIHHGHSQSKLLOKLLKIJSMMSQSMSSNHMSNSSSSKNLSMHB=FG8JF@AACSKOJIHJMJLJMI@;:MGPKMSSQPLSRSLSKJNJNQMMJKNKSSKSPMKQNSMLOSSECCDEFNHL999988@CCGE<ED>>@KKSGSSLHHHGFPMHIIIJSPNSSOMQSOSJKKOSPLSSJLSJOKSLSLQJKIOSK43334JFFFGESEFEDCDDCHIHHOJRSKINJKPSHJPLPKNPSMLOSMJOSIJSLNIJJSNPKPMIIIMMGISKOIIGHILKLLOPIB?@==;988889==<778KJMKSPIMG@KJJLPJNGMSIJLMJPSJKJLMLMJSLSMOKJSKLHHIFLKSLOPGLSSRLLOPSIISJSNMNLLSSLJJISJIHPSOILMJFOSSQMJJSMHJMJGLSMSSQOKSSOSHSSSSSMLLNKJSKSGHSJHB?8DC:::FIOSJGKRPKLPLMJRSKJSJJGPOIMSSLKKKGHHKMPJPMJHEHEFGFEEEHSLJJENKJJMLLIKMSMKOKIIPNMONSCDCGDSLOKPRJEIHIIKGJG
@199_2WVZPS_7
GGAATGTTTATAGACATAGCCTTGTGTATGACTGTCTAATCAACAGTGCAAGGAATTAGTTGTGCTCTCAAATGGAGTTATGTGAAGGTAAGATTAAATGGATACATTTAATTAAGTACAATTACTACAAAATCTATAATGACTGGGTAAGTCACCCGTAAGAAGATAAGTCGTCGAGATATAATAATATCTTACAGTTCAACTGATGTGCAAGTTTATAAGTAGACGTAGTGTGAATGACTTATCGCTAACGCAATAGACGTTATCTCAAAAGATGAAAAGAAACCAAGAAGATATACAAATTGGTAACTTGTATAAGCCCTTGGTAATACCAAATAAGTTAGTTCCTCTTGATGTCGTGGAAACATGACTATAAGATAAGCTGAATTCGATAGTAGCCCAAGAGGATTCAAATGAGTACAACAAGTATTATAGGTTAATATTATGTTTTTCTATCTGAATGATTGTGCCTTGAAAAAAGGTGGGTGAGGTATATCAGTGAGACAGAATCTCCATCTGGTTTTGGATTTTCTTCGGAAAATTGGTGCCAGAGCGTGGAGTTGCTAACCATTGCTCAGACTTGTATCGCCAGTAGCACGATAACGGA
+
B@@BBDHLHIJ::::::766667BCDEDKKGMKJJB<:::::???AHGHFFKHIJIJHNIHJLPKSJIFHJJOKJGDFFFHEH:::99;85666656BBCGEEEEIGIJIHIHHHFHEFDECBCDEEEGGHLJIGHGHIGINIMNLJGHIFKFBBB>--,,,---****))(&&%%(()*./24@DDEDFDDDEEGCCC?>??@EFFGLFIEDCCEGFFEGEDDA@?>>??@DEDEEDCCDCCEDDD?=>>>BBDDE?>>=<>><=620'%&&(&$###%)((()&&&&'4655666566BA?AGEJJIJMLKMJFCCACDF;A;;<MKJKHIGSNLLIMMLKKSSLHLAAABISKO98888GNMLJHDDDEEGGGEBC@@??A==>=<999:====>LRSENOLMPKIKGEEC@??28886666:---....<IFGKMSJQSSIF@AABBSC>;:9;<<<CFHLJGIHGGGC==A?DJJHHG@A@>?>;:7/.(&%%%%$$$$''&%%%%''(*+?FIFILJOHGGJGNLGJMDDDEC<<<<+++++'&&&'''BDFGHGGIEEDEDIHJHHHHP:5555:8889<=><=;;;@@??87756830%
@200_2WVZPS_7
GGAATGTTCACAAATCATAGGCTTTAATTCACCTTTAAACATTCATAAATATCGTTATCGTGCTACTGGCGATACAAGTCTGAGCAATGGTTAGCAACTCCACGCTTCTTGCACCAATTTTCCGAAGAAAATCCAAAACCAGATGGGAATTAATTTTTTACCCACAGACCTCACCCACCTTTTTCAAGGCACAATCATTCAGATAGAAAAACATAATATTTACCTATAATACTTGTTTTACTCATTTGATCCCTCTTGGGCTACTATCGAATTCAACTTATCTTATAGTCATGTTTCCACGACATCATGAGGAACTAACTTATTTGGTATTACCAAGGGCTTATACAAGTTACCAATTTGTATATCTTCTTGGTTTCTTTTATCCATTCGAGATAACGTCTATTGCGTTAGCGATAAGTCTTTCACACTACGTCTACTTATAAACTTGCACATCAGTTGAACTGTAAGATATTATTATATCTCTATTAACTCATCCTTCTTACGGGTGACTTACCCAGTCATTATAGTTTTGTAGTAATTGTACTTAATTAAATGTATCCATTTAATCTTTCCTTCACATAACTCCTTTTGAGAGCACAACTAATTCCTTGCACTGTTGATTAGACAGTCATACACAAGGCTATGTCTATAAACATTCCA
+
J@LLLPJSMLSNPMNSJIKGJMLINJKSLJRSC@@C:<<;=B;99:AJPJMMJKLJHOKHLLSMKSJPJSKJKHKKISJHJGLJKLMSOKIEDEFIJKKPMRMNMJSNLSSOJOONIIJS87A>?@FHHLOIQNRIOLSKLJPIKKJMKKLSJSKKKSSHIJQJJINRKKKLLSNSMHKMEGJNMKIHKOLJQMSKKPIMLLKSLLLKNMSJNMKPSNSOMQSNKPSMSLLOSNKHMSSMKSSISKSMLJJSLQJFD=>GGG991-*(((+,DHLQLSMJLNJKSLJMJMHSGSLSSOSKJMLISFGSKPSMOQSSNNSSSLPKJHHOSNNNMLRSPINPMPKMNSOOKSOMQJOKJIONMQSSSPKLLHG=;?>EBIGIRFSLSPSJPKHIILLSJMMMJKMSLSSNMKRLLIKIQ>SMMNSOQSKSPMKKKKLJSLRLNKLSPNJQILLQNMQMPQMSOSNJSHC@AA@AOIQSLKIPSSKRMHNIMSSSMKMOJQLSOKSJLLKLSSLSLOSNLJIKLNQSILORNSMSSQMJJSJOMKKOQRSMLOKJMJLKKLKLJSLLKGSJMLJ>812889<JHLJQKKMNSSNSLKOKMLQKJSOKKOKSPSKSHIGGKG>8887;;;<<D444444CHPJJJHGNGJIHGFFFHGLOSLLH
@201_2WVZPS_7
TTTTATTCACCTTACAACATTCATAAATATCGTTATCGTGCTACTGGCGAAACAAGTCTGAGCAATGGTTAGCAACTCCACGCTTCTTGCACCAATTTTCCGAAGAAAATCCAAAACCAGATGGGAAATAAATTTTACCCACGACCTCACCCACCTTTTTCAAGGCACAATCATTCAGATAGAAAAACATAATATTTACCTATAATACTTGTTTTACTCATTAGATTCCTCTTGGGCTACTAGCGAATTCAACTTATCTTATAGTCATGTTTCCACGACATCATGAGGAACTAACTAATTTGGTATTACCAAGGGCTTATATAAGTTACCAATTTGTATATCTTCTTGGTTTCTTTTATCCTTTCGAGATAAGTTGAATTCGCTAGTAGCCCAAGAGGAATCTAATGAGTAAAACAAGTATTATAGGTAAATATTATGTTTTTCTATCTGAATGATTGTGCCTTGAAAAAGGTGGGTGAGGTCTGTGGGTAAAATTTATTTCCCATCTGGTTTTGGATTTTCTTCGGAAAATTGGTGCAAGAAGCGTGGAGTTGCTAACCATTGCTCAGACTTGTTTCGCCAGTAGCACGATAACGATATTTATGAATGTTGTAAGGTGAATAAAAA
+
FCKMMSQRKSNMOJIIILOJKMSSMJSKNNLOSNJMKJHMJLMQJOSSIHLHJJKLOJNNSSSKRSISSSSMNQNSMSIISSSKGHGLISNJOIIIJKSQSJIPMMSSJSOSIIMPJMPOJJIHJPSOIGGDEC>:.+**&'&%%'.)++?A4JJMJSKOLNJKJLRLNSSKJJSLLOJSKNSMKSJOMIMKIPPMPJRLIMNNLLISOSSSLSSSKKSHHQJ@?=:;==@NH>>>?@HSLKOPJIKHKHJJLKPIHMLOSJNIJPLLKLJSSOLMKLILLOJSLNSSKSSSSSRKJHLSPSLMOQHHKGLGHF<9986620...24::>INMPSOLLKJLMLMJRMDDDCHEJLLKHSLJNPMIMHMRJGDHHIJLMIMSKSIKPHIBBC@9?<;666=>@@AAC87778BBIIJGMFFJECAEFEDDFGIIEEDCADEGKFECBBBC====>GGFFPIKMPJG?BFLKLISIOGNHCGHSISJQKLNFEQKKKMRDCD<89=57@BB?89C@57444>41;::<DFEFGKJIIGGHDCJFHECAAAA?@77778>>=?AA@?>@=;<=DDDBCDE=;;;;>BA@BA54445>B@A@@BCDEFAB@A?88889BBDDEGFF@@BED
@202_2WVZPS_7
GGAATGTTCACAAATCATAGGCTTTTATACACCTTACAATATTCATAAATATCGTTATCGTGCTACTGGCGATACAAGTCTGAGCAATGGTTAGCAACTCCACGCTTCTTGCACCAATTTTCCGAAGAAAATCCAAAACCAGATGGGAATTCATACCCACAGACCTCACCCACCTTTTTCAAGGCACAATCATTCAGATAGAGAAACATAATATTTACCTATAATACTTGTTTTACTCATTTGATTCCTCTTGGGCTACTATCGTATTCAACTTATCTAATAGTCATGTTTCCACGACATCATGAGGAACTAACTTATTTGGTATTACCAAGGGCCTATACAAGTTACCAATTTGTATATCTTCTTGGTTTCTTTTATCCTGTCGAGATAACGGCTATTGCGTTAGCGGTAAGTCTTTCACACTACGTCTACTTATAAACTTGCACATCAGTTGTACTGTAAGATATTATTATATCTCTACTAACTCATCCTTCTTACGGGTGACTTACCCAGTCATTATAGATTTTGTAGTAATTGTACTTAATTAAATGTATCCATTTAATCTTTCCTTCACATAACTCCTTTTGAGAGCACAACTAATTCCTTGCACTGTTGATTAGACAGTCATACACAAGGCTATGTCTATAAACATTCCA
+
LSLSKSSSMKONQONSPOSSSNMPNHJKKIKLJMGGGRJKMKKJHHIJSIOHKMRHIMJNJLLJIKILRLGLPHILLQLMLNOSP@@@@ANSPLRKSSSSSNJKSNIQSSOSROLLLSPSSNOAPJSSSSLMLMMKIMSSINSKOMGHHIQ/..)((*',CGCCEGGMLMRMJNSJSSMMNSKPSQNSJMJLHSPKKSNNSSSSKQSRLPOSOSONQSSSNSSSQPSLSPHSSOSSKSLNMLMNQPQPOQKSSSPSKLSPNSMOPIJSNOJNSNRSMSRLLMIMKSSMSPKSMJPJOJNJLISJSMLPMMONLMSOLSNSMMQONRNPRPRSOSSKPSOQSOSNSQQNMSSSSNOIRSSSPSNRJKJIHJODLHFJHN:::::999:BFEJHGIOQHKKLKMIAHIOJJIJISSMSRJKKPSORSRJRJLQQIOSHKPLSKRSSSIKJSJIQPSKSKLMSKPOKRKLSJHSSSSKMSSLKLSJISMKMSKJOKHB922FHMKSMLSLLIOSNNSPNSOPLMLHIHSSSMOHPKSISMHLKLRKSIJSJSIMHSRLOMOIKKLSIIMMSNJK77IJINJQIQKSLKSJLKHSOKMJJMIPNMONLJSNHKJQIPKLLPLGEEEEGSJIKQMJSKIQGJIIGHFGFEGEFFHHGJHII
@203_2WVZPS_7
TAAATATCGTTATCGTGCTACTGGCGATACAAGTCTGAGCAATGGTTAGCAACTCCACGCTTCTTGCACCAATTTTCCGAAGAAAATCCAAAACCAGATGGGAATTAATTTTTACACAGACCTCACCCACCTTTTTCAAGGTACAATCATTCAGATAGAAAAACATAATATTTACCTATAATACTTGTTTTACTCATTTGATTCCTCTTGGGCTACTATCGAATTCAACTTATCTAATAGTCATGTTTCCACGACATCATGAGGAACTAACTTAGTTGGTATTACCAAGGGCTTATACAAGTTACCAATTTGTATATCTTCTTGGTTTCTTTTATCCTTTCGAGATAACGTCTATTGCGTTAGCGATAAGTCTTTCACAGTACGTCTACTTATAAACTTGCACATCAGTTGAACTGTAAGATATTATTATATCTCTACTAACTCATCCTTCTTACGGGTGACTTACCCAGTCATTATAGATTTTGTAGTAATTGTACTTAATTAAATGTATCCATTTAATCCTTCTTCACATAACTCCTTTTGAGAGCACAACTAATTCCTTGCACTGTTGATTAGACAGTCATACACAAGGCTATGTCTATAAACATTCCA
+
KMOSJNKJJPKNSNJLMNKOKNQJSSMSIIOHLSOGGGGH9999;FCBBC@@@ACEELIIKILSSSLJHIKPSMSKKSRNIKSLKNSQPJKLMJOPJRSSSSKSKJOSPLJHIMLIKA?>>>@CHHGJHNOKKHJQLPMSLKMSIPSKKNHILKPLLSPMLSLLSJMQSJOSSLMRHKSKLKNLSPSKKNNSSSNKSQSSJJIKHHFGG??SSOSSSSLSOLNSKNISLMJLMRNNNSSSOMNOJLSJNMRJPSOSIMKQKLIJSPJOSRILQGIJMJIPLEFFFFSHMSSLJRKSMIONSRNHKPSLNSSOSILHIIKGEEG9999<111135ILJNOMKLSMISILMMKMLLSMKSSNKKISKKLNSSSCBBBBHLKOLMSQHMJOOKLISSSJSRSSKLKRPKMLJKLPPSOSMLOSOSMSNSLMSSSOLMSKMPSNSSJMSSQSOQRNLKIIHMONQPNNJRJKKMOIRIKOPLPQLMSSPRSMSKOLSLSKSSRNNHSIIHSIISSKJFFIIFIJHLFA3*)')*<CGFLHMSNJSKMSSPPNMOKRIIJMSSQOSJKONSKSNIMSJOKHIGGJHJJJLNMKJLHIIGEFCDDC@A9::61/-*((
@204_2WVZPS_7
GGAATGTTTATAGACATAGCCTTGTGTATGACTGTCTAATCAACAGTGCAAGGAATTAGTTGTGCTCTCAAAAGGAGTTATGTGAAGGAAAGATTAAATGGATACATTTAATTAAGTACAATTACTACAAAATCTATAATGACTGGGTAAGTCACCCGTAAGAAGGATGCGTTAATAGAGATATAATAATATCTTACAGTTCAACTGATGTGCAAGTTTATAAGTAGACGTAGTGTGAAAGACTTATCGCTAACGCAATAGACGTTATCTCGAAAGGATAAAAGAAACCAAGAAGATATACAAATTGGTAACTTGTATAAGCCCTTGGTATTACCAAATAAGTTAGTTCCTCATGATGTCGTGGAAACATAACTATAAGATAAGTTGAATTCGATAGTAGCCCAAAAGGAATCAAATTGAGTAAAACAAGTATTATAGGTAAATATTATGTTTTTCTATCTGAATGATTGTGCCTTGAAAAAGGTGGGTGAGGTCTGTGGGTAAAAATTAATTCCCATCTGGTTTTGGATTTTCTTTGGAAAATTGGTGCAAGAAGCGTGGAGTTGCTAACCATTGCTCAGACTTATATCGCCAGTAGCACGATAACGATATTTATGAATGTTGTAAGGTGAATAAAAGCCTATGATTTGTGAACATTCCA
+
JJHHGISKSKSILKGJHINHGIPKJJHLHHKGLKIFCDDGJKLJJKIILHIQIHMGMGHGJIJIJHHIGECHKMHFKFGEDEFHKEGJHKMLLIPIILNKHIJHHHIIJKSMKJHIIHKIIKSJKIJPEFEGMKKMHHJLJHJNKKIJJNFFFDDE>5<::;=DSKKGGFCCCDFSGHFIIGIJJIJNSJQIJKHKKKHGI*))))CEIGHIGFGFGHMMJKFCMGKFFDDEHPMOORSSPIEIFDDEBDCBBDCBDDEFIIGGHGGONILMMIQIMJSLRJSJOKMQHINKNMKKKSOJKJKGJJKINILJSJOJMNNKISQOGSEJHFJSIHG<7768EEQMHGJGDDEHHGJHSJIJLHLJPMMKEB..--,/,+++/,++--;;;;<GHEGGIMLLSQNHIINKSQLSSISMJQMSLQHHIMKIJKIHSLNLHSJMINPSOPSOKJSELMNMSJJEDCEDOHSSKMRHKLJI=<=;>JSMMOIHMILSIGCBBBBHGOIFJONSOJLIKDEEAC;;::9<>>=A@BGIJH>>=4CGIKHJG=;=>>DCEGHEDEEGLKJPONJKIILLJPNJKIIKJKIKIKOJJJIIFGHJIMSMIIIMJJJHKKHINSMSJKKIJQNPSMHIGGKJJSJJOKRJLJKRJMMOSNSIJKLJOKIII
@205_2WVZPS_7
GGAATGTTTATAGACATAGCCTTGTGTATGACTGTCTAATCTACAGTGCAAGGAATTAGTTGTGCTCTCAAAAGGAGTTATGTGAAGGAAAGATTAAATGGATACATTTAATTGAGTACCAATTACTACAATATCTATAATGACTGGGTAAGTCACCCGTAAGAAGGATGAGTTAGTAGAGATATAATAATATCTTACAGTTCAACTGATGTGCAAGTTTATAAATAGACGTAGTGTGAAAGACTTATCGCTAACGCAATAGACGTTATCTCGAAAGGATAAAAGAAACCAAGAAGATATACAAATTGGTAACTTGTATAAGCCCTTGGTAATACCATATAAGTTAGTTCCTCATGATGTCGTGGAAACATGACTATAAGATAAGTTGAATTCGATAGTAGCCCAAGAGGAATCAATTGAGTAAAACAAGTATTATAGGTAAATATTATGTTTTTGTATCTGAATGATTGTGCCTTGAAAAAGGTGGGTGAGGTCTGTGGGTAAAAAAAAAAAATAATTCCCATCTGGTTTTGGATTTTCTTCGGAAAATTGGTGCAAGAAGCGTGGAGTTGCTAACCATTGCTCAGGCTTGTATCGCCAGTAGCACGATAACGATATTTATGAATGTTGTAAGGTGATTAAAAGCCTATGATTTGTGAACATTCCA
+
CIHHGJIKLPKLQINIIRJIPONNJNLKONKMSMHJSMSSJOSISKKHIKHJFISOKKHSMQSOKLOSPPKSOLSSMJMPONQSROKFLSNIOLNNLKLJRIFHIHFLSGFFD)))))2,,,,-/@AA@@BBLHOHJJKMHKQIPOSJMLNPQSSKJG<B<==EGKMOSBABBBECCCCIQLOPJMOPOPIJHSPSMLJRNKLLMQJONSJKRSIJKJHKILSLOSISOKHJJJJNLJNQLPMOMMJKKGFIGILGIIJSSJPMIIHHSNSOJJLOLOSILSSSSNSSKJABCEKKIRNPSILJLJLMIIMQOJNKOPLSSQSSJFMEFFSJLHNHLPRSSSOSSSSLISSMPNJHSKSPPNSSKKRSKPSHKFKKLKRLNLKLQRPJIIPOSSIMLKQHKGIGJHLMOSNMSNAA@@=>???FEGGJQNOKSILNJIJKSJMHNIPMSOSKSSSNMLQMRNMLNMGSKSNQMMILIJINSNOSKLIJIJLSQIMJKGCFC@BB>DGKLFFIGDDEGEFA@@;<KKLSJPSSOGIJIMJKSKEIIKGJORM@@@@>==9::557DGLJLHSSSSIHIIIJMNKKNKHJIFLJHGGHGDDFHIJKKIFFEHGHHHGGGSHOIKHPLFIIPJJKHEGFGHHJGJNKMQHEDGEEIKIJMJNKHGGHGJF
@206_2WVZPS_7
GGAATGTTCACAAATCATAGGCTTTTATTCACCTTACAACATTCATAAATATCGTTATCGTGTTACTGGCGATACAAGTCTGAGCAATGGTTAGCAACTCCACGTTTCTTGCACCAATTTTCCGAAGAAAATCCAAAACCAGATGGGAAATAATTTTTACCCACAGACCTCACCCACCTTTTTCAAGGCACAATCATTCAGATAGAAAAACATAATATTTACCTATAATACTTGTTTTCTTCGTTTTTTGATTCCTCTTGGGCTACTATCGAATTCAACTTATCTGATAGTCATGTTTCCACGACATCATGAGGAACTAACTTATTTGGTATTACCAAGGGCTTATACAAGTTACCAATTTGTATATCTTCTTGGTTTCTTTTATCCTTTCGAGATAACGTCTATTGCGTTAGCGATAAGTCTTTCACACTACGTCTACTTATAAACTTGCACATCAGTTGAACTGTAAGATATTATTATATCTCTACTAACTCATCCTTCTTACGGGTGATTTACCCAGTCATTATAGATTTTGTAGTAATTGTACTTAATTAAATGTATCCATTTAATTAAGTACAATTACTACAAAATCTATAATGACTGGGTAAATCACCCGTAAGAAGGATGAGTTAGTAGAGATATAATAATATCTTACAGTTCAACTGATGTGCAAGCGTATAAGTAGACGTAGTGTGAAAGACTTATCGCTAACGCAATAGTTATCTCGAAAGGATAAAAGAAACCAAGAAGATATACAAATTGGTAACTTGTATAAGCCCTTGGTAATACCAAATAAGTTAGTTCCTCATGATGTCGTGGAAACATGACTATCAGATAAGTTGAATTCAATAGTGGCCCAGAGAGGAATCAAATGAGTAAAACAAGTATTTATGGTAAAATGTATGTTTTTCTATCTGATGGTTCTGTGAAAAAGGTGGTAAAAATTATTTCCACTGGTTTGGATTTTCTTCGGAAAATTGGTGCAAGAAACGTGGAGTTGCTAAGCATTCTGAACACGATAACGATATTTATGAATGTTGTAAGGTGAATAAAAGCCTATGATTTGTGAACATTCCA
+
?BEGFHKLLQPMJSMKKFFDGEFHOKSJLGHFBA><;::2,,,++,,,,->FCCCIGLHGHIAAA@AGHMKIKHNJLIOKOKPLILMINFLHEEKAA@@>;861--.-2<77889GLKMSJQKIQOSSSSPKQSJMMLSSJJHSDBFFNSPLKSIMJLKISSPSSHHHIHNSDIK=IHIEDDAAJIJLQKPKLNNQMNOMISSLABCMJRKRKLPOKSNMLSLSNNOSNMNNOPKILF)('&''*((((()00056452))KLMKOKGHBBBBBLIJJRGIHIIQNNRISKKHIQKINHKFGKJJHIMSMPMSSRLLLNKJSLSBCCBBQPCDBDDFFILJIIMONNSNKJSKLHMIJLSJOSLLMLKISQPKCC@CGB?<<EBFLIJIOLLSSSSPMNKPJKKNSLLLSLIII;;;40..-,***8HGHGEGDFFFSJSMLKLPOSLSNIMKLRSSMSOKSOMMOSLSRNKKOKSRSOSOMSSMOKIKOMMOGJIJIMOKRLLHMGIPKHSJSKSGKBKJLOSHJHKGGSKMSOJJKPSMJKMSSIGHHGISSPMMSSMSGC@@ACEQFDDBA@<:6559:44444@ABEDDCCAAAABAABCB><7766322-*++++--..994444488::DE;DBA@@?@@AA@ABBDEGGFGFA@???><<:986441%%%%&'*345::<?@@?>>?@BDFJHDC@;;=<;;;98650-+&%$$%)*/0017634=>?CDGLGDIKFE@BB=99:=645ACDEGFCEBCBCDHGEEEFGEJDCF==>>=@=>>=@@>ADBCCEFEFCDFDBC@@@AA>;:::<??==>======99:9975322/////,'''')+&&'()*)''+,58;;:::99888776653,('&$$$$%'&'&%%&%&'&'''**./0,(&%$$$$%$#$%%%%%&+-00000/)('%$#&)))**++++)%%&&&,-,00112469977>?@DEGFCCB=<876:=A@>=<;<9742+))*(&&&&%$$$$#$)/2359:<==>?@A@CBACBBDEEDDDCCDBBCB==?A@?98778?@ABAA@??A?@@===
@207_2WVZPS_7
GGAATGTTCACAAATCATAGGCTTTTATTCACCTTACAACATTCATAAATATCGTTATCGTGCTACTGGCGATACAAGTCTGAGCAATGGTTAGCAACTCCACGCTTCTTGCACCAATTTTCCGAAGAAAATCCAAAACCAGATGGGAATTAAATTTTACCCACAGACCTCACCCACCTTTTTCAAGGCACAATCATTCAGATAGAAAAACATAATATTTACCTATAATACTTGTTTTACTCATTTGATTCCTCTTGGGCTACTATCGAATTCAACTTATCTTATAGTCATGTTTCCACGACATCATGAGGAACTAACTTATTTGGTATTACCAAGGGCTTATACAAGTTACCAATTTGTATATCTTCTTGGTTTCTTTTATCCTTTCGAGATAACGTCTATTGCGTTAGCGATAAGTCTTTCACACTACGTCTACTTATAAACTTGCACATCAGTTGAACTGTAAGATATTATTATATCTCTACTAACCCATCCTTCTTACGGGTGACTTACCCAGTCATTATAGATTTTGTAGTAATTGTACTTAATTAAATGTATCCATTTAATCTTTCCTTCACATAACTCCTTTTGAGAGCATAACTAATTCCTTGCACTGTAGATTAGACAGTGCAAGGAATTAGTTATGCTCTCAAAAGGAGTTATGTGAAGGAAAGATTAAATGGATACATTTAATTAAGTACAATTACTACAAAATCTATAATGACTGGGTAAGTCACCCGTAAGAAGGATGGGTTAGTAGAGATATAATAATATCTTACAGTTCAACTGATGTGCAAGTTTATAAGTAGACGTAGTGTGAAAGACTTATCACTAACGCAATAAGCATTTTATCAAAAAGGTAAAAGAAACCAAGAAGATATACAAATTGGTAACTTGTATAAGCCCTTGGTAATACCAAATAAGTTAGTTCCTCATGATGTCGTGGAAACATGACTGTGATTAGTTGAATTCGATAGTAGCCCAAGAGGAATCAAATGAGTAAAACAAGTATTATAGGTAAATATTATGTTTTTCTATCTGAATGATTGTGCATTTTGGTAAAATTTAATTCCCATCTGGTTTTGGATTTTCTTCGGAAAATTGGTGCAAGAAGCGTGGAGTTGCTAACCATTGCTCATTATTATCGCCAGTAGCACGATAACGATATTTATGAATGTTGTAAGGTGAATAAAAGCCTATGATTTGTGAATATTCCA
+
QJGJHFGHFGIKKONLSROHJJGGBA@DKJJIFDCCEGLIKJJLSJISKPMKKHNHGIHHJHHOMLJKLJHFGFILJKIKMLINLKMOKLPOJJIJRKSJIILKLHKKJSIGKKOIFDFN@>GGEILKPSLKLJFGIKIJHGJKIILIQHL@<=5332227<5:CDHIOONSJSSHKJLJSKSOLISMPSNPNSNLRMMSNSMKDEESLMSKSSSNRSQPSMOPOSQOJSKLJKJOSSJSJIHDJIHJIHMJLIHIOLQSJLPKSJIEFJINIMSSOKQKFCDCDJNNKJSNIOSSOSIMKRLSSJPKSSSHILMQQJJLLHHIHNSQKOOJSPMILNJNSJMNLJOOSOIIJLLLJSLSSSSKPSSSNIEDGGSHMJMMGSLMSJNLIRPIMMLKONPSJSLMPNSFNNMIJOKJPSMRSSPKSSSSSKOSOIQSMSQKKSSOJNMONSMHMLKSSNNLSSLIQLSOROSNKIMKJLPMSSONIMMKKMSSJKSOQQKSLLNSKLPSGJKIHLJLSSONSONLJQOMJSSKIMSPMSNJOSKJSLHNKRHSOMKOSIJSEFHHDDG<??8-;<@::IKNJLNKNHF=B4-FFGGFGDDNOHJPPSSSOKLIOLKQSKNGLJJJNMJGPLIJFIGHFMEAA@ABCGA?>>=>??95=<;<>?BAA;:;./==BEEGFBDCDDFEKFFFGIOIKSLLJHKGLGIIGGGHFF??A@?BCBA@@ACIHHGGIDEFEFFGIEB??999<<=>FKHFFEEEEIGFFGECBCAABBDDEDBBBBCEGFEEFDDBBDECEDGFGGEEECCBC@BBCFDCB?=<:9:998551/.,+)&$$%'((*)***(&$$$$$&&&%%%(())(%%%%&())**++*)*+*+/0/1155745322/))))+0/...,+)&%&%&-/1337767889<;<;5556=>??>?>>@ABA>>>>?A><86**)*&%%$$%(()+'&'')((((+,621/000479===?@>?@??A@<<;::<::;<<>>=97332111234551-*))*+;65556977664///.-)&#""#####$(((((()-345788:=?@A@BDDCDC@DGGGNJFEGHDDEDD///./555<<83334=>A>>=====<=<999:=7/.--,,-77<?>??AA@A@@;;;:;>54420010044444554433366677877655445431-))))*.--'''&')*
@208_2WVZPS_7
GGAATGTTCACAAATCATAGGCTTTTATTCACCTTAGGACATTCATAAATATCGTTATCGTGCTACTGGCGATACAAGTCTGAGCAATGGTTAGCAACTCCACGCTTCTTGCACCAATTTTCCGAAGAAAATCCAAAACCAGATGGGAATTAATTTTTACCCACAGACCTCACCCACCTTTTTCAAGGCACAATAGTTCAGAAAAAAAAAACATAATATTTACCTATAATACTTGTTTTACTCATTTCATTCCTCTTGGGCTACTATCGAATTCAACTTATCTTATAGTCATGTTTCCACGACATCATGAGGAACTAACTTATTTGGTATTACCAAGGGCTTATACAAGCTACCAATTTGTATATCTTCTTGGTTTCTTTTTATCCTTTCGAGATAACCTCTATTGCGTTAGCGATAAGTCTTTCACACTACGTCTACTTATAAACTTGCACATCAGTTGAACTGTAAGATATTATTATATCTCTACTAACTCATCCTTCTTACGGGTGAGTTTACCATAATTATAGATTTTGTAGTAATTGAATTTAATTAAATGCACCCATTTAATCATTCCTTCACAGAACTCCTTTTGAGAGCACAACTAATTCCTTGCACTGTAGATTAGACAGTCATACACAAGGCTATGTCTATAAACATTCCA
+
J>IKIKSLMNJLJNRPMJJLGGJOJJKSNLOIIMOJOOJKIGLHHIISSJQJIFGFDHGIFFHMJSNKRHHFIHHKDIKNSQSORMSKLJPLLJKLJSNPJPSSKIIHKMOKPPEIHLIKJJOIKKQSNNKONSLOIOKMPKPPOSKSOJSQNQNLSSKRJKIH?655699;;=<;>LSJMMKKDDDFH84333-----/9757;JJIJJIHIJNKJJSJPINHSHHOQJISJKPJSSSSSJSHHIHEGHHIJIQLI;;HIIKMSNGDDCCEMOHJNSMGIBCBBBHSIRIGMKOPSNRHLPOPSQOSPLJLLRSLRONNKQKMMMMSNSLOPSKGHIIH?710*)((()*./1679>CCBDEDEEDF@<<,+---+,,,/007ECAAA>CDDFNJLMMINIJOKLMLSJNKSOGMGHHHHSJHCOIKJGFIHNJGNPHIIMJLJMLIJJJKKKMLMSJLSSSSMSOSPJOQKLNSSOQMRMLMMPKHKMISMKHJSJSMSNED52,))((&&'&(/1222221338;;<=??HBCCEGFSFMCCBDDDKSISLRIIGEFGGIKLHHLF@EE>===ABCFB:>FHKHEBKG>CEFHKHKGLOLKOMKKKRJKLJLKKLLFGGGFIFFGKHKHIGJJGJINKMKIIHHFEFFCFGD<9<(((
@209_2WVZPS_7
GGAATGTTCACAAATCATAGGCTTTTATTCACCTTACAACATTCATAAATATCGTTATCGTGCTACTGGCGATACAAGTCTGAGCAATGGTTAGCAACTCCACGCTTCTTGCACCAATTTTCCGAAGAAAATCCAAAACCAGATGGGAATTAATTTTTACCCACAGACCTCACCCACCTTTTTCAAGGCACAATCATTCAGATAGAAAAAACATAATATATACCTATAATACTTGTTTTACTCATTAGATTCCTTTTGGGCTACTATCGAATTCAACTTATCTTATAGTCATGTTTCCACGACATCATGAGGAACTAACTTATATGGTATTACCAAGGGCTTATACAAGCTACCAATTTGTATATCTTCTTGGTTTCTTTTATCCTTTCGAGATAACGTCTATTTCGTTAGCGATAAGTCTTTCACACTACGTCTACTTATAAACATGCACATCAGTTGAACTGTAAGATATTATTATATCTCTACTAACTCATCCTTCTTACGGGTGACTTACCCAGTCATTATAGATTTTGTAGTAATTGTACTTAATTAAATGTATCCATTTAATCTTTCCTTCACATAACTCCATTTGAGAGCACAACTAATTCCTTGCACTGTTGATTAGACAGTGATACACAAGGCTATGTCTATAAACATTCCA
+
INSKMOKMNORHHMHSSOJJILJSSJHSIJKKKKHMSHIOJJKLJSINQPPJJOORNSHHRIKMNSJIJIIJGGFJJMSLLKKMLJLLSJLIHKPNJKSMSSNLSKIJMPSSPLSIMNLQGFLEBEKLKSLONKJLONSSJHSLJJKKPPSMIJNPRNNNJMNIJIOIKSSMSOSMJJKPSSONPMKISOLRKKNMHSNMKRSKHKLOQSLMSSNSSNMPSKSPSOKMMHMSMKMSQSQPSNNHIKMIQQSIQNOSKNSSSSONSSOKOKSSMJISNKSSSMSPQKJMLNKSGIJPSSSOKIJLSSMKMNSMSMLLLHBAAAAIHNNSNSSMSMKNQKMLOSOJKSSSPQNRKILMJNQPMLSNJOKSRSSLJJKSMSMSPJSLSJJSMSINJMPLSOPSSMSNOLOISLIQKSNGGGNJPSSPOSPMLPHIQNJJMJSMSKSJSMOJNJLPQNLSSLIMIRMLOJSJLMOJOMKSSMMSQSKPPNKJLORSNSNNQSKSLFGELKILNPSMLJMKSIJLOQLMSLMJILJSMSOSOSJIKRSNNOLJOSLSJKSMSQQKJSSKLISMKKJKLSNLKMNIJGJJMMSNMSPLSOSSMSIMKMSOJOPNLLPQSOQRPNQSLLOPIHIJJQPIISJMMMNLSJJHIGOEE@>0//,,+*)*/
@210_2WVZPS_7
GGAATGTTCACAAATCATAGGCTTTTATCCACCTTACAACATTCATAAATATCGTTATCGTGCTACTGGCGATACAAGTCTGAGCAATGGTTAGCAACTCCACGCTTCTTGCACCAATTTTCCGAAGAAAATCCAAAACCAGATGGGAAATAATTTTTACCCACAGACCTCACCCACCATTTCAAGGCACAATTATTCAGATAGAAAAACATAATATTTACCTAAAATACTTGTTTTACTCATTTGATTCCTCTTGGGCTACTATCGAATTCAACTTATCTTATAGTCATGTTTCCACGACATCAGGAGGAACTAACTTATATGGTATTACCAAGGGCTTATACAAGTTACCAATTTGTATAAGCCCTTGGTAATACCATATAAGTTAGTTCCTCCTGATGTCGTGGAAACATGACTATAAGATAAGTTGAATTCGATAGTAGCCCAAGAGGAATCAAATGAGTAAAACAAGTATTTTAGGTAAATATTATGTTTTTCTATCTGAATAATTGTGCCTTGAAATGGTGGGTGAGGTCTGTGGGTAAAAATTATTTTCCCCATCTGGTTTTGGATTTTCTTCGGAAAATTGGTGCAAGAAGCGTGGAGTTGCTAACCATTGCTCGGACTTTATCGCCAGTAGCACGATAACGATATTTATGAATGTTGTAAGGTGGATAAAAGCCTATGATTTGTTAACATTCCA
+
CDDJJOSSPLSKJQMLSRIHGJOKHHHSJKKIMIJKHMJJIGOLKJIPSOMNOKIKFSILHJJKQMIMPSMIFIISSROMINKSOSSQOKSSSLQSQHMSHOJLHJJRJPSSPSKSSJOS@<MIHGSOSKQJSKIJSJLIIISGA<A=SKKHHJHGAA>@AEBE@=;9966<<??@GOKILJKOROLSMSLJMQFDEFDGGNGEHFSOMMOLIOJONSQSOIJNKHLJLJPSKQSOSSKIA@A@=?C@955547723BDHGGGJSHCCDDEIIJJMSKSMNLPMQLLKLNJLJLRSMMLSMKKHEEEJDC@;873338@BDEGGJFHKNLJSEGKLJMMSNOMJNS>HB66GHHIEGKIJIFHEGE>=A7777EFDIEFFKHHFFDECCFB??@?@@>>@>>:7666688899;<=???>>>==<;876665550)))))+*(()*+07;<=>?>>@BBEFGILGGGJIECEECB;=HDECBCFGGEBA?>@BCDEI?=<;<?@?AEAA>>=>>A77777EHKIIE>>=::@@@B>=<<;?>4BACCDDCBBDC7151/)2:;:;=BCC@@=><AD>@A==?>>?B??88898:976421/0/+))'&%%'()*/0133395///144.,-0022001+***)'((())&%%%'))()*+-336555578:;<>?@@DDBBDDCBA<:<<<;9622389979:
@211_2WVZPS_7
GGAATGTTCACAAATCATAGGCTTTTATTCACCTTACAACATTCATAAATATCGTTATCGTGCTACTGGCGATACAAGTCTGAGCAATGGTAAGCAACTCCACGCTTCTTGCACCAATTTTCCGAAGAAAATCCAAAACCAGATGGGAATTAATTTTTACCCACAGACCTCACCCACCTTTTTCAAGGCACAATCATTCAGATAGAAAAACATAATATTTACCTATAATACTTGTTTTACTCATTTGATTTCTCTTGGGCTACTATCGAATTCAACTTATTTAATAGTCATGTTTCCACGACATCATGAGGAACTAACTTATTTGGTATTACCAAGGGCTTATACAAGTTACCAATTTGTATATCTTCTTGGTCTCTTTTATCCATTCGAGATAACGTCTATTGCGTTAGCGATAAGTCTTTCACACTATGTCTACTTATAAACTTGCACATCAGTTGAACTGTAAGATATTATTATATCTCTACTAACTCATCCTTCTTACGGGTGACTTACCCAGTCATTATAGATTTTGTAGTAATTGTACTTAATTAAATGTATCCATTTAATCTTTCCTTCACATAACTCCTTTTGAGAGCACAACTAATTCCTTGCACTGTTGATTAGACAGTCATACACAAGGCTATGTCTATAAACATTCCA
+
DDHJNSMMQMOORMIIIICDCJSOKJQQSKSSQSKIJKHMNSPOLSSSPLSJLLSIHLMOLQSPJNQQRJMPMMMMMJLMSRMRSMSPLKJRDCBBBBJSNKKNRSMIJNSJMPSSSMNSIMMQSNMSOSRNPSRKMSSMPLSLNPSMSOLPPMMNSSLJPQHKSKLSFKBDDJIGIFHBAPFEMJLKLRSSJLLMMISSJJQLMSKPJRSSSOMLRSSSSSSNSOOPSLMSOONPSLLSRMKKSOJNSKLEKKJJQSSLSNPRSOSJKKSNIMMOLPOSNOMSLLOPKINGJKSPSLPMMIIKSJSORMMSNOSOSSMQJSJPONOOHSMSNQSLONJSSNJOMLMOMSLSNSSSJMSSMRSOLLSSKQQLSKLLKIJJNNKL=;;54777QOSSKSSJOLJJJNSJOQNKDFFHLOMSSOLOINJJJIRMSSLJKNLSSNQOOSNONSSSNKMSQMSMSISMFNMSKNNLHHJLSOIISPPKLHJSIOBBAGJGI?;:44BFGSQNONILRQLJMINPQSMNJIJKISPPMLMSJLSNOSSSSSMKKNJSSNKPJKLFFJH?=?@=>>=;:=?((ABLHMSMKSMOLLNSINNNLHNISSKOJMKPSSMPLORKSJSMKRLKMKLFIKMSLSOKJJMIKLHLKHGJIGEGFJGLHIMG
@212_2WVZPS_7
GGAATGTTTATAGACATAGCCTTGTGTATGACTGTCTAATCAACAGTGCAAGGAATTAGTTGTGCTCTCAAAAGGAGTTATGTGAAGGATAGATTAAATGGATACATTTAATTAAGTACAATTACTACAAAATCTATAATGACTGGGTAAGTCACCCGTAAGAAGGATGAGTTAGTAGAGATATAATAATATCTTACAGTTCAACTGATGTGCAAGTTTATAAGTAGACGTAGTGTAAAAGACTTATCGCTAACGCAATAGACGTTATCTCGAATGGATAAAAGAAACAAGAAGATATACAAATTGGTACCTTGTATAAGCCCTTGGTAATACCAAATAAGTTAGTTCCTCATGATGTCGTGGAAACATGACTATAAGATAAGTTGAATTCGATAGTAGCCCAAGAGGAATCATATGAGTAAAACAAGTATTATAGGTAAATATTATGTTTTTCTATCTGAATGATTGTGCCTTGAAAAAGGTGGGTGAGGTCTGTGGGTAAAAATTAATTCCCATCTGGTTTTGGATTTTCTTCGGAAAATTGGTGCAAGAAGCGTAGAGTTGCTAACCATTGCTCAGACTTGTATCGCCAGTAGCACGATAACGATATTTATGAATGTTGTAAGGTGAATAAAAGCCTATGATTTA
+
MHQMSJSSSPLKMJHONNKPJJNNSSOSSJSSLOSMMIKKKKLSJKSSSKNRKRSHKKFSISSSSOLSGCB?FEJSRSOJQMJOSSQPKSSSSJRSSSLKSHSSLLIRMPSSNHLGGFIHONOSMLNLLMJMNNSMSMJIMGHIDDDSJGLIJKJSHFIHFLIKRKSSHHINGBBAAA<969FEEFIILSSSFFFFFJHDG@?@??CGGLKHKKHJPSSSJOJMSNKKLIKIPJIJILIPPOJJOHLGIIJFKJNRLKJSKQSLQQHKOSEIKMNJKNLDKJHFBCE@BCHHLSOMSSMRIOSJMINKSJKOOLIMLRSQSSLSLMMSLQGJRJIJSSSNNSHJQSPLPIMLIOJJKKHGHSHJIISSJGHGFGGJIBEF445GG????@IFEJHGJGFFHKHLNSSMMSONSIIJMMJNJMILMLJGOGGIHMKKJJKJMJJSIPKJLLNSSKNHHJHGOJMKIJIMRNKKJHGEKNMSNJIHNPJIIMJKIINSBAAA>A@KQNLSSFJ))3)+IGHGGPSSJSNKJSNNJHCDDSJKOLJIKHI@>><;:99<DDHKPSSMJRJLHIFKKIMIJHJHGIHGGHHJIFFEFGGFJFFCCCBFEFEEFJSKKIMKGIHJJGLIHEGEEFGEEGLLKJJGEFFIIKOK
@213_2WVZPS_7
GGAATGTTCACAAATCATAGGCTTTTATTCACCTTATAACATTCATAAATATGATTATCGTGCTACTGGCGATACAAGTCTGAGCAATGGTTAGCAACTCCACGCTTCTTGCACCAATTTTCTGAAGAAAATCCAAAACCAGATGGGAAATTAATTTTTACCCACAGACCTCACCCACCTTTTTCAAGGCACAATCATTCAGATAGAAAAACATAATATTTACCTATAATACTTGTTTTACTCATTTGATTCCTCTTGGGCTACTATCGAATTCAACTTATCTTAAAGTCATGTTTCCACGACATCAAGAGGAACTAACTTATTTGGTATTACCAAGGGCTTATACAAGTTACCAATTTGTATATCTTCTTGGTTTCTTTTATCCTCTCGAGATAACGTCTATTGCGTTAGCGATAAGTCTTTCACACTACGTCTACTTATAAACTTGCACATCAGTTGAACTGTAAGATATTATTATATCTCTACTAACTCATCCTTCTTACGGGTGACTTACCCAGTCATTATAGATTTTGTAGTAATTGTACTTAATTAAATGTATCCATTTAATCTTTCCTTCACATAACTCCTTTTGAGAGCACAACTAATTCCTTGCACTGTTGATTAGACAGTCATACACAAGGCTATGTCTATAAACATTCCA
+
SFSMKJLSJQJLLJSKNNHIIGILJJLJMSJSNONHLFIHNJKNKSMKLSMSSSJSLMJHFINKNMPMNSIKOKISLJKJNMRLNKNORLMKSOKPJSLLNNOSIGSLQNLMLNMKNSKSOLPSJHGJLSRLNMMSSMKLINSOKGKLSRPPKINIKMREJLIHSC><::;9>@JJLJMLLHSLONMSSPKHNSSSJLIKJONSLOSJNSNPNMCBBBCIMLJSLKSMNJLSMISSSJJIKHDFGOSHJSLJLSJKJ<<SSOLLJOOKDPHJMECCCBC>>>>>>>?KSPJGJMSPSOKSIMKIKPOSMSJKMJOSRGNNSSMNLMONONOLQOPJHJJJJMPKKKSNRNMHIIMSCCDCCSLLLNKJNIKGEHGIGE@;<:=JLSKKLIRLPSLHNJSMIJIFHFFF<OSSRHLLKSOPSSPRHSMSIKNMJLSJSQPMNSJMOMOIMHLNPKLMNSSSKOSAF)))??8=?009:::HHJHEGIJOHISJJSSSSLOKJJSIHJGLLIKMPNJKLMJNJSSLNKLIIJMSNSMKSKNLOLHPSLSSIMJNSSHIPKISLSPLNFHNJQGKEE/0CEFKKJIOPIKLMSMQSLNJSNLSMSLLSKSKRJOMSNSQIMOMNSRLNIIGMJJLMLOPHHFIGGHJHISFCBBBHHEGGLHHI
@214_2WVZPS_7
GGAATGTTTATAGACATAGCCTTGTGTATGACTGTCTAATCAACAGTGCAAGGAATTAGTTGTGCTCTCAAAAGGAGTTATGTGAAGGAAAGATTAAATGGATACATTTAATTAAGTACAATTACTACAAAATCTATAATGACTGGGTAAGTCACCCGTAGAGAAGGATGAGTTAGTAGAGATATAATAATATCTTACAGTTCAACTGATGTGCAAGTTTATAAGTAGTCGTAGTGTGAAAGACTTATCGCTAACGCAATAGACGTTATCTCGAAAGGATAAAAGAAACCAAGAAGATATACAAATTGGTAAATTGTATAAGCCCTTCGTAATACCAAATAAGTTAGTTCCTCATGATGTCGTGGAAACATAGCTATAAGATAAGTTGAATTCGATAGTAGCCCAAGAGGAATCAAATGAGTAAAACAAGTATTATAGGTAAATATTATGTTTTTCTATCTGAATGATTGTGCCTTGAAAAAGGTGGGTGAGGTCTGTGGGTAAAAATTAATTCCCATCTGGTTTTGGATTTTCTTTGGAAAATTGGTGCAAGAAGCGTGGAGTTGCTAACCATTGCTCAGACTTGTATCGCCAGTAGCACGATAACGATATTTATGAATGTTGTAAGGTGAATAAAAGCCTATGATTTGTGAACATTCCA
+
444CFBBCBAEABCEEIKKKQJKKKMOJOSSISKSLJIHJJMSKSRJKJMSMKMKKOJSSMONQMSPQJSSIJSSLKMSMIMIIEHB?EIJNSNOJSPLMSMSISIJSLMSSKLMPSNOSKMLSNIHGGHLJRLNKJIJSGGFFCDEEGFEED6643(+*(''''+,,+)))))117787758AGECEINKJIJHGLSISKJPKHJROSSLKSJLKLSSLMIGHFGFKJEEJGDIFHHNOI>@=<<<<@DEHHMIIIJKNNLLLHQJKS?????OKJOJHEAA@BJCBA@@>AGQJMSRMJMMSKGHMISKJISSNMLJHA??EFC=((((+AACIFEPJPHGSMIKKSJKKSONMMJPSMHSKSKSKLKK******;GFJSFDA;;;::>>3'''''*,,,-..2@CDEEMKIMMNLIKFSJGONSSDMJKLNHHDDDCDNNSNSQPHKHHLSPQHIILQMLIILSRQLSISLJJFFPRSPKKKFGFDFKMGFGIHIHGHHGFGSNMKGIAG22823NSMNPLIHDEDFD@IHFGA<=PRLRLONIJHGFGKIHFDDFGFMRJMOSJJJHGHJSKLJHSJOLGMSLKJJFGFFGFPHHGFBAAABDBBBCHLHLOHJGJIPHJHGGFEHGFFFFFJKIEFECFDEIIIKJGGGGEFB;:5
@215_2WVZPS_7
GGAATGTTCACAAATCATAGGCTTTTATTCACCTTACAACATTCATAAATATCGTTATCGTGCTACTGGCGATACAAGTCTGAGCAATGGTTAGCAACTCCACGCTTCTTGCACCAATTTTCCGAAGAAAATCCAAAACCAGATGGGAATTAATTTTTACCCACAGACCTCACCCACCTTTTTCAAGGCACAATCATTCAGATAGAAAAACATAATATTTACCTAAAATACTTGTTTTACTCAATTGATTGTGCCTTGAAAAAGGTGGGTGAGGTCTGTGGGTGAATTCCCATCTGGTTTTGGATTTTCTTCGGAAAATTCGTGCAAGAAGCGTGGAGTTGTCACCCATTTCTCAGACTTGTATCGCCAGTAGCACGATAACAATATTTATGAATGTTGTAAGGTGAATAAAAGCCTATGATTTGTGAACATTCCA
+
CIEKHKLMLIJKIOOKNMISJKGSSSNSNOLSSSLKNIJMMSPOMKKONHQLOKKNLLJHGHMLHHGGGLFINISMIKLFJBIJLSNISIJJIMOJSIKLSJKKHMKLNLSQKHGPNSKSPPSMKSRKSMPOMHKPSIMJMSLLJLLKLJISLNGFOSJOSLJMKNKIMMIISNOIMOKHISLLPKMOSMIOMKJKNLOSSLPNLKLILLKMSPSSMKKLLSKGDFFHIGAELDD?<41+((()88??A>664447787;=AJJJC>=;98=>==:986-*(%$$$()*+,-.23357<=;.*))**,)..*,---230/+****,110/.----../.-)''''(((),+''''25669;=;;;88999DDDCD@;;;:9;21000221139>??<<<<<CCEFEDFEDGNGGMIHA>630/0008::==>>;;;
@216_2WVZPS_7
GGAATGTTCACAAATCATAGGCTTTTATTCACCTTACAACATTCATAAATATCGTTATCGTGCTACTGGCGATACAAGTCTGAGCAATGGTTAGCAACTCCACGCTTCTTGCACCAATTTTCCGAAGAAAATCCAAAACCAGATGGGAATTAATTTTTACCCACAGACCTCACCCACCTTTTTCAAGGCATAATCATCCAGATAGAAAAACATAATATTTACCTATAATACCTGTTTTACTCATTTGATGCCTCTTGGGCTACTATCGAATTCAACTTATCTTATAGTCATGTTTCCACGACATCAAGAGGAACTAACTTATTTGGTATTACCAAGGGCTTATACAAGATACCATTTTGTATATCTTCTTGGTTTTTTTTATCCTTTCGAGATAACGTCTATTGCGTTAGCGATAAGTCTTTCACACTACGTCTACTTATAAACTTGCACATCAGTTGAACTGTAAGATATTATTATATCTCTACTAACTCATCCTTCTTACGGGTGACTTACCCAGTCATTATAGATTTTGTAGTAATTGTACTTAATTAAATGTATCCATTTAATTAAGTACAATTATTACAAAAACTATAATAACTAGTAGTCACCCGTAAGAAGGATGAGTTAGTAGAGATATAATAATATCTTAAGTTCAACTGATGTGCAAGTTTATAAGTAGACGTAGTGTGAAAGACTTATCGCTAACGCAATAGACGTTTATCTCGAAAGGATAAAAAAACCAAGAAGATATACAAAATGGTATCTTGTATAAGCCCTTGGTAATCCAAATAAGTTAGTTCCTCTTGATGTCGTGGAAACATGACTATAAGATAAGTTGAATTCGATAGTAGCCCAAGAGGCATCAAATAAGTAAACAAGTATTATAGGTAAATATTATGTTTTTCTATCTGGATGATTATGCCTTGAAAAAGGTGGGTGAGGTCTGTGGGTAAAAATTAATTCCCATCTGGTTTTGGATTTTCTTCGGAAAATTGGTGCTACGTTGAGGTGCTTGACCCATTCTCAGACTTGTATCGCCAGTAGCACGATAACGATATTTATGAATGTTGTAAGGTGAATAAAAGCCTATGATTTGTGAACATTCCA
+
DDDGJJHIHGKHHISMMMMLHMIOGIFKILLSNNSKSKKHSSSJJNSSLSLSLHMMQMLGSJKKMPKJJIFKSIIKJJIHKHHLSMOSNNSISJLOCHEESGHSIMLSSSLSSIIJHQM@KQLEGHISMMRSNOJQJNNJKSKSJSJNNLLPIHIRSSED<F*HKHFHHFIOSSQIJPSLKSLSFGFKSPPSNIOLMSLNLSSLPKSMPPQMSSKLMKLLNJNKJSBA@8/-,,,7@A=EFA@@@A@@SHSGHFHMIKSHKCABABBEFDGHSSOMLSSMMSSRNMSSRKPISPRMSMMSSKNJQSQSSSJSNSLSSJIPNQSQQOJLRSKKSSNPSJORMSOSNSSLNKKRLKJLNSPRNQJGLISNHBA@AIHNMSSRKOKSIKKLKKSLJSMNJKSSNSLSNHKMJJIIHISEDC><=9.?BDIHIFLPLQKSKKRSKJSIIIHPJOLKKKKQSIIHGJILJNMNPLSKJSNSSILKJILKIMIMKJMKHQONNSPSSRSSSJNMHJHCDKJJSNIKJPIPGMHJSSSOHEFFGGNMPLKJIHFIJIIHIHGGGJKIDDLJOJSPKLFKHFGIGE?)((()8862&&&&)-.+*'&%%$$#$$$&''')**+,,--10//...//5699<=<<=:7655555654.)((*/0234578;<=>>??@>AAA@????AAC??<98765442)(((((*,225789:;7775687643/())'&%%&&%%&&&'()()**+++-.00123569:<>AA?>==?ADEE@=43311101.,+)((((*++*(*+(()2359>?@ABDCBCDEB?????@AABBBBBBAAABEHHIIMGGB?=<<310016@@=>>><<=;::9652---+)'&&((*&)*+.3345689999;<<<==>?ABCFHH>=:;;BCBCEHFMH=@BA;;;6477?@=>==BCBCGGDIEFGHDDDCABDFKHFCBBBAA?=>>@CCCGGHEGEECDD@BBAADFEFCC?6432/('&%&'&%&&'''*+&%%&&%%&&&'(*/279<=?@?===>?FBCCB@;;;<=DA@@?@?=7BCA@@@ABA@==??A99999BDEEDBDA@7677899999;777662
@217_2WVZPS_7
GGAATGTTTATAGACATAGCCTTGTGTATGACTGTCTAATCAACAGTGCAAGGAATTAGTTGTGCTCTCAAAAGGAGTTATGTGAAGGAAAGATTAAATGGATACATTTAATTAAGTACAATTACTACAAAATCTATAATGACTGGGTAAGTCACCCGTAAGAAGGATGAGTTAGTAGAGATATAATAATATCTTACAGTTCAACTGATGTGCAAGTTTATAAGTAGACGTAGTGTGAAAGACTTATCGCTAACGCAATAGACGTTATCTCGAAAGGATAAAAGAAACCAAGAAGATATACAAATTGGTAACTTGTATAAGCCCTTGGTAATACCATATAAGTTAGTTCCTCATGATGTCGTGGAAACATGACTATAAGATAAGTTGAATTCGATAGTAGCCCAAGAGGAATCAAATGAGTAAAACAAGTATTATAGGTAAATATTATGTTTTTCTATCTGAATGATTGTGCCTTGAAAAAGGTGGGTGAGGTCTGTGGGTAAAAATTATTTCCCATCTGGTTTTGGATTTTCTTCGGAAAATTGGTGCAAGAAGCGTGGAGTTGCTAACCATTGCTCAGACTTGTATCGCCAGTAGCACGATAACGATATTTATGAATGTTGTAAGGTGAATAAAAGCCTATGATTTGTGAACATTCCA
+
HMKLRSPORSRSNOLLLQPMPSSKSLMLOSOMOJI?>>>?IIFGHGNIIGKJISLSPNHPKPMQQSPOKJMNSPMKKNJMPNSMMSGJGNNNMLPIIKIORQMJSMKGLSOPJNSKLJSQSSSNHHMSMHOSSMMKLKPJMSKLJQNLNIKSOSKMPGMB?BCGHIKKGLGHJMMJMLRKSIOSIHJMLQKOLKKLNQMMKPNSNQPOOPSSSSJPLSSMSLNMSMJMOJKISILLRMSSLJGNHGJHIHGIIMKJGJILSKHILLNSNQMSJOJLKJQSSOIECHSGFQHSSSKOOOKPSOLKOISHQMSOSSNKNKLRNLOJOMLKSJSKPPJJLPKSSSSSKKSQNSSKNKPJROOIFHFESKJRKSGHNKNMKJJLJLKKSSJSSPODDCDDEDCEHSKJCCCMKMMOIKMRQLIPKKPKSNMOKIJIISIKKIIKOLSLLNLNNKJRSSPSSIKKJSOSNSOIPPNSPKMGCMSMOPSQNKLKJJFBQLHOJFHHHDEEHMNIJMJSHNIFENSOIQSIKJMSMISKPKMHHGJCBBBDEFGFB?==@CHFFJIINOIJSIHHJGKSSSSNIMSLSJROOMLIJGJLHJSKSLPKJHHHIJKFIEGN?4Q44445KJJLKSHJKHHPMKHSLKKJHMMOKFKSSLHECEHHO=<>
@218_2WVZPS_7
GGAATGTTTATAGACATAGCCTTGTGTATGACTGTATAATCAACAGTGCAAGGAATTAGTTGTGCTCTCAAAAGGAGTTATGTGAAGGAAAGATTAAATGGATACATTTAATTAAGTACAATTACTACAAAATCTATAATGACTGGGTAAGTCACCCGTAAGAAGGATGAGTTAGTAGAGATATAATAATATCTTACAGTTCAACTGATGTGCAAGTTTATAAGTAGACGTAGTGTGAAAGACTTATCGCTAACGCAATAGACGTTATCTCGAATGGATAAAAGAAACCAAGAAGATATACAAATTGGTAACTTGTATAAGCCCTTGGTAATACCAAATAAGTTAGTTCCTCATGATGTCGTGGAAACATGACTATAAGATAAGTTGAATTCGATAGTAGCCCAAGAGGAATCAAATGAGTAAAACAAGTATTATAGGTAAATATTATGTTTTTCTATCTGAATGATTGTGCCTTGAAAAAGGTGGGTGAGGTCTGTGGATAAAAATTAATTTCCATCTGGTTTTGGATTTTCTTCGGAAAATTGGTGCAAGAAGCGTGGAGTTGCTAACCATTGCTCAGCCTTGTATCGCCAGTAGCCCGATAACGATATTTATGAATGTTGTAAGGTGAATAAAAGCCTATGATTTGTGAACATTCCA
+
8FISSMJRIGISLSPIJNKNMJMSSMSSMSJNJSRQRMMLKOSNONOOKOHSSMSMSKSMRPOOSHGA==DNSNSMKRIIJGGNKOLNBEGEDEC?<:67SOKKOSSSRMQSMKNMGJKLLSMSOJNKJSHMOSSQJNQJKSQINOIMQOIHKLJNGEGADLMLNLKRIKKMLNSPLSPLLSSRSKSOPRPSNLSMSNINPMSJMNLSSNIQJKHKSSMKKOKKSMJJLKSMLHOMPNSOSRSSKKOISLHIGFIFCCD<;;;;;@76650//12???>>S@LH=<<:9:6;@HGHIDCEM?=:45JDJHKLLSSSOMLISPILLKMKKISKSMOJIJNOSLMJPQNNRSOQMNOMJLSJPNOGSSSLSKECCHJIJOSJGJIIRJMSMKJNMLJHGSLKSSLMLOSSMNMOLOLPLKMOIMRSSSNMMLJHONNKNHJIJSPNSPRHKIJKSPOSNSPJJRKKMSSIMSJINNSGBSNSMRPNNSSLPKSMSJOOMIIJLHNKPOQSSFFD55A44HNISGFIE>@AEQJLDAA??FFCA?@9555CDFDHRIFDDDEFHHKKSQRSKHOSIGIHHNSKNHLONHKIDDCDDGHHFEIEEGFHGHHHOC11111=<<==MSKLGHFFHIGIKHKHJKIHKFIFFHMIJKLIKJIGHHJE
@219_2WVZPS_7
GGAATGTTTATAGACATAGCCTTGTGTATGACTGTCTAATCAACAGTGCAAGGAATTAGTTGTGCTCTCAAAAGGAGTTATGTGAAGGAAAGATTAAATGGATACATTTAATTAAGTACAATTATTACAAAATCTATAATGACTGGGTAACATCACCATTAAGAAGGATAAATTAGTAGAGATATAATAATATCTTACAGTTCAACTGATGTGCAAGTTTATAAGTAGACGTAGTGTGAAAGACTTATCGCTAACGCAATAGACATTATCTCGAAAGGATAAAAGAAACCAAGAAGATATACAAATTGGTAACTTGTATAAGCCCTTGGTAATACCTAATAAGTTAGTTCCTCATGATGTCGTGGAAACATGACTATAAGATAAGTTGAATTCGATAGTAGCCCAAGAGGAATCAAATGAGTAAAACAAGTATTATAGGTAAATATTATGTTTTTCTATCTGAATGATTGTGCCTTGAAAAAGGTGGGTGAGGTCTGTGGGTAAAAATTAATTCCCATCTGGTTTTGGATTTTCTCGGAAAATTGGTGCAAGAAGCGTGGAGTTGCTAACCATTGCTCAGACTTGTATCGCCAGTAGCACGATAACGATATTTATGAATGTTGTAAGGTGAATAAAAGCCTATGATTTGTGAACATTCCA
+
IRKKHIJHHGJJJLNIKMOKLKIJHOLKSJJJSJJNIHGHEGFHFKLIRIKNKOKSQOPIMJSLSSPSKIQJPLJNJIIJLSLKMJHIFJPMSNJLIIFNMFFHIIHMNLJSRHIKHEDBABBA(((((ED@LIHLKFFF77771100+('&&&'(2'&'&&(+*))*+)))'(('(&&&'/DIFFHFGHGGEBA?::6655112226BFIIIJGHHHLSHJHGGGISOOKJKJHSKNNOSNNSSJSLKHFFGGGMIHKIIKFNKJJMPNSIIJMMPKPPINSSLLSLKJSILSNIPQRSJNPJOMLSSLMLLPKQKSNKSSMNLSMKMOINJHLOKEGHKSLSSJLNLNIIJMILNNSSRNKHNMPSOSLMFDDEFLKIHMOIIGHHIINLJFGJHPKLIMGJJJNKLSRSSKKSLSPLMMJJSLSLJDMMLSLJLKIOLILLLJNMMPKMLLLSNLHIMJJQNSJJJKSKJKIJHGSSJNMSPIJJSRMHKMFEDDCHJCGQILIJHECC@77=79DEGBAGHF321---(,-'''ACHHMJGDDDEFHGGHFDDCEEIHHKSNGLFHJKHLHGIIJHHGGHJSOIGECDDEGGGHGFCCCBDDDDFFJKNJSCCCCBMKIHHGGEFEFJKIHIPKIIGFFFGHLMLLIMJGFHGHH=
@220_2WVZPS_7
GGAATGTTCACAAATCATAGGCTTTTATTCACCTTACAACATTCATAAATATCGTTATCGTGCTACTGGCGATACAAGTCTGAGCAATGGTTAGCAACTCCACGCTTCTTGCACCAATTTTCTGAAGAAAATCCAAAACCAGATGGGAATTAATTTTTACCCACAGACCTCACCCACCTTTTACAAGGCACAATCATTCAGATAGAAAAACATAATATTTACCTATAATACTTGTTTTACTCATTAGATTCCTCTTGGGCTACTATCGAATTCAACTTAACTTATAGTCATGTTTCCACGACATCATGAGGAACTAACTTATTTGGTATTACCAAGGGCTTATACAAGTTACCAATTTGTATATCTTCTTGGTTTCTTTTATCCTTTCGAGATAACGTCTATTGCGTTAGCGATAAGTCTTTCACACTACGTCTACTTATAAACGTGCACATCAGTTGAACTGTAAGATATTATTATATCTCTACTAACTCATCCTTTCTTACGGGTGACTTACCCAGTCAATATAGATTTTGTAGTAATTGTACTTAATTAAATGTATCCATTTAATCTTTCCTTCACATAACTCCTTTTGAGAGCACAACTAATTCCTTGCACTGTAGATTAGACAGTCATACACAAGGCTATGTCTATAAACATTCCA
+
HJKSPNNOKIOMKSJRSSQIILSOJJGHSOSPKSIHJHHPIQKJSLNHIRNLLKINIOJGIFFJINILMKJIJKLILESMIMMQLILJOSLSKJPKMMRKSOKSKSOPSSSKMKIFGNNCNNLMSNLSSQMQONLJIKJNKLNNSJQSSLHRSQNQSSQFISMJLILOKRSLSJKKJKSLSSKSNLSKOKSKNLLLSKHJJMMLLJHNSROLNNOJJSSKLPKSNOONJRMNSNOMNNNGGKJISMNHSKLLJNSJ;;SMSISIJKMJFHMORKSHSQMSMPNJHJHKJNNLLSSLLNKJGIJKKPMORLLONSJNQNMSSAAAABSSOMKSLLOSPJSOSKKLIOSKOLGFOSINKSJSMOISMJSOJSJHJIMLHHJOGIISSOKKMSSJNKLKNLOSKSNOMLSMOMSKFFBBABBFLLIKJNSOKB;<<<I<<<<<LJNKIJJOMMSKSSSIOSSRPLMIKKJJIKSRSSJMJMLNSJHKKMMKNKGIH<<<<LDEHGFHJHLISHHHFENLLSMLPLKIPKJSIKMSQSQJJHIMSLHNJLGJJSMKJQINJOSGFDCDIHLFFHGDDEBA?<=>IIGKPJOIIMIFOLSFEFFGHIIGPMNKILLIIJMQKJJKJHHFIGEEGHHHFHLIGIKGFHGEIIJHEEFEKJHHGJGLI
@221_2WVZPS_7
GGAATGTTCACAAATCATAGGCTTTTATTCACCTTACAACATTCATAAATATCGTTATCGTGCTACTGGCGATACAAGTCTGAGCAATGGTTAGCAACTCCACGCTTCTTGCACCAATTTTCCGAAGAAAATCCAAAACCAGATGGGAATTAATTTTTTACCCACAGACCTCACCCACCTTTTTCAAGGCACAATCATTCAGATAGAAAAACATAATATTTACCTATAATACTTGTTTTACTCATCTGATTCCTCTTGGGCTACTATCGAATTCAACTTATCTTATAGTCATGTTTCCACAGACATCATCAGGAACTAACTTATTTGGTACTACCAAGGGCTTATACAAGTTACCAATTTGTATATCTTCTTGGTTTCTTTATCCTTTCGAGATAACGTCTATTGCGTTAGCGATAAGTCTTTCACACTACGTCTACTTATAAACTTGCACATCAGTTGAACTGTAAGATATTATTATATCTCTACTAACTCATCCTTCTTACGGGTGACATACCCAGTCATTATAGATTTTTGTAGTAATTGTACTTAATTTGATGTTTCTCCATTAATCTTTCCTTCACATAACTCCTTTGAGAGCACAACAAATTCCTTGCACTGTAGATTAGACAGTCATACACAAGGCTATGTAT
+
=<<<=>@EAAABGKEGHGHHHHIFSHHMNNSKKKLJLKKHMJMMJSMJNNOSMKLMIMJJFHLKMGHLLPJIOHNIFFEDIGFDFCBCEEMMMOKIFIHBC=>?88500233CIDIFGDSBALCEGHJSNQSJSJJSJRLHIJKHLHLSIKQSSMJSSSSSSKBMOKJJOSMIGNIFFSOLBSJJIIHMSMSQSKJJNMRNQSSMNJKPSPKLOMLSQSLKMOOOLSOMISNKSSKPSJJJHEBB?>78(((..--.22;?@A@>==>CACACLHKSHJFGFEFGE@@@;<<<<<@:9-,*)(,,-0//.0011:EMKJHLIK33323LHHECB@88<HMSSSMJJKKRHSSKPPSJSLPEEHGCC552112,***0(//0,=ACEGIGFGFGNPLQNLMHJLKIQFSSA@A==>=<=??@;@;HSSSHNSKMKSKOMLJKKOOQNJSPMOSSSOKKRLSQPSMIJKKOSLGO?>?>>==@CADEOKMJOSSSONPLLOSLJIFFEFISNJRMSKMFFCDBBLLHGEBDFEEEGICBCA?>B&&&&&+*+:=0)))))))(())')-)*.(((''0010028889;HGEBD<)?@@AFBAAFGLSKSMMMMRIJHKIIHIFGFHEFEDEFHGEEDCJHFKHEBFDA<9+*
@222_2WVZPS_7
GGAATGTTTATAGACATAGCCTTGTGTATGACTGTCTAATCAACAGTGCAAGGAATTAGTTGTGCTCTCAAAAGGAGTTATGTGAAGGAAAGATTAAATGGATACATTTAATTAAGTACAATTACTACAAAATCTATAATGACTGGGTAAGTCACCCGTAAGAAGGATGAGTTAGTAGAGATATAATAATATCTTACAGTTCAACTGATGTGCAAGTTTATAAGTAGACGTAATGTGAAAGACTTATCGCTAACGCAATAGACGCTATCTCGAAAGGATAAAAGAAACCAAGAAGATATACAAATCGGTAACTTGTATAAGCCCTTGGTAATACCATATAAGTTAGTTCCTCATGATGTCGTGGAAACATGACTATAAGATAAGTTGAATTCGATAGTAGCCCAAAAGGAATCAAATGAGTAAAAAAGTATTATAGGTAAATATTATGTTTTTCTATCTGAATGATTGTGCCTTGTAAAAGGTGGGTGAGGTCTGTGGGTAAAAAAATTAATTCCCATCTGGTTTTGGATTTTCTTCGGAAAATTGGTGCAAGAAGCGTGGAGTTGCTAACCATTGCTCAGACTTGTATCGCCAGTAGCACGATAACGATATTTATGAATGTTGTAAGGTAAATAAAAGCCTATGATTTGTGAACATTCCA
+
SIGLPQRMOJRPHKIKLMLNPNKMQOLOQKLKJOMQJOIJSJJOKKILKSSKOJKKSMLHNKSJMSOJLHHJNSSNLNMNSSSMQSLLENLMMSNLSOLMLKNKHJIMKHSSJAGDAABCPSKKIGMMKKONMPQSLMSSOMLE@@@SEHDFGLGLJ?LDGLKKJJKJJSJLLJMQJNMOSLSPKQIKQOSJJKLLLNKJJKNMJMMKNOKMIIIIKPJMSKGGIJMOMHKGGJILNJHONIEDFDEOMJKJJJGHIGIJRLKKNHHSLSSQSMOKLOJMSSSLOSNFHNMQRJQSJLMIOLOLSMNFGHGIKOKSKSOJMSSJKRIILKOSKHMKGJLSROKPKISSOSMJQKLLKQJLJNJLKKSSLOJRISIJLLLHHJGGGKMKMMOKRLMHJSIGOJLCJJSRCGILHFLKLIKJMGE?DSSMRPSIKIMMMKIONLLJLNSMLJQNSMSLLKLKNKSKLMKNLKSLJSJILSHSKOMLLQQKNSRSLSLL;;;;<>>=CSOJQSKSSHGICFLSQSHSMLOKSOMSMJRQIILSSKONPJHF<;;9:CIGEFHSHKLKHMLSSKNLLLNKKPNNJKNNOLKPKSOOKSSPIRJKHLGFIIIGKLGNMOLOHLHSISSJNOSNMMKJSNSNLOLLMKGGGHPKJSLMKMNQSS100
@223_2WVZPS_7
GGAATGTTCACAAATCATAGGCTTTTATTTACCTTACAACAGCATAAATATCGTTATCGTGCTACTGGCGATACAAGTCTGAGCAATGGTTAGCAACTCCACGCTTCTTGCACCATTTCCGAAGAAAATCCAAAACCAGATGGGAATTAATTTTTATCCACAGACCTCACCCACCTTTTTCAAGGCACAATCATTCAGATAGAAAAACATAATATTTACCTATAATACTTGTATTACTCATTTGATTCCTCTTGGGCTACTATCGAATTCAACTTATCTTAAAGTCATGTTTCCACGACATCATGAGGAACTAACTTATTTGGTATTACCAAGGGCTTATACAAGTAACCAATTTGTATTTCTTCTTGGTTTCTTTTATCCTTACGAGATAACGTCTATTGCGTTAGCGATAAGTCTTTCACACTACGTCTACTTATAAACTTGCACATCAGTTGAACTGTAAGATATTATTATATCTCTACTAACTCATCCTTCTTACGGGTGACTTACCCAGTCATTATAGATTTTGTAGTAATTGTACTTATTTAAATGTATCCATTTAATCTTTCCTTCACATAACTCCATTTTGAGAGCACAACTAATTCCTTGCACTGTTGATTAGACAGTGCAAGAAATAAGTTGTGCTCTCAAATGGAGTTATGTGAAGGAAAGATTAAATTGATACATTTAAATAAGTACAATTACTACAAAATCTATAATGACTGGGTAAGTCACCCGTAAGAAGGATGAGTTAGTAGAGATATAATAATATCTTACAGTTCAACTGATGTGCAAGTTTATAAGTAGACGTAGTGTGAAAGACTTATCGCTAACGCAATAGACGTTATCTCGTAAGGATAAAAGAAACCAAGAAGAAATACAAATTGGTTACTTGTATCACCCTTGGTAATACCAAATAAGTTAGTTCCTCATGATGTCGTGGAAACATGACTTTAAGATAAGTTGAATTCGATAGTAGCCCAAGAGGAATCAAATGAGTAATACAAGTATTATAGGTAAATATTATGTTTTCTATCTGAATGATTGTGCCTTGAAAAAGGTGGTGAGGTCTGTGGATAAAAATTAATTCCCATATCATTTGGATTTTCTTCGGAAAATTGGTGCAAGAAGCGTGGAGTTGCTAACCATTGCTCAGACTTGTATCGCCAGTAGCACGATAACGATCTATGCTGTTGTAAGGTAAATAAAAGTTATGATTTGTGAACATTCCA
+
DCDEGEGHJILGJHKKOLKHHFHHSSMQPLLKIHHGHJQSSRLPRQRSKNSIKNHGIPKLIMSIJSKISKJKKSJ7778HJSHOKNISSNQSJQISSJKSIMPGGHCFHCBFJ,)(().DBCEFMSNSSJKMSOKPOJSSKMOPSSSSNJJQJNOROOSNJSNFILMQNKJSOQLKIJSLOSNKOSJLLKLLRNKSQMMLIKMNSISKJHSSPLNLLLSLOKSOMNSRMJJSSJKRSIIDFFFGEC@@@A>B?56KKGKHLMJJIIHPKISJJKKIQILSMKOLLMOIKFEFFGKHECA>?4++-?CEFNJIKIGSLA11111MOKMKKSNSKJLJJSKQNHMKGMKSLRPSIHIPLHFHIDEFFGHDEDEGPRMNCBKSJMKBBCC>>@?JSIPKJMKJJIFJEJGJIFEGHISOSMPSQSKOSIIJMHLONNMMSSIRKKPLKPJLJSKNPNNIKQPMJSNSMSSJLSQKOSPMSSSKMJSEECIHHMONQSLNMKKJSINMIFIGGIINQMLOSSOKSIKGNJHNSILKJKPILSOMIIQFHFHFJKSHHGIHLBAISIISJNOSHKGC99>>IJIKLJICA98.+55522210145GGOJKKIHKLMJSPOSSKSOKIKHHHHJG@,,*),()(''(01ABDBC@@AC@BGEEBCCB<>>>?B@CEEE?@BA@?=>ECGG===<@=KJSIIGIIHHFFGF<:999CEGIHFEFCCD77778@ADDHJQF><7533334=>??DECBCCBCCDCDCCBBAA@?B<75/-))+)+/778::;=?>?===8655499602?????AACB><;;:<=??<5410/**+79998889434320.)))))*)(&&'(*::;:<?AHBGFCA@<=>>>>CDCCDBCCCFGECB@@;<::99000000;88666779866534/,**)))+0002<<:9::9<::999:::999865562368895002>>?<<<;:;;=>????;6:95456<:978:8==>>>>?===<>@>==;:7999:;;<<<<<===:;?<:99:?>>>>???A@BCC=<<6566665432.((*6778888999668877764451./,+,))(())('((),2/,5559>>>CBDFEEEEBB6:87=<<=>@@BB@@@@??=>CCBB66677BBBB<76889:::::<<<;8666565,++))+++&%%$%%%%(())**+,+++**)&%'(-....0112556679:
@224_2WVZPS_7
GGAATGTTCACAAATCATAGGCTTTTATTCACCTTACAACATTCATAAATATCGTTATCGTGCTACTGGCGATACAAGTTTGAGCAATGGTTAGCAACTCCACGCTTCTTGCACCAATTTTCCGAAGAAAATCCAAAACCAGATGGGAATTAATTTTTACCCACAGACCTCACCCACCTTTTCAAGGCACAATCATTCAGATAGAAAAACATAATATTTACCTATAATACTTGTTTTACTCATTTGATTCCTTTTGGGCTACTATCGAATTCAACTTATCTTATAGTCATGTTTCCACGACATCATGAGGAACTAACTTATTTGGTATTACCAAGGGCTTATACAAGTTACCAATTTGTATATCTTCTTGGTTTCTTTTATCCTTTCGAGATAACGTCTATTGCGTTAGCGATAAGTCTTTCACACTACGTCTACTTATAAACTTGCACATCAGTTGAACTGTAAGATATTATTATATCTCTACTAACTCATCCTTCTTACGGGTGACTTACCCAGTCATTATAGATTTTGTAGTAATTGTACTTAATTAAATGTATCCATTTAATCTTGCCTTCACATAACTCCTTTTGAGAGCACAACTAATTCCTTGCACTGTAGATTAGACAGTCATACACAAGGCTATGTCTATAAACATTCCA
+
IJKLIRMNJMSSPPSSMILLMJKNKQKOGHHNJIFDCCIJHJSOJSLHSLKISRJJKKLMONMLRLSLIOPNLGMPNLSSQIOJHLMKNLSSLLNSMLSKKOJNISSJJJA>>>>DGIDJ?@EDDCLSKQJRMMHHSNKKGLMI8888SPSLHLJHNMHMJJHJIKLSMJLKPLJILSG84E?FIGFHSSJMSMKS>JLNNSEEJFNSRSLMSNJNKOMONOSLSMLSKMSSLSSSLOSSSFJLMLMKIMJJOLMJQSSSOISSKDFDDFLJLHINLOMMOOLHOSMSSIOJKSLLKGKGMHLHFLGJJIMKNJSKOLMOJNRNMOMISSSSORSSOJOSMSONOSSSOJKJPMSSSQPOSLSQKSSKD=<<<@>E=<?;?FGLNMKSSSOJPKOMSLSLMMMSKLGKLSIGSCDDCBCCDCHJSRMJIINLLOKSRIQKOSSSRSMLSQLSPSSSSNOMNRSJSKSSSPGMJSMSPSOKOSSLJSNSSJJLINSQLSLJKBGGHKSSJLIDB811FKJFLSSKMFJKSKJSLRKIHHIJJGJEE@?:3)*6-0:999::::A=?SHIIHKSNPLPSSIGJJIPQSKSSHSKLLSSKRKNSQSOKHHIHMSNHSJMPKSMLLQIOJKLPILNMJHJLRMSHIRIKJJIIGFGJKQLJKL
@225_2WVZPS_7
GGAATGTTCACAAATAACAGGCTTTTATTCACCTTACAACATTCATAAATATCGTTATCGTGCTACTGGCGATACAAGTCTGAGCAATGGTTAGCAACTCCACGCTGCTTGCATCAATTTTCCGAAGAAAATCCAAAACCAGATGGGAATTAATTTTTACCCACAGACCTCACCTACCTTTTTCAAGGCACAATCATTCAGATAGAAAAACATAATATTTACCTATAATACTTGTTTTACTCATTTGATTCCTCTTGGGCTACTATCGAATTCAACTTATCTTATAGTCATGTTTCCACGACATCATGAGGAACTAACTTATTTGGTATTACCAAGGGCTTATACAAGTTACCAATTTGTATATCTTCTTGGTTTCTTTTATCCTTTAGAGATAACGTCTATTGCGTTAGCGATAAGTCTTTCACACTATGTCTACTTATAAACTTGCACATCAGTTGAACTGTAAGATATTATTATATCTCTACTAACTCATCCTTCTTACGGGTGAGTTAGTAGAGATATAATAATATCTTACAGTTCAACTGATGTGCAAGTTTATAAGTAGACATAGTGTGAAAGACTTATCGCTAACGCAATAGACGTTATCTCTAAAGGATAAAAGAAACCAAGAAGATATACAAATTGGTAACTTGTATAAGCCCTTGGTAATACCAAATAAGTTAGTTCCTCATGATGTCATAAGTAACTATAAGATAAGTTGAATTCGATAGTAGCCCAAGAGGAATCAAATGAGTAAAACAAGTATTATAGGTAAATATTATGTTTTGCAAAAAACTTAATGATTGTGCCTTGAAAAAGGTAGGTGAGGTCTGTGGGTAAAAATTAATTCCCATCTGGTTTTGGATTTTCTTGGAAAATTGATGCAAGCAGCGTGGAGTTGCTAACCATTGCTCAGACTTGTATCGCCAGTAGCACGATAACGATATTTATGAATGTTGTAAGGTGAATAAAAGCCTATGATTTGTGAAGATTCCAGGGTGTAGTCCCTGGAATTAGTAACCTTAGCAATACGA
+
HGGIHEEC@>>>971('''(--4<=?=@EJIMLKJHLHHJIKLOMJJNMSNPMHSIMISMKLHMMKLLJOEEEEFJJISMKOPKLLLMPSOICJLKNQNJROMNJSLSIQMLHSHSHOJSLI?9999<HLMLLSKMQSMKSSMSIKLLLSMQRSJAMKJSMGJSIFGFFMRKHLMKIH@@NRMLKNSSKPLOJKSLMNMLMNQOSOSRSPJJINLSRSOKNKSSMRRNJLKLSJSPSPSSSOLSSMJGSJKMMKLJLKNNNSNOOSNJJIMHKMOMJKSSSIQJJSPLJKSIMJNSMNLJIHJSGIHMNPSSRSRSKSSOSSSMPSLSOSHLD7666777HHJLSKMSSMNSSNSSNSJLMSJJMPPRSSPJJMLMRPSMMSKMOS@==HNJKNKKKRNOOSNJNHPMJLLKSMJKKNF:888ESJPIISMIOJLMRSLLKILJJNSJSKLLLIOQMIOOMSSPNNOOKKPLKMMSSOSNKOSJSSKKSLLKMQSSSOJSOKMIJKGFGGE22212455<;?CCEBAABCCEECCA?>>>?@ABEIFIHGGFEHHNJLSSJKJHSKJRSMNGGIKKKNPLLHE@?DCCDDDFEDBAB??>=>>@@MHJHEEEDCB@@8789FCGDFGF=BHEGIPKRIIFFGHHHIGFJKFKHLGGFIJGIILMEDDB>????<;:9887789:;<<<=*))))*20.'&&&&'()(*,.-./57899:;=>>?>???@ACD@;;=>>ACFGEEEEDDFCC@@?@@BBEDBB@?>?>;8764221121111/../-+)&%$%&()&%%$$'(,-024589AEDBBFNMJGE@A@@?CBBCA@AA?@?9=BDHOIFFDFEDEDBB?@===?BA@DCEEFF:65//02677765543355311011789:9981/--.442,''''')0234469:9666558766541112365666;=<:;;988777871235;;<<=<=<;:99;::6210000-+*%##""$$%''&%%$$##$&(%$$$#$#""$$%'''&'(&&&%&%$
@226_2WVZPS_7
GAATTAGTTGTGCTCTCAATAGGAGTTATGTGAAGGATAGATTAAATGGATACATTTAATTAAGTACAATTACTACAAAATCTATAATGACTGGGTAAGTCACCCGTAAGAAGGATGAGTTAGTAGAGATATAATAATATCTTACAGTTCAACTGATGTGCAAGTTTATAAGTAGACATAGTGTGAAAGACTTATCGCTAACGCAATAGACGTTATCTCGAAAGGATAAAAGAAACCAAGAAGATATACAAATTGGTAACTTGTATAAGCCCTTGGTAATACGAAATAAGTTAGTTCCTCATGATGTCGTGGAAACATGACTATAAGATAAGTTGAATTCGATAGTAGCCCAAGAGGAATCAAATGAGTAAAACAAGTATTATAGGTAAATATTATGTTTTTCTATCTGAATGATTGTGCCTTGACAAAGGTGGGTGAGGTCTGTGGGTAAAAATTAATTCCCATCTGGTTTTGGATTTTCTTGGGGAAATTGGTGCAAGAAGCGTGGAGTTGCTAACCATTGCTCAGACTTGTATCGCCAGTAGCACGATAACGATATTTATGAATGTTGTAAGGTGAATAAAAGCCTATGATTTGTGAACATTCCA
+
FFEBABBBCKKMQILKIJLPHJIJKSIHLJNFFFHMLHDFESJ@?@?AIHFGKLOKMMKSRKKIGFGGMJOPHJNKJLSNPRSNSOLIKMSSKLNOSHIHMGEMA<;98==;;<AC??@?@ISHSKHIHKISSLLNJLKIIILJKOIJLHHIGILKMMSJSNKKNSKKIIJLQLQGKLLKSSJKMSOSLMRJOMIMMISIIMIIGSILOJKMIOIF>=52225=CFD??@APJKOKHJKJLINMSQPPSQJJSNJSIHJSHNBBCBBDBBDFE?3,,,,9++(&&')///34854433423422234))))+;>?LJICA@AAB/)('(''')*(&&&&(((()7867776458<BFFJJHKKSLLNHOJMSJSLHLNGMPSSKMIKQSSJMSSRSSMOIJLFFDC@A:9:::SIPLPNSMMMIIIFFEFFSSNLNGMHEFGGDDABAB:::HFD?==>CHGSFIQSRSRSKKIMHIJIGCD8125LLKJILHSLEFGFFLIGDGGHJSLHLMHHIHHOSIHLSS==;==JOKGJKNLKG===>??=;:::CCCAA>>?KIEFCDEDDKJMNHHEDIGEGHGNJJKSNOHJ?>>>>EIGJIKLSKKQI
@227_2WVZPS_7
GGAATGTTTATAGACATAGCCTTGTGTATGACTGTCTAATCAACAGTGCAAGGAATTAGTTGTGCTCTCAAAAGGAGTTATGTGAAGGGAAGATTAAATGGATACATTTAATTAAGTACAATTACTACAAAATCTATAATGACTGGGTAAGTCACCCGTCAAGGATGAGTTAATAGAGATATAATAATATCTTACAGTTCAACTGATGTGCAAGTTTATAAGTAGACGTAGTGTGAAAGACTTATCGCTAACGCAATAGACGTTATCTCGAAGGGATAAAAGAAACCAAGAAGATATACAAATTGGTAACTTGTATAAGCCCTTGGTAATACCAAATAAGTTAGTTCCTCATGATGTCGTGGAAACATGACTATAAGATAAGTTGAATTCGATAGTAGCCCAAGAGGAATCAAATGAGTAAAACAAGTATTATAGGTAAATATTATGTTTTTCTATCTGAATGATTGTGCCTTGAAAAAGGTGGGTGAGGTCTGTGGGTAAAAATTATTTCCCATCTGGTTTTGGATTTTCTTCGGAAAATTGGTGCAGGAAGCGTGGAGTTGCTAACCATTGCTCAGACTTGTATCGCCATTAGCACGATAACGATATTTATGAATATTGTAAGGTGAATAAAAGCCTATGATTTGTGAACATTCCA
+
SKKJINOKJOSNKSMSSJGOLOKSIRJNJORLRNSNMKMLSSMLLPNNSJKSJPSKSKHSJKSPRSOLQOSPPSJMLMGMPPJLJKKIRSNMSNKKMSLLOHIJLONSIMPRJRLKPMJSLOPBAAAABJKSOOMKMKOSJMMHMMMHMSGHFDEF@77+)'(')88889966688888EGIHFHHMOKJLIHJSPJISMLMKKJKLSSQILLKSRKSOLMPSMLSKMNLPJPHKSKSJJCBA@@GFGJGKLIHJGHMMNIJJNJIOKKOMSPKKLMHNKLMNSNIKOISSSSPSMNNIKJLKSQNSMQLMOJSNMMQKSLJIPIJQKLJJQJKSPOSQOSMLLSSPKSKLSQNLKNJFGGGSSSSOSNJILLILHKSKQJJPKMSISGNILOLRKLSNPSSSSMSJKSOSOMLOOSHSKIIIPIIKKIRSMSKNKSJLLISSSSSINGOKSNJJSSLHPSKMSKIPLMPQPJGGIOLLSMKJSSKNKJLGILOQMQPONAJSRMSLLLLIK<(?NSRLFOLMOSMJJJFEFC::>LMMMSSSNHJLIHEHED@?@AHQSOQLKLPSGNNOSJIJISIINIMPKQOLILLJJSNNSOSLJSSRKIIGISSNSSLLKJQPSMLKMSLJKPPSJJLQONLKKNLJJLOSOLNKLHQQJOL
@228_2WVZPS_7
GGAATGTTTATAGACATAGCCTTGTGTATGACTGTCTAATCTACAGTGCAAGGAATTAGTTGTGCTCTCAAAAGGAGTTATGTGAAGGAAAGATTAAATGGATACATTTAATTAAGTACAATTACTACAAAATCTATAATGACTGGGTAAGTCACCCATTAAGGATGAGTTAGTAGAGATATAATAATATCTTACAGTTCAACTGATGTGCAAGTTTATAAGTAGACATCATGTAAAGACTTATCGCTAACGCAATAGACGTTATCTCGAAAGGATAAAAGAAACCAAGAAGATATACAAATTGGTATCTTGTATAAGCCCTTGGTAATTCCAAA
+
MHILNJSJPSNHNMIHMIMKJKIIFEGGIMQJSSKHJHGFHPPSJKHKHIJNFNJHMIJLSNMSSSSLLGLRHMNEEEGHJLIHOISEGDC<;;945556DFFEHJHLLMHHJFGEEFEEFHGHDEAA@DEGGLLPJGJJEDBB<<<===<<9..-+)*+***,4;:89:<@>>>>A@?@@?888=AHIE<:742....6679<DDFFEIGGIHGEB>>0,++++++(''''//0001@A@A??B@@AAADCCCDEFIJFEEEEH???;;==>LFF:9943./,(*)*+7;<====>@?>=;=IDDDCCFJJGHFDB?>?DB?<<=>=;-(''((
@229_2WVZPS_7
GGAATGTTCACAAATCATAGGCTTTTATTCACCTTACAACATTCATAAATATCGTTATCGTGCTACTGGCGATACAAGTCTGAGCAATGGTTAGCAACTCCACGCTTCTTGCACCAATTTTCCGAAGAAAATTGGTGCAAGAAGCGTGGAGTTGCTAACCATTGCTCAGACTTGTATCGCCAGTAGCACGATAACGATATTTATGAATGTTGTAAGGTGAATAAAAGCCTATGATTTCCTCCTATTCCA
+
KMNNMLKMLLSLIKHLILFIFHHHSOORSSSIMJGIIHKKHGNHHLJLMNKJPKSKELJHJIIQKLKKLKHIGGJIEGKIJJMKRJJLHDHJIJMLJMLJLNJCBCBBJKIGHKJGGIHNLOLBHGGFEDCC<333,,***,--(&&&(((''%%&()-00010--,+,022544.+&%%%%'-.02344779<@>>??@DEDDB?>==>>?>>>=<===>;9876200100,*++-(&&%%&%%%'(.
@230_2WVZPS_7
ATCATAGGCTTTTATTCACCTTACAACATTCATAAATATCGTTATCGTGCTACTGGCGATACAAGTCTGAGCAATGGTTAGCAACTCCACGCTTCTTGCACCAATTTCCGAAGAAAATCCAAAACCAGATGGGAATTAATTTTTACCCACAGACCA
+
BBACC,,,*+.=5-89<AHIHKGGDEDDESKIKKHJKOKKHLGHIHFFFGGJIHGHDCCABDGHIHFEEEEFFFGMKSIHHKCABCEIGH=<<<;==;;<BE6666@*:22@AFJMNIMLJIIIIKKDCCDDDBJCC8887386778933)('''$
@231_2WVZPS_7
GGAATGTTTATAGACATAGCCTTGTGTATGACTGTCTAATCAACAGTGCAAGGAATTAATTGTGCTCTCAAAAGGAGTTATGTGAAGGAAAGATTAAATGGATACATTTAATTAAGTACAATTACTACAAAATCTATAATGACTGGGTAAGTCACCCGTAAGAAGGATGAGTAGAGATATAATAATATCTTACAGTTCAACTGATGTGCAAGTTTATAAGTAGACGTAGTGTGAAAGACTTATCGCTAACGCAATAGACGTTATCTCGAACGGATAAAAGAAACCAAGAAGATATACAAATTGGTAACTTGTATAAGACCTTGGTAATACCAAATAAGTTAGTTCCTCATGATGTCGTGGAAACATGACTATAAGATAAGTTGATTTCGATAGTAGCCCAATAGGAATCAAATGAGTAAAACAAGTATTATAGGTAAATATTATGTTTTTCTATCTAAATGATTGTGCCTTGAAAAAGGTGAGTGAGGTCTGTGGGTAAAAATTAATTCCCATCTGGTTTTGGATTTTCTTCGGAAAATTTGGTGCATGAAGCGTGGAGTTGCTAACCATTGCTCAGACTTGTATCGCCAGTAGCACGATAACGATATTTATGAATGTTGTAAGGTGAATAAAAGCCTATGATTTGTGAACATTTCA
+
LIGGJHJHKHG4333345=<<GHFHHHFFEHFFGIGHFGDFAAA@BCA@ABEDFFIKHFFFKKLLPMIEDBGHJKIIIHGFJKHKLEEGFGGFHHGOGIHHFGFFGHHLJLOGECDCA@@@@EFMGFFFFKGJMJNFGFJFGGG==<CCDBBC@A@<38445@EEABA:951-68<>EGGGGIIIKKJLNJMSHJHGHGHJGIGJJJMNDEEDELNOMLIHJILIDCAAABBEGINHHJJFEEC===<<@?>>@AAIHFFEFFFMLK?>>>>EHEEONLOJSI==<<=GKJIIJKHFGHHGSJOGEGCDEDEHHBAA@B?<.))+<=G;::-+,+-:<<<;;;;:9<9::DGEIOFDDDCGMJMHGCBAB@A8777=76567;;>?3))+++----/018;>>@??@CDISIMGG@FFIMJHIGBDDFFJIGEDDCFGIJIJIHGIGOISHHAA=<..--,//01369:99534>?HHFHGEFHGEEGGFEIMHHGHFGLKJNLIOHNADEBCEGFCA=FC../=>@>@CA:9=EGHKJQJHKGFEGSEEFCBABBDHFIIIJFFFGLMMNHGGACBCC>;99899===6666443432357?>?@@CILIIHIIHJSLKJC@@@?+++++?CDFHDCBCBDEHGJKHHGFFDE;32
@232_2WVZPS_7
GGAATGTTTATAGACATAGCCTTGTGTATGACTGTCTAATCAACAGTGCAAGGAATTAGTTGTGCTCTCCAAAGGAGTTATGTGAAGGAAAGATGAAATGGATACATTTAATTAAGTACAATTACTACAAAATCTATAATGACTGGGTAAGTCACCCGTAAGAAGGATGAGTTAGTAGAGATATAATAATATCTTACAGTTCAACTGATGTGCAAGTTTATAAGTAGACGTAGTGTGAAAGACTTATCGCTAACGCAATAGACGTTATCTCGATAGGATAAAAGAAACCAAGAAGATACAAATTGGTAACTTGTATAAGCCCTTGGTAATACCTAATAAGTTAGTTCCTCATGATGTCGTGGAAACATGACTATAAGATAAGTTGAATTCGATAGTAGCCCAAGAGGAATCTAATGAGTAAAACAAGTATTATGGGTAAATATTATGTTTTTCTATCTGAATGATTGTGCCTTGAAAAAGGTGGGTGAGGTCTGTGGGTAAAAATTAATTCCCATCTGGTTTTGGATTTTCTTCGGAAAATTGGTGCAAGAAGCGTGGTGTTGCTAACCATTGCTCAGACTTGTATCGCCAGTAGCACGATAACGATATTTATGAATGTTGTAAGGTGATTAAAAGCCTATGATTATTTGTGAACATTCCA
+
=@<<=>@A@?CB33335HIIIKJJKNMINJPJLNMLISNJ43333@@AAGLJLSSISNIKKPOHGGEGCB66JLIHLOJHKHHHFE@ALJMSLIHIILSIGEFGKIEFHDCGECA?><::9444446679;FNGGGGGSLSSMOKNJONNOJJ?@?=:>=>DFIHJNSGHFFG33334668@CA?@EJLOJLPJSNJSKGJ@?@AGILKNSSSIOSOSSKGIGGKHLHHIFC>>>>53446766966:CEIFEECDFDGLJJPMSSJSJJMLGQJHGKI@AA>AABC9>???@?==<1->:989BHHENHHISHISIJHJHKGE==>=>A>>;;///0223<<;==>>B>>?MMGSSOQKSSLMKLSMAAAAACGLIKOKHGGNMIKSKNSINKJSIGHGKAAA@JSJKSNHPKS@@@@@SSLSSNOJIRKPSFGEDHHFFAA?<;<??DCD85566;;<ISMRKNOLKNJGLJJIHLSQSSHJGAMIKMLSKRODEDBDSHIIHHEAB@//7/366666DNICDDB@@<;<:---BDIEHGCCCBCEFIHNIHHOMNPJLIJDCDBCHEDDBBE@ABBBDEBCKJEBABABFFQKIKGEEEHJ*)((((((()<<<=EFEGHIJIMHIIHJMSIQSGFCB+++*(''*)06=>?FFED@?
@233_2WVZPS_7
GGAATGTTTATAGACATAGCCTTGTGTATGACTGTCTAATAGACAGTGCAAGGAATTAGTTGTGCTCTCAAAAGGAGTTATGTGAAGGAAAGATTAAATGGATACATTTAATTAAGTACAATTACTACAAAATCTATAATGACTGGGTAAGTCACCCGTAAGAAGGCTGAGTTAGTAGAGATATAATAATATCTTACAGTTCAACTGATGTGCAAGTTTATAAGTAGACGTAGTGTGAAAGACTTATCGCTAACGCAATAAACGTTATCTCGAAAGGATAAAAGAAACCAAGAAGATATACAAATTGGTAACTTGTATAAGCCCTTAGTAATACCAAATAAGTTAGTTCCTCATGATGTGGTAAACATGACTATAAGATAAGTTGAATTCGATAGTAGCCCAAGAGGAATCAAATGAGTAAAACAAGTATTATAGGTAAATATTATGTTTTTCTATCTGAATGATTGTGCCTTGAAAAAGGTGGGTGAGGTCTGTGGGTAAAAATTAATTCCCATCTGGTTTTGGATTTTCTTCGGAAAATTGGTGCAAGAAGCGTGGAGTTGCTAACCATTGCTCAGACTTGTATCGCCAGTAGCACGATAACGATATTTATGAATGTTGTAAGGTGAATAAAAGCCTATGATTTGTGAACATTCCA
+
KKJSLKISSSRJOIKJSKQKMSLONKMNHMOSRLONSIJSIGFGHKIJHJLLRSSSSSSSJNPPSMNKFAHAJKJSLIJOLOORPSLLMLSSLLJLIOHJOJHINKIKKPJKIQORLPKMOMNSOSKOIJLKONSNNOJKKIKOOKSKIQLSKLGSF5878FJHJGKMJLIKLMKSLJJLHKMHIJMONLLKJSKNQKMIOGJKJHKJKSSJHKIJIIKIMKIGJINIRKJBCCBBDGI?6611211CJFGGMJGHJGGNHKSMSNHKJSNJLSSSNKIKLKMQOJOMNFLGJILQJRROLNJQJSJQHMSMISLJOPMSKQLMNMHGKIJLMLILMNRLMLKLSJOIMKNHHJHFFFD100%%%$$%$$&&''(44<?A@=>@HILKSMKHLHHSSISMMNOMLOSLSSIQMIQMMFJKHHSNJMIKHFE;;;GGMIMMKSSMNLKMMLLPSLNJJNHMKMQNMSLJOOJFGDDIJPPORGGKIHJLKJIJSNSIHGIKJSNSMSOIOI;;B;<FJKKKIKILSKJIHCAHLGFIILSJMLOKLJMJJJIHCCBCGGJSOJQKHGIFIGGHKHGFDEJFIKPSNLGBBABCHGLJGFCCBCEEDDDDHCOJSJGHGHJKJHLMKFFGIGHHPGJLDEDDFGJCDD;HJKQIGHNA??
@234_2WVZPS_7
GGAATGTTTATAGACATAGCCTTGTGTATGACTGTCTAATCGACAGTGCAAGGAATTAGTTGTACTCTCAATAGGAGTTATGTGAAGGAAAGATTAAATGGATACATTTAATTAAGTACAATTACTACAAAATCTATAATGACTGGGTAAGTCACCCGTAAGAAGGATGAGTTAGTAGAGATATAATAATATCTTACAGTTCAACTGATGTGCAAGTTTATAAGTAGACGTAGTGTGAAAGACTTATCGCTAACGCAATAGACGTTATCTCGAAAGGATAAAAGAAACCAAGAAGATATACAAATTGGTAGCTTGTATAAGCCCTTGGTAATACCAAATAAGTTAGTTCCTCATGATGTCGTGGAAACATGACTATAAGATAAGTTGAATTCGATAGTAGCCCAAGAGGAATCAAATGAGTAAAACAAGTATTATAGGTAAATATTCTGTTTTTCTATCTGATTGATTGTGCCTTGAAAAAGGTGGGTGAGGTCTGTGGGTAAAAATTAATTCCCATCTGGTTTTGAATTTTCTTCGGAAAATTGGTGCAAGAAGCGTGGAGTTGCTAACCATTGCTCAGACTTGTATCGCCAGTAGCACGATAACGATATTTATGAATGTTGTAAGGTGAATAAAAGCCTATGATTTGTGAACATTCCA
+
IRFLHKILQOSLPKSMJNKISIGJGNRKSKSOSLSLJKKJNKSLJMKGJKSLGKLFFFFGKIKI><<<=LHHGHGRHIIJHMRSJNJ?AGFEIFJIFHHJLHJKGMJOSINSSJRMHKIJNOJMHHHPILRHMMSPLSSSSSOSSSNSOSLKIJHGECCEABCBDEIOFIELSKHGE>9:ILSSKLSNMKSIMJJNMSSOSLSRNONMQLSSKOKNMSKMOJNKKIGNGGJHIKKGSQSSQLMMSKJIJGHEJSIJHHJSLKIIGMHKSSIGDEEFHNGIOSSSGSSSMMGSPKMKINPSLLSRNOOINKOSKNLKNHIJLSPLSKKJJSSJMMSMSLSLPJSPLSSKSJSLLIKOMMJMKKJHJJMSJMJHGGHMMSSMSPIJMIMPLIKHGFGEHQIC??KIJMMKQMNSISNJMNPJOKKLMNPLKNJILLKJOISHOPKNQSMJJIC;:89=9:787:<<;@@DJGMMMGJFAFCLLNILHMKKLNNLH,,,,+444>GEIONFBAAB..3/0DHDEEHIE;;::688545..BGHFGJG77777;3.00--.ACEIKKMKHJIHJIHGNKIGHIGHJHJNONIHHFFFGGKNSMHEEFDEGEEEELOSMJ@A@AAGFIG>?>EFCCDGEGHOLHHFFEHIGKOSSHIIGHKDBBA
@235_2WVZPS_7
GGAATGTTTATAGACATAGCCTTGTGTATGACTGTCTAATCAACAGTGCAAGGAATTAGTTGTGCTCTCAAAAGGAGTTGTGTGAAGGAAAGATTAAATGGATACATTTAATTAAGTACAATTACTACAATATCTATAATGACTGAATAAGTCACCCGTAAGAAGGATGAGTTAGTAGAGATATAATAATATCTTACAGTTCAACTGATGTGCAAGTTTATAAGTAGACGTAGTGTGAAAGACTTATCGCTAACGCAATAGACGTTATCTCGAAAGGATAAAAGAAACCAAGAAGATATACAAATTGGTAACTTGTATAAGCCCTTGGTATTACCAAATAAGTTAGTTCCTCATGATGTCGTGGAAACATGACTATTAGATAAGTTGAATTCGATAGTAGCCCAAGAGGAATCAATTGAGTAAAACAAGTATTATAGGTAAATATTATGTTTTTCTATCTGAATGATTGTGCCTTGAAAAAGGTGGGTGAGGTCTGTGGGTAAAAATTAATTCCCATCTGGTTTTGGATTTTCTTCGGAAAATTGGTGCAAGAAGCGTGGAGTTGCTAACCATTGCTCAGACTTGTATCGCCAGTAGCACGATAACGATATTTATGAATGTTGTAAGGTGAATAAAAGCCTATGATTTGTGAACATTCCA
+
KPIJMHRLNSIIEDEDFIDI@=>>>FONLNLNJSSMJSMPPNSJKKHKNSSMJKGSJLLSKPSONSSSIIKJSRNMNLPLKOSIQSJEFISJMRLHNLLSHLJKSKMSJPLQONQSOKSONLMLSSNLIPRSHNSKJOJPLKNNKSSINLQLNIHEA0/.--100028889;;=>AHHLHHLKHOISJRKMONQQNLMMOMPLSJLLOMSJMMOSLLLQSSJMJNKLLLNOOSLMORIQNOSMSSMSLSNMSKIOLMJSLLSIJIHEHLQGISLMOLJN====JICPIJIOOOMNMSOJRSKMESNNKSLSQMSMSSOLOLSNSNSKPSOJMLKSSLONQMMNMOKSPMNSLMPLLSSSMMNPIKSSMLJF9999998555556<<99999?AALGMGMKLKSSINOSMNOSMJSQOKQJRMHGSJLQGSKJHSOKIJNOMSSMSSKNISHGMSLMHIQKIIMKJKIPOSMNKPIMIKMLMSJKKHMKQOSMOJPKMHGSKHMFSSSNRISMFDGBEFHHGGMSSMLSIISOPOFDDENSSMSLJSQNIMGJJPHFHHHJLLKKOSJMSSMSLSLNOJLLLNOHLLKNHIJHHOJKJHJKHHFFHFGGFGSPLJIFOJQHROLNJGKNNJKJLIOSMSHHJHFJHHHKKJPILGIHHHII
@236_2WVZPS_7
GGAATGTTCACAAATCATAGGCTTTTATTCACCTTACAACATTGATAAATATCGTTAACGTGCTACTGGCGATACAAGTCTGAGCAATGGTAAGCAACTCCACGCTTCTTGCACCAATTTTCCGAAGAAAATCCAAAACCAGATGGGAATTAATTTTTACCCACAGACCTCACCTACCTTTTTCAAGGCACAATCATTCAGATAGAAAAACATAATATTTACCTATAATACTTGTTTTACTCAATTGATTCCTCTTGGGCTACTATCGAATTCAACTTATCTTATAGTCATGTTTCCACGACATCATGAGGAACTACCTTATTTGGTATTACCAAGGGCTTATACAAGATACCAATTTGTATATCTTCTTGGTTTCTTTTATCCTTTCGAGATAACGTCTATTGCGTTAGCAATAGTCTTTTCACACTACGTCTACTTATAAACTTGCACATCAGTTGAACTGTAAGATATTATTATATCTCTACTAACTCATCCTTCTTACGGGTGACTTACCCAGTCATTATAGATTTTGTAGTAATTGTACTTAATTAAATGTATCCATTTAATCTTTCCTTCACATAACTCCATTTGAGAGCACAACTAATTCCTTGCACTGTTGATTAGACAGTCATACACAAGGCTATGTCTATAAACATTCCA
+
DJJJJIMNKHQKNINIIEFGGIILRHCFJGKILJLLG>>;12-)(('()*,.-,,/CMFFFFEKHJIEFE44445A433(''''/0>=>?ABGIHKSSISJMPLLKONSKKSJSINNMKSKSISJJMMSSPLNSJMNNIKOOINSSNNSSSLHKKKSSKLKNCJJJGGHISSNMJMLQS86MMNNPJPNQQJNPJJSI98888889GIHQSMSOJSLSQSLONKOKJJHSPMMMILKSMMKNLMSMOSSSJRKNOHCCCDE:999980000199:CCIFHKSJMSSIHKJKIHINPSKMHIGIJKKSKOSNNLLMQSDDA967778>MSGHIIMIISJRLSOSJHKLNMSHSGIHSLSSKKSSPOJMNKKL??>?=@=?=1KKNQNPMQSMIIIJMKIKKJOKJQHHDDDD,,,,.21722/.1CIHSJJJHLGKKLSOSSJLKLMPNLSSQMSJSJNLSNSLI>>?OSKSMSLOLNMLHSJIHKSIILKJMIMNKQLILRSOLHQLKLJMKMQNMLJLSLNLMJJJMNSSLSIJKMJINMMOOJLHODFDDENJSHJIKKKRPGIHHJKMFD??78CGHHKHHMQJMLSNLJKJGKMINNLKSJMMPOSJIJMJQJMSMOJOQGJMJSEGFFGA=HIJKHFFDFHEFFFGILK644***
@237_2WVZPS_7
GGAATGTTCACAAATCATAGGCTTTTATTCACCTTACAACATTCATAAATATCGTTATCGTGCTACTGGCGATACAAGTCTGAGCAATGGTTAGCAACTCCACGCTTCTTGCACCAATTTTCCGAAGAAAATCCAAAACCAGATGGGAATTAATTTTTACCCACAGACCTCACCCACCTTTTTCAAGGCACAATCATTCAGATAGAGAAAACATAATATTTACCTATAATACTTGTTTTACTCATTTGATTCCTCTTGGGCTACTATCGAAATCAACTTATCTTATAGTCATGTTTCCACGACAACATGGGGAACTAACTTATTTGGTATTACCAAGGGCTTATACAAGTTACCAATTTGTATATCTTCTTGGTTTCTTTTATCCTTTCGAGATAACGTCTATTGCGTTATCTCGAAAGGATAAAAAAAACCAAGAAGATATACAATTGGTAGCTTGTATAAGCC
+
KJJSLKHQLMLSNSLSMNKKJHNMLSPSLLNPNKIMHJILJKJQSHKJLHLSLISMOKKOLPNIMHQJMMJKHIHLOOILJIKIHFHFGLMIPRJSSSLQPIHKJNMNKLSSOIJHIOLSLMQLIJJMLSSMNSLLMMKKKIJKJNLSKSOSONKKSMJMRKLJPSJSSOQMISIIPLHFGOSNKIJMOOKIKKIOHSJSPKJ@>=<@EONHQILONMONLJIMSSJKMMNSJOJKLLLOMSKMSISLJQJFEEDEDKKLLIHSQJI@((()GJJJLSSJQMPRSMRPJIIHISQPQKKJIJKJMLLHJLNLSPLLJJ?=>><@@@APJOIJNJKHKLSLSIMSJOLKJSPOHKJJSJSQPPIFGIIIH@?>>EEIHSILFAFEEKSSHHHLMHIMKILHNHKKILHKIKIOQM@???>JFE?>>==JHJKDFAABC??B::>@20((78:;;:9989520/..*
@238_2WVZPS_7
GGAATGTTTATAGACATAGCCTTGTGTATGACTGTCTAATCAACAGTGCAAGGAATTAGTTGTGCTCTCAAAAGGAGTTATGTGAAGGAAAGATTAAATGGATACATTTAATTAAGTACAATTACTACAAAATCTATAATGACTGGGTAAGTCACCCGTAAGAAGGATGAGTTAGTAGAGATATAATAATATCTTACAGTTCAACTGATGTGCAAGTTTATAAGTAGACGTAGTGTGAAAGACTTATCGCTAACGCAATAGACGTTATCTCGAAAGGATAAAAGAAACCAAGAAGATATACAAATTGGTAAGTTGTATAGACCTTGGTAATACCAAATAAGTTAGTTCCTCATGATGTCGTGGAAACATGACTATAAGATAAGTTGAATTCGATAGTAGCCCAAGAGGAATCAAATGAGTAAAACAAGTATTATAGGTAAATATTATGTTTTTCTATCTGAATGATTGTGCCTTGAAAAAGGTGGGTGAGGTCTGTGGGTAAAAATTAATTCCCATCTGGTTTTGGATTTTCTTCGGAAAATTGGTGCAAGAAGCGTGGAGTTGCTAACCATTGCTCAGACTTGTATCGCCAGTAGCACGATAACGATATTTATGAATGTTGTAAGGTGAATAAAAGCCTATGATTTGTGAACATTCCA
+
LHHHKQSJSMPKIG@@AKIIGMMINOKMLKPNK=?,****;44434544444332211112<<>>79978<MHHRJJHJHNHHIJJLHJIMKLSJIIMJNJQGGIKMNJJMOLHBAA??;;-,+))**&(((EHGFEHLLGLISEFEHKJQMILIQE@A@6444655966655333....15DDFFIGHGHOJILOLOMIIJIJKHLIKLISPKMHHSNSLJSJQHOINGSHIOJLMKKKFGA????GFEFEDDCDEFG>;;;:<=9900/.13411**(%%&&&&&*4,,:=GOLJISKHNKNSLRPSNJNLKSSNB>112@A<//EKIEHEGFGNNSSJJIIKSLIMLQSJGIJNIEDDEEIKJMJMMSJJHLHISKLIF>>>JNPHKFCDEDHJGJJFGGGHORLIMKMLJLS44445HHIFEEDEEFJIGFEEFEIFIIHMFOJLJQKPMIMGHGFFIHKLMHIKLGEEGCEGJMSSIIHIKJJGHHK=====JHHEFDKONHLGBB..6.0FHHHGLIKJIFEHHGIQJCCDIKOJHLNIIHFGEEFECCCCDEHGHGIJFHGFFIHHIGFDF=EGIHFKFFEDCDDEFDCEEDA@@?@A?@@ADGKGIEFDDEFGJGGDBCCDEFHFDFFEEEEDCCCCEEIIEAA@888//0
@239_2WVZPS_7
GGAATGTTTATAGACATAGCCTTGTGTATGACTGTCTAATCAACAGTGCAAGGAATTAGTTGTGCTCTCAAAAGGAGTTATGTGAAGGAAAGATTAAATGGATACATTTAATTAAGTACAATTACTACAAAATCTATAATGACTGGGTAAGTCACCCGTAAGAAGGATGAGTTAGTAGAGATATAATAATACTTACAAGTTCAACTGATGTGCAAGTTTATAAGTAGACGTAGTGTGAAAGACTTATCGCTAACGCAATAGACGTTATCTCGAAAGGATAAAAGAAACCAAGAAGATATACAAATTGGTAACATATATAAGCCCTTGGTAATACCAAAAAAGTTAGTTCCTCATGGTGTCGTGGAAACATGACTATAAGATAAGTTGAATTCGATAGTAGCCCAAGAGGAATCTAATGGGTAAAACAAGTATTATTAGTAAATATTATGTTTTTCTATCTGAATGATTGTGCCTTGAAAAAGGTGGGTGAGGTCTGTGGGTAAAAATTAATTCCCATCTGGTTTTGGATTTTCTTCGGAAAATTGGTGCAAGAAGCGTGGAGTTGCTAACCATTGCTCAGACTTGTATCGCCAATAGCACGATAACGATATTTATGAATGTTGTAAGGTGAATAAAAGCCTATGATTTGTGAACATTTCA
+
IILSMJMRSMNISIHIHLJSSSSOKQPKOPOQSSSKSJHSOLSJNSJMJOLSIKLSLROROMKSSFEFECIQSOKSLLKKMPKMLJSJKSNQNKSJSKILSSSSMORSNLOOIJSJIMSILSKSIKJLNBBAABDEDFKSNJSROSQKNSMIIFCID==;99;>EDEG78889=<<;<<;<BC=78E<;;9''&%&&&&02?@BFFHLKJSPOLJJSMLIJJHISGKKHJKHEHGJIHLIIOCMMMISLNJKSMHRJNSKKQRMLIEGCEBABHNLRSRJKSPKSKLIQHHSSSJLHSKJJ@?=::SSSSPJSNMPJGOLMOKONSSJNGEGDEC:;;;SSKSSIIFIFGHD999QLLHINLJMSPMMKJHGKISHIJSSKIEEDEKLSRI544444545BBC=;:::;=<<::<<=FKHLLKSQMOSSKSHNSLLJOHQLMNNMOSNNOLSSSOSSSNJLSMLSOSJLSKSJLNSJSMOSSJRPJKLSNQPKKPKSMJIHLILSRSPOHSMHSHDSMSPNHPSOKSKLNSKKLLIHFJJPJSSNLLKHJLGJKIGGIHOJNOLKLHMLLIMPMIKJHMIJNSSGEELJGGKIJLGCDDEEIFIGJJHHHSSPSHLSOSSSQSSJKOILKKILIOSSNSNSMSJIGHOOOLLJLFJHFED
@240_2WVZPS_7
GGAATGTTTATAGACATAGCCTTGTGTATGACTGTCTAATCAACAGTGCAAGGAATTAGTTGTGCTCTCAAAAGGAGTTATGTGAAGGAAAGATTAAATGGATACATTTAATTAAGTACAATTACTACAAAATCTATAATGACTGGGTAAGTAACCCGTAAGAAGGATGAGTTAGTAGAGATATAATAATATCTTACAGTTCAACTGATGTGCAAGTTTATAAGTAGACGTAATGTGAAAGACTTATCGCTAACGCAATAGACGTTATCTCGAAAGGATAAAAGAAACCAAGAAGATATACAAATTGGTAACTTGTATAAGCCCTTGGTAATACCAAATAAGTTAGTTCCTCATGCTGTCATGGAAACATGACTATAAGATAAGTTGAATTCGATAGTAGCCCAAGAGGCATCAAATGAGTAAAACAAGTATTATAGGTAAATATTATGTTTTTCTATCTGAATGATTGTGCCTTGAAAAAGGTGGGCGCGGTCTGTGGGTAAAAATTAGTTCCCATCTGGTTTTGGATTTTCTTCGATGAATTGGTGCAAGAAGCGTGGAGTTGCTAACCATTGCTCAGACTTGTATCGCCAGTAGCACGATAACGATATTTATGAATGTTGTAAGGTGAATAAAAGCCTATGATTTGTGAACATTCCA
+
OMGLNLHGJHLMKSKPMSPJSLKMSSLKHRMKNNJROGJHIIKSLSLLSNQLSSSLJNSLROSNNSNJLKGSLSKHFFFGFJN@AC758:<EGSJIJNGLNIJIKJJPSSNIMKISQIQMNJRKLLSLKPJJLKKOOKJKKKJPSNKLKPILMHNMKD?9889:>>>=<?@88888?@??@DMHHSNSSIMSKJQMLLOJLKILMJQSSMSSPJKHKKSJONHIJKSHHJKHGHGJLSJSSNISQKIHGGHEFGFDEEEFFKFFGLLNJOJSHMNKILOKLSKNSLSLPLILKPPPSPKHPFJKISKHLJNIQKIKPKOKJISKKMD>?;=A=<9.***789<==>BDKNLIKIPIQISNLPMQKNJIIGIJIGNIKSIQSKHOLINSSKJLGIHHJNIDFFGDLNNKKOJJMINMPHFGEEHSPSLDFEEFEIG<;;;<@GEEEA?@A@CISLNSJKJSIPNNNSSQRMLSKLKNISSPNQSKKMEGFGEFG=<::----0543334767<3350356666IQKJLLGKSMBEI6'&&&+(&'())()'''+*&&(BCFGHIHGGSJIKKIMJIJIGKGGJLILGPIKIFGHIILKSLGEEDDFHEEHGMOSOPIHGOJILONJISHLIHKMKKOLOIJLHJLHJOSNSJHIKIPS444
@241_2WVZPS_7
TGTTCACAAATCATAGGCTTTTATTCACCTTACAACATTCATAAATATCGTTACCGTGCTACTGGCGATACAAGTCTGAGCAATGGTTAGCAACTCCACGCTTCTTGCACCAATTTTCCTAAGAAAATCCAAAACCAGATGGGAATTAATTTTTACCCACAGACCTCACCCACCTTTTTCAAGGCACAATCATTCAGATAGAAAAACATAATATTTACCTATAATACTTGTTTTACTCATTTGATTCCTCTTGGGCTACTATCGAATTCAACTTATCTTATAGTCATGTATCCACGACATCAAGAGGAACTAACTTATTTGGTATTACCAAGGGCTTATACAAGTTACCAATTTGTATAGCTTCTTGGTTTCTTTTATCCTTTCGAGATAACGCCTATTCCGTTAGCGATAAGTCTTTCACACTACGTCTACTTATAAACTTGCACATCAGTTGAACTGTAAGATATTATTATATCTCTACTAACTCATCCTTTCTACGGGTGACTTACCCAGTCATTATAGATTTTGTAGTAATTGTACTTAATTAAATGTATCCATTTAATCTTTCCTTCACATAACTCCTATTGAGAGCACAACTAATTTCTTGCACTGTTGATTAGACAGTCATACACAAGGCTATGTCTATAAACATTCCA
+
QLKIHFLMMMSPSSSJLOQFMSNMSMSPRLSIKJSHPMSJSMPIJNLSNJIKGIKKNJSLKJSFLLAABBBKHGHEPJJQHLRJJOMPHSHLJOSNSMSLKLQMRSLJSSNNJSLSLSLJ777HSPNLIJHFKCD====>IQNNOSOLLSIGGIIGSSJSPSHIGHGHGHEASIHFLPOLKJSHNJSSQJSOSMPMSSSSQSSSSSRMKSSOKLSKMSLKPKLLSKOLOMPOSLSSLSMKLSPSIJNLSRPSLSMMSSNKMNSLSSKLIFLKKMSNNNNRNNMLJIGMNISSSKNKMJIJGEHKIJRNSSKMRLSSSKMHBDNMLOKSNJSOMRSSNMNRSOKKQKMSSSOINSOPKSJKLJSMJG5444A4E@EE?HNNJSKOPJSQSSSLNMSLKKIKSKKKJSSJIOIIIKKQSSSLSSMJSPSLLKLHIJKPLNLSNROOPSLOMSSONLMJONKMKSPSNLPMIKPLLIIGHEFCAA>=>:50/.-.+)'(''(:=@DEFEFHHIJIGOLKISMIIHHJISPRSMJSKKQINPOEEDEDNMJLOLMLNKKMPJSH@BIKLNMMSKIIIIHGJNLLMORJKHISMNOJKIJLHSIKSLLPSSNOJKSJLSD>>?MHHLLLMKIMKSLJHKSJJHHSIIOJILJHIGJHIHIH
@242_2WVZPS_7
GGAATGTTTATAGACATAGCCTTGTGTATGACTGTCTAATCAACAGTGCAAGGAATTAGTTGTGCTCTCAAAAGGAGTTATGTGAAGGAAAGATTAAATGGATACATTTAATTAAGTACAATTACTACAAAATCTATAATGACTGGGTAAGTCACCCATAAGAAGGATGAGTTAGTAGAGATATAATAATATCTTACAGTTCAACTGATGTGCAAGTTTATAGGTCAACATGTAGTGTGAAAAGCTTATCGCTAACACAATCAACGTTATCTTGGAAGGGATAAAAGATAAAGAAAGATATACAAATTAATTCCCTTATAAGCCCTTGGTAATACCAAATAAGTTAGTTCCTCTTGATGTCGTGGAAACATGACTATAAGATAAGTTGAATTCGATAGTAGCCCAAGAGGAATCAAATAAGTTAGAAACAAATATTTTAAGTCAAAATATTATAATTTTACTATCTGAAATCATATGCCTGAAAAAGGTGGGTGAGGTCTGTGGGTAAAAATTAATTCCCATCTGGTTTTGGATTTTCTTCGGAAAATTAGTGCAAGAAGCGTGGAGTTGCTAACCATTGCTCAACTCTATCACCAGAGTAGCACGAGATAACGATATTTATGAATGTTGTTAGGTGAATAAAAGCCTATGATTTGTGAACATTCCA
+
;==>>?D???@788889;<<;:99;>?>@?@?@?@=====@CDC@<<<;<A@?AB=86667:;=:8775558?=@<<;=?@@A=><89=>?CBBB@BGEF??>>>BCCEEIPJFEAB@ABICD:::::>CDGGBABAADE>>>?>A@@ABCCCA@;9**('&')**.=:::9955:885534>=:;;EDBBBACCEEC?>>>?DDCCCEABAAADABB@((((*1+++/,-,,&%%%%&&''*,,,--.433337;1100/)((('&''(())**+82./---,--.)''''%&((&')((((('((.(&''&&&%&&(*//457583498776673010110-.--.000210/++---(((()01,***())556>>=>?:422234A??,,,,+++++---15446,++++4442+*(&'&&((''('&%%'(.,('&&&)+++,+))((%%%%%;,'&%%&++++2/++,***..212445677977767?AAB7777222339:>CBD>>BA9994.../579:=99988:3)*)'(-00/---)))()+,,,,***89<<=ABBBCDEDDGGA;992/***)**+,0..'&&&''&&&&&+)()+133333<AB?A>=>>=EFCCEFCAA?>>>ADHFEB<<;<=CEE;;<?@EGJJF<<<
@243_2WVZPS_7
GGAATGTTCACAAATCATAGGCTTTTATTCACCTTACAACATTCATAAATATCGTTATCGTGCTACTGGCGATACAAGGCTGAGCAATGGTTAGCAACTTCATGCTTCTTGCACCAATTTTCCGAAGAAAATCCAAAACCAGATGGGAATTAATTTTTACCCACAGACCTCACCCTCCTTTTTCAAGGCACAATCATTCAGATAGAAAAACATAATATTTACCTATAATACTTGTTTTACTCATTTGGCTCCTCTTGGGCTACTATCGAAATCAACTTATCTAATAGTCAGGTTTCCACGACATCATGAGGAACTAACTCATTTGGTATTACCAAGGGCTTATACAAGTTACCAATTTGTATATCTTCTTGGTTTCTTTTATCCTTTCGAGATAACGTCTATTTCGTTAGCGATAAGTCTTTCCACACTACGTCTACTTATAAACTTGCACATCAGTTGAACTGTAAGATATTATTATATCTCTACTAACTCATCCTTCTTACGGGTGACTTACCCAGTCATTAGATTTTGTAGTAATTGTACTTAATTAAATGTATTCATTAATCTTTCCTTCACATAACTCCTTTTGAGAGCACAACTAATTCCTTGCACTGTTGATTAGACAGTGCAAGGAATTGCATTATGTGTCTGCAAAAGGAGTTATGTGAAGGAAAATCAATTAAGTACAATTACTACAAAGTGTACACTGGGTATTCACCCGTAAGAAGGATCAGTTAGTAGATATCAATAATATCTTACAGTTCAACTGATGTGCAAGTTTATAAGTAGACGTAGTGTGGAAAACTTTATCGCTAGCGAAATAGACGTTATCTCGAAAGGATAAAAGAAAAAAAATTCAAGATATTACAAATTGGTAACTTATAAGCCCTTGGTAATCCAATCAGTTAGTTCCTCATGATGTCGTGACTATTAGATAAGTTGGTTCGATAGTAGCCCAAGAGGAGCCAAATGAGTAAAACAAGTATTATAGGTAAATATTATGTTTTTCCTATCTGAATGATTGTGCCTGAAAAAGGAGGGTCTGGGGTAAAAATTAATTTCCATCTGGTTTTGGATTTTCTTCGGAAAATTGGTGCAAGAAGCATGAAGTTGCTAACCATTGCTCAGCCTTGTATCGCCAGTAGCACGATAACGATATTTATGAATGTTGAAATAAAAGCCTATGACTTGTGAACATTCCAGGTGTCAGTTGTAACAGGTCGTTAACCTTAGCAATACGT
+
KEDCEACC6677IJ?MSKSKMKLRKSLLK=>IKHGHIMHSPOHEEEISSSPSIMSSKLNSNMSMSKSNOSNHJKSLKSSROSPSNORJKSIJGHGMIGLHJLMIJIMGBCBBESOQJOHSSMSSNIMSMNIMSJRISSLPLSSSPQSSSSIMNNKESRQHSICPSIJQJSHFCFSIRMMBNIIGSISNJSSPRSNSNMSQSSSKJJKLSMSPMNHLIIIJGJOSJOJMSRSSQKSMMSMJSKOSPMMJSNJFBB@?>>KRMPRSPM>>>>>LSSSMSSLKLPSMOJQMIHPLOLSSRLJSSIQNSMMSLSLRNOLMNHMRLFPSSNMPNKOLLSMJMOSKJSSJKISLISKSMRMSMSSPPMLNNSSPKLPIMNSOHCBOPNMJ6121<===KISSLKSROSSRMHSJIJSGGFHGDEAB>,),,,8?A@??@>?AABKEFOMMSKJMIGHGSLJCCCCEGIFNR:::;<=<<:78;;53/0/1,,,KIKKLGJHKSJKLMGFEDDFHIJNQFHFJEEC88888==>EHIMPSLNLLKSKPMSKMGGLJDSKMKMGH.,,,-99EBBB@9:00..59C@AAGJGDFGB>DDBCDGF222?BDFHIGEHFHGDCBBC7699;EFIDBCGECGB=4343'&%%%$$$%%'''&''''0+:98420006431**++)%$$####)))*+,-235566-*)''%$##$%%'*+,-///.-,,00/1223;;<<<<+***+--.%%$$&&%%%%%*+,-/02025=>><<>==<<<;:99799<<BABABABBCA@96533332...,*&'&&%'****,'''++.0012233322((((28:::9844402100////.('$$$$%*)'(%%&-...+**('''&%%&)(+,003('&%'(%$##$%)*))(*--,,,,.011000.((&&&++--*((**-78865003000002000001567876422114422222346:;<=>=>=<:8876667766778:;::;9/**)))***+*''''&'&%('%'())32--,)'&&&&&&314445987668;662/5<?@A?A?=9;:;<<9311/13BCDCDC97768;:986.(('%&%%%%&').009;<=98850///27*)))(***)*--044500001@<<<<=CB@@<:98532*%$$$&''(*+,,++)('((((+,,023311120+*($$#$$'((()*/012333343341)(((''''&%
@244_2WVZPS_7
GGAATGTTCACAAATCATAGGCTTTTATTCACCTTACAACATTCATAAATATCGTTATCGTGCTACTGGCGATACAAGTCTGAGCAATGGTTAGCAACTCCACGCTTCTTGCACCAATTTTCCGAAGAAAATCCAAAACCAGATGGGAATTAATTTTTACCCACAGACCTCACCCACCTTATTCAAGGCACAATCATTCAGATAGAAAAACATAATATTTACCTATAATACTTGTTTTACTCATTTGATTCCTTTTGGGCTACTATCGAATTCAACTTATCTTATAGTCATGTTTCCACGACATCATGAGGAACTAACTTACTTGGTATTACCAAGGGCTTATACAAGTTACCAATTTGTATATCTTTTTGGTTTCTTTTATCCTTTCGAGATAACGTCTATTTCGTTAGTAGCCCAAAAGGAATGGAATAGAATTAAACAAGTATTATAGGTAAATATTATGTTTTTCTATCTGAATGATTGTGCCTTGAATAAGGTGGGTGAGGTCTGGGTAAAAATTAATTCCCATCTGGTTTTGGATTTTCTTCGGAAAATTGGTGCAAGAAACATAGAACCATTGTTCAGACTTGTATCGCCAGTAGCACGATAACGATTTATGAATGTTGTAAGGTGAAGATTATGATTTGTCGAACATTGTCATATCCCTAAAACCATCTCGTAACTTAATGG
+
HIHHIIMNKJIMMMIOSPJLSJHJGJHJSSJJKJRKJIINNLKMISNOISKLNKLMIKKMIJKMJPHSMMIIIJOLPSSQJPQJOLJJJ@A?222222D?=<>555557767?BDEFIJSQQSHLSMNKSNRNJFISPSSSSNQOLJKSSSONIJGHFFIOHESB@@?>AFHSKPSJQOQNSOLRSJORLKNJJKHIMSIPOLINNSMSKNLSQRKKNLSMKMLSSMPOSPPSMSQSJNLMSJJNMLMOQLKKKJMGLMPQMPJMQLGIMQMKIHJMPLKJHKKNMHKIGHGGHSSSOMKLOISLPONSLSKMLSJPMKMOKQHFEGMFFEEEMKJLLGOIHNKINLSNSEISOJIHLILHMLSHFFFIL9988433331+>;<;;D??FFLGFQHHIHJJSJQFEBC;:;;;<FC=CDCC@::9(''''''&&$$&()*,,+++++))+999::;<=>>>>?@A>CA,***+AAA@@A=<=<=<<:;;97531111000&%&&&%%%%%%'.7:;=D?????CCDC@BCEFDBCBCAB>;<<BAEKFCFDB>;==999:644443/***(((''(+,,+'('&&'((*,,-/066766:88964000+)*()(&'//..///0011''''*&%&$$$$$&*+,--,.)'''(++++(%$$$%'+-*.++++(''&&((),.//.((('(
@245_2WVZPS_7
GGAATGTTCACAAATCATAGGCTTTTATTCACCTTACAACATTCATAAATATCGTTATCGTGCTACTGGCGATACAAGTCTGAGCAATGGTAAGCAACTCCACGCTTCTTGCACCAATTTTCCGAAGAAAATCCAAAACCAGATGGGAAATAATTTTTACCCACAGACCTCACCCACCTTTTTCAAGGCACAATCATTCAGATAGAAAAACATAATATTTACCTATAATACTTGTTTTACTCATTTGATTCCTCTTGGGCTACTATCGAATTCAACTTATCTTATAGTCATGTTTCCACGACATCATGAGGAACTAACTTATTTGGTATTACCAAGGGCTTATACAAGTTACCAATTTGTATATCTTCTTGGTTACTTTTATCCTTTCGAGATAACGTCTATTGCGTTAGCGATAAGTCTTTCACACTACGTCTACTTATAAACTTGCACATCAGTTGAACTGTAAGATATTAATATATCTCTACTAACTCATCCTTCTTACGGGTGACTTACACAGTCATTATAGATTTTGTTAGTCACCGTTGAGGAGAGAGATATATTAATATCTTACAGTTCAACTGATGTGCAAGTTTATAAGTAGACGTCATGTGAAAGACTTATCGCTAACGCAATAGACGTTATCTCGAAAGGATGAGTTTGACCCAAGAAGATATACAAATTGGTAACTTGTATCACCTTCGTAATGCCCAAATAAGTTAGTTCCTCATGATGTCGTGGAAACATGACCATAAGATAAGTTGAATTCGATGAGTTACCCAAGAGGAATCAAATAGGTAAAACATATTATAGGTAAATATTATGTTTTTCTATCTGAATGATTGTGCCTTGAAAAAGGTGGGTGAGTCTGTGGGTAAAAATTATTTCCCATCTGGTTTTGGATTTTCTTCGGAAAATTGGTGCAAGATTGCATTACCGTACCTACAGACTATCGCCGTAGCACGATAACGATATTTATGAATGTTGTAAAATCCACAGTAATAAAAGCC
+
;;<CCBFA-,/0BIFNIRIIILKSNKKNQMINIMRDFCFDLHLFEIGLNSSQKJJJJSOLNJKLKLPKQPHSFGILINKPJSOSSMSNKONIISJRNSISQHIPHNHIKHHIKNIFCDCD+4C+,BCPNSIJMKDLIMIJQQJMNISSSSSLIAFLDD;:@D>ED>;;<?=<=DSKSIGISNOJIILPSPIKMKLSKHLJHLIIKJNLIKHJIGJGABBABBBIIIKIIHEEFGHLQMKMLIGEHB:::99::78600@ELNHLHSMJGJGGSQNOJNOKKIMJILIKKKJHJMKLLQHJKHBB9521111136FEGHJOFEEEABIMJHEFFDCKJNSIMIIJKKKSPNLJNJSNJNNLGJPMLSKIEG**:;:999:KBGHIKK@43667PIRQQSGJHIJOKLSHIIJFEE?>==5555.=BCIHGHGPMSLSKKNLJLPMHKJJSIMIC?:9::;DEGHSE======E<<JMMJIIIFHGJJHSSSLDD;:::76669:DEGHHHIKJLFF<<=DFELIMA:9357<??2.../00*&&&(()(''%&&'('*+/03<>>;;7554485555223336654210013560//244.&&&&)%%%%%%''(&'(()&)+,01++++245779;;;;A?@@=:754320-*''$##$#%&''.-))(()--,++-650266622223/.,,)*+++,+)(()*'&&&%)+'',,,-//2377786644444.*))'%%%%%%$%&''&'*-2576555544440,,+)))'&&&'-,1266656644543,,,+++..+)(**,249988899::::9:;<=?CFDA@??AACEGIBAAABAGGFE@<<:::988642.*'$$$$$$&+1-678;BB>==>=3:5/256:;=?@@::999=@;>>;:;::99981/*((''&%%%$$$$$#%&%%&%%%$&''(*)(((((($$$$%&&&((++...////.-,+*)(%%%%&%$$#$##$$$$%%%&()*)*)'
@246_2WVZPS_7
TACTTATAAACTTGCACATCAGTTGAACTGTAAGATATTATTATATCTCTACTAACTCATCCTTCTTACGGGTGACTTACCCAGTCATTATAGATTTTGTAGTAATTGTACTTAATTAAATGTATCAATTACTACAAAATCTATAATGACTGGGTAAGTCACCCGTAAGAAGGATGAGTTAGTAGAGATATAATAATATCTTACAGTTCAACTGATGTGCAAGTTTATAAGTAA
+
AA86666>?@ABC@@@CCFFGEDE@AJLKLHJHHFGGFHIIMIKILNKHFGGHGGHHIIHIHILIHIEC@??@AHEEFGEFHBGEDEDFFFEEFFGIMMKGFDGKLQDCBA@@?@BJGFFGFGFGFEDB?=<;;<>@CEF>=<5555::::65664+****---,/--.;=??BC???@@CACABA@@?>>?@ABBBCDDFE?>86:;;=?@@AAAABACBBBCDDADDAA@@?
@247_2WVZPS_7
GGAATGTTTATAGACATAGCCTTGTGTATGACTGTCTAATCAACAGTGCAAGGAATTAGTTGTGCTCTCAAAAGGAGTTATGTGAAGGAAAGATTAAATGGATACATTTAATTAAGTACAATTACTACAATATCTATAATGACTGGGTAAGTCACCCGTAAGAAGGATGAGTTAGTAGAGATATAATAATATCTTACAGTTCAACTGATGTGCAAGTTTATAAGTAGACGTAGTGTGAAAGACTTATCGCTAACGCAATAGACGTTATCTCGAAAGGATAAAAGAAACCAAGAAGATATACAAATTGGTAACTTGTATAAGCCCTTGGTAATACCAAATAAGTTAGTTCCTCATGATGTCGTGGAAACATGACTATAAGATAAGTTGAATTCAATCATGAGA
+
LHJSSLIJGAGIHSSJGJISPLJKHMOOSMMJSJSNSSPINMJKJKOMQSISSNSLSLKKSPOQSSOSIKJMSSQKMLLNSKIMONFHSRSSPSMMNHILNGMGHJILKMNSILJLJJNKSMMLHQJKHHMSMOSPKOLSOOSSPKPIGEAGDH9>97888=ABHKNMLKIGHJLLIIHHHHJIQMSOLSSMKSMJIJIJJKSJKJLKQKLOOIJLHSMEFBCBGFEGGEGEEHFHIKSJKRKPLJJIFEDDGHFEEEHIKKIHIKIJIFFCBCDIJJOLISLNOSMJLJGJJKJKMMMNKEP>79@<>>B@BBABJIMGKQISLSOKKKOIILHIHLSLIHHDLLMNJMKGIGHKHJRKJGHRHNSNIIFFECCEEGIMPHEAA@::::;,'''%$$##$$
@248_2WVZPS_7
GGAATGTTTATAGACATAGCCTTGTGTATGACTGTCTAATCTACAGTGCAAGTAATTAGTTGTGCTCTCAAAAGGAGTTATGTGAAGGAAAGATTAAATGGATACATTTAATTAAGTACAATTACTACAACATCTATAATGACTGGGTAAGTCACCCGTAAGAAGGATGAGTTAGTAGAGATATAATAATATCTTACAGTTCAACTGATGTGCAAGTTTATAAGTAGACGTAGTGTGAAGGGACTTATCGCTAACGAAATAGACGTTATCTCGAAAGGATAAAAGAAACCAAGAAGATATACAAATTGGTAACTTGTATAAGCCCTTGGTAATACCTAATAAGTTAGTTCCTCATGATGTCGTGGAAGCATGACTATAAGATAAGTTGAATTCGATAGTAGCCCAAAAGGCATCAAATGAGTAAAACAAGTATTATAGGTAAATATTATGTTTTTCTATCTGAATGATTGTGCCTTGAAAAAGGTGGGTGAGGTCTGTGGGTAAAAATTAATTCCCATCTGGTTTTGGATTTTCTTCGGAAAATTGATGCAAGAAGCGTGGAGTTGCTAACCATTGCTCAGACTTGTATCGCCAGTAAGCGCG
+
KKNRIJPNIMLNOMJLLJMMLKQKKPIOMKMMNMOLNOKGLKJSLOJNHJISOIMHSLSSSOSNNSNJLMOQNQSJLSSNMJLMNSRGESLSOLNKKMJMSJKKSONLNOSSSMHHLJSNRSKOMIINLSSSKNSSLOMPLSKMKJINLSSJMKJQIJLHHJOSOMMNMHILLJKQKIMIJMLSKHMJSSSKOQSJKMSLSIMIKINMSMOOSKSJJIRKNMSFSILKHISJOSQNQRMLSOKKJJJOLLHFGNRFGKLOLSSIJKMISPSJLSPNMLKKKQSSOKSQSJNJMSKQSOOKLIRNLONSGPKLLSNJLMJMNPKPPSPSOJLKPGGHJHSMLMIIOJJSNSKSSHJIMLJJIKILOJSKIDDCDDEEEEKIIKGFEJLIKISNJKLISSNOHJGGKLSPKLSISLJJJSMKJJGGISSQKHHHIEJLFIFIGMJOLSMPMIGNOSSPMMHLJHPIIKJKIJPJOHGKFAFSKMJLIIOHLJHLHJEGFIACBCCH8GHKFFAAC?@A@CFH-----3/99<>ADBB?;;<GHSLSOIKGHLIGHGEFFEGFFHHHJGHHHFFGIKGG1///0666<::999+****6.,,++-)
@249_2WVZPS_7
GGAATGTTCACAAATCATAGGCTTTTATTCACCTTACAACATTCATAAATATCGTTATCGTGCTACTGGCGATACAAGTCTGAGCAATGGTTAGCAACTCCACGCTTCTTGCACCAATTTTCCGAAGAAAATCCAAAACCAGATGGGAATTAATTTTTACCCACAGACCTCACCCACCTTTTTCAAGGCACAATCAATCAGATAGAAAAACATAATATTTACCTATAATATTTGTTTTACTCATTTGATTCCTCTTGGGCTACTATCGAATTCAACTTATCTTATAGTCATGTTTCCACGACATCATGAGGAACTAACTTATTTGGTATTACCAAGGGCTTATACAAGTTACCAATTTGTATATCTTCTTAGTTTATTTTTATCCTTCGAGATAACGTCTATTGCATAGCGATTCGAGAGTCTTTCACACTACGTCTACTTATAAACTTGCACATCAGTTGAACTGTAAGATATTATTATATCTCTACTAACTCATCCTTCTTACGGGTGACTTACCCAGTCATTATAGATTTTGTAGTAATTGTACTTAATTAAATGTATCCATTTAATCTTTCCTTCACATAACTCCTTTTGAGAGCACAACTAATTCCTTGCACTGTTGATTAGACAGTGCAAAATAGTTGTGCTCTCAAAAGGAGTTATGTGAAGGAAAGATTAAATGGATACATTTAATTAAGTACAATTACTACAAAATCTATAATGACTGGGTAAGTCACCCGTAAGAAGGATGAGTTAGTAGAGATATAATAATATCTTACAGTTCAACTGATGTGCAAGTTTATAAGCGTGGTGTGAAAGACTTATCGCTAACGCAATAGACGTTATCTCGAAAGGATAAAAGAAACCAAGAAGATATACAAATTGGTAACTTGTATAAGCCCTTGGTAATACCAAATAAGTTAGTTCCTCATGATGTCAGGGAAACATGACTATAAGATAAGTTGAATTCGATAGTAGCCCAAGAGGAATCAAATGAGTAAAACAAATATTATAGGTAAATATTATGTTTTTCTATCTGATTGATTGTGCCTTGAAAAAGGTAGGTCTGTGGGTAAAAATTTACTGGTTTTGATTTTCTTGCGGAAAATTGGTCAATTGGCGGAGTTGCTGACCCGTTGCTCAGACTTGTATCGCCAGTAGCACGATAACGATATTTATGAATGTTGTAAGGTGAATAAAAGCCTATGATTTGTGAAC
+
FFGJHJOIDBB94435DSJSMHIKQSOSSQISJHLHGGIHQMOOMSKSRSLKF8888EEDGFEHOHFHKIIGGIJJNILMSONSLGJHJGMEEFGHSRNMLSJPJJJMJLSSSNHJHIHN<8CAABIILSJFKHJIIIHKJHNSSJIOSLINKHLKIJISJGFGJLPJIKRJGNSFHIE?@SGHMJLNISSFFGFRKJLKLMMJIMLLKMLPSRSLMLSLOKMINOJJLLMQNPEEFFAAAA<CIPEQJLHIHHJIBBIIKJMIJJA<<<<>EDCCCDCDJJROSGIJIPOIJLPMNMMIIGGLQHMMLKSMSLSKMLKFHEJHMHJLIIQSKMLSLNPSLQNKMJHSJK??ECCLIIHHIIHLIHJ=;,'''((%%%%%**/9<66778FIKLNLFECEBE=41.,&%&$##$$'(**-11123(<EDEKRKLLHQKKPSRSOJKIPQKMSSLLORHSLKMHJKNSSSKSOLSKJJSNISNLSKHKSRMSKQRJQNKPSOMOMPPSOPSSKOSKOOLNMPKSISMMLKJSJSSNSMSNMSSQSSJJEFEFKIHJJSJKLJJKHJSJHJLPSNNPIDBDDFOGGGMINMJMSSLSKSKISHMKHJQRPSLRJLKOHJNGGGFDFECEAA95431-,)&&&%%*/157:::899;;=DCBAB@BACEDFGJFJKRIOKLGGBDGEFEGGGJNJKIHFFDFFGFGEDB66666ACDC@@>=989<98755420..-/113335344>???FFDDEFGCBGEKFGEECB@?@><;::;<<543110)''&'-//4555421110//-++)&&&&&'()**+-0/..,-/:<<>@??A?@AABFEEEEDGOIFGGHHHFGE@FGIHDEDBA<:23/+-++-22==>BDIFFDIHJQCA>@>EDEGJFIEEDDB@@BAACB@?=9:;99996555578773..-****-457877899;:?AADCA????>>>==<<<=>@:77898:98789===>AAA>@>==?@FHD@>>>??@>=<<<=>??@?>=<<<===><<::<<<;<=<:998:6631.-,-555510)(('')(((((()*******())*+,-,*'%%&'****&&&&'----,(&%$$#$$$$%$$$%''''(&&%&'%%((*755566776667677653245776221002///029;=?????>?>==<<<>???@B@BDBBCCDBA;76664410/.
@250_2WVZPS_7
GGAATGTTTATAGACATAGCCTTGTGTATGACTGTCTAATCAACAGTGCAAGGAATTAGTTGTGCTCTCAAATGGAGTTATGTGAAGGAAAGATTAAATGGATACATTTAATTAAGTACAATTACTACAAAATCTATAATCACTGGGTAAGTCACCCGTAAGAAGGATGGGTTAGTAGAGATATAATAATATCTTACAGTTCAACTGATGTGCAAGTTTATAAGTAGACGTAGTGTGAAAGACTTATCGCTAACGCAATAGACGTTATCTCGATAGGATAAAAGAAACCAAGAAGATATACAAATTGGTAACTTGTATAAGCCCTTGGTAATACCAAATAAGTTAGTTCCTCATGATGTCGTGGAAACATGACTATAAGATAAGTTGAATTCAATAATTAGCAAAGGAATCAAATGAGTAAAACAAGTATTTTGGTAAATATTATGTTTTTCTATATGAATGATTGTGCCTTGAAAAAAGTGGGTGAGGTCTGTGGGTAAAAATTAATTCCCATCTGGTTTTGGATTTTCTTCGGAAAATTGATGCAAGAAGCGTGGAGTTGCTAACCATTGCTCAGACTTGTATCGCCAGTAGCACGATAACGATATTTATGAATGTTGTAAGGTGAATAAAAGCCTATGATTTGTGAACATTCCA
+
ISISIPHJKJKJKMJLLKJMKIMKRMSKKKHSKLHJHGIHHKMRKIMOKPOLOKIJSJLSLLNKSKIJJIMOMSKKKHHJMKSLQNJHOIJHJROGC=88ILFHOLSEMHHSSOLJHFMIJNSSRKKMILLMJJILOJIQSBBCBBEA0-+)(()*.-.89:CGCEGSSIGSMSHKMGLHJMSSQIKJONLONSOKSLOOSSOSSPLHOJKNSIOGLJHMSISBIHMHIHSFGIGFIONLQJLKJIHHCDDCDJIEEFGLIHHFHKJKKNNHKSHLIJHJKJMSSJJH@EFFHKLPJMLIJIPJINJLJKJJNPLJLRJRHSHNKNKJJKJKHGJIISKQKKKHLKSSILIGRJKJKLSHGHIGHSNOJRG>>>>>>;9:;EKDEICDEDF9,++'&$%&((**+49?=?@<=<<;<<<<=EGC>?<00///00DEFGHOKHFFGFFDIISPLFFFKHGJJKISSQLSOJSE20/.+*****2436FEEFHKIF9999:JJKLLOJHAS99>9:IIKILSQMKNSLNNKJSIBBGGFSLORIHFJGGJDIIFFEKGFGJJLJMIIGGJGIJJIIFGEFFFHGNIJDDCBBCEFFDECBAAACFBCBBEJJMJIGGMGIGFFEFBAAABEIILIHJGGEEDEGGFSHIGIFFFGFFEE
@251_2WVZPS_7
GGAATGTTCACAAATCATAGGCTTTTATTCACCTTACAACATTCATAAATATCGTTATCGTGCTACTGGCGATACAAGTCTGAGCAATGGTTAGCAACTCCACGCTTCTTGCACCAATTTTCCGAAGAAAATCCAAAACCAGATGGGAATTAATTTTTACCCACAGACCTCACCCACCTTTTTTTTTCAAGGCACAATCATTCAGATAGAAAAACATAATATTTACCTAAAATACTTGTTTTACTCATTTGATTCCTCTTGGGCTACTATCGAATTCAACTTATCTTATAGTCAAGTTTCCACGACATCATGAGGAACTAACTTCTTTGGTATTACCAAGGATTTATACAAGTTACCAATTTGTATATCTTCTTGGTTTCTTTTATCCTTTCGAGATAACGTCTATTGCGTTAGCGATAAGTCTTTCACATACGTCTACTTATAAACTTGCACATCAGTTGAACTGTAAGATATTATTATATCTCTACTAACTCATCCTTCTTACGGGTGACTTACCCATCATTATAGATTTTGTAGTAATTGTACTTAATTAAATGTATCCATTTAATTAAGTACAATTCTACAAAATCTATAATGACTGGTAAGTCACCCGTAAGAAGGATGAGTTAGTAGAGATATAATAATATCTTACAGTTCAACTGATGTGCAAGTTTATAAGTAGACGTATTGTGAAAGACTTATCGCTAACGCAATAGACGTTATCTCGAAAGGATAAAAGAAACCAAGAAGATATACAAATTGGTAACTTGTATAAATCCTTGGTAATACCAAAGAAGTTAGTTCCTCATGATGTCGTGAATATTTGACTATAAGATAAGTTGAATTCGATAGTAGCCCAAGAGGAATCAAATGAGTAAAACAAGTATTTTAGGTAAATATTATGTTTTTCTATCTGAATGATTGTGCCTTGAAAAAAGGTGGGTGAGGTCTGTGGGTAAAAATTAATTTGCCTGGTTTTGGATTTTACTTGAAATTAGGTGCAAGAAGCGTGGAGTTGCTAACCATTGCTCAGACTTGTATGCACAGTAGCACGATAACGATATTTATGAATGTTGTAAGGTGAATAAAAGCCTATGATTTGTGAACATTCA
+
JSRKKFJGIJOJPSSSPNJPHLSSKKLNMMNSPINLNMSIPMSJIKJPPSRSOOJOSOPLSKIONRSSRPFHHGHCFGHGJKPIKIQSOSJSMSSRMNLPQMHPQSKKNSQNCK>95400.,27;;=@GLMFJJHIMMKKMGJGJKSKNNSLJJIJGJ=AGSEFJKNLLSMKQNLBG@554.(-45@@JMLNPLRLNLPDCCCCPLNLKHKOLOSLOQNIQSSMHIOMLOKRMRLMSISKSKOKSMKSSSHIQNKLSMSSMLOJLNLJSSSPJKLSSJKNLOMOGGHIE1110/115689DBBCEEDFOSJIFJG:644333356345);AKFHFGIKINMJKKPKSOSSMNIIMNPKKQHSJNLPKSLKOMHR8777>8@>>C=ABFHGGEFKNIJLLILKNSMDDDDDHHGGGCDCAB?@7441*)(&$$$'(''((,,''/;?ADGDEEHIHNQIJKIISNISSNNHSKSJIIRSLIIJJSLIHHGLLNSJHLIOIMJSKNJONNKFFFIHABHE7....IKIJIISNJSNRKMKHLJLROSJHGFHKSJJIKIHKI>;::;C?@AB<935----./+,//5;<@@>>>>>>=:832,)('%$$$$$$$$&%%%.022788988::<CCFFDBABABDCBBBBFCBA===@@??:9888=<;:8755678:66;;=>:98778:@BBACDDDIFEHB>??????>9998<<7665424454877:::9:854458:9:95?==:61--''&&&'''())((&&&&*'((((22269::;<<<78;::89;<@ED@@:988975,++,-33220/.&&%%$$%&(*/022454440...113221((('(-,+*+,,-/-'''488=?@@CB?>???CCCAAB@@;CDBB@@?AABCCCABCBDGHI=;::<B?@@@@D77777B??<;;>>==@>;84431244334443343)66678764331/**&%&()***)*)**+*&&%%%&)***''%%&),12465434466722235//..0))((*.,,,,--+++,'((()**+***)())*033455778569::;:7731'''&'04677:;<<<:954.+++***((((')($#
@252_2WVZPS_7
GGAATGTTCACAAATCATAGGCTTTTATTCACCTTACAACATTCATAAATATCGTTATCGTGCTACTGGCGATACAAGTCTGAGCAATGGTTAGCAACTCCACGCTTCTTGCACCAATTCCCGAAGAAAATCCAAAACCAGATGGGAATTAACTTTTACCCACAGACCTCACCCACCTTATTCAAGGCACAATCATTCAGATAGAAAAACATAATATTTACCTATAATACTTGTTTTACTCATTTAATTCCTCTTGGGCTACTATCGAATTCAACTTATGTTATAGTCATGTTTCCACGACATCATGAGGAACTAACTTATTAGGTATTACCAAGGGCTTATACAAGTTACCAATTTGTATATCTTCTTGGTTTCTTTTATCCATTCGAGATAACGTCTATTGCGTTAGCGATAAGTCTTTCACACTACGTACTGTACAAACTTGCACATCAGTTGAACTGTAAGATATTATTATATCTCTACTAACTCATCCTTCTTACGGGTGACTTACCCAGTCATTATAGATTTTGTAGTAATTGTACTTAATTAAATGTATCCATTTAATCTTTCCTTCACATAACTCCATTTGAGAGCACAACTAATTCCTTGCACTGTTGATTAGACAGTCATACACAAGGAATTAGTTGTGCTCTCAAATGGAGTTATGTGAAGGAAAAATGGATACATTTAATTAAGTACAATTACTACAAAATCTACTAATGACTGGGTAAGTCACATTAAGAAGGATGAGTTAGTAGAGATATTATAATAATATCTTACAGTTCAACTGATGTGCAAGTTTATAAGTCAACGTGAGTGTGAAAGACTTATCGCTAACGCAATAGACGTTATCTCGAATGGATAAAAGAAACCAAGAAGATATACAAATTGGTAACTTGTATAAGCCCTTGGTAATACCTAATAAGTTAGTTCCTCATGTCGTGGAAACATGACTATAACATAAGTTGAATTCAATAGTAGCCCAAGAGGAATTCAAATGAGTAGAAGACAAAGCATTATAGGTAAATATTATGTTTTTCTATCTGAATGATTGTGCCTTGAATAAGGTGGTAGAGCTGTGGTAAAAGTTAATTCCCATCTGGTTTTGGATTTTCTTGTCGGAAAATTGGTGCAAGAAGCGTGGAGTTGCTAACCATTGCTCAGACTATTATCGCCACAGTAGCACGATAACGAGATTTATGAATGTTGTAAGGTGAATAAAAGCCTATGATTTGTGAACATTCCA
+
OKSNSSSSLJPLIHFJHHKMJPHJKKKOSQLHOKRNJJIPOLSSNJOPNSSSJNKJLLLLKMLQSNOQKLISHIJKFJKRJHHIG,,,,,32223SMPSQSHPJKKPJSSQMHKJ<988682)*=DONPQKJLMSSKLLGHJMOHJISMSNKHMOIKJONMJSJOSIJSJLSPSOROJSRPSOPSIOSSOILOMJRSOKMQLNNSSOPSSMSLSSOKSLNSKOMPPMJLRSJLSKPOSLLKNHSJSGSSLOIPLNSRNMSMPKKSSGKLKLJPMOSSKGGKLKSJKKQLLHSMSPOMSLSLMROPSJSJOJPKRMROSRSSKOSJSKLSPSMSLJJNQSKKMMJOKKQLKRSSISJSOKKOKONLSSSS::99>/00016;>DEIMLNSKGIGGJMSSSNNMMQJSLLIKLLPLLQPEHMLKDBBBDED?>,)&$$$$$&&&8CDDHGJLOISLSSSLMMJIMSSNHKKSKLLLOOPQKJSQIKOSSJQQPLJQPMJLJNLKLMSSEEDDDLSLSPLRPJSPNNILINLMPNMSKOOMMSLMOIJSLSNKMSKLLPFEECFJGHKOSSIG@7422EEDFFHGMNLSLSNKMSQOMKKSJNQMSLKSKRLJIOSFKJJMHHJIHNJKJKIIJIIGGKJGJGGG....-/6211100067@A@=<<99;<976.-)),,,-.247<?AAB@<>>>BA@@AA@@@;776:93221*%%%%&''(4556565530//-))&%%%%'((((&%%%%%%')*******)(&%%(+,,,,,,---*((&&&**++-12222336<>@A@<=:88811110/''%%%%.37?<>=<<<<<:::76666+++))+*++46866557;<>ABC;>?==<=>;===>CFEGFFFCA@ABBHDEFEHBJIFFAA?@@ACBBC?>>>??=?@A@@ABCCCA;9:6410/,,,.766778<<<<====@?@@ACBA@=<<;988872-,,+*)'&'())+,-,++---'&'&&()(('&%%%'(('&$$$$%').0///1456779<>?AEIMD@?><=<;<==@@ABCBBBCB?<:961//.,+'%%&%&'*,-/*+/0000/+)((**+*+.0114778899:;==0+,+(''(*,/689<?@BCCC@D@>=:;<=>EDCCDEBB???>=8553-,,***'(''()))('%%%%&((((*+('''''''(,-7888755531*)*,0579;<?ACDDDDCB????@?@A@ADDCDCDC
@253_2WVZPS_7
GGAATGTTCACAAATCATAGGTTTTTATTCACCTTACAACATTCATAAATATCGTTATCGTGCTACTGGCGATACAAGTCTGAGCAATGGTTAGCAACTCCACGCTACTTGCACCAATTTTCCGAAGAAAATCCAAAACCAGATGGGAATTAATTTTTACCCACAGACCTCACCCACCTTTTTCAAGGCACAATAGATTCAGATAGAAAAACATAATATTTACCTATAATACTTGTTTTACTCATTTGATTCCTCTTGGGCTACTATCGAATTCAACTTATCTTATAGTCATGTTTCCACGACATCAAGAGGAACTAACTTATTTGGTATTACCAAGGGCTTATACAATTTACCAATTTGTATATCTTCTTGGTTTCTTTTATCCTTTCGAGATAACGTCTATTGCGTTAGCGATAAGTCTTTCACACTACGTCTACTTATAAACTTGCACATCAGTTGAACTGTAAGATATTATTATATCTCTACTAACTCATCCTTCTTACGGGAACTTTACCCCAGTCATTATAAGACTGTAGTAATTGTACTTAATTAAATGTATCCATTTAATCTTTCCTTCACATAACTCCCTTTTGAGAGCACAACTAATTCCTTGCACTGTTGATTAGACAGTCATACACAAGGCTATGTCTATAAACATTCC
+
LMMLSSMNLKQISKNLHSC@?/(''()2B?@NHLKKOLMSSNRKMLNIJJLSMPNPLSLLIMIQOSLJSJDDEBL=:?DADBFFGJPHSSMSRMSNLOJKSPOJNJMSJSMSKIKPIOKSOMSIJSSONSQNMJHFJGD<886752/.//////:>>>>DLMDIPJNSLSLKSRKFRNMNSOSRNSOSKMNBBA,&&&'('&&&',**+-@GJJHJOLNQSPSKSMLJNLPONJIKHJOMKOM;>EG3IFDEJKJOMSLSSLSLI>=97778AEFGSIJPHQJKJHSLSSMJHKKKFE;<JILHKHJLGOJMSSOSPKSSLLPKLILHFFFGSMSOKNNMKKOSSPJLPJMLSSNMMLOSMJSSSMKNKLMPJKSSGHDEPGONLLRPOMOKOSLMLJSJKKOLSLLROSSJLRSKOMPHGISLMMLKSMKJSOHSSPSLH=;;;<=87889HKKKSNLNMLSNKMKSONISSNMMKJOSISIIGNFLMKKPNHLKKMHGID94443..../''*)*)88100000'%%$$$$'-67:DFGEGGHFIHGJMCECE?@@@@FFHFC<=JHMIMKJBBHGLIRLGMJNSHJLLKOMOKQSKKSRNKMPSLSIJSLSSOSNSJNLKSKLRSIJJJJSKSSMOIHPKGHHILIGEECFEB::8++
@254_2WVZPS_7
GGAATGTTTATAGACATAGCCTTGTGTATGACTGTCTAATCAACAGTGCAAGGAATTAGTTGTGCTCTCAAAAGGAGTTATGTGAAGGAAAGATTAAATGGATACATTTAATTAAGTACAATTACTACAAAATCTATAATGACTGGGTAAGTCACCCGTAAAAAGGATGAGTTAGTTGAGATATAATAATATCTTACAGTTCAACTGATGTGCAAGTTTATAAGTAGACGTAGTGTGAAAGACTTATCGCTAACGCAATAGACGTTATCTCGAAAGGATAAAAGAAACCAAGAAGATATACAAATTGGTAACTTGTATAAGCCCTTGGTAATACCAAATAAGTTAGTTCCTCATGATGTCGTGGAAACATGACTATAAGATAAGTTGAATTCGATAGTAGCCCAAGAGGAATCAAATGAGTAAAACAAGTATTATAGGTAAATATTATGTTTTTCTATCTGAATGATTGTGCCTTGAAAAAGGTGGGTGAGGTCTGTGGGTAAAAATTAATTCCCATCTGGTTTTGGATTTTCTTA
+
SIMSKKJLLJSJSKSMSLPSNQKJNLPOHLSIKJSNHKLJ>;;;8...45?@BLISLKJJQSOMSLPSLJMKNNRLISSSSSOKOQKLFJSSQRLILL=KIMKOSNLSLKSSHGDCCDNISSSSQHINPMJKQSSNROQMKJQLLHKJSLNPOSNSPJJ@BGGSJOSSGJGFGSMQJPLPSLSQPSMNLNKJSPLSLNOLNNJKIJSSSSJLSNNIMPPSJ76689???ADDCFGILNSOLSSJSMIKJMJLKKJGHIGRJLKQHLES::::;SSSKLMEMSKSISMHC;<:<>=>???@CBC723MSSOISMSSMMSSLPLJQSMKMSQLKSSQKKMSKQJMSSSRNPSOSMSKLIRQCFFDFEDSSSGCAAA@ACCADECBA;;:::??LGLIIPSNLIHLQSOILHJLNHNLLSGLKHGJNJNKISHSLMOSSLIGGOJPKJRSSSSSSSKSIMJJSIHHQIJIJQQPNFGGCBHISSNKNJMNSKNPNQEFFF@AA=?P44435@BFFFLKEHQHNSNSNSKSHSSSONOKH
@255_2WVZPS_7
CCTCACCCACCTTTTTCAAGGCACAATCATTCAGATAGAAAAACATAATATTTACCTATAATACTTGTTTTACTTCAATTGTTTCCTCTTGGGCTACTATCGAATTCAACTTATCTTATAGTCATGTTTCCACGACATCATGAGGAACTAACTTATTTGGTATTACCAAGGGCTTTGTACAAGTTACCAATTTGTATATCTTCTTGGTTTCTTTTATCCTTTCGAGATAACGTCTATTGCGTTAGCGATCGTCTTTCACACTACGTCTACTTATAAACTTGCACATCAGTTAAACTGTAAGATATTATTATATCTCTACTAACTCATCCTTCTTACGGGTGACTTACCCAGTCATTATAGATTTTGTAGTAATTGTACTTAATTAAATGTATCCATTTAATCTTTCCTTCACATAACTCCTATTGAGAGCACAACTAATTCCTTGCACTGTTGATTAGACAGTCATACACAAGGCTATGTCTATAAACATTCCA
+
89:>>>?@@EHONSSSKSMFGJIHIJHMGGLLJHJHJJLKKLMPHMJHILPLJQLOIKFHHEGGHHSMOSSA>>>?GHLGD=>===IGMMHHKGGIOKLG?97779CCBCDC==;;:77789CCCCEDHJLGECDCCGNHJLHJGJJGIMMIHK;:9957DCCB@A@9664321/,*)&'')))/11;ACEEKHFGDEFFIJJHIFFKNKHSHLMHIIJJKLEIIJGEDEEFIIIHINJQKIJDBC***)))))8957;JGFEGEEGGHIGGGCDEEFEB<<::89.(''&&&**..//>?EHEEJFJNIIJSJJ=====BBBJIGIJKSJJKSJS877779220//232:BGGHIGHFFDFEGMSNJKJHIGNQRHGGDGFIGIIJLHIEDCBACGB?@GGFGHGIDD@@EEHGGNSIOSIHJJJKKOFEDDEQMKLLQNLRMKKOIJJMNLRMPHFFDEFGHGHIEGJIFIFGFEFFFGFEBBABCDEEJFE
@256_2WVZPS_7
GGAATGTTTATAGACATAGCCTTGTGTATGACTGTCTAATCAACAGTGCAAGGAATTAGTTGTGCTCTCAAAAGGAGTTATGTGAAGGAAAGATTAAATGGATACATTTAATTAAGTACAATTACTACAAAATCTATAGTGACTGGGTAAGACACCCGTAAGAAGGATGAGTTAGTAGAGATATAATAATATCTTACAGTTCAACTGATGTGCAAGTTTATAAGTAGACGTCGTGTGAAAGACTTATCGCTAACGCAATAGACGTTATCTCGAATGGATAAAAGAAACCAAGAAGATATACAAATTGGTAACTTGTATAAGCCCTTGGTAATACCAAATAAGTTAGTTCCTCATGATGTCGTGGAAACATGACTATTAGATAAGTTGAATTCGATAGTAGCCCAAGAAGATTCAAATGAGTAAAACAAGTATTATAGATAAATATTATGTTTTTCTATCTGAATGATTGTGCCTTGAAAAAGGTGGGTGAGGTCTGTGGGTAAAAATTAATTCCCATCTGGTTTTGGATTTTCTTCGGAAAATTGGTGCAAGAAGCGTGGAGTTGCTAACCATTGCTCAGACTTGTATCGCCAGTAGCACGATAACGATATTTATGAATGTTGTAAGGTGAATAAAAGCCTATGATTTGTGAACATTCCA
+
SKHHJKPSSQS:8889CDLRMSSNSJSQOJSIMMLSSSKJLMNINRJPHSKMLNPKQMMKQKSRSLPRMLSOLOMMJIKLISIJNOOQOSMMSSSJQILJOHSKHJKGHHGJKHJ0---.IRJJQOHIGDHJRKSSSMSSOSJSKPIPPNGOSDB>.)))),GHJFMSIPLPHKIMINKLHMSOMMSRJSJLPSLMPSPOSJKLRLNLSOSLSNSNMNMPOMJIOIHNRJSIFGHGHNIB>C;;;;;CFJHGILIHGHGQSLSLSSISLSJOOLSOKKS??=>@DKIGSGLMSOLNKLJOQJJMNSPPSNMOISKSJSNMSSKNSQJMKMOOMSNMMQSMSQJHKSSSNLRSLOSSJOJLSPONOMSPSSKMGSJSSKJGFGEBB=<<<<;87788BF<;:<<<>ACC?>=<55556DFIHGEFHC><ABCEDEFD???GJHHOLLSSJSSJSOPJJSIILLLSSSMSPSSSJMSFMSNJOPMINSSLMSSJOLIOLDDCDCHSLOQRLIIFFHJFKMNLSSKMSSSSJHLGHLLFDFSLOLSJJJRLS@@RKIA;;;<JSSSKNHORSOJHIHEDB=<=@FHHGJNJMJJKMJKMHSNJ?<<=OPMMSHSNNPKJJGSSSSOKONKSSCBA??HKKKILJHSJPLLJLKJLNSPLKHJM
@257_2WVZPS_7
GGAATGTTTATAGACATAGCCTTGTGTATGACTGTCTAATCAACAGTGCAAGGAATTAGTTGTGCTCTCAAGAGGAGTTATGTGAAGGAATGATTAAATGGATACATTTAATTAGGTACAATTACTACAAAATCTATAATGACTGAGTAAGTCACCCGTAAGAAGGATGTGTTAGTAGAGATATAATAATATCTTACAGTTCAACTGATGTGCAAGTTTATAAGTAGACGTAGTCTGAAAGACTTATCGCTAACGCAATAGACGTTATCTCGAAAGGATAAAAGAAACCAAGAAGATATACAAATTGGTAACTTGTATAAGCCCTTGGTATTACCAAATAAGTTAGTTCCTCATGATGTCGTGGAAACATGACTATAAGATAAGTTGAATTCGATAGTAGCCCAAGAGGAATCAAATGAGTAAAACAAGTATTATAGGTAAATATTATGTTTTTCTATCTGAATGATTGTGCCTTGAAAAAGGTGGGTGGGGTCTGTGGGTAAAAATTAATTCCCATCTGGTTTTGGATTTTCTTGGGAAAAATTGGTGCAAGAAGCGTGGAGTTGCTAACCATTGCTCAGACTTGTATCGCCAGTAGCACGATAACGATATTTATGAATGTTGTAAGGTGATTAAAAGCCTATGATTTGTGAACATTCCA
+
LILKIIMRSMHJRJSSMKLJIPIKIISSJSJORSSOSSJNJRMIPMOLHOJKKMSSKOSRISSSMSMOIKSSLKSRJGJKJONOOJMKMNOPKLJLMKJSIILJNKQSSJPSMCIIGKLSHJMQQSIHGIIKKIMOOJLSPSMSPJSSRIIMOIJNKGSEKHHOMMKOOSMSSSHIHEHIFPSNSSSJSSNJNSLNSPSRLJKILINQLMJRSLSNSQLOOJOQNPSRIKSLJKKJKPPNSSKQLSJLKMOLKLKKJROQMKJGKLIROSISIRSOOSRSNSSKLQNKLIQISKKLSJISISLIMKLPKNLLSPKSJPLSOKJJIMNNSSNMSLJIPLSQKLNSSQSPNSNSLHSSLLQLLOKNSKOSKKKIHIJLLQNHKISNSOJSMOIJJJJKLLKJSMIJOMSSMJSSSJQLK77778LSSSNSLIKJILQGHIMNPKQPQRNMSNJJSSSSMKNSJJLSKNKOONNRRMLLJKPRPKOLPSMGJJSPQFFCA,+++*)*-JGJIKJM??F@BBAAACLKPHLJIGIOFDC@?A;HHHHGGIMJIJSMSSMLGILJOLJOPOJHHGHFJSMMMMSSNSNMPNLSKKHMLJJMSSIMLIHIIHNIGJIQSQQLHIKPILPOQKHJIIMPJNKPSMLJLKRGMJIOSLLIKIIHJFDEE
@258_2WVZPS_7
GAATGTTTATAGACATAGCCTTGTGTCTGACTGTCTAATCAACAGTGCAAGGAATTAGTTGTGTATCAAAAGGAGTTATGTGAAGAAAGATTAAATGGATACATTTAATTAAGTACAATTACTACAAAATCTATAATGACTGGGTAAGTCACCCGTAAGAAGGATGTGTTAGTAGAGATATAATAATATCTTACAGTTCAACTGATGTGCAAGTTTATAACTAGACGTAGTGTGAAAGACTTATCGCTAACGCAATAGACGTTATCTCGAAAGGATAAAAGAAACCAAGAAGATATACAAATTGGTAACTTGTATAAGCCCTTGGTAATACCAAATAAGTTAGTTCCTCATGATGTCGTGGAAACATGACTATTAGATAAGTTGAATTCGATAGTAGCCCAAGAGGAATCAAATGAGTAAAACGAGTATTATAGGTTAATATTATGTTTTTCTATCTGAATGATTGTGCCTTGAAAAAGGTGGGTGAGGTCTGTGGGTAAAAATTAATTCCCATCTGGTTTTGGATTTTCTTCGGAAAATTGGTGCAAGAAGCGTGGAGTTGCTAACCATTGCTCAGACTTGTATCGCCAGTAGCACGATAACGATATTTATGAATGTTGTAAGGTGAATAAAAGCCTATGATTTGTGAACATTCCA
+
FCCBCHGLIGJLKONHOSLSQJLSMOSPJSJNMKSJKJHIGLSJNSKSNNKSHGIB>=>>CD6,,,,,,@@BGMKMPMLSSLSSLKKKMNPJGFIGFSJHJISHLSNLLOJSJKKSNMJOSPNLKKOKSMSNKKPSQSOLNLPMSIMNLOHSLF4GG??@BSKSLSSSSSA@@==::8:GOOSJIKSJSPJSSSKSSSJMGOIOMJSSSILMNOLSNSJQJLLLLKLQIIGHHJMSSONHFC:;;PKMKIKHIIJJHORPKKSGJSOSLSSJRNLQILKSROSMPSKSLSIKSJLSNSSJGIOSSS>=44+))))),**+<;<;<@DFHHIGKCH1MLOOMSSJMLILJHKKSJJJOJIKJSSKLRSDDEF@CE@=@AFGJIHOMSILMKJLMPGJJHJD==DDDIILOSPIJIDD?CCNKSISOILJKPOSLSLKJLHRSSONRSKKOLSSGIHISLJJLQOSSJRLJIISNISOONNNOCBAABJHSHIRKKOSOLKSOKSLSSHSM33933IQSHSROREEEEFSICFC9:@FFLIHKFDEFGD@BIIHGIKKLJKSSOSNPKPKJHJIEG=;40000,....001456:BFFGDEDEEHDDDBGHICEAB>655567@@@FOROSILHKSNNSSGJRLMMS:HDFEJLKKKJM
@259_2WVZPS_7
GGAATGTTTATAGACATAGCCTTGTGTATGACTGTCTAATCAACAGTGCAAGGAATTAGTTGTGCTCTCAAAAGGAGTTATGTGAAGGAAAGATTAAATGGATACATTTAATTAAGTACAATTACTACAAAATCTATAATGACTGGGTAAGTTACCCGTAAGAAGGATGAGTTAGTAGAGATATAATAATATCTTCCAGTTCAACTGATGTGCAAGTTTATAAGTAGACGTAGTGTGAAAGACTTATCGCTAACGTAATAGACGTTATCTCGAAAGGATAAAAGAAACCAAGAAGATATACAAATTGGTAACTTTTGTATAAGCCCTTGGTAATACCAAATAAGTTAGTTCCTCATGTTGTCGTGGAAACATGACTATAAGATAAGTTGAATTCGATAGTAGCCCAAGAGGAATCAAATGAGTAAAACAAGTATTATTGGTAAATATTATGTTTTTCTATCTGAATGATTGTGCCTTGAAAAAGGTGGATGAGGTCTGTGGGTAAAAATTAATTTCCATCTGGTTTTGGATTTTCTTCGGAAAATTGGTGCAAGAAGCGTGGAGTTGCTAACCATTGCTCAGACTTGTATCGCCAGTAGCACGATAACGATATTTATGAATGTTGTAAGGTGAATAAAAGCCTATGATTTGTGAACATTTCA
+
HSHIMKLISSKIPORSPJISOSSPSSOMKISJSISNKHIMJIQHFDFEESILGLMISNMOMSSMNKLKKGKMQSNRQOSOIQJSNLSRMLSOMSNKJIMLJJQIIJLKOLLSMNQMMJLOKHJJSILKJIILMLRSSLNPJSJSSQSSOMKPSHNHLCFB=@@CDIJO;;;9945<CBDCCEHLMPLMSSSSQLJHIBBSKKJKNMMSPPOSKOMJORKMSHHASKLLLLRLMOINIGOOOSGFGHHLOGSISRSHJJOMSPNLSIOJJNGHJJMPLLNSISOSJSSSJJGNMMLNIKSLHBBBAA,,,&&&&').++++.@@ACFHHCCKIOKGGHGIPMSSSSKNLQNOKSSSNOSLSPNJQJSPSSMPNNHNNMLMNNMNSSKKHHMJOSSOHJJQSSONLMKLMSSKSSMJSNLORKMLOKNSNJJISISSNMQSSKONSSOMRKSJSJJSSQIMJLLHHLRGNSKSIKSNSSIKJSSNSSJKKJSMMKQSMIKSRLSLLSLKQSNFEEE-+8+,JSLSHOJSLNSHKSLNSJFEEHIPNLKCAA@@C@CIFEDEMIOSRJNSIIJJISMSKJFHFEGOMSMOSJMIGHJHKGKNSJHHFFHMHHGGHLLPONHIJSLKMNJJHIHHHIJHJJLLKMGGGGIHLQPLSLJGIBAA200
@260_2WVZPS_7
GGAATGTTCACAAATCATAGGCTTTTATTCACCTTACAACATTCATAAATATCGTTATCGTGCTATGGCGATACAAGTCTGAGCAATGGTTAGCAACTCCACGCTTCTTGCACCAATTTTCCGAAGAAAATCCAAAACCAGATGGGAATTAATTTTTACCCACAGACCTCACCCACCTTTTTCATGGCACAATCATTCAGATATAAAAACATAATATTTACCTATAATACTTGTTTTACTCATTTGAATGATTGTGCCATGAGGTTGGTGAGGTCTGTGGGTAAAAATTAATTCCCATCTGGTTTTGGATTTTCTTCGGAAAATTGGTGCAAGAAGCGTGGAGTTGCTAAGCATTGCTCAGACTTGTATCGCCAATAGCAATTGAACGATATTTATGAATGTTGTAAGGTGAATAAAAGCCTATGATTTGTGAACATTCCA
+
JKFMSPMOJKIKSSPMKKGGHFJIJKKNKOKNHMGIIFEIHHIOOLNKLNOPLHFFCH****+0.-*,,5<>?DFEGJHHHKHIILKKQJMMLOMJPSGHIHHSKNQSSLNLOIHGGGSAAI7777@RNOQSHJFGHGIKKSHLSNOKPNLLGSNSSSLPJHJGOKQJJMPMKLJSISSOMQLKLOKSLKOMKNGSHLINNMOSKGJJLPKMORKLKIPLSLQIJILRHIKNEGOMMKFGB:;=>====878;;<9410/*****-,,++<>ADCFFFFFDB@??EHHIBABAACA<;:;7669860.+++.-+2367<<<<;<;111+****142001289=87656331---.013347;=??;99:87754421/.(((((12447788====?@@@@BCB@AA@ACDDECBEEFFGFJDE<=?@ABCBBBCCEFCDC
@261_2WVZPS_7
GGAATGTTTATAGACATAGCCTTGTGTATGACTGTCTAATCAACAGTGCAAGGAATTAGTTGTGCTCTCAAGAGGAGTTATGTGAAGGAAAGATTAAATGGATACATTTAATTAAGGATAATTACTACAAAATCTATAATGACTGGGTAAGTCACCCGTAAGAAGGATGAGTTAGTAGAGATATAATAATATCTTACAGTTCAACTGATGTGCAAGTTTATAAGTAGACGTAGTGTGAAAGACTTATCGCTAACGCAATAAACGTTATCTCGAAAGGATAAAAGAAACCAAGTAGATATACAAATTGGTAACTTGTATAAGGCCTA
+
DECCCBDEEBCBAABAAAABABCDEDDA@@??@@ABA@@@@AAAA@@AABBBAABDCCBBCDFGGMIIIGFEBA@@@ABCEDGFGFDCDBDEDEEDA@@???@?@AACDCEF?6.-,''''%%0---.079BAA@@?>AA@AAA@@@AAA@@AAAC@=@><<>?BBCH@A@@@DBBAAA@BAAAAABAA@BBCDEFECAABBCCCAAACDFDDCBBCCDDCCAACBBB@?>>?@BEFFIFDDDBA@?>=====>>>??AA@@@@ACBEEEEDDDCBA@>>=?>??@@ABBB@?>===>??A@ABADA@?;9//((()();::>@AA
@262_2WVZPS_7
AAGTTCACAAATCATAGGCTTTTATTCACCTTACAACATTCATAAATATCGTTATCGTGCTACTGGCGATACAAGTCTGAGCAATGGTTAGCAACTCCACGCTTCTTGCACCAATTTTCCGAAGAAAATCCAAAACCAGATGGGAATTAATTTTTACCCACAGACCTCACCCACCTTTTACAAGGCACAATCATTCAGATAGAAAAACATAATATTTACCTATAATACTTTATTTACTCATTTGATTCCTCTTGGGCTACTATCGAATTCAACTTATCTAATAGTCATGTTTCCACGACATCATGAGGAACTAACTTATTTGGTATTACCAAGGGCTTATACAAGTTACCAATTTGTATATCTTCTTGGTTTCTTTATCCTTTCGAGATAACGTCTATTGCGTTATCTCGAAAAGATAAAAGAAACCAAGAAGATATACAAATTGGTAACTTGTATAAGCCCTTGGTAATACCAAATAAGTTAGTTCCTCATGATGTCGTGGAAACATGACTATTAGATAAGTTGAATTCGATAGTAGCCCAAGAGGAATCAAATGAGTAAAGCAAGTATTATAGGTAAATATTATGTTTTTCTATCTGAATGATTGTGCCTTGTAAAAGGTGGGTGAGGTCTGTGGGTAAAAATTAATTCCATCTGAGTCGGATTTTCTTCGGAAAATTGGTGCAAGAAGCGTGGAGTTGCTAACCATTGCTCAGACTGTATCGCCAGTAGCACGATAACGATATTTATGAATGTTGTAAGGTGAATAAAAGCCTATGATTTGTGAACTTA
+
<@?FFLHJESJAJMJJIPLMINSJSSILSMOJIHGSOLNNLJHIILQLSISLJIOIJKKJRMJSJSINJKIJLIKOLKRIQSLNKNSSIKOSSMHKJSKQINHLLSSOSSSSSKNFLJSNKHMNJSSSORIKLMSPKMIJRKNPSMSOKJMNLLKBFINJL><:::=EFHFHFGMNJJLDJMILNKLPPNPMGKSNKKKMOSMSLSQKKSJMPLSJLJPLLKSKHSJ<>@1.,,,.2AFGEHOQKJJKILMSNHHNKSKLINO>>>>>QKJPLPNOQRPPSSKRLIJHMMKSLMJHEEDCC=<<==>SSJSIMIQMLI@>700QIJILPPLKOPQLJSRKSSMKONQHIOSJJNMQSNJMNJSIKHJ96531-***'.?@KJHCGKIISKKGOSKISJOJLIKSIIHFF0///1-*)((+.1AEFFEDAB@???HLIEECBDAJHLSGDHJOKKLJILIIKKJSKGHECDBEGISIHLKJFJFIFIEDDEBC@?BDEB<<;<<CECDDBAABBDFCECDB833344AAABAAABFHB>>?@?BFDC@@@@866812224<<==>>>>><;;:97778<>?@@AA??BBDFMRJDCBBDBCDFFADBCB7620.-,.ABCCB?:8865788:;?@ABCBA?ABEMHD@@??58*)/.-+*)))('()./*.-)'''&&'')(()))))*,/2000188<<<<<=<:961---.2/*)('&%&'**11112:965443888;@@@@>>>?>@?>>>==<;;989<><<<55ABAAB@@AA?ABBADDCCCB@B?
@263_2WVZPS_7
TTGCGAGATATTCGTTATGTGCTACTGGCGATACAAGTCTGAGCAATGGTTAGCAACTCCACGCTTCTTGCATCAATTTTCCGAAGAAAAATCCAAAACCAGATGGGAATTAATTTTTACCCACGACCTCACCCACCTTTTCAAGGCACAATCCTTCAGATAGAAAAACATAATATTTACCTATAATACTTGTTTTACTCATTTGATTCCTCTTGGGCTACTATCGAATTCAACTTATCTGATAGTCATGTTTCCACGACATCATGAGGAACTAACTTATTTGGTATTACCAAGGGCTTATACAAGTAACCAATTTGTATATCTTCTTGGTTTCTTTTATCCATTCGAGATAACGTCTATTGCGTTAGCGATAAGTCTTTAGAATTACGTCTACTTATAAACTTGCACATCAGTTGAACTGTAAGATATTATTATATCTCTACTAACTCATCCTTCTTACGGGTGACTTACCCAGTCATTATAGATTTTGTAGTAATTGTACTTAAATTAAATGTATCCATTTAATTTAAGTACAATTACTACAAAATCTGTAATAACTAACATTAACCCGTAAGAAGGATGAGTTAGTAGAGATATAATAATATCTTACAGTTCAACTGATGTGCAAGTTTATAAGTAGACGTAGTTTGAAAGACTTATCGCTAACGCAATAGACGTTATCTCGAAATCGATAAAGAAACCAAGAAGATATACAAATTGGTTACTTGTATAAGCCCTTGGTAATACCAAATAGTCCTCATGATGTCGTGGAAACATGACTATCAGATAAGTTGAATTCGATAGTAGCCCAAGAGGAATCAAATGAGTAAAACAAGTATTATAGGTAAATATTATGTTTTTCTATCTGAAGGATTGTGGCTTTGAAAAAGGTGGTAAGGTGTGTGGGTAAAAATTAATTCCCATCTGGTTTTGGATTTTTCTTCGGAAAATTGATGCAAGAACGTGGATTGCTAACCATTGCTCAGACTTGTATCACCAGTAGCACGATAACGATATTTAAG
+
;.,,))(%%&&($$&'**))+-.211126=ACDEGDFHEMJNLMLSKRMJSMSMJSKNLSLLKSSLROMKSSRPSNILSJKSKLQILJSSOSPSJMSJKSLRSJJMSLSSSLSMJLLNLLHHEF@@@9=446A;4B520/;7DLIMIIKMSSKMMSLSSOSMHHGRRSSNOPLSMSORRSJOSRNSSOMLSL)))))BDCELLMKKPIOISIMSIQJSPLSSJI?33359DDDFJLMHKFHLLNPSJGHDFFGFIDEQRIJLMSSLSLSKNNHQJKSRLHSMFGSLMKHJONJHJNJMSMSPKQMNPLLPNSSSHSMJLMSMMSKLIH,,,,3-1/+76>DIHSOJSOKMPSLJKSIMJ66666LPKSRJIKHRLH@B@=<:99(((()FFLJJKJMPQIOKLSMKJLJSQMISOKQSSJSSOSMSMQKKNIJQJMSNLMJKLPKLSNSMKLKOSIMSLGBDCFIIQIJHKIJMOKKLMMJMKHLKGKMSIIJIGILLJSNIJLKMIINMSJLISLHFGDGGNJFJHGCEFFGFBA>>;77-,,+-*'$$##%%&(())'&&%%$#$$#$$$$$$%$$%,,,,+++*+.('&%%%''()+267:<==>??DD@@;,,,,-@@@@?>;:;<=;8:;999/....665333259967650,,,1--.@A<<:::9776/13'(33/*()))))))*48,:;958+**)'))**+--./0;=FHIGBA@@@ABC?????@??<996552-+**+**))((()*+02677521112433441222234559:<;:99876630,,,)))))*++**+,,.398845555:9:;==>>>>><<<;:9::::;;<<=<<87889::832.---...--,,*(((&%%((()+13::98((('(.--//...2144669987667632.*((((69BCECA?<:CBB?@?99>==CA@?8776687664-+**+-((((-//06966667;:;::::97440((((),,,,---01233122223-,-,
@264_2WVZPS_7
AATGTTCACAAATCATAGGCTTTTATTCACCTTACAACATTCATAAATATCGTTATCGTGCTACTGGCGATACAAGTCTGAGCAATGGTTAGCAACTCCACGCTTCTTGCACCAATTTTCCGAAGAAAATCCAAAACCAGATGGGAATTAATTTTTACCCACAGACCTCACCCACCTTTTTCAAGGCACAATCATTCAGATAGAAAAACATAATATTTACCTATAATACTTGTTTTACTCATTTGATTCCTCTTGGGCTACTATCGAATTCAACTTATCTTATAGTCATGTTTCCACGACATCAAGAGGAACTAACTTATTTGGTATTACCAAGGGCTTATACAAAGTTACCAATTTGTATAACTTCTTGGTTTCTTTTATCCTTTCGAGATAACGTCTATTGCGTTAGCGATAAGTCTTTCACACTACGTCTACTTATAAACTTGCACATCAGTTGAACTGTAAGATATTATTATATCTCTACTAACTCATCCTTCTTACGGGCGACTTACCCAGTCATTATAGATTTTGTAGTAATTGTACTTAATTAAATGTATCCATTTAATCTTTCCTTCACATAACTCCATTTGAGAGCACAACTAATTCCTTGCACGGTTGATTAGACAGTCATACACAAGGCTATGTCTATAAACATTCCA
+
KSSOMNKSPRKSLOMLJINSLNPSJSNKJSLSNISKMIOSMNSSMMOMSSOKNSMSSLIMRNJJMMJLKLLIOQSNMNMNSNKLKROM;:;;;MOSSSQNJLJJOIKSLSSSKOIKJS>@S@@?@@@A?;HIGQSMKJ@>==;<B;KIORPJINIKKJPJSRSISSSRSIGGF:SOPDKSSQPJLPKSKOSNJSISIMPLROPRLLSLMSSSSMMNMRISSSGHIOPKSKNQISSSMQONMNQSPJNJOLROOSLLSOKHIJLIGDDCDGEJHOSMLHCBBAAFIFMJKNJJJOJJLSMNKSLKIGKSSKJNJMMSSSJFFFEGSLSJJOKKJKJPHJGFE11+)))+////0=BCHGLHFJIKMKMJJ>>SIGCDBGNHHKOSLSKNOPNJKJJONMQPNOLSMSOHJL::::9998;;;;EJQSKJSOSJLKQSSLKMNNQSKRQSSMMRKSOMEGEFGPLSSJSNSSJNPQSOSJRLKNHKJLKHLHPIKKSKSKSJSJSKK?>>>>:::?==:9:;HLIIOGKJKSMSLMQSOMNSKKLOKJLSSNOMJOHRKPOJJJLOKSOLMMNJA@GHSOHKIISSSJKPSQQKMSLSKMJLSNKJNQPSLLSORKNSOOSQNLLRJMMKIJSPNSIILSJLJISPKEFGGFHHLLKNJNM
@265_2WVZPS_7
GGAATGTTTATAGACATAGCCTTGTGTATGACTGTCTAATCTACAGTGCAAGGAATTAGTTGTGCTCTCAATAGGAGTTATGTGAAGGAATGATTAAATGGATTCATTTAATTAAGTACAATTACTACAAAATCTATAATGACTGGGTAAGTAACCCGTCAAGGATGGGATAGTAGAGATATAATAATATCTTACAGTTCAACTGATGTGCAAGTTTATAAGTAGACGTAGTGTGAAAGACTTATCGCTAACGCAATAGACGTTATCTCGAAAGGATAAAAGAAACCAAGAAGATATACAAATTGGTAACTTGTATAAGCCCTTGGTAATACCAAATAAGTTAGTTCCTCATGATGTCGTGGAAACATGACTATAAGATA
+
MKMSJIBAAAAFKLQIFDFE?>???LQSNPSIKIONLHIJFHJGKQSLSJIKMOSSLJGLLJRJHJED=<<=22224MSHHGPHJJIJSSJPHONKKLMNMKSPJIIKQLSMSOLKSJHMMIKIGGFDCSJSSMHLSNHHC>BDDFHJILPLJHDFC.-(((((232223JSLSHSHHGIHIJSIOSSPSIJIJKNMSSOSHMPONSOOSSKLNNLSPSKSJJJLQSIKLIQSOKSQSSSSSSKJILHNIIMJIHHHSFED>5100+,--.GGKSSSHK@LMKOMHLKJIQOLMPLSJJLSJNKSKLKKLSMKNLMLHKJSKLSKMKLRQGLHLSMSLSQSSKKMSKMKNIGKPJPIJQSKOMLNPKIHFBCDDDHFJLF
@266_2WVZPS_7
GGAATGTTCACAAATCATAGGCTTTTATTCACCTTACAACATTCATAAATATCGTTATCGTGTTACTGGCGATACAAGTCTGAGCAATGGTTAGCAACTCCACGCTTCTTGCACCAATTTTCCGAAGAAAATCCAAAACCAGATGGGAATTAATTTTTACCCACAGACCTCACTCACCTTTTTCAAGGCACAATTATTCAGATAGAAAAACATAATATTTACCTATAATACTTGTTTTACTCATTTGATTCCTTTTGGGCTACTATCGAATTCAACTTATCTTATAGTCATGTTTCCACGACATCATGAGGAACTAACTTATTTGGTATTACCAAGGGCTTATACAATTTACCAATTTGTATATCTTCTTGGTTTCTTTTTATCCTTTCGAGATAACGTCTATTGCGTTAGCGATAAGTCTATTGACACTACGTCTACTTATAAACTTGCACATCAGTTGAACTGTAAGATATTATTATATCTCTACTAACGCATCCTTCTTACGGGTGACTTACCCAGTCATTATAGATTTTGTAGTAATTGTACTTAATTAAATGAATCCATTTAATCTTTCCTTCACATAACTCCTTTTGAGAGCACAACTAATTCCTTGCACTGTTGATTAGACAGTCATACACAAGGCTATGTCTATAAACATTCCA
+
@JIKMLQONNJOKMSOPIKSOSNLSNLSKMKKKKGIHGGJGLKKJJMHJLLOMNKSGHGHGIHLPHOMRJGFJGNKIKOJQILJJJJSPISSKSJKPSSLMKJKGKKKMSLMSMKLKIIK9<5,,,;PLSMSLSHIJKSSMMOKIGHMRKSHLJJNSSKKJNCMSJNJIJIKLKJKLHH@GGHIOJHILIHIHILLKKKKLLKNLNKLKLJJJOLHKIJIKPKSSLSSMLKIRLSNRSMLSKEINSLOSKMNPSMSHNQLGKHJJQEEFDDGIEGFIGFFIGJIIKKGJHOHSKLLKIICCBAC9:GJIQMMLMNKJISSNQSSGGLJMRMKPSJLOPQLLNMOKPLRLLQLNNISSKNSMRONNQMQLL444342222387BCB:778LFCGIHSLKKILJKNMKMLENMJIIIHIJSLKLJKLOSKIKHKILIOKRSKKKKPIMMKJMJKLSKSLLKLLJSIQNMPNMLRNLMSMJLNSPSRSKKSQIPHIFEISNKMKSOISKLIPFIJMMIEOLNMLLRLQIMJNOJLKSMLLOMRSMMMLPGPLKQMHIJPMHGNKJKKRKMOSKLLLQLJJJISLNJINMMNMLSMNMMOKSLMMIKJLLKKKMSILQLMMOQSNMPKMJISIIOHLPLLINHFIFHGFIHIGFDEDEGJHHMGEE
@267_2WVZPS_7
CCTTACAACATTCATAAATATGATTATGGTGACTACTGTGGTGATACAAGTCTGAGCAATGGTTAGCAACTCCACGCTTCTTGCACCAATTTACCGAAGAAAATCCAAAACCAGATGGGAATTAATTTTTACCCACGACCTCACCCATCTTTTTCAAGGCACAATCATTCAGATAGAAAAACATAATATTTACCTATAATACGTGTTTTACTCATTTGATTCCTTCTTCAGGGTACTTATCGAATACAACTTATATAGTCATGTTTCCTCGACATCATAAATAACTTATTGATATACGGACTTATACAAGTTACCAATTTGTATATCTTTTTGGTTTCTTTTATCCTTTCGAGATAACGTCTATTGCGTTAGCGATAAGTCTTTCACACTACGTCTACTTATAAATTTGCACATCAGTTGAACTGTAAGATATTATTATATCTCTACTAACGCATCCTTCTTACGGGTGACTTACCCAGTCATTATAGATTTTGTAGTAATTGTACTTAATTAAATGTATCCATTTAATCTTTCCTTCACATAACTCCTTTTGAGAGGACAACTAATTCCTTGCACTGTTGATTAGACAGTCATACACAAGGCTATGTCTATAAACATTCCA
+
IMFDBBHGGFJK>==<44422)'&&&''()(''''(*++**,))))*+*'&''(..?MJJJSOKKSJKJKMKSIIHJHIEDEEDFKLRSSGMIQRBBFSSNSNLNPKSMKLOAHGI>;;=>=<640----,..-(./0126>>?JMEPLKSKSOMSPSLNMRKHMSIIJH<<<<=DDCEPSNJSSLPLQLLIHSSNOMSMMIHMFILJLSJSG=>A>.,+*))))''(&%%&%''''''*)(&&'*JKLMOLKSOQIEGFEGJJIMJII;999;<6++'&%%$$$&'''(%&'%%&*&%%%%&%(*4666>>ABFSKHLOOSSKHSEA==D@5556CCGHJHINKMNC80<<<=HMSSMKLSSJNJKMGEIJOLKLIKJKKSMSMLIJHIDA;;::3-,,,,/11++++,DFHILLOSQLLPOQMSSMSMRNSLNNPLSPNOOKJKLSJLPNLLHLNQLSINGH;<:982222.166469767888BFJJHSOQPHHGFSMSMSKLNJKOPPMSMKOSLLJNLKKOCNNBBABBJHG<:>>IHHIJLSSNSKNMMLLLKMJMJNIHSKKPIJKIKNJLIPMNSSNSHLKOKQSPSMSPKIIFIGIMISBAAAAIOIJLKKKL
@268_2WVZPS_7
GGAATGTTCACAAATCATAGGCTTTTATTCACCTTACAACATTCATAAATATCGTTATCGTGCTACTGGCGATACAAGTCTGAGCAATGGTTAGCAACTCCACGCTTCTTGCATCAATTTTCCGAAGAAAATCCAAAACCAGATGGGAATTAATTTTTACCCACAGACCTCACCCACCTTTTTCAAGGCACAATCCTTCAGATAGAAAAACATAATATTTACCTATAATACTTGTTTTACTCATTTGATTCCTCTTGGGCTACTATCGAATTCAACTTAACTTATAGTCATGTTTCCACGACATCATGAGGAACTAACTTATTTGGTATTACCAAGGGCTTATACAAGTTACCAATTTGTATATCCTCTTGGTTTCTTTTATCCTTTCGAGATAACGTCTATTGCGTTAGCGATAAGTCTTTCACACTACGACTACTTATAAACTTGCACATCAGTTGAACTGTAAGATATTATTATATCTCTACTAACTCATCCTTCTTACGGGTGACTTACCCAGTCATTATAGATTTTGTAGTAATTGTACTTAATTAAATGTATCCATTTAATCTTTCCTTCACATAACTCCTTTTGAGAGCACAACTAATTCCTTGCACTGTTGATTAGACAGTGCAAGGAATTAGTTGTGCTCTCAAAAGGAGTTATGTGAAGGAAAGATTAAATGGATACATTTAATTAAGTACAATTACTACAAAACGTGGTAAACGGGTAAGTCACCCGTAAGAAGGATGAGTTAGTAGAGATATAATAATATCTTACAGTTCAACTGATGTGCAAGTTTATAAGTAGTCGTAGTGTGAAAGACTTATCGCTAACGCAATAGACATTTCTATCTGGAAACCAAGAGGATATACAAATTGGTAACTTGTATAAGCCCTTGGTAATACCAAATAAGTTAGTTCCTCATGATGTCGTGGAAACATGACTATAAGTTAAGTTGAATTCAATAATCCTCCCAAGAGGAATCAAATGAGTAAAACAAGTATTATAGGTAAATATTATGTTTTTCTATCTGAAGGATTGTGCCTTGAAAAAGGTGGGTGAGGTCTGTGGGTAACAAATTCCACTGGTTTTGGATTTTCTTCGGAAAATTGATGCAAGAAGCGTGGAGTTGCTAACCATTGCTCAGACTTGTATCGCCAGTAGCACGATAACGATATTTATGAATGTAGTAAGGTGAATAAAAGCCTATGAT
+
3112358<***+DGDGEFIPHFJHJSJKOHMLLJNKSIJMLKQLSSOJLKSLHHHHGEMIJKNJKOGILIFJIIGKLJLNOIMSSJSMQIRNKNIJMKSMMJRIJGHMSSKSSSKSPSOSPNMJPKLHDGEDFJJHJHILLLJSJSMSSSSLSSJQJGFKPSHLB?>??DGHIIHILJEDSMMOSOOLNKKQSKRSINKGGINL==>OJSLJKMIJRKKMJMJSPSMNSNOSKNKQKOOOSJJSQSEFKECCCCEHCCQJRPSSNOKFFEGHOPSJGHKMKMQMPQSHSHHJLJQOSKJLJRISLSKSNMMSLSSLRIOLSSSSPMMONLLPSQIOJQMSNSOSKNLOMSNKPSPSMSPLJLNLMQS>;6)+3353589?8AGEGJIA86:>LKQSHOHHMPIOKMSIKKPJJSLKOSNMSSSNPILMOIMIKJJJILINMKSLSKLSLOKILJSOMOJIQLJJC@<<??>A@?@EEGSSSJPMKSJSOJNRKMMMSNOOIJSSSKSNJKJGI@KHLKOJSLSPIJJGLLSJPOSJKPQJSSQGIMHJMNGSSLQNJSLJJKISNINMOOSMIJIEFSHOLISRRMSOSKGKLLPJSJPSOHMLIPPMKSJHSLIKSSPMJOILJKJKKKKHNJFKIJFEEDDDDEDDCCCGGEBAFCC@@?@@C?AACBAIQIJQDCDDB52221/.---7=?>;766697888544/,**++'%%&&,*((()-//,---.3321/1//16776898877799:878:::?A?=<;;;;<>ACGGGFEE;:::;@DBBB@B=<;:9978=;;;:<==<=?@AABEEGCA@:>?<<ABCBB?>==)((()55++++,.--((''&''&((((*--//288:<ADDGKGHFNHHJFFCA?>??AB@A+++++7/..-.87:DBBDBBDCBBCB@@>=><;6..-+*((,/1112542/)))+66777777751///,,++,+***(*/8:>@CCA<;::7766689983220////1;;<<<>@BCBA@?=>@BBKG=<<<@???@DEFFFIEIGIKG@CEBMGFIDGEDDCAA@?@@@983/,+'%%%%'***()))06:;<>=>BCD?A@?>B::H@DD<:8541/-,,++-/0::><<954+*******+2..../99444<<===<;;;;<<<::::<?65667>>==542003($$$%(++.-0))789<>??;9-,*
@269_2WVZPS_7
GGAATGTTTATAGACATAGCCTTGTGTATGACTGTCTAATCTACAGTGCAAGGAATTAGTTGTGCTCTCAAAAGGAGTTATGTGAAGGAAAGATTAAATGGATACATTTAATTAAGTACAATTACTACAAAATCTATATTGACTGGGTAAGTCACCCGTAAGAAGGATGAGTTAGTAGAGATATAATAATATCTTACAGTTCAACTGATGTGCAAGTTTATAAGTAGACGTAGTGTGAAAGACTTATCGCTAACGCAATAGACGTTATCTCGAAAGGATAAAAGAAACCAAGAAGATATACAAATTGGTAACTTGTATAAGCCCTTGGTAATACCAAATAAGTTAGTTCCTCATGATGTCGTGGAAACATGACTATAAGATAAGTTGAATTCGATAGTAGCCCAAGAGGAATCAATTGAGTAAAACAAGTATTATGGGTAAATATTATGTTTTTCTATCTGAATGATTGTGCCTTGAAAAAGGTGGGTGAGGTCTGTGGGTAAAAATTAATTCCCATCTGGTTTTGGATTTTCTCGGAAAATTGGTGCAAGAAGCGTGGAGTTGCTAACCATTGCTCAGACTTGTATCGCCAGTAGCACGATAACGATATTTATGAATGTTGTAAGGTGAATAAAAGCCTATGATTTGTGAACATTTCA
+
KLKSSKSJSQSOJMLJSSKPOLQOKMSOSISMOJMMROSKOJQPNLKKKSSKMQIGGGIHGHJSKHJMHBCDSSJOSILMKKNKQGICAKMSJNMLJJMJLSJKMKIJSNSSSMNNSHC@@:9:99>==AABOLSPKQKMLLSIMNQSQOOMMNIHNHPBABBESLNJKSRSJNHMHLOKJJPKSSOPSLJSMSLOLJOSSMOMSKKSIMSSHSSMISOOJJN=PPSJKLMJLSMJOLLSNRHOOLSJIPNQHKMKILMNLLIISOHJSSKOSSSMQORGOKSONLSQLLGIOMMPPQMPMIKSSNLKKLJMMSSOSOMPJQLSSPJKSSNSLSRLMSOMSSLNOOSSSKHPJLKJSNJMMOIJLNQMSKKLOIJIJNOSPHDIHIILRISMSJQLRSNSSQMKMKSSONSLSMSSSOSMJMMSMSPJPHLKSOSSOJIHPGNHHJSSSMQMSSNSKSSSNMNKKSSMSNOMQMSGFGJFNJMIHKRSOIOPIMQSSDDDFDSHSNQLPHNS@?I?AJMLHLSSLSSNIFKMDD0//9DPMSQA@A@AHJHGMOOJSMMSLSINSLSNKJKMKMQSKSMMSSSLSJSNLJJIJLMOIMNKHHJONGHIJISLSQHNPJMKSMSJJHHHDDDCCHISOLHIIIGKSHLKJIECBACF@1/
@270_2WVZPS_7
GGGAATTAATTTTTATCCACAGACCTCACCCACCTTTTTCAAGGCACAATCATTCAGATAGAAAAACATAATATTTATCTATAATACTTGTTTTACTCATTTGATACCTCTTGGGCTACTATCGAATTCAACTTATCTTATAGTCATGTTTCCACGACATCATGAGGAACTAACTTATTTGGTATTACCAAGGGCTTATACAAGTTACCAATTTGTATATCTTCTTTGGTTTCTTTTATCCATTCGAGATAACGTCTATTGCGTTAGCGATAAGTCTTTCACACTACGTCTACTTATAAACTTGCACATCAGTTGAACTGTAAGATATTATTATATCTCTACTAACTCATCCTTCTTACGGGTGACTTACCCAGTCATTATAGATGTTGTAGTAATTGTACTTAATTAAATGTATCCATTTAATCTTTCCTTCACATAACTCCTTTTGAGAGCACAACTAATTCCTTGCACTGTTGATTAGACAGTCATACACAAGGCTATGTCTATAAACATTCCA
+
FHSKSSSSSLMSSSRSKRGFJIGKJSKJFISELKLOKMMNPLHILPKKSMNOLLMLKMIIJLKMSSOOSOLSPSOMSSMSSPMMIJLOPOILSSSJJJLNSLHIHHGJOCA@=>PSSOKSLMKMKGKIMLNJSSKHJILOSKMPSLSHPMMKOIGKOIJSPKMJMJIQKIMLOJMPSSLJHORKJLJPLSSSRISJHBB78DDEDFEAFEEEDEHMDEDC??5//1.(*55:3444<5DEJFNSLMSSJSKKIJGNQKLILQLGD>>@333322229>?<CLSLISILSISLIJSOQQJLNMJMMSOIIPHOMNLSONPOSBABKSLMKRJJRSSKPONIMSMLNSSSLJNLSONSRJINMKJKGFDGFGFKLJJNNSNMLPSJLKJKSKSHKKISSQKJKIJJFOSKLKLMNNJLGIHGD?@B@DDDBEFA<<?FHKSIPQKSNNMLSOMOSMISILISNSSLLKSMSRSJNSRMNSNSLIJISSLJMMMKNKLSSJRIIJSIKLNGHIINNNJLN
@271_2WVZPS_7
GGAATGTTCACAAATCATAGGCTTTTATTCACCTTACAACATTCATAAATATCGTTATCGTGCTACTGGCGATACAAGTCTGAGCAATGGTTAGCAACTCCACGCTTCTTGCACCAATTTTCCGAAGAAAATCCAAAACCAGATGGGAATTAATTTTAACCCACGACCTCACCCACCTTTTTCAAAGGCACAATCATTCAGATAGAAAAACATAATATTTACCTATAATACTTGTTTTACTCATTTGATTCCTCTTGGGCTACTATCGAATTCAACTTATCTTATAGTCATGTTTCCACGACATCATGAGGAACTAACTTAATTGGTATTACCAAGGGCTTATACAAGTTACCAATTTGTATATCTTCTTGGTTTCTTTTATCCTTTCGAGATAACGTCTATTGCGTTAGCGATAAGTCTTTCACACAACGTCTACTTATAAACTTGCACATCAGTTGAACTGTAAGATATTATTATATCTCTACTAACTCATCCTTCTTACGGGTGACTTACCCAGTCATTATAGATTTTGTAGTAATTGTACTTAATTAAATGTATCCATTTAATCTTTCCTTCACATAACTCCTTTTGAGAGCACAACTAATTCCTTGCACTGTTGATTAGACAGTCATACACAAGGCTATGTCTATAAACATTCCA
+
JIQNSONSKSRMKMQRSOQPLKLQSSLSKOPMJOSMRLKNRSSMINSSOSNSLOSSLSLSQJKQKKMLSQMISJMLLRSJOMLMSMJLSSSNJQRLLJRSSLIKLLIIKSNQSPLKMLOSSSRFHILLSQMSLKMNPNMLOPMSMQMHN.....>====FGCBD((((.CSIKHJIJSSNSNIQOSSNKSPSONJLSOLKKSOJKMKNOSNKMQNHOSPQSNSSRRPSINPNSQKMSSPJSLSSKSDSNIIPPEFFAAGHL>==<<B>>>>AJJSKSJJMNMNOSNPIMNNKSKSMSSKHKLKSSRPPSSONMKSLHJSJLSSPNMNILSLMSIMMNMISJKJMRNJMLRLSNQLLMNMIPMMNMSSSLNMONQNNMOLQLLKLPSSGFNNKNKMNMSMSMISSPRSLBDD-----;;<DEJHLSMLMKOPSNIJSINIHFMQSKKQNSKMSNSNSKPLMSKOMGEHSHBBDEIMKOMIIKJHISKNHKJOSNMQMICJJGC:87765.,*))*-.05:;;KGSGIFEHHIJJLNIMLSLSOLKLJJJJLHFKLISKLIIHGHMIIIJKJKJKGHA==>HJIKKSLSOSNFFEERMNGGMIIILKKKMOCIMLJSLSSRSSNGFFEDDDAAA<=531002689;;A@ABABGGGIMJIIH
@272_2WVZPS_7
GGAATGTTCACAAATCATAGGCTTTTATTCACCTTACAACATTCATAAATATCGTTATCGTGCTACTGGCGATACAAGTCTGAGCAATGGTTAGCAACTCCACGCTTCTTGCACCAATTTTCCGAAGAAAATCCAAAACCAGATGGGAATAAATTTTTACCCACAGACCTCACCCACCTTTTTCAAGGCACAATCATTCAGATAGAAAAACATAATATTTACCTATAATACTTGTTTTACTCATTTGATTCCTCTTGGGCTACAAACGAATTCAACTTATCTTATAGTCATGTTTCCACGACATCATGAGGAACTAACTTATTTGGTATTACCAAGGGCTTATACAAGTTACCAATTAGTATATCTTCTTGGTAACTTGTATGGCCCTTTGGTAATACCAAATATGATGGAAACATGACTATAAGATAAGTTGAATTCGTTTGTAGCCCAAGAGGAATCAAATGAGTAAAACAAGTATTATAGGTAAATATTATGTTTTTCTATCTGAATGATTGTGCCTTGAAAAAGGTGGGTGAGGTCTGTGGGTAAAAATTTATTCCCATCTGGTTTTGGATTTTCTTCGGAAAATTGGTGCAAGAAGCGTGGAGTTGCTAACCATTGCTCAGACTTGTATCGCCAGTAGCACGATAACGATATTTATGAATGTTGTAAGGTGAATAAAAGCCTATGATTTGTGAACATTCCA
+
MMIOHNOMNKOOLKKLSJILIHIIQSLNSNKJLPKJKGIKSNLLLSNMOLLKLIKIKLMPSJKLKLMMKKIIJJKJLLJKSKSOSPSSOKJJRMLMIJJPSIIMGIJMPSMSSILIJIOSSQOHKSSJSKNSNHBHKMJJJILJINLKSSISMSKMSSMSLNKPSRJNSSLHJSJEHJMJSSQNMOSLLSLSSLSMMJNSPMNSSLNSSSNSSMSSNSNMQSMSLMPOKMISLOMRSRNHJSMJNLLSMKKOKLSOJKSLKQSHHGMJSQQPJPNPIPJJMSMIOJJJLJHHHJSSSLINIOLKLJHJKIOSKJOHLHLSKHPHCCQSKMHHISLKSNNLJLIKLJIMLLHIHSRLKLSPHGNHJSIHHPKJJSM>>>=?@?2211.+,+)04323/-,'%%$$$$$$$$'446:<8877677:;>AB???@ACDDCA878864,,+++(.67;::;::>????A<>=>>AAA@A@???>=;;<<>>?@:7755469=>C65557@AABCC@BA@B@@>=<9446999::;>?>AEEEDBJFEDGEDFEHLMKMKDE<44949;=>>@BBD<;;;:@B<DCABCBBEHJICDC=;9730/..112<==>><32222ACCC>=?=<<=>CDEEEDCCBBBAC@>=<:9:::?@???@@@>=DA@@@@BBB@>>?>>=>?@BFGGCDBDFI>>==>@??>=>>AA@@@
@273_2WVZPS_7
GGAATGTTCACAAATCATAGGCTTTTAATCACCTTACAATATTCATAAATATCGTTATCGTGCTACTGGCGATACAAGTCTGAGCAATGGTTAGCAACTCCACGCTTCTTGCACCAATTTTCCGAAGAAAATCCAAAACCAGATGGGAATTAATTTTTACCCACAGACCTCACCCACCTTTTTCAAGGCACAATCATTCAGATAGAAAAACATAATATTAACCTATAATACTTGTTTTACTCATTTGATTCATCTTGGGCTACTATCTAATTCAACTTATCTTATAGTCATGTTTCCACGACTTCATGAGGAACTAACTTATTTGGTATTACCAAGGGCTTATACAAGTTACCAATTTGTATATCTTCTTGGTTTCTTTTTATCCTTTCGAGATAACGTCTATTGCGTAAGCGATAAGTCTTTCACACTACGTCTACTTATAAATTTGCACATCAGTTGAACTGTAAGATATTATTATATCTCTACTAACTCATCCTTCTTACGGGTGAGTTCGTAGAGATATAATAATATCTTACAGTACGCAACTGATGTGCAAATTTATAAGTAGACGTAGTGTGAAAGACTTATCGCTTACGCAATAGACGTTATCTCGAAAGGATAAAAGAAACCAAGAAGATATACAAATTGGTAACTTGTATAAGCCCTTGGTAATACCAAATAAGTTAGTTCCTCATGAAGTCGTGGAAACATGACTATAAGATAAGTTGAATTAGATAGTAGCCCAAGATGAATCAAATGAGTAAAACAAGTATTATAGGTTAATATTATGTTTTTCTATCTGAATGATTGTGCCTTGAAAAAGGTGGGTGAGGTCTGTGGGTAAAAATTAATTCCCATCTGGTTTTGGATTTTCTTCGGAAAATTGGTGCAAGAAGCGTGGAGTTGCTAACCATTGCTCAGACTATCGCCAGTAGCACGATAACGATATTTATGAATATTGTAAGGTGATTAAAAGCCTATGATTTGTGAACATTCCA
+
NPRQQMNPKRPNSSSJMOMLNKEJSPNNSOJMSIIKJGINLSSOSLPNLKSLKHLSLLMQLKLKOKPSPMJHGIFNJKKKSNKSOSSLQKSLLISMOLSLKLSSMSOLLKROSSJIJGGOE?SFHFIKKSPRQLKOKLLLIRMMIHSSSSKJKHHFFIGSSLNLNOIOMNMMOMKOISKFSLPPNRHKNONSJSSSINOKNJLIKKKOSPNSSPSSOPLKPILRLSOSOSMSMMSLNPQLSOSJSMNSSMLJSIOSNSSSJMIJQMKKLOPJJNKKMOOPSKKRQMJMQSNGGNOMQSSKIIGJILIHSMSMMJSLMKSSMNOMLKSQRLRSNOIFSSMKMMNSSSJNSRHSDILSSQJSSMNKMNSNKI::::<AF@@<::>GH>=>>IOPLNOLSLLSOSPKJKMOKSSIJJHILOJQGCCBSSLSRSLLLOSSKLSSNNLSLSQMKJQNMOROPKKLJJOPNISSQPNSNNPKNSMKSMQJJJJJKJNOJKMOJJJGIHSGLIKKSRKL*))))8::;FNDDEA??>???;861/-))'&&&&,=ABFFFFGHGEJNGLFEDEFGNJHICCCCB@@AA9:844235GFFIGGGEDBBAFGFEDHFGKRFJGOLMLMQIJHGCDJMGDG>?>;::334:94455AHHHFGFGFFGGGEEFHIMLHPNIHADCDF@>??>ECDEDDGC<8675544784444669;::::444447679=CEBACCCEHFFGCBBA@BCBDCEDEBABBBCGCBCCBAB??>?AED><<;:<==>ABABCABDCCCDDCDDCQMKCA@AA@ABCCDDFHHEJHFHEDCFJGFECDGLDFIGGKDIGHC=;567787650.-.//0130000.043/-.00341?@;;CCCEFFGEAA@@=>==?A@@@ABAEDDDECAAAB??AA@B=987444459999:FCBB?:889:AB@@???@A><976655553301478?AA@AA@@@@BABAAACCDCC@???@@?BA
@274_2WVZPS_7
GGAATGTTCACAAATCATAGGCTTTAATTCACCTTACAACATTCATAAATATCGTTATCGTGCTACTGGCGATACAAGTCTGAGCAATGGTTAGCAATTCCACGCTTCTTGCACCAATTTTCCGAAGAAAATCCAAAACCAGATGGGAATTAATTTTTACCCACAGACCTCACCCACCTTTTTTCAAGGCACAATCATTCAGATAGAAAAACATAATATTTACCTATAATACTTGTTTAACTCATTTGATTCCTCTTGGGCTACTATCGAATTCAACTTATCTTATAGTCATGTTTCCACGACATCATGAGGAACTAACTTATTTGGTATTACCAAGGGTTTATACAAGTTACCAATTTGTATATATTTCTGGTTTCTTTTATCCATTCGAGATAACGTCTATTGCGTTAGCGATAAGTCTTTCACACTACGTCTACTACATAAACTTGCACATCAGTTGAACTGTAAGATATTATTATATCTCTACTAACTCATCCTTCTTACCCAGTGCATTTACCCAGTCATTATAGATTTTGTAGTAATTGTACTTAATTAAATGTATCCATTTAATCTTTCCTTCACATAACTCCATTTGAGAGCACAACTAATTCCTTGCACTGTTGATTAGACAGTCATACACAAGGCTAA
+
*---,--32239CEEJSIFGGJJJSJJMKNLJKLPKJGMLKIGEDCJJSSSNIMIMJQHLIIHSPKPIKLIIKIKOLKJISJSJPKIIOSSSLMJQINIHGEHGKHNSSNOKPNOKHFHS=>S@??@RKSKJLMHJKLNSNLJIJSIMOISLGIBCDCCKKQIISLGGNPMKJSSPLLKLHGFQFBBCOKIIKMHNERMMMSLIOOSMRSPPSSJSLKSSLOOSMPLPSKHHLKB????ISNSSJSQPHJD<86,))()>EEHFFFEIFHFFIKHQMOORHMPJMHLIKKJGJJSPSSJHISKLLNMIQPKMOSSOMSJKQHEINCDD=:;//.,,/7DGHIGIKIJNLSNLHKLKKLSSLJL00(-((&)(((2935:;A?CFGJKSQKMJIJIKJHLJKISSKPJKNLISINSJJJP?4222CLQKJHHFJGMHSSJMLJLISKLRJLJKSNQSIJKKKSLSSSKSKKJGQJSOQLLSJJSHJILLHKGIRLMJSLOKIGA=0*'&%%&%%&'')>@ACGIFGGJHGGHIISSMSJLOKKMSRSILIHFJSSJPIKJJMIJINIKSHKSKKINKHJJEFKFFFGGORKOSSKJJLKHMJNQHLIILIONMJJJSMHKIINOOJSKHFGGHK>>>>>>IIGGGFGFE
@275_2WVZPS_7
GGAATGTTTATAGACATAGCCTTGTGTATGACTGTCTAATCAACTGTGCAAGGAATTAGTTGTGCTCTCAAAAGGAGTTATGTGAAGGAAAGATTAAATGGATACATTTAATTAAGTACAATTACTACAATATCTATAATGACTGGGTAAGTCACCCGTAAGAAGGATGAGTTAGTAGAGATATAATAATATCTTACAGTTCAACTGATGTGCAAGTTTATAAGTAGACGTAGTGTGAATGACTTATCGCTAACGCAATAGACGTTATCTCGAAAGGATAAAAGAAACCAAGAAGATATACAAATTGGTAACTTGTATAAGCCCTTGGTAATACCTAATAAGTTAGTTCCTCATGATGTCGTGGAAACATGACTATAAGATAAGTTGAATTCGATAGTAGCCCAAGAGGAATCAAATGAGTGAAACAAGTATTATAGGTAAATATTATGTTTTTCTATCTGAATAATTGTGCCTTGAAAAAGGTGGGTAAGATGATAAGAATCTCCATCTGGTTTTGGATTTTCTTCGGAAAATTGGTGCAAGAAGCGTGGAGTTCCTAACCATTGCTCAGACTTGTATCGCCAGTAGCACGATAACGATATTTATGAATGTTGTAAAGTGAATAAAAGCCTATGATTTG
+
PGLOSLONRSMLOPINSSMLJOLONPLQSOMKSMOOPMOQKMIMGKSPSLSMJSRLNMKMPKORSSPSLABDELKPLSKMJNLMKNMLJNJSOND<;<>FKINKIKQNSQKQJKILOJSJISOPJMIKGMJLJJSKSKKLMRLONJNOMMIKKJFE9///*+,.=>CHHQRRKJQLKMJJJJNJKPLJLSMPQLKMLKMLMMNLSSKNRSSKSMLOSMLPJMFHIGKKKHHGHJLOKJNJGOPJIIKILJGHLQJGJHONIKJKKSLOMSJSKJMKMKJHNRSOSPOSSLJIIKSKLMSIISNQSOSIIJOSLKPOPMNSSOSSLQLOIKSMKLOOKKSMLISSPJMPLKNMNKJLOPNKGIKSMSQOMJLNHIJJIJIKMMPFLJJSKILLNIJJINKLJKKIJJSSPJLSLHSLSSMJJJJLSLLQMSQSSSLMNNSIQIKLSNNPIJILJSPIIKHSJIMMQMQLMPLJJPKHGFKGEIA:5331(''&&#$##%&%''&''''-9:::;IMSPPIEHJSNLLJOJKJKNSLKGHKCLJIMKHGFFFHLHSKJGGFFEGCGIKGHHGFEFAJHSIIEECDDEFHGGGEBBAADEDDDDGKJHIDEEHEHMHIGKJGJGGFFGGFFFEDEDGA=:50(
@276_2WVZPS_7
GGATTGTTCACAAATCATAGGCTTTTATTCACCTTACAACATTCATAAATATCGTTATCGTGCTACTGGCGATACAAGTCTGAGCAATGGTTAGCAACTCCACGCTTCTTGCACCAATTTTCCGAAGAAAATCCAAAACCAGATGGGAATTAATTTTTACCCACAGACCTCACCCACCTTTTTCAAGGCATAATCATTCAGATAGAAAAACATAATATTTACCTATAATACTTGTTTTACTCATTAGATTCCTCTTGGGCTACTATCGAATTCAACTTATCTTATAGTCATGTTTCCACGACATCATGAGGAACTAACTTATTTGGTATTACCAAGGGCTTATACAAGTTACCAATTTGTATATCTTCTTGGTTTCTTTTATCCTTTCGAGATAACGTCTATTGCGTTAGCGATAAGTCTTTCACACTACGTCTACTTATAAACTTGCACATCAGTTGAACTGTAAGATATTATTATATCTCTACTAACACATCCTTCTTACGGGAGACTTACCCAGTCAATATAGATGTTGTAGTAATTGTACTTAATTAAATGTATCCATTTAATCTTTCCTTCACATAACTCCATTTGAGAGCACAACTAATTCCTTGCACTGTTGATTAGACAGTCATACACAAGGCTATGTCTATAAACATTCCA
+
=89*****ACEHGJILSJNNSNNLSSLQPHHJIHHEFFFEDFEFLSOSSSSA????KLNHSJNQJLPSHJGJHMPSMJNNOKLSLLJSJIOLMQLKMJSPJMSMOOMLSSSISJSSQJIS05H?@FPSMMNMRSKSNNLNHGMJMSJSPKKOJFH?NMGD77);:99<==>HEGHJKSSFDKFFSJSLLMNMRJSIMSMKJNHEEBCAFOQOSJQJNQMOMMRSQRSNSKKSKPMLSLLSSJJMQNKJHFIMOONPMSOKSOSQGIA;;<=BSKSSNNJSSSLSKMKINLIISRPNKMJIRLLKOSKLQQMSMSPNLSPSOSISLNPSNJMJLOQLKMSSSKSROSKQSOMLSSSLSSLJNKKMNROS>;67::=9;748/:>>>A8..///EFNIMLJSIJIQHIGCFJSLKRIRIIE>@@=SGKLKJMONKIKSLNLLMJORSMSPJNLHIEGE@>@??HMSIMKSQKQMNQNOQOSNHJIJQIQKJIFLGHLIKA>?>@@==9;789:<@><44CGEGKLKONOJISSSSSKLMSLKOKLG>>>>>IOISNJSIHGGEEEHJJOIIHIIQHKMKHHIMGSSPLNMSSQKMQOJJK@@@PSLQLSPOKJKHHIIHH55555GEGDGM988888ILIKSISHIHHIIFHEFHFHFGHHD
@277_2WVZPS_7
GGAATGTTCACAAATCATAGGCTTTTAATCACCTTACAACATTCATAAATATCGTTATCGTGCTACTGGCGATACAAGTCTGAGCAATGGTTAGCAACTCCACGCTTCTTGCACCAATTTTCCGAAGAAAATCCAAAACCGGATGGGAATTAATTTTTACCCACAGACCTCACCCACCTTTTACAAGGCACAATCATTCAGATAGAAAAACATAATATTTACCTATAATACTTATTTTACTCATATGATTCCTCTTGGGCTACTATCGAATTCAACTTATCTTATAGTCATGTTTCCACGACATCATGAGGAACTAACTTATTTGGTATTACCAAGGGCTTATACAAGTTACCAATTTGTATATCTTCTTGGTTTCTTTTATCCGTTTCAAGTAGTTCCTCATGATGTCGTGGAAACATGACTATAAGATAAGTTGAATTCGATAGTAGCCCAAGAGGAATCATATGAGTAAAATAAGTATTATAGGTAAATATTATGTTTTTCTATCTAAATGATTGTGCCTTGTAAAGGTGGGTGAGGTCTGTGGGTAAAAATTAATTCCCATCCGGTTTTGGATTTTCTTCGGAAAATTGGTGCCAATCGTGGAGTTGCTAACCATTGCTCGGACTTGTATCGCCAGTAGCACGATAACGATATTTATGAATGTTGTAAGGTGATTAAAAGCCTATGATTTGTGAACATTCCA
+
LSIIKSJILPLSMSSPSNMIOKLSSSMSOJJQKJGOIKQJKKKNQKHMSRNSLMJPKNSSJSLJNMSKSHKFFFIKOJLKJPSMHFKHISSSLJLIMSSPINJMJIMPMSSSLSSMPPHMA@HEDIMSNOJISKKMQNSKLKSISMGIIGHKFFBABA@FJJGKHC@?=<<>?BA>@JMKLJELMOJKMLSIPSSJIOSSRSOLPJJMSSNLSOLHKLILKSSRLIJKSISJKSSKJMJMHJKSNMLLLRINQKNSMKLJRLIHHKGDECFOLJMKSJMNRLRSRNSSJLHQNJOMSOIFLGGOIIGQKIMSONISKJJLFRINJKSOMIKHKIGHGKIPKILNIMKMKKNSJNILJJKSMIKKJHRSKMJHGKSJLKB;:::A766777200-))(()77<?ABCA@AA@@@BEEGEEGFDECDDCGHJDGDFHIKIIID??>>?A=;;<<<<<CIGFGHEFFDDDCEGFGIIHEEFFEIGECA?>?>?@AAA@>=;=851..)))*=.----4,++,,2/0/+)'&&%'()**+,6789::;;:<;;=A@?>;:7557...++-/:=?@C@<BA@@CB<BB>?@FEGFFE98842,%$$$%%%(,.123599::A:;;::=8&&&&'+(((((:;?==@<;;:6///56A>>?=@CECB@A?>=>?@=99:::43344>ACCFBA?<74221114458;=<;;<
@278_2WVZPS_7
GGAATGTTTATAGACATAGCCTTGTGTATGACTGTCTAATCAACAGTGCAAGGAATTAGTTGTGCTCTCAAAGGGAGTTATGTGAAGGAAAGATTAAATGGATACATTTAATTAAATACAATTACTACAAAATCTATAATGACTGGGTGAGTCACCCGTAAGAAGGATGAGTTAGTAGTGATATAATAATATCTTACAGTTCAACTGATGTGCAAGTTTATAAGTATACGTAGTGTGAAAGACTTATCGCTAACGCAATAGACGTTATCTCGAAGGGATAAAAGAAACCAAGAAGATATACAAATTAGTAACTTGTATAAGCCCTTGGTAATACCAAATAAGTTAGTTCCTCATGATGTCGTGGAAACATGACTATTAGATAAGTTGAATTCGATAGTAGCCCAAGAGGA
+
GOIJMKNKOJLOHJOKMKIJKJPILKKHILHJSORMMKIIJMIPJKJIIIKOKPQSLSSLSMSOSSPONILPPHLMIJLKSMSONMIRSPSPLMRKNMHMPIHGSOHMSKSNMBIKJKKIPSSJHSJHGGHJJLSIIJIOHMILJLSNMMIIJSJNKGGB?FFIMMQSKMJMQJLPONIJMSHJOMSMLNLRKPSPILIPIMHJIIOISPKJJHMKOQLPMMSKHJHNNJGGHILKNQSRSMHJNJKJJGFEDGEFGLHLJSJHKHJOLHSNMHJHGIHESKOQISNKGIGHIHHIKKLJPJHJNJNIMIHLISSSMOJGJHJJNJHHJEEDEGFFKSLOJJJLKFHMLIIHECDEFIGFBCCCEIOHFECCCCCEFEFHDDEDDFHHGGFD@@??@B@@=?BA>=<7/-
@279_2WVZPS_7
GGAATGTTCACAAATCATTTCCTTTATTCACCTTACAACATTCAAATATCGTTATCGCGCTACTGGCGATACAAGTCTGAGCAATGGTTAGCAACTCCTGCACCAATTTTCCGAAGAAAATCCAAAACCAGATGGGAATCATCCCACAGACCTCACCCACTTTTTTCAAGGCACAATCATTCAGATAAAATCTAATATTACCTATAATCTTGTTTTACCTCATTTGATTCCTCTTGGGCTACTATCGAATTCAACTTATCTTATAGTCATGTTTTCCACGACATCATGAGGAACTAACTTATTTGGTATTACCAAGGGCTTATACAAGTTACCAATTTGTATATCTTCTTGCGTTCTTATCCATTCGAGATAACGTCTATTGCGTTAGCGAATAGTCTTTCACACTAGTCCTTATAAACCTGCACATCAGTTGAACTGTAAGATATTATTATATCTCTACTAACTGAGTCCTTACTGTGAATGGTTCCAGTATCATTATAGATTTTTGTAGTAATTGTACTTAATTAAATGTATCCATTGATCTTTTCCTCACATAACTCCTTTTGAGAGCACAACAAATTCCTTGCACTGTAGATTAGACAGTCATCACAAGGCTATGTTATGACATTTCCA
+
(*8;;?AA??B:30,/-*('&&&'*(,21133862249=:::223226A522226;*))))1/0**+'''&'-)))''*,,.26=@BCA>=<43344EGCDBE@8888ECB?/--..976455567<-=9989--,+,*%%%$$%%-8878999;;?=680--43=2/.--07733334=>=?@>=3..19*)))*222/..///0;97899:AA</.+(()18956ABCDEEC4,,,EEHKHEG0....5542225''((((+-,,,-/00/1.+65667866899AAAACCEEDDEGIDDHE@BHGBB>==99?HGCCG?>::6657924?==>=977::5567667:0/---,,3++3421200355::<=544449831+++'&'''&&&'((),0,-4311-(('&(.(('''&%'''(77?>>===87879CH;:9:=?@B=;==<4;78675553334-,++))*+++,,,+++**+**((&(4+)))*99<::77-+.5433228;<866666?<;::6666BC=<99444&&&&&**,*/5///9??>AA;33+)'&())02221111..,,-./535<CDCD<;;;<8887+**(((),-/134;>AC<73221554487489
@280_2WVZPS_7
GGAATGTTCACAAATCATAGGCTTTTATTCACCTTACAACATTCATAAATATCGTTATCGTGCTACTGGCGATACAAGTCTGAGCAATGGTTAGCAACTCCACGCTTCTTGCACCAATTTTCCGAAGAAAATCCAAAACCAGATGGGAATTAATTTTTACCCACAGACCTCACCCACCTTTTTCAAGGCACAATCATTCAGATAGAAAAACATAATATTTACCTATAATACTTGTTTTACTCATTTGATTCCTCTTGGGCTACTATCGAATTCAACTTATCTTATAGTCATGTTTCCACGACATCATGAGGAACTAACTTATATGGTATAACCAAGGGCTTATACAAGTTACCAATTTGTATATCTTCTTGGTTTCTTTTATCCTTTCGAGATAACGTCTATTGCGTTAGCGATAAGTCTTTCACACTACGTCTACTTATAAACTTGCACATCAGTTGAACTGTAATATATTATTATATCTCTACTAACTCATCCTTCTTACGGGTGACTAACCCAGTCATTATAGATTTTGTAGTAATTGTACTTAATTAAATGTATCCATTTAATCTATCCTTCATATAACTCCATTTGAGAGCACAACTAATTCCTTGCACTGTTGATTAGACAGTGCAAGGAGTTGTTTGTGCTCTCAAATGGAGTTATATGAAGGATAGATTAAATGGATACATTTAATTAAGTACAATTACTACAAAATCTATAATAGCTGGGTTTATCACCCGTAAGGATGAGTTAGTAGAGATATAATAATCTACAGTTCAACTGATGTGCAAGTTTATAAAGTAGAAACATAGTGTGAAAAACTTATCGCTAACGCAATAGACGTTATCTCGAAAGGATAAAGAGAATATACAGTGACACTTGTATAAGCCCTTTTGGTAGTCCATTATAAGTTAGTTCCTCATGATGTCGTGGAAACATGACTATAAGATAAGTTAGGAATTCGATAGTAGCCCAAGAGGAATCAAATCAAGTAAACAAGTATTTATAGGTAAATATTATGTTTTTCTATCTGAATGATATTGCCCGTTCAGTGTAGTATATAGGTAAAAATTAATTCCCATCTGGTTTTGATTTCTTTCAAAAGTTGCAAGAAGCGTGGAGTTGCTAACCATTGCTGACTTGTATCGCCAGTACACGATGACGATTATTATAGATGTTGTAAGGTGAATAAAAGCCTATGATTTGTGAACATTCCAG
+
LGISQMLSSSMSLNQSSJLSSNPIMSLKPLKQSJOPSLIJHLNPKSJSLIMHF;;;LSNSLKJSSOSKSOKJKJHKKHOMJKNLN;:::<HICHHISSOMMINRPPLSSLOSPSLQHHGP;8KDDDKMKLSSRRHGSFIKNILMIHONSSNSSSIMSSLQILLLJOLMKJOLJSPOSOSOSMPSOKMSNNNLSOSSILKLSSNMSSQSSLRQJMSROPSOJLSIPMRKPNSOSPSNPQQINSKJSSQKSMSNLPOQQSMSPLRNNQKJJLLPHMINOMQMMKSJMKNLKKGFJKLPJQMMNPJNKJKOLNORLOSMPRNOSMJJNLJIQLMINNSNLMSQOKOMKMSSSOKNISKSMORSSINSLGJ?;<2222315211*1>@SKIGDCDGFHJLKKMLKSMSRLSSHNIFFFFFDG?<<<=KJPMNQNINLQJFHGGGMKLNSMSKMSJGMOKKLKKRSKOSMOLSSJSPSMMSSKRKQLOLJILPKSOINLPJOSHJMNLLIHJPHGHHLHHJHKKSQHKIHHHIIIJLPJKSHKLOKMLQOOMILNMJSIHQKLMHIGKSSSKJLMIIIMKLGIIJJKKNLSJJJSLKMNOKNPHGFSNIQSKKSSSJMJKKJSOIJKGJIOFFGGEB;;50&%%%'))*+166::744436@BAAAA@AAAACDCHHHEEIEDEFEDEEEGHE@A?:?A@BDDDEEEFFFEA@@?>BCGHGFA@>==9899789:;/-,,+,.)'''''()*-/001169999::;:;;;?=<8''(()*)))*:=>=><856665666311,*)'(()((('))(((/01666****+67:;==>?A=;651----0078987655888986-+*''&&&'''(('$#######$%&----*))+())(&*,''&%%$$/***4477:=@?=>>@>=99:::=99888987660/../0/212355564-,))))+.--...20/.//.//../2;:8)((('(('')+)'*-45477634<;764446/.-,,,,-/.0*'&'(***,0/00,,++**)$$$$&&&%$##$$$$$$$$$'*,-..../022342555322211-*)*+*-,)%$$%%&$$$$%%%)**+/669:@@?=9987682++**0&&''*22232)))/0-)%%&&''*+...../3756.-----9877>?@A>==979:<?=:8666:;;;9;5***...**--
@281_2WVZPS_7
GGAATGTTCACAAATCATAGGCTTTTATTCACCTTACAACATTCATAAATATCGTTATCGTGCTACTGGCGATACAAGTCTGAGCAATGGTTAGCAACTCCACGCTTCTTGCACCAATTTTCCGAAGAAAATCCAAAACCAGATGGGAATTAATATTTACCCACAGACCTCACCCACCTTTGTCAAGGCACAATTATTCAGATAGAAAAACATAATATGTACCTATAATACTTGTTTTACTCATTTGATTCCTCTTGGGCTACTATCGAATTCAACTTATCTTATAGTCATGTTTCCACGACAACATGAGGAACTAACTTATTTGGTATTACCAAGGGCTTATACAAGTTACCAATTTGTATATCTTCTTGGTTTCTTTTATCCTATCGAGATAACGGCTATTGCGTTAGCGATAAGTCTTTCACACTACGTCTACTTATAAACTTGCACATCAGTTGAACTGTAAGATAAGTTGAATTCGATAGTAGCCCAAGAGGAATCAAATGAGTAAAACAAGTATTATAGGTACATATTATGTTTTTCTATCTGAATAATTGTGCCTTGACAAAGGTGGGTGAGGTCTGTGGGTAAATATTAATTCCCATCTGGTTTTGGATTTTCTTCGGAAGATTGGTCAAGAGCGTGGAGTTGCTAACCATTGCTCAGACTTGTATCGCCAGTAGCACGATAACGATATTTATGAATGTTGTAAGGTGAATAAAAGCCTATGATTTGTGAACATTCCA
+
MIINISLIHEEDFGADCDBCCCCIIA?AA@BDJLD@AAMSKLSNQPJSKKLSLMSJJJLSSORMRPIKPSONNHLJJKJKLFHRJQILQOISEEEEEHLSSNSLIMLHCEBCCD@@>@AC@@R@@NSQQLOLPMJOSRSJSNSMMSPKSSJSPJSLQH9?IIHSSOSSKSKLOKSRSLKSJIKSKSSQSSSKSSKKLKJBBBF?>>@SSSSOLKLSLSQJHSJNKNKSPQLSSLSSPKKSSSNSRSNKISONSOMREFJKSLFGGEEEBCDIJKIPJSLMOOIHIJFKGNSKKLNSPMSLKSOLPJSSKJJNLNMSSSPSKMSMSKKPPSOSJPHJJLMPMQMKSPJNSILRNMKLNJMHIKGECB>=..**,-2-/,+08DGHOHLJMKHMINMONMSSLSSSSNLJOKMOLSLLKOBGG?>??@JIIIHHSSIIMONSJRSSSOLLSJPJKPLOOLPL76667HGIMPRGHHSOONSLSIJKKOLSOLJKKOLMPKSQNOLLMMLIKNNJSSIMSSGCBA@?FDMGLHSNSSNSKSSSSNNHHNGJJMGKG=EAABBDJHHHJSMHHGLHOJGEHNKHK====:::>?KIDDE;5578:<:7EMIKSNIGHILHEBB?<>5**+::7422,++'&&'((),@ACJOJQIJPGISJKSRSMHJKSIIOJDEHMHEGIGISJLSLJHFFEJMKOHOJKSLSFHDFESSIJJKGHJDDEDDKIHPSPSKJSMISPPSPSSSOMKSIS
@282_2WVZPS_7
GGAATATTCACAAATCATTCCTCTTCTCACCTGCCGACATTCATAAATATCGTTATCGTGCTACTGGCGATACAAGTCTGAGCAATGGTTAGGCCAACTTCACGCTTCTTGCACCAATTTTCCGAAGAAAATCCAAAACCAGATGGGAATTAATTTTAACCCACAGACCTCACCCACCTTTTTCAAGGCACAATCATTCAAATCAGAAAAACATAATATTTACCTATAATACTTGTTTTACTCATTTGATTCCTCTTGGGCTACTATCGAATTCAACTTATCTTATAGTCATGTTTCCATGACATCAAGAGGAACTAACTTATATGGTATTACCAAGGGCTTATACAAGTTACCAATTTGTATATCTTCTTGGTTTCTTTATCCTTTTGAGATAACGTCTATTGCGTTAGCGATAAGTCTTTTCACACTACGTCTACTTATAAACTTGCACATCAGTTGAACTGTAAGATACTATTATATCTCTACTAACTCATCCTTCTTACGGGTTACTTACCCAGTCATTATAGATTTTGTAGTAATTGTACTTAATTAAATGTATCCATTTAATCTTTCCTTCACATAACTCCTTTTGAGAGCACAACTAATGTGCAAGTTTATAAGTAGACGTAGTGTGAAAGACTTATCGCTAACGCAATAGACGTTATCAAAGGATAAAAAGAAACCAAGAAGATATTTTCAATTGGTAACTTGTATAAGCCCTTGGTAATACCATATAAGTTAGTTCCTCTTGATGTCATGGAAACATGACTATAAGATAAGTAAATAGATAGTAAGCCCAAGAGGAATCAAATCAGTAAAACAAGTATTATAGGTAAATATTATGTTTTTCTATCTGAATGATTGTGCCTTGAAAAAGGTGGGTGAGGTCTGTGGGTTCAAACTAATTCCCATCTGGTTTTGGATTTTCTTCGGAAAATTGGTGCAAGAAGCGTGGAGTTGCTAACCATTACTAGTAGCACGATAACTTGGTATTTTTATGATGCTATTAAGGTGAATGAAAGTTATGATTTGTGAAACATCCA
+
)2210&'&&%'''')*+,*%&&&&'$%&(*..+--++++,3//1//14599999IKJKPMLKMSKPOSJISKLKMIQJSIJOJHGH7545*)'%%&))(***23DFFGQSJHKGFD??BF637..23NMSMNMSEKPNRPKDEEDDDMPSLJJFFFEEHKEIBB+***,::;<=C=CFSMMNRNLIGILHGKJIHMKH?9....---.7AEENSNLIIJJSJNLMPSSISLJRPSSNSSSSJMSNNKGHLJLJIEFF@ASLNSOKMG@<<<=?ABBJIG@?:8888@HHIKHCCDBBFCC@@AA?:556?FISKMMJKSMSMSSSSMKSSPSKSPOOKSJOMHJIKSSSLSJSSILLJKISMIJJKKQQSSMSSMIIG/+(D555558>HGHJLSKKRJKSJQISLNJEFE+***''''+*+304DFHKIKHSSSMISIMHQLHDEMKSSRKNMRPLRJSSSISSK>>>>>>C:9888:BDHHIJIG@A@KKSLOLNMRHKFIHONINSHJLMHNFCEDFLIHCEDBBEEECEC<<<=>>GDLG???>>CDDFIFDEFEBBAA@<9:A>>>=:<<:6344BAABEFDDCC>=60/../.--2733333==>?>ACC:<:;::;AA@@B?>?@?AACCBDB@1//056665444333.))(((,,,,,,,&&%%$&&&&&&&&&'&&&'&&%&%%%%%%%%%()+++++,*)('&%()-0200...6BF::::?>3***ABJHNSLKNKKMMJKNIHHLEEEFCCA?<<;;761-(''((&&%$'%,,,,....0//03/2?@CCAAABEOGE,,,,,@LKFHLIEFHGIJGFFHFHMGPHGGIFFEFEG//..,,*++:;CDBCCDFGIHHLSSPKSJKJNHJGHIIS@?5422222))))()))*1++3,,;;<=<???=>A@@@@>A>99<??GJKKDCDCC@@CDD@=<<42-((((,<;;;;323(((&%%&((((('')120+***+,,--...*)''&&&'''&%%%&'..((())*))**-.//777777622/.+
@283_2WVZPS_7
GGAATGTTTATAGACATAGCCTTGTGTATGACTGTCTAATCTACAGTGCAAGGAATTAGTTGTGCTCTCAAAAGGAGTTATGTGAAGGAAAGATTAAATGGATACATTTAATTAAGTACAATTACTACAAAATCTATAATGACTGGGTAAGTCACCCGTAAGAAGGATGAGTTAGTAGAGATATAATAATATCTTACAGTTCAACTGATGTGCAAGTTTATAAGTAGACGTAGTATGAAAGACTTATCGCTAACGCAATAGACGTTATCTCGAAAGGATAAAAGAAACCAAGAAGATATACAAATTGGTAACTTGTATAAGCCCTTGGTAATACCAAATAAGTTAGTTCCTCATGATGTCGTGGAAACATGACTATAAGATAAGTTGATATTCGATAGTAGCCCAAGAGGAATCAAATGAGTAAAACAAGTATTATAGGTAAATATTATGTTTTTCTATCTGAATGATTGTGCCTTGAAAAAGGTGGGTGAGGTCTGTGGGTAAAAATTAATTCCCATCTGGTTTTGGATTTTCTTCGGAAAATTGGTGCAAGGAGCGTGGAGTTGCTAACCATTGCTCAGACTTGTATCGCCAGTAGCACGATAACGATATTTATGAATGTTGTAAGGTGAATAAAAGCCTATGATTTGTGAACATTCCA
+
NJHLHJSNKJRHKJJIISJLLOSOOMPLIISKQNSNHJLKKSSOLKKLLSSLIQOLSPLSSNMRNSROMLLSMKPPMOKPOOSNSSMSJJPSNJKMQSMNSIHLHJKSOSNMJKSJGIIHQMJKBA@A@JJOLLOLSIKJLKMQLNLSMKDNJIJOKILADGKIRHKSJQJIHJKSJMRILJJHKOSSNKNSKSSLJKRLIRIGIJIOOPSPOIIIJKSMLIPLHJFSIILIIHJHLSSKRNGSPNNJFIFFHGFFFFHSKSGGIMIQJSLPILLMNROKJPLJLSJIQJKOSOMSNKPRHMHJLSMISJMJLSLSSMLJLOMKPSMISFMFHGKACBAEJGJNLMLKKSSKLLJLIJLLLOMLKNNOKIMLGIHKJLSKRLOKSOLMISSOQKRSOSSLLLSKPSSSJOLKSKFNKLLMSILJJNKSMHQJHIHRMLSSPOJPKLNMHJSMNSSSQKKOOJHKQLSJMSNMQLOMDECEGIPGIGIINKSSNSJKJL====?BCED?=6679008.5HOMISLSNSIMIGHFCLM99:RJSMLMJKKSLNJSIIKIJJMLLSSPMSRPFLI>@O<<;;;<<=EHHKSLNNIJKMSKIMKJDDGDEIHGG>FACCCDKKOJSKLMIKHHLIGNKINSSPSJKIJGLSLNQOSLQKKPJNOH
@284_2WVZPS_7
GGAATGTTCACAAATCATAGGCTTTTATTCACCTTACAACATCATAAATATCGTTATCGTGCTACTGGCGATACAAGTCTGAGCAATGGTTAGCAACTCCACGCTTCTGCACGATTTTCAAAATCCCAAAAGTCAATGGGAATTAATTACCACCAACCTCACCCACCTTTTTCAAGGCACAATCATTCAGATAGAAAAACATAATATTTACCTATAATACTTGTTTTACTCATTTGATTCCTCTTGGGCTACTATAAAATTCAACTTATCTTATAGTCATGTTTCCACGACATCATGAGGAACTAACTTATTTGGTATTACCAAGGGCTTATACAAGTGACCAATTTGTATATCTTCTTGGTTTCTTTTATTCCGTTGATAACATCTCTATTGGTTTCACGATAAGTCTTTCACACTACGTCTACTTATAAACTTCACATCAGTTGAACTGTTTAATCTTGTATGTCTACTTCTAAGCTCATCCTCTCTACGGGTGACTTATACCAGTCATTATAGATTTTGTAGTAATTGTACTTAATTAAATGTATCCATTTAATACCTTCACATAACTCCTTTTGAGAGCATAACTAATTCCTTGCACTGTAGTTTGACAGTCATCACAAGGCTATGTCTATAAACATTCCA
+
1++++,5/++,1114755455888:959:67=AD@===CBB=(((4::BDG?>>HGLGFFEEFGGGGHGDDDBEJGFKHHEEFJBDCBABA=>>=<=?<=:=:;;:2-'&%'%%%%%('&%$&*)((&&(-'%$$$%((&%)%&'&&(%&))+**))((,--1557>BBCGHHHIIHGGGEEC-,++*----/4668@GHIPIKGIHIHJIJPHKHGMGFGHIJKSOJKGIEHIMHHMHFFGHHIEBDDC:::54,))('+-(%%%'%%%%%%%$$$%',*++++.+,56:;>@BADDEDHHGFFGJHLJKLJIIKLSJHGHHEBDDB>>>?AOLHLLKHLIEFBD>..---3...-**((++-,.+,.++)&&%&''%%%&&&*&&&&&./,++++''*((()),,,...,0399;;97734,,,+))'((*/0++7:A@CBDCAABBC99))(((&&)((***,+***)*''''&%%%%(00/++**((&)*03000/)'&&'((2298977687657<<CFGIJNSKJLJGHJ>BA<77:89<88773471**+'%%$%)),25457CDA@AAA:755454899:=:::;<ACC<<@@?<<1000//4;331-..('()*+,4>BDBB87778CDDEE=885
@285_2WVZPS_7
GGAATGTTCACAAATCATAGGCTTTTATTCACCTTACAACATTCATAAATATCGTTATCGTGCTACTGGCGATACAAGACTGAGCAATGGTTAGCAACTCCACGCTTCTTGCACCAATTTTCCGAAGAAAATTCAAAACCAGATGGGAAATAATTTTTACCCACAGACCTCACCCACCTTTTTCAAGGCACAATCATTCAGATAGAAAAACATAATATTTACCTATAATACTTGTTTTACTCATTTGATTCCTCTTGGGCTACTATCGAATTCAACTTATCTTAAAGTCATGTTCCGACATTATGAGGAACTAACTTATTAGGTATTACCAAGGGCTTATACAAGTTACGAATTTGTATATCTTCTTGGTTTCTTTTATCCTTTCGAGATAACGTCTATTGCGTTAGCGATAAGTCACACTATGTCTACTTATAAACTTGTACATCAGTTGAATTCGATAGTAGCCCAAGAGGAATCAAATGAGTAAAACAAGTATTATAGGTAAATATTATGTTTTTCTATCTGAATGATTGTGCTTTGAAAAAGGTGGGTGAAGGTGTGTGGGTAAAAATTATTTCCCATCTGGTTTTGAATTTTCTTCGGAAAATTGGTGCAAGAAGCGTGGAGTTGTAACCATTGCTCAGTCTTGTATCGCCAGTAGCACGATAACGATATTTATGAATGTTGTAAGGTGAATAAAAGCCTATGACTTGTGAACATTCA
+
346ABFJIJLIHHJISMNGGFHHMKPHLJIFNS++++,SLILPSSNSKLSSJIEEDFGF:::::/,,-,-<<<<=@=/,,,,,AGLNRJPMKMRLNKOSNNONIIMOHHSFHLPLJIIMI?<C@@@CMIMSKSJLMNSSNHSQSJSPNJSHQHIJGGJGMJNOMILHKKMNGJNMKSE55HRIHJQJKPISJOSODKKIQSMJSKNSSSPPSMSJKNSRRKIPSLKOMSKSKSKRSQNMLSSSSILIPHJOSSOS9779MLSLMKGDFDHESLJLISSFFFHFBBDDD,+*(&&%&&%&).3---/<@BEMOHIFFIC=<:;<HSNFIGGHIJKSNSPOSLN@=<<?<=DHFGIJHGOJGLGIHDC21111C;HGJIJGSLMJKJJLJSMKKNOLPSJLMSHGGGHINGJKB@;>?AACDFDFIOJSKHJOJMGKIHKMKJFMHI?965624567CAACBBKDFEEFBDB?<<<BB@>>>=<<:9788:=>>???@?>>@AAAEKGPEDC78=>?CDH><;:<@?@AB?>=<:947--.-.56::<.-,,,++)('','((()3348;<=@?><<==8<0*+;=??>@?>55544>>=AA<<@><;285---++*))+*)(''%&%%%&%%%()*+-.-..,+++,/0156768:<<CDDEDCA>=>>@B@AA?@A;89<;;;:;;;98888998221348554566.-++*+++**('*)'&
@286_2WVZPS_7
GGAATGTTCACAAATCATAGGCTTTGTTTCACCCTACAACATTCATAAATATCGTTATCGTGCTACTGGCGATACAAGTCTGAGCAATGGTTAGCAACTCACGCTTCTTGCACCAATTTTCCGAAGAAAATCCAAAACCAGATGGGAATTAATTTTTACCCACAGACCTCACCCACCTTTTACAAGGCACAATCATTCAGATAGAAAAACATAATATTTACCTAAAATACTTGCTTTACTCATTTGAATGATTGTGCCTTGTAAAAGGTGGGTGAGGTCTGTGGGTAAAAATTAATTCCCATCTGGTTTTGGATTTTCTTCGGAAAATTGGTGCAAGAAGCGTGGAGTTGCTAACCATTGCTCAGACTTGTATCGCCAGTAGCACGATAACGATATTTATGAATGTTGTAGGGTGAAACGAACCTTATGATTTGTGAACATTCCA
+
JSHJLOLOSNKONSNRSSNLGRIMSNKKSRMQSOHDBA@ABBGHGQJMLSKOEDB<@C?????KLIFHIIHLNPIKHMIKPLNSIKIQOKSH@888=:;*'''))2.../1?FGIMJLJGGKIHILOSSPOLIISKJKJJOKIORSPSSSRMJKKSSFGRI?A@@@EDE;;<KK=RSQHNKGQILJKNPIHIKINHHJSLKJLNLMMKMQSNLLSNJIG@AHJFJPKJKRIKSMLJHKMPLFLEHIGLHFBIKJGFFDBBBAAA@A@@?;;:64444367?BCEC>>@BDFHEBBFB::>:=DIGIFFGIB>666D:4??66889@AAA>??:96767632666:;<=<<<<<<<>>>>=;:210115422345=??><=>>?=<;<<=@DBBB?ADDBEDCCB>?@@?89:8888743)(('&''%&(:;>?CCBBBDCCC@@>
@287_2WVZPS_7
GGAATGTTTATAGACATAGCCTTGTGTATGACTGTCTAATCAACAGTGCAAGGAATTAGTTGTGCTCTCAAAAGGAGTTATGTGAAGGAAAGATTAAATGGATACATTTAATTAAGTACAATTACTACAAAATCTATAATGACTGGGTAAGTCACCCGTAAGAAGGATGAGTTAGTAGAGATATTAATATCTTACAGTTCAACTGATGTGCAAGTTTATAAGGAGACGTAGTGTGAAAGACTTATCGCTAACGCAATAGACGTTATCTCGAAAGGAAAAAGAAACCAAGAAGATATACAAATTGGTAACTTGTATAAACCCTTGGTAATACCAAATAAGTTAGTTCCTCATGATGTCGTGGAAACATGACTATTAGATAAGTTGAATTCGATAGTAGCCCAAGAGGAATCAAATGAGTAAAACAAGTATTATAGGTAAATATTATGTTTTTCTATCTGAATGATTGTGCCGCTGAAAAAGGTGGGTGAGGTCTGTGGGTAAAAATTAATTCCCATCTGGTTTTGGATTTTCTTCGGAAAATTGGTGCAAAAAGCGTGGAGTTGCTAACCATTGCTCAGACTTGTATCGCCAGTTGCACGATAACGATATTTATGAATGTTGTAAGGTGAATAAAAGCCTATGATTTGTGAACATTCCA
+
JIHHHJHLHJHJLHQKLIKHHILJLKGJFIGHGGQBCA@A=1000343-/156DFDGGGLPJJJMJKIHGFLSLKSLSLFKJLNPSJ@CSNRQOOHJLSJNHMJJJILIIKSPKJGIHGKJLKJMRJSIMOQNMSNSNHIJIMOJKLQNSKSOMHOHDF@777=KQNPIGAIGFDCBEDCGHLMSLJQLRKQKKLMKJLGGLKIHJHINKSIJHIFSGEB;:;<AIE@A++++28EKGHGFDEEGD@@@@AEBCBCCFGIFEEFFSKOHGGJMJDFBJSQLMLKKJJJKPMNJLKMGHKHHQJHDGFFEIHIIHIHHHFFFFGFEHGKOKDHGJNPPMJHKMJKSNLKGEEFHGCB;;;CIIMJSOJA@@@@AKHGHIHIHJHMLJILFNKOJRINJLJHBLHSLSLROJGSLKIH>HFGIKMKIOMISIOILMGRJNNLSKLMIISGKSSQKKLKMIPSSLCKKFFA@:1///)**:EKHKFHHHPISKKJLOQLMC:;G?GKNJIGKK??F?@LIKJGKSOSSGGJMSLKKHHSEDFGLJKJLDD0//0LSSOIJNJKPJLLLIGGKJSMJHKGGFJHHSLIHIGHGFHHIJLMHHEDFCCFDDGFSJPMQHKKHKNLMLKFFGHGHGGHPFQLMHIEDFIINMLLF>==211*(&
@288_2WVZPS_7
GGAATGTTCACAAATCATAGGCTTTTAATCACCTTACAACATTCATAAATATCGTTATCGTGCTACTGGCGATACAAGTCTGAGCAATGGTTAGCAACTCCACGCTTCTTGCACCAATTTTTCCGAAAAAAATCCAAAACCAGATGGGAAATAATTACCAAGCCTCACCCTTTTTCAAGGCACAATCATTCAGATAGAAAAACATAATATTTACCTATAATACTTGTTTTACTCATTTGATTCCTCTTGGGCTACTATCGAATTCAACTTATCTTATAGTCATGTTTCCACGACATCATGAGGAACTAACTTATTTGGTATTACCAAGGGCTTATACAAGCTACCAATTTGTATATCTTCTTGGTTTCTTTTGATCCTTTCGAGATAACGTCTATTACGTTGACGATGGTCTTTTCACACTACGTCTACTTCTATAAACTTGCACATCAGTTGAACTGTAAGATATTATTATATCTACTAACTAGTCCTTCTTGCGACATTACCCAGTCATTATAGATTTTGTAGTAATTGTACTTAATTAAATGTATCCATTAATCTTTCCTTCATATAACTCCTTTTAAAACCATTAATTCCTTGCACTGTTGATTAGACAGTCATACGCCAAGGCTATGCTTATAAACATTCCA
+
JKLHKJOSKKIIONLIMGFEFGHDNSOSNKIOGIFHKHGKHONNJPHKJGLSSJKGBKFDDDCEHFFILGDDFDEIJKPJIFGGHLJJIMGKGMHFEDFENGF>>>><=544556<::7100/.+**('&',067777DMPGHFIA:87975/-++))'&%%&&'&%')*)4221115AHGHHHHIHFEE>====;334:<LOKIMMKKHHHHLGODEEKLJFIHGNKRKOSOIISJLGHISQMNMJFDCNQOLNJLRPKKHNQJKJNNSMKLPNHMJHGLISILNKNKNNKIKJIPMKLSLLKQSPLJNSNRLSNOOSOJSLSSSLKKKLEMLSMSMJNSMJHMLLKKSSMOSKOMKMSQDDBBBGFKBB8(''''29622667BADEEEGED;;;;;B?'''&&'&&&&'(()(*/03322000210//+*))*..//2..///<?EDEEA@A@A=:(((*+(((''((+((&&%%%%&..+****,722221,+*''((((+&',@BBEFFGGFGEIPHK=<<=BILOMIIKLGKIIDMIIHLKKFC<44()955565?DFGIJIKJJIIJFA@?4(&&&%&&$$%''*++,>>@B:33346455.---+()'&&%#$#$%%(..24:5,++++,:;>B>>==>
@289_2WVZPS_7
GGAATGTTTATAGACATAGCCTTGTGTATGACTGTCTAATCAACAGTGCAAGGAATTAGTTGTGCTCTCAAAAGGAGTTATGTGAAGGATAGATTAAATGGATACATTTAATTAAGTACAATTCTTACAAAATCTATAATGACTGGGTAAGTCACCCGTAAGAAGGATGAGTTAGTAGAGATATAATAATATCTTACAGTTCAACTGATATGCAAGTTTATAAGTAGACGTAGTGTGAAAGACTTATCGCTAACGCAATAGACGTTATCTCGAAAGAATAAAAGAAACCAAGAAGATATACAAATTGGTAACTTGTATAAGCCCTTGGTAATACCAAAATAAGTTAGTTCCTCATGATGTCGTGGAAACATGACTCTAAGATAAGTTGAATTCGATAGTAGCCCAAGAGGAATCAAATGAGTAAAACAAGTATTATAGGTAAATATTTATGTTTTTCTATCTGAATGATTGTGCCTTGAAAAAGGTGGGTGAGGATTCTGGGTAAAAATTAATTCCCATCTGGTTTTGGATTTTCTTCGAAAAATTGGTGCAAGAAGCGTGGAGTTGCTAACCATTGCTCAGACTTGTATCGCCAGTAGCACGATAACGATATTTATGAATGTTGTAAGGTGAATAAAAGCCTATGATTTGTGAACATTCCA
+
====?CGECBDEHNIHJIJGAEF22NJLMNLHIJSKOJMGOKLKKKPHSOKSNKSSPNKOMPSSKSPMKPOKSMMKJSNSSOJSSINSKSFSNHMC?;68HMKJISSSQHLKSJROIHI>>>=*****,GHNKKLKRPOSLSQSSJMHPPHPMJSSMEJF2224<=AH44445FGE@?A@EGSRSNGKHLSSEDDDIJLRPRLOMSSPPNRNNMMLMPSRSMSIONPMSOSINLOLIPIPNJHEH?@GOSEHSJNOJHGIKLIMSJ><;;;:;CQLSNMIKJMSSSLNJHJKMKMSMMSQSQPRJPNHRLKSSSOORKMLNSPSSSSIKMQNNSIGDFOMRPHLKILIIJ?>00066;78666BBFJMJPM211111ABBEGEGJHJNNSJIPILSIKJHSLLSMGJPNKFEDDGOSNNSOSNOJSSNSMNLPIMPMSSKJJHJKSIHGFHSSRSSNGGG7666>@@ONLSLSSKSH?==:6870-(((('(('&&&%&&+,:=BBHMHMGGGIKRLIMOLSSISPSMPSGJPGCKKEA@@ABFGGJIPIGGFFSQHGHJLNKMIKIMLIIJKGRKGJJDCBCDEKFHFF>==<2333??<;9::?BFDDDEJNJIGFIFGGIONIQHIFIFHKGLMLSNSIGIPHLFGFFD9889:>8*((
@290_2WVZPS_7
GGAATGTTCACAAATCATAGGCTTTTATTCACCTTACAACATTCATAAATATCGTTATCGTGCTGCTGGCGATACAAGTCTGAGCAATGGTTAGCAACTCCACGCTTCTTGCACCAATTTTCCGAAGAAAATCCAAAACCAGATGGGAATTAATTTTTACCCACAGACCTCACCCACCTTTTTCAAGGCACAATCATTCAGATAGAAAAACATAATATTTACCTATAATACTTGTTTTACTCATTTGAGTCCTCTTGGGCTACTATCGAATTCAACTTATCTTATAGTCAAGTTTCCACGACATCATGAGGAACTAACTTATTTGGTATTACCAAGGGCTTATACAAGTTACCAATTTGTATATCTTTTTGGTTTCTTTTATCCCTTCGAGATAACGTCTATTGCGTTAGCGATAAGTCTTTCACACTACGTCTACTTATAAACTTGCACATCAGTTGAACTGTAAGATATTATTATATCTCTACTAACACATCCTTCTTACGGGTGACTAACTCAGTCACCCGTAAGAAGGATGTGTTAGTAGAGATATAATAATATCTTACAGTTCAACTGATGTCAAGTTTATAAGTAGACGTAGTGTGAAAGACTTATCGCTAACGCAATAGACGTTATCTCGAAGGGATAAAAGAAACCAAAAAGATATACAAATTGGTAACTTGTATAAGCCCTTGGTAATACCAAATAAGTTAGTTCCTCATGATGTCGTGGAAACTTGACTATAAGATAAGTTGAATTCGATAGTAGCCCAAGAGGACTCAAATGAGTAAAACAAGTATTATAGGTAAATATTATGTTTTTCTATCTGAATGATTGTGCCTTGAAAAAGGTGGGTGAGGTCTGTGGGTAAAAATTAATTCCCATCTGGTTTTGGATTTTCTTCGGAAAATTGGTGCCAAGAGAGCGTGGAGTTCCTAACCATTGCTCAGACTTGTATCGCCAGTAGCACGATAACGATATTTATGAATGTTGTAAGGTGAAAAGTTATGATGTTGGAACATTCCA
+
IKIPOPJKMNSPOOORRKMSQMKIKLISNLOLKHGGFKGKIKSKSNLSKKMSNIHHGM*****1+''&&*CDEEFJKLMLNOMONCBBCBHQIOSECDCDGHJIOIIMLSJKRIMECCDG98KEDEEJSSKSLPHMJIIJJGKHMISSNJQJHHLIKKDKHF=9**+--/045EIHKSSLRSMSHJMJRJJSIIIISRPOLMJMMSKMSKOOSSNSPSOLKKOLLOSSKNJSOONNKSOSMJIMQOOQJNLSGHFLBBLSKIKJHF;;;;;RRSRNSPKNSHKPJLMSOJSJPMMKNHJIJJIJJFFIHIJMNSIOKNIOIGIMMPQDM:-,,+,/4EGGHEKHGHIKHR<@FEIIHMJKOSOSMHBDKJCDDDMKSNLDBKKHOLSSMSSSSJJMKJQJIMILIIKJJMSRNSGEDD<7776=HPJKHKLMJMKNSSMIOOSPSJJHGHJLPSSRSMNJLLLIMPAOSSOSMISQLIKIH=<<<<BBEJLLINMLMRHHGHHIKRNMMIJHJMKLGIHEEFD9984346=>EEFFEGGDDKFFFECBDDB@?=<<=?ABCCBCBA?>>?@??AA><*)((((116<<<===>@?@:98777;;=DFDB>::;>>?A@AEF==<<=BBCBKDDEFDCBCBEDAC?>???>CE>?6666>CD@@?==9886641/-***)))*-.;=>?CEDBCBA9=@@BDDFDHG?@@?@@>-(&'**,35689;:::=@?AA@@@????ABCDFEACBCA@@@?<999;<?CB=977BAAA?>>>?@AAAAB@@AACHFDGECEEDCB?@@AAEFLJGGCCDDEJIKLFCCDEDGFGI@CIGFHKFEFBBEDJGHGDDFG?FGFCCAA@@@DDDDCDIGMSGEDCCCHCECEDGCHMLFDCEEHKFJHCBDCBCA@?;64331+**,*(&&&''**)((%$$$%)-....05332301124<==5443340--///0036@;;;:;>>=>:9988987610..,(%%$%%%&%&%&$$$%%&&()2110/0
@291_2WVZPS_7
GGAATGTTTATAGACATAGCCTTGTGTATGACTGTCTAATCTACAGTGCAAGGAATTAGTTGTGCTCTCAAATGGAGTTATGTGAAGGAAAGATTAAATGGATACATTTAATTAAGTACAATTACTACAAAATCTATAATGACTGGGTAAGTCACCCGTAAGAAGGATGAGTTTGTAGAGATATAATAATATCTTACAGTTCAACTGATGTGCAAGTTTATAAGTAGACGTAGTGTGAAAGACTTATCGCTAACGCAATAGACGTTATCTCGTAAGGATAAAAGAAACCAAGAAGATATACAAATTGGTAGCTTGTATAAGCCCTTGGTAATACCAAATAAGTTAGCTCCTCATGATGTCATGGAAACATGACTATAAGATAAGTTGAATTCGATAGTAGCCCAAGAGGAATCAAATGAGTAAAACAAGTATTATAGGTAAATATTATGTTTTTCTATCTGAATGATTGTGCCTTGAAAAAGGTGGGTGAGGTCTGTGGGTAAAAATTAATTCCCATCTGGTTTTGGATTTTCTTCGGAAAATTGGTGCAAGAAGCGTGGAGTTGCTAACCATTGCTCAGACTTGTATCGCCAGTAGCACGATAACGATATTTATGAATGTTGTAAGGTGAATAAAAGCCTATGATTTGTGAACATTTCA
+
JHLRINQMPKJQPMGLSMMOMKSLLJNSIJNNLSSOSLISSNSSKMKISRPPNMSQISSKSSIOOLLLKOLSKLPRKMKMSSPQHHSGFSSMLNLNSSKPSSSMQKLISKMOKMMKMLNLLSOOSKIKGGKLKKRNOLSJSSSRMPJKPNHKLJOSLILFEPLMPSIOJPLJNJSJLHHLLHOLNKSQSSLKMQSKSLIJLKOSSNJMJSSOKJMMHHRHSKRKSSMNJKIJSMNNLLSSKLJIJILSJPKMLHJPIILHLLHJHHRLMJRSMKNSMJJJSKNIQHNIGHJOOSMOPSSMOOKJRKNSOFFFGHGSSSLIJLNJSSONOHSNKSSKJSMKSISOSRKJLNKNHJLJLJSSLSOSKNSSNSIKJKHIHLONSOILJRSSMIIJHFIIHJKIGSIDEIKMMOSJQSKKRKMJLKKLLHPKIHKLJMJNLKOJJNLJGIIHKSLSMPNSKSMJSJNOMJOSPSSIKKMMGLMSOSOJNHPMSJMQHNMMNONSSJSILLEEDCC@44=45KMKLSQJSKJKSLSHIPIDCFHHIDDD>>>=933777334FELPLQORJISIGCA@???A878::;IEGIIHFGFFJFKSIHGFGGGEGEEEFKHIEEECDDFSONM>===A11011@@@=FDEEEDDGEHIHFDCC544,+(
@292_2WVZPS_7
GGAATGTTTATAGACATAGCCTTGTGTATGACTACTGTTAATCAACAGTGCAAGGAATTAGTTGTGCTCTCAAAAGGAGTTATGTGAAGGAAAGATTAAATGGATACATTTAATTAAGTACAATTACTACAAAATCTATAATGACTGGGTAAGTCACCCGTAAGAAGATAGTTAGTAGAGATATAATAATATCTTACAGTTCAACTGATGTGCAAGTTTATAAGTAGACGTAGTGTGAAAGACTTATCGCTAACGCAATAGACGTTATCTCGAAAGGATAAAAGAAACCAAGAAGATATACAAATTGGTAACTTGTATAAGCCCTTGGTAATACCAAATAAGTTAGTTCCTCATGATGTCGTGGAAACATGACTATAAGATAAGTTGAATTTCGATAGTAGCCCAAGAGGAATCAAATGAGTAAAACAAGTATTATAGGTAAATATTATGTTTTTCTATCTGAATGATTGTGCCTTGAAAAAAGGTGGGTGAGGTCTGTGGGTAAAAATTAATTCCCATCTGGTTTTGGATTTTCTTCAGAAAATTGGTGCAAGAAGCGTGGAGTTGCTAACCATTGCTCAGACTTGTATCGCCAGTAGCACGATAACGATATTTATGAATATTGTAAGGTGAATAAAAGCCTATGATTTGTGAACATTCCA
+
F>@@AEPJMMJHMKHRMQJLSPMHLB@@@?=99/'''((,,-444435>==>BBBBCBC?>>??CD><9878@GPFGMILOKJMKABADCCSHIFGBAAAACFEEB=::=;8988.++)()-/0;?@ACA?>>>DEHJMHJHJSSKIHHKLNHMNGJMC;><2----(''&''++,-.//4?EFDELHRHLSLLSOOSSSLSSNPSQPNSKNKKLSLLPOSMSIKHSSNPSJISSOSLSRLNJMKJOKLNOLKNJLJHIJLNHNPKCRDDC>?@CFOISBBBBPNSSNKSNJRKJHSHNHJHGNJNOPNLPKLKNSMSKQOLNKOSNRSMPJSQJJJIHKSRRSSSSSSLSSKSKMIIHFCCDFLSMJQL>=>A@ABBCCSGDBBEJPSKSSJKHHHSIHKGBB8788788EHHGFFF<<<<<>SPMSMLRSPSLMGOLSKSLMSSOQOKIKMSSSIIIKSHFHIJJSKLLLSKSNJEIPQSSPMOLSSSMSPQOQOSKCDCCCLKJLKMOIMOIHNHILSJGHFKHIGGERSJMILEEISSONSM;:::;?><BMILJOMLSSKSKSSSKJGIIJDCD=/..-//..-,,/02DCHGQOPLLGHGDEDDFGCDB?@KHKOSHI?>888:FSLMLPMJSSSISJSMORKPKNSSKKNJSLJK
@293_2WVZPS_7
GGAATTAATTTTTACCCACAGACCTCACCCACCTTTTTCAAGGCACAATCATCCAGATAGAAAAACATAATATTTACCTATAATACTTGTTTTACTCATTTGATTCCTCTTGGGCTACTATCGAATTCAACTTATTTTATAGTCATGTTTCCACGGACATCATGAGGAACTAACTTATTTGGTATTACCAAGGGCTTATACAAGTTACCAATTTGTATATCTTCTTCGTTTATTTTATCCTTTCGAGATAACGTCTATTGCGTTAGCGATAAGTCTTTCACACTACGTCTACTTATAAACTTGCACATCAGTTGAACTGTAAGATATTATTATATCTCTACTAACTCATCTTTACTACGGGTGACCTACCCAGTCATTATAGATTTTGTAGTAATTGTACTTAATTAAATGTATCCATTTAATCTTTCCTTCACATAACTCCTTTTGAGAGCACAACTAATTCCTTGCACTGTTGATTAGACAGTCATACACAAGGAATTAGTTGTGCTCTCAAAAGGAGTTATGTGAAGGAAAGATTAAATGGATACATTTAATTAAGTACAATTACTACAAAATCTATAATGACTGGGTAGGTCACCCGTAAGAAGGATGAGTTAGTAGAGATATAATAATATCTTACAGTTCAACTGATGTGCAAGTTTATAAGTAGACGTAGTGTGAAAGACTTATCGCTAACGCAATAGACGTTATCTCGAAAGGATAAAAGAAACCAAGAAGATATACAAATTGGTAACTTGTATAAGCCCTTGGCAATACCAAATAAGTTAGTTCCTCATGATGTCCGTGGAAACATGACTATAAAATAAGTTGAATTCGACAGTAGCCCAAGAGGAATCAAATGAGTAAAACAAGTATTATAGGTAAATATTATGTTTTTCTATCTGGATGATTGTGTAGTAGTGCTGTAAAAATTAATTCCA
+
444444444ABCB>AFMGIIFFIKJGHHKJLLLSGKSSNHIISSLLSLGSKOJNOJLROKLSOSNSOJJLQQRNSINSPSPLSOSPSHKMMMPNPSLKHNLLMJMHLMNSOQLSMMJSPLJMSJLKLIMLSSMHFFHCAIONJOSHIJIKRPSGOSMJISJRSMNKQQJMJLKKLSM<<<<<KMMKJLKOKIILSJSLNOLNKLOSISJIQIHJOJLPJILJOD23))))**)))*0=AAGGFHIJNJNSISNSNSLJHKHGFBHOHHGIECCB@8666IJHHKIHMHJSJKKIIISRSOSSKNHFIHHIKOSQMMJLSLRLSKNNSOMSRSMRGKNLFHJGFDB?2/,+++-('''')114CADCCEFGLFJHIKNOMGIIIIJKMQJIMSJNHJKJSKPKJKNKKHNKHMSOHIIFKSKNMJPHECA//@AEIGFIIPSSKHKF>:754569677JOGHOQJJIMRRRSLNLRLSOKLNJMSQ@@@@@@KEFFSJOLOPHIQLRJFFDC@=;=..?BCDEEFBDADFNISKJIEDEDFGHDECCDDDEGEDJGPJGGEFGCDBAA@BDDDDB@@:85.***08;;;;;==?=??DBBA>?<;;=>@AFF@A?=8012/)))*/6:;;;;==>@BCEEGBDCCBCDDDEFEEHFFFIIILJGKDAA@ABCBBBAABCEGHGGGJCCB????????==>??GEEH@@?@BGGJHDEFHFHJG@BDEDEED@ACCBCCCDCFDCA>====;771...0112223321,++)(&%$$#%&)+0)0233379::96223:=>==<><99::;?>===<>=A@@???=>=;:99886643.-,,-11799::<=>?>>??>*))))667<BBEDB@@?>?=<;::55667=644333349:DA;88776555533200.+)'&%%%%%$$$$##%%''((+,-27
@294_2WVZPS_7
GGAATGTTTATAGACATAGCCTTGTGTATGACTGTCTAATCAACAGTGCAAGGAATTAGTTGTGCTCTCAAAAGGAGTTATGTGAAGGAAAGATTAAATGGATACATTTAATTAAGTACAATTACTACAAAATCTATAATGACTGGGTAAGTCACCCGTAAGAAGGATGAGTTAGTAGAGATATAATAATATCTTACAGTTCAACTGATGTGCAAGTTTATAAGTAGACGTAGTGTGAAAGACTTATCGCTAACGCAATAGACGTTATCTCAAAAGGATAAAAGAAACCAAGAAGATATACAAATTGGTAACTTGTATAAGCCCTTGGTAATACCAAATAAGTTAGTTCCTCATGATGTCGTGGAAACATGACTATAAGATAAGTTGAATTCGATAGTAGCCCAAGAGGAATCAAATGAGTAAAACAAGTATTATAGGAAAATATTATGTTTTTCTATCTGAATGATTGTGCCTTGAAAAAGGTGGGTGAGGTCTGTGGGTAAAAATTAATTCCCATCTGGTTTTGGATTTTCTTCGGAAAATTGGTGCAAGAAGCGTGGAGTTGCTAACCATTGCTCAGGCTTGTATCGCCAGTAGCACGATAACGATATTTATGAATGTTGTAAGGTGAATAAAAGCCTATGATTTGTGAACATTCCA
+
.33HKJOKKLLMJKSNSMIRSSSJMLKGH==<<<FDHLLSGEDGFKLHE??CHIMJMNKIPNMNIDFEEHNSRSOPOJMLJPMKLKE<>DNKJLRISRQLLLLINORNSSSSKKJNJLMMQMSSJSGHKMJJJSHSPMLLLPNISJSNDBCCB,,,*+-)))7777?KABAAACEDDKPKHHOSIINOSIMSPSLLSQSLSOPOSMKPKPJNOMJLMPLLJLSJKOPOKRNLSHSSKMNSSOSSNLPSMIHIIJIGHKSNMHIKKOHLIHLIKMKSNLSIOCNRIQJQMFPKMLKSSRPSJSSQLSSKSMMSSSSLMLSKLILSKSLOSSMSJILNLMOQSSSLMKMSLMSMMLSSKNSKSSNONSLLNSSLJILJMSSQSLJIPJLRSOJRPPSMOKONOPSJJMPSNOMIIGNKPRPKSLSMLSJSRQKKLKKKSLMQNLSQJSNSLIFFJS;9888FMKSSLSIMLSNJSOOOKIMQSSOIJJLJLKSNOJJOJJLSSNISQSOSOSLLMINJHLSNLJJKMOLSIMSSJMKJSJHSSLSLISMJIGG?HHJKILOSQKMSLQKKLSJNHNPKPPSSLNKKMNNKKHKGNISMSSPLHHLKJLIIHISSLMLHJHJIPKMKLLIPSF555BGMJKHKFIGNRNSMPSSRKKNOSSNS
@295_2WVZPS_7
GGAATGTTCACAAATCATAGGCTTTTATTCACCTTACAACATTCATAAATATCGTTATCGTGCTACTGGCGATACAAGTCTGAGCAATGGATAGCAACTCCACGCTTCTTGCACCAATTTTCCGAAGAAAATCCAAAACCAGATGGGAAGTAATTTTTATCACAGACCTCATCCACCTTTTTCAAGGCACAAACATTCAGAAAGAAAAACATAATATTTACCTATAATACTTGTTTTACTCATTTGATTCCTCTTGGGCTACTATCGAATTCAACTTATCTTATAGTCATGTTGCCACGACATCATGAGGAACTAACTTATTTGGTATTACCAAGGGCTTATACAAGTTACCAATTTGTATATCTTCTTGGTTTCTTTTATCCTTTCGAGATAACGTCTATTGCGTTAGCGATAAGTCTTTCACACTACGTCTACTTATAAACTTGCACATCAGTTGAACTATAAGATATTATTATATCTCTACTAACTCATCCTTCTTACGGGTGACTTACCCAGTCATTATAGATTTTGTAGTAATTGTACTTAATTAAATGTATCCATTTAATCTTTCTTCACATAACTCCTATTGAGAGCACAACTAATTCCTTGCACTGTTGATTAGACAGTCATACACAAGGCTATGTCTATAAACATTCCA
+
KEJMPISLLMSIMNLOSPSJPISISPIMHIRMLJIIGIKLJIMMSSPMSKOSQJPHKSFFCDDIKQOLSKIJGHHKNLSLSPLSIMOQKSIPJDFDSMQHPLLSKMKKSSMKSSLNKSQSAAKLJSJSSSSNSSSSKLKPHHFE7777>GE;990()&%$$%'12234:BEHGIIOPFHISOGSLJPSOSRSIHOSMIHGQISGIISQSOLSSSLSSPRQSLSMRLKONSPLNLNSSSOJMNSKSSSRLNQMKSSLORQOSISSLJDDHHGMJEJJIQRJKHMMNMKOKJSSMRMNLLOLIKPSSJJIMLSSSSLSSIIHNLPQSMRSSMSKMSMOKNSRPNMISPMSFJKOSLMMMSJJLSKLHSPSOGEIIN@A52GBFGGSNSMFGFNSNMSLS32222EHLSKIOPKJLCA@@8654*2<CCBEDDEEDA?=<::;<?9:CCCGGFHEA>?>320++)('&&%&&%&''(346EGI>>>==BCMJOJLJPHMLJKKKINSLLKLLKOKNOOKNOMMMRSSMSIISNSQLNSMPSSLKPLSONKQNHHIHHMLN?A@BD?9?IFGC@731./1@A?@?HPKLGJFAAABBHNLKMNLKGSLMNOSSKNNNQSMSPKSJGKKJHLNSNJONSMKSJKKILHHGHNLGHGE;:9(''
@296_2WVZPS_7
GGAATGTTCACAAATCATAGGCTTTTATTCACCTTACAACATTCATAAATATCGTTATCGTGCTACTGGCGATACAAGTCTGAGCAATGGTTAGCAACTCCACGCTTCTTGCACCAATTTTCCGAAGAAAATCCAAAACCAGATGGGAATTAATTTTTACCCACAGACCTCACCCACCTTTCAAGGCACAATCATTCAGATAGAAAAACATAATATTTACCTATAATACTTGTTTTACTCATTTGATTCCTCTTGGGCTACTATCGAATTCAACTTATCTTATAGTCATGTTTCCACGACATCATGAGGAACTAACTTATTTGGTATTACCAAGGGCTTATACAAGTTACCAATTTGTATATCTTCTTGGATTCTTTTATCCTTTCGAGATAACGTCTATTGCGTTAGCGATAAGTCTTTCACACTACGTCTACTTATAAACTTGCACATCAGTTGAACTGTAAGATATTATTATATCTCTACTAACTCAATTTCCCCTTTCTACGGGTGACTTGGTCGAATATAATAATATCTTACAGTTCAACTGATGTGCAAGTTTATAAGTAGACGTAGTGTGAAAGACTTATCGCTAACGCAATAGACGTTGTGCTCGAAAGGATAAAAGAATCCAAGATATATACAAATAATTTTATAAGCCCTTGGTAATACCAAATAAGTTAGTTCCTCATGATGTCGTGGAAACATGACTATAGTTGAATTCGATAGTAGCCCAAGAGGAATCGAATTTGTGTTTATAGGTAAATATTATGTTTTTCTATCTGAATGATTGTGCCTTGAAAAGATAAGGTGTGTGGGTAAAAATTAATTCCCATCTGGTTTTGGATTTCTTTCGGAAAATTGGTGCAAGAAGCGTGGAGTTGCTAACCATTGCTCAGACTTGTATCGCCAGTAGCACAATAACGATATTTATGAATGTTGTAAGGTGAATAAAAGCCTATGATT
+
IMKKHMQSMRIOQQNOMSSSMSSSSQSIQSROQLKNMKSILSSQONLKJSKOSOJSLPSSMSMSOSLSSSJIGIIMLSJPSSSKSJOHMSSMNLLJSKOLSSLLKMJGHS<<LNMOQSOSEDFEDEHOKSIFHJHJRJJRIMMNKHHSSKSEDCAFHFAEC=0JGLIIJGEHFSFDFG833.>AFSKSPMLJLJSGIOSMKLKSMMPLQLOMLLOSPOOSSOSSKKSJSSKKSSSKSSPJSJSSLHSIKLINIIHJJHJOMNSNCA@AAA@@@ASMNMOKOQQHPHJPSILJNKPMILHIISNSOPSSSMNSMLNOSSKQSLOSSLSMKLKPKJIKJLLLKPOOPSSKLPSQSOHJSKJPJMLSSQL1--.BBH755A=BJKJMNNISLIIMHLKNIJRIOLKISKIJQNPNJIJGJMMMSKGMJJJLKSFNHMHLIJJIHKMSNFJINGI<::99<A@AFEEGLKMPHLKMPJOJIGIFE@AA112:0/-,,,+++*)+.%'&&&&&&&%%%%#$%%%%%$&)+++5443345571//0,)(('&%&'*+++,239<;;>AABCDEJE@A:7774222046667115666310000.,+)****.-.//...1443897445:?=<;873,*+55.,-1.+'&%$%&&%$$%%3489;;?>??;===@?>???@@?>??=>;::;;:;:9:842---,,,-,23///0/.(&&(1233323334687667655555320-+('&%%%$$%$%,+.:;<===>>?@@@@ABEIGQGC><<=<><<:97656799;:400153/,,*''(/0132544468:;;;;=??>>?<=433323220/...(%&''&'*,0112422223678:?@>===??C@@A?@@@@A@?@@AB=::667888886---,+++++--(((()977789<<<=;<<<<<<<9---,-..,)))******(&&&'(
@297_2WVZPS_7
GGAATGTTTATAGACATAGCCTTGTGTATGACTGTCTAATCAACAGTGCAAGGAATTAGTTGTGCTCTCAAAAGGAGTTATGTGAAGGAAAGATTAAATGGATACATTTAATTAAGTACAATTACTACAACATCTATAAGGACTGGGTAAGTCACCCGTAAGAAGGATGAGTTAGTAGAGATATAATGATGTCTGAGTTCAACTGATGTGCAAGTTTATAAGTAGACGTAGTGTGAAAGACTTATCGCTAACGCAATAGACGTTATCTCGAAAGGATAAAAGAAACCAAGAAGATATACAAATTGGTAACTTGTATAAGCCCTTGGTAATACCAAAAAAGTTAGTTCCTCATGTTGTCGTGGAAACATGACTATAAGATAAGTTGAATTCGATAGTAGCCCAAGAGGAATCAAATGAGTAAAACAAGTATTATAGGTTAATATTATGTTTTTCTATCTGAATGATTGTGCCTTGAAAAAGGTGGGTGAGGTCTGTGGGTAAAAGTTAATTCCCATCTGGTTTTGGATTTTCTTCGGAAAATTGGTGCAAGAAGCGTGGAGTTGCTAACCATTGCTCAGACTTGTATCGCCAGTAGCACGATAACGATATTTATGAATGTTGTAAGGTGAATAAAAGCCTATGATTTGTGAACATTCCA
+
MSRKLKSJSPLPIKJKSJIKBAAABGKGLHFLHSJQIKLNSSMLJOSMJJNKHIJKKKOSLLSOSSJSSJOCQSOOPMOMORSOKKSJGLSNKOSHILIMLQSKNISIODFEA<98::;;?=:?:9999PKKLMSJHMKOKJSOHMSMOIJIJHHKGGMDFEKKRPLHLGINSMJGHGIHGFCCA?=''''''''((()224;>DGHIKIHIKHHJKKHHSEIJMKSLMCDCDDDSLQSSQIHJJIGGJIKJGGHGJJPPJOIMKJSLSSSLOPSPLJLNSRJSSNISQSMOOLRQHCCNKSSMKJNF@<?511111DCOINJSKLMMPMILIAEIMMOJIPHJKQIPSNLSJKSSMHHGGHSONJLMIHHNIPPLJLIOLGJLLJPIMPLGLKLHJJKJKKSLSSJNSPLHSKPNJJILOQMMLQSSIHLJMIMHJSJSKSSLOPKHNMSSQSMMDDDDGLSNPPMLJJJIMKHNKMOORSPSKSNPLKSIMIL////1IIJGEEGEGSNLOLJIKOMJSLSSJQSGLJIP2))*JRKKLOQNQNHKCGJJDBDFGMSJMNOKSLIKJKQOLJOGQNJNSJNSLNKJIJHKJJGGIGDEDEGHIHIIISJNOMSKJSKNPJKIFIJKJKKLNLJLJHHHIKJLOQQOKLJHILJOHG
@298_2WVZPS_7
GGAATGTTTATAGACATAGCCTTGTGTATGACTGTCTAATCAACAGTGCAAGGAATTAGTTGTGCTCTCAAAAGGAGTTATGTGAAGGAAAGATTAAATGGATACATTTAATTAAGTACAATTACTACAATATCTATAATGACTGGGTAAGTCACCCGTAGAGAAGGATGAGTTAGTAGAGATATAATAATATATCACAGTTCAACTGATGTGCAAGTTTATAAGTAGACGTAGTGTGAAAGACTTATCGCTAACGCAATAGAAGTTATCTCGAAAGGATAAAAGAAACCAAGAAGATATACAAATTGGTAACTTGTATAAGCCCTTGGTAATACCTAATAAGTTAGTTCCTCATGATGTCGTGGAAACATGACTATAAGATAAGTTGAATTCGATAGTAGCCCAAGAGGAATCAAATGAGTAAAACAAGTATTATGGGTAAATATTATATTTTTCTATCTGAATGATTGTGCCTTGAAAAAGGTGGGTGAGGTCTGTAGGTAAAAATTAATTCCCATCTGGTTTTGGATTTTCTTCGGAAAATTGGTGCAAGAAGCGTGGAGTTGCTAACCATTGCTCAGACTTGTATCGCCAGTAGCACGATAACGATATTTATGAATGTTGTAAGGTGAATAAAAGCCTATGATTTGTGAACATTCCA
+
GKHFIHSLLJS?>???BCJMSIHQIJHIIKSIGQNJISISJNKKJJMHGSJHC5543101111//.....0<ACEGGGHFGHFFCC;273324<>>?AIHHGGJKJOKJKSSNSNKJHMJMSMNGFEEFHGIHKKNIKJLMMOSKLNRLHLIIPKSSHHE><<<=IGKIGJKIHHHIKMJMLHMQDCDCCC65-,.,,233455667BCDGGHSIJLQHIGGGHGJMHLKIPKMIOLNKSNNNALJFGGDEEDFIHIFFFIMPSNIRJLNSOSKMSIMIILIOSSKJPLIJKNKJJSMHEKMQJRSSMSIJHSILJSMISKOKRSSSJHSJPMKGKKGHJNMKSPKJSSKJPKKKLKMHKQKIRQSSKMLLJSJRJHC@>>?F;223EFFSOKJEIILJJJMJSFJLGHHGFEEGMKISSJHLKJJNKHFIFGHLNAAAABILHNONJKLIQPSSLOAA@HLHHSKLJLQJKLNMLHGGKLLPLJHKHALNSMSBABA;<<66?>CEDE..--))0))<?@BAA?>;=<=?DDCIA<<=GKIFIKCFFED?>=??:99;=HKIRJJQGGJGHMKIHFF=<:::<ACFJHKGHHIHIMHPHGGJISPSCA>==AA=?<<<<=JSNGDDDIFKHGSIISJKRJSKHHJNSKLIIKGGHHLINM
@299_2WVZPS_7
GGAATGTTCACAAATCATAGGCTTTTATTCACCTTACAACATTCATAAATATCGTTATCGTGCTACTGGCGATACAAGTTTGAGCAATGGTTAGAAACTCCACGCTTCTTGCACCAATTTTCCGAAGACAATCCAAAACCAGATGGGAATTAATTTTTACCCACAGACCTCACCCACCCTTTCAAGGCACAATCATTCAGAAAGAAAAACATAATATTTACCTATAATACTTGTTTTACTCATTTGATTCCTCTTGGGCTACTATCGAATTCAACTTATCTTATAGTCATGTTTCCACGACATCATGAGGAACTAACTTATTTGGTATTACCAAGGGCTTATACAAGTTACCGATTTGTATATCTTCTTGGTTTCTTTTTATCCTTTCGAGATAACGTTTATTGCGTTAGCGATAAGTCTTTCACACTACGTCTACTTATAAACTTGCACATCAGTTGAACTGTAAGATATTATTATATCTCTACTAACTCATCCTTCTTACGGGTAACTACCCAGTCATTATAGATTTTGTAGTAATGGTACCTAATTAAATGTATCCATTTAATCTTTCCTTCACATAACTCCTATTAAGAGCACAACTAATTCCTTGCACTGTTGATTAGACAGTCATACACAAGGCTATGTCTATAAACATTCCA
+
FHPMONKSLKISSSJQSMHKLFMEAHFFFOMNKMJMLFHIKRQPNLNPOKOPLJKPJSMJOSMSLMOQLLJKJKSSRMLIQMKMSOKKSJMLG?IKHSMSSSSNSSINSSSOJIRIFKKJSSJIIHSOPRMQLMJSSSLSSSSOMSKLQMMRNMIQSKEESLJIH@??>?::::9-59)(/-&577HSSJOKPSNSOKMSMKOKSLSSRSMQPKLSSLPHLQPMSOSKRINNJSMSKSSSOKLSNIKSNIMKROSSKOLJKISNLFLSHGJIOLMRLSJSSKQK======FHHLOSNKJNJKHNKOMNRMKSPMLLKSPKLSNROMLJSJSNMILOKIL31111KGEFIJKNSNSKLPSNLNKSJMOISOOLMMKH>FDEDHJPMSNIFDCCEDEB=2+***+?DFLJSNSIQJMJKSNHMHINSKSSKLJSSSSLMLOKMKMQNSPSKSRPPOMSJNLOKKNRSSLMSSSNSSSLMKKOOPIILISQSQOJSKNRJKRNSF>;:;,+++,--/++'(((ABGGJJSPSMNLLJSJLPMIJIJSJISKPSJJSJNLKGD::;;:=E44444877::@EJMSNOSJQKLHHIA>41111DDKIJSSJHKMKLSQMSLNSIMSJSKPSJIJRLMPIGKGLKKGIIHIKLJKQIJRKSNIIG
@300_2WVZPS_7
GGAATGTTCACAAATCATAGGCTTTTATTCACCTTACAACATTCATAAATATCGTTATCGTGCTACTAGCAACAAGTCTGAGCAATGGTAAGCAACTCCACGCTTCTTGCACCAATTTTGAAGAAAATCCAAAACCAGATGGGAATTAATTTTTTACCCACAGACCTCACCCACCTTTTTCAAGGCACAATCATTCAGATAGAAAAACATAATATTTACCTATAATACTTGTTTTACTCATTTGAATGATTGTGCTTTGAAAAAGGTGGTCTGTGGTAAAAAATTAATTCCCATCTGGTTTTGGATTTTCTTCGGAAAATTGGTGCAAGAAAGCGTGGAGTTGCTTACCATTACTCAGACTTGTATCGCCAGTAGCACGATAACGATATTTATGAATGTTGTAAGGTGAATAAAAGCCTATGATTTGTGAACATTCCCA
+
EGGLQJNLIGIIED=GFHBEDDFJIECEGFHSSMIHGJIGHJMLIQLMHHNSLHLKLKNHIHMKIMG.....+)(%&%&&'((:CKMJSMJHIJHISKLLIGGGHELKDCGFL=<<;8,))))48=>>BDEEFIJJISHHSNPSOQSKOAJHHIICBDC<:1.../67?APHAFFLHOSSNLLPQLKRIPPBABA>ACA@:;;;;FMLFGGGHJIJJKJAAAABSMKOJJSSNMLSKLIEFIIHHFJHBHHED52,++*+49<;;87*))&&&&(('''(+--010255-,)()+,.13;995511192.997799989:7-,,((((((),*+---77866////,.40//&&&%%%%&'-****+//0013679999:<=?CABD?CFEBD?ABCCCCBA@CCDGDDDDBGHGGHFGFEBBBABCB@AAC==<88;.
@301_2WVZPS_7
ATAAATATCGTTCTCGTGCTACTGGCGATACAAGTCTGAGCAATGGTTAGCAACTCCACGCTTCTTGCACCAATTTTCCGAAGAAAATCCAAAACCAGATGGGAATTAATTTTTACCCACAGACCTCACCCACCTATTTCTAGGCACAATCATTCAGATAGAAAAACATAATATTTACCTATAATACTTGTTTTACTCATTTGATTCTTCTTGGGCTACTATCGAATTCAACTTATCTTATCGTCGTGTTTTTCACGACATCACGAGGAACTAACTTATTTGGTATTACCAAGGGCTTATACAAGTTACCAATTTGTATATCTTCTTGGTTTCTTTTTATCCTTTAGAGATAACGTCTATTGCGTTAGCGATAAGTCTTTCACACTACGTCTACTTATAAACTTGCACATCAGTTGAACTGTAAGATATTATTATATCTTACAGTTCAACTGATGTGCAAGTTTATAAGTAGACGTAGTGTGAAAGACTTTATCGCTAACGCAATAGAGCTATCTCTAAAGGATAAAAGAAACCAAGAAGATATACAAATTGGTAACTTGTATAAGCCCTTGGTAATACCAAATAAGTTAGTTCCTCGTGATGTCGTGTAAACATAGACTATAAGATAAGTTGAATTCGATGAGTGGCCCAAGAGGAATCAAATGAGTAAAACAAGTATTATAGGTAAATATTATGTTTTTCTGTGAATAGATTGTGCCTAGAAATAGGTGGGTGAGGTCTGTGGGTAAAAATTAATTCCCATCTGGTTTTGGATTTTCTTCGGAAAATTGGTCAAGAAGCGTGGAGTTGCTAACCATTGTTCAGACTTGTATCGCCAGTAGCACGAGAACGAGATATTTATG
+
(((1268999:GMMOINOJSSSSNJJJNIIGNSNSJSMNNSOSSJRKLIKSKMNPSPJIOLLSNLSJKMSMNKLOSEGJEEGLNQKLONRKJSSSIJSSKIKQSPJOOKHIMLOPIHSISNSKSMRMJSPSSSLNRKSSSSNJLNLSMPILNIPQRKSMMPGQHSSMNKLSLPHSSLRKNSSSMIRJSJLHJSNMQOLIIJ<6=66**-**+68CNSKJGED><<<>ACCELFI@@@@@?<+)(()))(''&&%%''*++,-..>?ACISHMLHSKLLSHHABLLKSKSLKIISMNJOHRSSJJSIMIIJKMMNSMILKRIKSSNKNGFDHHHEBCLDFHBAA@=88EMHSMPQHLNSOSIONFFFDDH43332221453(334HOILIJILHLSJQOOKNKLSLRKINOORNSSPKOLSPLKSKSPHHOKJHQKISIJGHGIFEE?>?>>BFHQILILHJGHF@@CACBCEGF@?100001885-,++,-+.00133443200/&%$##$%&&*,,,24<??@<==:1ADECCCDDDFEBC63>75652488953//-++.67=?BEE?<65666:)((()0-.>@@@??A>9972223:?@@;,++++1/.13)'&''+-'&&&('%%%2778887,,,****+.../37888:=DFDBC@=;;9:;=>???@AA?>>===>>??ABCBDBAAAAADEF;201--.3+*(&&((,-,----//06666/0000C@BB?A@@@D=68ACKLLLJEGFEEB>?;777<CGF*****80*BC@@GEEFDDD654*&&&(()()+-...,)('&%&&()++&%%%$')-..,----9:;;;>744..))*+++**+))*(()+-'
@302_2WVZPS_7
GTCTATTGCGTTAGCGATAAGTCTTTCACACTACGTCTACTTATAAACTTGCACATCAGTTGAACTGTAAGATATTATTATATCTCTACTAACTCATCCTTCTTACGGGTGAGTTACCCAGTCATTATAGATTTTGTAGTAATTGTACTTAATTAAATGTATCCATTTAATCTTTCCTTCACATAACTCCTATTGAGAGCACAACTAATTCCTTGCACTGTTGATTAGACAGTCATACACAAGGCTATGTCTATAAACATTCCA
+
LLONKRSHSJLQLRJJGJGIFNNMLSNPSQIPQJMQLSJIGFFFKLHHEFGFKLKKLJJJIISMHNNJSMROKMLMLLOSPNHMOLPKMRNKJSORILQMLNOSMLLSIMOKMSGEFASILPMOKJJLQOIJGLRISLNSOKSSMLLLNOIOSHIKJMJSLIJHHKHKNSMLLNNSLNNHIHIJJJIIMINLMRLSKSPPMMMMJOOKOKNKENOSSOSMPNLONMJLJJHISPJNMKMKJSSMMKJJINJJHIHHJKMJNKHI
@303_2WVZPS_7
GGAATGTTGTTACAAATCATAGGCTTTAATTCACTTTACAACATTCATAAATATCGTTATCGTGCTCTGGCGATACAAGTCTGAGCAATGGTTAGCAACTGCATTTTTATTGCGCCCGATTTTCAAAGAAATCCAAAACCAGATGGGAATTAAATTTTACCCACAGACCTCACCCACCTTTTTCAAGGCACAATCATTCAGATAGAAAAACATAATATATACCTATAATACTTGTTTTACTCATTTGATTCCTCTTGGGCTACTATCGAATTCAACTTATCTTATAGTCATGTTTCCACGACATCCGTGAGAACTAACTTATTTGGTAGTACCAAGGGCTTATACAAGTAACCAATTTGTATATCTTCTTGGTTTCTTTTATCCTTTCGAGATAACGTCTATTGCGTTAGCGATGAGTCTTCACACTACGTCTACTTATAAACTTGCACATCAGTTGAACTGTAAGATATTATTATATCTCTACTAACTCATCCTTCTTACGGGTGACTCCCAGTCATTATAGATTTTGTAGTAATTGTACTTAATTAAATGTATCCATTTAATCTTTCCTTCACATAACTCCTTTTGAGAGCACAACTAATTCCTTGCACTGTGTTGATTAGACAGTCATACACAAGGCTATGTATA
+
8654443/,)*''(/4/@FGGHHJHJNC@?>1.,''''(,,-0/-))+,;<ACF=;;;<><888+)''')++++&%%%$$#$%''+,,---1/*))))*0(('&')*-+**&&''*-,-/.--****)*//*=>@ADONOPSKJJJLPMHLHJE>:::9>CB>>EFDBCDFFGFIFKKJFMIGCB<?<::;@CEICCC>5444499:@AJNSGGGHKJMGKKKLHKIKSLSMSSCCCCCKOIHKCSOSSJRNQLMIGFJJSGHD?><99:;DJIILIJCC=====BDECCGGDG;:A;;,,,,,+)''''--11:;==HJBBBAAGSMJPJKSJFILKSISNLNPMKPSKSSLSNKKLNMQSILECB<=J433385:6972@==<=<,+++,HKJMLOLSSSSLKHIJA?@***&&&%&''''=DDGHHBCBCDGGNHNKJKRSOIIJIHHJSIPNLKSNLMOLNNNKRJMSMSSPLSLJAAADCGHJOKIIIHSJ8668700/3.+++'''()9?@ACBFC=<?CEKIK@?????H>>::77667DGGKSGHFF;;;;;4.0KEFJFDB>?45=?GBC@CCB???=10*''')()9:BDJHDGDFHGI<;:74+*''&',,,,,25978876677>?FDD:911('%
@304_2WVZPS_7
GGAATGTTTATAGACATAGCCTTGTGTATGACTGTCTAATCAACAGTGCAAGGAATTAGTTGTGCTCTCAAAAGGAGTTATGTGAAGGAAAGATTAAATGGATACATTTAATTAAGTACAATTACTACAAAATCTATAATGACTGGGTAAGTCACCCGTAAGAAGGATAAGTTAGTAGAGATATAATAATATCTTACAGTTCAACTGATGTGCAAGTTTATAAGTAGACGTAGTGTGAAAGACTTATCGCTAACGCAATAGACGTTATCTCGAAAGGATAAAAGAAACCAAGAAGATATACAAATTGGTAACTTGTATAAGCCCTTGGTAATACCAACTAAGTTAGTTCCTCATGATGTCGTGGAAACATGACTATAAGATAAGTTGAATTCGATAGTAGCCCAAGAGGAATCAAATGAGTAAAACAAGTATTTTAGGTAAATATTATGTTTTTATATCTGAATGATTGTGCCTTGAAAAAGGTGGGTGAGGTCTGTGGGTAAAAATTAATTCCCATCTGGTTTTGGATTTTCTTCGGAAAATTGGTGCAAGTAGCGTGGAGTTGCTAACCATTGCTCAGACTTGTATCGCCAGTAGCACGATAACGATATTTATGAATGTTGTAAGGTGAATAAAAGCCTATGATTTGTGAACATTCCA
+
HIMSKKLIPJSKOMLNMKMJKSOSKLPRJLQPOOLKIHMOJLKKKPKOOSKRQNSKKQMIKSKSSJRKGHIONPJNJHSPLPOLSKNOMNMMRKKKPJMSJKSNQLSKMMSOKSHHGHJKLQKKISSNHJMSSLNSNMKIMPIPKMIJMSSNOMNME:@?4556PLMSISKMMSKKOLMKKSOSLSNSOOSLLOJJMPQNKLLJNHFHNOLQSPNOLSSLINSLPNLQJOSIOSKRSOKMSJNOSPMOKILJILSNJKJKORNMSLKQSMILSSONSPPGISOLBPSLOOKKIKMKSNIMIGGHSMMNRSSGHGKLJKJILIGLDGAA@MKNONNMMKLIOIMMKRNLMSSQSSLKLLIMQNSNONMSLMMLDDCDDKGJILSGMRJOIHLJKKSISPKJLNLKKSSOLLSKSSIJSQKLSOSSNQOQOKFFHKJJNIOJLOSSONLJKLMNOSNQSPIINGGJJORMGLIKIGCB?ACRONPSOSMOQHNLSSNLSEDFEEFHJLJSLSFG44>45LOQNINKSSSMG@PJHSE;;<SSLKSQHJSKJHHSHIHGEJIKSJIPLKKJGMIPSOKGJKMMSIIMHNMJJJIHIHJOIHLECCDCDKGJFGQKMLQGGLHGKOMISNIHJHMHKHQHKKSKIHFFGGGKKPKGJOLJIECD
@305_2WVZPS_7
GGAATGTTTATAGACATAGCCTTGTGTATGACTGTCTAATCTACAGTGCAAGGAATTAGTTGTGCTCTCAAAAGGAGTTATGTGAAGGAAAGATTAAATGGATACATTTAATTAAGTACAATTACTACAAAATCTATAATGACTGGATACGTCACCCGTAAGAAGGATCAGTTAGTAGAGATATAATAATATCTTACAGTTCAACTGATGTGCAAGTTTATAAGTAGACGTAGTGTGAAAGACTTATCGCTAACGCAATAGACGTTATCTCGAAAGGATAAAAGAAACCAAGAAGATATACAAATTGGTAACTTGTTTTAAGCCCTGGTTATACCAAATAAGTTAGTTCCTCATGATGTCGTGGAAACATGACTATAAGATAAGTTGAATTCGATAGTAGCCCAAGAGGAATCAAATGAGTAAAACAAGTATTATTGGTAAATATTATGTTTTTCTATCTGAATGATTGTGCCTTGAAAAAGGTGGGTGAGGTCTGTGGGTAAAAATTAATTCCCATCTGGTTTTGGATTTTCTTCGGAAAATTGGTGCGAGCGTGGAGTTGCTAACCATTGCTCAGACTTGTATCGCCAGTAGCACGATAACGATATTTATGAATGTTGAAATGTGAATAAAAGCCTATGATTTGTGAACATTCCA
+
HMMIKHKKJSIOONSKIRIILMLLOILMJHORILSNJIKJLONJKMHGGSJSGILLSIJMJKQSRSNMLHEORSNINJSQRJOJLJEHSIMSJMSISKJNHSLIHHHKSMLSSSIJMNKQPKSKIFEBCGJFGLINLOSSKPKISSLPPNKGNIKF@*;:4458>><<*)))),+++,*+*,<BABDELSNIONLMHNMJOMNMRJMJRJJEFEJJKJSKKIHINFGJG@?/////+++++4B<4./0CCCHJIHGEGHJHJHILMISSMLHKSJKSIQGKSONJSKHJNNKJMLOSLSPNHGC@B:99100/(''&&%$&'*-02'''6;CBBBEEIEHIGFKGLSPKIJ9999:QIOLLMJLPSOSMOCCBABEOLLSIGHCEMKKNMKKLJNJSKJKOQN?=3.EEJLSLGSJN00000NIKSGJFFFGKGLIKRSOIJSOSONMGSISSM54446BABILRSLGSJOLFFDBCFISOPOJJMNIKOLLSA@?>///0>BBFLHJIHSS;;D;<KMNLJHHPJMIGHLJJHI>==>86556/..--(&%%+349?GFDCACCBCJEED<::997888<9:DEDHKHHHFHLSLLHHHHHJ32222=;35666659;::=?;95//057=>;<88850-+*(&%(+./23=7223
@306_2WVZPS_7
GGAATGTTTATAGACATAGCCTTGTGTATGACTGTCTAATCAACAGTGCAAGGAATTAGTTGTGCTCTCAAAAGGAGTTATGTGAAGGAAAGATTAAATGGATACATTTAATTAAGTACAATTACTACAAAATCTATAATGACTGGGTAAGTCACCCGTAAGAAGGATGAGTTAGTAGAGATATAATAATATCTTACAGTTCAACTGATGGCAAGTTTATAAGTTGACGTAGTGTGAAAGACTTATCGCTAACGCAATAGACGTTATCTCGAAGGGATAAAAGAAACCAAGAAGATATACAAATTGGTAACTTGTATAAGCCCTTGGTAATACCAAATAAGTTAGTTCCTCATGATGTCGTGGAAACATGACTATAAGATAAGTTGAATTCGATAGTAGCCCAAGAGGAATCAAATGAGTAAAACAAGTATTATAGGTAAATATTATGTTTTTCTATCTGACTGATTGTGCCTTGAAAAAGGTGGGTGAGGTCTGTGGGTAAAAATTATTTCCCATCTGGTTTTGGATTTTCTTCGGAAAATTGGTGCAAGAAGCATGAT
+
GFFSSSKIJLKJSOOHOKMSOMMQSMJLKNLQLMOJHIIJHLIQLKRMSMNSIJMNSSONOOMJSNMSJGJMSPNSKKKIOSJROOEEHSLLOOMIJMSKOIHHPMJRQQSSKKEFFFJHMOSSGGJKHQLKMKSMKIOQLSKSLSMLSJPLJIHOJJG>>>@@GGIILQSSSPKINOMNMOSSJMPKPJPJNSRHONSJLSSLLISLHPKKQPKHMSJSLKDSJMMSKJIGMSPNKSNSSMQSJIJGGKJSHIPIHLLKHGHHKKSRIPRRKLOLJHDJKSRJSPSKLQMOMNKMMSKILNJSMMGSQLQQLSIISLLJKKJOOHMNGHMISKHSMJLKSRKLINJONSOJLIOMMKLONJIJISKMHIJCCCDCLKPPJQJOGMIHHJGMKIEIGGDFEFAJLKSKSMSJGJLLIGGFHSLMIMOKJISISN@@??@GMFJPLJGLLPSKPEDDDHDCCBCLHNRLOOKJJKJSBNSLKLNKJLSINMHLJIPLIGFIIFIILLKA66657J5AILKNIOQSLGFGIIKA@@>?FSKIHGE@A@6300--,*(''%$$
@307_2WVZPS_7
GGAACCTTCACAAATCATAGGCTTTTATTCACCTTACAACATTCATAAATATCGTTATCGTGCTCTTGGCAATACAAGTCTGAGCAATGGTTAGCAACTCCACGCTTCTTGCACCAATTCCCGAAGAAAATCCAAAATCAGATGGGAATTAATTTTTACCCCACAGACCTCACCCACCTTTTCAAGGCACAATCATTCAGATAGAAAAACATAATATTTACCTATAATACTTGTTTTACTCATTTGATTCCTCTTGGGCTACTATCGAATTCAACTTATCTTATAGTCATGTTTCCACGACATCATGAGGAACTAACTTATTTGGTATTACCAAGGGCTTATACAAGTTACCAATTTGTATATCTTCTTGGTTCCTTTTATCCGTTCGAGATAACGTCTATTGCGTTAGCGATAAGTCTTTCACACTACGTCTACTTATAAACTTGCACATCAGTTGAACTGTAAGATATTATTATATCTCTACTAACTCATCCCTCTTTTAGGGTAAGTTACCCAGTCATTATAGATTTTGTAGTAATTGTACTTAATTAAATGTATCCATTTAATCTTTCCTTCACATAACTCCTTTTGAGAGCACAACTAATTCCTTGCACAGTTGATTAGACAGTCATACACAAGGCTATGTATATAAACATTCCA
+
0((((&&&%&*+../-,,+****.040:>@FLGIHFGJKIIIIKKLSRSJJSONSLSM@>>=>B)(((())))()((&&&&%(():BEKKKHIGSSLIPJLSJIIQKFFHHSKSD4('(&(.()=>IHMLSKSIGGIG,*)))/232344323444447;:80EC@>?@B>=?AFAJHK<9G@ISKQSNHHKGIFGJJSOKSB;;<JSLKIIONNLJLFHJOSJKPJMKGHH?===:;*)))*MLEFCA99AAKGBDIOSOHIKQHFFEGIGKHHSNGHBIJKJKJHSMQJLKOJLJKDFFFN/////0CHKKRMSJSSHOSKKSSKNJNIKJKSONOSQJOJSSSRSNJORKJLPMKJRSOKDEDDIF;<IMOQFDPE?IHKJKPGGEFDLSJSKMKQILKKIJHACBH:::99999?;=1:=BIIGHEEFDHGHFCEGGKFIFDCGGBA<:985..../4554443326/.1000333011293223378''&&&('()(*,,01210202<:33?>?@LFE544456<9<433344B;;9886334EABCCDFDDEDEGHGADFBBA63453+,./7224@:9974,(,,,,,.3*++,BCBFBEIIBB@BBEGKJEEF<<====RIMJIILHDFGQLS==99,,,,,;DHGPGDCF
@308_2WVZPS_7
GGGAATGTTCACAAATCATAGGCTTTTCTACCCACCTTACAACATTCATAAATATCGTTATCGTGCTACTGGCAATACAAGTCTGAGCAATGGTTAGCAACTCCACGCTTCTTGCACCAATTTTTCCAAGAAAATCCAAAACCAGATGGGAATTAATTTTTACCCACGAACCTCACCCACCTTTTTCAAGGCACAATCATTGGGATTCAAGAAAAACATAATATTTATAATACTTGTTTTACTCATTTGATTCCTCTTGGGCTACTCTCAAATTCAACTTATCTTATAGTCATGTTTCCACGACATCAGGAGGAACTAACTTATTTGGTAATACCAAGGGCTTATACAAGTTACCAATTTGTATATCTTCTTGGTTTCTTTTATCCTTTCGAGATAACGTCTATTGCGTTAGCGATAAGTCTTTCACACTACGTCTACTTATAAACTTGCACATCAGTTGAACTGTAAGATATTATTATATCTCTACTATCTCATCCTTCTTACGGGTGACTTACCCAGTCATTATAGATTATGTAGTAATTGTACTTAATTAAATGTATCCATTTAATTGGTGCAATTATTACATAATCTATAATGACTGGGTGAGTCACCCATAAGAAGGATGAGATAGTCAAGATATGATATTGTACAGTTCAACTGATGTCAAGACTTAAGTCAACGTAGTGTGAGAGACTTATCGCTAACGCAATGAGGTCTAAAGGATAAAAGAAAATTCAAGATATACAAATTGGTGACTTTGTATAAGCCTTGGTGTTGCCGAATAGGTAGTTCCTCCTGAGATATCCATGGAAACATGATTATAAGATAAGTTGATTCAATAGTAGCCCAAGGGATCAAATGAGTAAAACAAGTTGTTTATAGGTAAATATTATGTTTTTCTATCTGAATGATTATGTGCTTGAAAAAGGTGGGTGAGGTCTGTGGGTAAAAATTAATTCCCATGTGGTTTTGGATTTATTTGAAATTTGGTAAGAACGTGGAGTTACTAACCATACTTCAGACTATTATCGCCAGTAGCACGATAACGATATTTATGAATGTTGTAAGGTGATAAAAGCCTGTGGATTTGTGAACATTCCAG
+
+'&%%'*0/()35@@@ABC??@??=;7/.../8....3./4=>???==B>>?ABG<;;>>D????@G755+++''**+999:772111189:;FHGEFNSNQNKMKIHIHDDDBCAC@7665985452233224@42/..003521117;;CED==9<=?>=>?A?C''''),((((,)*668<;774348:?ABCC;880''''(+&&&%&-/21256111000,('&36BDHIKLFSNLIGEECD>3333/12--,&$$$$$$$$$$%%'&)***/23.-,,,,-9889@E<<<;:><=99867.....:<=>===?@HEC??>;<SLOOHJNHKFOLHJHIMIKBBAAADEHAABAG88888GCB<:932223@<=64<79;:100/6:::RIHNCDCC?????DSHC@@1000000-,,+*16436.,++)+,..978>??>?>>>==22-,*))*,7=?=:3...0002++222253333.---38<;<=CCCC<<<<<==>@AA@?A?@CFDIHA@@AAHGIJNLMLKIFIFHLMKIGJIFGA?ANKGKDIKIGFHCCDKBBBC++++++,,74(((()>==>=<;;;=?5...,,,.*****1111--+++1454541//&&%%%$%%&&'()(****-***,-7765211101//0('''(%%$#$$&'()***,+*,-,,***+*..-..++,-/2330/,'%%$$$$%&(,2333469870./,+)())*/001210012100))())*'*'()---*((%&''(,*))$%&&&(&%$$&(()**.-++*(((*)(&&'((..,+*'&%%$%%'''('''()))))'''**--+--++**-////.((((,---./0774331,****),*((((4656550051122A?A@?@@>>>=;433)(''')%&',.2159:339.*+5543/0/0000023(((()4578772*+-,)))/11,.++))%&%%$$%'&),((+'''(0/.//11322*))((.0))('))'(-..01.///0000014-+***)0114;;;;98;943((('(**'''*23311-))++0334))('%&'-013***./.***-
@309_2WVZPS_7
GGAATGTTCACAAATCATAGGCTTTTATTCACCTTACAACATTCATAAATATCGTTATCGTGCTACTGGCGATACAAGTCTGAGCAATGGTTAGCAACTCCACGCTTGAAAATCCAAAACCAGATGGGAACTAATTTTTACCCACAGACCTCACCCACCTTTTTCAAGGCACAATCATTCAGATAGAAAAACATAATATTAACCTATAATACTTGTTTTACTCATTTGATTCCTCTTGGGCTACTATCGAATTCAACTTATCTTATAGTCAAGTTTCCACGACATCATGAGGAACTAACTTATTTGGTACTACCAAGGGCTTATACAAGTTACCAATTTGTATATCTTCTTGGTTTCTTTTATCCTATCGAGATAACGTCTATTGCGTTAGCGATAATTCTTTCACACTACGTCTACTTATAAACTTGCACATCAGTTGAACTGTAAGATATTATTATATCTCTACTAACTCATCCTTCTTACGGGTGACTTACCCAGTTAATATAGATTTTGTAGTAATTGTACTTAATTAAATGTATCCATTTAATCTTTCCTC
+
MISPSSMSJSMLQLIQMRJKLLJJSSSKSPPSIILKLHLINILSOSJKJJPRSKJMKNNJSMIMKMPKSHHHKIJKFKOLGIHILHKPKHSOGSOJSJSMKSMQKKIEHKSOSSPIJSKQKKKJLSJLOLPMOOPJSSJDFFS;IIHKHJJKRLNJOJMSSOSOSLSRONLLMKSLLSMOSSJSMOSLPSRKMSSSQPOSIHJNSMSIJLSOSOSISJSILSGIKILHKSPLKNOSMOQOOMNJLNMQMGIMIJJKKMMJRLINHGISKJLNKOSONPHNKHKJOMSLOSLSSSSSSRPLIF???>?LMSLNNMKLINKNKSKQNSLQLPNLLOMLIIRKJMOMLSKSKJS<<<;=<<<=@>FJNSKSMSLSKQNSOHSLSISIPMOKFDGSFDFGHORHGSKGIRMSINKNQKIQRQSNILMONSOMSIIKMIQKPLQOLSSSSJKSLNKLSMLPQNSSINKNILNGLOKKISIRJHHHFKJGINKJOHGD=?A@830)&%$$%&*,148==FCDCEIILLNJDBBBBGNFIKKGHHH@@@A@ECHHDCCC@75'
@310_2WVZPS_7
GGAATGTTCACAAATCATAGGCTTTTATTCACCTTACAACATTCATAAATATCGTTATCGTGCTACTGGCGATACAAGTCTGAGCAATGGTTAGTAACTCCACGCTTCTTGCACCAATTTCCGAAGAAAATCCAAAACCAGATGGGAATTAATTTTTACCCACAGACCTCACCCACCTTTTTCAAGGCACAATCATTCAGATAGAAAAACATAATATTTACCCATAATACTTGTTTTACTCATTTGATTCCTCTTGGGCTACTATCGAATTCAACTTATCTTATAGTCATGTTTCCACGACATCATGAGGAACTAACTTATTTGGTATTACCAAGGGCTTATACAAGTTACCAATTTGTATATCTTCTTGGTTTCTTTTTATCCTTTCGAGATAAAAGAAACCAAGAAGATATACAAATTGTATAAGCCCTTGGTAATACCAAATAAGTTAGTTCCTCATGATGTCGTGGAAACATGGGCCTAAGATAAGTTGAATTCAATAGGTGTAGCCCAAGAGGAATCAAATGAGTAAAACAAGTATTTATGGGTAATTTTACTGTTTTTCTATCTGAATGATTGTGCCTTGAAAAAGGTGGGTAAAAATTAATTCCCATCTGGTTTTTGGATTTTCTTCGGAAATTGGTCAGAGAACGTAGGTACCTTAACCATTGCTCAGACTTGTATCGCCAGTAGCACGATAACGATATTTATCAATGTTGTAAGGTGAATAAAAGCCTATGATTTGTGAACATTCCA
+
JINLSSKJSSQLMOQQJSSISKLSSMLSPNOKNNOMMLSHJKLFEDJMJSIOJGPKHMJIKJJMLSMOJMFIHHGLQPKKIHFHSPKSSSHCABABFIHMSMKLLNKSSPSKIOLKGINJKSLHGKHLKMKOHGMSLNSMPSSJNJROSSNILFCSKJFME<CFGCAABCREIJILHJIGNOQSGORSOSJOIFFEG888875,((**>@GMGNJLSMSJKHHBKLIOIHKLKMLSNLIKKHLLPSJSNIKJGMMFCIFIRFJNHKHLHISLKJLKNKPMMRMOIHJHHFHIJOQJNLLSSQKSIJFLJMNKJJRLSNSKSSKSPSOSNLKSMOHHLGJJNSJLK>;;K::LKJIIIOJKLLGJFH@/,*+5587>>>AA@BFMJOIHILHHDDFHGH=EC<5//...,,,,-,)((('('(*..4442++0*+?AAA?BB00001:88856A@>><<::998765322211/-++)('&&&&'(0021245:9999)'''&&%%&'&&'*)(*+/.-,,++-.//0887655655542100,')))(('%$$%'&('))+24556556:9::;;:::998511212:>@DEDB88666::ACCB@>?=;<;43++++,/..-,./35672221189/.../98,+*))+-('&&'&&%&'&&&(*68;<<67777>>>3333345530024777778;;<<74/,+++++())));;;;:;<<;;<<>?CCABA>>>==???@@?<;944@6222
@311_2WVZPS_7
GGAATGTTTATAGACATAGCCTTGTGTATGACTGTCTAATCAACAGTGCAAGGAATTAGTTGTGTGCTCTCAAAAGGAGTTATGTGAAGGAATGATTAAATGGATACATTTAATTAAGTACAATTACTACAAAATCTATAATGACTGGGTAAGTCACCCGTAAGAAGGATGAGTTAGTAGAGATATAATAATATCTTACAGTTCAACTGATGTGCAAGTTTATAAGTAGACGTAGTGTGAAAGACTTATCGCTAACGCAATAGACGTTATCTCGAAAGGATAAAAGAAACCAAGAAGATATACAAATTGGTAACTTGTATAAGCCCTTGGTAATACCAAATAAGTTAGTTCCTCATGATGTCGTGGAAACATGACTATTAGATAAGTTCAACCGATAGTAGCCGAGGGAATCAAATGAGTAAAACAAGTATTATAGGTAAATATTATGTTTTTCTATCTGAATGATTGTGCCTTGAAAAAGGTGGGTGAGGTCTGTGGGTAATAATTAATTCCCCATCTGGTTTTGGATTTTCTTCGGAAAATTGGTGCAAGAAGCGTGGAGTTGCTAACCATTGCTCAGACTTGTATCGCCAGTAGCACGATAACGATATTTATGAATGTTGTAAGGTGATTAAAAGCCTATGATTTGTGAACATTCCA
+
***GIILKHKIJFGHHIEGEDBA==FIJLLDJSKJ54444/'&&&'()22333,,,&%%%%%%'''&%%%%%'./7DBBA@@BEB55556<:71100066>HNIMIIKLLSSOSJDB???@ADDIGCDBDDFDHESJNOKIJNILKLSMRNMJNNOHSPHNIIJJPKSMKNSMLS2,,,BBBBEGHHIKIIMJLSMJDDKMSMLOQLISSQSPNPLSLSRSKHJI@KLKSRKLKHSJHLSLPNMIGGFHCBCBAABEEDEFBA@@?@D66====HKNSPSSHHMKODFGB?,*('&&&*))*.//+(+FGGJJSMJMJJGJHMKSJIHDDDSIMMHJGFGLLSJPKKJKGRF9344LNKSKBBCDEEPMIPJ?>?@DGIA><;8631*%$%$$&&',,/)((($%%&22@??BHNIBABCBELHMHSLJNGJFG??>>@GHJKSSRIPMOKSQRRKJOJMIHHLGHFMPPMLPKCHEJONNIIJOIFEFIGD,,+++163<ABBCC;999:>=;91?JHNNLQSMMSHHGHSJIGGIFJIIJJH>==6666467333BEJMNJPNMNSOINLQFEDF>>>>>DMOSSOHSME@@@?>==DAAAAHCBBBBKOOJSDDCBCE=<=<EGHSLCCCIQJMSSGJIKGKMLOGMGJFK998.+)
@312_2WVZPS_7
GGAATGTTTATAGACATAGCCTTGTGTATGACTGTCTAATCAACAGTGCAAGGAATTAGTTGTGCTCTCAAAAGGAGTTATGTGAAGGAAAGATTAAATGGATACATTTAATTAAGTACAATTACTACAAAATCTATAATGACTGGGTAAGTCACCCGTAAGAAGGATGAGTTAGTAGAGATATAATAATATCTTACAGTTCAACTGATGTGCAAGTTTATAAGTAGACGTAGTGTGAAAGACTTATCGCTAACGCAATAGAT
+
GGGGGINSORSKEEDGEFDDCFDDDLLJJMMSKKSLLLKGHLLJJHIFHJNLHJOIKKSIKMQQJSMKIGEDILMHIHNIKNSNJJHFEKNSRMMHKJHGHGEFHHKMKPOSQMJHJGHKISJIJGGHFFHJSJILIKHIGJHKIHHHHJFGHFBFC<C?ADGJHILHDCDDEIFHGFCBGHHJHGMHJKHJIHIHKHHGHHGJIHJMCAAA@@@A@@CCCCCCCBBBCAAABBGFHFHJLPIIGHECAA@@AB@@766*)))
@313_2WVZPS_7
GGAATGTTCACAAATCATAGGCTTTTATTCACCTTATAAACATTCATAAATATCGTTAACGTGCTACTGGCGATACAAGACTGAGCAATGGTTAGCAACTCCACGCTTCTTGCACCAATTTTTCGAAGAAAAATTGGTGCAAGAAGCGTGGAGTTGCTGACCGTTGCTCAGTCTTGTATCGCCAGTAGCACATTAACGATATTTATGAATGTTTATAAGGTGAATAAAAGCCTATGATTTGTGAACATTCCA
+
NSLHLJOQHHFDHIBCBA@ABF///?/@FJFGSOSSIJJKNILIMILKIJRNSJLKISMSLNLLKNSSKOS9999;J;::9911125KJKSMLLGKIHHKJOSJL>;;;;IPJIHDEGHHKSSSIHJHKKRRSRLGFGFECBACCA??;99954531-$$#$$$-12333357=ACCEFD??@@AEB??>=+++*+;@AAACFF>E44444EFFDEEAFGHKKQJFGFECEEECDA???@CCDIFFEFHEED
@314_2WVZPS_7
GGAATGTTCACAAATCATAGGCTTTTATTCACGTTACAACATTCATAAATATCGTTATCGTGCTACTGGCGATACAAGTCTGAGCAATGGTTAGCAACTCCACGCATTTTGCACCAATTTTCCGAAGAAAATCCAAAACCAGATGGGAATTAATTTTTACCCACAGACCTCACCCACCTTTTTCAAGGCACAATCAGTCAGATAGAAAAACATAATATTTACCTATAATACTTGTTTTACTCATTAGAATCCTCTTGGGCTACTATCGAATTCAACTTATCTTATAGTCATGTTTCCACGACATCATGAGGAACTAACTTATTTGGTATTACCAAGGGCTTATACAAGTTACCAATTTGTATATCTTCTTGGTTTCTTTTATCCCTTCGAGATAACGTCTATTGCGTTAGCGATAAGTTTTTCACACTACGTCTACTTATAAACTTGGACATCAGTTGAACTGTAAGATATTATTATATCTCTATTAACTCATCCTTCTTACGGGTGACCTACCCAGTCATTATAGATTTTGTAGTAATTGTATTTAATTAAATGTATCCATTTAATCTTTCCTTCACATAATTCCTATTGAGAGCACAACTAATTCCTTGCACTGTTGATTAGACAGTCATACACAAGGCTATGTCTATAAACATTCCA
+
JFLNJISHFGHKHIMLKLKGIEGHHLEHFEECDDDEEGFFFHNOHPJNIGJJIIGGGFGFGGHIISKINHDDCCHHHFGIFGKIJIIKINKIHIGJHHGIGSOKGFGEGHFJFGFDEFC;108221122122/01115@EB@AA?DDCJJHNIE=;;;;SJFAAFDGFEFBAAIJMGIH??GAAFGFIHHIJKJHIILGIKISIHKISJLNKLLSSOKNRNSSOJNNOIJKLSOIIKKQNGSFIHJJPJPKMSQNSLIHPLILIJLKIGIIHNMSJIHHHKLIHFGPGLJSFNKBBHBAEDDDFMJLHSNHJILHD@BCE>33334KLIGHHIJHKHKOKKGK:7777=>?@FDFEHJJKILKHGGGH==8899A:>=>HAIFGEGIFHFHKIIGGEEFGDKIIGEFDEGG>>=20/0-.///=CCDBEBAABADFCCCCCGIILHEEEEDFHIHGKIHPJHJGGPHJHHIFFDEEMGD++**+,,,,.2:;<@CEEDFKCDBAAACEDDDCCCD?EGGGJHGKGDFFHKSJK@?@>3333335598;?FEFFGCEBB@?>>@63333?AAAJEEDDEHFFGEFGGFFEGJHGGEEDDEFGGHHILKHFGFHIHHHGLKNJLGFDDCCFEFFGEGGFGFEDCCCEFFCDE>>=;?C;,,,
@315_2WVZPS_7
GGAATGTTCACAAATCATAGGCTTTTATTCACTTTACAACATTCATAAATATCGTTATCGTGCTACTGGCGATACAAGTCTGAGCAATGGTTAGCAACTCCACGCTTCTTGCACCAATTTTCCGAAGAAAATCCAAAACCGGATTGGGAATTAATTTTTACCCACAGACCTCACCCACCTTTTTCAAGGCACAATCATTCAGATAGAAAAACATCCAATGTTCCTCCCCATACTTGTTTTACTCATTTGATTCCTTTTGGGCTACTATCGAATTCTACTTATCTAATAGTTACCTTCATGTTTCCACGACATCATGAGGAACTAACTTATTTGGTATTACCAAGGGCTTATACAAGTAACCAATTTGTATATCTTCTTGGTTTCTTTTATCCTTTCGAGATAACGACTATTGCGTTAGCGATAAGTCTTTCACACTACGTCTACTTATAAACTTGCACATCAGTTGAACTGTAAGATATTATTATATCTCTACTAACTCATCCTTCTTACGGGTGACTTACCCAGTCATTATAGATTTTGTAGTAATTGTACTTAATTAAATGTATCCATTTAATTAAGTACAATTACTACAAAATCTATAATGACTGGGTAAGTCACCCGTAAGAAGGATGAGTTAGTAGAGATATAATAATATCTTACAGTTCAACTGATGTGCAAGTTTATAAGTAGACGTAGTGTGAAAGACTTATCGCTAACGCAATAGTCGTTATCTCGAAAGGATAAAAGAAACCAAGAAGATATACAAATTGGTTACTTGTCTGTAGCCTTTGGTAATACCAAATAAGTTAGTTCCTCATGATGTCGTGGAAACATGACTGGATCAAGTAGAATTCGATAGTAGCCCAAAAGGAATCAAATGAGTAAAACAAGTATTATAGGTAAATATTATGTTTTTCTATCTGAATGATTGTGCCTTGAAAAAGGTGGGTGAGGTCTGTGGGTAAAAATTAATTCCATCTGTTTTTGGATTTTCTTCGGAAAATTGGTGCAAGAAGCGTGGAGTTGCTAACCATTGCTCAGACTTGTATCGCCAGTAGCACGATAACGATATTTATGAATGTTGTAAAGTGAATAAAAGCCTATGATTTGTGAACATTCCA
+
9:;DLSMKMLGGGISJRGFHFJDSKJSMJRSNLOLJOHKFKHOKJJJMJINHLHGGIHGEDDDHJJJIHIEFFFHJHJKFIAEJKKJOKJLJLJIIPPKIKBBAKIJGILJHHLFFEFFN78=,,,-5<9.,)((++,+-))).,)))+EHJGGGFJNQ?>BA<>=;;;99999FOJGEEELLSRKHJKQKIHIINJFFE=<<;863/,,+-,,))))))0,'''')(&&',-5766GHLJSLIIHLIJJJRNRRRSCAAABJHJMNI)))))FHJFHIKFHB?00///+*(&''((./00687;=>>BCFINMSLOQMMMNNKKKMOJCCECDLJMJJJHKHJSMKIKLQRQMORSKQNLMSSNNJSMKKSLSLOIH6666;8D;9FDNHPJKJBCFEFQKIJJONOJOKKSPKOLKHIHKGJMNE@:>>LPMMJPJLHJMKJSKJLLKLJIIIIIILKJLSNPJOIRKKJNKRLSNIJOIJOSKKOPMJJRLHGKKLJIKKJLKKMEF5444:;;;:68;:9>DHFEFFIIHFIILKIQJIIHIHGNIJJKJHHHHHFJIJHSSIJGHHKHMLPEDBA@B@CAA2++++,<A?=CBAA=<<232222223<<<=@CCB9?=?BBCCDHJJEEEGCCKGKLHFEFEEDBABCDDFEIIHGEEECCDECCFHJGKHEFFFFEACBA>BBDFFDGEDGFFHIMHJJHFCBA?===<<<>??@BBCCB@BD=>33334BEFGEC@BBBA@?;975551-((98789////0;<=>><<;94+****++,((4)+?>BB>>><=>>ACBCC<;<<<>99AA@@AAA@>???@CDFDD:775'%%%&&&&&2<?@BCB<;;;<F@@@?><=>9:<;<<<>?@??@>??@@B@;::::==>>AC@@?@@AAABAAACCFNJHEBC???@DEEGPJHHHFHJHC>BCBMSOHPLIDDHEFHEFED@B=07?BDFEC@9:=13),888777756789<CIDEA;;>@?;999111++++,19;:;<=ABDBBBA@@??ADBCB@@>>?EGEIGFHGE=<<::><=>;:888:=BAAA@ABA@C@@??>@BBCCDFGHEDB@>ABBDBBAABB@??==<;::::<;862
@316_2WVZPS_7
GGAATGTTCACAAATCATAGGCTTTTATTCACCTTACAACATTCATAAATATTGTTATCGTGCTACTGGCGATACAAGTCTGAGCAATGGTTAGCAACTCCACGCTACTTGCACCAATTTTCCGAAGAAAATCCAAAACCAGATGGGAATTAATTTTTACCCACAGACCTCACCCACCTTTTTCAAGGCACAATCATTCAGAAAGAAAAACATAATATTTACCTATAATACTTGTTTTACTCATTTGACCTCTTGGGCTACTATCGAATACAACTTATCTTATAGTCATGTTTCCACGACATCATGAGGAACTAACTTATTTGGTATTACCAAGGGCTTATACAAGTTACCAATTTGTATAGCTGCTTGGTTTCTTTATCCTTTCGAGATAACGTCTATTGCGTTAGCAATAGTCTTCACACTACGTCTACTTATAAACTTGCACATCAGTTGAACTGTAAGATATTATTATATCTCTACTAACTCATGCTTCTTACGGGAGACTTACCCAGTCATTATAGATATTGTAGTAATTGTACTTAATTAAATGTATCCATTTAATCTTTCCTTCACATAACTCCATTTGAGAGCACAACTAATTCCTTGCACTGTTGATTAGACAGTCATACAAGGCTATGTCTATAAACATTCCA
+
DDJOMKPSJSISKSSSNJSMKHDKGD=AABEGKKPSMRIHHHKA@B///.1./.+,,,-;CEFIB@@??AEFF>EF@?@@?>778AA@@BJJFDF???@EIIKSJJOJSMJMSSH((((>CBGBECCSOPSPLSDLLSSSSIISQJNNSSJLJGIHIKHSJNHSSHKPGCAHHCCACFNMJOSSISSOSKMONKSNMLLSJLSNNOLSMSMKSLSHKIHDCAA@><=>FMJSKHKPLPHHHGFGSPHLOKNOSNEHHIKLJIFHGDECDHQHJDEDDCIHLJIKRIIKGMOLKNSJICCBBCLJMHSISPSMLNKQPPRIE?89SSOSJIKLCCFEIJJJJPJCBABCKLJNLSQOSSLQQJHHJ><;::>>A;784)BMQOCSLJGKJIKKOJSKHE;::::HF;9:''''***,+''?HIFSGGNHKNIQJIIJMMKOSIKJHJJIMMLNSJOKOMG;<;FMGFIGFSLPMLSSMMHHSSMISGFGJFGLA@A??@CDHJFEFGMOIHBBGJQMLSKKKJLHKMLNKKNKISQNSSSPSLLMLPQKSJOLIKIJJILMLOPMPMKQSSJHLGIKMJSONKMNSKJKPMLPOKJOSISNLRSOSKIIMIJJSA@@@?@@?(((&&'*(())=>DBCCFDCCBCEFGHGKGHG
@317_2WVZPS_7
GGAATGTTCACAAATCATAGGCTTTTATTCACCTTACAACATTCATAAATATTGTTATCGTGCTACTGGCGATACAAGTCTGAGCAATGGTTAGCAACTCCACGCTTCTTGCACCAGTTTTCCGAAGAAAATCCAAAACCAGATGGGAATTAATTTTTACCCACAGACCTCACCCACCTTTTTCAAGGCACAATCAATCAGATAGAAAAACATAATATTTACCTATAATACTTGTTTTACTCATTTGATTGTTCTTGGGCTACTAACGAATTCAACTTATCTTATAGTCATGTTTCCACGACATCATGAGGAACTAATTTATTTGGTATTACCAAGGGCTTATACAAGTTACCAATTTGTATATCTTCTTGGTTTCTTTTATCCTTTCGAGATAACGTCTATTGCGTTAGCGATAAGTCTTTCACACTACGTCTACTTATAAACTTGCACATCAGTTGAACTGTAAGATATTATTATATCTCTACTATCTCATCCTTCTTACGGGTGACTTACCCAGTCATTATAGATTTTGTAGTAATTGTACCTAATTAAATGTATCCATTTAATCTTTCCTTCACATAACTCCTTTTGAGAGCACAACTAATTCCTTGCACTGTAGATTAGACAGTCATACACAAGGCTATGTCTAT
+
HGKPSMKQNJKMNSSSSLMSSOJNSSSKMSSSNJJMSRSSPLSOSSNSPJOLOJLMSKKKIJNLGKSMQHJHILLSLKNFCBBBCJLSSSSSRSOMSNMHJKSJOSRSRKLMSHLKLPRSQSKSPPPSSSPSQLOSMMOSIEMPJSMKI32222ILSKKLGFAA:3333;@ADGIKLNFEKLQNJSLNSKSLLOMPPMKKKSMKLPLSSSPSOISSQLNJMKKQKLSSLJPISSMSJMSLS>==B+).+))))()+))*08EEDEFKGMKPLQKLLJJSKLSMPSOQSPMISNQSMSSOSLMINQFD=>=<88:=64)))))3@DFSRSJPPIKSNJSIIIPOMSOLSSSNSSLNLRSOPJSSLPIJFGEB<8777555A8BIIKFKNSSJNOLQQIOLOSPSNLSSHJIKLOLIHSSA@@@@KSMLRJMJGKLLOSNOLSMSNSJMQKLLKPOQSNLPSSKJOCCDSNLLSFGMLMQSKSSIOPONS===>JSPLKLSLKLKHJSOFISJKGG?6JSKLSKPSKLJLJOSNSKQKKLJOSS@M76666KGLJMKPMSJRIHQOLKLSSSKSSJIJOSKLHFHMQQLSSSKLKMMMKSHJHSLJSDBBBCKJLRIORNIHIJDCCBCEJLRIIPPJJHKIHGGHHF9987
@318_2WVZPS_7
GGAATGTTCACAAATCATAGGCTTTTATTCACCTTACAACATTCATAAATATCGTTATCGTGCTACTGGCGATACAAGTCTGAGCAATGGTTAGCAACTCCACGCTTCTTGCACCAATTTTCCGAAGAAAATCCAAAACCAGATGGGAATTAATTTTTACCCACAGACCTCACCCACCTTTTTCAAGGCACAATCATTCAGATAGAAAAACATAATATTTACCTATAATACTTGTTTTACTCATTTGATTCCTCTTGGGCTACTATCGAATTCAACTTATCTTATAGTCATGTTTCCACGACATCATGAGGAACTAACTTATTTGGTATTACCAAGGGCTTATACAAGTTACCAATTTGTATATCTTCTTGGTTTCTTTTATCCTTTCGAGATAACGTCTATTGCGTTAGCGATAAGTCTCTCACACTATGTCTACTTATAAACTTGCACATCAGTTGAACTGTAAGATATTATTATATCTCTACTAACTCATCCTTCTTACGGGTGACTTACCCAGTCATTATAGATTTTGTAGTAATTGTACTTAATTAAATGTGTCCATTTAATTAAGTACAATTACTACAAAATGCATTAATGACTGGGTAAGTCACCCGTAAGAAGGATGAGTTAGTAGAGATATAATAATATCTTACAGTTCAACTGATGTGCAAGTTTATAAGTAGACATAGTGTGAGAGACTTATCGCTAACGCAATAGACGTTATCTCGAAAGGATAAAAGAAACCAAGAAGATATACAAATTGGTAACTTGTATAAGCCCTTGGTAATACCAAATAAGTTAGTTCCTCATGATGTCGTGGAAACATGACTATAAGATAAGTTGAATTCGATAGCCCAAGAGGAATCAAATGAGTAAAACAAGTATTATAGGTAAATATTATGTTTTTCTATCTGAATGATTGTGCCTTGAAAAAGGTGGGTGATTGTGGGTAAAAATTAATTCCCATCTGGTTTTGGATTTTCTTCGGAAAATTGGTGCAAGAAGCGTGGAGTTGCTAACCATTGCTCAGACTTGTATCGCCAGTAGCACGATAACGATATTTATGAATGTTGTAAGGTGAATGAAACATTCCA
+
SRLPSSSJMMSOINSNQNGLJLJKLMMSOSPSOMSMJLJJISJQJPKMPMMKORNPJLPSJKMPQLSSRPILGHKKLKLPMLPSSLOSNPSOLKNKKSMNSSRKSSONNLQSKINJSSKSSLQEIHMSOMLRPNMLNNIKRSKIKIOLSMIMJILFSMIMHSBJ@;:97878;HICJSLOSSSKSSJSMSSOISLSNMNOMLOPMLNMSSSSSSMSSPOSNSKSNKRJLKLNPJJKSOMSSLHLKSQGSJKSSSISPLSSNRSJKSNMISHKPIISSSNLRLQPLPOPPKNSOSMSPNSJNKLJKINOOROSOSHLRLJOSBABAANJRSPSNJOJIOLKOJISKMJOMPOPMMSMSOOSJSSJOSSJCB@@EADAB@BEHSSSKMSNMILSSSIONHKSLMLOKJNMMJNHOJIPMILNSOONNOSJQJOMKIIJRSMSSSLJOSLNLRKOLIKSJLKSSLMSLSLSILOPMMHSLSJSSMIJKNSKMKJSNKKQONKSPHIHHIKJNSKJHLJMSSMLSJRRJKILIJSQSMQSIHSHMLMSJJILINGFKKISOKLSKNQSJNSSGIJJEHCBA@?;;:98723-&%$$%&)+8<>>>>==>>==:884)%&&&%&&''466555569><=<835@@A@@@BBDGGHGHSFFFFFDBCCBEDDCEEEGHFGEBBA@@@BDCCEFEFHHFA<85@@EBA@ABCBCBA@?>;;==BHFB@@8776667<=<BCC>ABBBGSNHEGJEGFFEJGFCBCB@<=FDGDFI@HEB;::?@ABBCA<<;+****+**../<99987653/,,-445667?====>?>>>@@A@A@@>=<;:84877765542000001,))69=?>=>>>@AAA@BACDACDB@A@@@AAA@>=:::;=??==<==BCDIKA=:<=?@ACDB?===>>DBBA;;==;:9:842-)'&$$##&,-269<@CBBA@BA@@><=@@CBCGJKJHDECFIGIIECBAAAAABBDCC?=;55798440*)'%$$$$#&**)((((((()*,...323347765654446679:?A?@AA>>><:53200-)(%$$%(((+.)''&&%)*'&&&
@319_2WVZPS_7
GGAATGTTCACAAATCATAGGCTTTTATTCACCTTACAACATTCATAAATATCGTTTCGTGCTACTGGCGATACAAGTCTGAGCAATGGTAAGCAACTCCACGCTTCATGCACCAATTTTCCGAAGAAAATCCAAAACCAGATGGGAAATAATTTTTACCCACAGACCTCACCCACCTTTTCAAGGCACAATCATTCAGATAGAAAAACATAATAGTTACCTATAATACTTGTTTTACGCATTTGATTCCTCTTGGGCTACGGAATTCAACTTATCTTATAGTCATGCTTCCACGACATCATGAGGAACTAACTTATTTGGTATTTACAAGGGCTTATACAAGATACCAATTTGTATGTGTTTGGTTTCTTTTATCCTTTCGAGATAACGTCTATTGCGTTAGCAATAGTCTTTTCACACTACGTCTACTTATAAACTTGCACATTAGTTGAACTGTAAGATATTATTATATCTCTACTAACTCATCCTTCTTACGGGTGACTTACCCAGTCATTATAGATTTTGTAGTAATTGAACTTAATTAAATGTATCCATTTAATCTTTCCTTCACATAACTCCTTTTGAGAGCACAACTAATTCCTTGCACTGTGGATTAGACAGTCATACACAAGGCTATGTCTATAAACATTCCA
+
0/-..688779:<<:4321123332323400<FGGDDDFHHQMDBA=77765-++++&(((*:54434:-,,,-?=??>?>>>CEGHLNSNPKKQMHIJOKHHDNE>;:2....CCB@EHFJJGJKGGIJQMSKINKLNKHFOIOIJSMKHBDC?<<<;=?1@0....2377>>:=>=:6G>ABA@BBB;;;::<<77777;51011SKSNKLJPLOMOSOQPSMMLMJJMCCCCEGGDDDBGPKLLIKJIHH?:;>>>1'%$$%'((()**+)+*))))6ABEHKLSLSILJNKHLHJPSMSSKIAAIOCBBC@....,/6400*)+*+,:@CFIMHGHPGILNACBCBDB@<;7733222216@A>:=:8>:CLLKSQDBCCCMMJNLLIIHKKFECDB??B111112.///.4:HKIIKPJSJSKMSMLOISKMLONHKKOIL@<<;88BBA34201343344121157555;788BBCOHJGKQSSIGF@?<<;<@A@@@>??F><5445A@BHKHILNSMJHNHSLSKHSPIJNLSSNISKINSHG=<<<<HGFJ?????G<:99;@NKJLNLKJISIBHFNJGGG@@@ABGIFBABAAGIHJDF>:445211111@?CIFFIGHJFMIIIIGFDC@@AHKHLJMHGF
@320_2WVZPS_7
GGAATGTTTATAGACATAGCCTTGTGTATGACTGTCTAATCTACAGTGCAAGGAATTAGTTGTGCTCTCAATAGGAGTTATGTGAAGGAAAGATTAAATGGATACATTTAATTAAGTACAATTACTACAAAATCTATATTGACTGGGTAAGTCACCCGTAAGAAGGATGAGTTAGTAGAGATATAATAATATCTTACAGTTCAACTGATGTGCAAGTTTATAAGTAGACGTAGTGTGAAAGACTTATCGCTAACGCAATAGACGTTATCTCGAAAGGATAAAAGAAACCAAGAAGATATACAAATTGGTACCTTGTATAAGCCCTTGGTAATACCAAATAAGTTAGTTCCTCATGATGTCGTGGAAACATGACTATTAGATAAGTTGAATTCGATAGTAGCCCAAGAGGAATCAAATGAATAAAACATGTATTATAGGTAAATATTATGTTTTTCTATCTGAATGATTGTGCCTTGAAAAAGGTGGGTGAGGTCTGTGGGTAAAAATTAATTCCCATCTGGTTATGGATTTTCTTCGGAAAATTGGTGCAAGAAGCGTGGAGTTGCTAACCATTGCTCAGACTTGTATCGCCAGTAGCACGATAACGATATTTATGAATGTTGTAAGGTGAATAAAAGCCTATGATTTGTGAACGTTTGCAGTACTCGTTGTGTGCCAAATAGGTCGTTAACCTTAGCAATACGTA
+
MIKIIIMJDEDDDKGHJJNHKNSKSQOJNKSHKJOMNKKJMJQNSSLHSKKKJKPSLMLSNNSOMSOIH>>=98889GSGIHQSNIHKHLKPLKLIFHDEMOHISOOMSQKNSIIJHJLIIPMK;9999MKLPMSMKNJLKSSJEFESLSHNNIMHF;B;<?AELLSKPKLNKGSKKHGJMPLJNSQMNSOLNISPOOMNJHQFLJSQLSMLLKLLJSLJHSKBKIMKMIGJSKNOSMSMSSLJJKSKKIKJJGNLJHMIRQKKOSJSNMOOSSSSOLL5666CGSSLMLIFSKKKOKNHQHSKQOJKO>GDDCDGIOJKDDGQKSJIOOISISKLQSPQLMJNIKSNSSPMOLLOJNSMKKJLSSMOKKKMHLKKSMNGIJIHGLJJQOSIIHHJHQIHKIQNPONMKPPSSMPPKIGKIKIMNMLISKJSMJLROHSHGLHEFDDCFFIMLNQMKLSJJPHJKISLNSSSLKSLIKPPMSPNKLPLLNPMIHJIGEIGHISKPSKMLLJSLLJGJLLOMMMJHGNONKMLPKLMKDHILLSLMJHJSHEHIKIIGJLHMNLLJMIHHIGJLHLHISMSLJIHLJKJHFFEFIGILMHIFEFGFHFEEHGKOKPILMSJLJJOJKMFHHIHGGGIHHGIHKJICEGE<=8557)(((&%%%%%%%%%&)-100,*&$$%'.//0>??>@DGEEDBADA@@=5-,*
@321_2WVZPS_7
GGAATGTTCACAAATCATAGGCTTTTATGCACCTTACAACATTCATAAATATCGTTATCGTGCTACTGGCGATACAAGTCTGAGCAATGGTTAGCAACTCCACGCTTCTTGCACCAATTTTCCGAAGAAAATCCAAAACCAGATGGGAATTAATTTTTACCCACAGACCTCACCCACCTTTTTCAAGGCACAATCATTCAGATAGAAAAACATAATATTTACCTATAATACTTGTTTTACTCAATTTATTCCTCTTGGGCTACTATCGAATTCAACTTATCTTATAGTCATGTTTCCACGACATCATGAGGAACTAACTTATTTGGTATTACCAAGGGCTTATACAAGATACCAATTTGTATATCTTCTTGGTTTCTTTTATCCATTCGAGATAACGTCTATTACATTTAGCGATAAGTCTTTCACACTACGTCTACTTATAAACTTGCACATCAGTTGAACTGTAAGATATTATTATATCTCTACTAACTCATCCTTCTTACGGGTGACTTACCCAGTCATTATAGATTTTGTAGTAATTGTACTTAATTAAATGTATCCATTTAATCTATCCTTCACATAACTCCTTTTTGAGAGCACAACTAATTCCTTGCACTGTAGATTAGACAGTCATACACAAGGCTATGTCTATAAACATTCCA
+
9BELIKKLLSMLSOSNKJKGHHJGJIIKKSMPKLSMKKJKSLSOMIPJJSSSOMIOLOSSSNNJSSSPQKJKKJKJRJSNRSSNJLLSRSSSPPPNMSNNSSQQRSLIID66LKNJLHILNLMHGGHLSQPKPSJKJHJQLIJSKKKROSSLLGSLSSSSLKJKOPNSSNKLJSSJIKNKSKKKIIRSSKLSSSQMLKIMKJKIA@@GKOS88555588779<AEEJKQSISJMSNSPNJNMKOSMRHQSLQSPSSSNNMSMLSOI(((((9MGMQKKLPLLOOSOLJLIHSMSQSNMMKKJJRSMSMKMKSLKMNPJOMN>>>>?IKSKKKINKJJSPKSOJMQOMOKSMSMMISPONSLSJJLHKLJS33213000177HMKHHLJIIMLKJKK>>99898/,'&&&&)<ACIIHIHIGGFFKIMNKMMPMKPQNJKNPSQSRKKSLLSLSOPSNSNORQKKSLRQKKMSKJQMSSKHSSJSLMGIRISMSSKMJSNNMSIHIJJMSSRKMJMKNOLSKSMRSLLLPJKSNSLRJMKRLLSJILEGISSJKKSKNKSOIIJMNKSMQSMOSKJHHGGQOIKSPSJFHA@ADGJLMSMLHMRNJINONMSLQJMSSNSKSJIISLSLKJHQJKSLQLLLISNSSSSSJKSIKKJJJMSLMS
@322_2WVZPS_7
CTACTATCGAATTCAACTTATCTTATAGTCATGTTTCCACGACACCATGAGGAACTAACTTATTTGGTATTACCAAGGGCTTATACAAGTTACCAATTTGTATATCTGCTTGGTTTCTTTTATCCTTTCGAGATAACGTCTATTGCGTTAGCGATAAGTCTTTCACACTACGTCTACTTATAAACTTGCACATCAGTTGAACTGTAAGATATTATTATATCTCTACTAACTCATCCTTCTTACGGGTGACTTACCCAGTCATTATAGATTTTGTAGTAATTGTACTTAATTAAATGTATCCATTTAATCTTATTAAATAACTCCTTTTGAGAGCACAACTAATTCCTTGCACTGTTGATTAGACAGTCATACACAAGGCTATGTCTA
+
IJHMRMGQSPHLLGSILKSKLQLSKSSMINKGHKNOJSJKSJJQSSSSSSPNKJMSNRLJSSJKIJISPSIMRMSPKOMMSLKOHHGHFILMJMOOKPNLKSQLRMSOMPQSKKHIG=;9B7FFEK?4/08;;GEOIHKISLSOOILSLSLSKKOKLHPB?;;;LQKKNSJMLRHPNJRRSMPSPONMNOPKKJSROSOLPOSJONKLRSNSSSKJSMSPSJMNLKIMPNSLIKNSSNSKRILSJLQSGLMKSNLQMPJMLHIKSCA==?ADDSJKSKJHKSSRHIJJJJRNILJLJKSIKFEEF;990.+'&&$$%&*025666>EE=SRSLHLIKMSHKSKKOJOSNQHLGJSFHIGJMKLLHJKJOPSOOSHGHIHHEDBB))(
@323_2WVZPS_7
GGAATGTTCACAAATCATAGGCTTTCATTCACCTTACAACATTCATAAATATCGTTATCGTGCTACTGGCGATACAAGTCTGAGCAATGGTTAGCAACTCCACGCTTCTTGCACCAATTTTCCGAAGAAAATCCAAAACCAGATGGGAATTAATTTTTACCCACAGACCTCACCCACCTTTTTCAAGGCACAATCATTCAGATAGAAAAACATAATATTTACCTATAATACTTGTTTTACTCATTTGATTCCTCTTGGGCTACTATCGAATTCAACTTATCTTATAGTCATGTTTCCACGACATTATGAGGAACTAACTTATATGGTATTACCAAGGGCTTATACAAGTTTTTACCAATTTGTATATCTTCTTGGTTTCTTTTTATCCATTGGAGATAACATATGCTATTGCGTTAGCGATAAGTCTTTCACACTACGTCTACTTATAAACTTGCACATCAGTTGAACTGTAAGATATTATTATATCTCTACTAACTCATCCTTCTTACGGGTGTCTGCCCAGACATTATAGATTTTGTAGTAATTGGACTTAATTAAATGTATCCATTTAATCTTTCCTTCACATAACTCCTTTTGAGAGCACAACTAATTCCTTGCACTGTTGATTAGACAGTCATACACAAGGCTATGTCTATAAACATTCCA
+
ACABBGOLKPSNSSSMOHRSLOOSPDDDCDFJSORMOGHHIKNLNSKPKOSSKONSSSPSPKKKORSLLHJOMLHNKMMNRSLSMRSMKPSKMNMQLSIPSSOMNSSOOLOSSKMMGNKS@BK:999?FHLQPIBJPMKNF=BC<;<>SKMKOIH>>>=?LSEMJQMHIJOMSJRNJKRDBJSDDCDDEFIOSSKSMSOMSOLKMKLPMLSOSROORSMQNMLOQOJSJKSSPLLSSSLONLNJNMKHPKOOSSSJHFIKOIISGF+****8=>?SISLSJSSSJCBDCCSMRSIIICB;;;:9733369==?HLLIJLJJKQSNKSKSSSIFDEEKLOLSMMHKC=::.,+++-CCIIQSPLKSNSLPJILSCBLGIGICFEFCEAC2./(())'&&')()&''''()1;<<FCGHIDCCCFFG:9:94CIJMONLIJKHSLLLLSLSMRMPSLSSKPLOMSMPMLPJQMLPHMSRNKKKIOINKSRNMPJKMSOQMHHKIKSKIKHC000000/-''&'&+))))...*)'*,+++,;==??@ILNJHIHKNSSQSLMLRPNNPMIPKHIHKLIMKIGKDGHPJGGEMNLSLNQMSINOSLMLKKLNHSSOJSSMJNJPSSSKLSLIILHHJIKSSMMLOHGJHOMJSLILIHOHOQKQLLJND
@324_2WVZPS_7
GGAATGTTTATAGACATAGCCTTGTGTATGACTGTCTGATCAGTGCAAGGAATTAGCTGTGCTCTCAAGAGGAGTTATGTGAAGGAAAGATTAAATGGATACATTTAATTAAGAACAATTACTACAAAATCTATAATGACTGGGTAAGTCACCCGTAAGAAGGATGAGTTAGTAGAGATATAATAATATCTTACAGTTCAACTGATGTGCAAGTTTATAAGTAGACGTAGTGTGAAAGACTTATCGCTAACGCAATAGACGTTATCTCGAATGGATAAAAGAAACCAAGAAGATATACAAATTGGTAATTTGTATAAGTCCTTGGTAATACCAAATAAGTTAGTTCCTCATGATGTCGTGGAAACATGACTATTAGATAAGTTGAATTAGATAGTAT
+
GEEGFEFIFEEEBBBDCFDECCDDDGDDDCEFFHE75*))''%'345ACBAAADDDCBBBACCBA@AAIEDAA@@ABCDFFEGEDDEGFEFFEGGGFDCDBCDEFF55545;9999:?EEDCECBDEEGJECBBBCFBCCCAA@ABCAA@?>=<2;889ADDA?@@@BBC>=?:977CABCDFOLHGJF>===>HKFEDDEDEDEEEIDCCCCFEECEEDCCCBA?>?::;;;<NIQCB><<<<B=;<<<>===>@ACBBAABBF@???GHIFEEDDEIGIFHIHFDDCEDDDEGEFFDFHILHHFEHA@G@BCC@???@?@A@@DCCBBAAABDKGFDCCCBDEA@A??BCCFHD@=>>=@DGGED877779A/-**-//02:;=<<&%%%%&&&&
@325_2WVZPS_7
GGAATGTTCACAAATCATAGGCTTTTATTCACCTTACAACATTCATAAATATCGTTATCGTGCTACTGGCGATACAAGTCTGAGCAATGGTTAGCAACTCCACGCTTCTTGCACCAATTTTCCGAAGAAAATCCAAAACCAGATGGGAATTAATTTTACCCACGACCTCACCCACCTTTTTCAAGGCACAATCATTCAGATAGAAAAACATAATATTTACCTATAATACTTGTTTTACTCATTTGATTCTTTTTGGGCTACTATCGAATTCAACTTATCTTATAGTCATGTTTCCACGACATCATGAGGAAATAACTTATTTGGTATTACCAAGGTCTTATACAAGTTACCAATTTGTATATCTTCTTGGTTTCTTTTATCCTTTCGAGATAACGTCTATTGCGTTAGCGATAAGTCTTTCACACTACGTCTACTTATAAACTTGCACATCAGTTGAACTGTAAGATATTATTATATCTCTACTAACTCATCCTTCTTACGGGTGACTTACCTAGTCATTATAGATTTTGTAGTAATTGTACTTAATTAAATGTATCCATTTAATCTTTTCTTCACATAACTCCATTTGAGAGCACAACTAATTCCTTGCACTGTTGATTAGACAGTCATACACAAGGCTATGTCTATAAACATTCCA
+
DHIKHIPSLOSLJSILSK?999:GGB@ABCNSLNRLHFFGFHKNOOIJLHIPPSSJKJJJHHHJKNJSJNLIGJHJPIIJIKJOJNKIDBBA322223QSILOJSJSJNSSKOSMNMMJJ54FECDKSLNSSHNKHQMJJISKMGGGEEE?3333553554/3)))*?@ECFEDFGSDHRJOKSKKNSPHIJNKSISJHJHCAB<GKQRJSSSSOMPLNMSINJLJSKKKSOIOMSMGHFEHSRKOSHKIISSJQSSNSLSSSMA<;<<==>>?FPKIJSIQJROSNJRHKKSOMRLIISMQKMSKSSKPKNSSLHPOMLNSSMQSSMSNISQSRJDDCCCGOIILKIBBH66667<<=>@IGEFBDC????@@??>>9BSHSPLHMQJJGGIJHJKPSKJSIHGGEFS=>>=>??>AAA;>IGHNOLLIIKIIEGEIHJKFIIGFOJIIKLSQKJISSOIPHFJSMISJRSLSSLIJSMIKNOIJLMBAB@@AE555566??@DMHGFGGHNIGIHIHJJKNIHJHIMNLMLHJLKKKSJKHMLLSLJMIKKJHKIOHJIHHIIJIJIIHPQ77EGHILJJMNNHKSPOMMLPISJSSIMSKQLLLSLSOSSNSPPKSMLHFGGGHJJFIIGIKKJMLIGLGGMHGHHFHGGFGIJI
@326_2WVZPS_7
GGAATGTTCACAAATCATAGGCTTTTATTCACCTTACAACATTCATAAATATCGTTATCGTGCTACTGGCGATACAAGTCTGAGCAATGGTTAGCAACTCCACGCTTCTTGCACCAATTTTCCGAAGAAAATCCAAAACCAGATGGGAATAAATTTTTACCCACAGACCTCACCCACCTTTTTTCGCACAATCATTCAGATAGAAAAACATAATATTTACCTATAATACTTGTTTTACTCATTTGATTCCTCTTGGGCTACTATCGAATTCAACTTATCTTATAGTCATGTTTCCAGCATCATGAGGAACTAACTTATTTGGTATTACCAAGGGCTTGTACAAGTTACCAATTTGTATATCTTCTTGGTTTCTTTATCCTTTCGAGATAACGTCTATTGCGTTAGCGATAAGTCTTTCACACTATGTCTACTTATAAACTTGCACATCAGTTGAACTGTAAGATATAATTATATCTCTACTAACTCATCCTTCTTACGGGTGACTTACCCAGTCATTATAGATTTTGTAGTAATTGTACTTAATTAAATGTATCCATTTAATCATTCCTTCACATAACTCCTTTTGAGAGCACAACTAATTCCTTGCACTGTCGATTAGACAGTCATACACAAGGCTATGTCTATAAACATTTA
+
KOIISMSRKKNOKSHKONDDCDDIGIFOGKFFFCDAABHHJKKLKSOPKIOKSKSMISKHHIHHLLLKIJIISHJLHJORPJSLSMLMMMSNSNSPSHRNKKPJJJSMLMOSPNMIJNGNDGSPJSSJLJRKPIIPSMNOJLKJINNSQKONSLJSMNKSSKEJMJLKSKRIOHPGJJHGIA@4/))))256BFIIKINNSPPKMMSSLSSIPMOKSSMOPLISJMJMJSSPSSSRNJSMJKKNKMLFMNSKNKJSJSSJHSOLKHLJJKIMKIKJIJILILI;;;******1,,++.245<=GHIQNRPJMJKHLSSSSHEKAGKDC@5))*+*-)&&%&&2469:>BCCDFGKKIJPMHHD55=:;<<=BB@>);>???NBGMIOJKSMJJOSOPKJQGHJGFLSNIQLSSKKSSJSSSJJKJSOOKQKLPKSJLSPMSNQLSPOMQMNPJSLOSJNKSKLMOOLLMMSKQLOLKRIJSNQIOCBDEGQSQKKJOLNSNLNMLHHMJSMMJSNMJNOJINQJJLLPSNIMSSOMHOMMLKLROKLLMMJQPIIILJOKSLIGIMNISIFGFIIOJJKMKSLHGE;;;@@@ALNIHMISKSMKSJJOPMJSK><<<<CBBABEFJIPIJSHINJJHGHGILGFEEHDE111/'
@327_2WVZPS_7
GGAATGTTCACAAATCATAGGCTTTTATTCACCTTACAACATTCAAAAATATCGTTATCGTGCTACTGGCGATACAAGTCTGAGCAATGGTTAGCAACTCCACGCTGCTTGCACCAATTTTCCGAAGAAAATCCAAAACCAGATGGGAATAATTTTTACCCACAGACCTCACCCACCTTTTTTAAGGCACAATCATTCAGATAGAAAAACATAATATTTACCTATAATACTTGTTTTACTCATTTGATTCCTCTTGGGGCTACTAGGATCAACGTATCTAATAGTCATGTTTCCACGACATCAAGAGGAACTAACTTATTTGGTATTACCAAGGGCTTATACAAGTTACCAATTTGTATATCTTCTTGGTTTCTTTTATCCTTTCGAGATAACGTCTATTGCGTTAGCGATGGTCTAACTACGTCTACTTATAAACTTGCACATCAGTTGAACTGTAAGATATTATTATATCTCTACTAACTCTTCCTTCTTACGGGTGACTTACCCAGTCATTATAGATTTTGTAGTAATTGTACTTAATTAAATGTATCCATTTAATCTTTCCTTCACATAACTCCCTTTGAGAGCACAACTAATTCCTTGCACTGTTGATTAGACAGTCATACACAAGGCTATGTCTATAAACATTCCA
+
OPIKLJJSHEEJMJFSPSSSKKPMSSOSONLMMSLMSJMKPSOMKSOLSSKSSSQIRSSMJSJMSSSPOKOKKLKOMLPOOKNRMNSPMOLSSOKKISSNSQORJNKSSLHIHHMLMNKS:8:3334SJJKJHGEGGIHC@A@@62*(+'&)''****)*****((((*2332612??=74399FGGKHHSSJSHPHKJSLOJJSLSSLMOSSKSLNSSOLKKJMLMKKIJOHSPSSSMJKJIJSKRHFDCFDE5+)('&((++%$$%'&'(,&&%%%%%%&;??=>?;:;;;KHHHJHHSIGFJKILRNJILJNQSOSRKNRSOKIIPGPSSPKOMJIOLSHECBDBBFA?B????AEFHLHHEEGCDDFHEGILKGNKNMLOGCEDDHHLGHHHGGJHJHDE@<<=533&&&%'&&&13449;>EDGHFGJKJLKLMNKIIGLNGLMOISOJKJKMOMOSPMIKMNNKMHNIEEMFGIFIDDA:765+***,(((.8888889ADBDDGGHHJIFGGFGQLOJKMIJISRLLKLJIILJJFIILHSKLHKKHJPKSGMLHSMMGB>>>CGFFISINKMLSALNSNGNRHMHMJGNMONKSLKKMOMPJJMFFFECFEFHGHIIHIGGEHEHFFHHE@@@@@FIFHGHHHH
@328_2WVZPS_7
GGAATGTTCACAAATCATAGGCTTTTATTCACCTTACAACATTCATAAATATCGTTATCGTGCTACTGGCGATACAAGTCTGAGCAAAGGTTAGCAACTCCACGCTTCTTGCACCAATTTTCCGAAGAAAATCCAAAACCGGATGGGAATTAATTTTTACCCACGACCTCACCCACCTTTTCAAGGCACAATCATTCAGATAGAAAAACATAATATTTACCTATAATACTTGTTTTACTCATTTGATTCCTCTTGGGCTACTATCGAATTCAACTTATATTATAGTCATGTTTCCACGACATCATGAGGAACTAACTTATTTGGTATTACCAAGGGCTTATACAAGTTACCAATTTGTATATCTTCTTGGGTTCTTTTATCCTTTCGAGATAACGTCTATTGCGTTAGCGATAAGTCTTTCACACTACGTCTACTTATAAACTTGCACATCAGTTGAACTGTAAGATATTATTATATCTCTACTAACTCATCCTTCTTACGGGTGACTTACCCAGTCATTATAGATTTTGTAGTAATTGTACTTAATTAAATGTATCCATTTAATCTTTCCTTCACATAACTCCATTTGAGAGCACAACTAATTACTTGCACTGTTGATTAGACAGTCATACACAAGGCTATGTCTATAAACATTCCA
+
JJMKHHHJHGKMNMJISSJOKSIMNJISSSSKOIKIHGKHIOONRPMSLOQSPPJOIOMNSMLPRMPJSLISSKSNKJOKLGJHMSMKSOSIHSIJHSSSMISMHMHIJSEGKJIJJHIJ61/....1AFJHJMIIOLSKLIJHOQLSMOK>==<998878989.---3......3=@@CFCIHMSLJMIJMRIHJLQJJSPSLMPSOSNSSLNSLSSPKKNNJLLMSNSRSKLSMPSMSLSLRQKMQNMOOSPKSSNNNISSIHHJFKHFIIPNSKSQOMOIOIJSKKKPRSORJNQOKNIMSPMQENLRMONSKISJHSLKOMOSMLSSSMOSOLQSRSPNJLSLKJKJLOKLSKSLMOSKLMNSLKJNSSLSOSSPSQMOSMLSNKSLOSQLSPMMMSMMMSKMKJLKRFIMSIONKKJOMOINMOSOKOLMJJGMLRLMNLOPSSQOMNSJOSIMSPRQMKLKNSOSQMJSIOHGFDEGEKHJJKKKLPLQLPRRLHHMIINQKLJMPNKLMNJSJSPKHIIISQRS?>>>SRRJSNJILEGLPOIKPJHHLIPFGMSQKLSKSRNNIIIGKGKGIHMQJMKKOMMNSQJJLKIHSMIMJHHJJLIPISRSROJNMSLHHHGGIIILSOSLINLGFHFGIGHGEFHIMHGKIHJ
@329_2WVZPS_7
GGAATGTTCACAAATCATAGGCTTTTATTCACCTTACAACATTCATAAATATCGTTATCGTGCTACTGGCGATACAAGTCTGAGCAATGGTTAGCAACTCCACGCTTCTTGCACCATTTCGAAGAAAATCCAAAACCAGATGGGAATTAATTTTTACCCACAGACCTCACCCACCTTTTTCAAGGCACAATCATTCAGATAGAAAAACATAATATTTACCTATAATACTTGCTTTACTCATTTGATTCCTCTTGGGCTACTATCGAATTCAACTTATCTTATAGTCATGTTTCCATGACATCAAGAGGAACTAACTTATTTGGTATTACCAAATAAGTTAGTTCCTCTTGATGTCATGGAAACATGACTATAAGATAAGTTGAATTCGATAGTAGCCCAAGAGGAAAATCAAATGAGTAAAGCAAGTATTATAGGTAAATATTATGTTTTTCTATCTGAATGATTGTGCCTTGAAAAAGGTGGGTGAGGTCTGTGGGTAAAAATTAATTCCCATCTGGTTTTGGATTTTATTTCGGAAAGATTTCAAGCTGCAAGAAGCGTGGAGTTGCTAACCATTGCTCAGACTTGTATAGGTGGCATAACGATATTTATGAATGTTGTAAGGTGAATAAAAGCCTATGATTTGTGAACATTCCA
+
SSMLIKLPIKHISOSPOSKKKKQSSSISHABSSSNIGIIKKMIPQSSHJSKSKOKKSLIHSJKHPJQLMLHQHGMQIKSOMLRMSNILKJIHJIKOKNJKNSLLFIEA<<5333/*&&()222AGHJQGLOGSLMKMKLMHJSRSRLSRSKOSSSLIKLJSIHHHIKKMMJSNILPMSKSKHMKRNJJOKLLSOPKIKPKHFEHMKMSSPONMSLNSLSSSNSMNOSOMONJRLNOJLSISHJHSQSEEG>>?KLSISIKKNSHFIGJOIQLJNJPSMRJJMRLKKHIHJNSPSSLJNSHLHIGLISSISQMLLJSJF99844FLLNIJHHNNKSMIJIIEFEABCEFF?===>?==<:;===>@?@@@ABAABBCCB===<97653/..,+,,*)++-04579:>??>?@@@@ACCCBBDHFFEEGCIEECBABBCDEDDD@DDDGDFIHCA??@ECBBCA??>75**)(),.553154//,,+(((()+-.5566:>@BDFFDBCDCCC=:95421110.))))),.()))*-,**'&*''(&%%$####$'')))((,,67@?@?88787?@??@ACA?=<::5+)'&$#$$%&''(((*0000097//=@@A?@?>>>@?A@?@@<;@@ABFCDCA43++++-79:<:::99:
@330_2WVZPS_7
GGAATGTTTATAGACATAGCCTTGTGTATGACTGTCTAATCAACAGTGCAAGGAATTAGTTGTGCTCTCAAAAGGAGTTATGTGAAGGAAAGATTAAATGGATACATTTAATTAAGTACAATTACTACAAAATCTATAATGACTGGGTAAGTCACCCGTAAGAAGGATGTGTTAGTAGAGATATAATAATATCTTACAGTTCTACTGATGTGCAAGTTTATAAGTAGACGTAGTGTGAAAGACTTATCGCTAACGCAATAGACGTTATCTCGAAAGGATAAAAGAAACCAAGAAGATATACAAATTGGTAACTTGTATAAGCCCTTGGTAATACCAAATAAGTTAGTTCCTCATGATGTCGTGGAAACATGACTATAAGATAAGTTGAATTCGATAGTAGCCCAAGAGGAATCAAAAGAGTTAAAACAAGTATTATAGGTAAATATTATGTTTTTCTATCTGCATGATTGTGCCTTGAAAAAGGTGGGTGAGGTCTGTGGGTAAAAATTAATTCCCATCTGGTTTTGGATTTTCTTCGGAAAATTGGTGCAAGAAGCGTGGAGTTGCTAACCATTGCTCAGACTTGTATCGCCAGTAGCACGATAACGATATTTATGAATGTTGTAAGGTGAATTAAAGCCTATGATTTGTGAACATTCCA
+
MNIQGFLIGIHGHKPJMIKRLRSKLLSJOJGSQPKKJGHHKMISMOLMSPSRHLKSNMJKSRPPMLMMOHSNIROLLJGIMMPMLKIIESKPSSOHHLMSQHSLSMSMLPMHKIL;::::SJSJKKILIKJLMJKSIKIMSOMQNSSSOSJSJJJKLHKBFEGFCGMPMPSGI???>===>ABA==JJMSSOLSNSSSOMRSSSMPKMNLSSSKPPPOLMSLNSLRLSSKSJIIIIROSSMPMMRNKKJMHIKNKSSJSQNKIOMSILSSJJJSNQLSOLHJKMPOSFHHCHNNQRSRMSSIMSPSMRJMMLLSNPOSLPQSSPRSMOROSQJKSSSSSNNSSNNNSSSOLISOIISNNMMSSSNSSLNSIKHIHIEGEGGJHHGILOMQMKSJJJKSLSRKSNOHJNNOSLOKPLSSKKKJMNSSSKSNLMINPIOROSORJNNIQSSJSLMSSSSMNMSJMOJIQLSMSNMPNRD@@HJKKMLPOSKKSJMIKLKSHLIFKDSQPSKQJSOSKGFG;;;;;MSNMSQHIKIJSB?@@MQSPMSHFHKCAABACE@??@AACSSLQMSSSMKSSOJOIKIONOONSQOLLINNMKQKSSOOILLSLJISGJMOOIC==>ESKSPIORJSSSOONSKLLSSONSNISKSSKLKJSIOSSKL
@331_2WVZPS_7
GGAATGTTCACAAATCATAGGCTTTTATTCACCTACAACATTCATAAATATCGTTATCGTGCTACTGGCGATACAAGTCTGAGCAATGGTTAGCAACTCCACGCTTCTCTCACCGATTTTCCGAAGAAAATCCACAACCAGATGGGAATTAATTTTTCTATCACGAGCCTCACCCACCTTTTTTCAAGGCACAATCATTCAATAGAAAAACATAATATTAACCTATAATACTTGTTTTACTCATTTGATTCCTCTTCAACTATCGAATTCAACTTATCTTAAAGTCATGTTTCCACGACATCATGAGGAACTAACTTATTTGGACTTTCAAGGGCTTATACAAGTTACCAATTTGTATATCTTCATGGTTTCTTTTATCCTTTCGAGATAACGTCTATTGCGTTAGCGATCGTCTTTTCACACTACGTCTACTTATAAACTTGCACATCAGTTGAACTGTAAGATATTATTATATCTCTACTAACTCATCCTTCTTACGGGTGACTTACCCAGTCATTATAGATTTTGTAGTAATTGTACTTAATTAAATGTATCCATTTAATCTTTCCTTCACATAACTCCATTTGAGAGCACAACTAATTCCTTGCACTGTTGATTAGACAGTCATACACAAGGCTATGTCTATAAACATTCCA
+
EFGOMPKMHMMEJH>ISMSSKSSSSOKOSHAB=<***88ACPFGIOOKMMSJKJMJSIIIHPLKMSKGHFFHFGLLQHLSOIOIIIG0...*-----1499:****)-($$%%).----1(&$$$%%'()467789A@BDDFE==;:A?</-.,)((&'&&)/0,,++./00010.0<77<;;>00///2322244443))))),112=CBDDCFKLQHEDFHSSJLOKJSKOM777,*****1>><>?>@EF?=90003234465??@FFDHFG877777....2<<-,,,,>=>FSKFJ4442238FGKLHLGID400/(('%$%&).01BGIILJOSJQSNSKJISJJNSSOJPSOSMPSGJLQSQOMIIOSSKJQJSKJJISSLSMLSNSLSKJMSKILD:99+++++++,>?/)CGJHLFIMSMSQIKLNKLJQSQSMSMLKKQSSHKKLKKGSSPPSSPMSLJJQLLKMHSDCCIHNSLHOHJMLSSJIMKSSRLSKOSSSINKNSSQNKMMKPRSSSSSSMSRLJKLJOSPOONNJNJSMSLMSSLSKJICCCBDMLSSOLEEE78CDRSQSNKQKLONNPMNLSKJHGGINJKMSSLPLNOKSSSSNLMLIGFFMSNCDDCCDPIJSKSSLHSH?>>>>GGSLLHDB?
@332_2WVZPS_7
GGAATGTTCACAAATCATAGGCTTTTATTCACCTTACAACATTCATAAATATCGTTATCGTGCTACTGGCGATACAAGTCTGAGCAATGGTTAGCAACTCCACGCTTCTTGCACCAATTTTCCGAAGAAAATCCAAAACCAGATGGGAATTAATTTTTACCCACAGACCTCACCCACCTTTTTCAAGGCACAATCATTCAGATAAAAAAACATAATATTTACCTATAATACTTGTTTTACTCATGTGATTCCTCTTGGGCTACTATCGAATTCAACTTATCTTATAGTCATGTTTCCACGACATCATGGAAACTAACTTATTTGGTATTACCAAGGGCTTATACAAGTTACCAATTTGTATATCTTCTTGGTTTCTTTTATCCTTTCGAGATAACGTCTATTGCGTTAGCGATAAGTCTTTCACACTACGTCTACTTATAAACTTGCACATCAGTTGAACTGTAAGATATTATTATATCTCTACTAACTCATCCTTCTTACGGGTGACTTACCCAGTCATTATAGATTTTGTAGTAATTGCACTTAATTAAATGTATCCATTTAATCTTTCCTTCACATAACTCCCTTTGAGAGCACAACTAATTCCTTGCACTGTTGATTAGACAGTCATACACAAGGCTATGTCTATAAACATTCCA
+
FNNJSLJMSLPMJKSLNOLJLHKMLSQSSQSSOLKKIHHOKKKSKSSSSMSSKQKNFJIKOJJSOILLSSHFKELKHLOKGIJQKMMMKNSJJHMJSSQSKQPNLOSLPLRSLSJLSSJSMNSSSSPMLSNMMLMLMIJLKMMHMPNKSSSNKSJMSSKOKKMMJLLJKNMJIONLLMPLSORJJRLSKJJONSLFHSKIJJLHIGHNSSSOSSLMKLLJSSSSRKKSJOKLOLJLPQSSNIRLSRLPRPQNJQJLOISSINJJMMSNPOSJIIIIMSIKOIJJGPIKKSJQKSSNSNIEDEA@410'%%%%$$%&&3===FIIFQNBBBBBIKLSKPLOJLKILPKJOIGJ:9:::643*))001112AAHJMGEEGB<<<=HM?::ISOKNSJSKLKKRRMSJHEQLPSSSKLIIGCDBBISJHNKIOLHSSNSQOSNPMLSSSJSMNLMJIRNJKPNKPIPNSOONLMKSOMSOLKMINPSJRKSLSSJQISSSSMJJQJHH?>>>?>??@777777ILLOMLSJSLIJFEJKQNNSKKLQIKJJKKNIKHMIQHLFFKLKSSSSSKFFDCBDEIIIHIKLJJHKSGNSSLLJKLMJLLJKNNQMLMKKSSSSS=778OOLQJHJGIHGEJSKKNNMSJRHSHIHFFJIGHIJISJ
@333_2WVZPS_7
GGAATGTTTATAGACATAGCCTTGTGTATGACTGTCTAATCAACAGTGCCAGAATAGTTGTGCTCTCAAAAGGAGTTATGTGAAGGAAAGATTAAATGGATACATTTAATTAAGTTCAATTACTACAAAATCTATAATGACTGGGTAAATCACCCGTAAGAAGGATGAGTTAGTAGAGATATAATAATATCTGACAGTTCAACTGATGTGCAAGTTTATAAGTAGACGTAGTGTGAAAGACTTATCGCTAACGCAATAGACGTTATCTCGAAAGGATAAAAGAAACCAAGAAGATATACAAATTGGTAACTTGTATAAGCCCTTGGTAATACCAAATAAGTTAGTTCCTCATGATGTCGTGGAAACATGACTATAAGATAAGTTGAATTCGATAGTAGCCCAAGAGGAATCAAATGAGTAAAACAAGTATTATAGGTACATATTATGTTTTTCTATCTGAATGATTGTGCCTTGAAAAAGGTGGGTGAGGTCTGTGGGTAAAAATTAATTTCCCATCTGGTTTTGGATTTCTTTCGGAAAATTGGTGCAAGAAGCGTGGAGTTGCTAACCATTGCTCAGACTTGTATCGCCAGTAGCACGATAACGATATTTATGAATGTCGTAAGGTGAATAAAAGCCTATGATTTGTGAACATTCCA
+
;;;EECAA@9:99:>?KKPRPNLJSGDBB,('&'.''(++;:;;;FJF>>0/*)*(&'+.9>@@??>>?IFAJGGHIHI??9999:AABEFKFBCEKOSMSILHJKJJSSRJSLGKPKSLKLJHGGFJOIILNJNGFHSBBC/...6====>>@.))))+24116;66666&&&&&&&&&&&'')ABCBA:9888:SLMJKIMSJMOOSMLOROSNPMPIKLJJNSSMJKOOJMNNJQSSCJLLJKKHIMKIIHIJMSNJRGIHGGEJFFBHIHPMI>??>><<:87--?FFGGSJKHB@@ABCIBC;98985511/018<>;;778@=>>@C....1BA@@>=A@==>A@?000//////0?EOSF@55565:420010/***555GHLDFFFFOIKEGEFDDCENSPNSLSMJLSGIHJKOLSHMJKSLROJSSIMSSRJLSOOFBJSPOSDEFDKSJJJOSPRGG?>==;56651...-(((&'+,,,-,,,-68==?>?@???><EB?CI=?HI99899F443337)120**/00?KGH====<<;8?><;<CDFGHKSHFGKISLHLIHIKGHJJQGILHMMPHSHKFRHGKKFDBBCSOHIKISSPNSNJQKIMJKHJJJIGKLGJKMSPKSJSJKKKL>A.>:;;?@E?666
@334_2WVZPS_7
GGAATGTTCACAAATCATAGGCTTTTATTCACCTTACAACATTCATAAATATCGTTATCGTGCTACTGGCGATACAAGGCTGAGCAATGGTTAGCAACTCCACGCTTTTTGCACCAATTTTCCGAAGAAAATCCAAAACCAGATGGGAATTAATTTTTACCCACAGACCTCACCCACCTTTTTCAAGGCACAATCATTCAGATAGAAAAACATAATATTTACCTATAATACTTGTTTTACTCATTTGATTCCTCTTGGGCTACTATCGAATTCAACTTATCTTATAGTCATGTTTCCACGACATCATGAGGAACTAACTTATTTGGTATTACCAAGGGCTTATACAAGTTACCAATTTGTATATCTTCTTGGTTTCTTTTATCCTTTCGAGATAACGTCTATTGCGTTAGCGATAAGTCTTTCACACTACGTCTACTTATAAACTTGCACATCAGTTGAACTGTAAGATATTATTATATCTCTACTAACCCATCCTTCTTACGGGTAAACTACCCAGTCATTATAGATTTTGTAGTAATTGTACTTAATTAAATGTATCCATTTAATCTTTCCTTCACATAACTCCTTTTGAGAGCACAACTAATTCCTTGCACTGTTGATTAGACAGTCATACACAAGGCTATGTCTATAAACATTCCA
+
GEEEEFMOJISRJNIJHIFDDI>>>D=@@??AF99999DDDFAAAAALSQIOLKNHHSLQHSMSSJMIIHFEFIHGLSSOSJSJSJFGHGB@=444HFD===GJGKLHSSQOLJMLIGKNHISGFGIMOSLQILGOJINKGLOKIHKHMIC?>8877888875563335<888FIGNSJDCGJDDHEDF=<;:;9:<<=IIIKKDDEKKPSSMLMKOSOJNJKOKLMKSILSSMKSNSQSSKNKSSJSHA@?@@EC==?AJBA?-**))00CEGGFFIGJHPSKLJHIKKLISKSJIFEKJLHPMSMMPJSMSKKPMOSKLBGGDFJMHDFDDJIGSONSKRSPIGA>;;;;>KSIIHHEGFIIIFD==9)(***(())-****'&&$6788GGGLJGKKHHGJDBBA66CCBB?>>><<898FKGGGPIKKIKSOLRNIKNOOJLMSKJIKLMQPNOSSLROSISNOSJJRMJLJRJIIMHHJJGJISGHEEHJIMBBB?@@=:90/.-.1114...../??AHHHIHLSSKNHPKKNINJQKGIEFGIHJLRIIIHFOCEJKCFEBC<.,9+,88:HJIIISKLSLNSGOJSSJOOLHNMKGSLSIQSSOKIOQKLSOJPIJGHGGLIJHJKHIHHIIIGFMIGEFEDCDEEHNKKHK
@335_2WVZPS_7
GGAATGTTCACAAATCATAGGCTTTTATTCACCTTACAACATTCATAAATATCGTTATCGTGCTACTGGTGATACAAGTCTGAGCAATGGTTAGCAACTCCACGCTTCTTGCACCAATTTTCCGAAGAAAATCCAAAACCAGATGGGAATTAATTTTTACCCACAGACCTCACCCACCTTTTTCAAGGCACAATCATTCAGATAGAAAAACATAATATTTACCTATAATACTTGTTTTACTCATTTGATTCCTCTTGGGCTACTATCGAATTCAACTTATCTTATAGTCATGTTTCCACGACATCATGAGGAACTAACTTATTTGGTAATACCAAGGGCTTATACAAATTACCAATTTGTATATCTTCTTGGTTTCTTTTATCCTTTCGAGATAACGTCTATTGCGTTAGCGATAAGTCTTTCACACTACGTCTACTTATAAACTTGCACATCAGTTGAACTGTAAGATATTATTATATCTCTCTTAATTCATCCTTCTTACGGGTGACTTACCCAGTCATTATAGATTTTGTAGTAATTGTACTTAATTAAATGTATCCATTTAATCTTTCCTTCACATAACTCCTTTTGAGAGCACAACTAATTCTTTGCACTGTCGATTAGACAGTCATTCACAAGGCTATGTA
+
IGSKJISOKLLKKJOQNHIPSLQRSLLLNLPLOKSLPILHHOKLKSIOKIKIECCCCGGHGEHE66644643434::8:887779899<?CBCHFHEIRJSHHPLONKMQNSNIRMPSKOACSDDKKMPSSKSNLSKQPSEGEE==BCMISSSHMGKSOKSJBSEDCDAA==>HFBDEFDKHHEDJKNSMSLSSSIJKLNLLOHBDGSOQSPKGEFEHEC::33335@ASJKSIKILIMNKAAANHJHMSSGGFJGJPQSSKSLLHCDCEGLLLJIGICBBCA89:88=DFDDDGGIGKIILMGPSJSONNJJISMSGDDDDSSNNSKPSKSSLLFHJPPQCDA@@GCEGGIKKIRSKOSIKED<<==@;4444:4???EAIIIHHSAOLSRSNMJKSLILSKMJLSKKMSSGKHIIG@A@?7MSSNRIOKOPSLSMSLOKLMSJMSSRJLKSNLSMJNNLSSPLHSOSSSSSSPSIMMHG=;)('&&&))*++ABCBCFHG@?@AJGEED@@OJIJPLKMLOSOPHSB=MKLJSKJSISLNNSJMQKHOHJSK>?>??ISKKKSMNREHJIGIHGHIKKEFEIHRJMSSKSPNJKJQKSKJSQKRKSHLLSIMLRIA?@?AIGFEFGHIHIF?????@D?A=;-+&
@336_2WVZPS_7
GGAATGTTTATAGACATAGCCTTGTGTATGACTGTCTAATCAACAGTGCAAGGAATTAGTTGTGCTCTCAAAAGGAGTTATGTGAAGGAAGGATTAAATGGATACATTTAATTAAGTACAATTACTACAAAATCTATAATGACTGGGTAAGTTACCCGTAAGAAGGATGAGTTAGTAGAGATATAATAATATCTTACAGTTCAACTGATGTGCAAGTTTATAAGTAGACGTAGTGTAAAAGACTTATCGCTAACGCAATAGACGTTATCTCGAAAGGATAAAAGAAACCAAGAAGATATACAAATTGGTTACTTGTATAAGCCCTTGGTAATACCACATAAGTTAGTTCCTCATGTTGTCGTGGAAACATGACTATAAGATAAGTTGAATTCGATAGTAGCCCAAGAGGTATCAAATGAGTAAAACAAGTATTATAGATAAATATTATGTTTTTCTATCTGAATGATTGTGCCTTAAAAACGGTCAGGCATGTGGGTAAAAATTATTTCCAGTCTGGTTTTGGATTTTCTTCGTAAAATTGGTGCAAGAAGCGTGGAGTTGCTAACCATTGCTCAGACTTGCATCGCCAGTAGCACGATAACGATTTTTATGAATGTTGTAAGGTGAATAAAAGCCTATGATTTGTGAACATTCCA
+
222NJJSSMKSNHSLHSSKJSPSMOPSOIQPMSMSOOIQHDABC?AAA@FHKDHEIPKIKOLLPLSMSLFMCLLKQNSNMISSOSSSLSKMHQRSPSQNSSOSMIMSJNNSSMLNIOSOSSMQNSLKPLLSLRQNSNKLSKJLRSQLSNSSSJEII42222:BFHLLQKNOJLDFDBC?;77EGGHHGHHKKJMNSOSSLOLSSLSNMSPSSSINNLKNQJJSILNSPSSSSLLNSJSMSOPSSQMJIIKHHMJGHIKGSMJNLKMLSLKKQQQSSSIJMLSSRILRJOSOSMNNSSNSSNOKSSOLORLKNKSSQRONSPHNOSNMOOLKKHLJLJOLSKSSNKSRSSRSNOPJJNSJNJHMJJQOLSPLIEFFEC=;8<<;;>BHHGGF544444445CDEHIHOSKOLMLQKJMNLLMIJIOPJMLSKQLPSQNKMJHSJPQIJGJQLSSSOOJSKIHKJSISSNHKCC><=(%%%((((&&))*)**,-///-.9::KDDCCCI;?))'''(9;CFDDFFHHIGFGD2222399GLIFHFLGNGLHEDEGHIMJLOJFHFFGIGOLKROGKIIKLSMHGJHFEGKGNNKSLKDDEFMIEFFEISJKKGHIFKJPSJOJFFGFHIIGJOHKKJGHIKMKMKGFGBCDJLMFEF
@337_2WVZPS_7
GGAATGTTCACAAATCATAGGCTTTTATTCACCTTACAACATTCATAAATATCGTTATCGTGCTACTGGCGATACAAGTCTGAGCAATGGTTAGCAACTCCACGCTTCTTGCACCAATTTTCCGAAGAAAATCCAAAACCAGATGGGAATTAATTTTTACCCACGACCTTCACCCACCTTTTTCAAGGCACAATCATTCAGATAGAAAAACATAATATTTACCTATAATACTTGTTTTACTCATTTGATTCCTCTTGGGCTACTATCGAATTCAACTTATCTAATAGTCATGTTTCCACGACATCATGAGGAACTAACTTATTTGGTATTACCAAGGGCTTATACAAGTTACCAATTTGTATATCTTCTTGGTAATACCAAATAAGTTAGTTCCTCATGATGTCGTGGAAACATGACTATTAGATAAGTAATTGGATAACCCGAGGAATCAAATGAGTAAAACAAGTATTATAGGTAAATATTATGTTTTTCTATCTGAATGATTGTGTTGAAAAAGGGTGGTGAGGTCTGTGGGTAAAAATTAATTCCCATCTGGTTTTGGATTTTCTTCGGAAAATTGGTGCAAGAAGCGTGGAGTTGCTAACCATTGCTCAGACTTGTATCACCAGCAGCACGATAACGATATTTATGAATGTTGTAAGGTGAATAAAAGCCTATGACTTGTGAACATTCCA
+
GJIKSISSNLNKKKIKHMGHESINPSIHSLOHBAAAAHHGHRRPLKHOOISQKHKJJSGGGJINPIJILHHFKHHKRMLMHILKNJMIOMMHMLLGFGFEJJHIFEFFHOISKJQHFIHM48H@@JSNKNKSKKHGHOKJIEJM;;;;KSJKMOHLIH<::979((((>.(()CFCEJLJSLNQJJSKKSPKOIJNQSJIJKOSKOMQOOPMMKROPOMSSSSSKSLKSLSIOMMNNSPSSSHIRINSIJSSQMSGGJSLRLHMKFFDFFFNEFLRJIGHIHJJMHHIGJSIOLSPKJGGIHGSPHKJKNJNMLKPLIKJH77778SHIGGGEEEFQHIINGK=GKJJJKKQMHJIHJKIOGGGHHIHGIGFIIGGDDC<:9989;<<5433254677789;:655569<<=43***++21('''''**))))*+**)))(&%%&&34447899<@>>@ABECBBCBDGGGDA@@ABCFFEGEBBCCCBCCAA:?@GBCABA@A@@A.(((*5658;3+''***067887777A<56==BIDDDCBC?>;79>==<;;;:81---:+)0006:;;CEEFBCACDDFCDDB@@@ACDCCB@?@@>?@>??=550//001'&&'''%&'('((()(())*+-123344678::;=>??@AA???@BAABCAC@??=<><:*)))('((**+377333
@338_2WVZPS_7
GGAATGTTTATAGACATAGCCTTGTGTATGACTGTCTAATCAACAGTGCAAGGAATTAGTTGTGCTCTCAAAAGGAGTTATGTGAAGGAAAGATTAAATGGATACATTTAATTAAGTACAATTACTACAAAATCTATAATGACTGGGTAAGTCACCCGTAAGAAGGATGAGTTAGTAGAGATATAATAATATCTTACAGTTCAACTGATGTGCAAGTTTATAAGTAGACGTAGTGTGAAAGACTTATGGCTAACGAAATAGACGTTATCTCGAAAGGATAAAAGAAACCAAGAAGATATACAAATTGGTAACTTGTATAAGCCCTTGGTAATACCAAATAAGTTAGTTCCTCATGATGTCGTGGAAACATGACTATAAGATAAGTTGAATTCAATAGTGACCCCGAGATCAAATGAGTAAAATAAGTATTATAGGTAAATATTATGTTTTTCTATCTGAATGATTGTGCCTTGAAAAAGGTGGGTGAGGTCTGTGGGTAAAAATTAATTCCCATCTGGTTTTGGATTTTCTTCGGAAAATTGGTGCAAGAAGCGTGGAGTTGCTAACCATTGCTCAGACTTGTATCGCCAGTAGCCGATAACGATATTTATGAATGTTGTAAGGTGAATAAAAGCCTATGATTTGTGAACATTCCA
+
JIGKIKSPJLLMHPOMLLSPKJNLNKMJKLHSSHLJHJIKJMKONNILOPFSDRNSNDCDEFKADDBCAAAIJPLLJSHJINSMNPJGKNSNJJNJSIKJMKJMIKHMOMKSNMMJHGPHLNJJMMJGKLKNMMOORLJPLJSNKLSKNKJILJIOD@DB@<BFNIKKIJGKKHNGGIHKIJKSLKSKOQLKMLJJNOLNH:::::<DEDDCEFKMNLOHGFE?GFHEI>=0--,,*11;=?=:<88*('''*+21222455666DCFAA=:::9:=BC?FGFLCSKEGJMPLLILSMNFEHFJILCAB7544/***))+,-.//:556DJIHMOGFIKHKNI@>>>>ABDCCDFIJDGFIKIJNSSQLSIGIGHJLMJMMNSISJLGKJG9*))))*()))))&(('))*?IK77777JIOSKSIJGIFJJHIFIEGNGLSJ@?:;6443,+++-..45?BEEFCDB6655001@EEHJE>===?EBBB>@::++++,67CGFEDDFFBBE@CGIHIGJEF=9766.)()*))0=>CHJL=<<;<=??@>;:<ACGJJJJIGDDDDEIHNSLHGEA@A?@99222++,**.*))(').3;C:::9;DB9;DEFIGOLGG>BBBE98889JIIHFDFCFDGEGHKJGGGGGJIGGE
@339_2WVZPS_7
GGAATGTTTATAGACATAGCCTTGTGAATGACTGTCTAATCTACAGTGCAAGGAATTAGTTGTGCTCTCAAAAGGAGTTATGTGAAGGAAAGATTAAATGGATACATTTAATTAAGTACAATTACTACAAAATCTATAATGACTGGGTAAGTCACCCGTAAGAAGGATGAGTTAGTAGAGATATAATAATATCTTACAGTTCAACTGATGTGCAAGTTTATAAGTAGACGTAGTGTGAAAGACTTATCGCTAACGCAATAGACGTTATCTCGAAAGAATAAAAGAAACCAAGAAGATATACAAATTGGTAACTTGTATAAGCCCTTGGTAATACCAAATAAGTTAGTTCCTCATGATGTCGTGGAAACATGACTATAAGATAAGTTGAATTCGATAGTAGCCCAAGAGGTATCATATGAGTAAAACAAGTATTATAGGTAAATATTATGTTTTTCTATCTGAATGATTGTGCCTTGAAAAAGGTGGGTGAGGTCTGTCGGTAAAAATTAATTCCCATCTGGTTTTGGATTTTCTTCGGAAAATGGGTGCAAGAAGCGTGGAGTTGCTAACCATTGCTCAGACTTGTATCGCCAGTAGCACGATAACGATATTTATGAATGTTGTAAGGTGAATAAAAGCCTATGATT
+
FNMJKIOJSSSJHFKMJMKSLSLMSNPJHSJIJKMMLISKKLSONSKNMSQJEJBA@@CDHJLEC?><99<=EFNNPLSIILSKKHCRKSIOMLLHJLOKIGKJJOQQSGJIFMKIEEHHMSMKSSMIIOMMLNSSSIGH@?@@@BBIISJKMIKD>+<5---/;:?C@DBEILSFMGLNISSMLSNKPSSRLHJPNPLMQIMIJGHJSKHNSIJMSKRRIJIOHHKKMLJJHKLKLSSKOMNNGIKGGBHGGGHIKHIJLKHIHKMISOKKJSSJLSJLQKPNPNSIIJISMIIKILSOIKNNSKSMSJLLHQKJMSSQSNQPSQLNLJSSHMLLHSMOJSQNKJPOOJNIOSMMMIS99989GEIGH?666;BEFHIJGECHFFJJJJKLGGLHJSJISGKMNHIKIGLSFIGEC000000EECFIIJJIPOJGKGHGFRNIISKOOJRLSSSPJGIIHJJJJLKISSLSLKQINDJNNKKJHMJMJINKSGMJG.--,-;78867778>@AC?GLIPMMKKRKJFFFIKKSOOPHIHLQLJHNLGF@<>FGFEFFJKMKMHJHFJGHHJSHRHLHGHHFFHKSPJHKHKLKJHJIIIEGDFEFGFIHGRPHFEEDGEHNIOJGHFFGLMLGHGFFFEFED:841
@340_2WVZPS_7
GGAATGTTTATAGACATAGCCTTGTGTATGACTGTCTTATCAACAGTGCAAGGAATTAGTTGTGCTCTCAAATGGAGTTATGTGAAGGAAAGATTAAATGGATACATTTAATTAAGTACAATTACTACAAAATCTATAATGACTGGGTAAATCACCCGTAAGAAGGATGAGTTAGTAGAGATATAATAATATCTTACAGTTCAACTGATGTGCAAGTTTATAAGTAGACGTAGTGTGAAAGACTTATCGCTAACGCAATAGACGTTATCTCGAAAGGATAAAAGAAACCAAGAAGATATACAAATTGGTAGCTTGTATAAGACCTTGGTAATACCAAAGAAATAAGTTAGTTCCTCATGATGTCGTGGAAACATGACTATAAGATAAGTTGAATTCGATAGTAGCCCAAGAGGATTCAAATGAGTAAAACAAGTATTATAGGTAAATACTATGTTTTTCTATCTGAATGATTGTGCCTTGAAAAAGGTGGGTGAGGTCTGTGGGTAAAAATTAATTCCCATCTGGTTTTGGATTTTCTTTAGGAAAATTTGGTGCAAGAAGCGTGGAGTTGCTAACCATTGCTCAGACTTGTATCGCCAGTAGCACGATAACGATATTTATGAATGTTGTAAGGTGAATAAAAGCCTATGATTTGTGAACATTCCA
+
GANPIKLNMPSEDEDDEMMIJSMLLQKOSQNOJKMNLMNSMLNKQMOMMNNQKLRNKQOQNNOSSSKILMLORRNPKLSNIMSLPSIIESSSSSJKLSHIIISISJMHJLMLLHKGJGLJLSJJQOSKJPSMMMKSSMSSMNSSNSSSLHIHIIED?000,-..77;OGGHKGJSSHHKIKJHJJOLRSSMSNJJSSNJJOHINSSLMMSSJSNSSMFFDDGJIQKHIGDF=>>>==??2./3000046FGFIHGHJIJLKSILHKFSLMHFLIJJMPRFSRIPLSSJKHFBLLLMKOSMMOLLSQSOSJOJHSJSNMMLSKKDSLEESMQIPJH?<0+())+SOLONJKSKMOLKJISKQMPKSSLIOSSLKPKJKIILIOORNKMSLMRQSIOMIKKNOILLSKMNKQNPJLOSPSLKSKNHINJSNOSOMJLKIJSLNJJJKMHLSOMNKSOKSSSSSQLKNPKNQLNPROOSOSLEH?MLSLNIJIEJPOSMKLKNKMISOHSCCOSKNJRSHJJGGLMLISNSSIHA9:?;96563@EDKKMKSSNKRKSNSIJJHJKIKSSISRSLMKNSSIHJHHHFLQIIFSJMJGBBBAAGHHNJNMJJIFIIGGEESNJKSFEFIGMPPJOJGIJIJKJIMLMMSJKIGJGGOOKLLJJJIJKIGI
@341_2WVZPS_7
GGAATGTTCACAAATCATAGGCTTTTATTCACCTTACTACATTCATAAATATCGTTATCGTGCTACTGGCGATACAAGTCTGAGCAATGGTTAGCAACTCCACGCTTCTTGCACCAATTTTCCGAAGAAAATCCAAAACCAGATGGGAAATAATTTTTACCCACAGACCTCACCTACCTTTTTCAAGGCACAATCATTCAGATAGAAAAACATAATATTAACCTATAATACTTGTTTTACTCATTGGATTCCTCTTGGGCTACTATCGAATTCAACTTATCTTATAGTCATGTTACCACGACATCATGAGGAACTAACTTATTTGGTATTACCAAGGGCTTATACAAGTTACCAATTTGTATATCTTCTTGGTTTCTTTTATCCTATCGAGATAACGTCTATTACGTTAGCGATAAGTCTTTCACACTACGTCTACTTATAAACTTGCACATCAGTTGAACTGTAAGATATTATTATATCTCTACTAACTCATCCTTCTTACGGGTGACTAACCCAGTCATTATAGATTTTGTAGTAATTGTACTTAATTAAATGTATCCATTTAATCTTGCCTTCATATAACTCCGTTTGAGAGCATAACTAATTCCTTGCACTGTTGATTAGACAGTGCAAGGAATTAGTTATGCTCTCAAACGGAGTTATATGAAGGCAAGATTAAATGGATACATTTAATTAAGTACAATTACTACAAAATCTATAATGACTGGGCCTCACCCGTAAGAAGGATGAGTTAGTAGATATAATAATATCTTACAGTTCAACTGATGTGCAAGTTTATAAGTAGACGTAGTGTGAAAGACTTATCGCTAACGTAATAGACGTTATCTCGATAGGATAAAAGAAACCAAGAAGATATACAAATTGGTTGGTTTTCTATAGCCTTTGGTAATACCAAATAAGTTAGTTCCTCATGATGTCGTGGTAACATGACTATAAGATAAGTTGAATTCGATAGTAGCCCAAGAGGAATCGAATGAGTAAAACAAGTACCTTATAGGTTAATATTATGTTTTTCTATCTGAATGATTGTGCCTTGAAAAAGGTAGGTGAGGTCTGTGGGTAAAAATTATTTCCATCTGGTTTTGGATTTTCTTCGGAAAATTGGTGCAAGAAGCGTGGAGTTGCTAAGCATTGCTCAGACTTGTATCACCAGGATGACAAAGATATTTATGAATGTAGTAAGGTGAATAAAAGCCTATGATTTGTGAACATTCCA
+
76411124<>>;==6?ILB???@KD=;==>IIECDCCMLNKKNMJSONLKLSMKSLIHKHNILNKSOLLKGHJIIMIINMKNMSNHMOFDLKLIJJSKLSQISSJJJGJKGKHKGECDCH72PFIHJKNIPLJKJOLOROMKSPOSLSQSSSSQSSSSSJKKKIJIKJSNNSKKSPLQIKSSSSGGJJNMHQNMKJQMKJSSPOKOHLSNMSNMMKMSSISPJLKOMIIJSJHMMSSOKJOCAA7-,,,,.02255--./??@@@@BCEDDMLLSMOSGEEFEBAAA@BD>?EABCCCGJHIGSNPSJSOMJMSKLMOSJNSSQKQSKSMPJLLKMLOKSNPINMLPQSLJPJHNMKOHSPJLIJKNIISECDFJ?????;MPSKNSLLSJJRKSRJLJKGCDDDDSLSPOGJKSIGIDDEEDNNKSMKLOKPSMMOMKRMLSLKKLOOQOQJJSMIEFHEHPPJJNSSJOSSLSSKPMRSSOILKSHIHHKHSJNOLMKPMSSOSLSSQLPNJKIHIMJKLJRGHIJMNSKSOGHIKLJKRMNIJIIJHQJKGJKSSHGJPJHJSKE@@+******,=>EDEFIHGHJJGKNJLFGFIIGLILKJJSJLKLNKKIMRKCCCABBC?@ACBDDDE8786/////1:54445;;:95,+++,//57<>BEEDDDDEGGDBB@ABDCCEEDGHDBDFCA?>=><=:::::=<:99887788885/---*++''&&'(4534433444+((&&&&&'(13456:>=>>>??ACCDFFHIEEF;:::;AGCDCEFDEFDDD@BCCBABGGEIEB@<==>CCCB@@<9779:;;::944.,,)))''&&&*/7533447;;;54447<?@@A?>?@?>>BCA=81/,++*''&$$%&)*))**(&&&''/-04556688899::;:::544433464333443/+*&&&%%%$$$$'-13467799999::9:995,,,,,10///0/279:<<=====>>====>?BD@4231/----/28>@ABCBCC@@?@@DCAJH;7667??AAB@B=<===DBCCDCOEGGC;:/.*)))--./...06768::;CB?<;<>8>47===>=@BA><::;CB:9999>CDC@DD000//777@?<:89777667544,,-0000,,,+++**,545444-*)((()*(''&&'&&&'&''%&-038885545522277830//-/-))))'''')()))*/021..,
@342_2WVZPS_7
GGAATGTTTATAGACATAGCCTTGTGTATGACTGTCTAATCAACAGTGCAAGGAATTAGTTGTGCTCTCAAATGGAGTTATGTGAAGGAAAGATTAAATGGATACATTTAATTAAGTACAATTACTACAAAATCTATAATGACTGGGTAAGTCACCCGTAAGAAGGATGAGTTAGTAGAGATATAATAATATCTTACAGTTCAACTGATGTGCAAGTTTATAAGTAGACGTAGTGTGAAAGACTTATCGCTAACGCAATAGACGTTATCTCGAAAGGATAAAAGAAACCAAGAAGATATACAAATTGGTAGCTTGTACAAGCGCTTGGTAATACCAAATAAGTTAGTTCCTCATGATGTCGTGGAAACATGACTATAAGATAAGTTGAATTCGATAGTAGCCCAAGAGGAATCTAATGAGTAAAACAAGTATTATAGGTAAATATTATGTTTTTCTATCTGAATGATTGTGCCTTGAAAAAGGTGGGTGAGGTCTGTGGGTAAAAATTATTTCCCATCTGGTTTTGGATTTTCTTCGGAAAATTGGTGCAAGAAACGTGGAGTTGCTAACCATTGCTCAGACTTGTATCGCCAGTAGCACGATAACGATATTTATGAATGTTGTAAGGTGAATAAAAGCCTATGATTTTAT
+
HEIMJMKOMNSJKLHMOOLOOJHKKPSJLSSMMMSKIKJKLLKSLPQKNPKSSSQKIPMKMSISSSOKJFKIFA211/////;99:<A>HFHPHLKKHGFJHJLILHJNPSSLNRSKJSIMISSSSOKLPSMOMISKSNQMJJKSKKMMMKJQSHRK<?=>?HHNKLI9999::::75556=C@>?NIOJOHNMPMIOIONRNKLQRILSSRMMOKQSSRNLHHSKISSJSSHNOMOKGNSKMHKGGHMSLHGJJJNIMIMJSIKSJKMSJKEILHNMF9999999A5;;;<CHHF77611CA@;=B@CF>=A943001864(((((,.9BFHFECFJIKOLIMMPOSKSLLKSLMSNMFFGJHPNMLPSLKGIHJKIMHMHIEHLLPKPILSMKKLSNSJKJLJKLNKLRNJKJNJHGHGKSSJLSSSNJHKOJGIIHHISLOKSLINJMSSNSSJLOSMLLHNNPOONNSKLSJDKMSSMSJLSMGHSSJNKKJJJSNOIMSRPNLSIQIJLSCE=>=?EJSMJLOJJSPHGC?>@BCISKSLKIHGFKHHSNEKSKLSPKIKRKIFCB??A=::::;EFSKHJNIKIGGGGIIHFDE000017555357524****+HGFGGGFFFFHHFIKIOFHFQHJ<:::6/'%
@343_2WVZPS_7
GGAATGTTCACAAATCATAGGCCTTTATTCACCTTACAACATTCATAAATATCGTTATCGTGTACTCGGATTCCAAAACTCTGAGCAATGGTAAGCAACTCCACGCTTCTTGCACCAATTTTCCGAAGAAAATCCAAAACCAGATGGGAAGTAATTTTTACCCACAGACCTCACCCACCTTTTTCAAGGCACAATCATTCAGATAGAAAAACATAATATTTACCTATAATACTTATTTTACTCATTTGATTCCTCTTGGGCTACTATCGAATTAAACTTATCTTATAGTCATGTTTTCACGACATCATGAGGAACTAACTTATTTGGTATTACCAAGGGCTTATACAAGTTACCAAATTGTATATCTTCTTGGTTTCTTTTATCCGTTCGAGACAACGTCTATTGCGTTAGCGATAAGTCTTTCACACTACGTCTACTTATAAACTTGCACATCAGTTGAACTGTAAGATCTTATTATATCTCTACTAACTCATCCTTCTTACGGGTGACTTACCCAGTCATTATAGATTTTGTAGTAATTGTACTTAATTAAATGTATCCATTTAATCTTTCCTTCACATAACTCCTTTTGAGAGCACAACTAATTCCTTGCACTGTTGATAAGACAGTGCAAGGAATTAGTTGTGCTCTCAAAAGGAGTTATGTGAAGGAAAGATTAAATGGATACATTTAATTAAGTACAATTACTAAATCTATAATGACTGGGTAAGTCACCCGTAGAAGGATGAGTTAGTAGAGATATAATAATCTACAGTTCAACTGATGTGCAAGTTTATAAGTAGACGTAGTGTGAAAGACTTATCGCTAACGCAATAGACGTTGTCTCGAACGGATAAAAGAAACCAAGAAGATATACAATTTGGTAACTTGTATAAGCCCTTGGTAATACCAAATAAGTTAGTTCCTCATGATGTCGTGAAAACATGACTATAAGATAAGTTTAATTCAATCAGTCCTTCAAGAGGAATCAAATGAGTAAAATAAGTATTATAGGTAAATATTATGTTTTTCTATCTGAATGATTGTGCCTTGAAAAAGGTGGGTGAGGTCTGTGGGTAAAAATTACTTCCCATCTGGTTTTGGATTTTCTTCGGAAAATTGGTGCAAGAAGCGTGGAGTTGCTTACCATTGCTCAGACTTGTATCAGCCACACGATAACGATATTTATGAATGTTGTAAGGTGAATAAAAGCCTATGATTTGTGAACATTCCA
+
PRMSIKILJNSGFFDC32/...,,,0,////7;:8444EFHIIKNRJLPGJSFDEDDI/,,)$$%&'''&&'&&&&&'$$$$$*+/3ABLIHPIJJKOPNPJOPSJKKGHS44SJQIKSILEHS55319:>GFIGEFFHJIIFFE;988910///34:;<>@CBFIFILSSJOSQJILQPJSOJIKMSSLSJSMSOJSMKLMOILHLOMSSKLMMRONSQKSLNSMSKQINCCDBCGHJLIS?>>?>SMMOKRLPSH>>>?OJKSPE/--,->@BDEHHHIKNIJGFFE@>=;<=>66678C?CGGGOHLSHNPMPNLSKSEIKOPLILFEDCDDDJSMMJSKGILNKLPSLISMQJJSLSKNSIOSSL?B,+..3+--/5/79<@DF@@@AAIQSSILPMHNRJIIGKJLJJHGJJILKMONNPSKJSKKIHLJMJNOPLIKIMSOHJHINKONNSSNSJSSSO@==>A>?C9:FEHCFFNJMIJHJMSPNRLKQMQKLSJJIHGHLPKORJSOJJKHOJPPPKMRIJMNJOHMRKRMSQSKKKJLJLMOIJPIJOLHHHIJHKJKLHISSRQJNOLROFIIHKJMMKMLOOMLSRNLKOPLNMSLOLSMNSLQLKMLMJFJIGLNIJIKIJJJHHOMRGJJMEFJKHLOEBCDECDEC@@?AAHEJGEEKIIJNSMGFGEDA@??>=<=<9998/'%%%&%%%%)*)(&'&389::>?ABBCCEEDC:9988;90(('%&&5555111111/0/6656789,+,)'&%%%%(***')))+,,,/0230/-++*('&*-/,+,**-113<<=>?HGEDB=99:AABB@?=>>?@B999DDDCDEDB@?@@?BBC@JSKKFPJFFFGFEIEHHEFBBDBCEFGFDDC?ABA?;:99:<<>=?<=?>?A>>>=>BABCBCDBEEFDDEBAB@@ACB@<<<<=DDECCB@=?>??BEFEA>40000000.*))&%%%$$$%%%*+/58;?@?>AAA@BAAACDDJOMJHGKHEEDAAAACBCCCDBCBDGHNMOEGEDDCDDGDDBEDFFGGE8001JGOHFCEHIGGLIFPHJHLFDB>:9::;986554114129;;<<>>7/,(()2/,8856>BCGFFH:9887///=>>=<<<==A>><<<<;;::777550../.01////.+'&%&((((--..212224678:;<>??@ABBABAAAABCCBEFFGECDECBABCCAAA@?AACBBCB
@344_2WVZPS_7
GGAATGTTTATAGACATAGCCTTGTGTATGACTGTCTAATCAACAGTGCAAGGAATTAGTTGTGCTCTCAAAAGGAGTTATGTGAAGGAAAGATTAAATGGATACATTTAATTAAGTACAATTACTACAAAATCTATAATGACTGGGTAAGTCACCCATAAGAAGGATGAGTTAGTAGAGATATAATAATATCTTACAGTTCAACTGATGTGCAAATTTATAAGTAGACGTAGTGTGAAAGACTTATCGCTAACGCAATAGACGTTATCTCGAAAGGATAAAAGGAACCAAGAAGATATACAAATTGGTTACTTGTATAAGCCCTTGGTAATACCAAATAAGTTAGTTCCTCATGATGTCATGGAAACATGACTATAAGATAAGTTGAATTCGATAGTAGCCCAAGAGGAATCAAATGAGTAAAACAAGTATTATAGGTAAATATTATGTTTTTCTATCTGAATGATTGTGCCTTGAAAAAGGTGGGTGAGGTCTGTGGGTAAAAATTTATTCCCATCTGGTTTTGGATTTTCTTCGGAAAATTGGTGCAAGAAGCGTGGAGTTGCTAACCATTGCTCAGACTTGTATCGCCAGTAGCACCATAACGATATTTATGAATGTTGTAAGGTGAATAAAAGCCTATGATTTGTGAACATTCCA
+
KKJRKNLJSNRRKJKLKRKSLISLLMLIOMLIH>FFOHIIKSPSNLKISKISRSLSNOOJMMSLJOQKLKSSPPSSOLHOLNQOMMIJMSQMLSLJKRSKJHSROMKSMPRJNISHNHNHHJGI>=>>>JJKSKOHKRRJKOKJOSSLMSJSPHGD<))(((,*++()(((&&(((68899FKSJSJLMOSJISKMOKSNNPNJMSPROOSSOSSONSMLSLIILIKKPLGLKIILLOSNMMSSKKIJGSLHEGGIJSSMMLJJJMKSSMSPMLMKPOPFHGD@QGHFIKFFHMJMRKRKOMJRKLHSOSSORSLSJSKPNNSSJRSLNJRSOMLSKQSSIPSJKPNSJMIKNKSSMPKKKSHSKLSMNLLKOJOIIJHSSMJQSILHMSMKMPIJSKLMSLSSSKNSMJSIJOSPKIJFIHSSSRMJMIKMPSSHHGFDJQSOMOSKJPJSMM955DEHLSNSSMILISPRNLLJLSLSLSQKKSSJKKSOMKGMIFKHGJDLQNLGJF8544>::EMSMMLKNMPKHJSSQSNOSQJNMKLNNSJGGEGFPLGHGHOOMPPJNMGFEDBBC:844000223BCDCDCCDEFISSKIKJMJHILEDDCBJKLJMGSHHJKJLSIKLGJHLGKKLGSLMQJILIJJHJKKJJJHJILGJI
@345_2WVZPS_7
GGAATGTTCACAAATCATAGGCTTTTATTCACCTTACAACATTCATAAATATCGTTATCGTGCTACTGGCGATACAAGTCTGAGCAATGGTTAGCAACTCCACGCTTCTTGCACCAATTTTCCGAAGAAAATCCAAAACCAGATGGGAATTGATTTTTTACCCACGACCTCACCCACCTTTTTCAAGGCACAATCATTCAGATAGAAAAACATAATATTTACCTATAATACTTGTTTTACTCATTTGATTCCTCTTGGGCTACTATCGAATTCAACTTATCTAATAGTCATGTTCCACGACATCATGAGGAACTAACTTATTTGGTATTACCAAGGGCTTATACAAGTTACCAATTTGTATATCTTCTTCGTTTTCTTTATCCTTTCGAGATAACGTCTATTGCGTTAGCGATAAGTCTTTCACACTACGTCTACTTATAAACTTGCACATCAGTTGAACTGTAAGATATTATTATATCTCTACTAACTCATCCTTCTTATGGGTGACTTACCCAGTCATTATAGATTTTGTAGTAATTGTACTTAATTAAATGTATCCATTTAATCTGTCCTTCACATAACTCCTTTTGAGAGCACAACTAATTCCTTGCACTGTTGATTAGACAGTCATACACAAGGCTATGTCTATAAACATTCCA
+
ISMHLLKSNNNSSSOOKSOJNOSNSSSLMSMSKIJKLSJOJOSMMSHKQIMIISOROSLNSOJPPLPNMJSIQJKJONLNPPSSKSNSOLMSNOSHJFH11000JOSJLNFEFFGMJSOSLJKSKQJPSSJSKSGKINK=====?ANISMKBA@=;;<>>ADCBD1111CBHHJIGKREDSSSMSJSSSNJNSMPKHJNLQLQMRPIKLSRMSPKSLSSLNRSOPOSMLLSJPNNLSSSSJKKOJKSLPI3388CGAAOKNMHHIGGFGEFIGGILSONHONIQSSPOMSSSMMSPSSKSSILMOSSMONSSNMSSRLSJMKHHGSKSMJPKMKSOSJMJIPKNMSSSNGJSKKLSJSSSSSSIIFC@=422334,++*'//0??502;;<EDHG7777744334<EBCK????=<;:;;C@A@AMPLMOMNMNMJLLLJSKLPSIFDDEEGNOPJKOQSNOSJLSSOLSIRSNSSKLSMOLNSSSISSOOJMPJSSSSPMISNONSSMRLKSSLSIRKPLLNOLSMKNSSSSIHIISOSSJSIMIJSINSLSSJSOIMMSJSMKSMSLMOOSIQSQNNLJLKOSNNSJKSSJMKSMKSSSOOKNSSLKMMSOJKHPKLSJMJJRJSRSNSSSPPMJQSOLISMNMOISGJKSMMKIMJ
@346_2WVZPS_7
GGAATGTTCACAAATCATAGGCTTTTATTCACCTTACAACATTCATAAATATCGTTATCGTGCTACTGGCGATACAAGTCTGAGCAATGGTTAGCAACTCCACGCTTCTTGCACCAATTATCCGAAGAAAATCCAAAACCAGATGGGAATTAATTTTTACCCACAGACCTCACCCACCTTTTTCAAGGCACAATCATTCAGATAGAAAAACATAATATTTACCTATAATACTTGTTTTACTCATTTGATTCCTTTTGGGCTACTATCGAATTCAACTTATCTTATAGTCATGTTTCCACGACATCATGAGGAACTAACTTATTTGGTATTACCAAGGGCTTATACAAGATACCAATTTGTATATCTTCTTGGTTTCTTTTTTATCCTTTCGAGATAACGTCTACTGCGTTAGCGATAAGTCTTTCACACTACGTCTACTTATAAACTTGCACATCAGTTGAACTGTAAGATATTATTATTATATCTCTACTAACTCATCCTTCTTACGGGTGACTTACCCAGTCATTATAGATTTTGTAGTAATTGTACTTAATTAAATGTATCCATTTAATCTTACCTTCATATAACTCCTTTTGAGAGCACAACTAATTCCTTGCACTGTTGATTAGACAGTCATACACAAGGCTATGTCTATAAACATTCCA
+
NSIKSNSSSLLLPNOOISONOPLSSQISPSSSSNJHIMHKONQKLPMJLMPSNNRMJIJLNQKNLLSSSKMISMIRKJMSNNSSSKNNSSHSMKNMPSOOSSSSSJPJSSOKMIPNNKSSMSSSSMKSPLQSPSPPSMPLJNLSSSKOSSKLNKBBCBBCGSDSOILFIJKSSKSSSSSGEKIJIPPIKSSNSSODEHCCCCEKNNOISLNSSMSSOMSKMOLIKSLKKSNSRKLSQNLMMSJSPSJKSSJSKONOQQLMSLSID><EFFFKGGJSSSSOOKSSJKSILNJISSSQOPSPMLKJNKSLNMKSSOSOKSSSJINPIHNMPKRISSRMKSSOSROSMKSSSSSJJLRJLSNLMSLQIJHH;;(()),)))))4;<BFHBFF@CCCEHJKNGKGEH+++++GHGEF88854/./553-27EKKGJIJJIIMMIJKKMJSOSRMIMPPLSKNKJNQRONSE@?@?@;/-,-EFIJLPKPSNSJSIIIOS?=>=>GPILSSJGEGEFBBB@?@BGGIKKLMSRNRJKPIKSMJNOSJQKQSMOPGIHIKPJLKINSJMGIFIHHJMLJON?????FHIJLJKSSOKPOSSPNRSRSONQOSSNNHKLSKQSSSSJQIMMNMSKNGJJRROJGNFHEFFNIIHFMHJMHHFFIHHJHQKNJ
@347_2WVZPS_7
GGAATGTTTATAGACATAGCCTTGTGTATGACTGTCTAATCAACAGTGCAAGGAATTAGTTGTGCTCTCAAACGGAGTTATGTGAAGGAATGATTAAATGGATACATTTAATTAAGTACAATTACTACCAAATCTATAATGACTAGGTAAGTCACCCGTAAGAAGGATGAGTTAGTAGAGATATAATAATATCTTACAGTTCAACTGATGTGCAAGTTTATAAGTAGACGTAGTGTGAAAGACTTATCGCTAACGCAATAGACGTTATCTCGAATGGATAAAAGAAACCAAGAAGTTATACAAATTGGTAACTTGTATAAGCCCTTGGTTATGCCAATTAAGTTAGTTCCTCATGATGTCGTGGAAGCATGACTATAAGATAAGTTGAACTCGATAGTAGCCCAAGAGGAATCAAATGAGTAAAACAAGTATTATAGGTATATATTATGTTTTTCTATCTGAATGATTGTGCCTTGAAAAAGGTGGGTGAGGTCTGTGGGTAAAAATTATTTCCCATCTGGTTTTGGATTTTCTTCGGAAAATTGGTGCAAGAAGCGTGGA
+
JKLHJHKIIPJHKJHIKMLSMSLKMKNLOPJSKSSKOKOGIIIKIKIOSKISJSSSHLLQNOSM@:998:DGCIIIGGJGKJSQLSLSLNIMIHIISOIIKLIHIJKMSMKNPSILNHLSQSMJSGMIHLSMIIKNSSJLLLINOLKJHLJLKJJKIILKGLOOJSSSJLJHHIKLLIKLKKJGMNMKNJSLLIMONIKSJMMOOOOSMSNRJJNJNSKHIGHGKKJSLKSHHHNSJJLNMRJIOMMJHEKFJIGGGGIJMLJFGKOINOGIOKSSKPK=>>@ICFFCJFKKJJIJLLRSMHD;8;::88833322555;;=@JEFD:5///./000>?@EDDEEILLRLSLHLIJIPJIGIGGSKLJIHHJJJGPOSSJKKLCGFJSSMKMFFFHHLIKMMPGJJMLLPKHIHSLSFFGFFOLIPIJMJJSLKLHHIJHROMLSSJLJOQSSSOKMKKIHHJLJOSHPPOQIHMEDNJPKNLIMKJHKLLLOMSLM11113D@?A??B@>FBLJDGJHOJNPOSOSJMLLMLLSIIIISMKPLMMHHIKEBIDCBCFGFL
@348_2WVZPS_7
GGAATGTTTATAGACATAGCCTTGTGTATGACTGTCTAATCAACAGTGCAAGGAATTAGTTGTGCTCTCAAAAGGAGTTATGTGAAGGAAAGATTAAATGGATACATTAAGTTAATTACAATTACTACTAAATCTATAATGACTGGGTAAGTCACCCGTAAGAAGGATGAGTTAGTAGAGATATAATAATATCTTACAGTTCAACTGATGTGCAAGTTTATAAGTAGACGTAGTGTGAAAGACTTATCGCTAACGCAATAGACGTTATATTCAAAAGGATAAAAGAAACCAAGAAGATATACAAATTGGTAACTTGTATAAGCCCTTGGTAATACCAAATAAGTTAGTTCCTCGTGATGTCGTGGAAACATGACTATAAGATAAGTTGAATTCGATAGTAGCCCAAGAGGAATCAAATGAGTAAAACAAGTATTATAGGTAAATATAATGTTTTTCTATCTGAATGATTGTGCCTTGAAAAAGGTGGGTGAGGACTGTGGGTAAAAATAATTTCCCATCTGGTTTTGGATTTTCTTCGGAAAATTGGTGCAAGAAGCGTGGAGTTGCTAACCATTGCTCAGACTTGTATCGCCAGTAGCACGATAACGATATTTATGAATGTTGTAAGGTGACTAAAAGCCTATGATTT
+
666?ACFILFMIJSKLSJSQDEEFFJIKOLIMIMOMOPLKA>>>>@OLHJISHHILOKMIRKMSOSLSIGEEHEKIGEEEFGG756((40,**//**;@EFCDDB421*))&&'((.///@DGFHFIFHEEEFEEDDDGDCFFE>>?GA@@@<:7.-,,,.0679889899::<<<<;<<=<==DCFIKSSSQSLSLJRIMIMRSKNSSSSSHNKJLHFDDBDCDCCBDGJGJEEHFHIIJJCCA::DFGEFFGDBBCBLSLLGNLII((((')29FJFEEHJJOLSNNHIIJLLILMF>:::::;FOIHKIKOJISMSNKHKJQJLDBDBCOB@A?@HDBCA@=88854455;;@CIGFEGGGFLNNQHIHFFEDGEIHIPOHNLLIHJGGGIFOHJONGJIHISNLKIHKOHSSNGCCADGKNHJNGGEEEHHEDGEHGHIQKNKHKGHCJHLPMGGEFEGDGFHFGGJIODDC@@@HRLKPHJHHLJGEDCDEGSDDD@FLLGGGGHGKLKJKFEHMGGHSNOQKHGFJJHIH>>@HINKMSLHEFFGHGFEEDCDEGFHKHKOKFFEGGGHGEEKCCBBCEGHFGFEDEHEGHFFFFABA@ACACDCHGGGG66667FFFFDDCFFEDGCCCCCB@@?<<0/-,*
@349_2WVZPS_7
GGAATGTTCACAAATCATAGGCTTTTATTCACCTTACAACATTCATAAATATCGTTATCGTGCTACTGGCGATACAAGTCTGAGCAATGGTTAGCAACCCCACGCTTCTTGCACCAATTTTCCGAAGAAAATCCAAAACCAGATGGGAATTAATTTTTACCCACAGACCTCACCCACCTTTTTCAAGGCACAATCATTCAGATAGAAAAACATAATATTTACCTAAAATACTTGTTTTACACATTTGATTCCTCTTGGGCTACTATCGAATTCAACTTATCTTATAGTCATGTTTCCACGACATCATGAGGAACTAACTTATTTGGTATTACCAAGGTCTTATACAAGATACCAATTTGTATATCTTCTTCGTTTCTTTTATCCTTTCGAGATAACGTTTATTGCGTTAGCGATAAGTCTTTCACACTATGTCTACTTATAAACTTGCATATCAGTTGAACTGTAAGATATTATTATATCTCTACTAACTCATCCTTCTTACGGGTTACTTACCCAGTCATTATAGATTTTGTAGTAATTGTACTTAATTAAATGTATCCATTTAATCCTTCCTTCACATAACTCCGTTTGAGAGCACAACTAATTCCTTGCACTGTTGATTAGACAGTCATACACAAGGCTATGTCTATAAACATTCCA
+
HKHJHHFIFFIKPJSLMMNIGHLNNLNSSNMRKKKIKIIIKSPNNMNSRKMSOSSOSMSHRJNSNOKLKPSLKMLRKJPSSNSOONNKNISLJMIRKSSQLPJSSSSOSRKSPSMKISPSPSSLIJPSSMSSOSKRMSLMRLNSNLLKQIKMKKMSSSOHKJDME?@@CCEGKSMKLLJB@SJKJONNNMSJKLJJHNINSSIKGFESJQSMLMLQSSSSPKSSKKKSNSISLLJOPSLSRS===<<<>=CBB@AA@@LKSIIKJQLRJJKLJIMSISRSKHKJINQJLKJJSMSPLJMKOQLRPSSNSPMLNLIOPJSMMLSSJJNMLONSNMRLOSSSSSSSSLSMJMJSJKSLHPRJSSSLOJMIAA/.../.0//14<EDFEJ@FPKLKSKSSHNSSSJIMKLMKSL?????BCAGHHIKMLSMHJHSSLMIKSOSMNMMLNMKLSMKSSSJLSLNNSJQSKNKSOSMPSQQSLSOLIIRJKNJNKPSSQNKRGKE@/++*.0//.++.4856<5556660...=?HDFGIJHKSHKKKKJIJHKKKLKILLPIKHHGLMKPNLSSPLKHKGGLJFIGKMLKSLKMLNSNLOKIILPPKJOQPSSKMOSNJSORLLSS<211101669:CBBCCEFIHGJIGDDDCCGGHJMKJKS
@350_2WVZPS_7
GGAATGTTTATAGACATAGCCTTGTGTATGACTGTCTAATCAACAGTGCAAGGAATTAGTTGTGCTCTCAAAAGGAGTTATGTGAAGGAAAGATTAAATGGATACATTTAATTAAGTACAATTACTACAAAATCTATAATGACTGGGTAAGTCACCCGTAAGAAGGATGAGTTAGTAGAGATATAATAATATCTTACAGTTCAACTGATGTGCAAGTTTATAAGTAGACGTAGTGTGAAAGACTTATCGCTAACGCAATAGACGTTATCTCGAATGGATAAAAGAAACCAAGAAGATATACAAATACT
+
MLIIHIOLHKMKMLSNMOIOHKIIMLMPOJNMPNL@;99:;FNKPQKJOJMICDIG31111134;<<;;;<ILSOJIHHGGEF>=<=>BGILLSLGOQKLFFFFJJGIOSQMSS@@??AHSNOSJHIGHGMSNIHIJJMOIJSKMILMJHJKJDDC</>@@ACDDEFGDEEDEFEGBEFGHIIHJHIMNRPPGFGFIJIMJLNHHJHMRSJHFFFEHGIIGFEDDCCDDBBBABFGHSMRKKBAAAADA@@@ACBBCDDGEDB@@AAEKLHEEEECCEF????B;A@<:7320,*)(('''&%%$#""
@351_2WVZPS_7
GGAATGTATATAGACATAGCCTTGTGTATGACTGTCTAATCAACAGTGCAAGGAATTAGTTGTGCTCTCAAAAGGAGTTATGTGAAGGAAAGATTAAATGGATACATTTAATTAAGTACAATTACTACAAAATCTATAATGACTGGGTTAGTCACCCGTAAGAAGGATGTGTTAGTAGAGATATAATAATATCTTACAGTTCAACTGATGTGCAAGTTTATAAGTAGACGTAGTGTGAAAGACTTATCGCTAACGCAATAGACGTTATCTCGAAAGGATAAAAGAAACCAAGAAGATATACAAATTGGTAACTTGTATAAGCCCTTGGTAATACCAAATAAGTTAGTTCCTCATGATGTCGTGGAAACATGACTATAAGATAAGTTGAATTCGATAGTAGCCCAAGAGGAATCAAATGAGTAAAACAAGTATTATAGGTAAATATTATGATTTTCTATCTGAATGATTGTGCCTTGAAAAAGTTGGGTGAGGTCTGTGGGTAAAAATTAATTCCCATCTGGTTTTGGATTTTCTTCGGAAAATTGGTGCAAGAAGCGTGGAGTTGCTAACCATTGCTCAGACTTGTATCGCCAGTAACACGATAACGATATTTATGAATGTTGTAAGGTGAAA
+
?=<==>@52232=<==GGGIISSQSLJNSKSSSKSLLMMJMLINKKLJHMLMHLFJJIGD@HKOSSNKPKHNSJSLNKLLKKMMSSKLIKQLSKSLSSOPJKSKLLSSNSSLSQ>>>>@IKJEBBBDDBDILMLLJJINSKJSKSSMMSLSILPLJF;><<=>==AELKLKLPNIKISSIJSSSOIKNSSNMQKPSJSSMPMPKOSRLMPNMNKMIGNOSSOKJHIGKHKKKJPLKSSLLLPJJKJIMJKGFIHGHIMLJKNIIJIHLGGEFGIPKRNJKMNLKOSQKFSSNNJLMSPLSSROSSLMRJKNKNMISMJSSMSRSMK@@@></----0DGSLJKQNRSSOKKOIJMLINSLKSLIJSSSSJIIGGGHKJNQRIKJOLQSJIL;:::::<99:8756BEJLKMMHLILSOMMKJSRJRSLPGKJLMKIKJJKHINNSIMHKILJSLSMOSJOJNOLQRSMLMMSNSMIIONPNNPPKKMSPSPONILSJOLMIOKKSPMIFBDFFHLIKKIFFEJISQMKKOOKSSD667QNPLQOLJGHIFEHJGDDDIGLJKPQNIGKGQNIJPMLLJJIKJHLSSJOJGHLKIHFHGHIHGIHFHGGGFJLSKQMHHHJRLKNKMJIFHHMK
@352_2WVZPS_7
GGAATGTTTATAGACATAGCCTTGTGTATGACTGTCTAATCAACAGTGCAAGGAATTAGTTGTGCTCTCAAAAGGAGTTATGTGAAGGGAAGATTAAATGGATACATTTAATTAAGTACAATTACTACAAAATCTATAATGACTGGGTTAGTCTCCCGTAAGAAGGATGAGTTAGTAGAGATATAATAATATCTTACAGTTCAACTGATGTGCAAGTTTATAAGTAGACGTGGTGTGATAGACTTATCGCTAACGCAATAGACGTTATCTCGAATGGATAAAAGAAACCAAGAAGATATACAAATTGGTAACTTGTATAAACCCTTGGTAATACCAAATAAGTTAGTTCCTCATGGTGTCGTGGAAACATGACTATAAGATAATTTGAATTCGATAGTAGCCCAAGAGGAATCAAATGAGTAAAACAAGTATGATAGGTAAATTTTATGTTTTTCTATCTGAATGATTGTGCCTTGAAAAAGGTGGGTGAGGTCTGTGGGTAAAAATTAATTCCCATCTGGTTTTGGATTTTCTTCGGAAAATTGGTGCAAGAAGCGTGGAGTTGCTAACCATTGCTCAGGCTTGTATCGCCAGTAGCACGATAACGATATTTATGAATGTTGTAAGGTGAATAAAAGCCTATGATTTGTGAACATTCCA
+
KIIMJKKMNMSJKMIJHNLMSJSSJKHJKJILJLONJLHJKPNSLKQNLKOSPLMSSNLLMNSOMKPONKHISNSSLLKKPMSSIMFDNQSNLNLQNSMKKIKSMMSSSSPQSOPHSHHFEEEKSMJIKLMMSNMMIJMJKLSSIJIKILJNMSNIOMIESBOSSJLJHHLNJJNHJIPLKHORMMLMMRLSOLSPOKSSOMQOLLISOOSLSMPIKNSMKKKKJHHIIGHGJSNSSLNKKIKOSLKIJEFEHKGJGIKJJMIFLIHHOJMLMLLJLIKMKQPMKPKKLIJEMOOSLMSRMIKOQJKNKMKJJKMSMMMKSKKHOSNMKLOKKMJSKSLMSKJSLOKIIIJHMHOOFKHIKLINJIQSIKIGGIJJMJRNHKIKLSGKIIKJJNKJIIKJILSNMNSRLSQMLHSKNLKNKLHQONMIRJOSNLMLSJLLKLOLKLOSLSKLKSMSDE))))8MISIMSKNSKLPKJQSSOSHIJSKIOLSQNLKMP33334CLLMBA???B;=@7DINMKSMSKKSOIIQKNSNLNDKLOMLRLOKMIG@PILIHIHMKSNSOMSSKLNIJPLJLNJPKHHKIJNNNMKMHIMJKIKKSKLMJSLJLKKQJMLNFHHSHKSMRMSKIIJLLJKMILKKLSMLMPLLPSJMLJLINKKIJ
@353_2WVZPS_7
GGAATGTTTATAGACATAGCCTTGTGTATGACTGTCTAATCAACAGTGCAAGGAATTAGTTGTGCTCTCAAAAGGAGTTATGTGAAGGAAAGATTAAATGGATACATTTAATTAAGTACAATTACTACAAAATCTATAATGACTGGGTAAGTCACCCGTAAGAAGGATGAGTTAATAGAGATATAATAATATCTTACAGTTCAACTGATGTGCAAGTTTATAAGTAGACGTAGTGTGAAAGACTTATCGCTAACGTAATAGACGTTATCTCGAAAGGATAAAAGAAACCAAGAAGCTATACAAATTGGTAACTTGTATAAGCCCTTGGTAATACCAAATAAGTTAGTTCCTCTTGATGTCGTGGAAACATTGGCTCTAAGATAAGTTGAATTCGATAGTAGCCCAGGAATCAAATGAGTAAAACAAGTATTATAGGTAAATATTATGTTTTTCTATCTGAATGATTGTGCCTTGAAAAAGGTGGGTGAGGTATCTGTGGGTAAAAATTAATTCCCATCTGGTTTTGGATTTTCTTCGGAAAATTGGTGCAAGAAGCGTGGAGTTGCTAACCATTGCTCAACCTTGTATCGCCAGTAGCACGATAACGATATTTATGAATGTTGTAAGGTGAATAAAAGCCTATGATTTGTGAACATTCCA
+
?DFFGGLKGIJJOMONNMLNLJSILKLPSMNNMPKLOKISJIMKRMSNSLISJLSSSKKIMMOLMKKPDEFMRNLMLJSOIQSQPIEAKDMKIMHEEG@BSLSLSLHNSJSSSKPHSISKLSJIPKKJISMSRMSSISNPOJSKOSMNPMMOKNMPNFG99:AEIJJSINHJHGJJMMKSSMSMHJSINIJRQILSMKMSKSJSJOMHSRSMLIMIKKSOKQKMKIKIKIIHMJSOQRQSRSKGJHGJJIGKJRJKIGJILKHJJJLJKSLLLMMIKSMDIIMMISSMILIGIOISJGHGGIKLKLRKOLOKJLSKLLKNLKJKJHHIFGGJHFHGGJGHHGHIIINNNIKKQSPNMJQHLFHKJJIJEC6.,------.8::/)).5//1;,*))))(()*(&%%%&-889<>FHHFJGJHJJJIHFGFMKIIKGLFNISHMOKNMMMKSLRPHHHGGHGMGGMOJNLIKJOIHSLKLLSLGGGIEFGDD)(''''&'())+,//*)))*877:8AFHKIILSSMJKFLNKHOMICA@@>===:;;<=A?AFIDDFGFHILKKJOKMHHGHMJJFGGFEEEGJLSIFEDEFEIJGJHGHBBBABBBBBCFHJKQHIFGFKIIKHGFEFGHFHFGFGHFGDEEDEGGILIHKGHGIGDCB
@354_2WVZPS_7
AATGTTCACAAATCATAGGCTTTTATTCACCTTACAACATTCATAAATATCGTTATCGTGCTACTGGCGATACAAGTCTGAGCAATGGTTAGCAACTCCACGCTTCTTGCACCAATTTTCCGAAGAAAATCCAAAACCAGGTGGGAATTAATTTTTACCCACAGACCTCACCCACCTTTTTCAAGGCACAATCATTCAGATAGAAAAACATAGTTACCATCTATAATACTTGTTTTACTCATTTGATTCTTCTTGGGCTACTATCGAATTCAACTTATCTTATAGTCATGTTTCCACGACATCATGAGGAACTAACTTATTTGGTATTACCAAGGGCTTATACAAGTTACCAATTTGTATATCTTCTTGGTTTCTTTTTTATCCTTTCGAGATAACGTCTATTGCGTTAGCGATAAGTCTTTCACACTACGTCTACTTATAAACTTGCACATCAGTTGAATTCGATAGTAGCCCAAGAAGAATCAAATGAGTAAAACAAGTATTATAGGTAAATATTATGTTTTTCTATCTGAATGATTGTGCCTTGAAAAAGGTGGGTGAGGTCTGTGGGTAAAAATTAATTCCCACCTGGTTTTGGATTTTCTTGGGAAAATTGGTGCAAGAAGCGTGGAGTTGCTAACCATTTATTGCTCAGACTTGTATCGCCAGTAGCACGATAACGATATTTATGAATGTTGTAAGGTGAATAAAAGCCTATGATTTGTGAACATTA
+
DILFIGA@ABHJHKIHFSJNSHB:876-.53221122,+))),5<>>=>EECCFGJHJIILSNLSJHOLLIHLIPJQILNSHNMLSHFEK<<<<<<IJMKKLMIIKSSSLLLLGHIMO=BH65556513.;><:;;;?;;853370=<;:;;<CEFEBIO>B889=?>?DDKHEGKKKKSJIOISJQSPLHLLKH?11112>?@>=;::77+))((()''&&'')136:>?>?GGHGMNLHGIF@@AACGJGFGCCMLNNIMOQLPMPLLQSMOMSISJJQJLLJKSGILJNSNKSJJOJKNQLPSMMMLSSLSILSSSOKSSNLSSSHOKKKLRORHJNJNNSJSJSISSSMKNSLSKKLNPKMMCD****+))))*,99>FFSJOLJLNSSOKMLINIHHMIKMIJJJSIKJCBAA65555CIGLNQHILIKI;;;;;GLJKSSOSMJJHJMMLMFFFDFB99999A<;<<401::<88GFKHNLHKJHHGLJONHNKLJSLLKJIILJOOGJMKDDEEEHSKMDCB@A=643+)''''',.01011DKNIME21111888B@@99---./::;E??@>>E66>67DC?@@HGFCCA?@AA?@@--,*,-,,-***''((&''(')++01223220,+++*(''**+-./,+,05787::::@AABCGA@?;9777:<CAAA@BFCAB??>?????=>>>?AACDCBAA??@@BBC@???@A@??>>=<;8
@355_2WVZPS_7
GGAATGTTCACAAATCATAGGCTTTTATTCACCTTACAACATTCATAAATATCGTTATCGTGCTACTGGCGATACAAGTTTGAGCAATGGTTAGCAACTCCACGCTTCTTGCACCAATTTTCCGAAGAAAATCCAAAACCAGATGGGAATTAATTTTTACCCACAGACCTCACCCACCTTTTTCAAGGCACAATCATTCAGATAGAAAAACATAATATTTACCTACAATACTTGTTTTACTCATTTGATACCTCTTGGGCTACTATCGAATTCAACTTATCTAATAGTCATGTTTCCACGACATCATGAGGAACTAACTTTTTTTGGTATTACCAAGGGCTTATACAAGTTACCAATTTGTATATCTTCTTGGTTTCTTTTTATCCATTCGAGATAACGTCTATTGCGTTAGCGATAAGTCTTTCACACTACGTCTACTTATAAGCTTGCACATCAGTTGAACTGTAAGATATTATTATATCTCTACTAACTCATCCTTCTTACGGGTGAAACTTACCCAGTCACCCGTAGAAGATCCTAATAATATCTTACAGTTCAACTGATGTGCAAGCTTATAAGTAGACGTCATGTGAAAGACTTATCGCTAACGCAATAGACGTTATCTCGAATGGATAAAAGAAACCAAGAAGATATACAAATTGGTAACTTGTATAAGCCCTTGGTAATACCAAAAAAAGTTAGTTCCTCATGATGTCGTGGAAACATGACTATTAGATAAGTTGAATTCGATAGTAGCCCAAGAGGTATCAAATGAGTAAAACAAGCAAGTAGGTAAATATTATGTTTTTCTATCTGAATGATTGTGCCTTGAAAACGGTGAGTGAGGTCTGTGGGTAAAAATTAATTCCCATCTGGTTTTGGATTTTCTTCGGAAAATTGGTGCAAGAAGCGTGGAGTTGCTAACCATTGCTCAAACTTGTATCGCCAGTAGCACGATAACGATATTTATGAATGTTGTAAGGTGAATAAAAGCCTATGATTTGTGAACATTCCA
+
IMOSJMMSNSSMMKOSMHPNJISSLQNOSLSQLSKJKJLSRSMNSILMSSQNKKJLILIHHGJSSSSNSPIJIEKOONPENKPSSSRLOSJSRQSMMSLPSNLSLHLKMNRSLIKKOKFJ@@LBBCEKLSMOOSNKIKQMNMJOPLNOSKSKNPJJMHFCQIDG@>>?@ECBLSSGSNJPGSLNSLSLSIHHHIKPSK??>??>??JLLOPLOLKNMKSQNSJSPKKKKKLSSKSNLQJSMJIDEA04@<????CEACJSJHNJIE<75557BBCRJIHGIKHHIHOOMKSJJID><99BCBBJIGHHKIHKI66666FCEDSSSOMLOJLSLLSLEHKJOLQKLOOJLKOLMNMIOLMPMKJLGIIGHMHB???<21-..99BEGHIKLSKIJMIIPNSKMQSMPSLJRIQSC;6443433444COJLHIIMOGJIKHIJIKLHIIIJSKSLKNSKSSMKLJMPPMQMOKIOLOSMINJSIKIFGJHJNLIFJNJNJNGDJ?=21/.++)&&())*2/++,-=A9632.(()*%&%%%%&(*00367789:>@@?==@?ABEFCCCC??>=>=987765000.++'&'((*,,/+*+++)*,8;>>==;;<=>>ACBDCC=<;;999;;>@AB<??>88-2,/7789:<=?@823>=913665.,***,-345::751/0-.777967756>@BB??=>>@BA===<>=<<>;:6320//.,,./...459:<<<AECCCDCDECC>211,,./<<<>@CA@><<9987664321111231111-)'&&&(*0+&&&&&&&(248>?A??>>>>>??@?==>>?=<::951-++(&&&',---/55569:;=BBCCCDFIKA544434625:<=>?CDECCA@?BB>=;-----8:===@?>;;:79887420001000/-(((*-0146;6556?@CCCDFB@???AD?=???:::9:=::989999:98999<<====>?@>???@EEEEDDCDDBBBCCCCAA@ABB@>?@
@356_2WVZPS_7
GGAATGTTTATAGACATAGCCTTGTGTATGACTGTCTAATCAACAGTGCAAGGAATTAGTTGTGCTCTCAATAGGAGTTATGTGAAGGAAAGATTAAATGGATACATTTAATTAAGTACAATTACTACAAAATCTATAATGACTGGGTAAGTCCCCCGTAAGAAGGATGAGTTAGTAGAGATATAATAATATATTACAGTTCAACTGATGTGCAAGTTTATAAATAGACGTAGTGTGAAAGACTTATCGCTAACGCAATAGACGTTATCTCGAAAGGATAAAAGAAACCAAGAAGATATACAAATTGGTAACTTGTATAAGCCCTTGGTAATACCAAATAAGTTAGTTCCTCATGATGTCGTGGAAACATGACTATAAGATAAGTTGAATTCGATAGTAGCCCAAGAGGAATCAAATGAGTAAAACAAGTATTATAGGTAAATATTATGTTTTTCTATCTGAATGATTGTGCCTTGAAAAAGGTGGGTGAGGTCTGTGGGTAAAAATTAATTCCCATACTGGTTTTGGATTTTCTTCGGAAAATTGGTACAAGAAGCGTGGAGTTGCTAACCATTGCTCAGACTTGTATCGCCAGTAGCACGATAACGATATTTATGAATGTTGTAAGGTGAATAAAAGCCTATGATTTGTGAACATTTCA
+
HIIKPSONNMJMMIQJSJHOSKMHSJKKSNMNNKRLRJISLPSKNKSKOQSKHHJHIHGIJIOMJJJLLSNSJIIJINLOQMRLOSKSKLSPOSOSNKKSNNNSSLNLSJSMMJLMSGMSSMJQLNKRIMPPSPSKHLOSSJRJLJRKKOLJMSJSSLIFHISSNOKMILJMRIMNHOIJLJILLOJNSMSMOISPSSSJKJMLSKOORSKLLIOSKSKMNILSOSILKIMMHLQSMSJONKGSLLQGGFGFGIFHFGJIHJLHIMKJOSMJPKRSLNILNHNONHSLKJOMKSOLRLSNPJMSSSSRSRNQLNKSJPOJMHKSSNQKOKNLQPMKSORJMKSLMMQSJLSLLKMLSQHMMSKKPSKQMSKSGHHHJMNOSKMJMOLSMKLLGIJJJSLJLLQJJQSSSPSLQSROSLPMOKISIOLSFNLSSMISKJPLQNLLLLOSSKLPSKSRKSOSIHPSMRKNOLMLSJKNIQLIONMHMMLMMSSPMHFGEGNLOLSMPSQKSISKABE@A,+++,=JSNJNJJISLNMNHKAHJOKLSKKKIJJKJGJKIKHIMKMKPKMKINJKISLLMKMHJIKSQOMMMJGFEHHILMJLGFFEFJGDEEFKNQIKHRJSMJSMNKIHHJGGIGGHJJISIRJIIMIIJKIGDCCA?;)('
@357_2WVZPS_7
GGAATGTTTATAGACATAGCCTTGTGTATGACTGTCTAATCAACAGTGCAAGGAATTAGTTGTGCTCTCAAAAGGAGTTATGTGAAGGACAGATTAAATGGATACATTTAATTAAGTACAATTACTACAAAATCTATAATGACTGGGTAAGTCACCCGTAAGAAGGATGAGTTAGTAGAGAGATATAATAATATCTTACAGTTCAACTGATATGCAAGTTTATAAGTAGACGTAGTGTGAAAGACTTATCGCTAACGCAATAGACGTTATCTCGAAAGGATAAAAGAAACCAAGAAGATATACAAATTGGTAACTTGTATAAGCCCTTGGTAATACCAAATAAGTTAGTTCCTCATGTTGTCGTGGAAACATGACTATAAGATAAGTTGAATTCGATAGTAGCCCAAGAGGAATCAAATGAGTAATACAAGTATTTTAGGTAAATATTATGTTTTTCTATCTGAATGATTGTGCCTTGAAAAAGGTGGGTGAGGTCTGTGGGTAAAAATTAATTCCCATCTGGTTTTGGATTTTCTTCGGAAAATTGGTGCAAGAAGCGTGGAGTTGCTAACCATTGCTCAGACTTGTATCGCCAGTAGCACGATAACGATATTTATGAATGTTGTAAGGTGAATAAAAGCCTATGATTT
+
IIAMIIJQSMSQINSPPLSMQLSSSNOLSKSKJKQKLLKIKSGOGHKSJGPLFJNJLOKSJLSMNQMSSMORLOSKSILMOJQMMOIIJKJMLJJSKMPNIKLLMOJONPSSKONNLINKNPJSSKJKJPKMSOSLMJSOMSKSRSHSEDDEB8776076/,,.?@BKEIFKGFHJDEF?=9GKJHMFHFJJJJLFHEDHEGHKJLOJMSNSMONOKSSOSNSMJJLLHJKNSIIKLKPSKOSSIKHHHHFFHGHJIGHFRHJKHKJOJKLSSJHQKOSJSKILIIJSMGGIJLNPRNMLIHFIIMLSSIKQACF211112IDDGSSSLKNONKOMIJSMLSOLSSKRMSKKJSMNMRKMSMLKJISONSPSONJMIISMLRNJMKIINSMPKLHFFHMRHHGLKQSJNSKMLNKHSLSKSKSISJHONPPQPPJQRSJSSKIKLLQRSIIEGISSLSRSNRSSRKSKSSSLKJLNSFSGMPSSOLSKNPLNJLLKJQO@???JIEOLIL555533611(((()<DC33333G82GHBBDNMKKHOMIKLJIIIIKJFFGKJJMSKSMKIHMNHJIIFFEFJIKOHFHHIIFEEDGFGIHGFCBCCDGGEGFILPJQIJLHMHSLIJHEEEDFFFHHIIGFFICB666/(
@358_2WVZPS_7
GGAGTGTCACAAATCATAGGCTTTTATTCACCTTACAACATTCATAAATATCGTTATCGTGCTACTGGCGATACAAGTCTGAGCAATGGTTTACAACTCCACGCTTCTTGCACCAATTTTCCGAAGAAAATCCAAAACCAGATGGGAATTGATTCCACAGACCTCACCCACCTTTTTCAAGGCACAATCATTCAGAGAGAAAAACATAATATTTACCTATAATACTTGTTTTATTCATTTGATTCCTCTTGGGCTACTATCAAGTCAACTTATCTTATAGTCATGTTTCCACGACATCATTGAGGAACTAACTTATTTGGTATTACCAAGGCTTATACAAGATACCAATTTGTATATCTTCTTGGTTTCTTTTATGCCTTAGAGATAACGTCTATTGCATTAGCAAT
+
(((%$%%%./6;@ELILHJKJPLKLHKNPSSOSQHKKHMJLSMSPHJSJOJPINJHSRPLIKPJSNLMLIJOGJJLKMMQONSSJHKFA@C)))))*FKIIJMLLJ???>>BAAC@@@H88@>>>BKLSOSQSMNNMSJGBKSGLKOSKG22222<<=?>>@AEIKSKKFNSLINLNOOHKRNKQ<<<<=JRIBB=>@>KJJLSPSLMMHJIPQNSKJLKKKSILSSPRSSSSKMSJSSKJISRJSNLOLFJOPSHICA?2--,.22267EDDBCCDEEHGHFMSKSKOSLRHJHKQMJSSKHIHIJSOLKIMSLMHKFGF@8766690-,**,04011CFFFBFEMJQPMKSOKMSPOIMSPGOEILGEHGIAA31,)(&&&&'>@DDCDCBBBDCE?CF855/-$
@359_2WVZPS_7
GGAATGTTCACAAATCATAGGCTTTTATTCACCTTACAACATTCATAAATATCGTTATCGTGCTATTGGCGATACAAGTCTGAGCAAAGGTTCACAAACTCCCCACGCTTCTTGCACCAATTTTCCGAAGAAAATCCAAAACCAGATGGGAATTAATTTTTACCCACAGACCTCACCCACCTTTTTCAAGGCACAATCAATCAGATAGAAAAACATAATATTTACCTATAATACTTGTTTTACTCATTTGATGCCTCTTGGGCTACTATCGAATTCAACTTATCTTATAGTCATGTTTCCACGACATCATGAGGAACTAACTTATTTGGTATTACCAAGGGCTTATACAAGTTACCAATTTGTATATCTCCTTGGTTTCTTTTATCCATTCGAGATAAAAGAAACCAAGGAGATATACAAATTGGTAACTTGTATAAGCCCTTGGTAATACCAAATAAGTTAGTTCCTCATGATGTCGTGGAAACATGACTATAAGATAAGTTGAATTCGATAGTAGCCCAAGAGGCATCAAATGAGTAAAACAAGTATTATAGGTAAATATTATGTTTTTTTATCTGATTGATTGTGCCTTGAAAAAGGTGGGTGAGGTCTGTGGGTAAAAATTAATTCCCATCTGGTTTTGGATTTTCTTCGGAAGATCATACAAGCGTGGAGTTGCTAACCTTTGCTCAGACTTGTATCAGCACACGATAACGATATTTATGAATGTTGTAAGGTGAATAAAAGCCTATGATTTGTGAACATTCCA
+
HNLIJKMNLJSMJJLIIMIHJIROMJHIJMMLJIKHIGGEGHGKJLJIKKISKJKNIILHGEDC=:7778<EEFJKKKSNSNSMSDDGEE>*'''(6.)*2210+1:?BGKMNIIIHIGHIJSMOSDGPLNQNSIMNDLLQPLKMILPLKRIMKIIHHKSLJSKHHJJGGQGLFGEBKGHLNB?SPKMSSNJLKMNNMNQHNNHMLPJKOJKSOLOSSSSSOSKRKLNLNSSKNSRLKSSRSKJKJKOPLKIJHHIHEFBADDFHIFFFGFIGHNOJKKJPKJLISONNNKSOLJNMQEFEEIIGJLMIJLMHJHRJILGIIPKSSLPPSMSLNKKHK>IMNJQMJLJPSKNLISSNKSMLLKRQPOPLOPMSCA>8,+**,/468>DGIMLLNLSJHSSSRHMQMKGSKKGHJHGGF;=<=BDCHFGLIKIJGJHKHJMNLQNFIEBB@?@)))))>=?@@BCCAAB=<9434455,++++,--.//01=?AACDEIHEDCCDCCCDA33333@=><>=6@CEEFFEGDDFEHEFCCCCDNMGFHEFEECA@??>>??@@A@ABB@@A84B=788>@ACFGFIGDFEFCCDEBEEOPNIFBBA>?GGEFFHGHDE=74666JLGB>??66822=;<;<EJHFEBA?BA:@@;9:63%%$$$&''''')/12;<AB77684-,,,5539<==?BBA?;9,,+*(((((//9:;=BAAA@CCCCIDDDDAAA@<:;<<?ACCEDEHEFGGGFDEBBBBAA@@?=<;;;;9
@360_2WVZPS_7
GGAATGTTTATAGACATAGCCTTGTGTATGACTGTCTAATCTACAGTGCAAGGAATTAGTTGTGCTCTCAAAAGGAGTTATGTGAAGGAAAGATTAAATGGATACATTTAATTAAGTACAATTACTACAAAATCTATAATGACTGGGTAAGTCACCCGTAAGAAGGATGAGTTAGTAGAGATATAATAATATCCTACAGTTCAACTGATGTGCAAGTTTATAAGTAGACGTAGTGTGAAAGACTTATCGCTAACGTAATAGACGTTATCTCGAAAGGATAAAAGAAACCAAGAAGATATACAAATTGGTAACTTGTATAAGCCCTTGGTAATACCAAATAAGTTAGTTCCTCATGATGTCGTGGAAACATGACTATTAGATAAGTTGAATTCGATAGTAGCCCAAGAGGAATCAATTGAGTAAAACAAGTATTATAGGTAATTATTATGTTTTTCTATCTGAATGATTGTGCCTTGAAAAAGGTGGGTGAGGTCTGTGGGTAAAAATTAATTCCCATCTGGTTTTGGATTTTCTTCGGAAAATTGGTGCAAGAAGCGTGGAGTTGCTAACCATTGCTCAGACTTGTATCGCCAGTAGCACGATAACGATATTTATGAATGTTTGTAAGGTGAATAAAAGCCTATGATTTGTGAACATTCCA
+
56@FGIOOKKJINOJJJKLKJJKMPLJSMSSMSQNKSIQMPSKLKNLOMKMOMOSMLPILQRKMSSSONNNSJRMRROPPSPMSOSJFBRNKMLIEMSJJSSQSPKMSQSPSRORSSSSQKKLJMSKLMOSMSQSPOISLLKQOOSKSKSKOSRNSLHLH@?@BKIMMGNJSJKJJNMJSSSSJHKLKLSSJQLSNRNSMNPLPSMMMSMJSSSMSRJ><;((((((((?BCFJIGISNMNSLIPKSRFDFGFGHIEJHSSSKHKMKNRQFEDDFIMSOJKSPMHSSPLOFJLQSSSSLROSKSSMNKNLSJJISNSSLSSPGQ38224OLHLSLINKSOJQSSSPSSLNSNPPIOPOONSOLKSNMSNSLJGIJIJ?111?A>>?KSMQIJIIIHJMLKNSJIGIRNMSOLSNSMMLGGIHIKKKB666666566:::<MSSPKMPRNSKLSSNIMKIMQMNKSSSLOOJLGHHAEAGFIPLSJSKOKLSRSJLNSOQMJRJSMLSJIDHFIHMKG????@MMG;;::;J<7A=88:ILQSKLLSKILSPJKIGKGSNHOOLSSSSLMPSHNSSSNSQSOSLQSILSOSLLHIKHNKOSILIGHJJQKRKSSNLSJKLHKLOKODCCCIKJISKSSSMSJINJLLCFHFFBBBEEDC2/.
@361_2WVZPS_7
GGAATGTTTATAGACATAGCCTTGTGTATGACTGTCTAATCAACAGTGCAAGGAATTAGTTGTGCTCTCAAAAGGAGTTATGTGAAGGAAAGATTAAATGGATAAATTTAATTAAGTACAATTACTACAAAATCTATAATGACTGGGTAAGTCACCCGTAGAGAAGGATGAGTTAGTAGAGATATAATAATATCTTACAGTTCAACTGATGTGCAAGTTTATAAGTAGACGTAGTGTGAAAGACTTATCGCTAACGCAATAGACGTTATCTCGAAAGGATAAAAGGAACCAAGAAGATATACAAATTGGTAACTTGTATAAGCCCTTGGTAATACCAAATAAGTTAGTTCCTCATGATGTCGTGAAACATGACTATAAGATAAGTTGAATTCGATAGTAGCCCAAAAGGTATCAATTGAGTAAAACAAGTATTATAGATAAATATTATGTTTTTTTATCTGAATGATTGTGCCTTGAAAAAGGTGGGTGAGGTCTGTGGGTAAAAATTAATTCCCATCTGGTTTTGGATTTTCTTCGGAAATTTGGTGCAAGAAGCGTGGAGTTGCTAACCATTGCTCAGACTTGTATCGCCAGTAGCACGATAACGATATTTATGAATGTTGTAAGATGAATAAAAGCCTACTATGATTTGTGAACATTCCA
+
IJSRJSSSKSMMSKILIPKSOSMJQJSHJIOLOKKNKJHLLJGGGIKFHAB<<+))(''''''((((('((9=DFEIMNKINMPLIKKSPSNMSILMNKNJSKGSMHNRJNNSOLILSMSSSLJPSSRJSKMSMKQQHSOSISOJILJEFEFEJFJFACB2+++,HGIHGHNGJMKJJNKPJNIHJOLJHSISIKNIIKKJOSQSLJMINMKJKJKNIMSKJKLLSJIIRJMJNSMSSQSSSLMKSPSNKIPJKSGLHIINPJGKGLKONSSSHKOOKQIKKSMSJNOJSRKJSSQSSKMOLKLJSNLJSIMSOSLMOMMNJLSOGSEEFPMKPIRJSLLOMQLKMJSSNNLRIKMHLMNPMMJKOSSMPOLOMKNGSSOKECCCHONPSNOIISSSOMLQLLOJQPSONISJMJSKLKKHKGKMSKJHIILKKPKOLSLLLMLKJSJSOSNSKSSMKLJLKIQIGKPMSNKKJKFEHGONSSRIHIIIJSLKKNNMJSPLMSMKSSRONCH66D;?IMLIKSLSGHFDDFB?EIHGGSNSLMLMKSNRIGSKNSHHMKIJKSSSJHKJSMKSNLIJJMPLOSKSNSOKKGLLOLKSLSFGHGFKJGILJSLSKKGSIHISQKMPIMRPJOKLJNSSSNKKFG<<=FGIJKPIOKKIJISHJJ
@362_2WVZPS_7
GGAATGTTTATAGACATAGCCTTGTGTATGACTGTCTAATCAACAGTGCAAGGAATTAGTTGTGCTCTCAAAAGGAGTTATGTGAAAGGAAAGATTAAATGGATACATTTAATTAAGTTGCAATTACTAAATCTATAATGACTGGGTAAGTCACCCGTAAGAAGGGATCAGTTAGTAGAGATATAATAATATCTTACAGTTCAACTGATGTGCAAGTTTATAAGTAGACGTAGTGTGAAAGACTTATCGCTAACGCGATAGACGTTATCTCGAAAGGATAAAAGAAACCAAGAAGATATACAAATTGAGCAACATCCTATAAGCCCTGGTAATACCAAAGAAGTTAGTTCCTCATGATGTCGTGGAAACATGACTATAAGATAAGTTGAATTCGATAGTAGCCCAAGAGGAATCAAATGAGTAAAACTAGTATTATAGGTAAATATTATGTTTTTCTATCTGAATGATTGTGCCTTGGAAAAAGGTGGGTGAGGTCTGTGGGTAAAAATTATTTCCCATCTGGTTTTGGATTTTCTTTGGAAAATTGGTGCAAGAAGCGTGGAGTTGCTTACCATTACTCAAGCTTGTATCGCGAGTAGCACGATAACGATATTTATGAATGTTGTAAGGTGAATAAAAGCCTATGATTTGTGAACATTCCAGGAATGTTCACAGAATAATTAGGCTTTATTCACCTACAACATTCATAAATATCGTTATCGTGCTCTGGCGATACAAGTCTGAGCAATGGTTAGCAACTCCACGCTTCTTGCACCAATTTTCCGAAGAAAAACCAAAACCAGATGGGAATTAATTTTTACCCACAGACCTCACCCACCTTTTACAAGGCACAATCATTCATATAGAAAAACATAATATTTACCTATAATACTTGTTTTACTCATTTGAATCCTCTTGGGCTACTATCGAATTCAACTTATCTTATAGTCATGTTTAGCAACATCATGAGGAACTAACTTATTTGGTATTACCAAGGGCTTATACATACCTTCTTGGTTTCTTTTATCCTTTGTCGAGAGACAGCGATAGACACTACGTCTACTAGGCATCAGTAGAACTGTAAGATATTATTATATCTCTACTAACTCATCCTTCTTTCAGGTAGCTTACCAGTCATTATAGATTTTGTAGTAATTGTACTTAATTAAATGTATCCATTTTAATCTTTCCTCACATAACTCCATTTTTTGAGAGCACAACTAATTCCTTGTATTTTAATTAGACAGTCATACACAAGGCTATGTATATAAACATTCCCA
+
ACDFHJJKHHIF:::DHKSKIIIKNMGMGHPKQHKJSJJIA@A@@AEGGJGKNKJIJFFGIKLIMJEC<;<;;;D@@??>?A>977503::@<=>??DFGGFEDEFEDFBAABA?<873+&%%%&+++'&(%01000?=3333344FFGFEECDB6//-('(,,*(&&'&&&'++++,-24@EGDEOKIMKMFHGHJJKJJCCCBCLHSRQIHIMHLKKFD6+++++,0/1000013<AFFIFEGHFEEFFFFFEF+++++5555A==43211345?@<///1EECB;A>=@ACBCDB?@=211/.,*&&&%$$$$%())***+-33../3?@@BDEHJSMSJKEFGHHIFF?>>>>@;922229JLRNNL:::9<<BCCKIFHEKJIFFGKGEEEGGLIJLNMJSJJFFFNSLMOMSJKFKKLKSLLSNLLJJOSISJMGJQNQNSMLDG=;IF/---7GFIELPJNKSKKSSLQSNLHSSSRPOISSQNQSSSSJMS?????OSSLJOKMKSJJF<>IIPLSNSLBBBA?FA>==+))BHJNKSGJKJIEAECA;<GKLNKPSMSKJKHJRIBA'''&'))))))34??BC)))))GHEBBBABCHCDEEGMHGNFHFFIKOKSGGIGHSKSQJHOMOJKKKMIHCCCEFFEEBDIHB@998777664.,++(''&&'%%%%%/010'++)),,+*+*.,-0/)*-56::;;843344,+**,-)))*..//./../11>@ABC22223995668;<BCE??>>>@?BE@@@?*((((<=9<77;;@DDEFDB@ABHB>:877662++7888:<?@@=>CD@DHFDDDEDEDEE==>722203?AA@@@?544,+,,,01122224CDEDCBA@@@CFFEFECCB@??ABBB@@?@@<:::77999<<;;<=<9731000000/0.)))),/////00022210.,,*(((*10,---,,--*)('&&&%%%%&&'(*,-/54;>>>><<;:533333322++)(('&%%%).(((()/1000.4.../3()%$$%%))'&&$$%%#####$%&''''''('$$##$%&()))-./////)&&&(+++*)))),122...//7::;98844'&&&()%$$$$$$####%**''&&&&'(++++++..00//++*******/()25=>??;;9979./02-)2/--,++-.**++,*((((.)))**(*)*)**-*(()).///*''))(&%%%''&&&'&&%&***+,/5555556AAB>>=<.----333221101,
@363_2WVZPS_7
GGAATGTTTATAGACATAGCCTTGTGTATGACTGTCTAATCAACAGTGCAAGGAATTAGTTGTGCTCTCAAAAGGAGTTATGTGAAGGAAAGATTAAATGGATACATTTAATTAAGTACAATTACTACAATATCTATAATGACTGGGTAAGTCACCCGTAAGAAGGATGAGTTAGTAGAGATATAATAATATCTTACAGTTCAACTGATGTGCAAGTTTATAAGTAGACGTAGTGTGAAAGACTTATCGCTTACGCAATAGACGTTATCTCGAATGGATAAAAGAAACCAAGAAGATATACAAATTGGTAACTTGTATATGCCCTTGGTAATACCAAATAAGTTAGTTCCTCATGATGTCGTGGAAACCTGACTATAAGATAAGTTGAATTCGATAGTAGCCCAAGAGGAATCAAATGAGTAAAACAAGTATTATAGGTAAATATTATGTTTTTCTATCTGAATGATTGTGCCTTGAAAAAGGTGGGTGAGGTCTGTGGGTAAAAATTAATTCCCATCTGGTTTTGGATTTA
+
@:99::977576>>?@FIHMKMPOHPKKIIGKLJJJHIFHIJNIMJFKJMJHPMSJLSMLKMNLPNKJMJHNMSSJJGGJLOLLLJCDHHSNPSKGIIHJIKKHOINNNNKSQJNJJJLLLSLIHIFGFGGGJLQMMKRRMPSPNISLJPIIJINLIFNCABADFFGA;:::;.....---39FHHGILKINPLJRSPMRKJMJLNJKQLOIJHGHKIOJSKHMIHGFIFHFGGHIKPNRSRLLNMNJJJJIJGGEFGGMJOLIGJHQMOKJJKG11111IKILPILIJIHIMLLIKQIIJJONNQMHJMPNIJHMQSNSJQSNHMHIGOJJQMPKMLLMPMLLJJMNLNLKHHKOJLLJIGHGHNJPHGEDECEHGOLIMHIHSJIPNNOKJJJIFSGFFDGELQSNLKKOMHJISKJFGFFFHKIKIGJIIKKIJJNHJLJQOOJOSLJQJP32222NGJIJIKHHHMHLHJJGFIPMNJSIJIGFFHECDCDFHFJJMKHISSIGLIIG@?B?@GIRHKIKPIGIGGPH
@364_2WVZPS_7
GGAATGTTTATAGACATAGCCTTGTGTATGACTGTCTTATCAACAGTGCAAGGAATTAGTTGTGCTCTCAAAAGGAGTTATGTGAAGGTAAGATTAAATGGATACATTTAATTAAGTACAATTACTACAACATCTATAATGACTGGGTAAGTCACCCGTAAGAAGGATCAGTTAGTAGAGATATAATAATATCTTACAGTTCAACTGATGTGCAAGTTTATAAGTAGACGTAGTGTGAAAGACTTATCGCTAACGCAATAGACGTTATCTCGAATGGATAAAAGAAACCAAGAAGATATACAAATTGGTAACTTGTATAAGCCCTTGGTAATACCAAATAAGTTAGTTCCTCGTGATGTCATGGAAACTAAGGCTCTAATAGTAATTCGATAGTAGCCCAAGAGGAATCAAATGAGTAAAACAAGTATTATAGGTAAATATTATGTTTTTCTATCTGAATGATTGTGCCTTGAAAAAGGTGGGTGAGGTCTGTGGGTAAAAATTATTTCCCATCTGGTTTTGGATTTTCTTCGGAAAATTGGTGCAAGAAGCGTGGAGTTGCTAACCATTGCTTAGACTTGTATCGCCAGTAGCACGATAACGATATTTATGAATGTTGTAAGGTGAATAAAAGCCTATGATTTGTGAACATTCCA
+
LGIKLHLLSSKSGJHLLLSNGJJLMMHPRJOJRQJPSSSSRSJMNLJKSSORSJOSSSMKSRIQSIEBBBCKMMSOOJKOIKSSJMJOLOLOSSOHJMOJHHMGNJJISKSKKKLNNKGHEJKLOHJHKKLQLLJMJIMJNOSMJJISLIILMRSSIHIEGIHINQOK+***+HSMNJLJKSJKOSSSMPJISSJSSMLJMSJJJMOLJNJNLNIIKOKLMSNLPPHSHGEFGIJKKHJGNSMLSKLHJGGGJGIIJHHKLMJIKSISRSGGILICDDDBSLSSMNSQJLSLNSNNSNSJSOKJNSNISHIIJJOSMLRNHFKMMSISMJNKNPKMJSKKKNHLKJKMSJNMLPKKGJPG>><::;94)&&&&'('(%$$$%&&+,.9;;<>>@::<EB>DDDEKKJSJHIOKLOLLIKIOKIJIHJJJOPLHIKNQKPSSPISEFBLKSLSRPMSAAAAAIKLJQJNLSSKLKROSSSJLKMIMSSKIFQHKIMPJIQHSIISKFGFFHJ=HOSILNIKLILGBDPKHJIBABFIOINOMQLHCHSMHIGFDKGHHHGOOKHHGEHCGKIHOKKGGKIHRSKPHHHGFHLGKLHIGHEEGFCDFGLJPLIDDEGDKJOJIIFEDDFGEGIJJMIIIJFFGHHIJHHKHHGJHGGE
@365_2WVZPS_7
CCTCACCCACCTTTTTCAAGGCACAATTATTCAGATAGAAAAACATAATATTTACCTATAATACTTGTTTACTACATTGATTGCCTCTTGGGCTACTATCGAATTCAACTTATTTATAGTCATGTTTCCACGACATCATGAGGAACTAACTTATTTGGTACTACCAAGGGCTTATACAAGTTACAAATTTGTATATCTTCTTCGTTTCTTTTATCCATTCGAGATAACGTCTATTGCGTTAGCGATAAGTCTTTCACACTACGTCTACTTATAAACTTGCACATCAGTTGAACTGTAAGATATTATTATATCTCTACTAACTCATCCTTCTTACGGGGGACTTACCCAGTCATTATAGATTTTGTAGTAATTGTACTTAATTAAATGTATCCATTTAATCTTTCCTTCACATAACTCCTTTTGAGAGCACAACTAATTCCTTGCACTGTTGATTAGACAGTCATACACAAGGCTATGTCTATAAACATTTAA
+
GIF<<;;;:<=<<>HGFJFJGJIFGLGIIHONIGHJJHGGRSSQNMNONNJORHHKMJIHNIKKJGAA@B6;;8778;55>?211117766>FPEIFEGDDDDEHHHHGEKJKLMMQOJMGKHHIKRLSJGEDFFGISRLQSSKOOKNKSJLJGIHGJSLLOJJKJINIJLJJJHJHLKLJKQSPSJKKSMNKKSLNMMKBA,++++(('')+..;ACGDCFIHGIKIHNIQJQKLSSIIKNHJKFHJIME@>??SSIIIJLJJJG<99999FGGKIHQKIJIJKNKJMISSKOKSIMOSSKNRSKSPSNSRLOICCCFCA@@AA@?>99::9:=<;BLGFBBBBCHIKINMKOKMJGJKHFMNJKMLJMSOMSKJNJIKILMKSMJJNJHHJGJJKSSMSMJLMHHEFIKJOILJLIFME83?CCFGGG<<<KIHMKQMKJILNLLLJPPNMJMGFFEDEHIJJLIKJHMIIJGLJHGGKODDDD<;5+('
@366_2WVZPS_7
GGAATGTTCACAAATCATAGGCTTTTATTCACCTTACAACATTCATAAATATCGTTATCGTGCTACTGGCGATACAAGTCTGAGCAATGGTTAGCAACTCCACGCTTCATGCACCAATTTTCCGAAGAAAATCCAAAACCAGATGGGAATTAATATTTACCCACAGACCTCACCCACCTTTTTCAAGGCACAATCATTCAGATAGAAAAACATAATATTTACCTATAATACTTGTTTTACTCAATTGATTCCTCTTGGGCTACTATCGAATTCAACTTATCTTATAGTCATGTTTCCACGACATCATGAGGAACTAACTTATTTGGTATTACCAAGGGCTTATACAAGTTACCAATTTGTATATCTTCTTGGTTTCTTTTATCCTTTCGAGATAACGTTTATTGCGTTAGCGATAAGTCTTTCACACTACGTCTACTTATAAACTTGCACATCAGTTGAACTGTAAGATATTATTATATCTCTACTAACCCATCCTTCTTACGGGTGACTTACCCAGTCATTATAGATTTTGTAGTAATTGTACTTAATTAAATGTATCCATTTAATCTTTCCTTCACATAACTCCTTTTGAGAGCACAACTAATTCCTTGCACTGTTGATTAGACAGAGTAGTACACAAGGCTATGTCTATAAACATTCCA
+
DQHHOIJQMMLOOSOSNSLNJQRSSLLNMJSSMSSJNHIIJLSMMRQSRNPSIKLIJQHMJIHSMKPOHPHFKGLJMQOJJJISKOMJOJSSJHJIKSPMOJH==<<<@CEHEGIGEPFHEB@????GKLKOMOKPSNSMLKPHMOSMSNSNLSISKSJSSJMNSMONKJOISKSOKSNHLSSMNHKSSKOORLMJSMSMSIHMIIPSMSSOQKOSSJSRMSMSLSLSKNKSSQPPSMNSNRSSQSNSOPSOSLKSMKKKIJKMOIOJNMSSHSSJLS:999999HIKJIHISKHHJHHIHIJSPSKQMSKSSOSLJIJNOOSSLOSMJSPLLOSSNLKNMJPMMKJPMJKJQKKSINKSSSLSNHJCCD::::@:>=>>AFA@@@@:<???QMNSKJRMSPSMSIISSLPSOMJKIS>>>>>JQMSJKJHJSJKRMLFPEJKLNNMKLSJNMNOSLKKSNSQKLSNQNJJMLKMMIJSSJJJNPSMJRKONJIKSLNKKJLOHLMLIRSILKKISLSOLOSMNJLJGJMPOKKLIMNSJQPMQSMJJRQKPSSMSLIKHHFIQLOJOOHHDF@@CEEOPJKKSNKHJSSKOKJPKLNKLKKIJNKLNOPLSOIOKNLLQLOMJHIHB933......IGKPIHFFGFNRJJIHHKJJINMKM
@367_2WVZPS_7
GGAATGTTTATAGACATAGCTTGTGTATGACTGTCTAATCAACAGTGCAAGGAATTAGTTGTGCTCTCAAAAGGAGTTATGTGAAGGAAAGATTAAATGGATACATTTAATTAAGTACAATTACTACAAAATCTATAATGACTGGGTAAGTCACCCGTAAGAAGGATGAGTTAGTAGAGATATAATAATATCTTACAGTTCAACTGATGTGCAAGTTTATAAGTAGACGTAGTGTGAAAGACTTATCGCTAACGCAATAGACGTTATCTCGAAAGGATAAAAGAAACCAAGAAGATATACAAATTGGTAACTTGTATAAGCCCTTGGTAATACCAAATAAGTTAGTTCCTCATGATATCGTGGAAACATGACTATAAGATAAGTTGAATTCGATAGTAGCCCAAGAGGAATCAAATGAGTAAAACAAGTATTATAGGTAAATATTATGTTTTTTTTGTATCTGAATGATTGTGCCTTGAAAAAGGTGGGTGAGGTCTGTGGGTAAAAATTAATTCCCATCTGGTTTTGGATTTTCTTCGGAAAATTGGTGCAAGAAGCGTGGAGTTGCTAACCATTGCTCAGACTTGTATCGCCAGTAGCACGATAACGATATTTATGAATGTTGTAAGGTGAATAAAAGCCTATGATTTGTGAACATTCCA
+
IGINKJKKKNKD>>=76)%%%(*03@BEEGMKKSMKJJMKHORSOLHJJGSKLSPSNOSLKJHGHFEDCEGNSJLJINNSNSLSKMELLSSPLKHJOGINSJHGIIHJQKNISSLNIKHLMLJKSHMHGKORNPLPLOILSKRLSSKQLKSQI6=C)7444CFIHKOJHGJHGKIIJJOKPQKMOSPLONLNLMLJLNSKSMPOSKRSMIROKHHJNKSIKPEMMRKORSFEFGGHSSSSSSKJMOJHFKGNGIIIPHLSINGHJJRMSJMSSOJSNSKMKNLKNSKKSPNSJQJSRSQLGID>ASISJLKSSKSMJLSLROQKNMMJJHIIJJJSMPSINSPHHOQKOPNKJMHMLSIIIHSSLOLOJIIHIIINSOOSLG@@AOLLSOHHGSISKHJLILIJMJSOMSOJJJJLLSMGJHKNPQJJHHIOJLJMKHIISLKSMNJECA;6579<75555MIKJJKJHKJSLILMSLILPSOQKLNNKJNKMLLJJPMJKMRNBSMSSNOGJE??O=JISMJJOSSSLLNJJSPQSHHIJOSMSPKSSNHK@KIOJIRINSQSKSIJMLIKJIMPNMKLFIKKKMKSLOKHIHIJSKMKPLGGGGKJGIFHNMJLIGJJSRSPKIJNFHIJINOIJIMJLHSLK>?=?FFLMIPIGJMHFJ
@368_2WVZPS_7
GGAATGTTCACAAATCATAGGCTTTTATTCACCTTACAACATTCATAAATATCGTTATCGTGCTACTGGCGATACAAGTCTGAGCAATGGTTAGCAACTCCACGCTTCTTGCACCAATTTTCCGAAGAAAATCCAAAACCAGATGGGAATTAATTTTTACCCCACGACCTTCACCCACCTTTTTCAAGGCACAATCATACAGATAGAAAAACATAATATTTACCTATAATACTTGTTTTACTCATTTGATTCCTCTTGGGCTACTATCGAATTCAACTTATCTAATAGTCATGTTTCCACGACATCATGAGGAACTAACTTATTTGGTATTACCAAGGGCTTATACAAGATACCAATTTGTATATCTTCTTGGTTACTTTTTATCCTATCGAGATAACGTCTATTGCGTTAGCGATAAGTCTTTCACACTACGTCTACTTATAAAACTTGCACATCAGTTGAACTGTAAGATATTATTATATCTCTACTAACTCATCCTTCTTACGGGTGACTTACCCAGTCATTATAGATTTTGTAGTAATTGTACTTAATTAAATGTATCCATTTAATCTTTCCTTCACATAACTCCTTTTGAGAGCACAACTAATTCCTTGCACTGTTGATTAGACAGTCATACACAAGGCTATGTCTATAAACATTCCA
+
JLMJIISMJMHJMLLOMGHSHJHMIILPSMSKSHNLGHGIJIILQMSPSKOORLKKOMMQSNMNSLIMNKECCCDKORSJIJNJRJPLSKMPSKSMLSPSLPNSJOJMSLNLKMOJSKRNNJS.../?IJPMLMNLNMIHISKSMSSJONIECD@<76/+++)(,.166:8333CIDIIJADSIGKJNMSPSSIOBAAAC@@@EDDEEGISSSMOHLKJSSLONIPJLSMSSSS>@GH:75547;<=A>AB??GHIKGFPLJKPRSSEGEEENMKPOONNJLLNLKQIRNNLOONMSOQJIROKSPOSJMSNOMQSNPHLHGDBCCBKMSNKPSMKJQLMOOMNNMNSNMMLSNJSHSMIJNSHHFED<54249<6666;?><>>?ILSOKKNSLPQLLIKQMLLQJMSPMKHJKOJHFJFH>GFJNSQKLSSGNJLNOLLNJLKMNKOMMPKOKNNHJOLSKMSSOJSJJLMSSNIMSPSOLSPSLPKJSNQLLIKMKOMJIJSKSSNSEGHF:::93A@BBAMLHEF?A@AKJOKJSMJJSOSNIJNJLKJJIJMLISQLHIISMGII===:4422,,4?CDDEJKSSOSNNJSNONSSGKNKKKSSMSSSNLSLSSSLIKIHBABBBBJCDCCDCIECHGIOIHJJGHFHIIKJKSMIKI
@369_2WVZPS_7
GGAATGTTTATAGACATAGCCTTGTGTATGACTGTCTAATCTACAGTGCAAGGAATTAGTTGTGCTCTCAAAACGAGTTATGTGAAGGAAAGATTAAATGGATACATTTAATTAAGTACAATTACTACAAAATCTATAATGACTGGGTAAGTCTCCCGTAAGAAGGATGAGTTAGTAGAGATATAATAATATCTTACAGTTCAACTGATGTGCAAGTTTATAAGTAGACGTAGTGTGAAAGACTTATCGCTAACGCAATAGACGTTATCTCGAAAGGATAAAAGAAACCAAGTAGATATACAAATTGGTAACTTGTATAAGACCTTGGTAATACCATATAAGTTAGTTCCTCATGATGTCGTGGAAACATGACTATTAGATAAGTTGAATTCGATAGTAGCCCAAAAGGAATCAAATGTGTAAAACAAGTATTATAGGTAAATATTATGTTTTTCTATCTGAATGATTGTGCCTTGAAAAAGATGGGTGAGGTCTGTGGGTAAAAATTAATTCCCATCTGGTTTTCGATTTTCTTCGGAAAATTGGTGCAAGAATCGTGGAGTTGCTAACCATTGCTCAGACTTGTATCGCCAGTAGCACGATAACGATATTTATGAATGTTGTAAGGTGATTAAAAGCCTATGATTTGTGAACATTCCA
+
IDEHHHHJMOJMQPIJKSIQJISKHSLMJJSLLIGIHGFJJILKMLHJOSSIKKJNNPJOSLSPQRKJGLFJKSISGJJJHRSLJKKHIOIHHIJLIMFIPSJHKIINLKMSSMHHJGIKPPSJOGPNIHLPJKIMHHIMJJSNNSHJSRNNNJB@=6FDABBCFGGLHKHLHGFHFLKMIGMMOKQIMRLPLSKKMLSONJMIHPKSSRJOJIQJLMLKLIGHKLSMJHJKJHLHNSSPPKLSMJHKMIMJIGHEEEJKKNGHJIJJNMNOOJSSMSLIPCD;GSSMPISHHHHHHJJJHSSKJKSSLLSIOMIKSOLKJKJHPHCBELQSHKHGIPMPMLKOILHMKPJLJGNLJNHJIMQHISORMJJKGJIJLRQGJHHENLJNJIPKHFIGFKKLKJIINKKKSISLHOLLHLOJSIKSGPMJNGHKJKHIJFHFJJILSRMLSKJSSLOSSNOPSSMLMPMMLNJNJKRJHKJLSMMMIHLIIMPGIHJKKIGHFINIISEGFD7?**D**KJIFCCDDCFIGKG51G;555KISKSLEGE99989;MLHIGFKLGGKLNFFFGGFGHIJOHKMJHSSKJIHFCCCCDGGGIEDDBCBBDCDDEHJJJGFFGKIHKIIHEFDEFFFIGJJGHSFHHFFHFGFHOGFHHFGMGGF
@370_2WVZPS_7
TTATCCTTTCGAGATAACGTCTATTTCGTTAGCGATAAGTCTTTCACACTACGTCTACTTATAAACTTGCACATCAGTTGAACTGTAAGATATTATTATATCTCTACTAACTCATCCTTCTTACGGGTAACTTACCCAGTCATTATAGATTTTGTAGTAATTGTACTTAATTAAATGTATCCATTTAATCTTTCCTTCACATAACTCCTATTGAGAGCACAACTAATTCCTTGCACTGTCGATTAGACAAACTCATACACAAGGCTATGTCTATAATGACTGGGTAAGTTACCCGTAAGAAGGATGAGTTAGTCAAGATAATAATATCTTACTGTTCAACTGATGTGCAAGTTTATAAGTAGACGTAGTGTGAAAGACTTATCGCTAACGAAATAGACTTTTGTCGAAAGGATAAA
+
FH;GCH;;911==>SOOHGGFIEFEFFFIKLMHHGHEHHI@2./.24>DDGHHJIMLMLPJJOJSSSSKSOSKIKMKMOOKQSSLMORLLKOSSSOJQSLFKSRHHSLLRKMSSKIIQKLFFEDLPLIKSQPKIOPPJLLPMLSMLKGJNMJNSPRSMOQKIKMMGBAABGSSMJKSHMLHFFFHNJIMJSJLNOQMIQIMJIIJOLSJLKLJMIIPKLLKKMSOJSIQJLMPJHJE:9+***+-,+)(((&,333?FFHGHIJGGGGGKLJIGJNGROLSPJPKHSJJNGSGK:D>667588=>;977777854441/.-/,,,--,+++*'%%%'*056;<;;;;<=>>@@@@@<;<=>??;41,)'''(++.+,--+(()7887542/..-***)&%$$$%(012523;<<>@
@371_2WVZPS_7
GGAAACATGACTATAAGATAAGTTGAATTTGATAGTAGCCCAAGAGGAATCAAATGAGTAAAACAAGTATTATAGGTAAATATTATGTTTTTCTATCTGAATGATTGTGCCTTGAAAAAGGTGGGTGAGGTCTTGTGGGTAAAAATTATTTCCCATCTGGTTTTGGATTTTCTCGGAAAATTGGTGCAAGAAGCGTGGAGTTGCTAACCATTGCTCAGACTTGTATCGCCAGTAGCACGATAACGATATTTATAAATGTTGTAAGGTGAATAAAAGCCTATGATTTGTGAACATTCCA
+
GNHJMNLSIIHIILMSLPKG@?>;0*)&*'%%'',.679;<<EHJMKIKOIJKSMKICOHJSPMJJLKMMSHILHHFGJSSSSNSSKSILSQSO????88885666CFEGEFGEDHKQSKOSJOSSNNSSKPS8000<==DFHHSSNLJKOKSSBDPLISKKHFABA<<@0.1***//,++,***)))((()(((>@GLLSMLKIHIMOJFGA@@>?CDEEGGHHGGEFHNIQKMLLLDEEDFK87778A>21'&&'*,223<BBCDBBBABIPSQMHJHIMMMPMNJRIIHHOJIII
@372_2WVZPS_7
ATAAATATCGTTATCGTGCTACTGGCGATACAAGTCTGAGCAGTGGTTAGCAACTCCACGCTTCTTGCACCAATTTTCCGAAGAAAATCCAAAACCAGATGGGAATTAATTTTTACCCACAGACCTCACCCACCTTTTTCAAGGCACAATCATTCAGATAGAAAAACATAATATTTACGAATAATACTTGTTTTACTCATTTGATTCCTTTTGGGCTACTATCGAATTCAACTTATCTTATAGTCATGTTTCCACGACATCATGAGGAACTAAACTTATTGGTATTACCAAGGGCTTATACAAGTTACCAATTTGTATATCTTCTTGGTTTCTTTTATCCTTTCGAGATAACGTCTATTGCGTTAGCGATAAGTCTTTCACACTACGTCTACTTATAAACTTGCACATCAGTTGAACTGTAAGATATTATTATATCTCTACTAACTCATCCTTCTTACGGGTGACTTACCCAGTCATTATAGATTTTGTAGTAATTGTACTTAATTAAATGTATCCATTTAATCTTTCCTTCACATAACTCCATTTGAGAGCACAACTAATTCCTTGCACTGTTGATTAGACAGTCATACACAAGGCTATGTCTATAAACATTCCA
+
SRKKSIJPKHSRHJSLMKRJILSKQJIINGNOJOSJSKSLONMOSSJJKSLRKSOLSKSIJLPKSOSIPKJIHMSSSNSESLQSSOSKQSJILLJSPINOKIQNNSPIKHLLKSOFOL?KHKEKNOKJNFJIKSREKSKMKIKSJISJNIJFSMKIMMSC>>><:99543323331-+'&&&'+.036=?@IIMIGKLJISNKSSMOJJOQPKSKMSFCA=;55566BHJKJHHGHJIKJSNKOHIIHJONMSSKINNLHSMJJQMJJILMJNLSIM9<5)*SJJNJNLPFHKKGSISOLRQJLRMMSJJIJSPOSMHNILSSSSMHFFFIFOCF>8JIIJKSLFIHHJLKIKQJMJPLOJLMNJHNPIIHMKKNJNOKLRJMPKHMNLMSSMMJISHKMIMPJSOPKKSJHSIPKRRLQMMNSSILLKLSSMNOKLISLSKLMMLLKQMOSSKRSNSJSLNKHIJJJSIKLJINRKSLOJGQOMLORLNSKJJSSNQLJMNMNSKLKMSRNMNKLMKJGAAKMSMSSSJIGGHJMLLNSLKJNQSLMSOKKKKKKSSOKKLPOOSSSKKOLKNKOMLPKSSKOJNLHNSQSIMJNIJIPJMHKHJGIKOLOLLJI
@373_2WVZPS_7
GGAATGTTTATAGACATAGCCTTGTGTATGACTGTCTAATCAACAGTGCAAGGAGTTAGTTGTGCTCTCAAAGGGAGTTATGTGAAGGAAAGATTAAATGGATACATTTAATTAAGTACAATTACTACAAAATCTATAATGACTGGGTAAGTCACCCGTAGAGGATGAGTTAGTAGAGATATAATAATATCTTACAGTTCAACTGATGTGCAAGTTTATAAGTAGACGTAGTGTGAAAGACTTATCGCTAACGCAATAGACGTTATCTCGAAAGGATAAACGAAACCAAGAAGATATACAAATTGGTAACTTGTATAAGCCCTTGGTAATACCTAATAAGTTAGTTCCTCATGATGTCGTGGAAACATGACTATAAGATAAGTTGAATTCGATAGTAGCCCAAGAGGAATCTAATGAGTGAAACAAGTATTATAGATAAATATTATGTTTTTCTATCTGAATGATTGTGCCTTGAAAAAGGTGGGTGAGGTCTGTGGGTAAAAAAATTAATTCCCATCTGGTTTTGGATTTTCTTCAGAAAATTGGTGCAAGAAGCGTGGAGTTGCTAACCATTGCTCAGACTTGTATCGCCAGTAACACGATAACGATATTTATGAATATTGTAAGGTGAATGAAAGT
+
IJSRSLKKSRSMMPQJSMKHLSKLIKLKOSSSJLLKLMOLPJHHLSMNLRJPJJJNHIGKKOKRQI5522255?B;;;95634444<=?FEJKHGGFFACSIGHNHIGJHKJPMSNINPSOMSJKKKGHOMNNQSSKSSQKSSSQKSPKHKHJCDID9:,(((((765566AEGHIMRMSLJMSRSIPOPSJSMSMLSSSSJNNKSSOSSOSSSNSSNSDDEFHISKLMCDCCA@CNSRMCRF@@@IMSJHOHGHKSISONIKPKLQSSJSSSSMSHROKSDDDDDKEDKNC:;IFFJKSPSRSSHSJIMMOHSSKKSPLSSLINLJIPRMSJI8888OMLKMSKJPMSHMHGJKMSJHFHJJSLSNKIIFFHJGF@@DGEIKPJJJKJHHGMIHONLHLNJMKMSSSNQNJOSKSMHOMRSOLPJSSHJIJJJLIQJGSJSPOSIMLRSSMPKMGJLGIHLJMMJMSOOQMJHFSSNSRSSOIOKJSHKJMJSO====CGGGNSSRKHGISEGJFJMKJHFPSLLMSJNNB?D0(()EDFKGE@@@BDMHKHGFEEFFGGIGIJLFLRJKSMQIKGHGHMSNOKRLLLIKIFGEFGFHHFKHHLJ43333CB34HJJKGGGJEGDC@A??><,*)(%&
@374_2WVZPS_7
GTTCACAAATCATAGGCTTTTAATCACCTTACAACATTCATAAATATCGTTAACGTGCTACTGGCGATACAAGTCTGAGCAATGGTTAGCAACTCCACGCTTCTTGCGCCGATTTGAAGAAAATCCAAAACCAGATGGGAATTAATTTTTACCCACAGACCTCACCCACCTTTTTCAAGGCACAATCATTCAGATAGAAAAACATAATATTTACCTATAATACTAGTTTTACTCATTTGATGCCTCTTGGGCTACTATCGAATTCAACTTATCTTATAGTCATGTTTCCACGACATCATGAGGAACTAACTTATTTGGTATTACCAAGGGCTTATACAAGTTACCAATTTGTATATCTTCTTGGTTTCTTTTATCCTTTCGAGATAACGTCTATTGCGTTAGCGATAAGTCTTTCACACTACGTCTACTTATAAACTTGCACATCAGTTGAACTGTAAGATATTATTATATCTCTACTAACTCATCCTTCTTACGGGTGACTTACCCAGTCATTATAGATTATGTAGTAATTGTACTTAATTAAATGTATCCATTTAATCTTTCCTTCACATAACTCCCTTTGAGAGCACAACTAATTCCTTGCACTGTTGATTAGACAGTCATACACAAGGCTATGTCTATAAACATTCCA
+
IIMLIOSSNSQIJNMRKHSSSMLSNISHHKJOHGHILSMOSNSSJMKLPLSKISKSJHLPLJMLKJIHIIIMKJNKLJSMOSQLSSSIIRKJJMLIOIPILJJD754.-.))*)(&'''*8>@@KIFGGFESIJLOGGKHOSJOILCAIJEDEA/>>1022--8;@E?DIQKSSNLSKJSSQSSMHLLSPLKJJLIHJLSSONSSOPLOSPRLQJJMSKJPSOPNOSLSJHJJSOPKSFLIBHFDBCDCFEPOSHNHHKLSOHIGEHPJSJOPMPSLMHLOOKKSNOQJMOMRSSIPSNSOSQSRSSISOPMPKOOSSNSQKKSSONOILSJJOSIJOOMSLKLKJILMMOSOOLKOLHKEFDDHJKGCFEF=>>BKLNKKNEFSLJNJKSSMKROKKLJJSOSKPKIRSPNIIGMQJJHJMNLLLSJMOSSLJPLKRLSKJSJPKGIF<<<65666@?AAABMIKJIKHONLOKJMRKQJMKDG/,,,,,445:;///0000--EHGIJIIGLLSKLISJJSSKSQIKMSSKILKMIKJHKJLKONIIIGEB@D4016222213221/11BAAFFKQLLLNGOSMMSSSSPSRSISHNQLOJSKNSKSPOSSSNLNNLJSSLJLLSONSRSKOKKMNJGIJHIKLLLJJLP
@375_2WVZPS_7
TTTATGTACTTCGTTCAGTTACGTATTGCAGCATCGACTTGTTTCTGCAATCAACCAGCACCTAAATGTCCACAAATCATAGGCTTTTATTCACCTTCAACATTCATAAATATCGTTATCGTGTTACTGGCGATACAAGTCTGAGCAATGGTTAGCAACTCCACGCTTCTTGCACCAATTTTCTCGAATAAAATCCAAAACCAGAGGGAATTAATTTTTACCCACAGACCTCACCCACCTTTTTCAAGGCACAATCATTCAGATAGAAAAACATAATATTTACCTATAATACTTGTTTTTCTCATTTAATTCCTCTTGGGCTACTATCGAATTCAACTTATCTTATAGTCATGTTTCCACGACATCAGGAGGAACTAACTCCTTTGGTATTACCAAGGGCTTATACAAGTTTTTCTACCAACTTCTATATCTTCTTGGTTTCTTTTTGATCCTTTCGAGATAACATGCGTTAGCGATAAGTCTTTTTCACACTACGTCTACTTATAAACTTGCACATCAGTTGAACTGTAAGATATTATTATATCTCTACTAACTCATCCTTCTTACGGGTGACTTACCCAGTCAATATAGATTTTGTAGTAATTGTACTTAATTAAATCTATCCATTTTTAATCTTACCTTCACATAACTCCTTTTGAGAGCACAACTAATTCCTTGCACTGTTGATTCTGACAGTCAATAGTGCTCTCAAAGGAGTTATGTGAAGGTAAGATTAAATGGATACATTAATTAGTCAAATTCTCAAGAAAACTTATATTGACTGGGTAAGTCACATTAAGAAGGATGAGTTATTAGAGATATAATAATATCTTACAGTTCAACTGATGTGCAAGTTTATAAGTAGACGTAGTGTGAAAGACTTATCGCTAACGCAATAAGTGGTGCTCTCGAAAGGATAAAAGAAACCAAGAAGATATACAAATTGGTAACTTGTATAAGCCCTTGGTAATACCAAATAAGTTAGTTCCTCCTGATGTCGTGGAAACATGACTATAAGATAAGTTGAATTCGATAGTAGCCCAAGAGGAATTAAATGAGAAAAACAAGTATTATAGGTAAATATTATGTTTTTCTATCTGAATGATTGTGCCTTGAAACAGGTGGTGAGGTCTGTGGGTAAAAATTAATTCCCTCTGGTTTTGGATTTTATTGGGAAAATTGGTGCAAGAAGCATAGAGCTAACCATTGCTCAGACTTGTATCGCCAGTAGCACGATAACGATATTTATGAATGTTGTAAGGTGAATAAAAGCCTATGACTTGTGAACATTCCA
+
&*-,-.-%$#&')/236655----.3+)(%$&'(())***)))+(**)))))*+,-0220223'&&&+,**)*,44/;:;2221125,--,&%('''&&&&((,))+355544224457---,+-++,000389:9;::;65566EEFGIBFHDDEHHSLHIDDA@@>30067=HIFFGEI88;421222/..,.3---./<63334/.5/.000155666:=*::99::CGKJHIEHJHHHRIMHNSISOJHSMHHIOKSIJLLKLJSSRSSJMINHLMNSQMLGSOSONPSMLSMSSSSHJGFJMFSFEEEDHNOIGSMLNKKHGC@?@AEFABBBA****))****BADFGDCCDDEEJEGF3223?CJJGMJA?>=))))((16-++('&'(,24446666643111/.,*-+++('(('%%%'(345443,&&'(+)****5*((()6222566562(&$$##%3534=<==@@@?@D1,,,,3;>FEE<999:?@@BBBEGE9:::;BCFSNOSMIHSSKLIPFJISJBGILOINMJSNLMMMIKILNLKIJPJJLIRNFI=<88.,+++((,,()*)))+,6444444>9EBBCEGHHHFEFFFCDDA5577//--'&%&(**,+.1,--+-.(('')6=>>@DSINMNSFFAIHLLIILHIKLIKJMMMNJSMIHGE<600..)((('(%####%%%')**)*+,'46641(()9999;>??>?<8655434000..--+((('%$$$$$$$&&'&&&$$%%+)&%%%((('%%&&****)&&%$#$%%&%&'&&&2311011/**(((***/267777789:;;<;?AA@<45554743346444==<;;><<<999967544445787*+***%%''()-/044.-,(&$%$$$%%$$$&'(*+189:;>?DIBLIFDAB>CA??HIJFEBAAACB@>5,++,-2778ABGFEEG>>??@F?@?<<=<>C?BDCEFHDA=;;;:;>?@>;::99:7655444:;;<>BEFED@CC?>>>>?:9987889:=@@D?ABD@AABACBBAA@BA?>>:9766201//0-++((*((''&&(+256A;8778::;87777653220.,+))(%$####$$%(/3454446:65589AFED??>>:;:6677:;>?@67666;?.++)()''))()''(()++,--.+('%%%&&'()*+****)*&%%%$$&&%''&%$$$$$$$&*)*/024545677840/-,,)))(&&%&''(1489;?@??@>???9954455:==@@B?<=;
@376_2WVZPS_7
GGAATGTTTATAGACATAGCCTTGTGTATGACTGTCTAATCAACAGTGCAAGGAATTAGTTGTGCTCTCAAAGGGAGTTATGTGAAGGAAAGATTAAATGGATACATTTAATTAAGTACAATTACTACAAAATCTATAGTGACTGGGTAAGTCACCCGTAAGAAGGATGAGTTAGTAGAGATATAATAATATCTTACAGTTCAACTGATGTGCAAGTTTATAAGTAGACGTAGTGTGAAAGACTTATCGCTAACGCGATAGACGTTATCTCGATAGGATAAAAAACACAAGAAGATATACAAAATTGGTAACTTGTATAAACCCTTGGTAATACCAAATAAGTTAGTTCCTCGTGATGTCGTGGAAACATGACTATAAGATAAGTTGAATTCGATAGTAGCCCAAGAGGAATCAACTGAGTAAAATAAGTATTGTAGGTAAATATTATGTTTTTCTATCTGAATGATTGTGCCTTGAAAAAGGTGGGTGAGGTCTGTGGGTAAAAATTAATTTCCATCTGGTTTTGGATTTTCTTCGGAAAATTGGTGCAGAGAACGTTGGAGTTGCTAACCATTGCTGGACTTTTGTATCGCCAGTAGCACGATAACGATATTTATGAATGTTGTAAGGTGAATAAAAGCCTATGATTTGTGAACATTCCA
+
9KNLPKQRJPSJRQOLJRLMLLKNKLJMSPPNMKSNSNSLKLNMJNJLJMLODHHG@???@KMSSPSLSNLKMLOMNMSMIMLNSLNSJKLNLSJKJNNKOIKQKNQQRMPSHILJHJMPRMNLSSPKKSRJNORNKILIGHJJMHNSNMDFD++++'.---1122?@::::;988774312@ECCSHKIIS>====NOJNLMONKLMKORSSKIMJIPKISKSSNSSKISGNJKNMNOMMNIRPOJMOMJINKGG44434BBBBC?B(((((=>A@>>8744330/,&&&'''')*****/,,)0AABCDA@AAADGFEFBCKOHFKILSNKMKSMONSKOSNSSJKLHSHJGIJSOHJKMOLSKLJRSIKMIPILKLSOIIEHGIKQPQJIJSIMMNJJMQEMJOKNOOSJMOSNKKLKJJMJLLSSNNRKLHDDCC@AAA?????C=;=>D9777/000;NNSJJJKIMJNNFEFQKSNOIKLOINHGIGJJIK?????SHKOSNQJJNEBS@@KMMOJSQSOJKGJSQNSF@ACHIKPKMDCC=;=30001.,,+**+0111<?>=;:985111-,+++,++++899FFGJGJJHHHGFFHFGHGFFEGJLSK33333OOSJIHGGIHILHIIIILMLFHKKJKGQMSPNJKJNNFGF
@377_2WVZPS_7
GGAATGTTCACAAATCATAGGCTTTTATTCACCTTACAACATTCATAAATATCGTTATCGTGCTACTGGCGATACAAGTCTGAGCAATGGTTAGCAACTCCACGCTTCTTGCACCAATTTTCCGAAGAAAATCCAAAACCAGATGGGAATTAATTTTTACCCACAGACCTCACCCACCTTTTTCAAGGCACAATCGTTTAGATAGAAAAACATAATATTTACCTATAATACTTGTTTTACTCATTTGATTCCTCTTGGGCTACTATCGAATTCAACTTATCTTATAGTCATGTTTCCACGACATCATGAGGAACTAACTTATTTGGTATTACCAAGGGCTTATACAAGTTACCAATTTGTATATCTTCTTCGTTTTCTTTTTTATCCTTTCGAGATAACGTCTATTGCGTTAGCGATAAGTCTTTCACACTACGTCTACTTATAAACTTGCACATCAGTTGAACTGTAAGTATTTATTATATCTCTACTAACTCATCCTTCTTACGGGTGACTTACCCAGTCATTATAGATTTTGTAGTAATTGTACTTAATTAAATGTATCCATTTAATCTTTCCTTCACATAACTCCATTTGAGAGCACAACTAATTCCTTGCACTGTTGATTAGACAGTGCAAGGAATTAGTTGTGCTCTCAAATGGAGTTATGTGAAGGAAAGATTAAATGGATACATTTAATTAAGTACAATTACTACAAAATCTATAATGACTGGGTAAGTCACCCGTAAGAAGGATGAGTTAGTAGAGATATAATAATATCTTACAGTTCAACTGATGTGCAAGTTTATAAGTAGACGTAGTGTGAAAGACTTATCGCTAACGCAATAGACGTTATCTCGAAAGGATAAAAAGTTCAAAAGATGTCAAAAATAATTATTTTGTATAAGCTCTTGGTAATACCAAATAAGTTAGTTCCTCATGATGTCGTGGAAACATAGTTATAGATAAGTTGAATTCGATAGTGACCCAAGAGGAATCAAATGAGTAAAACAAGTATTATAGGTAAATATTATGTTTTTCTATCTAAATGATTGTGCCTTGAAAAAGGTGGGTTGTTGTGGGTAAAAATTAATTCCCATCTGGTTTTGGATTTTCTTCGGGAAGAATTGGTGCAGAGCGTGGAGTTGCTAACCATTGCTCAGACTTGTATCGCCAGTAGCACGATAACGATATTTATGAATGTTGTAAGTAGTTGTTGAACATTCCA
+
BCDFFEHIPHNPOSSRLSLNJJLOOJIHQKOIJQNGHIGGKKMKSSKIRLKJKIIIMSPOKQMSMMSOSMIHIIIIKQSKNKKMRQKSLHSSIIHJGPLLSJLHMHJKJSJSQRLKKISSEESJGKOKKSSSJSHOSLNMRQJSSMJNSSJMILKMIIEKSM?I>>>>@KMMHGG<KISKISMSIHFJIEHFEE7,+)(%%%%)*''))BDFRJJOLNLPLSSLRRKKSMQSSKSMSSMSJNNISJPOJLLJIC@FGJSSPMLSSHIMKLNSPNFKIJGFGGHLHSIIHJHIIMNNSRLOISMSSJNNSSMSQHSKSMNSSSSKNQRLIHIFFKOJKNNMHOLKSSNKSLHHKILSFLRLNNISJNKPHE0/000629710/2,---4222<<<=HKJLILOMSSRKNOPSKSMMPKIJGIFFFHENKNIHKGHSQSQQSPJKISKIQQRSJLJSLSKLOIQKOSSK:777743334=@@ABDHEDDCCFKIGJ@AAAAA(''''(42223322123624CFHOJMMNHISKJOSPPKIJHSLJSSSMJQKKIIJKPJMJKIKFIHIFHJC>:...-.77?FIFFHOPMKGLOLPRSNMJSLJJJIMHJJSJOSNJILJNJLPHKKHJJHJKIMGIFDHHFD::::;=:99<<9563--<<<7766697888655=;:7656:?CCDDCDDDEGBFIGEFEFCDEGFIEFCA><;;;=<;;<::<65550000..+**+,1102224:===CD@@??@6566ED@FDCCA@@?@?ACCDEEEGCBCBCEEDEECGEGGDDA@@><<==>?@CDFDFDCDECDDDB?@67723755678767676((((((,,,23556776764100/-+**'&&%%%'&%%%((*)(('&&'(-.1/*2333.(&$$#$$&/3566:9899876543//11.033478:;<==:99:;AAAAA@>76666,,.63111.,---*''''&'%%$$%'*,138;??>=?@???>>>??@A@??>?@?987766669<ACB??@?@BED?<;;;?>>??<<83110/223212223232/.-*))*+++,9:56<;<>>>=<=:555159:3235-,+'%&&'*+..+**)&(+)(&&%&&&%$%%**,/09:>===<<??=@ABCAAB?>>>>@B===>?AAAABB?=;:85555650///0;900999995433/-,*'&&&&&)--/3393002
@378_2WVZPS_7
GGAATGTTTATAGACATAGCCTTGTGTATGACTGTCTAATCAACAGTGCAAGGAATTAGTTGTGCTCTCAAAAGGAGTTATGTGAAGGAAAGATTAAATGGATACATTTAATTAAGTACAATTACTACAAAATCTATAATGACTGGGTAAGTCACCCGTAAGAAGGATGGGTTAGTAGAGATATAATAATATCTTACAGTTCAACTGATGTGCAAGTTTATAAGTAGACGTAGTGTGAGAGACTTATCGCTAACGCAATTGACGTTATCTCGAATGGATAAAAGAAACCAAGAAGATATACAAATTGGTAACTTGTATAAGCCCTTGGTAATACCAAATAAGTTAGTTCCTCATGATGTCGTGGAAACATGACTATAAGATAAGTTGAATTCGATAGTAGCCCAAGAGGAATCAAATGAGTAAAACAAGTATTATAGGTAAATATTATGTTTTTCTATCTGAATGATTGTGCCTTGAACAAGGTGGGTGAGGTCTGTGGGTAAAAATTAATTCCCATCTGGTTTTGGATTTTCTTCGGAAAATTGGTGCAAGAAGCGTGGAGTTGCTAACCATTGCTCAGACTTGTATCGCCTGTAGCACGATAACGATATTTATGAATGTTGTAAGGTGAATAAAAGCCTATGATTTGTGAACATTTCA
+
NLLQJKSIJONOILNOIMKKIMJIIJKJIMHHIGGHJKGHJLIOJSHNOONLIOMLJKISLLMOLOSHIHISLSIIFDEGFGSJSKNHGLSJJGLIKSJQJKIISLSJONMPJNHIGIKIJMOJPJGGKPKRJSJLMHJKNNOLJIGGJJIKPIJKD9ECDFQKKDMILKHJHGMKGGGIIIKOSLSOKSSSOKRQPJMIMIJHQJLNKSIKJIMIIIOKSLEGG<;;;:;=<===;<6555EEBBCBBDDEDDDDEHFLJJJFJJGKNOOPISS>>>>>GHGCIJG=JGJJSOGHQMOLHHHOKNNOINIHIIPSQLLMJOJHGIHHIHIEGLIGIMMKOPHJJIIJJFHDEHJIMLMKEFEGGOSSMJHGDDFEGSPMNQKGHMIKQMHIDBBCGMJHIEFHGGJMKJIKHGJSMKSHGGIFJSKRHGGHIMOGHFGGHJJNKMMSIQHKLSPNJMGIHIKRKJKSPJIIIHGGINMIJEFGEDDCBEAAC:?96334:=GEGGHIIICF:;91@GGJGGGSKDEEEKHSJP?779KISONLGHFGHJGISKJGGGHGKLJSRHHIJLMJIFEDGA=<<?DFIHLIKEDEFGKHFDBA,,,,,3***))--*,++,/0<===EFIGJ=====HHFJFDCEEEFLIKJKDCB?633-,+
@379_2WVZPS_7
GGAATGTTTATAGACATAGCCTTGTGTATGACTGTCTAATCAACAGTGCAAGGAATTAGTTGTGCTCTCAAAAGGAGTTATGTGAAGGAAAGATTAAATGGATACATTTAATTAAGTACAATTACTACAAAATCTATAATGACTGGGTAAGTCACCCGTAAGAAGGATGAGTTAGTAGAGATATAATAATATCTTACAGTTCAACTGATGTGCAAGTTTATAAGTAGACGTAGTTTGAAAGACTTATCGCTAACGCAATAGACGTTATCTCGAAAGGATAAAAGAAACCAAGAAGATATACAAATTGGTAACTTGTATAAGCCCTTGGTAATACCAAATAAGTTAGTTCCTCATGATGTCGTGGAAACATGACTATAAGATAAATTGAATTCGATAGTAGCCCAAGAGGAATCAAATGAGTAATACAGGTATTATAGGTAAATATTATGTTTTTCTTTCTGAATGATTGTGCCTTGAAAAAGGTGGGTGAGGTCTGTGGGTAAAAATTAATTCCCATCTGGTTTTGGATTTTCTTCGGAAAATTGGTGCAAGAAGCGTGGAGTTGCTAACCATTGCTCAGACTTGTATCGCCAGTAGCACGATAACGATATTTATGAATGTTGTAAGGTGAATAAAAGCCTATGATTTGTGAACATTCCA
+
FLSNSNOJLSSLLSKORPKKSOKLMMRSSOSQKMSRQLLSNNSNMLLJSQIPJKISLLOSNOMOPPIG1111IMMIJKSSPLHKMPSDMDFDESJIIMGILSNISPKSMONLRNSLNOPJKMHIHNMJNSMOSMINPMSSHSSKJJOLPOLNICEB;78;;AADOMNSHLSHONOMOJOJLJSLSSKSSOSSMSMSKSMSPKPSLSMMLLORSMQKQMKOSQOSSLIPQLSA>A@AAHSLQMFSMLKSNKJKKJMSHJKILOQKJNLLNMKKQSNSSSSGROSPJKSNKCEEGQJSSMMJRKSMKOKSSKSMSKPSSPNKSSMNPSLSSLLNLJKNIISPMNMJKMINHSK@????@@JIIFLPMLOMSSJJKLKJJRSKLMMKLPMKINIMNHLKJMMPLJJJLIPMMSMLRNSSSOIHNOLMOSISNIJKPHSJSLIHLSLMSSHSLLMMGE93222AGIILSHLSKJSSKKSGBMISOINJKKOMMJJJLJSNPLLOMSFSSLLQLLSSHHGDE>=CKINKKHKGEIHSJSF:::KNOMSNIGFIKGCBHIJKIOJLPSSSRJIJHFJHLJIQKLILOMISLNSKIIHGGHILKKHHDEDEFIGHFGKKLNKKIHLSLMSOHSSMJKKJIJOLLLHLLJOHSJJOSKNJGIGLGJHH
@380_2WVZPS_7
GGAATGTTCACAAATCATAGGCTTTTATTCACCTTACAACATTCATAAATATCGTTATCGTGCTACTGGCGATACAAAGCCTGAGCAATGGTTAGCAACTCCACGCTTCTTGCACCAATTTTCCGAAGAAAATCCAAAACCAGATGGGAATTAATTTTTACCCACAGACCTCACCCACCTTTTTTCAAGGCACAATCATTCAGATAGAAAAACATAATATTTACCTATAATACTTGTTTTACTCATTTGATTCCTCTTGGGCTACTATCGAATTCAACTTATCTTATAGTCATGTTTCCACGACATCATGAGGAACTAACTTATTTGGTATTACCAAGGGCTTATACAAGTTACCAATTTGTATATCTTCTTGGTTTCTTTTATCCTATCGAGATAACGTCTATTGCGTTAGCGATAAGTCTTTCACACTACGTCTACTTATAAACTTGCACATCAGTTGAACTGTAAGATATTATTATATCTCTACTAACTCGCCCCTTACGGGTGACTTACCCAGTCATTATAGATTTCGTAGTAATTGTACTTAATTAAATGTATCCATTTAATCTTTCCTTCACATAACTCCATTTGAGAGCACAACTAATTCCTTGCACTGTTGATTAGACAGTCATACACAAGGCTATGTCTATAAACATTCCA
+
HMHNLRJKJSSKJE@SSSKKNQKMSJQMSNSSMOKLMHOSSMNOJSMSOMNSKSGGLIIJJMSHNKSOJKIILNSNPLOSKSPKOSLRMJNSMMSSRSRINSONPHIQOSLRKNSOSHFGC.*C77GMOPSSNLKMGHJSSSSHIHKKINHKKHJLLKSKQKSKLSILIIEE>@HGGHNFG?EDJIJIIMSSLJHNJJQSMMLJHGBBHSOOKHKNLJLRJQOINJOOIKKNIJSFEGFG<:<5100*'(**010111/01FQIGH<;9::==>IFGMIJGGGIGOLKSNLJKISLSLMJNKJPKMOPNKJISMKSMLLSLKHHHPQKHPSOKJSJLLLOSMPSMNSSKSOISSKJINSSSLOLKPJHJGHPFDEEI?A=>D9DDEKHI66666HHJKJKMJJLJSSSPINKLINHLKGIHQSSMOSSOJJNMKJHPLKKMMPRJBBABBNKMJSHINKIIIPSSOKSJKGHGGIKMSKGFFGDDC::::;<:0+++)**)+22000001/004;2?KHGMSIPLINKSSPPSJSJMLRSSOJIMJMHJSJOKPKSIJHJJFJMSMLSLSRDI>>HJNIHJIJJPKNISMPSSSPOOLIIMHNISSNSOSSLKSSLLSMSKOMIOMIHJIHSKNJHIOSNSJNROPGGIEGFIMGGE@@D
@381_2WVZPS_7
TATTACCAAGGGCTTATACGAGTTACCAATTTGTATATCTTCTTGGTTTCTTTTATCCTTTCGAGATAACGTCTATTGCGTTAGCGATAGTCTTTTCACACTACGTCTACTTATAAACTTGCACATCAGTTGAACTGTAAGATATTATTATATCTCTACTAACTCATCCTTCTTACGGGTGACTTACCCAGTCATTATAGATTTTGTAGTAATTGTACTTAATTAAATGTATCCATATAATCTTTCCTTCACATAACTCCGTTTGAGAGCACAACTAATTCCTTGCACTGTTGATTAGACAGTCATACACAAGGCTATGTCTATAAACAGTGCAAGGAATTAGTTGCTCTCAACGGAGTTATGTGAAGGAAAGATTATATGGATACATTTAATTAAGTACAATTACTACAAAATCTATAATGACTGGGTAAGTCACCCGTAAGAAGGATGAGTTAGTAGAGATATAATAATATCTTACAGTTCAACTGATGTGCAAGTTTATAAGTAGACGTAGTGTGAAAGACTTATCGCTAACGCAATAGACGTTATCTCGAAAGGATAAAGAAACCAAGAAGATATACAAATTGGTAACTTGTATAAGCCCTTGGTAATAA
+
HF0///0FFGHMLLOIMDD**))*-.<?@BDIOQHMKIGGEBAB:99:;9:75/,5<BFHMEFFHMJMIQJKHIILNJNHKDHHGB>=*&%%'(*1);==?ABBAFGGDINKHKLRSNKISMLHGH:732201223CEDJIGKHIHIJLONLSLSOJSHLKNIMBABBBOKJNIIILJJIJJLPNKOQSLLPLIKSOQIHGJHJPSSLMHLKJPNIMIPLKKJKHILMGGHKHHKIKOSSQIKJSJPKSNKMLIJHHLSSMJKE@ACD>=;8567;FJGHJHLIHKOMMKOKGKHI@@@A===977;<=HCCEEFHGQGHDEDEDEGICEECCB?@<:862**)(&&&,+**+''///00/./0+++-02112444456899<<<<@@?B@BDDCB?>>==>??BA@@?>?@@@@@@@>>>??===>>??@>>;;897542100/.---'&&&',-..0269:;;77668999;<>@@=<;;54678?AACCDDAAA??><<>=<<899:BEBABA?@@AADDABCABDEDFA>>;;11111:963312532111110/.,+(&--.-11223789<53==<<;;9310,+*+,./25578:<BFF@AB;>@@?
@382_2WVZPS_7
GGAATGTTCACAAATCATAGGCTTTTATTCACCTTACAACATTCATAAATATCGTTATCGTGCTACTGGCGATACAAGTCTGAGCAATGGTTAGCAACTCCACGCTTCTTGCACCAATTTTCCGAAGAATATCCAAAACCAGAATGGGAAATAATTTTTACCCACAGACCTCACCCATCTTTTTCAAGGCACAATCATTCAGATAGAAAAACATAATATTTACCTATAATACTTGTTTTACTCTTTTGATTCCTCTTGGGCTACTATCGAATTCAACTTATCTTATAGTCATGTTTCCACGACATCAGGAGGAACTAACTTATTTGGTATTACCAAGGGCTTATACAAGTTACCAATTTGTATATCTCCTTGGTTTCTTTTATCCATTCGAGATAACGTCTATTGCGTTAGCGATAAGTCTTTCACACTACGTCTACTTATAAACTTGCACATCAGTTGAACTGTAAGATATTATTATATCTCTACTAACTCATCCTTCTTACGGGTAACTTACCCAGTCATTATAGATTTTGTCATAATTGGTCTTAATTAAATGTATCCATTTAATCTTCCTTCACATAACTCCATTTGAGAGCACAACTAATTCCTTGCACTGTTGATTAGACAGTCATACACAAGGCTATGTCTATAAACATTCCA
+
DIILJLLLKKJAA=93111..//48;2<>==?=:70017:65/)),;GIMRSLIIIHGHJIMRMKKOIFILHJKJNHMKEEBCBBJJSNOMIMLMPNRLKLMJJJNMMIM@?NJDLIGGG9;<65558>777;=:8999>8100.)(('(/-.-))))..43423<===>?FHHHKFG=GGHGIJSJGMJKOLLRJKNKMMSSINNKKSKROSNOQM@><<;=?FAA@ABIJMKHKHMJEKIAA@@A:FID>???GHEEHIJFHI=:53344=GEFIIKJHJKJLHJIJFGFDCDA@B<95666;?@ADLIISLSJLSJSIIIHFGHNSMJJHLSLLKMGLHGJSSLLMHNHSSMSHKLISMMIJSNIEE9+***+04/.-*,0CEFHGIKHGLLLJJKKKKJRNQLSJJJM>>>=>CECEGFEMMKHKHIGMHRJIIKNNILJJINLHIKIIIGI?AAAQSMLIG?>=A9;=767778@>>;9522--.1/00010610073/.../0034447:9DKMJMHKS7766;@KEA((((()EFGRJKMIHIGDHHIHIILHE44446<;-,***,/1033FFIIHKMJLSSIHIJPGJOKIGIMILIMINIGHFEIGMIJLHKECDDCEG=<=<<912239@@ADEEEEDCBCDCEFHEJH
@383_2WVZPS_7
GGAATGTTCACAAATCATAGGCTTTTATTCACCTTACAACATTCATAAATATCGTTATCGTGCTACTGGCGATACAAGTCTGAGCAAGGGTTAGCAACTCCACGCTTCTTGCACCAATTTTCCGAAGAAAATCCAAAACCAGATGGGAATTAATTTTTACCCACAGACCTCACCCAACTTTTTCAAGGCACAATCATTCAGATAGAAAAACATAATATTTACCTATAATACTTGTTTTACTCATTTGATTCCTCTTGGGCTACTATCGAGTTCAACTTATTTTATAGTCATGTTTCCACGACCTCATGAGGAACTAACTTATTTGGTATTACCAAGGGCTTATACAAGTGACCAATTTGTATATCTTCTTGGTTTCTTTTTATCCTATCGAGATAACGTCTATTGCGTTAGCGATAAGTCTTTCACACTACGTCTACTTATAAACTTGCACATCAGTTGAACTGTAAGATATTATTATATCTCTACTAACTCATCCTTCTTACGGGTGACTTACCCAGTCATTATAGATTTTGTAGTAATTGTATTTAATTAAATGCATCCATTTAATCTTTCCTTCACATAACTCCTTTTGAGAGCACAACTAATTCCTTGCACTGTTGATTAGACAGTCATACACAAGGCTATGTCTATAAACATTCCA
+
DBBGHMLPKJQILMMKKSHMJKISSMPSMGEEBC@>?@CKMMPNKIRPOSOMPSIISQJPJGJMJMMKRJKHHIKLMJSISLNJSKJLSNSMOKPKKLNMMSKQNSSMSSSOLJLKJIILEFSIKSSISSMMMHFKPNJLJSPSMLNMSMSPSNNLSSMNSKGOKSKHKRJLOPSJJQHJKLMQSLKNLMIKPISPOSLMSQQKFLMOSKLSNNPMSSOONLJSLPPJONJJPKMMKOJSSLIOFMHBGB11@@AGGHNKSOIOIOD;:::9333>ABB????>F99977:484532---3566334>?EJJLSLLKMQSSSOMNPSSSSKNJMIILPMLPLPPLLSLNF:;;GIIJPSNHHFE=>5000-,--/032/./04DKMIKJLLJMSRSSOSOQSJLSIEG@@?GIGKHEFFGIND>BC?A@=;66667HJOJLGPGDHKIJEGEGEHBDEFHNKLKNICCCCBDNPJJKSHJIJCCCDEILOLGHHHGNNKISSJILIMJNHQSJHHOJIJLLLSJLOIC,**C>?54456:=665)))))<A?@A:@AABBSJKINCFH<;;;;IKI@AGIHIHMLKMGIIKLHFEFEIH@AAB@FDFJJMKHLIJMOKIDBCCABBBBCGEDEBBA@@BCEGEFJFB>====DGEGHIDDC
@384_2WVZPS_7
GGAATGTTCACAAATCATAGGCTTTTATTCACCTTACAACATTCATAAATATCGTTATCGTGCTACTGGCGATACAAGTCTGAGCAATGGTTAGCAACTCCACGCTTCTTGCACCAATTTTCCGAAGAAAATCCAAAACCAGATGGGAATTAATTTTTACCCACAGACCTCACCCACCTTTTTCAAGGCAAAATCATTCAGATAGAAAAACATAATATTTACCTATAATACTTGTTTTACACATTTGATCCCTCTTGGGCTACTATCGAATTCAACTTATCTAATAGTCATGTTTCCACGACATCATGAGGAACTAACTTATTTGGTATTACCAAGGGCTTATACAAGTTACTAATTTGTATATCTTCTTGGTTTCTTTTATCCTTTCGAGATAACGTTTATTGCGTTAGCGATAAGTCTTTCACACTACGTCTACTTATAAACTTGCACATCAGTTGAACTGTAAGATAATATTATATCTCTACTAACTCATCCTTCTTACGGGTGACTAACCCAGTCATTATAGATTTTGTAGTAATTGTACTTAATTAAATGTATCCATTTAATCTTTCCTTCACATAACTCCTTTTGAGAGCACAACTAATTCCTTGCACTGTTGATTAGACAGTCATACACAAGGCTATGTCTATAAACATTCCA
+
NKPIOQLOPLRLKSIOKOJGIHKLMKJSMKNRNSIMMIMOKJOIJHKLLLSOSPKKILLKJIHPKSJKIKJJIINHJNMJSKRSLPMIRJKJIGSLLSSPHKLIIJPJNSMSSLLSLSKSNKHFEHIKKLLPNJJKSSSSKNRJIFGRSGHLOLSSSKINJJFMSLLSKNJLKIL>>>>>KHSIKSOSMKLSKJLMIPQQQOOJHOLNSLNSJMMNLLPOJSNNMMSSPMKSSMMLLPSSPISSOMNRQBDA;1126BFGSMKKJHLSSRQSKSLONKKIMQPIJLSKJMSENJOSOIJLMJNIQQPMLPKSKOJMJKKSSKSSDDMRRMOLOKNKSNINSSSNMLPPJMMSSSSKSKSSMOJNKGEDBCEEGMSJSKFKFKLJLIJKNMLKKNKOSSMJJCCDDDJJKRSKJHJIHP87777HHNIJJSSKPSGDEDCESMMNKJQQNIJSLLSSOSSPLJMSSNSLSSNJMLSSSOSMOKOOKSNJSSSSSJLMKMQLMSLNOPNSLILQJPNNLSMPLQNLNNKLNMNJKPLKLSSSQMJMLSKPSLKISLKSNMCDCDK845BCGIDB;55/07@FIKJSKPPNSNHKOSSPMSNOIQLKOPQNKLLSLMLSSOMLJMLQKHKIHOMKMONMKKKLKIFILLFGDHHKMSOIIISS
@385_2WVZPS_7
GGAATGTTTATAGACATAGCCTTGTGTATGACTGTCTAATCTACAGTGCAAGGAATTAGTTGTGCTCTCAAAAGGAGTTATGTGAAGGATAGATTAAATGGATACATTTAATTAAGTACAATTACTACAAATCTATAATGACTGGGTAAGTCACCCGTAAGAGAGGATACGTACGTAGAGATATAATAAAGTGTACAGTT
+
AQOKKLKJSJJHLILQSOKLJKJIJMJISHHNLOIFE@@@?A5322235999<ACCA>==>DDSSSSNLIKONMSISBB@AAF77767DFEIIGKIKJSJKFJHGOLSPLSSJDC@>>??FFHEBAA@1++),<BBBDDEFNMKJJHKIGHGC@?7*++(&'(..//458889<<=;====?98...,-*&%%%%%%''&
@386_2WVZPS_7
GAGATGTTCACAAATCATAGGCTTTTATTCACCTTACAACATTCATAAATATGGTTCTCGTGCTACTGGCAATACAAGTATAGCAATGGTTAGCAACTCCACGCTTCTTGCACCAATTTTCCGAGAAGAATCCGAAGGCCGTAAAATAATTTTTACCCCACAGCCTCACCCACCTTTTTCAAGGCACAATCATTCAGATAGAAAAACATAATATTTACCTATAATACATGTTTTACTCATTTGATTCCTCTTCAGCTCTCGAATTTAACTTATCTTATAGTCATGTTTCCACGACATCATGAGGAACTAACTTATTAGGTATTACCAAGGGCTTATACAAGTTACCAATTTGTATATCTTCTTGGTTTCTTTATCCTATCAAGATAACGTCTATTGCGTTAGCGATAAGTATTTCACACTACGTCTACTTATAAAGTTGCACATCAGTTGAACTGTAAGATATTATTATATCTCTACTAACTCATCCTTCTTACGGGTGAGTTAGTAGAGATATAATAATATCTTACAGTTCAACTGATGTGCAAGTTATAAGTAGACGTAGTGTGAAAGACTTATCGCTAACGCAATAGACGTTATCTCGATAGGATAAAAGAAACCAAGAAGATATACGAATTAATTACATTGTATAAGCCCTTGGTAATACCTAATAAGTTAGTTCCTCATGATGTCGTGGAAACATGACTATAAGATAAGTTAAATTGGATAAATATTCAAGAGGAATCAAATGAGTAAAACATGTATTATAGGTAAATATTATGTTTTTCTATCTGAATGATTGTGCCTTGAAAAAGGTGGGTGAGGTCTGTGGGTAAAAATTAATTCCCATCTGGCTTTGGATTTTCTTCGGAAAATTGGTGCAGAACCGTGGAGTTGCTAAGCCGTTGCTCAGTATCGCCAGTAGCACGATAACGATATTTATGAATGTTGTAAGGTTAATAAAAGCCTATGATTTGTGAACATTCCA
+
/**+40////8.....33100.--.65;??<<<;<@@;;;;=@@AJ000015(''(''''(112445,,-'')''*)*+)('&&'*079:85557=@A@AAC@ABBBGJBB99999>96<.,++)''(')+''%(((())(&$$$%')+,222222<<,(81/''((//=;67;:;<FB'%%%%&)),01-***)),,,---./389<CDDDDFILFFJLBC;;;;<::430,,).0***++)011/00...+))))'((&''((89:BCEEDCED@@@???AC87777?<<)))()0//.,+,,,/0)((()>?@=<=><=>::9779;<,++*,676666778@CBBBBDEDDBA=<:...+*++0+,,,)9GFFEC333338<==<26653211,,,+,2--.--//(((('./--/,+)))*((()&&'''*&&&&)//96////..11165000231130/0/02:6655567789<8998897,,,)),:7667777-,,,+--/>>@>>?@BBEFEFHFFEDDEA>?==>@@?>8743445003455544556>>>??FKIJKKLFHFDDCDCBCA>?<;<>@FCCDDBCBB@<<<<<>?>555<BCDE>:'&&&'(()(()(%$$$%&&&())(''')-..7555545468;<;;<<=8889:<<;4430,,)))+7:>?@A>>>>@GCBCBCBAB@A>98711-+++--336,++++.*(((((()+169:==;::;3>><==>@EEEFDC@AAAAAB@@@AABBB@=<9=>5AD@:998;>?CEFCED@FDECDD>=EGFHGJFEGECCDB@A@ABC??:56>CDLLHEDHGBEC<@?@CB88888@<66776;<78A@@A@@@433.++(()%%&&&)**((&$$$%)+,,,-+()%%$%%&/:=>>?DA@??=:::<?@@@A<<<93532211222100,,//..17:;<<<<=200../045788999:998
@387_2WVZPS_7
GGAATGTTTATAGACATAGCCTTGTGTATGACTGTCTAATCTACAGTGCAAGGAATTAGTTGTGCTCTCAAAAGGAGTAATGTGAAGGAAAGATTAAATGGATACATTTAATTAAGTACAATTACTACCAAATCTATAATGACTGGGTAAGTCACCCGTAAGAAGGATGAGTTAGTAGAGATATAATAATATCTTACAGTTCAACTGATGTGCAAGTTTATAAGTTGAACATAGTATGTGAAATACTTATCGCTAACGCAATAGACGTTATCTCGAAAGGATAAAAGGATGAGATTATACAAATTGGTAACTTGTATAAGCCCTTGGTAATACCATATAAGTTAGTTCCTCATGATGTCGTGGAAACATGACTATAAGATAAGTTGAATTCGATAGTAGCCCAAGAGGAATCAAATGAGTAAAACAAGTATTATAGGTAAATATTATGTTTTTCTATCTGAATGATTGTGCCTTGAAAAAGGTGGGTGAGGTCTGTGGATAAAAATTAATTTCCATCTGGTTTTGGATTTTCTTCGGAAAATTGGTGCAAGAAGCGTGGAGTTGCTTACCACTGCTCAGACTTGTATCGCCAGTAGCACGATAACGATATTTATGAATGTTGTAAGGTGAATAAAAGCCTATGATTTGTGAACATTCCA
+
MMSJLMSNSSLSHNJLSIOSMSMOSMSQSLSJMHSKQJHKKSNH@<888:GSC=963/,,,,---+++**+7=AFGFEEEEISJSMSHJPLSPQJJLLISJGSJSKNIGHFEB?@@ACIIQGPKIFDDDJJJKLSMQNLKMSNLKOKRKKIJSNGSNHJHCDCBB?55222221//**++,2;978;<BHFGHIGGHIRNIJIEHHJLRHNIJ@>;?@@<;3,*)(&%&)*&&%%%%$$$/1>AGDCDCDHKMQHIJJHDGGDDEDDDJJJ==<;::::655/--+*%%%$$$$%,%%'AACESSJJNLLNKSMSSSSSSLROKSMJJKJSKMPSRLSNJSPSKJSKLMSKPKKOJOILKONRJSLLSMIIJKIHIJIHINHSMILMSSPMNRKKNLKKHIJIORPNMSSQQMJKLMHIKKSKLOSLLSLJSMLOOKOLSMLRLSJSLJNSSSSMPRKJIMJHSMSIORLSMQLJHMKRSMSHNISMJSOLNLKLJLMNMFSFLSKGEEHF41A00GGFFKKNQPLOHFLLC=<::>;83///,,,+-////1../@BKPJJSHHEECDDGLGHIGEFGGIHSJSJG7776***,;@@@@BDDFHEFFFLSMOMILIHHPMIMMILIHIKLSINJMMIIEAA>ABBAAEC@@CORJIGH
@388_2WVZPS_7
GGAATGTTTATAGACATAGCCTTGTGTATGACTGTCTAATCAACAGTGCAAGGAAATAGTTGTGCTCTCAAAAGGAGTTATGTGAAGGAAAGATTAAATGGATACATTTAATTAAGTACAATTACTACAAAATCTATAATGACTGGGTAAGTCACCCGTAAGAAGGATGAGTTAGTAGAGATATAATAATATCTTACAGTTCAACTGATGTGCAAGTTTATAAGTAGACGTAGTGTGAAAGACTTATCGCTAACGCAATAGACGTTATCTCGAATGGATAAAAAAAACCAAGAAGATATACAAATTGGTAACTTGTATAAGCCCTTGGTAATACCAAATAAGTTAGTTCCTCATGATGTCGTGGAAACATGACTATAAGATAAGTTGCATTCGATAGTAGCCCAAGAGGAATCATATGAGTAAAACAAGTATTATCGGTAAATATTATGTTTTTCTATCTGAATGATTGTGCCTTGAAAAAGGTGGGTGAGGTCTGTGGGTAAAAATTAATTCCCATCTGGTTTTGGATTTTCTTCGGAAAATTGGGGCAAGAAGCGTGGAGTTGCTAACCATTGCTCAGACTTGTATCGCCAGTAGCACGATAACGATATTTATGAATGTTGTAAGGTGAATAAAAGA
+
>=>JPOL>>>=97778MKSHQSPMLSHPNRSSKSOLJKPMJSJGIHHJSIISMIIMMSSLJLMPKNOLDDCKHILNLMGJIIIIHME><HKNLOJPSSKSMHKMSLORLKOOKKLSSNSKJSMSPSLILIILMRKOSMLSFSHSLMMPOHKIJBBHGBSHEGGIHOEC?A@AA,,,,,,,-58DEFGKLSKSSPQQJKSSSKQINSLSNOLLKNJPJNKRSKSNKJILINSJISLKLLOSRSSJIHLIHFIGJHGKHHOLNIMJLJKSQPLJNMHMNSMLJMLKSSOQSMEJSNOSSNQLOQKSSMKSSORMPKJLKMSLNKNSSSSPOPSSOLNNKPLJSKLMKKKSPLSHSOMQKOSJKJLQPLROLNMKSNJHIMNPNMHLSPJMMSJFFGFFPNLIKMIJQSNPJ:99,,,,,+++02;GMMIJHGKIMRO?>>>>MPKCABA@@A@LHF?==GFJSKMQKKPMLMLNIHB++++-89;88<<9666662222(((((:8888<88DF;<C;<JPJPSPNSOSMJMMJIJLJFHLHHAAA<:;::;;:::879>BGKSKHIFFHGJQFLLGCDABCCBC222222==>;=@@FE?>=>>FIIIKHIKJMKQGLIJGSIOKMHHPJHFGA21026:
@389_2WVZPS_7
GGAATGTTTATAGACATAGCCTTGTGTATGACTGTCTAATCAACAGTGCAAGGAATTAGTTGTGCTCTCAATAGGAGTTATGTGAAGGAAAGATTAAATGGATACATTTAATTAAGTACAATTACTACAAAATCTATAATGACTGGGTAAGTCACCCGTAAGAAGGATGAGTTAGTAGAGATATAATAATATCTTACAGTTCAACTGATGTGCAAGTTTATAAGTAGACGTAGTGTGAAAGACTTATCGCTAACGCAATAGACGTTATCTCGAAAGGATAAAAGAAACCAAGAAGATATACAAATTGGTAATTTGTATAAGCCTTTGGTAATACCAAATAAGTTAGTTCCACTTGATGTCGTGGAAACATGACTATAAGATAAGTTGATTTCGATAGTAGCCCAAGAGGAATCAAATGAGTAAAACAAGTATTATAGGTAAATATTATGTTTTTCTATCTGAATGATTGTGCCTTGAAAAAGGTGAGTGAGGTCTGTGGGTAAAAATTAATTCCCATCTGGTTTTGGATTTTCTTCGGAAAATTGGTGCAAGAAGCGTGGAGTTGCTAACCATTGCTCAGACTTGTATCGCCAGTAGCACGATAACGATATTTATGAATGTTGTAAGGTGAATAAAAGCCTATGATTTGTGAACAA
+
MSJNJLSKSKSMLIIJKLKSOKOPKKOIJMLJJSILSGHGHHMJKNMJHKSPJSSSPKSSROSOKMMNKLIJKMKIJIIIORSNOJSHJQNSSMOLJINKIJMJSJSLOSSKIKJKJRLMKOKSKIKJKJKMOSSKLJKNJMHMPJPOKSKHJOQSIEKFIOLJLNONIJCJNMSSSJMNLLJMIIIKQMMJNSLMSLSJMOSIJJJNSQIPOSIJSJKKIOPEMNJJIKKIGJKNRKNRNMHNIJIIGGGGKGFFFIHJPLIGGIISKJKNNMSLKSHDOJRPLNKSISILOSQLSMLNLJIHNQLJIINKSNIIEGDDD@6((3()DEAD@=3/+''8;<@EGFHC@@==GGIKHKIGBBBBCGDA><1--+*))*0:ABCCDFEIKIHDCDCDKJMIGGKHMKHMLIJIJOLJL44444EGJKGGHGFJNLJSHLGHOSOLSIMHJHLOSSRIKFHHGHMSKKSMNJLKJHSHSJPMOPNKKOLLIIGHJIOJS<=:8:?@@EDDBBBF@C?<>CDIGIKIOEDA@AA=<@A::;MKPMLSJKHFFFDABB;:;@BCEFHGLLOHIEFINIKHFGDFHGHMIJKJFDEDDEEFIHFB?>>??DBBBCFKRLSEHHFEIKPIHGFDFDFFFFHEFECCBBCCDDFIHIGGGGEC
@390_2WVZPS_7
GGAATGTTTATAGACATAGCCTTGTGTATGACTGTCTAATCAACAGTGCAAGGAATTAGTTGTGCTCTCAAATGGAGTTATGTGAAGGAAAGATTAAATGGATACATTTAATTAAGTACAATTACTACAAAATCTATAATGACTGGGTTAGTCACCCGTAAGAAGGATGTGTTAGTAGAGATATAATAATATCTTACAGTTCAACTGATGTGCAAGTTTATAAGTAGACGTCATGTGAAAGACTTATCGCTAACGCAATAGACGTTATCTCGAAAGGATAAAAGAAACCAAGAAGATATACAAATTGATAACTTGTATAAGCCCTTGGTAATACCAAATAAGTTAGTTCCTCATGATGTCGTGGAAACATGACTATAAGATAAGTTGAATTCGATAGTAGCCCAAGAGGAATCAAATGAGTAAAACAAGTATTATAGGTAAATATTATGTTTTTCTATCTGAATGATTGTGCCTTGAAAAAGGTGGGTGAGGTCTGTGGGTAAAAATTAATTCCCATCTGGTTTTGGATTTTCTTCGGAAAATTGGTGCAAGAAGCGTGGAGTCGCTAACCATTGCTCCGACTTGTATCGCCAGTAGCACGATAACGATATTTATGAATGTTGTAAGGTGAATAAAAGCCTATGATTTGTGAACATTCCA
+
=>?@@86;979;BFEGGRSOKQLKLMSKIMJKKNJPSMSLJIKPIPMKMKLJKMJSFDBCELKMJLIKBABD=IILNGMHSLHGJIGNJJRKPMLHILNKNJSLPLJEKLKMLKRKOJHLJJJNFCCCCKLMLKOLIJLHEOSQHPHLMMSKOKKFEBEFDIKSNLSOLOLINJJIJMPNSRSSNRILSNLGNLQSMMOQSOLJHIQNSSKNPJRMLPSLIFECE22223=000001FJJRNA@@?@GFGGGGGIJJJIIKKIIOREGIKFGEFJISPJIMLMSSSIJDECCDHGIMMSHJJSJPMMLKJJPKQJSNSLPMMMJSSKHMHIQFDCBCDEHJJNKSSMPLQSIQOOLNHS<;;;<@FDBBB996788)'&&&(((())))**+/00000007==?BGGGIRPSMLIRSRLLSGGJMSMNIHHIISOGHLHLLSJNKJMNCCC=BG3///.444@CCQHEEDEJIIJCBDJSSMJOHIJLJHSIG67766:=;>?@@OHJMHIP98C99KIMGSLIGGHHGIHOEDC,*+++D@<;888>?><?=<<<=DFGIIHEDDCDGFFA@?<1000088;D<=<<=FDGEEGGGGGEAA@@BHDEEEIOSJLLJHPJSQKOJHSHI@@@@@INHLHIEFGGFKPOSILLJLIOILHM
@391_2WVZPS_7
GGAATGTTCACAAATCATAGGCTTTTATTCACCTTACAACATTCATAAATATCGTTATCGTGCTACTGGCGATACAAGTCTGAGCAATGGTTAGCAACTCCACGCTTCTTGCACCAATTTTCCGAAGAAAATTGGTGCAAGAAGCGTGGAGTTGCTAACCATTGCTCAGACTTGTATCGCCAGTAGCACGATAACGATATTATGAATGTTGTAAGGTGAATAAAAGCCTATGATTTGTGAACATTCCA
+
JLJSHRSPPNMPORSSRNMONSJNSNNQPMSSNMQLKJIHJJPJNKIJILMHJIJMJIJMJPJIJMSLRLHGGFHIFHJJLMJKOOSPSOSSMLPMKSKLNSSNKLSNLSPSIKKKKOMSSQSEJKKSMSSMO>==52-*))))*-8:<?BDECDEDDDHB@?=<><556=?AABDECAABACDB@><711113<4330//++''&''./00134688:;<<CCDDB@A@A>@??@?A=;;<?CCABB
@392_2WVZPS_7
GGAATGTTCACAAATCATAGGCTTTTATTCACCTTACAACATTCATAAATATCGTTATCGTGCTACTGGCGATACAAGTCTGAGCAATGGTTAGCAACTCCACGCTTCTTGCACCAATTTTCCGAAGAAAATTGGTGCAAGAAGCGTGGAGTTGCTAACCATTGCTCAGACTTGTATCACCAGCAGCACGATAACGATATTTATGAATGTTGTAAGGTGAATAAAAGCCTATGATTTGTGAACATTCCA
+
HIGKHISKJGSILMOSLJGJPLHSA53334MIJJINGHILHKPONLSINSNLNNLSNSIJJJLILOPNSKA@AAALGE@====?CCHLKJOHSGI@@@A@HDEEGGPLMSSKJGGEEGJS@GIGHJPKKJIJE>:9754444554889<>@??><;7777777768222255533383'''&''%%%&&'0135:::;;=CE@F?AAABDCDDBBCEFFHGFDGHCB@;:993344599;;;@AB@?><
@393_2WVZPS_7
GGAATGTTTATAGACATAGCCTTGTGTATGACTGTCTAATCTACAGTGCAAGGAATTAGTTGTGCTCTCAAAAGGAGTTATGTGAAGGAAAGATTAAATGGATACATTTAATTAAGTACAATTACTACAAAATACTTGTTAATGACTGGGTAAGTTACCCGTAAGAAGGATGAGTTAGTAGAGATATAATAATATCTTACAGTTCAACTGATGTGCAAGTTTATAAGTAGACGTAGTGTGAAAGACTTATCGCTAACGCAATAGACGTTATCTCGAAAGGTTAAAAGAAACCAAGAAGATATACAAATTGGTAACTTGTATAAGCCCTTGGTAATACCAAATAAGTTAGTTCCTCATGATGTCGTGGAAACATGACTATAAGATAAGTTGAATTCGATAGTAGCCCAAAAGGAATCAAATGAGTAAAACAAGTATTATAGGTAAATATTATGTTTTTCTATCTGAATGATTGTGCCTTGAAAAAGGTGGGTGAGGTCTGTGGGTAAAATTAATACCCATCTGGTTTTGGATTTTCTTCGGAAAATTGGCGCAAGAAGCGTGGAGTTGCTAACCATTGCTCAGACTTGTATCGCCAGTAGCACGATAACGATATTTATGAATGTTGTAAGGTGAAA
+
OKILKFHLKKN97777JIILJGKKNONRNKKMNPSFEAA@BDNHLLMJJIKSLPMJSMSOSPSLJSOPOHHKLPNKJSHLSSSJONPLSSSQSKNMSOSPMJKOMLKPMNSMSIJIIHRIHNMDCB00.,*+*&%$$#$&&&(8CFFEHGFGIFJJC>B<0DAEEGJISSSFDA>>==>BB>:9777556ENIJHJHQJJIINKJLOMKISMJSDEB?BEFB:.,*******0;;?@@A@HHGMLJHHFELGIFIIHEEEEDSIIIBGGBCMRIGFSOSSSHAAA>9<FIGKHSJSKIINNKKILINJLKPIKSPMMPQKHLMSJNMLSPMJJNJLPJIJMIMMSSSLNKSIJILKHJIMJHNMMKKKSLIPSGGGIFHGK@GFF<777HKJHNKGFHHGKJHGKJJKMMSSRJOLOPJLMIHGIGKMLQMHIJIJLKIGGIIKILLJIJHLLJKMSQNLJMKILHIJISOJJKLGFIGFEHQQOMKIHIGHGIHFGHKIKJIHIJIMLIEEFCDEGEFLSLSHMRJABA@DLLHM8334DGKJNOKGIDEC?=54///BBGHIIJHEFDDDFEGGJGJHHGFIHGISOKGFFDEFFGGFGFDDCDEEBBCCDKIHMHSHIKLMIJGHEDCDEJJ
@394_2WVZPS_7
GTGGTGGAAACATGACTATAAGATAAGTTGAATTCGATAGTAGCCCAAGAGGATTCAAATGAGTAAAACAAGTATTATAGGTAAATATTATGTTTTTCTATCTGAATGATTGTGCCTTGAAAAAGGTGGGTGAGGTCTGTGGGTAAAAATTAATTCCCATCTGGTTTTGGATTTTCTTCGGAAAATTCGTGCAAGAAGCGTGGAGTTGCTAACCATTGCTCAGACTTGTATCGCCAGTAGCACGATAACGATATTTATGAATGCTGTAAGGTGAATAAAAGCCTATGATTTGTGAACATTGCCA
+
FJILKN?LKOSJMIHGIIKKQOPMLJHHIPKSLSPGJIGLNLMINNHKKRKSLSORLSSLKJNLNQORJMIOLLSLPNKIJJHMMQKNMKJLIQKSPOEEDESIMSKLJOJPNNSMNSIKMMOSSOLLSMMQLISSNOLSGJEKI?HFHCC:99:88?<<NMOSIJNSJMSSRRNLRKKHDGG@>>>10000AIHGFFFJHIJOSNNMLMLQSLLNSJPJSSLKSSLLLMIJLOLNOOKJQLOJOMKJLKIMMSSSSKMNONMMKSLLOHLKJKSKJIIMLMPIIJMOFIJEECC73000*&&%
@395_2WVZPS_7
GAATGTTCACAAATCATAGGCTTTTATTCACCTTACAACATTCATAAATATTGTTATCGTGCTACTGGCGATACAAGTCAGAGCAATGGTTAGCAACTCCACGCTACTTGCACCAATTTCCGAAGAAAATCCAAAACCAGATGGGAATTAATTTTTACCCACAGACCTCACCCACCTTTTCAAGGCACAATTCTCAGATAGAAAAACATAATATTTACCTATAATACTTGTTTTACTCATTTGATTCCTCTTGGGCTACTATCAAGTCAACTTATCTTATAGTCATGTTTCCACGACATCATGAGGAACTAACTTATTTGGTATTACCAAGGGCTTATACAAGTTACCAATTTGTATATCTTCTTGGTTACTTCTATCCATTCGAGATAACGTCTATTGCGTTATCTCGAATGGATAAAAGTAACCAAGATATACAAATTGGTAACTTGTATAAGCCTTGGTAATACCGAATAAGTTAGTTCCTCATGATGTCGTGGAAACATGACTATAAGATAAGTTAAATTGGATAGGTGTTAGCCAAGGGAATGCAATAGAGTAAAAACAAGTCCTTATAGGTAAATATTATGTTTTTCTATCTGAATAATTGTGCCTTGAAAAAGGTGGGTGAGTATGGGGTAAAAATTAATTTCCATCTGGTTTTGGATTTTCTTCGGAAAATTGGTGCAAGTAGCGTGGAGTTGCTAACCATTGCTCTGACTTGTATCACAGTAGCACGATAACAATATTTATGAATGTTGTAAGGTGAATAAAAGCCTATGATTTGTGAACGTTCCAG
+
))))/63.../::99::.....5>@4=>==@FBB@ABEJGJOJILMJKNHHKEACCDCIMHJHGGMOKEAAAACIIMIMEBBBCEOMJSSLKMHGHSMFEDDKGGFA@??A@?;54446-6554447433122225?HGEGHGIFEOHK===<?@<7664025/...1889<>)?@;87<89:::JCDCBBC+,+++34:<?ADHLILSKJJFGGJ;AED9556@??@FFFOKKKHSFDDHGEFECDEEGHA<<<;>.,*))'%$$$%''+++.-++++----2:;=>CBCEAAA@9:;ABCFIIIIIMRMSSSDAB@@@BGK;;;;;FJSLLHJSHHHDIHIGSLHSSKSLLISHIEE?>7-+,'(**-00.''))+78:;889::>?DDBCBB?6555466,,((%%%%%%))))2346755520...33678///-/(''''/688:9652../,,..0018.-+%%%%(,(((2366555556223334++++,54444/...012555543222''&&+++++))(&%$$$$$')*0.)&)+''%%&%&&$$&'(*)),...)''('(0.------('''''')./5....29666743112344(((()8;<?=;710..-('&&&)++.+0556999/////1:15>??A@?>?>>><>@A222127>?CBCA43332(((0/1//139;?>?422677=>=>===8632/.-,.15/(''''&'&&&&(''(44567:;<>?;:;::;<;;<==>?0....===>?=<;;;<=>>@@?:;83442243
@396_2WVZPS_7
GGAATGTTCACAAATCATAGGCTTTTATTCACCTTACAACATTCATAAATATCGTTATCGTGCTACTGGCGATACAAGTCTGAGCAATGGTTAGCAACTCCACGCTTCTTGCACCAATTTTCCGAAGAAAATCCAAAACCAGATGGGAATTAAGTTTTACCCACAGACCTCACCCACCTTTTTCAAGGCACAATAATTCAATAAGAAAAATATAATATTTACCTATAATACTTGTTTTACTCATTTGATTCCTCTTGGGCTACTATCGAATTCAACTTATCTTATAGTCATGTTTCCACGACATCAAGAGGAACTAACTTATTTGGTATTACCAAGGGCTTATACAAGTTACCAATTTGTATATCTTCTTGGTAATACCAAATAAGTTAGTTCCTCTTGATGTCGTGAAACATGACTATAAGATAAGTTGAATTCGATAGTAGCCCAAGAGGAATCAAATGAGTAAAACAAGTATTATAGGTAAATATTATATTATCTGAATGATTGTGCCTTGAAAAAGGTGTGTGGGTAAAACTTAATTCCCATCTGGTTTTGGATTTTCTTCGGAAAATTGGTGACATTTGGGAGTTGCTAACCATTGCTCAGAGTATATGGCCGGTAGCACGATAACAATATTATGAATGTTGTAAGGTGAATAAAAGCCTCTGGAACATTCCA
+
IIGLMQOSMIKHJLSJQMMJRJFMSKJSRIKIMNJJHIPKNSPQKKLQSSPSNMQIMRKIHLISROJKSRCCBCCSLNSIMJOKKJHHCDEDFGDEEENMNHMIIHJJGKLRJKKMOIKRMMF@@BHLDRSJINSKJSKMHKNLSSJLOINLPSLNSSCESK3IB@?@@FISSSRFJCEEISMLSIOQHHJCBA+***+)*(''%%&'''('&&&&+10/-.1?@FFHLOKINMOMMSOPOSPMJOHGHJJINNSQLSRSSSSIMSKKKLSSILKIFGGFGLJKLNNNSGLIJSLQSMIKIOHIKIIOLJOSSOSLGNRSGEEECFOA77777IHISKKSJSLJIPHKSNMOLHIIFIAA@ACDFEF>=-(((=ABAAC>>?;?DCCC>;9989;...%&'440)(&&&&$###$)+-/59:?ACB>AA?=<<;977779=;9::;:?>?C@>>;5,,,,:>>??ADGGFHGFDEEFDBDDDDFHGFEC87+++)(%&%&(,-:;<===??@@<998730-***)))01/5:>>?@=7734994-.::9889;=89999;A9;;87;<>===;0.-(%$$#$$$$%'(2100043457776664//.,+((&&$%&*)))().-,*((())(++,..+,16789;;;;<=====>?@?@@A<;;9,+)('('(**(((
@397_2WVZPS_7
GGAATGTTCACAAATCATAGGCTTTTATTCACCTTACAACATTCATAAATATCGTTATCGTGCTACTGGCGATACAAGTCTGAGCAATGGTTGAGAACTCACGCTTCTTGCACCAATTTTCCGAAGAAAATCCAAAACCAGATGGGAATTAATTTTTACCCACAGACCTCACCCACCTTTTTTCAAGGCCCAATCATTCAGATAGAAAAACATAATATTTACCTATAATACTAGTTTTACTCATTTGATTCCTCTTGGGCTACTGAAATTCAACTTATCTTATAGTCATGTTTCCACGACATCACGAGGAACTAACTTATTTGGTATTACCCAAGGGCTTATACAAGTTACTAATTTGTATATCTTCTTGGTTTCTTTTTATCCTTTCGAGATAACGTCTATTGCGTTAGCGATAAGTCTTTCACACTACGTCTACTTATAAACTTGCACATCAGTTGAACTGTAAGATATTATTATATCTCTACTAACTCATCCTTCTTACGGGTGACTTACCCAGTCATTATAGATTTTGTAGTAATTGTACTTAATTAAATGTATCCATTTAATCTTTCCTTCACATAACTCCTATTGAGAGCACAACTAATTCCTTGCACTGTTGATTAGACAGTCATACACAAGGCTATGTCTATAAACATTCCA
+
OPMMSMMLMNKLSSQMOIGDEGHLQLDDE@....-...@HLNMLNMLMOQQSSOLQJOISOMOLNKNQJMKJLKSIQJSOMSLOKJJJ>==:*(''(&&&&&19DEAACJHKIQHKLSL7=@:;KSSSMSSMLIKPMLJPLSIJSOOSSKMNIEAJL55560IILJMMSHG@AB;ABA@B?=I;:999855556@AA@@KNKMKIKJNSLNNLNSLMSPOMSQJQSLNJNSSNBKCEKLSSLISKKLJILBCFBCC@@@@A,''&&'''/<??EDJGIGGIGGIGJONJKLNKMSRNOSSKSISKSKJMSLSSMOKQSA:<)((''))))-6)*AMJIRJKJKSSSLNMLKSJISSKILPSJMDDCBBFBAAAAH@BB@?>@DFIJOGMNSSNQRIOJMMJSPSLMHLSKSKSLKSLLHSMKRSSSPSSLLSMKJIKSKOPSMKSRPMOKNONIKPNOKSOSSSROSSSMSLNJKIJMRKSOSO:::::LPSSOLNSSPSOINLKJOLLLLKKSMMNJSSMKSIKNNSHLSOIKPIKMNJRSOKOOMISLLKONLLSJROHHPPPSSKLKMOSSMOIHOSJISJNMLMSSOSPSSLSSQSSSSMKSLSLNSSRSSINOQKSM???>>@@<>>>>=GA@DGLJJNJOJKKIGKPOKSSLLN
@398_2WVZPS_7
GGAATGTTTATAGACATAGCCTTGTGTATGACTGTCTTATCAACAGTGCAAGGAATTAGTTGTGCTCTCAAATGGAGTTATGTGAAGGAAGGATTAAATGGATACATTTAATTAAGTACAATTACTACAAAATCTATAATGACTGGGTAAGTCACCCGTAAGAAGGATGAGTTAGTAGAGATATAATAATATCTTACAGTTCAACTGATGTGCAAGTTTATAAGTAGACGTAGTGTGAAAGACTTATCGCTAACGCAATAGACGTTATCTCGAATGGATAAAAGAAAGAAACCAAGAAGATATACAAATTGGTATCTTGTATAAGCCCTTGGTAATACCAAATAAGTTAGTTCCTTATGATGTCGTGGAAACATGACTATAAGATAAGTTGAATTCGATAGTAGCCCAAGAGGAATCAAATGAGTAAAACAAGTATTATAGGTAAATATTATGTTTTTCTATCTGAATGGTTGTCCCTTGAAAAAGGTGGGCGAGGTCTGTGGGTAAAAATTAATTCCCATCTGGTTTTTGAATTTTCTTCGGAAAATTGGTGCAAGAAGCGTGGAGTTGCTAACCATTGCTCAGACTTGTATCGCCAGTAGCACGATAACGATATTTATGAATGTTGTAAGGTGAATAAAAGCCTATGATTTGTGAACATTCCA
+
LNPNKIPKLMJPKNQMSKJKFJLFNGJLJNNKKKSOOLNHSKMKSSJQMNFJISJHPLKIKSISKSSSPPPLQPQNNSJKKMSSSOKNMJNGHIMKSOMKHIIIJJKPOPLSNMIMHRLHRJKRSKKJIMSQJMKLSJOJSMJSSSRLKNMPOKGSGHGCBADELJNLJSMKISSSSMQSIOOSMKRPMKMPKNJQRQLPKSKNISNSSLLJSKLMQKSNOBA=@@A@@BHJGGIHGIJIKSPHGHKMIHJGJHGGFFGSJSIKMLHSOLJKLOSJLSRHMSIHS:49=FHCFDGGIIGHCB9./C><68JHSPSNOMKHNSMNSJMOSILLSOKIJSNMSOSOSNRSJOSPSSSMSRFLHIILJIHKNKNPNOJIIMHPSLRSRJNKJJMSLOMNIGKKOSNSSSRSMSOKSSSKNSLSSILLIKLSNKKSKLKSOLMJQNKKSPJJSLJSSJSJSKSILOLISINOLGJSPSMSNJLJKSMQSLKSSSPOOPSJSLLSRHMLMJ>MOSQKSEQI66>67PSOLSKSOSEDDESSOISSNMEHOMLNPONMOPKKMOLIIJHLRJQKLOMIJIMNILRKJKGHKRGIKKIOSJIJIIJPSJPNLIHKGHIGJMGSLLKJIJLKKOSPKMQKJLJMPJJRSSLSOMOPSMLOONSKLLLRMMJLM
@399_2WVZPS_7
AAGGCACAATCATTCAGATAGAAAAAACATAATATTTACCTATAATACTTGTTTTACTCATTTGATTCCTTTTGGGCTACTATCGAATTAATCTATCTTATAGTCATGTTTCCACGACATCATGAGGAACTAACTTATTTGGTATTACCAAGGGCTTATACAAGTTACCAATTTGTATATCTTCTTGGTTTCTTTTATCCTTTCGAGATAACGTCTATTGCGTTAGCGATAAGTCTTTCACACTACGTCTACTTATAAACTTGCACATCAGTTGAACTGTAAGATATTATTATATCTCTACTAACTCATCCTTCTTACGGGTGACGTACCCAGTCATTATAGATATTGTAGTAATTGTACTTAATTAAATGTATCCATTTAATCTTTCCTTCACATAACTCCTTTTGAGAGCACAACTAATTCCTTGCACTGTTGATTAGACAGTCATACACAAGGCTATGTCTATAATGACTGGGTACGTCACCCGTAGAGAATAGTCACAGTTAGAGATATAATAATATCTTACAGTTCAACTGATGTGCAAGTTTATAAGTAGACGTAGTATGAAGACTTATCGCTAACGCAATAGATGTTATCTCGAAGGATAAAAGAAACCAAGAAGATATACAAATTGGTAACTTGTATAAGCCCTTGGTAATACCAAATAATTAGTCCTCATGATGTCGTGGAAACATGACTATAAGATAAGTTGAATTCGATAGTAGCCCAAAAGGAATCAAATGAGTAAAACAAGTATTATAGGTAAATATTATGTTTTTCTATCTGAATGATTGTGCTTTA
+
KPSLJMMLKOJSSJJQQSSPOMKLPSSLSSOSORLRSNLSSMSJMKNQSLHOMSOMISRNOLFDEEDMKJHSHAEGEKGJLFC2++++,((())))*1112<DDIIISLQKSSKHSKIKOISSSSMNKSOSSSLLLKJNOIISLMNMSSIFIMSSKSRQSOMRNLSSJKPKRSKJMMJKKLMKK8645DCD?BBBJ@SNIRSJFGKKKIJPSONNHNHHJGHSORLOKJG@32223333AMHIJLGSOKJMKSMIROSOPKSNOMJLOMSSSQSMSNQSLHHIJIAKMFCCCDCB@@33357>>>BCHJJKPKKNSKKHSHJKRSRSOPSSOL>>>>MNKNHOMNOIPKNPNKLJMSKSKOMHSMLJSMKLSLMMHNLMKFGNJLNJHJIH=<BCOSNJSNNSSMMISSSPSID888CGLIIMKSMPHRJSOSSIGFJHSKOSKMSLKKNMJKPLNKMINMSIJKMLLLOKSMIKJJSLLSKIBEE.B,,*(((877778=>?>>44445GHFCC?=??@AAABCEHB@>=889>?ECCCBCCA<;;:886432,'''''',+////25566756866650111.-+''&%$$$%&&'&&'))*5679;>ACAGACCB=CC@@AA>:;7:::<BAB@@<@BBBEHFLFFHGGICJD91356523444*)(().**+69:<=>?@@9775445;?@=>>>??@BCDGFCAAAA@@@>=:::;<<534334679;>===;87760000.*****.--****+8::;<=====>=>;<=<DB0///3@??@BBD@BCCC=****
@400_2WVZPS_7
GGAATGTTTATAGACATAGCCTTGTGTATGACTGTCTAATCAACAGTGCAAGGAATTAGTTGTGCTCTCAAAAGGAGTTATGTGAAGGAAAGATTAAATGGATACATTTAATTAAGTACAATTACTACATAATCTATAATGACTGGGTAAGTCACCCGTAAGAAGGATGAGTTAGTAGAGATATAATTATATCTTACAGTTCAACTGATGTGCAAGTTTATAAGTAGACGTAGTGTGAAAGACTTATCGCTAACGCAATAGACGTTATCTCGAAAGGATAAAAGAAACCAAGAAGATATACAAATTGGTAGCTTGTATAAGCCCTTGGTAATACCAAATAAGTTAGTTCCTCATGATGTCGTGGAAACATGACTATTAGATAAGTTGAATTCAATCATAGCCCAAGAGGAATCAAATGAGTAAAACAAGTATTATAGGTAAATATTATGTTTTTCTATCTGAATGATTGTGCCTTGAAAAAGGTGGGTGTGGTCTGTGGGTAAAAATTAATTCCCATCTGGTTTTGGATTTTCTTCGGAAAATTGGTGCAAGAAGCGTGGAGTTGCTAACCATTGCTCAGACTTGTATCGCCAGTAGCACGATAACGATATTTATGAATGTTGTAAGGTGAATATAAGCCTATGATTTGTGAACATTCCA
+
KIQISKOKOQKKSMMISSSSKSJPSLJJJSSOIPSJNLHKKKOJLSLISJKPKKKNLPOJSMRSOSKONFSMMSQPKSLJLLHMSJJJIKKJMISIIQDGQSHIHKNJMLSSNNSHJHIJQJRSKJIGFKKJNIKILKLLIHSSISLOKIHHHGHKIDEABDEHSMJJOSRSKBAA@BFEEKJLHFGFIKJSAA@A?=<<<999::FGFHJJGGKHHIJJGIFHNHIJG>>==>>??IFHLPFEDABAEECEEEEFDEDEJHFCDD8B@@;:::<AGGFHHIJKIGOGHSHJROMMSSE<<KIONQSLSIGGISMLMNKJJOQJSKSJNIGJIJKJSILILBGHJNSJJFFFEHMISOIJLHHIIKSJILFCBCBEIHOHKICAAA=::;:7665('&&&&&*+5<>BB@ABAFLHKJLJGIGIIJKNKHJJGKOHNJHIOSKMLSSIJKSKS@8888CSGHIGLJMSSSMSKMSFLIMRMPNHJKLQLMMPMMKSMSNPJJECJSSSPJNKJSKILMLSLKKSNNNSMJSPNSSKIRSJNKSSLOSMMSIENPJJLLMNSQOLMLMILLJKSLMNMIMSMMNSLIOLPLHHJHILJOKLIJHGKSHKQLOQOMSJIHSKKNNIKJLHLLJNPKJJLJSILOLKKJLKKIQSMBSII999
@401_2WVZPS_7
GGAATGTTCACAAATCATAGGCTTTTATTCACCTTACAACATTCATAAATATCGTTATCGTGCTACTGGCGATACAAGTCTGAGCAATGGTTAGCAACTCCACGCTTCTTGCACCAATTTTCCGAAGAAAATCCAAAACCAGATGGGAAATAATTTTTACCCACAGACCTCACCCACCTTTTTCAAGGCACAATCATTCAGATAGAAAAACATAATATTTACCTATAATACTTGTTTTACTCATTTGAATCCTCTTGGGCTACTATCGAATTCAACTTATCTTATAGTCATGTTTCCACGACATCATGAGGAACTAACTTATTTGGTATTACCAAGGGCTTATACAAGTTACCAATTTGTATATCTTCTTGGTTTCTTTTTATCCTTTCGAGATTACGTCTATTGCGTTAGCGCTAAGTCTTTCACACTACGTCTACTTATAAACTTGCACATCAGTTGAACTGTAAGATATTATTATATCTCTACTAACTCATCCTTCTTACGGGTGACTTACCCAGTCATTATAGATTTTGTAGTAATTGTACTTAATTAAATGTATCCATTTAATCTTTCCTTCACATAACTCCTTTTGAGAGCACAACTAATTCCTTGCACTGTTGATTAGACAGTCATACACAAGGCTATGTCTATAAACAGTGCAAGGAATTAGTTGTGCTCTCAAAAGGAGTTATGTGAAGGAAAGAAATGGATACATTTAATTAAGTACAATTACTACAAAATCTATAATGACTGGGTAAGTAGCCGTTAAGAAGGATGAGTTAGTAGAGATATAATAATATCTTACAGTTCGACTGATGTGCAAGTTTATAAGTAGCGCTAACGCAATCATTATGCTCGAAAGGATAAAAGAAACCGAGAAAATACAATTTATTTTGTATAAGCCCTTGGTAATACCAAATAAGTTAGTTCCTCATGATGTCGTGGAAACATGACTATAAGATAAGTTGAATTCGATAGTAGCCCAAGAGGATTCAAATGAGTAAAACAAGTATTATAGGTAAATATTATGTTTTTCTATCTGAATGATTGTGCCTTGAAAAAGGTGGGTGAGGTCTGTGGTTTTGGATTTTCTTCGGAAAATTGGTGCAAGAAGCGTGGAGTTGCTAACCATTGCTCAGACTTGTATCGCCAGTAGCACGATAGCGAGATATTTATGAATGTTGTAAGGTGAATAAAAGCCTATGATTTGTGAACATTCCA
+
IJQONLJSLQSSKNMMQIKLKLJMJHKLLPMSLPMMQGGEJFKMNJJNSSOLMLSQOIPSKOKOKSNJSREFGGHPOHLLSOSLSOSSMSQRSMSPSSNKSKHAAAA@CCBBSSKHDEDRIOD>>>ISLSNLKLSSSOLMNQLMMSOJSKHSSSDABAASLSSLKSIIISIHSMO:SMHGSSMSSLIKSNLKINLJKSSSLNLONMOSSOSSSSPLSSSKMRSRKOSJGLMOSMRPQSSLI00///.2115;<>FF>>JQR=>>=>@??@ADEIKEFEEEGIMGFGFJJLHHMMKSLPLMINMMMPSPMILLLRSSLKLJMGKJLSMSSRMJKKSINMJLMKSSOJJSOOLNPSKLJKSLRRKRJKMSKRCBDCFBH@FGFCCGGPJPGJIJNJSSJMJHJSNSLLMSQMOJNSJSKED<EH?6:JFHGHHMOHMM?====SOSSSSSKNLMIMSIJMROPKMSROSOSSMRINOIOJLSMKJLIRRSSONHMQFEEHDCB@A@A>==>>><;<=A;;CBJQIMILKLMSKSKILLNNSQMSMMHKJJQSOLJPJJJSNHFFD:JIKLFHHFHLJSISIIHIHHOSJSOKKKKINLOMSKKIILLIQLRLOOOLIKJMSSJPOCDCCCCIINGIJIKIIGJOSIIHSGFIFIFIGHGGFEEDEECBB@<<<=;<>==<70/.---.------,,+++*))))%%$$$&)**,1566857;;;<999::==CBDA@@?>@AA=;::888-,,,,,,+++**&&&&%&'')*,..08>>???@A??;::777650////000124310)(('&)).0???>==;;9887631/--+++00/00122/.-'%$$$%&)())*,-+4678:<;9:::31''''((&&&'&'&&%%&&)*)-4458:<=?>=65559:88977778::880166::<?@@>>???B@AAAAJFFFFCBCB@???BEGCB?>>>=<<<9)))))854333-4679;;;;;99886665555;976656654466666679999:<>ABDFLGD>>>A???@>=>?>??>:886467:=?><;::8++****))))((,-.**(()43.66457778667222224::<:74444<=B@@@?>=;:;::::::7764/.--.12156668953321143+&&%%%%&'*00.0567777764444210//,)***+----./0/00//,*)$#####$
@402_2WVZPS_7
GGAATGTTCACAAATCATAGGCTTTTATTCACCTTACAACATTCATAAATATCGTTATCGTGCTACTGGCGATACAAGTCTGAGCAATGGTTAGCAACTCCACGCTGCTTGCACCAATTTTCCGAAGAAAATCCAAAACCAGATGGGAATTAATTTTTACCCACAGACCTCACCCACCTTTTTCAAGGCACAATCATTCAGATAGAAAAACATAATATTTACCTATAATACTTGTTTTACTCATTTGATTCCTCTTGGGCTACTATCGAATTCAACTTATCTTATAGTCATGTTTCCACGACATCATGAGGAACTAACTTATTTGGTATTAACAAGGGCTTATACAAGTTACCAATTTGTATATCTTCTTTGGTTTCTTTTATCCCTTCGAGATAACGTCTATTGCGTTAGCGATGAGCTTCACACTACGTCTACTTATAAACTTGCACATCAGTTGAACTGTAAGATATTATTATATCTCTACTAACTCATCCTTCTTACGGGTGACTTACCCAGTCATTATAGATTTTGTAGTAATTGTACTTAATTAAATGTATCCATTTAATCTTTCCTTCACA
+
)*-;CGHKIIHHHKIJRNQSMHNSSSPMSKOSSSSIQJKJGIMLKOISROOSIJHHISNIKIJRGGF+++*)*)('&&&&&&))&&&(:;EDFEFGHLLMIOJSKLNOJRLSQKJOFIHKIKSHJMPROROJPPKLMLKOLHNKMIPJNKLSGBLMKNKSGJEG>999994,,+*'<=?=A@?@>>?NHPJKJIKOSLMSLOLPIIIMKNKMSPSSJOSSMLLSMMKNSSKNSQSLSSRNSMMSMKIHRFINMSMPJNPMPSSSMSMDCBCD@AAA==<<<>><<<<<>DLGKJSMSKMGHMKHHSMQSSMSSMNLLLJPMJNSRJSPHSJLPNIKSSLSLSOSKSNSSSLHQMISMSSNSSKSKKMSIS5,-@@F@EDB@8DCHGHLCEHGJMHOLBBA@=999B>><::=977'&&&&'&',=@BCCCEFHGIKMHHKKQIJLMLEA>=2,**)))*+-7=@DJEFBDFHGLJOISHGFFFGFKLGILSSJSJKNKSIIQKLHJGHLNGGMIHIISRKSMKAA@BKHIFMIGGGLIIIOJHFIGFLL@===:)&'&((-07<=BAA@@999:442,
@403_2WVZPS_7
GGAATGTTCACAAATCATAGGCTTTTAATCACCTTACAACATTCATAAATATCGTTATCGTGCTACTGGCGATACAAGTCTGAGCAATGGTTAGCAACTCCACGCTTCTTGTACCAATTTTCCGAAGAAAATCCAAAACCAGATGGGAATTAATTTTTACCCACAGACCTCACCTTTTTGAGGCAATCATTCAGATAAAAAAACATAATATTTACCTATAATACTTGTTTTACTCATTTGATTCCTCTTGGGCTACTATCGAATTCAACTTATCTTATAGTCATGTTTCCACGACATCATGAGGAACTAACTTAATTGGTATTACCAAGGGCTTATACAAGTTACCAATTTGTATATCTTGTTTTGGTTTCTTTTATCCTTTCGAGATAACGTCTATTGCGTTAGCGATTTATTTTTT
+
FDEFGGSSEFEFQIIMLHGGLIHSLPMNJKQHMSLKLSKLISJPSSONMPSSSGGDDDFEGFHIKLHLLF?????JHGJ>===>GIINLPMSLHGHJGMMHJHGFFHHKSIFIGGHGFHLA@GA@DFJSJSNLSGJRLNOHIJHLLKDRGFE@@6454345517720/++&&&$&()(&$###$%&.())));:::;<DGSSMKJIIHIGHKLLJMOJHJJMMKSJPSPQSSSNISJRSLEGIJIGHSJLJJIHHIFQHJGIJHLB????JJKIHSSJMIJKIIHNJJLLFDDEFFMMGHCEEFHDLSLSNJSGJKHMIIKFFEDFGFGGGFEGHIIGJJHMNIKILGIKIIFCBAA@A>9640-)''')&)**,*6:;CEHEEEECCCCDDEDEDFEDD:::88:20-(&$#####"
@404_2WVZPS_7
GGAATGTTTATAGACATAGCCTTGTGTATGACTGTCTAATCAACAGTGCAAGGAATTAGTTGTGCTCTCAAAAGGAGTTATGTGAAGGATAGATTAAATGGATACATTTAATTAAGTACAATTACTACAAAATCTATAATGACTGGGTAAGTCACCCGTAAGAAGGATGAGTTAGTAGAGATATAATAATATCTTACAGTTCAACTGATGTGCAAGTTTATAAGTAGTCATAGTGTGAAAGACTTATCGCTAACGCAATAGACGTTATCTCGAATGGATAAAAGAAACCAAGAAGATATACAAATTGGTAACTTGTATAAGCCCTTGGTAATACCAAATAAGTTAGTTCCTCATGTTGTCGTGGAAACATGACTATAAGATAAGTTGAATTCGATAGTAGCCCAAGAGGAATCAAATGAGTAAAACAAGTATTATAGGTAAATATTATGTTTTTCTATCTGAATGATTGTGCCTTGAAAAAGGTGGGTGAGGTCTGTCAGTGACTTCCCATCTGGTTTTGGATTTTCTTCGGAAAAATTGGTGCAAGAAGCGTGGAGTTGCTAACCATTGCTCAGACTTGTATCGCCAGTAGCACGATAACGATATTTATGAATGTTGTAAGGTGAATAAAAGCCTATGATTTGTGAACATTCCA
+
JJGOMMJLLMNNJKMLSNRJLLKSRLSSKLSOSLLJHRHNLMRSMOKLKSJSNMSLKIPMMPSSSSSQLGNJNSSNNMPLLNSOMISSIIISLKSMSKRJKJOMKNRNSSSMSOJLNSIKSOSKRPNKIOMKLOLININJISNKNINMOLIJLNMKOIK@EJHLQQMSKSKMJOJNHJFEGHKJSLSSSOJSLKLQSKMKILMSJOMKKSNSSJKKLRSLSJIPHLJINJKLKOLIMJKPKSGMMMSIOJIHQKIHSLKLJSOSKOKSOMKQNSSSSOOHPIMQNKSLNSJLNPMMSQKPLKOSRRQSHQIMJSQJNSSSLSKPSSMSHJKPKHNSSQSKSSLOPPSLMLL88888LSSLMSJJOKSSNNJKGFGILLLQSMNSKOJLJSSNPHKLJLKJSSNSMMNSLOPSSOMKLLKHJJLQIJNILIJKMKMJKKNLIOISSNKOSJSSSPSIGIJNIJMSKCFLIILIISNHG=CIKROKIHHIJEHDB0/++))()((()+))/+-,,,,-FSMNSJLJMNFLHKJSRKKMRLSCBBBCKGGJGBAEJHIHLNJSJHSILLOILKSSKNSOMMSLSSQEIJKFHFFIJJHEDCDDHGHGFIJNMLFPISGIMMLIIGIIHKIOMIMLPMIMGGGNKKOPMKJFIGJNHHG
@405_2WVZPS_7
GGAATGTTTATAGACATAGCCTTGTGTATGACTGTCTAATCAACAGTGCAAGGAATTAGTTGTGCTCTCAAAAGGAGTTATGTGAAGGAAAGATTAAATGGATACATTTAATTAAGTACAATTACTACAAAATCTATAATGACTGGGTAAGTCACCCGTAAGAAGGATGAGTTAGTCGAGATATAATAATATCTTACAGTTCAACTGATGTGCAAGTTTATAAGTAGGCGTAGTGTGAAAGACTTATCGCTAACGCAATAGACGTTATCTCGAATGGATAAAAGAAACCAAGAAGATATACAAATTGGTAACTTGTATAAGCCCTTGGTAATACCAAATAAGTTAGTTCCTCATGGTGTCGTGGAAACATGACTATAAGATAAGTTGAATTCGATAGTAGCCCAAGAGGAATCAAATGAGTAAAACAAGTATTATAGGTAAATATTATGTTTTTCTATCTGAATGATTGTGCCTTGAAAAAGGTGGGTGAGGTCTGTGGGTAAAAATTAATTCCCATCTGGTTTTGGATTTTCTTCGGAAAATTGGTGCAAGAAGCGTGGAGTTGCTAACCATTGCTCAGACTTGTATCGCCAGTAGCACGATAACGATATTTATGAATGTTGTAAGGTGGATATAAGCCTATGATTTGTGAACATTCCA
+
?@>IPHOMSKSMSKSLMNKOIMSKJKMRSIMMONLIHMKLLKLSJOONNQMOIKOHSLKLPISPSPSOID@NIQKIMSNQSMKNMNLHLMLKRJKJISPHJIKHQJQNIOLOQJLKLLKCBCC655555JKSMJJKKJHLKORSLSKJKNJIHFBGD7D@CCGHOJKOEGFGFHJGFCHIKLGSJHGMNNLQKPPLSRLSHKNOMKLSSPPLHLJHJKOKSLFGIHJIHLGPOJPKKJKQSSSSKJOJLDCCBCHHHJJHKMSJJJJHHLGEHKHRLLKJPSSQDSKKOJMQSQLJLMOIHDCCDESHKMIDIFFHKHHIGLHJKPJKGGJLGGIIMLNOKOKSJJI54445GHHHGHFRJSLHSSRLSPJFFEDFDDDEH778@AFEFFHIGFEEFHHFGFGFJGJLIHGGIFSMJHH@A>???GIHGGFHGFFA@AA::9954401@ABKKKFEEDDIFILMGHHIHLFDA:;??ADDEGEA?@;5..--.,,+++,,-28677767669--6,,0./037=>;?>ABCCBHDDC@DGFHHHGFGEB<8566545?@DGGGGJGHFGGJDCCCCGJDCEDGGIHEEC@@A>>?@DFDB?>>>>???@@CHHGFDEDFDFFJGECBABAAAA??@@?@AAABBDDFFGGDBBCEEDBBC
@406_2WVZPS_7
GGAATGTTCACAAATCATAGGCTTTTATTCACCTTACAACATTCATAAATATCGTTATCGTGCTACTGGCGATACAAGTCTGAGCAATGGTTAGCAACTCCACGCTTCTTGCACCAATTTTCCGAAGAAAATCCAAAACCAGATGGGAATTAATTTTTACCCACAGACCTCACCCACCATTTTCAAGGCACAATCATTCAGAAAGAAAAACATAATATTTACCTATAATACTTGTTTTACTCATTTGAATCCTCTTGGGCTACTATCGAATTCAACTTATCTCATAGTCATGTTTCCACGACATCATGAGGAACTAACTTATTTGGTATTACCAAGGGCTTATACAAGATACCAATTTGTATATCTTCTTGGTTTCTTTTATCCTTTCGAGATAACGTCTATTGCGTTAGCGATAAGTCTTTCACACTACGTCTACTTATAAACTTGCACATCAGTTGAACTGTAAGATATTATTATATCTCTACTAACGCATCCTTCTTACGGGAGACTAACCCAGTCATTATAGATTTTGTAGTAATTGTACTTAATTAAATGTATCCATTTAATTAAGTACAATTACTACAAAATCTATAATGACTGGGTTTATCTCCCGTAAGAAGGATGCGTTAGTAGAGATATAATAATATCTTACAGTTCAACTGATGTCAAGTTTATAAGTAGACGTAATATGAAGACTTATCGCTAACGCAATAGACGTTATCTCGAAAGGATAAAAGAAACCAAGAAGATATACAAATTGGTATCTTGTATAAGCCCTTGGTAATACCAAATAAGTTAGTTCCTCATGATGTCGTGGAAGTATTATGAGATAAGTTGAATTCGATAGTAGCCCAAGAGGATTCAAATGAGTAAAACAAGTATTATAGGTAAATATTATGTTTTTTCTTTCTGAATGATTGTGCCTTGAAAATGGTGGGTGAGGTCTGTGTGTAAAAATTAATTCCATCTGGTTTTGATTTCTTTGGAAAATTATACAAGCGTGGAAATTTATAACTTCTCGACTTTTGTATCGCCAGTAGCACGATAACGATATTTATGAATGTTGTAAGGTGAATAAAAGCCTATGATTTGTGAACATTCCA
+
LLJPJOLSLLSMLQSNSQJIIINOJSSNSPNKJPSNIIKSMSKOSSSPLSMILIHLRIILKJLRNJJSHIJIPMPPIKIPQLNINLLISLLPSOLLSSNJSKSRLMSMLSLOKSNSKSLS=@SBDLPSSSSSMMKIQKKJHJSILLQSMJSMIJEIGGDFIGHIJMNIMOSRSLPQSKSKGDFCBDEDJKIKIMLMSNPSSOLPKMOSQOSLPKPLSSQSOMOHJSLNJIQKIFHGPKNCCDCCGECDGHLSPLJJOOMKIOSHJNMMOHLNOSILIQLSSKNMNLLSLHLIOSNNSJRSJIMSISSKKKQQSSSSRPNKQIKSSIQPQPOSJKJJSNPSSPKJOMJPPKGIISKRJSSSNLQKOSSSNRNMPROJKELSFSLQKIOJPNLNMRMKKILHKAAAABPHMKOOPOSKQKIGHGGPNSMIKKJKLLOOMQPISSOSQLNIHMJKQOPSRMMLOKQNKLNOORKROLSPSSRJSIFHJKKKSGGGKIMIKILJLJLKKIJJAABCCLJJJFIQHLKNIGGGHHPLSLHHHKSILMLNJIIGHOEHGFDFFF@>;:=>=9<<74443222220('%%%&')+++++-55211101112,(('''128:;;98888;;::100,,-/102348;444588:<<<===::882))*=>>@?>-,,-==A>?@?==******'&&%%%%'++)),*+667877788766334443522210...-+,++***+.4543000-.323;=>BCFEGEGMEEGEFFOIMGFEFDDFEGFEDA@@@98878><=9665432/--.133334431..,)(%######$&(()+.7778<<=======@CFDABABADCBCBABBAAAA><<:;;;=>6455.....5<<<<=>>????;<8<?<59G6.,,,@AABEEDGJHPJMIGQDIGJKJBDDBEECCHDBB=<;:550.(''&'''&'''&'%&((%%&&&(&%$%&&&'&%&(),))'####$%$$$#$#$$&%)(%%%&&''%%$$&''(,*'(()*00167;77776*****@<<<<>@A@B<<<<<CCBBABCCECDCEBCHCBCBEDD?>>>>===>>BBEDDED
@407_2WVZPS_7
GGAATGTTTATAGACATAGCCTTGTGTATGACTGTCTAATCAACGAGGTCAAGGAATTAGTTGTGCTCTCAAAAGGAGTTATGTGAAGGAAAGATTAAATGGATACATTTAATTAAGTACAATTACTACAAAATCTATAATGACTGGGTAAGTCTCCCGTAAGAAGGATGAGTTAGTAGAGATATAATTATATCTTACAGTTCAACTGATGTGCAAGTTTATAAGTAGACGTAGTGTGAAAGACTTATCGCTAACGCAATAGACGTTATCTCGAAAGGATAAAAGAAACCAAGAAGATATACAAATTGGTAACTTGTATAAGCCCTTGGTTATACCAAATAAGTTAGTTCCTCATGATGTCGTGGAAACATGACTATAAGATAAGTTGAATTCGATAAGAGCCAGTAGCCCAAGAGGTATCAAATGAGTAAAACAAGTATTATAGGTAAATATTATGTTTTTCTATCTGAATGATTGTGCCTTGAAAAAGGTGGGTGAGGTCTGTGGATAAAAATTAATTCCCATCTGGTTTTGGATTTTCTTCGGAAAATTGGTGCAAGAAGCGTGGAGTTGCTAACCATTACTCAGACTTGTATCGCCAGTAGCACGATAACGATATTTATGAATGTTGTAAGGTGAATAAAAGCCTATGATTTGTGAACATTCCA
+
MEMISQMMQOSKONPKSKKJKOIJJLNJJPLMJPKCB?=:40//-+)'&$$%&'6=CCBDCEFKMKSOKKIHPLKPJMNRMKSOLKHKOLQMNLOOHSLNKPIJMSOLLPNLPONLHKHSLMLPNSHMILISPLNPJIIKNLMNSLSMSPSKLPNJKD<HGHSMSLAJSJHIIJJLQMIHHHIHFGHMKILJIKLMQLKOOQLSNSNLOSOMKLJJMMJQJJJHILILKNJIIKKOOMLPJONRJJKIGGGEEHKHGIHHILIJGFJIKNQMNSPLJKJJKOMONNNRSLIHDLKNKKKSLIIQPJMKHLKKMLSNJKHJMPIISSJNJIMJLJKIIJLSOKMPRNJIKGHIKJKLNNNKJKOGIMNNSLJIKIHIJLIIISNLJKJKIOHM*)))()''',*)'''78:;>GILSMNJSLINLQLPLJOOSLLSNKNMQLJQJNJOKPNPOOKSSLHNNSSRNJSMSINSJKJKSPKSSKMIKFSLSPGSLIQIJMKKKJLOMMCCBCBJGOSKNKJPJJIJGGHFJOGSJNOSNBHKIIHM>>CKGIHIM88888<9>CC@@AGHJLKKKMKNKKMIGSRJFFEEGHHILPHMJHGGGHJLIEGDCCCEDGDCEEDGKPMJGJHKHJJKNHFCDCDEHGIKLIKHGHHSKMKOSLJHGEEADC*))
@408_2WVZPS_7
GGAATGTTCACAAATCATAGGCTTTTATTCACCTTACAACATTCATAAATATCGTTATCGTGTTACTGGCGATACAAGTCTGAGCAATGGTTAGCAACTCCACGCTTCTTGCACCAATTTTCCGAAGAAAATCCAAAACCAGATGGGAATTAATTTTTACCCACAGACCTCACCCACCTTTTTCAAGGCACAATCATTCGGATGAAAAAACATAATATTTACCTATAATACTTGTTTTACTCATTTGATTCCTCTTGGGCTACTATCGAATTCAACTTATCTTATAGTCATGTTTCCACGACATCATGAGGAGCTAACTTATTTGGTATTACCAAGGGCTTATACAAGTTACCAATTTGTATATCTTCTTGGTTTCTTTTATCCTTTCGAGATAACGTCTACTTCGTTAGCGATAAGTCTTTCACACTACGTCTACTTATAAACTTGCACATCAGTTGAACTGTAAGATATTATTATATCTCTACTAACTCATCCTTCTTACGGGTGACTTACCCAGTCATTATAGATTTTGTAGTAATTGTACTTAATTAAATGTATCCATTTAATCTTTCCTTCACATAACTCCATTTGAGAGCACAACTAATTCCTTGCACTGTAGATTAGACAGTCATACACAAGGCTATGTCTATAAACATTCCA
+
LKIISGHIGIGPRLNMKKNPNMSSMSLSSPRRSSJNKOLMLSSNILLNKIPKJKIKIIKMSKPINKJJLJIKJIKIMJJOILMJSGJKGLJLKNSNOLHNSSQNLMKPLMMSMNSSSKBK)/H+,FHMMSPLOLIRNLMQSHISHSMKLSPSSMOISSSGSIEOLSKKQOKSIJMMSLQSLSSPSJLSNMKLLRMSIQN''''''''36HNIHGIHPKMSQQKNSJQSMMJILQMNSQKSSJGMHJJLLKLJIHLONLJOJMNJLIJIIKMJKGGLLSKSQOQKOLJPJNINSQJKLFGOOMKLMSMMMPISNRQLLOMKNEFFFHSMSSINMOLSKPRLMPSJLOJSSRIKSOKKSOJLNKQSPRQM<:0---4*0--3-5DIJNNOLJJLKQOKOKJOHHIIGRSJLRSIQHHHIG>????JQJNKJJIMIHJJSJSOLQKSQSSSKKKNINSIJLOPLSRKLQSSNSSNSSSSKOPKNSJKJLLLLSLHHKMJNLMSKIGGGGJQHKMKNNMKNQOKOMMKILPKLLPSSMLSMSMMORQNNHMQJKIKKSIMKSLGEJOSJMLQSQSONLJBBHMIGHJJISKJNONMSJIKIKJQOSMPHSOKKSNJQKKRJSJHJJJLJLJKIHIQKMLJLJKJMKIJIMKMHGHIILHIOLKH
@409_2WVZPS_7
GGAATGTTCACAAATCATAGGCTTTTATTCACCTTACAACATTCATAAATATCGTTATCGTGCTACTGGCGATACAAGTCTGAGCCATGGTTAGCAACTCCACGCTTCTTGCACCAATTTTCCGAAGAAAATCCAAAACCAGATGGGAATTAATTTTTAACCCACAGACCTCACCCACCTTTTTCAAGGCACAATCATTCGATAAGAAAACATAATATTTACCTATAATACTTGTTTTACTCATTTGATTCCTCTTGGGCTACTATCGAATTCAACTTATCTTATAGTCATGTTTCCACGACATCATGAGGAACTAACTTATTTGGTATTACCAAGGGCTTATACAAGATACCAATTTGTATATCTTCTTGGTTTCTTTTATCCTATCGAGATAACGTCTATTGCGTTAGCGATAAGTCTTTAACACTACGTCTACTTATAAACTTGCACATCAGTTGAACTGTAAGATATTATTATATCTCTACTAACTCATCCTTCTTACGGGTGACTTACCCAGTCATTATAGATATTGTAGTAATTGTACTTAATTAAATGTATCCATTAATCTTTCCTTCACATAACTCCATTTGAGAGCACAACTAATTCCTTGCACTGTTGATTAGACAGTCATACACAAGGCTATGTCTATAAACATTCCA
+
>DEGGFHHBAC@AB2CEEAA@@=64434@GJGFFEEFECCDEFIKHJGHONLGCBCCEEBBAADFGFDD>>>>>EDFCDBCBCDGILJHMOGHHGJEFFHLGJFDDDDDHOHLFIDFDGI@EROFGIKPSMLNSLLJLSNKJIGIKHKSLIMOESRKMKKKHIEGCB@@@@?==@?>@ACCDA@ABFJJIGIEIGC@@?-)('''(*+25>GOFHSMSOMIPHIKLKKLINOSJKNOSQKIMOEJLISJLIMMIRKKLLMKSKNMOQLKQJSPONLJKMPCCBCCNPPPJGIHHLSKLJLKMJMMNNLLKKJSLKNNLSLGBCB?@NJGJHGJGHJSSRSLSLRKKLJMSISOSSONOPHMRNOKKROLSJHSHSHIBAG?INJSSSOQSJPQSNSPOMLKSMKIPKHMSSLSMJOLKJSBPMNSSSSSHLSIRNSKSSPLQSIGNDGGJHJJMLRMOSJPPJOLSSSJNSSKQSSSSSKSOMSSNQOLIMNSKMSNOMSPLSOKLLHSLJJNPRJNNMJLQLMQJILPPLOHNPMQNSSNOOSLJKLSKJLLMKJSNOHF?D(*B>>>==B@A:;DEFFHIMMKKPLRMSNSMSSJSHQNMNPPSSJIOSLLSILMNLJPJSMHLSLOKMOKNSOMLKQMSOMONLJKHJJJKSLKMH
@410_2WVZPS_7
CCAATTTTCCGAAGAAAATCCAAAACCAGATGGGAATTAATTTTTACCCACAGACCTCACCCACCTTTTTCAAGGCACAATCATTCAGATAGAAAAACAAAATATTTACCTATAATACTTGTTTTTATCTGAATGATTGTGCTTTGAAAAAGGTGGGTCTGTGGGTAAAAATTAATTCCCATCTGGTTTTGGATTTTCTTCGGA
+
HMFGSGSLNPHJLHSQSKGGFEEJGGGGBJJJIOJNKLNGGHKSSKHKHFHHFFFDHFHLIIJMIIKSSSSSGGHFIFGHGGHIHNLJMLGFGEEJHI@BEFKLGHGGGGFFFFGFFEFECEHKJS@?<>99899>>=;<65..../:<ACB?;970+-2)))),*599=FFDAAAB@A@=>@@A@>?@>32/0010*()'')+
@411_2WVZPS_7
AACTCATCCTTCTTACGGGTGACTTACCCAGTCAATATAGATTTTGTAGTAATTGTACTTAATTAAATGTATCCATTTAATCTTTCCTTCACATAACTCCTTTTGATAGCACAACTAATTCCTTGCACTGTTGATTAGACAGTCATACACAAGGCTATGTCTATAAACATTCCA
+
FFGHGGFFFHHFFJEDCAACCGJKSHHFIFGGEHGEHGFDDDEFLIIFCCCCEGFFFEDEDDFGHHOGHGGGECDDDJIIJEFIGFIDCABGDDCCDHGGIJMLKHFGFDIIHHEFGFHIIGHGEHGKGIGKIJKIECAA@AACBDDEEEDDDDDCCEEDA@?>>AABCCA<<?
@412_2WVZPS_7
TAATATTTACCTATAATACTTGTTTTACTCATTTGATTCCTCTTGGGCTACTATCGAATTCAACTTATCTTATAGTCATGTTTCCACGACATCATGAGGAACTAACTTATTGGTATTACCAAGGGCTTATACAAGTTACCAATTTGTATATCTTCTTGGTTTCTTTTATCCTTTCGAGATAACGTCTATTGCGTTAGCGATAAGTCTTTCACACTACGACTACTTATAAACTTGCACATCAGTTGAACTGTAAGATATTATTATATCTCTACTAACTCATCCTCTTACGGGTGACTTACCCAGTCATTATAGATTTTGTAGTAATTGTACTTAATTAAATGTATCCATTTAATCTTTCCTTCACATAACTCCTTTTGAGAGCACAACTAATTCCTTGCACTGTTGATTAGACAGTCATACACAAGGCTATGTCTATAAACATTCCA
+
SKRKMMPSNISMOINSSSNSLSSSLSSKIQJSSSSPIMECFCFEGKLNPPSSSJKFDDDEMELKLMNIOOMKMKLKRHSJSMIJSKHMNJMMRJKNNNSPNSLKNJOSJJMLLNOMSKMMMSHHNSSSKKOSRSKJOIJLJIIMSJSSSSRHE@93430110/1340*=@AHNE@DKHJMPLSRSPISPSJLKSHKSHRJOJJGF?DG=.MNQLLKNMJHJOPJSPSSOLKNSOSKRPMMSJSPMMKKSQSMOMRMRSSOPMMSPLKKMKDCBABEC+)(('(''))*0DFFISLIMHJSLLLSMSSOSLIHAJOMMHSRLSOJMLPSLLPKOJKSHSMINJJKLSGKNQHIOPSLSROSNJOSSMKNSSOMIGEB=BCGGRPSJSHPSNISSRNSLOPJMOOSSKSSMJHKKOSLPNNNKIKIOJLSKONGGGJFEHFD@>A667
@413_2WVZPS_7
GGAATGTTCACAAATCATAGGCTTTTATTCACCTTACAACATTCATAAATATCGTTATCGAGCTACTGGCGATACAAGTCTGAGCAATGGTTAGCAACTCCCAATGCTCTTGCACCAATTTTCCGAAGAAAATCCAAAACCAGATGGGAATTAATTTTTACCCACAGACCTCACCCACCTTTTTCAAGGCACAATCATTCAGATAGAAAAACATAATATTTACCTATAATACTTGTTTTACTCAATTGATTCCTCTTGGGCTACTATCGAATTCAATTTATCTTATAGTCATGTTTCCACGACATCATGAGGAACTAACTTAATTGGTATTACCAAGGGCTTATACAAGTTACCAATTTGTATATCTTCTTGGTTTCTTCTATCCTTTCGAGATAACGTCTATTGCGTTAGCGATAAGTCTTTCACACTACGTCTACTTATAAACTTGCACATCAGTTGAACTGTAAGATATTATTATATCTCTACTAACTCATCCTTCTTACGGGTTACTTACCCAGTCATTATAGATTTTGTAGTAATTGTACTTAATTAAATGTATCCATTTAATCTTTCCTTCACATAACTCCGTTTGTGAAGGAAAGATTAAATGGATACATTTAATTAAGTACAATTACTACAAAATCTATAATGACTGGGTTAGTAACCCGTAAGAAGGATGAGTTAGTAGAGATATAATAATATCTTACAGTTCAACTGATGTGCAAGTTTATAAGTAGACGTAGTGTGAAAGACTTATCGCTAACGCAATAGACGTTATCTCGAAAGGATAGAAGAAACCAAGAAGATATACAAATTGGTAACTTGTATAAGCCCTTGGTAATACCAATTAAGTTAGTTCCTCATGATGTCGTGGAAACATGACTATAAGATAAATTGAATTCGATAGTAGCCCAAGAGGAATCAATTGAGTAAAACAAGTATTATAGGTAAATATTATGTTTTTCTATCTGAATGATTGTGCCTAAAAAGGTGGGTGAGGTCTGTGGGTAAAAATTAATTCCCATCTGGTTTTGGATTTTCTTCGGAAAATTGGTGCAAGAAGCATGGAGTTGCTAACCATTGCTCAGACTTGTATCGCCAGTAGCTCGATAACGATATTTATGAATGTTGTAAGGTGAATAAAAGCCTATGATTTGTGAACATTCCA
+
FIJLIKSKIJKJJNSLPIKGGNISKONSOSMSQSNIJHHHGILLJOMHISRQSMSNJMIEEFFFLSMJIKJQHIJPPIMHJB@@@@HHHIJFCBCBB55''''''&)-+++++,,-'''%'9<B=>FIJOSOSKIHGGHGKLPLLMNKKSPKMSKSLSLGKJSJSLLMSJLIFKHJJHSKMNLSMSOKMMMNCBCBCIKIFJFKE?99::LOSSNNJISPSMPONOSOOJJPJMNJJJOJLLMNHJJIKMNLJIFLIDCSJMKJRII64444JSMLSSSMSMOSOLLRNJPGNJMOQQSKJIKLLSKKMMHIMNSKKKKPNKQPLQJMSSPQSQSILKSMOSRINSMSQKSISSSOSKPNKMOSLLSJOJLIJBEGDFFDDEJJPGGHCDINLSNSKMSKNPSSRJOSIOSNKOSJNMSSSLKMQNMMSKPED///.33..FGHKNJJLISNINSSQOSSSJSSOKSLQMKSNSSSRSJMJSPPPRKJNSNMKHLPSLMSSQSSLIHKNSFJLMKLKIMSSKSKHNMJSMSSSJJQJLJSSSLJJJMJLOIGJJKJPC=;9888=<<POOKLGHAB??AMHFEKQPKKSNKLMLLG?=>;=20000961:>=>?EJMHGFHLGDCBCBDEEF@:@@?>>BCCDBA?><<;'''''+++*****456767445;<=<?@<<<;<34>??@?DCDBA=<;@ABCCEEDFA@@@@CEDCCBA@@BCBCDHFD@BACCC@@@@?@==::9=BDFFD=??>>??@A?@A?>...-.77888>DDD@BBDEEKGHE>;:88=@>?>>==;9:?;610976564110-++**,.-+(%%$$$&&'-2588;>>><<=<<>?ACCA@???>>:8988<::;<=A@@??4433666888887;::?>>>?=<<<<=A<;<;:7<?ABBBCDCEDEEDEBDCCCEFCBDDCDBCA>===?ABBB@?;:89<ACGD@:8777777765665-+)('&&%(((*'%%%%../0013359;<=?@DGHHGCFG>=>:<DEFFABHC@DE@>BB>>=))))?@EHLGIKHICD?DDB>=?@DDEEEC<;;;;A=<;;88.('&&*++,,,,AAAABDBCDCD>>>>?GAA@??ABAB@AAAABCDCAA@@@??@>86777;::87689::;;<;:9555446
@414_2WVZPS_7
GGAATGTTCACAAATCATAGGCTTTTATTCACCTTACAACATTCATAAATATCGTTATCGTGCTACTGGCGATACAAGTCTGAGCAATGGTTAGCAACTCCACGCTTCTTGCACCAATTTTCAGAAGAAAATCCAAAACCAGATGGGAATTATTTTTACCCACAGACCTCACCCACCTTTTTCAAGGCACAATCATTCAGATAGAAAAACATAATATTTACCTATAATACTATCTCGTTGATTCCTCTTGGGCTACTATCGAATTCAACTTATCTTATAGTCATGTTTCCACGACATCATGAGGAACTAACTTATTTGGTATTACCAAGGGCATATACAAGTTACCAATTTGTATATCTTCTAGGTTGTTTTTATCCTTTCGAGATAACGTCTATTTCGTTAGTAGCCCAAGAGGAATCAAATGAGTAAAACAAGTATTATAGGTAAATATTATGTTTTCCTATCTGAATGATTGTGCCTTGAAAAAGGTGGGTGAGGTCTGTGGGTAAAAATAATTCCCATCTGTTATGGATTTTCTTCGGAAAATTGGTGCCAAGCGTGGAGTTGCTAACCATTGCTCAGACTTGTATCGCCAGTAGCACGATAACGAGATTTTATGAATGTTGTAAGGTGAATAAAAGCCTATGATTTGTGAACATTCCA
+
JQQKLNLSILKMNMKPSOIFJOENSKMLLSMSJSJNKJKJLMSLOSLHLJJFBBCCGHIFGGIORMLOSMIFILNJSKNJRNJKLKNSKOSJIFGFFFM;;;;:GJHJNRJSJJG>==>B?.+(((,@DIHFIGCHMGEGF@FMLSRMQNOKKLPIJQBFG@FBBA@@AAGFPIEJLNHISNLJMILLJQISIGISKKKJHJILKSPSPSSJMPKKSILJNIIKKFFD<50&%$$$$$'&'./.../0611CDFJEF3..;;;;BGGGJIHIHLKSOJSKMJFKLKSIGIJFDCDCFIOJKSKJPIISNMKGJHGGHKSONIIJHGKHGJIIKSKKJSNMJIOJOKLFGKKIIGGIGEE>><44320,*,,,009>ACILDGJFGHKSLBBBBBKGJKHGF65655552-())+544445444///00666688875//./0?>?<;;;<=;99;>AB==4../:??@@CDEBCBDCGEEDACBGFSNGFCA@>@CECEDGGHCC;5369<>>862354/&&'&%$$$$$$%&&')(11/0<??>4=7.-*(((&'++45599;8876641////00130001243247;;87633533321011122+*)&''*312////0223399989999::<=>>>=?=;31--,,---.035400/
@415_2WVZPS_7
GGAATGTTCACAAATCATAGGCTTTTTATTCACCTTACAACATTCATAAATATCGTTATCGTGCTACTGGCGATACAAGTCTGAGCAATGGTTAGCAACTCCACGCTTCTTGCACCAATTTTCCGAAGAAAATCCAAAACCAGATGGGAATTAATTCTTACCCACAGACCTCACCCATCTTTTTCAAGGCACAATCATTCAGATAGAAAAACATAATATTTACCTAAAATACTTGTTTTACTCATTTGATTCCTTTTGGGCTACTATCGAATTCAACTTATCTTATAGTCATGTTTCCACGACATCATGAGGAACTAACTTATTTGGTATTACCAAGGGCTTATACAAGTTACCAATTTGTATATCTTCTTGGTTTCTTTTATCCGTTCGAGATAACGTCTATTGCGTTAGCGATAAGTCTTTCACACTACGTCTATTTATAAACTTGCACATCAGTTGAACTGTAAGATATTATTATATCTCTACTAACTCATCCTTCTTACGGGTGAGTTAGTAGAGATATAATAATATCTTACAGTTCAACTGATGTGCAAGTAAATAGACGTAGTGTGAAAGACTTATCGCTAACGCAATAGACGTTATCTCGAACGGATAAAAGAAACCAAGAAGATATACAAATTGGTAATTATATAAGCCCTTGGTAATACCAAATAAGTTAGTTCCTCATGATGTCGTGGAAACATGACTATAAGATAAGTTGAATTCAATAGTAGCCCAAAAGGAATCAAATGAGTAAAACAAGTATTTTAGGTAAATATTATGTTTTTCTATCTGAATGATTGTGCCTTGAAAAAGATGGGTGAGGTCTGTGGGTAAGAATTAATTCCCATCTGGTTTTGGATTTTCTTCGGAAAATTGGTGCCAAGGTCGATGCTAACCATTGCTCAGACTTGTATCGCCAGTAGCACGATAACGATATTTATGAATGTTGTAAGGTGTATAATTTGTGAACATTCCA
+
@;?@DBCCBBELKGHJIPLKSKPSLSPSJOKSSNOKKMJKMJLJSSSSSOLMSMPLLKLJGLJLSNMNSQSSMLJKPSIROISROSJQSSLLSLSLPKOKSIKPMOSMSRLPSLSOLIEHGRSOFEKLSSSRSNLMLNMLLMJRJLFSSOSMMKKSQMNLONSINSJIISHJNSJMEHROSDSHJJGMRKSJSNOHIHFCEGJQ<<==SSSMOSHGPHHIH?????KKJSLSMSPSSKSNGFGFJSNISMOHLSRLMQSOMSSSJSSSIISJOPOJSSLNLNLOIGJMMKSSOSJMOPSSSIKOMPIJSJKOOMSKMLIQPMJLPOLOOSRMPIQSSSJSSNMSPIOKNSLIOQSPMSSPSSSQSJSSINLILKSQNQHINKMMSSMLNRPNOSNNSKQMSKOKRSMSINNSIJSJJJIBF@EFSKMPKSLKIPHQKKSKLSKMSMSNMKKKSLPIRJHINQPLOOIFHFFGK=<<<<@EFIDC?@@BBBC@ABIORKSLJGHDDBD=<9;<7666672002235<==>>@ABDEFEEDDCAAAA@><9999920.)''*)''&&&(+,//2;<=>ACA@;<ABBCBDBBAABE;<<::::AA@A@>=@@?@@>:?AGJKIOFD@@CA>;;;?=99@AB@@;:645,+((+,-67:@JNOODDB@>=><:<:7;>==>@?@><;:43323455877889==???>=>??@>=?>=;87740/...*%&&%&'&%$$%%&+,,56678:;<<====>>@AA@???>92/?=?AAAABDCBBBCEDIFGKGDBBCECFDJFHCEFEFHJIIDCHIHMIIGGFHHJGEEJFKGGHKLGB=>>@?><987.-++,-.169=?BADDBDFDCBB411111110.-,))&%$#"###%&'(*011575545843344==<==>>CCB@CEDCC@<9999=A>>>987766678877788210//'$$$%+/12345558899:;<
@416_2WVZPS_7
GGAATGTTTATAGACATAGCCTTGTGTATGACTGTCTAATCAACAGTGCAAGGAATTAGTTGTGCTCTCAAAAGGAGTTATGTGAAGGAATGATTAAATGGATGCATTTAATTAAGTACAATTACTACAAAATCTATAATGACTGGGTACGTCACCCGTAAGAAGGATGAGTTATTAGAGATATAATAATATCTTACAGTTCAACTGATATGCAAGTTTATAAGTAGACGTAGTGTGAAAGACTTATCGCTAACGCAATAGACGTTATCTCGATAGGATAAAAGAAACCAAGAAGATATACAAATTGGTAACTTGTATAAGCCCTTGGTAATACCAAATAAGTTAGTTCCTCATGATGTCGTGGAAACATGACTATTAGATAAGTTGAATTCGATAGTAGCCCAAGAGGAATCAAATGAGTAAAACAAGTATTATAGGTAAATATTATGTTTTTCTATCTGAATGATTGTGCCTTGAATAAGGTGGGTGAGGTCTGTGGGTAAAAACCAAATTCCCATCTGGTTTTGGATTTTCTTCGGAAAATTGGTGCAAGAAGCGTGGAGTTGCTAACCATTGCTCAGACTTGTATCCCCAGTAGCGCGATAACGATATTTATGAATGTTGTAAGGTGAATAAAAGCCTATGATTTGTGAACATTCCA
+
LLGHGIOPIJSJMMMOJMFSHED866>@@@ASPIIHKGHHIGHSLJLKSKKILKSNMOILQNRLSSMKOHHSKPSIIPKJOGFEEEHJISILPNRJLLJMIGINHEILLSKRMJJHKNKSISJNMISIHGMSOQILQNKRQILOOMSNIHILHHEJ@;;7578:;6442222276677677BFJGGJHIJPSQOONLRSIFGHSJKJQPSGMPPSSLKSLKISSNOIMJKHIFGIJMOLSSOKEDCCEDFEEEGEDDFFIMJHOSIGLOMKINIISSNSOMSOLLNNLNIJJSSSLLINKJMMMISIIHLSNIJIJIFDCDEDKCKBBEKHGJKIHKKJOLJIIHMKJJNOKGHHFHIKIJLJKONOIPLGEFFJQH=<>?FFFHEHGSMGJGEEGMHKHGIHIOLLLIIKNHSSOQJI@MHLSSSJHEIFKGRJDDEDCHGIGGMJHIIJISKQKHFBBBBCOOOSFGFFJOJIJJOHGEEDFGKIHJHEEFAA??00///2210,&%%&(,,,,89AABBEKMJHLPNMLLFLD999JPSSPKHEE??<900542378DGFKGHIGLIIFIJHFFKJIHJHOSMJHKFGLIGHIGHHFHDDCCABAACCEGMIHEEEEEGJKSIGEDEDGGFFDEFFFGGEGEEFHJLJEDEFFJGDDF
@417_2WVZPS_7
GGAATGTTCACAAATCATAGGCTTTTATTCACCTTACAACATTCATAAATATCGTTATCGTGCTACTGGCGATACAAGTCTGAGCAATGGTTAGCAACTCCACGCATCTTGCACCAATTTTCCGAAGAAAATCCAAAACCAGATGGGAATTAATTTTTACCCACAGACCTCACCCACCTTTTTCAAGGCACAATCATTCAGATAGAAAAACATAATATTTACCTATAATACTTGTTTTACTCATTTGATCCCTCTTGGGCTACTATCGAATTCAACTTATCTAATAGTCATGTTTCCACGACATCATGAGGAACTAACTTATTTGGTATTACCAAGGGCTTATACAAGTTACCAATTTGTATATCTTCTTGGTTTCTTTTATCCTTTCGAGATAACGTCTATTGCGTTAGCGATAAGTCTTTCACACTATGTCTACTTATAAACTTGCACATCAGTTGAACTGTAAGATATTATTATATCTCTACTAACGCATCCTTCTTACGGGTGACTTACCTAGTCATTATAGATTTTGTAGTAATTGTACTTAATTAAATGTATCCATTTAATCTTTCCTTCACATAGCTCCCTTTGAGAGCACAACTAATTCCTTGCACTGTTGATTAGACAGTCATACACAAGGCTATGTCTATAAACATTCCA
+
LESSSKJMHFIIQLPOPRKHKNKSMSLLKSMSQMPKJJSLJSOLHKKOSNSSKJIJJKLIHIFOJFG33312*)))*-.567BEHHJHJNKNNNSMLQRSJKSKJKJJJHSQHGEDCISKGIRECB@7A----/EGMKKJLIJIISLISJSHFI??@@?KGHIMKJJIIGHBCSDABFFBEKSJKMMLSNSIKLLFRNLOSMQKSORSSLQOLNOSNSPLNQLSPPQMSJHLLGKSSRJSSK?B?702999?@@RHCBILSNKJPRH88888FEHNRKMPRLLSKLLSSJMHSIIGLDCGKNHLSNNQOLLJOKKPLPQSJEEEEDNSHIKLQLMISKINPLMMMRRLSKNSKNMJKSLMJSJNJMLGGGDCEGLFBEHHBPHJJRSLSOLNSNSRKRJKNSSQIKSJPMLOHJIIKSNMQSSSHLMKJSJNSOKMQSIOMKQLSSSOMKLKRIJMNKJQNINNRLSKKNSRQJLLKIRQPLHMLSMLLIKIIIMSJKKSNKRIMLQSJKLJILKMLILKSSMSKKIPFLNRLKJLJOIQMIKMHJGJHJJKNLKNJSHQHIGD@CLKJGB@>::,&'(B@@@B><;:@;/646995400.3=>=@AAAQLKJOSHJJRLJJIGEDDGFAAAAABHJHKHKGGHGGKKFGEFGIDFEEEE
@418_2WVZPS_7
AGAAAATCCAAAACCAGATGGGAATTAATATTTACCCACAGACCTCACCCACCTTTTTCAAGGCACAATCATTCAGATAGAAAAACATAATATTTACCTATAATACTTGTTTTACTCATTTGATTCCTCTTGGGCTACTATCGAATTCAACTTATCTTATAGTCATGTATCCACGACATCATGAGGAACTAACTTATTTGGTATTACCAAGGGCTTATACAAGTTACCAATTTGTATATCTTCTTGGTTTCTTTTTATCCTTTCGAGATAACGTCTATTGCGTTAGCGATAAGTCTTTCACACTACGTCTACTTATAAACTTGCACATCAGTTGAACTGTAAGATATTATTATATCTCTACTAACTCATCCTTCTTACGGGTGACTTACCCAGTCATTATAGATTTTGTAGTAATTGTACTTAATTAAATGTATCCATTTAATCTTTCCTTCACATAACTCCTTTTGAGAGCACAACTAATTCCTTGCACTGTTGATTAGACAGTCATACACAAGGCTATGTCTATAAACATTCCA
+
JSFKPMKLMLIQMPLSNSMKKSKSSSOSHJNMRKOIKJMPJKFKIIFDLKFIEGFIC=633338:ACDGFEGGNIJKKJSGJHJKKPSSLMOKSSLMOOJKKKLSSKSPOSLSSRKNSSPSLSMONOLMSLOSNNSOQSQJKHSNJSJSKSPL9999966777CDJIGJLOIIMJHIJIOKOJJSLSLLSMNRMLKLLMPLSNIQOMPLLQSMSPSSMSOQOLSKJJNPSRSSRMLIOSKSRC0.--33433333;<HILSONKIJSOJMMJLSLSKLNNNKSKMJSQJLSOOSMSLJJMQMOINKKSISNSJLSKSOJKSSOSSQLOPNJSRLOSSSQKLNOOLSSSRMNSKKHNMKMJMMSJPKSPSNSNSNSSPNEHLNNHIGFFHLSSQSLLJPMOJSOQNKKPPNMSQJLQNSMMEJHGFKLLSPJJKSNJHJLMPSQIIMPSJFFJGJMJIISSSSRPSFBSLSSNONHSSSNMISKMHLKSLOOMJLSSSSNJKOMHPMJIPKJNFFHGGEBEDDBBBADHHACC=431
@419_2WVZPS_7
GGAATGTTCACAAATCATAGGCTTTTATTCACCTTACAACATTCATAAATATCGTTATCGTGCTACTGGCGATACAAGTCTGAGCAATGGTAAGCAACTCCACGCTTCTTGCACCAATTTTCCGAAGAAAATCCAAAACCAGATGGGAATTAATTTTTACCCACAGACCTCACCCACCTTTTTCAAGGCACAATCATTCAGATAGAAAAACATAATATTTACCTATAATACTTGTTTTACTCATTTGATTCCTCTTGGGCTACTATCGAATTCAACTTATCTTATAGTCATGTTTCCACGACATCAAGAGGAACTAACTTATTAGGTATTACCAAGGGCTTATACAAGTTACCAATTTGTATATCTTCTTGGTTTCTTTTATCCTTTCGAGATAACGTCTATTGCGTTAGCGATAAGTCTTTCACACTACGTCTACTTATAAACTTGCACATCAGTTGAACTGTAAGATATTATTATATCTCTACTAACTCATCCTTCTTACGGGTCACTTACCCAGTCATTATAGATTTTGTAGTAATTGTACTTAATTAAATGTATCCATTTAATCTTTCCTTCACATAACTCCGTTTGAGAGCACAACTAATTCCTTGCACTGTTGATCAAACAGTCATACACAAGGCTATGTCTATAAACATTCCA
+
PSKLSSLILNJPMLMMLSSSSLKIIKFIILILNSNKJJMJKJSMSMQLSSNRNJIMQSKLHKIPKGSJMMLIGJMMKINLLSSISJJOSLLKSQJSPNISSHSSMJSSLSOHLSSMNPJSPSOGMSKKISLONPJOPNKHDIKIHHMJNQMJSKIJJNBCGJEHA@@@@AGDFHMGHKHJIMNSJJNSMSOPLK>>>?>@@EID<=?FJNILMSKSMOJKGIRHKSIMSLKSSMNSSNKLLLEISSHILKFHIFHLILSSPNSOSIEHFGGKDAA>?>/344456;<<FHKHNNJJKHQIIJIHJKKKSIMJKKMLSSSLFABBBEQPBBBBBKMLSOKSNSSMMHFAB@>;CFEHHSOSOSNSKSPLORJHIJMHC99GBIHGKJSONNOMOPOHFSHFCHC@?///-++('')*))*.05/6HIHMKMOJOHNHKKJISLOSSSQMOKKKRSOOPSSKKNSSSLKQJSSJJSPILKSNLLIISGNSMSLSLLJSSNSSOPSJKSJSSPKSLSJMROKKKILJJHLMSSKJF<<<<;;=?E?>>?ABDFIOOIKMNMIKFMMIIHJONSSKKSOIHSKJGGIGIKJLGPOSJOJSSJKFIHKIINNJJGFGCCGCFE3,,&%%$$%'*0111BBABDCIMIFKKSFFGFGHKJKMLFGI
@420_2WVZPS_7
GGAATGTTCACAAATCATAGGCTTTTATTCACCTTACAACATTCATAAATATCGTTATCGTGCTACTGGCGATACAAGTCTGAGCAATGGTAAGCAACTCCACGCTATCTTGCACCAATTTTCCGAAGAAAATCCAAAACCAGATGGGAATTAATTTTTACCTACAGACCTCACCCACCTTTTTCAAGGCACAATCATTCAGATAGAAAAACATAATATTTACCTATAATACTTGTTTTACTCATTTGATTCCTCTTGGGCTACTATCGAATTCAACTTATCTTATAGTCATGTTTCCACGACATCATGAGGAACTAACTTATTTGGTATTACCAAGGTCTTATACAAGTTACCAATTTGTATCTACTTGGTTTCTTTATCCCTTCGAGATAACGTCTATTGCGTTAGCGATAAGTCTTTCACACTACGTCTACTTATAAACTTGCACATCAGTTGAACTGTAAGATATTATTATATCTCTACTAACTCATCCTTCTTACGGGTGACTTACCCAGTCATTATAGATTTTGTAGTAATTGTACTTAATTAAATGTATCCATTTAATCTTTCCTTCACATAACTCCGTTTGAGAGCACAACTAATTCCTTGCACTGTTGATTAGACAGTCATACACAAGGCTATGTCTATAATGACTGGGTAAGTCACCCGTAAGAAGGATGAGTTAGTAGAGATATAATAATATCTTACAGTTCAACTGATGTGCAAGTTTATAAGTAAATAAAAGTTATCGCTAACGCAATAGACGTTATCTCGAAGGGATAAAAGAAACCAAGAAGATATACAAATTGGTAACTTGTATAAGACCTTGGTAATACCAAATAAGTTAGTTCCTCATGATGTCGTGGAAACATGACTATAAGATAAGTTGAATTCGATAGTAGCCCAAGAGGAATCAAATGAGTAAAACAAGTATTATAGGTAAATATTATGTTTTTCTATCTGAATGATTGTGCCTTGAAAAAGGTGGGTGACACTGTAGGTAAAAATTAATTCCCATCTGGTTTTGGATTTTCTTCGGAAAATTGGTGCAAGATAGCGTGGAGTTGCTTCCATTCCTCAGACTTGTATCGCCAGTAGCACGATAACGATATTTATGAATGTTGTAAGGTGAATAAAAGCCTATGATTTGTGAAC
+
NHKNSIJSJLJLLNSOPIHLIIIOSKLKNSMKJISJHMKKOQSKNLLSOLNSLHILJLJKGIHGJPLNOKGIHFGMGOSOSMSIOLNSOOLMKMKLQQSNLSSSKMIJLMKMSLSJSKRMSKSNIHLKNIOOLODINLKLMSQJIKKSPNQSLILLLSSPRMSQSLJMMKSNORKKLLKKLNSSPSMSMPKNLSIMIKPKQMJMNMKKNSPKMSKQNNNJMJPLSKSLKILHNNKOLLMNLKJIMLKPHIMJJHGHFHLNMPGLCECCFFEHJJOIHLNIMNOMIIJHGJHJHIIKMSHGGGFFILKMJIJHJJKKLLIIHGSIKMHMOFKHGFGFHIMIJJLIHGJJJGIHSIIEFDD?<3-%$%&&'&'()((((+'*3CFIGEFFFFEFGDACBCCIIGMEDDDDSLIK@DCEBECC?JKKHKIIIJKHLOIIJSSSKSSSPJSSLNOLIKKJSKGDJJCCEMIMKJMNSRKLMIPKLJROPOKOOSNKHKOLNSIGGIILSSLLSMSJPLLSKKSQMQMKISISSOSOMNMMSJSQKOLLKMIKLSOQLSKIOLPKLPKLMSSKSONRJLMPNIJKKJMPJRNSRKMSLOSMKIRRJPJPOMPSPJKMJLSJNNSLLKLLKLIMKRLJNSMISJKJISOLLSRIJJJ@>@@?AA>;;;:8//..&&%%%))))?D???@AEDGDCABDCFEA@?>ABCDFFFKIIIIE*****DEDFGFFDCBBAA?A?>==51/.,---)&&&&/<>@@EEDFEEGGHF?>>==CCFFDDDCAD98677;BDEGMEDBBGFEFSHGDEHJIIKEEGGHGHKHFCCBB?FGCB@=>BDACBCA>>=;::689:=ABDDEE<;::;<<?<<<<<=;<<<;<<=>@@BDDEB@???@AABC@::99:@@?@ABAEFEI?===<@ACECCACCDDEE<;88798==<<9889:;<==>??AB@ECC@>?>=<<<<?@CCADCDEGHB?A@AAA=80.,,*)%####$&)*+-37;A@@@@AAA@:>??@BBCEFH:98878=888768;@BCECDCDB>@>AD@>>BCBBBEB=;731/)'%$%%&'&'-12333456988989<>ABA@????BCBBBAACDBCAAAA@ABBB@?@@AABCDDHFFDGEEDDB@@@?>@@@AA
@421_2WVZPS_7
AAACAAAATATTTACCTATAATACTTTTTTACTCATTTGATTCCTCTTGGGCTACTATCGAATTCAACTTATCTTATAGTCATGTTTCCACGACATCATGAGGAACTAACTTAGTTGGTATTACCAAGGGCTTATACAAGTTACCAATTTGTATATCTTCTTGGTTTCTTTTATCCTTTCGAGATAACGTCTATTGCGTTAGCGATAAGTCTTTCACACTACGTCTACTTATAAACTTGCACATCAGTTGAACTGTAAGATATTATTATATCTCTACTAACTCATCCTTCTTACGGGTGACTTACCCAGTCATTATAGATTTTGTAGTAATTGTACTTAATTAAATGTATCCATTTAATCTTTCCTTCACATAATTCCTTTTGAGAGCACAACTAATTCCTTGCACTGTTGATTAGACAGTCATACACAAGGCTATGTCTATAAACATTCCA
+
CDDCEJPNSMSIKLNPRSSSOSPJSBFMOSIJROIGSLHHFINJLOSPIILSLNSLISJHJJMSKLISOSSPNSNGMJQOLPPSJJMRSOJRLLLKD<<;;;BA@@AAAASA@?@@NLSQSDKKNSKMNSOSSNSMLMISOQKSLLJSMSNSSSNLNSLMJPHJAGHDIEEGDFMJDHHEIPIJPNONOSMOKSSSIKSIMLQPSSOROJSSHJPJSJSLRLKMIJJJJLOMSMSMMSSSQJKQSOLSSMLSSPSSOOSKSIGMHGSRKLMISSOQKJLIKSKJPJISM@@@@@BIJHNSKRMGHFGBCSLJSOOSPIOSJSSPOSJSLQNLSSLPSKJNSLNSSSNRISPMMJFSSJRRSSSLSQQGFEJJIISLSSJMSSLSJSSOMNSIQLMRMSKSSJPJSKPSMMSMMSNLJNSSRRNLQNRKIJLPSIJPLLIQMPLIILNSSQMM
@422_2WVZPS_7
GGAATGTTTATAGACATAGCCTTGTGTATGACTGTCTAATCAACAGTGCAAGGAATTAGTTGTGCTCTCAAAAGGAGTTATGTGAAGGATAGATTAAATGGATACATTTAATTAAGTACAATTACTACAAAATCTATAATGACTGGGTAAGTCACCCGTAAGAAGGATGAGATAGTAGAGATATAATAATATCTTACAGTTCAACTGATGTGCAAGTTTATAAGTAGACGTAGTGTGAAAGACTTATCGCTAACGCAATAGACGTTATCTCGAAAGGATAAAAGAAACCAAGAAGTTATACAAATTGGTAACTTGTATAAGCCCTTGGTAATACCAAATAAGTTAGTTCCTCATGATGTCGTGGAAACATGACTATAAGATAAGTTGAATTCGATAGTAGCCCAAGAGGAATCAAATGAGTAAAACAAGTATTATAGGTAAATATTATGTTTTTCTATCTGACTGATTGTGCCTTGAAAAAGGTGGGTGAGGTCTGTGGGTAAAAATTAATTCCCATCTGGTTTTGGATTTTCTTCGGAAAATTGGTGCAAGAAGCGTGGAGTTGCTAACCATTGCTCAGACTTGTATCGCCAGTAGCACGATAACGATATTTATGAATGTTGTAAGATGAATAAAAGCCTATGATTTGTGAACATTCCA
+
JJINHNIMMMMMIKNLNNKSJMSPOLSKSPKCBAB=>>>=CGHMPKKKHLKRNRKLOLRLLRMLSLNNHFFFKQSOQKMMSMSMSKQJJLJIMRMHKJKLJSSRMKNOSOII>==<<?@BHHJNKNKIKHKLSMNOKMOJIIISLOPRSMJKEGBDC651125877=OLOSLPLSJGNQISRMOJSMLOORKIHJHLLLLNKSNNSLLSSQPOPSPOSNNHGFAED@@@@@>=>>?BJMLLNIIJLGGHGEHGHGFIGILIJHLIFFHGSJNLRSSQKSJJMPNISKNKMKKISSSILFIJJSLJMSJILLSHJHMIKLJDDDSOROLKIGOIHG><<>?CDMSKSJSNRNLRMMMSKIGEGFOLMLRSSMQGGHKKOLOSSSLGKMLPSONHIFIJSLSSNSIGHISMOOLJFLLJKSHHIHMSQMKLOJHKNLGIFHGJSMSQSSSKSLSSNSSOLMSPIOMJIHONSLJIILFE:J>QSMMJMIOKJSKS@@@@@JIHKMLNLFE>;77-,4--BCBBDMSSOOPLKLKJMN@@ARMSLLNQOIJHFFBIGEEENKSMSSNSPSSOMOMRSKLSHNORJGJPIHKIBBBBCSIIE=;445;<D<;;;>GE>>FIIMIOLJKHLKMLFHFFGKLJLIOIHGHHIMSJLJNLKHILJKH
@423_2WVZPS_7
GGAATGTTCACAAATCATAGGCTTTTATTCACCTTACAACATTCATAAATATCGTTATCGTGCTACTGGCGATACAAGTCTGAGCAATGGTTAGCAACTCCACGCTTCTTGCACCAATTTTCCTAAGAAAATCCAAAACCAGATGGGAATTAATTTTTACCCACAGACCTCACCCACCTTTTTCAAGGCACAATCATTCAGATAGAAAAACATAATATTTACCTATAATACTTGTTTTACTCATTTGATTCCTCTTGGGCTACTATCGAATTCAACTTATCTTATAGTCATGTTTCCACGACATCATGAGGAACTAACTTATTTGGTATTACCAAGGACTTATACAAGTTACCAATTTGTATATCTTCTTGGTTTCTTTTTATCCTTTCGAGATAACGCCTATTGCGTTAGCGATAAGTCTTTCACACTACGTCTACTTATAAACTTGCACATCAGTTGAACTGTAAGATATTATTATATCTCTACTAACTCATCCTTCTTACGGGTTACTTACCCAGTCATTATAGATTTTGTAGTAATTGTACTTAATTAAATGTATCCATTTAATCATTCCTTCACATAACTCCTTTTGAGAGCACAACTAATTCCTTGCACTGTTGATTAGACAGTCATACACAAGGCTATGTCTATAAACATTTCCA
+
IJHHHSIMLMLKKMMNJSOIGIKJSNMININPMKSMKHGGHHNLPLJJJSOPPPLPPSIHGIHGNSIKRHMGJIGQJIGDHFGSJQLSPLSSJKINOSSJSLOSLJIKLSOMOIA@@@ABEEEFDFCSJOKOKIDCHDEFEDJGISSKSNSOKOJMOL@CKC=EDDCFHNMLIJSKKOMNISKMKSJSONQLKSJSSMKLNNGJSJONSSSSSPIQMSOSGIPKSHFGKHJLKG@A@A@IIEIFIGGNSHJMLJKPQJOQKLGJ98888EHOGLKOJKMLHGIIILSHKHLNISRJJMHHIJLLLKSNSLLOLRJKSLIJA>??;CFEFGEF=::;>>??>===DHKIHGFKKKJHJMHJIJGL==;44*''''+'*))*++/6866802?DDGJMSIKJNPSSKSMSLJLS>====<<<FSIJIOIJSJMKKMSLLNRLIOMMNSSJLIMSSJSJSKMQSIMSOJSSPKPOQJMKMSJSLLA@444==>LJHSIFHGEIIGGLIIJMQQNSMSKKGMKHJISMJKLMIHSSSOMPONJSJSSMMLGJMGJJLKJJNKHIHEDEEFKLD8771--+((*-@???BFDCGFIEFILNHGGIIIHLNLSMMQMONQMINNSSLJSNGFGGHKJLIJLJKKHKMIIIKGIIKEEBCBA2210+('
@424_2WVZPS_7
GGAATGTTTATAGACATAGCCTTGTGTATGACTGTCTAATCAACAGTGCAAGGAATTAGTTGTGCTCTCAAAAGGAGTTATGTGAAGGAAAGATTAAATGGATACATTTAATTAAGTACAATTACTACAAAATCTATAATGACTGGGTAAATCACCCGTAAGAAGGATGAGTTAGTAGAGATATAATAATATCTTACAGTTCAACTGATGTGCAAGTTTATAAGTAGACGTAGTGTGAAAGACTTATCGCTAACGCAATAGACGTTATCTCGAAAGGATAAAAGAAACCAAGAAGATATACAAATTGGTAACTTGTATAAGCCCTTGGTAATACCAAATAAGTTAGTTCCTCATGATGTCGTGGAAACATGACTATAAGATAAGTTGAATTCGATAGTAGCCCAAGAGGAATCAAATGAGTAAAACAAGTATTATGGGTAAATATTATGTTTTTCTATCTGAATGATTGTGCCTTGTAAAAGGTGGGTGAGGTCTGTGAGTAAAAATTAATTTCCATCTGGTTTTGGATTTTCTTCGGAAAATTGGTGCAAGAAGCGTGGAGTTGCTAACCATTGCTCAGACTTGTATCGCCAGTAGCACGATAACGATATTTATGAATGTTGTAAGGTGATTAAAAGCCTATGATTTGTGAACATTCCA
+
LLKNSJIMLLJSONKPPPPLSSNMSRSRSLMSQLOMHNIIINNJKOOJPJSSIJHJH=<===GKKEFFHFINSLJFIJNLIMMHJFJILHOMSSOLSRHKJQKMSMKRPQOJOJLJJMSSSSNSJQKMJQLLLPNLSQOJLIMSJSOSNILOLMSS;,,,,999557A=<==D@@A?A==<=DD=>==@@3+)),,/3ELNLPSOILOHNOLHSJKLOQKMLNPKMSJLHJSRHNILNOQMSJPMJNMMOKJJQLHHIPOMMHJHIMKOSNSSNSLROQKMOSQMPSSHKSKORSPSPJIOSQSSPMLSJKKNLSSOSQHKSQOMSNMOMSSNPMNLJSSNMKKOKQSKSSKNPNSKISNHHKSOSQNMMPLLHIMKMLKNMSILSJRSNRJMJJMSJREKSLGCBBCKSMSQJSMKLS@SKIOMMSSNNNSSOOKLPSNSMSSLOLNRNPOSSOSJQPLMPPSNNKKMMNSJIMNSSNKKLSJLLSLRSSSKPSLJI@?AHKIINSSHJLE*(0((DIE:9A=8688;HKHISD??ALKSMSINIGHIIHGJOKLKSSJOISJOKHSLIJISPMPLKLONKLLSMNSKLIJLNMLNNNJGGGFLIJGNLSNPPJ?????QJJSMLLLJJJIJILISKKILPHJHHSOSSJIGGEHD943
@425_2WVZPS_7
GGAATGTTTATAGACATAGCCTTGTGTATGACTGTCTAATCAACAGTGCAAGGAATTAGTTGTGCTCTCAAACGGAGTTATGTGAAGGAAAGATTAAATGGATACATTTAATTAAGTACAATTACTACAAAATCTATAATGACTGGGTAAGTCTCCCGTAAGAAGGATGAGTTAGTAGAGATATAATAATATCTTACAGTTCAACTGATGTGCAAGTTTATAAGTAGACGTAGTGTAAAAGACTTATCGCTAACGCAATAGACGTTATCTCGAAAGGATAAAAGAAACCAAGAAGATATACAAATTGGTAACTTGTATAAGCCCTTGGTAATACCAAATAAGTTAGTTCCTCATGATGTCGTGGAAACATGACTATAAGATAAGTTGAATTCGATAGTAGCCCAAGAGGAATCAAATGAGTAAAACAAGTATTATAGGTAAATATTATGTTTTTCTATCTGAATGATTGTGCCTTGAAAAAGGTGGGTGAGGTCTGTGGATAAAAATTATTTCCATCTGGTTTTGGATTTTCTTCGGAAAATTGGTGCAAGAAGCGTGGAGTTGCTTACCATTGCTCAGACTTGTATCGCCAGTAGCACGATAACGATATTTATGAATGTTGTAAGGTGAACAAAAGCCTATGATTTGTGAACAA
+
GPILHGJHOLS<<<;<DISILQSLSQSPMSSLILJMSKKGHKRPKMSKJLNJGMJHOFGGGFGLNPLH@<<<BD>CECCABBC?<<>EFSIHRSLFIE==JGFKNKSJLHDFFBD@<<===EGIFLDBBCCIKLHHGGIIJIHFHLKKPMJKRQGED>HL<;;>KJKJ;;;;;JKKLSINNJSJGGHEMMJKJSSOJMLSKJSSPQJSPLLONMRMKSLSPIOLMJGLJISLNMKSJILSSMKLMLSLHHGHJGIKKHIIKRKNSJOJGKKEEGFHFA?:=@:=87723334BFLSIMSJHONMINMSRMJDILEH69AKGHLJNOKQHKJMHJIJGJJMQKJPOKMLSOMIKSSONSMMJMMJOLPPJHFGEFFFA??@JA??DFQKLMKKHEEEDFBC>CB?FGHKSSSNOSOMRNLOILHLKMKIILLKOOINQILHKLIN:::::SKLSONNMJKNIIKSNIKJSPSSHL<:,,.AFGGGHJIGGINHJJLIQLLPKKSLKSORGSSN=>,-//?CBJISIJHMINKIKLA@AIJKKISMLMMIIJKNLCA@BDHILHSQJSKIJOILSKLIIIMNIJMLLLMHSFFIHIIPLJIHHGHHGFHHELSNNMKFEHGJJEEBFDDHEHJIOISJLFEGDEFNKMMKSKJEHIO
@426_2WVZPS_7
GGAATGTTTATAGACATAGCCTTGTGTATGACTGTCTAATCAACAGTGCAAGGAATTAGTTGTGCTCTCAAAAGGAGTTATGTGAAGGAAAGATTAAATGGATACATTTAATTAAGTACAATTACTACAAAATCTATAATGACTGGGTAAGTGACCCGTAAGAAGGATGAGTTAGTAGAGATATAATAATATCTTACAGTTCAACTGATGTGCAAGTTTATAAGTAGACGTAGTGTGAAAGACTTATCGCTAACGCAATAGACGTTATCTCGAAAGGATAAAAGAAACCAAGAAGATATACAAATTGGTATCTTGTATAAGCCCTTGGTAATACCAAATAAGTTAGTTCCTCATGATGTCGTGGAAACATGACTATTAGATAAGTTGAATTCGATAGTAGCCCAAGAGGAATCAAATGAGTAAAACAAGTATTATAGGTAAATATTATGTTTTTTTATCTGAATGATTGTGCCTTGAAAAAGGTGGGTGAGGTCTGTGGGTAAAAATTAATTCCCATCTGGTTTTGGATTTTCTTCGGAAAATTGGTGCAAGAAGCGTGGAGTTGCTAACCGTTGCTCAGACTTGTATCGCCAGTAGCACGATAACGATATTTATGAATGTTGTAAGGTGAATAAAAGCCCTATGATTTGTGAACATTCCA
+
SLKSLIKMJOOMSLJKSLMRPSKLKSSKRPINOSPCBBABFJKJQSSMSLQNMPMNSOSKKSKLNMSIIGMSMPLSRIKMSOORPRFGFGLJKPIILSFHKOSMNIKSSPSMSSKRIKJPOSQSSRRMJPNOKQIIMGKHKKLIIISOKKKR<<;990432257?@BJFGHHN99888889CISFGFIMOQPQOSQMOSKNRNKSLMSKSSOLSIOKSSQSOMPSQKSQNPSIQMOLSSSSSSSOPMMNJSIISJLJLSKISKSJLGJGGGCCDSMNSNHJGJMKRPSPISIQONRSSSSSMIIDGMPMOQOOLSSLOKILSNSOSQHSOSSJSHDEEC98773((0167:?BCFJIJLOKLJPKSOKRSJMJMISKJDDB?CLLMNILLLNNKNMIOKJSKJJSNSNQPSKKQMMSOSLRLPPQNMIKIJMSNSJSKLKNONRRSSSHJECOKSLNNKOOJJSPSLKRSMSMJSHJOSMSNLMJJJJMLSHNKSSMJGIKIOASRNLLOMK==I=?KIIKJLNNSPLJKHHEHIGFJHHLJLQJKHIFE<ALIGEIMHLSKQNKLKJJJMISOMPMJHKJIHQMHJKIFIHMPKSLIJGFEDDDHIILIKKMNPHHKIKLLLSPKIKJJLKSIJKKKHMKOLHNOQSIKKLOJLSMILIH
@427_2WVZPS_7
GGAATGTTTATAGACATAGCCTTGTGTATGACTGTCTAATCAACAGTGCAAGGAATTAGTTGTGCTCTCAAAAGGAGTTATGTGAAGGAAAGATTAAATGGATACATTTAATTAAGTACAATTACTACAAAATCTATAATGACTGGGTAAGTCACCCGTAAGAAGGATGAGTTAGTAGAGATATAATAATATCTTACAGTTCAACTGGTGTGCAAGTTTATAAGTAGACGTAGTGTGAAAGACTTATCGCTAACGCAATAGACGTTATCTCGAAGGGATAAAAGAAACCAAGAAGATATACAAATTGGTAACTTGTATAAGCCCTTGGTAATACCAAATAAGTTAGTTCCTCATGAGGTCGTGGAAACATGACTATAAGATAAGTTGAATTCGATAGTAGCCCAAGAGGAATCAAATGAGTAAAACAAGTATTATAGGTAAATATTTGTTTTTCTATCTGAATGATTGTGCCTTGAAAAAGGTGGGTGAGGTCTGTGGGTAAAAATTAATTCCCATCTGGTTTTGGATTTTCTTGGGAAAATTGGTGCAAGAAGCGTGGAGTTGCTAACCATTGCTCAGACTTGTATCGCCAGTAGCACGATAACGATATTTATGAATGTTGTAAGGTGATTAAAAGCCTATGATTTGTGAACATTCCA
+
MDIIJINIKKOLJSLSRJNOSSPMMKNQKSOIIMSDECBDDFEFFJFMMJIJFJHSJOHLOOLORSSSJMMLLNKLMMSIJLJGC?=1./0355,***+8HGKGNGEC:34976677234DCDHEEEDELIPSMHNOLMLHGIJGSMLNSPKJMQNKIIEEHMPRMJLLLMKSJLSSSMQSSKMJLJSJQNSNOQOONKPKSGOHNSSISSIKJKMKMSOJLNMIJLKKIGJNQKSNMSRSOLNPLIIKKSIIKGGHKISSOOKMMHQSSMGHHIGINISMSOSKHNBHKSSMSLQSDEMOKINQIMKJJNMKSSSSJSOJMSSJSSSSSHHGKSFGKSSSMSKSPSSJSKLOIOMSPNIINJIINPIIHGFFJJIJORNMMPLKKMSILKQSLJJGMISJSSH=;;LMSQILLQJSJLLSKMMSSKIOKOJPSJJMNSOMOKPHMKOJNKSSQSMNNJKIKJKHSSLSRSMKMJGSLOOSMIJSLOQLSJISJLN?????DGSJJNKLLJHIIEHNKSLJSMSRSJLQSSMPEA@@IQSMSSQLPHHEGFMBBABHIPOSSLSSIRHGIIILLKLNISSNSONSSJLOLHHMHJJSNJGFGFGIGIPGLSSOJGHHHNJQPSPHSJMLINIHHOLKKOLMSJMSJLNSSPKMHNNIGI
@428_2WVZPS_7
TTCCTCTTGGGCTACTATCGAATTCAACTTATCTTATAGTCATGTTTCAACGACATCAAGAGGAACTAACTTACTTGGTATTACCAAGGGCTTATACAAGTTACCAATTTGTATATCTTCTTGGTTTCTTTATCCTTTCGAGATAACGTCTATTGCGTTAGCGAAAAGTCTTTCACACTACGTCTACTTATAAACTTGCACATCAGTTGAACTGTAAGATATTATTATATCTCTACTAACTCATCCTTCTTACGGGTGACTTACCCAGTCATTATAGATTTTGTAGTAATTGTACTTAATTAAATGTATCTATTTAATCTTTCCTTCACATAACTCCCTTTGAGAGCACAACTAATTCCTTGCACTGTTGATTAGACAGTAGTACACAAGGCTATGTCTATAATGACTGGGTAAGTCACCCGTAAGAAGGATGAGTTAGTAGAGATATAATAATATCTTACAGTTCAACTGATGTGCAAGTTTATAAGTCAACGTAGTGTGAAAGACTTTTCGCTAACGCAATAGACGTTATCTCGAAAGGATAAAGAAACCAAGAAGATATACAAATTGGTAACTTGTATAAGCCCTTGGTAATACCAAATAAGTTAGTTCCTCTTGATGTCGTTGAAACATGACTATAAGATAAGTTGAATTCGATAGTAGCCCGAGGAAA
+
JJCHNIKKHHMLSPDDEDBCCDEPINQJLMHHMKSRKKKSKKHHKSOLJJKHHFFHH==;?HINSISJKJNSN54444LJHHHHGKSJHHFKIKL=;5/--.-.7;<>ABCCDINHNIICBA@?BEDBBC>;>>>>;0+,--,,-==AGJIISJKIKSHJKSISSMMSS<<<<<MIJQKMKHOLLLSMSILIKLHIIHIMKMSMIKSSKSJMRLNPJQKLLOSKSSSKMNISSILMNOJJLNRSMOSSJIPKHDFHFKS87878CE?A1111SMSEEBDJILJSKMNKJSLLRJMHMIJOSJJSKRRJOIPNSHFBIGGHKI@A??GIGGILIMJJLMNNJFMIISRKKSLKSINSSNMSQOLSLILSNMSOLE@?=//,)(((++0//1@EEJMKMJSSGIIIKMSKLNIOIHGH?><>=<<8;;>?@@HKDBDDA;;==CCDDDGDCCEDGEFKGHJKLEEFEFGEKEFRHLKHHILIGMGEG@=;<((((((?><<9889;:=;;;:95556:?>??@AB@=>=;;=...../0>??EC=666778744225689:AECBCDEHDFFHGCGCGHHE?==>?@BDDC?9;6.,*)('''&'../04677;::;?@@BEHAA==<=>BA??>:6.----23366665410000,++++-----..+,--5;B
@429_2WVZPS_7
GGAATGTTTATAGACATAGCCTTGTGTATGACTGTCTAATCAACAGTGCTAGGAATTAGTTGTGCTCTCAAATGGAGTTATGTGAAGGAACGACTAAATGGATACATTTAATTAAGTACAATTACTACAAAATCTATAATGACTGGGTAAGTCACCCGTAAGAAGGATGAGTTAGTAGAGATATAATAATATCTTACAGTTCAACTGATGTGCAAGTTTATAAGTAGACGTAATGTGAAAGACTTATCGCTAACGCAATAGACGTTATCTCGAAAGGATAAAAGAAACCAAGAAGATATACAAATTGGTAACTTGTATAAGCCCTTGGTAATACCAAATAAGTTAGTTCCTCATGATGTCGTGGAAACATGACTATAAGATAAGTTGAATTCGATAGTAGCCCAAGAGGATTCAAATGAGTAAAACAAGTATTATAGGTAAATATTATGTTTTTCTATCTGAATGATTGTGCCTTGAAAAT
+
IMKKOKKSKKQJOPIILKQLLMLKKPMNIJOMISLIIJOHLSMSLLJIJKKKFHLNJLMLSSONLKKJMLKSSRJMQLOKJLILLSKJJLINLIHJKKMJKHJSRJHLSLPOJSSNIJLKPSOSNPSILJINQSIKINOSJLOOLKLSSQSPJHDEE0>;;<EEHFLRDEEEIFFIDCDCBIGLKSSNKSLLMSNQIJMKNSSLSIMQSNJNSLLPIOIJOONJLQNHLJIJSJMSISOSMLLSILMJHGFGLLOJMGOOSLIILLINOSKMQJJSSPSKSLOOKPLLOHJKQJSOLQKQKPLMNNQMGPLLPKNPPIMJNSKLLJKILKSIHHIIOKSSSKOKIIMIMRRLMSKKJJSLHJGMKNMSLIHGFEFGIPSKIDB<==KKJSILNJIJIKHKGKHKSQKJMKKSKHGIJKJIHFIJLIKLIJHHHIGGFJSHMJSKILHLKIOILSPFDEELFEDFECGJFNGFDFF:541.)
@430_2WVZPS_7
GGAATGTTCACAAATCATAGGCTTTTATTCACCTTACAACATTCATAAATATCGTTATCGTGCTACTGGCGATACAAGTCTGAGCAATGGTTAGCAACTCCACGCTTCTTGCACCAATTTTCCGAAGAAAATCCAAAACTAGATGGGAATTAATTTTTACCCACAGACCTCACCCACCTTTTTCAAGGCACAATCATTCAGAAAGAAAAACATAATATTTACCAATAATACTTGTTTTACTCATTTGATTCCTCTTGGGCTACTATCGAATTCAACTTATCTTATAGTCATGTTTCCACGACATCATGAGGAACTAACTTATTTGGTATTACCAAGGGCTTATACAAGTTACCAATTTGTATATCTTCTTGGTTTCTTTTTATCCATTCGAGATAACGTCTATTGCGTTAGCGATAAGTCTTTCACACTACGTCTACTTATAAACTTGCACATCAGTTGAACTGTAAGATATTATTATATCTCTACTAACTCATCCTTCTTACGGGTGACATACCCCCGTTTAACACCTTGTAGTAATTGTACTTAATTAAATGTATCCATTTAATCTTTCCTTCACATAACTCCTTTTGAGAGTACAACTAATTCCTTGCACTGTTGATTAGACAGTCATACACAAGGCTATGTCTATAAACATTCCA
+
OKRKKMLLKSSMLKSMHNLSIHKIMJMPMLMPHFJGHEGHINGFEGFSLQRKLLLLIHLKMIJNMJSKMSKPKIKMLNKKOKLSOPLOMMLSKOJJKSSKGEDDHFIJKPMKMJMLJKPSSPPFMJMSSMPSOSHMSLGC8))()*:9B::55431100/0/--.-,))*+?DFFFKJLSHMOOSSSMMSJMJSLPKNHIMSLSSSLNSSSSSNMJQPPSLJIMNONKOKLKSKSNSSPSKNKSSLOHSLLMKNMSIRPMSLQJNMSNPSOJHILNLMHMMLNFEHFJPNSLSLSSSMOFGNIKNPKLKMNSLPLLSJSSJMIKMNJNSSOJPQLIILHJKJSOMNJNSLSSJSKMKMKMMJLSRNOL:<,-KIMHEHHB@@EHKQKMOJSJHQJSJINILIJNKSPIFHNSLJKJNSJBDDDCJOMIKJHHJIIKNJHIJJLKMIKKIIIHHKQMSJHJOJNJLPQNOSOKPQGJKLKIGG44444==>HIISKSMJ;:::;<<971,(&&&&&(''&'&$$####$$%$&+49>FFHGLHIFFFFIIFIGHFJFEAA<;<<1-----,+.**+6=EEEFGHKMLOJMJSJILLHJNHMKKNMOOJHKIGIJIIMSQNSPNJHJJJMKJIKKGIIGHHFDDFGFA@@@?GLIFJJJFJ
@431_2WVZPS_7
GGAATGTTCACAAATCATAGGCTTTTATTCACCTTACAACATTCATAAATATCGTTATCGTGCTACTGGCGATACAAGTCTGAGCAATGGTTAGCAACTCCACGCTTCTTGCACCAATTTTCCGAAGAAAATCCAAAACCAGATGGGAATTAATTTTTACCCACAGACCTCACCCACCTTTTTCAAGGCACAATCTTTCAGATAGAAAAACATAATATTTACCTATAATACTTGTTTTACTCATTTGATTCCTCTTGGGCTACTATCGAATTCAACTTATCTAATAGTCATGTTTCCACGACATCATGAGGAACTAACTTATTTGGTATTACCAAGGGCTTATACAAGTTACCAAATTGTATATCTCTTGGTTTCTTTTATCCTTTCGAGATAACGTCTATTGCGTTAGCGATAAGTCTTTCACACTACGTCTACTTATAAACTTGCACATCAGTTGAACTGTAAGATATTATTATATCTCTACTAACTCATCCTTCTTACGGGTGACTTACCCAGTCATTATAGATTTTGTAGTAATTGTACTTAATTAAATGTATCCATTTAATTAAGTACAATTACTACAAAATCTATAATGACTGGGTAAGTCATTAAGAAGGATGAGTTAGTAGAGATATAATAATATCTTACAGTTCAACTGATGTCAAGTTTATAAGTAGACGTAGTGTGAAAGACTTATCACTAACGCAATAGACGTTGTCGAAAGGATAAAAGAAACCAAGAAGATATACAATTTGGTAACTTGTATGAGCCCTTGGTAATACCAAATAAGTTCATCTCCATAGATGTCGTGGAAACATGACTACTAGATAAGTTGAATTCGATAGTAGCCCAAGAGGAATCAAATGAGTAAAAACAAGTATTATAGGTAAATATTATATTTTTCTATCTGAAAGATTGTGCCTTGAAAAGATGATGAGGTCTGTGGGGTAAAAATTAATTCCCATCTGGTTATCGTCTTCGGAAAATTGGTGCAAGAAGCGTGGAGTTGCTCCGACTATCGCCGTGGTGCGCGATAACGATATTTATGAATGTTGTAAGGTGAATAAAAGCCTATGATTTGTGAACATTCCA
+
:>?>>CC@AAABEFFEII(((((<A=5?@DBCBBEBAGHKKOKKLSMMMLLSLJLLKIIJIIHMKNJKMKEEDCFIIPLIHIHGHIIPIISLJGH.....6555;<<;>@55IFB77778A@H>ADFCFEB@@A<<==>MDCBB@<@5B557==@???>?=82@@??@ACB>>=<2EECEISSOSELGFJH66669A=77DCC@==>AMOSJLNRISMLNKKNIMINJJJGKKLSMJLMKIMGKMJKHMSGHHDFCEFHHMLLSJF43333??@BBEF;;::;AF88889?....+://555667==DFHJGFGNGFGIMDCDCCGKKNKFIHSHHKLRKLNIJKJDGLQGLSIIHJIHPA.---2,--117:>66666/GABABCDDCCCEKIKHRLKOJLOKEAE==>2222244::787>;:GEFFBBAEEGFC??>@ABEGFEFFIMLIDEEACGGGNJKKNLJIELKILKSRKFGGHFJJIJLMLIIIDCBBBA:;DDCC@@@@@:9:4++****223HEDHEGFEFNSMKIMJJKEI::::;JILJMIIHFISFIJSKIPF@?:945,,,,-0000356?=99886881011***)&%$$$$$'&')*)'&'(&&''*679<CDFEDCB@@AAAA@@@@A86-,,,,00158::98333279;2-,,,-*))(((++,458;994A>=<87733334<66111-+**++.----.678CAB>A?2+CDED@43320---0101334577:==>:><:966*)))+,+,++3224/..+,-**)))*''&&&&%$$$%&&'.2445435:;21)))))++++-3348:;@@B??;43333<87666578754///.,+,+,.*)**+/0012489=<=>>>?@>;::87766/////313337;9;?@=EEC?@?@;;;99=?>;98310--*&&&'''+--0,.-..10000019:934652/,,%%%%&'(,,,-**.--.+**))))(('&%)+,336774.,('%$%%%&*...+))(&%&'((3457?>>?:>A@5AA@B@=<;99888;=??A@==<;976653)))'&%&''().65223
@432_2WVZPS_7
GGAATGTTTATAGACATAGCCTTGTGTATGACTGTCTAATCCACAGTGCAAGGAATTAGTTGTGCTCTCAAATGGAGTTATGTGAAGGAAAGATTAAATGGAAACATTTAATTAAGTACAATTACTACAAAATCTATAATGACTGGGTAAGTCACCCGTAAGAAGGATGTGTTAGTAGAGATATAATAATATCTTACAGTTCAACTGATGTGCAA
+
CCABAABCDCDCBBBBBBBBBACCDCBABAAABABBBBBAAABBBAAAAA@?>>>@AAAABBBCCCCDDFEEFFECA@??@ABBBAA@ABDDDCD@@@@?;:1++++3;>A<<<<;@@@ADFDDCCCDDGFHNIHEDDCDCDEEDEEEFHFFEEEE@??=>ABBB@ABABHCBAAABGEDDDDDDEGEDCBABCDDFCBABAABBADDDCBAAAB
@433_2WVZPS_7
GGAATGTTCACAAATCATAGGCTTTTATTCACCTTACAACATTCATAAATATCGTTATCGTGCTACTGGCGATACAAGTCTGAGCAATGGTTAGCAACTCCACGCTTCTTGCACCAATTTTCCGAAGAAAATCCAAAACCAGATGGGAATTAATATTTAACCACAGACCTCACCCACCTATTTCAAGGCACAATCATTGAGATAGAAAAACATAATATTTACCTATAATACTTGTTTTACTCATTTGATTCCTCTTGGGCTACTATCGAATTCAACTTATCTTATAGTCGTGTTTCCCCACGACAACATGAGGAACTAACTTTTTTGGTATTACCAAGGGCTTATACAAGTTACCAATTTGTATATCTTCTTGGTTTCTTTTATCCTTTCGAGATAACGTCTATTGCGTTAGCGATAAGTCTTTCACACTACGTCTACTTATAAACTTGCACATCAGTTGAACTGTAAGATATTATTATATCTCTACTAACTCATCCTTCTTACGGGTGACTTACCCAGTCATTATAGATTTTGTAGTAATTGTACTTAATTAAATGTATCCATTTAATTAAGTACAATTACTACAAAATCTATAATGACTGGGTAAGTCACCCGTAAGAAGGATGAGTTAGTAGAGATATAATAATATCTTACAGTTCAACTGATGTGCAAGTTTATAAGTAGACGTAATCTGAAGACTTATCGCTAACGCAATAGACGTTATCTCGAAAGGATAAAAGAAACCAAGAAGATATACAAATTGGTCATTGTATAAGCCCTTGGTAATACCAAAAAAGTTAGTTCCTCATGTTGTCGTGAAAACATGACTATAGTAAGTTGAATTCGATAGTAGCCCAAGAGGAATCAAATGAGTAAAACAAGTATTATAGGTAAATATTATGTTTTTCTATCTCAATGATTGTGTTGAAATAGGTGGGTGAGGTCTGTGGTAAATCTTAATTCCCATCTGGTTTTGGATTTTCTTCGGAAAATTGGTGCAGAACGTGGAGTTGCTAACCATTGCTCAGACTTGTATCGCCAGTAGCACGATAACGATATTTATGAATGTTGTAAGGTGAATAAAAGCCTATGATTTGTGAACATTCCA
+
NLMPKISMISLSLSSQSKPNSNHLKSOKOMOSSSMLSLSLKINSKLOSMLSOLQNNMQJSPMJSSIILKIMQNJSQIOSMJKLSPLSSIMMKHSMLSNJSMMLSLSMOMSMSLSSRRSJOEESGHHSSSJMILIHJNQNQHIQSHNLSPSSLKSNMSRLJPMOE5223226:@DEBFOLLSNKONSHMQNSIJSSLSPSLKKOMQMLNSSSSNKNJNQPLSNKIMKSNJPJSSMNNLSSLMSSOSSKSOSSKKMSQHKOKSPJSKSOKJOKHNMPNJNNLHHH@@<88.((((((''(*)+-2BDIMKHOHJSRNKJQSGCDBSISRKSJLSQMJMROKQSSPOKSJGFIFLBCSQQSSSOSOSOKOLMPSQMMLKIAA@ACFJMSSOSSSSSKRSSLOQSSNSNLSOSFLMSSSMSSPMDFDDESOMQRJNMNRQLMKLSJSJOMRSSSOOMJQONSKRSSMLQSOMSMKKSONSMQSKOOSNJKJSLSJSSMSHRJLJILGKLOQLLSRKSLLOSMLSLKRLSSNSIMGLKKKQMSLJSIORKJSMPMJLRSJSRQJOIJJLSMJSSRLQJLIKBBBA4////0EFFFEGEFDEBAA@@?@AA=443348>><?>>@FEEFKMGIFGFGFKGKFHFDEDCCFCCCCEEDD@??BAAAB>>>>??@A@<;;:9:==@><;<;;:842.('&&&&(**+*(''(//00001545667;;;<?@CBA?><==>>???CEFHGFGBC@@@?=;;=75<<6443.)''%$#$$$%&'28;>@@E>>=<:;55555@FIKECA>?BB@?@@><40/.+(&&'',9:;@@<:8876/*)())-0./1210/../24444677:=@BBABCBCDCCEFCDEDCGDCABCACB@?>>>?@ACGD>>==<@@AFH@>8642,++)&&&&&''''().775///5981:>@@@>??>422***+())'(*-...;=ACCCBEFEEGGCJGGBBA>=??BA@@<410*))('(&%%'24722111888:;:;9880**+9=>?@A@A@@ABBE>>>=86678=@???74310/,)(%#####%&&*+*****78:;==??@==<;;;<:9922220/0
@434_2WVZPS_7
GGAATGTTCACAAATCATAGGCTTTTATTCACCTTACAACATTCATAAATATCGTTATCGTGCTACTGGCGATACAAGTCTGAGCAATGGTTAGCAACTCCACGCTTCTTGCACCAATTTTCCGAAGAAAATCCAAAACCAGATGGGAATTAATTTTTTTTTTACCCACAGACCTCACCCACCTTTTTCAAGGCACAATCATTCAGATAGAAAAACATAATATTTACCTATAATACTTGTTTTACTCATTTGATTCCTCTTGGGCTACTATCGAATTCAACTTATCTTATAGTCATGTTTCCACGACATCATGAGGAACTAACTTATTTGGTATTACCAAGGGCTTATACAAGTTACCAATTTGTATATCTTCTTGGTTTCTTTTATCCTTTCGAGATAACGTCTATTGCGTTAGCGATAAGTCTTTCACACTACGTCTACTTATAAACTTGCACATCAGTTGAACTGTAAGATATTATTATATCTCTACAGTTCAACTGATGTGCAAGTTTATAAGTAGACGTAGTGTGAAAGACTATCGCTAACGCAATAGACGTTATCTCGAAAGGATAAAAGAAACCAAGAAGATATACAAATTGGTAACTTGTATAAGCCCTTGGTAATACCAAATAAGTTAGTTCCTCATGATGTCGTGGAAACATGACTATAAGATAAGTTGAATTCGATGAGTAGCCGAGGAATCAAATGAGTAAAACAAGTATTATAGGTAAATATTATGTTTTTCTATCTGAATGATTGTGCCTTGAAAAAGGTGGGTGAGGTCTGTAAAAAAAAAATTAATTCCCATCTGGTTTTGGATTTTCTTCGGAAAATTGGTGCAAGAAGCGTGGAGTTGCTAACCATTGCTCAGACTATCGCCAGTAGCACGATAACGATATTTATGAATGTTGTAAGGTGAATAAAAGCCTATGATTTGTGAACATTCCA
+
GFGGJJQQJSOSSNSNSNKMOHIKFFBCEJJRPSJNSSSNII=@@BMKKMLKKINHIPJMHJJIOSSKJIGDFDFJDCCCNJOJOSPJINFDEEEHLJNSNSJQSOOSSQOSSSEJSJKSNLLSMLKGJLOMOIFSKSJLLSMMNLSSQJJPHGINLNSSSSQMIIMJPJLMSOKHICQLBGF22=DBBRMKLSJNISJIOSKPNLSPLLPNOSPSSLGSHKLOPHJOKIJRSSMNSKIJSLSMKIILILIFJFL<<>>HMSNNLSLMSSKHFGKHJRLSMKJJLIISHOKPGJJSIKKSNSLLKOKHSKLSLMSIKNSLSOMJLNOSSLOLJSHJNJGNLJNLJOKSLSNLNJSOKSKOKSSSSLKOQJJNIA@::<<=<<=<=FKISILOMHKJKSNJNOLNNNSMSMNSLIOJGOGGIJGHGFFDEHHGLHJHHJPNKILJOOJISILSLHIHGGJILNLLPKKOHKKSOSPMSJSRKMKSIPMNJKJKHHHHHGHCEDCA@@???ABC@?@=;;:88999:@@@AADDGDE;5(((@ABABAABBBEBDEDAAC>>@?<63222231223:8BBD?FCCB?=;;BCC>>????A???:700///455=>ACEIFEECEDCABB@@?>@?<<<9:::54/.004789976666666666//..--+,,,+++,,,,,,,,+%%%$$$%&(++))))+356>@A?A@>?A@@A@?=@A?@A>=A@????@@@@@??;<==?FDB?>>=<<@B?CB?@@=@=<<;:<???>=<753/*)(('))*))**)))1993223::999:49:<?@@CDECGBCHGPGIHCCCDDDCD@5210/))(*-779999999997777794....1/,,((),,-./00023;<;43334;<:::69<;1666:::<=>==>==???@?>ABBDCBBAA@=>??@@@@@;;;;985
@435_2WVZPS_7
GGAATGTTCACAAATCATAGGCTTTTATTCACCTTACAACATTCATAAATATCGTTATCGTGCTACTGGCGATACAAGTCTGAGCAATGGTTAGCAACTCCACGCTTCTTGCACCAATTTTCCGAAGAAAATCCAAAACCAGATGGGAATTAAATTTTACCCACAGACCTCACCCACCTTTTTCAAGGCACAATCATTCAGATAGAAAAACATAATATTTACCTATAAAACTTGTTTTACTCATTTGATTCCTCTTGGGCTACTATCGAATTCAACTTATCTTATAGTCATGTTTCCACGACATCATGAGGAACTAACTTATTTGGTATTACCGAGGGCTTATACAAGTTACTAATTTGTATAACTTCTTGGTTTCTTTTATCCTTTCGAGATAACGTCTATTGCGTTATCTCGAAAGGATAAAAGAAACCAAGAAGTTATACAAATTAGTAACTTGTATAAGCCCTCGGTAATACCAAATAAGTTAGTTCCTCATGATGTCGTGGATATTAGACTATAAGATAAGTTGAATTCGATAGTAGCCCAAGAGGAATCGAATGAGTAAAACAAGTTTTATAGGTAAATATTATGTTTTTCTATCTGAATGATTGTGCCTTGAAAAAGGTGGGTGAGGTCTGTGGGTAAAATTTAATTCCCATCTGGTTTTGGATTTTCTTCGGAAGTTTGGGTTCAAGACGTGGAGTTGCTAACCATTGCTCAGACTTGTATCGCCAGTAGCACGATATAGCGACTATTATGAATGTTGTAAGGTGAATAAAAGCCTATAAAATATGAACATTCCA
+
RKISPIIRKHLJMJKJKHHKKKLJKJGLOSLNNDDCCCFGFGKLKIJJGJMJGGNILJIGHHHJHMSMOJGGHHMPKIKFFGFFKNOMNSLSIFGIHHMOOSKQOMIKSSSOJKHHHJHKLJNKKEFHSJSGNSIJNLINQIJMHJJSMSSHIIEDECCSSOHGOSRGIKILSOMQKHJJJJJJJLJKNLKMKLIJSOPMKKIQNLJLJNOQSNLLMIQNSH>>>>>NSMNKOLSQNSSMQNKKLJJHSSMKJJMNHQPJJLSLKMIKGGJIMQSSPIISNSNKHFIHGHHHFHRLSMJINLLMSNNJHSSNLSKJSKQLJNNPJSSSKSMNJIHJHKIQMMJSLMSKOSPSMJGIIIJPPJKOEJPLSK@@A@CABDCGFKLKKJJKSSSMSNJJLLKLIJNRHJSOHPJIFCBEDAEED<BCD>;<=4<=;?ACDGEFFED=<;;A;999=GFFHFEDABBDDFDDDCD@@=?@B::::;GDEDFDD@====>=<;==<7321/.,++(&%$$%))(%$$%%$$$'222222/....45568869730..---,---./../123>>>;:;;;8:8899<@BCCCBBBBBDINSEDDBCEAACCCCHEAFEDAAB>ABF@KHKFDEDC?<97888=?@AA>CEEGHJIEDDEFHEDDEDHGFGHHDA<=AC?777212/1,++(&&'&&(((()(&&'(()++***&&(,/11127534467767762((''''((('&%%&'((''$$#%'(,'(.//000023478=@87777?@==<;:54*)('(()*+,2255236
@436_2WVZPS_7
GGAATGTTCACAAATCATAGGCTTTTATTCACCTTACAACATTCATAAATATCGTTATCGTGCTACTGGCGATACAAGTCTGAGCAATGGTTAGCAACACCACGCTTCTTGCACCAATTTTCCGAAGAAAATCCAAAACCAGATGGGAATTAATTTTTACCCACAGACCTCACCCACCTTTTTCAAGGCACAATCATTCAGATAGAAAAACATAATATTTACCTATAATACTTGTTTTACTCATAGATTCCTCTTGGGCTACTATCGAATTCAACTTATCTTATAGTCATGTTTCCACGACATCATGAGGAACTAACTTATTTGGTATTACCAAGGGCTTATACAAGTTACCAATTTGTATAACTTCTTGGTTTCTTTTATCCTTTCGAGATAACGTCTATTGCGTTAGCGATAAGTCTTTCACACTACGTCTTCTTATAAACTTGCACATCAGTTGAACTGTAAGATATTATTATATCTCTATTAACTCATCCTTCTTACGGGTGACTAACCCAGTCATTATAGATTTTGTAGTAATTGTACTTTCATTAAATGTATCCATTTAATTAAGTACAATTACTACAAAAACTATAATAACTGGTTAGTCACCCGTAAGAAGGATGAGTTAATAGAGATATAATAATATCTTACAGTTCAACTGATGTGCAAGTTTATAAGAAGACGTAGTGTGAAAGACTTATCGCTAACGCAATAGACGTTATCTCGAAAGGATAAAAGAAACCAAGAAGTTATACAAATTGGTAACTTGTATAAGCCCTTGGTAATACCAAATAAGTTAGTTCTCATGATGTCGTGGAAACATGACTATAAGATAAGTTGAATTCAATAGCAGCCCAAGAGGAATCTATGAGTAAAACAAGTATTATAGGTAAATATTATGTTTTTCTATCTGAATGGTGCTGCAAAAGGTAGGTGAGGTCTGTGGGGTAAAAATTAATTCCCATCTGGTTTTGGATTTTCTTCGGAAGATTCATACAAGCGTGGTGTTGCTAACCATTGCTCAGACTACTATGGCCAGTAGCACGATAACAATTATGAATGTTGTAAGGTGAATAAAAGCCTATGATTTGTGAACATTCCA
+
EHOJSSOJKKLONSOKIQKIGKHHFKKKSRMSRSRMSQIIKKLSOSRJMPNSLONSLMLSJPLOOLIKJSIHIHPKHMMLLMMSPSNSSSLOLIKJSPLSJSRMGGRJLRLSSKSQMOGCJMQGHJNJSSSOISILJOONOSKKNKJSSRKMLHNPSSRJSIGJLIILKMJMSQSRJMEEFSMSNISJLLOIKKOJSJHJOSPQHSSSSSOGJHHFRBAA=>FLISISIGSSEE99999DE88;BAAABDHLKHG>>FHSOGIGOFHEEEFFLJSLPMPHEGFFKMLOSHKIJSMSQKJSLJSLQSSSNLSLSQSMNNSSLSJEFJQONSKNSQSLSSSSRSSSSNOJSJKJLSLRMSROKKJINISJMEEDFHJSOIG>IMJHSSMLKSMSMSSLJLJJMRLRLJKFHIKJHIMHSHJKKAKSKJJOIKHRSSSSSIQPLMJMNSIOJMPKIMSNOJQKMNOSKRNMKIIMMPSORKLOSSPSSJMSSJRMKQSPOMSNLKSSQMLJJHGFMLJJJLONSHOKLIOHKMOJ???>?AC3331..,(%%%&)*147889A>>>@@BEEFKJJIJCCCCA87642220+'%%&(./+***''')8:<?A?BB==98899::<?ABABB<=@?FIGEDB@@@AABABBDDEDCEC<<<;<==<<<53.../355666>?@@BACCCCBBCDCFDCCA:9420030/0-.0/00//00;;:;>?CDEECDECBDCBBBDHFDKGEEFDDEDDEGEHEFCA:46CACB98888<864321110114655555301.,*&%%''((('%%%*1478897899;>>>???@@@@@??ABCBA@??;88650,+*&$$$$$%'')-4689<===>=>??@???A@@A?>=???=;;;;<>ABBCBBACBEFGLFA?>==1111--,**)&&&'&''(*)'''')'''((((+7952:=?BNHGDCDEBB=8:99::<EHE<<<;;HE;DB=;;87++**(''''((**+,-<==<<8652211200026(''''-*)*12.////6663332122241,)())*68:;;<==<;;<9989:>=?ABBA:::975444444445566554
@437_2WVZPS_7
GGAATGTTCACAAATCATAGGCTTTTTATTCACCTTACAAAATTCATAAATATCGTTATCGTGCTACTGGCGATACAAGTCTGAGCAATGGTTAGCAACTCCACGCTTCTTGCACCAATTTTCCGAAGAAAATCCAAAACCAGATGGGAATTAATTTATTCCCACAGACATCACCCACCTTTTTCAAGGCACAATCATTCAGATAGAAAAACATAAAATTTACCTATAATCTTATTCATTAGATCCTTCATGGGCTACTATCGAATTCAACTTATCTAATAGTCATGTTTCCACGATGCATGAGAAACTATCAACTTATTTGGTATTACCAAGGGCTTATACAAGTTACTAATTTGTATATCTTCTTGGTTTCTTTTATCCTTTCGAGATAACGTCTATTGCGTTAGCGATAAGTCTTTCACACTACGTCTACTTATAAACTTGCACATCAGTTTTTGAACTGTAAGATATTATTATATCTCTACTAACTCATCCTTCTTACGGGTGACTTACCCAGTCATTATAGATTTTGTAGTAATTGTACTTAATTAAATGTATCCATTTAATCTTTCCTTCACATAACTCCATTTGAGAGCACAACTAATTCCTTGCACTGTTGATTAGACAGTCATACACAAGGCTAT
+
9FIISHILIKMLLNSNMPIHIJSSQSORLIOIRLRJJJIMILKSLMILSSHKJSJGMHLNJHJMJIMOSQSCCCBBH9653312236FLGGSKOHKSHKLIJMIILHIFFHHGIPMHFIGH153...8B?ALHGM@GSMKIIHHJEBFCLLFDBD??;:::;B??((&%$$$#$%&&.+**++2.--,,//04679<FDIKKKJFBDEFGKMSSLKHKENH<83333233&&&&''''(-++++***1114AEGDEFFFHH0-+++.??@@@@7654,,,,,,)))78:=:7))6663*))(()&%%$%&'(+,--=EGFGGHNJSLNNKBBDLHC?D1001?BDHGFEHIHISMPSLKQJISSLNI@@EEGD@72>9=>=>>D:;<<=PILJJIKSMJLKLIRSHOSLSOKIKIHGHOIMSPHIJSSLMS433333GNNHGGFGHJKSF.---,+)).657@A>>?HECDFHSJIISPSLJOLOHKHJSNOROMNLOJJBC7777HGDCDCC?IIHISSLIJJJPIKLMNJSMSPISJRSSMSRKNNRGCBDDDJCHEGD?DC8;:3320.212.//CEGFHKISLKKNLQLSKKNGSNKHNJJJPNJOLLSSSSSNLJIKHIFHGFL998989LIJOKGC9-
@438_2WVZPS_7
GGAATGTTCACAAATCATAGGCTTTTATTCACCTTACAATATTCATAAATATCGTTATCGTGCTACTGGCGATACAAGTCTGAGCAATGGTTAGCAACTCCATGCTTCTTGCACCAATTTTCCGAAGAAAATTGGTGCAAGAAGCATGGAGTTGCTGACCCATTGCTCAGACTTGTCAGGTCACGCCGATAACGAGTATTTATGAATATTGTAAGGTGAATAAAAGCCTATGATTTGTGAACATTCCA
+
LLNKIPLRLNNLQRNNPQIJRKHQSNSOLPSSKSJIHJHIIKPMLNKOMLOSJLKMHOMKINJNNSOSSKGFEEFNJKJLPNSNSNSLNPSSDBFEGJSKPF@=54445MEFJPKHHJGSMJNRJKQOOSOLSNSSJQBA?<:755778:A??<;:5102,))))*//.0/,,*)))))))&%$$$$%%'./1(''%%%%+**''''(++++::99::;<?>????<;:82*)(()++.-./-,,)('
@439_2WVZPS_7
GGAATGTTTATAGACATAGCCTTGTGTATGATGTCTAATCAACAGTGCAAGGAATTAGTTGTGCTCTCAAAAGGAGTTATGTGAAGGTAAGATTAAATGGATACATTTAATTAAGTACAATTACTACAAAATCTATAATGACTGGGTAAGTCACCCGTAAGAAGGATGAGTTAGTAGAGATATAATAATATCTTACAGTTCAACTGATGTGCAAGTTATATAAGTAGACGTAGTGTGAAAGACTTATCGCTAACGCAATAGACGTTATCTCGAAAGGATAAAAGAAACCAAGAAGATATACAAATTGGTAACTTGTATAAGCCCTTGGTAATACCAAATAAGTTAGTTCCTCATGATGTCGTGGAAACATGACTATAAGATAAGTTGAATTCGATAGTAGCCCAAGAGGAATCAAATGGGTAAAACAAGTATTATAGGTAAATATTATGTTTTTCTATCTGAATGATTGTGCCTTGAAAAAGGTGGGTGAGGTCTGTGGGTAAAAATTAATTCCCATCTGGTTTTGGATTTTCTTCGGAAAATTGGTGCAAGAAGCGTGGAGTTGCTAACCATTGCTCAGACTTGTATCGCCAGTAACACGATAACGATATTTATGAATGTTGTAAGGTGAATAAAAGCCTATGATTTGTGAACATTCCA
+
AFDMGLLLLJJIJHMONGIGCGHLF?<75(&$$%''(()12HGJJFFIGFMISMLQPQLNLMLKOPSHLKSNSMQJMMSSKMEDEFLMSSOSNSJSSJSLMSSHQLPONLJKMSKMNKIROJMLKKSLJNMPRSPSLMJKHLNMLPNSPHIINGGHGIINOLMORSLMQLPJINMABA@?AJIIJSRSPLSPLRLOSSSOKPMJONMMKSNSMJOJSSMSQKSMONOMQSMHJGPSIOOLLMMKJLNMIHIJMPLKIHJHLOSIILJMMSLPSMSMLSQGOJKLISHBG??HIHJKPNNIISSSSNSMNOPMSSNPMSSOLKLOORNKLLJINNIJRQOQMKSSKLNKNKNOLLRNSOSJGINKJOLOKOLOSKJOMQLJKMJIMMJMOSSKHMHHKMKLHNKSJJSOGCBDDHQSOSSIOLLJPMNSHSJJGNKJJLNQOSSLSSLOMSLKSSSPJJKIGFFGFJMKJOKNLHKIEHKOOSLKLOKONKOJIHPMKKSHSSSRNNNSSSNSEFEEILKLPSMOPILFCGJSJQJBACMSPMSKNSMLJHB??GEDDHJSGHLLMGEEDEIJSILJJDGIEGGF@AA@>?>@?INGHGFH888FGGGFFFHKLKLHIIIMMNKNJHHFHILKFFMKGNMIJKHIGCBBCBKLIJIJKJGF
@440_2WVZPS_7
ATGTTCACAAATCATAGGCTTTTATTCACCTTACAACATTCATAAATATCGTTATCGTGCTACAGGCGATACAAGTCTGAGCAATGGTTAGCAACTCCACGCTTCTTGCACCAATTTTCCGAAGAAAATCCAAAACCAGATGGGAATTAATTTTTACCCACAGACCTCACCCACCTTTTTCAAGGCACAATCATTCAGATAAGAAAACATAATATTTACCTATAATTGTTTTACTCATTTGATTCCTCTTGGGCTACTATCGAATTCAACTTATCTTATCAGTCATGTTTCCAGCGATATCATGAGGAACTAACTTATTTGGTATTACCAAGGGCTTATACAAGTTACCAATTTGTATATCTTCTTGGTTTCTTTTATCCATTCGAGATAACGTCTATTGCGTTAGCGATAAGTCTTTCACACTACGTCTACTTATAAACTTGCACATCAGTTGAACTGTAAGATATTATTATATCTCTACTAACTCATCCTTCTTACGGGAGACTTACCCAGACATTATAGATTTTGTAGTAATTGAACTTAATTAAATCTATCCATTTAATCTTTCCTTCACATAACTCCTTTTGAGAGCACAACTAATTCCTTGCACTGTTGATTAGACAGTCATACACAAGGCTATGTCTATAAACATTCCA
+
?A@CBDDFJSMSSSKFNFLJORLJHIFFKOKIJPMKOKLSLKHOLIFKSC?=>>B?<<<:;<<<EEG;9:::FCBA===>>HSNLKOOLHLGGJGJSMSSIJNNOSLKLJSKI?@?@?=NEHJPLNSSSMSRNLLRLJGGNFHGQRSSHJHEESMLDEC6JE:99?>;;<:<9;??<;;98:=?DFIFGIEGHKJFCEFD=621034=GFFJJPHJGEFIHEE==<.''*+++,ABBBDD@><53460004458:8:9765568:?==>@A@:9721/0'''*+13)))))5-++'((()**+,.3334:>?A@GIEDGGIKKPIIFFFJHOGKMJOJMMQJMJLPLMPKSKSIJHMIGIGGLGC<8631.,-**,.12>@BD>><<<>>SJFGGHGKSJIGGGIFLFECB3332-)))112779920*))).1((?ACBEHEDDFFGKIOSLMKSOLNJISJNJIHMLSRNSKJSSIFDB@ADFMJGMGGGIGFHED????:;::;@@BD=@JFFFHGKJHGHGGMJJHHGHGHQEGGFFFBBECCCBC43332845589?@;;;;;B==89CEEGFFJGFCCGMADEIGHGFFEGEHHFFIHGGEGFGGHHI98883222567777777>>??EDDCECE=<<;<FDB;:7++-
@441_2WVZPS_7
GGAATGTTCACAAATCATAGGCTTTTATTCAACTTACAACATTCATAAATATCGTTATCGTGCTACTGGCGATACAAGTCTGAGCAATGGTTAGCAACTCCACGCTTCTTGCACCAATTTTCCGAAGAAAATCCAAAACCAGATGGGAATTAATTTTTACCCACAGACCTCACCCACCTTTTTTCAAGGCACAATCATTCAGATAGAAAAACATAATATTTACCTATAATACTTGTTTTACTTATTTGATTCCTCTTGGGCTACTATCGAATTCAACTTATCTTATAGTCATGTTTCCACGACATCATGAGGAACTAACTTATTTGGTATTACCAAGGGCTTATACAAGTTACCAATTTGTATATCTTCTTGGTAATACCAAATAAGTTAGTTCCTCATGATGTCGTGGAAACATGACTAAGATAAGTTGAATTCGATAGTAGCCCAAGAGGAATCAAATAAGTAAAACAAGTATTATAGGTAAATATTATGTTTTTCTATCTGAATGATTGTGCCTTGAAAAAGGTGGGTGAGGTCTGTGGGTAAAAATTAATTCCCATCTGGTTTTGGATTTTCTTCGGAAAATTGGTGCAAGAAGCGTGGAGTTGCTAACCATTGCTCAGACTTGTATCGCCAGTAGCACGATAACGATATTTATGAATGTTGTAAGTTGAATAAAAGCCTATGATTTGTGAACATTCCA
+
OJSNJJPSLPNLMRJNLIISIKLJKLLISMSJSSJSQLIJMOKOMSNSSSSSJJINJSLJHJKOLSLPJJFHHFKKJIIQMSSOKHIORLJNIHGILJNIJLIJHJKRPSJSJQIJJIMSSSSHIJNKSSMPRSFJMJSNMMSISLHEEIECAA87778<<;5;;;@>=;;JISQDSKLKJMMQSPSNNLOPIKIJKINKPRQSJNNNOKNRLSPNSNKMMSLNORSJJJQGNSNMLOONPMIOHDGDEJGFGIISCLJJLNJSINPEFFFFIKJHHJKHFMOSNMOKLKMPFHKIMSRSKJLGLOKNPRSMSOQSMLIKSOQJLHGSOLNNSISRMIJKIOLJKSSMJNMIISJOOSSSLLLJLKSKIRICCEJEFEFECBBBADD@@??AGCBBC@?999997110/00//(((')236799999:;;<;::40///18899<<9=?@A?>??<333332++*,,,499;<<==A@@AABCEGFHFEDEEFGIIEDA?>@?<;:::;<@@DEEGGI>=>HKHNHKJHHGGHFEGEDFFHIHCBBCDRSSLIJFFJG>MJKHEELLGHGFDEEIFHGCADBCB@A?>;955444798533356><<<;<;:;><;;:897---679=>@BACBBBBBABBA>9999;C?@@>?A@?@@@?A?@??==>?>?>=<>?CDDEB?>;:.,+)((((,-4566667
@442_2WVZPS_7
GGAATGTTCACAAATCATAGGCTTTTATTCACCTTACAACATTCATAAATATCGTTATAGTCATACTGGCGATACAAGTCTGAGCAATGGTTGCGACTTCCACGCTTCTTGCACCAATTTCCCGAAGAAAATCCAAAACCAGATGGGAATTAATTTTTACCCACAGACCTCACCCACCTTTTTCAAGGCACAATCATTCAGATAGAAAAACATAATATATACCTATAATACTTGTTTTACTCATTGATTACCTTGGGCTACTATCGAATTCAACTTATCTTATAGTCATGTTTCCACGACATCATGAGGAACTAACTTATTTGGTATTACCAAGGGCTTATACAAGTTACCAATTTGTATAACTTCTTGGTTTCTTTTTTATCCTTTCGAGATAACGTCTATGGCGTTAGCGATCGTCTTTCACACTACGTCTACTTATAAACTTGCACATCAGTTGAACTGTAAGATAAGTTGAATTCGATAGTAGCCCAAGAGGAATCAAATGAGTAAAACAAGTATTATAGGTATATATTATGTTTTTCTATCTGAATGATTGTGCCTGAAAAAAGGTGGGTGAGGTCTGTGGGTAAAAATTAATTCCCATCTGGTTTTGGATTTTCTTCGGAAAATTGGTGCAAGAACGTGGAGTTGCTAACCATTGCTCGTTTGTATCGCCAGTATCACGATAACGATATTTATGTAAGGTGAATCCTATGATTTGTGAACATTCCA
+
*001111<8891000199)(((((0.(/:;@GSJMJNJMILSSKQPLNSMQSNLQIKS@??554456DDJ@A@AAHEGGFIC8774233433'&&&&')(():3333100**GKFDCC@F+L-&&DDFFLECNJHGFHGMSKLMLIMGPMNMHHFFEFEOGG>>>>>FGFFEKGD@BFQ3+IGFKJIPHKMIKHGFCDCHGHJLIKNKSSSKNJOSNNOKJPNHSSNSSLMNQLMIJIEGB978A--+*),)'(&&?A>333334CBCDHJPLKRPOKIFFHFJQKIKMMSSSIJJN66655<<<ILSSSRSKKQSMS@@@?:=HF:::::DCDSLONMKNLSKSSJLLLHIJGQHSJSSGIJLGEF.---.3221///00BGHKSIDDDHKHHJJIJHFJONONPPN:::88;44444JIBCIFGKSMSLORPSNOLOPLMKSPOQSIHJFJRMLMMJNGIS=;;;?/,,,-<=GDD?877558889==<GDEDA@@@@BHEE;;;;;>FKG1000165335;;<<HJIGEDEEEJOPPOOGECCF99986865565862.,-./3666215456:9<=<=>>?;975667@?>><>@44722777767?=98733322?C?@BEDDBA@554321/-,(&%&'((456666777;::1,++)&&&&'(151-,,,+,++((((+++*2////066-,&%$$%'(&%%$#$$$&%,,,,;<:;;;;<=;<=
@443_2WVZPS_7
GGAATGTTCACAAATCATAGGCTTTTATTCACCTTACAACATTCATAAATATCGTTATCGTGCTACTGGCGATACAAGTTTGAGCAATGGTTAGCAACTCCACGCTTCTTGCACCAATTTTCCGAAGAAAATCCAAAACCAGATGGGAATTAATTTTTACCCACAGACCTCACCCACCTTTTTCAAGGCACAATCATTCAGATATAAAAACATAATATTTACCTATAATACTTGTTTTACTCATTTGATTCCTCTTGGGCTACTATCGAATTCAACTTATCTTATAGTCATGTTTCCACGACATCATGAGGAACTAACTTATTTGGTGTTACCCAAGGGCTTATACAAGTTACCAATTTGTTCA
+
IJKJSOSNIJLNPNLLNHMHSJPLSLOSLLKLJJQIMSLJJONLIINSOSSPMOLKSOLPJHLKKQMNNJIGGIGKMMQJOMSSSJPIKLPKCCC10000CBFCDCC?=;66779CFFHIJJMFGFJSSQNNNNJKRKSOMKLRKSOSLMSKIPGNIIKSHRFHIECDCIJF:?<7>?@AESJGFHHHJLKLIKGHSSNSNKLKPJLRRSSLRKIRMMIHJMKKONSJISSSMILSJFEDD;;;;98=??DJKLMSJJRNLKKNJIHHKGJISLPJOKLGNQMOHMINLLGHNLSKSRMHJGGKMHLPOKNOKSPKKSJK?@A>.--(%$$%%'*+1=DEFKGGFFDBACGACFDABBA:7*$$
@444_2WVZPS_7
GGAATGTTTATAGACATAGCCTTGTGTATGACTGTCTAATCAACAGTGCAAGGAATTAGTTGTGCTCTCAAAAGGAGTTATGTGAAGGAAAGATTAAATGGATACATTTAATTAAGTACAATTACTACAAAATCTATAATGACTGGGTAAGTCACCCGTAAGAAGGATGAGTTAGTAGAGATATAATAATATCTTACAGTTCAACTGATGTGCAAGTTTATAAGTAGACGTAGTGTGAAAGACTTATCGCTAACGCAATAGACGTTATCTCGAAGGGATAAAAGAAACCAAGAAGATATACAAATTGGTAACTTGTATAAGCCCTTGGTAATACCAAAATAAGTTAGTTCCTCATGATGTCGTGGAAACATGACTATAAGATAAGTTGAATTCGATAGTAGCCCAAGAGGGATCAAATGAGTAAAACAAGTATTATAGGTAAATATTTTGTTTTTCTATCTGAATGATTGTGCCTTGAAAAAGGTGGGTGAGGTCTGTGGGTAAAAATTACTTCCCATCTGGTTTTGGATTTTCTTCGGAAAATTGGTGCAAGAAGCGTGGAGTTGCTAACCATTGCTCAGACTTGTATCGCCAGTAGCACGATAACGATATTTATGAATGTTGTAAGGTGAATAAAAGCCTATGAT
+
JHHKQJOHRONLSNLLSQMKMOINONKLIMQIHILLPJJPIKPINPPJSHIKJOSOLMPSKLLQSPMOMMKSPSMJKKGHHISIPNJGGMSSMKSKMSMMOMIJGKJKQOSQOOKMLJKLLLSH@????PSJMPQMJPKMNOMKNSJKNPGEHECGEBF@677:AABJHSGHLIKJGHGFJPSSJMGHSSPKPJSOLMRSSKMJKIKLOJSLKMMHNLOLILJLSLLPJMKNJNKNSSSSSPSSKFHHOIHIIKHFHHGMKMIHKNISOKHJSLNSSMLFISLLEHJFEICGIMPOSPSLOMJOHSNLRJLMSSKSSSLSKLNMSRNHNOIOLSMKLKOSMMOIJIJINNSKGFFDEFIMCFDDJJLLKJJHHFFFLGMJKIKSJMOJLSJMSKJKLMPMLILMLMMSKLSKKKNIISNRNQKPMSRMSMHJKINMJSJHJISKKISLPISPKLRRJSJMSMMKSLSIKNNMIKLJJGHKSOMRIIKGINLIKIJIHLEGFFFHKNMKNSGIGFIK:IOGJLJLKPOISKLLSLJSLOSMJKHJIMKLHA:7=@>6....@?AFHHJSKJGHHOMMIHLOMJJMJHIIFGIJHIILIIPJFDDDDEKFHFHIGJGFEEEHGIHHKHHJFHGIKHIKGIIKIGDD84)
@445_2WVZPS_7
GGAATGTTTATAGACATAGCCTTGTGTATGACTGTCTAATCAACAGTGCAAGGAATTAGTTGTGCTCTCAAAAGGAGTTATGTGAAGGAAAGATTAAATAGATACATTTAATTAAGTACAATTACTACAAAATCTATAATGACTGGGTAAGTCACCCGTAAGAAGGATGAGTTAGTAGAGATATAATAATATCTTACAGTTCAACTGATGTGCAAGTTTATAAGTAGACGTAGTGTGAAAGACTTATCGCTAACGCAATAGACGTTATCTCGAAAGGATAAAAGAAACCAAGAAGATATACAAATTGGTATCTTGTATAAGCCCTTGGTAATACCAAATAAGTTAGTTCCTCATGATGTCGTGGAAACATGACTATAAGATAAGTTGAATTCGATAGTAGCCCAAGAGGAATCAAATGTGTAAAACTAGTATTATAGGTAAATATTATGTTTTTCTATCTGAATGATTGTGCCTTGAAAAAGGTGGGTGAGGTCTGTGGGTAAAAATTTATTCCCATCTGGTTTTGGATTTTCTTCGGAAAATTGGTGCAAGAAGCGTGGAGTTGCTAACCATTGCTCAGACTTGTATCGCCAGTAGCACGATAACGATATTTATGAATGTTGTAAGGTGAATAAAAGCCTATGATTTGTGAACATTCCA
+
CDDLINJSSMSKHLJKKLNSPPLMSSMMNSSSSKSGHEFE@<<<;=>>;443/=CDG==<=?A<?=??>>BIFFKLLSJKIMROSIFF@JOMNIMKSNSSINNJNKLSSLKSQKSOLISSJSNMJLQOJPSLKKJOSKPNLOSRLSLSOMOOONJMIDIDDIISPSSPSSSJSKPGHMJJKMOLNJSOMSMSMLSNSSSLOSEEEDGSIKSSKIGMLJSOSIA??EEEEFJIIKLRSOLSSSSSSNHNRJLIQHLJKHMLSNGSSJSSNKSPNOLRSIKMSKORLOLKSKKJSMNLMJLRG>>=;AMGJMMSSSNLSPLPKRMMKLOSIJSNJSNLQLISSSJCLPJSRSJKLOSMPNOIHMSMJLSNMSMJJOINLOSLMOKLMSSKKSKSLJJGJHIJJLLJJNOSSNOJNNSLOSSJLLGMISKFA@<<<CF?ABSISSSSMLC>47;;:93...0EHHMMMLIKNKLLHLSFCIMNSSKJGPQIMMSIOGILIJSNJQNKKNC<98:<==G?DJSLJEKKSLSHEHMHFK=666JIIHGJJIE><78=A=99:EGSJIIIMLIIFJGIJLJKHJLHIIMIQKNKGFIEEFIIGKJFBBBBDIIHGFGJSKKHKGMHMJOLGHKFLGIIIHIJOKJGGGHHHHGLSMKKJFFGFGHG
@446_2WVZPS_7
GGAATGTTTATAGACATAGCCTTGTGTATGACTGTCTAATCAACAGTGCAAGGAATTAGTTGTGCTCTCAAAAGGAGTTATGTGAAGGAACGATTAAATGGATACATTTAATTAAGTACAATTACTACAAAATCTATAATGACTGGGTAAGTCACCCGTAAGAAGGATGAGTTAGTAGAGATATAATAATATCTTACAGTTCAACTGATGTGCAAGTTTATAAGTAGACGTAGTGTGAAAGACTTATCGCTTACGCAATAGACGTTATCTCGAAAGGATAAAAGAAACCAAGAAGATATACAAATTGGTAACTTGTATAAGCCCTTGGTAATACCAAATAAGTTAGTTCCTCATGATGTCGTGGAAACATGACTATAAGATAAGTTGAATTCGATAGTAGCCCAAGAGGAATCAAATGAGTAAAACAAGTATTATAGGTATATATTATGTTTTTCTATCTGAATAATTGTGCCTTGAAAAAGGTGGGTGAGGTCTGTGGGTAAAAATTTATTCCCCATCTGGTTTTGGATTTTCTTCAGAAAATTGGTGCAAGAAGCTTGGAGTTGCTAACCATTGCTCAGACTTGTATCGCCAGTAGCACGGTAACGATATTTATGAATGTTGTAAGGTGAATAAAGCCTATGATTTGTGAACATTCCA
+
BKJRSSPMKSJNKJSNJNMJJKSOOONMHJSMPSMOSHLK//////SSKMNLKOPHSFGQLIJSGFFGDINRLLSMLSLLSLMJHE>?ACDFGGHGSPMLSJMJOQSSJMSLSB;;;<IGFGHGFFEEHKLPKQMLSPJPGSJOJSNJKLISJJIJHHI>@HGKGGISJOSKSKJLJIJHSRSSOOLSSSKLLQJPIPRKRJISKSMMMMIOSKLMPPKRSKJIRSSOLMSDDCDCEOJKQSPNKFFEIHJLHIHFEHGINJSLGJIOLRKKIKQKNPSHKJIJCAJIDLKOPQLNSSSMLLSMOSKJOSSSQSSSQSNSJLKSSRLLSKOIHJJKMOLNIOMLMSPPLPKOPOSOPSLMRNMILSMNKRJKJLIKLLSLKQSIIKNSQLMKJHGJJIIGJKFCBJFHHJLKSLONMNJHJKPLSJDHGEDCCBBBJGGGPLMLQSSOGEDHSLOKQLMLHSKNPOOSLOQSLPSMIKQNSSPJJNOSLKJJJHHLHJJIM...GJ?>>=>A@?>50?>@ABBJJKOLJSIJKJK1--.MSSQLKJONJHIIIIMNHGFCBCISMMINHFELHMPIKISJJKILLOJRFHEDDBCEDIMKGFFEEIKFFFEJPLLISJIIGJJJJGGGFILIKMJIIIGGFEEGFGHMISLKJLHLJFFE
@447_2WVZPS_7
GATAACGTCTATTGCGTTAGCGATAAGTCTTTCACACTACGTCTACTTATAAACTTGCACATCAGTTGAACTGTAAGATATTATTATATCTCTACTAACACATCCTTCTTACGGGTGACTTACCCAGTCATTATAGATTTTGTAGTAATTGTACTTAATTAAATGTATCCATTTAATACCTGTGCATAACTCCTATTGAGAGCACAACTAATTCCTTGCACTGTTGATTAGACAGTCATACACAAGGCTATGTCTATAAACATTCCA
+
OKSPSPLIJIKIPLMLH>JGIGHFIFIPGEDB>BHIHSPSIJISIJONKSSSLRIKOIJIJIKMQSLLMKJRRSSLMJOKJNLLIMLHJQPOJHJNNJSJMJMLSSNLMPJGILJLJQKMNLHGSFIMJNKLIFGGIIILSQLKJHIHSLKILH==<<<A?CFC3333,-,,12,/:3222--)))+),-.4563++++,5989:;IOGJKLISSSSOSKSSSSNLRSPMKSNNKSNKSSQMJMKSSLSGLJISLLJJLLKOPSHHH
@448_2WVZPS_7
GGAATGTTCACAAATCATAGGCTTTTAATTACCTTACAACATTCATAAATATCGTTATCGTGCTACTGGCGATACAAGGCAGAGCAATGGTTAGCAACTCCACGCTTCTTGCACCAAATTTTCCGAAGAAAATCCAAAACCAGATGGGAATTAATTTTTACCCACAGACCTCACCCACCTTTTTCAAGGCACAATCATTCAGATAGAAAAACATAATATTTACCTATAATACTTGTTTTACTCAATTGATGCCTCTTGGGCTACTATCGAATTCAACTTATCTTATAGTCATGTTTCCACGACATCATGAGGAACTAACTTATTTGGTATTACCAAGGGCTTATACAAGTTACCAATTTGTATATCTTCTTGGTTTCTTTTTATCCTTTCGAGATAACGTCTATTGCGTTAGCGATAGACGTTATCTCGAAAGGATAAAGAAACCGAGAGTATATACAAATTGGTAACTTGTATAAGCCCTTGGTAATACCAAATAAGTTAGTTCCTCATGATGTCGTGGAAACATGACTATAAGATAAGTTGAATTCGATAGTAGCCCAAGAGGCATCAATTGAGTAAAACAAGTATTATAGGTAAATATTATGTTTTTCTATCTGAATGATTGTGCCTTGAAAATGATGCTGTGGGTAAAAATTAATTCCCATCTGGTTTTGGATTTTCTTCGGAAAATTTCGTGCAAGAAGCGTGGAGTTGCTAACCATTGCTCTGCCTTGTATCGCCAGTAGCACGATAACGATATTTATGAATGTTGTAAGGTAATTAAAAGCTTATGATTTGTGAACATTCCA
+
HJHLJKSNMMLGOLHGIF64426>E:7FCECECCEDDCIFIFJNJSIJSPNSMHIHHMHFEEFFNIJSSSKKNLSMSJMSLLMNISSSSSSJMISJLSSJQOMSSSPRQLSSMIKKJKISOKQLJJSMNMSONLJILLNKJNMPSLKSKSSMNRLMSSSSDHSBJS<;;;;:?@IJHSKSNKLNJKNMRSILMMSRSJLIOOKSNOJMSSSSMMKSLJSLLOSOSMJLNSKSMLNIQSMKPNOKSNSPJSKRKSJNMJLMSMLNPSQLQRLLSSLSRSSSLNMJLLKKLMQSJSKEDKCEKMLKLQOSNSPSOMLMMLMLKKNMJOLJSSSSSIGJIGMQSJKQKSSSPMMSLSSNMISKNINOGHFKH1/--5585655???HHIJHJMKLLJQJPJLSKMSSQMNSKDIIOGGJFFFIFHF@B:7-)((()+**%'(),,,++)(('%$$$$'.2488789510/...+,//0ABDLJIIHIHDDEBCC@@AABSGGGEIGJGFJGCIEEEEDECCDCEHDCCCBDCCBDDFIHIFEDFEGHGFFC,++++55=>>><>?ABBDBCD??;::;;BDEDECA?A@@CCB=====>?@BA@@==>7466978779;66677BAA@@>==;:2-+*&%$$%&&''')*,*5889EEDCABBADC@@>>><<=?@>840//017778DJFIFGFI-,,,,?8:9;;;;<<=>@@?97643355566>BBBBBCGFEGEEA=<<<>C;::87+++++@<<<<>DD>@@@@?=??@@A@@@??=?@?@BADA.*)*+5:;;@@?@@A?@@=<8
@449_2WVZPS_7
GGAATGTTTATCAACATAGCCTTGTATCAACTGTTTAATCAACAGTGCAAGGAATTAATTGTGCTCTCAAAAGGAGTTATGTGAAGGAAAGATTAAATGGATACATTTAATTAAGTACAATTACTACAAAATCTTCTAATGACCGGGTAACTCACCCGTAAGAAGGATGTGTTAGTAGAGATATAATAATATCTTACAGTTCAACTGATGTGCAAGTTTATAAGTAGACGTAGTGTGAAAGACTTATCGCTAACGCAATAGACGTTATCTCGAAAGGATAAAAGAAACCAAGAAGATATACAAATTGGTAACTTGTATAAGCCCTTGGTAATACCAAATAAGTTAGTTCCTCATGATGTCGTGGAAACATGACTATTAGATAAGTTGAATTCGATAGTAGCCCAAGAGGAATCAAATGAGTAAAACAAGTATTATAGGTAAATATTATGTTTTCTATCTGGATGATTGTGCCTTGAAAAAGGTGGGTGAGGTATTG
+
99BEFDBCCCD-'''&&((**,-**'&%$$$$&'%''(*7<DEEHGIIHLMAFCHC7333+*)('&&&&'=>FFPKMLMMMIA?>56ACBFFE=889AEKIKIHGFFEDFJLHKDBAA@FGFA??>>43452681-,,,-EGJKKOIKKSSSSJNJH==<<9CEHKQSSONLI?>>>@>><>EC@CEFEKHJECDBC?....,,++,,-AGGIFHFHHMHG>=>JJLHOKGDCDDDJJSSLSMKHDGEEHECEG65656655555HDDDDCB@DEILJS765647@A;???ABBAAGDC>?@@@@CSSLQLGHFFFDFDEELJGD:9889>C10000BCLJOSIJNKPKMLJIMMKSJSMJIHSRSJGE>/.,----,,-489:;;BBLIHE>>>;;<;<::74789?ADFHHISKMMMHNINPQLJNJLKOKJN65556CGFGED???812,('&&*545599<==<==BFGID@?@DLMHGFJJFC97774/'%
@450_2WVZPS_7
GGAATGTTCACAAATCATAGGCTTTTATTCACCTTACAACATTCATAAATATCGTTATCGTGCTACTGGCGATACAAGTCTGAGCAATGGTTAGCAACTCCACGCTTCTTGCACCAATTTTCCGAAGAAAATCCAAAACCAGATGGGAATTAATTTTTACCCACAGACCTCACCCACCTTTTTCAAGGCACAATCATTCAGATAGAAAAACATAATATTTACCTATAATACTTGTTTTACTCATTTGATTCCTCTTGGGCTACTATCGAATTCAACTTATCTTATAGTCAAGTTTCCACGACAGCAGGAGGAACTAACTTATTTGGTATTACCAAGGGCTTATACAAGTTACCAATTTGTATATCTTCTTGGTTTCTTTTATCCTTTCGAGATAACGTCTATTGCGTTAGCGATAAGTCTTTCACACTACGTCTACTTATAAACTTGCACATCAGTTGAACTGTAAGATATTATTATATCTCTACTAACTCATCCTTCTTACGGGTGACTTACCCAGTCATTATAGATTTTGTAGTAATTGTACTTAATTAAATGTATCCATTTAATCTTTCCTTCACATAACTCCTTTTGAGAGCACAACTAATTCCTTGCACTGTTGATTAGACAGTCATACACAAGGCTATGTCTATAAACATTCCA
+
MSNNSKLPMLJILNKMJNJMLSINJSPLSLSSLRSSLIJIJLPSKKMMSRNLOJKLLQKJRKQKSSSLNLLHGGSLJPSNSEFGDEEFRMSKJQPSJLMJJHIFDGEBBAAAACGLHGE<23;55==?DHICILGLKNLMKMIMHJNJQJPPPSMLKSKSLKIOQPMNKOMRDFG?BCCDHSJHFSNOKLJJQNPKSRPRJNLOLNJSSSRSONSMOSNSKOOSMSMONMKKSOLSKSMISKKEJNIJSJSQSNSPKSSPKOSSSKJFGDEFGFJLNIGGGGNGFHDFGIGJMJSJNLHSGNIOMFEFG;:9?>CBBBF86777;JMKIMHEF=1/--,,:7889JDLKJFSLNHPHIGIGILMOSOJ=<//99?<>>>=;HIMJNSNSPJNKKQIIHKNKNLLKIIGJSIKLSHNIFCCDCDOSMSLMIIIHJPPKMPJMSSSSSJSMONOLNLJLNMNMSMINSSJKIHQQGGGKGMKMNOOA@@@@N9995612,,,./**+09:::;==AHESINKSMJQJLIMJNSMQKMKOIIONLLJNKJGJPJJNQRMPOLMJKIIJKSMPJSQPSOQSSMGIHSLLJKLSL@4,+++113?DIGPIIJMRLMJOJMMNJNKKLEFEEEJIKLPJNHSHIJGFFEHEHGGGFEHHI>>=;;;
@451_2WVZPS_7
GGAATGTTTATAGACATAGCCTTGTGTATGACTGTCTAATCAACAGTGCAAGGAATTAGTTGTGCTCTCAAAAGGAGTCATGTGAAGGAAAGATTAATGGATACATTTAATTAAGTACAATTACTACAAAATCTATAATGACTGGGTAAGTCACCCGTAAGAAGGATGAGTTAGTAGAGATATAATAATATCTTACAGTTCAACTGATGTGCAAGTTTATGTAGACGTAATGTGAAAGACTTATCGCTAACGCAATAGACGTTATCTCGAAAGGATAAAAGAAACCAAGAAGATATACAAATTGGTAACTTGTATAAGCCCTTGGTAATACCAAATAAGTTAGTTCCTCATGATGTCGTGGAAACATGACTATAAGATAAGTTGAATTCGATAGTAGCCCAAGAGGAATCAAATGAGTAAAACAAGTATTATAGGTAAATATTATGTTTTTCTATCTGAATGATTGTGCCTTGAAAAAGGTCAGGTGTGTGGGTAAAAATTAATTTCCATCTGGTTTTGGATTTTCTTCGGAAAATTGGTGCAAGAAGCGTGGCGTTGCTAACCATTGCTCAGATTTGTATCGCCAGTAGCACGATAACGATATTTATGAATGTTGTAAGGTGAATAAAAGCCTATGATTTGTGAACATTCCA
+
IKIJJIHNSLPIKMNJGKRKJSSSJNSQSPKHSLSNPKILKSRNKJIKKOIKJKKSSSMNSRLMRSNMIHILQJKSCA00000HIKCDMGNIKKG?A33JHKLJRSPPKNSLJGFGEIFLJJ:99999EGSSRSKKJKSISOJRSLKMNLKMLSQKEFHIIOPSNOPIIFGHNSKKMSSJIPIKSMMOMOSPKNNKPIJJKIMKHLIKSPLMHKHMKOMQMJNKLLHGILHKKLSKLNQKLJHLMGGGEFIFKFHFIISHKNSKKNOLNLILPJOSCCDCMHSNJHIIOLMSSSRJLSKPOGINORLSLQSJSKJPPKJRHJH433331+,,++0BIJFIHFIJKILHHIJSSHJJJNMKKISSSPSKJGLJKJIIJNPIGLF86667<>??>?@:88899AAABEEIKGEFEF,++++57=DKHJINIHJSLJJSHONMLSKMQMOGNMQ86666FFFGONMJKMHNKJJNC;7775561((((+'((((2269@?AKHIGE@@2.<,.DDDEFSSKISJJIJJFG8555SQOKSJGNHIEJSISMFEDEEFLIJHHHJLMHJEJKILIBB?@@CFAH@>;;;<<EQHJIGDAA@BCFFEEGLPIJJHHHJFSJMHIHLHJEFDCCGIHJIIHHJFHGMOE@<::;>B@<<<
@452_2WVZPS_7
GGAATGTTCACAAATCATAGGCTTTTATTCACCTTACAACATTCATAAATATCGTTATCGTGCTACTGGCGATACAAGTCTGAGCAATGGTTAGCAACTCCACGCTTCTTGCACCAATTTTCCGAAGAAAATCCAAAACCAGATGGGAATTAATTTTTACCCACAGACCTCACCCACCTTTTTCAAGGCACAATCATTCAGATAGAAAAACATAATATTTACCTATAATACTTGTTTTACTCATTTGATTCCTCTTGGGCTACTATCGAATTCAACTTATCTTATAGTCATGTTTCCACGACATCATGAGGAACTAACTTATTTGGTATTACCAAGGGCTTATACAAGTTACCAATTTGTATATCTTCTTGGTTTCTTTTATCCTTTCGAGATAACGTCTATTGCGTTAGCGATAAGTCTTTCACACTACGTCTACTTATAAACTTGCACATCAGTTGAACTGTAAGATATTATTATATCTCTACTAACTCATCCTTACTTCAGGGAGACTTACCCAGTCATTATAGATTTTGTAGTAATTGTACTTAATTAAATGTATCCATTTAATCTTTCCTTTCACATAACTCCATTTGAGAGCACAACTAATTCCTTGCACTGTTGATTAGACAGTCATACACAAGGCTATGTCTATAAACATTCCA
+
KJMLKLOSNRSRRNKSMMILJPIJMSSSSLJONSOJSJKJLLSMJSMSKSPSONPKKJKMFIJILKKONKKLSIHMLJKMSMMSSOPLLINSOJJOSLOSLKJSNKKLLSOIKJPILIMSJRSSRLJMSKPNQKILONSLMMLHMSNSSSNPSLNMLLMSSOMSD@?@@FOLISOIKJIQEJGJGKISOJSLSORSQOMJOPKMJPSSSSMOKKSSOOLQNPMONSSJJNSSSJNLSMSNJMSSSLMJSKLPMKSSLKNSOSMSLNMKOIKJE?ACCBAB@>??AILJJLJHIMSRPMISMOKSLNSJSSJKSJKKSMSSC.....RSGIKHIJSIIKJENLNJOQPNNSKKRKSSQSSSRMNMPQOLSOMJLNSPMKLOGSINBCD;;HHKRNSJNNJSQSQMNQMSJJOPMIJLRSFDBBBLSPSOPILJIIILSROLSKRNSSQNSIRSOSSLKMOSJIMSSSOSSMSKSPKNOMSSSNKJKKLLNSMIKHJMM*****()),,BFFAFMRJSLLMSSKHKSMLJIFJEAISSJJKLLOKSSKNISKKNSLLKNLLIIGKJOJSLSLQMGA55:)+?ADGIGLKMPMSOLSQNNJORKRJJNGIILMSKPSQOMLSNIKLSSSLMNKHMLIPJSSLSSKSQKOGLHGFGFFHHJGHKQM
@453_2WVZPS_7
GGAATGTTCACAAATCATAGGCTTTTATTCACCTTACAACATTCATAAATATCGTTATCGTGCTACTGGCGATACAAGTCTGAGCAATGGTTAGCAACTCCACGCTTCTTGCACCAATTTCCGAGGAAAATCCAAAACCAGATGGGAAATCATTTTCCACGACCTCACCCACCTTTTTCAAGGCACAATCATTCAGATAGAAAAACATAATATTTACCTATAATACTTGTTTTACTCATTTGATTCCTCTTGGGCTACTATCGAATTCAACTTATCTGATAGTCATGTTTCCACGACATCATGAGGAACTAACTAATTTGGTATTACCAAGGGCATATACAAGTTACCAATTTGTATATCTTCTTGGTTTCTTTTATCCTTTTTCGAGATAACGTCTATTGCGTTAGCGATAGACGTTATCTCGAAAGGATAAAAGAAACCAAGAAGATATACAAATTGGTAACTTGTATATGCCCTTGGTAATACCAAATTAGTTAGTTCCTCATGATGTCGTGGAAACATGACTATCAGATAAGTTGAATTAGAATAAGAGGAATCAAATGAGTAAAACGAGTGTTTATCAGTAGAATGTTATCCTTTTCTATCTGAATGATTGTGCCTTGAAAGTTGGGTGAGGTCTGTGGGAAAAATTATTTTCCATCTGGTTTTGGATTTTCCTCGGAAAATTGGTGCAAGAAGCGTGGAGTTGCTAACCATTGCTCAGACTTGTATCGCCAGTAGCACGATAACGATATTTATGAATGTTGTAAGGTGAATAAAAGCCTATGATTTGTGAACATTCCA
+
SILLGMJLSLJKJNNLSOGSHHILLSSQKMSSJIJHJKOHJQSKSQSSNPMLOLJNKSJKIOLSNSINKIIGHHHIHFEED@@@ADIMSOSJNHMSSHOKJHIEFE84344;BCCDB<:=,F=<@AIA@@@AEDBCCE@?>==;0-++(''&&&&(%''+&&&(.55157-8BBBDG>755577LOFGEF>>=989998899EJKRFGFGFFFIKHGPJHGMMSKPLLF33334BBAABMNJISQHFG???GENNPIKLJLLOKHINJJISLRIOLSMISKSSPPIKKJSJLGIFHMKHHKJKMSMKSKOPSIKKMJLSLLSPKSNRPFGMLJOSSLHOPIJSMQLKNJJNHLMPPSLMIGHEDECA?>?===<:5ABBC@/../4446JHISHJJSGIJKHGGGHLKFFCEEGFGIIHLLKJ100//44....6?EEFDCCCABBABIFEEDBEGEFIEHECA?@??@?>>??AC@C>=<111.--++88<>>@@;;;;?>=>=>==>??<99989::9::;<=>=><>@?<<:;:963100%%%%%%%&'689<<93332/,++)''%###$$$#$$%***)(())*)*--**(((((125445777763+((()+./2/.)((%%$$%&%',---.1113889<====>>>@A,-2+,66788:98875000104469;BBEEDB>=<<=?>>?><:99656634111/...-,,*'&%%%)+-./3455?AAADFB?@;:99:<<=77788>:67::<=====<<=>@D@AAB@BDFCCCB==77666888777676112
@454_2WVZPS_7
GGAATGTTTATAGACATAGCCTTGTGTATGACTGTCTAATCAACAGTGCAAGGAATTAGTTGTGCTCTCAAATGGAGTTATGTGAAGGAAAGATTAAATGGATACATTTAATTAAGTACAATTACTACAAAATCTATAATGACTGGGTAAGTCACCCGTAAGAAGGATGAGTTAGTAGAGATATAATAATATCTTACAGTTCAACTGATGTGCAAGTTTATAAGTAGACATAGTGTGAAAGACTTATCGCTAACGCAATAGACGTTATCTCGAATGGATAAAAGAAACCAAGAAGATATACAAATTGGTAACTTGTATAAGCCCTTGGTAATACCATATAAGTTAGTTCCTCATGATGTCGTGGAAACATGACTATCAACGTAATTCGATAGTAGCCCAAGAGGAATCAAAGGAGTAAAACAAGTATTATAGGTAAATATTTTGTTTTTCTATCTGAATGATTGTGCCTTGAAAAAGGTGGGTGAGGTCTGTGGGTAAAAATTAATTCCCATCTGGTTTTGGATTTTCTTCGGAAAATTGGTGCAAGAAGCGTGGAGTTGCTAACCATTACTCAGACTTGTATCGCCAGTAGCACGATAACGATATTTATGAATGTTGTAAGGTGAATAAAAGCCTATGATTTGTGAACATTCCA
+
LSOSIJNLSRPPNLONJKQMOMSOSSLOJISMLJSLKHKSHHGIGSLJKKLJFSDSHHNKKSLKKLEJHGIPMMMKKOOLOS=:::;ACNSSSSPFIJMJMFJRLKKOSKMOKLJBPMMPNSSKMLNHMJKNONQNSOPPNNJSSSSQNOJJSLNSEBC:555555?SKPLJLJKSNMHEOIMLOILSKPJSMRMJKSLISKSLQMPSSSSORJILJMOPSOHHNMFLIOJOJIKLIJPSNJQILIQIEKJIIGFGFIEHJOIHGJGSRRMNMPMKKSNPMSQSKFEKIPKIQKKKSSOILHJNJSKNKLOJKJKSSOSMNNSLMKQLRIMSKKJGGKISQMQMB???BCDFJJGFGJKA@@??BCBA@9887::;),+,,-./44?FEEFFQGEHEFHIMKKJIKPJSIMKIJGJIIKNKQKIGIMJJHKKNMJKLSKOSNIHOHSRSNSQSJMMJMMSNSKSSJSKIKH@HKLLMRHJLKKLOIHH@?>>;><;4555SNPLRGMGHHFGHGMLGSMPJLHHHILNKLHFGSQJIJMIGL>><:758+++?@@EFHHNNFHGGFHFIGBABBAEEFFJSJSIFDDEEEGHGEEBBAABDBCCCFHFHGCEEJEIHHGFFDDEDFGJIHIHJHGEGHKEFHKOKIGGGJGE???
@455_2WVZPS_7
TACTATCGAATTCAACTTATCTTATAGTCATGTTTCCACGACATCATGAGGAACTAACTTATCTGGTACTACCAAGGGCTTATACAAGTTACGAATTTGTATATCTTCTTGGTTTCTTTTATCCTTTCGAGATAACGTCTATTGCGTTAGCGATAAGTCTTTCACACTACGTATACTAAACTACAGCACATCAGTTGAACTGTAAGATATTATTATATCTCTATTAACTCATCCTTCTTACGGTAGACCCAGTCATTATAGATTTTGTAGTAATTGTACTTAATTAAATGTATCCATTTAATCTTTCCTTCACATAACTCCTTTGGAGCACAACTAATTCCTTGCACTGTTGATTAGACAGTCATACACAAGGCTATGTCTATAAACATTCCA
+
312777.00001=7511112BECBCHHFFILEKJIHSKN66655===<99:89:>;:999;@43213,+((((+,00001A@AHFDCBC@>=88878@>>><<=:;7***'),,+()))+1<==>EL<<=<=BCCC:944457BCDME@@@===<2***...*4<AAA31))('$$'%%(/4'&%&%%&'**+)))(-../896557899>33A@???>>43345ECB@;;;CDHFBDE>>0.('%%$$%'25666FDDB@@ABCJEPGGGFFSJNSIFFC::<6111211//.00351-/;9:<;7BCCBBD;:10-.../1-&&'&&'()//0+,,//::=99=DA@=/**+40.....2778998::::CCDCCBC<<88-,,))**(*)
@456_2WVZPS_7
GGAATGTTTATAGACATAGCCTTGTGTATGACTGTCTAATCAACAGTGCAAGGAATTAGTTGTGCTCTCAAACGGAGTTATGTGAAGGAACGATTAAATGGATACATTTAATTAAGTACAATTACTACATAATCTATAATGACTGGGTAAGTCACCCGTAAGAAGGATGTGTTAGTAGAGATATAATAATATCTTACAGTTCAACTGATGTGCAAGTTTATAAGTAGACGTAGTGTGAAAGACTTATCGCTAACGCAATAGACGTTATCTCGAATGGATAAAAGATACCAAGAAGATATACAAATTGGTAACTTGTATAAGCCCTTGGTAATACCAAATAAGTTAGTTCCTCATGATGTCGTGGAAACATGACTATTAGATAAGTTGAATTCGATAGTAGCCCAAAAGGAATCAAATGAGTAAAACAAGTATTTTAGGTAAATATTATGTTTTTCTATCTGAATGATTGTGCCTTGAAAAAGGTGGGTGAGGTCTGTGGGTAAAAATTATTTCCCATCTGGTTTTGGATTTTCTTCGGAAAATTGGTGCAAGAAGCGTGGAGTTGCTAACCATTGCTCAGACTTGTATCGCCAGTAGCACGATAACGATATTTATGAATGTTGTAAGGTGAATAAAAGCCTATGATTA
+
JIQSQLMNNOSKSMPIISRKJOLMNSLMJQKSQKSPJKNSKLGJIKJKNNNIISJSOONJSJJMPSMSMHKPLJIJIKLKMLLNSLLISMMGFHFGNJGJHHNISHHJOJSOOPSNLKOOMSMPISKJMMLKKHHKGJPKLJSJRSOSPKMRIIIIGBGCCGHIMHNKMLSSJLIMISSOGJPJJJSNKPSRSOMJRMJKPKSOLMMHKSPQLJPSLJNJJL@@@@ABDFEFEGNMOMKSSNPLOLJIIIHHIJIGECFHNNNHJIGIPLSLSNMEFHJ;<<;E><<>@@AHJQKLSFCOJSSLNPHLOLMNNLIQLSOMSSSKIQFGFIIIJNJSMSPNSLSNSJLMNKQKKNJNILMIIJGKLKMSLHLJSJOKKLNSKOQMSPIKMSJMOKJMSODACPOHJJSNHOPQJSQNJOIHKIHISSMPKSMSJKLJIGHGGHMJHMLJKGLISSNJOLKJ33333DGGFGFSJJICGNJRMLJGIGHKKHGIHIJMLDC>99MEJKPPILJSIKJCDHGIHHKSJNLJGLLIMNKJKJKLPNNJSMEFFFFEHIFDEEGHIILIJHEEDDFEFIIHEFFFGGGLLJRKDDCCDFGIHJHE??@AADAAAADHKIJEEDEDEIGFDCA@@A@CEEIIGEE@DCE?>98$
@457_2WVZPS_7
GGAATGTTCACAAATCATTGACTTTATTCACCTTACAACATTCATAAATATCGTTATCGTACTACTGGCGATACAAGTCTGAGCAATGGTTAGCAACTCCACGCTTCTTGCACCAATTTTCCGAAGAAAATCCAAAACCAGATGGGAATTAATTTTTACCCACAGACCTGACCCACCTTTTTCAAGGCACAATCATTCAGATAGAAAAACATAATATTTACCTATAATACTTGTTTTACTCATTTGATTCCTCTTGGGCTACTATCGAATTCAACTTATCTTATAGTCATGTTTCCACGACATCAAGAGGAACTAACTTATTTGGTATTACCAAGGGCTTATACAAGGTACCAATTTGTATATCTTTTTGGATTCTTTTATCCTTTCGAGATAACGTCTATTGCGTTAGCGATAAGTCTTTCACACTACGTCTACTTATAAACTTGCACATCAGTTGAACTGTAAGATATTATTATATCTCTACTAACTCATCCTTCTTACGGGTGACTTACCCAGTCATTATAGATTTTGTAGTAATTGTACTTAATTAAATGTATCCATTTAATTAAGTACAATTACTACAAAATCTATAATGACTGGGTAAGTCACCATTAAGGATGAGTTAGTAGAGATATAATAATATCTTACAGTTCAACTGATGTGCAAGTTTATAAGTAGACGTAGTGTGAAAGACTTATCGCTAACGCAATAGACGTTATCTCGAAAGGATAAAAGAATCCAAAAAGATATACAAATTGGTACCTTGTATAAGCCCTTGGTAATACCAAATAAGTTAGTTCCTCTTGATGTCGTGGAAACATGACTATAAGATAAGTTGAATTCGATAGTAGCCCAAGAGGAATCAAATGAGTAAAACAAGTATTATAGGTAAATATTATGTTTTTCTATCTGAATGATTGTGCCTTGAAAAGGATCAGGGGTCAGGTCTGTGGTAAAAATTAATTCCCATCTGGTTTTGGATTTTCTTCGGAAAATTGGTGCAAGAAGCGTGGAGTTGCTAACCATTGCTCAGACTTGTATCGCCAGTAGTACGATAACGATATTTATTCTAGTAAGGTGAATAAAAGCCTATGATTTGTGAAACATCCA
+
DCDFGIKKHGIEFEG877-**))*-*0<EIFIFHCDDDEHSLPJSMOLQOKLRSLLQJKJHNKKDSIIQMKKHSSQMLJLRPSSILJOSSGEABBGFHFGJHFGGHHRNNIMHSNSKSLA?HCCEIKNLSJJNNILIIMOJJIOKKPJPSOJKLJSSOMIMINOIOJOM?>?NHJJJMOQSOSJGOHNKJKIILSNSLSSMJF?@AKSJKKHSSSSSRKLSQNSIILGJOLIPSNSSMSSOSSSSFDKEBBEAACOMNNSLIJOSLSKLNLGOHMIMKQLHSSSOKOMMNJSOSLSKKIJJKIMKMJSSSLSQMOKQNQNJLKJSSOMSMOLOKOJLNOQRONSSQNJSNKLOJSPSSSPSJPOSIMSSMLKSKOIOMSKSOQLLLLNIHIFKJKLSSPNLJLKSILILMSKJECADBIFHEFJILIOSIHOHOLSIJJJSSOSMMMPKLJQRLKLKLKLQOSJLSPJLMRMSRSSKSKJGHGEDFGLSNMSLLOSGIPLJ;;;<MGIMIFEQLHIHPNIJLKIMGLJJSOJLJJJJKOKSSLKLJHSRIHLNHKJHJOHSIMMSSMPIEEDFCEEEDBABABEEFEECBB>>?BCFFFFIGB?>=9430-04456??B>>===:=BCEFEDCDA@A???>?ABFFGKFGGEB?@??@FDEDDDB@@>=<9;@@?BACFECDDFFGFGHKLHHEDDBACCBDEEBDDBBDFEJDEGE@ECB>;;;:87543335BCCA@AA?@@?>8632++-/2:=BAACCBABBDCCABBACIEGEFC<8:=>;222237433447=76778=<=AACD>>===><;<<<=>===;<8776567?ABACDC@@@@AD?><<<;=:9566BAABBBCBDBBBDCFFDFFDEFFCB@AABDDGDGDCAAA@B@GI?>=>8878>A@BBDCDBA@?@;6530.(&%$$#$$&*+,...///0/0,)*)*//0566666757>?@AAEDEEEECCFLCCD??AHHFCEF>>?<;;::<:3.---11754333.-+(())*1889::;>=<<=<:2.-)''),2365554451221155.--'%%$$$%'(0279:;=>???>><93/.....---)()*((&
@458_2WVZPS_7
AAATATCGTTATCGTGCTACTGGCGATACAAGTCTGAGCAATGGTTAGCAACTCCACGCTTCTTGCACCAATTTTCCGAAGAAAATCCAAAACCAGATGGGAATTAATTATTACCCACAGACCTCACCCACCTTTGTCAAGGCACAATCATTCAGATAGAAAAACATAATATTTACCTATAATACTTGTTTTATCCATTTGATTCCTCTTGGGCTACTATCGAATTCAACTTATCTTATCGTCATGTTTCCACGACATCAAGAGGAACTAACTTATTTGGTATTACCAAGGGCTTATACAAGTTACCAATTTGTATATCTTCTTGGTTGCTTTTTATCCTTTCGAGATAACGTTTATTGCGTTAGCGATAAGTCTTTCACACTACGTCTACTTATAAACTTGCACATCAGTTGAACTGTAAGATATTATTATATCTCTCTAACTAATCCCTCTTACCGGTGGCATTTACCCAGTCATTATAGATTTTGTAGTAATTGTACTTAATTAAATGTATTCATTTAATTAAGTACAATTACTACAAAATCTATAATGACTGGGTAAGTCACCCGTAAGAAGGATGTAGAATAATATCTTACAGTTCAACTGATGTGCAAGTTTATAGTACAACGTAGTGTGAAAGACTTATCGCTAACGCGACAACATATATCAAAGGATAAAAAGAAACCAATACAAATTGGTAATACCAAATAAGTTAGTTCCTCTTGATGTCGTGGAAACATGATAAGATAAGTTGATTCGATAGTAGCCCAAGAGGAATCGAATGGATAAAACAAGTATTATAGGTAAATATTATGTTTTTCTATCTGAATGATTGTGCTGTGGGTAATAATTAATTCCATCTGGTTTTGTGGAGTTGCTAACCATTGCTAGATATCGCCAGTAGCACGATAACATTAGGTGCTGGTTGGGTTCATTAACCTTAGCA
+
588FHIOMOSKLMJKPKONMKKSNIILLMKIPKJIC@@AEGGDHNHIKHLNSNPNMGHFIJIHKFFGLMGFCED2.I99DMPSHGGIMMSSMSSMJOKLHNSRJJSKJNIGMHSJLESEABBEDBBBOMBJJLMKSLNKSMLNLMSPLKJLSIHKOMB?>AGMLSIMHEFGIJJ@GIFIIMNJJMMLKJKSQKSLPHJSNQJSEIGGDCE99ACIILHB?86666<FEEGLOIJMKOIG.(('')//630411FGFGIRKLJOKLRRSJKKSPKKHLNOOKLSLPSMQNSIPNPGLGIJJJJSLJMSSMPKSMHOHJGNSJFC>3,-.'''''044:DECDC87542223=,+*%$$$%'(./9:=*)))((('++,*4AACFEFFKFHGEEA@@ALSHSLPOKLLIKKNLKLQPQMJSIKGSKFKHEFFDDB=44/+()''(((&&%%)))23000))**(((((-()3412DGLIIKOIIMMJJSNMGJGHPJNOKKJSLNMMNFSMIIHLNLJGDOIHLMJGHFFHILJSKLLMHHAEEAAA@A@@CB;=?AFNHKHGHFE@?@?;:2/++*(())((''''+*,-899997764432222222210)(('''(+)+0...311135;;;==BFGJFCFAC@@@A@A?>?--,+,'&$$&&'''(())%,)))+/-,.*)(''(+,-/4554500.,,)'''''*-3:;;=BCBA?>>===76776510.-.,)('&$###$%%)&%&&32/))),,,136679;;.,+++,+++++-...=<<<=<;:766633302:<>>>=>>?@?@@@AAEGHED@@@A?@@A>><====66666??;??=;;::;;:921)+//.-020-%##$%()))*./..///+*(('(*14456777664210/,++*))('''*,,-,,,***&%$$$$%&'&''---'%$#
@459_2WVZPS_7
GGAATGTTTATAGACATAGCCTTGTGTATGACTGTCTAATCAACAGTGCAAGGAATTAGTTGTGCTCTCAAAAGGAGTTATGTGAAGGAATGATTAAATGGATACATTTAATTAAGTGCAATTACTACAAAATCTATAATGACTGGGTAAGTCACCCGTAAGAAGGATGAGTTAGTAGAGATATAATAATATCTTACAGTTCAACTGATGTGCAAGTTTATAAGTAGACGTAGTGTGAAAGACTTATCGCTAACGCAATAGACGTTATCTCGAAAGGATAAAAGAAACCAAGAAGATATACAAATTGGTAACTTGTATAAGCCCTTGGTAATACCAATTAAGTTAGTTCCTCATGATGTCGTGGAAACATGACTATAAGATAAGTTGAATTCGATCGTCAGCCCAAGAGGAATCAAATGAGTAAAACAAGTATTTTTGGTAAATATTATGTTTTTCTATCTGAATGATTGTGCCTTGAAAAAGGTGGGTGAGGTCTGTGGGTAAAAATTAATTCCCATCTGGTTTTGGATTTTCTTCGGAAAATTGGTGCAAGAAGCGTGGAGTTGCTAACCATTGCTCAGACTTGTATCGCCAGTAGCACGATAACGATATTTATGAATGTTGTAAGGTGAATAAAAGCCTATGATTTGTGAACATTCCA
+
KJRJLADCCDEDJRIJKKSNNPSMSKSSRJPSRJOMKGHGNHLSPPSLMOKKSSLSMRLSSMOLSNOSKLKRLSSMSJLNQMHEFEFHSQMMJJKKHNKJPLKMHMSSLOROSSKIJJGKISKSKIHHFGEKLSRSNKLRMNSSNHNINI;A@?BGD9AD((((EJPMBCDCDGHFEEMLKHLOPSSNMMSRJNNOSSPSLQSJOKPKSMSQSIJKLMPMMKLGGGGIKJIAAABANOMLKRLSSMGIHHEGFIIGFJIKIKGHGLFSMSKJLJIMNOSJRSKKLSMFOPIOLLHJJLPRHNLSRSQSNOKOSKMSSOSJNJHOSLMNKKIHGJMJOPQKILIKHIMJLNJKHHOOOKSMJMIJLKPSKLSIGHCB@>::;<<==:54444*'''&'&&'''(945<>JJKHMJKSSSKJIPIIJQJJKHNKJOPSSSJNJSGLSIJKSRHNQNME>===IGSLSSNSKPLKOMJNNIKQJOLKSSKKILIIGFFEJSFEGHGSNNJLGHHJLEDIDDHILMSJSQIJHDBFB@N=:::JKNLKQLKHIFGCFGHHGFIGGGISKHGHFEFEFGLHIIMIHHGIILIJHGGFFFIGFINKGDCCCCEDDDDGHGHKGHGFFFHJKGHGEIFIIHFEFGIGHFEEDDGGHIJFFFGFDFEDD
@460_2WVZPS_7
TGTGCAAGTTTATAAGTAGACGTAGTGTGAAAGACTTATCGCTAACGCAATAGACGTTATCTCGAAAGGATAAAAGAAACCAAGAAGATATACAAATTGGTTACTTGTATAAGCCCTTTGGTAATACCAAATAAGTTAGTTCCTCATGATGTCGTGGAAACATGACTATAAGATAAGTTGAATTCGATAGTAGCCCAAGAGGAATCAAATGAGTAAAACAAGTATTATTGGTAAATATTATGTTTTTCTATCTGAATGATTGTGCCTTGAAG
+
PKQMSNSLMNLQMJIIMLOLIJOLKMOLOPKQKG?HHEDB::::IG@@@@@KNJHGIJJLMSMMLSPSSSOLMSPRLMPLMHHSLSLSPSSLSPKLOLOHSNLSOMKSSSKHJKHEEHNHLKLGIHIHISQMQPLJMMKSKIJJIIKJJIIGHFHFEISJMKKGGGFGIHKLJSPMHJKJJNKMBA@@@DGGHNHD7543/00EGEFLSPJIHIHFFKKKJGFFGFJLPIHGFHINOSLIINSMPSSSLHJJNJJMLKJHHHJKHEEE><-*
@461_2WVZPS_7
GGAATGTTTATAGACATAGCCTTGTGTATGACTGTCTAATCAACAGTGCAAGGAATTAGTTGTGCTCTCAAAAGGAGTTATGTGAAGGAAAGATTAAATGGATACATTTAATTAAGTACAATTACTACAAAATCTATAATGACTGGGTAAGTCACCCGTAAGAAGGATGAATTAGTAGAGATATAATAATATCTTACAGTTCAACTGATGTGCAAGTTTATAAGTAGACGTAGTGTGAAAGACTTATCGCTAACGCAATAGACGTTATCTCGAATGGATAAAAGAAACCAAGAAAATATACAAATTGGTAACTTGTATAAGCCCTTGGTAATACCAAATAAGTTAGTTCCTCATGATGTCGTGGAAACATGACTATAAGATAAGTTGAATTCGATAGTAGCCCAAGAGGAATCAAATGAGTAAAACAAGTATTATAGGTAAATATTATGTTTTTCTATCTGAATGATTGTGCCTTGAAAAAGGTGGGTGAGGTCTGTGGGTAAAAATTAATTCCCATCTGGTTTTGGATTTTCTTCGGAAAATTGGTGCAAGAAGCGTGGAGTTGCTAACCATTGCTCAGACTTGTATCGCCAGTAGCACGATAACGATATTTATGAATGTTGTAAGGTGAATAAAAGCCTATGATTTGTGAACATTCCA
+
GGFIIHJOIKSMMPIMSLNKIMMKKSIJSLMINSNJKHHHOIIKKJIIILINGKKNQNRRLRSNMSLGGFFAJJJGGIFHIJKQKJE>SNSSSSLKSJJJHRINLKILNKRJIRMMJISJPLMKLLKKJSGMMNSKJKJIHGIK==>HSLMNJMHNF7=<=>ACCDFNHILSOEEGEFEJIMISINJNLRRLSKLSSNSMKHSIKOIKLJSLLHKJLJJKJKSHIIPGKHLHHHINQLKKSMILLJIMGHMHLKGIGGLIPQLHIIHMPNINSQJFFGEASJGF=<:654459?BCCBD?>?DFHHHKKJIFFEGFIGIJHJNJJKJHHPHKLNMJSOHLKJCA77E74455>?GLLJKIFHFGHIKJMKGEEGEEJIMLLSIGSIJSMMKLEEEFGGIFEFHGDFFIKHKKSKKKGHIGGFJQNPHMFJEHHOMIIIFGHIMNSSMNIJHISPFEEEIHHGGKHGSKJQNIKIJCFCFCMONHGFEFHGHHFFEJKHKFEGHINLSPLNKLHGEEHGMSGKKMSIGHFHKNPJRHIIHIHJIRIFEFDGFFFGECCCCCEGFIHIPHGDDCDEFEEEECDFDGHQHKIFDCBBDEEGHFCCBCDDDDEEGPLLQJKNGHJHJJHJCBCBCIGKLJPO98888HPHHILHNKHIHFIGGG
@462_2WVZPS_7
GGAATGTTCACAAATCATTAGTTTGTTCAAATTACAACATTCATAAATATCGTTATCGTGCTACTGGCGATACAAGTCTGAGCAATGGTTAGCAACTCCACGCTTTTTGCACCAATTTTCCGAAGAAAATCCAAAACCAGATGGGAAATAATTTTTACCCACAGACCTCACCCACCTTTTTCAAGGCACAATCATTCAGATAGAAAAACATAATATTTACCCATAATATTTGTTTTACTCATTTGATTCCTCTTGGGCTACTATCGAATTCAACTTATCTTATAGTCATGTTTCCACGACATCATGAGGAACTAACTTATTTGGTATTACCAAGGGCTTATACAAGATACCAATTTGTATATCTTCTTGGTTTCTTTTATCCTTTCGAGATAACGTCTATTGCGTTAGCGATAAGTCTTTCACACTACGTCTACTTATAAACTTGCACATCAGTTGAACTGTAAGATATTATTATATCTCTACTAACTCATCCTTCTTACGGGTCACTTACCCAGTCATTATAGATTTTGTAGTAATTGTACTTAATTAAATGTATCCATTTAATGTTTCCTTCACATAACTCCTTTTGAGAGCACAACTAATTCCTTGCACTGTTGATTAGACAGTCATACACAAGGCTATGTCTATAAACATTCCA
+
MLKJGHILLMHEDCB954.*(&&&&),&$$##$%(,59?IGEIGOSLONSMISJHLNMNKLMJIILIIFFEFKLNKSLSLSMSOSOKMMKNMMMMSSKKIJJMNOSSOSJLPOSIKHL6;J==KMSMMSLQSJLMLNHISSSLOKSSMOPKSLHJJSLMPKRJHFEEDDESMDACM))>;99=<==>SLLIIMKNINQSNJJHPSOSSQOSNQPNNMPKSSLJLSLMOJLKMSMNLQLLI?@CC====>SSJIL??PNKSOSQSOJHMJJNNGOLSSSPJQNQSOMSSSLIQKKLMHJNGKJSLMKPRSSIISLSSLQI??=9:?=66666>=AIHIHOKKKLSSJKSGMMRSJMSSKSNJIGE</+)((//05:9:<9GHJMPSIMSNLMKNJPSMILSSMSMSKSMOHMJSSSSORKAAABAOLSJAA----.=34KLMKMMONLNKKKNQLILMNJSRORSKSSINLILSSKJKIGC>>86456CFDEHDDDDEMIHKJJLRSMIHHIKHD@3334MOSKHKQLSSSOLJQRKLOKSPSJLJIJSNGKMKKMJILKNOLJJMKEJEFJFHKMMSHIGLMPSSSSSLSKSKKMOHSJMJHKKSOMMKONKNPJSPSSPLSJJJGHHMMKSOOJRLSHFFGGJSLIJHIIHKGJJNN
@463_2WVZPS_7
GGAATGTTTATAGACATAGCCTTGTGTATGACTGTCTAATCAACAGTGCAAGGAATTAAGCGTTTGTGCTCTCAAAAGGAGTTATGTGAAGGAAAGATTAAATGGATACATTTAATTAAGTACAATTACTACAAAATCTATAATGACTGGGTAAGTCAACCGTAAGAAGGATGAGTTAGTAGAGATATAATAATATCTTACAGTTCAACTGATGTGCAAGTTTATAAGTAGACGTAGTGTGAAAGACTTATCGCTAACGCAATAGACGTTATCTCGAAAGGATAAAAGAAACCAAGAAGATATACAAATTGGTAACTTGTATAAGCCCTTGGTAATACCAAATAAGTTAGTTCTTCATGATGTCGTGGAAACATGACTATAAGATAAGTTGAATTCGATAGTAGCCCAAAAGGAATCAAATGAGTAAAACAAGTATTATAGGTAAATATTATGTTTTACTCATTTGATTCCTTTTGGCTACTATCAAATTCAACTTATCTTATAGTCATGTTTCCACGACATCATGAAGAACTAACTTATTTGGTATTACCAAGGGCTTATACAAGTTACCAATTTGTATATCTTCTTGGTTTCTTTTATCCTTTCGAGATAACGTCTATTGCGTTAGCGATAAGTCTTTCACACTACGTCTACTAAACTTGCACATCAGTTGAACTGTAAGATATTATTATATCTCTACTAACTCATCCTTACTACGGTTGACCCAGTCATTATAGATTTTGTAGTAATTGTACTTAATTAAATGTATCCATTTAATCTTTCCTTCACATAACTCCTTTTGAGCACAACTAATTCCTTGCACTGTTGATTAGACAGTCATACACAAGGCTATGTCTATAAACATTCCA
+
OPNOSIMSMLLLJKKLSSMSQMOMRSIPSNPMSSKKPJNSKJKSJMIGDCB@=544/--,)'%%%$%+,,,,,,.;7;2122213==96657@BGIKIKJSJKQSISKRJLNSSLSLRSLSNSSMLNJJJMIGIMLMSHORKNJLSSSKSSRSOMRGNOMQMSHISMNMKSKKSRINJSIIJKIHRIJOSSKSSMPQMLSSOSKNOHNMMPJMKSMSJJOPKNJLECDFGGKKJILSKSMOQNLSSQSSSSNKJSKSKIHGKJSMSQLSSKSMSD667DPNKIJLJQOMLNNLSMSNONMKSSLIOLIMSSMSMKKSSSJNMMSSSSMPSNLSLLSISMISOSSQJSK>=;9)'''')?CFIHNMKSILSPPQINKDDCEC@;<?CEDNMMSNSOJSMNLLPLSNKSKSSMJFISKEHLOG11111BJJLKHQSIJLOSGJGFGMKSNNOMJDHSLLNSKH@?@=8;=<<=8:;5,''&%$$$&(+*+*+98889:::755567<<424335538556;<=?BCDEEJKFFABEDDGJA>EG<FQHISHEEEEAB>00001;@CCDCD@@?>=<<<??>@>@88866<;?FFHCEEGGCE<999;;BABABECB987765555444469999;<=?@BBB?ADDCBA?;:6632.('(+12++***,'%&&&,.55458788;=?@AABB@><;;;:>>>>?>>?879::::6442.*('&$###$&'**+278;<<===>A@A?>?AEEGFFDFDDCBCGEGHGGCAB@@??BEEED??<98<8:??CCCCECDCB>>?9*,,,78799<<@@CDEEGFEEFEDBA@<:87:::;=>?@AAABCCCED=====@<<;;;==?@@ABCC
@464_2WVZPS_7
GGAATGTTCACAAATCATAGGCTTTTATTCACCTTACAACATTCATAAATATCGTTATCGTGCTACTGGCGATACAAGTCTGAGCAATGGTTAGCAAATCCACGCTTCTTGCACCAATTTCCGAAGAAAATCCAAAACCAGATGGGAATTCATACCACGACCTCACCCACCATTTTCAAGGCACGAATTATTCAGATAGAAAAACATAATATTTACCTATAATACTTGTTTTACTCATTTGATTCCTCTAGGGCTACTATCGAATTCAACTTATCTTATAGTCATGTTTCCATGACATCATGAGGAACTAACTTATTTGGTATTACCAAGGGCTTATACAAGTTACCAATTTGTATATCTTCTTGGTTTCGTTTATCCATTCGAGATAACGTCTATTGCGTTAGCGATAAGTCTTTCACACTACGTCTACTTATGAACTTGCACATCAGTTGAACTGTAAGATATTATTATATCTCTACTAACTCATCCTTCTTACGGGTGATTTACCCAGTCATTATAGATTTTGTAGTAATTGTACTTAATTAAATGTATCCATTTAATCTTACCTTCACATAACTCCTATTGAGAGCACAACTAATTCCTTGCACTGTAGATTAGACAGTCATACACAAGGCTATGTCA
+
FFHLHPSLIRSMJMSLSSNJKLQNQSSRSLSNLSSJMOOSLMKLLMNLNKMSMLOOJMISMMKHLLLOOLJMLIILOJSSKMQPJKNSMSRRSOSLMCPKKLLKNJNNNSNSSMSKJIFS.?98::BKJLINSMNRNHHBABC99878:7333222111222=;:??@>?IJSSOKSLJHHI=<*)))*<;;AABHGIMJKMSJSSQSLSMLLSOLNSPSSSSRRSOPSLSSSPSNGMSMIJGJOPHKSEDDNSLONKGI>;:::>LKMPSILKHKFGIKKPLKOHRNNSLJSKPQNJ------..DGJKISKLMJJHJKKLJKKSPRKQJQSISIJJKKOMSKSSSPPPMKNSMMSJSPNMQPEGJSKSDE?@?SHGGFMSSQSSOQMPKSJSMNKKSSSOKGHNHRMJHJC:877>>?SQLJJHSORKQJMSSSOSLMJOQPSKFDCB>==>=AHLHSHOHLKLJKJSLNNJSSNIJKPJSOONSMSONIHHGHKGLHLQSSPNSGHHJHMOSSNMNKKSLNNPOONOKLJJSSLIJKGHIMLJNMKKMPONJJIECFNHHIC@A412223DKHHGKHNJLILLISRMSLSSJQLKNPSQSSSSQKJKMBCCCCCDDEEDOIJGKJLJGFSJJHGC<<(&
@465_2WVZPS_7
GGAATGTTTATAGACATAGCCTTGTGTATGACTGTCTAATCAACAGTGCAAGGAATTAGTTGTGCTCTCAAAAGGAGTTATGTGAAGGAAAGATTAAATGGATACATTTAATTAAGTACAATTACTACAAAATCTATAATGACTGGGTAAGTCACCCGTAAGAAGGATGAGTTAGTAGAGATATAATAATATCTTACAGTTCAACTGATGTGCAAGTTTATAAGTAGACGTAGTGTGAAAGACTTATCGCTAACGCAATAGACGTTATCTCGAAAGGATAAAAGAAACCAAGAAGATATACAAATTGGTAACTTGTATACGCCCTTAGTACTACCAAATAAGTTAGTTCCTCATGATGTCATGGAAACATGACTATAAGATAAGTTGAATTCGATAGTAGCCCAAGAGGAATCAAATGAGTAAAACAAGTATTATAGGTAAATATTATGTTTTTCTATCTGAATGATTGTGCCTTGAAAAAGGTGGGTGAGGTCTGTGGGTAAAAATTAATTCCCATCTGGTTTTGGATTTTCTTCGGAAAATTGGTGCAAGAAGCGTGGAGTTGCTAACCATTGCTCAGACTTGTATCGCCAGTAGCACGATAACGATATTTATGAATGTTGTAAGGTGAATTAAAGCCTATGATTTGTGAACATTCCA
+
NKJLRJRLNJJMJJMRLMOONKPOJRJPSMSSJLQNLLMSLMSOKNSPSNSSKSJSNRSSOMOSSSOLOLLSQSPNNSQRJSSLSRLIGJNLMMILSNLISMMSSOSKMSSOSSMIGHHJOKLNKSMSFGHKLMSSSSOOKNISONSSQJNJKKKOHDHC>?@?=>GLLLSSRQNMKKJKSRPILKSLSSPNPSSOOOSLS@?@?@LSNOHISC?>?>>?SKLPPGDFGEIKSMSISKSSSMKJIIJKMNPNLSJNSLSLSMOIQJPLPSKGMSSLSQSLSJSRJHPNNMOPSSMLMSONLHQLGKSMLSKHQOQKOLJRLSJLQSFEGJJKIJGJISOSKKSJLLLMKKLSMSLNQPSQOKKNMSSMJSKKKIKSMSMLNJHGEGQSNMSRKKSJMNHSMSKLJLSNDABABDSSSMSKIJPLJSJOISLCDDEDSSSJKLLLSNSSKLSSSLRQMIPSNJOOLNISSKMSNSOHEJSSOLOSJKLSONRFGBB==;;;?@FJQJMHLIHI>>B1FLQLSLMOSSMJMLSJIGHDDJHOKNNNOOSC?:>A@?<=>GILSNNSILMKLSKIRPQPLMINOOMSLJMNOKJIHJJMPKSNHLJIHHGGJGMNRRIQKJJNSKSSHHIHHJIPQMJOSQSKMOSPRKSMSJGE>::<B211
@466_2WVZPS_7
GGAATGTTCACAAATCATAGGCTTTAATTCACCTTACAACATTCATAAATATCGTTATCGTGCTACTGGCGATACAAGTCTGAGCAATGGTTAGCAACTCCACGCTTCTTGCATCAATTTTCCGAAGAAAATCCAAAACCAGATGGGAATTAATTTTTACCCACAGACCTCACCCACCTTTTTCAAGGCACAATCATTCAGATAGAAAAACATAATATTTACCTATAATACTTGTTTTACTCATTTGATTCCTCTTGGGCTACTATCGAATTCAACTTATCTTATAGTCATGTTTCCACGACATCATGAGGAACTAATTTATTTGGTATTACCAAGGGCTTATACAAGTTACCAATTTGTATATCTTCTTGGTTTCTTTTATCCATTCGAGATAACGTCTATTGCGTTATCGATAAGTCATTCACACTACGTCTACTTATAAACTTGCACATCAGTTGAACTGTAAGATATTATTATATCTCTACTAACTCATCCTTCTTACGGGTGACTTACCCAGTCATTATAGATTTTGTAGTAATTGTACTTAATTAAATGTATCCATTTAATCATTCCTTCACATAACTCCTTTTGAGAGCACAACTAATTCCTTGCACTGTTGATTAGACAGTCATACACAAGGCTATGTCTATAAACATTCCA
+
>>>JKIGGFDFFEH@KILKGKMKSSSSSSNNSRJMLISKOIJLKKS<987;I777DGJHNIIIQKSSNJIIHGGOLSMLMMJSNNKKJSSQPQRORSSMSINMSIHKKSSLMRNKSKLOSQKSNJIPNQPSKOGHNQJGMFGLMISSMSSPNJJLMSMDFSSSHJEDCBDA46=?;<D@@MSMJFGFGKONPMMOJJPLMNPSMSKMKSNMSMSJSMSMQNSQHLMMLMLLSSSPSKLNSSOJISIFGBB@@@BGHAAKQSRROOOOMSOMHOPLSKNFH?<;;<FIHIKKGIMNOLHNJJKLODCC?CDHFIHMJKMGSMBBBBALLNNLKPNKMINHKNLSKSSSLSOGLLJOONSSOSONMLSSOJH<<ABD????BCSKSJISJNLIIJKSRLSKJIMJKIJLHKP>=>==?>?@HNKK@????HGDEFGKNMLNPOIPKKJKJIHHKJOLISLJIPSNSNSMNORLMKLSPNQSLSLHMIMKNMIJKSLNMSORSKMMJHIHFSJHKHMKJONMMPNLNLKIINJSNMKKMHMQSINILHIJHHJGJNOKJIGKJJGILJHOGISLIINJJQLHGHHQSSJNQSKQIJMSRKOIHRJILOPSLSJLSSLOSISNRSSKMHFEGGJJLKMKMIKKLNMGIGHFDEEEGJGGJHHKG
@467_2WVZPS_7
GGAATGTTTATAGACATAGCCTTGTGTATGACTGTCTAATCAACAGTGCAAGGAATTAGTTGTGCTCTCAAAAGGAGTTATGTGAAGGAAAGATTAAATGGATACATTTAATTAAGTACAATTACTATAAAATCTATAATGACTGGGTAAGTCACCCGTAAGAAGGATTAGTTAGTAGAGATATAATAATATCTTACAGTTCAACTGATGTGCAAGTTTATAAGTAGACGTAGTGTGAAAGACTTATCGCTAACGCAATAGACGTTATCTCGAAAGGATAAAAGAAACCAAGAAGATATACAAATTGGTAACTTGTATAAGCCCTTGGTAATACCAAATAAGTTAGTTCCTCTTGATGTCGTGGAAACATGACTATAAGATAAGTTGAATTCGATAGTAGCCCAAGAGGATTCAAATGAGTAAAACAAATATTATAGGTAAATATTATGTTTTTCTATCTGAATGATTGTGCCTTGAAAAAGATGGGTGAGACTGTGGGTAAAAATTAATTCCCACCTGGTTTTGGATTTTCTTGCGGAAAATTGGTGCAAGAAGCGTGGAGTTGCTAACCATTGCTCAGACTTGTATCGCCAGTAGCACGATAACGATATTTATGAATGTTGTAAGGTGAATAAAAGCCTATGATTTGTGAACATTCCA
+
JIPIMJIMJKSLPILLORKPLJMNJPMJJKJLMSLLMHJKJKKSKOMJOSOKKSKSKLSNSSSPQSSORKJKKSSNOLJMNMLKORHGDJSLKSMLKSOKKMNNILMKLOLSSPOJPLSOKKSMGIIGGMOLLOSLSSJMLLSSJSKLSOQPKSSSKMSFJKOMMSHKONHQRFEFBCCCCFLPKIMMKSNSJOSMSSJNNLOLIJOOSSSNLOPLNSMLJISLNLKPMJRHKSKMNPQMKOILNLIMKOHGSGJHHHGQJKMLHSNSOSJJNPSSOMSMJOPJIPLSLKJKSJLIRSMKOKKQONLGMKKIQRKSJRKSMSSHIOIHPSKKJIKJPLMSSNSSKIOLKKPNOPMPMPMNMHIMHMGHFGDFAB@@?BFHKJLFIGKLNLSKJJIGJOIJSIOISSSJKJMQSMFQJNRFDDCESSSMINLLSPMLIMHFSOJKMKNSLLRKQM76666JGHGOKFLKKSOKLIKPECH@>?<=5+)(&%%$###$%&().//3757667900:1288889CHGFEFEGPPOKSNJJJHJKKKNMSJIHQNJLJJJILIOKSLRIMKISOLGPKMJKGJIHLIPPSKLEDDDCFGA??;:667CEGGHHGHMLKIHGGKIIKJOIIFHHJIHNMMSKLJHSGHHKJOPPLNIHJHLIJIA
@468_2WVZPS_7
GGAATGTTTATAGACATAGCCTTGTGTATGACTGTCTAATCAACAGTGCAAGGAATTAATTGTGCTCTCAAAAGGAGTTATGTGAAGGAAAGATTAAATGGATACATTTAATTAAGTACAATTACTACAAAATCTATAATGACTGGGTAAGTCACCCGTAAGAAGGATGAGTTAGTAGAGATATAATAATATCTTACAGTTCAACTGATGTGCAAGTTTATAAGTAGACGTAGTGTGAAAGACTTATCGCTAACGCAATAGACGTTATCTCGAATGGATAAAAGAAACCAAGAAGATATACAAATTGGTAACTTGTATAAGCCCTTGGTAATACCAAATAAGTTAGTTCCTCATGATGTCGTGGAAACATGACTATAAGATAAGTTGAATTCGATAGTAGCCCAAGAGGAATCAAATGAGTAAAACAACTATTATAGGTAAATATTATGTTTTTCTATCTGATTGGTTGTGCCTTGAATAAGGTGGGTGAGGGCTGTGGGTAATAATTAATTCCCATCTGGTTTTGGATTTTCTTCGGAAAATTGGTGCAAGAAGCGTGGAGTTGCTAACCATTTCTCAGTCTTGTATCGCCAGTAGCACGATAACGATATTTATGAATGTTGTAAGGTGAATAAAAGCCTATGATTTGTGAACATTCCA
+
SOSKSPRKNOSLMMSLNPSSMLSJSOKNKNMJMSLFGGGHIKSSMOMMMNJRNSKSMQLJSSNPRSMLNSIMMMPLNIIJSLSMOQOJISSOSMSISLKNIJMMNLISRJPKMSLLRIMSSJJSSPMNIPSQKOOMMNQLIJISLSSSJSSOMONJKGK?DGGFEFLSLSKIMISOKKNKLPKLOINLIONSNSIQMKLJMSOMRPISISKSLLIJJJINILOPHIKKJIQJLONSMSRNSMPQMRNLKIIHHJJIOHSKONJILJJSLLPLSMKHLJRJMSSOMPOPKHSKROIKSNSMSJSLJLNOSJJKSPOLOSSNLKNNMOKMSNMKISMIKMKPSSLMKPLOSNKKJMSKKKSKJJGKJPSSLJLJIHIJJKSSSSSHSKIJMLLJSLSKOLMISNSMISQLKSNIOMSLSNMIMSPNSSNKJLKSSPOMPKIGGGHFFBAABHOKSSSNKKIJKSJILHNKOLLKPSSOJKNNLNLLPMKLLLKSNSRMSNSOLNLNOOJKKPMMQIMJILSSMKSSPPMSIOLRNJLGGOSSKSSSJLSNSIJ>AQKGHIHRSOPMOLMLIKMMMSKMORNKSMLKPNLKMIHHGKMJJLLMLJGIIHGJJILMOQOJKLSINQNMHLKJMJNKJISIJMNHFHHHPLSRQLKKGIKSK978
@469_2WVZPS_7
AATGTTCACAAATCATAGGCTTTTATACACCTTACAACATTCATGAATCGTTATCGTGCTACTGGCGATACAAGTCTGAGCAATGGTTAGCAACTCCACGCTTCTTGCACCAATTTTCCGAAGAAAATCCAAAACCAGATGGGAATTAATATTTACCCACAGACCTCACCCACCTTTTTCAAGGCACAATCATTCAGATAGAAAAACATAATATTTACCTATAAAACTTGTTTTACTCATTTGATTCCTCTTGGGCTACTATCGAATTCAACTTATCTTATAGTCATGTTTCCACGACATCAAGAGGAACTAACTTATTAGGTATTACCAAGGGCTTATACAAGTTACCAATTTGTATATCTTCTTGGTTTCTTTTATCCTTTCGAGATAACGTCTATTGCGTTAGCGATAAGTCTTTCACACTACGTCTACTTATAAACTTGCACATCAGTTGAACTGTAAGATATTATTATATCTCTACTAACTCATCCTTCTTACGGGTGACTTACCCAGTCATTATAGATTTTGTAGTAATTGTACTTAATTAAATGTATCCATTTAATCTTTCCTTCACATAACTCCATTTGAGAGCACAACTAATTCCTTA
+
>>?GRKIQSNSQSSRSKKSJLKJLOONKNJKJF43,++++*)*+'&&&&-015CCDGHISOKJLRMIJHGSJJNHSSMPNPJJIIEMQHHKOGIJOOSHORNSNMNMSNSKKGBLI2IJ11KOSKLLSMMLILKIKMLSNJSSPSMN::::INKB?IOGSMFDDAAEHFMIPNSJSMLRLGJJGSKSJLMDDCDD?===;;<<=FJMKJSMNKSSMSSQLLOIIJNSPLJLSPRPSSJJNNSHESIJIJHKS877779444465555HSIJOOINMKGIEFIKHLIGJMKEDJDCNOHJSJJIPMKSQLLLMSLKKNLONNSMMSJPKLMQMIONKRPOLSQNNSJLISNNSLLSMNJMQSSNQSSPMJIM6666>7EEDQLSJNKMKMMISLSKKNIHIMSNOKLSSHL@@@??HFA@@BCILKNKNMSKNPHJFSSJSKRSNLKMMNPKIOLKLKKLLKOSSSLSILHMKSSMNSIHIJQOGLKJLSNQSQOLSNOSLKOKLMSIJJMKKKLLMSPKSKJQJQPQJISJLJLSKQSSHPIHHJIJKIILSIFCFDFL;89BBJN@?@<8446:BABDSKLKNJNLNNNSOKILSSQOPMOSKSKI
@470_2WVZPS_7
GGAATGTTCACAAATCATAGGCTTTTATTCACCTTACAACATTCATAAATATCGTTATCGTGCTACTGGCGATACAAGTTGAGCAATGGTTAGCAACTCCACGCTTCTTGCACCAATTTTCCGAAGAAAATCCAAAACCAGATGGGAATTAATTTTTACCCACAGACCTCACCCACCTTTTTCAAGGCACAATCATTCAGATAGAAAAACATAATATTTACCTATAATACTTGTTTTATTTATTTGATTCCTCTTGGGCTACTATCGAATTCAACTTATCTTATAGTCATGTTTCCACGACATCATGAGGAACTAACTTATTTGGTATTACCAAGGGCTTATACAAGTTACCAATTTGTATATCTTCTTGGTTTCTTTTATCCTTTCGAGATAACGTCTATTGCGTTAGCGATAAGTCTTTCACACTACGTCTACTTATAAACTTGCACATCAGTTGAACTGTAAGATATTATTATATCTCTACTAACACATCCTTCTTACGGGTGACTTACCCAGTCATTATAGATTATGTAGTAATTGTACTTAATTAAATGTATCCATTTAATCGTTCCTTCACATAACTCCGTTTGAGAGCACAACTAATTCCTTGCACTGTTGATTAGACAGTCATACACAAGGCTATGTCTATAAACATTCCA
+
LOOLNPKKGFL965/****A?@CFFLCGFHKLJIHGFIHHILJMHMGQOQJKMKSQHFHFKHLK=<<445100014/,+*((*,.;<?BSMHHPBAABCD@AA??@@KJHFPHG:999@CBG=<?@B@@JJJFOOMJJLSLMQINLJLLMJRNKPPSGGHICJPILKIHMOHKNLHLSADHKHHSMLHJHMOIJMSSLLMJSPLSSMLSMSKILHGQRSFD>><<:;942224??==<>>>>>>>>FGMSMMFGFIGJOSLNLIGDBCCCEFJGJHIIIFFGIG===989<=>?=AGBBAA@BBCDSOKJKSSLISPOSSHJSMJPKEFFEHSHRQQIMJHEFGCDDEFLHSOSSSSPPKOKHJLKNJSLGGQMJC97C?CEGKKF@BSFIKHGB+***+''''(EHFDL=<<<;<<<DGFFGQJNMILHLMIJF>===?OLMSKMKLLPISLOJKOLSSSSLLIKKMGMJILMFKIHGLKIKSNNJQKLIHISNNGISJHKKGIJMNGGEJKMLJK?ACDDEDAAAFHGFMSSHHNKJOPEC77779GGKIKKSHSHFHJGJHSJLIHJHHGDA>??DBBEDEB==</++++../30018878;>CFJGHJIHHKSOISSIMLJIIJISJJSOSLLINOGFHHGJLGFIHJPKSLHII
@471_2WVZPS_7
GGAATGTTCACAAATCATAGGCTTTTATTCACCTTACAACATTCATAAATATCGTTATCGTGCTACTGGCGATACAAGTCTGAGCAATGGTTAGCAACTCCACGCTTCTTGCACCAATTTTCCGAAGAAAATCCAAAACCAGATGGGAATTAATTTTTACCCACAGACCTCACCCACCTTTTTCAAGGCACAATCATTCAGATAGAAAAACATAATATTTACCTATAATACTTGTTTTACTCATTTGATTCCTCTTGGGCTACTATCGAATTCAACTTATCTTATAGTCATGTTTCCACGACATCATGAGGAACTAACTTATTTGGTATTACCAAGGGCTTATACAAGTTACCAATTTGTATATCTTCTTGGTTTCTTTTATCCTTTCGAGATAACGTCTATTGCGTTAGCGATAAGTCTTTCACACTACGTCTATTTATAAACTTGCACATCAGTTGAACTGTAAGATATTATTATATCTCTACTAACACATCCTTCTTACGGGTGACTTACCCAGTCATTATAGATTTTGTAGTAATTGTACTTAATAAAATGTATCCATTTAATCTTTCCTTCACATAACTCCTTTTGAGAGCACAACTAATTCCTTGCACTGTTGATTAGACAGTCATACACAAGGCTATGTCTATAAACATTTAA
+
MHLMQLSLJMLNOMKOLIHGJGILSNOKLKJRJLSIKIIIJILLLSHOSSOMSLOHGQJJHLJISIMOMKIIIISNSIMNMOKILRIIHFGFEGGFNHIHJHHKMSJPLSSLJGIHGSHRLSMGHID;<<I@MJMKKLMLKJQIIMSSSSLKJIHKSSLLJRNJOJHKDHSKMGOKNKMQDIGEHHIKPNIKMNOLIOMOSOSKGFKNJQSSMSIJLMSLPMMIKSIJSJJJSMSNSSSSSSKOSJEGSE4445ML--SOPLJOSOLSHKSLMHMMKOMKIJLIPJKOKSJHJKSSRKHRHIGIIORSPLNJLPSLQSKSNEFGFGQMSJJLKOKNNJNNNOMJIMJKPSQLOSLSJJRLPKLJMLPSA@;<FGQIHOKSNKSSMLLPSHLLKSLKSSOLJPPKQOSSJNJIHMJLMSMJSOLKLISSPKIGIMNSSLSSSKLMKJSKOSKLQPSQJISOSNOLRKSMOHKJPKSMPSSKPKSQHFAA@@@@@@KJILKJQJHHGGMJJIMHJLSJOINKNSQJJKIJPSSMJLSKLLSSLNSKJQKHSKKSKHMJMNILIHIMSNJSMKOSNEFGHIEGGEGJLLIH@><99;HJLSJNLILLHKMNOSOSQKLOSNLMSSKJGLGJGLKGLIHFEEFGGIFHKI<<<<<C;5;96)(&
@472_2WVZPS_7
GGAATGTTTATAGACATAGCCTTGTGTATGACTGTCTAATCTACAGTGCAAGGAATTAGTTGTGCTCTCAAATGGAGTTATATGAAGGAAAGATTAAATGGATACATTTAATTAAGTACAATTACTACAAAATCTATAATGACTGGGTAAGTGACCCGTAAGAAGGATGGGTTAGTAGAGATATAATAATATCTTACAGTTCAACTGATGTGCAAGTTTATAAGTAGACGTAGTGTGAAAGACTTATCGCTAACGCAATAGACGTTATCTCGAAAGGATAAAAGAAACCAAGAAGATATACAAATTGGTAACTTGTATAAGCCCTTGGTAATACCAAATAAGTTAGTTCCTCATGATGTCGTGGAAACATAACTATAAGATAAGTTGAATTCGATAGTAGCCCAAGAGGAATCAAATGAGTAAAACAAGTATTATAGGTAAATATTATGTTTTTCTATCTGAATGATTGTGCCTTGAAAAAGGTGGGTGAGGTCTGTGGGTAAAAATTAATTCCCATCTGGTTTTGGATTTTCTTCGGAAAATTGGTGCAAGAAGCGTGGAGTTGCTAACCATTGCTCAGACTTGTATCGCCAGTAGCACGATAACAATATTTATGAATGTTGTAAGGTGAATAAAAGCCTATGATTTGTGAACATTCCA
+
SMKSMSNRSRSPNMMPSMLSRSLMOLSSOSMPOORKJRIQLQQLNRJKSIOMFPMNNSLSQSK;KSNJNIIJSSSKPQLJQSSJJSIJIPLNJHJOSOLQPSSMSSSQMNSQINPNHKQKPKOSIIJIHIOMMLONSNNSLMOKMSNNLSOSKICKK:DA??DFJSLPDLJIHCCC42222=IFEEMMLMOJMSKOSJLJKA?>>@KSKKKJKLOJSSSOMRMSNOKSONSKSOKSOJSNNLSHNRSMLJJIJNJSIKSKMSKJMSKNOSSONSSOKSSJSMLPSSSMKMMJSKPMOQSQMNLOMOOILJSOOSMSNSRJOQOPLPLSNOHLHKJLSQOSJSSSSLNMMMQMSLNSIOSSLSSQPSNSPSMSQMOJNOQKHIKKSQKSRSSONKOKOJNQLJNMSPOSNLMIMKJ>NIMHGKNPMQKJIHHSSOJCAAAALRKLPMOMILILJJPMLNKLJINKSSSKNSKQRSNFSJQRSPNOKNLROLSIILSLSRSLKOSQIKMECACE=?A8EOSMGMOLLOSKGIKKMNKMKMKJOLMOLSLSLJKOLRIFLGIMMSJMOJSHJGSRMKKISISSJMSRLJKQIHHHGJHPJKKIBABBDSMIOLSOSMSLKJMKJQSMJKMIHIHIGJSLMQPPJIFGJJONKOKSKNIJMJJI
@473_2WVZPS_7
GGAATGTTTATAGACATAGCCTTGTGTATGACTGTCTAATCAACAGTGCAAGGAATTAGTTATCTATCAAATGGAGTTATGGGAAGAGAAAGATTAAATGGATACATTTAATTAAGTACAATTACTACAAAATCTATAATGACTGGGTAAGTCACCCGTAAGAAGGATGAGTTAGTAGAGATATAATAATATCTTACAGTTCAACTGATGTGCAAGTTTATAGGTAGACGTAGTGTGAAAGACTTATCGCTAACGCAATAGACGTTATCTCGAAAGGATAAATGAAACCAAGAAGATATACAAATTGGTAACTTGTATAAGCCCTTGGTAATACCAAATAAGTTAGTTCCTCATGATGTCGTGGAAACATGACTATTAGATAAGTTGAATTCGATAGTAGCCCAAGAGGAATCAAATGAGTAAAACAAGTATTATAGGTAAATATTATGTTTTTCTATCTGAATGATTGTGCCTTGAAAAAGGTGGGTGAGGTCTGTGGGTAAAAATTAATTCCCATCTGGTTTTGGATTTTCTTCGGAAAATTGGTGCAAGAAGCGTGGAGTTGCTGACCATTTACTTAAGGGTTCCTATAGCCATAACCTAATAACGATATTTATGAATGTTATAAGGTGAATAAAAGCCTATGATTTGTGAACATTCCA
+
?;88765..---////00:<@89?@AHED888877.....89::9:;979:::;;::544400----,/./,,.,,,,-/.,++++,*))+1////1103@ACFEIDFHGMISLIHJGFBA@?111*))**2@@ABABIIKIOPJJRMNGKKLJSIEBCABFQLSKHMFHJGGGINDC@BDDA=10--2009/--,,876655577GHHISPJHLHGLHIOFOKNJKJLLIIJJLF998::C:::::EGJFFEHFEIIGJGJGEHKDO;::;?KLRKRLSMKSJILMKKSECFD=9;668DHMIGKJLNGADEFGGKLLIIKNSISNKLMKKIJILSNQLJJJLNKJSLKJJKGJMNOIHHJFHKSNQLKLLHIKMLIJIHKF?AAJISIHHHJLJJIIGNIGCEDBAAABHIILOSRJLGIHIGKHIHJIFIIIIHGIFILHJKOKLOOOLPSMSJHJSMMSKKJSILSKSIKJJJSLOPRIGHFKJJISISFDFEEMSKHHGSSIIKFLHHGIFHIGLSGLKJKSLQHSKKSN@@@GHKPSMJEFCA:48@<...ABDGHFCA?<533222385781(%%%%%%$$$$$$((%%%$$$%%&&')('')12678>@ABCCCEDBBBCBCDCDGDDEDGKEFDECDEGIMHHHGFGFEGEFC
@474_2WVZPS_7
GGAATGTTTATAGACATAGCCTTGTGTATGACTGTCTAATCAACAGTGCAAGGAATTAGTTGTGCTCTCAAAAGGAGTTATGTGAAGGAAAGATTAAATGGATACATTTAATTAAGTACAATTACTACAAAATCTATAATGACTGGGTAAGTCTCCCGTAAGAAGGATGAGTTAGTAGAGATATAATAATATCTTACAGTTCAACTGATGTGCAAGTTTATAAGTAGACGTAGTGTGAAAGACTTATCGCTAACGCAATAAACGTTATCTCGATAGGATAAAAGAAACCAAGAAGATATACAAATTGGTAACTTGTATAAGCCCTTGGTAATACCAAATAAGTTAGTTCCTCATGATGTCGTGGAAACATGACTATAAGATAAGTTGAATTCGATAGTAGCCCAAGAGGAATCAAATGAGTAAAACAAGTATTATAGGTAAATATTATGTTTTTCTATCTGAATGATTGTGCCTTGAAAAAGGTGGGTGAGGTCTGTGGGTAAAAATTAATTCCCATCTGGTTTTGGATTTTCTTCGGAAAATTGGTGCAAGAAGCGTGGAGTTGCTAACCATTGCTCAGACTTGTATCGCCAGTAGCACGATAACGATATTTATGAATGTTGTAAGGTGAATAAAAGCCTATGATTTGTGAACATTCCA
+
LFIOSLJRMMLJHMJKJJJKKOMSPRSSOMLLKKKKLJLKKLIQJOOMJMJLJIJMECBBBKRSKSSOLGHGSKLLNKKKNMOKKSMMSSSSSLJGKSLNNHNSSKSLNQJMQSJMIJKJKSJNLLKOMGKNSMPMLJIKIGJHISSILQSLMSFEEBBDFGIMLMLSSJKORLHKLIJKOOPOIISONSNOOKPKNKQSKQQLSLSMSMKMSMNMSKOJKJJLKIKIIJGIHKKSPSSSKKPJJLSLIHIGGIHGGGHIJOQHJLOSMOLSSHLSLNOMSLSOHQMHIGHKSSKMSJLHOKKSKSPQJQLMLSNSRRNJONNSJQKJSLHNHSLGSKLLSSSKOIMMNJSSJSNISNRJLNILLSPJLJHMKJJSLONSSSQJLLPKKMORHPJHJQLLOSSJOIIKSSSSSSSSSLLPNLJIPNSLNSRQROSKLMPKRPOSPQRNJSKKSSSSLILSKNSMOOKSQKJIG?E535-///0>?D=8FOJIQJNJJJJRPJAGIPLK@=??99C;=HIBCEFPRHKJLILLCA>=>FOIKMSSGHH>=<;/67,,,GGLONPKLSKSOILJHMKKPOMRNLNNNKSOLMGGHLNLSPSNIILIGKFFEHHQSOIJSLMKSSNSKNGJKGIJIHONJLJSJHKJISSPRRKMKSMSK211
@475_2WVZPS_7
GGAATGTTCACAAATCATAGGCTTTTATTCACTGCAAGAACATTCATAAATATCGTTATCGTGCTACTGGCGATACAAGTCTGAGCAATGGTTAGCAACTCCACGCTTCTTGCACCATTTTTAGAAAATCCAAAACCAGATGGGAATTAATTTTTACCCACAGACCTCACCCACCTTTTTCAAGGCACAATCATTCAGATAGAAAAACATAATATTTACCTATAATACTTGTTTTACTCATTTGATTCCTCTTGGGCTACTATCGAATTCAACTTATCTTATAGTCATGTTCCACGACATCATGAGGAACTAACTTATTTGGTATTACCAAGGGCTTATACAAGTTACCAATTTGTATATCTTCTTGGTTTCTTTTATCCTTTCGAGATAACGTCTATTGCGTTAGCGATAGACGTTATCTCGAAAGGATAAAAGAAACCAAGAAGATATACAAATTGGTAACTTGTATAACTTATTTTGGTAATACCAAATAAGTTAGTTCCTCATGATGTCGTGGAACATGACTATAAGATAAGTTGAATTCAATAGTAGCCCGAGGAATCAAATGAGTAAAACAAGTATTATAGGTAAATATTATGTTTTTCTATCTGAATGATTGTGCCTTGAAAAAGGTGGGTGAGGTCTGTGGGGTAAAAATTAATTCCCATCTGGTGCCGGATTTTCTTCGGAAAATTGGTGCAAGAAGCGTGGAGTTGCTAACCATTGCTCAGACTTGTATCGCCAGTAGCACGATAACGATATTTATGAATGTTGTAAGGTGAATAAAAGCCTATGATTTGTGAACATTCCA
+
LISQJJMKOSMSJJQSLSLJNIJLMRJJIFCBA:::4*(((((0)*>CLLIKMHNOJGKJOKKKJLSOPPMMNKINKLJSNSJOJIMLOJKLIKNPFCBD@@?>?@=<<<AABDE=87654.)))))*<EGFHPLKMFFGLGHMHLIPQIIH@HIB=?;5=>=CDDEDDGOGFFF;55MKLMJKOINRIIKMJSRQHIRQLIIMLNKSSQKMJOORKOLKSLKRSLJNIOJOSSNKPOJOOSKKSMNSJSJJSCBRNLLJGLNSNIKSJOPKIHJINISNNSCEFEEDJNLOQLHJJGIMAAA<=>?NQSMJMHNLSSRONMLQSSMSJNIJILIPJJPLSSLSLMNLKNJSSSISIPHE:773)(()::=;=63@>CHSMKSOKNKJGIQLQLKLKKMJRPJPJJMHHMDFGJIFMMSDEB???;:=CD=@A@?FFH@>3212100<<<====<;=BAC@@<=<;:30+)&%%%%(+-,17:<?>BCAC@4FFCCDDEIFGFECAA;;;;;A;:::=CDGEEDAA????BBA?=:9:<<<<72+))'$$#$$$$#$$%)1458:;;;<<>??ABBB;:9:::;:;;;;=?BCBBA@AACCENMJE?>===??@>?>>>@@EBAA>;;89::999::8777698:985,(''')-,-+++++.+*(%%%%%%$%$$$##$',1*1115<EFHGIH@@@@AA?@BB><;<;?@@BC>;:::;BDB@?;;721278::;=>=87778=<==<<78889A==<;<??>@>??@?@AA?=<<<===>==>>==<;962)'%%$%&'''(('''*,
@476_2WVZPS_7
GGAATGTTCACAAATCATAGGCTTTTATTCACCTAACAACATTCATAAATATCGTTATCGTGCTACTGGCGATACAAGTCTGAGCAATGGTTACGAACTCCACGCTTCTTGCACCAATTTTCCGAAGAAAATCCAAAACCAGATGGGAATTAATTTTTACCCACAGACCTCACCCACCTTTTTCAAGGCACAATCATTCAGATAGAAAAACATAATATTTACCTATAATACTTCATTTACTCATTTGATCCCTCTTGGGCTACTATCGAATTCAACTTATCTTATAGTCATGTTTCCACGACATCATGAGGAACTAACTTATTTGGTATTACCAAGGGCTTATACAAGTTACCAATTTGTATATCTTCTTGGTTTCTGTTATCCTTTCGAGATAACGTCTATTGCGTTAGCGATAAGTCGTTCACACTACGTCTACTTATAAACTTGCACATCAGTTGAACTGTAAGATATTATTATATCTCTACTAACTCATCCTTCTTACGGTTGACTTACCCAGTCATTATAGATTTTGTAGTAATTGTACTTAATTAAATGTATCCATTTAATCTTTCCTTCACATAACTCCTTTTGAGAGCACAACTAATTCCTTGCACTGTTGATAAGACAGTCATACACAAGGCTATGTCTATAAACATTCCA
+
JINIKJJIGHKJHLJIMGIEFGHJJJKKMKLMFFFFFEFGHNKJMQJIGJPIJHHGGHFEEEFGGIGGPEDFFFFIGJDBB9993)(((&%%$$$$%%'+++7<DDGHNJPSKINLHOMLMMSLOLOMNSNOLHFIIKKMIJJLJJSILLLKKGMSOMLNOKLNKNPRSSKLKIQJIILLLNOOSJSSLKSKLQQMHSKOOIKIOQLLLROSPPKJNSSSNMQMRNMKSMNMKLHKMONOSOOIQ<78SNOKINSJ::ORSJMKJNIHGPPJINGKSLPMKMKOKKSOPIISSKKSSKHKKNISRSOSSSSSKPNKSLKMJSEJEFSIFFEEDQSLKKLKONKSSMKMMQKSSLMSSMNQOSQSOJONRSQNKSQPOLPOPIMOJKKLRSIHQMKSKPKKLJKNLSIJJHKJGKJGRKFEFEFPSSSJKNMNJMMLMLJKKJNKSSSJKJNOLQLSMKLKSISLNKLRNSNSOSSMMJHNSHMHHIIIPOLOLPSPSNSMJHLJI55555LKPJJJSIKNSIKJILJHKKSMSPJKHMLSMMKJJJFHMOJMMJKMMOGJGPJHIHKISSHGKPHFHJLHGIKLSKLKSKJSLSJISHPKLHSSMMQMNILOLNJMQMNMLKPKSJOSKNHOJIHFLJJNKJGHHGIHHHFHJIJONKKO
@477_2WVZPS_7
GGAATGTTTATAGACATAGCCTTGTGTATGACTGTCTAATCAACAGTGCAAGGAATTAGTTGTGCTCTCAAACGGAGTTATGTGAAGGAAAGATTAAATGGATACATTTAATTAAGTACAATTACTACAAAATCTATAATGACTGGGTAAGTCACCCATAAGGAGTAAGTTAGTAGAGATATAATAATATCTTACAGTTCAACTGATGTGCAAGTTTATAAGTAGACGTAGTGTGAAAGACTTATCGCTAACGCAATAGACGTTATCTCGAAAGGATAAAAGAAACCAAGAAGATATACAAATTGGTAACTTGTATAAGCCCTTGGTAATACCAAATAAGTTAGTTCCTCATGATGTCGTGGAAACATGACTATAAGATAAGTTGAATTCGATAGTAGCCCAAAAGGAATCAAATGAGTAAAACAAGTATTTTAGGTAAATATTATGTTTTTCTATCTGAATGATTGTGCCTTGAAAAAGGTGGGTGAGGTCTGTGGGTAAAAATTAATTCCCATCTGGTTTTGGATTTTCTTCGGAAAATTGGTGCAAGAAGCGTGGAGTTGCTAACCATTGCTCAGACTTGTATCGCCAGTAGCACGATAACGATATTTATGAATGTTGTAAGTTGAATAAAAGCCTATGATTTG
+
GIGSKOSISSMNLRSPMLMMRLRMMINMLMROJJKJIHJIJNSSKMKIKNRMIROSSMKMLRNSLKNNMJKPSQMIRSKOSMKRNOLFKOMLKMOLSKJJMSLJJLMJNNSLPILMKLJMLJKJIGGGGKJNMRSSOKNPNMKLPOSMGIJHCBB>1+*'&'%')%%$$%&))+,,,,-6<>???BEHCC77767GIHIIMIQOMSSOSKSJNLISLMMJK@MMJSMNSHHGIGJSKSJOHIHFHHGMSIJSISKSGSSHJLHNGJRQKLFGLHIMSFSKLMSSMSPLSJMORIGHFJIIIIBELHIHGLKKJSSSMPJKKLKGDBFHHRHJGDFNRPMGMPLNMLLLLHSIJKOSJMIHLJNSOJSJ@??@?A;-*')(((/132210,****/7:;BCBBLOMMPQSSOJPSMLJHSQKLSNOIMJFSSSSRJJQMSSMOSMIJNKGJSLDCCCACBCCHRKMKLNLINLMLGSMSSSNPLROSRMSLILKIJAA@@AGHGIB9555<77=79?@@@BSLMPSNJRSIDEF??@IJRMJKOMIKSMNLNMMIOQKLNLSPSMQHSJRGSJOPMGJNKMQLMOROIIMMKJSIKQJLIGGHIIHJJIIKSLMILIKKISKJ@GEHGGFEEDDEE==?>>=<8786-
@478_2WVZPS_7
GGAATGTTTATAGACATAGCCTTGTGTATGACTGTCTAATCAACAGTGCAAGGAATTAGTTGTGCTCTCATAAGGAGTTATGTGAAGGAAAGATTAAATGGATACATTTAATTAAGTACAATTACTACATAATCTATAATGACTGGGTAAGTCTCCCGTAAGAAGGATGAGTTAGTAGAGATATAATAATATCTTACAGTTCAACTGATGTGCAAGTTTATAATTAGACGTCATGTGAAAGACTTATCGCTAACGCAATAGACGTTATCTCGAAAGGATAAAAGAAACCAAGAAGATATACAAATTGGTAACTTGTATAAGCCCTTGGTAATACCAAATAAGTTAGTCCCTCATGATGTCGTGGAAACATGACTATAAGATAAGTTGAATTCGATAGTAGCCCAAAAGGAATCAAATGAGTAAAACAAGTATTATTGGTAAATATTATGCTTTTTTTATCTGAATGATTGTGCCTTGAAAAAGGTGCGTTGTGGGATAAAATTAATTCCCATCTGGTTTTGGATTTTCTCGGAAAATTGGTACCAAGCGTGGAGTTGCTAACCATTGCTCAGACTTGTATCGCCAGTAGCACGATAACGATATTTATGAATGTTATAAGGTGAATAAAAGCCTATGATTTGTGAACATTCCA
+
ISKPKMMJSSSKQLNRIQSO<5223KILSLLMOJSSILIJJKPJLSSKSSOKGHISSJJLKJLSSOSSKEGHMSLKPILMSNKMIGCHIJSPSRSHSKKKPMIKKNGLSMMSSMSPSMHHJIKLDDBBBSKPMNPOQKMSMKHJJGHIIJLM6622/(---/7?<<@OFGFHG?=>7779=MJHLSLNMSLNHFIFGKPOOLOSMLLOSNSNLIRKOKKNORKSQOMNPJG,,,,,,C@EFGECCBCFDEDDDIDDEDENJQILIMIPSSIOILSKSRICCDCEEB@688=1++++987<HHGG?B>>>GLRKRSMOIMJJSMK?<779JHKDEDDDIKMSLISEFF??<:::;DIIJLJFGFFLRNMLSHIISHGIJJJJLIJLJKMSPPSNHJJKLJHIIJEGFJNGLMKSINSJMIMJJISJHJSHKKLMOSSGEG>>>>>@9.074544889::DABAABIHKIKJHNKKLMOFBB?@@>>-+)))(*))*&%&&)+,.34797787:FSKNNIJLJHMFIGC?D333KKC@AA-**))(&%%&'DGHLGKJLJLHHFKJGGIJNKJEIJHE<<<::>>>BCGKKHHHA@BGIJJIHGMPOJKFIHHHMJJOJQIHIFGHHHPILNJJKGEEHGHLOOLNSIHHLEEE
@479_2WVZPS_7
GGAATGTTTATAGACATAGCCTTGTGTATGACTGTCTAATCAACGGTGCAAGGAATTAGTTGTGCTCTCAAAAGGAGTTATGTGAAGGAAAGATTAAATGGATACATTTAATTAAGTACAATTACTACAATATCTATAATGACTGGGTAAGTCACCCGTAGAGAAGGATGAGTTAGTAGAGATATAATAATATCTTACAGTTCAACTGATGTGCAAGTTTATAAGTAGACGTAGTGTGAAAGACTTATCGCTAACGCAATAGACGTTATCTCGAAAGGATAAAAGAAACCAAGAAGATATACAAATTGGTAACTTGTATAAGCCCTTGGTAATACCAAATAAGTTAGTTCCTCATGATGTCGTGGAAACATGACTATAAGATAAGTTGAATTCGATAGTAGCCCAAGAGGAATAAATTGAGTAAAACAAGTATTATAGGTAAATATTATGTTTTTCTATCTGAATGATTGTGCCTTGAAAAAGGTGGGTGAGGTCTGTGGGTAAAAATTATTTCCCATCTGGTTTTGGATTTTCTTCGGAAAATTGGTGCAAGAAGCGTGGAGTTGCTAACCATTGCTCAGACTTGTATCGCCAGTAGCACGATAACGATATTTATGAATGTTGTAAGGTGAATAAAAGCCTATGATTTGTGAACATTCCA
+
:9:EKMKSKJLNJOKNSLJIKOOLPOJMMIOQKNMHGAA@65555=@@EGKFF<;:844555@FJD9553489BGLLMMKJKSSHI=9:;:999978FFGQKJMSJGOSJKNQEBCBBGFGGGFIILIIIGJGMMPQIOKKMKOSPISPSSSBJHFD<C<.****==?CADDFFJKKLLSNRIMKKSOJKNMNMJKOSMLSSSNPKMSSSMOMNKSJLJNILQKPRJKJLMSIILLRLSSSSMMMHJHHLMHFKJHIIGJIOJLJIJJOPSLKKSSSSRLOSNSSGLMMLQLLRQOJSSSKSMSPSSSPSOKKLSOJJJOKLSLLSOMSRNSLHLKQRRNSPLSSKJKQOLOMSRMLJSNPSKNHKNSRSMPOLGIJMOLLKJSMSKJOQJQKGHGIHLRMMLRPSQSSQJKKQSPKSBBCBBJSRMJKKLJISPKIKHLJINKJRKLSJMMQSSMPMSQJSPSSJIJPKSKSMMSNJKSSSLJSSLLSRPSJIMLMKBBBCFLMSNSSPIHSLQLHHMKMSPJSRNRMMMSNNSGCCCKLSQSSMJPLQKFCJHGGIJHLMKKRMKJJMKLOJOSLKKLLPPJJRPOKIKIHGKJKRJKMGJJGHKGHJGNPSNJIJILJMOQIKKJGISOLMIJIIKNKIFEEGCDEFGMSNLILLHGG
@480_2WVZPS_7
TGAACTGTAAGATATTATTATATCTCTACTAACTCATCCTTCTTACGGGTGACTTACCCAGTCATTATAGATTTTGTAGTAATTGTACTTAATTAAATGTATCCATTTAATCTTTCCTTCACATAACTCCCTTTTGAGAGCACAACTAATTCCTTGCACTGTTTATTAGACAGTGCAAGGAATTAGTTGTGCTCAAAAGGGAGTTATGTGAAGGAAAGATTAAATGGATACATTTAATTAAGTACAATTACTACAAAATCTATAATGACTGGGTAAGTCACCCGTAAGAAGGATGAGTTAGTAGAGATATAATAATATCTTACAGTTCAA
+
MJIJHILLJILJMKSLILSSIKHGHFFDEMIHLHJOKJKHSJKSHIHFHGIMHJGFGB=44====JJHFFFGHJOOONLIHKKISKLHIFEFKIKIJKIJGHFEFIIIIKJHSNKIJFGIJNJFFFHIEGH;B@40;;<@?CCBCDGGIIJMSSQHGD=;::7/--./<<>ACDBAA?>:9410*)))))'%%%%'**.7889;;;;;<==>@>A@@?===>BABAAABAB@=><88;:6423233212/,,,,/9:BC=<;;::;454447764///-.21.*++*+-)((((%%%%%%'*,,,--012557:;<=?@AADCCCBA?>=
@481_2WVZPS_7
ATGTTTATGTACTTGGTTCGTTATTGATCATATACTTCCTAGACGGCCTACTTTTCTGGATCAACCAGCTAAATGTTTATAGACATAGCCTTGTGTATGACTGTCTAATCAACAGGGCAAGGAATTAGTTGTGCTCTCAAATGGAGTTATGTGAAGGAAAGATTAAATGGATACATTTAATTAAGTACAATTACTACAATATCTATAATGACTGGGTAAGTCACCCGTAAGAAGGATGAGTTAGTAGAGATATAATTATATCTTACAGTTCAACTGATGTGCAAGTTTATAGTACGACGTAGTGTGAAAGACTTATCGCTAACGCAATAGACGTTATCTCGAAAGGATAAAAGAAACCAAGAAGATATACAAATTGGTAACTTGTATAAGCCCTTGGTAATACCAAATAAGTTAGTTCCTCATGATGTCGTGGAAACATGACTATAAGATAAGTTGAATTCGATAGTAGCCCAAGAGGAATCAAATGAGTAAAACAAGTATTATAGGTAAATATTATGTTTTTCTATCTGAATGATTGTGCCTTGAAAAAGGTGAGTGAGGTCTGTGGGTAAAAATTAATTCCCATCTGTTTTTGGATTTTCTTCGGAAAATTGGTGCAAGGAGCGTGGAGTTGCTAACCATTGCTCTGACTTGTATCGCCAGTAGCACGATAACGATATTTATGAATGTTATAAGGTGAATAAAAGCCTATGATTTGTGAACA
+
%%%('%$$%&$$%&'''''%%%$#$$$$####$%%&&&&&$$%%%%&'''&%%',('$$$%$$$$$##$$$%&&(,,,))5@CCDHHHOIJSJONOJLIJKNIHA=<;<<AJKHIMJKNHBCIFG?88888A=++***45PJLLNIJSHSILLQSKMSSSJONPISQHJSIIJIKRMJPMINNKHJGSGMSNHIJHLIHPOJJKMMJKKKSONQKKJLSLSPHMKG::7/++1102><A@BDIIGGFFGLHNKIGIJOOLPPRSNONOILKKLJJJQHOKRHKIGIIKDD3/.-.---.;;<DEFFIHISISHLKGGKFFGJIGKIHIGHKHIGIGSOOJKKMMGOINGLSNNLLOKILHPJJPKLLSNKRLQSJOMSJNKSKJMNMLNPSRSNMSSKPILINJLSSKJMMJMIHOMIPKLQLNMJONIOOJNIKMLKSLILGHJMLKPSNGACDLJEA>,+++*****445?:9:KHKLMJPMKMLMKQILSJOJSLLIHKLIJILJOSMIKSONMLMMKSSSMONLJHKKRJIIKOSLOLMSIFPOPSMSQLJKKHQQMSJMSOLOJMJJSNNLSFGFHIL?DFDFIMIJISRSHKHPGDFDCEOIJSLRQIHMJIJSSMSKMHKIQJJOIMJLOIGHJINOJLSOSKLSSLSONMMIHHIIMSHRIKFEFKGHJSJSNPLSIJHKMMIMLNIFKLKLJHHKNKIGGIHJJSHISNKJHHKD
@482_2WVZPS_7
GGAATGTTTATAGACATAGCCTTGTGTATGACTGTCTAATCAACAGTGCAAGGAATTAGTTGTGCTCTCAAAAGGAGTTATGTGAAGGAAAGATTAAATGGATACATTTAATTAAGTACAATTACTACAAAATCTATAATGACTGGGTAAGTCACCCGTAAGAAGGATGAGTTAGTAGAGATATAATTATATCTTACAGTTCAACTGATGTGCAAGTTTATAAGTAGACGTCATGTAAAGACTTATCGCTAACGCAATAGACGTTATCTCGATAGGATAAAAGAAACCAAGAAGATATACAAATTGGTAACTTGTATAAGCCCTTGGTAATACCAAATAAGTTAGTTCCTCATGATGTCGTGGAAACATGACTATAAGATAAGTTGAATTCGATAGTAGCCCAAGAGGAATCAAATGAGTAAAACAAGTATTATAGGTAAATATTATGTTTTTCTATCTGAATGATTGTGCCTTGAAAAAGGTGGGTGTGGTCTGTGGGTAAAAATTAATTCCCATCTGGTTTTGGATTTTCTTCGGAAAATTGGTGCAAGAAGCGTGGAGTTGCTAACCATTGCTCAGACTTGTATCGCCAGTAGCACGATAACGATATTTATGAATGTTGTAAGGTGAATAAAAGCCTATGATTTGTGAACATTTCA
+
PKSPSIKFIHQE:::DFIJQKNNJSSIJISLSMKSOKJHHHKIOSJLMMIKNNJLSIEKIRLOOPSMKQHGPSHSIMIHJOLSKSSOMPLSOLLNSMKOLLGHKSLNNSMSSKJSKMMKQSSRSGGFFFOSPSNSSIKIIHSLNISSLSOMJQGKJ?<=;677:EDFHAABABKLLLOIKHPOSIILMLMLLMJIIPLHOIKPLKKMSSJSSLLRLJLLLOPLIQLSSJJM22222,,+(3++++,ADEEGIIIGHKLKKKIJHKHLOSOPSSLSIOHKISMOMMMKPLNKSMJLONMRKMLMOMKINPLNKKPKMKKKIIHINSOJSJKNKJJJJNSSPMGD22<<AABFIKQJSISLMNJNQSSSOLLKNHNPJSKMPSOHJLNNSSGIILOILSLNIJHOMSQOLNLRLIIKOOSLNMKMNSIGOHHKHSHIIMJJKKPNORKMISIPQSSSMOMLHSSQMLSLLNMQLQMHOEKLSSKJJLLMMKJOLMSSSIHJOFHEMNSKKIML>=F>@HGKHHKSMLLMMSSJRSKMKLJNLLJKD>@>>>?>BA==>HHMOOINSMIJISSMRSMKSHKDDDDSMOLMNIKMHHLMKIIHBCCCEHFGFFGNKKJHKKLGSOLLJKJGHGGGJKLISMKHHOJHHOKJHI====<?;3)'
@483_2WVZPS_7
GGAATGTTCACAAATCATAGGCTTTTATTCACCTTACAACATTCATAAATATCGTTATCGTGCTACTGGCGATACAAGTCTGAGCAATGGTTAGCAACTCCACGCTTCTTGCACCAATTTTCCGAAGAAAATCCAAAACCAGATGGGAATTAATTTTTACCCACAGACCTCACCCACCTTTTTCAAGGCACAATCATTCAGATAGAAAAACATAATATTTACCTATAATACTTGTTTTACTCATTTGATTCCTCTTGGGCTACTATCGAATTCAACTTATCTTATAGTCATGTTTCCACGACATCATGAGGAACTAACTTATTTGGTATTACCAAGGGCTTATACAAGATACCAATTTGTATATCTTCTTGGTTCCTTTTATCCTATCGAGATAACGTCTATTGCGTTAGCGATAAGTCTTTCACACTACGTCTACTTATAAACTTGCACATCAGTTGAACTGTAAGATATTATTATATCTCTACTAACTCATCCTTCTTACGGGTGACCTACCCAGTCATTATAGATTTTGTAGTAATTGAACTTAATTAAATGTATCCATTTAATCTTTCCTTCACATAACTCCTTTTGAGAGCACAACTAATTCCTTGCACTGTTGATTAGACAGTCATACACAAGGCTATGTCTATAAACATTCCA
+
>>>HPPJNPLNMJHKE;;0//00050-..--7BEEBCDDGKIMHJJOSMISRNKNJGJIKINQMOLLIJMGJLHILSHNNHJLHNKROSJSOJHSJOILIJKSKLNNHNLPIKNLKMIFKRNNIJLQSLSRNOKLPSMLSKJLMKSNOPSLKJJFBCBBCKI@HMKKQJMSSSKSIOJLIF@=>FFINSSHOLMKGSOMKSNSJKIHILOROOPJJLSKJNSSMPNJJIMKSSRSLSSSSSECEEELKSJKNNSSNGIMPSSNSPSOKKMOIKLHKSOMKQINRJQNOSJLKKSNSQIOHIKJMQORIKKLMLNKQSSQJNMSSSOSOSSQL@<<>JNMRMMLKPNRSPMHKGLGSPIOJPMRSOQSMCB@ASSKOGKKSHLNKSLJLORGSQMSINSJIMRMSSLJQGMHKSJJMNISSKSMOSSRISILSLSKSSJLJNPNMKSOPNLMIKMJLRLISSSSNJISSSOLNSPSMQSOOJMKHJJSQOHLSKLMJOKSNKINIIMSJKKILKGE??IHISPNJJHIGJJOOJOQJNKIMLLOMSLNJNOMMSSPSPMGGGGHPKISSSOKMHBB66SGHHIIMKMGNSSSSQSKIMIPKJJJPLNOLSJMHKIJKLL33333ECDCHFGFFIGHHGGFGHEFGEFFEFDCCCDEFFFGH
@484_2WVZPS_7
GGAATGTTCACAAATCATAGGCTTTTATTCACCTTACAACATTCATAAATATCGTTATCGTGCTACTGGCGATACAAGTCTGAGCAATGGTTAGCAACTCCACGCTTCTTGCACCAATTTTCCGAAGAAAATCCAAAACCAAGTGGAAACGGTCCCCTGCAGCCTCACCCACCTTTTTTCAAGGCATAATCATTCAGATAGAAAAACATAATATTTACCTAAAATACTTGTTTTACTCATTTGATTCCTCTTTGGGCTACTATCGAATTCAACTTATCTTATAGTCATGTTTCCACGACATCAAGAGGAACTAACTTATTTGGTATTACCAAGGGTTTATACAAGTTACCAATTTGTATATCTTCTTGGTTTCTTTTATCCTTTCGAGATAACGTCTATTGCGTTAGCGATAAGTCTTTCACACTACGTCTACTTATAAACTTGCACATCAGTTGAACTGTAAGATATTATTATATCTCTACTAACTCATCCTTCTTACGGGTGACTTACCTAGTCATTATAGATTTTGTAGTAATTGTACTTAATTAAATGTATCCATTTAATCTTTCGTTCACATAACTCCTTTTGAGAGCACAACTACACTGTAGATTAGACAGTCATACACAAGGCTATGTCTATAAACATTCCA
+
GJMKSLPMHSSSSSSSPLKKGIHKLSMSPLQKLHSJIGGHHKNNSSMISRSLJLIIIKMIJHIPNJJIOKJGJJHONKSSONNONISKNNJKLLJNJHPMNIIQKJSKOMMMIININIJL?APHGIKQMSLNLKEEDCBD9&&&%%%&'&$$$$$$$%(.---...9:;:69@A>A?=8)'&&&$$##&(12;;<EDHHGFFFQNMSKSSLPMKSLMLKSQMSSSMSSSNSSSSMMJHEGMICGEHABC999.(*3@SJKKNSJIHJJQLLIMORJSKSSJLHIJQJSJJJSNSKSHJIJSKJJJKKKJSSKOSMMMSJPMSNLSSPKQKSHILLSMJKSSPKMMSMQIROILRRLSORNNKLJI9944;>A?7<>C@BCGKPSGHMSMPMIMMLLLMSRLSPJSMSKLJSINNPFSNKILMLOILKJLQMSKLISNSNPOSMPSJGKRMSSSOPSIKNMSJSINOKHLMKKSHSSOQJJHSKKKSJPGLJHGLILNHJGFGNHRKSJIHMLKNQJKLPIOIGGGKLKQNLKJMLHSNKSIJJGHJHFFJIHNJLIJFGL<55C??>=956689<=GIMIJLJSLSJEMJJHIEE<;984311))))***.//6678G544444JFFJKLKHSLJHGJFGGIIMJIKMI
@485_2WVZPS_7
GAATGTTCACAAATCATAGGCTTTTATTCACCTTACAACATTCATAAATATCGTTATCGTGCTACTGGCGATACAAGTCTGAGCAATGGTTAGCAACTCCACGTTTCTTGCACCAATTTTCCGAAGAAAATCCAAAACCAGATGGGAATTAATTTTTACCCACAGACCACACCCACCTTTTTCAAGGCACAATCATTCAGATAGAAAAACATAATATTTACCTATAATACTTGTTTTACTCATTTGATTCCTCTTGGGCTACTATCGAATTCAACTTATCTTATAGTCATGTTTCCACGACATCATGAGGAACTAACCTATTTGGTATAACCAAGGGCTTATACAAGTTACCAATTTGTATATCTTCTTGGTTTCTTTTATCCTTTCGAGATAACGTCTATTGCGTTAGCGATAAGTCTTTCACACTATGTCTACTTATAAACTTGCACATCAGTTGAACTGTAAGATATTATTATATCTCTACTAACTCATCCTTCTTACGGGTGACTAACCTAGTCATTATAGATTTTGTAGTAATTGTACTTAATTAAATGTATCCATTTAATCTTTCCTTCACATAACTCCATTTGAGAGCACAACTAATTCCTTGCACTGTTGATTAGACAGTCATACACAAGGCTATGTCTATAAACATTCCA
+
OSOSMLMCEDESKPPSLSSKPKOSPSNSSSMKJOIJPSSJSLNMLLLSSLINOSSISQLPPLMSSKLSSOJJSKNLLSPSMQKQKSILPSLKQOLMISSMMOMSJMSSSSMKOKKJMMSSSSJLMQHJLSQNIMSOQQMLJSOIOSSMQSJONHSOOILLLMSMSSMSSRJRNQKSNMSMSLOJNJPNIRMIMMMMSLNSSLNSMKLSMJSSMSSLLLSQSSIMSSSJSLJKJSMQLLLHIJ@?@8?@?AIHHMJIMSQKISKISFBAAABFOGHJIB;;;;;:8889:;776/,1,-EJIGIMMSJILLLQKMJEC=<:::6..FDFEGFMINSLMOSPRMSHQMSNSSISSHLGROKMKSOMJMM4111==@?BA@A>CIMHRSMOSJPOMLSLSISOOLRNOLDPPSNLOIQOPMFCCDLSSOIMSLSONSOQNMSQNLSNJPKMJMRMSKSMMSPONSSMSSSSMLRSSMRNKLFH966CDDFHSOSPPRSKOSLSIKRNPLKLLKMSPSB@@?;>>2LHJSNILOMOKIIMSMJLSKJJSKKOMGSRLPNLJJPGIIIKNMMMMSLL??NJSJJIKLSKRNKSSMMSNSPSSISLSSJLJLJSMKSPNSSMSNSMMKIHHJGINJRKHLJMRINJIIILIHHHGFHIGHSKHSH
@486_2WVZPS_7
GGAATGTTCACAAATCATAGGCTTTTATTCACCTTACAACATTCATAAATATCGTTATCGTGCTACTGGCGATACAAGTCTGAGCAATGGTTAGCAACTCCACGAATACTTGCACCAATTTTCCGAAGAAAATCCAAAACCAGATGGGAATTAATTTTTACCCCACAAGCACCTCACCCACCTTTTTCAAGGCACAATCATTCAGATAGAAAAACATAATATTTACCTATAATACTTGTTTTACTCATTTGATTCCTCTTGGGCTACTATCGAATTCAACTTATCTTATAGTCATGTTTCCACGACATCATGAGGAACTAACTTATTTGGTATTACCAAGGGCTTATACAAGTTACCAATTTGTATATCTTCTTGGTAATACCAAATAAGTTAGTTCCTCATGATGTCGTGGAAACATGACTATAAGATAGTTGAATTCGATAGTAGCCCAAGAGGAATCAAATGAGTAAAACAAGTATTATAGGTAAATATTATGTTTTTCTATCTGAATGATTGTGCCTTGAAAAAGGTGGGTGAGGTCTGTGGGTAAAAATTAATTCCCATCTGGTTTTGGATTTTCTTCGGAAAATTGGTGCAAGAATCGTGGAGTTGCTAAGCATTGCTCAGACTTGTAGCACGATAACGATATTTATGAATGTTGTAAGGTGAATAAAAGCCTATGATTTGTGAACATTCCA
+
HCGFFAC86666BBDFJSIJKIHHIHCQIILPJKMJKGGGKJIGKSMPRSRLLKGLKJNLMSLLIFHFGHCAC==;;;>=>>>?ACEFDEHFEEEDBCDEC<<2....5442234576556547:;;>CCHGEEEBCEJHGHDCE<;98;98778;:<<0//.,)540...-,-.12:745<>=ADBBDFELNSRKPKLKSJJNQKSKGCEDCSJPKSLPNLISJSKSOLNNPMJSPLSLOLMOOLEEIKA@AB==?@ECBBSSOKLKKNFHFGJILKPJIMJKLIKJIIJIJIHEHFKKRRHGHJHGHKGJLPJSNQSJKKPOKISMLMSKSJKSLLLLNSSKJMQLJLINNLJSMPHJLPMSLOOKMRIH86448MQSHSLMIJPLJKFHECHSGGHFFEDCDFFEAABCIHIHGJFC@AA@=<==?<,,-@BDGGD?>>>@FDABBB;<84224??>9999:B@@@BDGFDDGFFHFDEBB@ABCDDDEHFEDDDGIHC=<<<C@ABDABBBBHEA;996223:;=?>>ABCA@;78898889814?BDHECCABCDDC>@CDFFGFFFFMDFJIKEEEBBFEEJIKHFFED@@@AA844222<>@CBA<>552///0-----.../+((''))+*++,,=::::;BB@A?>??@CCDA@?>=??ABDDEFDBD:9:::DCDCEFDFDACDB=;9
@487_2WVZPS_7
TCTTACAGTTCAACTGATGTGCAAGTTTATAAGTAGACATAGTGTGAAAGACTTATCGCTAACGCAATAGAAGTTATCTCGAAAGGATAAAAGAAACCAAAAATATGAACTTTGGTAACTTGTATAAGCCCTTGGTAATACCATATAAGTTAGTTCCTCTTGATGTCGTGGAAACATAGCTATAAGATAAGTTGAATTCGATAGTAGCCCAAGAGGAATCAAATGAGTAAAACAAGTATTATTGGTAAATATTATGTTTTTCTATCTGAATGATA
+
<99:>?NOOLMRLJKSMSSOSISLKKMLNLKLKLRKKSSIHSKOKJQKSSSIIHILIKGHFFFEEFFHSNPLKJSJLIJKA>>956FE@AB@E98761-(&'+,//./0/00001:ACCCFHHPRKSKSIKPSLLJGHI<<<<<HSKRIKMJLGHKSKLKKKGJISGDDEDFQEE<;,,,,,,../====>@AEHKJIHGEGGFKJJKIJJJHJGFGEEDADCCCD?GDC=HJJHGGHGIMSMJHSIJISOSJNJJMLJSLSKMLIIIKGSPSSI
@488_2WVZPS_7
GGAATGTTTATAGACATAGCCTTGTGTATGACTGTCTAATCAACAGTGCAAGGAATTAGTTGTGCTCTCAAATGGAGTTATGTGAAGGAAGGATTAAATGGATACATTTAATTAAGTACAATTACTACAAAATCTATATTGACTGGGTAAGTCACCCGTAAGAAGGATGAGTTAGTAGAGATATAATAATATCTTACAGTTCAACTGATGTGCAAGTTTATAAGTAGACGTCTAGTGTGAAAGACTTATCGCTAACGCAATAGACGTTCTGTCAATGGACTAAAAGAAACCAAGAAGATATACAAATTGGTAACTTGTATAAGCCCTTGGTAATACCAAATAAGTTAGTTCCTCTTGATGTCATGGAAACATGACTATTAGATAAGTTGAATTCGATAGTAGCCCAAGAGGAATCAAATGAGTAAAACAAGTATTATAGGTAAATATTATGTTTTTCTACCTGAATGATTGTGCCTTGAAAAAGGTGGGTGAGGTCTGTGGGTAAAAATTAATTCCCATCTGGTTTTGGATTTTCTTCGGAAAATTGGTGCAAGAAGCGTGGAGTTGCTAACCATTGCTCAGACTTGTATCGCCAGTAGCACGATAACGATATTTATGAATGTTATAAGGTGAATAAAAGCCTATGATTTGTGAACATTCCA
+
JJPJNMLKSIKPKMJRJLLMKQNPJSOSKOJNMKRLOJKINLHKJKSKHLSIJJSKIKKLHRKSQSLIKILKLMISLISQSSKSQLLJPPPLHSKJMRKOKIJKNMSKSNMSOKKMHKQLMPMSQOLLLOSPOKSMHKLKSM>>>>>LNOOQKMIMSLHCCFHHMKLSIKKSKOMMLJFDBDGGMRSLLKJJLNLJLOSMJMLRMPMSQMMMQJLJIJKLJ@=9<:76622('&&'**(+-./7333227?@@@CJEFEEGDCCC>=>)()))((''//,+,,,9EDGGAH>>KSNRKKQNSLLSSSSPHMSQLKKNSOMRQRSPSSMNKSOMSJNJKSSSKSLSRNPSSLQSNKSKJSMMKLPSQMMKPOSJILKPISKHLOPSJNKPOSSLMIIJJPOKOSOSPNORKPISSLJSSSKMKOKLSLMKKPQOHKKSKOKNKOSKSKPLOLNMMSSPOQSSSKKIMGMMHJSPSMKSHIJIHSPOSMLONSSMNNJGIH<=<=>C?>??@ECIFCDGADLLNOMLSSLLMGGLLLKH???SJPQSMABBAAF?<LKKINNKLMKNSSMIOMJSJSSLSNSIGPPRLSOKSOLSKINMSNSJOPQRPMOJJSKMOSMSMLMLHKRQKQMOOJLNLKLNQJQQMSQKMOLSLSSIHFGJMONJP
@489_2WVZPS_7
TTTGATTCCTCTAGGGCTACTATCGAATTCAACTTATCTTATAGTCATGTTTCCACGACATCATGAGGAACTAACTTATTTGGTATTACCAAGGGCTTATACAAGTTACCAATTTGTATATCTTCTTCGTTTTCTTCTTTATCCTTTCGAGATAACGTCTATTGCGTTAGCGATAAGTCTTTCACACTACGTCTACTTATAAACTTGCACATCAGTTGAACTGTAAGATATTATTATATCTCTACTAACTCATCCTTACTATGGGAGACTTACCCAGTCATTATAGATTTTGTAGTAATTGTACTTAATTAAATGTATCCATTTAATCATTCCTTCACATAACTCCTTTTGAGAGCACAACTAATTCCTTGCACTGTAGATTAGACAGTGCAAGGAATTAGTTGTGCTCTCAAAAAGGAGTTATGTGAAGGAATGATTAAATGGATACATTTAATTAAGTACAATTACTACAAATCTATAATGACTAGGAATTCTCCCATAAGAAGGATGAGTTAGTAGAGATATAATAATATCTTACAGTTGAAACAATATGTGCAAGTTTATAAGTGACAAAGACTTATCGCTAACGCAATAGACGTTATCTCGAAAGGATAAAAGAAACCGAGAATATACAAATTGGTAACTTGTATAAGCCCTTGGTAATACCAAATAAGTTAGTTCCTCATGATGTCGTGGAAACATGACTATAAGATAAGTTGAATTCGATAGTAGCCCTAGAGGAATCAAAA
+
FGD;99:21228688DCFHHG5321112=CCDGFF@?>==>??66322,-...6--@BDCDBAA=?AEHQGLIKHIMLIKSMKKKMIHHIHHIGHGJHKLMHRINSLSLLJISLSSHNLKJFGFA1/*''''5((&&&''&9?BDDGCJIHKGIGIGIFEGHJQKHGHFFHEEDDCBA:::,+++,HFIJEFFGGGEFGEKKLJHKRJFIHFFHJIJKLSLSSSJLKOHIGJGHNHFECCDBA?=>>>==>==6221,)('()-0234459>@CFFIJNLMINIHHGJJOKKSNHGHEHMSSRFHGFFGHEJRHJIHIGFDDGGGHILHIGFA<<DDDFGDFGJINGKSOKLNSJKLIABBBFMKGHFEGFIGGHIHIEDEEBDDD????:7666:ACBBEEGBBE@?><:7551)+.01233479::;>>>>>32223?@A@A@@@AA@AA@BC@=<;7/-&%%%&-000/.//1111110+(('%%$$$$%%$$%'*5<?ACCDDEHFEFB@88<:<9534?><;:8666789;==:4**'&&)%(((')'''')*(((()5540/+**)*++-.,,*+-<<<=>B?>=;<<;;;9884556555<<<===<>?AD<?<41)(((&%%&&&&&'*.,,..----./555???@AABAA>=??=BA>>?<;<5561122;;;=>@;;::;?9986552/3338899:;AFFEDCBBCCCCABB?????BDBCDEC=877;;<;999:;
@490_2WVZPS_7
GGAATGTTCACAAATCATAGGCTTATATTCACCTACAACATTCATAAATATCGTTATCGTGCTACTGGCGATACAAGTCTGAGCAATGGTTAGCAACTCCACGCTTCTTGCACCAATTTTCCGAAGAAAATCCAAAACCAGATGGGAATTAATTTTTACCCACAGACCTCACCCACCTTTTTCAAGGCACAATCATTCAGATAGAAAAACATAATATTTACCTATAATACTTGTGTTACACATTTGATTCCTCTTGGGCTACTATCGAATTCAACTTATCTTATAGTCATGTTTCCACGACATCATGAGGAACTAACTTATTTGGTATTACCAAGGGCTTATACAAGTTACCAATTTGTATATCTTCTTGGTTTCTTTTATCCTTTCGAGATAACGTCTATTGCGTTAGCGATAAGTCTTTCACACTACGTCTACTTATAAACTTGCACATCAGTTGAACTGTAAGATATTATTATATCTCTACTAACTCAATTTACACTTCTTACGGGTTACTTACCCAGTCATTATAGATTTTGTAGTAATTGTACTTAATTAAATGTATCCATTTAATCTTTCCTTCACATAACTCCTTTTGAGAGCACAACTAATTCCTTGCACTGTTGATTAGACAGTCATACACAAGGCTATGTCTATAAACAGTGCAAGGAATTCATTGTGCTCTCAAAAGGAGTTATGTGAAGGAAAGATTAAATGGATACATTTAATTAAGTACAATTACTACAAAATCTATAATGACTGGGAAAAAGATAGTAACCCGTAAGAAGTATGAGTTGGTTCGAGATATAATAATATCTTACAGTTCAACTGATGTGCGAGTTTATAAGTAGACGTAGTGTGAAAGACTTATCGCTAACGCAATAGACGTTATCTCGAAAGGATAAAAGAAACCGAGGATCTCAAAAATAATTATTTGTATAAGCCCTTGGTAATACCAAATAAGTTAGTTCCTCATGATGTCGTGGAAACATGACTATAAGATAAGTTGAATTCGATAGTAGCCCAAGAGGAATCAAATGTGTAACACAAGTATTATAGGTAAATGTCTCTGTTTTTCTATCTGAATGATTGTGCCTTGAAAAAGGTGGGTGAGGTCTGTGGGTAAAAATTAATTCCCATCTGGTTTTGGATTTTCTTCGGAAAATTGGTCCAGAGCGTCAAATATAAGCCCGTTGCTCAAGAGACTTGTATCGCCAGTAGCACGATAACAATGTTGTAGGTGAATATAAGCCTATGATTTGTGAACATTCCA
+
?MGFIHSPOLNIA<4GLHHDEDGGGCBACHGHSSGIB@@?ACEISJJMSKLJIHHKNKJSLJLOSKONSKKSKISMLKSSOLSMJHIGA>><<<>>?KKOMJLJGHKKMOMSLQMMISSOISOMGHIKMPJOMJQQNJIKEBA22112<;;;;ADFFEESGCGIFFHGIKFLGECDO55=SSJSMSLOMSJHKSSSNMNIOKJJJMQSSSSJJSJLSPMKSPSJLSOSSSMKMRMSOHNIKEEHHMLIH<:9988++MKJHPIKHGHGLLKJPJKGRRLNIHHIKSIJJLIMSMLLPLIIOKKSSJLHIHKMJSNMPLSPPSSIJHH@?>>?IISIIFIIKKJMPKISMNPSPSNMLLSLJOOLJNLFIDEGFSLMNGLEIFG;999DBCDFINJMHJSIMLNHIGFHLMMHIHGJSSJSSKNPJRKJKKKSKNHKJLOIISMKMQIMSLILOJISKSSLLMSRJSQNISKSQSQPSSJQGHIGOHEDC**)(()))*++,114--6667IFIDJGMIGGGJPLJMKKHIGGIJNIIIISNLSIRKNIEGCCD>4443100001111F>?SDEEDDH??;=FDFDDGJIHIMJKMMJHJGGGEEDHEDEEBAB><;;<<CBC???FEECDDGIHGHIFHLHJHHLGEIFHEFEEEKGOGOFHGGHGFGEHF/..../FLFEE44431/>?@?>>>:;;9=12=>@><<==?@>??@@@ACBBC>DFDDA@AABCEDED=<<<;?@>>>>==<=>963/+(%$$$$$$$$$$&'(*--++,,-////...,,,,))))-3579>@?==<<>>?@BCEGFCCAA@:9999??6666(((((=89@?@@>=>>=@@?==>CBDDDDBA@<<BDEEEEECBCCEBDCA:;=::;<;:>??BECD@BA>;;<<6/'''&&&&&%%&'''(''%%''''&'-..4667777322//1+**)*1/1/--...7767896520//032399:==<==<<=AAABDDEGLDCDDAA?==<==>?ADBACCECCCCEA>>>=<<<<=>>===<=>=;;973-''(,,,++++(&%%$$$%().0....09:;<==<<;998754/+*)(())+++,-*/9<<==@?@@A@?>?@CIEDBAAA>BDAFDFFEDEDFDCABBEF@?=9899887750..+(&&&'('(%$$$$&%%%%((-''(%%&%%%$%%%&()*01687889:;;;;97433,*(''&&''&&&((-/111233455799:00000777667655/,*
@491_2WVZPS_7
GGAATGTTTATAGACATAGCCTTGTGTATGACTGTCTAATCAACAGTGCAAGGAATTAGTTGTGCTCTCAAAAGGAGTTATGTGAAGGATAGATTAAATGGATACATTTAATTAAGTAGATGCTTCAAAATCTATAATGACTGGGTAGGTCACCCGTAAAGAAGGATGAGTTAGTAGAGATATAATAATATCTTACAGTTCAACTGATGTGCAAGTTTATAAGTAGACGTAGTGTGAAAGACTTATCGCTAACGCAATAGACGTTATCTCGAAAGGATAAAAGAAACCAAGAAGATATACAAATTGGTAACTTGTATAAGCCCTTGGTAATACCAAATAAGTTAGTTCCTCATGATGTCGTGGAAACATGACTATAAGATAAGTTGAATTCGATAGTAGCCCAAGAGGAATCAATTGAGTAAAACAAGTATTATAGGTAAATATTATGTTTTTCTATCTGAATGATTGTGCCTTGAAAAAGGTGGGTGAGGTCTGTGGGTAAAAATTAATTCCCATCTGGTTTTGGATTTTCTTCAGAAAATTGGTGCAAGAAGCGTGGAGTTGCTAACCATTGCTCAGACTTGTATCGCCAGTAGCACGATAACGATATTTATCAATGTTGTAAGGTGATTAAAAGCCTATGAATTTGTGAACATTCCA
+
HEGFFGOIKMIMIKGINJJPKOIOJNNJKOSMLISNKKJF@2222222<<ADCFCGJHFJIKHGMC:943788=IRNLIGFJLDHFDEFFEGKJIFGJFHFIJFDA@A=(''''''''&%&&&)(&&&',544444;<BCBCCEDHFJGJJ>?B=342/)'((/,,-++***0//0111./;ABDFLKHMHKILMIKJKLMIKMMKSSMSKMIFHHGQKLSMSPMHMKIJIGKJSKQLSLOSQKIHHGJIHKSKIGMJQPKIGJJIRNLD?>>>>EBA?CEFLCSJHIHSMKOKNSOMOSKSRLSSJJSSJSSOIOKSKLSLKSMKNQLJGLILIJMSRSSKKQSOJKPKPLQKLSRRKNRJJLJLSKSJGGGHHIJOMMLOJSMINNMOMONOJHSJPSMPJKKMSLSOOPSHQPOOESIINIKKMNLLKLIIGHININMMSOSNSOSLQSLORKIHFFNSLMSMKQISSKH?99:KOSNLGLKMKMLLKP8877.-,+&&&&)(((''(((../44444?JLCJPKJSHE?=99=>EEOML???>?>+++2++/>AJNASLIHDBDECCCCDEGEEEFKKSISKNSSQNNNQJQNJIHEGFJJDBB;=<942*)))*987733222*'''&'))/85223298//013=9:9;==;=>
@492_2WVZPS_7
GGAATGTTTATAGACATAGCCTTGTGTATGACTGTCCAGAATCAACAGTGCAAGGAATTAGTTGTGCTCTCAAATGGAGTTATGTGAAGGATAGATTAAATGGATACATTTAATTGAGTACAAATTACTACAATATCTATAATGACTGGGTAAGTCACCCGTAAGAAGGATGTGTAGTTAGAGATATAATAATATCTTACAGTTCAACTGATGTGCAAGTTTATAGTCCAACGTAGTGTGAAAGACTTATCGCTAACGCAATAGACGTTATCTCGAAAGGATAAAAGAAACCAAGAAGATATACAAATTGGTAACTTGTATAAGCCCTTGGTAATACCAAATAAGTTAGTTCCTCATGATGTCGTGGAAACATGACTATAAGATAAGTTGAATTCGATAGTAGCCCAAGAGGAATCAAATGGGTAAAACAAGTATTATAGGTAAATATTATGTTTTTCTATCTGAATGATTGTGCCTTGAAAAAGGTGGGTGAGGTCTGTGGGTAAAAATTATTTCCCATCTGGTTTTGGATTTTCTTCGGAAAATTGGTGCAAGAAGCGTGGAGTTGCTAACCATTGCTCAGACTTGTATCGCCAGTAGCACGATAACGATATTTATGAATGTTGTAAGGTGAATAA
+
C@?AA@BCCBDB@@@@@CBBAABCCBB??::::84)(&%%%%%1=ADCBBBBAB@?@DD><==;====<<<@BGEIHFCAAAADECDDA@A@?@@AABCCBA@A@??AA@A=>><+***(+**)&''''''(017;>>>>?FECEDG@AAACEDFEDBD?6873356A@@@>><=3334+*)).3687656?@@A>=>=>CCDDCDFEEFFFGHEECDCEED?>2))((((()),,,,,-997797778:65569??>>??ABBBA>??@BGIEDCDEFEDDEGPMJISJDDCCBCECBDCCEEDDFFJGCCBCDEIIFEEBCBBBBACAABDEEEHGAA99:<;<DDBDEA?@??@CCCDD>=<<=ACFFDEAA@@?@ACBBBAAAAAAACDG@=<<<<==;;<<=@AA@==>>@EGGHEC@???@AA@?>>0////9?>>??AEDEECABB@EGJIBAA@ABCCDBCCB@@@>=>>>?HEKIKC@?=>>>???@=FEA7778DEGINMJHHFLGIIBCILSIILLOQSIIISQLIFCDNLHSIHQFEDEDGEFJGHFDDGHHKKLKKLGFEFEGKHSIQSIJILSSLKJJHJHHHIIHMIFGGDHHGFIGGLRSSKHHHHHNQLSLGHHLGLKSHI
@493_2WVZPS_7
GGAATGTTTATAGACATAGCCTTGTGTATGACTGTCTAATCAACAGTGCACGGAATTAGTTGTGCTCTCAAATGGAGTTATGTGAAGGAAAGATTAAATAGATACATTTAATTAAGTACAATTACTACAAAATCTATAATGACTGGGTAAGTCACCCGTAAGAAGGATGAGTTAGTAGAGATATAATAATATCTTACAGTTCAACTGATATGCAAGTTTATAAGTAGACGTAGTGTGAAAGACTTATCGCTAACGCAATAGACGTTATCTCGAAAGGATAAAAGAAACCAAGAAGATATACAAATTGGTACCTTGTATAAGCCCTTGGTTATACCAAATAAGTTAGTTCCTCATGATGTCGTGGAAACATGACTATTAGATAAGTTGCATTCGATAGTAGCCCAAGAGGAATCATATGAGTAAAACAAGTATTATAGGTAAATATTATGTTTTTCTATCTGAATGATTGTGCCTTGAAAAAGGTGGGTGAGGTCTGTGGGTAAAAATTAATTCCCATCTGGTTTTGGATTTTCTTCGGAAAATTGGTGCAAGCAGCGTGGAGTTGCTAACCATTGCTCAGACTTATATCGCCAGTAGCACGATAACGATATTTATGAATGTTGTAAGGTGAATAAAAGCCTATGATTTGTGAACATTCCA
+
KJMHIHOHJKJJPHHKHLMPSSSKPKMPONMKNSP:::::JQSLQSMLMKLCAAACDBBBCFI@???>>??HEJKMIPIHIRPLSINIFJLKLLOOQSLJSLQLMLSSSIOLLOMSLLSNLMSNRQMILKDLPKLSSSNRKLLMLJLLNJNNIKKLGEIEFLOJLPORDC;EEHJGFKJGPKSKJPKSKNKJLKNJKMOSILINJIROIMSSOLSLLQNMSJFDEFIFIJKMJLLLOLLQNMIJMOGKJFFGIHIGHFHNSMIJOKKJSOIJJOPKNMSLSMSSOMRMSRJKJRNILKKMNSQOLSQSNSSINKSJSNNLSOJJNPKMMQMLPJOKSSNOSJILMKMLMMSKQMLKKPSJLHIIMQNMLSLKLNJOMNSSSJPOSSSSLJNSIFJHIQKJLJQJIILOKOSIJKLLMOILMIJOOSLQLKLJJOMILHKJQLJNPHISGSHHJLLNKSJSNKSMOFOLJJKPNSDKJMKLJLIKLKOKLLJGGGJHMHKSKLMJJSKSHEGD9:B;;DD>=>8/---.@CFIGN?;;<GGPNKK:::::BBCCEEEDFHIJMOIMLFGGFHGKMMHKLHGJLIHHJKJLDECCCFGGKHFDEDDEGDDFEOIJIKKLKSLKLSNKJHGFGHFHGHGJLKEEFIGOSLLHMKHMIQKIIFE
@494_2WVZPS_7
GGAATGTTCACAAATCATAGGCTTTTATTCACCTTACAACATTCATAAATATCGTTATCGTGCTACTGGCGATACAAGTCTGAGCAATGGTTAGCAACTCCACGCTTCTTGCACCAATTTTTCGAAGAAAATCCAAAACCAGATGGGAATTAATTTTTACCCACAGACCTCACCCACCTTTATCAAGGCACAAACATTCAGATAGAAAAACATAATATTTACCTATAATACTTGTTTTACTCATTTGATTCCTCTTGGGCTACTATCGAATTCAACTTATCTAATAGTCATGATTCCACGACATCATGAGGAACTAACTTATTTGGTATTACCAAGGGCTTATACAAGATACCAATTTGTATATCTTCTTGGTTTCTTTTATCCATTCGAGATAACGTCTATTGCGTTAGCGATAAGTCTTTCACACTACGTCTACTTATAAACTTGCACATCAGTTGAACTGTAAGATATTATTATATCTCTACTAACACATCCTTCTTACGGGTGACTTACCCAGTCATTATAGATTTTGTAGTAATTGTACTTAATTAAATGTATCCATTTAATCTTTCCTTCACATAACTCCTTTTGAGAGCACAACTAATTCCTTGCACTGTTGATTAGACAGTCATACACAAGGCTATGTCTATAAACATTCCA
+
@BCISISNLLOKSKSMSMKIIJKMSPSLSMNOJJKJIKKJJKMOQPHISOSRJHJJIOHJKIJJSSSLLOKJIGMOLNJKSIPLSHGKFDSRJRLRIGKKSMSMIKSKSOLNIJJJHNLNSKLNNLMMPSRJLMJSSSNPSSSSLMSRLSSMJLMDJSMSKSEJOJHGMSIHPONLKNLSIJILLONPSPSKJJHKSSMKLSRMIGJGMKSPSNSNOLLLSSOMRSKLOJJKSOKLSLLKSJCHHIECHC67AABDBDLKJ=@BA@@BBCCLFGLQOKJIOJKOSSSMLILHIKMHHNMJHJKJMSPSLMSJSJMOKMLLJSQNMJOLSIMNHLMMLMRPSLLSSSOLMNKLJSHSNLJQKSPNSKMLQJ????EBIGCA:FHQIMMEEHGHMMSKLJLLLJSOOSJSMSNMKNMKQSSEGKIKKILIIIIKILJGHFGEMRSLSKMKONPPLMLSROKSJGSSJRSRSSKMPSLSPMSSNHFAA@AAHIJLRNLSLLSOIJHHJSMFQNNLIKKJKJLSSMKMHKGHLSSNSMLHIHMSMKKJIIJJMLGSKLISMJJIHGHNMSIKNJLES::A@BBGEBGJSJJSPICMSKLOQHA@BSSMJPIKKJRISSSSMOJKLJJHGGFFHIIMIMIMJJIHILGHGHFEFDEJHKKHG==A
@495_2WVZPS_7
GGAATGTTCACAAATCATAGGCTTTTATTCACCTTACAACATTCATAAATATCGTTATCGTGCTACTGGCGATACAAGTCTGAGCAATGGTTAGCAACACCACGCTTCTTGCACCAATTTTCCGAAGAAAATCCAAAACCAGATGGGAATTAATTTTTACCCACAGACCTCACCCACCTTTTTCAAGGCACAATCATTCAGATAGAAAAACATAATATTTATTTATAATACTTGTTTTACTCATTTGATTCCTCTTGGGCTACTATCGAATTTAACTTATCTTATAGTCATGTTTCCACGACATCAGGGAGAACTAACTTATTTGGTATTACCAAGGGCTTATACAAGTTACCAATTTGTATATCTTCTTTTGGTTACTTTATCCTTTCGAGATAACGTCTATTGCGTTAGCGATAAGTCTTTCACACTACGTCTACTTATAAACTTGCACATCAGTTGAACTGTAAGATATTATTATATCTCTACTAACTCATCCTTCTTACGGGTGATTTACCCAGTCATTATAGATTTTGTAGTAATTGTACTTAATTAAATGTATCCATTTAATCTTTCCTTTCATATAACTCCTTTTGAGAGCACAACTAATTCCTTGCACTGTTGATTAGACAGTCATACACAAGGCTATGTCTATAAACATTCCA
+
==>OIRSLKMQKSQMPNJSNJIHSSKPNLNSSPSJJIOSOSLSRJQHKSNLSOSJAJSMJJOMQKSMLNJIIJIRSMLJKKNNJSSMSMSSNLLOSKLIJSSLHHFEBBCCEHSSKLJKSLLPMSLSRSPLMSOJLRSSMHD>SKSRSOKSMMSHCEFGEDD?B864113399;<9BC@?CEE;99999IGBCCCDGCCDCCEE>7777SMNQMOMRMMNNMLKNNKJSSSSSMLKPQKSP>>=??<<==7899OFDEGHSMIJOI832223667IFGBA=<<<<DEGIISKIRNIJIIKSGSJ>?>9/,7--/@@B@EHGAAAA@SJHMILKJGKKSRLIMPOJSKKSJKSSJKKMSKKLHLONMG=<B,,,,=NGLGKHHKLSONOLNNRMOSSSKRLMSSLMOPHRSNSLIKLIHSFBBBBISSNOOJJMHOLMSOOSRSLKMIIHRNILKLLRIPSONSSJJSSSSJIGGJIKSRKSSJPHSSNNPIKMSLMQOISKQLIHKKPSKLMOSKJJLGFHFQQJPRMNKKSSOLMRSISIKMOSLMKHSSRLINKSSJJHJLKECEKQLSNJFE>-'(++MSMJRMIKRSMKOLPOLOKSNSJJKNLLLNSJHPKIMJKQPNNLJKJLOIGEEB@BBBCHFEFGGHICCBBBIHGJSNGHH
@496_2WVZPS_7
GGAATGTTTATAGACATAGCCTTGTGTATGACTGTCTAATCTACAGTGCAAGGAATTAGTTGTGCTCTCAAAAGGAGTTATGTGAAGGAAAGATTAAATGGATACATTTAATTAAGTACAATTACTACAAAATCTATAATGACTGGGTAAGTCACCCGTAAGAAGGATGAGTTGAGTAGAGATATAATAATATCTTACAGTTCAACTGATGTGCAAGTTTATAAGTAGACGTAGTGTGAAAGACTTATCGCTAACGCAATAGACGTTATCTCGAATGGATAAAAGAAACCAAGAAGATATACAAATTGGTAACTTGTATAAGCCCTTGGTAATACCAAATAAGTTAGTTCCTCATGATGTCGTGGAAACATGACTATAAGATAAGTTGAATTCGATAGTAGCCCAAGAGGAATCAAATGATTAAAACAAGTATTATAGGTAAATATTATGTTTTTCTATCTGAATGATTGTGCCTTGAAAAAGGTGGGTGAGAGGTCTGTGGGTAATAATTAATTCCCATCTGGTTTTGGATTTTCTTCGGAAAATTGGTGCAAGGAGCGTGGAGTTGCTTACCATTGTTCAGACTTGTATCGCCAGTAGCACGATAACGATATTTATGAATGTTGTAAGGTGAATAAAGCCTATGATTTGTGAACATTCCA
+
HFHKKKLNPROJOSLRLMLLOJJOSNKSQSHSMISGDDDHKSSIMSPSSSMJAELFLGEFJKKMSQPSGEFE?7GLLLKLLNNRSSOGGPMLDEEDEFIIKSJJILJFHISKMLJIJLOJISMJOIJMISMNQMSNSSSSJFF>6::>;:999<>?916334CGSGGE66660)((();<<@EHKMKINLMSQNKNKLJSSSRKINJJLSSPOMLSPSPRID6......./3666667;CGKKCHJJGIJJHHIHJKCDC@@A@@AIGSPMKSOKLKJJSFJSQSSSSSLQNLIRKSLOOKIJJSKOMQSMJQONSSJMMSMSKSSSPNQLLOSJNNSMOKNGOO>>=>;?C?AARLKMSRLSPJSKSSSMQLJJLLKMSSSSSMMLKSSINKMJHJSLMLPQSHDABEJSMLMJMKISJSIKLLMNLIRSLRIPSQJONBBA?A@9999;<9>B97777::;;GGMHKFFEID@AA@?ESSSNSIHGE?4.,*+/*((((,,-''&&&%%&,&&%%)13667>;<9989:<>;989967EFIOMSSLOLKSHHJIJNILNOJLKJLKSJSHGEIC:6(((((AKKKNOKRLKLJIMSSSMHKQKFIGGIMJSSOMRIMNKLINMMKSSMJPMMSSKKSMILJJIKMQPSLLOJLSJOMPKJ
@497_2WVZPS_7
GGAATGTTCACAAATCATAGGCTTTTATTCACCTTACAATATTCATAAATAACGTTATCGTGCTACTGGCGATACAAGTCTGAGCAATGGTTAGCAACTCCACGCTTCTTGCACCAATTTTCCGAAGAAAATCCAAAACCAGATGGGAAGTAATTTTTACCCACAGACCTCACCCACCTTTTCAAGGCACAATCATTCAGATAGAAAAACATAATATTTACCTATAATACTTGTTTTACTCATTTGATCCCTCTTGGGCTACTATCGAATTCAACTTATCTTATAGTCATGTTTCCACGACATCATGAGGAACTAACTTATTTGGTATTACCAAGGGCTTATACAAGTTACCAATTTGTATATCATCTTGGTTTCTTTTATCCTTTCGAGATAACGTCTATTGCGTTAGCGATAAGTCTTTCACACTACGTCTACTTATAAACTTGCACATCAGTTGAACTGTAAGATATTATTATATCTCTACTAACTCATCCTTCTTACGGGTGACTTACCCAGACATTATAGATTTTGTAGTAATTGTACTTAATTAAATGTATCCATTTAATCTTTCCTTCACATAACTCCTTTTGAGAGCACAACTAATTCCTTGCACTGTTGATTAGACAGTCATACACAAGGCTATGTCTATAAACATTCCA
+
JSHMJKSQLNSMSMSQKORLNIKNLSLMKHGG>====@GGF21111SIIJSSNIIIEJLKKLKHPMORGGMSLNLJSNMKKKMKQMPJJSSPSKOLMRLJSQLGKJLOSMKOMSSIIIKSMNHFHJNLSSKMSHKHIOPSKSLSKSSKORSSIISKSSSKNI=<)(((*/)(*7:09;5593-7<?DFKJFGFHLRMICDEDB@?@DDPSPRSMJMSSNMSKKJSSJNSNMSSSLSSPSSOIJC<8:KGKKKSSKGHOKSPJKKL><<<<ASLJNQSNIJMJPJMNOOINKKJPSSOIGIGHSDEFBCEENONPKMKGJHHHGHGMSAAABAJIPSSMPJLMNKSJAEEA>ISLKSSOSMSKSLJIIKI@6456255547GLJJPNGLMLLMKNSSSMSKHKISJSPKOSPSQKSSISOISLNSMKMSJSSMHRSSNNSJJPNKMLSOSSSLPPSSRSMRKQSLSKLSMJLNSSKMOOSSJPIPKNIKMMPSJNMNLJIKSMM@A@>??=<<<>>IQNIJSOMLNHKINONOSSHMSJMSSJSKKOMIHLMPSOKSMJGHJJLOLOSSHKLLGBA;<<IJKONSPKMSSMSKSOSNSLJLOLKSLOSLNRKNMLNMSOJLOLFLGCBC::;;;;@?@BGEGHLI999999LMQLMPJLM
@498_2WVZPS_7
GGAATGTTCACAAATCATAGGCTTTTATTCACCTTACAACATTCATAAATATCGTTATCGTGCTACTGGCGATACAAGACTGAGCAATGGTTAGCAACTCCACGCTTCTTGCACCAATTTTCCGAAGAAAATCCAAAACCAGATGGGAATTAATTTTTTTCCACAGACCTCACCCACCTTTTTCAAGGCACAATCATTCAGATAGAAAAACATAATATTTACCTATAATACTTGTTTTACTCATTTGATTCCTCTTGGGCTACTATCGAATTCAACTTATCTTAAAGTCATGTTTCCATGACATCAAGAGGAACTAACTTATTTGGTATTACCAAGGGCTTATACAAGTTACCAATTTGTATATCTTCTTGGTTTCTTTTATCCTTTCGAGATAACGTCTATTGCGTTAGCAATAGTCTTTCACACTACGTCTACTTATAAACTTGCACATCAGTTGAACTGTAAGATATTATTATATCTCTACTAACTCATCCTTCTTACGGGTGAGTTAGTAGAGATATAATAATATCTTACAGTTCAACTGATGTGCAAGTTTATAAGTAGACGTAGTGTGAAAGACTTATCGCTAACGCAATAGACGTTATCTCGAAAGGATAAAAGAAACCAAGAAGATATACAAATTGGTAACTTGTATAAGCCCTTGGTAATACCAAATAAGTTAGTTCCTCTTGATGTCATGGAAACATGACTTTAAGATAAGTTGAATTCGATAGTAGCCCAAGAGGAATCAAATGAGTAAAACAAGTATTATAGGTAAATATTATGTTTTTCTATCTGAATGATTGTGCCTTGAAAAAGGTGGGTGAAGGCGTGTGGGAAAAAAATTAATTCCCATCTGGTTTTGGATTTTCTTCGGAAAATTGGTGCAAGAACGTGGAGTTGCTAACCATTGCTCAGTCTTGTATCGCCAGTAGCACGATAACGATATTTATGAATGTTGTAAGGTGAATAAAAGCCTATGATTTGTGAACATTCCA
+
===KJSSPSSIIMPSSKSKKLLLSLJQSSLKJSSOSLPILKMJNLSNLIIMKQLIJGLKSJLJLMKJKMSFGJFJKSMIJJBFHFGKIIKKSJSSIKSSSSNKKHMSNNMSSSSJE@ACF33>7536FIJQLLSIKSNNNQIMMLJIIJINSISJNSSOSKS12JSKPONSPRNOLKJMSOMMNHGHJSSSNJSKSNSKMSLSSSQPOSQOQKMLNSPSPPKRSLLKPSKLSSQLRSSSSONHIJJKHSQRSSSKQKKORKPPJJH=====SGFIKKRONLSSMSKSNILIIJJSSSNMSIJDDCDEHJJSNLSSSSSSSSHKPOOSMOKSKIIKJSLNSKLSPSSPSSSQJOJIQKLNOMNLSKJSKA@98720///.18?EGLSSLSKKMLMHSLQKSSRLQIJLJDCF)))))**,/0/3EFFEPOLQSSNMJLIJKOSSMHKMMLPIRNRLSMOLSNKISSJOQKSLNSSQQLQLSNIKSIPRPLLNPLLQKMKKMMINJIKGSHM776459<=>@@==??ABBDDFGIJFGGGHFEEE@@@??AA=:9:<<<;:;:974420156:;<ACFFJGHB@==@CDGEFCABA@BCEFFA?=;;65200015666223:=9;:20,,*)''(***,1234441/.+*(((*+144::;:;;<<=?86655655989EDBCDGHIEDAAIMEFFEHHIGDEEDEBCBBA?>>@=EHGHEBDBA;:;;930//,,--,.00,,--/247778888887776677652000000/...//249::;;;<=ACGD@>==>?@CCD@D=ABBB@@@:99::;::7541.*'%%$$$$$%(25<ABBCA?>?>@AA99614799965550/++,15.0-))+87778866622***45211256;44434999<><;;9:80---..-,,-.0144477779856667?21100620=>@CDACDDB@??=====>>AB@?BAA@?=>>>>=;7668:<==@@
@499_2WVZPS_7
GGAATGTTCACAAATCATAGGCTTTTATTCACCTTACAACATTCATAAATATCGTTATCGTGCTACTGGCGATACAAGTCTGAGCAATGGTTAGCAACTCCACGCTTCTTGCACCAATTTCCCGAAGAAAATCCAAAACCAGATGGGAATTAATTTTTACCCACAGACCTCACCCACCTTTTTCAAGGCACAATCATTCAGATAGAAAAACATAATATTTACCTATAATACTTGTTTTACTCATTTGATTCCTCTTGGGCTACTATCGAATTCAACTTATCTTATAGTCATGTTTCCACGACATCAGGAGGAACTAACTTATTTGGTATTACCAAGGGCTGATACAAGTTACCAATTAGTATATCTTCTTGGTTTCTTTTATCCGTTCGAGATAACGTCTATTGCGTTAGCGATAAGTCTTTCACACTACGTCTACTTATAAACTTGCACATCAGTTGAACTGTAAGATATTATTATATCTCTACTAACTCATCCTTCTTACGGGTGACTTACCCAGTCATTATAGATTTTGTAGTAATTGTACTTAATTAAATGTATCCATTTAATCTTTCCTTCACATAACTCCATTTGAGAGCACAACTAATTCCTTGCACTGTTGATTAGACAGTCATACACAAGGCTATGTATTCT
+
ICHJJILSOOSJKOMPMSSLIPKPJSLSSPQOKOHQJHKJINJPIMRLMOJJNKNMKKMMSLSNOFINKSQLNGHMILKMMMSSLKOHOJSLJHOLMNIISJIIKOJKMSSKJSKJJIFH/>3+,BBHJSQPQIIMQGFF95330133:110018.++++>E@F@9989BCFFHJHSKPJKSLOSSLSKMKKLLLKMOLKNLKPLQJOLONLSNSLSJNSJOKNPJQNSOQLSPSPSMSOSIJHSKJKKOSLSLOLNSJKKIQOLOIQQKIIIIHIJJLLJILKSKJJLOKONJSSOMKLMNLOJSIOSMPJMKSSMSNHD44444SOKSSNLQRNRLLPKSKNSMSMKKKJPQSLNSSSLIPSNSJKLSMSJSLMSMMSSSOPKRJRSMKSOQOOSOLLJILLOIMFOSOOKKIMPIPKSOOQMSNLOIOSNIQSHONSOSKJLSJLKJJOOJSHLNKMLMMNKNLNMSJLKKNLSMINLSQINHLOJIRSPSHJSNNSKSOSJS><<<8778>=CFFHHHHIJJILOISKNOPLJLRSSPJPJMMKRJLSMHJQLIHHIGINGKOILSKKLA@;<IHFIIKPSMKJPNPSJMKPHJNLKHNKOPRSMLRKSSSJKPLNNLJJMGFFKGHGDCAAEDCCBBA@>:*)(%$
@500_2WVZPS_7
TACTTGTTTTACTCAGTTGAATCCTCTTGGGCTACTATGAATTCAACTTATCTTATAGTCATGATCCACGACATCATGAGGAACTAACTTATTTGGTATTACCAAGGGCTTATACAAGTTACCAATTTGTATATCTTCTTGGTTTCTTTTTATCCATTCGAGATAACGTCTATTGCGTTAGCGATAAGTCTTTCACACTACGTCTACTTATAAACTTGCACATCAGTTGAACTGTAAGATATAATTATATCTCTACTAACTCATCCTTCTTACGGGTGACTTACCCGGTCATTATAGATTTTGTAGTAATTGTACTTAATTAAATGTATCCATTTAATCTTTCCTTCACATAACTCCATTTGAGAGCACAACTAATTCCTTGCACTGTTGATTAGACAGTCATACACAAGGCTATGTCTATAAACATTCCA
+
NJJKLJKMKLKHDIFDEFA@@@AJGFIG@BFFEHCB97-,--@LKMKNSSNKNNMSHIINLJSISNNLSLLMISSSSKKRLSSIJHFHJJP77533HISLQI::;<RSMSMLNJPMIPSLIHGLISSSNNQNOSSINQSJIOSSIGLCFFC@BBMHKMPJSLSLSIJOLLSLMSJSFSSEIMFGGGFIFDSKLHMLNJQLPIMMSQLKMJSLQSLMSSSMSQLPNKNSSJRMISNHKLLSOSNPKSNKMPIMMQLIOMISSJGJGKSMIHE<<=@ADKSHSIIGCA===>KLKGKLGHHPJLSSSSSKKSLLNOLBBABBMJSNKKONNNHGFOKDFIEDDECD=>??GGKKHPNOMMNLNLSNLOJOMOMLLOLMSNKSSOKLOJNRSSPKPLEEEGGIPOLMKLSHKIKSOSSLKHFFHGJPLMJPKKK
@501_2WVZPS_7
GGAATGTTCACAAATCATAGGCTTTTATTCACCTTACAACATTCATAAATATCGTTATCGTGCTACTGGCGATACAAGTCTGAGCAATGGTTAGCAACTCCACGCTTCTTGCACCAATTTTCCCAAGAAAATCCAAAACCAGATGGGAATTAATTTTTACCCCACAGACCTCACCCACCTTTTTCAAGGCACAATGCTTCATATAGAAAAACATAATATTTACCTATAATACTTGTTTTACTCATTTGATTCCTCTTGGGCTACTATCGAATTCAACTTATCTTATAGTCATGTTTCCACGACATGATGAGGAACTAACTTATTAATATTACCAAGGGCTTATACAAGTTACCAATTTGTATACTCTTCTTGGTTTTTTTTATCCGGTCGATAACGTCTATTGCGTTAGCGATAAATCTTCACACTACGTCTACTTATAAACTTGCACATCAGTTGAACTGTAAGATATTATTATATCTCTACTAACTCATCCTTCTTACGGGTGACTTACCCAGTCATTATAGATTTTGTAGTAATTGTACTTAATTAAATGTATCCATTTAATCTTTCCTTCACATAACTCCTTTTGAGAGCACAACTAATTCCTTGCACTGTAGATTCGACAGTCATACACAAGGCTATGTCTATAAACATTCCA
+
@?@MSKJJKKLOSIIIILFGGGNNMLKSJLILNJJIGGFGHKJNKSNRQOPSMIKJISJGHJOIKLIPSHGJHHILHQSJSHHJSOMSRJJRQKISKSNMSLMMHISSJMGMHHIIHLISFKMM;=KLIIIDKKFFHHEE<:::55502;<:9554599;>@3*>A?>>ABCISGJEHJKGNSRJMIJKH65445)('&&')+0..1111ROPOIHMLKMLLMLJGNJKMHSMSPKLPSKMSLQMJB@@BD((@?@@77HJHHKJ----.AABEFEHGIHIGGGFEFIFJHKKILSNKSH>>>=>FIGFFEEEGJSIIFCD541%%&%&)'()(()*+01BDCDHFGGIC>9.''''(('&&&*,,-167:<:;9;?A@>=21'&&&&()***IHJHJHIIOJHFGGFEJ///***&%%&'')*-.<==FFLIMIJIHJLMKIMSSOIJIPQOSMLIOJQJSMSNSJJKSMJMNSLJSMIIKFHGJHSMLSJLJONNJLJJKKOJKNKMLOLSOJSOKOMLNJHQINMJMSKHSIIISMJJKKJHGQSIKKIKHGDCEDDMODDKGHGGFIGKFFGGLHHKJQPNHLEBFGHQMSMILNRJKSRKSBSLHMJLJLKHFFGIHFFHGMLLRLQKPJSJKSMJLLIKIGGFFIHHHOJMI
@502_2WVZPS_7
TGGAATGTTTATAGACATAGCCTTGTGTATGACTGTCTAATCAACAGTGCAAGGAATTAGTTGTGCTCTCAAGAGGAGTTATGTGAAGGAAAGATTAAATGGATACATTTAATTAAGTACAATTACTACAAAATCTATAATGACTGGGTAAGTCACCCGTAAGAAGGATGAGTTAGTAGAGATATAATAATATCTTACAGTTCAACTGATGTGCAAGTTTATAAGTAGACGTAGTGTGAAAGACTTATCGCTAACGCAATAGACGTTATCTCGAAAGGATAAAAGAAACCAAGAAGATATACAAATTGGTAACTTGTATAAGCCCTTGGTACTACCAAATAAGTTAGTTCCTCATGATGTCGTGGAAACATGACTATCAGATAAGTTGAATTCGATAGTAGCCCAAGAGGAATCAAATGAGTAAAACAAGTATTATAGGTAAATATTATGTTTTTCTATCTGAATGATTGTGCCTTGAAAAAGGTGGGTGAGGTCTGTGGGTAAAAATTAATTCCCATCTGGTTTTGGATTTTCTTCGGAAAATTGGTGCAAGAAGCGTGGAGTTGCTAACCATTGCTCAGACTTGTATCGCCAGTAGCACGATAACGATATTTATGAATGTTGTAAGGTGAATAAAAGCCTATGATTTGA
+
4,,,JKLLOKHIIIKKKSKMQIKNPNRJPLPSSSSSNKLOROSJLLOINHSSMQLJKMRKSKNSNLSSHJSMPSNMRJIILKJNSSNJJKSPSMMJLSMIOIKIKSMSNNNMKSOSFDCCCKLH211111HINROHLKJKOLNSQQSMJNMHHGFG>B(/...;<EEHIEFGHHQSSJKKSMMMSMOSJLSLHFA@33GHFMJLOLISJKONMSINKKLSJJLJLHOSOJLKCCBBBCIGLLIAA@@@IGGIHJGJHHGSSLKPSHKMSOSSSQJSJPJNIMOJSNMLOGPINSSJPI95GHHJSMJNMSLIKSPSSJSLMMLJHLMHHIJGOJFIGFLJSSSSLPLSQIJISKOJKPNLJSIJSJOSOLOHIKIHKC@?@@A@><3+++++)))))00005==<>FGIIISNRMMHISIFGFFHGGHCDC?A?BCBGEFGMQHMNOLPOFFISMJHIFINISKKHJKOKJPSINLIIGSSKSQIGMJKJLFGJKIMMIJIOHJSSSSSMJQN;;H;<LHMKJJSMKLLGJKSLONIIAJKLLNOIGGGIDBBEDBBDIHIOMKMSJINGGIHIPJEEB@>=;;<<?JGGIIGFIIEA@@DBEBDDDCDDDIIJKM:::::JLLFEECDFEGJFHHFIIGFEDF?>:-*'%
@503_2WVZPS_7
GGAATGTTTATAGACATAGCCTTGTGTATGACTGTCTAATCAACAGTGCAAGGAATTAGTTGTGCTCTCAAAAGGAGTTATGTGAAGGAAAGATTAAATGGATACATTTAATTAAGTACAATTACTACAAAATCTATAATGACTGGGTAAGTAACCCGTAAGAAGGATGGGTTAGTAGAGATATAATAATATCTTACAGTTCAACTGATATGCAAGTTTATAAGTAGACATAGTGTAAAAGACCTATCGCTAGCGCAATAGACGTTATCTCGAAAGGATAAAAGAAACCAAGAAGATATACAAATTGGTAACTTGTATAAGCCCTTGGTAATACCAAATAAGTTAGTTCCTCATGATGTCGTGGAAACATGACTATAAGATAAGTTGAATTCGACAGTAGCCCAAGAGGAATCAAATGAGTAAAACAAGTATTATAGGTAAATATTATGTTTTTCTATCTGAATGATTGTGCCTTGAAAAAGGTGGGTGAGGTCTGTGGGTAAAAATTAATTCCCATCTGGTTTTGGATTTTCTTCGGAAAATTGGTGCAAGAAGCGTGGAGTTGCTAACCATTGCTCAGACTTGTATCGCCAGTAGCACGATAACGATATTTATGAATGTTGTAAGGTGAATAAAAGCCTATGATTTGTGAACATTACA
+
IFKIIGMHHKKKKNINJJHHHJJKKIIJNJIKQNKIJHGJISHJHKGOIJJRJLA55555JHOLKONIHFDEEGCCEECDHJNIIMJIJISHLIJGIMNJIGHHJJKMIKKKSJPKLNLHRSIHFC>><>DKOGHGIGIIHLOLNIGHHHFHHKKHC?@?=ABCMQOJDJGFHGGHFHKHFKILKSMQLKRMKKJJGKGGFFJRJIJRLMMNCCDCCSKKHKKIKKGEFDGFGGIHFFFJKHGFFHHGEDDEFIEECFDGPHFFFEFPJGEEEGFFIHHGIMILHKNFFFFFGGFFFGFGGHHJGKIFFFBABCBDJNNKGGHJLJFGGIHGGHIFGLSIJFFGFEHFFHGGEEFGHJGDCCAADJNSJJFFCDDFEGGEEC?:;<@AA::1.../2100../046=IIIKJIIIGHHHEEDEFHIJGGEFGFJIFFDECDDHGGIKIPHKPQMSSIJJGHHFIKDEGHHIHGFDC??DHHJIHIIJHFHIFIFIGJ;;;;:?AHHECCCBB55:55JIRJNMMMIHHEFGGIMKJIKHHJKSJKIJHHIHJHHHEEEEHGIIJJNKKGIGCGGKBA@@@EEFGIHGHGFCBBBCCDEEDCDCBEDBBBCGJJHIHHGJGIJLIHDFDDDFEHFFHFGEEDDDDFFGJGG9888551)'(
@504_2WVZPS_7
GGAATGTTCACAAAATCATCAGCTTTATTCACCTTCACAACATCATAAATATCGTTATCATGCTACTGGACGATGCAGAACTCTGCGAGCAATGGTTAGCAACTCCACGCTTCTTGCACCAATTTTCCGAAGAAAATCCAAAACCAGATGGGAATTAATTTTTACCCACCAAGCGCCTCACCACCTTTTTTCAAGGCACAATCATTCAGATAGAAAAACATAATATTTACCTATAATACTTGTTTTACTCATTTGATTGCCTCTAGGGCTGCTCTGCAATTCGACTCTATTATAGGCATGTTTCCACGACATCATGAGGAACTAACTTATTGGTATTACAAGGGCTTATACAAGTTACCAATTTGTATATCTTCTTGGTTTCTTTTGATCCTTTCGAGATAACGTCTATTGCGTTAGCAATAGTCTTTTCACACTACGTCTACTTATAAACTTGCACATCAGTTGAACTGTAAGATATTATTATATCTCTACTAACTCATCCTTCTTACGGGTGACTAACCCAGTCATTATAGATTTTGTAGTAATTCTACTTAATTAAATCTATACCATTTAATCTTTCCTTCACATAACTCCTATTGAGAGCACAACTAATTCCTTGCACTGTTGATCAACAGTCATACACAAGGCTATGTCTATAAACATTAA
+
PGECEFA@:77233+0;;;77766<:33444;A@5+((()-/1)((*+1/12-**++-0++**,-)''&&%%$%$%$$%%$%&)(*(((,3ADFHGLJLSNJIGIJHHHJLHDAA<=>IIFHDBE0-J::;;JNJLKFIGFIIJD?9984489ODE@?=<;84322102)(())'&&'(*+8--235796>?FDEFFA@44433330,,,,+++++BCBDEEFHEDCDDEGGHHIIIIGIFGESRMEBA:99:2-+*+)()**3'''')0)))&&$%%%%''%%%%&'''''(+++,,----65:=?>?>>?>==8667A?@@0-----,+((,4A@:9((*>=<=543111//....5EEDA=6766----,+,0((.-/))(*1*)))+/---5557FGCIHHKHGKEGA666567)))'(((++++(/7@@B<<55444,****:BDHGHCB:9999<<<;::=;;>>?>=====GJEIFD?=<=76233887878:9:998785578<<@BAABCCFFGGLDCCC;;21113;;:<5556::8+++*++&&(-+,-,(''''----//.270//.))))..19?>BABDDCA@@@@DFIHJI9999MSLIIPQMIFD/////(((&%%%#'(%$$%%),,56?@C?@A854444==<66510
@505_2WVZPS_7
GGAATGTTTATAGACATAGCCTTGTGTATGACTGTCTAATCAACAGTGCAAGGAATTAGTTGTGCTCTCAAATGGAGTTATGTGAAGGAGATTAAATGGATACATTTAATTAAGTACAATTACTACAAAATCTATAATGACTGGGTAAGTCACCCGTAAGAAGGATGAGTTAGTAGAGATATAATAATATCTTACAGTTCAACTGATGTGCAAGTTTATAAGTAGACGTAGTGTGAAAGACTTATCGCTAACGCAATAGACGTTATCTCGAAAGGATAAAAGAAACCAAGAAGATATACAAATTGGTAACTTGTATAAGCCCTTGGTAATACCAAATAAGTTAGTCCCTCATGATGTCGTGGAAACATGACTATAAGATAAGTTGAAATTCGATAGTAGCCCAAGAGGAATCAAATGAGTAACACAAGTATTATAGGTAAATATTATGTTTTTCTATCTGAATGTTTGTGCCTTGAAAAAGGTGGGTGAGGTCTGTGGGTAAAAATTAATTCCCATCTGGTTTTGGATTTTCTTCGGAAAATTGGTGCAAGAAGCGTGGAGTTGCTAACCATTGCTCAGACTTGTATCGCCAGTAGCACGATAACGATATTTATGAATGTTGTAAGGTGAATAAAAGCCTATGATTTGTGAACATTCCA
+
NSSSHLMSPOOIIJKLSKHLSSJJJISQSMSJNIK:9999ILKIKOLLSKKKHIIFSA>=>>AH?====CCFHNLJKGHGMMMNJRKLNQSJLILKGJMSIKLJHSNISSJKPJKKMMLPSNSNIMHPLNKMMMLHIKKOKLQKLSSMPSKKJJH>FADJHHISSMHIMQSJLRIIONKJIMLSSKPSROKSSMMKMLLLILLLJQKOSHNKNLJOSMMKPKIJHKSNNGFEGGGISPNPBLHFFGEGKIIKIJHPOKRSKHKKJSQSSSLNMPKSKHMONNLONJNIMJINPPQQIKMJJOQIJIOMKOQSJLSLOSOSMSQNKLKLOPJNSLPSLOJMSJKJKKJKNLLSJSSPKKJJJKLJSQSQGDEHEGGKIPKKKHIHKKLONMKIISJLLNKSMQDPSHHHLOSNIQIS<<<<<MMLLKNMJIJHJLRKHJGPLMQSLRHSKJLLPECCCDMMMSSOSSLPLLNJJOKGJMLSLLJSKNSOKSMMLHLKISPSKISSQLPDCCB<=B6GHSMSSSPSKOJLQMLMO@<<=JPSKPMHJGHJJHILJGFFHJILJOJLRJJIIKHHQMIHMKJINGKLONGLGGFDDDFHIIHFHDDEFFFFFILSKKGGFJGHIMIIIFEGGMNJGJIGHHGHEGFHGMOSSLLHFFGHHII
@506_2WVZPS_7
GGAATATTCACAAGAATCATAGGCTTTTATTCACCTTACAACATTCATAAATATCGTTATCGTGCTACTGGCGATACAAGTCTGAGCAATGGTTAGCAACTCCACGCTTCTTGCACCAATTTTCCGAAGAAAAATGCAAAAACCAGATGGGAATTAATGTTTCCACAGACCTCACCCACCTTTTCAAGGCACAATCATTCAGATAGAAACATAAATTTACCTATAATACTTGTTTTACTAATTTGATTCCTCTTGGGCTACTATGAATTCAACTTACCTTATAGTCATGTTTCCACGACATCATGAGGAACTAACTTATTTGGTATTACCAAGGGCTTATACCATTACCAATTTGTATATCTTCTTGGTTTCTTTTTATCCTTTCGAGATAACGTCTATTGCGTTAGCGATAAGTCTTTCACACTACATTCTACTTATAAACTTGCACATCAGTTGAACTGTAAGATATTATTATATCTCTACTAGTTTCGTCCTTCTTACGGGTGAGCTTACCGAGTCATTATAGATTTTGTAGTAATTGTACTTAATTAAATGTATCCATTTAATCTTTCCTTCACATAACTCCGTTTAGCACAACTTAATTCCTTGCACTGTTGATTAGACAGTCATACACAAGGCTATGTCTATAAACATTCCAGGTGCTGA
+
-1444(((()2/+('''&'**669:<@A>DHG65555;=>CBBDHEFGFGHHGFB@???A=:::99.,,./1>>?=>?>>>>???ADCDC>=>>;==66666A>?===>>?@76672/./25.,<777786311101110,++++0453555577117684.)))+::766886665222244;67889;BD877%$$%$%&'''))*-+,*'''%&''+,,,54;<?;<;99;=><>?2110.//399>@???<=@HMKAEBB))))5854449000,,,-7666568660'''''%%%((((%%%&&''-14579@=A@=>AA:;<<;4302323544-,'$$%%&)(''()--99440..--4''''(,---588>ADFBD@CDCEFIKHHJFEFGHIOGHG444334<<<?;=><;?C>>=97*))('&''))077777E==0////FCCC?@?<;=;:99:;:8834:::677755578,)((''&&&&'+***+1/,,++('&&'*36*((()78;:=555532>1B6446?CCAE<;;<<@EE@;::=BAA=?<<=?=>C:954126;45GGEDDDDB>6...'-..82112,(((6599@=>?HJJJMNRJJECCC@AA555555GEGGHHIHKHG66442555466225468655*(
@507_2WVZPS_7
GGAATGTTCACAAATCATAGGCTTTTATTCACCTTACAACATTCATAAATATCGTTATCGTGCTACTGGCGATACAAGTCTGAGCAATGGTTAGCAACTCCACGCTTCTTGCACCAATTTTCCGAAGAAAATCCAAAACCAGATGGGAATTAATTTTTACCCACAGACCTCACCCACCTTTTTCAAGGCACAATCATTCAGATAGAAAAAGTCTAATATTTACCAATAATACTTGTTTTACTCATTTGATTCCTCTTGGGCTACTATCGAATTCAACTTATCTTATAGTCATGTTTCCACGACATCATGAGGAACTAACTTATTTGGTATTACCAAGGGCTTATACAAGTTACCAATTTGTATATCTTCTTGGTTTCTTTTATCCTCTCGAGATAACGTCTATTGCGTTATCTCGAGAGGATAAAAGAAACCAAGAAGATATACAAATTGGTAACTTGTATAAGCCCCTGGTAATACCAAATAAGTTAGTTCCTCATGATGTCGTGGAAACATAACTACATAAGTTGAATTCGATAGTAGCCCAAGAGGAATCAAATGAGTAAAACAAGTATTATTGGTAAATATTATGTTTTTCTATCTGAATGATTGTGCCTTGAAAAAGGTGGGTGAGGTCTGTGGGTAAAAATTAATTCCCATCTGGTTTTGGATTTTCTTCGGAAAATTGGTGCAAGAAGCGTGGGACTGCTAACCATTGCTCAGACTTGTATCGCCAGTAGCACGATAACGATATTTATGAATGTTGTAAGGTGAATAAAAGCCTATGATTTGTGAACATTCCA
+
FJHMNSKSKSSOKSLKQSONKOHKLLSINKHSQMLHKLLHHMHFEEHMJIMONPSJQOSMLJISSMSMISFEGEGJLJSLSNSMIQOMIJLJKOSLJGGHHILJNINLJOQKINSJGHSS<@G@ACBBLHD>KMJNSJNOJJHKIHKMJSNJJLLLSSOMLPCI?:989<<=>N>2KSKJOSMSIJKKSSMMJSIBAA?8776321/.//**))),-24444>DFIHKOSKIHSSKLJKMSROJHPJA?@@?AA>>>=>DILKMNMF=EEEGLKGOJOLJHJHNMJQJIJKJHKIONSKLHIIKONLSLSKNMLJPMJNMSNJKMGGJNSMNNLLOKGKKJSKSKLKSNSJOMQRLMLRLSLMMKIJ=777BBIKRKSSJOQKPNPSPGBCCMOLSQLJLSMSKLMKIKISSIB11111;A?;<<=?DC@ECA<:8755<:::;=>>BCGIFC=;<<=@?<:87422*,())010./001<9CD@@@A>AA?@AA@B?<<<:865546653+*(('(('%&&'+,/68>>>=++++*55;;<==CEGFD@BCCFFGIHGFHFFHHGGDDDEFFJLJFFGDHEFEEECABBEIOKIDCBCCAABEDC===>>DCBC>99/6474213428==><:;;;;EC:CC?ABCBBADEC@733CFEDDGGFFFGCERJFOHCABA=97886666445443,)((''&$$$$$$%&(--++*,766667==:;>BA=<===DDCBA?<<<=?@=<==?CBDCA@@@@BBBA???@@@ACB@CCBAA@ABC@ABBBBB@>>;;<;9:>
@508_2WVZPS_7
GGAATGTTCACAAATCATAGGCTTTTAATCACCTTACAACATTCATAAATATCGTTATCGTGCTACTGGCGATACAAGTCTGAGCAATGGTTAGCAACTCCACGCTTCTAGCACCAATTTTCCGAAGAAAATCCAAAACCAGATGGGAATTAATTTTTACCCACAGACCTCACCCACCTTTTCAAGGCACAATCATTCAGATAGAAAAACATAATATTTACCTATAATACTTGTTTTACTCATTAGATTCCTCTTGGGCTACTATCGAATTCAACTTATCTTATAGTCATGTTTCCACGACATCATGAGGAACTAACTTATTTGGTATAACCAAGGGCTTATACAAGTTACCAATTTGTATATCTTCTTGGTTTCTTTTATCCTTTCGAGATAACGTCTATTGCGTTAGCGATAAGTCTTTCACACTACGTCTACTTATAAACTTGCACATCAGTTGAACTGTAAGATATTATTATATCTCTACTAACGCATCCTTCTTACGGGTGACTAACCCAGTCATTATAGATTTTGTAGTAATTGTATTTAATTAAATGTATCCATTAATCTTTCCTTGCCACATAACTCCTTTTGAGAGCACAACTAATTCCTTGCACTGTTGATTAGACAGTCATACACAAGGCTATGTCTATAAACATTCCA
+
===GKHIRLJSJJILQSSA@@@@KMDBIMQJMNSNLIHLOISLPKH....11...CCF:::::EFCBBBCDCCBBIEHFCDBEEHHHHGIEEFFGRIQNJJDG6555550..///9:;AE1.E@@@>7MIKHMSJMRSMLHMKHDGGLKKS?>>;555568<8=966624---DA9IIC84C=DCCDGNMJJIKLKIHMILHIHESKKNSLMLQIMJPMJNMJSSSINLJSKFINSKSSPLHLFCCBBB?@@>?=888;?LSMLNHFIHIKRHMILJJLJISCCCCDMJSJHHKOKPJ====D;;;ACCELOLSMPKSJFGJFDDSMNRJKGLEFGECDFCCDDEEB?;66G:9::<HKGIFC+))))811222----2.3579>A>FILMOPIQJNKIKQJOPMKBIJSOJNSKNMMISSJKSPJLOLSSKSCBBCCCMSSJLKGHISISJFB??>>IIDNLC=<<=761.-/777CEGGGHIIKKGHGDCCDCH<::;@>>>?FSGHGHHJJGFFEEDKHSJGGGGGNKNKKJIIIMSSLIKNLQMSQLJLMKJOJFGHFBCHEEGG8933*)))),B<<=EHGFBEIAFFFJKNJJFIGGIKNJHKIIHJJIIKRKORPIDEF?=>33310044@DGFGEEFIEHFDDDFIILJHHF
@509_2WVZPS_7
GGAATGTTTATAGACATAGCCTTGTGTATGACTGTCTAATCAACAGTGCAAGGAATTAGTTGTGCTCTCAAAAGGAGTTATGTGAAGGAAAGATTAAATGGATACATTTAATTAAGTACAATTACTACAAAATCTATAATGACTGGGTACGTCACCCGTAGAAAGGAGTCAGTTAGAGTAGAGATATAATAATATCTTACAGTTCAACTGATGTGCAAGTTTATAAGTAGACGTAGTGTGAAAGACTTATCGCTAACGCAATAGACGTTATCTCGAAAGGATAAAAGATACCAAGAAGATATACAAATTGGTATCTTGTATAAGCCCTTGGTAATACCAAATAAGTTAGTTCCTCATGATGTCGTGGAAACATGACTATAAGATAAGTTGAATTCGATAGTAGCCCAAGAGGAATCAAATGTGTAAAACAAGTATTATAGGTAAACATTATGTTTTTCTATCTGAATGATTGTGCCTTGAAAAAGGTGGGTGAGGTCTGTGGGTAAAAATTAATTCCCATCTGGTTTTGGATTTTCTTCGGAAAATTGGTGCAAGAAGCGTGGAGTTGCTAACCATTGCTCAGACTTGTATCGCCAGTAGCACGATAACGATATTTATGAATGTTGTAAGGTGAATAAAAGCCTATGATTTGTGAACATTCCA
+
LIKJIPKMKLNNSJIOOLLKKSSSJSRROJKQOLOMLIJLJHLJKMKRJQSSHMGKSQNSMMSOSSOOJSMKQMSNKSNLKKSMOSIKMMJSSSNOKMJLSHJJOIGSLKMSKKJJLNQQMJKSMSILHJNSMKMIRJKOOOLJHHGOHIJLGHGHD996//-('((1((((,,77*)))::<>KJSSILMSILSMLSKSMNSKJOPJMMROOLMNIJNGJOPJIIIKLQNSHI;::::8664----,**+///02000029:;;;;;GCEGEFEFKSKNIMHKQRMSIILJSHKLRINJHCSNJSPSSNIRKIPSJSJIIKLLKLSSNSJSSJIRJMIOLSQMPQIJOOSSSMLLJINJJJLIOJNLJJSSSJKHKMILIKLSBAAGIRMNSJMIMNIJJMJMFA@FA?NEEFGFJPKSKPMLJPPKKLSKIIMKKMMKNMIMJNKLPOMIHJIKPSOJHAB<<<<<KLHFHFEIJKHEFLMSSNJSOLSJIQHIHILKKLSKKGIHIGGJHGHKHHGJKSMJJSSKISMHNLQLMNJIDGIJMSMQNPHFHEFDCB@DDHJSPNLJIOJHJPKIJPNSHKKINLOOIOHMIGIHJJJLSKIBABBCECEDAFJMLOHJIMHLSNSJIGHIGHHHJJKILLLOGGGKSHPSNOIHQJJIINI
@510_2WVZPS_7
GGAATGTTTATAGACATAGCCTTGTGTATGACTTGTGTTAATCAACAGTGCAAGGAATTAGTTGTGCTCTCAATAGGAGTTATGTAAAGGAAAGATTAAATGGATACATTTAATTAATTACAATTACTACAAAATCTATAATGACTGGGTAAGTCACCGTTAGAAGGATGAGTTAGTAGAGATATAATAATCTTAGGTTTAGAACTGATGTGCAAGTCTATAAGTAGACGTAGTGTGAAAGACTTATCGCTAACGCAATAGACGTTATCTCGAAAGGATAAAGAAACCAAGAAGATATACAAATTGGTAACTTGTATAAGCCCTTGGTAATACCAAATAAGTTAGTTCCTCATGATGTCGTGGAAACATGACTATAAGATAAGTTAGATTCAGATAAGTAGCCCAAGAGGAATCAAATGAGTAAAACAAGTATTATAGGTAAATATTATGTTTTTCTATCTGCATGATTGTGCCTTGAAAAAGGTGGGTGAGGTCTGTGGGTAAAAATTAATTTCCATCTGGTTTTAGATTTTTCTTTCGGAAAATTGGTGCAAGAAGCGTGGAGTTGCTAACCATTGCTCAGACTTGTATCGCCAGTAGCACGATAACGATATTTATGAATGTTGTAAGGTGAATAAAAGCCTATGATTTGTGAACATTTCA
+
BEGHHKJKHMJJJIJIJKHKKKJMFJIFC8827511122++123<<<=EDEGIIHJJLEDDEILSLHKHNHHJIBBABCEGKGFF'&&&*<;?BDIGGGKGGHGHGGFGFC/////4+*,,,>>@EDDBB;;;<<31****+-.111267:9899994.-/(&%'(',2,,,,,44666667999.--,,,((*)'((((''''((***)*('()))&%%%%'(-,,,--2234667AADAA??@BBGBBCA@B44444BAAAA@A::<81,+,,,722,))'+.0+<:;<CEDGJGHFBC???@F?GFDAE,+++++:9:;@9B788GJSHIPISRLSKMQJNMPSOJKJIOIRKMM>>>>?HKSNKN877778DD>=<;8//0((''))&&&&'((((***+-8>BFGFMLECJIFAAAAAMMKPKRGHEFEII<;;;;JSIIHHIHLSJKKNEEDCDG@??@@GGLIKJRFEFAC>DDMNPJIMJOMHJFF)(&&&,-/159;<0///091/=//AGKPEGSGAB?>=>=:///,()HHJSMLJ@@@???<<<:444CBFFIIOMLJE?>><;;877*****,2/0112DEDDIPGIFGEBCBFGOIIJMJRNSIDHFFFJPSLLLLMKKNKSIKIKKKNKKG+++++66556>>EC-))
@511_2WVZPS_7
GGAATGTTTATAGACATAGCCTTGTGTATGACTGTCTAATCAACAGTGCAAGGAATTAGTTGTGCTCTCAAAAGGGAGTTATGTGAAGGAAGAAGTTAATGGATACATTTAATTAAGTACAATTACTACAAAATCTATAATGACTGGGTAAGTCACCCGTAAGAAGGATGAGTTAGTAGAGATATAATAATATCTTACATTTCAACTGATGTGCAAGTTTATAAGTAGACGTAGTGTGAAAGACTTATCGCTAACGCAATAGACGTTATCTCGAAAGGATAAAAGAAACCAAGAAGATATACAAATTGGTATCTTGTATAAGCCCTTGGTAATACCAAATAAGTTAGTTCCTCATGATGTCGTGGAAACATGACTATAAGATAAGTTGAATTCGATAGTAGCCCAGAGGAATCAAATGAGTAAAACAAGTATTATAGGTAAATATTATGTTTTTCTATCTGAATGATTGTGCCTTGAAAGGGTGGGTGAGGTCTGTGGGTAAAGATTATTTCCCATCTGGTTTTGAATTTTCTTCGGAAAATTGGTGCAAGAAGCGTGGAGTTGCTAACCATTGCTCAGACTTGTATCGCCAGTAGCACGATAACGATATTTATGAATGTTGTAAGGTGAATAAAAGCCTATGATTTGTGAACATTCCA
+
FFOMMJMMMSSNOSLMILSMSJLKOKSKMKOSPSSNSHOHJJIQNMHJHMHOJSOSIKKHMKKNSSLSCGILJMSSPLKHQIROA@@?>EBDEAA???@EFIQLHLJJMSNQLLNKKKLQLLSSIHKQHKOMNSPKNMMJMJEGFBC>8,++++58==1::)))*ACHG@@ABBHLNDCEDCGGHIMSRIMOQOOIGGKSKLLRJSSNLKJJQSOIKNOSMIJLGQHQMKKKLNSOSSOKLLKIIKNJLKKSLKKKIHOGQPSGHJLHSMRIHHKLJOLKKLSJSSLKSKJIRINNOSM@;;FFLJISNSMSMNSPKKLIKKSLMOJJJFSHOOSQMSMPOSSJIJJISRQPMOJKSKMOLLKJPNSSPLM?>===??><==<7,,,EEGJFIEFEEFKHHIGC4(((2244:<MINKIEKIHJKRNLSJIFKINKJHHGNKJISMILSMD<SJAAAAHJMJSJLKINNSNSOLJMMMSHMJKQOIRLKSISKSNSMPKKISJGJJLIJJL@OF@@KGMHGFGOFG=77CC65544=DDIJKKIHJHFGCEDGDCDFHLLJKGJGNLHSLKLQJIGFFFIIHHDEDCBCBBHLLNIHGEBCCCEEDDFCSPKOS?????JSLJIIIFGJGJHJOSJPJHGGHKMKSKHMJIJJHLNGFE
@512_2WVZPS_7
GGAATGTTCACAAATCATAGGCTTTTATTCACCTTACAACATTCATAAATATCGTTATCGTGCTACTGGCGATACAAGCCTGAGCAATGGTTAGCAACTCCACGCTTCTTGCACCAATTTTCCGAAGAAAATCCAAAACCAGATGGGAATTAATTTTTACCCACAGACCTCACCCACCTTTTTCAAGGCACAATTATTCAGATAGAAAAACATAATATTTACCTATAATGCTTGTTTTACTCATTAGATTCCTCTTGGGCTACTATCGAATTCAACTTATCATATAGTCATGTTTCCACGACATCATGAGGAACTAACTTATTAGGTATTACCAAGGGCTTATACAAGTTACCAACTTGTATATCTTCTTGGTTTCTTTTATCCATTCGAGATAACGTCTATTGCGTTAGCGATAAGTCTTTCACACTACGTCTACTTATAAACTTGCACATCAGTTGAACTGTAAGATATTATTATATCTCTATTAACTCATCCTTCTTACGGGTGACTTACCCAGTCATTATAGATTTTGTAGTAATTGTACTTAATTAAATGTATATC
+
FFHJSSSSNSJSJOSILHHISLSNRJDFFEDJEDECDHIILJOKMLOHBGMGD<<<ACBISIHIJLJKLMKPQLNKSLSOSSSSJMSJIIJMOQSMLNSRSSOSRLNIJSSSSSOKJJMLSLSKIMSOOOSSPQJKOSQMOISJSOOSOKNKRKJJSPLKHLCSLHHFLGINJMMKKG<;GGGHJNQSSISSMJKSSNMPSQKSJSSOLNOLQSSLPKKKSKRJPNOPMLSLQJSOLSLKOQKRNPJIKHNOKKSMKMOLOSMNNOPOSSSSOGKNMSLHOMQSPSSSISJDLSOFFDCDQJHSSSNSPLSMSKSNPJJSFOQSKRLMSSMPRNSNSSKOLPMSSOSMPSSHLEG)))))MLIJIIOSOSLKLPJFIROIHSJNOPSMJMSSSLPKIKLSIMMNMJNMLSOMGKJJLOKJDJHMJLOSSKKQSLKINJOKMSLHJMIPMSJQJMKMOKNLSMMSMJKMMOSSMLPMLSINIKLKJH@?54344;;99999>=665533332334:7AEIKHIJQGFEHGHONSMHHGIINKSEE??==>>7667210/)(&
@513_2WVZPS_7
GGAATGTTTATAGACATAGCCTTGTGTATGACTGTCTAATCAACAGTGCAAGGAATTAGTTGTGCTCTCAAAAGGAGTTATGTGAAGGAAAGATTAAATGGATACATTTAATTAAGTACAATTACTACAAAATCTATAATGACTGGGTAAGTCACCCGTAAGAAGGATGAGTTAGTAGAGATATAATAATATCTTACAGTTCAACTGATGTGCAAGTTTATAAGTAGACGTAGTGTGAAAGACTTATCGCTAACGCAATAGACGTTATCTCGAAAGGATAAAAGAAACCAAGTAGATATACAAATTGGTAACTTGTATAAGCCCTTGATAATACCAAATAAGTTAGTTCCTCCTGATGTCGTGGAAACATGACTATAAGATAAGTTGAATTCGATAGTAGCCCAAGAGGAATCAAATGAGTAAAACAAGTATTATAGGTAAATATTATGTTTTTTTTTCTGAATGATTGTGCCTTGAAAAAGGTGGGTGAGGTCTGTGGGTAAAAATTAATTCCCATCTGGTTTTGGATTTTCTTCGGAAAATTGGTGCAAGAAGCGTGGAGTTGCTAACCATTGCTCAGGCTTGTATCGCCAGTAGCACGATAACGATATTTATGAATGTTGTAAGGTGAATAAAAGCCTATGATTTGTGAACATTCCA
+
JIRSJKJNLMQLKJIJHJQSKSKNSMLLSKMNJKQKSOMMK>>>=>BCFJRSLJNNSNNOKONSSKNIOMLJKLSSRISJINLSSLNSQSSPMSRNSSSISMSPJOOINHSLLHFGKJKKSOMLKIJJIGPSJQSMSOLSSSKLNPSMNOKJMSHPMAL@?@AEILPKNLLLLIMOPJSSJNLSKKNLSSMMRSDKPJJOMIMKNNKSSSSOISNJMMNJPKMMKKOSJIIMLRJSSOQLSLLSJJGEGFFFGIIHJIIJPNHHLJJKQLMLSSRSOMSKSSSQNKNHNRIIKGKIHLJJOJSMKSNJLLPHSLKLOHIJSLISSMMINOKOOINJLILSLOJIFHPMLIPHLHKMIKJA@@?@JJNIC?<9555558799=;333HHIDE@???66655555543349@DFDNSLSLGIHGGILLSKPLKMHKMNMHJHIKILKKQSLNEKJNKSSPJHHJJPOIJSORMSIMJMKNNSNSSLIKFGGHIHMGHJKBCBBBKIINHHIGKJDFOJHISRPLNSSLSPLKSSSSC==>LJKKPJNNMIJLSHJIGGFIGJKJJONISHGHIIHIHHHGFGGJIHISNJIGDEDEFIHIIGCCBCDFDDEGFNMIHHGEKHKNIHKFKGIFGJIHGGGHHGHFFHHNLSQMKIGHHLIEEE
@514_2WVZPS_7
GGAATGTTCACAAATCATAGGCTTTTATTCACCTTACAACATTCATAAATATCGTTATCGTTCTACTGGCGATACAAGTCTGAGCAATGGTTAGCAACTCCACGCTTCTTGCACCAATTTTCCGAAGAAAATCCAAAACCAGATGGGAATAAATTTTTACCCACAGACCTCACCCACCTTTTTCAAGGCACAATCATTCAGATAGAAAAACATAATATTTACCTATAATACTTGTTTTACTCATTTGATTCCTCTTGGGCTACTATCGAATTCAACTTATCTTATAGTCATGTTTCCACGACATCATGAGGAACTAACTTATTTGGTATTACCAAGGGCTTATACAAGTTACCAATTTGTATATCTTCTTGGTTTCTTTTTATCCTATCGAGATAACGTCTATTGCGTTAGCGATAAGTCTTTCACACTACGTCTACTTATAAACTTGCACATCAGTTGAACTGTAAGATATTATTATATCTCTACTAACACATCCTTCTTACGGGTGACTTACCCGTAAGAAGGATGTGTTAGTAGAGATATAATAATATCTTATTTCAACTGATGTGCAAGTTTATAAGTAGACGTAGTGTGAAAGCTATCGCTAACGCGATAGACGTTATCTCGATGGATAAAAAGAAACCATAAAGATATACAAATTGGTAACTTGTATAAGCCCTTGGCGGTCAAGTCCAAATAAGTTAGTTCCTCATGATGTCGTGGAAACATGACTATAAGATAAGTTGAATTCGATAGTAGCCCAAGAGGAATCAAATGAGTAAAACAAGTATTATAGGTAAATATTATGTTTTTCTATCTGAATGATTGCCTTGAAAAAGGTGGGTGAGGTCTGTGGGTAAAAATTTATCTGGTTTTGGATTTTCTTCGGAAAATTGGTGCAAGAAGCGTGGAGTTGCTAACCATTGCTCAGACTTGTATCGCCAGTAGAACGATAACGATATTTATGAATGTTGTAAGGTGAATAAAAGCCTATGATTTGTGAACATTCCA
+
SCSSROMSLNKMNSJLISKKQLIJNSOSNLPSLSIKSSGJJJNLMSOSSSKMSOJSLNKLSPOSLOOLQKKOJHPJGKJKNJKKSJLJKLKJSOLLSHOOSOPOJSLQLSKISLKPKLSSKQJOLSNRLSSSPSLLSDJNSSLMSSKLLKLIIFEDCCCCDB?BGHKHMNMKSSMMMOKOSNSKNMSNNQSMSSLSSRMSSSLKMJKSRSRLIOLSSSLRJSLSQSSSSSSLSMHOSSSIMMJHSMLNSMSGHFHD<=KSSMSJLQ/....<EEDLJF::65667JSIJKGHHJSMPGD..../:9:9::<DCBAAA@FE>11112IMPRLNJLJMKRGIIIHKJJKIQOHKLIPSSLSRLLMSISKI=;2222638626667DSKKSKOMGJMMSJKSLLOMOLLMSLJMSFDE?=;;:?@@:CJIKILLKGKLLNPMIHOHMRLJJKLIOLLMJSKLSJNGKSJJLSLLNLSJMJSOKSKJFIGPQSMQMKSIIRNKNHOJISNOMKLHMJPIGFEBEFFFKKLSRRIGD@@BABA@DCDC@>>=>>?@>>:6++++,>@ACEGEDDEDBCDCB????:8899:=@823111112,)))+2:::95554*)(&&%%$##$&%%%$%%$##$&(**(*))'%%$###$%('''&&%%'(,677:;?@@@FC><:864-++,+)'%$$###$&''(,,,:<<=ABBB@?AB==;9::70..,*+,.124333433,00234578;<==<<<;:;;<CC?ACD>=:88322229::;AECCBDDJPC@???ACA=;:88777887722224:<CAA>=>>>@@B<;;:5.,+++/=?CEFFEGFEDEFDBGBDDD=6.+*,,01332./344;<CEFEECADISINI?>?==>@@?75554553<<>==>>@AADEF=;;;;AB>===@@AAFGFKIJFHEDCABBDBGGGHEDECEFCBB?DFEDEABBCBDDDCB@BCDCEEFDIKHGHGFEDC?88888BA@?===;<=
@515_2WVZPS_7
GGAATGTTCACAAATCATAGGCTTGTATTCACCTTACAACATTCATAAATATCGTTATCGTGCTACTGGCGATACAAGTCTGAGCAATGGTTAGCAACTCCACGCTTCTTGCACCAATTTTCCGAAGAAAATCCAAAATCAGATGGGAAATAATTTTTACCCACAGACCTCACCCACCTTTTTCAAGGCACAATCATTCAGATAGAAAAACATAATATTTACCTATAATACTTGTTTTACTCATTTGATTCCTCTTGGGCTACTATCGAATTCAACTTATCTTATAGTCATGTTTCCACGGCATCATGAGGAACTAACTTACTTGGTATTACCAAGGGCTTATACAAGTTACCAATTTGTATATCTTCTTGGTTTCTTTTATCCTTTCGAGATAACGTCTATTGCGTTAGCGATAAGTCTTTCACACTACGTCTACTTATAAACTTGCACATCAGTTGAACTGTAAGATATTATTATATCTCTACTAACACATCCTTCTTACGGGTGACTAATCCAGTCATTATAGATTTTGTAGTAATTGTACTTAATTAAATGTATCCATTTAATCTTTCCTTCACATAACTCCTTTTGAGAGCACAACTAATTCCTTGCACTGTTGATTAGACAGTCATACACAAGGCTATGTCTATAAACATTCCA
+
HMSJHEEC>>EGILLNLOJKMSISMLSSPLSSOKKSSMJLKSLQPOLOSLSSLHSJLSMKMRHMRSIKPIIMJIMNKNPLSJOISOLJLSKONPLLKNSSSSSMKNJLSSNSMLQFDEDC72EFLGMISSSSSIEEFMQFGEHHIOMLPLNPLNQLSSGKRSLOPLJONINSSQMIJIIGOLNOSJSMSHHCCB?>>=;<>??@ABBJNMMJPLSNLLMJKOKNLJSPJLPRSLIOSSRLJOJIJKCFHEFMLJMPHPIILSMLKGFCCDDHMLKLJSJSKIKIKGKGOIIKNSJGSBBSNPLJSMJNLSMONNINSMSSISPSPMLOSOLJKJRJKKONKLSQSKJMNLSSKSIJSJQHPLSSIJGA@@5555;322226<CIJKKFMROLONPPNKLMJIJNMKNNNRIIOPHHHJF>9:;FFIRKJLJKDEFGFFGFJSOIHHKFIIEFHIIKJKSLOMSSMOSPMLKSMHSLSPCDIDDD?@==<7300)(&''(,))2BCDGJGEDHJOIOHJOMRJNNKJONJLRMJOMLKSSLLLJIKKIIPKHILKIJQSISFHQMIMKOLSJMISG>>IOKSILSKLPMSPNRMQKJSMISPSMSRSNOKSRSRSRSMRJEEDJLKKJJOILSKSNKIOSQLIIPIJJFFHFGIKKSGJJK
@516_2WVZPS_7
GGAATGTTTATAGACATAGCCTTGTGTATGACTGTCTAATCAACAGTGCAAGGAATTAGTTGTGCTCTCAAATGGAGTTATGTGAAGGAAAGATTAAATGGATACATTTAATTAAGTACAATTACTACAAAATCTATAATGACTGGGTAAGTCACCCGTAAGAAGGATGAGTTAGTAGAGATATAATAATATCTTACAGTTCAACTGATGTGCAAGTTTATAAGTAGACGTAGTGTGAAAGACTTATCGCTAACGCAATAGACGTTATCTCGAAAGGATAAAAGAAACCAAGAAGATATACAAATTGGTTACTTGTATAAGCCCTTGGTAATACCAAATAAGTTAGTTCCTCATGATGTCGTGGAAACATGACTATAAGATAAGTTGGATTCGATAGTAGCCCAAGAGGAATCAAATGAGTAAAACAAGTATTATAGGTAAATATTATGTTTTTCTATCTGAATGATTGTGCCTTGAAAAAGGTGGGTGAGGTCTGTGGGTAAAAATTAATTCCCATCTGGTTTTGGATTTTCTTCGGAAAATTGGTGCAAGAAGCGTGGAGTTGCTAACCATTGCTCAGACTTGTATCGCCAGTAGCACGATAACGATATTTATGAATGTTGTAAGGTGAATAAAAGCCTATGATTTGTGAACATTCCA
+
NOPLOISJPMSPMMSMKKNJMLPMLKKNHQSIKMMLMKKKKLSJPPMLKOMPISHH:8889=>????>???IDOSHLMLGHJMNLSIGCIOPLPN66667SHGRLKLSONLQIKSSMQSMJMJLSMKJJJSMQLJSIOLLESOO@>?>?JJHKEF>E6GHJIKJSIMN=====DCCAKGKIHMILISKSKKSSNSPSSOPKSSLKSNJPOLSKSLMSSNMORAAAAAAJJJKPKKOMSLSLMPMSRJLIJLIMSKHPJJNOMSMMKKSSJJLNSQMLRKFSSLNSHMOIHLQSOOPJOSNLRLSSKSSMQJLMSPSSRNSRQNISMNLSIIPMRSKJMOSQSORKSLJOSKPOLLJNIRIJKHJSKQKSSLSIKSLFIIIGHIGGKLLSSJNIMMKJSKILNMMKLOSSLNHPLMOSEEFEGPOSPSJHLKISLKIIIIE=<<<;<<=IHEAKKIL@?==55556<CDCFGSHKMIFCGANJMLGLOISKSNNJJQMDDDDFSKJONIIEKIABIAC<<<=?HNPNOJIGKJIF7---.-(&&&&'('((((((((4<<DHFOHJKNHFGJGIOJHMIMKIINMLSJSIHHIIHGLJMNHCDCDDGGEHGLOSKKOHGKIOKJSIKHKNJHJOGIKIJJHOIGIGKLJLKD<=>IJHHEE
@517_2WVZPS_7
GGAATGTTCACAAATCATAGGCTTTTATTCACCTTACAACATTCATAAATATCGTTATCGTGCTACTGGCGATACAAGTCTGAGCAATGGTTAGCAACTCCATGCTTCTTGCACCAATTTTCCGAAGAAAATCCAAAACCAGATGGGAATTAATTTATTTTTTTTTTTTTTTACCCACAGACCTCACCCACCTTTTTCAAGGCACAATCATTCAGATAGAAAAACATAATATTTACCTATAATACTTGTTTTACTCATTTGATTCCTCTTGGGCTACTATCGAAATTCAACTTATCTTATAGTCATGTTTCCACGACATCATGAGGAACTAACTTATTTGGTATTACCAAGGGCTTATACAAGATACCAATTTGTATATCTTCTTGGTTCCTTTTATCCATTTGGAGATAACGTCTATTGCGTTAGCGATAAGTCTTTCACACTACGTCTATTTATAAACTTGCACATCAGTTGAACTATAAT
+
NNKLISPNKMMKJPMNJKOIKMSSSSOSSSKMOSKSPNNLMNSPSMJKOILSJLJKIHISJHJIPMOLSSHIGLRIMSSLJMKKNKOKIHKQLJMLNIMPQNQIISSPSSSSKSSKPSPSSNSHFJJLOSPLPSLSPSKMRSKNLSNNOKSNKHLSKNCDA:>?@CHSSSSJJDSKHKS;:::::EDJOHOOQGMLDDFEEGRQSLSILGKSMJOSKKMSHRSNLKNQSLMJQOMRKLSNSPNLJKMLPQMSPPSKGHSLSKRPLNLKLPKIKLKJISNSKPIJSKSRSQLKJKORKSQJKJRIIGJKJNNPMKLJJMHNLNPSNRSMPMOPJQNOLKJMMORSLNILJLNLOOMPQSNSMLSKSHSLJLSSKKSKMQSRNONSSNNSQMMJJSKHGJINIJKA<84JSNLOKHKLIHJHIHJJHKMHLGHGHOBKLMHMLKPJKLHRLSSSNNPSKIKPLJISJGNSJA@@@??:8/'&$$%
@518_2WVZPS_7
GGAATGTTTATAGACATAGCCTTGTGTATGACTGTCTAATCAACAGTGCAAGGAATTAGTTGTGCTCTCATAAGGAGTTATGTGAAGGAAAGATTAAATGGATACATTTAATTAAGTACAATTACTACAAAATCTATAATGACTGGGTATGTCACCCGTAAGAAGGATGAGTTAGTAGAGATATAATAATATCTTACAGTTCAACTGATGTGCAAGTTTATAAGTAGACGTAGTGTGAAAGACTTATCGCTAACGCAATAGACGTTATCTCGAAAGGATAAAAGAAACCAAGAAGATATACAAATTGGTAGCTTGTATAAGCCCTTGGTAATACCAAATAAGTTAGTTCCTCTTGATGTCATGGAAACATGACTATAAGATAAGTTGAATTCGATAGTAGCCCAAGAGGAATCAAATGAATAAAACAAGTATTATAGGTAAATATTATGTTTTTCTATCTGAATGATTGTGCCTTGAAAAAGGTGGGTGCGGTCTGTGGGTAAAAAATTAATTCCCATCTGGTTTTGGATTTTCTTCGGAAAATTGGTGCAAGAAGCGTGGAGTTGCTAACCATTGCTCAGACTTGTATCGCCAGTAGCACGATAACGATATTTATGAATGTTGTAAGGTGAATAAAGGAAAT
+
MHIIHILLKLNKNRSPJSJMKKSQSLIMOHLLKSSHHIJFISSIHKKQLOQLGLKSEAAACHJMJMHCBBSSSOJKSKHIHIIKGDA?@SSJPSSKLQJHJISIPIMSOQMLJLOISHJCCCDDCCCBBIMROMLKRPOMILKKNMNLHKIQJKLPICEA??@COJLOMJMRJSQJILNMSLPNMIMQNNMSLNLLKQMOSSLKSKHQSSSKLIIKSJRQLJNPRMSSKJHBBAA?=>==CHEEGEDGFDFDDOGFEFJGJLJKHKHSNSMLQSKJSNNGSQSKLLKGEI@FGJMJSMONHLIKNOOKOKSMNKSHOSKMMOLLSNOISILMGJIDSKLKKSIMLSSKONOKMNIOKMSMSMIPJJKJKKLKKLFHCBCCIGEFINHSHLL>??>???>?NIHJJMSJJJJSIRPOSHOKKIJMKIHMHGGHHLSHGHHFJLMKMJKMHSMSSSLSOGJJFHIHNHKKNNRNKKJIGLISOLIGGKHHIECCBCDGKHFJSJJGHSSLPKMIIHJCHH00002BECCDDEIKGFEFEDFFGHJLOKEEFECDEGGDCBBBCFFEJKFEEDDEFFLJIHFHHFFGDBACDDFDEAABADDDB??>>?@??@@DIGGGEDEGGFIEDB@@@BAAA?8860-'&'%
@519_2WVZPS_7
GGAATGTTCACAAATCATAGGCTTTTATTCACCTTACAACATTCATAAATATCGTTATCGTGCTACTGGCGATACAAGTCTGAGCAATGGTTAGCAACTCCACGCTTCTTGCACCAATTTTCCTAAGAAAATCCAAAACCAGATGGGAATTAATTTTTAACCCACGACCTCACCCACCTTTTTCAAGGCACAATCATTCAGATAGAAAAACATAATATTTACCTATAATACTTGTTTTACTCATTTGATTCCTCTTGGGCTACTATAGAATAGACTATTTATAGTCATGTTTCCACGACATCATGAGGAACTAACTTATTTGGTATTACCAAGGGCTTATACAAGTTACCAATTTGTATATCTTCTTGGTTTCTTTTATCCTTTCGAGATAACGTCTATTGCGTTAGCGATAAGTCTTTCACACTACGTCTATTTATAAACTTGCACATCAGTTGAACTGTAAGATATTATTATATCTCTACAAACTCATCCTTCTTACGGGTAACTACCCAGTCATTATAGATTTTGTAGTAATTGTACTTAATTAAATGTATCCATTTAATCTTTCCTTCACATAACTCCTCTTGAGAGCACAACTAATTCCTTGCACTGTTGATTAGACAGTCATACACAAGGCTATGTCTATAAACATTCCA
+
PLNNJSKMJRILPKKOLKOPKIOQLFEGFKPSLJKJHIIGGHQNLIKLSPSRKHJIJSPIIIHOMJKSRSHIHGJHNJLMQPMLSKSKLLSPIJKCBCB666=65666>>55ELIJIHJSONSKRIIMHSPMMJLOSPJMJHSMKSSPRLSSMFKLSSP??DB;<63222-)*++)*+++06731111EHGHGJJMRJGFIHEMHIKIJSKISSNSQONSKLLIKILINHHKIMGNSROSJKJPQNJKSJIJMLKRHKJIHGHFD@.)))+'((((&'/5+7<CCIGGEEGRKOMHHFJFKKLHLNJSSKNKNSOLLSSSRMNSKRSJSHLNOLPJKJSIISMSMLSSLMMRSSMNHHMJOEEE?@?;:;:;:;:994:@BIJJLLKJJHIJMGFFIJHJJJJGIINGGGEGGHHBCEB6CGHGGGEHFFKGMIIJMIIGFGIHFHNHGJNKSJNKSKKLKHHJIILHQJIJIHLIDFDBCDDFB?BGIGIIHK111+*))((')(((((8:ACFHGIHJGFGFGISOMIHGHJJKILLGGGGIHJJJMLKFGFHEFGHJMLKMKPIJS<=CDKFEFEEHIJOKIIHIJKIIGFGGHJKHKSKKJJIGGKMGILNISGGGEJ>>>=A@=;;;;BCBB@BCBBDEBCBBBBED8666
@520_2WVZPS_7
GGAATGTTTATAGACATAGCCTTGTGTATGACTATCTTTAATCGACAAGTGCAAGGAATTAGTTGTACTCAAAAGGAATTATGTGAAAGAAAAGATTAAATGGATACGTTTAATTCATTGCGATTACTACAAAATCTATAATGACTGGGTAAGTCACCCGTAAGAAGGATGAGTTAGTAGAGATATAATAATATCTTACAGTTCAACTGATGTGCAAGTTTATAAGTAGACGTAGTGTGAAAGACTTATCGCTAACGCAATAGACGTTATCTCGAAAGGATAAAAGAAACCAAGAAGATATACAAATTGGTAACTTGTATAAGCCCTTGGTAATACCAAATAAGTTAGTTCCTCATGATGTCGTGGAAACATGACCATAAGATAAGTTGAATTCGATAGTAGCCCAAGAGGAATAAAATGAGTAAAACAAGTATTATAGGTAAATATTATGTTTTTCTATCTGAATGATTGTGCCTTGAAAAAGGTGGGTGAGGTCTGTGGGTAAAAATTAATTCCCCATCTGGTTTTGGATTTTCTCGGAAAATTGGTGCAAGAAGCGTGGAGTTGCTAACCATTGCTCAGACTTGTATCGCCAGTAGCACGATAACGATATTTATGAATGTTGTAAGGTGAATAAAAGCCTATGATTTG
+
))+589ABCBE;7775531357855=>;=9666-+*+('%'*0(((()--.=@B?;<9971(((43*'''(.774?86554579533-)*()2)3441144466640***))-..''&&&''''''4410022=@:93101.0;??=>?CCEBDEEKF@68545999+))(((((6696669<EKKJHNKMPHIIHGNSLKLJIKIJHSSQIJGFEDDFLJFGDB@AACBBBCBCDGCEFFFGEFFDDEGLMIFJGHHECEDDHKHGKSSNJIIGGFFGHGDHGC@CCD?=;985201899:>;;:79GGPJKFIKSS:887455667..6>?K>=<*))))****12CAABEDCDISGSH77767CCEKFFDCDDFG@@???:9799EEGIEDDBEBCFDBEFDC@DCMJLKLHHNMPIGGHJJLJSSFKQKGLLNHDFGFKPMMMJLJLSIPSNNG??<==>@D<=<<<ACGEHG?<7<<>@B<77767EFFGIJJK333339BCCB;)))))+++&5:::::IJI>==<<=989++,.**((')())))))))((2;<FHHLKGCEFFEKLSJH><9944444022238998999@@BBABBBBD>>==?GH=E,,,,,AGGFHHGEJFEEEGGGGFDCCCF999883
@521_2WVZPS_7
GGAATGTTTATAGACATAGCCTTGTGTATGACTGTCTAATCAACAGTGCAAGGGAGTAGGTTGTACTATCAAAAGGAGTTATGTGAAGGAAAGATTAAATGGATACATTTAATTAAGTACAATTACTACAAAATCTATAATGACAGGGTAAGTCACCCGTAAGAAGGATGAGTTAGTAGAGATATAATAATATCTTACAGTTCAACTGATGTGCAAGTTTATAAGTAGACGTAGTGTGAAAAACTATCGCTAACGCAATAGACGTTATCTCGAAAGGATAAAAGTAACCAAGAAGATATACAAATTGGTAACTTGTATAAGCCCTTGGTTATACCAAATAAGTTGATTCCTCATGATGTCCGTGGAAACATGACTATAAGATAAGTTGAATTCGATAGTAGCCCAAGAGGAATCAAATGAGTAAAACAAGTATTATAGGTAAATATTATGTTTTTCTATCTGAATGATTGTGCCTTGAAAAAGGTGGGTGAGGTCTGTGGGTAAAAATTAATTCCCATCTGGTTTTGGATTTTCTTCGGAAAATTGGTGCAAGAAGCGTGGAGTTGCTAACCATTGCTCAGACTTGTATCGCCAGTAGCACGATAACGATATTTATGAATGTTGTAAGGTGAATAAAAGCCTATGATTTGTGAACATTA
+
-@@DEDHMJJJEGFGGGIQSOMMPOPSKLKKHSMMHHGHIG@??<<==>@B<:1//----112:54443444EGMKOJONRJLSKHNLHGNOSRSOFJSHJNPGJIJHIO===;1.)'''&(&)*)'''(<<GHCCCECOGKKL42223HNHJPHIHHCG@@ADFDDEMJLKKOJKKJHIJHFKHGGJMRSMSQSSNMJLSJMLPRSLSSQSPLNSMJSSMHSMKOLGIMEH@@@@@@D?;4300(()<??CGMDC>>??@SJHHMFGGFDBBDENQSLKNINLSOJPMSMSSIMJJSLIFA?<79GFLHHGHHGJSOSKKFCE<M??@SPJHIJHSMKCA?=<,+++*+0''(++5221118<ACCSOKIFFEGFJINNOPNJHRJOLLSIKJHFFGOSSNQJHNNKNLKIJSDEHC55553454554111001104444BF2:840/.//1=><<<<>HFGGIHLKOSKHIKJIHFGJINSSIIGGGFHHFIFKDC>>=<:755531+***&&3**DSLJJLNOLRHKKSNCF-(()>>DBBE;::99:89::::AFGJSJSNKKHHJOK@?=83333388?=12?=>??@AAEDHHIDBCCBEECCDDKJPKNIJMLIMNNIHGECDDDHKJJSNJJGHGIEFIKGHGCBB@<=<)
@522_2WVZPS_7
ATAAATATCGTTATCGTGCTACTGGCGATACAAGTCTGATCAATGGTTAGCAACTTCACGCTTCTTGCACCAATTTTCCGAAGAAAATCCAAAACCAGATGGGAATTAATTTTTACCCACAGACCTCACCCACCTTTTCCAAGGCACAATCATTCAGATAGAAAAACATAATATTTACCTATAATACTTGTTTTACTCATTCGATTCCTCTTGGGCTACTATCGAATTCAACTTATCTAATAGTCATGTTTCCACGACATCAGAGGAACTAACTTATATGGTATTACCAAGGGCTTATACAAGTTACCAATTTGTATATCTTCTTCGTTTCTTTTTTATCCTTTCGAGATAACGTCTATTGCGTTAGCGATAAGTCTTTCACACTACGTCTACTTATAAACTTGCACATCAGTTGAACTGTAAGATATTATTATATCTCTACTAACTCATCCTTCTTACGGGTGACTTACCCAGTCATTATAGATTTTGTAGTAATTGTACTTAATTAAATGTATCCATTTAATCTTTCCTTCACATAACTCCTTTTGAGAGCACAACTAATTCCTTGCACTGTTGATTAGACAGTCATACACAAGGCTATGTCTATAAACATTCCA
+
JSLMSNPSOLQKNSNSNPKJQKGNKLILMLONFSJOJLNSLKSMOSSSOMLJMOLOLHKLIJQKSKSISNILSNBI.1:12JLOOOSMPSIQQOSOJKNORSIKSLLLPLMPOLFSPSHLNKMNKNSLOLOLKI@?C@8GDCFIJIKKOSQSLLHHGHIIAFIOLSMSJSSSIKNOMSNSMSSJKKKJRNOMSMSPPPKSSSQLIIGMJMSLLKQLPSLKJIDEGGGIKHKMSSNNPSOMLSOOONGJKISKKGG@B?8;65112<>D@==>=INJJKJOLSPOSLKPKSILKNIRPLMHQJSSLSNLLKLHSSLKSJOQMIGDB0///00;610/45:ACCDHGD@CESKOSJPPJKNIOLJPCJLISSOKHKSJDCHIPSNPPJPSHHJJKSJJMLSJLNSOKPSNOMOSMSRNKMKSSLMMSSSSSKSSOKSKMLPJGLKKSKMNLPLLSNOSOJK;<;=PRPLSKOIOJJKSSSMJSMJSIMSSKSKSJLLILLIMKNSKJSOFHOOKMNNKSJJMSOSINNKSSSRSEFSRPJJMMLOSNSKJSJSNSIJLNSQKFOKSSSSQQJJOPSNSNLOQKIGJJHKMKMNLIIGHNMIKJIMIHGFHJGLMMKKH@
@523_2WVZPS_7
GGAATGTTTATAGACATAGCCTTGTGTATGACTGTCTAATCAACAGTGCAAGGAATTAGTTGTGCTCTCAAACGGAGTTATGTGAAGGAAAGATTAAATGGATACATTTAATTAAGTACAATTACTACAAAATCTATAATGACTGGGTAAGTCACCCGTAAGAAGGATGAGTTAGTAGAGATATAATAATATCTTACAGTTCAACTGATGTGCAAGTTTATAAGTAGACGTAATGTGAAAGACTTATCGCTAACGAAATAGACGTTATCTCGAATGGATAAAAGAAACCAAGAAGATATACAAATTGGTAGCTTGTATAAGCCCTTGGTAATACCAAATAAGTTAGTTCCTCATGGTGTCGTGGAAACATGACTATAAGATAAGTTGAATTCGATAGTAGCCCAAGTGGAATCAAATGAGTAAAACAAGTATTATAGGTAAATATTATGTTTTTCTATCTGAATGATTGTGCCTTGAAAAAGGTGGGTGAGGTCTGTGGGTAAAAATTAATTCCCATCTGGTTTTGGATTTTCTTCGGAAAATTGGTGCAAGGAGCGTGGAGTTGCTAACCATTGCTCAGACTTGTATCGCCAGTAGCACGATAACGATATTTATGAATGTTGTAAGGTGAATAAAAGCCTATGATTA
+
JMLNSNNSMORIIPLNPINLOMMSLPSMIONRILSMMKGHLHSKNKMIKJLIHJPSSEFEEEFKFFEEHSPKNLKKKSSOSLSMSSKHLSOPNILJSSSQIJSSSMKSLNSSSMQIIIMLQRLMPJKNIKPMPNGKOMSJLJIPIOSOOMOJLKCSJ<K?D?CC@@AMLKJMNSKOMKJLNKMPNPKMSNSSKSJPMNSSNNSSIOOLSMNKSIE@HKOBA;99966666;@CESNPQNSRPRKNHIKIFEKHKHJJSLONKOMNKMQSSHJOPIFLHNFOKMMKJIOGKMNRKMNNEBLSONSSLPSKQKSSLMPMLNLKJHMQLPSJMSMOKLLSSSMOSPMPNNSMMSMLHKNHLLHOSSSSKNLPRLHJJIJJPSMNMG>>>IGHHEKSHLJSNNKLILMOPMLSPPLKKSMLSLINKSKMSLLJIIIKSSJNIOJJLJJPLLJKJJJSSSSLMLIIJOSOJLKNSKOLKKLFJNKSMSLKKSSOKOIJKMNNJLNOJSGKRSJHEFF=<@=>DEEEGMOOLQMJJQSJKSKLHJJSSLOLSOMJLSMJMPKKHKOKSJSHKJIIPKHIE?>>>?@IIHPNHSLFGEEFILIMKJJGGEFKGEGKHLSSJKLIIPSQNLJIJIJKGHHPKSKNOHMIIHLMINK
@524_2WVZPS_7
GGAATGTTTATAGACATAGCCTTGTGTATGACTGTCTAATCAACAGTGCAAGGAATTAGTTGTGCTCTCAATAGGAGTTATATGAAGGAAAGATTAAATGGATACATTTAATTAAGTACAATTACTACAAAATCTATAATGACTGGGTAAGTCACCCGTAGAAGATAGTTAGTAGAGATATAATCTGTTACAGTTCAACTGATGTGCAAGTTTATAAGTAGACGTAGTGTGAAAGACTTATCGCTAACGCAATAGACGTTATCTCGAAAGGATAAAAGAAACCAAGAAGATATACAAATTGGTAACTTGTATAAGCCCTTGGTAATACCAAATAAGTTAGTTCCTCATGATGTCGTGGAAACATGACTATAAGATAGAGTTGAATTCGATAGTAGCCCAAGAGGAATCAAATGAGTAAAACAAGTATTATAGGTAAATATTATGTTTTTATCTGAATGATTGTGCCTTGAAAAAGGTGGGTGAGGTCTGTGGGTAAAAAAATTAATTCCCATCTGGTTTTGGATTTTCTTCGGAAAATTGGTGCAAGAAGCGTGGAGTTGCTAACCATTGCTCAGACTTGTATCGCCAGTAGCACGATAACGATATTTATGAATGTTGTAAGGTGAATAAAAGCCTATGATTTGTGAACATTCCA
+
LJNMJNSOLNPJMPMKLSSLONKLPKSQOLLNLLLMJIHNLSOSMJSMHKLKKKISNNNISOJKJMNSKKJQJPMIKHIGMIMBGCCHKSOPKLMNJSLNQKKJSLMJKPJSLEIFEFFBAAA854445==?G55445BB99999@@GJHIKFDB>62220128110...,,-++,..232-*+&&'''(*59:<==DEEGHOMLPJOKLJJPLIISHSLJPJKJ...../HQIHMFSLKMLSJKJHPJLHKIJJOIHSMSKNSPJJPIPKNOCNKMMINPILSFLNNJLQKPKIMLLACSINSSJJJKIJRKSOSPSSKNNSKJSJJOJIJHKKMLRQHRLLSMIJPIHSLIROOJKMOSMMOQSIIJK<;;:;<3((()CDFNLHHJJJIPLSJMMFB==@SLQPJKHISMOISIJLSSKIJJSSHPJMOKNJRPSKKSKJDFBBD?,,,,+,,58E@@@@AKIIKIKSMJMSMKJHFKKKKNOLSOJBBCAACDDSSOISSPHS>>D>?KMSIQPOOLSOSHSNPKSJIIJSSMQLNKNLJKLNLJIIIHHIJLKRSJSJJIJNQKLNKLKJNLJMSMIIKIHHGGKKIJKIHGGHIFEFFFMNKLNEDEFEILMGHSGFGGJKIKLJKJHIIGHEGHIIJHGEFFB?<-+)
@525_2WVZPS_7
GGAATGTTCATTGGTAGGGCTTTTATTCACCTTACAACATTCATAAATATCGTTATCGTGCTACTGGCGATACAAGTCTGAGCAATGGTTAGCAACTCCACGCTTCTTGCACCAATTTCCGAAGAAAATCCAAAACCAGATGGGAATTAATTTATACCCACAGACCTCACCCACCTTTTTCAAGGCACAATCATTCAGATAGAAAAACATAATATTTACCTATAATACTTGTTTTACTCATTAGAGTCCTCTTGGGCTACTATTTAATTCAACTTATCTTATAGTCATGCTTCCACGACATCATGAGGAACTAACTTATTTGGTATTACCAAGGGCTTATACAAGTTACCAATTTGTATATCTTCTTGGTTCCTTTTTATTCCATCCGAGATAACGTCTATTGCGTTAGCGATAAGTCTTTCACACTACGTCTACTTATAAAGTTTCTCCCGCCACATCAGTTGAACTGTAAGATATTATTATATCTCTACTAACTCATCCTTCTTACGGGTGACTTACCCAGTCATTATAGATTTTGTAGTAATTGTACTTAATTAAATGTATCCATTTAATCTTTCCTTCACATAACTCCTTTTGAGAGCACAACTAATTCCTTGCACTGTTGATTAGACAGTCATACACAAGGCTATGTCTATAAACATTCCA
+
D>BAB?@<7553...../0./664022346766123=@EELGIKNRRSJMLGIIIGB@???;668@BEDGIEEHKIHOHSLSHIKSJLKROMKMSJKKSKM211115678FKOHHGFHCIFHGHJSSMSLE@BD>;=,+,,/132OSJKJGLKLSOHJSILHMJJMSSPNSRLQQSKKNRJJKSOLQNHGIHJLK<<===<AACHSNMEE@@@@@???QKIIHEEGGKQIDDEHJGCCAA@A+++,78CFEIEAACDHDAA/-+((())=BAKF@===>CDDA@@433333<,++,<@A@@CBCIKNNMQPSMNKSLHCCCACLHEECDDDEEGJGISMJSJMMKKJB@CHQSIKLJKSJLSJSILJILIGHF;8@A@>52/-,//57;<<JGHJFEFCEGHIMJHILOJHIGDEEEFKE@=<>??CD;2222344644.-,)%%%&(''('/56:>?@@CBDCGIKJEFHBA>;;;=@CEFEBACEFDGGIJMJLFDGB@@A;:=;<@@@AEJOIJFEJPHGINPNKQLGEEFFGIOH<;;;;;IGKEFDECCEFAAHC>>=<:9::;FGGGGHGKEF?>==EGHBBCJJHD<@=9<=>KGGIFHPIKRHJPIIMIIIJIOLHA002=>@???B??A@@?AA@@DDDCEEFFGFEEFFEGJKGFI
@526_2WVZPS_7
GGAATGTTCACAAATCATAGGCTTTTATTCACCTTACAACATTCATAAATATCGTTATCGTGCTCCTGGCGATACAAGTCTGAGCAATGGTTAGCAACTCCACGCTTCTTGCACCAATTTTCCGAAGAAAATCCAAAACCAGATGGGAATTAATTTTTTACCCACAGACCTCACCCACCTTTTTCAAGGCACAATTATTCAGATAGAAAAACATAATATTTACCTATAATACTTGTTTTACTCATTTGATTCCTCTTGGGCTACTATCGAATTCAACTTATCTTATAGTCATGGTTCCACGACATCATGAGGAACTAACTTATCTTGGTATTACCAAGGGCTTATACAAATTACCAATTTGTATATCTTCTTCGTTTTCTTTATCCTTTCGAGATAACGTCTATTGCGTTAGCGATAAGTCTTTCACACTACGTCTACTTATAAACTTGCACATCAGTTGAACTGTAAGATATTATTATATCTCTACTAACTCATCCTTCTTACGGGTGACTTACCCAGTCATTATAGATTTTGTAGTAATTGTACTTAATTAAATGTATCCATTTAATCTTTCCTTCACATAACTCCTTTTGAGAGCACAACTAATTCCTTGCACTGTTGATTAGACAGTCATACACAAGGCTATGTAT
+
IGKRNMNSSINOHSHIIMHKGIMRSSLOLJLSPQOKSJMMLLSSKMISSRNSSSSSOSMJNSSSOSSPRHOIPGMQLLQINJHGHGLGPLOSMPPKLJKSSLSPJLOMMNSSRLRJLQLSKLPSJJLSJKPSLJNLKLNLJPNSKSNSSNMKMMSMMSSORLQASMKOSJPLLPONJLORKSMSKOSMSSLKKMRSSSSLKSNOMOQMSSOSNNMMLFEDCCEEORJORMIJKSMHINGFLFHHNMNMPSKGFFDACDILSSMSPJKMSJJINPSMOSJSRSLMLLKSSLJRIQQLRKMLLOQIJOSSJIKLIN@@@@AKLKOLKPOKSKMSKSONMSLSKLSJSD<3.-+++,,7=AEQQPJIFH?>=<<A0.../50111/;;;EQSGKJIKSQKOSMLSKMSRKKQLNKJNIHLIIJB@A@@EHFEENIKPISLJOLMSSHKKOMNSMMQSJSNPMLKSSOSKNKSMISMKPIJRSMNNSNISNLOJRRNSKNOSSJKMNMHPIGKILSQLJJMNIJJJLMKGJIIKISSLLMSJHNOSKSMGNINLMRJHJJJSSJKNHJLKLSJJJMSKIGKHEOKNLIKJNJMKKOHOHMKIHJJJQJNKKSMJLCIKKONKMNLKSMPJRKNLIEEEECDSEEDCCC?@?=42
@527_2WVZPS_7
GGAATGTTCACAAATCATAGGCTTTTATTCACCTTACAACATTCATAAATATCGTTATCGTGCTACTGGCGATACAAGTCTGAGCAATGGTTAGCAACTCCACGCTTCTTGCACCAATTTTCCGAAGAAAATCCAAAACCAGATGGGAATTAATTTTTACCCACAGACCTCACCCACCTTTTTCAAGGTACAATCATTCAGATAGAAAAACATAATATTTACCTATAATACTTGTTTTACTCATTTGATTCCTCTTGGGCTACTATCGAATTCAACTTATCTTATAGTCATGTTTCCACGACATCATGAGGAACTAACTTATTTGGTATTACCAAGGGCTTATACAAGTTACCAATTTGTATATCTTCTTGGTTTCTTTTATCCTTTCGAGATAACGTCTATTGCGTTAGCGATAAGTCTTTCACACTACGTCTACTTATAAATTTGCACATCAGTTGAACTGTAAGATATTATTATAGCTCTACTAACTCATCCTTCTTACGGGTGACTTACCCAGTCATTATAGATTTTGTAGTAATTGTACTTAATTAAATGTATCCATTTAATCGTTCCTTCATATAACTCCTTTTGAGAGCACAACTAATTCCTTGCACTGTAGATTAGACAGTCATACACAAGGCTATGTCTATAAACATTCCA
+
MHGIKJSLSKNJLSPMIMRJHIIHOJNOKJOLJHHKLHGGIGKMNSJJQOJKKIILHGGGGEGGFNIKHFDDEDENQNKKSLJKJKIISHLMKSOLJSHKNLJIJLJJJQSSMIHKIKMSLSSGGJPLOSPPKSLLRKMMMHKRLSSSKSMLSSPMSSRLSNRJMNLIOMMPHLL:IIJISSSJJMLNLJLJQOKIPKMNSJKOLDDFFSSPSJLLMEFFBDIOJMKLLOISMKINNLMRPKJNNOIINB77?89967JSLQKLPLKKSGJMSJHLLNHNMISKHKNLNLKILJMORKQIJQJSRLSIC@9MPLNPSRLNI///..SISIIRMJNJSOIMJNKQJPISJLRPJNKMMOSSMSJPNPSKSSKLMKSSQJOIGSQMLOSOSKPQIJII>>>>>/....IGJKSPSKILNLJJKKISILJMLHNLJSPNJNMILMIKNOQJROSMQLISNPMKJSKOSLSPNSSMLNRPSKKSSIJIJHIGMKLPQISJMJJSLRSSJHMMSMQSMBNLLMNHJKKHHHHJHLNNSJLIJHPKMNJIHNIJMSLQMHJLJQIGFIHMMSSLHKHG><<;;DDJNIJHIIIMLKGLOSLFIGGHHKIHHMIJLJHIHKHHLIKHKHJKHFGGHGFLHGGIFGHGFFEGJ0/////ABCEFGFGJ
@528_2WVZPS_7
GGAATGTTTATAGACATAGCCTTGTGTATGACTGTCTAATCTACAGTGCAAGGAATTAGTTGTGCTCTATCAAATGGAGTTATGTGAAGGAAAGATTAAATGGATACATTTAATTAAGTACAATTACTACAAAATCTATAATGACTGGGTAAGTCACCCGTAAGAAGGATGAGTTAGTAGAGATATAATAATATCTTACAGTTCAACTGATGTGCAAGTTTATAAGTGCTAACGTAATAGACGTTATCTCGAACGGATAAAAGAAACCAAGAAGATATACAAATTGGTAACTTGTATAAGCGCTTGGTAATACCAAATAAGTTAGTTCCTCATGATGTCGTGGAAACATGACTATAAGATAAGTTGAATTT
+
LKILSNIOSHSONPSNOSNJNLJNJOSJLLKIQJMKPIHLILKSLSPJMGLCA1111....++(((((&&&+,ABHHRKJKHNJSRSORLILSLJSNIKNLJMHSHIMQMRMQLSKRIHMSSSLKOJOLLNSMLSOSLRLPILSSJLSSSRMMKJISSNISBDILSPQOOKNLMMMQNE<::BIMIIPSMNJKIKMSJLQQQIJKNNNMINSSSKMIKSSNMLIKSJKLPKKNIMGLGLSPHHHJHJJKMJNIJSSQSISSIEDNMOIGMJMKJJRNSRNNIJOMHSJMSPOQSMOSMJLSNJJMILKNKNRKQKSNQSSPLLKKSMJSMOJSKPLISOISIMSSMPSOHMFFGFIHGJNJ>667A?:52)
@529_2WVZPS_7
GGAATGTTTATAGACATAGCCTTGTGTATGACTGTCTAATTAACAGTGCAAGGAATTAGTTGTGCTCTCAAAAGGAGTTATGTGAAGGAAAGATTAAATGGATACATTTAATTAAGTACAATTACTACAAAATCTATAATGACTAGGTAAGTCACCCGTAAGAAGGATGAGTTAGTAGAGCTATAATAATATCTTACAGTTCAACTGATGTGCAAGTTTATAAGTAGACGTAGTGTGAAAGACTTATCGCTAACGCAATAGACGTTATCTCGAAAGGATAAAAGAAACCAAGAAGATATACAAATTGGTAGCTTGTATAAGCCCTTGGTAATACCAAATAAGTTAGTTCCTCATGATGTCGTGGAAACATGACTATAAGATAAGTTGAATTCGATAGTAGCCCAAGAGGAATCAAATGAGTAAAACAAGTATTATAGGTAAATATTATGTTTTTCTATCTGAATGATTGTGCCTTGAAAAAGGTGGGTGAGGTCTGTCGGATTAAACTAATTCCCATCTGGTTTTTGATTTTCTTCGGAAAAATTGGTGCAAGAAGCATGGAGTTGCTAACCATTGCTCAGACTTGTATCGCCAGTAGCACGATAACGATATTTATGAATGTTGTAAGGTGAATAAAAGCCTATGATTTGTGAACATTCCA
+
8ECLKLHHKHMNJMNKJNLOMIJISLOOSJHSKMHSPLIHKKOHNLHIGSSSFHIGLHMJKQSNLSMJMSMKMHLMKIPMLMMPNMKSLSRKRPJMSLHGJJHIRISKMLSKKRSLKKHISLJLKJKKIIPOLPJIJROQKSNSKSOGIMMMMJHLHDHF<<<=KKLH?>>>>EHIKLLHIKJRLMKKLIRSLLKRJJNHMJJLSIMQSNPQPJIIILLOSJFFFEEFKGKHJSSMSSLRSLLIPLIIHFHHIKHSHJKSLSSLKHPSRPOIKLRNNMMMKNSOMMSIJMOILNJKJKSOPJHKJILIIIHOINKKCHIRGFEI8D889JLKIKKIIRKKQNLHIIQJKMIKLIKIKMKIIJGJJJMJIJJHFFGHILSKMKKNIILILJIIHHGFKJIMJIIKHJJRLHHIHIJJLMLGKMKKLQKKILJJPLMIJISKOLLOOSLIKSJJLSOSIL5444=SJJKJLLJSJIKGA@IBQNKGJRLKNKJKO??;;654.,+(((%'''*4==C>@HOMMKKLQSSJQFHA=EDEFLHLJMMSMMLLKIOGJNMIIQSNJLONLPOKHIGHIHNIJOPJCB@@@AMSOGFEFEGEFGIFHDEDDFHEDEEGLPJJGMHOIKKNLJHGJIHIJJIKLLOHIHHIHMLMMSSLLSKHLKILL
@530_2WVZPS_7
GGAATGTTTATAGACATAGCCTTGTGTATGACTGTTTAATCAACAGTGCAAGGAATTAGTTGTGCTCTCAAAAGGAGTTATGTGAAGGAAAGATTAAATGGATACATTTAATTAAGTACAATTACTACAAAACCTATAATGACTGGGTAAGTCACCCGTAAGAAGGATGAGTTAGTAGAGATATAATAATATCTTACAGTTCAACTGATGTGCAAGTTTATAAGTAGACGTAGTGTGAAAGACTTATCGCTAACGCAATCAACGTTATCTCGAATGGATAAAAGCAACCAAGAAGATATACAAATTGGTAACTTGTATAAGCCCTTGGTAATACCAAATAAGTTAATTCCTCATGATGTCGTGGAAACATGACTATAAGATAAGTTGAATTCGATAGTAGCCCAAGAGGAATCAAATGAGTAAAACAAGTATTATAGGTAAATATTATGTTTTTCTATCTGAATGATTGTGCCTTGAAAAAGGTGGGTGAGGTCTGTGGGTAAAAATTAATTCCCATCTGGTTTTGGATTTTCTTCGGAAAATTGGTGCAAGAAGCGTGGAGTTGCTAACCATTGCTCAGACTTGTATCGCCAGTAGCACGATAACGATATTTATGAATGTTGTAAGGTGAATAAAAGCCTATGATTTGTGAACATTCCA
+
NJIMSJISLJNHHEDKOJHSKSSJSSJSJNSSKOJMLKQSSOMHGIIFFACDCEPED@@@BCHHEEC@=9997<CHJNKJIPNLLSLOSLKJMJLLKLRJJIGKSOMSSMJPMJLJKMRKHLMJMKILHIKJLRLPSNJLISPSNRKPLJSSNKEIGCJ=?EFISSNSKMLKIMOQHJIIILONKMSSMPLLNOMRMSSSLFFGFDKOSJOKOSSSNSSNKCAABCIHFCD44445PSOSKNSKQGKFGGEDEDDB;;:*)))().,,,,'''))55556@IHIJKIKLSORKLNNSNNSJSSONSKMIGFDEEEGQMNKSSLQSSMJPJIHCBBCCSLSSKJMOSSSLKKJSINSSISKSMHISSNPSRMJHGGIILOLKQJPNSSLSSMMSNKOJSPKKNMIOLNSOSKSKPINO??;??JMLJNSLJKKJGMHGHHGSLKLPSKQOJIKLS@??@@MQIKMILJQQJNJJQNGJMNSSRLLHISGOJPIGKKMIIIMHJGLLSSOHEBC::A99;;=>BHHJGLHLKHJIMMDCEJQNINS:;:::C>>BB@@@DEIOKILQQLLLKKPNSMNLHHHFGLOQIOIIIIEGJFIILNGFEFEGIFHFGKSPJRKIIHNHKPSLIIMQRLLQJMONNHIHHFGGKJJIMRJGHEGFGGE
@531_2WVZPS_7
GGAATGTTTATAGACATAGCCTTGTGTATGACTGTCTAATCAACAGTGCAAGGAATTAGTTGTGCTCTCAAATGGAGTTATGTGAAGGAAAGATTAAATGGATACATTTTATTAAGTACAATTACTACAAAATCTATAATGACTGGGTAAGTCACCCTCAAGAAGGATGAGTTAGTTAGAGATATAATAATATCTTACAGTTCAACTGATGTCCAAGTTTATAAGTAGACGTAGTGTGAAAAGACTTATCGCTAACGCAATAGACGTTATCTCGAAAGGATAAAAGAAACCAAGAAGATATACAAATTGGTAACTTGTATAAGCCCTTGGTAATACCAAATAAGTTAGTTCCTCATGATGTCGTGGAAACATGACTATAAGATAAGTTGAATTCGATAGTAGCCCAAAAGGCATCAAATGAGTAAAACATGTATTATAGGTAAATATTATGTTTTTCTATCTGAATAATTGTGCCTTGAAAAAGGTGGGTGAGGTCTGTGGGTAAAAATTAGTTCCCATCTGGTTTTGGATTTTCTTCGGAAAATTGGTGCAAGAAGCGTGGGTTGCTAACCATTGCTCAGACTTGTATCGCCAGTAGCACGATAACGATATTTATGAATGTTGTAAGGTGAATATAAGCCTATGATTTG
+
JJGIJGIHKHJIJJNIGKSLIMOIKIHGIFFHKHGHIHFFHIIMKNGGFHFMEFFIGNNMKJOOLIMIGIPPNMHICCCBBKLHKIIIMMSLJIKHKPHIEEEEFHFHLSNSHQLOLGNHIKIHECCDCHQKLKLIGGIIGKDC@@@BACBB=64.)&%&(+.7557CACEFDEED>8433>FFHGFKSISMMSHINKMOKILOGLIKMKIJHGGIGKMNMHOFGIGGGIDDCCCGGMMJLKRGHGHIGECCDDDDABCDGSGMIFEGFHMNQHNKKNMOJDIMLA;>L9IEEFIQKNJKMJLJNJMSKJJHNSJLKJLKKHJMLSNKRQKRQIKKIIINQSLLMMKJKJGFFFFJKPMNPGIIHGMKOKSKFGECEIGHCB:.+>AFIHIFG?333338556663@GHLMMGJSGKIIHJHEEFHNSKMJHIGILPKGFFEEFMJRKJMQKIQJLMHIKGIFHHHGJLJIHGDDDEDDGQLLSJGEFEFGGGEDEHFJHGHHEEFCNS99889AAB9977777EFGEDFDFIJGFC77;EHOJJKHHJHEIGGECBAACCCEBBA@?@AADISIIGJJIHLJGHGHIIDAA?@ABCGDEDCCDDGDCDBCEEEDCEBBCBEFFECCCBDCDEFEGFDDAAA@BA<9941
@532_2WVZPS_7
GGAATGTTCACAAATCATAGGCTTTTAATCACCTTACAACATTCATAAATATCGTTATCGTGCTACTGGCGATACAAGTCTGAGCAATGGTTAGCAACTCCACGCTTCTGGCACCAATTTTCCGAAGAAAATCCAAAACCAGATGGGAATTAATTTTTACCCACAGACCTCACCCACCTTTTTCAAGGCACAATCATTCAGATAGAAAAACATAATATTTACCTATAATACTTGTTTTACTCATTTGATTCCTCTTGGGCTACTATCGAATTCAACTTATCTTATAGTCATGTTTCCACGACATCATGAGGAACTAACTTATTAGGTATTACCAAGGGCTTATACAAGTTACCAATTTGTATATCTTCTTCGTTTTCTTTATCCTTTCGAGATAACGTCTATTGCGTTAGCGATAAGTCTTTCACACTACGTCTACTTATAAACTTGCACATCAGTTGAACTGTAAGATATTTTTTATATCTCTACTAATTCATCCTTCTTACGGGTGACTTACCCAGTCAATATAGATTTTGTAGTAATTGTACTTAATTAAATGTATCCATTTAATCTTCCCTTCACATAACTCCTTTTGAGAGCACAACTAATTCCTTGCACTGTGGATTAGACAGTGCAAGGAATTAGTTGTGCTCTCAAAAGGAGTTATGTGAAGGGAAGATTAAATGGATACATTTAATTAAGTACAATTACTACAAAATCTATATTGACTGGGTAAGTCACCCGTAAGAAGGATGAATTAGTAGAGATATAAAAAATATCTTACAGTTCAACTGATGTGCAAGTTTATAAGTAGACGTAGTGAAAGACTTATCGCTAACGCAATAGACGTTATCTCGAAAGGATAAAAGAAACCAAGAAGATATACAAATTGGTAACTTGTATAAGCCCTTGGTAATACCTAATAAGTTAGTTCCTCATGATGTCGTGGAAACATGACTATAAGATAAGTTGAATTCGATAGTAGCCCAAGAGGAATCGAATGAGTAAAACAAGTATTATAGGTAAATATTATGTTTTTCTATCTGAATGATTGTGCCTTGAAAAAGGTGGGTGAGGTCTGTGGGTAAAAATTAATTCCCATCTGGTTTTGGATTTTCTTCGGAAAATTGGTGCCAGAAGCGTGGAGTTGCTAACCATTGCTCAGACTTGCGAGTAGCACGATAACGATATTTATGAATGTTGTAAGGTGATTAAAAGCCTATGATTTGTGAACATTCCA
+
LJJKJKSNQNLPJRLJSSJJHKKSSRLJSJOLKSJSSHHHJJPKIJINRJIOKIGHSQKOKJLQIKHJOIKJHGILGGHAFBAAA6665995++++++EISMJJPKIJSSPJJOJOKKKSCGLLILKKOMKQPNKKKKLLKSSSNSPSLQHHDC/*)))*CF<IIKIKISIDESJKMMLJKSSSSLRSQOISMLSOKKLOMMMLKNSOSNPJRMNKMOKMMSMSQHQSNNISMKKMSSPIQLIHI=;;;;KIGCCCCEQKPSMSSJMKHGNJFKIJSSKSOSJOL;:::::@??>=A==ISHIGKSKKHQLSSJONKMSSKKMOPJSK(((((MKSOSOJISNSSLNMJKHSSJSMSMPIKOJKMGOHD@.,---/-.//*:HHPOJDFSLILJSJJJJKKJSKMISMNPKOLNKHKSODCCBJIJJMKJISSKNKSJGLKSSOSQNIMOKSOQNMNMSJKSMLLHSPSRSSNJSJKSSLMMOKNSLSOMKGFGEEFKIMGLS>AAAPJGGDFGHLIJIHKIJKNLIIKLSSSSOKLJJHLKLJIFHFGLLFHKJGGSGJJFJINDBCAA@991.9,-;=BCDFGSNSJSNISPMKRMOJSJMMSSOMLIJQRMSSLKRMNIOIHIIHLGIKJBE@;876677;<<B><<;9::;:<@=:998:;>;:;==HDDKEDB@CFDD=<<;;<;>=:<BBDCBAACEKFIIHDECCDEJHJIHLFGFFKLGIHGFFDAB=>?A>::9867532-,('''*)*,)()57:?@ABC?>531----,&%$$$%()268;<=>ABBACDECAA@===>@A@97/,,++-.-/4447:<<==?A??@@?@@DEEECFDEHGDDCDCCDEE@DFCDABC=<9988889>>=;;<===>862+*))))))**/124::?>@>=>@ACDDEDDFJFFIECEDAAAA>>;;;::72222233345567;;;::::;<<;;<:98760-+++-20-+++,,**))+77632223:::;==@A>=???BBA@@?@@ABDIFFFDDCCELJMFCBBADDDEIGDGGEEDCCDD@=BBDCDA@>@@7?===<99888774544554/.-,,,.,*+--246;=?;;::9<C>DDCCGEEGEFD731.--,,6;<;:::;<>::999889=?BCB?@?=<<:9750'&&'*-...-.//1;:;;8;<:64223449:<;<===>=>?@@@ABBAAAABBBAABCDCB@A@A@<<:
@533_2WVZPS_7
GGAATGTTCACAAATCATAGGCTTATATACACCTTACAACATTCATAAATATCGTTATCGTGCTACTGGCGATACAAGTCTGAGCAATGGTTAGCAACTCCACGCTCCTTGCACCAATTTCAAGAAAATCCAAAACCAGATGGGAATTAATTTTTACCCACAGACCTCACCCACCTTTTTTCAAGGCACAATCATTCAGATAGAAAAACATAATATTTATCTATAATACTTGTTTTACACATTTGAATCCTCTTGGGCTACTATCGAATACAACTTATCTTACAGTCATGTTTCCACGACATCATGAGGAACTAACTTATTTGGTATTACCAAGGGCTTATACAAGTTACCAATTTGTATATCTTCTTCGTTTCTCTTTATCCCTTCGAGATAACGTCTATTGCGTTAGCGATAAGTCTTTTCACACTATGTCTACTTATAAACTTGCACATCAGTTGAACTGTAAGATATTATTATATCTCTATTAACTCATCCTTCTTACGGGCGACTTACCCAGTCATTATAGATTTTGTAGTAATTGTACTTAATTAAATGTATCCATTTAATCTTTCCTTCACATAACTCCTTTTGAGAGCACAACTAATTCCTTGCACTGTAGATTCGACAGTAGTACAAGGCTATGTCTATAAACATTCCA
+
IHHNOLQKPQSONKNKISHGHLIKRSSKKSSHKNNLJHSHKOLKEF==<:=?96667955555?=86667EGFFGKGHRRKPIGIPKSJHPLCECDDFHFFCEACCBA@>;::<;?;5551////46:<;=<=?@AE>;882225?BBCCBBC;:9::HCE,,,?@BHGLMGFFK?>:44DDFHEHIMSJSILFSKKJJMJEDDFOSSSSSSSJQLNMINNLKSSPMKKSKSMSOKSMHGFEF;;;;;;NSLKMDEGFH??>:;:;;??@GSSMSJIIRSNSSIJHPKJKLJIHL@@HSHKSOHLFDEEIIKKLIIRIJEEEEGSMJJIICBBDILLLLOQOSSKMRSSSRJSONSSSPSLNMKF<<?.,,--+,+**3.<>FGHL?==>>NHSNFFHGFHGIJGLECDH.....--.;=@.)EJGGIILJIIH:9998:EIHLJLOOLOLORNMJKLSKPSPIIGOJHJKSSJLPLHMJGHEFIHEDFF3221157110.-----(&&&%((,--65555D@@????@BKGOGGHCBCB56.-,--.8<?FHKFEEDCEBDDCABD>>77777>?>CCDDFGFHHHEEC640/--/0/001112=?@AA==DEFBD73200-+**(*((((''((5BDEDEDDDC??;@CDJGGABD
@534_2WVZPS_7
TGCTACTGGCGATACAAGTCTGAGCAATGGTTAGCAACTCCACGCTTCTTGCACCAATTTTCCGAAGAAAATCCAAAACCAGATGGGAATTAATTTTTACCCACAGACCTCACCCACCTTTTTCAAGGCACAATCATTCAAATAGAAAAAGGTGGGTGAGGTCTGTGGGTAAAAATTAATTCCATCTGGTTTTGGATTTTCTTCAGAAAGTCTCAAGACGTGGAGTTGCTAACCATTGCTCAGGACTTGTATCGCCAGTAGCAA
+
PLILHHKKQJGHHEGJJMPLIKKNLIMRJSOPMMLJJJOPMIMIJJLJSPMMLMIHLKNSSQSJJLNNQLSSLN;99789111210//15554352221399:B=<<=EFEEHKMHHLROSSOSMHIKLJKIGKIHJMGGLLRHDFEGPMSSQA@??=<;<;:;:::<;;=>>BFFEBB@@82+*+++9;@AA>?:79:7100)%&&&'('&&%%%%&%%%(+,----+*((*366777:6--,)))+((**+888445556@@
@535_2WVZPS_7
GGAATGTTCACAAATCATAGGCTTTTATTCACCTTACAACATTCATAAATATCGTTATCGTGCTACTGGCGATACAAGTCTGAGCAATGGTTAGCAACTCCACGCTTCTTGCACCAATTTTCCGAAGAAAATCCAAAACCAGATGGGAATTAATTTTTACCCACAGACCTCACCCACCTTTTTCAAGGCACAATCATTCAGATAGAAAAACATAATATTTACCTATAATACTTGTTTTACTCATTTGATTCCTCTTGGGCTACTATCGAATTCAACTTATCTTATAGTCATGTTTCCACGACATCATGAGGAACTAACTTATTTGGTATTACCAAGGGCTTATACAAGTCACCAATTTGTATATCTTCTTGGTTTCTTTTATCCTTTCGAGATAACGTCTATTGCGTTAGCGATAAGTCTTTCACACTACGTCTACTTATAAACTTGCACATCAGTTGAACTGTAAGATATTATTATATCTCTACTAACTCATCCTTCTTACGGGTCACTTACCCAGTCATTATAGATTTTGTAGTAATTGTACTTAATTAAATGTATCCATTTAATCTTTCCTTCACATAACTCCTTTTGAGAGCACAACTAATTCCTTGCACTGTTGATTAGACAGTCATACACAAGGCTATGTCTATAAACATTCCA
+
BEEDEEEFGIINJOKSKSIHHKLNNSLNLKLSLOJKKIIJGJINMRIMOJMKNKKLLNIKGHKJKSSKNJIIKHHJHKRKLSNLKIKOSSLJSKKMJKOIMJSJMSILSSSSSJMMOJNL@BIDFKPSFSNSNDGMSJKSJJPKOIKOISLLHLIDSSNLNMKLPKIGGGGLQLLKMLILSLOMNNKPSPRNSMPLMSJOSSPLLSLKSSSLKKLSNSSMMLSKSIIRILSSSLHNJSSMJLNKKHGHSOKOKSSQHJLMKHGGHCA86666DDDIMOLMKHMJSMHLLSKJKJLLSMIIIIHKLKJPNRSSSLSSSMKLLSJQMHMSJSLSKNJNJJJLKMSLKOLJIJLLLIOSSSMSOINJLLQMMSJJHMLOSIKJIIKJSJJJLS@OSMLLNQPKKMOMSKNKIJJKIJKKJJOPROLLILJIJJKJRSSLQISRKOKLLSRPJRSONOKJHGKJMSSSSSHIGEFD76A?@AOLMIQHSLIOJLB>?6651,,.,/*+**+,+++*,13233444EDGILJSKSMSNLQLNJIMNSSNLSJKLJHMJSJMHONKIKPKOKOLQKSLMSNQKJLIKLJINOJLSSONNOLMLJJKNMKJSOPNSOOJNISMPSOLJIKJIHGHNKKIOSPSJOJSRROQKHJMLJLLJSLLMMML
@536_2WVZPS_7
GGAATGTTCACAAATCATAGGCTTTTATGCACCTTACAACATTCATAAATATCGTTATCGTGCTACTGGCGATACAAGTCTGTGCAATGGTTAGCAACTCCACGCTTCTTGCATCAATTTTCCGAAGAAAATCCAAAACCAGAATGGAATTGGTTGTCCACAGACCTCACCCCACCTTTTTCAAGGCACAATCATTCAGATAGAAAAACATAATATTTACCTATAATACTTGTTTTACTCATTTGATTCCTCTTGGGCTACTATCGAATTCAACTTCCTCTTTCTGGTGATTTTTCCACGACAACATGAGGAACTAACTTATTTGGTATTACCAAGGGCTTATACAAGTTACCAATTTGTATATCTTCTTGGTTTCTTTTTATCCATTCGAGATAACGTTTATTGCGTTAGCGATCGTCTTTCACACTACGTCTACTTATAAACTTGCACATCAGTTGAACTGTAAGATATTATTATATCTCTACTAACTCATCCTTCTTACGGGTGACTTACCCAGTCACCCGTAAGAAGGATGAGTTAGTAGAGATATAATAATATCTTACAGTTCAACTGATGTGCAAGTTTATAAGTAATAGTAATATGAAGACTATCGCTAGTTTGAAATAAACTTTCTCGAATGGATAAAAGAAAGTTTCGAAGATATACAAATTGGTAACTTGTATAAGCCCTTGGTAATACCAATAATTATTGTTAGCATGTTGTTGATAATTTAAACATGACTATAAGATAAGTTGAATTCGATAGTAGCCCAAGAGGAATCAAATGAGTAAAACAAGTATTATAGGTAAATATTATGTTTTTCTATCTGAATGATTGTGCCTTGAAAAAGGTGGGTGAGGTCTGTGGATAAAAATTAGTTCCATCTGGTTTTGGATTTTCTTCGGAAAATTGATGCAAGCGTGGAGTTACTGCACAGACTTGTATCGCCAGTAGCACGATAACGATATTTATGAATGTTGTGAGTTCTGAACATTCCA
+
=<89;IGF:::;GHBFFFFKHIHGNI<<<LHJHGIEEFJIHLJMLSJSLKLJNGFJDDEAABBCHJDDEGEEEESPIIGPSKNONKKMJLKIIHH====?KJHFFGGDDBCFEHEGCEEMRISJIKSLMJHFC732220)%%%%&('&%%%%%%'$$$$)/0//../.55;B?5NKLFKOMKJMNLSKISHOCBA><;<>>ACDFGRQSONOMPNKKMRMNLSHE>66KFDEENSKOSSJMIPIISHIEJLEGA44KILD<;;;55556==<<<=8/.-*)))&&%%%%%%%%%%';<>EHFGJPKJLFFKHIDCCC?DC>=><18?==?83/))+?GJLPIOKGKOEDJ01KNJNJSKMIIGHHGFDDB:83111211188;2333GFCEECLLJMIKLSMMNRPMSLFHL)))(((((3437EKHIJKIKKJOSKMRJKJNLSLIHQJJIKMILLHIIFGIGIJSSJJIHIEHGGFHIFC>4332122'''%&''&&5')<BCC>>;;;45EHDF@==??<9::7:::>;:93330/)+4589:<>==:::8566677750*(()'&'.4699:9::::;;;9533111*'&&&&%&''+''(,-,,++****(%%%%%%$$$%&'&'((&((''(*,///-./506784553-,,,-35566611+)*'&%%%$$$$$001:;<<>=>977521..-,,+))('&''%&&%%%%%%'+))*'''(((%$$$%&3432244445567:::<=>???@:/..--1000/.,,12755654****+0,++,----47799:;<?BAABBDFCCB<<>>?BDFB?==>@ABBDCABCABBDCEGA?@@BDD@=:35-0...,,,,,)(&&&),,+-.+)()'(--/9:<>DEDAA???CD:;;9:=?@CBAA::9777+'%'&''''))$###%&*+,+---++++,13778<<;<8769:;?@>>?>@A@?>6330+**)('''''&&'''08999;:
@537_2WVZPS_7
GGAATGTTTATAGACATAGCCTTGTGTATGACTGTCTAATCAACAGTGCAAGGAATTAGTTGTGCTCTCAAAAGGAAGTTATGTGAAGGAATGATTAAATGGATACATTTAATTAAGTACAATTACTACTAAATCTATAATGACTGGGTAAGTCACCCGTAAGAAGGATGAGTTAGTAGAGATAAATTAATATCTTACAGTTCAACTGATGTGCAAGTTTATAAGTAGACGTAGTGTGAAAGACTTATCGCTAACGCAATAGACGTTATCTCGAAAGGATAAAAGAAACCAAGAAAATATACAAATTGGTAACTTGTATAAGCCCTTGGTAATACCAAATAAGTTAGTTCCTCTTGATGTCGTGGAAACATGACTATAAGATAAGTTGAATTCGATAGTAGCCCAAGAGGAAA
+
NLQKNMNSNMSLSLPKKJLSPSNKMNPLSOKSKRSMKIJISOKPLJLLNNKNJNLJHKQKNLSPPOSSKMGNOMGKMOSKKSOOKMJIJKIIMLSMNPKLLLKSHSILLSNPPJLSLSJNJSSILOPIOIMSSLMMKSNIJKJKSONNJLKJPMKKJKHPEEJRIMKJKLIMQRKSOIMNKLSISLGLSMPJJNIKQRMSPSMOIHJOLRSSMPLPLLMMLSLLKIJOLNHLGKKLLNSSSSRLSF;;;GGFHHHIIGGFJIGFGIIGSIIGJNNMLLINHLQLMHKLJJRJJSKRJQSSLIIRJLMSHMINIKJJNPKPSLOJKSMJKLLIKHJIKHKLMSJJNJJQLSKOKSKNJSKHIHHGHHRIGGGGFEEDFGFGKIHLGFJGHLMKJEDFEFGIGGHKEMGLMPHGL
@538_2WVZPS_7
GGAATGTTCACAAATCATAGGCTTTTATTCACCTTACAACATTCATGAATATCGTTATCATGCTACTGGCGATACAAGTCTGAGCAATGGTTAGCAACTCCACGCTTCTTGCACCAATTTTCCAAAGAAAATCCAAAACCAGATGGGAATTAATTTTTACCCACAGACCTCACCCACCTTTTTCAAGGCACAATCATTCAGATAGAAAAACATAATATTTACCTATAATACATGTTTTACTCATTTGATTCCTCTTGGGCTACTATCGAATTCAACTTATCTGATAGTCAAGTTTCCACGACAACATGAGGAACTAACTTATTTGGTAATACCAAGGGCTTATACAAGTTACCAATTTGTATATCTTCTAACTCTATCCTTTCGAGATAACGTCTATTGCGTTAGCGATAAGTCTTTCACACTACGTCTACTTATAAACTTGCACATCAGTTGAACTGTAAGATATTATTATATCTCTACTAACACATCCTTCTTACGGGTTACTTACCCAGTCATTATAGATTTTGTAGTAATTGTACTTAATTAAATGTATCCATTTAATCTATCCTTCATATAACTCCTTTTGAGAGCACAACTAATTCCTTGCACTGTTGATTAGACAGTCATACACAAGGCTATGTCTATAAACATTCCA
+
OQKOJKSMSJOLPSQLSQOLGJKSJRISSPIINRJJIE<;99:---,,.2,'&%%*002?@=<<<<@HFIJGIIGLJLMKKKNNKIQIMISKGHFFHHLPSLJSSMSKISHJSSMONSJL=?MGHHMOISSNKJLSSMHOJJKSIPRPLSLLSGOOSKGSLPJJMJOLLGIJSOSPMLQKNLPSSLSMSOKSLIKSOSSGJIHGGBCHINSKSKJSKRSQHIOISSPSLOLKMQPQSSJSSNLGLOHDECCDECGFDGIKLPLGIE@?@AAJHIGNIKSGHPISKLNHISKHQKKNKQHGGFFFKROEEJRONJLSMLOSKKSSSISLSLIKNOJKINOKNSJKONLFGFGEJGJGEECCBA<<;;:-,$$$$%%%--444D:9;;;IIQSLIMMQNKLSLPQMMOKLJLIPMFISSMOONNSRJBB<;<75666GKMLJSSMNSMMRSOOSSLOOLOSSOSOMLSNMLSQNPLLRMNNOLLOSJKNLJQONQSLQPJKLSSSSJKONSRPLRGCEGEEBBBDHIJIKIFGKSNOHHGEHJJKLSMSSLMSSLKSSNSSIIMJMJKPJQMLKMKOKOLIMKLELOELSKSMNNISORKPLQOKSPLLSLISSOPJSSIOMKKILHKKPPPKJJSSSSIISOISKLILKKKMKNKJ
@539_2WVZPS_7
GGAATGTTCACAAATCATAGGCTTTTATTCACCTTACAACATTCATAAATATCGTTATCGTGCTACTGGCGATACAAGTCTGAGTAATGGTTAGCAACTCCATGCTTCTTGCACCAATTTTCCGAAGAAAATCCAAAACCAGATGGGAATTAATTTTTACCCACAGACCTCACCCACCTTTTTTGACAATCATTCAGATAGAAAAACATAATATTTACCTATAATACTTGTTTTACTCATTTGATTCCTCTTGGGCTACTATCGAATTCAACTTATCTTATAGTCATGTTTCCACGACATCATGAGGAACTAACTTATTTGGTATTACCAAGGGCTTATACAAGTTACTAATTTGTATATCTTCTTGGTTTCTTTTATCCTTTCGAGATAACGTCTATTGCGTTAGCGATAAGTCTTTCACACTACGTCTACTTATAAACTTGCACATAGATTCGAACTGTAAGATATTATTATATCTCTACTAACTCATCCTTCTTACGGGTGACTTACCCAGTCATTATAGATTTTGTAGTAATTGTACTTAATTAAATGTATCCATTTAATCTTTCCTTCACATATCTCCCTTTGAGAGCACAACTAATTCCTTGCACTGTAGATTAGACAGTCATACACAAGGCTATGTCTATAAACATTCCA
+
CFGHKIIPLPOKISSNSJGKKIHJISMHOSNSPJIIMHLKIIINQSNPSILJHJKHMSJKIJKKJLSNHNILNMKMJMSKOSKJHROISJOSONGRSSKLQHDD*****ADBCHHRSJQSLNLJJSLLPSONLKPJSJNLIKKSLSNIJIIFGFEHFGFHGGFMGHGHGGGFEJGDIA7569:=-)'&&-2311122669DEHIMNNRMLKSOMJPKNSLKSHFFDEIE>?BG8666689;<01112??@GD<<GMKIKKJNH@???@MGHJIMKSJNKMJFIHMIIHIIPMSOGGFHFJKQSJLSSMSKKOMEIGHABBBCJPSHJIIILHKSSLRMOLOPLKSRKOMLMISMGIISSSNMSM=;00002?@CA=:=>HLJOFIHIFOKKIMJSGGHIIMKJIKMG<;<<;768DGFCFSKJIJGHLGMIHGNJIJSNJKIECBA:9)(((((()))696444FHHIJJISIRKHMOPLIILLKHJJKREFCCCCFJNHIJIKJHKSIJMSLKSNOMKJOJFGHJNKMJJLGIKOP@BB<999:DHHGFGJJMHGEHGJJHLKJLOMGGEECELJIHIMKSMPHMQHHJKLGGHINOKIGMLJJMJIMIJIJGLEDFGGHHGEEFJEFGFHIIJGHGJGHGHDEEEFIIGHGJGHF
@540_2WVZPS_7
GGAATGTTTATAGACATAGCCTTGTGTATGACTGTCTAATCAACAGTGCAAGGAATTAGTTGTGCTCTCAAATGGAGTTATGTGAAGGAAAGATTAAATGGATACATTTAATTAAGTACAATTACTACAAAATCTATAATGACTGGGTAAGTTACCCGTAAGAAAGATGAGTTAGTAGAGATATAATAATATCTTACAGTTCAACTGATGTGCAAGTTTATAAGTAGACGTAGTGTGAAAGACTTATCGCTAACGCAATAGACGTTATCTCGATAGGATAAAAGAAACCAAGAAGATATACAAATTGGTAACTTGTATAAGCCCTTGGTAATACCAAATAAGTTAGTTCCTCATGATGTCGTGGAAACATGACTATAAGATAAGTTGAATTCGATAGTAGCCCAAGAGGATTCAAATGGTAAATACAAGTATTATAGGTAAATATTATGTTTTTCTATCTGAATGATTGTGCCTTGAAAAAGGTGGGTGAGGTCTGTGGGTAAAAATTAATTCCCATCTGGTTTTGGATTTTCTTCGGAAAATTGGTGCAAGAAGCGTGGAGTTGCTAACCATTGCTCAGACTTGTATCGCCAGTAGCACGATAACGATATTTAATGAATGTTGTAAGTTGAATAAAAGCCTATGATTTGTGAACATTCCA
+
LIKOSKOOOJH=///GGHSSMSLKNSJOJSKSMOKNGLJILQKJLKOQKJSSISLPMCAABBBLE::::?DOJOLQQNJJNMNGJGIJISRNSSKIMONLIPOKHKNSNSSSOSSOSNLMQOSMONMSLOLSSKSOQMLSISKJLQOSLJJLQMQGIHIELSOLRMSMJMKSHEENISLJSLOPJILKKSSPIHJHKLJKSLISKPNSSMJSSOSJQMSLSKOGMHFFHGKIIJGHFKKSOLDSQNLKIIIFFIDDDEFJKQHHMSHLLMIKSLMJMSJMLKSRRSMOJHLJJSQNMSSMLLQSSPOSKQKMSSNKNNPJSMILNSKSPLJMJOQIOLNPLMQJMLMMKSSNOMNKSNLLQNSJOLOQSSPIHNLIKLNIKSNJJOILJMMMQIIIKSMOPJHJQOPLQI:7212200,,*())+2;=JLFOSLNQKIMLONSRSNMSSSOJSOPPSILJKLJQKKQMJHSLJQIJFHJJSSQJJOLLKKHLJKSLLNMNJPLCNPJILLIDEDGGGEDDDDSPJKNQPMSRLS0+++NMMOPKNLJGKHEHHPGGHGIKJJSKPSMKJILQJLNKJJIGIJHMLSJSIHHGGIJKPHPFCCDCEMGFGFKQQIKI<;;;<KMISHJOKLKJJHGGJSPILKGJISLNSNLKLMSHOKIKG
@541_2WVZPS_7
GGAATGTTCACAAATCATAGGCTTTTATTCACCTTACAACATTCATAAATATCGTTATCGTGCTACTGGCGATACAAGTCTGAGCAAAGGTTAGCAACTCCACGCTTCTTGCACCAATTTTCCGAAGAAAATCCAAAACCAGATGGGAATTAATTTTTACCCACAGACCGCACTCACCTTTTTCAAGGCACAATCATTCAGATAGAAAAACATGATATTTACCTATAATACTTGTTTAACTCATTTGATTCCTCTTGGGCTACTATCGAATACAACTTATCTTATAGTCATGTTTCCACGACATCACGAGGAACTAACTTATCTGGTATTACCAAGGGCTTATACAAGTTACCAATTTGTATATCTTCTTGGTTTCTTTTATCCTTTCGAGATAACGTCTATTGCGTTAGCGATAAGTCTTTCGCACTACGTCTACTTATAAACTTGCACATCAGTTGAACTGTAAGATATTATTATATCTCTACTAACTCATCCTTCTTACGGGTGACTTACCCAGTCATTATAGATTTTGTAGTAATTGTACTTAATTAAATGTATCATTTAATCTTTCACATAACTCCTTTTGAGAGCACAACTAATTCCTTGCACTGTTGATTAGACAGTGCAAGGAATTAGTTGTGCTCTCAAAAGGAGTTATGTGAAAGATTAAATGGATACATTTAATTAAGTACAATTACTACAAAATCTATAATGACTGGGTAAGTCACCCGTAAGAAGGATGAGTTAGTAGAGATATAATAATATCTTACAGTTCAACTGATGTGCAAGTTTATAAGTAGACGTAGTGCGAAAGACTTATCGCTAACGCAATAGACGTTATCTCGAAAGGATAAAAGAAACCAAGAAGATACAAATTGGTAACTTGTATAAGCCCTTGGTAATCCGGATAAGTTAGTCCTCGTGATGTCGTGGAAACATGACTATAAGATAAGTTGTATTCGATAGTAGCCCAAGAGGAATCAAATGAGTTAAACAAGTATTATAGGTAAATATTATGTTTTTCTATCTGAATGATTGTGCCTTGAAAAAGGTAGGTGCGGTCTGTGGGTAAAAATTAATTCCCATCTGGTTTTGGTTACTCAGAGCGTGGAGTTGCTGACCTTTTCTCAGTACCGTAGCACGATAACGATATTTATGAATGTTGTAAGGTGAATAAAAGCCTATGATTTGTGAACATTCCA
+
SSLSRMSNSOSSKMSSMQLOSOLLPSOMSLKQIMSLSJSKNKSOSSPSSLPJKSSKNSRMKSMJQSOSSKCCBBCDECB899:;>IPMMLJKMJIORSSLQLSOLLKSOPLPKSILJPJSJLMOJKPKSLSMQMSSSSOMMOLMSQMNMLMKSOMGSSKGHMLONOMSSMKRSPLKSLOFIKSOSSLNLSSILSLHKSMLQPOKLLKSKNI@?222*())).1?AABDBJJSNSMSSLONSQNQJOPPHSRQSSJKJJMSSNSSQRKCCCCCGNMJKLPPNLMLNLNLHFLILLLLRQILLHGSFGELPSQPNILKPLSSSSOPNMKSJSSSMSLISJMRQKQNJOSGSPMFSKMJSSNOSKPLKKLISLMSKLJP?41SBHGLNMJMOIMQSLKLLIOPJNSSSMKRNSQJNSSOISEEGFFNSKLINILRJPOILJSMISLRSQLSOJKN><<<<;>:)((((//3GHIHNJOLSSJMIKIKOOOPJSQJSIPQSSILKFQMIIMJKKOKLOMJKSSLSQKLNOIRMLSSKLKSQLIKSNNKHKMNIKIIGK22110000855?////./EGHHIJSMLSSOKLQMSISJJJLOPSNMPKNHBSMROJMSSLMSIGHFJHKNIIDED@?>::<>>CGEKIEED=3334BCA@ABBCDEEEGF==<<;<CBD>>><=766==BDECBBBCEEKGGDCAAA@CCEDA@?>9954877789<====<:676222238:??DFBBBBA<=?>DEGGHHDCCBBCEEEEDFCBBCDDCACCBCHFFFDDBBAA@?<ACDCECDHGBD?<=;<<==<=:222178==>BCDEDCDDDCCBAAC?@==;;<?>=;732229>???960///-,,-,,19:<=>==;;:<??@ACAABB@==:)))&&)&&$(*+-0,**'(012.19:;;A?><;9889999987644235<?BFEGIEGFGGEDFCDBBCCB@>?@>@==?>=>>>@ABBBC@EECCDB?@AABCB?=<;:9999;;;:9999:@AFFDA@?@>>?@@@@AACCDFEE=:8577754)((()),,,,3001>>=>??DEFB???=<;988882//0/.('&%$$$$$%++,,22222110/0..--.000(&&''%%%$$%%%))**666899998887653/..--+)(&&&'*02444>@@CCBBAA?>>>>>>:;<<<===A?
@542_2WVZPS_7
GGAATGTTCACAAATCATAGGCTTTTTTTTCACCTTACCATTCATAAATATCGTTATCGTGCTACTGGCGATACAAGTCTGAGCAATGGTTAGCAACTCCACGCTTCTTGCACCAATTTTCCGAAGAAAATCCAAAACCAGATGGGAATTAATTTTTACCCACAGACCTCACCCACCTTTTTCAAGGCACAATCATTCAGATAGAAAAACATAATATTTACCTATAATACTTGTTTTACTCATTTGATTCCTCTTGGGCTACTATCGAATTCAACTCTATTATAGTCATGTTTCCACGACATCATGAGGAACTAACTTATTTGGTATTACCAAGGGCTTATACAAGTTACCAATTTGTATATCTTCTTGGTTTCTTTTATCCTTTCGAGATAACGTCTATTGCGTTAGCGATAAGTCTTTCACACTACGTCTACTTATAAACTTGCACATCAGTTGAACTGTAAGATATTATTATATCTCTACTAACTCATCCTTCTTACGGGTGACTTACCCAGTCATTATAGATTTTGTAGTAATTGTACTTAATTAAATGTATCCATTTAATCTTCCCTTCACATAACTCCTATTGAGAGCACAATTAATTCCTTGCACTGTTGATTAGACAGTCATACACAAGGCTATGTCTATAAACATTCCA
+
KHJKSKJPKSOOSMHMMQNPMHQF>ISSSSIPGHLHJLLLLIPRJKHIIPSKLHJLSJMHHISSMSMNKMGHFJJKJILMMOKMJJINNLJJNRKLSPOSNIGQLLHG6223B;:9:<@31<334EQSJMJSMSHNJNMKRQRJSNLSSQNNI55555IKSJIGSJHLSKSSNMJJMNMLSSSRQSSKLSMJSLKQSKPLSRPLGFSSKSLSKSSPSMSNSOSOSQLKKKLKSKJSOPLKKRMKSKMIIDDGGHKKISOLSNSSN@=>==?.+++*(('&&%%&((-.7;;;;;>==FHEESLHPLKKSSSSSMKLMSIH?><<?JFEFEGNJLSLSSSKKSSPKOSOISRMMLSNNQNSNOKPRPLRHFHGILJHKLFNJMJKSSLSKSSMSSNLSSILOLKOKSMPSSMSSSSSFLPOMSSSLSSOIHSSSLSORSOOROLSKMOPLSKSPSMLRSNSNNISSRRSKLNISSNLJIKIFHKIM?B?411-)('''+*+>CEGPHHLMJLLPOMJSRSOSSMMOSNSONSONIPKKLMILLMSLNSJLLQSJIJLOQLISOOMKRLLMSQSINPSKJKLSIMJNMSSMLHOOQSPSNSMPSMONMSSRMQKSSSMRKSQSPJKKQLLNOOSLSJNNOSJRMOPSGLMKSSSPKOSSM
@543_2WVZPS_7
GGAATGTTTATAGACATAGCCTTGTGTATGACTGTCTAATCAACAGTGCAAGGAATTAGTTGTGCTCTCAAATGGTGTTATGTGAAGGAAAGATTAAATGGATACATTTAATTAAGTACAATTACTACAAAATCTATAATGCCCGGGTAAGTCACCCGTAAGAAGGATGAGTTACTAGAGATATAATAATATCTTACAGTTCAACTGATGTGCAAGTTTATAAGTAGACGTAGTGTGAAAGACTTATCGCTAACGAAATAGACGTTATCTCGAATGGATACAAGAAACCAAGAAGATATACAAATTGGTAACTTGTATAAGCCCTTGGTAATACCAAATATGTTAGTTCCTCTTGATGTCGTGGAAACATGACTATAAGATAAGTTGAATTCGATAGTAGCCCAAGAGGAATCAAATGAGTAAAACAAGTATTATAGGTAAATATTATGTTTTTCTATCTGAATGATTGTGCCTTGAAAAAGGTGGGTGAGGTCTGTGGGTAAAAATTAATTTCCATCTGGTTTTGGATTTTCTTAGGAAAATTGGTGCAAGAAGCGTGGAGTTGCTAACCATTGCTCAGACTTGTATCGCCAGTAGCACGATAACGATATTTATGAATGTTGTAAGGTGAATAAAAGCCTATGATTTGTGAACATTCCA
+
LLKJMJQSMSSKOMJNSLKMLMSSMNPNSLLQMKRKMLKKLMSNIMSLNOMSJSNCCBBBB?FSLMPRSMKIIMOLNQMNMOSKSIEIKSSORMOPSNLLLLOJSJIKRNLLSNSLIJPIJPSJKPILIQSRKLNRMQLMLSSSLNSMNLKSJKLK@=?=?>EJSOPILKHLJBCSJSKMLSKKPSSPKJSSSNNNPSMSLMHLSNKKJSSNSOSSNMSKKJJFIKNSSKH,,,,,,3357DF>EDFHGMPQJJMNNLMOLJGJHNMSOSKSLMIMLSOMKMSKOLMHLKJSSNLMSSNLNMNSSRLNMKISLOSKPSQSSMRSNKIHJKSMMLSMNSOKNPSPJQKSLOKQKJLPORKKLMNLQLSSJSLMJKKKQPKPMMSLSSMLORKPILJJIMHKKJLJKKMLRSSNSMJSSKIOSIHMKLPSNJILLQGLKKMKSIPMSLSSLSLSSSQQOSMMPLPMSKSKSNSSNSJKGHSMQQPNKMSQQOSPSKSPLOSNIJIFSNSSSJLSEBH@@NJQKQLSQQSJEHNPLJN@@KSNMSPO77778HJJISMJIIKJOOKSSRSHLHHKSNKIHLJOLKSSLLJLIHFFHGJHHKKSHHHGIGGGGGHOLOPIIIKHIPOJJIJIMLMMPLLKRNKGHPJJJHOMSILJJIJKSJKI
@544_2WVZPS_7
GGAATGTTCACAAATCATAGGCTTTTATTCACCTTACAACATTCATAAATATCGTTATCGTGCTACTGGCGATACAAGTCTGAGCAATGGTTAGCGAATCCACGCTTCTTGCACCAATTTTCCGAAGAAAATCCAAAACCAGATGGGAATTAATTTTTACCCACAGACCTCACCCACCTTTTGAGGCACAATCATTCAGATAGAAAAACATAAAATTTACCTATAATACTTGTTTTATTCATTTCATTCCTTTTGGGCTACTATCGAATTCAACTTATCTTATAGTCATGTTTCCACGACATCATGAGGAACTAACTTATTTGGTATTACCAAGGGCTTATACAAGTTACCAATTTGTATATCTTCTTGGTTTCTTTTATCCTATCGAGATAACGTCTATTGCGTTAGCGATAAGTCTTTCACACTACGTCTACTTATAAACTTGCACATCAGTTGAACTGTAAGATATTATTATATCTCTACTAACTCATCCTTCTTACGGGTGACATACCCAGTCATTATAGATATTGTAGGAATTGTACTTAATTAAATGTATCCATTTAATCTTTCCTTCACATAACTCCATTTGAGAGCACAACTAATTCCTTGCACTGTAGATTAGACAGTCATACACAAGGCTATGTCTATAAACATTCCA
+
JHMHSJSSNISISSNLKLMLHIHFEG@?AIKKGFHEFGEFJMLKLJORSNOSKHHLSHSSLMKQNSLJMGIFMELM88865556:89;8760)('%%%&(+++,;<==>EFGIHMLJMLSJDKBADDIKLLSCF????>=0...*,,*9<<ADGDDDDB>>>6?B?>==;;FKKMGGCD:4B+***.,)'&&&:))%%&389=DJJMOMNSSSSSLRRINPSLKSNSSKSOJSLSKNFDFEDKKIKISKKMQKHDDDDNSNSRIIMKMKJLHLSNSRSMKSQMSMSKHSLKQLSLNMIHNSSSJOMSNQOSMRLPSSMLOKOKSJOSILLSMMKJOQNMSSNPSSORSMLSKLSLLMSKSLSOLSPQLOMJJSLBBFGDHKLQJKQQNNSJQPLRSJPMSSKSLSGSPSQJMKKLPMKRRSRMOSSKHQPSLNJSSONRSOMMSQLSLMJSNPMRLSSKKPNBCBKNOLSJKJOSNSSLRIKMKOSSJOOQMLNSQNKKLKSSONSSNQKNLID?5555SHSMSJMNQPQLHJSJSOOSNKSMPQNNJJLQLJRJOKLIOJMFFMSNKJKKBBBBKHNINRJPRMSSKMOOLSSSSLSSIJIKSSOPSPOJLMLNLLLJOKHKIIIKIJLLSSOMJIKHHISOKKLGEIHILGFK312
@545_2WVZPS_7
GGAATGTTTATAGACATAGCCTTGTGTATGACTGTCTAATCTACAGTGCAAGGAATTAGTTGTGCTCTCAAAAGGAGTTATGTGAAGGAAAGATTAAATGGATACATTTAATTAAGTACAATTACTACAAAATCTATAATGACTAGGTATGTCACCCGTAAGAAGGATGAGTTAGTAGAGATATAATAATATCTTACAGTTCAACTGATGTGCAAGTTTATAAGTAGACGTAGTGTGAAAGACTTATCGCTAACGCAATAGACGTTATCTCGAAAGGATAAAAGAAACCAAGAAGATATACAAATTGGTACCTTGTATAAGCCCTTGGTAATACCAAATAAGTTAGTTCCTCATGATGTCGTGGAAACATGACTATAAGATAAGTTGAATTCGATAGTAGCCCAAGAGGAATCAAATGAGTCAAACAAGTATTATAGGTAAATATTATGTTTTTCTATCTGAATGATTGTGCCTTGAAAAAGGTGGGTGAGGTCTGTGGGTAAAAATTAATTCCCATCTGGTTTTGGATTTTCTTCGGAAAATTGGTGCAAGAAGCGTGGAGTTGCTAACCATTGCTCAGACTTGTGGCAATGGAA
+
LFSJLHNSLMOIPILLKOSSOOONSOSKSLSQLKSOJMIILNOQOLRKSLIKJNMNOJPJHMSSNNNPLSJLSMSRLSSLILJSKRLLKMSKJOJKMSKOOIKKSJMMMONSLLJSJLLLQNMMGMKLMOMQOSMKNNSHLOSKNISKNNKOMMSIHGHCFKOKSMSSNLLMMIMJLJSLSKSLKOLQJKQJMLSOJMLJKLMJJHKSPQHPKJSLMKJJSLHHHJHMHJFGGFKINOOQSQPINJFHGFEFIGFGGIIHIIHHIHKKMSMMSNOPSNHKISSSJB@PNKNJOSINISNPHISLIPMGJIKKSSPKKKKIJMJIQKMLMJGIHIIISSROSLHHILKLLKHIHSIJHNKIGFFFIKSKFHEEEFFIHKSOHRSKLJHLLMMJFFGEGHGHJIRMSMKKOHLMGGJLJKOIGGFFHKJHFEFHGIMJKGOHIIIMJNGLHHJPSPOOLHIOIHKJIMNPLJKHHHOFCFFHIMOFFHKHJGHILFHEJHHJHEGFOLMKLJJH88=88FGFFGILLKJSGINMLHFDCEFEKNRIJFFFEFFFHECA@ABBGGKHHFGDDBCDFIEFG?<98840*))('(**)(%$
@546_2WVZPS_7
GGAATGTTTATAGACATAGCCTTGTGTATGACTGTCTAATCAACAGTGCAAGGAATTAGTTGTGCTCTCAAAAGGAGTTATGTGAAGGAAAGATTAAATGGATACATTTAATTAAGTACAATTACTACAAAATCTATAATGACTGGGTAAGTCAGCCA
+
><<;;;==>=<<:9:;;<<<<=>??><;:9::;;<;98888::;=<<<<;;<::;;65445:;;=>>>??=<8.87778999;;::::;;><<<<;;;;;998889:<>@?>=<<;999999:::99:::;<<;<<;;;:889:7871*)&%%%%&&&
@547_2WVZPS_7
GGAATGTTTATAGACATAGCCTTGTGTATGACTGTCTAATCAACAGTGCAAGGAATTAGTTGTGCTCTCAAAAGGAGTTATGTGAAGGAAAGATTAAATGGATACATTTAATTAAGTACAATTACTACAAAATCTATAATGACTGGGTAAGTCACCCGTAGAGAAGGATGAGTTAGTAGAGATATAATAATATCTTACAGTTCAACTGATGTGCAAGTTTATAAGTAGACGTAGTGTGAAAGACTTATCGCTAACGCAATAGACGTTATCTCGAATGGATAAAAGAAACCAAGAAGATATACAAATTGGTAACTTGTATAAGCCCTTGGTAATACCAAATAAGTTAGTTCCTCATGATGTCGTGGAAACATGACTATAAGATAAATTGAATTCGATAGTAGCCCAAGAGGAATCAAATGAGTAAAACAAGTATTATAGGTAAATATTATGTTTTTCTCTCTGAATGATTGTGCCTTGAAAACGGTGGGTGAGGTCTGTGGGTAAAAATTATTTCCCATCTGGTTTTGGATTTTCTTCAGAAAATTGGTGCAAGAAGCGTGGAGTTGCTAACCATTGCTCAGACTTGTATCGCCAGTAGCACGATAACGATATTTATGAATGTTGTAAGGTGAATAAAAGCCTATGATTTGTGAACATTCCA
+
8FGKSLSSMIPJSNKISJMQLMONLKQIJJSSKSSMJHIHISQRNPQISQJSQNKJONSNLJSOSKOKKJQSLKNRLPLSGOO???99IHOSNJJKSSLJOHJKMMKMKJLSILKNGILKLRSJSSLNKLJQSPPMSLOLJIKLLLKIQSOHJDEC<-.-*'''(CIJMHLHEFKFHMJRSJMKSLGMKNKJMNOSIKJLIJNLKJSIKSLSKJMKSMNSJKIIKKDCCCBDHGGHFHIQKPOKKHIFEDCDDEFFFFHGHJFHFFGGGNSLNJOPHIGIEMMNPJSRJEIGIJJKILMKLKIIPSMSFMSRSIKNSSKMPSSLSSPPSRLLLILIJJLOLSKSNJMLQJJRKMPLSOSSGKJHGMLSSKSJHLHJJJMOLKJSRRLNMPRS;;;;;;;;<FLIGB???FIJIHHOOJOKPSNSPSMSHOHMIJOKJLKOLJQKMSSMK7344455@555FIJPLKJOSLPPSMNPJKKNRSRMJKJISPONOSKPHOLIJKJSSNSLKICCCBCE9;NJSMSLNSJPKHNSMLIJ=<AAJPSIHNSSMM=:DGNJMHRKLKSRKSLSSIKQNMNJJJSISNOSNJHJFGLJEGHGIIHRNSJKJJKHIGHKSQRSHMKNNMLRRKJFJLKIKRJKMSJROJJJOIKSRIJJSSSLMJIIF
@548_2WVZPS_7
GGAATGTTCACAAATCATAGGCTTTTATTCACCTTACAACATTCATAAATATCGTTATCGTGCTACTGGCGATACAAGTCTGAGCAATGGTTAGCAACTCCACGCTTCTTGTACCAATTTTCCGAAGAAAATCCAAAACCAGATGGGAATTAATTTTTACCCACAGACCTCACCCACCTTTTTCAAGGCACAATCATTCAGATAGAAAAACATAATATTTACCTATAATACTTGTTTTACTCATTTGATTCCTTTTGGGCTACTATCGAATTCAACTTATCTAATAGTCATGTTTCCACGACATCATGAGGAACTAACTTATTTGGTATTACCAAGGGCTTATACAAGTGACCAATTTGTATATCTTGTTCGTTTTCTTTATCCTTTGAGATAACGTCTATTGCGTTAGCGATAAGTCTTTCACACTACGTCTACTTATAAACTTGCACACCAGTTGAAAGACTTATCGCTAACGCAATAGACGTTATCTCGAAAGGATAAAAGAAACCAAGAAGATATACAAATTGGTCACTTGTATAAGCCCTTGGTAATACCAAACTAGTTCCTCATGATGTCGTGGAAACATAACTATTAGATAAGTTGAATTCGATAGTAGCCCAAAAGGAATCAAATGAGTAAAACAAGTATTATAGGTAAATATTATGTTTTTCTATCTGAATGATTGTGCCTTGAAAAAGGTGGGTGAGGTCTGTGGGTAAAAATTAATTCCCATCTGGTTTTCGATTTCTTCGGAAAATTGGTACAAGAACGTGGAGTTAGGCCCTACTCAGACTGTATCGCCAGTAGCACGATAACGATATTTATGAATGTTGTAAGGTGTAAAAGCCTATGATTTGTGAACATTCCA
+
LJJIGISSMKNMNOIMMSKLIILSSSPSSRSOOSSKKLHLLMLKSMNJLOLSNRLKSKSSLIRKLIQNSSSHOLSNNJSSLHSMHMINSISROKIORKNOSNSSJOSSMNONFOKHFEDNEAFAAABSOLSSSMHSLNJOLNPNLEOIQLIGEF>9AA?AHH?LIHMPPSMHSSRPOSE;<SPPJONNJMSJRHSLQNSJSKNIGGHPSPSQOKLSNSOSSSKSMPSSMLOKQLINQOOLIQLHMOKOHSIJ>>J73PKJLKLGGI?/...0JKSQLKSSMKMLKJLKNLIIMSHIPHJKIINHNQNHJJPLNPSMRRRSPSQSMMSMOJMJPRINILOJIJIEB7-,,***,,>@DGLGFEB@533+++''(((*(+,+&+6>.((*333IGJOMNMMLIIHMJJMSKIJGKHBA@>=<=:MKIRHKPJRIMQIJHIIMKMIMJHIIMKHIGHJFCAAABA<@@>><::955754/.+*-2233679=??>>?@AFFFBCCD@CEFD@?>====>?>>::>>>:=IIFCB>ABCCEFEJCFFGDDC@B?9966511+**)))7::=>>??>?>=<::977740/.('((),.112443333688899999:<>@?;?>=ACCBKHHGEEEDC??;<;;<>:3222122224<=>>ADFFKGECBDFFIJ@=<=>A@?@CCFGECEBBBBCB?;9CDCB??DGEFLGFHGISKGGJEDEFINKHDABBACB?@?@>??A@?5433597;?=;<<;222335620..--*'&&)**+++&%$#$%&&&&%%%&%)(((*+555533333321113688888:;;:;:;<<<<<:72/--('%$$'.145444.*'&&&'''()'&&')*
@549_2WVZPS_7
GGAATGTTCACAAATCATAGGCTTTTATTCACCTTACAACATTCATAAATATCGTTATCGTGCTACTGGCGATACAAGTCTGAGCACTGGTTAGCAACTCCACGCTTCTTGCACCAATTTTCCGAAGAAAATCCAAAACCAGATGGGAAATAATTTTTACCCACAGACCTCACCCACTTTTTTCAAGGCACAATCATTCAGATAGAAAAACAAAATATTTACCCATAATACTTGTTTTACTCATTTGATTTCTCTTGGGCTACTATCGAATTCAACTTATCTTATAGTCATGTTTCCACGACATCATGAGGAACTAACTTATTTGGTATTACCAAGGGCTTATACAAGGTACCAATTTGTATATCTTCTTGGTTTCTTTTATCCATTCGAGATAACGTCTATTGCGTTAGCGATAAGTCTTTCACACTACGTCTACTTATAAACTTGCACATCAGTTGAACTGTAAGATATTATTATATCTCTACTAACTCATCCTTCTTACGGGTGACTTACCCAGTCATTATAGATTTTGTAGTAATTGTACTTAATTAAATGTATCCATTTAATCTTTTCCTTCACATAACTCCTTTTGAGAGCACAACTAATTCCTTGCACTGTTGATTAGACAGTCATACACAAGGTTATGTCTATAAACATTCCA
+
QJINSLSSLJLKLJOPSSLKIJLPBA@BALNKLKNNNNMPMSQLKSKLNLLSJMMJHIKKIJLJMKOMKLJIKKLKKRRSOSSRSSSMKILKKJSSNPKJIKPSJKIISKOSMNNMKIIFLSLAABSQSSOSNSISSMMOOSMJIPSMSMNLIIDGEHGOJLHKKJOSKOMSIQONOHKFSOSNOKSSSKSMNMSKSKJOQSJNSKLRLOMSKLKLRFFD@BHGFFJJHPNMSHSNMOLKMGB@A<00/(%%&&'/356GHJMPLJEACCDDDABCDEAA?@@ABBBB@??@@><8979>>@ADDDEGMIJNNLRLJNPPPSKORSISKMSOOPRPSOSLQLOSNQSKOSMQNSMSRSLSSPKKOSLRSRBAB@B?@??CCGFLDDC-))))IHJSHNKGKOSLLMSNNSNSLKJOJSSFFFDISKSKJHPHKNSJKNLFHGGMSSPRHSOKLHMLQJKSLPMMLSPMNNSPJSMJLLOSPNSLOIPMIKLQSLNML:9999:KJLLSPISJLKSLLKKJIKSJIMISKSPLSPMGILSOCBBB>A==:94)))),(('''(<:45<776-)'''''''?DCEGMIORLNSNQKMISLLGSJJIOJMOIJGIGHIMLSOLSLKIHJHGBJDBC<974+''''-567887789GHDISA=<;
@550_2WVZPS_7
TGCTACTGGCGATACAAGTCTGAGCAATGGTTAGCAACTCCACGCTTCTTGCACCAATTTTCCGAAGAAAATCCAAAACCAGATGGGAATTAATTTTTACCCACAGACCTCACCCACCTTTTTCAAGGCACAATCATTCAGATAGAAAAACATAATATTTACCTATAATACTTGTTTTACTCATATGATTCCTCTTGGGCTATTATCGAATTCAACTTATCTTATAGTCATGTTTCCACGACATCATGAGGAACTAACTTATTTGGTATTACCAAGGGCTTATACAAGTTACCTATTTGTATATCTTCTTGGTTTCTTTTAACCTTTCGAGATAACGTCTATTGCGTTAGCGATAAGTCTTTCACACTACGTCTACTTATAAACTTGCACATCAGTTGAACTGTAAGATATTATTATATCTCTACTAACTCATCCTTCTTACGGGAGACTTACCCAGTCATTATAGATTTTGTAGTAATTGTACTTAATTAAATGTATCCATTTAATCTTTCCTTCACATAACTCCTTTTGAGAGCACAACTAATTCCTTGCACTGTTGATTAGACAGTCATACACAAGGCTATGTCTATAAACATTCCA
+
HHJOHIISONQLQHEDEFPHKKSPKNSRISJLIIKIJFOSMRLSKJLJJQKIHJHMJSMSNISKKJMQNPSSSSEKMJOIFEDDCCOISSMLJPPSSSNLJSJSGKEDDEJNSSD=BEJGJSNOKKGJLKMNPIPILQOCBAB?64445HISHSSOSSSSMKMSSNILSKSSSPIININSKSJNOMRDE8768567BCGGSKJJ@>2****,,8=@IHJPIHJJKISOLSMHISEDICBFIJLKMKSNLSNNPSLMJ-----GHJMOLKHHIFISSMSSSSJSMHMJJPMLKSSSSKSKMSSJOLKLK@@55SSSQKGHJJHSJSORLLJSMOJISOJLSMPKOIKMJMJGHJFFHNILKSSOOSRIKSISLOISJNSSJNLIIKKKKHRSKSLHJIKSLLPPSRNMSISJJQSSNJNKLQSJHGHIHOJLNSLOLMJMME85557LECDD<BAHCEHGGKHIHIJIJMKSMSKKKLLMNKPJOJKKIJJGFKGHOMNIQKSJSHIMPOSBAEBBGIIIHHHNNOOSNSNKMMMLLKSNNJIHLSOMJSJNSMSSLLROPSSPJGGGGMNLIIJOJKHQONGHOJG:999;IIHKNIIGH
@551_2WVZPS_7
CGATACAAGTCTGAGCAATGGTTAGCAACTCCACGCTTCTTGCACCAATTTTCCGAAGAAAATCCAAAACCAGATGGGAATTAATTTTTACCCACAGACCTCACCCACCTTATTCAAGGCACGAATTTTCAGATAGAAAAACAAAATATTTACCTATAATACTTGATTTACTCATTTGATTCCGCTTGGGCTACTATCGAATTCAACTTATCTTATAGTCATGTTTCCACGACATCATGAGGAACTAACTTATTTGGTATTACCAAGGGCTTATACAAGTTACCAATTTGTATATCTTCTTGGTTTCTTTTATCCTTTCGAGATAACGTCTATTGCGTTAGCGATAAGTCTTTCACACTACGTCTACTTATAAACTTGCACATCAGTTGAACTGTAAGATATTATTATATCTCTACTAACTCATCCTTCTTACGGGTTACTTACCTAGTCATTATAGATTTCGTAGTAATTGTACTTAATTAAATGTATCCATTTAATCTTTCCTTCACATAACTCCGTTTGAGAGCACAACTAATTCCTTGCACTGTTGATTAGACAGTCATACACAAGGCTATGTCTATAAACATTCCA
+
GHGGFGGGGHFEGFFEFEEIJIKGGGFEFJEFBAADEFGLSIJGEHFIGSLJHH??@EHKIMLHJDCIGEHGILKFHGGIIKIEGFMNQJGEH>FDDDECDEDDEDBDCDDDEGDDBBA@>7--)&%&'&(.1679889GMHDCDFEHHFGFFFEGGEFEDEEHGKFGHGGDDDEGGIJMLGIGGLFBCEIGGGDEFD@@@@BKIGGGGGGFHGDBBBCDBDCCDEGFDBBBCBCGEEFEDBBACDEFFEGEGFIGFFEDCCCDCCEBCCDDEEEDDCDEEEEFEFDEHHFDECCCDFEHC111136211:6=BDHHJGHDD@?>??@BCCEFCCA??@?@?>>==>?@ADCFFFDCA???>=???@@@????@ABBCA??>>>?>>@?@BCCECCD@?>>>@A@CA@@?>@@?>?=====>==>=?@@@A?><<<=>>>???@@@?<<;;;=;:9989:;:8876799:;;<<;;==<?>=<=<;;::9899:=@>><<=???==:7778889;;;;<=>@DEE@?>=;<<;;;;<>====>=<<;<==;::9778788999:;:;<;:9988999::9776779:<<=<
@552_2WVZPS_7
GGAATGTTCACAAATCATAGGCTTTTATTCACCTTACAACATTCATAAATATCGTTATCGTGCTACTGGCGATACAAGTCTGAGCAATGGTTAGCAACTCCACGCTTCTTGCACCAATTTTCCGAAGAAAATCCAAAACCAGATGGGAATTAATTTTTACCCACAGACCTCACCCACCTATTTCAAGGCACAATCATTCAGATACAAAAACAGAATATTTACCTATAATACTAGGTTTTACTCATTTGATTCCTCTTTGGCTACTATCGAATTCAACTTATCTAATAGTTATGTTTCCACGACATCATGAGGAACTAACTTATTTGGTATTACCAAGGGCTTATACAAGTTACCAATTTGTATATCTTCTTGGTTTCTTTTATCCTTTCGAGATAACGTCTATTGCGTTAGCGATAAGTCTTTCACACTACGTCTACTTATAAACTTGCACATCAGTTGAACTGTAAGTATTTATTATATCTCTACTAACTCATCCTTCTTACGGGTGACTTACCCAGTCATTATAGATATTGTAGTAATTGTACTTAATTAAATGTATCCATTTAATCTTTCCTTCACATAACTCCTTTTGAGAGCACAACTAATTCCTTGCACTGTTGATTAGACAGTCATACACAAGGCTATGTCTATAAACATTCCA
+
EA@>>>?AAAG;<<-ECFCCDEDHHC>EDHJHGCBABDJKHNKJSSGGFGCA0////58<<<<2////0=====>F3...2223;GNSNLSIHBCBGGGHFHGHEFGDFIEFSLJECBBB+.E88>>MKSQIILLJNSLKIKISINSOSSSQNSOIKJIISGFIKKPIHGDEDQMFGJS::;::DIGIHMIJJJPJISISSKOIJKLMSNJOJKKIJMLJDSIGDJHGKKHH::;CHLJ:::888CBBBCF;;CABB((*((/.../76666GGLJGGGGEJIHGHCBCBDD:;:8----7=><>555DDEJJOKGJGEILKJHJJSSIMJJSJPIKJNSMMOSPLJSESIDFSJOGQJSHLKSOKNIILK@?BDA@CDD8164443.,,2?BIJMSKLHIHLLKNMIJFIHGFHBAABA;;<<KSJLINLHKJNKISLKSMLMOOOKSILJNLNLSLLMMPOSS2--))()+(((((()*,,057789<@9999:8=999740001@CEBC?>+))))BIGHIJIJHHFMMONKLSJMKPNLIM<<<<<GGMNNQJKIGLGJSPJGSBDA823127<@ED;;<CJQNQG=799888:FDHHLIPLJLOSMPMKSKKSKLQMPIMNKSSSFEGFGFJGJJHRGLNGGDC754468655111
@553_2WVZPS_7
GGAATGTTTATAGACATAGCCTTGTGTATGACTGTCTAATCAACAGTGCAAGGAATTAGTTGTGCTCTCAAAAGGAGTTATGTGAAGGAAAGATTAAATGGATACATTTAATTAAGTACAATTACTACAAAATCTATAATGACTGGGTAAGTCACCCGTAAGAAGGATGAGTTAGTAGAGATATAATAATATCTTACAATTCAACTGATATGCAAGTTTATAAAGTAGACATAGTGTGAAAGACTTATCGCTAACGCAATAGACGTTATCTCGAAAGGATAAAAGAAACCAAGAAGATATACAAATTGGTAACTTGTATAAGTCCTTGGTAATACCATATAAGTTAGTTCCTCTTGATGTCATGGAAACATGACTATAAGATAAGTTGTATTCGATAGTAGCCCAAGAGGAATCAAATGAGTAAAACAAGTATTATAGGTAAATATTATGTTTTTCTATCTGAATGATTGTGCCTTGAAAAAGGTGGGTGAGGTCTGTGGGTAAAAATTAATTCCCATCTGGTTTTGGATTTTCTTCGGAAAATTGGTGCAAGAAGCGTGGAGTTGCTAACCATTGCTCAGACTTGTATCGCCAGTAGCACGATAACGATATTTATTAATGTTGTAAGGTGAATAAAAGCCTATGATTTGTGAACATTCCA
+
PIRLSKILLOSMSSOOJSPLMSSSOSJSMQNOSKLKKJKSCCCDDLKMHI@ECGFE=<;;<?@SJPNNJIMLLNKRNIJLLMKPNLISFSSMNOMLLIFFILMIHOMKSSSSMKOILLJJSLSSGFGGFOOMMLMKMOMLOLOKSLOIOKLSNSQMIDHG*)),<<?DBFDFI98888888BKKJLJNSLNHNROOJIJIKHKGHISMRMSKKGIDGFE761/+()31112BDMHSMJSSPONQKC@AA@DECESIFHSIKJLHHEMJJABAABKJISSKCBDCFOOKSIIKHMLQJNJIMKRPLJMOHJIKKOLNSRSKLKSOJSRNMJHFFEJLJKKMMMROMLKSSNSMLSKSPPMHKNJKLJPOLJSLKHMIHJNJNHLSJHMQMOKJLLJGLGJHIHIGHSMKSMMSOIHISSKKHLGILRSLCAA><;;>ABABBFMJJRMLNKLILJSMKPSNHHIJHJHKKINJJHHHHDSJMKJQHLKHHKJHGHGMHMNJMOIGFSSMSNJMS43G34JNNHLOSMILSIJJKIK?667IGSKHLIHGGGHJHKJHDEEEFIIIJKINIHFGFGMNJSIKKKGHJILJKHEEDDDFGHGHGDDDDECA@AADKOLJNNJIIIHHFEDDBDDDFEGGHGIGEFEGFEHIMJJGLFGFFHFHE
@554_2WVZPS_7
GGAATGTTCACAAATCATAGGCTTTTATTCACCTTACAACATTCATAAATATCGTTATCGTGTTATTGGCGATACAAGTCTGAGCAATGGTTAGCAACTCCACGCTTCTTGCACCAATTTTCCGAAGAAAATCCAAAACCAGATGGGAATTAACAGACCTCACCCACCTTTTTCAAGGCACAATCAGTCAGATAGAAAAACATAATATTTACCTATAATACTTGTTTTACTCATTTGATTCCTCTTGGGCTACTATCGAATTCAACTTATCTTATAGTCATGTGTCCACGACATCATGAGGAACTAACTTATTTGGTATTACCAAGGGCTTATACAAGTTACCAATTTGTATATCTTCTTGGTTTCTTTTATCCGTTCGAGATAACGTCTATTGCGTTAGCGATAAGTCTTTCACACTACGTCAACTTATAAACTTGCACATCAGTTGAACTGTAAGATATTATTATATCTTACAGTTCAACTGATGTGCAAGTTTATAAGTTGACGTGGTGTGAAAGACTTATCGCTAACGCAATAGACGTTATCTCGAACGGATAAAAGAAACCAAGATATACAAATTGGTAACTTGTATAAGCCCTTGGTAATACCAAATAAGTTAGTTCCTCATGATGTCATAAACCTATGACTATAAGATAAGTTGAATTCGATAGTAGCCCAAGAAAATGAGTAAAACAAGTATTATAGGTAAATATTATGTTTTTCTATCTGACTGATTGTGCCTTGAAAAAGGTGGGTGAGGTCTGTTAATTCCCATCTGGTTTTGGATTTTCTTCGGAAAATTGGTGCAAGAACGTGGAGTTGCTAACCATTGCTCAGACTGTATCGCCAATAACACAATAACATATGAATGTTGTAAGGTGAATAAAAGCCTATGATTTGTGAACATTCCA
+
NHMJKHJLRSNMPSSMQKHSKIKIKLNSLSONFIIGGGGGGJLQKLSMJSLROKHSHNKSMKKIEDCDEGEGFGGJOIKMLLNLSHMLJMJSSLIKISPQJSSNJOJIKSSPMJKJJNPSNSHHFSSSSSLOKLIPSLSKSSLMISSMSKNILHEC;;;:>?>>>>?GIILSHGIJILKKMSSNJKLOHIONOLJKKKSMOSJOMRJQMRPSSSKOMKJHIOSJIKSLPSMSIPKMNPLSNJHNLSQNJSSMSSSRIFDDFFKSJLIKKMKHQPJOJNIKSJJPJNLPKJJSLO*****+A=@CDCCBINNNKSSONJKLKIINJJINISJLKQKLSJKKKSSOSHKNSRLSKJMSQSSJ3333447761.3+++,:CFJHHFFSSNJMSKKQNSMKIMPN<;;;:::;?@@5DGGIGPLIHGHFKIMOIIGNHHLJINSJHJSJMOIRJISSSJKSKSRKHJLQKNLMNSIEEGKILJGEGEFEECBCDDCEEEFABFFFIGGBA<<*****6:;ECDBB@><<;<=A@>?@ACIDGFFEEE=<<;;:;<<:::97665499:40+*)'/0012112347993211122487<<=>EFGBC@?>?>EEBAA@AC?<<43997899=<:9<<<2**('&%$%&&(+17;=?ABCBB@<<=<::::533356976331,+('&&(,))))*47:<9999766430///-,-,+***,)))**66@A@ABACCEEFFFDBAAAEFFAEGGKOMGEFHKHFJHFHE@554437AB>79FDFEEGIIGJGGJJNCCBAAEGEEIGH88889ABAD7****==??@A?@>=>@BA@=;;100/..)))11;;;;;;:8888211/..,-%%'6788<<<<<=>=>>>?@??AC?ECCAA8866566:884111//+
@555_2WVZPS_7
GGAATGTTCACAAATCATAGGCTTTTAATCACCTTACAACATTCATAGATATCGTTATCGTGCTACTGGCGATACAAGTCTGAGCAATGGTTAGCAACTCCACGCTTCTTGCACCAAATTTTCCGAAGAAAATCCAAAACCAGAGGGAATTAATTTTAATCCATAGACCTCACCCACCTTTTTCAAGGCACAATCATTCAGATAGAAAAACATAATATTTACCTATAATACTTGTTTTACTCATTTGATTCCTCTTGGGCTACTATCGAATTCAACTTATCTTATAGTCATGTTTCCACGACATCATGAGGAACTAACTTATTTGGTATTACCAAGGGCTTATACAAGTTACCAATTTGTATATCTTCTTGGTTTCTTTTTATCCTTCGAGATAACGTCTATTGCGTTAGCGATAAGTCTTTCACACTACGTCTATTTATAAACTTGCACATCAGTTGAACTGTAAGATATTATTATATCTCTACTAACTCATCCTTCTTACGGGTGACTTACCCAGTCATTATAGATTTTGTAGTAATTGTACTTAATTAAATGTATCCATTTAATCATTCCTTCACATAACTCCTTTTGAGAGCACAACTAATTCCTTGCACTGTTGATTAGACAGTCATACACAAGGCTATGTCTATAAACATTCCA
+
JKLIKHINKKINPKJJHKFKIHMSSSPLLIKLKNJKIGGFHKKGGHGEGSMGJIJKGPMGHHFJSOJMJIHHHEHKJJGKHKLILJJMPIISIIHKISSOIKRGEIGISMSSLSIIMHOJLSNMLNIMINSNNMKIQKNSOMJKLMFDGHE>:761.--,*+*-6@BCEJLMHMMMLMOJLSSPLNKSSSSNJSJLNSNIONRPQMLSSLMLJNPISOSKMSLMOJKSISPSQSJMSSLKLKONNOSKLJMKMIIJSJMSSSLKISGFDGEMKMJOLKOSMSKGMLIJIROJISSNJIFEDJFLMLIMIIISSMKLSLOSLSKLPLJMSSRSOSJNNQSLJSSMKKKMLIELDDGGKMMKLSQOKQIKNE77889>:9:CBBDFJPJIHSLGIMJJORGJKLMPSLJMKOMJKKHJSONJLSPJSOMKKSLIKJJKMMKSJLSQSSINLSLRNSNLROSMLJKLLKSQMKONNOPSSKGKKKMOLOMSSNKSOLMOLSMLKKJINPLSIGGGHIKRSQLLLQMJHIJGHMKSOKLLMMJLNKLMDDBCCLHSLJLIRKECCBCKMKLOKJISKLMINFHNEEIJOOIRSIIKSMKSROHLFFFIGHRKKJIILKOSKSPJLNLJFGGHJKJKNKISLIMKSJGIHSKKJLIJLMNKGGJG
@556_2WVZPS_7
GGAATGTTTATAGACATAGCCTTGTGTATGACTGTCTAATCAACAGTGCAAGGAATTAGTTGTGCTCTCAAAAGGAGTTATGTGAAGGTAAGATTAAATGGATACATTTAATTAAGTACAATTACTACAAATTCTATAATGACTGGGTAAGTCACCCGTAAGAAGGATGAGTTAGTAGAGATATAATAATATCTTACAGTTCAACTGATATGCAAGTTTATAAGTAGACGTAGTGTGAAGGACTTATCGCTAACGCAATAGACGTTATCTCGAAAGGATAAAAGAAACCAAGAAGATATACAAATTGGTAACTTGTATAAGCCCTTGGTAATACCAAATAAGTTAGTTCCTCATGATGTCGTGGAAACATGACTATAAGATAAGTTGAATTCGATAGTAGCCCAAGAGGAATCAAATGAGTAAAACAAGTATTATAGGTAAATATTATGTTTTTCTATCTGAATGATTGTGCCTTGAAAAAGGTGGGTGAGGTCTGTGGGTAAAAATTTAATTCCCATCTGGTTTTGGATTTTCTTCGGAAAATTGGTGCAAGAAGCGTGGAGTTGCTAACCATTGCTCAGACTTGTATCGCCAGTAGCACGATAACGATATTTATGAATGTTGTAA
+
HHJJFIJJOKSNHIKMGILJKSMNOLFEFEHHKLOHFEEFGJILGHFBB@@@BDIOPIFFFNLMSKJJJJJJNLKRHJKIPSSRHSOIJHJKJLOCKGIKIGHKQKHJMSQPNHIGGHKJSRRIIHGGFJKKMJIJMRJIJJKMHHJKSIHIKKLMFCFAABNKINIHDCFFHGGGFIGGLIKKHJKHORPMIISNIHJHLILKNJJPMNSMNLIHLNPKMHEBDKKOKGFEFHGFJNNKHIGHJHIHFEDDGFIHHGHKIJHHGGGJKKLROMLJISMSINSNEHKF@A<=FHHGHLSJJJKLGHJEC96440,,,..55?BKGJEGLJGMHIGFILKOSGSLPIIPLIOJJNISNISGEGGHKLKSLHKGFDDFEKJJIGFGFFGHMKEDEEEINSKGHJKPSOSJIOQMMJHMKKNIJHOJKJJPFGFFHILJHHHGHKJIKNHHJGPNSLPSMPIHIJGIHINKQILMNKHHEHLSMSLKHNLGNJHGIHFGJFDFEADGGOKE7666788>79<<<<=IKKKIHGKNB@NB>>?DFJJSNIFI??=@?B>999ACEJJGKMILGFEEEFFHCAA@>??@IJJJIGDDCEDCDDDCC@@@@ABAAABFHJFG>>>>>HHEEDD
@557_2WVZPS_7
GGAATGTTCACAAATCATAGGCTTTTATTCACCTTACAACATTCATAAATATCGTTATCGTGCTACTGGCGATACAAGTCTGAGCAATGGTTAGCAACTCCACGCTTCTTGCATCAATTTTCCGAAGAAAATCCAAAACCAGATGGGAATTAATTTTTACCCACAGACCTCACCCACCTTTTTCAAGGCACAATCATTCAGATAGAAAAACATAATATTTACTTATAATACTTGTTTTACTCATTTGAATGATTGTGCCTTGAAAAAGGTGGGTGAGGTCTGTGGGTAAAAATTAATTCCATGCTGGTTTTGTTTCTTCGGAAAATTGATGCAAGACGTGCATGCTAACCATTGCTCAGACTTGTATCGCCAGTAGCACGATAACGATATTTATGAATGTTGTAAGGTGAATAAAAGCCTATGACTTGTGAACATTCCA
+
FHKHSONSNKHKILPKKJCCBJEEDHEG@55GI@;778GJIIOMHQJSLJPMKLNJKSSJNIRSSJSOJLMLLGINIOSIGKIQMSRSPMSJJSSNGIMINSIIGEFDEKSJSSFGFEGHFHNDDEISMSPNOSJSMKLHMDIMJONSMOSMLHSQSSJJSB9EDBBBBEBBCJJFIOSLSSSSJIISSSSJSLIILH;:::;9333;<LKPLJLSIHIIKKIMHKISFHJFFHHMHSSHNILGMJIOLFGJHILJHIB@@;<;@CFDCA==:66<;:;9;;:54.''''(6788::974/-+'&&%%&&'&%&&%'(&&&&(/000012341132100/////12+))*,376688788;<>?BABADDDE@FDDDG>::9:<EA>?>?AB<>A@ACBCDCDEGFHFHFGJDBCCEEBDAA64++++,7::=EDFCDD
@558_2WVZPS_7
GGAATGTTCACAAATCATGGCTTTTATTCACCTTACAATATTCATAAATATCGTTATCGTGCTACTGGCGATACAAGTCTGAGCAATGGTTAGCAACTCCACGCTTCTTGCACCAATTTTCCGAAGAAAATCCAAAACCAGATGGGAATTAATTTTTACCCACAGACCTCACCCACCTTTTTCAAGGCACAATCATTCAGATAGAAAAACAAATATTTACCTATAATACTTGTTTTACTCATTTGATTCCTTTTGGGCTACTATCGAATTCAACTTATCTTATAGTCATGTTTCCACGACATCATGAGGAACTAACTTATTTGGTATTACCAAGGGCTTATACAAGATTCCAATTTGTATATCTTCTTGGTTTTTTTTAGCCTTTCGAGATAACGTCTATTGCGTTAGCGATAAGTCTTTCACACTACGTCTACTTATAAACTTGCACATCAGTTGAACTGTAAGATATTATTATATCTCTACTAACTCATCCTTCTTACGGGTTACTTACCCAGTCATTATAGATTTTGTAGTAATTGTACTTAATTAAATGTATCCATTTAATCTTTCCTTCACATAACTCCTTTTAAGACACAACTAATTCCTTGCACTGTTGATTAGACAGTCATACACAAGGCTATGTCTATAAACATTCCA
+
MKKHLIPMSMNLJJSMJSPIQGMNKJOPOJQSQHEFFHKLPMLMKKJMNMJIISKLSHJHHJLMLOJIJFGHFKJKKHIJGOINKIHLOPMOHNMKSPSLHHSIJJEDFDFAA=9766:<8B<<>@IRQLPIMIGNIKLSSMSSSSMSSSLJJISKKOSMNCRGCAABCCEDJIDISEDECCECHFHKDCDDDJDCCA?EDCA==?HKSMSIHJNMSIEGFIGPGFHGFGJIJSJC421+*+1845667;;;F<6===GSLLJJPGGGJIHEGLFPOIJFFGGISKSHIKKLMSSJHMIMHJHRLKNMISRNOQIHIQHJLSNSMJRKIKNKIMPKMIIMHKJIOILSLJIJHMLSKSLKLKSSLKKLMHEHFHSRSJH@ACFE;23@@@HNSKJGMPLOMLSIMJKJGDCBAAAA=<;;8FKHHIFFGIHLJRSKIOHKNLMISOLMMRSNSNKKQMSMKOIKOLSILMOKMNSKJJJ><=;;>?@HEDDDBBCDCJHJJHFGJKMOKJJHFFGFILKLOQJIHSKJSLLMPKKHSSKMLMKKGMKNJOOHGHHHFDDDDHKKHHHPOLHFGGGGGFFFJIIC@?7,'%%%&%%&4:ACCCDFEFFELGISNJK:::0....12B>??>>>A@BHEDCBCCFFDBBBACDEIGDBC
@559_2WVZPS_7
GGAATGTTCACAAATCATAGGCTTTTATTCACCTTACAACATTCATAAATATCGTTATCGTGCTACTGGCGATACAAGTCTGAGCAATGGTTAGCAACTCCACGCTTCTTGCATCAATTTTTGAAGAAAATCCAAAACCAGATGGGAATTAATTTTTACCCACAGACCTCACCCACCTTTTTCAAGGCACAATCATTCAGATAGAAAAACATAATATTTACCTATAATACTTGTTTTACTCATTTGATTCCTCCTGGGCTACTATCGAATTCAACTTATCTAATAGTCATGTTTCCACGACATCATGAGGAACTAACTTATTTGGTATTACCAAGGGCATATACAAATTACCAATTTGTATATCTTCTTGGTTTCTTTTATCCTTTCGAGATAACGTCTATTGCGTTAGCGATAAGTCTTTCACACTACGTCTACTTATAAACTTGCACATCGAGTAGAACTGTAAGATATTATTATATCTCTACTAACTCATCCTTCTTACGGGTGACTCCGTCATTATAGATTTTGTAGTAATTGTACTTAATTAAATGTATCCATTTAATCTTTCCTTCACATAACTCCCTTTGAGAGCACAACTAATTCCTTGCACTGTAGATTAGACAGTGCAAGGAATTAGTTGTGCTCTCAAAGGGAGTTATGTGAAGGAAAGATTAAATGGATACATTTAATTAGTGCAATTACTACAAAATCTATAATGACTGGATAAGTCACCCGTAAGAAGGATGAGTTAGTAGAGATATAATAATATCTTACAGTTCTACTGATGTGCAAGTTTAGTATACAACATCATGTGAAGACTTATCGCTAACGCAATAGACGTTATCTCGAAAGGATAAAGAAACCAAGAAGATATACAAATTGGTAATTTGTATATGCCCTTGGTAATACCAAATAAGTTAGTTCCTCATGATGTCGTGGAAACATGACTATTAGATAAGTTGAATTCGATAGTAGCCCAGGAGGAATAGAAAAAAATGAGTAAAACAAGTATTATAGGTAAATATTATGTTTTTCTATCTGAATGATTGTGCCTTGAAAAAGGTGGGTGAGGTCTGTGGGTAAAAATTAATTCCCATCTGGTTTTGGATTTTCTTCGGAAAATTGATGCAAGAAGCGTGGAGTTGCTAAGCATTGCTCAGACTTGTATCGCCAGTAGCACGATAACGATATTTATGAATGTTGTAAGGTGAATAAAAGCCTATGATTTGTGAACATTCCA
+
IGGKFJNMIMIONLPNINJSILPNJMKRRKLSMSLLQPKSLJOMLQJSLMQNNLKHHQJIQOMIMSILLHKHKGPKMIOJLHGKJKISMILOLONKSSNLLMSMILNLSLSSIOL/---/>1))))FHSMQNMIKOSMKKDLKCDBBGJHIGGMSKJLLSQIKMNNIHLILSSSNLJLLMSLSMLIMSSNMQKCAAB@766678889:LNSMONJJKILMOOIQRMJKNMSMPKOSLOINJHLJSIMSJJSOMSSQNSRPJSQMJIPIKLNMKKSLSKJNNSSMSNNLSHIISOLSNJKMKISLJPLOSQSSQPPIKKMLRHPNNLKSLJKRPSMSSJPPQSMPNNNSSMLJSLISMOSRLQIIIJGGNKPMNMG=2/@4DHMSSSOSSLPJRILLSSJJSLKJKPJRSLGIGKIPISSL,,,,,KJKLJNLPIPISNSSHIJKLHM====/)''(+<DEKKISIFISMISLLFEFEDFFMKJLSKJPLKKGFFQHIDDEED;9987542.,)+00<GFGHFFGGFMSNIGHGHGKKLJIGGGFLIGEKGHILMJIGIIJKPSHJIILN??HFGGFFJOKKMIJNOIMLMSKHSGNIJSISJIGFFFHGHKJJHEEEEDHGSIJIIJADGCFFD>:988))<BBB@<;<>;BC@BAABABDCDCCGBGIGEHFBAB@CCBCAB>=<;::><2(('''));;64445ABEEEDA@@@@ACDGEDDCCCABA>886((''',-23<?>===<<=ABBAA@@AAAAAABBBBABDFIFGCB::85444598866545521+*)(''()('%%%%''*-.+,.//002789<>=99998<>>>==@=ABB@=<;99876642*542//--,--,,0001267:;=AACCCEDFGGCA@A84743800432867778>>?@???=??><<;:::;;>@A=99899:;;;;978;;<=9999<7212:::;;:00089><7752279:;=8821.,)'&'')*'&&&'2479=?@@@AA?@AAAAACDFHJFFECFFHJKMFBAAA@AABA?BDBEEFGHKGABBBCCBBAB@?>>=93349:=B2((:;<GEE>=<=11600<<<<;<A@<B>==AB=?><<CGJNOLKFEFA@5431021444<=B=<<9;4430000023333447666677::98880//...//7:>?@@?ABBBD@BAA@BBBA@@@AAABCDEEFGEGDEBA???@???>977;=<;;;
@560_2WVZPS_7
GGAATGTTCACAAATCATAGGCTTTTATTCACCTTACAACATTCATAAATATCGTTATCGTGCTACTGGCGATACAAGTCTGAGCAATGGTTAGCAACTCCACGCTTCTTGCACCAATTTTCCGAAGAAAATCCAAAACCAGATGGGAATTAATTTTTACCCACAGACCTCACCCACCTTTTTCAAGGCACAATCATTCAGATAGAAAAACATAATATTTACCTTTAATACTTGTTTTACTCATTTGATTCCTCTTGGGCTACTATCGAATTCAACTTATCTTCTGCATCATGCCACGACATGATGAGGAACTAACTTATTTGGTATTACCAAGGGCTTATACAAGTTACCAATTTGTATATCTTCTTGGTTTCTTTTTATCCTTTCGAGATAACGTCTATTGCGTTAGCGATAAGTCTTTCACACTATATCTACTTATAAACTTGCACATCAGTTGAACTGTAGAATATCTATATCTACTAACTCATCCTTCTTACGGGTGACGTACCCAGTCATTATAGATCTTGTAGTAATTGTACTTAATTAAATGTATCCATTTAATCTTTCCTTCACATAACTCCTTTTGAGAGCACAACTAATTCCTTGCACTGTTGATTAGACAGTCATACACAAGGCTATGTCTATAAACATTCCA
+
QLKSLPNNKJOOSSKSSSPJKNONNINSJNKSPKLIHKHJHHKOKMMSNSNMJFGFEKPLMLLJLHSKNIIHJILPNQSMSLJIFFRPIISPQNOJSKSSOSNSKOISMSSNSSJKJNOSMOJEHSPSPKSQMHPLPKMMKFIHLSMPNSISIHKLSJKKSSKQOGKIMNOJJSSHIMIHMLMLSISNQMSLKSJKOSMSSSIGDEQSSSSSLNJKNJKNIJLLPSJOLONSQKSSQSMSMNLHJJHMGSBBIIOMFEGGISIIIJ@>>==B=;:;;:0//./*))($$$%&%$&$%9<>=A>??=?ABHRSKMOSNMSKJKJLOKJJIHKHHGJIMIJJILKJOSKSNSIOOSSROSOLHILJLKFN89BD@>?><:769)(((+((-01BEFIFGGFFGIKJIOGEGHC@@?===882508>>??21)'%%%&'**/>EGLKFHEFIGHHIFCA?>=<;982..1//1(((((**--55889@BBBFHOIGLNIGGHIIJKKFHFGK:54448ANGGIHGFGFK@AHHILHIJSRQGGHGILSQKSGJLIHGACBBEFGGDGE97777555FFGGGJMJKNQOHSSSIINNGGIKISKSNQKRJSKKOKKPLMHNA@AA@ALHKIIIGGDFLIGFCDCCFECCCCDDFHIFHH
@561_2WVZPS_7
GGAATGTTTATAGACATAGCCTTGTGTATGACTGTCTAATCAACAGTGCAAGGAATTAGTTGTGCTCTCAAAAGGAGTTATGTGAAGGAATGATTAAATGGATACATTTAATTAAGTACAATTACTACAAAATCTATAATGACTGGGTAAGTCACCCGTAAGAAGGATGAGTTAGTAGAGATATAATAATATCTTACAGTTCAACTGATGTGCAAGTTTATAAGTAGACGTAGTGTGAAAGACTTATCGCTAACGCAATAGACGTTATCTCGAAGGGATAAAAGAAACCAAGAAGATATACAAATTGGTAATTTGTATAAGCCCTTGGTAATACCAAATAAGTTAGTTCCTCATGATGTCGTGGAAACATGACTATAAGATAAGTTGAATTCGATAGTAGCCCAAGAGAAATCAAGTGAGTAAAACAAGTATTATAGGTAAATATTATGTTTTTCTATCTGAATAATTGTGCCTTGAAAAAGGTGGGTGAGGTCTGTGGGTAAAAATTATTTCCCATCTGGTTTTGGATTTTCTTCGGAAAATTGGTGCAAGAAGCGTGGAGTTGCTCACCATTGCTCAGACTTGTATCGCCAGTAGCACGATAACGATATTTATGAATGTTGTAAGGTGAATAAAAGCCTATGATTTGTGAACATTCCA
+
JJMPOLNKKMJNSMSLSMKRILNQOMKMSMMMJMSLLSIMPSOMOMIJJLSMKIPIJMJJPSLSMH>=:9:<AFSQSNKLLMOMOMNMPSSNQLINLSOLSGGISJMKSORSQLRPKSSJQMINSJQKNMSMSQSJJMILOKISSSSSSSMMOSMQSISEISMKQOSSIKIKJKSSSONSLLMLMKSKNSNNOSLJLKSSSSSLMJOMROSKSSJLKHPISOMPQNQOHKOJMSKKSSSOSMFIKJKLMLKKMRNPILIKSHSJMODEECBBCIFLSOM=K?MJCJMFBCEDFSJOQMKMSJSPNQSJLKHJFFGLKL@?;.,,*;44<GGOIOJKIQMOSPLSKMOMSSSLJHSSNOLNMHMMMOKOJSKIHJIKMB@@@CCBFEPMSKSSPIOLSOQLMSNKKSSSLLRMNSIKMLLONPSFCMOLKKOOSSJLSIIKOSLPLPMSSOJISSQEEFERKJJQINLLNJONOSOJEFSOSLQIGRISMKJQKEOLIGMIHMESQSLJJNLSMRSGGJJHLIKMNSSJSPPSLRSJKLSISKSRKKSIGA<99B66CFKHMJMLQPSKSPMKIHJ55445KNGNSPPMNMLHIOKIQJLJJKKMLNHJSNOKSSLHMMIKNLMPOQJLKIJLQJRKSPSPSKIPKLSPSMNNIJKKJSSO
@562_2WVZPS_7
GGAATGTTTATAGACATAGCCTTGTGTATGACTGTCTAATCAACAGTGCAAGGAATTAGTTGTGCTCTCAAATGGAGTTATGTGAAGGAAAGATTAAATGGATACATTTAATTAAGAACAATTACTACAAAATCTATAATGACTGGGTAAGACACCCGTAAGAAGGATGAGTTAGTAGAGATATAATAATATCTTACAGTTCAACTGATGTGCAAGTTTATAAGTAGACGTAGTGTGAAAGACTTATCGCTAACGCAATAGACGTTATCTCGAAAGGATAAAAGAAACCAAGAAGATATACAAATTGGTAACTTGTATAAGCCCTTGGTATTACCAAATAAGTTAGTTCCTCATGATGTCGTGGAAACATGACTATAAGATTAGTTGAATTCGATAGTAGCCCAAGAGGAATCAAATGAGTAAGACAAGTATTATAGGTAAATATTATGTTTTTCTATCTGAATGATTGTGCCTTGAAAAAGATGGGTGAGGTCTGTGGGTAAAAATTAATTCCCATCTGGTTTTGGATTTTCTTCGGAAAATTGGTGCAAGAAGCGTGGAGTTGCTAACCATTGCTCAGACTTGTATCGCCAGTAGCACGATAACGATAAGGTGAATAAAAGCCTATGATTTGTGAACATTCCA
+
HGHQKDGGHIGHGLMJHSSNQIRSROQLOKJSMLKFFCCDHGJSHLMISSJOHOIKDDCCGLSSLSQSJKSJMLKHMJHLSLSNSQMMALNNJLIGLRIJSKIIPJLLMSPIHDDFIIKJNSSNORJIIMKNKKIOLJLSISLSKSKKSSHKKKNSJCG@A>EGEJJLHMLJLMLHKNKSSLOORNLNJJSMMJNSLNKLSNLNSNKQRJLRPLMNKJRMKMLPHJHJHIIMHLOINQKSLJSHJLNLHHKFHIHGHGHIMMLGMKCFJSHMNSLSKOSRLRSMLKSNJDHGLOIOQMSOHNPLNMMKSKOMJKLNOSORNSPJKLLMSNSSOIMLJOSPSSNPSHLSLSIJHKORKKKMOKKPKSSMLSJHGJKOJFDDFKMHFGIMJHIJMKKJLQLNSSSNJKMLLLMISLLSQLLQJOLLNMOMNSLSSSKKMJMILOJQSOQSSLPNSSKPLSNSKSKJSQNKSSMGLMFA@FHNJRSQISLSLNNKRMONJBBBCBB99889>>@MA@SBCPSJLKLKKMSOKLQQOSJJJFHGGHLNMOJSIG@?98214@DIKJNPNSSMGMJLSNKKIMMJSIQSPOSSFDEDDFIJFJHGDCCCGGDDDDFJHGJJKOOJLLLLIHGGJJOLJLHIJILHSMGLH
@563_2WVZPS_7
GGAATGTTCACAAATCATAGGCTTTTATTCACCTTACAACATTCATAAATATCGTTATCGTGCTACTGGCGATACAAGTCTGAGCAATGGTTAGCAACTCCACGCTTCTTGCACCAATTTTCCGAAGAAAATCCAAAACCAGATGGGAATTAATTTTTACCCACAGACCTCACCCACCTTTTTCAAGGCACAATCATTCAGATAGAAAAACATAATATTTACCTATAATACTTGTTTTACTCATTTGATTCCTCTTGGGCTACTATCGAATTCAACTTATCTGATAGTCATGTTTCCACGACATCATGAGGAACTAACTTATTTGGTATTACCAAGGGCTTATACAAGTTAACCAATTTGTATAACTTCTTGGTTTCTTTTATCCTTTCGAGATAACGTCTATTGCGTTAGCGATAAGTCTTTCACACTACGTCTACTTATAAACTTGCACATCAGTTGAACTGTAAGATATTATTATATCTTTACTAACTCATCCTTCTTACGGGTGACTTACCCAGTCATTATAGATTTTGTAGTAATTGTACTTAATTAAATGTATCCATTTAATCTCTCCTTCACATAACTCCTTTTGAGAGCACAACTAATTCCTTGCACTGTTGATTAGACAGTCATACACAAGGCTATGTT
+
RIHHHHJKKOISIKJJSKJOHLKFIGCIKMJLIJHIGILHIHKIKIJSMLPJJFEFGKCCCBBHHKDAAA??@?@850/.-)&$#$&,/8;<;;;>>>AAAADCGGGFJHIJKFIJKJSSOOKFKJJMGSKSPSKKJOLOKMJQJSLSKQLRGMNAIJJNLPMSNJSMLLOPJLPIHKHFNMNRMLIKKKIJPOMSSHIFEDEB@ABLJSPSOKSLMSMMMNIKLMLKMQMJSJJKJNNSKLRNSMMSSHISRKHNABKMOJSMKH>=<==CKSLPMOKJLSMPQKOSSHSIILSKSMLKSKIKIJIJNSLKNLSNNHKJISMMLJQNJNOOISKSSSPMSMKSHIJNSNKJNJILSOSSNLSMJLSOJKSGEFEG:766>=FJJLLMKMJGKIJPLOSKKPSSMSMSCHIIGKNIOCSBC?AASSOHJIILSLSKKJJKOIKJMKINNNKRSKJOJIJSPLSLSLJJOKOSSNSLPJPLNLSSKHJGMDDBDCELLOKOLB@76667??>4-.C@9FHJHIKIOIIIGGSKKMLLLJNIRMKSOSSJMJLHSOSRQSSIILNMPLSOSLNJLIMKILGKLHHHSLIKMQLPNLLLSNKLLKSKJSOPSOJNSMLSMMQMQLMNMNOLJKSNONSLREFGEFHGG955
@564_2WVZPS_7
GGAATGTTCACAAATCATAGGCTTTTAATCACCTTACAACATTCATAAATATCGTTATCGTGCTACTGGCGATACAAGTCTGAGCAATGGTTAGCAACTCCACGCTTCTTGCACCAATTTTCCGAAGAAAATCCAAAACCAGATGGGAATTAATTATTACCCACAGACCTCACCCACCTTTTTCAAGGCACAATCATTCAGTAAGAAAAACATAATATTTACCTAAAATACCTGTTTTACTCATTTGATTCCTCTTGGGCTAGTATCGAATACAACTTATCTTATAGTTATGTTTCCACGACATCAAGAGGAACTAACTTATTTGGTATTACCAAGGGCTTATACAAGTTACCAATTTGTATATCTTCTTTTATTTTTATCCTTTTTCGAGATAACGTCTATTGCGTTAGCGATAAGTCTTTCACACTACGTCTATTTATAAACTTGCACATCAGTTGAACTGTAAGATATTATTATATCTCTACTAACTCATCCTTCTTACGGGTGACTTACCCAGTCATTATAGATTTTGTAGTAATTGTACTTAATTAAATGTATCCATTTAATCTTTCCTTTGAACATAACTCCTTTTGAGAGCACAACTAATTCCTTGCACTGTTGATTAGACAGTCATACACAAGGCTATGTCTATAAACATTCCA
+
IKPMSLKKISSMSKNQNNJLLHFSILJIMSNLLRKSPJMOISLLLRKKSLSNROSNJMIMHNQPNLSKSNSLOJILSSNSQJKSSOJISPNNSKROSOJSIPPNMLSGHOKONMPKSOSI;8B::;IISPSPRMHHKNJLKHKJIMJLSSMSSIMLJLOPJKISIEDDDEDRMSOHQPLHOIKJLSSSSLMLNJSLMMLJIQKNKHLILQNSSOOLOSMKKSSSNNKLSNSISKRRMSMSOPJKSPOSSMSMOKMSQISKNSJQNIBA@@AGLOSSPLOOLPSJNJOOMMKOPKSNM<;::;?C@=:9:;ILSMLNHNIJLKKQSJOLSOPJSKPMHLNHHGJKHLKLOJSONSSKMJPQPRJGHGKE131.(())/227:>?:))('*+++KLSSMLMHKKSSSJJSSLJKGFHNBH@@A@=DRMDFDB=>==>(((()PMOSSSSLKKOSQKSSMMSLNLNSSMSQLKSKMKRRJOILSOLKSHNLLSKSOKPSLMSLKKNOJINNSQPONSJSLJLNISNJKSIKNNSSSJKIRRMQKSOOKKHMSSGSSJNQQNHHEEFSIJRLHIJ?=6/,%&'''**+/BDDA@GGDSMOLKIJIGOSKSSINLKSSHKPSKNLMKLQLIKJIHNLKJMLKNJIIIHHGGGJIHJFHLJHHQNLQL
@565_2WVZPS_7
GGAATGTTTATAGACATAGCCTTGTGTATGACTGTCTAATCAACAGTGCAAGGAATTAGTTGTGCTCTCAAAAGGGAGTTATGTGAAGGAAAGATTAAATGGATACATTTAATTAAGTACAATTACTACAAATTCTATAATGACTGGGTAAGTCACCCCGTAGAGAAGGATGAGTTAGTAGAGATATAATAATATCTTACAGTTCAACTGATGTGCAAGTTTATAAGTAGACGTAGTGTGAAAGACTTATCGCTAACGCAATAGACGTTATCTCGAAAGGATAAAAGAAACCAAGAAGATATACAAATTGGTAACTTGTATAAGCCCTTGGTAATACCAAATAAGTTAGTTCCTCATGATGTCGTGGAAACATGACTATAAGATAGTTGAATTCGATAGTAGCCCAAGAGGAATCAAATAAGTAAAACAAGTATTATAGGTAAATATTATGTTTTTCTATCTGAATGATTGTGTCTTGAAAAAGGTGGGTGAGGTCTGTGGGTAAAAATTAATTCCCATCTGGTTTTGGATTTTCTTCGGAAAATTGGTGCAAGTAGCGTGGAGTTGCTAACCATTGCTCTGACTTGTATCGCCAGTAGCACGATAACGATATTTATGAATGTTGTAAGGTGAATAAAAGCCTATGATTTGTGAACATTCCA
+
IJSOSIKMSJIONKNMQLJOKKKKGISOQQLSLNJONJQPINGJMSKKKKLOSLKSSOSROROKSIMHG?AABLLJLLKJQS?>>>?EB>HMMMSSISRJMSSSOHSSSSSLSSHHEDCDDCAADDGINIMNINJPJJMIQJMNSSILOBAAABFHCJ=(B@3++++724?>@BFHLHJGIJHGQSPNHPSMSOMLKSKOLPSRIKSJHILLSPPSLSLRONJSSNNONSISMO=====;;;:27111016FGMJGHKHHHSSSSSJSSJJJKHIHKNSLSHRSSKPSSSRNJJLNMSLSKOJKOMMILLGJIKJKLKJKSNLMOKQSSOSPKRPILPMJLLQSSJJSPOSQKPLSIMMILKKNPKNLNNMNSKFFEEGIIJIC1+++>?EBCABAB98888999?BDECCBJMJDSIQKIMMIIIONNHKGMNLLSLIJGHIMMSPPMRNLKPSPSIPNJIHKKSJOKJSLMMMLKKICA@SSNHIJMMQIQILGSJP@??@ASHJMMKKHHEDCGCEIMOSKSSNHJGHGLGIG:667SSSLPKEDEFEEIFIHFEFIFFIJKHPIHHGFFGEGIHJMMKKSLLSSNLLHFFEGFHHHHFCCBBDGFGGGGKJKKIJJIJNLIJJHGHJFGHGJJKKIHHHEIGKSKSKIIMILLOKNIG
@566_2WVZPS_7
TTTTTCAAGGCACAATCATTCAGATAGAAAAACATAATATTTACCTATAATACTTGTTTTACTCATTTGATCCTCTTGGGCTAATATCGAATTCAACTTATCTAATAGTCATGTTTCCACGACATCAAGAGGAACTAACTTATTTGGTATTACCAAGGGCTTATACAAGATACCAATTTGTATATCTTCTTGGTTTCTTTTATCCATTCGAGATAACGTCTATTGCGTTAGCGATAAGTCTTTCACACTACGTCTACTTATAAACTTGCACATCAGTTGAACTGTAAGATATTATTATATCTCTACTAACGCATCCTTCTTACGGGTGACTTACCCAGTCATTATAGATTTTGTAGTAATTGTACTTAATTAAATGTATCCATTTAATCTTTCCTTCACATAATTCCTTTTGAGAGCACAACTAATTCCTTGCACTGTTGATTAGACAGTGCAAGGAATTAGTTGTGCTCTCAAAAGGAATTATGTGAAGGAAAGATTAATGGAAATTTATTTAATTAAGTACAATTCTACAAAATCTATAATGACTGGGTAAGTCACCCGTAAGAAGGATGCGTTAGTAGAGATATAATAATATCTTACAGTTCAACTGATGTGCAAGTTTATAAGTAGACGTAGTCGAATGGCAATGCTATCTCGAATGGATAAAAGAAACCAAGAAGATATACAAATTGGTATCTTGTATAAGCCTTTGGTAATACCAAATAAGTTAGTTCTCTTGATGTCGTGGAAACATGACTATTAGATAAGTTGAATTCGATATTAGCCCAAGAAATAGAGTAAAACAAGTATTATAGGTAAATATTATGTTTTTCTATCTGAATGATTGTGCCTTGAAAAAA
+
LOSLSGDDNPSOSKKOIEHJJJRSSE?>BLSMPNQOSNLRSSONOHLPOLSLMKKHPKNSKSNLMSSKHJSKISPKSNILQRNISRRLIHIFIKHIMPIHPKHB@?0//,+++*+++.56:EIHISNHSPRSNNJNOLKKILHJORNSMMKNMJSOSQQJOKKSPSNMSKPJJRSOSMLNSPKNNQMNSKKFEDFIIDFH?9G???@NIIKHQQJORNRNNKNLMKNSLKKSLSOLSMNJLJKMISSSLMMISNMSLOSNNSILOSOLLJSSSLSLOSGIJ????=??JLLMJHIMSISIKSKMHNHJSHHKHSHJJKMMKLSSLMMSNNQJPQMQJJSJSSRNMJJIFJLLKSQKHSSSSGLSIEFEEFNLNMSJSSLJJIJIHHHSDCCDCHJEFFKHJIIKSJSMLMSNPSRSISJSLLJHHIOJSSIKSKSSLSMSSSOIKIGFFEIFLLRFPNSSIGIGKOKLKHLGAAA@?CBA@AC?====><98641..+**)(((&$#$$$%&'()000/-+**))))+,**+5779<;;;:<=@BDCBB@=7-,,,-12/+,,,+./007766331,**)./1<ABB@>?>===>===:8521115>>??A@??==::8876331100+***))+,00)(((*10//'$###$&*)*+0127787;>;;>CCC@?>??>=>CBACAA@?;=?><;::;:::98541*&%%%%.79:;;<9887688665/-*('''(*57BBAB@@@@ABCCCBAB@BBCBA@AEEB=<:322221///012.,+*)%%%%*+,.--,-58897;<=>;:978>>>===>???@@A????EIGEAA@A?ABCCAECADCDGFF=?>@?@>
@567_2WVZPS_7
GGAATGTTTATAGACATAGCCTTGTGTATGACTGTCTAATCAACAGTGCAAGGAATTAGTTGTGCTCTCAAAAGGAGTTATGTGAAGGAAAGATTAAATGGATGCATTTAATTAAGTACAATTACTACAAAATCTATAATGACTGGGTAAGTCACCCGTAAGAAGGATGAGTTAGTAGAGATATAATAATATCTTACAGTTCAACTGATGTGCAAGTTTATAAGTAGACATAGTGTGAAAGACTTATCGCTAACGCAATAGACGTTATCTCGAAAGGATAAAAGAAACCAAGAAGATATACAAATTGGTAACTTGTATAAGGCCTTGGTAATACCAAATAAGTTAGTTCCTCATGATGTCGTGGAAACATGACTATAAGATAAGTTGAATTCGATAGTAGCCCAAGAGGAATCAAATGAGTAAAACAAGTATTATAGGTAAATATTATGTTTTTCTATCTGAATAATTGTGCCTTGAAAAAGGTGGGTGAGGTCTGTGGGTAAAAAATTAATTCCCATCTGGTTTTGGATTTTCTTCGGAAAATTGGTGCAAGAAGCGTGGAGTTGCTAACCATTGCTCAGTCTTGTATCGCCAGTAGCACGATAACGATATTTATGAATGTTGTAAGGTGGATAAAAGCCTATGATTTGTGAACATTCCA
+
KQKSKJKQNMOHOOOMSKLSJSMLIMSOMMJLNSKRSPSJKNLKKJSJKSOJGHBJMD<<<@A99999999POSSSPSSLQMSKLKI@AMOOPJNGB:35HMKKLIFKMOLLSPLJNJLMOLLMLKHGJJSLSKQJLNLIMLSPJPSPSSNONSSSLGJECGILNHQN77777QLSKJJJJNLKLLNHSNNSOJLSSMJSNQSOOOKMSSSSSOLJKLJEE8+)******CDHMKNNSQNLMSILLKOJKHJINOHIJGNIJJLMKMPQSKOOSNSJOSLJHLNKSQKNLKILJKSMSSSOKSMNMQNPNHMKLSSOLSPONIPSNSPSNMNLSMKOLLPSKLSMGHJNLSRJOPJOQRLOSOMOMOLMKSMJIJMOSPKSPIBBCLSLNLMKSIIOKNLOSSIOINONNJSJMSSJBA?ABGSQSHSOIDMIISKSKLKOJJLSNSMLSSSOPRGMLGFGGFOSKSKNMKSJILHDOJPSSNHLKOIPMSJILPJNSQLSKHGGSSGGGDEG438)9CFEDFGNHC;555=4=E=///IIJLSNIFFC@@>??999:JHISNISSKOHIKMKKGDBB<8....IGILOHGIJHKOIGHJHFHLIKMJHHIHRKMLFLKSIMMNRKSNKSILLKLMSMPSKLLJJJLOPOJPPRLOKJLSG
@568_2WVZPS_7
GGAATGTTTATAGACATAGCCTTGTGTATGACTGTCTAATCAACAGTGCAAGGAATTAGTTGTGCTCTCAAAAGGAGTTATGTGAAGGAAAGATTAAATGGATACATTTAATTAAGTACAATTACTACAAAATCTATAATGACTGGGTATGTCACCCGTAAGAAGGATGAGTTAGTAGAGATATAATAATATCTTACAGTTCAACTGATGTGCAAGTTTATAAGTAGACGTAGTGTGAAAGACTTATCGCTAACGCAATAGACGTTATCTCGAATGGATAAAAGAAACCAAGAAGATATACAAATTGGTAACTTGTATAAGCCCTTGGTTATACCATATAAGTTAGTTCCTCATGATGTCGTGGAAACATGACTATAAGATAAGTTGAATTCGATAGTAGCCCAAGAGGAATCTAATGAGTAAAACAAGTATTATAGGTAAATATTATGTTTTCTATCTGAATGATTGTGCCTTGAAAAAGGTGGGTGAGGTCTGTGGGTAAAAATTAGTTCCCATCTGGTTTTGGATTTTCTTCGGAAAATTGGTGCAAGATGCATAGAGGAGTTGCTAACCATTGCTCAGACTTGTATCGCCAGTAGCACGATTACGATATTTTTGAATGTTGTAAGGTGAATAAAAGCCTATGATTTGTGAACATTCCA
+
@ABMSIKJPSMISPOPISHNOLSSMKSSORSQSLSNMSPRQOKLKSSOIKIIBOGHB=99:;<I:877767<DHSKMJKJNNKMQSROJPLOIJMISOKNJKSMMSIRSLSLKLSSNMINSSSLJMIKECCCOFJLFHSNSJSLLPMSNLLMLIISLFSC;<<=SOSHHLIHHLHHIFGHFHJNKMSRJRKRPPJHJOSKSNSSJHNSSLSNMGIHOIORLSHEDJLPLJOLKSJIMJLSSSMNIEHKOGHGPMFFHHJLLPHMHOLSSSSECDEDJIKISSSMSMSLIPJKPOQKSPSNJLMQLSMPSJKIKPKSNMQSKNLOPNJSSMSSLNKRLNSKPJKSKSSNOIKGFMNJSSMRLMMMLJMLOHMHHGHFH?;;=NJCCCSJSIMMHIIHLRFHSNKKKMSSMSQSKSSSO@@@@@SKQMSIOKJFKJIGKKIJSSJRSOSMFGHF>.----899ADCOHGGHFIMJOFIIJNLSKLMKSNOOPOJHNKMJJIMIHLNLJNMGEGBCNCCFHKSIMJHEDFCBD@<FHGGOMSMORSKILIKMGOHIA955/-,-/56IKLHOKFKNSSHHBB98888:100001=?A@AFEGJJSHLMIHKGKJIHIHRSOSNLSJNLSJSHLMKJJSKHMKPIJIIPKHSLNNRNRJILSSJJJ
@569_2WVZPS_7
GTACAACTGATGTGCAAGTTTATAAGTAGACGTAGTGTGAAAGACTTATCGCTAACGCAATAGACGTTATCTCGAAAGGATAAAAGAAACCAAGAAGATATACAAATTGGTAACTTGTATAAGCCCTTGGTAATACCAAATAAGTTAGTTCCTCATGATGTCGTGGAAACATGACTATAAGACTAGTTAATTCGATAGTAGCCCAAGGAGGAATCAAATGAGTAAAACAAGTATTATAGGTAAATATTATGTTTTTCTTTCTGAATGATTATGCCTTGAAAAAGGTGGGTGTGGTCTGTGGGTAAAAATTAATTCCCATCTGGTTTTGGATTTTCTTCGGAAAATTGGTGCAAGAAGCGTGGAGTTGCTAACCATTGCTCAGACTTGTATCGCCAGTAGCACGATAACGATATTTATGAATGTTGTAAGGTGAATAAAAGCCTATGATTTGTGA
+
HIHKKLRSNLMLSLIHHHSKKHHFGFJJJJPHGGIHKGMISOMLLHIIGGCCCBDDDCDDDEDFCCCEEFKMIHKIHFIHLFJGHIEFJFDEGDHJLJGHECDHLKSSQJHIQMHMINIIHJIJIHGGDDDEGEEEFHHKLLSIJIIGIJGEFEEEHHHIHGEEDBEGKJHKEDCBBB>>??CG@77510)))()--2>?@AADDADBCFGGGHLKMJKJIFGFEEGHIMGHEEGGHHFDEDEIIKJLINIJJINSA@<;:SHJIHKLGHMIGGFHGFCHGIKMMGILIFJNMKSHHFEBCCAADEESJGLFKIFDECDEEFDDFHJKGEEIJMMSQGFEEEHLJMDBB@?A>AFHEBABBBDEEGIDHEDDEFFHFFFECDDEEFFGHICB@@@ACECEDA????A@@@A@FJIKIFEGKFGGJIEFDCDEEIHFHKNKGFCCBCCHHIIKGH
@570_2WVZPS_7
GGAATGTTCACAAATCATAGGCTTTTATTCACCTTACAACATTCATAAATATCGTTATCGTGCTACTGGCGATACAAGTCTGAGCAATGGTTAGCAACTCCACGCTTCTTGCACCAATTTTCCGAAGAAAATCCAAAACCAGATGGGAAATAATATTTACCCACAGACCTCACCCACCTTTTTCAAGGCACAATCATTCAGATAGAAAAACATAATATTTACCTATAATATTTTTTTTACTCATTTGATTCCTCTTGGGCTACTATCGAATTCAACTCTATTTATAGTCATGTTTCCACGACATCATGAGGAACTAACTTATTTGGTATTACCAAGGGCTTATACAAGTTACCAATTTGTATATCTTCTTGGTTTCTTTTATCCATTCGAGATAACGTCTATTACGTTAGCGATAAGTCTTTCACACTACGTCTACTTATAGACTTGCACATCAGTTGAACTGTAAGATATTATATCTCTACTAACTCATCCTTCTTACGGGTGACTTACCCAGTCATTATAGATTTTGTAGTAATTGTACTTAATTAAATGTATCCATTTAATCTTTCCTTCACATAACTCCCTTTGAGAGCACAACTAATTCCTTGCACTGTTGATTAGACAGTCATACACAAGGCTATGTCTATAAACATTCCA
+
QIKIKLQKLOJPPNSISSJHKHKSSSNHRLPKPLKJSGMMJPJDDD----/2---ADGJHNKISHFJGKHGFIHGIMHJKIKKQKSQJHIKOJHKMMKJKKJSMKJNMJKSKPOKLMSJSLKSFKHISSNQOSSOJSJKOSISSLKIMIIIEFJB?962384*6C@????>888KJIKJGMKNQLKJROSNMQOKNMSMSSMLOIILJSSSNSNQPKSKSOPMSPSLLSOSIS?MSSF889CAEJHFHSIJKHIOKPJPNNJMJKG75,,,,,3544))(((('((((./0222=:?45IIJJLLLHMLMMNSLLMKKIKLHNMSMOSSKOQLMQLKMJSLQSSLLSPSPJSNIISSSNSKKMSSQHCFH??>?B=>>=<7ABEEEMRJGHGHGGHLQKQLSLSNIJEDIIBBA@84443111GMILHJHJPHGJNHKFHIHPMHHBCBCBHIJMOSNSQNLMSGKKNIEFD::>@AINIHGIKFOMKKNIHIHJGHGIJOMIMQSKKKJHNDRHJJMNKKJIHIJNINNMOJHNJIOJJGGJJGKJILJNKLJMGDFHGIGLQGGHB?BGHHJGFGGFFGHHGGNSHMKMKJHFGOSSNLKSMHHLIIKHKDIPJGFJJJKHHJIHJKKIMGGFIEECCDCCCBAA@ABDDEEGIF
@571_2WVZPS_7
GGAATGTTCACAAATCATAGGCTTTTATTCACCTTACAACATTCATAAATATCGTTATCGTGCTACTGGCGATACAAGTCTGAGCAATGGTTAGCAAACTCCACGCTACTTGCACCAATTTTCGAAGAAAATCCAAAACCAGATGGGAATTAATTTTTACCCACAGACCTCACCCACCTTTTTCAAGGCACAATCATTTAGAAAGAAAAACATAATATTCACCTATCATACTTGTTTTACTCATTTGATTCCTCTTGGGCTACTATCGAATTCAAACTTATCTTATAGTCATGTTTCCACGACATCATGAGGAACTAACTTATTTGGTATTACCAAGGGCTTATACAAGTTACCAATTTGTATATCTTCTTGGTTTCTTTTATCCTTTCGAGATAACGTCAATTGCGTTATCTCGAAAGGATAAAAGAAACCAAGAAGATATACAAATTGAGACATTTGTATAAGCCCTTGGTAATACCAAATAAGTTAGTTCCTCATGATGTCGTGGAAACATGACTATAAGATAAGTTTGAATTCGATAGTAGCCCAAGAGGAATCGAATAGAATTAAAACAAGTATGATAGGTGAATATTATGTTTTTCTTTCTAAATGATTGTGCCTTGAAAAAGGTGGGTGAGAGGTCTGTGGGTAAAAATTAATTCCCATCTGGTTTTGGATTTTCTTCGGAAAATTGGTGCAAGTAGCGTGAGAAGAGTGCTAACCATTGCTGAGACTTGTATCGCCAGTAGCACGATAACGATATTTATGAATGTTGTAAGGTGAATAAAAGCCTATGATTTGTGAACATTCCA
+
ILLKJNSSLNLLPLLSLSNGHHNSNKKSSNSSSSLJSJSKMSSMNPPSLNOSMLSNLNSKSKSRLJNKSKIMIKHOOLLSSSSLNJOSLSSNMKONNKSMMKLSPKSSKRJMSMISSJMIK88///AOJSNSPSGMLPKOJMMLNSIJPSRSIKJMJKDIJOFNGBBCA@=;;A?>DDDCHEDDFJHHKLSQSIQLMSSECC?D>@QSLKMMSOOHSMMSMSLSKSPLKOSNSKNNSORHRSMSKOOKSJKONOMMMSMSKNHSSKSMJLKKKRSNOSLSSSILLJKSSSSKJMPLPSMNJOOPNRSJSQJLKSSSPGDEEDDKKMIQSEDDEFRHOMJLIJMLOKSSRSMOQIHGFIILSIIIFEEGAAB)(((4)7643.<==FFHCEGGGPMOHKSMSSNSLJQOKKSJSFECEFEKGG<??@EGSNBHD=:@;:911.*+.-,*+/.,+***++./566?@ADB@?0////:22222<=>?=;:20))(()****)'+.-))(&%%&''''')++++..0255789;3411124467:;:8100.--,*((*)('''(''''&'&%%),/46::;:==1000/44448;:::A?>KGFCHFFHFGFDEEGCFGDE@@@<;A@DFFFCBA?73/-***01111251((635556:;<>;:=8:??BCEDGGDEDB?FFCHJBBDDCHGGHCABBB?>:9;:821,(&&%%%%%%%(2311022,++((**,126:>BB@@@@AFDBB?><<<<<=7644567<<@CCBDCCBA@?@AA@BCBBFFEFGEFCA?<<<@@@ABABAAA?AB
@572_2WVZPS_7
ATGTTCACAAATCATAGGCTTTTATTCACCTTATGTAACATTCATAAATATCGTTATCGTGCTACTGGCGATACAAGTCTGAGCAATGGTTAGCAACTCCACGCTTCTTGCACCAATTTTCGAAGAAAATCCAAAACCAGATGGGAATTAATTTTTACCCACATACCTCACCCACCTTTTCAAGGCACAATCATTCAGATAGAAAAACATAATATTTACCTATAATACTTGTTTTACTCATTTGATTCCTCTTGGGCTACTATCGAATTCAACTTATCTTATAGTCATGTTTCCACGACATCATGAGGAACTAACTTATTTGGTATTACCAAGGTCTTATACAAGTTACCAATTTGTATATCTTCTTGGTTTCTTTTATCCTTTCGAGATAACGTCTATTGCGTTAGCGATAAGTCTTTCACACTACGTCTACTTATAAACTTGCACATCAGTTGAACTGTAAGATATTATTATATCTCTACTAACTCATCCTTCTTGCGGGTGACTTACCCAGTCATTATAGATTTTGTAGTAATTGTACTTAATTAAATGTATCCATTTAATCTTTCCTTCACATAACTCCTATTGAGAGCACAACTAATTCCTTGCACTGTTGATTAGACAGTGCAAGGAATTAGTTGTGCTCTCAATAGGAGTTATGTGAAGGAAAGATTAAATGGATACATTTAATTAAGTACAATTACTACAAAATCTATAATAGTTGATTAGATCACCCGCAAGAAGGATGAGTTAGTAGAGATATAATAATATCTTACAGTTCAACTGATGTGCAAGTTTATAAGTAGACGTAGTGTGAAAGACTTATCGCTAACGCAATAGACGTTATCTCGAAAGGATAAAAGAAACCAAGAAGATATACAAATTGGTAACTTGTATAAGACCTTGGTAATACCAAATAAGTTAGTTCCTCATGATGTCGTGGAAACATGACTATAAGATAAGTTGAATTCGAACCAAGAGGAATCAAATGAGTAAAACAAGTATTATAGGTAAATATTATGTTTTTCTATCTGAATGATTGTGCCTTGAAAAAGGTGGTGAGGTATGTGGGTAAAAATTAATTCCCATCTGGTTTTGGATTTTCTTCGAAAAATTGGTGCCAAGCGTGGAGTTGCTAACCATTGCTCAGACTTGTATCGCCAGTAGCACGATAACGATATTTATGAATGTTATAAGGTGAATAAAAGCCTATGATTTGTGAACATA
+
MMMKNGKFA@@@@CCCJHJINLJKKLA8898853*(&%%,9;<@DHJRIMRJJJISJIMNLSQIJIMJPJIIIJLKORJSNPKJLMSSJE85566ACLNNJOKHMJIKPJKGJC:88796-,*+*-2<<6==<<=BAFHCJJCEFENMSSSILMSSQRSRPHLPNQLSOIJMJSMSSBCPCNJSPMKSMNJMMSKONMRSORSQSNQSOLNLKKOOQMSMNPSNPKLPONHNLMMOILJILILKMSMKLKMSSKMNOSJSMMN???@AHGJJNKSKMKKLKIJLSNQNJSRJOPPKMMSKOMMKILGGLMSSNSSJONSMSPRSLMSOMLIOSSPPNQQSPKOLKLOSSIKHJKSMKSS<<<;;<---.BCHISKNSLSJD:997>DGIKINILMINLQGHFFGGEFGHPGKSKGSISKSLJRNONGHKIOLMSSRSOSKMSLKIKRJKKKSOSSJQSSKNLLLQSSKSKSSSMPKMSMRLRMIKJKIFFFGISKLMKHHSMSJSLNMJSMSFLOQRNKIOJJJHLSLQSKRIJQOLPSLSEKKHNHHSISJSOJLIIHSMHSIJINNKIHF?>BBJGIQLJJJJLSPJGSIKLIHIKKJMLLPONKRSSPLNNMPSNMJKKGFEIHFCFBAEDGFGHIJLHJSMJMIHHJGEFFDBCABCFFHIEEIIKJJJIKFGGEFFEFIEEEC@BEDEECCCEEJGGB,++++10332110/..*&$$$$$%%$##$&),,+-457:;==@ABBBCD?>?>CCDCCDDECDCCCFEFEDEFIJGGD,,,,,GDGIFFFDCFFGA@>>=>=??DEGDCA@?@@AB@?=97233>>>;78541/-/345::==>>><;:==>??=<<=?A@EFDCC@@?<981//..---.0222-++,)*++++<>@BCEHHAK@>=;76+++++556;<=?><;;:99:89;;:8888:====>=>==>>>CGFHHCDBB=;8774('''(-+,-/02<@@@@ACCDBAAA@DCDCDBDCDCECCBBBCDFHFFDDDEGGJSIHDCBD??@@@CDFEEDFFHE;=:=>>=<94-++8<=>>ABCA?;53679FDD?<<:++-)*.--*'&&&%%'()-.,00/./001100/00--+'')1345:=A==;::6656=??><;;7668885222333322755531---.0A99976532679=>===;:;;<<>>>A?<>?ACCA@?>>===>===<<>?BD
@573_2WVZPS_7
GGAATGTTCACAAATCATAGGCTTTTATTCACCTTATAACATTCATAAATATCGTTATCGTGCTACTGGCGATACAAGTCTGAGCAATGGTTAGCAACTCCACGCTTCTTGCACCAATTTTCCGAAGAAAATCCAAAACCAGATGGGAAATAATTTTTACCCACAGACCTCACCCACCTTTTTCCAAGGCACAATCATTCAGATAGAAAAATATAATATTTACCTATGATACTTGTTTTACTCATTTGATTTCTCTTGGGCTACTATCGAATTCAACTTATCTTATAGTCATGTTA
+
HDFJKNSOIJLGDDDDEC@@?@BEFJEHIH>>>>??=5444:<57CFJRSNRMJMIHMJHGGGIKKMKKGFEEELJHIJHH?>>>DIGHJIIKJSNJNLPQMKJLJJIMSSOOHB??ACF72GBCDHSNLPSMKLLLMOJJSLIH@EIQOSNMGOOKQMLJSKHGFHKKKSJMIHDGIKCHKKLKIIJIHLHIHJHBCCA@???@EGQKSOSLSKLLSLJSJJIGIHFHHFFFIHJMJMISIA::=:0111/&&&'*11;>EDDCEEGDGEIG@@AA@>8878877.--,++/*($
@574_2WVZPS_7
GGAATGTTCACAAATCATAGGCTTTTATTCACCTTACAACATTCATAAATATCGTTATGGTGCTACTATGGCAATACAAGTCTGAGCAATGGTTAGCAACTCCACGCTTCTTGCACCGAATTTTCCAAAATCCAAAACCAGATGGGAATTAATTTTTACCCACAGACCTCACCCACCTTTTTCAAGGCACAATCATTCAGATAGAAAAACATAATATTTACCTATAATACTTGTTTTACTCATTTGATTCCTCTTGGGCTACTATCGAATTCAACTTATCTTATAGTCATGTTTCCACGACATCATGAGGAACTAACTTATTTGGTATTACCAAGGGCTTATACAAGTTACCAATTTGTATATCTTCTTGGTTTCTTTTATCCTTTCGAGATAACGTCTATTGCGTTAGCGATAAGTCTTTCACACTACGTCTACTTATAAACTTGCACATCAGTTGAACTGTAAGATATTATTATATCTCTACTAACGCATCCTTCTTACGGGTGACTTACCTAGTCATTATAGATTTTGTAGTAATTGTACTTAATTAAATGTATCCATTTAATCTTTCCTTCACATAACTCCTTTTGAGAGCACAACTAATTCCTTGCACTGTTGATTAGACAGTCATACACAAGGCTATGTCTATAAACATTCCA
+
??@HLEDEBBBDEEGIHHDBCECDB87882++++,5579:888334)((()1)'')()((())0+)))))**+****<<<<;==?@HIJGJISMJMK@???8+(+,,,/.0015565-,,,-;88:8889EGPGILJJLIJHNHIJMSSSQIHILIJMQKH?LJSKMIIJSMMJEGHEEJJJKMLHJHGMHHLJSKMMKKMOSKLJSSPLFGEEEEDIJCGFFDGHKJJKHJIGRSOMHLE?@BB<CEACCDCDDBBJIG@A?0//.-//3?ABEEJHEEIDBACKILIGJSOLJOSIFHEENIHJHHJKIJFPHGDGI976659=A88888FDEDEEDHHIIHHKILHHLIQIHLLIKIKGHBA;88=23BBDFGHFD=PINGE@46DECFGJFCCCDCIHHGBCBBCCAAAACFHEFFFBBCCCFHG?>>?A4///0@QHHGIHGFGEGGHGIFHGLILIPJJGJGGJJJSRSLJHHKIFGGGIKA????AEDEEEJGD???@@HEEEEDFFGHFEFHGHGFEEFFFINJHFGGGJKMIKHFGFDHGFGHIEFDDA@AAAEIJJHHHNKEFFABGEDEFFJJHGGMPGJFGDECDDEFEEEEGHDDDCCGFDIIGLILGHECCBCCDCEEGEFEEECBDBEFGDDBBCGFEFFEEED
@575_2WVZPS_7
CCAAGGGCTTATACAAGATACCAATTTGTATATCTACTTGGTTTCTTTTTATCCTTTCGAGATAACGTCTATTGCGTTAGCGATAAGTCTTTCACACTACGTCTACTTATAAACTTGCACATCAGTTGAACTGTAAGATATTATTATATCTCTACTAACTCATCCTTCTTACGGGTGACTTACCCAGTCATTATAGATATTGTAGTAATTGGACTTAATTAAATGTATCCATTTAATCCTTCCTTCACATAACTCCTTTTGAGAGCACAACTAATTCCTTGCACTGTTGATTAGACAGTCATACACAAGGAATTAGTTGTGCTCTCAAAAGGAGTTATGTAAAGAAGAGGTTAAAATGGATACATTTAATTAAGTCCAATTGCTACAATATCTATCATGGCTGGATTCACCCGTAAGAAGGATGAGTTAGTAGAGATATAATAATATCTTACAGTTCAACTGATGTGCAAGTTATAAGTAGACGTAGTGTGAAAGACTTATCGCTAACGCAATAGACGTTCTGTCAAAGGATAAAAGAAACCAAGTAGATATCAATTGGTATCTTGTATAAGCCCTTGGA
+
;988:AGHFGDE@@8455554;788CG=====GKKH>=<<<BBB>?A?><;>?A,''',,,-=EIHEFFFFIID955542640013344;>?6@SIIOJFBCCBGJJJRSJJSLSSKSSSSNNKSGI:::33445FGJSNOLOKSLIOMKQQMSSNSLKEA????FF;887:77.*)(((((((6..1-,,...@?AAABHDH555555DDILSLJGHSSIMMSPJMKHIFFIIESJSSSSSIIFBAA??;<<BBB>>@=1222222>/,,,/?BDBBBDDCA?A@AB@AAB?<;;;=@676669?=>;<9:98654578@AAA====<99821//0//.*)))))))''((((+,...//0567874687765/..-/'')(&&',001410//,--,***)*%)*)))((&('')/0339=<<<<=96889:=;;><99;86644457:;;86.'%%$%%%%&'&&()*69//:<==?BCBCD;====?DFFFD??<5567;<===*)''(++-,,+-//.././0.132333.-,,,+*&&&&&$$$$$)*,./;B@?@@ABC@>>=>?@?::<993
@576_2WVZPS_7
GGAATGTTTATAGACATAGCCTTGTGTATGACTGTCTAATCAACAGTGCAAGGAATTAGTTGTGCTCTCAAATGGAGTTATGTGAAGGAAAGATTAAATGGATACATTTAATTAAGTACAATTACTACAAAATCTATAATGACTGGGTATGTCACCCGTAAGAAGGATGAGTTAGTAGAGATATAATAATATCTTACAGTTCAACTGATGTGCAAGTTTATAAGTAGACATAGTGTGAAAGACTTATCGCTAACGCAATAGACGTTATCTCGAAAGGATAAAAGAAACCAAGAAGATATACAAATTGGTAACTTGTATAAGCCCTTGGTAATACCAAATAAGTTAGTTCCTCATGATGTCGTGGAAACATGACTATTAGTTAAGTTGAATTCGATAGTAGCCCAAGAGGAATCAAATGAGTAAAACAAGTATTATAGGTAAATATTATGTTTTTATATCTGAATGATTGTGCCTTGAAAAAGGTGGGTGAGGTCTGTGGGTATAAATTAATTCCCATCTGGTTTTGGATTTTCTTCGGAAAATTGGTGCAAGAAGCGTGGAGTTGCTAACCATTACTCAGACTTGTATCGCCAGTAGCACGATAACGATATTTATGAATGTTGTCAGGTGAATAAAAGCCTATGATTTGTGAACATTCCA
+
<??JKJSHJHIHPKMILHSLLHQLSPGLLPPQINJMJMNSKNJHKJMSJOSQOJSLQJJJKLOSKKKNORSROMLILPNKNMSQOPKNGSSSMKLKSOSNSSLJMPJNOLMKMGCCBCMJLSSFEEDCHIMJKLJHHIQMMLLJSNKHSMPHGKIGGDGBEFJMKNOSKHFFEFDDHFLLHGOILIPLNKLSMIJNKSKJKKNNLJQSOLOSLKLKOSLNJLMLIHLHKNNNSMSOSRKPPNSJJLKHJHIGHOGGGGHGMSIJSLJIMLSKSSJSLNS?CEAD=@?:>>>?GSSSSSPJISJOKIPNQNSSSNMSLNSLOJLSIOJLPJOKIMLSMQSSSOSKSQSPONSLQKKNSSINHKNKLLSRNIIILKJSONQKMOLIONKKSOOLKKSKGLIMJHHSNSKKLJOSKKSLJAA@@@GFSKKKMOMHFLSGFIKHHLOKSOMLKIMQSLOPSSMKKLPJQIMOLSKSPJKKLJSLNSKKKIONKKIIOIFGJMKNIMSHKQISNQKJHHQJLLHOLFOHFEEFLKNQLM6///GHMKONKMGIHKJIJHFDFFJQLNQQLLIHMIIIJKFEEEEGIKHGJHLGIFFGDGGHEGFDBBCDEDCDEEEISIMHKHHHLIKLHFFDCDDEFGHGGHHHHGFFFGHNQNKJHKGGJQGI
@577_2WVZPS_7
GGAATGTTTATAGACATAGCCTTGTGTATGAATGTCTAATCAACAGTGCAAGGAATTAGTTGTGCTCTCAAAAGGAGTTATGTGAAGGAAAGATTAAATGGATACATTTAATTAAGTACAATTACTACATAATCTATAATGACTGGGTAAGTCACCCGTAAGAAGGATGAGTTAGTAGAGATATAATAATATCTTACAGTTCAACTGATGTGCAAGTTTATAAGTAGACGTAGTGTGAAAGACTTATCGCTAACGCAATAGACGTTATCTCGAAAGGATAAAAGAAACCAAGATGATATACAAATTGGTAACTTGTATAAGCCCTTGGTAATACCAAATAAGTTAGTTCCTCATGATGTCGTGGAAGCATGACTATTAGATAAGTTGAATTCGATAGTAGCCCAAGAGGAATCAAATGAGTAAAACAAGTATTATAGGTAAATATTATGTTTTTCTATCTGAATGATTGTGCCTTGAAAAAAGTGGGTGGACGCTA
+
MLISSPSSSSJIRJNMNOSSLLSKSQSKKSSKSOPKJKOLOQLJNLIKINNOJNCHDBBBBISSMLMLKLK@MSJSMSMJJMOSLSLLLPLJRSLSSMNJOJSISLJKSSMJRKLOQKSSSKKSNKKNPOKPSSSMOLQMLMOILKSLOOMNSIBSJEOE,,,-LJPSJMGQJMNSOLJQSRSOMSSJKSSSPKRSMMPSSMLSSNNOSQSRRJQPSSSMKJSKIKKMIMHNNQNOLKQSSRFILMQOIJHHGLJSSMJIKMJIQSLKOSJNSHQOJIOISOSSJMNHKINJKKIJKKRMMKNJMJSSSSQLSSOSSRSOOSMJKKLGEA@ABEJJNSPNOJQMMIKMMJPKPKOHMKSMKSLPSNLSJSNIIHJJKLPMHKLIJKISNIOKLJMONIOKJNJJRLSORONLKHJOQRSLISHPKSKJIGEGHDE@>=>?GEEIBA@@@BCCCS@??>AKIPKIILKJHIHLIHIJLDEJGJFD>?<81+(''&&(
@578_2WVZPS_7
GGAATGTTCACAAATCATAGGCTTTTATTCACCTTACAAAATTCATAAATATCGTTATCGTGCTACTGGCGATACAAGTCTGAGCAATGGTTAGCAACTCCACGCTCCTTGCACCAATTTTTTCCGAAGAAAATCCAAAACCAGATGGGAATTAATTTTTACCCACAGACCTCACCCACCTTTTTCAAGGCACAATCATACAGATAGAAAAATATAATATTTACCTATAATACTTGTTTTACTCATTTGACTCCTCTTGGGCTACTATCGAATTCAACTTATCTAATAGTCATGTTTCCACGACATCATGAGGAACTAACTTATTTGGTATTACCAAGGGCTTATACAAGTTACCAATTTGTATATCTTCTTGGTTTCTTTTATCCTTTTGAGATAACGTCTATTGCGTTAGCGATAAGTCTTTCACACTACGTCTACTTATAAACTTGCACATCAGTTGAACTGTAAGATATTATTATATCTCTACTAACTCATGCTTCTTACGGGTGACTAACCCAGTCATTATAGATATTGTAGTAATTGTACTTAATTAAATGTATCCATTTAATCTTTCCTTCACATAACTCCTTTTGAGAGCACAACTAATTCCTTGCACTGTTGATTAGACGAGTCATCACAAGGCTATGTTCTATAAACATTCCA
+
19:JLGJIJMJJSLSNHHKHJKLRMSSSJSNSRLIJFFGJLJNJGISSKSMOOKOOMJSHHLGSSLSISKJGJGQSIPLOMEFDGLNMSSIIFA@>?@FIHBDBAAA?ACEIEDB:5450.,-+((((*3>BBGJSLLLNJKLJGGSJNOOSKKNNLJSSJCISBQIKFHNNHJKKIEIHG0)SIJLJLLIKSKOLJKSSSMJ?;988:NQOSQSNPJLGHGEFPQLILNHSJSSMIPPRSSNMISMKSKLNSMMMSRSSKSMNISMJSFIGISLLMSLKMOSSMQOOIHMSHJGJMPMJSLKISNMIMSSOSSSRSOLKSHFEDDHFJRSSNMLPPIISSSKPSKIQSOJSMMSKSJHSHSSMIHHHID@A<<HFJIMISNGSMSJNSSFMJSMKMKKSKMSSRKMKNSOINLLLHLMJKSSMKKSLLSLSKRMILSSSKSMNOSNOLSPJRSKNKMONNKSKNSLPSOMOSNQSSLQSKSSLSNSOKLSSKOQLKSNOJQQRJSLSKJLRIKPKSNOSPLSNNOMSJMKJMSLORKOSISMNQSJOKMORJJNNLLKOKSKMJKOSSIJK97?*+334IHHIKNPKJMMOIIMSSJNQSNJKOPOOSSSKQLRJLMIJGHEJCCBB*(''(,+(**,<BDFGISED<00002EDAGHECDC
@579_2WVZPS_7
GGAATGTTCACAAATCATAGGCTTTTATTCACCTTACAACATTCATAAATATCGTTAGCGTGCTACTGGCGATACAAGTCTGAGCAATGGTTAGCAACTCCACGCTCCTTGCACCAATTTTCCGAAGAAAATCCAAAACCAGATGGGAATTAATTTTTACCCACAGACCTCACCCACCTTTTTCAAGGCACAATCATTCGGATAGAAAAAACATAATATTTACCTATAATACTTGTTTTACTCATTTGATTCCTCTTGGGCTACTATCGAATTCAACTTATCTTATAGTCATGTTTCCACGACATCATGAGGAACTAACTTATTTGGTATTACCAAGGGCTTATACAAGTTACCAATTTGTATATCTTCTTGGTTTCTTTTATCCTTTCGAGATAACGTCTATTGCGTTAGCGATAAGTCTTTCACACTACGTCTACTTATAAACTTGCACATCAGTTGAACTGTAAGATATTATTATATCTCTACTAACTCATCCTTCTTACGGGTGACTTACCCAGTCATTATAGATTTTGTAGTAATTGTACTTAATTAAATGTATCCATTTAATCGTTCCTTCACATAACTCCTTTTGAGAGCACAACTAATTCCTTGCACTGTTGATTAGACAGTCATACACAAGGCTATGTCTATAAACATTCCA
+
ISHJSMOQQPQKNLSMMMKLOKMNSKMSQMKSPSJOSOJNSNHFEJDCEECFAAAIIIJHHIKISJIGFK???>?EBCEGIIJMLLSINSQHKIMHKLJOSOSKSKMPNKKKLKLJHJGSKKIIHHRSNNSKPHSSLNQOKSKMLPGLJOPMOJFJIIJSOKNSSKKSJNMNSNMRSKJLMOMOSLMJSLSSOSMMKLSNSLS;=53GJPSSKNQNLSSNSKLQSLSMPJNSSSMNSSMQSNSFKSSOLSJJOPKSSHHOPSLISNNKRKSSNKLJLJLLLNNSNSLLSSKSKLIKFLCCFNIGDBBBBBDHKQMSPHCAAAASLPKOONSQLJMHNLKOLSPOLJFDGIHEFFSNLRKMSMKNQNSQRKSJIGFF::52;?FSSSLLGGNSMSLSMIICGAGGHLIMGJKKNRQPSSSISMSNOSSLQLJJJOSMSOQOOOHMOLMSHLSMNMKHSPLPKIHOSLSJOKMSSRJSPQSIOPIMILSSSSSPPSLSGHHFIMMRJIMMLRJJKOSLJSJSOLSKMILMLNSOOMMSSMKSNMOJSHKJSMMKSMSNNISGECGGLHMI.-------0067CEDFNMSMNNSILLSMSHLOSKILLNKSKKSMNLIJKRSMSQLJLJJIORKJLJIMKIKIKMMHJLLKSGJHGGHHSKNNK
@580_2WVZPS_7
GGAATGTTTATAGACATAGCCTTGTGTATGACTGTCTAATCAACAGTGCAAGGAATTAGTTGTGCTCTCAAAAGGAGTTATGTGAAGGAAAGATTAAATGGATACATTTAATTAAGTACAATTACTACAAAATCTATAATGACTGGGTAAGTCACCCGTAAGAAGGATGAGTTAGTAGAGATATAATAATATCTTACAGTTCAACTGATGTGCAAGTTTATAAGTAGACGTAGTGTGAAAGACTTATCGCTAACGCAATAGACGTTATCTCGAAAGGATAAAAGAAACCAAGAAGATATACAAATTGGTAACTTGTATAAGCCCTTGGTAATACCAGATAAGTTAGTTCCTCATGATGTCGTGGAAACATGACTATAAGATAAGTTGAATTCGATAGTAGCCCAAGAGGAATCAAATGAGTAAAACAAGTATTATAGGTAAATATTATGTTTTTCTATCTGAATGATTGTGCCTTGAAAAAGATGGGTGAGGTCTGTGGGTAAAAATTAATTCCCATCTGGTTAAGAAGCGTGGAGTTGCTAACCATTACTCAGACTTGTATCGCCAGTAGCACGATAACGATATTTATGAATGTTGTAAGGTGAATAAAAGCCTATGATTTGTGAACATTTA
+
MJJJKJSIJMMJOLOINNSKSSSSSSJJHNLPSSONLKIJJSSSPKKHIORLHIP;;:;;CJSRIONSKJLKSROKPKILKNRSJLGPINLSLMLJSSIMLLOLSLKLSOSLLMPPKIOSSOKS><<<=JSLRLNNLMKIMJMKQJJPLQSLNLOSLDHB::;<SJOJLLJPLJRIMMLSLLLJSMQOQMKPKJIJSJSIKIIIJJSSSNJSSHHSJSSKIFDEFEPNNIOLSONHSOKNPMPNHKIJIHHGIFIHJISPOLPOMKILSSPIKRHJQNLLIKJSQSSGLHMKPKSOPSJLLHIKPRSISSPPMIIIJGGIHGLJKPLJNKGFJGLPJRSOKSQQIMQPPNRLNKJISSSJMLJJOPQSKIGGEIJJILMOLIFCDD??>>?CDEFFHJOLSHKSSNLJIDDFFJSIOJQGKHHJHHJFGGFGKIFFHGHGSMSLSSKGJIJGSLQJKJJHLLIHJJHQQLKKKKSHISLGIHFINOLJMIIJHHGJGIPNKIKKNQJJGCD@..?./DMJKEIFGFEFDDDFGFHFHGINHFEDDFGIIGGDEFHHKJIIIIGEEDDDDEDFEDAAAABCBCEEGJLIRGEDCCFEIHGGCDEDDFEEEEFFHFDDCDEFFJIGEDC>666/&
@581_2WVZPS_7
GGAATGTTCACAAATCATAGGCTTTTAATCACCTTACAACATTCATAAATATCGTTATCGTGCTACTGGCGATACAAGTCTGAGCAATGGTTAGCAACTCCACGCTGCTTGCACCAATTTTCCGAAGAAAATCCAAAACCAGATGGGAATTAACACCACAAGCCCTCACCCACCTTTTTCAAGGCACAATCATTCAGATAGAAAAACATAATATTTACCTATAATACTTGTTTTACTCATTTGATTCCTCTTGGGCTACTATCGAAATCAACTTATCTTATAGTCATGTTTCCACGACATCAAGAGGAACTAACTTATTTGGTATTACCAAGGGCTTATACAAGTTACCAATTTGTATATCTTCTTGGTTTCTTTTATCCTTTCGAGATAACGTCTATTGCGTTAGCGATAAGTCTTTCACACTATGTCTACTTATAAACTTGCACATCAGTTGAACTGTAAGATATTATTATATCTCTACTAACTCATCCTTCTTACGGGTGACTTACCCAGTCATTATAGATTTTGTAGTAATTGTACTAAATTAAATGTATCCATTTAATCTTTCCTTCACATAACTCCTTTTGAGAGCACAACTAATTCCTTGCACTGTTGATTAGACAGTCATACACAAGGCTATGTCTATAAACATTCCA
+
JKQNSIMNQSLMSKNKPSILNSLNKLPKNKMINISLJJLJQLMMLHISSKOILJSIHOOJOKOKIMRLNSGHHGHPJILJJLISNGGHEEHE??>:76644.---.@ABECGFGEEDGHIBFRHSPOMGSONMLLRNOSJGKISEFBDDBB32%$%%%&)((((()))*5:=?GHHSSSMKMSOROOMKJMFSOJSSNKPKPSOSPLSSMJSKJOKMOJSLLSJSSKSSSSLSKSIJLFESMKSMKOSJSSQQLSJNRRMSIEDDDFFFFEFOKNKPSFJLJJHLLIKSJKSMOIJJKOSIHLOSNKRLSLSLKSSLJSSMSMLSQISRMLKMNLSOOPOSKSPPNNSNSSLPMSNKJNJNSHJA@656776666=:<=>DEGDGFHIMLNLLPSQKSSKKSJQSSNKSLISMIC:99:SMNKSKJMSSSLNSMPQSJLLJAEEDIGFKJKNSLOLSSSOJFINQGSJDESQMMSKNKLKSMSNMSKRSNMRSMSLSSNILSPOLSMLJJMJKSLLQSOJPMLNLLSLKLIRJOMMNJLMIKJJSMEGJMKSNJLLHLMLMQKLSSRKNJLKILHKNKNLSOSPSSMSNSSRHILLOPMSJNSJLSRJOSLJKOSSJMJIIHGHLKNMJJSSGHIGLGHGGGIJIHHHHJNJMJQL
@582_2WVZPS_7
GGAATGTTTATAGACATAGCCTTGTGTATGACTGTCTAATCTACAGTGCAAGGAATTAGTTGTGCTCTCAAAAGGAGTTATGTGAAGGAAAGATTAAATGGATACATTTAATTAAGTACAATTACTACAAAATCTATAATGACTGGGTAGGTCACCCGTAAGAAGGATGAGTTAGTAGAGATATAATAATATCTTACAGTTCAACTGATGTGCAAGTTTATAAGTAGACGTAGTGTGAAAGACTTATCGCTAACGCAATAGACGTTATCTCGAAAGGATAAAAGAAACCAAGAAGATATACAAATTGGTAACTTGTATAAGCCCTTGGTAATACCAAATAAGTTAGTTCCTCATGATGTCGTGGAAACATGACTATAAGATAAGTTGAATTCGATAGTAGCCCAAGAGGTATCAAATGAGTAAAACAAGTATTATAGGTAAATATTATGTTTTTCTATCTGAATGATTGTGCCTTGAAAAAGGTGAGTGAGGTCTGTGGGTAAAAATTAATTCCCATCTGGTTTTGGATTTTCTCGGAAAATTGGTGCAAGAAGCGTGGGGTTGCTAACCATTGCTCAGACTTGTATCGCCAGTAACACGATAACGATATTTATGAATGTTGTAAGGTGAATAAAAGCCTATGATTTGTGAACATTACACCA
+
SJONLKSNSJSPNNLMSKKLJSPSQOSJKKLLMJRLSMLJSRKMQQLJHSKSJNSSSLMNSKRPSOSKB5416678;==88@CA@@@>ESSKIKOMMKINLINKJJOPSKIRLKNLMMKLMSSIISIKOLJMNSSMJMMNIQOSISSSSKMQKQMSMGKBCGIPMSLSPSJPRHEHFLMIKNSLQPLJILOSSOKMLOKQLKNKRKKSMSSLQKJHHJOJJL877788>>@>==<==SHKISFSGGIJGHJKLJSNJIJPNJMIJNJNEECCBKGSLSSJSSLMKJNGKIFIPJJLKKNLMMSJSNMRJINRKOJNLONSJMLMSNMSJNJSNRQISPESSSSSOKSJPSPPMJNSSMSMSLSKPNSJKSJHJIHILOPOSMF==>GGHGHIHLNHIGFGLJ>6KPMSRLKSLLNSSQSNIPSSSSMGHRIHSJRNSKSRONSOSKISIOMJSLPLSJLIGJISJJSQSSKPKLJKIJKLRSNRMONJSJPNSJKJS>?>?CKNSOSSSSSLIMPDKNLMEHMPIJJJLMNI:;...IKSSSSSMMLS;BCGC=<=GFLSKJIJIKHJIMJISHGGHHIFHG@>>>>BGDCCD<;;<<FECFEEEDDDERJKJRHHHKKIJSILGEDEEHIIGLLGMFGIFFFCEFEFGA<<:(((&&%$$$
@583_2WVZPS_7
GGAATGTTCACAAATCATAGGCTTTTATTCACCTTACAACATTCATAAATATCGTTATCGTGCTACTGGCGATACAAGTCTGAGCAATGGTTAGCAACTCCACGCTTCTTGCACCAATTTTCCTAAGAAAATTGGTGCAAGCGTGGAGTTGCTAACGATATCGCCAGTAGCACGATAACGATATTTATGAATGTTGTAAGGTGAATAAAAGCCTATGATTTGTGAACATTCCA
+
KPKKGKRSSSSOPRSPMJIIIMIJKSKSSSKSNPSOQJKHOJLLLNLJLLPMLJMKKLHHGHGHLOIJLLEFEEFKJJNJHJMLSJIJIJJOHHSKKOSOOISKHLLISSSNIQKRHOIS<ASGDFFILSQSSNDGA@3/.-334;<===<540/.--,++-44444=978770//02A??@?AFHBE99999=<<:87557995223640999861/+++,,1333333221
@584_2WVZPS_7
GGAATGTTTATAGACATAGCCTTGTGTATGACTGTCTAATCAACAGTGCAAGGAATTAGTTGTGCTCTCAAAAGGAGTTATGTGAAGGAAAGATTAAATGGATACATTTAATTAAGTACAATTACTACAGAATCTATAATGACTGGGTAAGTCACCCGTAAGAAGGATGAGTTAGTAGAGATATAATAATATCTTACAGTTCAACTGAAGTGCAAGTTTATAAGTAGACGTAGTGTGAAAGACTTATCGCTAACGCAATAGACGTTATCTCGAATGGATAAAAGAAACCAAGAAGATATACAAATTGGTAACTTGTATAAGCCCTTGGTAATACCAAATAAGTTAGTTCCTCATGATGTCGTGGAAACATGACTATAAGATAAGTTGAATTCGATAGTAGCCCAAGAGGAATCAATTGAGTAAAACAAGTATTATAGGTAAATATTATGTTTTTCTATCTGAATGATTGTGCCTTGAAAAAGGTGGGTGAGGTCTGTGGGTAAAAATTAATTCCCATCTGGTTTTGGATTTTCTTCAAAAATTGGTGCAAGAAGCGTGGAGTTGCTAACCATTGCTCAGACTTGTATCGCCAGTAACACGATAACGATATTTATGAATATTGTAAGGTGAATAAAAGCCTATGATTTGTGAACATTCCA
+
LILSLKSLKKNIIINSQSSNMSRKSHSSKJLJHHE;999;DDDDCDGHFGIJGMKGMFHHKSISLSIHGDDJKJMJJLKNSMOLSSSHGD=;:;7((?@ESJJIGFKKSCKJIIMGJHSJMJLSHNHFFDIFSJSSOSLKHGEFFJLPHLHKGGBI>7878?CEHGIN>>>>>21111111FOKLKJILSKHONLSHSSNJIOLOSISKJLNSKJNJJSLJKLLLISLPJLHLNMJKMGPCC98888BJMLQOKJHGLNKORHJMRJLSSMHHFGGKKKDGIH?DHKGLFHHSKSKMECPLHLHGISLSLKMHIHSNSLMMSJLJQFGGFFOHGGHGSRSLSMSSSSJJMMMKSLPLLM@??==?QMSSS;;:;;;HJIFHIFCBCHGKHHHHHFJHIHGLHSJNKSSMMRKPIKPKLKLPKKKLQIHLMHINLJLKKJHJMHLKOSLINPNSSMSGEDF988845555SNLLKNHEHSLSJJKPSKSLKHLHISIGDCDHHSLFEEEDGGIDDGCDKQONPSSGDGHGFIC@C5/.+($%%($%)))))))))*/::GKQKLKMILHHFFMKA?@==??@AGDD@>83332220///-,(()...0348@A:;FKIIJNIILGJQEJGIHLOKSNLOSGISLGNJLPOKLLMPMQILG
@585_2WVZPS_7
GGAATGTTTATAGACATAGCCTTGTGTATGACTATCTAATCAACAGTGCAAGGAATTGGTTGTGCTCTCAAAAGGAGTTATGTGAAGGATAGATTAAATGGATTCATTTAATTAAGTACAATTACTACAAAATCTATAATGACTGGGTAAGTCACCCGTAAGAAGAAAGTCCTTAGTAGAGATATAATAATATCTTACAGTTCAACTGATGTGCAAGTTTATAAGTAGACATAGTGTGAAAGACTTATCGCTAACGCAATAGACGTTATCTCGAAAGGATAAAAGAAACCAAGAAGATATACAAATTGGTCACTTGTATAAGCCCTTGGTAATACCCAATAAGTTAGTTCCTCTTGATGTCGTGGAAACATGACTATAAGATAAGTTGAATTCGATAGTAGCCCAAGAGGAATCAAATGAGTAAAACAAGTATTCTAGATAAATATTATGTTTTTCTATCTGAATGATTGTGCCTTGAAAAAGGTGGGTGAGGTCTGTGGGTAAAAATTAATTCCCATCTGGTTTTGGATTTTCTTCGGAAAAATTGGTGCAAGAAGCGTGGAGTTGCTAACCATTGCTCAGACTTGTATCGCCAGTAGCACGATAACGATATTTATGAATGTTGTAAGGTGAATAAAAGCCTATGATTTG
+
JPMNIKPMJPSNSSPRSISMJIGJKSRNSOLLNNKROMKRJKHFJISIHLSSISPNRLKOIMSMPMLSNIMKSOLSILOKLJLSNORLIPHKHSKJMKOJQJGILJLOLKJLSLHNGKLSLSSHLFHGHMLIJNPLLPNKMMLKNLOMKOIKKJHHG:9/+***,++'%%$$$%&')*+++,67FGEOLKQSLPIIJJLLMIEEEFHOKQKJHRKSPSSSMJIMKIKSNNKSCCCDDLSSLSJSLOKIHHFGEGKKLIGSKPMKJILJSNSKMSJKKPNSHMPRRKLMSJHEIHOLOJRNHSLNJNSRNJNORISOJMMLSOMKRKSSSSRSSIHHICDDCGHSPJJLOSOSSKRPOHLSOKONLSJNPKIKLEJKJJKPJSKGDEGNOKHJJKLMIJJJHIJKJSSJOPNJLMJKSJJJIMJJOSJSLJJHSLSLJMILIMNSOKQMSSIIISSPJLJLMJJILPIRSLSNKJLHHGPSSSSQPMOMPNPKMHLILOJLLOMISOSSQNJLK55>55KMLMSSNLLPKKJSRMLSSKOHIHNQOMQKKHIJIFIGGEDFFHIMHOJIIIHGGEIOIEFADEIIIFCDCDFEDDDDEFGGGDBBBCCCCBFEIMMJSEGFIGHHMIGFGDEDEDEEGHLJJGGGHHJE>;0
@586_2WVZPS_7
GGAATGTTTATAGACATAGCCTTGTGTATGACTGTCTAATCAACAGTGCAAGGAATTAGTTGTGCTCTCAAAAGGAGTTATGTGAAGGAAAGATTAAATGGATACATTTAATTAAGTACAATTACTACAAAATCTATAATGACTGGGTAAGTCACCCGTAAGAAGGATGAGTTAGTAGAGATATAATAATATCTTACAGTTCAACTGATGTGCAAGTTTATAAGTAGACGTAGTGTGAAAGACTTATCGCTAACGCAATAGACGTTATCTCGAAAGGATAAAAGAAACCAAGAAGATATACAAATTGGTACCTTGTATAAGCCCTTGGTAATACCAAATAAGTTAGTTCCTCATGATGTCGTGGAAACATGACTATAAGATAAGTTGAATTCGATAGTAGCCCAAGAGGAATCAAATGAGTAAAACAAGTATTATAGGTAAATATTATGTTTTTCTATCTGAATGATTGTGCCTTGAAAAAGGTGGGTGAGGTCTGTGGGTAAATATTAATTCCCATCTGGTTGTGGATTTTCTTCGGAAAATTGGTGCAAGAAGCGTGGAGTTGCTAACCATTGCTCAGACTTGTATCGCCAGTAGCACGATAACGATATTTATGAATGTTGTAAGGTGAATAAAAGCCTATGATTTGTGAAC
+
@SKNGNSMSSLLJINMSKLKSSLLPMSRJSSIJNLHHHGINMSNMSJLPNMSSKSSSMJOJIOB400000?HJLSMQHSPLNSLHSSJFLJMNKNSNNMNKKKNSSQQMLSSSNMJSKSKOJMSSSIKILJESNMOMMMOJNKOOMKQKIGKAF>ED8BBBDHHKSLLMKPOKPSPKJKJPKJOHKSOROORNMRQOSQJLLKSLLOKSOJOSNLKSPLLNLHEHJIMSPSMLKSLMLLRSKSHPLLMSKJKNJKKJNNNOSILQMKSSQMSKPQSSIMGLNKLLNPLKSKLNJEIDC<2200/.2NHSIFSNLLJLJKJJMLRPMJMPKKJIMMQLMMSQSSSMSOOOKLOHPMJSSSOMLKMMSOMOJKJJJKLMOSSROSGJIJJRRSSQJIJPSLSJLNELJSOOSSMKMSKNOOKJOOJMLISKMKMNLKRSMOKSLSPSQPMMSJLSQNKQPRJKJSLLSNMMSOSLMOOJLNMSLSLQSSRSJQKKMLKLNPKSSSJHMOOGFEHEEHEGJIMLHNOOSJIIHMIII=778SLJLSMHHLGGB=>DC@@AKIIILOKLKHJHHLJHJKILIJIKKJJJPKMLGJEGHOIJKLKGGHFGHGFLGSLRKNHJGIKLMOSOHIIJGLHGLSPRRJJIHIIIIMNKKHCBC
@587_2WVZPS_7
CCTTACAACATTCATAAATATCGTTATCGTGCTACTGGCGATACAAGTCTGAGCAATGGTTAGCAATTCCACGCTTCTTGCACCAATTTTCCGAAGAAAATCCAAAACCAGATGGGAATTAATTTTTACCCACAGACCTCACCCACCTTTTCAAGGCACACTCATTCAGATAGAAAAACATAATATTTACCTATAATACTTGTTTTACTCATTTGATTCCTCTTGGGCTACTATCGAATTCAACTTATCTTATAGTCATGTTTCCACGACATCATGAGGAACTAACTTATTTGGTATTACCAAGGGCTTATACAAGTTACCAATTTGTATATCTTCTTGGTTTCTTTTATCCGTTCGAGATAACGTCTATTGCGTTAGCGATAAGTCTTTCACACTACGTCTACTTATAAACTTGCACATCAGTTGAACTGTAAGATAATATTATATCTCTACTAACTCATCCTTCTTACGGGTGACTTACCCAGTCATTATAGATTTTGTAGTAATTGTACTTAATTAAATGTATCCATTTAATCTTTCCTTCACATAACTCCTATTGAGAGCACAACTAATTCCTTGCACTGTAGATTAGACAGTCATACACAAGGCTATGTCTATAAACATTCCA
+
JIHKHHNJMOKKSSRLRSKSRLLPNOSMKJLJSRHSKSHIKIHJPIKILNSKSSSSSMSILB@@87656789JFHJHISSPIMINKJKRIKMSMKKSSKJOSOQQNKSMOHRLMSSSRMJMNGKSSSSKNPFKSKJLIMHSSJKII=C84I@GIGGSLKSKPSKHSJQHOIJKMSOSSQLQLSMRSSOSOPHMSMSJLSLNINKLSSLISJQSSSSOSRNMPSSJMRSNPNJMLLMPLMSSLKLSPLSNIJOJHJJJLIGHNSOJSKKJNJLQKSSLNSNNSQPNNLSMMPPSSQSIMNJSNSOILFGGHFQSSNMKMNRIHMQKSHOLKMMIPIGAA0010211114222BIOSLPNLSPSKJIKJKKNSKSPQPJSSLSHFKLMHNMOSOJJKNINJMMMKSKRSNKQSSSNSLOSSRJPMLONLPRKRPSSKMSSLNSSSSOLKSSNOSNJOSIQMMSNPNNKQSMIKKSJMSSSLMPOKSSMOSPNSSHLHSSMSLMNPPLOOSSSPQKIGGRHJJMKKLRSLKHHHOLLIJJSSMSKPRMSILQNSINOLOSNLLKRSMSSRMOONSMNOOSLRKNJSSIKIOJLNIIIIHJNROKPKOIIMKISIINMGHGGEFEC876++*
@588_2WVZPS_7
AATATCGTTATCGTGCTACTGGCGATACAAGTCTGAGCAATGGTTAGCAACTCCACGCTTCTTGCACCAATTTTCCGAAGAAAATCCAAAACCAGATGGGAATTAATTTTTACCCACAGACCTCACCCACCTTTTTCAAGGCACAATCATTCAGATAGAAAAACATAATATTTACCTATAATACTTGTTTTACTCATTTGATTCCTCTTGGGCTACTATCGAATTCAACTTATCTTATAGTCATGTTTCCACGACATCATGAGGAACTAACTTATTTGGTATTACCAAGGGCTTATACAAGTTACCAATTTGTATATCTTCTTGGTTTCTTTTTATCCTTTCGAGATAACGACTATTGCGTTAGCGATAAGTATGAGTTTCACACTACGTCTACTTATAAACTTGCACATCAGTTGAACTGTAAGATATTATTATATCTCTACTAACTCATCCTTCTTACGGGTGACTCCAGTCATTATAGATATTGTAGTAATTGTACTTAATTAAATGTATCCATTTAATCTTATTCACATAACTCCTTTTGAGAGCACAACTAATTCCTTGCACTGTTGATTAGACAGTCATACACAAGGCTATGTCTATAAACATTCCA
+
HGIKKSSRKJLKJHJLMMKOKRJOMJJRJSNSEJA@=9778:;:;9995222/1110/---->89EFFJHLNMFGSKJKLKSSSQOPIKJNLLKPLSJJJRKSSIHLA@?@>@BBDGHHDBB?+++++*+CDCEHKEGGGJONLMLRIIRSQOKJKGFGGJKKHAB@AAAAAAASGSJHKRNLNMJKILKSSLJMNHKF?BB98888A@;;;;<:6655.+,,.0//0@DGDEFDGJHLHKIIIHHPNGIFD==>>>?LINNSMSSRSLSNSSSNLHILKLSNJHJKMIHLMLOPQMLKMQSLJSOLHKJPSOLILJMMOMGS?>@@FAFJGC@@IGKOLMHILIKLIJJFJGIHGGEDCCB<8<;;:776620)('%&&%&*5:=>@@CCFFFFGGHLKOMJLJNKSMIJHEFF11111HKLJHKHLIOSRKNLSKHSLHGHJKLKNIHGJKMKHISIG:9877554)(''.....--(&&'55656FKJNSPOMSJLJSNKIILJLNKHHMCD>;;:6650/.''))*036@BFNRJIHJA<MINIJKLKNILIHSNLISMQSSKLKSQOGHGNNNQJIIKSKMPIIEDGIEHFGA?<<<==GJIGFFDCG
@589_2WVZPS_7
GGAATGTTTATAGACATAGCCTTGTGTATGACTGTCTAATCAACAGTGCAAGGAATTAGTTGTGCTCTCAAATGGAGTTATGTGAAGGAAAGATTAAATGGATACATTTAATTAAGTACAATTACTACAAAATCTATAATGACTGGGTAAGTCACCCGTTAGAAGGATGAGTTAGTAGAGATATAATAATATCTTACAGTTCAACTGATGTCCAAGTTTATAAGTAGACGTAGGGTGAAAGACTTATCGCTAACGCAATAGACGTTATCTCGAAAGGATAAAAGAAACCAAGAAGATATACAAATTGGTAACTTGTATAAGCCCTTGGTAATACCTAATAAGTTAGTTCCTCATGATGTCGTGGAAACATGACTATAAGATAAGTTGAATTCGATAGTAGCCCAAGAGGAATCAAATGAGTAAAACAAGTATTATAGGTAAATATTATGTTTTTCTATCTGAATGATTGTGCCTTGAAAAAGGTGGGTGAGGTCTGTGGGTAAAAATTAATTCCCATCTGGTTTTGGATTTTCTTCGGAAAATTGGTGCAAGAAGCGTGGAGTTGCTAACCATTGCTCAGACTTGTATCGCCAGTAGCACGATAACGATATTTATGAATGTTGTAAGGTGATTAAAAGCCTATGATTTG
+
JKGIHIJNLJLOKSJNSSRHHJISSMRKKJMJSOMKOLJHJNMMMJLSJMSMGRJPILMSPMKSKJKHAASQLNJJKMPKNLSLJINKSOSSKKJIKKJNIJKKMHIKILJSMJLJKIKKKQJLJKIKIKLPSJQKIGEEEIJJPSMLRHNMIMMHMGFHEGIJORJKOJKIIJOJJKMPJNLLJLNMNQLMJJRPLGISK,)((((+++,*)))-1288ACEEKISOLKQIHSMLGGLHIOIJNKIJHGGDECCAEFEHSKJGGHOSSSQHHOKQNMOCIHEDIIJCJFFFOILHJISQINPISSLJGKNHJRLJSNILIGKISOIOLLMNJKIHKKHSSIKQRMINJSIMNKKJKMMJIHFFHLJIIHGGLIGH@?>===9445EFJGKIKGIJFGFEFFJJOSMLSIIKJLNJMILGLHKKJKJKGGHGHKJHFFIEGGIHLJHIHIILILQIKJFGGEFLHJLIJJHJKILIHGMHQLIGDDDEEFEFFEFHSA?@@?DEGHCCA?AF55>46=====GILLHFEEFGEPHDECGFJIKIGFEEEDDJGHDBBACCEEFFFGGDDCC===55555666HHFGDCA@@?@AABBBBA?>>>??>???CEFEFEDCCCCFFCCBA?@@ACECGEGDDBCCD=;:97.
@590_2WVZPS_7
GGAATGTTCACAAATCATAGGCTTTTATTCACCTTACAACATTCATAAATATCGTTATCGTGCTACTGGCGATACAAGTCTGAGCAATGGTTAGCAACTCCACGCTTCTTGCACCAATTTTCCGAAGAAAATCCAAAACCAGATGGGAATTAATTTTTACCCACAGACCTCACCCACCTTTTTCAAGGCACAATCATTCAGATAGAAAAACATAATATTTACCTATAATACTTGTTTTAACTCATTTGATTCCTCTTGGGCTACTATCGAATTCAACTTATCTTATAGTCATGTTTCCACGACATCATGAGGAACTAACTTATTAGGTATTACCAAGGGCTTATACAAGTTACCAATTTGTATATCTTCTTGGTTTCTTTTATCCTATCGAGATAACGTCTATTGCGTTAGCGATAAGTCTTTCACACTACGTCTACTTATAAACTTGCACATCAGTTGAACTGTAAGATATTATTATATCTCTACTAACTCATCCTTCTTACGGGTGACTTACCCAGTCATTATAGATTTTGTAGTAATTGTACTTAATTAAATGTATCCATTTAATCTTTCCTTCACATAACTCCTTTTGAGAGCATAACTAATTCCTTGCACTGTTGATTAGACAGTCATACACAAGGCTATGTCTATAAACATTCCA
+
;;;<AABD?@@<===>JKLJNKLSOSKSSRSSKKQLSKNNOSSFFEGFLSMJOROSNMSMISKNKHMOKMIJKKPKSNROKKKKPLKSJSKSSSSLJRRSQNMSSSSPNLKKOSJEBBBJDCSFSJMSSQKSPLLOOSJMLLKNKPOSSSLIKSKJSSNNRSSLLPJRMSKNPORLKKMSMSJJMRKSSLSSOSSPRISOKPPHJEBONOSLSQSSSSSSKSSSJSOSMSNNLLPJKIJSJKMJSSRKOIHHJFAAA11KKSGIG?>>>>EFOOSNMOLOJJKISLNIOKSSIOSKOSLRKOSKSRROKSSSSNRSSPSOOJKNLHKKAADDDDKNKRSKSLPJSSSROLSNSSSJMNSSNMSLKKQJONS@AA@GAJLJMGSQSRMLKMMENNSNSOONSQKSOSMMJPNPHOSJNOS@@@@ASSPSLMLMLRSSOJGFIJNSSSSSRSSSLQNLKNMRMPLSKKJPMMOISNNMNSSSPNSKMLSNSSKOSSLIRPJJLONQSKSPLSLSQSJSOMJSLSORNOSKINSRJSLMRJJSSPSONSLNSLOQIOOMSPKMPEIKMFJJHGKF?>?A66IKJLLIJONSNSSOOQOQLNNLSSSSIJNSPMLMPNPPLSSMMKLSSQKKSJLLHHJINMNKSMKHMSKNMGJKSMOMLMIHG
@591_2WVZPS_7
GGAATGTTTATAGACATAGCCTTGTGTATGACTGTCTAATCAACAGTGCAAGGAATTAGTTGTGCTCTCAAAAGGAGTTATGTGAAGGAAAGATTAAATGGATACATTTAATTAAGTACAATTACTACAAAATCTATAATGACTGGGTAAGTCACCCGTAAGAAGGATGAGTTAGTAGAGATATAATAATATCTTACAGTTCAACTAGTGTGCAAGTTTATAAGTAGACGTAGTGTGAAAGACTTATCGCTAACGCAATAGACGTTATCTCGAAAGGATAAAAGATACCAAGAAGATATACAAATTGGTAACTTGTATAGCCCTTGGTAATACCAAATAAGTTAGTTCCTCATGATGTCGTGGAAACATGACTATAAGATAAGTTGAATTCGATAGTAGCCCAAGAGGAATCAAATGAGTAAAACAAGTATTATAGGTAAATATTATGTTTTTCTATCTGAATGATTGTGCCTTGAAAAAGGTGGGTGAGGTCTGTGGGTAAAAATTATTTCCATCTGGTTTTGGATTTTCTTCGGAAAATTGGTGCAAGAAGCGTCGGCTTGCTAACCATTGCTCAGACTTGTATCGCCAGTAGCACGATAACGATATTTATGAATATTGTAAGGTGAATAAAAGCCTATGATTTGTGAACATTCCA
+
SSLSSJPJILRKLIIKNMPSIILLPSLSONSKSSQPLQKJLRNOLKKIHGNKLSJSPNQPMSSLSSSMKKOSRSKKIHMOPKKKMNQMSNSHSSLMHJPLLKKKHISMOJNSLGEEEFONLKNIISIOSIJJJMJJLILHJMIJMIKSJIKJKOKSIFF8---0?@@OGGIFFIILSKGGHFIJJJKNSJJSKLIEB9531''(()'%%%%'////16<>DDCDDEFEEDDDFJGILSSLRNLHJKHJGEEEGGFGEEHHIJLGIHGLSMKMOSJJPNLEL@ISMNGHFIIKKSOSMJG<=JISLKLJMGB@B?@B?>51114/=111GFGDFHEGHILMOOKILSJMMJMIPJJJJIIHGFEGLLIHGGGDEDFFJISKMLGHKGEFGEJFEFDFMGIKHLB:99;FFGEGHKMKLHGFECEGIIIGEEDGGEFEFGEGJJHHHGFIHKIIMJLHFGHIGGHGHIHFIGEDCED@HFKLLHDDFCDCBBBCCEFGEEEEFHLSSMLGSGI=G((CDFFFFHIHLGEIIJHSIEFFIFJJNMEBBAA61233;:..+('$$$$$'./0BBBCCCF?;999:GMJIHDAAAABABABBCBAAABCAABBFGILRGNFHGGHFEFFCBCBCEFEGHIHFEEEECDFFHMJIFFGGKG645
@592_2WVZPS_7
GGAATGTTCACAAATCATAGCTTTTATTCACCTTACAACATTCATAAATATCGTTATCGTGCTACTGGCGATACAAGTCTGAGCAATGGTTAGCAACTCCACGCTTCTTGCACCAATTTTCCGAAGAAAATCCAAAACCAGATGGGAAATAACTTTTACCCACAGACCTCACCCACCTTTTTCAAGGCACAATCATTCAGATAGAAAAACATAATATTTACCTATAATACGTGTTTTACTCATTTGATTCCTCTTGGGCTACTATCGAATTCAACTTATCTTATAGTCATGATTCCACGACATCATGAGGAACTAACTTACTTGGTATTACCAAGGGCTTATACAAGTTACCAATTTGTATATCTTCTTGGATTCTTTTATCCTTTCGAGATAACGTCTATTGCGTTAGCGATAAGTCTTTCACACTACGTCTACTTATAAACTTGCACATCAGTTGAACTGTAAGATATTATTATATCTCTACTAACTCATCCTTCTTACGGGTGACTTACCCAGTCATTATAGATTTTGTAGTAATTGTACTTAATTTAATGTTCTCCATCTAATCTTTCCTTCACATAACTCCTATTGAGAGCACAACTAATTCCTTGCACTGTTGATTAGACAGTCATACACAAGGCTATGTCTATAAACATTCCA
+
HLKSKNSNRSOSNPONSILKSINMNSLMSSJMRJJNNJJKSPSQSSPRSSJSSQSQSKLHIMSMSSNMPMISRSQSKKNSSMJKDDCDEGHHJFNSMSNSKJSRMJRSKLHOLSSOSKKFHKHJJHPSSSSLSISKSPG?EEG9999>414/&&&&.*;ACBBCEDEGBBJKKIFHJK:8FDCOSNKSKSLSSLSJKJJSSILISLSMSROSKHSQSJSKSSJKMLSLLKMOOSLSSLJLSHHMKPNOKIHKGH)((()C;888955678999:HLJONIOSQSJHHHKJMRSIMKKJKGJCBCCCSJHRJMRSIPSPSI::::;HIKJ//.++DISKKJSLJOSSSJJLLJSMLLSSSSIMHHGHF>@87:;;432247921110.2344GJJKGGPLKKKIHISLKOIHIIIHIINONSBJIFDDC5++'''')+''@CIJSSSLSPMJMOOSPLNSSSSSQSSMSHHSKJMLJKIIIHFFISSIOSSLSJNMSLRSSJJJIIHSGKJFKIKIOSIPISRSOJJPSPNKPSPSISSLPMJHFEBAA@.,3,,3/+++,+788888HHLF>=<<78@FEFGDFIKSLILLKSNSSJIJSOOJHNPKSMMKKSSPSSLSSSSOJSLOLJQRSSNNKLNSKSSJJMJLJLKJNMKPRKHGL
@593_2WVZPS_7
GGAATGTTTATAGACATAGCCTTGTGTATGACTGTCTAATCAACAGTGCAAGGAATTAGTTGTGCTCTCAAAAGGAGTTATGTGAAGGAAAGATTAAATGGATACATTTAATTAAGTACAATTACTACAAAATCTATAATGACTGGGTAAGTCGCCCGTAAGAAGGATGAGTTAGTAGAGATATAATAATATCTTACAGTTCAACTGATGTGCAAGTTTATAAGTAGACGTAGTGTGAAAGACTTATCGCTAACGCAATAGACGTTATCTCGAATGGATAAAAGAAACCAAGAAGATATACAAATTGGTAACTTGTATAAGCCCTTGGTAATACCAAATAAGTTAGTTCCTCTTGATGTCGTGGAAACATGACTATAGATACGTGAATTCGATAGTAGCCCAAGAGGAATCAAATGAGTAAAACAAGTATTATAGGTAAATATTATGTTTTTCTATCTGAATGATTGTGCCTTGAAAAAGGTGGGTGAGGTCTGTGGGTAAAAATTAATTCCCATCTGGTTTTGGATTTTCTTCGGAAAAATGGTGCAAGAAGCGTGGAGTTGCTAACCATTGCTCAGACTTGTATCGCCAGTAGCACGATAACGATATTTATGAATGTTGTAAGGTGAATAAAAGCCTATGATTTGTGAACATTCCA
+
A@@AAAA@;891(((*CEFIIKJIILMMHPPNMNKHHILKJKSSSMJJHKMLDSNSJONQIKNMSPMSMILNJOQLJHIJNJHJIMHEMNLIKJJIHLMKIHLGIINMPMORMLHIHISLNQSLIDDFELSMSJNORLJOIMKJSPKSKPFFE---,,031224558E=>>==DDEHLIKJNKSPSIMLMORJLKISNLLLJLQPLLSSLPPSLHKJISISMRDKIIJGHIIJHSJKRMOJSLSSRONJPJHHJGIJFGJOOIOSLISNKNMSKJLKNPHNSKROSQSSNLKIOLJLSSSGRQDCDIHMJGKIMLSJNMSJPLKSPHDIEHLLHGHSKOLJSIIIIJSINJLISNONSSBAAAACEHGGF100002BA;;=4//,,,-,,,,,-2<<<@@ADIJMPNJHHIIIMJJLIIHNPLNIFJHJJIJMHKKGIIJGKIOSPMHJKMKOMMNHMIKMSSKIMJMMKKNIE@BDIMJNSPIQMPLKLOHKLHDGCACJIMJSKGMCI::B:<MKKLJNSKKHHHHSRED2.,,+++42:0016897;<><<>DGHKNLJHHSGFFGFGPKQPGHKLIMLHKNMGEDCDEFHFFED987(((((((()6))::==;;9999EDDGBACCCMFIKFFEDEDEEHJEJHGFHGGGGIK
@594_2WVZPS_7
GGAATGTTCACAAATCATAGGCTTTTATTCACCTTACAACATTCATAAATATCGTTATCGTGCTACTGGCGATACAAGTCTGAGCAATGGTTAGCAACTCCACGCTTCTTGCACCAATTTTCCGAAGAAAATCCAAAACCAGATGGGAATTAATTTTTACCCACAGACCTCACCCACCTTTTTCAAGGCACAATCATTCAGATAAAAACATAATATTTACCTATAATACTTGTTTTACCCATTTGATTCCTCTTGGGCTACTATCGAATTCAACTTATCTTATAGTCATGTTTCCACGACATCATGAGGAACTAACTTATTTGTTATTACCAAGGGCTTATACAAGTTACCAATTTGTATATCTTCTTGGTAATAACAAATAAGTTAGTTCCTCATGATGTCGTGGAAACATGACTATAAGATAAGTTGAATTCGATAGTAGCCCAAGAGGAATCGAATGGGTAAAACAAGTATTATAGGTAAATATTATGTTTTTCTATCTGAATGATTGTGCCTTGAAAAAGGTGGGTCTAAAAATTAATTCCCATCTGGTTTTGGATTTTCTTCGGAAGATTGATGCTAACCATTGCTCAGACTTGTATCGCCAGTAGCACGATAACGATATTTATGAATGTTGTAAGGTGAATAAAAGCCTATGATTTTGTCAAAGTTTCAGG
+
HHMJINSMSNMSJSNLMLMRJGOLKSMQSPSPIPKLHMJHKSJNJPPSPPLRKSILJJLHJJSSMONKJHGGFFGLILNMSLJOSSSOOSLIJKNPKOIMJLKJMGIJSKJKJHIFHKPMHQNFGLJSRSSSNJLHJLHKJHHRIIKMSNJJSJSOSSQISJHKKILKKHLMMSPIMFG?<SKISKJMSOILOIE@@@>98881)))FIJJGHKPSIJKSOSSMJKGRHJJJILRSJMKJLJISNKKMNLQQHKIJOSKMOJOOIKFIFLPOIJLOSSKLLNISSJISJIJMSKKIMEFFGJMIMNLNLNPJLKRONPJGGFHGSLJPJMNMKJHSPNHLOIMSKSOGHSJKIIIMJSJHHHFGFBBB??EFDF544+*('*+-0089AA@?@@BCA@AA@D?>==>ACCBCBBBCAAAAACFCB>??=:2++,00013??ABCB6421//0==<-,,,-@?>CCDEFDBCCCDBBBA@ABCDEEFDDAABCDCSJLEA@@@>?@AA??BCEDEB@?966433221/.,+*+++,*)))'(((--../56:>?BCBBEDEFFFCCCB@@<9'&&&'((((,))*;>?@BCDA===CDIFGFFDBA@BCFCCCB;8889;@<<<;<@@?C@??@?@??>>@AAFDBA@?@>;:;88540-+*&&%&'&%$$#####$$
@595_2WVZPS_7
GGAATGTTTATAGACATAGCCTTGTGTATGACTGTCTAATCAACAGTGCAAGGAATTAGTTGTGCTCTCAAAAGGAGTTATGTGAAGGAAAGATTAAATGGATACATTTAATTAAGTACAATTACTACAAAATCTATAATGACTGGGTATGTCACCCGTAAGAAGGATGAGTTAGTAGAGATATAATAATATCTTACAGTTCAACTGATGTGCAAGTTTATAAGTAGACGTAGTGTGAAAGACTTATCGCTAACGCAATAGACGTTATCTCGAAAGGATAAAAGAAACCAAGAAGATATACAAATTGGTAACTTGTATAAGCCCTTGGTAATACCAAATAAGTTAGTTCCTCATGATGTCGTGGAAACATGACTATAAGATAAGTTGAATTCGATAGTAGCCCAAAAGGTATCATATGAGTAAAACAAATATTATAGGTAAATATTATGTTTTTCTATCTGAATGATTGTGCCTTGAAAAAGGTGGGGTGAGGTCTGTGGGTAAAAATTAATTCCCATCTGGTTTTGGATTTTCTTCGGAAAATTGGTGCAAGAAGCGTGGAGTTGCTAACCATTGCTCAGACTTGTATCGCCAGTAGCACGATAACGATATTTATGAATGTTGTAAGGTGAATAAAAGCCTATGATTTGTGAACATTTAAA
+
GSKISSKMNNNLJOSHIKQJOMMJSSOSMMOOPPJSSNKOKKOQJNSMLPLMKJSSPNSJMSSMSONSLIKNKPLMKMNOMJJPLSCE@SRSOKKLSKLOJLRKLKONSSRSPJKLSLIKPMSJKKLMIMLIOLLLSLGKKSSSOSNSSJLMJKGGKEKFDGMNSKPSKILONLNLKONSSNOSNILSSSSSLKSOSLSOJSQKLJQSSSSMMMJONONJSQKDNJJNIPSMHPMMMSMSSMEKJIIKIIHIKJMHGGISQPJKKJJSRSISNSKSNSN<<<<BHISFLGSKQQNSPHJSSMSOSMHFIPOSRPSSSKNSPKQDCA88ACINJSPLJKQOSSKLSMSSSNMPMSNMMPOKJKKKJSSSIHIGIFGIISIGFG?99;BCCCC666666666BCFHJSINSKMNLLSJINOKQKJJMJMIGJMPOLOJOLJMLOKQSNNQPKJEMSOPLSHH33333KJSRSKSHPME<=:;;:83,++(,3455?==>?=@@AAHIGJOKIHMSKJLIHISPJSSLLMSSSSSMQJ;777MQRNMPIKHIJAEBERECFKSHLKSKRLHLIHKFISKPMJIMJOLSJIJLGIFIIIJJILIGBCBCCDEDEEKMNLODCCDDSNJKMIEEIDCEEELMJJNGKEGFGHMLMLJIJNGEA<444
@596_2WVZPS_7
GGAATGTTTATAGACATAGCCTTGTGTATGACTGTCTAATCAACAGTGCAAGGAATTAGTTGTGCTCTCAAATGGAGTTATGTGAAGGAAAGATTAAATGGATACATTTAATTAAGTACAATTACTACAAAATCTATAATGACTGGGTATGTCACCCGTAAGAAGGATGAGTTAGTAGAGATATAATAATATCTTACAGTTCAACTGATGTGCAAGTTTATAAGTAGACGTAGTGTGAAAGACTTATCGCTAACGCAATAGACGTTATCTCGAAAGGATAAAAGAAACCAAGAAGATATACAAATTGGTAACTTGTATAAGCACTTGGTAATACCAAATAAGTTAGTTCCTCTTGATGTCGTGGAAACATGACTATTAGATAAGTTGAATTCGATAGTAGCCCAAGAGAAATAAAAAGAGTAAAACAAGTATTATAGGTAAATATTATGTTTTTCTATCTGAATGATTGTGCCTTGAAAAAGGTGGGTGAGGTCTGTGGGTAAAAATTAATTCCCATCTGGTTTTGGATTTTCTTCGGAAAATTGGTGCAAGAAGCGTGGAGTTGCTAACCATTGCTCAGACTTGTATCGCCAGTAGCACGATAACGATATTTATGAATGTTGTAAGATGAATAAAAGCCTATGATTTGTGAACATTCCA
+
===NJJSNIPILKKLMINSRKMKNRLINSKSSLJLLILPMJNINKJJISLSOJNEKNNSJLHSPMOMKKDJSKSLSIIIJOPOJMKFHFSSISMNIHJMLJGAHGJKISMMMSJJJMFGJHLMJKKKFFGIJMKHIJHMSDFBB:8760/,**+.6533334AFS=IJHKGHHIFNIHJHIHLHJLMLLJLKLMLLJMJOHIGISKHMSKSSSIKJSKMKL;;9:<??@=?>>?EFHGFFJLIHFFFHECDDEGDDEEGGIIJFGIGOSISKGKKJHPOISLLLEKMINLIHMMHILJJKSMLMLQRKQLJJJLKMKIMNJKKKDIJJJJISJIHGGHSLSKOSOMNMMISSKLMSPJSOPLNNSSLSNSJKIQJSKIQMGLJIIMKINMMIGGFGSNJGIKID<455/-//034499778=@ACMQQGSHSHOSIKMKFKLSMSLSJLGKFSSKLIKSSIOLPLMKISJSQKMSIFLKMROLHKBLKKJGFJGGOJKKLIPJFKRPSJHSLGFKGGJLKKJSKMLSLHISSDQNEEHNMLIJRHIJ?=10/8<878>>GIOGHKIHJFFGIKIFEFBCDFHJIJMJJHGJGHGJIJIHHEEEEFHEFEENLSMJGIIJHILLLKLHIMIILIJIQKIPIIJSECEDFJMIHIIHGJJHF
@597_2WVZPS_7
GGAATGTTTATAGACATAGCCTTGTGTATGACTGTCTAATCCACAGTGCAAGGAATTAGTTGTGCTCTCAAAAGGAGTTATGTGAAGGAAAGATTAAATGGATACATTTAATTAAGTACAATTACTACAAAATCTATAATGACTGGGTAAGTTACCCGTAAGAAGGATGAGTTAGTAGAGATATAATAATATCTTACAGTTCAACTGATGTGCAAGTTTATAAGTAGAGGTAGTGTGAAAGACTTATCGCTAACGCAATAGACGTTATCTCGAAAGGATAAAAGAAACCAAGAAGATATACACATTGGTAATTTGTATAAGCCCTTGGTAATACCAAATAAGTTAGTTCCTCATGATGTCGTGGAAACATGACTATAAGATAAGTTGAATTCGATAGTAGCCCAAGAGGAATCAAATGAGTAAAACAAGTATTATAGGTAAATATTATGTTTTTCTATCTGAATGATTGTGCCTTGAATAAGGTGGGTGAGGTCTGTGGGTAATAATTAATTCCCATCTGGTTTTGGATTTTCTTCGGAAAATTGGTGCAAGAAGCGTGGAGTTGCTAACCATTGCTCAGACTTGTATCGCCAGTAGCACGATAACGATATTTATGAATGTTGTAAGGTGAATAAAAGCCTATGATTTGTGAACATTCCA
+
GNHMRHHSJKK@=<<=A0-NHOMHJPOIKKISSJMMSSHMONIPLINIMMFSSMMJOSNKSLSNMORPJISSLPSMLPPLPSOKSMIKILPPSSMKONJSSINOMNSKSMMSQSOMMKKPMJJOSSMGJHJKPSOQSSMSHLSIJSKGNNINSJKLJFG>BDFGHMLMSHKLNDCDDDFEDLJILSLQOSSSKJLSIKSNKNNMLLLMSJMNLLPIKMSKJSOILLNIIKLHOKJLOLPSSNCMKLLILJMMOLINLSLKOMRSROEKPOIOMLQSSOSJMLLLHKSIJJGJMMSSR0-EEKLJPNLOLSJKSOMRSSNRJHLLSKJSQKMSIJRSSMJMPSLOLNSSJSSNOKMMPMSPOOJKKSRLRSNOIKLJNQOPJKKDDGHLINIIIGHJOIKRKNIIGHPKIBBB@BKFHJJSSLSOLSOSKKJIJRSMSMOJSSJJNONJHJHJNSKIPSKLKHMRPLIKMOIHMOJLSPKOSPSKSJPHHJFFGFKOJ55556><<==::99<22:22LSIKHNNSKIKPISLKSLKJSSSNSSQLSMSSRSJNSKFGIMSSSSPOMSJPIKNSOSOSKOMJKJRRSIKPSKNLNHMKPJIJJKHLKKOIGIOSMORHLGHSJRMNSLKJSJJNISMSMKRJHKJKNLNIKNSSKLSSKHI
@598_2WVZPS_7
GGAATGTTTATAGACATAGCCTTGTGTATGACTGTCTAATCAACAGTGCAAGGAATTAGTTGTGCTCTCAAAAGGAGTTATGTGAAGGAATGATTAAATGGATACATTTAATTAAGTACAATTACTACAAAATCTATAATGACTGGGTAAGTCTCCCGTAAGAAGGATGAGTTAGTAGAGTTATAATAATATCTTACAGTTCAACTGATGTGCAAGTTTATAAGTAGACGTAGTGTGAAAGACTTATCGCTAACGCAATAAACGTTATCTCGAAGGGATAAAAGAAACCAAGAAGATATACAAATTGGTAACTTGTATAAGCCCTTGGTAATACCAAATAAGTTAGTTCCTCATGATGTCGTGGAAACATGACTATAAGATAAGTTGAATTCGATAGTAGCCCAAGAGGAATTAAATGAGTAAAACAAGTATTATAGGTAAATATTATGTTTTTCTATCTGAATGATTGTGCCTTGAAAAAGGTGGGTGAGGTCTGTGGGTAAAAATTAATTCCCATCTGGTTTTGGATTTTCTTCGGAAAATTTGGTCCCAAGCGTGGAGTTGCTAACCATTGCTCAGACTTGTATCGCCAGTAGCACGATAACGATATTTATGAATGTTGTAAGGTGAATAAAAGCCTATGATTTGTGAACATTCCA
+
IMFHJJNKIKMGEEDEOMQQJQJRIISOLOSLSMSJQJJMIKLJLMLORKJMJJMMLQJSOLSKSJLKJIRJLNSMLILLRKPPSRSMSSMNKLPKKMRLHGIIJIILSQSSNNHOHSSQSQSKIG33222EIMIHIKLPGKKSNKSJJRSPKNJIHDLC@>AESSMSSSOLOJIJMJMGIIIQKGSLNSSRLSLMQMOMJIPSMSSNLMMQIKNINOSJNMOGSKSIPKNIHSJPQKOSSSEFHFLNKIPHSIPQLSJISOINJRISROKKKLKHGIGABBDIEGJ?GSKKIRLSSNJSSJSNSISFKNJHNHRNJIKKLSLSSJHKILSSFHJJSKSKSKSJLSSSMMSQPJNNHRLKNSSNNSOMNPOKKKIPKQKOLMRHOSIQSLJSJKMJMJLHSJHPSMMSPSNMHLISMKSMOIQIJJLGIJHIKKLISJMJMKSKQNOPSSSOKRSSNLLSLSKSSMLSRJLMKOLJIMQKRONJGGILGISRISIMSHMHJC==>B?@AABE87E79NMIHHMNMLJLHGJSLSLGEKGGJIIFD.*)(''''))8CEGJMSSNSPGJGKJHNIHKJKKRJNMMSJSOFHFEFEGJJHKGIIEEHEFGFKOSJIIFFEESMNKAA?AKSPSHEHJHIIGMFGG?:::=@CCCDIPKHJF
@599_2WVZPS_7
GGAATGTTCACAAATCATAGGCTTTTATTCACCTTACAACATTCATAAATATCGTTATCGTGCTACTGGCGATACAAGTCTGAGCAATGGTAAGCAACTCCACGCTTCTTGCACCAATTTTCCGAAGAAAATCCAAAACTAGATGGGAATTAATTTTTACCCACAGACCTCACCCACCTTTTTCAAGGCACAATTATTCAGATAGAAAAACATAATATTTACCTATAATACTTGTTTTACTCATTTGATTCCTCTTGGGCTACTATCGAATTCAACTTATCTTATAGTCATGTTTCCACGACGTCAAGAGGAACTAACTTATTTGGTATTACCAAGGGCTTATACAAGTTACCAATTTGTATATCTTCTTGGTTTCTTTTATCCTTTCGAGATAACGTCTATTGCGTTAGCGATAAGTCTTTCACACTACGTCTACTTATAAACTTGCACATCAGTTGAACTGTAAGATATTATTATATCTCTACTAACTCATCCTTCTTACGGGTGACTTACCCAGTCATTATAGATTTTGTAGTAATTGTACTTAATTAAATGTATCCATTTAATCTTTCCTTCACATAACTCCTTTTGAGAGCACAACTAATTCCTTGCACTGTTGATTAGACAGTCATACACAAGGCTATGTCTATAAACATTCCA
+
HJJSHJJMMMQLPPLMSHOJJJCIHSJSSKKQKJHILIJHHGMJLMJOQMKKMKJKGSJKHJHMNNKKRIGGGGIKNISNSKSMNIKJJJSLLKISILNJMOOMSLNGIO@@KSJGJNJSSSPDHSKMMLMSLLEEHC3.,,-/5EJSRSKKKGIISSSLSHOPIHLMLHJNOQQIIMB>AQMNSOHKHSSSOKRSSSQSSROOCDDOSJLSNMISSMSNJJLSKKKSKLJNPRSOSKPPSSPLSOOSLKOSSLKNKHQSSSQJKSRLLKKNKIJOONIIPSSKPOSIJILLISNOSHG=<7))))))*,9;NGDEEEHMKSSNNSSRNNLQLJSSPLIIIKQLPLQSKPPOKSNLJPLSKRJNLQSLDDDCKMSKH<:EBCCCEHFBCGJIMISSKMLKMQNLRLJNKILSSILKPQIISIMLHSSKMLHJISMSSLKNLMPOJJOLLSLLKJHSPMSMJNNSNLMSQSLLSLLQSMNSNMSLSHKNNLNMMLKLLSNNNILNSKLIHHHHKMNLJKPKKSJSKHIIKKMPJNLLJLLMROKJJLJRJHMKJPJSHIKFGHHIHMKJNPKJPSJHGJHGIHJKJJKKSKJMIKOLNIKJJHSJSMSIJKHNLSSKSMNPQLLHGGDFGJKMKHJJIMJIHEFKHHGHCDDFFLIHIHGD
@600_2WVZPS_7
GGAATGTTTATAGACATAGCCTTGTGTATGACTGTCTAATCTACAGTGCAAGGAATTAGTTATGCTCTCAAAGGGAGTTATGTGAAGGAAAGATTAAATGGATACATTTAATTAAGTACAATTACTACATAATCTATATTGACTGGGTAAGTCACCCGTAAGAAGGATGAGTTAGTAGAGATATAATAATATCTTACAGTTCAACTGATGTGCAAGTTTATAAGTAGACGTAGTGTGAAAGACTTATCGCTAACGCAATAGACGTTATCTCGAAAGGATAAAAGAAACCAAGAAGATATACAAATCAGTAGCTTGTATAAGCCCTTGGTAATACCAAATAAGTTAGTTCCTCATGATGTCGTGGAAACATGACTATAAGATAAGTTGAATTCGATAGTAGCCCAAGAGGGATCAAATAAGTAAAACAAGTATTATAGGTAAATATTATGTTTTTCTATCTGAATGATTGTGCCTTGAAAAAGGTGGGTGAGGTCTGTGGGTAAAAATTATTTCCCATCTGGTTTTGGACTTTCTTCGGAAAATTCGTGGCGGGTGGGAGTTGCTAACCATTGCTCAGACTTGTATCGCCATT
+
/;;<;;<;;:99889999::;;<===<<;;::;;;<<;::::;<;;;;;;::889:;<;;;:;<=>?@?@?@>>>==;<<==@?><<<<=??>>>=:9998::::;=>@A>=<;:98889:;;;<<;;;9:9::;<;::::<==<==<;::9:;<>>:9621110008:;<;;<;:9999:::9:::9:9::;<==><;:::;<<;;;;;;;;:::;;<;87100002336779;;;;;;<<<;::8877676767777876666789;;;9::99;977778::<=;<;;:;<;;;;:::88997211184444495555693021187766777787767778999989:7777799866667:;:886666555445433336689997665443345689<:99766667888765555566676666766554566777777776689>>:7666788876677778889889977875565555455567866544323445556769824666677888765445579754553333$$$#$%%%$$%(*&(02,,,7779866556778965544650,++))'
@601_2WVZPS_7
GGAATGTTTATAGACATAGCCTTGTGTATGACTGTCTAATCAACAGTGCAAGGAATTAGTTGTGCTCTCAAAAGGAGTTATGTGAAGGAAAGATTAAATGGATACATTTATTTAAGTACAATTACTACAAAATCTATAATGACTAGACATAGTAAGAAGGATGAGTTAGTAGAGATATAATAATATCTTACAGTTCAACTGATGTGCAAGTTTATAAGTAGACGTAGTGTGAAAGACTTATCGCTAACGCAATAGACGTTATCTCGAATGGATAAATGAAACCAAGAAGATATACAAATTGGTAACTTGTATAACCCCTTGGTAATACCAAATAAGTTAGTTCCTCTTGATGTCGTGGAAACATGACTATAAGATAAGTTGAATTCGATAGTAGCCCAAGAGGAATCAAATGAGTAAAACAAGTATTATAGGTAAATATTATGTTTTTCTATCTGAATGATTGTGCCTTGAAAAAGGTGGGTGAGGTCTGAGGGTAAAAAATTAATTCCCATCTGGTTTTAGATTTTCTTCGGAGAATTGGTGCAAGAAGCGTGGAGTTGCTAACCATTGCTCAGACTTGTATCGCCAGTAGCACGTTAACGATATTTATGAATGTTGTAAGGTGAATAAAAGCCTATGATTTGTGAACATTCCA
+
IKIKIFHJKKIKIKIIMHSLSLSPIKNSHIMOJIJSLMKLHGKGHIIIFLKSIHOLSKOJRSILSSNMKHKQNLSGMGIIKMSJNHGHOSSKSSMHILIHKSGGHNOSPSSMSMMKJHNSNQLIKFIFFLGHIIHLGJFHE<<?(''&&&$#$&'**+++;FA@BBDIIKNNKILLKKSMNIKLMKLSQMSSLSOPNLKMSLPSOLRKMRJSOLNNJHJKNHPKSHIHNMIISSJSNISJJC;;;==@>?>@CKONJIGJHISSKORQKONMJHJSILNKSLHGKJJOMMPLISSLLLIRKNPLNNQJSOOKMLLORLSOHHMLMPLMNOSMSKNSIJLPNMMMFAAAAHLJNJIOKHLMSSLILIOKHJOKKLSKSJJKJIJRJSKGLFHHKPLSKJKOJSIHKGGKSSSCB8=>=??LPJKJLJISSKMIMKJQJSOLMHLSLILMLLLNPLLSLROIMSPOMOMOMLFMSKSPPSQMJLLJSSJMJPHFHECBBCDSPSSJSSKJLQIMKINJJONSRSHNGSNISI?>DFNSMLSKNKIJIJLMNHFHHKJSLQJKLIIHRJLKNOSIKLKOSLJHSOKIGFHGIILOMKECCDBEGEFGGNOJIMIJFHHJNJMKMLGFJGIIHJPOIKJHKJIN<<<==LSHJJJJGHE
@602_2WVZPS_7
GGAATGTTTATAGACATAGCCTTGTGTATGACTGTCTAATCAACAGTGCAAGGAATTAGTTGTGCTCTCAAATGGAGTTATGTGAAGGAAAGATTAAATGGATACATTTAATTAAGTACAATTACTACAAAATCTATAATGACTGGGTAAGTCACCCGTAAGAAGGATGAGTTAGTAGAGATATCATAATATCTTACAGTTCAACTGATGTGCAAGTTTATAAATAGACGTAGTGTGAAAGACTTATCGCTAACGCAATAGACGTTATCTCGAGAGGATAAAAGAAACCAAGAAGATATACAAATTGGTCACTTGTATAAGCCCTTGGTAATACCAAATAAGTTAGTTCCTCATGTTGTCGTGGAAACATGACTATAAGATAAGTTTAATTCGATAGTAGCCCAAGAGGAATCAAATGAGTAAAACAAGTATTATAGGTAAATATTATGTTTTTCTATCTGAATGATTGTGCCTTGAAAAAGGTGGGTGAGGTCTGTGGGTAAAAATTAATTCCCATCTGGTTTTGGATTTTCTTCGGAAAATTGGTGCAAGAAGCGTGGAGTTGCTTACCATTGCTCAGACTTGTATCGCCAGTAGCACGATAACGATATTTATGAATGTTGTAAGGTGAATAAAAGCCTATGATTTGTGAACATTTCA
+
HHFKSIJSMIIHILINPJJPKQSKJPOILLOJPLIHLGGHJNPRMHJSKJIMGSMSLFDFEFJLISSROJSMKLRIKOHLJLSLNJIHSKSLJSSJSSSJJIHIKJNKKKMKSLJJJJHPMLLFDEEEIKJKSMIQMKJPNSJKSKJN<;;;;>>?7-.--/6668HSEHEFFFEEFEHHILMKIMJHKOMKMKJAAAMMNIKGMQMMPJQPLMJKNMMJPLNLKOSQFIKJGNSHLPSSKLILKPILPHRFIHHFGGIHJMJLOMISMKKJHJIHD?=4334?FNSGKKIHNKLSRIFMNKQKNJQJSKSISLMPKGJNHOMKSSSLPNJHMKSKMSHKSNNJECCBAAHGIFJJLLNKJHHHJMQSBA?>>@@AC?;;<FGGJFHHKSJGFFEDFEFEJIJ@=76?GEIIGGKKKPKHFEFGHHGGFDEEEIHFGFEFEEIFFLJJHIOKMRQSIGFJGGJIHLIIKKKLFFGECFGIJHJFFEHGGGHDDDDIJ>>>>>GFGGFEFDDEBBDABDDCCEFCDAAACBEHB>?:999:?CCBAABDB@>>AB@?@@BBCDDEFKLHDCBBBCCBCCB@@@ACFDCBA@@AAABBAAA@<=;;<=<==>@BDAA@@?@@@BCA@@?@B;;<<<EG@>@?@?@???AABCA>=<875'&(
@603_2WVZPS_7
CCTTACAACATTCATAAATATCGTTATCGTGCTACTGGCGATACAAGTCTGAGCAATGGTTAGCAACTCCACGCTTCTTGCACCAATTTTCCAAAGAAAATCCAAAACCAGATCGGAATTAATTTTTACCCACAGACCTCACCCACCTATTTCAAGGCACAATCATTCAGATAGAAAAACATAATATTTACTTATAATACTTGTTTTACTCATTTGATTCCTCTTGGGCTACTATCGAATTCAACTTACCTTATAGTCATGTTTCCACGACATCATGAGGAACTAACTTATTTGGTATTACCAAGGGCTTATACAAGTTACCAATTTGTATATCTTCTTGGTTTCTTTTATCCTTTCGAGATAACGTCTATTGCGTTAGCGATAAGTCTTTCACACTACGTCTACTTATAAACTTGCACATCAGTTGAACTGTTAAGATATTATTATATCTCTACTAACTCATCCTTCTTACGGGTGACTTACCCAGTCATTATAGATTTTGTAGTAATTGTACTTAATTAAATGTATCCATTTAATCATTCCTTCACATAACTCCTTTTGAGAGCACAACTAATTCCTTGCACTGTTGATTAGACAGTCATACACAAGGCTATGTCTATAAACATTCCC
+
MHSJHLHQMLLLLOLKSOSLSMIKSORJSSQMKNKOOPJSLSSSMSRHQSKKMGHONMRLNSHLHHHIGHNLHJHG>@C))ILKB@@@@;>GDFHKNHNLLMSEHPGHE3333%%%%%**))*1222336:;ACDEEENNOSKPMSLOOMLLOKSILSMS44445SSOSLRSMSNLLNSSLSSJSKSNSJNJJKLSNQKKMSNJMSSSSLIISJPOLSOSSKNSNHJNSOSSKKJKKJHNHIJMJLLPPSLSPJSSMRLHIJJRAA<<<HRHLISJIMSSKSONPSNKKMMSSMSSNLNJJSOSKSMSHPOMPSSOMPSPSJQSSOMLSLSMLSKJHJE9888>7;::E8GJSSSOLCCDSPKNLNSOQPQKJSJNMJSJSLSKSSMH@???SRMSSMSMSNSSSLSMSLMSKQKLKOJRMLIPKROOMOOSK>555POORGQSPSMOSQOMILSKSOPROSQRSQSSSOSOIPNJSLOOJKQMJOMQLLSLSKMSJSNSSLSMQPOSISLONKSIJLKJKJJMJSKISQNJSSKLOHEMKOHKKGILMSHIPOKSLSSSLQOSNONSLSOSONSOLMJSSSJMSRSSSQMKNMPIHMJKSMRIKSSLJKIJGMKQIFGF4332344)).
@604_2WVZPS_7
GGAATGTTTATAGACATAGCCTTGTGTATGACTGTCTAATCCACAGTGCAAGGAATTAGTTGTGCTCTCAAAAGGAGTTATGTGAAGGAAAGATTAAATGAATACATTTAATTAAGTACAATTCTTACGGAATTCTTATGACTGGGTAAGTCACCGGTAAGAAGATGTAGGCGTAGAGATATAATAATATCTTACAGTTCAACTGATGTGCAAGTTTATAAGTAGACGTCATGTCAAAGACTTATCGCTAACGCAATAAACGTCAATCAATAAAGAAACCAAGAAGATATACAAATTGGTAACTTGTCTAAGCCCTTGGTAATACCAAACAAGTTAGTTCCTCATGATGTCGTGGAAACATGACTATCATAAGTAACTAAATCTGATAGTAGCCCAAGAGGAATCAAATCGTAAAACAAGTGTTATAGGTAAATATTATGTTTTTTATCTGAATGATTGTGCCTTGAAAAGGTGGGTGAGGTCTGTAGGTAAAAATTATTTCCCATCTGGTTTTGAATTTTCTTCGGAAAATTAGTGGCAAGAAGCGTGGAGTTGCTAACCATTGCTCAGACTTGTATCGCCAGTAGCACGATAACGATATTTATGAATGTTGTAAGGTGAATAAACATGATTTTGTGAACATTCCA
+
-3223,++++?@001CEIIGIHLLHPHHMEIDECEBA??>>>A@@BABBBACF<;98)))))0(''''''(31,=>==>=?CC?>>>?DEFEEDECJQGHSJLJJGHJD:::50/.....012%%'%&&(((((('('&%(+,----+*)(())-,,,+*+**))+,/,,,,-/)((*2:;:78:DJIGDBBB>>GKOLJKJIKKNIILSKKJJHJSHNEB?@=;;::<++++++****2----.9988988998:;1)))((''*++((((10'2111/...0BGFJLIHFFFA?A///-*****)''%$%&&'%(%&)+-.-./--.)),,,56598667112@JHGPA?@BBGNOKB@8654)(%%%$%&'$%&&%%&'''&&''())))))220.((***)),-,))))*25?@?@?@BBEE.---.QSSLSIIELHEDCA9///@??@FGFLGGF@B==:**--0AEA=>>>>C?99665544588999OLLHEGE>?<-0ACDDFMSH:998;=@665*+,--3//.)))((*/0446::<@AEGIHNJBBBBBGGHGODDDCBGFJKFGGGEDDCCDEDBA@?111:<?@AB?EGD762--,,,))))??@B:9991/.*'&$$&*01);=?@G@??;62
@605_2WVZPS_7
GGAATGTTCACAAATCATAGGCTTTTATTCACCTTACAACATTCATAAATATCGTTATCGTGCTACTGGCGATACAAGTCTGAGCAATGGTAAGCAACTCCACGCTTCTTGCACCAATTTTCCGAAGAAAATCCAAAACCAGATGGGAATTAATTTTTACCCACAGACCTCACCCACCTTTTTCAAGGCACAATCATTCAGATAGAAAAAGGTGGGTGAGGTCTGTGGGTAAAAATTAATTCCCATCTGGTTTTGGATTTTCTTCGGAAAATTGGTGCAAGAAGCGTGGAGTTGCTTACCATTGCTCAGACTTGTATCGCCAGTAGCACGATAACGATATTTATGAATGTTGTAAGGTGAATAAAAGCCTATGATTTGTGAACATTCCA
+
OOMLMJSNLMSLIMEMLSLLKNBLJLMJSMKMJKLKJIJNKISKSKSOKJPOSOSSIMHJEGHKLJMSKIJHIGJJJGHIHLNOSKSNOSSLJLGHLLILQKRNSKMOSOMJOSMKSLPSMMJBCLISJPMJKSISKNJKSQSLLSJSSSSLRHSSSJNHIG;F75556@@@ABJEDCA95GFEGLHJKJSIIKIINLPJILLHKFHSSPIMDBEEE;85,&&&((()))9>><DCDB@BA?@@<AHIIHHKJIENEFLSPJLSMNQSHKISJGFEA<999:::9899;:>=>;889++667899@;99:<=?BCCCB<<<:;><>=>=:;;;<A<<<79;;68//../6655444:;<=>?ADEDEFBFFF?====<;989:;===?=
@606_2WVZPS_7
GGAATGTTCACAAATCATAGGCTTTTATGCACCTTACAACATTCATAAATATCGTTATCGTGCTACTGGCGATACAAGTCTGAGCAATGGTAAGCAACTTTCCGCTTTTTTCTTGAAACCAATTTTCCGAAGAAAATCCAAAACCAGATGGGAATTAATTTTTCCCGCAGACCTCACCCACCTTTTTCAAGAAGCGTGGAGTTGCTTACCATTGCTCAGACTTGTATCGCCAGTCATAACGATATTTATGAATGTTGTAAGGTGCATAAAAGCCTATGATTTGTGAACATTCCA
+
GIIKSMMPKIOMSSSMJIIHKKSLQSNSJSSSOSHIJNMRHOLOKSHIIKKIJGJGIGKIGIHNIKGKJJFFFHFHGFEFFGIIQJOSILMMJKH@;::-***((*++,,2145,,42/09999>F@9++@FSIKKHIMKMKKJH=:999:=;;97'&&&'++('(&'('(++259:=<;CHFFGISFIIGJHIFJLLOQLSSOLIJJJMIJKIIQIFEEGGOKSLMC665458*)'$#$$%%').3/3;<<<<>>@@CEDEDEC@AACFHDEGF@@:6555554443466564
@607_2WVZPS_7
GGAATGTTTATAGACATAGCCTTGTGTATGACTGTCTAATCTACAGTGCTAGGAATTAGTTGTATTGTTATTATCAAAAGGAGTTATATGAAGGAAAGATTAAATGGATACATTTAATTAAGTACAATTACTACAAAATCTATAATGACTGGGTAAGTCACCCGTAAGAAGGATGAGTTAGTAGAGATATAATAATATCTTACAGTTCAACTGATGTGCAAGTTTATAAGTAGACGTAGTGTGAAAGACTTATCGCTAACGCAATAGACGTTATCTCGAATGGATAAAAGAAACCAAGAAGATATACAAATTGGTAACTTGTATAAGCCCTTGGTAATACCAAATAAGTTAGTTCCTCATGATGTCGTGGAAACATGACTTTAAGATAAGTTGAATTCGATAGTAGCCCAAGAGGAATCAAATGAGTAAAACAAGTATGATAGGTAAATATTATGTTTTTCTATCTGAATGATTGTGCCTTGAAAAAGGTGGGTGAGGTCTGTGGGTAAAAATTAATTCCCATCTGGTTTTGGATTTTCTTCGGAAAATTGGTGCAAGAAGCGTGGAGTTGCTAACCATTGCTCAGACTTGTATCGCCAGTAACACGATAACGATATTTATGAATGTTGTAAGGTGAATAAAAGCCTATGATTTGTGAACATTCCA
+
LMQMPLILJNJPSSMSQNLNKMSSSOSNSNKSSNMOIIIPKLSSJSLJIMSHMSBGPE>@>8540/011:9::::>>IIKJMNIMLOMSSSLSOLSSMSSMJSJOPJSILSLIMOSONLNSIHRKMOJSJINSNIQHQSSSSSMNMHSSMSOKKMSJPMMNOI=D<88889=CFDBA55555CIEHIJLKNSSRJOSJQSQOONNMOISKKMJSSSSOJPJOLONNMNLRLLKKJJOGJJFKGOOMQSHIMJHNHHGHIPHKIIMKJQLJJJJSJKLLJSSLJLLGNSLIPCNJJHSNJOSNMMSSOOJQSIOQJSSKSOSSSRSPHGPOSLNNSKKMOLNJNMQKIMPQILLSSMILIPJRNGSIPJIHLRMSMSSIJKHHCFECMGFFLMLNPGKLOKMHIKISLKJLLISRSNSLLNSNSDDCDDKKOSJKLIGHHKPKGIOHKJSKSSNSLLKSSNLISKJSKHKILNSJPSILJSMENHJNOPRSJMKHFFFFEB@><2227;KJNKJRKJJI==@=@IQMEFIKMLLRJGMSHHIEDFHHKIMRHGIJNHEEMJIHHGJHNSJKREFEDFILSK???@?KIHKHHHJHFFEEDFDDDDCFCBBAABABCDKJIJKFHFIGIKIIFGDDEFFGFHHHGGGGEFFFEGHIKKMLGGEEEEED
@608_2WVZPS_7
TACTAACTCATCCTTCTTACGGGAGACTTACCCAGTCATTATAGAGTTTGTAGTAATTGTACTTAATTAAATGTATCCATTTAATCTTTCCTTCACATAACTCCTATTGGATCACAACTAATTCCTTGCACTGTAGATTAGACAGTGCAAGGAATTAGTTGTGCTCTCAATAGGAGTTATGTGAAGAAATGAATCTTATTTAATTAAGTTCAATTACTACAAACTCTATAATGACTGGGTAAGTCTCCCGTAAGAAGGATGAGTTAGTAA
+
SPA@@@AMKJNJNSJJOOKFDC>;>A)()))FMMJGLKSKNSKLHHLMMLRMSMNJMSNHSMMKJHLLSJKIKIJHIMSINKLSKLSJIGHHF<=EGEGDDEDDD@>91(%$$$$%./;?AAFGF>GHQIFGHILHLNKHIFNGFGGJJLIIIGJKLQHKHIGSGED?><9555555567531///./000///-.....2235310-,+,,,0:CECCBABB@BCCCDBCCDEEEDCCCCBBB<;;;;:;888;=BBHKCDDBBCCCCD
@609_2WVZPS_7
GGAATGTTCACAAATCATAGGCTTTTATTCACCTTACAACATTCATAAATATCGTTATCGTGCTACTGGCGATACAAGTCTGAGCAATGGTTAGCAACTCCATGCTTCTTGCACCAATTTTCCTAAGAAAATCCAAAACCAGATGGGAATAACTTTTTACCCATCTGGTTTTGGATTTTCTTAGGAAAATTGGTGCAAGAACCATGGAGTTGCTAACCATTGCTCAGACTTGTATCGCCAGTAGCACGATAACGATATTTATGAATGTTGTAAGGTGAATAAAAGCCTATGATTTGTGAACATTCCA
+
GNSNSRQLNNSKSSJOMQNQHPSLSSMOKNNQKQLKSMKNMMRRJSLOLMMKSIKSKSKLMIKSPSSKOSLMLMGMJKIKSJLPOSSOSNMPOMSSMRPSMKQMKLSPSSMKSKLJOKSSKKLFIISIJMSKMLRKPSOHECA@0.--7+*/****188DHHHHKNSJMGSQ0////=<1;;98;::;:;:8875321-+)&&&&(/49=>==?@@AFD=>=?DBAAADEHFFCA>0////66556511113<998763/.2((((*/.+++++79<BFEDAAA@@@BA@5433378-,,,,4.+++
@610_2WVZPS_7
GGAATGTTTATAGACATAGCCTTGTGTATGACTGTCTAATCAACAGTGCAAGGAATTAGTTGAGCTCTCAAATGGAGTTATGTGAAGGTAAGATTAAATGGATACATTTAATTAAGTACAATTACTACAAAATCTATAATGACTGGGTAAGTCACCCGTAAGAAGGATGAGTTAATAGAGATATAATAATATCTTACAGTTCAACTGATCTGCAAGTTTATAAGTAGACGTAGTGTGAAAGACTTATCGCTAACGCAATAGACGTTATCTCGAAAGGATAAAAGAAACCAAGAAGATATACAAATTGGTAACTTGTATAAGCCCTTGGTAATACCATATAAGTTAGTTCCTCTTGATGTCGTGGAAACATGACTATAA
+
JJSSJJSIJMJIJKJKMMSMJSJKMJJPKMNJJOKIKHFJJGHFKLMJKIHLILHKLSONKJSLMLLOKIONOLIKFGEFFNKRPJIQMGPLIPMKNJNKJEHIIKKKISLMMHJHEHGHSNHHIHFEFKLLRPJINJIOIMKLHQKGHJHKGGEE;8888?PLNHLNHIEEGEGIFFEDEFHKHHHHSGLIIHNNGILHHFFGIHHHKIGGFJIFGGIKMIFDDDDCDAABBBEGGSLKJLFJGHEDA@??@BA@@@ACCCBAABBGIIGEEDDFHHFEDHGHDFGCEDHFEFDDDEEFECDCCDHEEDDEFHGFDEDDEEECDEFEEDDC??>>?CBCCCCEFCDECABBACFFFDB@====?CDFDC><::98*%
@611_2WVZPS_7
CCTATAATACTTGTTTTACTCATTTGATTCCTCTTGGGCTACTATCGAATTCAACTTATCTGATAGTCATGTTTCCACGACATCAAGAGGAACTAACTTATTTGGTATTACCAAGGGCTTATACAAGTTATCAATTTGTATATCTTCTTGGTTTCTTTTTATCCATTCGAGATAACGTCTATTGCGTTATCTCGAATGGATAAAAGAAACCAAGAAGATATACAAATTGATAACTTGTATAAGCCCTTGGTAATACCAAATAAGTTAGTTCCTCTTGATGTCGTGGAAACATGACTATCAGATAAGTTGAATTCGATAGTAGCCCAAGAGGAATCAAATGAGTAAAACAAGTATTATAGGA
+
EGEJLILIJ:9999NSSOSKSELKSSMKSSSJKJNBBFPLSOHKH87666@JLSLSROLKJGKJOPOMIJKLMSSOIJRIIILLIJLKPSSSSLSSSMSHESNHGQMSSJKKNLMSLLSLKCA@;81/.**)*,,-?CEEDEFGKILRIEEEDIDF?;856ADGJMMJGFGHINKISJ>>=>>KLNKQISNPIEECC@CCB=>??@?FHAHF?=<;::?CCBABEA>@EEGFHFGKPHIJEEFFHHRIGIHDDCBCDFEIGGIEEEHFJD<9868879???><<<<>><<==>?>>=>==>>=86556778883))))*1,*****028:>?@?<<<<=@@?>=>>?=====<<<872110
@612_2WVZPS_7
GGAATGTTTATAGACATAGCCTTGTGTATGACTGTCTAATCAACAGTGCAAGGAATTAGTTGTGCTCTCAAAAGGAGTTATGTGAAGGATAGATTAAATGGATACATTTAATTAAGTACAATTACTACAAAATCTATATTGACTGGGTAAGTCACCAATCTAGAAGGATGAGTTAGTAGAGATATAATAATATCTTACAGTTCAACTGATGTGCAAGTTTATAAGTAGACGTAGTGTGAAAGACTTATCGCTAACGCAGTAGACGTTATCTCGAAAGGATAAAAGAAACCAAGAAGATATACAAATTGGTAACTTGTATAAGCCCTTGGTAATACCAAATAAGTTAGTTCCTCATGATGTCGTGGAAACATGACTATAAGATAAGTTGAATTCGATAGTAGCCCAAGAGGAATCAAATGAGTAAAACAAGTATTATAGGTAAATATTATGTTTTTCTATCTGAATGATTGTGCCTTGAAAAAGGTGGGTGAGGTCTGTGGGTAAAAATTATTTCCATCTGGTTTTGGGTTTTTCTA
+
DCBBBAD@???ACCFCDDEFHOKGKHFDEECEDCEEDDECDEDDDEEEGHEOGFGEEDGHHILSOLHG@@BDCHFEBBECFFHGLGGEFEFEEEGFFEEDECDCDCEFGGDGFDCCBCEEIFGIKGEDFEFFFFDEEHHFMGGEAAAG@<;;9771''&%&&&(+36<FCBBBD::::::::GFEEFGFFGGEEEHFIFHFIGGIFGGGHILJHGGFFGHHHDCCECFEDB@A@CCEIGHIHFGFGFFEAA@AABBAAABCDBBABBCHGIIJJJIHGFEFEJHMIIIGGHDHGFGHHLHGIGDEEFGHGHFGIGGHFGHFHJKKMMGFFDFDDFHEEHFGGEDEFFKHGHNHIFHEGHKEDDCDIHJJFHDB???@?DEDFEEDBCEDDJL<:::;?BABA@@?>CDGGFEKFGJFGFFEDCCDDFDECBBCGEFDBBCCCEFGHHFIIIIMJKQJHDEFBBCCDEFEFEGFDEECBDFHKJMHHDFDDDCDCCFGF??>;<CCFPGJEEIJ>8++DCEFGHHJHHHEGGGLOI7
@613_2WVZPS_7
GGAATGTTCACAAATCATAGGCTTTTATTCACTTTACAACATTCATAAATATCGTTATCGTGCTACTGGCGATACAAGTCTGAGCAATGGTTAGCAACTCCACGCATTTTTCACCAATTTTCCGACGAAAATCCAAAACCAGATGGGAATTAATTTTTACCCACAGACCTCACCCACCTTTTTCAAGGCACAATCATTCAGATAGAAAAACATAATATTTACGTATAATACTTGTTTTACTCATTTGATTCCTCTTGGGCTACTATCGAATTCAACTTATCTTATAGTCATGTTTCCACGACATCATGAGGAACTAACTTATTTGGTATTACCAAGGGCTTATACAAGTTACTAATTTGTATATCTTCTTGGTTTCTTTTATCCTTTCGAGATAACGTCTATTGCGTTAGCGATAAGTCTTTCACACTACGTCTACTTATAAACTTGCACATCAGTTGAACTGTAAGATATTATTATATCTCTACTAACTCATCCTACTTCTACGGGTGACTAACCCAGTCATTATAGATTTTGTAGTAATTGTACTTAATTAAATGTATCCATTTAATCTTTCCTTCACATAACTCCATTTGAGAGCACAACTAATTCCTTGCACTGTTGATTAGACAGTCATACACAAGGCTATGTCTATAAACATTCCA
+
KGHGFFHKHKHHIGHJKHJIHHHIJKC==10-(()()27?EEGGKIHGFEGIFFEHHJIIKGHHKLGGGEEECDFGHJHIIHHHJKIKMHKIGIJGSHISSILHGHHKKSMSISFKIHLSOSKLJGJJLRLNODDHMLLMIFLIISSJSKKSMKFIJKAELMGICAA@BDFMSMSIGFSHJNMLKSLSOJKLOHNISKLNLNJLLMSKSMJMJMSLQKLSNHHIGHHKMIISLSKSSSMJJRHRSSMILNILLKJSKIKMSQLMMJKOINNJIFHIGIPHLKHMLJJJJGFFHGNOKOMGLNGKLSQMLQNMPSKHLGIJKKSMOOSKOKMLSKMSFDJHJPSIKJLKLRILNIIGKPJKMLLLKOMKLIHGEJHKFHIQHSKOOOSLMMJNORISJJGIIJPLQJLSMIHIIKGHLJKOSSMJJLIKJHIGKIKGIIGJLMMMJOMIJSIHJKJSNOPNKNNLLLKJRMSNJGIMHNNLSHLIDBBB@B=;<662,(''%%%&(5;=@GHFIHHIJIJKHNJMNMLMRSHKLNMMJGNILJKKJIKJHHMIILRKJHJKRJJLL<67DABBA>?;;:;EIIGJHJMKJJSJNJJHLJKISNKINRJMNLSJMPLMPOSQNQSIIKJKHJJSSIJPOHHJIIKMIHMLHEGFEEGHGJJJHI
@614_2WVZPS_7
GGAATGTTTATAGACATAGCCTTGTGTATGACTGTCTAATCTACAGTGCAAGGAATTAGTTGTGCTCTCAAAAGGAGTTATATGAAGGATAGATTAAATGGATACATTTAATTAAGTACAATTACTACAAAATCTATAATGACTGGGTAAGTCACCCGTAGAAGGATGAGTTAGTAGAGATATAATAATATCTTACAGTTCAACTGATGTGCAAGTTTATAAGTAGACGTAGTGTGAAAGACTTATCGCTAACGCAATAGACGTTATCTCGAAAGGATAAAAGAAACCAAGAAGATATACAAATTGGTAACTTGTATAAGCCCTTGGTAATACCAAATAAGTTAGTTCCTCATGATGTGGTGGAAACATGACTGTAAGATAAGTTGAATTCGATAGTAGCCCAAGAGGAATCAAATGAGTAAAACAAGTATTATAGGTAAATATTATGTTTTTCTATCTGAATGATTATGCCTTGAAAAAGGTGGGTGAGGTCTGTGGGTAAATATTAATTCCCATCTGGTTTTGGATTTTCTTCAGAAAATTGGCGCAAGAAGCGTGGAGTTGCTAACCATTGATCAGACTTGTATCGCCAGTAGCACGATAACGATATTTATGAATGTTGTAAGGTGAATAAAAGCCTATGATTTGTGAACATTCCA
+
MMNNILOPIHSMJKGHFFFFEGIHIRSSKJNKIJHHKIIHISILIHGGIIMSEGFGJIPOMKMLPOLNKGL?MSOIMSKKLSIJMKIFLSKPKPLHIJOJKJQHJIMGKLKPNKJLJLHMNJKPLMJKIGQOJNMLLKKRJSOJNOIKJGELGBCA<144***8/--)((()(&&&&&&,>@@;;:;FSKNIGIJLSSSMOPKMMPSSJKSJNSNONJLN:99955556<;<=??HJKSSSPJMOLMHGGEFHEEFIFDDDC@@A::77778GEIISSGJIHKJQSOISIKLNONSSLIHLKFCEOHOJOSSSSSKSSJOQNOKQISSKSSHH??C??AEEGMEECDDEKGFHGSSPSRSSPSNSRMORLIKILLPOMPLJSJHHLJOPRGECDCDICEBFGCIPOJMSSLPGSKRKLISOMLLLONKJKIHOOKIMMGKMSSMLSSSNNJSSPSSSJLJJLLSLNSSSKSQSKGD?IMLSNGGKIHHNONJ<;:;:;<CCFBBBDDEEEGDDREGDCDDEKROIHDDDSHBSIGEHSSNMMLNSSLLIHNMMQHIPLSNISLSKIMJSKHSKQSIQSMSOSONQLRRKSJSOLJLNSSSKSKLMLNNJRNNSRSSNKNSJSMMRIOMNMOQKKLSMOSNKOOLJMSPSSQKNPSSC?>
@615_2WVZPS_7
TCATGTTTCCACGACATCATGAGGAACTAACTTATTTGGAATTACCAAGGGCTTATACAAGTTACCAATTTGTATATCTTCTTGGTTTCTTTTATCCTTTCGAGATAACGTCTATTGCGTTAGCGATAAGTCTATCACACTACGTCTACTTATAAACTTGCACATCAGTTGAACTGTAAGATATTATTATATCTCTACTAACTCATCCTTCTTACGGGTGATTTACCCAGTCATTATAGATTTTGTAGTAATTGTACTTAATTAAATGTATCCATTTAATCTTTCCTTCACATAACTCCTTTTTGAGAGCACAACTAATTCCTTGCACTGTTGATTAGACAGTCATACACAAGGCTATGTCTATAAACATTCCA
+
))*:6556459<?CEEEFEHJKSMILOMKJPIS.----2DKSSHMJOLINLMJJHFNSD>8=>=>GOIMOSLKMOJKKMSFF9433385567<//056665@EDGIORKJJSSJLJSNNNLOIIHLIILOSIONSJSJLNLKLKHIGKILHLOPOINLKJSIKLOMMKLIILGIKGNA@A?<53343334@B@A==;<=BAKIJLKKJSQKROHIKSKSSKLSJLMNSJSPKKSILKJKJKLJKLJNLLJJPM@OIDFGFFIIGSSPQJJOIHEFLKHKG<<<<<=@@ABEKHHJLLHC75865,,,+-*++,DJIHHKJLNKSKJPSGFII44444BCLMGSGJJIHJLJIJLSIKIIIJEHEFJJKMPLHFF
@616_2WVZPS_7
GGAATGTTTATAGACATAGCCTTGTGTATGACTGTCTAATCAACAGTGCAAGGAATTAGTTGTGCTCTCAAAAGGAGTTATGTGAAAGGAAAGATTAAATGGATACATTTAATTAAGTACAATTACTACATAATCTATAATGACTGGGTAAGTCACCCGTAAGAAGGATGAGTTGAGTTGAGATATAATAATATCTTACAGTTCAACTGAGGTGCAAGTTTATAAGTAGACGTAGTGTGAAAGACTTATCGCTAACGCAATAGACGTTATCTCGAAAGGATAAAAGAAACCAAGAAGATATACAAATTGGTAACTTGTATAAGCCCTTGGTAATACCAAATAAGTTAGTTCCTCATGATGTCGTGGAAACATGACTATTAGATAAGTTGAATTCGATAGTAGCCCAAGAGGAATCAAATGAGTAAAACAAGTATTATAGGTAAATATTATGTTTTTCTATCTGAATGATTGTGCCTTGAACAAGGTGGGTGTGGTCTGTGGGTAAAAATTAATTCCCATCTGGTTTTGGATTTTCTTCGGAAAATTGGTGCAAGAAGCGTGGAGTTGCTAACCATTGCTCAGGCTTGTATCGCCAGTAGCACGATAACGATATTTATGAATGTTGTAAGGTGAATAAAAGCCTATGATTTGTGAACATTCCA
+
LOPSJJSNISLGSJLJRKSONSSJOMOMSMSIQSNKLHKKMOILHLSNGLGHJMSOJOPSKLSLSSSJNJHQMJHGGKJGHSI;?@4051074444769:;HGGGGMJLJMSKNSOLLNKSLQNOJHLLSSJSQIIJOKSKPOMHLLJSKMNHKEFHD:EB1112DABA7777;0---.1444;CIGGLSNMJSPJNRROSLOSORMIHSSRNLSSSISSKOPIJSKNPSQQSFFEFEGQOSKIIJKBBELILSRIRNHHHDCCCCESGKILFHBHHDDB>=<;88<<<>CAC>EDAAFHFAAJMSJSOQMQIQSPSSLJSSJRJSSSLLJNSJKJSDILPQSRRRNKLOLSNOKSOLSJSOPSISLSOPRLMKOSLMSKSMLPRKSNKKSSNMILNIMLLMSMPJPNSMMSMNLJNNRPSKOQOQLRSJJIIJIOOHHKGIKKSPPSSSKSOMSORSKLPHPNPJSLSLRSNJPONMOKSQNIPNISOLHSJMSOSQMSSMKLRIPNOSNSISIHHJILROMSMSMSKSSJKLQSSOLDJMSNSKMSHIOB:9;<989FHIJLLMLMHGHEIHKMMKFFDFFDFKMNMFEHEFGGFGKMIKEEDDEFDEEDRLJIHFNKJIJSSRIHHFEGHIMIINJNJISGFIIMJJJLLIHJGHIGHG
@617_2WVZPS_7
GGAATGTTCACAAATCATAGGCTTTTATTCACCTTACAACATTCATAAATGTCGTTATCGTGCTACTGGCGATACAAGTCTGAGCAATGGATAGCAACTCCACGCTTCTTGCACCAATTTTCCGAAGAAAATCCAAAACCAGATGGGAAATAATTTTTACCTGCAGACCTCACCCTTTTTCAAGGCACAATCATTCAGATAGAAAAACATAATATTTACCTATAATACTTGTTTTACTCATTTGATTCCTCTTGGGCTACTATCGAATTCAACTTATCTTATAGACATGTTTCCACGACAACATGAGGAACTAACTTATTTGGTATTACCAAGGGCTTATACAAGTTACCAATTTGTATATCCTCTTGGTTTCTTTTATCCTTTCGAGATAACGTCTATTGCGTTAGCGATAAGTCTTTCACACTACGTCTACTTATAAACTTGCACATCAGTTGAACTGTAAGATATTATTATATCTCTACTAACTCATCCTTCTTACGGGTGACTTACCCAGTCATTATAGATTTTGTAGTAATTGTACTTAATTAAATGTATCCATTTAATCTTTCCTTCACATAACTCCTTTTGAGAGCACAACTAATTCCTTGCACTGTTGATTAGACAGTCATACACAAGGCTATGTCTATAAACATTTCA
+
JKINSKQNNMPOORSSSSJSSMSMJSFKQMSKMIRKIFJIKIMLKSNSNSOSNMPJLMNKIKJSLLILSHKSIQOSKOS>>;;<@@FCJIHIKFLJSSNKMOSJKPLSSSJQNHFHJHKSSSLKLJSPOSSNLKHJSOMOJSKJOONLLNSONJJSSSLPMPJJLSJHIH751,('*-778@EFFSKMHHOKLLSLMPMSJLHSSSSMSKQLPNSSSNKPHRMNQSONMKNQSKSPSJSEHGGISJLMNKLNSMKKSMMOSMRMISONLJSJPLSMSNQSNSSLOOMSOSKNOMKINSIPMLONLOOLSOMJOSKMSHILGAASLQKJHOILMLKOKJJIOSLD9AA..JIMMISQPLQRMQSNMPPHKDKHG=64F>BC<9998?@@BSLLJIOMSLSJLMLSKJISSNSQJPGLLMKKNKLKSJOJJLSJOIKMNMSNDCCDCSJSJMPKMMSSSSMIJMSSMIJNKSQSSSMJOSSNISPHILSKHLLLSNOSNPJLKKLJOKKSGMLJSSKLKLMSJNNOKLNSLOKMMMKNLKRLIKSKHNMSILLSJSMJSIJPQMMSNSNMNNSSNKHKLJNKKOMNOSSKSORSISKMNJNKOSNKSQSQLPPLLRPMOSLHNHIJJSMMJNMLKIIHLJPIKGQJFGFEEFE;99,''
@618_2WVZPS_7
TTTCAAGGCACAATCATTCAGATAGAAAAACATAATATTTACCTATAATACTTGTTTTACTCATTTGATTCCTCTTGGGCTACTATCGAATACAACTTATCTTATAGTCATGTTTCCACGACATCATGAGGAACTAACTTATTTGGTATTACCAAGGGCTTATACAAGTTACCAATTTGTATATCTTCTTGGTTTCTTTTATCCTATCGAGATAACGTCTATTGCGTTAGCGATAAGTCTTTCACACTACGTCTACTTATAAACTTGCACATCAGTTGAACTGTAAGATATTATTATATCTCTACTAACTCATCCTTCTTACGGGTGACTTACCCAGTCATTATAGATTTTGTAGTAATTGTACTTAATTAAATGTATCCATTTAATCTTCCCTTCACATAACTCCTTTTGAGAGCACAACTAATTCCTTGCACTGTTGATTAGACAGTCATACACAAGGCTATGTCTATAAACATTCCA
+
JKSDEEFGMIORJSMISPKOJLSHD====KNQRLSOSNSLMNSSSSOSMSSNRMNSSSLJSKLMSONSNSIRMOKSKQSOMKNPMNKJIQSSJOSMLMJLKMSSKKLLNOLSKMOPJSSSSLMJMLNJSSOSSMSSMKSSLOSLLLOMIMILOPNISQNSSSSQOLSRSSJMSKMIJFEIBFGHJJJJB<)((()()))51<EHISJ;::;;OKSNLSINLJSSINKSNSLHSLMKMSGKPNEOLLOSNNNRNRNONNJJMSOPSRSKJQLIIPISDBBABGLHSMKMSLSMOKSMKNSMKSHJIIOQSSIQSMSLRSSOISJIMSMMOSKQSLNLSLISQOQIMKJOSSLOSLSPRSHSOPMOMKNLKRQSSSJJJKLHJOSLPSSSSSSNIGNHFPJOKHMKSSPSOSKMMKPMPIOQNSLIKMSQSKSMLLOOSQRSMSSKKNQLMMLJJIPLLGKSNLSOMSIIIHGHILKJJLSI
@619_2WVZPS_7
GGAATGTTCACAAATCATAGGCTTTTATTCACCTTACAACATTCATAAATATCGTTATCGTGCTACTGGCGATACAAGTCTGAGCAATGGTTAGCAACTCCACGCTTCTTGCACCAATTTTCCGAAGAAAATCCAAAACCAGATGGGAAATAATTTTTACCCACAGACCTCACCCACCTTTTTCAAGGCACAATCACTCAGATAGAAAAACATAATATTTACCTATAATACTTGTTTTACTCATTCGATACCTCTTGGGCTAATATCGAATTCAACTTATCTTATAGTCATGTTTCCACGACACCATGAGGAACTAACTTATTTGGTATTACCAAGGGCTTATACAAGTTACCAATTTGTATATCTTCTTGGTTTCTTTTTATCCAATCGAGATAACGTCTATTGCGTTAGCGATAAGTCTTTCACACTACGTCTACTTATAAACTTGCACATCAGTTGAACTGTAAGATATTATTATATCTCTACTAACTCATCCTTCTTACGGGTGACTAACCCAGTCATTATAGATTTTGTAGTAATTGTACTTAATTAAATGTATCCATTTAATTAAGTACAATTACTACAAAATCTATAATGACTGGGTTAGTCACCCGTAAGAAGGATGAGTTAGTAGAGATATAATAATATCTTACAGTTCAACTGATGTGCAAGTTTATAAGTAGACGTAGTGTGAAAGACTTATCGCTAACGCAATAGACGTTCTGTCAATTAGATAGAGAAACCGAGAATATCAAATTGGTAACTTGTATAAGCCCTTGGTAATACCAAAATAAGTTAGTTCCTCATGGTGTCGTGGAAACATGACTATAAGATAAGTTGAATTCGATATTAGCCCAAGGTCTATCGAATGAGTAAAACAAGTATTATAGGTAAATATTATGTTTTTCTATCTGAGTGATTGTGCCTTGAAAAAGGTAGGTGAGGTCTGTGGTAAAAATTATTTTCCCATCTGGTTTTGGATTTTCTTCGGAAAATTGGTGCAAGAAGCGTGGAGTTGCTGACCATTGCTCAGACTTGTATCGCCAGTAGCACGATAACGATATTTATGAATGTTGTAAGGTGAATAAAAGCCTATGATTTGTGAACATTCCA
+
SJLRQKNILMSSONSQLJLJJFMSKNKJSMPMIEEEFRSSOJSMOSKMSMMSLPNOKGHIPKIKMSSRKMGMGGHSSKHIKEMJH11113//../;<;<=C@AEGFHHEHGJIMDB@??A:8?11=>A>><:;<;<<DBPEFOIKSSNPSSJIDABAEFEEE@CEDDFDFEIEFFDMJHBCSNHJMIILPPLSKMFHKHKLKKIBCBLSJMJKGIHEFEE?9+***.722@>??AHIJFED;;;;77999DKLFHHAAILMMJKMHKKHKHLLPPMRLLNLGGHIJJSKQSOJSLSSOJNMSLOQPSSMHLKS>>>>>JM><<===SOJRIQSPSGSMOJPIOKSNIJKSLMDJGNOILFJG?@@@@?@F>=><<:774321666ABH9899:IEJKIOKKSMSNHQHFNJSLFIHJOSDHKJCFSMKPLIJIJKKSLQLKJSQKSLSLSSKSMLKOIONSNQKSQMSSKJKKQMQNNIJLSIRNKN=>>SKKJMKSLQKMMJSPPIOPSLKKKSMLKHMOSSQKLNLSLSPNSJMNSLSMSSPLFIGJFNMMMSNSNJKSJKJLKSSKLSNJKMEDCDDAA@@?DGGL@????GGGFGKEFDEFCHHC?<<;27779=>>>EPEEDDFFDGHECAB@>><=A@@@?>>=>??>><<=>?@AAA@?>=:))(((30147:;;<;:981////3;;>=>:<;77<<=<:999:5540/0,,*+)())*&'&&%$$$$%%%'*,,-,-,+)()*('&'&(456789::/*(''(%%)87<767666454331101001167<==>>@??;:;<==;<;;<@?B??::9:;<=ACDEHB@@ADBCCB<111002,**++)*)('%$$$&*+++(*))*+,311100...338<==>@ACA>>===@ADHKH@>>=?;:::9::954344>>>?BCCCB=4&&&&'444445555655731111379=(0@<09;>>?AEEFEDCCBC?;;=87865----.11/////2.,((()//0000//'''(*00/--,,-1225.---+-,,+'&%$$$$$%&.145778:<<<=;<<<;>>?>=<=???ABCBEEFECCB@@:::9:<<;::9999775
@620_2WVZPS_7
GGAATGTTTATAGACATAGCCTTGTGTATGACTGTCTAATCAACAGTGCAAGGAATTAGTTGTGCTCTCAAAAGGAGTTATGTGAAGGAACGATTAAATGGATACATTTAATTAAGTACAATTACTACAAAATCTATAATGACTGGGTAAGTTACCCGTAAGAAGGATGAGTTAGTAGAGATATAATAATATCTTACAGTTCAACTGATGTGCAAGTTTATAAGTAGACGTAGTGTGAAAGACTTATCGCTAACGCAATAGACGTTATCTCGATAGGATAAAAGAAACCAAGAAGATATACAAATTGGTAACTTGTATAAGCCCTTGGTAATACCAAATAAGTTAGTTCCTCATGATGTCGTGGATACATGACTATAAGATAAGTTGAATTCGATAGTAGCCCAAGAGGAATCAAATGAGTAAAACAAGTATTATAGGTAAATATTATGTTTTTCTATCTGAATGATTGTGCCTTGAAAAAGGTGGGTGAGGTCTGTGGGTAAAAATTAATTCCCATCTGGTTTTGGATTTTCTTCGGAAAATTGGTGCAAAAAGCGTGGAGTTGCTAACCATTGCTCAGACTTGTATCGCCAGTAGCACCAATAACGATATTTTATGAATGTTGTTAAGGTGAATAAAAGCCTATGATTTGTGAACATTCCA
+
JSLNNILMOPMRHSSPSKSOLKLIKFFEE<;;:8400012FGJKKJMJHHISINKPSSOOONSNSPHF@>=@ACGMJJJKMRSPSSLLLJHHLRJLMLIKNKSHLMKKMKLLSGHEHFFFEC@?98889KLLNJLLJJJNISSSKMSKNSJNSKKIK?E?ACMMJKLSJIPGJHGLHJNJOHIOKGSNLKMPQSONKLNSLMMJQIFSSJPSSMSSSMJDEFC?AHJMKHHHHHHHGMSOSKSPLSIIGEFFHILHHHGMLIIGHHJNMKMOKILMRNSGOSLOMSSHJMLMSOMKOQMJMLSLSSSSNJJKLSSSOKKKOQRMSLJOKIMSJHJNLNRRSIKJNRLNKJHKNIJMNNSJGHGFIIKKKKHGIKEHIIOMJKSQLKLLSNMNSHSKNMMPJNJKLMSMLROLLGHLNMLPSJORLKPLISNONMJSOLSHQHHIKSMSKSNESRDCDCPSPSLSMKSMLSLJNOPHHMJNNPPNKMSNQLQMHKSOQOHLSSSKSPLOOHNOMHIJJSSJISSQSMOORKSJHSC??@NOKQSSPOJNMHBGSSMQMNMOSLSNOLSKJPJLJPMJKHHIINCFCBIHH::::9B@;9991(()+,1-,,,,1.+)+))('&''&&(%%',/+**)&''''&&%&&&&&.,))-<=AFGECFD
@621_2WVZPS_7
GGAATGTTTATAGACATAGCCTTGTGTATGACTGTCTAATCAACAGTGCAAGGAATTAGTTGTGCTCTCTAAAGGAGTTATGTGAAGGAAAGATTAAATGGATACATTTAATTAAGTACAATTACTACAAAATCTATAATGACTGGGTAAGTCACCCGTAAGAAGGATGAGTTCGTCGAGATATAATAATATCTTACAGTTCAACTGATGTGCAAGTTTATAAGTAGACGTAGTGTGAAAGACTTATCGCTAACGCAATAGACGTTATCTCGAAAGGATAAAAGAAACCAAGAAGATATACAAATTGGTAACTTGTATAAGCCCTTGGTAATACCAAATAAGTTAGTTCCTCATGATGTCGTGGAAACATGACTATAAGATAAGTTGAATTCGATAGTAGCCCAAGAGGAATAAAATGAGAATAACAAGTATTATAGGTAAATATTATGTTTTTCTATCTGAATGATTGTGCCTTGAAAAAGATGGATGAGGTCTGTGGGTAAAAATTTATTCCCATCTGGTTTTGGATTTTCTTCGGAAAATTGGTGCAAGAAGCGTGGAGTTGCTAACCATTGCTCAGACTTGTATCGCCAGTAGCACGATAACGATATTTATGAATGTTGTAAGGTGTATAAAAGCCTATGATTTGTGAACATTCCCAGCTCACTGAGCCATGCGCTATGTCCGTAAGGTGAATAAAAGCCTATGATTTGTGAACATTCCA
+
KLNSSJLLOPSLLLSMIKKSILRNMMNSSLPSJSOECDEENMLKNKHPKSSJJNJLMKHMLJPSRMSKGH--.FSNLORKSNSFFEDFJIOMPSNNPSIIKKNLINLLSKSSRSMDDDFCGEDJLKJNMONJOILKJJMSKNLHCHHINOSSPIOSSII@BDHJHFNSJIGGK11111111DJIJGLIHEC@?@EDDJKLLKJNSKKSMOISSSSMOOSGIICCDDDDFEIHGFHLLJLFJIKLGFGIFEFFIKJHNIKJJHKHKSQMNOSKSNOKQIJISKMMSSNKJKKHKOKSSPRGJSSMLSSMKLNKNLOKSSJSJILQIJJKMONKOJJJJQKSSJSLGHIJJHLISJISLMOIHGGIJIJLKJHHIHJGROHPIJOFGFKKNRIKILOIKKLJKFKSLNLJHFEFDGGSJLFJPNSJIPKNLMLQOSSSHLHLSQQJQKMKLKNJSOOGPLJLISNSJGSJLSKSLMLJHSOSNOIJOKISMJKKLHIMPJKSSKKHSRC:9889;;D=INJKSIPNPHIIJMKKJSN???NPOLNM=====?77;:::>GGJSKPQMHFHKIJEMILHHJGDEFFJKPMNJHJHGJKILKJLMHKGIIEGHFIMJKMIKSKPKQNRHSHLOJJGJNRJIKILLOHE?00000=>>@AFD87@79GIMLOHHHGFGFGHLFGFFHKJPEEDDDIGJIFIKIISLKIIKIKHGJJSJKMLIOHJHHGF
@622_2WVZPS_7
GGAATGTTCACAAATCATAGGCTTTTATTCACCTTACAACATTCATAAATATCGTTATCGTGCTACTGGCGATACAAGTCTGAGCAATGGTTAGCAACTCCACGCTTCTTGCACCAATTTTCCGAAGAAAATCCAAAACCAGATGGGAAATAATTTTTACCCACAGACCTCACCCACCTTTTTCAAGGCACAATCATTCAGATAGAAAAACATAATATTTACCTATAATACTTGTTTTATTCATTAGATTCCTCTTGGGCTACTATCGAATTCAACTTATCTAATAGTCATGTTTCCACGACATCATGAGGAACTAACTTATTTGGTATTACTAAGGGCTTATACAAGTTACCAATTTGTATATCTTCTTGGTTTCTTTTATCCTTTCGAGATAACGTCTATTGCGTTAGCGATAAGTCTTTCACACTACGTCTACTTATAAACTTGCACATCAGTTGAACTGTAAGATATTATTATATCTCTACTAACTCATCCTTCTTACGGGTGACTTACCCAGTCATTATAGATTTTGTAGTAATTGTACTTAATTAAATGTATCCATTTAATCTTTCCTTCACATAACTCCTTTGAGAGCACAACTAATTCCTTGCACTGTTGATTAGACAGTCATACACAAGGCTATGTCTATAAACATTCCA
+
EDDSSPSSKKLPMOJMMSKSJKMIJLJNSSMOJKKLHLIIJJMOLSPLLIJSRLSOLNSJQSNNJIPJONPOSIMKSSNKSSJKNISQSSSJLKLPLSESJPMIMQNRRSNSQKNLNJHKSSSLSKSJLOSMSSNSSNLONSMQSSSMOSLSNSMPRNJMRSKPPJKOJMSHKKLPNNSOKONSJSSNSNMNLKLSMMSPMQOKSLKSLLQRSKPJKSSLSLKNSSPLSNSQMMOOPRSMKMMSSSSMOKPJILJNNNROLSLKJSHJLJMLJJLOMNLIKOISMMJMLKPHMSKSSSPSMNKJRMJNNSSRSNMOSJPPL<<<<<SMCEDCEOOKQPSQSPKQOSONSIOKSSQSJNMSMJJONJSNLJIJOMNJQLSJISNSLLPIJISJKQNQKSJIJNMMJMSJHAG87730.//7886>KIHJLJGGFDBAA@ABHPPIJISHMKILMPLIJNSMNKMSMMSKJNLSQKLSSJOJS;;;:;FILHLINKLSSMSOGSOJQMSSQKLQLJHABIPJOSNPJQIIKRMLPOKSSSJKPSKJMKRHJLPLOKJMKIJMHPQLFHSJJJSJJ<<CCILHLJHSNE=<=(...7ADEDFGPJLKPPSOSQLLQKKKLOKSNKMINIJSKQMKKMKJJLILHFIGJ@A@@BJGHJHIJJJ
@623_2WVZPS_7
GGAATGTTTATAGACATAGCCTTGTGTATGACTGTCTAATCAACAGTGCAAGGAATTAGTTGTGCTCTCAAAAGGAGTTATGTGAAGGAAAGATTAAATGGATACATTTAATTAAGTACAATTACTACAAAATCTATAATGACTGGGTAAGTCACCCGTAAGAAGGATGAGTTAGTAGAGATATAATAATATCTTACAGTTCAACTGATGTGCAAGTTTATAAGTAGACGTAGTGTGAAAGACTTATCGCTAACGCAATAGACGTTATCTCGAAAGGATAAAAGAAACCAAGAAGATATACAAATTGGTAACTTGTATAAGCCCTTGGTAATACCAAATAAGCTAGTTCCTCATGATGTCGTGGAAACATGACTATAAGATAAGTTGAATTCGATAGTAGCCCAAGAGGAATCAAATGGGTAAAACAAGTATTTTAAGTAAATATTATGTTTTTCTATCTGAATGATTGTGCCTTGATAAAGGTGGGTGAGGTCTGTGGGTAAAAATTAATTTCCATCTGGTTTTGGATTTTCTTTGAAAAATTGGTGCAAGAAGCGTGGAGTTGCTAACCATTGCTCAAACTTGTATCGCCAGTAGCACGATAACGATATTTATGAATGTTGTAAGGTGAATAAAAGCCTATGATTTGTGAACATTCCAGGAATGTTCACAAATCATAGGCTTTTATTCACCTTACAACATTTATAAATATCGTTATCGTGCTACTGGCGATACAAGTCTGAGCAATGGTTAGCAACTCCACGCTTCTTGCACCAATTTTCCGAAGAAAATCCAAAACCAGATGGGAATTAATTTTTACCCACAGACCTCACCCCACCTTTTTCAAGGCACAATCATTCAGATAGAAAAACATAATATTTACCTATAATACTAGTATTACTCATTTGAATCCTCTTGGGCTACTATCAAATTCAACTTATCTTATAGTCATGTTTCCACGACATCAAGAGGAACTAACTTATTTGGTATTACCAAGGGCTTATACAAGTTACCAATTTGTATATCTTCTTGGTTTCTTTTATCCATTCGAGATAACGTCTATTGCGTTAGCGATAAGTCTTTAGCACTACGTCTACTTATAAACTTGCACATCAGTTGAACTGTAAGATATTATTATATCTCTACTAACTCATCCTTCTTACGGGTGACATACCCCGGTCATTATAGATTTGTAGTAATTGTACTTAATTAAATGTATCTTAATCATTCCTTCACATAACCTTTTTGAGAGCACAACTAATTCCTTGCACTGTTGATTAGACAGTCATACACAAGGCTATGT
+
JHKOSMOKNKSNLKLLPNIJLNMPSKSPSQSPQPOPSQLPOIRLSKLLILMQJPLSJNSSNKONMKOMQSSNSQSSNMMQNSKLSKFDJSSMORSOSKHKRLMLSNSSSSRKOKSSOMOSSLJ.-----BFRSRMJOLLNHMSPMKSRLSSLOPGSICF@7558889GFFEGKHHSMKKKSSIIIKHNLSSLOSSSNJSKJJSMNMLSSOSKPJMJKJSLSOIPSKJKQLKHJGJGGGKIJSFSPKPLJLNIMLIIMJKSKOKSLJMSHHEFLSNSPNSSSSKPQSMSKSKMSNLKIHE@ALIJRSMSQIJNJPSKSIG;000KIGBCBEPJIJMMSJMKSSRNKSSSKJLOJMMNSLPPQLLGPMQKKKHLFSLJKISSSKSHJKOIHOKSLMJLJIJCE/))ACCDHDDIHENKLSLQOQMSOKSSSJISSSSPSMLMSKJNRSIISSKSSSQORL???AJKKOIKOSLPLLSMLQSIJHLPPSJSNMNLSRIOSMNSSKSQKNPIDDCC+)2))CCCBFRKSSSSJIONNLSSOHMHSNSMMSJKSKNISNRLLRJPJPNOKPSJLJMSLOSSOSSPLMLLMSOSNSSSJFGGHHISJLSIOJLISNLPSKISHOSKSKLSSSSSSOPRKPNSKQLSILSOKNSSSSSGHIISOFD>BAAA@ACB>>?;=<<55555ADDHFHDHE217788321128:<=BHDGGHFGEDFEEH@<::9;===@@@33333;;<?@CCFFGFNKOIKFF>?/...-/*,?@@AABEFFIFGLGJGLOKRJLOJPGIPLCHHIQKFIEGEI@CJEHICAA@@AAA@>;<;<=;9:::?@AA>.*664489:31000//-('&&'&''),-.****+-666654568>@=BBBBDDCCDFFG@AABIGDDCACGFBCHGDFHGGHCBA@@BB@>>>66667D>>>>?@@@@@??@A@>:<:<==<93322247310/0/13>ECGFFHHIJHSLJSJMSILMMMACC<:::;BGDEFIFCCA?>>@BCDBBADCBBBBLEBBBB;??????4/....0?BBFGJIGIEFBA@?@@AB?=@76665874444(((((*.0--+++./64348;>?>>>=;:::;???@??@BADCEDDAB11112CBA@AB@@?>?@@BCBCD@><<862+((((%&%%&')*-/,)22445532/-+)))(,-/134488::<;<;:;:98775411*)))*++-,,,,3234455/++*((*++,00.-/)(('())**,256789:<;:98555779998654341000034999773(
@624_2WVZPS_7
GGAATGTTCACAAATCATAGGCTTTTATTCACCTTACAACATTCATAAATATCGTTATCGTGCTACTGGCGATACAAGTCTGAGCAATGGTTAGCAACTTCACGCTTCTTGCACCAATTTTCCGAAGAAAATCCAAAACCAGTTGGGAATTAATTTTTACCCACAGACCTCACCCACCTTTTTCAAGGCACAATCATTCAGATAGAAAAACATAATATTTACCTATAATACTTGTTTTACTCATTTGATTCCTCTTGGGCTACTATCGAATTCAACTTATCTTATAGTCATGTTTCCACGACATCATGAGGAACTAACTTATTTGGTATTACCAAGGGCTTATACAAGTTACCAATTTGTATATCTTCTTGGTTTCTTTTATCCTTTCGAGATAACGTCTATTTCGTTAGCGATAAGTCTTTCACACTACGTCTACTTATAAACTTGCACATCAGTTGAACTGTAAGATATTATTATATCTCTACTAACTCATCCTTCTTACGGGTGACTTACCCAGTCATTATAGATTTTGCAGTAATTGTACTTAATTAAATGTATCCATTTAATCTTTCCTTCACATAACTCCTTTTGAGAGCACAACTAATTCCTTGCACTGTTGAATTAACGATCATCGCCAAGGCTATGTCTATAAACATTCCA
+
PKJHJKNPLMSLMMMMLKHSSGSSLIISQSJLFHHGHIILDCDABC:999:<998@ABCDKJMIMSRKQHHIHIQIJMOLKJSLISMJLLKGBBC=<;;20001IGIISSKKOLLKLHAK.0756;;<CHMHMNHOKNLPSJILJJIMMSGGFJGFEE?;9;(=74445==AB?@?@GGKSONMSPMNOKLPKSNJINSNSLJLFIGPRMSMJSOLNLSSSNORMSLLKPQKRJLOSRLNMKADEEDGKNMSONLMINLSQKKKMNIIHJHMHSPJSJMMJJAKJRLNOLLKOSLNOSKIFGHFKPSSPHOSSOSNSMQNRMSSSMMMSOSSLMNSSHKSKKMRKMKIJ@??DKHKQSLSRPLLJMSJJIDC@MIHING7677DOINHNOJNLKMSONQNLJNRIIIIHIHNKLKGIIHSNMPJSIJMLMHLNSKSKKMLMNSOSMQNKNGSOOSSSLJSNPLJKGDFDEFJQSPKQQSLSPKHHSJNJRJKOKJLMLKSKHGJIGJLGGIEFJLIJKPMSKHPMIGIOLSNHIHFHJNSKSLSGLJHJSMSJMJKJKHGIHHJJNHPSKSMJHEDEIGHFGGKKFIHB?=A@ENGHFFGHIHHHJFHHFFGIGKOSSDG<97(%%%%$%&))((('''25<<<=B@@@A>???540***
@625_2WVZPS_7
GGAATGTTCACAAATCATAGGCTTATATTCACCTTACAACATTCACAAATATCGTTATCGTGCTACTGGCGATACAAGTCTGAGCAATGGTTAGCAACTCCACGCTTCTTGCACCAATTTTCCAAAGAAAATCCAAAACCAGATGGGAAATAATTTTTACCCACAGACCTCACCCACCTTTTTCAAGGCACAATCATTCAGATAGAAAAACAAAATATTTATCTATAATACTTGTTTTACTCTTTTGATTCCTTTTGGGCTACTATCGAATTCAACTTATCTTATAGTCATGTTTCCACGACATCATGAGGAACTAACTTATTTGGTATTACCAAGGGCTTATACAAGTTACCAATTTGTATATCTTCTTGGTTTCTTTTTATCCTTTCGAGATAACGTCTATTGCGTTAGCGATAAGTCTTTCACACTACGTCTACTTATAAACTTGCACATCAGTTGAACTGTAAGATATTATTATATCTCTACTAACGCATCCTTCTTACCGGTGACTTACCCAGTCATTATAGATTTTGTAGTAATTGTACTTAATTAAATGTATCCATTTAATCTTTCCTTCACATAACCCCATTTGAGGAGACTAATTCCTTGCACTGTCGATTAGACAGTCATACACAAGGCTATGTCTATAAACATTCCA
+
JDEGIISQRJMSSKSQIJKJLJQNNKSSNSSLSGFEHFSOLJLLJKJSISPMLSLJKLSSSININSLLQSPONQIKSMNLLPKKJSMKOOJSKHSKOSLMRNPLNRLSSSSHLMNGLHIFPLOKQSLLSLSMJIKMKSOIKSLQJIJQNSIQPSKKIJJGSSFJ=;:8899DFPSKMNJBAOSSSOPNNKRNSMONLSNKLPPG@====RHEFSJRJSKSLKSGKLQMSMKRSISJHD510-,-.628889;==HHFHNGPFDDDEEGMJIJSPPJKLJSMQNKKPNSNNJKRSQPRSIKNHHSKSPSNMOKSOKNJLLLLSSOQOSSSHJHJBEEAA??BAAABLKKHKDHIKSLSSKNJJKJJQKF73014443333467>EKNNLCHLQKKSSMMOKSLSSKSOSENIPIHJIKMKQSSSSOSJJKNKLSSJSMHHIHKSSPSSSHILDD:744222336::<EDNQLJQOHOSLSIIOIJJKILKRQSJG;8887686650/0'''''&'99+,?ABAMKJJLHJHINOSKOIOSHLMMHISJILJJSSJLSLIPJHGGKJGSIGJHIGSIHECNKISIMOJKKEDA74,''%%%&&*,59?BFEJKOQOSKMGGIIGHEGEHOIIILIJJILIRKLSGIHFFDDGGGKINLJH
@626_2WVZPS_7
GGAATGTTTATAGACATAGCCTTGTGTATGACTGTCTAATCAACAGTGCAAGGAATTAGTTGTGCTCTCAAATGGAGTTATGTGAAGGAAAGATTAAATGGATACATTTAATTAAGTACAATTACTACAAAATCTATAATGACTGGGTAAGACACCCGTAAGAAGGATGAGTTAGTAGAGATATAATAATATCTTACAGTTCAACTGATGTGCAAGTTTATAAGTAGACCTAATGTGAAAGACTTATCGCTAACGCAATAGACGTTATCTCGAAAGGATAAAAGAAACCAAGAAGATATACAAATTGGAATCTTGTATAAGCCCTTGATAATACCAAATAAGTTAGTTCCTCATGATGTCGTGGAAACATGACTATTAGATAAGTTGAATTCGATAGTAGCCCAAGAGGAATCAAATGAGTAAAACAAGTATTATCGGTAAATATTATGTTTTTCTATCTGAATGATTGTGCCTTGAAAAAGGTGGGTGAGGTCTGTGGGTAAAAATTAATTCCCATCTGGTTTTGGATTTTCTTCGGAAAATTGGTGCAAGAAGCGTGGAGTTGCTAACCATTGCTCAGACTTGTATCGCCAGTAGCTCGATAACGATATTTATGAATGTTGTAAGGTGAATAAAAGCCTATGATTTGTGAACATTCCC
+
.,+++.@7<79@BDEFFKSMKBCACCDCDDGEA7;8444688888:GHKLGJISLOOHGHHHSLMSLKFFHIFHIJJKKIJKLGCEAABIIOMHNJHGDGSILLSIJMNLNSIJMIJSIMKLOJIHJHFHHOPKSKQHHJGJMQKSKINILHM@><6+*+++0,,,9HDEGFGDDDEGHLIIJLJNMMKKLHJILJJIGEFEFGHIMHGISGMFGBHHNKSGFFKGIIHFGEEGIHFJISKJLHGIGGEFEDEFEFDEMHQNIHIHHNKMGKKKNQQMLJSJLMISOSIFCKNSLOLKEHQJKJGKKIJOLOKJOPJJHD888HBQABBMQLLKIBCEEGJOMLKHLIGJOLLIKLILSMNNOSMRMMIGEDDHHLSIJHIJH==>ISKMNJJJHIJJLHHMNBDEGHKONNJINMPOKKSQNSRROIMOLSIPSAA@@@JSISLOOMSJOJSSSSPONKLPMSMNLPMOKM=;;;;KHKNSNHJKPSLJMJP<<88++,,7==>FGGECFECC<=FMSMMSLNQEGFJIISLPSJIHMKSLLO@@@>>877@@>=@EENJJKRLPLLNJLSHLJLMOOLJQHILJIKHIHGFGMJIRDJEGJIKIHKLHHSSMMIRJMISPOINIMHNBCCDBNIMKSKJJLMMKKMPLOKIJBA>//+
@627_2WVZPS_7
GGAATGTTTATAGACATAGCCTTGTGTATGACTGTCTAATCAACAGTGCAAGGAATTAGTTGTGCTCTCAAAAGGGAGTTATGTGAAGGAAAGATTAAATGGATACATTTAATTTAGTACAATTACTACAAAATCTATAATGACTGGGTAAGTCACCCGTAAGAAGGATGAGTTAGTAGAGATATAATAATATCTTACAGTTCAACTGATGTGCAAGTTTATAAGTAGACGTAGTGTGAAAGACTTATCGCTAACGCAATAGACGTTATCTCGAAAGGATAAAAGAAACCAAGAAGATATACAAATTGGTAACTTGTATAAGCCCTTGGTAATACCAAATAAGTTAGTTTCTCATGATGTCGTGGAAACATGACTATAAGATAAGTTGAATTCGATAGTAGCCCAAAAGGAATCAAATCAGTAAAACAAGTATTATAGGTAAATATTATGTTTTTCTATCTGAATGATTGTGCCTTGAAAAAGGTGGGTGAGGTCTGTGGATAAAAATTAATTCCCATCTGGTTTTGGATTTTCTTCGGAAAATTGGTGCAAGAAGCGTGGAGTTGCTAACCATTGCTCAGACTTGTATCGCCAGTAGCACAATAACGATATTTATGAATGTTGTAAGGTGAATAAAAGCCTATGATTTGTGAACATTCCA
+
DCBDCENDEADIHIIILMOHJRKMKLJJJLSSLIJHFFDEEFJNLMIJLHFSLIKOSCBBCA@@5211100?CFGDFFJFFFHSFFCC:=EILJJPINPIILILGGGPHJDECA?978110005<A@AAAJLMPNINIGMKHIKJJIHGJLLJG:999,,+**,/448:22222:;=DKIIHGIJJHMMLSSKCABBCKSLKIISIIKKMNSMKLMKNISSSNJFHIFFIGFCBDCCBDHLIM@DEDEGEDDBBBBCEEIGHFFEHIGIMHSIHIIGKIG>>>9::;:4,*****69?>?AIEFBBBSHDA:9998:;;;DBBDD@D>>AEEFEHIHGIOEDB@@657740133343334/.../@ACFHEA@@@ACEGFJIGGEEDEFHKFECBBCFIFEDGDBEGIFEHIMHFFFD-----EHJJGFDCDDGGSFDBBBCDIIGGFFGGFANLFD9DCFDEEGFGGGFFGH@>?>>GIJHHEA9.,(),,,,.,---..0:DHJGGFEBCB<<=8<=>@AABCFEGDCDEPHHIC??>>@DDE=<;4534343112>>?CDCDEDCBAABCEEDCBDBDDDEEFGGHA>===?CA????/////844449@>9C1,,,++++,899?A88888EDFGDCBABABCEEGGCDCCCDEA??
@628_2WVZPS_7
GGAATGTTCACAAATCATAGGCTTTTATTCACCTTACAACATTCATAAATATCGTTATCGTGCTACTGGCGATACAAGTCTGAGCAATGGTTAGCAACTCCACGCTTCTTGCACCAATTTTCCGAAGAAAATCCAAAACCAGATGGGAATTAATTTTTACCCACAGACCTCACCCACCTTTTTTAAGGCACAATCATTCAGATAGAAAAACATAATATTTACCTATAATACTTGTTTTACTCATTTGATTCCTCTTGGGCTACTATCGAATTCAACTTATCTAATAGTCATGTTTCCACGACATCATGAGGAACTAACTTATTAGGTATTACCAAGGGCTTATACAAGTTACCAATTTGTATATCTTCTTGGTTTCTTTTATCCATTCGAGATAACGTCTATTGCGTTAGCGATAAGTCTTTCACACTACGTCTACTTATAAACTTGCACATCAGTAAATGTGTAGATATTATTATATCTCTACTAACTCATCCTTCTTACGGGTGACTTACCCAGTCATTATAGATTTTGTAGTAATTGTACTTAATTAAATGTATCCATTTAATCTTTCCTTCACATAACTCCTTTTGAGAGCACAACTAATTCCTTGCACTGTAGATTAGACAGTCATACACAAGGCTATGTCTATAAACATTCCA
+
QOMSSLQLOKSRSSPSMSPSNISSLSMPNKSSQNLJJNLQJOJQOSMSNSNSHSJMISLSSJPLJSSOSMONLNPQHJPMSJSQLSSNSSOSLRJSSLIMRNNQSMKSLSKSSKPPIRNSESODCSSKNSQSOQNOLKMLSKMSNOSIROLSSPPCEE@@@=7;2///07>@;AD<BC@>?FE=989?AGGIJIMELJLMLLHIECCBFJGOSSSSOPNNSSSSLPSISLSSSPSNSQSLMMEFIF@AFGBDDDKF=<==??77650----6BBGHKHFDFGHIJLINLJFGGISOMJPJSIHQMSMOSLMNOMKSNQKQKRRSSMJNSMLSLSJMQOSNPKSSHJMLPIHJHMPLSPJSNJSOMNNEBH23OLPJIIKSJNLSKOSOOLPPRONPMLLHMSSMQOLPKKSIHSHNJII@===OSSKSIPJJLJLJSMNIJNMQKOLKOMMI70/.&&%%%&&()+++--1002;;;KIHIJILHIIMKIHJGGQJKKHLSNMMSNSMPLLMAOLORSNOSKLJ@@@LISKSJIJIJISJMJIHGHJSSJIJSJMSPMKJNHJGLSJSIONMISKJFGKIHRHKKOKSSJMJJIIJSLJKSJIHILKJPKIPKMSIIHFFHFHEFDEGHNLRJKJGGIFEEFFFF@@@@@EFIGFGFED
@629_2WVZPS_7
GGAATGTTCACAAATCATAGGCTTTTAATCACCTTACAACATTCATAAATATCGTTATCGTGCTACTGGCGATACAAGTCTGAGCAATGGTTAGCAACTCCACGCTTCTTGCACCAATTTCCGAAGAAAATCCAAAACCAGATGGGAATTAATTTTTACCCACAGACCTCACCCACCTTTTTCAAGGCACAATCATACAGATAGAAAAACATAATATTTACCTATAATACTTGTTTTACGCATTTGATTCCTCTTGGGCTACTATCGAATTCAACTTATCTTATAGTCATGTTTCCACGACATCAAGAGGAACTAACTTATTTGGTATTACCAAGGGCTTATACAACTTACCAATTTGTATATCTTCTTGGTTTCTTTTATCCTTTCGAGATAACGTCTATTGCGTTAGCGATAAGTCTTTCACACTACGTCTACTTATAAACTTGCACATCAGTTGAACTGTAAGATATTATTATATCTCTACTAACTCATCCTTCTTACGGGTGACTTTGCCTCATTATAGATTTTGTAGTAATTGTACTTAATTAAATGTATCCATTTAATCTTTCCTTCACATAACTCCTTTTGAGAGCACAACTAATTCCTTGCACTGTTGATTAGACAGTCATACACAAGGCTATGTCTATAAACATTCCA
+
BBBKHRKSSSLNLRLMSSPHGHILSLPSKMSSNMIIJIIIKHHEIJJOSORQPJSIJIJILLPJPOSNLSHIIFJHJINKNKOSSLKPLSJSKLOKKOPMOOLJMJJJMRIGBE-,,,,15A::;<SPSMGIJBCDCDSEC@??@?<FCCA@A7661.011(:?>===;;>@AB@AGF@:SKIIIJKI????@HIMMJMJRMQKSKKKNNSOMSSSMKSSKNLOMKJKSRLSSOLSSSORNLNSJMLSJLKSSSSSKLJSLJMSJSIJPSSLGGMKJCE87777JNSSJLSHILILMKLMMSKOKSCDFSLSIHJKINNKLJSQSNNMSISKOOSSNSLSMSPSMMLSSONLLLSJOSQLSNSNMLHKG9999=7:::>?HJSSKSKMJRQSSMNJOSLMJKMNLNAKJOMLKHHSSMNSILNJSSNJLMSNINRMOSSLMOMSSLJLLMSSLSSMSMSLSNSRSLSSKNOJMRSSMILMIGFKRPJLNPSSKJSJNKOJI=<;9.-,,,)&&&%%((4567BEHKJSLMJHGHHKMJKJKMIJMSMMIKPMKLSJJJSKNLMNIJKMJIGGDCEIE<;<CDCELSKFKQLSLMSHIKNKOKSKSSKSJSNHSKSKSSIHKHGJHQKNJPIPSKPIMNGNKKKHGEDDEEDDCD32.
@630_2WVZPS_7
GGAATGTTTATAGACATAGCCTTGTGTATGACTGTCTAATCAACAGTGCAAGGAATTAGTTGTGCTCTCAAAAGGAGTTATGTGAAGGAAAGATTAAATGGATACATTTAATTAAGTACAATTACTACAAAATCTATAATGACTGGGTAAGTCACCCGTAAGAAGGATGAGTTAGTAGAGATATAATAATATCTTACAGTTCAACTGATGTGCAAGTTTATAAGTAGACGTAGTGTGAAAGACTTATCGCTAACGCAATAGCCGTTATCTCGAAAGGATAAAAGAAACCAAGAAGATATACAAATTGGTTACTTGTATAAGCCCTTGGTAATACCAAATAAGTTAGTTCCTCATGATGTCATGGAAACATGACTATAAGATAAGTTGAATTCGATAGTAGCCCAAGAGGAATCAATTGAGTAAAACAAGTATTATAGGTAAATATTATGTTTTTCTATCTGATTGATTGTGCCTTGAAAAAGGTGGGTGAGGTCTGTGGGTATAAATTAATTCCCATCTGGTTTTGGATTTTCTTCGGAAAATTGGTGCAAGAAGCGTGGAGTTGCTAACCATTGCTCAGACTTGTATCGCCAGTAGCACGATAACGATATTTATGAATGTTGTAAGGTGAATAAAAGCCTATGATTTGTGAACATTCCA
+
NJJJKJSJSPSMQLMHMIKHMNOLNMOSSJKKPSNKSHKIISSSSMSLSSKNLMMSOMSQONMSPSMSPIMLSOKOLQSOJNSKJIAKHIKSMSNJSKJMSMSIKSJSPQKMKMHLJKSNLSSKJOMGIJKSSOSLPSIOLMSSSLRSSMJNSSIMMIN@BEFGLJJSJSMSPKNIINIKSSLSMSLJNIMSPSMNIQMSOJNKIHKSSSSOKMKJIKMISOOMRSSJKGLGJLKJLLOOKNJJJKNMIMJLNJHIKNININMLQKISJKMOOOLOORSKSNNNKLKOMIJJSSPSOLIDDLSJMLRKSNSSSKJNONMHQSJIHJFHSJKJMSMKSSSSQSNMMLSPKLKJLISPIJKMNJKSMLMJPSHKIJJSNOPSJSLFIHNKJMONSKSKKLOMIQKOEINKLLSPMSNSOPSISSJLSOKHGIIJJQJJGKPLIKSOJMMMSSJQSSOSOSJIMHJKIPLPSIMLKLPHDOJMOSPJ55555QJHLHFHJJMHKNMPKSMLJSLH77C77MONGJSLMSLJJMSSSKSAAANJLSNKNPSSLJG?>KEDEGINKMMLRSKSKLSPJOISSIIJIMKROPQSLIJGHLSRQLKHAEEGGMIKHIKNSNSJOIILMSSSLJLLILSLLKSSJPJGPLHJNGPQFSJMKKLSMMIK
@631_2WVZPS_7
GGAATGTTCACAAATCATAGGCTTTTATTCACCTTACAACATTCATAAATATCGTTATCGTGCTACTGGCGATACAAGTCTGAGCAATGGTTAGCAACTCCACGCTTCTTGCACCAATTTTCCGAAGAAAATCCAAAACCAGATGGGAATTAATTTTTACCCACAGACCTCACCCACCTTTTTCAAGGCACAATCATTCAGATAGAAAAACATAATATTTACCTATAATACTTGTTTTACTCATCTGGATCCTGTGGCTACTATCGAATTCAACTTATCTTATAGTCATGTTTCCACGACATCATGAGGAACTAACTTATTTGGTATTACCAAGGGCTTATACAAGTTACCAATTTGTATATCTTCTTGGTTTCTTTTATCCGTTCGAGATAACGTCTATTGCGTTAGCGATAAGTCTTTCACACTACGTCTACTTATAAACTTGCACATCAGTTGAACTGTAAGATATTATTATATCTCTACTATCTCATCCTTCTTACGGGTGACGTTCCCAGTCATTATAGATTTTGTAGTAATTGTACTTAATTAAATGTATCCATTTAATCTTTCCTTCACATAACTCCTTTTGAGAGCACAACTAATTCCTTGCACTGTTGATTAGACAGTCATACACAAGGCTATGTCTATAAACATTCCA
+
IJNNIIIIIJMMJSSPSLOQRISMLJFJGDBKLKLOSISKHSKMSSMKLJNMLJJJHIJIJJKHNLPKJSGHFGJHHKOEGFIGMKMSNSIRPLSSKSJLSNSOSIK?@@=?ABCJLOLLONKKNKPOLMSMMKHOPJSRSPKLDGSMSSIKKFSDSSRHLMKJ5+++,55:;EF@BDCA??>?@EDNSOIOJOOLLOIMINSNSORSKKMSIRJMSKMSJOSMRNKIIJJPSGEDE;200)))&%'&%%%''+-(('(89:99633459JIQSDGGFEDNMOKJJKKLOSSSPSSJJJJNKB@@?>?>::99665742-----SOSMKIMSJOSPNMORQQSMSNJMJSLJSLLSRJMMLMKNSHFMIJSKNJJLJPNMKJQNSPQMKMPNLSMOKLLSOMSKOMMMJMKJNQLSKPSCBBDBSSKHNNJNJJONOLOOOSMKMMNSNPLLJNPPIJSOLQHOGGHIIKLOKLJIJNLKJIHGFH<<<<HLRSSOLQPQKHKMMLNJMKMKSHJJNKSKMJKJLHKJSQSKSISJLMNMOSJKLILNJNLSKPPMIGGHHJMSQMJKSLJ@@::HKILILNPLSPSSKMNOSMQKHJNQLLKQSKKLGSNHNLISMNJPHKKHGHIHIFKJJKJJLKKJFIGNIGHJGHJGJHKJOI
@632_2WVZPS_7
GGAATGTTTATAGACATAGCCTTGTGTATGACTGTCTAATCAACAGTGCTAGGAATTAGTTGTGCTCTCAATAGGAGTTATGTGAAGGAAAGATTAAATGAATACATTTAATTAAGTACAATTACTACAAAATCTATAATGACTGGGTAAGTCACCCGTAAGAAGGATGAGTTAGTAGAGATATAATAATATCTTACAGTTCAACTGATGTGCAAGTTTATAAGTAGACCTAGTGTGAAAGACTTATCGCTAACGCAATAGACGTTATCTCGAAGGGATAAAAGAAACCAAGAAGATATACAAATTGGTACCTTGTATAAGCCCTTGGTAATACCAAATAAGTTAGTTCCTCATGATGTCATGGAAACATGACTATAAGATAAGTTGAATTCGATAGTAGCCCAAGAGGAATCAAATGAGTAAAACAAGTATTATAGGTAAATATTATGTTTTTCTATCTGAATAATTGTGCCTTGAAAAAGGTGGGTGAGGTCTGTGGGTAATAATTAATTCCCATCGGGTTTTGGATTTTCTTTGGAAAATTGGTGCAAGAAGCGTGGAGTTGCTAACCATTGCTCAGACTTGTATTGCCAGTAGCACGATAACGATATTTATGAATGTTGTAAGGTGAATAAAAGCCTATGATTTGTGAACATTCCA
+
8FIKNIMSOJJKPLPKSOSNNIKKQKRJKIHKIJLLNJIHIJIHLLJMJIMGKLJLRRNRINMOJRPMLKKJMIHGFGHIJOOHHF@CBSIKSNSISKMILMJKKRNNOKISNMSFHHJIJLIRHIHIHLLSLKLJJHHLHIFFFGFJJJFHIIIJGEFDFAKOLIJMHFHGHGFGFGFEFIMJJLHMNJGIGFJILIKIJHHGJFGIIKHPHIHHSNNIMGFFIGHGFINJNSKIMSJMSC=<<<=GBBBBBGFGFGJHHIHFGHHKOOHMJIKLNNNHJSMSQSLNIJHDHFHJIMJILJPNOMKEFBBA@ACA::>AABKGSRIGHHHGGHGJKLLKIKPQIKNOJMJKIHJJJLPLLKIIJNLPPHGHGFFGHIKNJHHJLQJSLOLIGFEFKJGGGFJHGHDGA@@@@JNKIKKGHHFEFFFGFEEHFGIFHEGFFFHGJMIJPLKNSQSKKHIJGHJQKSHJJIIIIGLGFJMNNJLKILIFIKIGHGGIMKHKLNKJNKKHGHFIGEGEDFIJFFOKRISJGGHPJHHJ?IHJLMIHIFFEFFDJHBA@AEFEKIISJNLIIEIEEFGFGFFDDDEEGFGDEEEDFGCCCECB??>>ACCBCBDFHEFECCDBDFHEEDAAABDEDEGEGGEEECBBCFFLKGGEEDDEFEEG
@633_2WVZPS_7
GGAATGTTCACAAATCATAGGCTTTTATTCACCTTACAACATTCATAAATATCGTTATCGTGCTACTGGCGATACAAGTCTGAGCAATGGTTAGCAACTCCACGCTTCTTGCACCAATTTTCCGAAGAAAATCCAAAACCAGATGGGAATTAATTTTTACCCACAGACCTCACCCACCTTTTTCAAGGCACAATCATTCAGATAGAAAAACATAATATTTACCTATAATACTTGTTTTACTCATTTGATTCCTCTTGGGCTACTATCGAATTCAACTTATCTTATAGTCATGTTTCCACGACATCATGAGGAACTAACTTATTTGGTATTACCAAGGGCTTATACAAGTTACCAATTTGTATATCTTCTTGGTTTCTTTTATCCTTTCGAGATAACGTCTATTGCGTTAGCGATAAGTCTTTCACACTACGTCTACTTATAAACCTGCACATCAGTTGAACTGTAAGATATTATTATATCTCTACTAACTCATCCTTCTTACGGGTGACTTACCCAGTCACTATAGATTTTGTAGTAATTGTACTTAATTAAATGTATCCATTTAATCTTTCCTTCACATAACTCCTTTTGAGAGCACAACTAATTCCTTGCACTGTAGATTAGACAGTCATACACAAGGCTATGTCTATAAACATTCCA
+
ABDKJHFFFFHNHNIRSGISGLLKPKJMRKLKQSLKJLPSOSPPQIKMJSMLLJSLHGJLHJHRLMKIJGFEGEKIJKNJKHMLLNJHOSOLJNKKKSLNPJLKOHKINKORJSNMJJMSKMLFSSSJSSSONKLLKKQLKFKSHJOSKSOKHKLIIJESJSIOFDDDDLLOIMIDNKJSNSRPSLJLKLSLKSNOSOSMRLNLOIEKKNSSONSOSSLSLNLLMIOLIOMOSKKLSPSNSORQRRSSJNMKSNNSSJSKKPJLJLJLMMQMHSLHISPSKLPJIGIJLLJQOLJKSSSKSSSSRSNSPSLNSIOMIKJMLLONOSQSSSNSSSKNSKPNMKSQMOLQSOKLPSLRLSSKNSKQMNSOLE6666777771/KFHIHOJKJKKJMLMJRLONSQNNKLJIIJISIIGMLJSMRMLLNNMJJHLHICB45566@CHGFA@?@AGGHSNJMJSKSOPOJLJRLMSSKSOLSOQISQKSSLQOJ11111BAA@ACEHHOMKKGIJGIIOMMPKPHSJIIMOJKMLHPSOSSSKRSSKLSPSPKQKSKINPSJIGGIHMKQKMQSPNGPJBBIFGIJOLPJFFL4*OHSOSKJMSSLJKGLMMSRKPMGSROHFIIGGIJIHKSKLSNPHNHKLIKJFFJGJEFGFGGJNSJLMI
@634_2WVZPS_7
GGAATGTTTATAGACATAGCCTTGTGTATGACTGTCTAATCAACAGTGCAAGGAATTAGTTGTGCTCTCAAGAGGAGTTATGTGAAGGAAAGATTAAATGGATACATTTAATTAAGTACAATTACTACAAAATCTATAATGACTGGGTTAGTCACCCGTAAGAAGGATGAGTTAGTAGAGATATAATAATATCTTACAGTTCAACTGATGTGCAAGTTTATAAGTAGACGTAGTGTGAAGGGCTTATCGCTATTACAATAGACGTTATCTCGAAAGGATAAAAGAAACCAAGAAGATATACAAATTGGTACCTTGTATAAGCCCTTGGTAATACCAAATAAGTTAGTTCCTCATGATGTCGTGGAAACATGACTATAAGATAAGTTGAATTCGATAGTAGCCCAAGAGGTATCAAATGAGTAAAACAAGTATTTTAGGTAAATATTATGTCTTTCTATCTGAATGATTGTGCCTTGAAAAAGGTGGGTGGGGTCTGTGGGTAAAAATTAATTCCCATCTGGTTTTGGATTTTCTTCGGAAAATTGGTGCAAGAAGCGTGGAGTTGCTAACCATTGCTCAGACTTGTATCGCCAGTAGCACGATAACGATATTTATGAATGTTGTAAGGTGAATAAAAGCCTATGATTTGTGAACATTCCA
+
IIMSPKSSNMSPNKQMMPSKQSSSMJKOJMSQMSOOSJILORSJSSSKLMMSMJMSKOJOQLMSPSOSIKISMOLKLLISIQKRSKFIJSLNNQLKSMKJJJNSSJOSMLOMJSJKOHOSQSMONSKJQIJSQNLHJNSMSPSNISILSSNHGDEA?6;;533489@F77776<<EEEDEDKPLMISPRMPECCCBGOMKL87777KSJLKNJRSJKMPSQLIINPKIJNJKLLMIMMPNKLSSLKHH876(((&%%%&89:99:GDSNSISISJKKPNFKSQOOOOHLIKMKJJONOJNISSIJLSIILIJKPNSSMMKNSSKSSJHISNNLHLHJMSPNFEH?>???>C@AAANQKSLLSMLROKSLKGEEDA@@@BGSMB==>@@A@CGGEHHGFGGGJIFSOJMLSFE=====DFCFGJJNRKINJKGQMSSMJKKSJSSSQSMSSILSQQRQMKKMSMKLLJLSSSHKINHIHSLMNMIJIRJNKPJNMJOMPNLKLOSLSLNSIKIOHJIGJMLMSRKLKIKFEIJGLSGHGMSMMSNKMOJKIFSMOIGJMPLMKQSPHIISJIOSKKJJJIJIHJIMKQLIGHJHHNKNJJKEEFDFIGFEFHLOKOMKJJJIKJJJJEFEDEFFFGGKKGGFFFFGGIMILIKMKKLIHGF
@635_2WVZPS_7
GGAATGTTTATAGACATAGCCTTGTGTATGACTGTCTAATCAACAGTGCAAGGAATTAGTTGTGCTCTCAAATGGAGTTATGTGAAGGATAGATTAATGGATACATTTAATTAAGTACAATTACTACAAAATCTATAATGACTGGGTAAGTCACCCATTAAGAAGGATGAGTTAGTAGAGATATAATAATATCTTACAGTTCAACTGATGTGCAAGTTTATAAGTAGACGTAGTGTGAAAGACTTATCGCTAACGCAATAGACGTTATCTCGAATGGATAAAAGAAACCAAGAAGATATACAAATTGGTTACTTGTATAAGCCCTTGGTAATACCAAATAAGTTAGTTCCTCATGATGTCGTGGAAACATGACTATAAGATAAGTTGAATTCGATAGTAGCCCAAGAGGAATCAAATGAGTAAAACAAGTATTATAGGTAAATATTATGTTTTTCTATCTGAATGATTGTGCCTTGAAAAAGGTAGGTGAGGTCTGTGGGTAAAAATTAATTCCCATCTGGTTTTGGATTTTCTTCGGAAAATTGGTGCAAGAAGCGTGGAGTTGCTAACCATTGCTCAGACTTGTATCGCCAGTAGCACGATAACGATATTTATGAATGTTGTAAGGTGAATAAAAGCCT
+
FIPJKIKIQJIB::;EFKJK81...HDHHJJLMLSOKNSGJJNIHLHJHNNSDGFHDBCCDSOSSSPSSNINJHKPJJJMJMPLJSEBBA?<>?@>@AAOJMHSIJRSKJHKLGFDDFGJNSSSMHLIISSSLMHKIMSKILNJSKGIDCDCCCF<)))(''**33@NCABABJJOLLJSJSOSOQMSJNSSMRLSJKPIOLNIKSIJOMONQKKQKKLMOIHHKKKJJKIMKMNJNSMSSSMSKJSLHIKGLNIHHLLJKJHGIKHSSOJOJMSIJIGSSSKMNLQKFQIPKKOMKJKLHNKMPSPQPPJJSQMSOHRNLLSMMSGSPLLJIJKLNPRNSSKNSIPIKLKMHMSLHJSLSMHSMRSLMLIGGGILJKOOKLLFGKLILJJJKHHNMSKLKMKQJKIQKJSRNPSNLNSMKSMLSIISKIJGNKJKMIKIIIIIOKMLNSSOLKI>>>IKHMMHKISMLKJSJIKJFQPNSLNRLPKSKPOJSKSJOMSKKIOFSMONNLBQ43;35IKMOIJJKNNISPLLOS>:::GFSNKLJSIHHFEHGKHFHMMGJJILIHFFGGEHGFF66666HHINIIKHGGGEFFLGJIFGCCCCCHEDDDGSKHHEFFIFGIJFDDC@BB@BBABCA<831
@636_2WVZPS_7
GGAATGTTCACAAATCATAGGCTTTTATTCACCTTACAACATTCATAAATATCGTTATCGTGCTACTGGCGATACAAGTCTGAGCAATGGTAAGCAACTCCACGCTTCTTGCACCAATTTTCCGAAGAAAATCCAAAACCAGATGGGAATTAATTTTTACCCACAGACCTCACCCACCTTTTTCAAGGCACAATCATTCAGATAGAAAAACATAATATTTACCTATAATACTTGTTTTACTCATTTGATTCCTTTTGGGCTACTATCGAATTCAACTTATCTTATAGTCATGTTTCCACGACATCATGAGGAACTAACTTATTTGGTATTACCAAGGGCTTATACAAGTTACCAATTTGTATATCTTCTTGGTTTCTTTTTTATCCGTTCGAGATAACGTCTATTGCGTTAGCGATAAGTCTTTCACACTACGTCTATTTATAAACTTGCACATCAGTTGAACTGTAAGATATTATTATATCTCTACTAACTCATCCTTCTTACGGGAGACTTATCCAGTACCATTATAGATTTTGTAGTAATTGTACTTAATTAAATGTATCCATTTAATCTTTCCTTCACATAACTCCATTTGAGAGCACAACTAATTCCTTGCACTGTAGATTAGACAGTCATACACAAGGCTATGTCTATAAACATTCCA
+
KKJJSLSMEFFEJHIKSIFDDEA,,,,,CEFGKQJKMILHSSMNMNHLPHJQKPLKKLHHFEEIJJKLKSKJSLIKSKNMSSONJMOLLLSSLPMSSSSK;34LFIICHH88JRLNHHLSFIRLIGC=;?ODCCBCGSLSHSKJMQINNOLSNHJSOPDESE<GIFJKJGHLSIKFIDNLMHEFLSSNJKMINJIGHMINSLLMLGGOOSKQLSLMSSONKSNSSPPSHLMQJHIHHOQSSNGHQJEHLKMOQKKGDSLNMIPKSSCABCCKSNSGHLGJMJKIRNIINKGKHOOSOLJJOSIKKLJOPKLSSLPSMPSMJHFHHISSSSPSORSNIKHILPONQMLRLLSKQSLJONSPPSNMSNPLGE/..-+))))(2337>BEFLIJRSKSMLKJLMKLSISSMHIFGLHRFHJJGKPQMIMOKLILIIJNJJSSLSSNIJOSLLOOQNLHSRJSLQSSKSSLOKOKNJJKOSLSMOKNIOHKNJISIJOSIKJOIIQKHHEEFHIIIHDA9986*('''''IPJKGKPLLSQMKSKPKSKSLSOKHKSKISIJINHLFEGFHIKNNNMOOKKNJIJKGGIGFKKIGJSONOJHKGIHHGMLIILMSSJNMINHLLIJKFHFEFDDCFFJKJGIJIIGIIHGGGGHDEDEBEBA524)'%
@637_2WVZPS_7
GGAATGTTCACAAATCATAGGCTTTTATTCACCTTACAACATTCATAAATATGGTAATCGTGCTACTGGCGATACAAGTCTGAGCAATGGTTAGCAACTCCACGCTGCTTGCACCAAATTTTCCGAAGAAAATCCAAAACCAGATGGGAATTAATTTTTTTTTTTTTTTTTTTTTTTTACCCACAGACCTCACCCACCTTTTTCAAGGCACAATCATTCAGATAGAAAAACATAATATTTACCTATAATACTTGTTTTACTCACTTGATTCCTCTTGGGCGACTATCGAATTCAACTTATCTTATAGTCATGTTTCCACGACATCATGAGGAACTAACTTATTAGGTATTACCAAGGGCTTATACAAGTTAGCAATTTGTATATCTTCTTCATTTTATTTTTATCCTTTCTAGATAACGTCTATTGCGTTATCTAGAAAGGATAAAAGAAACCAAGAAGATATACAAATTGCTAACTTGTATAAGCCCTTGGTAATACCTAATAAGTTAGTTCCTGCATGATGTCGTGGAAACATGACTATAAGATAAGTTGAATTCAATAGCACAAGAGGAATCAAGTGGGTGAAAAACAACTTATTATAGGTAAATATTATGTTTTTCTATCTGAATGATTGTGCCTTGAAAAAGGTGGGTGAGGTCTGTGGGTAAAAAAAAAAAAAAAAAAATTAATTCCACTTGGTTTTGGATTTTCTTCGGAAAATTTGGCTAGCAGCGTGGAGTTGCTAACCATTGCTCCAACTTGTATCGCCAGTAGCACGATTACCATATTTATGAATGTTGTAAGGTGAATAAAAGCCTATGATTTGTGAACATTCAG
+
KJHQOOSKJKSLJSSMKRHLKRMKNSKSKSSSLMSJLMJLLHSQPKLOSSSLKOLMISNSSOLKISKLLKFGGGHPQJSKLMJLLKSKRIROLMJLMKJJKNKSLQJJPSSLIOJJJOSKRHFGB@@@BHGB?ABDDJSMKIKNKSMPMOSSLBA<2)&*****+++,,,,-.8CHGFCA@:/B87689;??A@A<CFFHKLNPKLPMJHPLLKLKJIKLLOQM??@JILSSSISOSKOLPMSSPSNSMJNSKIKSOSRNSSBCBBBFBBBBBHJSGHSSMMSNOMMJSKJIJNKSSMKNKKGSIJLSMJJKRLSJMHHNKKJKNKNIJJMJOMRNSLSLLQOMKNLFSRSKMOSNSNKSOSRSLOSJMNKKPLNKNSNOJGFECCA>:;)''''''(((*002@HHKJEPJHFHIIISPKMKLQLGFIFGGF;---ADCGIHEFDBABBC==9-**)()345;==BBAFCCB@CDFI>==<<???AFEHCEGCBCAABCB?@@>=<:444464/)((()3566755556889::44456610.+*'''''345653,++'''&&&&'))+,45444332+***+,,--+'%$#$$$&'(22335788:::;<<=>CGHB?=<<===>?9988778:43332:;@AA><7763)))**.---.210.,%$$%%&&&'...03433220+*)'&%$$$#$&((((*-1245499;===<@>><:41(&'))+0112355777767777888540.-,,----/07::<===<@>=<<;::;<>@?<;:;;;332000////-('(*+.0467:<>@?>=<<7432222.---.0.(%%
@638_2WVZPS_7
GGAATGTTTATAGACATAGCCTTGTGTATGACTGTCTAATCAACAGTGCAAGGAATTAGTTGTGCTCACAAATGGAGTTATGTGAAGGAATGATTAAATGGATACATTTAATTAAGTACAATTACTACAAAATCTATAATGACTGGGTAAGTCACCCGTAAGAAGGATGAGTTAGTAGAGATATAATAATATCTTACAGTTCAACTGATGTGCAAGTTTATAAGTAGACGTAGTGTGAAAGACTTATCGCTAACGCAATAGACGTTATCTCGAAAGGATAAAAGAAACCAAGAAGATATACAAATTGGTAACTTGTATAGCCCTTGGTAATACCAAATAAGTTAGTTCCTCATGATGTCGTGGAAACATGACTATTAGATAAGTTGAATTCGATAGTAGCCCAAGAGGATTCAACTGAGTAAAACAAGTATTATAGATAAATATTATATTTTTCTATCTGAATGATTGTGCCTTGAAAAAAGGTGGGTGAGGTCTGTGGGTAAAAAT
+
HHJMIILLPIOLKJKIJJSOOJRLSNSLSPSLSLSMSILJKPOSLPINLIKIKSKSOQPKMNSSKSJLSSPPSMPKKMIJRSSSSSNNSPNNHSSPSJOSKJHLSLNSJOQJPJNHHFSJONIJLSJJJLSSSMSSLPIKQLIKSSMSSKKKPSHGE9A=?FHIQHSPJOJSOIIHNIKJJSRIQPSJMOSJMKKSKJKLIJNJJKJJKSLQSSPSJNRKMMFFEGHHJIJILJPJMNOLIPGHGEEGEDHDFIFGJFIILHGFLPIPOJSKMKKPSJLKJHECSHE>F++HSSISSSSHJGIGIMJDHB1--,....-.1144CACEFHIEFFCDMFSSSOJSNJPKJILKIILLNLKLIIKISSLIHHJIHHGGMKJIFDEFGJJJIIIFHHGHHGFHHJJKJKJIJINLIOLOIHGKHIKKKLIEGFILIGGEEJFEIGILKIIIJIKSSNNKPIFFFGIGHIHHHJSIKJGDIGKSSMOHIIHHJGGIGHFJH55556896+(
@639_2WVZPS_7
GGAATGTTCACAAATCATAGGCTTTTATTCACCTTACAAAATTCATAAATATCGTTATCGTGCTACTGGCGATACAAGTCTGAGCAATGGTTAGCAACTCCACGCTTCTTGCACCAATTTTCCGAAGAAAATCCAAAACCAGATGGGAATTAATTTTTACCCACAGACCTCACCTACCTTTTTCAAGGCACAATCATTCAGATAGAATAACATAATATTTACCTATAAAACTTGTTTTACTCATTTTATTCCTTTTGGGCTACCATCGAATTCAACTTATCTTATAGTCATGTTTCCACGACATCATGAGGAACTAACTTATTTGGTATTACCAAGGGCTTATACAAGTAACCAATTTGTATATCTTCTTGGTTTCTTTTATCCATTCGATATAACGTCTATTGCGTTAGCGATAAGTCTTTCACACTACGTCTACTTATAAACTTGCACATCAGTTGAACTGTAAGATATTATTATATCTCTGCTAACTCATCCTTCTTACGGGTGACTTACCTAGTCATTATAGATTTTGTAGTAATTGTACTTAATTAAATGTATCCATTTAATCATTCCTTCACATATCTCCTTTTGAGAGCACAACTAATTCCTTGCACTGTTGATTAGACAGTCATACACAAGGCTATGTCTATAAACATTCCA
+
MEHRSNMRSIOOOPLQMGJOOLKKKSSLNMNSRJQMLFHQMOSKLSSINIQQJJHGHNLRKHKIKQNJKHCDDCFKLJKIJIMPKNMNLSMJQJSIMJMNSOMKJKSSQOPIGHMJGIGICBMECJSKQPPSOKHOMKRHJDMIKKJMLISSRSGEHHFEGKEGIHGIKI==?QJNJQNIKSMQSOOISLSPHIHKKJJSNSSLHJNJMSQMSOOSJJSNMSLSQSKKJLMSLF?@3///4458DSLJKHKMLKKQJJNJMMSQORK::99:FHINJIMNOLLKLSPJNKJPLKSRNLSLSKII=444DEGNMSSSQMJLGISMNQSMIJSSJNSSROIMSOOLKMJSKKRGPSIPQSLSKSMHLJPIHJ@?KSSMHHH96FGJIMRHGHFFGLLKKOJJISQLLMKPJPIHKIIKKKSSSOSSLSNLKHIKHLJLJKPKKRQOJPJNIKGIPPSRMHGFHFHNJNJHLGLSMOIMNLSJSJLSLSLOSPNNLKJJHIMSKGISHKHB9?@=>ED>>>FIGLHMIEFJFIPMSKKKLGILMNJCEDDELLFLKKJLOKNGHIIMKLJIDHGIFFJFGDDDBAIJSKHLJSJKSKKIJLLNHSOKPPPKLIOLSNJJSQNNSQNLGHHHIIJGGIHIKHKSJGHSGJHKFJFEFHHGIFHH
@640_2WVZPS_7
TAGTCATGTTTCCACGACATCATGAGGAACTAACTTATTTGGTATTACCAAGGGCTTATACAAGTTACCAATTTGTATATCTTCTTGGTTTCTTTTATCCATTCGAGATAACGTCTATTGCGTTAGCGATAAGTCTTTCACACTACGTCTACTTATAAACTTGCACATCAGTTGAACTGTAAGATATTATTATATCTCTACTAACTCATCCTTCTTACGGGTGACTTACCCAGTCATTATAGATTTTGTAGTAATTGTACTTAATTAAATGTATCCATTTAATCTTTCCTTCACATAACTCCTTTTGAGAGCACAACTAATTCCTTGCACTGTTGATTAGACAGTCATACACAAGGCTATGTCTATAAACATTCCA
+
SJJOKMLJSSSLSKONLSMNPIPJSLSRSOMLKJKJKLMHISKSJHHKHRSLMMMHIGFGMNONJMSMSPQOLSSSSSKSKM@=<<;9785543220128<<HNJOLILIMNQSMNKJPLSMPKJSSMHSMGDEFFHECESMNKJJNLJGOSKNJMLSLNSPIPSSNIOSLSSKSNKPRPKONKIKJLKKNNMSGJLFFIINNSKSLKKOOKMQLMJQJHKREECDEHKKSJMSPOLKNMKSKJIKOSRKKRSOOJSSJLIIHHLILHSRKKNSQILKJSKNNGHHLLNCDEELKOMHKLSSIMLSMPMHMKSLJSSOGH65555KMMHHQDFC,,,,-99:<>MCECBAACCFGLHGIHGSNSNJIOSQJJKJSI
@641_2WVZPS_7
GGAATGTTCACAAATCATAGGCTTTTATTCACCTTACAACATTCATAAATATCGTTATCGTGCTACTGGCGATACAAGTCTGAGCAATGGTTAGCAACTCCACGCTTCTTGCACCAATGTTCCGAAGAAAATCCAAAACCAGATGGGAATTAATTTTTACCCACAGACCTCACCCACCTTTTTCAAGGCACAATCATTCAGATAGAAAAACATAATATTTACCTATAATACTTGTTTTACTCATTTGATTCCTCTTGGGCTACTATCGAATTCAACTTATCTTATAGTCATGTTTCCACGACATCATGAGGAACTAACTTATTTGGTATTACCAAGGGCTTATACAAGTTACCAATTTGTATATCTTCTTGGTTTCTTTTATCCATTCGAGATAGAAAAGAAACCAAGAAGATATACAAATTGGTAACTTGTATAAGCCCTTGGTAATACCAAATAAGTTAGTTCCTCATGATTTTGCATTGGAAACATGACTATAAGATAAGTTGAATTCGATAGTAGCCCAAGAGGAATCAAATGAGTAAAACAAGTATTATAGGTAAATATTATGTTTTTCTATCTGAATGATTGTGCCTTGAAAAAGGTGGGTGAGGTCTGTGGGTAAAAATTAATTCCCATCTGGTTTTGGATTTTCTTCGGAACATTGGTGCAAGAAGCGTGGAGTTGCTAACCATTGCTCAGACTTGTATCGCCAGTAGCACGATAACGATATTTATGAATGTTGTAAGGTGAATAAAAGTTATGATTTGTGAACATTCCA
+
?DDHHHGIEHKLPKOLQPOGFFJKJSSJKNPKJMLGGFNISINLLSLLLJNSNMJGJLIIFHISKNKOJFDEDCJOKLRKRJNKKSOPMOJQKNGGFKKIKSLSJKLQSMSSMHHMISJNMIHGMKMKMSSLSMSSOMKLRDLLMSQRKSLPSDLHIIKHSKEIHDED?4266?@;GJMLKLKKSMJKHLMOSRMMISPMOLOLKQSSSSSNKNNLJNSOLMMNLIRMMPLSSSMMNSSSMMKSMSMJSKHNLKKL@BPSLKSMJKEFGFFJLNMJSNKOJSMIHJIISLLHHSPKSLGHHJGPLKNOLSNQKJSSSPSOQHLSMSIJSSILKKHMJKRJKIJSSSNSILLSKSOSMLSIHIHHEFCEE=.---;.=<:99;=CGDI@@AABH64444>IKILFJIFBCCA@GEC??FFHFHIFFDDDDFECCB*))))))@=?BCAA@BB@AA@FEFEDDEDA=;;877,)'%$$$$$$$$%)012486677:;<?ACFEBCBB@?<;;87777:=@@BCB>>?????AAAACCCDDEDCEEFBAB=;<<<@AAB@AAAABBCECCCBCGIGFFABBDACBC@><<<>=>:::7434AB@==;::79?????ACBBCD:@?ABB@?50-+**,+/8899<BDFFFCEFJLIJLHGHHHGFFF----.=<<<975667;<@???@@:989><<:20*(())01+++++9999787776544458?<=<<=@???=<;;:;;::853..-,,)'&&&('())+17:<<>?@@BCCA@A:
@642_2WVZPS_7
GGAATGTTCACAAATCATAGGCTTTTATTCACCTTACAACATTCATAAATATCGTTATCGTGCTACTGGCGATACAAGTCTGAGTGATGGTTAGCAACACCACGCTTCTTGCACCAATTTTCCGAAGAAAATCCAAAACCAGATGGGAATTAATTTTTTTTTTTTTTAAAAAAAAATTAATTCCCATCTGGTTTTGATTTCTTCGGAAAATTGGTGCAAGCGTGGTGTTGCTAACCATCACTCAGACTTGTATCGCCACACGATAACGATATTTATGAATGTTGTAAGGTGAATAAAAGCCTATGATTTGTGAACATTCCA
+
JKIRMIJOGHIGGHFJGFFGEEHHONPLDJKJGJIIGEEEEIHJKHHFFFHJGFGHEIEDCCCFGHHLMGGEFEHGKAGHGGGHJLLHOGJGGGGGHOLJHKIFEFFHLLIJFFDEEJISOOJEEEEEIFLJGIECFGFGEDDDDDEFJEECB@<754559GFFMKI;4/--@AA@><:999320*%$%&(-2673---.++))),/179:;787/.+*+*+++11111.-----.233334334556632///0.-+$#%(+-.012332345466778789886656779:;;===<;;;:971//0111111/////1
@643_2WVZPS_7
GGAATGTTTATAGACATAGCCTTGTGTATGACTGTCTAATCAACAGTGCAAGGAATTAGTTGTGCTCTCAAATGGAGTTATGTGAAGGAAAGATTAAATGGATACATTTAATTAAGTACAATTACTACAAAATCTATAATGACTGGGTAAGTAACCCGTAAGAAGGATGAGTTAGTAGAGATATAATAATATCTTACAGTTCAACTGATGTGCAAGTTTATAAGTAGACGTAGTGTGAAAGACTTATCGCTAACGCAATAGACGTTATCTCGAAAGGATAAAAGAAACCAAGAAGATATACAAATTGGTAACTTGTATAAGCCCTTGGTAATACCATATAAGTTAGTTCCTCTTGATGTCGTGGAAACATGACTATAAGTTAAGTTGAATTCGATAGTAGCCCAAGAGGAATCAAATGAGTGAACGGATTATGGTAAATATTATGTTTTTCTATCTGAATGATTGTGCCTTGAAAAAGGTGGGTGAGGTCTGTGGGTAAAAATTAATTCCCATCTGGTTTTGAATTTTCTTCGGAAAATTCGTGCAAGAAGCGTGGAGTTGCTAACCATTGCTCAGACTTGTATCGCCAGTAGCACGATAACGATATTTATGAATGTTGTAAGGTGAATAAAAGCCTATGATTTGTGAACATTCCA
+
RKIHIHSJSPJSIJHLLQNPJSJJSMKLMKNNNKSSSRMJHISKJMSIKMKLMHKIQMMHLNPKIFDBBBHMNQLJIPOKLLSJHJJECCKSJOIHLJGFMHFIKHSLNLSQSJHIJIIJPJKPNSJSJFMIJMLSKKJSMMKHJSIIHIGJGFHJFFICIMJLMSLSIFGFHIKGHIKJJNLKNSLOJQNPKOSOSJLJOKONPKSKOMRIIJJJIRSMJGGIQKJKIGHCBBCCDLSOMJSHKGHHIHHFHHEFGILHJJIKIHGJKOMIKLKKMLSDILMMSLQKKHHRRRMLPLPSH@@9+-FHMGHJMNKJKMKLKKKLSPJIIKNIFFGJLPRJSKPHHFHE?=22=?==NJSHKHJJJPKLJKHHEEDFGGGJIGDDEFGGKIIGIEGEJHIHSHJESJNLKFGHA----,0/0++**'&&%%%'-...BCDEMJJIIIJMSKOKKLKKHLJISJSQMLSIJLIHGIQSSSQGJSHKIISJGGGKJLQIHICHMLMOKGBH88B89DEHIGKMQLISKMJNJIC:;GGKLMLI(((((=;6A?;;;EFGJNLOGLGFEDEEJJGEDBAACCMJJOIHHFEEEFIGHEHHDBCCEEBBBBFIPOLKIHJHSSHGGEECDEFHIJIJHHFFIHFGGHKLKIKKHGFHFFHI
@644_2WVZPS_7
GGAATGTTCACAAATCATAGGCTTTTATTCACCTTACAACATTCATAAATATCGTTATCGTGCTACTGGCGATACAAGTCTGAGCAATGGTTAGCAACTCCACGCTTCTTGCACCAATTTTCCGAAGAAAATCCAAAACCAGATGGGAATTAATTTTTACCCACAGACCTCACCCACCTTTTTCAAGGCACAATCATTCAGATAGAAAAACATAATAATTACCTATAATACTTGTTTTACTCATTTGAATCCTCTTGGGCTACTATCGAATTCAACTTATCTTATAGTCATGTTTCCACGACATCATGAGGAACTAACTTATTTGGTATTACCAAGGGCTTATACAAGTTACCAATTTGTATATCTTCTTGGTTTCTTTTATCCATTCGAGATAACGTCTATTGCGTTAGCGATAAGTCTTTCACACTACGTCTACTTATAAACTTGCACATCAGTTGAACTGTAAGATATTATTATATCTCTACTAACTCATCCTTCTTACGGGTAACCAGTCATTATAGATTTTGTAGTAATTGTACTTAATTAAATGTATCCATTTAATCTTTCCTTCACATAACTCCTTTTGAGAGCACAACTAATTCCTTGCACTGTTGATTAGACAGTGCAAGGAATTAGTTGTGCTCTCAAAAGGAGTTATGTGAAGGAAAGATTAAATGGATACATTTAATTAAGTACAATTACTACAAAATCTATAATGACTGGTTAAGTCACCCGTAAGAAGGATGAGTTAGTAGAGATATAATAATATCTTACAGTTCAACTGATGTGCAAGTTTATAAGTAGACGTAGTGTGAAAGACTTATCGCTAACGCAATAGACGTTATCTCGAATGGATAAAAGAAACCAAGAAGATACAAATTGGTAACTTGTATAAGCCCTTGGTAATACCAAATAAGTTAGTTCCTCATGATGTCGTGGAAACATGACTATAAGATAAGTTGAATTCGATAGTAGCCCAAGAGGATTCAAATGAGTAAAACAAGTATTATAGGTAATTATTATGTTTTTCTATCTGAATGATTGTGCCTTGAAAAAGGTGGGTGATGTTGTGGGTAAAAATTAATTCCCATCTGGTTTTGGATTTTCTTCGGAAAATTGGTGCAAGAAGCCTAACCATTGCTCAGACTTGTATCGCCAGTAGCACGATAACGATATTTATGAATGTTGTAAGGTGAATAAAAGCCTATGATTTGTGAACATTCCA
+
INJLLMSOOSOKMOSMSSIRKMKJJMMMOQSSKSKLPLLOJKMFFKNSOSMMKDDEQPNJSMSMMSKPMIPHGSKSSILMSKIOLMKJKKSPJJKOSMILKSLSLLSOPKJSKSSQMLKSKPSSOJKPNSMSLSNSLJKOHJHOFHJKQJJPSLKSGGCDEA7?HFGSMLIPSROHGE;:DCCBHMPRKNMJNKJSKLOSSQSJGJHSPKPNSMNPLOJJKISNQJKOLKJLSNRRRSKJSSKQKJLILPQIONSSSRLMSJQMSMSFEFEEJLJNLNLJMLSSPIHHHBCJLGHDC?>CDDCIPPNSLIRNNRSKSLSNMSMMSMSNOQIKKSKHSLILMLOMMRRSSSOJNPSNLLSKNKSKMISJDE44::C:A?@B?GJKJJLQNNJMJNJIKLKKJQNJLIPKJJSGJGGJIHFILJHHJHKOIPHHKKLLLKKHIOSIINILJNKKKMRSJJPISINSPSJSOJOKJIMSLHRPJKFGHIILJILPHGOHKIRKGB>=0,'((')129:;>AFKEHHIHRSSKKMHHKKJQIKHHGGFMJJLLFC=;,))**'&(('(((())**++>ABBCLLKL><<<<@IOIJRSJNKRSNSQMMLOKSMIISSNJGQIKLLQOHILKHNHJHIMKHHGGLGGICCBBCEECCCA@B@CCD??<..EHKIIHHBBDCDFFKIKIIKKILGGFBA@@C@?@@BCB@@?BCFIEFDC>??FIIIBABA@BBABBABA>?:89;<@AFGFEGFICCFFFGIDDDC@@AAEDFFFEFCBBCDC@??==<BDDGGMJGEEFD@@@??@??>=;<==;::::::98922122@CCDDC@@33334CCBBEBDFMEFFDECCDEBCDDEBBA>A@@??>==??>>>?>EIDEDCAAB<;8410.-364778:;889;:65411.,,,,'&&&'./668<<==:89::<@?>>><;:;:942229;::99:88875222114465660//-)((**+-/88987778899:;<<=?@A?>===?BCDDFFCA<=?ABI;8888==>>>>=;==??ACDDC>?>=;61/,+(&''%#####$&.&-..12222455./623?BBB55887<=@ABC==<:9:98652.**)&&%%%&'%####')33342+++++57@@ABDFDCCBCCEDAEB>899<>@<<<<>CDCDDFFDBCEDFCDBCFCFFFDEGDFGCCBB?<<;;:95558898655
@645_2WVZPS_7
TGGAATGTTCACAAATCATAGGCTTTTATTCACCTTAGAACATTCACAAATATCGTTATCGTGCTACTGGCGATACAAGTCTGAGCAATGGTTAGCAACTCCACGCTTCTTGCACCATTTCCGAAGAAAATCCAAAACCAGATGGGAATTAATTTTTACCCACAGACCTCACCCACCTTTTTCAAGGCACAATCATTCAGATAGAAAAACAAAATATTTACCTATAATACTTGTTTTACTCATTTGACTCCTCTTGGGCTACTATCGAATTCAACTTATCTTATAGTCATGTTTCCACGGCATCATGAGGAACTAACTTAATTAGGTATTACAAGGGCTTATACAAGATACCAGATTTGTATATCTTCTTGGTATCTTTTATCCTTTCGAGATAACGTCTATTGCGTTAGCGATAGACGTTATCTCGAAAGGATAATTCCAAGATATACAAATTGGTATCTTGTATAAGCCCTTGGTAATACCTAATTAAGTTAGTTCCTCATGATGCCGTGGAAACATAACTGCAATTCGATAGTAGCCCAAGGAGTCAAATGAGTAAAACAAGTATTATAGGTAAATATTTTGTTTTTCTATCTGAATGATTGTGCCTTGAAAAAGGTGGGTGAGGTGTTGTTGTGGGTAAAAATTAATTCCCATCTGGTTTTCGATTTCTTCGGAAAATTGGTGCAAGAGAGCATTTGAGGGTACCTGACTTGTATCGCCAGTAGCACGATAACAATATTGTGAATGTTCTAAGGTGAATAAAAGCCTATGATTTGTGAACAACTGCA
+
4../:;<==66623334HFDFDCEIGSIKMSKMNJHCCCGLMSRMHNKKIRJSMJNSQIJKIILMLQSKLNKIHJJHHFIFIGIJSPIISJKSMFE?===>JLICBC@76669883-(()2::<DEJMLQSKSNHKIPFKEHJ<3,*,*),,,,,,,,,1211;;<==DCCECECDIJKNPLJHISMQHGIHJLJSOQMJNRNKOHKKQSCIGLMN5786EDFFJKJIKJIJSQNOSSISNKLSQLNLHIHJKLSJLPLRJSPPLNQSOSROKLKJJEMMNSSOQOOMLRJPSOSOPSLIIIKNOPSNMSMNLLNSLPSIIHG;840'&&&&&&'//1AHEE:9999CCCDDD;///0@JIKMGKLNOKK:::::@>74D>@=>>?HBDSKNMMSLJILSNNLJMINFIKHMKHHHFKFGS@>=<410///..-(&&%%&')&%&&&''''''(,+++01334596555431/1137<?@;;;868456577788:7444:;==<<<97)((())()((&%%%$$$%$$')+./19::;=:4321199;88889<;;<@CCD;<<;;;877ADDEFEHFEABAABEB8533:99<DABBC:::::BBB=>><;?>@@@A?=><9322/(&%%%&&'''9<5<=>?FFGEDEC::834?????CB@((((/5)::99;<:8777554--)))(&'())))&$$%%&%%%%%#$%'.-.../54555@<;;:855400/('&&).'(334851111144<===>@@CCCCDDC>=:544321/-,(&&%%%%%
@646_2WVZPS_7
GGAATGTTCACAAATCATAGGCTTTTATTCACCTTACAAAATTCATAAATATCGTTATCGTGCTACTGGCGATACAAGTCTGAGCAATGGTTAGCAACTCCACGCTTCTTGCACCAATTTCCGAAGAAAATCCAAAACCAGATGGGAATTAATTTTTACCCACAGACCTCACCCACCTTTTTCAAGGCACAATCATTCAGATAGAAAAACATAATATTTACCTATAATACTTGTTTTACTCATTTGATTCCTCTTGGGCTACTATCGAATTCAACTTATCTTATAGTCATGTTTCCACGACATCATGAGGAACTAACTTATTTGGTATTACCAGGGGCTTATACAAGTAACCAATTTGTATATCTTCTTGGTTTCTTTTATCCATTCGAGATAACGTCTATTGCGTTAGCGATAAGTCTTTCACACTACGTCTACTTATAAACTTGCACATCAGTTGAACTGTAAGATATAATTATATCTCTACTAACTCATTCGAATTCAACTTATCTTATAGTCATGTTTCTACGACATCATGAGGAACTAACTTATTTGGTATTACCAAGGGCTTATACAAGTTACCAATTTGTATATCTTCTTGGTAATACCAAATAAGTTAGTTCCTCATGATGTCGTAGAAACATGACTATAAGATAAGTTGAATTCGAATGAGTTAGTAGAGATATAATTATATCTTACAGTTCAAACTGATGTGGTGAGGTTGTGTGAAAGACTTATCGCTAACGCAATAGACGTTATCTCGAATGGATAAAAGAAAGTTAGAAGATATACAAATTGGTTACTTGTATAAGCCCCTGGTAATACCAAATAAGTTAGTTCCTCATGATGTCGTGGAAACATGACTATAAGATAAGTTGAATTCGATAGTAGCCGACAAAAAATAAAACAAGTATTATAGGTAAATATTATGTTTTTCTATCTGAATGATTGTGCCTTGAAAAAGGTGGGGTGAGGTCTGTGGGTAAAAATTAATTCCCATCTGGTTTTGGATTTTCTTCGGAAAATTGGTGCAAGAAGCGTGGAGTTGCTAACCATTGCTCAGACTTGTATCGCCAGTAGGCACAATAACGATATTTATGAATTTTGTAAGGTGAATAAAAGCCTATGATTTGTGAACATTCCA
+
HPKQLNOSJCCCSMJNSLJSSNSSRSMKJGSSSSSNRGKOSSSPIRKNSSSJLMSJIMSMGMINMQQRLLKJGGMOHLNLJLOKMKIPLJSIFHJJSMMLSLILRHIHHJEFIH530035*5;=?CBCNKLPKJSOLLSQHKSHHKLJRLKSIJSSSNGLOCSIMJSSPJHFHG6HMKISSPSHNJKLRPOSSSHSOS<<<<;888JJQKIHJLNOSQNOSOSSSMMSSMSNKQMSSSISSGNMSMLNLMNRSSSHGMKLLSKLSJKMLJSQKKJKKSJLJILSKOKNKLJSRSMKKF<<<;<@@AGISSSROSSJSSSSRMSKGH?/////GJISKSSNJN97779KMJKJSSJJSJSLKONLPSMPSSLLSMIHECCDHMSJMSMJMOSSQLNNSSMJJIIIMSSJIMSNSKHSKJMMONQSKJSLSLSLILSNMSSSSMLKSSLKGJLNOLLMLMOPSLSSLLLMLLNLSLNOLSNSKKOSRILSJKRHKKLHJJLISNKRJIJMIJQKJMMKLGJHOOSSKIKOMMSRHRIMPNSSMQOQKKSKNQOMOKISNKKLKNHSOKLOMSJKQONSSLMONMSIPLLIMRGIISMSSORKHLGEFICDA>>DFFFDCJFECCDDB;:::;IFFFHBBB@DGECA@@@@CDDEA@<?ABBDCCA<<<?>???A@@CCEEFCBA=65657845768?@:8430.-'%&&&')*(''%%%%%%$$$$%114..333348?@AABBBBABEDGLFDFF?@>?;874002>>:88851.-('&%%&',,/.-567=@ACDBDDBBDDEGFFEFDGCEBD?@><:;43211315851100100010-,*)))).-.//01245556699::?DFEC?<<=;9998655556998881.,+*('&%$$##%&'''&''((*134412229=<<<>@AELGD@?>?AACCGECA@@@?@?=>?=>=<<883.-+)'%&&'+..../=9/0@?>@@>;9:;9:6024344579968;<CKKIGGDCCCCEEFIBBA@?21....-00168966532)''((,//1:755533100112011004360...++++,>=>>>AFFBB???@@BBCA@??@A@DDBAACCDEBDCB:887732+++((++))-
@647_2WVZPS_7
GGAATGTTCACAAATCATAGGCTTTTATTCACCTTACAATATTCATAAACATCGTTATCGTGCTACTGGCGATACAAGTCTGAGCAATGGTTAGCAACTCCCCATGCTTCTTGCACCAATTTTCCGAAGAAAATCCAAAACCAGATGGGAATTAATTTTTACCCACAGACCTCACCCACCTTTTTCAAGGCACAATCATTCAGATAGAAAAACATAATATTTACCTATAATACTTGTTTTACTCATTTGATTCCTCTTGGGCTACTATCGAAATCAACTTATCTTATAGTCATGTTTCCACGACATCATGAGGAACTAACTTATTTGGTATTACCAAGGGCTTATACAAGTTACCAATTTGTATATCTTCTTGGTTTCTTTTATCCATTCGAGATAACGTCTACTGCGTTAGCAATAGTCTTTCACACTACGTCTACTTATAAACTTGCACATCAGTTGAACTGTAAGATATTATTATATCTCTACAGTTCGACTGATGTGCAAGTTTATAAGTAAACATGTAGTGTGAAAGACTTATCGCTAACGCAATAGACGTTATCTCGAATGGATAAAAGAAACCAAGAAGATGCTCCGATTAATTATTTGTATAAGCCCTTGGTAATACCAAATAAGTTAGTTCCTCATGATGTCGTGGATATATGAGTTGACTATAAGATAAGTTGATTTCGATAGTAGCCCAAGAGGAATCGAGATGGATTAAACAAGTATTATAGGTAAATATTATTTTATTATCTGAATGATTGTGCCTTGAAAAAGGTGGGTGAGGTCTGTGGGTAAAAATTAATTCCCATCTGGTTTTGGATTTTCTTCGGAAAATTGGTGCAAGAAGCATGGAGTTGCTAACCATTGTCTCAGCTGTTGTAGCACGATAACGATGTTTATGAATATTGTAAGGTGAATAAAAGCCTATGATTTGTGAACATTCCA
+
JCGHIKIKJLHJLPSSLJHJILLSJNISGE=>==><77788ABABGIHJNJQLKNNKSJOIPIJQMSKSILJHHMSKSQSSIONNKSJHIOHPKMCDEC32-'*(()*=:;;;=>DAEDDDI<9?:9:DJSMOHJSKKSJKKJSSINJIKSFE1000000/-./-.*((()44:;FHDJJOIJQRJSMNJJKJKKGIJSSGHSJLH>8888PSKMHGFFGEEFJLHHEEEGIJKMOHKOSNLLNJSJIGBF=0023=BEJJLOMLMJSNLMLKPKLSILFA@@@@;:9::EELNJJGDHCCIKJHMMQSDFDGOKSKMQMHINSILONJLMLJLSJGJLJLSMSSOSOSSSSMISSLSJMJJKLKSSLC5030/1261/00879++++323556=22211444(((((>>::?***)))()()(.7DHGIFKHJOJIKJJFJRIJKNQIQQORMLMLMKNLNMSJJOEKIILQSIQKLIEA@;:;;:<<<1(***+::;<?@=<<<<:9:86650'''&&%%&'''''**+(''''')7;>>>@AACAABDFIDEEGGJGGFDCAABFFJCLNIJHKKHEC>?A>;76.*&$$#$%%$$$$$'),-.677@@@BDED4321/10223377797789:;=>>>?>??@@AB;77633)((((()**+)()*/00233574///0//0554445:FABBBA>=>==97662)($$$$$%$%$&&'())*+++++,,+++,../////*(31///015668:;>?AADCGFGF@=CEGFHGEJJMGHSMHJHJLLHKHBAGHILHE6666676234579>DEHEED@EGJCEGDDHKFIGHG988100.)***(**+89AA@@?>87445520,)((('%%%%&''''&&&('(**:::;;<EEBB@?>>@CCBBBA@?>=>=;8765100000)))))...//34998::
@648_2WVZPS_7
GGAATGTTCACAAATCATAGGCTTTTATTCACCTTACAACATTCATAAATATCGTTATCGTGCTACTGGCGATACAAGTCTGAGCAATGGTTAGCAACTCCACGCTTCTTGCACCAATTTTCCGAAGAAAATCCAAAACCAGATGGGAATTAATTTTTACCCACAGACCTCACCCACCTTTTTCAAGGCACAATCATTCAGATAGAAAAACAAAATATTTACCTATAATACTAGTTTTACTCATTTGATTCCTCTTGGGCTACGATCAGAATTCAACTTATCTTATAGTCATGTTTCCACGACATCATGAGGAACTAACTTATTTGGTATTACCAAGGGCTTATACAAGTTACCAATTTGTATATCTTCTTGGTTTCTTTTATCCTTTCGAGATAACGTCTATTGCGTTAGCGATAAGTCTTTCATACTACGTCTACTTATAGACTTGCACATCAGTTGAACTGTAAGATATTATTATATCTTACAGTTCAACTGATGTGCAAGTCTATAAGTAAATAACAGTAGTATGAAAGACTTATCGCTAACGCAATAGACGTTATCTCGAAAGGATAAAAGAAACCAAGAAGATATACAAATTGGTAACTTGTATAAGCCCTTGGTAATACCAAATAAGTTAGTTCCTCATGATGTCGTGGAAACATGACTATAAGATAAGTTGAATTCGATCGTAGCCCAAGAGGAATCAAATGAGTAAAACTAGTATTATAGGTAAATATTTTGTTTTTCTATCTGAATGATTGTGCCTTGAAAAAGGTGGGTGAGGTCTGTGGGTAAAAATTAATTCCCATCTGGTTTTGGATTTTCTTCGGAAAATTGGTGCAAGAAACTTGTGGAGTTGTTAAGCCTGATCGCCAGTAGCACGATAACGATATTTATGAATGTTGTAAGGTGAATAAAAGCCTATGATTTGTGAACATTCCA
+
NGLMKSKNMJINLSOSJSLLSMKIMPJLMNSMHKSNSJMSSSSOQOKMIQKMNLSKILGHFGGHHMSLNHHHHIJJGJLPIPLMJLSIKNNLMOSLOSOPLROSHJILMLKSIQKLPJKSLSMFGGLJNSPSLJLJLMNOISKPIILKNOSOKKMSSLEFJLIIHA@@?@AFJSSKIIIIJPSRLLMNOKISNOKKOKSLKIHNSLPHSMJJSSSLLRLPLKSOKKSSSPOMNLJSSSSMSLSLSMJMHJNJOMSG::JSSJSJEC9((''(1EDIFDGEGIKHKHGGFJJNIJOSNKMMJJKSSNSKSNMSPOSKKNJMSOSNSQNRLSNPSLMKSNJJJJMSSMLONSLMSSKPJMNNJLOJKRKIKB?>>DEI8888>:INRMLSGGFEFKHJLHIJIJHLJLGIC@>B9898977665-((('&((**..79>@CBADCEEFIIHHIIKGKILKPJSKGGJ<<=@A?BIGNJMOIGHLGILIIHIDCDCB?;9777755541111/,*'&%%%%&%&-//11347::HGGBDB??>?>?=;;;;>==>?B<;;;;EFEC:8888MFH@CEEFGLJDC?52//--;;:778;?>BHGIIKLSNSIGEDDCFGHHIGHDCA@AB><<<:87669:;<;65//1667??ABAABACEDCCCCDB@>=<??CEFFCHHIILJGC/..--222:;:44434:=@?@>??=;;88766755210//0348<==>?@@@?AAA?@BA@><><<>@?@@AA>@AA@74.*(''(:=EDBCABBACFEDIEHGFA>=89>AAILHEEGD@?@;:;;=CACFGGKGEJHMBCBAAA@?>;>=543***)''()%&&%%&(25555--,+(&###$'+,,,,1237:;;9::;>B@@A>====>;;:::9997210000000..-,++****((''())0127787777
@649_2WVZPS_7
GGAATGTTCACAAATCGTCGGCTTTTATTCACCTTACAACATTCATAAATATCGTTATCGTGCTACTGGCGATACAAGTCTGAGCAATGGTTAGCAACTCCACGCTTTTTCTTGCACCAATTTTCCGAAGAAAATCCAAAACCAGATGGGAAGTAATTTTTACCCACAGACCTCACCCACCTTTTTCAAGGCACAATCATTCAGATAGAAAAACATAATATTTACCTATAATACTTGTTTTACTCATTTGATTCCTTTTGGGCTACTATCGAATTCAACTTATCTTATAGTCATGTTTCCACGACATCAAGAGGAACTAACTTATTTGGTATTACCAAGGGCTTATACAAGTTACCAATTTGTATCTGTTCTTGGTTTCTTTTTATCCTTTCGAGATAACGTCTATTGCGTTAGCGATAAGTCATTCACACTACGTCTACTTATAAACTTGCACATCAGTTGAACTGTAAGATATTATTATATCTCTACTAACTCATCCTTCTTACGGGTGACTTACCCAGTCAATATAGATGTTGTAGTAATTGTACTTAATTGAATATTATACCATTTAATAATTACAATTCTCCCAACATGTACTTTCACACTAATACTTATCATCAGGTAACTTAGTCAGATATGATAATATCTTACAGTTCAACTGATGTGCAAGTTATAGTACTAAGAAGCGTGGTGTGAATGACTTATCGCTAACGCAATAGACGTTATCTCGAAAGGATAAAAGAAACCAAGAAGATATACAATTGGTGACTTCTATAAGCCCTTGGTAATACCAAATAGGTTAGGTTGTCGTGGAAACATGACTATAAGATAAGTTGAATTCAATAGTCCTTCCAAAAGAAATCAAATGAGTAAAACAAGTATTATAGGTAAATATTATGCTTTTTCTATCTGAATGATTGTGCCTTGAAAAAGGTGCCAGGTAAGGTGTGTGGGTAAAAATTACTTCCCATCTGGTTTGGATTTTCTTCGGAAAATTGGTGCAAGAAGCGTGGAGTTGCTAACCATTGCCAGTTAGCGCGACTGATAACGATATTTATGAATGTTGTAAGGTAAATAAAAGCCTATAGATTTGTTGGAATATTCCA
+
>>@LLGSLHFK66665**))))).;=:44445CCA;;<<>HSLJJHJQJPRIEDCDCGKSSLSMNJFKJPNPLHSKJEGBB???ABFKFELFBBC7666-+))))*+(((()856<AAFC@@C/-;78ABC;9777><<<>>IDCDD>>?>SPJGAAE?BDBEIIHMNPSLSISSMLOHLPPADKNOISNOKNLPILJLMMKSKLSJGGFSLMOMIBAAADEGEPISMHKMSNJMSLLLRMPSLRKJSQNIJJFB?1-62BGCEIEMHH6SGKKMNJJNLPKKMKNLLSNSMMSJMOSLSHKKGHGJJSJIJSSLOLJLOHOLDEFFBCKN;;;;;KIJIOJFKKMMISSGIGECEA=@A<9;((%%(('''*(())+,7-,+++.<<<<=:EFEHJGNLNSNSLMLNPLPSFEHBBB@@==<???@CQJLJHKILHJF?====SKJJQEACABBQKSORNOKJNILG:9:<=<;?<>GGHEEEKEFGIJIHJICAAAAAMJIKSKEC><:9775+***(.((((77:<<<<=?=6510/(('(('&%%($%%)()))&&&%%$$%&&((%%$###$#$%'(+&&%$$$$&((%%%%%&%#$$%$%%%$$$$%$$###$#"#####$$$%*))//2;;((((+::<=>?BCB?;:9(((01CEBC?@;;:<7**6+++2/.,'''(&())))))39999679;;<88/////<<666/.....49;::99:@BDFED>@ACA;;=>>><;@A@@FCC@?13((766,,++,**+++;<@@>>B<<=:99666567350.,,+*)''&'&%%%%%&&&&&&&'0357:<>?@A@>>;1000-&&&&(*''''%%$$'*1,,,*.))))'***),,-+13443442240,,+++****'()+++-0213446@?>??<=::99999<:78:82,*)(((&$$%%&',///00/18967::;@<<766657611''''(,.'-+++2.1:821233<<<=<<<;6/./10-+-0056899<;;;::=8763/.+*('&'(&&%$#""##$&)*++,,.34655677<<;:75400)('&&++***)*))&$$#%%&'(%%&&%%%%%&)
@650_2WVZPS_7
GAATGTTCACAAATCATAGGCTTTTATTCACCTTACAACATTCATAAATATCGTTATCGTGCTACTGGCGATACAAGTCTGAGCAATGGTTAGCAACTCCACGCTTCTTGCACCAATTTTCTGAAGAAAATCCAAAATCAGATGGGAATTAATTTTTACCCACAGACCTCACCCACCTTTTTCAAGGCATAATCATTCAGATAGAAAAACATAATATTTACCTATAATACTTGTTTTACTCATTTGATTCCTCTTGGGCTACTATCGAATTCAACTTATCTTATAGTCATGTTCCACGACATCATGAGGAACTAACTTATTTGGTATTACCAAGGGCTTATACAAGCTACCAATTTGTATATCTTCTTGGTTTCTTTTATCCTTTCGAGATAACGTCTATTGCGTTAGCGATAAGTCTTTCACACTACGTCTACTTATAAACTTGCACATCAGTTGAACTGTAAGATATTATTATATCTCTACTAACTCATCCTTCTTACGGGTGACTTACCCAGTCATTATAGATTTTGTAGTAATTGTACTTAATTAAATGTATCCATTTAATCATTCCTTCACATAACTCCATTTGAGAGCACAACTAATTCCTTGCACTGTTGATTAGACAGTCATACACAAGGCTATGTCTATAAACATTCCG
+
HLSSNSONLMGGFFDCG<<<<<<@BDJLKSSMIKKIIIOJKLJKNJKOSMSSISSMSMINMLSKONMSKLLSHLJNJHMIMQLLSSNIPSMSJNRLOSMSNNOHMJLLSNNKSMQKSSSLQSNMSKSMMONKSIRSKPLIMKOJIPKSSKHNSLSKSMQSQIQKLHGGIJOPNLJSNI??HHKPJSLISLJIMHHIPIKJNMLPINSSSMKMLOIRSRSSKQSSJQLNKNNPKKLSSMSNKDD@<8;A;87989:>>HRINOJ>;/////@HGJMIIIGKMKOIJIOMLSOQSPSJHHLHLSGLI77777HKSSIMLSSSLRGKSSGFDC:7678AA@ECDEEG666666EFFHHGKSIGDCCDDF<>,-66=====<;FFG=::68899JSPKMSNRSSNQQLSJGJHRKQJMJNB???@JILSIIGA@:9999>=>HJIMKNOSKSMNLSSSROQJJMNIRKKMSGFFFJJSOISQSKIIIPJJLKJLIHSLSKQSEE0.--,+++)&'20((&&&&GHIKNIJLJPONNJSIJNSSSMSKJLJHHILLNIOLHKJISKJJJLOGSGMOJMKQJJSLJRSSSNKKPOKKRJSKLLLKLKKSSNNQSMSNSMLSMLKSMMKNRMJLLJSNSKLKLSLSILSISKSLIILJN>>>97/
@651_2WVZPS_7
GGAATGTTCACAAATCATAGGCTTTTATTCACCTTACAACATTCATAAATATCGTTATCGTGCTACTGGCGATACAAGTCTTAGCAATGGTTAGCAACTCCACGCTTCTTGCACCAATTTTCCGAAGAAAATCCAAAACCAGATGGGAATTAATTTTTACCCACAGACCTCACCCACCTTTTTCAAGGCATAATCATTCAGATAGAAAAACATAATATTTACCTACAAAATATTTGTTTTACTCATTTGATTCCTCTTGGGCTACTATCGAATTCAACTTATCTTATAGTCATGTTTCCACGACATCATGAGGAACTAACTTAAATTCTGATATACCAAGGGCTTATACAAGTTACCAATTTGTATATCTTCTTGGTTTCTTTTATCCCTTGAGAATAACCTATCCCGTTAGCGATAAGTCTTTCACACTATGTCTACTTATAAACTTGCACATCAGTTGAACTGTAAGATATTATTATATCTCTACTAACTTATCCTTCTTACGGGTTACTTACCCGTAAGAAGGATAAGTTAGTAGAGATATAATAATATCTTACAGTTCAACTGATGTGCAAGTTTATAAGTAGACATAGTGTGAAAGACTATCGCTAACACAATAAGAACGTTATCTCGAAGGGATAAAAGAAACCAAGAAGATATACAGAATTGGTAGCTTGTATAAGCCCTTGGTAATACCAATTAAGTTAGTTCCTCATGATGTCGTGGAAACATGACTATAAGATAAGTTGAATTCAATAATCCTAGAGGAATCAAATGAGTAAAACAAATATTTTAGGTAAATATTATGTTTTTCTATCTGAATGATTATGCCTTGAAAAATGTGGGGTGAGGTCTGTGGGTAAAAATTAATTCCCATCTGGTTTTGATTTCTTTGAAAATTGGTGCAAGAAGCGTGGAGTTGCTAACCATTGCTAAGACTTGTCTATCGCCAGTAGCACGATAACGATATTTATGAATGTTGTAAGGTGAATAAAAGCCTATGATTTGTGAACATTCCA
+
FIJHHNSQJOKJHIKJHJJKKLKLNSMSSMLJKIMHLIHHGHB??AADFIIO?5555EHFFGHMFEC////1:66/)))))*--0///13++++,BBCCDJLIHKNIPKLJIJIHOGGDI4666667?BFHECE<;;882/-))*,=>FAA32)(((,,2:B0DDDDEDGF?ADHGIGFEBFGGHJISSIFIKI:9999:9:::@???@CEHGQSMKISMIMMSKE9999PB>9;:;<CB?:86656644:81140..,,DFKJLJGJF@@@@@CAAEFGSIFHHAABHOSSIHHQKKF<:2223>?@@AFGGJIKJHEDCC961*.&%$$$$%$%*017EHJIGHILSHJPSSJFLHQGMLEDDAADDDG><>99::=7:::<9:)))*:322232.+)&&&&%%%$%&)**11277:::>>=:?DGKIHHJINIGDEEGEHPJPLKFHGJGHJJKSMSLLMIOSKPKISSRKKKPJLOHKSIKKJJKSJSLLKMMSSOHINNLHEDFKJJEBBC@<>?1//0?AEIRSNKS=>>=>?>;:87200//-*)(),-/1??@@;;;;<HDFCDED??AC?;<=333*****-3333,,,,5,--)(((())('$$$$$%%'&''&'(-.//00..0//;;<<?@DDCIC?;8784322=>><;<73333@?@:222225+*&&&&&'&&)*.1190//.../-.122457877889999;;;=<<;;<>ABBC@>>?<;;>BCDCA;9866643/,+*()((**()*+643221255;EDDCDEIGC@@??AABB@>;:9;@BA@@?@AAA@EKDC?><@@@@A@=?@AA;?<=<;6641+%$$##$$$%*/23599::<:48:;?A@>5445**/));>??=?AA83346-54)&&()677542110/.//222544554/++++,33110/--,,,+)),,,('%%'1588:>::98889:=BC>===>CBBDBAAA@@A@?>>==>>@ABCFGEGDABA?3.--;::<;;==>>>><
@652_2WVZPS_7
GGAATGTTCACAAATCATAGGCTTTTATTCACCTTACAACATTCATAAATATCGTTATCGTGCTACTGGCGATACAAGTCTGAGTAATGGTTAGCAACTCCACGCTTCTTGCACCAATTTTCCGAAGAAAATCCAAAACCAGATGGGAATTAATTTTTACCCACAGACCTCACCCACCTTTTTCAAGGCACAATTCTTTCAGATAGAAAAACATAATATTTACCTATAATACTTGTTTTACTCACTTGATTCCTCTTGGGCTACTATCGAATTCAACTTACCTTATAGTCATGTTTCCACGACATCATGAGGAACTAACTTATTTGGTATTACCAAGGGCTTATACAAGATACCAATTTGTATATCTTCTTGGTTTTTTTTATCCATTCGAGATAAAAAAAACCAAGAAGATATACAAATTGGTATCTTGTATAAGCCCTTGGTAATACCAAATAAGTTAGTTCCTCATGATGTCGTGGAAACCGTTTATAAGTAATTCGATAGTAGCCCAAGTGAGTAAAACAAGTATTATAGGTAAATATTATGTTTTTCTATCTGAAAGAATTGTGCCTTGAAAAAGGTTGGTGAGGTCTGTGGGTAAAAATTAATTCCCATCTGGTTTTGGATTTTCTTCGGAAAATTGGTGCAAGAAGCGTGGAGTTGCTGACTACCAGACTTGTATCGCCAGTAGCACGATAACAATAAAATGTTGTAAGGTGAATAAAAGCCTATGATTTGTGAACATTCA
+
KJSMSLLSSMSMLRSSOPIKLJLOMPMSKNMSLSQIOIHKIOJKOLMMSSLRRKOSJMKKHLJJKMKILGHGJHJKIJSLSOSLLLSMMQJSOIIJNILOKNOJISSMLSLKIGJJJHKRCCD999NSMNOSMJQLSKSSSHIONQSPLSPMRLPSSLKSHKJNSSLKJLMJSMOHSOIMISMNMLJLKOSJLIKLILKMLSSSMMLSSSSSPSSSLSSSSMPMSLSSOSOJNNMNSSSLNQMOQMMJLSSQSPJSOEDEFFHHMCA42233CGLKHHGLKIRKJSKNHJKILSSLNSQLISNJOPQSIHKOMLSNLLOPMLOSONMLLMMKILPONMOHKSMLNNMQHMGHKQOKSPPMHPHHSKIKMFGDEJMLMSSSSLLNPISISOJNKOIEDHISSSSIEB<@A@@EB?83++++5ADDEEGHKKIHEFGGGKJIGJIIEHECFEDGHFJGIEHEFGFCBCA?@?>@@?;852/.-+%$$$$&&&'((+''&&0////1;<=>>?;9768::=AEDDCBBAB@@?>>?CAE;;;<;::888,,+,A=<<<<BCEKSKLIKKHKFJ@??865677765-***+...<?ABBCDCCDDDMKIIFFHFGFC?@FFFDDEHFFFFDEGKGGFDDEEFGFGHDBAA@><;:88631000000000...../.../7<=>??@>:::::;85433.///03*))((())+*)&'(,014589:;=>>>><;973-,,,+*)()(''&%&
@653_2WVZPS_7
GGAATGTTTATAGACATAGCCTTGTGTATGACTGTCTAATCAACAGTGCAAGGAATTAGTTGTGCTCTCAAAAGGAGTTATGTGAAGGAAAGATTAAATGGATACCTTTAATTAAGTACAATTACTACAAAATCTATAATGACTGGGTTAGTCACCCGTAAGAAGGATGAGTTAGTAGAGATATAATAATATCTTACAGTTCAACTGATGTGCAAGTTTATAAGTAGACGTAGTGTGAAAGACTTATCGCTAACGCAATAGACGTTATCTCGAAAGGATAAAAGAAACCAAGAAGATATACAAATTGGTAACTTGTATAAGCCCTTGGTAATACCAAATAAGTTAGTTCCTCATGATGTCGTGGAAACATGACTATTAGATAAGTTGAATTCGATAGTAGCCCAAGAGGAATCAAATGAGTAAAACAAGTATTATCGGTAAATATGTTGTTTTTCTATCTGAATGATTGTGCCTTGAAAAAGGTGGGTGAGGTCTGTGGGTATAAATTAATTCCCATCTGGTTTTGGATTTTCTTCGGAAAATTGATGCAAGAAGCGTGGAGTTGCTAACCATTACTCGGACTTGTATCGCCAGTAGCACAATAACGATATTTATGAATGTTGTAAGGTGAATAAAAGCCTATGATTTGTGAACATTCCA
+
FFEHFKMPSKKLKIQJGJJSKMKJNJSMOKPKJMOOLJMLNHKPJOMJIISPAFCD?;9999A88877667KIIMSOPINHMSLMRMOSISJKLKHPLILMLHMLIMFEAEKLLPISHNHQQPECDDCCES;<FA;;;HJIRRROQMGHOIRIKHH70001<DELHLLJJIJJJNLQJLRSOSPJOSOMSKSMQSSSNJSMJKFIHFSNPLOMNNIOJLJLIPNKKSKSLO999999JMRMMRIOIKHHKFHIHIHEGJKMLNHGICGIKLLNIJJSLKGPQRSHJSOELMINSJKSPJSSLNIKMNHMIPEDGEFKKPSSLSSMSHIGDFJEDBDGILOSQSSSJISNJSKNKQSPOLLJNLLPMNNJP777778EC>??JRGLPKSSJJHFHHHHJJHLISISQNJMJRQRKSPN=<:;:<==>5555331..,,,,,EGGMLJMNJSIKJMMQHGHMIJNSSSLJSSNRKLKKFSGSPSKNKRMLKSMNPKOSOSLIJSSPLLIKLISIHMKGHISMSKSMSNOPRKHKFMGFEFKIJILJ?>@889ISQS??AFHINSSLKSSOLNRIKOMNNSMMJLOKKOSIIHHHJPNHDGBB===>?KFGEEHKLOKFJMSKNOOSLIJOHKOHOPLIJSKQSOJB@+++,,FEFJKSJIHE
@654_2WVZPS_7
GGAATGTTCACAAATCATAGGCTTTTATTCACCTTACAACATTCATAAATATCGTTATCGTGCTACTGGCGATACAAGTCTGAGCAATGGTTAGCAACTCCACGCTTCTTGCACCAATTTTCCGAAGAAAATCCAAAACCAGATGGGAATTAATTTTTACCCACAGACCTCACCCACCTTTTTCAAGGCACAATCATTCAGATAGAAAAACATAATATTTACCTATAATACTTGTTTTACTCATTTGATTCCTCTTGGGCTACTATCAAATTCAACTTATCTTATAGTCATGTTTCCACGACATCATGAGGAACTAACTTATTTGGTATTACCAAGGGCTTATACAAGTTACCAATTTGTATATCTTCTTGGTTTCTTTTATCCCTTCGAGATAACGTCTATTGCGTTAGCGATAAGTCTTTCACACTACGTCTACTTATAAACTTGCACATCAGTTGAACTGTAAGATATTATTATATCTCTACTAACCCATCCTTCTTACGGGTGACTTACCAGTCATTATAGATTTTGTAGTAATTGTACTTAATTAAATGTATCCATTTAATCTTTCCTTCACATAACTCCATTTGAGAGCACAACTAATTCCTTGCACTGTTGATTAGACAGTCATACACAAGGCTATGTCTATAAACATTCCA
+
SKOSSKNLPKISHI@NSONKKMOJSQIIQJIPSSKNHSSIPPMOKPSOMILKMSJOLSPJSQISSJLSLJGLIHJMKLSISROSRSSOPRNMJIIIJHKSSSSKSKJJSLMHMIILLJSSE@IBABJSKSIGSMKNSPLNLNISFHHHSSPJSGSMJNKRLGFFFEDEH@?CDHKFHMKFJI=B889LSSKJHH7761,,,,/8CDHEJOMIJMSJMKSSOSSLLSNJKLILMPISSLSJLNNLLSJGSLKNOMKSJMSSORMMKLIIIJGHHHJQNQOSQLLNPLMSKKKKKMNSNHJLKLIJNKNJNILJSSSKRMIJGFOKNLNKLKMLSMMJMSIKNLSPMMSLHKMRQSMMPLSSKKKSJJLLISEBCDEDBAA:688HGHGACDGGJKOROSNLNSPLLLHSLPRKSOSKLSJKJOGEFHMSSJHSKMJJEEECCPRMHJKHNHMRLSMPLLKSSHMSNSSSKSSIPSQSJJMJSOLMSMOIOOSKJPNSNLSSKPNKIJGIDDDDDD67GLKONNSILJPJJPNJNNSSNJKKLKSMNGKOKKLMOKSOHNSILSOKOKOOSSSLIKIJONIIIGHBB@BDDCEJLJSMSJNSSPSSMKSSMKJSSLMLLLSKNIPKKGBH877778SKILKJJIGILHGHGGJJSKSLHJH
@655_2WVZPS_7
GGAATGTTTATAGACATAGCCTTGTGTATGACTGTCTAATCAACAGTGCAAGGAATTAGTTGTGCTCTCAAAAGGAGTTATGTGAAGGAAAGATTAAATGGATACAATTAATTAAGTACAATTACTACAAAATCTATAATGACTGGGTAAGTCACCCGTAAGAAGGATGAGTTAGTAGAGATATAATAATATCTTACAGTTCAACTGATGTGCAAGTTTATAAGTAGACGTAGTGTGAAAGACTTATCGCTAACGCAATAGACGTTATCTCGAAAGGATAAAAGAAACCAAGAAGATATACAAATTGGTAACTTGTATAAGCCCTTGGTAATACCAAATAAGTTAGTTCCTCATGATGTCGTGGAAACATGACTATAAGATAAGTTGAATTCGATAGTAGCCCAAGAGGAATCAAATGAGTAAAACAAGTATTATAGGTAAATATTATGTTTTTCTATCTGAATGATTGTACCTTGAAAAAGGTGGGTGAGGTCTGTGGGTAAAAATTAATTCCCATCTGGTTTTGGATTTTCTTCGGAAAATTGGTGCAAGAAGCGTGGAGTTGCTAACCATTGCTCAGACTTGTATCGCCAGTAGCACGATAACGATATTTATGAATGTTGTAAGGTGAATAAAAGCCTATGATTTGTGGAACATTACA
+
@DDFFGKLHJIKOMKLHMHJLLSKPJJKHMJNLQSKQLIMSIMMSNMOMNLNKPLSSMPSJMJMKSMJHEDIKIQPIOLNLSLHEF70,...000./0,-EGIISHLMJKJOIJKFGFJGSLOFDECEFOJNSQKSMKHSHKIJHIGNMHNNIISQHHGEGPMOMNQS>>>>>KSLKEAASSSSIJJNLJNSNSRLLJSSIHJBLIMKKSROSJJPMKMJJLSKIHMLLSLGHOLPLJJJJOFIHHHHKHIHJIKLJKIIRSJIHKKSPSJOKJLMNSSKJKIPJPONJHKLMKMSPNNMJKLNSJSLLLLLJQRSOPLMIJSLLNMPMPJOKKPMNMLSSSSOKMMSOSSKKSJKPQKMKSKSIINSMJKHIJIIKMMHSEDFHKIPSGHIJFHGKMIHHIKILHSONPSSMPLMKMOPIRIQSPHLNHGSKSOGEFF655555555EFFCROSGHHGNKHJLIJSLSLIGGJHHEJJKSRNOIJKKJKFGIGKIGIMJ>@JMMLSSJIFN55D89HJMOKSJHFMHHISMIK2...GISSSMHFGGJIDFGIIFFFFGOPLOJIGFFHHISKQJSHHIJKJLJILILHEEEEIGJKJGFDFDEFEFFFIKSNOINHQGKLIIGGGEEFGIIQIKILLPFHKHHCC>8420+,,79:000
@656_2WVZPS_7
GGAATGTTAACAAATCATAGGCTTTTATTCACCTTACAACATTCATAAATATCGTTATCGTGCTACTGGCGATACAAGTCTGAGCAATGGTTAGCAACTCCACGCTTCTTGCACCAATTTTCCGAAGAAAATCCAAAACCAGATGGGAATTAATTCTTACCCACAGACCTCACCCACCTTTATCAAGGCACAATCATTCAGATAAAAACATAATATTTACCTATAATACTTGTTTTACTCATTTGATTTCCTCTAGGGCTACTATCGAATTCAACTTATTTTATAGTCATGTTTCCACGACATCATGAGGAACTAACTTATTTGGTATTACCAAGGGCTTATACAAGTTACCAATTTGTATATCTTCTTGGTTTCTTTTTATCCTTTCGAGATAACGTCTATTGCGTTAGCGATAAGTCTTTCACACTACGTCTACTTATAAACTTGCACATCAGTTGAACTGTAAGATATTATTATATCTCTACTAACTCATCCTTCTTACGGGTGACTTACCCAGTCATTATAGATTTTGTAGTAATTGTACTTAATTAAATGTATCCATTTAATCATTCCTTCACATAACTCCATTTGAGAGCACAACTAATTCCTTGCACTGTTGATTAGACAGTGCAAGGAATTAGTTGTGCTCTCATTGTTATGTGAAGGAATGATTAAATGGATACATTTAATTAAGTACAATTACTACAAAATCTATAATGACTGGGTATGTCACCATTAAGGATGAGTTAGTAGAGATATAATAATATCTTACTGTTCAACTGATGTGCAAGTTTATAAGTAGACGTAGTGTGAAAGACTTATCGCTAACGCAATAGACGTTATCTCGAAAGGAAAGAAGTACAAATTGGTAACTTGTATAAGCCCTTGGTAATACCAAATAAGTTAGTTCCTCATGATGTCGTGGAAACATGACTATAAAATAAGTTGAATTCGATAGTAGCCCTAGAGAAATCAAATGAGTAAAACAAGTATTATAGGTAAATATTATGTTTTTCTATCTGAATGATTGTGCTTTGATAAAGGTGGGTGAGGTCTGTGGGTAAATTCCCATCTGGTTTTGGATTTTCTTCGGAAAATTGGTGCAAGAACGTGGAGTTGCTAAAGTTATTGCTCAGACTTGTATCGCCAGTAGCACGATAACGATATTTATGAATGTTGTAAGGTGAATAAAAGCCTAGTGATTTGTGAACATTCCA
+
>>=>>A97-./.0115;=CHMJSKSSSSPOSOJSKOJHIHGJPSNNJLLOLSMIKHHRJLLJOQJJQKKNLISHGJHKLMKQLLNLNRINJQPOSPLOSJSJKHMHSC>>>?EFEFGLEH10;77GGLSSPJKOSISJKSSIIHHFEGHGD0/0/)))(+3779621137222EGDIHGGPFGKMNLPSKPOLSHDCB>????9222DE<<<LLQJLLLKQOOSHJLONSSHLENH9/--..A@:?A?9//DCEHMHJJRLIKNIGNSKJLLSQKLLJRJKSOQOOPNLLGJKSJNHISSNHKKSOPSSSNSLLKJONKOSNRNLMSSQSRKDDA?>==?<ABFMLKKNKJPIMKMMRNLJKIMHMKCB78?>C@C>:766:BC??@?IJMKSMHPNKOLKLRRSKMFLKLIKJGJJHLPLKSSSIKMPSKMJQRJQIIKKKKOJLMSLSKOOKISKLSMSJMSOSSOSRSSRPSNSMORMLLKMINKQMLMHKMSLMNLKKKSKPJRLINNOKOKNONSKLLLMHJIJNOSLSSLJSLKJSLIIJIJKSKSSJJJHIHSIRPPJSNHFGLRMSLLGJIFJGKKSKRNJPLSQNMOSNIIKNJOHISKLMKJPONKNRPSLKHGHGGIFEGFDFEDGJA<;<<1164411.)''&%&&&'.56877:;;9:;;<AAABEDGDFEGIGFRKIIFGDDDEEEGC44434BDBBA@??=<:0.--((('')),,+**''''+-.<>77778BDCCECA>==<;:962111120.)&%$%(,39;=????@AABBBB@<<<:999:;<<=>?@@@@@BDCE>>>99;:::::9874332000.**)('%$$$$%$$$$$$%&%$$%%,,-.***)(***+,-,++)(&&%&')-124.--,,.-0<;;<=<>;998666567889665331/)*)((,2234:>?A@?==>=<8664.-.--0//0;==?>>>77778@AAA==<==AEFDB?A@A@@A@@CBCBBCEDEC;:::;DDPJB@??A><==<9;;;:9:))))*=:;<<>?@EFFEACAA@AAB@974)))-+++,,=?@??=>:977799?42<<;<>=>?@A@>=;7621--+&%&)44655400.-)$$$$$$$%%&',0232,-,--01333556678799:>B@BBABCCAB?==>=>>>88878<;;:610//,+++('&&&'..///..067669:
@657_2WVZPS_7
GGAATGTTTATAGACATAGCCTTGTGTATGACTGTCTAATCAACAGTGCAAGGAATTAGTTGTGCTCTCAAAAGGAGTTATATGAAGGAAAGATTAAATGGATACATTTAATTAAGTTCAATTACTACAAAATCTATAATGACTGGGTAAATCACCCGTAAGAAGGATGAGTTAGTAGAGATATAATAATATCTTACAGTTCAACTGATGTGCAAGTTTATAAGTAGACGTAGTGTGAAAGACTTATCGCTAACGCAATAGACGTTATCTCGAAAGGATAAAAGAAACCAAGAAGATATACAAAATGGTAACTGGTATAAGCCCTTGGTAATACCAAATAAGTTAGTTCCTCATGATGTCGTGGAAACATGAATATCATAAGTTGAATTCGATAGTAGCCCAAGAGGATTCAAATGAGTAAAACAAGTATTTTAGGTTAATATTATGTTTTTCTATCTGAATGATTGTGCCTTGAAAAAGGTGGGTGAGGTCTGTGGGTAAAAATTAATTCCCATCTGGTTTTGGATTTTCTTCGGAAAATTGGTGCAAGAAGCGTGGAGTTGCTAACCATTGCTCAGACTTGTATCGCCAGTAGCACGATAACGATATTTATGAATGTTGTAAGGTGAATAAAAGCCTATGATTTGTGAACATTCCA
+
?CCJSJKHQMGIGGECEGFIBEHFECABEAB???>100029@FFFGKHG@GB<972211/.()21000//2:<;>DFFEDEHJFBGDKRJPJOLIHGJKHKIIMHJPSSSMPOSKFKGGFEEDH<;<;<SMSSKPMJMOSKJJJGMSLMKOQMLSMKGIEGFMIH9NSKIKIIEFGEJKGJLKIKLMSMPJL99999LIRSJQHKPKMMKOPMLSJRKPKKMIGMIMHIIF/....<?BBISSGJHJGJGGHGIGGFGHCA??<<;8877)))++;JFDCEEEDHNJ@B?@BFFCCFEA=>;963-6/---,,,,-?@BFDCEHIKGFLEFFFGJFHKPQLIHHHFFIEEDDEEHJIHHDBABBFHFJED333339***))*+36666?>@?BA?@?BACD>CCCNSIILGFMMIKHDCDDHQIJJDDCDCED)()DDCDD::9777>==FI*)))*@?@@DDFHGDEGGECEECILSSMNIHLHGIKHIIBAABAEGFHCIKMKH:997229.:DHIHFGOKKHEF>====1(((EEKJJHCCDCFFFFGEDA?@??BCCDGDEDDDFDEEFEECFDFFNFDCDDC?>>>?DDBBB@331***((()-01,.5?ABBJGFFFGFEEECEEFGGGIGEDCDEGGBEEFEGFFGFFAAA
@658_2WVZPS_7
GGAATGTTCACAAATCATAGGCTTATATTCACCTTACAACATTCATAAATATCGTTATCGTGCTACTGGCGATACAAGTCTGAGCAATGGTTAGCAACTCCACGCTTCTTTCACCAATTTTCCGAAGAAAATCCAAAACCAGATGGGAATTAATTTTTACCCACAGACCTCACCCACCTTTTTCAAGGCACAATCATTCAGATGACGAAACATAATATTTACCTATAATATTTGTTTTACTCATTTGATTCCTCTTGGGCTACTATCGAATTCAACTTATCTAATAGTCATGTTTCCACGACATCATGAGGAACCAACTTATTTGGTATTACCAAGGCCTTATACAAGTTACTAATTTGTATATCTTCTTGGTTTCTTTTATCCATTCGAGATAACGTCTATTGCGTTAGCGATAAGTCTTTCACACTATGTCTACTTATAAACTTGCACATCAGTTGAACTGTAAGATATTATTATATCTCTACTAACTCATCCTTCTTACGGGTGACTTACCCAGTCATTATAGATTTTGTAGTAATTGTACTTAATTAAATGTATCCATTTAATCTTTCCTTCACATAACTCCTTTTGAGAGCACAACTAATTCCTTGCACTGTTGATTAGACAGTCATACACAAGGCTATGTCTATAAACATTCCA
+
SHIMJMRSLSMMSJIMJSSNIHOOSOSNNNMOLSSKSOMKQSQJHSISSPMSMKKSNSJLSKKJMNMMOSLJIHOKPINLKJKIJQQMSSLHNNNIHOMJIMLKIIFEDC6/1GKJISSKEESFHJSLISIEIMLKJKIGDIHHJHIIQJSMSKISSSSJIQFOLJGHNGHMJSLIQSSJJHEHJIMMIIIJLKLKLKGCA@>-+(%$$%'+6<ADFGHIJIQMPSSKPLJIMJMLSJNMIHSGHIJNMLIHOEFDBCSRSMIINGLAAABCSHOSNISLJMKSOOLSIMHHIJLRSMJJHJKNNPSMNSLOSLSOPLSOPSJKMHNSKSKPQLSLJJONMNMJRLKLJLNRJHJKOLSSNSNNPKIQKSFDSLKLLPOSNSSOMLNLLPPQSLJRKMIHGHINNKSSLRSLNONSLSNLKMPJISKKPRNSSSGFGFEEINMLMSMLSSJSJSSJLLNSLOLSMSMSNHHF>>LPIMKKSISSJIORKSJSNOMJSNQKJKOKOKOSJLIIGKOLNNQNSSMPIGGLKISSRMNIPLJNMILHKLNJSLJPIJIKJJKHFILKGNHHHHHIJF>33B@ILJSISSQLSMJILHIJHLLSOGLSJOOLQSKLKMHLNSLMSMHFEEEGNJGICB>>8877411113DCEABBCDHILEIF
@659_2WVZPS_7
GGAATGTTCACAAATCATAGGCTTTTATTCACCTTACAACATTCATAAATATCGTTATCGTGCTACTGGCGATACAAGTCTGAGCAATGGTTAGCAACTCCACGCTTCTTGCACCAATTTTCCGAAGAAAATCCAAAACCAGATGGGAATTAATTTTTACCCACAGACCTCACCCACCTTTTTCAAGGCACAATCATTCAGATAGAAAAACATAATATTTACCTATAATACTTGTTTTACTCATTTGATTCCTCTTGGGCTACTATCGAATTCAACTTATCTTATAGTCATGTTTCCACGACATCATGAGGAACTAACTTATTTGGTATTACCAAGGGCTTATACAAGTTACCAATTTGTATATCTTCTTGGTTTCTTTTATCCATTCGAGATAACGTCTATTGCGTTAGCGATAAGTCTTTCACACTACGTCTACTTATAAACTTGCACATCAGTTGAACTGTAAGATATTATTATATCTCTACTAACTTATCCTTCTTACGGGTGACTTACCCAGTCATTATAGATTTTGTAGTAATTGTACTTAATTAAATGTATCCATTTAATCTTATTCACATAACTCCTTTTGAGAGCACAACTAATTCCTTGCACTGTTGATTAGACAGTCATACACAAGGCTATGTCTACTT
+
IIKOJMNMGDC;;;;9::::;99;;>9BCIJIMIIIKFGIIJQOPRSSJLLREG@@@ABKLJOMJJSLSINONHJJINPJKDLOLLIKMHOSNSPIHLHHSKNJNSMJMSMRILJRISKSMSSFISLNMMNIOMSSMRSSLINKJMSOSMSNLOJPSSJFSM?SHC?<<<=DEIHDIIPDCSSJIOPJSOSKKNJGNSFFDEFC@@CFGQKLSSMSJKMRKNNMQSLLQLOJSKKSSQKOSJSSQLKSNHFEEEFE@@LNSMONMRJIPLQIKSRPRSLKRLKSPNSIKRISLOKOMGGLKPLSLSPQLNRJNSSMMOLKJ33334LMKONJSKJSKSONSONQSOQMJRIHOSSLRKNSLSSSNISPNSSLLKSOQSKSRSSLLSSJSRMQNRPMJOSSSSLSKIKSKKJHMSLMOSSKSHPKQMNNHKKJHKSNOSPJMKOSSSOSKHJLPNJNJMLMOSSILNNSPJPOSIMMIGFFHHM000*+,0,+,-/>?=<=:;ILIJLSIIJLPNKJSGMNPJNSJKGGKKLJPNJKLJKKNJNMKLJJJKLHLJJKJHMNIJG724337;((**2:<GEDGKLQJJSL555559:A779LGMNMMKKOKSILSISNMKSRLGJKIGKIKIECDBFFGDFAA?=::5-+)'
@660_2WVZPS_7
GGAATGTTTATAGACATAGCCTTGTGTATGACTGTCTAATCAACAGTGCAAGGAATTAGTTGTGCTCTCAAAAGGAGTTATGTGAAGGAAAGATTAAATGGATACATTTAATTAAGTACAATTACTACAAAATCTATAATGACTGGGTAAGTCACCCGTAAGAAGGATGAGTTAGTAGAGATATAATAATATCTTACAGTTCAACTGATGTGCAAGTTTATAAGTAGACGTAGTGTGAAAGACTTATCGCTAACGCAATAGACGTTATCTCGAAAGGATAAAAGAAACCAAGAAGATATACAAATTGGTAGCTTGTATAAGCCCTTGGTAATACCAAATAAGTTAGTTCCTCATGATGTCGTGGAAACATGACTATTAGATAAGTTGAATTCGATAGTAGCCCAAGAGGAATCAAATGAGTAAAACAAGTATTATAGGTAAATATTATGTTTTTCTATCTGAATGATTGTGCCTTGAAAAAGGTGGGTGAGGTCTGTGGATAAAAATTAATTCCCATCTGGTTTTGGATTTTCTTCGGAAAATTGGTGCAAGAAGCGTGGAGTTGCTAACCATTGCTCAGACTTGTATCGCCAGTAGCACGATAACGATATTTATGAATATTGTAAGGTGAATAAAGCCTATGATTTGT
+
FGFKSJNLSOMD@?AHGSIPJISIOQMJIGJGFGH>==>=GGIPKKLSJHNKCC;B64444@@GFECCCAACCFKOLFEEGDOGGGACHRONMSOKSJLKQJSJJKSSOPSSSKLPMISKMIPRKIJGHQLSMLSKISRSMSMLPMJKKSKMLFNA@6@<89:<MLLNIILILKLINIOJSJOSPSNNPLOMNPJOOSFGFKMPNMKSMKLSMKSISSSQKMMSQHHFHFGIKOJCCDDFNKMJEFKAA>>>@@????@((((((HEEJFGSLMOJJJLEIOMOIJHEDEGHFNSNSMMPLDDDEFSIIECDB:87789:667OLJEFEGFHMKJOKLHMSNQJKMLOKJJSOSJKLKSLIHPSMMQKKHIPLMIJONJMSJIIKNPNJIILHIHILLKNLSMISJQNKMMINKNSSKOKLKMMNMSPNSJJJLSKKSGIOISIJMSQSKQSSMPSLKLJIKKMOLHSPMLRONPKJLNNSSNOJSJPOLIKQLLKPNNJMHISOSKIMNHF33;44ISIKMJSKKKMCBCBBHC>>?MLSOKMSGHIIKJLLNFFFLGJSOPKSKLKNLLILSLPKIGGJFJSSSKJMIGHGISIISIEEFDEEGGFIHIKKPIQSMIMSLRLHKIIJIHKHIJKFFESGJBA:85-'
@661_2WVZPS_7
GGAATGTTTATAGACATAGCCTTGTGTATGACTGTCTAATCAACAGTGCAAGGAATTAGTTGTGCTCTCAAAAGGAGTTATGTGAAGGAAAGATTAAATGGATACATTTAATTAAGTACAATTACTACAAAATCTATAATGACTGGGTAAGTCACCCGTAAGAAGGATGAGTTAGTAGAGATATAATAATATCTTACAGTTCAACTGATGTGCAAGTTTATAAGTAGACGTAGTGTGAAAGACTTATCGCTAACGCAATAGACGTTATCTCGATAGGATAAAAGAAACCAAGAAGATATACAAATTGGTAACTTGTATAAGCCCTTGGTAATACCAAATAAGTTAGTTCCTCTTGATGTCGTGAAAACATGACTATAAGATAAGTTGAATTCGATAGTAGCCCAAGAGGAATTAAATGAGTAAAACAAGTATTATAGGTAAATATTATGTTTTTCTATCTGAATGATTGTGCCTTGAAAAAGGTGGGTGAGGTCTGTGGGTAAAAATTAATTCCCATCTGGTTTTGGATTTTCTTCGGAAAATTGGTGCAAGAAGCGTGGAGTTGCTAACCATTGCTCAGACTTGTATCGCCAGTAGCACGATAACGATATTTATGAATGTTGTAAGGTGAATAAAAGCCTATGATTTGTGAACATTCCA
+
;==DGIJMJLJHMJOMSMNLLLMMSMOSJIQJSSKSKHGFHLIKRLOSRJLIMSSQNKLSLSNNPSNKSJINSSJONRSLIQSSMLIFJSKNJKSJQSLNQRLKSMKOOQKMLSSKSNJNSQMMJHGKISRKLOKOMMLIKMSLLILJJKJJKSKOMJSHKILSJHIKDDCCD88854555;<;678FGJGHGGIJJMKKKKSOSNKKSOPNSLKHSNQMOKMJIHIHJLLIJQRSSSSSLOGJSJHIFGFGILIGEGMJKPKIMLKJSRIGIIONKSNJRNKNISSLQMIKSLSKIJLKGKSNKSNMNGKIFIHHOQMISSLILPLNHKGJSKHKKQSQKSNKPRPMJRKMLSNMOOMIIKJJGNRJSJMKHOJHPSMNNLKIMSMOMKSKMISJSNKMKNLNHSOOIKKQSISQKJJEHHHFHHNJHSGSNLSNJJIIHRIJSKNLDKOSKMQSLIHHHKKJIOHKLJMKJHMDF@JJLSJNHGGFHJGFO@DCCABBEGDFKMISJFGJ=<D<=HMMLKMSSLSIKGLH@?=<<@JHLLRJLIGHGIFGIHGGEEFFJKRMMHLIGIHHHMIGIGGFFHHIPPHHHEDDCDFIHFIJDDDDFDCCDCERLLIIJJIGPLKMHGEEEDFHIGIJKKECDDDD@EEFCHEBBDGKFBAA
@662_2WVZPS_7
GGAATGTTCACAAATCATAGGCTTTTATTCACCTTACAACATTCATAAATATCGTTATCGTGCTACTGGCGATACAAGTCTGAGCAATGGTTAGCAACTCCACGCTTCTTGCACCAATTTTCCGAAGAAAATCCAAAACCAGATGGGAATTAATTTTTACCCACAGACCTCACCCACCTTTTTTCAAGGCACAATCATTCAGATAGTAAAACAGAATATTTACCTATAATACTTGTTTTACTCATTTGATTCCTCTTGGGCTACTATCGAATTCAACTTATCTTATAGTCATGTTTCCACGACATCAAGAGGAACTAACTTATTTGGTATTACCAAGGGCTTATACAAGTTACCAATTTGTATATCTTCTTGGTTTCTTTTTATCCTATTCGAGATAACGTCTATTGCGTTAGCGATAAGTCTTTCACACTACGTCTACTTATAAACTTGCACATCAGTTGAACTGTAAGATATTATTATATCTCTACTAACTCATCCTTCTTACAGTACGCTGCCCCAGTCATTATAGATTTTGTAGTAATTGTACTTAATTAAATGTATCCATTTAATCTTTCCTTCACATAACTCCCTTTTGAGAGCACAACTAATTCCTTGCACTGTTGATTAGACAGTCATACACAAGGCTATGTCTATAAACATTCCA
+
JHPJJLGHJIIMJSHMONSMQORPPFDFGIISSSNJLKSJGQLSIMLISSSSNKKLIJLNSKKQSMPOSQJKKSSLNSMHJFFGIJMILNLKKLSLSPSILSOEGEGBJMGNMNKMKSIMPHJ?>=>HKNLJKNLKLMIHECCCBJJSSLPOLHGGHGDCDB9BIGGDFHINSKKIILGD@A@GEHJQIMOMJRSSNSSQMSSISSNLNNHJLMMJMOLLSSSSSRMLKSSISPNKLSSSLSSLPPFABCC?AFEGHHJOPRJSPJKSMNJHJ;7777;........./EGFJSSLNPOSJJKKHLGLFHLMLNSMLOKLKSHSQFEHDJLEFC>>DOSKSOSKSSJOSSSQSJKMMRNMLLINO6656:G<<<<>2222:;;BDEKNIRBBGGFOMIHFGFFFNME:545////,,+++++121+/=>EDEECGGHKMFEEEDIIKLJKSHMLJLLSSNNONSLSLLSNNSIKLSSJIMPJSNQIJIJHJKOSOGFEJF99986'''&&&&'&%%%(,5@>????@FA@AIGMHGMNQLLSOMSMIIIHJLJSKSPHKKJBIAALI@@GIQIH@A>=AACFFFIJNNSJSSSLIOKSIJOKJMPLRSSMSMLSOKNSKNSS;9999ABCBEK:::5540/0DEGIIIHJHKFFFFHGIJECCB
@663_2WVZPS_7
GGAATGTTCACAAATCATAGGCTTTTATTCACCTTACAACATTCATAAATATCGTTATCGTGCTACTGGCGATACAAGTCTGAGCAATGGTTAGCAACTCCACGCTTCTTGCACCAATTTTCCGAAGAAAATCCAAAACCAGATGGGAATTAATTTTTACCCACAGACCTCACCCACCTTTTTCAAGGCACAATCATTCAGATAGAAAAACATAATATTTACCTATAATACTTGTTTTACTCATTTGAATCCTCTTGGGCTACTATCGAATTCAACTTATCTTATAGTCATGTTTCCACGACATCATGAGGAACTAACTTATTTGGTATTACCAAGGTCCTATACAAGTTACCAATTTGTATATCTTCTTGGTTTCTTTTATCCTTTCGAGATAACGTCTATTGCGTTAGATAAGTCTTTCACACTACGTCTACTTATAAACTTGCACATCAGTTGAACTGTAAGATATTATTATATCTCTACTAACTCATCCTTCTTACGGGTGACTTACCCAGTCATTATAGATTTTATAGTAATTGTACTTAATTAAATGTATCCATTTAATCATTCCTTCACATAACTCCTATTGAGAGCACAACTAATTCCTTGCACTGTTGATTAGACAGTCATACACAAGGCTATGTCTATAAACATTCCA
+
KGQJSKKPILSLISMSKJGKHSSMMIHSSQKNKLSJRNKLLSSMSSHSLMNKJINKJKISHILSOMINSMHJHHJKJNMMSLSOQLOSKLSQNSSLSKHKKJIHNOJSSNPSJLKNLSKSNSNSIMNSSKQJQIGGKNJKLKMSNPSLSSSSIHNSKSRKKSSLJRNHJSLISKPLPOSHNOHGSJSSSSSOSLSOSLQJMKNNJRSSPOSSSQSLPPSSMMRSNMOPIHNSMSNNOQLQJ=8895*))((+,,./22GQOJOIPKMA@@?@GIMSSSMRMSLIGHHGMSSPNLSSJSOMKJMQORNSSSSLPSPLLMSMNSSMQLKPEFDEGNMSQQMLOOOSSMNSPKLSSISKSSLSNOKKMSLSGMA@BBIDIDHNCKPSKPRPLQKQJJMNRNJKRMSMSGE<1*)((''''-./,CFGJJIJGQEBBBADEINMSNNSPOHJMSKSRONJMSRPSSLPSLQSLSMSRSLSRKSEFFEHJKSIKJKHLSSGABAFDRISLMIMRIIILIILMKIOKNIGKJJJLQNKLSSSSNQMOJGMFHSJBDHFBAAABGSKOOKJLNLKJJEGG@@FLOLJHOONIKSSSPSMMSKKIMISMRQNOHOSOSONSSNRSOSQMKNJGKNMLLIJMIIIHKNIFHGHFFFEDEDC876,)&
@664_2WVZPS_7
GGAATGTTCACAAATCATAGGCTTTTATTCACCTTACAACATTCATAAATATCGATATCGTGCTACTGGCGATACAAGTCTGAGCAGTGGTTAGCAACTCCACGCTTCTTGCACCAATTTTCCGAAGAAAATCCAAAACCAGATGGGAATTAATTTTTACCCACAGACCTCACCCACCTTTTTCAAGGCACAATCATTCAGATAGAAAAACATAATATTTACCCTATAATACTTGTTTTACTCATTTGATTTCTTTTTGGGCTACTATCGAATTCAACTTATCTAATAGTCATGTTTCCACGACATCATGAGGAACTAACTTATTTGGTATTACCAAGGGCTTATACAAGTTACCAATTTGTATATCTTCTTGGTTTCTTTTTATCCTTTCGAGATAACGTCTATTGCGTTAGCGATAAGTCTTTCACACTACGTCTACTTATAAACTTGCACATCAGTTGAACTGTAAGATATTATTATATCTCTACTAACTCATCCTTCTTACGGGTGACTTACCCAGTCATTATAGATTTTGTAGTAATTGTACTTAATTAAATGTATCCATTTAATCTTTCCTTCACATAACTCCTTTTGAGAGCACAACTAATTCCTTGCACTGTTGATTAGACAGTCATACACAAGGCTATGTCTATAAACATTCCA
+
IGKIMOMSLMORKNSMSJIJIFHSLPSQSQSOOIJGIILOSJSJQSLSNOOKLRSPSSOKNMNIOOJSKOIISGLPSOSJLJSQSMSLJKOJLJSLNSFCBBCGOHSJHKMSLOGC@?<AHESBCHLHSLSIMSJLQMLSJIIKGLKILSBCACCEG@58;:99300019;=<@<0FIIDLSSJSLHKSIRJNQMJNNJSOLQJSRJSOSSSHSSOSMSPLLONKPPMMIKKPKNOKSMPJNIFSJQLEGE@;<53324=@BSJJLOSAAAAAJHHFMQLMJJMOLKSPKLKHIOSSSPSSKPOSRLJJSSKMSNSSPLNSEFDEFRSSSQOQOKSSNSQSKSMMSMJLOKMMILPLNSSSHSSSMEDDFLI----/5?9<>==CJIJSD>?IHIKKQJNIMINKHHMNSQKKMLOHPGJMJLOKGNSJMSJLLJLLKNIDJNSSRJSSNJOMPSNNSLKJJLLSROJMOKMLNLNSOOSMMOOFDDCDKMSJMONOSOMPKKQHDJILSKJSSMSMOLJIJMQSLHHK;655@>AIJNNLLLQNSSNKIJRPKLPSOJLJKIHJIIJJHNNSSNISNHLOMLMKLSMIJQSSPKOSMMKJIGIIMKRSNLKOKSLLNJSMSOSKIBBBAABGFGGKIIHGKJLHHIFKGFFEFGKJGHLJLI
@665_2WVZPS_7
GGAATGTTCACAAATCATAGGCTTTTATTCACCTTACAACATTCATAAATATCGTTATCGTGCTACTGGCGATACAAGTCTGAGCAATGGTTAGCAACTCCACGCTTCTTGCACCAATTTTCCGAAGAAAATCCAAAACCAGATGGGAATTAATTTTTACCCACAGACCTCACCCACCTTTTTCAAGGCACAATCATTCAGAAAGAAAAACATAATATTTACCTATAATACTTGTTTTACTCATTTGATTCCTCTTGGGCTACTATCGAATTCAACTTATCTTATAGTCATGTTTCCACGACATCATGAGGAACTAACTTATTTGGTATTACCAAGGGCTTATACAAGTTACGAATTTGTATATCTTCTTGGTTTCTTTTATCCCTTCGAGATAACGTCTATTGCGTTAGCGATAAGTCTTTCACACTACGTCTACTTATAAACTTGCACATCAGTTGAACTGTAAGATATTATTATATCTCTACTAACTCATCCTTCTTACGGGTGACATACCCAGTCATTATAGATTTTGTAGTAATTGTACTTAATTAAATGTATCCATTTAATCTTTCCTTCACATAACTCCTTTTGAGAGCACAACTAATTCCTTGCACTGTTGATTAGACAGTCATACACAAGGCTATGTCTATAAACATTCCA
+
ADLOKNRKJSKNSNKSOMLNKIMJPSNKOKKJMQIKLHHLGGMILSLJSNSSOGHHLSLSKJLOQHJMOMIGHJMJSKPKSSNJSIKIIHSKJKLNLPLSNKSLKLPLONNSLSKLONMSPHSSKKRRLKPSLKLNKMMSLILNOMLNMMMRNKKSSSLNSPJII=====DJHSIJLQJOSQSKSSSMHJMSJKSKPJNOSOSQSMLOQQRLSOQLNSSKMLIOLMHOLPIPMMSPSSMSSSMOSRKGKJQJLNJOIHNNSSEEFFGLMNKSLSNMLSSLLPSMMOKSMLKOMOMLLKGJHKJMJSIMPNSPSIHGFEKSSSNSLLSLSOMMIHPKSSOLNPONLNNISNMKLKIIKSPSMMSLMNIHBB2222@2;8<@3C@A.+8++EEOKKNJLSSMMMRMQKHHJKKOSIISKH=@A,*+++:CEEFSJIKNISMNPNOKSSOLJMJHKQSOJNKSMSKJFFGIIEEC54444((+/---238:@CAAABELJRSJJIIIKHHKQSHFEKHCB;;;;EEIHHJMIKSLPQOSHIJRROMIFGFGMMOLKSLOKJIIHJQLRJSMLPQPJ=<>?>IGJHLQLPOMKSLSRKOLQJJLLNMSKSMMNJJSJSOKSSSMSSHEFFGFNMMPOSJNHHGHHHEGFHGFFFFGFJHIIIJH
@666_2WVZPS_7
GGAATGTTCACAAATCATAGGCTTTTATTCACCTTACAACATTCATAAATATCGTTATCGTGCTACTGGCGATACAAGTCTGAGCAATGGTTAGCAACTCCACGCTTCTTGCACCAATTTTCCGAAGAAAATCCAAAACCAGATGGGAATTAATTTTTACCCACAGACCTCACCCACCTATTTCAAGGCTCAATCATTCAGATAGAAAAACATAATATTTACCTATAATACTTGTTTTACTCATTTGATTCCTCTTGGGCTACTATCGAATTCAACTTATCTAATAGTCATGTTTCCACGACATCATTAGGAACTAACTTATTTGGTATTACCAAGGGCTTATACAAGTTACCAATTTGTATATCTTCTTGGTTTCTTTTATCCTTTCGAGATAACGTCTATTGCGTTAGCGATAAGTCTTTCACACTACGTCTACTTATAAACTTGCACATCAGTTGAACTGTAAGATATTATTATATCTCTACTAACTCATCCTTCTTATGGGTGACATTGCGTCATTATAGATATTGTAGTAATTGTACTTAATTAAATGTATCCATTTAATCGTTCCTTCACATAACTCCTTTTGAGAGCACAACTAATTCCTTGCACTGTTGATTAGACAGTCATACACAAGGCTATGTCTATAAACATTCCA
+
KHJLSJSPKINKJJQRSMILOLLHJSJSPMMMJHGGHHHIHHNKJQQKMHNOLNPKQKLKLPISNKIOSLRJLLJLSJSLISSSLINIQKSOLSNJKQJMSJIJFJJFFEEGOSLLPIMLGILFHGKLSKOSSJQMMOMNMMNISSMMKMNSMSNKJNDF?B>FHMGNSSKNPLSNJLOSLSLNQOSSSSKSLSLLSNNOSSSMKKSSSSSLLSMOQLOSGOLOSSSSJQMJSPMKSSKHNLIFHE?>?1////45JGQPMJIIPGLGIKHHNMHJSPLSNMSJSKJLHLLKHISOMLSJKHOH@AAABILSOJINJNNML<<;;=SMKNISLLKHIMIFJKLOSPJLGIJD33334LPMSIMSLLJIAB43337././31IKMNINJSJLLIJGJKMKHJNIIGHOGHLNHHJNNSSJLPKSNRKJKLSSMKKOMKILLKMIJLISLPLJJMJSJKHPNPSMSJIHHI@BA99KIMOIIJGEDHFFNDFEGFJFHHHMGB=('''&''''*%%%''17:BCECCDBCFDEHSJLGJNJMIJGHGFJOLNLKJLLHHIJIJMISKGHFGDBBA>>GIGGFIILLSKMSFJOQSKMSIHIOIKJLLJMJIGMLIKQSIHGJHKFGEGFHKHIIHEJJKIGEFMFIGGFEEFFGHHKHHH
@667_2WVZPS_7
ACTCCACGCTTCTTGCACCAATTTTCCGAAGAAAATCCATAACCAGATGGGAATTAATTTTTATCCACAGACCTCACCCACCTTTTTCAAGGCACAATCATTCAGATAGAAAAACATAATAATTACCTATAATACTTGTTTTACTCATTTGATTCCTCTTGGGCTACTATCGAATTCAACTTATCTTATAGTCATGTTTCCACGACATCAAGAGGAACTAACTTATTTGGTATTACCAAGGGCTTATACAAATTACCAATTTGTATATCTTCTTGGTTTCTTTTATCCTTTCGAGATAACGTCTATTGCGTTAGCGATAAGTCTTTCACACTACGTCTACTTATAAACTTGCACATCAGTTGAACTGTAAGATATTATTATATTTCTACTAACTCATCCTTCTTACGGGTGACTTACCCAGTCATTATAGATTTTGTAGTAATTGTACTTAATTAAATGAATCCATTTAATCTTACCTTCACATAACTCCTTTTGAGAGCACAACTAATTCCTTGCACTGTTGATTAGACAGTCATACACAAGGCTATGTCTATAAACATTCCA
+
556?A@@KSSNJSSSLSSIFFEEHIEKSKIJQKSSONSLSILOSMRSNJSNKLNLJILISKRKNII66HEFIIKJMLNKMISSOSSSOOSLPSJSLLKMSSIMMPSKJIONSSNJSONLPQIOSLSNKOMKSMHKOSLSRSSOSNSLHSQONSSSSSOKH>>PLSBAAAABIILMJHOLSISOQMKOPJSKKPSSLMKSRNILKJOSNKSSSKONSNQSOJMSPQA@@?@JIPRKNJMSLMLKIJSSSNLFA9:JSLSGSSSMSMLFE86/:?AADDFIEGFEGCIHI@BBAMSMJINOPJJLSNILNSSQJMHJSKSKJNSJSSSONSORSSPOSSILMMKHSSKRNOPSNJSISONMJSOPSSLLNJPSSLLOSFDDDCDLHHFGFIHGKMOJMQMSSNLKMPJHOKJLKJGDCBIN9SNIJSMKSLRJINKSSOORNMKRNSSKKSKJJPSILLQJIPSSIIIGMOLJOMOF=22223HKNOKNPONKKSSILPSOISONJSLKSSNLKKJKNLSSLMSHGEDCBDCBDKDECBBCFEKLJKJOIINGHHHHJSRHSJLOI
@668_2WVZPS_7
GGAATGTTTATAGACATAGCCTTGTGTATGACTGTCTAATCTACAGTGCAAGGAATTAGTTGTGCTCTCAAAGGGAGTTATGTGAAGGAAAGATTAAATGGATACATTTAATTAAGTACAATTACTACAAAATCTATAATGACTGGGTATGTCACCCGTAAGAAGGATGAGTTAGTAGAGATATAATAATATCTTACAGTTCAACTGATGTGCAGGTTTATAAGTAGACGTAGTGTGAAAGACTTATCGCTAACGCAATAGACGTTATCTCGAAAGGATAAAAGAAACCAAGAAGATATACAAATTGGTAAATTGTATAAGCCCTTGGTAATACCAAATAAGTTAGTTCCTCATGATGTCGTGGAAACATGACTATAAGATAAGTTGAATTCGATAGTAGCCCAAAAGGAATCAAAGGAGTAAAACAAGTATTATAGGTAAATATTATGTTTTTCTATCTGAATGATTGTGCCTTGAAAAAGGTGGGTGAGGTCTGTGGGTAAAAATTAATTCCCTTCTGGTTTTGGATTTTCTTCGGAAAATTGGTGCAAGAAGCGTGGAGTTGCTAACCATTGCTCAGACTTGTATCGCCAGTAGCACGATAACGATATTTATGAATGTTGTAAGGTGAATAAAAGCCTATGATTTGTGAACATTCCA
+
QSHJHGKLJKKISIKOHSLPRSSPJLHQLNSKSSSOJLNKLORNOLKLNOIHKKSJSSNSMJHSMMOJJJKSSOJNJIKJSGHEDDABEKSLPSKGQSIJIJLSKKIMLMSRSNJHGIKLLLKQJSKHKMSSLPSMMOGRGKJJHSMSJLSLILISGDECCFIMOIRNJSJSINGRSMKSNJLSKMSJIIIK65555KSKIKSJSHNINJSNOIHKNMNKHGIASIHLFFGDFGKLLSMQROSH=555BBBCBD988876330000166@B@AJIHLMIKLJNMCIHAEHGMISJNQKLJIJSLPSPJSOMROSSJSQLMIOSJJLKHGGHJFKHHIKOLORRSKSLPKKLQMQMJNMNLMRLLSPSSMOIGGHHHJKMIJKJHJIJMSPLLKILIHNHKSLQLSLSQKMSNJKNJKNKSRIIOMNOLIIKPKLNJLJKKKIGNIOSNLSKLSSOFDEDJJIIJIQLMNIRLPNSJHJQJSNJJLKSSIKQNSJPQNKSNPMPMQKLHJGKMHFKJMMKJKJSSLNSKSNSJJS>**+OJMNLMNJJF?A@;=@;<ACDJOPJKQHGIFJGEFGHEIEFEEGSSKOSLJILHHMIJFFFEBBBABDCDFFLIJHEEDEDDGLMMHFCDDEFJGEHGHIIEHHEIGMIHJSNHFEFGHGMG
@669_2WVZPS_7
GGAATGTTCACAAATCATAGGCTTTTATTCACCTTACAACATTCATAAATATCGTAATCGTGCTACTGGCGATACAAGTCTGAGCAATGGTTAGCAACTCCACGCTTCTTGCACCAATTTTTCCAAAGAAAAATACAAAACCGAATGGGAATTAATTTTTACCCACAGACCTCACCCACTTTTTTCAAGGCACAATCAATCAGATAGAAAAACATAATATTTACCTATAATACTTGTTTTACTTATTTGATTCCTCTTGGGCTACTATCAAATTCAACTTATCTTATAGTCTAGTGTTCCACGACATCATGAGGAACTAACTTATTTGGTATTATCAAGGGCTTATACAAGATACCAATTTGTATCTGGTTTCTTTTATCCTTTCGAGATAACGACTATTGCGTTAGCGATAAGTCTTTCACACTACGTCTACTTATAAACTTGCACATCAGTTGAACTGTAAGATATTATTATATCTCTACTAACACATCCTTCTTACGGGTGACTTACCCAGTCATTATAGATTTTGTAGTATTTGTACTTAATTAAATGTATCCATTTAATCTTTCCTTCACATAACTCCTATTGAGAGCACAACTAATTCCTTGCACTGTTGATTAGACAGTGCAAGGAATTAGTTGTGCTCTCAATAGGAGTTATGTGAAGGGAAAAGTAATCGATAAATTCAGTTCATCCAAAATCTACAAAATCTATAATGACTGGGTAAGTCACCCGTAAGAGAGAAGGATGTGTTGTAGAGATATAATAATATCTTACAGTTCAACTGATGTGCAAGTTTATAAGTAGACGTAGTGTGAAAGACTTATCGCTAACGCAATAGTCGTTATCTCGAAAGGATAAAAGAAACCAAGAAGATATACAATTGGTATCTTGTAGTTGAGCTATACCAAATAAGTTAGTTCCTCATGATGTCGTGGAAAGTACATAAGTTGAATTCGATAGTAGCCCAAGAGGAATCAAATAAGTAAAACAAGTATTATAGGTAAATATTATGTTTTTCTATCTGATTGATTGTGCCTTGAAAAAAGTGGGTGAGGTCTGTGGGTAAAAATTAATTCCCATCTGGTTTTGGATTTTCTTCGGAAAATTGGTCGAAGCGTGGAGTTGCTAACCATTGCTCAGACTTGTATCGCCAGTAGCACGATTACGATATTTATGAATGTTGTAAGGTGAATAAAAGCCTATGATTTGTGAAGCTGAGAAACA
+
0ECDFGIHNHKSILFRNNIDEMHIEBACCD?@?=6.---/<<<<=C<<:365+++./BGHMIIKQJMCCEA@A9:9555//0:97789IONHGKSDACCAA>;666855634789?>==;422-&&&).75434('''(44/+*+*)*-.50000,---//48968?ECDEHDHFRIECBDDDE<;51100137<<?@AAA??@@?>>AHHLLPHGGBAAB?8755555;=EFFGCBDGJD@BA=677086)&&')--,-9>A98876511211@@ABAE540////45596''''')&'-0>BCCDA@@@@BFGFGECB@BDEDGMIJSKSSNKNLRSJNMSSJIKIF<??>==8)*+,:4321'(''(/203131-4468:813?ABDEFD>655-++++,??@@@GGJIHIEF?===SONSMOSLPSLPJLOLLKLRRSPSSNISSOLSSLSLLLKOSJSPSJSJSMJSNSNHLSQSKSSIKSJLLSSLSRHKLGI<:9810/.,++.401<ADDHKSONNJSPLKMLNQKKLSMLSSKKLKJLJIMSKKSSJSHHRD@HMKKKNKIDF00ABFJJSKKIIMSQEDHJGJSSSNSHLHJKSJNLLSOSSEGB700045566133@@BCDKJISJGGFEHJJHSLGBDABABBECBBE>;,,+))+)+++*(&'''''''&%$%$$&$$#$$$$$%'-/*'%%'))7DDDCBA?@ADCCEDDDB@@><:64311,+*)(((,-002433311''+++*+,79;<<=?>@BBDEDFDEBD@?AABBAABBBCECEFHHDA@??@BDHGHH@BB>;DFHIFEEB>777<:::999:3333354////23555;?A@AAA@CCED?BD@EDBA@>==@?>=:65228888876332,)((())))(&&&)''(((.../1111/0-,..//1111///.-.+%$$$$%&&'(),----,(((((((((())+-3578:::<?@BBB@ABCDGFDBA??<<<<=BAAADFFIGHHFEFEFGKIEBBCDDEFHHSJHEDFGBCBA?CE=GFFDEEFBBHGFMEGFDEF>:;AACC?>2221143../---.BCEEHCCDHE=;=44655333321/)'&&%'02368A?????A?>@BDDE<<<<<CDEEEGGHE<<<<<HECCA;77779855335<==>;:<<<<=<<<>?AAAABB@ECBBB>><941/,*))''''%%%%%&'))'
@670_2WVZPS_7
GGAATGTTTATAGACATAGCCTTGTGTATGACTGTTTAATCAACAGTGCAAGGAATTAGTTGTGCTCTCAAATGGAGTTATGTGAAGGAAAGATTAAATGGATACATTTAATTAAGTACAATTACTACAAAATCTATATTGACTGGGTAAGTCACCCGTAAGAAGGATGAGTTAGTAAAGATATAATAATATCTTACAGTTCAACTGATGTGCAAGTTTATAAGTAGACGTAGTGTGAAAGACTTATCGCTAACGCAATAGACGTTATCTCGAAAGGATAAAGGAAACCAAGAAGATATACAAATTGGTTACTTGTATAAGCCCTTGGTAATACCTAATAAGTTAGTTCCTCTTGATGACGTGGAAACATGACTATAAGATAAGTTGAATTCGATAGTAGCCCAAGAGGAATCAAATGAGTAAAACAAGTATTATAGGTAAATATTATGTTTTTCTATCTGAATGATTGTGCCTTGAAAAAGGTGGGTGAGGTCTGTGGGTAAAAAATTAATTCCCATCTGGTTTTGGATTTTCTTCGGAAAATTGGTGCAAGAAGCGTGGAGTTGCTAACCATTGCTCAGACTTGTATCGCCAGTAGCACGATAACGATATTTATGAATGTTGTAAGGTGAATAAAAGTCTATGATTTGTGAACATTCCA
+
CCCEEGKSIMNMHQHLPIKIPOMSQJKLLMJIKJDEEEHMKMRMMSLMLMSQKLMKSMSLIOQSKINKJJSLKSJPOIHEFFSKKSOPONMSSJPKQSJNQMSKSMSPMKNLRSKHMNKIISJQIMMSJJKMKPSKMSPLKIKSKNSOLI?RONMKMHHKHJPSSNKLLGLSLNPSJQSNSMNOMKLMLSJJKSMMORLIJKKLLSOOLPSPMLSHLJNHIGJDKGRHGIMHKOSHMSSRMKEGHLIHFFJGIOILHKSKFLHGILJKNSJJPLMQKOS?>>>>ECC?=<<=NKJKKMIQJJKQLSKMMJJSKJMLNJMQQKPNSSLONKPOPSJSOOLNLLSIMLPKJJKKHKLKHOSLMKJLKKSLMJPLIHGGJJKKKHHEFGJMIGIJHJIILPNSSDEDDDLKMSLSPISNNQSIMJISLMJHGKGNKNSKMJKSNLNNPLPNJNKPLPKLKLLSJMSSJSHMKJSHKMSJHSLKRLMI@@?>?PRLIJKLSDCCDCF@@SSKLKJLIAAGAAJONSIMSMEEDDDIGBPSGHIKNSMSPLJSFEA<<DCBBEEFDGDJFEEEEGHIGFHHKRKODHHKHRMMMIIJKKKNHLIJKHINHMNIHHINORNSIKIHLSLMLJMIIJCBCDCHECB;::::CJIJOMMKPKKJJLHHJ
@671_2WVZPS_7
GGAATGTTCACAAATCATAGGCTTTTATTCACCTTACAACATTCATAAATATCGTTATCGTGCTACTGGCGATACAAGTCTGAGCAATGGTTAGCAACTCCACGCTTCTTGCACCAATTTTCCGAAGAAAATCCAAAACCAGATGGGAATTAATTTTTACCCACAGACCTAGCCACCTTTTTCAAGGCACAATCATTCAGATAGAAAAACATAATATTTACCTATAATACTCGTTTTACTCATTTGATTCCTCTTGGGCTACTATCGAATTCAACTTATCTTATAGTCATGTTTCCACGACATCATGAGGAACTAACTTATTTATTATTACCAAGGGCTTATACAAGTTACCAATTTGTATATCTTCTTGGTTTCTTTTTATCCTTTCGAGATAACGTCTATTGCGTTAGCGATAAGTCTTTCACACTACGTCTACTTATAAACTTGCACATCAGTTGAACTGTAAGATATTATTATATCTCTACTAACTCATCCTTCTTACGGGTGAGTTCGTAGAGATATAATAATATCTTACAGTTCAACTGATGTGCAAGTTTATAAGTAGACGTAGTGTGAAAGACTATCGCTAACGCAATAGACGTTATCTCGAAAGGATAAAAGAAACCAAGAAGATATACAAATTGGTAGAGTCTAGCCCTTGGTAATAATAAATAAGTTAGTTCCTCATGATGTCGTGGAAACATGACTATCATATAAGTTGAATTAGATAGTAGCCCAAGAGGAATCAAATGAGTAAAACGAGTATTATAGGTAAATATTATGTTTTTCTATCTGAATGATTGTGCCTTGAAAAAGGTGGGTCAGGTGTATATGGGGTAAAAATTAATTCCCATCTGGTTTTGGATTTTCTTCGGAAAATTGGTGCCGCTGCAAGAACGTAGAAGTGTGACCCGTTGCTCAGACTGTATCGCCAGTTGCACGATAACGATATTTATGAATGTTGTAAGGTGAATAAAAGCCTATGATTTGTGAACATTCCAG
+
?@<=>FJEAAAAIIRLIKJGIJJJKOJMLPNPHIIKIHIJHGNMKNKJLOKPOHHKKSMIIINJPSILKSHHHHIKLMJNPLORQJHKJNJSEFGFIMKQKLQKMILCPSDDPSNIIJIIKSJKIHSNPLPNMGFEFGEKIQGGLHIHOSJ=<;931112487:-+***)&))*++@DCEJB65555KGGFIHKGSRHMMMSE>>?ABB@51///1233136=>EEKOLSIMSSOSJJMKILIHKPQLSJSOLNIAACIHJJNKHOMIIGKIKKOPKISRHOIJNLLLNQINSFGKDDECEAB>>?SNSOSSKSKSKIHD66666LLNQJJKNJSQQKNRLSBAB>>==55=AACGKGHIJBBCD:772-,++.+0.****9@HNFMEEDCEPLMJKILJOSKLRLSSOJIJLKIJKQFGGDDFGFLSJSGMJNKKQSJHHHNIKPKSLLMIOJNLPSSSLSLKJDD51113999>?>@7777AIOHJJIKGIMILONJJJEDCEGIIJGD))))-677:@?<700>?BCEDFEIIFDE><=;;11113;:52-,,,+3=????BDEEDA@@@@@?>:--,,'''2:<>=>>?@@@==>=>>@@DBC?<;<<<=<<;<=<8CCIEEDCBB@>><976310)'(('&&$$$$$&%&''((/11:>@ABHECECEKPFFHMGIIFDCCCCBAA@@><;::::::98655632/-))*)*04699999,****,,,,----,))*3<ABA@AA@AC@BCCDFA<<<=>BCBA??=<<=>?????=:89:;9211126121//899::88421/.0234331000/-++**)(%$$$$&&(&)*++,,((('((('&(**'))+3645668=@<>><;>?>=974-+*('%%%%&*+,,-+%%&&'((&&%%%%)+,(())),)(&&&(&&''((()*-.*****-5679;8999=B@=?<=<==???>>???BABCFGHFDFECEDB@@>=<:96++)+-,+--/
@672_2WVZPS_7
GGAATGTTTATAGACATAGCCTTGTGTATGACTGTCTAATCAACAGTACAAGGAATTAGTTGTGCTCTCAAACGGAGTTATGTGAAGGAATGATTAAATGGATACATTTAATTAAGTACAATTACTACAAAATCTATAATGACTGGGTAAGTCACCCGTAAAAAGGATGTGTTAGTAGAGATATAATAATATCTTACAGTTCAACTGATGTGCAAGTTTATAAGTAGACGTAGTGTGAAAGACTTATCGCTAACACAATAGACGTTATCTCGAAGGATAAAAGAAACCAAGAAGATATACAAATTGGTAACTTGTATAAGCCCTTGGTAATACCTAATAAGTTAGTTCCTCATGATGTCGTGGAAACATGACTATAAGATAAGTTGAATTCGATAGTAGCCCAAGAGGAATCAAATGAGTAAAACAAGA
+
NMKNLJJSIKJMOISSSKJMLMLSKIRIKHSIGGIHNIJSGBFEFFHFLMNKKSIMSSIOKSSPSQLSLSSLIORLKJSNMMSIOORGLLMLFPKMIROJLIKJSRJLLONSSMIHIHIHKSJMFEEDEJLLSNIKKLKSJMMLRPLMSONMJFE?7)''&'*+,BKIKIJJIJOOHMLIMJSJOSSKOKSIKSQLSPLSLMNIMNLSSNSKHKHHJJSMSKKJKKNLSJIJKIKRKPRPONSJSIPLJJRJHJHSIHHJHJHGGHHNSSLKLJKKSSISSSMSSSQIHIFNMLLSLJLKLQSSNSISOSISMKNLKRINJSNKOMSSSHLJGJKJOSMSSIJNKSLHLIIHKILHHGJIJIHMLQSJNHHFFFHGLLHKLIIJKKNHNHEEDDDLHGFEEHFIJHLGJMKHHPII,,,,,87780.,)
@673_2WVZPS_7
GGAATGTTCACAAATCATAGGCTTTTATTCACCTTACAACATTCATAAATATCGTTATCGTGCTACTGGCGATACAAGTCTGAGCAATGGTTAGCAACTCCACGCTTCTTGCACCAATTTTCCGAAGAAAATCCAAAACCAGATGGGAATTAATTTTTACCCACAGACCTCACCCACCTTTTTCAAGGCACAATCATTCAAATAGAAAAACATAATATTTACCTATAATACTTGTTTGACTCATTTGATTACCTCTTGGGCTACTATCGAATTCAACTTATCTTATAGTCATGTTTCCACGACATCATGAGGAACTAACTTATTTGGTATTACCGAGGGGCTCCAAGTTACCAATTTGTATATCTTCTTGGTTTCTTTTATCCATTCGAGATAACGTCTATTGCGTTAGCGATAAGTCTTTCACACTACGTCTACTTATAAACTTGCACATCAGTTGAACTGTAAGATATTATTATATCTCTACTAACTCATCCTTCTTACGGGTGACTTACCTAGTCAATATAGATTTTGTAGTAATTGTACTTAATTAAATGTATCCATTTAATCTTTCCTTCACATAACTCCGATTGAGAGCACAACTAATTCCTTGCACTGTTGATTAGACAGTCATACACAAGGCTATGTCTATAAACATTCCA
+
NMSJNMOMSKOSKSLLSISQSMPQJSMSLNSKFFEFEGOILIOOMMLMOSQRNKKJKOHIIHHNKIIIPOGIJJNQSLNLIHHJJIKHSMMMKSSKMOLIKKSSSNJNKOKPMJHKKOLNEGSIHPQNSNNLSSHJNSOKKNLLIHMSPLKSSGKRSSHIDHJJGGFEGIJSJJQGJD11GGFELPIJJNLHSLJLSIORSJOPNJSSSMINPNMSQMQSOSJSPJSISKSKQSKNKIISRECFIA<=4)&&''())./7FF@@AABGOFKIKPLLOMSONOKLLJLLNMSLIMSLNSNGJHLOKSSMNMSNMNJJMIJKIOFIFCDI>B@655)(''(-,****++3323;BDSMJNKHMNO@@@AIMGDDFHFKMIF@@?IFIORRKMKIOJLQNKORLMPSMILJMSQNOKKSSEBDDDQMJMMKPJSNSSQOPLKLKIHHLLKLIPJSSMPLSLSIHSJJLJMOOJLKKLSSIGFFEDELSKLLSSMLLSPMLNNKSNKKJNRSLKLSNKIIJSSSLKSMSLKHJSNMKLPMLKORSJIFIHGJSKSLKJJMSGE>?G4,-JCDDDDJHLIHJJIIEJMMLHLMSHSMSKSKIMLKHKIHLSJJSJSJNJSRPPJMPLSJMKLSKIIJOKJKSMNOKHSJL98989AKOSLOOIM
@674_2WVZPS_7
GGAATGTTCACAAATCATAGGCTTTTATTCACCTTACAATATTCATAAATATCGTTATCGTGCTACTGGCGATACAAGTCTTGACAATGGTTAGCAACTCCACGCTTCTTGCACCAATTTTCCGAAGAAAATCCAAAACCAGATGGGAATTAATTTTTACCCACAGACCTCACCCACCTTTTTCAAGGCACAATCATTCAGATAAAAACATAATATTTACCTATAATACTTGTTTTACTCATTTGATTCCTCTTGGGCTACTATCGAATTCAACTTATCTGATAGTCATGTTTCCACGACATCATGAGGAACTAACTTATTTGGTATTACCAAGGGCTTATACAAGTTACCAATTTGTATATCTTCTTGGTTTCTTTTATCCTTTCGAGATAACGACTATTGCGTTAGCGATAAGTCTTTCACACCACGTCTACTTATAAACTTGCACATCAGTTGAACTGTAAGATATTATTATATCTCTACTAACTCATATTCTTCTTTACGGGTGACTTACCAGTCATTATAGATTTTGTAGTAATTGAACTTAATTAAATGAATCCATTTAATCTTTCCTTCACATAACTCCTTTTGAGAGCACAACTAATTCCTTGCACTGTTGATTAGACAGTCATACACAAGGCTATGTCTATAAACATTCCA
+
JIJKOLJPLOHIMPFJIMINJFEGEDACA@ACEFEAABEEFHFCBA=:::32+))))+-09969999;<A88888RBBA<98/-...-/1;;<<<<==GKSNSIMSKJLSKRKLJLMNNPHHSCCLLLSPQPOPKQPLMSOSSSILJHLSG:9:3////79629***345BIISOLKHKIOSSPJJQNNGD4333?EFD===/+***9DGLGOLSJSKHLOORPJHGHHGGHFHIB433(((((22@@CBDCCBCFFNNGFE:7,,,,-BDCDGOJIHCBAACEIEA<==DEJFIDCIKJKOMLMSSSLSOSSOSMNSHSLKLKPKSLKG@76?KIKMFFGFEIEJLJBJKEAEIDGHFEDEHHJGE=66789****3,AJNSKE@AHHIMJHOLPKRKLSKNGSNEEJ===766612333<==>><>ADDE<<<<<<KLIGNQRHMIOSI>=>==JSGGFF===?><99611111;<>>>;:::9@@843,&&'((')(1//3FGGBCBBB=>A78DDCCGHKPSOSOMGELLLOKLOSSJKSJSMJSKSSSNBBAAAKHIISQRHJOSJJHDDBDEKSJJNJLRNSSSISKFEDGPJIJMJEKGHJIKSOSMSLMMSPPNGGIGGIIQSOSOLQSONSNSJOISJNIKILSMSSRHOQ
@675_2WVZPS_7
GGAATGTTCACAAATCATAGGCTTTTATTCACCTTACAACATTCATAAATATCGTTATCGTGCTACTGGCTATACAAGTCTGAGCAATGGTAAGCAACTCCACGCTTCTTGCACCAATTTTCCGAAGAAAATCCAAAACCAGATGGGAATTAATTTTTACCCACAGACCTCACCCACCTTTTTCAAGGCACAATCATTCAGATAGAAAAACATAATATTTACCTATAATACTTGTTTTACTCATTTAATTCCTCTTGGGCTACTATCGAATTCAACTTATCTTATAGTCATGTTTCCACTACATCATGAGGAACTAACTTATTAGGTATTACCAAGGGCTTATACAAGTAACCAATTTGTATATCTTCTTGGTTTCTTTTATCCTTTCGAGATAACGTCTATTGCGTTAGCGATAAGTCTTTCACACTACGTCTACTTATAAACTTGCACATCAGTTGAACTGTAAGATATTATTATATCTCTACTAACTCATCCTTCTTACGGGTGACTTACCCAGTCATTATAGATTTTGTAGTAATTGTACTTAATTAAATGTATCCATTTAATTAAGTACAATTATTACAAAATCTATAATGACTGGGTGAGTCACCATTAAGAAGGATGAGTTAGTAGAGATATAATAATATCTTACAGTTCAACTGATGTGCAAGTTTATAAGTAGACGTAGTGTGAAAGACTTATCGCTAACGCAATAGACGTTATCTCGAAAGGATAAAAGAAACCAAGATATACAAATTCAAAAATTATAAAGCCCTTCGTAATGCCTAATAAGTTAGTTCCTCATGATGTAGTGGAAACATGACTATAAGATAAGTTGAATTCGATAGTAGCCCAAGAGGAATCAAATGAGTAAAACAAGTATTATAGGTAAATATTATGTTTTTCTATCTGAATGATTGTGCATCAGGTGGGTGAGGTCTGTGGTAAAAATTAATTCCATCTGGTTTTGGATTTTCTTCGGAAAATTGGTGCAAGAACGTGGAGTTCTTACCATTGCTCAGACTTGTATAGCCAGTCACACAATAACGATATTTTATGAATGTTGTAAGGTGAATAAAAGCCTATGATTTGTGAACATTCCA
+
@A@HKKSLJISBABBBMKJHIOJIDA>BDFMSJOOMKJNLLSSJSSSMSPPOSSRMKOSOMSHSJKNHLSKSPOMKONJFHCCCEJHHBBBBEGIBDCEISNSKNRNONKJNJHCIHKNSAAIFGKSSOSKPPSSNLPOLKSKOKMSSLLMNJLJNSSGGFM;HC?<<<=86676553)(--117?DHIJSKKIMIJLKKMINIOILHRMSMJNSJPKMSSKSJRMLKGGGDDF@@@9443+*++)&&&&(-1(()00MKKHNOMQ?>>>AKHAAB@A<;:7666=DGHOIMJSPSNKPSIJLLNSOKQLLNPPMMQSRNQQSPSLSSRSMPMISLKOMPQLMSOQSPMRSKMKNRSNQJSSSKNSMMRK?>=>A9;99<;CLHIJJ;;;;;NKISLSKIHEFHHIMJMMI=<=<=@QC?@@ANNKMKOPLLKOOLOSSJISSOMLNLSSIIJJBCBBLNIMKSBBBBNHJSSISLSSSMLSSKLRSLIJMSKSPPLKKSPIMSISJHSSSEB@;,2.,,,,,;;<>BCGIKJDDDDKHJJLKKFHJKSHHFLPNKIHFD66A>1389877666587631111245555443-++,-010234/////+*)%%&%',012222////046@?@?=9;95556@AACDCGGEDEGGFDGFHGGJEGEIEEEEGKGHDDBAABDIIEIGDDDDEEGFHE>B@:;>AABCCBAA@@BBACA@?@<=>=:88:99<??@@@@?@@@??;8*'*--)(&%$%%###%(()(%%%%%&&),,1/../1400000=>@AABB?AA>;;:9<<95531****3378;<<=>@A@A@ABAACCDCECFGEFB9999:FBBBBBCEEDDCDDEDCCCC?>===??EFDDCBBCAA?=>=>@AFFGEEBAA@?>FDEBBBADA@?=966543.+'&$###$&&&&'---./.../:-/789?99666811**;?BABCDDCBBBBEE<<<9:@BABAB>00/..///67++++;;<62('(+;==<<<<=:765++**,+,*'(*-,-+-///+,,,-65544469768<=>>>?@?>==<:9767..<@BCCBB@@<877650---/.//-+)
@676_2WVZPS_7
GGAATGTTCACAAATCATAGGCTTTTATTCACCTTACAACATTCATAAATATCGTTATCGTGCTACTGGCGATACAAGTCTGAGCAATGGTTAGCAACTCCACGCTTCTTGCACCAATTTTCCGAAGAAAATCCAAAACCAGATGGGAATTAATTTTTACCCACAGACCTCACCCACCTTTTTCAAGGCACAATCATTCAGATAGAAAAACATAATATTTACCTATAATACTTGTTTTACTCATTTGAATCCTCTTGGGCTACTATCGAATTCAACTAATCTTAGAGTCATGTTTCCACGACATCATGAGGAACTAACTTATTTGGTATTACCAAGGGCTTATACAAGTAACCAATTTGTATATCTTCTTGGTTGCTTATCCTTTCGAGATAACGTCTATTGCGTTAGCGATAAGTCTTTCACACTACGTCTACTTATAAACTTGCACATCAGTTGAACTGTAAGATATTATTATATCTCTACTAACTCATCCTTCTTACGGGTGACTTACCCAGTCATTATAGATTTTGTAGTAATTGTACTTAATTAAATGTATCCATTTAATCTTTCCTTCACATAACTCCATTTGAGAGCACAACTAATTCCTTGCACTGTTGATTAGACAGTCATACACAAGGCTATGTCTATAAACATTCCA
+
HEDGGFGKJFI:99944433666@CD:;<88??FFDDGIKMNQKIKJRIIPRKHHHGP7664/*)))*+2:=>>>JSLMFGGGFJIHONQOSJSKKKHKMJLSLRJSLNSSSOSLLJSISPNSKHMSRRSSKNJPLLSSLSHQKKISSSNOONSQSSSMEGL<PBBA@DQHGDEDBDQHFFLHCBCBBJSSMKOHQSK@==<<=100::RPRMMLISJSLKSLSMKJILSEFFFESNSLJMKADHE>@A?=??>==>>BDDFBBB@B?;;;<HGILSOSPRJSOJOJKNKLIJLHHKFDDCBBBFFESKOSSJSPKI00000BEMKMSJNRNSPKPSLMQOSSJSJNSMOSLSSKSKJIKHFDD==<<78'&&&'+'&%'+,-./.5=HHRSPKOSQLMLSSSMLSKJP<<<<;::52221>OLKGJJISOOPLSLJSNSSSSJSJNJQKRSLMLLOSKSSSSSOIJSSSKSNJSJMKMONKSPLMKIIHHJKLOLMSHOLSSLOISNSKQKSHC>==>MNSIINMSMMNLJPSPKSK888634445PNSSSOLKIHIKILNKKSJIKJOIKS=;<=KMKSSSJIKRSQNPMKSOSLSKSNOISKRSOOSLSOKSNHDFEEDCCDJHFFGEFGKIJNSSKIFIGGIFIGGID333100
@677_2WVZPS_7
GGAATGTTTATAGACATAGCCTTGTGTATGACTGTCTAATCAACAGTGCAAGGAATTAGTTGTGCTCTCAATAGGAGTTATGTGAAGGATAGATTAAATA
+
HGGGHHIJKJIJKIKGFHFKHJHJHIGHFFGHGIHGFDDDE;:::=IFFFHFDFFGHGHIGGMFA?95..5766667KLJKKIJLIFGGGFFEFEEIIGG
@678_2WVZPS_7
GGAATGTTCACAAATCATAGGCTTTTATTCACCTTACAACATTCATAAATATCGTTATCGTGCTACTGGCGATACAAGTCTGAGCAATGGTTAGCAACTCCACGCTTCTTGCATCAATTTTCCGAAGAAAATCCAAAACCAGATGGGAATTAATTTTTACCCACAGACCTCACCCACCTTTTTCAAGGCACAATCATTCAGATAGAAAAACATAATATTTACCTATAATACTTGTTTTACTCATTTGATTCCTCTTGGGCTACTATCGAATTCAACTTATTTTATAGTCATGTTTCCACGACATCATGAGGAACTAACTTATTTGGTATTACCAAGGGCTTATACAAGTTACCAATTTGTATATCTTCTTGGTTTCTTTTATCCTTTCGAGATAACGTCTATTGCGTTAGCGATAAGTCTTTCACACTACGTCTACTTATAAACTTGCACATCAGTTGAACTGTAAGATATTATTATATCTCTACTAACTCATCCTTCTTACGGGTGATTTACCCAGTCATTATAGATTTTGTAGTAATTGAACTTAATTAAATGTATCCATTTAATCTTTTCTTCACATAACTCCTTTTGAGAGCACAACTAATTCCTTGCACTGTTGATTAGACAGTCATACACAAGGCTATGTCTATAAACATTCCA
+
FHKMSPSMLSSSSLJQSHNMQSLKKQQSOLMMKLKJKHKIJJKOLKISOKKMQMJJOSLQHLSLSKQOMMINSMHOSKSLIKLKPPLSSSJRINLMONIJSFO;;;;::::;KKDFDFGLJFS@OJSSSMSKSLONMKKSJOLKSSOKSSSNJNIGHHHSQLEIGDBCCGPKJSLKJJIIFPSKLIJMMQSKSSMSSSJ77666,,-;;GJJSKJPMOPSKMQSSLROSMLMPMPMSRPISNQMNSPOSFA@BAGNEGJSSMMSSJ1****8:::JJKFGHB==>=@ADDMSJPLMLLKQIGNNJHI/////POQLSJJKLCDCCENMDEDDFKLJMNSOMLIKKPPOQLPSPSSOKSOSMLSSMSPNLSKPKSSNLIH>:MOLLSSPJQSOSRLSMLMNPKOMSPSLLOONSRILKSOQDMJLSLNROMSOLMNMSPKSNKNPSSJLMSSQLLSMSLLSSNQSKPMNNSSJLPKSSNSRMJJEIFDDED@AALJPSMKMSSILKKLSQKSMOKOJIPJRISKOJNIILKSKSKMHNQJSLMSSIOKSQJSSJNJHSHIHKNKNFEHA?>2,)'('*<EDFDFLSKMOSSKSLRSMOSMKSOPSSLMRSSOSORINOSOSMSDDEEEIILMKKOJMMKKKKSKILSHHKFHRHJIKKJKJ
@679_2WVZPS_7
GGAATGTTCACAAATCATAGGCTTTTTTTTCACCTTACAACATTCATAAATATCGTTATCGTGCTACTGGCGATACAAGTCTGAGCAATGGTTAGCAACTCCACGCTTCTTGCACCAATTTTCCGAAGAAAATCCAAAACCAGATGGGAATTGATTACCCACAGACCTCACCCACCTTTTTCAAGGCACAATCATTCAGATAGAAAAACATAATATTTACCTATAATACGTGTTTTACTCATTTGATTCCTCTTGGGCTACTATCGAATTCAACTTATCTTATAGTCATGTTTCCACGACATCATGAGGAACTAACTTATTTGGTATTACCAAGGGCTTATACAAGCTACCAATTTGTATATCTTCTTGGTTTCTTTTT
+
789MJHHIGIKIOISISHQIKIJE=JJMSSPGMKMIHIGEFFHIOJMIMJIMJHIHHGKNHFGFLIKLLSIHFEEFHFGJHHHIIIMKQSMJJMIJHHHSA@AAAGHHHKLONIHGHGGIJHLOIISHMMSNKLOHIRLJLGGIF;<B@FA?('''(()(((((/015356GEDEEHHJSSIPJINMJKJIHGFGBFFGFGFDGKLSLKOJJOSPSNNIPIOLNJNLLIGFEJLNPNKSLIINJF<>;99;83444DEGCD@BA???BBCEEEHHGEGJMKIIFGFKLMGIF76;66FHFEGHHIGFIEFGHFIHKKJJKLOKNHHJFHKGKIIGHGHHIHIIIKKIFFGGEEGGGCDA?8222;99;43334231/+)
@680_2WVZPS_7
GGAATGTTCACAAATCATAGGCTTTTATTCACCTTACAACATTCATAAATATCGTTATCGTGCTACTGGCGATACAAGTCTGAGCAATGGTTAGCAACTCCACGCTTCTTGCACCAATTTTCCGAAGAAAATCCAAAACCAGATGGGAATTAATTGTTACCCACAGACCTCACCCACCTTTTACAAGGCACAATCATACAGATAGAAAAACATAATATTTACCTATAATACTTGTTTTACTCATTTGATTCCTCTTGGGCTACTATCGAATTCAACTTATCTTATAGTCATGTTTCCACGACATCATGAGGAACTAACTTATTTGGTATTCTCAAGGGCTTATACAAGTTACCAATTTGTATATCTTCTTGGTTTCTTTTATCCATTCGAGATAACGTCTATTGCGTTAGCGATAAGTCTTTCACACTATGTCTACTTATAAACTTGCACATCAGTTGAACTGTAAGATATTATTATATCTCTACTAACTCATCCTTCTTACGGGTGACTTACCCAGTCATTATAGATTTTGTAGTAATTGTACTTAATTAAATGTATCCATTTAATCTTTCCTTCACATAACTCCATTTGAGAGCACAACTAATTCCTTATATCATTAGACAGTGCAAGGAATTAGTTGTGCTCTCAAATGGAGTTATGTGAAGGAAAATGGATACATTTAATTAAGTACAATTACTACAAAATCTATAATGACTGGGTAAGTCACCCGTAAGAAGGATGAGTTAGTAGAGATATAATAATATCTTACAGTTCATATGCAAGTTTATAAGTAGACATAGTGTGAAAGACTTATCGCTAACGCAATAGACGTTATCTCGAATGGAGAAAATATCAATTGGTAACTTGTATAAGCCCTTAGTAATACCAAATAAGTTAGTTCTCATGATGTCGTGGAAACATGACTATAAGATAAGTTGAATTCGATAGTAGCCAAATCAAATGAGTAAAACAAGTATTATAGGTAAATATTATGTTTTTCTATCTGAATGATTGTGCCTTGTAAAAGGTGGGTGAGGTCTGTGGTAACAATTAATTCCCATCTGGTTTTGGATTTTCTTCGGAAAATTGGTGCAAGAAGCGTGGAATTGCTCAGACTTGTATCGCCAGTAGCACGATAACGATATTTATGAATGTTGTAAGGTGAATAAAAGCCTATGATTTGTGAACATTCCCA
+
HLISJKKQKQNPLIINHQMRSSNSLSMJNSSSSNMMSIKIKKOSMMIMQISLNOSORSNOKKJSOQNLLJIKJKJHJQQLJMIISNQSNJKIOLLRLSSSSSSSSOSLJNKHKLNIJHIL@@BAABFJSSLJKMJHIILKNSJKRKRLSQSSKLJNJNMLSSMSLOOLSMNSSJJELLSISJGISLOSMOSMGJHJQJGNIJKJC;;;;MSMOMMSMOQRJSMSMKNKHLQNRLSPSPJNMJNSKSSSNOSNLKILEESLJJMLSQKSSIIS?????KA>>>>>>==>HHKKMMJSSOIRHJIJNJSKISNJOQSSSKRSLJNSJGIB32*))))))<BFHHIOKMMHIJHKSOSKPSJIKJLOSSOSJMIJSSSLOMKNMNMNMJPKKSSNMMNLLSNKLMMMKMIMLLJSNQISSSMA===ILMJOKHKKLKKLHLNKRONSLPLSOLKJHHIIDCCDEGSIRHNSSSHGGMJKMSJLSMJIGEHFHEGFGGMSSSSOKKKJGIIJPLNJOKSJOLMKMMLLJIHGHMSRSQHHJJQIKSLMHNKNKMHH=HFIIIFEDDEKFIHDEFEDF99<<IJHHKKJIIKJMSMLSNIHEHFIFGEDDD@:+'&&),((&&%&(*+-////77>=?CA@@@ACDGGFDB?>>>=<==;:97778633-+)))#"$,2359:9:::<>><;997733344----.ABDECCCC??@@@BDBA?<910001:::88420000031'&'(*+-67988887864555555656-+,+*'%%%$$%%&1378889:8777789:;=?>?BCDEE@@AA><;=>@A@@><;;<>ADEB???=<<;76666543/-)(((),)()&&/1147888:?ABABBABABD?<<:89977437*<@??@C?>;7665777889854444559=>==>@??@BDAA@?;::533//.)((((/+))('*)(*--..0445566888;:;;66668???>@AABBB??<<=<AB3100-.(%%$$%)*''(1:=>>?@BAAAA@100/---)(()*+-5+,@@@CCCCECBAA@=>@A?=;<;:64323786??=;;97144423323332221((()0/0/0//0//003566<>?>76666<;::99899:<@:9989>?>>=<<=988888886666653322/....-&%$%&(()),//00---*
@681_2WVZPS_7
GGAATGTTTATAGACATAGCCTTGTGTATGACTGTATAATCTACAGTGCAAGGAATTAGTTGTATTCAAAAGGAGTTATGTGAAGGAGAGATTAAATGGATACATTTAATTAAGTACAATTACTACTAAATCTATAATGACTAGGTAAGTCACCCGTAAGAAGGATGAGTTAGTAGAGATATAATAATATCTTACAGTTCAACTGATGTGCAAGTTTATAAGTAGACGTAGTCTGAAAGACTTATCGCTAACGCAATAGACGTTATCTCGAAAGGATAAAAGAAACCAAGAAGATATACAAATTGGTAACTTGTATAAGCCCTTGGTAATACCAATCAAGTTAGTTCCCCATGATGTCGTGGAAACATGACTATAAGATAAGTTGAATTCGATAGTAGCCCAAGAGGAATCAAATGAGTAAAACAAATATTATAGGTAAATATTATGTTTTTCTATCTGAATGATTGTGCCTTGAAAAAGGTGGGTGAGGTCTGTGGGTAAAAATTAATTTCCATCTGGTTTTGAATTTTCTTCGGAAAATTGGTGCAAGAAGCATGGAGTTGCTAACCATTGCTCAGACTTGTATCGCCAGTAGCACA
+
BACCDCGEDDDFBA@AADBB@AABCCCAB====52**))*+-,,,56AAABA???@A////18+++++->?BCA>>?@ADFDEFC@A@@ABBCCFFGEAAA?@BDDGJKJMHEBBCCDGFEEEDCBBCDEHCBAABDGCDCDBB@@@@???>>>;4:879:;?::::;@@@@?A@?@??@ABFFFIKPHIFEEFFC@?@?<<===@@><;:9;;<<94554459<==;<666667BCLGEBB@A@>::::<>====?BBA>==>>BDCC88888EBC@CFB@?@?<::9:AFEDHB4*+EFJJLFA@@@ADFDCCBCCCBA@@BACDDCCEEEDFEGGFCCDCADCA??>=>AEEFD@<<<<=CEFFECAAA@BCCCCDDCCBCBCFIG?<<<<>BA@@@A@EDGCA@AACEIIG88778BBGGFFEFGFGFEEB@@?@BDFIIFFEEFEHOMGFECDCEEHFFEGBB@>;98667DIJGC??=>>>>>=<<<>?>??@?@AFLQKFDA=+(9((ADDCBEEFCFGEEJICCC<;???AHKM><<<<ACCDEBAABCDFECEEDDCDDEEFF97777DDCEFEGFFDBABAABBBCCBA
@682_2WVZPS_7
GGAATGTTCACAAATCATAGGCTTTTATTCACCTTACAACATTCATAAATATCGTTATCGTGCTACTGGCGATACAAGTCTGAGCAATGGTTAGCAACTCCACGCTTCTTGCACCAATTTTCCGAAGAAAATCCAAAACCAGATGGGAAATAATTTTTTACCCACAGACCTCACCCACCTTTTTCAAGGCACAATCATTCAGATAGAAAAACATAATATTTACCTATAATACTTGTTTTACTCATTTGATTCCTCTTGGGCTACTATCGAATGCAACTTATCTTATAGTCATGTTTCCACGACATCATGAGGAACTAACTTATGCGGTATTACCAAGGGCTTATACAAGTTACCAATTTGTATCTTGTTTGGTTTCTTTTTTATCCTTTCGAGATAACGTCTATTGCGTTAGCGATAAGTCTTTCACACTACGTCTACTTATAAACTTGCACATCAGTTGAACTGTAAGATATTATTATATCTCTACTAACTCATCCTTCTTACGGGTGACTTACCCAGTCATTATAGATTTTGTAGTAATTGTACTTAATTAAATGTATCCATTTAATCTTTCCTTCACATAACTCCTTATTGAGAGCACAACTAATTCCTTGCACTGTTGATTAGACAGTCATACACAAGGCTATGTCTATAAACATTCCA
+
GIIHPJSMGFQCCC4BAAACCDGGGJJSSSJSRSSLSSMSKJKGHPLNKSJSJSKLRSNJQISSOMSSMIJJKIHJJNIPOSNIJILHSNOSOSSPMSKPSSSKISIJPMIHSSHSOSLL@:G>?>@GMIGDKSSNSOPOLPKKISJSSJSNKSMPOSSKKQIILKHJJPIQSSMNNLMSLSSLSOHLNKOSJKJMPSPOSQOOJKLHMLNLOKSHJOSNSOPKSLKSQJOKSNLSOSOJSMOIMSSMISJSJLIHHCEDEJGGFFGIKKKLJQKKNSNKJJMRONMLIPNSGSKLKIDCLIKLJKLKLNMQNMLSNPKOMNSOKKPLKKNSSSSLKISQNMJSQJPJSKL:>@;:<<53>0/&,*'''(()**-*..--699;GILSRGEDCEIMQIKLNKSSNSKNMSLSPIHSMSINNJJSIOSSSLLJNLMSLPKPMSMSMMSSSPJOKNPNMOJKNSSSLQBCBSKSHISSNMKLMNJKKOSLISSOBLSGJHJEBBAFHHGJHKKJMJILSMLJNQOLORKHHOKKQMQLMJJMHNLQKNMLMHIPJOJJNLHRKIFSKMILRJOKSNIFIFFIINJLLSNQSLSKNKSKSOLMKNLIIJGNIPNJSSQKIOSRKORSPMISPLISSHNIPQIJINKHIMLKICBCBBISISKLIJI
@683_2WVZPS_7
TTATAAGTCGTCATGTGAAGACTTATCGCTAACGCAATAGACGTTATCTCGAAAGGATAAAAGAAACCAAGAAGATATACAAATTGGTAACTTGTATAAGTCCTTGGTAATACCAAATAAGTTAATTCCTCATGATGTCGTGGAAACATGACTATAAGATAAGTTCAACTCGATAGTAGCCCAAGAGGAATCAAATGAGTAAAACAAGTATTATAGGTAAATATTATGTTTTTCTATCTGAATGATTGTGCCTTGAAAAAGGTGGGTGAGGTCTGTGGGTAAAAATTAATTCCCCATCTGGTTTTGGATTTTCTTCGGAAAATTGGTGCAAGAAGCGTGGAGTTGCTAACCATTGCTCAGACTTGTCTCGCCAGTAGCACGATAACGATATTTATGAATGTTGTAAGGTGAATAAAAGCCTATGAATTTATGAACATTACA
+
03377-**&%$$''&&'%'(..-.-.8<<=<>>?=>>>433333I@E>>>=>IIIMRSBIJGIPLSFGLJKNGCEH@?>??>7./BB@ADGFIHINNNIJSHG@@?@@LPLILNJGSLDDCDEHESSNSK<<<<<JSSCBBBCHHQSIJGH????..-./.--/0*))'&&&&((-....36<ALHSJJHMIMLNPDBBCBEEDEFJFKIQJGGEEIIGGGFCCB?@FBCCCFEH>IHH65555OOKLSSKKNSJSBJSMSRLLIJL::9993311++++)..340-,,-18885*@LIJNIOJJHPHGJIIA<<66BFIMMNJIDE=<62/12.-.34FHFJHEIHECCB<<;1000.../6900/////<;<A?=A@=888CDLJEQJKSSLHMSHLHLQQNFHDIIONSIHKLKKSSMLIBD0**-))(()+*,,&%%
@684_2WVZPS_7
GGAATGTTCACAAATCATAGGCTTTTATTCACCTTACAACATTCATAAATATCGTTATCGTGCTACTGGCGATACAAGTCTGAGCAATGGTTAGCAACTCCACGCTTCTTGCACCAATTTTCCGAGAACAAATCCAAAACCAGATGGGAATTAATTTTTACCCACAGACCTCACCCACCTTTTTCAAGGCACAATCATTCAGATAGAAAAACATAATATATATCTATAATACTTGTTTTACTCATTTGATTCCTCTTGGGCTACTATGAATTCAACTTATCTTTTAGTCATGTTTCCACGACATCATGAGGAACTAACTTATTTGGTATTACCAAGGGCTTATACAAGTTACCAATTTGTGTATATCTTCTTGGTTTCTTTTATCCCTTCGAGATAACGTCTATTGCGTTAGCGATAAGTCTTTCACACTACGTCTACTTATAAACTTGCACATCAGTTGAACTGTAAGATATTATTATATCTCTACTAACTCATCCTTCTTACGGGTGACTTACCCAGTCATTATAGATTTTGTAGTAATTGTACTTAATTAAATGTATCCATTTAATCTTTCCTTCACATAACTCCATTTGAGAGCACAACTAATTCCTTGCACTGTTGATTAGACAGTCATACACAAGGCTATGTCTATAAACATTCCA
+
LLHNOHLQNMJKRKNSLPJKSNJJLIFGHIHILIINKIHHHJHFHMKHMSKSPINJLJLKHILILSOJIKHHGGGKMGPFIDEDD766659988999:HHMHOHLMKFEF@?MHGBCCFH?<71,*&'((()08<=?CFGMNIOSRNHGIGGLHSJLSSJOLJILKNGHMKLSSSGENK;:BE=.***:DDJGHGIOKJMKLMSMLOLSJLORSOHJSPIJIIFE@@@PHGKLLSSMLD?>>@AFHSRHHPSNHHIHFFMLSEIJB<*))).../<>CDDEHJPNMSSMJHHJJSF?66DBCCEIGKBDCDMOQRJOSQSSPKSNMNMSQORLSJQSLKIILOSJGGESS;97.....32-+17;=BAC>=>88<=A?@:9C?DGIFBDDEIOSKLNOJLIKJ=====QNLLSSISINLKCEGFEKSSPSIHJLJJRPMMKRGSSFFGEFNJNMKNKSLMSPNNNSNFEEGDBKAAJKHHL>?>?ESOKNLSHHHHFKJ:88334FHJHNLKHJIJRKQJMLONSJKSQHHSRPS@A@AIMMLMKIKOKJNKKLJSJJIJMNHKOKISJIJIHGEBB=<CCFHGMJLJKKSPJOLQJLKNLNJNPSORSMNKQPNJNLNSSOQLMKIMJHIKPKMSSSIJLIJQFJOJMIJHFHJGIGIJHI
@685_2WVZPS_7
GGAATGTTCACAAATCATAGGCTTTTATTCACCTTACAACATTCATAAATATCGTTATCGTGCTACTGGCGATACAAGTCTGAGCAATGGTTAGCAACTCAACGCTTCTTGCACCAATTTTCCGAAGAAAATCCAAAACCAGATGGGAATTAATTTTTACCCACAGACCTCACCCACCTTATTCAAGGCACAAATCATTCAGATATAAAAACATAATAATTACCTATAATACCTGTTTTACTCAGTTGATTCCTCTTGGGCTACTATACGAATTCAACTTATCTTATAGTCATGTTTCCACGACATCATGAGGAACTAACTTATTTGGTATTACCAAGGGCTTATACAAGATACCAATTTGTATATCTTCTTTTGGTTTCTTTTATCCTTTCGAGATAACGTCTATTGCGTTAGCGATAAGTCTTTCACACTACGTCTACTTATAAACTTGCACATCAGTTGAACTGTAAGATATTATTATATCTCTATTAACACATCCTTCTTACGGGTGACTTACCCAGTCATTATAGATTTTGTAGTAATTGTACTTAATTAAATGTATCCATTTAATCTTTCCTCCACATAACTCCCTTTGAGAGCACAACTAATTCCTTGCACTGTTGATTAGACAGTCATACACAAGGCTATGTCTATAAACATTCCA
+
FLJHKKJMJPJQIOKJLJHGGJSJKJIOSSLSPKJQKIOGHMNHORMJHGJOJJSMJMKJLHSSLOIJPMGIHEIJKIIMSJSSRHJMPOSJHHKDCB=5544234459?DEFG?98888+-2+,>CHQSMSOKJLKMHMLPKINNPMKSJB??;1////HJ>IJIGIJGELKJNFSHSPSIIJLJSNOSSABD@;:::;KSNLQSQMKSPPONLLSPNINHKSOKJSKMKHLLSIMQQLSSSSLJSMSSLNSLMSKCCHJSMRL@>31....07::>FHHHKIKLMJKJKLIMSSNNSPQNMNMSKOSKSSLKJRSSLOMMSJMSKMSOSNOMKLLILJJKPLSNOSILJSKNSRSOPOSINLII>>>==A/+),3352556:1=A?>==:;;;BISSPKIKQIMKIROSSMNRJOJKSKMLNNSMPSLMSJSKONLSISJKINMKKIGHFJJOKJLSLJLSSSQLIKOIKSMQKOSJKISNSMMGLKILJSIKMIKKSNMISKKLMKHKSHHGFKLLNSPSKLOSLSIJQKSLNSINGMSNNKLMLFDDDCLIPMHJIHOILFEFHAABCEC@630+*+,,D???LPJKRKNGJSMPSKIMPISLSMPOSSMJJLONKLSLSMLLIJJGKKMKSQOPSJHSSSMIMLGJGGHEHHGKGGHII
@686_2WVZPS_7
GGAATGTTCACAAATCATAGGCTTTTATTCACCTTACAACATTCATAAATATGCTTATCGTGCTACTGGCGATACAAGTCTGAGCAATGGTTAGCAACTCCACGCTTCTTGCACCAATTTTCCGAAGAAAATCCAAAACCAGATGGGAAATAATTTTTACCCACAGACCTCACCCACCTTTTTCAAGGCACAATCATTCAGATAGAAAAACATAATATCTACCTATAATACGTGTTTTACTCATTTGATTCCTCTTGGGCTACTATCGAATTCAACTTATCTTATAGTCATGTTTCCACGACATCATGAGGAACTAACTTATTGGGTATTACCAAGGGCTTATACAAGTTACCAATTTGTATATCTTCTTGGTTTCTTTTTTTATCCATTCGAGATAACGCCTATTGCGTTAGCGATAAGTCTTTCACAGTACGTCTACTTATAAACTTGCACATCAGTTGAACTGTAAGATATAATTATATCTCTACTAACTCATCCTTCTTACGGGTGACTTACCCAGTCATTATAGATTTTGTAGTAATTGTACTTAATTAAATGTATCCATTTAATCTTTCCTTCACATAACTCCTTTTGAGAGCACAACTAATTCCTTGCACTGTTGATTAGACAGTCATACACAAGGCTATGTCTATAAACATTCCA
+
KNJOQJPSONKNKKNMSKJHNKIOKLKLPIKLIKSLFHGHDEEEEF.+***.'&&&%'(?AACFKMHPOLHFHHLOMLJLMJKNLPJSLIRJGIMFQKLKNHHFIKJOLSSSOMIJKPSSSNSPRMQKMLSSJSGLISMMLSLSKJSLSSNMPSSKIILSHPFKJGKHIPGLKJRMKKSJNSSSNSSRQSJMLHOJIPSHMNSKHSJLSKSSSOSSLMOSMNSJOJMSKLILMESPSOSSSSJJSSSSJKQRQNSNKIIKOIHGGGJGICLLLLJIJM@@;<<;<A==>DFGFGFFMJFMGLMISMSKKKOLSLJSFFFSGFCAGHJSLMLNSKSSPSLJQLSMSNSKOIMJEJNOILPJNNPJMNJKIKDEOLJGGB232899FFILJKKSISLMKLLMSPKKSMOSSSSKSJDDC?@:>=>>=;AQJLLLSJIKSOSJPMSKMSLMSQHLHQIMPIQLJLSIGGHFRKOLIKSORKSSSOKHSKKPKMMLLOOKLKCGEEFGJNKSLPNPMSOHHMJJKSSJOSKKMJSMSOORMSSKSNSLPMNLSIJSLNSSMSJJLJKHHMQKNSKMKSPNPJOPLJLLGMSSLLPKMIMRSRSMJJSLSJPSQSKJKMPSLLJNSNHHJNKKHJJSJKOHHGNJHNPGHGOJRFIFF:886:98*''
@687_2WVZPS_7
ATAATGTTTATTGCGTTAGCGATAAGTCTGTCACACTACGTCTACTTATAAACTTGCATATCAGTTGAACTGTAAGATATTATTATATCTCTACTAACTCATCCTTCTTACGGGTGACTTACCATCATTATAGATTTTGTAGTAATTGTACTTAATTAAATGTATCCATTTAATCTTTCCTTCACATAACTCCTTTTGAGAGCACAACTAATTCCTTGCACTGTTGATTAGACAGTCATACACAAGGCTATGTCTATAAACATTCCA
+
NLLQIMLQLOSKKSHHIHJJFFEEDFGHHFHHNNSONNHBBBC;;;;;;EEFDFILRSIIKPPRMJDBBBCJIISKMMSSRSJIIHISPMNSLKSJMLRSSIPMIMPSSKH9742('''''*/--///JIHGGFIGNMKOPLJJMILJIJGHHKMQLHHKSMMIOLJIHSLGKJJMSKLHI>@AIHGJFJNSQLNSQJIPINNMJIJMMKOJOSJKMMKOMSJONMKLLKIIRGEF>>>>>>DDEIGGIEHFFEFDFEHGKIJIFFE
@688_2WVZPS_7
GGAATGTTTATAGACATAGCCTTGTGTATGACTGTCTAATCAACAGTGCAAGGAATAGTTGCTACTATTCAAGAGGAGTTATGTGAAGGAAAGATTAAATGGATACATTTATTTAAGTACAATTACTACAAAATCTATAATGACTGGGTAAGTCACCCGTAAGAAGGATGAGTTAGTAGAGATATAATAATATCTTACAGTTCAACTGATGTGCAAGTTTATAAGTAGACGTAGTGTGAAAGACTTATCGCTAACGCAATAGACGTTATCTCGAAAGGATAAAAGAAACCAAGAAGATATACAAATTGGTAACTTGTATAAGACCTTGGTAATACCATATAAGTTAGTTCCTCATGATGTCGTGGTAACATGACTATAAGATAAGTTGATTTCGATAATGGCCCAAGAGGAATCAAATGAGTAAAACAAGTATTATAGGTAAATATTATGTTTTTCTATCTGAATGATTGTGCCTTGAAAAAGGTGGGTGAGGTCTGTGGGTAAAAAAAAATTAATTCCCATATGGTTTTGGATTTTCTTCGGAAAATTGGTGCAAGAAGCGTGGAGTTGCTAACCATTGCTCAGACTTGTATCGCCAGTAGCACGATAACGATATTTATGAATGTTGTAAGGTGAATAAAAGCCTATGATTTGTGAACATTCCA
+
LIQMSINKJKQOMRRPNLOMKKROSSKMSJSLSMLKOJJIMJOJKSOIFGDC?20.+**+*&')'((((((,:=LOJJNBFEEIHGMDCGGIILSNJKOKKNMSKILJLPLSPLQSNMLNKSSKLLMIJPNMOMJJKHOKLPLKKJIIMNSNLL?>>=3:7211<323HBFE<<;;<AB??KKSISHMOSLNJSISPSLPLKJKNJISSSMSMJKSHQMSRISKJLKIJOJJJMILOOOSQKOSHKKILILRGHJGGIJHSNKHGHIIKNKKKMSNLRSSCLLJJJLQEHGDGJPIMSLSJNHGC@@PNGHMLSLKSOJLQQOMSLFBCBKOKOIKOSJMSSJIJJPSLONPJHSJJJKOKIGGIGMLPKS@@AA@@G=98;@>::;@???=00>>?DQLMNNMHSJISJJNRMISSOJNMSHHJJKCGFFELKKGBB@@@?=>=<><=;<<=A@::::;EDEGSNF>>>>>SNONJIIJMMOMLIJSOJKJJMJSGG.....8@CLSSSMSKNISOKKJGOLLNQIKKSMSLJHISMHIGFGIJSNSSKSSKSKC52?88:FHIIRSNLKKHSKLIHSOKKJJKMKNSJJIHMHIDIHJNISLHHKKGOGGFIGMMKKMHPKIJOSLNLLSMKKHLLJQMOSIIHLOIJJPPJRISIJIISGEF
@689_2WVZPS_7
GGAATGTTCACAAATCATAGGCTTTTATTCACCTTACAACATTCATAAATATCGTTATCGTGCTACTGGCGATACAAGTCTGAGCAATGGTTAGCAACTCCATGCTTCTTGCACCAATTTTCCGAAGAAAATCCAAAACCAGATGGGAATTAATTTTTACCCACAGACCTCACCCACCTTTTTCAAGGCACAATCATTCAGATAGAAAAACATAATATTTACCTATAATACTTGTTTTACTCATATGATTCCTATTCAGCTATCAAAATCAACTTATCTTATAGTCATGTTTCCACGACATCATGAGGAACTAACTTATATGGTATTACCAAGGGCTTATACAAGATTCCAATTTGTATATCTTCTTGGTTTCTTTTATCCTTTCGAGATAACGTCTATTGCGTTAGCAATAGTCTTTCACACGACGTCTACTTATAAACTTGCACATCAGTTGAACTGTAAGATATTATTATATCTCTACTAACTCATCCTTCTTACGGTAGCTTCCCCAGTCATTATAGATTTTGTAGTAATTGTACTTAATTAAATGCATCCATTTAATCTTTCCTTACATAACTCCTTTTGAGAGCACAACTAATTCCTTGCACTGTTGATTAGACAGTCATACACAAGGCTATGTCTATAATGACTGGGTAAGTCACCCGTCACAAGATAAGTTCAGAGATATAATAATATCTTACAGTTCAACTGATGTGCAAGTTTATAAGTAGAACATGGTGTGAAAGACTTATCGCTAACGCAATAGACGTTATCTCGAAAGGATAAAAGAAACCGAGATATACAAATTGGAATCTTGTATAAGCCCTTGGTAATACCATATAAGTTAGTTCCTCATGATGTCGTGGAAACATGACTATAAGATAAGTTGAATTCGATAGTAGCCCAAGAGGAATCATATGAGTAAAACAAGTATTATAGGTAAATATTATGTTTTTCTATCTGAATGATTGTGCCTTGAAAAAGGTGGGTGAGGTCTGTGGGTAAAAATTAATTTCCATA
+
:::;::::6667ACBBEGEHIGHHJKGIKKJSKJJHMHFFEFHJHPKILNKLGEDEFIHGKHHKPOJMMNMISGKSIKMLIMNKJRLNJHSMHJIFEEH98888CBE==?<>??@JIHBKGEJEFGNPIJMJHJHCKG?7)'&&*,.4B@?AD@----.BMJILB43333>>@C@;<><56@=;<<EKSKIKIGGGIQKKMKMODCDHHNKSSOSQMEDEDFOSMSSLNSMSKJLKSSSIJDDCBB110*)))'-...000('&%$%%'&&'++///;@><<>EHILNHNSJFGDD>>==>@@@?@AB==AC;:76767<<<ECHHKIHHIHIJMOHKNSOJJ>:99==CBGLHHECDCBA999866-+++/+0,*?<@GHJIIACISNKNLILIHGJIJKJ@??;9:-++*''')*++3@FIEFEDEGHIKJNLJKSKFEHGGHHHHHSKQPKSKJPJPFEEFJ@DD@?@@@BFDFAB@ECEFKGFDDDJKJ@=><?53*)(((('()*(9?BCDFFHEAAA??IEGBA@@AGI32222BABCIFGIJKHJIHK@AC@9:=-----/22002=>?=?DBA><6.++023338<=DEJIA>=>?AADA=::9889::77777??>???@KFFSKMHJNJJKHIMKOJAA@A<==AADDED@@>=,,)(((''&&&&&%&%$$%)-/00001BBABCDDFEHEEEEEFJHIDGD@?=<875543013100-+++))012277=FJKICB63///>@@AB@?A>@??>?;99<>BAA@@ABB@A@@=AAC@=EA;6*))(&((+++,-00>>?@@?AAAABA@@???><>5440,'''(()*007667<>@@988878;<??@A==>>?DDCBCBB@A@AACHGIF?997444431'&&%&''()-..25:<>@BBBBB??;;999:;==43334::::=<<;:7868654569?@AE@9997889>?>>@@@@@ABDHC?DFHMLFEA><::988755111011699:?<;97673.,('&
@690_2WVZPS_7
GGAATGTTCACAAATCATAGGCTTTTAGTCACCTTACAACATTCATAAATATCGTTATCGTGCTACTGGCGATACAAGTCTGAGCAATGGTTAGCAACTCTACGCTTCTTGCACCAATTTCCGAAGAAAATCCATAACCAGATGGGAATTAATTTTTACCCACAGACCTCACCCACCTTTTTCAAGGCACAATCATTCAGATAGAAAAAGGTGGGTGAGGTCTGTGGGTAAAAATTGATTTCCATCTGGTTATGGATTTTCTTCGGAAAATTGGTGCAAGAAGCGTAGAGTTGCTAACCATTGCTCAGACTATTATGGCCAGTAGCACGATAACGATATTCCGATGAATGTTGTAAGGTGACTAAAAGCCTATGATTTGTGAACATTCCA
+
SHFHEIISSHMJKLFNOIJMJKJMSSOSQLLMMOLLKIGRJIKHKMJLSIKSJJKHGMGFIF?>>?@LMRFEFEFINIILIJNHINIGKGPLIJOLPLSOIHIJHHJSKKSJLISMCIFI*K@@@JMNSSSJOIHILLSKKPKKJMJGSIKGBB/....ADCEHJIJIHJNMRSKNSIGJGEFGGHJSSLMKSJNIJJKJIFB@?=@ANSIIDDDB?=>>=;9::9;753456978))..--1./6=?@@CEF>=;;:<=9;<;;?BBA><6-('''''(())()))++**+++,,-257776678.--&&%%%--(((()332344223338:433221)&&%$##$%',+,,-/2368888:;>B@FFC=;51100//,,,--56789
@691_2WVZPS_7
GGAATGTTTATAGACATAGCCTTGTGTATGACTGTCTAATCAACAGTGCAAGGAATTAGTTGTGCTCTCAATAAGGAGTTATGTAAGGAAAGATTAAATGGATACATTTAATTAAGTACAATTACTACAAAATCTATAATGACTGGGTAAGTCACCCGTAAGAAGGATGTGTTAATAGAGATATAATAATATCTTACAGTTCAACTGATGTGCAAGTTTATAAGTAGACGTAGTGTGAAAGACTTATCGCTAACGCAATAGACGTTATCTCGAGAGGATAAAAGAAACCAAGAAGATATACAAATTGGTAACTTGTATAAGCCCTTGGTAATACCAAATAAGTTAGTTCCTCATGATGTCGTGGAATCATGACTATAAGATAAGTTGAATTCGATAGTAGCCCAAAAGGAATCAAATGAGTAAAACAAGTATTATAGGTAAATATTATGTTTTTCTATCTGAATGATTGTGCCTTGAAAAAGGTGGGTGAGGTCTGTGGGTAAAAAATTATTTCCCATCTGGTTTTGGATTTTCTTCGGAAAATTGGTGCAAGAAGCGTGGAGTTGCTAACCATTGCTCAGACTTGTATCGCCAGTAGCACGATAACGATATTTATGAATGTTGTAAGGTGAATAAAAGCCTATGATTTGTGAACATTCCA
+
KGFMJMIMMSKSLPOLLPOKSSLSMKSMPKSSSNOMQMLSLHOIKKIOLLRSJQSHMHKJSSPIPSGKIGMLNMONMLSIJKFA****AHOJSSKNSIJLLOIIGJILLQOSLJMJHKGKMGFA>>>>@LKSNJHKONKSKSIJSQKPLSQJKJSRKDH@???@LHLJILPLJHSGFDCEDEKNEBABPRQNFGFFHLLOJHHGSIJSNMLRMKSLSSSSL??>??@@?BEBBCDDKQSSNSOLKLJLKKIJHKMJJSOIKRJMNLSMROLRIKIPILI>CDA@@@G>EHGJOKJSQOHLSSJNISPLSMSMSKSSOSSJILSSKRPSSLLSMMOLSSMPSJNPLSOKMSRKQJKSSJNHGFGFNMJNIHGSKKNKLGHGHKIFFHKIHJKKSHSLSNLQKHIJOSPKASQKPJI@JCCBBBKLMNLOKHJLLLSMJHHDKJGI88889J?IDCCDDFISLIJOJLMRSMLSJLKS=9>9EFGHKSSKSMPIIHGIH<<<<?KFISSPSJJLSKSKFEHSMJKLOQSMNNSKNMMSHIROMHLIMKHGG<777::879??IFJILIHJJKGHJIKJLSBDB?>>433333CCECJHIFJFI=====HDEDDFLLKSHRKOIJMSHHIJFGEHHGJHKSMSHPIILSIGLGIGGEDGMKIKK
@692_2WVZPS_7
GGAATGTTTATAGACATAGCCTTGTGTATGACTGTCTAATCAACAGTGCAAGGAATTAGTTGTGCTCTCAAAAGGAGTTATGTGAAGGAAAGATTAAATGGATACATTTAATTAAGTACAATTACTACAAAATCTATAATGACTGGGTAAGTCACCCGTAAGAAGGATGAGTTAGTAGAGATATAATAATATCTTACAGTTCAACTCATGTGCAAGTTTATAAGTAGACGTAGTGTGAAAGACTTATCGCTAACGCAATAGACGTTATCTCGAATGGATAAAAGAAACCAAGAAGATATACAAATTGGTAACTTGTATAAGCCCTTGGTAATACCAAATAAGTTAGTTCCTCATGATGTCGTGGAAACATGACTATAAGATAAGTTGAATTCGATAGTAGCCCAAGAGGGATCAAATGAGTAAAACAAGTATTATAGGTAAATATTATGTTTTTCTATCTGAATGATTGCGCCTTGAAAAAGGTGGGTGAGCTCTGTGGGTAAAAATTAATTCCCATCTGGTTTTGGATTTTCTTCGGAAAATTGGTGCAAGAAGCGTGGAGTTGCTAACCATTGCTCAGACTTGTATCGCCAGTAACACGATAACGATATTTATGAATGTTGTAAGGTGAATAAAAGCCTATGATTTGTGAACATTACA
+
IJSMIQISLKPIOMKOIPJOSORLJOKSOSSJKISLLKSSKMMHMOKKHLIPPNJJKLLISLIQSSJSPKKSKSKHLLKJLQSMSSJIKSSSMPMLQMSOKLSJKRNKLJKRGGFB@?@@PQOISHNLISKMOKSILIMIKLSSRSRLPKMQSJLEB3A=::<@NLQMHDGDD52228777;@DCCOJKNKSHSHHIGHGH<;:66677EGFMIKHLRQSPOSIMRNKOJIJLLPHLSSJNLSOSNSGHHFFILJJJIOKQSIKKMKOMPLJRLMLMLKKOMSPNSNILJGGMOPSNPSOLLILSONPPJONSRMQPSRJOSLSQSNPMMNHSKOMKOSPSNJKLSSIIKIKLSNSJMOISLKOJKQNPIPIOLSMOLJKSJNKKLJNNKIJGEGFGSKHJIB-***,>EFHHKMOPGIHEFHINKLKJPHSJLSKJCIIISIKJKKQOSLFSSPSOHLMIILRPKMSNSKJKMJE@HKSSSOLLKQLMLKLSLNNJJJSHIQRNONSMFFB55957JJLPRNSSSKMHKSPOSOJOHKMLNSNKJLIFC>@HJGFISKSNNKSKJSKIHSSQKNRIJOKMOPJMPSIIHLKIKGIJIMKHGGHJGFGHGNNSNJGKJHKRJRJOLSJL;;;;<IKJJIJHGFIIGHKRJIMIHCCC,+*
@693_2WVZPS_7
GGAATGTTTATAGACATAGCCTTGTGTATGACTGTCTAATCAACAGTGCTAGGAATTAGTTGTGCTCTCAAAAGGAGTTATGTGAAGGAAAGATTAAATGGATACATTTAATTAAGTACAATTACTACAAAATCTATAATGACTGGGTAAGTCACCCGTAAGAAGGATGAGTTAGTAGAGATATAATAATATCTTACAGTTCAACTGATGTGCAAGTTTATAAGTAGACGTAGTGTGAAAGACTTATCGCTAACGCAATAGACGTTATCTCGAAAGGATAAAAGAAACCAAGAAGATATACAAACTGGTAACTTGTATAAGCCCTTGGTAATACCAAATAAGTTAGTTCCTCTTGATGTCGTGGAAACATGACTATAAGATAAGTTGAATTCGATAGTAGCCCAAGAGGAATCAAATGAGTAAAACAAGTATTATAGGTAAATATTATGTTTTTCTATCTGAATGATTGTACCTTGAAAAAGGTGGGTGAGGTCTGTGGGTAAAAATTAATTCCCATCTGGTTTTGGATTTTCTTCGGAAAATTGGTGCAAGAAGCGTGGAGTTGCTAACCATTGCTCAGACTTGTATCGCCAGTAGCACGATAACGATATTTATGAATGTTGTAAGGTGAATAAAAGCCTATGATTTGTGAACATTCCA
+
MJHOSNSLSPKNNOIJSLOMPSLOIRHOOSKPMJPPSKKSSJIKMRQPNPSSSRKLRJLJSPSNPNMSMGQONNPRNROOSMSRMNJKJEPSSSMRIIIKMIOMLRJSMQSSPKLJOLSPKSNKHMRJJNIQSOJSINKLKLOSLLSLIKLQNPSQNOQFHKPJMRKS111120//.....04FHFIFJHNSPSQNMMINSRSLIIKSJPLNIMJKNQQJMJNMJNLIIHIEEFCCEIOSSSNSKKKGFIFGGMFBBABBOMSPLJLKSKPFEFEFSKKKPIFAKRLGJLJMOMNRLLSMJKLJINLSOQHNKSIKNSSNMSJOSOSOSKJMILLHMOHSHKQLGLLLLSKQMLOLJMIMJSNSSJKKJJMIGLGIKQSKOKJHKPJMPLKHFFDEKNMSSNPLPINSKFPSKSPNISJLMJNNSKSRJJJSSSNLIKSMKKLLHF77::CALSMMKKPSJOKMRJISQLKSSRQJKSSMQOPHDBDDDNSKQLNNKGLQQOMSKLNMSHMQFIJGIMSJSLLSJRLQLJSLOJNKJINKMORL))))*<>BDDBBEHHIKKLKKJIIIHJQNSOKIQPRKOLPQLNMLIHGHHIJKMIHLGJEFIEFHHIIRKGHNIOGJPSNHMKHIGMQGIMSLMSKMHJNKJLISINIIIJQKHGH
@694_2WVZPS_7
GGAATGTTCACAAATCATAGGCTTTTATTCACCTTACAACATTCATAAATATCGTTATCGTGCTACTGGCGATACAAGTCTGAGCAATGGTTAGCAAATCCACGCTTCTTGCACCAATTTTCCGAAGAAAATCCAAAACCAGATGGGAAATAATTTTTACCCACAGACCTCACCCACCTTATTCAAGGCACAAACATTCAGATAGAAAAACATAATATTTACCAATAATACTTTTTTTTACTCATTTGATTCCTTTTGGGCTACTATCGAATTCAACTTATCTTATAGTCATGTTTCCACGACATCATGAGGAACTAACTTATATGGTATTACCAAGTGCTTATACAAGTTACCAATTTGTATATCTTCTTGGTTTCTTTTATAGGTTCGAGATAACGTCTATTGCGTTCACGATAAGTCTTTCACACTACGTCTACTTATAAACTTGCACATCAGTTGAACTGTAAGATATTATTATATCTCTACTAACTCATCCTTCTTACGGGTGACTTACCCAGTCATTATAGATTTTGTAGTAATTGTATTTAATTAAATGTATCCATTTAATCTTTCCTTCACATAACTCCATTTGAGAGCACAACTAATTCCTTGCACTGTTGATTAGACAGTCATACACAAGGCTATGTT
+
=BCBDFAAAAAJRSJIHIKKJEMJJKFJKS?@??BABGFKJSFEDFEIHSRJLKSOMSOJINSSRSNLILLHJIOIJNKFG;;;;7888=JCCABBECCLSNONHIJGIS@@MHIIGKGS22J::CFKMMSJISJJLSQOIFJLF>A5>+**)))&&&&(,-7=>==>?CDBBFE=?;88779QHNSLPSMGOMLLJQKSPSSNKQSSOSLOOLSSKSSMSSSQHINPINMHHB@@SGGFFEFHGSQISSPNMMMSKDHFFNSOSCB0////ADCECIHFIIFHFEKIGPMJNJLSSMKMSLKMSJSSEGKKHMILIJLMJNRLNLSJISHIMKHILPOMHHOJJJISLOSKKOLJKOMSRSSKIHD;65-((().')))(&40////15555@?AB>>??=8888222/00)('''&&'069(>EFGHGHHOHHILIIHFMIRHJLJHJKJNPKQJSKMMNKSSPILIJKFIGHOLIPSLIEBCEECDCD655459;0////.778BH:::9;EIAKIFGIIKGKHLOIRKLIKHOISISKLKHKSMMHNKKNNSHLMFDFFGEBEJDECA>A??66?DFEIHLIGFHH1///0AGLJGGHSJSLPRLOKOQSOLKLSHCBC<;;;;<D88864465:=CDA::1-#
@695_2WVZPS_7
GGAATGTTCACAAATCATAGGCTTTTACTCACCTTACAACATTCATAAATATCGTTATCGTGCTACTGGCGATACAAGTCTGAGCAATGGTTAGCAACTCCACGCTTCTTGCACCAATTTTCCGAAGAAAATCCAAAACCAGATGGGAATTAATTTTTACCCACAGACCTCACCCACCTTTTTCAAGGGACAATCATTCAGATAGAAAAACATAATATTTACCTATAATACTTGTTTTACTCATTTGATTCCTCTTGGGCTACTATCCAACTCAACTTCTGTTCTGGTCATTTTTCCACGACATCATGAGGAACTAACTTAATTGGTATTACCAAGGTCTTATACAAGTTACCAATTTGTATATCTCTCTGGTTTCTATCCTTTGAGATAACGTTATTGCATAGCCAAATAGTCTTCACTACCTTGTACTTTATAAACTTGCACATCAGTTGAACTGTCAGTATATACTCTTACTCATCCTTCTTCAGTTCCCAGGTAGGATTATGATTTTTGTAGTAATTGTACTTAATTAAATGTATCCATTTAATCTTTCCTTCACATAACTCCTTTTGAGAGCACAACTAATTCCTTGCACTGTTGATTAGACAGTCATACACAAGGCTATGTCTATAAACATTCCA
+
@FCFHMMONHHLKLLIGE21112<98778<<=IIJEIFIMJSJKISMJKJKLPGHKGJKHHFFLJGFGHHGGKFGKGKHIJGHJIFFHGD@???@GKIISMQLKHIJMJQMRJHNJJFEQ6/30006EGMLJOSLLMNNKJEDJISNJOSPKPSKHHNAB>A>F><<<<HDAABBBNMHHFIIEGHEFMMILIJHKKHKLLILKJJKSNPLLPMROORKSOSOQKOQSSIEGGEI?OLLMIIJKSIEDE<7/((8967BEG@<:65,,+++,,+,,*)'''''&(''(((3*))))71104444543245666681.+(()+10.//0/0///./3<AABFEDEDDECBCCCDECDFGCB??6654,*'($$$$%%&%&&/-**)1223(''&&%%%&&'++%%&&&&'%%%%%$%&&)((&%%$%&'**+++-458B@><;;<<C2))((&&&$$$$$%%'&&$%%%&'&'$%'&&('()+(((&&&$%%&*)+.--.543104,,,,@EDA@888....-/,....03>CFFHCCBA?>>??BEFNEFED>=;:77;>CCC@BA@@BDIFEAAA@?@??ADGEEHFABAAAEDDEGGFFFGEBBBBADCCDDFGFEE@??>>BBB<::::HHBEEC=<9
@696_2WVZPS_7
GGAATGTTTATAGACATAGCCTTGTGTATGACTGTCTAATCAACAGTGCAAGGAATTAGTTGTGCTCTCAAATGGAGTTATGTGAAGGAAAGATTAAATGGATACATTTAATTAAGTACAATTACTACAAAATCTATAATGACTGGGTAAGTCACCCGTAAGAAGGATGTGTTAGTAGAGATATAATAATATCTTACAGTTCAACTGATGTGCAAGTTTATAAGTAGACGTAGTGTGAAAGACTTATCGCTAACGCAATAGACGTTATCTCGAATGGATAAAAGAAACCAAGAAGATATACAAATTGGTAACTTGTATAAGCCCTTGGTAATACCAAATAAGTTAGTTCCTCATGATGTCGTGGAAACATGACTATAAGATAAGTTGAATTCGATAGTAGCCCAAGAGGAATCAAATGAGTAAAACAAGTATTATAGGTAAATATTATGTTTTTCTATCTGAATGATTGTGCCTTGAAAAAGGTGGGTGAGGTCTGTGGGTAAAAATTAATTCCCATCTGGTTTTGGATTTTCTTCGGAAAATTGGTGCAAGAAGCGTGGAGTTGCTAACCATTGCTCAGACTTGTATCGCCAGTAGCACGATAACGATATTTATGAATGTTGTAAGGTGAATAAAAGCCTATGATTTGTGAACATTTCA
+
IKMKNIJOLIKIKMOKJNHIOSJMQSSONLSNSLNJIJHJJIKKKMILMPPSRILSKMJISMQSHEEFDFIJSSHONKKMSSMKKHJ>@CDABB>:8866JFHFGSJNRKLSJDCBBCFILSSHEGEEFIRLSJSKSMKSONMSOSRK?>>>>FGC92223;>ANJHLSSLLK655553313<BBCMILIQKQSRLQNKJI=====SSJNONKKMGFJSLSB@?@AJKJKLGLOMJSKROSPGSLLIFFFEFIIJHGKLKKMHMIJKNOMKSSIJGGIGFEF94=BFBHKHKSSSKLJJJSLLSKLSMS>>=>>ISKONPPSLOIKIFGLSRNJLSSLKSPSKISMJJKKRHSHISPNIHJFDIHSPSIKDCCCBGEINHJMPHGFDEFEGHEEGDFHDDDCDCJSNSLIPOMMSJIKMFHHFJKOIHKHIHIIKJNIIHMNIISNJSJMJSSSOOMJHPJPSSKKSSIJNHIPIJFIKKMJKJNIPHJKSKSKPSSFMIKIOMSNIIINISGGHDFGSCCBCLHFMKHJJJLSSHGHKKSMQMHHGHGGEEMNEEEDIGJKILLHJJLIJHHKNKHKKHSKIJKPIF@8775677666647778FBBBBCCDDCEEEIJLIGIGFDCDCDFGFIQMKKGGHGHGEGF<;9=>>776/+*
@697_2WVZPS_7
GGAATGTTCACAAATCATAGGCTTTTATTCACCTTACAACATTCATAAATATCGTTATCGTGCTACTGGCGATACAAGTCTGAGCAATGGTTAGCAACTCCACGCTTCTTGCACCAATTTTCCGAAGAAAATCCAAAACCAGAATGGGAATTAATTTTTACCCACAGACCTCACCCACCTTTTTCAAGGCACAATCATACAGATAGAAAAACATAAATATTACCTATGATACTTGTTTTACTCATATGATCCTCTTGGGCTACTAACGAATTCAACTTATCTTATAATCATGTTTCAGATAACATCATGAGGAACTAACTTATTGGTATTCCAAGGGCTTATACAAGCTACCCAATTTGTATGTGCTTGGTTTCTTTTATCCTTTAGAGATAACGTCTATTGCGTTAGCGATAAGTCTTTCACACTACGTCTACTTATAAACTTGCACATCAGTTGAACTGTAAGATATTTATTATATTTCTACTAACTCATCCTTCTTCAGTACGTATTCCCCAGTCATTATAGATTTTGTAGTAATTGTACTTAATTAAATGTATCCATTTAATACCTTTCACATAACTCCTTTGAGAGCACAACTAATTCCTTGCACTGTTGATTAGACAGTCATACACAAGGCTATGTCTATAAACATTCCA
+
46566=@@>=;566@BIIGGFHKIIHGJSILJLMGFECBCBCBABD:::::G<::<<@31002:-,,++,...--.-...//??D???@AHHFGEIDIHJHHJ;;;;;BCCEBB@@???G<.,*))(**+,,->B@A@@?;1.-((+1137987843334=A@;<H@@@@CB?AC@6AB:9>A>74447:CBDEEBBDCEFEBB4221132343)(('())&&'&&*&%%%%--.044456AABFFFEFDEBCDDEGFDEDEGF;99,+++,>@?@@A@@=>>>>*((((/:??=.,,+*-.///***))*,,../,+++,**+**+0/.))))58877;;=A@???=<5541,-788;;::&&%$$%%)11603335.955344.0011;<>=//)(('(('())12300000222755)=AABD?=6656111339@@?975226::=43333.-/--23400111..-'(,+++*)'&&&)+/.01,,,'&'****((('('%&%%&'*./07>?AADCEB@;765:@B877665*(((((4++,6:ABDEF<<:979>/,..*)))*1&&''(+----3//0*13343330/034=>?<===<=>@?C>:777><::9::@<;;::;=<<<?>?97/+)))),6:4<EB?@A
@698_2WVZPS_7
AACATAATATTTACCTATAATACTTGTTTTACTCATTTGATTCCTCTTGGGCTACTATCGAATTCAACTTATCTTATAGTCATGTTTCCACGACATCAGGAGGAACTAACTTATTTGGTATTACCAAGGGCTTATACAAGTTACCAATTTGTATATCTTCTTGGTTTCTTTTATATTAGAGATAACGTCTACTTCGTTAGCGAAAAGTCTTTCACACTACGTCTACTTATAAACTTGCACATCAGTTGAACTGTAAGATATAATTATATCTCTACTAACTCATCCTTCTTACGGGTGACATACCCAGTCATTATAGATTTTGTAGTAATTGTACTTAATTAAATGTATCCATTTAATCATTCCTTCACATAACTCCTTTTGAGAGCACAACTAATTCCTTGCACTGTTGATTAGACAGTCATACACAAGGCTATGTCTATAAACATTGCAG
+
NPNMIMSSMMKPLSJSMRSMSLRPJKOOKRSKNSHLRNJRSONQSPJSNLSLKSSRRMLLSSJPGNKHKJJNQSKHIKSMJJJJGLSKRSJ<<<<=32223RKJISSLLJPSMIMNNOSLQLOQSQLJKKORSKPRLLQESRQSLSSSRNSIMSLLMLOLGOJOSSMENJHH@>62100088FGHLCCCD?10001@=ABGHELIKOSEFGJEJORRIILSHKIISSPLIOSSJMMKJGHIE*))))))PDFEEHRMSLMRLHSJKSKMSSLIJIHLOAAAABLSSMMIHEFFKLIRPKGF6550))/0DEEHNLJGGJLSPSOLIKGMILLIHFGFEOLHMJIMOJJHIHFGKHJLGCFFGHMIHGIKIGHHSMNLMJKJQJKHHIEDEFIKPIJKMLSNSSMRSSKORQJDDBBBCEHIJIIIIIGHHFLFFGGGFFDCCE>54,&%%$
@699_2WVZPS_7
GGAATGTTTATAGACATAGCCTTGTGTATGACTGTCTAATCAACAGTGCAAGGAATTAGTTGTGCTCTCAAAAGGAGTTATGTGAAGGAAAGATTAAATGGATACATTTAATTAAGTACAATTACTACAAAATCTATAATGACTGGGTAAGTCACCCGTAAGAAGGATGAGTTAGTAGAGATATAATAATATCTTACAGTTCAACTGATGTGCAAGTTTATAAGTAGACATAGTGTGAAAGACTTATCGCTAACGCAATAGACGTTATCTCGAAGGGATAAAAGAAACCAAGAAGATATACAAATTGGTAACTTGTATAAGTCCTTGGTAATACCTAATAAGTTAGTTCCTCATGATGTCGTGGAAACATGACTATATGGTAAGTTGTATTCGATAGTAGCCCAAAAGGTATCAAATGAGTAAAACAAGTATTGTAGGTAAATATTATGTTTTTTCTATCTGAATGATTGTGCCTTGAAAAAGGTGGGTGAGGTCTGTGGGTAAAAATTAATTCCCATCTGGTTTTGGATTATCTTCGGAAAATTGGTGCAAGAAGCGTGGAGTTGCTAACCATTGCTCAGACTTGTATCGCCAGTAGCACGATAACGATATTTATGAATGTTGTAAGGTGAATAAAAGCCTATGATTTGTGAACATTCCA
+
SKLOPJSMSMSRJONNLKSSJOLMKSSNLPHPSRIKSKLHMLQLPSOJRJQSINPLNJJSNOQLSKKSLQKNKSSKPIJMNSROSOOLMPSNPKIGLHCGSJPKSQJOSKMLSKKIKSSNOHJGIPHHGGKKSQSHHLMHPILSPRRKSMIPKI9B:.@@ADIJIKNMOIJLSMIJRLILISHHHJLPMSJMKMJHIJFEFGILIIQLOKSSKNHKLKLLLSMIJIRSMNLJKMSISPMOSMMLMKJJILSINKJHKKQMISMJJKHJDDB/////HFJMKJQSJLOPIFHJHJMNRLIJSNSKKSRJLLSLQSOMKLJMQSMNJSMHSJKSGHIHCDDMMMLNKKSRKSNRQSMQNJMLIKJLMSSMJJIKIIJRNMQSNSKRSOMOIBAAA@IONSLSSILGMLMOMLISILNSK-----HGHPJLILIMISJLHINIOLNNRJPKRNJILKSIJEIHMOOSPMIMKNOJSMMJGHGHJNSLHFSLKMJMLOIHOHJNNGJKSPOSJA@@@>?FAFKIMHSJSMMSRSNMNLRIABIISKLMPJKOKSGAGDBA>???@IKSSQNHOISMIMSKPOHJIIJLIJHIFGGFEGILJJILHEDDDDGDDFFIJHHSORJJGIPNLGJEFHGHJHPSHKMKJKIMSJMMHKSIJJHIHLHFG
@700_2WVZPS_7
GGAATGTTTATAGACATAGCCTTGTGTATGACTGTCTAATCAACAGTGCAAGGAATTAGTTGTGCTCTCAAAAGGAGTTATGTGAAGGATAGATTAAATGGATACATTTAATTAAGTACAATTACTACAAAATCTATAATGACTGGGTATGTAACCCGTAAGAAGGATGAGTTAGTAGAGATATAATAATATCTTACAGTTCAACTGATGTGCAAGTTTATAAGTAGACGTAGTGTGAAAGACTTATCGCTAACGCAATAGACGTTATCTCGAAAGGATAAAAGAAACCAAGAAGGTATACAAATTGGTAACTTGTATAAGCCCTTGGTAATACCAAATAAGTTAGTTCCTCGTGATGTCGTGGAAACATGACTATAAGATAAGTTGAATTCGATAGTAGCCCAAGAGGAATCAAATGAGTAAAACAAGTATTATAGGTAAATATTTGTGTTTTTCTATCTGAATGATTGTGCCTTAAAAAAGGTGGGTGAGGTCTGTGGATAAAAATTAATTCCCATCTGGTTTTGGATTTTCTTCGGAAAATTGGTGCAAGAAGCGTGGAGTTGCTAACCATTGCTCAGACTTGTATCGCCAGTAGCACGGTAACGATATTTATGAATGTTGTAAGGTGAATAAAAGCCTATGATTTGTGAACATTCCA
+
DCEHIIOKMLSPGMKHKJIISIJMSOIKHLHISILJJGJGIJMLMJHHHIIKJPIILPOQPSINSONKNIMRRPKOIHGKJSSMOIMDJLKJLJIJMKJFQHGHJHGMSKJJIJJGGGKHNKINNHHIGLLMRMGLKIHMIKRQMJGGLIIMIJOJIFG?BFKOONLKJQIHJJLOKBA@KLMNLPSLIOJKRLSOOSMLMKHGOKLQONPNQIKIPSLKHKJLJHSLMHJHIJMSJJJMSPNPKLKOGIJGKMIOGJHJSRJIKIIOSSLLPOQSNKSGOSSSOSLIONOMJJKJMKIJMHHDQPMMLKSPMJORMSSSMJKMRSSKSKQMJSKKSSRQMPSIKKOSMSNNPSKMLKSMJNSOJSPSIIMJJKHJKLMJJGFHILISSKNQSIMJKSKPSSKLSOJJOLMLNNKOSPHIHHNQNMOJJIIRMMOKKLKGQKSKNSSNKLKKKLSRNMLGGBABBCFIOMNMSPSIGCJMSSMRQSSOJOGIHKJSSPLNINHIHOSORKIORAA=2?ABGEDGLODDC=@EA522,,8@@QNKMSIJJMFA3BHDCDKSJKMKMSSKMSLJJKQMNSINLJNSNNILLKSNKJJKMQONSHPHGHMFHGGIMSKKHLHGIPPLNLHJGMMSQKKISISSIJKJKMSSLKSSIOSHNLIHH
@701_2WVZPS_7
GGAATGTTTATAGACATAGCCTTGTGTATGACTGTCTAATCAACAGTGCAAGGAATTAGTTGTGCTCTCAAATGGAGTTATGTGAAGGAAAGATTAAATGGATACATTTAATTAAGTACAATTACTACAATATCTATAATGACTGGGTAAGTCACCCATACAAGGATGAGTTAGTAGATATAATAATATCTTACAGTTCAACTGATGTGCAAGTTTATAAGTAGACGTAGTGTGAAAGACTTATCGCTAACGCAATAGACGTTATCTCGAAGGGATAAAAGCAACCAAGAAGATATACAAATTTGGTAACTTGTATAAGCCCTTGGTAATACCAAATAAGTTAGTTCTCATGATGTCGTGGAAACATGACTATAAGATAAGTTGAATTCGATAGTAGCCCAAGAGGAATCAAATGAGTAAAGCAAGTATTATAGGTAAATTATTATGTTTTTCTATCTGAATGATTGTGCCTTGAAAAAGGTGGGTGAGGTCTGTGGGTAAAAATTAATTCCCATCTGGTTTTGGATTTTC
+
GGGHFFGMHGIIIKGHGHHHIJHHHIHIIGJLKIPLHFDGEFLJHPLJHIFHFGHEHHIIKLOLKSIKILIPLSFJEDDEDJSKJJICAPLJHGGHJKHKHHIJJLNMHDEQHHFFHDEDFGHE???>?EDEJJGILHLSJHFNHIGDBB@A?::84//.---.-15321//'''&&%%')-.0ADGLKEDDCCIHDFCEIHLLSJLSKLGHFKIJGHGIAEHHFFEDDCFJQKQMNSNDFGGEEBABBCC?>?@B655555966;;;::BBEJGFGILJJNIJGJHC@AAAAAAB@ABQLPNMKSNNIKSJILJHIJFHFIGLJHFIJJFIJIINMMHGEF4332)&&&*3<==;53344?B==;;777889FCDIEHGEFFGGILG65556;>==?@@EGFPHDDFEFGKNKLIEEFFEIJFFDDEGEGINIGJGHLMSI?>>>>IFFIIFEEEDMGLQNKKHIJOIIEDC>?BDEIGHGGFHIFFGBCBCELLEHDCEDBCBB9889//7/0DECBACHGB@;:9962
@702_2WVZPS_7
GGAATGTTTATAGACATAGCCTTGTGTATGACTGTCTAATCAACAGTGCAAGGAATTAGTTGTGCTCTCAAAAGGAGTTATGTGAAGGAAAGATTAAATGGATACATTTAATTAAGTACAATTACTACAAAATCTATAATGACTGGGTAAGTCACCCGTAAGAAGGATGAGTTAGTAGAGATATAATAATATCTTACAGTTCAACTGATGTGAG
+
?;:::@LJLFP?===?HISLFJKJQNOSSJQJIIHCCBBC>===:99::=JNJLHIIMSONSNHIF?;3../<CGIIJIGHHSFDDFBBRSKOHLFIKGSLSLONKOSOOMLSJQMIIKIKQJNJGHFFJJLHNMIHJJSLOMSMSMJOSLKNIKJG9;:;>@@@ABF33334GEEDBBDHHMHGEEDLK=<99:??KIKJIGJFGEHH@@5*&
@703_2WVZPS_7
TCCTTCTTACGGGTGACTTACCCAGTCATTATAGATTTTGTAGTAATTGTACTTAATTAAATGTATCCATTTAATCCTTCCTTCACATAACTCCATTTGAGAGCACAACTAATTCCTTGCACTGTTGATTAGACAGTCATACACAAGGAATTAGTTGTGCTCTCAAATGGAGTTATGTGAAGGAAGGATTAAATGGATACATTTAATTAAGTACAATTACTACAAAATCTATAATGACTGGGTAAGTCACCCGTAAGAAGGAA
+
FDADF88<778FDEJIGGHHKJMHHHHFIIOISIKNLOSSQLJHHLHSPNSB@@@@HJJIIIGJJJHGFDGJJJKPMIGGD:78788GFEIGHJIHJKLLKOMHKFFKIGJLILKILHGKLLNMNQQLHJIIFFDDEFFHGHIGCBB@EFGJKIKHIKHHHFEFFFFEEHGEBBAB@A>?=:6678?>?@EFFDCCDCCCDBFFCCCA@@?@@AABDDCA@>===>@?:5441128<>?CGGEDDCBBB@A@>>;97765567
@704_2WVZPS_7
GGAATGTTCACAAATCATAGGCTTTTAATCACCTTACAACATTCATAAATATCGTTATCGTACTATTGGCAATAAATATGAGCAATGATTACATTCCACACTGTTACCAATTTTCCGAAGAAAATTGGTGCAAGAAGCGTGGAGTTGCTAACCATTGTTCAGACTTGTATCGCCAGTAGCACGATAACGATATTTATGAATGTTGTAAGGTGATTAAAAGCCTATGATTTGTGAACATTCCA
+
NKLPOJGGAAA>?>;LFGEIMSKKNSPJIJILJJIKHHIGGLSIJIGIDB=<+'&&%&$$$$$%%%%$$$%%%%''%%%###%&(*'''&%%%%%$$$$$%&###$&',78CGFEMEEEGJIKMPLEFFBB>A>FFC?>?;===8877999773340,++((+:<97779:???=>??AC?=:;<=@CACC@CFEDEBCCDDEFDDCCCBCCBCDCEFGCFEE=<6233378;==DCCCBCB
@705_2WVZPS_7
GGAATGTTCACAAATCATAGGCTTTTATTCACCTTACAACATTCATTGATACCGTTATCGTGCTACTGGCGATACAAGTCTGAGCAATGGTTAGCAACTCCACGCTTCTTGCACCAATTTTCCGAAGAAAATCCAAAACCAGATGGGAATTAATTTTCCACCACAGACCTCACCCACCTTTTCAAGGCACAATCATTCAGATAGAAAAACATAATATTTACCTATAATACTTGTTTTACTCATATGATTCCTCTTGGGCTACTATCGAATTCAACTTATCTTATAGTCATGTTTCCACGACATCATGAGGAACTAACTTATTTGGTATTACCAAGGGCTTATACAAGTTACCAATTTGTATATCTGCTTGGTTTCTTTTATCCTTTCGAGATAACGTCTATTGCGTTAGCGATAAGTCTTTCACACTACGTCTACTTATAAACTTGCACATCAGTTGAACTGTAAGATATTATTATATCTTACAGTTCAACTGATGTGCAAGTTTAGTAAGTTCAACGTAGTGTGAAAGACTTATCGCTAACGCAATAGACGTTATCTCGAAAGGATAAAAGAAACCAAGCAGATATACAAATTGGTAACTTGTATAAGCCCTTGGTAATACCAAATAAGTTAGTACCTCATGATGTCGTGGAAACATGACTATAAGATAAGTTGAATTCGATAGTAGAGGAATCATATGAGTAAAACAAGTATTATAGGTAAATATTATGTTTTTCTATCTGAATGATTGTGCCTTGAAAAAGGTGGGTGAGGTCTGTGGGTAAAAATTAATTCCCATCTGGTTTTGGATTTTCTTCGGAAAATTGAGGTTGGAGTTGCTAACCAGTTTCTGACTTGTATCGCCAGTAGCACGATAACGATATTTATGAATGTTGTAAGGTGAATAAAAGCCTATGATTTGTGAACATTCCAGGTGCTGGTTGTATAGGTCGTTAACCTTAAGCAATACGT
+
:ABGFHHKHHJKQJGOJIGHKPJNGFDEEBBA@>>:::::89:7/.+'&&&(*+,,@BADGGFHHHJKJGFIEFGJHHPKKKJLKJQQKMNSPHJIKPIMJIINJJKNSSJNOIFHPLJKJKOEFGSISMOJLNJISMNKLIMGNHHEOEF222220*)'&'((799:;ACDEJLHIHMDBHDHKGJHHJBBA:2+*''*+DFIHIOMPJMKKLSLKRIJMIJSSNMSKSMKNMPSNQKRJSSLSKHSA<:::<BSKSQSMLKJLKIRHIJKIHSSSSIONKFG<;;;;<ELIJFGFGJPMJOIGGJILSQSLNOKSNLSLJHEESNSSORMSHKHKKNNPSMSPLLLIGFJKNHMOJONJHHJKHDEE:999=6666<9CFFRSNCBCCDMIHMOMKONLLKRKQKMSLJMLLSJHLLDOSQKOJQPSJNKSSRDDCDEMOSSSKSNLKNNKLKSISJKPOQSSSNHOJLNSOKHKGDBBBCFHGFEDDCDBDD@=22112651-,//.++,.++,0142222699>=>=<;77:???>?>@?=<><633;;:<<9998:>?ACB?888:D@DD?D@?@AACDC@=22....0--.--0001399:CDEGFGGA@A?=<54422311)&&'&&'%%%%&++,,,,-1*(()4<=@BBBBBBCDDDDGDCBAAAA@@@?<88889<5334;;=?>>>>@CDDEFDEHFDBDDCHFDAA@>>>@ADDCB@?@@?BGHD?;:9976671///-)('&&'')3=?AA@@<;;9:??@@@@@B@?2./<>AKFFB?ABBAC>?ACBCEGIGIFABFGD>@?>>?><<30.))('''(()-//../)(((''%%%$&&&%&(',.11@@?>>?>>?>:99::>?>??=A=C>@BCCDB>>>==BA@BBCEECDDEFFEF?>><=>>;;888:;<;41**+3310,++*(())(++')++++.4453.,***..)('&
@706_2WVZPS_7
GGAATGTTCACAAATCATAGGCTTTTATTCACCTTACAACATTCATAAATATCGTTATCGTGCTACTGGCGATACAAGTCTGAGCAATGGTTAGCAACTCCACGCTTCTTGCACCAATTTTCCGAAGAAAATCCAAAACCAGATGGGAATTAATTTTTACCCACAGACCTCACCCACCTTTTTCAAGGCACAATCATTCAGATAGAAAAACATAATATTTACCTATAATACTTGTTTTACTCATATGATTCCTCTTGGGCTACTATCGAATTCAACTTATCTTATAGTCATGTTTCCACGACATCATGAGGAACTAACATTTTTGGTATTACCAAGGGCTTATACAAGTTACCAATTTGTATAACTTCTTGGTTTTTTTTATCTTTTCGAGATAACGTCTATTGCGTTAGCAATAGTCTTTCACACTACGTCTACTATAAACTTGCACATCAGTTGAACTGTAAGATATTATTATATCTCTACAGTTCAACTGATGTGCAAGTTTATAGTAGACGTAGTGTGAAAGACTTATCGCTAACGCAATAGATATCAAAAAATAAACAGAGAAGTTATACGAAATTGGTAACTTGTATAAGCCCTTCGTAATGCCAAAAATGTTAAAGTCCCTCATGATGTCGTGGAAACATGACTATAAGATAAGTTGAATTCGATAGTAGCCCAAGATGAGTAAAACAAGTATTATAGGTAAATATTATGTTTTTCTATCTGAATGATTGTGCCTTGAAAAAGGTGGGTGAGGTCTGTGGGTAAAAATTAATTCCCATCTGGTTTTGGATTTTCTTCGGAAAATTGGTCCACGTAGAGTATGTTAACCATTGCTCAGACTTGTATCGCCAGTAGCACGATAACGATATTTATGAATGTTGTAAGGTGAATAAAAGCCTATGATTTGTGAACATTCCA
+
JGMJHDFFFEEC7777:GGGIJJSKPIMSLSSMPHGGHJHKJSLIJMSMPOJMHKJIIGFEEFOLSLKIPDDCBCQLJKIIJHLRLRONSSJJRHNNSIMPOJGGGIEFFHHII>.---532/**334<AEGHJIHKJLFGDHKHJQLMSSLGMKPNJMEIKFIJDDDCE>>?NSGFKSHSSRSSKSLKKLKPSLJQKOQSLKSSMLSJONQSLSMPMNSKQSOQKIILKPMJLKQMMSNMIIOGF<965666677=?DIHFEDFEBAAAAGJGJMPHHNFFJFFGGGIJIJHSSSLKKNILGGKMKRNNSOKIOIHLKMHOKSSSNJISIIJIIKHMMNJLJHIHMMMNHISOSSSSSGILJMIHJ==>;<OJIGLKSLIGFEGIIJGEDIGFGGEFHFGJJJJHHGDFH22224535666EIMGGIHHSLHHKKHFHGJIKIKJEFDEJNLISIHSLMHEFAAABB+++++CBCSKHIFIMJKKLLOISHHJGDEFFEFHJGFFBB@@ACDEEDAA@??@BDFEE><;889<;:87886+***)))(''&'))-.,)%%$$$$##$((*()(('&&&%)05755667>@AA@ABACCBB0//)**)*-,-01440//'$$$$%''(),-556531//+))('%%%%&'-...//013468:=??@@@====>C;9:;60244***677<=>><::9898666:888:;;<9978789::FCA@?@@?@@@?@>>??@DEEE??ACBCA><65210011155667;845;<=A@?<::9994/043331243/-+++5.+55467743332132331/-+()((('&&%%**+7:;;8*('''+,4556:A?<<<<>?<::9322238:54445>?@@==>>><====BABCABCA@CCCEDGFCE:::;;DDDBBBAAAABD
@707_2WVZPS_7
GGAATGTTTATAGACATAGCCTTGTGTATGACTGTCTAATCAACAGTGCAAGGAATTAGTTGTGCTCTCAAATGGAGTTATGTGAAGGAAAGATTAAATGGATACATTTAATTAGTAATTACTACAAAATCTATAATGACTGGGTAAGTCACCCGTAAGAAGGATGAGTTAGTAGAGATATAATAATATCTTACAGTTCAACTGATGTGCAAGTTTATAAGTAGACGTAGTGTGAAAGACTTATCGCTAACGCAATAGACGTTATCTCGAAAGGATAAAAGAAACCAAGAAGATATACAAATTGGTAACTTGTATAAGCCCTTGGTAATACCATATAAGTTAGTTCCTCATGATGTCGTGGAAACATGACTATAAGGTAAGTTGAATTCGATTGTAGCCCAAGAGGAATCAAATGAGTAAAACAAGTATTATAGGTAAATATTATGTTTTTCTATCTGAATGATTGTGCCTTGAAAAAGGTGGGTGAGGTCTGTGGGTAAAAAATTAATTCCCATCTGGTTTTGGATTTTCTTCGGAAAATTGGTGCAAGAAGCGTGGAGTTGCTAACCATTGCTCAGACTTGTATCGCCAGTAGCACGATAACGATATTTATGAATGTTGTAAGATGAATAAAAAG
+
KLKOGKJMNJIIFLKIIJINIHNJKLLIIHPHPJMJKGFGIJNKJJIILLGKEKISMJLIIHKRJOLKNIKNJMGNEFEEEIJILSLI>HHJLOMKPSLIJFFFGFFHIEDA@1)**+++5::999::JOKICA=<<7788578GE;:;::<BA<@AABJSJKLSEE>>>???IKGJHIGGHHNMISHMMJNKSNQOKHNJLILNJOJLJJJKLJRIRIJHHIMIHHMGJGOSNOKJKLQRRLSIGHGFHLFGEEENNHMIKIFSJIGFGGOKLLKFHSMSGKKIGD<CFMEE@>???DEFKMKILJHKIJJSSOLSLRONKPKJLJOOJSNIIHSMLSJLMJOSJLKIIIQOJOSLKJHMHMNSLHIOGGFIGGISKNSKOOLNISKKQIIGQSKSGSLJMJLORJKQLMSKMKGJOHJJILLIIIJOLLPLLJLHNHONSSKSIKFIPOOSMQMJ>====JSLMMMLMPMK>FSJLNMLJSSNMSSOSGFHGHNKLSDFNSSNJIIGJABBBEJSLJKRPSLNIKLJNNSIGFDHSSLPJHED=<:99:6556@AHISJKPSLLJHQJKOJLLIIKFGJPMSKJHMSGIQSJKKIJFFFEEFEFJIQKIIHDHEGEIHKHHFDCDA?=<200.,)
@708_2WVZPS_7
GGAATGTTCACAAATCATAGGCTTTTATTCACCTTACAACATTCATAAATATCGTTATCGTGCTACTGGCGATACAAGTCTGAGCAATGGTTAGCAACTCCACGCTTCTTGCACCAATTTTCCGAAGAAAATCCAAAACCAGATGGGAATTAATTTTTACCCACAGACCTCACCCACCTTTTTCAAGGCACAATCATTCAGATAGAAAAACATAATATTTACCTATAATACTTGTTTTAATCATTTGATTCCTCTTGGGCTACTATCGAATTCAACTTATCTTATAGTCATGCTTCCATGACATCATGAGGAACTAACTTATTTGGTATTACCAAGGGCTTATACAAGTTACCAATTTGTATATCTTCTTGGTTTCTTTTTATCCTTTCGAGATAACGTCTATTGCGTTAGCGATAAGTCTTTCACACTACGTCTACTTATAAACTTGCACATCAGTTGAACTGTAAGATATTATTATATCTCTACTAACTCATCCTTCTTACGGGTGACTTACCCAGTCATTATAGATTTTGTAGTAATTGTATTTAATTAAATGTATCCATTTAATCTATCCTTCATATAACTCCTTTTGAGAGCACAACTAATTCCTTGCACTGTTGATTAGACAGTGCAAGGAATTAGTTGTGCTCTCAAAAGGAGTTATATGAAGGATAGATTAAATGGATACATTTAATTAAATACAATTACTACAAAATCTATAATAACTAGGTACCTCACCCGTAAGAAGGATGAGTTAGTAGAGATATAATAATATCTTACAGTTCAACTGATGTGCAAGTTTATAAGTAGACGTAGTGAAAGACTTATCGCTAACGCAATCGTAACTTTGTCGAAGGATAAAAGAAACCAAGATATACGAATTGGTAACTTGTATAAGCCCTTGGTAATACCAAATAAGTTAGTTCCTCATGATGTCATGGAAGCATGACTATAAGATAAGTTGAATTCGATAGTAGCCCAAGAGGAATCAAATGATTAAAACAAGTATTATAGGTAAATATTATGTTTTTCTATCTGAATGATTGTGCCTTGAGGTTGGGGTGAGGTCTGTGAGGGTAAAAATTAATTCCCATCTGGTTTTGGATTTTCTTCGGAAAATTGGTGCAAGAAGCGTGGAGTTGCTAACCATTGCTCAGACTTGTATCGCCAGTAGCACGATAACGATATTTATGAATGTTGTAAGGTGAATAAAAGCCTATGATTTGTGAACATTCA
+
GODMGMMQLKSKSPSNLLQOOONKMMOMSMJNNQLLNNSJJSSKNOINSSNJKHHIHOPKHKMPLRSQSOJIIIIMPJMMJLOLIJSSJKJNSNMLSJRSLSMSJJKIKMMKLGLJIJHSGHLEFSHLSOSNLSMKOOMKKHJGIQSLNSKMQRKLSSQGPKBSPKISNIISISJISQIHESSMMLLKJSSJINOLSNNLKRSNMJMRSSSSSKSLNMPOJSOLNMKSIKKKRGKFA82*''(+25:<BAEEEHSLJILKJLSSRHBBBACFLJJIGBBABBCFEGIJILHLNSSOMLMKSMIMPPSMNIMSROSNSMNSSQSNMMSMSQLOQSLJSKPKSMSOKPNSMSOKSSSLHQMJMKLLLNIJIK@<==>;;74;<;DEE;:::FHRNSRMSLILSSSNOKKJOPNHKSKMSJIPKOKMOMQSSNJLKLSSPLSNJOLKSSNNPNSLRLKPNKMKLMRMOIBEKSJILILISSOHNMNNHNSJSQSIIJSNSRNJSJJGMLPKNKSSNPJOJLLSKLSKJNJKKOJNSQKNNNSQSLMJHQSPONRLKMKIHMOHIHGGLKSPLKLLFIECBBCEKMJHSLKOKSOJSSSGFEHFIKFHIIHIKOMIIJKSJKMBAAAAFDDDGGFIEFEEFFHEB>?@@A?:44410/00211100-..6;<>>@CC@656??GHIHBAAAEEFIFCEEDADDFGGBBCA>>>>>=>AABA?>=;99..../211/)'%%%(.005778:799>A====>@CDCBBA??CBA@?==<=>=>?=<:42224BBABDCDEDDBCBA@@??><<<<>=<::865.+11..201025;;<<<<<<766)('%%&&''%&%+,-(,222223;==82/''&&%''()()))+../:>@@@AC@>>>?;=700112:>?>DDABHEFFADEEFIIDECCABBBBCBABA@ABFEDBDDDCAAAAABCCCBAA@=<<;;:99:;<DBC>631221000//..0022<<==?@@>8:99:::=<<;:::::::;;<=>?ABDF@=;:;<<>?@@===<=;:855/,'$#%&''(((())))))))*((''(()..--../0//0.-./03399:9<:;<>>=@A@@DDDEEEDA><8700034;::;;>?CBB>98888AA@>??@>>==>>>?@ADABAA@B?=:9976786430/-(((*(-/2689;;<;::999:=?AAFEDCA@@@A?==<;;:987789974
@709_2WVZPS_7
GGAATGTTTATAGACATAGCCTTGTGTATGACTGTCTAATCAACAGTGCAAGGAATTAGTTGTGCTCTCAAATGGAGTTATGTGAAGGAAAGATTAAATGGATACATTTAATTAAGTACAATTACTACAATATCTATAATGACTGGGTAAGTCACCCGTAAGAAGGATGAGTTAGTAGAGATATAATAATATCTTACAGTTCAACTGATGTGCAAGTTTATAAGTAGACGTAGTGTGAAAGACTTATCGCTAACGCAATAGACGTTATCTCGAAAGGATAAAAGAAACCAAGAAGATATACAAATTGGTAACTTGTATAAGCCCTTGGTAATACCAAATAAGTTAGTTCCTCATGATGTCGTGGAAACATGACTATAAGATAAGTTGAATTCGATAGTAGCCCAAGAGGAATCAAATAAGTAAAACAAGTATTATAGGTAAATATTCTGTTTTTCTATCTGAATGATTGTGCCTTGAAAAAGGTGGGTGAGGTCTATGGGTAAAAAATTAATTCCCATCTGGTTTTGGATTTTCTTCGGAAAATTGTCCGTTTAAGAAACGTGGAGTTGCTAACCATTGCTCAGACTTGTATCGCCAGTAGCACGATAACGATATTTATGAATGTTGTAAGGTGAATAAAAGCCTATGATTTGTGAACATTCCA
+
GDFIIGGLNJIKGIILF@CDCDFGDISJPJKQLSKJJJKKKJLMKMONIINLJRSIIMJQKKMSORPLNJPLSIQKIKJHJNNSSRLIHMSQMIPMMSJKKJKGFIGLLMSLMHIIEGJKSNLSMPIFFEGFGJIHJIKKHKSPPIOPKRJRKJKOGFFACDEGHMKLDCEDEBAA==<;:<IQHIHIIGJLJIOJIIMGHHJMIIJLSKLMIHIHGFKISKKJGIGIIGIIIHJLLGKNSODCDDCJHIGFGGDCBCCJFIIIIMIMSSMPJLKQKKKIKLSMRKJSMJJCMSIKPLJHJGJRSKKOIKLMILOLNMLLSLNSSKRNOKIIKIIIISKNNKNMKOKOJSSLSIOKOSHJIKIHKNNPNOKDDCDEEDDKMFDBEEHLMOMKGGFJQSKKSKGMOJKNJKPJKLSSKKLJJHJSLJONSSMSJSSKLIRIJOIHIKGPADM?<:34445HIHHHOMGKHLIGHHOHGLMNMLKFIRJLIFHGIGGHJ<<<<<BCEOILG@@:B..4..DEFFELIRRJLHHHPB<;88MIJJIMIB@2,++-./001==>FGFFHHHGHIKHGGGHHJSGIHQIIILMIKQIGEDDDCDEEDGEBBBACCCBDDGLQHKHFFJFIGJHHGFEFFHHGKHLIKNGIGFHGHHIIHIHHFJJJGFD
@710_2WVZPS_7
GGAATGTTCACAAATCATAGGCTTTTATTCACCTAACAACATTCATAAATATCGTTATCGTGCTACTGGCGATACAAGTCTGAGCAATGGTTAGCAACTCCACGCTTCTTGCACCAATTTTCCGAAGAAAATCCAAAACCAGATGGGAATTAATTTTTACCCACAGACCTCACCCACCTTTTTCAAGGCACAATCAATCAGATAGAAAAACATAATATTTACCTATAATACTTGTTTTACTCATTTGATTCCTCTTGGGCTACTATCGAATTCAACTTATCTTATAGTCATGTTTCCACGACATCAAGAGGAACTAACTTATTTGGTATTACCAGGGGCTTATACAAGATACCAATTTGTATATCTTCTTGGTTTCTTTTATCCTTTCGAGATAACGCCTATTGCGTTAGCGATAAGTCTTTCACATTACGTCTACTTATAAACTTGCACATCAGTTGAACTGTAAGATATTATTATATCTCTACTAACTCATCCTTCTTACGGTGACTTACCCAGTCATTATAGATTTTGTAGTAATTGTACTTAATTAAATGTATCCATTTAATCTTTCCTTCACATAACTCCTTTTGAGAGCACAACTAATTCCTTGCACTGTTGATTAGACAGTCATACACAAGGCTATGTCTATAAACATTCCA
+
GGGKJPSMMPLIHGFJNKLKKOSSOSOSSJSJINOIILSGSMMNKNMKKKIMJMJKLSMLQKIKKSHKSMJIIHLPJJKONKMMSKJSSSSPKJMNMNRSIKSHIPNLLSQLNPJHFFBL8574433345540/---/0?<<>>FGGSSMOLKNEDDFEPSMOLGAA@>56CEESIISSSSSQOHMJQKNPMMOOISHPKIHNHMNORKPPSISKSOSSSNJLMPQKLMSSSSMOSSLJSLMMQNJNJKLLNOLFK88KMRSNSNPKLSMMJKMHSPSSSQNLSSRLSNNSSPOB>G22KIJJPPHSSMLRSSSMOSKLSKIHMCDSOKIIIKMJKLLNROMKPJKKSSLSPKIHSIOQJLNOQQJSQIPKIHINCD>;E@=98954235FLPPNPJSMSQJONMLQSMNRIHFHIGIFCBBAOMJONSOPSNJKMHIIKLPJKMSSMRMNSOSNSLPLMSMSSMLMNPMRRMKSKJLSMSRKNMG=<<<))))))2/...-*((,788999BJGPSNIJLJPKLKSLLSSSMLMKKSJSKOLPSNIKLJNPNMSKSMJMKPMNLOPOMSLSSKMOIJIMKKJQMSMSSSNOSPKLLNNOKNLONPMOJOSSSKLLQOJMNLKIJHJPLILLJRJLSSOSKJHILJHFFGJILFBA??>
@711_2WVZPS_7
GGAATGTTCACAAATCATAGGCTTTTAATCACCTTATAACATTCATAAATATCGTTATCGTGCTACTGGCGATACAAGTCTGAGCAATGGTTAGCAACTCCACGCTTCTTGCACCAATTTTCCGAAGAAAATCCAAAACCAGATGGGAATTAATTTTTACCCACAGACCTCACCCACCTTTTTCAAGGCACAATCATTCAGATAGAAAAACATAATATTTACCTATAATACTTGTTTTACTCATTTGATTCCTCTTGGGCAACTATCGAATTCAACTTATCTTATAGTCATGTTTCCACGACATCACGAGGAACTAACTTATTTGGTATTACCAAGGGCTTATACAAGTTACCAATTTGTATATCTTCTTGGTTTCTTTTATCCTTTCGAGATAACGTCTATTGCGTTAGCGATAAGTCTATCACACTACGTCTACTTATAAACTTGCACATCAGTTGAACTGTAAGATATTATTATATCTCTACTAACTCATCCTTCTTACGGGTGACTTACCCAGTCATTATAGATTTTGTAGTAATTGTACTTAATTAAATGTATCCATTTAATCTTTCCTTCACATAACTCCTATTGAGAGCACAACTAATTCCTTGCACTGTTGATTAGACAGTGCAAGGAATTAGTTGTGCTCACTGTGCTATGTGAAGGAAAGATTAAATGGATACATTTAATTAAGTACAATTACTACAAAATCTATAATGACTGGGTAAGTCACCCGTAAGAAGATATAGAGATATAATAATATCTTACAGTTCAACTGATGTGCAAGTTTATAAGTAGACGTAGTGTGATAGACTTATCGCTAACGCAATAGACGTTATCTCGAAGGATAAAAGAAACCAAGAAGATATACAAATTGGTAACTTGTATAAGCCCTTGGTAATACCAAATAAGTTAGTTTGTCGTGATGTCGTGGAAACATGACTATAAGATAAGTTGAATTCTATAGTACCAAGAGGAATCAAATGAGTAAAACAAGTATTATAGGTAAATATTATGTTTTTCTATCTGAATGATTGTGCCTTGAAAAAGGTGGGTGAGGTCTGTGGGTAAAAATTAATTCCCATCTGGTTTTGGATTTTCTTCGGAAAATTGGTGCAAGAAGCGTGGAGTTGCTAACCATTGCTCAGACTTGTATCGCCAGTAGCACGATAACGAACTATATTTATGAATGTTATAAGGTGATTAAAAGCCTATGA
+
JHILLKKPKMSPOPSRSSIJNMGSSPKJSLPSKSSMOLKSOSLLMKSSOSSSSLQSMPIIMHNPMLPLSIJJJGMMOIHGSMJLSMSLKISLLSMSSOJLKSOMSSMOOSIJSIRMSSJSOPSLHIKKSLLNKLPHOJNHFKFFFDC<FHFIKLFGFDCBBCBCMMOMMLSSSLSKSPSJKOOJJJILRONOINJJPLMOSSSSSPSSLLMMLLNSKSMKSSLKMMNSOQOSSMSOSLNISJJEGJ21111KSNLPLSSNISSKLMMJNSJOPLLMNOQLNKQLNRMSMMMIMKSSSONKNMMMLJPJILHMMQSRIKSPNIMPSRSRHMPOJSSSPJHKRPSLLJOMSSLJNMNSSOSOPSRNKSPNPSNQQKJCAAAB>EHKKHSHMJKLSPONKQKRMKSSMKKEHLSSILHJSSLILISNSSSNLKKKNSLRLORMMSSSPSHQINOOLNMOQSLOSNONKJSPQNPSNKNLSQKSMLJSSNMMNMLONQOLSILSLJHJJSKJDEE@APILKJNKSJGJEEHFBDJFC?:77878AAAGEEDEMIHNLNIIOSKKIHIHDIKHKIJSQIEBDIMKIGNJOLJLSMOSSNNMKRNJJSNMJJOSSOLNRHKLKSJOMLJIHLHHRIMK@EBH?AA=<<;10200*('&%$##$%&'/:>?A?CDFEFFGFHKIGFDHFF<:=1-0DDDCBCDFFEGEA=<;54555=7643-..;<<<<B@BAABA@A<@?::30/...-+++,,29<>?>?><=@@ACDDD??<65557<=>>BCEEGIFDEEDDBB@>>>>@ABABBBCEDFFIFGEGDC?@?<<;:856662/++*((''(()34333,-7679:CILSSIFDBCFGIJKGA=>FKHIG>>>99::<;;::;@@DGPKLJFJA;=<53127171..///53*'''''-0=??>>>?@@HGGDEDDDEDDDEIGJD@==>???@?8732))($%%()---12?@@AB@?<<<<<>?AB>?==<==@@ACAAABDEDCB>>>=?DEKD@??6777CFEEDCCC@?<;;42..2412225545<>>AACDDBA?<=BEEQSLKEIFEDB?@EEGIEIMLJHHGHJLJJSHIGDCFDED<;:71---67769::=>A@@@??31./866521+&&&&&&%%&&(&&&%%*('&'(''''(,''&&&'''(.669:::::;;;<=>>>??AAABBAA??>=:8/*
@712_2WVZPS_7
GGAATGTTCACAAATCATAGGCTTTTATTCACCTTACAACATTCATAAATATCGTTATCGTGCTACTGGCGATACAAGTCTGAGCAATGGTTAGCAACTCCACGCATCTTGCATCAATTTTCCGAAGAAAATCCAAAACCAGATGGGAATTAATTTTTACCCACAGACCTCACCCACCTTTTCCAAGGCACAATCATCTAGATAGAAAAACATAATATTTACCTATAATACTTGTTTTACTCATTTGATTCCTCTTGGGCTACTATCGAATTCAACTTATCTTATAGTCATGTTTCCACGACATCATGAGGAACTAACTTATTTGGTATTACCAAGGGCTTATACAAGATACCAATTTGTATATCTTCTTGGTTTCTTTTATCCTTTCGAGATAACGTCTATTGCGTTAGCGATAAGTCATTCACACTACGTCTACTTATAAACTTGCACATCAGTTGAACTGTAAGATATTATTATATCTCTACTAACTCATCCTTCTTACGGGTGACTTACCCAGTCATTATAGATTTTATAGTAATTGTACTTAATTAAATGTATCCATTTAATCTTTCCTTCACATAACTCCTTTTGAGAGCACAACTAATTCCTTGCACTGATGATTAGACAGTCATACACAAGGAATTCGTTGTCTGTCAAAAGGAGTTATGTGAAGGAAAGATTAAATGGATACATTTAATTAAGTACAATTACTATAAAATCTATAATGACTGGGTAAGTGCACCATTAAGAAGGATGAGTTAGTAGAGATATAATAATATCTTACAGTTCAACTGATGTGCAAGTTTATAAGTAGACGTAGTGTGAATGACTTATCGCTAACGCAATAGACGTTATCTCGAAAGGATAAAAGAAACCAAGAAGATATACAAATTGGTATCTTGTATAAGCCCTTGGTAATACCAAATAAGTTAGTTCCTAGATCATGTCGTGGAAACATGACTATAAGATAAGTTGAATTCAATAGTAGCCCAAGAGGAATCAAATGAGTAAAACAAGTATTATAGGTAAATATTATGTTTTTCTATCTAGATGATTGTGCCTTGGAAAAGGTGGGTGAGGTCTGTGGGTAAAAATTAATTCCCATCTGGTTTTGGATTTTCTTCGGAAAATTGATGCAAGATGCGTGGAGTTGCTAACCATTGCTCAGACTTGTATCGCCAGTATGATAACGATATTTATGAATGTTGTAAGGTGAATAAAAGCCTATGATTTGTGAACATTCCA
+
248BAA@AAABBBBDEDDA@???ACKFEFFDEEDDBBAAABCCEDCBAAABBBAAA@@?<;<<<>@@@@>====>?@@AAABAABBBA00001AA@@@CBCB@????ADHDCA@@??@CDEFB===<???A@@?@@CEEQLOPSJGIISOLIJCCA@A@AKHGKMHJOLGNSNMJECFDDILBJJJMMMKSLLIMOSKSPJISSQMOOSMJNSLJLSSKSOSILPOLRSJMKKLILNRMLSOMMOSGLSL?>MGIHKIKIFBA???>>?@@HEILLNNKSKLSLSLLPJROKMIOOSKSIIJLKMQOMLSOSSSHKLJSSSSSSKKKIHGEFB341+,,,BBEFIGJHSLEKIGDGEHPIIJJOJSSSJKJHOJKIJ;9F?FKKKKJLLSORSOSKLPJQRSMRIISSMOJGKSJOOOJRSMIISSSNSMMLOOJNKLJSSKSMMQMMKRSSONJMIGIQMMKKHSKSRJMSLQKSSSONSKMPNJJNSSOOMKSSMMMMMLSRSKRLGJHFKFGFHHJOILMSKKIHLKSMKIIIKIHKPKJMNMQILPMHLOMLNRKHJJJIBDD***'&-''66=JKJJHKQOSMSPHJOSOJKJLPKKNSIMPSJQOKSSJJSOOHK@;887.,+'''%%%%%(&$$%''&&%&&'('&&&''((1??>?><<<<<<<<;=AFEDDEBCEFEECCEGEEHFBDFDGFBBDDBCDCBCBA@@ACCD@AAA@?@8631+*)(''%$$%%&%&'(*+-79;;CDCCCCCFHIHHGEEDDCCCCBBCCEFHJILGFGGFFIIKJHIEFDDFFGJHNGJFECC@BBAABBBACDDDECBCCBBBACDFFFDDCD??@@AD@?22222GECBCBCEEFDEGEEGIHDB@=;63/0:;;;;?@@??854320100016346?CGFHDEE???<=;66654211/-,++*,('(''&'()*45567;>>><<+***)*+;?ABCB?@?;;:99)'''&&(())++*-././/12245668A@CDEEHFCCBABAAA@@BBCBBEEFFFECCBCCLIB>::7:445556A@>BBLHKHD@BEIIHIIGJIHHHJEKGKFGFE>67<=?JIFGDDCA?>;=DDFFEMMHHHEDDJH?==6540/-+*-,,-.//014422222=>C99854666@><<;<A<===?A@===>>333112(%$%')*88889<@@>B?>>?>@ABAABBDDDDHHDFEFDD@B>=75666777651++)(('
@713_2WVZPS_7
GGAATGTTCACAAATCATAGGCTTTTATTCACCTTACAACATTCATAAATATCGTTATCGTGTTACTGGCGATACAAGTCTGAGCAATGGTTAGCAACTCCACGCTTCTTGCACCAATTTTCCGAAGAAAATCCAAAACCAGATGGGAATTAATTTTTACCCACAGACCTCACCCACCTTTATCAAGGCATAATCATTCAGATAGAAAAACATAATATATACCTATAATACTTGTTTTACTCATTTGATTCCTCTTGGGCTACTATCGAATTCAGCTTATCTTATAGTCATGCTTCCACGACATCAAGAGGAACTAACTTATTTGGTATTACCAAGGGCTTATACAAGTTACCAATTTGTATATCTTCTTGGTTTCTTTTATCCTTTCGAGATAACGTCTATTGCGTTAGCGATAAGTCTTTCACACTACGTCTACTTATAAACTTGTATATCAGTTGAACTGTAAGATATTATTACATCTCTACTAACTCATCCTTCTTACGGGTGACTTTACCCAGTCATTATAGATTTTGTAGTAATTGTACA
+
KKSKPMLOOSLOSNJOSSHLHLMPSSLOILKKLMLKSLJLLRPSRPILJIISGLKIGQEFFFDC????ACFHKHIJGNKMQSRKGDDCBDSPNKPMNQSSKRISLIMPJPSOISNLJSLSSSSJKSJNSSMPJSJKSMMHEFFD:23-1-*((*-..0148:9<ADINKSKSSHLLNLQMSPMMNJQLRKONOJLJSMJSKLPOSKLSSNRNOPNSRSSPSKKMONLNSSSNNJSNSQSSSSKMSSHSMPD>?>>?EFSLSSQSOKEDDCFSLJSSSMOSKKOJHJMHSMKNMRG??<<HQOSSJLHJRKLSNMSPHMOSSJSSKMSOJSSMLMNRSOOLJNRMONKRSNLSSSQSOSPKMLMOMSSOLFBBDHGA;;<<5CJHSSOIJOPJLPSS88887KHJLGIGNMPSGSBB?A:999:IKISIIMKIINPOOKMMJIJKMSSPJSKSSSOQMKPIQOSJNNSOHJHSMMJLOLSKSKIJPMMHIOKSSMKKSLOH<8/..-,,,+++&&(('->CDIIHNIIHHKLQSSOSRLNJSSJIKH
@714_2WVZPS_7
TACTTGTTTTACTCATTTGATTCCTCTTGGGCTACTATCGAATTCAACTTATCTTATAGTCATGTTTCCACGACATCATGAGGAACTAACTTATTTGGTATTAGCAAGGGCTTATACAAGTTACCAATTTGTATACCTTCTTGGTTTCTTTTATCCTTTCGAGATAACGTCTATTGCGTTAGCGATAAGTCTTTCACACTACGTCTACTTATAAACTTGCACATCAGTTGAACTGTAAGATATTATTATATCTCTACTAACTCATCCTTCTTACGGGTGACTTACCCAGTCATTATAGATTTTGTAGTAATTGTACTTAATTAAATGTATCCATTGATTGAGTGATTCTACAAAATCTATAATGACTCGTAGTCACCAAGGATGAGTTAGTAGAGATATAATAATATATTACAGTTCAACTGATGTGCAAGTTTATAAGTAGACGTAGTGTGAAAGACTATCGCTAACACAATGATTGTTATCTCGAAAGGATAAAAGAAACCGAGAAGGTATACAAATTGGTCGTTGTCAGCCCGTTGCTAATACCAAATAAGTTAGTTCCTCATGATGTCGTGGAAACATGACTATAAGATAAGTTGAATTCGATAGTAGCCCAAGAGGAATCAAATGAGTAAAACAAGCGTGAGGTATCCCTGAGAAACAAGAATCACTCCTTCACAATAATT
+
BBACHA?A@@@FGDDDEIISIMJFG=<;..5>@FHEHGFGGDIBGIKIJPLNSOMSKSSQLIPSJLJJIEEHHJJJNSSNKJPSSRSLNPMOPQSSPSSPSPOMMJKPPJSRMKSSKNSSLOSJJKSLHQSNKKSLKSPNRSLOSLSNSOKLJPLJDFE@@@@@SRPMKNISLPJLHFORMJOOJSIJOSL????KLSMJHILGIIMQSMKLKIMLRSLFJFGGGJLJKJSKNMNSLSMKOJIMMKKKGFFFJJKMKSSSKLKSKHSLLKSSNLGLKKKMSKJJMHILKKOHSSJGKIHJIGNSS555555IDE@><<==COIKNHFEEC;<553***))+%$$&$%%&)((**6:??>>=;<7433)((''%&&''%&(+,,))))*-.//449=>>?>>??==77+((()0@>>>>?ACCCBCCBA98889?;<DCDEGGJGGG?9:::9753,,++'''112234-++*,)'&&%$$$&'''')*)-//01:BDDFDC>9/////810/.../1)&((((&$$$$&'&&&')'''&&./1>?AA;;<;<CBBC::975558AA??@B@?<<<;;=:;;;<?>>=><=<;::3,,->99:@?>>?BDE@@??@@BBEFECCC?2111165559;:6333*''''++++,.1483334462.)('&''&&&%%&&'),%%&%&&%
@715_2WVZPS_7
GGAATGTTCACAAATCATAGGCTTTTATTCACCTTACAACATTCATAAATATCGTTATCGTGCTACTGGCGATACAAGTCTGAGCAATGGTTAGCAACTCCACGCTTCTTGCACCAATTTTCCGAAGAAAATCCAAAACCAGATGGGAATTAATTTTTACCCACAGACCTCACCCACCTTTTTCAAGGCACAATCATTCAGATAGAAAAACATAATATTTACCTATAATACTCGTTTTACTCATTTGATTCCTCTTGGGCTACTATCGAATTCAACTTATCTAATAGTCATGTTTCCACGACATCAAGAGGAACTAACTAATTTGGTATTACCAAGGGCTTATACAAGTTACCAATTTGTATATCTTCTTGGTTTCTTTTATCCATTCGAGATAACGTCTATTGGCGTTAGCGATAGACGTTATCTCGAATGGATAAAAAGAAACCAAGAAGATATACAAATTGGTAACTTGTATAAGCCCTTGGTAATACCAATTAGTTAGTTCCTCTTTTGATGTCGTGGAAACATGACTATTCAGATAAGTTCATTCGATAGTAGCCCAAGAGGAAAATGGGATGGATGAAACGAGTATTATAGGTCAGTGTTTATCTTTTTCTGAATGATATGTACCTTGAAAAAGGGTGGGTGAGGTCTGTCGGTAAAAACTAATTCCCATCTGGTTTTCAATTTTGTCGGAAAATTGGTCAACGTGGAGTTGCTGACCATTGCTCAGACTTGTATCGCCAGTAGCACGATAACGATATTTATGAATGTTTGTGACGGTGAATAAAAGCCTATGA
+
433<;;<?8787676ABDGHHIJNPSLSLNMJKKSLJKKSJKOLOJFDDEDL?==?DHEEGFHHJJMMLODDDDDMFJMNSCEEDEJSSOSKJKSNKJNPSOSSOOQKSQGFOSJLMJMK<;DBCJLLJONMOQIMLLSSLSNSSKPPSJSOKKSJSLHHSK?HKSLRLLISSLSJSLIHEPNMMOSKKNSPNIISJPMSPMPNHLHKJSONSOKJJKILSRJKJSSMSSMOKLSJSLOQSNLMMLLNRILMSKOOJHPKJHLJ@>=87778HIPOLQ@@====>JSMLLKKMSKLLBBAABBCMIIJMSJKSKJMLKSNJHNSIIIKJLOJHJMKRSKKOKSNNNIIOQLLKFGQPLMSJJJR@==97900DFKHJGFG9989@@MKFEGEIHKJ66565:9/(''.//1112;::;:77>-.<<;;<BBDDDB=A8CFHIGQSGC?@AA>?LGEDDFDFBD>=?4333233688;=?CDEEBA@::<;<711((/../-/00/./++*,+*,3375)'''5;;<;:65,++,.''(()44334,*(()***)*122456...,++.530-3/---+**)())''&%%$$$%$$'-/1''&&&)))&%'&&&(.)'%&'&&((&&%%$$$$$%&()/230,&'%$#$$$$$$%$$$%%$$&&&&&&%%%('',''('&&&'))&$%%&-0(&%&'+,-,,+&&&$$%%$&&&'(((''(&&%&%)*)),))*/079541-,---4466665446679<;;;;<<979))('',-,%'&%$##$$)**,../3211-*'&
@716_2WVZPS_7
GGAATGTTCACAAATCATAGGCTTTTATTCACCTTACAACATTCATAAATATCGTTATCGTGCTACTGGCGATACAAGTCTGAGCAATGGTTAGCAACTCCACGCTTCTTGCACCAATTTTCCGAAGAAAATCCAAAACCAGATGGGAATTAATTTTTACCCACAGACCTCACCCACCTTTTTCAAGGCACAATCATTCAGAAAGAAAAACATAATATTTACCTATAATACTTGTTTTACTCATTTGATTCCTCTTGGGCTACTATCGAATTCAACTTATCTTATAGTCATGTTTCCACGACATCATGAGGAACTAACTTATTTGGTAGTACCAAGGGCTTATACAAGATACCAATTTGTATATCTTCTTGGTTTCTTTTATCCTTTCGAGATAACGTCTATTGCGTTAGCGATAAGTCTTTCACACTATGTCTACTTATAAACTTGCACATCAGTTGAACTGTAAGATATTATTATATCTCTACTAACCTATCCTTCTTACGGGTTACTTACCCAGTCATTATAGATTTTGTAGTAATTGTACTTAATTAAATGTATCCATTTAATCTTTCCTTCACATAACTCCTTTTGAGAGCACAACTAATTCCTTGCACTGTTGATTAGACAGTCATACACAAGGCTATGTCTATAAACATTCCA
+
888HIMNNIPLMRJOKLGGGGIIRKKJKLKKSOMOJHHJLHIIJSHLSMIMSKIIMHJKNLNIJKNPKNKFGFEFKLJMJJKKNSPONSLMQHIIOJHMONNSKJNLKSRJKILJNJIKNHILHHNKKOSSLSSLNPPIIRSJQIPHJSJQLLQLRSSKSKJNQNNKSSLMMPRSKIISISSLQQRRJKJLSKJSPPSISKNRSMMOLSQJLRNSNQLRNMSJSSLMJLIKSLKSRSSRSMPHSSISHKMLKMNSMHHNNLPKOSJJIMSJSJMMJHOIHIMKLIIHSLSOLLMIKJJNKKPKSSQLFJFFMKKQSSJQNRJJMMLMMLNSRKJILLSOSOKMLSMNOPPJLSSSMMSLRMKLRSOSRSSKKRSOMJPSNKSMSSLLNSRMPRRSMGS;:;:;LHLSSLOSNGOIOOKQRPSKOKKIHOLJLISKOLSPRNJQNMSSHKOSRMQSSMKMNKNSLOLKHLHNIKSHLQSOOLLOHKHE??0////?IGIJJGHHGGLJHHIIJOIKMJKOISJKNKLIKKOKISMMIMIHLNSKKSKJKMOGLRLLJIKJGGFIKMNSGEFDELJJEFHKHILNRLKSLNSKNLSSOIGEHHOIILIQIJKKIKOSQSSSJJPLIFHFGJJHRIHIIIJJHIJGIGIFGFEDFFGGHKHDC
@717_2WVZPS_7
GGAATGTTTATAGACATAGCCTTGTGTATGACTGTCTAATCAACAGTGCAAGGAATTAGTTGTGCTCTCAAAAGGAGTTATGTGAAGGAAAGATTAAATGGATACATTTAATTAAGTACAATTACTACAAAATCTATAATGACTGGGTAAGTCTCCCGTAAGAAGGATGAGTTAGTAGAGATATAATAATATCTTACAGTTCAACTGATGTGCTAGTTTATAAGCAGACGTAGTGTGAAAGACTTATCGCTAACGCAATAGACGTTATCTCGAAAGGATAAAAGAAACCAAGAAGATATACAAATTGGTAACTTGTATAAGCCCTTGGTAATACCAAATAAGTTAGTTCCTCATGATGTCGTGGAAACATGACTATAAGATAAGTTGAATTCAATAGTAGCCCAAGAGGTATCAAATGAGTAAAACAAGGATTATAGATATATTATGTTTTTCTATCTGAATGATTGTGCCTTGAAAAAGGTGGGTGAGGTCTGTGGGTAAACATTAATTCCCCCATCTGGTTTTGGATTTTCTTTGGGAAAATTGGTGCAAGAAGCATGGAGTTGCTAACCATTGCTCAGACTTGTATCGCCGGTAGCACGATAACGATATTTATGAATGTTGTAAGGTGAATAAAAGCCTATGATTTGTGAACATTCCA
+
GMNJPJMJPSNOKMKLSSMSPSJMMINPRJSQSKSNKLLLHHSIJOJSMLSJJKNQIJOKKNSSOSKKNLSOMSSKKKMMIPRPPSLLNPPSMIKRIIGGNFHILNKSKSKSIGB@??AEGGPMSOSKIHNJSSSOOPLJPSMISSOSQJGLCC;;8222/124A@GRCCCBCFGJHIHEEDISKSRMJSSKSRMJIOSSPMSLSKLJSLOQNKMSKPLMSKLIKMHONLLJIIOGOJLKLSNKSPNSPOJHMFJSGJNQSKNKSJHLNMMNISSRQNRJGGONIJSLGDFFPSQNOLPNSMNPSJSJKNSQMNMQSSMNPPSSSMJKRSJILMLJSSOOLOKKRKIRLSLNMNKKSLMSMJNNSSNSKONJJGGKISHLNLIFOSJSMLLNOLK766666;;=JQISRNLSJLLNOJMPHMQJSSKJIKJSOPSJJJKJOLSIISLSJJSSQQKHQKNNMSMLSMMLLSLOJJGIQRLSKHJSSSMSMKHDGNS@??@GHA?AD611189?3---@CDMHSMSOJOLJLSJDEG:35=8FJIKIHHHEHKJHLJJIFJLOSOSOSJPINJSSSPSLNOMJJJNSOMHNJEFGGGLJNIJJIHHHPJGHJJMNLLIFROIMPMQOHKGGKIMMIPSSJSIKIKNSMMSSSSLMSNJLILLJ
@718_2WVZPS_7
GGAACGTTCACAAATCATAGGCTTTTATTCACCTTACAACATTCATAAATATCGTTATCGTGCTACTGGCGATACAAGTCTGAGCAATGGTAAGCAACTCCACGCTTCTTGCACCAATTTTCCGAAGAAAATCCAAAACCAAATGGGAATTAATTTTTACCCACAGACCTCACCCACCTATTTCAAGGCACAATCATACAGATAAAAACATAATATTTACCTATAATACTTGTTTTACTCATTTGATTCCTTTTGGGCTACTATCCAGTTCAACTTATCTTATAGTCATGTTTCCACGACATCATGAGGAACTAACTTATTTGGTATTACCAAGGGCTTACACAAGTTACCAATTTGTATATCTTCTTGGTTTCTTTTATCCTTTCGAGATAACGTCTATTGCGTTAGCGATAAGTCTTTCACACTACGTCTACTTATAAACTTGCACATCAGTTGAACTGTAAGATATTATTATATCTCTACTAACTCATCCTTCTTACGGGTGACTTACCCAGTCATTATAGATTTTGTAGTAATTGTACTTAATTAAATGTATCCATTTAATCTTTCCTTCACATAACTCCTATTGAGAGCACAACTAATTCCTTGCACTGTTGATTAGACAGTCATACACAAGGCTATGTCTATAAACATTCCA
+
4211+****6:;OMIOIOOLSPSOKJRSMMQSPMQLSHIKMISNSSFISOSNKKSJISSHLLMLOMSMSRKHJIHIIPJPSMQLSMJSKKMMMJRSSSSMMPMFGFFGGFABCLHGEHIHHMSGKOSSNNPOGGDED?972****+1>EHIIHHISJLHHJIKLJLKGIMGHLSSNSLJLIMLSSKSSMKSEEECFLH?8411,(((4599999IIJKHGMSJPILOKOSOEIEOIB;;3334@>>A@:9976>3123BHGEA>6444423444<>768888:AFHDDEEGGGB@631110079:HMKJMSSSQSSSSJLSNLSPSSSKQSKSJMLSPSJHEFBCDGF@ASSMSLSKKMJPOKKSNFJ??GHIGIJFDBHDGDDB:8;;;KIGH*****BBBBCMKLIRKNSGOOHQIFEBKSOMMSMJJJSPKMSLSSKKFFFDEFMKH?><<<<<FGRHSMIONJISNBBSJHHB=>==JOLIGMNSQSIJNJJSMLJNFFEISFGHFGMJLSSSLKPMLLIHJMLSKSMLLMRNK65555=3304445JIMFGFHSPSGBCIKGE=<?ADCDHIHIHJOJKSLISIIEKOKHK>>>IOSOSJIQSJHKSGIMSKMHMIKOMJIJONKLLKRSSIRSMLIIQFFGFEGHHGGCA@?
@719_2WVZPS_7
GGAATGTTCACAAATCATAGGCTTTTATTCACCTTACAACATTCATAAATATCGTTATCGTGCTACTGGCGATACAAGTCTGAGCAATGGTTAGCAACTCCACGCTTCTTGCACCAATTTTCCGAAGAAAATCCAAAACCAGATGGGAATTAATTTTTACCCACAGACCTCACCCACCTTTTTCAAGGCACAATCATTCAGATAGAAAAACATAATATTTACCTATAATACATGTTTTACTCATTTGATTCCTCTTGGGCTACTATCGAATTCAACTTATCTTATAGTCATGTTTCCACGACATCATGAGGAACTAACTTATTTGGTATTACCAAGGGCTTATACAAGTTACCAATTTGTATATCTTCTTGGTTTCTTTTTATCCTTTCGAGATAACGTCTATTGCGTTAGCGATAAGTCTTTCACACTATGTCTACTTATTAACGCCACATCAGTTGAACTGTAAGATATTATTATATCTCTACTAACTCATCCTTCTTACGGGTGAATTACCCAGTCATTATAGATTTTGTAGTAATTTTACTTAATTAAATATTCTCCATCTGATTCATACAGTACTACAAAATAACTAATTGCGTAAGAAGGATGAGTTAGTAGAGATATAATAATATCTTACAGTTCAACTGATGTGCAAGTTTATAAGTAGACATAGTGTGAAAGACTTATCGCTAACGCAATAGACGTTATCTCGAAAGGATAAAAGAAACCAAGAAGATATACAAATTAGTATTTGTATAAGCCCTTCGTAATGCCAAATAAGTTAGTTCCTCATGATGTCGTGGAAACATGACTATAAGATAAGTTGAATTCGATAGTAGCCCAAGAGGAATCAAATGAGTAAAACATGTATTATAGGTAAATATTATGTTTTTCTATCTGAATGATTGTGCCTTGAAAAAGGTGGGTGAGGTCTGTGGGTAAAAATTAATTCCATCTGGTTTTGGATTTTCTTCGGAAAATTGGTCCGTGGAGTTGCTAACCATTGCTCAGACTTGTATCGCCAGTAGCACGATAACGATATTTATGAATGTTGTAAGGTGAATAAAAGCCTATGATTTGTGAACATTCCA
+
C?@<;;;=:8852/-*(('&&&'33439<<?DGEFCFFGIFGMHISNJJJPPKIKIGOQLJOJOILOSIJSNJMIMJILMIMLIIJIJMQKPGHIHDDEGISGGIFE<8878CJGIHLGJ@@S@@?@HIKILJPINILLKSKLMKKLJMSSNJSGJSLDBEGBH8888<:;EFDC?CDF@>>9:989:::::BC?;::877778?@@BANJNLHHHHKIGEJKPNKNRJSSOMRDJKRSSG1//00>AAA=?HEHIGFNSOLOKLMA@@@@HKSPHLMKJGHHDCDCDLFOHLIKJJHFFGGHFILLHISPINMIJQKP=<<<:9:A@?@==9334BEGH98889JPBHD89KLJSHOLQIOLIKIIDDHGHSJKJSSMFCCICDAAK@AKGIQIISKINKKLMLHKIAHHSFEEFDHJEKHJFDJFGGFHFHGEDAB?)((''('''(+,9==<?A@CDCBIJEHIPIKKLKRKOSKOKNJMKLNIIJPEAB>ABB86668++**)(('''((/++;=<=>>@19789;?8=3111178(((()3**++&%&&%%$$$$$#%)'&&&'%%$$%&%%%&&%%')*,/122/--,)%%$%&)+1126>A@@?@BFEJHHMGGEDCAA@>@@AHDDECGGJKHIFGDFCBBBCCBBEFFHFDDDCBDCDFFGIIKGEGFHIGAA@?=--;=BD=>??@<===>EDDDE?>=<;;:=>ABEDBCDA>?AA>;+***,2321254//+**'&&&&&(((3459876530,+./15432//0,57557;<=<;;:;@A????@C>>>=>C@@@?@E@@?@@DDEEEDECDCCAAA@<;<;<>987677<>BDBAA@?22222777<=>BBBA?>=<<<;:;<==?@B9775566667A>=<;<?>??@?=?@ABBCB@?<;>5@A?;::;<8=?@?C?>>>><:9899<=<;75440000>@@?@CD?9:777>:344378863221*'&%%$%%&'++++,,,,-1334444311100.---./479:;??>>>;::::=>:;;:<@?;>==<;;;;;:9:765333//34488774212355342///1-----
@720_2WVZPS_7
GGAATGTTCACAAATCATAGGCTTTTCTAACTACAACATTCATAAATATCGTTATCGTGCTACTGGCGATACAAGTCTGTGCAATGGTTAGCAACTCCACGCTTCTTGCACCAATTTTCCGAAGAAAATCCAAAACCAGATGGGAATCAACTTTTACCCACAGACCTCACCCACCTTTTTCAAGGCACAATCATTCAGATATAAAAACATAATATTTACCTATAATACTTGTTTTACTCATTTGATTCCTCTTGGGCTACTATCGAATTCAACTTATCTTATAGTCATGTTTCCACGACATCATGAGGAACTAACTTATTTGGTATTACCAAGGGCTTATACAAGTTACCAAATTGTATATCTTCTTGGTTTCTTTTATCCTTTCGAGATAACGTCTATTGCGTTAGCGATAAGTCTTTCACACTACGTCTACTTATAAACTTGCACATCAGTTGAACTGTAAGATATTATTATATCTTACAGTTCAACTGATGTGCAAGTTTATAAGTAGACGTAGTGTGAAAGACTTATCGCTAACGCAATCAGAGTTTATCTCGAAAGGATAAAAGAAACCAAGAAGATATACAATTTGGTAACTTGTATAAGCCCTTGGTAATTTTCCAAATAAGTTAGTTCCTCATGATGTCGTGGAAACATGACTATAAGATAAGTTGAATTCGATAGTAGCCCAAGAGGAATCAAATGAGTAAAACAAGTATTATAGGTAAATATTATGTTTTTATATCTGAATGATTGTGCCTTGAAAAAGGTGGGTGAGGTCTGTGGGTAAAAATTAATTCCCATCTGGTTTTGGATTTTCTTCGGAAAATTCGTGCAAGACATAGAACAATTTCAGCAGACTTGTATCAGTAGCACGATAACGATATTTATGAATGTTGTAAGGTGAATAAAGTTATGATTTGTGAACATTCCA
+
@FIIJPPNJKSLILJLLS:::::85-,*))*3667ACBJJLJSLSSQLNLLSORSLLNMSSLNSJJRIJQHIJJNKLILSNSMIMKMKSSKQQQJSNQMQKIKOMKJKGMSDHJSSS@BRIJGKKIEFDFGBBHOJDGGKKEFCB84(''&'((58<=B=BDB<:::;SMPMEFKHHQOSSMLGFIHNHJJKHKKSNSMNOPKOQJONSSSSSNSNSNQMNSQQLLSNSONQMLSSSSPOSS98889OMOJMH=<ECC@CE@><;;<<MI:999:1000.--2?ADDSHMSKORSJJJSKSPJIOJNLMRJSSKHDOLSSSLNSLNNPRJNJKJNPOSMSOJQLIKDKGLPLMLSLJLKLLJJNNBBAAHHQHJJKOJSIMCMJHQMPHKLNHKMMSJGIHMHSLJLKIIMHJOMIKLLJMLMJLKPKLMOSMILJKLQONLLSMMGHNHKKNINLMRSMPGHJOSPIPMRNKSMIIHHIGIHNOHIGGEDHHGHGEFFJJHHGFGECCDDGGAA>=>>>?@;7/00/01111-----56533,+**)(''&(.1000123599;?BEDIKKFGBBBDCCCFFGECA@>@BCDGBCCBA?>=:86321///-..,+*'&&&'())'*/1146688899977))))+*''&%%%'+.//1379:<?@BBBBBDEEECCBA@??@BHFBGHF@A@=;<<CCCAEDCA@??>?BDDDFDECDDA?>=;<<<<===>=>?@ADFGECA@<<;:;>?ACBCBBDCBDA@<0A?@=;::723>A@A@BCBDDB@@@AEFEF>>>>==966;;<;<>@@=@@ACGF>BC??CCCDBCA,++*+57720('&&&&$$%%%&&%%%%%'&&&&(''&''(*,-/16789;>>>>=@AA@?<;<<:998889999:9:92,,)--++.00102277788998:<
@721_2WVZPS_7
GGAAATCTGCACAAATCATAGGCTTTTCTCCTTCACCTTACAACATTCATAAATATCGTTATCGTGCTACTGGCGATACAAGTCTGAGCAATGGTTAGCAACTCCACGCTTCTTGCACCAATTTTCCGAAGAAAATCCAAAACCAGATGGGAATTAATTTTTAACCCACAGACCTCACCCACCGTTTTCAAGGCACAATCATTCAGATAGAAAAACATAATATTTACCTACAATACTTGTTTTACTCATATGATTCCTCTTGGGCTACTATCGAATTCAACTTATCTTATAGTCATGTTTCCACGGCATCATGAGGAACTAACTTATTTGGTATTACCAAGGGCTTATACAAGTTACCAATTTGTATATCTTCTTGGTTTCTTTTATCCGTTCGAGATAACGTCTATTGCGTTAGCGATAAGTCTTTCACACTACGTCTATTTATAAACTTGCACATCAGTTGAACTGTAAGATATTATTATATCTCTACTAACTCATCCTTCTTACGGGTGACTTACCCAGTCATTATAGATTTTGTAGTAATTGTACTTAATTAAATGTATCCATTTAATCTTTCCTTCACATAACTCCATTTGAGAGCACAACTAATTCCTTGCACTGTTGATTAGACAGTCATACACAAGGCTATGTCTATAAACATTCCA
+
')&')'&&%&&()02+=;<;;;<<<<8--'''&$$&()'%&')*+-/*))))*(*)((()---2345>>==BCDIFHGGKHKSMLLJLSJONOSSHJOLKSJSSNJPLJMJKRPOPLQIHSSJSNSSHLSSMOSSSOKMLQMOMQMRSMJSNNLSMRSHSSSQOLKOOIC@??@DLOHRKLNMIHJHD><=DLQMOMNSLIJNKQIOSNIROQSSMSNSSNLSSSRSLJLNKPNKOKOQLOPMLMSLLRMKPOSOSNPOSQJHSSMKJSMJKISOPOPMPSPKOSPNLKJHPLGAB:??A>?EGIIPHPSOJOSQSSSSSNOSLKSMSSROSOSOJNSLRLIOLJJSKQSSSRMQJSKJSSHSSQLONSOOMLRSNL@ILFIFFFBIJOPSSNSPSNSNOSQSQNMMLKOMQGLSSSSRSSSSSQBLNSSSMSNJOMSQNQSQQKJJQORKSNHNOMJHEFGGLQSMLKOSSSJNSNRSPPQHKSSLHOJISKLSLNSJJQMMOIKLGSKSRSKJJHHMOSNSNKMSPSLMSKHSSLLSMJJOPNNSLMLOLSOOHSSPQOSMJLKJJPSHLLMJOQSLSMNKMHJKKOSLKQKNOSSLLSKMPMOHLOMOMLMSLSJSOKSNMLLNLJSKILLIMQSLPJEDFIKPGHFHKGIIFHGGHFJHII
@722_2WVZPS_7
GGAATGTTCACAAATCATAGGCTTTTATTCACCTTACAACATTCATAAATATCGTTATCGTGCTACTGGCGATACAAGTCTGAGCAATGGTTAGCAACTCCACGCTTCTTGCACCAATTTTCCGAAGAAAATCCGAAAACCAGATGGGAATTAATTTTTACCCACAGACCTAACCACCTATTTCAAGGCACAATCATTCAGATAGAAAAACATAATATTTACCTATAAGACTTGTTTTACTCATTTGATTCCTCTTGGGCTACTATCGAATTCAACTTATCTTATAGTCATGTTTCCACGACATCATGAGGAACTAACTTATTTGGTATTACCAAGGGCTTATACAAGTTACCAATTTGTATATCTTCTTGGTTTCTTTTATCCATTCGAGATAACGTCTATTGCGTTAGCGATAAGTCTTTCACACTACGTCTACTTATAAACTTGCACATCAGTTGAACTGTAAGATATTATTATATCTCTACTAACTCATCCTTCTTACGGGTGACTTACCCAGTCATTATAGATTTTGTAGTAATTGTACTTAATTAAATGTATCCATTTAATCTTTCCTTCACATAACTCCATTTGAGAGCACAACTAATTCCTTGCACTGTGGATTAGACAGTCATACACAAGGCTATGTCTATAAACATTCCA
+
CSIIHJMPOKSQMSSJRLFGGKLJMMEJIDESMILLMLLQKOSPPPJMKOSNQNLIJMSKNRNIONNSSLHLJJNLMLPPMKKSNBAAABGHEELIQKSROOSSMSJPKSPPLIE53335=:B?>?AGIIJHGE(((((RSRKNHJJPSJJLMSJLSSSKGOJJHE@>=98'%%&7?BHFHJNIISHILMLNSKJLSJOMILME999FJSSMOISSJOSSSSOSNILHAFBCE<@BO?6:::<DKKGLSIKRKMDB99HHJAAABBE85567BBCCBMJLLRLNMMQJIJNOOJKMJLSNRKMONJOISSMSSKSNMOKLJSSNOJKMSMLRLQIISRRPJOLLPSNDSD=>SMSPKKMILIMSLIIHFN>>??A@?>>62B6666>87788KLOJLKIIKHIPJLSLOSSIMJILIKIISKJMSSLSNKQJMML?>>==INONMSMJLLJKLSSPJMMJSIMS@>=<<8342379::<:><<<IFLSMJNKKLLRNPSSSNLHIPNFGIC@A?A@KKMLKKLIKMJMMINNKSPILMLSSKMG@LILSMJKLNKRMNMKIIIOQSSLKMQSSSSNLIFHGDKKOPKJPJIHGKJISHNSSOJKQKKOGLKIKHPSLKJKHKIMHJJKOJHJKSJHIJOJKIGIHHHJKOGJJJHEFGED
@723_2WVZPS_7
GGAATGTTTATAGACATAGCCTTGTGTATGACTGTCTAATCCACAGTGCAAGGAATTAGTTGTGCTCTCAAAAGGAGTTATGTGAAGGAAAGATTAAATGGATACATTTAATTAAGTACAATTACTACAATATCTATAATGACTGGGTAAGTCACCCGTAGAGATATAATAATATCTTACAGTTCAACTGATGTGCAAGTTTATAAGTAGACGTAGTGTGAAAGACTTATCGCTAACGCAATAGACGTTATCTCGATAGGATAAAAGAAACCAAGAAGATATACAAATTGGTAACTTGTATAAGCCCTTGGTAATACCAAATAAGTTAGTTCCTCATGATGTCGTGGAAACATGACTATAAGATAAGTTGAATTCAATAGTAGCCCAAGAGGAATCAAATGAGTAAAGCAAGTATTATAGGTAAATATTATGTTTTTCTATCTGAATGATTGTGCCTTGAAAAAGGTGGGTGAGGTCTGTGGGTAAAAAATTAATTCCCATCTGGTTTTGGATTTTCTTCGGAAAATTGGTGCAAGAAGCGTGGAGTTGCTAACCATTGCTCAGACTTGTATCGCCACATAGCACGATAACGATATTTATGAATGTTGTAAGGTGAATAAAAGCCTATGATTTGTGAACATTCCA
+
JKLKMKKOPOSILKMKNQLSLPSMPNNPSQPPKNILSIMSMISHIKKKLSOIHRKLSOLMSMJPSMQKIFGLHDJSINLMMSSLOSLKJOMLLKKNJSJLMMKQSLPLNLQOSLSSSISJSKPMGIKMKIJMPMKNJKLMLSJSJSKHIGIIHB>@9/456?<<=KKIGJILPMPIJHIMMOKLJKJKLKRQLMRJJOJMHLMKIGJGIKLLGLIIJKSNSQSSMSEMLJLKKJGILHGFGHKKJJHIJJLNHPORSKHMMLIPQRLKLLMHGPSKSLKJMKMNHJSSIKGIKJMSSPMNSNSLJSLMLKSSJMSJMKHINNPSGJNHISKJOMJJKKJSJJJPIIGLLLKHHDDBFFNJPSKKMQRKLIISLSMLMPJJHJGHNQEGISIKNSSLKOOOJSCGGHHHLJIJKIKJIGHGIIHMIGLPJMJJSJKKLOSNJJPHSJLLMNLJKKNONIKHMPOKRNIIJMKNKLNIHHIJBCCDABBEDB>=<;=A<<H;=JNKGFGNJLJFFGSJKOSKILJJPNKJ77766=;<>@BBBGGFHHIMJKIGFGJHIJHFK98888:FCE>><<<??DHJGDDCA@AA@CA@@@AEJJHHEHFLFFHHEEE@?@?ACDDGIGHDBCBDDGMIHIJJJKIHKJ666
@724_2WVZPS_7
GGAATGTTCACAAATCATAGGCTTTTATTCACCTTACAACATTCATAAATATCGTTATCGTGTTACTGGCGATACAAGTCTGAGCATGGTTAGCAACTCCACGCTTCTTGCACCAATTTTCCGAAGAAAATCCAAAACCAGATGGGAATTAATTATTACCACAGACCTAACCACCTTTTTAGAAGCAAAATAGTTCAGATAGAAAAACATAATATTTACCTATAATACTTGTTTTCATTGATTCCTATTCAGCTATTTCGAATTCAACTTATCTTATAGTCATGTTTCCACGACATCATGAGGAACTAACTTATATGGTATTACCAAGGGCTTATACAAGTAACCAATTTGTATATCTTCTTTGGTTTCTTTTATCCTTTCGAGATAACGTCTATTGCGTTAGCGATAAGTCTTTCACACTACGTCTACTTATAAACTTGCACATCAGTTGAACTGTAAGATATTTATTATATCTCTACTAACTCATCCTTCTACAGTTGTACCCAGTCATTATCGATTTTGTCTAGTAATTGTACTTAATTAAATGTATCCCATTTAATTAGTTTGCCAAATTACTACAAAATCTATAATGACTGGGTACCCATAAGAAGGATGAGTTAGTAGAGATATAATAATATCTTACAGTTCAACTGATGTGCAACATGAGTGCAACATAGTGTGAAAGACTTATCGCTAACGCAATAGACGTTTATATTCGAAAGGATAAAAAGAAAGTTCAAGATATACAAATTGGTTACTTGTATAAGCCCTTGGTAATACCATATAAGTTAGTTCCTCGTCATGTCGTGGAACATGACTATAAGAATACAAGTTGAATCCGATAGTAGCCCAAGAGGAACGAAATAGGATAAACAAGTATTAATAGGTAAATATTATGTTTTTCTATCTGAATGATTGTGCCTTGAAAAAGGTGTGTGAGGTCTGTGGGGTAATAATTAAATTCCCATCTGGTTTTGGTTACTCAGATTGATACAAGAACATGAAGTTGCTAACCATGCTCAAGTATATCGCCAGTAACACGATAACGATATTTATGAATGTTGTAAGGTGAATAAAAGCCTATGATTTGTGAACATTCCA
+
4777668755;;<<;;?>98889433244323A>>?@CBCBESHFLFEDCFPKFKJHJ00001?444459<:<;;410//><<<====>>=99:/---.<;=EIFFBDF=>;;;9998:*)52236<;54448=::<<;.****+/073322,'&%%%&('))&&'.2))))*2344310(((''&&$%'&'()))*0..((((')*)*+++,--0/.0434<999766658;?4*&&''(32-..())&&&'''((&&&&++-0==<>>@A>?><=8888<B====8922888445573333111?BDFFFDDCFC>==654332244;>>@ACCE?433011012111120,,.,,,++29+-530+1,*30:9979<8=BABFEDB77777<=?AAGE99::::@AAC@FGB;BBADED=6666:><:5569888?99:GDFGCCCA??@?@AA211111/01--5556:89..--0988810101163322431+''&&'(&*.122777*****6.'..0012966;89=:8866:;4488;=9866.')--''((&&&%%$%'%%)&)'')()33342466668961/,)))('&%$#$$%&''((+.)))))1366334;:;::9::9999:>AABC?:93////178652/-+***)(&%$$%%&&&&&&-.699:9;6541269;;98889777,+++*+-+))(&%$#$&&'()(&&&&,-//-+))&&&&(-//123346677888:=><=98421001/4/02227,,,+,540177877852110++(((())''&%%&%(00124593/-,)&&'*'&&))))($$$%%''+,++++***)'&'++*,,-.,,*(&%%&%*-...00-,---222478644449:89?A;989:>>>>??<;:9:899:96444543///0356999988971.-*&&%%&%&&&'&%''()&(''&&&''(%$$##"#"#$%$$%%$$$%%'(('%%%%%&''../---.00.+*'&$$$$%&&(10100334566323234+++++:/'*88998;=>>@A@?>>?@AAABDD@>>>><8778764//.012101
@725_2WVZPS_7
GGAATGTTCACAAATCATAGGCTTTTATTCACCTTACAACATTCATAAATATCGTTATCGTGCTACTGGCGATACAAGTCTGAGCAATGGTTAGCAACTCCACGCTTCTTGCACCAATTTTCCGAAGAAAATCCAAAACCAGATGGGAATTAATTTTTACCCACAGACCTCACCCACCTTTTTCAAGGCACAATCAATCAGATAGAAAAACATAATATTTACCTATAATACTTGTTTTACTCATTTGATTCCTCTTGGGCTACTATCGAATTCAACTTATCTTATAGTCATGTTTCCACGACATCATGAGGAACTAACTTATTTGGTATTACCATGGGCTTATACAATTTACCAATTTGTATATCTTCTTGGTTTCTTTTATCCTTTCGAGATAATGTCTATTGCGTTAGCGATAAGTCTTTCACACTACGTCTACTTATAAACTTGCACATCAGTTGAACTGTAAGATATTATTATATCTCTACTAACACATCCTTCTTACGGGTGACTTACCCAGTCATTAAAGATTTTGTAGTAATTGTACTTAATTAAATGTATCCATTTAATCTTTCCTTTCACATAACTCCATTTGAGAGCACAACTAATTCCTTGCACTGTTGATTAGACAGTCATACACAAGGCTATGTCTATAAACATTCCA
+
QKOMPNPSMMSJMRMPJGAAA9:99C?BDHJLLKOHHJGJKKIKMSSSSPKSNKSNMJSNIJNKJPJNNIIIIHJNQOPOLKSOKNONLSJSHHHJGGLCAB=777B:::EDHMFHEFEGFHKABFLMMINKMMKJRKNNLQROISJGNSLMHJHHGGHJISJPKOJQLQNRSKNLNKJLMKNQQRONSNSLKOKKRSMISLNIISGLSSLLSSSKSLSONKSSLJSMSOIMJMQSOSSLSLMKOPMQMMOKNMMSLSOLOKKSOMMSMMJMLPKMMSLSMQNIQKLPJOKLISQPSLMKLMJPKPLSNSNOPKOROSMPMEDEFFSLHIGFFMJNMMLSSNJMMNKKMNMIHLKOJSNRQHNMLNLKSN==:<C=CDDB:HKLSSOMSSOQJNSJMLNJSIPNKOLJLSKLGGHIKSNLBQPSQIMJSMNINSNOSRSSSSKLSLSSPLNIJNNJRMMMOSLSLSPPMLHLRSSRSSSSKSSKSLKKHKKKNLMMOMKNOHJIGFGHDDDDGHKLPOJOLJLSIJISRSLOSJHISMNGMLOMKIIGQLLNKSMSLOJJGILKOJKIFEE?8343'(@AFGHINOSMLRKNPOLJPLHKSJLHLNILOSSOQKJQNJSMRSNIGHKHLQOIMNKNKKNSKLKJLOIGFGGFIHGJLIJHJ
@726_2WVZPS_7
GGAATGTTTATAGACATAGCCTTGTGTATGACTGTCTAATCAACAGTGCAAGGAATTAGTTGTGCTCACAAAAGGAGTTATGTGAAGGAAAGATTAAATGGATACATTTAACTAAGTACAATTACTACAAAATCTATATTGACTGGGTAAGACACCCGTAAGAAGGATGAGTTAGTAGAGATATAATAATATCTTACAGTTCAACTGATGTGCAAGTTTATAAGTAGACGTAGTGTGAAAGACTTATCGCTAACGCAATAGACGTTATCTCGAAAGGATAAAAGAAACCAAGAAGATATACAAATTGGTAACTTGTATAAGCCCTTGGTAATACCAAATAAGTTAGTTCCTCATGATGTCGTGGAAACATGACTATAAGATAAGTTGCATTCGATAGTAGCCCAAGAGGAATCAAATGAGTAAAACAAGTATTATAGGTAAATATTATGTTTTTCTATCTGAATGATTGTGCCTTGAAAAAGGTGGGTGAGGTCTGTGGGTAAAAATTAATTCCCATCTGGTTTTGGATTTTCTTCGGAAAATTGGTGCAAGAAGCGTGGAGTTGCTAACCATTGCTCTGTCTTGTATCGCCTATAGCACGATAACGATATTTATGAATGTTGTAAGGTGAATAAAAGCCTATGATTTGTGAACATTCCA
+
ISSLMLOJLSSPNMKROPOJMSMRMLSSOPOPSQSIJGFCECCDCFRIKKSSNSPQSMISNPSSQNSSLLOLSMPLKJQSSPOLKNSSJSNNRKSJQOSJNHJLSKLSPLLSLSSKKOSLOQLNSMIKHOSNNSSKKOSPROMKSSJJQLOPRMSOE66666IRKINMIHJIORKMMSSQLQORRSSSSJSRMKPNMSSSLMNNKMSJSKRQSNLQKSQNSJSJIMOMKJQKISLOORSKSOMSLSLLGKHJRKIMMLKIKSKJOJJSKSKLSLLIMMLJJPLQJKSEDBAA?<:9:::>AFGKLMRJSGLSSOSOSKONLOSPMOOOKLOQKKMOMMKSLMSLOMNOKKNLILHOIPLSJJIKSKSNJMLLOKIPKSNNPGRJLLOLKSOKIHIJLHJILILMLSQNLMMLNISOKHKFSHKILISSJJPJPKSGJLQKKSSLSKOSMGD>SLMKIJJLHONOIKQJNPQLMSSGISSSNSSSLLOHKQSHMIQKLCCB@ANKMLMSMIRLHIP=JLSONNMSSRLLIJKLIS;668KISMSNLLMIIGDFEGDCEIIGPNMSOKJKJHKKPKKKNPJNQLLMLOIJGGHDDFHGLPIIEEDEGFCBCCHMQQJJINNGHLNLLLIIJLIIFDBCC@CCCCDGGMGOSIKIHJJLM@==
@727_2WVZPS_7
GGAATGTTTATAGACATAGCCTTGTGTATGACTGTCTAATCAACAGTGCAAGGAATTAATTGTGCTCTCAAATGGAGTTATGTGAAGGAAAGATTAAATGGATACATTTAATTAAGTACAATTACTACAAAATCTATAATGACTGGGTAAGTCACCCGTAAGAAGGATGAGTTAGTAGAGATATAATAATATCTTACAGTTCAACTGATGTGCAAGTTTATAAGTAGACGTAGTGTGAAAGACTTATCGCTAACGAAATAGACGTTATCTCGAAAGGATAAAAGAAACCAAGAAGATATACAAATTGGTAACTTGTATAAGCCCTTGGTAATACCAAATAAATTAGTTCCTCCTGATGTCGTGGAAACATGACTATAAGATAAGTTGAATTCGATAGTAGCCCAAGAGGAATCAAATGAGTAAAACAAGTATTATAGGTAAATATTATGTTTTTCTATCTGAATGATTGTGCCTTGAAAAAGGTGGGTGAGGTCTGTGGGTAAAAATTAATTCC
+
EIHNHIF;DEFFDCBCCOLMMLSLLSSOOLSSRKSSGKIOJIKPKRIIRSSMISISKSOSLSPLMMMSJNJMJLIKLMLPOLSOMRKSNPORSSOJLMMLIIKKNJKLOMLLRMSNLLSONLJNLHIGHJKMSRNMSMKJLISSMNLORSJNKLGKICKBBEESPPMSIMSOSA@A>??@HPMSNJLMMIPSNPSOLPKORKJOSSNSOOLQSNLJQMPQNKNLLMHNSRIKLIRHPNILSLBAABAMSLSKKKKKOOMNSSPIHLMSSMOSSSSNPMJGQSSOKKSSSSONSNJNSNMMNHHGEGSLSJJLNSLSLSLSISLGJKIJJJEGFJKJMMINSRSNLKSJMOIOILSJSJHJROLSNSSPML422222B??@C??=?@HKKILHHJJILOHGHISKMLIIGIHJKMSLKJGAJHMJJJIHJGGJJGLGIFGGKLSPSIJMISOPSLSJIGGFFLIOHKSKIMJJJJHHJJLSNKRGHJHIIHGFFGFEIGJKMJMLPSSSKGHGDC
@728_2WVZPS_7
GGAATGTTTATAGACATAGCCTTGTGTATGACTGTCTAATCAACAGTGCAAGGAATTAGTTGTGCTCTCAAAAGGAGTTATGTGAAGGAATGATTAAATGGATACATTTAATTAAGTTCAATTACTACAAAATCTATAATGACTGGGTAAGTTACCCGTAAGAAGGATGAGTTAGTAGAGATATAATAATATCTTACAGTTCAACTGATGTGCAAGTTTATAGGTGAACGTCATGTGGAAGACTTATCGCTAACGCAATAGACGTTATCTCGAAAGGATAAAAAGGAACCAAGAAGATATACAAATTGGTAACTTGTATAAGCCCTTGGTAATACCAAATAAGTTAGTTCCTCATGATGTCGTGGAAACATGACTATAAGATAAGTTGAATTGGATCATAACCTAGAGGAATCAAATGAGTAAAACAAGTATTATAGGTAAATATTATGTTTTTATTATCCTGAATGATTGTGCCTTGAAAAAGGTGGGTGAGGTCTGTCAGTAAGACATAATTCCCATCTGGTTTTGGATTTTCTTCGGAAAATTGGTGCAAAAAGCGTGGAGTTGCTAACCATTGCTCAGACTTCTGTATCGCCAGTAGCACGATAACGATATTTATGAATGTTGTAAGGTGAATAAAAGCCTATGATTG
+
;999:?77778,)))*>?NJJLLSLSS@@@OSPMSHGGGGIHIJNSOQQNSNSA@A?=>>@?BKLGHEB<>?LKOKMHLLMID<8892111,,)'&&(68JHJPIIJJFCBDB64...+****988<=>SMJMINOIMISJJMOSSIJQSSMNMCGD/=:9787668>11111=>>===<;>DGFEKMOILIKISSLJNKPGABCAAGE<+)))))7@E;=+)''%%%%%%%%%%%%$$%&')'''(1>?ABA;:999<>FKHHHJLSKH?55668<;:5546:;+''''),*(***FECCEDGHJIKISB@?>=;<21,+*,-/11)*.15678999EESLKLLKJNQJHGEHJSSQMSDCDCESSOMNKIHFKIJ=<<<?=;6660///0----&&&&&'%%&'(+9>JQJPSSSSMHJLJSSNCDEEDJEEDBB?@<:::::744443423,++**)))*-022LJLKSISSSSFD<;<=>AB@CGHIISJRFJGE.(((((''&&&''(+-.6.3EGECCJKPGGA@=?;7<600155B@@@+++++*++9;>BAFFJPHIPMKSEBCDABD6663.--,..('%%%'';;=;;;<EIEE333113233133623=>>>@FEEEFSHKHIGGKFHSJA><<<<::4.%
@729_2WVZPS_7
GGAATGTTCACAAATCATAGGCTTTTATTCACCTTACAACATTCATAAATAGTTATCGTGCTACTGGCGATACAAGTCTGAGCAATGGCTAGCAACTCCACGCTTCTTGCACCAATTTTCGAAGAAAATCCAAAACCAGATGGGAATTAATTTTTACCCACAGACCTCACCCACCTTTTCAAGGCACAATCATACAGATAGAAAAACATAATATTTACCTATAATACTTTTTTTACTCATTTGATCCCTCTTTCAGCTATTATCGAATTCAACTTATCTTTGTTCTAGTCATGTTTCCACGACATCATGAGGAACTAACTTATTTGGTATTACCAAGGGCTTATACAAGTTACCAATTTGTATATCTTCTTGGTTTCTTTTATCCTTTTTTCGAGATAACGTCTATTGCGTTAGCGATAAGTCTTTCACACTACGTCTACTTATAAACTTGCACATCAGTTGAACTGTAAGATATTATTATATCTCTACTAACTCATCCTTCTTACGGGTGACTTACCCAGTCATTATAGATTTTGTAGTAATTGTACTTAATTAAATGTATCCATTTAATCTTTCCTTCACATAACTCCTTTTGAGCCCCACAACTAATTCCTTGCACTGTTGATTAGACAGTCATACACAAGGCTATGTCTATAAACATTCCA
+
>@@CCDEOFFHFFGIHFD;;;:::1.,//::=A?>>@FGDFEE944++*)&%%%%&'3445>8785670.0//2/.-*))))/54445/****1000)***+21212756=@@=<=9:2+&%%*.0244@CBDEGEIFGEIBCDBIDA>>*)()))*))((+-.2,,*+-662=DC@?A<:::;<EF@==<>>97777<::;=>EJG<<:::99987;<7+*)))++++)))*3.--)*+,,+,90003010.''---..-**+++--/3//..4))(''&&')))++,556;=>E@@BBFIHHQLHSLGKSSMIMNLKLNMLLSMIMH43434MKHJKQMQQQMLSMMMRONSLNJMLSKIJJSKJKKSONJIORKOIGEBFC>AA1000.....>EFFGMGHIKLNHIF@KNNHNNEFKG:;;;;KKLJIKSGHGIMKKKOLSJKJJSLHNHJOSSSOLLJOJJSKMLSPKSKIOJMHEDDDD???DDIGIJHLLMKSISMNNHJKILLI@@@@@IJJHJSKMSLILSKPMJSLQLKHJHJMSKLGGHCFSGSRIMMKPMKJECOHCEIJSS>77))88DGHFHHJJCB??<.)((+**+,,101<9999:<822223?ADGJMIEGGGFDGBABABBECDEFAAABBDBA??>ABCGHFEEI
@730_2WVZPS_7
CAGACCTCACCCACCTTTTTTCAAGGCACAATCATTCAGATAAAACATAATATTTACCTATAATACTTGTTTTACTCATTTGATTCCTCTTGGGCTACTATCGAATTCAACTTATCTTATAGTCATGTTTCCACGACATTCATGAGGAACTAACTTATTTGGTATAACCAAGGTCTTATACAAGTTACCAATTTGTATGCACTCATTCTTTCTCCGTTTTTGAGATAACGTCTATTGCGTTAGCGATAAGTCTTTCACACTACGTCTACTTATAAACTTGCACATCAGTTGAACTGTAAGATATTATTATATCTCTACTAACTGATCCTTCTTACGGGTGACTTACCCAGTCATTATAGATATTGTAGTAATTGTACTTAATTAAATGTATCCATTTAATCTTTCCTTCACATAACTCCTTTTGAGAGCACAACTAATTCCTTGCACTGTTGATTAGACAGTCATACACAAGGCTATGTCTATAAACATTCCA
+
/.778:;?>=@E2==;=865>>ABC@@+***,....++**))&).;ACEGJHHLHFHGKBB999*('''''(('16223??@@EGGDDDCD@@DFK999,,+((***A@B?@@?@CCDBCCDCDEFF?C3391200//0*''*)))*)..../38:94671AJJFIEGJFOMGEFHFFGHGEDEEIJQO;;;;:9974'&&&&*/030022..--&&'''/0333:==K@@@@AHKIL@@???F66556;;;ESLKIILLHIGCCCCBFEGGFBA?7*)))*<=HJLLGJJIIKJMI30+,***<<<>?@BHEGGFGGGDCCB)))))44213*))))*9<<<<EDBEDEEIGILJIHGEFFEIKILNHIHROISHD77779D<;;840--,.-2;>9;JGGGHFI@?@@GFFEEFFMGFKJKIOLSLIKHJNPIIQQJLIIJJLIINKNKKMKJHFEFEEFGGFKKJGIGJFEFEGGEDECDDGHFHGKHJG
@731_2WVZPS_7
GGAATGTTCACAAATCATAGGCTTTTATTCACCTTACAACATTCATAAATATCGTTATCGTGCTACTGGCGATACAAGTCTGAGCAATGGTTAGCAACTCCACGCTTCTTGCACCAATTTTCCGAAGAAAATCCAAAACCAGATGGGAATTAATTTTTACCCACAGACGCACCCACCTTTTTCAAGGCACAATCATTCAGATAGAAAAACATAATATTTACCTATAATACTTGTTTTACTCATTTGATTCCTCTTGGGCTACTATCGAATTCAACTTATCTTATAGTCATGTTTCCACGACATCATGAGGAACTAACTTCTTTGGTATTACCAAGGGCTTATACAAGTTACCAATTTGTATATCTTCTTGGTTTCTTTTATCCTATCGAGATAACGTCTATTGCGTTAGCGATAAGTCTTTCACACTACGTCTACTTATAAACTTGCACATCAGTTGAACTGTAAGATATTATTATATCTCTACTAACTCATCCTTCTTACGGGTGACTTACCTAGTCATTATAGATTTTGTAGTAATTGTACTTAATTAAATGTATCCATTTAATCTTTCCTTCACATAACTCCTTTTGAGAGCACAACTAATTCCTTGCACTGTTGATTAGACAGTCATAAACAAGGCTATGTCTATAAACATTCCA
+
MFFEHISLOKLOJOKSOOPOSNJSKSMSMMNMSJKLLIIKOLSNKLLJLMLSIKPSJNJHIHJLKLLOIOHKSIHPJJMMKLJSLKMJKGHL<<<<<=IILKKSKNPIJSGIJPHNJISSQLOJPGJSLSQSSDDJSSMLSKKSNSSPPMJNSRLSNME@C@:<..--'''''.)*@E?DFEGJJOMNJSSGJILSSMLSQSIJIIMSNMNMJPINKMSSSLSKSKJQJJJRMJLJ<:99720--../9:FGGQSAANILMSOSSKJDFEFGFFQMJOOPISLSKOPRPOJSNKSMMHHHMLMQSSMMLSKSNMSSOSSHSNPJSSSQJNLSJJJNDLMKIMMKMLIKOISLOPPSOKHQJSIDEDDEB;:;<@;B;=>:?JPRSJMOKLMKJSLMSSSJMMMKKQJQQSKLQKJLKHEFEEOMMQLSRMLLILLJJMSPOMSSKHNMSMMSKJPIJOSSPSPSPSLNRSKMQSOSOSMSMIISOLMNIOKPLOOQPLSSISMJSLSMMSLSQJHGMGEGRIOBDFFIMLLSKMLILKSQSOMIPHLSOSHPNMSJRLKLNLLKSIGHKFEHOOIIIGLJHJPNSKLKSMONKSSOSKMMOSLKSKSQSSIMNLSPNLLSKKLEGLOMMSMFFGFJSSIMLHKHLKIHGGGJIHKLJKH
@732_2WVZPS_7
GGAATGTTTATAGACATAGCCTTGTGTATGACTGTCTAATCAACAGTGCAAGGAATTAGTTGTGCTCTCAAAAGGAGTTATGTGAAGGAAAGATTAAATGGATACATTTAATTAAGTACAATTACTACAAAATCTATAATGACTGGGTAAGTCACCCGTAAGAAGGATGAGTTAGTAGAGATATAATAATATCTTACAGTTCAACTGATGTGCAAGTTTATAAGTAGACGTAGTGTGAAAGACTTATCGCTAACGCAATAGACGTTATCTCGAAAGGATGAAAAGAAACCAAGAAGATATACAAATTGGTAACTTGTATAAGCCCTTGGTAATACCAAATAAGTTAGTTCCTCATGATGTCGTGGAAACATGACTATTAGATAAGTTGAATTCGATAGTAGCCCAAGAGGAATCAAATGAGTAAAACAAGTATTATAGGTAAATATTATGTTTTTCTATCTGAATGATTGTGCCTTGAAAAAGGTGGGTGAGGTCTGTGAGTAAAATTTAATTCCCATCTGGTTTTGGATTTTCTTCGGAAAATTGGTGCAAGAAGCGTGGAGTTGCTAACCATTGCTCACACTTGTATCGCCAGTAGCATAACGATATTTATGAATGTTGTAAGGTGAATAAAAGCCTATGATTTGTGAACATTCCCAGCTCACTGAGCCATGCGCTATGTCCTGTAAGGTGAATAAAAGCCTATGATTTGTGAACTTCCAC
+
???LQIIIMMMMMSOJSMSKMOLLPPSSPSIKSSSOMMMJKMSPKNKMJLISLSKSLSSLKSONSPMSQSKSOSKIKKRNMQRKNIRE@IKNOHQIFD>?QJPLPMLLOLRSPLOHHIQFFAD.---/:SJMNLQGNDCC>EAABABJMSSIJRJQRJLDELLNLKSKMJIJIJIMIILILMOJJRSKOOJSOPOONLLQPNMIJHJKPLNNLKKJNQSHKMIHHLSOKJSKNMKMNORKMSLNLIMHGIFGKHFEEEJIIJKJGMHOMSRJJSOJOHI+++++@FJIFJIILKIKILKKSLNMSJLSHSIMIKKJHKONSNSNMKSKKSJJIJKFDEEKMNIIJILKPJKGGEHFGJHRIKLKLLQSKLMLJHGIPSSLLMKSHKSKPIHGISKKKSPKHKIJH><=QLPRRMQSMPMLJSJMLOSLOKIQNLSJKHKKHOSSMJLPSNQGIHONKMPLSLSJSMQLSLSPKNLLLESIKONNIIMLSPLSJJMLQSHSHJILKNSNSLKLAKLHKIHSMJINMJMMDALMCAGEBBBKJNIJOGDEB>>><?B??@PJNQKJLLNGJHJJEILAEHGISQPOPPSSSOKLNQMQMSLLKLRSKKKJOSQMSIKOILSRSSOKKKKJNHIKMKRKLSIMKMKLKQQRLLSNSKBEELEEQLKLKQKIJJIMSLHJIFIIJKPNLSGFEDDIHJIHIKJKPMNLIINIH=95;73/'')%$$%
@733_2WVZPS_7
GGAATGTTCACAAATCATAGGCTTTTATTCACCTACAACATTCATAAATATCGGTATCGTGCTACTGGCGATACAAGTCTGAGCAATGGTTAGCAACTCCACGCTTCTTGCACCAATTTTCCGAAGAAAATCCAAAACCAGATCGGAAATTAATTTTTACCCACAGACCTCACCCACCTTTTTCAAGGCACAATAATTAGGATCGAAAAACATAATATTTACCTATAATACTTGTTTTACTTGGTTTGATTATTCCTTTCAAGTTATTCTGGGATTCAACTCTTGTATAGTCATGTTTCCACGACATCATGAGGAACTAACTTATTGGTATTACCAAGGGCTTATACAAGTTACCAATTTGTATATCTTCTTGGTTACTTTTATCCTTTCGAGATAACGTCTATTGCGTTAGCGATAAGTCTTTCACACTAGGTCTACTTATAAACTGGCACATCAGTTGAACTGTAAGATACTATTATATCTCTACTAACTCATCCTTCTTACGGGTGACTTACCCAGTCATTATAGATTTTGTAGTAATTGTACTTAATTAAATGTATCCATTTAATCTTTCCTTCACATAACTCCTTTTGAGAGCACAACTGGTTAGCTTGCACTGTTGATTAGACAGTGCAAGGAATTAGTTGTGCTAAAAGGAGTTATGTGAAGGAAAGATTAAATCGATACATTTAATTAAGTACAATTACTAAGAAAATCTATAAATTCATATAGACCGTAAGAAGGATGAGTTAGTAGAGATATAATAATATACGATGTGCCAGTTTATAAGTAAGACCTAGTGTGAAACTATCGCTAAGTTAAATGGTATCTGGAAAGAAAGTAACCAAGAAGATATACAAATTGGTAACTTGTATAAGCCCTTGGTAATACCAAATAAGTTAGTTCCTCATGATGTCGTGGAGACATTGACTAAGATAAGTTGATTCGATAGTAGCCAAAGGAATAGAAATGAGTAAAACAAGTATTATGATTATGTTTTTCTATCTGAATGATTGTGCCTTGAAAAAGGTGGGTGAGGTCTGTGGGTAAAAATTGAGTTCCCATCTGGTTTTGGATTTTCTTGCGAAATTCGTGCAAGAACGTGGAGTTCTTAACCATTGTTCAGACTTGTATCGCCAGTAGCACGATAACGATATTTATGAATGTTGTAATAAAAGCCTATGATTTGTGAACATTCCA
+
8=9BCEFEAAB211139967777770.//..0/.(()33773+**+,.3476611112;<??JCBB@@CBBBCCMHFEDBBBBCFHIFFEA??@@AFH88889DCD@?=01=?;42223./,+++,BCBB@AC===>BBC@<;1.---/--*))*****+/.++*))))--0000/46556:<95222388888,+++'(&$%%''''(++++,;;=<=<9:;50/--.::=AACGEF?98/&&&&&')+*(''(+.22''&&'('&'$$$$%&&'%%&''*)(''')*0199:555558898999;977....10/32222358;)*<<;9653457CGGOSIIJHJJB@?34@>??>@BB<>>??EECBB<89:41112=5>?>1--))(''**>ABCEEEGIIKHSIABB7776300,---*+....=;;;<DCCDGBB>=;9;99999::23333//001?@>>=733..../7711././/67;<AA@CDCCC?>==5554568::::9:;<9<=<==>=?=AAABFFAF:::99::1100/.-/,,3333243225112535>897+*2)(***7::@::43363/+(()/011//02,++**)))*())**---(((()/--++///367A@AE=;;;<@A=76''((*./0/.---/4=>@?>BB;9987960/((()*<<>:5767??=:99886710//----01-+)'%%%'&'&%%&&&%%$$%&.////.---,----9<=;;;;>A@>///----6((''''3444224864<;999865569;854212/-+)+(('''(++'%&%%&')++***)&%%$$%$$$$',,,-.001111221.,++*&+('''&&*+--.00420/)&&&*/0170//..223655743421///../1489644335,**''*'''+00/.---./--,++*'''((010/+&(-)7:::*****+((((*2231+***++,('(&&%&&'-/36;99998:999987660//01>>;---=96:--8646@BBEAAAA@BA=>>=;962,)(((((.+-'''(+9;5011138634300-,,*+,+%%%%%&')*+++/22212)((((*11333,,,++1335457?>=<<;<;64445222233////265331000//..-,++,/6899884434:;;==;111344211
@734_2WVZPS_7
TACTATCGAATTCAACTTATCTTATAGTCATGTTTCCACGACATCATGAGGAACTAACTTATTTGGTATTACCAAGGGCTTATACAAGTAACTAATTTGTATATCTTCTTGGTTTCTTTTATCCTTTCGAGATAACGTCTATTGCGTTAGCGATAAGTCTTTCACACTACGTCTACTTATAAACTTGCACATCAGTTGAACTGTAAGATATTATTATATCTCTACTAACTCATCCTTCTTACGGGTGACTTACCCAGTCATTATAGATTTTGTAGTAATTGTACTTAATTAAATGTATGCATTTAATCTTTCCTTCACATAACTCCTTTTGAGAGCACAACTAATTCCTTGCACTGTTGATTAGACAGTCATACACAAGGCTATGTCTATAAACATTCCA
+
:0/--./2,,,->??DFIFFGIJNJHKIOSKGGNRONOPISOKJIGFDDHLSNSNNSMLSNJNKLKIQJPNSMNOJNQNSKJSPSLIIMGLQRKOMSSMJJSLRLSSQSQDABBHACBBF=HGOSKONMIKPIJSSLSKJKOSMSSMMSSILPOHHGHLHKJJIRLSJMSOKRLMNLKRJMMSLSLMOLKRKJSNSQOMKPNMILPLOSLQJISINSONQSNLSSIOQNPMNINLSKNLSSKKSJILNLOSLNSLSKNRLOROJLOJPQLSRSISILSSSJSMLLJQLQSJNNJOISMOSLSLKIIPLSKPPPSLJHQIGIIINLQNLMPLPSSSMSNSLHKLMQPNSKJNKLMINQONKIQSNSOMIIKJSNMKOJKNOKJLJNIIKIIJILNLJLLOK
@735_2WVZPS_7
GGAATGTTTATAGACATAGCCTTGTGTATGACTGTCTTATCAACAGTGCAAGGAATTAGTTGTGCTCTCAAAAGGAGTTATGTGAAGGAAAGATTAAATGGGTACATTTAATTAAGTACAATTACTACAAAATCTATAATGACTGGGTAAGTCACCCGTAAGAAGGATGAGTTAGTAGAGATATAATAATATCTTACAATTCAACTGATGTGCAAGTTTATAAATAGACGTAGTGTGAAAGACTTATCGCTAACGCAATAGACGTTATCTCGAATGGATAAAAGGAACCAAGAAGATATACAAATTGGTAACTTGTATAAGCCCTTGGTAATACCAAATAAGTTAGTTCCTCATGATGTCGTGGAAACATGACTATAAGATAAGTTGAATTCGATAGTAGCCCAAGAGGAATCAAATATGTAAACCAAGTATTATTGGTAAATTTTATGTTTTTCCATCTGAATGATTGTGCCTTGAAAAAGGTGGGTGAGGTCTGTGGGTAAAAATTAATTCCCATCTGGTTTTGGATTTTCTTCGGAAAATTGGTGCAAGAAGCGTGGAGTTGCTAACCATTGCTCAGACTTGTATCGCCAGTAGCACGATAACGATATTTATGAATGTTGTAAGGTGAATAAAAGCCTATGATTTGTGAACAA
+
HKILSMMLSPSLPNKLJLQOKSSOSPNPSKLSOSSSJMKOPMKLMLOLKNJNMMSIKGHGNPSMJOKJDDFSSPLLNKNSSRSQSSREGSKA????HHEESKJJMLLNNPSLSLSJLLKSNNNMFHEFESSSNSOJNKMLKLKNPOSNPSMSLGFAD*D???@ANSSSIGIOMJHSJLPKLLMMMLMNSKISNSPKSLSIOJJIMOLHQOIQHMLKSMSKIKLPPPSLJKHLINLSNKNOKSSSKMSPHIJHKJGNGHIMKKHMKJMONSMNHHIHHKSGIMLLFFEDCD=BABEFIHFLKQPSMSSHOLKIJSOSLRSFAAAOOSMLQMISKKMJSJSKPMJJNJSRNPSSJOGLNKJJSJMKKOPOSMGHHFGHF:557D@667?;;78:ABFJKLHKSGLJMMSHIMMJKLJIOJRPOJHGHIJJIIHGGIKOLKSMJKSSSQRSJMMKMSSMFGKSKLKPLIJKMNPJKIIIJJSMNSNSKKMSMLHJLLNMSJLMSKHKLPSOSIIH==I>ASRKSOJKSJLSKNQOMSMFIIIEEDCD<;;7785136114AFIJLLQMIJSSHIIMSLIMLHIHJHSNSLSHJGEDCDDMLOPIJFIHJHIJHSSPQSHMJQKNNLSLLSSILSIKMLIKIHHGNKHIGKMNKLKJJNN
@736_2WVZPS_7
TGTTCACAAATCATAGGCTTTAATTCACCTTACAACATTCATAAATATCGTTATCGTGCTACTGGCGATACAAGTCTGAGCAATGGTTAGCAACGCCACGCTTCTTGCACCAATTTCCGAAGAAAATCCAAAACCAGATGGGAATTAATTTTTTACCCACAGACCTCACCCACCTTTTCAAGGCACAATCATTGGGATTAAAAAAACATAATATTTACCTATAATACTTGTTTTACTCATTTGATTCCTCTTGGGCTACTATCGAATTCAACTTATCTTATAGTCATGTTTCCACGACATCATGAGGAACTAACTTATTTGGTATTGCCAAGGGCTTATACAAATTACCAATTTGTATATCTTCTTGGTTTCTTTTATCCTTTCGAGATAACGTCTATTGCGTTAGCGATAAGTCTTTCACACTACGTCTACTTATAAACTTGCACATCAGTTGAACTGTAAGATATTATTATATCTCTACTAACTCATCCTTCTTACGGGTAGCTTGCCCAGTCATTATAGATTTTGTAGTAATTGTACTTAATTAAATGTATCCATTTAATCTTTCCTTCACATAACTCCTTTTGAGAGCACAATTAATTCCTTGCACTGTTGATTAGACAGTCATACACAAGGCTATGTCTATAAACATTCCA
+
JNOSPISIHMKJKMQFISMSKKJLILMORLE43333:HHIHSKSJIKRIHGKKSSJIMKJNIQLSN:999:A@@@@A@GDDDEJIHKKIGSHII>>>==>==<;<=89;;:.----*411::BCCCACIBCHLHFA@@B?@BBEDD88755566667879>====?<=>OKDBCC;;E=CECDGJISIMNDDE7777750/049GRIHMMPLGIKIJNOLLLJSSMGHIHISOMMIOMLSMLOSLSSSMHQHBBILSJLSSIB=;;;<AABJSLJLKKDGIJJNMMGHIMJPISKIIIHJISMOLKSOSLSNSKMS@<<<<@KMKSHIHOIKSLJHLKOMHHFEDFILHIHLKJHIDDEE?==<;?<<??BAJCEB:C??5440////DGHJGIHMGKPKSKMQKMMEDFE66668<HHLPNKSILIHHIHKKLKQKSHGJKDDEDDJHIMPOGGGOFKI?:=@666;;77888IHSKIKKICCCEDDEDCFIECEBC@:97+****(((('<>BCELJIJGILJSNMSEDDFGISSOLLEFFEGIFSNNIGIHHIHNHNFGFABB><AA?===@GFDIKLKJRONGJFGHGIJKQMKLSLLSKJLKPMLKNHJMCBC99999:LEECEEENSJLHGEIHGLFFEEDFFHGIIFFH
@737_2WVZPS_7
GGAATGTTTATAGACATAGCCTTGTGTATGACTGTCTAATCTACAGTGCAAGGAATTAGTTGTGCTCTCAAAAGGAGTTATCTGAAGGGAAGATTAAATGGATACATTTAATTAAGTACAATTACTACAATATCTATAATGACTGGATAAGTCACCCGTAAGAAGGATGAGTTAGTAGAGATATAATAATATCTTGCAGTTCAACTGATGTGCAAGTTTATAAGTAGACGTAGTGTGAAAGACTTATCGCTAACGCAATAGACGTTATCTCGAATGGATAAAAGAAACCAAAAAGATATACAAATTGGTAACTTGTATAAGCCCTTGGTAATACCAAATAAGTTAGTTCCTCATGATGTCGTGGAAACATGACTATAAGATAAGTTGAATTCGATAGTAGCCCAAGAGGAATCAAATGAGTAAAACAAGTATTATAGGTAAATATTATGTTTTTCTATCTGAATGA
+
```
