## Supplementary material for "FAST-MaP: Chemical Mapping of RNA Structures Using Primer-less Sequencing": FAST-MaP_ROOL-env120_Supplementary_Data: hepes-DMS.fastq (part 2 of 7)

```
GFGMMMMSSMSNMMKIKPQQKMKKSKJORSNSJJILSKMKNOPJLSOMSPSLHIMSKIIGGGRSSNNNSNSSNSJLKHSKNKJKJCCLKIPSSSG;::77SMMHRKHRRMJRJLMSOKSLMOMMLQKNIRJMSSHLMLKMQJJSNPQONMNSOQKHS5HEFRMJMSNKHSNKSLSOMQSMLQPSNOSKSMKSLJSMKNLSHLOOIJMIIMNKSKIOKSMEFEC=E???@@FLKNQONPKRSSOLSSHHFHEEGFEEFFGIJJIHIJJSMPOLNOJKMRLESNSLSOKKKCGKMSMSSQQLMJHIGJJDHEGGOJJNJSMLIKPQJNOKSINNGKMMJJSJSLSLHOLMSQSNLLILGJIIHMSHSMNNJJA@@@@AGMJJSHEDEFHIHIHIGGGFGHJGIJLEDDENKIJRHJIOK@@@@ANSSLLHFEGHHJJFFFGFGMSKJNCA>?@=978//047888DHG
@738_2WVZPS_7
TTTATTCACCTTACAACATTCATAAATATCGTTATCGTGCTACTGGCGATACAAGTCTGAGCAATGGTTAGCAACTCCATGCTTCTTGCACCAATTTTCCGAAGAAAATCCAAAACCAGATGGGAATTAATTTTTACCCACAGACCTCACCCACCTTTTTCAAGGCACAATCATTCAGATAGAAAAACATAATATTTACCTATAATACTTGTTTTACTCATTTGATTCCTCTTGGGCTACTATCGAATTCAACTTATCTAATAGTCATGTTTCCACGACATCATGAGGAACTAACTTATTTGGTATTACCAAGGGCTTATACAAGTTACCAATTTGTATATCTCCTTGGTTTCTTTTATCCTTTCGAGATAACGTCTATTGCGTTAGCGATAGACGTTATCTCGAAAGGATAAAAGAAACCAAGGAGATATACAAATTGGTAACTTGTATAAGCCCTTGGTAATACCAAATAAGTTAGTTCCTCATGATGTCGTGGAAACATGACTATTAGATAAGTTCAATTGGATAGTACACCAAGAGGAATCAAATGAGTAAAACAAGTATTATAGGTAAATATTATGTTTTTCTATCTGAATGATTGTGCCTTGAAAAAGGTGGGCAGTTGTTGTGGGTAAAAATTAATTCCCATCTGGTTTTGGATTTTCTTCGGAAAATTGGTGCAAGAAGCATGGAGTTGCTAACCATTGCTCAGACTACTATCGCCAGTAGCACGATAACGATATTTATGAATGTTGTAAGGTGAATAAAA
+
GHKGRLKLSPKSKLKMNJOGFHHISSPJOMKSMSS@@@?@LNNSNMNAA@AAJJHGIIHJJISKJKLSSJNNRNKIPLLHOQSNMNNPSLOJHHJKSGKOKSSPLSLOSQPKRLNNIKKSQHJPINSKRLKCBAABEGF7C1/../=666DJJOJSSNNNQJGJIMKKHISNISKNOKLQSLIMSMSSSSMSKRSSSQMKNOKNSLLMLOOJPMNSKSRRSMQSLPQNKNQRSGLSPJNOKLIJMMPISPHIILMMSSSOMJLLLJKIHJPLJOHFJLHKKSNSKQSPSSNOKKJSSKJKSKSJSLLSKMSMSJOKSMKKONSNNKNLKSSJQSRPSNJOMKJKFSG+***3*7100***=C@>::;<=JJSMPNKSLSKLPKMOMIOMLGKIGMHHLJKNSLMKJPMJLN=<<:=55,*1)*<>@DBDC;78;>@ABA@=73////169:==>?BBDBBDBAC???;>CBDGDHHGMHIFDDDBA@??@??<<=>>BCBBA>=;:555544876200+('%%%%%%$#####%%%(*1266:::::;;00000:>EC75555:::;<=<;::;;;;;;=:;>?B@210.,---1557778<=BBDDCACCEGD72.)(&%%%%%%%&'(.023779HJGHEFFGHFADDECDEIHKIFBCGMHFLJHFMJHKIILKGIFDEADGMFDEEBEEFCDB?>86652/...210-+*)&%%&&&8;<<?CCEDD>;;;<@C@???@EEDKBBBB@@@???ABBCBDCCBEFG
@739_2WVZPS_7
GGAATGTTTATAGACATAGCCTTGTGTATGACTGTCTAATCAGCAGTGCAAGGAATTAGTTGTGCTCTCAAAAGGAGTTATGTGAAGGAAAGATTAAATGGATACATTTAATTAAGTACAATTACTACAAAATCTATAATGACTGGGTAAGTCACCCGTAAGAAGGATGAGTTAGTAGAGATATAATTATATCTTACAGTTCAACTGATGTGCAAGTTTATAAGTAAACGTAGTGTGAAAGACTTATCGCTAACGCAATAGACGTTATCTCGAAAGGATAAAAA
+
KNKJNJSMSMSA><>FGLSJMNKPSJOSSOSSSMSJLIIJ><<<=IRHGGOHC=<<1+**+++0-+++++-BGEILIIHGHJLMMKKPSSNPNSPMKPMLSORKIJSINLLJLIJSKQJOKSKMOSLKKLSNRLPKLIKF@DCECDDGG;;;;;AFA8<90334557FDNHNMJLOMMHJJKKINJSQNSNOPNLMKSJLPSSKNKKSLSLMNPJKOONFFA@=A====ILHJGJIIMMMSPLSQMHKJGGFGJFEEHEFOOHPKMLSSKJHKLNQSOSKGASO
@740_2WVZPS_7
GGAATGTTCACAAATCATAGGCTTTTATTCACCTTACAACATTCATAAATATCGTTATCGTGCTACTGGCGATACAAGTCTGAGCAATGGTTAGCAACTCCACGCTTCTTGCACCAATTTTCCGAAGAAAATCCAAAACCAGATGGGAATTAATTTTTACCCACAGACCTCACCCACCTTTTTCAAGGCACAATCATTCAGATAGAAAAACATAATATTTACCAATAATACTTGTTTTACTCATTTGATACCTCTTGGGCTACTATCGAATTCAACTTATCTTATAGTCATGTTTCCACGACATCATGAGGAACTAACTTATTTGGTATTACCAAGGGCTTATACAAGTTACCAATTTGTATATCTTCTTGGTTTCTTTTATCCATTCGAGATAACGCCTGTTGCGTTAGCAATAGTCTTTCACACTACGTCTACTTATAAACTTGCACATCAGTTGAACTGTAAGATATTATTATATCTCTACTAACTCATCCTTCTTACGGGTAGCTTACCCAGTCATTATAGATTTTGTAGTAATTGTACTTAATTAAATGTATCCATTTAATTAAGTACAATTACTCAAAATATATAATGACTGGGTAAGTCACCCGTAAGAAGGATGAGTTAGTAGAGATATAATAATATCTTACAGTTCAACTGATGTGCAAGTTTATAAGTAGACGTAGTGTGAAAACTATCGCTAACGCAACAGGCGTTATCTCGAATGGATAAAAGAAACCAAGAAGATATACAAATTGGTAACTTGTATAAGCCCTTGGTAATACCAAATAAGTTAGTTCCTCATGATGTCGTGGAAACATGACTATAAGATAAGTTGAATTCGATAGTAGCCCAAGAGGTATCAAATGAGTAAAACAAGTATTATTGGTAAATATTATGTTTTTCTATCTGAATGATTGTGCCTTGAAAAAGGTGGGTGAGGTCTGTGGGTAAAAATTAATTCCCATCTGGTTTTGGATTTTCTTCGGAAAATTGGTGCAAGAACGTGGAGTTGCTAACCATTGCTCAGACTTGTATCGCCAGTAGCATCAATGTTGTAAGGTGAATAAAAGCCTATGAGGATTTATACATTTCCA
+
PNLJNNSPPJOISSPSHMNKMKJJKSOLMJPQIMLJLHIHGHNSMSJMLLMSNLJNMIMPPKIMLSJSMOKIRHKJHNKNSKNNSJSSLSMMEGH>656***4@A@A9;=--DEIHIMNSMNLQHJKSLMSSSSHKSKPMLSNPJSSSPSMPSGHNKSKHJLKIIMISMKMSSSSOSJSMILMQSPOQPLSQKQMSSSPLPOSKLJKOLSNSSSKKSQSSKKSLLILMIJNJOMJSKOPJSSMSNKKLJGFEE>>?CDOLMNKNQSKKLLKNLPINKMPOSQQJRMPNQNOOSMNRSSOHHJJKNMIOSNSOPSSLLPSSMSKSOSSQINMLSPOHSNOSLNSOQSOQSSKJSSSSPJHRJSJKMKJSII(((()(((()4@>FFJQLJNMNSNPMLMIIJPSRJOPHEDF..../00778-9SSHKJOJLMSMSLSLPMJKLSKMJLISSKMKMOSSORIJSKNLNNJQSJPSNSSRSSSGLLJHIEGEEEFJLD++,+*+,-2((((((,8<9=@GHGKSSLOLNKMSSJOSQKSMSSSLIKRJKSPJFJHFIGK<;:9;:45:76411111779665'''(+310---22-,,,,22534456:<A>::9767670+*))((('(-**).++6589;@CCDFFFGIHKHGFECIFHGLNIHFHECDEEDBB??>>776634**)((*/0-,,,++*,--02678;;<@@CA@?@>@9:989976754/00/1678670///----++././01277789BCDC@??=>@BA=9888BD@A@A@@CDBCBA@@?ABB?>;764-----6..../::99:;<=>>A@@@?@>:755433320*))'()'&&''')****+.///0/-,,*)(''(((())(((&&'$#$##$$%%%%&&&'67976432301245<<<<==><==89<;:97640/,'(55553333362)',,,///.../**,''69;;:::87::;;?@;<;999763-/,'$###$%%')(()*..0000+++++54444462(''%&&%)+,,-,,,,41-+'%$%''(..//01223333322100////,**)((''+&&&&&%%%%(.
@741_2WVZPS_7
GGAATGTTCACAAATCATAGGCTTTTATGCACCTTACAACATTCATAAATATCGTTATCGTGCTACTGGCGATACAAGTCTGAGCGATGGTAAGCAACTCCACGCTTCTTGCACCAATTTTCCGAAGAAAATCCAAAACCAGATGGGAATTAATTTTTACCCACAGACCTCACCCACCTTTTTCAAGGCACAATCATTCAGATAGAAAAACATAATATTTACCTAATACTTGTTTTACTCATTTGATACCTCTTGGGCTACTATCGAATTCAACTTATCTAATAGTCATGTTTCCACGACATCATGAGGAACTAACTTATTTGGTATTACCAAGGGCTTATACAAGTTACCAATTTGTATATCTTCTTGGTTTCTTTTATCCATTCGAGATAAAAGAAACCAAGAAGATATACAAATTGGTAACTTGTATAAGCCCTTGGTAATACCAAATAAGTTAGTTCCTCATGATGTCGTGGAAACATGACTATTAGTTGAATTCGATAGTAGCCCAAGAGGTATCAAATGAGTAAAACAAGTATTATAGGTAAATATTATGTTTTTCTATCTGAATGATTGTGCCTTGAAAAAGGTGGGTGAGGTCTGTGGGTAAAAATCCCATCTGGTTTTGGATTTTCTTCGGAAAATTGGTGCAAGCGTGGAGTTGTCGCTCAGACTTGTATTGCCGGTCACACGATAACGATATTTATGAATGTTGTAGGGCATAAAAGCCTATGATTTGTGAACATTCCA
+
@@DSSMPLRNRNLRSLSIHHGHLJHHHJJQJJRKJIIKHLIINNQSOKNMPOMKJLJLKINKJJLRMILNIGHGOSRLSLJLKOMKISMSJSHKIMNPJJIIMSJSKMMSNSNSIIKJKMIHKLOLQRRLSSLSCGIHIHGCHDBBCFIHKHICHBJJGILJIMKHJMKKIHMSNKHBA@CGBBEFGIOMMMOQNHRPSSMKJSOILNKLSSLIGIGGHE752/-**16777?I?>==<?>?GJIKSJJKGFGF99MNKPJJLI@;;<<AEDDJLMHLGIHIILJLHIKCLSSSKLKINGNJQOOJSQSOSSPLOSNSKSSSSQPSSSKIKPIKMJSRKMOLSLGCHD>@ILKKSKOKPIGEBA@;65--..4,/./3289;<=C>>??@EF>>ANDGHD@11/...-/////../34>>@76666;>?EEFHGGJFG766557,++**311===<89?==<<<:989;=><::99:==>@@>><<99966678:=>=544445620-****58:77789@BDABBBBCEEFECCCBACDDDCCBBBCEEEEEBA@AEMKMKFCCBBBDDFD?EFDGEHFFE@?@DGGHA;9;856;<<<;;;;<:97877764,,+))&&()(+<0,5444:;6:7445;86543/.--,*++-**(''''&%$$##&%%%&&')*+('$#####$%'''()00125788889999865300/.+)(('((*,-/2346::<;>>>@@?>=;;544449
@742_2WVZPS_7
GGAATGTTTATAGACATAGCCTTGTGTATGACTGTAATCAACAGTGCAAGGAATTAGTTGTGCTCTCAATAGGAGTTATGTAAAGGAAAGATTAAATGGATACACTTAATTAAGTACAATTACTACAAAATCTATAATGACTGGGTTAAGTCACCCGTAAGAAGGATGAGTTAGTAGAGATATAATAATATCTTACAGTTCAACTGATGTGCAAGTTTATAAGTAGACGTAGTGTGAAAGACTTATCGCTAACGCAATGGACGTTATCTCGAAAGGATAAAAGAAACCAAACTTTTATAAGCCCTTGGTAATACCATATAAGTTAGTTCCTCATGATGTCGTGGAAACATGACTATAAGATAAGTTGATTTCGATAGTAGCCCAAGAGGAATCAAATGAGTAAAACAAGTATTATAGGTAAATATTATGTTTTTCTATCTGAATGATTGTGCCTTGAAAAAGGTGGGTGAGGTCTGTGGGTAAAAATTAATTCCCATCTGGTTTTGGATTTTCTTCGGAAAATTGGTGCAAGAAGCGTGGAGTTGCTAACCATTGCTCAGACTTGTATCGCCAGTAACACGATAACGATATTTATGAATGTTGTAAGGTGAATAAAAGCCTATGATTTGTGAACATTCCA
+
,/5?DMHGGGIGOMOLOHJIQKLNMMLKE(((((1(''(*//,+))))122GECECCCDFFLKNSLJLMJKGKKKHNNMINFJFHRMNMKSSKISLHKHGGJPJHLLIROOLQGMJOKJONLLSSHHONMPMKKKJJNJKOJFFDGJSHELIGKGG?ICABCFKLKLBGEB>.,,''(BEIKGKLSKMIMHOIKMKKGIHHHMIKJNLSLSSJNLHOMJKIJHLMSKKIIIPJJLQNNSSJRLNOQMHGGEHJHHIGJRJJSKGMKSRLKLJPMPMNMFPMIJNJOHIKNMIKSJLISSOQNJMJSJKLJLHJIGGGKMOSOPQPNPRKKSLNKNKMNS>>>>?JKMNKKJGFFEIEJIKJJIKGNLJPSOKIHSJSNIJJIMLIOSMMSKKSIMLLNPIRGHIKLJMLIIJHMSKLKHJNJOSHQMHMNIKSSPNOMIIJKONQJKKMRLPLMQKSPJONJSMSSMLMSSIHJLNS2222B@IKLSKMKHG==I==LSSHHOKRKJKHKKKHS=778JISSMOJMPMJFBBADCBBFDHIIJOPMQGGFIHOSKGFHHILNGPJJKIIFFFDFFGHHEEECCCFDEDCEIJLOKEEFEDJIKHGFECDDDIFFHJFKFCCCDFRLGQLIJKIHGJIFMG
@743_2WVZPS_7
GGAATGTTTATAGACATAGCCTTGTGTATGACTGTCTAATCGACAGTGCAAGGAATTAGTTGTGCTCTCAAATGGAGTTATGTGAAGGAAAGATTAAATGGATACATTTAATTAAGTACAATTACTACAAAATCTATAATGACTGGATAAGTCACCCGTAAGAAGGATGAGTTAGTAGAGATATAATAATATCTTACAGTTCAACTGATGTGCAAGTTTATAAGTAGACGTAGTGTGAAAGACTTATCGCTAACGCAATAGACGTTATCTCGAAAGGATAAAAGAAACCAAGAAGATATACAAATTGGTAAATTGTATAAGCCCTTGGTAATACCAAATAAGTTAGTTCCTCATGATGTCGTGGAAACATGTCTATAAGATAAGTTGAATTCGATAGTAGCCCAAGAGGAATCAAATGAGTAAAACAAGTATTATAGGTAAATATTATGTTTTTCTATCTGAATGATTGTGCCTTGAAAAAGGTGGGTGAGGTCTGTGGGTAAAAATTATTTCCCATCTGGTTTTGGATTTTCTTCGGAAAATTGGTGCAAGAAGCGTGGAGTTGCTAACCATTGCTCAGACTTGTATCGCCAGTAGCACGATAACGATATTTATGAATGTTGTAAGGTGAATAAAAGCCTATGATTTGTGAACATTCCA
+
LSMJIJKIKKMKKIPKNJINJNNKKKSHH>>=??S98888;<??>@??@FFEGEIDDEDEHSLRSSIKGDJJFKIKSSNKSNNISIFIEHSRRPMORLJIKJNIGGLSQSSOSPSJNIIABAAA;;;;;FJKJRSHOJKSLSLSNMHHSJINJKKJIBFD:<<<>@DICCEHFPILHIGGJPRNISNSOHMLRMNLLKKMKNPNMMKKOLKJIHHHHLJJSIIBGIMOJJGHHJPSLNLKLSNKPLJJJJGGGJJHMJKJMHIIOKIPNSSONLNSONIBBBBNESMGGKSMJQOMLNPQQLJSNLSMPLJPNNIKIHGJJLPJBJAABKOSKIJGLIKOSNIHISSSJOSQONMJOKNOSJJSJROLNQMIJJOKRLHMLSLQMQSLPKJLLIKJJQLLIOLKJLKNOSMKKLONKMMJLJJKSOPHJKJHOLIJSISISSSISKIHPKROSOSISOHLKMLNKRSLLSLJLPOJHHGHNKOIISNSORJPRIMSIGJSAAMNSLSQGIHR<NA89NMNMPMRHDSIJPKNNID@@@NSKLPNPOQLNHGFIJIMJMMKOMJMMJHJLHLKJNKMOKKHJHJLSNKLOJKHJISJLSJKDFEDGHIGFIKJIILHHHJJKLILGIFEGHGHIHQHHGHGFGGHOKSOKISOGLFGHGHF
@744_2WVZPS_7
CATCCTTCTTACGGGTGACTTACCCAGTCATTATAGATTTTGTAGTAATTGTACTTAATTAAATGTATCCATTTAATCTTTCCTTCACATAACTCCTTTTGAGAGCACAACTAATTCCTTGCACTGTTGATTAGACAGTCATACACAAGGCTATGTCTATAAACATTCCA
+
GKLLKKIHKHDDHLIQLIJQIHMHNKMHMKKLNJJKHIKPNPPLIIKKIKRJMSSSJJKOKRKLLHJHKHGGISLNSHJMPJSDB<:;;:7777FGHMMSGJKNSMLSHIJJNPJPSIJQILKSMKSSSONSLLKGHKMJIGIHHFEEFFFFFGHGFCCDCGGHFHHHGE
@745_2WVZPS_7
GGAATGTTCACAAATCATAGGCTTTTATTCACCTTACAACATTCATAAATATCGTTATCGTGCTACTGGCGATACAAGTCTGAGCAATGGTTAGCAACTCCACGCTTCTTGCACCAATTTTCCGAAGAAAATCCAAAACCAGATGGGAATTAATTTTTACCCATAGACCTCACCCACCTTTTTCAAGGCACAATCATTCAGATAGAAAAACATAATATTTACCTATAATATCTGTTTTACTCATTTGATTCCTCTTTGGGCTACTATCGAATTCAACTTATCTTATAGTCATGTTTCCACGACATCATGAGGAACTAACTTATTTGGTATTACCAAGGGCTTATACAAGTTACCAATTTGTATATCTTCTTGGTTTCTTTTATCCATTCGAGATAACGTCTATTGCGTTAGCGATAAGTCTTTCACACTACGTCTACTTATAAACTTGCACATCAGTTGAACTGTAAGATATTATTATATCTCTACTAACTCATCCTTCTTACGGGTGACTTACCCAGTCATTATAGATTTTGTAGTAATTGTACTTAATTAAATGTATCCATTTAATCTTTCCTTCACATAACTCCTTTTGAGAGCACAACTAATTCCTTGCACTGTTGATTAGACAGTCATACACAAGGCTATGTCTATAAACATTCCA
+
NSRMILMSLLNNORMPSSQMLJMJONSPSSKNMSNIMIIJJNRMLLOSSNSRKQPNMNKMMMKMQMKLLSMSOJJMLMSKNMOHRLNKSNHSOSSOJMOMSORINKRSSLSJSQD<=>>MA<NEEGKSMSNMOJNMSOLONRSSMLJSPONKHKSPKLFHSKLQSSLOSKSKKMOISI//>:99IHSSOJOOIJLOPK><>??;989??QKLOLIPIQNJMOOSLHQNJMSSSLLJJLRSMSCGJB75540011117**OJOJKSLOJNJJHKHIQPSNMRSSMINLIJKMKGSKPQRMSLKOMPMIOLSQKSOHNLSSKOOMLKIKSSSNLSLJMKJKKHJHHQKNSNPMQSSGMIJSNIKSQINJNPSN=<=<A<=97?JKSSMPMNJSQRLJRLPINONJMPLLSILNKOOHKSQSSJRKKKSLRLLSSOKSJLQSMNOKSOOKLNKSJOLKSNPNLMOJSSSROPSJNSLMMSMJKKMSIISNMLOSRSSSSSMLSSSLLNSOSIKSOOSKSKMLMLSOSSJMLONOSPSNPJOOISOQOSJLGFFEGLOSQHMSPNSHIIEGLSOLLSOABPOIKLKGJLORKNSSOKKSSPRKSSJMJIOOSSJKSJNSJSIKRKSSIMJQIJSLJQJRJJIKQJLSHNKMLJGHGFGGKOIILQ
@746_2WVZPS_7
GGAATGTTTATAGACATAGCCTTGTGTATGACTGTCTAATCAACAGTGCAAGGAATTAGTTGTGCTCTCAAAAGGAGTTTTGTGAAGGAAAGATTAAATGGATACATTTAATTAAGTACAATTACTACAAAATCTATAATGACTGGGTAAGTCACCCGTAAGAAGGATGAGTTAGTAGAGATATAATAATATCTTACAGTTCAACTGATGTGCAAGTTTATAAGTAGACGTAGTGTGAAAGACTTATCGCTAACGCAATAGACGTTATCTCGAACGGATAAAAGAAACCAAGAAGATATACAAATTGGTTACTTGTATAAGCCCATGGTAATACCAAATAAGTTAGTTCCCCATGATGTCGTGGAAACATGACTATAAGATAAGTTGAATCCGATAGTAGCCCAAGAGGTATCAAATGAGTAAAACAAGTATTTTAGGTAAATATTCTGTTTTTCTATCTGAATGATTGTGCCTTGAAAAAGGTGGGTGAGGTCTGTGGGTAAAAATTAATTCCCATCTGGTTTTGGATTTTCTTCGGAAAATTGGTGCAAGAAGCGTGGAGTTGCTAACCATTGCTCAGACTTGTATCGCCAGTAGCACGATAACGATATTTATGAATGTTGTAAGGTGAATAAAAGCCTATGATTTGTGAACATTCCA
+
IJGILJSRMSSKJJIJGJJSLSMQPSOMNJNSMSOJIHGKPLJSJNKIEEPNEMISIFFGHHKMJJSSLLSSKQOLKLSJJNMGHSQJ@SQLSNSHJIJIJHSSKMOSSLSSRNHINLQKSMSKRSPJKPSSKLMLNMJKNSSROSNMMKLNOMLMO>A><=?BJSMSSMMOOEDDAAB@?@IKKHSHOJHOISLLINSLNSNSSMOLRMLOQQSORSKKPKONSPSSPKSQKLLSJIOIEJ@BCBBEEEEEGIEEGCF>??>>?ICCBC@>=?@CNOQJSOLJHGHD<=8==IJSSOIEEIHIDHOSJKJOJJMSPRMSSQNLMMSNSLJSJNKIOISSSSSNSISIKMSNJSIHHGNMKLMJSPOMJIGGDEEFIJKSSKHIIIKOSINSMMOJKJJJHGJJHMMPLSSSKJOLKLLHJJKSMNJHHGHGISLKNJSPJPKIJPJNEHDGFEEC:EEJGKQKIKJRLIMIEDEDCGFAJNKKIMLJKHLHIDEDCBBDCGSKSLKOKSISJJOFIJSLOSSNOSSSJLHI@;978GLLMLKSKGSHHIGOIJGHJIGGIMHLNOPGSFJHSSNLS0////GIIJKHIFKHFGKIKKIQHIGFGKFKIFGINGLGLNGJNROJMGGFGHIJIHHLJMMLJOSBBBBBNMOJPHJKJGMI
@747_2WVZPS_7
GGAATGTTTATAGACATAGCCTTGTGTATGACTGTCTAATCAACAGTGCAAAGAATTAGTTGTGCTCTCAAGAGGAGTTATGTGAAGAAATGATTAAATGGATACATTTAATTAAGTACAATTACTACAAAATCTATAATGACTGGGTAAGTCACCCGTAAGAAGGATGGTTTAGTAGAGATATAATAATATCTTACAGTTCAACTGATGTGCAAGTTTATAAGTAGACGTAGATGCGAAAGACTTATCGCTAACGCAATAGACGTTATCTCGAAAGGATAAAAGAAACCAAGAAGATATACAAATTGGTAACTTGTATAAGCCCTTGGTAATACCAAATAAGTTAGTTCCTCATGATGTCGTGGAAACATGACTATAAGATAAGTTGAATTCGATAGTAGCCCAAGAGGAATCAAATGAGTAAAACAAGTATTATAGGTAAATATTATGTTTTTCTATCTGAATGATTGTGCCTTGAAAAAGGTGGATGAGGTCTGTGGGTAAAAATTAATTCCCATCTGGTTTTGGATTTTCTTCGGAAAATTGGTGCAAGAAGCGTGGAGTTGCTAACCATTGCTAAGACTTGTATCGCCAGTAGCACGATAACGATATTTATGAATGTTGTAAGGTGAATAAAAGCCTATGATTTGTGAACATTCCA
+
KHMLSMKIIGJFGHFIHQPHJHHJHNJSJSJHSOJSPJOSKSJSKLHFDDEIGLNOLMKMSSSKNNOSNJISNNJOJQIMSKRJSSKLKONRSJKSLOIJSJHKSINJKIIGJC<::8933----.11166DLHIKHJMSNLSSMSNOJKLOLGED@5>8-..232/.,)))**+456678DGHIKGQNOOOPOLSLKLSRLJSKJKSSPJNMMJOKKKNJB?:<;;;;00*('%%%'(),CJIDHAAAHEFFELHGGFFJLOKNKSJIPSMSSLSMSNIMMSIJLQSEDDDEPSSKSNSMOFHC9:LDKICACA.....B==>SGIFGKSJOJIJIKIJSNNRNJMNPSOJMKPPKHGJNSIOSLMLSRS@>>>>?JJHMJHJDDDILSONJSLIJMJJMKLPMNMSPPSJSMLLNSKHJKHFHKIGDCDDGGLKQSLSISJOLSLJKIJFIHK@5556FFJNSSOMIJOMMIKJIHOSKLLNNIIMIIMKJQHGHL;;;;BHIKSSNFDEI((8(*@@@ABKSMLMMMLKRPJG888HICBDBABA>=;759988<FGEHIMKLIRLIHHGIORMGJJJJIGHGJIFD;:::;CBEICBACDEFGFHFFKJJMLHHHJHNQKHLHNIIHHGG=====@AAAIKKGSLJLHIFIGHHBA>
@748_2WVZPS_7
GGAATGTTCACAAATCATAGGCTTTTATTCACCTTACAACATTCATAAATATCGTTATCGTGCTACTGGCGATACAAGTCTGAGCAATGGTTAGCAACTCCACGCTTCTTGCACCAATTTTCCGAAGAAAATCCAAAACCAGATGGGAATTAATTTTTACCCACAGACCTCACCCACCTTTTTCAAGGCCCAATCATTCAGATAGAAAAACATAATATTTACCTATAATATTTGTTTTACTCATTTGAATCCTCTTGGGCTACTTCAATTCAACTTATCTAATAGTCATGTTTCCATGACATCATGAGGAACTAACTTATTTGGTATTACCAAGGGCTTATACAAGTTACCAATTTGTATATCTTCTTGGTTTCTTTTATCCTTTCGAGATAACGTCTATTGCGTTAGCGATAAGTCTTTCACACTACGTCTACTTATAAACTTGCACATCAGTTGAACTGTAAGATATTATTATATCTCTACTAACTCATCCTTCTTACGGGTGACTTACCCAGTCATTATAGATTTTGTAGTAATTGTACTTAATTAAATGTATCCATTTAATCTTTCCTTCACATAACTCCTTTTGAGAGCACAACTAATTCCTTGCACTGTTGATTAGACAGTCATACACAAGGCTATGTCTATAAACATTCCA
+
IGIISJILJKISJLJQISHJJJJPIKNKSQOSKSKLLHJLLMIJKHLJJSKOJKJPKLJLJIJKNJJMHIHEGHIKQIKIHLNSMJQHNRNHMLLOKIMNSOJQJMQOSLSPNNILLJNLKLMJGIKSLNQSNLJSPSMJE>=<2***+-))))0001158:5>988@AAHKJMHGNB77IGHFINHHJJJMNJSMSOSSONSGJGILKOOKJNSNQPKRLKLLJLIPILKROSLKSOOSMHFSKJHIHJDAA@@;64200///'&%%&')*,/?AAADFMJKIIJNINOMMLNSISIINRNJGGGHJMPLIOJLPMOSBAA@@SNJSINJJSNJSOSOJLLLPSNONKSNMJNSKSOIQSSKQMLNNNFKPJADDFHEGMINOSNMSSLMLLMKOHMIHMKSJEI,,,,,,?CEECKNJHMSKHSOOOLJSSNKPISIMQKKMNONSRMQSOJPKKPKSKHNSSMMSJISKIQLSGKLSMPMOLIHIJOKKKRSLILNISMNIMJKLMLLKKLPMLLJSLSKGIOKNONSOOPLOIMPQSMFHGHSOISJJQJLSJHJNISKSKLSPSKLJGDDFEGMIKMSMMLSSOSLSNONMHIHISSSSLNSSOSPMJKKSOSJNHKJGGGIROIKIKIJGGIKFMGL?<<<<>FGGIHGGFG
@749_2WVZPS_7
ATTTGGTATTACCAAGGGCTTATACAAATTACCAATTTGTATATCTTCTTGGTTTCTTTTATCCATTCGAGATAACGTCTATTGCGTTAGCGATAAGTCTTTCACACTACGTCTACTTATAAACTTGCACATCAGTTGAACTGTAAGATATTATTATATCTCTACTAACTCGTCCTTCTTACGGGTGACTTACCCAGTCATTATAGATATTGAAGTAATTGTACTTAATTAAATGTATCCATTTAATCTTTCCTTCACATAACTCCATTTGAGAGCACAACTAATTCCTTGCACTGTTGATTAGACAGTCATACACAAGGCTATGTCTATAATGACTGGGTAAGTCACCCGTAGAAGGACGAGTTAGTAGAGATATAATAATATCTTACAGTTCAACTGATCTGCAAGTTTATAAGTAGACGTAGTGTGAAAGACTTATCGCTAACGCAATAGACGTTATCTCGAATGGATAAAAGAAACCAAGAAGATATACAAATTGGTAATTTGTCGTGTTTGGTAATACCAAATA
+
CCDHGSKLKSIIMSLNSKJSPLSLKIJPJRJSJJHRJOOSNKSMJKKF:845@@ACBEBCFHHSJHSKKLKKIGNHMMNILQMOOKJSKLHJIGHIHSFJLKHJSMISOIJIHJQKOSSNJILIKNOMKNKLJQQNLLSKLHONKSSSPNKPLRSKMSNJSJJKLSMLSNOQKMISSMSMHIJIGRRIJIGDLLJKKJNKKNOOJJHHHKJIJIIPFOLKJKIHHIGGJOELMJHPKLJGEGGHFHHJKMI??==>?>HJGJGMOLIJKRSOSKSJMIKJIMLOMLOKNSKKIKLNSMSLOSLKJHJNLQLOLKKKILKJHKFIGHLIGGFGGHJGHLLSNEDBBAAA@:333222003@@@??A<<==>>FCCEC><<;:;;<>?@AB=630('&&'(((&&&&'458899:::::;>@DCD@?>>>?CBCED=ABAA@ABBB<=<=<<;;@@@@@@88889;?A@@@BA:AA>=GJIHDE=BCBACCE:66CAB=CD>?53466-*%$$$$%*(,24567873/115
@750_2WVZPS_7
GGAATGTTCACAAATCATAGGCTTTTATTCACCTTACAACATTCATAAATATCGTTATCGTGCTACTGGCGATACAAGTCTGAGCAATGGTTAGCAACTCCACGCTTCTTGCACCAATTTTCCGAAGAAAATCCAAAACCAGATGGGAATTAATTTTTACCCACAGACCTCACCCACCTTTTTCAAGGCACAATCATTCAGATAGAAAAACATAATATTTACCAATAATACTTGTTTTACTCATTTGAATCCTCTTGGGCTACTATCGAATTCAACTTATCTTATAGTCATGATTCCACGACATCAAGAGGAACTAACTTATTTGGTATTACCAAGGGCTTATACAAGTTACCAATTTGTATATCTTCTTGGTTTCTTTTATCCTTTCGAGATAACGTCTATTGCGTTAGCGATAAGTCTTTCACACTACGTCTACTTATAAACCTGCACATCAGTTGAACTGTAAGATATTATTATATCTCTACTAACTCATCCTTGCGGTAACTACCCAGTCATTATAGATATTGTAGTAATTGTACTTAATTAAATGTATCCATTTAATCATTCCTTCACATAACTCCATTTGAGAGCACAACTAATTCCTTGCACTGTTGATTAGACAGTCATACACAAGGCTATGTCTATAAACATTCCA
+
KHFIJJSNMLINKNSSJHFDEGDDFSFSKLJSNKKOKJHGCDCBBDJSNPQSKJKKHNHISNKJSJMIJKHHLHIKSKSLSIISSNLOISSSJIHOJJSJIIIJJMRPMPMJOIJGFEHQKLOIJIKROMOSPJOKLNKSKIOSIDSONHCCBD>>>>>FGECEKRIGOKGFHJQHKHIJSJJHSSKRSQRKSSMLKLSPLJJLSOMPSOONNSSSSSLSSPQLHHISKSNSLLNQKNRMKSJKGOJMNKKJSKLK55PJSHFFBA69999OKGFKLRSJMKSOLMKRKMJHHIKNOPNFGEELHFJJJGIGJIJMLHSLMHRGBDKKFDEEEIFHLGIHMMOSJHEABDFDG----./-%%$$$&&&&(,.:;=>CA@@=CJID?D99HIKHJIKKKHNLOJLMJHDHNHHGIFDFD>>>>>GKJJJJHFKGISNKMGKKJNHIRKMIMSOLQJJHJLSHSSSKPJHHJGIIJKJHSIJJIIFGJRKHJJNF>;*'&)-,+***,,01==@DCCCGEIGHGGLJIPSKJJMJNLLLIOKMIIILGKSLSKSSKMIOJNOJHHFGGHGIIFIFKJHGGJLNORSSLSLKJHIHGKHHKSKKLLLLHLIMHNHSNOJIGIGGEFHJHHGGJKHGHFFEFIGFIFFDDHJGQIJJID
@751_2WVZPS_7
GGAATGTTCACAAATCATAGGCTTTTATTCACCTTACAGCATTCATAAATATCGTTATCGTGCTACTGGCGATACAAGTCTGAGCAATGGTTAGCAACTCCACGCTTCTTGCACCAATTTTCCGAAGAAAATCCAAAACCAGATGGGAATTAATTTTTACCCACAGACCTCACCCACCTTTTTCAAGGCACAATCATTCAGATAGAAAAACATAATATTTACCTATAATACTTGTTTTACTCATTTGATTCCTCTTGGGCTACTATCGAATTCAACTTATCTTATAGTCATGTTTCCACGACATCATGAGGAACTAACTTATTTGGTATTACCAAGGGCTTATACAACTTACCAATTTGTATATCTTCTTGGTTTCTTTTATCCTTTCGAGATAACGTCTATTACGTTAGCGATAAGTCTTTCACACTACGTCTACTTATAAACTTGCACATCAGTTGAACTGTAAGATATTATTATATCTCTACTAACTCATCCTTCTTACGGGTAACATACCCAGTCATTATAGATTTTGTAGTAATTGTACTTAATTAAATGTATCCATTTAAATTTTCTTCACATAACTCCTTTTGAGAGCACAACTAATTCCTTGCACTGTAGATTAGACAGTCATACACAAGGCTATGTAT
+
JHMRPLOSKLKLNMPRJJNJHHSKKSKSKSKIRIIKOIIJJIJNPSHIJSJJJILIKNJISIPMJOIKOSILSKJKPSKSPLSKSSSSMSSSLHKKLRSNKOQOPKQSSSMSQSSSSSKNESIDDSLLGLNSMIHJLJKLHSIKHNRSIKLKISILSSSIIHFISSRNJQSIRMLQNMOQKSSNJLSKSMOMQSLMKRLMIMJNIPNSNNNPLLPOQMSKPMNMLLSMSMKOOLHSOSQLMOGLQSOJLJRSLLSNJRSQJKMOLSKJSIIOOSLMRJMJLJNLLLMJLHJMQJSNSJKKSNJOQMMMSSONKKKMRILSIJMKMMSMJNMMMHSSIRJRNSHKE>4)(('(1<=ACLRMMSJKJILL??==DEKESHDKGFLMJSJA?=>>GGKI=;87,&&&$$',-9;@ABDCDGEHJIFGRSKSNINHISIJMRKMJHLJLONLLJLNJJJMQMKPLSKSKSRIMKHJLNSSJLJKSIHHMKIKKOKIHQHNSMLNEB:5.,'&%$$$$%%%28:;;IOIGMIJJJPSI5556ISFLSJHHIEEGHESKJJLIOEG??C4..412344266;<FG==<AAAALOPMKKSRJOIHKHKJJKSKLMSSPINKIJJDEDCCDCCDEF211112GEBCCBCCB?=/+
@752_2WVZPS_7
GGAATGTTTATAGACATAGCCTTGTGTATGACTGTCTAATCAACAGTGCAAGGAATTAGTTGTGCTCTCAAATGGAGTTATGTGAAGGAAAGATTAAATGGATACATTTAATTAAGTACAATTACTACAAAATCTATAATGACTGGGTAAGTCACCCGTAAGAAGGATGAGTTAGTAGAGATATAATAATATCTTACAGTTCAACTGATGTGCAAGTTTATAAGTAGACGTAGTGTGAAAGACTTATCGCTAACGCAATAGTCGTTATCTCGAAAGGATAAAAGAAACCAAGAAGATATACAAATTGGTAACTTGTATAAGCCCTTGGTAATACCAAATAAGTTAGTTCCTCATGATGTCGTGGAAACATGACTATTAGATAAGTTGAATTCGATAGTAGCCCAAGAGGAATCAAATGAGTAAAACAAGTATTATAGGTAAATATTATGTTTTTCTTTCTGAATGATTGTGCCTTGAAAAAGGTGGGTGAGGTCTGTGGGTAAAAATTATTTCCCATCTGGTTTTGGATTTTCTTCGGAAAATTGGTGCAAGAAGCGTGGAGTTGCTAACCATTGCTCAGACTTGTATCGCCAGTAGCACGATAACGATATTTATGAATGTTGTAAGGTGAATAAAAGCCTATGATTTGTGAACATTCCA
+
ELDJMJKJSMMLHPMMIOLSPLOMSOMLLLNSOLKLIMPQGHGFIHQJKNPSGSHSIKEEIIHHB>>==>@KJLSNNPKKKMM00000AEHPMLNKMKJLSLJHSFFDC?==;54334>>?@ILIFFEFLLRSKSPJMSSKSSSSKSPMNNSNNGLJAF?ABEGJKKSHIJLQSSIGHFFGJLISISLJSSSPKQNLPMNNQNIMLJLSQRMSID@GEHA=<43372223LFFGHGGOSPSPHJOOKKHKPKHJIFFGHSKSLKKOOPOSLKSLSSMSLGGGFIIGKAHOMMINJMQMSOSSSLLNSHSSJJSLOJSSNQMSSOSMSJSSNSJLQLSLSPJOSMKJSPNKNJIHIHIHGJKGJHKLNKSGIJIGFIJ><:9::752++,+)*++,3>CCCEGGHPPISOPOSIIHLHMSIKJNOSMHOIJNLQSKLSIJMHKSRSMRHRKMSSSJBFE?SHHHGEEGEFSLPOMNEHFIQKMILOOLKSSSSIAAAA@CDGJHKJLKRJLLPJLOGHKHMOLSOOSKKOPROKSJHFDMONJSI33333@CAELHNFMJKKLKKLJSNJHJOSJJNSJJJKHJHOJIJLKLKSMSRQSLLJNNJHPHGFIKIRLNJLKKIKSRISIGKGHGKLILNLMPHSGHJINGMJQCABBA@:.--
@753_2WVZPS_7
GGAATGTTTATAGACATAGCCTTGTGTATGACTGTCTAATCAACAGTGCAAGGAATTAGTTGTGCTCTCAAAAGGAGTTATGTGAAGGAAAGATTAAATGGATACATTTAATTAAGTACAATTACTACAAAATCTATAATGACTGGGTAAGTCACCCGTAAGAAGGATGAGTTAGTAGAGATATAATAATATCTTACAGTTCAACTGATGTGCAAGTTTATAAGTAGACGTAGTGTGAAAGACTTATCGCTAACGCAATAGACGTTATCTCGAAAGGATAAAAGAAACCAAGAAGATATACAAATTGGTATCTTGTATAAGCCCTTGGTAATACCAAATAAGTTAGTTCCTCATGATGTCGTGGAAACATGACTATAAGATAAGTTGAATTCGATAGTAGCCCAAGAGGACTCAAATGAGTAAAACAAGTATTATAGGTAAATATTATGTTTTTCTATCTGAATGATTGTGCCTTGAAAAAGGTGGGTGAGGTCTGTGGGTAAAAATTAATTCCCATCTGGTTTTGGATTTTCTTTTTTCGGAAAATTGGTGCAAGAAGCGTGGAGTTGCTAACCATTGCTCAGACTTGTATCGCCAGTAGCACGATAACGATATTTATGAATGTTGTAAGGTGAATAAAAGCCTATGATTTGTGAACATTCCA
+
GIGIKJMMSRSKQJLKNJIKKLLMHPSLOJJLSSLOIJJRKGNOIIQKSJLHFIJPFEFEIGIKHSKQLPKSPNQIHHFJJLJOMPKJJLKKOSLHLKJGIFGGIIMNSKSSLMKLKGILSNSJHLMJHPKIKLJLKKISKHLKJPLMMKKOLMQJMDODHJLOMMJOGSKLHIGLKKIIJOKKILKIJGJNKJLOMMNSKIKJKIJKKLSKPLLKOPLKISJKKJILHGGEFIHIOJSSNKMOSKHJMGGHHHFFGHOJKGKHMNNISSNNILJJNISEEGGKLISGIQLGJKPLSKSMSMSMSLSNKKHJJIIMISSSKIONJKHJIIJSKSD977677320//12>@EGILNMNNOSKSKNMKSSOLJKGJGRILIFGDA>>?SLIJOKJIJJJMRKISKPNMMLOMOKKJHGA<=<<=NSSOKIEJIJLLIGMJIGKKJLRSMJRILSSSLSKHLKLNHKIOQKJQMQJHIHGISNNKLKNJOIJKRKJIHKKIJEH5559BAABBEHBBHBGLIJOSSNORSNSLJMHH2,)))))ISJSJMNHIIIFIJLQHGEFEGHLQPIIPKFHIHIJLNHHGGGGHGKKKLMIFFFFFIIGNIFFFHGFFFFFHJMLMLHHISLNLSKJHGFFHJLJFIGHJKJHEIGFHKJMNSSLNJPHKLF
@754_2WVZPS_7
GGAATGTTCATAAATCATAGGCTTTTATTCACCTTACAACATTCATAAATATCGTTATCGTGCTACTGGCGATACAAGTCTGAGCAATGGTTAGCAACTCCACGCTTCTTGCACCAATTTTCCGAAGAAAATCCAAAACCAGATGGGAATTAATTTTTACCCACAGACCTCACCCACCTTTTTTAAGGCACAATCATTCAGATAGAAAAACATAATATATACCTATAATACTTGTTTTACTCATTGGATTCCTCTTGGGCTACTATCGAATTCAACTTATCTTATAGTCATGTTTCCACGACATCATGAGGAACTAAGATATTTGGTATTACCAAGGGCTTATACAAGTTACCAATTTGTATATCTTCTTGGTTTCTTTTATCCTTTCGAGATAACGTCTATTGCGTTAGCGATAAGTCTTTTTTACTACGTCTACTTATAAACTTGCACATCAGTTGAACTGTAAGATATTATTATATCTCTACTAACCCATCCATCTTACGGGTGACTTACCCAGTCATTATAGATTTTGTAGTAATTGTACTTAATTAAATGTATCCATTTAATCTATCCTTCACATAACTCCTCTTGAGAGCACAACTAATTCCTTGCACTGTAGATTAGACAGTCATACACAAGGCTATGTATA
+
GHGGHKGE=;4....1<===ABGHHLGKKQSMISOKJJNMKNSLMRMSSKMOONMKMMJKJNSOKLSLSSJIGJOSJJLLLNOISRLSKGRLIHJICGKGJIGGGOOIKMSJKSKPKGGJ>>C===FLIJOHNKIJSPSSPHLIJKOJPLSSSMKSSSSSSSDEDBBAABDSIQPMNMMJHILOLPMSLQLMKSIISGBABAA60,,--IJMSLQPPKMKNPSSMJNQLJSSSKSPKSSSOLFFO)))))CCBDKK<<KJKQSJFE421210//00FHGEKGJEFGEHHGFHIHSLLLJMLPJSNKRLSJNSSOSKJLNMSSSNNSSLIJSIQIILKMLMLKKMPMPOSSJJLJKKOOQSSSSIOSIA6666EFHHKGIGFG;;:::8:@AANLLKJIHSJKMJSKJJIJHDDEC@??9:0*))*(&'').33?A<<<<<HHKIJKHHISJJIHJHGHQNNLOSLMNKILHOIKSKNOSKSIKIHGLHGFFKGJLJOIOLPHHLGJMK@@@?@GGBCKHLGHIGGDFGMMOMLLLHHMHLKIHGEHEEJIHHGEDEDC632222)('&''')*+<89AEEDEEEGHGJHNJHJLGGFGGHHGIIEIGFQOKHHGGGFEDDDEDDCBBBCEDIEEFF<999??=<98(($
@755_2WVZPS_7
GGAATGTTTATAGACATAGCCTTGTGTATGACTGTCTAATCAACAGTGCAAGGAATTAGTTGTGCTCTCAAAAGGAGTTATGTGAAGGAAAGATTAAATGGATACATTTAATTAAGTACAATTACTACAAAATCTATAATGACTGGGTAAGTCACCCGTAAGAAGGATGAGTTAGTAGAGATATAATAATATCTTACAGTTCAACTGATGAGCAAGTTTATAAGTAGACGTAGTGTGAAAGACTTATCGCTAACGCAATAGACGTTATCTCGAATGGATAAAAGAAACCAAGAAGATATACAAATTGGTAACTTGTATAAGCCCTTGGTAATACCAAATAAGTTAGTTCCTCATGATGTCGTGGTAACATGACTATAAGATAAGTTGAATTCGATAGTAGCCCAAGAGGAATAAAATGAGTAAAACAAGTATTATAGGTAAATATTATGTTTTTCTATCTGAATGATTGTGCCTTGAAAAAGGTGGGTGAGGTCTGTGGGTAAAAATTAATTCCCATCTGGTTTTGGATTTTCTTCGGAAAATTTGGTGCAAGAAGCGTGGAGTTGCTAACCATTGCTCAGACTTGTATCGCCAGTAGCACGATAACGACATTTATGAATATTGTAAGGTGAATTAAAGCCTATGATTTGTGAACATTCCA
+
2??CCNOPHGFB@>?HIJSSKLKSIMIMMSKKSSLEEEDEHFFF222236778<??CDEGGFFOKG><<<=OKSJKDA@>??@?ACAAISJMNJLKMNQIHGHGJIJMOLJOKJGCA@@@OSMJQPMMIKONLMMKKKLSJJOJMLSSRQLSMLSLC=>=<<==;<>HAAAABEFGDEHIGJONNSNMNSSSLKRQONSJSJSKJMHSSSKNIKPMJSSJLLMIKOSPIKSKMSNSSLKSSNOGFDGEIJFIKGHLHIOFGJHCDC33++)'&')(+))+55244882@AACJSKILPMJJKRMIQOQLHLLJKQKRLNSJSIA>?>?FDCDBBB>>AANSMSINHNLGHG54445GGHJHIHHSISSIMA@??>?DGIOQMMFOKSNOKRAAABBCBCCGILI@DFFIKPJLMLOSPMGIIJLSNMGJFGHJPRILSGGMKMMSQNJLSSSSHBAAAELIILSINSMLNSJKHQIJJSNNSLOQNJKLSNIIFGKJQSJSMLINKRRCBDB99A99IKNLINSQ@@@??BA=CHCCCPJSMSONJIFGLGMJJLGJGIJKJSOJKSJGGLJJJMIKLJJKHJLLLSSSJLG<:::;OLSKDEFEFIJSOOKSNJKHOMPIKOKHIJJHLJHHFGKJKIKSNKJLNSPOSRLMJISMILHR
@756_2WVZPS_7
GGAATGTTCACAAATCATAGGCTTTTATTCACCTTACAACATTCATAAATAACGTTATCGTGCTACTGGCGATACAAGGCTGAGCAATGGTTAGCAACTCCACGCTTCTTGCACCAATTTCCGAAGAAAATCCAAAACCAGATGGGAATTAATTTTTACCCACAGACCTCACCCACCTTTTTCAAGGCACAATCATTCAGATAGAAAAACATAATATTTACCTATAATACTTGTTTTACTCATTTGATTCCTCTTGGGCTACTATCGAATTCAACTTATCTTATAGTTATGTTTCCACGACATCATGAGGAACTAACTTATTTGGTATTACCAAGGGCTTATACAAGTTACCAATTTGTATAACTTCTTGGTTTCTTTTATCCTTTCGAGATAACGTCTATTGCGTTAGCGATAAGTCTTTCACACTACGTCTACTTATAAACTTGCACATCAGTTGAACTGTAAGATATTATTATATCTTACAGTTCAACTGATGTGCAAGTTTATAAGTAGACGTAGTGTGAAAGACTTATCGCTAACGCAATAGACGTTATCTCGAAAGGATAAAAGAAACCAAGAAGTTATACAAATTCGTAACTTGTATAAGCCCTTGGTAATACCAATAGTGAGTTCCTCATGATGTCGTGGAAACATAACTATAAGATAAGTTGAATTCAATAGCAGCCCAAGAGGAATCAAATGAGTAAAACAAGTATTATAGGTAAATATTATGTTTTTCTATCTGAATGATTGTGCCTTGAAAAAGGTGGGTGAGGTCTGTGGGTAAAAATTAATTCCCATCTGGTTTTGGATTTTCTTCGGAAATTGGTGCAAGAAGCGTCAAGTCTAACCATTGCTCAGCCTTGTATCGCCAGTAGCACGATAACGTTATTTATGAATGTTGTAAGGTGAATAAAAGCCTATGATTTGTGAACATTCCA
+
GPJPLIPOIFIOIJNLSIHLMLJMSNJHSJPQKNNKGIJLSILSKKPOMOLGKIIJGPMOHKSNNLSCCCBLLMSOLQSLKEDEDESRHLLOMJKLNPOLNJLKLKKJKJEDHJLKJIHI?F<99889:;<?DCFGJIJNSLOLQOJSNJMSLMSJLIMJIGSLSLMJLHJMJSKMSPKSMSKMSOMSLKMJLLGMSOLKLHIEFFMKLSOLSLSQSNMOSKPSSSOSIIOSRRKKKLMPFBAB><<==?GEHHKFFSJLLKSOHA????IKGFSNJHEHGDGHJGLJKSNOMJQSHGJJJGIIQNJJLSSRSPSNSSNKIFHFENQQNKJKSSPLONKKJQJSNKQSPISGIOSJMSPSSPJKJJHHGBA@@A;<:9=CE@AAAJDEJKJJJIIISLNOSKOQKQD@?@;;;;;;<<IIH9HJHINIOISLMIKQOJJJJIHIIHILRKKJSJPSJSLPIMNJRSNSSNQMLMSSEDCDD>844444BCFGEHGEFDDBBBCDA;:9869:;;???@AAABDEGFFGFFC>?ADCC>==<>00002;::66788>=;;>><BBA?@?=:>BC><>@?;754200++***,-'%%%&(*+//7=>BCEF@?@888433.-,,-0---,,--.2378=?@@CDDKEECBEDDBDDEFEEEFEGIGG><;<?ABCB=84440'&''''((+0:=>=>>>A@A>CCCDDCDFDCDAAAGFEA@>======<;:::;;==FJB=<<?AACCEFA@@@@AIAAA?@ABDCCA@>>>7@BA@A@AAA<=<08>?AFDCAABA=>:28:;@CBDDDAA@ABEF?@?<;==A@A@:987654231-+**%%%%'&&&&',011234467>ADEDABB@<<<<;@;876645556=;76678DAC/....@@AA@?@@@@BECCEEDDDACFE;;66677???A@BBAA?
@757_2WVZPS_7
GGAATGTTCACAAATCATAGGCTTTTATTCACCTTACAACATTCATAAATATCGTTATCGTGCTACTGGCGATACAAGTCTGAGCAATGGTTAGCAACTCCACGCTTCTTGCACCAATTTTCCAAAGAAAATCCAAAACCAGATGGGAAATTAATTTTTATCCACAGACCCCACCCACCTTTTTCAAGGCACAATCATTCAGATAGAAAAACATAATATTTACCTATAATACTTGTTTTACTCATTTGATTCCTCTTGGGCTACTATCGAATTCAACTTATCTAATAGTCATGTTTCCCACGACATCATGAGGAACTAACTTATTAGGTATTACCAAGGGCTTATACAAGTTACCAATTTGTATATCTTCTTGGTTTCTTTTTATCCTTTGAGGATGACATTTCTATTGCGTTAGCGATAAGTCTTTCACACTACGTCTACTTATAAACTTGCACATCAGTTGAACTGTAAGATATTATTATATACTGACTCATCCTTCTTTAGGGTAGCTTCCCAGTCATTATAGATTTTGTAGTAATTGTACTTAATTAAATGTATCCATTTAATTAAGTACAATTACTACAAAATCTATAATGACTGGGTAAGTCACCCGTAGAGGATGAGTTAGTAGAGATATAATAATATCTTACAGTTCAACTGATGTGCAAGTTTATAAGTAGACGTAGTGTGAAAGACTTATCGCTAACGCAATAGCTATCTCGAAAGGATAAAGAAACCAAGAAGATATACAAATTGGTAACTTGTATCACCCTTGGTAATACCTAATAAGTTAGTTCCTCATGATGTCGTGGAAACATGACTATTAGATAAGTTGAATTCGATAGTAGCCCAAGAGGAATCAAATGAGTAAAACAAGTATTATAGGTAAATATTATGTTTTCTATCTGAATGATTGTGCCTTGAAAAAGGTGGGTGGTACTGTGGATAAAAATTAATTTCCCATCTGGTTTTGGATTTTCTTGGAAAATTGCATTACAAGACGTAGAAGTACTAAGCCGTTGCTCAGACTGTATCGCCAGTAGCACGATCACGATATTTATGAATGTTGTAAGGTGAATAAAAGCCTATGATTTGTGAACATTCCA
+
INMJILSMNNLNMSSNIJJSSMKRRSPSPKLSMLJMJJKOLSORMHSQOIMSKKSPOQJJNIOIKJSPKGECFBDD@>>554449CSMHIHSNPJSISRISGG@?@@@BC@@AGIGEFDH41CACBLLLMQPPHJMMLSLRPSSSSIJOMMGHJ<@AA?550111199;;=@<?AB@LKNKKSPOMSSMOJQSQNLKJS<;;;;800110/011111EGMIIMIKSOMRJKPOSHBCDB???988953497568211./44444311&&&)((*/08>@?>>@AABLLILFHFDEF;=:*-LIJPOOKRLKKLSNMPNSJSJSSSOLRSKGEFEFIHSISMSSKSKKMQGE?ACDKLJKLLLSKKMFH@=<72147<8<;7666:>?2//)))))))))))))))):;@@AHKDEF99887778=BCCLSKIPKLJMNLSPPKJNNHLKJMJIJKJIID<<=<=?@CAC===BBAAA88;;;:1/22+++,+,,+++1.-.-)),,+('&&&''('04677NGI2222=?KFHFGFGJMKOSJJILHHSJLGLJIPKE<;99=7-.5/,,-/000212?>>=><@@CC544438899999;DBDABA70///+*&%%%%%944444=;<:::;:;@@===;<<=?@DFEDEEDFAAC?>?>>:85411223559<;<<<=>???:9:99==>===::://:0000/1/////+(&&&')....023665332(?EIFHFFEEC@@>=<;:89867<>=;43743-)('''(((,)*./59:;;;;;;>=>??@??=87763323555755669<>=??=>===@ADDFHEBBB@=;988/****3445564122220/333:<<;<>@@BEFDB==85444448899/...(&&%%&()91'))):>=>>?ACECEEEF>==:;ADFEDD@9620,*(((''(+42236;887779:>>=@@9<>>=<<==:987778:443)*99865.)(&%$#$%)*****))*+++*))((('(&&('')'&%%%(((),-45557985532,,+)'&%%''&'(577899988986767<>?@AADEEEDACAA@????@?=997676554
@758_2WVZPS_7
GGAATGTTTATAGACATAGCCTTGTGTATGACTGTCTAATCAACAGTGCAAGGAATTAGTTGTGCTCTCAAATGGAGTTATGTGAAGGAAAGATTAAATGGATACATTTAATTAAGTACAATTACTACAAAATCTATAATGACTGGGTAAGTCACCCGTAAGAAGGATGAGTTAGTAGAGATATAATAATATCTTACAGTTCAACTGATGTGCAAGTTTATAAGTAGACGTAGTGTGAAAGACTTATCGCTAACGCAATAGACGTTATCTCGAAAGGATAAAAGAATCCAAGAAGATATACAAATTAGTAACTTGTATAAGCCCTTGGTAATACCAAATAAGTTAGTTCCTCATGATGTCGTGGAAACATGGG
+
SLJIJFJOSSSLOOSLJSLLLLOSOLSLSMSQKLSMIKLKKORLKKSJLLIMSSMSMNSSSSLNJIGIGNSSNNMLNMLINOSPQJSGMQNKRSSLLJIHSJJKKKNLLSMSSMNSSKSLMSMKSJKLISLMOHHJHJKSLQSOKMSSSMKONKKLJ8D@BDEEGKLNIJFIIHMPLQSMOSSSQKSMSSOMMONOSLOSMOJMQISSOSSJKLISSLSNSSHJMKKPKLSKHSIOSSSRSMILKOLJKOOIJLIKHKIEDEGEDK==EFEHEMSKQJSLOJMSLQQIHGSJHJJHG@=A@?APSPSQSNIPSKSKMPKJIPPNMOLMFGHDFLIQLOKSIQHINJMOKNKLMIHNHSJLJHGHJSSL:5.('
@759_2WVZPS_7
GGAATGTTCACAAATCATAGGCTTTTATTCACCTTACAACATTCATAAATATCGTTATCGTGCTACTGGCGATACAAGTCTGAGCAATGGTTAGCAACTCCACGCTTCTTGCACCATTTTTCCGAAGAAAATGGTGCAAGAAGCGTGGAGTTGCTAACCATTGTTGCAGACTTGTATCGCCAGTAGCACGATAACGATATTTATGAATGTTGTAAGGTGAATAAAAGCCTATGATTTGTGAACATTCCA
+
568HINLPHKKSLLGNSRLJSSGILSNSSSQMLNSNNNHLJJNLFJRKSISSJIGLJIKGKSKSNSPNSSFGGEFMIMMSLSSMNOOSQNPQJKMSLLOKQKINKMQNSSPSNKSLSMOSSSSMJJMKSOPKKSNSHGHFIFHECCEHDFFEDEGAA>>>ABA,,+++22@DEEFIHHGHHILOFFIFCA@AACEAA@9770**::::;=>>==>>??>?@??DEEEDBBAAA@AAAACAAAEDEFCC?
@760_2WVZPS_7
GGAATGTTTATAGACATAGCCTTGTGTATGACTGTCTAATCAACAGTGCAAGGAATTAGTTGTGTTCTCAAAAGGAGTTATGTGAAGGAAAGATTAAATGGATACATTTAATTAAGTACAATTACTACAAAATCTATAATGACTGGGTAAATAACCCGTAAGAAGGATGAGTTAGTAGAGATATAATAATATCTTACAGTTCAACTGATGTGCAAGTTTATAAGTAGACGTAGTGTGAAAGACTTATCGCTAACGCAATAGACGTTATCTCGAATGGATAAAAGAAACCAAAAAGATATACAAATTGGTAACTTGTATAAGCCCTTGGTAATACCATATAAGTTAGTTCCTCATGATGTCGTGGAAACATGACTATCAGATAAGTTGAATTCGATAGTAGCCCAAGAGGAATTAAATGAGTAAAACAAGTATTATAGGTAAATATTATGTTTTTCTATCTGAATGATTGTGCCTTGAAAAAGGTGGGTGAGGTCTGTGGGTAAGAATTAATTCCCATCTGGTTTTGGATTTTCTTCGGAAAATTGGTGCAAGAAGCGTGGAGTTGCTAACCATTGCTCAGACTTGTATCGCCAGTAGCACGATAACGATATTTATGAATGTTGTAACGTGAATAAAAGCCTATGATTTGTGAACATTCCA
+
LONKSJLIKHSKMPJJHNIINOOJSSMMQMILLOLOIKJHLKQQNLJKSQKMMKQKNKGJILSSIHEGGNGGMNSSPJNPMSSKHFGEHHSSNKSJJJNNMIMKSJMOLNKJMSKKKHOJIKSMJISLKJGOLLIPKLLSNPKSJSLKLSMSMSINKHIIHHKOSCPILJLSKLJIMSIIKIJOMSSKISMLLSMRLNSIJJMMMMHKSNKMHNLIINSLKQPJNHJKLKHHSJKOOQKSKRSOILLGHJIIJKHIHHFLOOLIGJFIEEGEDJKLHHOHSMRMHSPSKHLKJLHHGGGJHLLISKM?DA@@@@DGEEEEJNMKPKQMMNNMIMIJIISSILLKMKJKIOIQJSMIKNQLKHILMKPJKNIJJIIIINOSSOJOSH>>>>BLILLMHPHGHHGFPNSLPSRSMNSMNLHKHHHLNMJKKHIIHIKIJHKKLNKLHJLQIJQSSNRSNRIJJJLJSLHHPSSJLKLGFNSNMKSLNLOOLSJHRJSILOKOSJLKNKLKSHHJLLIIHLLJLNSSKLNPHLSFEH9///>?SKLSJIKHMHEEFDDCDGHHKJIINJIMLHNKJILIGGJHOLLJGHDD>76+)***@C?????CDECEEEILIIJGHJGGJHIGGEDCDCDEFEFGIIJIOIIKHS76666HFIGJHFFE
@761_2WVZPS_7
GGAATGTTCACAAATCATAGGCTTTTATTCACCTTACAACATTCATAAATATCGTTATCGTGCTACTGGCGATACAAGTCTGAGCAATGGTTAGCAACTCCACGCTACTTGCACCAATTTTCCGAAGAAAATCCAAAACCAGATGGGAATTAATTTTTACCCACAGACCTCACCCACCTTTTTCAAGGCACAATCATTCAGATAGAAAAACATAATATTTACCTATAATACTTGTTTTACTCATTTGATTCCTCTTGGGCTACTATCGAATTCAACTTATCTTATAGTCATGTTTCCACGACATCATGAGGAACTAACTTATTTGGTATTACCAAGGGCTTATACAAGCTACCAATTTGTATATCTTCTTGGTTGATTTTATCCTTTCGAGATAACGTCTATTGCGTTAGCGATAAGTCTTTCACACTACGTCTACTTATAAACTTGCACATCAGTTGAACTGTAAGATATTATTATATCTCTACAGTTCAACTGATGTGCAAGTTTATAAGTAGACGTAGTGTGAAAGACTTATCGCTAACGCAATAGGTTTATCTCGAAAGGATAAAATCAACCAAGAAGATATACAAATTGGTAGCTTGTATAAGCCCTTGGTAATACCAAATAAGTTAGTTCCTCATGATGTCGTGGAAACATGACTATAAGATAAGTTGAATTCGATAGTAGCCCAAGAGGAATCAAATGAGTAAAACAAGTATTATAGGTAAATATTATGTTTTTCTATCTGAATGATTGTGCCTTGAAAAAAGGTGGGTGAGGTCTGTGGGTAAAAATTAATTCCCATCTGGTTTTGGATTTTCTTCGGAAAATTGGTGCAAGTAGCGTGGAGTTGCTAACCATTGCTCCGGACTTATCGCCAGTAGCACGATAACAAAGATATTTATGAATGTTGTAAGGTGAATAAAAGCCTATGATTTGTGAACATTCCA
+
SKQLLQKLKMPNSNSNMILIJNLSLJMKSLMIILLIKJKIGKSPRSMLMOKILHIJHPKHSPKISGJKPIIIIKNNSOSKJKOJSKNLSOKLRQNKPSSSSOMMPIHGJHOONQKOHSLSSMPSLNSMMMNLLSJKKSLSJLKSMHLKSQROLJSLSNOOISNMKPMNNPLLMMOISOQSPNSSJSOROKNMNLMMPQKJSNSMNMMKSJSKISQISKNMONMJNLLNNSLJLSJOSROJSSKNLOMOLNQSSNRPMJLRMKLKLLLJNPJSQOQSMIIINOKILNSIPSKKSSNNNSOKMISSJPM??@?===FLMJJMKILQJMRNMKLSOIMSSKSKKGSPNLOSSKIILPHKOSLSPSRNNJSKJIJHLJIKIIJNBI@??@@ADROLLKMQMJKSOSPJRQKLLJQISJGIEGE7555HKJSJKJLJKILIMNLJLMKKNJOIKLILJHCHHFFFEFKSJSMLLKSSKLSLSKJKPLSSJJJJKMJGIJCCCCBBA@?>@BBACA?<<=::8320..03789::::989::;;;87987432*)&$$%&(+,,-.148;;;<=?AABEDFFHIEEDBCFGHCBAACBHIOJEB;;;;<FFGGDGMKOLJHFEABBCDBBBBA@??@?@A@:83/../014567788:<;;;<<<;=<71224<=>?@AB@?>?>@@ACGJE?CGF@@@AEDABAAEGEEDCCFDEHGA@??>ADAB?<<:9999999:;<<<>BFGA<<<?C@AABCDDHFKKLFEI>==<-+DCCA==:89>@AA@BBBCIHFEFESPPOFEPGEGECECCAABLHJFHAA<43*&&%%''*,,-1''((*27888986433344420.**))))))+--*%'''(*'(,12222224455211**+**+**++.028;?BCCBBA@@@ABBCAA@@@DDEAC?=;;9:<=>@AAABDB@@??@
@762_2WVZPS_7
GGAATGTTCACAAATCATAGGCTTTTATTCACCTTACAACATTCATAAATATCGTTATCGTGCTACTGGCGATACAAGTCTGAGCAATGGTTAGCAACTCCACGCTTCTTGCACCAATTTTCCGAAGAAAATCCAAAACCAGATGGGAAATAATTTTTTACCCACAGACCTCACCCACCTTTTTCAAGGCACAATCATTCAGATAGAAAAACATAATATTTACCTATAATACTTGTTTTACTCATTGGATTCCTCTTGGGCTACTATCGAATTCAACTTATCTTATAGTCATGTTTCCACGACGTCGGGAGGAACTAACTCTTTTGGC
+
MKIKPKSNLLKKKNRJIJLGIGEJNLKGHNISKJJILGOHJKKNIJISJSKOJJMOFIFFFLIILNJILJEEECDEDHIJIHKINPSJLMSGGHIGIHOLJLILINOOLLKKOQGHFHIO<;LDDDFNOSQKNSHIPKNNISKJIOMSQKMRJSIJHJK<=@B7A(((356556?@>@I?>DLONIHLMRGLLPKPHKSLLOPIJMHONPSKMNMSSIILLMSJJKKPLKNOMKHNKPJGDD:::;77775555:==<<=RJIMLNJIGHJHKHIHSIIIMFGGA@@??>>????@?ACFHHG655443//=99=>@IFE<<<DA53'
@763_2WVZPS_7
GGAATGTTCACAAATCATAGGCTTTTATTCACCTTACAACATTCATAAATATCGTTATCGTGCTACTGGCGATACAAGTCTGAGCAATGGTTAGCAACTCCACGCTTCTTGCACCAATTTTCCGAAGGAAATCCAAAACCAGATGGGAATTAATTTTTTACCCACAGACCTCACCCACCTTTTTTCAAGGCACAATCATTCAGATAAAAAACATAAATATTTGCATAATACTTGTTTTACTCATTTGATTCCTCTTGGGCTACTATCGAATTCAACTTAGCTTATAGTCATGTTTCCACGACATCATGAGGAACTAACTTATTTGGTATTACCAAGGGCTTATACAAGTTACCAATTTGTATATCTTCTTGGTTTCTTTTATCCTTTCGAGATAACGTCTATTGCGTTAGCGATAAGTCGTTCACACTACGTCTACTTATAAACTTGCACATCAGTTGAACTGTAAGATATTATTATATCTCTACTAACTCATCCTTCTTACGGGTGACTTACCCAGTCATTATAGATTTTGTAGTAATTGTACTTAATTAAATGTATCTATTTAATCTTTCCTTCACATAACTCCATTTGAGAGCACAACTAATTCCTTGCACTGTTGATTAGACAGTGCAAGGAATTAGTTGTGCTCTCAAATGGAGTTATGTGAAAGGATTAAATAGATACATTTAATTAAGTACAATTACTACAAAATCTATAATGACTGGGTAAGTCACCCGTAAGAAGGATGAGTTAGTAGAGATATAATAATATCTTACAGTTCAACTGATGTGCAAGTTTATAAGTAGACGTAGTGTGAACGACTTATCGCTAACGCAATAGACGTTATCTCGAAAGGATGAAACCAAGAAGATATACAAATTGGTAACTTGTATAAGCCCTTGGTAATACCAAATAAGTTAGTTCCTCATGATGTCGTGGAAACATGACTATAAGCTAAGTTGAATTCGATAGTAGCCCAAGAGGAATCAAATGAGTAAAACAAGTATTATACGTAAATATTATGTTTTTTATCTGAATGATTGTGCCTTGAAAAAAGGTGGCGTAAGGTGTGTGGGGTAAAAAATTATCTGGTTTTGGATTTCCTTCGGAAAATTGGTGCAAGAAGCGTGGAGTTGCTAACCATTGCTCGGACTTATCGCCAGTAGCACGATAACGATATTTATGAATGTTGTAAGGTGAATAAAAGCCTATAAAATATGAACATTCCA
+
JKIMSNLSNNKLHMSLLHKNNHGLOOQSONQJPSSKNJOMJMSPLJSHLMMSLLRMJLIKJIJOMQLLMNJJMIJKLKMKLJIMJIKSIISNKNSKNJPSJLHLOKKNNSONMNIPIKJSKKLOQSMSKJRQIOIQLLMLOJSQSLPMSLNOJHIJSSSKPQNJLSRLSKHIKMSMKMHEFA:9DDGHFFSNNLHGJNLKIIMMQGGJHKHF331/-*(***&&%%%(/0=>CBCOHJLDDCCCSOJSHSSQS887777HSJQHMMIJIIKPSKSNSNIICOI<;:::>FEDCDCAF@@CHIFHFGIKJLQSOLSSSLNSPINMJLSOSPLKJQOKSOSLRSOPSKSDISFGQOKOIGJQHHAA@@A=<5----3.9.5.(7>KKFOKMSLOMPSSMRKPNSKNMNSLIKKNMSMKSJQHRQLNSOSPLSNNNLLJSKLOQMSNSMSKLKKKLSJIKJLSSSKSKMNSSLSSPPMPSSJMSKJKQJHSMILHILILSMSSNHHGEGFLKJJHHHKONIMLNOKJIIKHINSNSPMKLKLKNOMMJLJIMLHLKIMKMLNJOJLICHGKSJJLSNMQJGHJGEJLPLIKSSQQSPSIHHIINRPIKJJLMNPHRMNISSPSNJKHHIHLMNIEGBBDDDDDFBEAAGED@?=>>>==;;87643330/-$$&%%&',.023467:<?@BDGGFDCAAAABKFHD;;;;;A@>=>?@FCCDCCDDCHECDGEFEECCC>@99:>?A@FE@@A@AACECHJGIFIFEDGFEGGGHHHJHJLHIIHFFDGJJJIHIBBCGHLFFDDCBDGGHFEDDCCCDCFECC@?>>?@AAA?<<<=<:<>@BBABC<AA?;2110,100&&&%''''(,-..6899:;CCFFCA@>>?@ABGBB>;;;;GEGCCDCCCBDDCDDCEGDDC?@B@>>=<==ACDDDEA@A@@CBABCCCBCBCA??@@AB@@>=<;;:933334>=><<<79<AB@?>=5111/,,--9@@CA@?????@@@@@>>?>?@?33334@ACFFC?><<>>?CEADDFDDECCB>:>=84;72.))&$$$%'+.11100/...-++,,(&%$$$(*,-6;=?BBBCDGGGECCBBAHHHIGFCCA@AAA?9544477<<<<<<:98866730/+'&&&&'$%'),-02655554****+4////086./8999888876666666787655433322)&%##$$$&',.00/01
@764_2WVZPS_7
GGAATGTTCACAAATCATAGGCTTTTATTCACCTTACAACATTCATAAATATCGTTATCGTGCTACTGGCGATACAAGTCTGAGCAATGGTTAGCAACTCCACGCTTCTTGCACCAATTTTCCGAAGAAAATCCTAAAACCAGATGGGAACTAATTTTTACCCACAGACCTCACCCACCTTTTTCAAGGCACAATCATTCAGATAGAAAAACATAATATTTACCTATAATACTTGTTTTACTCATTTGATTCCTCTTGGGCTACTATCGAATTCAACTTATCTTATAGTCATGTTTCCACGACATCATGAGGAACTAACTTATTTGGTATTACCAAGGGCTTATACAAGTTACCGATTTGTATATCTTCTTGGTTTCTTTTTATCCGTTCGAGATAACGTCTATTGCGTTAGCGATAAGTCTTTCACACTACGTCTACTTATAAACTTGCACATCAGTTGAACTGTAAGATATTATTATATCTCAACTAACTCATCCTTCAGGTAAGCTACCCAGTCATTATAGATTATGTAGTAATTGTACTTAATTAAATGCATCCATTTAATCTTTCCTTCACATAACTCCATTTGAGAGCACAACTAATTCCTTGCACTGTTGATTAGACAGTCATACACAAGGCTATGTCTATAAACATTCCA
+
IPLLHJOSROPMSSLLOHKGSSJOSSJINOSOMSKIIHNKLMSISSQSMSSOJJMHGHHIKLJHMSKKPMHFHHMOLNMLLSSJJIOSJLSJJMSRNPSJLGMHOMMIJJILSNJDCDAF88JFFJLPKPPSOJLMMNMNKGA@KJLNSSJLSINJJMKSSJIPJSJLSPJSJLJLMMLLMSSHKSIMLSRPSIJKLR<<<<<MKKSMKLSSLNOKLPNKSQNPSSSPJLKOSSISRIMJJJKNLOSMJHIIMOIKSOSMJPJPLIF311118889LHILIKIOKGSMIMMIIJFKSKLPKIHKSOJOIGLSLLJQMKOSNKONKSSKSPKMJHMMINJKQLKSNLNSOMSJNMKMPJOSKOJNNMKIGB=***))('''',,8>EEHHGMJFIGIJGIQLPLNMLSJQKMGGGKGJJJQNGFB?BHIHIKSSNLLKPMLQSKOJHIMLJKKIJJKNKMOJLNQMSPMKSKKGJSSPSSKSOSINLNSSMMGJEC@?>?3010.-+**++-/389CCDFKLOHLHLJHIONQHHJJLNKNJJMOMKLSFHSIJQSSDD>>EB=?CDHPFEKEEJHLGGFGJPSKIMSNMNSSKILHHILJKSMLMNJKNSJHMNOKNISOHHFFGGJHKGFGFEDEIHFFEEIEFEECCCEEGHKHKN
@765_2WVZPS_7
GGAATGTTCACAAATCATAGGCTTTTATTCACCTTACAACATTCATAAATATCGTTATCGTGCTACTGGCGATACAAGTCTGAGCAATGGTTAGCAACTCCACGCTTCTTGCACCAATTTCCGAAGAAAATCCAAAACCAGATGGGAAATTTACCCACAGACCTCATCCACCTTTTTCAAGGCACAATCATTCAGATAGAAAAACATAATATTTACCTATAATACTTGTTTTACTCATTTGATCCTTCTTGGGCTACTATCGAATTCAACTTATCTTATAGTCATGTTTCCACGACATCATGAGGAACTAACTTATTTGGTATTACCAAGGGCTTATACAAGTTACCAATCTGTATATCTTCTTGGTTTTTTTTATCCTTTCGAGATAACGTCTATTGCGTTAGCGATAAGGCTTTCACACTACGTCTATTTATAAACTTGCACATCAGTTGAACTGTAAGATATTATTATATCTCTACTAACTCATCCTTCTTACGGGTGATTTACCCAGTCATTATAGATTTTGTAGTAATTGTACTTAATTAAATGTATCCATTTAATCTTTCCTTCACATAACTCCTTTTGAGAGCACAACTAATTCCTTGCACTGTTGATTAGACAGTCATACACAAGGCTATGTCTATAAACATTCCA
+
FIGISGSLLHPJSJHMMIJFEGIHJSKSSKKNLDB@@@BDEDE<995666:90..122-,,,,1122AFEFEGDEJLLILJKISJJJKMSONSMOSJNSSOKSKJKSLSMMJSMFCA@74'++++-69<==>HJILQNJEJIJ---.GFDD?)0//..146778FIIJKQMKLKKSQIFEHHJNSOKJHJJKKMMSSSIIJKLSMSOQQSLMLSMKLLIKLSGKSORLJSOLMSJMNPLLHKSGH:9;;;BGSSNPKSNSIGJMJMMJSKKNMLIIHHFJHGHHHHJRMLSQMMIIKJLLPSSLKNPJSLSKMLLCBBAAMNRNIKKLJGGJFFGIJJKLSIMQJKIMNJKMKLLJJINIKMKRLLIFKMSOSSLKGHFJJJLKKIKIJGGFIFHNKMKJINIIGFFJGCDCCDJJJIKJHGGHGGHHGIQLKMIHGIIFHGIHHFKIGFEBBCCIIMJHGHMJHJILOMSKHHGGFGIEIFFIKMJGFHGFIHKK@@==65555:=@DCDDEEGGDDCAABCEKJGFCCCDCGEFGFGFGFHGEHHHJRJLDCBDCEGJHGHGIGEAB<<:870-((''',96.ACDDCBBBDDEFFEEGHIFHKHJPIKIHGGIEBA??@ADDFEGFGGEDCDDCEEDBAAAACDBCDDCBC
@766_2WVZPS_7
GGAATGTTCACAAATCATAGGCTTTTATTCACCTTACAACATTCATAAATATCGTTATCGTGCTACTGGCGATACAAGTCTGAGCAATGGTTAGCAACTCCACGCTTCTTGCACCAATTTTCCGAAGAAAATCCAAAACCAGATGGGAATTAATTTTTACCCCACAGACCTCACCCACCTTTATCAAGGTACAATCATTCATATAGAAAAACATAATATTTACCTATAATACTTGTTTAACTCATTTGATTCCTCTTGGGCTACTATAGAATTCAACTTATCTTATAGACATGTTTCCACGACATCATGAGGAACTAACTTATTTGGTATTACCAAGGGCTTATACAAGTTACCAATTTGTATATCTTTTTGGTTTCTTTTATCCATTCGAGATAACGTCTATTGCGTTAGCGATAAGTCTTTCACACTACGTCTACTTATAAACTTGCACATCAGTTGAACTGTAAGATATTATTATATCTCTACTAACTCATCCTTCTTACAGGATAAGTACCCATCATTATAGATGTTGTAGTAATTGTACTTAATTAAATGTATCCATTTAATCATTCCTTCACATAACTCCTATTGAGAGCACAACTAATTCCTTGCACTGTTGATTAGACAGTCATACACAAGGCTATGTCTAT
+
>DEEGHHIFGGFEHCRKICBBD<==H?NSOKIIIKGGIFGHJNLJRJSMQSSLQKKJJGABAABIJFFHHJIIGNMIKILLQSIMILHGJNQKMRLNJLIQLIKIKNJHJIJHKBA000043CFEEHKSJJKISHIMKLRSNKSIGKJKHI@>;-,,,,;:?2+?EFDFHGGHFPMIMJNIPIINIISJIIKJMJHFMHNIJILH?@@GSMMJKQSOOJIHIQPOLKLKSJKJLHLGNKSLRJHSKSOSOPSMLGHK@@FEFDFEGFEBBCDEKJNSJJJGIFHEECCBCCFDGIIHJJGGIGJKHJHMKLJNNJIMSMRJL=<=<=LLJPHHHKGJIHHGHLSLKNKRKIKLEMJPKPOHKOGIA=92=;0**))'').3.9BEEKKJKIKMOHIJHJHHIJKJMKEH=<?<:99645459:0BKIKOMKOOKINLOHQQKSKRKMLLHGHIHNHMOPMJKKLSILIIGGMHJKOIKHFHLMGGHGHLJLKJNLJJSOSSB@(''&&%%%'(((.(&&&&CCEBAAAAAE@@ILGIILNKKIIHEEFGHFLKMOIIGGPIEKJISROFLGFFFECBIEEDEGFHIKIKJHKIHJGHKFJJHKHJFHEEFHGJLIJJJMEEE>><;;;<=>>>BA@@CEFFEBA98-+(&
@767_2WVZPS_7
GGAATGTTCACAAATCATAGGCTGTTATTCACCTTACAACATTCATAAATATCGTTATCGTGCTACTGGCGATACAAGTCTGAGCAATGGTTAGCAACTCCACGCTTCTTGCACCAATTTTCCGAAGAAAATCCAAAACCAGATGGGAATTAATTTTTACCCACAGACCTCACCCACCTTTTTCAAGGCACAATCATTCAGATAGAAAAACATAATATTTACCTATAATACTTGTTTTACTCATTTGATTCCTTTTGGGCTACTATCGAATTCAACTTATCTGATAGTCATGTTTCCACGACATCATGAGGAACTAACTTATTTGGTATTACCAAGGGCTTATACAAGTTACCAATTTGTATATCTTCTTGGTTTCTTTTATCCTTTCGAGATAACGTCTATTGCGTTAGCGATAAGTCTTTCACACTACGTCTATTTATAAACTTGCACATCAGTTGCACTGTAAGATATTATTATATCTCTACTAACTCATCCTTCTTACGGGTGACTTACCCAGTCATTATAGATTTTGTAGTAATTGTACTTAATTAAATGTATCCATTTAATCTTTCTTCACATAACTCCTATTGAGAGCACAACTAATTCCTTGCACTGTTGATTAGACAGTCATACACAAGGCTATGTCTATAAACATTCCC
+
JFHMNMOSLKSEF<8-+++++-1-,-,,/8:EFJIHGGHFHLNLKPHJKSLKJHSKRMIJGIILSJNKMLIOLGMNLLOKMRSSSMNKSMSMMNIKPSLSPSJOLLNOSOKKQSMKISMKFGSSIMKSKSKSLOINKKMKNKSOIIILLLSIPDCCBB=?BA=?0...0>667NI>MEHGJSSOSSLKMISNNSJQSJOMSOSFDE?=<:942,++++,,,,--,0179IJPQHDBCCCJNSMMSKGJRJLJLKMSJJMNQJIKPLB@?@@JIFJIINIILSMLSOSSSNSNSOJMSMJMOLIMQPILMJNQMJONNJMOSPLNOSNMSMKJNQIHSNLSIQPSOJSMLMKMILKLRSNNQONSOMNL6334B><;=74;9;42222-----811111277;?FHHJIILQGEGFE>AALLSOLKOSJSOSKMKSOOSLSJMSSSSSMSORONPRSPKSMSPSPSMNMSSKPNLPOQKLNSKSPNLMHQNEGEEDMIGEFCFJHGGD>@AB@AJIHGEDCDGGJD===@D41HILHKSLSSLLRSQJISIJSJSLKJLHHGJHSKJKGBHC:(((4FEIIHJJIKGJSJKJILJHJGISJSJISMRKLLJIQJSJMNOLSICCDDEFKILFJHKNJJHNJKGLHHGEDCABCC@?<21-
@768_2WVZPS_7
GGAATGTTCACAAATCATAGGCTTTTATTCACCTTACAACATTCATAAATATCATTATCGTGCTACTGGCGATACAAGTCTGAGCAATGGTTAGCGACTCCACACTTTTTCTGCACCAATTTTCCGAAGAAAATCCAAAACCAGATGGGAATTAATTTTTACCCACAGACCTCACCCACCTTTTTCAAGGCACAATCATTCAGATAGAAAAACATAATATTTACCTATAATACTTGTTTTACTCATTTGATTCCTCTTGGGCTACTATCGAATTCAACTTATCTTATAGTCATGTTTCCACGACATCATGAGGAACTAACTTATATGGTATTACCAAGGGCTTATACAAGTTACCAATTTGTATATCTTTTTGGTTTCTTTTATCCTTTCGAGATAACGTCTATTGCGTTAGCGATAAGTCTTTCACACTACGTCTACTTATAAACTTGCACATCAGTTGAACTGTAAGATATTATTATATCTCTACTAACCCATCCTTCTTACGGGTGACTTACCCAGTCATTATAGATATTGTAGTAATTGTACTTAATAAAATGTATCCATTTAATCTTTTTCTTGCACGTAACTCACTTGAGAGCACAACTAATTCCTTGCACTGTTGATTAGACAGTCATACACAAGGCTATGTCTATAATGACTGGGTAAGTCACCCGTAAGAAGGATGGGTTAGTAGAGATATAATAATATCTTACAGTTCAACTGATGTGCAAGTTTATAAGTAGACGTAGTGTGAAAGACTTATCGCTAACGCAATAGACGTTATCTCGAAAGGATCAAACCAAAAAGATATACAAATTGGTAACTTGTATAAGCCCTTGGTAATACCATATAAGTTAGTTCCTCATGATGTCGTGGAAACATGACTATAAGATAAGTTCAATACGATAGTAGCCCAAGAGGAATCAAATGAGTAAAACAAGTATTATAGGTGAACCTTATGTTTTTCTATCTGAATGATTATACTGAAAAAAGAGTAGGTCTGTGGGTAAAAATTAATTCCCATCTGGTTTTGGATTTTCTTCGGAAAATTGGTGGTCGTGGAGTTGCTAACCATTGCTCAGACTTGTATCGCCAGTAGCACGATAACGATATTTATGAATGTTGTAAGGTGAATAAAAAGCATGATTTGTGAACATTCCATATCGGTTCTGGAATATTAGGTCGTTAACCTTAACAATGGTAGT
+
KMJKSKLNIJJSJLONJSPKILJOSJIKSKSNLLLIMDCC55555;320000/)%%%%&&)''(((***.111117533**)))+())'&%%$%%''',-/.4(((')++*.)*,ABDEE@G.-G;;BFPSPLSMHQLSLKSPJLSCGRKOONNJS65556G;?-B0(((***@@BAADGGGHJIGIOMSSNILSJNKQINLNKILEDBISNPKRLSLNLKKKMMKRSLROSNLSSPMSSLSSLSJJIFHIIDFH;=;22KNSJJHLIJRLHJSNRMKJNLMMMPOSSKSKJSHRSONSSMSNSKOLNKFFFIRNJSKOKSMOSKLMLHJLPMMSSLKSNOSSKKMSMKIKIHGGOMSKMLSMSRPFEHNNPSQJKSHLGKHHKQQJKMSQRSSSKSSLLSOJNKSMMJFONSJJIECDC@<:::GLMJKKKJSHJJLJSPHKOSPSIIKSIKSDAA@A@DGFGFHB::::9:DDCFDDCFFMJJJHHEGKMHHJILJMLLJH91100****+558GFFLSOMSLNLJKKHJKMJNQSOSSLNSLDBBCBLKKJOJLRMLKPIHIJHJSCCB@<;88522389=??CGFCAB=664220000@BIOLJIKNIBHSMKHNLMLKSMNKOHKMKKSMNMMSSJMHKJIIJSHGHIHPSKSINPLKOSJOJNHRJHCECBELMSQLNGSJJLNLSEB9AABIFEDLGLPJMJLQJNLLHMNJQPIHOJLKNKLNLIHJPMKKCKHKKGHHIHILLJKLSSNHIEDDDBDEEEHGKGFINLOFIJHFPJSD65662/))'*)++CEFRJPHFCCDDDDEJJSSMKOO?>?>?IGJKGLJPSIHNSFFEDDKGIFKEEFDFMJJMKFFECCEEEISGFFEJJHJKGEBBBCDFC@>==:6311,)))')))*:ABB@BCEA@@?>>=>=311117411((((421/+***)*)(((%%%%%%%%&-1267<;:766766670///'%%%%%&(+-.+-,'''''&&'&&'((.----...-../*)2((;=?@ACDC@A?@@A>:::422223210+**(%$#""#$$&&&%%%$#$%%%&%%&%$%(+,--02234444586221,&&&(,+,332487////788::;;<<=<==<=71/..+)%#$$$&'(**+++,,,,++'%$$$##$$$%$####$&%$$$&,....37653)%%&')**)'%$
@769_2WVZPS_7
GGAATGTTCACAAATCATAGGCTTTTATTCACCTTACAACATTCATAAATATCGTTATCGTGCTACTGGCGATAACGATATTTATGAATATTGTAAGGTGAATAAAAGCCTATGATTTGTGAACATTCCA
+
NKNLSOSOMLSLPSNSPRLJMSIHPSOSNLNSPLKJKSKNRKMOMJMSLKOSOSQMOJJGGGHMLMNHIIGHIILS=<<;<=::EDEFFFGEEEDFGEFGKHKIFHFGJEIHG?866C??>??CBBA=<<
@770_2WVZPS_7
GGAATGTTCACAAATCATAGGCTTTTATTCACCTTACAACATTCATAAATATCGTTATCGTGCTACTGGCGATACAAGTCTGATCAATGGTTAGCAACTCCACGCTTCTTGCACCAATTTTCTGAAGAAAATCCAAAACCAGATGGGAATTAATTTTTACCCACAGACCTCACCCACCTTTTTCAAGGCACAATCATTCAGATAGAAAAACATAATATTTACCTATAATACTTGTTTTACTCATTTGATTCCTCTTGAGCTACTATCGAATTCAACTTATCTTATAGTCATGTTTCCACGACATCATGAGGAACTAACTTATTTGGTATTACCAAGGACTTATACAAGTTACCAATTTGTATATCTTCTTCGTTTCTTTTTATCCTTTCGAGATAACGTCTATTGCGTTAGCGATAAGTCTTTCACACTACGTCTACTTATAAACTTGCACATCAGTTGAACTGTAAGATATTATTATATCTCTACTAACTCATCCTTCTTACGGGTGACTTACCCAGTCATTATAGATATTTTTAGTAATTGTACTTAATTAAATGTATCCATTTAATCTTTCCTTCACATAACTCCTTTTGAGAGCACAACTAATTCCTTGCACTGTTGATTAGACAGTCATACACAAGGCTATGTCTATAAACATTCCA
+
JGGJIMKLKKSCEDB*(''&&))*+/+049:<=91...02;<>>?GOKLMQSLKJOKOIIIGIJLSMJSJHHNIHLONSHEEEGFGGIJHHBBEDILMSOLSOSONQJJS:;NSMSLSSSIMSNKLNSMPPQNNSIPSOMGFJIDFMKSPNMDE;::::AJF@@>==@AFIQHRJPISJ?CSLHIIGIHJSHIJLSDDDEFJKSSJJLKKJHPRIIISKIIKJSKJJSRRLJKONOSOJNSHACFB?>A8766451-,,*)'&&&',00=<?>>>@AOLHGFGGFMROKLLHPJBAGBAHKKISLSOSJSKSSKQMOSQ??<<;89O97777;CCJKRHKNJSOKRHQJKKSOKHSKOSNJOIJNJJK:8//0018:310008BCLSLDDFHKOMIKJHLSNSSLSNMMLJSBAAA>>>>@>?=>@DCBKHIIHJLIJLLNMMPSMKIMKMMNPLKNLSNLPMMMKKOKSSQSMSIQSSLKNMJIHIIMJQOOIJKNLKMNSMKJHOKRIHGGFFIGIMKSNSJIHPKKHG<BRIGLJIKMHKJJJJNIGKIKOPNISJIIHEGHJJKNKOKLIDDDBDJGFGFKJKNJHGIGILJKOIKJMHHGGSNMJJMIIJHKNQLHIMJHGGHFFGIISIHIHIKNGHGDJFK?===9;:821.('&
@771_2WVZPS_7
GGAATGTTCACAAATCATAGGCTTTTATTCACCTTACAACATTCATAAATATCGTTATCGTGCTACTGGCGATACAAGTCTGAGCAATGGTTAGCAACTCCACGCTTCTTGCACCAATTTTCCGAAGAAAATCCAAAACCAGATGGGAATTAATTTTTACCCACGACCTCACCCACCTTTTTCAAGGCGCGAGAAATAATTCAGAAAGAAAAACATAATATTTACCTAAAATACTTGTTTTACTCATTTGATTCCTCTTGGGCTACTATCGAATTCAACTTATCTTATAGTCATGTTTCCACGACATCATGAGGAACTAACTTATTTGGTATTACCAAGGGCTTATACAAGTTACCAATTTGTATATCTTCTTGGTTTCTTTTATCCTTTCGAGATAACGTCTATTGCGTTAGCGATAAGTCTTTCACACTACGTCTACTTATAAACTTGCACATCAGTTGAACTGTAAGATATTATTATATCTTACAGTTCAACTGATGTGCAAGTTTATAAGTAGACGTAGTGTGAAAACTATCGCTAAGCGCAATAGACGTTATCTCGAAAGGATAAAAGAAACCAAGATATACAAATTGGTAACTTGTATAAGCCCTTGGTAATACCAAATAAGTTAGTTCCTCATGATGTCGTGGAAACGTGGCTCTAAGTTGATTGGATAGAATCCTTCAAGAGGAATCAAATGAGTAAAACAAGTATTTTAGGTAAATATTATCTTTTTCTTTCTGAATGATTGTGCCTTGAAAAAGGTAGTACTATGGGGTAAAAATTAATTCCCATCTGGTTTTGGATTTTCTTCGGAAAATTGGTGCAAGATGTGGAGTTGCTAACCATTGCTCCAGACTTGTATCGCCAGTAGCACGATAACGATATTTTAAATATTGTAAGGTGAATAAAAGCCTATGATTTGTGAACATTCCA
+
IOSMSLKSMJONSPSPSQRLSJNKIJHLHJEDDCDHGHFIJKQSINHJSNPSPRSKLKLSSQRMMKMPSSJSLHILJJRKPLLIIDCDDDJJGJFKJPKHSOHKFC@>>@@DEFGGFIEJEGI;;;<HLSMOMIIIQLLGDIHFEC99<:=*)))**)))).+-1+((8556<713???CAAABCCFF((('')))'',+++/1AGIINSOSOMSNSMNNNLNSSNSOMPNSSJSSKJKJF>55555F@;>>?HOSSSF;;<<?GJEEEB1111154444HHIIIKGHHIHIOKIJMOMKMIJMNMINSSQSJMMRMKSMLMSMDFEEFSNOSJLSLIQSKISKNKLISOJSKJMSOKLJJMNLISLIFFB@A??BBB:9:;@9DCBAABDIJKOKJLLKSKIJLIISKIJJIRMJNGFEF:1///>?AAAAAAOJJIIJKOIHSKGHGFFNIMIIJJJIGHNNRKILSISIINKSPLMNJKFGGFHRJLGDCDCCLIGHMGJJFFEEE?;;<=?A???==865432--)$$$$%&++,-/-))*)01..///./...0000=>>@><8881079966/-*(+,-,,-33345553,****./.,../.-+,+,323322322:9<=<<=::9878855546778865323/-,&&&&'(('%%$%'&&&'&*++(($###$$$$%(()(*+58867778==>>ABEE><==<;<>:16665444/..,,))))-:56667:??@A@DDEEGGFGIHC?>==:0/,'%$$%%%%&((*+-...0+*))*/((1)******34554321.,(%&(()/.,,,,+++++,-,+('''(+/444/////7865410//***))('(()*,,-,,-.56777889;><<;6223+%$$$%%$$%-/124568;;?@DGIACB@=9787777111121//+
@772_2WVZPS_7
GGAATGTTTATAGACATAGCCTTGTGTATGACTGTCTAATCAACAGTGCAAGGAATTAGTTGTGCTCTCAAAAGGAGTTATGTGAAGGAAAGATTAAATGGATACATTTAATTAAGTACAATTACTACAAAATCTATAATGACTGGGTAAGTCACCCGTAAGAAGGATGAGTTAGTAGAGATATAATAATATCTTACAGTTCAACTGATGTGCAAGTTTATAAGTAGACGTAGTGTGAAAGACTTATCGCTAACGCAATAGACGTTATCTCGAAAGGATAAAAGAAACCAAGAAGATATACAAATTGGTAACTTGTATAAGCCCTTGGTAATACCAAATAAGTTAGTTCCTCATGATGTCGTGGAAACATGACTATAAGATAAGTTGAATTCGATAGTAGCCCAAGAGGAATCAAATGAGTAAAACAAGTATTATAGGTAAATATTATGTTTCTATCTGAATGATTGTGCCTTGAAAAAGGTGGGTGAGGTCTGTGGATAAAACTAATTCCCATCTGGTTTTGGATTTTCTTAGGAAAATTGGTGCAAGAAGCGTGGAGTTGCTAACCATTGCTCAGACTTGTATCGCCAGTAGCACGATAACGATATTTATGAATGTTGTAAGGTGAATAAAAGCCTATGATTTGTGAACATTCCA
+
GEHEFHLNJJISSSKORIIHGHJMSMSMQNNPSJMJGIHJJGJHLOSHSJOKIDGLG@<=<AE@@@?@>>?HLNPKKHLLPIMKFJIC@FJGFDF@A@BCSSLLFHJSFBAIGEKGEBCBBCCEFKISIIIJNJSJOJHSGBDE001CDGJEEDDFC6@>=?ABKMKM>>>=>IMNIHJLMKPLSLLMSSIJPKOPPJNSNJLHHJNMPNKPSJHMSMKMHLQ?SKOINKIMRQJSNJSSOL<GECCEIGSHIJILOSSILPJKJLLSBAA@@QQLSLHISOKLQSNHDC?;8523:99:@CHJIKQSHKKSRMSJSSLMNJSSMSRNQMKIMMHHSPSMSJMHIIKQLPSJLSSKSSSSKLKJONOPSKPIJSLIKPSLSIKOQRLKSOSSLMJOSNNNNNNKSOLJSSLONHLNSKL>KJQOPLOMJSLLMSNFGFDDDCC>==:92/-+)2335777;BHIIFFIHQSKKKEBGPLIGGFSA5??>==+++*)((*,,16////0@22634>>778HJIGKLLIFKHSG>>?HKSNPMSQPRFEKJNSIMJLKOKLPSLLJMJJRSPJNHHFKHHGGI==?@;<<94554<>?@??@BEGGGFFGPLJGHHHIJKLSIHHSKJ66666KOOMNMSSPIHIKSLNKLSLJKSHGD
@773_2WVZPS_7
GGAATGTTCACAAATCATAGGCTTTTATTCACCTTACAACATTCATAAATATCGTTATCGTGCTACTGGCGATACAAGTCTGAGCAATGGTTAGCAACTCCACGCTTCTTGCACCAATTTTCCGAAGAAAATCCAAAACCAGATGGGAAATAATTTTTTACCCACAGACCTCACCCACCTTTTTCAAGGCACAATCATTCAGATAGAAAAACATAATATTTACCTATAATACTTGTTTTACTCATTTGATTCCTCTTGGGCTACTATCGAATTCAACTTATCTTATAGTCATGTTTCCACGACATCATGAGGAACTAACTTATTTGGTATTACCAAGGGCTTATACAAGTTACCAATTTGTATATCTTCTTGGTTTCTTTTATCCTTTCGAGATAACGTCTATTGCGTTAGCGATAAGTCTTTCACACTACGTCTACTTATAAACTTGCATATCAGTTGAACTGTAAGATATTATTATATCTCTACTAACTCATCCTTCTTACGGGTGACTTACCCAGTCATTATAGATTTTGTAGTAATTGTATTTAATTAAATGTATCCATTTAATCTTTCCTTCATATAACTCCTTTTGAGAGCACAACTAATTCCTTGCACTGTTGATTAGACAGTCATACACAAGGCTATGTCTATAAACATTCCA
+
KSSLLNSSNMSSMSOSSSSJLIMHOSPNQSISMRKGHGJHLSMLKQIIQQSSLIFFFHJSIGJJSISOSLIFIIHKNMNKLMJNRLRKFDDC555567IMLNSMHKLJKSSSPJRMJIIK/;A//788;<;:HSIHNNNLMSJLMSSNNKJQNKINMSSPHSM9SHSJIJLKPSNIGHJG>?FAAIJKHISSISPJFK=SMQPMNSSSOSQSNISMKNGIHFIINNJKQSLKSMKLOQMSNSSKOMLSLIKMNSIHHBCLKOKSLKSSNJJJGNKKJPQHKLMPNKKOLJLKHIOLOKJKMRJKLRMMSQSSSNPOLMLKOSJSSLLQNQSSSSOLNQKJNJLPOKRJNNPSSSKJLRJRQKHGEFHLJIB7798IEGJHGCGGLGLKDABBBNISOMNKGKSRQSRQIIKSISJGGHLG8655;AFHMJHGHIFKRNLKLJMSSSSOSHKOKQNJIIMJLJKSSSLLMSKLSSLSMSIOOSLHOSLMNIFFHEFLSLLKNJJIHHHILOPI@CCC@EFFHKMJG;;::6>3,EEHQILKSLMLKJNJLPJMLOSIIJIKIHOSLOSSKIMSPLCCHHIKKKJOSICA3/5.6<<EGHI>>>JHSSHFGFHLNJ@>=>?JEIKHKJKIKMSIRIKEEDDFEGEDGEGDDBB;?>;7@@=>C
@774_2WVZPS_7
GGAATGTTTATAGACATAGCCTTGTGTATGACTGTCTAATCAACAGTGCAAGGAATTAGTTGTGCTCTCAAATGGAGTTATGTGAAGGAAAGATTAAATGGATACATTTAATTAAGTACAATTACTACAAAATCTATAATGACTGGGTAAGTCACCCGTAAGAAGGATGAGTTAGTAGAGATATAATAATATCTTACAGTTCAACTGATGTGCAAGTTTATAAGTAGACGTAGTGTGAAAGACTTATCGCTAACGCAATAGACGTTATCCCGAATGGATAAAAGAAACCAAGAAGATATACAAGTTGGTAACTTGTATAAGCCCTTGGTAATACCAAATAAGTTAGTTCCTCATGATGTCGTGGAAACATGACTATTAGATAAGTTGAATTCGATAGTAGCCCAAGAGGAATCAAATGAGTAAAGCAAGTATTATAGGTAAATATTATGTTTTTCTATCTGAATGATTGTGCCTTGAAAAAAGTGGGTGAGGTCTGTGGGTAAAAATTAATTCCCATCTGGTTTTGGATTTTCTTCGGAAAATTGGTGCAAGAAGCGTGGAGTTGCTAACCATTGCTCTGACTTGTATCGCCAGTAGCACGATAACGATATTTATGAATGTTGTAAGGTGAATAAAAGCCTATGATTTGTGAACATTCCA
+
NKHMSILJSIJJJLKSSOMSMPSNSJQSKSOLRSSMSMLIMKQSROSSPSSNJSKSKQIDJEGPBA??<5785GIKPSNJJLLSSPOSHSSORRSOKSHJSJOMLLSROKLSIJLHJHSMSMSHFGFHFJSKMOLNLKOLEJIKMRKSQSNLLGILK>SHSLIMLSPNILKNLKNSSKQKJLSSNPNPLKLOMLQKLMMSPJMIOMSOJOSRSLSJSJMMMMIRSMLKOLNKIQSNLOSRLMSOMNKLJLKNLLEEEBD222222SKLPSSKQPILNKKOKSMMSKSSJ>DDGRKPSBBBBLKISSPOSSNSLSNSSMMGNLIMJKMLSKQSKNNJLSOOMNQSRLKSPJSMJSOSKKSLNSKPSMNSSKMHSSKOQSSQLOILSLJKRSSLJJIOPSNLIKIJLLQJQOQPLSSPLNIELGQSNKLSIQIHNNSKSISJSSJNSORLLSISSOSLLOJSJIKSSNJKNSKLLSMJBFNGSSKLFLHJLJKJKMMLJLJQKIMJSSLSSPJSOPKJJNQNQRSSPKNJMKJSLSQPJJHMQLPMNQILSDA?GGHGIILLJMSOLSSSNKKISISKMJMSNKLNLNMSK;;;;;DCABBCBBCBHFHFFE33334DLJJHOOKSLOSHHGGLIKLKKISJSISJSKILKSIKIHHJEDDC
@775_2WVZPS_7
GGAATGTTTATAGACATAGCCTTGTGTATGACTGTCTAATCAACAGTGCAAGGAATTAGTTGTGCTCTCAAAAGGAGTTATGTGAAGGAAAGATTAAATGGATACATTTAATTAAGTACAATTACTACAAAATCTATAATGACTGGGTAAGTCACCCGTAAGAAGGATGAGTTAGTAGAGATATAATAATATCTTACAGTTCAACTGATGTGCAAGTTTATAAGTAGACGTAGTGTCAAAGACTTATCGCTAACGCAATAGACGTTATCTCGAAAAGATAAAAGAAACCAAGAAGATATACAAATTGGTAACTTGTATAAACCCTTGGTAATACCAAATAAGTTAGTTCCTCATGATGTCGTGGAAACATGACTATAAGATAAGTTGAATTCAATCATAACCAAGAGGAATCAAATGAGTAAAACAAGTATTATAGGTAAATATTATGTTTTTCTATCTTGAATGATTGTGCCTTGAATAAGGTGGGTGAGGTCTGTGGGTAAAAATTAATTCCCATCTGGTTTTGGATTTTCTGGGAGGATTGGTACGAGCGTGGAGTTGCTAACCATTACGACTTGTATCACCATGGTTACGCCGATAACGATATTTATGAATGTTGTAAGGTGAATAAAAGCCTAATG
+
LNOOMJMJJPSPNMLPPSIJOIMOKNSQMLJSLLS?????JOSLLLLJPHJMRMQSSKSLLSSNJOPQPQJLHINHNJQJRLILLKLSSLOSNSMKMOIFGIJGIEEEEDEE@>>>?ABCOSLQSLLMSMSLSMGQIJLNGSIMKLMILLQSQGGJD@@?ADEHKHJMHJMMJHGIKKJOSMPKMLNHILJKKSJSPSMKMRLLHHMSSLNSISSSJJJKRIIJHIMMQJLA@@??00000BACB@AEHGOBBB/////>AFHHJIGHGFBBBFELJGH;<<:==?K?FIIMIIFHLKJKKLKLNQKJKMLSPLKLRKGHJGDFEIDDGKMSJHOJKJMKMLIOKIOJPSSLSINNSMNGFEEEKMLLJK;::;;@+*)'((()*-))***'&'(%$$$$$%%%''+,.5845556=?>@@=GIIJLGEFGGGF>>>=?@@@??>==:88698//-,,/-'((4333324---,-/05>976////0+-4444**((((((*))/0++(('*&&*&&222349<<:;99952-,'''((''&&%%%$$$$$&'655<<BEDDE<;::313(%%$$&())''&)))('%%%%%%%%%%%(13>>@@CGJJBDACCECSIKMGEEED3333142/.***)+*)
@776_2WVZPS_7
GGAATGTTCACAAATCATAGGGCTTTTATTCACCTTACAACATTCATAAATATCGTTATCGTGCTACTGGCGATACAAGTCTGAGCAATGGTTAGCAACTCCACGCTTCTTGCACCAATTTCCGAAGCCAAAACCAGATGGGAATTATTTTTTACCCACAGACCTCACCCACCTTTTTCAAGGCACAATCATTCAGATAGAAAAACATAATATTTACCTATAATACTTGTTTAACTCATTAGATTCCTTTTGGGCTAGTATCGAATTCAACTTATCTTATAGTCATGTTTCCACGACATCATGAGGAACTAACTTATTTGGTATTACCAAGGGCTTATACAAGTTACCAATTTGTATATCTTCTTGGTTACTTTTATCCTTTCGAGATAACGTCTATTGCGTTAGCGATAAGTCTTTCACACTACGTCTACTTATAAACTTGCACATCAGTTGAACTGTAAGATATTATTATATCTCTATTAACTCATCCTTCTTACGGGTGATTTACCCAGTCATTATAGATTTTGTAGTAATTGTACTTAATTAAATGTATCCATTTAATCTTTCCTTCACATAACTCCTTTTGAGAGCACAACTAATTCCTTGCACTGTTGATTAGACAGTCATACACAAGGCTATGTCTATAAACATTCCA
+
2234=>>B@AD554/2>?<<<=>KRORSSSJSKKLJMLMNSLKSKPPKSNSSSMLLHJMLNSMKQQSSKIJKKGOIJKKJPSMQMO;;;;>DB;;@@CMSQSJLMLJSMRRRKJK@><689*3)('$$&&&4=GGHSMMLSPOKSLPSPKSSSSSLJ?RIHHSNRINMLKPOOO=7KSROSQMSOKNJSMNSORRNMMPOIIMKSSSSMSSQSLSQMKSNSLLJOOLLOJSSLIOKSSIHJOIMOKOSMLSLQSRJSPSJSIHIHIRKOHOSSNSSJMISEEFNKKLLSNRNSLLSIQIKRNQPMNPMPSMLMKSKCDEDFOLLJSSPHINSLRNJKSNJNJJKQSJSKSSISSIPSMOPSSG7445GMCA@@DMQJRQRMMEEEFEOLOSMSKRMKRQJMKJSSKKHOGKLHKSRIMIJLIPNKLROSKMLOKOSNSOLNNQOSRKOSSOMRJMSQMLPKLMSRSSSSSSLNKNNILKIJKLJSJMJLOSMJSLJIMJNPOLLRSLSJJGHKNMSJKOSMHJJJSLLMSKSNJMOPNLIIHHSSNHJJLKHSIKISKSSRSSJSJHG::::HHIHNSJKSLKSRKSMSSSKMFGMHRFSINNSKSKMIMJJPOIKJFFFGFFMLMLMSKHHIJIJIISKIIQHJGHJKKLJJGH
@777_2WVZPS_7
GGAATGTTCACAAATCATAGGCTTTTATTCACCTTACAACATTCATAAATATCGTTATCGTGCTACTGGCGATACAAGTCTGAGCAATGGTTAGCAACTCCACGCTTCTTGCACCAATTTTCCGAAGAAAATCCAAAACCAGATGGGAATTAATTTTTACCCACAGACCTCACCCACCTTTTTCAAGGCACAATCATTCAGATAGAAAAACATAATATTTACCTATAATACTTGTTTTACTCATTTGATTCCTCTTGGGCTACTATCGAATTCAACTTATCTTATAGTCAAGTTTCCACGACATCATGAGGAACTAACTTATCTGGTATTGCTTATACAAGTTACCAATTTGTATATCTTCTTGGTTTCTTTTATCCTTTCAAGATAACGTCTATTGCGTTAGCGATAAGTCTTTCACACTACGTCTACTTATAAACTTGCACATCAGTTGAACTGTAAGATATTATTATATCTCTACTAACTCATCCTTCTTACGGGTGACTTACCCAGTCATTATAGATTTAGTAGTAATTGTACTTAATTAAATGTATCCATTTAATCTTTCCTTCACATAACTCCATTTGAGAGCACAACTAATTCCTTGCACTGTTGATTAGACAGTCATACACAAGGCTATGTCTATAAACATTCCA
+
RHNJGFGFGJSSKSNNISLKJSMNSJJMJHSMINSIPJOPHKLSSJIJMHIOGFCEDHFGEAHHGFDFFGEGFF>>>>>DFENKNOOJNSKQSHIPJGRNIJJRKRIKSSNSKSLLLLNSMSSSQSSMJKNOIJCCCCHPNNIMHSJINSKSLHJFFEGQSSFMIMMSKJHLIJLEKINNHSSPJSKSOMQSNMQSSPKOSPMLLMRSLQSJKKSSLNOLKSSNSSMJKHMSNSSSSSSSSIINNSMOPSLNONPSSSOOPJLNSSHDAABDJHSSSKSJSMLMKFFGFEMMHMSMNJKIOKKSSOHOKIJRQSSQSSPKNSPQSSIQSKHINKKMMJSKJLMLSSLJSJLPONONQMSQPSOLOSLPOSMSSJLJPNKMNMSKMPHOSMSLSOGGGFFKKLKSLKHJHNMLQSSMLNOSKOLNNLMQIMNNJSHSMISOQNRSSNQKSIHLPIKMSSJSLINSSRSOLMNJJSKJKJMLSMJSFGHJQM@>?=<.-+**,,,,,,8DAIJLKJOMJLMLKGRISMSPSLLKJPORJMKMISOFSQSLSLKHFGGIMMSSSOSLLDKGABKOPJIIKLOIJILLOKJSNNSKSKJNIQNNSMMQKSSSSMSNKLKRSOSPSSNOSMNNJEGHIHJGSNFCBBBDOKKJSLKKK
@778_2WVZPS_7
GGAATGTTCACAAATCATAGGCTTTTATTCACCTTACAACATTCATAAATATCGTTATCGTGCTACTGGCGATACAAGTCTGAGCAATGGTAAGCAACTCCACGCTTCTTGCACCAATTTTCCGAAGAAAATCCAAAACCAGATGGGAATTAATTTTTTACCACCAACCTCACCCACCTTTTTCAAGGCACAATCATTCAGATAGAAAAACATAATATTTACCTATAATACTTGTTTTACTCATTTGATTCCTCTTGGGCTACTATCGAATTCAACTTATCTTATAGTCATGTTTCCACGACATCATGAGGAACTAACTTATTTGGTATTACCAAGGGCTTATACAAGATACCAATTTGTATAACTTCTTGGTTATTTTATCCATTCGAGATAACGTCTATTGCGTTAGCAATAGTCTTTCACACTACGTCTACTTATAAACTTGCATATCAGTTGAACTGTAAGATATTATTATATCTCTACTAACTCATCCTTCTTACGGGTGACTTACCCAGTCATTATAGATTTTGTAGTAATTGTACTTAATTAAATGTATCCATTTAATCTTTCCTTCACATAACTCCATTTGAGAGCACAACTAATTCCTTGCACTGTTGATTAGACAGTGCAAGGAATTAGTTGTGCTCTCAAATGGAGTATGTGAAGGAAAGATTAAATGGATACTTAATTAAGTACAATTACTACAAAATCTATAATGACTGGGTAAGTCACCCGTAGAGGATGAGTTAGTAGAGATATAATAATATCTTACAGTTCAACTGATATGCAAGTTTATAAGTAGACGTAGTGTGAAAGACTTATCGCTAACGCAATAGACGTTATCTCGAATGGATAAAATAACCAAGAAGTTATACAAATTGGTATCTTGTATAAGCCCTGGTAATACATTAGTACCTAGGATCATGTCGTGGAAACATGACTATAAGATAAGTTGATATTCGATAGTAGCCCAAGAGGAATCAAATGAGTAAAACAAGTATTATAGGTGAATCTTATGTTTTTCTATCTGAATGATTGTGCCTTGAAAAAGGTGGGTGAGGTCTGTCAGTAAAAAATTAATTCCCATCTGGTTTTGGATTTTCTTCGGAAAATTGGTGCAAGAAGCGTGGAGTTGCTTACCATTGCTCAGACTTGTATCGCCAGTAGCACGATAACGATATTTTTATGTTGTAAGGTGAATAAAAGCCTATGATTTGTGAACATTCCA
+
JOJKSMLSOMKLRRLSKQJJJPIOPNMLMNKKOSLKOKNHMLLLSKSMKQSSMSSMSKDBCCDMDDCCCJJKSKLKLSPHGEGDEDCEINOQMJKNLJSISHSEBA?-,,()<=?ACCDH-)F?@ACGLSKJSSSSKMNIEFEH7788NNNIF?GF?>7.,,*+'%%%((479<@AFJNJLLJIIPJKMSKINLLEED..///<@ABJKKMSSQSKKSQJNSLSISSHMNOSSPLSSOKMSSSPOSMLHH?@?>>?77SSKMIILJPJMMLPMRLSLSJSPSNMJNNSRKNSPQPSJSKMJSLKMKPJSKSMSKSMMSNSMMLSMLLPSSMPKNSSSSSOSKKJSKRSPNHMHMSNSSILOSNKNKSLKRHGIIGMMNKKLINILSSSMMMMQSPKHJHQSIKSRNMBAB..../0+,,,)8CEHQKOKSKNKOJONLLSLIOMLSJNMMNPPMSMLJKJKSEECJIMGSIMIHSKONPHSNJOKKOSKKJJOSMKSRIMKINLOIJLJJKNJJISLMKKMSLLILGJMHJJMSKSQMSSQSILMKKSGNLOLQLJLRBADD78DBDA?>@AD<=HJJIHLSMLGCFIHHGGHEHKEFFA<<<9622224=BADGGIHGIGGFGDDEGFC<65;?BAAAAC:9A<;985221//1000,,,4688:;>>><;<82//.+))))+++)).0//+**++-.07>@@?ABCCCCCBBABB?>;=9::976553121/)*($$$&'))((()0138:;?AABEEEEFGFGHKJHHJAA@?800003AADDB@@B@???>??>>>;;;999:9::=>EEKCC?>>:;AABDCDDDDDDFFLHHGFFERHIFBBBCBHHE=BBAA?ADDFFBDEFDFEEDBA?725EBEDD??=>=<75545521++++.0-(&%%%%&%&&&&&'&&&''((000124889998887664332100*((''%%$$$''()..003567<<=>99999<<<=>@@AACDD@?>=<5-*%%)*12/000000/0446;<A52222<87788>@@>BBEBEGC>>FGIIE=2.../:;<<9988+'%%%&17>>>>>?@?=>=88>@@DEEEEEFFFDOKHIGBBIEGPIIFCCA<<=;98864332322/.+++,,/338;:**)**78;<<@??>88877<<<<;;::;;=>;:885320*'%$$%&&%%&&)-134589;>??@@@??@@@AB@??@>@@<<;
@779_2WVZPS_7
GGAATGTTCACAAATCATAGGCTTTTATTCACCTTACAACATTCATAAATATCGTTATCGTGCTACTGGCGATACAAGTCTGAGCAATGGTTAGCAACTCCACGCTTCTTGCACCAATTTTCCGAAGAAAATCCAAAACCAGATGGGAAATAATTTTTATCCACAGACCTCACCCACCTTTTTCAAGGCACAATTATTCAGATAGAAAAACATAATATTTACCTATAATACTTGTTTTACTCATTTGATTCCTCTTGGGCTACTATCGAATTCAACTTATCTTATAGTCATGTTTCCACGACATCATGAGGAACTAACTTATTAGGTATTACCAAGGGCTTATACAAGTTACCAATTTGTATATCTTCTTGGTAATACCTAATAAGTTAGTTCCTCATGATGTCGTGGAAACATGACTATAAGATAAGTTGAATTCAATAGTAGCCCAAGAGGAATCAAATGAGTAAAACAAGTATTATAGGTAAATATTATGTTTTTCTATCTGAATAATTGTGCCTTGAAAAAGGTGGTGAGGTCTGTGGATAAAAATTATTTCCATCTGGTTTTGGATTTTCTTCGGAAAATTGGTGCAAGAAGCGTGGAGTTGCTAAACCATTGCTCAGACTTGTATCGCCAGTAGCACGATAACGATATTTATGAATGTTGTAGAGTGAAGTGGAAGAAGCTTATGATTTGTGAACATTCCA
+
FDJLMLMNLSRNKLJOSQJJJHJSQJIGJFHJPNOJIGJIQOIOMLIJJMLOKGMJHSJJHHILLLJILIHGOGJKHNIIPLOMOKFEHGFA?@@AEGKHNHIEDEECDFNGJHHJISGQ>GSFGHKIKSPQQHGGILJRLJSLIKHGSSRKSLKMJSOMOHIJFDCCCILHKIMILJJMIOMNIFINSMNJIHJRSOKJJGHB@>>?@DE?:4112AAA@BDCDEHKHHKISKSOOSSSSONMIKA@>=;;;;<>9:ARQGGGCBA>>??FGGENJQIIIHJGIGHHKJSGLRGEHDCGIFFJMJHKKKHSMMSID>==73343477JIGHHNGHILIMKKGSKLILFH?@E==CDFCCBB@ABDDBBB>@C@=@<<;;76662111)((((()*((*.001223679:98760///--368<==:88743222,'''')....//./01137:::...-'''''**29<<>>:9854432221111//......--.111152333(''''''((((()*78<<9610+*-00012334@@EACAGKHFFEFEAA<;;;:::<4432345:1/==<<@@@EDFGB@A@=:<><;51122:;=1100042.),333700/007:?AAAAA?<<;;=>=<;:98:;;?A>>?==@@;;<<>>::932*'&&(&'(//..///0/-+)(()*000111;=>@@BA==;
@780_2WVZPS_7
GGAATGTTCACAAATCATAGGCTTTTATTCACCTTACAACATTCATAAATATCGTTATCGGGCTACTGGCGATACAAGTCTGAGCAATGGTTAGCAACTCCACGCTTGTTGCACCAATTCCGAAGAGAATCCAAAACCAGATGGGAATTAATTATTACCCACAGACCTACCCACCTTTTTCAAGGCACAATCATTCAGATAGAAAAACATAATATTTACCTATAATACTTGTTTTACTCATTTGAATGATTGTGCCTTGAAAAAGGTGGGTTCTGGGGTAATAATTAATTCCCATCTGGTTTTGGATTTTCTTCGGAAAATTGGTGCAACAAGCGTGGAGTTGCTAACCATTGTTGCGGATTCGCCAGTAGCCGATAACGATATTTATGAATGTTGTAAGGTGAATAAAAGCCTATGATTTGTGAACATTCCA
+
NGHIIHKLIKJOKNQMSMOGHFGFEGFHJMSMLRIJOGLHGHNHKLHGFHJMFEFEEJGDDCCEGHHHIGDDDEGGJIMJIHIHHGHGKLMLKJNPJGJISGJFIIKSMJLMEEB<669**--/03-****/../3@DA;;D5555ONOKIGHKKHJMHOGI854567))))<AEIJOSQROIJIMIMIIHJKGJMGGIHGJMJLPNLMHHGGHJRSJOJJFHIHHMHGHIISMMJGJIAEGFHFJFCEDHFDDCA@A?=A@CC@;8-)&%%%$$$$)%')**.*,8::<..6./BBAB==C?;DABCCA:::43411/+))))*++,3448;;::;>>CCCCBEBICDABD<761/,*&$$$%&((*,-...)).058:<==>@?<=>>BDDBCB>;?ACD=<=<<CECBCCDDE.....EEGCEFFDECBA
@781_2WVZPS_7
GGAATGTTTATAGACATAGCCTTGTGTATGACTGTCTAATCAACAGTGCAAGGAATTAGTTGTGCTCTCAAAAGGAGTTATATGAAGGAAGGATTAAATGGATACATTTAATTAAGTACAATTACTACAAAATCTATAATGACTGGATAAATCACCCGTAAGAAGGATGTGTTAGTAGAGATATAATTATATCTTACAGTTCAACTGATGTGCAAGTTTATAAGTAGACATAGTGTGAAAGACTTATCGCTAACGCAATAGACGTTATCTCGAAAGGATAAAAGAAACCAAGAAGATATACAAATTGGTCACTTGTATAAGCCCTTGGTATTACCAAATAAGTTAGTTCCTCATGATGTCGTGGAAACATGACTATTAGATAAGTTGAATTCGATAGTAGCCCAAGAGGAATCCAATGAGTAAAACAAGCACTATAGGTAAATATTATGTTTTTCTATCTGAATGATTGTGCCTTGAAAAAGGTGGGTGAGGTTTGTGGGTAAAAATTAATTCC
+
IMPSSIOJIHILMJSPJPLMRMNPNLLJRJRLJKMLJMLKJSRLILNJHA0//0::-----BDFC@>=<<>CCAJNKLLGLKJNQMLSGHLLKSJJJSKSSKHLLSLKNKQJLNPIKJJPKIPLLKGJJHLMSMNNOMHO:9997::;:<;;;?FED@A>?AIKMJJSKJKSKLJNIIIOJLLLILKMSSLSSKPMJJNJLLJINHKMNOSOMMKSJKSLSJMLQNOKKIMPSSKJJOMMOORSLJIIFEECFM@@?>>@@AACIJONQPJMLSSIDCB7740.++)'''((.=ELIMILHJKMMLROOKOQJPLMSKSMLSOSPNIGJJMOKIGNLSNNMJQPLKORKLSLISKJQISKIJHMNNMSPSKJHIIKSKLKIIGGMHJKMIKFFGEFKQPKOQLJKOQMIKJKMSKSOMLIJJIJHJI?A76---..CDECGIIPSKLOJHKHSSOSINILIKIKKSNOJSOLKLLJKMMMISMILHKLJE>?:+****<?=?@@EFED5442/.
@782_2WVZPS_7
GGAATGTTCACAAATCATAGGCTTTTATTCACCTTACAATATTCATAAATATCGTTATCGTGCTACTGGCGATACAAGTCTGAGCAATGGTTAGCAACTCCACGCTTCTTGCACCAATTTTCCGAAGAAAATCCAAAACCAGATGGGAATTAATTTTTACCCACAGACCTCACCCACCTTTTTCAAGGCACAATCATTCAGATAGAAAAACATTATATTTACCTATAATACTTGTTTTACTCATTTGATTCCTCTTGGGCTACTATCGAATTCAACTTATCTTATAGTCATGTTTCCACGACATCATGAGGAACTAACTTACTTGGTATTACCAAGGGCTTATACAAGTTACCAATTTGTATATCTTTTTGGTTTCTTTTATCCTTTCGAGATAACGTCTATTGCGTTAGCGATAAGTCTTTCACACTACGTCTACTTATAAACTTGCACATCAGTTGAACTGTAAGATATTATTATATCTCTACTAACTCATCCTTCTTACGGGTGACTTACCTAGTCATTATAGATATTGTAGTAATTGTACTTAATTAAATGTATCCATTTAATCTTTCTTCACATAACTCCTTTTGAGAGCACAACTAATTCCTTGCACTGTTGATTAGACAGTCATACACAAGGCTATGTCTATAATGACTAGGTAAGTCACCCGTAAGAAGGATGGTTCAAGTAGAGATATAATAATATCTTACAGTTCAACTGATGTGCAAGTTTATAAGTAGACGTAGTGTGAAAGACTTATCGCTAACGCAATAGACGTTATCTCGAAAGGATAAAAGAAACCAAAAAGATATACAAATTGGTAACTTGTATAAGCCCTTGGTAATACCAAATAAGTTAGTTCCTCATGATGTCGTGGAAACATGACTATAAGATAAGTTGAATTCGATAGTAGCCCAAGAGGAATCAAATGAGTAAAACAAGTATTATAGGTAAATATAATGTTTTTCTATCTGAATGATTGTGCTTTGAAAAAGGTGGGTGAGGTCTGTGGGTAAAAATTAATTCCCATCTGGTTTTGGATTTTCTTCGGAAAATTGGTGCAAGAAGCGTGGAGTTGCTAACCATTGCTCAGACTATTATCGCCAGTAGCACGATAACGATATTTATGAATATTGTAAGGTGAATAAAAGCCTATGATTTGTGAACAT
+
KISKMLSSISSJSIHNQKKSSLKLC?>@@@AOMLLOQSSKNSKLNNPJKNSOPJSLSSSOMOLRJSJKINGOGEFEGJHJMLSOQROSSSSLMPISMSSSLKJIIMSLSSJSKLMMQSJI01A88<@ISSSLNNLISJRLLJGH====LLSSIHFHFFELNSLKMSSLFF99:CHGISMJSRQLKHNRJLSSSOSLJNJLOMSSKSQLSSILSOOSSRNKNQJIROMPOJKMPSJSSSSSPSMSMSPNSLQILHB@88OOSGEDBCCIILKHKJGKJJKSNHJSKKSJSKKKNLMMPMKJJIKNRISJKLJQNNMHHIG@;)))))GNLSKIB;;;@IKSFBBCCJOHJLDJSHGKSMJNPNPLJHDEECC@EHKESIKSHSJJJJMKLKRNPLKSMSNLJSLSSJRJLIKISJMNMRFDDEFOSNNMMSOOOSJLKLMSMLSKOSOSNPLSLEEFEEFIHFEHFSSRNRRSSKQLSPOKLMJSNLKSSKOSMJSJOOSSMOSJOQSLIMHIIOMKSNKIOSOKKOKILSLSMSSLSSSOOSJISJORROKINNMLMPOIGGJIMKLLKMSPKM;;;;;MJQINPKJJMJSSSSLRSLNJSKIPJOPOMKONSSKSJSPIQMISJIJLLLJSKLGKIIPSOSIIJKQJKNHSMIJMLPKHHKEDA>@EE?A1.,,/3,+++&%%$%&&')..5688::;78>@@ABDEFGECDEDEFEEDFFFFFGGDEGC5/0?ABBBBBA@?=:988668:::77758:<=?ACCCCBBCAAC@@?><<=>=<=>CCBB?>;<:977??@??@BJPLNKHGFBDFCFEDEEDDDGG@????EEGGIGGGECCCBEEDDECFEFED=?DD=96558:?@?<<:::;<>><=9)))))338;=??=<;<=>A@@@>>>>ACB>>;::>?@@BAEFCFDCBBBBB@ABCC@?<:77667<????@@ABBCCBABACIHIGCBAAACCDEAA@??=;///./>??A@;911-,+,,,-000025/*.445>>?>><>77611>=<=?AEFBEB@=CB=@?<<@A>9487//.../...**'(*+//11.../+*((+++++,,,-../*(((()./228:;=?>=::::<B<<<;<?A@A@B?@AAA@A???@@88887?@@AB@@>>9655443332300
@783_2WVZPS_7
GGAATGTTCACAAATCATAGGCTTTTATTCACCTTACAACATTCATAAATATCGTTATCGTGCTACTGGCGATACAAGTCTGAGCAATGGTTAGCAACTCCACGCTTCTTGCACCAATTTTCCAAAGAAAATCCAAAACCAGATGGGAATTAATTTTTACCCACAGACCTCACCCACCTTTTTCAAGGCACAATCATTCAGATAGAAAAACATAATATTTATCTATAATACTTGTTTTACTCATATGATTCCTCTTGGGCTACTATCGAATTCAACTTATCTTATAGTCATGTTTCCACGACATCATGAGGAACTAACTTATTTGGTATTACCAAGGGCTTATACAAGTTACCAATTTGTATAACTTCTTGGTTTCTTTTATCCTTTCGAGATAACGTCTATTGCGTTAGCGATAAGTCTTTCACACTACGTCTACTTATAAACTTGCACATCAGTTGAACTGTAAGATATTATTATATCTCTATTAACTCATCCTTCTTACGGGTGACTTACCCAGTCATTATAGATTTTGTAGTAATTGTACTTAATTAAATGTATCCATTTAATCTTTCCTTCACATAACTCCATTTGAGAGCACAACTAATTCCTTGCACTGTTGATTAGACAGTGCAAGGAATTAGTTGTGCTCTCAAATGGAGTTATGTGAAGGAAAGAAATGGATACATTTAATTAAGTACAATTACTACAAAATCTATAATGACTGGGTAAGTCACCCGTAAGAAGGATGAGTTAATAGAGATATAATAATATCTTACAGTTCAACTGATGTGCAAGTTTATAAGTAGACGTAGTGTGAAAGACTTATCGCTAACGCAATAGACGTTATCTCGAAAGGATAAAAGAAACCAAGAAGTTTATACAATTGGTAACTTGTATAAGCCCTTGGTAATACCAAATAAGTTAGTTCCTCATGATGTCGTGGAAACATGACTATAAGATAAGTTGAATTCGATAGTAGCCCAAGAGGAATCATATGAGTAAAACAAGTATTATAGATAAATATTATGTTTTTCTATCTGAATGATTGTGCCTTGAAAAAGGTGGGTTAAAATTAATTCCCATCTGGTTTTGGATTTTCTTTGGAAAATTGGTGCAAGAAGCGTGGAGTTGTTAACCATTGCTCAGACTTGTATCGCCAGTAGCACGATAACAATATGAATGTTGTAAAGAAAAGCCTATGATTTGTGAACATTCCA
+
QHGNPIKJOKOKJMKOOHLKOPJRFFEEEIMJJKJHMJHJJLJMSIJLOJNLLKIKJSKKIJLHJKPLNJOKMIPSPKINLOLLMKKHSLQOJMIILJSRMLLPOKPKHJLOSLJSNJSSSMPKHJLIKHMHINJJLNSMNHSRMSOQSHSNSRNOSJE@DS7SHDFFGGKSISKLNMKJLSNSPSSMQRLMOONLHMPLKNLQKLSIISOSSRMOSMNLMSPNHILJSNQSJKINSSMRSSOSSSPQMPKSNJ?<1188??>=73('''38BCESRMJQKJKJSLSKKKLQMJSSNKMMJNISKOSKPLNSNJONSOJOJLOLLMSSSKMMNSOOSLHNSMJMSSJSLRMSSSLRRMMSKSJSMSKORKIMNSQLQKKHGSNOJSLFJOHHKHIPJHKHSMONSKSFKOMLJIHJSSSJPNMIIIIKJRJLIHJHEDDDCJIOMQMMSSLSNLNMLJRLLMLSKHSOMNSQSDBBBAIIOQHMSSSKOMSNLJJKKILSJHRQHILSOIIHIOMILLMIJLKFIKLLKKRRSNRJNSJMSPNNJILHJHLLLQLOKOJGIFGNOKPKSKOKKHJHECCDDCKISMONMMMNKQMMOHJLGJKJHILSEIMJISLJKJEFEIJJGIGHGHHEHHFCHKICCCC?AN776658:402>=<;;::5888763332/-../59;=>@DHGJGGSFGHFFFGGGGEFGFDCBDEGFCB@@>>>@BCBBECB?:7766653++**,13449<<;<<<=>BDCDCA@??>>A@@@ABCCFCDEEGEA>@DFIFFFEEEFGDFFFBEECCD>>>>>>A@??>>>?@?AA@;556???>>AAA::;989-,,,////111:;>AAB?BF;9=ABB><<<=<9:<811430.)*?EBBGHGHJEDAA@BDDJHJHGJEKDEEFEFHGHFDDGEGLFFFGBAA@???@@>>>>@DDDDCCB@?@@AEFIIDA>@B<:977733334>?@@ABCEDDJDDEDDGFDFAAABAEFGC;:::;BBACDFEC@?????><>@@ADDD43322554588;<>>BDC@@?:9;787743.-+(()).64:;<<@@AB=ABBBDBEEGEFEDFHH@??>5632,++,*,00//.-,,*()**,,../.))))*99;;<=@>>>BFEEA@@@>==<<>>98753)(((()%%$$&$$%&&)(&&%%$$$$$$/544332334467;;<=>?><:9
@784_2WVZPS_7
GGAATGTTCACAAATCATAGGCTTTTATTCACCTTACAACATTCATAAATATCGTTATCGTGCTACTGGCGATACAAGTCTAAGCAATGGTTAGCAACTCCACGCTTCTTGCACCAATTTTCCGAAGAAAATCCAAAACCAGATGAAATAACTTTTACCCACAGACCTCACCCACCTTTTTCAAGGCACAATCATTCAGATAGAAAAACATAATATTTACCTATAATACTTGTTTTACTCATTTGATTCCTCTTGGGCTACTATCGAATACAACTTATCTTATAGTCATGTTTCCACGACATCATGAGGAACTAACTTATTTGGTATTACCAAGGGCTTATACAAGTTACCAATTTGTATATCTTCTTGGTTTCTTTTATCCTTTCGAGATAACGTCTATTGCGTTAGCGATAAGTCTTCTACGTCTACTTATAAACTTGCACATCAGTTGAACTGTAAGATATTATTATATCTCTACTAACTCATCCTTCTTACGGGTGGCTTACCCAGTCATTATAGATCTTGTAGTAATTGTACTTAATTAAATGTATCCATTTAATCTTTCCTTCACATAACTCCTTTTGAGAAGCACAACTAATTCCTTGCACCGTTGATTAGACAGTCATACACAAGGCTATGTCTATAAACATTCCA
+
IHHQNPHLLMSSNKKJMGHEIIILLLNPSLSLQSLIFHJLJJJKJOOJRSPSNKSKJPSLKHIRKSLMNLKLLHOSILJFKFGHRLLSKNMJBAAA@AGKSSOLPRIOISSSHSGIHKIPECB9:7563420254-....9542---.9999;:::9:;@3B>=<<56BBCHMFKKNNSMSKHKMMSKSLKSJJRQLMIOSNOLSOSOJPPSKPMOOMLMLNMMJMSJLSRONLLSKKSISKSNIHMOJKJLIIDCNKKLSQONLHFFGHSSSMSSOKIMHIHKHKMJGLJNSNSKHGEHGLOLHLQSMSPSSMPNSOOKKSNKSMGSJMJNJOKKLSSMKNNOSLLMKNOLMLMMPMISJKNKMMQ<888;EHKOJLHSLLSMKMSNIMSNSJKLKIKSOJPKNGHHDCBDCBBB?@62111799>A87777ACDBCCCCIOGMIOLMLNOPSOROEECNMSQHKMSLKNOMOMNKMLMMJIMMJIJLLFSL4445211////147B@AJIINNILKFIJHISJSRNLMLOQMOIIHNKOOSISMSJSKRGDEDEK=;<44443===>>@BGEDEKLJIIKA2/---(((**06CGHIGKNIRKPKILGHGJMSHHDCCCDEKMHJKJFHGOJIHEGIHHHGGDEFEGHLGFG
@785_2WVZPS_7
GGAATGTTCACAAATCATAGGCTTTTATTCACCTTACAACATTCATAAATATCGTTATCGTGCTACTGGCGATACAAGTCTGAGCAATGGTTAGCAACTCCACGCTTCTTGCACCAATTTTCCGAAGAAAATCCAAAACCATATGGGAATTAATTTTTACCCACAGACCTCACCCACCTTTTTCAAGGCACAATCATTCAGATAGAAAAACAAAATATTAACCTATAATACTTGTTTTACTCATTTGATTCCTCTTGGGCTACTATCGAATTCAACTTATCTAATAGTCATGTTTCCACGACATCATGAGGAACTAACTTATTTGGTATTACCAAGGGCTTATACAAATTACCAATTTGTATCTGTTCTTCGTTTCTTTTTTATCCTTTCGAGATAACGTCTATTGCGTTAGCGATAAGTCTTTCACACTATGTCTACTTATAAACTTGCACATCAGTTGAACTGTAAGATATTATTATATCTCTACTAACCCATCCTTCTTACGGGTAACTTACCCAGTCATTATAGATTTTGTAGTAATTGTACTTAATTAAATGTATCCATTTAATCTTTCCTTCATATAACTCCTTTTGAGAGCACAACTAATTCCTTGCACTGTAGATTAGACAGTCATACACAAGGCTATGTATA
+
SGLKLJJMMNLNIQLOLIKIKHHHMNJJQLKNSSSJHKJJIGSKJSORLJOQSKKSJLLSLLHPSMILNLSLKSSQOHGBCBDEFKSIQISJQKSJSPNSMLOLIPJLMLIHSSPAAAAB9<C<=KPNQNMLJSHMJISKPKHF@HHLPSSPHGJLSRKMIPJK><<<==:::KMGOJMHJQLNSSIPMSSNNSKKJSSSKMJKJMMMKSQQNSPKLSLKSLLGJILRSISJKIRLSLNKKRMPNSNPSFNQKRJPHMLRMMJQSSB---.CDGIKKKNSLSKNKKKJKHQHKMRNOSMMIKJJSSMLKKMJQJMHSNNHHLEJIJSJ>=;::667FHHP=<<<=IQRMQSOOROLJSKSMN>====9::*((((,-,,.6<;@AANGSCDDEGHJSPJHJMKKPMLOKJJQPGEIB@>>92222AIIJJJNLMMNLSIGIJIGSJKLKPJJJKKHIQHJLIIRSSSSKNS=DJA@LSMMMAA;9:??EGEMKFEPKSKPSRJKFDEEBBBBCADJNCPJJJSLMOJNHQHSNKKGFHFJGJ:5444500555EFEFEGHGJEAB=89;89:::FBA7022HKHLSOLONPGCSKNJKKHHIGGINJKJKOJKJNHIIIOGHMFGEDCDDDFIHHFHGEEFEFE?=75+&$
@786_2WVZPS_7
GGAATGTTCACAAATCATAGGCTTTTATTCACCTTACAACATTCATAAATATCGTTATCGTGCTACTGGCGATACAAGTCTGAGCAATGGTTAGCAACTCCACGCTTCTTGCACCAATTTTCCGAAGAAAATCCAAAACCAGATGGGAATTAATTTTTTTACCCACAGACCTCACCCACCTTTTTCAAAGGCACAATCATTCAGATAGAAAAACATAATATTTACCTATAATACATGTTTTACTCATTCGATTCCTCTTGGGCTATTATCGAATTCAACTTATCTTATAGTCATGTTTCCACGACATCAGGAGGAACTAACTTATTTGGTATTACCAAGGGCTAATACAAGTTACCAATTTGTATATCTTCTTTGGTTTCTTTTATCCTTTCGAGATAACGTCTATTGCGTTATCTCGAAAGGATAAAAGAAACCAAGAAGATATACAAATTGGTAACTTGTATTAGCCCTTGGTAATACCAAATAAGTTAGTTCCTCCTGATGTCGTGGAAACATGACTATAAGATAAGTTGAATTCGATAATAGCCCAAGAGGAATCGAATGAGTAAAACATGTATTATAGGTAAATATTATGTTTTTCTATCTGAATGATTGTGCTTTTGAAAAAGGTGGTAGTTGCTGTGGGTAGAAAAATTAATTCCCATCTGGTTTTGGATTTTCTTCGGAAAATTGGTGCAAGAAGCGTGGAGAAGAGCTAACCATTGTTCGGTTGTATCGCCAGTAGCACGATAACGATATTTATGAATGTTGTAAGGTGAATAAAAGCCTATGATTTGTGAACATTCCA
+
DDEDFJNJLNSLLLOKRNLKKLIHHNGJPOOKKOJIKKLIIIOILJOSMMLKMSONJSLPHKJNQKJJLSKHSIPOJISLLMKKSHGIHJIIJJHJJNSOSECABAHGRPLOJSNQGKKOGGJHNHJISRSRNSHKILKJJILSLSIPJNIMSHSPPSSOIHJSKLKEFED;;FLHG@GGGIHSLLIIGKSRMSMNPMNSELSSNSLGIIJKOSSKMKPKOJKLSSOLLSISMKSOLHLKSMDDDACP77778==B@A@6677BB@@>>?CDEEISJHPJLISQSPLLJSQPSSJRIIKRJKLSJMSHGCGJSLQRSPMSSOOKGIKFHSOJONIIJRPMJIJSSLQMIFFA@?AFIOMSLJKJPSKJKMJDA?44327/100717;<@AC=AAACGKJNJKALJGGIMGKKIM==<54555A984447AFFGKDDCCCBAAKA>EHFGKJLMFSFDEIJGIDEEIHKJGJLEFJFFHFDEABDDENGDFIKHIEECDHCCGDDGB@AAACHFDBC>?<>>??AACCG@@@@33334400001=<:;;<;?<=??@BCAEFHECD=@@@?@=;<65666@BAA@@@ABDBBCBAABCFKI?<;;<@@ABDECDCA>64...3.:=<?@@=;410**++-248867653*))(6;;;>@DE88C3@CFHGGEED9999:>C55545<>>FCCB===;;:98888520+)'%$$$$#$$%*+/0233/.'%%%%'(())-.1139:<=<:65567B>>>8>A@;;>>ABABBBBB@@@@@BDFDFG>?=87778=@@@ABAABBB@@==<
@787_2WVZPS_7
GGAATGTTCACAAATCATAGGCTTTTATTCACCTTACAACATTCATAAATATCGTTATCGTGCTACTGGCGATACAAGTCTGAGCAATGGTTAGCAACTCCACGCTTCTTGCACCAATTTTCCCAAGAAAATCCAAAACCAGATGGGAAAATTGGTGCAAGAAGCGTGGAGTTGCTGACCGTTGCTCAGACTTGTATCGCCAGTAGCACGATAACGATATTTATGAATGTGAGGTGAATAAAAGCCTATGATTTGTGAACATTCCA
+
QSKJMMKMMHIJJJHLNIKLSLMKLMLJSJSPQNLJLHHJISNJSLHLSLNMPHLJHRJIGHGIJLKINIHFGGHIIINKSIJIILILKLSJIHGGPLSSSKJOLISPSSLISIKKLPMPDHSH@AMKKIJIMPHJLKLIIGHI>>=<?CCDDABBCBEDBA=>=>@>?==98444('&&%&(((*))-09:;<<<<<????=B?>>>:55458<9987753-+)'&&$%%''()-03323334677998;<<=;>>>>@@AA@A@
@788_2WVZPS_7
GGAATGTTTATAGACATAGCCTTGTGTATGACTGTCTAATCTACAGTGCAAGGAATTAGTTGTGCTCTCAAAAGGAGTTATGTGAAGGAAAGATTAAATGGATACATTTAATTAAGTACAAATACTACAAAATCTATAATGACTGGGTAAGTCACCCGTAAGAAGGATGAGTTAGTAGAGATATAATAATATCTTACAGTTCAACTGATGTGCAAGTTTATAAGTAGACGTAGTCTGAAGAACTTATCGCTAACGCAATAGACGTTATCTCGAAGGGATAAAAGAAACCAAGAAGATATACAAATTGGTAGCTTGTATAAGCCCTTGGTAATACCAAATAAGTTAGTTCCTCATGATGTCGTGGAAACATGACTATAAGATAAGTTGAATTCGATAGTAGCCCAAGAGGAATCAAATGAATAAAACAAGTATTATAGGTTAATATTATGTTTTTCTATCTGAATGATTGTGCCTTGAAAAAGGTGGGTGAGGTCTGTGGGTAAAAATTAATTCCCATCTGGTTTTGGATTTTCTTCGGAAAATTGGTGCAAGAAGCGTGGAGTTGCTAACCATTGCTCAGACTTGTATCGCCAGTAGCACGATAACGATATTTATGAATGTTGTAAGGTGAATAAAAGCCTATGATTTGTGAACATTCCA
+
QGEGFMJSLLOLLIKMSPKIJLNSJOPIHLSOQLSLPFGGIJKLKLIHIJKKGHHHFEDGKOKONKOPKISQKMJHSSORSMMLRQMDKOLILIMMKLMMKLNLJMISIGHHLLPHHJIHKLLJSSLJKOISKKPLLMMIJPISLSSSOHIKKKLJJJGDIMLMSLIJIJOJIKKJNKKLKGHFLMSJLSJILMNPKMMJSKKIILIJKJSNJKKKMPSKGC6665//.&%%&''%%%&('&%%((()01=AFEFGEFHIHIGIGKJQMKJMIIMILKIGLLSSJRSIIIFGHLSKSOSJMMSJLNLPSNHGJLKJSRRLNJSNSNLKMJLJJJJSLNKNHSJHCGD=2.-++,03;ABEEEGGRKPMJMHHKFHHJKNSIHEGJHSOSSLPHKJISNMNMLMLKSIKSONKNMKMIHJJIMONQJIQIFINISMKRKNHKSLOIQJKSKONQS<:9:;IGHGNPHSSLLNOKJIDKJLSKSOJKHNHJJSSOJSJLJSNMGFFJLJEC@AD??8441/./0:?>??HEHHKHKGCCFKLKMNNNDEB?AADCBAAEIMSMMSKLSKJILQJHKJJJGFEFFHIHNKNNKGHFGKKIQNGGHGEFECCDDHKSKMKPIJJKQNHJJDFGGKOKGKJJKIHFGFGGFIJOLJIGGHIGGLH
@789_2WVZPS_7
GGAATGTTCACAAATCATAGACTTTTATTCACCTTACAACATTCATAAATATCGTTATCGTGCTACTGGCGATACAAGTCTGAGCAATGGTTAGCAACTCCACGCTTCTTGCACCAATTTTCTTAAGAAAATCCAAAACCAGATGGGAATTAATTTTTACCCACAGACCTCACCCACCTTTTTCAAGGCACAATCATTCAGATAGAAAAACATAATATATACCTATAATACTTGTTTTACTCATTTGATTCCTCTTGGGCTACTATTGAATTCAACTTATCTTATAGTCATGTTTCCACGACAACATGAGGAACTAACTTATTTGGTATTACCAAGGGCTTATACAAGTTACCAATTTGTATATCTTCTTGGTTTCTTTTATCCTTTCGAGATAACGTCTATTGCGATAGCGATAAGTCTTTCACACTACGTCTACTTATAAACTTGCACATCAGTTGAACTGTAAGATATTATTATATCTCTACTAACTCATCCTTCTTACGGGTGACTTACCCAGTCATTATAGATTTTGTAGTAATTGTACTTAATTAAATGTATCTATAATGACTGGGTAGGTCACCCGTAAGAAGGATAAGTTAGTAGATATAATAATATCTTACAGTTCAACTGATGTGCAATTACATGA
+
HESKSIMNSSKOMSOKSSJ>>;98:HFRGIMLQMIKILKIOKNGNSSOKOKIJOILIKHJHIKJIHNKKQNKHHMIJLKAGKQKD@?@CCSKGHIHJLKQLSLLHGGEIIGGHMHRSHHIHGMF<<@HAMIJNKGHMRSLJNQSLSSIOJSLJSMIMKGSHPONKLPNLPIRLLKKHISMKSSKISJSKMSIKSJSOROJLSSI@9999KRMOMNNMJPKMSSONKPLCA=<<==OOJIKKOKOQJKSMKGHHHJLAANOQNOKGI20000FFFGSHKKPKSQPKKLHOIKHHHSRONKKJPJSSMJSLJSKSLSNMNSLOKPMOOSKPMSSOIIJKLQNSSSSNPI8E?9;HSPSQLLNKFFGFHGBA>999:>=B>AA<SRINSQSKSMLLOKJIJIILSMMRONPKKIHGIHRINLSHSKSRSSLIOMMKPRSNNRJJNIHLJOOIROSSRILJKSLOSMMKSMNRKHPKSSLQLOPKIKHHIKIOSLLSEA@@?ADCEGRKOLKFGGEDHJKSJKJSJNKNSIJJSSNPLJIKKGSLJSNKHISJKMKKLGMHSRRHEGIGFKSLHNHH65553331.*,,,-8:<<CMECCC9422+))(,,,-.799;=>?BBBDCA>:98765555441/-))(&$###
@790_2WVZPS_7
ATCCTATCGAGATAACGTCTATTGCGTTAGCGATAAGTCTTTCACACTACGTCTACTTATAAACTTGCACATCAGTTGAACTGTAAGATATTATTATATCTCAACTAACTCATCCTTCTTACGGGTGACTTACCCAGTCATTATAGATTTTGTAGTAATTGTACTTAATTAAATGTATCCATTTAATTAAGTACAATTACTACAAAATCTATAATGACTGGGTAAGTCACCCGTAAGAAGGATGAGTTAGTTGAGATATAATAATATCTTACAGTTCAACTGATGTGCAAGTTTATAAGTAGACGTAGTGTGAAAGACTTATCGCTAACGCAATAGACGTTATCTCGATAGGATAGGT
+
-,,013<=FHIHOIQINSMSSKJKSJSDKISKJNKHLOGKIKISRNKLLKQSSSSNKSKLQJSNJSOQOJQSLSSSLJSSOMQIQSROJSRSPQOOSJHEJFHKRSSLKGIHFGNMSNLSLMGSIOOJKJMJRISKLNLSJLINKKLSGNRSNOJSQSSKSKSIJGAILMHJJOONHJKINKILJISQK@@?@?,,,,,...09;==?CDCB@@ABDIGDFGHEDEDEDEDB<>:9:=>>?DFAAA?@>?EGGDDC@ABAAFEFEFIEB@ABLGHLCAAABCGFFGHFECD@@@?ACB@ABEEMHI@?@AEDCEDABAB@==>?@BBDCFFBCFCDCC@@@444331128:>=><965
@791_2WVZPS_7
GGAATGTTTATAGACATAGCCTTGTGTATGACTGTCTAATCAACAGTGCAAGGAATTAGTTGTGCTCTCAAAAGGAGTTATGTGAAGGAAAGATTAAATGGATACATTTAATTAAGTACAATTACTACAAAATCTATAATGACTAGGTAAGTCACCCGTAAGAAGGATGAGTTAGTAGAGATATAATAATATCTTACAGTTCAACTGATGTGCAAGTTTATAAGTAGACGTAGTGTGAAAGACTTATCGCTAACGCAATAGACGTTATCTCGAATGGATAAAAGAAACCAAGAAGATATACAAATCGGTATCTTGTATAAGCCCTTGGTAATACCAAATAAGTTAGTTCCTCATGATGTCGTGGAAACATGACTATAAGATAAGTTGAATTG
+
IJGMMIIMIGLHJGFHOMOKQOLOSKMSOONLQRSIJIHIMKMOHGHJSGLJE@?@+****-.-.......EFRFJJKHMOKKFNIMFKLOPSSKKLKQJIKJKPLHNNKKKHOJLGKMHHHJHKKILJLQLPKKHLJICCGSSLMMSLSOLID?A>46648:<CDHSIJGFFGIHFHIIHRLGPLKSKSPSOKPIOOSKQNNSNIIKSLKSNLLSKJMHLEFFGJJLLJP><>?><?C@=>:53//1KGLJIMIKFHFNJMLHSHBKSPIMSMKNSSPJSMMMNLSLKLLNSNKLPLSONNNKIMLIMHSJQNMOSRJSRKLLSSOLMSMLMKKJMMMNSOOLSJNSMSIKJSSKSSSIFFFFLSLOSJKGGEFGFGHSLJKFJGFCA?;4
@792_2WVZPS_7
GGAATGTTTATAGACATAGCCTTGTGTATGACTGTCTAATCTACAGTGCAAGGAATTAGTTGTGCTCTCAATAGGAGTTATGTCAAGGAAAGATTAAATGGTTTCATTTAATTAAGTACAATTACTACAAAATCTATAATGACTGGGTAAGTCACCCGTAGAAGAGGATGAGTTAGTAGAGATATAATAATATCTTACAGTTCAACTGATGTGCAAGTTTATAAATAGACGTAGTGTGAAAGACTTATCGCTAACGCAATAGACGTTATCTCGAGCAATTGTGAGAAAAGAAACCAAGAAGATATACAAATTGGTAACTTGTATAAGCCCTTGGTAATACCAAATAAGTTAGTTCCTCATGATGTCGTGGAAACATGACTATAAGATAAGTTGAATTCGATAGTAGCCCAAGAGGAATCAAATGAGTAAAACAAGTATTATAGGTAAATATTATGTTTTTCTATCTGAATGATTGTGCCTTGAAAAAGGTGGGTGAGGTCTGTGGGTAAAAATTAATTCCCATCTGGTTTTGGATTTTCTTCGGTAAATTGGTGCAAGAAGCGTGGAGTTGCTAACCATTGCTCAGACTTGTATCGCCAGTAGCACGATAACGATATTTATGAATGTTGTAAGGTGAATAAAAGCCTATAATTTGTGAACATTCCA
+
KGIIMKQSJLMMIKLLLMSKKOSPLMOQSKOSSNSFCBCBFLQSMKKISMJKJLPLSNSSLQSRSSOKLRJSLLLNKJSLKSSIHGSIMRSNONNJKSSOPRQQSHSMPLMJKIGFIFE7511133:::MJNSLSKSPPILLKSJRIMJOIOMHIIC9;8)((,:(()=;;=::66677888GKFJSSSSNLOHHHHGJKJMMMKSQHLSSMMQIKGIMGJSKLLOOOSOSLJIGKOISMSSPHMIRKLJISIHFJGEGL:99999E???>.---.,,,+((''(..016<@A>B@ABHNOJRNNOJSJNSSIEFGGIEKGGSIOMJOMISMGFFFIKJIKLLSOSMKIRIOSNOPKKHISINSKGHGGFGONLKIJGEGGJFFFISGCABBLKJMJHAB@@ADDCDGEAJNMJNIMJLKSON9898:NNSKQKISKIIKSHJGIHLPMROPKJMHISJSSLJSLSNINLOLKDLMKPPKJFDNKPLKKPHIJPMLPGIJKKKJPMSNOSKOSSOJDF33:33RNOLGKRSLSISMSSLOPFIJHIILIJJHIGGIHJKIIGGFEIQPMIRHHIGIJHISONKDGHJFLKEEEC???>>??@NMLECCDBBFCDDEGQJJMGIGGIJPIIGJFFFDDEFFMSQSKJIGGHIEE4)))))DHLGDDD
@793_2WVZPS_7
GGAATGTTTATAGACATAGCCTTGTGTATGACTGTCTAATCAACAGTGCAAGGAATTAGTTGTGCTCTCAAAAGGAGTTATGTGAAGGAAAGATTAAATGGATACATTTAATTAGATACAATTACTACAAAATCTATAATGACTGGGTAAGTCACCCGTAAGAAGGATGAGTTAGTAGAGATATAATAATATCTTACAGTTCAACTGATGTGCAAGTTTATAAGTAGACATAGTGTGAAAGACTTATCGCTAACGCAATAGACGTTATCTCGAAAGGATAAAAGAAACCAAGAAGATATACAAATTGGTAACTTGTATAAGCCCTTGGTTATACCAAGAATCAGTTAGTTCCTCATGATGTCGTGGAAGCATGACTATAAGATAAGCTGAATTCGATAGTAGCCCAAGAGGTATCAAATGAGTAAAACAAGTATTATAGGTAAATATTATGTTTTTCTATCTGAATGATTGTGCCTTGGAAAAGGTGGGTGAGGTCTGTGAGTTGAAT
+
JKKNLKJMSQSKNKNKJSLIKSNJSLMOMLSILOKLNKMIPLKKMKQLNLPLRSKLSSPSMMSOMSNNMHSNPNJSLIJJNLPKJKNIFSSSKSOLSOCDJJOJKGFGF>>95('('(*,89;;443247:@CIJSQIHLIHLLKMNNSSOSKPPIG:EACHJJQPONACCBBLGKNOJKKIKQKNNJSJSBBABAFPQSSIIOJHPSJSRMKKMJHPNQQMHKIFGGFHF66666GSKSSSIMSPHHIJIFHGFDEFGEEDCDCGKGEFEGGSSSJKSGEGGKKHLSCF@92,,,,+,,<ABDCGKKLKSHKIGHNGFFHGJIKJJHIIDDBC?65.))(''(((++++&&&$##$%&&&,,,,-DGIHFD@?>?@A>???AABGHFEGIJH9322(((('''''../4534644577EEDEBBABBCECCCEEGHFEDDDFFGHNIHIGJLLSPQNIJHLFIFFGIHGJIHJHINHHKGHKLLGGFGEFFIFD>>>=3321('&%#
@794_2WVZPS_7
GGAATGTTCACAAATCATAGGCTTTTATTCACCTTACAACATTCATAAATATCGTTATCGTGCTACTGGCGATACAAGTTTGAGCAATGATTCGCTCGGACTTACCTTTATTGCACCAATTTTCCGAAGAAAATCCAAAACCAGATGGGAATTAATTTTTACCTACAGACCTCACCCACCTTTTTCAAGGCACAATCATTCAGATAGAAAAACATAATATTTACCTATAATACTTGTTTTACTCATTTGATTCCTCTTGGGCTACTATCGAATTCAACTTATCTTATAGACATGTTTCCACGATATCATGAGGAACTAACTTATTTGGAATTACCAAGGGCTTATACAAGTTACCAATTTGTATATCTTCTTGGTAATTCCAAATAAGTTAGTTCCTCATGATATCGTGGAAACATGTCTATAAGATAAGTTGAATTCGATAGTAGCCCAAGAGGAATCAAATGAGTAAAACAAGTATTATAGGTAAATATTATGTTTTTCTATCTGAATGATTGTGCCTTGAAAAAGGTGGGTGAGGTCTGTAGGTAAAAATTAATTTCCATCTGGTTTTGGATTTTCTTCGGAAAATTGGTGCAATAAGCGTGGAGTTACTTACCATTGCTCAAACTTACTATGGCCACACGATAACGATATTTATGAATGTTGTAAGGTGAATAAAAGCTCATGATTTGTGAACATTCCA
+
FEJMQROSSNIPHKKHC721112679599AEJKIOMJGGIIHILKSPLNKOGJHHFLSIGKIGHIHLKLFGFEDGHHDFHJDFED2221-+*'&&'''('&%%$$$%)*&(*+,1<<?@A@HCCJ??IKOLMNKMQIHKNIGIFJGC=;;;-----6::<<BJFHGFFHIIPKJSPJILKSJKSNNKMLPKIKFJLGEE@7666755557HORKLSRIIILKHILINJNJLLISSSNMSSMLJSSSOQKSNMHKJSMRIKNMJMJLIHJJSGMRIGFHEDDDEFFFFJLNLPMPS@22A23FEFEGKILKSSMKKOSKHLJOLSKLLSLLHJHNIRKGJHGJGOHJIOMKHNIQHHFLSKSNJMHLKLRKLLIIK=;;;;?221/0@BBD<<=<:;:99:<<===622113343677732233?BCGFDCCCCBCCC>54445?AABCCCGFFIGEFDC>>>><84448ACFGIGJIJGHDBCAAAABCB??==>@BHKJHC?====>?AAABBBCCEEGHA@DGIIGFBB@A;>BCBBADDCBCCAAAEFHHFCCCB=;?;;BDFFHHGIIHGDDKIIGG?==<=>??=972+*''''(.,*++-.74.'&&))-///0/.0/,,+(((&&&()*,,+)(()-4478>88999@?;>=;876778877777667754432/%$$$$&(--,-***-/63123
@795_2WVZPS_7
GGAATGTTCACAAATAGGCTTTTATTCACCTTACAACATTCATAAATATCGTTATAGTGCTACTGGCATACAAGTCTGAGCAATGGTTAGCAACTCCACGCTTCTTGCACCAATTTTCCAAAAATCCAAAACCAGATAGAAACGTTTAGCAACCTAGCCCACCTTTTCAAGGCACAATCATTCAGATAGAAACATAATATTTACCTATAATACTTGTTTTCTCATTTGATTTATTTGGGCTACTATCGAATTCAACTTATCTATAGTCATGTTTCCACGACATCATGAGGAACTAGACTTATTTGGTATTACCAAGGGCTTATACAAGTTCCAATTTGTATATCTTCTTGGTTTACTTTTATCCTATGAGAATAACGTCTATTGCGTTAGCAATAAGTCTTTCACACTATGTCTACTTATGACTGCACATCAGTTGAACTGTAAGATAATATTATATCTCTAACTCATCCTCTTACAGTAGACTTACCAAGTCAATATAGATTTTGTAGTAATTGTACTTAATTAAATGTATCCATTTAATATTTATCCTTCACATAACTCCTTTTGAGAGCACAACTAATTCCTTGCACTGTTGATTAGACAGTCATCACCAAGGCTATGTCTATAAACATTTTCC
+
?>???@B@:997,++'&*****4/20-++,*(&&),()7>88954456@7222253++,5==<<,+*'''(,,./.0011347<>=00...221244,-655559;89897420/+*&&%%%')-237677655311('''(&&&&''))*,,//))))))?>::C84CC?;;;<>BB====82111+++*,)66/.++2<4//;=<=.-,*+*)(***+('&%&&&$%&'&&*++&:?=>>??>?,''''*332023+,34444<<<;<<<=>;;8800000.--(''&%%%*(%&&((()+923<7((''(,-0/1//2,,+**)((*(('+''346899?;;:9:@75777+))),95<<==<=)))(*(((6111116655**(&&(+++--..-132158961115C@@444445%%%%&))**2*****(())*66.-+++**,../-,-.+***'&&''(+))*'''''(,)('&&()''--,,,,,-79A876656305,**-11211/)((();:45677:98664566)**(,,*))0;85334::1///-,'(.,)**)**.64310++,-*-///0688AC?4433))))(&&(((*)--,,4:9;9::>::9:9>=>==8)(&+
@796_2WVZPS_7
GGAATGTTTATAGACATAGCCTTGTGTATGACTGTCTAATCAACAGTGCAAGGAATTAGTTGTGCTCTCAAAAGGAGTTATGTGAAGGAAAGATTAAATGGATACATTTAATTAAGTACAATTACTACAAAATCTATAATGACTGGGTAAGTCACCCGTAAGAAGGATGAGTTAGTAGAGATATAATAATATCTTACAGTTCAACTGATGTGCAAGTTTATAAATAGACGTAGTGTGAAAGACTTATCGCTAACGCAATAAACCTTATCTCGAAAGGATAAAAGAAACCAAGAAGATATACAAATTGGTATCTTGTATAAGCCCTTGGTAATACCAAATAAGTTAGTTCCTCATGATGTCGTGGAAACATGACTATAAGATAAGTTGAATTCGATAGTAGCCCAAGAGGAATCAAATGAGTAAAACAAGTATTATAGGTCAATATTATGTTTTTCTATCTGAATGATTGTGCCTTGATAAAGGTGGGTGAGGTCTGTGGGTAAAAATTATTTCCCATCTGATTTTGGATTTTCTTCGGAAAATTGGAAGCGTGAAGTTGCTAACCATTGCTCAGACTTGTATCGCCAGTAGCACGATAACGATATTTATGAATGTTGTAAGGTGAATAAAAGCCTATGATTTGTGAACATTCCA
+
FRQPSJMPKIHOMQLSKLIPMMKSLSSKSNPOSSMKSNLKNSSJNLSNSSHSHAAA?<99;4421110..1564HHJNIISSKPOLMHGIOKJSIGHGKISSSIMMSNSJSKLFIGFJPKNHIIGGSIMKMSSOSRSLHKKMLSOSOSKMQPGAAFF4CBCEJNSSNSCGGGGFCDEDEEELKJSSSOOJLQMMSSISSSKSNNLSRISSSRSLKLSOSRSMSNJNNSKOMJFGONKHSJJSPKKMHMGGHHHKJFIGIHJLJJSLKISSOSNSPKMSLPQSSSOIKKKJMKSLKONQOSKHJJGRNKSIKLSSSQIGIFSOLJSSNSNMIKIQLILLMNIOSSJSLPNSQOSSOMSMSJLSMHOLQIKIIHGHHIOSSKSMLKIJLSLSSS@@@@@SJJSJLLLLOSMJMQOLMSSOKNSMPQMQPLMSKSKIS@@AIFSSLJOJIOQRLQSOQKOPMKHOSKOKSLNSPQSNSJQMILRPNQKKQSNLSOJJGNKEEFFDGHGIEIHFGN@OF;ASS@@???74DCCCLJHMFCCDOKPKLSLDENKLFA>>SJJKRJJIEHIJLKMGGHHEFGGHIJJHJGIGFFGJGHIIGJGFJHEFFHKJLNKHIIGNMSLSJJHGIFGGGHIKKJKGMGIGHKKJMSKRIGGIKGGE
@797_2WVZPS_7
GGAATGTTCACAAATCATAGGCTTTTATTCACCTTACAACATTCATAAATATCGTTATCGTGCTACTGGCGATACAAGTCTGAGCAATGGTAAGCAACTCCACGCTTCTTGCACCAATTTTCCGAAGAAAATCCAAAACCAGATGGGAATTAATTTTTACCCACAGACCTCACCCACCTTTTCAAGGCACAATCATTCAGATAGAAAAACATAATATTTACCTATAATACTTGTTTTACTCATTTGATTCCTCTTGGGCTCTTATCAGAATTCAACTTATCTTATAGTCATGTTTCCACGACATCATGAGGAACTAACTTATTAGGTATTACCAAGGGCTTATACAAGTTACCAATTTGTATATCTTCTTGGTTTCTTTTATCCCTTCGAGATAACGTCTATTGCGTTAGCGATAAGTCTTTCACACTACGTCTACTTATAAACTTGCACATCAGTTGAACTGTAAGATATCTATATATTCTTACTAACTCATCCTTCTTACGGGTGAATTTTACCCAGTCATTATAGATTTTGTAGTAATTGTACTTAATTAAATGTATCCATTTAATCTTTCCTTCATATAACTCCTTTTGAGAGCACAACTAATTCCTTGCACTGTTGATTAGACAGTCATACACAAGGCTATGTCTATAAACATTCCA
+
333BBHKMMKOSLSIOSNPOSKSOJNEEHPLRSSSJKSSMJLLLJMNSKOSPLJKLSPJMNSJMOLKIJSKJMHKMKLMISDC@?>??LJSISSKLONSSSSQMJMNOLSPSJSSNINSSONJ?>>=@DFJ<BAA@AGGLIC>>>@@=SLKNPGFOIJMISRHGB<8779::::::=FIHLKFJJJLNLMKIKSNNIIPNRSOSOMPSJMOLOSMPRPOSLRSMNMPKILLSSKSMSRMSMKSSSKJIGQSLIQLCABA?2++++++((((099:=HKJJRPSNMISIMLJGNMMSSKSOPNOMOKSIMOSPROISOJSNJJLLNLSQJKKLLSMLLSNMSMIKKKSMRQIPSSMIGMSQKLKHIGGI>5+***1+//00/789<;===BBFGNOSJPMMJJLLNNLFLMKJGII?????HKGISQMPKHHRLNJSSSOLLSSSMOSMLRNLOSHPQHHSSLJH97667663211112:4-,.++-445669:::::5.++,///0)))((/*)-+-)*389?BBCBILKLSKOQLPSLSIONSLECDCCNILSSSNIPKHHJOKIIIOIEGFEG@@CCGHNNQNJSKSQSNKJNSMSPMSNMMJLSLSMKSSQSMNOLNSRLKIHHGHJKLMSJH=;HHHKMHB?</)&%&%&(=@CD?@A
@798_2WVZPS_7
GGAATGTTTATAGACATAGCCTTGTGTATGACTGTCTAATCAACAGTGCAAGGAATTAGTTGTGCTCTCAAAATGGAGTTATGTGAAGGAAAGATTAAATGGATACTTTTAATTAAGTACAATTACTACAAAATCTATAATGACTGGGTAAGTCACCCGTAAGAAGGATGAGTTAGTAGAGATATAATAATATCTTACAGTTCAACTGATGTGCAGGTTTATAAGTAGACGTAGTGTGAAAGACTTATCGCTAACGCAATAGACGTTATCTCGAAAGGATAAAAGAAACCAAGAAGATATACAAATTGGTAACTTGTATAAGCCCTTGGTAATACCAAATAAGTTAGTTCCTCTTGATGTCGTGGAAACATGACTATAAGATAAGTTGAATTCGATAGTAGCCCAAGAGGAATCAAATGAGTAAAACAAGTATTATAGGTAAATATTATGTTTTTCTATCTGAATGATTGTGCCTTGAAAAAGGTGGGTGAGGTCTGTGGGTAAAAATTAATTCCCATCTGGTTTTGGATTTTCTTCGGAAAATTGGTGCAAGAAGCGTGGAGGTGCTAACCATTGCTCAGACTTGTATCGCCAGTAGCACGATAACGATATTTATGAATGTTGTAAGGTGAATAAAAGCCTATGATTTGTGAACATTCCA
+
JJSLLJLKMRSLSLSJJSIJKJKJSSSPSNQSSMJKKJLGLIFGGHIFGFHKHSKEDDCCMOSMISSJIRKOSJKSPOMMPQJSNLMHFESSKPIKIJPHPPJJOQJIKPPNSKSLMKISLNMLONIJKGFSHIMSSLLQLMJSJQMSSNSMPMJSKHFHC4449N=MMLKHJJJPSIMHMMJOSKQJMQORMKJJJSKLLQMLMSIJNSSSPLIKJKKSMROPSMIIIMKGFFGFEFGEB@C=<<<<DFFGGKMFHFFGILJMIGJJSSMPNSOSMSLSFSNLIPLSRHKJLNSLLMOSPSKKKSOOIKKSMKRSOSJJQKMKSSNIJLQIJHJMKLNNSSKPQEDFHJMKSSOPLSLSJKIKLJLNOJLMIIHIMBPJNSGIDDEKMLQPKGGKKJJJMJKSMKJLSROOSIOSISILIKLKSJOGNRGJMIKRLKJSIJJLOKOJPPKJKKSRNILKRJJRKKOMPSMMNMSRPJOKOSRQIKSHGFQKKIJJMSSJKJLNB<PMOOSMGACHDEHKSKJLSKSKMKJJOOKSSKDHGMLSMIGLLKD=@CKEDHFIIHGHRNFJFFGHLJRKHIHPIJKJJNNJQHGGFIHSMLLIFGHJGJHFEFFKMSSOFHHILSMLIEHGFK;:;;:LGBADACBGHIKIJJRIKNIJIHHIE
@799_2WVZPS_7
GGAATGTTTATAGACATAGCCTTGTGTATGACTGTCTAATCTACAGTGCAGGGAATTAGTTGTGCTCTCAAAAGGAGTTATGTGAAGGAAAGATTAAATGGATACATTTAATTAAGTACAATTACTACAAAATCTATAATGACTGGGTAAGTCACCCGTAAGAAGGATGAGTTAGTAGAGATATAATAATATCTTACAGTTCAACTGATGTGCAAGTTTATAAGTAGACGTAGTGTGAAAGACTTATCGCTAACGCAATAGACGTTATCTCGAATGGATAAAAGAAACCAAGAAGATATACAAATTTGGTAACTTGTATAAGCCCTTGGTAATACCTAATAAGTTAGTTCCTCATGATGTCGTGGAAACATGACTATTAGATAAGTTGAATTCGATAGTAGCCCAAGAGGAATCAAATGAGTAAAACAAGTATTATAGGTAAATATTATGTTTTTCTATCTGAATGATTGTGCCTTGAATAAGGTGGGTGAGGTCTGTGGGTAAAAATTAATTCCCATCTGGTTTTGGATTTTCTTCGGAAAATTGGTGCAAGAAGCGTGGGGTTGCTAACCATTGCTCAGACTTGTATCGCCAGTAGCACGATAACGATATTTATGAATGTTGTAAGGTGAATAAAAGCCTATGATTTGTGAACATTCCA
+
HCOHHEIEFFGEHGGMJNMQKMOSLPKSSLKOSLSLJJJIJPMLPMLJKPHJMPGJMLHKKEHMLGC>68DBG<SIJILRIJJB?>5589DHKSSHKMJKNGLIHLLKQLSS@;::;<GKMSRG53333JSJSPSLSMKKLJNSNLKLSPSPQKNPQOPAAHFFDCDG;;::;0//////1;?>88GJPLMKNMLLNKISOJKJSJJOSMSRPNQKPPSNRKNGQLJMKILILJLINSNOLSDCDCCGHHJJGKKMIHLJNIMIGJJLSSHNSSLKSLJKSSKLHKSLLEJJKPPINMQROLSLSPSRKSKKQKNQSPOPJNMPOSSLMMNNJLILKSKLLLSNPKOKLHISMLSSLJKSLLRKLJMSOQOLHOLKSQSSKSPSHSKNLSKLNOHNNROMOSNROLIPNQQRPOPSKSOPGMMQKSJSKSLKNMMSKSNJIMKMMIMSMONKSSLLSNLLJJKQROJKLOSNSMSIOSJOSOLQQLSSKJD@@@;<;;4555=GDHIGHFCAG77=88SORSHJHHABBCBC>;<67:BGNRSMPSKLNIG?>LSKSJKPSSLILLMGLNLKJMMKMJQPSMLISSOOSNKNLMQLKMSNKOLIJOSKONJSRSJSFIKLKKSOPMMINSSPNJMNSRRSJIRMLHRSNQSMOSSLKMMRN
@800_2WVZPS_7
GGAATGTTCACAAATCATAGGCTTTTATTCACCTTACAACATTCATAAATATCGTTATCGTGCTACTGGCGATACAAGTCTGAGCAATGGTTAGCAACTCCACGCTTCTTGCACCAATTTTCCGAAGAAAATCCAAAACCAGATGGGAATTAATTTTTACCCACAGACCTCACCCACCTTTTTCAAGGCACAATCATTCAGATAGAAAAACATAATATTTACCTATAATACTTGTTTTACTCATATGATTCCTCTTGGGCTACTATCGAATTCAACTTATCTTATAGTCATGTTTCCACGACATCAAGAGGAACTAACTTATTTGGTATTACCAAGGGCTTATACAAGTTACCAATTTGTATATCTTCTTGGTTTCTTTTATCCATTCGAGATAACGTCTATTGCGTTAGCGATAAGTCTTTCACACTACGTCTACTTATAAACTTGCACATCAGTTGAACTGTAAGATATTATTATATCTCTACTAACTCATCCTTCTTACGGGTGACTTACCCAGTCATTATAGATTTTGTAGTAATTGTACTTAATTAAATGTATCCATTTAATCTTACCTTCACATAACTCCTTTTGAGAGCACAACTAATTCCTTGCACTGTTGATTAGACAGTCATACACAAGGCTATGTATA
+
IDCCDIRPJKORSOSISQCBABEHIJFHQORMIOJKIJHKMKKLLKJQSPLMPNJKLSQLSJJJJHHMNNGHHGMJPJKRSSMSOSPSNSJLMMSFEEDDSIMIIJLJOLSSJNIKHJSF83?<<>>KJIMLSQNLSSPNKSSKJSSKS?>>>?PNSSSMIMIJKNLMNMSRLKKIMKOKSSQJSQLJSKIJSOSIPLMSLMPSHIKOLSONKSSSRSMKNMLQSJLOIKSSSSSSOSSJJSOKOSNRSLKSQNSSILPSSSOOSSSIHGFHISJGMJJGOSPKPKSMLNKKJJSSJKJMLOOOOGINMLSSSSNPLKNQMSMLPMKOKKNSQQILSLOIJMRNSNLOLMSMSSSPNSOQNIMSSSSLJIDCSMSKSOOJGSSIJSSNLLSOSKMKKMOSLKGHNFKKQSSJOLJMMIFO<CCSLKSJJSHKKSJJSNNKLLKKNJINIMSNLORSKOSSONOPIP?JSMJSSORNPLOLRMOSNSMSLLQSIKKRSLQLMINGKHJJSSJNSSSSJSKPSSJMISKNLKSPPOKIKKIMLSLFGHFFHRKMMMMSLSKSKMLNSKSLSMPLLOJHIJLSCBEOSNSMSSKKQKILPLGIMIQLSJRKSOLKMSJKSMRMMKJHOLKONEFFEEFGHFFFGDBEBC10-
@801_2WVZPS_7
GGAATGTTCACAAATCATAGGCTTTTATTCACCTTACAACAGTCATAAATATCGTTATCGTACTACTGGCGATACAAGTCTGAGCAATGGTTAGCAACTCCACGCTTCTTGCACCAATTTTCCGAAGAAAATCCAGAACCAGATGGGAATTAATTTTTACCCACAGACCTCACCCACCTTTTTCAAGGCACAATCATTCAGATAGAAAAACATAATATTTACCTATAATACTTGTTTTACTCATTTGATTCCTCTTGGGCTACTATCGAATTCAACTTATCTTAAAGTCATGTTTCCACGACATCATGAGGAACTAACTTATTTGGTATTACCAAGGGCTTATACAAGTTACCAATTTGTATATCTTCTTGGTTTCTTTTATCCTTTCGAGATAACGTCTATTGCGTTAGCGATAAGTCTTTCACACTACGTCTACTTATAAACTTGCACATCAGTTGAACTGTAAGATATTATTATATCTTACAGTTCAACTGATGTGCAAGTTTATAAGTAGACGTAGTGTGAAAGACTTATCGCTAACGCAATAGACGTTATCTCGAAAGGATAAAAGAAACCAAGAAGATATACAAATTGGTAACTTGTATAAGCCCTTGGTAATACCAAATAAGTTAGTTCCTCATGATGTCGGGAAACATGACTTTAAGATAAGTTGAATTAAATACAGCCCGAGGAATCAAATGAGTAAAACAAGTATTATAGGTAAATATTATGTTTTTCTATCTGAATGATTGTGCCTTGAAAAAGATAATGATGCTGTGGGTAAAAATTAATTCCCATCTGGTTCTGGATTTTCTTCGGAAAATTGGTGCAAGAAGCGTGGAGTTGCTAACCATTGCTCAGACTTGTATCGCCAGTAGTACGATAACGATATTTATGACTGTTGTAAGGTGAATAAAAGCCTATGATTTGTGAACATTCCA
+
MKOJJKSKJMJLKOLMSJPQQSDJSKIIIKQNKNLJSHKGIHHKIMKJKKNSIONHHLIGFHGIIHOOLSGFGGGJHLOJJJJRMINJLKKPPISNNLRNHJKMIKHKIJMSJLHHFLOQPLPCHKPKSJLJJRQLSLSILMIJKQSISNKOQLKQSNMEJKJMKKINIKKISKPLLKMSCA@;765333339:IHOHEFFFJGLIJNKOSKNMMSSLRMSJKSMPKNSMKLLMJQJORLPSKINSLMSIJLNLKSSSNJJISFNSGEFGGMGFIIKSNJOSRONMOSNKIBDDCCFIGFIGGIKSKKLOLNLJPKHPLJMHJKMSKLNMLJIJKIILIMJSNNPLKNKSKSNMMSJSJMLSLJKINNJG=<<<=;><;5.:LGKKSJPHPKIMKJHIHHHKKKIGKDGHHEGIGHHFHCIHILSMOKJSKMKOMKPPLOJHRKLSQILSOIMPJPNKSQSOMLKIOPNJKLIJNOMNSJGMGGJHHH>=<<<=>==<64/////.,-/09;;>>?AABBBCEIHLMIJJDFA@FFEIFFJGHHFJDCC@><<:;;<;::>@DHFIEINNJLMNMEA>96323???@AEDFFFEBJFHHGIKIIJGHIHGEBGECC???>>><=>:;<=@?>BJHFGJGCCB@@7+*)))(067899:;??B@DCABAA@<964332%%%%&&&&&&&$(*(((((*/0127777=>@?9999::99:@BAABDFEEFDDEDEFIOSLGCCBB?@@@BCGDBEDF?>><:?=<:<'&%$$#$&''''(.1369;?CGFCBCDECBB?@CDEEFOIJGHEGJIMGSBDCEGHIHJJB??<98676542333=>FDEFAABCDIHHHCDCAACCFHGDDACCAAA@BCCBBAA@BBBCA>>>>@AABDCDDHEIGE?::;;<<>???EDEDCCDBB====<====<=<=<<;:
@802_2WVZPS_7
GGAATGTTCACAAATCATAGGCTTTTATTCACCTTACAACATTCATAAATATCGTTATCGTGCTACTGGCGATACAAGTCTGAGCAATGGTTCACAACTTCACGCTTCTTGCACCAATTTTCCGAAGAAAATTGGTGCAAGAAGCGTGAAGTTGCTAACCATTGCTCAGACTTCTATCGCCAGTAGCACGATAACGATATTTATGAATGTTGTAAGGTGAATAAAAGCCTTTTGATTTGTGAACATTCCA
+
@BEFEFJJHHNIHIJOIEHGEIFFHSHSSIJJJKHHFDEHGIKOHGHFFEGGEHGGGGEECDDEFGGHKF<<<<<EFDD;;;;;CCDECBBA=3321)))))?::::;BGABDD?=<<=D@@ECDHIQSMLJLKHHIBF;:?975443569994000-,--++++1.*)(()*'&&'(((''''''''''''.08799:;??>=;99888887544334583,+,,,*'%$$&&&&*+/0112899:;==
@803_2WVZPS_7
GGAATGTTTATAGACATAGCCTTGTGTATGACTGTCTAATCAACAGTGCAAGGAATTAGTTGTGCTCTCAAAAGGAGTTATGTGAAGGAAAGATTAAATGGATACATTTAATTAAGTACAATTACTACAAAATCTATAATGACTAGGTAAGTCACCCGTAAGAAGGATGAGTTGGTCGATATAATTATATCTTACAGTTCAACTGATGTGCAAGTTTATAAGTAGACGTAGTGTGAAAGACTTATCGCTAACGCAATAGACGTTATCTCGAAAGGATAAAAGAAACCAAGTAGTTATACAAATTTGTAACTTGTATAAGCCCTTGGTAATACCAAATAAGTTAGTTCCTCATGATGTCGTGGAAACATGACTATAAGATAAGTTGAATTCGATAGTAGCCCAAGAGGAATCAAATGAGTAAAAAAAGTATTATAGGTTAATATTATGTTTTTCTATCTGAATGATTGTGCCTTGGAAAAGGTGGGTGAGGTCTGTGGGTAAAAATTATTTCCCATCTGGTTTTGGATTTTCTTCGGAAAATTGGTGCAAGAAGCGTGGAGTTGCTAACCATTGCTCAGACTTGTATCGCCAGTAGCACGATAACGATATTTATGAATGTTGTAAGGTGAATAAAAGCCTATGATTTGTGAACATTCCA
+
EIJOJMSOSJJNLKJLMKIMMPSMSNMNSKJSKISONLIJEBAAAACCCKHSLJSSJQMSSOJSSMQIL:;:DHIHEHKKRKSKKMKISLMPPSMKPOMJIMINSSKNSMISPKKJJKSJLKKLMHHFLNKLSSMQMMNIMPLQLSOJHJPOMSSKSMOFIOSKNKMSEABFE+)))((((6778FFFDOOMNJJPMLLMJONIQOLNOMHPLSKSOPKLJGINLSISHKSPRORKSSRSPSMGFPHSPLJIQIIPHJKSKJMJOSJRMISMOMOKOISSNLNKLKJKJONKJQLQSRJPMNSSNKLIKPJRLMONLIOKRSROLSHSKMHKSKQSSNONKIMINLNMJJMNNJQNHRMMOLSSQSNNKLKJKORSSSLSFFGFGLSRMQIJSLLLKMKKMJKISOMPRILLILSIKHMJFHBSSSSKHJIHHDDEGLSSOSSMJGIIMMSLRISSQPLLLRONSMJJMOSSSJIKSMSOSSLSLKLSSJQJMJN=====D@GKJJHIILHIG<=>>>>?MSSKRKNKKNLPSGFGPLOSLSIGJHLIIGJSHFFIGSKKJPSNSJLLLLJIKSQNKJHHHMJJKHHMOIHMMSSQJHKJLNNGEEEGIKMQIFGFHEJMMIJNJHHHGLJKLSJOKKKLGJKHMSNOLSHIISMABF
@804_2WVZPS_7
GGAATGTTCACAAATCATAGGCTTTTATTCACCTTACAACATTCATAAATATCGTTATCGTGCTACTGGCGATACAAGTCTGAGCAATGGTTAGCAACTCCACGCTTCTTGCACCAATTTTCCGAAGAAAATCCAAAACCAGATGGGAATTAATTTTTACCCACAGACCTCACCCACCTTTTTCAAGGCACAATCATTCAGATAGAAAAACATAATATTTACCTATAATACTTGTTTTACTCATTTGATTCCTCTTGGGCTACACTCCAATTCAACTTATCTTATAGTCATGTTTCCACGACATCATGAGGAACTAACTTATTTGGTATTACCAAGGGCTTATACAAGTTACCAATTTGTATATCTTCTTGGTTTCTTTTTATCCTTTTGAGATAACGTCTATTGCGTTAGCGATAAGTCTTTCACACTACGTCTACTTATAAAACTTGCACATCAGTTGAACTGTAAGATATTATTATATCTAAAATCATCCTCCTTACGGTCCTTACCCAGTCATTATAGATTTTGTAGTAATTGTACTTAATTAAATGTATCCATTTAATTAAGTACAATTACTACAAAATTAATGTCGCCCGTAAGGAGGATGATTTAGTAGAGATATAATAATATCTTACAGTTGATGTGCAAGTTAAGTACAACGTAGTGTGAAAGACTTATCGCTAACGCAATAGACGTTATCTCAAAAGGATAAAAGAAACCAAGAAGATATACAAATTGGTAACTTGTATAAGCCCTTGGTAATACCAAATAAGTTAGTTCCTCATGATGTCGTGGAAACATGACTATAAGATAAGTTGAATTCGAGTGTAGCCCAAGAGGAATCAAATGAGTAAAACAAGTTGTTTATAGGTAAATATTATGTTTTTCTATCTGAATGATTGTGCCTTGAAAAAGGTGGGTGAGGTCTGTGGGTAAAAATTAATTCCCATCTGGTTTTGGATTTTCTCGGAAAATTGGTGCATTTGGGAGTTGCTAACCATTGCTCAGACTTGTATCGCCAGTAGCACGATAACGATATTTATGAATGTTGTAAGGTGAATAAAAGCCTATGATTTGTGAACATTCCA
+
GDHFGFIMJOHNNOKNPLLKSOLMKSFI@MJLKSJKSJKOKNSNJMSQKOSKSLSPMSOSOLSJSJNLMJHHJGGINJHMMMOSKKRSLOMMLSSKOJSSSRMIHOOLSLJJSPSQNSNLA@J@@HMQHSOQPNLJPLSJGJFOKNKLQKSSSJIKGKFJMSSLCA@ABIIGJFGCCMOPJIMMLIMSPPKMSPGIHLHJSMKKSOLOSQSMMFEFEKEB??=>==<?9:LKLO<<<<<JLSFGKLLIPLMOKHSE???ACKSGEH;1///3?@AIFGDDCACCDLJSJKHKSMJLSGGFIIGHBBHHJKPSMRSIE?>?32223BOCFDA@9889DHIKRKIDDDDBNSIHLSISLSJPKJLJMMLJFGCCFFHCA=55556BMIMJSHFCCDBBA>>:::;<ACHIJEEHKSJINHKIBAAAMKKPIQNLJLIHINJJKLMSSJQNQSJJNSLKOMSINSIGBEA8876662003441111,)())),2237:;78)(&&&$$%%$%(001<FGIMGHGJHIJLOPSMFKMIISJJLJGHGEIHLIHLIMJLIJEDJHEBGDBBABABAAA<;6553.,*'&$##$#####$%%)/37<=@ABC?????AFEAA>>A@?@@@CBBA@AAA>;:86/,$##&,/026655311111///00;:=?A@AABA>;32223ABCCCCDCCDCECAAAAC>=<<<;;@BEHHHDGIHJILJGEA=89877?>@ADBAB@ADDB>BBDB?;88799<@EGGJHKFEECDB@CFDFHHHJFFGGDDCDCE@>=<;;77779;;:::44443557:>BBBBBBACDGEB998888442334772///1863332342223345/+,)''&&'%)466666777889:;<>FKLLA???@@ABDEDDDCEEEDEE?>??IMKLGFFHFFHHHECFFFEHEBECEFIFGA@>?46?9=DFDDDIHEDA?=?B@9:***==@??>8640,+*+*)*)'(,-/57<>>BBCBBBDBBBA@AABCFFEFEDCGFCDDCA>>>>@D??<<<==<<;:99888861+(()1399;??@AABDEDA@;;;;;?;<66>:667
@805_2WVZPS_7
GGAATGTTTATAGACATAGCCTTGTGTATGACTGTCTAATCAACAGTGCAAGGAATTAGTTGTGCTCTCAAAAGGAGTTATGTGAAGGAAAGATTAAATGGATACATTTAATTAAGTACAATTACTACAAAATCTATAATGACTGGGTAAGTCACCCGTAAGAAGGATGAGTTAGTAGAGATATAATAATATCTTACAGTTCAACTGATGTGCAAGTTTATAAGTAGACGTAGTGTGAAAGACTTATCGCTAACGCAATAGACGTTATCTCGAAAGGATAAAGAAACCAAGAAGATATACAAATTGGTACCTTGTATAAGCCCTTGGTAATACCAAATAAGTTAGTTCCTCTTGATGTCGTGGAAACATGACTATAAGATAAGTTGAATTCGATAGTAGCCCAAAAGGAATCAAATGAGTAAAACAAGATTATTATAGGTAAATATTATGTTTTTCTATCTGAATGATTGTGCCTTGAAAAAGGTGGGTGAGGTCTGTGGGTAAAAATTAATTCCCATCTGGTTTTGGATTTTCTTCGGAAAATCATCAAGGCATCATGTCTTACCATTTATTTCAGCTGTGCATAGCGATACGATATTTTAGAAGATGTTGTAAGTGATTCAAGGCTCTGACTTGCTGATTCCA
+
<<<DEDCFBCD?<<<?EGSIPPSLMLSSJLSSILSRQIIQHFFFA@@@:::::SROSMSKSLHJSSOICB@;94M>=<<<>EGBEDHCGKJOLSJNSSKKRLSISNSRMSSPLOSIHJKKJSSOSLIGGSJISSIHILSPNMSJLGJIMJKKF97990ADBDEECDCGFEA6655400++**22122CDCCA;:76689HHMJSNNSSMMJKLKKKHHMIN85445558:OEGAAAAJNRSSKMSLPLMPRSMMMSQOSLLLKJSI?<<;;::@<;;984--(---,<<<<AKCCJHFDA><956MMNHKGHEB@85320/,(((((*:FJMQKKRKHKJOSSQISSKJSKROSSSSOKINLSSLQNPPDCBDDEGHHMSRSSON;;;;<KSKNHLS88;AB=EIJNDLMSMKHKRECDDDLKNI86668855678..-.--///00019;=EEMFE:CDGHHINLNPSLMJNJG<44EHHNHGD@<;:51..,,-.-.1358<<=BAD<;;<>>C>>GSSLSSLH32222=70:933489524'%%##$$$$$#$$$$$$%%#$%$$$$$%%%$$%$$#$$$%&&)+**+++(''&&'&%$%''&%&%&(&&%$$%%&%%$%%$$&&$$$$$$$$#%$%'((//
@806_2WVZPS_7
GGAATGTTTATAGACATAGCCTTGTGTATGACTGTCTAATCAACAGTGCAAGGAATTAGTTGTGCTCTCAAAAGGAGTTATGTGAAGGAAAGATTAAATGGATACATTTAATTAAGTACAATTACTACAAAATCTATAATGACTGGGTAAGTGACCCGTAAGAAGGATGAGTTAGTAGAGATATAATAATATCTTACAGTTCAACTGATGTGCAAGTTTATAAGTAGACGTAGTGTGAAAGACTTACCGCTAACGCAATAGACGTTATCTCGAAAGGATAAAAGAAACCAAGAAGATATACAAATTGGTAACTTGTATAAGCCCTTGGTAATACCGAATAAGTTAGTTCCTCATGATGTCGTGGAAACATGACTATAAGATAAGTTGAAATCGATAGTAGCCCAAGAGGAATCAAATGAGTAAAACAAGTATTATAGGTAAATATTATATTTTTTCTATCTGAATGATTGTGCCTTGAAAAAGGTGGGTGAGGTCTGTGGGTAAAAATTAATTCCCATCTGGTTTTGGATTTTCTTCGGAAAATTGGTGCAAGAAGCGTGGAGTTGCTAACCATTGCTCAGACTTGTATCGCCAGTAGCACGATAACGATATTTATGAATGTTGTGAGGTATATAAAAGCCTATGATTTGTGAACATTCCA
+
LJQMSLMQQJKKSSPPSOSNPOSSSLSPRSLJMSSDDCCCHJMJIMHHNSLSIJIKKHHHJKSNSPKSA>?LKSMJMNMIHJOKJSOFJPSNQJKLNLCEGJOKKKJRKOSSOSHKJJKJMSINPLSLSSNMSHNLSNKPMMSHLSMKQSSMLNSCC3>=:789>?DJ=====?>><=>?>BHGIEKJISOISKLRNSSSOPJPQNHSSSSORKSJLPOJOMIISOMMNHS?>>>>>GLSLNSSLKKNKLLISPIOJKGKRNKKSIKSBAA@@IJJQLRKSPSOQIKOKHNGHQSJSPPNOOSMLSSRSRSSLKKSSLOLKJSSSLLJPSSOIJSCBBDNSHJOLOSSIJFBAEGMRJSIMQHGNSSOSIEECDDDHSMNSNLHPJIMNLMJSKPIIHKJHHLNIMSOLSNSLJMKNQKJSLKSOMSKHGIPSSRKHMSIKJSSKSSMISINISSKI>>6666EI<<<;<JRMJMIFIAKLLMPPNKJMOHSMSMLNLGFEFFLKROSSKG9>((7**=?>>?BMIJOJJJSLRSLKQOSLJNLMKJSLLLIJSSLHMIILKSNMNRIKKLKLHSQKKFHIIRMJE@@????A@ABAKHHHOKHFFHIKSKSSSSKKSISJOMONMPJIJJIKIJOSSSSLKNMLSPMSMOOMNPLSQJIL
@807_2WVZPS_7
CGATACAAGTCTGAGCAATGGTTAGCAACTCCACGCTTCTGCACCAATTTTCCGAAGAAAATCCAAAACCAGATGGGAATTAATTTTTACCCACAGACCACACCCACCTTTTTCAAGGCACAATCATTCAGATAGAAAAACATAATATTTACCTATAATACTTGTTTTACTCATTTGATTCCTCTTGGGCTACTATCGAATTCAACTTATCTTATAGTCATGTTTCCACGACATCAAGAGGAACTAACTTATTTGGTATTACCAAGGGCTTATACAAGTTACCAATTTGTATATCTTCTTGGTTTCTTTTATCCATTCGAGATAACGTCTATTGCGTTAGCGATAAGTCTTTCACACTACGTCTACTTATAAACTTGCACATCAGTTGAATTCGATAGTAGCCCAAGAGGAATCAAATGAGTAAAACAAGTATTATAGGTAAATATTATGTTTTTCTATCTGAATGATTGTGCCTTGAAAAAGGTGGGTGTGGTCTGTGGGTAAAAATTAATTCCCATCTGATTTTCTTCGGAAAATTGGTGCAGAAGCGTGGAGTTGCTAACCATTGCTCAGACTTGTATCGA
+
?EFIIFEGGSHLHNLPQRQSSOLMJGJSMRSQLSLLSSMKSSLSIHEJLSOLJHEGSOMMKKKHNHLMSLMLLJGGHNSNSNKIHJIIGOJKHSNJSJSKSSMMMKPKIJJLPSJNSSIPOIMLSIJSORKMJOISGOSNPLJLLSKOPJMMMQMSHKMKHKJISNKJSJSNIIJHFFKIGHKIKICCJISLSNMKMGJEHFSHSIIJGGKSSKMJSLIPSFGKJKLQHGIKISNKKKISOSSSIJHHJMGFIF@@LNDFFEFHNMJIJJHHGNHKKMJKLHLHHGISOLQKJGGDFEGB8000000>?:6CB@@CE=<<<=MKLLIMIHPPMJJMHMJHNGJNHFFHEBBCBHJGJJKIIPIGMSIOOKHSIIJIMGILJKIGSJLQOSNMKEEEDEIIHFEHEQIJNGHFGDFDDB?=::99998788877762,+*)'%&'.../01229?@=<::;<:::;<=??>?=::;70/.-,+,+++-.-.00799:::;=>81-('(()555778766750'&&&,,00-.677>=>=86533333422250000/0000:;<AAAB??@>;;9:;97754+'&
@808_2WVZPS_7
CTCATTTGATTCCTCTTGGGCTACTATCGAATTCAACTTATCTTATAGTCATGTTTCCACGACAACATGAGGAACTAACTTATTTGGTAATACCAAGGGCTTATACAAGTTACCAATTTGTATATCTTCTTGGTTTCTTTTATCCTTTCGAGATAACGTCTATTGCGTTAGCGATAAGTCCTTCACACTACGTCTACTTATAAACTTGCACATCAGTTGAACTGTAAGATATTATTATATCTCTACTAACTCATCCTTCTTACGGGTGACTTACCCAGTCATTATAGATGTTGTAGTAATTGTACTTAATTAAATGTATCCATTTAATCTTTCCTTCACATAACTCCTTTTGAGAGCACAACTAATTCCTTGCACTGTTGATTAGACAGTCATACACAAGGCTATGTCTATAAACATTCCA
+
QSLJFGFIFHL=6844400NLPKKIQLO:7778GGKHFKHKKHJIFGFHRJOGGQKPSSKLMLKNRSJMQSLSSMSSSSHNMSSLMLSKSSIQOPLQMNJOSKSNSRJNOSOQLSNSKJKLISNHGGJIJHBCCCC9999<7@CJNKLIIILIKOLPNOJSPSOOKMKKJSLSPSJMSMISGIMNSNSLMIHKJGKSSSQSQJOIJSSMKJIMOSLSLJSNLSMPMPMKKSOMSNJMSLJSOIEEFGKNSJSSPMNSNMJSSILJLSSSKPLRSLKKLOPPIMKNLNISHNSNLSMNLLSSSSNLAAAABJILRNLSJKJKJJSPIJGSLOSGA@@?@CEHGHKRQNSNOQNSSJJHSJNLKHMSSSMRSOSSNSSSJKPIHJLSKSJSKKKKSNMSKPKPKLKNIIJLGGHGIKKIKKJI
@809_2WVZPS_7
GGAATGTTTATAGACATAGCCTTGTGTATGACTGTCTAATCAACAGTGCAAGGAATTAGTTGTGCTCTCAAATGGAGTTATGTGAAGGATAGATTAAATGGATACATTTAATTTCGTGCAATTACTACAAAATCTATAATGACTGGGTAAGTAGCCATTAAGAAGATAAGTTAGTAATATAATAATATATACAGTTCAACTGATATGCAAGTTTATAAGTAGACGTAGTGTGAAAGACTTATCGCTAACGCAATAGACGTTATCTCGAAAGGATAAAAGAAACCAAGAAGATATACAAATTGGTAACTTGTATAGCCCTTGGTAATACCAAATCATTTAGTTCCTCATGATGTCGTGGAAACATGACTATAAGATAGTTGAATTCGATAGTAGCCCAAGAGGAATCAAATGAGTAAAACAAGTATTATAGGTAAATCTATTTATATCTGAATGATTGTGCCTTGAAAAAGGTGGGTCCAGTCTGTGGGTAAAAAAATTATTTCCCCATCTGGTTTTGGTTTCTTTCGGAAAGTTGGTGCAGAAGAGCGTGGAGTTGCTCACCATTGCTCAGACTTGTATCGCCAGTAGCACGATAACGATATTTATGAATGTTGTAAGGTGAATAAAACCTATAATTATGAACGTTA
+
112>>>800001:::>AGSIIPOIGDB97779GED????BDFFEFINISJJNAFAD@3245**55455336;;@HGGGLLJ>==<<?@AA?=>>?@@SOIGJJHI878300222+*+++355<@@@1//00BEFEEE>?>,,,,,6665544*))***1//0885+)))(*,'()'&&',22579988,+**+00157766999DEDEEDDHKHCC@><<65555:==>@@AEFPPIAGFDF?@@@CDGEFCCD)(((()424.....??EMKMCFHHOFILEEFDFGIEDB>622B@?=?><<1.--,))(''--:>2=223DJHGMIBDDA((((()*4589;:<<CFGGRIGGEHKJSSKGA@@@AD5+))))(-.,,156?99:87:2222117554889HFDLLIED=???AGIGEEEEEFFDDCBA:433..,***''(&&++,-988888????AC:577412,,****)('''$%&&&()0>?CEIIHPGB=??*73.(2,,)))++*&%%%%%'''&&''')110**,,,,*'''**)*01BEGGEIB>223>>?B5551111122/////7771..,....***++A@@DCEIJHH<<<<;@A@@54448*))*+/-+*))&&%%$%'''()41110
@810_2WVZPS_7
GGAATGTTCACAAATCATAGGCTTTTATTCACCTTACAACATTCATAAATATCGTTATCGTGCTACTGGCGATACAAGTCTGAGCAATGGTTAGCAACTCCACGCTTCTTGCACCAATTTTCCAAAGAAAATCCAAAACCAGATGGGAATTAATTTTTACCCACAGACCTCACCCACCTTTTTCAAGGCACAATCATTCAGATAGAAAAACATAATATTTACCTATAATACTTGTTTTACTCATTTGATTCCTCTTGGGCTACTATCGAATTCAACTTATCTTATAGTCATGTTTCCACGACATCAAGAGGAACTAACTTATTTGGTATTACCAAGGGCTTATACAAGTTACCAATTTGTATATCTTCTTGGTTTCTTTTATCCATTCGAGATAACGTCTATTGCGTTAGCGATAAGTCTTTCACACTACGTCTACTTATAAACTTGCACATCAGTTGAACTGTAAGATATTATTATATCTCTACTAACTCATCCTTCTTACGGGTGACTTACCCAGTCATTATAGATTTTGTAGTAATTGTACTTAATTAAATGTATCCATTTAATCTTTCCTTCACATAACTCCTTTTGAGAGCACAGCTAATTCCTTGCACTGTTGATTAGACAGTCATACACAAGGCTATGTCTATAAACATTCCA
+
>>?JOJSSOIKLMOPOMQISSHSJMOLSPLOSLMJIFCDEFLLIGIHNLSPSJIGPJSJSSKJKSMNOKSJOJGKPPKMGOJMMQLNSJMSRPSQSOJKJKSNSSMSLSSNSNOMNKSLSKQSIIILGJSPJJSMRSSMIHINHLSLSSQHNI@DDEEDJSKSNOOLLIFAABPMLJMSPOPSLGHSKNSSLSKSKSMPSOLILQLSNMSMLLSPSLLSJKSLMSKOOMNKMOLLRKSSJSPHJJJGAHG::GFNS>>PONLJKOJDCCCBSHEJLJSSLLSMGGMKLRSSOLJHMD77PSHJINSSLSNNKPSNNOMMRNKHIHLIPLSSOSRIOSLKSSKSSOMPPQOKOSSSOKSNJKSLOOMMLJJPQJSP9889=<NISMSLOSSKMLPSKPNONOPSMSMLSSOKSLJKJJMKNSSJSMOQKLMHSMSLSSSJNQMJMPOSPMKOSNNOMJMNORSNNSSKSLSLSJSLHMJJKHA@ABBEEFFFFEEIOSLSQLKHKJMNMSPMQIJSGLOKSSSKNMLKRNSNLMLIJHIPSLQLNILSNMQMPRSMOMSHFEEGJSMSJSMJAF@AEIIKHIINMJJIORLCHHJJHMKJJGJFHGSKPKNJSKISLOOLLFIIKGHKIHKMSSSSJIJSGGHJSIB?>>>=BBBBA9776
@811_2WVZPS_7
CGCTTTATTCACCTTACAACATTCATAAATATCGTTATCGTGCTACTGGCGATACAAGTCTGAGCAATGGTTAGCAATTCCACGCTTCTTGCATCAATTTTCCGAAGAAAATCCAAAACCAGATGGGAATTAATTTTTACCCACAGACCTCACCCACCTTTTTCAAGGCACAATCATTCAGATAGAAAAACATAATATTTACCTATAATACTTGTTTTACTCATTTGATTCCTCTTGGGCTACTATCGAATGCAACTTATCTAATAGTCATGTTTCCACGACATCATGAGGAACTAACTTATTTGGTATTACCAAGGGCTTATACAAGTTACCAATTTGTATATCTTCTTGGTTTCTTTTATCCTTTCGAGATAACGTCTATTGCGTTAGCGATAAGTCTTTCACACTACGTCTACTTATAAACTTGCACATCAGTTGAACTGTAAGATATTATTATATCTCTACTAACTCATCCTTCTTACGGGTGACTTACCCAGTCATTATAGATTTTGTAGTAATTGTACTTAATTAAATGTATCCATTTAATCTTTCCTTCACATAACTCCATTTGAGAGCACAACTAATTCCTTGCACTGTTGATTAGACAGTGCAAGGAATTAGTTGTGCTCTCAAATGGAGTTATGTGAAGGAAAGATTAAATGGATACATTTAATTAAGTATAATTCTACAAAATCTATAATGACTGGGTAAGTTAAGAAGGATGAGTTAGTAGAGATATAATAATATCTTACAGTTCAACTGATGTGCAAGTTTATAAGTAGACGTAGTGTGAAAGACTTATCGCCAACAACGTTATCTCGAAAGGATAAAAGAAACCGAGAGATATACAAATTGGTAACTTGTATAAGCCCTTGGTAATACCAAATAAGTTAGTTCCTCATGATGTCGTGGAAACATGACTATTAGATAAGTTGCATTCGATAGTAGCCCAAGAGGAATCAAATGAGTAAAACAAGTATTATAGGTAAATATTATGTTTTTCTATCTGAATGATTGTGCCTTGAAAAAGGTGGGTGAGGTCTGTGGGTAAAAATTAATTCCCATCTGGTTTTGGATTTTCTTCGGAAAATTGATGCAAGAAGCATGGCCAAAATGCTAACCATTGCTCAGAGCTCTATCGCCAGTAGCACGATGACGATATTTATGAATGTTGTAAGGTGAATAAAAGCCAGGTGTGCGTTATATAGGTCGTTAACCTTAGCGATAC
+
%$#$(**3666BHGIDDDHFEGFEDEJKSSKOMNRGHJF?>>>@EEEDDICDDCEKIFHEIGKFKHHJISSKLIIPSJIKIHHLHHKMPJKIJSHMIMOSKSONDCHLHKB>CBABFLNLGSHMJIHLLPSIJGD?BB99:9:@CAACBHHISOKRMMRMOLSSKMJLJKOONKHNPJLPSMSILSSJNSQSPSMSNOJSJJQQJOLSIMMSNLKLSSSSMJKHQSJJIKJKLNKOQSNJNDEA=<6*)))+9899BE:988445BLHHGKIOIJSSQKMGLKKJGPKMHJLNNRLSNPNFBISCGG=55555<<EHIGJIKLMSOKKMKHKKRJSSJSMJIKKJHNJHLA@??C>CDDHAHLJKLJKKMQPLSOISSKKLNQKSJIIHOIMIIJJIJSSNLRQOLSLJLQGJPIOMJMNMKKLLMLIIMJSLPKHNJJLOMMLMJJJOSSRSKKJMGSMRLMKLLKKPSOQLJLPIKIMJJSSMMMIKJSKIHLJRPNMSMOHKLLKISSSJSSSLOLRSSLIJMHLIIISIILRHKGGHIMFBHNJMKNKHHF>>HHIGIILMLHJJMMSNSJHHMGKKIQSSSNKLJKJIKHIHMKKLIHFFEEFLKKKIGFEA=40000?JSSNKHFCBB>:;;;BCBCBC@@@?>BHIGDGE@?B@ABBB@A><=:66871,+)()')**((((*+,9>=<===<>86540/..*&$##$%',,,,22111119:@?AACBBAC@AAAC?>>>>BGIDFEEB@@AA@B@??::41/+++*/20..555756000000<=<;;75/*()''%$###%%%%'*-0112357;@A@=>>/,-,,++***(''&'&%&((('(-79=AA@AAA9866687424118?@CACBCEFEEFEDDBDGGFGGFBBA@AAC@===<?77622.-+,*****+.00667:;;;;8/////B?BBBD;9:9:?===6--,,=BBDDDGLIGFEDDDBCDBB@@AACEGGFCA@@?AIHJGEECDA@???@CDFFDJHFGCABEHSJHEEEDECGGFHCFEFDE?;;=<EFEFC@BA::=8911112=<=:9876::4<=43333:9531.,('(*)+,.*''%$$$$&&'-+*&&&',-----0++++*'(())*+9<==?B@=<:7444))))+001119;:887666666788887766:;<<<<973.''%%%&%$#$&''')0899:=?>>:544,,,,,
@812_2WVZPS_7
GGAATGTTTATAGATAGCCTTGTGTATGACTGTCTAATCTACAGTGCAAGGAATTAGTTGTGCTCTCAAAAGGAGTTATGTGAAGGAATGATTAAATGGATACATTTAATTAAGTACAATTACTACAAAATCTATAATGACTGGGTAAGTCACCCGTAAGAAGGATGAGTTAGTAGAGATATAATAATATCTTACAGTTCAACTGATGTGCAAGTTTATAAGTAGACGTGGTGTGAAAGACTTATCGCTAACGCAATAGACGTTATCTCGAAAGGATGAAAAGAAACCAAGAAGATATACAAATTGGTAACTTGTATAAGCCCTTGGTAATACCAAATAAGTTAGTTCCTCCTGATGTCGTGGAAACATGACTATGAGATAAGTTGAATTCAATCATAGCCAAGAGGAATCAAATGAGTAAAACAAGTATTATAGGTAAATATTATGTTTTTCTATAAAGAAATGATTGTGCCTTGAAAAAGGTGGGTGAGGTCTGTGGGTAAGAACTAATTCCCATCTGGTTTTGGATTTTCTTCGAAAAATTGGTGCAAGAAGCGTGGAGTTGCTAACCATTGCTCAGACTTGTATCACCCCCAGTAGCACAATAGATATTTATGAATGTTGTAAGGTGAATAAAAGCCTATGATTTGTGAACATTCCA
+
,-.77?EDEAA(((&&'=<=?@ADDBA<65532*)'&)&'$$$$$'(-;=?FED>:::;CBHFFC?834356HECBCCECC>766888888:<FGGKHIFFEFEDBD>><555578;;BBFHFHGGEHJKHDCCCBGLGHLF:;:@AFEDEDDC@>?><<<?>7<=::9::;777=;:989622CACE=:98<88:IJJCCDDDILMINGFEFFEHHBB?>=?@@?>=<4/00/.1366533533998867888<<?@BB@@@DCJJHGD@BA==75+****028;.===>CDFFQLMED?BA?AGHGGEHLJGJBAA@=??ECEB<<>>>>>=>?BBDD>>>>==;98899:<=?@A?===<?BECA?/.....3334AAA;:;===<94,*+++,(((''(015;;==>ABCCCA???A@AAEECCCBABB;::::@BA;:::;984355)*)('&&'''''/887667<;==:778>BE@<;<;::8888..--%%%%')*-.,,04/00/068==<<;77766::;=A=@71//1179/.,,.*****-5445556799:;999::>>>=<<=644424/++++('&'&&'&'-)(((*,..001135>=55>??><<<;:22215,,./5B@?>;8889:@???ACEDEBAA@?@@
@813_2WVZPS_7
GGAATGTTCACAAATCATAGGCTTTTATTCACCTTACAACATTCATAAATATCGTTATCGTGCTACTGGCGATGCAAGTCGGAGCAATGGTTAGCAACTCCACGCTTCTTGCACCAATTTTCCGAAGAAAATCCAAAACCAGATGGGAACTAATTTTTACCCACAGACCTCACCCACCTTTTTCAAGGCACAATCATTCAGATAGAAAAACATAATATTTACCTATAATACTTGTTTTACTCATTTGATTCCTCTTGGGCTACTATCGAATTCAACTTATCTAATAGTCATGTTTCCACGACATCATGAGGAACTAACTTATTTGGTATAACCAAGGGCTTATACAAGTTACCAATTTGTATATCTTCTTGGTTTCTTTTATCCATTCGAGATAACGTCTATTGCGTTAGCGATAAGTCTTTCACACTACGTCTACTTATAAACTTGCACATCAGTTGAACTGTAAGATATTATTATATCTCTACTAACTCATCCTTCTTACGGGTGAGTTAGTAGAGATATAATAATATCTTACAGTTCAACTGATGTGCAAGTTTATAAGTAGACGTAGTGTGAAAGACTTATCGCTAACGCAATAGACGTTATCTCGAATGGATAAAAGAAACCAAGAAGATATACAAATTGGTAACTTGTATAAGCCCTTCGTTATGCCGAATAAGTTAGTTCCTCATGATGTCGTGGAAACATGACTATTAGATAAGTTGAATTCGATAGTAGCCCAAGGAATCGAATGAGTAAAACAAGTATTATAGGTAAATATTATGTTTTTCTATCTGAATGATTGTGCCTTGAAAAAGGTGGGTGAGGTCTGTGGGTAAAAATTAGTTCCCATCTGGTTTTGGATTTTCTTCGGAAAATTGGTGCAAGAACGTGGAGTTGCTGACCATTGCTCCGACTTGCATCGCCAGTAGCACGATAACGATATTTATGAATGTTGTAAGGTGAATAAAAGCCTATGATTTGTGAACATTCCA
+
FO@NPJIKKHSKIMJNJGGEGGSJKONSLJSSSKMMLSIHHMIMLMISSKMKKGHGFHDCDBDHHHLKJIIKNJHIFGGFGEMKGKIHJJSNHIMHKKNHJSIIFGEGGNECHHIGEAAI@:5111AOIMSIMCFLJIJGJEFEFGSHLILIGGHROMJHGIEFEJHHHIHKIKNHKFPILPSMOSOSSMLMQHDBECDI?>>>=>@SNSSMMNSSQMSSLSNSNPLSLNMSOPKNSRNONNJSEQLNJQHJGMLSLRLLKOMMMPKABAAA:9:::D<-,,,5C?>?>>?HIFHFFFLJKOSMPSSSQMSRNNMLLNKNIKGKIJSSNPMPMKIKIPSPNNPQPONPMSKSHOMSMSPNNRLJMNLNSSHGFGMFGHSHIMJSGFDFHJOLKLSSLLLSQOKMJNSKKKJIMNJKCNHJSLKKJNOKJJJSOMSMLSSSNSSKOSKRSPPSNOPSMKMILSSSJNLOOCISKMSNOOSMQMOLIKJHIPQJJKRLSJHNKGCSMQBABAB+)))*289:CEFEHGKFGJHGKGMNJNMGKHHDCHGIMLNGHGRHLGFECCCCFJKFE@@????DDJCDCCC@@CEEHFGEDFEDDEGIFC::9::A>31111<::78:@GFJQGHGEECA>??>0./?CEDGEFF<;:;;@@CBA@A@@?>>)(((**(((%$&&'1...68;;:<67AB@ACCEDAAA@@@?=>><:;??AB@AACDBA?=987665-,,,,875565.++))111,,,,,4333368997766899:==<==>>===;99>=>?@C=6001@@AACFHFGIHSOGGEB>EEMOSKHHHIHHFHGKFJFHEEDC@ABDGB@;:;<663))@IGEFGMJIKIIISQCCC>?BIJG>EB<998855461.,,-01787433-,+**+,/35<?==>??@??=55556A>:::987::;>A???=>???@>>???@BCAAB@ADCCDB>=<:8533.,+-;<=??BAAABBB@A@
@814_2WVZPS_7
GGAATGTTCACAAATCATAGGCTTTTATTCACCTTACAACACTCATAAATATCGTTATCGTGCTACTGGCGATACAAGTCTGAGCAATGGTTAGCAACTCCACGCTTCTTGCACCAATTTTCCGAAGAAAATCCAAAACCAGATGGGAATTAATTTTTACCCACAGACCTGACCCACCTTTTTTCAAGGCACAATCATTCAGATAGAAAAACATAATATTTACCTATAATACTTGTTTTACTCATTTGATTCCTCTTGGGCTACTATCGAATTCAACTTATCTTATAGTCATGTTTCCATGACATCATGAGGAACTAACTTATTTGGTATTACCAAGGGCTTATACAAGTTACCAATTTGTATATCTTCTTGGTTTCTTTTTATCCTTTCGAGATAACGTCTATTGCGTTAGCGATAAGTCTTTCACACTACGTCTACTTATAAACTTGCACATCAGTTGAACTGTAAGATATTATTATATCTCTACTAACTCATCCTTCTTACGGGTGACTTACCCAGTCATTATAGATTTTGTAGTAATTGTACTTAATTAAATGTATCCATTTAATCTTTCCTTCACATAACTCCTTTTGAGAGCACAACTAATTCCTTGCACTGTTGATTAGACAGTCATACACAAGGCTATGTCTATAAACATTTCA
+
CGOSSMSSQMLLLMJPMJJSKMLNKSLLNPJLNKPSSMSJKRILLLSNOMMSOSOKINRKONPLPHNKMSEGIFGRIGFFFHGRKLMNGIJI;;;;::A>>=<9;;EFGOFHESFLIPISOLQKSSNKSMSRMSIISOMSMRSSMRRSSMINMKGLSSHJSKCHB?>>A?>CCHFFKJSNLSSLSKNPSNSJMSLSMKSMSMPOLISHLSPMSSKSIKPQKILSIMSNSJLRSSMSKRKONSSSSSMNSJHLLNIJQFEKLMOKHKIGFFEDEDEFNMLSMKNLQOLPMLFCBFEG@E?@AKOPSKNNDDCCFMJFGFEMNLSNSQJPMJMQHSKFGJNNOKJMSLKSSSPHKSLRKSSKLJJFDBB?;;;<:;==<<<:978<=BHIHCEJNMSINMSSLOLPSLQLSMSOSGSHLB==>RQGIGGHRSKNKQSKMA@@@@HKONKSPQMSSMKKSSSOPSQSPSKJSOJOFPSNSSSQSSNJHMKMLOPSOSPSSLOLJSLOKIJPMHSLLGGHIGIOSJORILMQKKNSSPNIGIJHSSONLOSHLHISKJONINKJKJKHIIEGJLJPHE;22::CHGIHKPSRLNSLMSLSSOJHIOSOJSQMMQJLKHRLQNSNSQIJIGEHFEHPSSNSSJMJKKIIHGOHIGHGFFHFISC655
@815_2WVZPS_7
GGAATGTTCACAAATCATAGGCTTTTATTCACCTTACAACATTCATAAATATCGTTATCGTGCTACTGGCGATACAAGTCTGAGCAATGGTTAGCAACTCCACGCTTCTTGCACCAATTTTCCGAAGAAAATCCAAAACCAGATGGGAATTAATTTTTACCCACAGACCTCACCCACCTTTTTCAAGGCACAATCATTCAGATAGAAAAACATAATATTTACCTATAATACTTGTTTTACTCATTTGATTCCTCTTGGGCTACTATCGAATTCAACTTATCTTATAGTCATGTTTCCACGACATCATGAGGAACTAACTTATTTGGTATTACCAAGGGCTTATACAAGTTACCAATTTGTATATCTTCTTGGTTTCTTTTATCCTTTCGAGATAACGTCTATTGCGTTAGCGATAAGTCTTTCACACTATGTCTACTTATAAACTTGCACATCAGTTGAACTGTAAGATATTCTTATCTCTACTAATTCATCCTTCTTACGGGTGACTTACCCAGTCATTATAGATTTTGTAGTAATTGTACTTAATTAAATGTATCCATTTAATCTATCCTTCACATAACTCCTTTTGAGAGCACAACTAATTCCTTGCACTGTAGATTAGACAGTCATACACAAGGCTATGTCTATAAACATTCCA
+
DFHJGGHID?>9--+++++++++HHGADEFKIILSLIIILOKSKRHHNMJLPNJHLJLJNOIQJLKSLSKHIMFNLJMNJPQJSOSSRLKSKLJSOKRJMISSLQSSNSMLLOSKJFKISB>C>>@LNKNPSSSSLKMNNKKQKKQNMQJRMSKJSSSLIINHHOLHISMQNROMCDFDAESIIJMKOOQLIOIIHMMQNSSSOSRPOSMQSSSISSOSSLKSSKJNQPSSSLKHNKSSMNRHROSOSJNNLNFHEDDSKMHIIJLKLKKKSOIIKNMKPJKIGGIHHKSJLOMPPLMKMKSJSMKMPLSKPOMPLMKJMHHMKNKKRJSSSSLOLJSSNPMJPQOKLSNLIMSJMSLSPQLKNMLRI62-.227266579FHHPNSJKINMOSQSKSKHMSPOLKRKSMJKKJKLIJSNKKHQJJSLSSSSOLNKOJLJSHIJOMNB////09GOKMJIKSKSPJKIJ57:$%&%%'349;BDCBBCHSLKKJONLLKFMGJOSJMSI??>;77>???@@LKJHJLJOSMLRLLKJSLNKLJMJHSLKSNSLHJQKMILSGDFLEDEDDHGKHJIPJGHISJKLSSLGFCDHJHK??@IJLHOKSNIDDFGEDE@???AABDEEEGHKJMLHKGFHGGHEJGGGGGFGFMIIHHJSK
@816_2WVZPS_7
GGAATGTTTATAGACATAGCCTTGTGTATGACTGTCTAATCAACAGTGCAAGGAATTAGTTGTGCTCTCAAATGGAGTTATGTGAAGGAAAGATTAAATGGATACATTTAATAAAGTACAATTACTCCAAAATCTATAATGACTGGGTAAGTCACCCGTAAGAAGGATGAGTTAGTAGAGATATAATAATATCTTACAGTTCAACTGATGTGCAAGTTTATAAGTAGACGTAGTGTGAAAGACTTATCGCTAACGCAATAGACGTTATCTCGAAAGGATAAAAGAAACCAAGAAGATATACAAATTGGTAACTTGTATAAGCCCTTGGTAATACCAATTAAGTTAGTTCCTCATGATGTCGTGGAAACATGACTATTAGATAAGTTGAATTCGATAGTAGCCCAAGAGGAATCAAATGAGTAAAACAAGTATTATAGGTAAATATTATGTTTTTCTATCTGAATGATTGTGCCTTGAAAAAGGTGGGTGAGGTCTGTGGGTAAAAAATTAATTCCCATCTGGTTTTGGATTTTCTTCGGAAAATTGGTGCAAAAAGCGTGGAGTTGCTAACCATTGCTCAGACTTGTATCGCCAGTAGCACGATAAACGATATTTATGAATGTTGTAAGGTGAATAAAAGCCTATGATTTGTGAACATTCCA
+
JLNKKQQLMRPJQKSKMORJKSNSIMIMKKKLLKSLSJJJIMKGKLHJSJIIEOILPLMPKQSLLPMMKPSMILLSFSJLSLLJJSNJNSLONLPJSMSMLMPIKKKMSMLILKKKLJSNLSLLNSJILSSQOJKOMJRISKSSSPOIOSLNOLONQOPDFCLKSMMIEFHFG99;;;;;=DGEDCELPLKLIIKHHISMLIMIJSKSJNLISJSKJKPILKQHJJKSSIJMKJOIKHME6633456<@DEIJF????AENIFIGHILLSHJGIKMMKMINSOLFLL?>=<>>:9974222>??=AJJKJSJSRKSNPRLSLHIKNKNRLSMJJLQKHNONMSKMLSMLNKMKKPKMLKPIHJNMSLNMJJGIJIQIAABBIOLJOMSLIKKOHJKMSKLKNHINMLLMNSSORISS<;;;<SKNPIJOHJRJJMIHHFHJSSGIIFIKSJMKORJKPLQINLLKLSQLSLSKOLGEHSELMKJKNOQNMHMGKJJMJLNIHGIISSNJSSPS::=::ILISSSKSMSJENSNMSSJJFIJKNSNPJKHLFD?=QLGIGGIMMNJSMSLIKLJKIJJLQPJNFDGFGJISIGGEFEEHIHGGKFEFJFCDFDFPMJKKKIQGJJLGGHEFFDEFHGHHKKHHOJGCF::::<>6679:7.-+
@817_2WVZPS_7
GGAATGTTCACAAATCATAGGCTTTTATTCACCTTACAACATTCATAAATATCGTTATCGTGCTACTGGCGATACAAGTTTGAGCAATGGTTAGCAACTCCACGCTTCTTGCACCAATTTTCCGAAGAAAAATCCAAAACCAGATGGGAAATAATTTTTACCCACAACTTATACCACCTTTTTCAAGGCACAATCATTCATATAGAAAAACATAATATATACCTATAATACTTGTTTTACTCATTTGATTCCTCTTGGGCTACTATCGAATTCAACTTATCTTATAGTCATGTTTCCACGACATCATGAGGAACTAACTTATTTGGTATTACCAAGGGCTTATACAAGCTACCAATTTGTATACCTTCTTTGGTTTCTTTTATCCTTTCGAGATAACGTCTATTGCGTTAGCGATAAGTCTTTCACACTACGTCTACTTATAAACTTGCACATCAGTTGAACTGTAAGATATTATTATATCTCTACTAACTCATCCTTCTTACGGGTGACTTACCCAGTCATTATAGATTTTGTAGTAATTGTACTTAATTAAATGTATCCATTTTAATTTTCCCTTCACATAACTCCCTTTGAGAGCACAACTAATTCCTTGCACTGTTGATTAGACAGTCATACACAAGGCTATGTCTATAAACATTCCA
+
NGPOMRMOLRSMNSOJLOSPKFKIE@>??AHJGLHLEHHGIHLSMJLOJJMPLMKJCE?===>DJSJIJKGHIHPNSMJGPLJRINSKLKSKLIISJSSIIOJHKHGKRJHFGIFC???A=11,+++.2--../CBBEKKLJISSKINSSKSNSDGPKLH>BE?@,*))*+++***,???EIIIGGGKSLHISOIESIKSOKKLMSPKSOPSNKOLLISSSSLSJNIIKLIONJIQSNQSNLLKKLKHJNJQSJISMMNSSJSSRNLIJLJOSJSSOPSKMIIKNLIHKLHIHMSSNRPKHPMKQQSOSMKLJOKMSLSNMKIKJINRNSSILLJKOPHLMLLINSSSNPHKKMISSRJSMOMMKGSCB=,((DDG::99;6;<DHFPGHMLIOSLOINMSSSJMLEC/+++(()(((((057-8DHHGSHHGIHLKOLMJNLSKSJISISPMPOSRPJSMSSNSKOLROSLOKKLSMSOJSHLMSSJJRJJMSMSSSIHLKGNJNSSKNIJMKKOKMSPSSJSMJJKSLSSSMLMILKSRPNSIIGHGRKKOJSSRLKFG?;;;3350/****+.467@CFFFGLSKSOSKHNSSKSSSJSMQNSNSSJLJLSKLSMSSNSJPHFCCACSBDDDCEFMJKHILSIE<76678GHEHGHIRJ
@818_2WVZPS_7
GGAATGTTCACAAATCATAGGCTTTTATTCACTTTACAACATTCATAAATATCGTTATCGTGCTACTGGCGATACAAGTCTGAGCAATGGTTAGCAACTCCACGCTTCTTGCACCAATTTTCCGAAGAAAATCCAAAACCAGATGGGAATTAATTTTTACCCACAGACCTCACCCACCTTTTTCAAGGCACAATCATTCAGATAGAAAAACAGAATATTTACCTATAATACTTGTTTTACTCATTTGATTCCTTTTGGGCTACTATCGAATTCAACTTATCTTATAGTCATGTTTCCATGACATCATGAGGAACTAACTTATTTGGTACTACCAAGGGCTTATACAAGTTACCAATTTGTATATCTTCTTGGTTTCTTTTATCCTTTCGAGATAACGTCTATTGCGTTAGCGATAAGTCTTTCACACTACGTCTACTTATAAACTTGCACATCAGTTGAACTGTAAGATATTATTATATCTCTACTAACTCATCCTTCTTACGGGTGACTTACCCAGTCAGTATAGATTTTGTAGTAATTGTACTTAATTAAATGTATCCATTTAATCTTTCCTTCACATAACTCCTTTTGAGAGCACAACTAATTCCTTGCACTGTAGATTAGACAGTGCAAGGAATTAGTGCTCTCAAAAGGAGTTATGTGAAGGAAAGATTAAATGGATACATTTAATTAAGTACAAATTACTACAAAATCTATACTGACTGGGTAAGTCACCCGTAAGAAGGATGAGTTAGTAGAGATATAATAATATCTAAGTTCAACTGATGTGCAAGTTTATAAGTAGACGTAGATCCAAAGACTTATCGCTAACGCGATCGTTATCTCGAAAGGATAAAAGAAACCAAGAAGATATACAAATTGGTAACTTGTATAAGCCCTTGGTAATACCAAATAAGTTAGTTCCTCATGATGTCATGGAAACATGACTATAAGATAAGTTGAATTCGATAGTAGCCCAAAAGGAATCAAATGAGTAAAACAAGTATTATAGGTAAATATTCTGTTTTTCTATCTGAATGATTGTGCCTTGAAAAAGGTGGGTGAGGTCTGTGGGTAAAAATTAATTCCCATCTGGGTTTGGATTTTCTTTCGGAAAATTGGTGCAAGAAGCGTGGAGTTGCTAACCATTGCTCAGACTTGTATCGCCAGTAGCACAATAACGATATTTATGAATGTTGTAAGGTGAATAAAAGCCTATGATTTGTGAACATTCCA
+
GEKJONJLILQLLNJMNLIHHHINLRLSLKED////0FJHHMNJIPKKNJKILKJIFIIFFEEFHPQHKHFEEEGKDKIMSHLPJJONMMNJHKILNKQISLHGJGJHKIKMINHIHLKKDGGCDEHPJLRKKIGGJLJGA=<>;3;:FFGHFGFFEFGIGIGHHFIHHIHIIIHCGGHIKKSOPLJJGFHJKNHHJHIFFFEGFFGJNMLIDDEDENHJKKHIJMJIIGIEHHSOKOPHGFDGIHIHIKEFC98?8@B;;::;AA@?@?@IHFHLKJSILRKQMPSSLJLILSSMPILKNINJ??>??@IKSSLKKLKKDCEA430.*))++<<>EHHMSJLNOKJMSQILLRKJJQGLNJOJLMSK;;98=AAAB??GEMKSSJNOSMKSSMOMQSPMOMSMSMMFKJNNNMLILSJHGFGSSLSSJIQOKSMPSLOSPSSSLOKPOMSSNLISSQQMSGORLKBOSPSSOOSONPONNKILJSMKNPNMJOKLSMPSGGJHJQOMKOSMHRLOLKLRQLMOLJIKMSSNSSJMKJSHKSLKLSJMMNQMSSPOJSISPSSFDEFFIMKQQJHFFJLMOLPLSINOSQMQJJSJKJNJHKIGJHJMPKOOHDC23334:?=?CDFFHFEDC<6+***''&&((%%%(*59<AAB@AADCEDEGEA>@@DDEDBCFECCBCBDDBCB@ABA>=<;95,,*()0,+,,-@BGG???>555568;8:;;CDCBB?=?>;<988;<<<ACDC>CEEEIFJIDA@BA<;:60/.-'&%%%%&*,.7;<???@ABAAA@@?====>>;:96.,(&%$$$%&&(-,,,,,))**12366'&&%%&'-22666688<@ABDFFGHIGEC<===CFCEFD=;;CDDBBG@E@@=>>77777BBCDFFFAAC@AB>@A??A@@A=@@BFFFBABDCDCDFFFIEDBCEEDCCCCCCBCDCCCDDFE@BB???>=?;:;;<EDCABB>>@BA@@?>;9:;<>BBBBDDJGFGGECCBCAA@ABCFHID6655596-+**;;;=@BBDEA=540//0/2223;<>?>=<87631///002224;95445@GJGCB@@<>?984421('/3)5344;91773++,,,8><DBBCDECAAFDA=<<<AAGBABBBBBDCCB@<<??@98887578;,++++8=;:889))))*967778=<79??????>>>>@@@@>=6448@@B@????=<;<=>>?>>?@?<;<<
@819_2WVZPS_7
GTTCACAAATCATAGGCTTTTATTCACCTTACAACATTCATAAATATCGTTATCGTGCTACTGGCGATACAAGTCTGAGCAATGGTTAGCAACTCCACGCTTCTTGCACCAATTTTCCGAAGAAAATCCAAAACCAGATGGGAATTAATTTTTACCCACAGACCTCACCCACCTTTTTCAAGGCACAATCATTCAGATAGAAAAACATAATATTTACCTATAATACTTGTTTTACTCATTTGAATGATTGTGCCTTGAAAAAGGTGGGTGAGGTCTGTGGGTAAAATTAATTCCCATCTGGTTTTGGATTTTCTTCGGAAAATTGGTGCAAGAAGCGTGGAGTTGCTAACCATTGCTCAGACTTGTATCGCCAGTAGCACGATAACGATATTTATGAATGTTGTAAGGTGAATAAAAGCCTATGATTTGTGAACA
+
CCB@??=CDEGEFEEFKGOJKFHMHQSSIJHHHMHIGKLJPJRQHKOKGHGKJGFFFFHHKNGKLFFDDGIKILBA@AAKLOHORMJLLKQQSNMSSIGGIKESLJGKJGINMPSEHICDDMNPMJSMSKKLNQSKJKKQJRIKKLMLHGCCDDFGSJIIQJIIJQMJOMHMHJJLLLBABBABPHJKKLPSSOHKSMHHMIMKMJPKJSJOLKJLSKKIKHLKOOHLLOSROLSKIHGKJJJMMGKMLIIBE@??><=;HHGGDDF736BCCD>><;872/,,*&&&&&&''')'*./111344122367:9?>65555=<99888:;:;;<=<9:::>>@<<<;:000=@?@?>B=<<=ACFGIGGECDDDELDGEDA44434<987666520-+)('%%$$$$%*+-69<=AABBCAAB@?:9988777765
@820_2WVZPS_7
GGAATGTTCACAAATCATAGGCTTATATTCACCTTACCACATTCATAAATATCGTTATCGTGCTACTGGCGATACAAGTCTGAGCAATGGTTAGCAACTCCACGCTTCTTGCACCAATTTCCGAAGAAAATCCAAAACGAGATGGGAATTAATATTTACCCACAGACCTCATCCACCTTTTTCAAGGCACAATCATTCAGATAGAAAAACATAATATTTATCTATAATACCTGTTTTACTCATTTGATTCCTTTTGGGCTACTATCGAATTCAACTTATCTTATAGTCATGTTTCCATGACATCATGAGGAACTAACTTATTTGGTATTACCAAGGGCTTATACAAGTTACCAATTTGTATATCTTCTTGGTTTCTTTTTATCCTTTCGAGATAACGTCTATTGCGTTAGCGATAAGTCTTTCACACTACGTCTACTTATAAACTTGCACATCAGTTGAACTGTAAGATATTATTATATCTCTACTAACCCATCCTTCTTACGGGAGACTTACCCAGTCATTATAGATTTTGTAGTAATTGTACTTAATTAAATGTATCCATTTAATCCTTCCTTCACATAACTCCTATTGAGAGCACAACTAATTCCTTGCACTGTTGATTAGACAGTGCAAGGAATTAGTTGTGCTCTCAATAGGAGTTATGTGAAGGAAGGATTAAATGGATACATTTAATTAATCACTACAAAATCTATAATGACTGGGTATTCTTCCGTAAGAAGGATGGGTTAGTAGAGATATAATAATTATCTTACAGTTCAACTGATGTGCAAGTTTATAAGTACGAAACATGATGTGAAAGACTATCGCTAACGCAATAGACGTTATCTCGAAGGATAAAAGAAACCAAGAAGATACAAATTGGTAACTTGTATAAGCCCTTGGTAATACCAAATAAGTTATTCCTCATGATGTCATGGAAACATGACTATAAGATAAGTTGAATTCAATAGTAGCCCAAAAGGAATCAAATGAGTAAAACAGGTATTATAGATAAATATTATGTTTTTCTATCTGAATGATTATACCTCATAAGGTGTGTGGGTAAATATTAATTCCCATCTGGTTTTGGATTTTCTTCGGAAAATTGGTGCAAGAAGTGTAACCATTGCTCATACTTGTGGTCGGGTCACACGATGACGATATTTATGAATGTGGTAAGGTGAAGTGTGTAGAGCCTATGATTTGTGAACATTCCA
+
JQMLMLKNLPILIJNPFIIIKKNKOSJKSOISIKSQSMIIGGHJGNKKMMKSLSSRKPJGJGJKLKHLQSGHHEHHLIKJLINKMKLHILLSMSKJIRPMJKIJGLJEDGDDMMFDDEBG,B889BMGNLMJGDBB>=..../AFHJMJSOLJHMLJJHLPIHJGRSJSOSSKSHOJIFHSSMMLIJJKJMKMLIQMJGKHJJGHHKLMSNKMSSMMMSROHFHHHNMHIGQKIINNJKRIGHHLJLKHHGEDHLFLJFFEFDEGEBDCDGHEFJGGIHIGIFGHGGGEFFEGRKSLHHHKHHGFG<;<<<IDCDDCMLJSPONNOJHIJLLSNJSOSOLKILLOJMSSKSNJPMSLOSNSJSMNSJKPLQJJSJSDDDBBDDEFFJJJIPLLPNJMSPMLRSLLJLEJISMKHHHKPKJSSMKNPJIKIKJKSMKJKMLSLMKQSRQLSLNMLRSLNMSRKSSLLKQLJSSMSNNSNMQLSHFLILLPSSKOSOKSMHHDEIFIJHCFGGDEBHGIJKOSOIKJLJLKLNMKLNSKOLKNLKKCDBCCHGNNOLJNJKIOLSLHIKLLJSH@<=--99HGGJKLLRMSJSLMOMKOPHKMHKKSJOKDIJKLKIJSICDCB=98888;;;:9:=?;BAAAAB?@FFE@>/////0223AA@BCDA@@66:91.--,-0106<;==?<;;634431($$$%%&(-029;<<<<;==2211)(((%%%%$&%%%%)../001;?ABBCDBBB>=<866640..'%$%%&&'&%&'9:989:::>ABCDDDCDAA@>:<=:872/'&&')//.++++,00-((('''(8:;<<<=>?@BCEFEBBFA?==</..))=;<<CGFEGGFFCBBC@@@=;:@BGGEEDCEFEGJIFDEEGDFFIEFBB@A@@?@B?6645<:993((((1458=>??@@@?>==>>==>::9;<>?ABCDB=;<==<<:86+***+0.+(((,2688????>==<<8754456:;==<;:;;<<>?>>?>????@?@??ABCD?<74110.+(''***,+,,,+('%$$%*%%%%%43*7<>?A>>>==>=>=<<<<><=>>?AAAAADEDDC=96543443111//.-+))+*'''))57777887551000-+*)&%%%%%&,,,,**+&''&&&')*++/.-1225742/,(&&%%()&&&&&)++,..9676:;<=>>>=<==>?>>?
@821_2WVZPS_7
GGAATGTTTATAGACATAGCCTTGTGTATGACTGTCTAATCAACAGTGCAAGGAATTAGTTGTGCTCTCAAATGGAGTTATGTGAAGGAAAGATTAAATGGATTCATTTAATTAAGTACAATTACTACAAAATCTATAATGACTGGGTAAGTGACCCGTAAGAAGGATGAGTTAGTAGAGATATAATAATATCTTACAGTTCAACTGATGTGCAAGTTTATAAGTAGACGTAGTGTGAATGACTTATCGCTAACGCAATAGACGTTATCTCGAATGGATAAAAGAAACCAAGAAGATATACAAATTGGTAACTTGTATAAGACCTTGGTAATACCAACTAAGTTAGTTCCTCATGTTGTCGTGGAAACATGACTATAAGATAAGTTGTATTCGATAGTAGCCCAAGAGGAATCATATGAGTAAAACAAGTATTATAGGTAAATATTATGTTTTTCTATCTGAATGATTGTGCCTTGAAAAAGGTGGGTGAGGTCTGTGGGTAAAAATTAATTCCCATCTGGTTTTGGATTTTCTTCGGAAAATTGGTGCAAGAAGCGTGGAGTTGCTAACCATTGCTCAGACTTGTATCGCCAGTAGCACGCTAACGATATTTATGAATGTTGTAAGGTGAATAAAAGCCTATGATTTGTGAACATA
+
LNKLSJPSMSSLPSPONMKMNOSKSNSMOKSPHKSOMMLHJJLMPSLSSKQSKMSJQSKLRQMNOSQSOSISJLSSNJKJLKMMPSSNIKNMMMOIOJMLQKNNLIJSPJOSNKJJLLNLMORSPLOMJQMMSNSMLIKSMKKSSJKSSISPOBHEC:?:7669?@DOJIJIKKOSKNKLLOOLLNIMNSNJEDEDESNMLKQKJNMMSSKPPLHKMKLNOOSLJMSKMLSJQNSMNJLKKLKOLSSIIHHHKPJGHGIOMSMHLHIMSSOLKMGJSSSSRKSMKQMKKNILJNSROEDKNSI@9;IHHHLILSSOQMHSSPKHHF@AIQQMNNSOS;9999SJQSNOLMSNPLJRNMSHGFFKIMKKJSJIIIJSLKOKSSJMIJKLPSSSKSJLSNLKSMJNNOJOOQSSNMROJMILJQMSSLLNKKIHLLMJHLSIOPKOSKOSQISJSPLJLHOSFEFEELSNMSMROOJFO@SSOMKRKKLOLOSKSJPMJLMJMNSSSNMSSOMHCCJCFIKDD76FF5EDEBDCAGA::;KKMKQOKPSKJIIJSLKIHJHILOLMJSMKKLJIJRKHMLKMKHJKJSIQHHGGFFGMPOMMGFGEGIEEGFINKJNIMIOKMSOMLMEFFFGHHHINIMLKPGSJKJIJKLIIKIGFE
@822_2WVZPS_7
GGAATGTTCACAAATCATAGGCTTTAATTCACCTTACAACATTCATAAATATCGTTATCGTGCTACTGGCGATACAAGTCTGAGCAATGGTTAGCAACTCCACGCTTCTTGCACCAATTTTCCGAAGAAAATCCAAAACCAGATGGGAATTAATTTTTACCCACAGACCTCACCCACCATTTTCAAGGCACAATCATTCAGATAGAAAAACATAATATTTACCTATTATACTTTTTTTACTCATTTGATTCCTCTTGGGCTACTATCGAATTCAACTTATCTAATAGTCATGTTTCCACGACATCAAGAGGAACTAACTTAGTTGGTAGTACCAAGGGCTTATACAAGTTACCAATTTGTATATCTTCTTGGTTTCTTTTATCCATTCGAGATAACGTCTATTGCGTTAGCGATAAGTCTTTCACACTACGTCTACTTATAAACTTGCACATCAGTTGAACTGTAAGATATTATTATATCTCTACTAACTCATCCTTCTTACGGGAGACTTACCTAGTCATTATAGATTTTGTGGTAATTGTACTTAATTAAATGTATCCATTTAATCTTTCCTTCACATAACTCCATTTGAGAGCACAACTAATTCCTTGCACTGTTGATTAGACAGTCATACACAAGGCTATGTCTATAAACATTCCA
+
--.HHMPJFFIFGJIIIROSMJJOMSJJSKSOHHJIKHMIMLJLJNROMJLNMGKLOJJKLJNJKSMJKJJLSMOJLKLISLMMKLKLSGOMIHKPSQONSSMSLPILMSJNOOHLMRPSMPPRNOQSSLPSMMMSSLSJEB???ALLSOLSPHIFKLILMLKJSIJKGHCBCRSKSPLSNOMSPSSOQKMSLPSMSSLRNSSREDHLMSOJLSQKSSHSMKKNMMJJSLFD?7??@A@FHGLKJSKKLQIMNSLKKGLRSJSKKLNRRMMKKSMRSSMKSOMSNMMSQNMJLSKLLLIHNPIOISKLOSLSNLSJPLLSKSSSLPSONSJMSNNSSRJRKLOSMNQSSSKMJIINIMMOPSKJMKMLJIDDFGMHIEHHBHMRLKQSJOLOHMNIJKKGJIPLMMMRIRIPJKKJPRLRMNSSSLSPOKPSONOPJSMPNMSMSKJKDECCDFGGLISJPSSMNISMLOHKMSSSSSRKSISHSMNSSKMOSKLIKJIJSIEJFFHEFGGGGMSJJLSMLSIHSSLOLNSOSSOPLKPKKSNOKJJIIMKLJJONSIHGIHKGFJJJJKJHP==LJNHKEGGFHIHDO<*,+***+>@EFEFGEFJHGIFIJSJKPIJKSNIHEDDEFKNLJIMLFIILGFEGFEFGFEDDEEGGHA??
@823_2WVZPS_7
GGAATGTTTATAGACATAGCCTTGTGTATGACTGTCTAATCTACAGTGCAAGGAATTAGTTGTACTCTCAAAAGGAGTTATATGAAGGAAAGATTAAATGGATACATTTAATTAAATACAATTACTACAAAATCTATAATGACTGGGTAAGTCACCCGTAAGAAGGATGAGTTAGTAGAGATATAATAATATCTTACAGTTCAACTGATGTGCAAGTTTATAAGTAGACGTAGTGTGAAAGACTTATCGCTAACGCAATAGACGTTATCTCGAAAGGATAAAAGAAACCAAGAAGATATACAAATTGGTAACTTGTATAAGCCCTTGGTAATACCAAATAAGTTAGTTCCTCATGATGTCGTGGAAACATGACTATAAGATAAGTTGAATTCGATAGTAGCCCAAGAGGAATCAATTGAGTAAAACAAGTATTATTGGTAATATATTATGTTTTTCTATCTGAATGATTGTGCCTTGAAAAAGGTGGGTGTGGTCTGTGGGTAAAAATTAATTCCCATCTGGTTTTGGATTTTCTTCGGAAAATTGGTGCAAGAAGCGTGGAGTTGCTAACCATTGCTCAGACTTGTATCGCCAGTAGCACGATAACGATATTCATGAATATTGTAAGGTGAATAAAAGCCTATGATTTGTGAACATTCCA
+
LLMKSKOKQMK96667JBAIKOKNKKJHHKOOKJOKLGJJKGLOLMKLOJKSLRNJSLMIMLIKIQMNPKSMSSOKJMRIHKRSPLSMLQSNKMMNQQKKSNSQSIJSNPNSJSPKSOSSSJJKSSNJKJOLSSLMSKKKMMJMMNSNMJLIJSIOI?B=AFGHFFHJKNJMKJOQKNIMLLQKILSLKKSLONKNSSKSNJPSSOOMMSSKJNIHKNPMRJJJLLIHPLKJKLSSKSNJSKHSIHMHFEFEHIHGHHHRSSSKNLKSJSIHGNOSOQSHM@SMLSNMKLMKSHHOMNSMLILMNMRSIIRJLPMKMOMLMLMSSSMNIMKPKJKHKOSMSOLJNJPSMNMNQOMLHLKSJQLNRSMSMLFEEEDFBC85555?HIKLPMQLJHIJKQJEHEI3EGIONSKJKRNSNONKLLQSMJJLKKKIILKNSLSNNSPSIPLLSLMLRSOSPSRLSJSIRNGHJHJKJJPKJGKPSNSRJIKKOIIMKLLNKNGJKMJSFFFGFIDCC//9/1GD5FJSSQKKJMJRQGHFDDJQHNPMNPIKJKAC9;6322336GIKKNMLGJHHGJLJLJIFCCDCJGMJJIEEFFGHIJIJIGFGFJIGFGHGIJIIEHJIJJLJILKSHL>>>99;;;JHKGIGEHHHKLKJHHLLHGHHG
@824_2WVZPS_7
GGAATGTTTATAGACATAGCCTTGTGTATGACTGTCTAATCCACAGTGCAAAGGAATTAGTTGTGTCTCAAAAGGAGTTATGTGAAGGAAAGATTAAATGGATACATTTAATTAAGTACAATTACTACAAAATCTATAATGACTGGGTAAGTCACCCGTAAGAAGGATGAGTTAGTAGAGATAAAATAATATCTTACAGTTAGACTGATGTGCAAGTTTATAAGTAGACGTAGTGTGAAAGACTTATCGCTAACGCAATAGACGTTATCTCGATAGGATAAAAGAAACCAAGAAGATATACAAATTGGTTACTTGTATAAGCCCTTGGTAATACCAAATAAGTTAGTTCCTCATGATGTCGTGGAAACATGACTATAAGATAAGTTGAATTCGATAGTAGCCCAAGAGGAATCAAATGAGTAAAACAAGTATTATAGGTAAATATTATGTTTTTTCTATCTGAATGATTGTGCCTTGAAAAAGGTGGGTGAGGTCTGTGGGTAAAAATTAATTCCCATCTGGTTTTGGATTTTCTTCGGAAAATTGGTGCAAGAAGCGTGGAGTTGCTTACCATTGCTCAGACTTGTATCGCCAGTAGCACGATAACGATATTTATGAATGTTGTAAGGTGAATAAAAGCCTATGATTTGTGAACATTCCA
+
HGGIPFGEEDE<<<<<?@HLFJJKKSSJMFGGG=>=:32224NKHGGA322-+1/.,,*+,-(())'&%&(753MSJJIEFDCAAADAEHLIJJIIB@H10000EEAAABCLJGHFEEJIILKS=;;;;IIIQGFCC?9++97789=A>?=@@CEA92334AMKBCELFLKKIB<::B?><>33332@BBGG??><=>;;2,(((((67=ADJHLLSRSJSIMENKNSMLMSKHMSMOOSSLSNLFKGGKPOLMLSKKPLJKISJKJSSSROLIKMPSSFSQSQKOSSJNJHMOLOROMSSLKSLPNKLJIFJJMRIH@A@@AM7A::;LQQMJKQJSSKSNRSMLMSMQNNSMLSPMKKMNSKKNMQMSKOLJJILKKSLIKILIKOPRPNGEGDGKJSSSLKIMLOSQSLKKSSNMMSSHKLMSSNKSLHIMINQILIOSOSPMRKNKJSMSLNPMJKOSNSOSSINLLNSOQSHENOSLSLNLKKKNMRHQIIISKJKKHFIJSSSLSSPIFMIJLOONHPNSSSSSLLLMKF@@ALJPJNSJJJIGEG?IGDBDKJIJRQSSMMKJMJGGPMIGHGFLSJSLSOSCCBBBEHHFLHFDCBCCDCDEEFLNNKJHKSGHKIHJIEFHGFLGIJKFFEDCDGFEFEIHIIHGGGFFEEA
@825_2WVZPS_7
GGAATGTTTATAGACATAGCCTTGTGTATGACTGTCTAATCAACAGTGCAAGGAATTAGTTGTGCTCTCAAACGGAGTTACGTGAAGGTAAGATTAAATGGATACATTTAATTAAGTACAATTACTACAAAATCTATAATGACTGGGTAAGTCACCCGTAAGAAGGATGAGTTAGTAGAGATATAATAATATCTTACAGTTCAACTGATGTGCAAGTTTATAAGTAGGCGTAGTGTGAAAGACTTTTGCTAACGCAATAGACGTTATCTCGATAGGATAAAAAAAACCAAGAAGATATACAAATTGGTAACTTGTATAAGCCCTTGGTAATACCAATTAAGTTAGTTCCTCATGATGTCGTGGAAACATGACTATAAGATAAGTTGAATTCGATAGTAGCCCAAGAGGAATCAAATGAGTAAAACAAGTATTATAGGTAAATATTATGTTTTTCTATCTGAATGATTGTGCCTTGAAAAAGGTGGGTGAGGTCTGTGGGTAAAAATTAATTCCCATCTGGTTTTGGATTTTCTTCGGAAAAATTGGTGCAAGAAGCGTGGTGTTGCTAACCATTGCTCAGACTTGTATCGCCAGTAGCACGATAACGATATTTATGAATGTTGTAAGGTGAATAAAAGCCTATGATTTGTGAACATTTCA
+
MIJJHJMNLLSKILLMSOKOPJLKIOOSJJJSLKSKGIHIJIJSOKMIHJJJHKEKFDCBCB?88;77777IGGIHGSPPSKHKSIPIORKJJRMJSOHKKHIJSKJMMSSMSKMJKKIKQLOJOOIQMKKKMJNJLJJJLPNLKKKOMGMKIDHJD@CAAJPILJMIGKHGHJSPMLKMJHJIPSNRNLPJNSSKJLKOOPOJLMLMSJLHLJLHMMSLSJSJLHKLMJMGKGFEDFKIHIHFIMNKJJIHHIIIJIFHHFIHLMLMKSNINJMOSMDHHIPSSSLKOSKKSIJSMSKIIGGKMKNIJJMPSKKQJJQONJOLPLSSKMRLLFA@CMHLIJJMQLNMKNMLLLLRSSLOJHHNRSMLKNKIMIOKSNJSLSHILLLSSSMJGPPJQHEGGGKPMSKNOSMJISLSLNISLISMSLRKJKHIRHJSMSLNLIOSSNQJQILSSSJHMLM;;;;;LOSOJKMFHHFCKJLNPJIGHNHMKSMHHHKLHHOLGJEHKSNBBAABCEAE;;;<CKLMLJJHIJIHS>:::OKRQLLLNIILJHIGFGHEGHLLNKMNKOLHKIJIOJOSKKJHIHLMKNMJJILHIJLJKQLMEEEHHIIJFGRSSMHGJIILJPQMMQJQSLQSJJKSLPJIJIILHKKQLMKLSS@A@**)
@826_2WVZPS_7
GGAATGTTTATAGACATAGCCTTGTGTATGACTGTCTAATCAACAGTGCAAGGAATTAGTTGTGCTCTCAAAAGGAGTTATGTGAAGGAAAGATTAAATGGATACATTTAATTAAGTACAATTACTACAAAATCTATAATGGCTGGGTAAGTCTCCCGTAAGAAGGATGAGTTAGTAGAGATATAATAATATCTTACAGTTCAACTGATGTGCAAGTTTATAAGTAGACGTAGTGTGAAAGACTTATCGCTAACGCAATAGACGTTATCTCGAAAGGATAAAAGAAACCAAGAAGATATACAAATTGGTAACTTGTATAAGCCCTTGGTAATACCAAATAAGTTAGTTCCTAGTGATCTTAGTGGAAACATGACTATAAGATAAGTTGAATTAGATAGTAGCCCAAGAGGAATCAAATGAGTAAAACAGAATTTTCTATAGGTAAATATTTATCTTTTCTATCTGAATGATTGTGCCCTGAAAAAAGTGGGTGAGGTCTGTGGGTAAAAAAAAAAAAAAAAAAAAAAATTAATTTCCCATCTGGTTTTGGATTTTCCTTCGGAAAATTGGTGCAAGTAGCGTGGAGTTGCTAACCATTGCTCAGACTTGTATCGCCAGTAGCACGATAACGATATTTATGAATGTTGCAAGGTGAATAAAAGCCTATGATTTGTGAACATTCCC
+
EFFHISSSLONGABAEDHOIKHKHLFCBBBA@BFGBCBDDEBCCABEHFPKSKPKGKGGGHHSKSSSSGEGKJSSQQILHIMSMSJJSOSSSKHHCCCBBHHGGKGGFGEIPJ?>==:7778:211010138778----3+))+,,,,.;;=7766689778GGHFGKCDEDD?@?>>;865;<>@IJIHHMIJJJJLHGGGSMIGPSNKOPIIMIGLGCA???@@AAAAD@?@@@GKHLCD?====FCCCCEFDDEDFHHHEFFFHMNSIKGIEJIIIEHIKRJIPFIKJGKIKJLHPHJJQIJSSKHGLHGGKG+26667FMJQHIFIGEBCCBCHGHIHDC><;8/..(''''-...+*++/47:;;:99:>>@CEGFFEA?=<<::::(((((..++,,.05:<>;:999;<<<555559987/+))**+(%%%%''$%&&((433203----13433242256(('''*)+*)''*,05CHEC?BCFG?<;;<@A@<==>51)'&&&''(())*+,,,,.>?ACBBAB=.+51*4@A?;;?@B888=:887864239CAA@AA777654,++))'&'(-3BBCCDHGEFG:<>==AAADEEGJ99999LHHIJJFIGGFA@@@AGDEFCLKHHGGJIGKHHJNIOFFJGHIFGFNJJGGGIKGEAABAC<::;<>;22.
@827_2WVZPS_7
GGAATGTTTATAGACATAGCCTTGTGTATGACTGTCTAATCAACAGTGCAAGGAATTAGTTGTGCTCTCAAAAGGAGTTATGTGAAGGAAAGATTAAATGGATACATTTAATTAAGTACAATTACTACAAAATCTATAATGACTGGGTAAGTTACCCGTAAGAAGGATGAGTTAGTAGAGATATAATAATATCTTACAGTTCAACTGATGTGCAAGTTTATAAGTAGACGTAGTGTGAAAGACTTATCGCTAACGCAATAGACGTTATCTCGAAAGGATAAAAGAAACCAAGAAGATATACAAATTGGTATCTTGTATAAGCCCTTGGTAATACCAAATAAGTTAGTTCCTCATGATGTCGTGGAAACATGACTATTAGATAAGTTGTATTCGATAGTAGCCCAAGAGGAATCAAATAAGTAAAACAGGTATTATCGGTAAATATTATGTTTTTCTATCTGAATGATTGTGCCTTGAAAAAGGTGGGTGAGGTCTGTGGGTAAAAATTAATTCCCATCTGGTTTTGGATTTTCTTCGGAAAATTGATGCAAGAAGCGTGGAGTTGCTAACCATTGCTCAGACTTGTATCGCCAGTAGCACGATAACGATATTTATGAATGTTGTAAGGTGAATAAAAGCCTATGATTTGTGAACATTCCA
+
KKHKKJNJMJHLSSMMSNMSLSKRMSSMLSPOLMMJOKLLJSSKNMJLHLJMFLNPSLPSSOSOMSKHFAAABHNHJOHMOQORKKQFAPMLLMPHLMKJSJSJHMISSRNMHSGNSIIOKJLMSPKJLKKNNNHJJHGJPMSSLSNSHSEOSGGKMED?=<;>?CMI>?<??ABMJPMIOLJOKPSRJJKRSSJMSSRNMMLNSJLLHRRKKJHHLIRISHMIOPMMPKNJIKOJPKQOPMEQSQJQGIFFHKLIISKKPLIJLKKSSOJQLNSLLKJKJKLQQMSNHMMPKMLKSSSKNOIA<>OLNNHQMMSJJMLSSOKNMRKIIILJGJGKQOSJOQLNSHLLNLLIOKNJIOIOINMKOLPSOLSHKHHIKMIJIMKKSLKRKMJIIKLHLKJIKJKE>99985776677644--./09CFGFKFFHHLKHHMGMSPNMSNSNSLSSNSKKJLQJLSKSLKIOKSSIMIJHHSRIKIDGHGGGKJNKOSMN77656GKHQSPKFSI?@E??KJSJSSLLNKJIJSIJH>999IKIIIQEDDB@@@FKE@@@GGJSSIMOSJIIIOIHMMBB>A:EEIJCDFFDDDDEEGGGHGE:;::;DCCDDEGKJRCBBBBIHLIEFCCCCFEFFFGFGFFFFFGHFGFGE?==<9:7110
@828_2WVZPS_7
GGAATGTTTATAGACATAGCCTTGTGTATGACTGTCTAATCAACAGTGCAAGGAATTAGTTGTGCTCTCAAATGGAGTTATGTGAAGGAAAGATTAAATGGATACATTTAATTAAGTACAATTACTACAAAATCTATAATGACTGGGTAAGTCACCCGTAAGAAGGATGAGTTAGTAGAGATATAATAATATCTTACAGTTCAACTGATGTGCAAGTTTATAAGTAGACGTAGTGTGAAAGACTTATCGCTAACGCAATAGACGTTATCTCGAAAGGATAAAAGAAACCAAGAAGATATACAAATTGGTAACTTGTATAAGCCCTTGGTAATACCAAATAAGTTAGTTCCTCATGATGTCGTGGAAACATGACTATAAGATAAGTTGAATTCGATAGTAGCCCAAGAGGAATCATATGAGTAAAACAAGTATTATAGGTAAATATTATGTTTTTCTATCTGAATGATTGTGCCTTGAAAAAGGTGGGTGAGGTCTGTGGGTAAAAATTAATTCCCATCTGGTTTTGGATTTTCTTCGGAAAATTGGTGCAAGAAGCGTGGAGTTGCTAACCATTGCTCAGACTTGTATCGCCAGTAGCACGATAACGATATTTATGAATGTTGTAAGGTGAATCAAAGCCTATGATTTGTGAACATTCCA
+
KIKJOJSSLQJRLSOMOLQMNKROKNJSLNSNSKKHGIJFKISQOKIMOQLLNSRSLJJMNMPPSLMSJLJSSRSRMHJIJPQFFEEFFKOKKILQRKGKSOMQLPNLNSSQSMJKHJLMKMSSOKPJGLNNJSQSSKPLJSSNISGJHJFGFBCD>///.234325LACACC>?>87669FHHLPMJSISMLMPJSNSOSPJMJSMOJOSSQSJLMNKKMJHJJKSKSJKJIHLSKSSRNSMKSLLKSKONLOEC<<<211111IFBBBBCBLPKSRNCKSOGEID9><>>EHHFJQOKSJSOKKMGHMISNSSMKIIGLLJSSJSIOMMLKSNISLSOSPSPJOSSKNMLIQMLKSSKNMILPSSSMSJHIIJQPROSMNOJSSHPKLKIFFIFIRPJMHKJDHEDEHEGHHLIHJKQKKKIPOIPMJJRSSKLOKJLGJSJJMNPKSKSSSSSKJIKGSIQIKNJJIGD971(''((BGICEIGBFSIMSNSMKJNKHJGKKNOMJGHIFEMFGNOLHNLSIMKMHSSSJSSHKGRSLMONLNLIM;<IHKCDDNLJMJNRMISLKMINRSRLSSNJLNISSMNLLILIIJMNJSRILGIEKFFGHHPNOSJGHLIMJKPRMSGJMFEGFEIOGHGJGHFIIJNSOKJIIJNLMHD@
@829_2WVZPS_7
GGAATGTTCACAAATCATAGGCTTTTATTCACCTTACAACATTCATAAATATCGTTATCGTGCTACTGGCGATACAAGTCTGAGCAATGGTTAGCAATTCCACGCTTCTTGCACCAATTTTCCGAAGAAAATCCAAAACCAGATGGGAATCAATTTTTACCCACAGACCTCACCCACCTTTTTCAAGGCACAATCATTCAGATAGAAAAACATAATATTTACCTATAATACTTGTTTTACTCATTTGATTCCTCTTGGGCTACTATCGAATTCAACTTATCTTATAGTCATGTTTTCACGACATCAAGAGGAACTAATTTATTTGGTAATACCAAGGGCTTATACAAGTTACCAATTTGTATATCTTCTTGGTTTCTTTTATCCCTTCGAGATAACGTCTATTGCGTTAGCGATAAGTCTTTCACACTACGTCTACTTATAAACTTGCACATCAGTTGAACTGTAAGATATTATTATATCTCTACTAACTCATCCTTCTTACGGGTGCCTTACCCAGTCATTATAGATATTGTAGTAATTATACTTAATTAAATGTATCCATTTAATCTTTCCTTCACATAACTCCTTTTGAGAGCACAACTAATTCCTTGCACTGTTGATTAGACAGTCATACACAAGGCTATGTCTATAAACATTCCA
+
MFGGIDE76667AA@-------.GGHCFHKKLSIHJHJJJJSQKLLSLSKKRLISMKNKGHIMMISIQJSIKPHHOOLSJQKLSSORISSMIKIHJHHKNMHSKFFHICHABKJJIGIOM57=888@JLSGJSJGKNSNIGCDCDF0/6000112?AEGJJI@GKKKISLOKKKPIOIOHSKQPLNQPLKJNMSSSQKMSPLSKJKSSSJMMLOSORSRKPKDCCDESSHIJHIIMSNRC?@?@OQPJSNMJKGMHBCDII5553211077;>>?QJLNOKJSLKISJHKHIKKKJJILFEFEDIFDDEGHFJLLKHJHIJSQSLOSJKJFJMHHJIJJJLSJSKSIISLFINKIISRLJILKIJLPGHF55==?DDIGD6IHIJJPGIFJILJJGIHILJKJKSJGBHCK>=>5.))())))1<=@EGIHHFGKHIIJIFLHILNPMLKIKIISKKILNPSMNIDEDEDDKHGMKIGKMKKLHIHGJGFAABBCEIFHGGFEDEEFHMHIJLHKEHIMIHJHHEDCCCCFQSEDC@@652/,,+-.3<@@BBHFIHIFI::GH@AGHGIIHPJHJIIHGFJEILJHMLMNJSNLJMMOOIPSSSMOSJPKQSPPSSOSNJMSSJGFEGHKFJHHIIIOJHGGKLHIHJFJKSKKKPKIG
@830_2WVZPS_7
GGAATGTTCACAAATCATAGGCTTTTAGTCACCTTACAACATTCATAAATATCGTTATCGTGCTACTGGCGATATAAGTCTGAGCAATGGTTAGCAACTTCACGCTTCTTGCACCAATTTTCTGAAGAAAATCCAAAACCAGATGGGAATTAATTTTTACCCATAGACTCACCCACCTTGTTCAAGGCACAATTATTCAGATAGAAAAACATAATATTTACCTATAATACTTGTTTTACTCATTTGATTCCTCTTGGGCTACTATCGAATTCAACTTATCTTATAGTCATGTTTCCACGACAACATGAGGAACTAACTTATTTGGTATTACCAAGGGCTTATACAAGTTACCAATTTGTATATCTTCTTGGTTTCTTTTATCCTTTCGAGATAACGTCTATTGCGTTAGCGATAAGTCTTTCACACTACGTCTACTTATAAACTTGCACATCAGTTGAACTGTAAGATATTATTATATCTCTACTAACTTATCCTTCTTACGGGTGACTTACCCAGTCATTATAGATTTTGTAGTAATTGTACTTAATTAAATGAATCCATTTAATCTTTCCTTCACATAACTCCCTTTGAGAGCACAACTAATTCCTTGCACTGTTGATTAGACAGTCATACACAAGGCTATGTCTATAAACATTCCA
+
AHFISMJPMIKLLNSMNNFFEBCDC>;A@AAEMHIEEEFHGLLIFGLISNMJC>AA?AEECDDHKJSGIKDDCCBBDCHFGCEDIFKQJINJKHKCA<=*(&&&'(++,756EFEIGNKKKKMIIMJNNIG>KSKJRMSMJKKNKMMMPSRSIABBBSDCDFDHJSHHIDDCGIIKKLSNMMFDHMHKKSLNSLNKIOLMMLIDDFKPSL<;000,++*)**/45566IMMMKIJIKGFG;8771'())),,,11((2-./.../7==>??EEDIHKMJKSLKHPNMJKOLKMOJKNNFOKIFSHF@>86666;<@?ISC>ED?CSK77778SHJKIJLORSKOKMSLOJJSIMSSSOJKO@@CC?98611.,-,*))/376>>@BBDDECFFHD@AABC====>JKHLNJLGJJGIDEECCEPNJNOKLGKIOKHMIGJKRJPPJKOHJJJMILPNHJSLQJJJIHJB87**7789:7766688GFJHMIMJIIHHMMHJFIEFIHGIEAASJIQHHQILIKIGFHIHRIMKNIMPPJSIMHHGEFMGHHHJ/////FDA@5122257*(3((111EHGGHIHMEBE;45FMLHIIGKJDGGIJKIJMGIHFHHGC@@@F????<=<55433344<<CDCBEGEECCCCFEIHJIEFE
@831_2WVZPS_7
GTTAGCAACTCCACGCTTCTTGCATCAATTTTCCGAAGAAAATCCAAAACCAGATGGGAATTAATTTTTACCCACAGACCTCACCCACCTTTTTCAAGGCACAATCATTCAGATAGAAAAACATAATATTTACCTATAATACTTGTTTTACTCATTTGATTCCTCTTGGGCTACTATCGAATTCAACTTATCTTATAGTCATGTTTCCACGACATCATGTGGAACTAACTTATTTGGTATTACCAAGGGCTTATACAAGTTACCAATTTGTATACCTTCTTGGTTTCTTTTATCCTTTCGAGATAACGTCTATTGCGTTAGCGATAAGTCTTTCACACTACGTCTACTTATAAACTTGCACATCAGTTGAACTGTAAGATATTATTATATCTCTACTAACTCATCCTTCTTACGGGTGACTTACCCAGTCATTATAGATTTTGTAGTAATTGTACTTAATTAAATGTATCCATTTAATCTTTCCTTCACATAACTCCATTTGAGAGCACAACTAATTCCTTGCACTGTTGATTAGACAGTCATACACAAGGCTATGTCTATAAACATTCCA
+
@@ACDFIIJQLIONJIKIISKRJSLJIKIHI?OI@AJSSKRPROIGHKJQQLIIKQSLLMRNKFLKHSQMLNJHNIJQFJIJJEGHDFGJFLSSHIMGPIMLJNOOKSNIOLSLPRSMSKNSSSSSNSJJMLSNSLSQKKLROSLMMSSSSOSLRKSNHSHMSSNOMPMKKMOOMLSBAA@BJHSSLSMLMJOJIJHNLKSKILLRLQKSNGJIKMNSIIPMJSNPPJJKLKQKSKSKOKJKSINJMLMIKIINPNLOIPMOMOLKPKONSSMSPLLNJEIBBFMJNJKKQCE4444458EFEKKKKIKLLLKKIKGGEGINHGJJFHGC6333DSKJKMOKJJMLKJLJGSSORSMKKMHMJHIACACCPJLSSSKSKOKMSLMKNSLSKRLJHKMLSEGFEFJLLSNKKJLDDDDBD?=<8;=A::LKLSKLMJKHHIKPLSSJNIHGQOLLSMGHLLSMIJJHSSNKHGHJLSSHHOSSMQSKKGMJIGKKJLIIMPLNJMOLQLHGKIOJIOGMJHLHJSJJMNKNIJJSNJGGGKJLJIMKLIGIFFFEGFFHEDDDDEDGFHHGI
@832_2WVZPS_7
GGAATGTTTATAGACATAGCCTTGTGTATGACTGTCTAATCAACAGTGCAAGGAATTAATTGTGCTCTCAAATGGAGTTATGTGAAGGAAAGATTAAATGGATACATTTAATTAAGTACAATTACTACAAAATCTATAATGACTGGGTAAGTCACCCGTAGAGAAGGATGAGTTAGTAGAGATATAATAATATCTTACAGTTCAACTGATGTGCAAGTTTATAAGTAGACGTAGTGTGAAAGACTTATCGCTAACGCAATAGACGTTATCTCGAAAGGATAAAAGAAACCAAGAAGATATACAAATTGGTAATTTGTATAAGCCCTTGGTAATACCAGATAAGTTAGTTCCTCATGATGTCGTGGAAACATGACTATAAGATAAGTTGAATTCGATAGTAGCCCAAGAGGAATCAAATTAGTAAAAGAAGTATTATAGGTAAATATTATGTTTTTCTATCTGAATGATTGTGCCTTGAAAAAGGTGGGTGAGGTCTGTGGGTAAAAATTAATTCCCATCTGGTTTTGGATTTTCTTCGGAAAATTGGTGCAAGAAGCGTGGAGTTGCTAACCATTGCTGACTTGTATCGCCAGTAGCACGATAACGATATTTATGTATGTTGTAAGGTGAATAAAAGCCTATGATTTGTGAACATTACCGCA
+
HGQHJHJKLLILJNNPMJKLISILJKSKHSILOSILIHJJHQKIHKKNMJMGI;97,)((()/((((((((D?ISRIJMLOJSKJLHGSKPLLSMIKIOMJGLJIISLSONOQLMOKONKSLKMKIILKMMQSKJNFJHLIMFKDEEGGIGJHACEE1;;1....AAFGKHMMJGSSLKSJGJFHJSJPSMKSQOISJNJKMKSSMJIKSQSMOHKOKSSNMMILHOHHFEHEFHHKIOSOLLIJGHJHEFDDFGFGDEFGMJHGIIGKMMSJLQSSLSNLRPONNLSLKJMLLOJQLNIGLIKSJRKSJHISJSSJMSSMNKIG:C::;IIMIHKFFIJOOLNHJGKNLHFHHHSJOOSJLGJJOHJMNMHHGGHFLOMJSOIIGKIIJMJIJFGGJIJGGHMGQOKOIMISMISJHLISNJPOSMIMLHIGNQREEDEEMIPSHKMSKSLKNSSSMPKJDFFHFKJNJJIHHKKLGIJSNMIILGGIIJSJSJKJM77666<;<DD@<;;?CCJDFIMIKGLKJSSJPKLIFO>::;FFGKIJECC?9;==>=;:;@AJNLGOJIIGJGNJGLNGD)(((212GEEGDB@??5444422389CA@AAEJIJJIHHHGGIKIIGCDDCDGFEIOIKFFFEFFEFJMGIBBBA876'&&&&'
@833_2WVZPS_7
GGAATGTTTATAGACATAGCCTTGTGTATGACTGTCTAATCTACAGTGCAAGGAATTAGTTGTGTTCTCAAAAGGAGTTATGTGAAGGAGAGATTAAATGGATACATTTAATTAAGTACAATTACTACAAAATCTATAATGACTGGGTAAGTAACCCGTAAGAAGGATGAGTTAGTAGAGATATAATAATATCTTACAGTTCAACTGATGTGCAAGTTTATAAGTAGACGTAGTGTGAAAGACTTATCGCTAACGCAATAGACGTTATCTCGAAAGGATAAAAGAAACCAAGAAGATATACAAATTGGTAACTTGTATAAGCCCTTGGTAATTCCAAATAAGTTAGTTCCTCATGATGTCGTGGAAACATGACTATAAGATAAGTTGAATTCGATAGTAGCCCAAAAGGAATCAAATGAGTAAAACAAGTATTATAGGTAAATATTATGTTTTTCTATCTGAATGATTGTGCCTTGAAAAAGGTGGGTGAGGTCTGTGGGTAATAATTAATTCCCATCTGGTTTTGGATTACTTTCGGAAAATTAATGCAAGAAGCGTGGAGTTGCTAACTATTGCTCAGACTTGTATCGCCAGTAGCACGATAACGATATTTATGAATATTGTAAGGTGAATAAAAGCCTATGATTTGTGAACATTCCA
+
NHSJRIISMNL>===NSLOHJSQJPSQKOSSNSMKKSPLMJJMJJNOHNLNHLIKOHJJINKNFFD.....FFIHIMSMJJJLJJLLLJQLLJSSMONIILSLSSPNMSNPSSJJMIMSKNKJMJPPLJINKMSMJSKQSNNLNKLKIRSAKMKLRC@@:88;?G;SS?==>>IHLEGFFEFJSNJRMSNOSMKPMMPKMMMSQPIMQLSNMIKSKSSJFGI61163333IDBDDDELROLOJLOMMLIHJHJG@@5555455;;?:<@@<<=GMSKKP4444FSKNRHIINPSSNSQSKJGHIKLMNPMNSQSORIILOOSKSNNJKSNNLISH?@@?KQJSSOOSNJOSINJHKJKSA@@@@HSOIFI::<DDDJIFMOBB@AAMQPSLPNJILIPGHEFF@DEHHSLKSSLSMKOSJSIOJSSNPNOQJMJNMNJHJJILNJMSSPSMSSONSLSLMJNLQSSSNSKPQMSOEHCONNSPSMPNSRLJKSMSMMLSNNNLNNLKQJLJSIKKHJLPLJHK@>775-++*)()(*1FLNLSKDBB????@G?:::ISLSONJKSJSLLSSJLQ+++++====>MKOQIKMKMKIMLOSGKJHNF43222@;33<AHMLFGGHGNKLKPMSLHMKKKSRIIOJGMPJQSMJHSDDC@@D
@834_2WVZPS_7
ATCCTTCTTACGGGTGACTTACCCAGGCATTATAGATTTTGTAGTAATTGTACTTAATTAAATGTATCCATTTAATCTTTCCTTCACATAACTCCTTTTGAGAGCACAACTAATTCCTTGCACTGTTGATTAGACAGTGCAAGGAATTAGTTGTGCTCTCAAAAGGAGTTATGTGAAGGAAAGATTAAATGGATACATTTAATTAAGTACAATTACTACAAATCTATAATGCCTGGGTATTCAGCCCGTAAGAAAAGGGTAG
+
@ABGID722234:;;DDCCCCCDDCDCCBCDDDCBBCDFJIHEBBABCEFEHGGFEDFGEJHIFGFFDEDEFIHJJHIGIMJIIIGDBAAACEEEEFKPFGKGFEFDDEFEFEHGHHGHEBA8666766776<<<=??@@AABBCFGDCBCC@BIGDDC?>>?:2<;:999:;@?@@??=>9**))*6@@AA@AAAA@@=9::98765555655110+)(()'+.../5545555;=9976565541/1/..../,,)&&&&
@835_2WVZPS_7
GGAATGTTCACAAATCATAGGCTTTTATTCACCTTACAACATTCATAAATATCGTTATCGTGCTACTGGCGATACAAGTCTGAGCAATGGTTAGCAACTCCACGCTTCTTGCACCAATTTTCCGAAGAAAATCCAAAACCAGATGGGAAATAATTTTTTACCCACAGACCACACCCACCTTTTTCAAGGCACAATCATTCTCATAGAAAAACATAATATTTACCTATAATACTTGTTTTACTCATTTGATTCCTCTTGGGCTACTATCGAATTCAACTTATCTTATAGTCATGTTTCCACGACATCATGAGGAACTAACTTATTTGGTATTACCAAGGGCTTATACAAGTTACCAATTTGTATATCTTCTTGGTTTCTTTTATCCTTTCGAGATAACGTCTATTGCGTTAGCGATAAGTCTTTCACACTACGTCTACTTATAAACTTGCACATCAGTTGAACTGTAAGATATTATTATATCTCTACTAACTCATCCTTCTTACGGGTGACTTACCCAGTCATTATAGATTTTGTAGTAATTGTACTTAATTAAATGTATCCATTTAATCTTTCCTTCACATAACTCCTTTTGAGAGCACAACTAATTCCTTGCACTGTAGATTAGACAGTGCAAGGAATTGTGGTACTGTCAAAAGGAGTTATGTGAAGGAAAGATTAAATGGATACATTTAATTAAGTACAATTATTACAAAATCTATGACTGGGTAAGTCACCATTAAGAAGGATGAGTTAGTAGAGATATAATAATATCTTACAGTTCAACTGATGTGCAAGTTTATAAGTAGACGTAGTGTGAAAGACTTATCGCTAACGCAATAGACGTTATCTCGAAAGGATAAAAGAAACCAAGAAGATATTCAAATTGGTAACTTGTATAAGCCCTTGGTAATACCAAATAAGTTAGTTCCTCATGATGTCGTGGAAACATGACTATAAGATAAGTTGAATTCAATAGTTAGCCCGAGGAAAAAAAGTATTATAGGTAAATATTATGTTTTTCTATGAGAATGATTGTGCCTTGAAAAAGGTGGGTGTGGTCTGTGGGTAAAAAATTATTTCCCATCTGGTTTTGTATTTTCTTCGGAAAATTGGTGCAAGCGTGGAGTTGCTAACCATTGCTCAGACTTGTATCGCCAGTAGCACGATAACGATATTTATGAATGTTGTAAGGTGAATAAAAGCCTATGATTTGTGAACATTTCA
+
AHKLIISNKMSKHKJKKNLNNKKOSNONRSKMQMLMIIMJRKSPJSKKJOLINMHJKSJJIIQJSLLLMSIJSINNNJKKNHLLSHEEDCJA543333EFJEHKMJHMMSGILKJKDBBDA<RKQROISSPNNSSPRSPMFHLMFGGKSSRSSMHSSSSJSRLCSPPMPPORNKJNJIQLSOSSMMLJMSSLMOILJNQOSMKKLJLLLLOQMSSPSSSQOSSKHKSNSSMQNSMNMSSNJMNJNMKJSSKOOOLPPGGGHQRMMNOHNKJNIHMIJSKOIJKQ;;;;<JJNISMLOOQNONMJQQNQKPOONSPQNQSKSNQJSCDFBA>====AEIJJRKLILLRMLKONMPSSPSKOLRMNJMKSM:888DDIEGHFDAGGIQJSLNSLSOSSJLSMSQJIOONSSSLSMNSISKPLRNSIOSLSMOJIKJMLLLKSJMMRRKNLIJOPSKPMOLJSLSQMSMLNSLMSSLKNSOSSJJGIHSSLQSPDDDDHJHIJINGKGLSLLSNLMIKJLMHKSRMIHJLGHJLOQSNJHNNLQMSNOHJHKKRPMKNMSOMBAABAJLLJLSQSNKSMDDIHIJJIMOPNLSNKKGSMJHIILKNHPNJKKMIJHGFFFJEEGGDFIJJEDFFDCB::9653-+&%&%%&&&&'(446@ABABCFEHEDE@=?AFBC=;99;?BCCDDEDDCA?@DCDBA@ACEFFF?0000086510/.,&&&&'*+-.......*''''),8:;>CGDCABCC@CAAABEDB@><=<==<:4.---.4773,,,,.7888555334577>?>@AACCECDBCEFFGGMRHHDDA==@BDCBDB@@<<=:9:84442465556<>@BDEAAABE@CB93..,+,++.-,*'&''&)89<>EDEDBA><8899:?>??@A>>>:<<99;;<FAA@DCEFDEFHDB@@?@?;7666653211-,,,+,,./1111112222210'''&&&&%&'))$$$%&'%%%%%$&'((),9<==>ADDDBB@@AACEFB<;;;=?=<;998211116BDF@@BFGHGLJFGB??B>=>?CDCEJF?CDCFLMJHCEFGDEC??A@>=<=>>=<755787@B><::::9999;:87436///088:::::97669;==<=>>>>??@B?@?A<9887795532312357;7766699488:;<<====?@@@A@ABBBDCDBCCCDD;;;;<?A@?@;53-((*
@836_2WVZPS_7
GGAATGTTCACAAATCATAGGCTTTTATTCACCTTACAACATTCATAAATATCGTTATCGTGCTACTGGCGATACAAGTCGGAGCAATGGTTAGCAACTCCACGCTTCTTGCACCAATTTTCCGAAGAAAATCCAAAACCAGATGGGAAATAATTTTTACCCACAGACCTCACCCACCTTTTTCAAGGCACAATCATTCAGATAGAAAAACATAATATTTACCTATAATACTTGTTTTACTCATTTGATTCCTCTTGGGCTACTATCGAATTCAACTTATCTTATAGTCATGTTTCCACGACATCATGAGGAACTAACTTATTTGGTATTACCAAGGGCTTATACAAATTACCAATTTGTATATCTTCTTGGTTTCTTTTTATCCTTTCGAGATAACGTCTATTACGTTAGCGATAAGTCTTTCACACTACGTCTACTTATAAACTTGCACATCAGTTGAACTGTAAGATATTATTATATCTCTACTAACTCATCCTTCTTACGGGTGACTTACCCAGTCATTATAGATTTTGTAGTAATTGTACTTAATTAAATGCATCCATTTAATCTTTCCTTCACATAACTCCGTTTGAGAGCACAACTAATTCCTTGCACTGTTGATTAGACAGTCATATACAAGGCTATGTCTATAAACATTCCA
+
FIKKHJLSJSSMSSLQJPSGSJLRNHFKJKRKOMJJSHOKJSSSLOIKOKPLMIGIIINKIIKHKQOLIJKFKFGLHQSLOSLHJMSSPOJOOOOSLSSLNLSJJLMKMKJHHGCB;<<<44>89GJJNSSORHMLMJOSIIJK;:;:JINLNKIHIILHKJNKOMJPJIMJIPSJIHJ?CCCBEKSLSRKIMSPSINNLSOSFKIJSNSMKKNJSMSSSQRSJKIJSSSLSMISSPSOQLJFCBCBD?<CFEFFIBBD@AGSDDD?===>MSSSKLOMSMMLIMSSOSOSMMJPQJSJKHQJSKSLPOSNSMOLONKLSLKSRHAG@@@--0---KNSKMRSKMPSNOSSKLSKKKMQHRMKSNSPLKGDGGFIGSKFC@BIKNMSNIEFEFIKMMNMSKSSSOS@MK=<>666559;;@@A@EOGNFLLMSOJKSJKSSLSOMSSSSMSMNLKSMSMSPLJLQLMNRSMSRKLSLLPIKSSLLLSMKSRKIPKMSSJLSGHSJLJOIIJJKMKLSLMSRKNMKKNSLNSSSSSGOC@BHBAA=<<;<>JGPQKRKQSSLHLIKBBICB@<;<<@>@BIKNLKLSSOSMNKLSIMISLMIRJKMJKSLSKJSINSKSLJNHE888878A878889SHKSQPLSKSIIKMIJEF=<;:665
@837_2WVZPS_7
GGAATGTTTATAGACATAGCCTTGTGTATGACTGTCTAATCAACAGTGCAAGGAATTAGTTGTGCTCTCAAAAGGAGTTATGTGAAGGAAAGATTAAATGGATACATTTAATTAAGTACAATTACTACAAAATCTATAATGACTGGGTAAGTCACCCGTAAGAAGGATGAGTTAGTAGAGATATAATAATATCTTACAGTTCAACTGATGTGCAAGTTTATAAGTAGACGTAGTGTGAAAGACTTATTCGCTAACGCCATGGACGGCTCTGTCGAAAGGATGAAAAGAAACCAAGAAGATATACAATTGGTAACTTGTATAAGCCCTTGGTAATACCAAATAAGTTAGTTCCTCATGATGTCGTGGAAACATGACTATAAGATAAGTTGAATTCGATAGTAGCCCAAGAGGAATCAAATGAGTAAAACAAGTATTATTGGTAAATATTATGTTTTTCTATCTGAATGATTGTGCCTTGTAAAAGGTGGGTGAGGTCTGTGGGTAAAAATTAATTCCCATCTGGTTTTGAATTTTCTTCGGAAAATTGGTGCAAGAAGCGTGGAGTTGCTAACCATTGCTCAGACTTGTATCGCCAGTAGCACGATAACGATATTTATGAATGTTGTAAGGTGAATAAAAGCCTATGATTTGTGAACATTCCA
+
MKGMSKNMHLQLSJJLLIKKLSJSSOLKIGHPLSLJJKKMNLSNJMJQKLKMHMKIIJNHRMSMSOMRGGDFIPMMKISKSSLMMIHDNSSKOMNIKSJHFISKKNIHOLNISKLMGMSJPMJMGIHHFSKMLOSKRKIMIKLNIQJLKNLNKLNMGEHBAHLIISKSHJLGKQOOPNOPMIHOMKNMSSNILSMSLLPKKQNLJMNKSOLPIJSHLII??70''%$%)'%%&+(('(()(*)))('(%%',,,-++(''&'(*('''(**..67BCEJJH*)))*>=IIEHOKIIOMSSKSNO:?11KJSLHHPOKSSJOMSKKSLLSOLIJMOIHMLSNNQSSIJMSIRNNLJJSJLOPKKSJHONSMSLJNKKHOMKNMKNLMMISSMLSEEDECCECDSSQISLMSIIPHQMMLLLKISMKRPMPKHJJISLNSLKMMMLJNSKKSLSSSSSNNOHLRNRONMJIMNKJKIJKHIIGIHHJSMJQOKQKJJGGHHHJKNSQNNPSLMRDS00B01ONJJSQSSOLIDGOOIOI??@SGPNPSAAABCHEGHJHHEFEFOMHHLHJFEEHGJKMFEFFEIHLKLKMKIHGHHIKLMJIFHGDEGFFEEDIJHIIHGGHIIKQKMHEDEDEONHHJHILGGFGGIGHIJMOLHJIJMHMH
@838_2WVZPS_7
GGAATGTTCACAAATCATAGGCTTTTATTCACCTTACAACATTCATAAATATCGTTATCGTGCTACTGGCGATACAAGTCTGAGCAATGGTTAGCAACTCCACGCTTCTTGCACCAATTTCCGAAGAAAATCCAAAACCAGATGGGAATTAATTTTTACCCACAGACCTCACCCACCTTTTCAAGGCACAATCATTCAGATAGAAAAACATAATATTTACCTATCATACTTGTTTTACTCAGTTGATTCCTCTTGGGCTACTATCGAATTCAACTGAGTAAAACAAGTATGATAGGTAAATATTATGTTTTTCTATCTGAATGATTGTGCCTTGAAAAAGGTGGGTGAGAGCTGTGGGTAAAAATTAATTCCACTGGTTTTGGATTTTCTTCGGAAAATTGGTGCAAGAACGTGGAGTTGCTAACCATTGCTCAGACTTGTATCGCCAGTAGCGATAACGATATTTATGAATGTTGTAAGGTAAAAGCCTATGATTTGTGAACATTCCA
+
CHKNSLLLLPLNSKSLKSIKIKLOSMMHKMGFFFFFEKLMMPPDBBBCRMPONHPJJLIRPIRJJPNLSGJMHHJKMKLKSJRJKOJOSLSJKHLMMNSSNKLNNJONNSMSISSLMB;9)611;@LPQSSKLHLRSJJMLLSGGIGOJJNIGMIKSLHJJJOJLJIHGKLJJSDGH>74E>FHIHSIMSOSLSHJJMMISLNOSSMOJSQLQSLMMSPJKSQSKKRSLRSLSSMSLJMOLMSKOKSPKLKMSSILMKKJHSOOJHIKJSR:9999>9><<<>><;;:;>=CFEEFDEGFGHGHFFDGEISNJFBCBDCDEHEBBBBC@CBEEA>::<:884210-(('&$%&'))*-+4433521111533,+-,,07:<<@BDFLPEFHGFIHHGHGHFCGB@<:.+.&&&'/3888877989>?@>7771***+,034554///**+*''%$&()0234569;<<:::::;;;964+**((*+,.///117899=====>==<;;;
@839_2WVZPS_7
GGAATGTTCACAAATCATAGGCTTTTATTCACCTTACAACATTCATAAATATCGTTATCGTGCTACTGGCGATACAAGTCTGAGCAATGGTTAGCAACTCCACGCTTCTTGCACCAATTTTCCGAAGAAAATTGGTGCAAGAAGCGTGGAGTTGCTAACCATTGCTCAGACTTGTATCGCCAGTAGCACGATAACGATATTTATGAATGTTGTAAGGTGAATAAAAGCCTATGATTTGGAACATTCCA
+
HBHNKNOSKNSOSKSPSPSOSKSSSJJHGGJSJNHFFFGNLOSSPROMROQMNNISISMIIIJSSLSPJJKMHKKJPJMLOLLKLOQLSQJJIILHIKNLQGJ<;::+++++@ACHHMISPQS@JHGFGILSK@@???B?ACDECAAADDHHJH?==<=EEDCC333228>???@@@;///..3.---.)**++>=>>>?CEAB???@??@ABABBBBACDDCCFHHHHF></*((4159:;@CA==<
@840_2WVZPS_7
GGAATGTTCACAAATCATAGGCTTTTATTCACCTTACAACATTCATAAATATCGTTATCGTGCTACTGGCGATACAAGACTGAGCAATGGTTAGCAACTCCACGCTACTTGCACCAATTTTCCGAAGAAAATCCAAAACCAGATGGGAATTAATTATTACCCACAGACCTCACCCACCTTTTCAAGGCACAATCATTCAGATAGAAAAACATAATATTTACCTATAATACTTGTTTTACTCATTTGATCCTCTTGGGCTACTATCGAATTCAACTTATCTAATAGTCATGTTTCCACGACATCAAGAGGAACTAACTTATTTGGTATTACCAAGGGCTTATACAAGTTACCAATTTGTATATCTTCTTGGTTTCTTTTATCCTTTCGAGATAACGTCTATTGCAACTAGCGATAAGTCATTCACACTACGTCTACTTATAAACTTGCACATCAGTTGAACTGTAAGATATTATTATATCTCTACTAACCCATCCTTCTTACGGGTGACTTACCCAGTCATTATAGATTATGTAGTAATTGTACTTAATTAAATGTATCCATTTAATCTTTCCTTCACATAACTCCATTTGAGAGCACAACTAATTCCTTGCACTGTAGATTAGACAGTCATACACAAGGCTATGTCTATAAACATTCCA
+
NKGHKIIIJKISNQNSRSSSKISOKGHGMHMNJJSNIJJLKJSSMKKOOJSSNKIPLPFFGIJHOSOKMQKILKIH;98:IDFMKJLMSNPMMIJLFQIFEA?<*'%$%)+2<BBFHEFH::MGGSSJOSOOKKJHLJKIGLHKMLQQSSMFEFD@@??>>B=BGGGJDI?>?CIGIJKHKQIHHMLJIPJSKLIQOSNSSOKLNLOMSQNNSNOSSIPLKJKNKJOIJISSKILLSKJSMJJSSJQMQISPHDA@ACJDCD==<4455<KJLSKKIIKLLHLKIHRIJIIOSPIJSJHFFH=<=EGFIFISRJLSPMNSLNSSNJJNMSGIJLMMNKJKSOMOSHSDBFMEGFKJNMLNJLLIJNGJ11006,4324,5EMJJIHIPSHPPPIGG=<;;;80'&%$$$$&&&33===ABCCQHJOLHHHGGGMMJSMJMKKLHGDEGGIHHKQORLSSKNJIFDGIMF11113IL@?@?;65,))))0422;CGIILMIIFGGFGMLNLHSOROKIJSSOLSLKKIJHJNIIQKKRSSMSNLOLNJNKIILKJJRLJJIKHJFHK;:643334++,DDEFIHJHIKQKMLLKILPGJHIGRSGJFBCC<<@@@?B11112DCDDFEFFGIFGFFGEHHGFFFHHFEDEDEGGHGIHJH
@841_2WVZPS_7
CAAGTCTGAGCAATGGTTAGCAACTCCACGCTTCTTGCCCCCAATTTTCCGAAGAAAATCCAAAACCAGATGGGAATTAATTTTTACCCACAGACCTCACCCACCTTTTTCAAGGCACAATCATTCAGATAGAAAAACATAATATTTACCTATAATACTTGTTTTACTCTTTTGATACCTCTTGGGCTACTATCGAATTCAACTTATCTTATAGTCATGTTTCCACGACATCATGAGGAACTAACTTATTTGGTATTACCAAGGGCTTATACAAGTTACCAATTTGTATATCTTCTTGGTTTCTTTTATCCTTTCGAGATAACGTCTATTGCGTTAGCGATAAGTCTTTCACACTACGTCTACTTATAAACTTGCACATCAGTTGAACTGTAAGATATTATTATATCTCTACTAACTAGTCCTACCTTTACGGGTGACTTACCCAGTCATTATAGATTTTGTAGTAATTGTACTTAATTAAATGTATCCCTTTTAATCCTTCCTTCACATAACTCCTTTTGAGAGCACAACTAATTCCTTGCACTGTAGATTAGACAGTCATACACAAGGCTATGTCTATAAACATTCCA
+
?>@KSKKIKLMHMMJIKLSSNKNSJQLKPMOIJLSLNSSJOMKIIKSOSSNNRJOPSSMNLSROOSKLIMKIKPSOSSRMHLISSL=A8(H=<<=>>IGJIMGHIIIKLMLNKNMNMJNKMKIONJSSSOSRSRNQSLQMOSLOSPNMJLQQQOLNMJOKLPNSSOLJOMDBE;;;JSOSNSSSJLKLMOJOSKMMJKLOSJNMSMQSSSSPSLLKLGJJJH?J::QGJSQJHGMJKJKIRLMPSSKOSQSIKQKOKHNHDCFOOLNSQRMROSKQLFLKSLQJLSLOSISJJJSMGFFFFKACDC=7E=>==D;;HKJJISSMSMSJSLKLMSOSSKJPKHKMMLHLSNOSMIJQKMHKKSSNJKOOHPNSK>><<<AAJNSKMOKLIJSRLJOQGKLJKRSMC@@B==2235222*(())*'&&%&&%%,27=CGEDDDFJIHJKLJRLJMDA@@@@KAD;===??JA@?52222GIQRSRLJKLGE@?@I=7HHLSJLSHHE<9958---EENJMNSIPSKSKKJINOLIKLPLLNJMPMIIKS=<<;;>??FGGGOKIKJKJIJKLLHGLKJJKKGHRIJHLLBBB
@842_2WVZPS_7
GGAATGTTCACAAATCATAGGCTTTTATTCACCTTACAACATTCATAAATATCGTTATCGTTCTACTGGCGATACAAGTCTGAGCAATGGTTAGCAACTCCACGCTTCTTGCACCAATTTTCCGAAGAAAATCCAAAACCAGATGGGAATTAATTTTTACCCACAGACCTCACCCACCTTTTTCAAGGCACAATCATTCAGATAGAAAAACATAATATTTACCTATAATACTTGTTTTACTCATTTGATTCCTCTTGGGCTACTATCGAATTCAACTTATCTTATAGTCATGTTTCCACGACATCAAGAGGAACTAACTTATTTGGTATTACCAAGGGCTTATACAAGTTACCAATTTGTATATCTTCTTGGTTTCTTTTATCCATTCGAGATAACGTCTATTGCGTTAGCGATAAGTCTTTTCACACTACGTCTACTTATAAACTTGCACATCGGTTGAACTGTAAGATATTATTATATCTCTACTAATTCATCCTTATTACGGGTGACTTACCCAGTCATTATAGATTTGTAGTAATTGTACTTAATTAAATGTATCCATTTAATCTTACCTTCACATAACTCCTTTTGAGAGCACAACTAATACCTTGCACTGTAGATTAGACAGTCATACACAAGGCTATGTCTATAAACATTTTA
+
QJOSKMKPKNPSORSMKSIHSDFEFKFIPPOSQRICCCSRSPIQQKJSRSKLKJJISPSIKRMOKLKNHOHHGGGOGPJNSJSSQLMRKGMIKSIJKNKQSKRJJILGKMIHHFLLLHISLJOIKMSPMSNLNSSLSOMLIJMSOSIRNSSJMKEPJKGJSPLKJHHLFFABCKJJSMLLSQPLLLKLKKOPOMPQOMOIKKSSNSSMSNLSSIONLJSKLSSOPSSQLSSLKKSPSLSSSMKSSMKMHMJJLNMSMKOSKLMJNORROSSKMJMIGNKKOSSKMJNNNKSSIQSSSSIOGSLSIGJJLHJRSSPSSMSOJRSSONSMOHSOINHLSLINSMSPSQH?M>ACKJLJJRLKOMKSSSIIFP<>GMJCBBCDBLKRHSNKIOMKIMLSRKLNORRSISIKILG---++***/+81(<CGJKJJJJKJJKIMJKLSMLSOOSSNMF9)((()++*+,,)++BEHGHOLLKSOJSSJISKI;;;;666336642133:EDEIPOIHGIGEBC;655644899<>?0GFFFIKLOSHLLHFGGPSKOJPRSLNPIGOKSOHLRSSIHJFHGGIMKKGKSSQSLMMLSJKMKLSOKSLNSSRKLSLMOOSPNSIIJKJJIIKHJIJLLSLIFKJMLSLJKJLHIHJ@???-,,*'%
@843_2WVZPS_7
GGAATGTTCACAAATCATAGGCTTTTATTCACCTTACAACATTCATAAATATCGTTATCGTGCTACTGGCGATACAAGTCTGAGCAATGGTTAGCAACTCCACGCTTCTTGCACCAATTTTCCGAAGAAAATCCAAAACCAGATGGAATAAACTTTACCCACGACCTCACCCACCTTTTTCAAGGCACAATCATTCAGATAGAAAAACATAATATTTACCTATAATACTTGTTTTACTCATTTGATTCCTCTTGGGCTACTATCGAATTCAACTTATCTTATAGTCATGTTTCCACGACATCAAGAGGAACTAACTTATTTGGTATTACCAAGGGCTTATACAAGTTACCAATTTGTATATCTTCTTGGTTTCTTTTTATCCTTTCGAGATAAAAGAAACCAAGAAGATATAAATTGGTAACTTGTATAAGCCCTTGGTAATACCAAATAAGTTAGTTCCCTCTTGATGTCGTGGAAACATGACTATAAGATAAGTTGAATTCGATAGTAGCCCAAGAGGAATCAAATGAGTAAAACAAGTATTATAGGTAAATATTATGTTTTTCTATCTGAATGATTGTGCCTTGAAAAAGGTGGGTGAGGTCTGTGGGTAAAAATTAATTCCCATCTGGTTTTGGATTTTCTTCGGAAGAACGTGGAGTTGCTAACCATTGCTCAGACTTGTATCGCCAGTAGCACGATAACGATATTTATGAATGTTGTAAGGTGATAATAAAAGCCTATGATTTGTGAACATTCCA
+
LIKNRSSLSNNNKQPLSSMMMKIJJMSSMMONLSMOJGIGJIMMJKJISIRIQKKMISJIGGILLMOJHMHJIGMKOLNLSRMSSSJIIHSMJKJJRLPMKQINIOSLKNLKNSSSNIOK99ICEMNLMQNOLJFIJMMJHDDE++++,6554432,---+-++,,77?@BSGHJKISMSNJJOONNORKKMPMSPLKONKPOOJONJNMLSSLKLSLKKKOMKMJSKSJONQMKLSMNGHIGD@FFFGHLJN@@SSSHSMNLMIHJLKLOLMLSLSKKSPSLLMJSJHJLSSNKKIHE>=87899BIIMJMJJOLSJISJIOOONLKOKJIMSSJKQSSMKOOOQLLKSKOSSSSLNPNKJIGECG()FEGCEDEEIEFFF?@@?MLHLNFHJOSLRNE>?@AA=87:85*'''+****(((()-5?BEEKKNJNJMSIJGKHFFFJHLMHOIHIPJFEHA@EC>;<<=:6555@CCDCFEEBCCCCCCCGFC??;,(''('&$%(++****+-554222778<=>?@A@AAABFFDCBAABA??@?>?@ABC9,,,,-<<<=DCCAA@BBEEHGFEECDEFGII?;<;=??>><;;9:??@@?BCCBCBA99;;EEDBBDH>=?;;EDA?>??=9A??ADDBC?****+/12//0156:997650001489=<><<<?CEB?????33322;977776999=@==><<<<<====><===;::;9842,,,,,346:;<<<?;>>>>FDC@A@AABAAA
@844_2WVZPS_7
GGAATGTTTATAGACATAGCCTTGTGTATGACTGTCTAATCTACAGTGCAAGGAATTAGTTGTGCTCTCAAAAGGAGTTATGTGAAGGAAAGATTAAATGGATACATTTAATTAAGTACAATTACTACAAAATCTATAATGACTGGGTAAGTCACCCCGTAAGAAGGATGAGTTAGTAGAGATATAATAATATCTTACAGTTCAACTGATGTGCAAGTTTATAAGTAGACGTAGTGTGAAAGACTTATCGCTAACGCAATAGACGTTATCTCGAAAGGATAAAAGAAACCAAGAAGATATACAAATTGGTAACTTGTATAAGCCCTTGGTAATACCAAATAAGTTAGTTCCTCTTGATGTCGTGGAAACATGACTATTAGATAAGTTGAATTCGATAGTAGCCCTAGAGGAATCAAATGAGTAAAACAAGTATTATAGGTAAATATTATGTTTTTCTATCTGAATGATTGTGCCTCGAAAAAGGTGGGTGAGGTCTGTGGGTAAAAATTAATTCCCATCTGGTTTTGGATTTTCTTCGGAAAATTGGTGCAAGAAGCGTGGAGTTGCTAACCATTGCTCAGACTTGTATCGCCAGTAGCACGATAACAATATTTATGAATGTTGTAAGGTGAATAAAAGCCTATGATTTGTGAACAA
+
JKIMJKSMSLLSJOSPISSINOSLSOSNQSSSONJSMOGQIMSSMSKIIKLF?><==-----16667767:FEHSPLLMRJQLLSSHAEHMJKSLDEIIGSPRKJOKSQMOSNOLJKOLLSSMMRRQCB?AASSMSRKRQSSJKSHOSONMSP@CKA/+:7567:779H87888HHHGIGGJFGEIHFDEGA@,****GKSNKSJSKIJKNPSGKPGILLPJIMILSMLNKMLQSNSSKOMSONSSKMIHLHJLLHHJSGGHIGGGSIJJHHDEHMPMJMJHKA>:<?543333GGGPIJQNKSJIIJSNQSNMSIMSSKKOSSQROMNOMKNRMMKSKOSMQSSNNRSJNKKSNNNNKPQSLLJKLPNSHIEFHFFKEIFFBB==>IHFEH2222,,,,-@@@LKKSMJOSSKSJOMHJDHGNSOKOSSLKKKSMEEEEEMKKSSNNMLSNSSNLJNJSOLRSISSPNIMQLJKG?@?@FOSSPEGB?/////+***&&&'+0/222323<C??B:AKHRRLSSRHOKDEDDCM?:::SSMJMNMSKHGBDCIHJEGGKPKSSMSSSJNJJJHJKKSGSMSNMKSSSONJKRJPPMKSPIFJGFIKGOLLPMOSPIGGIJROIIISIIHGFHEGKOJLNKMIIHMLSNSSIPPKKJ
@845_2WVZPS_7
GGAATGTTCACAAATCATAGGCTTTTATTCACCTTACAACATTCATAAATATCGTTATCGTGCTACTGGCGATACAAGTCTGAGCAATGGTAAGCAACTCCACGCTTCTTGCACCAATTTTCCGAAGAAAATCCAAAACCAGATGGGAATTAATTTGTACCCACAGACCTCACCCACCTTTTTCAAGGCACAATAGTTCGATAGAAAAACATAATATTTGCCTAAAATACTTGTTTTACTCATTTGTTTCCTCTTGGGCTACTATCGAATTCAACTTATCTTATAGTCATGTTTCCACGACATCATGAGGAACTAACTTATATGGTATTACCAAGGGCTTATACAAGTTACCAATTTGTATAGCTTCTTGGTTTCTTTTATCCATTCGAGATAACGTCTATTGCGTTAGCGATAAGTCTTTCACACTACGTCTACTTATAAACTTGCACATCAGTTGAACTGTAAGATATTATTATATCTCTACTAACTCATCCTTCTTACGGGTGTCTTACCCAGTCATTATAGATTTTGTAGTAATTGTACTTAATTAAATGTATCCATTTAATCTATCCTTCACATAACTCCTATTGAGAGCACAATTAATTCCTTGCACTGTAGATTAGACAGTCATACACAAGGCTATGTCTATAAACATTCCA
+
>9;<=;::6688BGCOOLINKJJLJSMSSMOSNSPKPJMKJSNSKRHNLQJSLNKNKHRLKLSPSSROOLJJLJIOSKLKNSGHIKMJKLSNSLQSGOKOLKJSNNLRQSSSMILPKIHSNLSSKSRSQSSMMKJSLSKOJHOSMMMSGIONKLILSPMPSKOSNKOKISLSLSPKLIJRSPRNSRPJJSIIEG//////00087777GJSPIMQRKMOMSSSMQSOJNSKKSSSMSNSSRJLSSJSIQ;<<<KRDFKSOSKNNJGEDDDESOSSSSHIGJJ>=<<<BAHLPIPSOJKGMGIQOKSJKLRSMOONSSSPQMSSMLJOLOHKMOSPSOMKMSMOSNSOSQSMLSJHLSSSSSNISSLSMS8888B9CCEEGJABABPNRMSMSNOLSKSNLSLQSKIRLISSIMRJLSKMSFDDFFFGGHBCDEEEEEDJMLLMRSMSKSRLLQNKLSJPMSMJKSNNNKSSNINLSRSLQLOOJMKMLSSKPJPKLLQSOSSKKPMINMKNKSPMSOLQOOKSNSLLJKSSRMNILPKOSSLSPSMKSRKSOLHHFGFSQKSRJSONLOJQRSMSOONNMKNIRKJJKSNMSMOSSMPOKKMISQNKIIJGGFFFPINSOQKPKILPNMQKNNMQKOIJQMNLSJCBBCCGHJIJIDFE
@846_2WVZPS_7
GGAATGTTCACAAATCATAGGCTTTTATTCACCTTACAACATTCATAAATATCGTTATCGTGCTACTGGCGATACAAGTCTGAGCAATGGTTAGCAACTCCACGCTTCTTGCACCAATTTTCTGAAGAAAATCCAAAACCAGATGGGAATTAATTTTTACCCACGACCTCACCTGGTTTTGGATTTTCTCAGAAATTCGAGTTGCAACGGTCGAGTGCTAACCATTGCTCAGACTATGGCCAGTAGCACGATAACGATATTTATGAATGTTGTAAGGTGAATAAAAGCCTATGATTTGTGAACATTCCA
+
HLJRSJJIIIHJLJLMPIGKHPJHKSQSKNRKRLOHSHKLJOSKLLKKNILMKNSINMNKHIKKLKILILGHOIGJDJKMNJOPMHHLOGMLSQKKSJO56555IIKJLPKSJKKIEDD>5(('''('')/-.*''''(;BEEHDDEDSHMQISIFGFH?CC/D10015//((6@DCMOMGIIDGII=3))*:9877-+((()*)&%$$&*+)**++,((()**(((),)(('''''(-./0<==?A@=22223@?>??@AA?@11111;:8653335=?FEEGGEEGDECC>;<<<<<<<<?@@@?@@
@847_2WVZPS_7
GGAATGTTTATAGACATAGCCTTGTGTATGACTGTCTAATCAACAGTGCAAGGAATTAGTTGTGCTCTCAAGAGGAGTTATGTGAAGGAAAGTTTAAATGGATACATTTAATTAAGTACAATTACTACAAAATCTATAATGACTGGGTAAGTCACCCGTAAGAAGGATGAGTTAGTAGAGATATAATAATATCTTACAGTTCAACTGATGTGCAAGTTTATAAGTAGACGTAGTGTGAAAGACTTATCGCTAACACAATAGACGTTATCTCGAAAGGATAAAAGAAACCAAGAAGATATACAAATTGGTAACTTGTATAAGCCCTTGGTAATACCAAATAAGTTAGTTCCTCATGATGTCGTGGAAACATGACTATAAGATAAGTTGAATTCGATAGTAGCCCAAGAGGAATCAAATGAGTAAAACAAGTATTATAGGTAAATATTATGTTTTTCTATCTGAATGATTGTGCCTTGCAAAAGGTGGGTGAGGTCTGTGGATAAAAATTAATTCCCATCTGGTTTTGGATTTTCTTCGGAAAATTGGTGCAAGAAGCGTGGAGTTGCTAACCATTGCTCAGACTTGTATCGCCAGTAGCACGATAACGATATTTATGAATGTTGTAAGGTGAATAAAAGCCTATGATTTGTGAACATTCCA
+
SHHIJGHQKMJISISKLMJQKPPLQNMNJJKNONSKSHIGGHFIHRLKKPLSLOOMSHGGFFFLPLB@>>BJHPNLPKNRJLSMSNOILSQKKLSLSMJLOEGFKJHNSJIKLOHMKMKLSSJQINKNKHMKKSPLJISKKSSSLSOSRSKSKIMJEBFFCEGHKKJK?????:::;<<<<JPSOMKLSILMSSKLPJLOMKJKKQMKSSSMSLMKPMJLJKJFHJIPONJOJSSKOLMORMJILLSJKSQHLIIKKILJNLLLKMJINOSPSOPSLMIKHSSNHRNFKHSKNQNJIKSKMLSQMRQIMJHJSNISSSJSKSJSOONNNJMNLSKKSOSSKPNLSSPSKNSNKLKSRPSMRHHHINKISIGEEEA:7988878;??DHHFDBABCELGJFJBA8<=>IMGHPIIMIMLQINHGHKLINGKGIJJLHIKSIKNJNLSKLKSLJLSSPOLKKHMGLKOMJKKOJJHIHLLJLSSOJIMJKHJKHIIHJIIFGGSNPQOSQKKJIHHMEFGGJRMRPSNSSQKSKJSA>>@IISJSSOHRJIHFIRIIGHLJKMLKSNMLIHPLJKHMIKIKIHIIPKSNSIICA@@@BELKFDDCCDGCDDDGKLKKGGIJHKJKOIIHFGGGHIHHGHHFFGFGIIHJMFE88888DCBCC
@848_2WVZPS_7
GGAATGTTTATAGACATAGCCTTGTGTATGACTGTCTAATCAACAGTGCAAGGAATTAGTTGTGCTCTCAAAAGGAGTTATGTGAAGGAAGGATTAAATGGATACATTTAATTAAGTACAATTACTACAATATCTATAATGGCTGGGTAAGTCACCCGTAAGAAGGATGAGTTAGTAGAGATATAATAATATCTTACAGTTCAACTGATGTGCAAGTTTATAATTAGACGTAGTGTGTAAGACTTATCACTAACGCAATAGACGTTATCTCGAAGGGATAAAAGGAACCAAGAAGATATACAAATTGGTAACTTGTATAAGCCCTTGGTAATACCAAATAAGTTAGTTCCTCATGATGTCGTGGAAACATGACTATAAGATAAGTTGAATTCGATAGTAGCCCAAGAGGAATCAAATGAGTTAAACAAGTATTATAGTTAAATATTATGTTTTTCTATCTGTATGACTGTGCCTTGAAAAAGGTGGGTGAGGTTTGTGGGTAAAAATTAATTTCCATCTGGTTTTGGATTTTCTTCGGAAAATTGGTGCAAGAAGCGTGGAGTTGCTAACCATTGCTCAGACTTGTATCGCCAGTAGCACGATAACGATATTTATGAATGTTGTAAGGTGAATAAAAGCCTATGATTTGTGAACATTCCA
+
HEIOIJPSSNOKKKJSLSJPISKLKSSPKSSPSSSLNHKJ=====>JLKLKJMLSQKMJSSNLMLSKIIFFNQPKSNQSKJSLDDFHFLKKMNSOLOSJKOHGJNKLLQLSSSRHFHINFIGEG;;;;;JHKKNJILLRRJJRLRSKILSKMLOCGGCFDGKPOSRLPJPISHIJGJG>=LSSPPKJMHSSSSSMOSSSKSHGHFHOKSROLSKSIJNQKKA@@?>AAAAA;;;;<<LSRJSLIJGIISMMKLNIGCBB<666333,,-++++:?FIJNINKSLGHFEA99<>EJHKA:35KKGEISLSLJHIKGJCCBA<=<=;:89@EFGEGSHEHFMJIPHMHHSIIPIPHJKMRJKQNNOPOMSLOIHFEGJNPJPKF9111HJOMLKGFJGJRIMILNIROJJKIKNKLSSNMNKIHIFSLLLSIJSLSSHKIPJPLSNSMNHNIJNSRNINSJMOLGKJLNSOIIPJLMJIQKSQNIEDGLLG@?=A87778BBBAA;<=<=C@@?*(>((GGJLHJSMOIGJHHIJK8555HIMMLIHEEFFA?@KGGFEFEGHHISJINFEFEEEEEBA??;;842,-7856692367KKIECDCCECBBBCDLIHHIHFJIKHLNHKGGHGHHHFHFGHGFFEFGGJINIPHGGJGFD?>>
@849_2WVZPS_7
GGAATGTTCACAAATCATAGGCTTTTATTCACCTAACAATATTCATAAATATCGTTATCGTGCTACTGGCGATACAAGTCTGAGCAATGGTTAGCAACTCCACGCTTCTTGCACCAATTTTCCGAAGAAAATCCAAAACCAGATGGGAAATAATTTTTTTTTTTTTTTTTTTTTTTTTACCCACAGACCTCACCCACCTTTTTCAAGGCACAATCATTCGGATTTAGAAAAACATAATATTTACCTATAATACTTGTTTTACTCATTTGATTCCTCTTGGGCTACTATCGAATTCAACTTATCTTATAGTCATGTTTCCACGACATCATGAGGAAACATGACTATAAGATAAGTTGAATTCGATAGTAGCCCAAGAGGAATCAAATGAGTAAAACAAGTATTATAGGTAAATATTATGTTTTTCTATCTGAATGATTGTGCCTTGAAAAAGGTGGGTGAGGTCTGTGGGTAAAAAAAAAAAAAAAAAAAAAAAATTATTTCCCATCTGGTTTTGATTTATTGAAAGTGATAAGCGTGGAGTTGCTAACCATTGCTCAGAGTTCCTATCGCCAGTAGCACGATAACGATATTTATGAATATTGTTAGGTGAATAAAAGCCTATGATTTGTGAA
+
MGSKLMKSONIHHHMHJISKJHSSSRSRSMMMJNLNRHHFDCBA@BKINRNIOHIILIJIFHJHLNJJLMGKIHIKKKSINIMJKOLLLSJMKMNKSSRSSMKJOSNHGSIHNILJLKSN@@NKISJSJSSMRSOJKMROHKSILLSSSKMM=<>3756789:;<=>>?@@ACAEGIEBDFEDHJFGGILIKJMIGHHLIMSRQHIIJHHLFFHJEGE=,,,,*'&%&,7?LLKKHIJEFEDGEERKSKPLLJLSKKLPSI0///0OLIGNJOSOJSRMOSJKNOMSPGDCEEGPSMQQMMJLMKIIGJGJHHLPKOPPGLJHGGNKKJJMOHJNKSJH<<;;<B>?=<<;:?AAAABBB<21111>???@?=AEEGECCCB?@??@DDEDFHIKEHEHGGJGECCBBCDIEHGEBB<=?9@C>9889>?AA@=>;;:::;8675566521.++--,,-,,+,,,,.>??@>>B:>BCDDEHGGKKKJSSSSKJHEDCDB>A>11;;;::<;5-,++,'&&$$()('&&&)()+--.::@@@@AA@@?BAAA=991,)(&&()'&&&(--./187888723345=55555:61;9:888;76542249:@@@?AAA@A@BBB<;<<<;;;::
@850_2WVZPS_7
GGAATGTTCACAAATCATAGGCTTTAATTCACCTTACAACATTCATAAATATCGTTATCGTGCTACTGGCGATACAAGTCTGAGCAATGGTTAGCAACTCCACGCTTCTTGCACCAATTTTCCGAAGAAAATCCAAAACCAGATGGGAATTAATTATTACCCACAGACCTCACCCACCTTTTTCAAGGCACAATCATTCAGATAGAAAAACATAATATTAACCTATAATACTTGTTTTACTAATTTGTTTCCTCTTGGGCTACTATCGAATACAACTTATCTTATAGTCATGTTTCCACGACATCATGAGGAACTAACTTATTTGGTATTACCAAGGGCTTATACAAATTACCAATTTGTATATCTTCTTGGTTGCTTTTATCCATTCGAGATAACGTCTATTGCGTTAGCGATAAGTCTTTCACACTATGTCTACTTGTAAACTTGCACATCAGTTGAACTGTAAGATATTATTATATCTCTACTAACTCATCCTTCTTACGGGTGACTTACCCAGTCATTATAGATTTTGTAGTAATTGTACTTAATTAAATGTATCCATTTAATCTTTCCTTCACATAACTCCTTTTGAGAGCACAACTAATTCCTAGCATTGTTGATTAGACAGTCATACACAAGGCTATGTCTATAAACATTCCA
+
=DEJJMPNRKNNSKQQSSQNNIJISJLJSLRKPNKQSIOSLKONMNLSSHMQKMSJMKMILIKSJJPLKJKJJFIIOJHSQMSSMIJLSSSIJPSSJSSKIISJJSIQSNGESSJFJGFG453/..2;:=EDFIGJKMHKKIHKDGHSPSIKJMJJLJKSPLNNEEEDGQOQI>;3GGB:>LJE>>>>MMOLMSOMHSPOPKRKPMJKSJILSSKKPSNNPJNIQRJLSMJKSJMHJGIGHIHILC?@SSGJMKJSMMSJSKJLJSIMSNNOMPKMSLISLNNKMSISLHGCILLSKQFIKLMSLLSSNSONLOJJLMIKB9999:SKSJHPMOIJSQKLKLLMILKSPONRJSSNOSLSONMJMSMKSMAALJKG?ADHDFGKIOKSSSPSOLMISKISSSSMLSIOSOJHLHLOOLKJNLIRSMJJIRJKLLRIKKPJNSLMSSPLJSKNSSJJKLSSSQSJPSNNSSSKMSNSSJRKNRSJLKSSMMSSSOLSSNSQNSMPLRIJJD?@B@CEJIKPLOKJKMIJIIKIILJKKRHMKKIKFLIISSSSJHKIJSMIINKJISSISJJC>=?22@AEJMHKMOSRSMJPIRRMKSPSKMRKSJNJPJOSSKSLSJMLJMLIKLFHMILOKNJJKHHOIIHJIIHFEGFIHHHIIJGN
@851_2WVZPS_7
GGAATGTTCACAAATCATAGGCTTTTATTCACCTTACAACATTCATAAATATCGTTATCGTGCTACTGGCGATACAAGTCAGAGCAATGGTTAGCAACTCCACGCCTTTTTGCAACAATTTTCCGCAGAAAATCCAAAACCAGATGGGAATTAATTTTTACCCACAGACCTCACCCACCTTTTTCAAGGCACAATCATTCAGAAAGAAAAACATAATATTTACCTATAATACTTGTTTTACTCATTTGATTCCTCTTGGGCTACTATCGAATTCAACTTATCTTATAGTCATGTTTCCACGACATCATGACTATAAGATAAGTTGAATTCGATAGTAGCCCAAGAGGAATCAAAATGAGTAAAACAAGTATTATAGGTAAATATTATGTTTTTCTTTACTGAATGATTGTGCCTTGAAAAAGGTGGGTGAGGTCTGTGGGTAAAAATTAATTCCAGTCTGGTTTTGGATTTTCTGCGGAAAATTGTTCAACAAGTAGATACTAACCATTGCTCTGACTTGTATCGCCAGTAGCACGATAACGATATTTATGAATGTTGTAAGGTGAATAAAAGCCTATGATTTGTGAACATTCCA
+
)))34ABCDCDACCGFFFBBCFDMRNRJJLJLSSNJLJLJKSSJLKEFIIQOEC@@@BDISLKJHJEILHKJIBB@@AD?@@A@ABKNJPRJGJJLOKQQSJJMMEI?BJGGJMHSIGMIHHCE??AABPKPSKIPMMRRSIEEDDEFFKMIJE@@:BBBHIJDHDDDEEEFNNSJHGLSQMMQSKKJSLLOSPKMKNSHMNSPPMHJIMOJSSPSPOSSROOKPMSKKONMKSNSMKOSJSOOSSFFHEINNKLRKEEIJNPIJMSKHLRILJSSSSSJJJGJGNDGEEEMHLLQKNSGEEFEJOHIJFOIGKFFFEGFDCCCAA@==?76666<<EHPHEDEECA@A@;877/,BBDGDFFIKGHIHIRIJGCDECCEGECDEDEGFDEGH9102)+,+,4;;@AAADBC64444?FEHDC=<>;45>@??;;;;<A><=AAESHJBB=>32,(%%%%,/:=A9:9::A=8?>=>??@DBA=761*('&&)))&''''''((*.012246???ACFEEJ@?<76778<;;;:99<=?DICABA?@=::ACBAABCDCCEEEGDEECADFDCCDCDC<9433349;;<<<<989
@852_2WVZPS_7
GGAATGTTTATAGACATAGCCTTGTGTATGACTGTCTAATCAACAGTGCAAGGAATTAGTTGTGCTCTCAAAAGGAGTTATGTGAAGGAAAGATTAAATGGATACATTTAATTAAGTACAATTACTACAAAATCTATAATGACTGGGTAAGTCACCCGTAAGAAGGATGAGTTAGTAGAGATATAATAATATCTTACAGTTCAACTGATGTGCAAGTTTATAAGTAGACGTAGTGTGAAAGACTTATCGCTAACGCAATAGACGTTATCTCGAAAGGATAAAAGAAACCAAGAAGATATACAAATTGGTAACTTGTATAAGCCCTTGGTAATACCAAATAAGTTAGTTCCTCGTGATGTCGTGGAAACATGACTATAAGATAAGTTGAATT
+
GJGFIHIGHGJFEGHFFGGFGLGIIHHGFFFHFFHBBBBBGGHFFEFEFGIOJKRJHECCCIIJ<55555HIJJIDDDDDEJJNLJFFEILGFHGFEFEEGGEEEFFGKJJKFDCCCDFFHIKGNHIHGHHIJHIIGGHHGHGSMMLHIGFHFFAA<1B>2223FEFGDDEEFEEEEFFGFGEHIGIFGGHGHHLGJIJSCEKJKGMKIIPF?<;90../88EBEHFHFFECCDHGHJRJJJHHJHEFCDCCDDCBDDDEGFDEEGGHMKNSSMJPRNJGHIOLPSLNEGHISMMJPPJEEHHGFKJLSIMKSJBBBBCHIIJIOSKHFFEGEFDBBEFGGDEGHLSKIEI===>?JGH>>>>>IJJJEECBDDDEEEEFDB=89;4432'
@853_2WVZPS_7
GGAATGTTTATAGACATAGCCTTGTGTATGACTGTCTAATCAACAGTGCAAGGAATTAGTTGTGCTCTCAAAAGGAGTTATGTGAAGGAGAGATTAAATGGATACATTTAATTAAGTACAATTACTACAAAATCTATAATGACTGGGTAAGTCACCCGTAAGATGGATGAGTTAGTAGAGATATAATAATATCTTACAGTTCAACTGATGTGCAAGTTTATAAGTAGACGTAGTGTGAAAGACTTATCGCTAACGCAATAGACGTTATCTCGAAAGGATAAAAGAAACCAAGAAGATATACAAATTGGTAGCTTGTATAAGCCCTTGGTAATACCAAATAAGTTAGTTCCTCATGATGTCATGGAAACATGACTATAAGATAAGTTGAATTCGATAGTAGCCCAAGAGGAATCAAATGAGTAAAGCAAGTATTATAGGTAAATTTTATGTTTTTCTATCTGAATGATTGTGCCTTGAAAAAGGTGGGTGGGGTCTGTGGGTAAAAATTATTTCCCATCTGGTTTTGGATTTTCTTCGGAAAATTGGTGCAAGAAGCGTGGAGTTGCTAACCATTGCTCAGACTTGTATCGCCAGTAGCACGATAACGATATTTATGAATGTTGTAAGGTGAATAAAAGCCTATGATTTGTGAACATTCCA
+
HFGNSKKOKRSKNKNSSSKJNKSRLSSKHMISNSQSJLMJOPILOSNMSJKL>CBDSBABBBCKIHGEEDHIPJJILMSNONMKJLQNSQLLJOIINOJLSKOJNLLOSNQSNJFEFFEJSKOKSJMSIMSRRMKPLKLMKMPSPKLIJPPIMNPSOHGCHECA:77,,,,,<CEIKKKKJOMIJSKKLSJLLSPNSSNSJJMKKILLOINPSKJNRMROSONDSQSPLJILMSMRQSSSSNLRJKKOKKJIHJHGFIIIJGMGHLECCDA@AFEFQMOGKSSMKSSRJF?ASIMNSLSEEOLLSKMPSSJIMSSMMSKKLMSLOKMIKIOGJKMIQJKNLOINSMPOMRMKKS99999JLSKJKLJINLGFFEEF87779=9556????>;;;;<@AABCDDBA@?@AJLSIFSJKSNLSMQIRKKLKJIKMNIKSKLMMRKLSSSJKIMMRSOSLHKJSIKOKMSMKSKIEEDCAQDDMOMMHNMSKSNMJMSPSMSKSKSRSSGG@BCD8D9**EFIH=====HGHGSC@JEDDGKMLIOP@>?>>>9;:;77:CDMSOPSLOKKMQSQSKMMIMSIKOMPSQQJKMHHLJOIKHIKGIIGJLIIKISKJLQKQKSKPNOJJMIKLLIPMJKKPNSMLLSOPIQLPSQKSSMLKOSI
@854_2WVZPS_7
ACTGTCTAATCAACAGTGCAAGGAATTAGTTGTGCTCTCAAAAGGAGTTATGTGAAGGAAAGATTAAATGGATACATTTAATTAAGTACAATTACTACAAAATCTATAATGACTGGGTAAGTCACCCGTAAGAAGGATGAGTTAGTAGAGATATAATAATATCTTACAGTTCAACTGATGTGCAAGTTTATAAGTAGACGTAGTGTGAAAGACTTATCGCTAACGCAATAGACGTTATCTCGAAGGGATAAAAGAAACCAAGAAGATATACAAATTGGTAACTTGTATAAGCCCTTGGTAATACCAAATAAGTTAGTTCCTCATGATGTCGTGGAAACATGACTATTAGATAAGTTGAATTCGATAGTAGCCCTAGAGGAATCAAATGAGTAAAACAAGTATTATAGGTAAATATTATGTTTTTCTATCTGAATGATTGTGCCTTGAAAAAGGTGGGTGAGGTCTGTGGGTAAAAATTAATTCCCATCTGGTTTTGGATTTTCTTCGGAAAATTGGTGCAAGAAGCGTGGAGTTGCTAACCATTGCTCAGACTTGTAACGCCAGTAGCACGATAACGATATTTATGAATGTTGTAAGGTGAATAAAAGCCTATGATTTGTGAACATTACCCA
+
HIGJHFDEEDJJLJIIGFEGIJIKKMLJHLLPSSSLOPSKLIPSIJJSNMNQJNRQOIFNJSNKNIIMILKHIJSJJSQQISPSQHJJMIJJNK====>SQPJQJNJPJLOSLSOSSSOSKSKLSLMFSFHJMSKMKJNKJILIIKJKSMQKKSKKNQPKIJKKFHPRNNLJSLNJNKMSLQKJKIPSOMJMKKJLJFLIHKJLLGKLJMPJNGD?>?JLIIIGDEEEGMKHMFGHJJSIFDDEDJNMLKSSLSPSKMOLFORJJLSHFKOKQSSIMKSILOMSOSLKKIKHSIOMKJJIJJKMKIJSLSILQIJMIQLSONLSHMQOHJKKMHSMSNNOIHFIGKINMSNQIJOLJPSSMKGGGHHLKNJMNNLQKSOSJSMLKLOOLLLGHIIKMNIJHHONNKSOLNMSLSNOSLISKNSJJEFMKLHJRQLMLMSKSOKLPHEGIQLNLHPIKRLJIMNKLMKNLLNSOLLNSSSMLKCCHBCPJQMJJLSNSSSSKJLL<223DDSLNM>===>>?7>EBDCGKMQJNPKRIJIFQLKLJHJNHFEGGMLSINHILHIMLJIKKGEDEDGHIHIHKLSRRHIHKGLNMNHHHFFFGIMHKLLIKHGFFGFIIJIJG@?>520(('&&
@855_2WVZPS_7
GGAATGTTCACAAATCATAGGCTTTTATTCACCTTACAACATTCATAAATATCGTTATCGTGCTACTGGCGATACAAGTCTGAGCAATGGTTAGCAACTTCACGCTTCTTGCACCAATTTTCTGAAGAAAATCCAAAACCAGATGGGAATAAATCTTTACCCATAGACCTCACCCACCTTTTTCAAGGCACAATCATTCAGATAGAAAAACATAATATTTACCTATAATACTTGTTTTACTTATTTGATTCCTCTTGGGCTACTATCGAATTCAACTTATCTTATAGTCATGTTTCCACGACAACATGAGGAACTAACTTATTTGGTATTACCAAGGGCTTATACAAGTTACCAATTTGTATATCTTCTTGGTTTCTTTTATCCTGTCGAGATAACGTCTATTGCGTTAGCGATAAGTCTTTCACACTACGTCTACTTATAAATTTGCACATCAGTTGAACTGTAAGATATTATTATATCTTACAGTTCAACTGATGTGCAACGTAGGTTCAACGTAGTGTGAAAGACTTATCGCTAACGCAATAGACGTTATCTCAACAGGATAAAAGAAACCAAGAAGATATACAAATTGGTAACTTGTATAAGCCCTTGGTAATACCAAATAAGTTAGTATGTTGTCGTGGAAACATGACTATAAGATAAGTTGAATTCAATCACTAGAGGAATCAAATAAGTAAAACAAGTATTATAGGTAAATATTATGTTTTTCTATCTGAATGATTGTGCCTTGAAAAAGGTGGGTGAGGTCTATGGGTAAAAATTTATTCCCATCTGGTTTTGGATTTTCTTCAGAAAATTCCATCTACAAGTAGATTGCTAACCATTGCTCAGACTTGTATCGCCAGTAGCATCGATATTTATGAATGTTGTAAGGTGAATAAAAGCCTATGATTTGTGAACATTCCAGG
+
HGFHLJIHBBB?CB?@@@@IHJDC?966655;IEA;;<JKLSSSPSMSMSSFAA@>=@??IHISQLMOLLHOJFHSNJSOJOMMSJJLKPOSI>??JHJ65567HIJGGKIINSRLIHMKHCHNHQKPKSLOSMKLSSSLSKHHLNPPSSJIIE,,,,,BDF?DEEFGHMACBKNCLMKIQRMKKIJLLFHDEED?@@?BIKSQJISSSSNSOPMLJSJMSSSSLJNOHPSLJSOKSOSSSLNKKKLFGC::<<DE@@JIGDDFEC)(((()('(+++(((()('(((78<?DD??@?@IRJQLMKSLJLLSSIKSQNSSNSLSPMSSJNNKKLLOSLNMNSNLSSMSOSLIHMLNNOJNSOJLKSSPGJ?>>>?33337/ABBDHK??>>>AGQIHLJLHNHHHFIKFKMJKICABA>4000ALMKOKJHHJIHMJOJNKHJPPSOMSOSOLJKIHIJSIGMQLKMKSNLNLMJMPKPHGJHGJIGHDCCDA???==<;5,)&&%$%%%&)*,,-:999:@B@DBBA??@??@@?@BBEEDGKFSIHBDD>>>>>*****DDD@HGJIHNOJHBD>EC@AGLIHGLJKGHGFNIKEFGFEB?>?@ADFHEECA?77621*''&),)))(('%%&(-.*++,123AABBCAA@@>>>AB@@><<=?;:9995/..++++))**--=???@ABCDDEFIFNHEB<B>AB@@BABABBDGFIFBB@==3BC;;::?DCDDFFCHJFGKNHJKB@SLJKSMIGISKNKLIOGSJSAAAABDEGSFEFDDC;<3+4@@AAAEGHEF@>9:<876200//.-/0+('(()))),**)''%%%'(&'((''(()+*'')689:<=>>?>?==>;976))(().278789>??>;;:::;=>@=;:33<<<<<;<<;----5559::>@A@><;;.
@856_2WVZPS_7
AATGTTCACAAATCATAGGCTTTTATTCACCTTACAACATTCATAAATATCGTTATCGTGCTACTGGCGATACAAGTCTGAGCAATGGTTAGCAACTCCACGCTCCTTGCACCAATTTTCCGAAGAAAATCCAAAACCAGATGGGAATTAATTTTTACCCACAGACCTCACCCACCTTTTTCAAGGCACAATCATTCAGATAGAAAAACATAATATTTACCTATAATACATGTTTTACTCATTTGATTCCTCTTGAGCTACTATCGAATTCAACTTATCTTATAGTCATGTTTCCACGACATCATGAGGAACTAACTTAATTGGTATTACCAAGGGCTTATACAAGTTACCAATTTGTATATCTTCTTGGTTTCTTTTATCCTTTCGAGATAACGTCTATTGCGTTAGCGATAAGTCTTTCACACTACGTCTACTTATAAACTTGCACATCAGTTGAACTGTAAGATATTATTATATCTCTACTAACTCATCCTTCTTACGGGTGACTTACCCAGTCATTATAGATTTTGTAGTAATTGTACTTAATTAAATGTATCCATTTAATCTCTCCTTCACATAACTCCATTTGAGAGCACAACTAATTCCTTGCACTGTAGATTAGACAGTCATACACAAGGCTATGTCTATAAACATTCCA
+
KRJSPPNKSKQLPPSLKPMNJOPKNSJMJSJSSLIRJSOSQJKQJMOMMSOISNIPMMJJRNLLJKNKLHHISMSRNKMLMOKKJLPLSSSSSKLLNSJGHGMKMSRJOMLJPECDCNDGOBEIHIIIHFJGHFFLHIJBJKLSHKOIPMJLIJSSOSSKESLSMLLRSKHIHKHISJNSKPSSSOLRKLSLOJRLSMOOMMISSLRKJSSKJMPSSOQSKOOMLRSLSSLSSQKMMSSKLLLJLSLIPOJPSKLPEROMOQNOJKSJJJIJHIEKNGNSMLKKNQKLNKSMKMRLPLNHISLOHSLSMMNSSKLQSOQOMSSSKIIHJKF>==GGKLHJMLSMIKPKISOPLSSLMNJNEGJPRSMNNQIPMMSPSSKMOLIKQPKSOOKLMNLQMSLSSLOPSESJSKKLLSIMHDJGGLJLJKLLISKKSKJSLKJHNLSQMMISMSMKKJKOKSJHPSLMMOJLSOKSJSMLKKHSSOQQMIMQLKJPQKMKRSEFBBBBC@EDDCEEHHFILKONJIGIGHFGOHNA?@>@9766688878>GDGGOGHHHFIFFIQKLSNNNQMMIFA?@@B20JLJIIMMSKMIJKIHIHIRLJILMMIMKIJSNLQSOMLJKHEHEFHJIKIIKIIJHJHJGGSJLKHJGFFDCA;<**8
@857_2WVZPS_7
GGAATGTTCACAAATCATAGGCTTTTATTCACCTTACAACATTCATAAATATCGTTATCGTGCTACTGGCGATACAAGTCTGAGCAATGGTTAGCAACTCCACGCTTCTTGCACCAATTTTTCGAAGAAAATCCAAAATCAGATGGGAAATAATTTTTACCCACAGACCTCACCCACCTTTTTCAAGGCACAATCATTCAGAGAGAAAAACATAATATTTACCAATAATACTTGTTTTACTCATTTGATTCCTCTTGGGCTACTATCGAATTCAACTTATCTTATAGTCATGTTTCCACGACATCATGAGGAACTAACTTATTTGGTATTACCAAGGGCTTATACAAGTTACCAATTTGTATATCTTCTTGGTTTTTTTTATCCTTTCGAGATAACGTCGATTGCGTTAGCGATAAGTCTTTTCACACTACGTCTACTTATAAACTTGCACATCAGTTGAACTGTAAGATATTATTATATCTCTACTAACTCATCCTTCTTACAGTAGTTACCCAGTCATTATAGATTTTGTAGTAATTGTACTTAATTAAATGTATCACATTTAATCTTTCCTTCACATAACTCCTTTTGAGAGCACAACTAATTCCTTGCACTGTAGATTAGACAGTCATACACAAGGCTATGTCTATAAACATTCCA
+
HKMOPKJPMNPMKQMSSSROKSSSSQLMOSOLNPOLSHSSFH=<<<@SLJPOMNJILQKHLJLSLJJNPJEFFHFJQKSNNSLNRSMJKRSSJHHGHIKNOKIIKJIDFFGJOHHMIGGSSSGFEEHMLSMSLSSMMNSIKKSSNSSJOIGIHG@BNLA@EF3GGJIGGFGIISIDGIPHKSPMJLPNSNLMSLSDQG;99988=LSIOSPSJLNINSMPMSSJSMPPPNLLPPSKSMRMHHGGMJIIKMIPILHLCDSJLSLHJIHKIJNLKHGIOIJRPIJLIKNSRLORSQSPLFEJMOONJSLSSSMLOSONSSRNRQILKLLSSLME@>>?SPMNKJSLJQKMINKSIMONLMPKOMKLHSG>5622776668<==>@@BEB:9:::A@@?<<;;?CCDCBPC?=>-,,,*(()--23)9CIFKGJEFFIHEDDCDJMSKLINHKHLJRNKNLKMKOHPPLNNSPIIJLOLSRMMKNHJJIKHMGE<<<CBBB95656+**)(()&%&)&'.@ACIJKHIIJIILKKJKGHHFSKKIGKJHHMMJSLIPLHH433----+-<3222,/11..??CB@EEHGGHKKFFEFHKKSBDDGFJFIIKIJLJLQGHHGCBBBBFEGEGIJIPKGJGHFFGFHEKGKEDBCCJIGJC-,,,
@858_2WVZPS_7
GGAATGTTTATAGACATAGCCTTGTGTATGACTGTCTAATCAACAGTGCAAGGAATTAGTTGTGCTCTCAAAAGGAGTTATGTGAAGGAAAGATTAAATGGATACATTTAATTAAGTACAATTACTACAAAATCTATAATGACTGGGTAAGTCACCCGTAAGAAGGATGAGTTAGTAGAGATATAATAATATCTTACAGTTCAACTGATGTGCAAGTTTATAAGTAGACGTAGTGTGAAAGACTTATCGCTAACGCAATAGACGTTATCTCGATAGGATAAAAGGAACCAAGAAGATATACAAATTGGTAACTTGTATAAGCCCTTGGTAATACCAAATAAGTTAGTTCCTCATGATGTCGTGGAAACATGACTATAAGATAAGTTGAATTCGATAGTAGCCCAAGAGGAATCAAATGAGTAAAACAAGTATTATAGGTAAATATTATGTTTTTCTATC
+
NPOMIRKMJISJQMLOIKLLLJLOQKGKLNJSQMLJILGMIKOJLLHLNSJMDBA@<644469:8877556=>GJJFFHFGIJIGSDGGIJPLSJPMLLJMLSIIISSQQQSOMJSKJKMSSQMKQHHSIQMNJNNSOKQJLMHIJGLSLKSNSDJJ?E>ADKHSLLMLJSNPJIJHSKNLLLIOSNSSSMJMSONMSIILHHNMOMSSOPSSLMSOSSOKFFEFEGEIIHJGMORJSKJLMJLIKKIGFIINJHKIGJINQKJMMJSPSSLJGGLIJH>77787CEA><<<>?ADNMSKKNSKSKSHGINJRPROOSKLMSSLLLNGGKJSSOSKSMSOSLHPSNQSSMOLQPMMLSJHIQINKLQSPMEFCDCCA=::;FA::;FHGFHJFGJHHSHKJKHGKKLMPSMJSILKSOIHJKJISOLKHKIMMJSGKKLKIIHJMMFFHOOSSSNKMGI
@859_2WVZPS_7
GGAATGTTTATAGACATAGCCTTGTGTATGACTGTCTAATCAACAGTGCAAGGAATTAGTTGTGCTCTCAAAAGGAGTTATGTGAAGGAATGATTAAATGGATACATTTAATTAAGTACAATTACTACAAAATCTATAATGACTGGGTAAGTCACCCGTAAGAAGGATGAGTTAGTAGAGATATAATAATATCTTACAGTTCAACTGATGTGCAAGTTTATAAGTAGACGTAGTGTGAAAGACTTATCGCTAACGCAATAGACGTTATCTCGAAAGGAT
+
KPNKSKJNKOJINOKKLKLMLMOJLKKIKJLPSHMNOGHJHJHMIKNJMKKQGKISFJKJIJSPRSA@@@HJHGOJJIIKSOSKSLKLMKNLORHLIINJJGGGGHHJLLHJGGEDDDEFGHIKLIGGFGIHLIHIHIGHJIKIMIIMIB=<;;<@?=??@@HIFGGJHIFFFEGFEEFGFFHHKIIIJLJKJIJJNIHIIGJFGJGIKHHGFECCDEGGDEDCBA@AAABCEDGJGJHOJLKHHHFEBAAA@A@@@ADDEDDDDECEED@><<<<71/
@860_2WVZPS_7
GGAATGTTCACAAATCATAGGCTTTTATTCACCTTACAACATTCATAAATATCGTTATCGTGCTACTGGCGATACAAGTCTGAGCAACGGTTAGCAACTCCACGCTTCTTGCACCAATTTTCCGAAGAAAATCCAAAACCAGATGGGAATTAATTTTTACCCACAGACCTCACCCACCTTTTCAAGGCACAATCATTCAGATAGAAAAACATAATATTTACCTATAATACTTGTTTTACTCATTTGACTCCTCTTGGGCTACTATCGAATTCAACTTATCTTATAGTCATGTTTCCACGACATCATGAGGAACTAACTTATTTGGTATTACCAAGGGCTTATACAAGTTACCAATTTGTATATCTTCTTGGTTTCTTTTATCCTTTCGAGATAACGTTTATTGCGTTAGCGATAAGTCATTCACACTACGTCTACTTATAAACTTGCACATCAGTTGAACTGTAAGATAATTATTATATCTCTACTAACTCATCCTTCTTACGGGAGACTAACCCAGTCATTATAGATTTTGTAGTAATTGTACTTAATTAAATGTATCCATTTAATCTTTCCTTCACATAACTCCATTTGAGAGCACAACTAATTCCTTGCACTGTTGATTAGACAGTCATACACAAGGCTATGTCTATAAACATTC
+
JSSLQHMPMNLSKRSLLMKIHHIQMKJMIHISMLKNIKJGHLPKKSNLSKNSSROHLPLLNSMMNQIOIPLJJKNSKOIKLMKMJMSSINPQOLINKISSSSNOLSNIBCCHNSISOMSSFEM9887DHSOKMKKJNQRKRIMMSJSSOSKLHJJFSSRSNSOSJLOSJOKPFSHIOJMJSSHSIOSRSSKJNKSSLMSSMPMOLJKSLJOSMOOPNSLNONSOKLSISMMSMMSMSOSMSQSSSKNSSJSJEEF>>NSSLIRKK<;;;;INKNOKSSNSIOSKKLLSHJHOPNPSSHBCBCC<<<<<<SIIFIIKJSJSIHGGHJLJJKKNLIHPRMMONOOJKIEEF@?OSQJISNSMLSSLSLN6323::>:>:9@@EJSKJLKIMJLSLMSIJKNH>>>>?SSMMMKKMECECFASIIKRSSSKSJILSMOSPNLLSORSLMLMSKRSONSSMSLSMPSSSJJSSSSJMSSJSSONSKSSRJSKSJOSLLNSSNKSKIFFB>><;::=BKKAGHIKGJILHIIJIKSRQLJSMNKKPKHKIGFGIHEEEGMKMIMJIMKLIMIHNJMJLOIONJNMHLSKSSKKKSQMPSISJOJJMRKSLKQLSKSSKSOKOLMLRMDBBBBIHHSPSSOONIMILGFEFFABAAAFJJ;::,
@861_2WVZPS_7
GGAATGTTTATAGACATAGCCTTGTGTATGACTGTCTAATCAACAGTGCAAGGAATTAGTTGTGCTCTCAAAAGGAGTTATGTAAAGGAAGATTAAATGGATACATTTAATTAAGTACAATTACTACAATATCTATAATGACTGGGTAAGTCACCCGTAAGAAGGATGAGTTAGTAGAGATATAATAATATCTTACAGTTCAACTGATGTGCAAGTTTATAAGTAGACATAGTGTGAAAGACTTATCGCTAACGCAATAGACGTTATCTCGATGGATAAAAGAAACCAAGAAGATATACAAATTGGTAAATTGTATAAGCCCTTGGTAATACCAAATAAGTTAGTTCCTCATGATGTCGTGGAAACATGACTATAAGATAAGTTGAATTCGATAGTAGCCCAAGAGGGATCAAATGAGTAAAACAAGTATTATAGATAAATATTATGTTTTTTTATCTGTATGTTTGTGCCTTGAAAAAGGTGGGTGAGGTCTGTGGGTAAAAATTAATTCCCATCTGATTTTGGATTTTCTTCGGAAAATTGGTGCAAGAAGCATGGAGTTGCTAACCATTGCTCAGACTTGTATCGCCAGTAGCACGATAACGATATTTATGAATGTTGTAAGGTGAATAAAAGCCTATGATTTGTGAACATTCCA
+
B@CPMOJLKKMOJQHJSMHMIMSRMNSKSJHLKOHKJIHHKSIPDDDDCDFCBIHDCCBBGHKPQSIG<<<=FKJGLIKIHKKHKSINSSMSJLHKOILKGJJNMIPSOLLKLIHIGFLNKSIPOHJIHIILJHHLHIPKSSRKLSLPSSOJLHJH>MC@=ADJLRS?????DEEDDDDDKSLOMKMLIMSSKLNLMLKOLOOSHJOLMJLNHJHNOMILJLPSKLRIHJKNNISPPSLOISHIIRDC;;;;<IGJGIGGKIJGJHJOLMIIKGJHJFDCDLGMQOHIIHKIJKJLSKSKKMKQKINMKRNKKSLQMRMMOSMPNRJIGSHNIJSLKSSQJMNIKOIKSOHRJPSKSONSSIRKSJSQHFJGGGHKOKSKSIJJLNJD?>?>?HJMMSJLOJSSPSJMLOISSPSPJPSMMHSLOSGIIHOSOMHJSIMIFJISMONOEHA?E6444ERSOSIKNPLSLSSKIJIJOJPQMIGIOOLIGLIJKKJLOPJHFJQSNNSHSQHJIEJJILKRGI=<<<<OSKNNKHFFKJOGIJGJSFHH?;DFB@ABCOPSNSMSSMHGINOINIHJLJNKSSJOIIIJFFHJFHFIGGEDDDCHFFHIKLSKHLIIHHJONLHGKHGIGLJJGKIGKFEEEGGNISNKJHJFGFIFHH
@862_2WVZPS_7
GGAATGTTTATAGACATAGCCTTGTGTATGACTGTCTAATCAACAGTGCAAGGAATTAGTTGTGCTCTCAAAAGGAGTTATGTGAAGGAAAGATTAAATGGATACATTTAATTAAGTACAATTACTACAAAATCTATAATGACTGGGTAAGTCACCCGTAAGAAGGATGAGTTAGTAGAGATATAATAATATCTTACAGTTCAACTGATGTGCAAGTTTTTAAGTAGACGTAATGTGAAAGACTTATCGCTAACGCAATAAACGTTATCTCGAAAGGATAAAAGAAACCAAGAAGATATACAAAGTGGTAACTTGTATAAGCCCTTGGTAATACCAAATAAGTTAGTTCCTCATGATGTCGTGGAAACATGACTATAAAATAAGTTGAATTCGATAGTAGCCCAAGAGGAATCAAATGAGTAAAATAAGTCTTATAGGTAAATTTTATGTTTTTCTATCTGAATGATTGTGCCTTGAAAAAGGTGAGTGCGGTCTGTGGGTAAAAATTAATTCCCATCTGGTTTTGGATTTTCTTCGGAAAATTGGTGCAAGAAGCGTGGAGTTGCTAACCATTGCTCAGACTTGTATCGCCAGTAGCACGATAACGATATTTATGAATGTTGTAAGGTGAATAAAAGCCTATGATTTGTGAACATTCCA
+
NGJRKPSMSOSRJSKOSNOLKLSJSQOMJNJKSSSPSKNSLKLPPLRMIMNLKMLSQOSSSNQOKSPJPKQSNQOLOMIKONSSROJPHSSSLKLIRSKNKKILSKNSLORSSLSMJLSMMSQLSPOSJSQSOSSKOKMIKHLJSJNNRNHNLLJSHEGCFISNSSRN33333B==999DGFMMKIQSLLOHRLNNLLKGFFGISNKJMRNOSPJKLNMSQOMNPKONINRKNISOISLSNPLKJNLSNKLINSJSOSPKKNNNJOISNLGKKNLLNSO999:SESLHHFHJNLSNQKSKKNQSKSLPIQRMSJSSSSPJOMKNKSIISKKKMLJIPOHSSLONMPMQNRNNLMROLJSMMKOSJSQSMPPLKHJKKLSSKKJFJKJLSKSRSIGKKIOLJJSQRSKONRPOLHSKOSSKSKPJSMKSKMISKNSLJMLJSKLOSMKNRSMSSPSSNIKOIISIOISJJSSLKSLGDNMPSQNQLNIPPLJLIKISJIGLGHNMSSPK=;;;((8((IMJHHMKSQLJIJNLOLMONPRKSJSLQNNJSINDGFEDGMKSSISLPMNILJJKOHNLOKONKJSMRSLKRLGQJLJMSRLIJISJGSJHLJKNSNSILSQJSQKSLSKIHJHNJJHPLNJJSMSIGIGI;SPKHKJRLLKH
@863_2WVZPS_7
GGAATGTTTATAGACATAGCCTTGTGTATGACTGTCTAATCAACAGTGCAAGGAATTAGTTGTGCTCTCAAAGGGAGTTATGTGAAGGAAAGATTAAATGGATACATTTAATTAAGTACAATTACTACAATATCTATAATGACTGGGTAAGTCACCCGTAAGAAGGATGAGTTAGTAGAGATATAATAATATCTTACAGTTCAACTGATGTGCAAGTTTATAAGTAGACGTAGTGTGAAAGACTTATCGCTAACGCAATAGACGTTATCTCGAAAGGATAAAAGAAACCAAGAAGATATACAAATTGGTAACTTGTATAAGCCCTTGGTAATACCAAATAAGTTAGTTCCTCATGTTGTCGTGGAAACATGACTATAAGATAAGTTGAATTCGATAGTAGCCCAAGAGGAATCAAATGAGTAAAACAAGTATTATAGGTAAATATTATGTTTTTCTATCTGAATGATTGTGCCTTGAAAAAGATGGGTGAGGTCTGTGGGTTAAAACTAATTCCCATCTGGTTTTGGATTTTCTTCCGAAAATTGGTGCAAGAAGCGTGGAGTTGCTAACCATTGCTCAGACTTGTATCGCCAGTACGATAACGATATTTATGAATGTTGTAAGGTGAATAAAAGCCTATGATTTGTGAACAA
+
MJKKJDGGGEGGKJIOKNJHLJKNKIIIGNINJLNKHMQMNJJJMJKIMJILLPLSMQJSMMNOIOOKJAKIILSOKPPJSKKLMLSKNSSJOSJKLIJLIIGKJKGMMMLKOKJDEFGHMIMJKJIGGJSNHOLNIIJJJLOJLJGHIGJILHJHI1CB@BCDKHFFDEFFEIMILJLJLMPOIEKHFGEB3.*(''''''(+,.=CCIKHIIGIJHJIJLSIHIHJGGFCBBBB99998@75545=EDEDDIEEGOIJLNJNLLINOGKHJKPOLKSBA?CSFSMMOIJKOSSONOJGIMONMSPKIIIGSLLMSLNSISLLSSPSJKFIGIHKGOKOLLLILLHJMJKLMHJKLPLGGGFIKNQSIJIHFGII<;;;4/.@A@GMLHHKJEEEHKJSPNJEABCHIKLMIHSLKHHFFDFLKNHMHIHFGHMIJLGHGMHMIQKRJIHHNKMKKJHJJHKNLJNJGKKSGJJFESISSKJMJHIGKJMHI%%%%%%%.(&&()+---.D66@78HGKIHJGGGGGFLLF<;;:9@@@>@BCCEGFE@<;DDA@@EDDGGHKKJGIEFGGFLHJF=:31123.,+''&)-''-+**+06?CBCDCLLIGJEGGGGKLSJGFEFFFHLIIOHKIIFHGGFHIJIISJKOQHG
@864_2WVZPS_7
GGAATGTTTATAGACATAGCCTTGTGTATGACTGTCTAATCAACAGTGCAAGGAATTAATTGTGCTCTCAAAAGGAGTTATGTGAAGGAAAGATTAAATGGATACATTTAATTAAGTACAATTACTACAAAATCTATAATGACTGGGTAAGTCACCCGTAGAAGGATGAGTTAGTAGAGATATAATAATATCTTACAATTCAACTGATGTGCAAGTTTATAAGTAGACGTAGTGTGAAAGACTTATCGCTAACGCAATAGACGTTATCTCGATAGGATAAAAGAAACCAAGAAGATATACAAATTGGTAACTTGTATAAGCCCTTGGTAATACCAAATAAGTTAGTTCCTCATGATGTCGTGGAAACATGACTATGAGATAAGTTGAATTCGATAGTAGCCCAAAAGGAATCAAATGAGTAAAACAAGTATTATAGGTAATTATTATGTTTTTCTATCTGAATGATTGTACCTTGAAAAAGGTGGGTGAGGTCTGTGGGTAAAAATTAATTCCCATCTGGTTTTGGATTTTCTTTTTCGGAAAATTGGTGCAAGAAGCGTGGAGTTGCTAACCATTACTCAGACTTGTATCGCCAGTAGCACGATAACGATATTTATGAATGTTGTAAGGTGAATAAAAGCCTATGATTTGTGAACATTTCA
+
JOKKJJKNSQORKKJLILSPJPIKJNJIQJHGIJIKOJLIJNKGINKKGKJKGKLMQIIJKNSNMMSJIKKSSSKNJMHLSOOOJJSGHSLSLNIGKIPNSKQGJIPJSKLJHGGFFFGNLPJOJOOJJFJIJPIIGIJJHHJHJOPFGEGEGFCDB399*(*3433111125567;>>CGJIGGKHHMJIIIHHGEDEEDFHGGGLIMJIFGGJFIJIIIHFFFDFDDDEDFGGHJPKHHIJFFJEAA@-)()012<>EFECCEEJILGCA>==SHGHNLMNMJHFGHFEGHGHIIGHKHJJIJJGHHKIHNLSHJFHIGMLGB877/..*))))77GKHJDHKPHGHFHJLLGIIJIFFFEGKMJJIFFFDEFGGIGHEDCCDEFGKLJDDDDDGEEFGHGKIJJ@KELHDIFIHKFGFEEFFEEEDDFGHGFFDEEGHEHHIFIIFIMMSSSIGHIFFFHFEHHFFEEDFE44444LNJFGGGGGKLGIEFEF@@@@BEBGIHHEEEEA?A?@DHGKFHIPGECEDC@=<3,))),DEEKIIKFBBBABCCBB@AABDDDDDEFHHCDCCBDDBAAA@???>@DEDDBBBACEFDEECB@@???@?@@@CHIFECBAAACCECBB@@A@AAAACCCDCA@@AADCCEED>333:<7*''
@865_2WVZPS_7
GGAATGTTTATAGACATAGCCTTGTGTATGACTGTCTAATCTACAGTGCAAGGAATTAGTTGTGCTCTCAAAAGGAGTTATGTGAAGGAAAGATTAAATGGATACATTTAATTAAGTACAATTACTACAAAATCTATAATGACTGGGTAAGTCACCCGTAAGAAGGATGAGTTAGTAGAGATATAATAATATCTTACAGTTCAACTGATGTGCAAGTTTATAAGTAGACGTAGTGTGAAAGACTTATCGCTAACGCAATAGAGGTTATCTCGAAAGGATAAAAGAAACCAAGAAGATATACAAATTGGTAACTTGTATAAGCCCTTGGTAATACCAAATAAGTTAGTTCCTCATGATGTCGTGGAAACATGACTATAAGATAAGTTGAATTCGATAGTAGCCCAAAAGGAATCAAATGCGTAAAACAAGTATTATAGGTAAATATTATGTTTTTCTTTCTGACTGATTGTGCCTTGAAAAAGGTGGGTGAGGTCTGTGGGTAAAAAAAAAAAAAAAAAAAAAAAAAAAAAAAAAATTAGTTCCCATCTGGTTTTGGATTTTCTTCGGAAAATTGGTGCAAGAAGCGTGGAGTTGCTAACCATTGCTCAAAT
+
JKJJOLILMMOIJIJIHHGFFGHKFISIJHSHJIHGEGEEJSRPJHHINHGHFJIJMIHKKKLSRJKKKKSMSPNIIHKJKKKIKLPEHPJPOMJKKIKJMGGLIJLSSQSPQHFIIGLIHOKKHIHFIMIKSOSLKJLIQMJNOMLJNJJPIJHLFCD@?EFHNNSSILLJJHFLHJJFHPJHOOLKLJSSJNSKMKLKNOILJLJKLKJSIOKJHIMIGIIHHJIJGGFFGJKPSRKPPSOMCBABBEEFGKJEFHFJSPKKSGRRIIIIPLMSRKLDSJJPJIQHBCHGLLJLPLSRMSMPLSJOKKLKMONSNSLKLJLLKOLMGJHHHKEHJLJMLOILLLLIJJIHHHJJMJSJJLGJJMSSLIGFGHGNHGQIRNHHFGLJHIJIEFFEFSKMIGEBEKSNSOMRMKJKJJC@??@CNQHKFEFDFJIFIHFFGHKIHMKOIFLJSLPIHNIMJIIIHGHLKPOHGIHEEHJIJSLDEGFFHGHGEEEFFEHIE@@@@4<@BEFIKLJJIIIIIJJJJJMSSSSSSSKRGGFFGCCH<<GJHEGIHIIKFIFKJKJLDCBKGGJHHEBB@@@A>@=:9:<778784*)**:<ABCB??>73,)&
@866_2WVZPS_7
GGAATGTTTATAGACATAGCCTTGTGTATGACTGTCTAATCAACAGTGCAAGGAATTAGTTGTGCTCTCAAAAGGAGTTATGTGAAGGAAAGATTAAATGGATACATTTAATTAAGTACAATTACTACAAAATCTATAATGACTGGGTTAGTCACCCGTAAGAAGGATGAGTTAGTAGAGATATAATAATATCTTACAGTTCAACTGATGTGCAAGTTTATAAGTAGACGTAGTGTGAAAGACTTATACGCTAACGCAATAGACGTTATCTCGAAAGGATAAAAGAAACCAAGAAGATATACAAATTGGTAACTTGTATAAGCCCTTGGTAATACCAAATAAGTTAGTTCCTCTTGATGTCGTGGAAACATGACTATAAGATAAGTTGAATTCGATAGTAGCCCAAGAGGAATCAAATGAGTAAAACAAGTATTATAGGTAAATATTATGTTTTTCTATCTGAATGTTTGTGCCTTGAAAAAGGTGGGTGAGGTCTGTGGGTAAAAATTAATTCCCATCTGGTTTTGGATTTTCTTCGGAAAATTGGTGCAAGAAGCGTGGAGTTGCTAACCATTGCTCAGACTTGTATCGCCAGTAGCACGATAACGGTATTTATGAATGTTGTAAGGTGAATAAAAGCCTATGATTTGTGAACATTCCA
+
RJJIHPHPMGK@@@?BFGJPKLIISLRLMKSSSQLOSONJLIJHILQHHRPLFGJIIMPMSMORPKQOOKHSONSMOGKJHRSSKLNLSSOKPSKGEEEDIJGISIMSSNLLSIPHJJHJKQMMFIGFEHIJSMJKIMNHHPQOMLHKKLMPSRJIEBC?@BGMKIHGHIJNKIKMHIKIIMJOKJSNJHJLKKJLLQKQSOOHMSLSOSMJKMKJSSSHIHHESGGHGBC,,,,,,63,(+(()++(&&&'+++)***,.45567=?AAFHGGHKJGGHFFFMOSPMIIFGINMSMKHRIKSKSKSLJKHHHJLJISLIMFGIIKI????HIBA=:;==MGEQHDEDC?>??BFEHRJSGGHIKJKLJSJ10//.1,,-79788>BCCBCBDCCDBCGC:5200///4AFIMSMJRQHJFGGLSLSNHIIJGIHJFFGFDIIPMJINOGKJNSSRISLISIKISJOSJPSLINIIJGKJSSLQHSMLKSISOSJGIG43334>>AMKMIGIH@@C?BJKJIIQOKPOSMIIKKSJHFBHINMIJ3222210////18ABKGGJFHFHEJHGKSLM<<<<>SJNOOHGJDCBBCGIJGGKL<<<<<G>>>::<<<?AABBAGLILHHJFJGJRMOJKIOLIHJJHSOLLMSPKHIMKSGJN
@867_2WVZPS_7
GGAATGTTTATAGACATAGCCTTGTGTATGATTGTCTAATCAACAGTGCAAGGAATTAGTTGTGCTCTCAAAAGGAGTTATGTGAAGGAAAGATTAAATGGATACATTTAATTAAGTACAATTACTAAATAATCTATAATGACTGGGTAAGTCACCCATCAAGGATGGGTTAGTAGAGATATAATAATATCCTACAGTTCAACTGATGTGCAAGTTTATAAGTAGACGTAGTGTGAAAGACTTATGGCTGACGCAATTGACGTTATCTCGAAAGGATAAAAGAAACCAAGTAGATATACAAATTGGTAACTTGTATAAGCCCTTGGTAATACCAAGTAGTTAGTAGCATGATGTCGTGGAAACATGACTATAAGATAAGTTGAATTCAATAATAGCCCAAGAGGAATCAAATGAGTAAAACAAGTATTATAGGTAAATATTATGTTTTTCTATCTGTATGATTGTTCTTGAAAAAGGTGGGTGAGGTCTGTGGGTAAAAATTAATTCCCATCTGGTTTTGGATTTATTCGGAAAATTGGTGCAAGAAGCGTGGAGTTGCTAACCATTGCTCAGACTTGTATCACATAAATCTAGATATATATGAATGTTGTAAGGTGGATGGAACCCTTTAATTGGAACATTCCA
+
HIIMHGGGA>@HGGHJHIOOKQLKJECA?76,++,,6667ABEHEHKIIKHRJQEG??===<<;::88889BKMGHIGHIMFD@>=4201/..---..+055@CDBA>3,,,+..-.+**,-128:;<>?GGGFGJFIFFJJDFDDCD>===<;;7)&&&&&&'244446:=>@99999;<<888A@@@???@FEE???66666FHJSNHIGLFGHSJH<;99/...-.))****;6,*-****+133<;<<<<CDEGGKB;;;:<=<<<<FGJIHIEFGFSNHGDDBBABBEDFDEDC>>?BCHIFEFGF@>>96550169685579::8882-,+'&&&'''((((()0246677<=DFGHI>---444>DCEB@=99:@AB==8****+9))))((189@ACGGIHISIA?;=<=>>@2........0136,+,),+*&&'*+49:.,,,-A@A@B66664:*)((*,02:BDEA<<;:;DEEH>>=<((((+9?@A@A;;;;66967@A@@?@CE22111:'((&&)*+?=====?;:689;6556>>@BCDEGGJFDBA7563354222120/*)('&&$$#$$%$$$$$&(:==?B?BCEBCC@?<;;;:)'''$$###%&%%$#$#$%$%%%*,+&&'
@868_2WVZPS_7
GGAATGTTTATAGACATAGCCTTGTGTATGACTGTCTAATCAACAGTGCAAGGAATTAGTTGTGCTCTCAAATGGAGTTATGTGAAGGAAGGATTAAATGGATACATTTAATTAAGTACAATTACTACAATATCTATAATGACTGGGTAAGTCACCCGTAAGAAGGATGAGTTAGTAGAGATATAATAATATCTTACAGTTCAACTGATGTGCAAGTTTATAAGTAGACGTAGTGTGAAAGACTTATCGCTAACGCAATAGACGTTATCTCGAAAGGATAAAAGAAACCAAGAAGATATACAAATTGGTAACTTGTATAAGCCCTTGGTAATACCAAATAAGTTAGTTCCTCATGATGTCGTGGAAACATGACTATAAGATAAGTTGAATTCGATAGTAGCAG
+
HSSKKLIISSMJPRMLSNSLOSJSLKLQMKPIONKMSCCDCEOSPKKKSNILLKKOQ<<;<<<LJJSMMHOSJQIJGOKKLNSJINJHNHIMMMSMLSSSJHIJQNMKMKSLNNSHHJSMNNLMKMOLONJJSSOLMRGMLLKSFILSLNMPKLMJJ=B>=>BDEIPHKIMKJSKPEF@AILKLJOSOPMNQKPNSGKOKNJSQSIONSNNSJLIKLLOOSRLQJNJIKIIIHIKNNIRMOKKPKLIJLJNLJHHGHKJJNNKIJJJJSSLSMSNSQSSHSHQOJJQRJJOSMNSMSSSJMKQSLNOQOLMMSSSLSSMNFEFGSMLSLSKSLIOISLJLSKKSKLLSSMLIJHJILQSKQLSSSJQKMSIIGQIMKLPPINKEIGJSJLLMEEECBB;22,+
@869_2WVZPS_7
GGAATGTTCACAAATCATAGGCTTTTATTCACCTTACAACATTCATAAATATCGTTATCGTGCTACTGGCGATACAAGTCTGAGCAATGGTTAGCAACTCCACGCTTCTTGCACCAATTTTCCGAAGAAAATCCAAAACCAGATGGGAATTAATTTTTACCCACAGACCTCACCCACCTTTTTCAAGGCACAATCATTCAGATAGAAAAACATAATATTTACCTATAAAACTTGTTTTACTCATTTGATTCCTTTTGGGCTACTATCGAATTCAGCTTATCTTATAGTCATGTTTCCACGACATCATGAGGAACTAACTTATTTGGTATTACCAAGGACTTATACAAGTTACCAATTTGTATATCTTCTTGGTTTCTTTTATCCCTTCGAGATAACGTCTATTGCGTTATCTCGAAGGGATAAAAGAAACCAAGAAGATATACAAATTGGTAGACTTATTATAAGTCCTTGGTAATACCAAATAAGTTAGTTCCTCATGATGTCGTGGAAACATGACTATAAGATAAGCTGAATTCAATAGTAGCCCAAAAGGAATCAAATGAGTAAAACAAGTTTTATAGGTAAATATTATGTTTTTCTATCTGAATGATTGTGCCTTGAAAAAGGTGGGTGAGGTCTGTGGGTAAAAATTAATTCCCATCTGGGTTTGGATTTTCTTCGGAAAATTGGTGCAAGAAGCGTGGAGTTGCTAACCATTGCTCCAACTTGTATCGCCAGTAGCACGATAACAATATTATCAATGTTGTAAGGTGAATAAAAGCCTATGATTTGTGAACATTCCA
+
@GEFFGLLHINIPLKILMFEFEFFFIIIFC0000:/....2<<<=JGJHHGHFGHFFSHFGHFMILJJJFCDCCDGGEGDB=;::777....******7===CFIHFAAABLMHKHMIHJ@FR?>=>?OEA=CAAAACBKGGGGCGHJSILKGHHSSSRPSHGHHLISNSNNJKNLSMH<@LG200000FIHIHKILIKGFEEE??@HSSSOSNRSNLNJRLLIRONHIP=>>>>SSSLIHFFMOKISFMISSKSOMSLKKIRFPKA>>??HMIMJJKJPGJILKIGHIGFIGINOIGH===<=ABEDGKRLSSSGECCFDFIC89===D@<;:;<BC<<<<<HJISIKMFHLLMSPSIIQLJLKIKGHIMIOKMEFEHJHSKKQMKKOLJINKINHJNHJQMIGGG?IKNKIKGGGFP@?;::51=DGEH?==>>ADGEDB@;;=9;7553,++++*&'''':;<>BBF:8888A<<;9:967>>>?<;;:;;>=9976665.(&&&'()**+++.04557667999985421121123565656667<@@DCCBACCCA@AACEEIFFCABA@BCA@;<;;;<<>B?>===?@BBCA?<;<==??AA=@AAC:::::BBEEGDB@<6332245665889;<:543458>@?ABCAAB=@;;;;2/?:0ECCEFIEGF97733CDEGDCCDBBCBEBDDBA@==>;;<<<77778776565458784344440///03223//)))((*)))('(&&-////110013579899::>>>?>>?@A>====>?@@?@?????>
@870_2WVZPS_7
GGAATGTTTATAGACATAGCCTTGTGTATGACTGTCTAATCTACAGTGCAAGGAATTAATTGTGCTCTCAAAAGGAGTTATGTGAAGGACAGATTAAATGGATACATTTAATTAAGTACAATTACTACAAAATCTATAATGACTGGGTAAGTCACCCGTAAGAAGGATGAGTTAGTAGAGATATAATAATATCTTACAGTTCAACTGATGTGCAAGTTTATAAGTAGACGTAGTGTGAAAGACTTATCGCTAACGCAATAGACGTTATCTCGAAAGGATAAAAGAAACCAAGAAGATATACAAATTGGTAACTTGTATAAGCCCTTGGTAATACCTAATAAGTTAGTTCCTCATGATGTCATGGAAACATGACTATAAGATAAGTTGAATTCGATAGTAGCCCAAGAGGAATCAAATGAGTAAAACAAGTATTATAGGTAAATATTATGTTTTTCTATCTGAATGATTGTGCCTTGAAAAAGGTGGGTGAGGTCTGTGGGTAAAAATTAATTCCCATCTGGTTTTGGATTTTCTTCGGAAAATTGGTGCAAGAAGCGTGGAGTTGCTAACCATTGCTCAGCCTTGTATCGCCAGTAGCACGATAACGATATTTATGAATGTTGTAAGGTGAATAAAAGCCTATGATTTGTGAACATTCCA
+
DDDIQIKHLIJMHHIHHKHJHLSJPLJHLGIGJJHILHEFGHMQKFHHHLJLIOHILHILIHOQKNOKKKKIJJHKHGSLSNSNSIKLKJDBCCDENLHISFFHHJLSOJSHOIISIGGJKKNNIGGHFIJQLJOSMKLJLSSMISLMJOSSLLJIFEG@ACDB??>B77755778@ABCCDEEFFLHJOIHMSSIJKHPKOSMNSKSSNSKPHIIHKNKSGHNLFKHHEGDGIKHOKSSOLNJLHKPGFFFFKJHHHJJJIGEFIFHQSKMORPHOSSGKLSLSHRNMOJMSOPOSLJHIKSJAFMMSFKGJSOKPLHKIILKSLQORJGKHIGIJPJLLHHGIHLKKJM>;;::<?64444JKQMGFEEEDDEFEFJSOJLGMKIKLHIEDCDDHGFGHFLHKNJJHJJIIKHJJFFFEEHHLIJJIFEEFGIFEEEDGEGHIJNHILGPPSSSJKIFFEGGHJJLKKJKJJKGGMJSNOOHHJINKFIHEIGKIJSIKNFOQSMIHHFL98=89GIISIQSOSJHMFHJJHHCCDJF@@@A?BBB>ABA?>::;BBDEGEGLIGCCCCBFGGGHGFGFFGIHFJEEBCBBCKGIHHECCCBABABBCEGHHS>@@AASRLJEDBBBAAA@@AAABBBBBBADBCEDIBBAABCCBCB
@871_2WVZPS_7
GGAATGTTTATAGACATAGCCTTGTGTATGACTGTCTAATCAACAGTGCAAGGAATTAGTTGTGCTCTCAAATGGAGTTATGTGAAGGAAAGATTAAATGGATACATTTAATTAAGTACAATTACCATAAAATCTATAATGACTGGGTAAGCCACCCGTAAGAAGGATGAGTTAGTAGAGATATAATAATATCTTACAGTTCAACTGATGTGCAAGTTTATAAGTAGACGTAGTGTGAAAGACTTATCGCTAACGCAATAGACGTTATCTCGAAAGGATAAAAGAAACCAAGAAGATATACAAATTGGTTACTTGTATAAGCCCCTGGTAATACCAAATAAGTTAGTTCGTCATGATGTCGTGGAAACATGACTATAAGATAAGTTGAATTCGATAGTAGCCCAAAAGGAATCAAATGAGTAAATCAAGTATTATAGGTGAATT
+
KNMLSNQKSNOPLQJNSLJLLKMPLLSRSJMMSOKSSLJSLSKKIOMMJLHJKJKJSMSSSPMOSOMKKLNLOOMNKKIKLSINSLPMASSKLLKKOSJKKHKIRLLMSPPKPKJJNJGJLMLLILMJILQOKKSLKLQKKMILIJSSSLSSMJISIALEIHGLKRNS??>>>00000000;DHGKMQKJJNQSNMSLPRPNMLQIJSJPMLMKNKSMSSMIIOSLJNNJLIJJKSLMSNPSKKQILILIHGIHHGFHKIIHFJSKHSSNKOOKLOKOSIONOOPKSQLFMLMIKSSSSOSMSNKLMIKLHILNNJKMPKSS@>*,***?RIJMNFJSLSHHOMJOPSLKMJQKKNLQJHFEEGGSOSLSJGFGEDFKMSOKMKJILLKKRMOKLJJNJHJRMHJKQS?KHKIJSNKJJHFFFIGFHFFFAFGEE>=;:))))%
@872_2WVZPS_7
GGAATGTTTATAGACATAGCCTTGTGTATGACTGTCTTATCAACAGTGCAAGGAATTAGTTGTGCTCTCAAAAGGAGTTATGTGAAGGATAGATTAAATGGATACATTTAATTAAGTACAATTACTACAAAATCTATAATGACTGGGTAAGTCACCCGTAAGAAGGATGAGTTAGTAGAGATATAATAATATCTTACAGTTCAACTGATGTGCAAGTTTATAAGTAGACGTAGTGTGAAAGACTTATCGCTAACGCAATAGACGTTATCTCGACAGGATAAAAGAAACCAAGAAGATATACAAATTGGTAACTTGTCTAAGCCCTTGGTAATACCAAATAAGTTAGTTCCTCATGATGTCGTGGAAACATGACTATAAGATAAGCCGAATTCGATAGTAGCCCAAGAGGAATCAAATGAGTAAAACAAGTATTATAGGTAAATATTATGTTTTTTCTATCTGAATGATTGTGCCTTGAAAAAGGTGGGTGAGGTCTGTGGGTAAAAAATTAATTCCCATCTGGTTTTGGATTTTCTTCGGAAAATTGGTGCAAGAAGCGTGGAGTTGCTAACCATTGCTCAGACTTTTATCGCCAGTAGCACGATAACGATATTTATGAATGTTGTAAGGTGAATAAAAGCCTATGATTTGTGAACATTCCA
+
OJNIHSOJKMMMHPSSHLOSKSJLJSSNNSONSQMNSSOSHNLJQKOJKKMSSLSPNMSPMPLSSSJMNISRKNMJPIRQKSLLSSESKSJKQQKJSOMJKIMRQLKQNNSLSSHNSJSJSIIKOQILJLOMKKRJMPJJKQJLOOMSPSNSMLIMKDKAFIOSSSJSKSSIKSSQJSOOOSSSMISSPSOSMKSSSKOKSKSKKIILNQLKOMKSNMLLJSLSIOSSINSOSSKSHLHPNLNSLKISSJOHLISNLSIMRNISMIHPNKMJLLJSJKRIIOKSMNQJQLNLPLSNSOHONSJJIJQNSSQJJOKSPIJILSJSKSMMJNMPKNQKSRSSSLLSNJMSQMNSMJKOOMJJMMISKMMNJJDDDEEG;.-,,//*('&&''-BEEKNSLKPNINILHFKQMNSSIPLOOKFIHFHOJKMIHLJSOOQISLKLISSISKQPOHKJKSE::::MIRSSLHSSQKNMOOOHIMPSSONSKOSOSPKMKIHKMABAAAGGJSSSKKLMHDEE<CCCHLGISRJSJFMMJJKB?>>LOSPLRNHIHH><JJQDCBDDMJSKSJKSLLJLISNLABB@@EB@BB;6JKJGJIHNKKOLKGEFIIFEFEDLLLNHGGHKHMOIIFGHEIHFIJHSNIKSFHEGHIHNSJNIKGFEGHGHF
@873_2WVZPS_7
GGAATGTTCACAAATCATAGGCTTTTATTCACCTTACAACATTCATAAATATCGTTATCGTGCTACTGGCGATACAAGTCTGAGCAATGGTTAGCAACTCCACGCTTCTTGCACCAATTTTCCAAAATCCAAAACCAGATGGGAATTAATTTTTACCCACAGACCTCACCCACCTTCTTTCAAGGCACAATCATTCAGATAGAAAAACATAATATTTACCAAAATACTTGTTTTACTCATTTGATTCCTTTTAGGGCTACTCGAATTCAACTTATCTTATAGTCATGTTTCCACGACATCATGAGGAACTAACTTATTTGGTATTACCAAGGGCTTATACAAGTTACCAATTTGTATATCTTCTTGCGTTTTCTTTTATCCTTTCGAGATAACGTCTATTGCGTTAGCGATAAGTCTTTCACACTACGTCTACTTATAAACTTGCACATCAGTTGAACTGTAAGATATTATTATATCTCTACTAACTCATCCTTCTTACGGGTGACTTACCCAGTCATTAAAGATTTTGTAGTAATTGTACTTAATTAAATGTATCCATTTAATCATTCCTTCACATAACTCCTTTTGAGAGCACAACTAATTCCTTGCACTGTAGATTAGACAGTCATACACAAGGCTATGTCTATAAACATTCCA
+
ISKKIIMQJSKSKNKISNKKJFHKMPHSSJSKRIMOKKKIMMMLMSMNSNNIKJILHKHIKJJJLSSJPPLOJNKMLKLOJJJJSSLKJSSMSNSMRMINJLHCAECDFCC:9:/,+*)++**./26?GJGIIKSLOKKHJSSOOPPLSOKQSSPMOSMLKHFHGEA558;0753/-**+',:<IKJHIIJKGMLLNNRSKNMLMSSKLSQOJHIGGCDICDJIORNNSMSSSSSKSJNIMJGIGHIIN><4/***),::7../<=DIPRGIJNHJHIHHIPMKMSHRLKJMNKNKJSSHKIKNOKSRLMSLNIKGHILQMQKLMSKSLSNSMMJSKSROOSQSSRLLSIKOJSSLMKQMSMFA<84++'')'*,+0+1;AKJNCBBBCLOSPJNLGOLMLKLHAKJSKLOOJSMDIM;::??KHJHHHJGIKSLNKKMLOJNSKMSPSKSRLJMSSLQJSNRISHS55545MJJMISSIISSKNLIHHJMIDDCCBHFCDDEBB===;;AD?AKNLIJLLKJIIINRLSHHGKIHNJKMHNJIJILJSLILGMJJHGFKJIJSSHSNKJKIHILQJHKKLMMRRJMQSLSOIIIJJIILHJOHAGLIIJJHLJKGFGEFKGGGIKOKHLIJKORSKKSJIGF88889IRIHIFHGI
@874_2WVZPS_7
GGAATGTTCACAAATCATAGGCTTATATTTACCTTACAAATATCATAAATATCGTTCTGATGTATACTGGCGGTCGCAAATTCTGAGCAATGGTTAGCAACTCCACGCTTCTTGCACCAATTTTCCGAAGAAATTCAAAACCAGATGGGAATTAATTTTTACCCACAGACCTCACCCACCTTTTTCAAGGCACAATCATTCAGATAGAAAAACATAATATTTACCTATAATACTTGTTTTACGCATTTGATTCCTCTTGGGCTACTATCGAATTCAACTTATCTAATAGTCATGTTTCCACGACATCATGAGGAACTAACTTATTTGGTATTACCAAGGGCTTATACAAGTTACCAATTTGTATATCTTCTTGGTTTCTTTTATCCTTTCGAGATAATGCGTTAGCGATAAGTCTTTCACACTACGTCTACTTATAAACTTGCACATCAGTTGAACTGTAAGATATTATTATATCTCTACTAACTCATCCTTCTTACGGGTGACTTACCCAGTCATTATAGATATTGTAGTAATTGTACTTAATTAAATGTATCCATTTAATCTTTCCTTCACATAACTCCATTTGGACCACAACTAATTCCTTGCACTGTAGATTAGACAGTCATACACAAGGCTATGTCTATAAACATTCCA
+
6447799C>=>===-EINOLSHSPMJJNKNDFBB@:8,,*'(+(((,.0015.,,,))'%%%%%%$$$%&)''&%$$#$&&'&&'1255552122+++*+-1(((((=???AC=>DFJA===B:1.*))))*++-,,,,4GJFLIHHSGLIJMNLPHEIJH9?K.E@?>?@BCGGKJLOMHFGFCDOJQORKHSSLJJSRKMPMINIHKNNLINRMONMPSOSOSKNNQQIKKONMSRNNNKJHKONIPPMQILSSNSHHJQKHIGHIHGIHIIGKLPKSFEDDDDEPLHMSOLSOSNLKIHHFGSMLKPKSMLPLKONKLJNFEGABNKSJGHJIHLHIHJKIKJNKIIKMLPNSMJMOSSSLMQJPMMIH<;<<<;<;91)**9BBB432113/129?@ACDHFIJJGIJSILFIJKSKOJMPIPPKNQMNOQKNJKMKRMLONMOLJNLEDFEDIHHHSMSJSOPSNNOMSLLISLKPOJQOMKLMQLMOKSJLIQLLMFMNSIHHDABDFFGLKSMKIGHNMJSKJLLLMNSPOMHJKLMSGHGOIGJMJSHGJOMMSLSMSOPKKKIKAB=<<;<>963-(&'&&'()*/9>BDIIJHJJSJSJOIJGJHHKIJOIIJLMSKIGHIHIOILHGGMIFGJFGHF87843-
@875_2WVZPS_7
GGAATGTTTATAGACATAGCCTTGTGTATGACTGTCTAATCTACAGTGCAAGGAATTAGTTGTGCTCTCAAACGGAGTTATGTGAAGGAAAGATTAAATGGATACATTTAATTAAGTACAATTGCTACATAATCTATAATGACTGGGTAAGTCACCCATTAGAGGTAGGTTAGTTAGAGAGATATAATAATATCTTACAGTTCAACTGATGTAAGTTTATAAGTAGACGTCATGTGAAAGACTTATCGCTAACGCAATAGACGTTATCTCAAAAGGATAAAAGAAACCAAGAAGATATACAAATTGGTATCTTGTATAAGCCCTTGGTAATACCAGATATCTAGTCCTTCATGATGTCGTGGAAACATGACTATAAGATAAGTTGAATTCGATAGTAGCCCAAAAGGAATCAAATCCGTAAAACAAGTATTATAGGTAAATATTATGTTTTTCTATCTGAATCATTATGCCCACTTGAAAAGGTGGGTGAGGTCTGTGGGTAAAAATTAATTTCCATCTGGTTTTGGATTTTCTCGGAAAATTGGTGCCAAGAGCGTGCATTGCTAACCATTGCTCAGACTTGCTCTCGCCAGTGACGCAGATAACGATATTTATGAATGTTGTAAGGAGTGAAATAAAAGCCTATGATTTGTGAACATTCCA
+
<>>ABGG>====ABBBCMILHIIIHKH<;***++++@AABHOIKHGIGGKJRHLBFA@?@@?@777/.../:9;BDDGHGKIHGLF=>;<KA@@??LFHHOHGHIIFHF@AE>984444,+++),,--/BBCFEFFEGGPKJIJJOOMJSFHG@?>>676-,,,,+++*''&'('$$$&&&'(++2323;;;;::;;:621111211/./*(&&&(01,,.***)))*)-)(()));986;:;;:;?BBBBEJCBBBCGJLNMLSISKLC'''*,HCD>D;B??A@=<:<>BCDDG@4.0<<;78DDDDD?>:0/..,.-0;=;>99::<>21/-++++,)(''()**71//----/*)))*?DGH><321247:>>?CCCACBFGJHKC=<<<=C@@?@A?EJECFDDDA<>>>;96666;BIIHKIIFGIF>>>>>GHOHKLFFCFABDD860//0***'&+*('((,,856=4,)*+-0+++-123<9;;:;77....063344488:8514*+7779:=>?<;;:;9622//0??<==<...*++(()+*1+,+*)++++-///0266433/-+***+++'''(%%&&&,+++((&&&&&)/23346=8455431122+**++*)'&&&()&(4564411134?>:723+++,-96222
@876_2WVZPS_7
GGAATGTTTATAGACATAGCCTTGTGTATGACTGTCTAATCAACAGTGCAAGGAATTAGTTGTGCTCTCAAAAGGAGTTATGTGAAGGAAAGATTAAATGGATACATTTAATTAAGTACAATTACTACAATATCTATAATGACTGGATAAGTCACCCGTAAGAAGGATGTGTTAGTAGAGATATAATAATATCTTACAGTTCAACTGATGTGCAAGTTTATAAGTAGACGTAGTGTGAAAGACTTATCGCTAACGCAATAGACGTTATCTCGAAAGGATAATTGAAACCAAGAAGATATACAAATTGGTAACTTGTATAAGCCCTTGGTAATACCAAATAAGTTAGTTCCTCCTGATGTCGTGGAAACATGACTATAAGATAAGTTGAATTCGATAGTAGCCCAAGAGGAATCAAATGAGTAAAACAAGTATTATAGGTAAATATTATGTTTTTCTATCTGAATGATTGTGCCTTGAAAAAGGGGGGTGGGGTCTGTGGGTAAAAATTAATTCCCATCTGGTTTTGGATTTTCTTCGAAAAATTGGTGCAAGAAGCGTGGAGTTGCTAACCATTGCTCAGACTTGTATCGCCAGTAGCACGATAACGATATTTATGAATGTTGTAAGGTGAATAAAAGCCTATGATTTGTGAACATTCCAGGTGCTGGTTAATTTTTTTTTTTTTTTTTTTTTGATGAGAAACAGCACCTGGAATGTTCACAAATCATAGGCTTTTATTCACCTTACAATATTCATAAATATCGTTATAGGTGTTGCTACTAGCAATACAAGTCTGAGCAATGGTTAGCAACTCCACGCTTCTTGCACCAATTTTTCGAAGAAAATCCAATGGGAATTAATTTTTACCCACAGACCCACCCCTTTTCAAGGCACAATCATTGAGATAGAAAAACATAATATGTACCTATAATACTTGTTTTACTCATTTGATTCCTCTTGGGCTACTATCGAATTCAACTTATCTTATAGTCATGTTTCCACGACGTCATGAGGAACTAACTTATTTGGTATTACCAAGGGCTTATACAAGATACCAATTTGTATATCTTATTGGTTCTTTTATCCTTTCGAGATAACATTCTATTGCGTTAGCGATAAGTCTTTCACACTACGTCTACTTATAAACTTGCACATCAGTTGAACTGTAAGATATTATTATATCTCTACTAACTCATCCTTCTTTACGGTGACTTACCCAGTCATTATAGATTTTGTAGTAATTGTACTTAATTAAATGTATTCCATTTAATCTTTCCTTCACATAACTCCTTTTGAGCGCAACTAATTCCTTGCACTGTTGATTGAGCATCATACACAAGGCTATGTCTATAAACATTCCA
+
FPLPKKOJSOLOMNKMLMLJNSSSMKJKNLJONMJMSJNJJKLMJQPPLSSQJSKBBA@AHDESLSLIKKHSKOLHMHHNJJLQLODGDIPQMKKHIMIGIJSJSJISONMPSOOILKSSNSMSRLKLKHGIHSKJJKJSLJSSMSNNJMMLNJOOJIGDHMRIKNPOMOJIJKHNIKIIJLNJQJSSSMNSJHKJSJSPNOKJLMNSKPSMPKJLLSSIMLIJKJHIKIP@@?@@AGILJSFIPLLKKHFHHLJIGHHJJGHFGGHNKSJMKKJMLSNLOPKJKHHFBADCDECBSQSLSKSLKSSLSKSMKJSJSRSISLMQSRQSKHKSSSSISPKKSNJJJQIIKQONHFEKHISJFIHGPRSIMOGHGEGGGKOJKJMHQNKMSLJKJHIHMJSPRSLISKJMMOIQQKSKHSRGHGIJIJIJHFHJKISJLMHIGKJMIKJMPLSPSOSSSLJSLJIJQHHNMNNKNSMECCGC@D>>MQSSMLFHFIFNIEFC@>??ALROSGIS??D?@GFLNMHSKSMIFJIQKSF>>?IGLSSHIIIHFE@GIHFEEJGHKKJJD=====GEFGILGFIJLISMOIKKHFEGFEGGFJFGEFEEKFGGGCHHIHHDECCBDCGCBBBBGGGGFFGGEDCABABACCFIISEFDDEDEEFGFECC@@4332,*&$###"""############"####$$$%%%%'(/5888889:>?@===;754=?@?@ABBGFD?>>;89766.-++'&&&&*+/000100/06/-+,('$$$$%+../-,,+**(('''((-,,---///06667711122;:99:;?ABDDCEEEBAABCH>2--.;BB@>=<;876668888732113651001.....555488789:;:3==;<???==<<988754431/-+*,++)*((&&&%%'')//0/114777867777<=<855432669;;;=;9777766666.***+,4(((()8765554<==<=>>@AB@>:9;<<<=>?@>??><<;:999<>ABDCBBCBCDBBAA@@<;:87765531+((((0223421/..-1000--0(())(.2361::9888553211/-,(&%$%&'),-///.0111110/.,+++)+//0/1223222334443232222223-+*****))*&%%%&'&&&(*.,(((((+++****+,***)(&$####$%'&)*))'&''''(('%%%&')27:<=>?@ACB@?====>F542113347433101111-''&()--.9:>>=78=>BCCBA@@AA>;9::4'***(((((456678989850'&%%%%%%%&&''(,+,,./13379>=<==>?21111:=?ABB999
@877_2WVZPS_7
GGAATGTTTATAGACATAGCCTTGTGTATGACTGTCTAATCTACAGTGCAAGGAATTAGTTGTGCTCTCAAGTGGAGTTATGTGAAGGTAAGATTAAATGGATACATTTAATTAAGTACAATTACTGCAAAATCTATAATGACTGGGTAAGTCACCCGTAAGAAGGATGAGTTAGTAGAGATATAATAATATCTTACAGTTCAACTGATGTGCAAGTTTATAAGTAGACGTAGTGTGTAAGACTTATCGCTAACGCAATAGACGTTATCTCGAAAGGATAAAAGAAACCAAGAAGATATACAAATTGGTAACTTGTATAAGCCCTTGGTAATACCAAATAAGTTAGTTCCTCATGATGTCGTGGAAACATGACTATAAGATAAGTTGAATTCGATAGTAGCCCAAGAGGCATCAAATGAGTAAAACAAGTATTATAGGTAAATATTATGTTTTTCTATCTGAATGATAGTGCCTTGAAAAAGGTGGGTGAGGTCTGTGGGTAAAAATTAATTCCCATCTGGTTTTTGGATTTTCTTCGGAAAATTGGTGCAAGAAGCGTGGAGTTGCTAACCATTGCTCAGACTTGTATCGCCAGTAGCACGATAACGATATTTATGAATGTTGTAAGGTGAATAAAAGCCTATGATTTGTGAACATTCCA
+
IMHSSKPISKHMMMORSLMMJSPLPONKSSMGSHLIIMIHLLKLOHOJKJPJJNKOMSNLOLJKMOSROKLLSHPLIHILLPSLMSNSRIHKJIMGNJPJLJINKILMSMNIJHEFEHRSMSMQNJKJMRJKLMPIIJMKJKJLHLHPHNGFGHMIFDFBESJLSILISOKMNIJGJKIJPPMHMJSJQQSSNJQKSOPLNMJSSMMMJSSOSOPJPSNOMNOKJSSLNHKHHMMLSLIQLOMSILRJEIFHGFCECDFKKKOJIJOSSOOOMJKOJLH8888DAEE@9//@@@@@ECCESLJIDFKSHKHKLONKSOJPLIKLJSJLSJLHGGJMJISSSMISLISSRRIMIMLJRLNJHJHHSKMJOP)(((((---.=>=;;<JIMJNSIHJIKIJEFFIIJMONHHKQKNSSPKHIKJJNQSGSLGGFIIJSNRSHIMSJIKPSKILOSNSNOMLLKIPPPNSMONJQKINKJKMSOSMMMSSRQISJIHPLOAAAAABGJKIL@?=><<A>?ISQNPNKMNPSLIHSOMSLJKLISOQSLPIILIJIHIKKFGGJMSNLKORILLLJIHLG77344666<;AA@@DFFFGKHGKLIEHGFCDCCEEJJNIMDB???ACCDCIEGGGGHGJJOLMJIJHKDGCCCDGHIHKGHJFFG
@878_2WVZPS_7
GGAATGTTCACAAATCATAGGCTTTTATTCACCTTACAACATTCATAAATATCGTTATCGTGCTACTGGCGATACAAGTCTGAGCAATGGTTAGCAACTCCACGCTTCTTGCACCAATTTTCCCAAGAAAATCCAAAACCAGATGGGAATTAATTTTTCCGCAGCCTCACCCACCTTTTTCAAGGCACAATCATTTAGATAGAAAAACATAATATTTACCTATAATACTTGCTTTACTCATATTGATTCCTCTTGGGCTACTATCGAATTGAACTTATCTAATAGTCATGTTTCCACGACATCATGAGGAACTAACTTAATTGGTATTACCAAGGGCTTATACAAGTTACCAATTTGTATACCTTCTTGGTTTCTTTTATCCATTCGAGATAACGTTTATTGCGTTAGCGATAAGTCTTTCACACTACGTCTACTTATAAACTTGCACATCAGTTGAACTGTAAGATATTATTATATCTCTACTAACTCATCCTTCTTACGGGTGACTTACCCAGTCATTATAGATTTTGTAGTAATTGTATTTAATTAAATGAATCCATTTAATCTTTCCTTCACATAACTCCTTTTGAGAGCACAACTAATTCCTAGCACTGTTGATTAGACAGTCATACACAAGGCTATGTCTATAAACATTCCA
+
LOSMRMKOKLMJIQJKJKJSGHLQSSSSSPJMJGFIFNKSJNOOLSJSSPKSNSIHFJIPKLIMSRKSQSJKLMSPJMMLOLOSKNSOOSNIJJNOSNKSOKKMMMMKLSMSKNJKILFG8;SE7<LIILKHMGGSSQNLISJSOOJPSPM<679965**()-..000;<FGDGIC@DSSSLMSSOOJOOMILKIISJMPKQNPSSOKSPSOOKQPSSPLOPQQSPLILLSIMPLNLKCBDCDDLJLRSQLIMSMISSSQNJKSKOQSKOIKMKQSNSLSLSMMKSKILIOSNPIBADD>>?FDCB@A;887799:@PKPSKPJMMOMIISNIMJQSSSMSPIPSRMNLSKNQSDJPISNHNGEE;<=3399=7888::??@79JLQJHJIJMPJIRSKSSRONKDILLIFOMHJSMIIE@@BBGIEFGIKMSNMNNPJJQOMPLILIMPNKKSSKMMMISSSDMCBABEJGLJRCECB87877;;;JGIIIKNSMLKGHCCCDAA;:9889=3RKIJSJLS8777AGOIHPKSMQLKILPKMSNISKGLSINLKLIJQLILHLJHHKLHKSJFGGHSJIJMSQMJSJCSHSLSMSFDDDCSSIHSRJPIIPOKMIEHFFESFHFIEGIKJHJIJKKHHGJIJH332334GIHGJGHG
@879_2WVZPS_7
GGAATGTTCACAAATCATAGGCTTTTATTCACCTTACAACATTCATAAATATCGTTATCGTGCTACTGGCGATACAAGTCTGAGCAATGGTTAGCAACTCCACGCTTCTTGCACCAATTTTCCGAAGAAAATCCAAAACCAGATGGGAATTAATTTTTTACCCACAGACCTCACCCACCTTTTCAAGGCACAATCATTCAGATAGAAAAACATAATATCTACCTATAATACTTGTTTTACTCATTTGATTCCTCTTGGGCTATTATCGAATTCAACTTATCTTATAGTCATGTTTCCACGACATCATGAGGAACTAACTTATTTGGTATTACCAAGGGCTTATACAAGTTACCAATTTGTATATCTTCTTGGTTTCTTTTTATCCTTTCGAGATAACGTCTATTGCGTTAGCGATAAGTCTTTCACACTACGTCTACTTATAAACTTGCACATCAGTTGAACTGTAAGATATTATTATATCTCTACTAACTCATCCTTCTTACGGGTGACTTACCTAGTCATTATAGATTTTGTAGTAATTGTACTTAATTAAATGTATCCATTTAATCATTCCTTCACATAACTCCTATTGAGAGCACAACTAATTCCTTGCACTGTTGATTAGACAGTCATACACAAGGCTATGTCTATAAACATTCCA
+
FFOOSLNLKKSIOMMSNIMJJOLISRLNSMLSSLSKJHJSKSMSKNSMNSQLKOSGHGGLMLKSSSSLMJCCBCDFFHGFFGHHFHGHMIMIKSMSSIMKHOSJSSQQNOSSJHOIISHSBBMKJLSLSMSOPIRKLPKSPOOQSJRLLSOLJOCCBCGGNLLHMMKKLSMNPSLOMSHPJGK>LNPJSJLKRSPFSSNLNJSLMKIPLSLSOJLSSSKSMLKMGHGIJKFSOIHSSSJNSOORMKLJSNJIJFIIABEKJHIFHGB<<<<?HJHPSMKMNILQKSSSSQSGRNSOLIMKKLKSPMQMKSKKLSQSSSSLSKSNMOJPKOLKISNIMNKSL@@??@D<8878;SHHHMNHIGAAAA><14&$$$%%&'''''(1<;::9BHFHLNSIIRIJLJKKKLSDJSOLNNJKJSKMPPJJKMKJMNIJ:74*((()CFLJJONILNQJOPKMKQSNPKNSNLSMSPNSMSMNMLOPSILKPGKOSOKNPSSPOLQKMRSLKHJKIKSISPJKKIMOOSRMKSJIJSQOISLMLOSNOPLQNOMMSSHSSKNSNKNIJSQJFKJLLMIKSKJJKIHHIISSLOQOSRNJGSSSSLOSOJLLSSMPIIJLNNOKMSOSJQILJJHIPIHLKSMJJJMHKJKMJM@?<<<GIGKIIGHG
@880_2WVZPS_7
GGAATGTTCACAAATCATAGGCTTTTATTCACCTTACAACATTCATAAATATCGTTATCGTGCTACTGGCGATACAAGTCTGAGCAATGGTTAGCAACTCCACGCTTCTTGCACCAATTTTCCGAAGAAAATCCAAAACCAGATGGGAAATAATTTTTACCCACAGACCTCACTCACCTTTTCAAGGCACAATCATTCAGATAGAAAAACATAATATTTACCTATAATACTTGTTTTACGCATTTGATTCCTTTTGGGCTACCATCGAATTCAACTTATCTTATAGTCATGTTTCCACGACATCATGAGGAACTAACTTCTTGAGTGTTTCCCAAGGGCTTATACAAGTTACCAATTTGTATATCTTCTTGGTTTCTTATATCCTTTCGAGATAACGTCTATTGCGTTAGCGATAGACGTTATCTCGAATGGATAAAAGGAACCAAGAAGATATACAAATTGGTGACTTGTATATGCCTTCGTAATACCAAATAAGTTAGTTCCTCAAGATGTCGTGGAAACATGACTATAAGATAAGTTGTATTCGATAGTAGCCCCAAGAGGAATCTAATGAGTGAAACAAGTTCTTATAGGTAAATATTATGTTTTTCTATCTGAATGATTGTGCCTTGAAAAAGGTAGGTGGTACTATGGTAAAAATTATTTCCATCTGGGTTTGGGTTTTTTGTTTCGGAAAATTGGTCCGAGAGAACCGTCGAGTCTAACCATTTCTCCGACTTGCTCTCGCCAGTAGCACAATAACGATATTTTATGAATGTTGTAAGGTGAATAAAAGCCTATGATTTGTGAACATTCCA
+
?@@@@GHJHHLDED@GSS;99999A@555569=>=6323347879<:9:99;9669;BC@@??>87767>?@AAB@=;;=??CDDECE:832+++**.11223200002:))9::888<=,,@<;=>FGHHFG?;;<::8310002<<DFB6554/...-/.*,322---.?@ACCDB@@B845567:DFFHHA@@@843334::9BGNIIFHHLJSJOJJMCBGIGHFCCB??CB?:9999CEA>88;**--8-(,,,AD?;76100014,)*+,+'%%%%$$$$&%&((*,++/--/114477789:<:9;<;6665+,,++--,--(%&'&.7??=??>?A>;5210**968CDEEDAA>B877700,,..0065122221001,-,,,33JIFCDCDCCDDCECBCEDDC?=====BBD@A?-----<9844422('&%$$$$%,23-,.2223312.--)))())()(()*,-00)(((()('''(-,/1110-,,.'--+*+**)(((&&&&(/0123122444/)))*))+/0----*(&&'&&)('(((%&&'((,0=?>====;;<<<BCDD8---,,-556;5554444<;;66::;=>?77669<<;<:;:::888877743510.,+)&%%%%$$#$$$%%%%&+/57775555,*&(&&&&&''*)*+,-./.0)))(()689726400/,*('''&'(''''(%$$%###$$%%%&%%%%&''('''%$$$%&'&%&&&%$$%$&&'*-,-.....*'&&%&))*+*+)*+111122246167555556788021115444223
@881_2WVZPS_7
GGAATGTTCACAAATCATAGGCTTTTATTCACCTTACAACATTCATAAATATCGTTATCGTGCTACTGGCGATACAAGTCTGAGCAATGGTTAGCAACTCCACGCTTCTTGCACCAATTTTCGAAGAAAATCCAAAACCAGATGGGAATTAATTTCACGACCTCACCCACCTTTTTCAAGGCACAATCATTCAGATATAAAAACATAATATTTACCTATAAATATTGTTTTACTCATTTGATTCCTCTTCGCTATTTGAATTCAACTTATCTTATAGTCATGTTTCCACGACATCATGAGGAACTAACTTATTTGGTATTTACGCAAGGGCTTATACAAGATACAATTTGTTCTGTATTCGTTTTCTTTTTATCCTTTCGAGATAACGTCTCTGCGTTAGCGATAAGTCTTTCCACTACGTCTACTTATAAACTGCACATCAGTTGAACTGTAAGATATTATTATATCTCTACTAACTCATCCTTCTTACGGTAACTACCCAGTCATTATAGATGTTGTAGTAATTGTACTTAATTAAATGTATCCATTTAATCTTTCCTTCACATAACTCCTTTTGAGAGCACAACTAATTTCTTGCACTGTTAATTAAGCAGTCATGCACAAGGCTATGTCTATAAACATTTA
+
()):<?BFEEECC>7C=>;;:;<;82021--:;5564345234334568AIIEFEFHMBAAA@GCA@43325546<::;998::;...+++*))(&&%'()())*+*****+799>;;;=+.''(.99999:?9999710,,++-00,+++,-*'&&&'(((/53587,AC;:BHEA@B>?OPMKKLFCC<99:::BIEEEEECBB555=???;<,,,,-B6/2/.))8A@7:;555>1,,32113))('&(()+,,,002678878?988<<<=@@A@?A@AAA?B?@CBCED9996669?AFFFGHFF6666257557511--++,3899>??>@<=<<<64+++,)&%%$%%&&%%%&(,,.'(('')):6666>69;;;??EC>>;;((((0;;:56**)))(((000..,-DA<88782111/0/..(+&&&((<=@53333::?=90.-.-,,*((((((--..4244:::;9<<<=BD75557/.)''((&&&-,0----66;66666>A=>AEGEGHIOKHA?=<<AF:9:822-)''&&&'%&*11111758**336788GQHCB;-)**))((0004FDD<E*(61()CDFSLI----,++*((('''&&()),6;;<BB::6532273/202,(
@882_2WVZPS_7
GGAATGTTTATAGACATAGCCTTGTGTATGACTGTCTAATCAACAGTGCAAGGAATTAGTTGTGCTCTCAAAAGGAGTTATGTGAAGGAAAGATTAAATGGATACATTTAATTAAGTACAATTACTACAAAATCTATAATGACTGGGTAAGTCACCCGTAAGAAGGATGAGTTAGTAGAGATATAATAATATCTTACAGTTCAACTGATGTGCAAGTTTATAAGTAGACGTAGTGTGAATGACTTATCGCTAACGCAATAGACGTTATCTCGATAGGATAAAAGAAACCAAGACGATATACAAATTGGTAACTTGTATAAGCCCTTGGTAATACCTAATAAGTTAGTTCCTCATGATGTCGTGGAAACATGACTATAAGATAAGTTGAATTCGATAGTAGCCCAAGAGGAATCAAATGAGTAAAACAAGTATTATAGGTAAATATTATGTTTTTCTATCTGAATGATTGTGCCTTGAAAAAAGGTGGGTGAGGTCTGTGGGTAAAAATTAATTCCCATCTGGTTTTGGATTTTCTTCGGAAAATTGGTGCAAGAAGCGTGGAGTTGCTAACCATTGCTCAGACTTGTATCGCCAGTAGCACGATAACGATATTTATGAATGTTGTAAGGTGAATAAAAGCCTATGATTTGTGAACATTCCA
+
JKHJJLKSLPOKRSJKSMJILSOOLNILSSJKLLOOOKMSIIJKIOMHKSKSISOSSONSSOSOQLRMOGKKSKKKJHRKSPKSMOPEFLSJLSQJSSLQIOKKMOJLSNNOMKJJSIIJQKJSISLMKNJKMLMLSLKIHOSOKJPMKIKSKHFGD>@==<CNHIKKGMJSJJJGIHIJGISPJLNNSMNMNMNQQLLSNKJILLJNJSNSNJJOLILLN>989:;;<>JIHIPKNPQKKSIRMKLKKJJHSHIHNHHIIKHHGKIQNSLLMPKHPSMHSISLNQLQSJSLSPKJSKMNSLSPSLKHJMIRSONKLSLJMSSJSSKIFJSSLKLSNJRRJSNQLNJHDDEFNSLLLSMKKLIIQSSSSMSRJQNILJIKJIJNPJJJMOIKGHHGINIKNSILKSQSNRMJLSKQJOMIJIJISSQRLHILJLOLSSGHJSSLKSLRSMNMSKSQLSJLJQJKMOSMMSLSQHLEFILQSRSOPMIMKJILLKKJHKMMKQPLSQSSKNSOOJHIGJKJMNINNSRKMKLNOCD><<<LILCDC?>?A??<:@B>>?CCNHRMHNKKJKIMILMKKIKLJNIOSKSSKNEHGFGILISIHCDFDFIFGGHHNIJNFGILHKROLHHFFHGHJPLMJILKFGIHHJSSSONLKGGIHOIIH
@883_2WVZPS_7
GGAATGTTTATAGACATAGCCTTGTGTATGACTGTCTAATCAACAGTGCAAGGAATTAGTTGTGCTCTCAATAGGAGTTATGTGAAGGAAAGATTAAATGGATACATTTAATTAAGTACAATTACTACAAAATCTATAATGACTGGGTTAGTCACCCGTAAGAAGGATGAGTTAGTAGAGATATAATAATATCTTACAGTTCAACTGATGTGCAAGTTTATAAGTAGACGTAGTGTGAAAGACTTATCGCTAACGCAATAGACGTTATCTCGAATGGATAAAAGAAACCAAGAAGATATACAAATTGGTAACTTGTATAAGCCCTTGGTAATACCAAATAAGTTAGTTCCTCATGATGTCGTGAAAACATGACTATAAGATAAGTTGAATTCGATAGTAGCCCAAGAGGAATCAAATGAGTATAACAAGTATTATAGGTAAATATTATGTTTTTCTATCTGAATGATTGTGCCTTGAAAAAGGTGGGTGAGGTCTGTGGGTAAAAATTAATTCCCATCTGGTTTTGGATTTTCTTCGGAAAATTGGTGCAAGAAGCGTGGAGTTGCTAACCATTGCTCAGACTTGTATCGCCAGTAGCACGATAACGATACTTATGAATGTTGTTAAGGTGAATAAAAGCCTATGATTTGTGAACATTCCA
+
FILSPKMKJLSLJSIKSKQMLSMKOOSSSMSJISSKLMSLLHOJIMSLSJBPDHHOJLLJSSSQPKMNSSSPNKLSLSNISNKLPOSNHLSPOSOJSNKKSILSLIIIH9999:;:9999KSKJNMSOKQJPPLMPIKISLNLPJKJIGSLSKSMOOKHCKINOQJSKLOMSOOKLSSLMOSMLNJSNSLSOJSSKKSJSMSSKLILSLNSNINMLJLOKJOPSSROKLPKGLJLLKSSMOSSNMIGJRPLKPKLJSMSKLHNJKPJLLSNFFIFFKJI:335D>GIKHKIJNQQNSLSQLKRPSLQSJNQSKOOSKORSSSSKNSKJOHMSRQIEIJPQSJKNQJLMOKJKJSLRSMJKSMRGSSKSRLKPLKKOONMSJKKISMRMKNOKSLLKPSSPPSKNLMOOMNRQJHSSSMIIKHSIKMKSJNMSMOODEEDA@AABBDDDFHKMSKLSMJLNKMOSROJPLLHSNSMHKDGKKSRSSSNMJOSSLLSLSJKSSIP?PPSRKLNGSPRLSMSNSISSRNSQJKSJLSRCCCMPNKKLJILHBBNDQMHFGONHOKKNOOJNLMSKJSKJNKNHPLSKMSSSKLSNIJLKSRLSGFFGGIKJIS65555EEEEESSNOE111JMJIJHKOMJNMSSHOPJMJSGMEBC7***(()
@884_2WVZPS_7
GGAATGTTCACAAATCATAGGCTAACTATTCACCTTACAACATTCATAAATATCGTTATCGTGCTACTGGCGATACAAGTCTGAGCAATGGCTAGCAACTCCACGCTTCTTGCACCAATTTTCCGAAGAAAATCCAAAACCAGATGGGAATTAATTTTTACCCACAGACCTCACCCACCTTTTTCAAGGCACAATCATTCAGATAGAAAAACATAATATTTACCTATAATACTTGTTTTACTCATTTGATTCCTCTTGGGCTACTATCGAATTCAACTTATCTTATAGTCATGTTTCCACGACATCATGAGGAACTAACTTATTTGGTATTACCAAGGGCTTATACAAGTTATCAATTTGTATATCTTCTTGGTTTCTTTTTATCCTTTCGAGATAACGTCTATTGCGTTAGCGATAAGTCTTTCACACTACGTCTACTTATAAACTTGCACATCAGTTGAACTGTGAGACTATTATCTTCTATTAATTCATCCTTCTTCCGGGCACTTACCCAGTCATTATAGATTTTGTAGTAATTGTACTTAATTAAATGTATCCATTTAATCTTTCCTTCACATAACTCCATTTGAGAGCACAACTAATTCCTTGCACTGTTGATTAGACAGTCATACACAAGGCTATGTCTATAAACATTCCA
+
?IEFEGGHGFHHGKME:;100/)('&&''(**01==<==CDDCBBBSKGIGGHGEEB@AAAHHGKQQLLMSJKJGIJSJNNNIJKNLKPSSKMOOKLMPSLSIMJKHKKIKHJLSOIFHDK6:<?@AAHJSG@=<8789<NKJMKGSOSSLSPJHOSSJGNGJ?HKJIIEKMJICEBNONHSSLSLMNSOJNSSSSPIKSSRJPNLISSSQQSSJSSOJOOSSKLSORPSHJONKILJSLSSJNHKMFB@=778567--LMSPKGHLSSJKMOIGHPISJGKMMNKJLIKSLHKGPIISLGINIIJKSSNSLSNMJMOKOHJEEDDFHQJNKJRHKNQSSJLIJSNSSSMMHOFSMSSLMSKSSLKMNMKQIEFFJHHKFHGFNJJMKIJNNMLSMNN>?=>>?>;::9::<?IKGGEDD=<;<8GIIIHSLOIJNIKSOLLIJNJMOIOIGKJILJHJHHHCF74(&%%$%##$$$&&&&&&&&&&%&#$$%%%%%%&$$%%&)+(''((6525ADEFMJSIHJJHLPLK7666677:9888A@@CBBBCFEEEGFICCG=43('&&*)20004CGGIIIPKSIEKFEEDESIMSJKQKISKJNKQJIOJNISJSPQLKKHEFAA6*)))))NGGIJHSGHGJHDDEDGPIGGFCCC
@885_2WVZPS_7
GGAATGTTCACAAATCATAGCTTTTATTCACCTTACAACATTCATAAATATCGTTATCGTGCTACTGGCGATACAAGTCTGAGCAATGGTAAGCAACTCCACGCTTCTTGCACCAATTTTCCGAAGAAAATCCAAAACCAGATGGGAATTAATATTTACCCACAGACCTCACCTACCTTTTTCAAGGCTCAATCATTCAGATAGAAAAACATAATATTTACCTATAATACTTGTTTTACTCATTTGATTCCTCTTGGGCTACTATCGAATTCAACTTATCTTATAGTCATGTTTCCACGACATCATGAGGAACTAACTTATTTGGTATTACCAAGGGCTTATACAAGTTACCAATTTGTATATCTACTTGGTTTCTTTTATCCTTTTCGAGATAACGTCTATTGTGTTAGCGATAAGTCTTTCACACTACGTCTACTTATAAACTTGCACATCAGTTGAACTGTAAGATATTATTATATCTCTACTAACTCATCCTTCTTACGGGTGACTTACCCAGTCATTATAGATTTTGTAGTAATTGTACTTAATTAAATGGATACATTTAATTAAGTACAATTACTACAAAATCTATAATGACTGGGTAAGTCACCCGTAAGAAGATAGAGATATAATAATATCTTACAGTTCAACTGATGTGCAAGTTTATAAGTAGACGTAGTGTGAAAGAATTATCGCTAACGCAATAGACGTTATCTCGAAAGGATAAAAGAAACCAAGAAGATATACAATTGGTATCTTGTATAAGATTCTTCGTAATACCAAATAAGTTAGTTCCTCATGATGTCGTGGAAACATGACTATAAGATAAGTTGAATTCGATAGTAGCCCAAGAGGAATCAAATGAGTAAAACAAGTATTATAGGTAAATATTATGTTTTTCTATCTGAATGATTGTGCCTTGAAAAAGGTGGGTGAGGTCTGTGGGTAAAAATTAATTCCCATCTGGTTTTGGATTTTCTTCGGAAAATTGGTGCAAGCGTGGAGTTGCTAACCATTGCTCAGACTTGTATCGCCAGTAGCACAATAACGATATTTATGAAGGTGAATAAAAGCCTTATGATTTGTGAACATTCCA
+
<@?=<989:::GGHJINNIHHGGDNIJLMPKLHKIIIMHOJQQLNKJJOKSLPILMJJNLHKLLIOIMHHGFGJLMJNMOJJOOSJRPPOLLGMJIMQOINIJJJLJNSSSKLLMLKQN?FOFFKISLQNPMSKKKJKNOHIIMKSMNSNPNMQMSLLKSNOSKLSMOSSOSMNLJMNMGJLJSSJMLPJLKSKMHNIKNSNLSJSJIOLOSSJSMLOJJSNSSLPNSKSLLOLJSMPSPKFLMKMGOIJLJKMJMSKSIJSSSNGIIHSHMHJLSHKMKMSMJKSJKJHHMMOKLSJJKKSLNPLMIQSJLILJINLMSQLSSOLNIMLJKJKHMLDCCCENNJNNJNJLLPSSSRSSISLMLHGGHLIIGMKHHGD<8I>>==676999:?@ISJMNLKSOMPMGNQHJISOIJKHSQLSPMNIIJSLHSIMNNSQSIKSLRSSOJKNSPJOISKKONSOLSLOOSSNSSRKSNSMOSMMNHKJKLQOSLLMMILHFJKJLGIGOKFEGFGJLMKJPKNOJSKKKHFELMPKRMJHGOJKLMIOKMPLJLJIGGMILLJOLKJIFHA----.<BCFHEFLFDCEEE?>>??BA>?>>=<<:1/../225544200/.+(())*15666314310/---*)*,2345889:;<<>>=>77788A?ACCCBCCGFCCBDCCCCCD@:52/0224?DFDFDCCCDCADDEBCE@BGHCBCDEEFFH?;>:9=><;92111366<967701++???<:88764330.-*)(%$%%(*&&$$$$$&(''13459:;<;<=<54458779779:;A@ABBAA?@?@@ABAA=;751/.-**$$$$%%'()(**/2/0../;<<=@BCDFFFEEGHGDEECBFEDA>>==>?@AAA@?@BBDEFSGB@@?A@AAAB>ACCDCCDEE?;;;;;;:88:9689987411179934<>>=02-/656687<@ACBDFGGHECBBGGBABAAEGFGEDDC<7652,)((++249<<===>>==7---,0001?CHGHIFFB??@?@C?=<:8))))*+*))).//....057:;>>@@BA>?=;;/,,,,122112124555456
@886_2WVZPS_7
GGAATGTTTATAGACATAGCCTTGTGTATGACTGTCTAATCAACAGTGCAAGGAATTAGTTGTGCTCTCAAAAGGAGTTATGTGAAGAAATGATTAAATGGATACATTTAATTAAGTACAATTACTACAAAATCTATAATGACTGGGTAAGTCACCCATAAGGATGAGTTAGTAGAGATATAATAATATCTTACAGTTCAACTGATGTGCAAGTTTATAAGTAGACGTAGTGTGAAAGACTTATCGCTAACGCAATAGACGTTATCTCGAAAGGATAAAAGAAACCAAGAAGATATACAAATTGGTAACTTGTATAAGCCCTTGTTAATACCAAATAAGTTAGTTCCTCATGATGTCGTGGAAACTGACTTTAAGATAAATTGAATTCGATAGTAGCCCAAGAGGAACCAAATGAGTAAAACAAGTATTACAGGTAAATATTATGTTTTTCTATTTGAATGATTGTGCCTTGAAAAAGGTGGGTGAGGTCTGTGGGTAAAAATTAATTCCCATCTTGTTTTGGATTTTCTTCGGAAAATTGGTGCAAGAAAGCGTGGAGTTGCTAACCATTGCTCAGACTTGTATCGCCAGTAGCACGATAACGATATTTATGTATGTTGTAAGGTGAATAAAAGCCTATGATTTGTGAACATTCCA
+
GFEGKKOSNLPKPIOPIMOSKJKNOMMPNNMNMSROSIILNMPKNSLKSRSSJEMNSOPSROMNQSNKSLNOSSSSNOIKKKLISHIQMNIMKPSILSRMOJHKSRPIJOGID>>>?AGAAA@B:99::SKPNNIMMQIIIJSJSRSMRSNOLIOK;-++**+3<8776754566===BFLMMPONSISQPLNLLJJSKLKJJKILNMMLLQSSMNSNKSMILJSLHKISLKSLSNSOSSSOLJHILIIKKJJJKJNLSJHGIILSMNMKQSSSKQLLOPSAKIKHG@EJNLJMKFBBLPKMMNMLJRMPSLPLOMOMSPOJNHHONMOOSOKSNSNSKSKKJOLMSSKOLSKNMJLHHMHNSPSEKNGGSNJISKIJILSLEMRSKLKIMISLILGJLLNKLSHIJPLHPKS44444FKOKJFKMKHIFGEEDIGPIHJMLHIJJMKSSSJKGINNMSLMHMKJLLNJLOIFJNLMNSKLIIEJSMIHGJIKJSSKMJKQSMQKIMMGIJIIOSSLLMHIIJD?@FA>G/(()JHPLMMB@@>=78;;;6..9=>FINOLKOSKIHGGISKHJIHJMFASJIMSJ>===>IEBBAA@CDDFDCBCDDJLLQNJKHHKMOQLIHKJPKIHJNMSJQSKHGHHHNJKPKNIILJKBCC
@887_2WVZPS_7
GGAATGTTCACAAATCATAGGCTTTTATTCACCTTACAACATTCATAAATATCGTTATCGTGCTACTGGCGATACAAGTCTGAGCAATGGTTAGCAACTCCACGCTTCTTGCACCAATTTTCCGAAGAAAATCCAAAACCAGATGGGAATTAATTTTTACCCACAGACCTCACCCACCTTTTTCAAGGCACAATCATTCAGATAGAAAAACATAATATTTACCTATAATACTTGTTTTACTCATTTGATTCCTCTTGGGCTACTATCGAATTCAACTTATCTTATAGTCATGTTTCCACGACATCATGAGGAACTAACTTATTTGGTATTACCAAGGGCTTATACAAGTTACCAATTTGTATATCTTCTTGGTTTCTTTTATCCTTTCGAGATAACGTCTATTTCGTTAGCGATAAGTCTTTCACACTATGTCTACTTATAAACTTGCACATCAGTTGAACTGTAAGATATTATTATATCTCTACTAACTCATCCTTCTTACGGGTGACTTACCCAGTCATTATAGATATTGTAGTAATTGTACTTAATTAAAAGTATCCATTTAATCTTTCCTTCACATAACTCCTTTTGAGAGCACAACTAATTCCTTGCACTGTTGATTAGACAGTGCAAGGAATTAGTTGTGCTCTCAAAAGGAGTTATGTGAAGGAAAGATTAAATGGATACTTTTAATTAAGTACAATTACTACAATATCTATAATGACTGGGTAAGTCACCCGTAAGAAGGATGAGTTAGTAGAGATATAATAATATCTTACAGTTCAACTGATGTGCAAGTTTATAAGCAAGACATAGTGTGAAAGACTTATCGCTAACGAAATAGACGTTATCTCGAAAGGATAAAAGAAACCAAGAAGATATACAATTGGTAACTTGTATAAGCCCTTGGTAATACCAAATAAGTTAGTTCCTCATGATGTCGTGGAAACATGACTATAAGATAAGTTGAATTCGATAGTAGCCAAGAGGAATCAAATGAGTAAAACAAGTATTATAGGTAAATATTATGTTTTTCTATCTGAATGATTGTGCCTTGAAAAAGGTGGGTGAGGTCTGTGGGTAAAAATTAATTCCCATCTGGTTTTGGATTTTCTTCGGAAAATTGGTGCAAGAAGCGTGGCTAACCATTGCTCAGACTTGTATCGCCAGTAGCACGATAACGATATTTATGAATGTTGTAAGGTGAATAAAAGCCTATGATTTGTGAACATTCCA
+
LIKPSSSMJRMNSHDKSSSOGLSJJKSJNNLLSJJNLJOILPOKSSOMLOSSLOKMOSOHNNSLJKPRSSSSGIRNSSIOSMLOJKNOMLJSQJNNKMSNH???JJHJPJLJSSLSIPNSSSRHGGISILPHI?;;=LMJMSKPDDDEPRNPJSORSSE@JH@LSLHNFABSPJOLSPHMSSLSNJSSKJSOSSLHSLPSLOJLSKNJSMILSPSPPLOOMLLQMLSNSJLSLOJOSSOILPNSJOOSSEKLMSMMIHOJQLSRQSLLISHFGHKLLLSSLKJSSGFPFISKHSIHSHHMJKLSJMOGIILOJMGGGGNLMJSQHMSPRLMKKLMRSSMRSKLIPSSKSSKIOQPNMONILILSHJG97-&&()-)+++-+AEIFJSMSOSLIMOIRSIMSLKNONJJLMKSLLISINKSGMPNSKSQJSLSQOKSKLNPKSSSSSMMQHSSPSQSOSMSKSLILOOLNPRNSSSPOSSKSOLSLKSSOSPLQNRSSPQNRKNOOMOONNSLLNPIHMOSSSRLMSHHKKSISKLSLLRSSNKKKSMSJKLOSPOQPJNLOSKSNSSJSIMMSPMLLKKHIOJSONPQSSMLOLQNPLKKINKSSORLLSKSJSLOSNOPSLLKKKIIJLSIKNIGNPMEFEE@@DDD?<988:74>><77668=<>>EDBCGA?@?>>ACCCDCCEGGJJMSKIGFCCABCEGGJEHBB@@@BDDDCCBBCCB:9999CEGGHE;:::794327722<?@@@@AEEGCDBCA@??>?BA@@ABEFHGIEBAA?>>=<<;:86650/,+,*)(('&%$$$#$%'-,,--:=>>===876699:;<>>?@DCBA==;;;>>??=<;:;75663102307774.)'&&&'(*++,,,,''..-,**+++.8>>???@AAA><;777211114341111001.(('++-2377752111144567889<=>>?BDFGCABA@??>>3*))))/+))))),,++-455,,,,-88788:>CDDCDEGGEBA??@@CDEEEFCDBCC@IJECAA@?>?BCFINGGHEHFGGDAGHHLIBE?====IMIJFGJHJGFFDEDSOSSEEFC>>:/0BBDBBEIOFHFDCKIBHJCBCAACBCCB@?;53331/+)&%$$#$%+,46688898788:;;<>@CCCCBCCDDEEC?>???EEDDDACCDCDAB@?=>=?=:8:;==>@DDFIJHFGECB>>?AADCDDCBABCCBA
@888_2WVZPS_7
GGAATGTTCACAAATCATAGGCTTTTATTCACCTTACAACATTCATAAATATCGTTATCGTGCTACTGGCGATACAAGTCAGAGCAATGGTTAGCAACTCCACGCTTCTTGCACCAATTTTCCGAAGAAAATCCAAAACCAGATGGGAATTAATTTTTACCCACAGACCTCACCCACCTTTTTCAAGGCACAATCATTCAGATAGAAAAACATAATATTTACCTATAATACTTGTTTTACTCATTTGATTCCTCTTGGGCTATTATCGAATTCAACTTATCTTATAGTCATGTTTCCACGACATCATGAGGAACTAACTTATTTGGTATTACCAAGGGCTTATACAAGTTACCAATTTGTATATCTTCTTGGTTTCTTTTATCCATTCGAGATAACAGATCTATTGCGTTAGCGATAAGTCTTTCACACTACGTCTACTTATAAACTTGCACATCAGTTGAACTGTAAGATATTATTATATCTCTACTAACACATCCTTCTTACGGGTGACTTACCCAGTCATTATAGATTTTGTAGTAATTGTACTTAATTAAATGTATCCATTTAATCTTTCCTTCACATAACTCCTTTTGAGAGCACAACTAATTCCTTGCACTGTTGATTAGACAGTCATACACAAGGCTATGTCTATAAACGTTGCA
+
MKSOKQSPNOSSJMSOQSLNSSOLSSKJSOSKKKSJPNJIRMIOSLJJOSSSRMSSHSJPKJLJLPONPMMJMMIIOORIKJJMPGHEFJLJNKHOJJOSSHNRLLOPRSQNSSKORMLOFD71115LOKMMLLFIRPLGB????AFLKSSISSGPJJBCJKGILINNSSSFHFF@EEFCDSSMSNMSPKJJOJQLSRKHKGGOKLMPLSSNSLNSLNMPSSSSPSQNMKOKRSSKSMSRNMSIKSPSPGEKHHJSGJNKOSIOOJLIJKSOJGSMKNMSSJSLMMSSQKHMJKJPSSSFGHGE@@AKOSKSNSSOSIISD?>801LNNKLSKOGILKMIQPKRKRQKSSQSRMDHHSILKRSHGHEEF;3333A5:9:?9JIKFSJHJJHKNG?@1))(''()*+,@EDGIQCDB<+****0/++8?ABFFFKQPLSKLPKSJSRQMSLOSKNQSMSKMKIILJPHSLSSGSKJLJIIIHFLJGISQOSOIIRKEKGMPSNMD====JLSSNSQJSGD3333IHGIGGEHGGCP0000GJJLMJLGFFFIKLKKPSOKOIJGJILHIHGECDAA88778KIJKJPMJONSLAIONSSLLMSJSOISSMMLSMSLMMISNONKKFFFFEFKLMIPKSSKJJIQJKIJSIKKICCCB&&&&&(
@889_2WVZPS_7
GGAATGTTCACAAATCATAGGCTTTTATTCACCTTACAACATTCATAAATATCGTTATCGTGCTACTGGCGATACAAGTCTGAGCAATGGTTAGCAACTCCACGCTTCTTGCACCAATTTTCCGAAGATAATCCAAAACCAGATGGGACTTAATTTTTACCCACAGACCTCACCCACCTATTTCAAGGCACAATCATTCAGATATAAAAGTATAATATTTATTTATAATACTTGTTTTACTCATTAGATTCCTCTTGGGCTACAATCGAATTCAACTTATCTTATAGTCATGTTTCCACGACATCATGAGGAACTAACTTATTTGGTATTACCAAGGGCTTATACAAGTTACCAATTTGTATATCTTCTTGGTTTCTTTTATCCTTTCGAGATAACGTCTATTGCGTTAGCGATAAGTCTTTCACACTACGTCTACTTATAAACTTGCACATCAGTTGAACTGTAAGATATTATTATATCTCTACTAACTCATCCTTCTTACGGGTGACTAACCCAGTCATTATAGATTTTGTAGTAATTGTACTTAATTAAATGTATCCATTTAATCTATCCTTCACATAACTCCATTTGAGAGCACAACTAATTCCTTGCACTGTTGATTAGACAGTCATACACAAGGCTATGTCTATAAACATTCCA
+
JLNOSMNRMLSMQNLNOSHIMGHNSSNSROJNRKSSJIJSKRSSSPIKJNOHMLSLMPJSKIJSKJL??@KKFGNKKIHIOGHKIJPJLJKLSOJMJPSSQNPRSNJSSKOSKLSIKIKSLLSMKLJRJLNMMLKKIOLSOSOQLSSIJKOLSLQPLSLMFOILMHILNJKMNKHDIJOISSQJMNMMLORKJSHFHGHMSPSSNKNOKJKKIHQINSSMOORPROROJSSSSLSJLSQSSNDSSJGKMLLJSNRKJIPNNJKNLKIIKLKLNQSSSLPOPRSQKJJKMRMJIMSOSNJMOJGMJJSMQMNIMKSNSRRMKOOSKKEE@@@ABNSHQKPJNLMKONKEQOIJQNSSSLSSSNJE77666D>>GGMGFA?OFGKIIMLIRKNJIRNSKSKHKRSKNLPHMJSHFGEFISADDECNLNLMPKILKOMHBCBCDSKRSPHFGGEGJKKQMHSLKGOOJLORSKJSMLSSSMLRSMRJHHKHMJHLLIJKSPJSMQPGHHIHILHJGHKOKMJIMMSGSHIIISOQINLFIGNJKMLLJHJIKKGMMMLKJQJGFIHMJRKIGLSEC@@@ACHJGLFIGIMGJJDGFGGGDEFHHIJQPKNHNKIHIHLISKKLSILGIJGEFHHJLIIFEGIFHHHHS988888GKFHGKHHG
@890_2WVZPS_7
GGAATGTTTATAGACATAGCCTTGTGTATGACTGTCTAATCAACAGTGCAAGGAATTAGTTGTGCTCTCAAATGGAGTTATGTGAAGGAAGGATTAAATGGATACATTTAATTAAGTACAATTACTACAAAATCTATAATGACTGGGTAAGTCACCCGTAAGAAGGATGAGTTAGTAGAGATATAATAATATCTTACAGTTCAACTGATGTGCTAGTTTATAAGTAGACGTAGTGTGAAAGACTTATCGCTAACGCAATAGATCGCTATCTCGAAAGGATAAAAGAAACCAAGAAGATATACAAATTGGTAACTTGTATAAGCCCTTGGTAATACCAAATAAGTTAGTTCCTCATGATGTCGTGGAAACATGACTATAAGATAAGTTGAATTCGATAGTAGCCCAAGAGGCATCAAATGAGTAAAACAAGTATTATAGGTAAATATTATGTTTTTCTATCTGAATGATTGTGCCTTGAAAAAGGTGGGTGAGGTCTGTGGGTAAAAATTAATTCCCATCTGGTTTTGGATTTTCTTCGGAAAATTGATGCAAGAAGCGTGGAGTTGCTAACCATTGCTCAGACTTGTATCGCCAGTAGCACGATAACGATATTTATGAATGTTGTAAGGTGATTAAAAGCCTATGATTTGTTT
+
EFMIILDFBBC2111156ED>;;:;=HJPJJLLPRJKRJIMLNISJLNOJHNBIMFHHKILNPNSPNKKHLKDOKJKOLIISMKSSRLLSSKLJJMJKLOJIHHIJKJSJIKSB;;;;=?@??E;;;;;KKLMNLJJMLJLOPLNNJMIQCNLMKKIEF=>AIIDEENHGHJKHOLLLLPPQNLMHNNSSMRNSLJOMPSSSNKIJLSRKLMJSKSKIQISHHKIIJHLIPEFFEGFIHOLSFJRJHHEFHDEGDE...-++)(''&')*::9:AAIJKJJILPPLKKIIHSLSKHMLMNLNJSSSLKSPSNJSLMLSNMJJNKLSQLLILIKFFCEGMOOLMLMIRJSJOJMLHLOIPQRLILILJSSKSHGFFGHIIHOJMSGHJIJKNJHFGGGIMFGHHFKLGISIJJGJLOLMJGDEDEFIH@210..--../000GLSJPROKSPBLJMJOGEGHGIMNLIGIIKILJKOMGJMFKJMIJIMHMIHHHDFGHBCCDCGIKSSSMMIG@@E@BEJIJGJSNSSILKJOIRNHFFIGLMSJ;;;777779988;ABFJGHJJHGDEEGEGGFDFBCCBBEHHGFGDCCDCFLIDB=<<<=ADDBBDDDHGGIEDCECCEEBAEDEDDDGEEFDFABBC@A?;;<;1+'#
@891_2WVZPS_7
GGAATGTTCACAAATCATAGGCTTTTATTCACCTTACAACATTCATAAATATCGTTATCGTGCTACTGGCGATACAAGTCTGAGCAATGGTTAGCAACTCCACGCTTCTTGCACCAATTTTCCGAAGAAAATCCAAAATCAGATGGGAATTAATTTTTACCCACAGACCTCACCCACCTTTTTCAAGGCACAAACATTCAGATAGAAACATAATATTTACCTATAATACTTGTTTTACTCATTTGATTCCTCTTGGGCTACTATCGAATTCAACTTATCTTATAGTCATGTTTCCACGACATCATGAGGAACTAACTTATTTGGTATTACCAAGGGCTTATACAAGTTACCAATTTGTATATCTTCTTGGTTTCTTTTTATCCTTTTCGAGATAACGTCTATTGCGTTAGCGATAAGTCTTTCACACTACGTCTACTTATAAACTTGCACATCAGTTGAACTGTAAGATATTATTATATCTCTACTAACTCATCCTTCTTACGGGTGACTTACCCAGTCATTATAGATTTTGTAGTAATTGTACTTAATTAAATGTATCCATTTAATCTTTCCATTTCATATAACTCCTTTTGAGAGCACAACTAATTCCTTGCACTGTTGATTAGACAGTCATACACAAGGCTATGTCTATAAACATTCCA
+
LOKKMSKNSLSLPMRRPLSKLLOLPLGJRLKOJSILINMSKRPKSNMSSNQSMIJSSLIMJLGLJKKOLKJLLSIKLNMPSJLMMIJSSPJLJLSLLSJKSRSLILMMNSRPLOSLKPMSJLSSJMKSNSPNOSPJQMLKIJSIJSLSSMONPMKKRILSSJRMKNSJSSJOSSMPLGSJIOQQNLSSRSLKQKLIHHA;:::3,)'+(/9;?@A@@@=?IJKLJOKQMQSOISSKSMJRNKMSKNSMSSSKOSHFLMLNJHNIMHOMLSSQKJISFGIE@==?IMOKNJIQNNONLIJRJNSJSSMLSKSOKLJOPSNKMSKSLPLSKSLPLKLMKLKHSSJRKSSSMSMSOKQMNISSMLIIHFGE;;@@D@E=5212?HHSRSRHLINJSMJHMSQLLLSMKSSNPSRPRM@>>>>KGPMRRSOJHJJLISLSKNRSOSKJKLSPMNNLSOSSMMHIEHFI@?9-(((,,+,33CFHGOSKIILQSOQKLNKSKMLRSLSSSLOONMOJPKMKLSJLSSNMIJLOKKOSSQOOOSNLKSKSQOJLJJHJSLKSIHCFHGOE;9856666;88<GDGFOQMNPJSLSRSSJSMNJKEH@>>@RSJSLMNLOSNOJLPSMSQJKGGLGFIPOMSMNRHIJIKIHKLIFECEFHIKIHKLIO
@892_2WVZPS_7
GGAATGTTCACAAATCATAGGCTTTTATTCACCTTACAACATTCATAAATATCGTTATCGTGCTACTGGCGATACAAGTCTGAGCAATGGTTAGCAACTCCACGCTTCTTGCACCAATTTTCCGAAGAAAATCCAAAATCAGATGGGAATTAATTTTTACCCACAGACCTCACCCACCTATTTCAAGGCACAATCATTCAGATAGAAAAACATAATATTTACCTATAATACTTGTTTTACTCATTTGATTCCTCTTGGGCTACTATCGAATTCAACTTATCTTATAGTCATGTTTCCACGACATCATGAGGAACTAACTTATTTGGTATTACCAAGGGCTTATACAAGTTACCAATTTGTATATCTTCTTCATTTATTTTTATCCTTTCGAGATAACGTCTATTGCGTTAGCGTTAAGTCTTTCACACTACGTCTACTTATAAACTTGCACATCAGTTGAACTGTAAGATATTATTATATCTCTACTAACTCATCCTTCTTACGGGTCACTTACCCAGTCATTATAGATTTTGTAGTAATTGTACTTAATTAAATGTATCCATTTAATCTTTCCTTCACATAACTCCTTTTGAGAGCACAACTAATTCCTTGCACTGTTGATTAGACAGTCATACACAAGGCTATGTCTATAAACATTGC
+
IHKKLKKMLLMNONNLLSSJHLHKNSKSLSSLJKOIIGLSHKSOMLSHSHOSSKJIKJKKOOJSKPLMQSJIKEHMLJMSSKIOMJJSJQMSISKMSSHIPJSJOLOJRKMSKKFB722B1.922=AQSMSLQILIJJLJIHKMLSPMSSNMSKIGKJIMNSHIKSLLJIPSKNSLSMKKKJLEIHIGSRSJMMLPSSSSLNLOHJIKSSPJNLSJMQSSKQSLSPMMMSQKPOSMKSMKJOJGHGHEJIJJOIJSCDMMNSLSRLMLNKFIJMSMJMGJJSNFGFJIMIIHIMLNPMKIMLHSSLPNPLMPSSISSROSSSMOORPNSMHGFJIJMISOQOMOOPOMLSIKMSSSSPMSKJJMCB?701(()))&'')(***6?FF@9:IGJNSKIMNOMSLKMSLRELOSRRKNIRSJHHIEFLNRPLSSJSSKHHJGHLOSRRSSIPSLKSSLJPPSRNSPNSJPONNIOMSSORNSKSMKLSLMRRSEEFNKMJSKPSNISLSMMKKSKKNLKSJLISOKPJOLMNKSPIOSJMLNSPJMLJLJOSKMSOSKJSIIFGLMKHMLDE@7)))))>EGFJILLLSSPLSLOISSMKSMIISMJKILMSOKSLMSNSSSSSLILINHGOIPKLHJRIHHJHHHLGJEDDD@A@?,++(&
@893_2WVZPS_7
GGAATGTTTATAGACATAGCCTTGTGTATGACTGTCTAATCAACAGTGCAAGGAATTAGTTGTGCTCTCAAATGGAGTTATGTGAAGGAAAGATTAAATGGATACATTTAATTAAGTACAATTACTACAAAATCTATAATGACCGGGTAAGTCACCCGTAAGAAGGATGAGTTAGTAGAGATATAATAATATCTTACAGTTCACCTGATGTGCAAG
+
ECEGEFGGIKIIFFHFEGIFEGHFFGHFGFFGGIJGGEDDDFEDEEEFEEEEDEEDBAABBAD@@@>=::=KHGFFCBBCCFHGGFFEFCGFIGFEFEDCBBAABDEGIJGJFGECBBCBCEEDFCCCDDDJGGDEDCCCCCDC@@???><==@AA=6;;;>ABFEHEDDDEDDCBAAAACBCDDDFEDDCDCEEEGEEEDDCCCB@ABBB></+*
@894_2WVZPS_7
GGAATGTTTATAGACATAGCCTTGTGTATGACTGTCTAATCAACAGTGCAAGGAATTAGTTGTGCTCTCAAAAGGAGTTATGTGAAGGAACGATTAAATGGATACATTTAATTAAGTACAATTACTACAAAATCTATAATGACTGGGTAAGTCACCCGTAAGAAGGATGAGTTAGTAGAGATATAATAATATCTTACAGTTCAACTGATGTGCAAGTTTATAAGTAGACGTAGTGTGAAAGACTTATCGCTAACGCAATAGACGTTATCTCGAAAGGATAAAAGAAACCAAGAAGATATACAAATTGGTAACTTGTATAAGCCCTTGGTAATACCAAATAAGTTAGTTCCTCATGATGTCGTGGAAACATGACTATAAGATAAGTTGAATTCGATAGTAGCCCAAGAGGCATCAAATGAGTAAAACAAGTATTATAGGTAAATATTATGTTTTTCTATCTGAATGATTGTGCCTTGAAAAAGGTGGGTGAGGTCTGTGGATAAAAATTAATTCCCATCTGGTTTTGGATTTTCTTCGGAAAATTGGTGCAAGAAGCGTGGAGTTGCTAACCATTGCTCAGACTTGTATCGCCAGTAGCACGATAACGATATTTATGAATGTTGTAAGGTGAATAAAAGCCTATGATTTGTGAACATTCCA
+
222ILGNJGIHIJJNKJ:9999;GKNLKOQPKSKOIHGGFGJNSLJSMHJIGGSLHMJLOMMMKLONKHGLHJBJSIINGHLSKIHIGKIJECDEGRKKJKGKJKIJIIPJLSJJMSKJGKIHG33333NJSMJHIHLNSMLOIKPLNNSNIKFJHC<A=:;<>PPJLHHGHGHOKISHHHNSOLOJPMNKSLSPIGQLLHJPKFJLSNSKJMGHJHIGHGABADDGFECD555556@@@@C<:8555BDCFHFEFDEGIOSIIJJISLSIOJPMJSOKIIMJMIPNGB?@?>644530..7JNKMKHKHJOINOPILHOIHSJNKKHNMJIJOOLNSKNSMSSSHLSKIHA@@@@EEGIGGGHMSNSIHIJJKIHLHSHKLIJMKJHSNMILGHIKSHIIIKKKINLKNMGJIFHHRSKJGIJLIIIHEHHNMJLHIHNKLSSSLNINOMKKSSDCD,,,,FHGINLHQKSIHHGIOISLKNLJLHMHIMFFFGHG88786=>>FBA@?>A//:/0GFIKEGIJHIHEDFHEMF?>?HIKMHNHEFHEGHHHGEAABBDHKB@@??CCFGHI@86867:==DIHIIFECCBCEEHGHFD@@@@BCABACFHJHQFFGEFIJFFEECDCBBBDCGFIGFFJFHEECEGFFJGGHHFDA@@
@895_2WVZPS_7
TCCAAAACCAGATGGGAATTAATTTTTACCCACAGACCTCACCCACCTTTTTCAAGGCACAATCATTCAGATAGAAAGACATAACATTTACCTATAATACTTGTTTTATTTATTTGATTCCTCTTGTGCTACTATCGAATTCAACTTATCTTATAGTCATGTTTCCACGACATCATGAGGAACTAACTTATTTGGTATTACCAAGGGCTTATACAAGTTACCAATTTGTATATCTTCTTGGTTCCTTTTATCCTTTCGAGATAACGTCTATTGCGTTAGCGATAAGTCTTTTTCACACTACGTCTACTTATAAACTTGCACATCAGTTGAACCGTAAGATATTATTATATCTCTACTAACTCATCCTTCTTACGGGTGACTTACCCAGTCATTATAGATTTTGTAGTAATTGTACTTAATTAAATGTATCCATTTAATCTTTCCTTCACATAACTCCTTTTGAGAGCACAACTAATTCCTTGCACTGTTGATTAGACAGTCATACACAAGGCTATGTCTATAAACATTCCA
+
SQSJJPMSCGGNHABF?OSIMFHKMSJNSFN;IIEDEDEKHHHLJHNKLNSNKHMJLNJSMOIOERLNKKGF@<998/,,,-'&%())*69@CDGEEFEGJPJSKQSMSSKLSSSSLSLSLSPOKSOOSQSNSKMLGIFELNPLNSSKSSLSLHGGJIPJKSMMNLPJKILKSQOSHLNLMLMOSORKSDEEEDGKHJSSPIKJPKSSPOOMPNSSSSSMKNSMNNKKSLSMSMRKQNKHFHHD>>>DB<EIKIPMSKIJKJSJSLKHKJIMIHA,,,,-////.---<*((((1?CBCDC?BCJPPKSKJSMOMSNMPKMLSKSJRJ=====GKKMSKISSKNSSSNNHSIQJCCBSSOJPMSKJSSOSSRLIJLLJQSNSSMSNHLHOMIQKMPLJKLSPSNSLHMJNOMOPD????BKBESKFEJGGG?>??5782111/445**,-1--/CIHGFHB5IHLLLKGJKKKKSPJJIJIEDDFFFNLGFEIEFEFGGJKHJFFEGBEGFHHHGG644447GGGJGHGHH
@896_2WVZPS_7
GGAATGTTTATAGACATAGCCTTGTGTATGATTTATGTCTAATCTACAGTGCAAGGAATTAGTTGTGCTCTCAAAAGGAGTTATGTGAAGGAAAGATTAAATGGATACATTTAATTAAGTACAATTACTACAAAATCTATAATGACTGGGTAAGTTACCCGTAAGAAGGATGAGTTAGTAGAGATATAATAATATCTTACAGTTCAACTGATGTGCAAGTTTATAAGTAGACATAGTGTGAAAGACTTATCGCTAACGCAATAGCCGTTATCTCGAAAGGATAAAAGAAACCAAGAAGATATACAAATTGGTAACTTGTATAAGCCCTTGGTAATACCAAATAAGTTAGTTCCTCATGATGTCGTGGAAACATGACTATAAGATAAGTTGAATTCGATAGTAGCCCAAGAGGAATCAAATGAGTAAAACAAGTATTATAGGTAAATATTATGTTTTTATTGTGAATGATTGTGCCTTGAAAATGGTGGGTGAGGTCTGTGGGTAAAAATTAATTCCCATCTGGTTTTGGATTTTCTTCGGAAAATTAGTACAAGCGTGGAGTTGCTAACCATTGCTCAGACTTGTATCGCCAGTAGCACGATAACAATATTATGAATGTTTGTAAGGTGAATAAAAGCCTATGATTTGTGAACATTCCA
+
BDDJSILKIHLLEDEFG==<<<<532100+('''%&&''))+->B?>><<<GGFKISSHNIIHLHNPHKLICCCFFMMSOSSKKKKLNIJISQPKIKPLKOOLSJKMJLOKSMSOSKLMJMSMSPMSMMJJHOOLSMSQLKMSNSSSLOSPNNJOPKOLJDLAC;FIIHISMSQKIHGSHKPLPHORKLJKQSSNRISLSKSSMOQJSMOPRLSSNMKSIKSMI<=>DFHHKLSLLKIJNSSSNLSSOKNFBBABBFGGHHEKJPIIIOMLPLMJSSMKSJQKLOLSSISOJSKKLOSPPMNMSQJSSMLSKJSLSNHIIJHOGFNJMKLLOJKILJGJHLSLIMIIGEDCA@ADJJLMOQSMSSKRLOMPMSAA@@@JGLPQIJKHIKMKPPSLIKIJMOJKLKNLLLSMMSIPKLNSKLOEJFHMILKGINRIRQIKGGHFKSNSMKOSHD>197.*(&&&')(*55555?DDJIDAILOJNSHOSOKKSORLKIOILQJOHHBMPFE@=7>--4,,6667AEFLHGGEGKHFHA556JHJHLF+)))(''''2<ABCCCKIIGJHHMEKFFGIIOFINISQNQIHGEFCCDDMJJHBBA@@A)(((/4))**(''())'*-.,.534445BBCBEEFDFFKPOSGOLLKLIHHGE>
@897_2WVZPS_7
GGAATGTTCACAAATCATAGGCTTTTATTCACCTTACAACATTCATAAATATCGTTATCGTGCTACTGGCGATACAAGTCTGAGCAAGAGTTAGCAACTCCACGCTTCTTGCACCAATTTTCCGAAGAAAATCCAAAACCAGATGGGAATTAATTTTTACCCACAGACCTCACCCACCTTTTTCAAGGCACAATCATTCAGATAGAAAAACATAATATTTACCTATAATACTTGTTTTACTCATTTGATTCCTCTTGGGCTACTATCGAATTCAACTTATCTTATAATCATGTTTCCACGACATCATGAGGAATTAACTTATGGGGTATTACCAAGGGTTTATACAAGTTACCAATTTGTATATCTTCTTGGTTTCTTTTATCCTTTCGAGATAACGTCTATTGCGTTAGCGATAAGTCTTTCACACTACGTCTACTTATAAACTTGCACATCAGTTGAACTGTAAGATATTATTATATCTCTACTAACTCATCCTTCTTACGGGTGACTTACCCAGTCATTATAGATTTTGTAGTAATTGTACTTAATTAAATGTATCCATTTAATCATTCCTTCACATAACTTCCTTTTGAGAGCACAACTAATTCCTTGCACTGTTGATTAGACAGTCATACACAAGGCTATGTAT
+
ISNMSLOOQSOSPOSONSBCCBBGGHHJOSILJJPKJKJJSOMMLSLONJJJLSSJKNLLRLKKLKMSKPJILNJSQKSMKGJFIQOOMLHOSKINPOLSLOHSKKN43323=ACDDDBLLKH<>?6>=8889<>=>7686)))'%%%%&'$$$$%%))13734455::<=JHNHEKLSNDSSMGJFISPSMMJNMKSSSSMILJHMQKSSQSMKSOKSSMLSQPQLNIISOJSNSNSNOSSEHOSHQNKPNHOQQFHSSSLMRLNMSOJSSHIKOMSJSMLLSKSKJSQSJKSSMLHGKIJJSPSIIKMLNSKSPJS><:::::??PEEDCDQKJSKSKNJSSROSQSMJRKSIOOSKOMSMLMKJLJRBBBBE??41D?FJJ8554CCCCGJIJSMLSKRSKJPILPSJ@@@?=9974./.KOKKHSOKLSSKIKSKKILJOLNQQMSNSOKOMKOLKPMPSJHIIIPJHRSNSRNJJJKHIJHQKOKSKJMSLLLLMNIKKKHKJLPSMSLLJKSKNOIIOHJGJJJSMOMGSHHJHMMNIMJLJSLJLLMHHFEEFEEGJKLOHHIJINKGHIFGHJHJKMRMSLLPJSSNSHQHSLIOJLHHFIGIMMKISJNJOKOMHFFEEGJHGHHFIHIGFCEEAB=9**
@898_2WVZPS_7
GGAATGTTCACAAATCATAGGCTTTTATTCACCTTACAACTTTCATAAATATCGTTATCGTGCTACTGGCGATACAAGTCTGAGCAATGGTTAGCAACTCCACGCTTCTTGCACCAATTTTCCGAAGAAAATCCAAAACCAGATGGGAATTAATTTTTACCCACAGACCTCACCCACCTTTTTCAAGGCACAATCATTCAGATAGAAAAACATAATATTTACCTATAATACTTGTTTTACTCATTTGATTCCTTTTGGGCTACTATCGAATTCAACTTATCTAATAGTCATGTTTCCACGACATCATGAGGAACTAACTTATTTGGTATTACCAAGGGCTTATACAAGCTACCAATTTGTATACCTTCTTGGTTTCTTTTATCCTTTCGAGATAACGTCTATTGCGTTAGCGATAAGTCTTTCACACTACGTCTATTTATAAACTTGCACATCAGTTGAACTGTAAGATATTAATTATATCTCTACTAACTCATCCTTCTTACGGGTAACTTACCCAGTCATTATAGATTTTGTAGTAATTGTACTTAATTAAATGTATCCATTTAATCTTTCCTTCACATAACTCCTTTTGAGAGCACAACTAATTTCTTGCACTGTTGATTAGACAGTCATACACAAGGCTATGTCTATAAACATTCCA
+
SHGSSSSSMSSSQSJMHSSSIHNSKJIIHIJSPOSLSIILMLPPNQNMMKSSKSSLPONNOQLMSKNKMLSSJKOIMJSKSKOKSMNJMIMSMKQMOKMKKKSOKKNOSMSSLSSJJSPF8:;88GLNIIOMKQGMSNMMKJNSKGNKSKSPPHNMSSNNOSSRPSSSKSLSJMLJPLQEEICCGINJO44444=>GKJLPJSNQQLSSSSJOSIPSSSLRSJLKSKSSKPLSSSSJSOSSHEFBEGSQMMMNHSPKSKSSKOSKSLHJJKPHKSPMKSMLMMHGGDFEFPDFEDCHEEESHLSLIS<<;;<SNSOMSLSMKKJHJSNPLKNSJLPLMSSOJOSSONOPSKJLPSLSSMMMJLQJJKHJJ6666765556:@CGGIHCCHIIKLLILIHHJKJKIKNSLOSKISJKLIDE>+****HHJSNKJSNLSSLSLMMROLLPLOJSOLMKMKSQKMLKSKSNOOPSOSSSKSKOSSMSNSSRSMLSSSRNSOKISNSSIJKMMIMQFAHB7DHGIGJQHSNKKHKSKKLSSJLNPNSMKISMMJPQKSOKQJSOLIJKNGIKDDEDBE55A>@AHJMLJSOSNN@<===EHNMHHRJRSKMONJSSRSSKMSSQSJKHFHGFFLMJKJLLSNISNKMKMHKKGGFFHPH<<;988
@899_2WVZPS_7
GGAATGTTCACAAATCATAGGCTTTTATTCACCTTACAACATTCATAAATATCGTTATCGTGCTACTGGCGATACAAGTCTGAGTAATGGTTAGCAACTCCACGCTTCTTGCACCAATTTTCCGAAGAAAAATCCAAAACCAGATGGGAATTAATTTTTACCCACAGACCTCACACCACCTTTTTCAAGGCATAATCATTCAGATAGAAAAACATAATATTTACCTAAAATCCTTGTTTTACTCATTTGATTCCTCTTGGGCTACTATCGAATTCAACTTATCTTATAGTCATGTTTCCACGACTCTCATGAGGAACTAACTTATTTGGTATTACCAAGGGCTTATACAAGTTACCAATTTGTATATCTTCTTGGTTTCTTTTATCCTTTCGTGATAACGTCTATTGCGTTAGCGATAAGTCTTTCACACTACGTCTACTTATAAACTTGCACATCAGTTGAACTGTAAGATATTATTATATCTCTACTAACTCATCCTTCTTACGGGAGACTTCCAGTCATTATAGATTTTGTAGTAATTGTACTTAATTAAATGTATCCATTTAATCTTTCCTTCACATAACTCCTTTTGAGAGCACAACTAATTCCTTGCACTGTTGATTAGACAGTCATCCGCAAGGCTATGTCTATAAACATTCCA
+
IIHKMLSSSMSLSLSMJIKQJHJPSSMSSSOIKNIMILHILNKJLJNKSOKKIISPIKHKHMSKMIHFFHFGGGNKJJSKSJSMJHRMMSNJ===;;<@CSLSOBAA@?A==IJJPOHNSLNSHIKMLJJSOJRQLKONJILE=SNIMONSJKSMLMSMOSKLMRSOMPKSKKQSJSQSIGBCQSJCBDHKOSPSKDCECCDFED?<>?@@KISSPSNMGKLFKHGBB?./////01DDDCEIGILSKJOSPFFIFFD((:;A43333DABBBCSLMKSPFGDCD@?@@@JJQHNIKHI@@940))))*3DCJDSSLSSOIQSJSOSSSSSKNLLKOSOILKPIIIPONSKRSIOQNNLLSLMPJKIKSJOROEEEDI====<:AAEAAC@GHLHKSKKHJISMIOLSSSSKQKKIGGIIKGFLGNNSSJSSSHNSHJ44444JMJLSMPN6666698654579:@@===;989A77DEDCHGHFJFGIJSSNJGNKSMQOKSMQGEDDA;98/))(')())27CDJGLKLMKOKKJLSKPJRNJIIGHIHDQKSJSKIECBBBEABGGE@=;=?B43<<BAA>>@@@LOKMSSMSQJKRPMNSRPLLNKJJIMJOMMSNSIL????99:988*))(((()*+.33;;;;>>CCFGE8777
@900_2WVZPS_7
GGAATGTTCACAAATCATAGGCTTTTAATCACCTTACAACATTCATAAATATCGTTATCGTGCTACTGGCGATACAAGTCTGAGCAATGGTTAGCAACTCCACGCTTCTTGCACCAATTTTCCGAAGAAAATCCAAAACCAGATGGGAATTAATTTTTACCCACAGACCTCACCCACCTTTTTCGAGGCACAATCATTAGAAAGAAAAACAGAATATTTACCTATAATACTTGTTTTACTCATTTGATTCCTCTTGGGCTACTATCCAACTCAACTTATCTTATAGTCATGCTTCCACGACATCATGAGGAACTAACTTATTTGGTATTACCAAGGGCTTATACAAGATACCAATTTGTATATCTTCTTGGTTTCTTTTATCCTTTCGAGATAACGTCTATTGCGTTAGCGATAAGTCTTTCACACTACGTCTACTTATAAACTTGCATATCAGTTGAACTGTAAGATATTATTATATCTCTACTAACTCATCCTTCTTACGGGTGACTTACCCAGTCATTATAGATTTTGTAGTAATTGTACTTAATTAAATGTATCCATTTAATCTTGCCTTCACATAACTCCTTTTGAGAGCACAACTAATTCCTTGCACTGTTGATTAGACAGTCATACACAAGGCTATGTCTATAAACATTCCA
+
@BCKOEDDBBICGF.=<==CDKJHH@=IKONLQLLKLKOMJSLSPSLSSNSSNMOPKPKKPJMKLPJILKKHIJSLMSMMIIJPLNSRSLOSMSMNLPQLRLJLLLLLSSKSOMRSMJJQ==SGSJNMSPQJOOHOMLLIGGKHEEBDKHC<;3000017<B:GHC><;;=GBEEAIJJGGD84*''''&&%$$$####$%')*/*+++,*''''&('%$%&,,,.6:<<<<::<97688666699<BFDEGGLS@ANPLMKSKL:(((((***2GKLGLSJPKEHEDABCBAA65431120-,,-006<=MSQLPKNLQJSLOSSSQKMLSLSNOMMJOROKJMQLSLSSNMOKKOKRSSHNHIKICF/09:@9>>>G?LFEDAFB@A@@KLIOLSSILSNQSSSSSSSILJKHJSMMNLOKSNOSSMNMKNKJSKONPMSSRSMSKPOISKOKKLNKKPSSQSSKLFIKMMMNMKLMSKSHOJNKMOOPISJSOJSSIKKOLNMMJNSSMISIMOMPMJSSNNLLQMSSSQRJRSPKMLMLHKMSSKRSSSMKSLQHFFMGDEF542))))+11DIFJISLSMKMQSISLSJGFFEGC>>>>?INIMLKSISLSNSSSOJKILOLLLHJJGLLFFFKPHHSIMCDCDBJFDCEA=;:
@901_2WVZPS_7
GGAATGTTTATAGACATAGCCTTGTGTATGACTGTCTAATCAACAGTGCAAGGAATTAGTTGTGCTCTCAAAAGGAGTTATGTGAAGGAATGATTAAATGGATACATTTAATTAAGTACAATTACTACAAAATCTATAATGACTGGGTAAGTCACCCATTAAGAAGGATGAGTTAGTAGAGATATAATAATATCTTACAGTTCAACTGATGTGCAAGTTTATAAGTAGACGTAGTGTGAAAGACTTATCGCTAACGCAATAGACGTTATCTCGAAAGGATAAAAGAAACCAAGAAGATATACAAATTGGTAACTTGTATAAGCCCTTGGTAATACCAAATAAGTTAGTTCCTCTTGATGTCATGGAAACATGACTATAAGATAAGTTGAATTCGATAGTAGCCCAAGAGGAATCTAATGAGTAATACAAGTATTATAGGTAAATATTATGTTTTTCTATCTGAATGATTGTGCCTTGAAAAAGGTGGGTGAGGTCTGTGGGTAAAAATTAAATCCCATCTGGTTTTGGATTTTCTTCGGAAAATTGGTGCAAGAAGCGTGGAGTTGCTAACCATTGCTCAGACTTGTATCGCCAGTAGCACGATAACGATATTTATGAATGTTGTAAGGTGAATAAAAGCTATGATTTGTGAACATTCCA
+
IIPLKKLQJNNJNJKNSMMHMMKKLPIPJRIJQPPMOIKMIKSSKSKSKJMSHRKG=<;<<??:9999888CFDKSKIISQKGEFGCEJMSSMSMNJIIISGLJSSPJSPLQJMLSSKNMQJMMHNJPKSNJKLRKJMKSKSHLMSKSCAAA@GCHH;::99:CFOIMIIGHSHLLSKL:7LSNJOPLKMHQSRLMOSJNJQJOSSLMLSKSSSNNMISKJK>=<=//////.----/CEFGHB?>;;<EEIJNIJIOKIKLMKIGIILKOMMMKKLKJISJSJKSMKJOJICLNLLSOLFGHIFFSSNMSSLMLLSQLLMJSONKSJIJLMMJKLMSJKMOINRLPMKSSOOOOMLNOJNOOOLISIONSSJLSMJS@>=>A@CCFHIKNKBBBBBDCCCLJNKMSSSMMJNPMPLPFGIFGKMPLKMQMLSSRJMJNKFKJOLSILSKSPSSSONKOJSLMHPOFSNISKSIHSIAFFGFGDFHGHCFJHFJ?>>>>BBDCCDCDEDBEEDFJBLJNSNIONMSKQOMIPLIS@;;<FNKNKM?>><<850/0...:;AGOSONKGGFFHGKLIKNJIGIHJKNIKHHGFFFHKGPJGFCCCBCDCBCCEJILSMILJHQKMNKHGGHHFFHEGGHKGFEGDCEFFLJLNGIHJIFFG
@902_2WVZPS_7
GAATGTTCACAAATCATAGGCTTTTATTCACCTTACAACATTCATAAATATCGTTATCGTGCTACTGGCGATACAATTCTGAGCAATGGTTAGCAACTCCACGCTTCTTGCACCAATTTTCCGAAGAAAATCCAAAACCAGATGGGAATTAATTTTTACCCACAGACCTCACCCACCTTTTTTTAAGGCACAATCATTCAGATAGAAAAACATAATATTTACCTATAATACTTGTTTTACTCATTTGATTCCTCTTGGGCTACTATCGAATTCAACTTATCTTATAGTCATGTTTCCACGACATCATGAGGAACTAACTTATTTGGTATTACCAAGGGCTTATACAAGGTTCCAATTTGTATATCTTCTTGGTTACTTTTATCCTTTCGAGATAACGTCTATTGCGTTAGCGATAAGTCTTTCACACTACGTCTACTTATAAACTTGCATGTCAGTTGAACTGTAAGATATTATTATATCTCTACTAACTCATCCTTCTTACGGGTGACTTACCCAGTCATTATAGATTATGTAGTAATTGTACTTAATTAAATGTATCC
+
MHKPSSLSJJKLKLIMNEDEFHMLKINSIIJNJPIHIHILJNOGJIKLLRSKGKGISGFJGFNHEF((((()),/,((*-.;<CAGFHHKSKJJILSSQSOSOMKMLSOJMHKHHIQQSKKPEEEMJOSLSQQFIHGLSRSSMLSSKLKROSPA?@@@HLIIIIKLSIMISGSLMKKSG=B?EKJFIIHJJIKGLGPIMNMIILJJSKSNSSIOJSLQOMKSPJOQLKHIHOJSSOSSHLOKHKSKJSSJIIHGGHJHIJSMSSIJHB@@@BDFEMINIHNISKJIJRKSIISJNKSMMJLKISLSKKKMLLSSMSJSNMOSLMKLLMNLNSLJFIHHHHFFGINKHJJNLSOMOLPMPJISKKJKJPQSLJIKBCBDEHFQLMRQSIHMHIOJNSKHMLISNMOKMMIIKHGIJIJOKSSSSOQONNSQISMPLPKIKHSKKKPSNMIHMPMOMKSSLMNSKSEGCGFFFKNMNLPLKMSJJILMIMJKKIHKJJKONSIF???>?KSIGHHFQHFIIKKLIKIIIIJHINLHHNHPSMJIFHEFCDIGDFFD?>0.,*
@903_2WVZPS_7
GGAATGTTCACAAATCATAGGCTTTTATTCACCTTACAACATTCATAAATATCGTTATCGTGCTACTGGCGATACAAGTCTGAGCAATGGTTAGCAACTCCACGCTGCTTGCACCAATTTTCCGAAGAAAATCCAAAACCAGATGGGAATTAATTTTTACCCACAGACCTCACCCACCTTTTTCAAGGCACAATCATTCAGATAGAAAAACATAATATTTACCTATAATACTTGTTTTACTCATTTGATTCCTCTTGGGCTACTATCGAATTCAACTTATCTTATAGTCATGTTTCCACGACATCATGAGGAACTAACTTATTTGGTATTACCAAGGGCTTATACAAGTTACCAATTTGTATATCTTCTTGGTTTCTTTTATCCATTCGAGATAACGTCTATTGCGTTAGCGATAAGTCTTTCACACTACGTCTACTTATAAACTTGCACATCAGTTGAACTGTAAGATATTATTATATCTCTACTAACTCATCCTTCTTACGGGTGACTTACCCAGTCATTATAGATTTTGTGAGTAATTGTACTTAATTAAATGTATCCATTTAATCTTTCCTTCACATAACTCCTTTTGAGAGCACAACTAATTCCTTGCACTGTTGATTAGACAGTCATACACAAGGCTATGTCTATAAACATTCCA
+
CGGKJNQORJSKKMSSKSIOSMJJSJLSKKSMJKIHGHIINSMNKSJKKMSJSSMKLSIMSKOSNJJJPILGIIISIIOMJKJILKSLSPJSMNPKJLSSOSLKNNILSSQSPSFDC?>A/)FBBBFJRPSSSKFLKPIJKFGLDECAHDAA@>;::;;CFHGIJSLKJLSNONNMQMLHSLNHD@@ACA@@@@-----FGIJIJPMKMKJJJJKLIMOHKKNJKSKNONSIKOSKJJOSSNNRPPKPSMOSRHLFCCHKNJHIFHBB@ABHGSNNKMMSLSOKJLSKOJSMLIRLSKKJHJMLNSSINSKSNOMNPSSOSNSPOKOOSKOSSJOINSLMOJMOKJSJQKGHQLMPOSOSSSSJKGFBA/..//</;::61;=?CFKJISIPSMSRJSPSISSMRLMGJNSIJIHIKMMSLJIKMINJMKLSOKLIORJLKJSONSOSKONORQNPPKLSIPOMOPSMOSOKLOSNMMPOSMHIKSONKMKRLLSOSRSJORNPIPSMIKIFFEHHGE?<;8('&%%%&(-05(((()EHFHSPGECCCGLKLLMKGNNJMIGSMJSSIJQNOSBDGGSMGGHIJSLSJKHCJFSKSKOKPKJSSJJSMSOOOSSJPRPSIJJIMJGGKJ555555NHFGKKHGHGJEFEEFGHFKSIKKS
@904_2WVZPS_7
GGAATGTTTATAGACATAGCCTTGTGTATGACTGTCTAATCAACAGTGCAAGGAATCATTTGTGCTCTCAAAAGGAGTTATGTGAAGGAAAGATTAAATGGATACATTTAATTAAGTACAATTACTACAAAATCTATAATGACTGGGTAAGTCACCCATTAAGAAGGATGAGTTAGTAGAGATATAATAATATCTTACAGTTCAACTGATGTGCAAGTTTATAAGTAGACGTTGTGTGAAAGACTTATCGCTAACGCAATAGACGTTATCTCGATAGGATAAAAGAAACCAAGAAGATATACAAATTGGTAATTTGTATAAGCCCTTGGTAATACCAAATAAGTTAGTTCCTCATGATGTCGTGGAAACATGACTATAAGATAAGTTGAATTCGATAGTAGCCCAAAAGGAATCAAATGAGTAAAACAAGTATTATCGGTAAATATTATGTTTTTCTATCTGAATGATTGTGCCTTGAAAAAGGTGGGTGAGGTCTGTGGGTAAAAATTAATTCCCATCTGGTTTTGGATTTTCTTCGGAAAATTGGTGCAAGAAGCGTGGAGTTGCTAACCATTGCTCAGACTTGTATCGCCAGTAGCACGATAACGATATTTATGAATGTTGTAAGGTGAATAAAAGCCTATGATTTGTGAACATTCCA
+
<EELLMQQOLKJSIKKHOPKJNLNSJLLNKOJOIMJIJKIF>>>=@@@<//...--++++,,->>>>?>>@NNIMKHHGJHQSIGIIMMHSQLSKHOKJJILSSLDCCB6655332223346877A;933=HMNSLKNJNOJKNSSSJRNFFCDEF9555599CC@?BKJNOIIJJSIIKKJSPOSRSJSSSSNSLSOOHHJFA@@@@DFEE98889<==>MKKQLKKKIIJJILLSLPMKQSIKGCDB<===DSIJHIJLSKSLJOHIOSJHLLHGIIHESJONHPLIAA>?AKLLQJNJQJJSHLJMKMMSKQNLSRMJINILKLLJMHRIHMJHLNRSOJOPKLSSKOKKGOKNSSSKOQNSKMMPIMBAAAAA><:;=><679FFFEJKJHEFGGIGGEGDIQONGHKNKJMIG>>>>?>GED4322///-,+++,/FJHJNIFDGFKHKLSHIHHLHIHKIJHSLNJMHFGDFJKJKIDDCEHHIGKEECDDKENIGEEFKLKR?<=;**+&(FFEIHSILGHFEFFKIJSGGDEACCBEKKLEG?;@@@=<=CDEGHLJHHGFEDHGGHIJJHFJHIEDA@A>>@@BCCBDCEDECAAABA?@@@HSJJKIIEEGHGJHGEDDDEFFEEFFFFDDBBCDFGPJIJMJIJEHH?>>
@905_2WVZPS_7
GGAATGTTCACAAATCATAGGCTTTTCCGTCACCTTACAACATTCATAAATATCGTTATCGTGCTATTGGCGATACAAGTCTGAGCAATGGTTAGCAACTCTACGCTTCTTGCACCAATTTTCCGAAGAAAATCCAAAACCAGATGGGAATTAATTTTTACCCACAGACCTCACCCACCTTTTTCAAGGCACAATCATTCAGATAGAAAAACATAATATTTACCTATAATACTTGTTTTACTCATTTGATTCCTCTTGGGCTACTATCGAATTCAACTTATCTTATAGTCATGTTTCCACGACATCATGAGGAACTAACTTATTTGGTATTATCAAGGGCTTATACAAGTTACCAATTTGTATATCTTCTTGGATTCTTTTATCCATTCGAGATAACGTCTATTGCGTTAGCGATAAGTCTTTCACACTACGTCTACTTATAAACTTGCACATCAGTTGAACTGTAAGATATTATTATATCTCTACTAACTCATCCTTCTTACGGGTGACTTACCCAGTCATTATAGATATTGTAGTAATTGTACTTAATTAAATGTATCCATTTAATCTATCCTTCACATAACTCCTTTTGAGAGCACAACTAATTCCTTGCACTGTAGATAAGACAGTCATACACAAGGAATTAGTTGTGCTCTCAAAAGGAGTTATGTGAAGGATAGATTAAATGGATACATTTAATTAAGTACAATTACTACAATATCTATAATGACTGGGTAAGTCACCCGTAAGAAGGATGAGTTAGTAGAGATATAATAATATCTTACAGTTCAACTGATGTGCAAGTTTATAAGTAGACGTAGTGTGAAAGACTTATCGCTAACGCAATAGACGTTATCTCGAATGGATAAAAGAATCCAAGAAGATATACAAATTGGTAACTTGTATAAGCCCTTGATAATACCAAATAAGTTAGTTCCTCATGATGTCGTGGAAACATGACTATAAGATAAGTTGAATTCGATAGTAGCCCAAGAGGAATCAAATGAGTAAAACAAGTATTATAGGTAAATATTATGTTTTTCTATCTGAATGATTGTGCCTTGAAAGATGCTGTGGGTAAAAATTAATTCCCATCTGGTTTTGGATTTTCTTCGGAAAATTGGTGCAAGAAGCGTAGAGTTGCTAACCAAGTCTCAGACTTGTATCGCCAATAGCACAATAACGATATTTATGAATGTTGTAAGGTGACTAAAAGCCTATGATTTCCTGAACATTCCA
+
LHJSMHSMIIJBA><&%%%&&&&&))%&&&(*5875001ABKIJOJIHKSIJKLIKJIJOIIGIGKKMKMLHGGGJLMJSJMIOSLMIMKLSJIGMA@@BBCCOLLJKNSSOJPKJKMJKSRJSSOSSSSLSSLSKSJKILSMNSOIKRPOLKIJIGLIIGNICIJJKKKKOOSIJHKIIJSSMLSLLMSKSPLISMKNNLMRISNMJPMSNORSMMLRSJMSILQOSSSNSSKSIPPNMSSIMSKOOSIHKQKNSSDDNSSJIILG*****<ONJQJLKKMKKNSLKKLJSGOONPJJIJIJJRNNLQSPMKKSKNJHJPJKOMRPPSSSKSPMJNILMNQOSLNQQSLSNJSIIKSSMSPPPQNLOSNIEBDEFIKIISJSJSJLMONGJJLLNLLLPLJSIJKNOSLLSNLKHSKJMSEPOJSOLSKKLIJPKJKSLJJRKJNSNI87777NMOSKIKKSLMMJSOSEIKLISSPOJKMLINSMJJOSLIRLHKMJOKQSIHJJPNMNLKJJMIMHJNOKLKHSHKGHPLKLPJKKMQKNPLIKKLQOMQLHIOIHRSKJIINJMKJMSKKLLPJIKIIKSNONSQSNKRSSMILSSMKMJQRKQKSJKJSFE?DDJHEJIHGFGEGLHNHIKKKNHGHIGJLIISLMJSGQQJGJKKISGECBBDCEACEDGJSGHHPJIFJFEFCEDFJMHIEHJIFEEEFEFGEE==A??=>>??A?@@=??>>>>=@@<=BBAA??@?;<888>>??CDACBBBABGGGIGEHFECEDCFFDDCDIHJHFFHA====>DBCCCDEDHFGGFDDBBBBAA@>>>?===>ACDDF?>><<=<:942210..,'((),,357787788889:<<>?@@@?<<<211125410/+)(&%&'/34569:<>@@A@BCDCA?>2-*+446=??ABA@A@@@?BEEFJIHEDEABAAA<<<;<>>=<<>??A@@BEFFFHEADEDCAAA:8778<BBBBCF9;=@DA?@?>>DDDEFCBCCEHGFCFEEGEEE>=;;;;<<;::9;<=?DFID@==;<<=>??<;97510.,+++(%$$$&&&(*+--0157:===>@AB>>C=@DFDGDHFFHFEDDFKGMGA?@AADDHFJDFCCAB:>??>=<;;==;:888.+(&%$#$%%&*/028:;<<<;===;;<:9:9:-,,,0A::999===@BBBA@==<=<>?>><;;:9:;?CCBB@?96788+++&$$%')))*,
@906_2WVZPS_7
TATAGTCATGTTTCCACGACATCATGAGGAACTAACTTATTTGGTATTACCAAGGGCTTATACAAGTTACCAATTTGTATATCTTCTTGGTTTCTTTATCCTTTCGAGATAACTTCTATTGCGTTAGCGATAAGTCTTTCACACTACGTCTACTTATAAACTTGCACATCAGTTGAACTGTAAGATATTATTATATCTCTACTAACTCATCCTTCTTACGGGTGACTTACCCAGTCATTATAGATTTTGTAGTAATTGTACTTAATTAAATGTATCCATTTAATCTATCCTTCACATAACTCCTTTTGAGAGCACAACTAATTCCTTGCACTGTTGATTAGACAGTCATACACAAGGCTATGTCTATAAACAGTGCAAGGAATTAGTTGTGCTCTCAAAAGGAGTTATGTGAAGGATAGATTAAATGGATACATTTAATTAAGTACAATTACTACAAAATCTATAATGACTGGGTAAGTCACCCGTAAGAAGGATGAGTTAGTAGAGATATAATAATATCTTACAGTTCAACTGATGTGCAAGTTTATAAGTAGACGTGGTGTGAAAGCTATAGCTAACACAATGAGTTATCTAAAGGATGAAAAGAAAACACCAAGAGATATACAAATTGGTAACTTGTATAAGCCCTTGGTAATACCAAATAAGTTAGTTCCTCATGATGTCGTGG
+
SIMKIGMSNHHLJGLDDHLOJSSKJLRJSQNSMQKSLSNSMMLSSQHPLSPLSKHOPSQJLSSNSLNPJKMJKLQPMIJJPGKJIK988:NSLD413(BHHOJKLMIRMSLSMSLKJNSMMSJIOJKFEDEEIISNKJSJSMKLISSONSSSMSKNSOMNOMSOSLKKMLMSKLNSOKSSSLSSOPLSSJMSMSPSRRLJOSSOSSJQKQKSSRPKQJMIHKLLLLSJMSLSMPSNJMSNIMNMQJSQPJOKSKOKSPSKSSOLSKJJSKNKSSSQNHSJSQRQRKSOHSMBBABDMIMSRLQKMSSPSJRSPPSIOSSJSPPRSSMNSKJSOSJ/((+HKHKHJGQNRPMSSSLMLNRLSPKMSJSMJSMMMNJLLPMHSOSSHHHGHPJKNIJEEFFGGKIHHGGIFGFGFHHOJICBA@@EFJDBACBDGHGG>HNFHGFEDEDGFIHIEDEBABCDAAA@<:88:CEDGGJJJGGGGEEB<>99;??>?CF@?=>?>?CCEBCA??@>?BBC@=;;;<=AGOLECCDDFDFDCABABB?>>5335432+'%%%%&')'&'((&%$$$$$%$$$%((('(*&%$$$$$$%##$$-+,)('''()((0--,*%%$&&&&)((),/012:;;9:;;?BABA@AACHHGFFCC@@>?@BBDFCEDABDCEDEA??=<<;:<74200-*
@907_2WVZPS_7
GGAATGTTCACAAATCATAGGCTTTTATTCACCTTACAACATTCATAAATATCGTTATCGTGCTACTGGCGATACAAGTCTGAGCAATGGTTAGCAACTCCACGCTTCTTGCACCAATTTTCCGAAGAAAATCCAAAACCAGATGGGAATTAATTTTTACCCACAGACCTCACCCACCTTTTTCAAGGCACAATCATTCAGATAGAAAAACATAATATTTACCTATAATACTTGTTTTACTCATTTGATTCCTTTTGGGCTACTATCGAATTCAACTTATCTTATAGTCATGTTTCCACGACATCATGAGGAACTAACTTATTTGGTATTACCAAGGGCTTATACAAGCTACCAATTTGTATACCTTCTTGGTTTCTTTTATCCATTCGAGATAACGTCTATTGCGTTAGCGATAAGTCTTTCACACTACGTCTACTTATAAACTTGCACATCAGTTGAACTGTAAGATATTATTATATCTCTACTAACACATCCTTCTTACGGGTGACTTACCCAGTCATTATAGATTTTGTAGTAATTGTACTTAATTAAATGTATCCATTTAATCTTTCCTTCACATAACTCCAATTGAGAGCACAACTAATTCCTTGCACTGTTGATTAGACAGTCATACACAAGGCTATGTCTATAAACATTCCA
+
IMJNJLMOJLLRLSMPJL999CDEEHISOPJNJKLJMRKSMKLEGIISKQKKNSSLGQMQILQKSIJIKNKMJMMMOOLKOOJMLNLSJJHMNISPQOMMSLJJJHGGLSJJSMMILNKRHNMSKJSJKMNKMSFGHFELEFHNE@FALIIKILSLSSSSSIBIKJKFIJMRJSPGSSKSSSKIJIPSLMSKQLLISKGHGJHHGGGOSNJMROPMQSKLPSJSMSKMKLSJQSSMLSNSJLLKSKONSSMKJKQSLSMNSSJLSQB@@@AILSINSKMNKSNLMLSIPOSKKPSSSSPIIIKSRSKNKQJLKNINNJLLFIGJHSNSNSMSLMJJMSSKNLLISMJRJKHLSJMSLSJKNLNHJSOAB?55JSSOPMNPHGDE77=77@ABIMMKIJJHJSKIRNSSAAAAABSSLRSKSONMSRKHOKIPNJSJJJKLSKKKSKKSOMRSDC>@@ADMKLNSHHFFHEGSIJMJINLINKIGSHIKPKSQIJNORNKSSIMKJJLIKLI88999HIGHOGNSJKHMSJSLM7666GILKSMLHLHIKOKGHGHIJGFFFISIELSOKSSDC>96356EGIHLNKSSSMSMLOKSHQJLIRJSPLMMOSPPOJRMKSLHSJIIKHFGGLIHIHGKIHMJKIKJHJIIFGEFEFFGJHHF
@908_2WVZPS_7
GGAATGTTTATAGACATAGCCTTGTGTATGACTGTTAATCAACAGTGCAAGGAATTAGTTGTGCTCTCAAATGGAGTTATGTGAAGGAAAGATTAAATGGATACATTTAATTAAGTACAATTACTACAAAATCTATAATGACTGGGTAAGTCACCCATAAGGATGAGTTAGTAGAGATATAATAATATCTTACAGTTCAACTGACGTGCAAGTTTATAAGTAGACGTAGTGTGAAAGACTTATCGCTAACGCAATAGACGTTATCTCGAAAGGATAAAAGAAACCAAGAAGATATACAAATTGGTAACTTGTATAAGCCCTTGGTAATACCAAATAAGTTAGTTCCTCATGATGTCGTGGAAACATGACTATTAGATAAGTTGAATTCGATAGTAGACCAAGAGGAATCAAATGAGTAAAACAAGTATTATAGGTAAATATTATGTTTTTCTATCTGAATGATTGTGCCTTGAAAAAGGTGGGTGAGGTCTGTGGGTAAAAATTATTTCCCATCTGGTTTTGGATTTTCTTTAGGAAAATTGGTGCAAGAAGCGTGGAGTTGCTAACCATTGCTCAGACTTGTATCGCCAGTAGCACGATAACGATATTTATGAATGTTGTAAGGTGATTAAAAGCCTATGATTTGTGAACATTCCA
+
?IJSNKSPPSMKMLSMSMLIPKJOONSKKNKJSMSSMSOKJQRMONLLSSLLJMGFDEDHKNSSJSPJJQLOMMNSKPJIPSSKKFFGHJSMHLKJHNMHLKJOMNNOLLPILLNKMMOJMIJIRKSJSSKSNIPQLONOINNNSPKKLJMMGDD?-,,+**2NDFCGGIGGCGEEEFJILSSJLSONMISLONQMSKHHKJNSNMLHLRIJJKPILKPJMKIPIMJGGLNIKQQNMJIOHGEDMHIKKJLJGJOLJSPJNKKSNSNSOJNSNSOKLQMSPLKMLJLMKKOSNQOGFAAAHISNHKSJKHKRSSNSHEB@37113?@@>>?<=??BA<<<==>=733+**++089::<?EHKQJCA@?@DCGIKHLISNFMISMHCC4111---,)'&&&&235DEIIKGGMSPQISJSMRNRSHHBOSOSIKISISKSQMOKLSSSMSSLINMLIIPLKNSPRMILJNKQG@CILOSILIFA=?FGJRBDBA11/.0>??JIMHKLHKHGA@RLKJIISSJOPFJSJGKHD<>FGOSQKNLSQKJQHHHHEEGGGRMQHMMKOQJSLMSNHHIDFEGGINHJNSSOMMIOSSSKKMFIGGIFEDDEFQLNSGKPKJPPOOA@?@AHIKKHJSLKOGJHHIJEGKFSKHHLJJMGHI
@909_2WVZPS_7
GGAATGTTTATAGACATAGCCTTGTGTATGACTGTCTAATCAACAGTGCAAGGAATTAGTTGTGCTCTCAAAAGGAGCGTCTGTGAAGGAAAGATTAAATGGATACATTTAATTAAGTACAATTACTACAAAATCTATAATGACTGGGTAAGTCACCCGTAAGAAGGATGAGTTAGTAGAGATATAATAATATCTTACAGTTCAACTGATGTGCAAGTTTATAAGTAGACGTAGTGTGAAAGACTTATCGCTAACGCAATAGAAGTTATCTCGAAAGGATAAAAGAAACCAAGAAGATATACAAATTGGTAACTTGTATAAGCCCTTGGTAATACCAAATAAGTTAGTTCCTCATGATGTCGTGGAAACATGACTATAAGATAAGTTGAATTCGATAGAAGCCCAAGAGGAATCAAATGAGTAAAACAAGTATTATAGGTAAATATTATGTTTTTCTATCTGAATGATTGTGCCTTGAAAAAGGTGGGTGAGGTCTGTGGGTAAAAATTAATTCCCATCTGGTTTTGGATTTTCTTCGGAAAATTGGTGCAAGAAGCTTAGAGTTGCTAACCATTGCTCAGACTTGTATCGCCAGTAGCACGATAACGATATTTATGAATGTTGTAAGGTGAATAAAAGCCTATGATTTGTGAACATTCCA
+
OGEHHIPIOHHJJKNONKSIOSOSOISMPKSJNLRNIJJHMIHIILLNSIHMHIJOJLOJRQLPJBB@<65532'')'&&%%(()67<AE@GGIKMIJHCEGKLHIKKPKJKJSKJIGIJSPSOLLLLSQSRKJNLNKKKJKMKSSIMJMLGQIJGJIASE6667GJLLFGEEIFHFHJIGHJJLHJIKNLQKPSSQIKONLLJKNLLJSSONSNMMOSNKKPSIHMJNJJSIRJLJSJMLSSNOKLMMJIIILHLNHISINLSLSQJKQSPQHNSKOSLJOSLOJMD?PSSSJSOJSSKIHSSSOLLSSOSKKKLLMSSLNNJS3:335HLSQSSQMLOLQNLKSKOKHOSNIQSQSNIILPJLSLSPMNHJHLLKLOHOMLKHFIFHHEG/.../2223=?BBEDGJMLRLJISGSKLIMLNSLSOSKOLISOJ99999KOPSSIKKMLSSSSJJMSHOMSKRSLSSSSJMLJSGEMDPLPKMKSPKJKJJSEFEGBEDDEGOMSSLKHLJ>=@:=HHJIKJLN:::::G>8:978;=<@@@A@ABBA><BGIEBDIEHKGLKNKLIJIJISKKHKHHKGHJJOSPKKFGFGFG>444?::;<<<;;989:;@@ACBCCHJGFFDEDICBDCBLIIJHGFGHHFEEDAD???BFHLFEE
@910_2WVZPS_7
GGAATGTTTATAGACATAGCCTTGTGTATGACTGTCTAATCAACAGTGCGAGGAATTAGTTGTGCTCTCAAAAGGAGTTATGTGAAGGAAAGATTAAATGGATACATTTAATTAAGTACAATTACTACAAAATCTATAATGACTGGGTAAGTCACCCGTAAGAAGGATGAGTTAGTAGAGATATAATAATATCTTACAGTTCAACTGATGTGCAAGTTTATAAGTAGACGTAGTGTGAAAGACTTATCGCTAACGCAATAGACGTTATCTCGAAAGGATAAAAGAAACCAAGAAGATATACAAATTGGTAACTTGTATAAGCCCTTGGTAATACCAAATAAGTTAGTTCCTCATGATGTCGTGGAAACATGACTATAAGATAAGTTGAATTCGATAGTAGCCCAAGAGGAATCATATGAGTAAAACAAGTATTATCGGTAAATATTATGTTTTTCTATCTGAATGATTGTGCCTTGAAAAAGGTGGGTGAGGTCTGTGGGTAAAAATTTATTCCCATCTGGTTTTGGATTTTCTTAGGAAAATTGGTGCAAGAAGCGTGGAGTTGCTAACCATTGCTCAGACTTGTATCGCCAGTAGCACGATAACGATATTTATGAACATTGTAAGGTGAATAAAAGCCTATGATTTGTGAACATTCCA
+
JPQQSMOSSMOJSSMNSPKSKSRSIPSPONSOSKSQPLOKSRSNPSONNNLSNSMSSSRSNPSPISOONJJSSSSSLJJPKG>>>>>FHLSLKSQJMIJSSLSKPMJOSLNPKOJOROSMLSLJGIHSGMKMSOSNSNSLIIL?>>>>MSPSSSMLSLSHSGKNMKMSMLSOSLSLINSIMSOSSSKSLMOROSMSONPJMSMSMLNLMSSPMKJFLKSKSIOSNKKKKKPJLONSOQMNJKHMQOISPONJJSJNGJJOMSKLSMIKLOJQSJRMSLSGSQSJDMNKKJKKNMKLOSKSSJLSKRIKMILLOSSSOSQKKPMHPJKJQJNMNQNNSSJNNJJQLIQSKNRLNJOISLSMIIIGKKSNMNMIIHIJF?<<=FD==>KQOIMOKKKIINMSIHJKMKKSPOSSLSQKLKHSSJSKSQSISNQLMSOLJLGIHKKKKQSSSISOSOQRLLRJIOMSSNLIPSRQSSNIKELJROSIJLKPMSMOJMJJSRSQKOOSLNLSSMKSBBSFLSSSILNKKMKHKSNQMKSFFHJJMLSJRSHPSJKNSLLEGGGMMJSSNSPKJHOMJKMOOLKOKSGQNIMSLKJHGLKJLMJKLLIIJHFIJGIKSNLIPKHKLSOHKPIHLKNKJMKNKLJMJIHJHLLSOJNOKLKKIIGH
@911_2WVZPS_7
GGAATGTTTATAGACATAGCCTTGTGTATGACTGTCTAATCAACAGTGCGGGGAATTAGTTGTGCTCTCAAAGGGAGTTATGTGAAGGAAAGATTAAATGGATACATTTAATTAAGTACAATTACTACAAAATCTATAATGACTGGGTAAGTCACCCGTAAGAAGGATGAGTTAGTAGAGATATAATAATATCTTACAGTTCAACTGATGTGCAAGTTTATAAGTAGACGTAGTGTGAAAGACTTATCGCTAACGCAATAGACGTTATCTCGAAAGGATAAAAGAAACCAAGAAGATATACAAATTGGTAACTTGTATAAGCCCTTGGTAATACCAAATAAGTTAGTTCCTCATGATGTCGTGGAAACATGGCTATAAGATAAGTTGAATTCGATAGTAGCCCAAGAGGAATCAAATGAGTAAAACAAGTATTATAGGTAAATATTATGTTTACCTATCTGAATGATTGTGCCTTGAAAAAGGTGGGTGAGGTCTGTGGGTAAAAATTAATTCCCATCTGGTTTTGGATTTTCTTTGGAAAATTGGTGCAAGAAGCGTGGAGTTTCTAACCATTGCTCAGACTTGTATCGCCAGTAGCACGATAACGATATTTATGAATGTTGTAAGGTGAATAAAAGCCTATGATTTGTGAACATTCCA
+
EGJRNISPOLSMHOLKSMPJQLSQOROQSSPSQLSMHOKKOLPSSMMRIMSSRRNSHSLKMSRSSIQHMIHJKLSPLKQKJSSKSIKISRSLJIKDDD=ESSJKSSMSMJSSLOQKJJMKSKSSSNMPKSMROJKKLIMSLSLSSMQMRSISMOSKE=?>><AAABCD8888832320++++,,EIKNMGNILNNIJIOSKKLNNKLPSNOQSSLJJSMKLLMCSKPSMKJIOSLOKRMSMMGNSQSJHIJHMHLMLIIISRRRSMISMSIMKOORQKSFLFOLKSNJMJFLKOSLSOHNOIJIIILSJMNQSSKJJSMMQRMNSPHJKGHKHMJKLNNMOOMKJJNSIMSMLMKKLOOLRKKOILMMLSLOJIHJJHMKSPLQHKMILSJNJHGHHPIJMLKLJONLNNOSSISKSLNKSOJKLLSKLSLISNMKJKGJLSLJSMNLLSSKMONRMMJKHIMIKMJISLKSIJOIGMMRSSSOJNSSNJSJJIIIQMLSIKSMSSOQSJSM22<22KNPHSPMSSNKNKSLNSNGCDRHSSJQPJJJF;:4;;99:DFIRIKMJFHGGIIGIMHHKJJFGFDEB9762--./122334;;;;<CE>>==>JLCCAGEKGJGHJFHFFFFKHIJJILMGJJFHGFGFJIKGJGI998,,,
@912_2WVZPS_7
CAATTAATTTTTACCCACAGACCTCACCCACCTTTTTCAAGGCACAATCATTCAGATAGAAAAACATAATATTTACCTATAATACTTGTTTTACTCATTTGATTCCTCTTGGGCTACTATCGAATTCAACTTATCTTATAGTCATGTTTCCACGACATCACGAGGAACTAACTTATTTGGTATTACCAAGGGCTTATACAAGTTACCAATTTGTATATCTCTTGGTTTCTTTTATCCTTTCGAGATAACGTCTATTGCGTTAGCGATAAGTCTTTCACACTACGTCTACCTATAAACTTGCACATCAGTTGAACTGCAAGATATTATTATATCTCTACTAACTCATCCTTCTTACGGGTGACTTACCCAGTCATTATAGATTTTGTAGTAATTGTACTTAATTAAATGTATCCATTTAATCTTTCCTTCACATAACTCCTTTTGAGAGCACAACTAATGCCTTGCACTGTTGATTAGACAGTCATACACAAGGCATTAGTTGTGCTCTCAAAAGGAGTTATGTGAAGGAAAGATTAAATGGATACATTTAATTAAGTACAATTACTACAAAATCTATAATGACTGGGTAAGTCACCCGTAAGAAGGATGAGTTAGTAGAGATATAATAATATCTTGCAGTTCAACTGATGTGCAAGTTTATAGGTAGACGTAGTGTGAAAGACTTATCGCTAACGCAATAGACGTTATCTCGAAAGGATGAAACCAAGAAGATATACAAATTGGTAACTTGTATAAGCCCTTGGTAATACCAAATAAGTTAGTTCCTCGTGATGTCGTGGAAACATAGTAATTTGATAGTAGCCCAAGAGGAATCAAATGAGTAAAACAAGTATTATAGGTAAATATTATGTTTTTCTATCTGAATGATTGTGCCTTGAAAAAGGTGGGTGAGGTCTGTGGGTAAAAATTAATTCA
+
&%%%%(),//1>>EDFCEHGILMQPSJSOIIKNKPPQJNGJOMOIMRIJLKKKNJNJOHMOSSNSNOOLPO<<<;<SSJSJHSMRKRJNSSLPPSSKKSQLIIISNSKSNLSRKPQSMOSKSILRSJIJJQSMSHGHJKOKSSNKIOJSKKSMIOKHNSSHINMNSSSOMSPNSISOSNSSSMMOSKLPKOLMMSQLQMORQLOMQOSOLSOOMKJIF47(((8999C9A52<9<DDMSSGLSMSOKJSMPKJSSMRMPSPJMSEDDFCCCA,)**DHLIJKNPNKSLMSKOQMSNKRSOHKKNLNSKSOPSKOONMOMNRIOLMSKLRSRNSMMQKLSLKOLPKSPMQSOKSLSSLOSKSLJSJPLLSQKMPSMSJPLLMNOSSSMPSJSSJOPMSLNJKSNKJNSQNLIKSHHLMMOSQOMSLJSJCDJIRJIMSSSKMSSSSMSSSOOLLNOKMHNSLSMLSQSSSSMLSSOOSLLSLMMIKJKMNKRSMNMSKC>=<<<@??>>3...,,CDDGFEHHKHMSMJGKJKIJGIFEFEGFIGLHJSOGKRMGEBBBDEGHGFFEDBAACHHGFFFHEGFFHHHLNIJGGGFEEGEAB=<<>>??AA;44*****433212797644679;::;:<8998789<?@BBCBCEEHGEEB@A@?>?@CGHEG@>A???ABB?=;:967<???@@>??>?BAA@>;;;88865*)))+)'%#$%%&*&&+-./13455666678544,)))*+,,-+,+++,+1138:;<<?@@@GEGDCBCBFEGDDCEEA<::985310/...-,+*))('$$$$%&()*+-.///1247;<=>=1000/33348==>>>>=<===?>@@A@AAAB>>=;;<<<CEDA===>@BDEEGEEDDBC=;;9777777541/+*'')+,.///7@@<<=>BHFGEEDEFJ
@913_2WVZPS_7
GGAATGTTCACAAATCATAGGCTTTTATTCACCTTACAACATTCATAAATATCGTTATCGTGCTACTGGCGATACAAGTCTGAGCAATGGTTAGCAACTCCACGCTTCTTGCACCAATTTTCCGAAGAAAATCCAAAACCAGATGGGAAATAATTTTTACCCACAGACCTCACCCACCTTTTTCAAGGCACAATCATTCAGATAGAAAAATATAATATTTACCTATAATACTTGTTTAACTCATTGATCCCTCTTGGGCTAT
+
EEDDFIMKKKKNJNJSNSSLRIJKDA?@ACISOKKGHHJSPNMSQKSFEEEIECCKHJJIKILQMJRLMHIIGIKKJJKSILSSSQRKMRPSLMPMOKPNJJOGGEEEHGJMSLSNKMLSSKI>>>BCMSMQQLJKRMKKPKRSOONOLLMRSLIISSMSSSMJQLSMIMNNKJMJJJKLOSSMIIJJIOJKSKJRQMPMIONLIIKQSNNOSSSKKRMSSSLMOHLJKLRKKKHMSLNLIIBDC--756,))))-,,,,,&
@914_2WVZPS_7
GGAATGTTTATAGACATAGCCTTGTGTATGACTGTCTAATCAACAGTGCAAGGAATTAGTTGTGCTCTCAAACGGAGTTATGTGAAGGAAAGATTAAATGGATACATTTAATTAGGTACAATTACTACAATATCTATAATGACTGGGTAAGTCACCCGTAAGAAGGATGAGTTAGTAGAGATATAATAATATCTTACAGTTCAACTGATGTGCAAGTTTATAAGTAGACGTAGTGTGAAAGACTTATCGCTAACGAAATAGACGTTATCTCGAAGGGATAAAAGAAACCAAGAAGATATACAAATTGGTAACTTGTATAAGCCCTTGGTAATACCAAATAAGTTAGTTCCTCATTGATGTCGTGGAAACATGACTATAAGATAAGTTGAATTCGATAGTAGCCCAAGAGGAATCAAGTGAGTAAAACAAGTATTATAGGTAAATATTATGTTTTTCTATCTGAATGATTGTGCCTTGATAAAGGTGGGTGAGGTCTGTGGGTAAAATTTAATTCCCATCTGGTTTTGGATTTTCTTCGGAAAATTGGTGCAAGAAGCGTGGAGTTGCTAACCATTGCTCAGCCTTGTATCGCCAGTAGCACGATAACGATATTTATGAATGTTGTAAGGTGAATAAAAGCCTATGATTTGTGAACATTCCA
+
IILLHISJORSLHJPLSNLSLNRSJOSRNSLPSMOOJFBCBAIKHILKSQSNOMJOJRSOSMQOSKOMSRSOMMPJRMPKSIOMNSOSNSPJOKLJSSPOHIHHSJSNSLGIE>-,,+,112;CEDEEDKINPOSSMMJSINMHSPSJSOJSJPSIGFJA>@@CSKNLMLSMSLKNELIC?@LLJKKJOJKSKSNQJPMMRKSMLNLSRMSMJMMISSSLOIHKGJPMMJJFGIHJCDDIISEIJ>=?@HJJNNGJLSPMMLMOIQIMLF91--()2/0+,,,6@FEDG@BDJFFC>=>MGSSPQLJLSPMRKRSSPSNIIFRSMNSSLKKQPKKLSLNKRSSSSLSKKSMSPSOLJSLLONJILLPOSSSJHGGIGJKJKLSJNMMSQSSSQFHHLOQNOSSKJSSSQJFFIEMSSKDECDESSMSJKIKGIINNKMPSKKKHMSOOLLSMSSNOOJIHCDCEFOLSMRINSSSPIRSKLSLSJSSKHJSSMJHIJSJHJSSSLKHHFGGILCSJHGKSKSSKGHGHHLJKLIS7223GFDDDD7666544657555:;LNKJJKNSIIHIDLOSNIIIGLMSSLLKHDCDABEEEINLIKGIIGOHGGC@@@>?CEFJHEDAAADCFORJKJLLSMLIMJIGHSFGD>><:::4LQGFE
@915_2WVZPS_7
GGAATGTTTATAGACATAGCCTTGTGTATGACTGTCTAATCAACAGTGCAAGGAATTAGTTGTGCTCTCAAAAGGAGTTATGTGAAGGAAAGATTAAATGGATACATTTAATTAAGTACAATTACTACAAAATCTATAATGACTGGGTAAATCTCCCGTAAGAAGGATGAGTTAGTAGAGATATAATAATATCTTACAGTTCAACTGATGTGCAAGTTTATAAGTAGACGTAGTGTAATAGACTTATCGCTAACGCAATAGACGTTATCTCGAAAGGATAAAAGAAACCAAGAAGATATACAAATTGGTAACTTGTATAAGCCCTTGGTAATACCAAATAAGTTAGTTCCTCATGATGTCGTGGTAACATGACTATAAGATAAGTTGAATTCGATAGTAGCCCAAGAGGAATCAAATGAGTAAAACAAGTATTATAGGTAAATATTATGTTTTTCTATCTGAATGATTGTGCCTTGAAAAAGGTGGGTGAGGTCTGTGGGTAAAAATTGATTCCCATCTGATTTTAGATTTTCTTCGGAAAATTGGTGCAAGAAGCGTGGAGTTGCTAACCATTGCTCAGACTTGTATCGCCAGTAGCACGATAACGATATTTATGAATGTTGTAAGGTGAATAAAAGCCTATGATTTGTGAACATTCCA
+
SNGJSKKJRKMA@@?@KIMJNSJJOMPJMLSQLJKSINMJIMHLMMJKIMLLGLPKLOORSMLOQSSSLJOSSOILIDA;<;B9999:HIKJNPLKSSKJHOHKLKPKSLOKSOPSRMSMSSOMSLIJHMMNMSLLSNRLPOSSKSNJQMMJOSKKD==INHLRMKNSJIIHQKQSHKNSHHLNLLKKSLMLNMSLLJOSJQQJMSOJSSPMSKSLJJSMKJSBSNSSJLSIPSMLSSMLKOMKSQSLJJIJJJMJPSLLKSSKLOLOSOLJHOLLMROMMPPSSHNHLSJSSMINSNJROKKQSJOKNIKSNSJSSSOMKIPKGHHJJJSIKIMOSSFNSSSMMJSMISSMOSKJSKKONLIKSMSOJKPOQIJJLLMSSRSHGGPSSKKIFHFGOJJHIONKLLKQSKPSQKJJM<<<<=MSSJSNMQISLLSLOJMJQMOSJNLOLJJSINLRLMNRLSSOKFSSSSOJQSOGJSMKNPSNLPILISJJSIILKHFKJKMGFGDA////../..JLHLMLSIJIIGHSJGEG<<IKSSSNLFFFEDA@>FMEC?GISSSJSSSNMGGNMKIMNSIOSNSSMSROJMSSKJIPINHSSLLIJJIGGHHIJPLSSIRJJSKQRMNLFHFLMHHMMNSMMOJQOSNMOKSSKNKJHHKJJ
@916_2WVZPS_7
GGAATGTTCACAAATCATAGGCTTATTATTCACCTTACAACATTCATAAATATCGTTATCGTGCTACTGGCGATACAAGTCGGAGCAATGGTTAGCAACTCCACGCTTCTTGCACCAATTTTCCGAAGAAAATCCAAAACCAGATGGGAAATAATTTTTACCCACAGACCTCACCCACCTTTTTCAAGGCACAATTATTCAGATAGAAAAACATAATGTTTTACCTATAATACTTGTTTTACTCATTTGATTCCTCTTGGGCTACTATCGAATTCAACTTATCTAATAGTCAGGTTTCCACGACATCATGAGGAACTAACTTATTTGGTATCACCAAGGGCTTATACAAGTTACCAATTTGTATATCTTCTTGGTTTCTTTATCCTTTCGAGATAACGTCTATTGCGTTAGCGATAGGTCTTTCACACTACGTCTACTTATAAACTTGCACATCAGTTGAACTGTAAGATATTATTATATCTCTACTAACTCATCCTTCAGGTTGATTTACCCAGTCATTATAGATTTTGTAGTAATTGTACTTAATTAAATGTATCCATTTAATCTTTCCTTCACATAACTCCTTTTGAGAGCACAACTAATTCCTTGCACTGTTGATTAGACAGTCATACACAAGGCTATGTCTATAAACATTCCA
+
LRSKQOSMPSSOSSQNSLJIIKSHLLLHGEFHHQIRKIIOHJOISPMIMKSLKSMNORSMMPSNMPSPNPSLIKPIMMNIKKLKMPMOKSSPLLMSJOLSMNMNKMJHIJSRIIJHEBGFJEBK???ASNKSSMJKPJSIJMSSHMSLJPPRSQSJMJSJOSSKJHGFEFHGIFHI.GJGIOJPOKMNHKJLLNLQIQED<999754200.-(((((*(''(')26234GGGLSSOKQSNMJSHFSQMRJSRKQLKNNOLKSRIRLMSKHIGJIKSJLJSJPJNSPSSJKLSIJGIMMPSSSKKNIQNSRPSSKMSSSSKSKSSOMSSSSNRLOSLKJSSJONRLSMSJLSLSLKSRSPSJSIJJRKJJG??++++7+<<<.?ACBC?;<JHIRMMSLSKSOHOLSSISQNJSMKKSKSIIKOKPSMIKMJLMNKPSSLNGJMLMLSKIKSIKQNPJMKJNNSQJKLMSKMMSNPSSSKHHLIGFPMJPSISKSFC@@0/0/-.+%%&''((((9@CEENIPKHJJMJNNSPLLNPSONSLSMSMIHJLLLSLSSSJSKJSOISISSJLRLJH>>MMJQSIIMJPMSSJIHJG88888MGFIILKSKMMIKSOJSKPLSJIIKOJJNLNSPJOPFEGLJMILKIJIFFDGLJJSPHMI
@917_2WVZPS_7
GGAATGTTCACAAATCATAGGCTTTTATTCACCTTACAACATTCATAAATATCGTTATCGTGCTACTGGCGATACAAGTCTGAGCAATGGTTAGCAACTCCACGCTTCTTGCACCAATTTTCCGAAGAAAATCCAAAACCAGATGGGAAATAATTTTTACCCACAGACCTCACCCACCTTTTTCAAGGCACAATCATTCAGATAGAAAAACATAATATTTACCTATAATACTTGTTTTACTCATGTGAATCCTCTTGGGCTACTATCAGAATCCAACTTATCTTATAGTCATGTTTCCACGACATCAAGAGGAACTAACTTATTTGGTATTACCAAGGGCTTATACAAGTTACCAATTTGTATATCTTCTTGGTTTCTTTTATCCTTTCAAGATAACGTCTATTGCGTTAGCGATAAGTCTTTCACACTACGTCTACTTATAAACTTGCACATCAGTTGAACTGTAAGATATTATTATATCTCTACTAACTTATCCTTCTTACGGGTGACTTACCCAGTCATTATAGATTTTGTAGTAATTGTACTTAATTAAATGTATCCATTTAATCTTTCCTTCACATAACTCCATTTGAGAGCACAACTAATTCCTTGCACTGTTGATTAGACAGTCATACACAAGGCTATGTCTATAAACATTACA
+
DHHHKHLKGFGJLKOKQFHKIKLIFGEIPSSOJMKHIKOOLNKNSISMLKPNJHGIHLHIGHHKMJJJIFEEEEFKLKOLSJMLGIISKISJRJSA@@@@IGEDDCEFLRJMJGFFFIIONKD3333HMSPSLJDFIJKJHCJJDDDDRKSSJSGKIJJFGFFGEDDCDGDFDGIILLLIKNSLORLJIIJHHMGIHJKMJIKIDEEKOQSA@@@@@@>==>?EECDHGECA<9866=;>@ABCFKHHCBCEEB?6222234555441,,,-<?BECBCBCJGNIOJJJJJNHJJNMJJFGJGIMMLSJNLOSSNKQJOHLFCDEBERI77777PKMRKKSLRNPIMJSKJEEQJIKQSSSNSIHJJSJFH@;<><5556D:DDGKFSEACCJMLQLJSLNLSSOSKSLNJKPISHHORKQSOOPJNSMNSHKIIKMSMKSQLSJKLIHOKJND@32223EDEEC??@ONMLKIJSKSSJSSIKHHGDDDIJKSMJMOJSSJKIIIHKKMJRRIMLJLLKMQMOJLIOOLMSLMNKOMPSKLOLIOPLKJSJLJJMLSIMNHNJOPJLOLLSJHEEEEHHJIIHJGJJPOMMQIINGKFHLQOKSQRMNKJKKMLLNLLOSRSIKKJHHKIHMJIILIGJIHGMLEC20001C@>***((*
@918_2WVZPS_7
TTTTTCAGGGCACAATCATTCAGATAGAAAAACATAATATTTACCTATAATACTTGTTTTACTCATTTGATTCCTCTTGGGCTACTATCGAATTCAACTTATCTTATAGTCATGTTTCCACGACATCATGAGGAACTAACTTATTTGGTATTACCAAGGGCTTATACAAGCTACCAATTTGTATATCTTCTTGGTTTCTTTTATCCTTTCGAGATAACGTCTATTGCGTTAGCGATAAGTCTTTCACACTACGTCTACTTATAAACTTGCACATCAGTTGATCTGTAAGATATTATTATATCTCTAATAACTCATCCTTCTTACGGGTGACTTACCCAGTCATTATAGATTTTGTAGTAATTGTACTTAATTAAATGTATCCATTTAATCTTTCCTTCACATAACTCCTATTGAGAGCACAACTAATTCCTTGCACTGGTGATTAGACAGTCATACACAAGGCTATGTCTATAAACATTCCA
+
C<HFIGFHHILKSSJOKQSMMLNSQNRSSLSLSSSSSKSSPMOSSOKOOSSSSSSNOLSSSPKNNHPQNKSPCCCCGHGFGMKJIKIHEEDCCNLGGISJKSQOSKLPRNKJSKKSSKOIMRSJKIMMSNKSONKNMNLPLKSRSMOKMNSPNJHPJMSKKILJMNROJNSRJKHPLMNNJIKGCADCD;;<AABAFEGHJE<GMSOSNJSJJOLJKNPOLMLRSKSJIPLJPPLKKSJNFIIKILISLMKIMSRKMJPSKLPSMNPSSSLILSQPKOKQSMLSMNSLKSJKIPSNLLHMLNJHJILKMKQSOLSRLMSPLKLISLKSPMJMLEHIKPSPPLRSMNIMHIKMSIHPLKSMOIMSLISLMMSSJILMIMOSJJJLSLLPSKOSSLEGG769771-,,488=@AEIHLQJMKSHOMSOINLKSIMKLQQSNMQIQMNQLKKMLOMSSRSQJJLQSMJNSGLHIJGLMIKSJKOO
@919_2WVZPS_7
GGAATGTTTATAGACATAGCCTTGTGTATGACTGTCTAATCAACAGTGCAAGGAATTAGTTGTGCTCTCAAATGGAGTTATGTGAAGGAAAGATTAAATGGATACATTTAATTAAGTACAATTACTTCAAAATCTATAATGACTGGGTAAGTAACCCGTAAGAAGGATGAGTTAGTAGAGATATAATAATATCTTACAGTTCAACTGATGTGCAAGTTTATAAGTAGACGTAGTGTGAAAGACTTATCGCTAACGCAATAGACGTTATCTCGAACGGATAAAAGAAACCAAGAAGATATACAAATTGGTAACTTGTATAAGGCCTTGGTAATACCAAATAAGTTAGTTCCTCATAATGTCGTGGAAACATGACTATAAGATAAGTTGAATTCGATAGTAGCCCAAGAGGAATCAAATGAGTAAAACAAGTATTATAGGTAAATATTATGTTTTTCTATCTGAATGATTATGCCTTGAAAAAGGTGGGTGAGGTCTGTGGGTAAAAATTAATTCCCATCTGGTTTTGGATTTTCTTCGGAAAATTGGTGCAAGAAGCGTGGAGTTGCTAACCATTGCTCAGACTTGTATCGCCAGTAGCACGATAACGATATTTATGAATGTTGTAAGGTGAATAAAAGCCTATGATTTGTGAACATTTCA
+
LNJKNJLNSPPNLJLMIJIQISNMKMSQRKKLIOS?>>>>MILKMKIKJKJSFSILHHECCBCB7222/233+6GIKGHFGHKKMSJQQNSMMQOJSJIIPIIHSIKPONSSSIKPNIILSMH:::(((((;PJHKIHLJISLISJSPPSIOLLMPIGGDFIJILMMPJKJRNDAB@??@@CKOMNJJLOJLNSNNIHKNKNSLKJOLOOQPJLJJMSOKKKNIKKQJSKO;;;;;<QSKNMJSIIHJKKMOJHIIJKRLKKMKSMOSNPGJOMSMMJOQSOSNHSLILKHHMOQSLSLLLIIILMKMSPSSENSNMMOLNLONRQMSQSIKPSJFA@ANQJQPOJJSMSJQNMKMJNSQILSLSSPOQIJSIGJJHGEJOKJJGFONSJKNPHGHHOJSSNOOSPLSKLONMIKKSJMHRGJLSSSLSKKPLQMJLNMKSMLSKMQQSSSSSSSQNSKSJKOSSKSSSSNLOSLSSOIQSSNSMSJJIMSSNPSSIINJPKLGMSSSQSISLHJLNOJLISQSKOMNKOSNPMSMMLPKSNKLAA<::9777@768HMSJOMIOSILISNMIKJJKSLLSISQMPNJJJGIKHRMKSSOEHGFHQHIKHSJQIICDJIHJOPSKMHLLLOKSJKMLSSISKJFGKJLHSKNSSGGH+)'
@920_2WVZPS_7
GGAATGTTCACAAATCATAGGCTTTTATTCACCTTACAACATTCATAAATATCGTTATCGTGCTACTGGCGATACAAGTCTGAGCAATGGTTAGCAACTCCATGCTTCTTGCACCAATTTTCCGAAGAAAATCCAAAACCAGATGGGAAATAATTTTTACCCACAGACCACACCCACCTTTTTCAAGGCACAATCATTCAGATAGAAAAACATAATATTTACCTATAATACTTGTTTTACTCATTTGATTCCTCTTGGGCTACTATCGAATTCAACTTATCTTATAGTCATGTTTCCACGACACCATGAGGAACTAACTTAATTGGTATTACCAAGGGCTTATACAAGTTACCAATTTGTATATCTTCTTGGTTTCTTTTATCCATTCGAGATAACGTCTATTGCGTTAGCGATAAGTCTTTCACACTACGTCTACTTATAAACTTGCATATCAGTTGAACTGTGAGATATTATTATATCTCTACTAACTCATCCTTCTTACGGGTGACTTACCCAGTCATTATAGATTTTGTAGTAATTGTACTTAATTAAATGTATCCATTTAATCTTTCCTTCACATAACTCCATTTGAGAGCACAACTAATTCCTTGCACTGTAGATTAGACAGTCATACACAAGGCTATGTCTATAAACATTCCA
+
JENNPOQQONLRKOSQJMOSMMGSSLMSSMNKLSSNNIKJFHGC@A=;;:761111233AEFEGFEHJSSJKJJKIJLISINSSMJNLLIHKDDFECGHIPIISPLJKRSIQLSLIJSHKGHHMJGIHJGKGLLJLOOSSSOSLSMSJSOSOMSSNSSNJKOMJIHGFGLMMMKKFGSJMMLMRMQLOONSSNKLJROQNSPSJHKMNSSSMKSOKMRSNSMLNMSPKSORSONJSSONSSSSLSSNLJNMPLLMSLNLSNSOPSSILSKMMSOLKLJINHGLHJKKHSOLNKMSOOSKLSOKSQJILLRSOLOSKSSMSKJRKPLHDEDDKDABCENJPSKSPQLSNSNMOJMJNQKOSNMNSSPNI8532444211128DFIFILPSSLKSLLQLJNSNJIPQNSK<;;;;<JMSSNKSSOMSOJMKSNSKSS@????KLPQSPMJJJSJSJKORLQMROLLOSLSSSSSQSPMSKSOSMISNKRSSSJJLJLSOSSSPPKKNSSJSLLSQSSMLMOOLPOMLJSLNNOSMKRIMLKNMKOGSLMKSNNISNSSJSLSPJNLQMSSOLSSLLLIKKIMMSPRMPNKQKKNMLSOSSSMLOSQSNQLOOLSSJMNSMIQMHNJLIIJJLKSQSSPKMSJMLNOHJSJHHFFIGJIIKSL
@921_2WVZPS_7
GGAATGTTCACAAATCATAGGCTTTTATTCACCTTACAACATTCATAAATATCGTTATCGTGCTACTGGCGATACAAGTCTGAGCAATGGTTAGCAACTCCACGCTTCTTGCACCAATTTTCCGAAGAAAATCCAAAACCAGATGGGAATTAATTTTTACCCACAGACCTCACCCACCTTTTTCAAGGCACAATCATTCAGATAGAAAAACATAATATTTACCTATAATACTTGTTTTACTCATATGATTCCTCTTGGGCTATTATCGAATTCAACTTATCTTATAGTCATGTTTCCACGACATCATGAGGAACTAACTTATTAGGTATTACCAAGGGCTTATACAAGTTACCAATTTGTATATCTTCTTGGTTTCTTTTATCCTTTCGAGATAACGTCTATTGCGTTAGCGATAAGTCTTTCACACTACGTCTACTTATAAACTTGCACATCAGTTGAACTGTAAGATATTATTATATCTCTACTAACTCATCCTTCTTACGGGAGACTTACCCAGTCATTATAGATTTTGTAGTAATTGTACTTAATTAAATGTATCCATTTGATCTTTCCTTCACATAACTCCTTTTGAGAGCACAACTAATTCCTTGCACTGTTGATTAGACCGTCATACACAAGGCTATGTCTATAAACATTCCA
+
SJJLJHJGAABBSSSHOK@??>>>A6244EGHHSIKIIHJINOLMNJKJQMNLSLKQSMJLJMKLFJSMMKIHKOIHKKLLMILJISSSIILJKIHIKJLRPOKHKKNSSSIIJSLLOKSNQSSJSPJOSOSMKJGKJMMIKJLLIJMSISOHKNMSOOJJHHIMJNNNJSJHKQKPSIONMRLSSKQMMOMMMLHLHLLNSOMNSSKNMLSSNNRLQSSNOLJSSKLSSJSSMKSQOSNMHJSNSSJMIMMISQJSLQNJSJSSSIIKHJLJHKJJMMSINMSOKKSLQKNSNSSSNNHNMISORSMLMSSSMSLPJSNJSNLMNKMMOOSJSSLKMKNLJSNPMKSSKNSLNJLISLSMOSKMNML@@88IHLDKDCHBHHIMSORKNMKMPIILIORKQNLJLLIIHMFFEJJHOJE=??MJQNJNNJSJJINMLIPKSSKMSNSNOLNOHFNIISPNSSSKLPKSJSIMSLMKA@>>,,,,-JSPSHEGFEIMHFICBABBAEB>>>A?F?.LJGMPKMJJHFEEIJRLSKMKKSJKHJOGHILSSMJHMHG44333:CC=>ICFFHGLKNJISGHJJIJLLQSSSMNQSNJSINMIMLJPKRISIIMSHSMSQLJSRKJHIDCEEDILGJHFJKHIIHKGHECBABENIIKQIII
@922_2WVZPS_7
GGAATGTTCACAAATCATAGGCTTTTATTCACCTTACAACATTCATAAATATCGTTATCGTGCTACTGGCGATACAAGACTGAGCAATGGTTAGCAACTCCACGCTACTTGCACCAATTTCCGAAGAAAATTCAAAACCAGATGGGAATTAATTTTTACCCACAGACCTCACCCACCTTTATCAAGGCACAATCATTCAGATATAAAAATATAATATTTACCTATAATACTTGTTTTACACATTTGATTCCTCTTGGGCTACTATCGAATTCAACTTATCTTATAGTCATGTTTCCACGACATCATGAGGAACTAACTTATTTGGTATTACCAAGGGCTTATACAAGTTACCAATTTGTATATCTTCTTGGTTTCTTTTATCCTTTCGAGATAACGTATTTTGCGTTAGCGATAAGTCTTTCACACTACGTCTACTTATAAACTTGCACATCAGTTGAACTGTAAGATATTATTATATCTCTACTAACTCATCCTTCTTACGGGTGACTTACCCAGTCATTATAGATTTTGTAGTAATTGTACTTAATTAAATGTATCCATTTAATCTTACCTTCACATAACTCCTTTTGAGAGCACAACTAATTCCTTGCACTGTTGATTAGACAGTCATACACAAGGCTATGTCTATAAACATTCCA
+
EEFOLONOKSISLKNQSMILLSQSKSGNOQOKONKRPILJHKIOLSJOOKLSSKSNNSKJNINPSSMSJMHKHLIOKQNMJMIMSPNSRLSMOKMNLISQSQLNOFIHDEEEJSKJJLJH-A88JNIKOKSSGKFOLIMNKJRSPMSSIPSJSKNSSMHMJCKHCB>=<9;<HHELHLLSGIKLKLPOIQKKKKFSNPSSQSOSLQSSNSNSSSNLSLNOMJMMJLNSSKOPSMMMNPMLSOSSSRLSLNMSPKJMOJSRSOKLQKGIGKNMHNKNPIJPSMPKKOSQPKJHNKKSNLHOMMQNIKPSMOONOSMPQMRPLLGCESMMSNNLSSJSOLNLPSSOQSSSSKRKJPHSLJNNGKLISIHFG3366:8>:9B6EGHJSSHGFFEH>:8452213658888888ADHDBBB33223DIJMHHKJHIIJLRSKOMJJNRKMHOOJSPMOPISSKQSSLNSKNLOSRNPSPPSLSJNOJSMKLSSSSJJLJRMQSOHJIILMOKSRNMJJIJPKJLKKSLKJIHKNSRLMLMJLSKSJKJMMOSSHHLJKSHHF:89>>;;DGNSA?>==>BGDFFFLJSKJMSSOSKSSJIRSIGKHGFQKSLSKLNMKKJSJSHNIEDCDFKGJGMHKHGGIEGGDGFGGGFEEFFEGGIHHI
@923_2WVZPS_7
GGAATGTTCACAAATCATAGGCTTTTATTCACCTTACAACATTCATAAATATCGTTATCGTGCTACTGGCGATACAAGTTTGAGCAATGGTTAGCAACTCCACGCTTCTTGCACCAATTTTCCGAAGAAAATCCAAAACCAGATGGGAATTAATTTTTACCCACAGACCTCACCCACCTTTTTCAAGGCACAATCATTCAGATAGAAAAACATAATATTTACCTATAATACTTGTTTTACTCATTTGATTCCTCTTGGGCTACTATCGAATTCAACTTATCTTATAGTCATGTTTCCATGACATCATGAGGAACTAACTTATTTGGTATTACCAAGGGCTTATACAAGCTACCAATTTGTATATCTTCTTGGTTTCTTTTATCCTTTCGAGATAACGTCTATTGCGTTAGTGATAAGTCTTTCACACTACGTCTACTTATAAACTTGCACATCAGTTGAACTGTAAGATATTATTATATCTCTACTAACTCATCCTTCTTACGGGTGACTTACCCAGTCATTATAGATTTTGTAGTAATTGTACTTAATTAAATGTATCCATTTAATCTTTCCTTCACATAACTCCTTTTGAGAGCACAACTAATTCCTTGCACTGTTGATTAGACAGTCATACACAAGGCTATGTCTATAAACATTCCA
+
HHIIIKLMLNNMJKMLSSGDFGOQIGFIPIRJLJMLNHIGHMHKSHLPLLKJSKJIKSNLLNLLPSKLKKNOLOHIHIGGI@A@@;;;;<AB======GISNKKSHJLNSOSISNIFGMS@BLKJLSOSSSONSKONNMSOSNPMSKGOMNJQJEFFFFGJS4SKHHIKJNGMMOHLJHHSSSMDHEFSKHSSKSJSMKIJIJOKJLKLSRSKSOSNMLPJSLLLSLKININJSJSSIIKIEDFI74;55.//08600;FLJHSNHEABAABHEPSMNKSNJOHJILJKLSSSLLMOLIRKSJSMONOSSOSPRSLOIPMOKSMOMLQOOEEDCCESSJQNILMSSMSSSQMJMLKMMPMPMSSSSNKME;;;;@;>>>@;IFB?@@CEEFHNSSLRSKONOKSQMSSSMNOSISKSIJLSNPONMNRSSJSSSSSSSLMSSJJSSKOKMMHMLSPSMPSSSQJPSKSSPMOKMJQSSLJLHHSJNJLKPKOJLPOSMQPHMNJSMMLNKSNRMSLIINKOJSKMOMMMLLSOLMSJLLSMKLMKLJHPPNNSSOROSMHGHNOSSSJGJSKILHJMJMJPNMJSJMLKF<SMSIHNLJKNSOOJSSKJKRMKISJKQSOSLPPGIIFGMROMKNKJNSLKQKRLLDCCCCSPJIOLKNO
@924_2WVZPS_7
GGAATGTTTATAGACATAGCCTTGTGTATGACTGTCTAATCAACAGTGCAAGGAATTAGTTGTGCTCTCAAACGGAGTTATGTGAAGGAAAGATTAAATGGATACATTTAATTAAGTTCAATTCTTACAAAATCTATAATGACTGGGTAAGTCACCCGTAAGAAGGATGTGTTAGTAGAGATATAATAATATCTTACAATTCAACTGATGTGCAAGTTTATAAGTAGACGTAGTGTGAAAGACTTATCGCTAACGCAATAGACGTTATCTCGAAAGGATACAAGAAACCAAGAAGATATACAAATTGGTAATTTGTATAAGCCCTTGGTAATACCAAATAAGTTAGTTCCTCATGATGTCGTGGAAACATGACTATAAGATAAATTGAATTCGATAGTAGCCCAAGAGGAATCAAATGAGTAAAACAAGTATTATAAGTACATATTATGTTTTTCTATCTGTATGATTGTGCCTTGAAAAAGGTGGGTGAGGTCTGTGGGTAAAATTTAATTCCCATCTGGTTTTGGATTTTCTTCGGAAAATTGGTGCAAGAAGCGTGGAGTTGCTAACCATTGCTCAGACTTGTATCGCCAGTAGCACGATAACGATATTTATGAATGTTGTAAGGTGAATAAAAGCCTATGATTTGTGAACATTCCA
+
KJKHSSHSLMOKNLNOIKMMMIJMSISOMSKMKNOKJKJMHIIIJNHMOKKIJMNPSNLSQLONLOSJQIRSKPSSJSPLLLJSNIJMJKSOKSH<;;;<IJGLKMJKSNQISRH98888CDC,,,,,-HJIJIILJHHKHSINLSILSSOMKMSSK>LGFGNPSSPNIJPKIOKGJISSKMKJJSMHIKSSISPGMKISOLMIOSLMSMSKNJLSSKQGDGGHMISOJKJLKKKLKQLLSSPKKKIIMGIGHIIIHGJIGHIHIKISISJHJSSSNIPKNKOILSLKGGNDIRSNPOSLSMJOLMSHIHRLNSSMSRQLMNLQHSLGJLFJJSKISSLHLOOSMJKSOLSOSLSMNMLKJIIOSSSQJKGHGKQSLJOSJLSMGSLINIOGHFHGJKKLJKOJMMKNLPQKKKLSNPHKSISHPMSLKLJLQMKJOMHISMGJKILLHJJSJKSOLMOLJLNLOSOSOSNIKIKHHIJKLQNNLGLPOSJLJJSLJGKHSIHIFHEC;<<<EEMEJQSSQJMLNLLJIQSJMJHGIHIHMSPOOJMIGKEAGIHFFGGIIJSLNSIPMJRFJJJMKIN@IGLNJSKHHHFEGHLHPHHGDCCBDDBCCDHSIHLEJHJIKILNGFMGHHGKFGFFHJKJPHIHGKGMMLJIIHGFHGGH
@925_2WVZPS_7
GGAATGTTTATAGACATAGCCTTGTGTATGACTGTCTTATCAACAGTGCAAGGAATTAGTTGTGCTCTCAAAAGGAGTTATGTGAAGGAAAGATTAAATGGATACATTTAATTAAGTACAATTACTACAAAATCTATAATGACTGGGTAAGTCACCCGTAAGAAGGATGAGTTAGTAGAGATATAATAATATCTTACAGTTCAACTGATGTGCAAGTTTATAAGTAGACGTAGTGTGAAAGACTTATCGCTAACGCAATAGACGTTATCTCGAAAGGATAAAAGAAACCAAGAAGATATACAAATTGGTAACTTGTATAAGCCCTTGGTAGTACCAAATAAGTTAGTTCCTCTTGATGTCGTGGAAACATGACTATAAGATAAGTTGAATTCGATAGTAGCCCAAGAGGAATCAAATGAGTAAAACAAGTATTATACGTAAATATTATGTTTTTCTATCTGAATGATTGTGCCTTGTAAAAGGTGGGTGAGGTCTGTGGGTAAAAATTAATTCCCATCTGGTTTTGGATTTTCTTCGGAAAATTGGTGCAAGAAGCGTGGAGTTGCTAACCATTGCTCAGACTTGTATCGCCAGTAGCACGATAACGATATTTATGAATGTTGTAAGGTGAGTAAAAGCCTATGATTTGTGAACATTCCA
+
===ISNLOLSSLIKJJSQMQLPSKSKLKHSSQSMSLOKIKFFFGFJLSLMQSIA@@@AMGHFHHSSNSLHLJKLPNSJKMJSKMKHKB:CBCA;;66?EMNMSKRNSNSNLSMLJNSJSMJMMLJORKOJKSJLIMNLOSOSKSSSNSOSFKLSJSKA@===FJQILSLKSKOQJLLOPPKSQSOJMSSNJMPJLSSJOSQMSPOOPONPKQMKNLSKQJSKSOJSMQOMSKIQSLJSSPLSHKLJJKKLSLLPJKGHFSJSNKKKGHIJHLLKSOMOSFSROSNSPLKGMSSPNLLNJKSKJSOSPIHMPKLMLSOMNOSLLSPSLMJSINKKLIMSOSSLSMSNLNJHOIGGCCDEGIHHGHPOOISJLGIIIGMHGEDGHFRMLPJLKRLJJJSSSLSNMLSRSSKRNSLLLLKQKHIKKKSKPSLSILPIIJMJOHHKNRNJNPJOLJSMSOMKMRIMMIOJPSOSNJLLSLROLNQSLNMSMLJRIMKOOKSIKNPEEESSSMHGGD88?88JNLLLKKKMMKJISPMK6//1ILGIGMHIL=8:779<666DFJQNKQLLKIIIKIRJGMINKHSLIPLJMJLGJIISKJJKIFDCDBEGDGDGSPLNMFIKLLMSLLOIIHMHILIGJSOLIGHGFJGMJMSLRIOJLJJIGF
@926_2WVZPS_7
GGAATGTTCACAAATCATAGGCTTTTATTCACCTTAACAACATTCATAAATATCGTTATCGTGCTACTGGCGATACAAGTCTGAGCAATGGTTAGCAACTCCACGCTTCTTGCACCAATTTTCCGAAGAAAATCCAAAACTAGATGGGAATTAATTTTTACCCACAGACCTCACCCACCTTTTTCAAGGCACAATCATTCAGATAGAAAAACATAATATTTACCTATAATACTTGTTTTACCCATTTGATTCCTCTTGGGCTACTATCGAATTCAACTTATCTTATAGTCATGTTTCCACGACATCATGAGGAACTAACTTATTTGGTATTACCAAGGGCTTATACAAGTTACCAATTTGTATATCTTCTTGGTTTCTTTTATCCTTTCGAGATAACGTCTATTGCGTTAGCGATAAGTCTTTCACACTACGTCTACTTATAAACTTGCACATCAGTTGAACTGTAAGATATTATTATATCTCTACTAACTCATCCTTCTTACGGGTGACTCCCAGTCATTATAGATTTTGTAGTAATTGTACTTAATTAAATGTATCCATTTAATCATTCCTTCACATAACA
+
KNMRKOMPLSSKSQMSLRINPLJHJOJSIJMSKOIJHSJJKKOSSSJNSMMPSMKMLJLKLGKLRIIIJIHHFHIOMLJSSJHSKLIHKJIPSSJKKJOKMMKHBBBBACKLHQSKSIKMSSPSJKSSISKNSLSMMLOSSIJJNGHJDSSNJISDBGFEGIP:JHIFEGHCABCCBCMG?>SIHSJJISMRLKLQSMSIMLMJOKSSNSMJSQMKMONSNJOMOMSSMMJSSKILSSSSSSJIMLF5DGHEEGGKG::::;C@@@AABAAACQJRJEINSKKNHHGJIJRLHGMMMSLPGIIJKNSIMIPKRPKIHJJNLOHIRLLLMEDEFCAAEKNKOQSLMNLNKJSMMLHPMNMSPPIKNKJMISN?>=>ABF?DD@GGLONOMSOLLLOMJLMNNLPMLPOSPLKHJFGEBCC@BCBCQJI99999OHIKIIJJIMKSJLJSMLKNMQILPLJKMJHOMMLSNISSQLSJSJNMNPGIJHSJISNSLLKOSNEAA@@1000''''&(,/9?=>>>?DDDCCDHPIJFEDEEEHJJIHGGDDGGGJGFEDDECBBCDEFFCDEEEGHHIFEC:941+#
@927_2WVZPS_7
GGAATGTTCACAAATCATAGGCTTTTATTCACCTTACAACATTCATAAATATCGTTATCGTGCTACTGGCGATACAAGTCAGAGCAATGGTAAGCAACTCCAAGCTTCTTGCACCAATTTTCCGAAGAAAATCCAAAACCAGATGGGAATTAATTTTTACCCACAGACCTCACCCACCTTTTTCAAGGCACAATCATTCAGATAGAAAAACATAATATTTATCTATAATACTTGTTTTACTCATTTGATTCCTCTTGGGCTACTATCGAATTCAACTTATCTAATAGTCATGTTTCCATGACATCATGAGGAACTAACTTATTTGGTATTACCAAGGGCTTATACAAGTAAACCAATTTGTATATCTTCTTGGTTTCTTTTATCCTTTCGAGATAACGTCTATTGCGTTAGCGATAAGTCTTTCACACTACGTCTACTTATAAACTTGCACATCAGTTGAACTGTAAGATATTATTATATCTCTACTAACTCATCCTTCTTACGGGTGACTTACCCAGTCATTATAGATTTTGTAGTAATTGTACTTAATTAAATGTATCCATTTAATCTTTCCTTCACATAACTCCTTTTGAGAAGCACAATTAATTCCTTGCACTGTTGATTAGACAGTCATACACAAGGCTATGTCTATAAACATTCCA
+
<HOJJQQKFLOHJLOOSMIGGFILKLNJMOMOMIJGHHIIGPSKISDD???,****>BJHOLJPIKNKSMHHHFGKIGGJIPSJKJLSPSSIFFHENMKLG<<;99999KLSIPC:899988HDFJRJQKOSJLKOSKSGKIMHHGE?KHGIED>????FGLDMJIHSHGGDEOIFIKGACSLKNJHISPLIPLMQLLMKSOOONIGFGLSRKOOSRSLNIOCCCDGJSKINKISOSKJNNMMSPMMSMJMJSSMPFGHHISKEFDECCCDEJJSQJJJLMSLKSJJMSJOLIMDC=//FISKKJJJNHPKSLHOKIMLSJ<<:35MKJFDDDFEGIMSSSLKJIJKPLJLMKJNHJKKOKSSLKHHF@A9889:IAJEC@:EJSHKN>;;;=DFJPHGHIHHISIJLSIFGGLGEEFEBEDB?@HJKHLJHJJMMKLJLOIHKMSOJRLJNHKKKKMIMNQINMJKGJISJHFGIHHAA@AAAABB:998689:;<;226-,,43301000001C@CJJKISIJIFMHHILKSNLSQLSSMMJ@===>SLMJQLILJLGJJIKSRKIIMJPIHFCA=>?HGGGLIJ;:.+&&')+()+..24@CEHIKKSKONJQSLSMOSLOIKGFGKKHNQOSHKMMNNSQLRKP=;;;;GSRSSKGFD
@928_2WVZPS_7
GGAATGTTCACAAATCATAGGCTTTTATTCACCTTACAACATTCATAAATATCGTTATCGTGCTACTGGCGATACAAGTCTGAGCAATGGTTAGCAACTCCACGCTTCTTGCACCAATTTTCCGAAGAAAATCCAAAACCAGATGGGAATTAATTTTTACCCACAGACCACACCCACCTTTTTCAAGGCACAATCATTCAGATAGAAGAACATAATATTTACCTATAATACTTGTTTTACTCATTTGAATCCTTTTGGGCTACTATCGAATTCAACTTATCTAATAGTCATGTTTCCACGACATCATGAGGAACTAACTTATTTGGTATTACCAAGGGCTTATACAAGTTACCAATTTGTATATCTTCTTCGTTTTCTTTATCCTCTCGAGATAACGTCTATTGCGTTAGCGATAAGTCTTTCACACTACGTCTACTTATAAACTTGCACATCAGTTGAACTGTAAGATATTATTATATCTCTACTAACTCATCCTTCTTACGGGTTACTTACCCAGTCATTATAGATTTTGTAGTAATTGTATCTAATTCCGATCTCATTTAATCTATCCTTCACATAACTCCTTTTGAGAGCACAACTAATTCCTTGCACTGTTGATTAGACAGTCATACACAAGGCTATGTCTATAAACATTCCA
+
D=DFLKLJGGJGNLJQQMJNJJJKSKOSLLLPHLHIHNJNHSLOLKMLHLGI:999:BCDEEFEIHHJMOFFGEGHMKMLSNJLLKINISSSLJSLOSPQSNSLIJOKISRRRHPJKMLSKSSEDJJIPSRHLLJJNLNKISSIGIEGJSLKLSJSNKCQGMFIKJJFGJNJSLLJKPJBEJCDFGFISSSOIJKONSJSSMMMSMSSQOMSOHSLOIJMOPOONSKJILNSIGHHKSK66666HLKJMNSNRJSSPSKMMMSLLIJLJKJLSIMQNPISSQMMSNLMKSIKSKKLLRKGIHFHONOMHEHSLHHFHCCAAADCNSSSSSNKMOHJKMMLNLLNIORQPPIMJMJSNLMSSSKKIFD>22))***2--..+1GKJMNKIJLJSIKNSSMMISLPNMSMONQJPMKJONCDFFGJOSIQOLHSLJLLMOMJJIQRNPLNKHLJJSSKMLMSSSNRLMSPHKIOPSSPISMMSOSPKIKSJLISRMSSLRJMKKJJGQIIKMFIFEB:81000<<=INLIGLSLSJIQIISIHKA8443334)'&&&'('((+889AAFBB@A=><;;IOIKSIKORKJPJSNPIFIHFJHJHGFHCAA@@AJLJSKKDCCDCROOLKMKKJIHJJHJLSNNHLLIKHLHEFGIHHKKJJ
@929_2WVZPS_7
GGAATGTTCACAAATCATAGGCTTTTATTCACCTTACAACATTCATAAATATCGTTATCGTGCTACTGGCGATACAAGTCTGAGCAATGGTTAGCAACTCCACGCTTCTTGCACCAATTTCCGAAGAAAATCCAAAACCAGATGGGAATTAATTTTTACCCACAGACCTCACCCACCTTTTTCAAGGCACAATCATTCAGATAGAAAAATATAATATTTACCTATAATACTTGTTTTACTCATTTGATTCCTCTTGGGCTACTATCGAATTCAACTTATCTTATAGTCATGTTTCCACGACATCATGAGGAACTAACTTATTTGGTATTACCAAGGGCTTATACAAGTTACCAATTTGTATATCTTCTTGGTTTCTTTTATCCTCTCGAGATAACGTCTATTGCGTTAGCGATAAGTCTTTCACACTACGTCTACTTATAAACTTGCACATCAGTTGAACTGTAAGATATTATTATATCTCTACTAACTCATCCTTCTTACGGGGGACTTACCCAGTCATTAAAGATTTTGTAGTAATTGTACTTAATTAAATGTATCCATTTAATTAAGTACAATTACTACAAAATCTTTAATGACTGGGTAAGTCCCCCGTAAGAAGGATGAGTTAGTAGAGATATAATAATATCTTACAGTTCAACTGATGTGCAAGTTTATAAGTAGACGTAGTGTGAAAGACTTATCGCTAACGCAATAGACGTTATCTCGAGAGGATAAAAGAAACCAAGAAGATATACAAATTGGTAACTTGTATAAGCCCTTGGTAATACCAAATAAGTTTATTTAGTTCCTCATGATGTCGTGGAAACATGACTATAAGATAAGTTGAATTCGATAGTAGCCCAAGAGGAATCAAAGTATTATAGGTAAATATTATATTTTTCTATATTATCCTGAAAATGTAGGTCTGTGGGTAAAAATTAATTTCCATCTGGTTTTGGATTTTCTTCGGAAAATTCGTCAAGTATAACCATTGCTCAGACTTGTATCGCCAGTAGCACGATAACGATATTTATGAATGTTGTAAGGTGAATAAAAGCCTATGATTTGTCAACATTCCA
+
PJDGLFIE?>BBKINNSSJJOJPOFSKOLKNOSNKNLJIMKJSPNLSKNSJOSSMMIQIFFHHIPNRNSKKJNIJKJKNQOJKNSLLKLJSJKSSKSNKNKKSJNPLDCDCDBI?32101*,+++,DHGOMPMPSOOMNHSIJHOSSNLLJKMLSSSDIHKCC@4333348<FDCDOMJISNOKLHKKMJJLSJOLNSSMSOJIJSJSOPQLMSNMSPKPSSSGSJOSMSSOOSOJJOSOKSSKKJCGIHFLLMSBAAA?A@@@DCAABBHHEFGIF@?@;<;;EIKJIJIQKKOSMHLIMJKLSSNOJKJNSSKSSSSJGHIHJPMSSJIIKMFSOMMMOKOOOOOLSIHSOKQNKOSOSJJSKIH=E++>?IAEDD@8800//0+,,,,EFHLLSISQMSORKSLJMSIMHNJLOFDHECDDFNILNLLORKHLKQJJQONOSPLMMJKSKSSKMLKLLMSSSPLSSLKLSSNOSSSLSIGJIMLMRGCGAB:;,+-+,*+++QIABBABEGGIIOMSMLMQLLLJJLJSKIHIJKKNLKPLQIMIPKMLKKHMSKMFHJMHJKPKSGGBB>>>=FECBCADDED=;<<<CE:;<=BBDCBBCDCEGOI@>667;<<<BC1111;:;B>??@BCDEBBDCCDEFEEFECB===>>BDDDGFCDDEDDEEECBABAAB@CCA@A@A>>>?CDMFDECBAAAAABA@>=>==@?ADDBCECFEE><;;=EFFECDGBCB@@?A=<;;:8:888:;@AAAB@@@>?@AAAB>@??>??B@AAB@><;:;:8776651//-)'&&'(,...24775444488899;=<;;<;::::984/((((34:<<;;;::9::<===;;<:;:87533/+(('&&)+++*('&&%$%&'))+./239<<:853&$$$$%$$$$%%%$##$%%()))*/12.59:<A@?<:9;52;33>@AAAEEHDFDCCEGDJE=<<<<;863&%%%$%%%%&&&&**++68::9999<<>ADFC@@??@A@@@>900012<=>><;<856:98774444488;<<=>>==<<=<;<:91/.--,-,++&%%%&),
@930_2WVZPS_7
GGAATGTTCACAAATCATAGGCTTTTATTCACCTTACAACATTCATAAATATCGTTATCGTGCTACTGGCGATACAAGTCTGAGCAATGGTTAGCAACTCCACGCTTCTTGCACCAATTTTCCGAAGAAAATCCAAAACCAGATGGGAAATAATTTTTACCCACAGACCTCACCCACCTTTTTCAAGGCACAATCATTCAGATAGAAAAACATAATATTTACCTATAATACTTGTTTTACTCATATGATTCCTCTTGGGCTACTATCGAATTCAACTTATCTTATAGTCATGTTTCCACGACATCATGAGGAACTAACTTATTAGGTATTACCAAGGGCTTATACAAGTTACCAATTTGTATATCTTCTTGGTTTCTTTTATCCTTTCGAGATAACGTCTATTGCGTTAGCGATAAGTCTTTCACACTACGTCTACTTATAAACTTGCACATCAGTTGAACTGTAAGATATTATTATATCTCTACTAACTCATCCTTCTTACGGGTGACTCACCCAGTCATTATAGATTTTGTAGTAATTGTACTTAATTAAATGTATCCATTTAATCTTTCCTTCACATAACTCCTATTGAGAGCACAACTAATTCCTTGCACTGTTGATTAGACAGTCATACACAAGGCTATGTCTATAAACATTCCA
+
8NNIHILPGLHGSLSSKHLPSSOKSLMKJHIPKLJPLGLQIIJGEJJMPSJKI:::99@@IISSSPSSJSJLKHLJSLQHGIKLIOOJSPKSRSPMKSMPSSSSLQNOSQKOMPISKKMSFFSLSJSSOSNIHFCCDSJMKSSOJLRLSPSKMKBBABAISE?G999>=>=FFSMJMLKKSSSQLOKSRPMMJKPSKKSSMLSMLNRJLQSLIMSLRMPSNOJPLGIIGPLSQMSLSSLSMKSNSSSJHKLLLGGH@@AAB@82,('&&(()))*99:>>99999GKJGJJJHKQOJSOPJLLJOJNJNRSPSPPPLNSSKLKKDHSINSMKJOMSKOOOMSLNKMSLMMMRKLKLHKSSLSJK@>>?EB??A@I@HDF>8<<<FR?<<DDFIKSJLSJQLQOKNNIBLLIPHOHLLPQSLNKNKNNJKJNSKSPSISQIKJOPLSSQOSLOOSPSKSOMKSOKKLSSSLKSKLKPSPLSSMSGGGJMMLSSQRNPPISOLLONLSOSSPJMSMSMQSLLPPMHLOJLNJOKMSLNOKNNOMLGIFFFIMININNKJS66666I@=>:;;;;=>?EDIKGHHNIKSHSOSQLPSSSMKMPQLKSLINOKSEFADBBBDDIMHJJIHIMJKHMSNNSIIJPMJJSNHKIFHGGJNISLLJF
@931_2WVZPS_7
GGAATGTTCACAAATCATAGGCTTTTATTCACCTTACAACATTCATAAATATCGTTATCGTGCTACTGGCGATACAAGTCTGAGCAATGGTAAGCAACTCCACGCTTCTTGCACCAATTTTCCGAAGAAAATCCAAAACCAGATGGGAATTAATTTTTACCCACAGACCTCACCCACCTTTTTCAAGGCACAATCATTCAGATAGAAAAACATAATATTTACCTATAAGACTTGTTTTACTCATTTGATTCCTCTTGGGCTACTATGAATTCAACTTATCTTATAGTCATGTTTCCACGACATTATGAGGAACTAACTTATTTGGTATTACCAAGGGCTTATACAAGTTACCAATTTGTATATCTTCTTGGTTTCTTTTATCCTTTCGAGATAACGTCTATTGCGTTAGCGATAAGTCTTTCACACTACGTCTACTTATAAACTTACATCGACTAAACTTGTAAGATATTATTATATCTATAATTCATCCTTCTTACGGGTGACTTACCCAGTCATTATAGATTTTGTAGTAATTGTACTTAATTAAATGTATCCATTTAATCTTTCCTTCACATAACTCCTTTTGAGAGCACAACTAATTCCTTGCACTGTTGATTAGACAGTCATACACAAGGCTATGTT
+
LMIPMHGJGFGHMKNMNIKGJLGSPKLPSKSQPSMJLHJHJNSJJISMSONPJJOKJJNNMLSSNMLLHI>>>>@GDCD=?8665556@@?@GJJFJMIHSNJSGKOISQLIKGLHNJLLJJSBFFFILKMSSNIQSMRIMQSPKILISMSEIE;;;;;@BA=?54446FBBBLSKHSIFLIDB@AJQSKMKMOIKHRKNJIGOINQNSNRGIHIJGGF?89====988898966=FHISSSIILH@BDB;<DCEFCCCFC322+*)''()'*++,3,,-00/0'''&&)(()))259AEHFHJLJILLKJNJJNPJMMSOGIKIPQEDFEELNSIOIMSKSLKMLMJN<<NKKJJLLSKKLGLSG?=7111030324:5=AFHSMCBCDDQSQSOJIQKJNJIGKFDDEDDGFHGHFHIIFGFFGHIHGFFE:::998;:97771-&&&%%%&'),+//++)++45<=B==EDA8732*))++--/1239=;;<99;>>?CFCCDDEEH@@SLPQMJJGGGHFNMQLLHIJKKJNJLJHHHGSIIMOSFFFG@????B>?LGFEDAEGGGHGIHHILJNJGDKIEKIHHHIIFSOKJNOMRKPPKPKSROSJJGFIHHGHGFNFFHFFGKFGHHFHDB:31
@932_2WVZPS_7
GGAATGTTCACAAATCATAGGCTTTTATTCACCTTATAACATTCATAAATATCGTTATCGTGCTACTGGCGATACAGATTCTAGAGCAATGGTTAGCAACTCCACGCTACTTGCACCAATTTTCCGAAGAAAATCCAAAACCAGATGGGAAATAATTTTTTTTTACCCACAGACCTCACCCACCTTTTTCAAGGCACAATCATTCAGATAGAAAAACATAATATTTACCTATAATACTTGTTTTACTCATTTGATTTCTCTTGGGCTACTATCGAATTCAACTTATCTTATAGTCATGTTTCCACGACATCATGAGGAACTAACTTAATTGGTATTACCAAGGGCTTATACAAGTAACCAATTTGTATATCTTCTTGGTTTCTTTTATCCGTTCGAGATAACGTTTATTGCGTTAGCGATAAGTCTTTCACACTACGTCTACTTATAAACTTGCACATCAGTTGAACTGTAAGATATTATTATATCTCTACTAACTCATCCTTCTTACGGGTAACTTACCCAGTCATTATAGATTTTGTAGTAATTGTACTTAATTAAATGTATCCATTTAATCTTTCCTTCACATAACTCCTTTTGAGAGCACAACTAATTCCTTGCACTGTAGATTAGACAGTCATACACAAGGCTATGTCTATAAACATTCCA
+
MMKSHJKJNJSGJICJNMJGGJORKFEI=44@@B>677EGJJJHFHIKSMRSKLMSKOSJSJIJJJLRLS87778F*))((('))+,:=>>@LHKKHJHQSSSQRMOIKIHIFFED)(()+2679228;LNRKSMOSJSMKMKIJSMNSONKFFKHGHEKG@@@AKHIIIIHHEA??BCSH@HH<<MJJISMILSLJNLSMSMJMKSMQMSKHKIMSLNJKILRSSMSSSMSJNLLMOSLIROPSJLJMGIHA<>?@44423779FG32210/***+5:;;FEEFFKISIKKNKKKHKLNOPOKHLIJLOSRMPSSMKJNSNMLOLLNOMMNLLMJKMQRJHHJONSPSKJMPSOJISKLOSMIILJSSSKJNIHQJGJIS>?>?I?OQKMPSOPOKMPRLLKPSSSSSSSNNQNHKSHSORSOLKQRJSSOQINLSJJJSJSMSSLSF=>JEEEQMKMKIILIILSNPSSLNJMKGJEFHGIIF@=('*&'***:=>>CDDMGKKSIMLLKIMFJGHHSKB@6666JIPKLISISMKIHHIFIGMGKFHELFFFSLQPIJSJOJHGHGLKHSGGJFDI@@@ADFIFIGGSOSMSKJLSLPNMIGLLOLGJSOKJKJJOKMKGHIKHGINOHHIIJKLKOLKJMMKPILOLMA?>>>GMJHLOLKK
@933_2WVZPS_7
GGAATGTTTATAGACATAGCCTTGTGTATGACTGTCTAATCAACAGTGCAAGGAATTAGTTGTGCTCTCAAAAGGAGTTATGTGAAGGAAAGATTAAATGGATACATTTAATTAAGTACAATTACTACAAAATCTATAATGACTGGGTAAGTCACCCGTAAGAAGGATGAGTTAGTAGAGATATAATAATATCTTACAGTTCAACTGATGTGCAAGTTTATAAGTAGACGTAGTGTGAAAGACTTATCGCTAACGAAATAGACGTTATCTCGAAAGGATAAAAGAAACCAAGAAGATATACAAATTGGTAACTTGTATAAGCCCTTGGTAATACCAAATAAGTTAGTTCCTCATGATGTCGTGGAAACATGACTATAAGATAAGTTGAATTCGATAGTAGCCCAAGAGGAATCAAATGAGTAAAACAAGTATTTTAGGTAAATATTATGTTTTTCTATCTGAATGATTGTGCCTTGAAAAAGGTGGGTGAGGTCTGTGGGTAAAAATTAATTTCCATCTGGTTTTGGATTTTCTTCGGAAAATTGGTGCAAATAGCGTGGAGTTGCTTACCATTGCTCAGACTTGTATCGCCAGTAGCACGATAACGATATTTATGAATGTTGTAAGGTGAATAAAAGCCTATGATTT
+
PKONLLKSSOJLOMSNSSSPNMSSLSSQQNSNNNMSMKQNLKMOLNKOKJMPIOSOSSKJSNKMKRHC=<CIJQGKIHKJJMSORLQLHSKRNPNINHKFRHHPMLLQSOSSOHGHGIJSMSNSSKHJSKMORISOIIJSKIQSMPSSSJMSLRNPNJM;@GHHMGGIAAA@AHDFHHFF@@JKGEQOSSKSOKLHMPLPLMJLNMRLRLPROLKNINPMLNSKPNISIKSLJLOQLQLSSSGOMMPKLJKKIILSMMKGFEEFFHEJKSSRJLMINNI??>@QLQSNGHJESSSILKHBBMNOPSSOSKSNOMPSSPQSKSNSLNOSSJMQJMJGISNQKNLNONPSSNI<;;;;?/))))44CKNOHJIGGMHGHHNSNMLKKJFSEG<<<<<INLMJSLL>99=998?@ACCCA:8888CFFHHGGGIIHPHGIDGNHIKKKSRSMLOSSSQOIJIQGNJIFHJFNSKSKKSKGLHESQLHJLJSNMSSKLKJL99999@AAJCCCBBKC@KBBIIILSMSPLLSSROSKNKHGFLJSNOLHHIHH@@@@??A@@BIIHIJJJJF?94444349)))**-9445//./5/0<=AA==888::F<=<<=??==;;<<<HHFG???ESPSIKHGSMILGLOF@?995
@934_2WVZPS_7
GGAATGTTCACAAATCATAGGCTTTTATTCACCTTACAACATTCATAAATATCGTTATCGTGCTACTGGCGATACAAGTCTGAGCAATGGTTAGCAACTCCACGCTTCTTGCACCAATTTTCCGAAGAAAATCCAAAACCAGATGGGAATTAATTTTTACCCACAGACCTCACCCACCTTTTTCAAGGCACAATCATTCACATAGAAAAACATAATATTTCACCTATAATACTTGTTTTACTCATTTGAATCCTTCTTGGGCTACTATCGAATTCAACTTATCTAATAGTCATGTTTCCACGACATCATGAGGAACTAACTTATTTGGTATTACCAAGGGCTTATACAAGTTACCAATTTGTATATCTTCTTGGTTTCTTTTATCCATTCGAGATAACGTCTATTGCGTTAGCGATAAGTCTTTTACACTACGTCTACTTATAAACTTGCACATCAGTTGAACTGTAAGATATTATTATATCTCTACTAACTCATCCTTCTTACGGGTGACTTACCCCAGTCATTATAGATATTGTAGTAATTGTACTTAATTAAATGTATCCATTTAATCTTTCCTTCACATAACTCCTTTTGAGAGCACAACTAATTCCTTGCACTGTTGATTAGACAGTCATACACAAGGCTATGTCTATAAACATTCCA
+
RHQIJKSQLJHLSSQONPJMHHQOMIOKQJPMJJJLSSSSSNOSPSPOSKSJJKSKOJNHKJNNLSNMSNJSSGHILSNJIRNJNIQHKSJIDDDCDFGFHEG??@??AA?@BDFMKSMI?;MHFJKLOSSSLIDESJED@;@ABFHSSIMMSSLKKSI@FDAGAAABCHJHLQJKMFIEGHF>;;;;@CD8886642222688AAEKGKL=<:::9::3((('(++/:;FNJIKILOOOSPOFEHKDLGF@@<-***,34?@GEEDDCCFFGHIHHLLLISKOLSJMKOINJGIMLMSIMIIOJKMNJLMLROSSKJPKNMMSSJHHPONKSSJQQGLQLKRSOSLSSSSLMOLPSSLSOSSSSSPSSKHO;;ACC@A46407<GGJQJSJMKKLLKKJKLLIQNSSOPKKKHHF==>?;<<<<FFRNOIKOIKSMPNKLNOGIGIKPFGJHHHLKISILKKKRMIMSHSIJJLNLMSNIJJQKMNSNHMKLPJOHNSMLSIHKJNKGG<<6011-(')()))DGHGJIJLJJMKFIEGKGHSOHKGGGFILKQOOJROMIKJGGEDEBAC=.,7))7579DFEFGJKGMIQIONPIMILIILIIHPKNHJPLNSHIHILHFB:7111112))))))FDCGFHGFKHGIHFEDFEFGHIGHH
@935_2WVZPS_7
GAATGTTCACAAATCATAGGCTTTTATTCGCCTTACAACATTCATAAATATCGTTATCGTGCTACTGGCGATACAAGTCTGAGCAATGGTTAGCAACTCCACGCTTCTTGCACCAATTTTCCGAAGAAAATCCAAAACCAGATGGGAATTAATTTTTACCCACAGACCTCACCCACCTTTTTCAAGGCACAATTATTCAGATAGAAAAACATAATATTTACCTATAATACTTGTTTTACTCATTTGATTCCTTTTGGGCTACTATCGAATTCAACTTATCTTATAGTCATGTTTCCACGACATCATGAGGAACTAACTTATTTGGTATTACCAAGGGCTTATACAAGTTACCAATTTGTATATCTTCTTGGTTCCTTTTTATCCTTTCGAGATAACGTCTATTGCGTTAGCGATAAGTCTTTCACATTTCGTCTACTTATAAACTTGCACATCAGTTGAACTGTAAGATATTATTATATCTCTACTAACTCATCCTTCTTACGGGTGACTTACCCGGTCATTATAGATTTTGTAGTAATTGTACTTAATTAAATGTATCCAGTTAATCTTTCCTTCACATAACTCCTTTTGAGAGCACAACTAATTCCTTGCGCTGCTGATCAACAGTCATACACAAGGCTATGTCTATAAACATTCCA
+
+''(27989<>ACBCGGFHHJGHIA7650.///2//8;?BIIDCELSNJOSLRKLGLOGFJKIDFFEFJJIFFGLHKIFNKHSJHFLGGOIGKHKGKSLRSLNMMSKKOOSPSPKMGGMEHSJIMKSSSPSOLMSSOSNJSJKSSSNKLJEDDCDCCBBCFCS@???AC:::C>JLOODGHJIJMSSKHKPLMKSSMKRKMSJRLSOSNSSJKMSMOJMLOLMOMKKMNIJSKMSLNSMIBAABAABB;11ABQEBSSNSLOJJNIGFJJJKJSJSL:999977788DEEOOKSLSNJSJHIQKLJLPPMMOMPKSJOMNLSMLHIOKKILLJIQMJPMMMJJKNLKNRJSSKJGIPSJOIKKJLIJGNAAAA@:886;<;>===<:57:::OPQOILKRIMJKKHMF>=>::;<<;<9;;::CIGSKKLIQKRJLKSJMNPLSJNSMIGNKOJRJNLJJLJKSMJMMKHIINIMSSJJMIHPHIJLIJGILNKOQMLLSJIIHGDDABCBCC<::::BADCBDAEEIISLSNLILHJNPJKOIMMHIKIEIPJHIGMHFEEAA@BLIIHJHHHLGFFGE>>?RPPLKJLKOKKKHIHFGGFGIGFFEFLEB65440-,-/+++,,-@99976640.01111EDC<===>CEBGEEABH
@936_2WVZPS_7
GGAATGTTTATAGACATAGCCTTGTGTATGACTGTCTAATCAACAGTGCAAGGAATTAGTTGTGCTCTCAAAAGGAGTTATGTGAAGGAATGATTAAATGGATGCATTTAATTAAGTACAATGCTTCAAAATCTATAATGACTGGGTAAGTCACCCGTAAGAAGGATGAGTTAGTAGAGATATAATAATATCTTACAGTTCAACTGATGTGCAAGTTTATAAGTAGACATCATGTGAAAGACTTATCGCTAACGCAATAGACGTTTTCTCGAAAGGATAAAAGAAACCAAGAAGATATACAAATTGGTAACTTGTATAAGCCCTTGGTAATACCAAAGAAATAAGTTAGTTCCTCATGATGTCGTGGAAACATGACTATAAGATAAGTTGAATTCGATAGTAGCCCAAGAGGAATCAAATGAGTAAAACAAGTATTATAGGTAAATATTATGTTTTTCTATCTGAATGATTGTGCCTTGAAAAAGGTGGGTGAGGTCTGTGGGTAAAAATTAATTCCCATCTGGTTTTGGATTTTCTTGGAAAATTGGTGCAAGAAGCGTGGAGTTGCTAACCATTGCTCAGACTTGTATCGCCAGTAGCACGATAACGATATTTA
+
989FFHIGDBC@???@EFKHHGFDDLNKLIHJPKKGGEFDGHJJJHJHSJGJGKQGSFDFHEHJEGAA@;:<31IGIHGHIJKFGJHHIPQJHSKHLOQJOIIGJFDEEBC@@-,,,,,+.+)***&&&'DJMJHJIJIKNLKQLJMJIHIHIMGE>B>@EJNOJOSHKIGGDGHEDFGKJNKNLMMSSKIPSQSKSLKNJLPIKMJMNLQJIGJSLJA?7/,,,,,,++++.//.449=DB@@=>BHJGFIGKFHFHEMNLFKFEFFFCBCJMNQSSKSMKLMKRPIHHIQSLQSLMMQHLKKKLLKKPSMPMSSLMIJIK@<=.././92110//,+..1BFJJJJKPMIRSLKLLSKLSDRJJIISLSNHKKJKJMG<87...--.;;=>?10000110022;=BAAAFHMOHILNJLKISKISOJOHKPKHMLSRQSSHHGNGEGFIMHHOSNMSQSJMINLNMSSSMSKSMLPJHKHSNSNHHKIKMIHHS:99::@@@FKIINJLJEDC=>B=?EGHHIDJH@@?;;=(,,+%%)*FNKLIFFEE@=8DA>=>AAHHHHKLLIJHIIKKJFBEDEFSHIIIHIKGEDDDEKGJGGHEDEEFGAAAABCC?
@937_2WVZPS_7
GGAATGTTCACAAATCATAGGCTTTTATTCACCTTACAACATTCATAAATATCGTTATCGTGCTACTGGCGATACAAGTCTGAGCAATGGTTAGCAACTCCACGCTTCTTGCACCAATTTTCCGAAGAAAATCCAAAACCAGATGGGAATTAATTTTTACCCACAGACCTCACCCACCTTTTTCAAGGCACAATCATTCAGATAGAAAAACATAATATTTATCTATAATACTTGTTTTACTCATTTGATCCTTTTGGGCTACTATCGAATTCAACTTATCTAATAGTCATGTTTCCACGACATCATGAGGAACTAACTTATTTGGTATTACCAAGGGCTTATACAAGTTACCAATTTGTATATCTTCTTGGTTTCTTTTTATCCTTTGGAGTAACGTCTATTGCGTTAGCGATAAGTCTTTCACACTACGTCTACTTATAAACTTGCACATCAGTTGAACTGTAAGATATTATTATATCTCTACTAACTCATCCTTCTTACGGGTGACTTACCCATCATTATAGATTTTGTAGTAATTGTACTTAATTAAATGTATCCATTTAATCCTTCCTTCACATAACTCCTTTTGAGAGCACAACTAATTCCTTGCACTGTGGATTAGACAGTCATACACAAGGCTATGTCTATAAACATTCCA
+
SSSQIJOJQRNJMSSSIRMOJHINJSOMKRJSSOKQOQSJSSNJJQJLSSPSKMQMKSSMSQLQJSKKNSSMLIMKSOJKHKQJRJRIOOJOMNLIJJSOSNMPLNPKLJSIOJLSOSIS84J>=>>?SI?9MMIKQMLJSLSIIINKSSNMJSLIMNCHIKKSOILOLJSQJMMGSSSHKSSRSKQKOKIJIHKSSOMJJIKHQISPKSLMSRQMSNRNSSOONKOKKIMSSLLQQSRNJOPINKLSSJMNPSSKMQNOLSONRNLSKMMSNJRJSNSSSPMPSOMOOSSOQBAHCBSOGOSOQSNOLQQPSSPSSSMKSSLPOPOSPLMLJSNSLSLOPSKSMOSPMOIOMLSJSSSSMSHKIHSSC:899:776.++)*,0,,+*''&&%%%&&')'%%%&,:;<?FFGKHEDC@2...=GMLLKKSSKQNMMILIMLSNJMSSJLSMROMSNKKNSNKSIKSSLQHMLGHJHHHKJPHKJMMSKLMKSLLSSMOSMHIEEFDCDE>98:81----?AA@BLGOQLLSKSKLLSSJQLNIKKKMMJLMJJMPSPOHNIMKPLNIISRSKLOGIRJJNJLPSJLSSEOSONIHLFEFIPJMSLMSKSSPMOMLJLQKSJNSSQSLFIFFEEJHLSJJKSJJSGHGHEJPKLSIIMK
@938_2WVZPS_7
GGAATGTTTATAGACATAGCCTTGTGTATGACTGTCTAATCAACAGTGCAAGGAATTAGTTGTGCTCTCAAAAGGAGTTATGTGAAGGAAAGATTAAATGGATACATTTAATTAAGTACAATTACTACAAAATCTATAATGACTGGGTAAGTAACCCGTAAGAAGGATGAGTTAGTAGAGATATAATAATATCTTACAGTTCAACTGATGTGCAAGTTTATAAGTAGACGTAGTGTGAAAGACTTATCGCTAACGCAATAGACGTTATCTCGAAAGGATAAAAGAAACCAAGAAGATATACAAATTGGTAACTTGTATAAGCCCTTGGTAATACCAAATAAGTTAGTTCCTCATGATGTCGTGGAAACATGACTATAAGATAAGTTGAATTCGATAGTAGCCCAAGAGGAATCAAATGAGTAAAACAAGTATTACAGGTAAATATTATGTTTTTCTATCTGAATGATTGTGCCTTGAAT
+
FEHJFGKISKHDCA=76000/02145IFGEEHHHFIIGHHGNIMLKSKKLJSSLNRJLSNKQORSGKJIGGGPJHLJILKLLKLLMNHHOPNNSLIINHJIGJIJILNMLMSLPMIJKQMONOKKQIIILSNQMNJSJONPILLJSIKJKGMIFIHGFFBEHMINFLLHIHMHGIIGJFGIIJSSJSMMKIPNKSJIKMIKILILGLQSIPJJKSHLIJJNIIEGFFGHGI222222HJIJMSGIHHFFEECEHFFGGHNIJFEGFFHQLNMSJLJPGK:::;DJBJMEFDDJIJLNNQJHIJKHQJIJMH44334BKJHJHIIIJNJMINHGIGFIJOJKMFHFIKHHIGHFGGFEHFEEDCCFIJHHFDECEDEEEHEFFDCEGFFIFGECDCCCDCBCBDEGGGJGFHGEGFEHFDDCCCEIGFGCBCFDEEDCBDCDDGGJIIHFEEHILHFCDBB>>>?>;>?@D@?<;71-)&
@939_2WVZPS_7
GGAATGTTTATAGACATAGCCTTGTGTATGACTGTCTAATCAACAGTGCAAGGAATTAGTTGTGCTCTCAAAAGGAGTTATGTGAAGGAAAGATTAAATGGATACATTTAATTAAGTACAATTACTACAAAATCTATAATGTAGCTGGGTAAGTCTCCCGTAAGAAGGATCAGTTAGTAGAGATATAATAATTATTTACAGTTCAACTGATGTGCAAGTTTATAAGTAGACGTCATGTGAAAGACTTATCGCTAACGCGATAGACGTTATCTCGAATGGATAAAAGGAACCAAGAAGATATACAAATTGGTAACTTGTATAAGCCTGGTAATACCGAATAAGTTAGTTCCTCTTGATGTCGTGGAAACATGACTATTGGATGAATTTGAATTGGATAGATCCTTAAGAGGAATCAAATGAGTAAAACAAGTATTTATATAGGTAAATATTATGTTTTTCTATCTGAATCATTGTGCCTTGAAAAAGGTGGGTGAGGTCTGTGGGTAAAAATTAATTCCCATCTGGTTTTCGATTTGTCGGAAAATTGGTGCAAGAGCGTGAAGTTGCTAACCATTGCTTCAGACTTGTATCGCCAGTAGCACGATAACGATATTTATGAATGTTGTAAGGTGAATAAAAGCCTATGATTGTTGGAACATTCCA
+
<===>B?::999999;<<BD=::33==<A@CFECDA?@?@BABCBFHGHFGJGL>EE;::;;<D30--.89<<9FGIMKGLHIHHH?FGOSKJJNJISQLSMJJSKJPICDFFB?=<211178,,,,-4BDFI>=99////-'&%%&'++4334/0)))'(&&&((&'))''&&'&&'')'&&(+,('('''%&'(*(+8?CEEJMIHHSJRKISIKHGQIFJ9534/---)*)))--1?@GEFDCCDD:99:=9721(((''....;>?,,,,,653422,,--+2.,+)''')-2<DHEDF@A?=>CAB>9998//)(''&%%&'+--..**)%%&+-.36766>=99;?A@>=>==400148CAA@@==<>=B@-,,,,-------.--,,,,+**)))))''(-789FFC@@@=110/)))*,.0..-+**'''))027:DHHEEE@@KJFJIKED==<=<>>D0....KEDBA@989<@EFE@<<;;;DFED;;98221**;<<GAA@@BA0060033445A=<.---/1,,,,,3)(**,)**''&&&(''(=>AGGFHFCDBCCE@>>5220../349<9:=<<<<?AADDDEECAAA@BFCCCBFMKGOEJOJJSIKJKHE====>BAB>>@@???91.+*%%&$$&('')(%%&
@940_2WVZPS_7
ATGTTATGTACGTCTCTTCGTTCAGTTACGTATATATTGGTTCACAGCCTGTTTTCTGGGGGTACAACCAGCACCTGGAATGTTCACAAATCGTTAGGCTTTCTTCACTTTACAACATTCATAAATATCGTTATCGTGCTACTGGCGATACAAGTCTGAGCAATGGTTAGCAACTCCACGCTTCTTCACCAATTTCCAAAGAATGCAAAACCAGATGGGAATTAATTTTTTCTCCACGACCCTCACCCACCTTTTTCAAGGCACAATCATTCAGATAGAAAAACATAATATTTACCTATAAATATTGTTTTACTCATTTGATTCCTTTTGGGCTACTATCGATTCCAACTTATCTTATAGTCATGTTTCCACGACATGAGGAACTAACTTATTTGGTATTACCAAGGGCTTATACAAGTTACCAATTTGTATATCTTCTTGGTTTCTTTATCCTTTCGAGATAACGTCTATTGCGTTAGCGATAAACCTTTTTCACACTACGTCTACTTATAAACTTGCACATCAGTTGAACTGTAAGATATTATTATATCTTACAGTTCAACTGATGTGCAAGTTTATAAGTAGACGTAGTGTGAAAGACTTATCGCTAACGCAATAGACGTTCTGTTCGAAAGGATAAAAGAAACCAAGAAGATATACAATTAGTAATTTGTATAAGCCCTTGGTAATACCAAATAAGTTAGTTTGTTTTGATGTCGTGGAAACATGACTATAAGATAAGTTGAATTCGATAGTAGCCCAAAAGGAATCAAATAAATTGGACGAATTTGTATAGGTAAATATTATTTTTTTCTATCTGAATGATTGTGCCTTGAAAAAGGTGGGTGAGGTCTGTGGGTAAAAAATTAATTCCCATCTGGTTTTGGATTACTTGGAAGTTCTGCAGACGTAGAGTCTAGCTTCAGACTTGTATCGCCAGTAGCACGATAACGATATTTATGAATGTTGTAAAGTGAAATTTTATGACTAA
+
%&&)*%%%&$$$%&'&&&%)/1----.,---)(''((('&''&&&%&((+*+++0)+&''(((''(./0146222238=?@>?>:7988840,*('''0018,.-))+354//<>ELKMGHLILSLNNKOGSOSLKSLLSOOSROLHKNGJRFGDCA<;;<;@@ABGGFFH<99956665;;;77-'%&&))'(+(1//.*--+'''''=;B;8886777GIF:8886434+*((')'&&(*((,-1/*+877;:;41113QBBAABE@@??777653/.,,.0..--.-../,443354446878,,9:;=?FDGCE=:;>62222?<1?A@B=;:76-*)&&'*%&)542111111=<<7775554/,**)))).'&&(/044+)&&&$$&&',::/,))*89=IRPMSJMHJKH=C?;?C=;<<:55555=:87222000//)***'69999823444BCGE77666320002667=***))*)((('(((,<;;<>?;;::7531**+,-<====FG<<7.--,'((((--.45@??@BBCDDFGGEFEGGGGGF@55555BA><<=<>>??C@C@?;:530033,,+++.7871111278:889?>><=54447?ABED<;7562248:;<<<998:55557:20..+(()('''''%&(&&')'((()898<::;=;@<;<<9>=<<8886566654000+''''(*-9=><6554466;<=;;:=<;655688779::99881***)),)'&&&%&),19:;;;6554,+++,(&&&&()%%%$&%%&*---//.)''&&'(().96888;?>AEF???=?FBD=::934596667,++*+?>>@@A@A@A?;666---,1))))))0)+349:9=?>/.+)''''&%%%&---*(&&%&(&&&'''&&&(%&)-*'&&'&&'')))&&&'(()((*0113458;97559::77:9:;<===<888530/.&$%$$%'&%%$##
@941_2WVZPS_7
GGAATGTTTATAGACATAGCCTTGTGTATGACTGTCTAATCAACAGTGCAAGGAATTAGTTGTGCTCTCAAAAGGAGTTATGTGAAGGAAAGATTAAATGGATACATTTAATTAAGTACAATTACTACAAAATCTATAATGACTGGGTAAGTCACCCGTAAGAAGGATGAGTTAGTAGAGATATAATAATATCTTACAGTTCAACTGATGTGCAAGTTTATAAGTAGACGTAGTGTGAAAGACTTATCGCTAACGCAATAGACGTTATCTCGAAAGGATAAAAGAAACCAAAAATATACAAATTGGTAGCTTGTATAAGCCCTTGGTAATACCAAATAAGTTAGTTCCTCATGATGTCGTGGAAACATGACTATTAGATAAGTTGAATTCGATAGTAGCCCAAGAGGAACCAAATGAGTAAAACAAGTATTATAGGTAAATATTATGTTTTTCTATCTGAATGATTGTGCCTTGAAAAAGGTGGGTGAGGTCTGTGGGTAAAAATTAATTCCCATCTGGTTTTGGATTTTCTTCGGAAAATTGGTGCAAGAAGCGTGGAGTTGCTAACCATTGCTCCGACTTGTATCGCCAGTAGCACGATAACGATATTTATGAATGTTGTAAGGTGAATAAAAGCCTATGATTTGTGAACATTCCA
+
PNJIHJSIGJIJJMKIMGGFFFKFGSJMMLILMSKIHHHEHSMMIIPMNNOINQPI@===?MSFFGFFFDFLNMLHGIIHSJIOIKGGSQKNSSIFIJFFHGIGHIJJLSSSNOMJHMKQSKSGDCCDFONNSKJLKLSKLISJIMMILMHKIOJNKDHCBCEHOMSNBF@GGLGJJKSSEEHJIKJHHGGHISJMJHHJGKISJSNLJKPLGHMILNLHSIIELLJLIHFIIMINEDGDEOLGMFHFFFFEFHGIJGFKLLJHGINSJMHIKPSRSPICNOKF>C@73--.$%*++**+,,<?IKIIIJJMSPFHGLJLKLMSKOSLOJLPJCDEESLGSSLJMSKSKHIHHSSLSIJGSSSNMLNSKOHLHLILKLLDBGGILJMLRSMRSMQMNLIKIKNLMLJJKSMOSSQNMKRNJMSKKSJSHSNSSOLNSKJKIMSMG;/)***--3114FGFHGSINNPLKSJMJEBKKSSMSJIQSNNSSNNKJSIJJMLNSOSSNLSSII@@FBC::::<QRLGGGCISKGK<88:SNQNSSGGFFCA@?C<85588GIIHJPEEDEEHESNJGSJSHISJNSPSOJIFGFGHJLMJOGHFGMHEGHGJOISI87711333HGGDEG=====MSMLGKGGJFKKSSQOJHJKIHKGHH
@942_2WVZPS_7
GGAATGTTTATAGACATAGCCTTGTGTATGACTGTCTAATCAACAGTGCAAGGAATTAGTTGTGCTCTGAAATGGAGTTATGTGAAGGAAAGATTAAATGGATACATTTAATTAAGTACAATTACTACAAAATCTATAATGACTGGGTAAGTCCACCATCAAGAAGGATGAGTTAGTAGAGATATAATAATATCTTACAGTTCAACTGATGTGCAAGTTTATAAGTAGACGTAGTGAAAGATTTATCGCTAACGCAATAGACGTTATCTCAAAAAGACGATGGTGAAAAAGAAACCAAGAAGATATACAAATTGGTAACTTGTATAAGCCCTTGGTAATACCGCAAATAAGTTAGTTCCTCATGATGTCGTGGAAACATGACTATAAGATAAGTTGAATTCGATAGTAGCCCAAGAGGAATAAAATGAGTAAAACAAGTATTATAGGTAAATATTATGTTTTTCTATCTGAATGATTGTGCCTTGAAAAAGGTGGGTGAGGTATTGGGCTAAAATTATTTCCCATCTGGTTTTGGATTTTCTTGGGAACCTGGTACGGAGCGTGGAGTTGCTAACCATTGAGCTTGTATCGCCAGTAGCACGATAACGATATTTATGTAATATTGTAAGGTGAATAAAAGCCTATGATTTGTGAACATTCCA
+
568:9:;=<;;0///,,,..444459EDEGFHKJNHHHFGIHLHGLHGFGNMF?@?85445+,****)(),.1BHGGEFEEGJFFFGLHLILJSIEHJKHIFIFGILJSLKIQLGGG?><<<<<11001ACEIIEEDEFHEHHE??20/*(('&$$%%%''')*1:<=GHGLGIFIHEGHIKGHIIGHGIHFKFIHIHINLI44433>>>KKJGFFBDBA)))))))(()*0/00(&(.1200/)-134==@B88888BAB@?>?7787/+*++,,,+***+/1''''(AAADC;DBCEFIJGKGM==;;:78GFGBBACDDEFECD>>>856114227664,**()0478AEIIJJGEEEEDEHGILHEDFCFJINKGEEDCCDDEEELHGFEEDDDBCFDDEEENCBBCCDFGFEEDEEFGFJMGGDDCCCHFGDDD:::?>.---+)(''&&&&&''133'''''0012DDDAAAAADCBB>=@@;IHFC>?;89AA>>5,&%$%%%%%&&%%%$&''(0/177778;:98:86536452,,+*+)''&&&)****+9;<BBDDEFFGIEDDCBC-($$$$%%&''''())/1289:>:;;;<@>>>?AED1.''&&&'&&$$&&&&&&'(,7>>@>BA@@BCEEGG8;366:CEB998
@943_2WVZPS_7
GGAATGTTCACAAATCATAGGCTTTTATTCACCTTACAACATTCATAAATATCGTTATCGTGCTACTGGCGATACAAGTCTGAGCAATGGTTAGCAACTCCACGCTTCTTGCACCAATTTTCCGAAGAAAATCCAAAACCAGATGGGAAGTAATTTTTACCCACAGACCTCACCCACCTTTTTCAAGGCACAATCATTCAGATAGAAAAACATAATATTTACCTATAATACTTGTTTTACTCATATGATTCCTCTTGGGCTACTATCGAATTCAACTTATCTAATAGTCATGTTTTCACGACATCAGGAGGAACTAACTTATTTGGTATTACCAAGGGCTTATACAAGTTACCAATTTGTATATCTTCTTGGTTTCTTTTATCCTTTCGAGATAACGTCTATTGCGTTAGCGATAAGTCTTTCACACTACGTCTACTTATAAACTTGCACATCAGTTGAACTGTAAGATATTATTATATCTCTACTAACTCATCCTTCTTACGGGTGACTTACCCAGTCATTATAGATTTTGTAGTAATTGAACTTAATTAAATGTATCCATTTAATCTTTCCTTCACATAACTCCTTTTGAGAGCACAACTAATTCCTTGCACTGTTGATTAGACAGTGCAAGGAATTAGTTGTGCTCTCAAAAGGAGTTATGTGAAGGAAAGATTAAATGGATACATTTAATTAAGTTCAATTACTACAAAATCTATAATAACTGGGTAAGTCACCCGTAAGAAGGATGAGTTAGTAGAGATATAATAATATCTTACAGTTCAACTGATGTGCAAGTTTATAAGTAGACGTCATCTGAAGACTATCGCTAATGCAATAGAGCGTTCTCGAAAGGATAAAAGAAACCGAGAAGAATATCAAATTGGTAACTTGTATAAGCCCTTGGTAATACCAAATAAGTTAGTTCCTCCTGATGTCGTGGAAACATGACTATTAGATAAGTTGAATTCGATAGTAGCCCAAGAGGAATCATATGAGTAAAACAAGTATTATAGGTAAATATTATGTTTTTCTATCTGAATGATTGTGCCTTGAAAAAGGTGGGTGAGGTCTGTGGGTAAAAATTACTTCCCATCTGGTTTTGGATTTTCTTCGGAAAATTGGTGCAAGAAGCGTGGAGTTGCTAACCATTGCTCAGACTTGTATCGCCAGTGACACAATAACGATATTTATGAATGTTGTAAGGTGAATAAAAGCCTATGATTTGTGAACATTCCA
+
FGIIGIMOMPKSMSSQQSLPKMSOLLJNMQSSMKKSSHOLIHJIHRJGJIGLFAA@8DGELJSSJLJKMPMHJINLKKKNJLGHKIOKJIJISMSKJHHKIJFFOJD@@?<>@AAJLGHSCHKNKGJRKOHPILHRSLJLOIQSPSSSSNJKMHD<;;;;DC@DJHGJHIJPKKQMJJJMLSRKIKSMSLSMINSSKLSKJIFJNOKNSOKLISNSJSMSPQSRSIPSLSJSOKSSSMSSLLSOKSSISHKQPPSSJHSSKLSSOSIGGKKHGHMLSMKMKSFDC+****+'((()*./3FMNJIJILOOMSSKSSPSQLS===77MQKKIFEEFIILJHKIOIPOSLKMOIKPSIQQQJQLLJQSSMSPSJLJSKNDAIBJKSNLSKHJIILIOPINRGKLSKJNONJSSOSOKSJHLJKLLLISOLIS<>+++++>==CLPKIMSJRKQOPJSSSPMMMQLKKSKJNKNPHKSISMIJMJKJKNMSNL====>SJSSLJSSRISSHMQKKSIOSIMJQJSMLLSJMGSPLSNKONSJPSMQJKIGILIMJMILJLJJJIHGJLKSISJMILGDCAA<<2100111:CHADCESKJJJNMLLJIMSSPSMOMSMJSSOLOJIMKGGFIJIIIHJILMLGHHHJOLORIMGCFCBBA?=<=<;;;211/078=.---.ABCDFEGGDCCD402;;??>AABEFEEGA@@@=@><;6533347+*)))..23;<<<>?<:7821333238><<<<;;<?==<;::?>==>>?>@@@@@67>?==<<=<;944--***,-43/,--++,+,++((&%&&&((+****+,,,,+)(&%%%&&$$$$$$$%$%&*,1468887871)66710))))()())),*)*/139;;@>==>>?><;;;;:6.077=?>?>?=;<;9;=>>><<=<,+))'&$#$%%&'()*,--1353345699756665655554++-44556>>?@AB@?@?ACDDEDABABCCDDDEFECB@@@@A@?;:999;<===<==>=?@BCD96555:<==@=<<89<<>755348999765-,++,::;<<<===??5<<;<??>:,,,++5))>@>><=>=92000:74@@;<BEE@<?>000/03-,,/66899;;<:::::64467554+++*+../.--.//7556;=*))))),,,-:6677:ABABA?==<<<;9777=@@@AAACECCD@A@@@@ACCCCDCBDBBA?=9
@944_2WVZPS_7
GGAATGTTCACAAATCATAGGCTTTTATTCACCTTACAACATTCATAAATATCGTTATCGTGCTACTGGCGATACAAGTCTGAGCAATGGTTAGCAACTCCACGCTGCTTGCACCGATTTTTCGAAGAAAATCCAAAACCAGATGGGAATTAATTTTTACCCACAGACCTCACCCACCTTTTTCAAGGCACAATCATTCAGATAGAAAAACATAATATTTACCTATAATACCTGTTTTACTCATTTGATTCCTTTTGGGCTACTATCGAATTCAACTTATCTTATAGTCATGTTTCCACGACAACATGAGGAACTAACTTATTTGGTATTACCAAGGGCTTATACAAGTTACCAATTTGTATATCTTTACTGGTTTTTTTTTATCCATTCGAGATAACGTCTATTGCGTTAGCAATAGTCTTTCACACTACGTCTACTTATAAACTTGCACATCAGTTGAACTGTAAGATATTATTATATCTCTACTAACTCATCCTTCTTACGGGTGACTTACCCAGTCATTATAGATTTTGTAGTAATTGTACTTAATTAAATGTATCCATTTAATCTTTCCTTCACATAACTCCTTTTGAGAGCACAACTAATTCCTTGCACTGTTGATTAGACAGTCATACACAAGGCTATGTCTATAATGACTGGGTAAGTCACCCGTAGAAGGATGAGTTAGTAGAGATATAATAATATCTTACAGTTCAACTGATGTGCAAGTTTATAAGTAGACGTAGTGTGAAAGACTTATCGCTAACGCAATAAACATATGGAATGGATAAAAAAAACCAAGAAGATATACAAATTGGTAACTTGTATAGCCTTTGGTAATACCAAATAAGTTAGTTCCTCATGTTGTCAGTGGAAACATTATAAGATAAGTTGAATTCGATAGTAGCCCAAAAGGGAATCAAATGAGTAAAAGGTATTATAGGTAAATATTATGTTTTTCTATCTGAATGATTGTGCCTTGAAAAAGGTGGGTGAGGTCTGTGGTAAAAATTAATTCCCATCTGGTTTTGGATTTTCTTGGGAAAATTGGTGCAAGCAGCGTGGAGTTGCTAACCACTCTCTACAGACTGTATCGCCAGTAGCACGATAACGATATTTATGAATGTTGTGTAAGGTGAATAAAAGCCTATGATTTGTC
+
NSSNMKSSKOJLNNKORJIQSFH@>><=AAKSRNSMLNHHKMMHGF766666522445;>>>=6100027FIGEJQKKJKMIISSKKKLMQPA@A=>>ABKLQIILMQJPSSSQK0////E<60006SISNPNPIJMRKSLNKMOSMSPSORSLSSMJ@BEH=GF98841234<D)EFCBHSSONLLKSOROLJJHKMQNLSSJLNMSSSMKJPSSSPIJJLLOKIJLPSMJMPKKJE@LKMMJRSFKS>8888K4.HHLOQKGKF322226778GLGCBBCDFEHHIJMIMQOKSLPQNSSOKSPPLSJKKKNSILMSSNISSHISLJKLMSSHKNNMKJKRKONKLJNSSMSJSISJJGLOE541*&%%%%'5556=;;96668>>A44444FEHGLHGIJOLSOKHA;;<))))))&''((4?@ILGEEGGGISLOKLIPSSSSMSSNSJLLFGFEEMISPSOSPSJFFDDBCDCBC@A=99CB@ADKLJSJHIOHLSMS=:540---)'&'((28;=>EGFHKLSNSJSIJLJSSKLOSSSOJMSJSPSONRLSMSOJSMKJQKLSKMLG>=;;=AA<<<KKINOSSNKOKSFIJEGJJPSSLLLSNOSFEAAA=;988531+''''''667::GIIKJKHILKLMQJQPLOJNJSKLHEFFC1110+-,,+,,,1224443333598889::???>@====>ACECBAA?>@??@?>>><<65544534<?@@ADGGFGEEA>=>?B@>><<<34999::7763,,()*,+*(&&&'(336788789;CFCA>=89731+4***2226624>?<655559<;87445//6/1?=<;<>?>?@@@=<421122000000000//*&&%%#$$%$$$$$%%-.13-,,,-46667766656730/00022334-----////-***(((*''((()))46:;=?@?@==;;<<>?@A8762''&%&('&'()**039:98;<<=<;:31101:::<;<<<77-.5678877777++,)/6777666521//.,)&*+)+--/.',.*****.122221/.....---..3321-''%$%%%%$%%')((),-8999;=85211---1387776789:::887665421003346666654320/..-,)((('&&$
@945_2WVZPS_7
TGTTCACAAATCATAGGCTTTTATTCACCTTACAACATTCATAAATATCGTTATCGTGCTACTGGCGATACAAGTCTGAGCAATGGTTAGCAACTCCACGCTTCTTGCATCAATTTTACGAAGAAAATCCAAGACCAGATGGGAATTAATTTATACCCACAGACCTCACCCACCTTTTTCAAGGCACAATCATTCAGATAGAAAAACATAATATTTACCTATAATACTTGTTTTACTCATTTGAATCCTCTTGGGCTACTATCGAATTCAACTTAGCTTATAGTCATGTTTCCACGACATCATGAGGAACTAACTTATTTGGTATTACCAAGGGCTTATACAAGTAACCAATTTGTATATCTTCTTGGTTTCTTTTATCCATTCGAGATAACGTCTATTGCGTTAGCGATAAGTCTTTTACACTACGTCTACTTATAAACTTGCACATCAGTTGAACTGTAAGATATTATTATATCTCTACTAACTCATCCTTCTTACGGGTGACTTACCCAGTCATTATAGATTTTGTAGTAGTTGTACTTAATTAAATGTATCCATTTAATCTTTCCTTCACATAACTCCTTTTGAGAGCACAACTAATTCCTTGCACTGTTGATTAGACAGTCATACACAAGGCTATGTCTAT
+
JLSMJIHJOLSSSSKKPSOMKSMSMSNSSMOOIKIIGJJMQLNNOJSPMKNJKSJJMKLSSLNMJSHGMHMPPHINNOMOKPMMLJSHINKLSSLKSNJMSIKLSPMOKHISNJQSOKSDIKMKSSSSKNKJKJLMLSPOSSIONKIMPK=====JQKLLSPPHGHG?BBBBJRSLLMSOKJSSLOOMNPNMSJLSSSSMSLIJSSJSQSSKPSSKSMSSKSGIHISMMLMRSSNOOSJPONMSKPLSPMMS;;;;=BFG1/...//BBEGKLJJHJJPIGJIMORNISLFCDEEGJLMLMRSJLIPSLIMJMKPNPLSNMSSRLJKHSOOISMLSJSKSMOISOOJNSOMJPSNLOKLKSJKA95225<?<@?@BDSHIIJLKJFPLKKPIKSMMOOKLHLLJJMLEDEA11111840****3,,,CCGHJGMGLIISLLKILLKPJLMMONJMRNPJJLOSRJIIQNLPNJLLONHIGHJGGIIJPJKSKSIQSKMJLILMLLLJHJJKKKIJKLMLOKJILLILLSMNHIJIMIOIJKILLIJJMSJJIMOMHGFHQHINJJKSQJGICCFHHJIIQOLLLSSNSHSSJSSMMLGKJHKJLJMNLOOMIPSKPLSHFEEEGG;:::::IEDEEEFDFCA8752
@946_2WVZPS_7
GGAATGTTTATAGACATAGCCTTGTGTATGACTGTCTAATCAACAGTGCAAGGAATTAGTTGTGCTCTCAAATGGAGTTATGTGAAGGAAAGATTAAATGGATACATTTAATTAAGTACAATTACTACAAAATCTATAATGACTGGGTAAGTCACCCGTAAGAAGGATGAGTTAGTAGAGATATAATAATATCTTACAGTTCAACTGATGTGCAAGTTTATAAGTAGACGTAGTGTGAAAGACTTATCGCTAACGCAATAGACGTTATCTCGAAAGGATAAAAGAAACAAAAAAGATATACAAATTGGTAACTTGTATAAGCCCTTGGTAATACCAAATAAGTTAGTTCCTCATGATGTCGTGGAAACATGACTATAAGATAAGTTGAATTCGATAGTAGCCCAAGAGGAATGAAATGAGTAAAACAAGTATTATAGGTAAATATTATGTTTTTCTATCTGAATGATTGTGCCTTGAAAAAGGTGGGTGAGGTCTGTGGGTAAAAATTAATTCCCATCTGGTTTTGGATTTTCTTCGGAAAATTGGTGCAAGAAGCGTGGAGTTGCTAACCATTGCTCAGACTTGTATCGCCAGTAGCACGATAACGATATTTATGAATGTTGTAAGGTGATTAAAAGCCTATGATTTGTGAACATTCCA
+
OIKLKKIMSMM87777SMKLLOLLLNSSJSNKSQKMSJNMKIJQLMPIHFGKSHDGB@<<=NSDJIEGCCCE;HGKHNJMKNSPQJHJIKMSSNKNKJSJHIQKKKKSNKKSSROLHJIKSMHIJQJKIMLSMKSLJJKRKSKJMSLMSSKJPKGSHCHDEHMNSJSSOQKKSKSSLKKKSSMSLSSNSPQJLSNQRLJNHKKKIKMGNLSLOMLMSNSNJQMDSQRNING<?=@?;;<;:<663112<@AAJIFDDDEMILMHIJKMPSPRSOMQSSSGKSSQELSKHGGPSOSSSOMSOOLJSJPLNMJSSKMSJKJPINMSJKDGB000000//6>SSSIHMMSOJSJLNKKLIKPHMSSJKJSNNKJLSIJIIHGHIHGEFIKSQOJJSISJSGLSFNKGMQSRPLMJKKIKJMMJMJQLNLLMMMORMKSLPJLHKLISSSSKLKQQKRQKKJMKPSKSSQKLOSPLSMSGBDSSMSQSMKKLLSSSMLHSLHJIEIRKSLMMSPLKCBCCENSSQHJSQSSISHKOGKHEFGMHIHNMIHJHGEGJHSHFLHJNQLJOOMJMJHIGJSHLKIHILHLJOKNJIMLIIKGJISOEDDCDIJHGHLNPNISIMKNLSSPOJJHIGMJSOPJQOKKHIJLINJJNOLLKIJGFC;;;
@947_2WVZPS_7
TTCACAAATCATAGGCTTTTATTCACCTTACAACATTCATAAATATCGTTATCGTGCTACTGGCGATACAAGTCTGAGCAATGGTTAGCAACTCCACGCTTCTTGCACCAATTTTCCGAAGAAAATCCAAAACCAGATGGGAATTAATTTTTACCCACAGACCTCACCCACTTTTTTCAAGGCACAACCATTCAGATAGAAAAACATAATATTTACCTATAATACTTGTTTTACTCATTTGATTCCTCTTGGGCTACTATCGAATTCAACTTATCTTATAGTCAAGTTTCCACGACATCATGAGGAACTAACTTATTTGGTATTACCAAGGGCTTATACAAGTTACCAATTTGTATATCTTCTTGGTTTCTTTTTATCCTATCGAGATAACGTCTATTGCGTTAGCGATAAGTCTTTCACACTACGTCTACTTATAAACTTGCACATCAGTTGAACTGTAGGATATTATTATATCTCTACTAACTCATCCTTCTTACGGGTGACTTACCCAGTCATTATAGATTTTGTAGTAATTCTACTTAATTAAATGTATCCATTTAATCTTTCCTTCACATAACTCCATTCTTTGAGAGCACAACTAATTCCTTGCACTGTTGATTAGACAGTCATACACAAGGCTATGTCTATAAACATTCCA
+
JJEIGDGGEDCB::::;GHIDKIMLKSLMKPIJJKIPONMLJKJRSNOLKLPKHLNLJJNPLIJKKOLSSQSPMQSRPRSOSJOOMMSPNOSOMSJSJMJOMMSNJSOSSMJNSQMSJMISMSSRSMNGGHFCGBOHMJHGMSQNPMSNSSSJNKICSKHIIKJLOJONNIPCNSSLLKLHSROJLMQLLPKSOLLNOSQSLNSHSSSMNSRJSISKKJLNNSJSPSDSLSMLMINIGJJFIJB::FGGJ??SLSSNKNJ=<<<@C;;:;;IEGDDCDDIOKLGJLLMKSSONLOSKSKKSLJOSOOSNLLLNPNSKSMLSMOLKJKSNONKLQSOOSSOSPOJSSSSOJSSLJOSOLQSOKPJCCHLSRGH<987CEKNOJJSKONSJPPMOOMKSLPKKQKSLPPLSNJMLOSSSKSHSSMSMLSKSOMSSRKPOPRSSNNKKMPLILIQLOJPNJRLMLLPLSSSJSMHJSSLIHKPLOLRRMIMKOMSSRSKIDDDACCFFC@@@@89SKKISNKIPIGCSPHNFJEFMNK===<<@??ESLLIPJFHHJEBBCDKLLMMPPLOHOJHHSSIOGGCD:89.--+*,/03:<??HJSMJOMONSPNJIKMLIKNNRLPSSJLMIOKRLLIKJMJOSINKPJIRIHJKJKNSNHOI
@948_2WVZPS_7
GAACTAACTTATTTGGTATTACCAAGGGCTTATACAAGTTACCAATTTGTATATCTCCTTGGTTTCTTTTATCCTTTCGAGATAACGTCTATTGCGTTATCAATAGTCTTTCACACTACGTCTACTTATAAACTTGCACATCAGTTGAACTGTAAGATATTATTATATCTCTACTAACTCATCCTTCTTACGGGTGACTTACCCAGTCATTATAGATTATGTAGTAATTGAACTAATTAAATGTATCCATTTAATCTTTCCTTCACATAACTCCTATTGAGAGCATAACTAATTCCTTGCACTGTGGATTAGACAGTCATACACAAGGCTATGTCTATAATGACTGGGTAAGTCACCCGTAAGAAGGATGAGTTAGTAGAGATATAATAATATCTTACAGTTCAACTGATGTGCAAGTTTATAAGTAGACGTAGTGTGAAAGACTTATCGATAACGCAATAGACGTTATCTCAAAGGATAAAAAGAAACCGAGATGTGCAAAAATACATATTTGTATAAGCCCTTGGTAATACCAAATAAGTTAGTTCA
+
NSOPKMMKKSSJNSPLSMSMSLQOJSLORNLJSKPMSPSMLIISSONSKMLSMSQIMLOPGGBAC??64?<8889;3-/;;;MOLPOSLIOKNMMJJFDE>----,---/0/=HKIOLHKMIQMNKNSLRKPKJLNMPOLSQSKSLLKLHSSJSKJQSSHLLKLNMHGGJ99755777ECDEJNSSNPQIMIKIHHOJKOIGHQMKILKSLLLOKIISKOGC><?<::80(&%%%&':ACEJEGGHHGFFIJIIJINMMKSA??<<=EGGGHJKSLSNNLKMKKILSJILLMILNPNRKLKSRSMSSSJPMGMKIJHMMQKLMLJIOKKHIHKJLIJKIISJJMSIISJOILSKBBGI5OFFJLOQLQSJHJILGHSHIFHHIIJROJJLQLMLSONKKKSKJJKJIHGGGGHHHIHFHGGFGGDDEHIHIG@CB?>=<:988888348?@ADDB??;<==<=997855440,++'((((*++**(''&&%%%&()*(((((**,+**)%%&(%)256=@ACEEF===;<C><<<<BBEECCCACDDEB
@949_2WVZPS_7
GGAATGTTTATAGACATAGCCTTGTGTATGACTGTCTAATAAACAGTGCAAGAAATTAGTTGTGCTCTCAAACGGAGTTATGTGAAGGAAAGATTAAATGGATACATTTAATTAAGTACAATTACTACAAAATCTATAATGACTGGGTAAGTCACCCGTAAGAAGATAGGATTAGTAGAGATATAATAATATCTTACAGTTCAACTGATGTGCAAAGTTTATAAGTAAACATAGTGTGAAAGACTTATCGCTAACGAAATAGTCGTTATCTCGAAAGGATAAAGAAAACCAAGAAGATATACAAATTGGTAATTTGTATAAGCCCTTGGTAATACCCAATAAGTTAGTTCCTCATGATGTCGTGGAAACATGACTATAAGATAGGTTGAATTCAATCATCACCCAAAAGGAATCAAATGAGTAAACAGAATCTATAGGTAAATATTACCTGTTTCTATCTGAATGATTGTGCCTTGAAAAAGGTGGGTGAGGTATCTGGGTAAAAATTAATTCCAGTCTGGTTTTGGATTTTCTAGGAAAATTAGTAGAGCGTGGAGTTGCTCACATTGCTCAGACTTGTATCACCAGTAGTAACAATATTTATGAAATGTATAAGTGTATAGAAGCCTATGATTTGTGAACATTCCA
+
556ACBBA@>@@BCBCEEDEDEDFFFGDFDFDC;71...2*'''(-:9998888520+****+/./00111446<<<=CACBD@?=876=?=>>>==<9:@>?7.***,45>=;:9;<=>=<=;22222;;>@@GHFEEFCBB@>?@C??>>?===<898.''&&&**))*)))*100//-/45:;>@@EEEDGECCH??>944333676655.,,+.664:?=<<:77632*)****///.6666444;;;;;A?:;<<;<<<<CCCF==;9:=>@A??30/,-++-*2,-002::>>>;921+(+700)(((((),--.++,/.3-->AAIDBCA>@?<755542331289=BCBDEE;9977:;<DEG@>>>>B63213,+++,.//*)(++334:8779979996=:::81111+'''%$$$(*+,...2229965555111......11/>??BC>>=<<B930001188/-022556;;<?9:??>?((((((*/3633100...0.0(()*+,==?@A66666<=78&&'**/*))''(('''()--..011.,,)(()+,*(**(())+,**++))('%%&&'&&%$$$$$%465;8///,*+'&%%&'(,,-()))))466611222/-***57AA?AB
@950_2WVZPS_7
GGAATGTTCACAAATCATAGGCTTTTATTCACCTTACAACATTCATAAATATCGTTATCGTGCTACTGGCGATACAAGTCTGAGCAATGGTTAGCAACTCCACGCTTCTTGCACCAATTTTCCGAAGAAAATCCAAAACCAGATGGGAAATAATTTTTTACCCACAGACCTCACCCACCTTTTTCAAGGCATAATCATTCAGATAGAAAAACATAATATTTACCTATAATACTTGTTTTACTCATTTGATTCCTCTTGGGCTACTATCGAATTCAACTTATCTAATAGTCATGTTTCCACGACATCATGAGGAACTAACTTATTTGGTATTATCAAGGGCTTATACAAGTTACCAATTTGTATATCTTCTTGGTTTCTTTTATCCTTTCGAGATAATGTCTATTGCGTTAGCGATAAGTCTTTCACACTACGTCTACTTATAAACTTGCACATCAGTTGAACTGTAAGATATTATTATATCTCTACTAACTCATCCTTCTTACGGGTGACTTACCCAGTCATTATAGATTATGTAGTAATTGTACTTAATTAAATGTATCCATTTAATCTTTCCTTCACATAACTCCATTTGAGAGCACAACTAATTCCTTGCACTGTGGATTAGACAGTCATACACAAGGCTATGTCTATAAACATTCCA
+
LIIIONJPOOSMPMSRSSPSSJIKNSRLLSLSLKLHLHSJISJNLSISKSMSJOJJMJOMILKSKMKIKHIIIJLKSONLLOJJSNKJLPSRKKSNPLIMSSQIKKSLRQMSKJOSOOKSSLSGGIKQMQMLRCFNSSOSMSQSNLQQRSRSKSJSPSSSJSJHGLJKJNLIMSMSQSHHESSO=9888987668=>FEGGOJJISLLLSPSLPRQOSLSOKSMMLHSNSOJLKMISSPJKSLJISNNKJMMQMSRMNKLQMKOKJKKMLJLLSHIRJLMSOMMSQKOSORJNSKSRSKMKIQJLJPJMJSISPNSMOJRMLSRJMSSRSLQSLNRKNMKHMSSSMSINSMKSKQNNNSOILSOJKSNLQS::9:;>HDC50@CGJILIPSSJKLOLMJOLLNLONLSSLKSMPKJIGNRSPKMSSSQSORSPNSMIIKJSSIIKSSNPSORPNIIPMKSSJSJSQMJJSNOSLNSSSNLMGLJPSOMSJMPMSKSLSMSNKSKIKOMPNOOOJJLLKJOSIMKMPHLKHIKNLKSJMLPKSLRKSLMSSRKLROLLKNRLLILSKMOLIJSMHGJGKGJKFHIKKMJKSNQMNSSSSIOOLKNJNONOQSOONSNROMSQLSNONSNSNNLSMJMLKJPLSIJPNLQLOMMJSJHKH;99
@951_2WVZPS_7
GGAATGTTCACAAATCATAGGCTTTTATTCACCTTACAACATTCATAGATATCGTTATCGTGCTACTGGCGATACAAGTCTGAGCAATGGTTAGCAACTCCACGCTTCTTGCACTAATTTTCCGAAAGAAAATCTAAAACCAGATGGGAAATAATTTATTTTTTTTTTTTTTTTTTTTTTTTTACTCATTTGATTCCTCTTGGGCTACTATCGAATTCAACTTATCTTATAGTCATGTTTCCACGACATCATGAGGAACTAACTTATTTGGTATTACCAAGTGCTTATACAAGTTACCAATTTGTATATCTTCTTGGTTTCTTTTATCCTTTCGAGATAACGTCTATTGCGTTAGCGATAAGTCTTTCACACTACGTCTACTTATAAACTTGCACATCAGTTGAACTGTAAGATATTATTATATCTCTACTAACTCATCCTTCTTACGGGTGACTTACCCAGTCATTATAGATTTTGTAGTAATTGTACTTAATTAAATGTATCCATTTAATCTTTCCTTCACATAACTCCATTTGAGAGCACAACTAATTCCTTGCACTGTTGATTAGACAGTCATACACAAGGCTATGTCTATAAACATTCCA
+
AC@??CDGCCDDFHHHHSJOKJKHHIIHQSJFGIQFA???@JJJMNORLSMILLLKHJKKJIKKKRMIIIFIIGSSIISJGCBBACJIMNLSHSMSKOOSMJIQHHLLSSLJRLLMMIGSC=SLOKSPPNQMSMQKKMJMMJHJJ?@?@EJFAA?==977.(')+,2;=?ACDDDBB@@DEEBECDDCEILJJNLLOLOJSIGSSOJQSJLIEMFHISSSSMJIKLSKKKRFJIMJMILJLJGFKHJIRJGFEDIJGGGGGIGSRLSSMGKKMRSMSGECBCADDGGIOMSRNSPKJSISJSRQHMSOLFGDC>C//7573888;7889885.7789HLJKGHKJJ@@@@@SQOHJSRSKMFKJPSMLQILSSJSKJKSLRSOJSQSMLOKMIKILJKMFMKHQQSSKLLRRSSSLSQNISSSHGLGCACBDBJGDDDCDCKGDGDEGIFOJSGLIJKRSGLOMKJSJQJIMILSJILMKSHSLSOSLJHKGHHSHSCD===@.....ISSSKRJNNSBCHMKJHMSSMLLSJLPMSLLLSLMRSNSMSJJSKSSKQJKMKSLSOLPOSPSSSHIJHMNKSHIILOMNJOHDDDD6664;<<>AA
@952_2WVZPS_7
GGAATGTTCACAAATCATAGGCTTTTATTCACCTTACAACATTCATAAATAGCGTTATCGTGCTACTGGCGATACAAGTCTGAGCAATGGTTAGCAACTCCACGCTTCTTGCACCAATTTTCCGAAGAAAAATCCAAAACCAGATGGGAAATAATTTTTACCCACAGACCTCACCCACCTTATTCAAGGCACAATCATTCAGATAGAAAAACATAATATTTACCTATAATACTTGTTTTACTCATTTGAATCCTCTTGGGCTACTATCGAATTCAACTTATCTTATAGTCATGTTTCCACGACATCATGAGGAACTAACTTATTTGGTATTACCAAGGGCTTATACAAGCTACCAATTTGTATATCTTCTTGGTTTCTTTTATCCTTTCGAGATAACGTCTATTGCGTTAGCGATAAGTCTTTCACACTACGTCTACTTATAAACTTGCACATCAGTTGAACTGTAAGATATTATTATATCTCTACTAACTCATCCTTCTTACGGGTGACTTACCCAGTCATTATAGATTTTGTAGTAATTGTACTTAATTAAATGTATCCATTTAATCTTTCCTTCACATAACTCCTTTTGAGAGCACAACTAATTCCTTGCACTGTTGATTAGACAGTCATACACAAGGCTATGTCTAAAAACATTCCA
+
MRJPSQKPJKSSSOLSSSKJKMKSSKNKOSOPLNJHMIKMLMSLNSMOJIJMLOIIJHILIILOQJLMMSKSIHIQQNSSJRQSKMLJKLHSJJIOMSJOSJMKHJHKIKKILKKG?CBC>><300.,++,+**+,27EFNPMLSIOOMSNSNSNKSHMJGOSOJ?>?HHGGJSSLKOOSNNMSOPLSMLJQMSPMFIMMMNSSPJHSLSQSSLSJLSKKLSLKLMQMOPOSLOLOQSSLMLKMSKJKSPMMSSPKKSKJOSSMSMOEBBBBEJJHHSSNPSJLMMPJSQHSJJSSOKQSKKMLSSISSMPOJNKSQRJH88,,,,,MPGJEEFJJKLKNOSMSKKRMSSSJSOJISMKSMKKLSPKSJQICBCCDFFEE??C-,,--+,69FMKJMMSKGLSLSIOLCIJJQNLNJJPIISSCSSSMJISLHJSQLOJRQLSLOSNOKJLSOKKKPPJSSPSPMPSSQOOIRSSSONMSOKNLKSILQGHILSHHFHFFNSIOHKSMSQSLJSKQJSSPSQSMSLMOPMKSOSPLNPQMMSSSHIHHISKLSNJJSILJJKJJRILSSPKSOE====DGGHIHSNLNOSPJ>=<MPMIIQLLOPPISMLKNMSJLOKSSSSKKJIIJOLKSSMIMSLQIMSSIIKMJNHKLLQJJIQNOM
@953_2WVZPS_7
GGAATGTTAACAAATCATAGGCTTTTATTCACCTTACAACATTCATAAATATCGTTATCGTGCTACTGGCGATACAAGTCTGAGCAATGGTTAGCAACTCCACGCTCTTGCACCAATTTTCCGAAGAAAATCCAAAACCAGATGGGAATTAATTTTTACCCACAGACCTCACCCACCTTCCAAGGCACAATCATTCAGATAGAAAAACATAATATTTACCTATAATACTTGTTTTACTCATTTGATTCCTCTTGGGCTACTATGGATATG
+
B@BCC@@:/./,+,,,4620011116-///0566777------,,13222343229:?@@@ABKGGEFILJIKGIJLIISMKSNOSLPSPRMIGE****-5:A332000345?@CBCCA?>B76667=;87**))*.3A=;;;<=GHQLQIGHFJNL@==2),-,.3333(((();301*),--.EGFIJHHHGE<;;;<FBBBBEIFFGJJHHDB=.-++*,,7;98898:2.4*((')+,//066688775*****'&&%%%%$&###
@954_2WVZPS_7
AAATCATAGGCTTTTATTCACCTTACAACATTCATAAATATCGTTATCGTGCTACTGGCGATACAAGTCTGAGCAATGGTTAGCAACTCCACGCTTCTTGCACCAATTTTCCGAAGAAAATCCAAAACCAGATGGGAATTAATTTTTACCCACAGACCTCACCCACCTTTTTCAAGGCACAATCATTCAGATAGAAAAACATAATATTTACCTATAAAACATGTTTTACTCATTTGATTCCTCTTGGGCTACTATCGAATTCAACTTATCTAATAGTCATGTTTCCACGACATCATGAGGAACTAACTTATTTGGTATTACCAAGGGCTTATACAAGTTACCAATTTGTATATCTTCTTTGGTTTCTTTTATCCGTTCGAGATAACGTCTATTGCGTTAGCGATAAGTCTTTCACACTACGTCTACTTATAAACTTGCACATCAGTTGAACTGTAAGATATTATTATATCTCTACTAACTCATCCTTCTTACGGGTGACTTACCCAGTCATTATAGATGTTGTAGTAATTGTACTTAATTAAATGTATCCATTTAATCTTTCCTTCACATAACTCCTTTTGAGAGCACAACTAATTCCTTGCACTGTAGATTAGACAGTCATACACAAGGCTATGTCTATAAACATTCCA
+
7@ACLKSNIMJKQSSMHLNSSLSLKSHOKJILLJILJKJKNJLSKIKKSOIJMPSLNQJPOSNRLLMGMOOKRPNSNSOKNRSSSRSSSSHPSSJLSSSSJKIPKJQEM-/HHHKHSSSSLNSJQNNNSMMKLIONPOKSMJJGPMNPDKKHKKRKRNSORSISMSJSMSLNLQKMMSSSMQLORNONKSLSISSMSSPSSMPOMKOSSMPSLQSRPQRKSSOMNMLQNJMJILKFIB84/0///,,5675344423344BIPIOSSLSQSQSOLSLQMKNIKKNOLKKHMKPOKQKOSQSSSSSNKMSLMMKMKROOJNOQQJNLMPSSLMRMLISISFDHHKHHKHJSKOSLSOFHG612:::455;@9AFNJSNNPSSSLNOMMMOQJ====>LHLLMFEFBGCLINKJHJNMOSOKSHMSMDCCDDSKRLMMSJIQJSNSIJJGGGFHSSLOJQKCLSJFEHIGKSSSSMSOSPSNOKPLOOSNKSLILLKLNILSSJPQNSIKRNORNIKLSNHLOSOJPKJSJSLSKNSJKKSKIMSINSMSMIKMKKKKLJQRNSIJJDEDSNJKKSKLKQKNKLFKKSKLKLQKQIJNLJSLNMRLSSIOSIJLSJIJKPJJOSMQPMLSKSKQSRSI@????KKH433)))
@955_2WVZPS_7
GGAATGTTTATAGACATAGCCTTGTGTATGACTGTCTAATCAACAGTGCAAGGAATTAGTTGTGCTCTCAAAAGGAGTTATGTGAAGGAGAGATTAAATGGATACATTTAATTAAGTACAATTACTACAAAATCTATAATGACTGGGTAAGTAACCCGTAAGAAGGATGAGTTGTAGAGATATCATAAGTATTTACAGTTCAACTGATGTGCAAGTTTATAAGTAGACGTCATGTGAAAGACTTATCGCTAACGCAATAGACGTTATCTCGAAAGGATAAAAGAAACCAAGAAGATATACAAATTGGTAAGTTGTATAAGCCCTTGGTAATACCAAATAATGTTAGTTCCTCATGTTGTCGTGGAAACATGACTATAAGATAAGTTGAATTCGATAGTAGCCCAAGAGGTATCAAATGTGTAAAACAGGTATTATAGGTAAATATTATGTTTTTCTATCTGAATGATTGTGCCTTGAAAAAGGTGGGTGAGGTCTGTGGGTAAAAATTAATTCCCATCTGGTTTTGGATTTTCTTCGGAAAATTGGTGCAAGTAGCGTGGAGTTGCTAACCATTGCTCAGACTTGTATCGCCAGTAGCACGATAACGATATTTATGAATGTTGTAAGGTGAATAAAAGCCTATGAT
+
KLHJLJSSKLOCEDCDDFJOJLKIJLOIIJJKHJJHSHIIJJKMJOPHMLNSLKJILOKOLMILNLQPJIMQRJJJHGKMIKOMLNKIFEKHGJIFKSKJIIJIPLMLLMKSPI>>?>@FPLJKFHFGGJGMKNHJLKGLHHHLISGNJGIHJGGKHFG>888;<41110000:9;9+)))73*('$$$''')))+9<FFHJHKIIKSJNGKEFGJIOLOKLHIHKGIIL......GIFGPCMJLGJDDDCDFEDFGEIILHFFGGSPLLOJSLLPPSMSOONQNNMLNLJLQQLPNSLSMLMIKKSRQOPSSMRNLKJMMJQIKOJIIKFHJKGIMSLLSJKNLIISJINLJMJIKJKFEEEEKNMPJKGFGEEHHMIMSLHISILMMHHIEGFEEGEDEEEGGGGHFJHGHGPHKMMILNKLLIHSIEFEIGGFEEFEIHLIHMJJHIIKKOLRHSIIGIKNOINNONLNJIIDFSIJSHGGEHGGGHEDDCDIH44445DBGLSHPNJH76?67NSIGHKOMKMGHGKKONHEDDGHILIHHDBBCCEDEEEDDEEGEEHGHFIGHFGHIHHIGHHFEDEFFNHGDE@@==>@GLGGBBBBBDBCCDEGLHGEFFEEIIKECCCDHHILIHHGIHDCB>:,)%
@956_2WVZPS_7
GGAATGTTCACAAATCATAGGCTTTTATTCACCTTACAACATTCATAAATATCGTTATCGTGCTACTGGCGATACAAGTCTGAGCAATGGTTAGCAACTCCACGCTTCTTGCACCAATTTTCCGAAGAAAATCCAAAACCAGATGGGAAATAATTTTTTTTTTTTTTACCCACAGACCTCACCCACCTTTTTCAAGGCACAATCAATCAGATAGAAAAACATAATATTTACCTATAATACTTATTTTACTCATTTGATTCCTCTTGGGCTACTATCGAATTCAACTTATCTTATAGTCATGTTTCCACGACATCATGAGGAACTAACTTGTTTGGTATTACCAAGGGCTTATACAAGTTACCAATTTGTATATCTTCTTGGTTTCTTTTATCCGTTCGAGATAACGTCTATTGCGTTAGCGATAAGTCTTTCACACTACGTCTACTTATAAACTTACACATCAGTTGAACTGTAAGATATTATTATATCTCTACTAACTCATCCTTCTTACGGGTGACTTACCCAGTCATTATAGATTTTGTAGTAATTGTACTTAATTAAATGTATCCATTTAATTAAGTACAATTATTACAAAATCTATAATGACTGGGTAAGTCACCCGTAAGAAGGATTGAGTGGATCTCATAATATCTTACAGTTCAACTGATGTGTAAGTTTATAAGTCATATGTAGTGAAAGACTTATCGCTAACGCAATGAGCGTTTCTCGAACGGATAAAAGAAACCAAGAAGATATACAAATTGGTAACTTACAGCCCTTGGTAATACCAAACAAGTTAGTTCCTCATGATGTCGTGGAAACATGACTATAGATACAGTTGAATTCGATAGTAGCCCAAGAGGAATCAAATGAGTAAAATAAGTATTATAGGTAAATATTATGTTTTTCTATCTGATTGATTGTGCCTTGAAAAAGGTGGGTGAGGTCTGTGGGTAAAAAAAAAAAAAATTATTTATCTGGTTTTGGATTTTCTTCGGAAAATTGGTGCAAGAAGCGTGGAGTTGCTAACCATTGCTCAGACTTGTATCGCCAGTAGCACGATAACGATATTTATGAATGTTGTAAGGTGAATAAAAGCCTATGATTTGTGAACATTCCA
+
NKSQJRNLLSNSQSPSLSJPKNQMKSNSNSSNKNHINJRMLMMMNQJJMJKSMKNJSPSLMNNSPSIJMSLJJJOMSNSLLKNSQMSSSIGI;:;::;NJMOLLNIHBCCDESKCC?A>BD<HDFEEJKLSSLLPQQLLMSLIMOISSMJSRHLB@<8:;;?SSSSSIGNIJGKCDCDDDIJKSKILSJLSNJOQLPPIIMSKPLKILONLIJMNSOKSSSSLLLKSSSCCCDCQLSKMIKKLJJPQJFEEDGHSPNNJMNSNIGDCHOSSQLOSILMJHSIKKSFKIPMJKNLPSMKPLKKPKOLKGIJHKSLQSSSSSLSMJMKSSSOOQKOSSMJMLSJKMJKOQSSLSSSSOHSPGSMEGFEDDEIJIHSSPSSSIC>@B=@=;6,7::HLKJSMSPMMJMHSKISJJMINKSMHLPNOOMMOIKSSLKKSKINSMHIMPLMJOIMNKJOKOMLSSKIHHGHDFFFENORQLMNLKMPSSRONKJSSJJJFIIJLNLSSOSSOKLSJKLISLKLMMJIEKJIHKKIIHGGFFIGSMFG8999;55555EFHGGHHCCEDDFED><:9::9:>>??>:6630001'''')>>@BAA@@@?@987830.-+&&%%%$%%%'&&&('&%%%%$$$$%&()))&&&'(43210122<<;:778999::::??@@@A@?;9/,*('''%$$$%&('(137;;;:99;;;<87897775%%%%%%%'&'((+-.0333478<@?@@<<<::60/0)))()210,-31-+*)'&&&',--118789<:;;==;::::?@ABBDEGDDDEBA???@AA??>>>??=<<.----1)&%$&'&%%&58;<<:8899:==ABBA<@@@@><==<>ACCBBA@@BCCCD=9999833710018:240001289??@98771112889>?ABFEGFHGB><?BHKE??DA?@CEDFFGHHDDA>;<=<:?DFHKGCB>=<7788+---3:;A@@>?>?CDD@?@88CEDGGFH54444;:;;;6667788===<==;::;;::989765444530//-)))+,01378:8999<@>???@BCBD@@?@>@A@@=<<<=????>>=<;97765,+)))'(())<<?><==
@957_2WVZPS_7
GGAATGTTCACAAATCATAGGCTTTTATTCACCTTACAACATTCATAAATATCGTTATCGTGCTACTGGCGATACAAGTCTGAGCAATGGTTAGCAACTCCACGCTTCTTGCACCAATTTTCCGAAGAAAATTCAAAACCAGATGGGAATTAATTTTTACCCACAGACCTCACCCACCTTTTTCAAGGCACAATCATTCAGATAGAAAAACATAATATTTATCTATAATACTTGTTTTACTCATTTGATTCCTCTTGGGCTACTATCGAATTCAACTTATCTAATAGTCATGTTTCCACGACATCATGAGGAACTAACTTATTTGGTATTACCAAGGGCTTATACAAGATACCAATTTGTATATCTTCTTGGTTTCTTTTATCCTTTCGAGATAACGTCTATTGCGTTAGCGATAAGTCTTTCACACTACGTCTACTTATAAACTTGCACATCAGTTGAACTGTAAGATATTATTATATCTCTACTAACTCATCCTTCTTACGGGTGACTTACCCAGTCATTATAGATTTTGTAGTAATTGTACTTAATTAAATATATCCATTTAATCTTTCCTTCACATAACTCCTTTTGAGAGCACAACTAATTCCTTGCACTGTTGATTAGACAGTCATACACAAGGCTATGTCTATAAACATTCCA
+
PMKMMLKMOSJQNSOMNSSLLHJKSJEJPKOJGLJHGIPIJHGDCEIOPSNSISSSNPJSKLIISSSNSSLOJIJSKQSPLSQSPNLJOGPMGNMIJKSSJLKKSINKSQPSLSNJHOKSSJPSHSSLOSSKLHKGSOSLMHISKSNPSLLNGIJEEEFDNIJIFDDCBBBHFSLKNSPLKSMSLQJOOKSJJJJLJSSMNPLMLSQSMJSSOSLNBAA@75554:BEGLLLJESMJSMMMMGOJLLJMQLKKHFIFGJSMIHIMIF@?>?@KQLOSPOKJGHGIRIKOHIJJOQMKLHKIHHSQSOSSOLSOSSNSSLOJNSPSSNMLJMMOHKHSKOLKSSKKOILKM@LNMNRJSSSNROPRLJKJSAADDE;;;;B:IEDGGD<=HJSSLSKJKIPJLQNSSINKKSMOQJNJPSSMNJONRRSSMOSMKPMSKSONINRLSMLKKRSOSOSOOSOSSSLLSSOPIMNIOJMSSSIIMGHLSNNPS43334ROHIIFIGJIIKKLKNJONSMPKKSSNMKJHOLRJLLSLGPKLJLMNHHHICCDB:931+***+,-48>9;FEEDEBI;<?@@KFFFJJSHSSSSOLOQKSOKILLIMKJSJHIOEFMLLJSMIMSSKHHJHHLJJRJGJHIIKKHJGHKKNMJGGFIJHHKMOH
@958_2WVZPS_7
GGAATGTTTATAGACATAGCCTTGTGTATGACTGTCTAATCAACAGTGCAAGGAATTAGTTGTGCTCTCAAAAGGAGTTATATGAAGGAAAGATTAAATGGATACATTTAATTAAGTACAATTACTACAAAATCTATAATGACTGGGTAAGTGACCCGTAAGAAGGATGAGTTAGTAGAGATATAATAATATCTTACAGTTCAACTGATGTGCAAGTTTATAAGTAGACGTAGTGTGAAAGACTTATCGCTAACGCAATAGACGTTATCTCGAAAGGATAAAAGAAACCAGAGAAGAGATATACAATTGGTAACTTGTATGCATCCTTGGTAATACCTAATAAGTTAGTTCCTCATGATGTCGTGGAAACATGACTATGAGATAAGTTGAATTCGATAGTAGCCCAAGAGGAATCAAATGAGTAAAACAAGTATTATAGGTAAATATTATGTTTTTATCTGAATGATTGTGCCTTGAAAAAGGTGGGTGAGGTCTGTGGGTAAAAATTAATTCCCATCTGGTTTTGGATTTTCTTCGGAAAATTGGTGCAAGAAGCGTGGAGTTGCTAACCACTGCTCCAGTTGTATCGCCAGTAGCACGATAACGATATTTATGAATGTTGTAAGC
+
IFSLHNSJPJJLNNKMSSSKNSSSOLOMOMKRSKGLKLKMKSSJKMLJKKMPKPLQLHGFGFHOSGEEDGSMNJMKKIMKHKKA?9-+'''')?A?@FHHNLOHIMIKNJJIMIGIGIKJSSLNOJKLIKSMKLNNLLMNHFDDCCDSMSKQSHSOKJKEEEDFSIKSLHGJFRLJLLKNOSSLLLLNPKKOLSKRLMSQSMNLPOOSSSLRLOLNMMNSSSLISAAAA=>444445EQNRMSKJIJHIHGIHJIIIGHJNLLJIKIOJJO?===?LIFDIHJB?@?8=1.,--.54+++832243//1,+*)((%%&(+&&&&&((/16<DGMGHHHEFFGFIFFHGFEDDCEDFEDFBC76655678::<6511224==<==<9778789753336775499979CFECCDCCFIHKGHGGDDFIGFEBABBAFFDCBBBCCEGHJEFEGFGD?*+*.-.078BBDCDDCACCBDEEFGED@@ABBCCFDF21244:;=998;FEDCCCDAAD?AACCCCECB>?>FEMLGGD<;?ABCGIKC??>>>96;=554;<<>BABDCDEFEFB@@532+*((()&*('(((-00/-...233311424422,71300///2311*('$
@959_2WVZPS_7
ACTATCGAATTCAACTTATCTAATAGTCATGTTTCCACGACATCATGAGGAACTAACTTATTTGGTATTACCAAGGGCTTGTACAAGTTACCAATTTGTATATCTTCTTGGTTTCTTTTATCCTTTCGAGATAACGTCTATTGCGTTAGCGATAAGTCTTTCACACTACGTCTACTTATAAACTTGCACATCAGTTGAACTGTAAGATATTATTATATCTCTACTAACTCATCCTTCTTACGGGTGACTTACCCAGTCATTATAGATTTTGTAGTAATTGTACTTAATTAAATGTATCCATTTAATCTTTCCTTCACATAACTCCTTTTGAGAGCACAACTAATTCCTTGCACTGTAGATTAGACAGTGCAAGGAATTAGTTGTGCTCTCAAAGGAGTTATGTGAAGGAAAGATTAAATGGATACATTTAATTAAGTACAATTACTACAAAATCTATAATGACTAGGTTAGTCACCCGTAAGAAGGATGAGTTAGTAGAGATATAATAATATCTTACAGTTCAACTGATGTGCAAGTTTATAAGTAGACGTAGTGTGAAAGACTTATCGCTAACGCAATGAGACATGTCGAAAGGATAAAAGAAACCAAGAAGATACAAATTGGTAACTTGTACAAGCCCTTGGTAATACCAAATAAGTTAGTTCCTCATGATGTCGTGGAATTCTAACTACATAAGTTGAATTCGATAGTA
+
MNJRSLLLLSSSQSSOQKRKKSIQSPLINKHSONONNHHGKHSLJSINPKOSJKNJLLIJFHFGLSMILOHKLSLSISSQOPIJJHOSMEEONOSMSPSNPOKLSONRJBBIHNEL@>C?DCHJNL:9::;SJNLEECD8++++-E>EMNJIJC66654776FJSSSOQKLJLOOOSNMMMIKSLOQSMSNSSOPLMNMSJNSJSQSSKSKSHHILGIGSSIONKKJLLRQNNLKOPSOJGLIHIICFD=10,+*+-8>@DIHILJLHSSKRLISLMROLMLLHGHHIMGGLQKOKHLOIOLPSSSINQMNONSOQSJKSSQJRSJKMI=MJONLMLSSONOLLJKLSMLISISKID9877111032336=CDEABDBBBACCFGJOJG:7782DDDDCDDDD@@AB@HGLKHHJFFGEEDFEFHFFMJCSJLJFCCCCCDBCDA@@>=>>>>===<757('''&((./5544.-,-*0---??@@EOFEGEHCDDCEDCDDECABAABCDIDC>666DEGCABACCFFFJHHEDEEDCBEFEDEGIKI@C@>>??;;;:8;:86447///11432,*)&'''&%$$%'**/5;?AAABDDEFFHC?8752/,-.*.5677;;993233499:::>>>@BAA@?>::978767767;;::9880.-/*&&&%%$$%%&&&&&%$$$$%&(('&'&&'''.//////001234
@960_2WVZPS_7
GGAATGTTCACAAATCATAGGCTTTTATTCACCTTACAATATTCATAAATATCGTTATCGTGCTACTGGCGATACAAGTCTGAGCAATGGTTAGCAACTCCACGCTTCTTGCACCAATTTTCCGAAGAAAATCCAAAACCAGATGGGAATTAATTTTTACCCACAGACCTCACCCACCTTTTTCAAGGCACAATCATTCAGATAGAAAAACATAATATTTACCTATAATACTTGTTTTACCCATTTGATTCCTTTTGGGCTACTATCGAATTCAACTTAACTTATAGTCATGTTTCCACGACATCATGAGGAACTAACTTATTTGGTATTACCAAGGGCTTATACAAGTTACCAATTTGTATATCTTCTTGGTTTCTTATCCTTTCGAGATAACGTCTATTGCGTTAGCGATAAGTCCCCTCACACTACGTCTACTTATAAACTTGCACATCAGTTGAACTGTAAGATATTATTATATCTCTACTAACTCATCCTTCTTACGGGTGACTTACCCAGTCATTATAGATTTTGTAGTAATTGTACTTAATTAAATGTATCCATTTAATCTTTCCTTCACATAACTCCTTTTGAGAGCACAACTAATTCCTTGGACTGTTGATTAGACAGTCATACACAAGGCTATGTCTA
+
QNNPSINLJKNIOSLMSSLKJNKSOSPKMNSLLMLNISJSEDECCELPOILRLHHIIOKLIIJKLJHKMSHFSGJIHKJFGEIGGGGLOOSSISISLSSKSPONKJLPSSQSSLMOIOOL9@SA@LPNSKNSOSHISSOLOHIOSJQKMPSJHFJSFGFEHLDQIIJNKMJNJSIQIPNENSNPSOOJJQOJRIIISQQMKRIKSILKONMSSLPNMSKPMJSNOLHJIMGIPIIRSKPNJSJKSKQMLSSNMNSKHLSLISHILMRIGHHIGHJIJNJKHGJIKGIJPLMIOKRMSJOIIMMRLMLSJLMINKJIGJNIPKMSSMOSLHIKISPLIHHMJNIOILSLMLKJENJLISSSKSKIIGBD11))))****%%):::B78AAAHIHJJMJSHKHLNFM?>=>=;;2-0+)&((&)-3;::99<CCDHKNIKHJKJNIKLSLLOPKNLMNNSOJNLNNPOMJLLSMSSOJEA37787;;IIMLLOSLJLILMJKIIILSMJQIJOMMONLIJNLMNRLHILISOHIINIKSSSPJKSPQLLSIHSQJHJNSKJGFMH?@HGMQIB.*)()09::;<==<:;8425@AFGIGHMHHKHJIHMHD7333367999::7999;<CDHFHEGJ<889EECDAA**'
@961_2WVZPS_7
GGAATGTTCACAAATCATAGGCTTATATTCACCTTACAACATTCATAAATATCGTTATCGTGCTACTGGCGATACAAGGCTGAGCAATGGTTAGCAACTCCACGCTTCTTGCACCAATTTTCCGAGGAAAATCCAAAACCAGATGGGAATTAATTTTTACCCCACGACCTCACCCACCTTTTTCAAGGCACAATCATTCAGATAGAAAAACATAATATTTACCTATAATACTTGTTTTACTCATTAGATTCCTCTTGGGCTACTATCGAATTCAACTTATCTTATAGTCATGTTTCCACGACATCATGAGGAACTAACTTATTTGGTATTACCAAGGGCTTATACAAGTTACCAATTTGTATATCTTCTTGGTTTCTTTTATCCTTTCGAGATAACGTCTATTGCGTTAGCGATAAGTCTTTCACACTATGTCTACTTATAAACTTGCACATCAGTTGAACTGTAAGATATTATTATATCTCTACAGTTCAACTGATGTGCAAGTTTATAAGTAGAAGACATAGTGTGAAAGACTTATCGCTAACGCAATAGACGTTATCTCGAAAGGATAAAAGAAACCGAGAGATTGTCCGAATTCATTATTTGTATAAGCCCTTGGTAATACCAATAAGTTAGTTCCTCATGATGTCGTGGAAACATGACTATAAGATAAGTTGAATTCGATAGTAGCCCAAGAGGAATCTAATGAGTAAAACAAGTATTATAGGTAAATATTATGTTTTTCTATCTGAATGATTGTGCCTTGAAAAAGGTAGGTCTGTGGGTAAAAATTAATTCCCATCTGGTTTTGGATTTTCCTCGGAAAATTGGTGCAAGAGAGAGAGAGCGTGGAGTTGCTAACCATTGCTCAGCCTTGTATCGCCAGTAGCACGATAACGATATTTATGAATGTTGTAAGGTGAATATAAGCCTATGATTTGTGAACATTTCCA
+
IIMIQKSOPJOOLQNKKIMLKSLSMJQSRNMSMJJJJHJSKLSMILSMOMLLJPMLISKJIIISIPJONSGJSJLSSOSSSGIHIEILSQKQJMOQOSLRPMKQSPKNSMSQJLQKJMLSEHSHIILKPSQSLSKKSLMJJSLMPPLILMSLSHCBAB88<<46;----.446B?;@FBBIRLJSSQSSKQRPLLKPMINIMIJIOSLMSSMNQOONLSLJNQRNNSJJJLRLKSOSMSJKOESMKGJIIJISQSMFGKNHOQOSJKOKPKMSSQNSRQSMLLINJHLMMGHSJKIIIHFGGHRLPLONMLJSRLNMLSNSSSOPMSSISSISMSPHOIMNNPJSJKMNHKOJMMSNSQPSSMLLSMLFH3333;3;6::3BJLKKJGEGHKNJJPMINSNJKMIHJMIPJJIIGDFF;7555NJHGHGJIHLOKJKOIKHIJSIIJGEDEFHFHJJFIFEGB@3262,+***+,...3556EEOJIJIJLGHGHJGFGIGFKGIIJGC><:974++++,346:;@ABIFFGABA;9886553/..-,,,,,,,++,)*-.,++-,(-+**))'''((&)*,..0112111,'''&&)*))(((+*+7;<ABCDGGHEDC:357620,*-433466:7333232-----8778<>B@@>>+++++99;=ADDCBBDBB?>><88878;86665359<>@ACDFDEBCBB@BBBBCB<<992,*)*567789:<<=>?@ABBGJSC>===>=>>@@BCAA@:66432///.0/--&&%%&'''*,)((012;<==>@@>?;56???@ADFHFGEEIIFDGEDCCA?>>>=98864..//-++//101,++,+---,-+*.***:@@@A98888DDDDAABD=;;;;?CBAA?966669?=>>>ACCCDCA@?=>===<<>=???@AABA@AAAAAA?====>>=>><43/)).(
@962_2WVZPS_7
GGAATGTTTATAGACATAGCCTTGTGTATGACTGTCTAATCAACAGTGCAAGGAATTAGTTGTGCTTGTCAAAAGGAGTTATGTGAAGGAAAGATTAAATGGATACATTTAATTAAGTACAATTACTACAAAATCTATAATGACTGGGTTAAGCACGTAAGAAGGATGAGTTAGTAGAGATATAATAATATCTTACAGTTCAACTGATGTGCAAGTTTATAAGTAGACGTAGTGTGAAAGACTTATCGCTAACGCAATAGACGTTATCTCGAAAGGATAAAAGAAACCAAGAAGATATACAAATTGGTTACTTGTATAAGCCCTTGGTAATACCTAATAAGTTAGTTCCTCATGATGTCGTGGAAACATGACTATAAAATAAGTTGAATTCGATAGTAGCCCAAGAGGAATACAATAAGTAAAACAAGTATTACAGTAAATATTATGTTTTTCTATCTGAATGATTGTGCCTTGAAGGGTGGGTGAGGTCTGTGGGTAAAAATTAATTCCCATCTGGTTTTGATTTATTCGGAAAATTGATGCAAGAAGCGTGGAGTTGCTAACCATTACTAGACTTCTATCGCCAATAGCACGATAACGATATTTAA
+
8@@@?KGDFCFKLJQMSKJKNSSLKOLJJ88777632225.----<=<<=><3333.++++01111311*+++/+BHGHKISIJGLIDEPNSMIHJFHHGJLISIPJGFROIJMJGHHGJHILHKGHDB65544//,,+,,,-/10245,++,+*-,,()*,;;;=C;;;;<@??>>>=;==788ACPSSMCBCBCSJKMNJMKLKSSOSLOJLKISNDD>=;>>??BADFEHKLLNSJCDBAA@@>000/0A66667=<??=>@>>66311679=@>////888E?BA@@A=;8999772.--,)())())(*,)(((*13::@999<=??@BA::733001.-00112+****++)((()+;=A?@6..((()?;9:<:4001++-++,+*++++++,,,-....2254(''''(111155791...-++(('''((01-++**+))-,-,11118888EBCCA;;:;:<=413)('&&'(',0444---,)*)000047885214((0((<<9::<:35/.//&((%%./07?B@000....../,,.:8776<@>;<;999434(''&&&&)0)(()*??@>?A==>>>66666FBCCCEIHEF
@963_2WVZPS_7
GGAATGTTCACAAATCATAGGCTTTTATTCACCTTACAACATTCATAAATATCGTTATCGTGCTACTGGCGATACAAGTCTGAGCAATGGTTAGCAACTCCACGCTTCTTGCACCAATTTTCCGAAGAAAATCCAAAACCAGATGGGAATTAATTATTACCCACAGACCTCACCCACCTTTTTCAAGGCACAATCATTCAGATAGAAAAACATAATATTTACCTATAATACTTGTTTGCTTCATTTGATTCCTGTTGGGCTCTTCGAATTCAACTTATCTATAGTCATGTTCCCACGACATCATGAGGAACTAACTTATTTGGTACTACCAAGGGCTTATACAAGCTACCAATTTGTATATCTTCTTGGTTTCTTTTATCCATTCGAGATAACGTCTATTGCGTTAGCGATAAGTCTTTCACACTACGTCTACTTATAAACTTGCACATCAGTTGAACTGTAAGATATTATTATATCTCTACTAACTCATCCTTCTTACGGGTGAGTTAGTAGAGATATAATAATATCTTACAGTTCAACTGATGTGCAAGTTTATAAGTAGACGTAGTGTGAAAGACTTATCGCTAACGCAATAGACGTTATCTCGAATGGATAAAAAGAAACCAAGAAGATATACAAATTGGTAGCTTGTATAAGCCCTTGGTAATACCAAATAAGTTAGTTCCTCATGATGTCGTGGAAACATGACTATAAGATAAGTTGAATTCGATAGTAGCCCAAAAAGGAATTCAAATGAGTAAAACAAGTATTATAGGTAAATATTATGTTTTTCTATCTGAATGATTGTGCCTTGAAAAAGGTGGGTGAGGTCTGTGGGTAATAATTAATTACCATCTGGTTTTGGA
+
OSLSSLQOSOMSSRMSSSQJOOSMSSQSKRQOSHGHLQKLLQOSSSNMSSSSRSSSMPLPSIKOOLKOLOGHIIFSKHIGHFRLKLSSSSLRIOSOKKSJKSSJOIOISSNLIPFPGKMOHEE/////4/0+8@BCEFGLOIKGJIGGISL@?@?;99.---.40,,,,-8679C@BGHFDD@@ABCEONNKHOIFGF@>>===:;<@?ABEKKGSISIKGJILJIGHG>=<2///-*+-+**)++)*..-24'''''.//'&&%$%'()*+/112'&%%%&&))+++12<**2*+FKKISLQKIJIJSJIS?>985/...,.0.('''(..=DDDGJHJISNJJLNEJGIOLOSJNPPMLKSJSLG?=>>@<?@AE@C>622222334GGSHLKGKGEDDEESIHIJCBDAB@@?EB;99;<JFIIEHFGLJJLLHLSOKKLGGHKLJKJDGKBCEDCIGJILJMLIS@@MRLJKJLFEHJHSISKFEFDEKSLSLHFDCCEEEEED:87335<<@FKFEHEDCDH<;;;<KDDDCDIHMKKNIHNSJIIJG;55DD@FEIJLMN88888:JSINGJJGCCBEEEFGECBCDFDEFGBBE@A@@;/////88849886863322/..00//--,((///0299;?EBDDBCBCCDGGKNKIHJKGHDDFGCIJAGF@@C99A?==>?AABBCDFDDCCCBDEGEEFDCCBB@AA??=:8656556755568<>:8885)('*-.+*++++++23787776788:=<=:9367>@@@@BCDAAA@@ABC@GGCA?@ACBCBCAABBBFEGEDECABD@F?A:8;;9;EEDDAAAA@A>;=@@==<3,.55(((()-.-.12320+&
@964_2WVZPS_7
GGAATGTTTATAGACATAGCCTTGTGTATGACTGTCTAATCAACAGTGCAAGGAATTAGTTGTGCTCTCAATAGGAGTTATGTGAAGGATAGATTAAATGGATACATTTAATTAAGTACAATTACTACAAAATCTATAATGACTGGGTAAGTCACCCGTAAGAAGGATGAGTTAGTAGAGATATAATAATATCTTACAGTTCAACTGATGTCCAAGTTTATAAGTAGACGTAGTGTGAAAGACTTATCGCTAACGCAATGGACCAGTTATCTCGAAAGGATAATTGAAACCAAGAAGATATACAAATTGGTAACTTGTATAAGCCCTTGGTAATACCAAATAAGTTAGTTCCTCATGATGTCGTGGAAACATGACTATAAGATAAGTTGAATTCGATAGTAGCCCAAGAGGAATCAAATGAGTAAAACAAGTATTATAGGTAAATATTATGTTTTTTTGTATCTGAATGATTGTGCCTTGAAAAGGTGGGTGAGGTCTGTGGGTAAAAATTAATTCCCATCTGGTTTTGGATTTTCTTCGGAAAATTCGTGCAAGAAGCGTGGAGTTGCTTACCATTGCTCAGACTTGTATCGCCAATAGCACGATAACGATATTTATGAATGTTGTAAGGTGATTAAAAGCCTATGATTTGTGAACATTCCA
+
IILNIMJQLIMGLOKKIMKNLIOLSKPLLKJOKOKKKOIKJLPKLJKMJMQJLNMIMNKISNOPSIQSOJSJGKLNIMJKGKSJPLPIPMKMOOJNLHMMIJSKKIJNSQIMQKPJHIQNLNJMKIIJHJIMKKLSRKLKMKSKKQLQNSOOMILMILKLOSKRPSJLJODKSNJSKMSIJGFGGHOLKHA===LRFMNKMMMLKJJMJSRKSRSNSSNONIKMIIIIGGHGJKPSQRSKLONSHGMGCCDCBB88777(''(''''.16/0001GOKLMHQMPSJSLONHFGLHOLMNNPONLKMMQKFJOMMNJPIMMIKMSLPJNINMSSJKIHGGMLMLSSLLLMHKNJPLKIINPJDFEFFJSLKQOEEDFDEIGLSSIGEIHIOLJIJFGLFHJOHGKJME?==JHIIGJKMQHHEEEFFGIIHJFEFFIHFGFKGGHNLHLKGGF>B@BDDACCE@@?@@IFHFEGIFFEEEDAILRNJFGGIGHEIEEEFIJHJHEDDFLLSJOSSJ?>B>>@@A@BKNKSGEFEGI=>4***''+3221127;AB@B@==>CCEFHGGHJIGFGFEDGGDDCDCDEFGJGIGFCCBBDFEFGGEBAAABA@?@@DGHIIFFEFEGIHGFECDDCDFGFGIFGHFEFGEIHGHIHGGGGFGGEED
@965_2WVZPS_7
GGAATGTTTATAGACATAGCCTTGTGTATGACTGTCTAATCTACAGTGCAAGGAATTAGTTGTGCTCTCAAAAGGAGTTATGTGAAGGAAAGATTAAATGGATACATTTAATTAAGTACAATTACTACAAAATCTATAATGACTGGGTAAGTCACCCGTAAGAAGGATGAGTTAGTAGAGATATAATAATATCTTACAGTTCAACTGATGTGCAAGTTTATAAGTAGACGTAGTGTGAAAGACTTATCGCTAACGCAATAGACGTTATCTCGAAAGGATAAAAGAAACCAAGAAGATATACAAATTGGTAACTTGTATAAGCCCTTGGTAATACCAAATAAGTTAGTTCCTCTTGATGTCGTGGAAACATGACTATAAGATAAGTTGAATTCGATAGTAGCCCAAGAGGAATCAAATGAGTAAAACTAGTATTATAGGTAAATATTATGTATTTTATCTGAATGATTATGCCTTGAAAAAGGTGGGTGAGGTCTGTGGGTAAAAATTAATTCCCATCTGGTTTTGGATTTTCTTCGGAAAATTGGTGCAAGAAGCGTGGGGTTGCTAACCATTGCTCAGACTTGTATCGCCAGTAGCACGATAACGATATTTATGAATGTTGTAAGGTGAATAAAA
+
IFBEFLLKRNINQJNJHQKJKSSONMOOIJJRJJSISKHSIILLOKKLKKHNKNJJQNNLOMSQSONRRJKSNOKLNJIGSOSRQMSMJOMMLMNJKOSSJKSOSJHLJGGMA954300,,,,-8;;;<JIPNSSSSOOJIKLSMJJHGJFGHKHMFBFD@@ACMQSQ@CDEGJFFCC:988IHMMMJMLOOIJJKKKSMNNLHILMSLOSJJNJILOSMLSSJJSPJOHSFHLNSRRRMKMPLKMSLIHIFGJGIGKSOKQILMNFSKLJHFPPKPKSMNSSOOSSMJSPPSNSQJIHNPILKLJSSKSMJSSMSOMKSIJSSJSSJMRNIKLSONKLRPSJOMRSOSISLQNOLILKJKLMLLSSNRMMJHJHPIFDDGKHJGJSSLJLKIGNKIKSLKRNGSLOMJIJQIIIK=.----7DMMSNKSFEFDCDPNIKJSLLSSLSPSSSLK=:GKMJLSSSKKIKSD;9999=LIIOGIGHHIIKLKJSFGNJINNSMSMSOMOJDJ@,,6--HSJJFRSKLSHFLNLGPMLHNIOLKSP;::77878DIHFHIJHIHHQKSPHGHJJSOLLPSJSIMNMOSMGKHIGGHLIJKMNGHFFKIFIHHIPPLLKIKSOLQNQKIHIJIIIJILNQ
@966_2WVZPS_7
GGAATGTTCACAAATCATAGGCTTTTATTCACCTTACAACATTCATAAATATCGTTATCGTGCTACTGGCGATACAAGTCGGAGCAATGGTTAGCAACTCCACGCTTCTTGCACCAATTTTCCGAAGAAAATCCAAAACCAGATGGGAATTAATTTTTACCCACAGACCTCACCCACCTTTTTCAAGGCACAATCAATCAGATAGAAAAACATAATATATACCTAAAATACTTGTTTTACTCATTTGATTCCTCTTGGGCTACTATCGAATTCAACTTATCTTATAGTCATGTTTCCACGACATCATGAGGAACTAACTTATATGGTATTACCAAGGGCTTATACAAGCTACCAATTTGTATATCTTCTTGGTTTCTTTTATCCCTTCGAGATAACGTCTATTGCGTTAGCGATAAGTCGTTCACACTACGTCTACTTATAAACTTGCACATCAGTTGAACTGTAAGATATTATTATATCTCTACTAACTCATCCTTCTTACGGGTGACTTACCCAGTCATTATAGATTTTGTAGTAATTGTACTTAATTAAATGTATCCATTTAATCATTCCTTCACATAACTCCTTTTGAGAGCACAACTAATTCCTTGTACTGTTGATTAGACAGTCATACACAAGGCTA
+
PIMJSQLSMSJKMSJNSLJJSLJQOSLSMMLSKSRSJMLJJQSMOSOLNNOOSIKLLRKKKJJRSSSQLSIHKJKIHJIKSMEHFFFGOSLMLSMPMSISSNJOIOKNNSOSSOLOOHPS@CSFJQQPLSQSPJKJLKMNLHNNMRLSMRKPSJJHSSLOKSLSLSNKNMNKSKIAMMISMKLNPSIRRLKJNJKSLLKOMLNLSLSQSOSRNSSNMLLMQLLOHHISOPHMLKPMMSKLQMJIONONLPMRIMNMJJLJKNSJRSJKGJJJMOHSRQJSQOMLSSIMJLHHSNJOLKNLKHKLSRSNPMMOOLQPSLQSSSPMOKKLQSKJOLPRNIRIJJJKMKSLRLC>95+++//6---:DFLJRLGMLIOIKEBEAFEEKGHHJMSJPNJLNHISOOKNKJJGIIMJNSJJKGHHHJJNJMKJKMIMHIJSNOKMLJNPNJSJKOSJMLNQPJSMMKOIKILPPIMMQMNSMSSNOQNMQIIIJJLJHMSILLMNJJGFJIHKLIJKRLSLOPSJJMPIHIGFHKKNSQHHKLLIKKKIMPJIKNGIOGKKKLLIIMKKJHIHHINIIHJIJJGGGGFIJNJMMLLSNKHHJHHGIIJINJKNKIHFHEFGJJKMNKIHEDEEEHKLHKJIIHIIFFC
@967_2WVZPS_7
GGAATGTTTATAGACATAGCCTTGTGTATGACTGTCTAATCAACAGTGCAAGGAATTAGTTGTGCTCTCAAAAGGAGTTATGTGAAGGAAGGATTAAATGGATACATTTAATCCTTCCTTCACATAACTCCTTTTGAGAGCACAACTAATTCCTTGCACTGTTGATTAGACAGTCATACACAAGGCTATGTCTATAAACATTCCAGGTGCTGGTTGTGCAAGCATCGTAACCTTAGCGATCATT
+
===PLIHSJHKKKIKILKJIKMHKLKMSLHKKILQNILJHIOLJMKIPJJHJGIHHMKJSNMRSKSPJHEEKJFKMLQLMMOKSMKKHLRPIMJJNLSSMIHGHFFHKNOKLLLONIH@@CCHKFGFFFIEFFIIEE;657@@BGGHDDCEGDFGFFDAAA@>84442.-.54457:;<=>>?@BAAABA><;:::;<===>===<:989965672/%$$$$$$%&)*++(((((./*('&&%$
@968_2WVZPS_7
GGAATGTTCACAAATCATAGGCTTTTATTCACCTTACAACATTCATAACTATCGTTATCGTGCTACTGGCGATACAAGTCTGAGCAATGGTTAGCAACTCCACGCTTCTTGCACCAATTTTCCGAAGAAAATCCAAAACCAGATGGGAAATAATTTTTACCCACAGACCTCACCCACCTTTTTCAAGGCACAATCAATTGGATAGAAAAACATAATATTTACCTATAATACTTGATTTACTCATTTGATTCCTCTTGGGCTACTATCGAATTCAACTTATCTTATAGTCATGTTTCCACGACATCATGAGGAACTAACTTATTTGGTATTACCAAGGGCTTATACAAGTTACCAATTTGTATATCTTTTTTGGTTTCTTTTATCCGTTCGAGATAACGTCTATTGCGTTAGCGATAAGTCTTTCACACTACGTCTACTTATAAACTTGCACAACAGTTGAACTGTAAGATATTATTATATCTCTACTAACTCATCCTTCTTACGGGTGACTTACCAGTCATTATAGATTTTGTAGTAATTGTACTTAATTAAATGTATCCATTTAATCTTTCCTTCACATAACTCCTTTTGAGAGCACAACTAATTCCTTGCACTGTTGATTAGACAGTCATACACAAGGCTATGTCTATAAACATTCCA
+
LISKSJLPMKRMSKRSKSOHHSDOMSPSSSNHHHKIKHISSOMLKSJKILLSLNJJKNJSMLJSSSSLNNIHJHINMKSSLSMSSIINSKSQSLJJSQJQSSKKSOLK@@AHJGDGKKMKLMF???ADKSLIMSIJLSLMRSNKOLKSSSP>==<20///...//<@@ACEHEOIGIJLLSSGDJIGHQJKKSJSPSSNLKHISRGJNSOSSNRPRNISSONSNLOJPSOKSSLPMRSRMIJKOSLSPSSOQSIK0....MJJDEFINSJLLKIHKNQSNJQSSJKMKNLSINMKNPSPIKKJSPKKMGLHMQSSOSIJGGGHGKLKRLPOQOLPOQOSKRQKKQSJKKNLKSSLSPOJSMLJOQSILPSONJLNSLSPPNKMOSMSSKOSLMSLRSLSKPKIIGJISKMRLMMSIRGSGFJEELSLSMMJNOSSHOJSJLMPMSSSLSIPSMSNIKMLKKQOOSNMOSPSSMOPQSMKOKSILKLSNGFEFMICBBCCGSCA@@>=77776441))BCCDHISKGJQILSLKSRJJMNLQSOHJFFJLLLSSJQKSSD>>>?IDEOJMLFBH@AIQJHIHIHLKMILJKNSKLLPKJGMNJJRHISKLJLIILJGKJMSKIGEFDEFGGFIJJIGHGFFFDDFEFDDCCCDFDFEEEGG
@969_2WVZPS_7
GGAATGTTCACAAATCATAGGCTTTTATTCACCTTACAACATTCATAAATATCGTTAGCGTGCTACTGGCGATACAAGTCTGAGCAATGGTTAGCAACTCCACGCTTCTTGCACCAATTATCCGAAGAAAATCCAAAACCAGATGGGAATTAATTTTTACCCACAGACCTCACCCACCTTTTTCAAGGCACAATCATTCAGATAGAAAAACATAATATTTACCTATAATACTTGTTTTACTCATTTGATTCCTCTTGAAAAGGTGGTGAGGTCTGTGGGTAAAAATTAATTCCCATCTGGTTTTGGATTTTCTTCGGATAATTGGTGCAAGACATTGGGATTTGTAACCATTGCTCAGACTTGTATCGCCAGTAGCACGCTAACGATATTTATGAATGTTGTAAGGTGAATAAAAGCCTATGATTTGTGAACATTCCA
+
JKHILPPSONMLSJKNKRIKINHJKMKLRNSMMLLIGIJJKOKIJJLHSOOSNJJKHSIHHKJHKSNJNHIFOIJKKLIHIIKKMGLLGGSMSSMQSKMPKLKIMOLKKRPJPLKLOIMNLSSIJLHHOJSJQGHGIMOQLSNSMSSSSSMHIDFDCB;;:=.C9999:@?CDHG?FFFGLMSKHSHSLKMILKJKSOHSKJM@;;;IMKMSGSKHHMHILSKSJJIHHFGHJHKIJLIKGHDDFGGFOFCAA>=920/-)-+(&&&'8::;<=?>66654788EEEB>?@>>C@ACGFGFFEEEFDEFFHHJIHFHEEAABB><:63+*)&$$$%%&()+-,+((()6;<=<==<:::;;<<<;9300.*))))*++--.2355677:<<<=<=?@@BDEBCCCEEDDEDCFEDAC>A@A;988:==@@@CCCBAB;
@970_2WVZPS_7
GGAATGTTTATAGACATAGCCTTGTGTATGACTGTCTAATCAACAGTGCAAGGAATTAGTTGTGCTCTCAAAGGGAGTTATGTGAAGGAAAGATTAAATGGATACATTTAATTAAGTACAATTACTACAAAATCTATAATGACTGGGTAAGTCACCCGTAAGAAGGATGAGTTAGTAGAGATATAATAATATCTTACAGTTCAACTGATGTGCAAGTTTATAAGTAGACGTAGTGTGAAAGACTTATCGCTAACGCAATAGACGTTATCTCGAAAGGATAAAAGAAACCAAGAAGATATACAAATTGGTAACTTGTATAAGCCCTTGGTAATACCAATTAAGTTAGTTCCTCATGATGTCGTGGAAACATGACTATAAGATAAGTTGAATTCGATAGTAGCCCAAGAGGAATCAAATGAGTAAAACAAGTATTATAGGTAAATATTATGTTTTTCTATCTGAATGATTGTGCCTTGAAAAAGGTGGGTGAGGTCTGTGGGTAAAAATTAATTCCCATCTGGTTTTGGATTTTCTTCGGAAAATTGGTGCAAGAAGCGTGGAGTTGCTAACCATTGCTCAGACTTGTATCGCCAGTAGCACGATAACGATATTTATGAATGTTGTAAGGTGAATAAAAGCA
+
LIKKSKSJHHKNMOJJLNKSOPJMIOSSIOPQRLMOSLMHJKNKMKPMSNSSLSKKSJOLMLSOSNNSIKJKJKMKNSKLMNILJSMKKLMNNMOKJJGHLHSLMKKLRSNSPIGFFABCDDEHFGGECBFFHISSMOPOKNKKOSOHMSKQLMSRJJKFSAINMSLNLSQILHKSLPHJKJSSMHSMNISSKSSNKKOKNILPMNJSJKLPQLLNKKSMSKOJLLSJNMIMLJMJKLNQSLGHHKHMKKSHJNHIIHJLKNHKLMLRSJJKKSOSSSMGMJKPKSSPLNMFMLKSSPJSONSNSPNSJNKSSNSKMJOMPSNOMKPSJMSIMMNRLSNOMLKNLMJLQKSJMMSLOMSLSSOOSMSSQSSKJMMSGIGIKGB<<=OOOLLJ@@@;;;776665;AEEKGHKILJSLMMQMIJKQJNMPPLLLNQKKKHIPSKNSJIGIKSSNSMIGGNSLLKNNKSPKMMIMSSKJLLSMSNIJSJRSLSJOKKJLNHKIJSSQSSRPHSH44<46LLMKSPIKGKIKSJM?71--/GJQKOSLSIKJMIIGLIHHIFSKIKMSKRKKLIJSJJKMHKISJNLQSPLSSIIJLNKKJLIGJGGHOIJJMOSNNMMSPSHSSKRQKNKHIKKJINHHIKF
@971_2WVZPS_7
CATAGCCTTGTGTATGACTGTCTAATCAACAGTGCAAGGAATTAGTTGTGCTCTCAAAAGGAGTTATGTGAAGGAAAGATTAAATGGATACATTTAATTAAGTACAATTACTACAAAATCTATAATGACTGAGTAAGTCACCCGTAAGAAGGATGAGTTAGTAGAGATATAATAATATCTTACAGTTCAACTGATGTGCAAGTTTATAAGTAGACGTAGTGTGAAAGACTTATCGCTAACGCAATAGACGTTATCTCGAAAGGATAAAAGAAACCAAGAAGATATACAAATTGGTAACTTGTATAAGCCCTTGGTAATACCAAATAAGTTAGTTCCTCATGATGTCGTGGAAACATGACTATAAGATAGTTGAATTCGATAGTAGCCCAAGAGGAATCAAATGAGTAAAACAAGTATTATAGGTAAATATTATGTTTTTCGTTCTGAATGATTGTGCCTTGAAAAAGGTGGGTGAGGTCTGTGGGTAAAAATTAATTCCCATCTGGTTTTGGATTTTCTTCGGAAAATTGGTGCAAGAAGCGTGGAGTTGCTAACCATTGCTCAGACTTGTATCGCCAGTAGCACGATAACGATATTTATGAATGTTGTAAGGTGAATAAAGCCTATGATTTGTGAACATTCCA
+
PNJQPKOLLLKJLLSLRSLOQMHIHJMJKKKHNLQMMKCQJKRKHOLOSMSQMG?===?OISMOSQSOSQJNKJESSNQRODE@:;MJSSPKPLPJIISIIIJIJKOIJOIMNKJLNNOLOSLQMMMQSKKLSSMIRSKMSSMKMB***,EIOLFHFHG:778DLIHQRSNLNLKSLSLRKLORSRJJLHHLMQSQLKIJIPHNMKNJKDHHKILMHKJLLSLQSSIMA<;778GJIILRHKKHISSPOJLLIMSSJKISKSMOJMQSRLLDAJLJNLLILPJMJSSKGGGFKKJONSPSMRPSKSROOLPNKLKLLJKSLPJIHSLSKKJMSSLOKSSKKLSPRIJGIIKIPSMSGFDFFF@<95''&''./098::;>EJSGEEGMGLOMPKPSSLIOLLMKHSHOMOSNNMHIJKPLFFCDCCDE@@@<;8:<=@EE?DDEJKGGJIJISRLLLKSKMHJSSPROIRJB=>KSGGEEEDBB@==KJSQKNPHIPA@DABJHQSKSSNHNJHKRB?KG999KLSOMLSOJJGKGJMMLGFIKLOOSJJNLKLKJKJQSISMOPQJSJRMKLHIHGGLSIQJKQHHHFHIFHGHJQRQNIJMMOSNNPKLHNRMNSKMSSPJJJHJLHIKQOIKSKLLIIHKH
@972_2WVZPS_7
GGAATGTTTATAGACATAGCCTTGTGTATGACTGTCTAATCAACAGTGCAAGGAATTAGTTGTGCTCTCAAAAGGAGTTATGTGAAGGAAAGATTAAATGGATACATTTAATTAAGTACAATTACTACAAAATCTATAATGACTGGGTAAGTCACCCGTAAGAAAGATGAGTTAGTAGAGATATAATAATATCTTACAGTTCAACTGATGTGCAAGTTTATAAGTAGACGTAGTGAGAAAGACTTATCGCTAACGCAATAGACGTTATCTCGAATGGATAAATGAAACCAAGAAGATATACAAATTGGTTACTTGTTTAAGCCCTTGGTAATACCAAATAAGTTAGTTCCTCATGATGTCGTGGAAACATGACTATAAGATAAGTTGAATTCGATAGTAGCCCAAGAGGAATCAAATGAGTAAAACAAGTATTATAGGTAAATATTTTGTTTTTCTATCTTGAATGATTGTGCCTTGAAAAAGGTGGGTGAGGTCTGTGGGTAAAAATTATTTCCCATCTGGTTTTGGATTTTCTTCGGAAAATTGGTGCAAGAAGCGTGGAGTTGCTAACCATTGCTCAGACTTGTATCGCCAGTAGCACGATAACGATATTTATGAATGTTGTAAGGTGAATAAAAGCCTATGATTTGTGAACATTCCA
+
IHHMHSIJJKMSSLMKHQOMHSOJOKSMIFLLHFJ;::::C7666;=;==>>><<;855557@???>>87679DJNIHIGGJFA@@@AKFNJGIC@@ACCKMSGSGKIMLKSSLSIOOPHSJQMFFEEDIGKSEFDFGLSISSQCBCE==<<9898.+021348B@CEAAABECCHIMJGIIJGIILNLHSMKKKMOSMSPKLKROOIKSSJPIJKLIS?@,++++--./55CEJHPKMSNH@GICEDJHNJGJGFIGGSJIHHGSIMSOJPPSSPRRJHJPKMSSMMNLLNKKLMSMSQNJIOSQLGKKSKJIJNSNKKMPNMSDBCCCLMNOJLJSOLKPJSQJSSRMNSKJLKSOSPNKLKRLKSSQIKGKHIKSLPSHHFSKKJNONBAABACF?>>>>>JQLSKKOSKSOMMNNHQKOLQSMNKLMJKNPMNQSJKLOMOQKOGGDEA>9:::442,,->FJRJILOKINQFMGMNNKOSJMMJPLSOLLOOOSSMJKHPRSOQSSSMKSOJQJSONSOSSMSRKPLOISE>>?SMMILOJGG@=;<;;;666DFJLLLSNNROOJKGNMJIOIHKOKJMLRNKJKMJHIJKRJQMHJLHSIHLGHIMSNSHSLPKSLRSSJKHJISNKKMJLNSLJOSSNJSO:LPMMIKJLJQK
@973_2WVZPS_7
GGAATGTTTATAGACATAGCCTTGTGTATGACTGTCTAATCAACAGTGCAAGGAATTAGTTGTGCTCTCAAAAGGAGTTATGTGAAGGAAAGATTAAATGGATACATTTAATTAAGTACAATTATTACAAAATCTATAATGACTGGGTAAGTCACCCGTAAGAAGGATGTGTTAGTAGAGATATAATAATATCTTACAGTTCAACTGATATGCAAGTTTATAAGTAGACGTAGTGTGAAAGACTTATCGCTAACGCAATAGACGTTATCTCGAAAGGATAAAAGAAACCAAGAAGATATACAAATTGGTAACTTGTATAAGCCCTTGGTAATACCAAATAAGTTAGTTCCTCATGATGTCGTGGAAACATGACTATAAGATAAGTTGAATTCGATAGTAGCCCAAGAGGAATCAAATGAGTAAAACAAGTATTATAGGTAAATATTATGTTTTTCTTTCTGAATGATTGTGCCTTGAAAAAGGTGGGTGAGGTCTGTGGGTAAAAATTAATTCCCATCTGGTTTTGGATTTTCTTCGGAAAATTGGTGCAAGAAGCGTGGAGTTGCTAACCATTGCTCCGACTTGTATCGCCAGTAGCACGATAACGATATTTATGAATGTTGTAAGGTGAATAAAAGCCTATGATTTGTGAACATTCCA
+
IGHDB=??@@AEHLSSSONSMSSOPQSMJJSLSSSMMHJGLKKILSSKMPJJSSLSJLSKMOMNKSPSRIESOMSSKLJSILJKHGMNGSSOMSSKKSJMJSMKSMMJMMSMLOBBAABGDCAB::::;ILNLKMLSMJJGRKLSNSIMNJSLSLJOAJDIPRPSQRSQLNSNMIKJNKQLSKSSJLKSSOHMOPSRNMOOLJLJHRSSKSKRJIPKKLKSLCACCDEKMSIPMMJPJLRSMRKHJHKPLJGOLJKGJIKMSKIHHHS;:877;<?CFF<=<<DEIICHMHSSKOKNSJOOSIKSNMPJLOKMLKQNKPLSMMMSLSNJMSIKJNJSSOSSSSPMLNNSSLPISNRMSQNNKKRJPSOSQMLIHGPOJOSQHSIJNMMSNIMGGHJIHIRKNLORMLOSJMLMOSSSSSHPJKSNRHOKMKFKIHKLJJINMJI88889HLKSD:9::4?87777DFGIIJNJISILMHKRKMHJKNSISKLIJSQNGPKHLHHHPIIKLSSIIIIGLKKJJSKMNSKLJOPKSIFGGLPPLSPLLJKFHGGIJGFFIFHHHMILLQHGHKKJHJMKJNIFHGKKSLJGFGFEGFIHGGGDDDCDEDCEEOSJNSEHHJFJJHHHFFFFFIIGGJGFFGEFEDEHHLKOJEEEGEJF@>>
@974_2WVZPS_7
GGAATGTTCACAAATCATAGGCTTTTATTCACCTTACAACATTCATAAATATCGTTATCGTGCTACTGGCGATACAAGTCTGAGCAATGGTTAGCAACTCCACGCTTCTTGCACCAATTTTCCGAAGAAAATCCAAAACCAGATGGGAATTAATTTTTACCCACAGACCTCACCCATCTTTTTCAAGGCACAATCATTCAGATAGAAAAACATAATATTTACCTATAATACTTGTTTTACTCATTTGATTCCTCTTGGGCTACTATCGAATTCAACTTATCTTATAGTCATGTTTCCACGACATCATGAGGAACTAACTTATTTGGTATTACCAAGGGCTTATACAAGTTACCAATTTGTATATCTTCTTGGTTTCTTTTTATCCTTTCCGAGATAACGTCTATTGCGTTAGCAATAGTCTTTCACACTATGTCTACTTATAAACTTGCACATCAGTTGAACTGTAAGATATTATTATATCTCTACTAACTCATCCTTCTTACGGGTGACTTACCCAGTCATTATAGATTTTGTAGTAATTGTACTTAATTAAATGTATCCATTTAATCTCTCCTTCACATAACTCCTTTTGAGAGCACAAATAATTCCTTGCACTGTTGATTTGACAGTCATACACAAGGCTATGTCTATAAACATTCCA
+
IHSMSQLKQJPMRKNKLMIOQHKSSJHPIPLSNOSJJLLPLLNLOSLNOLMMILSHLSOMGJJLMIJJOKHGJGIKIQJ=<;<<D;;;;>BA@AAJNNSKSMSKJHMKLLLMOSJMJOLK98NEDGKMNIQLLSOKSRNMNINSMSROSQMSOJHKIKKQGIIIONIKIQLMHKSIJHSGJJHISMLJMMSKISMKSSPSSSSSMMINLLKSSJLLMSOMLQSLPSOOSNQROJJLOONOLLJNILNKJSSLSNLMSKJMMKSJPMKILMHKIKPLFNPKIJSOSSOKKKKJSLPPKOKIMIHILLSLNHLSIMHSSSLSQRQKQLKLSIQSPOQSJMIKJNOMLKSNSSLKSSLOMONSNSOSNMSJHP66667:<:;;;;>?PMMSNNKHOPKKOILIHLLSSOPKSMJHJ))))*--19:(8EJIIMLNPLILKLKMSKILNSJLSILKKLSSMNLLOSQMIMPSMMOSRMSNSSOJLJKQILQNOKSINSLNPPKNMRLMLLKODIKKCCC>9;;777778LNOHLNOIKILJINSQKIJRKKHHQMGKLKMNLSLGHIKKKSKQQLMPISSPOOKLKLMQSOSSSNKPQOPOOSNMQSNJPSKKSLNJLPSKSSMPSOMSKSISIIKKRNKLIJLKSPOPFC10000AC@...((*
@975_2WVZPS_7
GGAATGTTCACAAATCATAGGCTTTTATTCACCTTACAACATTCATAAATATCGTTATCGTGCTACTGGCGATACAAGTCTGAGCAATGGTTAGCAACTCCACGCTTCTTGCACCAATTTTCCGAAGAAAATCCAAAACCAGATGGGTATTAATTTTTACCCACAGACCTCACCCACCTTTTTCAAGGCACAATCATTCAGATAGAAAAACATAATATTTACCTATAATACTTGTTTTACTCATTTGATTCCTCTTGGGCTACTATCGAATTCAACTTATCTAATAGTCATGTTTCCATGACATCATGAGGAACTAACTTATTTGGTATTACCAAGGGCTTATACAAGTTACCAATTTGTATATCTTCTTGGTTTCTTTTATCCTTTCGAGATAACGTCTATTGCGTTATCTCGAAGGGATAAAAGAAACCAAGAAGTTATACAAATTGGTAACTTGTATAAGCCCTTGGTAATACCAAATAAGTTAGTTCTCATGATGTCGTGGAAACATGACTATAAGATAAGTTGAATTCGATAGTAGCCCAAGAGGAATCAAATGAGTAAAACAAGTATTATAGGTAAATATTATGTTTTTCTATCTGAATGATTGTGCCTTGAAAAAGGTGGGTGAGGTCTGTGGGTAAAAAAAATTAATTCCCATCTGGTTTTGGATTTTCTTCGGAAAATTGGTGCAA
+
EFEFFGDGEHEIJHSNKHNJIKDSSIIKKNISOSSMHGIIHJHLSLJPRILSIMLJKHHLLJLILNIJLSGKIHMKJINGGFGFHSJKLHKSLKJLSISQLNKIKOMJLRNIRPNSIFCJ0.P::DHQQNSSQNJKMPSSNLNSLSPKSSLSOSKJSSOKLMFKIHFEEEA@?<=:<EHHJQSQRKSMSSLJKSLNOSSSOSNJHHPNOSQMPLSHPSSSSSMLLSSNKKJKSISQSKNMOLOQMSMLSKNSPMNSJJSOSPKMSLKJHGJKGGMLSLJKOSOJSNMOMILLISSSSSLSSLQSSKSKNISSMSMONMOKKJJPKMLOMLRJOISPSNSSKOKMKMPRSSJOMMOSPSNSKJILDHJGAB:1.,-,,,,-?DDE@>><BFEFNMPIHHIHEFFFDEHFFIGL>>=>=EHDDA@ABGCGJ>GCFDCA@@AAA?>=<==?FDIGEFKGHKECAA@@???@AFHBA??@?988788101/-.-(&&&,55668;<=@@CKMNHFEDCCCDCCDEGJEEDFDDDEDB6555488:<<=8:::;<====>??><=;<=@BBAAABBACCDEDFEFD======33;<>;@@:777:AABBEEEFKHOGKFGGC@DDEFFFECCC==;<<<<=@A@AA???ACGFGFFCB@BA?@B>?>>;978882/.-,**)*+05;??>>??<992100
@976_2WVZPS_7
GGAATGTTCACAAATCATAGGCTTTTATTCACCTTACAACATTCATAAATATCGTTATCGTGCTATTGGCGATACAAGTCTGAGCAATGGTTAGCAACTCCACGCTTCTTGCACCAATTTTCCGAAGAAAATCCAAAACCAGATGGGAATTAATTTTTACCCACAGACCTCACCCACCTTTTTCAAGGCACAATCATTCAGAAAGAAAAAACATAATATTTACCTATAATACTTGTTTTACTCATTTGATTCCTCTTGGGCTACTATCGAATTCAACTTATCTAATAGTCATGTTTCCACGACATCATGAGGAACTAACTTATTTGGTATTACCAAGGGCTTATACAAGTTACCAATTTGTATATCTTCTTGGTTTCTTTTATCCATTCGAGATAACGTCTATTGCGTTAGCGATAAGTCTTTCACACTACGTCTACTTATAAACTTGCACATCAGTTGAACTGTAAGATATTATTATATCTCTACTAACCCATCCTTCTTACGGGTGACTTACCCAGTCATTATAGATTTTGTAGTAATTGTACTTAATTAAATGTATCCATTTAATCTTTCCTTCACATAACTCCTTTTGAGAGCACAACTAATTCCTTGCACTGTTGATTAGACAGTCATACACAAGGCTATGTCTATAAACATTCCA
+
?FFHHKLQLLJGONOOSPD778BHJA:HGJNHLIKOLMPHMSRMLQLOKMNSNJHJIIKINKIKJFFCDKFJJGOOGHHFHFKJPMQKKOHJHIKGOIMSSSOSHJSSSSSSJSRSOSLSOSOISJMNJSLSSSKNOSMLKMLSKSJILSKSMNQNLKOSSMEID><<<@IKJJLDJPKINLSOSLIMSSMNSJSMQSSLJINSSMSKNSSMSSOMQKSMKNJNSNSMJMQKSKRLMSJJSIQJOKGEHBE77FDEHHFOLSNKMMNCBBCBSNMKSMJKQJJIPOJNOMKSHKISNPKLJHJBA=.,,('''(+,,,-CGFFIJJIJKSQJIJJINQMSQNPSIJMNSMQJLSSSKOMMJISPKMKJRHB98;:8676;CFIFHFISIGGIIQIKNJNIGMHFFHJIFFHGHHFFGIIC>:::LLKKKSNFDEEGPLIGIIPSMSSQKLSMKMLMSMLNSMSOKSSSJNRNLSSLQKMHQSNKLKHLLIJRJIQSMSPKSIMKHMHMMLJKDEFGDDGINHLLHLIKJHJKQPLLJSNLLSSJHCC=<=?ACDPJRIILHJGNGHJJFFHGFIFC89HHSLLKMSJIDMJ>???@HHIJHJJCCBCBCFEDLINNKNKMKSJKIHJHHGMLKHMIKHJIHILIHH;54445?BACGFEEF
@977_2WVZPS_7
GGAATGTTCACAAATCATAGGCTTTTATTCACCTTACAACATTCATAAATATCGTTATCGTGCTACTGGCGATACAAGTCTGAGCAATGGTTAGCAACTCCACGCTTCTTGCACCAATTTTCCGAAGAAAATCCAAAACCAGATGGGAATTAATTTTTACCCACAGACCTCACCCACCTTTTTCAAGGCACAATCATTCAGATAGAAAAACATAATATTTACCTATAATACTTGTTTTATTCATTTGATTCCTTTTGGGCTACTATCGAATTCAACTTAACTTATAGTCATGTTTCCACGACATAAGTGAGGAAACTAACTTATTTGGTATTACCAAGGGCTTATACAAGTTACCAATTTGTATATCTTCTTTTTGTTTATTTTTATCCATTCGAGATAACGTCTATTGCGTTAGCGATAAGTCTTTCACACTACGTCTACTTATAAACTTGCACATCAGTTGAACTGTAAGATATTATTATATCTCTACTAACACATCCTTCTTACGGGTGGCTTACCCAGTCATTATAGATTTTGTAGTAATTGTACTTAATTAAATGTATCCATTTAATCTTTCCTTCACATAACTCCTTTTGAGAGCACAACTAATTCCTTGCACTGTAGATTAGACAGTCATACACAAGGCTATGTCTATAAACATTCCA
+
@GDIKHQSMIOHFH5JNJ876667@9///GGHJOGJIIFHOLMJKKSIRLSSMKKMKOKOJNSNSQINKJLKKKOLNNKMSSLQQOSLSOKILSSQPPOMMOHMSNNPLOSKRNKPLKKSSQIGKLSSSPPSSISPSNNSKSSSOSORSOLSLKCCCC>>FS@MJGA=<<<BDMQINRRSRQSLLPSLLMSLQONPPGKJIJHQHJMLSPOMSMSSPQMOONSPOPSSSIMSOKSNSSSSSSSSSMOQSHMSSSMJHMLKH@98779=ABFLHEGHHLIQRQMSQSSMJQMOSJLOPJKJJFLK98555:74,,.'(22+****ADFJSMJSJKHIHJSOLKLKSSOSSMPMSSONKLQKPSOMLHMHJE?EAA@::<=0=<=?CCFELINSKOLLMOPPSOHMSSNLSMPOSKRSKSISJKSKDBAAQSOOSJSLIMIOJNSJOMLJSSNNSNINKQSLJOPLOLSNSQMSSSMKNSSSKSMSKMSNJSOKOOMLSSSMSOSNMSSHFDEA;::3//.-*22444CABEFJSLSSONLSSLSKNMSKIPSOSSSMSJNOLJSSJJSSSIOOISG2//--.12BD>;<<OKPSQLGKKPSIJOKKMNJNIPRLROMNRIQQKPKOQIMLSRKJQKSSLSMMPMLSQSJMJSSKNQKLJSKMSIMJ
@978_2WVZPS_7
GGAATGTTTATAGACATAGCCTTGTGTATGACTGTCTAATCAACAGTGCAAGGAATTAGTTGTGCTCTCAAAAGGAGTTATGTGATGGAAAGATTAAATGGATACATTTAATTAAGTACAATTACTACAAAATCTATAATGACTGGGTAAGTCCCCCGTAAGAAGGATGAGTTAGTAGAGATATAATAATATCTTACAGTTCAACTGATGTGCAAGTTTATAAGTAGACGTAGTGTGAAAGACTTATCGCTAACGCAATAGACGTTTTCTCGAAAGGATAAAAGAAACCAAGAAGATATACAAATTGGTAACTTGTATAAGCCCTTGGTAATACCAAATAAGTTAGTTCCTCATGATGTCGTGGAAACATGACTATTAGATAAGTTGAATTCGATAGTAGCCCAAGAGGTATCAAATGAGTAAAACAAGTATTATTGGTAAATATTATGTTTTTCTATCTGAATGATTGTGCCTTGAAAAAGGTGGGTGAGGTCTGTGGGTAAAAATTAATTCCCATCTGGTTTTGGATTTTCTTCGGAAAATTGGTGCAAGAAGCGTGGAGTTGCTAACCATTGCTCAGACTTGTATCGCCAGTAGCACGATAACGTTATTTATGAATGTTGTAAGGTGAATAAAAGCCTATGATTTGTGAACATTTCA
+
LKMOKHLKSRSLJONNSSSSKMLMNSIMJJSMPNKPLNKMJSSLNSNRSPMNLJLKOSSQKSLOKOOSJHKSLMLIHQSSSSMOQKKQKSKSOMSMMHJKSKLKIKISNMRSLKQLIRSLLSSKPJSHSLQMRJOLSSISRNOSOSNNLKNSHQDSQMNCJJSSNOQSJSLPOJISQLIKKHMPKNJOSSPOOPMOMLJJKKJJSLNONONPSNMKIPRLKQIMKLRSPSIHIIJMSLSMSNMMSSKMHFGFIFEEGEHIIJKPKJKSMPOKGOONORSGJKSMNJOSSQKSKNKOSSPSJSSLFJSJJIKKMPMSOSNMKKKJIJKMSKJJJHIFGIJJSJKKJMLMKMSOIHLLJNJHGHIKLSLJPJKLJGGLILINKJKOSMIMIHGHIHK>>>>>>==EGOMLJISSQIQQSNNJMMSNSSSSLSSMSKPPJRMIKLSMKRNGNKKPSQKMKKSSJRSIGFHHIKQOKNRLJSPMNOQHJOOMNSOKSLILKJOOJMSRNQKKSLOKFEJGILJLMKOOSOOSJLSJJSHCDFOSQMJNOLLSNJOPRMSGJILILSISOSSSMSLPJPNQLOLKMPGIPLLSRJIJKKJLSQJLIKHISJRKSIOOSKMKKIRISSSJKSJHGHILHHJJJKJILPJLJJJSLLIF<:8784&'
@979_2WVZPS_7
GGAATGTTCACAAATCATAGGCTTTTATTCACCTTACAACATTCATAAATATCGTTATTGTGCTACTGGCGATACAAGTCTGAGCAATGGTTAGCAACTCCACGCTTCTTGCACCAATTTTCCGAAGAAAATCCAAAACCAGATGGGAATTAATTTTTATCCACAGACCTCACCCACCTTTTTCAAGGCACAATCATTCAGATAGAAAAACATAATATTTACCTATAATACTTGTTTTACTCATTAGATTCCTCTTGGGCTACTATCGAATTCAACTTATCTTATAGTCATGTTTCCACGACATCATGAGGAACTAACTTATTTGGTATTACCAAGGGCTTATACAAGTTACCAATTTGTATATCTTCTTGGTTTCTTTATAGTTTCGAGATAACGTCTATTGCGTTAGCGATCGTCTTTTTCACACTACGTCTACTTATAAACTTGCACATCAGTTGAACTGTAAGATATTATTATATCTCTACTAACTCATCCTTCTTACGGGTGACTTACCCAGTCATTATAGATTTTGAAGTAATTGTACTTAATTAAATGTATCCATTTAATCTTTCCTTCACATAACTCCTTTTGAGAGCACAACTAATTCCTTGCACTGTAGATTAGACAGTCATACACAAGGCTATGTCTATAAACATTCCA
+
LSKMSFFSKILJRQPNSOOHOJSSSPPQPLRKOSSKLJKLLSSJNJNJLSIG43333833445EIHMKKLGFGFJSSKQGGFGFMEFFFGHJLIRJOHINSLOMMKKMKSLNJJIJLSJSOMOIKOMMSSMLLSGEJGE?766666DNMSOSMLGMNKSNLOLGKHDISJRSSISIQJSJJHFEEHMMONOKRMMIIMQRKLOONNLKSKMNSKOSNONNLSLSOPLMRLISSLJOONPJPKGOILJHHGDHMHSHKKMLONSSLHLIIGKLKJHJLOPRMKMNKNNMONKISOLSRLJJILIJNNSLKNLQSSSSPJJMLCCDCCPRSLLJJJMNQLSNPSMKOMICNHEESNHPJOMKHJKKHED=<4*)((((''+'(+,,,,,0267EEOSLMKSJLEKLNHLIISLLJGLGEE936666FKMIKMGLKNLMMLMSKLSRONLLJQPONQSLSMQSNNLSPJIJPINJOSSRNLJQSHHGFB=>?EEPJIJSSJIG?>;===EEB@;;;<B?@HOOKLLLIGJHJSLLHIIIGGJJKSJJJGHGNHGJIHHNQIKJGGIICDLHSLOMKBABBDGIILOLLJ@?GC;KMIOKONFGFONSOSJOMLKIKNNQIKHIIGGHGEFHGKIPNINJMMKMLSISKKIKGJIHLPLGKIIH
@980_2WVZPS_7
GGAATGTTCACAAATCATAGGCTTTTATTCACCTTACAACATTCATAAATATCGTTATCGTGCTACTGGCGATACAAGTCTGAGCAATGGTTAGCAACTCCACGCTTCTTGCATCAATTTTCCGAAGAAAATCCAAAACCAGATGGGAATTAATTTTTACCCACAGACCCACCCACCTTTTTCAAGGCACAATCATTCAGATAGAAAAACATAATATTTACCTATAATACTTGTTTTACTCATTTGATTCCTCTTGGGCTACTATCGAATTCAACTTATCTTATAGTCATGTTTCCACGACATCATGAGGAACTAACTTATTTGGTATTACCAAGGGCTTATACAAGTTACCAATTTGTATATCTTCTTGGTTTCTTTTATCCTTTCGAGATAACGTCTATTGCGTTAGCGATGAGTCTTTCACACTACGACTACTTATAAACTTGCACATCAGTTGAACTGTAAGATATTATTATATCTCTACTAACTCATCCTTCTTACGGGTGACTTACCCAGTCATTATAGATTTTGTAGTAATTGTACTTAATTAAATGTATCCATTTAATCTTTCCTTCACATAACTCCTATTGAGAGCACAACTAATTCCTTGCACTGTTGATTAGACAGTCATACACAAGGCTATGTCTATAAACAGTGCAAGGAATTAGTTGTGCTCTCAATAGGAGTTATGTGAAGGAAAGATTAAATGGATACATTTAATTAAGTACAATTACTACAAAATCTATAATGACTGGGTAAGTCACCCGTAAGAAGGATGAGTTAGTAGAGATATAATAATATCTTACAGTTCAACTGATGTGGATTCGTAGTGTGAAAGACTTATCGCTAACGCGATAGACGTTATCTCGAAAGGATAAAAGAAACTTAGAAGATATACAAATTGGTAACTTGTATAAGCCCTTGGTAATACCAAATAAGTTAGTTCCTCATGATGTCGTGGAAACATGACTATAAGATAAGTTGAATTCGATAGTAGCCCAAGAGGAATCAAATGAGTAAAACAAGTATTATAGGTAAATATTATGTTTTTCTATCTGAATGATTGTGCCTTGAAAAAGGTGGGTGGGGTCTGTGGGTAAAAATTAATTCCCATCTGGTTTTGGATTTTCTTCGGAAAATTGATGCAAGAAGCGTGGAGTTGCTAACCATTGCTCAGACTTGTATCGCCAGTAGCACGATAACGATATTTATGAATGTTGTAAGGTGAATAAAAGCCTAGTGGTGCTGGTGGAACAGAGTAACCTTCACGAATGGC
+
EJJNJMJLJMLOSKLKGHIGEHCHJNQMQNMRJSNKIJMKKNSLSOJISOSNMRJLMSJKMJHSJSSSQONJKNKLLMLSSMLMPLNONLKOSSOMPSMSSJLGHIJKSSSMSSSLKLKSKJKKLLORPKMNQNKNLJKMSNLKJGIKNHJ32330////10/021678>*BDF1ILJEFSSMJMSINMPIIIMPJSSKSSJLLLLKSLNNSSOSPKKMLRMSOPIRSSPJSPPLLQRSGQLSJMLISKIKSQORIHHKPSLKMIQIIKKONSLLNLLJPOSKPMPLLSIHMRNSSNSPLOSSMPSOKKSSNQLMJOSHMLKPKLLPJMLLMOLMSJPLINLNSPSSSQISOSSSSSLIROOINRIMIKKFSILE<76955760//.7<CEPMLNJLLNNNKJLQLKLGI655,+++-4468<FJGIJKJJMIIHHSJLOSRISSSKJSSMKMKRSOSNKNOSLSOSRLSMNOQNSOOLOMMLCBBBBOJSJKOSSNSSLMNKJQOSMSSLSJKKLSOSROLQMMNSLKSNQSLLNRNSLKKOSMKKSKHOKNSSOSOKLKISNISGHHHEHBBNKJGGGGGHKFIIGJKRSKNNJSMRLNLSSOSORLKPOISKSKSNSNLOOIJLSJLMMLMGCCDIFIFGFJFFFFFJLOGFFB@?BBCEC?>,*****-9887789<>FGEEDDDEENFJIIHHLRGEEC>@EEIDEFEEDDEE@ALGKHFECFEHFECHECBAACFFFEDDCCDDDDDCDFFHEBA?;<96-11002366>BABBBCABDEDBABAACBBDCB>>>;;===:988501112@>:9,$$$$$%%''())*01202335128:9;;;;:=(((()=<<<>>CCDA=====@ABABCCA@=;3+'%%%&&'02348:ACFDGGGJSIIJGFCCBBDDGHFHHHOEGFEHGHLOGNGLHFDFIHCDB:8887<==C@@@ABFFFFEDDFBDCDFGHHIICGFJFEEEC>===>CAADEFDEGGIFGGDD=>>==B>?@@ADCDCCDBEEDB>>>?@BCGEHECDCDEDMSLGDEEDBCCDEDGGFIJKGHK?@CCFKJHFDJFDCHFGHFFDFGKFDA>A@?=;76009:;:<<??@?A@@<755431/4667?@@ACCC<<<>=>ADHHECBBAAACDBBA@=<<=@AA@;:889;<=>@DEEF@@@@@@?>>>=<===AB@AB@@AA@@==>>=>?>=<<<;<;;97665431/.-+(('(*++)'&&&())),)%%$%%'*)&''''$##$$
@981_2WVZPS_7
AATTGATCCACGACCTCACCCACCTTTTTCAAGGCACAATCATTCAGATAGAAAAACATAATATTTACCTATAATACTTGTTTAAGTTCATTTGATTCCTCTTGGGCTACTATGAGAATTCAACTTATCTTATAGTCATGTTTCCACGACATCAAAAGGAACTAACTTATTTGGTATTACCAAGGGCTTATACAAGTTACCAATTTGTATATCTTCTTGGTTCCTTTTATCCTTTCGAGATAACGTCTATTGCGTTAGCGATAAGTCTTTCACACTACGTCTACTTATAAACTTGCACATCAGTTGAACTGTAAGATATTATTATATCTCTACTAACTCATCCTTCTTACGGGTGACTTACCCAGTCATTATAGATTTTGTAGTAATTGTACTTAATTAAATGTATCCATTTGATCTTTCCTTCACATAACTCCATTTGAGAGCACAACTAATTCCTTGCACTGTTGATTAGACGGTGCATACACAAGGCTATGTCTATAAACATTCCA
+
)(((),,**)**...349;IHDHKJJMORRPJSQOPSOSSGFGGG????<;;>ANQKSLLHEEHGPHMRPNSHGHLEFDDBE82)('''(,./(-=880000189=>AB>5.+&%%$&(*,,-;=>99:::=>CFFDDDCCCD==11FIJEJFEJISSSSKLSLNSQQMKMSIJJSBAAAASKJMMSLPSSSOPKKSSKNINSSSOLMQSOPKIJ=<A22CCCC<;=5/33499:34444KOPLBDCBB;;;;<IJDDGCED<<<<:>;867:?EECIGKGKIJIGFKKJOJOPIILLNOLMNRSRSLOJSSKSPOSQSLKPOSQSLKKIPGSJ777FFEHSILK====>APMJMJLGKHGHHHIJMPSOJJMROKINOPQPLJISSSSSSJRMJKPKPKSOOGSGHFA@CA:;I=IIE?G9:9:??AGIKLIOJOIMNNJLKNSSFEDDEHI<::::=>=0-,,/))'&%%%***.**''')*-.1155>BBA0////4?@5K??:::
@982_2WVZPS_7
GGAATGTTCACAAATCATAGGCTTTTATTCACCTTATAACATTCATGAATATCGTTATCGTGCTACTGGCGATACAAGTCTGAGCAATGGTTAGCAACTCCACGCTTCTTGCACCAATTTTCCGAAGAAAATCCAAAACCAGATGGGAATTAATTTTTTACCCACAGACCTCACCCACCTTTTTCAAGGCACAATCAATCAGAAGAAAAACATAATATTTACCTATAATACTTGTTTTACTCACTTGTTTCCTCTTGGGCTACTATCGAATTCAACTTATCTTATAGTCATGTTTCCACGACATCATGAGGATCTAACTTATTTGGTATTACCAAGGGCTTATACAAGTTACCAATTTGTATATCTTCTTTGGTTACTTTTATCCTTTCGAGATAACGTCTATTGCGTTAGCGATAAGTCTTTCACACTACGTCTACTTATAAACTTGCACATCAGTTGAACTGTAAGATATTATTATATCTCTACTAACTCATCCTTCTTACGGGTGACTTACCCAGTCATTATAGATTTTGTAGTAATTGTACTTAATTAAATGTATCCATTTAATCTATCCTTCACATAACTCCTTTTGAGAGCACAACTAATTCCTTGCACTGTTGATTAGACAGTCATACACAAGGCTATGT
+
JGHMMKMNLSSJJHHHKSLMHJMKSNHSSI>>>>=974449=EFFGDIHIGJJLJHGSHGHGIHKIJNSGFHHJHIPJNJKFQNHJHJMQLNJSSNMSPQNHJSIKLKLLKLIKKSMOKMGFLOISMRNKSSSSIKKKILJOLSOJLSSSKMKIMJKSSRKLKISKQNSJRQSNNNKLLJKOSSSSIHGJKRLOPNRKOKLKLSMJLHJJNLNRLNJMKSMSLSMQMRSNJOLJPKSSNSHNJNPSLJNSKNKKLLSKSOSJSMLRK<<<<=EDFPMNNOKPSJQLSSRMGHJKMNOIIJKJJOONLSLLOMSMPMSLKOG99989IKSOJSJSHLHKKJNSQNOMLRJJJMEQLSNSMNPSKJPNS>97/*+./49777:7?@@CHJFLKMMFHIIMSKGNQOSOSJJKILLSLHKMSKSOQSSIKSKSJINKGMIKNLJSSKMJKEDABBEEHSMMSJPLPNSSKNKSDGFFFIIHFIJQKSOPHCCDG?@??@IIA>>>AEIGLNGSMLJNJLIMSLLPLLJHGGGHJKSSJJSIKLLPSKJHJLJIIGHKKHJIPJIIKHJQIMLJLKIQOSIJHHFGFFJMLKKSSNIJHKHIKFMGFIGGJIJIKJMJJLIJKLJHJECAAABDEEHGEEEDDEDCB?;3,
@983_2WVZPS_7
TCAACTTATCTTATAGTCATGTTTCCACGACATCAAGAGGAACTAACTTATTTGGTATTACCAAGGGCTTATACAAATTACCAATTTGTATATCTTCTCGTTTTCTTTATCCCTTCGAGATAACGTCTATTGCGTTAGCGATAAGTCTTTCACACTACGTCTACTTATAAACTTGCACATCAGTTGAACTGTAAGATATTATTATATCTCTACTAACTCATCCTTCTTACGGGTGCCTTACCCAGTCATTATAGTTTGTAGTAATTGTATTTAATTAAATGTATCCATTTAATCTTTCCTTGCATTAACTCCATTTGAGAGCACAACTAATTCCTTGCACTGTAGATTAGACAGTCATACACAAGGCTATGTCTATAATGACTGGGTAAGGCACCCGTAAGAAGGATGAGTTACTTTTACAGTTCAACTGATGTGCAAGTTTATAAGTAGACGTAGTGTGAAAGACTTATCGCTAACGCAATAGACGTTATCTCGAAGGGATAAAAGAAACCAAGAAGATATACAAATTGGTAATTTGTATAAGCCCTTCGTAATACCAAATAAATTAGTTCCTCTTGATGTCGTGGAAACATGACTATAAGATAAGTTGAA
+
A=====<96333*+9?CFIGGIHKJJJLGNLGKKGCCACA@A?>/.**+*+.114KKGKKHKQINJMLSJISHJMKSLQLLNJHLHRJLIIFJCCB;5(((**6*,,+'79:EHA=<<>>LIKIPSKJLSNLMNOIILRIJIHSBS>?>??KISLGILINHIJMKNPKHJMHJJLKJMMKSHKLJQLSPJNOLMSSHKJLLMMJONSLLOSMOSLKLJOIJMLSRLIKJJQHKJLKRHOMNMKFLHGIIHHK8/***+BBBBCEFIGFEEC?;69=>>>?@BC@00/013--755556<**400'''''=IJJOSKHISKJSKLSRMMSSIGLHSIMLLSKFJ<::9<111123<<ABBBCGFISSKOGMKJILHFGKIQIIHJJGSSRLHID;AB2A=;<=CJHFD;;:981.//041256DDCDEEDEJLISMOGGDFED@@?>=>?@AA@A>=<;<??>=;=<==;;>A@AAA?=====////;;>>@99845545<48==B@BBDCEFJCB;866A:6=?@BAADFDJD@BBA=63323444534*)))+;=<<;<EBHHDCA@?@ACCEDEC11111=:;;;=?@@?@?@@@?@@@A@???=<;656
@984_2WVZPS_7
TTCAGATAGAAAAACATAATATTTACCTATAATACTTGTTTTACTCATCTGATTCCTCTTGGGCTACTATCGAATTCAACTTATTTTATAGTCATGTTTCCATGACATCATGAGGAACTAACTTATTTGGTATTACCAAGGGCTTATACAAGATACCAATTTGTATATCTTCTTGGTTGCTTTTATCCCTTCGAGATAACGTCTATTGCGTTAGCGATAAGTCTTTCACACTACGTCTACTTATAAACTTGCACATCAGTTGAACTGTAAGATATTATTATATCTCTACTAACTCATCCTTCTTACGGGTGACTTACCCAGTCATTATAGATTATGTAGTAATTGTACTTAATTAAATGTATCCATTTAATCTATTCTTCACATAATCTATAATGACTGGGTAAGTCACCCCGTAAGAAGGATGAGTTAGTAGAGATATAATAATATCTTACAGTTCGACTGATGTGCAAGTTTATAAGTAGACGTAGTGTGAAAGACTTATCGCTAACGCAATAGACGTTATCTCGAAGGGATAAAAGCAACCAAGAAGATATACAAATTGGTACTCTGTATAAGCCCTTGGTAATACCAAATAAGTTAGTTCCTCATGATGTCATGGAAACATGACTATAAAATAAGTTGAATTCGATAGTAGACCAAGAGGAATCAGATGAGTAAAACAAGTATTATAGGTAAATATTATGTTTTTCTATCTGAAA
+
GJGJSNMKKEGHSSSMSSOSPJOKMSOSPJNSSNSQSPOSQQLSNJMSSSJSSSKPIJKHGICJSISPLSNPIHLIQSLJNSSSIKSMKOPLKJLGHLSMSMHQNRRLNSLMNJLSISMQSSMLJILLLSMNSGNMORMFJKOKSNOSNSSOMLIJKKPSKKPRMKNJNSPMSSLGHM=;8>AGCGHKOSI>??DEIOSSKHMKMNJJMMNISSSSKMKLMSLLSSNQJJJEFGCFFFQMNKSMMKMSNSSSRNSSJOMNLMMJOSOSNLJOOIPKOKPNSQMNOORNOQMMSMNQQMILMKSLHHJLSRLHMMLLNQKQLPNSIOKMNOIJGKLLIJMKSKKLNHLJGGGFKLGJMLNSKHJNIHLNMQSSKJJLIFHDFDNMIIHFFFHFAE=@8931.-)(''(+,--*(+)))9;<<DJIHGEGCCCBAB?DCCB?@CAAAADEIFFGGECE=(((((FDDBCDCEEEDB??@@@AAEHFAB<;;:9::;;11/,,()+789>ADEEBABACBA?>?;<@@?>=5320,+,-12589:?BA@AA@@ACEECBA@CA@=7630/)(((),,54431/10059;<;>><?A?HHBFEDEFFDEEEDDCDCEDDDBBBCCAAABBCBBAAABBBCB@?@@@=<;:7*))))/(%%$%%'(-1579::?ACB=<;<<BBDCCABBBAAA@??=>?ACEDBBAAACE@EDC?<<<>>??:
@985_2WVZPS_7
GGAATGTTTATAGACATAGCCTTGTGTATGACTGTCTAATCAACAGTGCAAGGAATTAGTTGTGCTCTCAAAAGGAGTTATGTGAAGGAAAGATTAAATGGATACATTTAATTAAGTACAATTACTACAAAATATAATGACTGGGTAAGTCACCCGTAAGAAGGATGAGTTAGTAGAGATATAATAATATCTTACAGTTCAACTGATGTGCAAGTTTATAAGTAGACGTAGTGTGAAAGACTTATCGCTAACGTAATAGACGTTATCTCGAAAGGATAAAAGAAACCAAGAAGATATACAAATTGGTAACTTGTATAAGCCCTTGGTAATACCAAATAAGTTAGTTCCTCATGATGTCGTGGAAACATGACTATTAGATAAGTTGAATTCGATAGTAGCCCAGAGGAATCAAATGAGTAAAACAAGTATTATAGGTAAATATTATGTTTTTCTATCTGAATGATTGTGCCTTGAAAAAGGTGGGTGAGGTCTGTGGGTAAGAATTAATTCCCATCTGGTTTTGGATTTTCTTCGGAAAATTGGTGCAAGAAGCGTGGAGTTGCTAACCATTGCTCAGACTTGTATCGCCAGTAGCACGATAACGATATTTATGAATGTTGTAAGGTGAATAAAAGCCTATGATTTGTGAACATTCCA
+
?@@?HFCBCCDQPQIMHKOJKSNLJOOONKQIKLSMQJLKNQIMNJNPSRHOMMHOLKFSPLSNSPLPKGMENMQKJNNKQRSNSKQKKJSPSSSHSQLNLHIJSMIJMNKHKFMKHDB@???>?<70)('''(')--09=@BEEHJGCDBA<A94691114<=<9.....779FFIJGJPGDDSKJJMJKOQKSSJKKIMMSSNMLKSJJLGIMKSKINNKPPLKILGIKPKSMNKPDB@@B>?GJFEHIIKGJSKSKNJINNKMKSQPJSNPNSSHHRJNSOSLRIKKMSLSSQQSMKIOSSPGQJJKMOMKMRMONNMSIOPLJLIHJSIJOSJSJPNHJIMSQNJNSGLJKPJLMGMIISNOOHILIKIIHKSMSIIFHJINLNSG44435BBBBB@7***;>CEDHSLILMFPGHILLOKHFJHJOQKLHEGKLSLISLSLKNSSSNHJJKMIKQGKIRRJSLHJKNL?IFKROPHMKLLLLIJSCBAA1111488=?DFFHFMEFJEGKJMKLSSOSPLOF<877767DHIKIRRGMJHHQGIIGIDFFFGLIMMJPIMGIJFGISKOMSHMSMLKJJLHFFEFGJJKRKHFGEDEECCBCFLKJKEGIMHQIILE???@ACE,,,,,;IGGGSHKIKLLKFFDEEJF?<:
@986_2WVZPS_7
GGAATGTTCACAAATCATAGGCTTTTATTTCATTTACAACATTCATAAATATCGTTATCGTGCTACTGGCGATACAAGTCTGAGCAATGGTTAGCAACGCCACGCTTCTTGCACCAATTTTCCGAAGAAAATCCAAAACCAGATGGGAATTAATTTTTACCCACAGACTCACCCACCTTTATCAAGGCACAATAACACGATAGAAAAACATAATATTTACCTATAATACTTGTTTGCTTCTTTGATTCCTCTTCAACTATATCGAATTCGACTTCTATTATAGTCATGTTTTCACGACATCAAGAGGAACTAACTTATTTGGTATTACCAAGGGCTTATCCCAGGATCCCAATTTGTATATCTTCTTCGTTTTCTTTTTATCCTTTCGAGATAACGTCTATTGCGTTAGCAATTAGTTATCTCGAAAGGATAAAAGAAACCAAGAAGATATACAAATTGGTATCTTGTATAAGCCCTTGGTAATACCAAAATAAGTTAGTTCCTCTTGATGTCGTGAAAACATGACTATAAGATAAGTTGAATTCAATAGTGTATACTGAAATCGATTATCATGATAAAGGTCGCTCTAGATAAAGATTGTTTCGGAAAATTGGTGCAAGAAGCGTGGCGTTGCTAACCATTGCTCCGGACTTTATCGCCGGTGGCACGATAACGATATTTATGAATGTTGTAAGGTGAATAAAAGCCTATCATTTGTGAACATTCCA
+
),,55355//200147:::9988:>:.++*())&&&&*46987336;?>==A<::::>BBFEEF<<<;<E77777D@>>433332233>AGFDFIGHHISJMKIHOH@><::9:;<<A;:98;=>>?@>GFLIKFFHGGFB<55*&''++++++779:98:5,@2.../))*;A=AGIIHBECEGFGIEE888))''&&&&'(((-.8:<AAABCFFEBEDEEE@FKFEHHC<@;30/.)())(-./-.5110*(&%%%%%%&--1255.----&&%%%&(...013333346897998:><=BFGHIGFBBAAFF.--,(),,-,,,+-.1?BEEF65**)&$%&)-,-)*<@A>@===A988868*)))*4*211233:9987722234A;;:*)((&&&+--.-,,,(((('&&'(*(('''-.-///..//3:?@?>;:99:88331**8:;:<2221269=;:89111111/0//44692110--*).55567764.,*++133<;<87778AC<;@?77778989<<>>;99632222.&&%%&&&&'(')'%&((((&%%&''''''),*''&((%$###$###$#$%%%&&%'***.7;<>>?<----.4557743//.-+++1114455:;;;6.,('&&%%'()&')*))''&&&%%&')+1689:;::<<;;=@?@>@A@@@BDFF><;:;:;=EECBBB,((((772,,(&&&%%%
@987_2WVZPS_7
TGCACATCAGTTGAACTGTAAGATATTATTATATTTCTACTAACTCATCCTTCTTACGGGTGACTTACCCAGTCATTATAGATTTTGTAGTAATTGTACTTAATTAAATGTATCCATTTAATCTTTCCTTCACATAACTCCTTTTGAGAGCACAACTAATTCCTTGCACTGTAGATTAGACAGTCATACACAAGGCTATGTCTATAATGACTGGGTAAGTCACCCGTAAGAAGGATGAGTTAGTAGAAATATAATAATATCTTACAGTTCAACTGATGTGCAA
+
OKIKSOLNMKSNLNNOPPKLLNOKSLSSKNSMSLSIJKSOLSSLH311111SDCHEA????DA?>?>?GGEIRJJPMOQKKSJLSKOOLSKORIQKOLPLLELSMJHQSMSKKMNPQSQMJLMPSSRKOPGILINJLIKOLMFFE;9::889<=DJPGFLHGIJLLOKJPNPLJOKLHHNHJISJKHOMISACEEGLISKOLGKLKLKQLLMISRQNRNPOMELD9?768BCFGJKJLHJSOGGFDDEFFIPHIHMLIMLJLSMOPLSLJLSJLLLMOHMLII
@988_2WVZPS_7
GGAATGTTCGTCGACGGCTTTTATTCACCTTACAACATTCATAAATATCGTTATCGTGCTACTGGCGATACAAGTCTGAGCAATGGTTAGCAACTCCACGCTTCTTGCACCAATTTTCCGAAGAAAATTGGTGCAAGAAGCGTGGAGTTGCTAACCATTGCTCAGACTTGTATCGCCAGTAGCACGATAACGATATTTATGAATGTTGTAAGGTGAATAAAAGCCTATGATTTGTAAACAGT
+
?>><<754&$$#$%&'1246BFAFGHLHHHGHIGJNLJMPKKJJIKNOIIHKHJGFFGFIHJGIIGFGJEJGHGHHGKIMNIJQIJNLKHHHGMKMNJLJIIHJOJHIOJJHGHILLKSIFEGKJJMQRJIOED85466<;;;;<<FCCCBB@A@BCHFDEFDDDDCDDCCCEC?@@?@D?=>=;;<<=@?<<;;<?@AB@@@@@ABA@@@@@A?@AA?A@@@?=>=<71//.-*'%%%$##
@989_2WVZPS_7
GGAATGTTTATAGACATAGCCTTGTGTATGACTGTCTAATCAACAGTGCAAGGAATTAGTTGTGCTCTCAAAAGGAATTATGTGAAGGAAAGATTAAATGGATACATTTAATTAAGTACAATTACTACAAAATCTATAATGACTGGATAAGTCACCCGTAAGAAGGATGAGTTAGTAAAGATATAATAATATCTTACAGTTCAACTGATGTGCAAGTTTATAAGTAGACGTAGTGTGAAAGACTTATCGCTAACGCAATAGACGTTATCTCGAAAGGATAAAAGAAACCAAGAAGATATACAAATTGGTAACTTGTATAAGCCCTTGGTAATACCAAATAAGTTAGTTCCTCATGATGTCGTGGAAACATGACTATAAGATAATTTGAATTCGACAGTAGCCCAAGAGGAATCAAATGAGTAAAACAAGTATTATAGATAAATATTATGTTTTTCTATCTGAATGATTGTGCCTTGAAAAAGGTGGGTGAGGTCTGTGGGTAAAAATTAATTCCCATCTGGTTTTGGATTTTCTTCGGAAAATTGGTGCAAGAAGCGTGGAGTTGCTAACCATTGCTCAGACTTGTATCGCCAGTAGCACGATAACGATATTTATGAATGTTGTAAGGTGAATAAAAGCCTATGATTTGTGAACATTCCA
+
NIPMHPMMNPLOSSONJPNNLKSSLKSNKKMOQKQOLSJNKOKLNSPLLIKSHLESPMMISMKQPQNSJGKMMLSOSPKMJMORSSJIONMOKPNHJJGKOJJKPOJPSMSJKMOIHHKLSSMPSRMOJJOOPQQSJLQIJONJJSIRIHKRQNNSOKNEEOKSSSMSGGIHGQMSJLQJMROOMNIMMHSSOJSJMMMNMKMKJLEOKMJOJQKOIIL@@>?DSKIJKJIHGJMNKLNOKPKJMMJJGJMIMIMMLJJIIKQMLPIMOSHILOSOOLSIDB?=@GE@CELJNSSLLF:66LSKSKPFNKHJJJGHSOPSHSMQNJEEDISSMSLGHGBMSRJRLMSSOSKSSSNLMKNNSMSIKLSKSSINLHHGHHNSSSSKJOLKMMMNNIHJPIMJSSSJNKNSOSSSNKJLLLMIKKPLSSSIMLISKNLKMJLRSKMRRNSISNJJSSSPLIMJMMLJMIMSSLSKMSLGEHOSSOMNLKMMSSKILNISLNPMJJHKPSSPSKJMMJIFLLSKNONKMRROMJSLOSKCCCMPMOMSSLMIIFIFHJIIJPGLSSSRSOSNLILNLSSSKILNSOOJKPJONHIIGJHILMKIFFGFFHKIQJKMMQOHKKIKNLSJSJHHLLOMIJSLNNOKMJSFGKFGFSJSKOIJKHJG
@990_2WVZPS_7
GGAATGTTCACAAATCATAGGCTTGTTCATCTTACAACATTCATAAATATCGTTATCGTGCTACTGGCGATACAAGTCTGAGCAATGGTTAGCAACTCCACGCTTCTTGCACCAATTTTCCGAAGAAAATCCAAAACCAGATGGGAATTAATATTTACCCACAGACCTCACCCACCTTTTTCAAGGCACAATCATTCAGATAGAAAAACATAATATTTACCTATAAACTTGTTTTACTCATTTGATTCCTTTTGGGCTACTATCGAATTCAACTTATCTTATAGTCATGTTTCCACGACATCATGAGGAACTAACTTATTTGGTATTACCAAGGGCTTATACAAGTTACCAATTTGTATATCTTCTTGGTTTCTTTTATCCTATCGAGATAACGTCTATTGCGTTAGCGATAAGTCTTTCACACTACGTCTACTTATAAACTTGCACATCAGTTGAACTGTAAGATATTATTATATCTCTACTAACTCATCCTTCTTACGGGTGACTTACCCAGTCATTATAGATTTTGTAGTAATTGTACTTAATTAAATGTATCCATTTAATCTTTCCTTCACATAACTCCTTTTGAGAGCACAACTAATTCCTTGCACTGTTGATTAGACAGTGCAAGGAATTAGTTGTGCTCTCAAAAGGAGTTATGTGAAGGAAAGATTAAATGGATACATTTAATTAAGTACAATTACTACAAAATCTATAATGACTGGGTAAGTCACCCGTAAGAAGGATGAGTTAGTAGATATAATAATATCTTACAGTTCAACTGATGTCAAGTTTATAAGTAGACGTAGTGTGAAAGACTTATCGCTAACGCAATAGACGTTATCTCGATAGGATAAAAGAAACCAAGAAGATATACAAATTGGTAACTTGTATAAGCCCTTCGTAATCCAAGACCACTTAGTTGTCCTCATTATGTCGTGGAAACATGACTATAAGATAAGTTGAATTCGATAGTAGCCCAAAAGGAATCAAATGAGTAAAACAAGTTTATAGGTAAATATTATGTTTTTCTATCTGAATGATTGTGCCTTGAAAAGAGTAGTAGCTGTGGGTGAAATATTAATTCCCATCTGGTTTTGATTTTCTTCGGAAAATTGGTGCAAGCATAGAGCTAACCATTGCTCGGACTTTATCGCCAGTAGCACGATAACGATATTTATAAATGTGTGTAAGATGAATAAAAGCCTATGATTTGTGAACATTCCA
+
KRIMKNMSLSMSKSOMSSLGJJ74//-))))**)*-44ELLGHKKISMJIPJHLKNNJLOHRSOJOSSNJHHISIKOLSISNLPRSKQKSKSPSPMSPSSONJLMOLNHIMIJ;:::=0.;6689>GGFFHIIIIKLKMJSOPSSSNPNNPHQNNNLJPMHLMMLIMILSKMSMSLSPJSOLMSINSSSOMSLRKIJIMSHJIHSSNPPKSQMSOLSQNOMOSRSSKKSLNMSSROOSQISNKOPSMMSSNSSPPPOPNPOSSJMNMJSSSSNSLLJQSKMSJIJPLMJIPJMSNJKMNLIMJJJSSLLNNSSPLOCBBCCSKNLKOKGJPNIQMSLNJSRSMKSNNMJIJOOLSKOOJNSMSLKGIFFGLKED?@=:DNKLSMLLMJORQSOQSKSKPSNKMRJNSKKOSJONOJPSPSOKLRPSRKKSSSJKOOMMSLLSSHQRSLSNSQSONNRSSLLRSSSQJJJMKSSSRLSSSLSLRSONKOMSNKSSNSPQMKSOSNHKJJBGCGDLKSQSNKJLJLMLMSSSJSMISLKSOKHIJJMKIIHJSMJILMOGHK?45KEEFED;9967BGS/+++LNLMLOFMSJMNKLIJLMPLJPSKLPOSISMINMKSMLJLHIHIHMSLKIHHNJFFFHGLJPMLMSFACE78GEEDCCGDDDDFAA@BB@==<=BBBCCBDCB<88656984)((()(()*+)))).2255*)))'))*1223?=::99989::613678?@ABGGDDDDE=;<;>?@HEEDBA@@@AAABEEGGBBAAACC==>=8((((,...==>??@AAB??;95557?ACBBCBA???@?@=;;8777799;;99;:??BBA@BBCFIGADEDCIMQMKHFEIIEIHF@CCAAB?>3222244434777<>?@BBC844200//*(%$###$$%$%(('&&&'-1479<;<:77667;;;;:**)))**8::::976754556500/,+,,,,,,,-48@CAAB>100/)**+.2466579:::7;8765****9=<:;:0111?6310&''(,.034668=>>??<;;8740---,*''&%&'()*''''(*3::99:;;;;::8732//11.**+46388410000///,,++**)'$%%%&&''''6688888762((((()('()79::<@>??>>*****:555568648*))'+1)''+/79999:?BACDEEB>????>?>>?>>===<>==?A
@991_2WVZPS_7
GGAATGTTTATAGACATAGCCTTGTGTATGACTGTCTAATCAACAGTGCAAGGAATTAGTTGTGCTCTCAAAAGGAGTTATGTGAAGGAAAGATTAAATGGATACATTTAATTAAGTACAATTACTACAATATCTATAATGACTGGGTCAGTCACCCGTAAGAAGGATGAGTTAGTAGAGATATAATAATATCTTACAGTTCAACTGATGTGCAAGTTTATAAGTAGACGTAGTGTGAAAGACTTATCGCTAACGCAATAGACGTTATCTCGAAAGGATAAAAGAAACCAAGAAGATATACAAATTGGTAACTTGTATAAGCCCTTGGTAATACCAAATAAGTTAGTTCCTCATGATGTCGTGGAAACATGACTATAAGATAAGTTGAATTCGATAGTAGCCCAAGAGGAATCAAATGAGTAAAACAAGTATTATAGGTAAATATTATGTTTTTCTATTTGAATGATTGTGCCTTGAAAAAGGTGGTTGACGTCTGTGGGTAAAAATTAATTCCCATCTGGTTTTGGATTTTCTTCGGAAAATTGGTGCAAGAAGCGTGGAGTTGCTAACCATTGCTCAGACTTGTATCGCCAGTAGCACGATAACGATATTTATGAATGTTGTAAGGTGATTAAAAGCCTATGATTTGTGAACATTCCA
+
PJSLORSSKLKHILKNOMRPILKNSSKJNKJNSLSKSMMKIIMKJKLINLHJGQLKPQSSSQMMSSNLKKHFD>JOLLJILMKHOLECJKJNRLQLLKHIKHSJKIIPOMKSSISLLKQKLLPHJGIIGKNJKILHGHLGA>>>,,,--,++&&'/,&'--57655;EBKFGIMGLNNNOLSJKSSLMOSLLNSLRSLNSJKLNOMJSKSOSKJHSKLNLILJKIJKISNSSOSLIJKSSRINSIIIHFFFGGLJGHHMHMMSLLJLLPSSJSQSMMOSOMOSPJMJDKJQOKQOSJLSLKJPLHNSJSNRGGIGHRPNSSRJOSONJSKNSMOMIJNSMSNJNMJS<9999KMKKSPSMKIJSSJNSJSIMEFGIIKSSSID>>@PLJKIMGEEDFJHHFOMJDBBMMJJKKIJJKB>8::;<=ELJHEGHMSJKSJHGHKLLILMILIOLSRSILSMSHJIGHKSRSISJHGGDDSPLNKSJQJJNSKIKHIIHMKLSPNSOQOLSNSKKHHGCHFJJKLKSKRHLSJSOSLMLINJLROJSLOMHKIAHFA<=?DGILJIJSIHNKLIIQLKFFDEHJILRKSJSIKEGFFJRSGJHCBBBCG@@@?CNKKHIJIIHOKMIJLIFNLKKIHIKJJRIKJHHIJJSJSLMKHHGGGFB
@992_2WVZPS_7
GGAATGCAAATTTCGTGCTTTAATTCACTCCAACGTTATAAATATCGTTCTAATATGCTTCTAGCAGATACAAGTCTGGCATTTATACAACTACACTTTATAACAAATTTCCAAAAAATGCAAAACCAAATGGGAATTAATCTTTACCCACAGACCTCACCCACCTTTTTCAAGGCACAATCATTCAGATAGAAAAATATAATATTTACCTATAATACTTGTTTTACTCATTTGATGCCTCTTGGGCTACTATCGAAATCAACTTATCTTATAGTCATGTTTCCACGACATCATGAGGAACTAACTTATTTGGTATTACCAAGGGCTTATACAAGTTACCAATTTGTATATCTTCTTGGTTTCTTTTTTATCCTTTCGAGATAACGTTTATTGCGTTAGCGATAAGTCTTTCACACTACGTCTACTTATAAACTTGCACATCAGTTGAACTGTAAGATATTATTATATCTCTACTAACTCATCCTTCTTACGGGTGACTTACCCAGTCATTATAGATTTTGTAGTAATTGTACTTAATTAAATGTATCCATTTAATCTTTCCTTCACATAACTCCTTTTGAGAGCACAACTAATTCCTTGCACTGTAGATTAGACAGTCATACACAAGGCTATGTCTATAAACATTCCA
+
,+++)(&%%&$&&##$$&%&''(**-,,(''''((''&&%%)'')(&%'&&&$%%&&&'&%&%&'''&&&''&&&&''(()++'####$%%&$$$&()(%&'&'(),+-1((&&&(,,,)))))-+*)'''),1,400332)(()(AHHHHJLJMLQJMLOJGGPSFGMSLJOJNOGQLOSMNLMOSSSONMJSNSMPLMMQSMSNSMINMRSLJLLLJMHKROMMLSSHSKSOLSKSNOOOKNJKSNMLQNQQIJGQKOKHJMSOHLKNLSKSONSIMKLKKSNKILLJJQSKPJOLSSSMISPSSISJJMLSICBAA?HIGMNJLIOQKKOLMPNKSMLRLLSSSISOPNINLFG@@FEPINE@<;<2112;:;8333FJNSNKMMMSSSMSLJNKJJMPKIKHGGJKLMSKSIJKJLMKNNSPJMNNLSOSSLPOIKQMLRIJMSSOLIRPNLSJNLSMOLRLOINNIFHSSMPNNMIMHGIJEBCABDHCE?<;;<::FEDEMLJJNOJPSNJILKPSNOIMSQLKLNSIIOKOPMJMSMMKJILSSNJNNKISFKSNSQIJIKJILMRJOKOSNNNJNNMQHKNJKJIIGSOKRLHJNSLJNKKHIJMJLIIKNMSLJKOIGIHILIGHKKEEFEFJKKKKJIH
@993_2WVZPS_7
GGAATGTTTATAGACATAGCCTTGTGTATGACTGTCTAATCAACAGTGCAAGGAATTAGTTGTGCTCTCAAAAGGAGTTATGTGAAGGAAAGATTAAATGGATACATTTAATTAAGTACAATTACTACAAAATCTATAATGACTGGGTAAGTCACCCCGTAAGAAGGATGAGTTAGTAGAGATATAATAATATCTTACAGTTCAACTGATGTGCAAGTTTATAAGTAGACGTAGTGTGAAAGACTTATCGCTAACGCAATAGACGTTATCTCGAAAGGATAAAAGAAACCAAGAAGATATACAAATTGGTAGCTTGTATAAGCCCTTGGTAATACCAAATAAGTTAGTTCCTCTTGATGTCGTGGAAACATGACTATAAGATAAGTTGAATTCGATAGTAGCCCAAGAGGAATCAAATGAGTAAAAACAAGTATTATAGGTAAATATTATGTTTTTCTATCTGAATGATTGTGCCTTGAAAAAGGTGGGTGAGGTCTGTGGGTAAAAATTAATTCCCATCTGGTTTTGGATTTTCTTCGGAAAATTGGTGCAAGAAGCGTGGAGTTGCTAACCATTGCTCAGACTTGTATCGCCAGTAGCACGATAACGATATTTATGAATGTTGTAAGGTGAATAAAAGCCTATGATTTGTGAACATTCCA
+
JISLHQSLRLSKQKSJMKSHKILKKJSSKIJFEDFFKNJPJJKRNLQPINLSKMNJMPISIPSSJONSJIJSMMJIIRKIJJSJIG>>IKKSIN2////CNGHJQKMMOKKOLLMISKMOINSMNNJKJSLNNLKLOMJJLMKJSSSMSIJKKKACG2.B=;<=@GFILLSIHPKNJPINSOMISLLNPLQRJLSQNPNLSLKKLIKMMQSRLKIKKJKNJSJSISJHJHGHGHHKKLKIKNKLOLJMHDCDCDHEDFEFIIOLHFB<<44444JJJKNSFQKSRMRNOJJGEKLMNNOSIPKPMHJKKKIILIMJG;:88878??GDFHIHHHKJIIIINIISLJLSKNLSMKOMSKKSKLGIHJKSNLJ877777D=99;A@::;HHIFJ433333333:?BBGGJHCBAA=<<71---.8@DIHJECDB@??>??IFFFKGMMJLSPNFLDNC:999:B22223JHQIHJIGGHHMLKSNPLIINJPIMEEFEMIF<<<<=LLPM:::::H==E>?IJJIIRNJGPNHKLPKMSLIJEJIHIJJHGJIIHKLHIFHFHIHJIJPFGFEDFFHJIGJCCABCGNJSMJGFDDDDEFFEFDAAAACCABBBEMKLKIFHIGJJIGGGDCCDDGFFIKIHGECCCDEFGKHHFFGEEFFFFD
@994_2WVZPS_7
GGAATGTTCACAAATAATGGACTTTATTCACCTTACAACATTCATAAATATCGTTATCGTGTTACTGGCGATACAAGTCTGAGCAATGGTTAGCAACTCCACGCTTCTTTGCACCAATTTTCCGAAATCCAAAAACCAGATGGGAATTAATTTTTACCCACAGACCTCACCCACCTTATTCAAGGCACAATCATTCAGATAGAAAACATAATATTTACCTATGTGATTACTTCAATTACTCAATTGATTCCTCTTGGGCTACTATCGAATTCAACTTATCTAATAGTCATGTTTCCACGACATCATGAGGAACTAACTTATTGAGTATACCAAGGGCTTATACAAGTTACCAATTTGTATAGCTTCTTGGTTTCTTTATCCTTTCGAGATAACGTCTATTGCGTTAACAATAAGTCTTTCACACTACGTCTATTTATAAACTTGCACATCAGTTCAATTGTAGATATTTATTATATCTCTACTAACTCATCCTTCTTACGGGTGACTCACCCAGTCATTATGATTTTGTAGTAATTGTACTTAATCTAAATGTATCCATTTAATCCTCACATAACTCCTTTTGAGAGCGCAACTCTAATTCCTTGCACTGTAGATTAAACAGTCATACACAAGGCTATGTCTATAAAAAAGGAGTTATGTGAAAAGGAAAGATTAAATGGATACATTTAATTAGTCATCTACAAATATAGGGTAAGTCACCCATAAGAAGGATGAGTTAGTAGAGATATAATAATATCTTACAGTTCAACTGATGTGCAAGTTTATAAATAGACGTGGTGTGAGAGACTTATCGCTAACGCAATAGACATTATCTCGAAAGGATAAAAGAAAAACTGAGAACTATGCAAATTGGTAACTTGTATAAGCCCTTCGTAATACCAAATAAGTTAGTTCATGATGTCGTAGAAACATGACTATTAGATAAGTTGAATTCGATAATAGCCGAGGAATCAAATGAGTAAATCAAGTATTATAGGTAAATATTATGTTTTTACTATCTGAATGATTGTGCCTTGAATAAGGTGGGTGAGGTCTGTGGGTAAAATTAATTCCCATCTGGTTTTCGATTTCTTCGGAAAATTGGTTTTGCAAGACGTGGAGTTGCTAACCATGCTCAGACTTGTATCGCCAGTAACACGATAACGATATTTATGAATGTTGTAAGTAAATCAAGGCCTATGATTTGTGAACATTCCA
+
>=;==?DD><<::83)))))3212204:::>@B@AB88866767?97766:-,,,-6;::<;CCCDABD66666IIFH=<;;<?>CDEDHMGBBBA@B?>>A<::::>:2./:EB>>89D857++)(*,////678999898:A?BD@:998476646404;72225787/1*+999777556?CDCBA@<9;;;:9:>=31/+*=9/.,+++-54013336//...+'&&'%%&&&%'*%&''('')))+++,-/13?BA?>=?<111154.-++522+***+66634533441978::;;;B@A222267440,****+<.)'''*+,,5459==?ADEGECBCCDCBDCCBCDDGGGD---?776--,,-*+++'7<=>96/11114558((''&*(''&'''%&'''+,../56515::::?5('&&(,.86<<::::;;;:;:;**)((%&&%%''&&'*++0/)*7777;110/267::<A66667AA;9:895421--+++,-875;5555?;;&&&%'))*122/001050.--,.2))'&&)*.*****//0011(&)&()/00::B??<==8343511(((((,&%%&&-/:;@::<CCEIB??>>,,,+,**-78+****6678<ACAB@@01//.-,/00///0./773235/+577;:=@@?>=:;?>??>410.,+,--**'&&%%'*-33222'''&')(((')***&)%%%/,))+4223347:<9986459=88888889<<<<=?977723332<<99.-,++,,,,50,,,+++**,'&'''))()*+,./,-411111822111-(('&%))+-88889989632..-+-,-.***'''')''(+''&%&'**)*)'&&&&).//3333566011158777642/-,)''&&''&%&+,-.//++&$$%&''))*+67:>??>@@>===<:9786+++++3100/$$$$%'''*+././//.++)(''&&'*./0/.-,,,-0132223652>C211136744666<9877565/--.:<8642/)**,.5666787541-+,//////120((0)*4423//68-'%%&(3;><89788511.-+)(&%&&'&&''''116543452,)'%$#$$016;<<AACCCC@@????<87777::9:<:;:87523:99988884/-,,-,,+*&&&&%%&'/0378:;>A@??@>@@??@
@995_2WVZPS_7
GGAATGTTCACAAATCATAGGCTTTTATTCACCTTACAACATTCATAAATATCGTTATCGTGCTACTGGCGATACAAGTCTGAGCAATGGTTAGCAACTCCACGCTTCTTGCACCAATTTCCGAAGAAAATCCAAAACCAGATGGGAAATAATTTTTACCCACAGACCTCACCCACCTATTTCAAGGCACAATCATTCAGATAGAACAACATAATATTTACCTATAATACTTGTTTTATCCATTTGATTCCTCTTGGGCTACTATCGAATTCAACTTATCTTATAGTCATGTTTCCACGACAACATGAGGAACTAACTTATTTGGTATTACCAAGGGCTTATACAAGTTACCAATTTGTATATCTTCTTGGTTTCTTTTATCCATTCGAGATAACGTCTATTGCGTTATCTCGAATGGATAAAAGAAACCAAGAAGATATACAAATTGGTAACTTGTATAAGCCCTTGGTAATACCAAATAGTTAGTTCCTCATGTTGTCATGGAAACATGACTATAAGATAAGTTGAACCGATAGTAGCCCAAGAGGAATCAAATGAATAAAACAAGTATTATAGGTAAATATTATGTTGTTCTATCTGAATGATTGTGCCTTGAAATAGGTGGGTGAGGTCTGTGGGTAAAAATTATTTCCCATCTGGTTTTGGATTTTCTTCGGAAAATTGGTGCAAGAAGCGTGGAGTTGCTAACCATTGCTCAGACTTGTATCGCCAGTAGCACGATAACGATATTTATGAATGTTGTAAGGTGAATAAAAGCCTATGATTTGTGAACATTCCA
+
;<<ISKNSLNIJJLNMSRNSPQINSNNSSMNSKIIKGIIJKQSBAAA@>;<FCDGFFIKLMLLISSKHSHFFFFGEFFEDCBFDHKKIOKOQQSJOKSOSRIKFFFE775345=521/03(?99=>CFFGGCDCELHHKFDEHGFSISNPNNKJQSSSIHJAMFEFHHJKLLOIFSKSROLKSMJKMMKHHFF@>>>=?@ADGKHMLPKMSSOMLNPSQMSKSKLOJKKLLONSKSH>A10000?CEHHILLKSLIJSOKNRIOMRJPHMJMQMMMQLRJKLJIJMPOLHISKLMRSSOOSKKSMKORLLGHIHGFGSSHSOROSMROSKSKQMPQSMMLMSSPMIIKMLKSSNSSKKKMHMSLMMQKLKISSLSI<:JBGFSFJM?<<<<H???<;<<<?@@@AFECJDDB+++++=::9;?>CCJHKICCABAAAECE===<613>>>;;:::776677667<;4,+*&&&&*+++100++,12789:;<<<;9876/)&&()9:<?EDCBCABBDEBICB=>84340,)((''((***++1389=>??=:;<8ABEJEGGFDEEEEBFDCA@DDDDDDEHKHGFCFFJGGC@==>?=?@C:::::ED@-----BDB;82,-9979A@@?;<<<DD@<<CEMIMIJPPS=EC<>GHFKGEHEBHCCDFD===<>?GKKLLOFEC=<999<<90///5577789;;<<=;;<;<92))))*-++-,,+,---546877////0?<<<<=CDCDAABBB=<<:79;;>>ACECCEDEEFFFFGECCLEDC@@ACEDCED
@996_2WVZPS_7
GGAATGTTTATAGACATAGCCTTGTGTATGACTGTCTAATCAACAGTGCTAGGAATTAGTTGTGCTCTCAAATGGAGTTATGTGAAGGAAAGATTAAATGGATACATTTAATTAAGTACAATTACTACAAAATCTATAATGACTGGGTAAGTCACCCGTAAGAAGGATGAGTTAGTAGAGATATAATAATATCTTACAGTTCAACTGATGTGCAAGTTTATAAGTAGACGTAGTGTGAAAGACTTATCACTAACGCAATAGACGTTATCTCGAAAGGATAAAAGAAACTAAGAAGATATACAAATTGGTAGCTTGTATAAGCCCTTGGTAATACCAAATAAGTTAGTTCCTCATGATGTCGTGGAAACATGACTACAAGATAAGTTGAATTCGATAGTAGCCCAAGAGGAATCAAATGAATAAAACAAGTATTATAGGTAAATATTATGTTTTTCTATCTGTATGATTGTGCCTTGAAAAAGGTGGGTGAGGTCTGTGGGTAAAAATTAATTCCCATCTGGTTTTGGATTTTCTTCGGAAAATTGGTGCAAGACGCGTGGAGTTGCTAACCATTGCTCAGACTTGTATCGCCAGTAGCACGATAACGATATTTATGAATGTTGTAAGGTGAATAAAAGCCTATGATTTGTGAACATTCCA
+
KKSMIJJSSNSKSLSLLLJNKSOKPJIOJIHSJMNLKKJJKSOSONKKIMISKORLJKKMSLOQRLQMKLMSLPLPKSLKKPLMKSKOFSSPLMKKPQMLJJKJNJKSLMKMMMPISOSJSNJISLPMIHSMILSLISNNISLISKSIRILNOPKJIASD888<H8JSJSSNPKEKKB:9ABNKLLNJLMJPLISLOLMSJNSNPMNNSOLNNMPQMMNSMSRKJJKNJKIIKKLMSLKSOKLSLMPPLNKOLJNSHHMSPSSJIMIOOSIIMNORGISLSALJSSKLJKHMPLJPKNOHKONKOSPKOSMLQPLQOKLIEEFNHSIMJMSNMSKKKSSKIJJMNNLPKLNNIHKLOLSSMKOSMSOMNKKILKLJKLKPIOFILOMOOKSSKKSLLSOJRHOJSPSSQOSJKOQOKMIEKIPSLJJSIMKSLJJEEGFFLKSPSSLIRISSSLQQNJMLKMLJMKNOOLJKKJIJJHSRPLMFJSILKOQJKIMJSLJIHHPKSSLLPJSOBDKEGLSKJHKQSLSLEESKMJ;667GHJNKLBAABAADHKKIKHGHHIILKMKHGHFHGGKHKJGFFILIRMRLLGEFDEGJHJLIEBBCBEGEFFFLLJOLFHHLGIMPSJSGHMHJHHGIJMLHCBBBDHHJLNOHJIJGHIGEF
@997_2WVZPS_7
GGAATGTTCACAAATCATAGGCTTTTATTCACCTTACAACATTCATAAATATCGTTATCGTGCTACTGGCGATACAAGTCTGAGCAATGGTTAGCAACTCCACGCTTCTTGCACCAATTTTCCGAAGAAAATCCAAAACCAGATGGGAATTAATTTTTACCCACAGACCTCACCCACCTTATTCAAGGCACAATCATTCAGATACAAAAACACAATATTTACCTATAATACTTGTTTTACTCATATGATTCCTCTTGGGCTACTATCGAATTCAACTTATCTTATAGTCATGTTTCCACGACATCATGAGGAACTAACTTATTTGGTATTACCAAGGGCTTATACAAGTTTACCAATTTGTATATCTTCTTGGTTTCTATTATCCTTTCGAGATAACGTCTATTGCGTTAGCGATAAGTCTTTCACACTACGTCTACTTAGAAACTTGCACATCAGTTGAACTGTAAGATATCATTATATCTCTACTAACTCATCCTTCTTACGGGTGACTTACCCAGTCATTATAGATTTTGTAGTAATTGTACTTAATTAAATGTATCCATTTAATCTTTCCTTCACATAACTCCTTTTGAGAGCACAACTAATTCCTTGCACTGTAGATTAGACAGTCATACACAAGGCTATGTCT
+
HIJLSLSLLPQSNNSPSSLMKPISOLKSSNSJNSKHJGGFHOIKHJKKLKLJMKJKHLHIFGISIJKJJSJIIHIMKJMOMMIOLMSOSOSHIHIISISKMLIKIJKJSSSSJISKGHIJ987222HSKSQLLNKSNMJSSSSNLSSNLLMOLEDBAABGQS=KINLHNOKOKLNNLSSMNKLSKQLKIKKPMNNIHQNKSQSKQJMSOSKMLKMKNKSSNKKILJSKLLOSSSSKLIHGHMLJJPJMHSMMSNRLIKSKKJSLOSSLMOSSNSJPLSSIOMSKSKMKLIOIJNGEK>?@@?=>5555GLKMJPSSROPSLILNOLSNOPNLISKMLOMOJLJLIQIOFE;//KILOSMSSKRSSLIOIIMMGNNSLSBHFKPNPLLSOKSSJOOKMPKLSOOSSPLSSJGSDCBAC?BADAFFRLLIIKQKJIGIOHNINILKHIOMSOILLJJMKRMSPSLLJNSOLSMKSSRSNLKJJSLLINJKHSLKNLLLMSNQNHHJFJJJJJGJHPFD>:***+DEJHHHGGKNNSHLIOIKSKKIHGIJJGKHLKKLHIJILGIIGBB??EEDB==@33>FIGGIJQLLISKONMSLKIIHKHNGHKILOSMLJKGJMKIEEFHGIDECDDGEIHGGGFFJIJGEC==.+
@998_2WVZPS_7
GGAATGTTCACAAATCATAGGCTTTTATTCACCTTACAACATTCATAAATATCGTTATCGTGCTACTGGCGATACAAGTCTGAGCAATGGTTAGCAACTCCACGCTTCTTGCACCAATTTTCCGAAGAAAATCCAAAACCAGATGGGAATTAATTTTTACCCACAGACCTCACCCACCTTTTTCAAGGCACAATCATTCAGATAGAAAAACATAATATTTACCTATAATACTTGTTTTACTCATTAGATTCCTCTTGGGCTACTATCGAATTCAACTTATCTTATAGTCATGTTTCCACGACATCAAGAGGAACTAACTTATTTGGTATTACCAAGGGCTTATACAAGCTACCAATTTGTATATCTCCTTGGTTTCTTTTATCCATTCGAGATAACGTCTATTTCGTTAGCGATAAGTCTTTCACACTACGTCTACTTATAAACTTGCACATCAGTTGAACTGTAAGATATTATTATATCTCTACTAACTCATCCTTCTTACGGGTGACTTACCCAGTCATTATAGATATTGTAGTAATTGTACTTAATTAAATGTATCCATTTAATCTTTCCTTCACATAACTCCATTTGAGAGCACAACTAATTCCTTGCACTGTTGATTAGACAGTCATACACAAGGCTATGTCTATAAACATTCCA
+
LJHLLNSSLKMRNPOSLKKKJNNOSSLLSPJISSSISLPSLSPNKSKIKMMOCCBHIHHKPHKJNSQOSIFGFGPNSLIKSJNNSKJQJSSNOLKJLKMSRNLNJISOSOPSNSRKINNSKPPLSPNNSSSSQSJSSLJLSSQLQIPSRJSMSLJSSSMHJIBMOQSMSJSQKJJLIOQFKPOPMJSJSRIRKNLSJOKOLMLLLMINNSLPKSSSMRLKRSOLKSMLJMSMSRNSSMNJSLISG=>LKGIKMNNONNSRLLNOSKOQISSOLRLSSSGMGLFHGJBCCMRIMNSMSJMMJMNSNKSNSSOKSNKRKHLKFAAAAASKSHJSMSMSSOSSMISKSO<<<<;=KSSQSOKSLSMKJSKMPOQPOMLGHGC>776:;<ILOSLNJQKKPJSLISLMLSLKLNSLMKIKJJJ<6669:BHHISNNLLSKLLPLKPSPLKQLLMOKSSMLNQSPSKNIHFSOIIJISKLSLOSKSOMSILSLKSGFIFLGECCCDC>=64332222245578;;;KQMJHJKSISOJKJISPILMIKMJSKMSSGLIKJJOLSIGLGD@AKNSNSED<<>>EEKLIJSSQJJMOMSSINSPMSPPLLPOSNRKLPISSNSLMIIKHIOJJHMMSSSKPQQIIKIHGFNJIJGFFJMKSMNRJKI
@999_2WVZPS_7
GGAATGTTTATAGACATAGCCTTGTGTATGACTGTCTAATCAACAGTGCAAGGAATTAGTTGTGCTCTCAAAAGGAGTTATGTGAAGGAAAGATTAAATGGATACATTTAATTAAGTACAATTACTACAAAATCTATAGTGACTGGGTAAGTCACCCGTAAGAAGGATGAGTTAGTAGAGATATAATAATATCTTACAGTTCAACTGATGTGCAAGTTTATAAGTAGACGTAATGTGAAAGACTTATCGCTAACGCAATAGACGTTATCTCGACAGGATAAAAGGAACCAAGAAGATATACAAATTGGTTACTGTCAGCCTCGGTAATACCAAATAAGTTAGTTCCTCATGATGTCGTGGAAACATGACTATAAGATAAGTTGAATTCGATAGTAGCCCAAGAGGAATCTAATGAGTAAAACAAGTATTATAGGTAAATATTATGTTTTTCTATCTGAATGATTGTGCCTTGAAAAAGGTGGGTGTGGTCTGTGGGTAAAAAATTAATTCCCATCTGGTTTTGGATTTTCTTCGGAAAATTGGTGCAAGAAGCGTGGAGTTGCTAACCATTGCTCAGACTTGTATCGCCAGTAGCACGATAACGATATTTATGAATGTTGTAAGGTGAATAAAAGCCTATGATTTGTGAACATTTCA
+
<BCFDFDFECFB>???ISSQJJIKSISNHJMJRLRHJHIFGIGIJNKIJKLSILKFGFBCCHFE;54423457EHLJNHHMNSRSKMJILKMRIOFNG@@HGGIKINROSLKSKNIKJKHSJNRIHJJGJIMMKSKSMKKRLMSLPLSSGHJJKHNGBFACBHOPQLIILMHHGHHIGJJMLJJHMSHKHKMLIQJHJHMLJKILKMKJKKKMHOPSNNNF@><>>?>?;=<<>HHJLONKSSSGAAAEFFDEGDDDGEHKHLISMJJSSPMGNPSNPSHSIKMIGHFFHIIMLSHMMJIKKLHDF9875'%%$$$%%&('')))*FLIIHGHJKLLHGKGLJMIIIMIPLQKLOFGEEEGHJSIGHHEDCDEHJOOHJHGJGFHHF>====>?>>KLHHIGLNIJHLNJJRMOKIILNONNLJMHKKQMLJJHLGKGLMHSJNPOGJSJOHFFDIBCBCDDHJIOKJFHGDDHHRNOLJGJHFEGJHJHJMJ====?@GKKQLQSSJN::@:9ECCBBBCA:A@@BFE@B0,,,DDPISK44444EFGDDBAAABDEJLLQHFHFEHHHISGGFFEEFEFHGGEDAABBEFJGHGC??>>@BBBCCDGHFEDEDGEGGHEEIGGNK>>>HKIEHDCBABBBEFGBB85540/.,*)
@1000_2WVZPS_7
GGAATGTTCACAAATCATAGGCTTTTATTCACCTTACAACATTCATAAATATCGTTATCGTGCTACTGGCGATACCAGTCTGAGCAATGGTTAGCAACTCCACGCTTCTTGCACCAAATTTCCGAAGAAAATCCAAAACCAGATGGGAATTAATTTTTACCCACAGACCTCACCCACCTTTTTCCAGGCACAATCATTCAGATAGAAAGACATAATATTTACCTATAATACTTGTTTTACTCATTTGATTCCTCTTGGGCTACTATCGAATTCAACTTATCTTATAGTCATGTTTCCACGACATCATAGAGGAGATTAACTTATTTGGTATTACCAAGGGCTTATACAAGTTACCAATTTGTATATCTGCTTGGTTTCTTTTATCCTTTCGAGATAACGTCTATTGCGTTAGCGATAAGTCTTTCACACTACGTCTACTTATAAACTTGCACATCAGTTGAACTGTAAGATATTATTATATCTCTACTAACTCATCCTTCTTACGGGTGACTTACCCAGTCATTATAGATTTTGTAGTAATTGCACTTAATTAAATGTATCCATTTAATCTTTCCTTCACATAACTCCTTTTGAGAGCACAACTAATTCCTTGCACTGTTGATTAGACAGTGCAAGGAATTAGTTGTGCTCAAAAGGAGTTATGTGAAGGAAAGGAATCGATACTTAATTAAGTGCAATTACTACAAAATCTATAATGACTGGGTAAGTCACCCGTAAGAAGGATGAGTTAGTAGAGATATAATAATATCTTACAGTTCAACTGATGTGCAAGTTTATAAGTAGACGTAGTGTGAAAGACTTATCGCTAACGCAATAGACGTTATCTCGAAAGGATAAAAGAAACCAAGCAGTATACAAATTGGTAACTTGTCTAAGCTGGTAATACCAAATAAGTTAATTCCTCATGATGTCGTGGAAACATGACTCAATAGTAGCCCGAGAGATCAAATGAGTAACAAGTATTATAGGTAAATATTATGTCTTTCTATGATTGTGCCTGGAAAAAGGTGTACTATGGGTAAAAATTAATTCCCATCTGGTTTTGGATTTTCTTCGGAAATTTGGTGCAAGAAGCGTCGAGTCTAACCATTGCTCAGACTGGTATCGCCAGTAGCACGATAACGATATTTATGAATGTTCTTAGGTGAATAAAAGCCTATGAGGATTTGTGAACATTCCA
+
PSLSLLSSOSLPSSLLRISJSSKOSSNSKOQILJIJHGGJHNQIIGKMSMQRA?>>?DJJSJIMNSJHLJNLNIKPSSONOMNSSSSOSLKGHJSIKIPNJNSMKROPRRSRIIHKNMQPJLPLLSOLKLQNLQQMLSOLESIF;;<=FGH???>62210224<DCCCCFHQIILEJPPNQSOLS;;EEDJNJMOOMSSJIJJMSQSRSOKSMNNPOSSSKSJMPSKQKKSQLRKLSSQSSPJSSLSSSSSNSFGG==QSQONKPSKFSKIRJRGSLSOSSSLPOMMKOMNKKPSSJOHNOIIN5//)((()('-/.046HFFCDFFJSNOKKRQPMSOLSOLKJSIPSMMJLMSSQJIIMSLONSLOLMSS=<<<>7888:7???OJLJLLSSLSPMISRSLJNLIKPJLMSRSNJSQMHLJSSPHOKPSSSKJLGJJGJKLNSNSLLLMNPLKPJKOOSSPSOSNLQPIKKIMKMSSKRILSJLSJLSSNKISKPNOLLKISOSHJJHIKKNSMKNLLNLSNSIKNSJKKOJMLNSNKJJLOSOJJKPLSJSMSLSSSRJMOSJJGSKKKS=:/.///>IGHJKNIKHKSJOJJJIQSIPHHJIOKNLSKNJMKKPSRKKLI::::::GGHEEHEC>66666???<73/.1:2/?==43344><;;42//*)'%$$$%%%%%&'')-9<<;<=??@@A7443336;AD@?>>>BCEEGHKHGCDBCBBEDDD=A??@CCDDGIGEEFEHFHHFEDFDECBACAA@@@BFHGGCBCB@@AAACBBDDCD76667?::<::::;<>?@=988::::923226/09<??AAABCBBCDCHFDDGEEEEAAABBBBCB<899:==;40,***)233335676551..-,))''(&%$$%(,))*7:==>>>>AACCAAA???@@DC;;;;;>>?<6551+,*(((''''$$#$%')(''''&%%%$$$$%,,,)'&&&&&++*,..../:<<<=>?@@@><:889988+(((('''%&&''''(''(-./-,*&%$%%&()(()78>@>><==??>=:<@@AAADEB=A?>>@@666559314569:;:61--,,..+''&%%&$$$))+7:::9894(((**-3>CCDA@@@?B@>>=:11112=:9966660.*(('''&$#$$'(**..//4;;<=>>:80.,+))),''&&&-24432/
@1001_2WVZPS_7
GGAATGTTTATAGACATAGCCTTGTGTATGACTGTCTAATCAACAGTGCAAGGAATTAGTTGTGCTCTCAATAGGAGTTATGTGAAGGAAAGATTAAATGGATACATTTAATTAAGTACATTTACTACAAAATCTATAATGACTGGGTAAGTCACCCGTAAGAAGGATGAGTTAGTAGAGATATAATAATATCTTACAGTTCAACTGATGTGCAAGTTTATAAGTAGACGTAGTGTGAAAGACTTATCGCTAACGCAATAGACGTTATCTCGAAAGGATAAAAGAAACCAAGAAGATATACAAATTGGTAACTTGTATAAGCCCTTGGTAATACCAAATAAGTTAGTTCCTCATGATGTCGTGGAAACATGACTATAAGATAAGTTGAATTCGATAGTAGCCCAAGAGGAATCAAATGAGTAAAACAAGTATTATAGGTAAATATTATGTTTTTCTATCTGAATGATTGTGCCTTGAAAAAGGTGGGTGAGGTCTGTGGGTAAAAATTATTTCCATCTGGTTTTGGATTTTCTTCGGAAAATTGGTGCAAGAAGCGTGGAGTTGCTAACCATTGCTCAGACTTGTATCGCCAGTAAGTTTACGATAACGATATTTATGAATGTTGTAAGGTGAATAAAAGCCTATGATA
+
IGHMMIILMPKNSMSKOKSQNLJNSQLSSKNSKSSKOOJPKNQHNMOOSLSLHIQQSNONSSSPLLNIJKSNLONSKSQNSLSLNKSGNKSPSSPLHSLKISJKSKHNSSLJISIKOIMSSSRGDDCEMSJSSSRKKSLSISIM778IKSLILKNLKAFDCEOSKLNS;::;:88888???LSOKSJSPSLR;::::POLJKOSSJJISSNSOMSOSKOPMSQISPSINLIJNSQSSSMQJKSPNPJILJPHQRHKJJSNIJJJMKJSLPNSNMSSSLQFSJPSLRNRLKHHKIQPSSSOOJIKNLPSSIMSKKKSIIRKNRKJMPKSMKOMLMMOJIKOKLSSOOIKILLQSKILNSMOOISKOMMKPJLLGJKPGRJMSNLJSKNJSKSKHHHGHLLFJIJJGIHFKISNSJLJJ66666?ACIGIJSSJIPMPJMHJJKHOSPRSJIISMMLJLGJJJHHGJLSORSKSNRKJBKCSONPNKKKKKOIJGFHHEBBBBCHNMK21112B39..22223SSMIOLSSSONFC==HGKSLSPSLSLOBBGLFDCCIHJSMSOKSKJKJHNNIKKLHHJHGHJJSMIJAA?<=>6*(((('(((,1:BCDEFKILMLFHMSHPSKKJHHIIKJHIHJJNLLJHGHGHJP
@1002_2WVZPS_7
GGAATGTTTATAGACATAGCCTTGTGTATGACTGTCTAATCGACAGTGCAAGGAATTAGTTGTGCTCTCAAAAGGAGTTATGTGAAGGAAAGATTAAATGGATACATTTAATTAAGTGCAATTACTACAAAATCTATAATGACTGGGTAAGTCACCCGTAAGAAGGATGAGTTAGTAGAGATATAATAATATCTTACAGTTCAACTGATGTGCAAGTTTATAAGTAGACGTAGTGTGAAAGACTTATCGCTAACGCAATAGACGTTATCTCGAAAGGATAAAAGAAACCAAGAAGATATACAAATTGGTAACTTGTATAAGCCCTTGGTAATACCAAATAAGTTAGTTCCTCCTGATGTCGTGGAAACATGACTATAAGATAAGTTGAATTCGATAGTAGCCCAAGAGGAATCAAATGAGTAAAACAAGTATTATAGGTAAATATTATGTTTTTCTATCTGAATGATTGTGCCTTGAAAAAGGTGGGTGAGGTCTGTGGGTAAAAATTAATTTCCATCTGGTTTTGGATTTTCATTGGAAAATTGGTGCAAGAAGCGTGGAGTTGCTAACCATTGCTCAGACTTGTATCGCCAGTAGCACGATAACGATATTTATGAATGTTGTAAGGTGAATAAAAGCCTATGATTTGTGAACATTCCA
+
212AEGSJJIIKISIMIKIILLRSSSKPIOSKSKMMSNSSHIKJJILIKNMLLIAF97677AMKJIHHGLJOMOSOIRGJSQNIGH>==DNINSSOISFGLKHKMNJJQMMROJSIGJJJKSPSKKNJKLSSLJSLMNHMOKSJJIHF87556679=8;9689;GJKLPJHKJQGLMHKIJKSSQOJMOOMM=====OISIMIKIJMSIMSRISISMLNHECDEFMMIRJJDDCD@<=EFFSMSFGHFJLSIFIFFJIKSLJILOLMKRQKMOMSOLNNSPLSOLJMKJSNQPNRQQKLNJKKNMSSFILGKSGFEFEDFGGISKSPJMKPMSOKLOIJHMRSPRSRMLSOGJPLMKOIJIHSNOSSPNR@@@@@@JLJMLSJIOSHOPQG?<<<99::;@@@?HKISLSMSKNJKSPJKKLRNSSMSOIKLMSJIKSSJPJKNSPNIPSLOSSQSMSGFGMMRLKOEKNMPJLNGHFFSLQNHIRIKKKKJSHSNSGGGGHMHLSSOJIHN;9H88MSJSSPLKIGCA??=<BGGJGIKMSSKECDB>ACCFF???MKJLNSLPNKSLJLLORSJSJOOONLIHEDECFFGHFHGKJJGIOJFGJEDFFMCSIKHKMJJSNLSNLKLHKGILIIHHIIIJNOIMLOKSSKMKNHHHIIG
@1003_2WVZPS_7
GGAATGTTTATAGACATAGCCTTGTGTATGACTGTCTAATCAACAGTGCAAGGAATTAGTTATATTCAAAAGGAGTTTTGTGAAGGAAAGATTAAATGGATACATTTAATTAAGTACAATTACTACAAAATCTATAATGACTGGGTAAGTCACCCGTAAGAAGGATGAGTTAGTAGAGATATAATAATATCTTACAGTTCAACTGATGTGCAAGTTTATAAGTAGACGTAGTGTGAAAGACTTATCGCTAACGCAATAGACGTTATCTCGAAAGGATAAAAGAAACCAAGAAGATATACAAATTGGTATCTTGTATAAGCCCTTGGTAATACCAAATAAGTTAGTTCCTCATGATGTCGTGGAAACATGACTATAAGATAAGTTGAATTCGATAGTAGCCCAAGAGGAATCAAATGAGTAAAACAAGTATTATAGGTAAATATTATGTTTTTGTATCTGAATGATTGTGCCTTGAAAAAGGTGGGTGAGGTCTGTGGGTAAAAATTAATTCCCATCTGGTTTTGGATTTTCTTCGGAAAATTGGTGCAAGAAGCGTGGAGTTGCTAACCATTGCTCAGACTTATATCGCCAGTAGCACGATAACAATATTTATGAATGTTGTAAGGTGAATAAAAGCCTATGATTTGTGAACATTCCA
+
JMKLJMJOLKOMROMLLKSLSLSLSSNRRKSSSHGEBBBDFIGJEFFEECDFHA?>4/..1++)(&%%%(;AHIGGKG7+DAAA@IJQRSNSOKNSNJRLMSISPKMOSRSLJKJILFININGMKMKJSLSSSKIJJMMQSJSJLIJMOSH>><800/**+/78?OFGGKHDEB>922IQQHMSGJMMIHLSSPOSOLJRJJLMIPLNKKJGGEHHJIJIIHKJSJSJFHILLKNSLMOKDSLKMIIHHHJGKHIJSJOHJGGGFIMSIKMQSKQSLKIIPSLLSKISSOKLLNSKSLPJJLNLPMSNSKQMNSLSRQLQPKJRIISFEGHGEBDDJNLKSKNLJSSPLKOJLKLQQKIHJJKKSNQMJKHIHJHQSSLMHGGHINMIKJGFIHIJKNKJMKLOPSMNLLLKKQIBA<=<:>DEEHGFFDEEJDMGHJJKIKIPOMRIIHSSMPMSFFCCCEGMLLIMJSJMJKRJSRSSRGLKJSMSSLSHFGH;;;;AFKSSSLJIKJCDCACJGJRORQONQHHLKOOSQKGDGGJLSJHCC?;<331-)**ABISKSMOILOGGGFSLIJMB@AA@RLJIIFKIFFGEGGJPIHFGHFGIGKIJNQKKSHIHSIJNJJIIFEHFHGHJHGOIJHHHGJIMKLOSLLMLKLKIJG
@1004_2WVZPS_7
TGGAATGTTATAGCATGCCTTTGTGTGAACGCATAATCAACAGTGCAAGGAATTAGTTGTGCTCTCAAACGGAGTTATGTGAAGGAAAGATTAAATGGATACATTTAATTAAGTACAATTACTACAAAATCTATAATGACTGGGTAAGTCACCCGTAAGAAGGATGAGTTAGTAGAGATATAATAATATCTTACAGTTCAACTGTGTGCAAGTTTATAAGTAGACGTAGTGTGAAAGACTTATCGCTAACGCAATAGACGTTATCTCGAACGGATAAAAGAAACCAAGAAGATATACAAATTGGTAACTTGTATAAGCCCTTGGTAATACCAAATAAGTTAGTTCCTCATGATGTCGTGGAAACATGACTATCAGATAAGTTGAATTCGATAGTAGCCCAAGAGGAATCAAATGAGTAAAGCAAGTATTATAGGTAAATATTATGTTTTTCTATCTGAATGATTGTGCCTTGAAAAGAGGTGGGTGAGGTCTGTGGGTAAAAATTAACTCCCATCTGGTTTTGGATTTTCTTCGGAAAATTGGTGCAAGAAGCGTGGAGTTGCTAACCATTGCTCAGGCTTGTATCGCCAGTAGCACGATAACGATATTTATGAATGTTGTAAGGTGAATAAATGCCTATGATTTGTGAACATTCCA
+
&&*,-////(&$$$$&##$&'*&(**&%%$$&&&(()),EKJNGILHROMJKHMLNJRLJRPSKOIGHJJHEGFLIMSMKSSSIJJSSNPSIJEB<<SLIIOKNKSJRJKLSIHISKLLSJJILLIGPPSKKJMILJKKILFHHF;:998,,,+)+(()79@BFJFJIIH72228888@FGFFSJQPMNKSSSSNMLLJKLMSSLNLMOKSIOJSLRLSLLSJJILKHHSSSPSNSSSSMNKOMMMIIGIMMKLHMLGLLLOJLLMJQJLJSSSJFK?SMIMPIA@ABFRQNPPNQLLORSRSISNSPJOSMRPKNKRMSPSSLJLLHSJKSHOLOLKLOIKJJJMOJMLKJKKSMILHNLMMPKOHGGGHGGJGJID9334DHIHGG>>>==BB>@@AADHLJFCBCCDSKSKMHKHKSMNILJHFIHIIHFGFHKSILJSLPKSRNSSOLKSIHHGNSKNMKIKHJIHJFELRMMJMMOIKIJJJJKHJSILJLJHHSKSOHF@?>@BDEBEIHISBJKHDGEEHIGAFC888GHKHLGFFEEEFOGGEDCCCEFFHFHIHJGFHIFK955546;==GFEDBBA@@@ABDGEEEE::::;FDCCCDHIFEDDBBBCEFEDDAABBCDEDEDDEDBA??@ACDFFFFEDCCDCBFD
@1005_2WVZPS_7
GGAATGTTCACAAATCATAGCTTTTATTCACCTTACAACATTCATAAATATCGTTATCGTGCTACTGGCGATACAAGTCTGAGCAATGGTTAGCAACTCCACGCTTCTTGCACCAATTTTCCGAAGAAAATCCAAAACCAGATGGGAATTAATTTTTACCCACGACCTCACCCAAGTTTTCAAGGCACAATCATTCAGATGTAGAAAAACATAATATTTACCTATAATACTTGTTTTACTCATTTGATTCCTCTTGGGCTACTATCGAATTTAACTTATCTTATCGTCGTGCCCACGACATCATGAGGAACTAACTTATTTCGTATTGCCCAGGGCTTATACAAGTTACCAATTTGTATATCTTCTTGGTTTCTTTTATCCGTTCGAGATAACGTCTATTGCGTTAGCGATAAGTCTTTCACACTACGTCTACTTATAAACTTGCACATCAGTTGAACTGTAAGATATTATTATATCTCTACTAACACATCCTTCTTACGGGTGACTTACCCAGTCATTATAGATTTTGTAGTAATTGTACTAAATTAAATGTATCCATTTAATCTTTCCTTCACATAACTCCTTTTTGAGAGCACAACTAATTCCTTGCACTGTTGATTAGACAGTCATACACAAGGCTATGTCTATAAACATTCCA
+
LRQLOKRMSSSOKONLSS=;>623AAABEFMJKLGEHIGHGIGINHKLJOSRJGKISONSJNSSSJJJMLSOHJJIJIJRLQKILPSOLSLKMOOSSLJSSSSNQSOMK@@KSMPMJFL)(GHILNSOLPMLSKSMNSJHIKFDDFFMNS544421111331/&&&&*+..0,&%%$%%(,6::<@:9889;322.++)'&##$&(*0<=?EIGLHJSOLSJSPOIKJSSSSMSNNLLFEFFFQRHKSOHNHONSOKLMMIIJGE,**))+(%%%%+((****1---,,,,,,,,.DFGEKIHGJHSSOSSOSNLOMHFA=)(((++*+043455=?FEDDIKKJSJKOSSMNSMSSKSMSKKQPRPCA=@=,,,,;->>?JLSKJOJIJLPSLSLKJLPMLNOQKSJKLNKSRL@??@@SSSSJJLKOMKJSSSMROLSRSSKH33333IJSKSPJNKHIIOKJSRSSRRPIMISKSJILJIMMIGKMLLSSIKSNFEBDDEGDGGHGFSLMLLSLRJJGHHKLKSJOKMIIIKMJKKMIINHNIOOLSSKHIKGEGEGJSOSISMKJE>>>?IFJHIHKIIJJKSFEEGILQEDABDMJIHIHLMIPKJLMOHN44444IKHFIFGFSJKKIIIJKHJFIHGGGGIFGIIHHJHHJ
@1006_2WVZPS_7
GGAATGTTTATAGACATAGCCTTGGGTATGACTGTCTAATCAACAGTGCAAGGAATTAGTTGTGCTCTCAAAAGGAGTTATGTGAAGGAAAGATTAAATGGATACATTTAATTAAGTACAATTACTACAAAATCTATAATGACTGGGTAAGTCACCCGTAAGAAGGATGGGTTAGTAGAGATATAATAATATCTTACAGTTCAACTGATGTGCAAATTTATAAGTAGACATAGTGTGAAAGACTTATCGCTAACGCAATAGACGTTATCTCGAATGGATAAAAGAAACCAAGAAGATATACAAATTGGTAACTTGTATAAGCCCTTGGTAATACCAAATAAGTTAGTTCCTCCTGATGTCGTGGAAACATGACTATTAGATAAGTTGAATTCGATAGTAGCCCAAGAGGAATCAAATGAGTAAAACAAGTATTATAGGTAAATATTATGTTTTTCTATCTGAATGATTGTGCCTTGAAAAAGGTGGGGTGAGGTCTGTGGGTAAAAATTAATTCCCATCTGGTTTTGGATTTTCTTCGGAAAATTGGTGCAATGAAGCGTGGAGTTGCTAACCATTGCTCAGACTTGTATCGCCAGTAGCACGATAACGATATTTATGAATGTTGTAAGGTGAATAAAAGCCTATGATTTGTGAACATTCCA
+
==>LNKPSSOK55556@APNQSRMSMSMLISQSKSQJKKLJIOGNSQJLMOJBEHEFFGDHPJNSPSOOMSMIHPONSNKSLSSSMLSMSOLPKSLKIPJSKPSNJLSOSSMNSKOMKSKPSSLQJMJJMKQQSSNMPPLKJLKNJNSMSSSNOJJK>ICHIQMSSPJIMRJMIKFHHDD>?A><<HFHMGHJIHGHSLJIJJKSIOJSSKKSKKNRJSSOKPOSJSJSKLLKPNOPNSSMOSJKHMINLIIJOKGKKKLSMHNSPSSMJSJMKKISILDSGJHHBD7DEGJPSKKSSSQKLMPMSLMSQKQRJNNISKOKNKLSKSKSMKHISSLONSSNNSSSSLSKSSNSSSPRIIMLIQLKSNLSQKMOMKQNOSNLJHJKJKINQPKLKGFFFIKOJJKQLJSKQMOQNOSJKSMOMSJKSPHEJIJJJKJRKLJLJLSSSLIPLKPSSQSMHHSHGOLSLJSSPJSMIKA8672235-++''('))(*)((()00/<BEIKJMNEGG@@C@@KSSNOSNLPRQMRSNOS@889ABHSSNIOSONNSRMKLGEFFEIIQJHNNSIPHJHGSMMIHNEJHGIRSKJKIGIHHGKRLKGFFFEJEEEEFJKLKMIHLKJLKMOIKEFHFHIPIILHKIIHHHIKJIKORJKMHIIIIHG
@1007_2WVZPS_7
GGAATGTTCACAAATCATAGGCTTATTATTCACCTTACAACATTCATAAATATCGTTATCGTGCTACTGGCGATACAAGTCTGAGCAATGGTTAGCACCTCCATGCTTCTTGCACTGATTTTCCGAAGAAAATCCAAAACCAGATGGGAAATTAATTTTTACCCACAGACCTCACCCACCTTTTTCAAGGCACAATCATTCAGATAGAAAAACATAATATTTACCTATAATACTTGTTTTACTCATTTGATTCCTCTTGGGCTACTATCGAATTCAACTTATCTTATAGTCATGTTTCCACGACATCATGAGGAACTAACTTATTTGGTATTACCAAGGGCTTATACAAGTTACCAATTTGTATATCTACTTGGTTTCTTTTATCCTTTCGAGATAACGTCTATTGCGTTAGCGATAAGTCTTTCACACTACGTATATTTATAAACTTGCACATCAGTTGAACTGTAAGATATTATTATATCTCTACTAACTCATCCTTCTTACGGGCGACTTACCCAGTCATTATAGATTTTGTAGTAATTGTATTTAATTAAATGTATCCATTTAATTAAATACAATTACTACAAAATATATAATGACTCGGTCATATGGCCCCATTAAGAAGGATGAGTTAGTAGAGATATAATAATATCTTACAGTTGGACTGATGTGCAAGTTTATAAATAAACGTAGTGTGAAAGACTTATCGCTAACGCAATAGACGTTATCTCGAAAGGATAAAAGAAACCAAGTAGATATACAAATTGGTGTCTATAGCCCTTCCAAATAAGTTAGTTCCTCATGATGTCGTGGAAACATAACTATAAGATAAGTTGAATTCGATAGTAGCCCAAGAGGAATCAAATGAGTAAAACAAGTATTATAGGTAAATATTATGTTTTTCTATCTGAATGATTGTGCCTTGAAAAAGGTGGGTGAGGTCTGTGGGTAAAAATTAATTTCCCATCTGGTTTTGGATTTTCTTCGGAAAATCAGTGCAAGAAGCATGGAGGTGCTAACCATTGCTCAGACTTGTATCGCCAGTAGCACGATAACGATATTTATGAATGTTGTAAGGTGAATAATAAGCCTATGAGATTTGTGAACATTCCA
+
HSSJQJNMLOOQNOSSQSLPJLIONOSOSOLKSSKJKJIKKIJNKSLJKQSKKOJOJJRPJIILKKSJQJSIHIKKNJPSMSMPMJSLSSROMIFIIIFKLJJMKILMJKSLISMSNGJKOJMLDDDEFEEEAIHPSPNRJFFIHDFEHSSSSQQKKIGK;<CG4KJGJHGGGHLEC7GIHOSNONOOOSQSMKOSNISHDCCDECDBEMSKOMLSJSRLJJPOSNMSJMISKJSNMSPSMJKSKRSNJNIRKMIMMI>>SSJJNOMLOMNMIMGJQMSIKPJHIKGSMSMNOLKKSPKMHMJLMSMSMNRQSSNQSMMNSDCBBBORSPSLMLLLNMLMMSLLILSNIFHJFQOJSOSQQSLKLSOKJMOLQRKSMLKMSSNNMIESKCBCBCLSISPNRSJJJLSJKAJLSHIIH=====CB@BB<<;:90*''&&()&(1<>CDFEDGGJHSMCPOSNJMGJKNRNNJLSLQKJMQSIIMJJKKIOIQOLSMGJJOJSNKIIGHI::::;BBMSJIHKMJHKIHIGIIRSSKEDCCCEJMLIKNNKOIGKMHJISQILFHJIKHMSOQKLHGGCBBBC>>>=;<;98+++++221/-,(((&%%$$$$$%%&'&'')+-679977+++++34:888899@@@AAAAABB96667IDCB****+2>>>??=::;<<DCFBDCDCDCCAA?;==::;<?=>>>=@??>?@@BBDDDEFDCDCBBDCDFEDCBDDEFFD<?@>>CEEGGFIGIEEGC96;:1**)+(%%%%&%&&')*,2120,*))&'((()+,./2221,++)((()))))))()**''''*,-/148<;;;;5544466669>?=9:<=>@EFHFEGEB>AC;BBCDDGIHFEEEGFHJFCBB@ABCDEEIDEDEEFFIHDC@@ABADFEGFGEEEADCEFBBDJHLMGBBD@=>FHMHGFGDCFD?EADJJGF98772.130<ACGEEHIHCE<9=9-,9977>B@7774-+)()).03:==?@?ABGECBDCACAC?BBA?>665556:;<=>=>>>>@A><;965556;=<=<<=>>?A@@@A@AAA@???>?@AA@@@?>>>=>>=>>:1+++<:;?ABCCAA?@@
@1008_2WVZPS_7
GGAATGTTCACAAATCATAGGCTTTTATTCACCTTACAACATTCATAAATATCGTTATCGTGCTACTGGCGATACAAGTCTGAGCAATGGTTAGCAACTCCACGCTTCTCACACCAATTTTCCGAAGAAAATCCAAAAACCAGATGGGAAATAATTTTTACCCACAGACCTCACCCACCTTTTTCAAGGCACAATCATTCAGATAGAAAAACATAATAATTACCTATAATACTTGTTTTACTCATTTGATTCCTCTTGGGCTACTATCGAATTCAACTTATCTTATAGTCATGTTTCCACGACATCAGGAGGAACTAACTTATTTGGTATTACCAAGGGCTTATACAAGTTACCAATTTGTATATCTTCTTGAGTTCTTTTTTATCCTTTCGAGATAACGTCTATTGCGTTAGCGATAAGTCTTTCACACTACGTCTACTTATAAACTTGCACATCAGTTGAACTGTAAGATATTATTATATCTCTACTAACTCATCCTTCTTACGGGTGACTTACCCAGTCATTATAGATTTTGTAGTAATTGTACTTAATTAAATGTATCCATTTAATCTTTCCTTCACATAACTCTGTTTGAGAGCACAACTAATTCCTTGCACTGTTGATTAGACAGTCATACACAAGGCTATGTCTATAAACATTCCA
+
QNPSHKNSJQJMOPJKJMPKKLKMQSNSSNQSIJLHIILJLPIMKIOJJLRSLPINMSLLIIIKOSPMOSJGGHINIKLJPHLRKNMMSPLMIGJOHLKGNHFCAA@20+++./,+++23-+789ILRIKOSQIGINNNMMSKQMISHJOSMMOSMRHKHIIJFE@86569;JJNSLMNGISKOHFFEEHSSSJRSHSSJQKJNOSLSSSSOJQKSLMOMSMOOSPILLKOISORMOKSSSSRMPSNCCCDCHOHPHIISNLOIOJLHHGGHSJJNSNNKMJSOMNIOIJSKISJJKHKMIJIIOHLKPJINRSKSOOLMLLKMOPSNQJLLLSPJLOMHKSKISQSMSSSRSMIMQSMSSLSNQJILK??5312222665466:@FEGMHSMHLKKLIKKKKOMKMORKSJKONIMGKOJHJFFEHIKKLJOJIKKOOIMKQKQQPOKONSKLKSPSMMOSNPLOSLJKLKJMSJIOKKHEEFIHKGEEGIKLRSNQSKKNLKIMMNSKKLMSQPNNLKSLKSSMSNMHIILSOPMKNMMIJLMLIJKMMSMJLKMISPQHHMLRKSJQMJJNNLSPIIKMIGJHHILGLHHACISOLPJLJMJOSLIJNSNLKLJKJLLSSMNKIMKGHF000000PHGMJGHGJPJIOMHFGGEGHLKSS
@1009_2WVZPS_7
GGAATGTTTATAGACATAGCCTTGTGTATGACTGTCTAATCAACAGTGCAAGGAATTAGTCGTGCTCTCAAAAGGAGTTATGTGAAGGAAAGATTAAATGGATACATTTAATTAAGTACAATTACTACAAAATCTATAATGACTGGGTAAGTCACCCGTAAAAGGATGAGTTAATAGAGATATAATAATATCTTACAGTTCAACTGATGTGCAAGTTTATAAGTAGACGTAGTGTGAAAGACTTATCGCTAACGCAATAGACGTTATCTCGAAAGGATAAAAGAAACCAAGAAGATATACAAATTGGTAACTTGTATAGGCCCTTGGTAATACCAAATAAGCTAGTTCCTCATGATGTCGTGGAAACATGACTATAAGATAAGTTGAATTCGATAGTAGCCCAAGAGGAATCTAATGAGTAAAACAAGTATTATAGGTAAATATTATGTTTTTCTATCTGATTGATTGTGCCTTGAAAAAGGTGGGTGAGGTCTGTGGGTAAAAATTAATTCCCATCTGGTTTTGGATTTTCTTCGGAAAATTGGTGCAAGAAGCGTGGAGTTGCTAACCATTGCTCCGACTTGTATCGCCAGTAGCACGATAACGATATTTATGAATGTTGTAAGGTGAATAAAAGCCTATGATTTGTGAACATTCCA
+
PNOMMKKKQMSMSKLKSHSJNOSOSPMSQMMLSOMLKIJLKJSJONSMKPMSKSLMKOLSH;;;;LHSFPSSNLKOLJSKSHJMJS>HKOKNSNNKOMKJHIJKIKSKLLSNMMNKIJMOLKLGDDECESSMKSLSIIORSSJSSSOSMJSSPJKLQHIEHLSNQLONISSJNMIJJHHJKSHDDKJKSILRPQNONKKSJKSMLSRSOSLMPSLJKSSJMJPLKSMJRSA@@@@@NIHJJHJHIFLJILJNIJKSSHINSRJMJFSQLIIJIJOJGK....AEKHKJHELSMQPPNJLPLKSSJIIMSHLKJSMMOMPMQKSQOJKPNOSNKJMSSSSSMNMOSIQQNQLLSLKSMSQRKNSNSSSSJEEDEDFLKSKLHHDHHHFGGE://///3/----.122278DFCDFEFKOLSKMLMKJLSSKIIDDBDGFGSOSSMSLSSQLQSNMMLLJSINSSMJKNORMNOSPEDHIPPKLGGKKPSNRPLSLMMLKNLNJHSMSSNKNG88A88KSOSPSRSQQRHSOPIS6222OSSLSLLLNMPIMSMSLEEGHOKKLONMIIMMJIHLNJSQSPNNSSSOSSJMLJJMPIKLJQLIIIKMMHKKSSQMSSIJSISSKJCCDDLHMNQIKRSSILKKHMMOJLMKLMNOLLLMKJ
@1010_2WVZPS_7
GGAATGTTTATAGACATAGCCTTGTGTATGACTGTCTAATCAACAGTGCCAGGAATTAGTTGTGTCTCAAAAGGAGTTATGTGAAGGAAAGATTAAATGGATACATTTAATTAAGTCCAATTACTACAAAATCTATAATGACTGGGTAAGTCACCCGTAAGAAGGATGAGTTAGTAGAGATATAATAATATCTTACAGTTCAACTGATGTGCAAGTTTATAAGTAGACGTACTGTGAAAGACTTATCGCTAACGTAATAGACGTTATCTCGAAAGGATAAAAGAAACCAAGAAGATATACAAATTGGTAACTTGTATAAGCCCTTGGTAATACCAATTAAGTTAGTTCCTCATGATGTCGTGGAAACATGACTATAAGATAAGTTGAATTCGATAGTAGCCCAAGAGGAATCAAATGAGTAAAACAAGTATTATAGGTAAATATTATGTTTTTCTATCTGAATGATTGTGCCTTGAAAAAGGTGGGTGAGGTCTGTGGGTAAAAATTAATTCCCATCTGGTTTTGGATTTTCTTCGGAAAATTAGTGCAAGAAACGTGGAGTTGCTAACCATTGCTCAGACTTGTATCGCCAGTAGCACGATAACGATATTTATGAATGTTGTAAGGTGAATAAAAGCCTATGATTTGTGAACATTCCA
+
@==>>=AAAADCA@??@A>>===?ABBA@?@@@??====>@ABAAABB@??>=@@@A<:9932/-+*''(27F>;::<=>@AAAA>===@@@@@@DEBA==<<<ABBDIGFGEE??<<<>>EDBA@?@BBEHB@@??AB@@??>=<<<=<===<>88889>BC?;;;;<ABA>;<;<<<<BCCBDFHHFGHFFGEEEA@A@ABBBBCDBB?>>@?CDEDDED@@@?><;;<<@CBCDDHED@?>>>=::::;=;<<<?DEEA@@@@EFEDA@CBDBAAABJHIHHGCCCCBDEDCEFEFEDDEDFFCCCCDFGDDFFECB@><<>>?@@@ABA???@BGGCDDC?@@?;;::;=>BAB:55447=@?CC??>>>@@B@?@@@===<<@@@<66557<<<<==<@>?><=>>ADGFHCC==<=>FFEF?>>>>BCC@>>>>AFIA@@@?CCDFKJCCCABBAAFCCEC@AA<::::=DFLKMC>>===<<;;<<<@BA?===>BCBBA@>;954656@@A>>@@CDBA@BBGB<:745558CDDC@?>>>@@ABC=;;::=>>?@>????BCBCC??<<40010089::<:::;=><=>;77879<9899=FHGGDDFDDDFCAA@?>>;;;<<FJFGB@??@AACDDCDBBBBBCCAAA
@1011_2WVZPS_7
GGAATGTTCACAAATCATAGGCTTTTATTCACCTTACAACATTCATAAATATCGTTATCGTGCTACTGGCGATACAAGTCTGAGCAATGGTTAGCAACTCCACGCTTCTTGCACCAATTTTCCGAAGAAAATCCAAAACCAGATGGGAAATAATTTTTACCCACAGACCTCACCCACCTTTTTCAAGGCACAATCATTCAGATGAAAAACATAATATTTACCTATAATACTTGTTTTACTCATTTGATTCCTTTGGGCTACTATCGAATTCAACTTATCTTATAGTCATGTTTCCACGACATCATGAGGAACTAACTTATTTGGTATTACCAAGGGCTTATACAAGTTACCAATTTGTATATCTTCTTGGTTTCTTTATCCTTTCGAGATAACGTCTATTGCGTTAGCAATAGTCTTTTCACACTACGTCTACTTATAAACTTGCACATCAGTTGAACTGTAAGATATTATTATATCTCTACTAACTTATCCTTCTTTTACGGGATCACATAGAGATATAATAATATCTTACAGTTCAACTGATGTGCAAGTTTATAAGTAGACATGATGTGAAAGACTTATCGCTAACGCAATAGACGTTATCTCGAAAGGATAAAAGAAACCAAGAAGATATACAAATTGGTAACTTGTATAAGCCCTTGGTAATACCAAATAAGTTAGTTCCTCATGATGTCGTGGAAACATAACTATAAGATAAGTCAATAGTAGCCCAAAAGAAATGAGTAAAACAAGTATTATAGGTATATGTTATCTGATTGTGCCTTGAAAAAGGTGGGTGAGGTCTGTGGGTAAAAATTATTTCCCATCTGGTTTTGGATTTTCTTTTGGAAAATTCGTGCAAGAAGCGTGGAGTTGCTAACCATTGCTCAGACTTGTATCGCCAGTAGCACGATAACGATATTTATGAATGTTGTAAGGTGAATAAAAGCCTATGATTTGTGAACATTCCA
+
SQRKLJNOCEEESNOSSRJIMFPGSLHLIDDRLMMJRKOKNJSFGRSSMSQMLKJLMSMSKOMSQMIJOSHMIISJOKNMKMMIMFFIDFGG;::55560/((,:;BBCF@BHFGECABC/-<2223?FHHF8733355IEBCD77779DBJEA=<<=<9>5)=---346111@E=>?>>DGDEDHGHIPLLKGHNSHD?>>=--..<GHOSSKONSLLNQQKKJSSSSRSLISQSOPSLSINSNHAFF;;;>F5?@@GJHHIHIJLHPJGJSLIKJRQMROKDDC74432300214<?@@AKHIGKHIJQHJKOKNJMLSSNKSOSKPQG??EEMMJNGIIRLNSROIOQMIIKJQMJHGD<:425=((112122101277777:CDFOJOLKIHJMSKNSIKHBCE+++++,+/343-5IIHKNLGLHISHKSOOSHSJIIQKNKGONIMSMMLIKKLS@?@BBBCIGIJJSJIKOQJEFIGHJKOSA@?331+++0//*))%'%%%%%%&&''*--(()((((3((((-./0001111325/.,,,-,((&%%$%&&%$$$%%%'))).334-,,,,--5*))))58:99<=>BD?@@==::99:?@@BEDBDEFFBFG@9650/-+,-,+,.89989;;=?AEFECDB@@@@ADEGIFDDB?>>?@@BD@INFHHCBDDBA@@@@>>>:85211.-''(),++,1131*(((..111+*+*+/.-,-,))+*($$%%))*.0237777888884310///+*&%%'''%$""#$$%'*-11126;>AAB?===<=HOIGFKGHCDC@ABBCHHGD/---B@18>@;;66:9.(((()4*'&&&&*34A@CE0///19968:@@ACBCBC::9887644667843211457;?DEFF??>>?DCAA=:899:@BAAA@AA@>@????>=<9767789:;=??BCEDBA@==42222111112222122
@1012_2WVZPS_7
GGAATGTTCACAAATCATAGGCTTTTATTCACCTTACAACATTCATAAATATCGTTATCGTGCTACTGGCGATACAAGTCTGAGCAATGATTAGCAACTCCACGCTTCTTGCACCAATTTTCCGAAGAAAATCCAAAACCAGATGGGAATTAATTTTTACCCACAGACCTCACACATTTTTCAAGGCACAATCATTCAGATAGAAAAACATAATATTTACCTATAATACTTGTTTTACTCATTTGATTCCTCTTGGGCTACTATCGAATTCAACTTATCTTATAGTCATGTTTCCACGACATCAAGAGGAACTAACTTATTTGGTATTCCCAAGGGCTTATACAAGCTACCAATTTGTATATCTTCTTGGTTTCTTTTATCCTTTCGAGATAACGTCTATTGCGTTAGCGATAAGTCTTTCACACTACGTCTACTTATAAACTTGCACATCAGTTGAACTGTAAGATATTATTATATCTCTACTAACTCATCCTTCTTACGGGTGACATTCCCAGTCATTATAGATTTTGTAGTAATTGTACTTAATTAAATGTATCCATTTAATCTTTCCTTCACATAACTCCATTTGAGAGCACGGACTAATTCCTTGCACTGTTGATTAGACAGTCATACACAAGGCTATGTCTATAAACATTCCA
+
OFGHGLMMSISMNSKOSJNMNOSOPSNJSMLSOOSHLJISNLMNQJNMSRKLLPISHILOJKOISSIMSSFEEEDKNOSOHLSSKLOJKOQIGNHNKKPSOLOMIJMMOSPLJJMSJSLQGIL<334;3<;,BA<<<=>JINMSSSPOLQIKSHLCOSEEEHE?+((''((,*'())''*/06888EAAABBGGGE855445<==AGKLSMMJOKHHC>BF66DDGHLLSKPRPKMISKHHJKKOKJJSRNMSLMKNPSNLKJKE>==<=@@@JSLRSSKLSJKRNLSJFISIES??B><66)))))3HLNLSQMSNLOEJH>?SSLJOSSNHIKLKPLOISLSORSQIHMMLKNNNOKKRSLJNEEF::==?<A@AD=IJOSSRPKKJLPSSSJIMKLOOLJIGFDGG444)((('(+-+1:>CDCCCFHHQSSSMOLMLSJNNLLSJKJQMSSLJLLPNKSSSNMKINNSSJMHIGOA@889IQSSKLSHSLOKSLMMSNMMSKSKSPKLLPSOMOJSPSKJKKELIJH3222325.,,+***+46BDIHFFFGEE=>FFAAB::9749:?<=CJMIIMNMKOJJHJNHGIHJF2/../11237:=?CEILOKSNKIOJRHIKMHLKJLIINPOLLQIIIGJIGIJIHHJJKKKLSL
@1013_2WVZPS_7
GGAATGTTCACAAATCATAGGCTTTTATTCACCTTACAACATTCATAAATATCGTTATCGTGCTACTGGCGATACAAGTCTGAGTAATGGTTAGCAACTCCACGCTTCTTGCACCAATTTTCCGAAGAAAATCCAAAACCAGATGGGAATTAATTTTTTACCCACAGACCTCACCCACCTTTTTCAAGGCACAATCATTCAGATAGAAAAACATAATATTTACCTATAATTCTTGTTTTACTCATCTGATTCCTCTTGGGCTACTATCGACTTCAACTTATTTTATCGTGGTGTTTTACCACCAACATCATGAGGAACTTATCAACTTATTAGGTATTACCAAGGGCTTATACAAGTTACCAATTTGTATATCTTCTTGGTTTCTTTATCCCTTCGAGATAACGTCTATTGCGTTATCTCGAAGGGATAAAAAGAAACCAAGAAGATATACAAATTGGTAACTTTCTATAAGCCCTTGGTAATACCTAATAACTAGTCCTCATGATGTCATGGAAACATGACTATAAAATAAGTTGGAGTGAATAGTAGCCCAAGAGGAATCAGATGATTAAAACAAGAATTATAGGTCAAATATTATGTTTTTTCTATCTGAATGATTGTGCCTTGAAAAAGGTGGGTGAGGTCTGTGGGTAAAAAATTAATTCCCATCTGGTTTTGGATTTTCTTCGGAAAATTGGTGCAAGAACGTAGAGTGCTAACCATTACTCAGACTTGTATCGCCAGTAGCACGATAACGATATTATGAATGTTGTAAGGTGAATAAAAGCCTATGATTTGTGAACATTCCA
+
>=>BFCDCAAC@<;:;=<<>@@@@BKESOHCE<;:8+'''(,=66DISSSSSOMIIKMGIHHHSJRKKKPNJKHKLNMKFHJJFHKJHLKHQNJLSMJQKSSSSNLSHPSJQSSOMKSIJB?E===?HSSRLNSHHKNKNFLSL@@@@PRSLGFDHFIJHSKH<<0..--23=>CFAIHOJKPONNKHNSIJHJG87777@?=:777668>?EPHNIJQOLIPOSJSJJJFFIJOSLSMHJHA?>==55556@C;<;AADGMHSIKMH@?@@@C9999<6666:.,((((*****,-)&&&&2....2111//00--,1-'''''''3;;;;;BIJLKIHIFCCDJJIQHMIGHGIJJNNSGDB@@BCBG?@==<85-%%%&*&)))(1;==77A@ABCKHLSHKKLIMLMGGFGEGIL:444451-.--.201246676221///..//.--,()---,(''''%&&')2,,,DDDA?@<>?::::211//*)((*,,*,/.*)))),**-./33577788987667//41--.0))))((((&&&%%%'*.00/,,-./-))))'&'''01587766422*++(''%$%%&,,,,-//12/..,,,,+.*('%%%%&'),--45559:<CBA@76666:@@BADEEDGEC>?BBDCD@;;;<00:07=?CEDDDBA?<==DG@@?==@B@A@@>776111101,(')&$$$$#%'))+68999;<822225622111+****//010/+,,++.--0/+,),221116666789;<=?@CBCDCBA@@@@?@@AABBCBACABB;::
@1014_2WVZPS_7
GGAATGTTTATAGACATAGCCTTGTGTATGACTGTCTAATCAACAGTGCAAGGAATTAGTTGTGCTCTCAAGAGGAGTTATGTGAAGGAAAGATTAAATAAATACATTTAATTAAGTACAATTACTACAAAATCTATAATGACTGGGTTAGTCACCCGTAAGAAGGATGAGTTAGTAGAGATATAATAATATCTTACAGTTCAACTGATGTGCAAGTTTATAAGTAGACGTAGTGTGAAAGACTTATCGCTAACGCAATAGACGTTATCTCGAAAGGATAAAAGAAACCAAGAAGATATACAAATTGGTAACTTGTATAAGCCCTTGGTAATACCAAATAAGTTAGTTCCTCATGATGTCGTGGAAACATGACTATAAGATAAGTTCAATTCGATAGTAGCCCAAGAGGAATCAATTGAGTAATTCAAGTATTATAGGTAAATATTATGTTTTTCTATCTGAATGATTGTGCCTTGAAAAAGGTGGGTGAGGTCTGTGGATAAAAATTAATTCCCATCTGGTTTTGGATTTTCTTCGGAAAATTGGTGCAAGAAGCGTGGAGTTGCTAACCATTGCTCAGACTTGTATCGCCAGTAGCACGATAACGATATTTATGAATGTTGTAAGGTGAATAAAAGCCTATGATTTGTGAACATTCCA
+
---JJSJLKGJNIOSOIRLLSHKSKNSOLJSLSQSNJLJKJJIMILMKOSSLQLOSNSSSSHSMSSNPMROIOSLKMRPLSMONQLKNNNPJPLNSSRLPSLKQLJHEI>FSJFEC>9SIQSSLSHEE@BCJHJSKSJSSONMOMHHLRMNILSB851==<?HJONLKJGKLKLMSLKLOOSSSKSJQSJPSOSNRQQMSMMQSMKMSJOSRLLOSNSSLKLKESLNKIPIJRKRMNOSMSPJSPMJOPKSILIIJJKJJMSJKPKJMMOSOLMLLOLSGOLSPHNSKPSSSOLSNPSLQSEJIDGSHSLLLILMOLMNSSSLLNSOKKLJGKILKMSSNSQQNJOKSSMQKMLJQPSPOOKKHSSISOJHIFFGMKSNLMLB;;=SJJQJOKILJLHJGKKHHMNSKJKOKSSMJSKKQLHNKSQSPNOKLKHJPNIIJJKKNJJPKRSISKLSKMPFGHFGMKIMSKJJSJSI@ABBINSMSFGFGHJKOQKLJGE?775>AGIIEHFIDGGIFIMSPSNQSKQLSIJJPMMG@?<IKLLSJNKLNSKJKIPGJJJIJLSLSOSNHSIJKGKSKNMJKKLJJLMPLINGKIIKKOMNJHIEEHKGEHGFKOLJKIIOHSLKNQIHKMJKGGIPJMLSKOIMKHHPSSHHGHOHJFCAB
@1015_2WVZPS_7
GGAATGTTCACAAATCATAGGCTTTTATTCACCTTACAACATTCATAAATATCGTTATCGTGCTACTGGCAATACAAGTTTGAGCAATGGTTAGCAACTCCACGCTTCTTGCACCAATTTTCCGAAGAAAATCCAAAACCGAATGGGAATTAATTTTTACCCACAGACCTCACCCACCTTTTTCAAGGCACAATCATTCAGATAGAAAAACAAAATATTTACCTATAATACTTGTTTTACTCATTTGATTCCTCTTGGGCTACTATCGAATTCAACTTATCTTATAGTCATGTTTCCATGACATCAAGAGGAACTAACTTATTTGGTATTACCAAGGGCTTATACAAGTTACCAATTTGTATATCTTCTTGGTTTCTTTTATCCTTTCGAGATAACGTCTATTGCGTTAGCGATAAGTCTTTCACACTACGTCTACTTATAAACTTGCACATCAGTTGAACTGTAAGATATTATTATATCTCTACTAACTCATCCTTCTTACGGGTGACTTACCCAGTCATTATAAATTTTGTAGTAATTGTACTTAATTAAATGAATTCATTTAATCTTTCCTTCACATAACTCCATTTGAGAGCACAACTAATTCCTTGCACTGTTGATTAGACAGTCATACACAAGGCTATGTCTATAAACATTCCA
+
OJSNJSSNSSNQRLPKPMPKKSKLOKIJIIFJSSHHDDCFKSSFGHEGMSMS0///./)))))87778:>,,,,-HA<>@@;<<=@LMSOKJHHGNJHGFLGFEDBC===>BEED9888@86LFIJHKQQKLFF>=>=?;322223CCGEDFGHDCCA66793:8200019:;GGGHNPMMSNLNIQLSPKKOJSOSRPJMKJLIPSLPSLMKONSKSSLJSNKSSNJSMSPSSSMLLLJGEEFNJ?GDBACDDFFKMMRSKSJKSLGLLFJOHOLKJNPJOSQMJGLKIQJMJOSSJHNRKIS@????SOSPSSMPHIS@;;;;>ELKSKINJHIMKOKSNSKKPKRKLOSQKHOSLSNSSSPJIJKEEDDGHIABBB=:G::::<89?KHILISQILLJQSNPLLSQLKKSOIISKNSLOOOONKKNJLJPSKOMSOMMJSJOJMONSNOND=>====@@JSEHGKSSOLSNNMSSLSSQFKSLSPKKHIHGMKQSLSSHLSNJKISJOHJLJISNKGIHKSIHDCESJPMSMLPRSSSSPHHFGELKSOSSNLLNNSJMPJHHJ@@@?>BDHEEESMMINJSLPOOSMMKKNRPKLLLSJIHORLSSSJJMISKNQSSSNLLKKNOLSLLMOSJJSSPSIILKLHIFFKJHLSMLLP
@1016_2WVZPS_7
GGAATGTTCACAAATCATAGGCTTTTATTCACCTTATAACATTCATAAATATTGTTATCGTGCTACTGGCGATACAAGTCTGAGCAATGGTTAGCAACTCCACGCTTCTTGCACCAATTTTCCGAAGAAAATCCAAAACCAGATGGGAATTAATTTTTACCCACAGACCTCACCCACCTTTTTCAAGGCACAATCATTCAGATAGAAAAACATAATATTTACCTATAATACTTGTTTTACTCATTTGATTCCTCTTGGGCTACTATCGAATTCAACTTATCTAATAGTCATGTTTCCACGACATCATGAGGAACTAACTTATTTGGTATTACCAAGGGCTTATACAAGTTACCAATTTGTATATCTTCTTGGTTTCTTTATCCTCTCGAGATAACGTCTATTGCGTTAGCGATAAGTCTTTCACACTACGTCTACTTATAAACTTGCACATCAGTTGAACTGTAAGATATTATTATATCTCTACTAACTCATCCTTCTTACGGGTGACTTACCCAGTCATTATAGATTTTGTAGTAATTGTACTTAATTAAATGTATCCATTTAATCTTTCCTTCACATAACTACAAAATCTATAATGACTGGGTAAGTCACCCGTAAGAAGGATGAGTTAGTAGAGATATAATAATATCTTACAGTTCAACTGATGTGCAAGTTTATAAGTAGACGTAGTGTGAAAGACTTATCTCTAACGCAATAGACGTTATCTCGAGAGGAAATTAAGAAGATATACAAATTGGTAACTTGTATAAGCCCTTGGTAATACCAAATAGGATTATGTCGTGGAAACATGACTATTAGATAAGTTGAATTCGATAGTAGCCCAAGAGGAATCAAATGAGTAAAACAAGTATTATAGGTAAATATTATGTTTTTCTATCTGAATGATTGTGCCTTGAAAAAGGTGGGTGAGGTCTGTGGGTAAAAATTAATTCCCATCTGGTTTTCGATTTCTTCGGAAAATTGCGATTAAAATTTCATTCTGACTATCGCCAGTAGCACGATAACAATATTTATGAATGTTATAAGGTGAATAAAAGCCTATGATTTGTGAACATTCCA
+
IGMLJLQOKSLKJPMLSSPLSSLSSMOMPLMSSKPMJLKOLKKLKISRNMQLSSLRQSKSNKNSNSKLLHKIMJIKKNSMJSSLLMSILMOSNNSOJSQLHOHIHIGHQMPLLSIQNNQSOSSSIPLKSMSMNMJINOKLONSSSOLMRSSKED=:DDEISKJSJEEEGSSMPSKNQRLKSSLSNKMQLORJKJSSSSSKSSNKNKONSNSQSOMMMSNSSSSSSRSRMSOSNIOJSSSLRKSIKNIAD=122045;:FCCIHGLKIISIRSMJMLKKRSPSMSSLSSMJJHLSGFHEEIHLJSSKNPSISKSSNLOJLNORLONJLMSPLSNMMSSPKMMSPNMLSSOPMSROSRMPSOOSPGSJMH=:**--3.988+7DGMJJHHIJKJKKMJMNSJMJJSJNMJJSOHSLKJRSSQLSNOMPSNMMOLSJORIGKMKOSNSMNOSNSQSMSMQKOMLNJMMSLSJHMKMMMSLSJRNJKSJMKJLOOMLNPMKMNKLIGJFJGMJLKKJMKNNLLSOQKKLKSQLSMMMKIJJLNKILIJKJMNIJGSMKLJJJHGHJMHLHMOLJNFFB66OIHNPNIJHHEE@B<;::9;;::<;:>=AEFECC?@@>:;8756677AGCCADDCBA<=7,))@>>>?ACDCGHFGHFFIGGEEEFEFJIKFGGDCCEFEDEDCABA@@A@@CBABBDDFFGC?CB@@CDBCB@ABAB@@=99887976542/.-+(&$$$$%&&&(,-.578:;<<=;?AAAAA@@AAA@@>>84445430)((('''%'))&&&%$$$%&(*))***,,--.....-..000335644444433////0974231-//0016:::=>>???>?@?@BAA@@@?@><:::999:;<==<;:9777965433000/1238999::<44423889;:;;98877999:99888976***:<=>==>=:996799887876-,,,-.+-,(&&&&&%%%$$#""###$$%&&%&''&&%()+*+,**&$$&'((((&&&%%%%%%%&&'&)&&%%&+++.../....///000///-,,)&&&&&&&&&'''''''
@1017_2WVZPS_7
GGAATGTTCACAAATCATAGGCTTTTATTCACCTTACAACATTCATAAATATCGTTATCGTGCTACTGGCGATACAAGTCTGAGCAATGGTTAGCAACTCCACGCTTCTTGCACCAATTTTCCGAAGAAAATCCAAAACCAGATGGGAATTGATCCACAGACCTCACCCACCTTTTGCAAGGCACAATCATTCAGATAGAAAAACATAATATTTACCTATAATACTTGTTTTACTCATATGATTCCTCTTGGGCTACTATCGAATTCAACTTATCTTATAGTCATGTTTCCACGACATCATGAGGAACTAACTTATTTGGTATTACCAAGGGCTTATACAAGTTACCAATTTGTATATCTTCTTGGTTTCTTTTTATCCTTTCGAGATAACGTCTATTACGTTAGCGATAAGTCTTTCACACTACGTCTACTTATAAACTTGCACATCAGTTGAACTGTAAGATATTATTATATCTCTACTAACTCATCCTTCTTACGGGTGACTTACCCAGTCATTATAGATTTTGTAGTAATTGTACTTAATTAAATGTATCCATTTAATCTTTCCTTCACATAACTCCATTTGAGAGCACAACTAATTCCTTGCGCTGTTGATTAGACAGTCATACACAAGGCTATGTCTATAAACATTCCA
+
KLOJMNSNNSNLLKSKSSMIIINLLJIGJLJSKSJGJHMIKISLKKIKSSMJSJSKJNQMKLQLIPJOLKJHHGSLMLJNSOSLHHFIMGSLKKOONMKNSSSMIPLHNJLLNKSHKOHJKJOFHSKKNSSKLSFFBA?GCGHILHIINFF21.''''+****,-FFIJDKF>>SN>MLMNSKMSNIQOHOSMIKLJKSSKOSLSPLHLKKKMJHJOSMQSSSMRMSLNPKSLLLKNOKKHID>?HGDFHEEISJPSHLPSSNSJHSQSSJMJONNSKSLNJRJSOOIPESHHHJKMHNKPINPKSLMSSSOM44444HMSLKIIMPIPSISSSLIJNSSNPOSSSKMKMSNOLNKQKPKJMLJ2111524334::=>@<<?<@?@BIILOIKJMH44444JJGIKDDFCBBB44444DGJJIJIKLNSKIKNMSLMSSSSIHDDEONOJJPKNJMMKKJRLNMLHSRLMSOPJSSKIPPOMSJOKSSILSKJNLKM8888HSHEEDEELSNKMSJOOJKHNQSLLSLLLKHOPLRQIKKLKIKKDIHMHFIHGKKJIGBBPQSKSLFED75<<HKINJKKJJJKPSLMNKKJMQJIHRIPSOLLKQIMKJPSNSSMNJSLMLMSJSQPLJLIPOOQIIJLHFEGFIIKKJLIKJ
@1018_2WVZPS_7
GGAATGTTCACAAATCATAGGCTTTTATTCACCTTACAACATTCATAAATATCGTTATCGTGCTACTGGCGATACAAGTCTGAGCAATGGTTAGCAACTCCACGCTTCTTGCACCAATTTTCCGAAGAAAATCCAAAACCAGATGGGAATTAATTTTTACCCACAGACCTCACCCACCTTTTTCAAGGCACAATTATTCAGATAGAAAAACATAATATTTATCTATAATACTTGTTTTACTCATTTGATTCCTCTTGGGCTACTATCGAATTCAACTTATCTTATAGTCATGTTTCCACGACATCATGAGGAACTAACTTATTTGGTATTACCAAGGGCTTATACAAGTTACCAATTTGTATATCTTCTTGGTTTCTTTTATCCTTTCGAGATAACGTCTATTGCGTTAGCGATAAGTCTTTCACACTATGTCTACTTATAAACCTGCACATCAGTTGAACTGTAAGATATTATTATATCTTACAGTTCAACTGATGTGCAGGTTTATAAGTAGACATAGTGTGAAAGACTTATCGCTAACGCAATGAGGATCTCGAAAGGATAAAAGAAACCAAGAAGATATACAAATTGGTAACTTGTATAAGCCCTTGGTAATACCAAATAAGTTAGTTCCTCATGATGTCGTGGAAACATGACTATAAGATAAGTTGAATTCGATAGTAGCCAAGGAGAATCAAATGAGTAAAACAAGTATTATAGATAAATATTATGTTTTTCTATCTGAATAATTGTGCCTTGAAAAAGGTAGGACTGTGGGTAAAAATTAATTTCCATCTGGTTTTGGATTTTCTTCGGAAAATTGGTGCAAGAAGCGTGGAGTTGCTAACCATTGCTCAGACTTGTATCGCCAGTAGCACGATAACGATATTTATGAATGTTGTAAGGTGAATAAAAGCCTATGATTTGTGAACATTCCA
+
LNHJSMOOLLLKNMLRKHISJLOKJMISPOMOMLIJHKGIJSSKJIJJKHKQKHKHKSNLSKNIMLJJNKJHKGGSRKNSKLJKLMLSSHHINJHPHPSSSSSSOSPJNLMISSNSLKLSSSSPPSKJNSNSKMHKNLRSLIKJLJSKNQL@??<:AA@BFA6AEEEDCEFFFLSKJKSFGLMJLSNLSHM?AABBAA@@A??>767AAKLSSSPKNMNLMILSLNLLRNQKPKNSOLNSPNHJKSKJGHGLIIMLLKMSJSOJSMLJIKPLJNISIKHOMKFGGLSSKLIRNOMNILLJKHKHLLSNLSSSSSLJNINMLSSNPJKPIKKKSSNOGJLLLLSKSKJNOLQLNOJKNSSKLMNNJJSN87001137>>>?;BBEKPSIEGFEIIIJJJHMMISNSKNSRSMKHIHGJJMMBMISNNJIKNMMJMNQLNOSNSSLSSKGJILHSLJIIIPNIPJSISMJMPQJSSMLSLINSLEDEGGGGNMKILJSFSLPGGKILPGJHHEHFFEGGFIHKJJKMSJKD<@@???A@A99;99410%%%%&&''()*56;<<<:6787>?>=5///.---+,,,,+++++))''((((((11144320((''(;>AADC55555GDDDFFGKEEF?==<=?CC@??=<?A@>97321200.,,,,.///04444563223481.--**((+)''',/0002222223<==<<<;::99AAA@>====::4463345>::+)&&'),59CA@@A@BAAA:7761,)((%%%$$$$%.3300233A?=)))))+7,,=>?@ADFF?>>=>AC<<;78AACGBE@((((*9::?DD@???A@A77779BBAC;9989@=:778;?ACEDC??>>>CA@A=:899;?B@?@A@FFEFDBBBB?????ADGKFEB?>ADDFEDGDDAA@@@?@@>=<<<;:;9
@1019_2WVZPS_7
TGTTCACAAATCATAGGCTTTTATTCACCTTACAACATTCATAAATATCGTTATCGTGCTACTGGCGATACAAGTCTGAGCAATGGTTAGCAACTCCACGCTTCTTGCACCAATTTTCCGAAGAAAATCCAAAACCAGATGGGAATTAATTTTTACCCACAGACCTCACCCACCTTTTTCAAGGCACAATCATTCAGATAGAAAAACATAATATTTACCTATAATACTTGTTTTACTCATTTGATTCCTCTTGGGCTACTATCGAATTCAACTTATCTAATAGTCATGTTTCCACGACATCAAGAGGAACTAACTTATTTGGTATTACCAAGGGCTTATACAAGTTACCAATTTGTATATCTTCTTGGTAATACCAAATAAGTTAGTTCCTCTTGATGTCCGTGGAAACATGACTATTTCATAGTTGAATTCGATAGTATAGCCCAAGAGGAATCAAATGAGTAAAACAAGTATTATAGGTAAATATTATGTTTTTCTATCTGAATGATTGTGCCGAGTGTGTGGGTAAAAAGTAATTCCCATCTGGTTTTGGATTTTCTTCGGAAAATTGGGTCCAAGCGTGGAGTTGCTAACCATTGCTGACTTTATCGCCAGTGACACGATAACGATATTTATGAATGTTGTAAGGTGAATAAAAGCCTATGATTTGTGAACAA
+
IHGI==<==KGNCFEEDFCEBB?@@FEHKFEFIGEIJKIJNHLSKIMJSISMMKJIFHGFGHEGFSGJJOLLKIHIMIGLJJMIKMJEDCEDGEGDDDDDHFGHQLISSKF10002)*;./;=HLKKSJHJSKMMKLMLHIQLSOSLSRSHOJRKLNHFGDAA>>>?DGLJMKSJJSOSSSOKKNMJOOISSRLMSLSOKLJMSLSSOSLNOLSQKNSSSPMNOSLILIPKSORSILJIEGFDHEFFHHGGB@@@GF764*'''(+,2<=>?@E@??IGHRHJHHIJIIQQSSSIGFFHHJJHPHOILKISOLJSSJJKH55555DBBBGLLSLNJGKJHJJJIKIJSOKIKKNJKNCCBBDGJE0,,,FFD:9822223<455+,..-,((112288885222355699875443332+,0//00/.-++*'&&&&'&&&&'***+01012777,,,,,9999;=??AABAAABA@@??@?@CDCB@@??ABELSB?>=>?887741010.*(&%$$$%%&'',,+**+,/++))'''(((/*****233+,+++70,777<=?@><<:.,&%'('(,-.11122210////0332/.--%$$$&%%).///,**&''''+4445=<>===@@>?>??AAAAA@?@>>>>>@A?@AAB@=>=<7778877.++,13
@1020_2WVZPS_7
GGAATGTTCACAAATCATAGGCTTTTATTCACCTTATAACATTCATAAATATCGTTATCGTGCTACTGGCGATACAAGTCTGAGCAATGGTTAGCAACTCCACGCTTCTTGCACCAATTTTCCGAAGAAAATCCAAAACCAGATGGGAATTAATTTTTACCCACAGACCTCACCCCACCTTTTTCAAGGCACAATCATTCAGATAGAAAAACATAATATTTACCTATAATACTTGTTTTACTCATTTGATTCCTCTTGGGCTACTATCGAATTCAACTTATCTTATAGTCATGTTTCCACGACTTCATGAGGAACTAACTTATTTGGTATTACCAAGGGCTTATACAAGTTACCAATTTGTATATCTTCTTGGTTTCTTTTATCCGTTCGAGATAACGTCTATTGCGTTAGCGATAAGTCTTTCACACTACGTCTACTTATAAACTTGCACATCAGTTGAACTGTAAGATATTATTATATCTTACAGTTCAACTGATGTGCAAGTTTATAAGTAGACGTAGTGTGAAGACTTATCGCTAACGCAATAGACGTTATCTCGAACGGATAAAAGAAACCAAGAAGATATACAAATTGGTGACTTATCATAGCCCTTGGTAATACCAAATAAGTTAGTTCCTCATGAAGTCGTGGAAACATGACTATAAGAAGTTGAATTCGATGAGTAGCCCAAGAGGAATCAAATGAGTAAAACAAGTATTATAGGTAAATATTATGTTTTTCTATCTGAATGATTGTGCCTTGAAAAAGGTGGGTGAGGTCTGTGGGTAAAAATTAATTCCCATCTGGTTTTGGATTTTCTTCGGAAAATTGGTGCAAGAAGCGTGGAGTTGCTGACCCTTCAGACTTGTATCGCCAGTAGCACGATAACGATATTTATGAATGTTATAAGGTGAATAAAAGCCTATGATTTGTGAACATTCCA
+
KLSMMMOSJKGHOSMLSROSSILQQSOKSOKSSSLNILSLKSLSNOKSLSSJKLSMJNSJHHOJIOIIHJSHJOGHGSSFNISSSMKSLKLMLHHHEFKLJNKLFOGBCCDCFIIGKNNLJFLEFHJSNOONPPMROSSSKSLRJIOSNPIFCBCFFJHLLG@ECBBCFIKJMFG0/CC@@ELNKSJLQNMSKSMSJSHKRSMNLJJMSISMHFGGGEJHHIE???>>HGGMNSHHOSQJJLHF;;70**+:::CKIEFKQSKJJNSNHKKKQJLJJLINHMOPMSLSLNNQILKSONJLJSKLKQSSJKJIGOJLKSSJA>>>==@ABEEBBA==AJQILGNONSRSINORSSIKKSSNISIOHDCDDESHGLIG@A:1<668HGMPMSPKINJGKKQNMHNSMILKFHJPSLQKNHNJJJIHKNSSSMHKHIJLLSMOKJSKPLSOMKJOJJKKKIRSNSNSSPSOOSJLGIIGA<==??@?=99442+***+>>>>:9889?@EBDCCBCDHIG>=10000144,++**)('$$$%(*-.0233364445;???=1000+,,,28783=AB@@>;61.**+21/0:;;;:432('''('&%$&&&)-//@AB@@A@@BBCDFDDCCCEDBCCAA??;;999983/-,*))&%%&%%%'''%#####%''&&%$%$$%&&&'',-000249=>>??<5555566545566330/-.11359<????@@@???>4444?=<999<==>@?=>??BBBDDF@<=>CFFIFEDDCBFECEBFGGDIFDB=ACC@=9::8337339:>>?@AA<99?AEFBCCAADC?=<<<:8764--*+,1123345664340++++'&'&&')*,,-0677;=>>@A;6653***6:<99::;@=:;?????==>=>A@>??@CC>BEAAC??@?;9888765667888899
@1021_2WVZPS_7
GGAATGTTTATAGACATAGCCTTGTGTATGACTGTCTAATCAACAGTGCAAGGAATTAGTTGTGCTCTCAAAAGGAGTTATGTGAAGGAAAGATTAAATGGATACATTTAATTAAGTACAATTACTACAAAATCTATAATGACTGGGTAAGTCACCCGTAAGAAGGATGAGTTAGTAGAGATATAATAATATCTTACAGTTCAACTGATGTGCAAGTTTATAAGTAGACGTAGTGTGAAAGACTTATCGCTAACGCAATAGACGTTATCTCGAAAGGATAAAAGAAACCAAGTAGATATACAAATTGGTAACTTGTATAAGCCCTTGGTAATACCAAATAAGTTAGTTCCTCGTGATGTCGTGGAAACATGACTATAAGATAAGTTGAATTCGATAGTAGCCCAAGAGGAATCAAATGAGTAAAACAAGTATTATAGGTAAATATTATGTTTTTCTATCTGAATGATTGTGCCTTGAAAAAGGTGGGTGAGGTCTGTGGGTAAAAATTAATTCCCATCTGGTTTTGGATTTTCTTCGGAAAATTGGTGCAAGAAGCGTGGAGTTGCTAACCATTGCTCAGACTTGTATCGCCAGTAGCACAATAACGATATTTATGAATGTTGTAAGATGGATAAAAGCCTATGATTTGTGAACATTCCA
+
JHGMJONSSPSJKKJLSQSJIOKQNSSLPSKROMSNSPJLLSLKLNILMIJQHSOSSKMQPLPLGBBAAEMKSOMJKQLKKLMFIKDDGJRKNMSLSNOMLOSIIKLNLNMOSOONLSSMSSSPSHIKHJISKJOHJLRJJSSPSSSKSNLSLMKLPKKB999=IQMOJJJLLLMHQSNOSLKIMSSPLLSSNLSKSSSSROSSSPSNOSSLKNMKMMPNKNLSJLOLKOIJQSNONLQQKJIGJJSNNHIJKJOJHLHHQJJIKJISMMMHSROSNPSDIGLPSSOMLKMSLRSRKKQKSLSSKSPHSHRQKRRSRQOOLLNJNJMLSKSLJLIJSSSSSKJMMJOSKLMMJIOOOLOKLMLKNLPQOSSHGHHIKMIMSJJIOKHKIJMMIJSJNLPLIJJLKLNSMOSIKLQSSMQJHKJQMMLLJJHNJISJKJSIKKOPMKLLSQLLSSSJJHOLIMJIOIQKRNNOLQLLJJLLPMOHLLRSQMPOSLQSLSIKMLG<LQSSNGDF<;E>?GOIFLKOSMMISFSIJKSKJNOKMNKKKSSMK:<HKGHEGKHKLSSPSSMNKMSMLNIOKNJJQNLLNKLKOIFHGLONQIKSKJMKIHHGGELMNSKOKNSJMMNOJJJGFJJGIMMJIJJJIJGIKLMSLKJSJIKHLHLK
@1022_2WVZPS_7
GGAATGTTTATAGACATAGCCTTGTGTATGACTGTCTAATCAACAGTGCAAGGAATTAGTTGTGCTCTCAATAGGAGTTATGTGAAGGAAAGATTAAATGGATACATTTAATTAAGTACAATTACTACATCTATAATGACTGGGTAAGTCACCCGTAAGAAGGATGAGTTAGTAGAGATATAATAATATCTTACCGTTCAACTGATGTGCAAGTTTATAAGTAGACGTAGTTAGTGAAAGACTTATCGCTAACGCAATAGACGTTATCTCGAACGGATAAAAGAAACCAAGAAGATATACAAATTGGTAACTTGTATAAGCCCTTGGTAATACCAAATAAGTTAGTTCCTCATGATGTCGTGGAAACATGACTATAAGATAAGTTGAATTCGATAGTAGCCCAAAAGGTATCAAATGAGTAAAAACAAGTATTATAGGTAAATATTTTGTTTTTCTATCTGACTGATTGTGCCTTGAAAAAGGTGGGTGAGGTCTGTGGGTAAAATTTAATTCCCATCTCGTTTTGGATTTTCTTCGGAAAATTGGTGCAAGAAGCGTGGAGTTGCTAACCATTGCTCAGACTTGTATCGCCAGTAGCACGATAACGATATTTATGAATGTTGTAAGGTGAATAAAAGCCTATGATTTGTGAACATTCCA
+
BAAHHFEEDDCISMISSNLHLOKJLPSMIKRSHJKKMLLOJIMSJKOKLMLIHHJFIC:9;HHBBBBB>>??@FFHKJSMILSSPMLKFOPSLIKFOB==ABBBJHIDJJSPMPJFHFIIJOSSSKOIKMMSLJSLNIKSSKKSJJPHLIIKKD888558:BED<;;;;CCCDAAAABHIJKHSNSSNONSSSSSMSLMINMLLSSSMKSIHGGHJHG>;;;<>;<,+))((''&&&'(.7;;;<>@>@@@AF=====9::::9KDSIJJGFGEHJMHRSSRSMSMPLLRKSQSRSQNKSKSNOOSSSIPPSSPSOMIMMJPJLLIGMPISLJPIKSSKROPNQSSSLLRLLSKLOMLKNKIOLPLNMSPHFSKSLNSJILPLMSOPSJKMLJNHKNLMQSQNOSLMMSMSSSKKPJIGNHGILPPKIKKOLKLRSLMSNSKSMMLLLNIHLKQKSHJKSKJMOLSQMNSNSNKHCFLMSKSSJMSPJLPLLOMOLI7777:CBFBEGHJKOOSKHJPLJ>>>FHGKHIGIC@K?;;<IJLMLOEEEEC<9866556BAFGPISMIHMIGIEJNIJKNJHPSPLKLOKJKRJMNIHISHKGIEFGFFEGGGHSHHONFSIISLPJHFEGFFGFLHGLHGMNLGGGFJHJMGOHGGDECDB
@1023_2WVZPS_7
AGGTCTGTGGGTAAAAATTAATTCCCATCTGGTTTTGGATTTTCTTCGGAAAATTGGTGCAAGAAGCGTGGAGTTGCTAACCATTGCTCAGACTTGTATCGCCAGTAGCACGATAACGATATTTATGAATGTTGTAAGGTGAATAAAAGCCTATGATTTGTGAACATTCCA
+
HIILKNLOOJMNMKQSNSOLJKJEEG>FGSLLLNORSSKIJKOSSD888KKSSMOSJGJIHGIMHGGFFGJRJIKNIQJKGOEJLIKLFIAJKJOQLKIHFEDDFGHHHIFEDCDDECDDDGKNLIHHGHHMIKIJFFDEEFHGHGSLLIGEGGHHPSHGFBCEE?@>)((
@1024_2WVZPS_7
GGAATGTTCACAAATCATAGGCTTTTATTCACCTTACAACATTCATAAATATCGTTATCGTGCTACTGGCGATACAAGTCTAAGCAATGGTTAGCAACTCCACGCTTCTAGCACCAATTTTCCGAAGAAAATCCAAAACCAGATGGGAATTAATTTTTACCCACAGACCTCACCCACCTTTTTCAAGGCACAATCATTCAGATAGAAAAACATAATATTTATCTATAATACTTGTTTTACTCATTTGATTCCTCTTGGGCTACTATCGAATTCAACTTATCTTATAGTCATGTTTCCACGACATCATGAGGAACTAACTTATTTGATATTACCAAGGGCTTATACAAGTTACCAATTTGTATATCTTCTTGGTTTCTTTTATCCTTTCGAGATAACGTCTATTGCGTTAGCGATAAGTCTTTCACACTACGTCTACTTATAAACTTGCACATCAGTTGAACTGTAAGATATTATTATATCTCTACTAACTCATCCTTCTTACGGGTGACTTACCCAGTCATTATAGATTTTGTAGTAATTGTACTTAATAAATGTATCCATTTAATCTTTCCTTCACATAACTCCCTTTGAGAGCACAACTAATTCCTTGCACTGTTGATTAGACAGTCATACACAAGGCTATGTCTATAAACATTCCG
+
GAILOKSMMLMSJKQOSKNHNHJNSONSSSNKJILNKIIJIKSSSSPJPKNSLIJSKSLMHIJSKNGKLMHIHGMKIRQOJHHJMPOMSSJLJILSROQQOMPLRLSOQMNSPKJKMRLSSPLHMOKKROOMNMGPJJLGMLNKJHRPSSMLNHMPKEBBHA2IMNMJKKSSKSIGKMSOSSRJSSMMOOKMPHNEDACEIHGNJMIOSQNMLKOOQKONNSPSMOMLHOOKNDJPK??JFIILEJGGKLINNMKSGGKSSNSOSSSLKKJLHLPLKSNHRPKSLLILJRIHKMSRRSKKKSLIMNSMQSSSSMLLOMK=9440((''((448CCFKRHMJKNMSRSRRQRROSIKMSOPSIMMKPJOSKRSLISGJEFLGLJPMSSNKSPLKSMKNSSSOJFKLPOSSSLOSNSROSKJH54333KMMIIOJKLSPSLNNHNLJORGJSMQSSJNSKMQSMOOMKOSSLIKLJMMSMMMSKQPOKSLSSA@A@ASPKONLNSMLQNNSPSLRNPIGAABBSJKMMMSSSSMNSJNKSKOOSMJLOSJSLKPSQKLKILKKSJOSKLONLHFED@ABNI???NMLSGINDJSKNKLSJKKKNOSOJLKGPONSSSKSMDFGMSKHJHNOISHSSRJIPMPIRHLSHIKKHGGF><;32.
@1025_2WVZPS_7
GGAATGTTTATAGACATAGCCTTGTGTATGACTGTCTAATCAACAGTGCAAGGAATTAGTTGTGCTCTCAAAAGGAGTTATGTGAAGGAATGATTAAATGGATACATTTAATTAAGTACAATTACTACATAATCTATAATGACTGGGTAAGTCACCCGTAAGAAGGATGAGTTAGTAGAGATATAATAATATCTTACAGTTCAACTGATGTGCAAGTTTATAAGTAGACGTAGTGTGAAAGACTTATCGCTAACGCAATAGACGTTATCTCGAAAGGATAAAAGAACCAAGAAGATATACAAATTGGTAACTTGTATAAGCCCTTGGTAATACCAAATAAGTTAGTTCCTCATGATGTCGTGGAAACATGACTATAAGATAAGTTGAATTCGATAAGTAGCCCAAGAGGAATCAAATGAGTAAAACTAGTATTATAGGTAAATATTATGTTTTTCTATCTGAATGATTGTGCCTTGAAAAAGGTGGGTGAGGTCTGTGGGTAAAAATTAATTCCCATCTGGTTTTGGATTTTCTTCGGAAAATTGGTGCAAGAAGCGTGGAGTTGCTAACCATTGCTCAGACTTGTATCGCCAGTAGCACGATAACGATATTTATGAATGTTGTAAGGTGAATTAAAGCTATGATTTGTGAACATTCCA
+
:FEGHGJCBBBBCDDEDLMSIMKOKLSLILSRSLHKNIGLILISMOMJKKNSHNDHGB@ABDE,33*((((=DGHHHLHISJHHDC=CEECEGQNHLKGJJKNKIJNHNOKLONJHIIMKMKRNFGGFGPNJMIOISNLKLSKSKMMPIGFGDF?=6+1++,?AA@GHEGEDECAA?><<ACFHHJLLKHPSMRSSNLKSIIHKOMNMRKMLNKKHJLLNIGHIJGJPJGL:99888;:;:?75555CCDDCGFEDFFEHJJJHIKGIMMSJKKILOMIHLSKNPLIHIHMOLLKNSJDERMPSQSNLKILQSKSOSKSSSSPIRGFSIJNJLHIKLSLPGJQHEKLLPQKKJKKKLSJLMMNSNOSPJSLGHINPSKNIKJHJIKLJLS>)))'&&&%&&&&&'&')*+177>AA@;;8;<KLNMGDDEE@BBBBMLMQJLINSSNQISLLSLOEEE>??@EOIKRNKMJSMI@008;BSLJEEJF=EPSPMMLLMIOINFRAKSLMNLBH33734KMMNHSPSLPGDESMEGE;;=GIPLJLB>=;984220)*5ACSKLJMJSSKLSIJNJIHFEDCGEEOMSSSQPSSLKSKOMMSPNMJOSJMSHSSSKMFLHIGSSISSSJOKJLPRHC@A@>>=?;<<<<ISGJIGJRJKQH
@1026_2WVZPS_7
GGAATGTTTATAGACATAGCCTTGTGTATGACTGTCTAATCAACAGTGCAAGGAATTAGTTGTGCTCTCAAAAGGAGTTATGTGAAGGAAAGATTAAATGGATACATTTAATTAAGTACAATTACTACAAAATCTATAATGACTGGGTAAGTCACCCGTAAGAAGGATGAGTTAGTAGAGATATAATAATATCTTACAGTTCAACTGATGTGCAAGTTTATAAGTAGACGTAGTGTGAAAGACTTATCGCTAACGCAATAGACGTTATCTCGAAAAGATTAAAGAAACCAAGAAGATATACAAATTGGTTACTTGTATAAGCCCTTGGTAATACCATATAAGTTAGTTCCTCATGATGTCGTGGAAACATGACTATAAGATAAGTTGAATTCGATAGTAGCCCAAGAGGAATCAAATGAGTAAAACAAGTATTATTGGTAAATATTATGTTTTTCTATCTGAATGATTGTGCCTTGAAAAAGGTGGGTGAGGTCTGTGGGTAAAAATTAATTCCCATCTGGTTTTGGATTTTCTTCGGAAAATTGGTGCAAGAAGCGTGGAGTTGCTAACCATTGCTCAGACTTGTATCGCCAGTAGCACGATAACGATATTTATGAATGTTGTAA
+
DCCHKJJIMMKKKLJLSNONNQMSSSSSQILPSOKFGFJGMGMHKKJNJLNKKOLSSOMJSMSMNPSIKRGSLRRLIHHHIKIMSKKKLOJSSMKSIIKJJGJILMMMSJKSSMFFFGLGQSNSSKNHJFHLIMJISKLSSLSSSSNLNOIKJMISIEGCGJLNNSMSOKIHIIJSMLJKOLSPSSLPOSKLMKJRMKILJJLMLJISJKOKJJJGHSIHLHHJFJGJGHJOHSSNILOKOKIJIGFEFEDEHGIIFGFGMLRIJQHS44444HJSSSPLHKSISMOGKIIIKHHJNMIMPHKLJNOHOJHKJOSMMSSSLJKSLJKISMOIHHHFIHOMQSJMHHLJKKKHMSIKPLGHGFGDHORJMJHGHJHKLNLOQLIFJKLKNIHHEGHEFJHGHIIHPNSSJLLHKJSJSSKGGHGGMKJKFGFEFOSNOGIHGGSKSPNIISSMKLNJKFFHGNGNKKPLLJLIJHKGHIPIKSKHHIIGFLIBC88888FGHGD<JSRKSGJHDDLEEIORGISKMIHKHHHNKHQGICGGKOMONILIJGIDLIGFGFFHGGGJMHJFEDFEIGHFFDDCFFCGJJKJECCBBCDDCDDB@@@@AB@AABFJHGGCCCDCEFEDDD
@1027_2WVZPS_7
GGAATGTTCACAAATCATAGGCTTTTATTCACCTTACAACATTCATAAATATCGTTATCGTGCTACTGGCGATACAAGTCTGAGCAATGGTTAGCAACTCCACGCTTCTTGCACCAATTTTCCGAAGAAAATCCAAAACCAGATGGGAATTAATTTTTACCCACAGACCTCACTCACCTATTTCAAGGCACAATCATTCAGATAGAAAAACATAATATTTACCTATAATACTTGTTTTACTCATTTGATTCCTCTTGGGCTACTATCGAATTCAACTTATCTTATAGTCATGTTTCCACGACATCATGAGGAACTAACTTATTTGGTATTACCAAGGGCTTATACAAGTTACCAATTTGTATATCTTCTTGGTTTCTTTTATCCTTTCGAGATAACGTCTATTCCGTTAGCGATAAGTCTTTCACACTACGTCTACTTATAAACTTGCACATCAGTTGAACTGTAAGATATTATTATATCTCTACTAACCCAACCTTCTTACGGGTGACTTACCCAGTCATTATAGATTTTGTAGTAATTGTACTTAATTAAATGTATCCATTTAATCTTTCCTTCACATAACTCCTTTTGAGAGCACAACTAATTCCTTGCACTGTTGATTAGACAGTCATACACAAGGAATTAGTTGTGCTCTCAAAAGGAGTTATGTGAAGGAAAGATTAAATGGATACATTTAATTAAGTACAATTACTACAAAATCTATAATGACTGGGTAAGTCACCATTAAGAAGGTTGGGTTAGTAGAGATATAATAATATCTTACAGTTCAACTGATGTGCAAGTTTATAAGTAGACGTAGTGTTAAAGACTTATCGCTAACGGAATAATTTTTGAAAGGATAAAAGAAACCAAGAAGATATACAAATTGGTAACTTGTATAAGCCCTTGGTAATACCAAATAAGTTAGTTCCTCATGATGTCGTGGAAACATGACTATAAGATAAGTTGAATTCGATAGCCCAAGAGGAATCAAATGAGTAAAACAAGTATTAGTAAATATTATGTTTTTCTATCTGAATAGTTGTGCCTTGAAATAGGTGAGTGAGGTCTGTGGGTAAAAATTAATTCCCATCTGGTTTTGGATTTTCTTCGGAAAATTGGTCGAGCGTGGAGTTGCTAACCATTGCTCAGACTTGTATCGCCAGTAGCACGATAACGATATTTATGAATGTTGTAAGGTGAATAAAAGCCTATGATTCTGAACATTCCA
+
???NHJSRKJKPPQSMLKHINHNKMSLLKLMJJSQNMHHGJKLSPSOJIIMKNIJMHLOKJGJSJLJLMHFJIKIMILSKJIMKLJISSSSRMKJJKSPMNLPLFGHHJRKLJHJKJIQSKQMLKJJQJKGHILJSJNKMJKLLKSLJOJLSOMIOJSJHIMMSLGGGHLKSKSMKSSJLLJSPMJJJLLSMMKJIKIIMLKHJJKKONPSMSLPRMSMSMSRJSSMKMIJJMKSSSKMSPNJIOQJSOONRPSLSONKNJJNINIKFIAKKIGIMNKMMLOQKMSSNQKIIKPSNSLSSRJJMISSAAAAAPISKKJKNSMKJHKOSSOKSSSKJOSKONRILOSSMSOOLSPSOIJLJPSKLNJNJONIGSKSMHLIMLSSQSPSSMRPLJIJSINKPJJMMJNOQMMOHHJGIIIMJKJSNSLILLSIKIGJKNOJLMKOLJLKLKQLPOLKIKKNQMSOIKHFJHFGIJPSISQLQMSIJKJDEEIIPGI<IMKMSIHFDEEGLPIHJMIKIKMKLNSKLOIIHLSPNSKHIGGJINNIHCGGHJOFGIFFHIKEEDFFLJJPKJIJLRORKJJILHGKJLKSNSOLMMMNJ;:7:;GMNLJKPSJRILPSNNIPKSHKMKGFFHJGGJFHIFFFJFFGDIJLIMLSKJPRFBCEEEJFECCCDDFBBB@<<=><:::<GIEEB>@ABDEFPHSGGDDCCCDDDDFFDHFCB@ABHFEEDCDEBB@><<;;:667100,''((''(()*35699::?CCEDDDEDBBA?>=>>ADEGHKIIEEDBBAA@@@@@@2200133;:;===>???AAA@@@>>>??><;88744567876410.+*'&%%%$$%%(+-.00268<AAEDDED>:7411====<;;<ACEDAAECCC@A?>=>>>ACCEEEDCA@@AB???>>BAABBDGFEFFCA@77778@=>>>?HEDDECCAA@AAEHGDEC?@?74321)$$$$&&''()*))(())))****+,./00000000-+,(%$$#%&''''('(./0:6533355567)(((((8==@A>;;;;;;:::;<???B@A@?=;8640,+*,---00112320123;<>BBCABA@DFEADDA@A@?@@?>8540....088::ECDC@?>>=@?>>=;:6000,,++--..<>>>??@AA?966669<:;;;?BA=?>>>==>>>=<<=>>>>><998754331,'&%$$$$%',/22244
@1028_2WVZPS_7
GGAATGTTCACAAATCATAGGCTTTTATTCACCTTACAACATTCATAAATATCGTTATCGTGCTACTGGCGATACAAGTCTTAGCAATGGTTAGCAACTCCACGCTTCTTGCACCAATTTTCCGAAGAAAATTGGTGCAAGAACAGTGGAGTTGCTAACCATTGCTAAGACTTGTATCACCAGTAGCACGATAACGATATTTATGAATGTTGTAAGGTGAATAAAAGCCTATGATTTGTGAACATTCCA
+
LGKLNJNMMNQRSSSNLIRMJSNNSMPSSLLMPIJLJLNHLJJKIJJIKNMHEDEDJIKKKIGIIJIJJJGFEFJNSRKAGHGHQRJNORSIJLSIOLSSKNJSKHHINPKSNSHNJKJSIJJBFIGQSKLKPQFF@752.-+(%''&(++++''(()4;?ABBCHEHGIDHJBABAB44445==>@C?====?EBCBBCEDDEDDDDBEEEECDCDDBCBBBJGEFDCBBB,,,,,BDFDFGFFGA@?
@1029_2WVZPS_7
GGAATGTTTATAGACATAGCCTTGTGTATGACTGTCTAATCTACAGTGCAAGGAATTAGTTGTGCTCTCAATAGGAGTTATGTGAAGGAAAGATTAAATGGATACATTTAATTAAGTACAATTACTACAAAATCTATAATGACTGGGTAAGTTACCCGTAAGAAGGATGAGTTAGTAGAGATATAATAATATCTTACAGTTCAACTGATGTGCAAGTTTATAAGTAGACGTAGTGTGAAAGACTTAGCGCTAACGCAATAGACGTTATCTCGAAAGGATAAAAGAAACCAAGAAGATATACAAATTGGTAACTTGTATAAGCCCTTGGTAATACCAAATAAGTTAGTTCCTCATGATGTCGTGGAAACATGACTATAAGATAAGTTGAATTCGATAGTAGCCCAAGAGGAATCAAATGAGTAAAACAGGTATTATAGGTATATATTATGTTTTTCTATCTGAATGATTGTGCCTTGAAAAAGGTGGGTGAGGTCTGTGGGTAAATATTAATTCCCATCTGGTTTTGGATTTTCTTCGGAAAATTGGTGCAAGAAGCGTGGAGTTGCTAACCATTGCTCAGACTTGTATCACCAGTAGCACGATAACGATATTTATGAATGTTGTAAGGTGAATAAAAGCCTATGATTTGTGAACATTCCA
+
NIJKQIHMMPLLIMNOOJSOJJJNQQSSJJSLONJLMILMMOPSRNMKSSMLSQKIIPPSSPSNJNOLHLPOKPLLKMLIHLSSSSSLFSJMSMMKEDFFHKSMKKOSKPRSOKMOSLHQSLKLNMHSKNORMMPNHKLSKSQSJJSNKJLSNEGKHCE90++,,,/<888874455999:>@@CDEQLKSSPKNNLMOOMKJSPHSMIKKQKKSJHMIJHD888888:?CCDEHIHSSKLMSINIGLNHLSKJIIFJHKIKIKIINLOSNRLSLSONS@DDDJCGLHIHPLISOMSPSHHKMKRPLSSOLSRMLJMSMLSSIJPNLLHIQIKHNIKJHQOOLKOLKJFFGFGINPKKSGHGFFNSLMIKKIGFEEA@AAJFE???JJJIMKHGGHGHJGKNSLIOSQLKMLLILMSSHINKMNINJOHHJOLHOJSJJISQNSKLKQKSSISS6556IMJOKJIOQLJRJSIINDBDBGLJKIHLKGIHLGLHKKQMSJHHG>>=>>DDFDGHKGNILLSIKQSRSMHIJKIJSJMJIHFHFH=<<:9767<A;:;DDFGGJKKKHFEDDDGJHIIFFCCDDDIKHHIPIFGEFDFGHFFEEEGFFEHESOLJLEFFFFKIHKIHFGIEFIGFIGIHIHEBCCCGINLJHHGKNJJKHG
@1030_2WVZPS_7
GGAATGTTGTATAGACATAGCCTTGTGTATGACTGTCTAATCAACAGTGCAAGGAATTAGTTGTGCTCTCAAAAGGAGTTATGTGAAGGAATGATTAAATGGATACATTTAATTAAGTACAATTGTTACAAAATCTATAATGACTGGGTAAGTCACCCGTAAGAAGGATAAGTTAGTAGAGATATAATAATATACTACAGTTCAACTGATGTGCACGTTTATAAGTAGACGTAGTGTGAAAGACTTATCGCTAACGCAATAGACGTTATCTCGAAAGGATAAAAGAAACCAAGAAGATATACAAATTGGTATCTTGTATAAGTCCTTGGTAATACCAAATAATTTAGTTCCTCATGATGTCGTGGAAACATGACTATAAGATAAGTTGAATTCGATAGTAGCCCAAGAGGAATCAAATGAGTAAAACAAGTATTATAGGTAAATATTATGTTTTTCTATCTGAATGATTGTGCCTTGAAAAAGGTGGGTGAGGTCTGTGGGTAAAAAAATTTATTCCCATCTGGTTTTGGATTTTCTTCGGAAAATTGGTGCAAGAAGCGTGGAGTTGCTAACCATTGCTCAGACTTGTATCGCCAGTAGCACGATAACGATATTTATGAATGTTGTAAGGTGAATAAAAGCCTATGATTTGTGAACATTCCA
+
?<<<<<?8*'''(688;<=;BDDE??IMIJHJIHKPHIKJIIHGJJKSISKPOGILIIJIHHJLSOOOKQSJMSNMJIHHDIDD:955@HIKLHSMHLIILOMJJINIKILKIMHEEC@?1//0)))))*334410111JHIGJD>??FJHMJIEFIFBDADGISKSPSLHQJSJGJ??<=DD@=0/./0=764-*'')@CDDDGEFFHQISMJJHLGSNKSSKKLISNLJGEFDFFJSSOSOMJNHKFGGEECBBBCEHBCBCBBFBFBBBBAIIHNSHMISRSISMHJGGHJHHECDA@AA?5((LHNLJKMKOJNLNNJKLLMSSPGLILIIIHLSPSKSNJIRRQSLIONHHJIKMOHIHGJNJSKLHGJIJIHMJISSLEIGLHKJS=<<<;<<;<EFFLILIJKJKJISSSIMKGHGGHLKSNIJHHIKQJGHFHHGKNSLSSOGINRLA==DCJGGIMMLQHJSJNGGKGGFKLJSIHGHEGHEFEEBGFF;<4*,BDESSNLFFEDIGFKDFGOIHGKILLJNHIISKIA888FEJMOJJHIKKH9HGC@?>@@ACEGEHEFFEEFGHJHHGFFEGGGFIJHHCB@??@CDDGFDBBBADCAAAADMLJRHFHHHHJKKHIEBBBBEEEJJKPEEDCCDEEDCDHCCEEESJ<;<
@1031_2WVZPS_7
GGAATGTTCACAAATCATAGGCTTTTATTCACCTTACAACATTCATAAATATCGTTATCGTGCTACTGGCGATACAAGTCTGAGCAATGGTAAGCAACTCCACGCTTCTTGCACCAATTTTCCGAAGAAAATCCAAAACCAGATGGGAATTAATTTTTACCCACGACCTCACCCACCTTTTCAAGGCACAATCATTCAGATAGAAAAACATAATATTTACCTATAATACTTGTTTTACTCATTTGATTCCTCTTGGGCTACTATCGAATTCAACTTATCTTATAGTCATGTTTCCACGACATCATGAGGAACTAACTTATTTGGTATTACCAAGGGCTTATACAAGTTACCAATTTGTATATCTTCTTGGTTTCTTTTATCCTTTCGAGATAACGTCTATTGCGTTAGCGATCGTCTTTTTCACACTACGTCTACTTATAAACTTGCACATCAGTTGAACTGTAAGATATTATTATATCTCTACTAACTCATCCTTCTTACGGGTGACTTACCCAGTCATTATAGATTTTGTAGTAATTGTACTTAATTAAATGTATCCATTTAATCTTTCCTTCACATAACTCCTTTTGAGAGCACAACTAATTCCTTGCACTGTTGATTAGACAGTCATACACAAGGCTATGTCTATAAACATTCCA
+
DLMHPPSNLHSQNSSOOJIHLIJLOLKOKKKLOMNOLNSSKQNSLJKMNMSRPOPJSOSQJKSKNIKRNJMKIGJNSMSPKLHLSIJPJLMSINMJPKOSSSOLSSSRSSMLPKJKHGFRJFHSHJISLKSSIIHMSOOMJNMIDDDELSRMKJFHLJI@BH2F///0=----0-.?BCGLANISSRKKOJIPKSJPLLJLMSJMSSNQJNNMSOLSKSSSPMKNPJSMSSFSKSSOSKRNSKNMQSKJLJSSPKLSJJDDBDE98889ESNSMSSMSNSOLSJQSMMSPSSLMSSKSSMJSRJOSSPLPMSSSSNSNNSJ>::HC==<<<IGLSOLROLSNJMPKJOSNSSSMLSLMLNOKOMJJKIDEBCD>>>=:4@FIIJJDFMLSKMMSJSIGB/////SIGHS@??6*****(''(.@FHLJJSLJMKJMOLSNSMJSNNJLISSNNSOQSSLSSJSPPIOOSJSLKQJOKLLOLIISORSSMMJLIJGGEDFAC;;;;?@55556@A@@EOLJJKLLPPKJKOLSHJKPQLLMSRMSNJLSKJIPMIJIOINOPISLRKMSSLKF:;==HIHLHLSMNPMKSLMSOSJSRJJSLKSRNKRSSKMLSQKJSMLPKKJLILMLMIHKSJSLJKSQMHIGIIFHFFHGIGHGHGI
@1032_2WVZPS_7
TAAATATCGTTATCGTGCTACTGGCGATACAAGTCTGAGCAATGGTTAGCAACTCCACGCTTCTTGCACCAATTTTTTCCGAAGAAAATCCAAAACCAGATGGGAATTAATTTTTACCCACAGACCTCACCCACCTTTTTCAAGGCACAATCATTCAGATAGAAAAACATAATATTTACCTATAATACTTGTTTTACTCATTTGATTCCTCTTGGGCTACTATCGAATTCAACTTATCTTATAGTCATGTTTCCACGACATCATGAGGAACTAACTGGTATTACCAAGGGCTTATACAAGGTACCAATTTGTATATCTTCTTGGTTTCTTTTATCCTTTCGAGATAACGTCTATTGCGTTAGCGATAAGTCTTTCACACTACGTCTACTTATAAACTTGCACATCAGTTGAACTGTAAGATATTATTATATCTCTACTAACTCATCCTTCTTACGGGTGACTTACCCAGTCATTATGAATATTGTAGTAATTGTACTTAATTAAATGTATCCATTTAATCTTTCCTTCACATAACTCCTATTGAGAGCACAACTAATTCCTTGCACTGTTGATTAGACAGTCATACACAAGGCTATGTCTATAAACATTCCA
+
OKMRJSRSSMKNJSSIKMLMNSNMKLKQFGGGJSMJIQISMLSSRNJONLMONMOSNKMOMJJMNJSISINHIGHECA<:778;JSLJMKPSJSJSSPJKNJHJPJSOPSGNNSSLJSSKNPKPMKFGONSLSMSOMKNLONKJJSNILMISMMMMSSSLKPKLLSSSNLKMLOPSNSMKNPSQSINSSKPLQKOPMLRPSRMMNSSQSKLSSSLKSLOSSOSILJMGRRSSSNLOKOSNKSMSMKNNJSMSKPJLHFHIFJJSLJLHGFFD5-'&$$%//1///>?CKLHPJKJSSMSJLJIMSKIKKKKMLSKSOLKM????MKQLSMSNOOIMJSSKKSNSLNSJNSNMMKSPKLHFOSOKLILKOIJQJSRKOLSJPSKSMMLSIKOSSSSLJSSNNKRIQKNPRPPPMNMLOSSMOSIOMHMNLNHHSHFLSKJLSOSQSKKNIOSSPISSHSM?DDC??C@9:AAAAH98...//;;;<GINKKSSINIHJIJHIOSIIIHLHHGFEFFJQSSSSIGBA<<==AGJHIIJLKSJSHISSSSMQMMJLNJSLKLOKQKMIOHOOSNSRMNINHIJQOJQLLPIJJKJIJIMLIGFDCDJGOBBB@A>
@1033_2WVZPS_7
GGAATGTTCACAAATCATAGGCTTTTATTCACCTTACAACATTCATAAATATCGTTATCGTGCTACTGGTGATACAAGTCTGAGCAATGGTTAGCAACTCCACGCTTCTTGCACCAATTTTCCGAAGAAAATCCAAAACCAGATGGGAATTAATTTTTACCCACAGACCTCACCCACCTTTTTCAAGGCATGATCATTCAGATAGAAAAACATAATATTTACCTATAATACTTGTTTTACTCATTTGAATCCTCTTGGGCTACTATCGAATTCAACTTATCTTATAGTCATGTTTCCACGACATCATGAGGAACTAACTTATTTGGTATTACCAGGGGCTTATACAAGTTACCAATTTGTATATCTTCTTGGTTTCTTTTATCCTATCGAGATAACGTCTATTGCGTTAGCGATAAGTCTTTCACACTACGTCTACTTATAAACTTGCACATCAGTTGAACTGTAAGATATTATTATATCTCTACTAACTCATCCTTCTTACGGGTGACTTACCCAGTCATTATAGATTATGTAGTAATTGTACTTAATTAAATGTATCCATTTAATCTTTCCTTCACATAACTCCTTTTGAGAGCACAACTAATTCCTTGCACTGTAGATTAGACAGTCATACACAAGGCTATGTCTATAAACATTCCA
+
CDDNGJPMKJKOSLHKSIISSJGHJSSKKKKNGJGHHIJHISMOISLMLOKLIIHIKSSIKGGLJCA776699788889:::>?FHIJJLPKGLJJGSKKRISNKJIISSSRSKNIIGJMLMKCBJSNNHFCBBBCHNKQJKSSJINQMHOLSIKCORC>D=)JFGHHJLHSHLKJSSPNSNMRLJHJKKLHRIIHIJJSKSSPFGHKKNHHGEF=<=<=CDFNLLJJMJJJLJSONSRSSONSMLLLLSMLIJNK::KMIJHOIKDCBCGG+))))+'''''((**+??AGHKOFHEFJIPHJMPLJJJIKSSOMOLRSIJSLHMOD55555DEGLMNMMSSSLNJOSSLJMLHEFA@AAASMIIIGGJJRLSLSSLSSJILMONSKKJOKPKLNHSKHLLIINKIJIJSLJJDA;<::::8DHFIFIGFJINNLKQKLJMJPHIJJNLIJKJGHPHHGDE8;::::::9<77=>>>CDRILOJLHJFG@@@?@@FDEFAACCDFHLLLIINKSJKLSNJMJKLSGSLKIOSMISRNJQHOFD8888:FEEGMLIIGOIGFIKIPMSSMNLIDE@AHGGIHIHMRJKKMBLRJJIKLLIJSMSLIOQOOJHJMKSQIFKJKKSJSLSLLGGMIIIIKIKHEHJHHKEGEDEEEFGIPHG
@1034_2WVZPS_7
GGAATGTTCACAAATCATAGGCTTTTATTCACCTTACAACATTCATAAATATCGTTATCGTGCTACTGGCGATACAAGTCTGAGCAATGGTTAGCAACTCCACGCTTCTTGCACCAATTTTCCGAAGAAAATCCAAAACCAGATGGGAAATAATTTTTATCCACAGACCTCACCCACCTTTTTCAAGGCACAATCATTCAGATAGAAAAACATAATATTTACCTATAATACTTGTTTTACTCATTTGATTCCTCTTGGGCTACTATCGAATTCAACTTATCTTATAGTCATGTTTCCACGACATCATGAGGAACTAACTTATTTGGTATTACCAAGGGCTTTGCAAGGTTACCAATTTGTATAACTTCTTGGTTTCTTTTATCCATTCGAGATAACGTCTATTGCGTTAGCGATAAGTCTTTCACACTACGTCTACTTATAAACTTGCACATCAGTTGAACTGTAAGATATTATTATATCTCTACTAACTCATCCTTCTTACGGGTGACTTACCCAGTCATTATAGATTTTGTAGTAATTGTACTTAATTAAATGTATCCATTTAATCTATCCTTCACATAACTCCTTTTGAGAGCACAACTAATTCCTTGCACTGTAGATTAGACAGTCATACACAAGGCTATGTCTATAAACATTCCA
+
JLHHJJGIFOSILNGB@@=<=?@A?A=@CHSMMPJMJLKMSSGDDDGMSQMKIHHSIJJFDCDHC>97788;;;<@>==76667<******)))*...//01:100018<66?CBC@BAF-,C>>ACILKNSKHGHKJIGJMIHCEHCMSSJSGLDKOSJBDB@1&&&&&''(0.(()))443/----/01012-++++'&&&'''())0100/0020-.,--/0DDFEHJQIJKHSJGJH?;;=>56666FGKHIABFGNFJJHG2//012AABNOPJLHKKHGGIKKLSILLRHMDDKMRLSNSSMMSLSNQSMFA@A>;;:679800///6567651,*(('&%'(+,-6:@BFHIIRMJIGJGB@@>>BCDCI>?NBI6556KLSOLRMSLSNKLLNJSSQOSLLKSLOLNIFFEGIGFHGKSMKJOHSOMKSIHKIIK@????ISHINLISLKMMOJLSOIHMRHKNSCCCCCKKLIJIMHBBBQJJLJNKLNSSKIHKIIJSCDDCCMHHMJLSSJPNNLJMLNQKNJLIKSMSIOKHJLIGJRJJSNSSKMJGEGE<89??IGGGLBBAACJHJSLMJSILNKMMLMMNIPDCDFKKKKNQSSMILSNKSKGHKIGSIJKLHGLLFKNHGGJSQGGHJHLGHGFFHHKSKHIH
@1035_2WVZPS_7
GGAATGTTCACAAATCATAGGCTTTTATTCACCTTACAACATTCATAAATATCGTTATCTTGCTACTGGCGATACAAGACTGAGCAATGGTTAGCAACTCCACGCTCCTTGCACCAATTTTCCGAAGAAAATCCAAAACCAGATGGGAAATAATTTTTTACCCACAGATTTCACCCACCTTTTTCAAGGCACAATAATTCAGATAGAAAAACATAATATTTACCTATAATACTTGTTTTACTCATTTTATTCCTCTTGGGCTACTATCGAATTCAACTTATCTAATAGTCATGTTTCCACGACATCATGAGGAACTAACTTATTTGGTATTACCAAGGGCTTATACAAGTTACCAATTTGTATATCTTCTTGGTTTCTTTTATCCGTTCGAGATAACGTCTATTGCGTTAGCGATAAGTCTTTCACACTACGTCTATTTATAAACTTGCACATCAGTTGAACTGTAAGATATTATTATATCTCTACTAACTCATCCTTCTTACGGGTGACTTACCCAGTCATTATAGATTTTGTAGTAATTGTACTTAATTAAATGTATCCATTTAATCTTTCCTTCACATAACTCCTTTTGAGAGCACAACTAATTCCTTGCACTGTAGATTAGACAGTCATACACAAGGCTATGTCTATAAACATTCCA
+
BEJHMNLKIISMKPJSRSGFJKHJSMONMNJSJOSLKJMHJSMJPSOKMSLRKKGHGSKJPOJNINJMKSKKIKLSCCAAC667HLKGSQNLILOJQSOLHIHGEFEEHIHJFFFCDDOJPSSIKIKSPJPKMSJJIOHIGFHH>=3.;8.152222688:;;760('&&&')1;??AEGHNLMONNSNLIKJLLMLSSMKLKNSIMMNSPQNQOOSRSSNNSMQKSNJLMMJOIILSRSLSNIQHSSKKCBCH8887ANLIRJSKJKIJOQIJHIKQJISKSNKOJMSQOSHKSLMPMIHJLISRKKSJQSPSMLSKLQMNJSKKIMKFFFEFIJMMSJKRNJNNQPKSOMSGSLKNSSNNIMOKLFC7756INOGHINIHMMNSKHLKONLNLMJKKJJLONLNIQSPJLLMSFMKSRS<KMQJMSJKQHJOSJSMSSKKKNNMPQJJSLSPNMIMNSSKKIIFJLKJJIONSSSISSJJLLKIKHQJIOKOKLOQOSSJISMRLLNJNSLRJOJKIMMHMPIIJIKKKLSSKMIJLIPSSPSMIIHMSHKNNJIIMHJKLHLMGSONMSLHSHJHIHLJHNISQSSSKKLOSOJKLJHIGMLNOSSSKKSKIIJSHHGHGKHJHFGJHIJJJJIHIGGFGGIGNIHHGHJFGNHIEFE
@1036_2WVZPS_7
GGAATGTTTATAGACATAGCCTTGTGTATGACTGTCTAATCAACAGTGCAAGGAATTAGTTGTGCTCTCAAAAGGAGTTATGTGAAGGAAAGATTAAATGGATACATTTAATTAAGTACAATTACTACAAAATCTATAATGACTGGGTAAGTCACCCGTAAGAAGGATCAGTTAGTAGAGATATAATAATATCTTACAGTTCAACTGATGTGCAAGTTTATAAGTAGACGTAGTGTGAAAGACTTATCGCTAACGCAATAGACGTTATCTCGAAAGGATAAAAGAAACCAAGAAGATATACAAATTGGTAACTTGTATAAGCCCTTGGTAATACCAAATAAGTTAGTTCCTCATGATGTCGTGGAAACATGACTATAAGATAAGTTGAATTCGATAGTAGCCCAAGAGGTATCAAATGAGTAAAACAAGTATTATAGGTAAATATTATGTTTTTCTATCTGAATGATTGTGCCTTGAAAAAGGTGGGTGAGGTCTGTGGGTAAAAATTAATTCCCATCTGGTTTTGGATTTTCTTCGGAAAATTGGTGCAAGAAGCGTGGAGTTGCTAACCATTGCTCAGACTTGTATCGCCAGTAGCACGATAACGATATTTATGAATGTTGTAAGGTGAATAAAAGCCTATGATTTGTGAACATTCCA
+
HJLGHIHKGKHJHIPJQLNHHKHJLJGKSIMJNHIIIIHHGMNMKNLNLJKSGIDJB?8899:>)((((8:<?DLMIGGHHJMJAAACBJIKHISKMKKILIGMKJSSLJHSJJGIIGKHQKJLLHHKHHJLSJNJLKHLQJKSLJQNRFGEEEGE?56/,,--..47++***&%&&)+,-@DFGEJJJOKSNKSKMLIHKHLNJPLQIOSRHJLNQMLLSLHLKMLNLIJHGKSMJJSSOOLILSSIGHIGFGFEFIIRLSISSLEDDEE322219111997/=EGCHHHJMRSMSPSOJ???>@KNJJKHSSNSMSSSJSSONNJPSKKSIKRJKKSNRQOJMJISLDEEEEPLLLSMSPMKMSRMJMHKFGFFG1,,->?BCFMSLSLNLSKKLRKNJIMIMNMOOKQKJLSSSLSMSSHHIJFIJKJIOPSMHKH?======<=LMPSSSSOLJMLGPNKSLJSOSMLLLK@?9>?CEKSJHIHHNJKKJQKNISOQJIIJSJLGDIJ?>I?@EEGIFSNSSJKPPJKPSQILIIHKLRRKHFGGA88::769BEIMIKKKIGJSGJPMHJIGIFEJKJOPJJLHFEGIKLJFKGHCCCDDFBBCBFJKSJIGHIHKKHMIHEEDEFGGGJMIMHHGIEFIHJLSSIJOIJMIIEI
@1037_2WVZPS_7
GGAATGTTCACAAATCATAGGCTTTTATTCACCTTACAACATTCATAAATGTCGTTATCGTGCTACTGGCGATACAAGTCTGAGCAATGGTTAGCAACTCCATGCTTCTTGCACCAATTTTCCGAAGAAAATCCAAAACCAGATGGGAATTAATTTTTACCCACAGACCTCACCCACCTTTTTTTCAAGGCACAATCATTCAGATAGAAAAACATAATATTTACCTATAATACTTGTTTTACTCATTTGATTCCTCTTGGGCTACTATCGAATTCAACTTATCTTATAGTCATGTTTCCACGACATCATGAGGAACTAACTTATTTGGGATTACCAAGGGCTTATACAAGTTACCAATTTGTATATCTTCTTGGTTTCTTTTATCCATTCGAGATAACGTCTATTGCGTTATCTCGAATGGATAAAAGAAACCAAGAAGATATACAAATTGGTAACTTGTATAAGCCCTTGGTAATCCCAAATAAGTTAGTTCCTCATGATGTCGTGGAAACATGACTATAAGATAAGTTGAATTCGATAGTAGCCCAAGAGGAATCGAATGGAGTAAAACAAGTATTATAGGTAAATATTATGTTTTTCTATCTGAATGATTGTGCCTTGAAAAAAAGGTGGTTTGTGGGTAAAAATTAATTTCCATCTGGTTTTGGATTTTCTTCGGAAAATTGGTGCAAGAAGCATGGAGTTGCTAACCATTGCTCAGACTTGTATCGCCACTGACACGATCACGACAATTTTAGGAATTGTTGTAAGGTGAATAAAAGCCTATGATTTGTGAACATTCCA
+
DSGSMQSIGHIJHMSFGC*))((..?AFGHJLHGGFGFFHIJMMJSHJIKJJKRMNMLJJJMLJSOKHLMEDDFIKNGEGIFDEGFJGHFSMIMOMPSNNQLQLILSKMLSOHH:;97780,DAAGNLSQRNMDGNNMSNHFGILPSSLLSPEGEJSJIHSKLSMQSJMPMSSLNEFE54543@DDKIISMKJMKJQNQGKIGGIF@::::FGNKPJQKKLOOSNLPJOSKMMMMG>====<<<=<DNIHIJCDEDBA55NSKMLSLKE?>>>C@BB@BCCEBDEEENJJSLNGLNJNSLHGJKILPOPSLQILOOSSKMOMQSLF>@JMIKJJLNKIOPMPRLSLLJNJSIISLKJSILOKNSNJRONLQICCHGJGKGMSIIHHFHKKNLKPSOJSKSLNMMMKJJKNHMSKHIMHIBA@?''''*:BEBFE?CCB@AC?<CDCEECBA@@9-,,,.0**()*+.54:55:89;00/(++**?889AAFDDEEECD;;;;;?<;;;<??>@?;;;<=<;;<<;9854321/.-++++-3544564022/*)+,)((''''(&&&)**22356677789=>=><=>>>A@>>=>?BFLA>===D@@@@@<=??AAB>>>:875332/.,*&%$####%*,,-..0111////+('%%&')*,7;<;>@@@D?<A@99:DC<::9.----779=<;:98899;;;:53...//0:::<;96433212323++(&%$###%%%'(''(((()+--.-+)'&%$$#$&))))*-233455555455543/.---./1226677565
@1038_2WVZPS_7
GGAATGTTCTCACAAATCATAGGCTTTTATTCACCTTACAGCATTCATAAATATCGTTATCGTGCTACTGGCGATACAAGTCTGAGCAATGGTTAGCAACTCCACGCTTCTTGCACCAATTTTCCGAAGAAAATCCAAAACCAGATGGGAATTAATTTTTACCCACAGACCTCACCCACCTTTTTCAAGGCACAATCATTCAGATAGAAAAACATAATATTTACCTATAATACTTGTTTTACTCATTTGAATCCTCTTGGGCTACTATCGAATTCAACTTATCTTATAGTCATGTTTCCACGACATCATGAGGAACTAACTTATTTGGTATTACCAAGGGCTTATACAAGATACCAATTTGTATAACTTCTTGGTTTTTCTTATCCCTTCGAGATAACGTCTATTGCGTTAGCGATAAGTCTTTCACACTACGTCTACTTATAAACATGCACATCAGTTGAACTGTAAGATATTATTATATCTCTACTAACTCATCCTTCTTACGGGTGACTTACCCAGTCATTATAGATTTTGTAGTAATTGTACTTAATTAAATGTATCCATTTAATCTTTCCTTCACAATAACTCCATTTGAGAGCACCAGACT
+
@@@AAC;;;5((,00/-3ABBBCHHFJNFFFDESGFB@@@FKJSLKJS66667;99:GJSKHGIILSSSSJQJLSNOLMOHLPSLPKSSNSRSSSKOKIJIMGSGSEEC?:;89FKNGFEDGCKIIKNJLISKJJISJSNIMSSKQMSFKSHIGCEEDHGFESGCHJFGILOLMKJ=2=:99DEFHGEDEKHHIJPKSMNLOQSPIHKMJKSMSISJKMJPSKKFJDDDA99>:::<JSSSKOSSJNKJHMJKMJSSJGFHLMKSSQSIA@@@AIOSKJJLLSRPISMSJNPMJSSRSGAAKNILSQMSIHSJMNECDDDSSJSNSLLLNLLMNMSOLOJOSNMSQHN>>>::9GEDOKSKJMIFI>BB@?>;951/--/,*''6@BDPDIJSSJSSNIHNSJLKSSKMMMSNLKSKMMJHS@JMLINKKSOSSMRSJPKHSINSSNSMPSKKOOPSPSRSSKJNNSJPRSMKMMLNSSNMSSSSMMQKKSNNIKNQOSLNQSRRJISLSSSSKSSSRKSMLJKSSSRSQLSSKSIMOJRKSSJLKMRJSJJPNLMLIOOMMSJOSKHOJLMMGG75555>HKIHMSGICBDFDDEFBCBC.''&&&
@1039_2WVZPS_7
GGAATGTTTATAGACATAGCCTTGTGTATGACTGTCTAATCAACAGTGCAAGGAATTAGTTGTGCTCTCAAAAGGAGTTATGTGAAGGAAAGATTAAATGGATACATTTAATTAAGTACAATTACTACAAAATCTATAATGACTGGGTAAGTCACCCGTAAGAAGGATGAGTTAGTAGAGATATAATAATCTGTTACAGTTCAACTGATGTGCAAGTTTATAAGTAGACGTAGTGTGAAAGACTTATCGCTAACGCAATAGACGTTATCTCGAAAGGATAAAAGAAACCAAGAAGATATACAAATTGGTAACTTGTATAAGCCCTTGGTAATACCAAATAAGTTAGTTCCTCATGATGTCGTGGAAACATGACTATAAGATAAGTTGAATTCGATAGTAGCCCAAGAGGAATCAAATGAGTAAAACAAGTATTATAGGTAAATATTATGTTTTTCTATCTGAATGATTGTGCCTTGAAATAGGTGGGTGAGGTCTGTGGGTAAAAAATTAATTCCCATCTGGTTTTGGATTTTCTTCGGAAAATTGGTGCAAGAAGCGTGGAGTTGCTAACCATTGCTCAGCCTTGTATCGCCAGTAGCACGATAACGATATTTATGAATGTTGTAAGGTGTATAAAAGCCTATGATTTGTGAACATTCCA
+
IHJMSNJPSOSPRJLLSMLNLOSKIRKLOMPSRMSLLKNMJGISIIKKNSSPSLSSSLLOLRLSSOQLLIIMOSORSKPPSNKPNSMNEPPOOSLJNHJKSSJOSOKLSLNSSOHPLIJOSQSNONJOMPLJJMKIKIGIGKIHGGGJIJNILCDOC@@=<=<>>=FSCHIIJJJHGIGKIFNSLISLMS:9:999:MMNIFHHJLSSJOSKKKHPLRQQII50111112ABDFFGFIB<HJEA><<?IKQKPKJKJJJKKSPLJJISLNSOHSOIMJKIHNQSSSQHOEGGINILNLSJKJLMSLKLSHSIIOKNSKSLMQSSNPMJSLIIIIMKOKSSPKSKKKRMQJSNIKOLLMSIQLHSNOQJSLMJINGGKPJQJMHJSJQSMOSMAAB?;<;:9:C>DSIQLILHHINKMKLDJHHSLNPINKLKIJMMSLIKQJKLKSNRLONLSNSSJIMKJHKLKPSPNSOPIGKKIOHIRSKJKSSJJMJHIHIIQGHGF>@ABSS>>>==?55?56KNQMLKNSIHNFGKFFOJFGCOMMKMKISIIHHIJJMJIJHIIKMQMNGHJIJJGHPFA?=<:;;=EDB74-'&&%%')2326678@BEDEEEGILKJGMGIGHKJIILFGFEGEEGHJJJNKFJKJLHLLJOGNKLJSQABA
@1040_2WVZPS_7
TTCACAAATCATAGGCTTTTATTCACCTTACAACATTCATAAATATCGTTATCGTGCTACTGGCGATACAAGTCTGAGCAATGGTAAGCAACTCCACGCTTCTTGCACCAATTTTCCGAAGAAAATCCAAAACCAGATGGGAATTAATTTTTACCCACAGACCTCACCCACCTTTTTCAAGGCACAATCATTCAGATAGAAAAACATAATATTTACCTATAATACTTGTTTTACTCATTTGATTCCTCTTGGGCTACTATCGAATTCAACTTATCTTAAAGTCATGTTTCCACGACATCATGAGGAACTAACTTATTAGGTATTACCAAGGGCTTCTACAGTTACCAATTTGTATATCTGCTTGGTTTCTTTTATCCATTCGAGATAACGTCTATTGCGTTAGCGATAAGTCTTTCACACTATGTCTACTTATAAACTTGCACATCAGTTGAACTGTAAGATATTATTATATCTCTACTAACTCATCCTTCTTACGGGTGACTTACCCAGTCATTATAGATTTTGTAGTAATTGTACTTAATTAAATGTATCCATTTAATCTTTCCTTCACATAACTCCATTTGAGAGCACAACTAATTCCTTGCACTGTTGATTAGACAGACATACACAAGGCTATGTCTATAAACATTCCA
+
GHKJSINQMQKSHSPPMRKMSNSMJSSJSNNKIJKHSRSSKQLLMQMQIKOLSKIJMPSOKSHKKLSJKMSKSRSNNMNMKJNSSSLISRSQISSROSSKPQSSMKSRMLPGGS<IHACOLQNNSQPPMRNSSLMPLSJNLSNSSLJHGNSSGGNIHJSNKJLPMNQKOSPKF2,SJJMMPSOOKISSNISSOLILOMFIFJSSOKKNLSOMSLOMSSNOQOKNSMLMQSONMSSJKSSROJSHDFIE7434PLKKSLLLLIIMKMSNISMSKJJIJQKQHISIIEKJKLOPHGFFHLJJSSMJOSNLKJLMMSPLQPISMNSHJKHFFBCDA@@////02238:;?FFHJKHGGFHHKKLJJGEE><;;74<BKLNIJJSLSNKSHGILMHMKJSMQKIFGHGFGLGIMOD??>?KOONPNIOSKNLKPRSJLSJOKMLKIMLRRPJMSOLMLSQS>CBCBB@333899:BBDEFFGFIKIHLJKKPMIKNKIJKFIKLSKSMJSJILSJMLPIIMHGGFIJSMOMJJLNJP<;;;:A>>?EEGOIHLMPKSIOLNCEMHLMOLIKIEJHEFFGGKHMHHHLJQOSRIOSHJNHEDDBAFHHHHPLHHJMJKKLIEGFFKJIMIPHIMHHKGFFFIGIHIECCDEFFHHHHH
@1041_2WVZPS_7
GGAATGTTTATAGACATAGCCTTGTGTATGACTGTCTAATCAACAGTGCAAGGAATTAGTTGTGCTCTCAAAAGGAGTTATGTGAAGGAAGGATTAAATGGATACATTTAATTAAGTACAATTACTACAAAATCTATAATGACTGGGTAAGTCACCCATAAGGATGAGTTAGTAGAGATATAATAATATCTTACAGTTCAACTGATGTGCAAGTTTATAAGTAGACGTAGTGTGAAAGACTTATCGCTAACGCAATAAACGTTATCTCGAAAGGATAAAAGAAACCAAGAAGATATACAAATTCGTTAAGCTATAAGCCCTTGGTAATACCAAATAAGTTAGTTCCTCATGATGTCGTGGAAACATGACTATAAGATAAGTTGAATTCGATAATAGCCCAAGAGGAATCAAATGAGTAAAACAAGTATTCTAGGTAAATATTATGTTTTTCTATCTGAATGATTGTGCCTTGAAAAAGGTGGGTGAGGTCTGTGGGTAAAAATTAATTCCCATCTGGTTTTGGATTTTCTTCGGAAAATTGGTGCAAGAAGCGTGGAGTTGCTAACCATTGCTCAGACTTGTATCGCCAGTAGCACGATAACGATATTTATGAATGTTGTAAGGTGAATAAAAGCCTATGATTTGTGAACATTCCA
+
NJJIHJINKKJJKIJJGJMLIMKLJKKIHNLHKJJJIHHJGILKLMHIGHJHEJHHIKILMIIMNLLGEA@>A@CIIIGGQNOJSLFFFD?EHIIJLJKHHGHEKCCA@(''&&&'&&&&,--367<=>DGKJCCCCBGECB97(''*?A=<<8875,,,,,,0:88765.--****+37BABCEECCCCDCDCDBAA:::98<<<AA@A@CBDDDCB@>>>=<;944,,,,+)**,-=>>;9:9:::565:9;;>@EEDCCBBC>>:7789:;;;;;CCHDCB>>===?CAADCC<<32212+'&%$$$%&&&'6349>=A>>=A@AAA@@ACFIHCBAA@BA@====?BBECEA>>=<>ACCEDA@???ABBBACG;111ABCDEA=<<<=DB?>>==?@AA@@BADEIFL99899;GIHFDA@AAADDB@===>AEGHHEEDCFGJMNFDCBABBCFEEFDCD?=;92((=;AKGC@?>?@??=<<<<@A@><=<=:AJIFFDDF<;?;;?CB@AAACEDDCCDFDG>334CBDHHICAA??@BABB>:999:<??@A@????ABCCDBBBB?@@@@CEEC@><<<=?AABC@<<<<>>=<==@GMHFEEGDFFHFHFECBBBCEFHHIHOJEFEHGJ@HE/EGEEEEEFDCB
@1042_2WVZPS_7
GGAATGTTCACAAATCATAGGCTTTTATTTACCTTACAACATTCATAAATATCGTTATCGTGCTACTGGCGATACAAGTCTGAGCAATGGTTGGCAACTCCACGCTACTTGCACCAATTTTCCGAAGAAAATCCAAAATCAGATGGGAATTAATTTTTACCCACAGACCTCACCCACCTTTTTCAAGGCACAATCATTCAGATAGAAAAACATAATATTTACCTATAATACTTGTTTTACCCATTTGATTCCTCTTGGGCTACTATCGAATTCAACTTATCTTATAGTCATGTTTCCACGACATCAAGAGGAACTAACTTATATGGTATTACCAAGGGCTTATACAAGTTACCAATTTGTATATCTTCTTGGTTACTTTTATCCTTTCGAGATAACGTCTATTGCGTTAGCGATAAGTCTTTCACACTACGTCTACTTATAAACTTGTACATCAGTTGAACTGTAAGATATTATTATATCTCTACTAACTCATCCTTCTTACGGGTGACTTACCCCAGTCATTATAGATATTATTGTAGTAATTGTACTTAATTAAATGTATCCATTTAATCTTTCCTTCACATAACTCCTTTTGAGAGCACAACTAATTCCTTGCACTGTTGATTAGACAGTCATACACAAGGCTATGTCTATAAACATTCCA
+
SMHKGKMLKIKSLLPPPKIPHKSSJRMNFK@GFEDCDFLLNOSLNRKSJOOOSSIKJPONPPLLRISKNJJLKJNPKHSLMKLKOLKL;998*))'')))*+<8870-,,-0DFC>===?;<JBDOJQKJOKNMLPROMJKPLJJORNSOKNHJDEFEEOJLKSNSIMNNLKJMSKNIORJKHHKSSSPMPSMMNILPQSLNQJLHSLKSNSSJSOMKPSSOMSPSSSMNRSSJHNSQSIMOKSSQOPJOKSSOMPRJKSSPSLGGADEDFLSPJPGMIIMJKSSSJQKPNKMSLMSNJIOLJQPKJNMOJMSRNJJMMJSKSSPJNLSRSSSGHINNSSINKMMMLKRNGGA<998887764-,,,)+0.12:;::;<?;CFHKOHABBBCHGKHKMIMLGFFFHHMNSONKIILGHGOKIFLOKMOJLSJMRSMLSMKL33333>91///0111111ADGLKKLOKMLSJJMMSLKSLSA??>>AAAFFNSSKIPNKSSRSSJSLQPJIGLFG61=;::;<EE++++-:5333FHLSKKNKKOSJMKOHIKJKSNSOILMKMMJSRJJSLRSKJJLI?<>>IGGHLNQSNKLELPLNJOMIEISLQJOKRSKMKNOMKSPQLLQJIHIFHFILLJIGHJHNPLIJHKHGGMFJKHIIIHIII
@1043_2WVZPS_7
GGAATGTTTATAGACATAGCCTTGTGTATGACTGTCTAATCAACAGTGCAAGGAATTAGTTGTGCTCTCAAAAAGAGTTATGTGAAGGAAAGATTAAATGGATACATTTAATTAAGTACAATTACTACAAAATCTATAATGACTGGGTAAGTCACCCGTAAGAAGGATGAGTTAGTAGAGATATAATAATATCTTACAGTTCAACTGATGTGCAAGTTTATAAGTAGACGTAGTGTGAAAGACTTATCGCTAACGCAATAGACGTTATCTCGAAAGGATAAAAGAAATCAAGCAGATATACAAATTGGTAGCTTGTATAAGCCCTTGGTAATACCAAATAAGTTAGTTCCTCATGATGTCGTGAAAACATGACTATTAGATAAGTTGAATTCGATAGTAGCCCAAGAGGATCAAATGAGTAAAACAAGTATTATAGGTAAATATTATGTTTTTCTATCTGAATGATTGTGCCTTGAAAAAGGTGGGTGAGGTCTGTGGGTAAAAAATTAATTCCCATCTGGTTTTGAATTTTCTTCGGAAAATTGGTGCAAGAAGCGTGGAGTTGCTAACCATTGCTCAGACTTGTATCACCAAT
+
JHLOJLKLNMPKGJNINNKSIHLLKOKIKKHMKKKJJHIHGLJGIIMKMKJJINJLOCCCDCDJGECBBABADJSSLKHHHHJJKHHFAINSKSKKMJNKGEGGGIKJNPSSINJIHIQIOSOKMIHGHHKIMJHOGJJHIQJRJHHIHGFIIJIF?>>=>DHKMJILISGHFGGIKJGHFIKHIGLJKGLMMJNIIJHIIGHHHHGJNHPIKHHFJJJIGFFCEDCDCCDDDFHMIJPSKSIHJHHGEEDCDFCCDDEFFECCDEFJKJKMIJOIKHNGOHNNKLLLIIIHKHGGKHIIIJIHGGQLHFGGHHLJQJJJHIJHBMBADJJGHMIGKJILIIKLKILIGHFGFFIJJHKFDEEFLRKROJGFFFFIMKJFEDCCFGFHLIGGEDDEILJJHGHHISNKKMHHIOLJPIFFEFFINKIEFFFHJJGHFEFGHLIJNIJHFGGSKPNJHGHGIIGHEHLGHGKDEDECHSPQJIHFFEFDDBBCBDFHDED@E<DDSOLQLILLDCDABDDGHEHGHEEDCCKLHOLFECDEFKHIGFEDEEHGHEC@?@AADEEFFFFDDDFDEFFFECBAABBC<<<<<..-+)(
@1044_2WVZPS_7
GGAATGTTTATAGACATAGCCTTGTGTATGACTGTCTAATCAACAGTGCAAGGAATTAGTTGTGCTCTCAAAGGGAGTTATGTGAAGGAGAGATTAAATGGATACATTTAATTAAGTACAATTACTACAAAATCTATAATGACTGGGTAAGTCACCCGTAAGAAGGATGAGTTAGTAGAGATATAATAATATCTTACAGTTCAACTGATGTGCAAGTTTATAAGTAGACGTAGTGTGAAAGACTTATCGCTAACGCAATAGACGTTATCTCGAAAGGATAAAAGAAACCAAGAAGATATACAAATTGGTAACTTGTATAAGCCCTTGGTAATACCAAATAAGTTAGTTCCTCCTGATGTCGTGGAAACATGACTATTAGATAAGTTGAATTCGATAGTAGCCCAAGAGGAATCAAATGAGTAAAACAAGTATTATAGGTAAATATTATGTTTTTCTATCTGAATGATTGTGCCTTGAAAAAGGTGGGTGAGGTCTGTGGGTATAAATTAATTCCCATCTGGTTTTGGATTTTCTCGGAAAATTGGTGCAAGAAGCGTGGAGTTGCTAACCATTGCTCAGACTTGTATCGCCAGTAGCACGATAACGATATTTATGAATGTTGTAAGGTGAATAAAAGCCTATGATTTGTGAACATTCCA
+
JLHIHMKJLLNLHIGHJKGHLHJIPLGEJ?>99999BBBCQJSQPJHMPMOSKLKLLMSSQJMRMJSMGGJHEHJIHJILHQSHNSSJPSPKLMJIGIFGKGGIHHFHNJIHSHGGH@A@@@EF;999:QMJNJEGIEILIGIJGGFGGFIIIILGB?@98<=?>;97//...////0/../28>==>@BA???AA>66**%$%%%&&&*=?@CFEFIKJHIS?GGHGGFFA@AAABLISJOHJHHSGDBDCDDCCDCEJIJFEEGFSKIJJMKKSPSLFNPMRKKNIHJGHJHKIME<01?BDFDICGFD==711211;;BDGDHBBCHHGEEEBDGNJGJKJNMSMHIFGFGHHIJLGHFFJLSNSIJHJEHFNIKMLSMKMLMJHJFH;76678:766630.---66<BCEIKHFDABBCFKKEHDBBBACEA@=>?====75446997=D<<;;=@@AJMJKMIJNIIFGFEHQRKSJHDDECDEEECEBADE@DEEFE?>>=?@?@A:9?9:EEJGILLI:9999>246)))<=DJJQCA@:::9=C?==>CDCEEEEGEEFEDD?A@@AD>>>??@A@DHIFDCCBBCECDDCABBBDDCBCCJRLLI44444IIEEFGCBBCCFFHKIJLGHHHHIOISLIOIHKFGGGEEF
@1045_2WVZPS_7
GGAATGTTCACAAATCATAGGCTTTTATTCACCTTACAACATTCATAAATATCGTTATCGTGCTACTGGCGATACAAGTCTGAGCAATGGTTAGCAACTCCACGCTTCTTGCACCAATTTTCCGAAGAAAATCCAAAACCAGATGGGAATTAATTTTTACCCACAGACCTCACCCACCTATTTCAAGGCACAATCATTCAGATAGAAAAACAAAATATTTACCTACAATACTTGTTTTACTCATTTGATTCCTCTTGGGCTACTATCGAATTCAACTTATCTTATAGTCATGTTTCCACGACATCATGAGGAACTAACTTATTTGGTATTACCAAGGGCTTATACAAGTTACCAATTTGTATATCTTCTTGGTTTCTTTTATCCTTTCGAGATAACGTCTATTGCGTTAGCGATAAGTCTTTCACACTACGTCTACTTATAAACTTGCACATCAGTTGAATTCGATAGTAGCCCAAGAGGAATCAAATGAGTAAAACAAGTATTGTAGGTAAATATTTTGTTTTTCTATCTGAATGACTGTGCCTTGAATGAGTAGGTTGTGGGTAAAAATTAATTCCCATCTGGTTTTGGATTTTCTTCGGAAAATTGGTGCAAGAAGCGTGGAGTTGCTAACCATTGCTCAGACTTGTATCGCCAGTAGCACGATAACGATATTTATGAATGTTGTAAGGTGAATTAAAAGCCTATGATTTGTGAACATTCCA
+
BABDSJOKLSKLNMSSJJKMJHJJJLLSQLKKOQMLSLLHSSMNLSLOKPOKLKJMLKPKKJLMLJQKSNJINJJSLSSKMOLRMMLSLKSMJIMOSJPMSOPNLKSQSMLLLKSIJGHS78GEIGOSNLJSKLHJMSSHCHEGFMSLSSLB@;AEFEF@DK9ENNLJSNOSNJKOMNSMSSLRSOSNMJMPNSLIOLNIIMSJKMSOPSJJJMPSMHSSNSNSLMLJIKNJJKOKSPSSJKHSSPMKSLOSNSNMGINJSMNJQLJHIMQSMKLOJLQLLSSKONIQSSJLSSKKOPGIMIILKHPMQMSIKNOMSNNSJLSSRNJRRLKLMMOJHIHIKQNKJONSSNEDNJLIMMKSKHJJIILPIFFHIQSNMNJMNSABAAH@AFIHFHHFGMHIGJIKLJSIHISDCB6422/+,,,=CDKGIJGGIGKIJIJHLIKNILKFIIHJJISIIJIIKLGDCECEGFGKGNMSJQSLJSMPJNMHJGGGIFJMF-,,,.43-.14569;>>??>>A??><DE8644240+*)))''''*12431--*'%%$$%))**++---,../34588:=<==:;==ABCFHKBC?@CHJ@CCA@BBABAFIECCB@>>;<<98999:;=99721000576778>>>@?>><;;;==DDDDDCACBA><<<<>A?@??@AA@A?><98888642111.,+)&&&'.05554433336568::;<<<877
@1046_2WVZPS_7
GGAATGTTCACAAATCATAGGCTTTTATTCACCTTACAACATTCATAAATATCGTTATCGTGCTACTGGCGATACAAGTCTGAGCAATGGTTAGCAACTCCACGCTTCTTGCACCAATTTTCCGAAGAAAATCCAAAACCAGATGGGAATTAATTGTTACCCACAGACCTCACCCACCTTTTTCAAGGCACAATCATTCAGATAGAAAAACATAATATTTACCTATAATACTTGTTTTACTCATTTGATTCCTCTTGGGCTACTATCGAATTCAACTTATCTTATAGTCATGTTTCCACGACATCAGGAGGAACTAACTTATTTGGTATTACCAAGGGCTTATACAAGTTACCAATTTGTATATCTTCTTGGTTTCTTTTATCCTTTCGAGATAACGTCTATTGCGTTAGCGATAAGTCTTTCACACTACGTCTACTTATAAACTTGCACATCAGTTGAACTGTAAGATATTATTATATCTTACAGTTCAACTGATGTGCAAGTTTATAAGTAGACGTAGTGTGAAAGACTTATCGCTAACGCAATAGACGTTATCTCGAAAGGATAAAAGAAACCAAGAAGATATACAAATTGGTAACTTGTATAAGCCCTTGGTAATACCAAATAAGTTAGTTCCTCCTGATGTCGTGGAAACATGACTATAAGATAAGTTGAATTCGATAGTAGCCCAAGAGGAATCAAATGAGTAAAACAAGTATTATAGGTAAATATTATGTTTTTCTATCTGAATGTTGTTCTGTGAAAAAGGTGGGTTGGTCTGTGGGTAACAATTAATTCCCATCTGGTTTTGGATTTTCTTCGGAAAATTGGTGCAAGAAGCGTGGAGTTGCTAACCATTGCTCAGACTTGTATCGCCAGTAGCACGATAACGATATTTATGAATGTTGTAAGGTGAATAAAAGCCTATGATTTGTGAACATTCCA
+
/02=FHGGEDEFFJPKIIFFHEFD@@?ABHIIKIGGJEEGGHJHIONKIGSPJIKHKHIGILFGGFFIMJGFHHLHMMMNSKJLFHGGLLSPMJSKKPLLLKQKKMMLSKKMHHGEBG?C@@I@CGLSJLGMNMIIIJKMG>DGC>C@IHGHGGNJHGFGHILJIILJJSJLSSLJKEJDCHKFHGFIJLGIOKHLILILGGJEEDFFHKI<<;;;<@BBBGGMGQJKHHLIKIILNIHIIF@BEC99753587:;779AF;::88+**++?EFFDEGEFHHHDEEHGKIJIIKHBE;;FFFGKCCACDJILGLROLKMJJNSONQLLPLOSHKHMISQJSNSNMIIJLSLKPJPSJMONILLILSFBCBCDEFJH@ACG@IJHLRKJKKIHLOPHJLIHHMSLJMHH@?@BEFGGJSMKGGCGOGGHHGIN@>>=>EAAEEEBCCBBEIKI:988889ELFSSNKSRHFJMEEEGGHLIHGECDFFGGGGGIEKMLIJKBBCBBGDFDDDFGISGGEA>??ABDEGJNGF@::=>?@?<>?>:9;.--,,,,.2345;;==>FEHDHHFHKLOHJGIEFFGFFGGCBDFDDGFEDGDCFLFHFECCBCDGKIDDDCEEAB?<?>=@BABCCDCB<:632/''''+21///122778:;;==>>@A?><<=>>==?>>;32323940/.-*+,/0557755554(('')-.46999988899;:999999999997787DE643346422/-+'%%%$$%%(+,468853/.*&&%$$%,0149999@A?AAAACFDBD=:;==ABEFFE999:AHJ>=>77@CCJIOJLHED==>>DFB?>>=>?AGFF:8888EBBBA55544=EGFBAAB?:999?A?=<;:8899:>97645696A?AA@???>==??@CCCGGEFEDDEBBDCB???@@ADA?<<:9877
@1047_2WVZPS_7
GGAATGTTCACAAATCATAGGCTTTTATTCACCTTACAACATTCATAAATATCGTTATCGTGCTACTGGCGATACAAGTCGGAGCAATGGTTAGCAACTCCACGCTTCTTGCACCAATTTTCCGAAGAAAATCCAAAACCAGATGGGAATTAATTTTTACCCACAGACCTCACCCACCTTTTTCAAGGCACAATCATTCAGATAGAAAAACATAATATTTACCTATAATACTTGTTTTATTCATTTGATTCTTTTGGGCTACTATCGAATTCAACTTATCTTATAGTCATGTTTCCACGACATCATGAGGAACTAACTTATTTGGTATTACCAAGGGCTTATACAAGTTTCCAATTTGTATATCTTCTTGGTTTCTTTTATCCATTCGAGATAACGTCTATTGCGTTAGCGATAAGTCTTTCACACTACGTCTACTTATAAACTTGCACATCAGTTGAACTGTAAGATATTATTATATCTCTACTAACTCATCCTTCTTACGGGTGACTTACCCAGTCATTATAGATTTTGTAGTAATTGTACTTAATTAAATGTATCCATTTAATCTTTCCTTCACATAACTCCATTTGAGAGCACAACTAATTCCTTGCACTGTAGATTAGACAGTCATACACAAGGCTATGT
+
KJMSLLSOKKPNLPKNMNLPNQMMKSJSQKMKILMKNNJLKOHOSSKMKLOSIJIPMKIHJIJHIIPLPSHGIFHLPHOJHHKIJKJMNSJKLLORKSNMROMKPLRPSMSMNOILSKISLISHLGLMSMSIKRKGPMPQJJPKJQOLKKONSOLNSSLSIIJJLOLLJISRSNSKIKQJQSORSMOSKKJNJHMKRKMSLMSKSPLSSSNKMOSLMNOSOSKLQJLNSLIMPOIQHOPKMNKMRQGCD;((-C1)DDDJLISLPIBBDDHJNJJSLPMKKMNSJSIKJLKKSLOSQGLLIIMSSNNSKLROSSMPJRKONKSNNSMNNJJKLPNNLKIMLGSINNOQIJLSSSQLKJNOKSPLKQOQKOSLOKIHJHOHOJPJSSOQLORSKSSKJLJMLSLSLLMLRSLLJIHGKG?===LILNHIFJSOIKSKIKPONKSNJPLQSPMPOKSSLNISMLSLPRSOLKLOOSQOKLJPNHLIJMSIKNSROLNMOSSLIIHHJKKIQOKSKMJJKLKKSLHLMSLLNSNMMLLMHNJLMOMOLJKMSHIJMJPSOIIDCD=87910////..89BGHIFJGLFFFGKLLPLMHIJLJKJLIIJLLPSLKLSLKJIHHHGIKHGGJIKLILMHIHIOKHPDC;.
@1048_2WVZPS_7
GGAATGTTTATAGACATAGCCTTGTGTATGACTGTCTAATCTACAGTGCAAGGAATTAGTTGTGCTCTCAAAAGGAGTTATGTGAAGGAAAGATTAAATGGATACATTTAATTAAGTATATACTACAACATCTATAATGACTGGGTACGTCACCCGTAAGAAGGATGAGTTAGTAGAGATATAATAATATCTTACAGTTCAACTGATGTGCAAGTTTATAAGTAGACATAGTGTGAAAGACTTATCGCTAACGCAATAGACGTTATCTCGAAAGGATAAAAGAAACCAAGAAGATATACAAATTGGTAACTTGTATAAGCCCTTGGTAATACCAAATAAGTTAGTTCCTTCTTGTTGTCGTGGAAACATGACTATAAGATAAGTTGAATTCGATAGTAGCCCAAGAGGAATCAAATGAGTAAAACAAGTATTATAGGTAAATATTATGTTTTTCTATCTGAATGATTGTGCCTTGAAAAAGGTGGGTGAGGTCTGTGGGTAAAAATTAATTCCCATCTGGTTTTGGATTTTCTTCGGAAAATTGGTGCAAGGAGCGTGGAGTTGCTAACCATTGCTCAGACTTGTATCGCCAGTAGCACGATAACGATATTTATGAATGTTGTAAGGTGAATAAAAGCCTATGATTTGTGAACATTCCA
+
@INKKKSMPKLKJLKKHNSSLPKSLJNJHJSJIKKKKIKJSMNLNLIKJJLLMKSLSSJRLMOMKLLMD@?AJNOLKIOMIONIOLSKSKLKPSJMJSSJRHHHHKNJNLIF?5,*)(%%%&&(-.278EJHNJGGNIHJILGLJKKLKKKISHC>CACAJNNILKKOMPJGGH=2//EFGNKJLOJIRL:::::IKHIIOLGMKSQPLMJ?????IKIIHHJJOKNSIJGKIMNNKSJPISHBB=9995<FECEFFJKIFFGGGSNJEJHRKPOOSGLQSOMILHJGGKILHJMA@EKHLHHHMHIIIKPLMSNMJOLONIPNJSKJISHHHHSLLIIHGGEDGDA@@8-+,0@BFFJGFIGKILPFDEDCEFFILMIOHFCDDEHIHHA???444444EFEE?>667EJIKJLMJMGKHIINKJSISIKFMHJPIKHHHKLKKGGHIJCSSQJIMJNHJKILSIGINJMJHHHFNLMLMQEFOJIGGLIHFGFHFJPMIFSILSEGDBB<;=<>33334HGGDEEEFIGGHHEDEJHSRNMIFHGHEHEFDCA@@BEBBBAAAAJGILGEIDEHAA>=<<@@IFD@>>>?ADEDEEC11111>;<=<>GHDGFFHFGGHFEEDCDEBCDBCGIGIEEDDDDEDFIGGEECDDEGDCD
@1049_2WVZPS_7
GGAATGTTTATAGACATAGCCTTGTGTATGACTGTCTAATCAACAGTGCAAGGAATTAGTTGTGCTCTCAAAAGGAGTTATGTGAAGGAAAGATTAAATGGATACATTTAATTAAGTACAATTACTACAAAATCTATAATGACTGGGTTAGTCACCCGTAAGAAGGATGAGTTAGTAGAGATATAATAGTATCTTACAGTTCAACTGATGTGCAAGTTTATAAGTAGACGTAGTGTGAAAGACTTATCGCTAACGCAATAGACGTTATCTCGAAAGGATAAAAGAAACCAAGAAGATATACAAATTGGTAAATTGTATAAGCCCTTAGTAATACCAAATAAGTTAGTTCCTCTTGATGTCGTGGAAACATGACTATAAGATAAATTGAATTCGATAGTAGCCCAAGAGGGATCAAATGAGTAAAACAAGTATTATAGGTAAATATTATGTTTTTCTATCTGATTGATTGTGCCTTGAAAAAGGTGGGTGAGGTCTGTGGGTAAAAATTAATTCCCATCTGGTTTTGGATTTTCTTCGGAAAATTGGTGCAAGAAGCGTGGAGTTGCTAACCATTGCTCAGACTTGTATCGCCAGTAACACGATAACGATATTA
+
GJNIJFHGMNKA>>>>CCJMKOLJPKNPSMKKMISMOJIKSMOSSSSOMLNHKKHNKLFHGKHGIPSJLISMLKMKLHHNHKSISMBLHJJKJSFCFJJIPIRISKMJNOSSOKNJOLMJPSLLMSMHLKONKIMOJJHNNLLSNJLSKHJPMNOKMLSIKKSRSLONIILIJLLIPMSKHHPSNQSIMLLIJOSLJPIJNJIMKNNSSKSSSMNSSPKOMKLOPNRNLIPKLKRSSSSSKLCQSSJJKNMIILHHHJSSOOSNNSGPKMLKMNLQMKHHSSNNNSQJIFMKKJSSLOQOPHMSJLOSQPSSONOSPPPA::;PSNPMMKOSPJSJJKINSLJJKHOSSMSSSSKILKIB?@@ASKSIKRMIFHIIKJLNIILSHMGOOSSINIIMISPOQSSSMSNMLRSSKSMSJSLSNPSPSNSNSLLLOSSKKJILLLIOSSMSSNLSMSKCBBBHILRH@BFSMKSMSSKSGBJNJSQSGHHFIKSSSEGB@:;;;@BCCSSMIMGE::?:;KLQNJSRSSSHHHKC@I;446SLSOQNQIJGJ63<FHFFHFHJLSKNJIHINKG?>@;76/-++(())-567DHGLILNILQSLHILJLIHKFGGJ
@1050_2WVZPS_7
GGAATGTTTATAGACATAGCCTTGTGTATGACTGTCTAATCAACAGTGCAAGGAATTAGTTGTGCTCTCAAAAGGAGTTATGTGAAGGAAACATTAAATGGTTACATTTAATTAAGTACAATTACTACAAAATCTATAATGACTGGGTAAGTCACCCGTAAGAAGGATGAGTTAGTACAGATATAATCATATCTTACAGTTCAACTGATGTGCAAGTTTATAAGTAGACGTAGTGTGAAAGACTTATCGCTAACGCAATAGACGTTATCTCGTAAGGATAAAAGAATCCAAGAAGATATACAAATTGGTAACTTGTATAAGCCCTTGGTAATACCAAATAAGTTAGTTCCTCATGATGTCGTGGAAACATGACTATAAGATAAGTTGAATTCGATAGTAA
+
DFGJLJPSOMK@???@FDDGLPKIKMHMIJJSMMIOILILLSQKKLIKKJHKIJJMKIIIKSMISSMKHEHIIISRJJLKKNSFADGQSKLKMQLHKIHJFJLIIISKJKKSHEFDEFIHIIJNQIIOJHSKJMJKGIIHGJKINKSPKSLLF3332010015GLKSIHQJJJEDEEGHGHLMLNPRNKSKJQSSSKIJSOIJSHHMPSLJMJJHJJPJKLKHHSJSPHKSJIGJOJLSKSSSLMMIKHFFFFIEEFFFGKIGHIHFISJSSLRKIIJJGNNSLSKMIIIMLIJQLSPLLSPJIMMNRIKSSPMSPSSPLMILOOSRIJMPMISIIPLSSOJIIPNJKKMSJNSMSJOOISKJIJSLSRSJGHFIGIKMNNKKIMMJJMIJIGFDDEDCC
@1051_2WVZPS_7
GGAATGTTCACAAATCATAGGCTTTTATTCACCTTACAACATTCATAAATATCGTTATCGTGCTACTGGCGATACAAGTCTGAGCAATGGTTAGCAACTCCACGCTTCTTGCACCAATTTCCGAAGAAAATCCAAAACCAGATGGGAATAAATTTTTTTTTTTTACCCACAGACCTCACCCACCTTTTTCAAGGCACAATCATTCAGATAGAAAGACATAATATTTACCTAAAATACTTGTTTTACTCATTTGATTCCTCTTGGGCTACTATCGAATTCAACTTATCTTATAGTCATGTTTCCACGACATCATGAGGAACTAACTTATTTGGTATTACCAAGGGCTTATACAAGTTACCAATTTGTATATCTTCTTGGTTTCTTTTATCCATTCGAGATAACGTCTATTGCGTTAGCGATAAGTCTTTCACACTACGTCTACTTATAAACTTGCACATCAGTTGAACTGTTAGATATTATTATATCTCTACTAACTCATCCTTCTTACGGGTGACTTACCCAGTCATTATAGATTTTGTAGTAATTGTACTTAATTAAATGTATCCATTTA
+
LLKSJLGGFFGLSRLSSHKILMHLSKJSSOKJSKSJIHJHINJSSHKMRSSOOILMIOJKISMMSSKSSMKJSKJMIKONSSRSSKPSNPSPOKSSJOJSLKKLLSMNSPKSSSNOLNHM(.---0FKKPJJSHMSLPKNKSSKNLLSLIPOLFJDBFMKSSSNEKQKGLLQIPIKMMMQNPIMJISSNOSJPKHMMIKKIJMLSMMNMQNPKMMKKKNSOSLNKQPSLSSQSQOQISSRKONPLMSJMSSSSJSKCB;:@?00JIOJSMNO810001'&&%%'''('')+<HSIHIEJHJOPRINJMISPKHOKLISMPNLMSKSSMRRKSRMLNMSSLMKNNLKJQSNKOSOMMLJPJKNHKSSLHJSLP@B=?333382443-,124EFKHFHGFQOJKJQSPMSPSQPRLLRSSMRJSSMFMGGDGKHMKMQOSBHSHIJGFJNNDCDCCJONKLSKSQNNQLJSQ52223HHIHLIPRLSKJKJJOHMSNOMNSKOSMKSKSRJHJKKKPLSIHIKISIPSSOONJHFJKMPNISKHIKISLHIIQJJGJHGFFFFEDEA?:;<7(
@1052_2WVZPS_7
GGAATGTTTATAGACATAGCCTTGTGTATGACTGTCTAATCAACAGTGCAAGGAATTAGTTGTGCTCTCAAAAGGAGTTATGTGAAGGAAAGATTAAATGGATACATTTAATTAAGTACAATTACTACAAAATCTATAATGACTGGGTAAGTCACCCGTAAGAAGGATGAGTTAGTAGAGATATAATAATATCTTACAGTTCAACTGATGTGCAAGTTTATAAGTAGACGTAGTGTGAAAGACTTATCGCTAACGCAATAGACGTTATCTCGAAAGGATAAAAGAAACCAAGAAGATATACAAATTGGTAACTTGTATAAGCCCTTGGTAATACCAAATAAGTTAGTTCCTCATGATGTCGTGGAAACATGACTATAAGATAAGTTGAATTCGATAGTAGCCCAAGAGGAATCAAATGAGTAAAACAAGTATTATAGGTAAATATTATGTTTTTCTATCTGAATGATTGTGCCTTGAAAAAGGTGGGTGAGGTCTGTGGGTAAAAATTAATTCCCACCTGGTTTTGGATTTTCTTCGGAAAATTGGTGCAAGAAGCGTGGAGTTGCTAACCATTGCTCAGACTTGTATCGCCAGTAGCACGATAACGATATTTATGAATATTGTAAGGTGAATAAAAGCCTATAATTTGTGAACATTCCA
+
JSLMSJISMQLISLSMLKRSPSLPPLMJNSSRSQSSLKNPOSOSQSLJSIJNJSSPSQSMOSMSSNLNMKONKSSKJHMSMISNLMJGGLOQSPLKIKHNIKSKMPLSNSSSSOSLJISLLSSSNNMHKMMOSMPJJJRLINKSLHLKSKQSLNPLKGNFMLJSIPOJMGKKINISSSLNLSJISIOKKJLJMSJSMSSJIHGJJRLSQOQLSKSRLPSSLKOKLLIKIHMLJKMMKLKSSSPSQIKHJIIGHFGGHGHIJSKPJIJSLMFDEFG>>;:9=>>AABBAB8431,))****9=?@?AKGGFC99999FEFHDDHSINISSIQHJSLILSSKMOOSMSOSLONLIJJJLMSHGMIHKSSOLM987788931/032001DEFFHLIFJQKJJHKHNLILKOMPOKSKPKKPSGJMNSRSSSNKKOJSQKJHMJIKQKSSLKNIKGMPMJJSIJAFFJFMSHFEFKJJIRHIJMPNIDDEEEDAEBD00//.026:;;>G=====LEEE@CFEHHIIKPA@>=>HF<;;447HFNKIQ:9999EFFGGDCDEGIKKILSOKGHIJFSMLSQLSIHIOSLJKGKHFEEFFHJFGGEFDDDGGFHGOJJOJHHGKHHHFFDFHFG00002EIFFBAAACEIKJQHGHFFHHHHEFD
@1053_2WVZPS_7
GGAATGTTTATAGACATAGCCTTGTGTATGACTGTCTAATCAACAGTGCAAGGAATTAGTTGTGCTCTCAAATGGAGTTATGTGAAGGAAAGATTAAATGGATACATTTAATTAAGTACAATTACTACAAAATCTATAATGACTGGGTAAGTCACCCGTAAGAAGGATGAGTTAGTAGAGATATAATAATATCTTACAGTTCAACTGATGTGCAAGTTTATAAGTAGACGTAGTGTGAAAGACTTATCGCTAACGCAATAGACGTTATCTCGAAAGGATAAAAGAAACCAAGAAGATATACAAATTGGTAACTTGTAAATGCCCTTGGTAATACCAAATAAGTTAGTTCCTCATGATGTCGTGGAAACATGACTATAAGATAAGTTGAATTCGATAGTAGCCCAAGAGGGATCAAATGAGTAAAACAAGTATTATAGGTAAATATTATGTTTTTCTATCTGAATGATTGTGCCTTGAAAAAGGTGGGTGAGGTCTGTGGGTAAAAATTAATTCCCATCTGGTTTTGGATTTTCTTCGGAAAATTGGTGCAAGAAGCGTGGAGTTGCTAACCATTGCTCAGACTTGTATCGCCAGTAGCACGATGACATTTATGAATGTTGTAAGGTGAATAAAAGCCTATGATTTGTGAACATTCCA
+
HEJGHGNSSLMOIFHGGIHIDEGGEFGFHGHIHHFGHFGHKHIOHOFEDCDCAFHSIB>>??BJGIKGONGOPMLPEEDDFHLGRKQFCHLMMMNIJKABPGIJJNSJNNMJILEHHHGGH;;;;;AAAOJMKJRNKKJQIMKKOSJHKRNMRSQSMLIEJSPJMIKSNKKKKJJLJJMIIJRQMLHQLSMKNOLJMMMSJJISJJSNNSSNSGJJOJSLSOKSSPMLPKIHILSJKLSOSSHG:8878BCBEGCDDEEJHLIHFHHLOMLLLKKKMSSILHNJPMODGGNLJONJLSLMLILMNMNNQLSNPMKNSPSLNNILQSISSMISKSKMSSRNSHNJJKSSINMNLOOQISNJSSMMMJPQLSKJHJJPLRLPPSJDJDMIJSKMJJINOSQQOISOJMJSSLMJJISSSNMIKJOJMMPSLMMSNJOKMJJHIIJSRKQNSSPKSSSMRKLKKSMIMHSLLMGD=----.=ALNPIHHJIIJKLOKQSK////1GHINHMNGJL<<B<=KKOSLSKKJSSLIQSNSIHLHEFJHJNHIIFEAEJJLFDEJGIKSSOIQHJNLJOHQIGSHONRGPOLSSKD?@>;;<)((((,.-''''')*45>BDDDJHHJKGIJLMIKLIJSKPKGLIIJISJLMKKLJPSIHMNJ
@1054_2WVZPS_7
GGAATGTTCACAAATCATAGGCTTTTATCCACCTTATAACATTCATAAATATCGTTATCGTGCTACTGGCGATACAAGCCTGAGCAATGGTTAGCAACTCCACCGCTCTTGCACCAATTTTCCGAAGAAAATCCAAAACCAGATGGGAATTAATTTTTACCACAGACCTCACCCACCTTTTTCAAGGCGCAATCATTCAGAAAGAAAAACATAATATTTACCTATAATACTTGTTTTACTCATTTGATTCCTCTTGGGCTACTATCGAATTCAACTTATCTTATAGTCATGTTTCCACGACATCATGAGGAACTAACTTATTTGGCATTACCAAGGGCTTATACAAGATACCAATTTGTATATCTTCTTCGTTTTCTTTATCCTTTCGAGATAACGTCTATTGCGTTAGCGATAAGTCTTTCACACTACGTCTACTTATAAACTTGCACATCAGTTGAACTGTAAGATATTATTATATCTCTACTAACTCATCCTTCTTACGGGTGACTTACCCAGTCATTATAGATTTTGTAGTAATTGTACTTAATTAAATGTATCCATTTAATCTTTCCTTCACATAACTCCTTTTGAGAGCACAACTAATTCCTTGCACTGTTGATTAGACCATCATCACAAGGCTATGTCTATAAACATTCCA
+
DCCCDG==999;ACAEGGEDFILMBA?@@EFDFHHFGHHOISJILSJPQJKKLIJJISKKGLHKKKIKQSJLJIHMPJONKQOOIGLHKEGSEBDDBBC>>11/*+,,,0//147DCCBD<?GEEGELIJKSKSKLSLJJJQSIHGOLSISMSCIBB?:96--333::;>IHHIHIJIDHOSHMNSROSKKJKKSOMKMQNKMHIQNKSSMLOQMLIIROKQNSPMPSKQSPLLOMLMNSMJPSMLIMCHJJJNKDCGGF@C830+***,;==>@AD=<<====IJPKIILSHJJKCDGJKIJOKSSSSSNLSSSOOSLPKKISNKKSKSMKLSHNKMMKKOSSSSKLORNLSIJMSLSLJIMIKKO<<722222,++*(=DNSMOLKRLNKSSKNSLSLLNKJOKNLLSKHJHLSP97788PSIJIJSGGKJJHOKKIJHNQSSMHILHGGHJNJQKSJKJSQECDDCBIFHFJKJPHSSHJLIQILLNOJKPQSH@@@G@@@CEJDEDCCDHHJSNMKSLKMPJSSOSKOHMHRNILMOJIISIOSNIHNKHHLSJPIJMJFKMILJLHSKLSLNKJLGLKPNSNSSMNNSSNMSRSMJKHIKNSPNKILOLKSPDB@@4//.(&'%%&&'+,./9;>ABBDHIFGGGGSJJKKPJ
@1055_2WVZPS_7
GGAATGTTCACAAATCATAGGCTTTTATTCACCTTACAACATTCATAAATATCGTTATCGTGCTACTGGCGATACAAGTCTGAGCAATGGTTAGCAACTCCACGCTTCTTGCACCAATTTTCCGAAGAAAATCCAAAACCAGATGGGAAATAATTTTTACCCACAGACCTCACCCACCTTTTACAAGGCACAATCATTCAGATAGAAAAACATAAAATTTATCTATAATACTTGTTTTACTCATTTGATTTCTCTTGTAAAAGGTGGGTGAGGTCTGTGGGTAAAAATTATTTCCATCTGGTTTTGGATTTTCTTCGGAAATTCGTGCAAGAAGCGTGGAGTTACTAACCATTGCTCAGACTTGTATCGCCAGTAGCACGATAACGATATTTATGAATGTTGTAAGGTGAATAAAAGCCTATGATTTGTGAACATTCCA
+
KKGGEABA3335BE9LQKIKKDKPLMNSNLSJKSMJMIHIGHJJKNINMKNJGIIGHLLHHMLMMSNLSJHHSLOSMSHHSIKLIRIIIJSJHKOLIKLPPPIHILJKPNKLIQLHHOKSJLKIKJMMNMMRJSJIKQSNIDDECDDEF:253))))334?A?A=;;;<ICCCHJEHLSSKKGINIHNJRLLJSJHKLJHHIGIHIGGGHJLIJHNICFJEHMSGNGEDDEEGDD@EC10/,,,-,+)*+,++++-99>>?>=@>220/033457889:>>???>AAABB@DB9B,,CCDDCFPF@FCBCEC?@>76555313.,,++,-,,,*)***21244)'(''';>??A@@?<<:67778<==CCCCDJC@B:9999;>A@AB@ACCBB?AABBCCDEBBCCEFGGGFEF?>>>=BCACDDCEEDBCBABBABA
@1056_2WVZPS_7
GGAATGTTTATAGACATAGCCTTGTGTATGACTGTCTAATCAACAGTGCAAGGAATTAGTTGTGCTCTCAAATGGAGTTATGTGAAGGAAAGATTAAATGGATACATTTAATTAAGTACAATTACTACAAAATCTATAATGACTGGGTAAGTCACCCGTAAGAAGGATGAATTAGTAGAGATATAATAATATCTTACAGTTCAACTGATGTGCAAGTTTATAAGTAGACATAGTGTGAAAGACTTATCGCTAACGCAATAGACGTTATCTCGAAAGGATAAAAGAAACCAAGAAGATATACAAATTGGTAACTTGTATAAGCCCTTGGTAATACCAAGAAATAACTTAGTTCCTCATGATGTCGTGGAAACATGACTATAAGATAAGTTGAATTCAATTTTATCATCCAAGAGGAATCAAATGAGTAAAACAAGTATTATAGGTAAATATTATGTTTTTCTATCTGAATGATTGTGCCTTGAAAAAGGTGGGTGAGGTCTGTGGGTAATAATTAATTCCCATCTGGTTTTGGATTTTCTTCGGAAAATTGGTGCAAGAAGCGTGGAGTTGCTAGCCATTGCTCAGACTTGTATCGCCAGTAGCACGATAACGATATTTATGAATGTTGTAAGGTGAATAAAAGCCTATGATTTGTGAACATTCCA
+
LSKSPLIKMQSLLMKPSLJMKNSKKSJPJMPMNSNKGJOSLNMSLJMJSKHSGJSKMMIMSOSPSGB>32333EMGGKQKOLJIJFBIHNKLSLSHIPLJSHSJIKHLSLKJSOOSSKSKKKH@>>>?BNOKKSJKSKMSOOKIABBBSNRHSSSJRILEJIJQLJRQHKJPSKPSIISKLROIPSSQLMJLKINNJLRSLJMKNJLSPSSONJJJHPSSMJKFLIKGJFFA<;:97555,-++-++;?>>>BCEEDDEFFEEDDD99@AA@AGHJSPJCLK@@@KJIIPOIMLSSLJHMKILNJLLISJOMPMMSLSSHLRSJSQKOJSHKKH?:/../1.+***))*,,((),/09=AAEBAABCJIMSJGGFGGGFJMNMIGC;>?FGGJ@<652/++++&&'%%%&(5:=>?KIOSKMNLJGIILMSJMJSJINKMKKMMISKLLSJRLISHIIKIFGFEFHHGONMNKKQKJKIMGHJKSSLOSIKIHRSQSL>><;:=>?HJKPQIMKLJKCCGCC.....2DB>JDA?CB=<;::CBCGFGFHHJHFHEHHKGEIGJNKIKLPPQILMJSPKLHFGFHSJRLMMNMJGIHFHGKLKKFDDCDFFDEDEIOIJJJPISKSKLPJLIHFGFGHGHHLPHJGGIIIOKJMLJJNKGRJJFG
@1057_2WVZPS_7
GGAATGTTCACAAATCATAGGCTTTTATTCACCTTACAACATTCATAAATATCGTTATCGTGCTACTGGCGATACAAGTCTGAGCAATGGTTAGCAACTCCACGCTTCTTGCACCAATTTTCCGAAGAAAATCCAAAACCAGATGGGAATTAATTTTTACCCACAGACCTCACCCACCTTTTTCAAGGCACAATCATTCAGATAGAAAAACATAATATTTACCTATAATACTTGTTTTACTCATTTGATTCCTCTTGGGCTACTATCGAATTCAACTTATCTTATAGTCATGTTTCCACGACATCATGAGGAACTAACTTATTTGGTATTACCAAGGGCTTATACAAGTTACCAATTTGTATATCTTCTTGGTTTCTTTTATCCTTTCGAGATAACGTCTATTGCGTTAGCGATAAGTCTTTCACACTACGTCTACTTATAAACTTGTACATCAGTTGAACTGTAAGATATTATTATATCTCTACTAACTCATCCTTCTTACGGGTGACTTACCCAGTCATTATAGATTTTGTAGTAATTGTACTTAATTAAATGTATCCATTTAATCTTTCCTTCACATAACTCCTTTTGAGAGCACAACTAATTCCTTGCACTGTTGATTAGACAGTCATACACAAGGCTATGTCTATAAACATTCCA
+
EHEFEEGJIJLHOJFJKLNHIGFOGCDFDGFOMIPGFEIHGILJKHHHSHSONOLKIRQMQKQSKLFEDDFHJFKIHIGGHIJGI====?EEACEDCDKJHCEDOLLIIKGJSSL;::::20B??FJSNLSPJGEFIKSIKKJGEGSSSRONQKLSSSSSSJJLOPQMSKSSRHPNJNICCKSNPHOLJMKNJIJHNJLMKKRJOHNLMOSMSPSJSPQSLJLSONMMSJMISNJSOPSSKOJKSSKHKLDELHQL>>LIK211119KSAIOHIJJJKLJGDDEGRIKPQMMKPKJRPMKIJJHPRNSKQSSPKRLMKSSHBBBBBLLKJMLRSNISNJPPSNPSMPSLLISSKSLKSSRSSJLQSLMKNDBDDFAB=<B=>??BCC?BDCBCDPNEFDC@88889GCIJKJJKILQLSIBSSLRLMPJKKMJMEEDF>=;:9886-,+*+,)(**+69@ADFIHIFHLKID@@DFKFIISSILPHIOMPKMIKLSKJLLKLKIJMLJNRSJSHRJNLLSSSPJLLIMIJOSJRLKLNSSKSQLIJHHPKEKKIHNIJCCA@@A@@HCEFD:A=;002DFGIIMKLIMSQDSJNSJKSLSSSKSMJKLKLKSQPSPSNNNLPIMMNELHG@CA@>=:9<B<<===FFEEEDIKIIKHFIG
@1058_2WVZPS_7
GGAATGTTTATAGACATAGCCTTGTGTATGACTGTCTAATCAACAGTGCAAGGAATTAGTTGTGCTCTCAAAAGGAGTTATGTGAAGGAAAGATTAAATGGATACATTTAATTAAGTACAATTACTACAAAATCTATAATGACTGGGTAAGTCACCCCGTAAGAAGGATGAGTTAGTAGAGATATAATAATATCTTACAGTTCAACTGATGTGCAAGTTTATAAGTAGACGTAGTGTGAAAGACTTATCGCTAACGCAATAGACGTTATCTCGAAAGGATAAAAGAAACCAAGAAGATATACAAATTGGTAACTTGTATAAGCCCTTGGTAATACCAAATAAGTTAGTTCCTCTTGATGTCGTGGAAACATGACTATAAGATAAGTTGAATTCGATAGTAGCCCAAGAGGAATCAAATGAGTAAAACAAGTATTATAGGTAAATA
+
IJJNJJHMIJJ:761/0>KRNJJKJMJHOIJSJLIIEFHEINMRKKQSLJSMSQLSSOSSPOJMLKQSMMHHNOSKNLKKKSKLOKIINHKKMSLEOGDFSGHHKLJLSISLKHJILSSILLSLKJMPJLMPNMPMIMSQORSSLMQSKDCDDAEBG73A>2225IIISKSKSMJNJISSJJIOLGFHKQSLSKSSSJLSLOOSMSNLMKLKSSKSSSKSKMLIBLIHSPLRLJSLLMSKSSSKOICCCIJGGLIIHJILSMSIOMIKLPSHKSSSSSNLKSSSSSSPOJLIIPSMNLNOJSLSSSNSSLKSPKSMNOSPKPLMKSPRNIGRSJIIJLJHSOSKJKIPSSLSIKSSQOKLSHJKNIIJSMSIGEGHGJNKJKMJLJJKSOMRIHHIINOJIGMKNINSSKSKOJLNNLMSNPHLQSOSHNSMSMNH??>AGOLMK
@1059_2WVZPS_7
GGAATGTTCACAAATCATAGGCTTTTATTCACCTTACAACATTCATAAATATCGTTATCGTGCTACTGGCGATACAAGTCTGAGCAATGGTTAGCAACTCCACGCTTCTTGCACCAATTTTCCGAAGAAAATCCAAAACCAGATGGGAATTAATTTTTACCCACAGACCTCACCCACCTTTTTCAAGGCACAATCATTCAGATAGAAAAACATAATATTTACCTATAATACTTGTTTTACTCATTTGATTCCTCTTGGGCTACTATCGAATTCAACTTATCTTATAGTCATGTTTCCACGACATCATGAGGAACTAACTTATTTGGTATTACCAAGGGCTTATACAAGTTACCAATTTGTATATCTTCTTGGTTATTATTTTCGAGATAACGTCTATTGCGTTAGCGGTAAGTCTTTCACACTACGTCTACTTATAAACTTGCACATCAGTTGAACTGTAAGATATTATTATATCTCTACTAACTCATCCTTCTTACGGGTGACTTACCCAGTCATTATAGATTTTGTAGTAATTGTACTTAATTAGATGTATCTATTTAATCATTCCTTCACATAACTCCTTTTGAGAGCACAACTAATTCCTTGCACTGTTGATAAGACAGTCATACACAAGGCTATGTCTATAAACATTCCA
+
NIMOKQLJJJLLJNSSKIGOKIEKMJNLRMSMJOMIKLIHMKHSNQNIONLSSIKIKNIIJIJPSKILMHGJPISLCEDDEDSPLHHHSJSOINSLSLQKKLSIIIHBEI=>LKIKLSJSSSSHSIMKNSOLOSEGLNLMHSOHJSNKKMS3222:;;;;<<;=EDGHHLNSJSOHJCJKSKLLOSPOSLLJSNMPSRMNNJQLLSSMSNNKMOLQJNSNSQKSQSMMSKJPRPSNSKNLSPDLLMJMMSHPSQSSLHLSSMQIID=>>??LOSKNJMHLDDFEDSQSRLNKRPSORKIKJJHSRMRKSLNSLMPOQNLQEECEEHSONNMPJSOKHOJONOKLJNOILSSOPRSOSSSKMKLSONNKDB811'%%+%&%&'%+488JKQSOSSRISSSSQLEMLSMKLSQSKE;9<;ABELMNKSRISKLKLKJLSPKPSNSKQSSNSMORPSIQONSLJSNMNKJMKSSSMSPKQMJSOKMSRLRPMJSSLSPJKFEEFSLJKNSPKLOSLSLMJLIKQJSKSSNOSJOISKINSLHFGFFHC89@A@FSSKIFIRRILNSSIJKLSKNLSNKIRPKLRQPSSOKLSSOPSOSNPLSMLSSSLOSLSSSOJLKRQKSONJJSPPSJSNSHMSSIKHKLIILOSJLIKLSMLOO
@1060_2WVZPS_7
GGAATGTTCACAAATCATAGGCTTTTATGCACCTTACAACATTCATAAATATCGTTATCGTGCTACTGGCGATACAAGTCTGAGCAATGGTACGCATTCCACGCTTCTTGCATCAATTTTCCGAAGAAAATCCAAAACCAGATGGGAATTAATTTTTACCCACAGACCTCACCCACCTTTTTCAAGGCACAATCATTCAGATAGAAAAACATAATATTTACCTATAATACTTGTTTTACTCAATTGATTCCTCTTGGGCTACTATCGAATTCAACTTATCTTATAGTCATGTTTCCACGACATCATGAGGAACTAACTTATTTGGTATTACCAAGGGCTTATACAAGTTACCAATTTGTATATCTTCTTGGTTTCTTATATCCCTTCGAGATAACGTTTATTGCGTTAGCGATAAGTCTTTCACACTACGTCTACTTATAAACTTGCACATCAGTTGAACTGTAAGATATTATTATATCTCTACTAACTCATCCTTCTTGCAGGTGACTTACCCAGTCATTATAGATTTTGTAATAATTGTACTTAATTAAATGTATCCATTTAATATTTCCTTCACATAACTCCGTTTGAGAGCACAACTAATTCCTTGCACTGTTGATTAGACAGTCATACACAAGGCTATGTCTATAAACATTCCA
+
SKOPJOSNKSMHJJSOISGGIKIJPSJKPHLSIHIIIHJHJIIMJMILLMMNKSHHJOGFE@CGEFGHIIHLHGLKSJIKSHJHP:::965**)))))**+<==<<:;<99???AABFFSLOBDEFSGSSRLHFJMOLNIJSSSKKOJKNSII98888>BA;EJLJMOJISSSLJLJOKGLSKPHHJMJNMLLMMSNSSSLSNEEGFSRNSSKSOSSKLIKKPNJSNIKOSKMSLKSKLIMMMKNPJJKIKKGJSJSKIPOMJJNKHSQHLLLIIKLSLOSMMLJSJLINJNQSISJKKSOJQHIFFFPIPNHGNOLLJNOSMOKJLHPMPILJJLHJMHJJSLLLMOOLLSMQJOJJSIIKLRSKMSJ>>??@CEG@@BACSJJB:99::HDCB=<533337:9C@??@EGIGFNHKDC@=?GIOOHJIIIIIILHLIJJKGIGIIIIIGHHMJKKJSSSLSLJIIKIHHOMQOMLSKLEEEFFGFFLE=<50.-&%&&'++,.0766667>ACCCJIGKKLHIFHFGKKMKJNIIRNJKIHHHGGIIGJKSIIIKIHDDC@962))))+;<?>AEIJGFHNLHEEEEFOGHJQHHLHHFGFFGIHHEFFJKGPHJJHNNIGHGEGGHHHHEGEFFGIHFEKJGGEEDEEEFIKIFFG
@1061_2WVZPS_7
GGAATGTTTATAGACATAGCCTTGTGTATGACTGTCTAATCAACAGTGCAAGGAATTAGTTGTGCTCTCAAAAGGAGTTATGTGAAGGAAAGATTAAATGGATACATTTAATTAAGTACAATTACTACAAAATCTATAATGACTGGGTAAGTCACCCGTAAGAAGGATGAGTTAGTAGAGATATAATAATATCTTACAGTTCAACTGATGTGCAAGTTTATAAGTAGACGTAGTGTGAAAGACTTATCGTTAAGGCAATAGACGTTATCTCGAATGGATAAAAGAAACCAAGAAGATATACAAATTGGTAACTTGTATAAGCCCTTGGTAATACCAAATAAGTTAGTTCCTCTTGATATCGTGGAAACATGACTATAAGATAAGTTGAATTCGATAGTAGCCCAAGAGGAATCAAATGAGTAAAACAAGTATTATAGGTAAATATTATGTTTTTCTATCTGAATGATTGTGCCTTGAAAAAGGTGGGTGAGGTCTGTGGGTAAAAATTAATTCCCATCTGGTTTTGGATTTTCTTCAGAAAATTGGTGCAAGAAGCGTGGAGTTGCTAACCATTGCTCAGACTTATTATCGCCAGTAGCACGATAACGATATTTATGAATGTTGTAAGGTGAATAAAAGCCTATGATTTGTGAACATTCCA
+
LONIHJSISSSKRLKMSSRSNPLMSSMNMSNLSMSMPJNSJNLLKOKKJOMOKORINLLHIJNMLLIKHGHPMOOSJJOSQLSQQSRJMLSMHGGGLOMOMJGINNKSLPMSSPSKNNSLNKRMROPSLSSQMOHKOOMQSMKKMLLSSIMSJFFSLAGCHIJOLSNJLNOSSPOLNSNPNHNQNSOSQILSNLSRJOKPSSJKMLLKJRSRPNLLILSJJQNMMONSKPQLMSSSSOMSSLMMLSNPOSLKQSLIKHJQSLSSMKOJSKPOPPOJSSOOJASOIOSLILRQSSSOJKLPLMJMJOJSSOOSKLQSRPSIKIKOSSONQMJMSLPRSLISJOOKSMLKLOLOOSPIMSHJKJKINLNOJKHJIHHSOKPMSSJACCILJMKPNJRIKSLKSLSIKNKQNLPSMOSKMFFCFDGJINMSKOKHHOHNIHNIJMISKSKSSKJMSLPS?HOMJHIMKKSKKLNLPOMOAJOQMKSLLJNNPJLJSNMII??@@JSQKSKKLSSK77>88IGFIDIHIHKHISIKKSSKGKKKMMNMDCCBBDAEEEAABHIHGRKHOISF?ACCC732310/...0-))()*=?ACFSJNSLPDCDHGFGGHHKMIKQMIIGJISNGFHGHJHJIHHJGKJLHIKJJIMKIKJJIMQJLNIMI
@1062_2WVZPS_7
GGAATGTTTATAGACATAGCCTTGTGTATGACTGTCTAATCTACAGTGCAAGGAATTAGTTGTGCTCTCAAAAGGAGTTATGTGAAGGAAAGATTAAATGGATACATTTAATTAAGTACAATTACTACAAAATCTATAATGACTGGGTAAGTCACCCGTAAGAAGGATGAGTTAGTAGAGATATAATAATATCTTACAGTTCAACTGATGTGCAAGTTTATAAGTAGACGTAGTGTGAAAGACTTATCGCTAACGCAATAGACGTTATCTCGAAAGGATAAAAGAAACCAAGAAGATATACAAATTGGTAACTTTATGTAGCCCTTGGTAATACCAAATAAGTTAGTTCCTCATGATGTCGTGGAAACATGACTATAAGATAAGTTGAATTCGATAACGTTACCAAGAGGAATCAAATGAGTAAAACAAGTATTATAGGTAAATATTATGTTTTTCTATCTGCATGATTGTGCCTTGAAAAAAATGGGTGAGGTCTGTGGGTAAAAATTTAGTTCCCATCTGGTTTTGGATTTTCTTCGGAAAATTGGTGCAAGAAGCGTGGAGTTGCTAACCATTGCTCAGACTTGTATCGCCAGTAGCACGATAACGATATTTATGAATGTTGTAAGGTGAATAAAAGCCTATGATTTGTGAACATTCCA
+
69:HIA?==<?@@AABJKKJOSKLJLKILIHSNSSMHJEHGLJLGLGHQNLLLLNLISKLIJISMMSSIIQNNNKQOSSPKKMLSLNGGJINPMLJKSRKNHMNSNSSSRSKSMKLKIQMKPJEDCCDCKKQNMSPOMPPLLJKOKHFKIONPMJJKAGFIOINRLQHDFDCD=<<;<71..@@ACFLLSKSMSOGLOIKSSSJIKLSSLSRIRPJMKLJOKKSMIFIGGJHFDFFDJJKHIGGGHLMFHDEINMLIGIOOJILJLLRQNLSJMSKOSH===;.KHMJISIHNNSMIKSLRDD@<>.--,+++*'%')(%%#$$$%$%'(42----.8BIIDGIIKNSMSSLHKJHHSLMJLILMRNRRQAA9:::9BBCDA>::;>>>>9+)(((+**'''')226?DA@@@;;;<:?A@??ABDSMJHLKJMPLGSJI3222600+,>AFFGSSLKHIFHGILLMPSQSKJMIIGEACFKSSJEEAEJISGHBAAA?CBB@BABKQEGFDGH=<?8:MIMJJPNL<<;;<J=;A?656??FFEF<<;;;=;>DE?=?@AGHGJLKJFEFEFHIJFEEDDFFHFGDB>3322733>?IFED@@@@AEDEFEOLLIKHFGIHHJJGIIMFFIIIGGGSHHIHFIMJHKSKJI<9844<4*))
@1063_2WVZPS_7
GGAATGTTCACAAATCATAGGCTTTTATTCACCTTACAACATTCATAAATATCGTTATCGTGCTACTGGCGATACAAGTCTTAGCAATGGTTAGCAACTCCACGCTTCTTGCACCAATTTTCCGAAGAAAATCCAAAACCAGATGGGAATTAATTTTTACCCACAGACCTCACCCACCTTTTTCAAGGCACAATCATCTAGATAGAAAAACATAATACTACCTATAATACTTGTTTAACTCATTTGATTCCTCTTGGGCTACTATCGAATTCAACTTATCTAATAGTCATGTTTCCACGACATCATGAGGAACTAACTTATTTGGTATTACCAAGGACTTATACAAGTTACCAATTTGTATATCTTCTTTGGATTCTTTTATTCCTTTCGAGATAACGTCTATTGCGTTAGCGATAAGTCTTTCACACTACGTCTACTTATAAACTTGCACATCAGTTGAACTGTAAGATATTATTATATCTCTACTAACTCATCCTTCTTACGGGTGACTTACCCAGTCATTATAGATTTTGTAGTAATTGTACTTAATTAAATGTATCCATTTAATCATTCCTTCACATAACTCCTTTTGAGAGCACAACTAATTCCTTGCACTGTTGATTAGACAGTCATACACAAGGCTATGTC
+
MSPMSKLNSOJSOQKPPSNJPIHKSSPOKKKNKSKKQKIIJKMNSSSPJOQNKLLIKSNOJOJH;:;:;ANMHISSPLJFJJNGGFSLQKLLHJIOSJSQSNMNSSRMSSOJJJFQLSSLCE;**,DKQLLPJC?@AGHOCFISJLMLNKSJLSQLSJ:8@F3F:6667>:78?><=GEE=HJJSKKQJLH----.4'&%%&)+11129;9443322,+++/1256DEILONOSLLLSSOSFJQSNPSQMSSPMMLPMKSJSINRJHJKHKISLKRLKNDDDFDEDD=<<<<=<84+++CCBCEGIKGJKLMJLPMSSOSSPQKKSLQLIKJSOSMNSSSRSLKRPILMGKPPSMSSSSRSMOSSSG?@7./?ADCABDE?@ACIIKNBJPSLLSSSLONSMLSKJSSSNJSLNLIKQSKLSKRSSSSLOPSMRSMIOSMOSKSQSOSKORSSSNNSSNMSKSSNMSJLJKIKKSOSSKSJKLHKSKMKSSNJLSIRQ???>?>HGGCDDEC?><@@IFHFGSFHGIJHJJMPLILJHKMSSKKKKNLRLKHGKIHGJFFPJRJSNSSQSHPLMMSMHLJKKLMOJOSPKSHKFJNGGE4210///.0123DGKKMNKSOSSKLLJIJHIHHSMGECDDDFFEBB@@)
@1064_2WVZPS_7
GGAATGTTTATAGACATAGCCTTGTGTATGACTGTCTAATCAACAGTGCAAGGAATTAGTTGTGCTCTCAAAAGGAGTTATGTGAAGGAAAGATTAAATGGATACATTTAATTAAGTACAATTACTACAAAATCTATAATGACTGGGTAAGTCGCCCGTAAGAAGGATGCGTTAGTAGAGATATAATAATATCTTACAGTTCAACTGATGTGCAAGTTTATAAGTAGACGTAGTGTGAAAGACTTATCGCTAACGCAATAGACGTTATCTCGAAGGGATAAAAGAAACCAAGGGAGATATACAAATTGGTAACTTGTATAAGCCCTTGGTAATACCAAATAAGTTAGTTCCTCATGATGTCGTGGAAACATGACTATAAGATAAGTTGAATTCGATAGTAGCCCAAGAGGAATCACATGAGTAAAACAAGTATTATAGGTAAATATTATGTTTTTCTATCTGAATGATTGTGCCTTGAAAAAGGTGGGTGAGGTCTGTGGGTAAAAATTAATTCCCATCTGGTTTTGGATTTTCTTCGGAAAATTGGTGCAAGAAGCGTGGAGTTGCTAACCATTGCTCCGACTTGTATCGCCAGTAGCACGATAACGATATTTATGAATGTTGTAAGGTGAATAAAAGCCTATGATTTGTGAACATTCCA
+
1DFGHJOSSLPSJMKLKNSHOSMMSQMNJQQLNLRSSKMHOJNQLJPNKLLJKSSQLPNHNKKMLLPSLLMSPSNIJQIMSQNMJNSJQNSQONOLSSOMQNOKHISMIHHKRPGILIJSPLSSJOKJKKISPLSISLOIKPHLSSQSNOIIIDD@><==>GRSQLSMLHFEFEFLJLIOMKNSONJOSSSMKJKLMSSPSQKJPHKSPMSMSIKIQONORKSLLOJIHHLHSKIKJHJRGH@FG<=IEEFHIFFEGGGPKSNHIKJMNJJJLIKNIKMJJSKRMSMOQNJKJNHKISJSLIILNLSSRSOJHMLKKSLKLSKSSGLHFNAGQDA6598455557323/----44CKSKSIKHKJKLLSLKKKLLIJRNPKQOSKQMLJNSSMRJHIILOKSJLPONSQLPSKLKOOSSLMJLOLMPSLJMIJONLKLNKLNJSMNSLSOLKSSKKHPIISKSKMQMJJOSLSPSSLJPNSMSNMJKLMOOOKJKMLOKILHACDOSKLKLGMKGHKKKMNSHKSRMJJHKMN?==<<GFFKMRKHEF5533351--.MHMLKKSSMSPMSOJNKKRKQSLMNKSLSRMKIKGHOKJJKRLHLQJJJHLFHMKKKMHIIIILQMMKMRJNHNNLIMIHKPLPLLJLSIKMLHSKJKMJMNI
@1065_2WVZPS_7
GGAATGTTTATAGACATAGCCTTGTGTATGACTGTCTAATCAACAGTGCAAGGAATTAGTTGTGCTCTCAATAGGAGTTATGTGAAGGAAAGATTAAATGGATGCATTTAATTAAGTACAATTACTACAAAATCTATAATGACTGGGTAAGTCACCCGTAAGATGGATGAGTTAGTAGAGATATAATAATATCTTACAGTTCAACTGATGTGCAAGTTTATAAGTAGACGTAGTGTGAAAGACTTATCGCTAACGCAATAGACGTTATCTCGAAAGGATAAAAGAAACCAAGAAGATATACAAATTGGTAACTTGTATAAGCCCTTGGTAATACCAAATAAGTTAGTTCCTCATGATGTCGTGGAAACATGACTATAAGATAAGTTGAATTCGATAGTAGCCCAAGAGGAATCAAATGAGTAAAACAAGTATTATAGGTAAATATTATGTTTTTCTATCTGAATGATTGTGCCTTGAAAAAGGTGGGTGAGGTCTGTGGGTAAAAATTAATTCCCATCTGGTTTTGGATTTTCTTCGGAAAATTGGTGCAAGAAGCGTGGAGTTGCTAACCATTGCTCAGACTTGTATCGCCAGTAGCACGAAAACGATATTTATGAATGTTGTAAGGTGAATAAAAGCCTATGATTTGTGAACATTCCA
+
<?>AABNGIFFGHLKHLIOIJJSSQSSKOMSKKMSJHFEGGGJJKHLJLJJSHINGLIIHHKOINIOMJJII+++++JJISHIJGHKFGFGB;??>>BDISNLJMJFSLGQMIKOIKKNMNSKOHFFHFKKNLIJMKNSIKKJSKNJNLLLILILJHHJIHPKJMJHSHJHHKC???HGGGGMHJJQJKIIQMKMJKKLGIIIJMGFKGILNNIGGJHIIEA9999:;??KKFLJQKQLMLOLIIKJGGEEDHHGHGGH::::::A@A@EDDFGHIKNSHJLSSMMOKNIIJIMHJLJSLIISLSPPKMKIPKLQMKSQOSKNPLPIJIIGHFHHLSILRJNSOPLNPSKSJJHRLIKLFFGEFHIQNHGEHFGGJID??AIA::;HNJJJIFEDDFIFFHHOJMIEEA<<??AEDHJKHLKKILOJGKPKJPMJINFIHIGJJIIMNJSSJNJ;;;<ACBCCJKLJLKINRRNSNIGIOSNKIJSJMKLIIHGILKAB@;=IHJNJKGEIF<<A<=LNIGGKSLNSLFNJOKSI<<=JKKJOO@?????<BGHEEEEFIHJHKLHIPGHGCFGDEF=3233;@@ADEHIEEGGJFFGDFEDDDECAABBHHIGIEEEIGLIHGGGDDECDEEDGIIJHIEEGEEFFKNKGGGIGLIGEE
@1066_2WVZPS_7
GGAATGTTCACAAATCATAGGCTTTTATTCACCTTACAACATTCATAAATATCGTTTTCGTGCTACTGGCGATACAAGTCTGAGCAATGGTTAGCAATTCCACGCTTCTTGCACCAATTTCCGAAGAAAATCCAAAACCAGATGGGAATTAATTTATACCCACAGACCTCACCCACCTTTTTCAAGGCACAATCATTCAGATAGAAAAACATAATATTTACCTATAATACTTGTTTTACTCATTTGATTCCTCTTGGGCTACTATCGAATTCAACTTTATCTAATAGTCATGTTTCCACGACATCATGAGGAACTAACTTATTTGGTATTACCAAGGGCTTATACAAGTTACCAATTTGTATATCTTCTTGGTTTCTTTTATCCATTGAGATAACTTCTATTGCGTTAGCGATAAGTCTTTCACACTACGTCTACTTATAAACTTGCACATCAGTTGAACTGTAAGATATAATTATATCTCTACTAACTCATCCTTCTTACGGGTGACTTACCTAGTCATTATAGATTTTGTAGTAATTGTACTTAATTAAATGTATCCATTTAATCTTTCCTTCACATAACTCCTTTTGAGAGCACAACTAATTCCTTGCACTGTTGATTAGACAGTCATACACAAGGCTATGTCTATAAACATTCCAGGTGTTCTGTAGAACAGGTCGTTAACCTTAGCAATACGTA
+
JMSKNJLLLHLCDE9OLMKRMSFNKMFGQKMMSKJKJGMLMKONSLSLSSSSKOIINLG@???OMNSBCBJSPLOOSKMJJJKKPKMSKKPJKOGHOKILMSKKSJQNNSQLNSKSJJIE.1--.3DCEE@FGIFGJMQPJSKSKJMMSSPOJGIHHKSLHMIMCBAAA121FCADL=<?SILSJSSSJSQNKNLPOKSIKNSIJHJKPOQNMSMIOKSMSSNSRKLILIIJHHLSMKKLCCCEFOSMMISJQIJDEOPPSSSSMOKHRIL///.*++(+03334GJIGFFDEHLLLKGIJJKRMJJKMKSSKSPQSIMNLSNQPPSPOKLLILPJSRPSSPLSSSSLJSPPMPSRNSSPLRNSOSOHMJCCIFHFLFD@:D=D37?))))DDEFIJLSKLOMMKSFKKLCDECBFG@A=>=GNNIMIPSLPSSNSNLHNISSSJSNGIIIJOHJHMLPSKJKA?ACBBBEGHSLILHKNHHJJGQLKOKJNLISMLMLGGGGOSKFOIOKNNMJIQPKOMGOKJGHSLSSKLIHJPIIJQKJKSMKNKGQKLLSLS76666LOHJRPJHKIJJJKMJKHGMLMMIILPLSIMKOJSGSKHKKOKIJFMHHMMKLSMINJJFEDEDGIHHJDF?=FGHGFFEGHGEEDCDDGHGGD1/--+*)###$#$###$$$$%%$(()'(*-20'''&'''&%%$
@1067_2WVZPS_7
GGAATGTTTATAGACATAGCCTTGTGTATGACTGTCTAATCAACAGTGCAAGGAATTAGTTGTGCTCTCAAATGGAGTTATGTGAAGGAAAGATTAAATGGATACATTTAATTAAATACAATTACTACAAAATCTATAATGACTGGGTAAGTCACCCGTAAGAAGGATGAGTTAGTAGAGATATAATAATATCTTACAGTTCAGCTGATGTACAAGTTTATAAGTAGACGTAGTGTGAAAGACTTATCGCTAACGCAATAGACGTTATCTCGAAAGGATAAAAGAAACCAAGAAGATACAAATTGGTAACTTGTATAAGCCCTTGGTAATACCAAATAAGTTAGTTCCTCATGATGTCGTGGAAACATGACTATAAGATAAGTTGAATTCGATAGTAGCCCAAGAGGAATCAAATGAGTAAAACAAGTATTATAGGTAAATATTATGTTTTTCTATCTGAATGATTGTGCCTTGAAAAAGGTGGGTGAGGTCTGTGGGTAAAAATTATTTCCCATCTGGTTTTGGATTTTCTTAGGAAAATTGGTGCAAGAAGCGTGGAGTTGCTAACCATTGCTCAGACTTGTATCGCCAGTAGCACGATAACGATATTTATGAATGTTGTAAGGTGTATAAAAGCCTATGATTTGTGAACATTTCA
+
ISKJIGIHJNINJKSJSIQIKKSNQPMKMIJSLSMKHIKKIIKKLKNLSHKJQMNHIOLKNOSSLISMMHSPKNISMNKNKSSSJSJNJSPJOMKIKKKMJJJILJIKSLNKJEJIIKJKIILKINIRIKOKJJQHIIJHKKJFFDEPNJGIHHDEH2E@...0MGIQIGOJIIKKIKQHGIKRLLIIKOLSOJKJPSSLOMLJLKSPMKPIKMKJKSKMNQOILLLNJHLJILJPLJIQ::::A:;FHEHJJIIIFGNJSPKJIOIQKIHJHMKOLHJ))))3EDJBIHEMSOOPL+)ILIGIGFGFLRNJQISJKSPMSSQKKRILIJHHHGIJRQSIKLQLSSRNNNLKKKKKJJJIKOIINSKOJLGHHHJSPNRSSJKHJKKSOOHEGHHILIKKLJJLSJRKGNIFJLJMILMGLJSSIOKMIHLKSLNNHIJIMLSNKPKJIOSKIIMSJKJMIMKJOLOKPLKJIHGFMMSLQKJISONHJMIONSLJNMMKSSSSLROGIQEJD88KKSMHLSSSPSKIMOJKIGGKSIOPIQJJQMKIJMKJGEHIGFKKHLHGFGGGQOLJISSKIIIINRRNRJKHMFKIMJSJMGEFEGHIIFHHMSMMSHIJIGHSJLNFGFEGGFJIIGOJOHQLFGJFIKNK>=<;:<4'&&
@1068_2WVZPS_7
TGGAATGTTCACAAATCATAGGCTTATTCACCTTACAACATTCATAAATATCGTTAGCGTGCTACTGGCGATACAAGTATTTGAGCAATGGTAAGCAACTCCACCTTTCTTGCACCAATTTTCCGAAGATCCAAAACCAATGGGAATTAATTTTTACCCACAGAACCTCACCCACCTTTTCAAGCACAATCATTCAGATAGAAACATTAATATTTACCTATAATACTTGTATTACTCATTGATTCCTCTTAGGGGCTTCTCGAATTCAACTTATCTTATAGTCATGTTTCCACGACCTCATGAGGAACTAGACTTTATTGGTATTACCAAGGGCTTATACAAGTTACCAATTTGTATATCTTCTCTTTGGTTTTCTTTCCTCCTTTCGAGATAACGCCTATTGCGTTAGCGATAAGTCTTTCACACTACGTCTACTTATAAACTTGCACATAGGTAAACTGTGAAGATATTATTATATCTCTACTAACTCATCCTTCTTACGGGTGACTTACCCAGTCATTATAGATTTTGTAGTAATTGTTATTTAATTAAATGTATCCATTTAATCTTTCCTTCACATAACTCCCTTTTGGAGCACAACTAATTCCTTGCACTGTTGATTAGACAGTCATACACAAGGCTATGTCTATAAAACACCA
+
')'''')10./39776566+****)%'*)+1DDC;8888;<=99:8532330../--///01.--.347---,.9755...-+,.0569878(''''.00)('''&&(%%)*+89/*)(*0.+0)))('''(*))**.)('%&''()))))+)(((()*(.4++,-*(''+00/29752>'&&&&%%&((*,11&&&&&&('''%.--(((244413666@=>?><>>>>><<::91+*+(),,,---/3''++/053/.)'&')349@<<<;;A@@??AAAAACHOHIGGCDAA@ABIGI:99:996630,,,-+).3))7;00000<=DEFCFEEDCB?=<;;441,-.0++,)))**-,&%''+-*,/11/&%%%&(''(*33/3667>BDNHHHFEIKHJA==77@88862-/022/**,,,,841112/////066545=76777;++++**..056../00689C@ABCCGEC@423532112124889988811121/+****.23301//00::>A==>@AA<>9888;;;994+*+,,/,++***())**01785/384233*44547<;<<>?>65.*,<6.**)*.,)))**0.-(*+00//.../-(''&&&'+,037:>??>=<<<<<>BB==6522,++*)'&&&
@1069_2WVZPS_7
GGAATGTTCACAAATCATAGGCTTTTATTCACCTTACAACATTCATAAATATCGTTATCGTGCTACTGGCGATACAAGTCTGAGCAATGGTTAGCAACTCCACGCTTCTTGCACCAATTTTCCGAAGAAAATCCAAAACCAGATGGGAAATAATTTTTTTTTTTTACCCACAGACCTCACCCACCTTTTTCAAGGCACAATCAGTCAGATAGAAAAACATAATATTTACCTATAATACTTGTTTTACTCATTTGATTCCTCTTGGGCTACTATCGAATTCAACTTATCTTATAGTCATGTTTCCACGACATCATGAGGAACTAACTTATTTGGTATTACCAAGGGCTTATACAAGTTACTAAATTTGTATATCTTCTTGGTTTCTTTTATCCTTTCGAGATAACGTCTATTGCGTTAGCGATAAGTCCTTCACACTATGTCTACTTATAAACTTGCACATCAGTTGAACTGTAAGATATTATTATATCTCTACTAACTCATCCTTCTTACGGGTGACTTACCCAGTCATTATAGATTTTGTAGTAATTGTACTTAATTAAATGTATCCATTTAATCTTTCCTTCACATAACTCCTTTTGAGAGCACAACTAATTCCTTGCACTGTTGATTAGACAGTCATACACAAGGCTATGTCTATAAACATTCCA
+
=;;;;:<;99:IJOILQHHJHGLLLJGBBBBBPIJIIGHHGFIJRIJPHJLIKGHHHIHIFHLJLLHHKFGGGFHGHHIKHJOSLQPOLKOOIGJIJMLMJIIKILSJMSNNOMIGHGHQSMIHSKNKNLLLMONOIPOLOJMIJIOSNKJMJPC?>?CCGPIJLGKKGDFKPRKJISJHOKJLSMSQSLNQILLKMKJRJKNLOSSJQJKIKLMSKKJILIOOSKNSNNSSJOKSKHQNLKJKSIOSIHSJSLOQSLKOKSLDEMJSGHJ;:54345::99<==5423455BDDKSLLJKHHJFGGFFGIJISIRSKNMOLLLONPNIJHFKLLLLKLKHJHNLSKPKMKLJILQLIHQQJNOLRKONRSKRJSKJH@@@DFFFFGKFIHGJJKKJNJHNJSGHGHHKKIKHIGDFGGFDEEGIINJRKIPROHJMKPLJSSJKJLOKSHLLMJFISKHIKJJKKLKOLKKQSSMIKMKNSLLOPRMLJLLGJGHFIKKPLIJMLSJIJKIIGKICCCBCSLJNSSIOQJKIKHSGISMSMLIIKJSPNNIINJLOLMSMKJJIGHHGIJSPLSKLKSMLIQISNHFGGKKIKKKSSMSKIHKNIHJIKJJPMLIKIIIQOKJJNJJGGBABABDFJMSKKLMEHFEEECFEGGEDDEEDFIHLJHG
@1070_2WVZPS_7
GGAATGTTCACAAATCATAGGCTTTTATTCACCTTACAACATTCATAAATATCGTTATCGTGCTACTGGCGATACAAGTCTGAGCAATGGTTAGCAACTCCACGCTTCTTGCACCAATTTTCCAAAGAAGTCAAAACCAGATGGGAAATAATTTTTACCCACAGACCTCACCCACCTTTTTCAAGGCACAATCATTCAGATAGAAAAACATAATATTTACCTATAATACTTGTTTTACTCATTTGATTCCTCTTGGGCTACTATCGAATTCAACTTATCTTATAGTCATGTTTCCACGACATCATGAGGAACTAACTTATTTGGTATTACCAAGGGCTTATACAAGTTACCAATTTGTATATCTTCTTGGTTTCTTTTATCCTTTCGAGATAACGTCTATTGCGTTAGCGATAAGTCTTTCACACTACGTCTACTTATAAACTTGCACATCAGTTGAACTGTAGGATATTATTATATCTCTACTAACTCATCCTTCTTACGGGTGACTTACCCAGTCATTATAGATTTTGTAGTAATTGTACTTAATTAAATGTATCCATTTAATCTTTCCTTCACATAACTCCTTTTGAGAGCACAACTAATTCCTTGCACTGTTGATTAGACAGTCATACACAAGGCTATGTCTATAAACATTCCA
+
99:>AKKNKQMOSKSPRSGHGFINJNIKKLIKNIKGJHIKKSKKRKSLMSMLSHJSMSNKJKSSNSQJKLHMLJHPNMSMSOSLLSJSMPSMNNMOJINSQKSOSOSNSSSSLJHKMQMSGFG,+++.*,)'&'(*;IGHCMIONLSNKOMPSJHLIMPJIOKKJMLLKSIJPNQJMSHSSOMSSONSKOQMIKSSNSKNJMSNOQSLSOSPOSMNNMOSKSMSSSSMMSLOSLKSSIPSLSSPSQKKMOKJSSHORKKMMHNNEEDDEMSLLJISSSQKSJSSMJQOSBMKNKLOKKSLJNMSKPLKKSOKKJJPSRKJGC>?KSEBDCEISNNNLNJKLMSOSIPLIKNSOMLIGFKSJMLSSKHL>=<;>2777;7PSSSOLLOSLMLMPQNKKLKMRPSPOKKRKJJKJIMLIHSHKJHJIJJLSIIHFEDFGFHSIKSILSHJJJMPMSNPSJKJOI@A@CSLSE;::6785(''(->>BBCHGIIGNJMNOKJJFEFEESOSRDGIG@NPLJKKMIEMFFFKSLS1111IOSGFHFFFHIJSPMNIHILSJHIJSNJKSPMQLDC;;88MMNQJSOLIJEEIALHNRSLOSKJKKSOJNNSSLJKNKMSPPSLKKNMILOSLMSMOPSKJIKSNILKSHMLHIKOSHSEA?=
@1071_2WVZPS_7
GGAATGTTTATGAGCATAGCCTTGTGTATGACTGTCTAATGAACAAGTCCAAGGAATTAGTTGTGCTCTCAAAAGGAGTTATGTGAAGGATAGATTAATGGATACATTTAATTAAGTACAATTACTACAAAATCTATAATGACTGGGTAAGTCACCCGTAAGAAGGATAGGTCAATATAATATTATCTTACAGTTCAACTGATGTGCAAGTTTATAGAGTGACGTAGTGTGAAAGACTTTATCGCTAACACATTAGACATTATATATCAGAAG
+
1;:::;?@@:8))))+10)))6988BCCDCECEB@;;432''&&*/4435566=@@A?2**+-.3,*)))-2.3195/---.>@888213312213,/((8888;@@@?=;8876443434456?CDCDEBEGCDBB@B@@CCBAAAECB??@@?@5-/+)'*)''(,'&%%$$$%%.01311212363'''*)*)+///ADC?>>==A@B@8573('''()011,,,,,0581/.('&'&*///0.,,&%%&))((&&%'&&,,,,)%$%%%
@1072_2WVZPS_7
GGAATGTTTATAGACATAGCCTTGTGTATGACTGTCTAATCAACAGTGCAAGGAATTAGTTGTGCTCTCAAATGGAGTGATGTGAAGGAAAGATTAAATGGATACATTTAATTAAGTTCAATTACTACAAAATCTATAATGACTGGGTAAGTCACCCGTAAGAAGGATGAGTTAGTAGAGATATAATAATATCTTACAGTTCAACTGATGTGCAAGTTTATAAGTAGACGTAGTGTGAAAGACTTATCGCTAACGCAATAGACGTTATCTCAAAAGGATAAAAGAAACCAAGAAGATATACAAATTGGTAACTTGTATAAGCCCTTGGTAATACCAAATAAGTTAGTTCCTCATGCTGTCGTGGAAACATGACTATAAGATAAGTTGAATTCGATAGTAGCCCAAAAGGAATCATATAAGTGAAACAAGTATTATAGGTAAATATTATGTTTTTCTATCTGAATGATTGTGCCTTGATAAAGGTGGGTGAGGTCTGTGGGTAAAAATTAATTCCCATCTGGTTTTGGATTTTCTTCGGAAAATTGGTGCAAGAAGCGTGGAGTTGCTAACCATTGCTCAGACTTGTATCGCCAGTAGCACGATAACGATATTTATGAATATTGTAAGGTGAAATAAGCCTATGATTTGTGAACATTCCA
+
HHHGFFHFFGHKINJJSIJSPLSMSMSSSSRSIONNHKHSG@@@?@@?;77668B?65556CILJQMLMIKSILOSSLRSSLOKNKKFBIMLSSOHKHLGINKNSOSHLQSKMSPGMIKLJSKMJSKKISOOSQSNSLMJLLLNJSJSNNJSNMSKLKSOJHMLSSLMIIMLNMSMMQROMKSKSLRSSIMHNSOOSLKSPNIKKONNSMPLRKLQSLSKNJHGLPHLJIGEFGEGKSSIKMJOJJNIJKSJHSILOKSMSLQEDGADBB>(((((EBBBIGISKKSLEDKSMSMKLSNLSJKJDGLHPE@BCCBBFGGIINLNSSHJIMJKKOIBA@;HISLSNLOOIGMSJSSNISRIHKFGSSJMJNJKJSOJSLIJGGIJILKKSSNFFHFEIJFHSLKMIKSPMSJMOJIJLLKKQSSSOLLLJKKJSMMOSOSKSLJMJOLOOHOSSQDCDEDPOSNJPSOSLMINSSKKSKIOLPSSOLSSKSMLL((((((*)2222SOLIKNKIJPLJKSMSISLSSLNJIKSPS6001OLPOLS:9999C>BJIEDEJHMSOKSRSLKJKIEKKMFGEEGJIHLLISSKNSOSJOKOSOJRJKLSKLKOSJLSNRESIKMQLNPLMQJSKQSOSLROKMLSNMJIIKKPSJIGLOOJJI
@1073_2WVZPS_7
GGAATGTTCACAAATCATAGGCTTTTATTCACCTTACAACATTCATAAATATCGTTATCGTGCTACTGGCGATACAAGTCTGAGCAATGGTTAGCAACTCCACGCTTCTTGCACCAATTTTCCGAAGAAAATCCAAAACCAGATGGGAATTAATTTTTACCCACAGACCTCACCCACCTTTTTCAAGGCACAATCATTCAGATAGAAAAACATAATATTTCCCTATAATACTTGTTTTACTCATTTGATTCCTCTTGGGCTACTATCGAATTCAACTTATCTTATAGTCATGTTTCCACGACATCATGAGGAACTAACTTATTTGGTATTACCAAGGGCTTATACAAGTAACCAATTTGTATATCTTCTTGGTTGCTTTTATCCTTTCGAGATAACGTCTATTGCGTTAGCGATAAGTCTTTCACACTACGTCTACTTATAAACTTGCACATCAGTTGAACTGTAAGATATTATTATATCTCTACTAACTCATCCTTCTTACGGGTGACTTACCCAGTCATTATAGATTTTGTAGTAATTGTACTTAATTAAATGTATCCATTTAATCTTTCCTTCACATAACTCCTTTTGAGAGCACAACTAATTCCTTGCACTGTTTATTAGACAGTCATACACAAGGCTATGTCTATAAACATTCCA
+
MSNKSSKHKMMQJJKLSSSQKLNSSRJKFHCCCDFBBEEGJSMMQHKIOSLS==<=>GGFHGFFBAAADFKQHPKLOMMJIDCDDFEEGJQJFEGA@@B<:;=3444---()****679;41@....JIKMILSLLSOIJEEGGCHJPRSNKMJEBBABBHLIHKIHGNSO@AEG+JKJJSG6A111OJILKNNLEGE877679112ABKHSNSHIPLQNLSKHPONNSSNSSLHONSSKSONPSPNFSG99A99911BBLSMIKSIHFSIKIFJMKSKIIIJORLSSQNKNJLPHFDB<<<@A:::=FHIJNOKOPMSMHAABAALJKG221//:GLHMLINNSNJSNNIPSNKSRLHMGIGHEC<76788<?<;921112FIMCIHHLJKRQOHKNJHM;<<;<PKLISLNGHJJILMSKILMMLMIHKFLINNNLHE==>?FHECDEESCA@@@...--344SIKKJKMLKRSKSLNJMOMJLHIGMRSKOKILLSLOKJHJLOHFFFFGRQSOSLJSNQJLJIKISSPMJSOLPPJOKJILSJKKKKNSQPPLIIQGLINPJSLSSMSPIKOIHKLIGMOMSSOKSISSSLRLSNKKSOLOOSLIOKHKSSMQJFCESNSLMLIKIJKIGJIHJOHIKHHJLSGIGGIJHGGNEDF
@1074_2WVZPS_7
GGAATGTTTATAGACATAGCCTTGTGTATGACTGTCTAATCAACAGTGCAAGGAATTAGTTGTGCTCTCAAAAGGAGTTATGTGAAGGAATGATTAAATGGATACATTTAATTAAGTACAATTACTACAAAATCTATAATGACTGGGTAAGTCACCCGTAAGAAGGATGAGTTAGTAGAGATATAATAATATCTTACAGTTCCACTGATGTGCAAGTTTATAAGTAGACGTAGTGTGAAAGACTTATCGCTAACGCAATAGACGTTATCTCGAATGGATAAAAGAAACCAAGAAGATATACAAATTGGTAACTTGTATAAGCCCTTGGTAATACCAAATAAGTTAGTTCCTCATGATGTCGTGGAAACATGACTATTAGATAAGTTGAATTCGATAGTAGCCCAAGAGGAATCAAATGAGTAAAACAAGTATTATAGGTAAATATTATGTTTTTCTATCTGAATGATTGTGCCTTGAAAAAGGTGGGTGAGGTCTGTGGGTAAAAATTAATTCCCATCTGGTTTTAGATTTTCTTCGGAAAATTGGTGCAAGAAGCGTGGAGTTGCTAACCATTGCTCAGACTTGTATCGCCAGTAGCACGATAACGATATTTATGAATGTTGATAGGTGGATAAAAGCCTATGATTTGTGAACATTCCA
+
IPKKMLIOMMQKLKLLISJLNPJSLKPNSRPSNPRNOIKLKSSJMNPKPJJPKJOSSMONLPLSKMNMKGHMSMNRNOKNPNOPSSMIMKSHFEFA=5,.IHOHSHHKNLKMLKPJIPIQSSKLHMGHJSPMOLKKSIJOMNII???AKJMHBA<@A2=<<>BDRKNIHKHGIIGGDCBBCESLLNOMKHIMROMOSJMJOLSJJJSNSSSMNJNLPLSMMNMHHMSLKKPJQMNNMSKSPLKLJSSIGGILGKGGGISPJJLMJLJNPSEJJJMJNPNJOKMSNSKLMISKSOSLKKSPMJSLNSSIKJKIKOSSKKKKOLMPSSOKIKINIIHISPLSSLIQLISSKSLNINKJMHJKINJOLNSONIJFIIJNPILNNHJIMNJSMNSA444..//88;;9:;;RMJLPHROOSMJIJLMSNKMHKLLMKKOJNKNMLORHSSSSKMLKSMOMSLKPLPOSLLJJKMMLJLJKKKSQSMKIHJIIKPIIJGSKH****@MRIOSO444444>6<LINMOSNNIKKSJH@=J:334HLPKNJSNKJGIJIKMJHGKSNJMKKMIJHJKIJMKILPJIIHIJOLSMSBLKGIGIIKHLJGFHFGFEFIGLKJMKFLGFGHKKKKGPLKIHKHHKJILGHKGIKHKPHNSKIIINIKHJM
@1075_2WVZPS_7
GGAATGTTCACAAATCATAGGCTTTTATTCACCTTACAACATTCATAAATATCGTTATCGTGCTACTGGCGATACAAGTCTGAGCAATGGTTAGCAACTCCACGCTTCTTGCACCAATTTTCCGAAGAAAATCCAAAACCAGATGGGAAATAATTTTTTACCCACAGACCTCACCCACCTTTTTCAAGGCACAATCATTCAGATAAAAAACAAATATTTACCTATAATACTTGTTTTACTCATTTGATTCCTCTTGGGCTACTATCGAATTCAACTTATCTTATAGTCATGTTTCCACGACATCATGAGGAACTAACTTATTTGGTATTACCAAGGGCTTATACAAGTTACCAATTTGTATATCTTCTTAGTTTTCTTATCCTTTCGAGATAACGTCTATTGCGTTAGCGATAAGTCTTTCACACTACGTCTACTTATAAACTTGCACATCAATTGAACTGTAAGATATTATTATATCTCTACTAACTCATCCTTCTTACGGGTGACTAACCCAGTCATTATAGATTTTGTAGTAATTGTACTTAATTAAATGTATCCATTTAATCTCTCCTTCACATAACTCCTTTTGAGAGCACAACTAATTCCTTGCACTGTTGATTAGACAGTCATACACAAGGCTATGTCTATAATGACTGGGTTAGTCACCCGTAAGGATGAGTTAGTAGAGATATAATAATATCTTACAGTTCAATTGATGTGCAAGTTTATAAGTAGACGTAGTGTGAAAACTATCGCTAACGCAATAGACGTTATCTCGAAAGGATAAAAGAAACCAAGAAGATATACAAATTGGTAACTTGTATAAGCCCTTGGTAATACCAAATAAGTTAGTTCCTCATGATGTCGTGGATATTTGAATTCGATAGTAGCCCAAGAGGAATCAAATGAGTAAAACAAGTATTATAGGTAAATATTTGTTTTTCTATCTGAATGATTGTGCCTTGAAAAAGGTGGGTGAGGTCTGTGGGTAAAAAATTATTTCCATCTGGTTTTGGATTTTCTTCGGAAAATTGGTGCAATTATAACCATTGCTCAGACTTGTATCGCCAGTAGCACGATAACGATATTTATGAATGTTGTAAGGTGAATAAAAGCCTATGATTTGTGAACAT
+
LHFIK@??>@KDIJ@<;;:::F>==C=FHGHIHLKIEEEFHKJIJLKKLHKLNKGHINJGFGFLKIRMSMIDHFEFGHOHKKNNKFGEFEF97666=AE>>>>>FEEDEKRIKKLJHGJLBDE@@HJPINIRSLKOSKJJHHHIHKIKSNSLJIEHJHODCEDBDGIHGEDIMISPHOJSMSSNSMIIKSLLMJJD==A5-+*((()*<EDGHIGKSLLSLSSQKIPNNNOSRQQRMLKMOEIOSQLMLHNMISSMHLSSNIONJLLKDGLHKSJOLLKNLMLKKOSOJSIOJOSKKLPSSKJRMSLIPPSSJNNMLMSSLRD<>JIEEEDEMSPLSSSSOSJHMKMSLPQLSSSKSNNMOMNGNIDE@77831>332**<@HIJDLOOKOKSSMOJMKSJLOLSEHHG:9999;;67776AEELHLKHMIJSJIISINSMPSKMMOOJSMLSKLRSPLIKSMJSMSMPSLPRSLOMNMMSMSILSSHKSMLOPLSSLOEBA@AIPKRMRSNNQJOSPSOSQKPMORKOMOOOSKNMSMSKJRNJHSSJSQNSHJIIIHMJKNJSNSLJJGFFKKSRLOLSLRISQSLLSSKJSPSKMSOMKKLMSSNOLHQSOOSSIOSISKPLJNHHKFIFSHGIFFDDIDOGIIIHGIHPLHDDCCCC?C:::93....-''&&&&&&'(+.0++*+4433356766553.-../.----64555577689;;857====<=;:55-,,,,,,,*&%%%&&./01237:88999<66777;CA@@@CEIFGHDHIFHDFC?:7667666767779@ABEH@FEF@@:88887;:<>DEGEGDD@@@CCEFEEEGHID@BBBAEDCBA><::3.,,)%$##$%'''+---((()*0000012239;52/..2699BDCBBCBDEC@?>>A@CECFCDCDED@;;;:<AB>;:@>>==<<=??A@A=<7530,))*34CCD@AFFEFHHFHCDCD?@1))>BBFFDDBBC?95+-68;<=>@;5644596366688875231)&&%$####"""#&*+,,--4556<=?A??AEDEFEGEFFEECA=>>@BE@@@@AGGBDDBBBCCDC@>??@@AADEEMGFFFGEBC9766676766622
@1076_2WVZPS_7
GGAATGTTTATAGACATAGCCTTGTGTATGACTGTCTAATCAACAGTGCAAGGAATTAGTTGTGCTCTCAAAAGGAGTTATGTGAAGGAAAGATTAAATGGATACATTTAATTAAGTACAATTACTACAAAATCTATAATGACTGGGTATGTCACCCATAAGAAGGATAAGTAGTAGAGATATAATAATATCTTACAGTTCAACTGGTGTGCAAGTTTATAAGTAGACGTAGTGTGAAAGACTTATCGCTAACGCAATAGACGTTATCTAGAAAGGATAAAAGAAACCAAGAAGATATACAAATTGGTAACTTGTATAAGCCCTTGGTAATACCAAATAAGTTAGTTCCTCATGATGTCGTGGAAACATGACTATAAGATAAGTTGTATTCGATAGTAGCCCAAGAGGAATCAAATGAATAAAACAAGTATTATAGGTAAATATTATGTTTTTCTATCTGAATGATTGTGCCTTGAAAAAGGTGGGTGAGGTCTGTGGGTAAAAATTAATTCCCATCT
+
DOIIIFGGIGOHGHGHJHHKGKJIOILIKHHFJJGGEEFEHHFIGHIGHIHFEIHIHHOKIMLLLPIGEDBGHFFKHIIJNLSKMGIBFFJNOJLKMIIIIFMGFHGKHHKIKB@???CDJHNIJGFGFGGHOISHJGHJHHGGHKLSMIGHDEDA2((('',-./02''''&&&'(''&'3;=><=FJJSJHKOSJHHKJHGHGHLHKHHHLHJJKJHIJFEHEHGGGFGKGIHLOSNSMGSSKLGFDDCECABBBDHJIEFEHESNHLIGHFGJGMIILPLKNQLGJLIJKKGOKLMQJILSKMHMLSSKJOIKIIHSNJQRILIKJIIFFFFGSLSSJJKJJSNHJIGDHFGGIIIHHGGGOLPGFEEEDDCDEEGIFB;>@A@@><66678EHDDDFHGFIGKHGIIIFILHGFHIFDFIJIJFDFEFJICCBCBDFLGGGJFHSOKJSS====HFEHFGDIGFLHKFFGEGJKKQMNGEGEFFEIFEEEFGGIJGCBBHJJGFFFGCCFBCBB
@1077_2WVZPS_7
GGAATGTTCACAAATCATAGGCTTTTATTCACCTTACAACATTCATAAATATCGTTATCGTGCTACTGGCGATACAAGTCTGAGCAATGGTTAGCAACTCCACGCTTCTTGCACCAATTTTCCGAAGAAAATCCAAAACCAGATGGGAATTAATATTTACCCACAGACCTCACCCACCTTTTTCAAGGCACAATCATTCAGATAGAAAAACATAATATTTACCTATAATACTTGTTTTACTCATTTGATTCCTCTTGGGCTACTATCGAATTCAACTTATCTTATAGTCATGTTTCCACGACATCATGAGGAACTAACTTATTTGGTATTACCAAGGGCTTATACAAGTTACCAATTTGTATATCTTCTTGTTTTCTTTATCCTTTCGAGATAACGTCTATTGTGTTAGCGATAAGTCTTTCACACTACGTCTACTTATAAATTTGCACATCAGTTGAACTGTAAGATATTATTATATCTCTACTAACTCATCCTTCTTACGGGTTACTTACCCAGTCATTATAGATCTTGTAGTAATTGTACTTAATTAAATGTATCCATTTAATCTTTCCTTCACATAACTCCTTTTGAGAGCACAACTAATTCCTTGCACTGTAGATTAGACAGTCATACACAAGGCTATGTCTATAAACATTCCA
+
SISKISISNLLOMSPONLLIHKJMJLGLEJLJSJSJJGJLHJNNLSSJQNSLKJIJHOGHHIGHKJJHHPHIJGILGJHKJJJKOQOORJSNNSMHJSNJSJRLSJQKJSLSSSMINKSSLKMSRNMMLSRSMQKIRJKNGIGMFQLISGNRJSJMSSKHJN@JMIJSPIOSLRSILKKJNSLPSKQRMOOMJSFDECEKHIPJRKLSILNGI5444555566JGGHQDEKHSSSSSKMQKHFGGDBDB@0000339:BMH43334CEGORKFIPMKKGIJOIFFEFGSJSJSNLGL>=HGIIJOMIOLJNSSOSLPIIKLJJNGHINLKNRQSOLSKOISLJJSJKPMLJLISHNOLOSLKKSIMII?;76889534415EHJIHCDKKHKHJKILLMJNSLIKQLJIIMIIHHGLGISKGSJKSJKHHRFFHGGHDE@=:610001EFHLPMLNJQOSONSJSOSMNHLLPSSQPLJSROLOLMSSSNSILPJSSSIJLGJIMJ>@>>?ADIHHJJKJOKLJJSNLSINKMIMMISRMGI833323::IGFFHFFGGFFGJIIQJKLSKKBBDEJGLHHLRMLIIJMFIJSMQOPMMINJJLJMOOKMLPMSNOHLIGIHGHGHGGHHOLNGHHHGHHFHLFHFFFEFED@77:247
@1078_2WVZPS_7
TGAAAGACTTATCGCTAACGCAATAGACGTTATCTCGAATGGATAAAAGAAACCAAGAAGATATACAAATTGGTAACTTGTATAAGCCCTTGGTAATACCAAATAAGTTAGTTCCTCATGATGTCGTGGAAACATGACTATTAGATAAGTTGAATTCGATAGTAGCCCAAAAGGAATCAAATGAGTAAAACAAGTATTATAGGTAAATATTATGTTTTTCTATCTGAATGATTGTGCCTTGAAAAAGGTGGGTGAGGTCTGTGGGTAAAAAAAATTGATTCCCGTCTGGTTTTGGATTTTCTTCGGAAAATTGGTGCAAGAAGCGTGGAGTTGCTAACCATTGCTCAGACTTGTATCGCCAGTAGCACGATAACGATATTTTTTGAATGTTGTAAGGTGAATAAAAGCCTATGATTTGTGAACATTCCA
+
MHFJKOINIFIIHFHFEGHFHFFFGGEDEGIGROKJMIQJJJKJIRLQMOKSMKNIJILMKNQJIJLSNPMJILMMJNLLLPLLIJONSLJKKKIGJFIKIJOLMKGFFIHJIHMKHFKJJSJSHHFGFGJKSJHGEDDEFHKHOSIHGGHFKNHNJGJFHHGHGGGJISLSIDGISHGKHJJHFHEFGHOHHHEFIJHGFFHJGNKKSLLHKJJKNSSRSOKMKRJLJNEIKKSMSMPPLJJLLSNOHJLOSMRSMNJMIIILLSLCINOSSPOCKHKNGEIEGIIIKHMSQNPGEKOOJSIKJORJSNSKOPKJGJHHLJFGFHFKJKJIMIIJJQKPSIFEEFFMOREMMMLKHFHEEGILINIEDCDDFEDDDDJISESLLMHHHHKJKJIHHGGGIOHIJHNGFEEFFHGHKLRHHHIGGHFED
@1079_2WVZPS_7
AATGTTCACAAATCATAGGCTTTTATTCACCTTACAACATTCATAAATATCGTTATCGTGCTACTGGCGATACAAGTCTGAGCAATGGTTAGCAACTCCACGCTCCTTGCACCAATTTTCCGAAGAAAATCCAAAACCAGATGGGAAATAATTTTTTTTTTTAACCCACAGACCTCACCCACCTTTTTCAAGGCACAATCATTCAGATAGAAAAACATAATATTTACCTATAATACTTGTTTTACTCATTAGATTCCTCTTGGGCTACTATCGAATTCAACTTATCTTATAGTCATGTTTCCACGACATCATGAGGAACTAACTTATTTGGTATTACCAGGGGCTTATACAAGTTACCAATTTGTATATCTTCTTGGTTCCTTTTTATATTTTCGAGATAACGTCTATTGCGTTAGCAATAGTCTTTTCACACTACGTCTACTTATAAATCTGCACATCAGTTGAACTGTAAGATATTATTATATCTCTACTAACTCATCCTTCTTACGGGTGACTTACCCAGTCATTATAGATTTTGTAGTAATTGTACTTAATTAAATGTATCTATTTAATCTTTCCTTCACATAACTCCCTTTGAGAGCACAACTAATTCCTTGCACTGTTGATTAGACAGTCATACACAAGGCTATGTCTATAAACATTCCA
+
KSJOLLOJSSORRKKIGFJFJKNOISKMSSIKKMMKSLMKKINSKJSSLLSSLNSMOGQHQ?=<<<=IISGNJSQLSRKLSLOGHIKIJSIJPOSSOSINPLPKKOMPMNKKSPKHHPGLPGHIORNKSLKIKGLJLNMIMSKSOKRSMMNNGCSCSSSSSOSMOMPKKOSSKSSLPSRRQLQSOSSLMPSNKSSPKLJLMJPLHGJFDDABBCSPSSKKMNSAA@ABSKOSSKKLLSOOKPSPLSLOLSPIQSSLMSNSSKSKLLSQJSPKHJRKQLJKSRKPSOKNLSNSIKLNPJMLMSOLKKPIMJPMOOSPOSNSNJSSSLHJMQKSKQSKNIPPSRQKRNSSNMSSOSSPSLMQMKPRSMSSSOSQQMOJERSLFIC754220133464445FEESKSSQMMKI@>32/./,,+*****-.-+3FJJSJSGJFEFEEHA@8853*))));<JJLNSMKQLIJLNGEESNPPPSRSHKMPOSSLLPIISSKQRQKMNNNSPLNMJMROLNMKNHOMOPSLLSMROIPSPSLONSMLSNOKOSNKSKKKJQLJKSSSLKNSOKNISMIOPNLSSSLLJSKJKJJJNNKQNOSGKMMQMSLFFFSKOKMNMSJOIRKKLSNSSNNSOLJIIHKJSKPJMJKSIOKKMKSPRHOJIORJIHEA6
@1080_2WVZPS_7
GGAATGTTTATAGACATAGCCTTGTGTATGATTGTTAATCAACAGTGCAAGGAATTAGTTGTGCTCTCAAATGGAGTTATGTGAAGGTAAGATTAAATGGATACATTTAATTAAGTACAATTATTACAAAATCTATAATGACTGGGTAAGTCACCCGTAAGAAGGATGAGTTAGTAGAGATATAATAATATCTTACAGTTCAACTGATGTGCAAGTTTATAAGTAGACGTAGTGTGAAGGACTTATCGCTAACGCAATAGACGTTATCTCGATAGGATAAAAGAAAACAAGAAGATATACAAATTGGTAACTTGTATAAGCCCTTGGTAATACCAAATAAGTTAGTTCCTCATGATGTCGTGGAAACATGACTATAAGATAAGTTGAATTCGATAGTAGCCCAAAAGGAATCAAATGAGTAAAACAAGTATTATAGGTAAATATTATGTTTTTCTATCTGAATGATTGTGCCTTGAAAAAGGTGGGTGAGGTCTGTGGGTAAAAATTAATTCCCATCTGGTTTTGGATTCTCTTCGGAAAATTGGTGCAAGAAGCGTGGAGTTGCTAACCATTGCTCAGACTTGTATCGCCAGTAGCACGATAACGATATTTATGAATGTTGTAAGGTGAATAAAAGCCTATGATTTGTGAACATTTCA
+
JIGIGHSJIPJNMIMJHMISHHHDC>;;90+&''))))+@ELISKJPLHHSPHIJILHNLPQPKLPMPLMMSSSKSKJKQKJSJSNKQQMNOJLIIKIJNMLLKKIKSQSMOKKJQHKJHJIN+++++KLNSLSLRMJNRSMNJSLMMSKKKMMGGEFCDIGISJJN>>><<@??IKKISIIMPMSMISJLISNSONSIJLMPIKOJOOSSSKJMKMPMLROOSPQQHIKHIJLNPSPNKKIILIHHHEFEFJGEJHKKISJIHKGSMOBA@>8889:DNSFIMRLKHBABBGJINIHIGINQSOLGLKJILQQOJSMJKOJSOSGHHSHLMSOMNKOLOLJSJMLPSKK=;;;:<99889=?@QMSJEEDEFFHFJPPMHGEHHLNMJJKGIKKJSIJJILGMSSSJRLPKHNKSMOOOIGLSQMIHJKJMNKLROLLSPPMPJSSKHGISOSSSQMJIKKQJFIJPJKLLNKECHLMPNOMLKOHSLNMSJSSO>>>>=@@ADAA@?;A>@A>BDFIFISIQRMIMNLOJHKJLFIIRMMQSNJJLHNLILKHFFGLHKLKMLILHHHGNDBBC@AADECJGJJIIIGIGGGNKHIGBBCBCEDCDDHNIHMFHHHGJQLINIGHJGHIJHEEGIJEEEEEEFGIJSDBAB111(&%
@1081_2WVZPS_7
GGAATGTTCACAAATCATAGGCTTTTATTCACCTTACAACATTCATAAATATCGTTATCGTGCTACTGGCGATACAAGTCTGAGTAATGGTTAGCAACTCCACGCTTCTTGCACCAATTTTCCGAAGAAAATCCAAAACCAGATGGGAATTAATTTTTACCCACGACCTTCACCCACCTTTTTCAAGGCACAATCATTCAGATAAAAAACATAATATTTACCTATAATACTTGTTTAACTCATTTGATTCCTCTTGGGCTACTATCGAAATCAACTTATCTTATAGTCATGTTTCCACGACATCATGAGGAACTAACTTATTTGGTATTACCAAGGGCTTATACAAGTAACCAATTTGTATATCTTCTTGGTTTCTTTTATCCTTTCGAGATAACGTCTATTGCGTTAGCGATAAGTCTTTCACACTACGTCTACTTATAAACTTGCACATCAGTTGAACTGTAAGATATTATTATATCTCTACTAACTCATCCTTCTTACGGGTTACTTACCCAGTCATTATAGATCTTGTAGTAATTGTACTTAATTAAATGTATCCATTTAATCTTTCCTTCACATAACTCCTTTTGAGAGCACAACTAATTTCCTTGCACTGTTGATTAGACAGTCATACACAAGGCTATGTCTA
+
:>?FGMKLOSSQSKNQJLIGHHKKPMKSMSSSSSJSOIIIJKQQMKSSQSNLMMJMJKJJJIIOKNSIQSSKJRNPJILKNLMSLIJSSSSPOSIKKILSPKIJPSSRSSKQKSSSJLKNGJMBCCSSKSQMPOOMPJSSLRSLLSMSSNSKHIIIHIHGMKGI))));:++-BC>DJDFJNJJKKIJOSKLOJMPOML>=======KSRSOKMILLSOOQOSPSSLSSOLSKLNSSMSSKJQSSPLSRIIKROOSOOSNLSLPNOJHIJSLISKKSLJIHIMIJQSKJPISSMSSSQHGHJKRISSSOSOSKKLHQSNLSNMEELNOKMSKLKNNMLLNGIONLQHOJOKOSLSSPKJJINSSSQOKLSMPNMSSLLSIPRPSSOLLKMMJLSKPNMONKNPNMJIIKKKNHOBAAABHJCFCEDFENGGMSKJKJNLQSMOSLNHNKOJQIKKPSSSMIOSKKSNSQJJLSKNJLSOSPKLLJJOSHMLMMSKNOSLSJIGFGHGJ7..8CB?@HLIHIHKIGGHFHSIMJJHKHJLMOMLJSKJQIJIKIKKKIKKJNKSSKRIEGHGFGIEEILIHJLNJKPJRKJIGHHFFE888<32111.0./,,6DKGJSSIIIGFFGEBG766667>EEHGEB==<;43*
@1082_2WVZPS_7
GGAATGTTTATAGACATAGCCTTGTGTATGACTGTCTAATCAACAGTGCAAGGAATTAGTTGTGCTCTCAAATGGAGTTATGTGAAGGAAAGATTAAATGGATACATTTAATTAAGTACAATTACTACAAAATCTATAATGACTGGGTAAGTCACCCGTAAGAAGGATGAGTTAGTAGAGATATAATAATATCTTACAGTTCAACTGATGTGCAAGTTTATAAGTAGACGTAGTGTGAAAGACTTATCGCTAACGCAATAAACGTTATCTCGAAAGGATAAAAGAAACCAAGAAGATATACAAATTGGTAACTTGTATAAGCCCTTGGTAATACCAAGTAAGTTAGTTCCTCGTGATGTCGTGGAAACATGACTATAAGATAAGTTGAATTCGATAGTAGCCCAAGAGGAATCAAATGAGTAAAACAAGTATTATAGGTAAATATTATGTTTTTCTATCCGAATGATTGTGCCTTGAAAAAGGTGGTGAGGTCTGTGGGTAAAAATTAATTCCCATCTGGTTTTGGATTTTCTTCGGAAAATTGGTGCAAGAAGCGTGGAGTTGCTAACCATTGCTCAGACTTGTATCGCCAGTAGCACGATAACGATATTTATGAATGTTGTAAGGTGACTAAAAGCCTATGATTTGTGAACATTCCA
+
HHGFIISJISIBBAAAKMNSMSRQKSSMSNPLILSIIILIMOOSKPSKSKSRKOJSMSIHILRMKPNSKHKJSMMOKILNSRSPOREIKMIFGFFBCEBDMJHILKSKONJQPSJMNJKSNOHBBCCEKMSMKSQLRNONSLSSSJJSMOFKKHJIHDFABCDGQKSRSLNOLJQOLPILISNSKHLOLSSSSMMRLMQQKKIJMQMSLKSNLMILPJPRKLLJLNSKLIJDCEEEEOSSSNFISMLNHKGJGGHHHIJISMINPNMQLOLSSQRKORMEJJSOLNNG@???CGBCGGGFJIFFFIJLSJSOMSPSOKPJIOLSSNDECCDG?=;98*((()GFFBGIGFIKKSKJLOLIGGKHKSQHJLKMHGHGIKSLMOPKQQOSSLMPHHMHOSMSPOQLKKSLJNPSLISKNOJFHILLINMKKHILJNJLPISJHQKJJOKPPIKISSSSMNJHHMJQLSJSLOHSJJOJOGIJJHHO=7..787887773445>HLSMLSIGKG55<56MNSNLLLKSSIKISMSSD///SSQPKKLNGJLLGISJHHGRNJIOLSKHG?;<<<>@@BEDEHIJMNMKOLJEHFFGIIJIIGDDCDEHFHGFHKOMLILILISQLMNKSLHJHMKIKIMMSKLKK33333ILHHFGFFJGGP
@1083_2WVZPS_7
GGAATGTTCACAAATCATAGGCTTTTAATTCACCTTACAACATTCATAAATATCGTTATCGTGCTACTGGCGATACAAGTCTGAGCAATGGTTAGCAACTCCACGCTTCTTGCACCAATTTTCCTAAGAAAATCCAAAACCAGATGGGAATTAATTTTTACCCACAGACCTCACCCACCTTTTTCAAGGCACAATCAATCAGATTGAAAAACATAATATTTACCTATAATACTTGTTTTACTCATTTGATTCCTCTTGGGCTACTATCGAATTCAACTTATCTAATAGTCATGTTTCCACGACATCATGAGGAACTAACTTATTTGGTATTACCAAGGGCTTATACAAGATACCAATTTGTATATCTTCTTGGTTCCTTTTATCCATTCGAGATAACGTCTATTGCGTTAGCGATAAGTCTTTCACACTACGTCTACTTATAAACTTGCACATGAGTTGAACTGTAAGATATTATTATATCTCTACTAACTCATCCTTCTTACGGGTGACTTACCCAGTCATTATAGATTTTGTAGTAATTGTACTTAATTAAATGTATCCATTTAATCTTTCCTTCACATAACTCCTATTGAGAGCACAACTAATTCCTTGCACTGTTGATTAGACAGTCATACACAAGGCTATGTCTATAAACATTCCA
+
HSSLSOSKPMSLSSJMMMNIJJILKKJPJKJPJHKKILQKOJOSQKKKMSLSRKHSKJLKNIJKNSSSSIIIJIIKMKKJISHJMOSSJSSJLLSNPKKKLPJMNIISOSSOMLJJLPIMSELSGFHJQPSPSNMJISJMRJKSSFCDDSSPKPKKSJKLEGO2MJJJHPPSLKPRMRLSPKSMSSRISOSLJLSMMISGEEEFEDJIOSNLQMLSNSISMLSSJNSPOSSSJSOSKKSONSKKOSSSLQLSSQNLSGHKLSHDFFEILILLSLJJRSKGHHKILIOKSLKNGLQKJJ>>IHQOOQNPMSSSSMPJMSSSKMSSJPLLLSKSMSNOHSPMOSNLSSLSRLJHLSJMLSSNNPONOIKRK@?<<AGIF>>LD=BCDKSISOSIJSMKONJSHLKMNSJSJNIMNHOJJONMLLMISSLOSSRQIMSPKKNKSOSQMQOLSJSSSOLOMMLMMSKMQJSQMSGSNSGHGHFMKINLIPJIRSIRISKMSOMOMPEDDEFNNGHA?@ABJJIQSHINJQIJSLNPSSLLJKSLMSLLNINLHKNSSNLMIRJPSHGQLGKSQSSOPQGFIJJNSLJJSRQSSHKRJQLKKJMLLJKKLSSNSSSSNKSPLMKSMMKNOJJJMJLMHMNOKIKJPKQKMLMKMLIGSMSMSMLID
@1084_2WVZPS_7
AATGTTCACAAATCATAGGCTTTTATTCACCTTACAACATTCATAAATATCGTTATCGTGCTACTGGCGATACAAGTCTGAGCAATGGTTAGCGAATCCACGCTTCTTGCACCAATTTTCCGAAGAAAATTGGTGCAAGAAGCGGTTCATTGTTTAACCATTGCTCAGACTTGTATCGCCAGTAGCACGATAACGATCTATGAATGTTGTAAGGTGAATAAAAGCCTATGATTTGTGAACATTA
+
GIEGHHEFEDCCBBA?:999;<=@>FDFGHHKGFEECCEEGGIHEEEEFGGEGFEFEBABBDGLGFFGDDCCDDDEDEFEDCCBBBCBB@665'&&&&*+49??BBHKGFLFHGEHFSRKLAD@==A@@?;+++**)(&&&('&%$%$&&'&&((&(,.111116669<<?@<==CA;<<;<A>?@@<::99=<***((***1279;;;;;<<=?@ABCCDFEEJEDBB@>>>>>>=<;:7664
@1085_2WVZPS_7
GGAATGTTTATAGACATAGCCTTGTGTATGACTGTCTAATCAACAGTGCAAGGAATTAGTTGTGCTCTCAAAAGGAGTTATGTGAAGGAAAGATTAAATGGATACATTTAATTAAGTACAATTACTACAATATCTATAATGACTAGCGGGTAAGTCACCCGTAAGAAGGATGAGTTAGTAGAGATATAATAATATCTTACAGTTCAACTGATGTGCAAGTTTATAAGTAGACGTAGTGTGAAAGACTTATCGCTAACGCAATAGACGTTATCTCGAGAGGATAAAAGAAACCAAGAAGATATACAAATTGGTAACTTGTATAAGCCCTTGGTAATACCAAATAAGTTAGTTCCTCCTGATGTCGTGGAAACATGACTTTAAGATAAGTTGAATTCGATAGTAGCCCAAGAGGAATCAAATGAGTAAAACAAGTATTATAGGTTAATATTATGTTTTTCTATCTGAATGATTGTGCCTTGAAAAAGGTGGGTGAGGTCTGTGGGTAAAAATTAATTCCCATCTGGTTTTGGATTTTCTTCGGAAAATCATACAAGCGTGGAGTTGCTAACCATTGCTCAGACTTGTATCGCCAGTAGCACGATAACGATATTTATGAATGTTGTAAGGTGAATAAAAGCCTATGATTTGTGAACATTCCA
+
EGFLHISKMSQKILSOJPKNLKSQLQMNHKOISKJIKIIHKNSPNMSORKJMJLMRLKOPPPSJJOGFB@BQMLPHOOOKMILPSILKJSJKSMQJJMGKJJSKSINNPNMSSSNGHJJSQSSFFD>=.-005//('&')%%%&%%%&&&':==>>?;==;>=;9=AKHFJBCBA?<<==@@AAJPSQSKQSHKE53334JNSLIHKJFGSKSQOKJMSMRRSP?<9<<<<A?@*****+NNOLNHIIJIJGIJJISIMJLHQJRKKLHFKRLSLNSMSMOSIGLONDSSLNLLMKMJLPSPKLKSOSHOKSKSOKPOKLKNSILNSQNJIPLKJKMMISRKSOSMPNLSSKKMMLSSLLHJEECCDD@><10)&&&&'';>?J>>?FIMLKMRKSJLJLQJJLIKSOHSPNPSNSKKLS@@<@@EEFKRHLKLJMKOJHNSOMKSJSKMIHGJSSLOSKJKKINPQJKSJNJSSMOLKORSSSKPNPQMILSSLNCDDC@BABBE?@@>@>>=>33@33FJGLKSNLEDCBBB>=B5110(((('%%%$$%%')2>BGHHLIRIHGIEOSSNMOLIJCMIKJMLNSSNKHGHKJMLRIIHJLKIIGJGKSKMSFOIRJLLJMSNKHJJSJLNSRONIIIMIMJKNQMJKKNJGGJHQI
@1086_2WVZPS_7
GGAATGTTTATAGACATAGCCTTGTGTATGACTGTCTAATCAACAGTGCAAGGAATTAGTTGTGCTCTCAAAAGGGAGTTATGTGAAGGAAAGATTAAATGGATACATTTAATTAAGTACAATTACTACAAAATCTATAATGACTGGGTAAGTCACCCGTATGAAGGATGAGTTAGTAGAGATATAATAATATCTTACAGTTCAACTGATGTGCAAGTTTATAAGTAGACGTAGTGTGAAAGACTTATCGCTAACGCAATAGACGTTATCTGAAAGGATAAAGGAACCAAGAAGCTATACAAATTGGTATCTTGTATAAGCCCTTGGTAATACCAAATAAATTAGTTCCTCATGATGTCGTGGAAACATGACTATAAGATAAGTTGAATTCGATAGTAGCCCAAGAGGAATCAAATGAGTAAAACAAGAATTTAGGTAAATATTTTGTTTTTCTATCTGAATGATTGTGCCTTGAAAAAGGTGGGTGAGGTCTGTGGGTAAAAATTAATTCCCATCTGGTTTTGGATTTTCTTCGGAAAATTGGTGCAAGAAGCGTGGAGTTGCTAACCGCTGCTTGAGTTGTATCGCCAGTAGCACGATAACGATATTTATGAATGTTGTAAGGTGAATAAAAGCCTATGATTTGTGAACATTCCA
+
IHHJFHMSJJSNLKJLNPPINISLSJLLKONSLIKPILJH;:::77:9:<DCC??=;.---.2;-+++*+,011><8>7666=GKGKHFHOQRMJRJSIFIJKKJINJIJLSKJCCA@AGDJJGGHMGIFMLMQNSNNQLLLKLNOSOLQMJKIKHMIIMHHJSIHJPS<<;<<9:@@HFIINSKSSNMQPPOOSRLSLISLLMQNJLLMLSHGFFHILMHNJHISHHJIMRFFHGIGHDCCC>???@HGFGDDF55///.,*('''&(**'')*(.+((()())),----//;;=@@ADEFFCEMKNMMLKSMSJHILJGLKKSJSOJJMIPLQMMSNMKJSKKOIMLMIGJJKJLRJKMIKIRKSMH9866669@>>@:989;C@FEGIJGIHMMIJJHJHLLNPMLLSKQRSMNNHFFGLIGDACDDEDEBEGIGHHGJNIHEC:89:>87899><889ANIHGGFGHGKFEIILRSLHGJNLMJOOHIJMMLJSSSOCHRKNLHIIEDICEMKSSSJLMRKLILSLC@@??BGGSNSMQHIJHKEGIHHIHJGDDEFQMMNF?=5-,,++,*%$$$%%%&'&****367:?@A?@@ACDCCCCKIIJMNLLKJSQMKLIMHHIHLLLJIMQMJHKOJLILLMSKLLJHPLILJ
@1087_2WVZPS_7
TTTATCCATTCGAGATAACGTCTATTGCGTTAGCGATAAGTCTTTCACACTACGTCTACTTATAAACTTGCACATCAGTTGAACTGTAAGATATTATTATATCTCTACTAACTCATCCTTCTTACGGGTGACATACCCAGTCATTATAGATTTTGTAGTAATTGTACTTAATTAAATGTATCCATTTAATCTATCCTTCACATAACTCCTTTTGAGAGCACAACTAATTCCTTGCACTGTTGATTAGACAGTCATACACAAGGCTATGTCTATAAACGTTCCA
+
KJKJSNOGMKKLSSOJKQKLJ98888LSLJIKGKKPOOPQSEJMNIMIQSKPLLSOSONSMOJLMKLSLOSLKSOPMSLNKSMJSQSNSLSJNLIQQNSSLQKNLNLKLLRKSONLKSLSRKOSSMIKSNNSLKNSKSNSSOMMSPOMIMNIMMPSLSONQLEKNSNOSSOHLRSSSJSIPHSFKKSLHGLCGOFEA@>@?HFGDJJKSJSSNEJDA?:9989@FJJMHLJKLNHSOSSKMSMNSNSJRIMOOKINONSNOLSNKIRMJKKKGIHJG----.5
@1088_2WVZPS_7
GGAATGTTCACAAATCATAGGCTTTTATTCACCTTACAACATTCATAAATATCGTTATCGTGCTACTGGAGATACAAGTCTGAGCAATGGTTAGCAACTCCACGCTTCTTGCACCAATTTTCCGAAGAAAATCCAAAACCAGATGGGAAATAATTTTTACCCACAGACCTCACCCACCTTTTTCAAGGCACAATCATTCAGATAGAAAAACATAATATTTACCTATAATACTTGTTTTACTCATTTGATTCCTCTTGGGCTACTATCGAATTCAACTTATCTTATAGTCATGTTTCCACGACATAAGAGGAACTAACTTATTTGGTATTACCAAGGGCTTATACAAGTTACCAATTTGTATATCTTCTTTTGGTTTCTTTTATCCTTTCGAGATAACGTCTATTGCGTTAGCGATAAGTCTTTCACACTACGTCTACTTATAAACTTGCACATCAGTTGAACTGTAAGTATTATTATATCTCTGACTCATCCCTCTTACGGGTGACTTACCCAGTCAATATAGATTTTGTAGTAATTGTACTTAATTAAATGTATCCATTTAATCATTCCTTCATATAACTCCTTTTGAGAGCACAACTAATTCCTTGCACTGTTGATTAGACAGTCATACACAAGGCTATGTCTATAAACATTCCA
+
<GEEGGJIFEGBB@<CLSJLLSNQJNGONKSHDCCDDFFFEEB8882//.--**+++,'))))4,***)/0578:>@CDCIGHHGHGLJIJSJHHIJLLPSSSJJJNNSSPNOPQLSLJSJNSFGHJLNHSLSSMNKJNPJKIRSSQJSRNNH;;;;F>>C=5<+''')8//0AA<AGE=JKRFNGHJKMSMSMSCDRJKGISCCFGISLSSSSMSSSQSKSSOSMSSONLSSLSPSONSSSSSIRDEHI@????@>?BLIFEEEIIJJJKRJIGKNP?>=====;::;;<77766<>C)))**,*)).FHSOOSNSMMSSSIEELSSJMNRLIJRKSMSSSSKSSMKJKLPJSSSMJSSINQSMKGLF;3****.)****8FALIHOIHMSMPIQNMLLQLRSSSKRSNSREFGCEFF;54216;;RSRLPSKRPRSKKQKHSMONOSSJNKIMKMK44334>B624***,/////..,+'(%%%%%''01*****=>DIGGIJMSQHJKLOHMHISSJJGEGHNJSQSLKLMHSPLQMOJKIFMILMIILQIMRGKKQSKSPOIJIHKHIGQKJSSPKSLGF90../9>EGNNHIGLOLSJPMMNPNMKONLSMNSMGEFEGJOJIHIIJJGFGIJJHKGIGFGGGMMNLJIHHM
@1089_2WVZPS_7
GGAATGTTCACAAATAAAGCTAGGCTTTTATTCACCTTACAACATTCATAAATATCGTTATCGTGCTACTGGCGATACAAGTCTGAGCAATGGTTAGCAACTCCACGCTTCTTGCACCAATTTTCCGAAGAAAATCCAAAACCAGATGGGAAATAATTTACAGACCTCACCACCTTTTTCAAGGCACAATCATTCAGATAGAAAAACATAATATTTACCTATAATACTTGTTTTACTCATTAGATTCCTTTTGGGCTACTATCGAATTCAACTTATCTAATAGTCATGTTTCCACGACATCGTGAGAAACTAACTTATTTGGTATTAGCAAGGGCTTATACAAGTTACCAATTTGTATATCTTCTTGGTTTCTTTTTATCCATTCGAGATAACGTCTATTGCGTTAGCGATAAGTCTTTCACACTACGTCTACTTATAAACTTGCACATCAGTTGAACTGTAAGATATTATTATATCTCTACTAACTCATCCTTCTTACGGGTGACTTACCCATGGTCCTAGATATTGTCATCATATTGTACTTGATCAATATGTCTTCCGTTTAATTTTCCTCACATAACTCCTTTTGAGAGCACAACTAATTCCTTGCACTGTTGATTAGACAGTCATACACAAGGCTATGTGTACTAAACATTCCA
+
IFFIHIGE===9762+*)'&%$$$''(),)-38:@FFHEFEFHGNNLKSJMMHJJ><==<D3.---.656<=IEEEEGKLOOKLGJGIHGHNSJSKLKNSLLOSJQSGHLLHGEHKGOHEDEH/7F4687790///1/00001(',,-/09@?>.---*'(((+,,03434/.4;511001=ILNMHINHJRSLGMIIKMG@ENSOOPSKSLMMKSLJSMKSRSSSRSIKLLSNNPMKIJHKJHJJHJSKSOJSNPLLIIJKAA@ACFI@ABBC33-,,,-FGHCEFBBB216./AB@@@0--./234688<>@FIG@@?==QIPIILJMHKQOSKKKIRNOKNSMMNGSHSNMKNLNQNSSNMMR555597C:;:99AFGCFGB@ABBIPNRIJFNF11111QJHPSHJMFFBA99999IKLKGEE>?:8889<559:=ACC@A55555;4333:>99CCDFEFCCEK;;CBEA@DDCCESNFFGFHJSHFHF9:988>FEED?>=74430(&&%%%$$$#$)(''&&&$$#$%$$&%(())(%%&&&&&&&''*&&'''&&&&')&&&&%&%&&:?ABGOSLSNMHCHKHHOKI>>>DFIIF211115?>?>AA00//.111**'&''&&&&&113.//./2+*******AFGEDGE
@1090_2WVZPS_7
GGAATGTTCACAAATCATAGGCTTTTATTCACCTTACAACATTCATAAATATCGTTATCGTGCTACTGGCGATACAAGTCTGAGCAATGGTTAGCAACTCCACGCTTCTTGCACCAATTTTCCGAAGAAAATCCAAAACCAGATGGGAATTAATTTTTACCCACAGACCTCACCCACCTTTTTCAAGGCACAATCATTCAGATAGAAAAACATAATATTTACCTATAATACTTGTTTTACTCATTTGATTCCTCTTGGGCTACTATCGAATTCAACTTATCTTATAGTCATGTTTCCACGACATCATGAGGAACTAACTTATTTGGTATTACCAAGGGCTTATACAAGTTACCAATTTGTATATCTTCTTGGTTTCTTTTATCCTATCGAGATAACGTCTATTGCGTTAGCGATAAGGCTTTCACACTACGTCTACTTATAAACTTGCACATCAGTTGAACTGTAAGATATTATTATATCTCTACTAACTCATCCTTCTTACGGGTGGCTGCCCCAGTCATTATAGATTTTGTAGTAATTGTACTTAATTAAATGTATCCATTTAATCTATCCTTCACATAACTCCTTTTGAGAGTACAACTAATTCCTTGCACTGTTGATTAGACAGTGCAATGAATTAGTTGTACTCTCAAAAGGAGTTATGTGAAGGATAGATTAAATGGATACATTTAATTAAGTACATTACTACAAAATCTATAATGACTGGGTAAGTCACCCCAAATTAAGGATGAGTTAGTAGAGATATAATAATATCTTACAGTTCAACTGATGTGCAAGTTTAGTAGTTGAACCAAGCGCTATCTCGATAGGATAAAAGAAACCAAGAAGATATACAAATTGGTAACTTGTATAAGCCCTTGGTAATACCAAATAAGTTAGTTCCTCATGATGTCGTGGAAACATGACTATAAGATAAGTTGAATTCGATAGTAGCCCAAGAGGAATCAAATGAGTAAAACAAGTATTATAGGTAAATATTATGTTTTTCTATCTGAATAGTTGTGCCTTGAAAAAGGTGGGTAAGGTGTGTGGGTAAAAATTAATTCCATCTGGTTTTGGATTTTCTTCGGAAAATTGGTGCAAGAAGCGTGGAGTTGCTAACTTGTCAGATTTGTATCACAGTAGCACGATAACAATATTTATGAATGTTGTAAGGTGAATAAAAGCCTATGATTTGTGAACATTCCA
+
JFEHGGKLIIGG?????IIJMSHHHE?@?HLHEDEDDEEGFHLKIMIHIJKMLFIFEGHCDCBCGHEJGE@@@@BHEHFHIFGFEGHIHJHGNIHKIGJHHHE@@@@AELIGHFEGHGKKHIF::::<FIIGLHFOJIGGHEEFIFHMISIJHEFEGOMJILJIIBBAACGGHIHGFEEFESQOKJHEEEEFEGFEGLGIFGLGIJIIKOLOLIJHIIKJIIHGFFHKHIDDDDCKNOLJJHFJGLIIJJDCCBBDCADBCBBBDC@?>??FJHFFDGEEEGEDEFEGMMIJKKRMSNKLSJLSOPSIFKLLKIKKLJNSLHPSNQKPSMMNLMQHLSMNOMJRSSOLSGIKJLKONMMJKJNSJJHJHGAA@ACBIEEGCFIIJLLEEEEFMKLLKNKIJQLJSLMFRMHNHHNJSJIKSSSQMKLSKPNRJGLMLOMPKMMSKLRPMKLSPQSOSRMMSKLSMSSJKMNMOSPOKSIRRLHDCBBBHJAAA@AGFBCD3221+((%$%%&&&&&'4GFFKJMJIHKHJLNSMKSLMONMSKLPJIJJKHHISNSKLKKLGFD?ANILHNJNMKLLIGIJINOSKSMSSMJJJKGMKPKOKJILSPNMSNMLOOKSMMNMMJHJHFIFJHHIKIHGKJJNSHHKB77777:;:86BBA@@ABBDCEDB?@>>?@CBCDDCB@?A@A@<=>8875/+***,#$%&''&%&&&,..--,,..048::<;;8643110/*'&&&%&(()*,,,,,,,--.-----../01245556555430.--+*('''**,,---....-+'$$$$%$$$#""#######$$%$$%+-15787789:;;87764230./754798893;<;:5334566998=<<<>>>;;<;<;:::9::9;??@@@@AAAACA>=:886/,**(()**58899:<<<765556400///00.-(((()+*)())))))((+,,,34455766555632210,+*)*,666778888889:;=BDGD@>==><865/..../456:;900099987553-)(((4)))))>=9:=?ABBA<:;9+++****/16;=<BBAACC>FEC@??=:88877631/.+-.-,+,,------,,+*))'&%%%%*)+++,--.1012389997555578333234.*,58:<<==>=====>??ABACCDEDDCCBAB?>??@BDFCAA@=><
@1091_2WVZPS_7
GGAATGTTCACAAATCATAGGCTTTTATTCACCTTACAACATTCATAAATATCGTTATCGTGCTACTGGCGATACAAGTCTGAGCAATGGTTAGCAACTCCACGCTTCTTGCACCAATTTTCCGAAGAAAATCCAAAACCAGATGGGAATTAATTTTTACCCACAGACCTCACCCACCTTTTTCAAGGCACAATCATTCAGATAGAAAAACATAATATTTACCTATAATACTTGTTTTACTCATTTGATTGTTCTTTGGGCTACTATCGAATTCAACTTATCTTATAGTCATGTTTCCACGACATCATGAGGAACTAACTTATTTGGTATTACCAAGGGCTTATACAAGTTACCAATTTGTATATCTTCTTGGTTTCTTTTATCCCTTCGAGATAACGTCTATTGCGTTAGCGATAAGTCTTTCACACTACGTCTACTTATAAACTTGCACATCAGTTGAACTGTAAGATATTATTATATCTCTACTAATCTCATCCTTCTTACGGGTGACTTACCCAGTCATTATAGATTTTGTAGTAATTGTACTTAATTAAATATATCCATTTAATTAAGTACAATTACTACAAAATCTATAATGACTGGGTAAGTCACCCGTAAGAAGGATGAGATTAGTAGAGATATAATAATATCTTACAGTTCAACTGATGTGCAAGTTTATAAGTAGACGTAGTGTGAAAGACTTATCGCTAACGCAATAGACGTTATCTCGAAGGGATAAAAGAAACCAAGAAGATATACAAATTGGTAACTTGTATAAGCCCTTGGTAATACCAAATAAGTTAGTTCCTCATGATGTCGTGGAAACATGACTATAAGATAAGTTGAATTCGATAGTAGCCCAAGAGAAATCAAATGAGTAAAACAAGTATTATAGGTAAATATTATGTTTTTCTATCTGAATGATTGTGCCTTGAAAAAGGTGGGTGAGGTCTGTGGGTAAAAATTAATTCCCATCTGGTTTTGATTTCTTCGGAAAATTGGTGCAAAAATAACATTGCTCAGACTTGTATCGCCAGTAGCACGATAACGATATTTATGAATGTTGTAAGGTGAATAAAAGCCTATGATTTGTGAACATTCCA
+
8HKJNIKOLLJNLSJPKJIHHIGGMKKSMNKJLSJJJFFGHHLKKSJJQPNKMOLKJPJLJHGSLMJJLHIGGHGJSIGJOGJQKJMJSSPNLOKPIISPHSNSKJJSSSOSJHJKJLPKCCNSIONMSKJOLSLIKOQSMSNMLINLJOKOJROENKMIMPMMIMMNLJKLKLIHSKNLSLSNLMMLIIOIHMIKINNIKLJKJHMMLPMMOSJNMSSLKSSQQPNLSKIIIMJJLSOQSPSSSJ?62/+++*-*6*+EHHIIKIPIEFFIIHIJKHJJIOMLIHSPJKJJHHMNSSMHGFGHHRJMLNLNIJKNLLHJIIIMKMJSMSKJMJMNGKLMLSNINLMJNPLMSKOKSSSNSMKOSGH:8786:FGLHJKONIJHLIHLHDCDCLJJHIJHGJRRMMJIJIKKLKJHLJOKNSJLPJHIHGHJLKHHIJIMIKLOJHILKLLMSMIIKLJPMLMNSLSLPKJHRNSNNOSJMSLSIMIJHKKOKGNFGHMKSKIK<<980......<EDGSKJJQMJIIIQIMSOSSLSKNLJLJPJMKOLSOIOHJIJKLHHGGGPHILKIIIJGJGGH@=DDEFCEIHMIDBB@@@CCFEEEFEC>>>>>AB><>989ABEDJLJSHKJHDBC@=91/0A@?@A?>>>?@?779::753122235667678::>?>>??=<=<<<<:9,++**,22.+,--.2367555578855666:98789::;:::==BBBC@CEDEHHKJIG?DGJGHJKIIFHGGHHLHFFLCGGOIFIEDEEGG;GBDDEIBCDCCEFBBBCDDEEGHDEDB????@A@A>>=;;::8;;;<<AA@ABFEJJFECECBAA?8***))1113431:999<AHDB@?@@:::::?@CC@<:988743456789:;;:::<>>@ABC?=;;=@ABEHHFCBCDBDGHF>ACJJLMQLGKB=>DEFJCCCC?@@<;<<DGGFBBB>:99788776699871146+66006677776442/---%$%%%&&$%%'(****12478:;=<:::;=@>8887(((()844435;<78;===<;;:989::;;;;;;<??@>=>5512458;<;;;=998333
@1092_2WVZPS_7
GGAATGTTCACAAATCATAGGCTTTTATTCACCTTACAACATTCATAAATATCGTTATCGTGCTACTGGCGATACAGATTTGTGAGCAATGGTTAGCAACTCCACGCTTCTTGCACCAATTTTCCGAAGAAAATCCAAAACCAGATGGGAATTAATTTTTACCCACGACCTCACCCACCTTTTTCAAGGCACAATCATTCAGATAGAAAAACATAATATTTACCTATAATACTTGTTTTACTCATTTGATTCCTCTCTTGGGCTACTATCGAATTCAACTTATCTTATAGTCATGTTTCCACGACATCATGAGGAACTAACTTATTTGGTATAACCAAGGGCTTATACAAGATACCAATTTGTATATCTTCTTCGTTTCTTTTATCCTTTCGAGATAACGTCTATTGCGTTAGCGATAAGTCTTTCACACTACGTCTACTTATAAACTTGCACATCAGTTGAACTGTAAGATATTATTATATCTCTACTAACTCATCCTTCTTACGGGTGACTTACCCAGTCATTATAGATTTTGTAGTAATTGTACTTAATTAAATGTATCCATTTAATCTTTCCTTCACATAACTCCCTTTGAGAGCACAACTAATTCCTTGCACTGTTGATTAGACAGTCATACACAAGGCTATGTCTATAAACATTCCA
+
EIJGGHNSKIJH@82NIJNSJGJKOKJLQKJSLILLJHFJIJGDDF<<<<BNCCBIFGA<<<==A@?555++++,)('&&%%&&)+99?ADCGKKSOOLHNOIGJHHKNSSOSIIMJAA@?A,.1/.-+++/39<BCBEGHHFLED44.))9:8855668556815''''),/144--=CABFEEGHKNHQJJHGMJHEDEDEFA;==?FGG+*('('(((()*6<A@AAQQKSLOQIQKIHF2110/80.**+*.+)388<ILIFGDC)(((()(()//30038;:;ADEIRIHFHJJOSSKSKOSBAAAACLOSLSSSSNLLINLJLJOSNJNLPSMLRSSRJJHSLKOJIJSRMSSSNNMIHPNSIKIGB**))+022340;3333=67>@@LSRMKOJNNOKMSJOMNSLISSGHGG99899ISROOHGIIIGKLJJKJPSPPMSNKHFHEAE?BA@@ABMFGA?><@BB?:89::8;=>::999989>3111114000//0=>BDDDDC>>?>4?@BBABABHEEEEIQGJ??@@RSMSIKSNJKMIILKNSNIKJ=@@EDD@AE@@@:.-*,**99FDDFIDD?;30)/BEIHIGHMNRSKMNRIPKMSOSMIKLONMRJJJIHNKOJISLMNLHJMLKJPKKLIIJKLSHSSJIIK
@1093_2WVZPS_7
GGAATGTTCACAAATCATAGGCTTTTATTCACCTTACAACATTCATAAATATCGTTATCGTGCTACTGGCGATACAAGACTGAGCAATGGTTAGCAACTCCACGCTACTTGCACCAATTTTCCGAAGAAAATCCAAAACCAGATGGGAAATAATTTTTACCCACAGACCTCACCCATCTATTTCAAGGCACAATCATTCAGATAGGAAAAACATAATATTTATTTATAATACTTGTTTTACTCATTTGATCTACTCTTGGGCTACTATCGAATTCAACTTATCTTATAGTCATGCTTCCACGACATCATGAGGAACTAACTTATTTGGTATTACCAAGGGCTTATACAAGTTACCAATTTGTATATCTTCTTGGTTTCTTTTATCCATTCGAGATAACGTCTATTGCGTTAGCGATAAGTCTTTCACACTACGTCTACTTGTAAACTTGCACATCAGTTGAACTGTAAGATATTATTATATTTCTACTAACGCATCCTTCTTACGGGTGACTTACCCAGTCATTATAGATATTGTAGTAATTGCACTTAATTAAATGTATCTATTTAATCTATCCTTCATATAACTCCTTTTGAGAGCACAACTAATTCCTTGCACTGTAGATTAGACAGTCATACACAAGGCTATGTCTATAAACATTCCA
+
KIQIKNOSJMOLNILKILHHPJSHKKLLSLPIIIROIKIFFHJJIKGJISJFIEGFEIHHFHHHLSKFFH44445>/))))''-.@EEHHQMLKJOJLMJLPKHFJKHKPNIJSGGFFEKSNSPRKIOSSPNNKMKPLKJDADDBFFILOOOSNKMIKMGGMFNKLLLIJIISRSJJMLSSOMNMSJLSIJOSJNLRMLJSISHGIHHNSLRSPMOONLKSIMSRSLLKKJIHMKIKKLPHK??=><420+)%%%&(1:?AFNHHGDB1////2;<=BDHLIJNJGJNSIOSKKNSPOSSJIKJLNIPPJLJINPSSLISRKNHSPOMMKLPKNNLIKILLHSNJPNPJSSMLSSLSNSSSSRIOSQHPL?=754480222:6HEHFGKKSJJJJIOIJLMHKLOPSSJSISSNJKHSOSOKLNOSKPMLKJLSLMMSMMKIHLNOSLNHROJLSJSKSLIISQMNLSKPSRJSRIQMMSLPONMJKJIOHHEFGGKHIE<7;?:;;;=??@???BJGHJKJNIJLIKFHHSKNSLNGIIKPKINKJMHKLMGSJOIILIKJJJINNRHJHJHLSIQIHSMJJIGIJKNQSNHNKNJIEDCCEJGAHKIHKIQMKHJKKIIILKIGGIFHKKJGIKJHGFHHKGFGGEGIEEEFGIIGGHIH
@1094_2WVZPS_7
GGAATGTTTATAGACATAGCCTTGTGTATGACTGTCTAATCAACAGTGCAAGGAATTAGTTGTGCTCTCAAAAGGAGTTATGTGAAGGAAAGATTAAATGGATACATTTAATTAAGTACAATTACTACAAAATCTATAATGACTGGGTAAGTCACCCGTAAGAAGGATGAGTTCATCCAGAGATATAATAATATCTTACAGTTCAACTGATGTGCAAGTTTATAAGTAGACGTAGTGTGAAAGACTTATCGCTAACGCAATAGACGTTATCTCGAAAGGATAAAAGAAACCAAGAAGATATACAAATTGGTAACTTGTATAAGCCCTTGGTAATACCAAATAAGTTAGTTCCTCATGATGTCGTGGAAACATGACTATAAGATAAGTTGAATTCGATAGTAGCCCAAGAGGAATCAAATGAGTAAAACAAGTATTATAGGTAAATATTATGTTTTTCTATCTGAATGATTGTGCCTTGAAAAAGGTGGGTGAGGTCTGTGGGTAAAAATTGAT
+
HGHIGGIILKLHCCDDSIDLKNSOSPOJSLKKJOIJJJLMJDCCDGSKNJJMIILISKHJSNSNSNOMISMSRKMPJIMLQHGGHFABCGSHHEFADDDENHHHSSLOKMSMSKEFEEEFGGE;::9;?CCISIGHGHGJIHJOMMOJLOEJE@@DCDFB<<=?D?=<76200('&%%%%%%(45777876644*)(().9<?@GHIHMQQKSONSJSMLSQKJNIJJSPOISSIMOISSSJSSJKJJIJEGEFKQRLHGKIHJKLHK?FIGFFFGJLLSJ;;;::9<@5FEGSNKPJSNSLJNSPJLLJMKIJMOJSNSIOJLPSKJQHSJNQRLLHSJSSSSSRJNNKIHRKIJLJQJSNMILIOKNSJGLGGPJHKGEDC;88HLIQNMLINKMIHGHIIKIHLHECB?@DCEKDD999::EJKKSILNJFGFGEJLMIPSMLQMJSJSMLSQQKCFFIFEFHIHJQMOKSMLSCFCIKMSKJPSSPKLINSHMJNMIJJEA>=61.('&
@1095_2WVZPS_7
GGAATGTTCACAAATCATAGGCTTTAATTCACCTTACAACATTCATAAATATCGTTATCGTGCTACTGGCGATACAAGTCTGAGCAATGGTTAGCAACTCCACGCTTCTTGCACCAATTTTCCGAAGAAAATCCAAAACCAGATGGGAATTAATTTTTACCCACAGACCTCACCCACCTTTTTCAAGGCACAATCATTCAGATAGAAAAACATAATATTTACCTATAATACGTGTTTTACTCATTTGATTCCTCTTGGGCTACTATCTAATTCAACTTATCTTATAGTCATGTTTCCACGACATCAAGAGGAACTAACTTATTTGGTATTACCAAGGGCTTATACAAGTTACCAATTTGTATATCTTCTTGGTTTCTTTTATCCCTTCGAGATAACGTCTATTGCGTTAGCGATAAGTCTTTCACACTACGTCTACTTATAAACTTGCACATCAGTTGAACTGTAAGATATTATTATATCTCTACTAACTCATCCTTCTTACGGGTTATTTACCCAGTCATTATAGATTTTGTAGTAATTGTACCTAATTAAATGTATCCATTTAATCTTTCCTTCACATAACTCCTTTTGAGAGCACAACTAATTCCTTGCACTGTTGATTAGACAGTCATGCACAAGGCTATGTCTATAAACATTCCA
+
LJSIHHISLKKPLJSMLSSPNSSJNOMNNSPSSKSISMIHHOJJQQKMJKLLKLKKISSIIOIHOSSOSMJJMGJJRJIGHFGFLKJIINSGKOKSLSLMPSSKJONMSSKRLOMLKPNSJSLOSSMPQKLOOSPPMRNLKMJKIRLSSMSSKSJHKOIKLJ?SSISSLSQLSSPNSLNJSSKSSQKSRNMMPSLIMKJSSMKSSSSSSSKSSQKNSKJSIGKOLKJLLSRLLKLSSLLKKSSSRSLLLJOOKOLJNSSSQSJRSSKSFFFIRNIQMLMOMSNSILLSKIFOLKOPORJMNSMSSRPQSSMNRNSJKJNMLJMMSOSQKLKSSLNKKNONJMSSKOLLSRKKSSSPSPRSLSJHIJD99=<;?@I@CCC4-MOJKJNHJJJLONLSRKMPMSMSOLLSGGF>>===>@?GFIBHSSKNPSLNSIMHHJHJKNRRJOLSLIMSRJNJSNMSRNSMJNNQNLKPNLLRMSJNPLSMSSRLKQMMKKOMSNSQSSJMLJPGKJK8DDC??211128:DEDJKIKGSMNSPJLIOSHK<:::;JJIOQKSQSIIHJMKHRHSJJC:C769:;IIJLJKMMHFIMDEBDDGSISQNOSKNHIJMSOJSLKJNRMNMPJGKKKLSEEEECDJJRGPJPJLJNIMHJFHHIGKIIKK
@1096_2WVZPS_7
GGAATGTTCACAAATCATAGGCTTTTATTCACCTTACAACATTCATAAATATCGTTATCGTGCTACTGGCGATACAAGTCTGAGCAATGGTTAGCAACTCCACGCTTCTTGCACCAATTTTCCGAAGAAAATCCAAAACCAGATGGGAATTAATTTTTACCCACAGACCTCACCCACCTTTTTCAAGGCACAATCATTCAGATAGGAAAACATAATATTTACCGATAATACTTGTTTTACTTATTTGCTCCTCTTGGGCTACTATCGAATTCAACTTATCTTATAGTCATGTTTCCACGACATCATGTGGAACTAACTTATTTGGTATTACCAAGGGCTTATACAAGTTACCAATTTGTATATCTTCTTGGTTTCTTTTATCCTTTCGAGATAACGTCTATTGCGTTAGCGATAAGTCTTTCATACTACGTCTACTTATAAACTTGCACATCAGTTTAACTGTAAGATATTATTATATCTCTACTAACTCATCCTTCTTACGGGTTACTTACCCAGTCATTATAGATTTTGTAGTAATTGTACTTAATTAAATGTATCCATTTAATCTTTCCTTCACATAACTCCTTTTGAGAGCACAACTAATTCCTTGCACTGTTGATTAGACAGTCATACACAAGGCTATGTCTATAAACATTCCA
+
AABQJLSLSLNLGFDD@B:::SJHGIHKKSSJIJKNMLQKNNLLSSHSLISSSJOMONLMNPSSKKSKMJSIJGQKNLNPQLLOSKMSLJSSSSNKOKMKSJJJRNSSSRSSSMMPISIS2.JCCIJNKNPKSSISPIIQRISSGSSSOSMKOPHLIIDEKI@C:0..+,,,-<;9;DFEGJHHSLNKSKMHLSLKLIQPSLMMPNLSSJMLSMLLKPQSOSMLLQKMMJSNOMLLPSIKHGDDEB,******>@AARSSSJSNSKJGGLKFHNLISNLJGLHHJSIKHIGHIKPPLKIKGJOQKJSPOJSSNJLNSSRJNSIMMNOKSOLRMRRMKSSNOLMIMMLSNMKLOMNSRSSKMLGLSQH6311JNJRFHMH>CCDOIHEEMRLOMKRJJKJJHNKIKJDJINIGGFHHICE==432--.14367@BCBBCBLSOQIKIIOMNIMJKSSSNLSLOSSSRRIOMLRSSMOJSSLJSLPJIOJRQPKKMKNSLNGMHIIIMHMCKLJJNJKNKHMSMKKHIHLJPOSMLIKLLOISKHKHKKOLSSLJIHKKJHHGHIJLHLNRLMLGFHSKGHFJHJPSJJSSLSKSLSKSJHNRMLJLOLNQLHORJJOMOKMPNIHGFGGIGKILKKIHFGHEEFEGFHFFEFEDEDGGHH
@1097_2WVZPS_7
GGAATGTTTATAGACATAGCCTTGTGTATGACTGTCTAATCAACAGTGCAAGGAATTAGTTGTGCTCTCAAAAGGAGTTATGTGAAGGAAAGATTAAATGGATACATTTAATTAAGTACAATTACTACAAAATCTATAATGACTGGGTAAATCACCCGTAAGAAGGATGAGTCAGTAGAGATATAATAATATCTTACAGTTCAACTGATGTGCAAGTTTATAAGTAGACGTAGTGTGAAAGACTTATCGCTAACGCAATAGACGTTATCTCAATAGGATAAAAGAAACCAAGAAGATATACAAATTGGTAACTTGTATAAGCCCTTGGTAATACCAAATAAGTTAGTTCCTCATGATGTCGTGGAAACATGACTATAAGATAAGTTGAATTCGATAGTAGCCCAAGAGGAATAAAATGAGTAAAACAAGTATTATAGGTAAATATTATGTTTTTCTATCTGAATGATTGTGCCTTGAAAAAGGTGGGTGAGGTCTGTGGGTAAATATTAATTCCCATCTGGTTTTGGATTTTCTTCGGAAAATTGGTGCAAGTAGCGTGGAGTTGCTAACCATTGCTCAGACTTGTATCGCCAGTAGCACGATAACGATATTTATGAATGTTGTAAGGTGAATAAAAGCCTATGATTTGTGAACATTCCA
+
SSSMJMSMMQIRKMSMNMPLSSMSPKSKONPSSJRMKKLIKMISJKJNRMHSQSOLOLJISJNINLIGB:;>;:EJMIMKIMSQLLNIHKMSOSNJFDAAJHSNSMMIQLMSIKHNIKKPOOMSOLSSLKSMOSKKJNJPIJSLLJLNLPLSSQSSJDHBE?HJLKJMQLJKHLDMJSLICDSMNLPMNLLSNSLOONHSSRLIMMMQSSIKSNPMOQMLOJIJSLKJJJGHKHOSSMQSKSHRRQJNGFHGHKKNJIKOILLHIHJJQSIPSJNSSLSIHSKJKSSNSHHIPSNMLOPONLORLOLSMKSRSNLJSSPSMONOMSPLKKLLJOIGJLSSOHIKIMLNOSKLLHNRLQHLJLIJORMSPMJJJIILINPSPLLJQSORMQLMIGIHMKKIJE@5?DHGOSMKNKNSNLNLMKLSSRMLIJIHIJQISHSKSIIPKSNSJSNISSOSMLMNIJJHLKQLRLMMMMMIKQSPSSNQQSIQNHJLLIJJONKMHLJSLLS<998;?CEEIHJHHEJSPQSMIKJKLSJKMMPMLOSRRMNKIKKHOJHGIMGIJKLRNLKHGKJINGHFHGFGJFGGHLIHHGKFGFFHHJJDCCCCDFEDEEGJJKKGFGJGHKMHJHFJHGKIFHJHIJMGIEHGFGJMLPIHGIHHHKFG
@1098_2WVZPS_7
GGAATGTTCACAAATCATAGGCTTTAATTCACTTTACAACATTCATAAATATCGTTATCGTGCTACTGGCGATACAAGTCTGAGCAATGGTTAGCAACTCCACGCTTCTTGCACCAATTTTCCGAAGAAAATCCAAAACCAGATGGGAATTAATTTTTACCCACAGACCTCACCCACCTTTTTCAAGGCACAATCATTCAGATAGAAAAACATAATATTTACCTATAATACTTGTTTTACTCATTTGATTCCTCTTGGGCTACTATCGAATTCAACTTATCTTATAGTCATGTTTCCACGACATCATGACTATAAGATAAGTTGAATTCAATAGTAGCCCAAGAGGAATCAAATGAGTAAAACAAGAAGTATTATAGGTAAATATTATGTTTTTCTATCTGAATGATTGTGCCTTGGAAAGGTTGGTGAGGTCTGTGGGTAAAAATTAATTCCCATCTGGTTTTGGATTTTCTTCGGAAAATTGGTGCAAGACGTGGAGTTGCTAACCATTGCTCAGACTTGTATCGCCAGTAGCACGATAACGATATTTATGAATGTTGTAAGGTGAATTAAAGCCTATGATTTGTGAACATTCCA
+
HNGGHIJJIIHPNOLJILEC@?@CE==>>A53(''''*.//5:@BHIHLKSJFGJGKRLJHGJRJJMHNMIILFKOJLQLKIKJSHJJSNSSOMKLNLOLIGKKGGLGIKKSORMKPHKJJLLHFHIISSSSMIDFGEA9889;BEA?A>===<<44444CFFHIGHFGEHLHMIEGPJOLSPILJIGKIF@?@;444.-++*+*((++?GJJGIJJIIJFINKIGHNJIIKQJPHRKMHSIMIKC?@NIIFIGHOMQJLSOKILIGIFGHHLHILLKNJ97777JJHMJGDHFJHKJGCBAAACBCCDCDDEDFJPGGDBAB?>==;4222///..//.-/12466883+,+,,+**''&&&%%%$$%&*++-.9:;<<<=>>>?>??ACFJSGDAA?@?@@@;89;<A<8654/((()&('%%&&)03788;<<;==:ACEIMISECFECBB7>A@<;;;<>9<777@@88867AFGIIGG88877650.++++89@@@?==:99;ABBBBFB@A?@BDAABA?>>???BA=?>;99::?CAAA??@@?@?>==<<;:954433334443479;::8742011129;;>=>=<<<
@1099_2WVZPS_7
GGAATGTTTATAGACATAGCCTTGTGTATGACTGTCTAATCAACAGTGCAAGGAATTATATATCAAAAGGAGTTATGTGAAGGAAAGATTAAATGGATACATTTAATTAAGTACAATTACTACAAAATCTATAATGACTTGGTAAGTCACCCGTAAGAAGGATGAGTTCGTCGAGATATAATAATATCTTACAGTTCAACTGATGTGCAAGTTTATAAGTAGACGTAGTGTGAAAGACTTATCGCTAACGCAATAGACGTTATCTCGAAAGGATAAAAGAAACCAAGAAGATATACAAATTGGTAACTTGTATAAGCCCTTGGTAATACCAAATAAGTTTGTTCCTCATGATGTCGTGGAAACATGACTATAAGATAAGTTGAATTCGATAGTAGCCCAAGAGGAATCAAATGAATAAAACAAGTATTATAGGTAAATATTATGTTTTTCTATCTGAATGATTGTGCCTTGAAAAAGGTGGGTGAGGTCTGTGGGTAAAAATTAATTCCCCATCTGGTTTTGGATTTTCTTCGGAAAATTGGTGCAAGAAGCGTGGAGTTGCTAACCATTGCTCAGACTTGTATCGCCAGTAGCACGATAACGATATTTATGAATGTTGTAAGGTGAATAAAAGCCTATGATTTGTGAACATTCCA
+
SSIJHIPNSOOLQPKKSOLISKSIKKIJMQGLNLKMSPJPMGKIJIMGHFJI==961&((-,//00@CMJKJJLJPMSJKKKPESSMRLSSLSNLQIKJMKHMSLSMNMISNOSLSMPLIHMLSRLKSPHONILPLOSSMMPMIOKHFD<A;45445<?QLLS>>>>>KSIHJSOOPMPSSSOLSOPLNSQRMKLMKSPSMNJISNSOOSJPNKPPJSJSHKMIISIKMOSRKSSMSMMHFIGJHKGGHIGFHIPMSSKHMIJLSNIEKOJJKJOLNNSISLKKLKSOKPQSNOGFJHI@BHJSJJNKSOROJSSQLJNSLSSMLLNILHHLNLSSOSOSNSIMLSLSSKMSSJHEEEGSSKLKMHIIFGILSSSLKIIMKPSKLQKOIMKRMINLILJJSQIJFIMKJSJLNKNSOSLSSOIOSGISSKINHSDLJSKKSMJSKJSSSKNNLIFGIHQLSSLLSLOOIKJELNRSSLNMLLJLLIJGJIJKJINLHNSLSNR<;=96777*=EFQJLSOSSNSLSPSSKLRIDJKSNSSLKKI=A?EIDBACFGQLSIOJKOHMGJSKOOKLNROOLPSQKSSKKRFGJHMSJSHFFFFJIGGEFNLSMJNSLJJMMNMLGIGLIIKKHIMRSOKHGHLJHNQKJJKLIHPJGHH
@1100_2WVZPS_7
ATAAATATTGTTATCGTGCTACTGGCGATACAAGTCTGAGCAATGGTTAGCAACTCCACGCTTCTTGCACCAATTTTCCGAAGAAAATCCAAAACCAGATGGGAATTAATTTTTACCCACAGACCTCACCCACCTTTTTCAAGGCACAATCATTCAGATAGAAAAACATAATATTTACCTATAATACTTGTTTTACTCATTTGATTCCTCTTGGGCTACTATCGAATTCAACTTATCTTATAGTCATGTTTCCACGACATCAAGAGGAACTAACTTAATTGGTATTACCAAGGGCTTATACAAGTTACCAATTTGTATATCTTCTTGGTATCTTTTATCCGTTCGAGATAACGTCTATTGCGTTAGCGATAAGCCTTTCACACTATGTCTACTTATAAACTTGCACATCAGTTGAACTGTAAGATATTATTATATCTCTACTAACTCATCCTTCTTACGGGTGACTTACCCAGTCATTATAGATTTTGTAGTAATTGTACTTAATTAAATGTATCCATTTAATCTTTCCTTCACATAACTCCTTTTTGAGAGCACAACTAATTCCTTGCACTGTTTGATTCAACAGTCATACACAAGGCTATGTCTATAAACATTCCA
+
SIA????E>=>>>DFEIMHSPNOMJSFFGGOKKKKKOLLNKFEEEFSIMGJSHLSKGKLLSKPKSSOMLGSLMLLSKMLINJRKKJKLSNLHNQJKSSLMGGGNMSMLKSHEIKJISLKJKJLIINKSKSMILKIHJLKGKHQSOJLJJOJFKKKOONJKKMNMSKSPOSJSPSSPSSQJLSSKKKJJKKQLQNPPSKINLSSMQILOIIIJJRJPLSKLLSNFEGGJJNSSLKLPOSQOLSSJPNILRLSNJJLHMKMJKSKISSKOSSSKSNKM?945;=>I)))))HFFJIIKGPSKMJSLIKOLSOQKKMKMKRSSLSLILSLSOMQPSNSSPMMNMSLIQJKKPLHIKSMOKJMLOOKJKLSKNGJLIJIIJMFJLSSJMMMJIKMSKMNNSHKLSSJKSMKOOLLJSMSINKLIKKSMSMNMMSKPKLLOIHIIHLLSKLJKKJRQSNSPIIKOISJHGGFDFFH@HIJGGIJHFEGIGKLMLMSJHIQHJSILHIIILIJNSOISIJJHFGFLISNQSHF9999=>DFGFFHIJGFFJSSIGGJKLJSIHHIIILKOOSJJHJLKFGC.,,,-((((()IBDEDCDHGHIKHHFGFJHHFFEGJHIILGEE
@1101_2WVZPS_7
GGAATGTTTATAGACATAGCCTTGTGTATGACTGTCTAATCAACAGTGCAAGGAATTAGTTGTGCTCTCAAAAGGAGTTATGTGAAGGAAAGATTAAATGGATACATTTAATTAAGTACAATTACTACAAAATCTATAATGACTGGGTAAGTCACCCGTAAGAAGGATGAGTTAGTAGAGATATAATAATATCTTACAGTTCAACTGATGTGCAAGTTTATAAGTAGACGTAGTGTGAAAGACTTATCGCTAACGCAATAGACGTTATCTCGAAAGGATAAAAGAAACCAAGAAGATATACAAATTGGTAACTTGTATAAGCCCTTGGTAATACCAAATAAGTAAATTCCTCATGATGTCGTGGAAACATGACTATAAGATAAGTTGAATTCGATAGTAGCCCAAGAGGAATCAAATGAGTAAAACAAGTATTATAGGTTAATATTATGTTTTTCTATCTGAATGATTGTGCCTTGAAAAAGGTGGGTGAGGTCTGTAGGTAAAAATTAATTCCCATCTGGTTTTGGATTTTCTTCGGAAAATTGGTGCAAGAAGCGTGGAGTTGCTAACCATTGCTCAGACTTATTACACAGGTAGCCCGATAAGCGATATTTATGAATGTTGTAAGGTGATTAAAAGCCTATGATTTGTGAACATTCCA
+
CEEKSJJJMKLNJONNQNKMSNSNSOSPJMMSPRNMJRIKMJKSNPPMHFRKLLMLSJGNLKOJSSLOKJIJRMSILMOJQLKDEGFFSFJNSQKOHSJLSJJKKKKSLSNSHIFGIHJSQMKNNJJSSJKSOHIBCCHGLNPJLJSSPJRNJGE<6/@BCEFORLILOSNIKLSSLOSKJMSJKGSROSMINJMJLSMMSQQMIMLOSMLSQIOILSSMMMOMOOSQIKPOSSOQSNSNPSGISSNPHMHJSSHKGFHNIIJIISKIMPSSSIJILPIJMLMMHNQSIEEHHLKNOKSMLKSJSLOSSMGJIJHHJGNSLMSLLSSNNMLSMSKLMSLIJGEDDCBBBBDEHJJIOLRIOIJJLOQSLPHHHFGHLSKMKJIHKILNSKPHHIHGJFGIFFHHJKHIFBB@=9984-+*****7:<<;<==>BBCIGMJLMNMJFGFDGKMILONKGFSGKKHNMKQPSOMHILJFPHPNMPKIJKJMMSIHHGKLJLNKKOPMPSSMFSSEHGFFINKIOKSKLOKHMIJPKIGGGJJSPIMKILHIIJHHFEDCCEFHKHPJJGGIIHHIHFGG??>>,,,''))((((('&%%%$%%'(()569;<=@FIGFDEDDFFGJJFFDDDFEGGHLMJHKGJFHGFGIIIIIHHGGFHFEG
@1102_2WVZPS_7
GGAATGTTTATAGACATAGCCTTGTGTATGACTGTCTAATCTACAGTGCAAGGAATTAGTTGTGCTCTCAAAAGGAGTTATGTGAAGGAAAGATTAAATGGATACATTTAATTAAGTACAATTACTACAAAATCTATAATGACTGGGTAAGTCACCCATTCCAAGAAGGATGAGTTAGTAGAGATATAATAATATCTTACAGTTCAACTGATGTGCAAGTTTATAAGTAGACGTAATATAAAAGTTATTCGTAACGCAATAGACGTTATCTTGAAAGGATAAAAGAAACCAAGAAGATATACAAATTGGTAACTTGTATAAGCCCTTGGTAATACCAAATAAGTTAGTTCCTCATGATGTCATGGAAACATGACTATAAGATAAGTTGAATTCGATAGTAGCCCAAGAGGATTCATATGAGTAAAACAAGTATTATAGGTAAATATTATGTTTTTCCATCTGAATGATTGTGCTAAAAGGTGGGTGAGGTCTGTGGGTAAAAATTTATTCCCATCTGGTTTTGGATTTTATTTTCGGAAAATTGGTGCAAGAAGCGTGGAGTTGCTAACCATTACTCAGACTTGTATCGCCAGTAGCACGATAACGATATTTATGAATGTTGTAAGGTGAATAAAAGCCTATGATTTGTGAACATTCA
+
EEGEDEEJJIFGGEDEGFEHJKHHMIKIFHEGGHGEFCCDDFIIFIFFFFDDDEFFSJJKMJSJSIHHBBBDHIIIFEHJRJKJHHHJIIMKMIIHHHGHLIGIEHIKIJNJLHHGEFJGGIGDKHCC?>>><99777;=>????A@CA;****+9<&)(''(-+++)*3922223++++++++699==FJOGLIHLGKNIKOKHKJLMOSSRLIJHIJIJC>=;98:9999,,+''(($#$',(&%%('&&%%'(/0011..-,,-++,-(&&''DHMJFMMMPLSMIMIHIJHIJKMSMKJNJIOQIKHGLJPJSIJJIOJMJJJJJJIHHIKIFHKKJJJRQOJQIQGGGFIIIQLIIHHGNIQMQIGC@;;<<BCBDHGGDHFGLJMLGGEFDFJGGHHISSHMMNIMLKLOKSMGJKFGFIMMJKLHKIQJIHFFEHLHJJISHJSPSRHOJ@@GJIGHMJJKPGF>/)&&':BGOFHEDDKGHJDGDC?@@@CE<IMNJHGFHFFIFEHHHHFJJL4444472....,)02<>CKKJJIGLHFFIHGDBBBBFIINJJIFGGGHGSLGFGECEFGIKJRJHFEDCCCEGHHGG@AA@AEDCDCHJIEFEFDGFIIIDBJGHGHIJMFIJLHIGDDCCCDEOAA>965/.,++
@1103_2WVZPS_7
GGAATGTTCACAAATCATAGGCTTTTACTCACCTTACAACATTCATAAATATCGTTATCGTGCTACTGGCGATACAAGTCTGAGCAATGGTTAGCAACTCCACGCTTCTTGCACCAATTTTCCGAAGAAAATCCAAAACCAGATGGGAATTAATTTTTACCCACAGACCTCACCCACCTTTTCAAGGCACAATCATTCAGATAGAAAAACATAATATTTACCTATAATACTTGTTTTACTCGTTTGATTCCTCTTGGGCTACTATCGAATTCAACTTATCTAATAGTCATGTTTCCACGACATCATGAGGAACTAACTTATTTGGTATTACCAAGGGCTTATACAAGTTACCAATTTGTATATCTTCTTGGTTTCTTTTAGCCTTTCGAGATAACGTCTATTGCGTTAGCGATAAGTCTTTCACACTACGTCTACTTATAAACTTGCACATCAGTTGAACTGTAAGATATTATTATATCTCTACTAACTCATCCTTCTTACGGGTGGTATTTACCCAGTCATTATAGATTTTGTAGTAATTGTACTTAATTAAATGTATCCATTTAATCTTTTCCTTCACATAACTCCTTTTGAGAGCACAATTAATTCCTTGCACTGTTGCTTAGACAGTCTTACACAAGGCTATGTCTATAAACATTCCA
+
02233@?A<<<>ILGOJJKJMKHRMSPLIINSSJIJKJJIHIKMPLOHSOMLSHOPNSIJSKOOMMSMINIGIIHOPJRLSLNNNLSSMMSMOJLKQNLKSSSMIPQMOSKRLSSMIPHP>>LRIGSSOISMKQIRPOLKSIMSJMMJROSOILJHKMRSLIGF:65544:=>>=9:==>>=<;=>?@FHKIPFFEB=<;;;>BFINJMMSSSJKKJKNMPLJIPHINJISJDHNIJLLLKKMKSILSQJLHKISIHOSOPHMLKPJKGMIJJJKLJKGININIFDDDIPGSJGEC;<HILHJLOIQMJKNSMSPLJINIHSIMRKPJKNKKLMNKMISLSMMLSOKSLSLSSKSKNOSSMLLJNSLSMBAEDFCDKKA444443.*,:=EIJJGJLKJKJNLJIIEGMHJJHKHSSHGDBACH>>><<9:::;GJLHKJJIMMKKMGIHJISHKSLSQJMKNJMLMSSKLFFHJLHSKILHHJNKJJHHEIDG8988=::10,*('%%%%&%%3B@DGIGIHMSHGFNGHNISNLIOSISLMLSGLIJLSQJNSMSIIHGGEGGDHHHOMIHD:55559@ABCECIKIOOOIQKJGFGFGGNJLRNSMPIIGEIHFHGINIGPIIKHEFJGEJFGFEFFGEEEELFFEDDEEOKJHKKGFD
@1104_2WVZPS_7
GGAATGTTCACAAATCATAGGCTTTTATTCACCTTACAACATTCATAAATATCGTTATCGTGCTACTGGCGATACAAGTCTGAGCAATGGTTAGCAACTCCACGCTTCTTGCACCAATTTTCCGAAGAAAATCCAAAACCAGATGGGAATTAATTTTTACCCACAGACCTCACCCACTTTTTTCAAGGCACAATCATTCAGATAGAAAAACATAATATTTACCTATAATACTTGTTTTATTCATTTGATTCCTCTTGGGCTACTATCGAATTCAACTTATCTTATAGTCATGTTTCCACGACATCATGAGGAACTAACTTATTTGGTATAACCAAGGGCTTATACAAGTTACCAATTTGTATATCTACTTGGTTTCTTTTATCCTTTCGAGATAACGTCTATTGCGTTAGCGATAAGTCTTTCACACTACGTCTACTTATAAACTTGCACATCAGTTGAACTGTAAGATATTATTATATCTCTACTAACTCATCCTTCTTACGGGTGACTTACTCAGTCATTATAGATTTTGTAGTAATTGTATTTAATTAAATGTATCCATTTAATTAAATACAATTACTACAAAATCTATAATGACTGAGTAAGTCACCCGTAAGAAGGATGAGTTAGTAGAGATATAATAATATCTTACAGTTCAACTGATGTGCAAGTTTAAGTAGTTCAACGTAGTGTGAAAGACTTATCGCTAACGCGACAGACGTTATCTCGAAAGGCAAGTAGATATACAAATTGGTGACTTCTATAGCCCTTGGTTATACCAAATAAGTTAGTTCCTCATGATGTCGTGGAAACATGACTATAAGATAAGTTGAATTCGATAGTAGCCCAAGAGGAATCAAATGAATAAAACAAGTATTAGGTTGAAGTGTTCTGTTTCTATCTGAATGATTGTGCCTTGAGAATTTGGGTGAGGTCTGTGGGTAAAAATTAATTCCCATCTGGTTTTGGATTTTCTTCGGAAAATTGGTGCAAGAAGCGTGGAGTTGCTAACCATTGCTCAGACTTGTATCGCCAGTAGCACGATAACGATATTTATGAATGTTGTAAGGTGAATAAAAGCCTATGATTTGTGAACATTCCAG
+
EEHGHFFEFHKLKNSPIQOHJMJKJSOSKMLMKIKKJISJISKSJSLKSGLIGIGJISGGFIFHLQNOMHDDEDFJIKMIJGLNJJLNKKJSMLHIOEF>9123>??@CGFGHIHIJJPJJKKIHIMQLSOSNQLIKKIHHGHOHIPJKISLLHMISSSLIIHNKPNKJLINHNMKJCSISPSSNNOKSOJMJJQPSFEDDEEB>=>??LKNHIPKKROSJPJSSKKSKPLMOLJSLSMSLLLNMSNISONKKJSOQNQSLNSSRLMLQSIQINQPJIOSLISLNOJNMSNJKOBBGA@QJNSISKMMHKRKILSMMONSM+++++SLSMNOOSSOJMMPSLKSSJSQOMIJLSKIMMNNMLMHNJPPPNMHLLLB<;=GAHKMSSSOSJSSLNHMMOKRKCCDDDSMSMKILMKMLOIFHGEFHFISCECFFKMLSMSMSMMNOSKHMKMRPSMSMSSOJPPMKSMPJLSSJSNMLSSRMKPLSMMMJLKJLJLMSKKJHL@?>>7321.+()---HJLJPIMIGHGFISLIILLONMSSMILJLPPJOGSSKLHRMHIGGJJLGNIFLHLJHGEDEDCCBB@@BBB@@>>99988871/.../455321*')('&()008955555;;=<>==;;>==>??@?@B:9999@>33334ECCECCDDEGEHFHE?:870)))*))***;<==>@DEEBA884((;;;;86654)(''&&&&'*+665,+++++((&'*+,--4655323/**,((%$#$$$$*++''(/1;<>=<<<;>>=>AABECCDDEEFFCEDAA@@ACDC@@@@BFECBBBA=====BEEEDB@@@?=<<;911101630/00047:<@ADDB????=>??====<76542//*()()(*++*)))(())*2086555/.,***((''((*****)(((*+/0369=>>>?ABCCEDBBBBGHIHEEEDDEE@CDCEDDFGEBDC?BGG@EC<<=><?@ABEGGGEEEBCBA?=>>?@DBBB@@@@@CBBCBCDABDBDB=;;;;4222157555440///0+((*-.458:;<===>??=>=>>@=<=;;@@@@@??=:63000./)(()131/.--
@1105_2WVZPS_7
GGAATGTTCACAAATCATAGGCTTTTATTCACCTTACAACATTCATAAATATCGTTATCGTGCTACTGGCGATACAAGTCTGAGCAATGGTTAGCAACTCCACGCTTCTTGCACCAATTTTCCGAAGAAAATCCAAAACCAGATGGGAATTAATTTTTACCCACAGACCTCACCCACCTTTTTCAAGGCACAATCATTCAGAAAGAAAAACATAATATTTACCTATAATACTTGTTTTACTCATTTGATTCCTCTTGGGCTACTATCGAATTCAACTTATCTTATAGTCATGTTTCCACGACATCATGAGGAACTAACTTATTTGGTATTACCAAGGGCTTATACAAGTTACCAATTTGTATATCTTCTTGGTTTCTTTTATCCTTTCGAGATAACGTCTATTGCGTTAGCGATAAGTCGTTCACACTACGTCTACTTATAAACTTGCACATCAGTTGAACTGTAAGATATTATTATATCTCTACTAACACATCCTTCTTACGGGTAACTTACCCAGTCATTATAGATTTTGTAGTAATTGTACTTAATTAAATGTATCCATTTAATCTTTCCTTCACATAACTCCTTTTGAGAGCACAACTAATTCCTTGCACTGTTGATTAGACAGTAGTACACAAGGCTATGTCTATAAACATTCCA
+
LJNJIHIFEFPLORSRKSSOKMNPSSSISNNMKJJKSIIQKSJSJROSNSSNLSKSKRNOOJRSLSSMLHIJIHLJNLSNNSSISSNQSRKNMJLEEFDHSKNN===<<DDDJSIJILJSSLKHNSKSRPNMPSOOKOSJGGHHABABKKJLIHGA@@@AD>5??:::<BCIHHHFFMGESSSNKLNKQJJJJL:9989<>IKMFDJHNQSNSKSKKSPSSSLHSNNONNQQLNSNSSLMMKKGSJJHFILQSGFH==JGOILQJMMIMHSOEJJSJKISMLLIIJJSSSPKJSKMQGGGJPOIJSQSQJSSNQQLLSPKOSSSPLNQSPJOPONOSOSRQMSSNNPQQLKPSKKKOSLJMSMPPJSMDK33?BD?A;:F@IJHHLLKGFEEJGSHNILILJHIGJJKHKKGHJGIMSHIOHMSOQJSKMJOLISSKOSNJSMJRLSSLSQLMJHSLMPSMOLPSJSSNQMSLSISSKOMNLLJILLKIIKJSNSSSKMPNKIGIGHHSKROODIJLJMSMRLIMNLISSSKLOOJOSSMSSSNNIJHKIHJMSOSQLHKGIGGKISJSOSFE??==CFIGHHIMJKNLSQLQJLIRLMHIKIMIIKSMKJKPHMLLI/////BBB;;;......733=>CDDFFFGGFFFGFEFGIHFD
@1106_2WVZPS_7
GGAATGTTCACAAATCATAGGCTTTTATTCACCTTACAACATTCATAAATATCGTTATCGTGCTACTGGCGATACAAGTCCGAGCAATGGTTAGCAACTCCACGCTTCTTGCACCAATTTTCCGAAGAAAATCCAAAACCAGATGGGAATTAATTTTTACCCACAGACCTCACCCACCTTTATCAAGGCACAATCATTCAGATAGAAAAACATAATATTTACCTATAATACTTTTTTTACTCATTTGATTCCTCTTGGGCTACTATCGAATTCAACTTATCTTATAGTCATGTTTCCACGACATCAAGAGGAACTTACTTATTTGGTATTACCAAGGGCTTATACAAGTTACCAATTTGTATATCTTCTTGGTTTCTTTTATCCCTTCGAGATAACGTCTATTGCGTTAGCGATAAGTCTTTCACACTACGTCTACTTATAAACTTGCACATCAGTTGAACTGTAAGATATTATTATATCTCTACTAACTCATCCTTCTTACGGGTGACTTACCCAGTCATTATAGATTTTGTAGTAATTGTACTTAATTAAATGTATCCATTTAATCTTTCCTTCACATAACTCCTATTGAGAGCACAACTAATTCCTTGCACTGTTGATTAGACAGTCATACACAAGGCTATGTCTATAAACATTCCA
+
JHQSKJJGMOKNNMSNJJHHJHFQSSLLKLSLSKJNIILMJSQQMIMKJSNMMMKLKNLJJJMQKSKILJGHHIGPIOSSLLRRLKNSQSRSRSKKSJSQOLSQRPSPKQMNJSPKMKNS<BF<=JIMLSLNMQQKRSHGC?BDCFGLRSQMRSGCLIILKRLKKHHKHKSMSSNNKOOOSLOLMKLJKLMLSSNMSOLJIIHGEFHDMMPPSLSKMMMJKJKSPKNMORHFFKJOKHEGHHGLINJGKMOSSLSNHLMLKISLIKHLJJKKMHHNSRJKMLLMILSISLMJLIMNJIGJJLISJGJPKGMKMMMNMSRSJJNLLJSLPOMIKMJKJKJKLJNMLJLKNMKLSSIQOSOSSMMSSIJOPSJHIILGE>=NDPHHIC?;<<IIOKIKJIKJKMKLJMJGKJLIKHHGLIPIOKJPLMLNLNHJJLILKLMLIJJKLKMQOLQINSJLMKMMNSNJLKSKSKPLMQRSIKSJOIIHKJIIJQLLSNKMSNKSLKMJLHOKQSNMKPSOSILISJLSHIGJJSPMOMSOHHJPLSMQJIHILIIILHHGIQHHLHHJJKJKPMGIHEFAAOKJIJHHHSLKJNKJMKIIJNJJJLMJKSKRKOKPLLMLIJOJJKOLKGEJHHHIKJKJINKIMIGGHFA@A@AINJLGHFGC
@1107_2WVZPS_7
GGAATGTTCACAAATCATAGGCTTTTATTCACCTTACAACATTCATAAATATCGTTATCGTGCTACTGGCGATACAAGTCTGAGCAATGGTTAGCAACTCCACGCTTCTTGCACCAATTTTCCTAAAGAAAATCCAAAACCAGATGGGAATTAATTTTTACCCACAGACCTCACCCACCTTTTTCAAGGCACAATCATTCAGATAGAAAAACATAATATTTACCTATAATACTTGTTTTACTCATTTGATTCCTCTTGGGCTACTATCGAATTCAACTTATCTTATAGTCATGTTTCCACGACATCATGAGGAACTAACTTATTTGGTATTACCAAGGGCTTATACAAGTTACCAATTTGTATATCTTCTTGGTTTCTTTTATGTTTCGAGATAACGTCTATTGCGTTAGCGATAAGTCTTTCACACTACGTCTACTTATAAACTTGCACATCAGTTGAACTGTAAGATATTATTATATCTCTACTAACTCATCCTTCTTACGGGTGACTTACCCAGTCATTATAGATTTTGTAGTAATTGTACTTAATTAAATGTATCCATTTAATCTTTCCTTCACATAACTCCATTGAGAGCACAACTAATTCCTTGCACTGTAGATTAGACAGTCATACACAAGGCTATGTCTATAAACATTCCA
+
GGSSKJMMGISNSLLPMILLMMMNSPDJB44PKRHGGGGHHMOIKJSHJMNJOLMJOJHDFGGJLLHKPLHGJOJIJKHIMGFKIGLIEA@<222222?BBACDIKMGCDCGRJKHGFGD++400:;FIMKMHJSJHJJSJHJKQJLHSQSJJQHKOSNQMSLLKLLLMOJMIMSKKSMJJMKOOSKPSJPMNLSSLHKMLLLPMNOSMQLLSSLKSSNSQJSKLKJQMOIIRJKMMKSPPJNLSSNGIHFCDGB84//GIG741000//04:>?EPSJKGKJKJSLMSROSISMSMSLLKSKIKLMJKNLJKSSSSJNNKOJKKNISSONNNKNKNHLIKLJKOSLSKSJLLINKJOMSJOPMJMJMJSSIKKGI////@.C8C?D<;==>IJSPKKIIIKSJSLM@NRJJFHGIRSHSEOJSIOHHNNKGHIIHISMSJNKJSNKSJSKJKMKJRPPSQSNSOJLMLLSQPKSSSLIQSPPNSSMKSLLKKKNSSSJOKLFEEEINOHGFSJKIKLSHNNPKMLNKHQMKLPISLSMMQSLJIIGFIJDFSMHH=<8777:6//9888,)4&'123;DFIHKMMIIRIILMNJPLKILRLSSMLPMHIIKGILKIFIIIGIJLGHKJLMIIJJFIOIJIHIGJHFGHGIGIJKNIHG
@1108_2WVZPS_7
GGAATGTTTATAGACATAGCCTTGTGTATGACTGTCTAATCTACAGTGCAAGGAATTAGTTGTGCTCTCAAAAGGAGTTATGTGAAGGAAAGATTAAATGGATACATTTAATTAAGTACAATTACTACAAAATCTATAATGACTGGGTAAGTCACCCGTAAGAAGGATGGGTTAGTAGATATAATAATATCTTACAGTTCAACTGATGTGCAAGTTTATAAGTAGACGTAGTGTGAAAGACTTATCGCTTACGCAATAGACGTTATCTCGATAGGATAAAAGAAACCAAGAAGATATACAAATTGGTAACTTGTATAAGCCCTTGGTAA
+
JIHHHHOKQJSNKMMLSSSQKQSKJSOOSSMNONLKIKGHLQSSSIKHIIKIINSSRNMNSSJSQINKGGMSPSRSLJMJHRPSMIMHLMSNLJJJLNLIGIOJHNJSKMIJHFEEDBCCNGLHHFFFEKMJRMLHHIHEDEEFLGGHIGFGGGGFA@@=?FEEFFGH??>>?,,,*''':?ACFJJIKMHJHHJJHJHHJIKHHNMMPJGHGGHILKKGEFEGGHFDCCBBDCFHSKKKKFGFFEDGFEDCCCBCDGJIFDDEGLKGDCBBCFIIKCCEEJCBBA?BDDDJJIQHHIEFFHFHICCDCEEJFGGDCCCBCEDD:430+
@1109_2WVZPS_7
GGAATGTTTATAGACATAGCCTTGTGTATGACTGTCTAATCAACAGTGCAAGGAATTAGTTGTGCTCTCAAAAGGGAGTAATGTGAAGGAAAGATTAAATGGATACATTTAATTAAGTACAATTACTACAAAATCTATAATGACTGGGTAAGTAACCCGTAAGAAGGATGAGTTAGTAGAGATATAATAATATCTTACAGTTCAACTGATGTGCAAGTTTATAAGTGGACGTAGTGTGAAAGACTTATCGCTAACGCAATAGACGTTATCTCGAAAGGATAAAAGAAACCAAGAAGATATACAAATTGGTAACTTGTATAAGCCCTTGGTAATACCAAATAAGTTAGTTCCTCATGATGTCGTGGAAACATGACTATCAGATAAGTTGAATTCGATAGTAGCCCAAGAGGAATCAAATGAGTAAAACAAGTATTATAGGTTAATATTATGTTTTTCTATCTGAATGTTTGTGCCTTGAAAAAGGTGGGTGAGGTCTGTGGGTAAAAATTATTTCCCATCTGATTTTGGATTTTCTTCGGAAAATTGGTGCAAGAAGCGTGGAGTTGCTAACCATTGCTCAGACTTGTATCGCCAGTAGCACGATAACGATGTTTATGAATGTTGTAAGGTGATTAAAAGCCTATGATTTGTGAACATTCCA
+
DILKHIIJJHIFIFFGGKILDGIIKKGHJHGKGIMKMHHHGGOJOIIJHKGFFGISNILKLKIOSMJMKHIMNSNLJIPFGGJSKMLMJJRSMLPQHLJGIMKHIGIILMKJKNLJKHGHGKJNIJJE?444EHEDDDCNHIMMMJMLNOJKQKGLOKHLCEGIIINMMCCB@@@?ACGJLMGJHGIONIIKKMOPJJJIIJHJJLGKJNOPIRGIIHIJJHMSIGJJISBHGGHIH=>>FFGDC@>>>EHGFGECCCDDIMIFHFJHOOSOIMNKSPOSLMKIMPSLJIJJNLPNSLRSMLJKKKJLLJISJSHSNLIJLSSLJMOSJSHJMGPIISSSKSLJPGLSNSJOPJHKJOJIEECDESSLSHJJKHFGJKE@DFLHEEFHHJKIFDEEEKSISSPLRJJOKSSLJJKHKKLLHSHGOLSJLJIGIJJKISIHHSJMPNIJJGJFHESNIDOJJJKQMSJNSNSIIJQNGHOQLSMPSKHIMJGIHIGLNNIQLIKKLOSLSPLJNIOB:;====>MSSHJOSKSRJSFABCKLLMSQIIKHEA>BDB?;<<<FJJIMPKIJHIIJFHHGJHGGGEHJHHIHFCCCDDHIIHIA????DEBDCDEGGFGFFGFGFGIG::;FGGHKIHHKJIIFEEDDEGHIOJIKJFFEFDDD
@1110_2WVZPS_7
GGAATGTTTATAGACATAGCCTTGTGTATGACTGTCTAATCAACAGTGCAAGGAATTAGTTGTGCTCTCAAATGGAGTTATGTGAAGGAAGGATTAAATGGATACATTTAATTAAGTACAATTACTACCAAATCTATAATGACTGGGTAAGTCACCCGTAAGAAGGATAAGTTAGTAGAGATATAATAATATCTTACAGTTCAACTGATGTGCAAGTTTATAAGTAGACATTGTAGTGTGAAAGACTTATCGCTAACGCAATAGACGTTATCTCGCAAGGATAAAAGAAACCAAGAAGATATACAAATTGGTAACTTGTATAAGCCCTTGGTAATACCAAATAAGTTAGTTCCCCATGATGTCGTGGAAACATGACTATAAGATAAGTTGAATTCGATAGTAGCCCAAAAGGAATCAAATGAGTAAAACAAGTATTATAGGTAAATATTATGTTTTTCTATCTGTATGATTGTGCCTTGAAAAAGGTGGGTGAGGTCTGTGGGTAAAAATTAATTCCCATCTGGTTTTGGATTTTCTTCGGAAAATTGGTGCAAGAAGCGTGGAGTTGCTAACCATTGCTCAGACTTGTATCGCCAGTAGCACGATAACGATATTTATGAATGTTGTAAGGTGAATAAAAGCCTATGATTTATT
+
OJSIKKKOQOISISKLSPHLMMJSKRJSSONSSLSOHJKQMKSSLMKHNQGKNIOQSIKSSLJOSSOLLSPSNKRSSSNOSRSIMNRKSMMIIHMNKSOLMLKLILGNSSJQKMMJLMKSJJJSLGJHJJPNOOSOSJSPSLSIKSSLJJLSKLLSQINDILJRLISSKNKSLOSSIJIJDGKMHHIKSLQIMNJNMLKKIHIGKOJMJKKMKKJFHIHHG54564//.*))((''+***..02>:>?<=?CBCBFDCBBBGDFEEDFEFISOLSNNJHLHSKLLOSOSOJJLSKSSSSQSSKONSSSIJFKHNCCCCBLSLQLIPMPJIHGHHNJSLJOJQONRKOOKKPJIPIGKMLOONHHHIHLJOQLNHJIGHMKJMMNILILGLSMLOQIHNIKRKNJIFHHMSQMSSKJGGIJ44444KOSSNPKJIJJKLJLKLINKRMSOJSAGFEEFA?===NMSLKKMLINJKGHGJFFSMJSSOH?@?>B>=;;:989<ABCFKKKPLHIHKJFFIFFHJIILILSIIHHFHKC@:0//0.03232455543332--/::BCCCFFJFFGEEILHJGHHGHHFKOHEFEEBBBCCIFGHGCAAAACCABCCDJJGGDGCDDDFGFDCBBDCDDEDDFEEGCEBA?<;:7,)&
@1111_2WVZPS_7
GGAATGTTCACAAATCATAGGCTTTTCTCACTACAACATTCATAAATATCGTTATCGTGCTACTGGCGATACAAGTCTGAGCAATGGTTAGCAACTCCACGCTTCTTGCACCAATTTTCCGAAGAAATACAAAACTCAATGGGAATTAATTTTTACCCACAGACCTCACGCACCTTTTTCAAGGCACAATCATTCAGATAGAAAAACATAATATTTACCTATAATACTATTACTCATTTGATTCCTCTTGGGCTACTATCGAATTCAACTTATCTTATAGTCATGTTTCCACGACATCATGAGGAACTAACTTATTGGTATTACCAAGGGCTTATACAAGTTACCAATTTGTATATCTTCTTGGTTTCTTTTATCCTTTCGAGATAACGTCTATTACGTTAGCGATAAGTCTTTCACACTATGTCTACTTATAAACTTGCACATCAGTTGAACTGTAAGATATTATTATATCTCTACTAACTCATCCTTCTTACGGGTGACTTACCCAGTCATTATAGATTTTGTAGTAATTGTACTTAATTAAATGTATCCATTTAATCTTTCCCTCACATAACTCCTTTTTGAGAGCACAACAAATTCCTTGCACTGTTGATTAGACAGTCATACACAAGGCTATGTCTATAAACATTA
+
:FEFEFGEHFJB8540--&%%'''-)(*&$$$%%(**-.+))),?ADEDBBACDCCFIOHISJKJNIFGFFHMHLLJJKPSJ<<<<=ORSJHJJSPOSLSMKSKSMJMJJOLJIJKSGDA/.,((02---+++/04,**++.=>LJJJQHHIJJ=9<>())((...=;;<?ABB88GMIJJISSMOJLSNJFIS>>=<==81111NSECA@@@;;;:=LSGMEHEA=<*)((),++,/0-/1//24320--:@DFBA=;:9:==DGKHKSLLSHHOSSMHHLMLPIIB@@??21127-,-<@BGHFJHA;541/./-/BBA>AAAJKNILJNNJJNSPSKMKJSLNMJNKSILRKSPNMHSH4444823255.FJHLLOPJSMLSMSJSSSSRSKOPKLMLISKHHHIGG87773GMOLLOMLLPQFFFEESOLSPJSNFDFEE<;888911110.-2...325556679><<22///76678==CDFHECEEB>B?@:7770--.+*,7<=>INJHJGHGIKHOFDEEGJK=====D??@GDEGHJIAB<7////0370000/2*&(*+5BBFBBA@=8421,*),>?>??BCDHNNSPRSMQSSSSSIMLFFGSJLJNJILKSGGJSHOSJJOIIEGEFDA9882-,+&
@1112_2WVZPS_7
CTTTTATTCACCTTACAACATTCATAAATATCGTTATCGTGCTACTGGCGATACAAGTCTGAGCAATGGTTAGCAACTCCACGCTTCTTGCACCAATTTTCCGAAGAAAATCCAAAACCAGATGGGAATTAATTTTTTTTTACCCACAGACCTCACCCACCTTTTTCAAGGCACAATCATTCAGATAGAAAAACATAATATTTACCTATAATACTTGTTTTACCCATTTGATTCCTCTTGGGCTACTATCGAATTCAACTTATCTTATAGTCATGTTTCCACGACATCATGAGGAACTAACTTATGTGGTATTACCAAGGGCTTATACAAGTTACCAATTTGTATATCTTCTTGGTTCCTTTTATCCTTTCGAGATAACGTCTATTGCGTTAGCGATAAGTCTTTCACACTACGTCTACTTATAAACTTGCACATCAGTTGAACTGTAAGATATTATTATATCTCTACTAACTCATCCTTTTTACGGGTTACTTACCCAGTCATTATAGATTTTGTAGTAATTGTACTTAATTAAATGTATCCATTTAATCTTTCCTTCACATAACTCCATTTGAGAGCACAACTAATTCCTTGCACTGTTGATTAGACAGTCATACACAAGGCTATGTCTATAAACATTCCA
+
8774011=?IILOHFFEEEFF==CGFHGGGH988730)))()*56<>?ABBBCCQPHKHJJSJMILSKJSSJKHMIKLLJMOKMKORSKSKSSLMJSMSNJNCCDSSOJMSSSROOKSSISSSLHJHLSNMMIIFHJJKSL>>BS*F?<<<=AB<;852E?>;=EGEKKLSJNIMSOMKIKKRKOKKKNKJKPPPKD@@AQISRSSOKLMPJNSKOOGNSRMSMSJJOLJHHJHGHGHMHGRSJMLIJM@,++++EGIHOJISJIIHGIJJJSJHKJSLSSSJPOKLOSPJGKKSJMRSSSLKSHGHHIINQJMKMRHHILIHJHNQLMSOLOLQJLNLHRSQIIJKSOSF??=<><8811<;3<FKIJSGHEFILONNHHHGHFHILJOELRMKLJKGHH@JSF9IILSOKSIPIMJQSLJHMLLSLIMNKNLONPLLMJNKLSKQOJSJSNNKISSJMNSIHKIJKSIGLGJAA=99;43334::;<?:<<::>>>78EFEDFGGKIKOISPPSKIMSLKMLHKIJJJKNKHSJKJQKMJHFHKJILJGGKG??FDBCCJOLMHHLPLIMSJMLILJJHKHHSOJPSRJSILQNKSMKSKSOQMSJJHHMJKJHJILKKIIHHGIHGFEDFEMOKMSHKKI
@1113_2WVZPS_7
GGAATGTTTATAGACATAGCCTTGTGTATGACTGTCTAATCAACAGTGCAAGGAATTAGTTGTGCTCTCAAATGGAGTTATGTGAAGGAAAGATTAAATGGATACATTTAATTAAGTACAATTACTACAAAATCTATAATGACTGGGTATGTCACCCGTAAGAAGGATGAGTTAGTAGAGATATAATAATATCTTACAGTTCAACTGATGTGGAAGTTTATAAGTAGACGTAGTGTGAAAGACTTATCGCTAACGCAATAGACGTTATCTCGAAGGGATAAAAGAAACCAAGAAGATATACAAATTGGTAACTTGTATAAGCCCTTGGTAATACCAAATAAGTTAGTTCCTCATGATGTCGTGGAAACATGACTATAAGATAAGTTGAATTCGATAGTAGCCCAAAAGGTATCAATTGAGTAAAACAAGTATTATAGGTAAATATTATGTTTTTCTATCTGAATGATTGTGCCTTGAAAAAGGTGGGTGAGGTCTGTGGGTAAAAATTAATTCCCATCTGGTTTTGGATTTTCTTCGGAAAATTGGTGCAAGAAGCGTGGAGTTGCTAACCATTGCTCAGACTTGTATCGCCAGTAGCACGATAACGATATTTATGAATGTTGTAAGGTGAATAAAAGCCTATGATTTGTGAACATTCCA
+
QNGOSJHNONJIIKKKJJLSMKJLNNLLISLSQLRMIIIIKPSLLKIKSINNOMILGFEEFRIPHSMK@?AABJSOJJMJHJSLKSJMHKLNJSIJIJHHJIIJIRRKNMMLKQIHFGHKJGLHGJJKJJIJSJKLLHIFGHGGHLGJJH743246658?:777667:8999989:=CDDCGEC@AHJKJIK@<800100154445455.+&&&+)*,+*/68:<@CCBCFDDKMHLKMNJJKGHHEHHGHGIIHFIGFFDEC@@BEJ???;;;<ACIGHJJJKISNMOKHLKSONJMSMIJSJSSPGSMLPSSKKJILJMMJHSSLQNJIIFKIJPOKPOKPSNMSJNMMKHKPOHOKJRKHPKSSQMSIFFHEIFB><<;::@CKPKILMHFHHJMKJSIJDHJSLMOLSMOIQMJLSLLHSJKKJJMNJSOMKHLIGQIKSSISJLJJISSNSMSMHEEHJFLKLKSLSKKSICKJSJSMISMKMRJINJHMKQEFFEFSJSJOH<:;<,,3+-HSOHGILJKLHNIPKPSSIJJIKPJSJIHHGEFDFGFDCDHJLRKNKKJMJPKNPNSQJGGH>IHISSMKIMHOHHOINHLJMIIFGJIGFGFSPRKQGQMMLKSMLMHKHJGGLJIJPJKGJIIIHJIIOMKKRLHKLJIHG
@1114_2WVZPS_7
ATGTTCACAAATCATAGGCTTTTATCCACCTTACAACATTCATAAATATCGTTATCGTGCTACTGGCGATACAAGTCTGAGCAATGGTTAGCAACTCCACGCCTCTTGCACCAATTTTCCGAAGAAAATCCAAAACCAGATGGGAATTAATTTTTACCCACAGACCTCACCCACCTTTTTCAAGGCACAATCATTCAGATAGAAAAACATAATATTTACCTATAATACTTGTTTTACTCATATGATTCCTCTTGGGCTACTATTGAATTCAACTTATCTTATAGTCATGTTTCCACGACATACCATGAGGAACTAACTTATTTGGTATTACCAAGGGCTTATACAAGTTACCAATTTGTATATCTTCTTGGTATCATCACTAGAGATAACGTCTATTGCGTTAGCGATAAGTCTTTCACACTACGTCTACTTATAAACTTGCACATCAGTTGAACTGTTAGATCTCTATTATATCTACTAACTCCATCCTTTTAGGGTGACTTACCCAGTCATTATAGATTTTGTAGTAATTGTACTTAATTAAATGTATCCATTTAATCTTTCCTTTCACATAACTCCTTTTGAGAGCACAACTAATTCCTTGCACTGTTGATTAGACAGTGCAAGGAATTAGTTGTGCTCTCGAAAGGAGTTATGTGAAGGAAAGATTAAATGGATACATTTAATTACAGTACAATTACTACAGAATGACTGGGTAAGTCACCCGTAAGAAGGATGAGTTAGTAATATGATGTATTTACACTGAACTTAATTTTGGGTAAATTAAACATAGTATGAAGCTATTGTAACATGATAAACATTCTAAAAGGATGATGAATACCAAGTATACAAAAATAGGTAGCTTGTATAAGCCCTTGGTAATCCAATAAGTTAGTTCCTCATGATGTCGTGGAAACATGACTATGCAGTAAGTTGAATTCGATAGTAGCCCAAGAGGAATCATATGAGTAAAACAAGTATTATAGGTAAATATTATGTTTTTCTATCTGAATGATTGTGCCTTGAAAAAGGTGGGTGAGGTCTGTGGTAAAAATTAATTCCCACTGGTTTTGGATTTTCTTCGGAAAATTGGTGCAAGAGGCGTGGAGTTGCTAAGCATTGCTCAGACTTGTATCGCCAGTAGCACGATAACGATATTTATGAATGTTGTAAGGTGGATAAAAGCCTATGATTTGTGAATATC
+
FPGKDKGLGFHFI?@000111181:<>88;22000;;;;<::<100/15*(()''''())+34445:111119111031../356=>A?;;;<=?KFFHGAAAAABCBEHHH?>?=BDBFDGFGF:AKGIKFIJJJIGCCD<<<=GNQSJHFEJLEBDD?E87778>DDC=?;<HGGABB@ACEDEIFDECAD22222>>DBBEJISJSSNLKKSJJLMMMKLGCC76665555679CCDEHFFECCDCEBAB=>CCG?8877,)))6@EEEFGIIMAA@@A999889>:9:9967.-***+*((((,-6=BBCCBBJPMFGF@ABA===<<;56LIGIIOIIJKHGILGHKJHGKMHHIIGPHGE@@?43320*''''+-----/6...****+****'))().---.***)*-)(())@BA@?AAEFEDEEEDDG@??>?FIIQOMOGHIGHONNM0.../4303567<<<:+((++,,.0/0'&'++.,+)+//01///../0/.00000679ABABCDGFOEEDBABC<<66677=CHGGFGIIIK@@;;=4153---,,3666()12=3237896324-.(((',,,01534332678:::;<:99668;/.....888<>>;97888<<;77ABA==5,+++.865222259;;<;<@@A;644113338766655563;:::3,+++36<?A;444410.-+++--+,,-/000/,,,,,00//1/-,,.-----/.-'$#$$&&&&%'''(&(*+,'&&&')%%&&''$$$$#$%$%$$%$%%%$%$###$$$%##&$$$$$$$####&'&'()&%$$$&*1/.'''&&%$$$%$#$$$$$%%('(),('&&%%%%%%&-./0224667111//2++))&%&&&*,,-,+**+++(&))**''''''%%'''')+++('%%$%%%8:77777:88879963200..289:;;;;;::;;<<<99;????@@@CCDECCABACDEDCCABBBDDJJODBAADBCC@??><;>?DDDB>666<;:96/*(''((((%%%%&''))*+,.1/13432.)&((((221(.-..51-4447=>>ADEEBAA@@BDDIIHB@?>>>>9987731-,-./0.//++,,-.-----::::;==<;:9899:?EBBB@ACBAB@@??>777668754455557888:9966.+)((&$####"#$
@1115_2WVZPS_7
AAATATCGTTATCGTGCTACTGGCGATACAAGTCAGAGCAATGGTTAGCAACTCCACGCTTCTTGCACCAATTTTCCGAAGAAAATCCAAAACCAGATGGGAATTAATTTTTACCCACGACCTCACCCACCTTTTTCAAGGCACAATCATTCAGATAGAAAAACATAATATTTACCTATAATACATGTTTTACTCATTTGATTCCTCTTGGGCTACTATCGAATTCAACTTATCTTATAGTCATGTTTCCACGACAACATGAGGAACTAACTTATTTGGTATTACCAAGGGCTTATACAAATTACCAATTTGTATATCTTCTCCGTTTTCTTTATCCTTTCGAGATAACGTCTATTGCGTTAGCGATAAGTCTTTCACACTACGTCTACTTATAAACTTGCACATCAGTTGAACTGTAAGATATTATTATATCTCTACTAACTCATCCTTCTTACGGGAGACTTACCCAGTCATTATAGATTTTGTAGTAATTATACTTAATTAAATGTATCCATTTAATCTTTCCTTCACATAACTCCTTTTGAGAGCACAACTAATTCCTTGCACTGTTGATTAGACAGTCATACACAAGGCTATGTCTATAAACATTCCA
+
AA@?@D>??JHSOSSLSSSNIKNKGHHIJI=<<=FGKLKJRH<::::SIHGFSLSCQIJJPMSSKIIMJJGSLS?=D>>>@APMKFISMKKNOPNJKLJLKSLOKOJH66666DEB<5****3,,.@>3DFGEKIJLKSKJKLILJLPSLNMLIJGKILJMKNPSSMSMSSJSOKLINKNKNOLJLNSKIONILRMJMLFFIJ..>:<<<BLNONFHGLKKGEFGGGGSHIIIJHIJSHLGGJD;=?::=88522.0000113588?@BCEGJFSHH>?SMMOLSPHPOKKMHMMSKJOIKPJKJQSJSLMSSPIFC@>8..)))))*2()*,'123EFE?BDCEHKHIDCDFDBBCCBLKILICCCB@AA?@BA?EHIOJMHHGKGKSQQLKLIKMOMPLJKJLIJHSJLMNLJLMLSKLMLKKJMJNSRPLI;9999GHGIMNKJKMKHGHEJFEFFDDGGENIKIHKKIJLNHKIGGIHHONS=<<<BB@==<:8878>HEJHKFFGGDDBBCC<<=;;41+,./''6;<=EGGHEEDCIAJFHGFIGEFIGIOMJMILOKHHJKIHOKHJLEDCCDCFGGIGIGFFGECDCCGEGCDCDCEGMHFGEDC
@1116_2WVZPS_7
TTACCAAGGGCTTATACAAGTTACCAATTTGTATATCTTCTTGGTTTCTTTTTATCCATTCGAGATAACATCTGTTATTGCGTTAGCGATCGTCTTTCACACTACGTCTACTTATAAACTTGCACATCAGTTGAACTGTAAGATATTATTATATCTCTACTAACTCATCCTTCTTTACGGGTGACTTACCCAGTCATTATAGATTTTGTAGTAATTGTACTTAATTAAATGTATCCATTTAATCTTTCCTTCACATAACTCCATTTGAGAGCACAACTAATTCCTTGCACTGTAGATTAGACAGTGCAAGGAATTAGTTGTGCTCTCAAATGGAGTTATGTGAAGGAAAGATTAAATGGATACATTTAATTAAGTACAATTACTACAAAATCTATAATGACTGGGTAAGTCACCCGTAAAGAAGGATGAGTTAGTAGAGATATAATAATATCTTACAGTTCAACTGATGTGCAGAGCATAAGTAGACGTAGTGTGAAAGACTTATCGCTAACGCAATAGACGTTATCTCGAATGGATAAAAGAAACCAAGAAGATATACAAATTGGTAACTTGTATAAGCCCTTGGTAAA
+
SMFKJJKMRMIOKPSMQLPNPRJHLILMMLIKGMHPGGHEEC>7773110//0036:877,++)'('''',&%$$#$#%+++,---..**&&&&+4:(5A@AA.--..5889:8::99:<<87777D@@A@BDEMPGSSSKSLQRKIRSSKLNIJMMIHGKILISA@@@A@HEABCDFJHIIIJGGIHIIJLLKNQMOLHIHGFIJQSPNIJKNJMMJNMJJGGSPKJPJLNIIHHHKMIFNKDEEDDOHHABINKSMMJNSJSSSLSJRPLQJJSMPKKKKSNSOJLRLMPMLJHHHGKGIHHHKILHJIJLSLNHLJKKIQNID>.---.E?HGHGHDEAAA<:67A>?@@AEISJJEGIHPGLHDJIGHFEEEGGKGJJMIKJEEFEHDDBC>>?....-332/-,,,-/22129:;>>?@@BGDC@CDBCGIIFFGEEFDBDBBCBDDHHIHHMFEABBA@?=<;9730+&&&&&%$$%$$$$$%0000/18770000600:>>?BL@?@9:83,,,127=CFGDAB@ACHIGCFJHHFDD@??>==>==ACBBBEGIGHHGKHGHFILKINGHGGIKJJECAAAB
@1117_2WVZPS_7
GGAATGTTTATAGACATAGCCTTGTGTATGACTGTCTAATCAACAGTGCAAGGAATTAGTTGTATCTCAAAAGGAGTTATGTGAAGGAAAGATTAAATGGATACATTTAATTAAGTACAATTACTACAAAATCTATAATGACTGGGTAAGTCACCCGTAAGAAGGATGAGTTAGTAGAGATATAATAATATCTTACAGTTCAACTGATGTGCAAGTTTATAAGTAGACGTAGTGTGAAAGACTTATCGCTAACGCAATAGACGTTATCTCGAAAGGATAAAAGAAACCAAGAAGATATACAAATTGGTAACTTGTATAAGCCCTTGGTAATACCAAATAAGTTAGTTCCTCATGATGTCGTGGAAACATGACTATAAAATAAGTTGAATTCGATAGTAGCCCAAGAGGAATCAAATGAGTAAAACAAGTATTATAGGTAAATATTATGTTTTTCTATCTGAATGATTGTGCCTTGAA
+
>?@HNPLLLSILSSISPEEDDCDEFJMGJHOJHKSBAAABF@>?>CHIFEEFDCHH@><74444)))*02CFHPGFGFGIHSFFGHEEJSOLSPHLKGJHIKGEHGHI@@@@BEHEEGFHHLKSIJIILJKNHIKIIKPJSSMKJMQKIGKHNNKFDGEDJRMMJKIIHKIIRQGFDEDJJIINMIJJMJOKKSILJMJIPLJHIMMJLSNHJIJKLJIGKIGGGEGGFF533333FKLGHBGFFECBCDDHDEEFEHHGMGFKHGNQSLJMKJHIKJEILIOMGKQHMDLHJHMSLLEDDFNLLMGILOSLJMQJKJJNIKJSIFEGEIGFHFHIGLJNKKJEBBB5440++))***,,,-->BFGEF<<0////BALGKLGEGFGIGHCBCBBFHFEIDEEGGHOIFIKHJSMKILFGGHFJGMHEFFGGHKIFDEEEHKHLJLIGHFSSLLCCB66668PIJHJHHIIGJ9555
@1118_2WVZPS_7
GGAATGTTTATAGACATAGCCTTGTGTATGACTGTCTAATCAACAGTGCAAGGAATTAGTTGTGCTCTCAAATGGAGTTATGTGAAGGAAAGATTAAATGGATACATTTAATTAAGTACAATTACTACAAAATCTATAATGACTGGGTTAGTCACCCGTAAGAAGGATGAGTTAGTAGAGATATAATAATATCTTACAGTTCAACTGATGTGCAAGTTTATAAGTAGACGTAGTGTGAAGGACTTATCGCTAACGCAATAGACGTTATCTCGAATGGATAAAAGTAACCAAGAAGATATACAAATTGGTAACTTGTATAAGCCCTCGGTAATACCAAATAAGTTAGTTCCTCATGATGTCGTGGAAACATGACTATAAGATAAGTTGAATTCGATAGTAGCCCAAGAGGAATCAAATGAGTAAAACAAATATTATAGGTAAATATTATGTTTTTCTATCTGAATGATTGTGCCTTGAAAAAGGTGGGTGAGGTCTGTGGGTAAAAATTAATTCCCATCTGGTTTTGGATTTTCTTCGGAAAATTGGTGCAAGAAGCGTGGAGTTGCTAACCATTGCTCAGACTTGTATCGCCAGTAGCACGATAACGATATTTATGAATGTTGTAAGGTGAATAAAAGCCTATGATTTGTGAACATTCCA
+
JSIHMHKOSJNLSKMSKHKKLKPNKKLSKSPKSJJOMLNMPIQSMNQJSKLNILGFDDCEIJSSPMLKROMRKQRLLSLSLSSMSISKJNOLKOKMJMIMSMIIINGONSSSHSQNSSSJGLKKKPJIJQJSSSJIJKLILLKQLJSKLOONMNJQKHKDDMJMSIGB==>=>*****,,,ACKKSQKNSKSJJOMKLQISDCCBBIJSMSMRLOIOPQJJKLHJBGDFAA5111237=BHIGJHDEEFGJGEIJIHOMJKKMHIJJSKMOLKOHISJGKIKHONLSSLLKQMRMSLQSNOSSOSISNILKMSJSMOKJMPRSJOLOPJPLIJLMOSOSLJSSMLJSSNJSJJLMONKNKSJKSNNORNJNQHILIKOKSLHMJFFLKHKGJMHJJQSJKNSPNKNONPSPSONSSQKNKSJKLPSKJONSSSJKNLJIKKMLNOOPSCFEBIJAA@@EILLONSNNLLSSLJMSGSSSNSQOIKJKOMSSJOKSKMSSKMSISPSKNKIMNBBD@DHSKIMLSOMKSKKPLNRSIKKHPKRMQRKJNQMHLNNHMHHHKLLLJSMPLHJJHJO<9::;JSLJJLNNINGGFJHQPLSOG@@@@@LGGGHIISJSJMIISMONSPMLKLLIHPIHIKJIMHHIIKNNKQRSPLOSRPIIH
@1119_2WVZPS_7
GGAATGTTTATAGACATAGCCTTGTGTATGACTGTCTAATCAACAGTGCAAGGAATTAGTTGTGCTCTCAAAAGGAGTTATGTGAAGGAAAGAGTAAATGGATACATTTAATTAAGTACAATTACTACAAAATCTATAATGACTGGGTAAGTAACCCGTAAGAAGGATGAGTTAGTAGAGATATAATAATATCTTACAGTTCAACTGATGTGCAAGTTTATAAATAGACGTAGTGTGAAAGACTTATCGCTAACGTAATAGACGTTATCTCGAATGGATAAAAGAAACCAAGTAGATATACAAATTTGTAACTTGTATAAACCCTTGGTAATACCAAATAAGTTAATTCCTCATGATGTCGTGGAAACATGACTATAAGATAAGTTGAATTCGATAGTAGCCCAAGAGGAATCAAATGAGTAAAACAAGTATTATAGGTAAATATTATGTTA
+
>>?FGFHJIHJJNMLMKJKJJJNLNIILNJKJKKNIJKHLJJMJOLKJMJNJGKMKOPKNSMSOKSKJSLMOSSMIHGPJKJHKKLH@;HSKJJLNNLGISHHKIKHMSSJLKIJJKKJKRPNLLNLKHJKMPSIKNLKQKSJSNRKJLOMLMMPLIED>@DDFHLNLKSKKLKIPMNIMRMQNSJQLSJQSMNOSRMKQLJKKSMNKJPONIJILKLLIKNOOLJLNGISJGSQHLOLJRMSIJLHMKGHMHKFDFEGHMLGLKHHRPSNKKMGGIHLJGGFEJLIJJGLKJGFGEIJLMMJLLKKMQSGLMPLJOSSOSKSSNJIPJKHIIHIHGIHLIKJJHJILLLMKKJHJJNNIIIGFGHLMOI<:9::;>?@GHGECGEIIRIMFECCDGFGEEEHHLKKJHJHJIRKNJ@@@?@GKMIGFCBBECDB:877776777878/,&#
@1120_2WVZPS_7
GGAATGTTTATAGAACATAGCCTTGTGTATGACTGTCTAATCAACAGTGCAAGGAATTAGTTGTGCTCTCAAAAGGAGTTATGTGAAGGAAAGATTAAATGGATACATTTAATTAAGTACAATTACTACAAAATCTATAATGACTGGGTAAGTCACCCGTCAGAGGATAGTTAGTAGAGATATAATAATATCTTACAGTTCAACTGATGTGCAAGTTTATAAGTAGACGTAGTGTGAAAGACTTATCGCTAACGCAATAGACGTTATCTCGAAAGGATAAAAGAAACCAAGAAGATATACAAAAATGGTTACTTGTATAAGCCCTTGGTAATACCAATTAAGTTAGTTCCTCTTGATGTCGTGGAAACATGACTATAAGATAAGTTGAATTCGATAGTAGCCCAAGAGGAATCAAATGAGTGACAAATTATATACAGTAAATATTATGTTTTTCTATCTGAATGATTGTGCCTTGAAAAAGGTGGGTGAGGTCTGTGGGTAAAAATTAATTCCCATCTGGTTTTGGATTTTCTTTCGAAGTTGTAGCTGCCAAGAAGCGTGGAGTTGCTAACCATTGCTCAGACTTGTATCGCCAGTAGCACGATAACGATATTTATGAATGTTGTAAGGTGATTAAAAGCCTATGATTTGTGAACATTCCA
+
DEDMISPSMII2110,,-EGOKJLHJMOKJSLJSSOKKNHKIKIQNHIIOIGNILSMJKILSPNLONQOIGIJKKKMMKJJSMSJLHSSKKMLOSINRPKNLPSISQPPSNSSSLOKRHHJSISIOKHBA???JKQKMHQHOHKGLKSL****+;:3,'(%%%%')((&&%$$$$$$%%8CHSFHMKKKISIIKLNKKRKSQKSSLOSSONSSOMLSMKKISMIJSGJFEDDIJRHLSNQNKKNIHLLKMJPOGHGIGSSRMIPSILSOPSHMNJMNLKLOOSILNJGGFIOSOJKOSMSJISMNNKSIJILSSSSNSNPSNKOSKMGLKIPLSJSJNONLNSJKNSOIKSNRMKMGJIBAABAFLSNKG.----->AAIJCCBFGKPMPSKMHJLHKHOJKKINHLLKKNSQHHJG4322*''&%'(***))'&%%%%'*)**(&&&**9:B74334;;<=HHIIIONNJFEGD@@C@JJIKLSSMLQSKJKMJIISSHLSPPSPLGEEDAAHAFHGGFFELIEGEDGLF.--,)(&%$%&&'%%%%&)*&&&99556FFGKMNNQLSNPNOKONKIIJGHJILJJMQJISHHGIJKKNKIEEDFEKFEHCIGJDFAAABBSKSJLFJJIGIHKHHNMHJJGGSJKJNSRSQHJHIIIGIG
@1121_2WVZPS_7
GATGGGAATTAATTTTTACCCACGACCTCACCCACCTTTTTCAAGGCACAATCATTCAGATAGAAAAACATAATATTTACCTATAATACTTGTTTTACTCATTTGATTCCTCTTGGGCTACTATCGAATTCAACTTATCTTATAGTCATGTTTCCACGACATGATGAGGAACTAACTTATTTGGTATTACCAAGGGCTTATACAAGTTACCAATTTGTATATCTTCTTGGTTTCTTTTATCCGTTCGAGATAACGTCTATTGCGTTAGCGATAAGTCTTTCACACTACGTCTACTTATAAACTTGCACATCAGTTGAACTGTAAGATATTATTATATCTCTACTAACTCATCCTTCTTACGGGTGACTTACCCAGTCATTATAGATTTTGTAGTAATTGTACTTAATTAAATGTATCCATTTAATCTTTCCTTCATATAACTCCTTTTGAGAGCACAACTAATTCCTTGCACTGTTGATTAGACAGTCATACACAAGGCTATGTCTATAATGACTGGGTAAGTCACCCGTAAGAAGGATGAGTTAGTAGAGATATAATAATATCTTACAGTTCAACTGATGTGCAAGTTTATAAGTAGACGTAGTATGAACTTTTATCGCTAACGCAATAGACGTTATCTCGAACGGATAAAAGAAACCAAGAAGATATACAAATTGGTAACTTGTATAAGCCCTTGGTAATACCAAATAAGTTAGTTCCTCATCATGTCGTGGAAACATGACTATAAGATAAGTTGAATTGTTCAAGAGGAATCAAATGAGTAAAACAAGTATTATAGGTAAATATTATGTTTTTTCTATCTGAATGATTGTGCCTTGAAAAAGGTGGGTGAGGTCTGTGGGTAAAAATTAATTCCCATCA
+
ISSEHFINQMROEFA?@?=<<9:2101;:<>JHFOLMMSQQNKKHLSOSNNHQKHGIKJKMKIKLSMSSOSKSJQOKONMNMNSOSSNOLNOLQSSNMLSSPMSMKKQA@IHFKGILSQOOLSISNPLKSKMKQSSKQJKOIILLSJSGJSKSOMLKMJMNJMMNQPLKMRSSPILPPOLLNSPSSJKNOMPLNSLLSKKJSPNRKOSSSLSNSONSSSMSSMSQNQSSLHPS====F?SPSMNSRLNSOIQLPNSNIOLSLSJLFMJPJIMKOJSOSSPKLJSOSKOPOSSLLKJNOPKSHHHGEKSMMKLSSLNSKOMLSLKSSNOMKSSKLOMJLSIIHEECDDQKQJNLOKLLRMILMIJSNMPOSSIF??KIOSHOLKKJJKSRMONKIMSSSLOSA>>>>FIHSNSIOQSOHLSLSKKRSMSKOOJFEFFJOMKORSROJSMIKJEEFOHSMOMJKGQNRSSPKKRPKQSOSSLMSSJNJMNSLIPKLKKLLMLNLILNSLOIFIHISHHSKN?===7-+**'**))//12=@AECFEEEHFGGDBBCC==@@EGFGEDDEFIGGIB@ABDEEGFJFE@BADGFCDA@<==<<<43320.----,,,-.*/4579;;<=?>>@BBF?>>?BFGFD@?>>>@??1111EGIJSDFEJFC@??/,AABBFBFGNIFFEEHEFEEDDDECDCEC@BA?>>???@?>@FFFF>;<<:763...<>;:867678;:<<<=@?AACBBCDEB>;;8-''(*&%$$$%(69>@BB@877779999;CFFDDBBDCDCA@???@ACEDAA@A?D@=@;BA@@??>>=<=<;<:;@AEDEFFDJILOOJIFGEEDDDCBBACB<<<6888<???@BB?88?:<75
@1122_2WVZPS_7
GGAATGTTTATAGACATAGCCTTGTGTATGACTGTCTAATCAACAGTGCAAGGAATTAGTTGTGTCTGTCAAAGGAGCAATCTGAAGGAAAGATTAAATGGATACATTTAATCAAGTACAATTACTACAAAATCTATAATGACTGGGTAAGTCACCCGTAAGAAGGATGAGTTAGTAGAGATATAATAATATCTTACAGTTCAACTGATGTGCAAGTTTATAAGTAGACATAGTGTGAAAGACTTATCGCTAACGCAATAGACGTTATCTCGAAAGGATAAAAGAAACCAAGAAGATATACAAATTGGTAACTGTATAAGCCCTTGGTAATACCAAATAAGTTAGTTCCTCATGATGTCGTGGAAACATGACTATAAGATAAGTTGAATTCGATAGTAGCCCAAGAGGAATCAAATGAGTAAAACATGTATTATAGGTAAATCTTTTGTTTTTCTATCTGAATGATTGTGCCTTGAAAAAGGTGGGTGAGGTCTGTGGGTAAAAATTATTTCCCATCTGGTTTTGGATTTTCTTCGGAAAATTGGTGCAAGAAGCGTGGAGTTGCTAACCATTGCTCAGACTTGTATAGCCAGTAGCACGATAACGATATTTATGAATGTTGTAAGGTGTATAAAAGCCTATGATTTGTGAACATTCCA
+
>>?CDJHLHJKSOPSIRKHJSOKKHKGHSSJKKMNFCDDEACCCBILEFFFE>@@=<767760-(&''''&')&)(&%$$$$%'''46BCEDCBBAGGCA@==988884.//'%%$$&)*/11100001ABLJLMISMGHNSKOHIFFEEBA@<=A?<?@:<=>GFEA12112>>A<<;=<=CB=;;::;11011<84445<<BCCHHHHEEEGIQISSSPGGGKKKMJGIABDDDA@BF@@:96335<=>>AB88889GJGHJHILLCDCCCLSIJSKFHGGSIKGHEBDFMGBAC?=?@870.1.,-,+++)(()*235:;:<668@@E@@A>>@@AISIMSJJLHEGCCCDCILS=<=<>@?<;1/../3778@@ACA:112JILJJC===<>?;-))*&&003335658>?A====>IRLPGGCB>AB<:::;;:843*)(((()*78659:9:<;>@BCLIRINKKJSSIHMSSLSNSHSLISJHGG6666664((>@@JABA??D?C:02HIGIGKSSOSHLJJHBGD33BD832220..,,,+*+,''*A>===>===<=EEKSLLI@@@@BHEFI>>CBBCCEFIEGMMSJFHKHJMIJGIKJOJGNPLSKNLKKKRIIHJHGIIMJIPJEFFEFSIKPSM<::;<@@>>>
@1123_2WVZPS_7
GGAATGTTTATAGACATAGCCTTGTGTATGACTGTCTAATCAACAGTGCAAGGAATTAGTTGTGCTCTCAAAAGGAGTTATGTGAAGGAAAGATTAAATGGATACATTTAATTAAGTACAATTACTACAAAATCTATAATGACTGGGTAAGTCACCCGTATGAAGGATGAGTTAGTAGAGATATAATAATATCTTACAGTTCAACTGATATGCAAGTTTATAAGTAGACGTAGTGTGAAAGACTTATCGCTAACGCAATAGTCGTTATCTCGAAAGGATAAAAGAAACCAAGAAGATATACAAATTGGTAACTTGTATAAGCCCTTGGTAATACCAAATAAGTTAGTTCCTCATGATGTCGTGGAAACATGACTATAAGATAAGTTGAATTCGATAGTAGCCCAAGAGGAATCAAATGAGTAAAACAAGTATTATAGGTAATTATTATGTTTTTCTATCTGAATGATTGTGCCTTGAAAAAGGTGGGTGAGGTCTGTGGGTAAAAATTAATTCCCATCTGGTTTTGGATTTTCTTCGGAAAATTGGTGCAAGAAGCGTGGAGTTGCTAACCATTGCTCAGACTTGTATCGCCAGTAGCACGATAACGATATTTATGAATGTTGTAAGGTGAATAAAAGCCTATGATTTGTGAACATTCCA
+
C@<;544569:;;;;;@AKSLIJIKHHIIHIHHJMNLJHFIMIHJKGJPJIMHRGHGCSSKLMPQONJIHKOSOSKIOJHIHFC@?<9:BEDHSGCDKRKJHHHIHIIOPMRKKSIJIQHIIJEACCCDPSRKNIIHNLIHGKKIIGLNR?HKIIFHEHEJIKPIGNQKJFHFFIHEDDCBEMILMSMMQNJNMSMMNKJLIMQJJIKMNLNSKPIIJJHJFFEFFGFEEEDDGHKMJLSLMLHHJKGGDEDEGDEFEKIHHGGGHHIGH@?=<:9?;;3337EAFD:999:EMLOKOHLJGHKHLLHIIIGDFDEOLPSKSMSNFILSPIKIHKGNIILRIIMPKSOINJKLLJPMMKJLJLLSLOKLJEEDCEFHIILSKHGMLKKQMIISIGHMIHHJHGIKKOSKNKKKJHKSMIHLGFJKMJLKPKJJJJIKILJKSKMKNNLOOI?NSPKOSMLMIIOMHIMLSLNIJJGAJNPOLKMJQSKPKLKSNSNSMPLFIK?QPKKLGSIGJGDG=>>?GLNLQOID;HGFHLJLCJMNPSPLLHLGISBCSLJJLKMRMSOMNIIKJKHHJISOIQJMHINLSMJKIHGJJKIIJHJEEEEGFGGGGSKNJSGHHIISLMKNGIHGGJPHFILLRJIMHKHIILMOSFIGGHIJHGH
@1124_2WVZPS_7
GGAATGTTCACAAATCATAGGCTTTTATTCACCTTACAACATTCATAAATATCGTTATCGTGTTACTGGCGATACAAGTCTGAGCAATGGTTAGCAACTCCACGCTTCTTGCACCAATTTTCCGAAGAAAATCCAAAACCAGATGGGAATTAATTTTTACCCACAGACCTCACCCACCTTTTTCAAGGCACAATCATTCAGATAGAAAAACATAATATTTACCTATAATACTTGTTTTACTCATTTGATACCTCTTGGGCTACTATCGAATTCAACTTATCTAATAGTCATGTTTCCACGACATCATGAGGAACTAACTTATTTGGTATTACCAAGGGCTTAGACAAGTTACCAATTTGTATATCTTCTTGGTTTCTTTTATCCTTTCGAGATAACGTCTATTGCGTTAGCGATAAGTCTTTCACACTACGTCTACTTATAAACTTGCACATCAGTTGAACTGTAAGATATTATTATATCTCTACTAACTCATCCTTCTTACGGGTGACTTACCTAGTCATTATAGATTTTGTAGTAATTGTACTTAATTAAATGTATCCATTTAATCTTTCCTTCACATAACTCCTTTTGAGAGCACAACTAATTCCTTGCACTGTTGATTAGACAGTCATACACAAGGCTATGTATT
+
SQMMOSSLSSOJHHGHHIFGE@EFB@>@AHPSMSOJKKJSSSONNSKMSMRMMPJSILJJHIHIJGRMKKKHIGMJKJKKRJIHJKSIOOQKLQSKKJQSSJLLQJOMSORRQSJNKIPSLSSJLLMSOLSSSKKNPLSJFCFE====LOMFGDC:FH:::;3<?@@BFNJKPSJMKOLFHSSJLSSJKMJNSKQGEGBCLHMGDDEKOSSOSLKLSSLSJLMNPSNLSHKSSJLSSPMQJIGAB634SGHGLEIH>>SQNFEDCB=<999:=FED>;989:BCEPRJHHSHSQSMOMSKJKLLSMLIJJISPKMNLLKROSJOSLRNLSRSJHGLHFA@,***+HJSKNLSSNNJOSSSOMSSJKJGHS?ASSRKNSJSIJMJMOKOPSKILNOJRILLIQSQMPSQLKHEFG:::::;EG9DLHPIIKOSMNKLSSLJLRIJLSJSSOJMNKLSPMSSQJKSKSPKSBED<<GEEDHFPFEFIHSMSQJMJKMPMMSSJJJSKSSDEHJIGHIHHHRKMJJKJGKIISOPLMKMIKKSOLSGFEFGHGDEGJJGIIHGFINJHHQSOHJHNBAABCHLHKJOMLLMJQHNLLQPRSJIGHHIHKKILKMQKLJKJPPSSNNJHGFJKHHHIHHJEFDBA@?>>=))'
@1125_2WVZPS_7
GGAATGTTCACAAATCATAGGCTTTTATTCACCTTACAACATTCATAAATATCGTTATCGTGCTACTGGCGATACAAGTCTGAGCAATGGTTAGCAACTCCACGCTACTTGCACCAATTTTCCGAAGAAAATCCAAAACCAGATGGGAATTAATTTTTACCCACAGACCTCACCCACCTTTTTCAAGGCACAATCATTCAGATAGAAACATAATATTTACCTATTATACTTGTTTTACTCATTTGATTCCTCTTGGGCTACTATCGAATTCAACTTATCTTATAGTCATGTTTCCACGACATCATGAGGAACTAACTTATTTGGTATTACCAAGGGCTTATACAAGTTACCAATTTGTATATCTTCTTGGTTTCTTTTATCCCTTCGAGATAACGTCTATTGCGTTAGCGATAAGTCTTTCACACTACGTCTACTTATAAACTTGCACATCAGTTGAACTGTAAGATATTATTATATCTCTACTAACCCATCCTTCTTACGGGAGACTTACCTAGTCATTATAGATTTTGTAGTAATTGTACTTAATTAAATGTATCCATTTAATCTTTCCTTCACATAACTCCTTTTGAGAGCACAACTAATTCCTTGCACTGTTGATTAGACAGTCATACACAAGGCTATAATGACTAGGTAAGTCTCCCGTAAGAAGGATGGGTTAGTAGAGATATAATAATATCTTACAGTTCAACTGATGTGCAAGTTTATAAGTAGAACGAGTAGTGTGAAAGACTTATCGCTAACGCAATAGTTATCTCAAAGGGATAAAAGAAACCAAGAAGATATACAAATTGGTAACTTGTATAAGCCCTTGGTAATACCAAATAATTTAGTCATGATGTCGTGGAAACATGACTATAAGATAAGTTGAATTCGATAGTAGCCCAAGAGGAATCAAATGAGTAAAACAAGTATAATAGGTAAATATTATGTTTCTCTCTATCTGAATGATTGTGCCTTGAAAAAGGTGGGTGAGGTCTGTGGGTAAAAATTAATTCCCATCTGGTTTTGGATTTTCTTCGGAAAATTGGTGTGGCGTGGAGTTGCTAACCATTGCTCAGACTTGTATCGCCAGTAGCACGATAACGATATTTATGAATGTTGTAAGGTGAATAAAAGCCTATGATTTGTGAACATTCCA
+
LSKLHKKOQNSSSSJJNSIGIJNLSOKSSPLSLMKPJSLLSJJSQKJIJHNSMNJJIHLLKKHLOKRLJKJIGJJJFLIISJNIMLMSLSMSJJSMPLJLPSNKILKKNSLOISMSNSKSRPLKQKQLMSNSQMJISSPSIIMJKLSMMKJMILNJSSNIIPKOI@AAAABLSLSLLJNHSSKJMJPMPEDCDDD??>://.../,+=?EIRKLKSOMKOLSMKLNLQLSSQSSNKPJLKJHQRLMSPNKLSSLHHOKLKSOMMEIKGHIIHMLSJLOMRKPOJQHMKKKSLMONLHHGHGFEGILSSPKOLQMKLNMR==<9:JQIKOQJJFGGLKSMNOSMKOKOSJMNIJKSMKJNSKSNJSQEG<898:897896=HSKLOIFHNLJINQIQMMJQNQHSLHIKIKLRLIKIHGEFFSLMNLLJFGGHIIIJILKJSSKSRHIHKJLOILKKJOLSSSLRSSSKSIMSKRIIJSSHFEFGJJKMIJJKOSSKNJRJISNSPSQKKJJMLJLNNOKKSPLJLHIJNSPMSLHHKSSSROJMIKSNHIIKGMMJLKJKKLQMQJMIOJLHHGFJJHHHGSLLSSLKAPRJKKKSKPPSJESLKKKKLSSSRJSPPKSOSJLSKJJGMHLLILSNOIKJLHIOHHGMIFGGGGLHSHIEB@785578;?@CGIEDJHFMGFFDCHGGHDDEDEFB>===>?KIFHDCDDEEGDDFDDDCCBA@>>;775+)))((('''(3889>@BCB@@>::987732200,,,'&%%%%&((''(&&++-159;;:;<::/.--,,,--,.45<=>HEJHFSDEEBA<<<?ABEHGEA?A@;:/.+)))('%%$&&&&&&'(566:=<<=<>CBABBBB>=====>=>?>;;;6/,(((+++.36454457>ABDEEEEBEDCBBBADCCDFEGFCBBBBDDAA@@@@@AAACBBBCDFEDC>7>;;;<;86569<?@BBFCCCB?C@ELFBA>9/)+----/---/??<>@AEH@><=;>11711B?=<=>BB?@@@ACCBED??BBCGCDC;63,'&%&'*.03<;:66666679;<<=@>=>?@ACCCDEC88889CDABD=9:::<A???>?A@>BBBBB@A@?<87731//1223?ADDCDBB@AAAADDBBA@@AABCA
@1126_2WVZPS_7
GGAATGTTTATAGACATAGCCTTGTGTATGACTGTCTAATCAACAGTGCAAGGAATTAGTTGTGCTCTCAAAAGGAGTTATGTGAAGGAAAGATTAAATGGATACATTTAATTAAGTACAATTACTACAACATCTATAATGACTGGGTAAGTCACCCGTTAGAAGGATGAGTTAGTAGAGATATAATAATATCTTACAGTTCAACTGGTGTGCAAGTTTATAAGTAGACGTAGTGTGAAAGACTTATCGCTAACGCAATAGACGTTATCTCGAATGGATAAAAGAAACCAAGAAGATATACAAATTGGTATCTTGTATAAGCCCTTGGTAATACCAAATAAGTTAGTTCCTCATGATGTCGTGGAAACATGACTATAAGATAAGTTGAATTCGATAGTAGCCCAAGAGGAATCAAATGAGTAAAACAAGTATTATAGGTAAATATTATGTTTTTATATCTGAATGATTGTGCCTTGAAAAAGGTGGGTGAGGTCTGTGGGTAAAAAAATTAATTCCCATCTGGTTTTGGATTTTCTTCGGAAAATTGGTGCAAGAAGCGTGGAGTTGCTAACCATTGCTCAGACTTGTATCGCCAGTAGCACGATAACGATATTTATGAATGTTGTAAGGTGAATAAAAGCCTATGATTTGTGAACATTCCA
+
?@?DOJJSOPSMNOQJSLQSLSKOLRRPOLSJSNMPLQSKKJQQKLLNILSMKPSSSKOSSOOSSSMPIONSOSPNJJMNMMSNKLMSSSPSNSSHQKHJSSSRSSMMMMKSGCB97777@*****EGEKMPSMNNINIHSSIOKSQSLMHLGFDCA?@A@BCFIJSSOKISSPSNILJSMSNSQSMNKNKODEEEDOPPSQKNOILPMSLQSKSMSSSSPNLMMOSIQKIFEFEHGLKLMGAEDCDDDIGIHMHJOGSNIIOIJMJKNHMILIJDIEFDKILNFMNKGMJMSMJJSJSPMLSSKNSSSMSMSLISLROMLSMSSPLSSKSLNLSKSSKOMNLLPSKNISJJSLJKJSLLOHRSSSMRJHMGGGGJJIJNJNE>?>BAB@?BBCGKPJHGKHRLLLLMHMKJJGMNLNNLJJJMNQSLJJIJKSKJSJLNKKSOKSIKNSS@SLMOOSSIJIOSMGMMNPPSRSQKHOPKSNMKJIJNMSOLIKIOLQSSJPSMPSSSSSSINRLSOFHJMMQSSSOSSOIMNMKISIHDJILKPOJKIIM;;HIHBBCGIOLLJKMPLHGMMIPLJOLJJHLPFJMSOJIHGFJISJIMMIJHFGGGGGFFOSSMPHSJKRSSIMLHGHHFHIHHQKJHIJKIGHIKLJJNNOMLRNPHHI
@1127_2WVZPS_7
GGAATGTTTATAGACATAGCCTTGTGTATGACTGTCTAATCAACAGTGCAAGGAATTAGTTGTGCTCTCAAAAGGAGTTATGTGAAGGAAAGATTAAATGGATACATTTAATTAAGTACAATTACTACTAAATCTATAATGACTGGGTAAGTCGCCCGTAAGAAGGATGAGTCAGTAGAGATATAATAATATCTTACAGTTCAACTGATGTGCAAGTTTATATGTAGACGTAGTGTGAAAGACTTATCGCTAACGCAATAGACGTTATCTCGAAAGGATAAAAGAAACCAAGAAGATATACAAATTGGTAATTTGTATAAGCCCTTGGTAATACCTAATAAGTTAGTTCCTCATGATGTCGTGGAAACATGACTATTAGATAAGTTGATTTCGATAGTAGCCCAAGAGGTATCAAATGAGTAAAACAAGTATTATAGGTAAATATTATGTTTTTCTATCTGAATGATTGTGCCTTA
+
GINJSKJMMKPIKKOKJSSSGHFDCQKSOKKIHKPKSIJLJLLLLSMJSLKNSONHJIJMKPSMSSSKJJGJSLPJKHIJHOSRSQSIJSSLNSQMKPNMIIHKHHKPNSSSJMIOGHLGJSLSFDDCCIHNIJSKKLKSKPIRRKKLJNILGDC@;9867ACDGAEFAABBCISJNMKIISRQMNKLMSNSSQSRSMRNSSQOIRLKSSPLNHQRRMKNSPOKLKLPLNNHIIIHKQSOMOBRHBGFJIIFFHHJHHPOJPQSPNIJOPSQNLSSNKLLSJLMRJSIHJSPLLKRSMSKSJKRHNLKSSMIKLLIOLLOSSKGJSQOJKJSKSLSOKSLPPSJJSPKLMLKGMMJHQSNMKKHNKPSLMIKHIJMNMIJKLIIKIILMKSIHGQIMJJENHSEJLPNOSNPIHHJMNLISJHJNKJGKJGNJNSJIIMHPMJMSQSJGHKSSNNKOSJPKKJSKINLJHLSJSNJ
@1128_2WVZPS_7
GAATGTTCACAAATCATAGGCTTTTATTCACCTTACAAGAAGATAAATATCGTTATCGTGCTACTGGCGATACAAGTCTGAGCAATGGTTAGGAACTCCATGCTTCTTGCACCAATTTTCCCAAGAAAATCCAAAACCAGATGGGAATTAATTTTTACCCACAGACCTCACCCACCTTTTTCAAGGCACAATCATTCAGATAGAAAAACATAATATTTTCCTATAATACTTGTTTTACTCATTTGATTCCTTTTGGGCTACTATCGAATTCAACTTATCTTATAGTCATGTTTCCACGACATCATGATGAACTAGCTTATTTGGTATTACCAAGGGCTTATACAAGTTACCAATTTGTATATCTTCTTGGTTTCTTTTTATCCATTCGAGGTAACGTCTATTGCGTTAGCGATAAGTCTTTCACGCTACGTCTACTTATAAACTTGCACATCAGTTGAACTGTAGGAATATTATTATATCTCTACTAACTCATCCTTCTTACGGGTCACTTACCCAGTCATTATAGATTTTGTAGTAATTGTACTTAATTAAATGTATCCATTTAATCTTTCCTTCACATAACTCCTTTTGAGAGCACAACTAATTCCTTGCACTGTTGATTAGACAGTCATACACAAGGCTATAAACATTCCA
+
JJMKLRLHHHHJHHJLOIGFIJSSSGLE<56/--,-.,('%$$%&&)2@FDDDDFEFEHJILIKOJJFEDDEIHKHQMKSJNLKLPMSNIPGKKSJKJPJRIKRSNPSKSJLS=<<<>BD@?;;;;:9998921134BADCGEGHLOSJIFNIJGGIFGG>FIJGJGLJKHIIA950000005>DEKHGHIHHIKMKIHJHFBA?CDGI@?;::++++*)(((*-55FINILIISSNSOKJKLIINSGMGEGMSFKKHSJKOMHIBAA@BHFFMJKHMLHJIGFEHJLIJNIJFI@@DGDEFNKNIOGMQHKSJHFHIIGLQMQHKIFEGFCDFGJIJMHKHIIPMGHLLGLHHIIIJEFBAAAA:34((((-)2,+**+/67@BFEEFEFFOLFECCCBEEELLHKIJIGDDDHIKFEFEDGHFFEEFFEFFGHFHFHGDEGGGKIJHGGJOBHJGFFFD85+&%%%%%&(()/-,-BBDCBCFDEFFGGGJHHHHGFHEEFJFFGEGGGGGFHFHFHHLNIGFFCDEFQKJIGHFGFHHFGFCDDEGFFEHFFEFEEFFGGKGJHFFF=<@AAAACDCCDDFGFFDGGCQKKHGHFEGFFGHIIIGIGFHHEGHIHILILGGCCBCDEDDFDDDDEDCED></:=?A@A@@A
@1129_2WVZPS_7
GGAATGTTCACAAATCATAGGCTTTTATTCACCTTACAACATTCATAAATATCGTTATCGTGCTACTGGCGATACAAGTCTGAGCAATGGTTAGCAACTCCACGCTTCTTGCACCAATTTTCCGAAGAAAATCCGAAATCAGATGGGAATTAATTTTTATCCACCGACCTCACCCACCTTTTTCAAGGCACAATCATTCAGATAGAAAAACATAATATTTACCTATAATTCTAGTTTTACTCATTAGATTCCTCTTGGGCTACTATCGAATTCAACTTATCTTATAGTCATGTTTCCACGACTCCCTGAGGAACTAACTTATTTGGTATTACCAAGGGCTTATACAAGTTACCAATTTGTATATCTTCTTGGTTTCTTTTATCCATTCGAGATAACGTCTATTGCGTTAGCGATAAGTCTTTCACACTACGTCTACTTATAAACTTGCACATCAGTTGAACTGTAAGATATTATTATATCTCTACTAACTCATCCTTCTTACGGGTGACTTACCCAGTCAATATAGATTTTGTAGTAATTGTACTTAATTAAATGTATCCATTTAATCTTTCCTTCACATAACTCCTTTTGAGAGCACAACTAATTCCTTGCACTGTTGATTAGACAGTCATACACAAGGCTATGTCTATAAACATTCCA
+
SIKSKQNKLRJKMSIRQSMLSSMOSSOQKSSLNOLIOKGJIQSNJSSSPKSSLJHJKOPSSOLPHIIKJJGOKHINKLRIHJKKKHILIOSSMHKEEEEHSSSSPSNMNSNSQSIKFBDH;=@55BCJHIJLJHRPMMLNJJKGNSPKSSLMJGSKSQMLKJECKKIGIINRMSQHJIHNPLSSJJMLMNMSOJKLSPLHFFEEBDHNKONSMSOHLPNKPKNNKJLLLOSMJOSSOSOKSOPSKNOSKNHKSMSSHHOLPNKJNKPSSJSSKRSSSSINOPMHGKJJOJSHHGFLHGGGKRINSJBKJKKSSOMSSSQKC@@@@ESMKSNLMLIMNJIHJSSNOPSEJMQOFMOKSLSHQOKOSJHI<:67CDIDCCCD7===HLQQJLGHDEFGLOMSLLJOPKKFJKSKJHIIIJLSMQOMLINMIOILJMSPIQSSLSSIIKKIKJMJQNOJSSSSSSLSROMPMJPMHKKLSKJQSNNIJILQKJ0.....KKIKIJQKKJRMHSOSMLLRNNJISIIIHKMMJKSRJLLIKJLSMLNLIILIQSFJKSJMMMGIFHGMGJSOSSNPL??=>>HGGFGQMIMOSSSMLSNQOILMIJSSSLOOSSLLSKIJLNNLJJNSOKIGLKKNOLKMFGKINIGHGJHHFFDEHIJGJGEG
@1130_2WVZPS_7
GGAATGTTTATAGACATAGCCTTGTGTATGACTGTCTAATCAACAGTGCAAGGAATTAGTTGTGCTCTCAAAAGGAGTTATGTGAAGGATGGGTTAATGGATACATTTAATTAAGTACAATTACTACAAAATCTATAATGACTGGGTAAGTCACCCGTAAGAAGGATGAGTTAGTAGAGATATAATAATATCTTACAGTTCAACTGATGTGCAAGTTTATAAGTAGACGTAGTGTGAAAGACTTATCGCTAACGCAATAGACGTTATCTCGAAAGGATAAAAGAAACAAGAAGATATACAAATTGGTAACTTGTATAAGCCCTTGGTAATACCAAATAAGTTAGTTCCTCATGATGTCGTGGAAACATGACTATTAGATAAGTTGAATTCGATAGTAGCCCAAGAGGAATCAAATGAGTAAAACAAGTATTATAGGTAAATATTATGTTTTCCTATCTGCATGATTGTGCCTTGAAAAAGGTGGGTGAGGTCTGTGGGTAAAAATTAATTCCCATCTGGTTTTGGATTTTCTTCGGAAAATTGGTGCAAGAAGCGTGGAGTTGCTAACCATTACTCTAACTTGTATCGCCAGTAGCACGATAAAGATATTTATGAATGTTGTAAGGTGAATAAAAGCCTATGATTTGTGAACATTCCA
+
KMJIISJJJHNE999@BGGSIRQSHSSSLPKQSMMKSJJGMJJJQJRMSNSPNSSSQINILMMMLNSNPJPISLSKKOKLSSRJGKCB>;+)(((),((/2=??@BAB@?@AB@AAABDEDDB66666IJMOMSLSNQRLHOJINSJSQILSSGHL785,++-,/.)))))65569<===DCAILNMSMSSONNPMOMSPLLSLJJSMSSSJFIFJHB665*)))))))::<IHKMQSSSOINFEIGEHJHJNKKGMJPLSIKJSNSOKLOIILNKNSJSSKRJMLJHSJSLSQSONKSNHKSSSNQMSSJLLLKOMOPSRKLHLJOGMLILSMSISLSSKOLISONSQNNSLMPOSLRSMIRSOSJMHFCDDDD<<<::576788@?AGDCEEGKIHEGJISPNNKINMJKSKJ@@:@@DDEGMIMMOHMOSIHFMHKJSOLSLIMSOKMSSKISLSMMOIKOHJGJHOMPMLGKSLSSNKIPLLMKILMISKH33336666LSKKEIF98?7:KJMSSMSPPSMMOLLLS>::;FCGLMLJNJJKSHLMNJJHLJGLNSQQSNJIIKJGIHHHKEJIMFKIJJJLFKFEGGFIIIJDDDCFMGHIIGHIJSHHIGIJJSGHFHEEEFIGFFNJJKIGFEFFGGLHHGIFFEFFEFG
@1131_2WVZPS_7
GGAATGTTCACAAATCATAGGCTTTTATTCACCTTACAACATTCATAAATATCGTTATCGTGCTACTGGCGATACAAGTCTTAGCAATGGTTAGCAACTCCACGCTTCTTGCACCAATTTTCCGAAGAAAATCCAAAACTACGATGGGAATTAATTTTTACCCACAGACCTCACCCACCATTTCAAGGCACAATCATTCAGATAGAAAACATAATATTTACCTATAATACTTGTTTTACTCAATTGATTCCTCTTGAAATGGTGGGTGAGGTCTGTGGGTAAAAATTAATTCCCATCTGGTTTTGATTTTCTTCGGAAAATTAGTCAAGACGTGGAGTTGCTGAACCATTGTTAAGACTATCGCCAGTAGCACGATAACGATATTTATGAATGTTGTAAGGTGAATAAAAGCCTATGATTCCA
+
9HGGILMJJKHKLSKNJIGGGKIIKSPNSLIHJHFEHGGGIJHFHFHGGMKKKIKKIHJGFGGIIILKPLDDECDMHMK87777NMHJGMLQKIHIIJRSJIIGHIFECECBBDCEDEGLFMGGDEGKHGFE@=:86,('''%%%&59ALGJOILSSPLHLHQHSLKSHGSSRMHRHGMJRMSLJKFGHJJIHHIFEEA3221/,(())00055658::28:::::::IJIJLMKLOLJLKHILIJGFEAGFGFIGHIKGFEF=875?==>=<???BA?;:<>@EC@8444..-)*))()))((&$%&'))))')****)))&%$###%&%%%(22223//-&&%$&'((((**)()(&%%&--111345578<=<<=?54444?>=>;::;;<<<;422125675432111000.'&%%%'+
@1132_2WVZPS_7
GGAATGTTTATAGACATAGCCTTGTGTATGACTGTCTAATCAACAGTGCAAGGAATAAGTTTGTGCTCTCAAAAGGAGTTATGTGAAGGAAAGATTAAATGGATACATTTAATTAAGTACAATTACTACAAAATCTATAATGACTGGGTAAGTCACCCGTAAGAAGGATGAGTTAGTAGAGATATAATAATATCTTACAGTTCAACTGATGTGCAAGTTTATAAGTAGACGTAGTGTGAAAGACTTATCGCTAACGCAATAGACGTTATCTCGAAGGGATCAAAGAAACCAAGAAGATATACAAATTTGGTAACTTGTATAAGCCCTTGGTAATACCAAATAAGTTAGTTCCTCTTGATGTCGTGGAAACATGACTATAAGATAAGTTGAATTGGATCGTAGCCCAAGAGGAATCAAATGAGTAAAACAAGTATTATAGGTAAATATATTTTTTTCTATCTGAATGATTGTGCCTTGAAAAAGGTGGGTGAGGTCTGTGGGTAAAAATTAATTTCCCATCTGGTTTTGGATTTTCTTCGGAAAATTGGTGCAAGAAGCGTGGAGTTGCTAACCATTGCTCAGACTTGTATCGCCAGTAGCACGATAACGATATTTATGAATGTTGTAAGGTGAATAAAAGCA
+
GISKKKMLPJSSPOMKSNKNKLSLNPSMRSLSSOMOSLHSMKNLIKKJH@?>7555++*)))'(/.....//FKJRHKINKKJOMSOIKISLSMHFCA?;.,,,,02220+0776876:::GMIIIGJKIQKJLKJSSJHOGIFF;;:90///.334.)+,.<=?AAFS..../IFGCFGEDEFI<<<MQKNPNNLMIOPPSHGEFEOSONKSSMJMILLLOLINNLMSKMJJHIOIQMKKLNEILIIIHHMHKLKFIIOILJLKIJJQPSIJKMOHKPOMILSMPSPMKHKPMNLSQKQQSNNMSSMNPSSSSQRSKQSSOLQRSMMLGLJLJJKJHJLIRKGGGFEFGSHKSKMLLKNNLHGJJLSKPIJNMMIJNKNPNSMPJKJNQSII*********9:<@FC@SLJNSMKLOIBBBBCHLSMNPLMKJSLSJMMKG???:/()*+,,;AAGGOJKFIJKJISKHKMKOMJLKMSOSSKJNSQSNJKLOMHKJJSSHH@GIIHE::9:;6@?46MNNOMSSMSJMHHQJMSC::;HKSRSNMNHPKNLKSILJLSSMSLNNNOROSOIHPRLSSOMJOJRNJSPSMLJJKMLPOMQSKLKJOJJLSMONOMSECCDEOMJJSNSRNMQLILRKILHL
@1133_2WVZPS_7
GGAATGTTCACAAATCATAGGCTTTTATTCACCTTACAACATTCATAAATATCGTTATCGTGCTACTGGCGATACAAGTCTGAGCAATGGTTAGCAACTCCACGCTTCTTGCACCAATTTTCCGAAGAAAATCCAAAACCAGATGGGAATTAATTTTTACCCACGGACCTCACCCACCTTTTTCAAGGCACAATCATTCAGATAGAAAAACATAATATTTACCTATAATACTTGTTTTACTCATTTGATTCCTCTTGGGCTACTATCGAATTCAACTTATCTTATAGTCATGTTTCCACGACATCATGAGGAACTAACTTATTTGGTATTACCAAGGGCTTATACAAGTAACCAATTTGTATATCTTCTTGGTTTCTTTTATCCTTTCGAGATAACGTCTATTGCGTTAGCGATAAGTCTTTCACACTATGTCTACTTATAAACTCGCACATCAGTTGAACTGTAAGATATTATTATATCTCTACTAACTCATCCTTCTTACGGGTGACTTACCCAGTCATTATAGATATTGTAGTAATTGTACTTAATTAAATGTATCCATTTAATCTTTCCTTCACATAACTCCTTTTGAGAGCACATCTAATTCCTTGCACTGTTGATTAGACAGTCATACACAAGGCTATGTCTATAAACATTCCA
+
FEHLOJSIFKJGC=9CFIFGIMHHECAGIJIQKMMJIIILHLLNJNLMONMKSLHMKNKSJIHKLSNMNIGIJGMOONKSSLHLLKLMSKPKLKSSRJSNLNNLJHNSSSSPIPGGJK@:<9BBEGGKLFEEEFHFHJGLIGJLIILSNSSOSHOHNKIBHI<KKOKGGD333GNLOOLMQMLKOHISMLJKJSSMQSMLISQKHHNOSOKSJKMKQLQSKSSSKSPJKLRKSKSSMKRKPMLSKNPSSOMLSKLSIJHOIEC???<AADDD??@ALOPSJLHGGJIILLSONMSSSSJLMOOLNNLJMSPSSMPSKQMKKQSKMRMNPMLNQLSLQNKMKJLKMKKNOKKKPSPSKSSJNMSONJLF>>==EHIFHEEEBLHJGSIBCEEGSMSSLQNMPSLLILLOSMNSLOJSLSOSSKFKISIOIMHQPSSNNSOQSMKIPSSSLSSKSSHGLFEGHMEB8+++,,,CGHJMKIRIKLKKLIILJSLPIOJSSSKOJMJHKMMJOONKILJLMKRPSSNHLSHGGGHLIPLJSIRQLNLMMSMKLPOISSNMOSIHEHFGKMMLKPSNMKLMLJJMNHPOPNMLLSPNSNLSPJHINJLJLJLPKPSPHJKQPSLSLQCCCBA@D;;;;<<DEIMSIIIFHHIIKHFGGHIKIIIJ
@1134_2WVZPS_7
GGAATGTTCACAAATCATAGGCTTTTATACACCTTACAACATTCATAAATATCGTTATCGTGCTACTGGCGATACAAGTCTGAGCAATGGTTAGCAACTCCACGCTTCTTGCACCAATTTTCCGAAGAAAATCCAAAACCAGATGGGAAATAATCTTTACCCACAGACCTCACCCACCTTTTTCAAGGCACAATCATTCAGATAGAAAAACATAATATTTACCTATAATACTTGTTTTACTCATTTGGTTCCTCTTGGGCTACTATCGAATTCAACTTATCTTATAGTCATGTTTCCACGACATCACGAGGAACTAACTTATTTGGTATTACCAAGGGCTTATACAAGCTACCAATTTGTATATCTTCTTGGTTTCTTTTATCCTTTCGAGATAACGTCTATTGCGTTAGCGATAGACGTTATCTCGAAAGGATAAAAGAAACCAAGAAGATATACAAATTGGTAGCTTGTATAAGCCCTTGGTAATACCAAATAAGTTAGTTCCTCGTGATGTCGTGGAAACATGACTATAAGATAAGTTGAATTCGATAGTAGCCCAAGAGGAACCAAATGAGTAAAACAAGTATTATAGGTAAATATTATGTTTTTCTATCTGAATGATTGTGCCTCAAAAAGGTGGGTGAGGTCTGTGGGTAAAGATTATTTCCCATCTGGTTTTGGATTTTCTTCGGAAAATTGGTGCAAGAAGCGTGGAGTTGCTAACCATTGCTCGGACTTATGACACGATAACGATATTTATGAATGTTGTAAGGTGTATAAAAGCCTATGATTTGTGAACATTCCA
+
ICJQKLLSKIJSMLSPSSSNJSIJQJSILLMSIMJNLGIJSJLSPOJJSSMSPIIHHNISMJSJOKSOKGHJIEIOSNJNQMSKMNMMMHSLMNSMKJSKPIJJJIKHHSRKSRMPIKNSOPLPSQMLISNMPNMPLLMPNMPSLKQSSSKMJSKSKKIKMNFJKRSSOGSSNSOHPJSA>SPOQSLSSOJJNIKSMOMQMRQOSKSRPSSLOPRPNMSONJLROSMMKJJOSNSSSSSJQQNHLSOELIIGRIMRRKSROSHLSOKJSOLIISOKKNOJSNPKKJNLSRMKKMOSOSSJLHHSKKMLSSLLSQSQSPSQLPSLNKNMSLMOMMSOLOKSSSSOSNSSOSSKSMSRSSNKMSOMOSOONOKCHGHGGIJFBBABBB7330//00IGHJHHKKGQHMKPIPLPPIGHIMGIMAC?=(&&&'1=CBBDEBA??@<<<;<====876665444>@@@;:8:;:@CDDEEFHGIIHGLEDCBDDDEDDEEA@A*/8988;ADCDDEDEB>>>=?BBBCDCBAEDB@>>=?C>;::743220011134488:::>;;<;:<<=<<<<;:8889:==<:98888:;;<;;;<===<;9:>>@DFF986679:=?C?88322/-*'%$#$%136889:9:>>>??@@@@@AACDBA>=<;;<<7:71267<=>AEFCBAAAFG@CC<;>>@ABBBBDA>=<;7<<;9886734..--.0/../....10((()..(((()0113467>;:::;=<<;:9866655/,**&&&'&()8:=<A??=;65433446668999:<;
@1135_2WVZPS_7
GAATGTTCACAAATCATAGGCTTTTATTCACCTTACAACATTCATAAATATCGTTATAGTGCTGGCGATACAAGTCTGAGCAATCGTTAGCAACTCCACGCTTCTTGCACCAATTTCCCGAAGAAAATCCAAAACCAGATGTAAGGAAAATAATTTTTTTACCCACGACCTAGCCACCTTTTTCAAGGCACAATCATTTCAGATAGAAAAACATAATATTTACCTATAATACTTGTTTTATTCATTTGATTCCTTTTGGGCTCTTATCGAATTCAACTTATCTAATAGTAGTGTTTCCACGACATCATGAGGAACTAACTTATTTGGTATTACCAAGGGCTTATACAAGTTACCAATTTGTATATCTTCTTAGTTTTCTTTATCCTTTCGAGATAACGTCCATTGCGTTAGCGATAAGTCTTTCACACTACGTCTACTTATAAACTTGCACATCAGTTCAACTGTAAGATATTATTATATCTCTACTAACTCATCCTTCTTTACGGGTGACTTACCCAGTCAATTTAGATTTTGTAGTAATTGTACTTAATTAAATGTATCCATTTAATCTTTCCTTCACATAACTCCTTTTGAGAGCACAACTAATTCCTTGCACTGTTGATTAGACAGTCATACACAAGGCTATGTCTATAAACATTCCA
+
501''))((),,-964456677DIIDFKIGOKSIIHGGKEFH?>>6;<=>E>==???333346-+-''('(1100.....16<?(((((1115>?@@=@@HGIHJE3333377889462)*<;@EFGHFD@<<98--)((''''''&&'&&&&&)&&&&&'(((%%%%%'*(*****;98<>:9543222100,(*(()%&*2211111498777;<@???>@>>=>=A>=97779@@@=AB@>>BDBFE:889:C@8>=;<+++***,,--/00111843.....755.--*&%&%46699944545///08:KJOSKJGD?=>=?SGJHHIKSPNSKHKJKOHOHDEFDBCMCBABD<<::79887340''''(.))''&,-.0/,'')((//11,----347868877:5555577688734@BIHJEEFDEDA?>==@AEGFH><9956))(((&&&&'22//./111221322311113*)(')/3-..556:1//-+*)))*67666669:8=EEDFEFJJFGHEJNKNOGHFINKAB=?33333DFISIFGEFCDDCEGJJFFFGHHMKHLKGEFFEGGIFGIHLKILJHH;:9::FIHHGGEDFFEGIGIGMILHGDCBBBBDEFGFEEDEEDFDEBCB2....1CC?FIKFDE
@1136_2WVZPS_7
GGAATGTTTATGACATAGCCTTGTGTATGACTGTCTAGTCTACAGTGCAAGGAATTAGTTGTGCTCTCAAATAGGAGTTATGTGAAGGAAAGATTAAATGGATACATTTAATTAAGTACAATTACTACAAAATCTAATGACTGGGTAAGTCACCCGTAAGAAGGATGAGTTAGTAGAGATATAATAATATCTTACAGTTCAACTGATGTGCAAGTTTATAAGTAGACGTAGTGTGAAAGACTTATCGCTAACGCAATAGACGTTATCTCGAAAGGATAAAAGAAACCAAGAAGATATACAAATTAGTAACTTGTATAAGCCCTTGGTAATACCATATAAGTTAGTTCCTCTTGATGTCGTGGAAACATGACTATAAGATAAGTTGAATTCGATAGTAGCCCAAGAGGAATCAAATGGGTAAAACAAGTTTTATAGGTAAATATTCTGTTTTTCTATCTGAATGATTGTGCCTTGAAAAAGGTGGGTGAGGTCTGTGGGTAAAAATTAATTCCCATCTGGTTTTGGATTTTCTTCGGAAAATTGGTGCAAGAAGCGTGGAGTTGCTAACCATTGCTCAGACTTGTATCGCCAGTAGCACGATAACGATATTTATGAATGTTGTAAGGTGAATAAAAGCCTATGATTTGTGAACATTCCA
+
<9887899964))))<>MILHHJHLHMJQLPNJPOJIIIISJSGEGHJJEJ=?@;73/.../;:994007869@AAASMMKSOJSLSKOSPOOKKSSSGJSIIHNLFIGGISIACIIDJ=<::954446HIKGHIHIIPMKSSSJSLKJOIGKIG?A:<>BA@?AEB@AEF63338,,++<>EGFCAABSJKIKPIGFFDCEFEEJKHPSQMHJJJOIIIIMIKKSMISKHQKJJNPMISDIKDDEKMJGNILHSKNLSSHGJIHSNSSRNLKLJSMJOKSOHRIF>@@AA=<;<32653343<88888KKOMLIHGDEKIOMLLHKLJSIGGAB@@>;668=>>>AADDCDKHLOJHFGHISOSSJLHMFHGHMRJINLHKPPJLKJPJIGJKFKGPQKHCACEJHOSMKIPSLBBBBCPLKJKGJSKMJSSSLLKLJSMSMSSLLHC?O=0000BIFHGJNSPNLSMQJLOBIPQOSSPSSKJLKSSKSFGGHBCDDGLKHJHNSLJMGJRHJKPNJLSSSJAA??>:55545:GNJPMISPLPLAADC@===EEFKGSORMSJMMJJKKJSRKIJHLONGSJSPJLLIKSLHIE@++++-ACHFEHKSLKJHNJJSPMLLKIHIHHJIIOLMLJKKKSLLOSSFKOSMNQSNKII
@1137_2WVZPS_7
GGAATGTTCACAAATCATAGGCTTTTATTCACCTTACAACATTCATAAATATCGTTATCGTGCTACTGGCGATACAAGTCTGAGCAATGGTTAGCAACTCCACGCTTCTAGCACCAATTTTCCGAAGAAAATTGGTGCTAGAAGCGTGGAGTTGCTAACCATTCTTCGTATCGCCAGTAGCACGATAACGATATTTATGAATGTTGTAAGGTGAATAAAAGCCTATGATTTGTGAACATTCCA
+
HFHKSLNSSKKQSRIMKSILKKMMSMNLMNKOSLIHLGHHIKKKLOHJIIKQHIGIGKKHKIJOMJQLRNDDEDEJJLMKFJHJGGHHJMKIGIFHLLJ////.:;;:;:<=ACBIEFESEALIHQILPSSNMJHIJIC@AAA@??>;<>944222/-++)**&&'$###$%59==?CBBBBAAAAADH@?>>>BA<??@@?>>==;;<<=@@?:22689<=;;870011255---./==<==
@1138_2WVZPS_7
GGAATGTTTATAGACATAGCCTTGTGTATGACTGTCTAATCAACAGTGCAAGGAATTAGTTGTGCTCTCAAAAGGAGTTATGTGAAGGAAAGATTAAATGGATACATTTAATTAAGTACAATTACTACAAAATCTATAATGACTGGGTAAGTCACCCGTAAGAAGGATGAGTTAGTAGAGATATAATAATATCTTACAGTTCAACTGATGTGCAAGTTTATAAGTAGACGTAGTGTGAAAGACTTATCGCTAACGCAATAGACGTTATCTCGAAAGGATAAAAGAAACCAAGAAGATATACAAATTGGTACCTTGTATAAGCCCTTGGTAATACCAAATAAGTTAGTTCCTCCTGATGTCGTGGAAACATGACTATAAGATAAGTTGAATTCGATAGTAGCCCAAGAGGAATCTAATGCGTAAAACAAGTATTATAGGTAAATATTATGTTTTTCTATCTGAATGATTGTGCCTTGGAAAAGGTGGGTGAGGTCTGTGGGTTAAAATTAATTCCCATCTGGTTTTGGATTTTCTTCGGAAAATTGGTGCAAGACGTGGAGATGCTAACCATTGCTCAGACTTGTATCGCCAGTAGCACGATAACGATATTTATGAATGTTGTAAGGTGAATAAAAGCCTATGATTTGTGAACATTCCA
+
KFNGIEEGFFH@@@@?@BHILQMJSQMKJISKMOSLKMHHJJMJJJJHNKMPLSSNKMKIMSSLSPJJHFFJNMKSHKNHNJHNJHOFIMSKNNIGISILMSJLSNHMKSJKJJMHILKJSKOLONKNJKNNPMOQSJHSPQLNSSJOLLGHIBCH<8861125CDHR:::::LMIIKKPLSMHJSLRLQOLLPSNSKKSJ<<<<=KPOQNMHKJKNJKKSMLDKKLKLJIKILRJKMSSNSPMIIHIHLLHHIJKIKSHJKSMSLHJOLNMNJJRNOL>??@IERJJFJJKLHDFE:534EF@=@IHJIGGGGJ@;74334445545:@DGGIHJJJMMMHPQNGISIMNFCFEDC@@?>?BCJLLGKGDCDGFJEECBCPIDDEKJIKLIIGJGKFEFFJSGNJSMJNOQLKKMKKGMJHIMLKOILNSLKSRNNNRHLKKNSLLKLPMKSSQKOJKJQSMSIJJLSOMOSNMKPKNJSSQSHJKOOSMKJMSSLKSJKNNLJSNSLSSI-,6,.IFJQNIKE*****.0(/.--1744101../*)''''$%%&8;;BEDGMIIHJHJJLKNIGRMIJKNOLPHGGHILIHKSIJEEDEGFFGKELSSONEGHHFJJOMLIGJJKSJJLLIMKLKKIGIIIMSLSSPJKJSODBA
@1139_2WVZPS_7
GGAATGTTTATAGACATAGCCTTGTGTATGACTGTCTAATCAACAGTGCAAGGAATTAGTTGTGCTCTCAAAAGGAGTTATGTGAAGGAAAGATTAAATGGATACATTTAATTAAGTACAATTACTACAAAATCTATAATGACTGGGTAAGTCACCCGTAAGAAGGATGAGTTAGTAGAGATATAATAATATCTTACAGTTCAACTGATGTGCAAGTTTATAAGTAGACGTAGTGTGAAAGACTTATCGCTAACGCAATAGACGTTATCTCGAGAGGATAAAAGAAACCAAGAAGATATACCAATTGGTAACTTGTATAAGCCCTTGGTAATACCAAATAAGTTAGTTCCTCATGATGTCGTGGAAACATGACTATAAGATAAGTTGAAATCGATAGTAGCCCAAGAGGAATCAAATGAGTAAAACAAGTATTATAGGTAAATATTATGTTTTTCTATCTGAATGATTGTGCCTTGAAAAAGGTGGGTGAGGTCTGTGGGTAAAAATTAATTCCCATCTGGTTTTGGATTTTCTTAGGAAAATTGGTGCAAGAAGCGTGGAGTTGCTAACCATTACTCAGACTTGTATCGCCAGTAGCACGTTAACGACATTTATGAATGTTGTAAGGTGAATAAAAGCCTATGATTTGTGAACATTCCA
+
GFGFIEGGFEHAAABBGJQKFIFHGKLIJKRJIQLGJHGJLJHHHJJJPMPJDHGGLFAABAIGHKJIGBDLLMKIHEJGIIJKJJCFJHJMMKSIJKFGLFGHHLIKSNNSHCCAABFHRII><<::9;;IKMPKJIILIIJIKMHLKHFKIIFGC;>>==>@>9EGHHGNJHJHIJGFLGNHKNJMSSLINSMKSLJMJMPJOJRKOJSNKIHGHGLISKSHRKHSKHF>=>=>>HKNJNIG?5555CCCEFEDFEFIHGJHIJIKIGEIFCJMIKHHLQNLNQLSF><;898897601)'''(=>ELIMMKJIKKJLHIRRHJIIHHHGGGKEHHHKMKROKONC??@@DDHKHMNIHHEFGSLKNSEFFEDGFGGFHF6++-DCFNIHFEEEGJHEEEC9422EIFKHLLLSS;:::;HLIHJIEFFFDILGJFFFGIKMGSJLJKLNKMNSJOHMFLLKIHLLNPGFFD=88:EHMSEBBDCDEGFEFFHHS77777KHJLJLIGFF@@B6ADFKJJKSLEEDCFHLIKIGFDFIMMNJHFDDEFEEDDBA@ABCEEFFHEEEDDEBDHDBBACDEEBEDFGDC@@?@AFEAA@><<<=??>>>>AEGGKGEFEEFGGFGFEDDCCDDCGFEFDCCABBBEGFGGEFDCCDDCCC
@1140_2WVZPS_7
GGAATGTTTATAGACATAGCCTTGTGTATGACTGTCTAATCAACAGTGCAAGGAATTAGTTGTGCTCTCAAAAGGAGTTATGTGAAGGGAAGATTAAATGGATACATTTAATTAAGTACAATTACTACAAAATCTATAATGACTGGGTAAGTCACCCGTAAGAAGGATGAGTTAGTAGAGATATAATAATATCTTACAGTTCAACTGATATGCAAGTTTATAAGTAGACGTAGTGTGAAAGACTTATCGCTAACGCAATAGACGTTATCTCGAACGGATAAAAGAAACCAAGAAGATATACAAATTGGTAACTTGTATAAGCCCTTGGTAATACTGAGAAATAAGTTAGTTCCTCATGATGTCGTGGAAACATGACTATGAGATAAGTTGAATTCGATAGTAGCCCAAGAGGAATCAAATGAGTAAAACAAGTATTATAGGTAAATATTGTGTTTTTCTATCTGAATGATTGTGCCTTGAAAAAAGTGAGTGAGGTCTGTGGGTAAAAATTAATTCCCATCTGGTTTTGGATTTTCTTCGGAAAATTGGTGCAAGAAGCGTGGAGTTGCTAACCATTGCTCAGACTTGTATCGCCAGTAGCACGATAACGATATTTATGAATGTTGTAAGGTGAATAAAAGCCTATGATTTGTGAACATTCCA
+
DFGHJLSMIMPGNKPKHNQSKINHSHKHIJSQNLKIHFGHMPMPNLLJHIJLJJJMQIGNHILOQMKF>>=?KMIHKJNSMPIJLINGEJKKOOIFDEABIGSKLMHSOSSSSJKMJHJQOSLLNHSKJSOKMNSNOJNNMNILMNNJMSJPLLKKD45111;=>=9976667*)*))))*7;CHHLKLKJSKJHKKIHIJJIJIKKQKSKLIG:5,,,,,.---../2<>;=====JILSKIKFFGFEFHEFIIHGHNIJNLGGLFEHGFIHIJIHKHCJGH>GIICBAABGJJJNLF=>NLSJLSGIHGHLMHGJKIIHJLHCE?;<87<0,($$$%),/?CCFPIOILFEDDDFHIGKIFCEDEGHPJJGGIFEFF;;;;NHIJGGHNLLKC<;;;<@?><>A@C::,,,BDCFKNKHLFFFGHLJGHEFHEEIIIJEFEFILQLISMKNDC@@?DCDEKJJMMJHJMGIFEDED0/0/0SSKSEGFEFFEDDDCEHFDDDDCGMKQS??>=00701CEEFEGKKGJHJDISHS@334==ILLMHGEDDEEDFHFEDFEEEGFIHGFFEGIBEGC<;8633222023776667AFGGKGCBBBBFDCCDBJISMLIHHIHJINILLIHJIKPFHIHFJGHHEGEIGIJMKIGGIBAA>>@
@1141_2WVZPS_7
GGAATGTTCACAAATCATAGGCTTTTATTCACCTTACAATATTCATAAATATCGTTATCGTGCTACTGGCGATACAAGTCTGAGCAATGGTTAGCAACTCCACGCTACTTGCACCAATTTTCCGAAGAAAATCCAGAACCAGATGGGAATTAATTTTTACCCACAGACCTCACCCACCTTTTTCAAGGCACAATCATTCAGATAGAAAAACATAATATTTACCTATAATACTTGTTTTACTCATTTGATTCCTCTTGGGCTACTATCGAATTCAACTTATCTTATAGTCATGTTTCCACGACAGCATGACTATAAGATAAGTTGAATTCGATAGTAGCCCAAGAGGAATCAAATGAGTAAAACAAGTATTATAGGTAAATATTATGTTTTTCTATCTGAATGATTGTGCCTTGAAAAAGGTGGGTGAGGTCTGTGGTAAAAATTAATTCCCATCTGGTTCTGGATTTTCTTCGGAAAATTGGTGCAAGTAGCGTGGAGTTGCTAACCAGTGCTTCAGCTTGTATCGCCAGTAGCACGATAACGATATTTATGAATATTGTAAGGTGAATAAAAGCCTATGATTTGTGAACATTCCA
+
EFOKMMJLCCCCIJGSSJHGKJGLKKCAEGIJJMHHNHHIIJMJMKLLSSLJJRKKGINJJHIIOLKIHPKHGKHJKKSLLSPSSJJOJJIMIKHIKGKRLKMOMQOHSQNLKJLKLKGSKKKEMMJSSSSRKSNJLJPKKOILHIKLSSNMMPBBBBBJLM?ISKKLOHHKNSJKSSKJIKKQSSHLMKJMSHMKJMHOKNLD=>?GFMSNHMOMLJJPJMJNLMHLIOPNSNJMLKABH----.GHGILMIOSMLLKJKIKKJJAA@?@DEGFHESKSPKQMJIPHJIJHSNRKPIPFEHFGGJJHFHHEIEBCBFFDABCDBB@></-,,,554566/-,++,1??00001AA@CCEGEC@@BBBCDBA?>==>>@@@@?>?@ABCCC@=:977400-)(((''+-38867:;<=>=<===6=CDCE@BDD;:0/334557899>98;78>????HCBACBFHJLELGFEGDCEDHE??>?BAA@A?@@?BCCCDBB;788744.*(&&%&$%&')*)-../>???@D>?>>:8889>A;;;:;@@>?<;;;676766>===>ACDCFEDCDBBCE;::::??>===<==<:6
@1142_2WVZPS_7
GGAATGTTTATAGACATAGCCTTGTGTATGACTGTCTAATCAACAGTGCAAGGAATTAGTTGTGCTCTCAAAAGGAGTTATGTGAAGGAAAGATTAAATGGATACATTTAATTAAGTACAATTACTACAAAATCTATAATGACTGGGTAAGTCGCCCGTAAGAAGAATGAGTTAGTAGGGATATAATAATATCTTACAGATCAACTGATGTGCAAGTTTATAAGTAGACGTGGTGTAAAAGACTTATCGCTAACGCAATAGACGTTATCTCGAAAGGATAAAAGAAACCAAGAAGATATACAAATTGGTAAATTGTATAAGCCCTTAGTAATACCAAATAAGTTAGTTCCTCATGATGTCGTGGAAACATGACTATAAGATAAGTTGAATTCGATAGTAGCCCAAGAGGAATCAATTGAGTAAAACAAGTATTATAGGTAAATATTATGTTTTTCTATCTGAATGATTGTGCCTTGAAAAAGGTGGGTGAGGTCTGTGGGTAAAAATTAATTCCCATCTGGTTTTGGATTTTCTTCGGAAAATTGGTGCAAGAAGCGTGGAGTTGCTAACCATTGCTCAGGCTTGTATCGCCAGTAGCACGATAACGATATTTATGAATGTTGA
+
OLSRMPRKSKJKILSJPKOSMMMKONSSSOLJPSJMSLPNLLMKLLSNKLIJJPESHHFHKJJLMJSKNISDHIPLOSJNMQSPSPLJLSLFHHHC>=8:SMKOSSSKSSJSSSJSMNSJSSPNMMKHQPKLSSNKKSKJMSKSRMLHB@?@88888<CGFHFIHIKSNSKMKISMPNILNOQSNOSPRSSMQRONPKKONMJOQSJSMMSQSQPSMLQNQKKHOKKLSKPMMJMISPKSSMMSSSIMIIKMLJIIIMJKIMGJLLJSPKOSNPQSOSJKMSOONSJMHKLOSNNOSLJSQJPSLMMKSSKKQNKOJORKLIISSSROKKONNISKJPSKNKISOSNSNLSSMPSKOQSMRKISMSNSSSKINFLGEECCEJHEIKLPMJKSSONSPKPSKLLHHSSLMKQSPRJSOQPLSISNKRIHJHHJLLMNSLIKNLHLKQLSIRSLSMOKOSNJLMIPLOHSKOQQILLGK?HSSKNKJSSKSKSISKNIGAAAADJMQSSLIGHK=<F=>JHPMGSKKRLSNKJSLO;669JHPKKKSIKHF?@:GFDDEGGHOJNPMIIHIMFIJHLJIILGIJGGHKIQFFFEFEEGFFHFEEEDFGFHGFJSLMMQIGGEGGIE
@1143_2WVZPS_7
TGGAATGTTTATAGACATAGCCTTATGACTGTCTAATCAACAGTGCAAGGAATTAGTTGTGCTCTCAAAAGGAGTTATGTGAAGGAAAGATTAAATGGATACATTTAATTAAGTACAATTACTACAAAATCTATAATGACTGGGTAAGTCACCCGTAAGAAGGATGCGTTGGTGGTATAATGATGTCTTACACAGTTCAACTGATGTGCATGTTTATAAGTAGACGTAGTGTGAAAGACTTATCGCTAACGCAATAGACGTTATCTCGAAAGGATAAAAGAAACCAAGAAGATATACAAATTGGTAACTTGTATAAGCCCTTGGTAATACCAAGTAAGTTAGTTCCTCATGATGTCGTGGAAACATGACTATAAGATAGTTGAATTGGATGGTAGCCAAGGGAGTCAAATGAGTAAAACAAGTATTATAGGTAAATATTATGTTTTTCTATCTGAATGATTGTGCCTTGTAAAAGGTGGGTGAGGTCTGTGGGTAAAAATTATTTCCCATCTGGTTTTGGATTTTCTTCGGAAAATTGGTGCAAGAAGCGTGGAGTTGCTAACCATTCTTAGACTTGTATCGCCAGTAGCACGATAACGATATTTATGAATGTTGTAAGGTGAATAAAAGACTATGATTTGTGAACATTCA
+
)%%&5>ABBCBE7777662+++++&&'22333499:;:7771000..//)))))***-/30/.--,..56=@DDEEDFIB@A@AHISLMISGBDFFGOISNSJMSMLMMSLQLSGGHIFIJJJFHGSSSIKOKOIJLFKGNGGKJKJKIIJSHC7987:::;:@@>@999100*)(()(**')*(()((((('&&'...?AALJSLJHIKIHGIF86589;;==>>CECCDDEINSIFCCB@ABRJIILSKHHHI988888BCHISHHPSKSSPSKJMSMMNMHLSIJISJKSGA::>@@<@SLLQSKPSNOINPIKSIJLNQSNKHIGIHLLSSLMSOMLOPNSOSQIHNPLMSKSRNLSSLSSODAAAAAC><<<@--.:999:7656588*))))*34*(+((((18CQHJFEFJKF@=?:999:@GHJJJSLLSOLNPOFIQPJHCF8655579<ABCGEEIFGEFCDDMISKLKLLMMSKNIMJJIKINJLLSQBBABBJFNB;<JKLOLJSLMJIJEG=42223>GHLEEF:6622,)(()))*7=>=<<<<?B::9890.,+,*+,-6;88999?@@EKKKHNILHHHGJIGFIFLSSKLJOSRSSMKIKHEIJILMIKQNMKIJEFGKIEDGEF@???;<;71
@1144_2WVZPS_7
GGAATGTTCACAAATCATAGGCTTTTATTCACCTTACAACATTCATAAATATCGTTATCGTGCTACTAGCAATGCACCAAGTCTGAGCAATGGTTAGCAACTCCACGCTTCTTGCACCAATTTTCCGAAGAAAATCCAAAACCAGATGGGAATTAATTTTTACCCACAGACCTCACCCACCTATTTCAAGATAATTAGGATGAAAAACATAATATTTACCTATAATACTTGTTTTACTCATTTGATTCCTCTTGGGCTACTATCGAATTCAACTTATCTTATAGTCATGTTTCCACGACATCATGAGGAACTAACTTATTTGGTATTACCAAGGGCTTATACAAGTTACCAATTTGTATATCTTCTTGGTTTTTATTTTTATCCTTTCGAGATAACGTCTATTGCGTTAGCGATAAGTCTTTCACACTACGTCTACTTATAAACTTGCACATCAGTTGAACTGTAAGATATTATTATATCTCTTACTAACTCATCCTTCTTACGGGTGACTTACCCAGTCATTATAGATTTTGTAGTAATTGTACTTAATTAAATGTATCCATTTAATCTTTCCTTCACATAACTCCTTTTGAGAGCACAACTAATTCCTTGCACTGTTGATTAGACAGTCATACACAAGGCTATGTCTATAAACATTCCA
+
=>BMSLKKMLSHGLKIKONKJGSJSSOISLHLNSSMGHHIJMSMNLLSLIKJHDBA@BAAGGLSB@@322224,,,,,--,----==@?@BBE;;:99<==CDMJHJKIOKKSSKLLNNLPLSKJKFHFGJINSNGSJFNGD</,,,222?DFD@@?99999@EF@B100/*1(((FGBJKMKFDD;64*''%%%%%())*****5BCJMSKSNSMKOSSPNPLSSPLSPSIJJSOCDBACHFDBFFHJSMGK@ABKJRSNNI?=<<<??98646448874212288;ADEEFIOPHHHHKMLIHJJJOSSSNILNSLFFGEGMKHHJHKIGEHHDBCCEKPKJHIKFF?66557986=<BBA=988+****,+,57<>??ADEAED>@?>>CCDIKOKKSJOOSLK=HJLKGHIMLRMLONKQILMSLSGQHGIIOLMJKLOKMKNHJIIH54443'&&$%&()()***))'')++-3***,/,,/::;=>EEJNLKIHHBA@?@@IJLIQJLKJHIIFDCB=?EIIKEOJEEINMKSSSMSJEBCCBJJNMSQKJSJIKGILJHJMHILDBD@?>>?ACBAILJIGFH>:@@A@A>>>FEGIJGKKJSLAAAABIKGIAAB@@@HGFGJJKKKKOKIIIMIHGINFGHDDFHGJILIIH
@1145_2WVZPS_7
GGAATGTTTATAGACATAGCCTTGTGTATGACTGTCTAATCAACAGTGCAAGGAATTAGTTGTGCTCTCAAATTGGAGTTATGTGAAGGAAAGATTAAATGGATACATTTAATTAAGTACAATTACTACAAAATCTATAATGACTGGGTAAGTCACCCGTAAGAAGGATGAGTTAGTAGAGATATAATAATATCTTACAGTTCAACTGATGTGCAAGTTTATAAGTAGACGTAGTGTGAAAGACTTATCGCTAACGCAATAGACGTTATCTCGAAAGGATAAAAGAAACCAAGAAGATATACAGTGTGGTATTTTATAAGCCCTTGGTAATACCTAATAAGTTAGTTCCTCATGATGTCGTGGAAACATGACTATTAGATAAGTTGTATTCGATAGTAGCCCAAGAGGAATCAATTGAGTAAAACAAGTATTATAGGTAAATATTATGTTTTTCTATCTGAATGATTGTGCCTTGAAAAAGGTGGGTGAGGTCTGTGGGTAAAAATTAATTCCCATCTGGTTTTGGATTTTCTTCGGAAAATTGGTGCAAGAAGCGTGGAGTTGCTAACCATTGCTCAGACTTGTATCGCCAGTAGCACGATAACGATATTTATGAATGTTGTAAGGTGAATAAAAGCCTATGAT
+
JPJLGMRSSSJSSPOLSKSSHSMQPSKJOHIKSMSLMMOIIKOSNKKKHHMSHLMMHHEGLNMSNMKLKHPMHLJMSSIIHHJJ@@@IIOKSRSJRRSMJHOGLKMMHKJNISRLKMNMOSOKJSJSHOLLKLSQSJJKJNGGHMMMORMSSLMLISJKMDILJHJLJOLKRSNLMSLPMJLSOKISSJLKILGFEFELRKLMSQSJQSSRLPSKONKKSLSKHCGKSQSKSGFEDBBCF=4545899CDEGFHFEEEEGGJMHHJIHKLIIHGKMKSKSJPSSKLSSSLGFEKECA?/,,)'%&%%%&'0,,,+*+,BEJHRPPJHSKLJHQPNNSSONNMOKSKRLLNSKJMSKNPHHGIIPSPSMSJGKSGISKNSRJIHSLQSLKJSOJSKHGKMMJRIRSSSJMLSLLNONKKNMIKLLLHIPKJSGKRIOKIKSJSKOSSPMMSKSSPOMKJKOSKLOPSQLKJOJNIIHMMJNSKPISOSOKNLROOJQKMSSOKAJRPSPKKNKIQHHJFIHJNSSINKJHSPNMKIHGPSNNSONFLIHOGGHKHGISHLHKJLLMIOHJJILNSOKOKHLJHPCDHIGKHIIJMHKJJFDDDCFLFGFEJJSKIEEFGFHJNKIEFGHEIIHGGIGHEEJA@962
@1146_2WVZPS_7
GGAATGTTCACAAATCATAGGCTTTTATCCACCTTACAACATTCATAAATATCGTTATCGTGCTACTGGCGATACAAGTCTGAGCAATGGTTAGCAACTCCACGCTTCTTGCACCAATTTTCCGAAGAAAATCCAAAACCAGATGGGAATTAATTTTTACCCACAGACCTCACCCACCTTTTTCAAGGCACAATCATTCAGATAGAAAAACATAATATTTACCTATAATACTTGTTTTACTCATTTGATTCCTTTTGGGCTACTATCGAATTCAACTTATCTTATAGTCATGTTTCCACGACATCATGAGGAACTAACTTATTTGGTATTACCAAGGGCTTATACAAGTTACCAATTTGTATATCTTCTTGGTTTCTTTTATCCATTCGAGATAACGTCTATTGCGTTAGCGATAAGTCTTTCACACTATGTCTACTTATAAACTTGCACATCAGTTGAACTGTAAGATATTATTATATCTCTACTAACTCATCCTTCTTACGGGGGACTTACCCAGTCATTATAGATTTTGTAGTAATTGTACTTAATTAAATGTATCCATTTAACCTTACCTTCACATAACTCTTTTTGAGAGCACAACTAATTCCTTGCACTGTAGATTAGACAGTCATACACAAGGCTATGTCTATAAACATTCCA
+
GFKMJJSSKSJLNJPMOJJLJJINSSOJMKMKLJMIJKHNILKNLNKSS?SSJPKLIKHHGHJGJMKLMHHGMHPLIJHLLJLLKIJJSKSMIHMBCBCDSSNMISJSSMNMOLIIKNNSPKQHLIMQPSNLKPSIJMMOKIIIJSHLRSKOJKIFEFBB=?4>=<<<?@===OPGGEECHHSKSNPMSMKIMSLLSIONKSLLJHKOPLOSPPSSSSOSKQNOKKPOKSOSKOMNMSKSMLNSRNPQSNSRJLMJESMOKJSNEC.,,,,8;<<FFFHIJLKHKMPKLFILSKKOSLIKLIMOMJHKSIIRNSSSOONMOSOSMSKRLMKSLJLNSISKCAABBNOLPKIKJJIPIIJLMSJKHEG>7877@ACAAAAB@DBBEFSLOKPLJLJIKIJSNSSONJSFIMJJLOHMKRKKJFFGJJPOOSOLSOPLPQQSMSKSKNLOJHMHLLISSLNQSOKSKOJQLORQLSNSSJOJNLMKIJONJPMLLJMKLMQJHFCCCFNHFHHHOMSLMQKMNNLHIMGKJSSLMJLHKKSKISIFFHFHHSHGSHFFHFLGHINKLOJIHJCHAA?=44332/..,++,.?:754BABB777FHLHNMSSQMJPMKIJHKIIMGHHFGFIHIIKIIIIJGGHFGKLFGHDDEFGGHGGHJH
@1147_2WVZPS_7
GGAATGTTCACAAATCATAGGCTTTTATTCACCTTACAACATTCATAAATATCGTTATCGTGCTACTGGCGATACAAGTCTGAGCAATGGTTAGCAACGCCACGCTTCTTGCACCAATTTTCCTAAGAAAATCCAAAACCAGATGGGAATTAATTTTTACCCACAGACCTCACCCACCTTTTTCAAGGCACAATCATTCAGATAGAAAAACATAATATTAATCTATAATACTTGTTTTACTCATTTGATTCCTCTTGGGCTACTATCGAATTCAACTTATCTTATAGTCATGTTTCCACGACATCATGAGGAACTAACTTATTTGGTATTACCAAGGGCTTATACAAGTTACCAATTTGTATATCTTCTTGGTTTCTTTTATCCATTCGAGATAACGTCTATTGCGTTAGCGATAAGTCTTTCACACTACGTCTACTTATAAACTTGCACATCAGTTGAACTGTAAGATATTATTATATCTCTACTAACTCATCCTTCTTACGGGTGACTTACCCAGTCATTATAGATTTTGTAGTAATTGAACTTAATTAAATGTATCCATTTAATCTTTCCTTCACATAACTCCTTTTGAGAGCACAACTAATTCCTTGCACTGTTGATTAGACAGTCATACACAAGGCTATGTCTATAATGACTGGGTAAGTCACCCGTAAGAAGGATGAGTTAGTAGAGATATAATAATATCTTACAGTTCAACTGATGTGCAAGTTTATAAGTAGACGTAGTGTGAAAGACTTATCGCTAACGCAATAGACGTTATCTCGAATGGATAAAAGAAACCAAGAAGATATACAAATTGGTAACTTGTATAAGCCCTTGGTAATACCAAATAAGTTAGTTCCTCATGATGTCGTGGAAACATAAGACTATAAGATAAGTTGAATTCGATAGTAGCCCAAGAGGAATCGATAAATTGAACAAGTATTATAGATTAATATTATGTTTTTCTATCTGAATGATTGTGCCTTGAAAAAGGTGGGTGAGGTCTGTGGGTAAAAATTAATTCCCATCTGGTTTTGGATTTTCTTAGGAAAATTGGTGCAAGCGTGGCGTTGCTAACCATTGCTCAGACTTGTATCGCCAGTAGCACGATAACGATATTTATGAATGTTGTAAGGTGAATAAAAGCCTATGATTTGTGAACATTCCA
+
GLGKIIRQKMKRLRSQLSHHJMIJORMSKOSNSPSSPISKOSMNHSOMSIPLLPJNLSIHJNKLHJSPPNIJLJMNIKLSJLSNSLJSRLSMOSLNSSNSLPLLOSMMMSPJNSMOJOJGIGS<<ILOJOLOLIHLJMLIJHPHLSOSPSSMLHIHSSLSKMHKSSQNLPKSPNSNOLOGLKMRSMSJQOMJQIKPSLPKKKSKNMNNOKLSMMKQMSOPJLJJMHMNJSSIJSLNSNRPSSGAFE?>9/++,+1212KMMJQOLLILLOHNMOSLKSQQMEQPIIPIMMLLNJKLJKJOIOSIOKKSOJNSPNSNMKSRKNSSPQSLSJLLSOJLKLNSKSNMSSSOLLSLHJOSSSPKONMSMKSSONJHMHIGK;7A@AHGKOKKHIOOKSLNRSQSSSKMJOKLJLLJIKFEEG5444())))EFDEHHKIMRROLQSSRSROSQJNPLKONQLNSLILSSSKQLRNKMSSNONLQSSLIMNNMKKPJSPPSNKSKLSLNMHLPSNPJLGFEFFOHSSLLJOISNKSKSKKKIJMLOSPIGJGSLSIISJOMPSRGIIILSSSMNLSRMJFAABJMMKSLPINJSLKSSJSHKKNIJIIRKRMISNNKLKSSSSSINLJIOLRHSSOPGIHIIHSLIOKKLISJLHJIOIKSLHSQKMLHKOKJGE==<<<DGIOIKCCCB@8798899:RJLJKLLHKGIJRMLKLLSJIIMLHKMOJIJJHHCHKSKIKHGKLLOMGPFHIHNKJIJKHDEDAABDBDB@@BB<:5+**(((((1398666655555;<=D==B:B>??@ABCDE@==EHIFKFFEEECDD@>::776;;>>@<<<=>>>B@>@AABAB@@>>>=9990/.'$$%%(((***,,,--,'&&'***,9>??>=<;:9877765444579?BCB646561..,*&%%$%'&('&&&')+,---99>AAAABCBA@AAA@ABDINLFCCBCBEEEFDDEEGCDBAB?AECEFDCBCGJFHCHB@;@@@EFEDDDDGLGJEBDE<<612DDEEEGJHFGFHGLOIGGCBGEB><<<96532.--.011=>???>?@>>>@?@@>?A;;;;;?=87543.../12222211568;<<====@@>?<<<<<<<<965554334569ABCDCDDF::::>AABB@3221167
@1148_2WVZPS_7
GGAATGTTTATAGACATAGCCTTGTGTATGACTGTCTAATCAACAGTGCAAGGAATTAGTTGTGCTCTCAAAAGGAGTTATGTGAAGGAAAGATTAAATGGATACATTTAATTAAGTACAATTACTACAAAATCTATAATGACTGGGTAAGTCACCCGTAAGAAGGATGAGTTAGTAGAGATATAATAATATCTTACAGTTCAACTGATATGCAAGTTTATAAGTAGACGTAGTGTGAAAGACTTATCGCTAACGCAATAGACGTTATCTCGAAAGGATAAAAGAAACCAAGAAGATATACAAATTGGTAACTTGTATAAGCCCTTGGTAATACCAAATAAGTTAGTTCCTCTTGATGTCGTGGAAACATGACTATAAGATAAGTTGAATTCGATAATAGCCCAGAGGATTCAAATGAGTAAAACAAGTATTATAGGTAAATATTATGTTTTTCTATCTGAATGATTGTGCCTTGAAAAA
+
6FHGHJSIKLMLQOKKNNNLMSLLSMONLMRSSMPLOLJIJPKJIJMKMBFK<<=<ECCCFCCMHDCCB@?AGFFLKOHFEHKIFE>FGMNLNQKKJKOSMOKKSNSJKHOGJHSGGHIFGFFOFFEEGSMPMMSNMMKHKIQNIKJHIIJGHILFG5A=@AEHHHJG:9987+,54555569A??AACBDG54444IFILKLIMMJSLHSEGDBCDCFBD65455567562211117<@ADABBBCDDDFEJIHIGHNRMSKKHPJKJOEGIHKNSNC4444FCHK9IHIMNJJPNSSSSOHGEFMGJQDMISAAAAAKRMMSJNIKGSRSKKJOLSGOSJISOSOJLGLMNSJSHISPPSOSSMLQNC>10000000677778=@=;AABAAB@ACCBB6541128=@AAABPSKIIGHIJPKKOMLIONKSKSIKLJKOOLSOPKSQSQNLMPNJI@AABBKMSDEDEEMF64/-+)
@1149_2WVZPS_7
GGAATGTTTATAGACATAGCCTTGTGTATGACTGTCTAATCAACAGTGCAAGGAATTAGTTGTGCTCTCAAAAGGAGTTATGTGAAGGAAAGATTAATGGATACATTTAATTAAGTACAATTACTACAAAATCTATAATGACTGGGTAAGTCACCCGTAAGAAGGATGAGTTAGTAGAGATATAATAATATCTTACAGTTCAACTGATGTGCAAGTTTATAAGTAGACGTAGTGTGAAAGACTTATCGCTAACGCAATAGACGTTATCTCGAATGGATAAAAGAAACCAAGAAGATATACAAATTGGTAACTTGTATAAGCCCTTGGTAATACCAAATGAGTA
+
LGNLIJLLNSRJSPOOPINJKKSKSKSPKKMSSSJKKKNMJKJNNOKMLNMIIS>@A>>??CHLMKKKIHLJKJQJKMIIHLSJNKAABFHFDCA@,((IIKOKLSRSNSJOPGGPIJKNJJLJOLJJJGLQNSOSSOSSLJMQSMJINKSNSLJIGIDE@PNMLSNHOJJJKRLJMOSJIIOKPNOKQPLIKJKKJSSLJOPPKIMLMQKKJILOQSIL<877877<<BABCDCEJMPSPMILKHGFDDEHHGFGHIIKNKJILNSNSMJKNKJKOLERSSSQSJMHKLQPILKSLSNOPSOSSPQNJGJSPSKMSKOJLMLHOIGSJSMKLGCB@?('&%$
@1150_2WVZPS_7
TTAATCTTTCCTTCACATAACTCCTTTTGAGAGCACAACTAATTCCTTGCACTGTTGATTAGACAGTCATACACAAGGCTATGTCTATAAACATTCCA
+
CB<HJKNSCCCCBGILJLKLNSPLSSSSFLEFJNLLKMOMLLIOSKPSOSMKMSSPSSSRGHGFCCDCFIEEEGFHKKHIFGGJIKIGGHJEOSNJGE
@1151_2WVZPS_7
GGAATGTTCACAAATCATAGGCTTATATTCACCTTACAACATTCATAAATATCGTTATCGTGCTACTGGCGATACAAGTCTGAGCAATGGTTAGCAACTCCACGCTTCTTGCACCAATTTTCCGAAGAAAATCCAAAACCAGATGGGAATTAATTTTTACCCACGACCTCACCCACCTTTTTCAAGGCACAATCATTCAGATAGAAAAACATAATATTTACCTATAATACTTGTATTACTCATTTGATTCCTCTTGGGCTACTATCGAATTCAACTTATCTAATAGTCATGTTTCCACGACATCATGAGGAACTAACTTATTTGGTATTACCAAGGGCTTATACAAGTTACCAATTTGTATATCTTCTGGTTCCTTTTATCCTTTCGAGATAACGTCTATTGCGTTAGCGATAAGTCTTTCACACTACGTCTATTTATAAACTTGCACATCAGTTGAACTGTAAGATATTATTATATCTCTACTAACTCATCCTTCTTACGGGTGACTTACCCAGTCATTATAGATTTTGTAGTAATTGTACTTAATTAAATGTATCCATTTAATCTTTCCTTCACATAACTCCTTTTAGAACTACAACTAATTCCTTGCACTGTTGATTAGACAGTCATACACAAGGCTATGTCTATAAACATTCCA
+
KRHKHISLSSRQJKOPMKKLIJLISOLJOQPKMRPMPLKHHKMSKKISNSSLKLJKSSSHJLHLSSHLMOLKPJLNLNQLNMSSKLMGKMMSMOLLQLNSPRSIIFGGKSJMKIIIMSRSMKSHEHJSOSSNMSMMMLSOLIJRPKLOOSJSISMOLSH=AE*?----?667MIHMJI<8SSPIQSLSSNOIJNQNJJIIKOILSLSQSMPQSPOSIISPNIGIKHJIHJINQONSNNSLMILQSLGPLILSNPSJJSIMOMLNSMJSJLLHGKIPKOPNKRSLPLSJIKHLSSIIBAMKKHINSPSOKPOPOPKMSMSNSOMJISKJOGHLSJOLJNJKJRPSMMMSSRNSNKOSSMSNLSIHHGC?(((ILJRKNNKPJNJQSNJKIJJLLMIKHJD77778JIHKLBAA??>>>GFGISSJKJFHGIISLSRLIG=9888:=>FIKLIJIIHKHKKJPONKILGF@@@ABOKJLGSILGIGLJHHLGGIIKHHLJJJKEFFFJHIJJHJKHKJHSOLIKJNJGKQLKSJIHGGIIGGHFGHHKLKIKNGHGIHCBAA@HCELGGHIKMHQGEDBBBABDCB<764%$$$%%%%&0:=BCDDEFEEEGIJIIKNJNSKFGCCDDFHGJGEEGGFGGFFDEFHFDDDCCFGA@C../
@1152_2WVZPS_7
GGAATGTTTATAGACATAGCCTTGTGTATGACTGTCTAATCAACAGTGCAAGGAATTAGTTGTGCTCTCAAAAGGAGTTATGTGAAGGAAAGATTAAATGGATACATTTAATTAAGTACAATTACTACAAAATCTATAATGACTGGGTAAGTCACCCGTAAGAAGGATGAGTTAGTAGTGATATAATAATATCTTACAGTTCAACTGATGTGCAAGTTTATAAGTAGACGTAGTGTGAAAGACTTATCGCTAACGCAATAGAAGTTATCTCGAATGGATAAAAGAAACCAAGAAGATATACTAAATTGGTTCTTGTATAAGCCCTTGGTAATACCAAATAAGTTAGTTCCTCATGGTGTCGTGGAAACATGACTATAAGATAAGTTGAATTGGATCGTAGCCCAAGAGGAATCAAATGAGTAAAACAAGTATTATAGGTAAATATTACATTTTTCTATCTGAATGATTGTGCCTTGAAAAAGGTGGGTGAGGTCTGTGGGTAAAAATTAATTCCCATCTGGTTTTGGATTTTCTTCGGAAAATTGGTGCAAGAAGCGTGGAGTTGCTAACCATTGCTCAGACTTGTATCGCCAGTAGCACGATAACGATATTTATGAATGTTGTAAGGTGAATAAAAGCCTATGATTTGTGAACATTACA
+
GFGKKIIPRJIMJILKPNOMLKMMRLGLKMPSOJSSMLMPKHKSBBBB??A>:@>?EFGKKJQKMIGD??@HMHLSOSNRSSJLMLKOCDD@AA@<94((PGHGJSJSKSLSSLSLPMSSJSNEDDDEJNOPPOKNJNPLMRSSIJGMMQNKLKMFB====JIKLSMJNMMIJKJSIJLKKJGQKJJIOJMSKSSMMPMSONKMKISQJOSMJLSLOQSSSJOCSOKKRJMEDDEDDHLGJIEJJGJJILHIIJMKSKLQQHONIRKNMRKPLPLJOLIDMHHLEQLFIGGGE>:612322/)(((1431/)))('(((5345@=A>>?EGGFGIHIJOSSSKPNRPSKLSOLNKKQQPNPKJLPSSSNNMRRJJSOMJQKKOIKMIISJM---------EAG@BBBQKIOOIKNLGPQDKKOLMSIKMKFEG??AJIJMSSNMKPMLOSLMSSSSILKSMSSNMISSSQLKKKSGIMMNMKNJOLKNLKSMLMMLS;;;;CSIHIPIGBJ?--2--FHHIIJQQKNLHIHB?JD@@APKPOSRKIOIHGIESILFHJKLMJKPMKIMIJIIKKKIKGKJMJKQNMONFEDDDFOHHKHGBCCCCEBBBBGSNMJHPHSKLKSNHIFGHFIIJGNOJJGFKFGGHGPSLSD???544+**
@1153_2WVZPS_7
GGAATGTTTATAGACATAGCCTTGTGTATGACTGTCTAATCAACAGTGCAAGGAATTAGTTGTGCTCTCAAATGGAGTTATGTGAAGGTAAGATTAAATGGATACATTTAATTAAGTACAATTACTACAAAATCTATAATGACTGGGTAAGTCACCCGTAAGAAGGATGAGTTAGTAGAGATATAATAATATCTTACAGTTCAACTGATGTGCAAGTTTATAAGTAGACGTAGTGTGAAAGACTTATCGCTAACGCAATAGAAGTTATCTCGAATGGATAAAAGAAACCAAGAAGATATACAAATTGGTAACTTGTATAAGCCCTTGGTAATACCAAATAAGTTAGTTCCTCATGATGTCGTGGAAACATGACTATAAGATAAGTTGAATTCGATAGTAGCCCAAGAGGAATCAAATGAGTAAAACAAGTATTATAGGTAAATTTTATGTTTTTCTATCTGAATGATTGTGCCTTGTAAAAGGTGGGTGAGGTCTGTGGGTAAAAATTAATTCCCATCTGGTTTTGGATTTTCTTCGGAAAATTGGTGCAAGAAGCGTGGAGTTGCTAACCATTGCTCAGACTTGTATCGCCAGTAGCACGATAACGATATTTATGAATGTTGTAAGGTGAATAAAAGCCTATGATTTGTGAACATTCCA
+
OIKKMKIIKLPSCDEPNROOLLSMLNJOJPSMKPSOLLISISQSNSMPSILJLSOISFFFFIHNJSKKNOMMOMHNLMJNIMKMRMPOSLGPNSOFFDA@MILJQLSNSPGSLMMSJINRNSS77767:JJNJRRHGHIENKKMOSMONNMSINHPIBKAAEGSLQNQMKJINMPSJLNKSRMSLSSPLINSSNSMLLNKKNLLNOKQLNSNSSPNPSKJSMN?SKJNJQICDCCDCPPPOJIGIJMJJQIILLHOHKHMJJSSNMMSLSMQLSKPSNLOOSJQNRSGSHSPKLJLJSSHFLKPLKSGKKLJMJJKDCA@=>?A@DBCIKJLKILKJSSRKSNMPPSSPSQJJHIIMOJLOLLMMQOSSPLHJHHMIA?>AI@668?@@>>DDDJHOLHGQSJLNNNPSRJLLSLSMJIIHJSOSJNKKHHMKOSKHOSISSRKKSSMSJSSSNSKMSLSIJSPJRISPOSKMMSLOOLQIKSNHI9.1???BASFI===>@D>::::9;:;;<A9@PKMJLMSSOKKNKIKCC@5***6CJNKDCCB==;<ACA@BLIJOMSMSJOSPSJPLKICDBBCIKISOSNJLGHGJGNIJJKHHGGHILHHGHSKLMSIIMSJNLKNMOHIJJJSIOMJMOJMRHLHJPKLPSKLJMJLL<;:
@1154_2WVZPS_7
GGAATGTTTATAGACATAGCCTTGTGTATGACTGTCTAATCTACAGTGCAAGGAATTAGTTGTGCTCTCAAGAGGAGTTATGTGAAGGAAAGATTAAATGGATACATTTAATTAAGTACAATTACTACAAAATCTATAATGACTGGGTAAGTCACCCGTAAGAAGGATGAGTTAGTAGAGATATAATAATATCTTACAGTTCAACTGATGTGCAAGTTTATAAGTAGACATAGTGTGAAAGACTTATCGCTAACTACAATAGACGTTATATTGAAAGGATAAAAGAAACAAGGAAAAATGTACTATACAAATTGGTAACTTGTATAAGCCCTTGGTAATACCAAATAAGTTAGTTCCTCATGATGTCGTGGAAACATGACTATTAGATAAGTTGAATTCGATAGTAGCCCAAGAGGAATCAAATGAGTAAAACAAGTATTATAGGTAAATATTATGTTTTTCTATCTGAATGATTGTACCTTGAATAAGGTGGGTGAGGTCTGTGGGTAAAAATTAATTCCCATCTGGTTTTGGATTTTCTTCGGAAAATTGGTGCAAGAAGCGTGGAGTTGCTAACCATTGCTCAGACTTGTATCGCCAGTAGCACGATAACGATATTTATGAATGTTGTAAGGTGAATAAAGCCTATGATTTGTGAACATTCCA
+
JIQSMNLJOOPJJIHNPJFHGHIH;7679;=GHHHGKJHJJJMLJMSISLNISHFEKHMLLOPMJKSLFGILMSPNOLJNKOSJKSSSSLSNIINKMMIJMLLILKSNSSPSLNLKLNILOMNKOJPOIMKSLKJJJHSSNISLHSLOKNIJLIIIMCGEFJPKLLKMIIJQRJFIFGHGGGLRKOMNOSOINISLPLLJSMILLIKSRKLSMHMSNSOLPLKOJJGHGHIJOIHMOJSSLGFHFCD/,++)+++)((()*)''%%%%%&'&%%%&',,+++-..*('&%%$%&&''''(++****,8;==EEJGMGFKJLJRKJMSMMKINLKISEED>=><=BHNSOLSNIJQJPKA???>><<3---6AINKJRIGHGJJSSKJJKGFPMJJLSJJJEHGHSOGPJLKLNQPOJSJNJKKSMINGJQSPLIJJIGKKMSKKIQLOSLNJNKSIONPJKNHHIJKKJKSOLKNJSKSSINFJLIJIHKJJJIJJIHIIKJIKSSSOIKIOSSMJLLPCCSEELSQSKSSKRSSHJQIMSOGHOLMLNSSLNSINIFJLJFEFFHGJMSSLPJJHHGFMJIHIIHKJIQPLSPLIFHFEEFHIJHECDCBFFFEHFJKNLNGKHINQSOKJLIFGIKKSJOJGHEEEFHMGOIIJJIMHHQLGB;
@1155_2WVZPS_7
GGAATGTTCACAAATCATAGGCTTTTATTCACCTTACAACATTCATAAATATCATTTTTATCGTGCTACTGGCGATGCAAGTCTGAGCAATGGTTAGCAACTCCACGCTTCTTGCACCAATTTTCCGAAGAAAATCCAAAACCAGATGGGAATTAATTTTTACCCACAGACCTCACCCACCTTTTTTCAAGGCACAATCATTCAGATAGAAAAACATAATATTTACCTATAATACTTGTTTTACTCATTTGATTCCTCTTGGGCTACTATCGAATTCAACTTATCTTATAGTTATGTTTCCCTAAAATCATGAGGAACTAACTTATTTGGTGTTACCAAGGGCTTATACAAGTTACCAATTTGTATATCTTCTTGGTTTCTTTTATCCTTTCGAGATAACGTCTATTGCGTTAGCGATAAGTCTTTCACACTACGTCTATTTATAAACTTGCACATCAGTTGAACTGTAAGATATTATTATATCTCTATTAACTCAACCTTCTTACGGGTGACTTACCCAGTCATTATAGATTTTGTAGTAATTGTACTTAATTAAATGTATCCATTAAATCTTTCCTTCACATAACTCCTTTTGAGAGCACAACTAATTCCTTGCACTGTTGATTAGACAGTCATACACAAGGCTA
+
0ACGFHFHEEC=<99988;>>>@CC<:<<<=@ECCA??@@AFFDCDBBCD??0-((''''+...16999999<BBCBA=@@AAB@???DFSLKNIGHMLGHMBA?>=>>?65545=DDEDC@B-*A44999:;HC@@?@FFE?>=<@CEGGQNMSJSGAKMLFIIJLHHEFEE?:FFLIKIFC?IGG543338>?FGEIIMIEEDEDEFIIJOSPSKMOSPSLLKLMPMOKKOMMOSMRNNOOISIDD>958@>9:<///DDKLMQKSSLIFEDDGJGHHFJ:9998--,,,))))/10()('%&&'&'&&&&''')46=?>BGD@AA@DSNJSLMKNKHMKLSMLMNKMOMKLKSNOSOPSSSPPNMONSJIB>=??FDDDFC=HKMKNJ@ABCDPNSSMRKHNHIMKIIBJHPKMSMHOJHECDCKSLKOHLGHFHGIHKGIJQMMOOKLPNJIKONLJIKMNJLRIIJLIISNLNSMSKIIJEEEEEISDDBBADCDEEFNIG:976664320020**ACCBFEHGIFGGGSPLQHIHGNILSOHIGGFHLEHIIGGIIFG@@A21214;;<<GFEBCCFIFGIIIIEHHICJLMSSIHFGFGILJJNLKKIMLLIIMLKJLKEDBBACEFFHEEBAABAA?=-
@1156_2WVZPS_7
GGAATGTTCACAAATCATAGGCTTTTATTCACCTTACAACATTCATAAATATCGTTATCGTGCTACTGGCGATACAAGTCTGAGCAATGGTTAGCAACTCCACGCTTCTTGCACCAATTTTCCGAAGAAAATCCAAAACCAGATGGGAATTAATTTTTACCCACAGAGCTCACCCATCTTTTTCAAGGCACAATCATTCAGATAGAAAAACATAATATTTACCTATAATACTTGTTTTACTCATTTGATTCCTCTTGGGCTACTATCGAATTCAACTTATCTTATAGTCATGTTTCCATGACATCATGAGGAACTAACTTATTTGGTATTACCAAGGGCTTATACAAGTTACCAATTTGTATATCTTCTTGGTTTCTTTTATCCTATCGAGATAACGTCTATTGCGTTAGCGATAAGTCTTTCACACTACGTCTACTTATAAACTTGCACATCAGTTGAACTGTAAGATATTATTATATCTCTACTAACTCATCCTTCTTACGGGTGACTTACCCAGTCATTATAGATTTTGTAGTAATTGGACTTAATTAAATGTATCCATTTAATCTTTCCTTCACATAACTCCTTTTGAGAGCACAACTAATTCCTTGCACTGTTGATTAGACAGTCATACACAAGGCTATGTCTATAAACATTCCA
+
ISKKPMJPLLSLKPNSJGIHLMNKLRLKKKMPPKMOKIJGJJSNKRLLKHKHIFJGHHGHHHHJRJSLPJEHGEIOIRMIHKNMJLRNNMPSJMNISHPKQKSOJIKKMQSJLQLKIJMSPPB@@@@JNKQKPLHLSRLJJHLIKLKQSNSKQSJSMJHGIK>OOOMKNSLJKJS@KNSKSSSNLSSKMJKOOSQQQRSNSQSPLPMKSSKKIKLRIMOMLKLISSSJJJONNJSOSRSSSSHMJLJOOSSOSNSKAASMJSKSLKQQNMSJJFGPOKMLMNNNKLSOMLJLSSSSMOMPLMMNQSSMLSNJPSLSLSMOPGEGEESSKLLKPMLSOLSSSLJSOLSNNLJJKSMKJOISKSOPKMKK>>=>ABBINKSLGSSSMNIQJLKLMMSKMMLJNSSNLMMSMJSLJLMJSSLSSKLPPMSMNSLHJLOJJKKLSKNMNJNHLLLLOKSKMHIJHLIGE???>==>33;;;;QKJGMIJGLKJKOKSKIKOHLOPQGOHJLSSKSJMNLRIFEFFJJKB@??CGHKQIKMIJHSRHMIFGDAC@:;>?6753**)*-/22:DFHIHPJPJISKNJHKLSLSSJSMMOSLGQMHHNQJSSIPLKOIGNNJKQJRISJJLGIHJSMRSKNNJJMNSGGFFEHEGFFEEIGGKHIIH
@1157_2WVZPS_7
GGAATGTTCACAAATCATAGGCTTTTATTCACCTTACAACATTCATAAATATCGTTATCGTGCTACTGGCGATACAAGTCTGAGCAATGGTTAGCAACTCCACGCTTCTTGCACCAATTTTCCGAAGAAATCCAAAACCAGATGGGAATCATTACCAGACCTAGCCCACCTTTATCAAGGCACAATCATTCAGATAGAAAAACATAATATTTACCTATAATACTTGTTTTACTCATTTGATTCCTCTTGGGCTACAATCGAATTCAACTTATCTTATAGTCATGTTTCCACGACATCATGAGGAACTAACTTATATGGTATTACCAAGGGCTTATACAAGCTACCAATTTGTATATCTTCTTCGTTTTCTTTATCCTTTCGAGATAACGTCTATTGCGTTAGCGATAAGTCTTTCACACTACGTCTACTTATAAACTTGCACATCAGTTGAACTGTAAGATATTATTATATCTCTACTAACTCATCCTTCTTACGGGTGACTTACCCATCATTATAGATTTTGTAGTAATTGTACTTAATTAAATGTATCCATTTAATCTTTCCTCACATAACTCCTTTTGAGAGCACAACTAATTCCTTGCACTGTTGATTAGACAGTCATACACAAGGCTATGTCTATAAACATTCCA
+
E?ABCCIHGHQGNINIKJGGMLGIEEBC@11B>40++,?ACHHFEGGJMMNINGKJHSOIIHKLKPHFHF6555(&&&'())))//027778@AA>>>@AFBFFFHGCCCABBB3,++,3-))((((-42(0:::;?AC@>>>74.,.)%$$%$%'%&&&(/,,,,,+9@CBE?BIHLJLIKMGHGLDEE@?@@@CD@?@@SRSSIQRSPLRSOSIMSJSIQIPSJDDCCCKJSOSIQHJGFEEC?A?>>ABKJSFEHFGGGHHGFHIIHMHBA<000>>>?CHGIGHIFFGJJMSPLLSSOOPQLSOISMOONLJSSLMLJRNONNJMSSHSSSOJSMIHHGGGPKIORFGEFDD@BA?;=--../51685*4<>/++*588:IKPIMSRPOIKHGINSIMLHHFCD=CB643.00...3200/0153345>AB@CC<<;<<CBSKLOILGJSLKF;:;999IBBFED@>7733347*)()(,,))(+(()-.0001.---,+-,+''&%%--@633346620,))()*,(''))/-.1713;:99:9)))))CAAHGGF<652*+,77678DAA@@@96831--44334:<;;?::;<=?@JQSLMSJHHGGGFFIIJHKKIKJGIIJLRIIGHGMIIHSLIKJI@@=
@1158_2WVZPS_7
GTTCACAAATCATAGGCTTTTATTCACCTTACAACATTCATAAATATCGTTATCGTGCTCTTGGCGATACAAGTCTGAGCAATGGTTAGCAGCTTCACGCTTCTTGCACCAATTTTCCGAAGAAAATCCAAAACCAGATGGGAATTAATTTTTACCCACAGACCTCACCCACCTTTTTCAAGGCACAATCATTCAGATAGAAAACATAATATTTACCTATAATACTTTTTTTACTCATTTGATTACTTCTGGGCTACTATCGAATTCAACTTCTGCTTTTATAGTCATGTTTCCACGACATCAAGAGGAACTAACTTATTTGGTATTACCAAGGGCTTATACAAGTTACCAATTTGTATATCTTCTTGGTTCCTTTTATCCATTCGAGATAACGTCTCTTTCGTTTAGATAAGTCTTTCACACTACGTCTACTTATAAACTTGCACATCAGTTGAACTGTAAGATATTATTATATCTCTACTAACTCATCCTTCTTACGGGTGATCTACCCAGTAACCATACATTTTGTAGTAATTGTACTTAATTAAATGTATCCATTTAATCTTTCCTTCACATAACTCCGTTTGAGAGCACAACTAATTCCTTGCACTGTTGATTAGACAGTCATACACAAGGCTATGTCTATAAACATTCCA
+
**+++,,++,-..((*..594066899==>;<>FGGMGGDFAEDCCDB@ADBBDBAAA@--,,,,;;;;;:+))+2***+3>A@BGGINLIGFFB?@IECD86666=:;:444451++))****./59A@BCHMMEEDDDDJOMSJHFFBABBBHFIBE52223;444=CAAGC@??==@DFFNLMIIS755554222.,,.1>>ADEEDDED@7DBBCCRSONLPC798AFCDB>>>D522/+****)+*+,?I7663341+***+560000044444668B@@7776664247:;FFEIFGJRKSNSKIKNJRMNKQMSSLQNDECCDHJHSKIKSPNGH:/..3//A>@IMLMOLMLKMMJNIA::?NLNHDED7755669559:;==DH....((((&''''''''))***+,0(1><<=>1+++,831112ABCDFJEDHNQR@?>>=:;=EDIGIGGGEADHEGHIGB@ABBBBFDCECCA@@AABCADE?=:;;=@CD>>:::=687))(((((()*)*23@>>?@BCDDD@@@@@CIPHSJLIFGFFSIJIKFHHKLLGA?;80011>>=BBBEA?@63499:9999<>BEIFA@AABFEHGHHIPHIEF;::;;<CACCBAAB@@AFFIIHB4,,,,.>>;@@?<<<
@1159_2WVZPS_7
GGAATGTTCACAAATCATAGGCTTTTATTCACCTTACAACATTCATAAATATCGTTATCGTGCTACTGGCGATACAAGTCTGAGCAATGGTAAACAACTCCACGCTTCTTGCACCAATTTTCCGAAGAAAATCCAAAACCAGATGGGAATTAATTTTTACCCACAGACCTCACCCACCTTTTTCAAGGCACAATCATTCAGATAGAAAAACATAATATTTACCTATAATACTTTTTTTTACTCATTCGATTCCTCTTGGGCTACTATCGAATTCAACTTATCTTATAGTCATGTTTCCACGACATCAAGAGGAACTAACTTATTTGGTATTACCAAGGGCTTATACAAGTTACCAATTTGTATATCTTCTTGGTTTCTTTTATCCATTCGAGATAACGTCTATTGCGTTAGCGATAAGTCTTTCACACTACGTCTGCTTATAAACTTGCACATCAGTTGAACTGTAAGATATTATTATATCTCTACTAACTCATCCTTCTTATCGGTACTTTACCCAGTCATTATAGATTTTGTAGAGATATAATAATATCTTACAGTTCAACTGATGTGCAAGTTTATAAGCAGACGTAGTGTGAAAGACTTATCGCTAACGCAATGAGACGGTATCTCGAATGGATAAAAGAAACCAAGAAGATACAAATTGGTAACTTGTATAAGCCCTTGGTAATACCAAATAAGTTAGTTCCTCTTGATGTCGTGGACATTCATGACTATAAGTTGAATTCGATAGTAGCCCAAGAGGAATCGAATGAGTAAAAAAAAGTATTATAGGTAAATATTATGTTTTCTATCTGAATGATTGTGCCTTGAAAAAGGTGGGTGAGGTCTGTGGGTAAAAATTAATTCCCATCTGGTTTTGGATTTTCTTCGGAAAATTGGTGCAAGAAGCGTGGAGTTGTTTTACCATTGCTCAGACTTGTATCGCCAGTAGCACGATAACGAATATTATGAATGTTGTAAGGTGAATAAAAGCCTATGATTTGTGAACATTCCA
+
JIKSSLSSMNNSSNSONQHHSPPRSSLSKSOMIONLIJKPMSMNOJMOKLMKSLIPLOOLHMLSLMRKQMHIJIMSQQIRSSSSKJISNSSKLGLQLSSOQRONLNSOSQKLMSMOHMISLNMJNINNMSSJSMHIKMSLJSNSOJMGNJD/...-*(((*401KHJRILNOLNMMSOSKIRGIGMORHMSISIKNSSKOSLSJKEJMMRSMSMQSOPOSLSSSMRNSPLCEIGDSMJKHFEDEESJMIIA@@EHSMLSMHIKSLJSFECCDMMSSLSSLLRSKPMLSSLSLQSOJSSLSQRKIL32111GRLSMNLMIKHLFDD::SOPMKSLJIFIJIJHIQNSFD>B>))HGKLIKRONILSKK@99:::CLLJHFGIAGGMJSRONQOKLJLOLPKISNRSLNL?JQRLJOHSLMEEEECLSLJQJIKRIMNKSLRSKNOKLISMKJIQNSGPLIOMILKSHISOSLNKONJNKJHOOLIJMMSJOLJKSJMNSOSJHG,)(((**+,'(8=89>???FFJ@@@@@LNGSIF8658C@::>>KGJIJIJILGKIHE@AAABKJIJGQJJJJFCADDCBBDDDECC@@@@ABCD?CDCFCBBA?>><<77:411++,,2522233>BBBCBBEJGDCDGFEED@AACBECBAA2189864*(('''''')*+,<>?CGJHEBB@=?>>>;::89B@ABCCDC>==<=?>=<:940/,**))(&%##$&(/011323479::;63322487666645568?@EGCDGDDDFCB@@@AEHGGEE@?><843321010)((''*459=4444;<::;<<ADCCDDFEFF?<?@@BBBBCDD>9544489999;:8:?>AECB@>??;;@89BDCCCCGEDEBCDIMCDDA@???BBCDABB>9444441/11278;:::9:=7.>@@@@A@B@>><<<866565,++**0////////7;=<=;::@B99?>>>>BBBAABBACBCDEDGGFFFBCCCBDDFDDEDCBDEEFCDC
@1160_2WVZPS_7
GGAATGTTTATAGACATAGCCTTGTGTATGACTGTCTAATCAACAGTGCAAGGAATTAGTTGTGCTCTCAATAGGAGTTATGTGAAGGAATGATTAAATGGATACATTTAATTAAGTACAATTACTACAAAATCTATAATGACTGGGTAGGTCACCCGTAAGAAGGATGAGTTAGTAGAGATATAATAATATCTTACAGTTCAACTGATGTGCAAGTTTATAAGTAGACGTAGTGTGAAAGACTTATCGCTAACGCAATAGACGTTATCTCGAAAGGATAAAAGAAACCAAGAAGATATACAAATTGGTAACTTGTATAAGCCCTTGGTCATACCAAATAAGTTAGTTCCTCTTGATGTCGTGGAAACATGACTATAAGATAAGTTGAATTCGATAGTAGCCCAAGAGGAATCAAATGAGTAAAACAAGTATTATAGGTAAATATTATGTTTTTCTATCTGAATGATTGTGCCTTGAAAAAGGTGGGTGAGGTCTGTGGGTAAAAATTAATTCCCATCTGGTTTTGGATTTTCTTCGGAAAATTGGTGCAAGAAGCGTGGAGTTGCTAACCATTGCTCAGACTTGTATCGCCAGTAGCACGATAACGATATTTATGAATGTTGTAAGGTGATTAAAAGCCTATGATTTGTGAACATTCCA
+
LIILPKMSSKLPOMKNSIIHIB@??@LHGGKLSMLSJIOIIOSIQSMJSPKSEMFSHHLOJMRNSLKSQMISMKOLKSOLHNSKLRKOSPSMNQNRMLHJFIOLSLSKSKSIKLQSSQSMSMMJKOILIGHLLMIKRNRLKPJSMPMMFEEHFGLGE@B?@AADGGFLIGFILKSIKOKQSILSJLPMKSOMSKKPKJNJJLOKMINSONSOSQKLPPKKKKLLSOQSHLLHMMJLNIKMNNOHRKIJSGSJNNOSISJLKMSHJJKNQSILLSOSJMNHHSJMDJKJMKSSJLMLPSNLKMSNMNNGSJPSJPNJNLSKJJSOQPIGKFLIHIJOOSNKSPOOKOSSKPMSKKNOKJMNLPKJKMPKSOMJJJILJMMOOMKHKJISOMSKJSQJSSJOSQSMKPNKMNOOKLSPNKNFLJOMQSMSSJNRLLSMOKKISNKLRLJLPSJMSSSKHKJSMJSOSLILSSOMLSSLEIRSPSNSSSRKSSSPSISKMABBAILFJPJJQFKKCCJCGKSOPSSMKKKSKOSISMSIHKKOSKSSLNJHK>@<CE??@JIJKOLSOKOKNMKNSSLOSKNPNOKLMSLJMMHKJJJKLHNNLPKJLMKLMMKSSOSJNSHIOJOOMOSIPIKSKSJOOOSNHOQRQNOKMQKNKPSSJKMM
@1161_2WVZPS_7
GGAATGTTCACAAATCATAGGCTTTTAATCACCTTACAACATTCATAAATATCGTTATCGTGCTACTGGCGATACAAGTCTGAGCAATGGTTAGCAACTCCACGCTTCTTGCACCAGTTTTCCGAAGAAAATCCTAAACCAGATGGGAATTAATTTTTACCCACAGACCTCACCCACCTTTTTCAAGGCACAATCATTCAGATAGAAAAACATAATATTTACCTATAATACTTGTATTACTCATTTGACTCCTCTTGGGCTACTATCGAATACAACTTATCTTATAGTCATGTTTCCACGACATCAGGAGGAACTAACTTATTTGGTATTACCAAGGGCTTATACAAGTAACCAATTTGTATATCTTTTTGGTTTCTTTTATCCTTTCGAGATAACGTCTATTGCGTTATCTCGAAAGGATAAAAGAAACCAAAAAGATATACAAATTGGTTACTTGTATAAGCCCTTGGTAATACCAAATAAGTTAGTTCCTCCTGATGTCGTGGAAACATGACTATAAGATAAGTTGTATTCGATAGTAGCCCAAGAGGAGTCAAATGAGTAATACAAGTATTATAGGTAAATATTATGTTTTCTATCTGAATGATTGTGCCTTGAAAAAGGTGGGTGAGGTCTGTGGGTAAAAATTAATTCCCATCTGGTTAGGATTTTCTTCGGAAAACTGGTGCAAGAAGCGTGGAGTTGCTAAGCATTGCTCATCACCAGTAGCACGATAACGATATTTATGAATGTTGTAAGGTGATTAAAAGCCTATGATTTGTGAACATTCCA
+
LJIOOMLOOMLOSMMNNSKKKLIPIPSSSNPOMSNMKKJHMPQSQPJKLKLGMIJGIHJCDDDDJMHNOSFFEGILIMHLSHHISSLSPIINNKILLKHISISISSNLJJNKIKMHLNKAJJOIGFLKNOSRNOSIISIJLIJSLPMSQRSOHS=====JOSAJMGGFFLLSSPPMSKMPLLSQKOKSSNMOSSNOSOLSLSSOHHHKKMNSQOOLLNISQLSSMJLIJSLKKOSQHNMSSONSSSPMOISKLSJNCCGIMIIFGK;::9:?MSNSKJLSGHGEFIHBA@AACBDBEEFGGIGIPLOMIONOLOSSLSSOSSSKRLSNLLJSLRMIJPRJOJINNIJJSNPIJMKOJLJMLNSKJIGILH)))),++++,+<ABDFA<>CEHHLOOEFFIGKKJFC?B55-,,,,>>?GIJEDEBCEFFA@6566;;;<=>@BDEFPRHNIHMHIPGGGCA???@A@KII@?@@?BDCCE@EFECCAAEECCBCDD@CBCCA?@@@EGD?>???@?>@?BEGFF?;:=BAA@@<77644556345+5567:<=>>ACCB>><;987763222022012:9::;=>?====>?@AD@@888DCDFEFGBAAB?D?>>==CECRLFGEEEDCEA>>9888211.+,,,4679:;=;;=9<88777;*+:557;<87755789>?AA88879>?@>=;9889:;>>>><<<<;:423/..-((&%%&)*/2477645569?<<;9;==>?(((()::==<<;<==?@AABAABBBBBB??:999:>=<;;;;876
@1162_2WVZPS_7
TTATCGTGCTACTGGCGATACAAGTCTGAGCAATGGTTAGCAACTCCACGCTTCTTGCACCAATTTTCCGAAGAAAATCCAAAACCAGATGGGAATTAATTTTTACCCACAGACCTCACCCACCTTTTTTCAAGGCACAATCATTCAGATAGAAAAACATCATATTTATCTATAATACTTGTTTTACTCATTTGATTCCTTTTGGGCTACTATCGAATTCAACTTATCTTATAGTCATGTTTCCACGACATCATGAGGAACTAACTTATTTGGTATTATTAAGGGCTTATACAAGTTACCAATTTGTATATCTTCTTGGTTTCTTTTATCCATTCGAGATAACGTCTATTGCGTTAGCGATAAGTCTTTCACACTACGTCTACTTATAAACTTGCACATCAGTTGAACTGTAAGATATTATTATATCTCTACTAACTCATCCTTCTTACGGGTGACTTACCCAGTCATTATAGATTTTGTAGTAATTGTACTTAATTAAATGTATCCATTTAATCTATCCTTCACATAACTCCTTTTGAGAGCACAACTAATTCCTTGCACTGTTGATTAGACAGTCATACACAAGGCTATGTCTATAAACATTCCA
+
NSLOJMNPQOQGJLKPKLKKMJFLKSNSHMNKLSMIOISLRNPSQLKMJFHGGEFC77JMQNLMLLDCSGDEGMOSRMOSLPOSMSPSJNKJGNKKMSSICABBBHNPJIMOSPKMJJLLSLLLNKKSKSSSKSOMLLLKLMJLQG?>??=<;;==?@IG?=====SLLKLNLPOLKSMSOMLSSMJKJOIJSIHG822--;C<::>GGHFDD?<<=>BCDFHFIISLMSSLLSPRIMMLMEDSDD9999:HFFHHHHLKKRJN0////JMLPLSJSSIMSMSOISSRKOMSLNSKMSLSRSSOSSOQMKLSSJA@C67GGSFKIILMSKMQKQMOSOMLOSSJPLSPQNPHB2211299:641127;<68IFKJJLSOLLC@@??@GFJHFKSSSJOPMKKSJQJSJHOSNJSLSJILSSNSHSPJLNONSKKSSEDDDELISIKHHJKHJJILSKHGGHHHOSQKSSKIMHOILSMMSPRIMLJJSOPKNRJSSSKNNSKOINEFFFELKJOSOOOSIEFGGHKQGNNOQSSMD<:<<>MSISPSLLIFJHMMHNNLNQRJRSQLMNKHNIIJMKPHIOJNIKSMLJGSJMNGJJKILILSLOLK
@1163_2WVZPS_7
GGAATGTTTATAGACATAGCCTTGTGTATGACTGTCTAATCTACAGTGCAAGGAATTAGTTGTGCTCTCAAAAGGAGTTATGTGAAGGAAAGATTAAATGGATACATTTAATTAAGTACAATTACTACAAAATCTATAATGACTGGGTAAGTCACCCGTAAGAAGGATGAGTTAGTAGAGATATAATTATATCTTACAGTTCAACTGATGTGCAAGTTTTTAAGTAGACGTAGTGTGAAAGACTTATCGCTAACGCAATAGACGTTATCTCGAAAGGATAAAAGAAACCAAGAAGATATACAAATTGATAACTTGTATAAGCCCTTGGTAATACCAAATAAGTTAGTTCCTCATGATGTCGTGGAAACATGACTATAAGATAAGTTGAATTCGATAGTAGCCCAAGAGGAATCAAATGAGTAAAACAAGTATTATAGGTAAATATTACTT
+
LJLKRQOJKHLIQRKNSPSSSLRNJJOQJOOLNLJJLSIISSSKPLPLJPKRKJNPNRSSPMSMNSOJ@@@@CDKMKSSLQSSNSSFG@EL97777<>@BGGJHSOPNSMSSOFIHEGGJLKMK+++++LSISMILRSOJKSSSKJSJLJSSJLJFHAGCFFKLNMKSKSKRJNLSLLLJPLJLJLSNJHNKNRNISMMSSLLKSKKSSMSOSLHHPNMSLNNJJNLOOMPJLKOJOLSONSSKIJSHHJGGKSJSJHGKKSKKIKNNQRKB?>?>KJLGEEHNJMMKKGMLSLSKLKLSMJQOJINSOJSLNLKSPKLIOSSJSSOJSSQIIHSCA9>EINQLMINJJQMOKSMJLSMMHNIJSILSMIGGEIGIHEFELLGIGIJHISMMHFIHHHGFFHGILHKMKLLHKJSJJKEBA?===<;<<<<?@@@?@=====:4651-%#
@1164_2WVZPS_7
GGAATGTTCACAAATCATAGGCTTTTATTCACCTTACAACATTCATAAATATCGTTATCGTGCTACTGGCGATACAAGTCTGAGCAATGGTTAGCAACTCCACGCTTCTTGCACCAATTTTCCGAAGAAAATCCAAAACCAGATGGGAATTAATTTTACCCACAGACCTCACCCACCTTTTTCAAGGCACAATCATTCAGATAGAAAAACATAATATTTACCTATAATACTTGTTTTACTCATTTGATTCCTCTTGGGCTACTATCGAATTCAACTTATCTTATAGTCATGTTTCCACGACATCATGAGGAACTAACTTATTTGGTATTACCAAGGGCTTATACAAGTTACCAATTTGTATATCTTCTTGGTTTCTTTTATCCTTTCGAGATAACGTCTATTGCGTTAGCGATAAGTCCTTCACACTACGTCTACTTATAAACTTGCACATCAGTTGAACTGTAAGATATTATTATATCTCTACTAACTCATCCTTCTTACGGGTGGCTTCCCCAGTCATTATAGATTTTGTAGTAATTGTACTTAATTAAAAGTATCCATTTAATCATTCCTTCACATAACTCCATTTGAGAGCACAAATAATTCCTTGCACTGTTGATTAGACAGTCATACACAAGGCTATGT
+
GCABCJSNJKLPGFEGHJEEEFKECDCDJRLKNSNLNIJJJLPNKQKNKONLLLSKGKOIIJQSJSHKSOIKJINPQISLSLSQMLQSPOSSSSKMKKRNNSMPSMLLKKNPLSLPHGJS32MBADCFLKLHJQKLJONSPNKKHHIKSLSSNKSSECEMJDNLOSSNEEJSLNHKLHNKSSMSKNMSLLLNSKLRNMMSKKMMMJQSNONSRSKSMNKMSMSNPNKJKRSJKILIJLGOMNJSNSLSKMMSPJSPPLIKLKHJKCDDDERHHJNPQMQOOLJIKQHNLJGKOSNKLIGGGGSLRQJOJSONPSJJGHC<;;;71)('''''++0<DGGJJJNJLHLMRIIKMNMLLKSPKOSMIOLKJBBFIKEKIOL====DEGHJLJHLLRPLPLSSSROIJSSRLOMKJKMKSSSPPNRHKKJPJLKIJLKNNSKMSLSIKKQJSMONKKIPNSSOSSSSSSJPSSSKMSOLOILQLHBCBHKQLJONLMLOMSKLKEHDC>*))))))*)AJOKINJPLMIHHSSRMMLNMLKMPRKILLIKRNSSJMNLLSRNMISSLRHMHMPJNKJJIJIIGIMMRSJSNSLMNSSKSQMKQSMNMPMSSSOKMOKINSMNOSOKLNHISLKSNNMJMLSNNLE>4,
@1165_2WVZPS_7
GGAATGTTCACAAATCATAGGCTTTTATTCACCTTACAACATTCATAAATATCGTTATCGTGCTACTGGCGATACAAGTCTGAGCAATGGTTAGCAACTCCACGCTTCTTGCACCAATTTTCAGAAGAAAATCCAAAACCAGATGGGAATTAATTTTTACCCACAGACCTCACCCACCTTTTTCAAGGCACAATCATTCAGATAGAAAAACATAATATTTACCTATAATACTGGTTTTACTCATTTGATTCCTCTTGGGCTACTATCGAATTCAACTTATCTTATAGTCATGTTTCCACGACATCAAGAGGAACTAACTTATTTGGTATTACCAAGGGCTTATACAAATTACCAATTTGTATATCTTCTTGGTTTCTTTTTATCCTTTCGAGATAACGTCTATTGCGTTAGCAATAGTATTTTCACACTACGTCTACTTATAAACTTGCACATCAGTTGAACTGTAAGATATTATTATATCTCTACTAACTCATCCTTCTTACGGGTGACTTACCCAGTCATTATAGATTTTGTAGTAATTGTACTTAATTAAATGTATCCATTTAATCTTTCCTTCACATAACTCCATTTGAGAGCACAACTAATTCCTTGCACTGTTGATTAGACAGTGCAAGGAATTCATTGTGCTCTCAAATGGAGTTATGTGAAGGAAAGATTAAATGGATACATTTAATTAAGTACAATTACTACAAAATCTATAATGACTGGGTAAGTCACCCGTAAGAAGGATGAGTTAGTTAGAGATATAATAATCTCTTACAGTTCAACTGATGTGCAAGTTTATAAGTAGACGTAGTGAAAGACTTATCGCTAACGCAATAGACGTTATCTCGAAAAGAAACCAAGAAGATATACGAATTGGTAATTTGTATAAGCCCTTGGTAATACCAAATAAGTTAGTTCCTCTTGATGTCGTGGAAACATGACTATAAGATAGTTGAATTCGATAGTAGCCCAAGAGGAATCAAATGAGTAAAACCAGTATTATAGGTAAATATTATGTTTTTCTATCTGAATGATTGTGCCTTGAAAAAGGTGGGTGAGGTCTGTGGGTAAAAATTAATTCCCATCTGGTTTTGGATTTTCTTCTGAAAATTGGTGCAAGAAGCGTGGAGTTGTTAGACCGTTGCTCAGAGCTTTATCACCAGTAGCACGATAACGATATTTATGAATGTTGTAAGGTATGATTTGTGAACATTCCAGTTT
+
BACEFPQILJKHJJQKLGJIMHNKKPNISIJLGHFBBAABCISIGSJHIKMSLGEFEIHJGHDDCCCDENB@B>?7+++*++++55:<<<?7/..---3344<;EEDDGSMMLHIKJIISJEEEGIFHJIMJKOIOLNLJGFEEEQDHSLNKSKJKSMMCGSEECAAAABFD>@A:CDEFKSJNROIKGJGIIKJHJOIPPMIFGGEFSSLMHNLHGCCBBCMFDEEJHILMIIJOKMQIOJIHHPKSKLKHHGFFFFJHIGFHKHB87779?ACEEHGEHJHFFEEDHIPQKJJJKGFFFEFGFGHELKJHJOISKKJINLLQNJKNGQKMNLKISNECCCBCEDFESOKQMHKHQLKKMJNIMKOM?<****,09621118@DC@KCKGIHJHMHGGIHJMOIGDCB@AB1///00,,--.:FEGFHFF55555A?@??PIJJNSLJIGJHLOLOOLLSPKSLMLSOJNNOSKSRQPSMLJHIJNFG>=999:;DEDGHA>7778>A?@<;;<?=ACILLJHIIHHIIIKLLKJIOHSSKLLLHFFFJNLJOLMLLMHIFIFIEJSEEGAAB??@?CBGJGKHJSIHSGCEGDEDGHDHFFFEFELGKHLHILOLSIHFHD:9:D:9999<(((&('''))))+,79;976784@DCB@A@@?A;:;ACFMKIFJGDDCDDEEDDC?9;908=<<=>:9999@B43333:>@@A>=;:989888977889??>==;:700***349=BEBA>>:1570''((()**((()+.%%%%%&)44441///09:;?@A@?>>=>=:853334656774/.-),2360..*+.000/..-.//00..-.-.)(''&%&(('%%%%()(((((''(,.0.++++-66622344??>??CCCEFHGDBA>;<;=<877555300/...,,,-1237;;<<;<=>ACCB@?<;;<<==?CDA@222989982110----10-+,34:<@AAB@@AABCCBAAABDCA@>=<<<;;?@@@@@@@@@><=:;83JEA=999BABAA:80///0:>CD>=>CEFDC@>??>93/222346=><;<==?DGDAA@?:;;5<>=>>?BCCB@??@@C=?><<>==?<;:4..-.1212..))*+-//.--+-*('((''''',*'&%$###$#$%%%&&%((,---,.../;9:::;==;===<;9987431/.-'&&&&,,,,-----,++,('&##
@1166_2WVZPS_7
GGAATGTTCACAAATCATAGGCTTTTATTCACCTTACAATATTCATAAATATCGTTATCGTGCTACTGGCGATACAAGTCTGAGCAATGGTTAGCAACTCCACGCTTCTTGCACCAATTTTCCGAAGAAAATCCAAAACCAGATGGGAATAAATTTTTACCCACAGACCTCACCCACCTTTTTCAAGGCACAATCATTCAGATAGAAAAACATAATATTTACCTATAATACGTGTATTACTCATTTGTGTCCTCTTGGGCTACTATCGAATTCAACTTATCTTATAGTCATGTTTCCACGACATCATGAGGAACTAACTTATTTGGTATTACCAAGGGCTTATACAAGTTACCAAATTGTATATCTTCTTGGTTTCTTTTATCCTTTCGAGATAACGTCTATTGCGTTAGCGATACGTCTTTCACACTACGTCTACTTATAAACTTGCACATCAGTTGAACTGTAAGATATTATTATATCTCTACTAACTCATCCTTCTTACGGGTGACTTACCCAGTCATTATAGATTTTGTAGTAATTGTACTTAATTAAATGTATCCATTTAATCCTTCCTTCACATAACTCCTTTTGAGAGCACAACTAATTCCTTGCACTGTTGATTAAGTTTATCATTACCACAAGGCTATGTCTATAAACATTCCA
+
JGILOJSKMPKLNNPMIPSRJSJKMMLIOJRMKOKNPGJJJJNLKKLSLSKNPKLNHSGILIHKLMPIMIINPHOLJJRLSISJPJIJSSNMIMIONSKJPKINPMKQMKMNIJILJIKSNQPMHHGHNHKLIMJISKLJILQMIKOLQONSPLSLSMOOIOLSKKHJJNPGFGC=?A==CCEFNIIMIHSLJSKGGE:6666.---36??DIJHQMIKSISJSKSKHLLRKGSJJSPKLSSHGEEGJIHFGHHHLIHNKSJKKQSHQNJOQSIKJKJLSJMLIMNIJMJNEFGIGLIIEKGHLHJJHLJLLLIKKJKMJIEEFFFHFIF?BEFGFHKJIFHGHJSGBBCBBHJIMHHIFFFCDEGDCB6101293665,'***>@@99::;GIKHBBAAAA=9522/+**)(''&%%%'+,*7DEIFEEEFGGLJHMLSLJSHFJGEHMKLJNJMOKNSJMOSPMLMPJLLSKHPJFDEHKHHQIHJIKHHKIJPIIIPJHFGFEFIIIIFGGJJHLMNSSLKJGHRHMLOMAAAAHMNOKHJHGKKNNIJKOHILKHEGEGGCFF54/./..0++,899;=FFGGGMG@AAGFHEIEEGFHIGGGIFFEEHJGFGGA?<;743+&$##$%)//0;=>?CEDDBBDCDCBBBBEEEFIGGJF
@1167_2WVZPS_7
GGAATGTTCACAAATCATAGGCTTTTATTCACCTTACAACATTCATAAATATCGTTATCGTGCTACTGGCGATACAAGTCTGAGCAATGGTTAGCAACTCCACGCTTCTTGCACCAATTTTCCGAAGAAAGTCCAAAACCAGATGGGAATTAATTTTTACCCACAGACCTCACCCATGTTTTCAAGGCACAATCATTCAGATAGAAAAACATAATATTGACCTATAATATTTGATTTACTCATTTGATTCCTCTTGGGCTACTATCGAATTCAACTTATTTTATAGTCATGTTTCCACGACATCATGAGGAACTAACTTATTTGGTATTACCAAGGGCTTATACAAGTTACCAATTTGTATATCTTCTTGGTTTCTTTTATCCTTTGGGGCTAACGTCTATTGCGTTAGCGATAAGTCTTTCATACTACGTCTACTTATAAACTTGCACGTCAGTTGAACTGTAAGATATTATTATATCTCTACTAACTCATCCTTCTTACGGGTGACTTACCCAGTCATTATAGATATTGTAGTAATTGTACTTAATTAAATGTATCCATTTAATCTTTCCTTCACATA
+
SLQMLKOOLSLJSOSLNLHONISMSLSHS@ALIIIEFFLLHMRLIKKSSMLSOINOSQSPKMOSSJMJKSLMGJOKMMJLNKQIJKMLKSJGEGFOLKSRSLOMMKSOSSKSOSJSMHQJFFKHDE=EHKDEIH@@@@EKGJHIJIMOMOMSSPCBCCAFIH>KPHIKGG31110..///384@EMLLHSGHOLMOIKECBBBA@@@@NIKSJSSFCFGGGMILNNSJSSOLQSSJMLSPINSSIHHHHQMLNSSIJSSKPSOQKSSMISMPOHQLJFIEFB?ISSLMJJNNKSRPSSJJMIJJSLMJJSSSQMRSIMRKKJNOKPNMKLKLNQQSSNSQMSSOKQMKMJNOSLJKKRSLLPSQQKHJEBBDCKHGGEEAFA@A?/+++('&&&&13>HFGGLNLSGKMJOKSGJKSEHFEFIKQHKJMSSLOSLMSOKMSHLIMDC??++((((((*:79EHE@AAB?AF<;@AACRGIGIJIGOOSLRKLKSMLLOJHIAA?ACCAA?<;;:446677LILKJJKHKJJKNMJKSSO@A:?01011IHJOLHHHJGIHEFG@MLFIHFGHDCCADDIG
@1168_2WVZPS_7
GGAATGTTCACAAATCATAGGCTTTTATTCACCTTACAACATTCATAAATATCGTTATCGTGCTACTGGCGATACAAGTCTGAGCAATGGTTAGCAACTCCACGCTTCTTGCACCGATTTTAGAAGAAAATCCAAAACCAGATGGGAATTAATTTTACCCACAGACCCTCACCCACCTGTTTCAAGGCACAATCATTCAGATAGAAAAACATAATATTTACCTATAAAACTTGATTTACTCATTTGATCCCTCTTGGGCTACTATCGAATTCAACTTATCTTATAGTCATGTTTCCACGACAACATGAGGAACTAACTTAATTGGTATTACCAAGGGCATTATACAAGTTACCAATTTGTATATCTTCTTGGTTTCTTTTATCCTTTCGAGATAACGTCTATTGCGTTAGCGATAAGTCTTTCACACTACGTCTACTTATAAACTTGCACATCAGTTGAACTGTAAGATATTATTATATCTCTACTAACTCATCCTTCTTACGGGTGACTTACCCAGTCATTATAGATTTTGTAGTAATTGTACTTAATTAAATGTATCCATTTAATCTTTCCTTTCACATAACTCCATTTGAGAGCACAACTAATTCCTTGTGTCCTGTTGATTAGACAGTACAAGGAATTAGTTGTGCTCTCAAATGGAGTTATGTGAAGGAAAGATTAAATGGATACATTTAATTAAGTACAATTACTACAAAATCTATAACATTGGGTAAGTCACCCGTAAGAAGGATGAGTTAGTAGAGATATAATAATATCTTACAGTTCAACTGATGTGGTATACGTAGTGTGAAAGACTTATCGCTAACGCAATAGACGTTATCTCGAAAGGATAAAAGAAACCAAGAAGATATACAAATTGGTAACTTGTATAGCCATTTGGTAATACCAATTAAGTTAGTTCCTCATGTTGTCGTGGAAACATGACTATAAGATAAGTTGAATTCGATAGTAGCCCAAGAGGGATCAAATGAGTAAATCAAGTTTTATAGGTAAATATTATGTTTTTCTATCTGAATGATTGTGCCTTGAAACAGGTAGGTCTGTGGGTAAAAATTAATTCCCATCTGGTTTTGGATTTTCTTCGGAAAATTGGTGCAAGAAGCGTGGAGTTGCTAACCATTGCTCAGACTTGTATCGCCAGTAGCACGATAACGATATTTATGAATGTTGTAAGGTGAATAAAAGTTATGATTTGTGAACATTCCA
+
LMLMKSMSSSOIILEKNHEGGLJSSMFPSIOKLNSSPJISJPNHMQMSSJSLSPSSKLKIJOKLNLSQSOLLSKMKJJLMNMKQSLILHIMSLJQSNOLMSLPSKLLFSIBC??>))))),((((*<=HGFHIFGIMKKHJKMEE@?CAB2/-.--*---+.754.-.++01=@@BGIIIJKNRQOKKKKLKSJQLSMOMSIPLSMOSSPOSSOLSSSOLSMOLNMLJNSOPPORLMNLROOKI=8:NEJIJIGH=>SSPKROLJSNMLLOPLLLJONPNJSLMSSOLSSFJKLIHLLOSSLQLLNSQLLLJMSOJ88888IJRSMNSMOLKSJIMLJRRSNLIOOSNSQQQLISSKSPSJSLNIHJGEI55::=****5+=FLSMSKOLQSJLLSLIKJOLSSNNPJKLMLHGHK@SAAAAAJSSMSLPKLILKSLSOSMJRISMMJQIMNLSKSSMNNKQKSPPLKLLSSMKSMLKLMONHPILSMMNKSKNSLPKSSMKHNISSMKMSLNKJLPNOSISJJHFGHEKNINLIMPHLIPHPGHHEDDGDGKPKIJHGJNGLSQSPKMLLFHCC7//66EFGIJPIHSKRSSKSMSIKIKOHNIKKIFE;10+)&$$$%++,898:;;<=GEECEECE@CD=99977;;;?@A@AB?BCBB>=;:8:788ACEFEEEHEDCCCBCEDDHIDDCACECA@@???====;<;86432222232+)&$%$$%&()'%%%&&***.,,->ABCFHCBBACDCDDGFGCCCCACCCCBCCFGFIE?=<<;;:9887664-('%$##%&'*//68<==>>>=<667A@BBBB@A@?A???>566--6899;<<<<;;55533;<<:2222;:89BAA>===B@CCEF>;79;;930**(&&&&'',36:>?ACBBAADA?>>><<;3/---1579:;@@@@ADEDFBB9888985322443;;>A@@>>=54444=;9;<=<>?@B@AA@=;:9:9;997779;A@@@@@CBDCA@ABAFGF99999BBFFFC>>=>@@ADFEDDCBA@BACB=;7505431'&&%&&''-35377899998776333/00.../:@@=@@@ADGBEEABGBBFEGEBDBCAEEEEDDCBB?<=<::921.*((()))(-)()3=ACDEEDCCBABB@===<<::::<@<<<<=><:>>=<<;<<;964/---(('&$$$$$$$$',/348899:====;;:
@1169_2WVZPS_7
GGAATGTTTATAGACATAGCCTTGTGTATGACTGTCTAATCAACAGTGCAAGGAATTAGTTGTGCTCTCAAAAGGAGTTATGTGAAGGAAAGATTAAATGGATACTTTTAATTAAGTACAATTACTACAAAATCTATAATGACTGGGTAAGTCACCCATAAGAAGGATGAGTTAGTAGAGATATAATAATATCTTACAGTTCAACTGATGTGCAAGTTTATAAGTAGACGTAGTGAAAGATTATCGCTAACGCAATAGACGTTATCTCGAAAGGATAAAAGAAACCAAGAAGATATACAAATTGGTTACTTGTATAAGCCCTTGGTAATACCAAATAAGTTAGTTCCTCTTGATGTCGTGGAAACATGACTATAAGATAAGTTGAATTCGATAGTAGCCCAAGAGGAATCAATTGAGTAAAACAAGTATTATAGGTAAATATTATGTTTTTCTATATGAATGATTGTGCCTTGAAAAAGGTGGGTGAGGTATATGGGTAAAAATTATTTCCCATCTGGTTTTGGATTTTCTCGGAAAATTGGTGCAAGAAGCGTGGAGTTGCTAACCATTGCTCAGACTTTGTATCGCCAGTAGCACGATAACGATATTTATGAATGTTGTAAGGTGAATAAAAGCCTATGATTTGTGAACATTCCA
+
LLRKKOSMQSNSSSSMSKLPLSPSSJPMRSINKLSQLJINIHIIISOJLRSKLMSLNSSOSOJKLONSRIHSSKIIMGRIHNSGKH??KIKSNIJENQSINKJIPSJIADRKSPQHJNJGKPNKJGHFGLSSSNMSLIMSLSNQSSSSPHLSGHNC+(((()23779D@A@AA>>?;<<;BDBCDDEJHKHHJKMFGEMIKJSRISSMSSNMSNKILOOJSOKLILSQMGG?A>.))))*''&&2=CGHPLSNJIMKSOSLJQ=KRLSSSSMSOSRNMSKSKSPIDICIFNILSMLNRSQLSKSLNLLSRONSSSOMJSSPSOKJMSILJPSLKOHLSQQLHKSKSLSSSSOIJLSLSSLJOSSSMLNJIJJMHPQSGEB>?@HHJMOIGKGKJJLISOLKHMSSJEJMKKSJH>IHFCEDEMHFIGGLSOSNKMSIJRJMNJIJFQJSSOSSMSMMKJOPMSOLSKSLOIJJLSPNSOMNMPNJSNOILLHSLGIIJJSCHSKSKCBB<B8*,888<=GSJHGECCIEC?(()GHJSNLOKSKOHH@JJMGHOHIJKKSNSOIOLPMOOSJFFFGKGHFB9GAAA??A==??SMHFHGHGNGHHIGFFFFENKOISSNIKKGHGJGEDDDFRSJQGJIHKIJIILSISIMJMLJQI
@1170_2WVZPS_7
GGAATGTTCACAAATCATAGGCTTTTATTCACCTTGCAACATTCATAAATATCGTTATCGTGCTACTGGCGATACAAGTCTGAGCAATGGTTAGCAACTCCACGCTTCTTGCACCAATTTTCCGAAGAAAATCCAAAACCAGATGGGAATTAATATTTACCCACAGACCTCACCCACCTTTTTCAAGGCACAATCATTCAGATAGAAAAACATAATATTTATCTATAATACTTGTTTTACTCATATGATTCCTCTTGGGCTACTATCGAATTCAACTTATCTTATAGTCATGTTTCCACGACATCATGAGGAACTAACTTATTTGGTATTACCAAGGGCTTATACAAGTTACCAATTTGTATATCTTCTTGGTTTCTTTTATCCTAGCGAGATAACGTCTATTGCGTTAGCGATAAGTCTTTCACACTACGTCTACTTATAAACTTGCACATCAGTTGAACTGTAAGATATTATTATATCTCTACTAATCATCCTTCTTACGGGTGACTTACCCAGTCATTATAGATTTTGTAGTAATTGTACTTAATTAAATGTATCCATTTAATCTTTCCTTCACATAACTCCATTTGAGAGCACAACTAATTCCTTGCACTGTTGATTAGACAGTCATACACAAGGCTATGTCTATAATGACTGGGTAAGTTCACCGTAAAAAGATAATTCATAAAAAATATATTAATATCTTACAGTTCAACTGATGTGCAATTTTATAAGTAGACGTAGTGTGAAAGACTTATCGCTAACGCAATAGACGTTATCTCGCTAGGATAAAAGAAACCAAGAAGATATACAAATTGGTAACTTGTATAAGCCCTTGGTAATACCAAATAAGTTAGTTCCTCATGATGTCGTGGAAACATGACTATAAGATAAGTTGAATTCGATAGTAGCCCAAGAGGAATCATATGAGTAAAACAAGTATTATAGATAAATATTATGTTTTTCTATCTGAATGATTGTGCCTTGAAAAAGGTGGGTGAGGTCTGTGGGTAAATATTAATTCCATCTGGTTTTGGATTTTCTTCGGAAAATTGGTGCAAGCGTGGAGTTGCTAACCATTGCTCAGACTTGTATCGCCAGTAGCACGATAACGATATTTATGAATGTTGCAAGGTGAATAAAAGCCTATGATTTGTGAACATTCCA
+
NMKLOMOOSLSSNQKSJKFJKIIGSSKSSQINQNMKNLLNPSOQOMMSKSMSQILOJIIKJJMSJJHKSSLIKPSMKMLMJJLNMNRLKOSLHIMGGSMMKKNMMOLNSPKJMSMMJNMSGOSRKJMONLMOINJKMJMMKMSIKMMMOSLKOPNQKSLKLSNJPJJMMSSSHSJNSISNKMSPSNJOJKSLMSQHSHSSKOMMLJSSOSONSNSNNSSNMLMSSSKLOMLKKNSKSSSISOLSMRHGJGEECBDGKKNSSPKPNSHGEEGRHGHJLSNSHFGGHLMSKSNSJMQNRNJJKLHLJOPJHKOLLNSQPJMOICDCCEOMJKLNIRKMLSQLNSOKKRQNILMNJSNKOMRSMJMSRQKKLSECB?=9@@?BKOOSSKKJLOKPILLKJSNKKKKSSOLPSHP>>>;;;;;EFB5EFGMHMSRPJHJOLNKLNLKQKSSJJLNSLLPLQPMSOLISNSKMNHGJKOKNPLORSSJISLKSMFFEEEHJDBBBCAA@AA@==<78AA=DRKJKOJSMIMQJMOQSGFEFJHPMPNILPIJKLKMSSKSLSLSJOIIFGSMJLNKILLKKOSIJKIQSNISOLONMIMJIKKSLSLSISMIJLROJSPLSKSKRSIEEFECMKLIFEEFFIJKHHHGGIGJHHIKLISLMQQKK?,++)'&&'$%$$#%(**+('&'+++)*+,-,++,,+-0448<<;;;<=;;;9:<?DCDCAA?>550,,3,79<<=?EDHEC?>@@CDDB=?=8883397675453357:<>BB?>??B7666BBCDEDE@CEGCBJG@;.,,)&%&().((*77;BDEDB;:;;<BBAABCDFGD@322++,**+++237=?@AACEDBDCCEB;:DEDD@@??@EDDBA>>=>>?@ABCCEA>??@@???>==>=?@<<99979:;;;;;=<::;>>?A@??>?=;:98423**/////067;/////<??CEB:666??A@A<9:6430+*('&&'233440//*('&%%%%$%%(+,01111111122210)'))*0169?>CA>?BDAHHB@A?>@>=>9751/&%&%'**34::::;<>=<=<<;9:;8665455,%$##%%&'(./0111(''((?;;;:;>>>?>>>?>?@@@@AA??7554.-,-.89;<==>?ACDDCCBABC?999
@1171_2WVZPS_7
GGAATGTTTATAGACATAGCCTTGTGTATGACTGTCTAATCAACAGTGCAAGGAATTAGTTGTGCTCTCAAACGGAGTTATGTGAAGGAAAGATTAAATGGATACATTTAATTAAGTACAATTACTACAAAATCTATAATGACTGGGTAAGTCACCCGTAAGAAGGATGAGTTAGTAGAGATATAATAATATCTTACAGTTCAACTGATGTGCAAGTTTATAAATAGACGTAGTGTGAAAGACTTATCGCTAACGCAATAGACGTTATCTCGATAGGATAAAAGAAACCAAGGAGATATACAAATTGGTAACTTGTATAAGCCCTTGGTAATACCAAATAAGTTAGTTCCTCATGAGGTCGTGGAAACATGACTATAAGATAAGTTGAATTCGATAGTAGCCCAATAGGAATCAAATGAGTAAAACAAGTATTATAGGTAAATATTATGTTTTCCTATCTGAATGATTGTGCCTTGAAAAAGGTGGGTGAGGTCTGTGGGTAAATATTAATTTCCATCTGGTTTTGGATTTTCTTCGGAAAATTGGTGCAAGAAGCGTGGAGTTGCTAACCATTGCTCAGACTTGTATCGCCAGTAGCACGATAACGATATTTATGAATGTTGTAAGGTGATTAAAAGCCTATGATTTGTGAACATTCCA
+
KOOLPIHRMMJISSNMSIGSLKJLISKSLMSSLMOLOLJSKPIKOMNLMJSSJSKSKJPMKMKMIOMKNNISSJGIKIMIONROSLGFERMNQSLHHHEENKKJGJIMSRSOMKPMJHHJMSMSSJIIKSNSSOKMRKKOHNISKIOQLRLLKJKLPIHBDEEIHMKH?=>?@;:;875223EGHQHOOSNLLJKSSQOSJHQJOHOKNKOPNINEKHLIKMNSNSKMJHIHIILKIJLKMSHIKIHIHGGGKHJSHINJLLLHKJGIRIJNOHEBCFFADDEMISSMMOIJOGKLSPSLQIKKMHSJSJLJJSKOPKKIRILMSNJOIIGJOKNGIGBESGSJNKKOSJLIKIIKFGJFHIGHLSKJPLFFFJINKSSMSMLLMMIPSILIGHFGLLLKMMKIIPHHFGHHHFMSSNKIIFHSNJHNMSLIGHLGHGHISMRSLSKSSSKSSRIKKM8888LLMLSMLSMSKGJDAPPRSLPNHKNHKHFEGGGJNKLLKJJLKJJMIFCBA=G<<HHOLKOSJPSKGFQODKKFDFFFQLID5551121237::<BCFIIJIKKIGFGHGRIKHIIHJIKESKJNJGGFEEGHJJKNGDBBBCECCDEEMHIKEGFGJKJMKGLGHHFFIFFGGGFGGGFEEDFJHKSJJOLGFB431
@1172_2WVZPS_7
GGAATGTTTATAGACATAGCCTTGTGTATGACTGTCTAATCAACAGTGCAAGGAATTAGTTGTGCTCTCAAACGGAGTTATGTGAAGGAAAGATTAAATGGATACATTTAATTAAGTACAATTACTACAACATCTATAATGACTGGGTAAGTGACCCGTAAGAAGGATGAGTTAGTAGAGATATGAGATTACTTACAGTTCATTCATGTGCAAGTTTATAAGTAGACTTAGTGTGAAAAGTTATCGCTAACGCGATAGACGTTATCTCGAAAGGATAAAAGAAACCAAGAAGATATACAAATTGGTAACTTGTATAAGCCCTTGGTAATACCAAATAAGTTAGTTCCTCATGATGTCGTGGAAACATGACTATTAGATAAGTTGAATTCGATAGTAGCCCAAGAGGAATCAAATGAGTAAAACAAGTATTATAGGTAAATATTATGTTTTTCTATCTGAATGATTGTGCCTTGAAAAGT
+
@AEISKSSNLPIGHGJJMNSPSQPSLMLLID>===>IFHGIIHHINOJLOKNKSJOMJGHINLLSSPSSOKPMMILKKKNMPONINMFSKPIJHJ>?><>DIMLKJNOSSOQSLHLNIJJPJSKJNSKMKOLSMMLLKJPKSQISSRSILSKQLORSKJDIMINLMJP3333465655679:.+%%''')(&&''(),..))))*2236BIJLKNHNKNJNNMRIJKLH666660//.(,((()3EGIJHIIFIKGJIMOMGPGH?=10--/:B?>889998<>3321239789=655?CJKLOMSNKLSMPJQSIINNSSKRJOIIIGHHJJLMMNSISMOSNOISIKNJONJSKIOIILNQKPLLHIGJGGRKKILHLEHHHINMKKJJIIHNKKMJSMJPKIMLPSKKKPIBDDEEJLOQSJMIHIJJIFGGEFIMKLLSKGIGIQSSPKJLEKIHIJJJIMLJIKHIG<;50+*&
@1173_2WVZPS_7
GGAATGTTTATAGACATAGCCTTGTGTATGACTGTCTAATCAACAGTGCAAGGAATTAGTTGTGCTCTCAATAGGAGTTATGTGAAGGAAAGATTAAATGGATACATTTAATTAAGTACAATTACTACAAAATCA
+
JJILOJLNLOOLHHGJGIMJHHHHPHHFHGJGIIKHGGEEGHLHJHHGCE?@DBA@;3//03377788>??B?AA>???>?@E>??CFGKOPLOMHKHFGJGGGFIGJNNSSSMFDEFE764488866555420&
@1174_2WVZPS_7
GGAATGTTTATAGACATAGCCTTGTGTATGACTGTCTAATCAACAGTGCAAGGAATTAGTTGTGCTCTCAAAAGGAATTATGTGAAGGAAAGATTAAATGGATACATTTAATTAAGTACAATTACTACAAAATCTATAATGACTGGGTAAGTCACCCGTAAGAAGGATGAGTTAGTAGAGATATAATAATATCTTACAGTTCAACTGATGTGCAAGTTTATAAGTAGACGTAGTGTGAAAGACTTATCGCTAACGCAATAGACGTTATCTCGAAAGGATAAAAGAAACCAAGAAGATATACAATTGATCTTGTATAAGCCCTTGGTAATACCAAATAAGTTAGTTCCTCATGATGTCGTGGAAACATGACTATTAGATAAGTTGAATTCGATAGTAGCCCAAGAGGAATCAAATGAGTAAAACAAGTATTATGGGTAAATATTATGTTTTTCTATCTGAATGATTGTGCCTTGAAAAAGGTGGGTGAGGTCTGTGGGTAAAAATTAATTCCCATCTGGTTTTGGATTTTCTTCGGAAAATTGGTGCAAGAAGCGTGGAGTTGCTAACCATTGCTCAGACTTGTATCGCCAGTAGCACGATAACGATATTTATGAATGTTGTAAGGTGAATAAAAGCCTATGATTTGTGAACATTCCA
+
OHJIKIJRNKKJJJIRSKJSINKRSMSSHJNKMLSKJMHHKNNQJLLKPNPKJSKLMJNNMHGJGFCCA;9<<GCFJKMKMISOSJJKSRSPNSPJPIEENGJJQJNMQJELRMJJSKLSKNKLLSMPKIINSKHIGISJISSMNJOKOSNSDI@EB=>96445224DBBEGDEDGDGLGFLMKJLSNMLNPNMOFGSNSMMRJNKISSJKLLHIKHHNKJLMIHKGKGGKKIHKLIMNJOOMOQHHJFFFFGFDCCCDFHIGHIIEGEHGIEJSLSOJKJSQJ?==:82.++*)('''''&&&.26999:54444:==>@@A==@HJHISSDCABSLSISLPKMSJORNMLOKLMINLLIMSSOSSNLLSGMLPNJLIKLNKOLMMJRIOSISKKMJLNPJOLLLOPRJJSSOJSNSKKRSSMSMJLJQJMIJJIKMMOMKJIIJKJJSSKSFHKSONPQSMKMMPQJLNIIKIOKNNSILSJLOJOKIJIKS@@@FHOIHJIJDBBC--5,1EFBABB=?=>>BBGD?IG@@AKMKKLMSJSHSPDHMIJGIJLLSJPMMIMJHKIKKIJSLKIMHJLNMNNOJHFFGEGIQLNJLMQKGKILKIJMPNGKOISLSMNLKJJGGJIPMLOIOOSHSGGJLLJOKOMKSLJKIHOI
@1175_2WVZPS_7
CGAAGAAAATCCAAAACCAGATGGGAATTAATTTTTACCCACAGACCTCACTCACCTTTTTCAAGGCACAATCATTCAGATAGAAAAACATAATATTTACCTATAATACTTGTTTTACTCATTTGATTCCTCTTGGGCTACTATCGAATTAAACTTATCTTATAGTCATGTTTCCACGACATCATGAGGAACTAACTTATTTGGTATTACCAAGGGCTTATACAAGTTACCAATTTGTATATCTTCTTGGTTTCTTTTATCCTTTCGAGATAACGTCTATTGCGCTAGCGATAAGTCTTTCACACTACGTCTACTTATAAACTTGCACATCAGTTGAACTGTAAGATATTATTATATCTCTGCTAACTCATCCTTCTTACAGATAACCCAGTCATTATAGATTTTGTAGTAATTGTACTTAATTAAATGTATCCATTAATCTATCCTTCACATAACTCCATTTGAGAGCACAACTAATTCCTTGCACTGTTGATTAGACAGTCATACACAAGGCTATGTCTATAAACATTCCA
+
21147:=?HHFGDCEFFIBCBB?@@ARJOKMNRJSSPMKSRJJLFIHIMSNSKSSKOKSPRNJSRSORSMPLNISSNOSLSIMMPMSKMNOQJSLNQSSLMJPMMOLOSSOILRSJKGOGGFNOKLLKSOOLLIGIGHKPJKJJFFGHIIJSKRSMNRONOSSMISKSHHSNSMSMMLLLPPEDEDFFPKJIMKJIMJIJIJMLHNSLSQJMSJJKLSISPSIKSKSOOSSSISSNJJMLKSOIPGFH@?:;?:==>E>HKPSQSLLSPOMKNSPPJSRNRKSSSOSPLIPIKSSSLQRNOSJLSPMSQSSLOMSLOSKKOJSSJSOHOMOMKKLKLIIMLSKKHHM@86--////0258;:<=>?IGIINKKGSHJH>8''%$##$$%&(,../BDIMIJSJQSNOMISSSSNLPNLMRJISLIKSSMSHHFE9>A+,;78543435444>IGHJLKKIILRMNQKLIKJKSSMKKNMPLMJKRMKPSNNIFIHMISJJNLQMJPJSSJPSPJNHLJSKSHGNIOMJHQLLH
@1176_2WVZPS_7
GGAATGTTTATAGACATAGCCTTGTGTATGACTGTCTAATCAACAGTGCAAGGAATTAGTTGTGCTCTCAAATGGAGTTATGTGAAGGAGAGATTAAATGGATACATTTAATTAAGTACAATTACTACAAAATCTATAATGACTGGGTAAGTAACCCGTAAGAAGGATGAGTTAGTAGAGATATAATAATATCTTACAGTTCAACTGATGTGCAAGTTTATAAGTAGACGTAGTGTGAAAGACTTATCGCTAACGCAATAGACGTTATCTCGAAAGGATAAAAGAAACCAAGAAGATATACAAATTGGTAACTTGTATAAACCCTTGGTAATACCAAATAAGTTAGTTCCTCATGATGTCGTGGAAACATGACTATAAGATAAGTTGAATTCGATAGTAGCCCAAGAGGAATCTAATGAGTAAAACAAGTATTATAGGTAAATATTATGTTTTTCTATCTGAATGATTGTGCCTAGAAAAAGATGGGTGAGGTCTGTGGGTAAAAATTAATTCCCATCTGGTTTTGGATTTTCTTCGGAAAATTGGTGCAAGAAGCGTGGAGTTGCTAACCATTGCTCAGACTTGTATCGCCAGTAGCACGATAACGATATTTATGAATGTTGTAAGGTGAATAAAAGCCTATGATTTGTGAACATTCCA
+
KHIMJIMKHJKKKKNSLOLPLKSKKSRISSSNKOSKSNHJJJJNIISLJJRSSIMSOKSNMNSQJONMSSSSNMPSNSNOSOOKQIQIJISSJJMNSJIIJSHNOKJMSNOIIJKMMMSKMJSKJLILJSISMPSJMLLOJSSSJSJRNSJLJJSSNIIHHILLRJOPJKNMSKPSKNOOSPJJMQMMJOLLQLOSSJOHQNKKJIMMOLSMSHHJHHNLSILKRKSJKHLGHKPSLNNHGPGCCBBFFFEEFKIIIIMRMKKIIIIJSSMLPSSKSSNFKSMKGQSLOSKNLSSLQGCSSMSKSMPIIMKPSSONPJMLSNNKKSILJLMMLKJLSSSSSPSRLSKRJHJHJKRRNSOSNKLMQMSSLNOSJKIPNMSKSJHJSNLRNLSPOIKIOPMSPKSIQOROLMOPOQORSJPISJJSSJORKSOSKSIPSKOSSJSSSSOMQPSOSLSLSIMMIOKSPSRSQSOLOSNDGLMSSMPNPMLRPSRQJMSMJ;;;;=EGKORHNSSSIHIGFSMMSSSSOKSSLMKSFMKEFNMHIIJLEDEKSHISSOIHHLLLSLSMSSKIOKOJSOKPJJOLKIKMNINJHLSIHKSKSKRIGIHHNJKLLKOLOLOIJKGNSJSSSJHOJNMKOPSQNLHJNJLKSSKJSSP>>?IJHINM
@1177_2WVZPS_7
GGAATGTTTATAGACATAGCCTTGTGTATGACTGTCTAATCAACAGTGCAAGGAATTAGTTGTGCTCTCAAAAGGAGTTATGTGAAGGAAAGATTAAATGGATACATTTAATTAAGTACAATTACTACAGAATCTATAATGACTGGGTAAGTCACCAGTAAGAAGGATGAGTTAGTAGAGATATAATAATATCTTACAGTTCAACTGATGTGCAAGTTTATAAGTAGACGTAGTGTGAAAGACTTATCGCTAACGCAATAGACGTTATCTCGAATGGATAAAAGAAACCAAGAAGATATACAAATTGGTAACTTGTATAAGCCCTTGGTAATACCAAATAAGTTAGTTCCTCATGATGTCGTGGAAACATGACTATAAGATAAGTTGAATTCGATAGTAGCCCAAGAGGAATCAAATGAGTAAAACAAGTATTATAGGTAGATATTATGTTTTTCTATCTGAATGATTGTGCCTTGAATAAGGTGGGTGAGGTCTGTGGGTAAAAATTAATTCCCATCTGGTTTTGGATTTTCTTCGGAAAATTGATGCAAGAAGCGTGGAGTTGCTAACCATTGCTCAGACTTGTATCGCCAGTAGCACGATAACGATATTTATCAATGTTGTAAGGTGAATAAAAGCCTATGATTA
+
;;;IKLKLJIJJIHHIKJPLKJHNHSMLOHMSHRJNLIIKHIJLGHIGIHSNKJKJGMIRLMJSKIIJBBDDELMNOIOIIJSOMHLHKNQGEHB;<EFEGGHFIJHJLLMOGFGFFCGHHGFDDCBCB=@@C@@@?98//666230)))((,,-.)((((+/0128C==<==>>=7555;<;87789JMPHIJIJKKGEFA?@@@KSSJLKKIGHJKN@@@@CHILHLEGEGFJHGFMSHGCBC::<GJMJIHEFFEH433333IEINSSSQMMJKSSSSLLSKJNJIFSIMSJSHKOAAABA?CGIFC@???>;====CEJPSNIHLIIIEEEEDGMNLKSKNJLLSKMKSSMJLSMKNMKPMNMMLG?????@E?=>?DCCFGHFHEKJFEGFEIHLGJMSSOMJGDBCCCGILLK@DEJLNJPLJHHGJIMGFFJ6555558AACHMSSNSPSG?HCCBBCFHGFJSSHRMHMLHJKMKJHEFHKGOJFBAAA>>@DCGDKMKQJESH99>99KSIISMJMPIQMSKIJJJBCBMOSLMRJSOGG=557>@@ABDHNHGFIKKNPSHCCB??@;86779<8999:CCFEEFEEE??00000D/////<805(((()44223>?ACEDFFGFFGAA?><:300.'
@1178_2WVZPS_7
GGAATGTTTATAGACATAGCCTTGTGTATGATTGTCTAATCAACAGTGCAAGGAATTAGTTGTGCTCTCAAAAGGAGTTATGTGAAGGAAAGATTAAATGGATACATTTAATTAAGTACAATTACTACAAAATCTATAATGACTGGGTAAGTCACCCGTAAGAAGGATGAGTTAGTAGAGATATAATAATATCTTACAGTTCAACTGATGTGCAAGTTTATAAGTAGACGTAGTGTGAAAGACTTATCGCTAACGCAATAGACGTTATCTCGAAAGGATAAAAGAAACCAAGAAGATATACAAATTGGTAACTTGTATAAGCCCTTGGTAATACCAAATAAGTTAGTTCCTCATGATGTCGTGGAAACATGACTATTAGATAAGTTGAATTCGATAGTAGCCCAAGAGGAATCAAATGAGTAAAACAAGTATTATAGGTAAATATTATGTTTTTCTATCTGAATGATTATGCCTTGAAAAAGGTGGGTGAGGTCTGTGGGTAAAAATTAATTCCCATCTGGTTTTGGATTTTCTTCGGAAAATTGGTGCAAAAAGCGTGGAGTTGCTAACCATTGCTCAGACTTGTATCGCCAGTAGCACGATAACGATATTTATGAATGTTGTAAGGTGAATAAAAGCCTATGATTTGTGAACATTTCA
+
KGGHFHIJJNMJPKMJMIJOJLMIJISMI21///115555EHJEEHEFGFGHFIIIIGGGIJSDDB>:99:<90GJGIGHJIJHJLDFCGIHKHKJKMKFHFGHKJIIMB@?<330./00<::;<=GFGKJKSHHFGFFHEFEG99871(((()*>4/0115=>CEED44444FGHFFFFGFHFGINKJIPMMPNJKJJIKHHPIFHIHHJLHIHHFJSJIHIINMOLEEEDDGIJOQOLSNJSKIGEDCEDFHEEGFHGKHEDEEEPOSMPHLIMSHICDEDGJSHHIJJIHOKMJLHMMOIMHPKMIJHLINSSJKIMJIHKONJJSIIIGLIHJJKKSSKKHOJIKIKIHFJLKJJNFFFGFMSLJHHGGHGMHIECCFEEDDDEGFHGFDEFGFGFHGIEEEMSLJJLIHGGJJIHIFGGIHHGEFEGFFFDCIMHMISNSSPSJIGHRLPMNKKKHLISKGHJJPIIHNKFDLKSSPKMIKNSLMIKGHGHKINLOOHSOPMOPKSMGHEGIIMNJSQJPSNIJJLJFJPLSJSNSOMIMLJJMKDFPPQMHJIGJHOILNIKJGIIKMKKNHGLNOLJKHINJJIGJHHPNMIGDEDDFGFGHGMSSLQGKGSIQRMMJJSLMHHIJHKJIKHIHHSIISOOLSKKGFDED000
@1179_2WVZPS_7
GGAATGTTTATAGACATAGCCTTGTGTATGACTGTCTAATCAACAGTGCAAGGAATTAGTTGTGCTCTCAAAAGGAGTTATGTGAAGGAAAGATTAAATGGATACATTTAATTAAGTACAATTACTACAAAATCTATAATGACTGGGTAAATCACCCGTAAGAAGGATGAGTTAGTAGAGATATAATAATATCTTACAGTTCAACTGATGTGCAAGTTTATAAGTAGACGTAGTGTGAAAGACTTATCGCTAACGCAATAGACGTTCCTGTCGAAGGATAAAAGAAACCAAGAAGTACAAATTGGGAAGCTTGTATAAGCCCTTCGTAATGCCGGATCAGTTAGTTCCTCATGATGTCGTGGAAACATGACTATAAAATAAGTTGAATTCGATCATGACCCAAAAGGAATCAAATGAGTAAAACAAGTATTATAGGTAAATATTATGTTTTTCTATCTGAATGATTGTGCCTTGAAAAAGGTGGGTGAGGTCTGTGGGTAAAAATTAATTCCCATCTGGTTTTGGATTTTCTTCGGAAAATTGGTGCAAGAAGCGTGGAGTTGCTAACCATTGCTCAGACTTGTATCGCCAGTAGCACGATAACGATATTTATGAATGTTGTAAGGTGAATAAAAGCCTATGATTTGTGAACATTCCA
+
HLKKIILRKNKLJLSLSNKHLLSNKOKHHIJQNJSDCDDCJJJKLQKKJIJS>9::411111166666666B?AHHHGJHJLISMSKSKJSMOMMNBE<EGEIISMJRQSLNLJIIJKLIKJIJDDCCBIGEEFFIIHJHPLIOISKISDCCBAGHD43234>EHHPJACBEFCCCBC8522FFKJRLLHNMJKMNSKQKIISSOLPSMSSKKC@@@@D@@GFJLKIHJHHIGJHHSSNQPKQIIIFFJIFGD??>>?B8887101((((()*./).,++,,.3;997;1++*'&%%%&-.48>?HHIEFGC86667>888?<>0/008A111/////0+++,+,,77>?BBFHILFE@A@AGQKLFI:99:9:@?>>=6---,)'''(+'''&&+****++9@@DFEDEEDFLJKLKIGKILMSHKHOHISHDA??=<=<<<<:;===AHG::777766688CDGFFGKJLGHMINJNSOJCB;67DKJKJJJIFGKBBDCFJHIISJC??@>ADCDDFFKFCLJHGHHHHKGFPOMSJILFHFDB41224///??CEHNJGNJKINMKINMOSOEC@<===AEJB@A@>>?????F00/..54454577668BDDIJJN?>>=BGJNSLJPSJSPHRMJLJJPHFFSJMLSKHJIK
@1180_2WVZPS_7
GGAATGTTCACAAATCATAGGCTTTTATTCACCTTACAACATTCATAAATATCGTTATCGTGCTACTGGCGATACAAGTCTGAGTAATGGTTAGCAACTCCACGCTTCTTGCACCAATTTTCCGAAGAAAATTGGTGCAAGAAGCGTAGATACTAACAGTTACTCATTGTATCGCCAGTAGCACGATAACGATATTTATGAATGTTGTAAGGTGAATAAAAGCCTATGATTTGTGAACCTCCCA
+
==:;>??GHGHIHJLOJHIIHKNMSOI99999KLLIFIMGJSKFGJIKJMLMIGIGGGKGFHGJHIIIJHFEFEFJKGHJKIHIHGHHIIIQKLHHHFIECFD;:::982223CCFEGFOFFD==>AEHKJISHIHCAADB@985--)&%&&'((('&%$$$&*&$###$(,,----1:;<@?;66668@;;;;;:9-=:::;;AA?=<<<<>?@AA?AAAA@>>;6+*&&'')///1,**)*,
@1181_2WVZPS_7
GGAATGTTCACAAATCATAGGCTTTTATTCACCTTACAACATTCATAAATATCGTTATCGTGCTACTGGCGATACAAGTCTGAGCAATGGTTAGCAACTCCACGCTTCTTGCACCAATTTTCCGAAGAAAATCCAAAACCAGATGGGAATTAATTTTTACCCACAGACCTCACCCACCTTTTTCAAGGCACAATCATTCAGATAGAAAAACATAATATTTACCTATAATACTTGTTTTACTCATTTGATTCCTCTTGGGCTACTATCGAATTCAACTTATCTTATAGTCATGTTTCCACGACATCATGAGGAACTAACTTATTTGGTATTACCAAGGGCTTATACAAGTTACCAATTTGTATATCTTCTTGGTTTCTTTTATCCTTTCGAGATAACGTCTATTGCGTTAGCAATAGTCTTCACACTGACGTTTACTTATAAACTTGCACATCAGTTGAACTGTAAGATATTATTATATCTCTACTAACTCATCCTTCTTACGGGAGACTTACCCAGTCATTATAGATTTTGTAGTAATTGTACTTAATTAAATGTATCCATTTAATCTTTCTTCACATAACTCCTTTTGAGAGCACAACTAATTCCTTGCACTGTTGATTAGACAGTCATACACAAGGCTATGTCTATAAACATTTA
+
OSPMSLSNHGJBCCDMIISOJIGNSSSSSRKSOIMIKBABBDHIHINNLSKKHGKIGLIOHJISGHSHPLGHIGLILJIQSH><:::=AA55555EFHKSNKNHJKLIQPGRKJG<<<<C<@B22:;CIIGAHMAABCCG==>>=>>?DE;/..////-,,-,,,,,+,,-35;<<@EE1,SKINGGJSQROMHIJLIJLJMIFEFJILOSSSMSSKONNKSSKKOKSSLPSSSSOOSRSSILFSOSIJJK>>666AABFNDEFDF:2100005666734666::JISHJGGILQRNSIGGHHSKJLLKSKLMJJLSSRNMFH>;;QLMHIIHLHKKKOHHHHIHIISJKOISSKSHQSSLSIRJOLLKLLLIIKGKIHIFNKSGMH98887>5548CEEILKJIDC;7660000-----++0442&&&&'&&%&'812CGHGHFFGIIHJKGDGA;;@@AFH?=;;>>>FCBDCCQLIIHJFIHIIGLMOKIIIKJIIHE@?;;22111125;78EHJHJHIKHGGIHNLNNJIJSLKOOKSNKLHSLHJJIGGKJGHJJGIEIF;;::5,+(*+9ADDFGIHJKLSHLSOMILSEEELHMSQJJJJHMIJSKKKKKILFEECCCDCDGHISJ@@@BAABFF@>?>?BFGD544)'
@1182_2WVZPS_7
GGAATGTTTATAGACATAGCCTTGTGTATGTCTGTCTAATCAACAATGCAAGGAATTAGTTGTGCTCTCAAAAGGAGTTATGTGAAGGAAAGATTAAATGGATTCATTTAATTAAGTACAATTACTACAAAATCTATAATGACTGGGTAAGTCACCCGTAAGAAGATAGTTAGTAGAGATATAATAATATCTTACAGTTCAACTGATGTGCAAGTTTATAAGTAGACGTAGTGTGAAAGACTTATCGCTAACGCAATAGACGTTATCTCGAAGGGATAAAAGAAACCAAGAAGTTATACAAATTAGTAACTTGTATAAGCCCTTGGTAATACCAAATAAGTTAGTTCCTCATGATGTCGTGGAAACATGACTATAAGATAAGTTGAATTCGATAGTAGCCCAAGAGGAATCATATGAGTAAAACAAGTATTATGGGTAAATATTATGTTTTTCTATCTGAATGATTGTGCCTTGAAAAAGGTGGGTGAGGTCTGTGGGTAAAAATTAATTCCCATCTGGTTTTGGATTTTCTTCGGAAAATTGGTGCAAGAAGCGTGGAGTTGCTAACCATTGCTCAGACTTGTATCGCCAGTAGCACGATAACGATATTTATGAATGTTGTAAGGTGAATAAAAGCCTAA
+
ILIKQHJSNKSJIJQJPLSIISPMOLIOJIOFGEGELHFHQKLQNPSNSHHKQKLIMNSSKLKG766657;@FKGJLJJKINKLJMRLJLMSOMLHSIPKJOMOSOSSSJSSMSMKSNNLHMSOSMJJIHJPSJPJGJMHKHSSKRKSSSNSIB>7)''((.../042/002278853BDCEDE@BGKIISGMJLNMMLKQSJLJJRQRKLKISSLMHIIKNLPPNQKSJOPMOJSPLSSSHKLMKGGGFJJMGFHKHJLGIOMMSSMKONLMLEDDBCCBB>GKBGHEGSSMOPSILLHOLIINSNKJSNNPSLRGLHMJKJJJNSKKHFEHEGOMLJLQLMLMOJHJIMIJJGKLFCBCCIMLHSOFIEFFGGHMNHILJSLOKLJIFCDDDKJIPSNHKGIOINLSONKSHMNHLRJOMLNPQLHJIJKPKHGHGJJHMSSMQIKKPSSLSLQHGJMPOIOJILHJPJJKGEKLSSKSMJHJHIHJGHGIKGIIHLGHJSSPQOLQMFF=DJHILHHILSNPKFRSEDLI@@ISMJLMKKLGGKHGHJGHEEFFFIHSRSMLIOKHJJJGDECCCDDE>===<<???ACDFFEFEBAAACB@@AACMIJLIHGIFGJIFGGFDCCBEDEKJHGHFDFE
@1183_2WVZPS_7
GGAATGTTTATAGACATAGCCTTGTGTATGACTGTCTAATCAACAGTGCAAGGAATTAGTTGTGCTCTCAAAGGGAGTTATGTGAAGGAAAGATTAAATAGATACATTTAATTAAGTACAATTACTACAAAATCTATAATGACTGGGTAAGTCACCCGTAAGAAGGATGAGTTAGTAGAGATATAATAATATCTTACAGTTCAACTGATGTGCAAGTTTATAAGTAGACGTAGTGTGAATGACTTATCGCTAACGCAATAGACGTTATCTCGAAAGGATAAAAGAAACCAAGAAGATATACAAATTGGTAACTTGTATAAGCCCTTGGTAATACCAAATAAGTTAGTTCCTCTTGATGTCGTGGAAACATGACTATTAGATAAGTTGAATTCGATAGTAGCCCAAGAGGAATCAAATGAGTAAAACAAGTATTATAGGTAAATATTATGTTTTTCTATCTGAATGATTGTGCCTTGATAAAGGTGGGTGAGGTCTGTGGGTAAAAATTATTTCCCATCTGGTTTTGGATTTTCTTCGGAAAATTGGTGCAAGAAGCGTGGAGTTGCTAACCATTGCTCAGACTTGTATCGCCAGTAGCACGATAACGATATTTATGAATGTTGTAAGGTGAATAAAAGCCTATGATTTGTGAACATTCCA
+
SKOMLJOLOMSIFIHHHSSMMJKIQKQNQNNOLKQHNJHILLKKNSPSNMKSHKKLSLOJSOJQILJONJSMRSERNNSKNOSLISLFGIMMSJSOOSJJSSONSSKSRSMSOSLLRIJJRSSMSOMNNLOOLMJKJMRIJPLSQSJKHJIJHACFH5?<+++-BDLSJJKLLJSSJNROOSPSLNSSSISJLRJHOKORNOKSSJOSSOILPIQIKMSISJSSLQIIIJJIJMOMSLNSLGJSHJPKJJLIKIJIMJHLSLLJIMOMKQOMLLSKKMS999;KFKOKEEBGMKHJLSIDEFJI?KNIJSRISSQSKJNLOLNLRNMSSJKLHPIHKSSKSNNRSSPSKGKJSSJMSJPOJMJSSJOLLSIKHSNQPLSMHMJLHMSJLJLDBAACEFJILLJFLSSMIKJNHJSDOSNKSHILSSPSLMOMJLSLLKQFIIFMMSQKLIA@SLMHFKFSJKSHKGSSIMNJMSORKSPNPKSLJOSILKNNPIJJSIKMSNHSSSSQCBBB>N<02NOKMSHSOEEDCCFFBEC::<LGIIHB<<=D>@A?><546<=KIMJJSIHKGDEFHFC<=9:<ABEF@CEDBBBA@DDDDEDEBCCBEECBCDEKIJJGGFHHOPMKGHCDEDEIFJGKIGGGEEFFGOISNLFFEFFIFGIF
@1184_2WVZPS_7
GGAATGTTTATAGACATAGCCTTGTGTATGACTGTCTAATCAACAGTGCAAGGAATTAGTTGTGCTCTCAAAAGGAGTTATATGAAGGAAAGATTAAATGGATACATTTAATTAAGTACAATTACTACAAAATCTATAATGACTGGGTAAGTCACCCGTAAGAAGGATGAGTTAGTAGAGATATAATAATATCTTACAGTTCAACTGATGTGCAAGTTTATAAGTAGACGTAGTGTGAAAGACTTATCGCTAACGCAATAGACGTTATCTCGAACGGATAAAAGAAACCAAGAAGATATACAAATTGGTAGCTTGTATAAGCCTTCGGTAATACCAAATAAGTTAGTTCCTTGGTGTCGTGGAAACATGTCTATTAGATAAGTTGAATTCGATAGTAGCCCAAGAGGAATCAAATGAGTAAAACAAGTATTATAGGTAAATATTATGTTTTTCTATCTGAATGATTGTGCCTTGAAAAAGGTGGGTGAGGTCTGTGGGTAAAAATTAATTCCCATCTGGTTTTGGATTTTCTTCGGAAAAATTGGTGCAAGAAGCGTGGAGTTACTAACCATTGCTCAGACTTGTATCGCCAGTAGCACGATAACGATATTTATGAATGTTGTAAGGTGAATAAAAGCCTATGATTTGTGAACATTACA
+
JISMSLMSLMIOLPONSLNJMSKOOJSLOSNSLMSSMISOJLLPMLNMIJLJJOSSKLSSJSSOLJLJILMMOSKNONMQISOSLSKFISLSNMQKOSONPKIHNSOSPLLMLIKLINSJLLKLSSJLIIKMQJLOLMJOHSQSQSSSNMHINFGHC55525=AESMSLJOHLKIHA955HJLIKSINSSLINRSMMKSLJMPIPSMMQMOKJSMONMJJSKLASPSRLKKHKPJHONLRNSOIHJIJHIKHNLIKLOILKPLKJINIQMIFEDE=<<=3334F<HJLHKGJPLSLSOS@AGJ-(+JFHHGNPSLPJRLOFFCEF)((()HIMLSHLSSMLKJOHMRSSKSSMJIQKIIHGKJKSSNMDHEFEMHKSMJSSJSO>>>>?A<<<<>SHIGLIJSKSLKKJNLPLPIJJNLJSKLOKJRKQSSNSKKKJJSNMLSJIKHJHQSM====IPOLOSSSOMKSQMJJNLIKJOPSPMPJJSKKMIJPHOLMLMJLLJSPSKOIJJEKMFISNLJSOSKJMIILSKKSLJHJHJNSMMJMKLIHIKJJKHEHHHFIKJHLIGGKHIFGJJKOHGGIIIHNJJJGDCDCDEIHPMHDFFDFGDDDDHIKJIFGGIHMKKFGGBABBCEEFFGGGHCCBCCIHKKHECA@?874.*)
@1185_2WVZPS_7
GGAATGTTCACAAATCATAGGCTTTTATTCACCTTACAACATTATAAATATCGTTATCGTGCTACTGGCGATACAAGTCTGAGCAATGGTTAGCAACTCCACGCTTCTTGACCAATTTTCCGAAGAAAATCCAAAACCAGATGGGAATTAATTTTTTACCCACAGACCTCACCCACCTTTTTCAAGGCACAATCATTCAGATAGAAAAACATAATATTTACCTATAATACTTGTTTTACTCATTAGATTCCTCTTGGGGTACTATCGAATTCAACTTATCTTATAGTCATGTTTCCACGACATCATGAGGAACTAACTTATTTGGTATTATCAAGGGCCTATACAAGTTACCAATTTGTATATCTTCTTGGTTTCTTATATCCATTCGAGATAACGTCTATTGCGTTAGCGATAAGTCTTTCACACTACGTCTACTTATAAACTTGCACATCAGTTGAACTGTAAGATATTATTATATCTCTACTAACTCATCCTTCTTACGGGTGACTTACCCAGTCATTATAGATTTTGTAGTAATTGTACTTAATTAAATGTATCCATTTAATCTTTCCTTCACATAACTCCATTTGAGAGCACAACTAATTCTTTGCACTGCAGATTAGACAGTCATACACAAGGCTATGTCTATAAACATTCCA
+
IKLOGLSSKOPMIRSSJSIJKHSIGPGSMJGSPIFF?988/--+,./3<GHIDEFFHKHSSKSSKIKMJIGJNLOFJJJSLILLLLSKOSQSKJKOJJPSMKEFDEEHG44GIHFEDG911../244122,****2,666667>?BISRJSOLSSSRKSIQEJFEFDDECDDKNJOLLOSSMPSIMPMJSKQMJJSPSOSMSNJSKSSSSMSNPLLSSSMSMSSHOMPMSMMSPKLNOMKSKSKPSKSIKKNRKOCCLLMMRLSSS>====JKSMJLPOPIJMHLLPLPKSSMJJSHHLNMQSSSONSSNRNSSSLSSSM?????SPSSSSNLCLIMSKHRJSQRSQKSNSMJONMKRSKSLSQSPGKH=?MGHIGGEFHSMSNQPPSSKNSJMQMOLIPOJNQLSPMSJKMSNIOL?>>>>JSSJIIOKRKOKNSOMOLKRSSSMHRSKJJSSRRNSLSKKSIJHFEEHE<;@BCCEEIKSJLIHMNMPLSMHSKMPOJNMSNSQSSKKCELJJMONQOMLPKGIGJKSSRLLSJIJSSSLLMKLHIQSQLIIJOOQIJJLQOKSKLNSNOJNKLIFHEFHKNNHHOSNSMLKJIIILJNSSFFDBDHA?4-,++*--6:=BBCCDEGGJIHGGGHGGHFFFEHFEDFDDEFGINHGG
@1186_2WVZPS_7
GGAATGTTCACAAATCATAGGCTTTTATTCACCTTACAACATTCATAAATATCGTTATCGTGCTACTGGCGATACAAGTCTGGGCAATGGTTAGCAACTCCACGCTTCTTGCACCAATTTTCCGAAGAAAATCCAAAATCAGATGGGAATTAATTTTTACCCACGACCTCACCCCACCTTTTTCAAGGCACAATCATTCACATAGAAAAACATAATATTTACCTATAATACTTGTATTACTCATTTGATTCCTCTTGGGCTACTATCGAATTCAACTTATCTTATAGTCATGTTTCCACGACATCATGAGGAACTAACTTAATTGGTATTACCAAGGGCTTATACAAGTTACCAATTTGTATAACTTCTTGGTTTCTTTTATCCTTTCGAGATAACGTCTATTGCGTTAGCGATAAGTCTTTCACACTATGTCTACTTATAAACTTGCACATCAGTTGAACTGTAAGATATTATTATATCTTACAGTTCAACTGATGTGCAAGTTTATAAGTAGACATCATGTGAAGACTATCGCTAACGCAATAGAGCATCTCGAAAGGATAAAAGAT
+
=GIHHRLPMMNILIMLJQFGIHKMJJKLSLOOSLILINKKLMNLKKOSLNPKILHIIGIFKIHJPRLJLKJGFGHIJOIMLLRSHJJKPNIQGLGHILNSSSLJOPSIKIKMKPLNJKJNABMSPSISHGSSPNKKQJJNIHOPISSMSNSOMLPLSSLLKIHD22224001DG4,IJHGKSSKMIILSIIILJMJKPKNPSOMIILKKSKNJPQSNJNPOSSKKJMPQIMSPOHSSNLOSHHKKKMRJKKKKLSSNSNJHHJHNRIHLKSLNKJKNROSMPONJKORKSJHHKNNSPKMJNSLMJSOKNONSSINQMSNOSLNMJSLNSKLLMSLNHIJLISKLJMPSJISMJIHFIKK44445JEDEEFHKSNSQQKRQNKJNLSOSSPPOLNLOSLLJKMIIIKJIJJGGHHMFGAAAA@EKSLKOJKIHJINLLKJJIJJKJMLJKJIMJQQSLQONIKSKNKLLINHOOOPMSJOILPMMSMIFFDGGFOIGKGHFJEGEDADCA@@@CFFBA*)***,789:<<;=<:9:52//2***(((&$$$$$%'',--16646753.*
@1187_2WVZPS_7
GGAATGTTTATAGACATAGCCTTGTGTATGACTGTCTAATCTACAGTGCAAGGAATTAGTTGTGCTCTCAAAAGGAGTTATGTGAAGGAAAGATTAAATGGATGCATTTAATTAAGTACAATTACTACAAAATCTATAATGACTGGGTAAGTCACCCGTAGAAGAGATCCTTGCGTCGAGATATAATAGTATCTTACAGTTCAACTGATGTGCAAGTTTATAAGTAGACGTAGTGTGAAAGACTTATCGCTAACGCAATAGACGTTATCTCGAATGGATAAAAGAAACCAAGAAGATATACAAATTGGTAACTTGTATAAGCCCTTGGTAATACCAAATAAGTTGTTCCTCATGATGTCGTGGAAACATGACTATAAGATAAGTTGGGATTCGATAGTAGCCA
+
DIKKLLSSKNOSPPPLJIRSMSSKKPRSILRLSPOONJSIJMNPNJSLSSLSILJMJJLSMNMLJOSSKJJNMMSMLSSIHKOQKLIHMLSLPPJLJMQKSJSLJIHKSKSJSLSKOKLLQRSQGHFHFSSMSLNKLJLMLMKKKSOJMJMSKFDFF@B;*))./*()+*))&&'(())))DKNLNJOIHJSPKIIFJMSSMMJKJORLOSNSLILQSQKIJHIOISMQJSLJKOLLKSMQOMNSSRJMNIKJLJKLIMNNHIJMSJILOJMNRMIKHSNIKSQKPNKKSSSMHFHLIHFG@@AAFSSSNLMNJSSSKJLKOIMPLLKSPOSKSIIISQKMNLKMJOMJMOMKNPPPILPJJIJRKMNKJMJSLOLB?>?FD@@AFDHJNGBBBB@BB=<=<:
@1188_2WVZPS_7
GGAATGTTCACAAATCATAGGCTTTTAATCACCTTATAACATTCATAAATATCGTTATCGTGCTACTGGCGATACAAGTTTGAGCAATGGTTAGCAACTCCACGCTTCTTGCACCAATTTTCCGAAGAAAATCCAAAACCAGATGGGAATTAATTTTTACCCACAGACCTCACCCACCTTTTTTCAAGGCACAATCATTCAGATAGAAAAACATAATATTTACCTATAATACTTGTTTTACTCATTTGATTCCTCTTGGGCTACTATCGAATTCAACTTATCTTATAGTCATGTTTCCACGACATCAAGAGGAACTAACTTATTTGGTATTACCAAGGGTTTATACAAGTTACCAATTTGTATATCTTCTTGGTTTCTTTTATCCTTTCGAGATAACGTCTATTGCGTTAGCGATAAGTCTTTCACACTATGTCTACTTATAAACTTGCACATCAGTTGAACTGTAAGATATTATTATATCTCTACTAACTCATCCTTCTTACGGGTGACTTACCCAGTCATTATAGATTTTGTAGTAATTGTACTTAATTAAATGTATCCATTTAATCTTTCCTTCACATAACTCCATTTGAGAGCACAACTAATTCCTTGCACTGTTGATTAGACAGTCATACACAAGGCTATGTCTATAAACATTCCA
+
HGIGIGHOJHSLHHGJSOSKJRLPPSJLSLHGMFFQSGGF88766;CGHLSSKHSPKSIJHJJRMOLOJKJLJNLJPOIM87778LIHJKIKKJOIIJKKQKSLPHJHIOBBOSIIGJKQDFNCCIILSKPLSNKGIHIO?88889LLSSKKJ?F=??=:;96>..-67::555437<8874395544-,,,-65.----46899@ABDHMKSSMKSJNHMISSLPSOSSLPJNSMSSSSKKSSKSOJRIPKLSJJKFGJLSKSJHG>43334AABCFLJIKJJNIKLNMHJJLKSLSONKMJKJLKLNKSRKSSPLJOOSMJRLSSOLHKSKJSMSKQJSKKMLSSOSMNMOOSOSKQNPMQJGOKSJI?<<<=D=BA@:2@KMRPSPKJOMSJSONLOSOOSQRJSMHOQKHLKIIJ><<;8;DGLJHKMQLSRPMMKSMSPKKKJKSGIIKSLONNPRJNJSFBCCBA?><;<>>=>::99:EDCCBEDGNHHEEDCCNISKSSDECDA;;BE7BEGMNOJIMLHMLOJLS=;;;JSSSNPHFFEESKNPIPIMSIMJHKGE@AG@@?><:88/-000.---001@EHGKIGJKJHHLLIIMJMMKKSKRMLSISSSROS???>7787=>>??CCCDOKGHGHFJHHNJQKNOLKLSM
@1189_2WVZPS_7
GGAATGTTCACAAATCATAGGCTTTTATTCACCTTACAACATTCATAAATATCGTTATCGTGCTACTGGCGATACAAGTCTGAGCAATGGTTAGCAACTCCACGCTTCTTGCACCAATTTTCCGAAGAAAATCCAAAACCAGATGGGAATTAATTTTTACCCACAGACCTCACCCACCTTTTTCAAGGCACAATCATTCAAATAGAAAAACATAATATTTACCTATAATACTTGTTTTACTCATTTGATTCCTCTTGGGCTACTATAGCGAATTCAACTTATCTTATAGTCATGTTTCCACGACATCATGAGGAACTAACTTATTTGGTATTACCAAGGGCTTATACAAGTTACCAATTTGTATATCTTCTTGGTTTCTTTTATCCATTCGAGATAACGTCTATTGCGTTAGCGATAAGTCTTTCACACTACGTCTACTTATAAACTTGGACATCAGTTGAACTGTAAGATATTATTATATCTCTACTAACTCATCCTTCTTACGGGAGACTTACCCAGTCATTATAGATTTTGTAGTAATTGTACTTAATTAAATGTATCCATTTAATCTTTCCTTGACATAACTCCATTTGAGAGCACAACTAATTCCTTGCACTGTTGATTAGACAGTGCAAGGAATTAGTTGTGCTCTCAAATGGAGTTATGTCAAGGAAAGATTAAATGGATACATTTAATTAAGTACAATTACTACAAAATGACTGGGTAAGTCTCCCGTAAGAAGGATGAGTTAGTAGAGATATATTACAGTTCAACTGATTTCCAAGTTTATAAGTAGACGTAGTGTGAAAGACTTATCGGTCATAGACGTTATCTCGAATGGATAAAAGAAACCAAGAAGATATATTGATTTATTTGTATAAGCCCTTGGTAATACCAATGAGTTAGTTCCTCATGATGTCGTGGAAACATGACTATAAGATAAGTTGAATTCGATAGTAGCCCAAGAGGAATCAAATGAGTAAAACAAGTATTATAGGTAAATATTATGTTTTTCTATTTGAATGATTGTGCCTTGAAAAAGGTGGGTTGTTGTGGGTAAAAATTAATTCCCATCTGGTTTTGGATTTTCTTCGGAAAATTGGTGCAAGAAGCGTGGAGTTGCTTAACCATTGCTCAGACTTGTATCGCCAGTAGCACGATAACGATATTTATGAATGTTGTAAGGTGAATAAAAGCCTATGATTTGTGAACATTCCA
+
IEFIIMQRNLOKSQQPHSISLJINJQLMSFFSOOSJIGJLKIJSSSKLKNGD@?@BJSRMRNJSIJMMIKIKOHKOGOMMSKKJJSSKLKSSJLOQMSNSPSSJLIJE@AADMQK=<<;CGEQMSOMSSSSLPLIIKRSMJJQLKKIIKEFB;99303345A=>FDEFFGIHKMMKJOSMQNSLJLKSSJPMJKSLJMMEEEECEDDDJNMSMSONNSKSILLOKOLIKJA??>?GSLCKHGFEDE=>GOIJSKSSHJKKLC><0,&&&(((3;EEEIGMJLIGLLKOKSLMSGILSMLSJPLHPSSLMOSSMSSRPLKSSSSSSJPJPLSNONIMKJISONSLKPPMSSRSMSSSKLSOSSOMPORKNSJLKSHSNSGIIIHIJKLSNNSSKSKLSKLIMLPNSNLOOLMPISSIOSNLFMHJJSKJSRMINOMKLSKSOMJLMQKJJGJIIIIJJROMNQSSRNKLSOSQSQKSSSORKSMSSNKSQSKKNLIISSSMMPSSLSOLMKIHF<<FSJLQOKKLNNJJMIGRPOLLHSKPOSNOJLIPIHPNKLSJMRJKIJGJLSOJLKOLSRSJNJLKSKNMSJLQSMLSJSPMSMMOISOJKMOQQPSLMSQMSSSNPISJLKLPKJGJKIMRHPPSKEDEDFHCBA@?;;<:26A@????A@A<<<<=?B@;:::;ABDCDBDDEGMIGDGFGEFCBAB?>>;::;=;7676201112;;=>AABCDABA>?<>?BCDDIJHFFED;=A:54/;:86,)**/4:;;;:;:<<@BF@>>?>BB966:::<<<>;:==;::9;<<>>:::::76/,,'%$$$%((+++5667710001::8788899;?;@>;840..0/-***&&)))()*.)08<<==?@CDFAAA????AB=<<:;;;<>@CCBAACBC=<<<<B>>==>??>?@ABAAAAADHGFFCBBBCDDDDD<<<;<BABBDD@BAABBBDCCCCBDBB<====B>=<==?CEC@??>?@ACEDEDAAAABGMKGDA@@C=@@@@?>@?BAA@>>;98787600.-(&&%&&''(/03:??CFHEDDEEA@B=>DDEHELIFA@>;9:847400199<<==<<;86444651+++,9:=<;32-)&&'.256521/./8ACDFHGHDDCBCGGFEEC=====BCABBABCDCC@@>>=@ABCBCEBF====>GEHFHCDCD@ACCCIGGDDDCCDBCC
@1190_2WVZPS_7
GGAATGTTCACAAATCATAGGCTTTTATTCACCTTACAACATTCATAAATATCGTTATCGTGCTACTGGCGATACAAGTCTGAGCAATGGTTAGCAACTCCACGCTTCTTGCACCAATTTTCCGAAGAAAATCCAAAAACCAGATGGGAATTAATTTTTACCCACAGACCTCACCCACCTTTTTCAAGGCACAATCATTCAGATAGAAAAACATAATATTTACCTATAATACATGTTTTACTCATTTGATTCCTCTTGGGCTACTATCGAATTCAACTTATCTAATAGTCATGTTTCCACGACATCATGAGGAACTAACTTATTTGGTATTACCAAGGGCTTATACAAGTTACCAATTTGTATATCTTCTTGGTTTCTTTTTATCCTTTCGAGATAACGTCTATTGCGTTAGCGATAAGTCTTTCACACTACGTCTACTTATAAACTTGCACATCAGATTGAACTGTAAGATATTATTATATCTCTACTAACTCATCCTTCTTACGGGTGACTAACCCAGTCATTATAGATTTTGTAGTAATTGTACTTAATTAAATGTATCCATTTAATCTATCCTTCACATAACTCCGTTTGAGAGCACAACTAATTCCTTGCACTGTTGATTAGACAGTCATACACAAGGCTATGTCTATAAACATTCCA
+
==>LSJLHFHJJKJIMROGHKJKFEC?;ENJIQNJSKFCDFJICCEGQNLKMFEILINILKNSPKPPRNJJKJHSSSHIJSOLJLKNSROMMLIGOSNSMJPMMJJKKSSSMSLSSLSLMSRN@CFEKKMSKGJHOJKPMIIMLIMLMSOSSKGLDCBDCGJS;GC@?>?>><???::7988977=BDISKKJKGIKNNIGIKFF@?AHHPJSSISMSSMQHMPMLSNSPLPMNNSSSKSSKJSNSK=>HH;9989;34NSSJIKJLOA@AABOKG@A@@@JLPOISJKMKSMMSROLSJKJOKQOJJLSLJLLHKNIJSLSMNSSSPLSLJSNSSKNSKSOOOOSPOSLJSNOKLKMLSLNPOKNRSOSKHEJKFDDBA?>?HJISJSHJFIGHSKNJNMFJAAAABMKNROKPSPSKPKK:GGSSLKSLSOJOKONMRNPPKKSSNJJMSLOSOMKSNLSSSKOKOSSSMJNSRSSMSGDDFA@BISSSJSQKSLNNOOPOMIKMJPNRNKOMSPSLNSJPNSNLNOKIPSNOLKPHRSKSIPSSJKNNSMMKJIJKMJJFGFILSMSJJSQIJNHGIOIIJIJPSSOPLLSSMROSLOLMKSLJSMPMSSKPSSNNLRSHSMNJSSJKORNONNKSJKSMNSKLHNJHGIA@<1?A?002
@1191_2WVZPS_7
GGAATGTTTATAGACATAGCCTTGTGTATGACTGTCTAATCAACAGTGCAAGGAATTAGTTGTACTCTCAAACGGAGTTATGTGAAGGATAGATTAAATGGATACATTTAATTAAGTACAATTACTACAAAATCTATAATGACTGGGTAAGTCACCCGTAAGAAGGATGAGTTAGCAGAGATATAATAATATCTTACAGTTCAACTTATGTGCAAGTTTATAAGTAGACGTAGTGTGAAAGACTTATCGCTAGCGCAATAGACGTTATCTCGAAAGGATAAAAGAAACCAAGAAGATATACAAATTGGTAACTTGTATAAGCCCTTGGTAATACCAAATAAGTTAGTTCCTCATGATGTCGTGGAAACATGACTATAAGATAAGTTTAATTCGATAGTAGCCCAAGAGGAATCAAATGAGTAAAACAAGTATTATAGGTAAATATTATGTTTTTCTATCTGAATGATTGTGCCTTGAAAAAGGTGAGTGAGGTCTGTGGGTAAAAATTAATTCCCATCTGGTTTTTGGATTTTCTTCGA
+
KJRSMMOLJJNSSHKKLKSMJSSSKMMNMIIMSMMLMKKHHKEHJHKLHHFL<=<=E@?CEAGGJQILJLKMKIGQGHJIIMLLSHHJGHGJKNSMISIMIIKKQLJJOSSIKNILNQKLMIMNIHIKGISMMLLSOOLQKPQJKPMSLSLHLFJGE<?++,;<CHFH>@@@AEEJIGEDGKGHJIOJQSOKQQPLKJMMJMPJLKLOSNJPSJGJKJJHJKLIIJLJGHGGJOJLSMPSRLLKIMNIMJLMJPRSMHRLJLHIKQISMOKSPRIKNLSEISLRIKSKPMGHOOLJMRRISRLJSSLISJKLLMKSLSLMKRSKJQKSRLLIKMMKFPOOMMOLFHEEDEGFGLIHNLKSSSLLSNMQMMKHBBBBCSJLSMMSJSNSSSSLJHHJJSNLLIE>EIHSNKSQMPMMNSLKSOJJOMPLKLKOPMOINIHKKSOLMKOISKRISPSSJIHJGHFHLHFFFGFGEEGB>@BKMMOSFFEEA><:921122798CD@@B@==<=@AAEAB::99980+)))+8:>@:EJEDF
@1192_2WVZPS_7
GGAATGTTTATAGACATAGCCTTGTGTATGACTGTCTAATCAACAGTGCAAGGAATTAGTTGTGCTCTCAAATGGAGTTATGTGAAGGTAAGATTAAATGGATACATTTAATTAAGTACAATTACTACAAAATCTATAATGACTGGGTAAATCACCCGTAAGAAGGATGAGTTAGTAGAGATATAATAATATCTTACAGTTCAACTGATGTGCAAGTTTATAAGTAGACGTAGTGTGAAAGACTTATCGCTAACGCAATAGACGTTATCTCACAGGATAAAAGAAACCAAGAAGATATACAAATTGGTAACTTGTATAAGCCCTTGGTTATACCAAATAAGTTAGTTCCTCATGATGTCGTGGAAACATGACTATAAGATAAGTTGAATTCGATAGTAGCCCAAGAGGGATCAAATGAGTAAAACAAGTATTTTAGGTAAATATTATGTTTTTTTCTTTCTGAATGATTGTGCCTTGAAAAAGGTGGGTGAAGTCTGTGGGTAAAAATTAGTAG
+
?@BGHKOMIPKJHIIHKLMGHJJHLIHIKIJLSIIJIGJHGJGKIKJFKLIMFDIGLINOMPNSLLKLPIOMKOIGGJGGGJJJKHMHHNIKRMJMSJPJHLKIJIJQSOSKMLIGJGGHLILINKFHHPNKMKHIKJKMKKKQIJIHHSMSPJSLJFFFGJLLLSMSKHJKKIGGGGGIIKJSIIKMSSKSMSJSJKMIJIKKIHIILKJJKHHGFIIFDC:88644444644456DEHGNFCDCDHCBBBAFBAA?A0+***'(''''%$$%&(,0587:9=EDADFEEIGGIMKSIMHIJIMMJISJIHHMQHHFFGIJJJILIJIJNHOGGJJLSJSOSONKNIILHFGIFILSIIFFFHOIONJCBBBBFGIIOMILIIIIKJIIJGGIGGHGFGHJHJMSKPRFJHDGLLNIFEGHHLKISGFFGKHLMFFFEEFEJMNIGFFIHCDSC;::948GGKJLIIOLLILGIHFFSKNKMJIHGGGIIIJMHIIHGIFGHDFHH?</..%%
@1193_2WVZPS_7
GGAATGTTTATAGACATAGCCTTGTGTATGACTGTCTAATCAACAGTGCAAGGAATTAGTTGTGCTCTCAAAAGGAGTTATGTGAAGGAAAGATTAAATGGATACATTTAATTAAGTACAATTACTACAAAATCTATAATGACTGGGTAAGTCACCCGTAAGAAGGATGAGTTAGTAGAGATATAATAATATCTTACAGTTCAACTGATGTGCAAGTTTATAAGTAGACGTAGTGTGAAAGACTTATCGCTAACGCAATAGACGTTATCTCGAAAGGATAAAAGAAACCAAGAAGATATACAAATTGGTATCTTGTATAAGCCCTTGGTAATACCAAATAAGTTAGTTCCTCATGATGTCGTGGAAACATGACTATAAGATAAGTTGAATTCGATAGTAGCCCAAGAGGAATCATATGAGTAAAACAAGTATTATTGGTAAATTTTATGTTTTTCTATCTGAATGATTGTGCCTTGAAAAAGGTGGGTGAGGTCTGTGGGTAAATATTAATTTCCATCTGGTTTTGGATTTTCTTCGGAAAATTGGTGCAAGAAGCGTGGAGTTACTAACCATTGCTCAGACTTGTATCGCCAGTAGCACGATAACGATATTTATGAATGTTGTAAGGTGAATAAAAGCCTATGATTTGTGAACATTCCA
+
PLQMKE>>>>>JSISSSQSJOKSNKSSMNLNNLSSROPINNKHPLMQJKMNOSSSSLLPSSPSLSIMRKKKNSSOSROPLMNSLHKOFPSPPSSNLRMMJRJOJSMRSLRLNMJKGFEFMKKSKOKJOSNKMNKSQSMLIMLSSLMJOSOOJNMNHMADCCFIMQLSSKPJHKJLLQNMNOLSSOSSOPLRMRSSISPMSKKQLSSSSOSLLSMKSSSSNPOSKLNLJLSSBA@AA@AABCK?FFGHHHGNINNIMHJKKSPOPKPHNSSOMOSNQSJLFMPSPIKNJKLMMHOMMSPSOSNSPHSNSKSISSSKKQIMKLIIRJMKNPMLSLLILKMMNLPSSLHOSQMKJGEGFEHI;;;99==?CCC?=;;<<<<<GHEA<<>MQSIIHGGIGJNHKSMPERKLSMIRIOSJSLJJOQKPKNMMRJGIHPRSSNSHMMSIKSPPLJMIMSSLPOHKSJLSKJIJSPSMMJJKMHNQLOSNIIJJGHISLQKOSOKNNMJSSSLNRLMSRNJKLNLMMSSPSSSSKNIPSLOSNIMKMLMSSPKHKJD@CDA@@CFJJSPJKLJLHIKNIJJKHIGHFSHPMKKKJIHGGGIIIIKIIEDDCCEBBCCHMNKIGIHJFHGHKIIGFHHFJSJJKSLSHSJHIJJJSPPIKIKILGJIH
@1194_2WVZPS_7
GGAATGTTCACAAATCATAGGCTTTTATTCACCTAACAACATTCATAAATATCGTTATCGTGCTACTGGCGATACAAGTCTGAGCAATGGTTAGCAACTCCACGCTTCTTGCACCAATTTCCCGAAGAAAATCCAAAACCAGATGGGAATTAATTTTTAACCCACAGACCTCACCCACCTTTTTCAAGGCACAATCATTCAGATAGAAAAACATAATATTTACCAATAATACTTGTTTTACTCATTTGATTCCTCTTGGGCTACTATCGAATTCAACTTATCTTATAGTCATGTTTCCACGACATCATGAGGAACTAACTTATTTGGTATTACCAAGGGCTTATACAAGTTACCAATTTGTATATCTTCTTGGTTTCTTTTATCCATTCGAGATAACGTCTATTGCGTTAGCGATAAGTCTTTCACACTACGTCTACTTATAAACTTGCACATCAGTTGAACTGTAAGATATTATTATATCTCTACTAACTCATCCTTCTTACGGGTGACTTACCCAGTCATTATAGATTTTGTAGTAATTGTATTTAATTAAATGTATCCATTTATTCGTTCCTTCACATAACTCCTTTTGAGAGCACAACTAATTCCTTGCACTGTTGATTAGACAGTCATACACAAGGCTATGTCTATAAACATTCCA
+
LJKJJ<?BIJSEGD=RSNSONOKJJMEIHCCJSKILKOMPGLNFHJLISMOSPOQ@@@@ASMMOPJHJSOMSMLPLJLSLRKNNKQMSPMJLMKISSSLSOSSSSNSMLPSNKSMQGHDC)>5'(=?CSLSPLSKJNLSKKMNHOLRPSLKLMEHGIFGJGM?<?421124567JD=?@??BA??EHIHSJORKIEFJGEDGFIJIHSPJMLPSMIGIHHFFEPJPSNKSMRSKLSMSNKDC@@AJFAJHJOKPKNIEERSLRPKLLJCBBCCNEMSSSLSKMSNJFFGCEJIJJSSOSJIQJKSQKKNOOMROKONMQOOMNSSOSQSSSPJKSMISLSKSSSSNRKPSSFQSMRSSSMQNKKOOJLLRA56FEHB@??EAC;;;<FJJKSJQSSSSSSLSSOLSMPSJQNKOJKSPSSROSSPSSNOKKLLKSNONJNSOSSSSNJSSLOPLLLJSSKSSSMJPPSRNNNOSMSOSHOKSJKMJRSSNNMMPMOSSPSLKQKMJIMSRLNKKPOKNQSLNMLLSJIMNMONINILJJSSSSSLKSNSOSIJSNPNSSSAAAAASKSGIKJIMSNHGMRSMKNSPSSKSNEHSHSJSJLSIQMOHLSLSMLSKIQSSSKSPLSKNMSSORPSMIMMIIMLMIJJJLIIKHHGKQMLSLSN
@1195_2WVZPS_7
GGAATGTTCACAAATCATAGGCTTTTATTCACCTTACAACATTCATAAATATCGTTATCGTGCTACTGGCGATACAAGTCTGAGCAATGGTTAGCAACTCCACGCTTCTTGCATCAATTTTCCGAAGAAAATCCAAAACCAGATGGGAATTAATTTTTACCCTCAGACCTCACCCACCTTTTTCTAGGCACAATCATTCAGATAGAAAAAGGTCGGTGAGGTCTGAGGGTAAAAATTAATTCCCATCTGGTTTTGGATTTTCTTCGGAAAATTGATGCAAGAACGTGGAGTTGCTAACCATTGCTCAGAGCTTGTATCGCCAGTAGCACGATAACGATATTTATGAATGTTGTAAGGTGAATAAAAGCCTATGATTTGTGAACATTCCA
+
A@BSILNSKLSKSM@LSISIQOIPJOKOMSSSJLIHJOJSNSSQSKOSKINMSLOKKSIKIKLPINMJJQIMJIKPLRJSJKSSLNMKIIKLIJHJGFSBC==<BCE:99EFHQEILMKSLLJHFLLLSQKQJNJIKLHPKGJREEHIMKGDEF?==<9::95.-,,-:<888FGGMIGLJSMMSLSLLJMJKSHMIHE=<<=<??CHJNNSMA????DSJIJOLHGGHFBCDGHJIDBFE<@=:9::;@;<<<<AACEHIFKGCDCME?<>>;;<>===<=7--..>??=<6//.,,-,,,*''%%%%&%&&&))+,01111988876688:;=;:;;88877:;;;;====<=<=<66555;>@AA<<<=<???????>?@ACC998
@1196_2WVZPS_7
GGAATGTTCACAAATCATAGGCTTTTATGCACCTTACAACATTCATAAATATCGTTATCGTGCTACTGGCGATACAAGTCTGAGCAATGGTTAGCAACTCCACGCTTCTTGCACCAATTTTCCGAAGAAAATCCAAAACCAGATGGGAATTAATTTTTACCCACAGACCTCACCCACCCTTTTCAAGGCACAATCATTCAGATAGAAAAAGGTGGGTGAGGTCTGTGAGTAAAAATTAATTCCCATCTGGTTTTGGATTTTCTTTGGAAAATTGGTGCAAGAAGCGTGGAGTTGCTAACCATTGCTCAACTATATCGCCAGTAGCACGATAACAATATTATGATGTTCTAAGGTGAATAAATT
+
DSJMIQKLNSJLPSJOJSKSILMNKIJIGGIH:8888CFCFLKKJSJJKOKSKMSMKSKKMKOJLLQLJMIJIIGJILSKRKLSMILSSJIQJGIINIJHIKINIIKMSSLMJGHEFGHOHIGCBILQMSRSMSLIMKKJMIMSNNHLSSNNMIQPSSPFIIIGQIGHIGGLHQA?EH)(.;2+8DDHICCCDDIDCCBBDDC?>>?EHJHHF=<83+))(*,,,-,////99:>77778B@A?:>AABBDFGHDD<<<@>755515@@ADHGCCA=9875776666677:54211)'&&%%%%&+(&$$%(*(()111124/...-.68:<><<=;;;64))''&'%%&)*44332/('&$#
@1197_2WVZPS_7
GGAATGTTCACAAATCATAGGCTTTTATTCACCTTACAACATTCATAAATATCGTTAACGTGCTACTGGCGATACAAGTCTGAGCAATGGTTAGCAACTCCACGCTTCTTGCACCAATTTTCCGAAGAAAATCCAAAACCAGATGGGAAATAATTTTTACCCACAGACCTCACCCACCTTTTTCAAGGCACAATCATTCAGATAGAAAAACATAGTATTTACCTATAATACTTGTTTTACTCATTGGATTCCTCTTGGGCTACTATCGAATTCAACTTATCTTATAGTCATGTTTCCACGACATCATGAGGAACTAACTTATTTGGTATTACCAAGGGCTTATACAAGTTACCAATTTGTATATCTTCTTGGTTTCTTTTATCCTTTCGAGATAACGTCTATTGCGTTAGCGATAAGTCTTTCACACTACGTCTACTTATAAACTTGCACATCAGTTGAACTGTAAGATATTATTATATCTCTACTAACTCATCCTTCTTACGGGTGACTTACCCAGTCATTATAGATTTTGTAGTAATTGTATTTAATTAAATGTATCCATTTAATCTTTCCTTCACATAACTCCTTTTGAGAGCACAACTAATTCCTTGCACTGTTGATTAGACAGTCATACACAAGGCTATGTATATGTACGTACTGGTTCAGT
+
::::<HSMKHMSMMGGAFHSIMISSQJKSNMINHKKGIJLJJLNLJLKKHNHLLKMIJPHJHGISRJJSSHMNLJSLSSSPKLKSKMSKHSJMMLPMHSKPMLKMSLPLSSRPIHOLSOSSPOEEFGLPSSKPLFFHSLJNHLS4444SSSSSPMLQKDGGROJMSIJKSPMSSLJOOLKLSNNMLLLOJNHISJILLLLJNKMIKPSSLKLSLLSSMSLSLMKKOSSJSPLLOJSSDBBBACENCBBCCJIKFHEAAQKLOSNKPHRRJJSMLIMJONOKQSJJJIPJIGIHKLSMIQIIHJNMLPLSKKOLMSLSSLOMNSSONLLHKLMSNJNJKMKJKSJMPMLSJJLMLPSSNSJNPLLHHEB?@>?CDGCDCCC=SLHLSMINKSJOKOLJGGKE44444KSHLKJHKIKNIA9887MSKGJMJKHIHLNQJJQKHNMKKKLLPKQKJLMLIKILQMMIKMOSJSMKKLLLKIISSLGGDEDFKKMGHGIIJMNKK@@?><8555447>9;EGIGLHMJGHIJLLMNLOFGHGHJMMSOKKJKFGEJIHJGHFECDCFEILNOSRJSINGHNGHGGIFJRKJLLKSKIHIJOFJGHHISHKHGLJNLILMIIIIJMJIEHGGNGGJCCEDDDDCDECC@<0-&$$$##"""##$$%('%%$
@1198_2WVZPS_7
GGAATGTTCACAGATCATAGGCTTTTATTCACCTTACAACATTCATAAATATCGTTATCGTGTTACTGGCGATACAAGTCTGAGCAATGGTTAGCAACTCCACGCTTCTTGCACCAATTTTCCGAAGAAAATCCAAAACCAGATGGGAATTAATTTTTATCCACAGACCTCACCCACCTTTTTCAAGGCACAATCATTCAGATAGAAAAACATAATATTTACCTATAATACTTGTTTTACTCATTTGATTCCTCTTGGGCTACTATCGAATTCAACTTATCTTATAGTCATGTTTCCACGACATCATGAGGAACTAACTTATATGGTATTACCAAGGGCTTATACAAGGTACCAATTTGTATATCTTCTTGGTTTCTTTTATCCTTTTGATAACGTCTACTGCGTTAGCGATAAGTCTTTCACACTACGTCTACTTATAAACTTGCACATCAGTTGAACTGTGAGATATTATTATATCTCTACTAACTCATCCTTCTTACGGGTGACTTACCCAGTCATTATAGATTTTGTAGTAATTGTACTTAATTAAATGTATCCATTTAATCTTACCTTCACATAACTCCTATTGAGAGCACAACTAATTCCTTGCACTGTTGATTAGACAGTCATACACAAGGCTATGTCTATAAACATTACA
+
DEFKMKKQROLNGIGLGRC@@@AHIJFHLJIJLMOGGGIJNMSSJSMMNPNPLIIIKKLLMJIIIFFHLSHHIEEIHGKKHOSILJJSSLKLJKJNJNKMSMMMKLLLMOSKKRKSQJMSKGSAAAAKKSOMMLMOLNPLPNKHPSQSMSOLJOMSSSSSJKLSRJJNKJNSKSNMPSMKNSSQSSHLMMSSPLJMLSNSNSNKECDQSMSPSRLMPKMNMRSKKKMMSNSSPKSKSNSMKJJKMIIJKMOJHHSJ99RNOMSISMSJPKNJKHMPNJLIJJHBAAAABFHEOHIKSGFIHHGJONOKOKSSLJKOLSPNHIINPJKKSKNSSOOLSNSSQLHMKPSSPSJLLKKLSMSSPSKKMKMHMC;:<=>4433229;;;97/))&'(4::;;;+))))E=HJKMKKOIMPLMJQLEFGEGSJSHPJQLNSJNLSSMLSQOKMQLNJNQLPMOKSPSNNRLJLSPM@@@@@JOOFDDCDIKPHNJIKLJMSJSJMJIKIKPKSSSSGMIHLNJKMMJMLLPNMOLSKJJONSKJSMMIMLOSQLMKSISHSHOHHFC?ALDFDDCHGKONLKLKHHJMQKNISKIHPIHHIEJGGIJJMQJKMJPJJJLJLMJRSIIIGFHLGGEBA88778BDDCGGRECCC?>?>;::667
@1199_2WVZPS_7
GGAATGTTTATAGACATAGCCTTGTGTATGACTGTCTAATCAACAGTGCAAGGAATTAGTTGTGCTCTCAAAAGGAGTTATATGAAGGAAAGATTAAATGGATACATTTAATTAAGTACAATTACTACAATATCTATAATGACTGGTGTAAGTCACCCGTAAGAAGGATGAGTTAGTAGAGAATAATAATATCTTACAGTTCAACTGATGTGCAAGTTTATAAGTAGACGTAGTGTGAAAGACTTATCGCTAACGCAATAGACGTTATCTCGAAAGGATAAAAGAAACTTAAGAAGATATACAAATTGGTATCTTGTATAAGCCCTTGGTAATACCAAATAAGTTAGTTCCTCATGATGTCGTGGAAACATGACTATAAGATAAGTTGAATTCGATAGTAGCCCAAGAGGAATCAAATGAGTAAAACAAGTATTATAGGTAAATATTATGTTTTTCTATCTGAATGATTGTGCCTTGAAAAAGGTGGGTGAGGTCTGTGGGTAAAAATTATTTCCCATCTGGTTTTGGATTTTCTTCGGAAAATTGGTGCAAGAAGCGTGGAGTTGCTAACCATTTCTCAGACTTGTATCGCCAGTAGCACGATAACGATATTTATGAATGTGGTAAGGTAAATAAAAGCCTATGATTTGTGAACATTCCA
+
MFDEEGJNIJSIGNFFMRQILPSNOSSSOSSSMOSEDEDEHOMLONJNNLLLFGIIJPOMMRSLIH=999:JHIPSJMSKLPNPSJNJIQSKPKLDFIDDLMLJKKLSKSLSKQSMSQSLLSLIHSOILKNLJJNIISNMMNSQSIHNOLPSSRSJOIBJG<CDFGFFJBEEFF<99520000344OLPIQKNSSJLJSSSOSKOSLSKSSSNPSLSJMLSPNFKSQLOJNGEDG<6:JGHOSOSNINSJJJPOMJLRSSRMMSOIGIHLHGGONKSSSLKSKH>@<62*((+/>>>?>=:;AJHFPSPMSNSNSOHLLFB?>>BCSJJNLLKPSILLSSRKKISSSSMOKKRJMSSJSSNIJJKKSPSMOLMGKIMLPPPLIIIIMLSMJSOJKJKNMRJS>72DHMNNRSSKLISOMMGNIHGFMLISIPSSSNJHNMHONNLSNNSSMSNSLJKGLINJSKLSJQPLNGFEEFF@HKSNLLGCEDB;5422./...788?FIIMSKSNMIIMI=>IILKKSSSLJCBIIJ?>>==NILORMN?>>=8:;753000ADMSOSJMOKIISLMMLOOHLSJHPPQIOSJILGIIKQJPLPHRFFHIJMHJIMSLMMKMJKIOIJIKNSSIGJKKMSKKQNKJJJIKQSSSSSMKSLJPLHM
@1200_2WVZPS_7
GGAATGTTCACAAATCATAGGCTTTTATTCACCTTACAACATTCATAAATATCGTTATCGTGCTACTGGCGATACAAGTCTGAGCAATGGTTAGCAACTCCACGCTTCTTGCACCAATTTTCCGAAGAAAATCCAAAACCAGATGGGAATTAATTTATACCCACAGACCTCACCCACCTTTTTCAAGGCACAATCATTCAGATAGAAAAACATAATATTTATAATACTTGTTTTACTCATTTGATTCCTCTTGGGCTACTATCGAATTCAACTTATCTTATAGTCATGTTTCCACGACATCAAGAGGAACTAACTTATATGGTATTACCAAGGGCTTATACAGTTTACCAATTTGTATATCTTCTTGGTTTCTTTTATCTTTTCGAGATAACGTCTATTGCGTTAGCGATAGACGTTATCTCGAAAAGATAAAAAGAAACCAAGAATATCAATTGGTAACTTGTATAAGCCCTTGGTAATACCATATAAGTTAGTTCCTCTTGATGTCGTGGAAACATGACTATGAGATTAGTTGAATTCGATAGTAGCCCAAGAGGAATCAAATGAGTAAAACAAGTATTATAGGTAAATATTATGTTTTTCTATCTGAATGATTGTGCCTTGAAAAAGGTGGTGAGGTCTGTGGGTATAAATTAATTCCCATCTGGTTTTGGATTTTCTTCGGAAAATTGCAAGAAGCGTGGAGTTGCTAACCATTGCTCAGACTTGTATCGCCAGTAGCACGATAACGATATTTATGAAGGTTCTGGTGAATAAAAGCCTATGATTTGTGAACATTCCA
+
FEFKLLIPJIQIHLHNSSIHJJGSSJHLLKJKNKMLPHIGIJKOKJHJSSNSNKSMNKMIRJISMSSMOKIHIIKKJKNCBCCCSNNMSSILIPMMQMOPLKMLSNSLJSMSMJPSPLPOEDMIKLINMSKKIICFJJKB;99;;?AJJSJJNOFGHILSSSMIKIMJLNOSSOIKID77DCDCHIROSSSILSLJIKKKOLIGDDEPSQKC@:99976)'&&001FSNHPNJSLQPLISLSKSKJNNLLLJGFMSLJPPJF@@@@?BABCSMLOSMSKLJNKKOKHNNRSMSILLJPGKIJIJJILKNSPKSHHOMSOILMJKSQHQQLIHIQKHMKSMSG211822JJKIMKKSLSKJ1111<=;;>>C=>86@64////10?DEFOIJJMHKJKSIKJCCGDFHHIHFEEEACLBFDB<87542+-,,-26<<;<:62-..-+(())()''--,--.//49>?>>===<<<0/./33///////.('&(()-.3444>><;;:<===<<====<;:8771/(''''('''(*+/--.--0235432221321/+)(((++-),,++)))+.59:=<==>>>>::9::::==;;==?AHLD@><;;---..====??@===;7;@@A@950-+-389;<<<<=B;6=CCCGBCDDDFBA:45A?@??EHD?@@@AGIBED<;<=:4332.*'&&)-10244==FFED=<<<<EBCCA11110=?DGEFED?;:9654-,,,+)()++.-.//.//+*'''$###$$%$$'*-,,03579;=>@?>???AA>>><877111
@1201_2WVZPS_7
GGAATGTTTATAGACATAGCCTTGTGTATGACTGTCTAAGCCACAGTGCAAGGAATTAGTTGTGCTCTCAAAAGGAGTTATGTGAAGGAAAGATTAAATGGATTCACTTAATTAAGTGCAATTACTACAAAATCTATAATGACTGGGTAAGTCACCCGTAAGAAGGATGAGTTAGTAGAGATATAATAATATCTTACAGTTCAACTGATGTGCAAGTTTATAAGTAGACGTAGTGTGAAAGACTTATCGCTAACGCAATAGACGTTATCTCGAAAGGATAAAAGAAACCAAGAAGATATACAAATTGGTAACTTGTATAAGCCCTTGGTAATACCAAATAAGTTAGTTCCTCATGATGTCGTGGAAACATGACTATAAGATATGTTGTATTCGATAGTAGCCCAAGAGGAATCAAATGAGTAAAACAAGTATTATAGGTAAATATTATGTTTTTCTATCTGAATGATTGTGCCTTGAAAAAGGTGGGTGAGGTCTGTGGGTAAAAATTAATTCCCATCTGGTTTTGGATTTTCTTTGGAAAATTGGTGCAAAAAGCGTGGAGTTGCTAACCATTGCTCAGACTTGTATCGCCAGTAGCACGAAAACGATATTTATGAATGTTGTAAGGTGAATAAAAGCCTATGATTTGTGAACATTCCA
+
FGHKQKSLPLSNSMKONSOQKSSRSNMNSLSMSORQSQSJMKLSJSMLMMKHJSJSPMKHKSSKMKLISSKLKSLSMSJNIOLIGHJJFEJIKSI@?A6?JDC><==>IJIJLSMNHLHNSOS???>AGKIJSSKHJLQOOSJQSOSLOISSJBBD@.EIEHFILJRSKPJSLEDECCBBDKJJLJSPKMSSLORKSSSMLSLOSLNOSRSQSMJLSMPKSIMMRSSSNPSISMGOLLNSMSJNHJIQSIJIJKIPEII666666NIS----;IMLMLS=9953145,7999@HFGGDCBA>>3-;IHSHJISPRSKPRSSSLNSQJSJKKMKOOJQHNIJKSSNPSSMKLJRMPRONNOSSMQNKSSQRKLIMMMLPSIRSQSSSSSOMFEDFDSSMKSOSLJKCCSOSMJSSSLSFEEGBAA@AJHHLJSNOOJMKKILMLOMMOMKIIMKN@???>SGKHHJKKKSMKSJPNLKNJSSSQJMPSQORPSJKJMOHGHGGLSKOLSMSKJLIIGK?@??@SLSIHIFOJSPSSE<=IRSPSJJJJJJLGMQNQMPJSOSSLLSKHIHNGJJJFKG=?><==;99:::FIHJJGHGIGGEGFHMFFDEEHNRJPFFHFGIMKLJHFGFHHIOKLHLNLGGHMLMJKR;OJGGHJLJHIG
@1202_2WVZPS_7
GGAATGTTCACAAATCATAGGCTTTTATTCACCTTACAACATTCATAAATATCGTTATCGTGCTACTGGCGATACAAGTCTGAGCAATGGTTAGCAACTCCACGCTTCTTGCACCAATTTTCCGAAGAAAATCCAAAACCAGATGGGAATTAATTTTTACCCACAGACCTCACCCACCTTTTTCAAGGCACAATCATTCAGATAGAAACATAATATTTACCTATAATACTTGTTTTACTCATTTGATTCCTCTTGGGCTACTATCGAATTCAACTTATCTTATAGTCATGTTTCCACGACATCAAGAGGAAGTAACTTATTTGGTATTACCAAGGGCTTATACAAGTTACCAATTTGTATATCTTCTTGGTTTCTTTTATCCTTTCGAGATAACGTCTATTGCGTTAGCGATAAGTCTTTCACACTACGTCTACTTATAAACTTGCACATCAGTTGAATTCGATAGTAGCCCAAGAGGAATCAAATGAGTAAAACAAGTATTATAGGTAAATATTATGTTTTTCTATCTGAATGATTGTGCTGAAAAAAGGTGGGTGAGGTCTGTGGGTAAAAATTAATTCCCATCTGGTTTTGGATTTTCTTCGGAAAATTGGTGCAAGAAGCGTGGAGTTGCTAACCATTGCTCAGACTTGTATCGCCAGTAGCACGATAACGATATTTATGAATGTTGTAAGGTGAATAAAAGCCTATGATTTGTGAATATTCCA
+
GGEHKRSPIHIHIJNMJMMQGMHHLLOMSSSJKSFEGHIJQNPSNJKLOSJJMLSIOMGBAAAB988779A@@ABHNHKHKKOJSOSSKHKNSHSHFIHFGHJGEHJBABABDISKNNSN:;M@@AAIGHLJLJKHIKIOLSKHMMSSSQSMIPMPSSFJSQQSHKHKGKGM@AA=E@@:9IGEHOSSOIMJGIIFEGC888850,*-).A@BBGOIJNRIJJLMHNKHSNKSNNSLSKMMQNIJSJSHHHIILJLSNJSLSNSMHHJJIHSOJLQJISLKLKSMJLLRJKSJFE??FFGEJJGSLQPMJPOMIMMSJLLKLMJLNSKKLKJGILIHJOMOSKSLJNHDCDDDDFLNIIJIIMLLL4222@BB@AAACEONKJIQHIHHHEFFHFHQQIOLINJMLGGIKIHILLREA??AMHPHJHGHHHGHIJGIJIIJIJKIJHIJHIIKSIGGFGJJGHHFGHGKGGLLSMQMLOMSHKRSKFHEEDEEGFECDD<>>99<>>?@BAC;;;::@@@CGG9=<==B>?9EGHD<2.*'##$(,/4555543222333345442222588>A@A@=>?===9;985311110122255389><>;<AEFFGFEDEDDDGDEB@@@A@ACA@:99::FLGGDCHDDECEFGFGGECABABDGDECA<;;;;?>>>?=@AA>@@@@??@@@?;::::::::;>?>>@>?:8-('''''%$%%$$$$%'
@1203_2WVZPS_7
GGAATGTTCACAAATCATAGGCTTTTATTCACCTTACAATATTCATAAATATCGTTATCGTGCTACTGGCGATACAAGTCTGAGTAATGGTTAGCAACTCCACGTTTCTTGCACCAATTTTCCGAAGAAAATCCAAAACCAGATGGGAATTAATTTTTACCCACAGACCTCACCCACCTTTTTCAAGGCACAATCATTCAGATAGAAAAACGTAATATTTACCTATAATACTTGTTTTACTCATTTGATTCCTCTTGGGCTACTATCGAATTCAACTTATCTTATAGTCATGTTTCCACGACATCATGAGGAACTAACTTATTTGGTATTACCAAGGGCTTATACAAGTTACCAATTTGTATATCTTCTTGGTTTCTTTTATCCTTTCGAGATAACGTCTATTGCGTTAGCGATAAGTCTTTCACACTACGTCTACTTATAAACTTGCACATCAGTTGAACTGTAAGATATTATTATATCTCTACTAACTCATCCTTCTTACGGGTGACTTACCCAGTCATTATAGATTTTTTTAGTAATTGTACTTAATTAAATGTATCCATTTAATCTTTCCTTCACATAACTCCTTTTGGAAAAACAACTAATTCCTTGCACTGTTGATTAGACAGTCATACACAAGGCTATGTCTATAAACATTCCA
+
BACLKJIOKHKJLSOSSSMSQMKLSKNSMMMSMLSQOPNKIAAABAKSLNRSSLSOLMJMSKLNLNNPSJMSSMLPHRSJSKQSKLISSGMLKIPQJKISPLISKPSSSRKMJHGGFD?S@?HINKJJSMRSNKKPOKLSNLSMKSMLLSSOMMGFRSNPNJQLOMMNKRMKKPOMLLIHLSSKLSLOSKLLNSNLSNKSJLLKHKSLLLLISKOSPLPSRSKSOOSSSJJMIOHLJPOLQQHLSMKGHSPNOMJKKKMMKPIMSMPSSMIKNIHIJLKOEDDCEMOKSKSKHILNSMOKLLSOMOOSNSISRKKJOSNSIKMKJRJSIKKMNJKSISKSSSSMOOHSJKLLMMKKKMSLLKNSQIL>8877>=@5445@7FLI?>?>GKLLLILLHKHHHNSLSNSKMNLSSQKQLMNLSNLKSNMIKMMNOJOJSKJISJIOSOLKMJMMSRJNIMLMLKMMOMMSJOKSKSQKNMSSSPOLLJKJKJMNIJMJNMSOKF<<<>ISEHHBFGGBBEEFGLNIHHED=75278*)*06:BDFFFEFEFGIHPISJJKHKKGNKPRPSLOLMHH==CABENJJHNMOLJGA=8856-----7>BAEIGIGGHOKKJOKOPMLNKIHHFEGFHIHGKHHIKIIHFHFFHGEEEFFGGJJGFG
@1204_2WVZPS_7
TGTTCACAAATCATAGGCTTTTATTCACCTTACAACATTCATAAATATCGTTATCGTGCTACTGGCGATACAAGTCTGAGCAAAGGTTAGCAACTCCACGCTTCTTGCACCAATTTTCCAAAGAATGCAAAACCAGATGGGAATTAATTTTTATCCACAGACCTCACCCACCTTTTTCAAGGCACAATCATTCAGATAGAAAAACATAATATTTACCTATAGTACTTGTTTTACTCATTTGATTCCTCTTGGGCTACTATCGAATTCAACTTATCTAATAGTCATGTTTCCACGACATCATGAGGAACTAACTTATTTGGTATTACCAAGGGCTTATACAAGTTACCAATTTGTATATCTTCTTGGTTTCTTTCTTATCCTTTCGAGATAACGTCTATTGCGTTAGCGATAAGTCTTTCACACAACGTCTACTTATAAACTTGCACATCAGTTGAACTGTAAGATAGTAGCCCAAGAGGAATCAAATGAGTAAAACAAGTACTATAGGTAAATATTATGTTTTTCTATCTGAATTATTGTGCCTTTGTGGGGTGAGGTCTGTGGATAAAAATTAATTCCCATCTGGTTTTGGATTTTCTTCGGAAAATTGGTGCTAACGATATTTATGAATGTTGTAAGGTGAATAAAAGCCTATGATTTGTGAACAA
+
ODSHFGFGJOISRJQKKJGKFDCDEMMMHOJNKNJHJNRSLQNSMSKQKLSKFIINHJJMJSPKJMGEEFDLIKMOSLSSMHHSILSKMKIOJISLSSOSSHJLKKNIJI>3222:=>D54668;;98555ABEFFIHFHGFMA@@@@NMSSQNMIFDHGFFEEEGIKPJSLSIPNSMKSJKIKJKLSKLJKLMLJOKKOQKJNSKRMLOLSMSMSJRNKOKRJKIMIIOKSIHFLHSLPHGSSJOOPSKNSSMLSSMIJKHGEENFSJOOJJJ<<::==>>>>SFPKGHGGIFGHFLKGKKNLIJQKSQMIKIHJFECCFFMG?<:7311-*,....28DDDE;;EDEGHJHGHGGGGIOHKLFCDCF=><70))))AE98C89FGFIJMMIJHIFFHHMHGFGHNHGIFDGGHHDKIIKGEEIHILHOFFEDA@<>;77;;;@????CBAAADHHCHJGGGIGCBAAABBEEHGHLFFDFCEGGC+*''&'(((())))**-/7>>>=<<<;:7553579;?>?=<=>;;;<;<<<:831..-&%$$%&((+13789;<=>AAB:ACABCBCBDC>>@;=;=>>?ACA@A??@@?<CA;:::8632.*)))$###$%%%%&'+/0258:;====;:;;<;==>?CBBCB@@@@>>>==?>@???>=
@1205_2WVZPS_7
GGAATGTTCACAAATCATAGGCTTTTATTCACCTTACAACATTCATAAATATCGTTATCGTGCTACTGGCGATACAAGTCTGAGCAATGGTTAGCAACTCCACGCTTCTTGCACCAATTTTCCGAAGAAAATCCAAAACCAGATGGGAATTAATTTTTACCCACAGACCTCACCCACCTTTTTCAAGGCACAATCATTCAAATAGAAAAACATAATATTTACCTATAATACTTGTATTACTCATTTGATTCCTCTTGGGCTACTATCGAATTCAACTTATCTTATAGTCATGTTTGCCACGACATCATGAGGAACTAACTTATTTGGTATTACCAAGGGCTTATACAAGTTACCAATTTGTATATCTTCTTGGTTTCTTTTATCCTTTCGAGATAACGTCTATTGCGTTAGCGATAAGTCTTTCACACTACGTCTACTTATAAACTTGCACATCAGTTGTACTGTAAGATATTATTATATCTCTACTAACTCATCCTTCTTACGGGTGACTTACCCAGTCATTATAGATTTTGTAGTAATTGTACTTAATTAAATGTATCCATTTAATCTTTCCTTCACATAACTCCTTTTGAGAGCACAACTAATTCCTTGCACTGTTGATTAGACAGTCATACACAAGGCTATGTCTATAAACATTCCA
+
SLNNSSPSNNOKSKSSLRSIRSJLSSMSLOJRKSKOHMHLJSJSIMOMSLKKLIKKIJMKIKIPNKKJSMIOKGSPLSLKROSMQLKOJLSLIJQNKMKMLNQOJSSKQMJSKOSSKOSSJSMMSSPSONNSLOPOSMQQKQLSLNLONMHNLHRMONQSLNKK?>>KNMNJOMQROLOLSSNLOSMOPQSSSSNPMMKIMKSLSSNMSSRQPSOLMSSONSJSSPOROSMSKQSSPSSSLOFPSSLISROSNOSLOLLSSNKPRSLLSMOSISJIICRSKJLJKSOKNJIIIQSKSIKHSINMMLQSSKKSQSSRSNKNJPHIF@@E???=>6445?JIILHLSKKMLMJONSNSMPNNIPOMSNOQIR;633353155;9DHJMKOKPRJNOJPSSSNSOSMJOSSLMNSJLSILNSLKNSLOLKQNOOLSLSQLOLLSLLPOPSMKNQSSPSLSKKJSLIJSMMJPSSQSSLQRJLLMSKJLKNJLMQOLKNSJLJINSJJMLLOSSSJAFGC8:EGFGKKQJHFJGIFDSMKONNMRSKJHHJLKHL>;;;:;::+****IEGIIHLKKMBDDCHIILJMKNQQJJOMJMSLMKKLJQSMKKSLKSOSQOQLKKMKJRSNGGJHLKKLHLOJJJJMLKKGKKPIHFFEGGFGSIIKJ
@1206_2WVZPS_7
GGAATGTTCACAAATCATAGGCTTTTATTCACCTTACAACATTCATAAATATCGTTATCGTGCTACTGGCGATACAAGTCAGAGCAATGGTTAGCAACTCCACGCTTCTTGCACCAATTTTCCGAAGAAAATTGGTGCAAGAAGCGTGGAGTTGCTAACCATTGCTCTGACTTGTATCGCCAGTAGCACGATAACGATATTTATGAATGTTGTAAGGTGAATAAAAGCCTATGATTTGTGAACATTCCA
+
GIGOSSNKLKKJNNKRLHGHHIKSMNQLSONSOQMKOJLKNSSQSMJIJKLOLJOJLKLKOKMSQKLSKIJJIIISJJPKLKSSSMRKNSOMONMKLJNSISJJHKKMLPSJSKHKIMKSLMQDLLLIKSPPM555557410000479@BFEGG>==<<EGGGFFFFFCFFKOHGBCA@BA@?@ABCBA>=>?@?<<<<@BCCEBBBAABBBABBBBBABCCDHOGHGDCDE@B?@@AACDCCCCCBCB
@1207_2WVZPS_7
GGAATGTTTATAGACATAGCCTTGTGTATGACTGTCTAATCAACAGTGCAAGGAATTAGTCGTGCTCTCAAAAGGAGTTATGTGAAGGAAAGATTAAATGGATACATTTAATTAAGTACAATTACTACAAAATCTATAATGACTGGGTAAATTACCCGTAAGAAGGATGAGTTAGTAGAGATATAATAATATCTTACAGTTCAACTGATGTGCAAGTTTATAAGTAGACGTAGTGTGAAAGACTTATCGCTAACGCAATAGACGTTATCTCGAAAGGATAAAAGAAACCAAGAAGATATACAAATTGGTAACTTGTATAAACCCTTGGTAATACCAAATAAGTTAGTTCCTGATGTCGTGGAAACATGACTATAAGATAAGTTGAATTCGATAGTAGCCCAAGAGGATTCAAATGAGTAAAACAAGTATTATAGGTAAATATTATGTTTTTCTATCTGAATGATTGTGCCTTGAAAAAGGTGGGTGAGGTCTGTGGGTAAAAATTAATTCCCATCTGGTTTTGGATTTTCTTCGGAAAATTGGTGCAAGAAGCGTGGAGTTGCTAACCATTGCTCAGACTTGTATCGCCAGTAGCACGATAACGATATTTATGAATGTTGTAAGGTGAATAAAAGCCTATGATTTGTGAACATTCCA
+
MONMPJKJLOMKMNOJINSIFHGIKNILJPSSRQMLLKNNJOLKLJIJLKKOJPMIILLS87777GFGEIHOONLINMKHLKSKSSSHMSNKOOMHRLSPIKKPHKJSLIMLKMGISGQPJNNMQIIIFOLOLIKSKNKIMOSSSKNONNNSONNGL22222@CHSMSMJIGHIIMIIIOPIKLLKSSISSMLSLMJKHSNMMSSNQPMIKIJGE?JMSMSMSJSJGMJKKIHGLLMLLOIKCBBBBEEFEEFGFHHGFIGHKGISOMLOOIHPJLNOMISLSLFOSHKRIQSLQPSNPIIQSJMMSQSMIKPSKNKJHJJLOONSHSHGEIDJNJHKORISJGFCD@:5.)((-/---/7GJKMKJJIHHHLGGLQMKSHKLOLPMMLHIIKSSLLNKJSQQSQNNOMILLOSSLHLJPJONJSKNKJSLLKSLMHKOJMSLSPRSJFLSONSSMLMLSSSLSPNRMSKISISBJCMKJHJPLPMJSJMKIOPEFGFEDKKNJJSHJQJJLHJOMMPGMLSSSSKIGHA<<;<FGIKSMNMSOLKIHLIIGFEEFIJKNKLOKIKIOIMIIRLPNLK@@@@@JIMIIGHIHMHIQIBBBBCGEDGEHKNSPIIEGFGHHGHJHGL65556DIGFMKJINGISHSKJJQLKJILILJ
@1208_2WVZPS_7
GGAATGTTCACAAATCATAGGCTTTTATTCACCTTACAACATTCATAAATATCGTTATCGTGCTACTGGCGATACAAGTCTGAGCAATGGTTAGCAACTCCACGCTTCTTGCACCAATTTTCCGAAGAAAATTCGTTGCAAGAAGCGTGGAGTTGCTAACCATTGTTCAGATCGCCAGTCCTTCGATAACGATATTTATGAATGTTGTAAGGTGAATAAAAGCCTATGATTTGTGAACATTCCA
+
==>GIFGGDDECDDFBBDAABBBEDICEJFFHGEDACEIGJJSOLSKJJOLJIGHFGHHFFFGJJIGHIHFEEEDIGHGIKILHGFHEFGSPHGHGIJLSLSLGEEEFGSJKGFFFEHFMDIKABDCFHE@>='$#$#$%&&((((*1277@??:89)(((),-+((%%%%&*'))((.,--,*(&')12////144/04566522223;<=>;;;;<CCAB@>>>?<>>>?CAA@@AAAA??>
@1209_2WVZPS_7
GGAATGTTTATAGACATAGCCTTGTGTATGACTGTCTAATCAACAGTGAAAGGAATTAGTTGTGCTCTCAAAAGGAGTTATATGAAGGAATGATTAAATGGATACATTTAATTAAGTACAATTACTACAAAATCTATAATGACTGGGTAAGTCACCCGTAAGAAGGATGAGTTAGTAGAGATATAATAATATCTTACAGTTCAACTGATGTGCAAGTTTATAAGTAGACGTAGTGTGAAAGACTTATCGCTAACGCAATAGACGTTATCTCGAAAGGATAAAAGAAACCAAGAAGATATACAAATTGGTAACTTGTATAAGCCCTTGGTAATACCAAATAAGTTAGTTCCTCATGATGTCGTGGAAACATGACTATTAGATAAGTTGAATTCGATAGTAGCCCAAGAGGAATCAAATGAGTAAAACAAGTATTTTAGGTAAATATTATGTTTTTCTTTCTGAATGATTGTGCCTTGAAAAAGGTGGGTGAGGTCTGTGGGTAAAAATTAATTCCCATCTGGTTTTGGATTTTCTCGGAAAATTGGTGCAAGAAGCGTGGAGTTGCTAACCATTGCTCAGACTTGTATCGCCAGTAGCACGATAACGATATTTATGAATGTTGTAAGGTGAATAAAAGCCTATGATTTGTGAACATTCCA
+
EGIJKIMJLLJKJGOLPPJJQKNSMKSNJOHLJJJMJJHMKKJJJIJJSNJSRRKLONKPSMNKSNKHFHONOQKOKNINQJLHILQPKJMSKHKKNIGIFHJIHMHQKSSISIFCBCDCJHIHHKGIHJJJJLHIIHJILIOOHNMHILIGNKKNHDFBDKPKLLJSHIGHGBCHIKKIIJKJLJKJKNSKJLLKSMHJKKKRNKKLRSOLGIINOPHGGGLKNMOQJFFFHIHK=<=<=FEFEGFFHHGEGGFFEGGGIIHHKGEMIMFEGKSKMPSHJSLKORKIIJGLMSSOKNNNO32224IHHHGGGILKJJIFBAAFB?=>@FPGJSLIGNLSSLKKKKSLGA>;<=EEFFGAAAGJNONJQMJFFEFLHKKHKMPMLKJHJMSOIHHIGHIIMGJJLIOQMIIGGIISPOHFIGFIOPNKHGILHMLMJFFEEIQJSSOIJILDQSD:=>2?@@ANGPNOKHJIHHKGGLISOMJJGGKHIGHHFGOIJBCBCDGGGFHHIFIF77A89HJSOIIHF1111196..--.>>NJKJFHFEEDD>EFDCDDDDGFGFGFGDCDABAA@?@?>?@?AGJLIGHECCDEEEFDECBBBABEDCDEJJNJRBBBABSNLHIIHEEEEFHHKGJLNIGFFFHSJLOJJHKHKHHHDF
@1210_2WVZPS_7
GGAATGTTCACAAATCATAGGCTTTTATTCACCTTACAACATTCATAAATATCGTTATCGTGCTACTGGCGATACAAGTCTGAGCAATGGTTAGCAACTCCACGCTTCTTGCACCAATTTTCCGAAGAAAATCCAAAACCAGATGGGAATTAATTTTTACCCACAGACCTCACCCACCTTTTACAAGGCACAATCATTCAGATAGAAAAACATAATATTTACCTATAATACTTGTTTTACTCATTTGATTCCTCTTGGGCTACTATCGAATTCAACTTTTCTTATAGTCATGTTTCCACGACATCATGAGGAACTAACTTATTTGGTATTACCAAGGGCTTATACAAGTTACCAATTTGTATATCTTCTTGGTTTCTTTTATCCTTTCGAGATAACGTCTATTGCGTTAGCGATAAGTCTTTCACACTACGTCTACTTATAAACTTGCACATCAGTTGAACTGTAAGATATTATTATATCTCTACTAACTCATCCTTCTTACGGGTGATTTACCCAGTCATTATAGATTTTGTAGTAATTGTACTTAATTAAATGTATCCATTTAATCTTTCCTTCACATAACTCCATTTGAGAGCACAACTAATTCCTTGCACTGTTGATTAGACAGTCATACACAAGGCTATGTCTATAAACATTCCA
+
036KJOSIJKJKSKHONKKPKIKRSMNKSJKQLSNPKLILJSNLLLPOKMSMPBBAAGCDDDELKSLRJIIMJINRMJSSOSSKHJFGHHSNSRIOSKLRSOSNKJSMNSOKPJSQQSPSOSSHJLHRKNSOLMGHSKMONSOSQLOSSQQNPMMSSSPJSJINKLIHLLMJKSKHSNSKSHFSSLSOQOKSSSMISMLKPQMOGFGNSSNSSSNMRSLSOQSLRKSRSIPSNNSRRSJSNKEGJKJBGF777---,-ABDHJGJJJJHIHQISIKNNSQNSF44NKIMOLJPKLNKMMPJMSSOSSQSJSPQSLNLSOKMSNNOKKSSPRSLLPSSRSSRKHLSOPSSSSJSMLJHNSPNKLMMSPLMPPLSSJIILSMGMKRLSSMPKMKJOLMLSSSRLPSJLKGKIJMKPIKQHNSMSMNSOMKKPQSISMISKIISMJOSNOSPNNPKLMLMKQKISSSSILSSKSPKSMMJSKMRLMSSLJMSSLMMQSMKSMOKJPJJSKJHO@AHLJBCJKKMONJJJHSNJMSMKJOJPKMKLJIHGEGJLHJHPQNNIKHGGIKJSJOQKDBC@?=>HJGGHIJMRISSLRSKJMIILIMMGJLHSSKPGLSMMILJMPMSJHNIJIHIKKJNOLSIOKKJGGHGHA@???ACB??>985
@1211_2WVZPS_7
GGAATGTTCACAAATCATAGGCTTTTATTCACCTTACAACATTCATAAATATCGTTATCGTGCTACTGGCGATACAAGTCAGAGCAATGGTTAGCAACTCCACGCTTCTTGCACCAATTTTCCGAAGAAAATCCAAAACCAGATGGGAATTAATTTTTACCCACAGACCTCACCCACCTTTTTCAAGGCACAATCATCCAGATAGAAAAACATAATATTTACCTATTAATACTTGTTTTACTCATTTGATACCTCTTGGGCTACTATCGAATTCAACTTATCTTATAGTCATGTTTCCACGACATCAGGAGGAACTAACTTATTTGGTATTACCAAGGGCTTATACAAGATACCAATTTGTATATCTTCTTGGTTTCTTTTATCCTTTCGAGATAACGTCTATTGCGTTAGCGATAAGTCTTTCACACTACGTCTACTTATAAACTTGCACATCAGTTGAACTGTAAGATATTATTATATCTCTACTAACTCATCCTTCTTACGGGTGACTTACCCAGTCATTATAGATTTTGTAGTAATTGTACTTAATTAAATGTATCCATTTAATCTTACCTTCACATAACTCCATTTGAGAGCACAACTAATTCCTTGCACTGTTGATTAGACAGTCATACACAAGGCTATGTA
+
JEGISSKRJOLJSOPPIKHIKNNSSPRNLSKSLSKJPIJPNSLQLLNKSSOSSPKSMLJNKIKQNOMSJSLKSINNSLSNJIJONJSSSKLSLLJLJJSSGSJKSLPNSSLMSJGKGSLS:BSDFHGLJRSQNJHDGEDIGISNNMJSSSOLSMSSSSIJSSKJSLOPPQRLOPROOQPJSSSJNJQSMKGIGJMJPSSOSSHKJSLNSNOSSOLINMLNSPPSRSLOMSJGGE;CGHHHJMNGPKPJHI@@@@?@?@ACLNKGIGEDDDDESHHLJFHKHKSRMSSINNNKMPNLOMLPMJKKSIOOSLSLPMSSKIKPRLJKMJHNNILQNONIKKIIJMHL><4+'&&&'/((79IFEJHJIGILJNSIGJKOBC:6E=BFGMLOKSSMHNLJLJHLISOMSQMHKJNQJIRMEEF9>A:*9;<KHJHIHHGLKSOKSNLNGFFFEFHLLMKJMNLSKSSKLLJLMILNKLMSLQSHOJKJMMMMQHSMPHNIMSJHIIIHHGGINSKKMLLKNMLJOKLKNKJGOIJOLSJLMMSJNSOJE====?SKHSKKHJHIKKHJSJKRJKKJKHIHKILHEGHHLKRIIOMLNKLLJNLGHLINSNJJIOJMJOKMKNLNIHIGFEFEHHKJNPLIFFFFGGD@?95(
@1212_2WVZPS_7
GGAATGTTTATAGACATAGCCTTGTGTATGACTGTCTAATCAACAGTGCAAGGAATTAGTTGTGCTCTCAAAAGGAGTTATGTGAAGGAAAGATTAAATGGATACATTTAATTAAGTACAATTACTACAATATCTATAATGACTGGGTAAGTCACCCGTAAGAAGGATGAGTTAGTAGAGATATAATAATATCTTACAGTTCAACTGATGTGCAAGTTTATAAGTAGACGTAGTGTGAAAGACTTATCGCTAACGCAATAGACGTTATCTCGAAAGGATAAAAGAAACCAAGAAGATATACAAATTGGTAACTTGTATAAGCCCTTGGTAATACCAAATAAGTTAGTTCCTCATGATGTCATGGAAACATGACTATAAGATAAGTTGAATTCGATAGTAGCCCAAGAGGAATCAAATTAGTAAAACAAGTATTATAGGTAAATATTATGTTTTTCTATCTGAATGATTGTGCCTTGAAAAAGGTGGGTGAGGTCTGTGGGTAAAAATTATTTCCCATCTGGTTTTGGATTTTCTTCGGAAAATTGGTGCAAGAAGCGTGGAGTTGCTAACCATTGCTCAGACTTGTATCGCCAGTAGCACGATAACGATATTTATGAATGTTGTAAGGTGAATATAAGCCTATGATTTGTGAACATTCCA
+
SKOPLQJJKINKISSSINJJKKQLMLONLNNKSLJHHFEFROJIPOQLKMRKLLLOSBAABBHIIIFD@<7;CAHIJNRMLLPMKOMSJMSJLJLIMJSNMGMHSMOKSMMJMJHFDCEDMKGJGLJGHICCSOKJGLLMJSLLNLSNSIHDEBDA9,DDDFLOMGLJHIJKHFGMISHHJFIHCCBCDC;;:87-+,(((((((.334<@BCEJLIHIIIKJJLJJNIKSNRSISLSNSPSOMNPSOKOMLHIHHHKGSJKSKSLOHSLKLJMKKJRIFJRLMLLMNKLGOSORNSMSMMGDD@BQJSSMSKNLPNSOKNJMKJSKKSNIKKSSLPKJMMOJSSSNKLHLJJLNKNSSLSJHJHHBCC@952233-+*+***,:@EGLGMGEEEEGGGGHFIHJMSMLOJJMJJOOOMSNIRMKKLNGNHIJSSMMLQKKISNSOJLJNFKJSOSKMIQINJRIKSJIILMKMKIIMMKNKNIINMKI?EKJLIIJBDDBFAEIPNJKPNNLMJFFIJLIGSKSKJHFHMNIED>>JHJRHLLMGJMJLGIHEBBCDEGGHFJKJMIHMGGKLIMNGJHMHKSLILFHFEEFGKLKIIHDBCCDCBAA@GISMKFFGIGNOIHFHEFHFOLMKJIIGGFGGGILHIJMHJHLHHHKGHI
@1213_2WVZPS_7
ACTATCGAATTCAACTTATCTTATAGTCATGTTTCCACGACATCATGAGGAACTAACTTATTTGGTATTACCAAGGGCTTATACAAGATACCAATTTGTATATCTTCTTGGTTTACTTTATCCTTTCGAGATAACGTCTATTGCGTTAGCGATAAGTCTTTCACACTACGTCTACTTATAAACTTGCACATCAGTTGAACTGTAAGATATTATTATATCTCTACTAACTCATCCTTCTTACGGGTGACTTACCCAGTCATTATAGATTTTGTAGTAATTGTACTTAATTAAATGTATCCATTTAATCTTTCCTTCACATAACTCCGTTTGAGAGCACAAATAATACCTTGCACTGTTGATTAGACAGTCATACACAAGGCTATGTCTATAAACATTCCA
+
ISOSNSMJKSJSSISJINLOLJHLJJLQHJKSOKQQMJMKJKSQLSSSKMSLMNNSQSSJGGIGISSSMKHMSKMJSJJLQSPSMRSQSMIKSRLLSMIMOJR<<<===>?DGH,***5*CGKPKSLSSSSSJSNQSKLMSSPOJOQOMNNJIGJJSKSSOOPSMSJOKSPMSOSMSSSSSOLRSLLMSKLIMJNLLOKRNSMSSKSOFLKJSSSOSOKILSNISIOSLKHLSSLIHFFGGGSKKOGIGHHNJMNSIMMKRKOKNPMHPMSS0000CHE>>>1....GKHPKJOKKJLIHJJKIHIFEFFACAABCHIHIJMMSSSKPOJNJNJKELILJIMSNFEFHFMMNSSLNSRSPSLSIJLILIILLOQSJRMPSNISKLLSOLJMSKJSLJIJ
@1214_2WVZPS_7
GGAATGTTCACAAATCATAGGCTTTTATTCACCTTACAACATTCATAAATATCGTTATCGTGCTACTGGCGATACAAGTCTGAGCAATGGTTAGCAACTCCACGCTTCTTGCACCAATTTTCCGAAGAAAACCCAAAACCAGATGGGAATTAATCTTTACCCACAGACCTCACCCACCTTTTTCAAGGCACAATCATTCAGATAGAAAAACATAATATTTACCTATAATACTTGTTTTACTCATTTTATTCCTCTTGGGCTACTATCGAATTCAACTTATCTTATAGTCATGTTTCCACGACATCAGGAGGAACTAACTTATTTGGTATTACCAAGGGCTTATACAAGTTACCAATTTGTATATCTTCTTGGTTTCTTTTTATCCTTTCGAGATAACGTCTATTGCGTTAGCGATAAGTCTTTCACACTACGTCTACTTATAAACTTGCACATCAGTTGAACTGTAAGATATTATTATATCTCTACTAACTCATCCTTCTTACGGGTAACTTATCCAGTCATTATAGATATTGTAGTAATTGTACTTAATTAAATGTATCCATTTAATCTTTCCTTCACATAACTCCTTTTGAGAGCACAACTAATTCCTTGCACTGTTGATTAGACAGTCATACACAAGGCTATGTCTATAAACATTCCA
+
?ABJHE;;889<HQHNOSHMMKJQJHABBC@BAAA@AGMHIKKFFFHGHRSMFFFFEMISIGIKNKLKLJLIHGHKOMJHNDIKLIGIGESLNGSLISLSOJPKSISRLSJMLSKMJOOSACSPSHSHIJGBPIHQLKOMSOKLLKJMNSIICD.----CHG>IA;;;;BDHKG@:>=6666669@HGOLJOJHHGLG>A@@>?=CEEEQKSSQKIKJMJKINLLHMSSLSMKNLNMMLJJHII>LKHIQIILKKSKPKQSSJJSJAAAA@CCCCKLKIC@=63349;<<EJIGIGHKGEFEEHNHLMJLHIKNJLISJLOKOJGHSQLIJGHJIEHJGGIIIGQIEEFJFESIJJHIIOKHJNHGKGA7/-./1---*())8?CCCFCFMGFFFKGFFFFIGKLLHHHFGIFGDECDEC2...CJHHILEDDDEFIDEDGFKJKHPLGGFGEHJINJHOJJJKHISHIFCEHEDFFHAA@?>>?JHJIIGGJRFGHFGFHABCBBBDHIGJFLIGIFGIGHJHIHJFGGFSRJMISPLNSJKKIHJJHJOKLNIINKHFEEFFE>@O?>??>KBBGHMHFIGGMJFGINIHPHSHDEDEEHFHKHKJEGFEEILHLJILOIMJIFHEGGIFFFGGIJKHGHEFGFGFFCCCEGJGEFEGF
@1215_2WVZPS_7
GGAATGTTTATAGACATAGCCTTGTGTATGACTGTCTAATCTACAGTGCAAGGAATTAGTTGTGCTCTCAAAAGGAGTTATGTGAAGGACAGATTAAATGGTTTCATTTAATTAAGTACAATTACTACAAAATCTATAATGACTGGGTAAGTCACCCGTAAGAAGGATGAGTTAGTAGAGT
+
GIGHIHIKLHJJHFEHFGHMHIIKLJHHGHJJSIHIKGGNILSMGGGGF@EGEEGIJKLJIJSMMPQSLEGGJNJGEDCACBDCFHEEGGGEFGFFHFGHIJKIIFGJLKHKJHEDCCECDCC@;::::GIJLIHGFGGGFFHFFGHFGFDDDCCGDCF>74589776,+++,('''()&%
@1216_2WVZPS_7
GGAATGTTCACAAATCATAGGCTTTTATTCACCTTACAACATCCATAAATATCGTTATCGTGCTACTGGCGATACAATTCTGAGCAATGGTTAGCAACTCCACGCTTCTTGCACTAATTTTCCGAAGAAAATCCAAAACCAGATGGGAATTAATTTTTAACCCACAGACTTCACCCACCTTTTTCAAGGCACAATCATTCAGATAGAAAAACATAATATTTACCTATAATACTTGTTTTACTCATTTGATTCCCTCTTGGGCTACTATCGAATTCAACTTATCTTATAGTCATGTTTCCACGACATCATGAGGAACTAACTTATTTGGTATTACCAAGGGCTTATACAAGTTACCAATTTGTATATCTTCTTGGTTTCTTTTTATCCTTTCGAGATAACGTCTATTGCGTTAGCGATAAGTCTTTCACACTACGTCTACTTATAAACTTGCACATCAGTTGAACTGTAAGATATTATTATATCTCCACTAACTCATCCTTCTTACGGGTGACTTACCCAGTCATTATAGATTTTGTAGTAATTGTACTTAATTAAATGTATCCATTTAATCTTTCCTTCACATAACTCCTTTTGAGAGCACAACTAATTCCTTGCACTGTTGATTGAGCAGTTGTCGCACAAGGCTATGTCTATAAACATTCCA
+
B@ALSNSQPPLRLSHSMMNGOLKSOSJSMNSLKSSJIMJOFGEFFSLOLMMQJMJNKSJIMLSOLNQMKQHIIKJHLRMQNEMORLJSIHKLJLIJMKPSIJHOKSLRLSSSMSINKSSLFKSHLNONNSLSPSMINOSSKSIOKORONSJNLH;::::EFOSDLSSLGLJLSKNKIKLRIISONJLKJSKMKOKLSSJHHLIMOHGSSMSSPLNJLLSSRLMSSOSSLSNPSQSMNSNMSQSOJMSQMISQSNHGNMIKSQNSSISJKGFGGHEKHKSOJJDBBCDIOISIRHKLNILLQNLMKROSLOKLSKSSSSJSSNMHKJEEKOLKLKLSSSLMONQSKSSNNNMKQOSOLKJQRSMSPQQSOSMSDEFGQAJE?=<<?EIKKSLPSSSOLPLMMNNQKKKJOPSMJRSNOKJSLIFIJEINIIMNPJNSJLLRMNOKMJOLNLSSSSSSSKQOLKKNNMSSSSPSMSSOSSPRLMMOISPSRKSKSJSJLNJJILPJJIHFKIJOOHJHJSHKMPKPMKNMJGNMHRNSNPMILRKLJJSMLILQMLKNSSSLIIFGFFILSHGKI88;55568EFGIHSJOJOSSMLLLMHLKHLHOHJJIKLLJKLKLQJIMJGEB0///,--./2****13<?ACDEFDHDBBBCFGEHKHGHF
@1217_2WVZPS_7
GGAATGTTCACAAATCATAGGCTTTTATACACCTTACAACATTCATAAATATCGTTATCGTGCTACTGGCGATACAAGTCTGAGCAATGGTTAGCAACTCCACGCTTCTTGCACCAATTTTCCGAAGAAAATCCAAAACCAGATGGGAATTAATTTTTACCCACAGACCTCACCCACCATTTTCCAAGGCACAATCATTCAGATAGAAAAACATAATATTTACCTATAATACTTGTTTTACTCATATGATTCCTCTTGGGCTACTATCGAATTCAACTTATCTTATAGTCATGTTTCCACGACATCATGAGGAACTAACTTATTTGGTATTACCAAGGTCTTATACAAGTAACCAATTTGTATAGCTTCTTGGTTTCTTTTATCCTTCGAGATAACGTCTATTGCGTTAGCGATAAGTCTTTCACACTACGTCTACTTATAAACTTGCACATCAGTTGAAATTGTAAGATATAATTATATTTTCTACAAAATATATAATGACTGGGTAAGTCACCCCATACAAGGATGAGTTAGTAGAGATATAATAATATCTTACAGTTCAACTGATGTGCAAGTTTATAAGTAGACATTACTGGGAAAGACTTATCGCTAACGCAATAGGCGTTATCTCGAAAGGATAAAAAGAAACCGAGAATATCAAATTCGTATTTGTATAAGCCCTTGGTAATACCAAATAAGTTAGTTCCTCATGATGTCGTCAATATTTATGTTCACGCCTTCGTT
+
JIIMSMPNJNMLMMNMOSSSMSOJLPSJSKKSQLJJIOLMNMMRLOMMSLPSPQKOJSMJHJIPKOPOMPGJIHJIJKOMKKMJNLNSMGHNNQIISKKLLRPIKJKMSLKNNSIJMFAC344,,/8KNSLJMIMKKMLLGSRPNMKSKSMLLFIKSJIEJLFGKKKHJLNMLSLOSMLNKLLRSMJMOLKSKSSSKONNKKMMPSKSMRRSISPKSNSSKKSNKNKQQPSFIJKSKKSSJHQLMKKMNJBFGIGSPKJNOKJGJD@510116@DBIIHIKKKLIHHKKKHKGIKMPLMKJOOMJSJMHSPNSLKSQMNMKQIKLLLLOMSLNJNISKSMLSLMKIJLQNLNKSJMSSSRHSLJLJSP:73++2241442-*+,331))034<=OGIPJNKCCCDBMIA<<99977665,)))5DFGJHFIMIHJSISLQJKRIIKKMHI9951/..,*--//017445555000/*(''),+(*))**))('&&&'-2??@@////9?>?>@A@:-.1*'''')*+++)'()))))+--<?BDFKHKLLJHILGIHGGGCAAAA?BD@>:95555566;;<;;;:9:1/////66?IIKIHIF;777==<731//0130////:<887880////<;:8769:967830/-+)((+,*)&%%('&&'()(&&'''-++'(''(.5>>@==<998669:;<>@DBA@A5-,))*,,-+*'&''%%%&%%$###""""####%&(
@1218_2WVZPS_7
GGAATGTTCACAAATCATAGGCTTTTATTCACCTTACAACATTCATAAATATCGTTATCGTGCTACTGGCGATACAAGTCTGAGCAATGGTTAGCAACTCCACGCTTCTTGCACCAATTTTCCGAAGAAAATCCAAAACCAGATGGGAATTAATTTTTACCCACAGACCTCACCCACCTTTTTCAAGGCATAATCATTCAGATAGAAAAACATAATATTTACCTATAATACTTGTTTTACTCATTTGATTCCTCTTGGGCTACTATCGAATTCAACTTATCTAATAGTCATGTTTCCACGACATCATGAGGAACTAACTTATTTGGTATTACCAAGGGCTTATACAAGTTACCAATTTGTATATCTTCTTGGTTTCTTTTATCCTTTCGAGATAACGTCTATAGCGTTAGCGATAAGTCTTTCACACTACGTCTACTTATAAACTTGCACATCAGTTGAACTGTAAGATATTATTATATCTTACAGTTCAACTGATGTCAAATTTATAAGTAGACGTAGTGTGAAAGACTTATCGCTAACGCTATAGACGTTATCTCGAAAGGATAAAAGAAACCAAGAAGATATACAAATTGGTAACTTGTATAAGCCCTTGGTAATACCAAATAAGTTAGTTATGATGTCATGAAATTATTAGATAAGTTGAATTCGATAGTAGCCCAAGGAGAATCAAATGAGTAAAACAAGTATTATAGGTAAATATTATGTTTTTCTATCTGAATGATTATGCCTTGAAAAAGGTGGGTGAGGTCTGTGGGTAAAAATTAATTCCCATCTGGTTTTGGATTTTCTTCGGAAAATTGGTGCAAGAAGCGTGGAGTTGCTAACCATTGCTCAGACTTGTATCGCCAGTAGCACGATAACGATATTTATGAATGTTGTAAGGTGAATAAAAGCCTATGATTTGTGAACATTCCA
+
JGEDDCDMMSJOPLSPSSOMLKONSNKQNNLKOPSNIKIKLHMOKNSIKIMSMJOMLHKSSLKLOOHILLLHSIMMSMISMPMLSNQSPNMNJSLLOSSQSSMJPJSSJSLLSJNLHNQSJKSJIPSSSSSKSOLNKJKJNHSSLSRMKSOMISF?KLADGFEK@>>>?ICBCJQRMMJKLQQ<3333564//5<>A@AFJJSHFJIOSPQKSSSJMSJKKKOOPKQSJJONMMMSKSSHSHHHRJJSSONNQMNLSKSLKONSMISLRMQKJSSSSMIOMSNNQSNNMIQFJQKJNMKJMHGNMMNKLSPSPONMSSRKSEEGFDSONMLSNPKQSNMMQQLSSKPSSSSLSKRSSSOJOSMRLSLLSIDDEEICDABGAGGLNNLJILJIIISKPRSSMSNOKMSLKQJHHFEGQOHJMNSIOIMQJIABA>G10001GJIKJJKLHHJIIILSMORKOHJPJSIIMOIOMJLLIINGGHHKFHGFC@AA?=;;;:1-)(()+,,**))))).01334445;;A87555559877789=@ABBEGEF>?A@>==<::<<=GCC:@AAHLKPGGFEDFHFHHOGEIEDFCHICJFFGFHFGFFDDFDCAA>44;:=>;<<:;;9==;;83343.+++,,,+('%%&%%$$$%$$%%&',,-/2222200011799:<:/-++()(((.59>?@A?A@ABDCDCBAAA@????>>=>?AA))))+@BBFSHB@@@@@@@ADCDDCDCFFGFB@BADDCB?>A@?>;:9989:::;;:666ADEEA?@;44.,,--049?ADCFDCDEKHIIAAA@?DCDDBDCCBC?CECC@>>>@?E??=<<>>?FFHFD=<;;9<<AA?@@CC88888@><=<;66678;9999:>>>@00000;;<;;;==>>>??===<>>;<<:/.(((()/006888888
@1219_2WVZPS_7
GGAATGTTTATAGACATAGCCTTGTGTATGACTGTCTAATCAACAGTGCAAGGAATTAGTTGTGCTCTCAAAAGGAGTTATGTGAAGGAAAGATTAAATGGATACATTTAATTAAGTACAATTACTACAAAATCTATAATGACTGGGTAAGTCACCCGTAAGAAGGATGAGTTAGTAGAGATATAATAATATCTTACAGTTCAACTGATGTGCAAGTTTATAAGTAGACGTAGTGTGAAAGACTTATCGCTAACGCAATAGACGTTATCTCGAATGGATAAAAGAAACCAAGAAGTTATACAAATTGGTAAGTTGTATAAGCCCTTGGTAATACCAAATAAGTTAGTTCCTCATGATGTCGTGGAAACATGACTATAAGATAAGTTGAATTCGATAGTAGCCCAAGAGGAATCAATTGAGTAAAACAAGTATTATAGGTCAATATTATGTTTTTCTATCTGAATGATTGTGCCTTGAAAAAGGTGGGTGAGGTCTGTGGGTAAAAATTAATTCCCATCTGGTTTTGGATTTTCTTGCGGAAAATTGGTGCAAGAAGCGTGGAGTTGCTAACCATTGCTCTGACTTGTATCGCCAGTAGCACGATAACGATATTTATGACTGTTATAAGGTGAATAAAAGCCTATGATTTGTGAACATTA
+
GFGOSLSJKLKKIMNLSLSOOMJSSIIFE-,++++*,---:::::;HJJLKFEMHMJRIJLPMPOSMOONNMLOLSOSMNOLQMKSSHISSPNSMLSLJIOLKRJNKLSMLKLMHMSLRKQSSLIMGHGSSJJMSOOSLOIRGA<<<=CCEEEHDHC>BA@CEJQMLMJSLGIDCC??98HFIKISIMNRSPSSNLRLSPMOLOOOLMPNSMKJLOLLNLNJI>PLISIKJJSMJJOSPKNLLKJGHGHMIKLJJJHHJNNJOIOKRSQSNSSSLSSNSJRSSQKJQPKJGQLMMQPSLMMNKSKISMSKLJLSLSOLKKNKSMKONIPKKSPOMJSSLMSMKOQSJSSMLPLILLSLJHFEEFJOLPOIIIGIHG@:98767333211/....06;;989<==KIMJJOOPNQLPLNNIMJOLPNJLHJHJLOIGLLJIJSKPJLSJKJLOSSOKMNMSJNIMMNKQJSQSNILMHNSKOQLIMONSOJSPLFFEFELRPK@KIPLJLHIMGFFGHJMOIHJNKJSHJHLHA@:44489EHKHHHKIJHDHHKMGFELHNLJKKOJKQLSLIPKOHRNSJMKNKJINSSILJKJSHLKHMFFGFEGFDGGGSSMSPLMJSJGCCEHGIHIKIJSJRNJNHGFIIKPKFCC@?@8110,
@1220_2WVZPS_7
CCCACCTTTTTCAAGGCACAATCATTCAGATAGAAAAACATAATATTTACCTATAATACTGGTTTTACTCATTTGATTCCTCTTGGGCTACTATCGAATTCAACTTATCTTATAGTCATGTTTCCACGACATCATGAGGAACTAACTTATTTGGTATTACCAAGGGCTTATACAAGTTACCAATTTGTATATCTTCTTGGTTTCTTTTATCCTTTCGAGATAACGTCTATGCATTACAATCATATTTCACACTACGTCTACTTATAAACTTGCACATCAGTTGAACTGTAAGATATTATTATATCTCTACTAACTCATCCTTCTTACGGGTGACTTACCCAGTCATTATAGATTTTGTAGTAATTGTACTTAATTAAATGTATCCATTTAATCTTTCCTTCACATAACTCCATTTGAGAGCACAACAAAATTCCTTGCACTGTTGATTAGACAGTCATACACAAGGCTATGTCTATAAACATTCCA
+
KI<56IKDGSLLSJKPIIKKNKIIISMOQNKISOSSSSQKSISQQNMOGJQSLKJMKJPSLLLOSSNSSOHHJF65555@AFGJAANQPMNNKHHJOKJJKNPSSOOIGHIHHMKHHOLHGIQMPJHFHKINKSPKMSQSLLOONSLHLHJKGMSMHRILIJIKNMMSLIMMHLSNSSJSPSNHKSMJJLIILLIIGF;;HIC<<<=81@@BDDA99999JKGH,+++*0***,+)'''()+,)))*)4>ACDEIFIFMHIJMJJNLMGKQHNKSSSSNPSLLMPKIMOMKKSSMKQSSNNPIGHSJSJSNSJQPOKSOKNNJKOMJLJLRKSNRSKOJJPSRMLLONKHKPLLJKSLNNNSKSOSOKPHRLJSOOSQNNPMSIEGEGKPOLJSSD;;2/.-.0FGGGGONMMSIFJLLNMLOIHIFKPKMSLNNPKGOSSLSMPKMOJIIIGKJIHPJQSRJGJKOIHOKJBCABASOPJSJKGH
@1221_2WVZPS_7
GGAATGTTCACAAATCATAGGCTTTTATTCACCTTACAACATTCATAAATATCGTTATCGTGCTACTGGCGATACAAGTCTGAGCAATGGTTAGCAACTCCACGCTTCTTGCACCAATTTAGAAGAAAATCCAAAACCAGATGGGAATTAATTTTTACCCACAGACCTCACCCACCTTTTTCAAGGCACAATCATTCAGATAGAAAATATAATATTTACCTATAATACTTGTTTTACTCATTTGAATCCTCTTGGGCTACTATCGAATTCAACTTATCTTATAGTCATGTTTCCACGACATCATGAGGAACTAACTTATTTGGTATTACCAAGGGCTTATACAAGTTACCAATTTGTATATCTTCTTGGTTTATTTTTATCCTATCGAGATAACGTCTATTGCGTTAGCGATAAGTCTTTCACACTACGTCTACTTATAAACTTGCACATCAGTTGAACTGTAAGATATTATTATATCTCTACTAATTCATCCTTCTTACGGGTGACTTACCCAGTCATTATAGGTTTTGTAGTAATTGTACTTAATTAAATGTATCCATTTAATCTTCCTTCACATAACTCCTTTTGAGAGAGCAAGTAATTCCTTGCACTGTTGATTAGACAGTCATACACAAGGCTATGTCTATAAACATTACAGG
+
222HSNIMKSKJKJIJIMRPQJLISSQSSSSSPSJMKHGJIIKMSSJOMJJJJLKHKOJJJKGLNKSSSSKIGIMIOQJQSKKHM@?><=??DHMOKMMJNKKFGJHFCFCC??;3/.+*'&''',8==@@???@IGKPNOIMNSQSSNLDNHSSKSHSRLSMMJHHJLNNOSJLCHHOLEA<<<IHJIHLGGKJFECCAA0.-+,1,443347?CECEJJJSKILMHLLKSNPJSSLLHQH@====ALKOJE??FJMIHJHHFISIHMLKISPSLLMSSMSKLOQMSMJLSNNIKKJKJIQOKOKSKLMOLNLPNSMIOKMLSPMSSSSSPMIMJNJKSSSPSMSIHIMJNOMHNJSNMLJSKKHICDIIILSLQSSSPMNSNQRLJKQOLKOIJJJHILRKSHIMMOQKNJJKIGC@@<HHOOLJLSKNMJQPJMJJSMSSSSSKKOLJNSINMKSLSPLMSKISLHOSSSNNOINJJJJLJJOSOFHSGKMPKRLNLKIJIKSJMNNOSPLOOKSSSKKJHPKKSSMSMMHLKPLKSRMKIIFLSLKJSJKJJJGIJIIGHHSIJGB@@@BJSHHGFFGDHFJC2-+)'')'%$$$$%&+369?ACDFJMINOMIKKHJQJIHHHHFHGMJLSSKKHKHIHMHGGHHG?<<1-**,
@1222_2WVZPS_7
GGAATGTTTATAGACATAGCCTTGTGTATGACTGTCTAATCTACAGTGCAAGGAATTAGTTGTGCTCTCAAAAGGAGTTATGTGAAGGAAAGATTAAATGGATACATTTAATTAAGTACAATTACTACAAAATCTATAATGACTGGGTACGTCACCCGTAAGAAGGATGAGTTAGTAGAGATATAATAATATCTTACAGTTCAACTGATGTGCAAGTTTATAAGTAGACGTAGTGTGAAAGACTTATCGCTAACGCAATAGACGTTATCTCGAATGGATAAAAGAAACCAAGAAGATATACAAATTGGTAACTTGTATAAGCCCTTGGTAATACCAAATAAGTTAGTTCCTCATGATGTCGTGGAAACATGACTATAAGATAAGTTGAATTCGATAGTAGCCCAAGAGAGATCAAATGAGTAAAACAAGTATTATTGGTAAATATTATGTTTTTCTATCTGAATGATTGTGCCTTGAAAAAAGGTGGGTGAGGTCTGTGGGTAAAAATTAATTCCCATCTGGTTTTGGATTTTCTTCGGAAAATTGGTGCAAGAAACGTGGAGTTGCTAACCATTGCTCAGACTTGTATCGCCAGTAGCAGGATAACGATATTTATGAATGTTGTAAGGTGAATAAAAGCCTATGATTTGTGAACATTCCA
+
SFEDFIFGFGLSDFGSSKIPSMKOSKLJSNRKSSLSNKSLMSNOSLRNPNLSBEECDABBBBEHOKGFDBCHHNKKMLRLSLQIQHD>=;:<=?;;=LE@@?@@JOGHSKLKH>===>BBHGIM@@???KSOLKSPPKMMISSNLJSLMSJNISINLBC=<=CGOKLSMNIHOSLSIOILIQKIOLFEHKPSNMJSNKSLISJSSJISSMRMMLKILNJKSLKNJINMONGKOSMONLMSMSSMNLSJJPGILKHJSKGGGIFFIJHNSNPSSSJOONSCNMMMPSNJGGJFMJLPSRMNSLSLSSSJOMISSSILMSNIMKSMSKMLOJJMPMSNMLSMSJLLSLSKINPLNRKSOLSJJGIINSSPLLQLJHKOKPSOKLIIMINLOQNKPPPJLSPORSOJLHHHSJKJIGGQSKSSLHJQKQLNNSISIQOQPJSMLKNROOMSLSMSSPSQMNKSIQKSOIKJOLMQPJSKGENSSSSSNMLJLRILMILMMMNLLNMRDRRPQNISF??H@AMJSPKKLNKSHNHSSPKSKHFMNMNNLKMJKFFEDBHGDCA7534<@==>FHGIEEGFABA>75----;BHJJLGHHKILMKLIIKJMGGFGGLSSOLHJHKSSLQHJHHFHGJHFKIHPLOOSKKIJNHMJMOLLMNHLIFF
@1223_2WVZPS_7
TCTTTTGGGCTACTATCGAATTCAACTTATCTTATAGTCATGTTTCCACGACATCAAGAGGAACTAACTTATTTGGTATTACCAAGGGCTTATACAAGTTACCAATTTGTATATCTTCTTGGTTGCTTTTATCCTTCCGAGATAACGTCTATTGCGTTAGCGATAAGTCTTTCACACTACGTCTATTTATAAACTTGAACATCAGTTGAACTGTAAGATATTATTATATCTCTACTAACTCATCCTTCTTACGGGTGACTTACCCAGTCGTTATAGATTTTGTAGTAATTGTACTTAATTAAATGTATCCATTTAATCTTTCCTTCACATAACTCCATTTGAGAGCACAACTAATTCCTTGCACTGTTGATTAGACAGTCATACACAAGGCTATGTCTATAAACATTCCA
+
KNLCGNEQSKIMKLSNKJKKIMJQSNSNQSQSJNSOSSSKKGHSPSKGGNJSISOIHPOKSPSOKKNIMSMOOSSSIMSSKLNRJMMOHQSMKMSMOSMSLMHGFLPRLIJNLSNSOSLSGGHGA;BHHFADEJIKJIMMMNMSMMLMLMMSSLPNSSOSKJJHFSKSJSSOSPJLRKNOPINMOOSSOSMMPQOSMSPHSSKNMSSLSORSKJKSPKKSSQSLSIJFMHIHIIOSSSIIJSMKKNSQMSPNIKOILHLLLIIIMKLQRLLKHIHKMIKLRPJKSSMPSLSKKBA@?ALNILLIIPNIIHIQKLJPSJOMSMP<<FGNINNJKSSSKSSSLOSMMMMIGJKHMJRLJNLRNSMKNSLLSHISKSJKMJMMNINNKLJSKLLJGFGJGHGHIKHSLMOLPJ
@1224_2WVZPS_7
GGAATGTTCACAAATCATAGGCTTTTATTCACCTTACAACATTCATAAATATCGTTATCGTGCTACTGGCGATACAAGTCTAAGCAATGGTTAGCAACTCCACGCTTCTTGCACCAATTTTCCTAAGAAAATCCAAAACCAGATGGGAATTAATTTTTACCCCACGACCTCACTCACCTTTTTCAAAGCACAATCATTCAGATAGAAAAACATAATATTTACCTATAATACTTGTTTCTCTTGGGCTACTATCGAATTCAACTTATCTTATAGTCATGTTTCCACGACATCATGAGGAACTAACTTATTTGGTATTACCAAGGCTAATACCGTACCAATTTGTATATCTTCTTGGTTTCTTTTATCCTTTCGAGATAACGTCTATTGCGTTAGCGATAAGTCTTTTTCACACTACGTCTACTTATAAACTTGCACATCAGTTGAACTGTAAGATATTATTATATCTCTACTAGCTCATCCTTCTTACGGGTGACCTACCCAGTCATTATAGATATTGTAGTAATTGTACTTAATTAAATGTATCCATTTAATCATTCCTTCACATAACTCCTTTTGAGAGCACAACTAATTCCTTGCACTGTTGATTAGACAGTCATACACAAGGCTATGTCTATAAACATTCCA
+
=DCEIJSIJHHISKSPRLNKKHKSSSSNSLMKKLKMSHKGKSMLSISSRSOPFFHIDSAB@?>:756--.:@ABAMHFDCEGGFK....101988799<89888HGIFHIIHNPHLHNRSJSQSG:88:SREKKHHISJSMSJJJSIGSFHEFGBCCDCFSD44:////6001ABCD@@@BDB0&%%$''((*+7;??@CFHEC>8899GGJGFGGEKKMKGSHJHFDEEGLSSKKSHHBBB?@KKSOHHGIDCCECOIRSLJPIFEFEDC>?>??CMIKEGDB=33224?@AFHPLNNSNKHIRRAJHHEFIGHG<<;445.+-'(('''&&(())-.0::;:;:D=;;;;>;;;;FFJ@@DBGFHJMKGKIJSMOKHIQKMQMMPPKJCOSSMNNLJKMGG5,++,ILQKNMRSJSSQMKSKONLKPSSMMOOIIMSGILEGEEHCC886ISMJPNNMONSLKNNSRSSKKOOOSSMOOPPNSPHEIGJNOPFHEGB@>@@LGJQOSKKHIILSMMIJOGOOSOHIHFEDDIF76669;885556>=88FFJKHGFBAABDFMEGFSINSNKLOKSSLRJONSSLMSQLSMKLPNINSLKSLSLSQMSHIMJKJNNIMRMMSOLJJGON?????KLILIOIPM
@1225_2WVZPS_7
GGAATGTTCACAAATCATAGGCTTTTATTCACCTTACAACATTCATAAATATCCATTTGGTCATTGCTGCTGGCGATACAAGTTTGAGCAATGGTTAGCAACTCCACGCTTCTTGCACCAATTTTCCGAAGAAAATCCAAAACCAGATGGGAATTAATTTTTACCCACAAGAAATATCACCCACCTTTTTCAAGGCACAATCATTCAGATAGAAAAACATAATATTTACCTATAATACTTGTTTTACTCATTTGATTCCTCTTGGGCTACTATCGAATTCAACTTATCTTATAGTCATGTTTCCACGACATCATGAGGAACTAACTTATTTGGTATTACCAAGGGCTTATACAAGTTACCAATTTGTATATCTTCTTGGTTTCTTTTATCCTTTCGAGATAACGTCTATTGCGTTAGCGATAAGTCTTTCACACTACGTCTACTTATAAACTTGCACATCAGTTGAACTGTAAGATATTATTATATCTCTACTAACACATCCTTCTTACGGGTGACTTACCCAGTCATTATAGATTTTGTAGTAATTGTACTTAATTAAATGTATCCATTTAATCTTTCCTTCACATAACTCCTTTTGAGAGCACAACTAATTCCATGCACTGTTGATTAGACAGTCATACACAAGGCTATGTCTATAAACATTCCA
+
ABCJGLISGPKMMSJQSJ;::::?@@=BBBEEGDDDECHFEGF@?>521016-,(((2****')*((+(&%%%'(''&')((*,,+,-39@CGHHIIIIEEDEGIJRNMSSLSMKONMLNPLSSSNKAEJJLSQQJMMLPORLQRKMLLKJSMJMKIKOJNKE>A<093.+++-'((''(,,-5>??GIKJLMSSSQKLSIKHHMKPOPSRKSLIOJSOLOOPLONNMNOMMSSQIKRPOMSQPKMQNQGHPQKISJBAGDEC;<KPSKSKLPJNIPMLHGSPHQLIIHIJKLNMMKSIJSONSSKILLNS877778GDC=====HJOOSLOHSLNILSLONKJNMRISSNSSMJKKIRIRMSKMOJNKNSNKKSKQLSPSSKSSLMJSQNPOPLNNPKMKJKKHMSROSLKNQJJNJINIHISKI@>>>SJJSMSJIMNSOGJHHGLRLMNOOSPMLRLSSMPMSMLNNLKRSKQGJJNKLIOQIMSJJJJHMHSKJOSOSRSKLLLIJJGHHHIRLIQKMLPQOJSOOKLKHJISSOSJOLSSSSPKLFEEEFJJFKJGJLMSKJHOJMLHNHIHJMSNIBCDFJKKKHNKMKMNIFABKSSSJKJNLOHIQJIKHKHHNMKJHFHFFHIFFHFHFGFEGFGFKIFGEGFGGEEEEIGKHMSGGG
@1226_2WVZPS_7
GGAATGTTCACAAATCATAGGCTTTTATTCACCTTACAACATTCATAAATATCGTTATCGTGCTACTGGCGATACAAGTCTGAGCAATGGTTAGCAACTCCACGCTTCTTGCACCAATTTTCCGAAGAAAATCCAAAACCAGATGGGAATTAATTTTTACCCACAGACCTCACCCATCTTTTTCAAGGCACAATTATTCAGATAAGAAAAACATAATATTTACCTATAATACTTGTTTTACTCATTTGATTCCTCTTGGGCTACTATCGAATTCAACTTATCTTATAGTCATGTTTCCACGACATCATGAGGAACTAACTTAATTGGTATTACCAAGGGCTTATACAAGTTACCAATTTGTATATCTTCTTGGTTTCTTTTATCCTTTCGAGATAACGTCTATTGCGTTAGCGATAAGTCTTTCACACTACGTCTACTTATAAACTTGCACATCAGTTGAACTGTAAGATATTATTATATCTCTACTAACTCATCCTTCTTACGGGTGACTTACCCAGTCATTATAGATTTTGTAGTAATTGTACTTAATTAAATGTATCCATTTAATCTTTCCTTCACATAACTCCTTTTGAGAGCACAACTAATTCCTTGCACTGTAGATTAGACAGTCATACACAAGGCTATGTCTATAAACATTCCA
+
IJMJOMLLKLMOMSPMMSHIKHKILSMSSIOSKIMKILQGJKMLQPKMOSSNJLJNJLQKSJNSISSJOHKOIKMPKQSNSNRSSNQSQRKINKLILQSPSSSLJJLOSSSKOKQQPHKSGJSFESSMSLOSMLHPQOLSNOJINMSQSJSLQMNNSSSLSLHSSOSORONIMBA1KGIJKJSNMHNNSKSRLKSLINA?A@?A9--.AAHGMSSSOSSNNMMLJNISSMNJOKMRNSSSSKSLSMPLOSOMKSPLJLJPSNQJSOS<7666:LMILPJJLKJQMJLMHOMINPSKSSLMKRHNKMSSSPLPOPKSOLJLLQOSLSSMQOKMSKQQMKJKNMPSNSKKONNLSLRKSSLSLSOJKHDDB@B:;HBL-,,,5-JABCCBBSQMLLMOSMMNKLOKNSLPFKFMCBCBCHIILSPSSSOLSMSMSIFEA77777HSMIJHKIOKMKOOSJLNMLQOH++,54535126667EGSHORFCCCCKKMPJSNMMSSIRISJIRSSPKLKJNLNNPNSSMQKOMHMMSOLLMSRJJSJLLIKKKKJMHSPNORLSKMFHJKHKKLNSKOPNJDEHGLHJRNNKSMOL>LLSKSNKMSLJMMLMLQQJNNQSGQSHHLSISSIIHHLGFFHGDEEJSLSGGHGJJIGJFFGKIIIJJK
@1227_2WVZPS_7
GGAATGTTCACAAATCATAGGCTTTTATTCACCTTACAACATTCATACATATCGTTATCGTGCTACTGGCGATACAAGTCTGAGCAATGGTTAGCAACTCCACGCTTCTTGCACCAATTTTCCGAAGAAAATCCAAAACCAGATGGGAATTAATTTTTACCCAGAGACCTCACCCACCTTTTTCAAGGCACAATCATTCAGATAGAAAAATATAATATTTACCTATAATACTAGTTTTACTCATTTGATTCCTCTTGGGCTACTATCGAATTCAACTTATCTTATAGTCATGTTTCCACGACATCATGAGGAACTAACTTATTTGGTATTACCAAGGGCTTATACAAGTTACCAATTTGTATATCTTCTTGGTTTCTTTTATCCTATCGAGATAACGTCTATTGCGTTAGCGATAAGTCTTTCACACTACGTCTACTTATAAACTTGCACATCAGTTGAACTGTAAGATATTATTATATCTCTACTAACTCATCCTTCTTACGGGTGACTTACCCAGTCATTATAGATTTTGTAGTAATTGTACTTAATTAAATGCATCCATTTAATCTTTCCTTCACATAACTCCTTTTGAGAGCACAACTAATTCCTTGCACTGTTGATTAGACAGTCATACACAAGGCTATGTCTATAAACATTCCA
+
OJQNJONSKKKPQSLPSRJHJJKLSSMSSLKKISJHMLJLNNOMJSMSNOONOKOPNIKLJIKNOKJLHJHJJFIHKIOMMKLSNMNOSOSMSSKOSSSSSSSNJJILKSLSSSNNJSISRMPMPKHLSNSKOLLJSLNSKOJOKNSLORJRIMCCCCCGSSHSPNMJOSAAAFH;H?EESSIPSLJLMSODCECESIPJKJKKLNLSLSLSRSSOSSNSRSNKMLSPLORSOSSSOSNOKNKNSPKSMNKNMNQSMJOPQOSRKOHIKGFGGIIJLMLSKMSJSMJHOLSHLKIMMMKNIPISLORPQOLMOMJOSOSKSMSJNNMSSPJILKFESLSOSMSNKOIPLSLPJJOLSSPSMSMSSKSLSD.......-,3;ACFSLLKLIIKLKQKFGKNLJMKSNSDJMSOLMFHLSDIFKISSSSJLMLNMMNMPSSKQNLNLLQMLMJRLSLKSJMILJPMMSSOOGMJLSQSOIKIIB??AAJIHMPKRLJQJLLNJMSSLPSKJHLHSIF@@::::LKKMILPKSSQSLOISKPJSSKORLJKSSHMLONISSMHJJLNIKSJJJNKKNQLSQKMHLLOSJLMSKKSKSKOJKLSKMKSJNKSKJSMINJLOSOSSRHJNKGMGISLQLMSIJQJLPGKJHPNGIGMJMKOM999
@1228_2WVZPS_7
GGAATGTTCACAAATCATAGGCTTTTATTCACCTTACAACATCCATAAATATCGTTATCGTGCTACTGGCGATACAAGTCTGAGCAATGGTTAGCAACTCCACGCTTCTTGCACCAATTTTCCGAAGAAAATCCAAAACCAGATGGGAATTAATTTTTACCCACAGACCTCACCCACCTTTTTCAAGGCACAATCATTCAGATAGAAAAACATAATATTTACCTATAATACTTGTTTTACTCATTTGATTCCTCTTGGGCTACTATCGAATTCAACTTATCTTATAGTCATGTTTCCACGACATCATGAGGAACTAACTTATTTGGTATTACCAAGGGCTTATGCAAGTTACCAATTTGTATATCTTCTTGGTTTCTTTTATCCTTTCGAGATAACGTCTATTGCGTTAGCGATAAGACTTTCACACTACGTCTACTTATAAACTTGCACATCAGTTGAACTGTAAGATATTATTATATCTCTACTAACTCATCCTTCTTACGGGTGACTTACCCAGTCATTATAGATTTTGTAGTAATTGTACTTAATTAAATGTATCCATTTAATCTTTCCTTCACATAACTCCTTTTGAGAGCACAACTAATTCCTTGCACTGTTGATTAGACAGTCATACACAAGGCTATGTCTATAAACATTCCA
+
KGSSNNSONMORSJSQRSOKLSOKNSLKNMLSMPOSHMJQLKLOKNMSMORSONLHKKJGFKJJLSSKLLKGJLOSKKSNSNLINKMSSMSNJSOLPIJMSMSOJJLLSLOKNOLLSKOSDE?>>>?OOJKMMSMMSJJMLKMMQSSLSHQOMJMPSSMNPSNLLLNJLJNSMJQOMJKCPSMMLMMNKNKNNNNKSNLLMSNQMEIKMSSSMKKSOSPMKPSROSPLHSOSSNOSSRMQORQPSKNNPKKKSOSIDCLLOSSRMSMHOLLSHJLLKMJHKISMMSSMKMSKLKSNSNSJJNNMOSKMMLNQJLQSSSSSFSSLMMSPMLSPLQJPNOQMSLJKMPNSSNSSSQKSKPKSLKNSLSSOSSMNNKSMJFGJFOMJEJJNKSSRLOSNPJLSNSSNSKMSLOKINJFHLKSHLSNLPLNSSC::::;=;<<<KKOLNOSLOSHM-)(((**0((/00CCOLLIROMSOPPSMLJIOSSMMJPNNHLJOSOJLSSLLLNSISSSLSGJDGJQSRLLSKIRSDLSSSSSNQRNSSRSLMKNJOQJSMSSNSSRSGJLMSOMMLSSMNIG<=JOGHJMNKMLMSSMSMRRLSOHSISSNPPPLLSKIAAAACOIHIKIJHGBABBCLMIJJJIMNLHKLLJIGHGFFFGHJIJKK
@1229_2WVZPS_7
GGAATGTTGCACAAATCATAGGCTTTTATTCACCTTACAACATTCATAAATATCGTTATCGTGCTACTGGCGATACAAGTGTGAGCAATGGTTAGCAACTCCACGCTTCTTGCACCAATTTTCTGAAGAAAATCCAAAACCAGATGGGAATTAATATTTACCCACAGACCTCACCCACCTTTTTCAAGGCACAATCATTCAGATAGAAAAACATAATATTTACCTATAATACTTGTTTAACTCATTTGATTCCTCTTGGGCTACTATCGAATTCAACTTATCTTATAGTCATGTTTCCACGACATCAAGAGGAACTAACTTACTTTGGTATACCAAGGGCTTATACAAGTTACCAATTTGTATATCTTCTTGGTTTCTTTTATCCTTTCGAGATAACGTTTATTGCGTTATCTCGAAAGGATAAAAGAAACCAAGAAGATATACAAATTGGTAACTTGTATAAGCCCTTGGTAATACCTAATAAGTTAGTTCCTCATGATGTCGTGGAAACATGACTATAAGATAAGTTGAATTCGATAGTAGCCCAAGAGGAATCAAATGAGTAAAACAAGTATTATAGGTAAATATTATGTTTTTCTATCTGAATGATTGTGCCGAAAAAGGTGGGTGAGGTCTGTGGGTAAAAATTAATTCCCATCTGGTTTTGGATTTTTGTTTCGGAAAATTGGTGCAAGATGCGTGGAGTTGCTAACCATTGCTCAGACTTGTATCGCCAGTAGCACGATAACGATATTTATGAATGTTGTAAGGTGAATAAAAGCCTATGATTTGTGAACATTCCA
+
11283331*)))(346@BBFIILMMSLJ9@00DDIKGIGLFLJSKHSLNNSSMMIHKLJKNRIMLKPLMJNIIHJONKKKKIOPLMLNMOSSKLMJOSSSSPKOIMJIIKMMSNSMKONKSSOKKOPNKLPHIJNGNNJLKLJOHSMKJHRSLNRORMSSSRQKSLISOMME??@@BILMLNLSOSSSROKSLSSSSSONKLPSPRKMSKNPKMOMSMOMOLSSQNRMLJNKPMMKNMQNLIOOKLQSFRLMMIMLLSNSSLMMISHJJJLKSMSNMGMOLKJPJSNNPKLQHLMJSSLJLSKHHJGJKQKNKSPNKJSMSC0))))3411)))*+-<BGLSMQMOLNSLM@AFGLJKKJSMLKSKHNFFC?@CHQMRMQSOJJPKJSKMISQSKMQKOKSJSSILKJGJJSSKILONPSHSFMMJIHSJNGFEEFHHKKIIBCDCIDEB==52..../333ABDFJFJFGHEBDEDJGGGHHJIGSIGKRJHHJJD55556?-,,,-:8::99;:;:::<BBCFCCBBA98886/////=?ACDFDJIPMHGFHECCCBB;;<;<@BBBDEC?((((*BAB@ABAA@>99;667<<-++++?????9772+)&%$#$$&&;<;87:9456667;?@@@BA;<>?BIGEFEBAAC:3356660000*)(((+,)&&&&&/:<=BBEC11111<<=BA>==?@BAGDD?=<75576454464320.-,**.113440010.-+*&&&)*.--,,,,-79:;;;;=>?@@A@BECCBECHGEEEEGFFBCDCEFHGDEECDDCBA
@1230_2WVZPS_7
GGAATGTTTATAGACATAGCCTTGTGTATGACTGTCTAATCTACAGTGCAAGGAATTAGTTGTGCTCTCAAATGGAGTTATGTGAAGGAAAGATTAAATGGATACATTTAATTAAGTACAATTACTACAAAATCTATAATGACTGGGTAAGTCACCCGTAAGAAGGATGAGTTAGTAGAGATATAATAATATCTTACAGTTCAACTGATGTGCAAGTTTATAAGTAGACGTAGTGTGAAAGACTTATCGCTAACGCAATAGACGTTATCTCGAAAGGATAAAAGAAACCAAGAAGATATACAAATTGGTAACTTGTATAAGCCCTTGGTAATACCAAATAAGTTAGTTCCTCATGATGTCGTGGAAACATGACTATAAGATAAGTTGAATTCGATAGTAGCCCAAGAGGAATCAATTGAGTAAAACAAGTATTATCGGTAAATATTATGTTTTTCTATCTGAATGATTGTGCCTTGAAAAAGGTGGGTGAGGTCTGTGA
+
IRJNNJSMNJMIJKSLOPNLMOOLKOSNRSLSSNSMKKNMNSQKSSLPSSKKOJSQSPSMSSSKPNMSIHQRJNOSJMSKNLJSJLSISSKJLPJJLMILISJSNPLSRLSSSJKKMKPMKPKSJLIIIJMPSMSMQSSPHNPKKSQSLDDCBBCF>25445:DDDIIGEEFGIFFGDFEGHLKMLNNRKKKQSSMOLSKOLSJILMNOLSOKKMOSNLNSLSJIRNJGHPKMSSSMKSRSNJLSKINGFEHIMLIIIIMNSJJIIKLONLONQMQSOSQSNJMRJSSKMNILSMOOLJLSKLKKSMJSKMSNPSKMSSLRPJSRJLHKEJPHFE75>/@ABCELJLHHIKJLSNMJNSLIMLLNKNMSSNKHHLMKHSSOG@889CDDH:4333499::;??@-));>==EFJHMOKSHQQIOMKKHKNJSRNM1///08;;::::;DEDJIOI==>=KKHKSLKOSOJMONJJGH:;EHHMJLILHLJMRLKMKGKM
@1231_2WVZPS_7
GGAATGTTCACAAATCATAGGCTTTTATACACCTTACAACATTCATAAATATCGTTATCGTGCTACTGGCGATACAAGTCTGAGCAATGGTTAGCAACTCCACGCTTCTTGCACCAATTTTCCGTAGAAAATCCAAAACCAGATGGGAATTAATTTTTACCCACAGACCTCACCCACCTTTTTCAAGGCACAATCATTCAGATAGAAAAACATAATATTTACCTATAATACTTGTTTTACTCATTTGATTCCTCTTGGGCTACTATCGAATTCAACTTATCTTATAGTCATGTTTCCACGACATCATGAGGAACTAACTTATTTGGTATTACCAAGGGCTTATACAAGTTACCAATTTGTATATCTTCTTGGTTTCTTTTATCCTTTCGAGATAACGTCTATTTCGTTAGCGATAAGTCTTTCACACTACGTCTACTTATAAACTTGCACATCAGTTGAACTGTAAGATAATATTATATCTCTACTAACTCATCCTTCTTACGGGTTACTTACCCAGTCATTATAGATTTTGTAGTAATTGTACTTAATTAAATGAATCCATTTAATCTTTCCATTCACATAACTCCTTTTGAGAGCACAACTAATTCCTTGCACTGTTGATTAGACAGTCATACACAAGGCTATGTCTATAAACAGTGCAAGGAATTAGTTGTGCTCTCAAAAGGAGTTATGTGAATGGAAAGATTAAATGGATTCATTTAATTAAGTACAATTACTACAAAATCTATAATGACTGGGTAAGTAACCCGTAAGAAGGATGAGTTAGTAGAGATATAATATTATCTTACAGTTCAACTGATGTGCAAGTTTATAAGTAGACGTAGTGTGAAAGACTTATCGCTAACAACAACGTTATCTCGAAAGGATAAAAGAAACCAAGAAGATATACAAATTAATTATAAGCCCTTGGTAATACCAAATAAGTTAGTTCCTCATGATGTCATGAACATTGACTATAAGATAAGTTGAATTCGATAGTAGCCCAAGAGGAATCAAATGAGTAAAACAAGTATTATAGGTAAATATTATGTTTTTCTATCTGAATGATTGTGCCTTGAAAAAGGTGGGTGAGGTCTGTGGGTAAAAATTAATTCCCATCTGGTTTTGGATTTTCTACGGAAAATTGGTGCAAGAAGCGTGGAGTTGCTAACCATTGCTCAGACTTGTATCGCCACGATAACGATATTTATGAATGTTCACGCGTGTTATAAAAGCCTATGATTTGTGAAC
+
000EHKHHIHGFGGGGFC?;;;:DCEDGGLJEFFGHIBA@<::967679577778EIRHISIJMKRPOSLGILHILJOSMJOLMQJIPMSMSIKSLHLPSIIJKFIHHMSSSSRRSSKLSNSMJSLJKJNMJMHLNPOLKKIIKCHMLOSMLNILGSLHFSA7ME@@@@FEHGIKIOHMNSSSKSNJMKNNKQNLMHLKOHLJ>///7?@AIGMKSMQJLFGMMGLJKNMNJPIKKNSOJIIEDD?58554::8990011F=44445BBDEJLIHSMQNSSKGCCDJIPMJHJSLKSMOKKNJKJKILQHMOMSNMRSNOMIQNSQJSIMJMKHMKLOMLJKSNJSJOIOJIKSSSSMMNMSNSLPNNMF322293<:;@9FISIQLMILKIKPJKAA@AABBBB@A=>>FBAAABDE996,****00///6?A>>>>>?HHJJJJKKLHILJQKLLLNOSPMMNNHKOHMSSOLMSMOKJIOJJIOIHJLMIJKSMKSMIMHHHHOJMNNKLIOEH>>>>IMKKKIHLSJKJJHIHKNPJJKNJPKHIJKIOIKMLSNIIGJJESSOKLKJP88LSLHIHHHIPKIIPJMDPOLJSMHGKKKKNJIQHJJINKSIJISLIKOHFDDDGGHHHILHHGFEEDDDEEHFFDDDEEGEFGFGFJGC@>?>:::9:962-,+**-37>DBAAA@DCFECCBA?BBBBBCECBBAA????;<AABBCEBBCAA@@@BBBBCA>=<;<<<<;9989::;:61000000013234221113458?@@BAAB??@?@?<::====?CCDDDDEDDDDDCB9889;<?@BCCDABAA@@??>====>?@?=;::87777777764233222/,*%$$%')*+,-022223BBGEGHCHHGIEGFFC@B<?=;;B>=9820/.-'''((((*+,,,,,,/589:99955666<88999<;321100/0221/*))()$$$$#$$%%&',-..//02355777866678A?>???@BBGFDDEEEGFFECCA@?@@BCACDBBBBBBA@???@ABBBB???=<<BBAA??@?????????>AABBEEB>DFHIGGFECB@@@?>><>@AA?=;9888765/...0/*''''(*.188**))(.0*6667<=AAACB88888??=?>=<<==>?@=<;985432222267711168>@BBD?32221101005-----462742/....%$$$$$$%%'()*2679::;::1100078600-
@1232_2WVZPS_7
GGAATGTTCACAAATCATAGGCTTTTATTCACCTTACAACATTCATAAATATCGTTATCGTGCTACTGGCGATACAAGTCTGAGTAATGGTTAGCAACTCCACGCTTCTTGCACCAATTTTCCGAAGAAAATCCAAAACCAGATGGGAATTAATTTTTTACCCACAGACCTCACCCACCTTTTTCAAGGCACAATCATTCAGATAAAAAACATAATATTTACCTATAATACTTGTTTTACTCATTTTATTCCTCTTGGGCTACTATCGAATTCAACTTATCTTAAAGTCATGTTTCCACGACATCATGAGGAACTAACTTATTTGGTATTACCAAGGGCTTATACAAGTTACCAATTTGTATATCTTCTTGGTTTCTTTTTATCCTTTCGAGATAACGTCTATTGCGTTAGCAATAGTCTTTTCACACTACGTCTACTTATAAACTTGCACATCAGTTGAACTGTAAGATATTATTATATCTCTACTAACTCATCCTTCTTACGGGTGACTTACCCAGTCATTATAGATTTTGTAGTAATTGTACTTAATTAAATGTATCCATTTAATCTTTCCTTCACATAACTCCATTTGAGAGTCACAACTAATTCCTTGCACTGTTGATTAGACAGTGCAAGGAATTAGTTGTGACTCTCAAATGGAGTTATGTGAAGGAAAGATTAAATGGATACATTTAATTAAGTACAATTACTACAAAATCTATAATGACTGGGTAAGTCACCCGTAAGAAGGATGAGTTAGTAGAGATATAATAATATCTTACAGTTCAACTGATGTGCAAGTTAATAAGTTGGAGTAGTGTGAAAGACTTATCGCTAACGCAATAGACGTTATCTCGAAAGGATAAAAGAAACCAAGAAGATATACAAATTGGTAACTTGTATAAGCCCTTGGTAATACCAAATAAGTTAGTTCTAGTAATATCATGGACATGACTTTAAGATAAGTTGAATTCGATAGTAGCCCAAGAGGAATAAAATGAGTAAAACAAGTATTATAGGTAAATATTATGTTTTTTATCTGAATGATTATACCTAAAAAGGTGGGTGAGGTCTGTGGGTAAAAAATTAATTCCCATCTGGTTTTGGATTTTCTTCGGAAAATTGGTGCAAGAAGCGTGGAGTTGCTAACCATTACTCAGACTTGTATCGCCAGTAGCACGATAACGATATTTATGAATGTTGTAAGGTGAATAAAAGCCTATGATTTGTGAACATTCCA
+
PLSMSNSOLKKRMJLMSQJHSROPKMSSSLPSMMSJSKKSJSMMSSQSOSNRKMNMHOKILMNJLIKKLSJMJHSLJKKKSMJJHHNLOIJP@?????PSJMSQSNQRSSSSLLKKKSHSMORPHRLJSOROONNPKPLLLGHHFERLLSJLPSKKMSSLNSKCJG<::::;DCDF:JRDBSSSJGJJJPJKNPNKIPKIJLNLFASIGFED@@ABGJQSJSMLOOJPIJSRSOOONOQILKMMLSLMSNNSQPSOPJMSJSSNM=9BBADSSHNFDEDELJOOSOOJLIMMMSPSOSSFHFFHGEEMNPOLOLSPHJJJSQOQPRSSIMQSSRMSSLLSSLLOJNSNSKGOINOSRPJQOPOQQKOI5301556>??@BEDJJHMQPC@AABHOIIHHHGGGFEFFOHLHI)((((*)***+4=KMIOLOHLLSK>>>>>IOIJIIMSMOONOQMJKJJSPQOSPRJMSMNJPSNQKMLNISPIKMKLMSJMSMMKLKMSRIIGJJJJJMMLJLHIJLKKLNNJJLLPJSHDSJHGGKLIMHIJLKHHKSKLJLKIPJJGIGLLKOMSOSKMM?=99:FEDEGHILJJNNKNPMKKLKKKMKJIIINNSSQKMOKLJSSJKKIBAABBEPLKLIGGIISKIJJKJLCDCCACBBFFDFGIGEDCDBGEGHJLJSKHINFCCCA<9798889=EDEEE@>>>?FCDDDEJGCBACEGIDA@@@DCDCFEFIHFB>9;8663.***+,:;<<@A<<<<==?GCCBCBABA???@@@AA>>>>??@>=<;:86532.++(&$$$$$$%&()*'$$%$#$%,,.38;?AAAA@??@>>?>@ABBABAADDDBBFCEFGCEDEDEGFHACDFBHKHGEBABDGFGFIFBA?>=<;3321/-----2229<<=>>?EGGB@==><:::9:94457554+)))%%%%%&%%%%%%%%%%&)))**36777789:877660(((((.-1111169<>??@@@GJIKFFEFCCFGDDCCDDHFGDBB@@@AAA@@@>?<;969=CCBAB?;633100(&%%%%$%%)-/46655559::99:=>@DECCBFDSNHJEEEG@GFBFDFFFDFHEECCACGFBEEA@BDBEEGECBBC<==+))001237:>;;;:::::=<54434778>?AGCCCBB?>>=;<<<===;<<7776799:>>>><;;:9882-))*-2458::==<<:88,++-7::<==<<=6661/)
@1233_2WVZPS_7
GGAATGTTCACAAATCATAGGCTTTTATTCACCTTACAACATTCATAAATATCGTTATCGTGCTACTGGCGATACAAGTCTGAGCAATGGTTAGCAACTCCACGCTTCTTGCGCCCATTTTCCGAAGAAAATCCAAAACCAGATGGGAAATTAATTTTTTACCCACAGACCTCACCCACCTTTTTCAAGGCACAATCATTCAGATAGAACATAATATTTACCTATAATACTTGTTTTACTCATTTGATTCCTCTTGGGCTACTATCGAATTCAACTTATCTTATAGTCATGTTTCCACGACATCAAGAGGAACTAACTTATTTGGTATTACCAAGGGCTTATACAAGTTACCAATTTGTATATCTTCTTGGTTGCTTTTATCCTTTCGAGATAACGTCTATTGCGTTAGCGATAAGTCTTTCACACTACGTCTACTTATAAACTTGCACATCAGTAGAACTGTAAGATATTATTATATCTCTACTAACTCATCCTTCTTACGGTAACTACCCAGTCATTATAGATTTTGTAGTAATTGTACTTAATTAAATGTATCCATTTAATCTTTCCTTCACATAACTCCCTTTGAGAGCACAATTAATTTCTTGCACTGTTGATTAGACAGTCATACACAAGGCTATGTCTATAAACATTCCA
+
+++FPLLKHGJISJQMMSIHJGBFD=555FHKJNIIOHNHKISLJPLSSLRRJMIJLHOKOKKOJNSLLGIQIFNMLKSHJENKSJIGKNIEDDEEFHOGECD>>>>>A?43**)&%%%%&',58;=IFFHFIGRMQOPNKKSLHSKMSSSLREGELJSSJRKSMNSKHJHKHSJHPGIFMLOPPNMNNMKKIJLIJEFF@311,++**+*4;<=>@@A>CNSMPJOSMLKPJSJMRIMIMSGSJLSLSKMKNJKAAKOMJLMJJKLKSJOKOSNLJLNJNJSOKOSLKSLOSSNQLJJOLKOMJMSSSSRLSSLSJPSSLSRQKLMJIJSJRKSLOSMOLNPRNLLJQQLSSKKKSHPLSMNEF@921((*)(('()-,.29:<=;;CFELJPLQHMHMSOOSQSSJIMOQSLQLSJMPSLMSPSMQSJSKSEDCBBCGJJMKSOKLKJLCIBB????;;:;9;;>ECCCEEJOJMGHHIGFGJEFFF8894445++++2,+('''''''../6EEEIJNMJJILSSSNKKLNNSJGHGBBB?@D>=>>?98888LGKHNJLLJJISJS>>BBFEG<<<KISQSKSILNNLPJLIMMSJKSKJSJOHSLJIKPMOLNRKSJOJMJNOPOSISJNMHJGIIMHHIIOOJQKLNMEFD
@1234_2WVZPS_7
GGAATGTTCACAAATCATAGGCTTTTATTCACCTTACAACATTCATAAATATCGTTATCGTACTACTGGCGATACAAGTCTTAGCAATGGTTAGCAACTCCATGCTTCTTGCACCAATTTTCCGAAGAAAATCCAAAATCAGATGGGAAGTAATTTTTACCCACGACCTCACCCACCTTTTTCAAGGCACAATCAATCAGATAGAAAAACATAATATTTACCTATAATACTTGTTTTACTCACTTGATTCCTCTTGGGCTACTATCGAATTCAACTTATCTTATAGTCATGTTTCCACGACATCATGAGGAACTTACTTATTTGGTATTACCAAGGGCTTATACAAGTTACCAATTTGTATATCTTCTTGGTTTCTTTTATCCTTTCGAGATAACGTCTATTGCGTTAGCGATAAGTCTTTCACACTACGTCTACTTATAAACTTGCACATCAGTTGAACTGTAAGATATTATTATATCTCTACTAACTCATCCTTCTTACGGGTGACTTACCCAGTCATTATAGATATTGTAGTAATTGTACTTAATTAAATGTATCTATTTAATCTTTCCTCATATAACTCCTTTTGAGAGCAGAACTAATTCCTTGCACTGTTGATTAGACAGTCATACACAAGGCTATGTCTATAAACATTCCA
+
HHEFIGJIFFJLRJSKMSKIJGMKJKIJKMNSMJLGOHGLIPPMLMMORLMNGCBB>>.,,'&''(/22AABBBDGHJJHSLINLIGJJFGG544444:0,*+,33744679BHGGGKJP:>D<<@ACLJMELMIIOLKGLJGJAAAAEAC53113210...(-,,-,3--.81)CBAAFDFFHGNOSKILIQSNSNMLMSQLMSSSSSKSONSSQKSSOISSOJNKMILSNSSSSSSSLSSSNSIMMMJJJLSIKGOLSSSLSPHEIIIHEIFEEC>:8:::<@@AAA>?>>HFIHGGPIHMIKJGKGIJO>77778L@BSNKSSSSRJRDAABIHJKSMPMSMPMSSJLSLJSNORLLFEFFHFCCD><=>A;>87A7BJMJLSMHJIJSSOLDGDFB====>IHHKNMKNIKJNPMKRNNLMLIOKPIMSQIGKHFSMSMSSKQMHHLISJNLNLOMKOPA@A@A?@?668;<=A@B>=>CBHISGKLIHKNSRJSLJGIGIJILLKJISI<=1111JOLHLHKKLSRNKJLPISMLIQLIIJHNSJJKPLSNKSOOHN?::SFFHDB;**56EFGGIONPSSSSPMLPMNJLJMIGEHFOPOSQNSJIMMJMKKSLIMJJHLSMMOJPIIJILKINJKIMFGHGFKIGISOGGH
@1235_2WVZPS_7
ACAAATCATAGGCTTTTATTCACCTTACAACATTCATAAATATCGTTATCGTGCTACTGGCGATACAAGTCTGAGCAATGGTTAGCAACTCCACGCTTCTTGCACCAATTTTCCGAAGAAAATCCAAAACCAGATGGGAATTAATTTTTACCCACAGACCTCACCCACCTTTTTCAAGGCACAATCATTCAGATAGAAAAACATAATATTAACCTATAATACTTGTTTTTACTCATTTGATTCCTCTCGGGCTGCTCGAATTCAACTTATCTTATAGTCATGTTTCCACGACATCATGAGGAACTAACGTATTTGGTATTACCAAGGGCTTATACAAGATACCAATTTGTATATCTTCTTGGTTTCTTTTATCCTTCGAGATAACGTCTATTGCGTTATCTCGAAAGGATAAAAGAAACCAAGAAGATATACAAATTGGTATCTTGTATAAGCCCTTGGTAATACCAAATACGTTAGTTCCTCATGATGTCGTGGAAACATGACTATAAGATAAGTTGAATTCGATAGTAGCCCAAGAGGAATCAAATGAGTAAAAACGAGTATTATAGGTTCGTTATCTTTTTCTATCTGAATGATTGTGCCTTGAAAAAGGTGGTCGTTGTGGGGTAAAAAGTTGATTTCATGTGGTTTTGGATTTTCTTCGGAAAATTGGTGCAAGAAGCGTGGAGTTGCTAACCATTGCTCGGACTTTGTATCGCCAGTAGCACGATAACGATATTTATCAATGTTGTAAGGTGAATAAAAGCCTA
+
C;7772@ACCCCIHFCA?CCKFRHIIEBDEEGFEBAAGPJMNJLKGSLMPHIKLSIIIDCD@A@@AHHHKMMHLFJMSJJNLILJGGSLOSJNIEDCCCFKHKOFSIIIJIGHODDCHLHOJKFE?@JSLKSSIK???@LLSDB@77788@CD<H???DDDC88;=0::779999BEGGHIHSSNQSLKSKSLKGPHJOSKNKRKKOKNNJOSIRMMOSJHJMLPJLRSSMQH<:<===8757777@533228---,+.115BCDIGGHGHMKDC???>>?EFEEEKGHHHGFSKKPSSSKLSSSPLHEGFHGMJIJNSPKLKJGNKSJSFIGGEJJJIJFHHLOLMKJKHHLGIIKOJL;;;;B<???C@/..,0//366HILJGHGDEGGHEAAA>?54---5526BBABB>;AAC7789<<<<=>?<67888<>@@@@@@@A@?664449:533117667.,,,,,,,-.00++,,()((*.**+++200//12178844333211114332223222210000123456756776;>?>72211/0//--./0/*)))))(%%&&&%%$$$$%&)'''(2.---06655677888899:;=7567BBA=:730(%$$%(*020-5557:711//010)&&'++,-110)&'()/-.76226990-/0++++,078=>><::0000020+++++0++++-30((()*.)%&(()()(&'('''&&''')+,,,---.0/0+++++/...)))*---.,,002//./,
@1236_2WVZPS_7
GGAATGTTTATAGACATAGCCTTGTGTATGACTGTCTTATCTACAGTGCAAGGAATTAGTTGTGCTCTCAAAAGGAGTTATGTGAAGGAAAGATTGAATGGATACATTTAATTAAGTACAATTACTACAAAATCTATAATGACTGGGTAAGTCACCCGTAAGAAGGATGAGTTAGTAGAGATATAATAATATCTTACAGTTCAACTGATGTGCAAGTTTATAAGTAGACGTAGTGTGAAAGACTTATCGCTAACGCAATAGACGTTATCTCGAATGGATAAAAGAAACCAAGAAGATATACAAATTGGTAACTTGTATAAGCCCTTGGTAATACCAAATAAGTTAGTTCCTCATGATGTCGTGGAAACATGACTATAAGATAAGTTGAATTCGATAGTAGCCCAAGAGGAATCAAATGAGTAAAACAAGTATTATAGGTAAATATTATGTTTTTCTATCTGAATGATTGTGCCTTGAAAAAGGTGGGTGAGGTCTGTGGGTAAAAATTAACTCCCATCTGGTTTTGGATTTTCTTCGGAAAATTGGTGCAAGAAGCGTGGAGTTGCTTACCATTGCTCAGACTTGTATCGCCAGTAGCACGATAACGATATTTATGAAAATTGTTAAGGTGAATAAAAGCCTATGA
+
028DEEGGGEEFEGDEEFGGGHIIIIHHFEDEHHHFIJIIIMHHGHFGFIGFDGHKJHGJLJOKLOKLJJNILNHIIGMILKSJHNFGFIHGIHEBDCFGLLIHHKKSMJNJHHGFGFFGGMJGIIEGEFEGKIKHHIFJGISIIIMIKIGIJHFHHCEC:87:DGGGJQILKIIIIHIIHJGKJJMJIIJHJOPKOSJIGKJHGHKISJPKNJHLHOLHHHFACDFEEEEEEEFEJMMIJIKIFFEFDCDDDFFFHHQFEGFFFHIMISIJJIOIKIIKIHJSJSSJCDCDHLIPLSJFGINPRJSLMJS:::::IORSSISKPMHQINMHJKIKJONSSLSQSJSPLSSKISMSSISKIISISKSSKKKIIKIJMKKMKKSIEFEFGSLMKJIHIMLMSISMORPSSPMKMMMSPMMLMJSJKKHGHMIMLKKQSLKHNOSNSLQKMHLFSSNMJKMSHIMLOSINNJMOIJI@***:HHGJKKIHKQLNJLLKILSNSHKGKOQLKSHMHGKKILPPLKOSSNLLSJJNPKJGGJHEKKJS98888<9>>A>>?EFGJIMSSSLQLIIGLHIIJIGFGFGJNHKSIGGEDGHGHKJFEECCFG<<70,,,,,..**)&((()+++0@BCCDDKKIFIGFBA:/
@1237_2WVZPS_7
GGAATGTTTATAGACATAGCCTTGTGTATGACTGTCTAATCAACAGTGCAAGGAATTAGTTGTGCTCTCAAAAGGAGTTATGTGAAGGAAAGATTAAATGGATACATTTAATTAAGTACAATTACTACAAAATCTATAATGACTGGGTAAGTCACCCGTAAGAAGGATGAGTTAGTAGAGATATAATAATATCTTACAGTTCAACTGATGTGCAAGTTTATAAGTAGACGTAGTGTGAAAGACTTATCGCTAACGCAATAGACGTTATCTCGAATGGATAAAAGAAACCAAGAAGATATACAAATTGGTAAGTTGTATAAGCCCTTGGTAATACCAAATAAGTTAGTTCCTCATGATGTCGTGGAAACATGACTATAAGATAAGTTGAATTCGATAGTAGCCCAAAAGGAATCAAATGAGTAAAGCAAGTATTATAGGTAAATATTATGTTTTTCTATCTGAATGATTGTGCCTTGAAAAAGGTGGGTGAGGTCTGTGGGTAAAAATTATTTCCCATCTGGTTTTGGATTTTCTTCGGAAAATTGGTGCAAGAAGCGTGGAGTTGCTAACCATTGCTCAGACTTGTATCGCCAGTAGCACGATAACGATATTTATGAATGTTGTAAGGTGAATAAAAGCCTATGATTTGTGAACATTCCA
+
ISRKHJMLSLOOONJKSNORSMSSSOLNOKHSMMHSSQKKLLQJPKRMLNSSMRMKLSKLNOOPSKQSMMLQSLMSSSPMSKJOSMSGHOQOSILJKLJNMJMPJLJNOSRKJMRMGJKLLSMIJHMHGGLLLLIJMLLSLLSSMSSONLOLMSSRSCMFNNKSMNLNLLSPPJMNPIKONPOLMLSSLLMQPPIPSMOMJROSIMSPSSLPKMONPRSQMIMISKKIKKLKJSPLNSOLQLJHHKKIIHINHLIJILKKPKGHMNMSNSIQSSSKMQMGPQSSKMONMMSLMPSHKSMSQNMNSNLISSPLMRSQKPSNJSMSLSRMSMMPNRMKKSSMSMOSSNSPMLSQMMPMNSNSIKQHINQMLILINJIJLPLRQKOLIKPKLLMKMKKJQRMMSKLJKLOQIJLNSMLOSOOHHKIJILIIKLLPNSKNSJSMPMJNNKOLPSOKSSRMSSKQLMSMKMMPQISSLNSLKLMPSPNLKLLJOSILLKSLSIISLIOHLPONSSSJJJ1()KMMSGOKPSMRSPSMNSC55556SMSMSMHIJDCFIJEGGGMMMSQSOJLPIKLGSSJSHSLMKKKPLLMOJKJHHIGIRMJJMGLGJHEILHLNNMIGKIIJKOSJHJHHHIILGKKOMIMJSGLJKFEB<<;557::8+*)
@1238_2WVZPS_7
GGAATGTTCACAAATCATAGGCTTTTATTCACCTTACAACATTCATAAATATCGTTATCGTGCTACTGGCGATACAAGTCTGAGCAATGGTTAGCAACTCCACGCTCCTTGCACCAATTTTCCGAAAATCCAAAACCAGATGGGAATTAATTTTTACCCACAGACCTCACCCACCTTTTTCAAGGCACAATCATTCAGATAGAAAAACATAATATTTACCTATAATACTTGTTTTACTCATTTGATTCCTCTTGAACTATATCGAATTCAACTTATCTTATAGTCATGTTTCCACGACATCATGAGGAACTAACTTATTTGGTATTACCAAGGGCTTATACAAGTTACCAATTTGTATATCTTCTTGGTTTTTTTTATCCTTTCGAGATAACGTCTATTGCGTTATCTCGAAAGGATAAAAAAAACCAAGAAGATATACAAATTGGTAACTTGTATAAGGCCTCAATTAGAATAAGTTAGTTCCTTCCGGAGTAGATGCATGGAAACATAACTAGCTAAGATAAGTTGAATA
+
GFGIHISKHIJJHMSQJJIJLKSKLNNPISFHFHFFE=<<9:;:;<8766.)((((*++04;<BEEEEFKEHEFHHJGSLSLKKKNLLNRPJ@@@@@@76668GHHKIJNLHSKHB>732*)0,*(&*+1222CHIMHC?LLIJIQHRLLKMLSJJJSPMOMJJLJJHLSIQJJE77GSJHNQLISLLOSGNKLMHMPJLA222HHINPNNGGGIPRKKKNKKLNHKHFKHFOKKPSJIEIHIISJDHGG990'%%$$$%&))=>AAJFIFIHHGJKKPIIIGLGHKGKMJLIKGGGGEJIKHIKHHGIJKPKSJFEEGEJJOLPIKHMJJLJKHHLISMIBCCHLGIKJHGGLGJGGFEDHIEDGDBBDGDDCCF??<<>>00199;HEIGHHHGEGJFEEEEEKKSIHHGEACJIBD?HBFIJHFDFCCA>?@??<<=AB@ABCA@B@AA??:62/,'%%%%&&''&&&&&%&)-.--,,**+,'&%%$$%&&&%%%&&$%%%$####&((%%%'&&')*('''-(''&$
@1239_2WVZPS_7
GATGGGAATTAATTTTTACCCACAGACCTCACCTACCTTTTTCAAGGCACAATCATTCAGATAGAAAAACATAATATTTACCTATAATACTTGTTTTACTCATTTGATTCCTCTTGGGCTACTATCGAATTCAACTTATCTTATAGTCATGTTTCCACGACATCAAGAGGAACTAACTTATTTGGTATTACCAAGGGCTTATACAAGATACCAATTTGTATATCTTCTTGGTAATACCAAATAAGTTAGTTCCTCTTGATGTCGTGGAAACATGACTATAAGATAAGTTGAATTCGATAGTAGCCCGAGAGAAATGAGTAAAACAAGTATTATAGGTAAATATTATGTTTTTCTATCTGAATGATTGTGCCTTGAAAAAGGTAGGTGAGGTCTGTGGGTAAAAGTA
+
KOJJNSKLNSNSMKSSS<;A@.IIFFGIJJLLOHHLM@@DRSKILIKIPIKJHISLHMNJKNQLQNMSMLKLOJJLMQQJLOMLSJIRISSOPLOSSA???=BBHFJKLKMLNJSKGNSMFCABA?===>HFGRJKIGFKJJLFIKMJPIGSJLNIILIHFGGJSNKMJJSOIMNSSJLIPNJGJMPPJGJNJIIJDB744447<BDEEAEGFIIKKNKKGGIIHMLKKBABIKJHEEBCC?BB<<>GIIIFCA?@CAABCA>:8768;<<=>?@?>>===<;;;<;;<::989721101320///(''%$$#$%%&&&'(())*+,,+*+((*(((*14566779:;==JS@;:::BCDFLJHGFEKEHFIGCCADEKNEDDFFEEFE@C@@A>8740/...,(&
@1240_2WVZPS_7
GGAATGTTTATAGACATAGCCTTGTGTATGACTGTCTAATCTACAGTGCAAGGAATTAGTTGTGCTCTCAATAGGAGTTATGTGAAGGAAAGATTAAATGGATACATTTAATTAAGTACAATTACTACAAAATCTATAATGACTGGGTAAATCACCCGTAAGAAGGATGAGTTAGTAGAGATATAATAATATCTTACAGTTCAACTGATGTGCAAGTTTATAAGTAGACGTAGTGTGAAAGACTTATCGCTAACGCAATAGACGTTATCTCGAAAGGATAAAAGAAACCAAGAAGATATACAAATTGGTAACTTGTATAAGCCCTTGGTAATACCAAATAAGTTAGTTCCTCATGATGTCGTGGAAACATGACTATCAGATAAGTTGAATTCGATAGTAGCCCAAGAGGAATCAAATGAGTAAAACAAGTATTATAGGTAAATATTATGTTTTTCTATCTGAATGATTGTGCCTTGAAT
+
HLHMNHLJKNSKMSOSNKNMJGJIISMKPGFBF==:51128<CBCEFJJMJSKKSKMIMSPHMKMLOSSMSSMKSJPLHLHMIMILGGHLJSNMKISNJMIJLHGIIKLNQJQILGHKJJKSMJLNIGHGIKMLSJLJKMLLPSMKNKNPRSODGLFDDBDHNILKNSJMNNLMJNPKONNOSPNPKPMMSOIISSJMJJHKJIMMPSQPJKSKJGIJSLRECAB?=>=>=544445HSLKMGJKDDDEHFGJGFEFEHIILHJSI@?>>=<;AAGLJIDSRSLNSQLIJIFMOMKJMOEEMSLSSSLIKOKLJMQMLJKLJNSOLNOQILNHLOKKMLSMMIKMRSOJJSLPKNKLKJLJSGGGHHSKHA@@AACHHFFGFDBBCIMJLJNOSOHHSIIGIE>>??FLSJPQPRNNPMIKHHMMKHIPJLJINMHMGHFJJKKQJIPSNOSSSHFEEKQGGFJKCGCFHGC@@>8,*'
@1241_2WVZPS_7
GGAATGTTCACAAATCATAGGCTTTTATTCACCTTACAACATTCATAAATATCGTTATCGTGCTACTGGCGATACAAGTCTGAGCAATGGTTAGCAACTCCACGCTTCTTGCACCAATTTTCCGAAGAAAATCCAAAACCAGATGGGAATTAATTTTTACCCACAGACCTCACCCACCTTTTTCAAGGCACAATCATTCAGATAGAAAAACATAATATTTACCTATAATACTTGTTTTACGCATTTGATTCCTCTTGGGCTACTATCGAATTCAACTTATCTTATAGTCATGTTTCCACGACATCATGAGGAACTAACTTATTTGGTATTACCAAGGGCTTATACAAGTTACCAATTTGTATATCTTCTTGGTTTCTTTTATCCATTCGAGATAACGTCTATTGCGTTAGCGATAAGTCTTTCACACTACGTCTACTTATAAACTTGCACATCAGTTGAACTGTAAGATATTATTATATCTCTACTAACTCATCCTTCTTACGGGTGACTTACCCAGTCATTAAAGATTTTGTAGTAATTGTACTTAATTAAATGTATCCATTTAATCTTTCCTTCACATAACTCCATTTGAGAGCACAACTAATTCCTTGCACTGTTGATTAGACAGTCATACACAAGGCTATGTCTATAAACATTCCA
+
HKIILNSSLNOKOOHLNSKHIHHKSLHKOKKSLJNSJJMKIJNNQONLLNLKJKHJLPLKHIKKKKLOSPIMLKSQSISKSLNKJRNJLLNQJIJNOSRLJNJOLPPLKLQMOOOIOMSSKJLPJPSSLKNKLMILLNKLSMSJJJMLPPLSIS@>>>>GED<HCBBCDFGLSSSKSNSNSLSLMSPKKOMSLSMMSLSJMSPSSQSMKSOSOKJMLOSSKSSSSSPJJKMHKMNSNSNJIMMIISNPJNNROSNSKSSOSJOSOKJFOMGILLLJNSMPMJNSMSMSKLSJHLSQSNIKKMNQQJSSOLMRMSSPSKSSF@?@?@IPMINSINSJSMLLNLPJKNOSLSIOSNSOLQKNLKJKKSKPLNDDINMPMNSOHQHFEMPJROMMQSSPJMLHNSMNPLHSLSSHINJ?<<;;;;9=HJKLNJISLJNKSSNHLPSSSMJOQSNSMLLKNNRLKRRRPSLPMSPNOSMSSIHHNEGFGD:;<>LIJOKSSLJKHOSSLNJBDC<;;=<1DDHLJSLMNSMMHSJISMMNMIIPNSLNSMLLMMMSOLSNJLHHIHKKOIIHKIFD;81///EGJLKHKJLSQMINMKLSIMISMSLHLLNJOPKILJJJOPLONSJLLJHJHJHLMJOIKJMLSSKKJJEDCDDJIGHIIIJJ
@1242_2WVZPS_7
GGAATGTTCACAAATCATAGGCTTTTATTCACCTTACAACATTCATAAATATCGTTATCGTGCTACTGGCGATACAAGTCTGAGCAGTGGTTAGCAACTCCACGCTTCTTGCACCAATTTTCCGAAGAAAATCCAAAACCAGATGGGAATTAATTTTTACCCACAGACCTCACCCACCTTTTTCAAGGCACAATCATTCAGATAGAAAAACATAATATTTACCTATAATACTTGTTTTACTCATTAGATTCCTTTTGGGCTACTATCGAATACAACTTATCTTATAGTCATGTTTCCACGACATCATGAGGAACTAACTTATTTGGTATTACCAAGGGCTTATACAAGTTACCAATTTGTATATCTTCTTGGTTTCTTTTATCCTTTCGAGATAACGTCTATTGCGTTAGCGATAAGTCTTTCACACTACGTCTACTTATAAACTTGCACATCAGTTGAACTGTAAGATATTATTATATCTCTACTAACTCATCCTTCTTACGGGTGAGTTAGTAGAGATATAATAATATCTTACAGTTCAACTGATGTGCAAGTTTATAAGTAGACGTAGTGTGAAAGACTTATCGCTAACGCAATAGACGTTATCTCGAAAGGATAAAAGAAACCAAGATATACAAATTGGTAACTTGTATAAGCCCTTGGTAATACCAAATAAGTTAGTTCCTCATGATGTCGTGGAAACATGACTATAAGATCAGTTGTATTCGATAGTAGCCCAAAAGGAATCTAATGAGTAAAACAAGTATTATAGGTAAATATTATGTTTTTCTATCTGAATGATTGTGCCTTGAAAAAGGTGGGTGAGGTCTGTGGGTAAAAATTAATTCCCATCTGGTTTTGGATTTTCTTCGGAAAATTGGTGCAAGAAGCGTGGAGACACCCGCTGCTCAGACTTGTATCGCCAGTAGCACGATAACGATATTTATGAATGTTGTAAGGTGAATAAAAGCCTATGATTTGTGAACATTCCA
+
5<@EEHLGGHFLJJKPHSIHJKGHIIHSNPNLRIMLHIQHIKKOJLJHSSKJPLLJJPKSPLJONNOJJSLJHNLLHKSLINLRSQLLPSNSMSSSSSLLONSSOSJJCDDLKOSJDGFJMIKSOJSJOSLRNSJMSNKSRNNLKSILNJKKONNBSMMJJJDINKKLQHOSOLJEKHEDGHMKINLMIMSLOQKMSSMQNHSLJNSJNKMISOQRJSNLOLOSKKSRORKSOORPSNSOIJKIMLKSIHIHKGQ95SLNSJSOOSIHJKLRLLLNJKOJKMSOSKJHMLJJGISIK??==>?DBBCCIGHSKOPPKNMLQKKNLOJSSJKMLNPLOMJMLKPKHRMMSJKJNPNNKSLNJSRMSNLMJP9999A:>?@FAKJLJJKRINLKSIOHKNILMSOPHJLLJGOGHGIIKIKMLKJLSMNMMNJOMLSSIQMOLKJMKJMJKPJSLSKSJJJPISSOSLSSPSKIOSSKONLSPSHISISJONIIGISKMLRLCDFHKJINSQKBA@>>@@ADJKHGIIHHGGGIHGGGHHJEBBBDDEEFE66667EFGEEEECDEGELIFFFGGGJLGGMMGFD>>DEEEDBCCCB?ADDEH@CC;:::510111888:@A?<;<<6320*&&$$%()**4866788?AAA@BA@@@AEFHJFGFCCACEG>>===?;;=..<<99:?<<97767<;;;;<>==<;76664322201)('&'((*/044457;=<==<;7;<=<BBBBAA=;</////79;;98999<<<<<<<<<<<=5351168;=AHFDAAA@AABBAAA75555>==<<BDCSHFDBDDDEDDDC>>>>=BA?@@AFFFCAAAB99:78ACDEEGGGFA>=@?<66735:DDFEC<.....1223440*)('&&$###$$$$&&'367;>?CCECBA?????DA>==<:8889=???=400/-/./001332201223578649:;=>=???>@AA@AA@?>?>??>>7
@1243_2WVZPS_7
GGAATGTTCACAAATCATAGGCTTTTATTCACCTTACAACATTCATAAATATCGTTATCGTGCTACTGGCGATACAAGTCTGAGCAATGGTTAGCAACTCCACGCTTCTTGCACCAATTTTCCGAAGAAAATCCAAAACCAGATGGGAATTAATTTTTACCCACAGACCTCACCCACCTTTTTCAAGGCACAATCATTCAGATATTAAACATAATATTTACCTATAATACTTGTTTTATTCATTTGATTCCTCTTGGGCTACTATCGAATTCAACTTATCTTATAGTCATGTTTCCACGACATCATGAGGAACTAACTTATTTGGTATTACCAAGGGCTTATACAAGTAACCAATTTGTATATCTTCTTGGTTTCTTTTATCCTTTCGAGATAACGTCTATTTCGTTAGCGATAAGTCTTTTCACACTACGTCTACTTATAAACTTGCACATCAGTTGAACTGTAAGATATTATTCTATCTATTAACTCATCCTTCTTACGGGTGACTTACCCAGTCATTATAGATTTTGTAGTAATTGTACTTAATTAAATGTATCCATTTAATCTTTCCTTCACATAACTCCATTTGAGAGCACAACTAATTCCTTGCACTGTTGATTAGACAGTCATACACAAGGCTATGTCTATAAACATTCCA
+
DDEE@@?@@GFSMKQLLSKKLJFRSSSKJNSLHILLPKSSSSSOGKHSONNSOKMJKOMKNILQSSIIQLMIIHJNSJKMNJOQSNIMJNMJFGHGIHJLPSJPSIMNSSSMSSOJHKMNFKSGEJILJJMNOSNSLIOIKOSKSSLRSSSLKMKSHSPHSI<HLSPNLLQKSRMNJJOOSSMMSNSIJJNNINKSJPPMQMKLNNKSSKMJILLMMNPMILSLOMSJMSSOIJIIOJMONLLNQKSSILJMIKJDFJPMLPKONHGIDLQIINHNSJMJMSMNLIIOPQMMMIJIDDFGFFHLNOHIIHGSJRJJSKOKSHNJFQKJSIHHJKLHIMNJHSMSMLLOKIIIPSMPMSNLILICC@?-+)),,/.---09EGHIRLSLLNJJNLJNHKJKILKNHNHIJHIFFDDCCAB1A0,AGGFFFEHFHHISLMOJMISKKLHGFIIILSKOKILSLGIHA621111-(()%%&'&'(&'**,@AAACFCFDCCDB3334.-('''(AHCEGIKHKSHOJHJJJRNSLHIJKLJNHIFILGFIIHINILJLIIJIHHIKKSJNKGDC??@@GILMLNSMOOFLKGKJKHSILKKLNMSKMPLJKJIPQRISMSJKOKILLJLJMSMJKILHIFJJJFGHJHHHGHIJJSMNLHL
@1244_2WVZPS_7
GGAATGTTTATAGACATAGCCTTGTGTATGACTGTCTAATCAACAGTGCAAGGAATTAGTTGTGCTCTCAAATGGAGTTATGTGAAAGTAGATTAAATGGATACATTTAATTAAGTACAATTACTACAATATCTATAATGACTGGGTTAGTCACCCGTAGAAAAGGAGTGAGTTTGAGTTAGAGATATAATTATATCTTACAGTTCAACTGATGTGCAAGTTTATAAGTAGACGTAGTGTGAAAGACTTATCGCTAACGCAATAGACGTTATCTCGAAAGGATAAAAGAAACCAAGAAGATATACAAATTGGTAACTTGTATAAGCCCTTGGTAATACCAAATAAGTTAGTTCCTCATGATGTCGTGGAAACATGACTATAAGATAGTTGAATTCGATAGTAGCCCAAGAGGAATCAAATGAGTAAAACAAGTATTATAGGTAAATATTATGTTTTTCTATCTGAATGATTGTGCCTTGAAAAAGGTGGGTGAGGTTCTGTTGGGTAAAAATTAATTCCCATCTGGTCTTGGATTTTCTTCGGAAAATTGGTGCCAGAAGCGTGGAGTTGCTAACCATTCTTCAGACTTGTATCGCCAGTAGCACGATAACGATATTTATGAATGTTGTAAGGTGAATAAAAGCCTATGATTTGTGAACATA
+
JHCFGFFGFEIMHPHIIKSSHMIMOSLSRSSSHOIIIGJHCAABCIRHSPMLFJHECAACBGHNMNHK@@=?8KOJOLIOIHF@<<**'&'%&+''+7>ABDEEGEHLOLPKSLNOIJJOPOJMFGFHFIIGNIIGGSIECB<000/1ABCCC?@=25*''(+)')**'%%%('(%%%%&&&',.?GGJHHLMNNHPSHFHHJPSOMOSLQMSNSLKJMJKKJKLQSKSLGLLLHLISRISRSQKK;::::JIIGFKHHG9999:DELKHJPFFFECIFMGNJ;;;;KKMIIDDCEHNRLNOKOJOLMMSOGSPJHHHJSSMIIGGE?>?==BLGILISKSKLORISJEEFC==99>?@IJIHMLHKIKMNSKPB:99998.**++'''76665899:=====AGGKLSSMJHLJJILLKKMHKJLPPKHPINIIIMJEGEFOJJJKLJNOJNRSSPNJJHCECCFG43333;?>=<4001DAPSIKHJHHFKEAB/))*+*()),/89:GIHILSN99A:<<<<<<FIHDDDB=AA@K92238:F@@@?BC?>><778AADDFFJJLJIGFDDDB?:854622345CGFFGJHGCDDDFHJIIHCBABCE@@??@FB4>@EGPFLKHKIIFEEEDEEFGIIHHGDDEDFHFGFHFHGIFFD
@1245_2WVZPS_7
GGAATGTTTATAGACATAGCCTTGTGTATGACTGTCTAATCTACAGTGCAAGGAATTAGTTGTGCTCTCAAAAGGAGTTATGTGAAGGAAAGATTAAATGGATACATTTAATTAAGTACAATTACTACAAAATCTATAATGACTGGGTAAGTCACCCGTAAGAAGGATGAGTTAGTAGAGATATAATAATATCTTACAGTTCAACTGATGTGCAAGTTTATAAGTAGACGTAGTGTGAAAGACTTATCGCTAACGCAATAGACGTTATCTCGAAAGGATAAAAGAAACCAAGAAGATATACAAATTGGTAACTTGTATAAGCCCTTGGTAATACCAAATAAGTTAGTTCCTCATGATGTCATGGAAACATGACTATAAGATAAGTTGAATTCGATAGTAGCCCAAGAGGAATCTAATGAGTAAAACAAGTATTATAGGTAAAAATTATGTTTTTCTATCTGAATGATTGTGCCTTGAAATAGGTGGGTGTGGTCTGTGGGTAAAAATTAATTCCCATCTGGTTTTGGATTTTCTTCGGAAAATTGGTGCAAGAAGCGTGGAGTTGCTAACCATTGCTCAGACTTGTATCGCCAGTAGCACGATAACGATATTTATGAATGTTGTAAGGTGAATAAAAGCCTATGATTTGTGAACATTCCA
+
HHSLSKRLSSSMSOSSKLSNNSSSNNMOLSOOSNNRKSKIKNRGEDDDSOKIOKSOSKQRSPOOKSSKKFHQPQMSMJELSSIOKMOSFSSKHIFCFF?@KKSMHJJMHSPNSSEDDCBEE:;::;A@CISOOOQMLIOQLSIJHLJILILPJSISHEGFGKHGHKEI9999965668888@DJJHLKKSMKOPKKSHKOMLSLSJOMHMSLGOSLJKRJOLRKPPMMRPJKGHKORSSSSLPKRJJGGGHFMKEFEDGIQHKIJIISONJKGGGEEBCDGGFCCB>9SNMISSNRKSSMHSNOLSIRSFHBDCCCKIKKIJOHNSKSSJJGOMIHSJKSLLSSLMSKKLPJIKOHINSOKIKRMNKLKJHHIHHKIHHHJMLMINKIJIOHHRMISIMRSHSMJOKKJSJIRMMKOKIJIJIHJINOMKIJHJJINHHMJSSSOJOSDGIQMSDCBBDIJKPKSQILPMJILINGHLIPKJIHGIHFIKKHJROKJQHSLSSSPQKOFEBE;;J<<NSRSNMSSKSJJHJFDMD==>KHHDEC****+.--23333GGGFHHFJHJIJGGEGIHGGHIHHKIJHIHJE99999A;8433339<>CCCDCEKHFHEGHHHIIKEDDCBDEFMGGHJJPGJLHFGKJOJPJILPKHGHGGG
@1246_2WVZPS_7
GGAATGTTTATAGACATAGCCTTGTGTATGACTGTCTAATCAACAGTGCAAGGAATTAGTTGTGCTCTCAAAAGGAGTTATGTGAAGGAAAGATTAAATGGATACATTTAATTAAGTACAATTACTACAATATCTATAATGACTGGGTAAGTCTCCCGTAAGAAGGATGAGTTAGTAGAGATATAATAATATCTTACAGTTCAACTGATGTGCAAGTTTATAAGTAGACGTAGTGTGAAAGACTTATCGCTAACGCAATAGACGTTATCTCGAAAGGATAAAAGAAACCAAGAAGATATACAAATTGGTAACTTGTATAAGCCCTTGGTAATACCAAATAAGTTAGTTCCTCATGATGTCGTGGAAACATAGTTATAAGATAAGTTGAATTCGATAGTAGCCCAAGAGGAATCAAATGGGTAAAACAAGTATTATAGGTAAATATTATGTTTTTCTATCTGAATGATTGTGCCTTGAAAAAGGTGGGTGAGGTCTGTGGTAAAAATTAATTCCCATCTGGTTTTGGATTTTCTTCGGAAAATTGGTGCAAGTAGCGTGGAGTTGCTAACCATTGCTCAGACTTGTATCGCCAGTAGCACGATAACGATATTTATAAATGTTGTAAGGTGTATAAAAGCCTATGAT
+
D???>>?=B@FGJJJJJLMNSJQOOSSSRMLJHNQSKLSKKLQNMOIHSMJOKPSNSEHEFEIMSKLRKGIPNOSOMSSROSOLSSHKNRKMQQIHKNKLNIILSKIIRLSSSLMSPMKSILQLFEDDCMMJSISNLJISOSHNPKNPOSHKJSIHGGHDBBBDLKPJ:::::((((((((7:DJHGQIGJSKLKNPLSOSLPIISLSKKJSOJSIJIJIOJHIPSKHJLHGKSLKNOPKQRLGJIKIGHIGIFFEFHGKKSHJSFMLLOHIHRJLSLKLLSILSQNSHISDQNINJMSJKNPOKNOGSMMKNOMOSPLHINPSNPLJSJMHIHHMSSLNSHLHDDKHKIJSOSKHMLSJPILJMSKI98'&&%%%%'(+69889:FGJJFAGHJGIHMIIJRJSJRSMSNPNGSSLPSLILKKLOLJILHJIKPLSLSHJNLKKJLJLLIIONMKOSLMIIOQNLSQQLLKKKNCF@FDJJLJJIMSKSOMLROQOLI@?HLLIKSLGPNJHLHIJPJJQPMSLJILKKSJSMKORNKRNPJKMHILHFIJKJIHIKHMJJOLPSIKIKEKKKNIGIHSJFQLJSMQKJKJJRMJPKGGIGFLIJNLKQMMNKDGFHNQIJMJHFGJJIHKHJSNKOGIJOB>.
@1247_2WVZPS_7
GGAATGTTTATAGACATAGCCTTGTGTATGACCGTCTAATCAACAGTGCAAGGAATTAGTTGTGCTCTCAAACGGAGTTATGTGAAGGGAAGATTAAATGGATACATTTAATTAAGTTCAATTACTACAAAATCTATAATGACTGGGTAAGTCACCCGTAAGAAGGATGAGTTAGAGTAGATATAATAATATCTTACAGTTCAACTGATGTGCAAGTTTATAAGTAGACGTCATGTGAAAGACTTATCGCTAACGCAATAGACGTTATCTCGATAGGATAAAAGATACCAAGAAGATATACAAATTGGTAACTTGTATAAGCCCTTGGTAATACCAAATAAGTTAATTCCTCTTGATGTCGTGGAAACATGACTATTAGATAAGTTGAATTCGATAGTAGCCCAAGAGGAATCAAATGAGTAAAACAAGTATTATAGGTAAATATTATGTTTTTCTATCTGAATGATTGTGCCTTGAAAAAGGTGGGTGAGGTCTGTGGGTAAAAATTAATTCCCATCTGGTTTTGGATTTTCTTCGGAAAATTGGTGCAAGAAGCGTGGAGTTGCTAACCATTGCTCAGACTTGTATCGCCAGTAGCACGATAACGATATTTATGAATGTTGTAAGGTGAATAAAAGCCTATGATTTGTGAACATTCCA
+
KOSKSPJKKLPQRSQSSSNIISSSSNSNMMOSSLLHJLMOIOJIMNLKQIJSISMNSLSSLKSMMHLNJHPLRKIJMKJHKJSSSSNISSMKMSSOJILFHIE?==@@BKJHKJHHHHIJIFEFDDEPIIMMMOLKSMLOLNMIOQLRJKHSSM?D@2CA?ABISJJPJIPGD;:6557DCEJJEFFJRISSJOMNQISNJKKMHISINPSPSQSJQSLSKHJFI@@??>C*)))))1111JHGHHLHGGFGHNHJIJSMJLSMOPPGSKLISKOLSKHIJJRKOJKJRIOSKSRSQPLQNJKSSPNMQSOSLSOSMSSSSRKOSSLSSLPKLSLLSSSSSKPLLKSOKLSMSMNOMSSSKOMOSJSRRJJKIMISMSKSJOSQOHSSJJLKHLJHKSMNSPJPMOSSMSSLSHMQNKPISKQLNPJLLMJSQJMHRRKKNJIMMSOJ@BGIKNFCA@AKMKSSJNQSIQMMOMSIDGESSSRSJSJLIMSJPLJIK>>><=GHLKOIKFKS??G??LLMNKMLKPLMJKNSSJRMIDILNKKPJKSKLHIGGHJIHPNKIKQNNSSJKKIJSNKHHHIISJNNMKMSLSMGHHIHNLKIFFGFHHFFHGGSSNHFJJIGNIIKFHGJIJGHMHMJSSNHHEHMIKHNNJKNPLIKOKKI
@1248_2WVZPS_7
ATCATAGGCTTTTATTCACCTTACAACATTCATAAATATCGTTATCGTGTTACTGGCGATACAAGTCTGAGCAATGGTTAGCAACTCCACGCTTCTTGCACCAATTTTCCGAAGAAAATCCAAAACCAGATGGGAATTAATTTTTTTTTTTTTTTACCCACAGACCTCACCCACCTTTTTCAAGGCACAATCATTCAGATAGAAAAACATAATATTTACCTATAATACTTGTTTTACTCATTTGAATCCTCTTGGGCTCTTATCGAATTCAACTTATCTAATAGTCATGTTTCCACGACATCAAGAGGAACTAACTTACTTGGTATTACCAAGGGCTTATACGAGCTACCAATTTGTATATCTCCTTGGTTTCTTTTATCCTTTCGAGATAACGTCTATTGCGTTAGCAATAGTCTTTCACACTACATTTGTACTTTATAAACTTGCACATCAGTTGAACTGTTCAGTGTTCTTTATATCTCTACTAACTCATCCTTCTTACGTGTGACTAACCCAGTCGATGTAGATTTTGTAGTAATTGTACTTAATTAAATGTATCCATTTAATCTTTCCTTCACATAACTCCTTTTGAGAGCACAACTAATTCCTTGCACTGTTGATTCAACAGTCATACACAAGGCTATGTCTATAAACATTCCA
+
NMLRNQSJLLKJMKOSSSSMHFHFJHIIKSOIHLJMMJNMKLLIHEDEDCHIHJIPMGGGHIJJLRLSKKLSJLSSQLSKLMNNSKMSNKIPJKLNSLSMIIJHKIJPSOGLMNSLSLSMOKKLKLJIIIJGIGRJQKGEC<542223334558489;?;A3.--.///0@@::>>78CAAFHIIOMSNIJIKHJIJKPMGDFQSKKKNLLJLMPMSJLLMLHDDCDAB21123:8<@CAAA@<BHDA??>>A66546,*****11501111GIIKIIIHGPLJJIJNJIJSLMIJHFJIGIGFJLJPLROMHHJMJILFE@@BA@?>>>@EDKLIHKCB96-,,--0--)*/2655667HDFEDEC??>@A=?2,=3889IFLBABABHLKH==43344FHDFH:99*****20233*6B<;;10+*+,++,,,10-/:<GHIMHGIHISQLIOJHJKOMJR<888889:8443128:54--,-.449?FIKJMGIFFGBE??>>BHHGIHHED211.---,-,--.//=;BACDFJHJLIIIHOKHPLHOKKGFGFFGEFFHBGSC=@=:;;:668HG>>>>=99995-..-)&%&&&:FFGFKIIED@AACDEHEC@??*))))+D====<>AAEEDDDDEGHDCBBBFGKKIHHEH
@1249_2WVZPS_7
GGAATGTTCACAAATCATAGGCTTTTATTCACCTTACAACATTCATAAATATCGTTATCGTGCTACTGGCGATACAAGTCTGAGCAATGGTTAGCAACTCCACGCTTCTTGCACCAATTTTCCTAAAGAAAATCCAAAACCAGATGGGAATTAATTTTTACCCACAGACCTCACCCACCTTTTTCAAGGCACAATCATTCAGATAGAAAAAGGTGGGTGAGGTCTGTGGGTAAAAATTAATTCCCATCTGGTTTTGGATTTTCTTTAGGAAAATTGGTCAGAAGACGTAGAGATATGCTAACCATTGCTCAGACTTGTATCGCCAGTAGCACGATAACGATATTTATGAATGTTGTAAGGTGAATAAAAGCCTATGATTTGTGAACATTCCA
+
SRKKKKMOMMJOJNSLSSOLJSKLKSMOSLLSSSKRIIILKJLNJMIPNQONLFFEDK::::;NHHHHSSIGGGILJIINJLKSJMKMNSOPJKSOPOSLMSSISKMISPISLKGGLLHSKONMNPJOSSSSLLOFHNRSIFNHGB@@ABA@>9://///LHSJLA@@ADKGGJLKJSHOENSOMLIJLSLRQKKJDLKMLNKIHJKKKPSSLI;;;;;DFEGB>7;>7500355<=?BDDEA@A<?FJHJGIIHIHJJFHO72221;<:;;::83/.)%%&&+)*+*)''(&&&%%&)--0;@CCA@AAADFLJHGEDC>>>>@AI@?>=;****+BABA@BDEBCA@>>=<;<<=?BBFFGFFDGHHCEFHEE@===<=======>>=>>
@1250_2WVZPS_7
GGAATGTTCACAAATCATAGGCTTTTATCCACCTTACAACATTCATAAATATCGTTATCGTGCTACTGGCGATACAAGTCTGAGCAATGGTTAGCAACTCCACGCTTCTTGCACCAATTTTTTGAAGAAAATCCAAAACCAGATGGGAATTAATTTTTACCCACAGACCTCACCCACCTTTTTCAAGGCACAATCATTCAGATAGAAAAACATAATATTAACCTATAATACTTGTTTTACTCATTTGATTCCTTTTGGGCTACTATCGAATTCAACTTATCTTATAGTCATGTTTCCACGACAACATGAGGAACTAACTTATTTGGTATTACCAAGGGCTTATACAAGATACCAATTTGTATATCTTCTTGGTTTCTTTTATCCTTTCGAGATAACGTCTATTGCGTTAGCGATAAGTCTTTCACACTACGTCTACTTATAAACTTGCACATCAGTTGAACTGTAAGATATTATTATATCTCTACTAACACATCCTTCTTACGGGTGACTTACCCAGTCATTATAGATTTTGTAGTAATTGTACTTAATTAAATGTATCCATTTAATCTTTTCCTTCACATAACTCCTTTTGAGAGTACAACTAATTCCTTGCCACTGTTGAATTGACAGTCATACACAAGGCTATGTCTATAAACATTCCA
+
EFFEHLNKNMSQLOSSNSPJJKHMLSPQSRJLJIFHJKKIKSLNIRJSOMSSQNKKPROMKIKSNNSOSNKHHISKIGNEGDAABJKMQJSSKSRJRSGE>=>2222176../>?A@ABCED4445HRPMMJQJLQNNLKGLIGHLNPLSMKOJIRSKFJLSSLMMJSJJPSSOMIOSQRSSLSSOHLSISSJMNPMMLORLLNLPMSSOSSSSSRSROHHJKNOSQJLKJSQSPSSSMMJKEEIOJSMSDDFENLCLKSSKQMHM>:::999:;CDHFEOOSSMKKSPIJMHNSOSLJLONIPPIKMLSLKSSSNSSKSMSLOFLLMSSISKJKLKKJNNMSOSSKPSLLRJKIHJLLSOSSJHIEBB@5444:7BABD@ISKHSKHJSLPNMSNJSMPKNQQSLSOOMSBBA>>:<:8875CHHMLLH::::<DCC??JMKPSJNHNNROMSSSSHHGGGGHJSSOLNOMKMMLNPKSSPKJSKPNOPKNPLMPKJGIFFGFPINJSINNLSPBKNSISSMLHOOSSSHFSSJSQSPOPSJJIIDFHR?@??=::81222AGAMLIOKIJQSGD@@?IFGLKLPKMJSKMRSSKSLSSMSSSKKSJK@FDEKMIKJKSLLJOKIIGFIGLMIIIGEFGIIJJFIISIHGMGGLSKSIISF
@1251_2WVZPS_7
GGAATGTTCACAAATCATAGGCTTTTATTCACCTTACAACATTCATAAATATCGTTATCGTGCTACTGGCGATACAAGTCTGAGCAATGGTTAGCAACTCCACGCTTCTTGCACCAATTTTCCAAAGAAAATCCAAAACCAGATGGGAATTAATTTTTACCCACAGACCTCACCCACCTTTTTCAAGGCACAATCATTCAGATAAAAAACATAATATTTACCTATAATACTTGTTTTACTCATTTGATTCCTCTTGGGCTACTATCGAATTCAACTTATCTTATAGTCATGTTTCCACGACATCATGAGGAACTAACTTATTTGGTATTACCAAGGGCTTATACAAGTTACCAATTTGTATATCTTCTTGGTTTCTTTTATCCATTCGAGATAACGTCTATTGCGTTAGCGATAAGTCTTTCACACTACGTCTACTTATAAACTTGCACATCAGTTGAACTGTAAGATATTATTATATCTCTACTAACTCATCCTTCTTACGGGTGACTTACCCAGTCATTATAGATTTTGTAGTAATTGTACTTAATTAAATGCATTCATTTAATCTTTCCTTCACATAACTCCTTTTGAGAGCACAACTAATTCCTTGCACTGTAGATTAGACAGTCATACACAAGGCTATGTCTATAAACATTCCA
+
LHJIJLSLLJJQQNSNMLFFGGEHPOLSSOOSMJLLIJMSJJMIKSSJJSJSMLNGQLLHLIKOKOLMNIIGIIKKLKMSSLSSLJKISRSKLNSLIJSJMMISGJIGFHGGIG@;9008-/2//56IMKHSOOEHMKNOISIIKSKRKSSJMQLMA?==>E=JJFFHHR@:;=923411765451001348=??>>>?HJIH5112MMLKPOLKQNSLSSSKSLSNSSKOSKSPKSNJNJEGLSNKSPQNSSSNMLKOMLIQML:9999SSKRHSSNKMNNKKPIHMSGJMSKLSLJMLKKHOOSKSSLLSSKJSSRKSORSMOSKSLMSLJSSSSLSSQLLISNNPPQNQLNPMSSSQORMOLPRJKMPSSSLKISSOJGLHJKB@@@@PLNSSSKSSKNLOQJNSSJJSSJRKOCC=3456EMNKSRMLSKMOMPLMNNLLNOJSSOSQKNSJOSSSJOSKSPPQNSRSLMOOLSLIKJIKJMIJPJOPMKQNMSQHGHSINSQIOPKKDI@@SQLSQJNLHHHKJLLRJHHMLMKJNMKOJPLLKHJNSNIPPKSJSSMRHSJSLSKMMHHLIHOHGFMMHIHKFBGKKLKOSHIISLSHKMLOIMHKJJMJIHFHGBBCDBCIIJLKGKHIFGHFEELFIFGDFDGHFGGIHFF
@1252_2WVZPS_7
ATGTTCACAAATCATAGGCTTTTATTCACCTTACAACATTCATAAATATCGTTATCGTGCTACTGGCGATACAAGTCTGAGTAATGGTTAGCAACTCCACGCTTCTTGCACCAATTTTCCGAAGAAAATCCAAAACCAGATGGGAAATAATTTTTACCCACAGACCTCACCCACCTTTTTCAAGGCACAATCATTCAGATAGAAAAACATAATATTTACCTATAATACTTGTTTTACTCATTTGATTCCTCTTGGGCTACTATCGAATTCAACTTATCTTATAGTCATGTTTCCACGACATCATGAGGAACTAACTTATTTGGTATTACCAAGGGCTTATACAAGTTACCAATTTGTATATCTTCTTGGTTTCTTTTATCCTTTCGAGATAACGTCTATTGCGTTAGCGATAAGTCTTTCACACTACGTCTACTTATAAACTTGCACATCAGTTGAACTGTAAGATATTATTATATCTCTACTAACTCATCCTTCTTACGGGTTACTTACCCAGTCATTATAGATTTTGTAGTAATTGTACTTAATTAAATGTATCCATTTAATCTTTCCTTCACATAACTCCTTTTGAGAGCACAACTAATTCCTTGCACTGTTGATTAGACAGTCATACACAAGGCTATGTCTATAAACATTCCA
+
INNSIEHLQJLMMLKHHIKSIFE@??@CDQILGGFGHHOMLQJOSNSSJLLKSHSIMLLLJQGPISJIHGHJKJLKLJKIKLLLPKNILOHLLPLSLLNKNLMJLRSOSSSJSKGQLEHLGFEISJJQRSNIGMLSIHINNIHMLLSJQMKLNMSHCD>1I44499<ECFIKFEFLGSLQJMQIOSROLSSOKSMQJNSKMOQSRNSSSKNLPSRSQNSLPOSLPSKSNKISOPSSSLJSKSMMSKSLMN>7601JQLSPOSJSIIQJJLSKMJSOQLKKIMIJNKHMOQSLMNIFHJQISNNQSQMONQKLSNSSSJ66666SPMMHKKPKDILLSLNSLSNINSSSSRSLPMSKSLSOKRLMMG>8888=:><>A:A@?<;7((556SPKHGHMFKJINJIRNKIJJLLHJKLSJMKJSSMRPOJSNKNLJRSMJLKJILSKJSHOSKPRSJKJJSNNLKSKPLKKLLJSSJSJJSKHHJLJSLIMJKRLSMNHIBCOJKHJLSJJJKONLSKJLSIKIHHKJJLSSLLHOJJLMKSKKPKIHJGFLSFLHKLHEDEGJJMLLNSSLIGGHHJGGDDGMKLJIIG>@>>32333?OJILPPPLKMLLSINKQNPJILJLMNHJJJOJSMKIGIIFGDDFEFFFFEEHGGINKHLL
@1253_2WVZPS_7
GGAATGTTCACAAATCATAGGCTTTTATTCACCTTACAACATTCATAAATATCGTTATCGTGCTACTGGCGATACAAGTCTGAGCAATGGTTAGCAACTCCACGCTTCTTGCACCAATTTTCCGAAGAAAATCCAAAACCAGATGGGAAATAATTTTTACCCACGACCTCACCCACCTTTTTCAAGGCACAATCATTCAGATAGAAAAACATAATATTTACCTATAATACTAGTTTTACTCATTGCTTTTATTTTGGGCTACTATCGAATTCAACTTATCTTATAGTCATGTTTCCACGACAACATGAGGAACTAACTTATTTCGGTATTGCCAGAGGGCTTATACAAGATTCCAATTTGTATATCTTCTTTTCGTTTTCTTTATCCTTTCGAGATAACGCAATAGACGTTATCTCGAATGGATAAAAGAAACCAAGAAGATATACAAATTGGTAACTTGTATAAGACCGTGGTAATACCAAATAAGTTAGTTCCTCATGATGTCGTGGAAACATGACTATTAGGTAACTTGACTCCAATAGTAGCCCAAGGAACCGAGTAAAACAAGTATTATCGGTCAAATGTTGTGTTTCTATCTGAATGATTGTGCCTTGAAAAAGGTGGGTGAGGTCTGTGGGTAAAAATTGCATCTGATTTTGGTTAGCTCGAAAAATTGGTGCAAGAAGCGTGGAGTTGCTAACCATTGTTCAGACTTGTATCGCCAGTAGCACGATAACGATATTTATGAATGTTGTAAT
+
IIJOJPSOPSOSSILLKIGIMIGLJSJOLNLJQHILNHIHIJKLSJHOINNSHIIGHHA@@@BGA@?>?@BBCADJKGNFKGHGJGJNMJLK@>>===ABHCCAAB@.....BIA2//////055<>FPNMSLKJSOJJHAA<EAA@?C:6*))))(('(-.+/((()0.,.0-*/642445588448:;;?@CBCCCBDGGA@?BDGII>>==>;:::9@EGEFGEEB@@<8::;?3???6:;''/-+&&&'')1588<<<<75545<<?644447./1111138;GHGIJJIFGFE==>=>E@@4444334::?=AA?=?@4333222((((''''(9;>=>?BBBCDFGEG>>>>@FEDCAA988/./**))+,.?//12+>FECDEADFGIMIGH88888KQKJKIIJSKKGEEEEFC?B<@B7699:8<;:<;:99:93--00007('''%&'((*,/063469668;??<;;;=55546B=<<;;=7210001.-,,0.,,,-02100/)(''&&&%%%%&*))))*++++())0230//0,')'&'&%$##$*+01232---.1212(&&&%'(''.11///.-+*22235--../88777899<:1268:AAB>>DCDDFECBAA@A33325875100)((()-*++,,-()))'%%%%(.669DCC65556=>>><:856455544333467:89;9764236:<@@AACA@@@>==;;;98788<?A=<=<;;869+++++=<:951.
@1254_2WVZPS_7
GGAATGTTCACAAATCATAGGCTTTTATTCACCTTACAACATTCATAAATATCGTTATCGTGCTACTGGCGATACAAGTCTGAGCAATGGTTAGCAACTCCACGCTTCTTGCACCAATTTTCCGAAGAAAATCCTAAACCAGATGGGAATTAATTTTTACCCACAGACCTCACCCACCTTTTTCAAGGCACAATCATTCAGATAGAAAAACATAATATTAACCTATAATATTTGTTTTACTCATTTGATTCCTCTTGGGCTACTAGTGAATTCAACTTATCTTATAGTCATGTTTCCACGACATCATGAGGAACTAACTTATTTGGTATTACCAAGGGCTTATACAAGTTACCAATTTGTATATCTTCTTCGTTTATTTTTATCCTATCGAGATAACGTCTATTGCGTTAGCGATAAGTCATTCACACTACGTCTACTTATAAACTTGCACATCAGTTGAACTGTAAGATATTTATTATATCTCTACTAACTCATCCTTCTTACGGGTGACTTACCCAGTCATTATAGATTTTGTAGTAATTGTACTTAATTAAATGTCTCATTAATCTTCCCTTCACATAACTCCCTTTGAGAGCACAACTAATTCCTTGCACTGTTGATTAGACAGTCATACACAAGGCTATGTCTAA
+
FGHILIKSNHQIHHGMGSHGEGFMSLSOSKMMKJHECDDGIKKKJKKSSOOSKNSQJJKHIHIJJIJJKRJHMMHDABCCMILIOLPLOIMOSJIOFSKGGBB<;::99<<=@HHKFFFOEGKDGGPSPJPKHGJ=::9:<9996678<:9)&%$$%&&')1.2:8889=<>?GHELMGNKSSIKMIJPSSNMLLSKM=<<<=EIMHSLRJSSOLIOJMGHOJMMSIMJSSSLKSJLNIFHEEEGHHSMKBBGLPH<<BBFDF=321'&&''5789:BCC@@@@AHFIJEIDGLHHKEDHIBBAABHSSSNLQJKOSKSKKSSSRIKORMSKHINMLKRSSJOLNKSPSJLRNSPSJRMRLMHKGGCB56(((()*((()//;DGIIPIIKMIGLHIPMJSF----.KOJLSIJSIJLIHSSJFFOHFFIHGIMMMDCC;;LQKKLMMHGGGJJGKGGFGHPRHG--,,++++>00??@@HGJQKJMNMKLLLRPMRLMPJNMH:;;;<;;;<;<BDBKKONHMLKHNJSJSJKIHJIFHKHKJHEEFBBDB=<:8,,&&%%%''',78744--6-.<=FGGGKINNJKKCLOMLKNSIKOIKNJSSKKOSSMSSMSKMNOSJISOJLSJHHHGHLEGGIGHB=3,(&%#
@1255_2WVZPS_7
GGAATGTTCACAAATCATAGGCTTTTATTCACCTTACAACATTCATAAATATCGTTATCGTGCTACTGGCGATACAAGTCTGAGCAATGGTTAGCAACTCCACGCTTCTTGCACCAATTTTCCGAAGAAAATCCAAAACCAGATGGGAATTAATTTTTACCCACAGACCTCACCCACCTTTTTCAAGGCACAATCATTCAGATAGAAAAACATAATATTTACCTATAATACTTGTTTTACTCATTTGAATCCTCTTGGGCTACTATCGAATTCAACTTATCTTATAGTCATGTTTCCACGACATCAGGAGGAACTAACTTATTTGGTATTACCAAGGGCTTATACAAGTTACCAATTTGTATATCTTCTTGGTTTCTTTTATCCTATCGAGATAACGTCTATTGCGTTAGCGATAAGTCTTTTGCGCTTGCGTACTTATAAACTTGCACATCAGTTGAACTGTAAGATATTATTATATCTTACAGTTCAACTGATGTGCAAGTTTATAAGTAGACGTAGTGTAAAAGACTTATCGGTTATAGACGTTATCTCGATAGGATAAAAGAAACCAAGGATATTCAAATTGGTAACTTGTATAAGCCCTTGGTAATACCAAATAAGTTAGTTCCTCCTGATGTCATTTGAAACATGACTATAAGATAAGTTGAATTCGATAGTAGCCCAAGAGGATTCAAATGAGTAAAACAAGTATTATAGGTAAATATTATGTTTTTCTATCTGAATGATTGTGCCTTGAAAAAGGTGGGTGAGGTCTGTGGGTAAAAATTAATTCCCATCTGGTTTTGGATTTTCTTCGGAAAATTGGTGCAAGAAGCGTGGAGTTGCTAACCATTGCTCCAGACTTGTATCGCCAGTAGCACGATAACGATATTTATGAATGTTGTAAGGTGAATAAAAGCCTATGATTTGTGAACATTCCA
+
GNHRLMSIJMPLJMRSLSSLSJHRSSSSRNJPSIHLOMLLOLOOOSIHJINSJLJJOKMKKLPSLSKOOSIHNGIOJMLSLJMJOIQSRJLOHKIHIFNSLJNLKSIPMSKSPIQMMSIM:<SHJLRLOJSSSOLMSOLHILHGFLNMLSSOCF88888BIHDFJIJHGIKSSNRJMJSDHJNKKOSSSJSSMMJSJSKOSPML?@@FKSKKSMKQSMSSFSMIMGHLSKKSKSJLSISEFHDDLLESJJHDECEDFGMJKIMSPL?????FGSKGKLKIJSMSMLNSKGISDF:6:5523334+++*,4?JPIMNPKNLLOKJMSILIMJKIKGSIHFIMNLONMJPOKSNSSSIHMRLMKLKGFCC<<::??BBHFI?8SKPHJJOHKIPOHJHGKGFHIKJHFHDEGEEEFACBA::74433,,,,*++++**211ACEFGJHF>>>>@HGKGEIIEJISJMMMMJGNFEFHKKMHDFGGGGGGGFEGJHHLHHJFGGDFDA@ECBACDCCEDCA><98333330..-,,*((&&&&')134456;<=;;:;9:;;D>CD?>ADEB?65-%%%%&'$$%'&*('&'''''*044488;@CCCCB@??>>A?=>>=??>:9579:8893//)((((*(()*)0:==@@?==;:988:<>=:996*)))*310112=;:<<;66;<<@AEEEEFFDCCBDDDDGC=:76.//./=?>?@BDFFEFBCCCEHHKJFCCBDBBCEECECCBAC?==<:<;==;:731-+**((&&''(),7,9=>?DCB@?@A;::67<<<956;;5<=>?AFDFF<;;<;@??????>=>==<;6211267;::988554577887870,,-6678??@?@@@@CDDECA:8888;B????@CBBGABAA@ABBAAA@@AACBBACFFGDAECB?;5444444468?@888
@1256_2WVZPS_7
GGAATGTTTATAGACATAGCCTTGTGTATGACTGTCTAATCAACAGTGCAAGGAATTAGTTGTGCTCTCAAAAGGAGTTATGTGAAGGAAAGATTAAATGGATACATTTAATTAAGTACAATTACTACAAAATCTATATTGACTGGGTAAGTCACCCGTAAGAAGGATGAGTTAGTAGAGATATAATAATATCTTACAGTTCAACTGATGTGCAAGTTTATAAGTAGACGTAGTGTGAAAGACTTATCGCTAACGCAATAGACGTTATCTCGAAGGGATAAAAGAAACCAAGAAGATATACAAATTGGTAACTTGTATAAGCCCTTGGTAATACCAATTAAGTTAGTTCCTCATGATGTCGTGGAAACATGACTATAAGATAAGTTGAATTCGATAGTAGCCCAAGAGGAATCAAATGAGTAAAACAAGTATTATAGATAAATATTATGTTTTTCTATCTGAATGATTGTGCTTTGAAAAAGGTGGGTGAGGTCTGTGGGTAAAAATTAATTCCCATCTGGTTTTGGATTTTCTTCGGAAAATTGGTGCAAGAAGCGTGGAGTTGCTAACCATTGCTCAGACTTGTATCGCCAGTAGCACGATAACGATATTTATGAATGTTGTTAGGTGAATAAAAGCCTATGATTTGT
+
<<<PKSJKMHSJSKJLMOSKLPRJGQKSLSKKHKKKMSJKJIILJMQJGHMKIMQKJHFIFGGDB@?<4477?FSKMJJKSSKOSLKHKISSPSSISHEGSIOJMMLMSOSSRSKJLLMSSLKQSMKKOLSQRQQNHLPNSLNISINPOJNRLMKSGDE=@EJLIECC1111188=<>?AAHHKKHLNLIQLKNOLISSRMJMIMHKJLKNSSILIONPKKMHHOHNKJIJIIJONKSOJQSEDB?@CEMGHIHFIIIHJNJJIJQJSILFHLJMPJMLHI=SSMOMPJSMIJOJMOOJQKSSNSQIJLKHOSNSSLJKORSLMJIEFGKSJJKSHMSHIMQLLOLOKPLKMSOLJJLSHIFGHOSKJSMLNKJJLJIQSPSSIJKMSSNLHHFJJPOIHJJQJKMNRKPPKKLJQMPJIJHIIONSSMPKJLKHIKHIFHHMHLMLMISLKPOGHFGBCBBBJJMISLSLOMKMBGCINLLNGLHHGHSHJLJHLF<<<=EIOSNSORINIIIPGGLIRSNNKL66666@?476459HKSNQJLHHGJFJJJNIGHJHFKMROOLIRGMKMOIIJSLLHPINJIHJNHJIKGHJIMHGFCBCACCAACBFMIHHDFDEEHHMLKGHEFFGHIGGGFFCDEDF?9661.-
@1257_2WVZPS_7
GGAATGTTTATAGACATAGCCTTGTGTATGACTGTCTTATCAACAGTGCAAGGAATTAGTTTCTTGTGCTCTCAAAAGGAGTTATGTGAAGGAAAGATTAAATGGATACATTTAATTAAGTACAATTACTACAAAATCTATAATGACTGGGTAAGTCACCCGTAAGAAGGATGAGTTAGTAGAGATATAATAATATCTTACAGTTCAACTGATGTGCAAGTTTATAAGTAGACGTAGTGTGAAAGACTTATCGCTAACGCAATAGACGTTATCTCGAAAGGATAAAAGAAACCAAGAAGATATACAAATTAGTAACTTGTATAAGCCCTTGGTAATACCAAATAAGTTAGTTCCTCATGATGTCGTGGAAACATGACTATAAGATAAGTTGAATTCGATAGTAGCCCAAGAGAAATCAAATGAGTAAAACAAGTATTATAGGTAAATATTATGTTTTTCTATCTGAATGATTGTGCCTTGAAAAAGGTGGGTGAGGTCTGTGGGTAAAAATTAATTCCCATCTGGTGTTGGATTTTCTTTTTTCGGAAAATTAGTGCAAGAAGCGTGGAGTTGCTAACCACTGCTCAGACTTGTATCGCCAGTAGCACGATTACGATATTTATGAATGTTGTAAGGTGAATAAAAGCCTATGATTTGTGAACATT
+
GHMSQMNMSHIOLLJNMRSDCBCBGSSPSJKMQJSPKSLOGGEEFHQJLGJHHLIED9665/'('%')******+DFKMKKKJMQMSIJHEDBSSLOSSJLSMMSISLJJHLMMSSMPLJGIH544460////;@CB@?=<:;;<===;?>=>OKNKKHLG9>==?HKQMOSEGBD;,,.,,,,/59;334GPHPKKSSIIJRJKPMLSMOHNMSSNPSMNJNSMISGJKSSSNOGFGGFGSNSOMLMJNOKOIKLKSJMHKIQSSKKMSKSMORONLSKLMOHIJSQGJNSMSGMMIJKOIJKOMGSLMMSSPMRSSPSJSNLPISMQIMMKLJSKL=8889>SOISLJKJIMLMLINJMKJMJGKFRPSSPSKJMIHNIEGEFGD>=:-,,,-,(()))5000003BDHJOSKIGOJKMRMKLJIMKJEGEGDDEKLLLIKHHSSNMNLKMHEIOSMSLNHIJJJKPLNMKMLPKSKJJMNKSMNSKSSSMLSOHJILLEFGEMIISSKMSHPK>>FCFMNSSSIRKMJIKKHN=:4,----.<<77666)((()=:=?>?>?CCNHKLHSHGE==<<+*)))226@@DFJIIJHFEEFFSGHRFI@@@@654445=BDCDEKGGEIHCDBCCEEDDHHHGHMHHHMFFEF@EA<?>:98321
@1258_2WVZPS_7
GGAATGTTCACAAATCATAGGCTTTTATTCACCTTACAACATTCATAAATATCGTTATCGTGCTACTGGCGATACAAGTCAGAGCAATGGTTAGCAACTCCACGCTTCTTGCACCAATTTTCCGAAGAAAATCCAAAACCAGATGGGAATTAATTTTTACCCACAGACCTCACCCACCTTTTTCAAGGCACAATCATTCAGATAGAAAAACATAATATTAACCTATAATACTTGTTTTACTCATTTGATTCCTCTTGGGCTACTATCGAATTCAACTTATCTTATAGTCATGTTTCCACGACATCATGAGGAACTAACTTATTTGGTATTACCAAGGACTTATACAAGTTACTAATTTGTATATCTTCTTGGTTTCTTTTTATCCTTTCGAGATAACGTCTATTGCGTTAGCGATAAGTCTTTCACACTATGTCTACTTATAAACTTGCATATCAGTTGAACTGTAAGATATTATTATATCTCTACTAACTCATCCTTCTTACGGGTGACGTACCCAGTCATTATAGATTTTGTAGTAATTGTACTTAATTAAATGTATCCATTTAATCTATCCTTCACATAACTCCTTTTGAGAGCATAACTAATTCCTTGCACTGTTGATTAGACAGTCATACACAAGGCTATGTCTATAAACATTCCA
+
KHMKSKOMLLKOSJOSSRLJKQSMIJMJKKLLSKJMNIJKIGLKIONLKSSKMKKMGKPMMJISJSLMLMPJSJLNKPSJD@@AAPSSSSKSQJKGJKSKIRLNJLJNSRKSSIKOOLMMJQKGFISSIKKSSNHMKJJNJGKSKJMJJKONRKHDCCCBIF9@GKNJKMLNPSJOSLIEDSSKMLJNSMSIJLKSKKLJMKOJPJQJLSJQMSSPR=<<<<KMLSNMJSJKKNKJSJSJHHAFIRHGISOJMJJLMNSOOMMPMSSIKIPMLKKJRSMSOQLPINMKKHIKSLNQPRPIIKIMOMOSOKJJNMKEBA@8888858:::@>??>>BJISLHJIRLJISSKKIHISKQPLRNSKMAAAC?@22::<9;;9988CGFHONPSSSSSJSOSRKSNMMLLMPJPKKJHMILLJLPBORNRKJMILNSIKJQSKOMLKLNSJMSOSNSLOQJPLLOOPKSMKKSSMSLSHOOSIGMNPKKMROSRSNJOSNKSPMLLSKKGGKPSHKJIGMJJIKKSSLMKKJSSMSMSJKSOMMLNOMHLMJNSSGSSKJLJNJGEFGJRSLSSJSNSKMMHLOLSSSSSNKNKMKNMSSKIHHOSJPOSMPLSPSKJOMSKSLSJNLHHGEEJIJSJLLHINLIILJLIHHJEFFEGFFGHHNH
@1259_2WVZPS_7
ATCATAGGCTTTTTTCACCTTACAACATTCATAAATATCGTTATCGTGCTACTGGCGATACAAGTCTGAGCAATGGTTAGCAACTCCACGCTTCTTGTACCAATTTCCAAGAAAATTGGTACAAGTGAGGAGTTGCTAACCATTGCTCCAACTTGTATCGCCAGTAGCACGATAACGATATTTATGAATGTTGTAAGGTGAACAAAAGCCTATGATA
+
DEEHHGIGDE?:*(**,=CFGABBJHIIKKKIHLJJKJJMKHIJOJSIIHJKJNLFGFFFIJLJSILHKKHKSJSSRJIMQKIILKHIIGKGE@CJAABEC@?>==10((()-0005))))),+('&&%(**6889;>=<<;98.,,'&'(,,*'(***=>>>>B@???=33335GEEDABDDBEA@???@@@?<=<<<<;=>::::<C??;:9=>B
@1260_2WVZPS_7
GGAATGTTCACAAATCATAGGCTTTTATTCACCTTACAACATTCATAAATATCGTTATCGTGCTACTGGCGATACAAGTCTGAGCAATGGTTAGCAACTCCACGCTTCTTGCACCAATTTTCCGAAGAAAATCCAAAACCAGATGGGAATTAATTTTTACCCACAGACCTCACCCACCTTTATTAAGGCACAATCATTCAGATAGAAAAACATAATATTTACCTATAATACTTGTTTTACTCATTTGATTCCTCTTGGGCTACTATCGAATTCAACTTATCTCATAGTCATGTTTCCACGACATCATGAGGAACTAACTTATTTGGTATTACCAAGGGCTTATACAAGTTACCAATTTGTATATCTTCTTGGTTTCTTTTATCCTATCGAGATAACGTCTATTGCGTTAGCGATAAGTCTTTCACACTACGTCTACTTATAAACTTGCACATCAGTTGAACTGTAAGATATTATTATATCTCTACTAACTCATCCTTCTTACGGGTGACATACCCAGTCATTATAGATTTTGTAGTAATTGTACTTAATTAAATGTATCCATTTAATCTTTCCTTCACATAACTCCTATTGAGAGCACAACTAATTCCTTGCACTGTTGATTAGACAGTCATACACAAGGCTATGTCTATAAACATTCCA
+
:DGIIKMLLJGHGLJQLLJJIHRLSMMNSLKSNLMKNIJHJLJLRILKSSNSMLIJKOIKPMHIMSNLSOFFEEFOLJOHSEIIHGHIHIGIHHHOIHGCB@CCDDDBAABDEHKLHJIKHFJCCBBEMSSMMSGJNKKSQSOMLQMLRSOLSJDDDDDKOJFJLIKIKIMHSLMBG:((E((>;;;<JNOIQHSOOSMOLLMHJHLMJNSSMSSLSLKSKSOKSSLSPNKHOMSMKKONJQLHLLLELJIKNJMG??NGFPIFIIEEFFEFLHLJIKKSLSPMNIJKRJIKKSMKNRHNKSKHSJSQQPSNSKRSSJL??:::;;KSSHIISSIKJLIQOJNPSIIDR;GMLILJNMSJLHOLJKFFJ@:99:=;>>=<3445@AA<<<<<LLJMHLJMIRNNPIHHKKONHOHJFG?9777JMPLLQHIKNSKLKSKPMSSNMSNJLLIHJKIMKKOSSPSSJHSSKHIGSIMIMHFCD===JJKJMKEBBBLAAAAAJHSIKGHIPNNKRIJNOIIKISIKPHGIHIPRNRKPMQNRLSNOJJHKIQJLJSLHKLINFIKOHJSNLKLNJKI<<LGHJGJLJIJEFBAA300//2./0?AJLEECDEHGHMMLLMKLHIHKJGFFHGJJJLFHFFEGEFCEC?>>9842200/-'((
@1261_2WVZPS_7
GGAATGTTCACAAATCATTAGCTTTATTCACCTTACAACGTCAGTAAATATCGTTATCGTGCTACTGGCGATACAAGTCTGAGCAATGGTTAGCAACTCCACGCTTCTTGCACCAATTTTCCGAAGAAAATCCAAAACCAGATGGGAATTAATTTCACAACCTGCACCACCTTTTTCAAGGCACAATCATTCAGATAGAAAAACATAATATTTACCTATAATACTCGTTTTACTCATTTAATTATTCTTGGGCTACTATCAAATTCAACTTATCTTATAGTCATGTTTAGCAACATCGTGAGGAACTAACTTATTTGGTATTACCAAGGGCTTATACAAGTTACCAATTTGTATATCTTCTTCAGTTTCTATCCATTCGAGATAACGTCTATTGCGTTAGCGATAAGTCTTGCACTATCTTGTACTTTATAAACTTGCACATCAGTTGAACTGTAAGATATTTATATTCTTACTAACTCATCCTTCTTACGGGTGACTTACCCAGTCATTATAGATTTTGTAGTAATTTTACTGATTAAATGTATCCATTTAATCTTTCCTTCACATAACTCCTTTTGAGAGCACAACTAATTCCTTGCACTGTTGGATTAGACAGTCATACACAAGGCTATGTCTATAAACATTCCA
+
:::FHGHE998854->A>74554;<745456@>=;;566(((().00099<:66788?@BBEKECB5555.;453/11011??CCDEHJRMHSLB>??==>A?AA>==>?EFEE:999=<:BFEHGLKIJGEEDFFHFF=6<=><@=G@?;884*)))()*+.''''(&'8;<BFDDMMSMMKNJOPKNIMINGIJDAAAFNRSMMRSQSSJMJMKSLKKSOJSJPSKPKM.----134////)))(()../4EFFEB>9))))+@ABCBA77776660001027734'))),-.4.----89?@DCCBBJHF?A@;;HJFDAA?,*))*0022229:8445668>=@?@DGDD55321/.,)('&')'**++9553.../.77DCDEFDE88888????A////....32%%%%'*)'&&$$%&&0,(-''').0..122;<977745622440110/..)****3-(((&&(.,,,,11223FFGKIHFGGFGKIPMHHHKJLQKFLNHS777789A>=-,,,,+-()((((()*$'.-&''&%'%&)33=B9985230025>EHIHJNJIHMLNKNJSOGHHISJILKSGEEFFHEFEGFHEA4(()887755789:87799ACECDEHC@98889E80669014
@1262_2WVZPS_7
AAATCATAGGCTTTTATTCACCTTACAACATTCATAAATATCGTTATCGTGCTACTGGCAATACAAGTCTGAGCAATGGTTAGCAACTCCACGCTTCTTGCACCAATTTTCCGAAGAAAATCCAAAACCAGATGGGAATTAATTTTTACCCACCAGACCTCACCCACCTTTTCAAGGCACAATCATTCAGATAGAAAAACATAATATTTACCTATAATATTTGTTTTACTCATTTGATTCCTCTTGGGCTACTATCGAATTCAACTTATCTTATAGTCATGTTTCCATGACATCATGAGGAACTAACTTATTTGGTATTACCAAGGGCTTATACAAGTTACCAATTTGTATATCTTCTTGGTTTCTTTCCTATCCTTTCGAGATAACGTCTATTGCGTTAGCGATAGACGTTATCTCGAAT
+
GSKRKQSLJHOJJJSISSOKJJJPKJLJJKINNMRJOJSJKLHJIMLHHKJHHLRKOHO,,,,/?><<;;=DEMSHISMPRSJPMJNSMSMMNJHLKLSSSSKHFEDEH75MBCMKNMPINJJNKPPLIJELSGKOISKIJIIJCNSDBDE@B;54333569=ACBGKSJGB?CDFHIIIJJGOSSJJLLKNJMQPSNKSSSMGHKHJIEECD>;-----+,+..6767=<;<DJIEGIKLPLLNNJMJKKMJMLIGIHEHGDGEFGIINOQNJKMNLIIPJJKHIEGIGGLSOSSHFHFKSJSMHIMSSKJLMNJKSOJKKNJKSKMKOSSNJGHGSHCHJKMNSQHKIFOKIGHCB<////1.-,-((''''48;5/0788FFJHFHHHILKJHHIFFGMIIJGGGFGKHFFHH42223
@1263_2WVZPS_7
TATTCACCTTACAACATTCATAAATATCGTTATCGTGCTACTGGCGATACAAGTCTGAGCAATGGTTAGCAACTCCACACTTTTCTTGCACCAATTTTCCGAAGAAAATCCAAAACCAGATGGGAATTAATTTTTACCCTCAGACCTCACCCACCTTTTTCAAGGCACAATCATTCAGATAGAAAAACATAATATTTACTTATAATACTTGTTTTACTCATTTGATTCCTTTTGGGCTACTATCGAATTCAACTTATCTTATAGTCATGTTTCCACGACATCATGAGGAACTAACTTATTTGGTATTACCAAGGGCTTATACAAGTTACCAATTTGTATATCTTCTTGGTTTCTTTTTATCCTTTCGAGATAACGTCTATTGCGTTAGCGATAAGTCTTTCACACTACGTCTACTTATAAACTTGCACATCAGTTGAACTGTAAGATATTATTATATCTCTACTAACTCATCCTTCATACGGGTGACTTACCCAGTCATTATAGATTTTGTAGTAATTGTACTTAATTAAATGTATCCATTTAATCTTTCCTTCACATAACTCCTTTTGAGAGCACAACTAATTCCTTGCACTGTTGATTAGACAGTCACACACAAGGCTATGTCTATAAACATTCCA
+
SOMKNLSMIMOKJLLJNOSKNLJLKMSKKSKJSJIHHHLIKLLNJIJJGHMKLLSJKKSSSMNKQQPQNJLSIKDA65+)())**3A::IKI?>==B3,)'''(+.542>DCEGKQHHJLKMOJJNOJKNRMKSSMLHININFQHSSOSOLIKGF88<SLKPFSKJOKKSIKIRSNMKKKKPMSOSQNLKLJNKKRSRGOLIKLKPLJKMISSSSSLNKHIJNPLSSJJLOSKNIKKHJMHKJLJKGILLLMJKPHSNKKNIILIIHIIHJMLLJFFGGFGJJHHGHFGMQJKIJJJKMOLILPMNIJHHIIFDGGFIIKJSHHHJHGHJHILIIKIJJJJIGJKIPGEFEFD@9486--,-//0.1112;998+9@AFJKIGDDADGGFEGEFHHHJILIOKIJLE6++++,??ABCFFGGHLJKRMLNJIFHFFMMLKLKJKSKKHSJOSKQMOJQLLNHJJKHHIMKHJKPIIGGFECCDDGSIIIGFHMHJJJJIMHIHFEHGMOKHJHGGGIJKKIEGKIFHJHIGIHJGHFFEEGJNJHGKHKIHEEIHNFEDCFHHLHIIPJIIHIMIGGIGHFEJLLIQHLJIGIIKLMKSLFDBB=;;420---.0:=ACDCHFFCBACCFFEB@7,++
@1264_2WVZPS_7
GGAATGTTCACAAATCATAGGCTTATATTCACCTTACAACATTCATAAATATCGTTATCGTGCTACTGGCGATACAAGTCTGAGCAATGGTTAGCAACTCCACGCTTCTTGCACCAATTTTCCGAAGAAAATCCAAAACCAGATGGGAATTAATTTTTACCCACAGACCTCACCCACCTTTTTCAAGGCACAATCATTCAGATAGAAAAACATAATATTTACCTATAATACTTGTTTTACTCATTTGATTCCTCTTGGGCTACTATCGAATTCAACTTATCTTAAAGTCATGTTTCCATGACATCATGAGGAACTAACTTATTTGGTATTACCAAGGGCTTATACAAGTTTACCAATTTGTATATCTTCCTGGTTTCTTTTATCCTTTCGAGATAACGTCTATTGCGTTAGCGATAAGTCTTTCACACTACGTCTACTTATAAACTTGCACATCAGTTGAACTGTAAGATATTATTATATCTCTACTAACTCATCCTTCTTACGGGTGACTTACCCAGTCATTATAGATTTTGTAGTAATTGTACTTAATTAAATGTATCCATTTAATCTTTCCTTCACATAACTCCTGTTGAGAGCACAACTAAATCCTTGCACTGTTGATAGACAGTCATACACAAGGCTATGTCTAT
+
KHDJIKPOLKPKKQMPNOILJGHMNSKJOKLSRMPKOKKJISRLKOKIHSLSKKMKILLIMHKLMLKJILIFGGSPLKJJOLQSSQMQLSOKKIMLKLNKKMRLSJMJILKSKSILQIFS8;>))))<CCJ?KSMLSSKJSMOGLSNMSKRJINKSSSNISLSLLSONMSPJMLMHJKKCEHCDFEGHLKJHJJKSILJSJSKJJEKLSISLRSNNQIKLGILSLQSPJKSSSLSLSLSSSSMSOSKKJJSLLEEE<=KMSDAA@?.----:;;;=GFIIPSLKOPKSSJKILLKOOSNKOLJLPOSLILKOQNOJLSHLG@GF==OPSONQSKKSJJMKSMQISLJKRSSMOSLSMOPMJMSSSOLMMIFEJSJSNSLMNJJOROLKMQJJKLKPKNKPLMSMKSKODKIKSGIJGKH98887HSLGIHHIJIHMSRIKHSKSJJHFFKGHGHHKPLHLLINMLMORNQMSLQSKSJORJPKIJILIMSSMLNJKJINLLRMHGHJIOJJIIQSSKINSSISJKIHGHIKOMMOKNIJINNIKKFGHFJRGGHLIIEF@?@@@IMNOKSMINLGHIMLHIHGIKKKKJJKJNHKKHHIHHONID<8.---(((*+/03.,-*())--.=>????LGIIIHEDEBC?=,*
@1265_2WVZPS_7
GGAATGTTCACAAATCATAGGCTTTTATTCACCTTATAACATTCATAAATATCGTTATCGTGCTACTGGCGATACAAGTCTGAGCAATGGTTAGCAACTCCACGCTTCTTGCACCAATTTTCCCAAGAAAATCCAAATCCAGATGGGAATTAATTTTGACCCACAGACCTCACCCACCTTTATCAAGGCACAATCATTCAGATAGAAAAACATAATATTTACCTATAATACTTGTTTCACTCATTAGATTCCTCTTGGGCTACTATCGAATTCAACTTATCTTATAGTCATGTTTCCACGACATCATGAGGAACTAACTTATTTGGTATTACCAAGGGCTTATACAAGTTACCAATTTGTATATCTTCTTGGTTTCTTTTATCCTATCGAGATAACGTCTATTGCGTTAGCGATAAGTCTTTCACACTACGTCTACTTATAAACTTGCACATCAGTTGAACTGTAAGATATTATTATATCTCTACTAACTCATCCTTCTTACGGGGGACTTACCCAGTCATTATAGATTTTGTAGTAATTGTACTTAATTAAATGTATCCATTTAATCTTTCCTTCACATAACTCCTTTTGAGAGCACAACTAATTCCTTGCACTGTTGATTAGACAGTCATACACAAGGCTATGTCTAT
+
HQJKNSLSJMSKQJSMSJIJKJGFSSOJSSKKHKMJHMPOPSSMSSSRSONJSKJLJLJIHHJIKNKKPKGILHIJILJMSNJKMJGIO@GLHSIMSSRNSFPOSHOLISOJIMLFDECK6>96./SLSSLSMLFMMPNJSSMKKSSSFSSBAA@GJGIINKPRJMLIKSLSJLLOSFMSL;HNNSNLSMSPSPSPRSQSSMNKKMKSSOPKPSKSSQKSKNKLMPMRSMSSKMIQSOSOSKLSLJIKIFJLLLNIDEFHHJJLSJMIMIKKJSKJNSKQNQMMILKSNIHGNSSKMKMIGKISLJMMSSSOOSSNMKKJKKOQOOMMKSNSMKKNJOOSJSSSSLSBLSNLMSSJSLSROSMSSKNI5423DBEBECDC?LLQOONLMJHPPMKJLOMSMMSKIQOBJMSKJKKJIN><<=;JJLLJKHKJNSILLSKSMRKPIJLLKLHLNMKLOHQLSLSSSOSLPIKLOSLPSMSSKOMOKMIMKHHJSSHILDDB=>AABBLSGEIKHLKNKIJOLLPJMOLJOJLNNJHHKLILLONSKIMHSKHHIGIIKQHHGIKIJJSMMKNHG;;22GGIFKJHSKOPLSNSSSMPLSJSPIMJPILSQKIKIIKLJOPNPPJJHGIFRHIMJIJNGDGFDCA@::22/+
@1266_2WVZPS_7
GGAATGTTTATAGACATAGCCTTGTGTATGACTGTCTAATCAACAGTGCAAGGAATTAGTTGTGCTCTCAAAGGGAGTTATGTGAAGGAAAGATTAAATGGATACATTTAAATAAGTACAATTACTACAAAATCTATAATGACTGGGTAAGTCACCCGTAAGAAGGATGAGTTAGTAGAGATATAATTATATCTTACAGTTCAACTGATGTGCAAGTTTATAAGTAGACGTAGTGTGAAAGACTTATCGCTAACGCAATAGACGTTATCTCGAAAGGATAAAAGAAACCAAGAAGATATACAAATTAGTAACTTGTATAAGCCCTTGGTAATACCAAATAAGTTAGTTCCTCATGATGTCGTGGAAACATGACTATTAGATAAGTTGAATTCGATAGTAGCCCAAGAGGAATCATATGAGTAAAACAAGTATTATAGGTAAATATTATGTTTTTCTATCTGAATGAT
+
GGEIJIKIIHHKGJFHJJJLJMKMMOJIGHFGGHKHIGFEGFJSIJHGGGIFGKIIHIHGGINPMLKOLJGKNSLKHGHFHHLKRRGMKIIHLKJJJJKJFIFJHHHKHFHFHHNJLGHHHHHEFDCDEINJLJNIIFIGJHNIHKKLPMKKLHGIF=@?@AKSSNSSJSKHKHGKHELGHHMHJHLKIILSLQLIHKRLLSHIJHIIKLSKPJGHHGKHKGHGGJFGJHS@@@@?ASLOQLGFEEFHEEDDEEDFDDFEFIEDEEGSJSHKHJLHHIMGOKJPFQSKJIMJJKPJJMMFGHIMFJNSKFJHMSSSLIJGIINMSJPQOFMIDDDAAE?HMIIIKHIJMLMLHSGJGFGHHIGIJOSSJGFGEHIJIJJJIFIEEFGMKLJJMFGEGHHGHHHHSMLOKNLLKMMJIGGFLHKJKGRGFGHFKJMEHFHEFFJHFHHHHIMSSKNJEE@A322..1.
@1267_2WVZPS_7
GGAATGTTTATAGACATAGCCTTGTGTATGTATTAATGGGCAGCGCAAGGAATTAGTTGTGCTCTCAAAAGGAGTTATGTGAAGGAAAGATTAAATGGATACATTTAATTAAGTACAATTACTACAAAATCTATAATCACTAGGTAAGTCACCCGTAAGAAGGATGAGTTAGTAGAGATATAATAATATCTTACAGTTCAACTGATGTGCAAGTTTATAAATAGACGTAATGTGAAAGACTTATCGCTAACGCAATAGACGTTATCTCGGAAGGATAAAAGAAACCAAGAAGATATACAAATTGGTAACTTGTATAAGCCCTTGGTAATACCAAATAAGTTAGTTCCTCTTGATGTCGTGGAAACATGACTATAAGATAAGTTGAATTCGATAGTAGCCCAAGAGGAATCAAATGAGTAAAACAAGTATTATAGGTAAATATTATGTTTTTCTATCTGAATGATTGTGCCTTGAAAAAGGTAGGTGAGGTCTATGGGTAAAATTTAATTCCCATCTGGTTTTGGATTTTCTTCGGAAAATTGGTGCAAGTAGCGTGG
+
NJLLJIPNLKSNNSKMKKHMIGLIJIB?=9(&((-.0/.*)&%$###%*+799>@CEKSHJSSGD>:998741-*)'((-8==DGJKKJJOQIJOKHIHGKLJLKSNSLLOIJIMILRSQLPJIOHKOJMOKLLJILMJHRKRIIJNLLKJSMI=HDFGKSPHJKISIOKIGLJLKLNLOLOMOPQMSKOOSSPKKQLQFFEEFSSLISKGEIGIJIKROOKKNJIHHGOJJSQSMMSOGSIHJGEEEEGIHQHIHISJJHGHHLPLKQPKKPJSLKOLGFJKNGJISHLKIGSLSOPJPMNLRISKLNKQSLLKJINMMSSPHSJISHKKNKJMSKNLQNLSSKKLJJPKKQSMLHHGGFGJQNKLHEHGGJKLLQNKFDCCHJJKSDCBBACIGFLGHJKJMOHFHJHNJILLKGFEEFFFE?=>=<<<==??>;::9D?=;<@JKGSLKHIHGIGIHKGIIGJIHLFEHECFLKKSKIGJFFEDEDEEGHHGIGEFGHIHIRIHGFGHCFGBBAA=@<GEGCADFHKFD??;;;==>=<<<<;:9991//))('
@1268_2WVZPS_7
GGAATGTTTATAGACATAGCCTTGTGTATGACTGTCTAATCAACAGTGCAAGGAATTAGTTGTGCTCTCAAAAGGAGTTATGTGAAGGAAAGATTAAATGGATACATTTAATTAAGTACAATTACTACAAAATCTATAATGACTGGGTAAGTCACCCGTAAGAAGGATGAGTTAGTAGAGATATAATAATATCTTACAGTTCAACTGATGTGCAAGTTTATAAGTAGACGTAGTGTGAAAGACTTATCGCTAACGCAATAGACGTTATCTCGAAAGGATAAAAGAAACCAGAAGATATACAAATTGGTAACTTGTATAAGCCCTTGGTAATACCAGATAAGTTAGTTCCTCTTGATGTCGTGGAAACATGACTATAAGATAAGTTGAATTCGATAGTAGCCCAAGAGGAATCAAATGAGTAAAACAAGTATTATAGGTAAATATTATGTTTTTCTATCTGAATGATTGTGCCTTGAAAAAGGTGGGTGAGGTCTGTGGGTAAAAATTAATTCCCATCTGGTTTTGGATTTTCTTCGGAAAATTGGTGCAAGAAGCGTGGAGTTGCTAACCATTGCTCAGACTTGTATCGCCAGTAGCACGATAACGATATTTATGAATGTTGTAAGGTGAATAAAAGCCTATGATTT
+
SNKSKIOSSOOISSSJSNQSMOMNLSKNPPSSMMSLNILKSKSMSOSJLHSHEMJLE:788334)''''''46=CGGFHFOI;;;;;JNJSLNJSKHJIOKJJISKPSMOOSLSIOMRSLSKMGCBAAAGHKSKMKSNJPMHSMJLSSSRSLNMDF>9:7678=>=@KBHGFB542,,+.-.89;;<LMIOSHJKJGMOOPNJIHIJSMRNSJPJJOJJKSKKLOMJOJJSHHLLNKKLSSNOSPRS<:999AC=<989333333HCDMHJMJSNJMJPHSMOSNPLJGIIIHNJISLCC???@@SIIIILOSQSKSHFEFBHEFAADIOSJMIIHK??@ONKMSSPOHKMNSOSQKJJSLKLNSOMM?===FFGLNPLQLMMMOORSJHEDFKOLOLIKSSISQMNMOQJIHSKKKGGJGKLKSPIHHECCDDAFFHFSSPGMFHIMLLPJJ;;2<EMHHGHHSNSKOQSLHKKHJKMLSJSLLSOLKOJOMPSOSKOJJKMLSSSKSSSEEGFE;;::;FFGEHF;::::HG999LNNMSNFEE98:;;@@>>@HIHSJSSMLSKLMLGQMLHIFEDHHMKJLIIHGHFHKMJKKKRHFMIIMHSKMSKJGKEIHKGMKNLHJHILJRLSGEGKHFHIIH@;993
@1269_2WVZPS_7
GGAATGTTTATAGACATAGCCTTGTGTATGACTGTCTAATCTACAGTGCAAGGAATTAGTTGTGCTCTCAAATGGAGTTATGTGAAGGAAAGATTAAATGGATACATTTAATTAAGTACAATTACTACAAAATCTATAATGACTGGGTAAGTCACCCGTAAGAAGGATGAGTTAGTAGAGATATAATAATATCTTACAGTTCAACTGATGTGCAAGTTTATAAGTAGACGTAGTGTGAAAGACTTATCGCTAACGCAATAGACGTTATCTCGAAAGGATAAAAGAAACCAAGAAGCTATACAAATTGGTAACTTGTATAAGCCCTTGGTAATACCAAATAAGTTAGTTCCTCATGATGTCGTGGAAACATGACTATAAGATAAGTTGAATTCGATAGTAGCCCAAGAGGAATCAAATGAGTAAAACAAGTATTATAGGTAAATATTATGTTTTTCTATCTGAATGAGTGTGCCTTGAAAAAGGTGGGTGAGGTCTGTGGGTAAAAATTAATTCCCATCTGGTTTTGGATTTTCTTGGGAAAATTGGTGCCGAACGTGGAGTTGCTAACCATTGCTCAGACTTGTATCGCCAGTAGCACGATAACGATATTTATGAATGTTGTAAGGTGAATAAAAGCCTATGATT
+
IKSIQKRKKOJJRMKIRLKQLMNLSMMRHJHINSMJHIKGMSNOLMNKLJILISHKKLJQPPSLOKSOLQQSKSJSMNJISISSJLKGLLSSKSMMJKEJNHKJSISKJKKKOJMMIHKKLPOSLINKNSKOSNNSSNISOSSSSOSPQSISPKJHGEIDEFJIOLJKMIILLGIHFHHFFJJJJHSLKLSSJMSJSSQIKMMNNJLPMSSSIJIJLSJOLLJGHIJRMKGIKFLSMILIKSSIJIJJKGGHHLIKJKLKORLMNHFILOIKPLLRPKSLSQSNGHSHMJEJPJJHLILIJSJD@EMSPJKHLIKMRSLLMMQSPLMPMLJMHJGFISJSROISLPSLJGHHIOJSPKSHLGIHSSQSPLHEGEFILNGFEDFABCKKQKKKBBBABSSJKCG4FJSHOSOPSJKMJMLMIFIKHIOGHJIKJPOLMHRGKHKISSJLJSPLSSSIJKHIIJIMJJLIIKJIHFHHGJPQOSMGHHILJFHGEEGIKAA?:SRJIOSJFDEFDEFDEHQMJHKMLKNILISJKOOPNPJKHFEF877522..)()*+89<>??@FCBBDFJFGDEDCCBDCEFHHJFGEBCDEEFFFDA@@@ACBBCCFHJHSFHFGGFIIHEFECDCDFGEGLHEDBB?;00/+
@1270_2WVZPS_7
GGAATGTTTATAGACATAGCCTTGTGTTATGACTGTCTAATCAACAGTGCAAGAAATTAGTTGTGCTCTCAATAGGAGTTATGTGAAGGAAAGATTAATGGATACATTTAATTAAGTACAATTACTACAAAATCTATAATGACTGGGTTAGTCACCCCGTAAGAAGGATGAGTTAGTAGAGATATAATAATATCTTACAGTTCAACTGATGTGCAAGTTTATAAGTAGACGTAGTGTGAAAGACTTATCGCTAACGCAATAGACGTTATCTCGAACGGATAAAAGAAACCAAGAAGATATACAAATTGGTAACTTGTATAAGCCCTTGGTAATACCAAATAAGTTAGTTCCTCATGATGTCGTGGAAACATGACTATAAGATAAGTTGAATTCGATAGTAGCCCAAGAGGAATCAAATGAGTAAAACAAGTATTATAGGTAAATATTATGTTTTTCTATCTGAATGATTGTGCCTTGAAAAAGGTGGGTGAGGTATATAGATAAAACTAATTCCCATCTGGTTTTGGATTTTCTTTGGAAAATTGGTGCAAGAAGCGTGGGATTGCTAACCATTGCTCAGACTTGTATCGCCAGTAGCACGATAACGATATTTATGAATGTTGTAAGGTGAATAAAAGCCTATGATTTGTGAACATTCCA
+
HKFHHJLNNLQMHJPOKIQMKHLKGKIKJINMSLNQ:::::DHPSJNJHLJIKNKLJSRKPMQLOOKJJFFJIGLMOIKMMIJKA@@?>>BCDGGE61//BHFJIMSSSQJSKINGIGGGI@AA@?DDCOSOLSRISEHHKMKKGMSSSKGFB@C?<1-6112>A?AFHCBFFJ>>=<=:9877521100033217((@A@AKOQSLOSSSOSSISSIKLRKBA?@CGGJOSKFGIHHMMNKMGGGEGILKGIKLLMIMGHPKIGSKJISSJGHGGGNSJJSSSSJSLJHSMJKSKNJMSRJLIOMSSJJLLIJLKONQNSSSOSSOSJSJPSKMIOKSSOPSPQQOMNPSLSSSJLLKS@???>?@?<:;86556799:<=JD??@JLNSSSOQSMJJKJOGE90-+BEHKSJHGINIHHHLNNPSIISKLIMSKKNKPKSSSSQNNJNROCSSQSNSQRLOMKOSMPNNLMQLQLPGGLONSQLMKPSJKKL;:,+)'%&&''0('(()>,,6,,MSKJSOSSSSKMLSLQP=;4BJSIGEGFGG><,,++,.-,-,.*()***8>?@HISPKILJLLLMLSMSOSSSKLKISOSSPSLLSOJSNMSKPMMMKIINMRSOOSIFEFLOLLORJMSNJMSKMMSLNSSSSOKMMQKMLH
@1271_2WVZPS_7
GGAATGTTCACAAATCATAGGCTTTTATTCACCTTACAACATTCATAAATATCGTTATCGTGCTACTGGCGATACAAGTCTGAGCAATGGTTAGCAACTCCACGCTTCTTGCACCAATTTTCCGAAGAAAATCCAAAACCAGATGGGAATTAATTTTTACCCACAGACCTCACCCACCTTTTTCAAGGCACAATCATCCAGATAGAAAAACATAATATTTACCTATAATACTTGTTTTACTCATTTGATTCCTCTTGGGCTACTATCGAATTCAACTTATCTTATAGTCATGTTTCCACGACATCAAGAGGAACTAACTTATTAGGTATTACCAAGGGCTTATACAAGCTACCAATTTGTATATCTTCTTGGTTTCTTTATCCTATCCAGATAACGTCTATTGCGTTAGCGATAAGTCTTTCACACTACGTCTACTTATAAACTTGCACATCAGTTGAACTGTAAGATATTATTATATCTCTACTAACTCATCCTTCTTACGGGTGACTAACCCAGTCATTATAGATTTTGTAGTAATTGTACTTAATTAAATGTATCCATTTAATCTTTCCTTCACATAACTCCTTTTGAGAGCACAACTAATTCCATGCACTGTTGATTAGACAGTCATACACAAGGCTATGTCTATAAACATTCCA
+
?@AISSORKSISQILSSKLMMIJNOQILLIGSIJLRGJKPSJNLLSQOJSPLNLMSNSJJHSLJLOIJKOHHKIRMILPLMORKSSPPOP<;;;;GGSRSOKJIHSLOSLMOKMKSNOHK>AKIHLGSLMSSISPOOJNMJSKLKRILQHH@?>65555;=>;=?<;;<>444HGCFEQLNKSMMJRSKMOLMSSSSNMKQLHMIRKROOLMKSLSJJKLLMQSNSMMJKPLSOSSQLQSJJJJSSLFKMPMKJKO>=OSISIONOKOPSMLSKKQQSLMONSRSOONLKSJSLMPPIHLJHJKMSOLNLMSPMSLSMNMCDCBBRSMEEDEFNKNMKLQJJOLSPQLLKHSSSKNKOJJOIHJFICC/,''))0),+)(9DNKKSKHJJSOKKSMJJMISJMIHGFKKMGGIHIIINQSSMSLSMKIIHSKLMNLKJILOJLKJSJMNQSLSKPPJOQQRRSNOSMNKOSRRMNSQJSKJMIHLLLRJLKSIQKSOMNSJKIMIKSSRLRJJNJNIJOMILIIJILKMSMJSMNPJQLSSKLHECCDDCGPHLSKLJIGIINKJSLPLOG>:::>OQOGHEDDEDLLJCFDFGLSIMJHOJILNKJMMMSLJSPJSLSNLMKKIIJLHPLMONOHJHIKGFJHGIGGHJKMHLJMJJI
@1272_2WVZPS_7
GGAATGTTCACAAATCATAGGCTTTTATTCACCTTACAACATATATAAATATCGTTATCGTGCTACTGGCGATACAAGTCTGAGCAATGGTTAGCAACTCCACGCTTCTTGCACCAATTTTCCAAAGAAAATCCAAAACCAGATGGGAATTAATTTTTACCCACAGACCTCACCCACCTTTTTCAAGGCACAATCATTCAGATAGAAAAACATAATATTTACCTATAATACTTGTTTTAGTTGATTCCTTTTGGGCTACTATCGAATTCAACTTATCTTATAGTCATGTTTCCACGACATCAGGAGGAACTAACTTATTTGGTATTACCAAGGGCTTATACAAGTTACCAATTTGTATATCTTCTTCGTTTATTTTTATCCATTCGAGATAACGTCTATTGCGTTATCTCGAATGGATAAAAGAAACCAAGATATACAAATTGGTGACTTTGTATAAGCCCTTGGTAATACCAAATAAGTTAGTTGTTCTGATGTCGTGGAAACATGACTATAAGATAAGTTGAATTCGATAGTAGCCCGAAGAGATCAAATAAGTAAAACAAGTATTATAGGTAAATATTATGTTTTTCTATACTGAATGATTGTGCCTTGAAAAAGGTAGTAAGGTGTGTGGGTAAAAATTAATTCCCATCTGGTTACTTGGAAAATTGGTGCAAGAAGCGTGGAGTTGCTGACCCGTTGCTACAGACTTGTATCGCCAGTAGCACGATAACGATATTTATATATGTTGTAAGGTGAATAAAAGTTATGATTTGTGAACATTCCA
+
SISNHLLLIFKJNLSLOGSSKIMSNSIJSSSSILLNLHSLOQPMKJLSQIOLNNKHHHLPJLRJMILOJMHJSKJKJMLMKIIMPCCBDEQHISOIROORJQPOGKMLSJIKKOSLMLGJCEKJISNNPSSKONLHPSKSMJPRQSMSMOOLJMLNSKMJHJIJIGGFIGGIIGEBEGSIRSSLMINOSPOMISKMOSQLJGJGEDBJSLMSSQLPKKLOKSOSLNSJSHIIPQJLG;/****+/26;<<GFBJJHSJSKJSBAA@ADHFSHLMRSQKNKKSSRSNSKILJHNIGGIRLIGILIKKLMSSSNSOKSSGHM=EA@EDEFILSSSNMNHJJMKC?=8878AHGFFJKSJIFLMGKGE@('''(''''',,-8ACCDGKHJHKKKILPOPJLLHSHHIHSMSSHIGA@===<>?;978831*))''&'''')*,5556,,++**&&(((333210124>;78998667100/..*))(%%%$$&'17:<;;<<>?=;;:,+++,-4<@?>=;::99887766778:;72+,+')-)*,***+.-(112259:;;<=?>>???><>=?@ABCBBB@?@ACDEIKDDA98877;=>@AABDCDBCB><?@?=531)('&&%%'')&&'4667;:<<<:7458**/))210/.-))))((-3578877789:93/,*'''(/0/))'&$%%%&&)*+,--+**)))*(&&&)*;<<<>GEDCB><<<=@B==><=A@>????????>>=>>>??<=743331'&&&'5879*;;;<?@AA??>
@1273_2WVZPS_7
GGAATGTTCACAAATCATAGGCTTTTATTTACCTTACAGCATTCATAAATATCGTTATCGTGCTACTGGCGATACAAGCCTGAGCAATGGTTAGCAACTCCACGCTTCTTGCACCAATTTTCCGAAGAAAATCCAAAACCAGATGGGAATTAATTTTTACCCACAGACCTCACCCACCTTTTTCAAGGCACAATCATTCAGATAGAAAAACATAATATTTACCTATAATACTTGTTTTACTCATTTGATGCCTCTTGGGCTACTATCGAATTCAACTTATCTTATAGTCATGTTTCCACGACAACATGAGGAACTAACTTATTTGGTATTACCAAGGGCTTATACAAGTTACCAATTTGTATATCTACTTGGTTTCTTTTATCCTTTCGAGATAACGTCTATTGCGTTAGCGATAAGTCTTTCACACTACGTCTACTTATAAACTTGCACATCAGTTGAACTGTAAGATATTATTATATCTCTACTAACTCATCCTTCTTACGGGTGACTTACCCAGTCATTATAGACATAGCCTTGTGTATGACTGTCTAATCAACAGTGCAAGGAATTAGT
+
>@@AILLKRSSIJNNNSKFIKIKJQMKSMKKSSNMJKFFGGGSMSLPKJHKLHEGFEEFGEBAAACCDFIHJNHIHHMSJKSNSSGJNOSSNSSKQNJJJKLMJKOJKSSKJOLSJJOJROLSHKKQLOLRKLOIISSMIG?HJFFMOPLSSHKMLSSNQNMKOJJLSJKKHMMBHHJSKPLKILOLINLSKLHMJMJKJKOKMMPNSSMSSSMRPOSSOOKNSOOSOIKSSLNSPSSPPSOHRSNSMSJSKPKMH@?@?BDDDDFEFJGHHKGIIHIHHNMRJJOMSNHSOQSOMSMPNPNNNHKJKSKNNLLOMHNJHKKMSMLSJSOMSJKIIHHKHIMLKIMMJKHDEHILKJNKRNJJGLJSPMKGHFHIHSA?G@KSKMLSMOLLOMKLIIMIIJKOLKJIFIOSJGPHFGFA@BBAILKNSIIGLJLKNIJJNKSJMJOKMLGLMNKJNMMILMLMONLSMNHSNMSMOJKHKMMJIIKJLIHNSHKLSSBCBBBFHGHHLHIHHGFHGHHKJLSHJEHFGHJHJGGGHNNGLJIGLHLOJJHHFIEEEHFIJGJGFECDBDDBBC
@1274_2WVZPS_7
GGAATGTTCACAAATCATAGGCTTTTATTCACCTTACAACATTCATAAATATCGTTATCGTGCTACTGGCGATACAAGTCTGAGCAAAGGTTAGCAACTCCATGCTTCTAGCACCAATTTTCCGAAGAAAATCCAAAACCAGATGGGAATTAATTTTTACCCACAGACCTCACCCACCTTTTTCAAGGCACAATCATTCAGATAGAAAAACATAATATTTACCTATAATATTTGTTTTACTCATTTGATTCCTCTTGGGCTACTATCAGAATTCAACTTATCTTATAGTCATGTTTCCACGACATCATGAGGAACTAACTTATTTGGTATTACCAAGGGCTTATACAAGTTACCAATTTGTATATCTTCTTGGTTTCTTTTATCCTTTCGAGATAACGTCTATTGCGTTAGCGATAAGTCTTTCACACTACGTCTACTTATAAACTTGCACATCAGTTGAACTGTAAGATATTATTATATCTCTACTAACGCATCCTTCTTACGGGTGACCTACCCAGTCATTATAGATTTTGTAGTAATTGTACTTAATTAAATGTATCCATTTAATCTTTCCTTCACATAACTCCTTTTGGGAGCACAACTAATTCCTTGCACTGTTGATTAGACAGTCATACACAAGGCTATGTCTATAAACATTCCA
+
IIKJIISROSQOJPSRLSKSIJFLKKMMLKNSRDEEECPLISOSSPSNSKPJPLOJKSJKLQKSLMHLSNNJPQJMPKONPSSMKMSQSLMIFGOA???::0/246=>?CEGAAAA:55697EAAFHLKSSKNLIKMKOSMIJOJMSMMSSQKJJMSSGFGGEJIIKNLSNMPJSJMMIHEJKIHJNSNLLJJSJLSRMLSJQSMKSNSMMKSNJRSSNSKMKSLKQSSMSSPSOSNMPLSPLIJNJGJ@334311//HMSIKQMO?40000<9::;KIOLGIGJKPKLKSIJSSQSSOMMJJISLJLJPJNSSSSNNPQJJLNONNSPMMIKLPNLQNMSKNOSKKP=HG<?LJNIIMMSOQKKKHSMGS77NKSIGIIPELLLISNJSSLLLKLKOPKLMSNJMMNRKNLHMKLNLSG?999JKQOPKMKNJSPSMLMMLSMLPPMRKJOOLSNSPNNKSPMSMSOLRSRLQSQPSJORSJKOPRSPMFFEEENKMAAAAAHHSKNNNISJPIMMSLLOSSKOLQJKHMSPKLSHOLLLNSKJNSLMKLGNSLQSJSLSFHMKLSJLQSILBFEDFIKMKSNOSJLOSKLIKMKJGJHMKHMOPSSNMPSSJSJMLOJMLSHFHEFHMEFFFEFIJFIEGFGLHMHMGGEHJGBDA<;;
@1275_2WVZPS_7
GGAATGTTCACAAATCATAGGCTTTTATTCACCTTACAACATTCATAAATATCGTTATCGTGCTACTGGCGATACAAGTCTGAGCAATGGTTAGCAACTCCACGCTTCTTGCACCAATTTTCCGAAGAAAATCCAAAACCAGATGGGAATTAATTTTTACCCACAGACCTCACCCACCTATTTCAAGGCACAATCATTCAGAAAGAAAAACATAATATTTACCTAAAATACTTGTATTACACATTTGATACCTCTTGGGCTACTATCGAATTCAACTTATCTTATAGTCATGTTTCCACGACATCAAGAGGAACTAACTTATTTGGTATTACCAAGGGCTTATACAAGTTACCAATTTGTATATCTTCTTGGTTTCTTTTATCCTTTCGAGATAACGTCTATTGCGTTAGCGATAAGTCTTTCACACTACGACTACTTATAAACTTGCACATCAGTTGAACTGTAAGATATTATTATATCTCTACTAACTCATCCTTCTTACGGGTGACATACCCAGTCATTATAGATTTTGTAGTAATTGTACTTAGTTAAATGTATCCATTTAATCTTTCCTTCACATAACTCCTTTTGAGAGCACAACTAATTCCTTGCACTGTTGATTAGACAGTCATACACAAGGCTATGTCTATAAACGTTCCA
+
OSSSKJJJMIOLLLNOKOKMOMKSIIKGIKORLIIJMMIIKMOLPHKLSLSHQRNMMSQLOMLSQSPLSNIHLJMLMNPNJJLLKMOOSPSQIKSNNLSSHOSKIKMLNSOLSLMNHJNSQOLKMSNJSLSQMIPLONLOD@?@>@IKSSSMLNOHFFCEGMISNLRSSSNMSOPOPMJNSMOMMIISSMJLSSNSSSPQJMQSLILHKNSSMLNLONMSLRQIKOMPINGQSLRLPJSSKIFFNOFHK654434567?:<EAA?@?CDFDLOMQHMKMKKSSSMLJIKOLLNSJPHMHMSSSSPSKJJKKRLSLHGHMJ*****:SIKGAB5124ENMPRONSSSRSISLISSMSQSSLPSSSLJHDDEKDEEG@@89E;CGJJJLIIMNMLNKLNKKKSSQNKNSSOJSRLPKKKRJLSSLOLOSLKIJSKOKSMLPLKKLSSQJLOSOJNRSHKNMSKMSSDE<:766655:::546@??@BBIIMLPNSMQSLSSKLSKMLKNPJNKNSIMJJISQSQLSPOLQKNPMSQLOOLNLRLJGHGFFLGJHMSLOQLONHGSFAAKKKHFBI=>CDGGJKLLONMRPLOJKJOPSLSMJSIKNKSROSKLHIMLSSSLJKQLIHHHILJKSLKPJIJIMHNGGGIHMGFHKNO888652
@1276_2WVZPS_7
GGAATGTTCACAAATCATAGGCTTTTATTCACCTTACAACATTCATAAATATCGTTATCGTGCTACTGGCGATACAAGTCTGAGCAATGGTTAGCAACTCCACGCTTCTTGCACCAATTTTCGAAGAAAATCCAAAACCAGATGGGAATTAATTTTTACCCACAGACCTCACCCACCTTTTTCAAGGCACAATCATTCAGATAGAAAAACATAATATTTACCTATAATACTTGTTTTACTCATTTGATTCCTCTTGGGCTACTATCGAATTCAACTTATCTTATAGTCATGATTTCCACGACATCATGAGGAACTAACTTATTTGGTATTACCAAGGGCTTATACAAGTTACCAATTTGTATATCTTCTTTGGTTTCTTTTATCCATTCGAGATAAAAGAAACCAAGAAGATATACAAATTCGTATTTTGTATAAGCCCTTGGTAATACCAAATAAGTTAGTTCTCATGATGTCGTGGAAATCATGACTATAAGATAAGTTGAATTCGATAGTAGCCCAAGAGGAATCAAATGAGTAAAACAAGTATTATAGGTAAATATTATGTTTTTCTATCTGAATGATTGTGCCTTGAAAAAGGTGGGTGAGGTCTGTGGGTAAAAATTAATTCCCATCTGGTTTTGGATTTTCTTCGGAAAATTGGTGCAAGAAGCGTGGAGTTGCTAACCATTGCTCAGACTTGTATCGCCAGTAGCACGATAACGATATTTATGAATGTTGTAAGGTGAATAAAAGCCTATGATTTGTGAACATTCCA
+
RNSPQPSNSSSMLSQSMSLKMLSKNLKJSSLMKFDEDEOOJQSRHSA@A@AC>>>NIIJPMLKKMSPKLSMJGHJJHKJJLMSSKQPLJLSHLNQRPSPPLPRSMKLPMKSMLSJGEFDH:9/./7@B@@@ACDCEFJSKKLQJIHKSQKSIIK@IIDDJJ@GB?;;;;HGNKKGJKSOINSPQJMOMOLOPLNHSOPLSMQISPRSLSNSQSLNMSLPMKNLSSSSMNPNMINPJSNLKPGSFD=?GLGHLGKKABMLOJDCBCCGSFHMNSNNSLGGGHHHHEEEGHHSJJSSSJLJGGGFKRLNMSKKSLSPNSROSNSSSONMLDSIJLNKKIOKQKSMQLRMLOJLLMLOSILOSNMLGKJOL?F6))GDIGFFIIMKKSGLMMSJJKKIIKNOKINJD876778895578:99891(((((+.)0223==?BBAACCE@@@99;99889;6561/.-***+,08<?B@??@988?4??@@EDCCEDHFHIDA<?@CDBFEB:::::@<;;;:9:;;;<>???::::;B<@A@CFD@DCCGIFGCCCACEEGFFAB@?@CCGKHHB@@AB?AABBGCDFFDB@??@BKHMJJFEDCB><<;55/---.4646:;=EG>===?CCB@ABCDDBDEDCEEFKHGADCBCGJHILIM?>>>=<<=BA@@BB@@>>9994311148:<<;;;7644432334433322,,,0///1246>=?>??BB?@?@BCBBBA?>>>?A@AB@?@@@>>;=850-,-.,,*)(('('&'(
@1277_2WVZPS_7
GGAATGTTTATAGACATAGCCTTGTGTATGACTGTCTAATCAACAGTGCAAGGAATTAGTTGTGCTCTCAAATGGAGTTATGTGAAGGAAAGATTAAATGGATACATTTAATTAAGTACAATTACTACAAAATCTATAATGACTGGGTAAGTCACCCGTAAGAAGGATGAGTTAGTAGAGATATAATAATATCTTACAGTTCAACTGATGTGCAAGTTTATAAGTAGACGTAGTGTGAAAGACTTATCGCTAACGCAATAGACGTTATCTCGAAAGGATAAAAGAAACCAAGAAGATATACAAATTGGTAACTTGTATAAGCCCTTGGTAATACCAAATAAGTTAGTTCCTCATGATGTCGTGGAAACATGACTATAAGATAAGTTGAATTCGATAGTAGCCCAAGAGGAATCAAATGAGTAAAACAAGTATTCTAGGTAAATTTTATGTTTTTCTATCTGAATGATTGTGCCTTGAAAAAGGTGGGTGAGGTCTGTGGGTAAAAATTAATTCCCATCTGGTTTTGGATTTTCTTCGGAAAATTGGTGCAAGAAGCGTGGAGTTGCTAACCATTACTCAGACTTGTATCGCCAGTAGCACGATAACGATATTTATGAATGTTGTAAGGTGAATAAAAGCCTATGATTTGTGAACATTCCA
+
LSNKINIPOMOLKQKJSMISMOMSJLMKNMSSSSMAAABBIJSJKSIJIMIPSKKIA?59=--33388<<=FHPKMSLKKMMKPJSSLQMSSJIKISOMKMLOJSONOSISSLIKIIJSLKSSPJSLIIKIKONJLJLKSKRMISOOIOKNNMKNKJGG>>7=>>=@KECDDEGOSMHIPILNJMKKSJJQJSNSSMLGNLJJPPIJKSLLRLLISONSISIIJHISJJIFDDEGKJSIKMKJKJMNKJHHHHIIGHGHSLJLNLRJSMJPOSPJPSOIGLMKQJKKSJJFHMKLOKHEIIFFDCESLOIRHOIIGSKNJMLNLSJKOGHNGGIKJMNNKJKKFA>><867.,+**57::;>??FJKIGHHKGKEJIKHKHDA@AA>?@?@GEEGFSNIJCBCCDSJOIONHNKQOLLGGMJHKIJMHKHJNKJKIIHHLKLGIJLSIKJHKSKLOMLLIJIJMMOHPNLKSQKSA@;<FJLMGJJLSKRNJRJILLBCCBDHGSPRSKJKSMKGIKJMMNHLSSQJOSKKQIS?444LOKQNSJLFHJIDEHGFDGHIIJJSQISLGIHLFOJGKHIGEEGHIMSLSJJFGHHLJLOMHFGGFJHHJHIHKILHEIJIHJLJLJIGFGGIJJFHIMJLIGLIEGGFISHJSOHHFF=;<
@1278_2WVZPS_7
GGAATGTTTATAGACATAGCCTTGTGTATGACTGTCTAATCAACAGTGCAAGGAATTAGTTGTGCTCTCAAAAGGAGTTATATGAAGGAATGATTAAATGGATTCATTTAATTAAGTACAATTACTACAAAATCTATAATGACTGGGTAAGTCACCCGTAAGAAGGATGAGTTAGTAGAGATATAATAATATCTTACAGTTCAACTGATGTGCAAGTTTATAAGTAGACGTAGTGTGAAAGACTTATCGCTAACGCAATAGACGTTATCTCGAAAGGATGAAAGAAACCAAGAAGATATACAAATTGGTAACTTGTATAAGCCCTTGGTAATACCAAATAAGTTAGTTCCTCATGATGTCGTGGAAACATGACTATAAGATAAGTTGAATTCAATAGTAGCCCAAGAGGAATCAAATGAGTAAAACAAGTATTATAGGTAAATATTTGTTTTTCTATCTGAATGATTGTGCCTTGAAATAGGTGGGTGAGGTCTGTGGGTAAAAATTAATTCCCATCTGGTTTTGGATTTTCTTCGGAAAATTGGTGCAAGAAGCGTGGAGTTGCTAACCATTGCTCAGACTTGTATCGCCAGTAGCACGATAACGATATTTATGAACGTTGTAAGGTGAATAAAAGCCTATGATTTGTGAACATTCCA
+
EGIKKLMJKLRJLRIJKSNSBAB<<76667DEHIDBDEDCFGHIGJOIGIJSKJKSLKMPSPJKKSHIEDGDHJOSOQJJKSSKOIE?IKOKJSF?@?@FJOIOICCCA@CSIFFJHGFNHSIOONKSKSNLOOLJKHJHISLG???SGGBA;*****,**+2589=G=<;;<:766;::9;CDEEIJIIHHGIC>????@DEJJFLKKQKLMMKORNSNJGKFJHEDEFH111112666130020099888::0////322222LFKGEHDDFDED@?)(('')**(/**27>@BJJSHNLQIDGJNSKIGGGHFDCBCCDHFF73233ESJSSLIMMNJMNSSMKSLKLQJMMIIPIPJLKSKNMLNNIGHIGJHA>=>C@88853200.+++'+,*(((()998)**CFEHRMMMOMISMJSSQKNJKJSMSJSKRJSJSKKEE?>>>=A?ABBBKGHJOLHLNNKKNOONNKKMJOJHSHHKIIPIQSQSSJKJKNRHKMSPHCBC@//6.2GRIOISLLIMSOHIECIMDCDQLSPQQOJHNNGHJKKHGJLLLSOLLNPJLQLNGJKGFD@AAHIMMSSIQEHJHGNLIRSNJJILJJMIJMKIPSKSFIISLSLKSLKGIGFHMIJJNRMLRJIMJMNLLKJSKPILINHHG
@1279_2WVZPS_7
GGAATGTTCACAAATCATAGGCTTTGATTCACCTTACAACATTCATAAATATCGTAATCGTGCTACTGGCGATACAAGTCTGAGCAATGGTTAGCAACTCCACGTTTCTTGCACCAATTTTCCGAAGAAAATTGGTGCAAGAAACGTGGAGTTGCTAACCATTGCTGCGACTTGTATCGCCAGTAGCACCGTTGTAAGGTGAATCAAAGCCTATGATTTGTGAACATTCCA
+
EFGGFHJIJJKKPMJQLLIHGJLNLLJQMQJSLSQIGHGGHOKNKKMKSMLKSLNNNSQNMLJMQLHLIHGHGFGIIIJLLHHFHHIKIGSHILIIFIEA@>>223;3AD44FEFEEIHKKEM=;<:.3411134488775667477778<876+++++1,**))-)(&&%&)&&'''23444887631)%%%%&),/2579:;;;<=>>>?<<9<<<<??AAACBCB??>
@1280_2WVZPS_7
GGAATGTTCACAAATCATAGGCTTTTATTCACCTTACAACATTCATAAATATCGTTATCGTGCTACTGGCGATACAAGTCTGAGCAATGGTTAGCAACTCCACGCTTCTTGCATCAATTTTCCGAAGAAAATCCAAAACCAGATGGGAATTAATTTTTACCCACAGACCTCACCCACCTTTTTTCAAGGCGTAATTATTCAGATAGAAAAACATAATATTTACCTATAATACTTGTTTTACTCATTTGATTCCTCTTGACTCTATCGAATTCAACTTATCTAATAGTCATGTTTCCACGACATCATGAGGAACTAACTTATTGGTATTACCAAGGGCTTATACAAGTTACCAATTTGTATATCTTCTTGGTTTCTTTTATCCATTCGAGATAACGTCTATTGCGTTAGCGATAAGTCTTTCACACTACGTCTACTTATAAACTTGCACATCAGTTGAACTGTAAGATATTATTATATCTCTACCAACTCATCCTTCTTACGGGTGACTTACCTAGTCATTATAGATTATGTAGTAATTGTACTTAATTAAATGTATCCATTTAATTAAGTACAATTACTACATAATCTATAATGACTAGGTAAGTCACCCGTAAGGATGAGTTGGTAGAGATATAATAATATCTTACAGTTCAACTGATGTGCAAGTTTATAAGCTAGACGTAGTGTGAAAGACTTATCGCTAACGCAATAGACGTTATCTCGAATGGATAAAAGAAACCAAGAAGATATACAAATTGGTAACTTGTATAAGCCCTTGGTAATACCAATAAGTTAGTTCCTCATGATGTCGTGGAAACATGACTATTAGATAAGTTGAATTCGATAGTAGCCCAAGAGGAATCAAATGAGTAAAACAAGTATTATAGGTAAATATTATGTTTTTCTATCTGAATAATTATCCATAGTGGTCTGTGGGTAAAAATTAATTCCCATCTGGTTTTGATTTACTTCGGAAAATTGATGCAAGAAGTAGAACTACACATTGCTCAGACTATCGCCAGTAGCACGATAACGATATTTATGAATGTTGTAAGGTGAATAAAAGCCTATGATTTGTGAACATTCCAGGTGCTGGTTGTATCAGGTGGTTAAGCCAGCGATACGTA
+
=FCEA=<<<=>PKSJMSSIHRKJHMMMNSKIKPSKKJIHMMKKINSPNSSMHGCDEDHHIOIIOKMRJKKHGJGILOKSKSLJMSQLSQSHJLPSLJKSOSKMJMIKSRSLINLISGJLSKJKHKSKJLSSMMMNLQOSSGLSSRSSSKLPSSPGLNLNSSMHJIIGGHQKPLKSJIJMICA?GHPKSMK&&%%%,((),-.016DHKNSRKMKNMSMSSSMQNKNSSJPQPRNMJNSRQSPLSHKGC;=@44322+)(()('(+-33<<?FKJJNS77777HIQNJPOQLJSSSSMSPLSLORKOSNSSJKOMPLIINNSJKISPRSSSNLKHMPROSNSKSSJIS=HJOSKJSSJSKKLLMSPLKNEABBE@B74A=@5559A??IIJLMOOLISLMNLKMIIKKMJPINLJPSOORSNMINPKJLIPHSSQSKSQSMINIPKGLIJISQKSJIMOSSMLSSJOMOQOSSSSJ=::>;;;=GJGMGB@@AIMGEEGDFGIFGE;>>>==AE===>>>KLSDCCBCGGMLNKHJNJKSKIH=====ECGGGGJGGDC?>?<:<>>7555320,&'(*3666779755559;;6666678<;;951++++&&&&'678788:;?ADGMFFEDB>;;@@BCCA<:::;ABA@?<<<<;<:875557655533-+&$$$$%&&'*),,,35588997877:86422259767222222>=@?A@@@AAACDD=>>>;741//..../12:;<>???BAB?<<2*''&%&*/02:>BD@@AA@@?@?CCCDCBA>?=99<<;:;5558:;;<?:999;EDD==33334=8/,,44478==:976565666:;=>>@?CDEFFCCCA?ABBCCABABCDBBCDDBB@>;;::;;<<===>??>??BDEDA;:8976660-+*((&&'(&&&%####$$'//./7:<FEECCDEDCA;><=>??BB@71134)))))28<>>>>?=<<97640.+*'$####$$##$%%'((*)**+++--/;====B@BAB?>>>>ADBCBAEGFEFEFGFEEGCDCCDDEEEEDEFC@@@??BCBDEEFFDDA@?>>>;;;;;;;>?BAAA@?==)((('(**('))''''&&'''&%%$
@1281_2WVZPS_7
GGAATGTTCACAAATCATAGGCTTTTATTCACCTTACAACATTCATAAATATCGTTATCGTGCTACTGGCGATACAAGTCTGAGCAATGGTTAGCAACTCCACGCTTCTTGCACCAATTTCCGAAGAAAATCCAAAACCAGATGGGAAATAATTTTTACCCACGAGCACCCACCTTCTTCAAGGCACAGTCATTCAGATAGAAAAACATAATATTTACCTATAATACATGTTTTACTCATATTGATTCCTCTTGGGCTACTATCGAATTCAACTTATCTTATAGTCATGTTTCCACGACATCATGAGGAACTAACTTATTTGGTATTACCAAGGGCTTATACCATTAGATTGTTATATCTTCTTGGTTTCTTTTATCCTTTCGAGATAACGTCTATTGCGTTAGCGATAAGTCTTTCACACTACGTCTACTTATAAACTTGCACATCAGTTGAACTGTAAGATATTATTATATCTCTACTAACTCATCCTTCTTACGGGTGACTTACCCAGTCATTATAGATTTTGTAGTAATTGTACTTAATTAAATGTATCCATTTAATCTTTCCTTCACATAACTCCTTTTGAGAGCACAACTAATTCCTTGCACTGTTGATTAGACAGTCATACACAAGGCTATGTCTATAAACATTCCA
+
8@@HFIJMJSQKNSSJJSMMRSKKKJHLGSMSIOSLNNJSJPPSNSJPSNSLQLJGFHHGJSJLKRMSNSKISJGMJLKNKRJISLOSSKSJSSOSSSSSSLIKMKSLMSSQSKJHEDBF,<99KKNLKNPSLIHLRSSSSMLLSKMOQLQD>;;;?>DCC>@22/'''&1-----HKGJIHSLKSQJSOLJSQIM@@??@A7KSLLQSSPJLLSSMQKMOLSSLSSSKLHSMSSMNSSNSSSLOSRKSSEGEABEFFDCC<965555BHHKOSKLHOSLHNKKSJKLMMSSSSSSPKPIMPSMJLLKPLLSNSGIFFGFFNKJSMKJSNONNSKGQHGF87++150.../03444450//.03./8887778?@GHLKMM:@@@ASMIPKLMSPSKPNLP=OOSLOSKLSOMJOKKPMRSSPQOSLOSOSSSSONLJSSSQJKPOMMJKLMSSSNMNLLSNSJSQSHJLSJLJNKSJPKFCB52222BFHA::9=AHGE;;87777@KDEKJKSJMPMKJHIKONSMKSKMISLQKISKLNMSKISPLSLIHSJONSLMSQPSSMJEE>>GIMKLSNSQMLSSLPSKIHJJHLIILMRSLILKLIKSOMROMNSSNHGGGHIJKPLLILJILMHKIJIIKFKFIQHJKOIIKJ
@1282_2WVZPS_7
GGAATGTTTATAGACATAGCCTTGTGTATGACTGTCTAATCTACAGTGCAAGGAATTAGTTGTGCTCTCAAAAGGAGTTATGTGAAGGAAAGATTAAATGGATACATTTAATTAAGTACAATTACTACAAAATCTATAATGACTGGGTAAGTTACCCGTAAGAAGGATGAGTTAGTAGAGATATAATAATATCTTACAGTTCAACTGATGTGCAAGTTTATAAGTAGACGTAGTGTGAAAGACTTATCGCTAACGCAATAGACGTTATCTCGAAAGGATAAAAGAAACCAAGAAGATATACAAATTGGTAACTTGTATAAGCCCTTGGTAATACCAAATAAGTTAGTTCCTCATGATGTCGTGGAAACATGACTATAAGATAAGTTGAATTCGATAGTAGCCCAAGAGGAATCAAATGGGTAAAACAAGTATTATAGGTAAATATTATGTTTTTCTATCTGAATGATTGTGCCTTGAAAAAGGTGGGTGAGGTCTGTGGGTAAAAATTAATTCCCATCTGGTTTTGGATTTTCTTCGGAAAATTGGTGCAAGAAGCGTGGAGTTGCTAACCATTGCTCAGACTTGTATCGCCAGTAGCACGATAACGATATTTATGAATGTTGTAAGGTGAATAAAAGCCTATGATTAT
+
NIGSNNJPIIOLPOPLLJKSJKQNLIILLIHQSQIJIIHOJLOSPMPMSHIHHJSSJONSSNSOSKSPLILMNSPQNKKLRSLISLLB?LSNOSSFSGDIGMMLSKSMSKKONSSQNKSNRNPNJIIJMNJKSOSJOJKMSSSSMSSSMHHGKGJIF@C>@BACQJIIKSNKHPJNHIOKNLKONRJQOHLHKQKSSLQSPLSSLKMLMOMNIKHJRLSKLJLSMLISPNPAA@AAAGHIKNDGHGHHHEGEEJHIILMNLJHHHKISOSROQSMSSNSEEEEHKSOGLOSSSPMLSNSOKILMSLSIKJLLSKJSSPLNKSNMLJMMKINNHIJHLPQSJJSLOKOKJJQLJSKRKNSNLJJSRNSSNMMKPIIJKKIKNJJIHOIDFILHFHKJHMLNPLKRLJOSLJKSIJSOSSSINSLSQNMHQJIJSSJNMKLKPMSLOKJIMJJSSKLRMIIKGGJSLPHIKNKMKIKJAFFSPSPRFDDDDGJIHCBAA;;623BCCLMNHGLPCBKABOLLGPPMSEFEEENFCEDABDLIMNNPJRMOJIGALKHFGFHGKIQSIHGJHFIMSMLLJLQSSSNSMKIJGGHGHHSKQHIKEEEEHDDDDESJMJSFGIIMKOMGIHDFGFFIGEIHLQGHIGG@;56'&
@1283_2WVZPS_7
TTTTACTCATTTGATTCCTCTTGGGCCACTATCGAATTCAACTTATCTAATAGTCATGTTTCCACGACATCATGAGGAACTAACTTATTTGGTATTACCAAGGGCTTATACAAGTTACTGATTTGTATATCTTCTTGGTTTCTTTTATGTATTCGAGATAACGTCTACTGCGTTAGCGATAAGTCATTCACACTACGTCTACTTATAAACTTGCACATCAGTTGAACTGTAAGATATTATTATATCTCTACTAACTCATCCTTCTTACGGGTGACTTACCCGTCATTATAGATTTTGTAGTAATTGTACTTAATTAAATGTATCCATTTAATCATTCCTTCACATAACTCCTTGAGAGCACAACTAATTCCTTGCACTGTTGATAAGACAGTCATACACAAGGCTATGTCTATAAACATTCCA
+
ABGEDDF::::;LSJLSJJKJG99;<KPSSSRA<;;<@EEEFOIGILSISJFGG88<=??:67444==>EGFLJHQOKSSKIRRMSOLSJOOSQSILOKMSSSSLSSSMNGOGKJODGEEEESPSNEGHJSLLJEB**))3*3-10*0.---.89:;;HGKJIMMMOHNOIEKFCDG7775///-...//0014111CACEDEEBB>>>;;;60112@310.*((()19:>IIIMOLSLHSKNJNHSEGCDEGFIM@AC=;995/,))8>>AD=EEF?@?;4555<@AGIJHLFSLJLIIHHDKSIKO:998;>=44455:??<==>>IEMJHDFF@>AA??>=832-+(''&$$%%$%)*+,,7;@AFGGFGJISSSSSKLJISSHINKLSEHEGEFKIISSLHINHI55555BIDA@=5+'
@1284_2WVZPS_7
GGAATGTTCAAAATCATAGGCTTTTATTCACCTTACAACATTCATAAATATCGTTATCGTGCTACTGGCGATACAAGTCTGAGCAATGGTTAGCAACTCCACGCTTCTTGCACCAATTTTCCGAAGAAAATCCAAAACCAGATGGGAACTAATTTTTACCCACGACCTCACCCACCTTTTTCAAGGCACAATTATACAGATAGAAAAACATAATATTTACCCATAATACTTGTTTTACTCATTTGATTCCTTTTGGGCTACTATCGAATTCAACTTATCTTATAGTCATGTTTCCACGACATCATGAGGAACTAACTTATTTGGTATTACCAAGGGCTTATACAATTTTACCAATTTGTATATCTTCTTGGTTTCTTTTATCCTTTCGAGATAACGTCTATTGCGTTAGCGATAAGTCTTTAGTACTACGTCTACTTATAAACTTGCACATCAGTTGAACTGTAAGATATTATTATATCTTACAGTTCAACTGATGTGCAAGTTTATAAGTAGACGTAGTATGAAAGACTTATCGCTAACGCAATAGACGTTATCTCGAAAGGATAAAAGAAACCAAGAAGATATACAAATTGGTAAATTGTATAAGCCCTTTTGGTAATACCAAATAAGTTAGTTCCTCATGATGTCAGTGGAAACATGACTAAGATAAGTTGATTCGATAGTAGCCCAAAAGGAATCAAATGAGTAAAACAAGTATTATGGGTAAATATTATGTTTTTCTATCTGTATAATTGTGCCTTGAAAAAGGTGGGTGAGGTCTGTGGGTAAAAATTAATTCCCATCTGGTTTTGGATTTTCTTCGGAAAATTGGTGCAAGAAGCGTGGAGTTGCTAACCATTGCTCAGACTTGTATCGCCAGTAGCACGATAACGATATTTATGAATGTTGTAAGGTGAATAAAAGCCTATGATTTTGAACATTCCA
+
EHHLSMSOMLJHJKLSISKLSSSSGDKSKINSSKJSJGIGGF?>FDDF=SJGKGJISNLHMLSJKPLNSLGLJSSGEEFSMPSPJISNJIKLLSMKSOPSNMKJHIHHSLRNSB?>>?C*-0+,BDILSOINJKNIJIHDFGGACACN87667?ACB?:9968(((*7:@@@A6FC@>FJIJGIGOSMK<;;;:::;;@AIEHHLQKSSSLNOSNSSMIAFI9IJPIJQJSMSLSSNMLQSKOQDGEDEDFJKA>@@AJKOIJI66666EAABAALJLKJQSSSIINLMGHKNNNQIKLKJM>>>>>>KRLKOJHNNKSSLMOKLOSSLKJOIKNPMLOOMLMSSMLO82;=EFMLSKKMIMSLHKFBA67ACDAF?EC4ABCGHJEC==<<<HGIOIQLQSPSLLJIHHIEDC@<@<8+('%%%%%***00:@CDJGGFIGJKJLGKIKILJJJSJMLMPNLMNJJOMJLKKLPONSNKKKKIOIIHHMKJHJSLIJGGFGFEJFHIFDFEGIIDGRHJGGKMJISILJIGEEIEDFFDEEFABFIHFA=><<::99:>ACFFFA@BCACED?@?=??<8886534:??@BCCEB@?>>??>@@AA><7541/.078DDABBAACCCDGEB?@?<989;:4100.-+(&&&),-+***((()(''*...--..-'')//016:<=>@A>A?AA@BBDCCCCBBCDDCCCCA<988888::;ACDDEIFFDDDCCCEGSLJGEFDEIGGLGIFEEGBDDDC=9;>?HIGECCC?CHIGHHJKMIHHIADGIJKIEGKD@@@;?BACEFGIGFECA?HHAAA??EGHNHKLBB@@>><@CFEECEGHPEDCB98889CDECEEHAABBDHGDCEFDCDEEGHHHFECABAACD@AA@BFECBBA@A???>=<<;;<<>@@BDGGGJFECBA@@:CGC@@@?@@?@?
@1285_2WVZPS_7
GGAATGTTCACAAATCATAGGCTTTTATTCACCTTACAACATTCATAAATATCGTTATCGTGCTACTGGCGATACAAGTCTGAGCAATGGTTAGCAACTCCACGCTTCTTGCACCAATTTTCCGAAGAAAATCCAAAACCAGATGGGAATTAATTTTTACCCACAGACCTCACCCACCTTTTTCAAGGCACAATCATTCAGATAGAAAAACATAATATTTCCCTATAATACTTGTTTTACTCATTTGATTCCTCTTGGGCTACTATCGAATTCAACTTATCTTATAGTCATGTTTCCACGACATCATGAGGAACTAACTTATTTGGTATTACCAAGGTCTTATACAAGTTACCAATTTGTATATCTTCTTTGGATTCGATAGTAGCCCAAGAGGAATCAAATGAGTAAAACAAGTATTATAGGGAAATATTATGTTTTTCTATCTGAATGATTGTGCCTTGAAAAAGGTGGGTGATGCTGTGGGTAAAAATTAATTCCCATCTGGTTTTGGATTTTCTTCGGAAAATTGGTGCAAGAAGCGTGGAGTTGCTAAGCCCGTTTACTTGAGCTTGTATCGCCAGTAGCACGATAACGATATTTATGAATGTTGTAAGGTGAATAAAAGCCTATGATTTGTGAACATTCCA
+
@CKIHJDDBCCCGF5GMLHSJLGIHGBFEHNKOMPKIHKKQRLKKOKJMKNMKIHJHNIIJHGMKJPKRGGHIEJJIMHIPFJKSMQOLSJJJOIKSKSHHJGGIRKMSSSMOMIJFLOSJJSPIKKSNSOSOLKILLHQMLQHJJPKQMG>==>FIKHIFD?DSMLOKRKMGNKEFFHLJSSMSKSNKQKNSSPSIMLBAAA@<<;;>EESJLSLKOPSLSJJHMLIIIJKJSSLSSLNRJHHKSNLSOKQLOKSIJOKSJLROSLHMLMPSLSMIPKQPSNILKMJSLNHSPNLSJKIHJIKIOGLLIMKKPNSMRMJPKMMPIJKQIONJJKSJHJMKLKHIIFNIIIKJKHLFKGSMIHHBAAA@G:--DDFHHGNLNJIGIGIKJPSKLJMSLIKJPJGEEFIJPJMFKHEDB??>?>;<=88874*))((++116568DA>=>A????A@ECDFAA@BBCA<;754.)(&&()*,.22+2789;::88:?CCAABDEEEBBCCBCC>@GFBDDCDFGCGHGH753//../242-***--:983/.)*(),+(())&&''&'(*+++,,11233445678776788::44445@<78AAAA@A@?=<=<<=<<<:987877661,***,,22677::;;:;=
@1286_2WVZPS_7
GGAATGTTCACAAATCATAGGCTTTTAATCACCTTACAACATTGATAAATATCGTTATCGTGCTACTGGCGATACAAGTCTGAGCAATGGTTAGCAACTCCACGCTTCTTGCACCAATTTTCCGAAGAAAATCCAAAACCAGATGGGAATTAATTTTTACCCACAGACCTCACCCACCTTTTACAAGGCCCAATCATTCAGATAGAAAAACATAATATTTACCTATAATACTTGTTTTACTCATTTGATTCCTCTTGGGCTACTATCGAATTTAACTTATCTTATAGTCATGTTTCCACGACATCAAGAGGAACTAACTTATTTGGTATTACCAAGGGCTTATACAAGTTACCAATTTGTATATCTTCTTGGTTTCTTTTATCCTTTCGAGATAACGTCTATTGCGTTAGCGATAAATCTTTTCACACTATGTCTACTTATAAACTTGCACATCAGTTGAACTGTAAGATATTATTATATCTCTACTAACTCATCCTTCTTACGGGTAACTTACCCAGTCATTATAGATTTTGTAGTAATTGTACTTAATTAAATGTATCCATTTAATCTATCCTTCACATAACTCCTTTTGAGAGCACAACTAATTCCTTGCACTGTAGATTAGACAGTCATACACAAGGCTATGTCTATAAACATTCCA
+
6GGLJQMLKSSLSOONJHKNLSPPSOLPRJIGMJJKSKPJEG@/....EEGJB@@AAISSQMKGIHFHGIGILJPQKJNMIPOSLRKMSLQNOQSMNNRSLLSKIMLQPOSSKILMJSJLFJJCHJMMSSMSSLILLQOSKSLNSKKPSSOPMLLPSSSKKOKNIJMNMSISMLIKSMKSSSLPQMNKSGNQMLSKSJC>@AC>=BCIRKINSHLKRLSQKLPMOMLLOJCLLOSISSOSIJCJJSLGSLLKKJJLKQSLSLSJLSL@@@@NSHKSIQKMLSSMJPOPLOILNSIKSJISMMONMKRMSKKLSSKLIOSPI;;;;<IOSSNMNPOORKNKJJONSSOMSSIIJPSPSKNJJPLSJOJHKHFEHFDC<>?E@GLSOSNLSSSQPMQIHOGGIMIJKHSEJSKGDHA2/+*)(,4,:AEHIHIHSQM//////KHISMKNJJPMQISONPLQILJSSSKLKSOOSSSLLMNKLKJJJOSJILSLJOKKKMMSLSSIMIGKLGSIMLLGFHKOSSLILIIGLHKOJJSKIOOISMOJJJJLKSJLMKMKSSRJEEEGFBDCCJ@@5534333GFFFIIQMMNSSLNOMRMNRLSJJLSKSKIIIJSSOOKKIHGFGDFFEFGHGHKIJIHHHKFIJFJGICDCCCJRPQKE>?@
@1287_2WVZPS_7
GGAATGTTCACAAATCATAGGCTTTATTCACCTTACAACATTCATAAATATCGGTATCGTGCTACTGGCGATACAAGTCTGAGCAATGGTTAGCAACTCCACGCTTCTTGCACCAATTTTCCGAAGAAAATCCAAAACCAGATGGGAATTAATTTTTACCCACAGACCTCACCCACCTTTTTCAAGGCACAATCATTCAGATAGAAAAACATAATATTTACCTATAATACTTGTTTTACTCATTTGATTCCTCTTGGGCTACTATCGAATTCAACTTATCTTATAGTCATGTTTCCACGACAACAAGAGGAACTAACTTATTTGGTATTACCAAGGGCTTATACAAGCTACCAATTTGTATATCTTCTTGGTTTCTTTTATCCTTTCGAGATAACGTCTATTGCGTTAGCGATAAGTCTTTCACACTACGTCTACTTATAAACTTGCACATCAGTTGAACTGTAAGATATTATTATATCTTACAGTTCAACTGATGTGCAAGTTTATAAGTAGACGTAGTGTGAAAATTTTTTATCGCTAACGCAATAGACGTTATCTCGAAAGGATAAAAGAAACCAAGAAGATATACAAATTGGTAGCTTGTATAAGCCCTTGGTAATACCAAATAAGTTAGTTCCTCTTGTTGTCGTGGAAAACATTATAAGATAAGTTGAATTCGATAGTAGCCCAAGAGGAATCAAATGAGTAAAACAAGTATTTAAATATTATGTTTTTCTATCTGAATGATTGTGCCTTGAAAAAGGTGGGTGAATTAAAAATTAATTCCCATCTGGTTTTGGATTTTCTTCGGAAAATTGGTGCAAGAAGCGTGGAGTTGCTAACCATTGCTCAGACTTGTATCGCCAGTAGCACGATAAAATACCGATATTTATGAATGTTGTAAGGTGAATAAAGCCTATGATTTGTGAACATTCCA
+
EFFMOKJJOLIJKJLNSKSGSNISSSQSKNKPSMMKIMPJSNONSKSSMQOQKJSKMNJLIJHPLJHJSSMMKGLKLSOQOKOKSSHSQPNILQMKMMOSSSJJNSMSLSOMKLJLNSKLKSISJQSLOPSSIHSOSQKISLPSPSSNSSGGHHSHIE:::99DEEEFF2111700HKISHFFKQOJOSKDFFEGHSSNPNSJOSSMSSSSLLIOSSSJLMNSNSROSMSSSSKNSSJSSLOOOPHLQSHHHJKNHKSSJSIMSMOLKMSSRMMSSMNSIKJLNKNSPNJESOSSSISONNMSSSOSOSMLSLSMSKSSKSPNNKJSMHKMIKJLMNOLKMJOLPSSSSHSKPSNPJSSLIMJOSLOKMHGIFIHNJNOJSJSSLNOSJMKILLHLSKKKJNMIJNDHLOSMSRNGGHSSSOLKMLSPNIKJILSKLJPOSSIKKSJIHKJKJJOJJJKLLKSBBBDHLHPOJLNJQJIPIKIIIKKGGJGFJMKJKEC<::::>;;C@>>;;:::=100001556+)))),21699;<<<=>A====?LMDGJHIJHGFCEEHLHH?FECJHSJFJKGF@=89C@?==??><>FCEDAAAAABEEDDFEGJLIHCDCB@ACCBFECDB<>>?@EDCDFDCEC@?==311/.-(&%&&&%%%)+((*44:;<<<;;;8,++++1001245;>CDDFFGFADCB<<;;;>@@<8632.--+')**00000156>@EB@===>??@B@=<<<>>FFFSE@BCCB>94-,)''&%$$$%'.457777:>>>;>@AABBFGGEEDFEEE@B@;4432354400/.-,-,//.--/189A@AA<;;;<BABACDFDEFDDEFGEFEA99999?86665/,+)'%$$$$##$'*0578:;<===?@ABBDEFFFGFIEFIFIEGA@><===?@ABBCBAB?@@
@1288_2WVZPS_7
GGAATGTTCACAAATCATAGGCTTTTATTCACCTTACAACATTCATAAATATCGTTATCGTGCTACTGGCGATACAAGTCTGAGCAATGGTTAGCAACTCCACGCTCCTTGCACCAATTTTCCGAAGAAAATCCAAAACCAGATGGGAATTAATTTTTACCCACAGACCTCACCCACCTTTTTCAAGGCACAATCATTCAGATAGAAAAACATAATATTTATCTATAATACTTGTTTTACTCATATGATTCCTCTTGGGCTTCTATCGAATTCAACTTATCTTATAGTCATGTTTCCAGGACATCAAGAGGAACTAACTTATTTGGTATTACCAAGGGCTTATACAAGTTACCAATTTGTATATCTTCTTGGTTACTTTTATCCTTTCGAGATAACGTCTATTGCGTTAGCGATAGACGTTATCTCGAAAGGATAAAAGTAACCAAGAAGATATACAAATTGGTAACTTGTATAAGCCCTTGGTAATACCAAATAAGTTAGTTCCTCTTGATGTCCTGGAAACATGACTATAAGATAAGTTGAATTCGATAGAAGCCCAAGAGGAATCATATGAGTAAAACAAGTATTATAGATAAATATTATGTTTTTCTATCTGAATGATTGTGCCTTGAAAAAGGTGGGTGAGGTCTGTGGGTAAAAATTAATTTGCAGTATCTGGTTTTGGATTTTCTTCGGAAAATTGGTTGCAAGGAGCGTGGAGTTGCAGCCCGTTGCTCAGACTTGTATCGCCAGTAGCACGATAACGATATTTATGAATGTTGTAAGGTGAATAAAAGCCTATGATTTGTGAACATTCCA
+
GIFJQJJRHLLSMMRNSSLIJJHLJLNKSQOSMSIMNOSLJJSSPILSQLJSSRIMLLHLHLOQPPSLJGDEDEGSMKSNNPSSJSSSPRKSNKLNSSRMILSLHILSSKJSOSLNGKMJFHLSLISSMSOKKSHSSJMHPQJSPSNKIIF876520.--..*...2222,-.BFBKLGEHNMJJGSJSQPSJKMSSNNLSMSLSKOJLLSPJMLOLMSOPNOSQMKPPMMKNNMMKPMPSNRSJSPKIGEGEGMI?@CEHB:9999EEEDDIHFKMKJSJIGHKKSSNISIJSKJNKSJQMHH-,,+,EGGLPIMLJSPJNKLFLJJSSNLPMKKOKOQLIKNKONLOSMHMSIJMOPQOLNSRSIC60../1;<==@IEH3333@55JLJKMKGILJJKGIHGFMIHJLGLFFGFJJLLHSEC>65555CB@:89:53/...,-00167ADDEEABHEEFFJJEADDEFFHEDGKIKNEKJOHEFGHEEFMGGJCHFFCKGEDABFMHHIGGIFHHFEDGEEFDFEDDGDEHHIFHGHFFCCB@8.--+,///1::9@BEEEELHJGHFHEFCCCCFFIDDEEDEDEBB>=<<<ABFEFEDFECHFG85546<==>@>>>>>@66667?>CCNSKJFDGDBCKKDLGIGFFID?>@CCIFF@AB@920,**))()+-/010.12>?EGBFF@>=<8-,,-+,,+'''*+,01000123651.----/)&'(&&''(-00257<ADCAAABBFEEFC@????CCAA@?@BBBDADCDBEDDEBBCBBCCDEDDEEFDBDCB>@AAAEFECBABCCCCC
@1289_2WVZPS_7
GGAATGTTTATCAACATAGCCTTGTGTATGACTGTCTAATCAACAGTGCAAGGAATAGTTTTGTACTAGAATGGGATTATAGTGAAAGAAGAAGATTAAATGGATACATTTAATTAAGTTCAATTACTACAAAATCTATAATGACTGGGTAAGTCACCCGTAAGAAGGATGAGTTAGTAGAGATATAATAATATCTTACAGTTCAACTGATGTGCAAGTTTATAAGTAGACGTAGTGTGAAAGACTTATCGCTAACGCAATAGACGTTATCTCGAAAGGATAAAAGAAACCAAGAAGATATACAAATTGGTAATTTGTATAAGCCCTTGGTAATTACAAATAAGTTAGTTCCTCATAATGCCGTGGAAACATGACTAGTAGATAAGTTGGAATTTCGATAGTAGCCCAAGAGGAATCAAATCGTCAAAACAAGTATTATAGGTAAATATTATGTTTTTCTATCTGAATGATTGTGCCTTGAAAAAGGTGGGTGAGGTCTGTGGGTAAAAATTAATTCCCATCTGGTTTTGGATTTTCTTCGGAAAATTGGTACGAGCGTGGAGTTGCTAACCATTGGTCAAGCTTGTATCGCCAGTAGCACGATAACGAT
+
BBCIKKQKKKJ******EJFHIHGPMNPINONNKPKJILKNSHRJJKHHGFE6421***'&)'+)&$$#$%%',)''('')*)()**/02/)*((**((*;BKSJIMLIIJLNSKKLSLJDCEDEMNPIKJKJOMJINPQMKJMSJKSOSLLJJJEEBC->4+((+,++,)))))+,-..023<<<98:IHGBB?>??@IHGLDCDDFISPMQLMKIJIOKLHOFCMFFGHGHIHIKGFGJIPKNLMSMHIIHHKMGFIFLRQKSKSLMPOSKILKKPPRNGNSSQSKLHJINMSNJRSPLLJKE;35KSKMLSPPSJDE>52215275579:<322122>@GFFC==<;6671/.,+,,,1....0;CD:31103112.---,,,+)&&&('((&&'(/120.////::;@DCDDB??>:('''(-//COSIKMGPKNGKHHGKLRKSOSGGLIFHF.)))'+*)*))0**(((('&&%&+<;EHHHGIHHIKOHHFHFD((((*;?>@@ACD?D..4..CEMFEFIHNSQKMQMFSA767860+++())&&'(()-33=BEFIGEGB>@@@??/,,++(('''',,01BBDCCDCBCBB@??333..-
@1290_2WVZPS_7
CCATTTAATCTTTCCTTCACATAACTCCTTTGAGAGCACAACTAATTCCTTGCACTGTAGATTAGACAGTCATACACAAGGCTATGTCTATAAACATTCCA
+
;>))FC@@PJKMJMSJGCCHGGGGJJMN>?;);>>PKIOHKIHKKHKLKMPJSLHMLMJJLMLIHFFGFFIIHIJHHHHSSIJKKJJGFGEDEGEFGFIGG
@1291_2WVZPS_7
TTGTGTATGACTGTCTAATCTACAGTGCAAGGAATTAGTTATGCTCTCAAAAGGAGTTATGTGAAGGAAAGATTAAATGGATACATTTAATTAATTACAATTACTACAAAATCTATAATGACTGGGTAAGTCACCCGTAAGAAGGATGAGTTAGTAGAGATATAATAATATCTTACAGTTCAACTGATGTGCAAGTTTATAAGTACACGTAGTGTGAAAGACTTATCGCTAACGCAATAGACGTTATCTCGAATGGATAAAAGAAACCAAGAAGATATACAAATTGGTAACTTGTATAAGCCCTTGGTAATACCAAATAAGTTAGTTCCTCATGATGTCATGGAAACATGACTATAAGATAAGTTGAATTCGATAGTAGCCCAAGAGGAATCATATGAGTAAAACAAGTATTATAGGTAAATATTATGTTTTTCTATCTGAATGATTGTGCCTTGAAAAAGGTGGGTGAGGTATCTGGGGTAAAAATTAATTCCCATCTGGTTTTGGATTTTCTTCGGAAAATTGGTGCAAGAAGCGTGGAGTTGCTAACCATTGCTCAGACTTGTATCGCCAGTAGCACGATAACGATATTTATGAATGTTGTAAGGTGAATAAAAGCCTATGATTTGTGAACATTCCA
+
JSNLSLISSQSSSJMHHFIJLSSQNSSQJSSLJHSIJNQPIOORJMSNJNSOOLSNHKRLJJPSNMNRMSQSOIIHJCEHKJLSKJOKRKSSLSLPSMININKKMMIKSNSOSSJSOOOMINPIJMRLSNSSSMSNOL>'''+,,-:65555::<<EBCCFGHFEDEILISLLJKHNLOMNSLSSMNSSSLILSSSRSQSJNISLSLKISDHLFGSOJKJRJIEFDFHNRJIMOHIKLKRPNNOILSISSIIMHHMJMJSOSPKQSRINKGBBAAFC;44KGGGQC;DAECDCCCCDCEBCDE?F??@LJHGKIFHNJSKNIKJJSNNSMONMSMSHICCDEFLHINMHHFDGIJIJIJLGHKHJIDBAB>75311212256:<??@@CIRGSKHIFGGHHLKKNPSJLHGGMOILIGIHKRLJNKA:<:?>=65556DFHLJKHMNPMKKINLEDMLMRQSOFEA8;<:99-,'''''51BJHKNLJKHHKHHPIKSSKRKPNOQNLNHHNLMLJHDKMSPLROKJFCDAHKGFCFJHLNKKSLLIKSKIHKPKMLIHIHKLMPJMSMOIHIJMHQKJOJGGGIJEEGFGIOMKKHHGINRKIMMJPIKSOSGPSKJMLPKLLLIMNKOJJIEHSHHNJ
@1292_2WVZPS_7
GGAATGTTTATAGACATAGCCTTGTGTATAACTGTCTAATCAACAGTGCAAGGAATTAGTTGTGCTCTCAAAAGGAGTTATGTGAAGGAAAGATTAAATGGATACATTTAATTAAGTACAATTACTACAAAATCTATAATGACTGGGTAAGTCACCCGTAAGAAGGATGTGTTAGTAGAGATATAATAATATCTTACAGTTCAACTGATGTGCAAGTTTATAAGTAGACGTAGTGTGAAAGACTTATCGCTAACGCAATAGACGTTATCTCGAAAGGATAAAAGAAACCAAGAAGATATACAAATTGGTAACTTGTATAAGCCCTTGGTAATACCAAATAAGTTAGTTCCTCCTGATGTCGTGGAAACATGACTATAAGATAAGTTGAATTCGATAGTAGCCCAAGAGGAATCAAATGAGTAAAACAAGTATTATAGGTAAATATTATGTTTTTCTATCTGAATGATTGTGCCTTGAAAAAGGTCGGTGAGGTCTGTGGGTAAAAATTATTTCCCATCTGGTTTTGGATTTTCTTCGGAAAATTGGTGCAAGAAGCGTGGAGTTGCTAACCATTGCTCAGACTTGTATCGCCAGTAGCACGATAACGATATTTATGAATGTTGTAAGGTGAATAAAAGCCTATGATTTGTGAACATTCCA
+
HMSJQJSOSKNJOQSMLLSLKSKNLSLLRMSKNLISJNLKNOSROIRSOSNIJSMMKSLSLKSMSSQLSJSSOOSSMKMPJOSKRSSSMSKPMNRRJQJMHSRRKLRSMQNSJSRKMMIMSOIKNJNOLSLOMOQSSMKPLNSPFGHKNSSSKSFKJHGDGFGMPMNLLSSSMOIMMJSSMSMSNMSMNISSSSRSLQSSNSPMLNSNSMSSPSLJQPKMJLGGHGGJKSMGHHHGIKSMOSSSIKPJJQGJKLJGIQLJIOJJHJKSNPNSNSONSQSLSQRNSSSISISMLMOSSMLLLLKOSPNHILIIIMHSNRNJONSNSOSLQMKRKNNLJRSOSKNPKNSNSSKNRLJSSSOLNJSLOMMSNSIJGGGSJSJMSJKFHJJOJLNSSNMQSMHGHIJSKPSNRLKKLNSLOJMQKRKLOJJLRSSOSRSGSJLKNNSOPLMJJSSHKONLNSMSJOIKKNJORJMPKKIDBCE@?>87)(((',++,**+++=>?FFHJNMSMNLMKLOFKKLSLPMSMNSIJLJSKMD99:MMPKMSNKJJEHIGGHDEEIHHBAAA@IMMSNJJSIJKKIJNIKJNLQSJNKSIJJHSRJSHFGIIHLGHGGILLNKFPSLISSMSNMHHIHKJKIIHLKLFFFIGGGHMJNMNNMKSMKQJ
@1293_2WVZPS_7
GGAATGTTTATAGACATAGCCTTGTGTATGACTGTCTAATCAACAGTGCAAGGAATTAGTTGTGCTCTCAAAAGGAGTTATGTGAAGGAAAGATTAAATGGATACATTTAATTAAGTACAATTACTACAAAATCTATAATGACTGGGTAAGTCACCCGTAAGAAGGATGAGTTAGTAGAGATATAATAATATCTTACAGTTCAACTGATGTGCAAGTTTATAAGTAGACGTAGTGTGAAAGACTTATCGCTAACGCAATAGACGTTATCTCGAAAGGATAAAAGAAACCAAGAAGATATATTAAATTGGTAACTTGTATAAGCCCTTGGTAATACCAAATAAGTTAGCTCCTAGTGATGCCGTGGAAACATGACTATTAGATAAGTTGAATTCGATAGTAGGCCAAAAGGAATCAAATGAGTAAAACAAGTATTATAGGTAAATATTATGTTTTTCTATCTGAATGATTGTGCCTTGAAAAAGGTGGGTGAGGTCTGTGGGTAAAAATTAATTCCCATCTGGTTTTGGATTTTCTTCGGAAAATTGGTGCAAGAAGCGTGGAGTTGCTAACCATTACTCAGAATTGTATCGCCAGTAGCACGATAACGATATTTATGAATGTTGTAAGG
+
ALKIJJLLNPIHJIPISJNOLNMLSJISONSSJLIQJLJPJMIGKKIEHGGIMRSQSKNSPLKRSPOKMJSIKNMSLMSMSKOSKKSOKRLQOLSGLMLKNIKJMNMOOMQSMLJIIINNNSIIJIIJGHRMLOJKKKKKOSOORMLLOMKLLJJMJ=?=989;HINOHFGDGHOKHFEJLNSPSSIQPLLSKFGHHOKSMSPJJIKMJSOQMJNNSMSMNKMCPMSMRKSNHIISRKSSSOKNNKQKHHLKRMKIHSKHMNLNMQKSOSSPSMOLSMSLOKMPMMJKGEDAFA?@FA7/-(((((@IKGJGIJSMSIHEC==>?=;545569.-----ILHFEA;:655564344446----.<GQNSLMIGGHIRNKKOSJIJNHNPJOMNLLHKNKIMSHMLIMRMMSLJIFSKLNMSLMIMNHLNJGJMHOIJQHIGQOHSSSLMLPOISSOFGLHPILMINIKNNKLOJIIDJHSKNLLMA@@??FNEGEGHIHJPIKJMPSSSOJNNGEIEGHILQSKMJJLMOHSHHI<888FDEEGG99988=<=DCDBDEEGIHGNHJEGDEHGHHFDCDEEGJMKJHJIFEDDDDEEFFDDAAA@@BAACBFIHHHEEBDBCCBA*)))
@1294_2WVZPS_7
GGAATGTTCACAAATCATAGGCTTTTATTCACCTTACAACATTCATAAATATCGTTATCGTGCTACTGGCGATACAAGTCTGAGCAATGGTTAGCAACTCCACGCTTCTTGCACCAATTTTCCGAAGAAAATCCAAAACCAGATGGGAATTAATTTTTACCCACAGACCTCACCCACCTTTTTCAAGGCACAATCATTTAGATAGAAAAACATAATATTTACCTATAATACTTGTTTTACTCATTTGATTCCTCTTGGGCTACTATCGAATTCAACTTATCTTATAGTCATGTTTCCACGACATCATGAGGAACTAACTTATATGGTATTACCAGGGGCTTATACAAGCTACCAATTTGTATATCTTCTTGGTTTCTTTTATCCTTTCGAGATAACGTCTACTGCGTTAGCGATAAGTCTTTCACACTACGACTACATATAAACTTGCACATCAGTTGAACGGTAAGATATTATTATATCTCTACTAACACATCCTTCTTACGGGGGCACTTACCCAGTCATTATAGATTTTGTAGTAATTGTACTTAATTAAATGTATCCATTTAATCTTTCCTTCACATAACTCCTATTGAGAGCACAACTAATTCCTTGCACTGTTGATTAGACAGTCATACACAAGGCTATGTCTATAAACATTCCA
+
KFOLKRSJKPSIFHGLJMMPHHHMKNOSPSOJMSJKOJJIIJNKSSPSOSOSMHLKKONKSRSSMJMPSNSKQMQPPLKMNMKLISKOLSIGGGFSSJSSPSKNSKLSSSSRKMKHDECJKB;888<HSSLGMKMISLLRNIISNSLSKSMSKIIDOLJJFKCIKJKSJCCLSLNMKKFESKMJMNLSQNSKSPNILHQISPMOMSJSOMNNSSSJMOSKKQSQMLPIINKSOLJNSRQFHG@;@3./GD@?C<==>EGKSOMSKSMKLIGJI=====,+**++,27<HKNIJNSOROOKLMNSOLSQNLMNSKSPJQLLKPNKQLSROOSSOQLSLMSSSOQRPOSPNSJSQGIKNLKIQPMLMIPKJSSSSPSMSDNKIMGGDGOJMJMMSOSKNJLMLLSQKKSNQOSSSLOLSLEGEEEMORPSLNMSJKKMOHMLNSSLSPSIKKRSMSKLOLONLSKKROSRJKSONKMSJPJJSSSLJHSJMKPLKKSRMCACAA;;:8877799<<AGAGLMHKIIKIIHQOQSRMIJPJMJLLOH966667HLJMKGIHKFGEDFE?@BBA>:33324358IGGIIJOJBGD>>KIKGGGGGOSHHLKNJKJLSPSLIJNSJSPNMLJGGHIJSNPOIHGIHJGFKHLKJIFFEGEEHHHKF
@1295_2WVZPS_7
GGAATGTTCACAAATCATAGGCTTTTATTCACCTTACAACATTCATAAATATCGTTATCGTGCTACTGGCAATACAACTCTCAGCAATGGTTAGCAACTCCACGCTTCTTGCACCAATTTTCCGAAGAAAATCCAAAACCAGATGGGAATTAATTTTTACCCACAGACCTCACCCACCTTTTTCAAGGCACAATCATTCAGATAGAAAAACAAAATATTTACCTATAATACTTGTTTTACTCATTTGATTCCTCTTGGGCTACTATCGAATTCAACTTATCTTATAGTCATGTTTCCACGACACCATGAGGAACTAACTTATTTGGTATTACCAAGGGCTTATACAAGTTACCAATTTGTATAGCCTTCTTGGTTTCTTTATCCTTTCGAGATAACGTCTATTGCGTTAGCGATAAGTCTTTCACACTACGTCTACTTATAAACTTGCACATCAGTTGAACTGTAAGATATTATTATATCTCTTACCTAACTCATCCTTCTTACGGGTGACTTACCCAGTCATTATAGATTTTGTAGTAATTGTACTTAATTAAATGTATCCATTTAATTAAGTACAATTACTACAAAATCTATAATAACAATTAACCCGTAGAGGATGAGTTAGTAGAGATATAATAATATCTTACAGTTCAACTGATGTGCAAGTTTATAAGTAGACGTAGTGTGAAAGACTTATCAGGAATAGACGTTATCTCGAAAGGATAAAAGAAACCAAGAAGGCTATACAAATTGGTAACTTGTATAAGCCCTTGGTAATACCAAATAAGTTAGTTCCTCATGGTGTCGTGGAAACATGACTATAAGATAAGTTGAATTCGATCAAGAGGAATCAAATGAGTAAAACAAGTATTATAGGTAAATATTTTGTTTTCTATCTGAATGATTGTGCCTTGAAAAAGGTGGGTGAGTCTGTGGGTAAAAATTAATTCCCATCTGGTTTTGGATTTTCTTCGGAAAATTGGTGCAAGAGACATTCAAGAGCTAACCATTGCTGAGACTTGTATCGCCAGTAGCACGATAACGATATTTATGAATGTTGTAAGGTGAATAAAAGCCTATGACTTGTAAACATCA
+
JBSSNMPSKQSMOLMOSGHHJIINJMKPOLPKSKPJHGHH988/,-//912@>>>EFI=;<;;6)((&&&&&*))(&%%'(&((()DDJOSMLKNNHPJIJGHFCFC555.///0??>AE44E22CFKINSNLPJJSMKNKPMSJISPMOSKHLLKSSJMPSLSIHIKHSIIAGFBFJKFKKHKNIIOJSMKLSLIKSJMJSLKLPNOKSOJONLLJSGSJSMSNSSLSSPSOH*****HPQKHPE??D>2266BB<<FKJABA=7.---.3556EGKMIKGJSSMMSLQSIGJMGMHH111113;;<@ACDEIOJIJFI?77767A>88878<<@EGEERKLJIH?>>>;;BEIOIJLNKKKIHHDC447//2221/./(BKMPLNMJOHLMKQNHHJJJKLIJHLGILKGFDB@>>941107GIOOJILIKSNOIIKLJOIIIOKIGHGLFD@BA@?ABABDDCELJMLSMJNJHGFCA*))())))),CCCCDFJLCAA@@:71/...-++++,+.+++,?9:CEFFELLLMHOJIHSLIGFG>JGDFB99><?CCCBHEGFKIPKMJFDFDEEFFFEDEA@<:<==<:999=>.--*%%%%$#%%%%&&&((*63333789@@BA@?>=>>?ABCCBB/////=CCDA<<<<<CA=<6532,+++,2/,)))&&&&&'**))*+++''))(&&'&%$$$$$(,-./03556778;;<<<;6:>=3ACC?<71.-,+,2=@B@@?>>>DCBEGFGGGEHGGHGHJFDCD>><778778412*39;;=@DGFCCBCEHB@@@ABCDDCDBA??@-,,,9;=?@CDBB<<<;:8765*))'(((()....*(()&0123388;;;<==>DDBCAA?>=?@@;7770.9;=A;?:9:>=>??>?=;776879987;>?BB@>8764-)'&%$')-51)8;<<IHFHGLIBCHBEGKFGCBGFCEAABE?7EA=;<<<;;;:55511///-+****+&&&'''..07899999;@>>>@ADEGGGGF@???@FDEDC?>>>?AE@@A@BJFFGCB@BA??>=<>>@AAABA???>=<;;9731,**)++,,-,,**
@1296_2WVZPS_7
ATGTTCACAAATCATAGGCTTTTATTCACCTTACAATATTCATAAATATCGCTATCGTGCTACTGGCGATACAAGTCTGAGCAATGGTTAGCAACCCCACGCTTCTTGCACCAATTTTCCGAAGAAAATCCAAAACCAGATGGGAATTAATTTTTACCCTCAGACCTCACCCACCTTTTTCAAGGCACAATCATTCAGATAGAAAAACATAATATTTACCTATAATACTTGTTTTACTCATTTGATTCCTCTTGGGCTACTATCGAATTCAACTTATCTTATAGTCATGTTTCCACGACATCATGAGGAACTAACTTATTTGGTATTACCAAGGGCTTATACAAGATACCAATTTGTATATCTTCTTGGTTTCTTTTATCCTTTCGAGATAACGTCTATTGCGTTAGCGATAAGTCTTTCACACTACGTCTACTTATAAACTTGCACATCAGTTGAACTGTAAGATATTATTATATCTCTACTAACTCATCCTTCTTACGGGTTACTTACCCAGTCATTATAGATTTTGTAGTAATTGTACTTAATTAAATGTATCCATTTAATCATTCCTTCACATAATTCCATTTGAGAGCACAACTAATTCCTTGCACTGTTGATTAGACAGTCATACACAAGGCTATGCTTATAAACATTACA
+
JHCJCEFGIKMHQOFIIGIKLJHIIIORIIHOKJPGJNMQOSJOOOKPIJRJOISMHMKIQKJOJGSHJMFFSLNMIHEECDIJJSOMOHJIILEGDDCELOKNHDBAEDDDHFKJPLHG??ONIMPOQLNKJLSSLHMJLNSRPOSLSSHSPSSJPSMKQLMIKOOSPMOMJQRSKHNJ=::9:>GHGHKKLKKIKHKKMNKOSSSLNSKPLSNOSMSKQJNKNSNNNKMSNQNOILJIPKNIOSKPMSLLRIJSPSKMLLQFEDDEEIHKLQLKKIIKKILSIILSKLSMPLIMIJKHMKNKOKSJJOPKLJLONA44449BBDB=;;668IHGHGLSRSLMLLSJPKMKSLSMSLJSJOMKMCBBBJOQDBCCF@HKLSHKJKLIPOMNOMIKSH????@RDKLLILKJNKM@KNNIKONSHLGIGLQIIISSSLNQIPJHGIIJKJSRSMKJONJOLSSSJNFGKIIIMSQSMSJSLSMRSOLOSMNMKKKQSKKIIIKJLJRMNOJKIIIOKIIJLMILJLKSMNIIKLLJPNSHKMIGINLOGKKNSIIHFFHHJOSLSOKHLJGHCDFGGGGHRKOKLMMKIKSHKINHIIHLIJOMINIINPNOISJNNRLIMIGILJPJHJMLNNIJJHMISB*((()-?</0--)((
@1297_2WVZPS_7
ATGTTCACAAATCATAGGCTTTTATTCACCTTACAACTTTCCATAAATATCGTTATCGTGCTACTGGCGATACAAGTCTGAGCAATGGTTAGCAACTCCACGCTTCTTGCACCAATTTCCCGAAGAAAATCCAAAACCAGATGGGAATTAATTTTTACCCACAGACCTCACCCACCTTTTTCAAGGCACAATCATTCAGATAGAAAATAATATTTACCTATAATACTTGTTTTACTCAGTTGATTCCTCTTGGGCTACTATCAAATGCAACTTATCTTATAGTCATGTTTCCACGACATCAAGAGGAACTAACTTATTTGGTATTACCAAGGGCTTATACAAGTTACCAATTTGTATATCTTCTTCATTTTATTTTTCCATCCTTCGAGATAACGTCTATTTCGTTAGCGATAAGTCTTTCACACTACGTCTACTTATTAACCTTTCACATCAGTTGAACTGTAAGATATAATTATATCTCTACTAACTCATCCTTCTTAGGCGTGACTTACCCAGTCATTATAGATTTTGTAGTAATTGTACTTAATTAAATGTATCCATTTAATCTTTCCTTCACATAACTCCTTTTGAGAGCACAACTAATTCCTTGCACTGTTGATTAGACAGTCATACACAAGGCTATGTCTATAAACATTCCA
+
657CDEFOGFKFJGL==<<=??@?AHKLNHGGHDGGFFHSJJKHHILKISKHKIKJHIFIJSQMOKISJIGHIJPISJKINMNKKJLIISKMPLFIIKMLIGFINJJSNOKOPKJFBE*<-''GDAGJKJNSHJJHNLOHQLIHMJSLQ>=<;961111<5;EGGGIGJIIOIGRHLKQKSQSLIMKMMLMNKHINI=<<<;54353.**+356?BHGHIGIJJHMJJIIIJSPSSLNJSSJQMKKKNLII65>==:;6./.(((()EBEFGHJMHHIPKLMISJSSKJMKLIKJLKKSJFIHKLISPNLRHLNKLKKIMKLSQMLRLMINKPKPONLKSPSASCDESLIMISSJJLHHJHKFB1/...3301000./)'''()*()1:;FEFGEHGEGKSJMESMJJMECE1((('///-0BCCB@?;8,,,-././-,-.0/.,()+-BEGEFLHRJKOJHIHIOHNGGKIHKSGIIJMOIFDDFHPEABAADD@@@,'&%%%&&)01467846FGFFKIJIGHIIIONSLOHLJQRJKMHJHGFHGIHIIKNIKFPGIGIKJMOJJLOSHHHLKGKIJNOKLEBHG:LJNNLKLIJJKIISIJHLJRSISKJSKKSJMFGEDDEFJJHGGISILPIIKKMC>:9889==7100'&&
@1298_2WVZPS_7
GGAATGTTTATAGACATAGCCTTGTGTATGACTGTCTAATCTACAGTGCAAGGAATTAGTTGTGCTCTCAATAGGAGTTATGTGAAGGAAAGATTAAATGGATACATTTAATTAAGTACAATTACTACAAAATCTATAATGACTGGGTAAGTCACCCGTAAGAAGGATGAGTTAGTAGAGATATAATAATATCTTACAGTTCAACTGATGTGCAAGTTTATAAGTAGACGTAGTGTGAAAGACTTATCGCTAACGCAATAGACGTTATCTCGAATGGATAAAAGAAACCAAGAAGATATACAAATTGGTAACTTGTATAAGACCTTGGTAATACCAAATAAGTTAGTTCCTCCTGTTGTCGTGGAAACATGACTATAAGATAAGTTGAATTCGATAGTAGCCCAAGAGGAATCAAATGAGTAAAACAAGTATTATAGGTAAATATTATGTTTTTCTATCTGAATGATTGTGCCTTAAAAAAGGTGGGTGAGGTCTGTGGGTAAAAATTAATTCCCATCTGGTTTTGGATTTTCTTCGGAAAATTGGTGCAAGAAGCGTGGAGTTGCTAACCATTGCTCAGACTTGTATCGCCAGTAGCACGATAACGATATTTATGAATGTTGTAAGGTGAATAAAAGCCTATGATTTGTGAACATTTA
+
LKKMLLJKMOOMSKINSKIOKPNLONSLMJLOLILSOJNSKSNSKQPKIJJPNMIKSSSMKMJRJSNNPLKSKLLIPJMOJOPNNKGIHQSSQSPHJJMILKOIPKGGOJNPJKLIKJKIJSKLPIJIKJLKRMKPOJLRKMSSLKMSKLPLKLJKKJSF@?ACMKNOINGIOGHGHHJJJJOOLKLLSSNKSSJNSJKJMINLJSJJIMPLKIJJLJKFMKHLSMNPJJJGISQMNLOSISIIHLHIGGGIIPIIGIIIQKIIGHIJKJLKSJMILJNDJMLNKKLLKHJLLKSNPSMOOJHMHKSNSLMSLKOQKSOSSSSPSPFFSJNSNSOJJSSRMLSSKLLRLSONQSLQSIRKJJHNLSSKNKJEDEEFHISIMKKDEGIJLKIJGIIIJOMDEGE5<>@JSSNSKJMJLKKIJJIKPNOJJSLIKNNMKJHIJPKMSOKKROHROSSSMPNHISMPLNSLNNORMSPH?IKSSPLPQNLSMNIHGJOLRMKNHMNKOLJNSOSJMIJGKKJLMKSSSOMOAHMLHFF=>DIJNLOQJKOJGEC;IIEDEKKHSKKQMLIGHIIFMLLKO9999:GHHJRSIHHGGGSJIJJJHGFEJLFGIFJMOKIGJIJHIKRKJHGJSEEFGGJPJHHFFEDDDFHIHLCB??-,,)&
@1299_2WVZPS_7
GGAATGTTCACAAATCATAGGCTTTTATTCACCTTACAACATTCATAAATATCGTTATCGTGCTACTGGCGATACAAGTCTGAGCAATGGTTAGCAACTCCACGCTTCTTGCGCACCGATTTTCCGAAGAAAATCCAAAACCAGATGGGAATTAATTTTTACCCACAGACCTCACCCACCTTTTTCAAGGCACAATCAATCAGATAGAAAAACATAATATTTACCTATGAAATACTTGTTTTACTCATTTGATTCCTCTTGGGCTCTTATCGAATTCAACTTATCTTATAGTCATGTTTGCACAACAAGACATGAGGAACTAACTTATTTGGTATTACCAAGGGCTTATACAAGTTACCAATTTGTATGTCTTCTGGTTTACTTTATCCTTTCGAGATAACGTCTAATGCGTTAGCGATTAGTCTTTCACACTACATCTAT
+
LHHHGDC;87:,(()*>A@CCCDIGGDEBHHNJOIFGEEF?B-+++667689***15:::=>?GJJDCCC:88788899888@@IGIGISGSMJLQKQRJKLK8887434+-.,+-,)(()),&'%%&'+679@A@=@BFEJFCHJJHISKJJKHHFLKNHIGHBF?=:92,,-6DHBFJOKKMLLLIKKLJSJGHHFKH=<<<<<>??@SNQKJIJLMIML?B??=<*))*+232445@AA99:+++++/0BCCED=<5*)++,(('&&'**-.;AACGJJED=<<;:888656655('''''('(.))))*023579BCDEDFGFED=55FHHGFFFHGFGJKJIIJFEFEEID?A@0///157++''&&&%%&&'''%%%%&&)*5:CGBECBBCDDD:::9:??>:874/.,))(%$$$$$%&%'())++,+,(('%
@1300_2WVZPS_7
GGAATGTTTATAGACATAGCCTTGTGTATGACTGTCTAATCAACAGTGCAAGGAATTAGTTGTGCTCTCAATAGGAGTTATGTGAAGGAAAGATTAAATGGATACATTTAATTAAGTACAATTACTACAAAATCTATAATGACTGGGTAAGTCACCCGTAAGAAGGATGAGTTAGTAGAGATATAATAATATCTTACAGTTCAACTGATGTGCAAGTTTATAAGTAGACGTAGTGTGAAAGACTTATCGCTAACGCAATAGACGTTATCTCGAAAGGATAAAAGAAACCAAGAAGATATACAAATTGGTAACTTGTATAAGCCCTTGGTAATACCAAATAAATTAGTTCCTCATGATGTCGTGGAAACATGACTATAAGATAAGTTGAATTCGATAGTAGCCCAAGAGGAATCAAATGAGTAAAACAAGTATTATAGGTAAATATTATGTTTTTCTATCTGAATGATTGTGCCTTGAAAAAGGTGGGTGAGGTCTGTGGGTAAAAAAATTTCCCATCTGGTTTTGGATTTTCTTCGGATAATTGGTGCAAGAAGCGTGGAGTTGCTAACCATTGCTGAGACTTGTATCGCCAGTAGCACGATAACGATATTTATGAATGTTGTAAGGTGAATATAAGCCTATGATTTGTGAACATTCCA
+
IFGLRQLMNMSEDFDGIKPSHGKJJMHSLNMSJLSFEBABEA@A>=>9999:FEHMIFDCCEFHGIGKHGHLHKNRILKLLLNSMJSBGGIISMSJKHIQJNKJHGSKRMOSRJKOGHSHSKSSCBBBAJSJSOIMKLHJHIGGEHHSPJIIJPSSGFEEFHHF??@OGONGIHFHCDIDHJQIJRKKSLSKNKSSSKKNSLSLOQJJQSSIIMMJJPNSIKIRKNHQPJK@AAA@AJQKNSSLJLIJHHHIJGECDDDKOLLNSSKSOPNSSNLSSPSJKKSKJSRJNSSQSSSJIKOKSILPSKLHLH?..../BFFDEFGOMSIHSOSJHSNKOJONSMMSMLSLMOLSKJLMJJKIIHIILSMOKSKHIEGJKISSLSQKJJIKSHKH?????GB?:;<:.**+8:MGHIPSMMIIIIMOJMJHIPJSLSLNNLGHJIJMIJSKMQOJSSSLKQLPHHKOJGMSKSKKONF<::;99:5558:,:=;;;777634465445JJIIJ96BA8@BBBABPKSISKMLJLISHDCFIHIKSMLKHIIHONSHGDDEHKQPIOHKSNHHKCDDB@@0/-,(()'(++,9=@DEEHKPHIGGGGGFEDDBHSSGFHFGIFNILJGSFFFGHHJJNKKQNLKKIHSJLJOSHHHGJSSMHH
@1301_2WVZPS_7
GGAATGTTCACAAATCATAGGCTTTTATTCACCTTACAACATTCATAAATATCGTTATCGTGCTACTGGCGATACAAGTCTTAGCAATGGTTAGCAACTCCACGCTTTTTGCACCAATTTTCCGAAGAAAATCCAAAACCAGATGGGAATTAATTTTTACCCACAGACCTCACCCACCTTTTTCAAGGCACAATCATTCAGATAGAAAAATATAATATTTACCTATAATACTTGTTTTACTCATTTGATTCCTCTTGGGCTACTATCGAATTCAACTTATCTGATAGTCATGTTTCCACGACATCATGAGGAACTAACTTATTTGGTATTACCAAGGACTTATACAAGTTACCAATTTGTATAGCTTCTTGGTTTCTTTTATCCTTTCGAGATAACGTCTATTGCGTTAGCGATAAGTCTTTCACACTACGTCTACTTATAAACTTGCACATCAGTTGAACTGTAAGATATTATTATATCTCTACTAACTCATCCTTCTTACGGGTGAGTTAGTAGAGATATAATAATATCTTACAGTTCAACTGATGTGCAAGTTTATAAGTAGACGTAGTGTGAAAGACTTATCGCTAACGCAATAGACGTTATCTCGAAAGGATAAAAGAAACCAAGAAGCTATACAAATTGGTAACTTGTATAAGTATTTGGTAATACCAAATAAGTTAGTTCCTCATGATGTCGTGGAAACATGACTATCAGATAAGTTGAATTCGATAGTAGCCAAGAGGAATCGAAATGAGTAAAACAAGTATTATAGGTAAATATTATATTTTTTCTATCTGAATGATTGTGCCTTGAAAAAGGTAGGTGAGGTCTGTGGGTAAAAATTAATTCCCATCTGGTTTTGGATTTTCTTCGGAAAATTGGTGCAAAAAGCGTGGAGTTGCTAACCATTGCTAAGACTTGTATCGCCAGTAGCACGATAACGATATTTATGAATGTTGTAAGGTGAATAAAAGCCTATGATTTGTGAACATTCCA
+
QJJSMLNOOSKSPNSPQIE??@GJMLKSKJMKPLJIJHJIHSKMMSLSLOSSRJKSMS88888JKHFFHIEDFDDSSKKOSILPHJSRND>>===;9891-)(('&((0001+)))+..040>==@BKMNLSIHFFFGCHGSKQLHSMSMOHKKEEFE=?DF9EA;::;<=>?IHFFQKKHMMIMKOJSKOKMMKPINLSJMJSSQSOSNSOSMSSJNSSNPRLMSJJRRJPNSSQSNKMSNSPSPNKSOLOSLSRLHMSSSHGFC>32223BEIGGJJILOSSSSSKMPGGHJKPSPIMOKKSMRR@@@?@HIMINQLJ7((()195.-,,,./472227122>GHHHHEDKGKKPSRSOSJMJSSCBC:;AAFBHCCIGGOO@??>NSKKLSNSJJPKMSIQSOKONLSJSKHNNSJS>LIILRPIOSIQSLMKRKQIMHMLJOLSRSSKPSSSHRSSMSSRMKKLJJSJKIRSJSHJHKNKSKILMSIHRGJLJJKIJJIJIJJH@JN<:;77787::2018788:;=>?BC?>=<;=?@@@BCFGGGHFHIFKEDDCADEHGLEFB?@@@CCFSGGGA@;;@AAEDCBBEA?@@?@>;<=>>;;;:;@@>ACCDEEJHGLKFHGEACFFEFECBBAA><?C@CB@@??>>..---,(&&&&*68:@><=99:8;B:99AAA@???@>=6455595555677667667889:=?;;::887330//,)))%%&&&&&&).-,+-/-,**))&'***+++12233221234:A@AA@ABA87778AC:,)DB?==>?????3222279@>>?<7842*++0)))))=>?A?AAA??=97788CBB?===753024578:>@?<A???CD@BA???>>:77,&%%$%&'(-78621000/...--,)'&%%'(''&&&&&(13458988989??>><:55567B>>===>?>?===>=>>=;87877779:<ABA>B?A?@?ABBBFHFCCDBBCBED
@1302_2WVZPS_7
GGAATGTTCACAAATCATAGGCTTTTATTCACCTTACAACATTCATAAATATCGTTATCGTTCTACTGGCGATACAATTCTGAGCAATGGTTAGCAACTCCACGCTTCTTGCACTAATTTTCCGAAGAAAATCCTAAACCAGATGGGAATTAATTTTTACCATAGACCTCACCCACCTTTTTCAAGGCACAATCATTCAGATAGAAAAACATAATATTTACCTATAATACTTGTTTTACTTATTTGATTCCTCTTGGGCTACTATCGAACTCAACTTATCTTATAGTCATGTTTCCACGACATCATGAGGAACTAACGTACTTGGTATTACCAAGGGCTTATACAAGTTACCAATTTGTATACCTTCTTGGTTTACTTTATCCTTTAGAGATAACGTCTATTGCGTTAGCGATAAGTCTTTCACACTACGTCTACTTATAAACTTGCACATCAGTTGAACTGTAAGATATTATTATATCTCTACTAACTCATCCTTCTTACGGGTGACTTACCCAGTCATTATAGATATTGTAGTAATTGTACTTAATTAAATGTATCCATTTAATCTTTCCTTCACATATAAGTCCTTTTGAGAGCACAACTAATTCCTTGCACTGTTGATTAGACAGTCATACACAAGGCTATGTCTATAAACATTCCA
+
FDFGMMNSLPKOMQSKSPINSJIIKFCEHI<<<<@:;>DA@??=<>:===EHDEFCDGEDOMILJIKJPSMJHHIKHISPSLINOIQSLHOSLSSLIOSHSMNSJJSJKQNRSJSNJSNSDESPSMSJSKLSOISMKKLHGKIG<::9>>C9776555.-.,-./1204../?CAEHGGJJQKIQISONQOKSLKLSSLKPLJKFCSSQSSSISLOSKMMPSSQMQMJSMNPOSJSKS@GJ77ECCEIEDEIHLNLRNSOKLNNSLISSSSSLSJLJSMKSJKMMSMNOSJIMMQQSJSRQLLLJNSHSSJSSSSQIA@=0,,,-LNJMJSJKKMNMSLLLNRQSSPMJMPHOLNJSONMMKQRHKSGF76668)(((1(3331..,1122HKQNKIJJISSLOLLPSMSPSKJKLSKIKONMNSRSOLKLKQMSOOPSOLSJOMQKJSSNLPOJNSLJSSJSOOJKSJOG;;HHGIORMKONNKMJKLNMKLNQONPNKMSJSINPSSLIKMJBBMSMMOISHHFIHFMJKNPSSIRMSRPMIJIJOKHNLHHIIHGHSMPMMOSSKMMMGGL?333322+(&&&%%%%*,1=@ACEFKIKIMNISNSKSPJMSLILSPPHKJKIIHKMJSKKSROHOSLKSIHJMEEEEDHLJJLOJNH
@1303_2WVZPS_7
GGAATGTTCACAAATCATAGGCTTTTATTCACCTTACAACATTCATAAATATCGTTATCGTGCTACTGGCGATACAAGTCTGAGCAATGGTTAGCAACTCCACGCTTCTTGCACCAATTTTCCGAAGAAAATCCAAAACCAGATGGGAATTAATTTTTACCCACAGACCTCACCCACCTTTTTCAAGGCACAATCATTCAGATAGAAAAACATAATATATACCTATAATACTTGTTTTCTCATATTGATTGCCTCTTGGGCTACTATTGAATTCAACTTATCTAATAGTCATGTTTCCACGACATCAAGAGGAACTAACTTATTTGGTATTACCAAGGGCTTATACAAGATACCAATTTGTATATCTTCTTGGTTTTTTTTATCCATTCGAGATAACGTCTATTGCGTTAGCGATAAGTCTTTCACACTACGTCTACTTATAAACTTGCACATCAGTTGAACTGTAAGATATTATTATATCTCTACTAACTCATCCTTCTTACGGGTGACTTACCTAGTCATTATAGATTTTGTAGTAATTGTACTTAATTAAATGTATCCATTTAATCTTTCCTTCACATAACTCCTTTTGAGAGCACAACTAATTCCTTGCACTGTAGATTAGACAGTCATACACAAGGCTATGTCTATAAACATTCCA
+
?ACFGLLJIHLLKNSSKJIGEGHOOLDHHIILGGGFHKISOILIHHJJSSSRJOIMMLJGKIJMJHM?>>FILFFJHKHKMOMMSMMMLSSSHIKHNOLJSMSJFIGHPSEDFHSJKJJM>ALIEEGJLIHHC@9:DJGLSJSJDILGOQFCB844466=BF2HHFHFISKSHJSKSKJGHMSPJJSSHG75555???EGGJKQGKLMKLJNKONPKOLSQLNLKKLSQJILHDDD?6++%$%%%&&'))&&&'&'''()**455330../0@DFDNJG??88888KKKKENAHFHEGBBBACEJJIHILOOOSSSJONSNQRMMSSKMKQJLJFMJSPSPLKKNQPLI=:::HHKLSLKHINIJMNPR>>>>FGPGKSLG@=66134,+++,59AFHJHKIJJJSIMSKMJGHKGJPSJGHGFSKOSMMNKKIKMJSQMNSSKNNSHKLGHOJILNKLSSJSSSIMKRPNJLKSSPSSOOJNISLLLLKMMKJLJSSKKSOJKJJJKKLJIIJGHHHIPPMKRSLIJKKSOSIHHFGKSMJLJIMQHKJJGSLOSMMLSGKIKNIKNKJKSLKRSFGOSHMLKMLSKKSOIOOSLIJIGJNINMLMSMJSRRLLMISRMNJKLHHIHHLJJRJHNIILOMLIJGIQFEEGEFJHKSKIHJ
@1304_2WVZPS_7
GGAATTAATATTTACCCACAGACCTCACCCACCTTTTTCAAGGTACAATCATTCAGATAGAAAAACATAATATTTACCTATAATACCTGTTTTACTCATTTGATTCCTCTTGGGCAACTATCGAATTCAATTTATCTTATAGTCATGTTTCCATGACATCATGAGGAACTAACTTATTTGGTATTACCAAGGGCTTATACAAGTTACCAATTTGTATATCTTCTTGGTTTCTTTTATCCTATCGAGATAACGTCTATTGCGTTAGCGATAAGTCTTTCACACTACGTCTACTTATAAACTTGCACATCAGTTGAACTGTAAGATAACATTATTATATCTCTACTAACTCATCCTTCTTACGGGTGACTTACCCAGTCATTATAGATTTTGTAGTAATTGTACTTAATTAAATGTATCCATTTAATCTTTCCTTCACATAACTCCGTTTGAGGGCACAACTAATTCCTTGCACTGTTGATAAGACAGTCATACACAAGGCTATGTCTATAAACATTCCA
+
71*)).))))11101=B?DBCBBBDGDEDDBCFGHLLRKJFFFEEFEHGHFFGGDCDEEIIINMJIMHGHHIHHIHJGIGLHGGFHEEFFHSOIKNKFSKJLSSJJHPOKJFEGFEDFEEIDDDEEGIJKIIILJJMIFHGHGEFEEFJIKKJEHGFEHEHGIHKGGGIIHHFGNF<<<<<SKJGGGGKFHHGFHJIGIHHHLIJGMGIGPJIKMGGGIFHHILPHGHLOHMSLJHSILGHFHEEDDDHHFDDCDDGEDEDEFEDDBCBA000000A==BCDDDDCDDDDCBCCDFFFEEEHDEEDEEGDDFFHGHHHIGEHDD9677667;=DEFGDFDCCBBBCBBCCCCCCEDEHECB@@AAEEDECCCCCDDGEFFDCBBACCGNIGDCACBCGFGFC@@@@CDDGKFFFCDB@ABBDFFFCCCDFFBAB@B?????ABA>???@DFDCBA@@ACCCBCCCCDCCDDCBCCCCBAA?>>??@AA@@A@@@@?>====??@@?>>>>>???@@AC
@1305_2WVZPS_7
GGAATGTTTATAGACATAGCCTTGTGTATGACTGTAAATCTACAGTGCAAGGAATTAGTTGTGCTCTGAATGGAGTTATGTGAAGGAAAGATTAAATGGATACATTTAATTAATGATGCAATTACTACAAAATCTATAATGACTGGGTAAGTCACCCGTAAGAAGGATCCTAGTAGAGATATAATAATATCTTAAGTTAACTGATGTGCAAGTTTATAAGTAGACGTAGTGTGAAAGACTTATCGCTAACGCAATAGACGTTATATTAGAGAGGATAAAAGAAACCAAGAAGATATACAAATTGGTATCTATTATAAGCCCTTGGTAATACCAAATAAGTTAGTTCCTCTTGATGTCGTGGAAACATGACTATAAGATAAGTTGAATTCGATAGTAGCCCAAGAGGAATCAAATGAGTAAAACAAGTATTATAGGTAAATATTATGTTTTTCTATCTGAATGATTGTGCCCTGAAAAAGGTGGGTGAGGTCTGTGGGTAAAAATTAATTTCCATCTGGTTTTCGATTTCTTTAGGAAAGTGGTGCAAGAAGCGTGGAGTTGCTAACCATTGCTCAGACTTGTATCGCCAGTAGCACGATAACGATATTTATGAATGTTGTAAGGTGAAAAAAGCCTATGATTTGTGAACATTTTTTCCA
+
-66<=IPLLIKKHSGIHINJNSLSSJRSSKMKMSC-,,,-400/1137:BEFSSJM@?@>9933222))))7;:::::<92****,21244>>?ACCEFHKHLGFDD==BA70+'&&%%&&'4668:98889;****+99=>>>=@@EKKJNHDCC@7?41.,.0.,+)(&&''()+/0?CBDDCBBA::331../0200//1+++++100../21/.,,,--.00466777=GHSSMBCBBBD@?@>=B,,,,,*(''%%%&()+-)(((()0465559EFFJ?EGGEFROKSJE<=AABEG65655++'''''+4343122257:;<21111GHMLHSLKNINIHKFFE;<ADH0////:GJI>>;::;;=2110400/11,,,,,)%%%%&&++++,-79:<?@>>;4444,,,,,?DIISJLJLJKSSIHKSKKKIRMLSPHMISSQGLEGKJJJJJJGNHHOMGN>45>=DSSKMPHGHIGSIFE..--,,,-79::EDDDECD+*C**EFFFEEIF0.../0)))(&'''',99666/.---.4//0;>CBCESGCAABB?>==>?GEB???@B@AECBDDDCFKJ>>@IGGKGGJHGLGSPFB?:FGFEISIQFGIHFEJSSMSSSSIJKKDD<<=;A>::;>>6(''''*0
@1306_2WVZPS_7
AACTCCACGCTTCTTGCACCAATTTTCCGAAGAAAATCCAAAACCAGATGGGAATTAATTTTTACCCACAGACCTCACCCACCTTTTTCAAGGCACAATCATTCAGATAGAAAAACATAATATTTACCTATAATACTTGTTTTACTCATTTGATTCCTCTTGGGCTACTATCGAATTCAACTTATCTTATAGTCATGTTTCCACGACATCATGAGGAACTAACTTTCTTTGGTATTATCAAGGTCTTATACAAGTTACCAATTTGTATATCTTCTTGGTTTCTTTTATCCTTTCGAGATAACGTCTATTGCGTTAGCGATAAGTCTTTCTCACTACGTCTACTTATAAACTTGCACATCAGTTGAACTGTAAGATATTATTATATCTCTACTAACTCATCCTTCTTACGGGTGACTTACCCAGTCATTATAGATTTTGTAGTAATTGTACTTAATTAAATGTATCCATTTAAATTTTCCTTTGCACATAACTCCTTTTGAGAGCACAACTAATTCCTTGCACTGTAGATTAGACAGTCATACACAAGGCTATGTCTATAAACATTCCA
+
LISSPOLHMISSKKJSSSSJNNSNSNSLKSBF=ACRIEEBFILLQMLJOJMOOKIQJJHJLSSGINLSL<:99:9668=>=KHSIFMSKPKLSRNLLLNMJMNLMLSLJHOHNKSKOJKMHIHIJHMIKNSIJSLMSLHNSSNMSSSMSQPKJJGHIR>=>22==A<:8/,)((),5510113))((((()))ADEGGIMKOKHMHHSHKSQIJIKGIEH>40-+'%'()&(58888:=CDDFHJKLMHHODA>>3//*))))+>EDDDEFFGC3223HIMINRSHHOJHNLLGJNMOSMLSKJSSGSJSOLSNNMSSIJIGGSILK>==???LSKMJRPLLSSKNOKSISJMHLMSISNOSMLNJSSSKNFIJL9@B;:===>LONFFF====>LSSSPHJJRSMJICFEGFD?@>88<;::::::HJHFFGGEGHGSSHLOMSLMSMSOKLPPKCBCCABA@110052.-&%&(((+++*%%*,,?@?@FHDFDFNIHLKPSLKKIOSSSRKMOKSMHMJSSJAAAAAEFEE@@AAKFCBBBBHGKGLJGGH10001CHIQMSJQJ
@1307_2WVZPS_7
GGAATGTTTATAGACATAGCCTTGTGTATGACTGTCTAATCAACAGTGCAAGGAATTAGTTGTGCTCTCAAATGGAGTTATGTGAAGGAAAGATTAAATGGATACATTTAATTAAGTTCAATTACTACAAAATCTATAATGACTGGGTAAGTCACCCGTAAGAAGGATGAGTTGGTAGAAGATAATAATATCTTACAGTTCAACTGATGTGCAAGTTTATAAGTAGACGTAGTGTGAAAGACTTATCGCTAACGCAATAGACGTTATCTCGAAAGGATAAAAGAAACCAAGAAGATACACAAATTGGTAACTTACTCCTTGGTAATACCAAATAAGTTAGTTCCTCTTGATGTCGTGGAAACATAGACTATAGATAAGATTAAAATGATAGTTAAGCCAAGAGGAATCTAATGAGTAAAAAAAGTATTATAGGTAAACTATTATGTTTTCCTATCTGAATGATTGTGCCTTGAAAAAGGTGGGTGAGGTCTGTGGGTAAAAATTAATCCCCATCTGGTTTTGGATTTTCTTCGGAAATATTGGTGCAAGAAGCGTGGAGTTGCTAACCATTACTCAGACTTGTATCGCCAGTAGCACGATAACGATATTTATGAATGTTGTAAGGTGTATAAAAGCCTATGATTTGTGAACATTCCA
+
JPLJLJRSNPJLKJJIQMIRKNJKJNSSRNSKLSSMLLHSKKSKIQOSSPOSMSQSNSSQKLSPJSQSMJMRNKSNSKNPLSORNKMGFQOSSSJNJKSMMMSMSIHNLJSSLIGEHIILPHGCBBAAACHKQFHGHGKKPKMIOLKNJQKNJEEE=;;<=CGJHJHSDBAAA*))(()(('(%%4@EGG>>=EDELKILOJSMJSSJSSSQNKEEGGFQSJKJJSMRKMHJKLILSKSKJ;999:OHHEFFJIHQKGSMJHPKIECBA@>>@?CGFC....=ESRFHHGEDFDB888DB555882..-+((%$%&''(++-3EFSOJLHHJSSSOSIKLMKMNKJJSGFSMFLGHMSMKHG00*)(('''&&&&&&&'&&%&'()*))*+++)+)*+((,.4:>DEEJIINLJSQHI=IJIF@=<1/---BPSKMKLKHGJJLKLLPOQOHGILIGSMHSLJSMOLOJNIIFBEGNMKJMIHJHIGHGHHMSEHFEGIILKKJSIJISIQJMHJLSOSSI:::::K>6??>>EPQMKOMPLQQLMJHKJHHEDFEHMLJKKHIHHIIKKMHHHFE@@@AA99FGIGHGEEGGFGHGDDDCFDCCDCJKOKIGSHJIOIIHGEEFEIFFHHGHIJOHIGGGILMKMHIFFGIFGEGE
@1308_2WVZPS_7
GGAATGTTTATAGACATAGCCTTGTGTATGACTGTCTAATCAACAGTGCAAGGTATTAGTTGTGCTCTCAAATGGAGTTATGTGAAGGAAAGATTAAATGGATACATTTAATTAAGTACAATTACTACAAAATCTATAATGACTGGGTAAGTCACCCGTAAGAAGGATGAGTTAGTAGAGATATAATAATATCTTACAGTTCAACTGATGTGCAAGTTTATAAGTAGACATAGTGTGAAAGACTTATCGCTAACGCAATAGATGTTATCTCGATAGGATAAAAGAAACCAAGAAGATATACAAATTGGTTACTTGTATAAGCCCTTGGTAATACCAAATAAGTTAGTTCCTCATGTTGTCGTGGAAACATGACTATAAGATACAAGTTGAATTCGATAGTAGCCCAAGAGGGATCAAATGAGTAAAACAAGTATTATAGGTAAATATTATGTTTTTCTATCTGAGTGATTGTGCCTTGAAAAAGGT
+
NSINOIRLSOOMRLSLSGESIJLKSOSNSSSPSSJJRIQKJIHSKPJGFEED?@>>+((()EJKSSPPKMMSKLMLHLJHINNNOLPRGQKSSSOJSSSJNHKJIKHNSONSLKKOJJQSSJPRNSSJJNNJSSRSNKKJKMLISSSSQJSJMSSKSDNGJSOJOMMSMSISMLPSKRKMPSKNKKIOSMLSQSPMQIKPJMMLJKISSSSKKQSSRKPSMKKIJEFDEDG33333GJSJSMJNSMMHRJSHSJIIOHKLNKHIJJLSPOKLNJNSOOOHSQABAGH>JFHSKLHSIPQILHJLNQSLMMIKLJLQKMNSJIJKEF===IIKJNSLSNSKMILINKSSJLSSMSMMMISHJHIHKKLLIHHJKGHMJLMSSG4,,,,GIJJKJJLJKLNSHJLQLIHIHKR>>>>?>>>IKFIHOJLJJFFFFEFKJGIGHGIGMJHJHKKSHJLMSLHIHHHFGJNHHLIFHGHHJFDEHGGEB?
@1309_2WVZPS_7
GGAATGTTTATAGACATAGCCTTGTGTATGACTGTCTAATCAACAGTGCAAGGAATTAGTTATGCTCTCAAAAGGAGTTATGTGAAGGAAAGATTAAATGGATACATTTAATTAAGTACAATTACTACAAAATCTATAATGACTGGGTACGTCACCCGTAAGAAGGATGAGTTAGTAGAGATATAATAATATCTTACAGTTCAACTGATGTGCAAGTTTATAAGTAGACGTAGCGTGAAAGACTTATCGCTAACGCAATTGACGTTATCTCGAAAGGATAAAAGAAACCAAGAAGATATACAAATTGGTACCTTGTATAAGCCCTTGGTAATACCAAATAAGTTAGTTCCTCTTGATGTCGTGGAAACATGACTATAAGATAAGTTGAATTCGATAGTAGCCCAAGAGGAATCAAATGAGTAAAACAAGTATTATAGGTAAATATTATGTTTTTCTATCTGAATGATTGTGCCTTGAAAAAGGTGGGTGAGGTCTGTGGGTAACATTAATTCCCATCTGGTTTTGGATTTTCTTCGGAAAATTGGTGCAAGAAGCGTGGAGTTGCTAACCATTGCTCAGACTTGTATCGCCAGTAGCACGATAACGATATTTATGAATGTTGTAAGGTGAATAAAAGCCTATGATTTGTGAACATTCCA
+
GEEJOLKSILPKLLSLJSSMQSSLNPSSNMJSMMLEEDDFJKJSMOSRKCNJCMAIHPIOJKSKQRSNRHPSMSIKKSLMMJSDGED;;7878::*))02KIMJHQSSMSRPMNPJKJKKLNNSLGIHFQMSOSSNIIMNLISSSLSJKMJSKONNLMKGSOKLSKSOKJOSLMIKLJIB<<MKIIKNLLONJLCJSEE@@:888::::EFIGEHFHJGCHEDECDDCD:942)''((:DHSIIJLSIKKJIKLFGDHHMKNSJNLLSOSSMLMMLONLEPQJSKSMOQMKLMKHJPPKLMKSSHILKRHSRKNKPSSNMOPINMRMPMLLGHMMJQLSQSONLSPSONONLSNPSMSHNJKKHNSPSMJJJOLJNPMLSNKD@ABONMOJJHIHBBCCCCBCJGLLOMMNSJSMSJPMOSMOSSMQKJMMSISNHNMSJMMJLLOOSPKMOSSKSMSKKLKNOMHLKLSJLLIPIIISMMQNNJNJHSJNKSKLMKKSRSSPNMHPKGNF=AB;AIJMIMSMLPNNJILMLSD@@@IJPKGLGFKGB@<>@?==?NOJSSSJPQMRSKJGJMIKLGIFGGNJJKHLHHGHGGKIEGFFABBCDJFFFGIKLKMGHJIJJLKKIIFKIFIIHJMJJMLOIGHGGGIKMIKKIGHFFFH@
@1310_2WVZPS_7
GGAATGTTTATAGACATAGCCTTGTGTATGACTGTCTAATCTACAGTGCAAGGAATAAACTGTTGCTCTCAAATGGAGTTATGTGAAGGAAAGATTAAATGGATACATTTAATTAAGTACAATTACTACAAAATCTATAATGACTGGGTAAGTCACCCGTAAGAAGGATGAGTTAGTAGAGATATAATAATATCTTACAGTTCAACTGATGTGCAAGTTTATAAGTAGACGTAGTGTGAAAGACTTATCGCTAACGCAATAGACGTTATCTCGAAAGGATAAAAGAAACCAAGAAGATATACAAATTGGTAACTTGTATAAGCCCTTGGTAATACCAAATAAGTTAGTTCCTCATGATGTCGTGGAAACATGACTATAAGATAAGTTGAATTCGATAGTAGCCCAAGAGGAATCAAATGAGTAAAACAAGTATTATAGGTAAATATTATGTTTTTCTATCTGAATGATTGTGCCTTGAAAAAGATGGGTGAGGTCTGTGGGTAAAAATTAATTTCCATCTGGTTTTGGATTTTCTTCAGAAAGTCGTACAGAGCGTGGAGTTGCTAACCATTGCTCAGACTTGTATCGCCAGTAGCACGTTAACGATATTTATGAATGTTGTAAGGTGAATAAAAGCCTATGATTTGTGAACATTCCA
+
LKIJHIHINHJHIJJHONJIIIIJMMSSPIHJJJMJIFEGHJMLKKNOJECA;.--(''&'&&&''(00002KFIIHHIKGIJLNRPMSKOPSNSOMJSJKKLJIMLRJSOLKPKNSJJLJLSQLSPKJJSLIQLKKNJGHHJHJHKJSSSHKKJPIK<DACALOLPLQIKGSIIJMIKLKMNMLKLJNLMOP=<;<<NSSJJQIQIKKIPSJILMKIQLLQIIIJIKOK==:99:99>LSKPIIGFFFEJJFJGGGFFHLJKIIMLGQKKJSKSKQLJRFKROMKSKNLSLNMJSLOSSKSISNQONMMJISSKSIJOMLKKJSSJHGJNKOKNJJMRKKSIPKKNOROJLJIHOMKOSQNKKSPOSPLSKOJHIIISIKKKSGLJPJKQLSSIJILSNJNLO@955POSSSJMSLKOSJNSINLRSMSOMSJQJLMSSNIMJIJPLKMJLSSSPNLSLKKIJPSSPQQSNSJJJLMNPRSSQNDHMLIEF@D....-667=HHEHGJJK@@+(?()GMJJEOKLJLLDHSIGJ0+**--/23))))))((+,-@AIIILIKMOJGJMNSSSKNCDCCCHNLMJMFGFEEEGHILKJIHIGHIAAA@BHHEE>AACBSNLKMNHHIGJJIIIKKLHOHIMCBBCB?OKISMJLIFFF
@1311_2WVZPS_7
GGAATGTTTATAGACATAGCCTTGTGTATGACTGTCTAATCAACAGTGCAAGGAATTAGTTGTGCTCTCAAAAGGAGTTATGTGAAGGAAAGATTAAATGGATACATTTAATTAAGTACAATTACTACAAAATCTATAATGACTGGGTAAGTAACCCGTAAGAAGGATGAGTTAGTAGAGATATAATAATATCTTACAGTTCAACTGATGTGCAAGTTTATAAGTAGACGTAGTGTGAAAGACTTATCGCTAACGCAATAGACGTTATCTCGAATGGATAAAGGAAACCAAGAAGATATACAAATTGGTAACTTGTATAAGCCCTTGGTAATACCAAATAAGTTAGTTCCTCATGATGTCGTGGAAACATGACTATAAGATAAGTTGAATTCGATAGTAGCCCAATAGGAATCAAATGAGTAAAACAAGTATTATAGGTAAATATTATGTTTTTCTATCTGAATGATTGTGCCTTGAAAAAGGTGGGTGAGGTCTGTGGGTAAAAATTAATTCCCATCTGGTTTTGGATTTTCTTCGGAAAATTGGTGCAAGAAGCGTGGAGTTGCTAACCATTGCTCAGACTTGTATCGCCAGTAGCACGATAACGATATTTATGAATGTTGTAAGGTGAATAAAAGCCTATGATTTGTGAACATTCCA
+
KHSKRGILSLSSKSJKKSLLMSOJSSIKSKJJKSSECCCCFHSLOMQNKNJSILSPLPIOKMSQSJSSKOKOMOLMKJJHKKSRSOINLJNQRPJLQLLKIIKIKMHKSMSMPQSJKMIISSNKSLNIJHIJNKHLMKKLJRSSSNSJJIILKJIMGEE=CIHKHIIHKIPQLFIMHJGLJMOHONRNJINMKNLKMSLLMEFDFFJKSNKKPJKJSOSKOHIJLGEEEEGKKKSNSOMSRLIKSLJJJHIHFKKJJOKRMFHILJILPJSJJPHKSNKJKSQSJKLKFISMHQIJSOSJKJQSSSHKGQJSKJQSKMMJNSRJJMGHLIISECCBBJMMSNQJJOMMKSQOHLSNLIF?ABBCHJLKHEDDEFFGIHGHECAJHJHOQJMGJEEDHIKJLHHFD@BJNKSSJJPJIJIFEFIIHHGGGHEEFJIIGFHEEGMJGJJHIKJISSOLIIHHIHJPKGJJHIJSFFFEDLIOLOMJLQSMNKSNOGHHFGILNGGFHLJNMGIKEDFDFEELGGJSMSILJIIMJHJGHGPJQHNNFCD??<8==<::<FDFKHGHILGFEDDFGIOKJGIEEHJSIIGECCCDEDDCBDCDBBACBAAABBGHFGDBA@AABDEFFCBBBCCDDDCCCCCDBABACDGLJNIGFFDGFEHE
@1312_2WVZPS_7
GGAATGTTCACAAATCATAGGCTTTTATTCACCTTACAACATTCATAAATATCGTTATCGTGCTACTGGCGATACAAGTCTGAGCAATGGTTAGCAACTCCACGCTTCTTGCACCAATTTTCCGAAGAAAATCCAAAACCAGATGGGAATTAATTTTTACCCACAGACCTCACCCACCTTTTTCAAGGCACAATCATTCAGATAGAAAAACATAATATTTACCTATAATACTTGTTTTACTTATTTGATTCCTCTTTGGGCTACTATCGAATTCAACTTATCTTATAGTCATGTTTCCATGACATCATGAGGAACTAACTTATTTGGTATTACCAAGGGCTTATACAAGTTACCAATTTGTATATCTTCTTGGTTTCTTTTATCCTTTCGAGATAACGTCTATTGCGTTAGCGATAAGTCTTTCACACTACGTCTACTTATAAACTTGCACATCAGTTGAACTGTAAGATATTATTATATCTCTACTAACTCATCCTTCTTACGGGTGACTAACCCAGTCATTATAGATGTTGTAGTAATTGTACTTAATTAAATGTATCCATTTAATCTTTCCTTCACATAACTCCTTTTGAGAGCACAACTAATTCCTTGCACTGTTGATTAGACAGTCATACACAAGGCTATGTCTATAAACATTCCA
+
EMLOILSJGJJGGKHLKKKJHDA@AICIOSEECCCCEGHGKPKKMSPJSPRSMMKPJKSNSLIKJOSNSJIILJNKPKSJJGFGMFEFBDCCA;:8855546;8888999??BSNCAA>AAAAGKHLSOMNSMSQSSSKSPDILJJJSLSINLIJOSSNKISLJOSMJMSNSSKS<PIFAKLSNSQKMLSLMROKKSJSKKNRRRSOSSOOMSLPSMSSKPNOSMMSMNSSKDNJMHJBAAA??==7862,,/./0,()AFPOJIMSF66666CDGEHFDDEFFEECEDA@BBA=C?A>>HSMLKKRPKLKPSOSLOSPSPQSNOPQMOPNKJLMLOLQLMONNRMRMSPMLMNKKJMLJSSKPMSJLOSKIFB?=9987>7EGIRLGBCJNHSSSSSNMIMSNQMMMIORKNNSMSSMFILOKSKOLMPSNSSSSSLOSJMSNPQLSSNMOLMIQOLMLKKSPNKSSOSJJQSSOMRPKQPSMNLKSMQORLSMSKJJONNONLNIMPSNOSIOSKSNLKNJSMJLJSSOSLJOJIQSSSSLMPSKIGJLLNSLNLMSSSLQSFCEQOPSSMHDC<=MLINSJLMLLLNLSIOSLIKHJSSMKLSPLJJNKSJOSSKJ????>FEEEHNIKOMMIIHHSIHHFKJFA????EHJPIIIJJ
@1313_2WVZPS_7
GGAATGTTTATAGACATAGCCTTGTGTATGACTGTCTAATCAACAGTGCCAGGAATTAGTTGTGCTCTCAAAAGGAGTTATGTGAAGGAAAGATTAAATGGATACTTTTAATTAAGTACAATTACTACACAATCTATAATGACTGGGTAAGTCACCCGTAAGAAGGATGAGTTAGTAGAGATATAATAATATCTTACAGTTCAACTGATGTGCAAGTTTATAAGTAAGT
+
IHGHHHIPJQK@?>>?BCIGHGGHGGEFEDEFHGGEDDDDEFGHGJHGGFJGGHJLKKJHOJJOJNPKLHHPJIIHGGHFHINIJHEKGLLRSPLHIHHFEDDDDFHIKMIIIIGGEEDEJNJJGGEDEGHHIHILKHGHGIKNJHHEC>;;;;;@>55556@AFGGFEHFEEFFFIGHGFGJKJMQJLHHEFGIIGEDDEEGGJIKGJILHFDEDDFDBB:322/'&&
@1314_2WVZPS_7
GGAATGTTCACAAATCATAGGCTTTTATTCACCTTACAACATTCATAAATATCGTTATCGTGCTACTGGCGATACAAGTCGGAGCAATGGTTAGCAACTCCACGCTTCTTGCACCAATTTTCCGAAGAAAATCCAAAACCAGATGGGAATTAATTTTTACCCACAGACCTCACTCACCTTTTTCAAGGCACAATCATTCAGATAGATAAACATAATATTTACCTATAATACTTGTTTTACTCATTTGATTCCTCTTGGGCTGTATACAATCAACTTACTTATAGTCATGTTTCCACGACATCAGGGGGAACTAACTTATTTGGTATTACCAAGGGCTTATACAAGTTACCAATTTGTATATCTTCTTGGTTTCTTTTATCCTATCGAGATAACGTCTATTGCGTTAGCGATAAGTCTTTCACACTACGTCTACTTATAAACTTGCACATCAGTTGAACTGTAAGATATTATTATATCTCTACTAACTCATCCTTCTTACGGGTGACTTACCCAGTCATTATAGATTTTGTAGTAATTGTACTTAATTAAATGTATCCATTTAATCTTTCCTTCACATAACTCCATTTGAGAGCACAACTAATTCCTTGCACTGTTGATTAGACAGTCATACACAAGGCTATGTCTATAAACATTACA
+
PQMQQKLLNQSLPSSNSSOKPKMMSSJKJHGNGGIFHQOMMSSKSMLJMSJSKKKSSMJSNNNKQNLLOOSGMLIPJJPKLPLNOPSSNNSMNHNMIMRLSOSMRSMNOSPSSRIINSKP9=8---GJSSJGSOGKJJJKJIKJJSISQNMMIPOAJLINKMQMLSSLSSPLJNISKJKNSSSMSSINJSMHKLSSPOSSNRROLLOLOSRNMQLNSMPQPKNJKSQMLMJMLSJPSSJRLNIIK?;;;9777012/.///(%$%$%$$$$%&%%&&&:;;;OHRIKQKQKSLMLOKJN?H11<=>EMKNSJILMQNMLJIHPKSPORLMSQHSOQSISKSKNJQSKRSGLNSQSPQKNSSLJHKBB;<JFG@>>?A;ENKNQSNSNLIPLSKNSKNOQHOKINS?9:57776667DGG;FOSKOLNJJJLLNQSKOMNSSSSNPSJJJQLNSOMMNQSMNNOSOSPSLMSOSSJHLSSMSPKSJRSSKRIMKSPSPMIROSSJGSKSIPLMFDLNSSSMMSNJPSKQLHB;:,+++*))'&&&&4DJJOJKHMIISJGSMPSSLKNMLG53+++EE=;5300//13/241235GDFFMKHJINJQOKSOOLSSLKKSN????>>KHJHJG??>>>>;<IA@4-,,,,//.+*)&&)
@1315_2WVZPS_7
GGAATGTTCACAAATCATAGGCTTTTATTCACCTTACAACATTCATAAATATCGTTATCGTGCTACTGGCGATACAAGTCAGGGCAATGGTTAGCAACTCCACGCTTCTTGCACCAATTTTCCGAAGAAAATCCAAAACCAGATGGGAATTAATTATTACCCACAGACCTCACCCACCTTTTTCAAGGCACAATCATTCAGATAGAAAAACAAAATATTTACCTATAATACTTGTTTTACTCATTTGATTGTATCGCCTTATCGAATTCAACTTATCTTATAGTCATGTTTCCACGACATCATGAGGAACTAACTTATTTGGTATTACCAAGGGCTTATACAAGTTACCAATTTGTAAATCTTCTTGGTTTCTTTTATCCTTTCGAGATAACGTCTATTGCGTTAGCGATAAGTCTTTCACACTACGTCTACTTATAAACTTGCACATCAGTTGAACTGTAAGATATTATTATATCTCTACTAACTCATCCTTCTTACGGGTGACTTACCCAGTCATTATAGATTTTGTAGTAATTGTACTTAATTAAATGTATCCATTTAATCTTTCCTTCACATAACTCCTTTTAAGAGCACAACTAATTCCTTGCACTGTTGATTAGACAGTCATACACAAGGCTATGTCTATAAACATTCCA
+
CBAABACB=<:44446?A<<>AAGJIHJLFFFEECBBBACCEEFFGDEFEFFDCCDCECA@A@BDEFDDF??><<63330//00<BEIGIGFCBCCBDFGDHGBBBBAEDABEIEFEFGJJSJEFEGHJHMSKJFHMSHJHEEEEJHISLIKGIIIMNIHHGGHHFGEFGDJMKGGHIKHKOQNOSJGFGHGGIFEMIMHFEFEDFEDEDEFFJIKNHFHGFIHGHFFEHEFIGKLKJNHJFB@@62322+)'&%$%$%&&'*??@CEEGFGJHGGHGIHFDEFIIKIIKFEFCACFFFLIJNIILMNKJIIKHKLKIMEAALJGHFGFFHFGHGFFHJIGHIIHGIKMLKIKHMJFJHSKLJKPMLGIHLGKKISJKKJKMIBDSQSHMKJIHGFIONJNIHCGFFGDEDEGJC>===IIEEHGIEGGGIMGFFEEGHGLIMJHLHHHILGIJPKJJLKJNSHIKKJKKKPOQKIGHGGMHIHHHMJJGKQKJGJGHFDDDEHSIIHGGGDDGHKILHJIGHHHNMIJIFHGGGHGFGHGIHFHIFLFGFHGKEDDEEGHIGHHINKMFGDACA@AACEHIHFJHDIFGFDEFEGGEJHNJKKLJKLLNA@ABGFEIECBBBDDFEFEEDEEDDCCA@AAABA@?>>>?@ABDED
@1316_2WVZPS_7
GGAATGTTCACAAATCATAGGCTTTTATTCACCTTACAATATTCATAAATATCGTTATCGTGCTACTGGCGATACAAGTCTGAGCAATGGTTAGCAACTTCACGCTTCTTGCACCAATTTTTCGAAGAAAATCCAAAACCAGATGGGAATTAATTTTTACCCACAGACCTAGCCACCTTTTTCAAGGCACAATCATTCAGATAAAAACATAATATTTACCTATAATATATGTTTTACTCATTTGATTCCTCTTGGGCTACTATCGAATTCAACTTATCTTATAGTCATGTTTCCACGACATCAAGAGGAACTAACTTATTTGGTATTACCAAGGGCTTATACAAGTTACCAATTTGTATATCTTCTTGGTTTCTTTTATCCTTTCGAGATAACGTCTATTGCGTTAGCGATAAGTCTTTCACACTACGTCTACTTATAAACTTGCACATCAGTTGAACTGTAAGATATTATTATATCTCTACTAACTCATCCTTCTTACGGGTGACTTACCCAGTCATTATAGATTTTGTAGTAATTGTACTTAATTAAATGAATCCATTTAATCTTTCCTTCACATAACTCCCTTGAGAGCACAACTAATTCCTTGCACTGTTGATTAGACAGTCATACACAAGGCTATGTCTATAAACATTCCA
+
HSFLJMQB>>>?QNRKQMISKHISLMNSSSQIKJJIHIGLGHFBCEKKJSKNKQIJRJLSSMSSSNNMJLLSSKJNILNJSBCAB>A@?ADD:9:99:B'''''>>><<=;<FSSSPSPOKPGGGFCKHHIJISOMRKKSIKSRNHNKOSSLSDSPLLKPE@@A=98333.00222DC@@IFGRSIKKLSKLONLSJG>>>>7(((46<<;;<ELKLMQSSMSLMISSKSMSMSQJGJFKMMC;:::9>@<>911GGHNHPONNNJSJKKQKKLSQMQSSKINRRLLKJKSOSLPKQOSSJKEFGFIGSKOMJSJLMSGMJIKSPJMKNMPNLSSPSLONNNONSOSLSSNOSLOSJJPMJKKIINI<<:;==B87E>JMMIRKSLSLKJSJKNSLKSSKNKRJIKQNMSMKSPRFFIHFISSSOSPMSKSKOMSQSJHSJJNQKOLLILOISSSSNKSQSPSRMLNSSKSSNJOSNLJIMKIRJJOMSJSRSSLKPSGDFINLLJSJHSQGAAJIOLSMMIGIOMMQKSPLJNKSLKSR>=<<=KJPSPKA@@?@EEDHEDELNOKLOJFINIGINIHPLNKRHG)*GIIJMA888KNMSSONSSKSSLSKSSMOJQHHFGFJJGEEDCFIIHHILLMRKJPKHKIMSSLSLSMK
@1317_2WVZPS_7
GGAATGTTCACAAATCATAGGCTTTTATTCACCTTACAACATTCATAAATATCGTTATCGTGCTACTGGCGATACAAGTCAGAGCAATGGTTAGCAACTCCACGCTTCTTGCACCAATTTTCCGAAGAAAATCCAAAACCAGATGGGAATTAATCTTTACCCACAGACCTCACCCACCTTTTTCAAGGCACAATCATTCAGATAGAAAAACATAATATTTACCTATAATACTTGTTTTACTCATTTGATTCCTTTTGGGCTACTATCGAATACAACTTATCTTATAGTCATGTTTCCACGACATCATGAGGAACTAACTTATTTGGTACTACCAAGGGCTTATACAAGTTACCAATTTGTATATCTTCTTGGTTTCTTTATCCTTTCGAGATAACGTCTATTGCGTTAGCGATAAGTCTTTCACACTACGTCTACTTATAAACTTGCACATCAGTTGAACTGTAAGATATTATTATATCTCTACTAACTCATCCTTCTTACGGGTGACCTACCCAGTCAATATAGAATTTGTAGTAATTGTACTTAATTATATGTATCCATTTAATCTTTCCTTCACATAACTCCTTTTGAGAGCACAACTAATTCCATTGCACTGTAGATTAGACAGTCATACACAAGGCTATGTCTATAAACATTACA
+
9BDIGGQMJQLIKSOOPSJDEEJJIMCFILQSNQNIINLMISKSSSKPMPKSSPOIOSOMPOOSSSQOLISMLNLHJKSCBBBBBFJOLLISMLPOIOSQJJNLSLJCDH>>MKF76666<;DAADDIJSRLGHEKNGGE?>???@LJLKH?<://///5=@7>FGIKNKNGISQDIECDGJSIJFMGNJLHHOE;:99::MLFJDDEDLHPSKLNKMDECCDKOKKLLLKSLJSMSSKSPMNSLF=<:7444351.////*)((),99;;?GISIMHGHJHF?>===>@CAB-'(10078999444446HJPLOKIKOIDGFFEGFB/)))*ABDFGFEFED=:-*(((()?ADHFLHGIGGHJHPDC<''++2+873*6==:886:<<>LOKMIKJIJIGIIGNSKMLGGIFHJSGEGHEILSJSLKKKILQLIKKMKLKKQKJJJOJJJMHHHGIS@@@@00000<;>CEGHIFE;;::=>>BBCJJNSLSKRNSPDJHKQPSPJNS<::95AHILKJMOSJIHJGPOIPOJJNQSLPNNIMJRSSSJKSJKPNHKGKMMEJKJHGGEA9888<FHFGHSOIKJIJFH<OLSMKHISMKMIMLSQJPLSIMHGHFBA??=?@@@AGDCDCDEJHOHMLGGKGICDDDCGEE-,,'''
@1318_2WVZPS_7
GGAATGTTCACAAATCATAGGCTTTTATTCACCTTACAACATTCATAAATATCGTTATCGTGATACTGGCGATACAAGTCTGAGCAATGGTTAGCAACTCCACGCTTCTTGCACCAATTTCCGAAGAAAATCCAAAACCAGATGGGAATTAATTTTTACCCACAGACCTCACCCATCTTTTTCAAGGCACAATCATTCAGATAGAAAAACATAATATTTACCTATAATACTTGTTTTACTCAATTGATTCCTCTTGGGCTACTATCGAATTCATACTTATCTAATAGTCATGTTTCCACGACATCATGAGGAACTAACTTATTTGGTTTTACCAAATAAGTTAGTTCCTCATGATGTCGTGGAATATTAGATAAGTATGAATTCGATAGTAGCCCAAGAGGAATCAATTGAGTAAAACAAGTATTATAGGTAAATATTATGTTTTTCTATCTGAATGATTGTGCCTTGAAAAAGATGGGTGAGGTCTGTGGGGTAAAAATTAATTCCCATCTGGTTTTGGATTTTCTTCGGAAAATTGGTGCAAGAAGTTAACCATTGCTCAGACTTGTATCGCCAGTATCACGATAACGATATTTATGAATGTTGTAAGGTGATCAAAAGCCTATAGATTTGTGAACATTCCA
+
989CGDAA?>?=AEAHIHGHIGCDDJEIJM?>><;;;;?EFKLGIROSKMPOJJMDIJKJNLSSSFEEEEGHHHKLILSII9999GKSLIQLJILKJKMSSOJEEFF@BD55//-((.47)=BBCOSKNPJKJMNKQOSSHSIKSLSRSSQQJLMSSCCC?4:+**)*+**+-<4EHIHSLOSHHIJKHJKIJSEBB>33333559AALIJSLJROLMSPKSNISHPHGHPLONQKQOMJIHJPJNCG;99//FE??GEJ8888876699@HIGJNILFG:::::IKHHGLHLKIFKJHIGGBBCBB88888DDEDC?;;6664)('$%&%',59<<<==>?>>?6//0111345558---*)(),.4589=;:9:;;55455311114<;;;<<:;;<<=>>?=????BACCBCDGFEFGHGHLGDCBBBDCBCBBA>>?:9::A11/04A?@BDAABA?CBCDGGFBHIFIHDD==<<=?>>><<876:=5+89:;BCA===<55:45>A@A@CCB>=549::7888799999998998842*(&$#$#$%&&'(.03211259:<?@BA>;-,,,,<=??;;:;<A??@@A@?=@>>???@ABABAA=<864&&&&(677523'''''(--266;=A><<<
@1319_2WVZPS_7
AATTTTTACCCACAGACCTCACCCACCTTTTTCAAGGCACAATCATTCAGATAGAAAAACAAAATATTTACCTATAATACTTGTTTTACTCATTTGATTCCTCTTGGGCTACTATAAATTCAACTTATCTTATAGTCATGTTTCCACGACATCAGGAGGAACTAACTTATATGGTATTACCAAGGGCTTATACAAGTTACCAATTTGTATATCTTCTTGGTTTCTTTTTTATCCTTTCGAGATAACGTCTATTGCGTTAGCGATAGTTTTTTTCACACTACGTCTACTTATAAACTTGCACATCAGTTGAACTGTAAGATATTATTATATCTCTACTAACTCATCCTTCTTACGGGTGACTTACCCAGTCAATATAGATTTTGTAGTAATTGTACTTAATTAAATGTATCCATTTAATCTTTCCCTCACATAACTCCATTTGCGAGCACAACTAATTCCTGGCACTGTTGATTAGACAGTCATACACAAGGCTATGTCTATAAACATTCCA
+
ECCA:SMIKOSJMLHKGOSILMJSLSMKFFJDFHKLSLOKMLSOLSNHSSKM>>>>>JLKJLSSSSLKKSSJISSNJHMJLSJOPSSNGHHFHOSLKSRLGGJLIAADGIHFB=7/**+/8=>ACFGHHJHILHSKIIKSOILMSORKLLJQILMPRJKMJOSLJIJIEEFKMOINSIJHJKLINSOQKOOMNNIGPIFILKKLIMKLKIHMLGDB@900044++&&%&**9DHHNSILLIJSKKKKSKLKNQMOIJOHBD.--,'((*((133BHJFFIGFQMLRSKNMJJONLKNSOSKNNOLSSRMSSMKLSLJPNMGGNNJSSJOSQNSLLSJISSPQNNOSJOJHSOHECDEESBBBABLQEGOHSMHIPJMJIGJSQS?====HSJHSLKSJISHFKMKOLSKSOKKSKECIDEFG@E75555HIJJSKNOLKQKSLLOKNKLJISNPJMNJLSILSSJGKOHMIFFPRJSKSSOIIKKSSMOINNJILJHMLKHHHIJPSNLKI
@1320_2WVZPS_7
ACATAACTCCTTTTGAGAGCACAACTAATTCCTTGCACTGTTGATTAGACAGTCATACACAAGGCTATGTCTATAAACATTCCA
+
HHGEEEEIJJINSSESHKKLIJ?@?IIHMIIJMKHMHJJIKPJLIMCBAAACEFFIHHHIGFEFEEEEFFEDCBAABBCCFEFF
@1321_2WVZPS_7
ATCCTTCTTACGGGTGACTTACCCAGTCATTATAGATTTTGTAGTAATTGTACTTAATTAAATGTATCCATTTAATCTATCCTTCACATAACTCCTTTTGAGAGCACAACTAATTCCTTGCACTGTTGATTAGACAGTCATACACAAGGCTATGTCTATAAACATTCCA
+
??ASSKIHGFFFGFGJNKLSMOKLFH====ROKNJSJSSOOLMKPOLLMSKSNKOOSSSKKJKSSORGFFGFLMNSRSLKJKNLSLMIPHHKQQNSPSSMSSSOSOSLLOKLJLMOKSKNJNMKSJPECHHGIIHHNKLHJHKJJNSLIKFKJJMKHIGFGHHHIIHII
@1322_2WVZPS_7
ATTTTCACCTTACAACATTCATGAATCTCGTTATCGTGCTACTGGCGATACAAGTCTGAGCAATGGTTAGCAACTTTCCGCCGCTTCTTGCACCAATTTTCCAAAGAAGAATCCAATCCAGATGGGAATTAATTTTTACCCACAAGCCTTTTCACCCACCTTTATCAAGGCACAATCATTCGGATTAGAAAACATAATATTTACTTATAATACTTGTTTTACACATTTGATTCCTCTTGGGCTACTATAAATCAACTTATCTTATAGTCATGTTTCCACGACATGCGTGAACTAACTTATTTGGTATTACCAAGGGCTTATATACAAGTTACCAATTTGTATATCTTCTCAGTTTTCTTTATCCTCTGGGATCAACGTCTATTGCGTCACGATAAGTCTTTGACCGCTACGTCTATTTATAAACTTGCACATCAGTTGAACTGTAAGTATTATTATATTTACTGACTTCATCCTTCTTAGGGTGGGTTTTTACCCAGTCATTATAGATTTTGTAGTAATTGTACTTAATTAAATGTATCCATTTAATCTTTCCTTCACATAACTCCTTTTGAGAGCACAACTAATTCCTTGCACTGTTGATTAGACAGTCATACACAAGGCTATGTCTATAAACATTCCA
+
0322110000302...//1/04))))&&&&&'&++22339867559:;=<<A@==<>>@@D9999966666=<:=0*)*%%&%&4.((+**,--3244768<,++,.72///.0.,&%&&&-/0237;::74/.-,..05:*94*))&'&((&),/7088;;;09>@ADEEAA;;;7333/--*))'&&&'..,+))******))))).//1666655544889:AC=9;E@754321-.;?GCCB:95222358<;<:9;;;751--*)))))21789****+/.,,''&%&'((.2/,,,,-61----.>>BGFGGHGHA4-;:;96622A=<>=@=>::4411101)'&&'+1)---(/00/))((++,.....61//0022/0+))(**))))')((&&&((((..34467,,,,-:<=GGEA@<;99)((('')244:8)'''&&&%%&%%*-,,)+0)))*)'')<<=A445('((%%&%%%''&'')*)+-,++.--,,,,,3;98333333ICDC>>>=>EEDOSPPHDF@?>?@?6:GAAB>;=;:6599999>IAA?<>:56549677/000///.)+++++89:<;7100/))))&%&(''&%%&(9;>@EHJFN=<<<;DDCDDA;;>
@1323_2WVZPS_7
GGAATGTTCACAAATCATAGGCTTTTATTCACCTTACAACATTCATAAATATCGTTATCGTGCTACTGGCGATACAAGGCTGAGCAATGGTTAGCAACTCCACGCTTCTTGCACCAATTTTCCGAAGAAAATCCAAAACCAGATGGGAATTAATTTTTACCCCACAGACCTCACCCACCTTTTTCAAGGCACAATCAATCAGATAGAAAAACATAATATTTACCTATAATACTTGTTTTACTCATTTGATACCTCTTGGGCTACTATCGAATTCAACTTATCTGATAGTCATGTTTCCACGACATCAAGAGGAACTAACTTATTTGGTATTACCAAGGGCTTATACAAGTTACCAATTTGTATATCTTCTTGGTTTCTTTTATCCTATCGAGATAACGTCTATTGCGTTAGCGATAAGTCTTTCACACTACGTCTACTTATAAACTTGCACATCAGTTGAACTGTAAGATATTATTATATCTCTACTAACTCATCCTTCTTTTCACGGGTGACTTACCCAGTCATTATAGATTTTGTAGTAATTGTACTTAATTAAATGTATCCATTTAATCTTTCCTTCACATAACTCCTATTGAGAGCACAACTAATTCCTTGCACTGTTGATTAGACAGTCATACACAAGGCTATGTCTATAATGACTGGGTAAGTCACCCGTAAGAAGGATGAGTTAGTAGAGATATAAATAATATCTTACAGTTCAACTGATGTGCAAGTTTATAAGTAGACGTAGTGTGAAAGACTTTATCGCTAACGCAATAGACGTTTGTGTCCGATAGGATAAAAGAAACCAAGAAGATATACAAATTGGTAACTTGTATAAGCCCTTGGTAATACCGAATAAGTTAGTTCCTCTTGATGTCGTGGAAACATGACTATCAGATAAGTTGAATTCGATAGTAGCCCAAGGTATGGAATAGATAAAACAAGCATTATAGGTAAATATTATGTTTTTCTATCTGATTGATTGTGCCTTGAAAAAGGTGGTGAGGTCTGTGGTAAAAATTAATTCCATCTGGTTTTGGATTTTCTTCGGAAAATTAGTAGAGAGCGTGGGGGTCTGCTTAACCATTGCTCAGCCTTGTATCGCCAGTAGCACGATAACGATATTTATGAGTGATGAAAGCCTATGATTTGTGAACATTCCA
+
DKJNIPKLQJSHCG9FEL?99:CDCB>HJLSSKKSKNLSPJJLMSPJSSSSISSKSSKSMOJQSRSSJJSHLGKLSIKHFFEFGGEKJEDDDCFLOKMLJPSJMQHHFFKCEMQNJIHIJ;>HGJPSSMKSLCD33334ILFEF66559778>6555<<@CC83CA?=:;;<EDNMNSMLNJSGODGFHSIPHKIJAAA>=>>>>;7778PJKSOSSOPOIJMSKSHLNSNSPSJIMMNSLHKHGJKFLSFEFG;<=229:EEDD<;7'''''***HHI@@@@AABJSL?>>>?FEEOHGDEDBFKHIPSSSSSSSNOSNSPHKGCDPQLISNKNLMSOJKOOSSPJOLJMKOSISSLJJIJMHOINFEDA4333545432,./;;650//00349989;;;>>???EE>=>:9:777730000GHEFSJHJHJHLPSSLHSMKSSLISNQPIQJLOSSSPMSKSLKSSSISSSKOSOLSKPSKLKMOSOIHGHFCDD21+(('())*07:@@AABCGJKJNSKSOJKKSLSSOOSKNMJPSMQNOHGCFCF8888:HJGSNJHHMRNKSSOSSSHJHFEDNKHLJISSLSQSPSSSSRISJNNMPPSSHNSSKNSQNSSPGA+++99999:I?@@??BSKHSSSONSJSHDEEESSAA@@>ABF;99978887'('''++*+,7655550232223379:2//),=@DHBCBCDHQSKIJLILSILLLISIKLKJG;:98897788689:::<:;;92300/.(+245666434-,,(&&&&&()&'((()())*,25833441==>=;;<<<522100++****,)))''(*)*+,01==>>BBBA??>>>::6))))*:;;=?DEGDDDACBCCGJFECFCCDCBBAB@A?A@A?BB@AADDEFB@@??:8888<@<5564)''&&))'&&&&&&%%%%''&''''%$$%&*25655664420/0138;@==:94556<A@@@@BCDF-,,+.>ACA?=:0+(),,,---...,'&()+1122455455643334654,+*))*''+,./8:99787*((&&&&(+00220.-------,.,-.:;<;:992---./46677755556BA@@?<88843.'''&&++*-('&&'''&&(((+))))*68=>>><556@DC???
@1324_2WVZPS_7
GGAATGTTCACAAATCATAGGCTTTTATCCACCTTACAACATTCATAAATATCGTTATCGTGCTACTGGCGATACAAGTCTGAGCAATGGTTAGCAACTCCACGCTTCTTGCACCAATTTTCTGAAGAAAATCCAAAACCAGATGGGAATTAATTTTTACCCACAGACCTCACCCACCTTTTTCAAGGCACAATCATTCAGATAGAAAAACATAATATTTACCTATAATACTTGTATTACTCATTTGATTATATAGTTATTTCAATTCAACTTATCTTATAGTCATGTTTCCACGACATCATGAGGAACTAACTTATTTGGTATTACCAAGGGCTTATACAAGTTACCAATTTGTATATCTTCTTGGTTTCTTTTATCCTTTCGAGATAACGTCTATTGCGTTAGCGATAAGTCTTTCACACTACGTCTACTTATAAACTTGCACATCAGTTGAACTGTAAGATATTATTATATCTCTACTAACTCATCTTTCTTACGGGAGACTTACCCAGTCATTATAGATATTGTAGTAATTGTACTTAATTAAATGTATCCATTTAATCCTTCCTTCACATAACTCCTTTTGAGAGCACAACTAATTCCTTGCACTGTTGATTAGACAGTCATACACAAGGCTATG
+
:3///4..&&((*78777678<=?CC?CBIFEJJKIIJLNSSLOKSLSLSKLSRMNKSIOJIKQLJLSNSIILGMKMSMMQSMLSHMSSOSSOIIIHMKLLNLQRNKMSSILJSQLHONLDDIBCCDKRKJLOKGNNJRSOMSSPPNMLSKIKCIMSSIGRGHK:9888;6679:::GFFHDA@=<=EEFGKJIIGKMSSSJKKMLMOSSSNOQJLRLMSKQRSLSOLMKSPLNSJRLIGF;334C8887.-*)&%$%%%&*))-.0<==GMIIGKKIJJKGLK>>>GFQINSOKLSRSOQSSJSSSSNPSKSSKNPPSNMPJJSPOMSMSSSMJLSJSSOSJLJNSSPLJIKSSMIKIOOSNIJMJMMPLRMSKMPRSNOLPPLJLSQNPMKNSIJ@ILKRSKOOSHMRKSKQNLOKLKLLKSIKKJSMKILRLMJOSKSPSMOMILJMPJKMNSKPSILILSKSKOLQNKJLJSMMLJKIOLJMKSLPKJJIKJJHFHHEGJJIKHLHGD::88;<<:99:;;;888@A@DDFLKH?<;;;CFEMGGEHDFEHFFLSNKRKQD><;9::;FGKIMKHIIMMSSLMIJIJGFDGEHGDJMMNOIIJHLKKJKLHHPEECDCDEGGJFGB@321/..,,)
@1325_2WVZPS_7
GGAATGTTTATAGACATAGCCTTGTGTATGACTGTCTAATCTACAGTGCAAGGAATTATTTGTGCTCTCAAAAGGAGTTATGTGGAAGAAAGATTAAATGGATACATTTAATTAAGTACAATTACTAAAATCTATAATGACTGGGTAAGTCACCCGTAAGAAGGATGAGTTAGTAGAGATATAATAATATCTTACAGTTCAACTGATGTGCAAGTTTATAAGTAGACGTAGTGTGAAAGACTTATCGCTAACGCAATAGACGTTATCTCGAAAGGATAAAAGAAACCAAGAAGATATACAAATTGGTAACTTGTATAAGCCCTTGGTAATACCAAATAAGTTAGTTCCTCTTGATGTCGTGGAAACATGACTATAAGATAAGTTGAATTCGATAGTAGCCCAAGAGGAATCAAATGAGTAAAACAAGTATTATAGGTAAATATTATGTTTTTCTATCTGAATGATTGTGCCTTGAAAAAGGTGGGTGAGGTCTGTGGGTAAAAATTAATTCCCATCTGGTTTTGGATTTTCTTCGGAAAATTGGTGCAAGAAGCGTGGAGTTGATAACCATTGCTCAGACTTGTATCGCCAGTAGCACGATAACGATATTTATGAATGTTGTAAGGTGAATAAAAGCCTATGATTTGTGAACATTACA
+
NSMSHJNKKQSLQPLLIQMPJSQMSMNKJMMSSKKSSHIGINIOKJLIHJSNHJOHSLJLSPSMLIGIGEEFNLJIHHGLQMSSIOKIKSLSLLLLHKIGKOGGMKSNRMSNKJPJMMMLGGGJFI/)))@DNKIKPKKLLSSSOSQSLQLKOMGCFCBHMNMPMSKSJSLNGSOKNOINKKJNLOMSPSNSKJHOMOIQJJISNSNLMOLMKJJSJKSJRJSOOKJHLGHSIJMPNRSSPMKNSNHPJJKKIFJIGKMLMKIJJSKSKKMJMOKKJKIIJKHSOKJIIISOHHLSSJOKJLLLSHKMIKIIIPMSLKMSLMKMLINKKSLOSKKLMMKLNKLOMSSSSNSKRQIHINGHJJSJSQILFGIFFISONJNMLJSOJISQMQSKHJPLPLGGPIRRKSNPPQNJSSMNKLMPNSSRKNPIKHLKLSJOSJQLSMLNNNLSHISSSSOILIIMMKJIOLKIKNJOSIFA=8773311125;;88788::;;:<FSILNLSILJDCFCDOOSSHNSSNOKJNNNLSJGGGPSSRNSOJLNKFIFNHHFDFQKNIIILMHILQJGOKHEFECBBCGI7>?@@AGFIHLKJOFEEDEFIGEHFFHPJLLHHHHHKMLKKGGFGEHIMLNKOIIGHHMKIKHSJSHFEGDFE,*)
@1326_2WVZPS_7
GGAATGTTCACAAATCATAGGCTTTTATTCACCTTACAATATTCATAAATATCGTTATCGTGTTACTGGCGATACAAGTCTGAGCAATGGTTAGCAACTCCACGCTTCTTGCACCAATTTTCCGAAGAAAATCCAAAACCAGATGGGAATTAATTTTTACCCACGACCTCACCCACCTTTTTCAAGGCACAATCATTCAGATAGAAAAACATAATATTTAACCTATAATACTTGTTTTACTCATTTGATTCCTCTTGGGCTACTATCGAATTCAACTTATCTTATAGTCATGTTTCCACGAAGTCAAGAGGAACTAACTTATTTGGTCTTACCAAGGGCTTATACAAGATTCCAATTTGTATATCTTCTTGGTTCCTTTTATCCTTTCGAGATAACGTTTATTGCGTTAGCGATAAGTCTTTCACACTACGTCTACTTATAAACTTGCACATCAGTTGAACTGTAAGATATTTGTATCTCTTACAGTTCAACTGAGATATCGCTAACGCAATAAACGTTATCTCGAAAGTAAGAAAAGGAACCAAGAAGAATATACGAATTGGAGATGTTGTATAAGCCCTTGGTAATACCAAATAAGTTAGTTCCTCTTGATGTCGTGGAAACATATAGTAAGTTGAATTCGATAGTAGCCAAAAAGGAATCAAATAGATAAACAACAAGTATTATAGGTTAAATATTATGTTTTTCTATCTGAATGATTGTGCTTTGAAAAAGGTGGTAAGGTGTGTGGGTAAAAATTAATTCCCATCTGGCTTTGGATTTTCTTCGGAAAATTGGTGCAAGAAGCGTGGAGTTGCTAACCATTGTTCAGACTTGTATCGCCAGTAACACGATAACGATATTTATGAATATTGTAAGGTGAATAAAAGCCTATGATTTGTGAACATTCCCAGA
+
IIGIHGKLJINMMPSLJFIIFCDEGSILQOKPMIKHIDDECB@=9::CEAJLGFEDDGFBBBCDLJLIHCAABAEIHHIJLKNHGFGHJQHS555555DCECDA?@@777((112@DEGLIGS<;;;;=@@>CFFCFDEECACF>=>>JGJ@@?<<<82,--,1''''/8??DFCDFFDGJJGEEGFKIGGFGFHOG=77778999:DIKGHIMOJIIHEFSIRFDCCCA?@541110011..//133;;:>@?BCAAFFEDCB3/,)'''(()*89A<<<CBBB@@@@EIDDEB?=11,*)(+***,-:>>@@??@@BC?>@<779(''''1ABFHHFHHIG6+(('((55<=BIHGGGEFHMKJLGCC==>>>>>>BF@FEEEJL:9989ABDE??>>;=>=@>=>==?1..*)(('((++5::ADDDCFEEEGIKFFEDCDEFHKHKJIIIFJIMKKLSKJ@<94/.+*)%&&&%'%%%%&&'''''(((()'&%&(-/35899888885543222//-,)'&&'&((('''(((-./0/)))))11/,+***&&&&&'&%$$###$$$#$$&&&&$#$#$&&(+,-.--....,,,'''(-./+)%##$$%%&&''(*****('''&%#####"######$##%%&&(())*--*)**+****'('&$$%$%(('(&&'''&()****+.//00000248<<?:631,++,-..//.--,)'''&')))))))))('''','&&'&)(&')))**))))))))))))((''''(+-01541661///./02224464::;<;:832233654433445:<<;833313689:999980.../01+****;<;;=:999;>>==:9999111116268-----;:;::9987-----...---+**)'((((
@1327_2WVZPS_7
GGAATGTTTATAGACATAGCCTTGTGTATGACTGTCTAATCAACAGTGCAAGGAATTAGTTGTGCTCTCAAAAGGAGTTATGTGAAGGAAAGATTAAATGGATACATTTAATAAAGTACAATTACTACAATAATCTATAATGACTGGTTAAGTCACCCGTAAGAAGGATGAGTTAATAGAGATATAATAATATCTTACAGTTCAACTGATGTGCAAGTTTATAAGTAGACGTAGTGTGAAAGACTTATCGCTAACGCAATAGACGTTATCTCGAAAGGATAAAAGAAACCAAGAAGATATACAAATTGGTAACTTGTATAAGCCCTTGGTAATACCAAATAAGTTAGTTCCTCTTGTTGTCGTGGAAACATGACTATAAGATAAGTTGAATTCGATAGTAGCCCAAGAGGAGTCAAATGAGTAAAACAAGTATTATAGGTAAATATTATGTTTTTCTATCTGAATGATTGTGCCTTGAAAAAGGTGGGTGAGGTCTGTGGGTAAAAATTAATTTCCATCTGGTTTTGGATTTTCTCGGAGGATTTGGTAAGGAGCGTGGAGTTGCTAACCATTACTCAGACTTGTATCGCCAGTAGCACGATAACGATATTTATGAATGTTGTAAGGTGAATAAAAGCCTATGATTT
+
IKHPKSHKGFGSMMSKJSNNMSJMMNSOSMKSSQOMLMISKIOSLMJIILJSJJSBAA@@HSSMMSOMNJKPSQRMQISSJPMRSLLMGSSQRSSJIMIKNSRSNSNNRNSSKKSLRLILSSJJJOJNHJSJOJMSOSKNJKSOPJISQOLQIJJSF@>?;=AABDCJNGDGIGEFSDEEFEOKLJKSSLKNJSSMKQSKKSPKSMIMSQSSRSKSNOONOSSSKOKJMOLSHHMJGIKKMKNRMSKLJSQLNJSLKLOHSKMSSJQKMMSSKOQSPRSSQNSOQSLOOHRKMNMKRSQLNLJHIBGLIKRSMOOSSSSJNNRKOSOJJLJPSMIPJLMIKPMLQKJJROLJLSKOSKMSPOJSHSLSQSLKSKOKRH>::;MC<=>>>>>>JIMSMHJJLJNKJSPKMPJMLLKKNMKLOKMJKMNIJJJIHJRONKMLHSJMIJSKILMKQSSOSNMLPNMJQJSSPRSSSMQNGMPMSSLMNIGIEGJHMJNSSSHGIGJQSSSLSJMMC/+C+,SSMSOORKISGFGHLG<,,-9.-,++*''*(%%&**.-..003EGEDDFDGHIEF?>===?ABCC?B@BCDCA??>=@@@><?>?@JEGGGOLKNIJMIOISSJKPPGHHGIHMISQLLOCGAA8760)
@1328_2WVZPS_7
TAAATATCGTTATCGTGCTACTGGCGATATAAGTCTGAGCAATGGTTAGCAACTCCACGCTCCTTGCACCAATTTTCCGAAGAAAATCCAAAACCAGATGGGAATTAATTTTTACCCACAGACCTCACCCACCATTTTCAAGGCACAATCATTCAGATAGAAAAACATAATATTTACCTATAATACTTGTTTTACTCATTTTATTCCTCTTGGGCTACTATCGAATTCAACTTATCTTATAGTCATGTTTCCACGACATCAAGAGGAACTAACTTATTTGGTATTACCAAGGGCTTATACAAGTTACCAATTTGTATATCTTCTTGGTTTCTTTTTATCCATTCGAGATAACGTCTATTGCGTTAGCGATAAGTCTTTCATGATTCATCTATATTATAAACTTGCACATCAGTAGAACTGTAAGATATTATTATATCTCTACTAACGCAATAGACGTTATCTCGAATGGATAAAAGAAACCAAGAAGATATACAAATTGGTAACTTGTATAAGCCCTTGGTAATACCAAATAAGTTAGTTCCTCTTGATGTCGTGGAAACATGACTATAAGATAAGTTGAATTCGATAGTAGCCCAAGAGGAATAAAATGAGTAAAACAAGTATTATAGGTAAATATTATGTTTTTCTATCTGAAGTTGTGCCTTGAAAATGGTGGGTGAGGTCTGTGGTAATGACCATCTGGTTTTGGATTTTCTTCGTAAAATTGGTCCGAGGACGTGAGGAGTTGCTAACCATTGCTCAGACTTATATCGCCAGTAGCACGATATTTAAA
+
63337DEBABJHGJHQLHSJQKOEH87777::=@BDAAABLNKSSNSKISOIROSSSSIOMSIPROSNH<421,*567//44HRLLOJHFSSNSLNILIKIPKSSSJKSIELHHIGGDE65559:88:BD<=HJOIOKJIMIISOIIHMKJHHFEIGE@:;;FSRSSISSPSLQJ@A?A@ABSLFKFKIMQNNKSSNGGFDDDDB@AJMIJKJRIQIIMSORNIHLMKHFISI;9:9::<?AAILIKLJLQJIJHIHEDISJQNLOPSISJIMJMINSLLSKOLSKSSSSSHNJJSSLKRQSLSSNMHLLHSMQSKRGHEDCAAA8788;7:89866>?ACFLILJLJHHKJJHKHSQSNSMN@GFGBACB===:65522,'&%%%%&((&&&&&))0@C=====FOKSD???????=?JGCCDJSQKMJINNPSKSIJJJKILKJGFFJHFIMGMNQISSSIRNMSGLNG@??91CEE@A?=732003238;?ADDFIGGKIIGHKHC?999;<???97655779:89><@>==>?@??;9989899999744444655650.-,((((********444345444579;<<<=<<>?@CBDCBEEFE????:11112>?><??@>?><=<<=>@??=>;>AA@@:866/-'&%$%%')-.36777:<;;;<<<=<:7332521/-*(&%%%%%$$$&))),-./0/0../886997455:;<<=<;;531000/.++*)'()+4444444133432..-,-./11124=<:999:=:99872--(%%&%''
@1329_2WVZPS_7
GGAATGTTCACAAATCATAGGCTTTTCTTCACCTTACAACATTCATAAATATCGTTATCGTGCTACTGGCGATACAAGTCTGAGCAATGGTTAGCAACTCCACGCTTCTTGCACCAATTTTCCGAAGAAAATCCAAAACCAGATGGGAATTAATTTTTACCCACAGACCTCACCCACCTTTTTCAAGGCACAATCATTCAGATAGAAAAACATAATATGTACCTATAATACTTGTTTTACTCATTTGATTCCTCTTGGGCTACTATCGAATTCAACTTATCTTATAGTCATGTTTCCACGACATCATGAGGAACTAACTTATTTGGTATTACCAAGGGCTTATACAAGTTACCAATTTGTATATCTTCTTGGTTTCTTTTATCCATTCGAGATAACGTCTATTGCGTTAGCGATAAGTCTTTCACACTATGTCTACTTATAAACTTGCACATCAGTTGAACTGTAAGATATTATTATATCTCTATTAACTCATCCTTCTTACGGGTGACTTACCCAGTCATTATAGATTTTGTAGTAATTGTACTTAATTAAATGTATCCATTTAATCTTTCTTCACATAACTCCTTTTGAGAGCACAACTAATTCCTTGCACTGTTGATTAGACAGTCATACACAAGGCTATGTCTATAAACATTCCA
+
OJSKSGINJKIJSSKOOINKMLLJSOKMSILMISNLJKLOIIJOLOLBAAA@>>>BBIJNJRLSKMNJNSJIGJLPSJJOJLIKMKSPMKHKJMOJKIKLSPQKLSNLKOOIHKKLLKGSNQSNHJIJJJLSMNHIMOLLI>=SJQJSSSSLLMGOSLICGC8GKNPJJSMSQNJKMNHLJSKNKLSLSMPNONNLLKLMRPJNJSMQINOMKPRSKSMSJLKHKSLNLKNLROOMNSJSMLLNKMMKIJKMNPSRISKLIOOSOSJLJJKKIHNJHRPPKSMOSOMJNJJIHOSQPSMIIIKSMPMRSKLSJKNNSNKSJ?>>>?SQEFEDDSHJSLIKSLQLILLMNKKJFOLKMKLSNSMSMSQMPSNKSSMIOSNNOSMOIMKJJNLJJKJJKPILKSSNLMSKNSLOPJJKLNHHRSSNJKNLSKLNMPSMSSPQSQJSSOOOPKPLJPDKIGGA::::860.+++,,,.//0@BLKIQLSKJSKMPSMPNPMNLHJKGIJLSSSMKINSLNQNLNKPJNOEE@BBAARIMLOSKOROMLMHJMMJGJKJJHIJBAAEGB=?1//.*'))-/:<<<?CEGDGH>>MHRJHMQSGJSMJJKOMSD:3,**+,->@KKDEFFEEI>>>>>>IEGHGFHHSKJMJIIHKHKMJNMOS
@1330_2WVZPS_7
GGAATGTTTATAGACATAGCCTTGTGTATGACTGTCTAATCAACAGTGCAAGGAATTAGTTGTGCTCTCAAAATGGAGTTATGTGAAGGAAAGATTAAATAGATACATTTAATTAAGTACAATTACTACAAAATCTATAATGACTGGGTAAATCACCCGTAAGAAGGATGGGTTAGTAGAAATATAATAATATATTACAGTTCAACTGATGTGCAAGTTTATAAGTAGCCGTAGTGTGAAAGACTTATCGCTAACGCAATAGACGTTATCTCGAAAGGATAAAAGAAACCAAGAAGATATACAAATTGGTAACTTGTATAAGCCCTTGGTAATACCAAATAAGTTAGTTCCTCATGATGTCATGGAAACATGACTTTAAGATAAGTTGAATTCGATAATAGCCCAAGAGGAATCAAATGAGTAAAACAAGTATTATAGGTAAATATTATGTTTTTCTATCTGAATGATTGTGCCTTGAAAAAGGTGGGTGAGGTCTGTGGGTAAAAATTAATTCCCATCTGGTTTTGGATTTTCTTCGGAAAATTGGTGCAAGAAGCGTGGAGTTGCTAACCATTGCACAGACTTGTATCGCCAGTAGCACGATAACGATATTTATGAATGTTGTAAGGTGGATAAAAGCCTATGATTTGTGAACATTGCA
+
GDHJIHHJKSLJPKOLSIMJJMKGGNJHIRKMOLSKIFGFGLIJHIKKNJGNILSKOJHJKLORSILKGFHHNJLGJLIKILMSMMRSSROPRKJHDFIHDDCDCGKGJGEDL@:::;>JHFFHFFIHKHLIKMINMIILIJJLGHIFHIJOLIIEIF;;;;=BEKJHNHIFHHFGGFFGHIIKREDEEDB94)((''<FGFGJGHIGJQJISHILMKKIKHJJKKKHFGEEGGIIMIISSSNISJIMJFGGGGHGFGIGJLIGIKHIKSSNJSLLHJKJLOQLMLPNHHJHHSLGJJMNMPJJSSLQKSKOKINKSKNIIJIJHLNSNHMHLIHIKNISISJJIJMKLJKSIHJLJOOOIFHHJIJKIMJHHEHHNMSMOSLIEEEJKKIOGFDGEHKKGFGG?CFKMKIHHGKIOMHGCEDGMSKPKDFDCFKIHEFGEGGPKJSNIKKPJSSSSJGHIGNISLIHRJQLJLIHHEEESSSMLKIIHKHIFHGHLG7777:EFHFGFB?@B00611<<<=>FDEDEFHEIMHILHIKKGNNQMHHFGFLHFIJFCAABADDDHJGFFEFEFGHJHFDDDEFGJHHHGEB@@ABDDDDDDBAA@AA?>>?@HHGFEEDDDFFLGAABCDEEDBBDDEGFEDBCDCFIFFGB<<<877+**
@1331_2WVZPS_7
GGAATGTTCACAAATCATAGGCTTTAATTCACCTTACAACATTCATAAATATCGTTATCGTGCTACTAGCAATGCAAGAATTCTGAGCAATGGTTAGCAACTCCACGCTTCTTGCACCAATTTTCCGAAGAAAATCCAAAACCAGATGGGAATTAATTTTTACCCACAGACCTCACCCACCTTTTTCAAGGCACAATCATTCAGATAGAAAAACATAATATTTACCTATAATACTTGCTTTACTCATTTGATTCCTCTTGGGCTACTATCGAATTCAACTTATCTTATAGTCATGTTTCCACGACACCATGAGGAACTAACTTATTTGGTATTACCAAGGGCTTATACAAGTTACCAATTTGTATATCTTCTTCGTTTACTTTTATCCTTTCGAGATAACGTCTATTGCGTTAGCGATAAGTCTTTCACACTACGTCTACTTATAAACTTGCACATCAGTTGAACTGTAAGATATTATTATATCTCTACTAACTCATCCTTCTTACGGGTTACTTACCCAGTCATTATAGATTATGTAGTAATTGTACTTAATTAAATGTATCCATTTAATCTTTCCTTCACATAACTCCTTTTGAGAGCACAACTAATTCCTTGCACTGTTGATTAGACAGTCATACACAAGGCTATGTCTATAAACATTCC
+
MJFHGHSLIJNIJLIMJPJKHHEKJIJB?@@@NHECCCMKHJSJLSNNOIKIGFDDDECABCCD;::111-,,*'&%%',,,+++>==>>>KJJKSIJEFDEABCCBDDIHGLNIKSIJNHILGJQGIONILKIPNLSJIOHSLELKLPSMSRNSSHLKSKPSHIPSLMJKIFDFDDC@H=A@BDCCFGIJMHJOLSLNLINSQNSPKRKNKSSIKLLNSJLQOSRSISMSSPMSSKMOLSIHKHGINMJJQSLJLBBA>>HGJHGGGFDDBCFLIJLKPHJLOLKJSQLJMKFPNKJSSPKIIJJSPSPKLJJMMLSOSNSQQIMLQINONSKLKOSIPMNRSNNSSRMMSKRRMQSRNSSIQJQRKJJI=<))))*,*))*1,;?@@CC43333LHKOMRMLJKOIKIJLRJIJSOJSNMKMSFLSOOMLDBAC65532322FJOMIOSHKKOLLJSSNQRPRJJKLCBA@>@C99>>>;=997<<<<HKGJRSKIMSSGHFDF??>?D>>;77::AADIHIGKISJRGSJJRNLJSHOLSSKSNOGHHHKNKQIOOSKOLIHEGKHIIJGHGE@;4,,-EFFFFKNJKPKQIOJKPPOQNHKNPKMSLSKRQSLSBEHE=666ABBEDDHHJGKKKHHGHNJSLIIHGIEFA@??*))%%
@1332_2WVZPS_7
TGTTCACAAATCATAGGCTTTTATTCACCTTACAACATTCATAAATATCGTTAGCGTGCTACTGGCGATACAAGTCTGAGTAATGGTTAGCAACTCCACGCTTCTTGCACCAATTTTCCGAAGAAAATCCAAAACCAGATGGGAATTAATTTTTTACCCACAGACCTCACCCACCTTTTTCAAGGCACAATCATTCAGATAGAAAAACATAATATTTACCTATAATACTTGTTTTACTCATTTGATTCCTCTTGGGCTACTATCGAATTCAACTTATCTTATAGTCATGTTTCCACGACATCATGAGGAACTAACTTACTTGGTATTACCAAGGGCTTATACAAGTTACCAATTTGTATATCTTCTTGGTTTCTTTTATCCTTTCGAGATAACGTCTATTGCGTTAGCGATAAGTCTTTCACACTACGTCTACTTATAAACTTGCACATCAGTTGAACTGTAAGATATTATTATATCTCTACAAACTCATCCTTCTTACGGGTGACTTAGCCAGTCATTATAGATTTTGTAGTAATTGTACTTAATTAAATGTATCTATTTAATCTTTCCTTCACATAACTCCTTTTGAGAGCACAACTAATTCCTTGCACTGTTGATTAGACAGTCATACACAAGGCTATGTCTATAAACATTCCA
+
JMSSKSJSRPSSSMMIIHLJLOMNSJPRRSJSMLJKIMSSSLJSPPLKPIIIIGJGEFGHIHMIIKJGKIKSPMSJS>>>>>LNQFIMKIKQJSLNKKILJJOKSKNJMLHJILJPHLSGJGPMPSSLPLIKJSQLMJKLNJIRQSSSNSSSNSSKNLKEKFGDA@@99;7:79>BAFIIHSNPJKLLIKHNNFKLOSPSE@BBJKRKOJIIJLGLMGIJSKLINIILQMPNMOQSNSRHSMLKKSLIOSNLONLOPQSSSSKKLKMLJPISQOQKIKSISSSOSSSNSILMRMSOKNQKHSPLQPSPSSNNPISIKOSSJMKSOJSSSSSSOSPLSKMSKNJLSSMISKSLQKSKLMMSMKLPMSKKKMQNEEGEKJOC@>>C?HNKNSSLRKHNSLOKNSOJNMRKLMMSGGFFHLHJSSNISHHJGJPMNONNSJSJJSLHHISIRKSLSNJSSSSLRH988888KKLSOSKMRKOMMSKLILLLNJJKQSHDDDHFLHLLPSOKIIHHGSKLKKSSNJIILLRLNLJLSKINMEDECDEFFMSJSNKHSHGKJKLJIHISFFEEFOKNHMMIGGKHOQLJLSSONJSJIHKJHSJLNJKKSMPKIOISLSNOIKPKIIJIFGKJLIIMGIJHIHIFHONGECEDHHJ887211
@1333_2WVZPS_7
GGAATGTTTATAGACATAGCCTTGTGTATGACTGTCTAATCAACAGTGCAAGGAATTAGTTGTGCTCTCAAAAGGAGTTATGTGAAGGAAAGATTAAATGGATACATTTAATTAAGTACAATTACTACAAAATCTATAATGACTGGGTAAGTCACCCGTAAGAAGGATGAGTTAGTAGAGATATAATAATATCTTACAGTTCAACTGATGTGCAAGTTTATAAGTAGACGTAGTGTGAAAGACTTATCGCTAACGCAATAAACGTTATCTCGAAAGGATAAAAGAATCCAAGAAGCTATACAAATTGGTAGCTTGTATAAGCCCTTGGTAATACCAAATAAGTTAGTTCCTCATGATGTCGTGGAAACATGACTATAAGATAAGTTGAATTCGATAGTAGCCCAAGAGAAATCAAATGAGTAAAACAAGTATTATAGGTAAATATTATGTTTTTCTATCTGAATGATTGTGCCTTGAAAAAGGTGGGTGAGGTCTGTGGGTAAAATTTAATTCCCATCTGGTTTTGGATTTTCTTCGGAAAATTGGTGCAAGAAGCGTGGAGTTGCTAACCATTACTCAGACTTGTTTCGCCAGTAGCACGATAACGATATTTATGAATGTTGTAAGGTGAATAAAAGCCTATGATTTGTGAACATTTAGG
+
EEKIMLSMNKJLMJJJMLONLKJKKKIKLJPJSMLJIIIQMIJJJKMJINELEOJPKEFGGEGEHPPSKIIOOQLSJJSKIMNNPNQSSPLNSIKJKPOKMIJLMKHSQQSSQLSSSOSRSSLOSSSKJORJSLOMOSISMQMHNLKPRMJHKNHMJIMAEDGLLJIIPSJJILISLHJLJOKKSJRQLSPIHHKJSIKKKJJILRNSSMMLHILHKLNRKKNKPMNJOJHJKKNSNMNOSNLRJLJLGIHGLSJJSJJIJPSKJSKOLSLSLOLGLNJGLNQIGFDA@@@@JOQHIHIHHPQKLLNSJNMILKLSSOSQKLSJSLMKNJJJKMLRJKJPSIIMKISDBABBHMHJLGKIMFLIKMLSKJHFGHLKISJLLHIBBBJJSNMJLIIIJISILGKIIOJSQSPJHFEGFFHGGGLSISKLSLSSJRSNKMNISNQNSSNINKPMSSRSLIMLIKJOKGIMRSKLNSPSDFEFMLNPMLISKNHIKHLLSNLJLJJMSSLSJSSKPKJKKJORKJLNPLSMGIJLG@???SNKSLOIGFFIHEEHLOIJIOIMKKGIPLLPLIINISIFGEEDFFHLJRPSHFFGFFJIKIHFBBABDEDEEFLSJLMBCCCCKKKHLHKFIHGGMHLIKNKJKFHGFHJNHK@335554)(''
@1334_2WVZPS_7
GGAATGTTTATAGACATAGCCTTGTGTATGACTGTCTAATCAACAGTGCAAGGAATTAGTTGTGCTCTCAAAAGGAGTTATGTGAAGGAAAGATTAAATGGATACATTTAATTAAGTACAATTACTACAAAATCTATAATGACTGGGTAAGTCACCCGTAAGAAGGATGAGTTAGTAGAGATATAATAATATCTTACAGTTCAACTGATGTGCAAGTTTATAAGTAGACGTTTGTGTGAAAGACTTATCGCTAACGCAATAGACGTTATCTCGAAAGGATAAAAGAAACCAAGAAGATATACAAATTGGTAACTTGTATAAGCCCTTGGTAATACCAACTAAGTTAGTTCCTCATGATGTCGTGGAAACATGACTATAAGATAAGTTGAATTCGATAGTAGCCCAAGAGGTATCAAATGAGTAAAACAAGTATTATAGGTAAATATTATGTTTTTCTATCTGAATGATTGTGCCTTGAAAAAGGTGGGTGAGGTCTGTGGGTAAAAATTAATTTCCATCTGGTTTTGGATTTTCTTCGGAAAATTGGTGCAAGAAGCGTGGAGTTGCTAACCATTGCTCAGACTTGTATCGCCAGTAGCACGAAAACGATATTTATGAATGTTGTAAGGTGAATAAAAGCCTATGATTTGTGAACATTCCA
+
EDCJIKPMMIROHAJMKJLPLSOKHOMSSNRJSQP=====B@AB@DFFGEJD>@><=::;<<@C2///./166BSKMSNHFJJ><<:>?;>>>FC@AAOSSKJGKCCDEAC@,****+67@AC=<<<=AGHKNRSPSLJJSSQSLJFCC@>>=5553())''..//..*****323333.....889@JLKP>====JHSJMILKMLPMQSLSOMLSSSSKHGBCDMJJEEDFGD??=GFODE?>>>>JOHKKKPJKHLKLHIMJHSIH:997589>JHD99:9@GHFAFHKJMKSMIPMPSKA3,-EBGEEHGJIIEBBB>?@D@>;;=;9999?>>>>>??AD555557?000BFFGEIHHILQJNPKSB@@@AA;::=A@<667<;;;;BCCCDEFCDCCC@CJJILJKILLMIJIPNSSGJLIJMJSRLKJKKLMLJMSSMSKPKSSLKSSPIMIEEDDERSLGKSSSKJOJFHILJOSJINIKLLIGIHHGNS====>G;;;9:<<<B53<33EFEIEMSNISHJIRMGIF>>AHLGGGG>2*))))*++++,<<=>FSIKDECEDF<==<86//.//<;778DCEEEEFHBAA=6..../@ECEDFMSNSGJMGKSRJJJSJHKGGKHJSLOJOJSGGLJIIG<SGGGGFHHFHE
@1335_2WVZPS_7
GGAATGTTCACAAATCATAGGCTTTTATTCACCTTACAACATTCATAAATATCGTTATCGTGCTACTGGCGATACAAGTCTGAGCAATGGTTAGCAACTCCACGCTTCTTGCACCAATTTTCTGAAGAAAATCCAAAACCAGATGGGAATTAATTTTTACCCACAGACCTCACCTACCTTTCTCAAGGCACAATCATTCAGATAGAAAAACATAATATTTACCTATAATACTTGTTTTACACATTTGATTCCTCTTGGGCTACTATCAATTCAACTTATCTTAAAGTCATGTTTCCATGACATCATGAGGAACTAACTTATTTGGTATTACCAAGGGCTTATACAAGTTACCAATTTGTATATCTTCTTGGTTTCTTTTATCCTTTCGAGATAACGTCTATTGCGTTAGCGATAAGTCTTTCACACTACGTCTACTTATAAACTTGCACATCAGTTGAACTGTAAGATATTATTATATCTCTACTAACTCATCCTTCTTACGGGTGACTTACCCAGTCATTATAGATTTTGTAGTAATTGTATTTAATTAAATGTATCCATTTAATCTATCCTTCACATAACTCCTTTTGAGAGCACAACTAATTCCTTGCACTGTTGATTAGACAGTCATACACAAGGCTATGTCTATAAACATTCCA
+
DEIHMKSKIMLGLJKLKPKSQLKSISMSOLKKOOSLSROOLKLOJLIIOPJOMOSMLSSSOPORSKMKKSLJKILMOKSJJIKLMNKSOKIPIKMLINMLRSLPJORKPMSPLJSKOHOSOHKLSLMQSNNMOLJSSMQHE=@@@AIFSSNJKHLLOMIMHJGGGGJOISJGEFFC@A@BH<<LLIIIKSJKMSMPIKSLSSQIONJSSSPRSKLKSQSSSIDJJHLOJOOOSMSMSLJSIGEGH/////CDDAA;---.?@@?75-)(&&9:=?BCBBHIHNJSOIJFFEDDA@DCDD?=::0/044444565555DGGFNMIHLEIJCAA>?BJIFHOHJNINLNHMRJLNNKLMMSMOKHKISIE71&&&()20.-(/BCA???FIKHHMRIFIGHGSSFA>?>==>///////0HIE@BRMGGFHHKSIKLQMMJKIJKIJIJILIMLSSSSMJQJPMSSKLILJHKJJLPRMLSSPSIIHHKPG98889LKLOPSJLHQJJJMMKGGHHFD=>==MIMIFIHOJKNMHJIJJHSLLIIJNLJHNKSLSISOJFGIEHNGNSJJIKKJOHCCFSLKIJJIMHLSQFSNJSSKJRSSSSISLNRIKLSKJMMOPLKNJLIEEEGILLJLJJGJHKHIKHLFOFFCCDFFGBB?<<?
@1336_2WVZPS_7
ATTCCCATCTGGTTTTGGATTTTCTTCGGAAAATTGATACAAGCGTGGAGTTGCTAACCATTACTCAGACTTGTATCGCCAGTAGCACGATAACGATATTTATGAATGTTGTAAGGTGAATAAAAGCCTATGATTTGTGAACATTTA
+
HNKIJE;FGHKIOPNONLIGHNQJKPJHGA=:88870.......8CCDHJJKJHILMG>=3333=;;<FFIIJJSQHGFFEFHFIHMGDEDDDEBBBDFKJJHFHFGFHJIJMJJKMHLHIHILGIHIEFFFGIHRHHGDDB222+)
@1337_2WVZPS_7
GGAATGTTCACAAATCATAGGCTTTTAATCACCTTACAACATTCATAAATATCGTTATCGTGCTACTGGCGATACAAGTCTGAGCAATGGTTAGCAACTCCACGCTTCTTGCACCAATTTTCCGAAAGAAAATCCAAAACCAGATGGGAATTAATTTTAACCCACAGACCTCACCCACCTTTTTCAAGGCACAATCATTCAGATAGAAAAACATAATATTTACCTATAATACTTGTTTTACTCATTTGAATGATTGTGCCTTGAAAAAGGTGGGTCTGTGGGTTAAAATTAATTCCCATCTGGTTTTGGATTTTCTTTCGGAAAATTGGTGCAGACGTATTACTAGACTTGTATCGCCAGTAGCACGATAACGATATTTATGAATGTTGTAAGGTGATTAAAAGCCTATGATTTGTGAACATTCCA
+
ICKJINJNKOSJMSSOLJISJMSPKSRNMMKJMKKKKIHHHNNOJSJSMPMIKIJINKHILIGKMLLKMJGFEFGJFGIHKHLPKLISIILLIGFEBCE>>;;;KGGGGGFIHJLMLSIKAGJBA@?@EEFFBHSIHMOSILIKSIGJKOISPSOKSSLSIJSMOLILMLSKLMJSLIIQISLMKPSSNJILSIPLMMNJLJOIKSJHINJHLSLNIKSMSJLMSKSKJLJGKIJHJMLNNPKCGMMFHMKGEJHGMDHEDDB?@A@:82.--)&$())-589:9:=?EDEFFECDDABAABAADEFEGDCDHI;9999BCB@?>=:5440.*'&$$#####$%$$$%''''(**0110.///.-*))*+./000112334444444433222222455677999899853210000012344455
@1338_2WVZPS_7
GGAATGTTTATAGACATAGCCTTGTGTATGACTGTCTAATCAACAGTGCAAGGAATTAGTTGTGCTCTCAAATGGAGTTATGTGAAGGAAAGATTAAATGGATACATTTAATTAAGTACAATTACTACAAAATCTATAATGACTGGGTAAGTCACCCGTAAGAAGGATGAGTTAGTAGAGATATAATAATATCTTACAGTTCAACTGATGTGCAAGTTTATAAGTAGACGTAGTGTGAAAGACTTATCGCTAACGCAATAGACGTTATCTCGAAAGGATAAAAAAAACCAAGAAGATATACAAATTGGTAACTTGTATAAGCCCTTGGTAAAACCAACTAAGTTAGTTCCTCATGATGTCGTGGAAACATGACTATAAGATAAGTTGAATTCGATAGTAGCCCAAGAGGAATCAAATGAGTAAAACAAGTATTATAGGTAAATATTATGTTTTTCAATCTGAATGATTGTGCCTTGAAAAAGGTGGGTGAGGTATCTGTGGTTAAAATTAATTCCCATCTGGTTTTGGATTTTCTTCGGAAAATTGGTGCAAGAAGCGTGGAGTTGCTAACCATTGCTCAGACTTGTATCGCCAGTAGCACGATAACGATATTTATGAATGTTGTAAGGTGAATAAAAGCCTATGATTTGTGAACATTCCA
+
ISJNKMPOLILLLHIMSSJKJLSQNLLLSMLMSNLOLMKMLEEFFGKMKKKSJISIIGHHJJLSOLMLNRMSLQJSJOJIIJKMKRI?>LSHHHHGPHHIJOPKRLHMOPSPSJOLMKSHMSINQJJLKLJNNPJOHMMSISIMPJRKOPNSMNKOPHSEHSNQMQLKLGS@@??AFEFFGLIJQMMLSSSKLSK45JOSRLSNQSLSKKSPSPJQGSKMKJMJKLSPLPL666668IHKJLOQKLNJNINILKJJHISLLNPJIJKSSHSLSNNOSIJ9888EOKHJHKJISSSNQSSOOLKMSKSPSLGHIFISRKSKJLMQJOPJSKSLKSLQMJMRIOSRJLMRQSMSLMLJJKLFGFFGKMSOMKJKHQIHSISSIMKLIINNJKGKIKKHMKNQSLLONSSSSLOIMINOLMIALJGOMLMLJIIHORSIJIOJNJSSOOIQQHB>FDCCDIIHIOOJKHIPNMKSKSSIHOJNLNPLKLOSMLSNM,+++.8/1((==DDIPLJLSIHNGKNOLGINQPOJJKLJOKJSSMMNQNISLLPJKNFHIKHGFFHGIMJMMSJPJKHNHQPKOGJIHHJPLNNLSJKFHGMLPIJHHHGFGHMEEKFGMLLJFJHKKOJMSHNIIIIGHLMJMKMJKKHLJINSLSMFLHHHGIGGH
@1339_2WVZPS_7
GGAATGTTCACAAATCATAGGCTTTTATTCACCTTACAACATTCATAAATATCGTTGTCGTGCTACTGGCGATACAAGTCTGAGCAATGGTTAGCAACTCCACGCTTCTTGCACCAATTTTCCGAAGAAAATCCAAAACCAGATGGGAATTAATTTTTATCCACAGACCTCACCCACCTTTTTCGAGGCACAATCATTCAGATAGAAAAACATAATATTTACCTATAATACTTGTTTTACTCATTTGATTCCTCTTGGGCTACTATCGAATTCAACTTATCTCATAGTCATGTTTCCACGACATCAAGAGGAACTAACTTATTTGGTATTACCAAGGGCTTATACAAGTTACCAATTTGTATATCTTCTTGGTTTCTTTTATCCTTTCGAGATAACGTTTATTGCGTTAGCGATAAGTCTTTCACACTATGTCTACTTATAAACTTGCACATCAGTTGAACTGTAAGATATTATTATATCTCTACTAACACTTCCTTCTTACGGGTGACTTACCCAGTCATTATAGATATTGTAGTAATTGTACTTAATTAAATGTATCCATTTAAACTTTCCTTCACATAACTCCTTTTGAGAGCACAACTAATTCCTTGCACTGTTGATTAGACAGTCATACACAAGGCTATGTCTATAAACATTTACCCA
+
767DLPSMPKKNSNKKOLKJOJOSKMQJSMLNSLNLSJHKIKKSMLISSSMSOSQLJMMLJPKSPSIJSHFEFEEONKHRLNOSSLLSJMLSLSMNLJONJOONJNSJSKLJQLJPQJSSHILBCJMSQSSSSKMNQSJLSNKSFHJSQILOSJJSSSNS777786667;444EIGFIJOKOOSKJGKLNSLLPDDFDFEGHJGE>JFSMNNRQLSKSSNMSSSSOSOSMONSNNNSQSKPSKISQMJKJPOSMKGBAEILSSNOSMLIKJNKFNLSSOOMNIHINLILSJSSRSOSLKMSSMLMIDFDGPSPQSLQPMJBCCA?@SH>===>HJJKLMKSIPPLSLMSLJNLOOKKSJSSJKJIHIFGF:999=9<<<74666LKMHHGJLILPQLIKKHNSNSOSSPLSHGGHFGGE;888MLLILLGKILOSIMQMSOJPSSLNKLQKOKMSKKLSLOPLSJLSMOIQQSOMPLSSSQIHHHLJISKLOKJLHJCCC<98888>>>>?@A@?:;BHJJJJILMIJIKHKSIKSRLSLPOIGIKILMIJGSKJSKLLKSMOGDGIGIMOQONSMLJLHGHJJSLIGSH>ONQJSNISLLKSPIKLPKSMSRSMRJMKSSSJSKKIGGIIILHIKNMNKONILMLHHGI8777332+&%%&&
@1340_2WVZPS_7
GAATGTTTATAGACATAGCCTTGTGTATGACTGTCTAATCAACAGTGCAAGGAATTAGTTGTGCTCTCAAAAGGAGTTATGTGAAGGAAAGATTAAATGGATACATTTAATTAAGTACAATTACTACAAAATCTATAATGACTGGGTAAGTCACCCCGTAAGAAAGATGAGTTAGTAAGTTCAACTGATGTGCAAGTTTATAAGTAGACGTAGTGTGAAAGACTTATCGCTAACGCAATAGACGTTATCTCGAAAGGATAAAAGAAACCAAGAAGATATACAAATTGGTAACTTGTATAAGCCCTTGATAATACCATATAAGTTAGTTCCTCATGATGTCGTGGAAACATGACTATTAGATAAGTTGAATTCGATAGTAGCCCAAGAGGAATCAAATGAGTAAAACAAGTATTATAGGTAAATATTATGTTTTTCTATCTGAATGATTGTACCTTGAAAAAGGTGGGTGTGGTCTGTGGGTAAAAATTATTTCCCATCTGGTTTTGGATTTTCTTCAGAAAATTAGTACAAGAAGCGTGGAGTTGCTAACCATTGCTCAGACTTGTATCGCCAGTAGCACGATAACGATATTTATGAATGTTGTAAGGTGAATAAAAGCCTATGATTTGTGAACATTCCA
+
JPNIIJJSJSLNIHKMKLMJQQMRMKMMNMKMKMOLLHHJHJJKLNMRMOHMLOJPMKSSSPNSJNLLMNSSPSOKNJLRPSSSJOHBKRQLOSJ@@=?GSSMSMMMLLIHLJJDBBCCLNLKJKIHMKKKOLILOMNJPHRILOJKKLJHKHSAB.)@334>>C?CLJLONONJOLSJNSJPKSNIKRMMNSIHLIGRKLOLKRKJLSLSDDDDDESSSSLKNKJJHHIFGGHHJJKNKMLKJSOILSSRLRSOSRMQGQLJSIRSJJJFGLSJKNQSOSKMNQPNHSMNONKJMNRLSOSNOSKFHQNQOQJIIISLMSMSKNRPKLKHJGHPLMKPHJHNIOLQPMLGGFEFFJMQIJLJDHOJKMKIJSKSIJMJIGIOHIGLSINLPLFIKKKMJSJHLQQLLIJHFKJSHIGIHNOOLSSMRIEJLSNRNLKPSIHKKMJSIMQGIGHMIAEFDJRKHJNMGKSMJOOJGFDEEGFJKLSJMIJJJFH=34MPPKPLSJNGGDGLMLGJEGISSSSOSFDDDDKRFHKFDDDDEFIHIMIGFHHHDGHFDE???A76667CFEFEHHIJIIJIKGHGGFHGHGGHJJIKEKFKFMIHHFEDFEEJFGFGIGHFGGHFHGMKNKJKGFEIHGGFF
@1341_2WVZPS_7
GGAATGTTCACAAATCATAGGCTTTTATTCACCTTACAACATTCATAAATATCGTTATCGTGCTACTGGCGATACAAGTCTGAGCAATGGTTAGCAACTCCACGCTGCTTGCACCAATTTTCCGAAGAAAATTGGTGCAAGCAGCGTGGAGTTGCTAACCATTGCTCAGACTTGTATCGCCAGTAGCACGATAACGATATTTATGAATGTTGTAAGGTGAATAAAAGCCTATGATTTGTGAACATTCCA
+
=BCLSSLMOPLLLNSKSNJKMILKSSSSSKSSQJSMJKSONSNMLOJSLSKSOIJRJKSMLKJLNJKKPIJKIGGJSNKSRLSQMNLSMKPSLMMLIIOOPOMKHHIJKSRMJKLKJIJSRLSIJGHMMJLPNMJONJKHIGDEB@@B@>>>>;88(((('())*-''''2223<>AB@@@@@BBCCB=:::;=DABB@BFGBG@??>>BCCCBBABD?====CDECDCDAA<9::;??@???@AB?@;
@1342_2WVZPS_7
GGAATGTTCACAAATCATAGGCTTTTAATCACCTTACAACATTCATAAATATCGTTATCGTGCTACTGGCGATACAAGTCTGAGCAATGGTTAGCAACTCCACGCTTCTTGCACCAATTTCCGAAGAAAATCCAAAACCAGATGGGAAATAATTTTTACCCACAGACCTCACCCACCTTTTTCAAGGCACAATCATTCAGATAGAAAAACATAATATTTACCTATAATACTTGTTTTACTCATTTGATACCTCTTGGGCTACTATCGAATTCAACTTATCTTATAGTCATGTTTCCACGACATCAAGAGGAACTAACTTATTTGGTATTACCAAGGGCTTATACAAGTTACCAATTTGTATATCTTCTTGGTTTCTTTTATCCATTCGAGATAACGTCTATTACGTTAGCGATAAGTCTTTCACACTACGTCTACTTATAAACTTGCACATCAGTTGAACTGTAAGATATTATTATATCTCTACTAACTCATCCTTCTTACGGGTGACTTACCCAGTCATTATAGATTTTGTAGTAATTGTACTTAATTAAATGTATCCATTTAATCTTTCCTTCACATAACTCCTTTGAGAGCACAACTAATTCCTTGCACTGTTGATTAGACAGTCATACACAAGGCTATGCTC
+
KSJIMSLKMSNNLMLKSSHHNOKSSSRSMKSIHJIIHLSLJISMKKSSSMNMLMSRSPQNMRMMOJSKSRJIJHNJILISRQSSSJSKNSSSSPROOORISMKSPLLPLKIJMMLKMHGG26**IQSNMMKJKSNSSKSRSSLJHRLOIOSLSIMOLNPSMINJRNKNLMRHJSNKLRHINKSMNMSQSMOSSMNSKOPPQSSLSSOLSSSJLLLKKSLMSLQNMSKSKSSSNNOLSNJSMMKJNSLSMNMJJSSJGAOQNSSSLFEEDDMNKPSSOSSMLOSJOKSNJKIILPMMSNJPKKILIPMKSMSKSISMLSNNISQOKQSHIJSMONMRSNSNSLQOLIPOOPOSHRKSRKSSSRSSJNMKQKLIKF;;;;;GSNQKSPSLMNMMNSKNSPLNSSLSRPLOPJPIHIKNNOMSSLPSOKPMJSQLSNSSNRSOOJMQSOHMMLKKOJMSMOJPSKPIFIEGHHHHQSPSPIMIJOSHFAAAJC@A888876666GIGLIONJO@CK>510)))>>ABEHSSNSSSMPOOSQSSRKFEA===EDFFSHHGGGILKIMMHOIHRIDEDA>=ADDBBBIGIBAE,PSMHGHGIJQKKJIHILIIFHHFMRSJF222;;;;<<C333333;DEDCA@<:5))&
@1343_2WVZPS_7
GGAATGTTCACAAATCATAGGCTTTTATTTCACCTTACAACATTCATAAATATCGTTATCGTGCTACTGGCGATACAAGTCTGAGCAATGGTTAGCAACTCCACGCTTCTTGCACCAATTTTCCGAAGAAAATCCAAAACCAGATGGGAAGTAATTTTTACCCACAGACCTTCAGCCACCTTTTTCAAGGCACAATCATTCAGATAGAAAAACATAATATTTACCTATAATACTTGTTTTACTCATTTGATTCCTTTTGGGCTACTATCGAATTCAACTTATCTAATAGTCATGTTTCCACGACATCATGAGGAACTAACTTATTTGGTATTACCAAGGGCTTATACAAGTTACCAATTTGTATATCTTCTTGGTTACTTTTATCCTTACGAGATAACGTCTATTGCGTTAGCGATAAGTCTTTCACACTACGTCTACTTATAAACTTGCACATCAGTTGAACTGTAAGATATTATTATATCTCTACTAACTGATCCTTCTTTTACGGGTGACTTACCCAGTCATTATAGATTTTGTAGTAATTGTACTTAATTAAATGTATCCATTTAATCCTTCCTTCACATAACTCCTTTTGAGAGCACAACTAATTTCTTGCACTGTTGATTAGACAGTCATACACAAGGCTATGTCTATAAACATTCCA
+
EFCHJINHKIIDA>=***(''''*2,()*,)-;@;;:?@JIFHGGHSHLOIIJJEC@?@?@FFHSMSHJKNFIIHHHKKOHPFHDH@@@@?NKIHFIMIMMHJJIHNMKMJIILILJHHHJ549669?CLEDCEFCBDEGI?DDC)))*>>:655320/(((('+***.//.)))34CEFC@@JJKGKJLPKKJJRLKSIJIHJIIIOSSMSOLQSJRMRLSJSKLNRKKOKLKMLSJSNLSJKHIKSLIMKMLNOSSFJKKLIJMNMJLLE>>===IHHJNLOKOILHHGHHHHIKJNIFCDDDEILOGHFHGHGPJHIIJJGISFHJJGHGHFLSGSLSMKLH;;:::A:ACHLHISNGGHFHQDDB6/0/0FFB>;<=B<=>>HFFFIIKHLLQMIRHJMKKIHJOFSQKIRIJQJIIJMOLJOKIIHH6555122238<AFA@AAAIGSKJLHJHJNKPOOQMKJOLMSKPSPPOLJSMJMHMHKNIO(((()BD@//.666@FEDFPJLICC>D?IJIHIHHS<;;99:;8@>>@DJLMDDDCAECCEJJLLKHLGHFGEGIJISIGOJIC=32./1CCCCDJHHFGISCHFDCDDGEHIJLIJKLKJIIIJIKMKLJJKHEDDDBBD2//...2..1101566@:::;:@@:644128
@1344_2WVZPS_7
GGAATGTTCACAAATCATAGGCTTTTATTCACCTTACAACATTCATAAATATCGTTATCGTGCTACTGGCGATACAAGTCAGAGCAATGGTTAGCAACTCCACGCTTCTTGCACCAATTTTCCGAAGAAAATCCAAAATCAGATGGGAATTAATTTTTACCCACAGACCTCACCCACCTTTTTCAAGGCACAATCATTCAGATAGAAAAACATAATATTTACCTATAATACTTGTTTTACTCATTTGATTCCTCTTGGGCTACTATCGAATTCAACTTATCTGATAGTCATGTTTCCACGACATCATGAGGAACTAACTTATTTGGTATTACCAAGGGCTTATACAAGTTACCAATTTGTATATCTTCTTGGTTTTTTTTATCCTTTCGAGATAACGTCTATTGCGTTAGCGATAAGTCTTTCACACTACGTCTACTTATAAACTTGCACATCAGTTGAACTGTAAGATATTATTATATCTCTAGTAAACTCATCCTTCTTACGGGTGACTAACCCAGTCATTATAGATTTTGTAGTAATTGTACTTAATTAAATGTATCCATTTAATCTTTCCTTCACATAACTCCTTTTGAGAGCACAACTAATTCCTTGCACTGTTGATTAGACAGTGCAAGGAATTAGTTGTGCTCTCAAAAGGAGTTATGTGAAGGAAAGATTAAATGGATACATTTAATTAAGTACAATTACTACAAAATCTATAATGACTGGGTTAGTCACCCATCTAAGAAGGATGAGTTATTAGAGATATAATAATATCTTACAGTTCAACTGATGTGCAAGTTTATAAGTAGACGTAGTGTGAAAGACTTATCGCTAACGCAATAGACGTTATCTCGAAAGGATAAAAAAAACCAAGAAGATATACAAATTGGTAACTTGTATAAGCCCTTGGTAATACCGAATAAGTTAGTTCCTCATGATGTCGTGGAAACATGACTATCAGATAAGTTGAATTGCTCAAGAGGAATCAAATGAGTAAAACAAGTATTATAGGTAAATATTATGTTTTTCTATCTGAATGATTGTGCCTTGAAAAAGGTAGGTGAGGTCTGTGGGTAAAAATTAATTTCCATCTGATTTGAGAAGTTTGTTCGGAAAATTGGTCAAGAAGCGTGGAGTTGCTAACCATTGCCTTGACTTGTATCGCCAGTAGCACAATCATATTTATGGAATAAAAGCCTATGATTTGTGAACATTCCA
+
MJPPKPKRNKMKHKILLNQSOMSSSSNLLLLSSIGLKHPHOKSJSNPONSMSJIIKNNILJLJRNSONSJSJQNMKMMLKLSOLSOMSQOOSLNIKSKSMMKSSLJSRRSIJSOSONSKM@@F>>?PSOSSSILGLLSLGISPQRQQPMMSLSJKRSJKHKSJSFA???ACBBGG4MIFFMKMIPOSKSMOLMIIISONSSJKLBDCCDMJSKNQIJPSSSQSSPSNNMNJRSPJSSSLKJSLISSEQINMKKKOSIJMSMOSSNHH;::;<544402222EJGHSSSOLLJJLSOKPLKMSJPQSIIHSHQSSJLPSLNNKKSNILSLPNINNIEFJOSNNJMSOSOOSQSSNOIKIOSSSOLSMSSLSSPMJKKSMIIDDDCBBCAHIFGQLSKSSOJKSSMISSKLKOQMSSSSSLSSJIKLISINNSSSSRLJSQHKKSNSLMQSISJSNLNNKJJOSMSGGHIKHFKKHKJSIGEF?:6/.--,*+(''((7782///BGGIQQILSOJSROJPPKMPLSKKLSLMSNJOMSORSMMSMKKLNJKKFKLJSSSNOKKIMSHPOKQSSFGFC?ASPNJSJSMSSNMSJSNLMNLLKMJMMHHHHHOIISSKJFLLFDDDGHLS=<<<;/.../=<:8889<>DDKID@:;:87@<<;::;;<;;;=;>@@=9985674?BBDGIHEHGFJFHFD><<<<AABCDDC@<9:;BBCBA@?=---,)('&&%%$$$%&%$###$$%&&&'6:7766633B=<===?@@>?ACEGEGDEHEEIEDDABDEEDFCDDDDCBBA@@?ABCDEDGEC@@@ABABCEHGEF?>=;<=????>@=<7776565345/1754456667541126<=;<;;99:;;==>:85555554/''&%%%%%%&&&00119:>?ACA@CACD21113ENGKBDGHBBD@=93.,./76679<BA?AAABAA@AABBBA@>;74))***'%%%&(15:<<=<9633178889BDIGICCCBDB<95445=>BCBA@??@?BEFHCA>?@CBBBC;;:::;:8663*)&%(()*++-../38::9999:<:763244221112*'*%)++,-.11&'&%%'&'&)**%%311====555)((+662----55999989767;:::71*))()-47689988999:;6431.('&$$$#$&&&%%%$%%*-../.*)))*0799;;;:;;<@@><9
@1345_2WVZPS_7
GGAATGTTTATAGACATAGCCTTGTGTATGACTGTCTAATCAACAGTGCAAGGAATTAGTTGTGCTCTCAAACGGAGTTATGTAAAGGAAAGATTAAATGGATACATTTAATTAAGTACAATTACTACAAAATCTATAATGACTGGGTAAGTGACCCGTAAGAAGGATGAGTTAGTAGAGATATAATAATATCTTACAGTTCAACTGATGTGCAAGTTTATAAGTAGACGTAGTGTGAAAGACTTATCGCTAACGCAATAGACGTTATCTCGAAAGGATAAAAGAAACCAAGAAGATATACAAATTGGTAACTTGTATAAGCCCTTGGTAATACCAAATAAGTTAGTTCCTCATGATGTCGTGGAAACATGACTATTAGATAAGTTGAATTCGATAGTAGCCCAAGAGGAATCAAATGAGTAAAACAAGTATTATAGGTAAATATTATGTTTTTCTATATGAATGATTGTGCCTTGAAAAAGGTGGGTGAGGTCTGTGGGTAAAAATTAATTCCCATCTGGTTTTGGATTTTCTTTGGAAAATTGGTGCAAGAAGCGTGGAGTTGCTAACCATTGCTCAGACTTGTATCGCCAGTAGCACGATAACGATATTTATGAATGTTGTAAGGTGAATAAAAGCCTATGATTTGTGAACATTCCA
+
KSMOMIMSHRSLPOJNMNSSMLSOPOSOSQQSSPMRSKJSLMSPMKMNMRNSONNSKQMPLNSSOSRSJIMOSOSNLNOMOKSKOSHKHRPNSNLRPSQKPLMMSPOKONKRSNQJNPKLOSRQRSNILLSPQOKNNKMSKNOSOLSQPSOKPHGSK@J@AAJLJKJJOMLLJOLSHA;<NHSSKJLMKQQIMISNMLRKNLLSSSPSOOOOLIPIIJLJSJLIMJOMJNJMJMOSQRSSPRLMPNPKMLIIILHIMRSHLPIKKSQSLSKMQKNPOSQKSSSPISLKMJJSORSSSIFJOISKOPPNSKLSSSOKMMSKOOSNMKMJNLPKLJJJISRSQKSSNMMSMSROLMLOKLKKOPLKMNOSKOJMNKJSONKMSRLHGIIMNONMJKSLLSNLLSLH:DELEEDDDGKSIHIDJIKOMONMKHKLLMJIOLMOIMLQOSNJLHISSSORSRNSNQMNSOLJMMLLLLLKHBSSPNRLOGKKJJHINKHFNHMOJO>IQMLLNLIMGFJ<GJMPNPSPRKPLIGKKKR?JCDJKNLSOKIIHHF>=FKNKOILOSLJLSSISJNKIIJLOJJKPNGKJKSQHOHHGFHMKKKNJIMJOIKHGJGNJSOSIJMSNPPOSMMHIIIIKOJMNNMSIIHOLKSISSISOJMINKLHJ
@1346_2WVZPS_7
GGAATGTTTATAGACATAGCCTTGTGTATGACTGTCTAATCAACAGTGCAAGGAATTAGTTGTGCTCTCAAATGGAGTTATGTGAAGGACAGATTAAATGGATACATTTAATTAAGTACAATTACTACAAAATCTATAATGACTGGGTAAGTCACCCGTAAGAAGGATGAGTTAGTAGAGATATAATAATATATTACAGTTCAACTGATGTGCAAGTTTATAAGTAGACGTAGTGTGAAAGACTTATCGCTAACGCAATAGACGTTATCTCGAAAAGATAAAAGAAACCAGGAAGATATACAAATTGGTAACTTGTATAAGCCCTTGGTAATACCAAATAAGTTAGTTCCTCATGATGTCGTGGAAACATGACTATAAGATAAGTTGAATTCGATAGTAGCCCAAAAGGAATCAAATGAATAAAACAGGTATTTTAGGTAAATATTATGTTTTTCTATCTGAATGATTGTGCCTTGAAAAAGGTGGGTGAGGTCTGTGGGTAAAAATTAATTCCCATCTGGTTTTGGATTTTCTTTGGAAAATT
+
LIMMMKSKSMSRQLSKMLJIPISLIOKJSSNJSSPKHGIFJHSSJOSLRNOSISLMJFJKSRLPSHHEEBFHHJSSQQSMJRNKKOHGLHHGJSSJKPLIRILIJKSMMMJKOKRIPJSNSSKJLMJKHHIRSKPMSLJPLSPSSKRKOJJSROJSKMJ@=;=BHGIJBEE?<)))(('(()+889::<=<<333249A@?@BDHHHQISSMSSOLKJMISMQKIPKLQMPJHMOMSNSMLQJKQKLKPLIMJNNISJSPNJSSSJMJMLLJJPLSSOSIFHQNJSKSMHSPSOSQOPSMLCB/**SJIMNHGJSSKSSNSKSLSNSLJLMPLSJNJLSOSOSSMLOMMLSMLIJSMJQKKJNMOSQOKMKKIGGLGKMSQSIGFGNMOLKLJNOJLKPSQSHLQNSSDSPNMKSMMHJNHJSSNMLOJSSMPJPPLSJNOPLQSSSONSKSKSOMSSMLDDDEDSNISKJKSNRJIIRSPNKNIPMSSSMMIJNMQKSLQMQSLSSNSKKM44D55GIKSDJIHCA@))))+220'3=@?;;:
@1347_2WVZPS_7
GGAATGTTTATAGACATAGCCTTGTGTATGACTGTCTAATCAACAGTGCAAGGAATTAGTTGTGCTCTCAATAGGAGTTATGTGAAGGAAAGATTAAATGGATACATTTAATTAAGTACAATTACTACAAAATCTATAATGACTGGGTAAGTCACCCGTAGAAGTAGCTAGTAGAGATATAATAATATCTTACAGTTCAACTGATGTGCAAGTTTATAAGTAGACGTAGTGTGAAAGACTTATCGCTAACGCAATAGGCGTTATCTCGAAAGGATAAAAGAAACCAAGAAGATATACAAATTGGTAACTTGTATAAGCCCTTGGTAATACCAAATAAGTTAGTTCCTCATGATGTCGTGGAAACATGACTATTAGATAAGTTGAATTCGATAGTAGCCCAAAAGGAATCAAATGAGTAAAACAAGTATTATAGGTATATATTATGTTTTTCTATTTGAATGATTGTGCCTTGAAAAAGGTGGGTGAGGTCTGTGGGTAAAAATTAATTCCCATCTGGTTTTGGATTTTCTTCGGAAAATCGGTGCAAGAAGCGTGGAGTTGCTAACCATTGCTCAGACTTGTATCGCCAGTAGCACGATAACGATATTTATGAATGTTGTAAGGTGAATAAAAGCCTATGATTTGTGAACATTACA
+
MKNIPLMKPNSMHLLIJQMSNOKMPSJJSMOIPMRKLPMMPJIJLKHMOIJPLQMKNJJSPNKJISKJJKDE9999:FCCBCEHFFGIJNMLKRMSKIOQKFIMIOKSSRSSSLGISKIMSSRSKHJKFEHJSJNSKJLSLSNOPSKHPQOSMCBCA///(()(&&'',-.16788:GIGIMMPSLKLKSKMMKSMJLKSPSJSSSRRLRPLKJLQKRSKOISKHHIIGMJJOSJMNQOSKKHLHILIOPKLIIJJSSJSPSOKOSNKISRSNNMKSSQSOKSMLJLSNNKSNOKJINHJPSSKIIKSLSLJPJOOMINPSJSQJLFRMQLGFIJRQQILMJSSNMMJSMMKSNJKHFFFJNNOKJCBBBDIKIIPKKSHJJKKOKQHJGKLJHSIKQLPQLSSKPIILOSSJKFJOJKQLSOLMOKKJFIFFIJHMSPIJKSSSKNSSQLGHPIJMOMNMLPKMLSSKJOMGHLJSRSINMKKPMKSQLHSM=<;9>?@BHJJIHBF,,4,-QRKKLSLJLNSJSSOKS9...<=DDC/+++))))(*,++.?AIHJHSOLHHGHHMKJHGIF???GHJMLNKJHHGJJMLJJHHCCDCEEEEDFJLJINFEDEEHGJGFFDDEFFFEFKJGHJDMHDGFFGMJIIFFF:99,**
@1348_2WVZPS_7
GGAATGTTCACAAATCATAGGCTTTATTCACCTTACAACATTCATAAATATCGTTATCGTGCTACTGGCGATACAAGTCTGAGCAATGGTTAGCAACTCCACGCTTCTTGCACCAATTTTCCGAAGAAAATCCAAAACCAGATGGGAATTAATTTTTACCCCACAGACCTCACCCACATTTTTCAAGGCACAATCATTCAGATAGAAAAACATAATAATTACCTATAATACTTGATTTACTCATTTGATTCCTCTTGGGCTACTATTGAATTCAACTTATCTTATAGTCATGTTTCCACGACATCACGAGGAACTAACTTATTTGGTATTACCAAGGGCTTATACAAGTTACCAATTTGTATATCTTCTTGGTTTCTTTTATCTTTTCGAGATAACGTCTATTTCGTTAGCGATAAGTCTTTCACACTACGTCTACTTATAAACTTGCACATCAGTTGAACTGTAAGATATTATTATATCTCTACTAACTCATCCTTCTTACGGGTGAGTTCGTAGAGATATAATAATATCTTACAGTTCAACTGATGTGCAAGTTTATAAGTAGACGTAGTGTGAAAGATGAAAAGATAAAAGAAACCAAGATATACAAATTGGTAACTTGTATAAGCCCTTGGTAATACCAAATAAGTTATTGCCTCGTGATGTCGTGGAAACATGACTATAAGATAAGTTGAATTCAATAGTAGCCCAAGAGGAATCAAATGAGTAAATCAAGTATTATAGGTAATTATTATGTTTTTCTATCTGAATGATTGTGAAAAATGTGGTAGGGTGTTGGGTAAAAATTAATTCCCATCTGGTTTTGGATTTTCTTCGGAAAATTGGTGCAAGAAGCGTGGAGTTGCTAACCATTGCTCAGACTTGTATCGCCAGTAGCACGATAACGATATTTATGAATGTTGTAAGGTGAATAAAGCCTATGATTTGTGAACATTCCA
+
LJMKJLSMNJJRMLINKLRLKMJNLSSSMMSJORJIJLSLSSIQKNKNSNSJGHGHIISMSQIKSSIHHHSHHLPSSMPMNJROIQSKKONHGJLKIMKIJLJLSIKQSMLJMJIQILSRRLMQILLSKSMSNLNOSRQLEKOJSISMSMOJDIBSLIGCF1+I?>=>?FJLKJSKJNIILMKEBC@BKSJJMIKJJILJPOQIIQHMSKSKPOLSMOJKLHJSNKMSSIHNLJIPQMPJKKIILNJFKJKNOSSSLJNOMNLSJOSJIMMNJPJLPRLSPOSSKKMKOHIIKKSSLLILRNSSMSQLSJKLONLOLSNMGJJHFKSKMSRJNMHILLRJOMSSKMMOSHKNPSPILMQSOKSOKKLIIG9853333223;?777778CDDEIOJRILJKJMKMKISKHHSGFIHEGGC@ACBJHJJIMHHIHGEDFFCCLSJJMKNSKHNQKMSOKORKKSSSSNSJMLSOMSKOLOSNKSIMQJJMOMMKKNNILNMMMKKLNJMJLIG200'&&'*+,,-011368:;;CFCDDCDAA@?>=BBEEFFEECDFEB?=<:999::991---,,--,&%$$#$%&)**)()()',**+'''&)++---./@CFFGEJIKHIDCBBBFFGJHHIHEDBA??@?@AAA>:87-(('''''667?D?>;98889<;<=<9:9:::9:::<EDBCCCEDDECACBADDB?@A@=?>>=<=@@?44444?>==>>?@?=<<<?@ABAAAABBEFHIFC@?>?>DC@@<;;;8889832/(''')--..--)''&'%%%&('%%&.*+,,EGHFFFC<=A<=BCCDBEEJJHDDFGKHSSHGGJJGHGKIHGEBA@>ACCB?=<<=>=<;::99668331//000678766677>>>===:75456:;?BA?>?=AEEABBBBCBBCBA@A@@BCCDEDFFDECCCCBBDDCCDDBBCABCBBA
@1349_2WVZPS_7
GGAATGTTTATAGACATAGCCTTGTGTATGACTGTCTAATCAACAGTGCAAGGGATTCGATTGTACTATCAAAAGGAGTTATGTGAAGGAAAGATTAAATGGATACATTTAATTAAGTACAATTACTACAAAATCTATAATGACTGGGTAAGTAACCCGTAAGAAGGATGAGTTAGTAGAGATATAATAATATCTTACAGTTCAACTGATGTGCAAGTTTATAAGTAGACGTAGTGTGAAAGACTTATCGCTAACGCAATAGACGTTATCTCGAAAGGACAAAAGAAACCAAGAAGATATACAAATTGGTAACTTGTATAAGCCCTTGGTATTACCGGGATTGAGTAGGTTTTTCCTCTTGATGTCGTGGAAACATGACTATTAGATAAGTTGAATTCGATAGTAGCCCAAGAGGAATCAATTGAGTAAAACAAGTATTATAGGTAAATATTATGTTTTTCTATCTGAATGATTGTGCCTTAAAAAGGTGGGTGTGGTCTGTGGGTAAAAATTAATTCCCATCTGGTTTTGGATTTTCTTCGGAAAATTCGTGCAAGAAGCGTGGAGTTGCTAACCATTGCTCAGACTTGTATCGCCAGTAGCACGATAACGATATTTATGAATGTTGTAAGGTGATTAAAAGCCTATGATTTGTGAACGTTACA
+
IFFFDKOJNGG<<<<<ELSNOSSSJMPLSDE>>=>;>666>96679EEGFKJP@?>>631113990///168<EEJBA??@CGF=<<=>EEMDDCDABBBELNJJPKSJLHMILKNIRIJIHKMLIKKHHSJLLJSLLLMLRISOKSSLNKNKH@@D668556??@@<<87788222++++*+++-224878B?????NMIKJEFGGGJLMLLKKHHIHJMOSSLIIFHGGFIHGILILLHJKLNIGJHIIHHECAA@ABFEEGDDIED1110112<@A@/..-*+31'B??APNKGRLIGLCBB@BFCB0///***&&%&&(*..87689;=00.(''&&&&&&&%&&'''''''202389;KM><<<<GINO>>:::<<B@778987667=>BA;8888=??>>>=;5DFFLLJSSSISSNSISPNSONRLLIHJIPMJHGJH<<<<?*****SJFOSOINIKLLKMJPKKSKSHMC9:((((AFDABHB8@D@?@=====?>I888FGEE:899119228877;FJI:9999B<2,*''344<A>>.---.?ABFCA??AAIIFIHKOPILJLSSJGEE44344;<666FIGIH>>>?OSKF;;;BCHGHFEILRLJ====>LLKHFEEHGIMIODDDFSSSSJH:999:8::99:(((&&&
@1350_2WVZPS_7
GGAATGTTCACAAATCATAGGCTTTTATCTACCTTACAAAATTCATAAATATCGTTATCGTGCTACTGGCGATACAAGTCTGAGCAATGGTTAGCAACTCCATGCTTCTTGCACCAATTTTCCGAAGAAAATCCAAAACCAGATGGGAATTAATTTTTTACCGACAGACCTCACCCACCTTTTTCAAGGCACAATCATTCAGATAGAAAAACATAATATTTACCTATAATACTTGTTTTACTCATTTGATTCCTCTTGGGCTACTATCGAATTCAACTTATCTCATAGTCATGTTTCCACGACATCATGAGGAACTAACTTATTTGGTATTACCAAGGGCTTATACAAGTTACCAATTTGTATATCTTCTTGGTTTCTTTTATCCTTTCGAGATAACGTCTATTGCGTTAGCGATAAGTCTTTCACACTACGTCTACTTATAAACTTGCACATCAGTTGAACTGTAAGATATTATTATATCTCTACTAATTCATCCTTCTTACAGGTGACTTACCCAGTCATTATAGATTTTGTAGTAATTGTACTTAATTAAATGTATCCATTTAATCTTTCCTTCACATAACTCCAATTGAGAGCACAACTAATTCCTTGCACTGTTGATTAGACAGTCATACACAAGGCTATGTCTATAAACATTCCA
+
PMPISSJROJLSPSLNQSLSLIGHONMKOPOJOSOMIKLKNSSNJKHSSQNSSSMMKOMMKMLLJSRNPKIKIFJMNLSIJNSKSSSOSRSMGJLNRHPMORQKNJMMSMPSSOOSLRSS@ISHFJKSPPOMOJFEJSHHFGHGEFHFOOJSHHKMMSSOKMLJOJLMJHJGHGQNSLNSMJSSDCDCLOSLLMJQMSILOJJKPNSLSSOSRSSKQQSNLKOMLJSKNOSMKRPJPNMMLOMOSRIOSSOHLSLIGAABISADBBBCDEEESFIIFDRKPQSSJLMJHKMIJKJSOLJIKNPRJLQJNOSLSJMRNSSPMKLSSSRSP@@??@PHJSIOSQKISSLMLPSHSOOKLSSNNIMNSKLKJ>>98-)*)*****,>CEFG>====NSSJPIJOIISMNLRLNPNJLIHSHIISSPAISRNRLHLNISLLNJLSMLJMILNOKNILPLKKHIPJSSSI?;?AED<=<:=@@@LHKCCDDDIHISMOSJKSKISMIIQPOJLLNOOJSINLKSOMSPPKNSOKLKOSSQMJLPJLSQKHJIKLNKQSLJKKKPILKLMKMQLGMIA?B2255HGIKISQQSKPJSNSPLNPMMMLJLKPSPSNSKIIHJKMSLIILKMJKIJKHKJKLHJLLKIHKGGGHJLMIHGFHEGGB666
@1351_2WVZPS_7
GGAATGTTTATAGACATAGCCTTGTGTATGACTGTAATCAACAGTGCAAGGAATTAGTTGTGCTCTCAAACGGAGTTATGTGAAGGAAAGATTAAATGGATACATTTAATTAAGTACAATTACTACAAAATCTATAATGACTGGGTAAGTCACCCGTAAGAAGGATGAGTTAGTAGAGATATAATAATATCTTACAGTTCAACTGATGTGCAAGTTTATAAGTAGACGTAGTGTGAAAGACTTATCGCTAACGCAATCAACGTTATCTCGAAAGGATAAAAGAAACCAAGAAGATATACAAATTGGTAACTTGTATAAGCCCTTGGTAATACCAAATAAGTTAGTTCCTCATGATGTCGTGGAAACATGACTATAAGATAAGTTGAATTCGATAGTAGCCCAAGAGGAATCAAATGAGTAAAACAAGTATTATAGGTAAATATTATGTTTTTCTATATGAATGATTGTGCCTTGAAAAAGGTGGGTGAGGTCTGTGGGTAAAAATTAATTCCCATCTGGTTTTGGATTTTCTTCGGAAAAATGGTGCAAGAAGCGTGGAGTTGCTAACCATTGCTCAGACTTGTATCGCCAGTAGCACGATAACGATATTTATGAATGTTGTAAGGTGAATAAAAGCCTATGATT
+
DEELJNMHKJKOLNJLMSMSNJSMPJIIJAA;85,'')555556HHEFFHRLSJKFHEFKGSNNOSLNJNEEB@CDDBBCF4445GOSSOPPKHHGEJHJSGHGFDCDCEEKHGJJJJNLKIHSJLGNRJLMPIKMLOJMMJKKIGLJHJHMDEC4B?BGHNHHKIEBBEDA?CCE>=<<==445GJSOSGGGEEHNPNMNJJJKSSOSSJKQHJONMLHJHIFEEGFEGGMMGKJIPMKH?4...CCBCGF00000......KHJJOJIOSSJJJL@@@AFFFEEFBACFGFHSLSKNROMSKPJJD@<=700000?:;AFAE??BLJJKHOHIHJMJSPISLPNNNLKLIIIKMGJOKNSSSSSLLFGEEEG4322245??@BBBBCEEDFEHQHISJKIHJKF;;;;;????(((((FSLKJIHIJHHKNKIKHHIJLLSSSJJIMSMSD@@A?B@BABEBCF@?9988855;<?SKKJGKLGIIKIKFHBA>BBBAAMKKKJBA7<,,3--@AAAFCJG=<:::><6541122269ABACB;;876=?77:BCEGKFJKILGMKSKKMGDF32223EHEHJFFHEDEFGIJHGF>=>=<=<<==DIIDCEHFHGIJHGCA?::::;?@BBA>AAA=<864-
@1352_2WVZPS_7
CTACTATCGAATTCAACTTATCTTATAGTCATGTTTCCACGACATCATGAGGAACTAACTTAATTGGTATTACCAAGGGCTTATACAAGTTACCAATTTGTATATCTTCTTGGTTTCTTTTTATCCTTTCGAGATAACGTCTATTGCGTTAGCGATAAGTCTTTCACACTACGTCTACTTATAAACTTGCACATCAGTTGAACTGTAAGATATTATTATATCTCTACTAACTCATCCTTCTTACGGGTGACTTACCCAGTCATTATAGATTTTGTAGTAATTCCTACTTAATTAAATGTATCCATTTAATCTTTCCTTCACATAACTCCTTTTGAGAGCACAACTAATTCCTTGCACTGTTGATTAGACAGTCATACACAAGGCTATGTCTATAAACATTCCA
+
DEA@@AA@86432,,,,,.(())))*:::<<=>@AHIIHGKGPIOLIJGLSJPPNPKIHSOKLSKSOSNOSPIHJSKOOKSSSIMSSNSOSLMSJSJSLLKLSKNSJSKHGB@BCE=>==B>?HOKDHHFLKLJJLSJMMISKKSLSMLOLLSMNGLISSE8444FIFFJIHAAAA?B55552558:<<?SSOSLSNSSNOLMSQQOLSNSMISMNSSONOHSKGILLIGJR>=>>>FC@??<>ADCEGSNJK>?==AABNMMPPIEC@AAB?<<333220+(&%'')0018BBDDEFJIGBA>?A=;<@?AAA@B4-+**+CB?KIJLGJG5.FKGKJKJQSQSMKLPRSQKOSQINRMLKJHIHIQLOSNMMRONSHMPNRLISSOOGGJGFJHKIJGFDD
@1353_2WVZPS_7
GGAATGTTTATAGACATAGCCTTGTGTATGACTGTCTAATCAACAGTGCAAGGAATTAGTTGTGCTCTCAAAGGGAGTTATGTGAAGGAAAGATTAAATGGATACATTTAATTAAGTACAATTGCTACAAAATCTATAATGACTGGGTAAGTCACCCGTAAGAAGGATGAGTTAGTAGAGATATAATAATATCTTACAGTTCAACTGATGTGCAAGTTTATAAGTAGACGTAGAGTGAAAGACTTATCGCTAACGCAATAGACGTTATCTCGAAAGGATAAAAGAAACCAAGAAGATATACAAATTGGTAACTTGTATAAGACCTTGGTAATACCAAATAAGTTAGTTCCTCATGATGTCGTGGAAACATGACTATAAGATAAGTTGAATTCGATAGTAGCCCAAGAGGAATCAAATGAGTAAAACAAGTATTTTAGGTAAATATTATGTTTTTCTATCTGAATGATTGTGCCTTGAAAAAGGTGGGTGAGGTCTGTGGGTAAAAATTAATTCCCATCTGGTTTTGGATTTTCTTCGGAAAATTGGTGCAAGAAGCGTGGAGTTGCTAACCATTGCTCAGACTTGTATCGCCAGTAGCACGATAACGATATTTATGAATGTTGTAAGGTGAATAAAAGCCTATGATTTGTGAACATTTA
+
KQMPJLJGKSQE??=>>LSJMLPJKSSJOSLLLSSNIIHIJKKHIISKKKKQHSOSLKNNMNNSMSKJDB@@>B36<66++**+23LHSSLSSNLSKMOMKOSLSKIOSMOSSLSNSSNLROONLIFGFKKQQRLKSJMJKLSHONKKKSHSMPMMMKJDKLQQSJRSOSKMMSSSLJMKLNPSNLIPMSPSONQSJLMPPJSNNNLSJLMJLIKOJMKMLGKDHFHJK32))))02EHNOISIQLPKMGFHHOGKGKKLMMHJPJHOLJLOKSSMSOOHRMKLKOOPJIHHMLHLGC6()FGFFFLOPINNDLRSPRSSMSOHKKNSSJINIIIHJSQSSSSSLSQOOIGEFILKKSLIJMIEGFFBB@==<;7:10017333BDHQJONIHFHGIMNPNGLHIKRKNISPKGNIINMSMILLLKC74-----24@BEGIIHLJMMQLNNSSSSLOSLLKLNIOISKSSMSILQEDSNRLIISKSQJMSKLIJMIOLMNONPLMSOKDCCB11<12KKOMMNOMJSIJLSLSSH>>?LMLMSJMNIHLLHIMJGGHGKIONIOOJHOJIJIMNJRHHG?HHIIMLMSJHFGGNNKMJIRGFEIJGDCDDHJKJPISOJKNJKFCCCBJFGJHHNHLIMHIHGGHGIOJLIIIHCA=*)
@1354_2WVZPS_7
GGAATGTTCACAAATCATAGGCTTTTATTCACCTTACAACATTCATAAATATCGTTATCGTGCTACTGGCGATACAAGTCTGAGCAATGGTTAGCAACTCCACGCTTCTTGCACCAATTTTCCGAAGAAAATCCAAAACCAGATGGGAATTAATTTTTACCCACAGACCTCACCCACCTTTATCAAGGCACAATCACTCAGATAGAAAAACATAATATTTACCTAAAATACTTGTTTTACTCATTTGATTTCTCTTGGGCTACTATCGAATTCAACTTATCTTATAGTCATGTTTCCACGACATCATGAGGAACTAACTTATTTGGTATTACCAAGGGCTTATACAAGCTACCAATTTGTATATCTTCTTGGTTTCTTTTATCCTTTCGAGATAACGTCTATTGCGTTAGCGATAAGTCTTTCACACTACGTCTACTTATAAACTTGCATATCAGTTGAACTGTAAGATATTATTATATCTCTACTAACTCATCCTTCTTACGGGAGACTTACCCAGTCATTATAGATTTTGTAGTAATTGTACTTAATTAAATGTATCCATTTAATCTTTCCTTCACATAACTCCATTTGAGAGCACAACTAATACCTTGCACTGTTGATTAGACAGTCATACACAAGGCTATGTCTATAAACATTCCA
+
GHHMSNSSKRKJLJNLRMIJJLNPSMQOOKQSJSLHSIJOSKLSJMSNOSNOKLQLRSLSJLJIKMMLSJMILMLKSLQSNLPMRKJGFKMEFCFGILFDCDDLLJHSNPKSPJLIJFBH66B?@FNRRSQMMSLJSOSIJSMJKQLSLNNMMLISKSPSKQ2QSIKKJRIPSNHFSSAAI@BILJJSKQLQSRNLQSNJSSLINMQROQMRNIPMMJMNKSJQIHSIISPSNJSJJSQLSMKSQSKPSEOHSOMNIJNSKSPLLMGGEDDOIMSJSMSLNSMSHJLHLLKILMQLNMNHIHHNQQJSOMLLSSJSKSSKKMKSEESMKLJIJHHNRLLJKKIJJHGKSDKIPORLNJSSMOMKIILSSLSMJMSPJQGHBHKGH61*++++4GGIRIOLIRILOIIIKOPIKKIIKIDFDFGKMPKIIIGKNHSSMPKQJQNMSKJMJSKIMNLIMKJISSJSLSSLJQLLKNKSOIKOJGEHLKSKMSRKSHHHG>AD////./110010167/0@AAAKMJHFGHJQOOHMIJIJMKKNJJBCCCDIHHLHFJJFHEGGHIIGSFEFEB;.--46HFFGFMINKNJJIHIHIGFGFRLINOJKKGJOKKPSOSLSNOLJHGDFEFKJHHSJHKJJMIJHHHRPGFHGGIB<IJKLJF
@1355_2WVZPS_7
GGAATGTTTATAGACATAGCCTTGTGTATGACTGTCTAATCAACAGTGCAAGGAATTAGTTGTGCTCTCAAAAGGAGTTATGTGAAGGAAAGATTAAATGGATACATTTAATTAAGTACAATTACTACATAATCTATAATGACTGGGTCAGTCACCCGTAAGAAGGATGAGTTGGTAGTATAATAATATCTTACAGTTCAACTGATGTGCAAGTTTATAAGTAGACGTCATGTGAAAGACTTATCGCTAACGCAATAGACGTTATCTCGAATGGATAAAAGAAACCAAGAAGATATACAAATTGGTAACTTGTATAAGCCCTTGGTAATAACTAATAAGTTAGTTCCTCATGATGTCGTGGAAACATGACTATAAGTTAAGTTGAATTCGATAGTAGCCCAAGAGGAATCAAATGAGTAAAACAAGTATTATAGGTAAATATTATGTTTTTCTATCTGAATGATTGTGCCTTGAAAAAGGTGGGTGAGGTCTGTGGGTAAATTTAATTCCCATCTGGTTTTGGATTTTCTTCGTAAAATTGGTGCAAGAAGCGTGGAGTTGCTAACCATTGCTCAGACTTGTATCGCCAGTAGCACGATAACGATATTTATGAATGTTGTAAGGTGAATAAAAGCCTATGATTTA
+
HHHLHIGG968??EGMLJHJIRIISPSNSMKPNJSPLJJGKJILIJSHIIKIKMROGEIHJLSLMSRJLKLQLOJMOHIONNSMSSFJJHISMPOGIKLHMOSJHPSKOLKKMIKGHJHKQSSNOSILJRLQSKMLKOMQKSQPSSPNLOJSKOSKG@B:---.8633,,,+*%$##$$$$$)/<AFESIHFJGIIJPIGKLLKOMKMSJJNJILRGK;111101654((((((EJGJOECEDDHHJKMFHHIIHKHNOOINMGGOSNIGMLOLPLSNSMMANSGDHJGLLKINMSKKNMKLLOISQSKSMJNQRSMNLMLSOLISLRILNMKNLJMSLLNLGLSPKLLOILHSSJHIGFGSPSSMMLHJNLMA>889ABFFFIOSKJ<::::::::EEGDFJJKIFGIHJRRSNLKSPJMRSRMQLJSPSSJMNQJPSKKSPSPNHKINSLSONLJILINISLNMSLMPSSHDFJNSKQKHLKIIJIKSJGKKLNSPJNHQMPJSKIJHPIIKQPJSJMMLQKSJLSOSSKQKLQKPLLAAA@BDDGKIGEFGHKOJSIPJSNKKKKMMMJLGHLMOJNLIMJFBAAA?BCDPSKHJGFFDECEDSNONIIKGHIPKLRHJFJGFGNIILHKKJJIFFKOKJNM
@1356_2WVZPS_7
CACAAATCATAGGCTTATTCACCTTACAACATTCATAAATATCGTTATCGTGCTACTGGCGATACAAGTCTGAGCAATGGTTAGCAACTCCACGCTTCTTGCACCAATTTTCCGAAGAAAATCCAAAACCAGATGGAAATAATTTTTATTCACAGACCTCACCCACCTTATTCAAGGCACAATCATTCAGATAGAAAAACATAATATTTACCTATAATACTTGTTTTACTCATTTGATTCCTCTTGGGCTACTATCGAATTCAACTTATCTTATAGTCATGTTTCCACGACATCATGAGGAACTAACTTATTTGGTATTACCAAGGGCTTATACAAGTTACCAATTTGTATATCTTCTTGGTTTTTTTTATCCTTTCGAGATAACGTCTATTGCGTTAGCGATAAGTCTTTCACACTACGTCTACTTATAAACTTGCACATCAGTTGAACTGTAAGATATTATTATATCTCTACTAACTCATCCTTCTTACGGGTGTCTTACCCAGTCATTATAGATTTTGTAGTAATTGTACTTAATTAAATGTATCCATTTAATCTTTCCTTCACATAACTCCTTTTGAGAGCACAACTAATTCCTTGCACTGTTGATTAGACAGTCATACACAAGGCTATGTT
+
NRJQSJOSJJSOLQKSSSRNILPJIGEEBB@@:8778899FJFHHIJMKLMSSSOSMLNKMHQISKQOSQOPKHHKKJPSNSSJPSLSMSPKOLSQSKOKIGSLJKOMKSOOSKKLSJKSPOKNJSIJLJEGFDDF,,7,.,(((())*5++55:::;==CDFC>DHJJKOSSKSJSPKJRSSOJSSLMLPSPSKMSSNLMPSPSOSSSMJKPSSLSLSSSSNSSSSC>@BBCPOSLNIJIJHKLLSRSSKMIPRQHOJQKJIIJSQSQSLSOSHGLSJSMGKPMPQIPKSMISSMSJQSKPMQNJJSSJSNSIKSLOKJHINILLPFEDEJSOSKSLSJSLSNHSSSSSPSSKLOONSDCSLKKMLKDBBBD@BCEHINKIMSKSPSKOKMKNLHSILLAA@=65666:/,-AEILKKLKMKMHGGGKSIKNMSNSSSOSONJSSQSLSNMSKLIONSSMLSQOKPSJSOSMOSRPJIPIPJMPGHHP;;IHHKLRISSKISKASIIJSSMNKIHKJKNSSSMKINKSSKKILLHHKSGSJJMJLHJJHPKLLLSQOLSNOHJMIJJJKSSNLLOLOSHOSKSIKQKNKIMOLJMMSKKSJILSRSPKIKDDCD=;;8::999>?BCFCCA@=4%
@1357_2WVZPS_7
GGAATGTTTATAGACATAGCCTTGTGTATGACTGTCTAATCAACAGTGCAAGGAATTAGTTGTGCTCTCAAAAGGAGTTATGTGAAGGAAAGATTAAATGGATACATTTAATTAAGTACAATTACTACAAAATCTATAATGACTGGGTAAGTCACCCGTAAGAAGGATGAGTTAGTAGAGATATAATAATATCTTACAGTTCAACTGATGTGCAAGTTTATAAGTAGACGTAGTGTGAAAGACTTATCGCTAACGCAATAGACGTTATCTCGAAAGGATAAAAGAAACCAAGAAGATATACAAATTGGTAACTTGTATAAGCCCTTGGAAATACCAAATAAGTTAGTTCCTCATGATGTCGTGGAAACATGACTATAAGATAAGTTGAATTCGATAGTAGCCCAAGAGGAATCAAATGAGTAAAACAAGTATTATAGGTAAATATTATGTTTTTACTATCTGAATGAT
+
HSNKKKSHJNNSQNPSSQSSSKLMJQIOSKOKLQOLSRPRJLSNQLSNHMLRELKHKFDEEHKS@@??>DEIILLHIHQNSKI)))))IPNLKKIIKIGLKLJKSLSMSIOJSHFHFHMLMMKLIKJIKMJOPMQJQMSKNLSKKSJHSSLLMKPOQJLC@AAEDDFSIKOMQMMKKKLLLSMJMPMSJOSSSQPQKSKLMJSLNMNMLSOMKJPKMLSJPLHKLLMSPMOISOMKJSJLSSMHGDFGHNHKFICBCDCGJMILJNJIIJMEDEIKLONGIHKOIPSSIRKKOSLJNSLSKSPLSSSSSSNLSB67666>===>>@67@SNPKMSKILKOSSSSIKSLLLGSPLJRNLHJGHGMSKSSLJDBBBACEDBBCCA?DEHEHGESPLJLHINSKJOHDCCSMJLKKKSRJLLJSIKLLSMHISONSSJSSPSHPLK=>==@IA@??@.)))+)''&'&')'
@1358_2WVZPS_7
GGAATGTTCACAAATCATAGGCTTTTATTCACCTTACAACATTCATAAATATCGTTATCGTGCTACTGGCGATACAAGTCTGAGCAATGGTTAGCAACTCCACGCTTCTTGCACCAATTTTTCCGAAGAAAATCCAAAACCAGATGGGAATTAATTTTTTACCCACAGACCTCACCCACCTTTTTCGAGGCACAATCATTCAGATAGAAAAACATAATATTTACCAATAATACTTATTTTACTCATTTGATTCCTCTTGGGCTACTATCGAATTCAACTTATCTAATAGTCATGTTTCCACGACACCATGAGGAACTAACTTATTTGGTATTACCAAGGGCTTATACAAGTTACCAATTTGTATATCTTCTTGGTTTCTTTTTTATCCTATCGAGATAACGTCTATTGCGTTAGCGATAAGTCTTTCACACTACGTCTACTTATAAACTTGCACATCAGTTGAACTGTAAGATATTATTATATCTCTACTAACACATCCTTCTTACGGGTGACTTACCCATCATTATAGATTTTGTAGTAATTGTACTTAATTAAATGTATCCATTTAATCTTTCCTTCACATAACTCCTTTTGAGAGCACAACTAATTCCTTGCACTGTTGATTAGACAGTCATACACA
+
FEKLJKRLLJJHHGFHIMEIHGHHKJJQMMNIJGJBC111157459:EIJKSJILJGGKNKMGIIKICAC66611-+0211234@A@AFEIDA@A76677<77554522379?EBDDIC9999989CHSNKMLNSLSSKMRDLNKHGKHRSMMCD=7;;CBDFFEFIIJJLOJJHKKGKEHGGG6.)))).11244=GHEIFFHGEA?=9EGFJSMKMKHNJFPQD@>;:9*)((%%&&'*/0011<=@ELDDEFDGKA@IJILNHKLFA@@AAFGHIIIIKMSQLSQKOKKGJSNLKJIILKILNSLKKLRMSOSMMQSMPLSLJEBG?<<883224>?@@JHGKNKOCGF:<SLHSJPSMKINHLJOKHIIFGGKDF*'A@=7777@>:21112?AIKHGIKGKSOPIJKKJSHHGEIIISMSMHSMNMKKHMQLNIKKJJKSSJOKKKJOKOSLIHMMNMNNRLMKRMLQLLKOJPKN?6677;;?@@AFFHFGFFHHA@@>ACDDEFCDED::5.*)**+<?BAGGJHNPIMIHHHJGPMNPNKIKJLJLJMJJJHS>=<<=B?@AAEF,)3))77:>FFEF;9998GJHSFIGF?>=<:;==>FHIJSFGEDGEFG@@D@998889;31010131
@1359_2WVZPS_7
GGAATGTTTATGAGCATTAGCCTTGTGTATGACTGTCTAATCAACAGTGCAAGGAATTAGTTGTGCTCTCAAATGGAGTTATGTGAAGGAAAGATTAAATGGATACATTTAATTAAGTACAATTACTACAAAATCTATAATGACTGGGTAAGTCACCCGTAAGAAGGATGAGTTAGTAGAGATATAATAATATCTTACAGTTCAACTGATGTGCAAGTTTATAAATAGACGTAGTGTGAAAGACTTATCGCTAACGCAATAGACGTTATCTCGAAAGGATAAAAGAAACCAAGAAGATATACAAATTGGTAACTTGTATAAGCCCTTGGTAATACCAAATAAGTTAGTTCCTCTTGATGTCGTGGAAACATGACTATAAGATAAGTTGAATTCGATAGTAGCCCAAGAGGAATCAAATGAGTAAAACAAGTATTATAGGTAAATATTATGTTTTTCTATCTGAATGATTGTGCCTTGAAAAAGGTGGGTGAGGTCTGTGGGTAAAAATTAATTCCCATCTGGTTTTGGATTTTCTTCGGAAAATTGGTGCAAGAAGCGTGGAGTTGCTAACCATTACTCAGACTTGTATCGCCAGTAGCACGATAACGATATTTATGAATGTTATAAGGTGAATAAAAGCCTATGAACGTT
+
HEFKILKQIKJ.....11---CDGGMPILHJKKOLQJHJIFJIJMKLMJJIRIHMIIMMPMNMRPLOLJJHKSNOKLMJSKSMMLSPIH@JSOIJMGQSHLIHIILIJLKEJSMGEFGFILKLIROGHIHIKLMJMJNJKILJSGLHMILFHLKIJHEADACEKIJEFHBB?@BCDEGHHGFGFFJJPJILJGIHKIHKNLJIKHHFHHHHKHFEFGJFGFIHIJHJFGCAAAACEDEGIIJIIGDCDC@@?@BD@@@@BFEGCCCDDFKSHFEFGGJHGGHIMIMKOHGFFFJIAJLMMJLIKPJKNRQMSSSSLHOONILSLMSSLSLLLSJLHSOLQNPRONKLMSOKKBBBLPKMSPKPNPOQSKPSMOKHJIKJLKMJIIIFIPMKLKHLHIJJISSJSKJKOOPISOKHKKMMP@SLNNMPOSMKINJQKMIKRLNSQPOQQNOJJNSLPHMSMJKKKPLJLOKLMSMNSJHARSOQJIKLHSOOJPSKKNSONSQKFIPPKKMJSMBBF@B@@AAAISSJQGEBIGEKMJMIOINLNNJJQJIGKGHGDCDGHNJSSSLLOLILIKSSIGKGHHGGFGJIKKGFFEFFIHHIJGFFFEFFDDEEGNMNKIJKHIQMKGJEEFIGIJKIIMHHECFDB++*'&&'
@1360_2WVZPS_7
GGAATGTTTATAGACATAGCCTTGTGTATGACTGTCTAATCTACAGTGCAAGGAATTAGTTGTGCTCTCAAATGGAGTTATGTGAAGGAAAGATTAAATGGATACATTTAATTAAGTACAATTACTACAAAATCTATAATGACTGGGTAAGTCACCCGTAAGAAGGATGAGTTAGTAGAGATATAATAATATCTTACAGTTCAACTGATGTGCACGTTTATAAGTAGACGTAGTGTGAAAGACTTATCGCTAACGCAATAGACGTTATCTCGAATGGATAAAAGAAACCAAGAAGATATACAAATTGGTAACTTGTATAAGCCCTTGGTAATACCAAATAAGTTAGTTCCTCATGATGTCGTGGAAACATGACTATCAGATAAGTTGAATTCGATAGTAGCCCAAGAGGAATCAAATGAGTAAAACAAGTATTATAAGTAAATATTATGTTTTTCTATCTGAATGATTGTGCCTTGAATAAGGTGGGTGAGGTCTGTGGGTAAAAATTAATTCCCATCTGGTTTTGGATTTTCTTCGGAAAATTGGTGCAAGAAGCGTGGAGTTGCTAACCATTGCTCAGACTTGTATCGCCAGTAGCACGATAACGATATTTATGAATGTTGTTAGGTGAATAAAAGCCTATGATTTGTGAACATTTCA
+
LFHOMONLSSKIJNPJLNLMJJKSSNKMMMNIOOQLNLRLLQMKNJSMSQRPHJSISKKJKIJSSSKJMSLMSSNSMSKMMPNOSKQQJKOPSKIJIKHNKLRHLKSLNSNSHLJJSHLSLKKKISIKPLSMJLLLMKJNJOSSKJLMPSKJQLKMSJKCFFMSOMJJOOPHLKLSKLJIKILKSLKSSISSSSSLSKSLSKQOMSPMSLMNPQOJKJJKQMPJSIMOPLLKOSNSKQSSNOJIKMINIILKSSNSLNIMJMIJHKNSAAABIMIKSNIHOSLMESSSJIQSPPMSOLJMSNLKJKQISLKMIKKSNSMJKNMHAKGFJPNSQPHIJIISSSKPJPKKMJSNQJJJNSQJGIJIQKLMSKIPHJHLSKOOLKLNSSRLROSNHMSJSSJHNMKJKMSSSOSJMPKSSKJNJPJNKIMLJNGNOKSKQJPJPSLOKKSNSRPSSSSLMJIKNMIJSKOSNSMSLNSLLSLNSKSNQSJSLJQPOISPSJMPSKKSSRSMKSOKHGQIFKJSLJJKOSLJLQSONSA<<<OLLNPL=<=<<=;87?89BIHSLOSKNSSMOSLKSLLKHIKJKOOSLHJKIJLJMINLOMJSDBCCEIDCEELMOKJJJHIGJMKMJIHBKKKJPJJSKMSHIGFGGGLNMLH>>=984+)'
@1361_2WVZPS_7
GGAATGTTTATAGACATAGCCTTGTGTATGACTGTCTAATCAACAGTGCAAGGAATTAGTTGTGCTCTCAAAAGGAGTTATGTGAGGGAAAGATTAAATAGATACATTTAATTAAGTACAATTACCACAAAATCTATAATGACTGGGTAAGTCACCCGTAAGAAGGATGAGTTAGTAGAGATGTAATTCAACTATCTTACAGTTCAACTGATGTGCAAGTTTATAAATAGACGTAGTGTGAAAGACTTATCGCTAACACAATAGACGTTATCTCAAAAGGATAAAAGAAACCAAGAAGATATACAAATTGGTAACTTGTATAAGCCCTTGGTAATACCAAATAAGTTAGTTCCCCATGATGTCGTGGAAACATGACTATAAGATAAGTTGAATTCGATAGTAGCCCAAAAGGAATCAAATGAGTAAAACAAGTATTATAGGTAAATATTATGTTTTTCTATCTGAATGATTGTGCCTTGAAAAAGGTACGTCATGTGGGTAAAAATTAATTCCCATCTGGTTTTGGATTTTCTCGGAAGTTCATTAAGCGTGGAGTTGCTAACCATTGCTCAGACTTGTATCGCCAGTAGCACGATAACGATATTTATGAATGTTGTAAGGTGAATAAAAGCCTATGATTTGTGAACATTTCA
+
?==>>>CCCDGEAA???A??=<==?AA@A@AAA@A??@A@BBAAAAA@?@B@?@@@CEAAA@@A>>;;;<=EFL>;;:=?@BC?>;:::;=><<<=DEDF?====@@ABHFSGHICBBABBCCE>>===BDDGCC@;;<=<CBA@<;;;<:;;;;:43345>BC?;;;:===>433210145,,)))+'&%%%&%$%'',:>====@@@A@@@@>=<>=?CBBDCEEFGBA;88668::;FGHCC@??@?:3222377777;?DD:66669?>>;;>>B<;;;>EJNFHH>>==<?@>=??>A@@@CCGDAA@@@CCA@A@@AA?;:9<:;<>>>B@?:99:<;;;;@?@@94.,+*+-.1379:<>BGIGHGBBAAACDIFHFGHDDEEEFHHC?>>>?BBAAABBEHJJ@DGHHJJIMIGCBCCEKOJIBBBCCHHEEDBCEFJKKJFHGEFHKLSIJGGFHEFRKHGHGGGEDDC7---33351('%%$$&&')+/,379:JIKDDC@66,')**).,.45./.01351,)()./700-++*(()*2?ABFEFGIDECCBDDDFFFFEEDECCECDCDC11100532104333:>C@@@ADPJJIGHJOGRMIKGGDCCDEHGGKGFIFEEFFHHNCIBECBBB@?;0.,
@1362_2WVZPS_7
GGAATGTTCACAAATCATAGGCTTTTATTCACCTTACAACATTCATAAATATCGTTATCGTGCTACTGGCGATACAAGTCTGAGCAATGGTTAGCAACTCCACGCTTCTTGCACCAATTTTCCGAAGAAAATCCAAAACCAGATGGGAATTAATTTTTTACCCACAGACCTCACCCACCTTTTTCAAGGCACAATCAGTCAGATAGAAAAACATAATATTTACCTATAATACTTGTTTTACTCATTTGATACCTCTTGGGCTACTATCGAATTCAACTTATCTTATAGTCATGATTCCACGACATCATGAGGAACTAACTTATTTGGTATTACCAAGGGCTTATACAAGTTACCAATTTGTATATCTTCTTGGTTTCTTTTATCCTTTCGAGATAACGTCTATTGCGTTATCTCGAAAGGATAAAAGAAACCAAGAAGATATACAAATTAGTAACTTGTATAAGCCCTTGGTAATACCAAATAAGTTAGTTCCTCATGATGTCGTGGAAACATGACTATAAGATAAGTTGAATTCGATAGTAGCCCAAGAGGAATCAAATGAGTAAAACAAGTATTATAGGTAAATATTATGTTTTTCTATCTGAATGATTGTGCCTTGAAAAAGGTGGGTGAAGGTGTGTGGGTAAAAATTATTTCCCATCTGGTTTTGGATTTTCTTCGGAAATTTGGATT
+
JQSPSSSMMQLSMSLSLSOLJNSOOSQSSLOSMJJJKISIKSRJISMPSHOSLKHLKSNKJLSSPQPLNKKHISMSKKLSMKOLSNLSQKMMLQLSMROSSSJMSSQOSOSSSJKJISMSOJKLRSNLOSLRQKSKSPOSIJMSJSLRSNKJKFEDDESMKIKHSLSHMGHILJLNKLHDCA?==ISISQRQMKLKMPSSKSSLMIRQKSPMQMHSPNQKISSLHSSQNSJMSNNLLLRQLLSSSSOIHNDHHKGGH<<SSHOQRLSSJNMJQNRILLPQLLNRPLJMHKLOHSKSLNHGFHIHLJMJFHIJHKJJKLEPSB:::9;SKJJSLLPEKHNLIJKKMPMSOSRJSIQJKLNMKLSNNKGSKHGB==<?<<<;4):<?EGSHGLIMSKJNKJJSLOSOJHIFDEA@>767+)*==889:EDKKHRGHISFFFLJFHEAA6./@@@BCFEIFIGGHGAEFFGIDJHFCCCFC?@AACFAACEFFEA?>:53(((((655668::;<==>@ABDABBCECACCDED@??<65666AA@CCB:999=<===<<>>>>??@ABCDEDEEFEEC>:8788:;<?BAA@????BCE?9889<77778==<:<=>?EEDCCCDDEFD865111,++1,,,,-54448;<JIECDFF@FA8:C@==<=BFCA<=??>79887;:6.'-*%%%$$
@1363_2WVZPS_7
GGAATGTTTATAGACATAGCCTTGTGTATGACTGTCTAATCAACAGTGCTAGGAATTAGTTGTGCTCTCAAAAGGAGTTATGTGAAGGAAAGATTAAATGGATACATTTAATTAAGTACAATTACTACAATATCTATAATGACTGGGTAAGTCACCCGTAAGAAGGATGAGTTAGTAGAGATATAATAATATCTTACAGTTCAACTGATGTGCAAGTTTATAAGTAGACGTAGTGTGAAAGACTTATCGCTAACGCAATAGACGTTATCTCGAAAGGATAAAAGAAACCAAGAAGATATACAAATTGGTAACTTGTATAAGCCCTTGGTAATACCAATTAAGTTAGTTCCTCATGTTGTCGTGGAAACATGACTATAAGATAAGTTGAATTCGATAGTAGCCCAAGAGGAATCAAATGAGTAAAACAAGTATTATAGGTAAATATTATGTTTTTCTATCTGAATGATTGTGCCTTGAAAAAGGTGAGTGAGGTCTGTGGGTAAAAATTAATTCCCATCTGGTTTTGGATTTTCTTCGGAAAATTGGTGCAAGAAGCGTGGAGTTGCTAACCATTGCTCAGACTTGTATCGCCAGTAGCACGATAACGATATTTATGAATGTTGTAAGGTGAATAAAAGCCTATGATTTGTGAACATTCCA
+
=CFJJPLLJLSLJKGLIKOIIIPKRMJNOLPKKSLNSLLOMJQJRRSSRSISONPSSMOLJMOSMMSSKJFLOSLKKNJPSKONKSOGHMSSOSMKKPJNMJSNMLKNLRSSI??>>@GDFB@A@@ADDINLNHSKJMLMLOSSJSKINNJJNJHIICHDEDMMIMRLKSSNOJSJIPKOJPKOOOLJKHNMOSKMJLKSNKJIJMILNOOMKKNJKLPKJNGAIHOSIGFFFJNLKNONSPKIMJGIIHJHNHIHGMLHRNMHHIHLNLHONOOPMLNSLSLKMOQSGNKKJMJKLNKMIMPNJRMLKIIKQSKMKJLPKSMSJLJKMILOHNOLLKHIKLKSLJSMIQKOLSJONLMKPKKORLMNOKMMGGHIIJMNKSKEEERLLKSMKHGJHLMIQJSKLJNKMKLISJOOPPJKKMKKLKSPQSNKKNJNQOMILNNKMSLLLHLISSQSSNMKISSNMSSSMJLLMSSHGONKMSSLNPQMLISJJKMNSJMNMLKHNSSMNKSQIJIHNJPPLJMLLNLSKMSOBAA??QQKSIKR;;:77767;?==>HFISMRLKNPIIJKLSSKOKLGNKKIKOKPILJJIGKIJSSSKGHIHHFEGHGHNHIMGJIQIMNKIIHFGHFKLHIIIKLIFGHEIKKPPLSLQNJHGJHIJ
@1364_2WVZPS_7
GGAATGTTCACAAATCATCCACTTTATTCACCTTACAACATTCATAAATATCGTTATCGTGCTACTGGCGATACAAGTTTGAGCAATGGTTAGCAACTCCACGCTTCTTGCACCAATTTTCCGAAGAAAATCCAAAACCAGATGGGAATTAATTTTTACCCACAGACCTCACCCACCTTTTACAAGGCACAATCATACAAATAGAAAAACATAATATTTACCTATAATACTTGTTTTACTCATTTGATTCCTTTTGGGCTACTATCGAATTCAACTTATCTGGTTTTGGATTTTCTTCGGAAAATTGGTGCAAGAAGCGTGGAGTAACCATTGCTCAACTTATTATCGCCAGTAGCACGATAACGATATTTATGAATACTATAAGGTGAATAAAAGCCAATGATTTGTGAACATTCCA
+
GFIGIDEFDAB210./11+'%%%')',../<CD@>>>@EFFIIIIMSNHIHKHHJJIMHFIGMJHMKJJGHJGLJNIKJSOISOLSIIOISKHIIMIHLKIIHJIPISSSLSLGFEFCO<;HGFFEGEGKGRJJNLKJLKHED;0.....*)))))))*0325<@DFIHJKSLJJKH@@LE=LGFHHQGK?@?(''''')/244444<JJNLIGGLKINJKSSKNLOKMIKSOLPSSPOIMOMNKIKKHJOSNSFEHKIJGFEEGEKHNLHNKLHKLNKNOLGOOSSSJMMGGLIGK88FHFDCDD?=>99;9851+*()))))(())/01/.--,''(*156<<<<;<<=GKBDD?=;;<<;@;:;;<BA=<300.(''''&'),068<;:=>>AA@@@?:75444321156777<=
@1365_2WVZPS_7
GGAATGTTTATAGACATAGCCTTGTGTATGACTGTCTAATCAACAGTGCAAGGAATTAGTTGTGCTCTCAAAAGGAGTTATGTGAAGGAAAGATTAAATGGATACATTTAATTAAGTACAATTACTACAAAATCTATAATGACTGGGTAAGTCACCCGTCAGAAGAGGATGAGTTGGTCGAGATATAATAATATCTTACAGTTCAACTGATGTGCAAGTTTATAAGTAGACGTAGTGTGAAAGACTTATCGCTAACGCAATAGACGTTATCTCGAAAGGATAAAAGAAACCAAGAGATTTTACAAATTGGTAACTTGTATAAGCCCTTGGTAATACCAAATAAGTTAGTTCCTCATGATGTCGTGGAAACATGACTATAAGATAAGTTGAACTCAATTATTGAGTAGCCCAAGAGGAATCAAATGAGTAAAACAAGTATTATAGGTAAATATTATGTTTTTCTATCTGAATGATTGTACCTTGAAAAAGGTGGGTGAGGTCTGTGGGTAAAAATTAATTCCCATCTGGTTTTGGATTTTCTTCGGAAAATTGGTGCAAGAAGCGTGGAGTTGCTAACCATTGCTCTGACTTGTATCGCCAGTAGCACGATAACGATATTTATGAATGTTGTAAGGTGAATAAAAGCCTAT
+
CHHISLSORJNKJOSLSQJLILLSKMLKSOSMSNOQMNKSLJOSSKKPSLSSJKLSMJKIQLPLHAA@ADILLOKHHGFKIPSJSPSJSPPMJSSIQMPJNJKPSQSJNMOSIIJSSKLNISIQIPKJKHKRSLMNMRSMONSIKSPHKMSHKQFLNDG@;9999?<>>KHHGD;.,,,,,,+@FIEFFOKKQSOOOLLIJNJMLLMKRJJNSNMJSIMOSMJPJIJJSGHHSIIKLLOSSNSKMFRKSJJGHGLMHIFGJGPKIJKOJJFGEEFRRNPQSRLJJI<==<92))))++32/,28IHJKHKSLE;;:::A@@CBBJHGKHGMIMPEECBEIKKRISNHKLONKIHFNIHHQIJMOIKNOPQJJFFDFEHA=;977,,,,,10..-,,/-%$%$%$$$$&*,(29?CFGHKHKJJKNMISNJSMOIPLJHPIMSJSIJJJKLPPSJKKKKSLLSIOSLQSSSJJPJKOSMRNPINFSIMLQSJJKGJIGFHLIPIHDEDDFGJHPSNHHGE77>99JKIIPSLLMSMINMLKSIBBBJKOSMPECC:8-,,,3444??DEHENNJMMIFJGMJJPMILILKJMISKJJFJKIJJOLJOHFGGFIGFEGFIJIISCEDEEEGKDDDD@BA@A<:;;:7643.*
@1366_2WVZPS_7
GGAATGTTTATAGACATAGCCTTGTGTATGACTGTCTAATCAACAGTGCAAGGAATTAGTTGTGCCCTCAATAGGAGTTATGTGAAGGAAAGATTAAATGGATACATTTAATTAAGTACAATTACTACAAAATCTATAATGACTGGGTAAGTCACCCGTAAGAAGGATGAGTTAGTAGAGATATAATAATATCTTACAGTTCAACTGATGTGCAAGTTTATAAGTAGACGTAGTGTGAAAGACTTATCGCTAACGCAATAGACGTTATCTCGAAGGGATAAAAGAAACCAAAAAGATATACAAATTGGTAACTTGTATATGCCCTTGGTAATACCAAATAAGTTAGTTCCTCATGATGTCGTGGAAACATGACTATAAGATAAGTTGAATTCGATAGTAGCCCAAGAGGAATCAAATGAGTAAAACAAGTATTATAGGTAAATATTATGTTTTTCTATCTGAATGATTGTGCCTTGAAAAAGGTGGGTGAGGTCTGTGGGTAAAAATTATTTCCCATCTGGTTTTGGATTTTCTTCGGAAAATTGGTGCAAGAAGCGTGGAGTTGCTAACCATTGCTCAGACTTGTATCGCCAGTAGCACGATAACGATATTTATGAATGTTGTAAGGTGAATAAAAGCCTATGATTTGTGAACATTCCA
+
ELSGKKJLMKLNRSKJOILPHIKMKIKLSKJOKKOEDDEEHJSMLJHLSOJQFGF76555>BBEQNMLOJKJHEJGFIKIOSN<<<<9>DGIKKKFNKJJNIOJIKLMSQQIIOIJMGGLMQLKHMHHIHJJSLIJIHMHIJJNLKMKPSIQJNGIB@B>?>EGGJKN@@A@@FGFFFDEFNIHLMOMSSLIOMNONSLSIFFGGEJJKMOLKJSHIIKKOINJKIPKRIKOHHIIQSLSLJNJQMIHSKHKHIGHGJHLSOSGJKIG=<:5567FCDEBCDCFDJKFE?CIHSPPJLJSOLSOIMJKKLS>>>>?MOMPHOSKI<5567FGJKMNMPMSKKHLIKSJISQKIIRLJIRLMJMHOSLSJGIFHGFHIJJONJHGIHKOJLJOLOJMIILHKLSKMKNSKISSOILKS99999FIRNNHGGHJGIIHKGKHHNLMSSSSLGIMSSSSGIHJHGLPRRHIMKLMIHJHHIKSSPNHHKKOMLSLIHKKI7777=GHHKKJNGMLIGA67HONLNLSM6667AE?55622CFIIMOKPIHGIGEFGFFEEJKPILIKJHHGFEGGKMKGFKGEFEFFIQHIFFCDDDEEFFGDCDCBCCCBCCEJNJHGFEFEILJIFFEDDFFFIGGLJHFEDGGGFFHJJJGEFCEEDDE@
@1367_2WVZPS_7
GGAATGTTCACAAATCATAGGCTTTTATTCACCTTACAACATACATAAATATCGTTATCGTGCTACTGGCGATACAAGTCTGAGCAATGGTTAGCAACTCCACGCTTCTTGCACCAATTTTCCGAAGAAAATCCAAAACCAGATGGGAAATAATTTTTACCCACAGACCTCACCCACCTTTTTCAAGGCACAATCATTCAGATAGAAAAACATAATATTTACCTATAATACTTGTTTTACTCATTTGATTCCTCTTGGGCTACTATCGAATTCAACTTATCTTATAGTCATGTTTCCACGACATCATGAGGAACTAACTTATTTGGTATTACCAAGGGCTTATACAAGTTACCAATTTGTATATCTTCTTGGTTTCTTTTTATCCTTTCGAGATAACGTCTATTGCGTTAGCGATAAGTCTTTCACACTACGTCTACTTATAAACTTGCACATCAGTTGAACTGTAAGATATTATTATATCTCTACTAACTCATCCTTCTTACGGGTGACTTACCCAGTCATTATAGATGTTGTAGTAATTGTACTTAATTAAATGTATCCATTTAATCTTTCCTTCACATAACTCCATTTGAGAGCACAATTAATTCCTTGCACTGTTGATTAGACAGTCATACACAAGGCTATGT
+
RQSLSSLLJMKSONNOSIMNKHDQQMOSLMNOLISKKGHIJKPRJHKLJSMSKILMRMNKNPMKKOKRHKJLJKILRMNIMKLSJIMSIOSSLSNNLSKMSIOMSJJOLHHIIKLJRMLS>AOCCJJOIROSMKIMJOLOKLIMCMLJP@D///.,,++**)()/<@BCFHNKIKKOHHHJSSKSSPOKOSMKSKRRMLNNPPSJQMKSLKSSLNINLNNMSNRMSSKJKSSKMOSKSSOJJKLNJEHINRNMPHSCCSKNLKPMSLLOKQNMKKOSSLSMLQSJMJSMJJIKMOMSSLLLKPKMSPSOSSOOKQKRNKSRJNSQSSOSSPQMRKJSJMKSSLPIMSMJSOMSISNMNSSSPMSPLSSKSOLJQOLBDFHB>@?D@@A@LHJSMJKKQQLQNJRNQKQJKKJMMJIMSSKKQSOKRPRSMSOPMSSSKPNLKSMJSOPKOMJILPLILJLSOSMSSRSSKMNSSNSLSMMPSSMSOHKKHPLLKKOMSPSLJSJSJNSOJKKINHGGGKNMSSQOIKKKJJQJSPLSOKOMNOMKSJLSISHSRPSRJNQJLKJKIJKKSSKLLIJKIKJMKIMMLMMJNMPMLSSJSQCCCLKLNLPLKNSPSSNKNSSSSSNKHJKSSLLSLKNQJHLHED;3-)
@1368_2WVZPS_7
GGAATGTTTATAGACATAGCCTTGTGTATGACTGTCTAATCAACAGTGCAAGGAATTAGTTGTGCTCTCTAAAGGAGTTATGTGAAGGAAAGATTAAATGGATACATTTAATTAAGTACAATTACTACAAAATCTATAATGACTGGGTAAGTCACCCATTAAGAAGGATGAGTTAGTAGAGATATAATAATATCTTACAGTTCAACTCATGTGCAAGTTTATAAGTAGACGTAGTGTGGAAGACTTATCGCTAACGCAATAGACGTTATCTCGAAAGGATAAAAGATACCAAGAAGATATACAAATTGGTAACTTGTATAAGCCCTTGGTAATACCAAATAAGTTAGTTCCTCATGATGTCGTGGAAACATGACTATAAGATAAGTTGAATTCGATAGTAGCCCAAGAGGAATCAAATGAGTAAAACAAGTATTATAGGTAAATATTTTGTTTTTCTATCTGAATGATTGTGCCTTGAAAAAGGTGGGTGAGGTCTGTGGATAAAAATTAATTCCCATCTGGTTTTGGATTTTCTTCGGAAAATTGGTGCAAGAAGCGTGGAGTTGCTAACCATTGCTCAGACTTGTATCGCCAGTAGCACGATAACGATATTTATGAATGTTGTAAGGTGAATAAAAGCCTATGATTTGTGAACATTCCA
+
;:;MISOSNJMKJMIMJKLKJJILQPLJIMMOSSPIGFGFSHJHJKOSLSJSKKSSSKSJSHIKJJGEBAABBLLJOMIKSLHKPJOJJLSLMKJISKKILHJJHHKKLJSSJSKHJMSPSLMHJJIIIHKNOLKMIJILILINLNLPLLDKFDEDD)(((((03?@IPIIGIJJKKLJIIJKLRLKOLILJKMOOLOMSLNJLJMGKKIHJJIHKLKINNOLHJLHJIHGLIJSJSMMLSNNJLJHHGGFCEGJGIIJHKIGIGIGHMOSJJIQNIJLMHHJKPKJHIIHKJSJLNMNQJI----.BBA@G>>>>?KKLJMPMJMSKQNHKLHMMJMPORKKKSKPSSKLNMIMKKHMSJNQIIOLSMNIIGEGHIJPOJISFAEFMMPKMHIGJHGJIFPJIIQMSMMKNLLHJMLFEFEGSRSNLKGKKHJLPJKOIGLLSJKLSLLNLJISSSJOJNKLJLLMPPOKLMMOKDJJJKOOKPPPNOLOSQIOJROORSKNLQMQQQLJJMKNKJINHKQRKLSNSJSJSOQSSMKKNKJONPSMOJJNKMMKKHHIHLONSIOJOMJGHSISPOPJISLJJSRKRSNOHHIHHIIPIIEEFEEKGGJFLMSOSINJIJJKNOKRIIILLKKKMONJKIMJQJKSKJSJMNPPMLLKNK
@1369_2WVZPS_7
GGAATGTTCACAAATCATAGGCTTTTATTCACCTTACAACATTCATAAATATCGTTATCGTGCTACTGGCGATACAAGTCTGAGCAATGGTTAGCAACTCCACGCTTCTTGCACCAATTTTCCGAAGAAAATCCAAAACCAGATGGGAATTAATTTTTACCCACAGACCTCACCCACCTTTATCAAGGCACAATCATTCAGATAGAAAAACATAATATTTACCTATAATACTTGTTTTACTCATTTGATTCCTCTTGGGCTACTATCGAATTCAACTTATCTTATAGTCATGTTTCCACGACATCAAGAGGAACTAACTTATTTGGTATTACCAAGGGCTTATACAAGTTACCAATTTGTATATCTTCTTGGTTTCTTTTATCCTTTCGAGATAACGTCTATTGCGTTAGCGATAAGTCTTTCACACTACGTCTACTTATAAACTTGCACATCAGTTGAACTGTAAGATATTATTATATCTCTACTAACTTATCCTTTTTACGGGTGACTTACCCAGTCATTATAGATTTTGTAGTAATTGTACTTAATTAAATGTATCCATTTAATCTTTCCTTCACATAACTCCGTTTGAGAGCACAACTAATTCCTTGCACTGTTGATTAGACAGTCATACACAAGGCTATGTCTATAAACATTCCA
+
IQIJIPSJIKMSSSPOOOJKJMLLHJHHKKSSPNKJHKLNLJSJIKJSOMSPSOLJKPKIMJINNSLNLINIOSIIHNNJKKKIIIIJORJJKKSMSMPSSNSJJMSPSOSLOSSLKQIJCAQSHGGPSOSPLIKRMNQAC***@@EKOLKIF?B8::9:DDCA8//.135?@IHHHIOLMJPNLQISSJSMSLMIQNKSMSNLIMILJSKMJLMKMLLSLSSNRNLSIMJLKISSOLONHJEHFFDDMIMOSLNG?@MLSOSLNSQMSKRKNSMISLSKKGJILJMILJMKOLRKSKIIOJKKNSKLNROMSRNOMMNOSLSOOKMMIOQSMISLSPSJKNSLRNSSSSLOLSGIMSJKJLNOOKONNJBABAGCEEC>8INMOLSOMSLRRHSJSNKSNSSOKKIHLSMSGKHIIK@=<<<EGMGHHEFGHFEBBCCSLLKNNJMSMKOSKKEGKJOSJNKSMGDFFEIHGKIOIOINSKOKKNNPJIIJOIKJKSSSLIIHILLHKLKKJLMNKJKKMKLNSIHSMPSRLJNOJISJOLIGGMDSQSJKMSQSNJLKLILMLSKFEHGEIMJDCFFIJHJHKSIJIGDHIIGHFEFHMKMOJHMSMOLSSIIMLMNKNIKGIMGIIGHNGHJJGFGHEFIHGGHGGHEEIFFIHGHJ
@1370_2WVZPS_7
GGAATGTTTATAGACATAGCCTTGTGTATGACTGTCTAATCAACAGTGCAAGGAATTAGTTGTGCTCTCAAAAGGAGTTATGTGAAGGAAAGATTAAATGGATACATTTAATTAAGTACAATTACTACAAAATCTATAATGACTGGGTAAGTTACCCGTAAGAAGGATGAGTTAGTAGAGATATAATAATATCTTACAGTTCAACTGATGTGCAAGTTTATAAGTAGACGTAGTGTGAAAGACTTATCGCTAACGCAATAAACGTTATCTCGAAAGGATAAAAGAAACCAAGAAGATATACAAATTGGTATCTTGTATAAGCCCTTGGTAATACCAAATAAGTTTGTTCCTCATGATGTCGTGGAAACATGACTATAAGATAAGTTGAATTCGATAGTAGCCCAAGAGGAATCTAATGAGTAAATCAAGTATTATAGGTAAATATTATGTTTTTCTATCTGAATGATTGTGCCTTGAAAATGGTGGGTGAGGTCTGTGGGTAAAAATTAATTCCCATCTGGTTTTGGATTTTCTTCGGAAAATTGGTGCAAGAAGCGTGGAGTTGCTAACCATTGCTCAGACTTGTATCGCCAGTAGCACGATAACGATATTTATGAATGTTGTAAGGTGAATAAAAGCCTATGATTTGTGAACATTCCA
+
ISJILJMIJHJILKSKSLLRLKJSKLOROQJMOPPNOLJIIGHHFGHGCEGG?BADGDAEFEGI<9999=CHKQISKKIJOOSPMINIJSKGNOJLJLMLHQNJSOSJPMKKOKSILISMNSKLMSJIJLMSKLIJONSLLINJROJSPLDHGFDHD8::779;>@GLLJJJNJIMHIJHLJKKRMIMLLOSOSKKLMKSLLQILNSKKSOSJMSSHOSOLJSSSKSSMIOHHMJKNLSSMMJJIIKJGFGGHNILHLKJLSNHSMHHMHOSLOSKKSSGSLNMMMPSNGJHOJPLNMLIMGIJHSNFLIKKJPSLMNLHKKNMKKLHKKHJHSOSLSJSSJOSMMLSLMMKGKMSPLSHHPGMMPMNOSDCCDDFNFECHIG>>?KKIJHC=<=>@FDDDDE?2222>AAB>>=<=99::<FNKMISEKJHIJMIHOIKHISSSSNLSPLKKQSIRHJIJJKRMKRSLLLSJKHBBHKMSMLLHSRJRMJPPMSSS9999:POJJSKLGSSGISDGJNLLSKKOSLQJHJJIBBAALHIMNNPLLHJPDB6GC??@HFJQLLKLLNKJGNIHLPIMIF?BBBPIFJHFDBCDDFHKNGFCCDDEDABBBENSHQGIGHJPMJIHJDDFDELJHJLMIJHHEFEEGKHGHJDDC>>=,)(
@1371_2WVZPS_7
GGAATGTTCACAAATCATAGGCTTTTATTCACCTTACAACATTCATAAATATCGTTATCGTGCTACTGGCGATACAAGTCTGAGCAATGGTTAGCAACTCCACGCTTCTTGCACCAATTTTCCGAAGAAAATCCAAAACCAGATGGGAATTAATTTTTACCCACAGACCTCACCCACCTTTTTCAAGGCACAATCATTCAGATAGAAAAACATAATATTTACCTATAATACTTGTTTTACTCATTTGATTCCTCTTGGGCTACTATCGAATTCAACTTATCTTATAGTCATGTTTCCACGACATCATGAGGAACTAACTTATTTGGTATTACCAAGGGCTTATACAAGCTACCAATTTGTATATCTTCTTGGTTTCTTTTATCCTTTCGAGATAACGTCTATTGCAGTTAGCGATAAGTCTTTCACACTACGTCTACTTATAAACTTGCACATCAGTTGAACTGTAAGATATTATTATATCTCTACTAACTCATATTTATTACGATTACCCAGTCATTATAGATTTTGTAGTAATTGTACTTAATTAAATGTATCCATTTAATCTTTCCTTCACATAACTCCTTTTGAGAGCACAACTAATTCCTTGCACTGTAGATTAGACAGTCATACACAAGGCTATGTCTATAAACATTCCA
+
<FGIFEFGGGGIIIPSSQLQSRMSSQLSSNSHJOOKKKHMIKOQISLSKPOISMKHKKKJMKSSIGIAA@9:65556=@=<<==LJMLSRSSNSKSNJHHILI@+((((55?GGCCDD?D@BB,+++KQSNSJSLJQMRSFOHNB?C@MFHLIFKKKPNSLMLLSMSSSSSIKSKBJMSRKPMMSJRNJHKOSOLOPSSPSRNNSNOQSLSSSOSNOKMLNMRSQRPNSLKSSKIMJOSMSJPLSRMKIS====IKFGOGPSLKQSSIGGJFIHJGSQQOLLSSSJLILSGLMSSLSOIKPQSRNMQMSSOSOOOMPKLJKEGFEGJMMJHJNJOLKRJSOKLOSJLMSJIKKMFQNKMSKPMMKJPNQSKHSJSJJMLSFSNSGSLKKSMIONOKJJKQKOD>8*&%%%&17:>??ACBGJ53334JJKHKIMKLLJIKLLKNMILREEHGKSSKKOOSNSNQMSSSKLSJSRNSMONMLKJJHKJFFCC8771010..1,+)%$$$&))'*/000>?AKGKOILOKLMMMKSSMNSOIJLJKIMJLLJOHKIKHHHNJLSKLOSQKSSSNNGNHLOOOMKPPKSLKSSQKPSLIGPPSJSMPSLMKIJSSSHJIIKIGIJIILIHIMNIKKKKKHHIKIICECCCLJKHIA448
@1372_2WVZPS_7
GGAATGTTTATAGACATAGCCTTGTGTATGACTGTCTAATCAACAGTGCAAGGAATTAGTTGTGCTCTCAAAAGGAGTTATGTGAAGGAAAGATTAAATGGATACATTTAATTAAGTACAATTACTACAAAATCTATAATGACTGGGTAAGTCACCCGTAAGAAGGATGAGTTAGTAAAGATATAATAATATCTTACAGTTCAACTGATGTGCAAGTTTATAAATAGACGTAGTGTGAAAGACTTATCGCTAACGCAATAGACATTGTCGAAAGGATAAAAGAAACCAAGAGGATATACAAATTGGTATCTTGTATAAGCCCTTGGTAATACCAAATAAGTTAGTTCCTCATGATGTCGTGGAAACATGACTATAAGATAAGTTGAATTCGATAGTAGCCCAAGAGGAATCTAATGAGTAAAACAAGTATTATAGGTAAATATTATGTTTTTCTATCTGAATGATTGTGCCTTGAAAAAGGTGGGTGAGGTCTGTGGGTAAAAATTAATTCCCATCTGGTTTTGGATTTTCTTCGGAAAATTGGTGCAAGAAGCGTGGAGTTGCTAACCATTGCTCAGACTTGTATCGCCAGTAGCACGATAACGATATTTATGAATGTTGTAAGGTGAATAAAAGCCTATGATTTGTGAACATTCCA
+
HEGJFESINISF6669;88::IIKMLHOFJINPOKKKHHIKKLSKNHLJHIKHMGJKJDCDGHKMOQLIHEJGLKLGEGGHLJKKIOEJMJROSSHMLRIHJSHKJHIJIMIJJNNNMHSSSMINIFIKHJLSNPMIMKKJLNILSILIFFGFHGG:7889?DCFDCD..../AACGEJIGFGJHGOHLLIIMJJJKLMKNLLIOGJOLMNJHDGDEGINPJIIKMKIGFEDDEEDAEFJKNFMHEFEEEFEDDCBAACA;::)('%%%&28:>DKIGINOOPNOSIPJMNOLILSPRKKKQEGLSLSJNRPMISLLKJLISOMKJSNMKGHKHMIMNSNSLOKJKSSLKIKGHHJKOJPKILPSMMHIHHFFJFEEFEAEAABA@A@?1*))(()))*-.259::?@BEDDGHFBAABAKKSOIJHKHLLINLIIGIMMQJMOOHHJPSKGHJGGIPEFFFFJMMPSISMLJNKKLSRPJMNKQLHSKOKKINLEHEDFAISLSJSKHM??K>?PISLFLPMJJHGHLLFIK::;NLLLLKNGOIGLGIKIHEHFGGJIKLKIGHHIHMIPKFKFFEEEJHCDDDCBBDEFLIMGHECCCCDDCDDEFJKIHEFHHFIKNOJMGGIJFIJHIJMJHGGEEDGHSMLMJPJIHIIHFG
@1373_2WVZPS_7
GGAATGTTCACAAATCATAGGCTTTTATTCACCTTACAACATTCATAAATATCGTTATCGTGCTACTGGCGATACAAGTCTGAGCAATGGTTAGCAACTCCACGCTTCTTGCACCAATTTTCCGAAGAAAATCCAAAACCAGATGGGAATTAATTTTTACCCACAGACCTCACCCACCTTTTTTCAAGGCACAATCATTCAGATAGAAAAACATAATATTTACCTATAATACTTGTTTTACTCATTTGATTCCTCTTGGGCTACTATCGAATTCAACTTATCTTATAGTCATGTTTCCACGACATCATGAGGAACTAACTTATTTGGTATTACCAAGGGCTTATACAAGTTACCAATTTGTATATCTTCTTGGTTTCTTTTATCCTTTCGAGATAACGTCTATTGCGTTAGCGATAAGTCTTTCACACTACGTCTACTTATAAACTTGCACATCAGTTGAACTGTAAGATATTATTATATCTCTACTAACTCATCCTTCTTACGGGTGACTTACCCAGTCATTAAAGATTTTGTAGTAATTGTACTTAATTAAATGTATCCATTTAATCTTTCCTTCACATAACTCCTCTTGAGAGCACAACTAATTCCTTGCACTGTTGATTAGACAGTCATACACAAGGCTATGTCTATAAACATTCCA
+
'',AA@@?<<=9999:AA@@DCCQMIJ:::::IJMIHJMISSOMOSKMSMSPSMLMJSPHSPNOINMOSIJMSINJOMSJSNQOPKRQKKJSRSJSKFGHFDCDFF:./=::?BB>:::;?<B:;;<CBMJMJNHILMLSJPNMLSJMSSF<9888899:>@6C>====>GHIIF5GIJJKSQMSIPHISKSOHGIMNJFEIFF6,,-77>BKSOQSSSNIMLOSSSRSKKOPMOLLSSLLSNROOLJIIJNLNHMLBCSRSLLIRSCBBBBPHSPOSLJLMSMLGLHOMKSMSOSPSOLJIIJKSJLSSSSMSSSNNJSNQSSMPSMRNSSKOSMSONOLLSMMLSPSQLOSSSPSSQMLSJMSPLQMFFCBHEPBABAH@IHHLI;24AABKNLMQSSNKMSKSOHNRSSJNSJSLSNMPSILSMKPSLSPOSMNMKOPLSSLSQSKSNNSLSMPHLSQSOSSNLNSOPSKPSKOSSRPSNSNJMMSPIJJLNSLMRLSJSSSPMLMJQLOKJSRNMPMRKMSSSMHIPSLK877777JSKJSKPJHKSIJNKNILPLJKKNNSQROQSSOS??MKSQSLIJMMDEA>?<=GGSIJIHHHNJOSSSKSOSJLKMNNSSSNSLNKJLIILKSPMQJHIHKJLLSSLGFEEDFE9@@9112
@1374_2WVZPS_7
GGAATGTTCACAAATCATAGGCTTTTATTCACCTTACAACATTCATAAATATCGTTATCGTGCTACTGGCGATACAAGTCTGAGCAATGGTTAGCAACTCCACGCTTCTTGCACCAATTTTCCGAAGAAAATCCAAAACCAGATGGGAGTTAATTTTTACCCACAGACCTCACCCACCTTTTTCAAGGCACAATCATTCAGATAGAAAAACATAATATTTACCTATAATACTTGTTTTACTCATTTGATTCCTCTTGGGCTACTATCGAATTCAACTTATCTTATAGTCATGTTTCCACGACATCATGAGGAACTAACTTATTTGGTATAACCAAGGGCTTATACAAGTTACCAATTTGTATATCTTCTTGGTTTTTTTTTATCCTTTCGAGATAACGTCTATTGCGTTAGCGATAAGTCTTTCACACTACGTCTACTTATAAACTTGCACATCAGTTGAACTGTAAGATATTATTATATCTCTACTAACTCATCCTTCTTACGGGTGACTTACCTCGTCATTATAGATTTTGTAGTAATTGTACTTAATTAAATGTATCCATTTAATCTTTCCTTCACATAACTCCTATTGAGAGCACAACTAATTCCTTGCACTGTTGATTAGACAGTCATACACAAGGCTATGTCTATAAACATTCCA
+
BJSSJNSSNSLLKMKMOMHIJKSSQIHSSJGNSSQKKKHOIJLIKHHKOOOOMIHKDISHJLLMMNSNHONNOOKJOJMKSLPSSHFHGEMNPLSJOINSMKILNMKLSMSJSNLOJI@E-(S>>DGIINJLOHJJLIJPMSKLMJSNLOIIGKGSNSHIIG6A<752..,03EECHHLFFIKHLGLKLJIGLMLJMSOSKHKONKROSPLHMCCCCCCA?AFGHKGNMIJNSLNPSSMKSNHLSSQJJSKSPJG1+++OQEDDCD86668@FEDEJFAA@@FBBBFFJRSLSKLLSSOJQINNJHJKSPOMOMLSOMNMSKPSNSLSPMKLQMJSNSMPNPLLSOKJSHLSNSOLSOLSIMIGJRLSLQMSLJHGSMGFFFKSMSLB;:<<<OKNSQJNKJSKPRJRJMNSOKSJLJMKSL66666JJLSSMMSSSSMJILNKEHIKHIHRSKLPMSMSNSJSSSSJQNJQNKSSSKQMPNNMMPMQSKISIOKPSKMHHHOIMKHKMQMOGJOSMQHKSKMOSLJKMKJSSPOOSMQSSJHJGIKJIHOMSLHSPPRKKJMSSINOFGECBC<=CDGJJKHSSNOSSIJLQKOLKLMGOMLSSNLPSNLKSJPSOMMA=883345;;B@@@@@@IJHGSSJPJGF>>>@@HIGKJNKOH
@1375_2WVZPS_7
TCTGAGCAATGGTTAGCAACTCCACGCTTCTTGCACCAATTTTCCGAAGAAAATCCAAAACCAGATGGGAAATAATATTTACCTGCCCGACCTCACCCACCTTTTTCAAGGCACAATCATTCAGATAGAAAAAACATAATATTTACCTATAATACTTCTTTTACTCATTTGATACCTCTTGGGCTACTATCGAATTCAACTTATCTTATAGTCATGTTTCCACGACATCATGAGGAACTAACTTATTGGTATTACCAAGGACTTATTAAGTTACCAATTTGTATATCTTCTTGGTAATACCAAATAAGTTAGTTCCTCATCATGTCGTGGAAACATGACTATAAGATAAGTTGAATTCAATAGTAGCCCAAGAGGTATCAAATGAGTAAAAGAAGTATTATAGGTAAATATTATGTTTTTTCTATCTGAATGATTGTGCCTTGAAGATATAGGTAAAATATTATTTCCCATCTGGTTTTGGATTTTCTTCGGATTGCAGACGTAGAATGCTAACCATTGCTCAGAA
+
;.-,,-66HJOIGGFJIJILNSHLLMPSISISIOKLLIJSGSBGKJSLMLOSOIKPPSIKIPJSIKIJGKPSOBBB??>=641.,,**))*+-+,/<ABDGIJGLQOPNSSKNSSOSSGHPOIIKNC;:;DDDFFGECCEGIHKHGSNRJHIFIMHKISOSLJPPDCCKSIMGDHFKJLI@@OMSPJEDCCEEGHKHOSGKLNLNSJMJLMMFJGDIE;:<;<DELGSAAA@ADMISHJEBAA@823++HIGGBA@<;:8*))((((&&&'**-3455?A@A@AAA;;;:;8//50//./.+++*+3++,1134777633-,,--3112236/--.--,,**(%%%'%%'(6<=>>>=****-=<:9998864311233556500/..-.358889:9:957544556766667763/.-522**(-+)((&&%%%&&&&&&&&((%$$'&%%(()+*'----.03.40),78889;<<;;7678211+(''$##"#$#$%%%######$%(),168:<..--.56
@1376_2WVZPS_7
GGAATGTTCACAAATCATAGGCTTTTAATCACCTTACAACATTCATAAATATCGTTATCGTGCTACTGGCGATACAAGTCTGAGCAATGGTTAGCAACTCCACGCTTCTTGCATCAATTTTCCGAAGAAAATCCAAAACCAGATGGGAATTAATTTTTACCCACAGACCTCACCCACCTTTTTCAAGGCACAATCATTCAGATAGAAAAACATAATATTTACCTATAATACGTGTTTTACTCATTTGATCCCTCTTGGGCTACTATCGAATTCAACTTATCTTATAGTCATGTTTCCACGACATCATGAGGAACTAACTTATTTGGTATTACCAAGGGCTTATACAAGTTACCAATTTGTATATCTTCTTGGTTTCTTTTATCCATTCGAGATAACGTCTATTGCGTTAGCGATAAGTCTTTCACACTATGTCTACTTGTAAACTTGCACATCAGTTGAACTGTAAGATATTATTATATCTCTACTAACTCATCCTTCTTACGGGAGACTTACCCAGTCATTATAGATTTTGTAGTAATTGTACTTAATTAACTGTATCCATTTAATCTTTCCTTCACATAACTCCTTTTGAGAGCACAACTAATTCCTTGCACTGTTGATTAGACAGTCATACACAAGGCTATGTCTATAAACATTCCA
+
KMSSLKQQNOPSSQJOSSJPSJMNSOSNNOMINIJONJQJSLSRMHHHJNSSDDDGHHLJSKLISNJMKHHJJHJSJOMJPKLKNJOISOSPKJORONKFDABBHHHIKMONIJHJHRQSJSSJJOPMRNRJNJLMSMSSSNSNLHLQNLLOKGKMSSQLKORJDCBCDHGEKLMKJKSJLSNRSNMPPRSHNJSSSNOSMQSSRIKMSMMLIRMNSKSRLLFNJRKJKLSMIGKOPJSSIJEKSKKKLNHLSSJQSJJMMQLSKKIJKGHHGJGNNSMILMGKHHMICEFEKIQMMJHGGHGIMLMLJSRNSJLMKIKNSSSMNKLMLKKSMSJHJJLISKHLKMILHOPJOLOOSNJSJLMHPJKK9779IFJEDFFJESNKRJHMISOJMJKOHJHIIKJLSKJRHPNHIJGIKIGSSMSOKJNJLJIJPLNMSSSQKJMJIFFEEEGHLNHKLOJSNQNSSOKSMPIKSLPNSKJSOJNMSMISSJLHKPRNSISLLDA@A?AA?=-+*+7+,FGGFHOSIGJIHLNPPLMIJIJJJLKJJSELKOOSKOMNMOQHHOSJJLQIKLKIHHF?@@IEGHGPKKSLSSNOLSNIIMHMSILPSPPNKSLSJNQNQNRSSLHJHIEGHIHMIOSSSMJKQHGJGFKHIHGHMKJQJJIG
@1377_2WVZPS_7
GGAATGTTCACAAATAAGTTTTTTAATCACCTTACAACATTCATAAATATCGTTATCGTGCTACTGGCGATATAAGTCTGAGCAATGGTTAGCAACTCCACGCTTCTTGCACCAATTTTCCGAAGAAAATCCAAAACCAGATGGGAAATAATTTTTACCCACAGACCTCACCCACCTTTTTCAAGGCACAATCATTCAGATAGAAAAACATAATATTTACCTATAATACTTGTTTTACTCATTTGATTCCTCTTGGGCTACTATCGAATTCAACTTATCTTATAGTCATGTTTCCACAACATCATGAGGAACTAACTTATTTGGTAATACCAAGGGCTTATACAAGTTACCAATTTGTATATCTTCTTGGTTTCTTTTATCCTTTCGAGATAACGTCTATTGCGTTAGCGATAAGTCTTTCACACTACGTCTACTTATAAACTTGCACATCAGTTGAACTGTAAGATATTATTATATCTCTACTAACACATCCTTCTTACGCGAGACTTACCCAGTCATTATAGATTTTGTAGTAATTGTACTTAATTAAATGTATCCATTTAATCTTTCCTTCACATAACTCCTATTGAGAGCACAACTAATTCCTTGCACTGTAGATTAGACAGTCATACACAAGGCTATGTCTATAAACATTCCA
+
KIKJILONIDF:964..**'&&%&&)2AESDCDCDFJJKLKLJMEGFFGHBABGPKSLJKMILKLKSQGGGJJOPKSRNNSRSMSQRSSSLSLMMNSDBCBBILLJLRLKMSHLPKIJMNMIPNQOLSONLSJMSSNOJOJKRKMSORFSSPLJSSKSLMKKQMSOSLNMSJRHLMJAGQHJSPJSSSNLLSPMLSSPRSSKSIFKOKSSQQLHIHEGIB8888:EDBGFFDE<GA?FCC<<=>8BIFFJLLKNEDMMQQSSSNPKSIHKJHQMLPNSJIMOOMLJLKKHSOMHJFC---**+++?ACFEQJKSOIRJLSNSJJSLKPKSJJJSSQKSKMN=A>8566-)))(((())))*0>@@>>D<<CCGEA==G?CBBKLSGHNKOKMNPQSLJSSSPSSPSEFSJHKPGLMKLISJHOLILSSLRSSB@@?@FGQIKKKOLKRJSOKPSKNSKOMKRSQNSSMSSSQMSSKJLPLKSPLLMISSSOSPMSSSPKLIHOJRNNNSCGENBLJLMSNKKSOSSFKSPNIOPLIKKSMMSJLKMSSSSOPNSMMSSGIOKOKRSPSNLNDDFHNQONMSKSSSKSOLOSSPSOSOSSMKMSJSSHKOOSSSPLPLJIPJSJKSJJHJGA@@@@INMIHIMINHMHGHJPKSNHLOI
@1378_2WVZPS_7
GGAATGTTTATAGACATAGCCTTGTGTATGACTGTCTAATCGACAGTGCAAGGAATTAGTTGTGCTCTCAAAAGGAGTTAGGTGAAGGGAGAAGATTAAATGGATACATTTAATTAAGTACAATTACTACAAAATCTATAATGACTGGGTAAGTCACCCGTAAGAAGGATGAGTTAGTAGGGATATAATAATATCTTACAGTTCAACTGATGTGCAAGTTTATAAGTAGACGTAGTGTGAAAGACTTATCGCTAACGCAATAGACGTTATCTCGAAAGGATAAAAGAAACCAAGAAGATATACAAATTGGTAACTTGTATAAGCCCTTGGTAATACCAAATAAGTTAGTTCCTCATGATGTCGTGGAAACATGACTATAAGATAAGTTGAATTCGATAGTAGCCCAAGAGGAATCAAATGAGTAAAACAAGTATTATAGGTAAATATTATGTTTTTCTATCTGAATGATTGTGCCTTGAAAAAGGTGGGTGAGGTCTGTGGGTAAAAATTAATTCCCATCTGGTTTTGGATTTTCTTCGGAAAATGGTGCAAGAAGCGTGGAGTTGCTAACCATTGCTCAGACTTGTATCGCCAGTAGCACGATAACGATATTTATGAATGTTGTAAGGTGAATAAAAGCCTATGATTTG
+
HRLMIKJPIHGCCCCEIIJSKGIIGKIJKJJJLQSIFHJFHHKGHOPSIHOSHNKI@>>>?CICB>>>>>CSLSOMJHHGIFI6450-+*,//2/13:;<;<JJFEHGJJLJQKNJIIGHGKJKHMKGHHHGIMPOIKKIQHHHSNJPLIIHIIKLMJJHICEHKKJHHJIKGHIGGGFMEGFEEKJKKKJSNIMJMMJKJLMJKIMHJLILHJGHHHKGNILHGFGHHGGEFFFHLLLMMIIJIJJJKHEEFDFGHFFGGKQGFEDECGKNJLQNKLNMSFJKLKHGGGHIHHMLJQSMSIJIKPSIKHOIIMGIHMMJLSKLLLJQPJMHINGNMJKSLOMHOFIHJJKHHHGJJIHKJJGHGGHJSKJMGEDDDGFGILGHHHKKIIOSMIIIJHIMKMKMG@;;;GIKPPNHKJLIGGFFGJKJGHGEFHGGGEFEIFJHGHJNIHIKFHJKSKHFGHGJHMJHKKKJKPJHHHEJKDNMOEFGEMMININJGJIDDDCCHFIJHHJIGGFEGCBEEDLAJ????@DFLKHNSBBAFFIPJGEDA@?<=@@@@ACEEDEDHGHFHDDEEEGFGEECBCDDHJHFDBAABCCCBAA@@>>==?A@@A@BEFCCAA@ABCCEBA@>=>>?@AAA@@@@?B@B>;831(
@1379_2WVZPS_7
GGAATGTTCACAAATCATAGGCTTTTATTCGCCTTACAACATTCATAAATATCGTTATCGTGCTACTGGCGATACAAGTCTGAGCAATGGTTAGCAACCCCACGCTTCTTGCACCAATTTTCCGAAGAAAATCCAAAACCAGATGGGAATTAATTTTTACCCACAGACCACACCCACCTTTTTCAAGGCACAATCATTCAGATAGAAAAACATAATATTTACCTATAATACTTGTTTTACTCATTTGATTCCTTTTGGGCTACTATCGAATTCAACTTATCTTATAGTCAGGTTTCCACGACATCATGAGGAACTAACTTATTTGGTATTACCAAGGGCTTATACAAGTTACCAATTAGTATATCTTCTTGGTTTCTTTTATCCATTCGAGATAACGTCTATTGCGTTAGCGATAAGTCTTTCACACTACGTCTACTTATAAACTTGCACATCAGTTGAACTGTAAGATATTATTATATCTCTACTAACTCATCCTTCTTACGGGTGACTTACCCAGTCATTATAGATTTTGTAGTAATTGTACTTAATTAAATGTATCCATTTAATCTTTCCTTCACATAACTCCTTTTGAGAGCACAACTAATTCCTTGCACTGTTGATTAGACAGTCATACACAAGGCTATGTCTATAAACATTCCA
+
MSMNIQPPJJLJROLKKMLLNIMMJMMSRNSSOSSIPJKIIMSLSMLLJSKSKLQSIPOJLJMMRKLOKMHGIGGMJMLPJKLISOROILLSJKKLKJLJHFMJNIRSJLMMOMSMKSKSNPSSPMQSQSPNPSJLMMSLSPQSPPOKOJPSLLOLMNNLKIDSMJJIGJSSSSRHSKQLSSSMMSSOOLMHNQLSSKNOJJKJQJNIKKJOSMRONSSSNJHNMS@F1181111DNSIIIKEHMLLSJQOOMRSPHSNLPSSMPNJOJIBCCCCLMSSLKSSSKMSSSKKNONNQSLIJIIINSILOLHOPKSJSSSSSC>???APQOSPMNNPMSMNOLMLSKH-**0++8:@AFKSHSJNLLPNLJNCBDEE9999A9GKSILOMPNSMPQIOKONLPLJKMJJOGFNOOKLSNLSNKSSOSNKQLNSISQONKQNLNISOSSSSOOMSNSKSLKMKSKSRPIHKKIJ>=<<<==EEHFFGGHJNSMSJSORK<;HJGEJISIQLEDDEEGSPPPPMSISKSIQKJQKLRMJSMLMNFLG=:::<LKDJJSHGOOKFGGFKIISSOROPR@@;;JLLHLLLIKOIGSKMNMQSLNMIJSJJLLRSJKLSKSSNSSPJLQKLMKHIKNKKKNMKIJSIIJHQHKHGGFGGIJ111/00
@1380_2WVZPS_7
GGAATGTTCACAAATCATGGCTTTTATCCACCTTACAACATTCATAAATATCGTTATCGTGCTACTGGCGATACAAGTCTGAGCAATGGTTAGCAACTCCACGCTCCTTGCACCAATTTCCGAAAAAAATCCAAAACCAGATGGGAATTAATTTTTACCCACAGACCTCACCCACCTTTTTCAAGGCACAATCATTCAGATAGAAAAACATAATATTTCCCTATAATACTTATTTTAGTCATTTAATTCCTCTTGGGCTACTATCGAATTCAACTTATCTAATAGTCATGTTTCCACGACATCATGAGGAACTAACTTATTTGGTATTACCAAGGGCTTATACAAGATTCCAATTTGTATATCTTCTTGGTTTCTTTTATCCTTTCGAGATAACGTCTATTGCGTTAGCGATAAGTCTTTCACACTACGTCTACTTATAAACTTGCACATCAGTTGAACTGTAAGATATTATTATATCTCTACTAACTCATCCTTCTTACGGGAGACTTACCCAGTCATTATAGATTTTGTAGTAATTGTACTTAATTAAATGTATCCATTTAATTAAGTACAATTACTACAAAATCTATAATGACTGGGTAATTCTCCCGTAAGAAGGATGAGTTAGTAGAGATATAATAATATCTTACAGTTCAACTGATGTGCAAGTTTATAAGTAGACGTAGTGAAAGACTTATCGCTAACGCAATAGACGTTATCTCGAAAGGATAAAAGAAACCGAGTTGTACAAATTGGAATCTTGTATAAGCCCTTGGTAATACCAAATAAGTTAGTTCCTCATGATGTCGTGGAAATATAACTATCTCATAAGTTCAATTCAATAGTAGCCCAAGAGGAATTAAATGACTAAAATAAGTATTATAGGGAAATATTATGTTTTTCTATCTGAATGATTGTGCCTTGAAAAAGGTGGGTGAGGTCTGTGGGTAAAAATTAATTCCCATCTGGTTTTGGATTTTTTTCGGAAAATTGGTGCAAGGAGCGTGGAGTGCTTAACCATTGCTCAGACTTGTATCGCCAGTAGCACGATAACGATATTTATGAATGTTGTAAGGTGGATAAAAGCTCATGATTTGTGAACATTCC
+
.>>BACDHABABDDAGF:)))*67969>FDEEEFDEHEHGIGGGLOJRLMSONSJHPSSPSKKMNJJLQIJSLOMRJJMSKQMSMJOKEIKLNHIRSSSPNJNPMRJNRFILKSSLSH=0G:9:::SSSISKFHKMIMMILIILLGSLLMPMPKSSSISSGNDFEDEEHLKHA<=DHGSSSISJJSSSSKKKOGSSSRMLQSJHFSSSKLSOOKQSRMNLSHLSNSHLGJNISISOSLSSSOJMJSSSSKSNMSIQLSSKKINS=0...0LLIOSNKLSLKNLLSSJMHJKOLPISLIOLMSIGG<<=>=>=<98/(''&&+()LG:::::JGFKJNSJMISKSOSMSLOSSKLSNMOKMOLIHG@??//..8.410/,/:BGII=;;;;PKSSLINSOOKOSSSJNPHOOSJSNK4////ELRIIKJISJJMQRSNHGOGCDINPMHOSKPNPPMSQOPSQKLSOKMKSMOMKNSSPNLOMSNKSJJLQONNMMKLSNKKHJKKKSKSSSJLSSLRMLLKSQPFLFSSKOJNSMPNKQRMLMFNMNMMNKSMSKSKHEHHLMKLNGHFEFODDDCCCB@@?ABFEDDDCA>@-+*+*-....''''(78:=??>@AAAEECDDDGIJIFHGFFGGHCDCBDEEIHJIFHFDCB?;<<<<BAAAABBDCCFFBCA@?@@CCA<;4/.,)1<>DGEA??@@ADECBB@>>A<;;:9:<=BEHA>=>>>??@ABC>>=<1-+%$$$%%%%&&,-.09=AEHEGHEDDDBCEEFJNPFECB>@>?>=>@?@BBBB?@BBACDD@@988888210/.-,)&$#$%&&'&*+011/---)))(),++,,,,+)((()*+,,.2=AABFCFEECB@AAEEFCBCCEFCB@ABABGGCB@?>>>BDGHSIDA@@@@ABCEDCCDFDHFHGA@CDEFEA<;<956899;<;;;<A>39==ADDB<<<<99967-,,+,47857789=@EEF<::99?A@>;;<>>?=;987533201/.&&&((**35776440///./,+,,,-=???@ABAAA=;<<;??=>>>@CC@@=;9988664001;=>>>>87751-)'&&&'233566552100--
@1381_2WVZPS_7
GGAATGTTTATAGACATAGCCTTGTGTATGACTGTCTAATCAACAGTGCAAAGGAATTGAGCACTTGTCGATGGATATATAAAGGAAAAGATTAAATGGTTACATTTAATTAAGTACAATTACTACAAAATCTATAATGACTGGGTAAGTCACCCGTAGAAGGATCATTAGTAGAGATATAATAATATCTTACAGTTCAACTGATGTGCAAGTTTATAAGTAGACGTAGTGTGAAAGACTTATCGCTAACGCAATAGACGTTATCTCGAAAGGATAAAAGAAACCAAGAAGATATACAAATTGGTAACTTGTATAAGCCCTTGGTAATACCAAATAAGTTAGTTCCTCATGATGTCGTGGAAACATAACTATAAGATACATTAAAATCAATATAGTAGCCAATCAAATGGGTAAAACAAATATTATAGATAAATATTATGTTTTTCTATCTGAATGATTGTGCCTTGAAAAAGGTGGGTGAGGTCTGTGGGTAAAAATTAATTCCCATCTGGTTCTGGATTTTCTTCGGAAAATTGTTGCAAGAAGCGTGGAGTTGCTAACCATTGGCTCAGACTTGTATCGCCAGTAGCACGATAACGATATTTATGAATGTTGTAAGGTGAACAAAAGCCTATGATTTGTGAACATTCCA
+
***GGFFGGHHLSJJKSMRIKISMKLQLLLMHSKQLONJKI===99:85/.*),)(''%'&&&&&%#$$##$#%$%$$$%$#$$''',.+21200936GJILHJIQOMOJKMQKKMJKJRLJLSHLILLSPMKJIPSLOMSLJKKNKLHSLGHEB2>:--,*)'((''''+/////2?FFGGQIJOSPLMLKMMIIGFFJKIIRSKIMKJSOMJKNJRIJQISNOIL;::::;FKHFPHIGEGGIHIGHFDBCCELHQGHKSLL@@@==@@@NHF1012;DDECDEIQLIIMSNLIIJMMJJNSIIJBDCBENMKMSSJROSNNSLMMGEF33333988888@?=<=DDIKOJSSSOHJMIIPMII----/810/..(''''%$$$&((((&&$$%%%%&((,,:<?DHMGNJSSLKFKLRSSPOROSNNSHSSSPSJOEED@GKDAAA899:LSSOKSKMKSOMNISMLSMQJKJLOHJSMKKEFEF@AA@FJJSLJHNLEK66>55;;<:<E44444KKQIBB<60000ABBEC@71110054112@ALHMKMHHJJIJPJKSKSIOLILJHLOSJJHLJGIIJPIIKIHIGJIMIGILNOLPOMGIINOSOOQIIHDGCFHHGNLIMNKHKLJGHPPJOAAAA?B<764
@1382_2WVZPS_7
GGAATGTTCACAAATCATAGGCTTTTATTCACCTTACAACATTCATAAATACCGTTATCGTGCTACTGGCGATACAAGTCTGAGCAATGGTTAGCAACTCCACGCTTCTTGCACCAATTTTCCGAAGAAAATCCAAAACCAGATGGGAATTAATTTTTACCCACAGACCTCACCCACCTTTTTTCAAGGCACAATCATTCAGATAGAAAAACATAATATTTACCTATAATACTTGTTTTACTCATTTGATTCCTCTTGGGCTACTATCGAATTCAACTTATCTTATAGTCATGTTTCCACGACATCAAGAGGAACTAACTTATTTGGTATTACCAAGGGCTTATACAAGTTACCAATTTGTATATCTTCTTTTGGTTTCTTTTATCCTTTCGAGATAACGTCTATTGCGTTAGCGATAAGTCTTTCACACTACGTCTACTTATAAACTTGCACATCAGTTGAACTGTAAGATATTATTATATCTCTACTAACTCATCCTTCTTACGGTAAATTACCCAGTCATTATAGATTTTGTAGTAATTGTACTTAATTAAATGTATCCATTTAATCTTTCCTTCACATAACTCCTTTTGAGAGCACAACTAATTCCTTGCACTGTTGATTAGACAGTCATACACAAGGCTATGTCTATAAACATTTA
+
38:ACHSRLIOSPSNJQSROPSQJSJOSLNSOKQNNMKLJKNNSLMLSNIPSMIPMIMKKMKPSSLPMSJJKIKLKLJSLKNSPMKNSJPLSLKRONSSSSOPSIMQMKSSPMLNJKIJS=AGACJISMNSSLJHGNKNKRLOSJSSJSSNMMOFIIIGOKNKSMKIOIIIINJSRROQFHLKPLMQGNQMQ=<<<:::8------,,,,CDJSJNNHNQJFMNRJOSISQKSSNNPSOOSKOHSJLHBSJEJOHIOLJLSKPSORJKSNJLJMNILOSKHAA@AADDD@AB??<:54459:777CCACDNNJSNKMLKSSPBI955JKIMKOKIOLGLKNNLSMSMJNSLHKOSMSJOLPPSNOSNNJOI94*5EDG???@C=PECCDD@AAA@LNMLMKLLJNNNSNSJPSSOSJNJIKHKSSMKKJSSLNNPOJNJJJJFKRSLIDJFIHLSMIJMNNMSNSSOLJSNNSLRMKSISKHHSJJKHKHIIG@??;:<<<CD>=0-('))&'(()0/5@@ABIIIHHIGFHPNPLHHMSOJLQNMLNKGSIKJKJKLSKNSKKSSLSSKQSSOIJGBCIHMGKLNKSISMSOSSPKIKIJRQMJLRONSMOLNOSQNNPSMSNMNINIISNJSKIINGFHFGGFFLGHHGGFGEKEBA,+
@1383_2WVZPS_7
GGAATGTTTATAGACATAGCCTTGTGTATGACTGTCTAATCAACAGTGCAAGGAATTAGTTGTGCTCTCAAAAGGAGTTATGTGAAGGAAAGATTAAATGGATACATTTAATTAAGTACAATTACTACAAAATCTATAATGACTGGGTAAGTCACCCGTAAGAAGGATGGGTTAGTAGAGATATAATAATATCTTACAGTTCAACTGATGTGCAAGTTTATAAGTAGACATAGTGTGAAAGACTTATCGCTAACGCAATAGACGTTACTGTCGAAAGGATAAAAGAAACCAAGAAGATATACAAATTGGTAACTTGTATAAGCCCTTGGTAATACCAAATAAGTTAGTTCCTCATGATGTCGTGGAAACATGACTATTAGATAAGTTGAATTCGATAGTAGCCCAAGAGGATTCAAATGAGTAAAACAAGTATTATAGGTAAATATTATGTTTTTCTAACTGAATGATTGTGCCTTGAAAAAGGTGGGTGAGGTCTGTGGGTAAATATTAATTCCCATCTGGTTTTGGATTTTCTTCGGAAAATTGGTGCAAGAAGCGTGGAGTTGCTTACCATTGCTCAGACTTGTATCGCCAGTAGCACGATAACGATATTTATGAATGTTATAAGGTGAATAAAAGCCTATGATTTGTGAACATTCCA
+
MOMOMJJJLNJMQKSJMJJOLGJKLIJLLLNSNLPKQOILKLISKMSJJKKLGKJLKSOOSQSNKRE989:;CHPNKKGJLMOMKLDILPJSQSOJOIJHKOGRRJMKJKLSLNSJJHSJMNHLKOHGJMOMSNJKOJIIJIQNISJLMJHGIHGGD)**)+6<EAJJISHIIKJLLMJMHSLSMJQLKSQKLKKLHFHJIIQNSKKQLMSKLIKFMOIKIHHGLGGIIGOKOPSPJQKPSORMLKIGGEGEIJFGGFHHIMHHKGB:767677??CLKKISKMJIJIIHHGHHHIGNLJLKKHJJSILPJILJSSPLJMJJQKOSJKMHHGFGLJHHKFKSIIMJSOKCCCBIJKKMJKHGHGGHSOSLSECABACFIKPKJHFHIKNRQJLHIGIHJHKSHHISPNIKHKOMLMILKHHGEFIHJLNHJHGHGJGHFSGIKQKSSOJLPIKSPOFGFFHEIHIA@==,.05;DIFDJMJLQJGGMKJJIKIIGIIJHLLLIQSIPKNJMLNLMKIMIHLGGOSNNMKHKKLLMPHGGKMLNJQKHIIHJLJSGECCCEIOPKLSMOSJIGIKKJJPFHGKOSSMJJLEFBCCEFHGFFGAA@@CBAAAAFMKIRFHGGGLKHHGIIIJHHJFFIFHJKHGGFJOLHSSHJMHFHKIHJI
@1384_2WVZPS_7
GGAATGTTCACAAATCATAGGCTTTTATTCACCTTACAACATTCATAAGTATCGTTATCGTGCTACTGGCGATACAAGTCTGAGCAATGGTTAGCAACTCCACGCTTCTTGCACCAATTTTCCGAAGAAAATCCAAAACCAGATGGGAATTAATTTTTACCCACAGACCTCACCCACCTTTTTCAAGGCATAATCATTCAGATAGAAAAACATAATATTTACCTATAATACTTGTTTTACTCATTTGATTCCTCTTGGGCTACTATCGAATTCAACTTATCTTATAGTCATGTTTCCACGACATCATGAGGAACTAACTTATTTGGTATTACCAAGGGCTTATACAAGTTACCAATTTGTATATCTTCTTCCTTTCGAGATAACGTCTATTGCGTTAGCGATAAGTCTTTCACACTACGTCTACTTATAAACTTGCACATCAGTTGAACTGTAAGATATTATTATATCTCTACTAACTCATCCTTCTTACGGGTGACTAACCCAGTCATTATAGATTTTGTAGTAATTGTACTTAATTAAATGTATCCATTTAATCCTTCCTTCACATAACTCCTTTTGAGAGCACAACTAATTCCTTGCACTGTTGATTAGACAGTGCAAGGAATTAGTTGTGCTCTCAAAAGGAGTTATGTGAAGGAAGGATTAAATGGATACATTTAATTAAGTACAATTACTACAAAATCTATAATGACTGGGTTAGTCACCCGTAAGTTAGTAGAGATATAATAATATCTTACAGTTCAACTGATGTGCCAAGTAGTTCAACGTAGTCTGAAAGACTTATCGCTAACGCAATAGACGTTATCTCGAAAGGAAGAAGATATACAAATTGGTAACTTGTATAAGCCTGGTAATACCAAATATATTTAGTTCCTCATGATGTCGTGGAAACATAACTATAAGATAAGTAAATTCAATAAATGCCAATCAAATGAGTAAAACAAGTATTATAGGTAAATATTATGTTTTTCTATCTGAATGATTATGCCTTGAAAAAGGTAGGTGAGGTCTGTGGGTAAAAATTAATTCCCATCTGGTTTTGGATTTTCTTCCGGACAATTAGGTACAAGAAGCGTGGAGTTGCTAACCATTGCTCCAGACTTGTATCGCCAGTAGCACGATAACGATACTTATGAATGTTGTAAGGTGAATAAAAGCCTATAGATTATGAACGT
+
IKSJJIKSMSIJOSSOSKJHHJJSLSJNOLLNJMKJGKLILJKPINMHKOJS@???@GEFGEFHJNLIKHEEDFGFDDB,++++DHKGMIJKIGJKPISSNKJGIGIMJQNPSPIHFIHH8:K?>=<888<:@ACBBHGDBAAA><>?JKGELJ54445@IRMOA@@@@@<;763124>>EIGGHFIJPSMPSRGGGFCEFFIJIGHGJHNLHLJS77777DCB<;LKKQFGFDGSSBAA@=44;1../.))3))*234LMSJMMPG;::::LMJHIKIJFFFFGCCD>?AB,))()-5GGFGISJSSSOJJOSMRSOIKSSSSOJJSHIILKGCEKHHJQLMMPMKPMSKJNKKJSSPJKMJJNMLISD@==<?7=AEEHJSKJSJNNDDCDCJIFILGHIGHFG@GIIFQSLQMLKKSKLHOJIFFIOSNJSSFHIHIMMISJIJJJSJRIKMOJGFEFQNSMMONSJIKSJLSSKEQSJKNNIMJLMFSMSMPSJQLLKHJFFFGFHKHBC@DIKJCIIHHHNJLMSKPJKJJIMJLNMSJSK87777MHIJNJJIHF76566IJJGMJJFHIFA=HGMPLMSMMMLKOMIJOKSOMMHPLLQONHMKHIGEEEDE=;;;;GNLKHJA66ILSIHFFFGDDLFF@@?@@GEFFDDIEDC@DCFHGFEFCHGN@??=8:11113BBCAA@A?22111331200.,+++**++****3****)+3202/)'&&&&''''()-/5421/--,,-..-..+&%$$$%%'''''&%$$$%&&%%%&&&''''&%'''(()&&%%%$&)689<==?@AACDFFECCB@AA@<:9876457799:<=>=<;87423...,+++++,//.0,*&&$%&)-000100321-*+))))/1//1:>?77667<9877788866,*)((((+--/,+('%%%&))((''*'%%%%((,-...//0/////444431000128:::;;<==>>>@@ABDIK:9888AABBECDAAAAABBDE=?AACC?42*(((*58899999783.;==@BBB?@@CBC@;>ACCCABCB>5+++13,--**)(&$##$%(&%%$$%%&)((&()*3699:978988;:87556520-))**-....1011120//11)****<:::9985**46:;;<==;;;;;=>>?A@A@@@><;87*'%&'%)++,.,-
@1385_2WVZPS_7
GGAATGTTTATAGACATAGCCTTGTGTATGACTGTCTAATCAACAGTGCAAGGAATTAGTTGTGCTCTCAAATGGAGTTATATGAAGGAAAGATTAAATGGATACATTTAATTAAGTACAATTACTACAAAATCTATAATGACTGGGTAAGTCACCCGTAGAGAAGGATGAGTTAGTAGAGATATAATAATATCTTACAGTTCAACTGATGTGCAAGTTTATAAGTAGACGTAGTGTGAAAGACTTATCGCTAACGCACTAGACGTTATCTCGAAAGGATAAAAGAAACCAAGAAGATATACAAATTGGTAACTTGTATAAGCCCTTGGTAATACCAAATAAGTTAGTTCCTCTTGATGTCGTGGAAACATGACTATAAGATAAGTTGAATTCGATAGTAGCCCAAGAGGAATCAAATGAGTAAAACAAGTATTATAGGTATATATTATGTTTTTCTATCTGAATGATTGTGCCTTGAAAAAGGTGGGTGAGGTCTGTGGGTAAAATTTAATTCCCATCTGGTTTTGGATTTTCTTCGGAAAATTGGTGCAAGAAGCGTGGAGTTGCTAACCATTGCTCAGACTTGTATCGCCAGTAGCACGATAACGATATTTATGAATGTTGTAAGGTGAATAAAAGCCTATGATTTGTGAACATTA
+
KSNNOLMISNQSMSSNJNSSSILMINMOOQNNKOLMSKHKMNLSPOLQNLJPIOSKRKQLSQONLNJSKSSLNJKHIJKJMLSMKNSMHSSLPKPJMLIIOKIISLLRSJRKRISOJLHPSLKHJFFEGSJLSSMHKMKQKSMQISMLMFEGFBED?+86-((((DEEPFJFFD9:HEFGEDISOJOMRLMOISSISJKMKJIOLLNMSHLSJSNRELPKQMLSHIJSNPJSLKMPSLRNNRMSKNLOKKKJHLIJHHLKLMKLMKJHMFHEFFISSMPPLNSSOLSLKJOJKLPLMKNSKLNRNSMKGLNIMLSNSLSQPKMNKLKMRSKJRJMJKSJNMPLNJIONSSSSNNSIPHMSKKMJRNSLSJNILIIJJLSLLJN<556KJLJSMKJSLSJSSLJJSMMNSSRRNJJSSSJSMKJOJSMHSSSJINQLJJOMJSJOKSOQSHOFSSONGIQKKLOMSKKLRMSQSMKLSBGEHNSPKKLKJKHMFI331326555GCDDDEDDDF>E?/HHHIIHHKKGHHJMHCCC=99;KSSSMPLSLHLACEECEEGKIKLSSKMIJJKLJHGLJGMKJLNJIMOJQSNKGFHHIPMSNIGDCCJHDFEFLKSOILILJKPNJLLJHFGGFJJISLJMIIKGHJNJSSLKJNKJNMKH
@1386_2WVZPS_7
GGAATGTTCACAAATCATAGGCTTCTATTCACCTTACAACATTCATAAATATCGTTATCGTGCTACTGGCGATACAAGTCTGAGCAATGGTTAGCAACTCCACGCTTCTTGCACCAATTTTCTAGGAAAAATCCAAAACCAGATGGGAATTAATTTTTACCCACAGACCTCACCCACCTTTTTCAAGGCACAATCATTCAGATAGAAAAACATAATATTTACCTATAATACTTGTTTTACTCATTTGAGATAACGTCTATTGCGTTAGCGATAAGTCTTTCACACTACGTCTACTTATAAACTTGCACATCAGTTGAACTGTAAGATATTATTATATCTCTACTAACTCATCCTTCTTACGGGTGACTTACCCAGTCATTATAGATTTTGTAGTAATTGTACTTAATTAAATGTATCCATTTAATCTTTCCTTCACATAACTCCATTTGAGAGCACAACTAATTCCTTGCACTGTGGATTAGACAGTCATACACAAGGCTATGTCTATAAACATTCCA
+
HILNSLNMLIPLPLLOSMHIJLL@;;;;<NSNKLKJKGGGFGJKKJJMJKJNJMKHIJJGJHFHISLROHNGPFIKFKJNMKNGPILOSSJISLRLNPNNKIIQPJKJSNNSPSFCBCBB50.*)))()27<;<;;?DGMLGAHGDSBSJIHDEIAKMISSIINKMSKNSOPLMNHIKRDEPLINNQNLNMOLNLKKLLSMOSKHKSRJNSSQSSLLNOLSMSIRJKSNOMOKNKLPPPMNRHSMSPPSLSLJLLIPJIKSMNSKNIMNOMOMLOSOPOLMSSSSKRLNOSMPKOOOKJSJA@???JGLO3222224ELKLLJNMLSOSPMSKNIMJISSSLLINOSQNOLJKPIMQJNLKNKKLGSSLIJID;;SKQLJLQJKIJLSSPNMSROOONSLLPSKLMSSIHPMINMNJJFIKSLNSLPSKJLCCEABBLLOMSPKMSLQOSSNJOLSSPKILSKSMJMLNINNSJSNSLJSISLI<;<665555?==GGHGFIFJDFDCCGHHKMSGOM
@1387_2WVZPS_7
GGAATGTTTATAGACATAGCCTTGTGTATGACTGTCTAATCAACAGTGCAAGGAATTAGTTGTGCTCTCAAAAGGAGTTATGTGAAGGAAAGATTAAATGGATACATTTAATTAAGTACAATTACTACAAAATCTATAATGACTGGGTAAGTCGCCCGTTTCAAGGATGAGTTAGTAGAGATATAATAATATCTTACAGTTCAACTGATATGCAAGTTTATAAGTAGACGTAGTGTGAAAGACTTATCGCTAACGCAATAGACGTTATCTCGAAAGGATAAAAGAAACCAAGAAGATATACAAATTGGTATCTTGTATAAGCCCTTGGTAATACCAAATAAGTTAGTTCCTCATGATGTCGTGGAAACATGACTATAAGATAAGTTGAATTGGATGGTAGCCAAGAGGAATCAAATGAGTAAAACAAGTATTATAGGTAAATATTATGTTTTTCTATCTGAATGATTGTGCCTTGAAAAAGGTGGGTGAGGTCTGTGGGTAAAAATTTATTCCCATCTGGTTTTGGATTTTCTTCGGAAAATTGGTGCAAGAAGCGTGGAGTTGCTAACCATTGCTCAAACTTGTATCGCCAGTAGCACGATAACGATATTTATGAATGTTGTAAGGTGAATTAAAGCCTATGATTTGTGAACATTTCA
+
LHKHJIPLPKSBBBABINOKISSSSSJNPOQMNSMHOHFIKMLOLSOJQJIMSLSSIJKNQKMRMLNSKJMSSMLJKHIHSJJ11111SLPKKSKJMKLKIMJMH;;<IEFFDCA@BCJHJIIIHOHFKOQRSJSMPJHPKLSSIJJK>>>>=''''&)'%%%&''9DDEGEGHKJKMMJHGHKIQJJMJLJKKLPJKJSJJJOOHJINJSSRJMKNNPSOKIJHHKJKHKKIJJOSPLSKPNLQNPIHGGIIIMMGHIBAAA@AF:311111FIKRPQHHMRQQHMFLIGDQKORSC?RSMLMSOSMOLKLSOLKLMKQJQJSPLQSPLMJJJJNLKSSOPSSLPKKGHOCCDDFIOSHFEHKOHIFA>-*'&'').*+-2.>>?88877:::<===87760/116=?BCC4333-----13234545711111>>>?SKKOPSROKROMSMHFFFJLMOKLSIPRKNSIKKOLPJKQSSLHLMMINKMJSGHJL<?528899I65656:66?77FSJLHSOKPSSMSSLSS8444HPSNPKIIHIGJGLNMLHGGHJMSSNSOOJMHJISJJIRLIKMLJKKJKLLMHFIJIKLOPKGIGGFFEGLGNQSMSHIIKIKJKIGHFFFFHGJIKLKHHHHIGGPJOLHGCCBA@=6/.+
@1388_2WVZPS_7
GGAATGTTCACAAATCATAGGCTTTAATTCACCTTACAACATTCATAAATATCGTTATCGTGCTACTGGCGATACAAGTCTGAGCAATGGTTAGCAACTCCACGCTTCTTGCACCAATTTTTCCGAAGAAAATCCAAAACCAGATGGGAATTAATTTTTACCCACAAACCTCACCCACCTTTTTCAAGGCACAATCATTCAGATAGAAAAACATAATATTTACCTATAATACTTGTTTTACTCATTTGATTCCTCTTGGGCTACTATCGAATTCAACTTATCTTATAGTCATGTTTCCACGACATCAAGAGGAACTAACTTATTTGGTATTACCAAGGGCTTATACAAGTTACCAATTTGTATATCTTCTTGGTTTCTTTTATCCTTTCGAGATAACGTCTAATGCGTTAGCGATAAGTCTTTCACACTACGTCTACTTATAAACTTGCACATCAGTTGAACTGTAAGATATTATTATATCTCTACTAACTCATCCTTCTTACGGGTGACTTACCCAGTCATTATAGATTTTGTAGTAATTGTACTTAATTAAATGTATCCATTTAATTAAGTACAATTACTACAAAATCTATAATGACTGGGTAAGTCACCCGTAAGAAGGATGAGTTAGTAGATATATAATAATATCTTACAGTTCAACTGATGTGCAAGTTTATAAGTAGACGTAGTGTGAAAGACTTATCGCTAAAGTTAAGCGGTTGGATCTCGAAAGGATAAAAGAAACCAAGAAGATACAAATTGGTAACTTGTATAAGCCCTTGGTAATACCAAATAAGTTAGTTCCTCTTGATGTCGTGGAAACATCATTATAAGATAAGTTGAATTCGATAGTAGCCCAAGAGGATTGAACAAGATATTATAGGTAAATATTATGTTTTCTATCTGTGAATGATTGTGCCTTGAAAAAATAGCTATAGGGTAAAAAATTAATTCCCATCTGGTTTTGGATTTTCTTCGGAAAAATTGGTGCAAGAAGCGTGGAGTTGCTAACCATTGCTCGGACTTTATCGCCAGTAGCACGATAACGATATTTATGAATGTTGTAAGGTGAGGAATTAAAGCCTATGATTTGTGAACATTCCA
+
==>HJKOMJHKNNJKLLMJJRHOSNB>:;@<>85545:EKJKOJLSLPRNMHLPMGHIHIHKSNMKJMKIHLKLMMSHLHJEGGHKPSOSNSOKSPMKNNLSOSPJMKSSSKSQKLIIHSSSMLIJJKHORSLJMILOONSKNKSISOLSISJSLLSIHFCIL@JJLMNSKMSKKPNOMLMMSOKOJLSSJJSRSNOMMNKQSKFC@AAAPNSSRSOJSLSNRNSMJOLNMSQSOSLSSMGDEDEPSISSPKILISSHKSSLPSKJSLNMNKSKHKHIMNJGJJFHQMRLKIHSOLPSQSKSOPSHHKKNSSSRSMJJLINHFIJGSSPPLLJKIKMSSILRLKNJHOIJMGDLLLHJLGKMHIJDC>::/**+,-,-,,-/69HEGE?DGGHSJPSKSJHIKMIJMIKEJH000/*(%&''()*8DHHFJIRLLMIPGFEFGJSJMLONSSQLOPSNKSIJGNKIJKSSPSJKISSRQOMOFDCGGPPSJOSQKJSRGHHHGGIHLPKIG@@C=;889<KHMJIFJFHEISMO9999>>JKIHFEAFEJKIIJGJOOOCHBBHJEFFEDEGJKIGKGIJMIFDABBBCB@@?>>@A=:976652...+,,+)&(''(01447CBBCCDFHECBABCCB@ABA>=<;;66666?@@@>;<<=>ABAB@@A@ADC=99@???@CDCCBB?@@AAAA?><:96445677784100+('&&%%&+--.011112267997;>DKFMHEECBBEDCCECEDDDBD99999AAACACBCCCEEGHHFMFC=<88888?@@B@BADFGEAA@?C@>=<<<<8886766510*)&%%%'/5678999998888766678<==877422/.(%%&&&%$$%%%%%%&')002223444/////41091//.,,***,-4/////65657540//.,(&%$$$$$%'((&))),15665677330-.567;>BEDBA=;<@@988+))))789;?>=>=;=>>?=<;;;<<<?>>=<<2.*(%%%%&))%%%(*+)&'')))*455898612223>77756:;:<<;9997777200/-++,+---...0089978789;;<=<<<=>?>::9
@1389_2WVZPS_7
GGAATGTTTATAGACATAGCCTTGTGTATGACTGTCTAATCAACAGTGCAAGGAATTAGTTGTGCTCTCAAACGGAGTTATGTGAAGGAATGATTAAATGGATACATTTAATTAAGTACGATTCTTACAATATCTATAATGACTGGGTAAGTCACCCGTAAGAAGGATGGGTTAGTAGAGATATAATAATATCTTACAGATCAACTGATGTGCAAGTTTATAAGTAGACGTAGTGTGAAAGACTTATCGCTAACGCAATAGACGTTATCACGATAGGATAAAAGAAACCAAGAAGATATACAAATTGGTAACTTGTATATGCCCTTGGTAATACCAAATAAGTTAGTTCCTCATGATGTCGTGGAAACATGACTATTAGATAAGTTGAATTCGGTAGTAGA
+
;CCFEFINIIHFFFEDDFEFEDDFFGFCCEGEEBC@==>>?DGGEFFEGEEEBCDDGGFGJGIEGFEC655542/////,,,23>?DAECEEFHFEEGFEBCBAACCCC>><2/.*(('$$%%'(*((*8BFJFEEFFHHGFHEJECCA>=>===A=5656898556:44444@?@?@?=;=CCFDHGHIHSFFDDDFFDCCBFEGIFIEFCCBBDEFHDC>>9::::?>>>?@CDCDCBAC?@?==>==<=>?====>BAA@>?@@AGEC????ADEHDEGDBCIIACBBBDFDDGHGJHJIIGGHEHGG88888FFHGHGECBFAAGEDPJKKHNKOOIHG@KHRSIKKJKNIJJJKHGGGGGLKSKGGHFCEIHJOLSPKFGJJKIHFHJPSLLSKJJ
@1390_2WVZPS_7
GGAATGTTCACAAATCATAGGCTTTTATTCACCTTACAACATTACCCCATAAATATCGTTATCGTGCTACTGGCGATACAAGTCTGAGCAATGGTTAGCAACTCCACGCTTCTTGCACCAATTTTCCGAAGAAAATCCAAAACCAGATGGGAATTAATTTTTACCCACAGACCTCACCCACCTTTTTCAAGGCACAATGATACAGATCAAGAAAACATAATATTTACCTATAATACTTGTTTTACTCATTTGATTCCTCTTGGGCTACTATCGAATTCAACTTATCTAATAGTCATGTTTCCACCAACATCAGGAACTAACTTATATGGTATTACCAAGGGCATATACAAGATACCAATTTGTATATCTTCTTCGTTTTTCTTATCCATTCGAGATAACGTCTATTGCGTTAGCGATAAGTCTTTCACACTACGTCTACTTATAAACTTGCACATCCGTTGAACTGTAAGATATTATATCTCTACTAACTCATCCTTCTTACGGGTGACTTTAAGATCATTATAGATTTTGTAGTAATTGTACTTAATTAAATGTATCCATTTAATCTTTCCTTCACATAATTCCATTTGAGAGCACAACTAATTTCTTTGCACTGTTGATTAGACAGTCATACACAAGGCTATGTCTATAAACATTACA
+
222GFHOC>==<??>>>>=>>@BCGF@A5-))))1(())))56-((((&(*HHGNSLJKNNSIJGIIGCA@;;;;;@=>71111==AAHCDBDFIJGIHCBCEDPSKLHFEDCDDNGJKLLJMJDDMFGSMKJLSLKSSSNFLLA6644445OGGHDBCNMHCCHF<B@:888<>EEIG=BDCBFFHFIKJKKAA@AB+++++=;54/+***+155CGEGDFGKKG:44444LIJKLSKSKSKSQKNOJKSONISFHBBMHCDJLKJSMSMGDEEDEQSJHIJHNGIIIK>>>==@@???>><;+((((,''&&'8:JIKBBBABLKPLMMHSMKNSJSKLLSIOSKOOIFGFEEOHINIMDBBA@CDCCCDA+***15.,.-**4DEMJINHKHMIKNECDBBBACCBEC@@@CDBA?>>33333;BA@ADDEPLSGKHGC@9987762/))****+1/+,-2466,*+**'%%+++,*++/.11<>?C@@@@@@;44545:@?@:432/*%$$%%%%&./089:::;95@;<<>?EO99:99>779:,/>?77554679AA56D@A@@@DA@@ACKJIIKKIKFOLSGILQMJJH002KKSQLHEKSLGFILSFMSFD@A<====DF;;;;;;QGEFGEIJFD@43-./580642)()
@1391_2WVZPS_7
TGTTCACAAATCATAGGCTTTTATTCACCTTACAACATTCATAAATATCGTTATCGTGCTACTGGCGATACAAGTCTGAGCAATGGTTAGCAACTCCACGCTTCTTGCACCAATTTTCCGAAGAAAATCCAAAACCAGATGGGAATTAATTTTTACCCACAGACCTCACCCACCTTTTTCAAGGCACAATCATTCAGATAGAAAAACATAATATTTTCCTATAATACTTGTTTTACTCATTTGATTCCTCTTGGGCTACTATCGAATTCAACTTATCTTATAGTCATGTTTCCACGACACCATGAGGAACTAACTTATTTGGTATTACCAAGGGCTTATACAAGTTACCAATTTGTATATCTTCTTGGTTTCTTTTATCCTTTCGAGATAACGTCTATTGCGTTAGCGATAAGTCTTTCACACTACGTCTACTTATAAACTTGCACATCAGTTGAACTGTAAGATATTATTATATCTCTACTAACTCATCCTTCTTACGGGTGACTTACCCAGTCATTATAGATTTTGTAGTAATTGTACTTAATTAAATGTATCCATTTAATCTTTCCTTCACATAACTCCTTTTGAGAGCACAACTAATTCCTTGCACTGTAGATTAGACAGTCATACACAAGGCTATGTCTATAAACATTTCA
+
KLSNNLKIIHSIKLJIKOJOLNIQOQSPSSSQLHKKHNLKSHLHSSOQLMJIHHIIMHHHOMKKSQNIHIKJMIKLKLOISLQKLOIMLNKMQOSGHJJGHHIHKJMSMLSSLSONJMKOJSSROSRKMJJKNNPJJOIMMSMNNSISJQISSSSQKSLSNJOPIOKJOKLLLMLGSSMSPSHOLSMSSOLMJINQOLKMJNMOSSRLLPLSNMNSSMPKMNOPNMSSSJSRNSSJSKMLSPLSKNLSNMPSHGILLHJISSGFEEEJNGJLOKNSLSHSSLKSLLLJSSNRSLJHEEFFJKQSKSOSSSSOQSNSFGFHKIKMSSMSSMQPPNQKSKOMQLNLLLKRNKKMONPSSSLLNSSKISFFDDGBBDFNCGLHFJLJJHKPSSLINSNSLJKJKJIEJJMKLPIIHKJKSSOKJIJHIFKRLJKRLLIIKSMKJSORJKNRSRLJSSSSNNLSJINJLJLSSRSJNSKSSNKNLKMKSHNRJJPSOSJSNMSIQLKKRPSMKIMLMMLNSRLLKRIIIJSNKLSMLPSHKSNLLKJLSSKKMKPMRSNIKHHKPLLLNKSKJJHNSLHGKLIJKJSSQSNSSMOMSLIKKSPISRKMSOOPMIONNJKMHLIJMLKMHJJILMSKIJQIKKGIJIJJFFFFHF=<<)))
@1392_2WVZPS_7
GGAATGTTTATAGACATAGCCTTGTGTATGACTGTCTAATCAACAGTGCAAGGAATTAGTTGTGCTCTCAAAAGGAGTTATGTGAAGGAAAGATTAAATGGATACATTTAATTAAGTACAATTACTACAAAATCTATAATGACTGGGTAAGTCACCCGTAAGAAGGATGTGTTAGTAGAGATATAATAATATCTTACAGTTCAACTGATGTGCAAGTTTATAAGTAGACGTAGTGTGAAAGACTTATCGCTAACGCAATAGACGTTATCTCGATAGGATAAAAGAAACCAAGAAGTTATACAAATTGGTAACTTGTATAAGCCCTTGGTAATACCAAATAAGTTAGTTCCTCATGATGTCGTGGAAACATGACTATAAGATAAGTTGAATTCGATAGTAGCCCAAGAGGAATCAAATGAGTAAAACAAGTATTATAGGTAAATATTATGTTTTTCTATCTGAATGATTGTGCCTTGAAAAAGGTGGGTGAGGTCTGTGGGTAAAAATTAATTCCCATCTGGTTTTGGATTTTCTTCGGAAAATTGGTGCAAGAAGCGTGGAGTTGCTAACCATTGCTGAGACTTGTATCGCCAGTAGCACGATAACGATATTTATGAATGTTGTAAGGTGAATAAAAGCCTATGATTTGTGAACATTCCA
+
SMMORKLKSCSPOOSMMLILKPNSSSKSJQSOSNLPLLKIMMJHNRSPOOMOLSMSLOSMIPSQSSHSKHKMLPKPLKIJJOMSKSQLKKNSSSSJKSOSSLLNSLSPSSSSOKQJKLSKSPSKPHKKLMMPOLSKSLOSQOMQLSSPNJSSMJEAB.5212<=BCHJKJKPSSMJII?:78KSOHPSSMSSSIMMOKSSIPPOJJSLSLPLSSPSIJMLHLSHSMJLLIHFJJILSSNRMNEQSKOLLIIJIQILIMOMJLHKPKNSOSOJQLQJNPSEPLLPSSMKHHKGKJSNSJJKRKMLRLNSSKMONOPIMMMIOGJJROMKMLQNMKNJJKLSSKNSOLLSKJOKNNLJSPSIHGKJPQSPJL+++@AEFIGHFHIEILLRSSSMJKSSOSKSILPPMMSSLMMSSQKSMSJKSNSKSNLIIRKQSNSMQSPMSSKISOSSLNLHSNSONR++++INLLKIIJKSOLNMLRLPNSNGKMIIMMHMRLSKSPKLPKLERNSQQSLRBBKGGMIOQPSSSOKLJKSSSLJLFFFOJSOINMKHK@:876445BCJKKKSLONOOOJLJIJIJ)))))CJJJQJKLOJJPNNKJNKFHFFHMLMLJLLMNSFKHIJSSSMIMCASMSHPQMOKLONPHSKIKKGAJHHGIKKJJII
@1393_2WVZPS_7
GGAATGTTCACAAATCATAGGCTTTTATTCACCTTACAACATTCATAAAATATCGTTATCGTGCTACTGGCGATATAAGTCTGAGCAATGGTTAGCAACTCCACGCTTCTTGCACCAATTTTCCGAAGAAAATCCAAAACCAGATGGGAATTAATTTTTACCCACAGACCTCACCCACCTTTTTCAAGGCACAATCATTCAGATAGAAAAACATAATATTTACCTATAATACTTGTTTTACTCATTTGATTCCTTTTGGGCTACTATGAGATTCAACTTATCTTATAGTCATGTTTCCACGACATCATGAGGAACTAACTTATTTGGTATTACCAAGGGCTTATACAAGTTACCAATTTGTATATCTTCTTGGTTTCTTTTATCCATTCGAGATAACGTCTATTGCGTTAGCGATAAGTCTTTCACACTACGTCTACTTATAAACTTGCACATCAGTTGAACTGTAAGATATTATTATATCTCTACTAACTCATCCTTCTTACAGTAATTACCCAGTCATTATAGATTATGTAGTAATTGTACTTAATTAAATGCATCCATTTAATCTTTCCTTGACATAACTCCTTTTGAGAGCACAACTAATTCCTTGCACTGTTGATTAGACAGTCATACACAAGGCTATGTCTATAAACATTCCA
+
.3;OSHSKJIMIIISJIMKLLHSMKNMPSMJMLKPMQLLMKIOLSILKNSKSLOJPKMNJKGHGGGIICCC988.'&&''*/567BDIJHJIJSMSQLRJPSMLMHIJGIGFGDBEB::89.+A==>HGSLSJ<511188IA>GHPQSNSIMNKNLHKNBDIG>FDCCDDPCEEEEDFLGESSSNFGIMIKGE@@<74423=>?D>:;;;QMMSJLMKOOSJJPSPSOLKMOKSLSOQKNPKSFONLMLJSSKLSSKINMKN@@@>8(('''**223CEGKJLJHIKFGJMIOJOMLJMOJOONISMJILPJSPSPNSQMQJISKJISJISLSLGLMSFSLSMSNIQJOKSSNJIRLGKLIOSKPFEDA?A./448572/;9<;<EFIPJJHJSIJSLSLSOIMJNJJ@@@H<<<;<>>.---*9:;==>>>IGL0/////:>JEFEFDHGKNLKOQSSSNKNSKMKOSMLRSSKSMSPSNLKGHLOJSKLQQSHIMKHKJSI,,+&%$$$%+3-6AACCIHJJJJOSLLMQ@@A@AMLLNKF55555JEJJIMNJOKHFFFG@DSDCBC@B::@AIIKIHSJILJJQLLROSLMLKHLOJLLPOLKJSMSMMKLKMMMKLKIILIIMQRNLNJLLJMHGGGGJKIIJEFIIGHGEFFG
@1394_2WVZPS_7
GGAATGTTCACAAATCATAGGCTTTTATTCACCTTACAACATTCATAAATATCGTTATCGTGCTACTGGCGATACAAGTCTGAGCAATGGTTAGCAACTCCACGCTTCTTGCACCAATTTTCCGAAGAAAATCCAAAACCAGATGGGAATTAATTTTTACCCACAGACCTCACCCACCTTTTTCAAGGCACAATCATTCAGATAGAAAAACATAATATTTACCTATAATACTTGTTTTACTCATTTGAATGATTGTGCCTTGAAAAAGGTGGGTGAGGGTGTATCAATTTCCATCTGGTTTTGGATTTTCTTCGGAAAATTGGTGCCAAGCGTGGAGTTGCTGAGCCTTACTACAAGACTGTATCGCCAGTAGCACGATAACGATATTTATGAATGTTGTAAGGTGAATAAAAGCCTATGATTTGTGAACATTCCAG
+
KKJSOSNSPIJKSISSKIGFFFGKLSLLNLJSNINHMGGGHGHLQIKKJKJINIGIIJHIJHLHIJLILRJJLKHNKJQKLJLNJKJILPSPJKRKSSJSSOSLIMQKOSKQMPMLNSHSJLKJIHMLNSSNOKJJOKJONHLJIMIPMGIGIGHESKISIJEFDCCDEFGJGMEDEGG?AQSLLJKIMHOGHFIJSRKQLNSPMNIKSLSSSJSJPKSJJSIMFGIGGIHMHIKJLKKJJJHHHOKLKIHFEGJJDD@AA=<;>>>??<4433,+*)(')(%$$$$$%(&*'(2678<AEEDB>=>DHCIHBBBABDEDA;9866.))*+0101111.---)(())('''(*+*(''()$$$%&068:>BAAA?;99::=B?@@?BFD@A??@BBCCCA>=<<<==?:9888775521*****..9;;<<><;:85
@1395_2WVZPS_7
GGAATGTTCACAAATCATAGGCTTTTATTCACCTTACAACATTCATAAATATCGTTATCGTGCTACTGGCGATACAAGTCTGAGCAATGGTTCCCTGCCTCCCACACTTCTTTGCACCAATTTTCCAAAGAAGTTCATTCAGT
+
KFFFEFGIHJJKJMPMNLGEDDEGGLLJQKLSGIGFEFDFHKHIKIECDCEFHFEEEFDCCCCEFEEFFDCCBABCBBCCDB@@@BBE4333--+((())+,7///.--**23**<BBCABCE>33&&&&)*(%%$$$&%$##
@1396_2WVZPS_7
GGAATGTTTATAGACATAGCCTTGTGTATGACTGTCTAATCAACAGTGCAAGGAATTAGTTGTGCTCTCAAACGGAGTTATGTGAAGGAATGATTAAATGGATACATTTAATTAAGTACAATTACTACAAGATCTATAATGACTGGGTAAGTCACCCGTAAGAAGGATGAGTTAGTAGAGATATAATAATATCTTACAGTTCAACTGATGTGCAAGTTTATAAGTAGACGTAGTGTGAAAGACTTATCGCTAACGCAATAGACGTTATCTCGAAAGGATAAAAGAATCCAAGAAGATATAAAAATTGGTAACTTGTATAAGCCCTTGGTAATACCAAATAAGTTAGTTCCTCCTGATGTCGTGGAAACATGACTATCAGATAAGTTGAATTCGATAGTAGCCCAAGAGGAATCATATGAGTAAAACAGGTATTATAGGTAAATATTATGTTTTTCTATCTGAATGATTGTGCCTTGAAAAAGGTGGGTGAGGTCTGTGGGTAAAAATTAATTTCCATCTGGTTTTGGATTTTCTTCGGAAAATTGGTGCAAGAAGCGTGGAGTTGCTAACCATTGCTCAGACTTGTATCGCCAGTAGCACGATAACGATATTTATGAATGTTGTAAGGTGAATAAAAGCCTATGATTTGTGAACATTCCA
+
=>@JMIMKSKMSKLKQIKKMJOJLPOKLSRQJKSSJJJMIMSNJMKILOSLKOLOOCB@@@EI66666667JFLMSJRNLLPLNGEDBDKHHJSPIKSMKSIONIJJJJFH98889HFHHISLMJNKSOLOLNOKSSKLSSLSSPJPQQMLSICDGF3F>3334OMOSNPKNSSMRKJJJISOMSLSJIRQL;:::;GIFGGGGGHJILSSKNMOKSNSMSMSRMJJSOHHKJPNINSSSRSSQSMNNLHMKIJFIKJHIKKINIIJRMNJRNPSOSSPOKPMLNMSLSLSSKQIISSJKOHSMOQMLIQPIPOSSSSNH???MNROMOMSSNOJIMKJOKOISLJSSKKSKOHKLQOLMLSKLPNSMNJMKKKIKNRGQLKGSGLFFHFHSLHIKNIIDGCAAISRSSISSNPKSOQOKLMSHKSOJLLKISOJJKSOISOJSSNSRSSQPOSRKLQJSLJOSMSSISLPSNLMHSJOQPSSRLNIJMLQNRQSLHJSSJIBSSSSNLIEB/.<-.INLJHSLJJLJISSSKKLFFHORNLQI=;;:::=<?DAABEIISIOLSNJLKJSROJOKHGHFLLLLMOMSSMPJLSSLSLKIFFFIGHJMMIQRSMSNNMNSSINKLIMHH55545=EHEHBEDEEHOONLNLHOMLSSQNS
@1397_2WVZPS_7
GGAATGTTCACAAATCATAGGCTTTTATTCACCTTACAACATTCATAAATATCGTTATCGTGCTACTGGCGATACAAGTCCGAGCAATGGTTAGCAACTCCACGCTTCTTGCACCAATTTTCCGAAGAAAATCCAAAACCAGATGGGAATTAATTTTTACCCACAGACCTCACCCACCTTTTTCAAGGCACAATCATTCAGAAAGAAAAACAGAATATTTACCTATAATACTTGTTTTACTCATTTGATTCCTCTTGGGCTATTATGATAACTATCTTCTGGTCATGTTTCCACGACATCACGAGGAACTAACTTATTTGGTATTACCAAGGGCTTATACAAGTTACCAATTTGTATATCTTCTTGGTTTCTTTTATCCTTACGAGATAACGTCTATTGCGTTAGCGATAAGTCTTTCACACTACGTCTACTTATAAACTTGCACATCAGATGAACTGACAGATATTATTATATCTCTACTAACTCATCCTTCTTAC
+
DEFMNPSOJKMNSKKQSJHJPOMKSSNISPSMOSSMPLGJSJSSJSIRSSJLMSMLLSJJILLSMHLJNSPJRIKSAAB@AAIHLSSKJKSSKOKNKKSKSKSSKJMOSMPJJSOPOSHSSSSHKJHLNMLSSSKLLSJSNSNSISHMSSNMKDKRKPMJE=66@<<;=BCMHJIIJFQSSSOOSSQJSJOKPNECDCCGDA@A@KSKSLKKNSISLJSSSMIQORLSSJJOSNSMMSKOJKPKKJNJJIFGJDA=55;KKEEE?;)'%%%%&%%%&'%$$$%%%*..,+()+.35446@@@ABBFNHJSJSIJOLJMJSOOPSSKNLOLJKMQONSNLSNSNL=KKSISQKLQSSRJLKSMJGLGIHIKF<;<KEKJMOMJSDIFEFEJJOSMKNSKNSSJJQSKBBBA@<?4///.:GFGHGFFGILKNPIHLMHNJNIMQSJSIOHGHIHLKINOMGJKJLKGMOSSKNJIKLJILHFFGFJLLHKPSQIIM@?
@1398_2WVZPS_7
GGAATGTTTATAGACATAGCCTTGTGTATGACTGTCTAATCAACAGTGCAAGGAATTAGTTGTGCTCTCAAAAGGAGTTATGTGAAGGAAAGATTAAATGGATACATTTAATTAAGTACAATTACTACAAGATCTATAATGACTGGGTAAGTCACCCGTAAGAAGGATGAGTTAGTAGAGATATAATAATATCTTACAGTTCAACTGATGTGCAAGTTTATAAGTAGACGTAGTGTGAAAGACTTATCGCTAACGCAATAGACGTTATCTCGAATGGATAAAAAAAACCAAGAAGATATACAAATTGGTAACTTGTATAAGCCCTTGGTAATACCAAATAAGTTAGTTCCTCATGATGTCGTGGAAACATGACTATAAGATAAGTTGAATTCGATAGTAGCCCAAGAGGAATCAAATGAGTAAAACAAGTATTAGAGGTAAATATTATGTTTTTCTATCTGAATGATTGTGCCTTGAAAAAGATGGGTGAGGTCTGTGGGTAAAAATTAATTCCCATCTGGTTTTGGATTTTCTTCGGAAAATTGGTGCAAGAAGCGTGGAGTTGCTAACCATTGCTCAGACTTGTATCGCCAGTAGCACGATAACGATATTTATGAATGTTGTAAGGTGAATAAAAGCCTATGATTTGTGAACGTTCTACCA
+
HGLROKSNOSLSLJNKPMMKQSMNMRNSSNSSJOJMMONGJLLQMMJJKNJSOSSSSRNSJSSQNMMJKJNLSKPMNHIJRNOQILHMMJSMLOMJLMHLJFC;MLLOSSQSNSSPJKLPLSOLJPJJSSRSLPSOSOKSKSHMSKKNORSLSMJOKIOHEIJHNLKSKKLIJ><<<=<<:>GFLISQQPNRLKSJMKMIMJPJKLJSLLMJJJSMLKSQMHGDNIQHJIMHGHJGKSNLSOKJJKSNMNJINJKLKMKMIJHIOSIHOOIEEFGMNQHMJJOHSSNKGDNJHNSMSPNMKJGCLJKQLOKNSKSMORNLNMMMSSNMSMLIMMNKJSJPPSSPONOSSKMKJSJLMOJLLLLKJJSNKPIHIHGHMJKLKIJKKIJPSJKPHJJHOSKNJILIKIJSJNPIJNSMSMLLLFIHKLKKKGLSILJPJIJHJKMOHOKLPQPOSLQJJKKIJKSSQSIJLKOSKISOJSKKKNKJIQJSSIMINHHMKSIKSJQKKNSSILKIKSIFNLKRIGLSSLLMSSJOLQKMNDMSLJLJKKI=;43138212BDGNLMSJSQIQC999988@?@@BCESJJEFCBBGDFEHQHJKEEEEEEDEFEGOSKIHFHFIJHLJGGHGGFHIJGJMJKOLKII22222554330*))&%&&'*
@1399_2WVZPS_7
ATGTTCACAAATCATAGGCTTTTATTCACCCTACAACATTCATAAATATCGTTATCGTGCTACTGGCGATACAAGTCTGAGCAATGGTTAGCAACTCCACGCTTCTTGCACCAATTTTCCGAAGAAAATCCAAAACCAGATGGGAATTAATTTTTACCCACAGACCTCACCCACCTTTTCAAGGCACAATCATTCAGATAGAAAAACATAATATTTACCTATAATACTTGTTTTACTCATTTGATTCCTCTTGGGCTACTATCGAATTCAACTTATCTAATAGTCATGTTTCCACGACATCATGAGGAACTAACTTATTTGGTATTACCAAGGGCTTATACAAATTACCAATTTGTATATCTTCTTGGTTTCTTTTATCCGTTCGGGATAACGTCTATTGCGTTAGCGATAAGTCTTTCACACTACGTCTACTTATAAACTTGCACATCAGTTGAACTGTAAGATATTATTATATCTCTACTAACGCATCCTTCTTACGGGTGACTTACCCAGTCATTATAGATTTTGTAGTAATTGTGCTTAATTAAATGTATCCATTTAATCTTTCCTTCACATAACTCCTATTGAGAGCACAACTAATTCCTTGCACTGTGGATTAGACAGTCATACACAAGGCTATGTCTATAAACATTCCA
+
ILKSLIJJGHOHNNSSSMSGSMKJRDEHIKIHHHGHIGONMKMLOQLPKOMLNIQJNMKJKJNEJSIGGGIJLNLJKLHJJMLSPMLSSJIQPQLNMMKNKJJJNSLSNHLMKKLLSPPCBDEDFCGIBKJJKIIGF?<;;7679><<<<<EJIKFFHGDFEGGHFIFDFJSKPES@=NFGGJJOJJKHGLGOSJLHOJLJNOPSSKSPMOSPSLOLKLJIQJKGINKSOSSLNMOOGMJSKMKNSJPOJHEBBFFJKFG;:('(((*)**11@2239999MIIKGJIOKIHSBBHKJIQLGJIKISJONKMPPKLKMKSRKLLIJLNLKLKSKFEEEEHMLNPNNKOSKKHHKKNMJQSKFF@@;''''()('&''+8>FFGIKMSKOSMOSPIJGLPINISKSJIOGHHJNOFB@AANSPKSSNLSLLKLMSLSLPKJIIKPRKSIMHKNJONQPLMRMMJSKNJRROSKKMSIOKJJSSLSSSOHNIIEIGGLKKIIIKNKKMKDHJKOMONNSKRMIHGGFSPQSKNPLIOKJKIOGJHJMNJPSOKSJSEK<<G@78EAAA95930+++,D=9JRMLPIPOILJSLMHHJHJJKLLIQJKPLLKNHKKLFFEEFHHIFIMILLHIJOIGSHGFFGHFIFEDBDDBEJJIIF
@1400_2WVZPS_7
GGAATGTTCACAAATCATAGGCTTTTATTCACCTTACAACATTCATAAATATCGTTATCGTGCTACTGGCGATACAAGTCTGAGCAATGGTTAGCAACTCCACGCTTCTTGCACCAATTTTCCGAAGAAAATCCAAAACCAGATGGGAAATAATTTTTACCCACAGACCTCACCCACCTTTTTCAAGGCACAATCATTCAGATAGAAAAACATAATATTTACCTATAATACTTGTTTTACTCATTAGATTCCTCTTGGGCTACTATCGAATTCAACTTATCTAATAGTCATGTTTCCACGACATCATGAGGAACTAACTTATTTGGTATTACCAAGGGCTTATACAAGTTACCAATTTGTATATCTTCTTGGTTTTTTTTATCCTTTCGAGATAACGTCTATTGCGTTAGCGATAAGTCTTTCACACTACGTCTACTTATAAACTTGCACATCAGTTGAACTGTAAGATATTATTATATCTCTACTAACTCATCCTTCTTACGGGTGACTTACCCAGTCATTATAGATTTTGTAGTAATTGTACTTAATTAAATGTATCCATTTAATCTTTCCTTCACATAACTCCATTTGAGAGCACAACTAATTCCTTGCACTGTTGATTAGACAGTGCAAGGAATTAGTTGTGCTCTCAAATGGAGTTATGTGAAAGGAAATGGATACATTTAATTAAGTACAATTACTACAAAATCTATAATGACTGGGTTAGTCACCCGTAAGAAGGATGAGTTAGTAGAGATATAATAATATCTTACAGTTCAACTGATGTGCAAGTTTATAAGTCAACGTAGTGTGAAAGACTTATCGCTAACGCAATAGACGTTATCTCGAAAGGATAAAAGAAACCAAGAAGATATACAAATTGGTAACTTGTATAAGCCCTTGGTAATACCAAATAAGTTAGTTCCTCATGATGTCGTGGAAACATGACTATTAGATAAGTTGAATTCGATAGTAGCCCAAGAGGAATCTAATGAGTAAAACAAGTATTATAGGTAAATATTATGTTTTTCTATCTGAATGATTGTGCCTTGAAAAAGGTGGGTGAGGTCTGTGGGTAAAAATTATTTCCCATCTGGTTTTGGATTTTCTTCGGAAAATTGGTGCAAGACGTGGAGTTGCTAACCATTGTTGCATCGCCAGTAGCACGATAACGATATTTATGAATGTTGTAAGGTGAATAAAAGCCTATGATTTGTGAACATTCCA
+
GAGEF@@><<<=BC?DCB:::AC>::9:?JLSKJMHGHSHSSMORSKIMKSOSSIIKOPIOPINSJMSMJLISHOJSKLJRABBBEKSIPLSPSNSSMPLSSOMKSSSNMSNQPSMKSKM8:F??DGKDBA<CHHLSPSSHFNJNOJLSNSNJGFBBB???CDDGGEEDBDSSNSIKLLMSKEEAAAKPJJOOLMIRSMKSNILSOPSKMKLQNMMKLSSSSKSJQLOPSMSSSRSMQKSLLIJH==>><<=A666/////@??>?A@BHIJEHKKOFFFHHOMIJMJKHJNHKSMSSOMJKJSLSQIPSLPQSPNLSOOSPSOSLSLJNMSLJOPLOJLOMSSIOJPSLILISSKMNQLOILQKKOKKNDBCBB;;::>=@BCDE=66EFHNHJHLSOOSKMSIKPJLRISMQJIKSDIHEDEDFKKLKIPKNKMQOQLJIMJOSSJJIMLKSKJKLOKOSQSJSSNSRHSNSLSSOKMNOHJOGORLIMSMJMSSLILOLJIISPPMSSHGSKIICA==>==,,,++370@==>?JGIKQLJKLIIIPNSJJLNKMILISHLLMIIKOOPMMKIMJIJJHHSJMOIOSNNOJKJMSMJJGIHLSQPKSKSJILNKKSONHEGEC////*((():>@BEEDDFIIIMSFBBB?==<=;;;;:..,,,+)*))*(577:;<<<::;=@@ABADDFDFGFHFDCC<;<DFDA@@>>>ECA@<<:6)((()0/////,)'()*+03---..=>BAACDA?>=???=<<=>@BCFDBDDB@@AB@@BA????@AA@@<98630/%%%&&&&&''(*34635555//69::;<;;<<<>=<=<;;;0///../4556665452/1,.(('(**133===>@@AAACB@@==<<><;;;;>@@=656//0.-0-++++547@>>@@AFEEEEC>><;<<<9665557667754330//..,,+++++/00000001148887990////08AAACCA@:333348;;:<;<;<<;987555667889:;::98<;31-+'&%%$'',///0444333366888:9654447753,+++,//-99;<IGHDEHE=H>45@AAA?>>;9722255299657228787200,+)(')&%%%((*++,--00166553++***,,,../378::;;988655..--,20(*6:<=<<=<<==>?@?@AB@BCCEDCCAB:9::9BCDDBCCCCAB@
@1401_2WVZPS_7
GGAATGTTCACAAATCATAGGCTTTTATTCACCTTACAACATTCATAAATATCGTTATCGTGCTACTGGCGATACAAGTCTGAGCAATGGTTAGCAACTCCACGCTTCTTGCACCAATTTTCCGAAGAAAATCCAAAACCAGATGGGAAATAATTTTTACCCACAGACCTCACCCACCTTTTTCAAGGCACAATCATTCAGATAGAAAAACATAATATTTACCTATAATACTTGTTTTACTCATTTGATTCCTCTTGGGCTACTATCGAATTCAACTTATCTAATAGTCATGTTTCCACGACATCATGAGGAACTAACTTATTTGGTATTACCAAGGGCTTATACAAGTTACCAATTTGTATATCTTTTTGGTTTCTTTTATCCTTTCGAGATAACGTCTATTGCGTTAGCGATAAGTCGTTCACACTACGTCTACTTATAAACTTGCACATCAGTTGAACTGTAAGATATTATTATATCTCTACTAACTCATCCTTCTTACGGGTGACTAACCTAGTCATTATAGATTTTGTAGTAATTGTACTTAATTAAATGTATCCATTTAATCTTTCCTTCACATAACTCCTTTTGAGAGCACAACTAATTCCTTGCACTGTGGATTAGACAGTCATACACAAGGCTATGTCTATAAACATTCCA
+
IJHMHGDFFFJHSMIMLLGJSHSMSPMOROLRNKSLSIGJISPLLQOLJOSMMSLLKSIIJHJPMSJOKIMGJIPKSNJMRJIQOPPSMLJPLIOJOSSSIRSOLSNKLMPOIJMMLKGSIHKILJOSKSKSLSMLSSLNKJAPRNSPSMRNNLJMKOGSHSISMKSNRKSISLMQJMKOSSOMSOMOSSSRSSKMSHSMPOOLNMSSSOSMSJMSQQSNPOJNQSQSKNOLMJSKMSLLSOSSSPNKLNKNNOM:9999PSIKJHGFGEFMHKJQMPKSLQONNNNSLNJJHKSLNLSJSNJSSPSKMKPMSSSMLLMOMMKQNNOQNMJRMPISLNSKOKKQKKSJSLNSRLSJMSOSSKMJMGBASNLJRHRIEHMH?LLMMISOLSJMRNSJLHISKSQMJSPPOSQNJSLJJLJGEIGKJKSSMNJSKLLJMKKKNNMNSSOMLOJOLOOLKKSSLNQSLSQQJSSMRKRSKMSOSSMMLNJISMMOSOPOPD@@AE?AAADQSKMOKIL@??999::;GGFGFBONOLIOJMKJKSKQIKISLSKKILKLISHHJIKJJKPLIKNOJJNIKHMIEEFKKMRNSSJSSNJKJLIHRLOJSNOMIKKJJKGIPIFEHFGDCDDFFJJHHHILGGJHHFEIGGEEDDDGHJGMJIHH
@1402_2WVZPS_7
GGAATGTTCACAAATCATAGGCTTTTATTCACCTTACAACATTCATAAATATCGTTATCGTGTTACTGGCGATACAAGTCTGAGCAATGGTTAGCAACTCCACGCTTCTTGCACCAATTTTCCGAAGAAAATCCAAAACCAGATGGGAATTAATTTTTACCCACAGACCTCACCCACCTATTTCAAGGCACAATCATTCAGATAGAAAAACATAATATTTACCTATAATACTTTTTTACTCATTTGATTCCTCTTGGGCTACTATCGAATTCAACTTATCTTATAGTCATGATTCCACGACATCATGAGGAACTAACTTATTTGGTATTACCAAGGCTTATACAAGTTACCAATTTGTATATCTTCTTGGTTTCTTTAAATACTCTTTCGAGATAACGTCTATTGCGTTAGCGATAAGTCTTTTTTCACACTACGTCTACTTATAAACTTGCACATCAGTTGAACTGTAAGATATTATTATATACTCTACTAACACATCCTTCTTACGTGTGACTTACCCAGTCATTATAGATTATGTAGTAATTGTACTTAATTAAATGTATCCATTTAATCTTTCCTTCACATAACTCCTTTTGAGAGCACAACTAATTCCTTGCACTGTTGATTAGACAGTCATACACAAGGCTATGTCTATAAACATTCCA
+
>BCGFIMJHGIGFFHIFHDBBCDFJJIJGJIHHHHHKEFEDEHJGGFFGEGKEEDBBEEEFHGHIGGDEC=<<<=GDBAAAAJGJFDFEEFHGFFEEKIHGMFEEDDDEGEBACDDEHFNKFNDFHJSRILKQHKIJSIFFB@@>@@@GEB742.,***+132687779;3334435DD555EEGGGFHFHDDDDFFHGEEEBA@ACFEHGGEGEDEGFFEEGIFFDCDCFE@@QNNGEEDDGGGGFGJHIIHMLEDFEGHFC854......?BBAAAABDD@????A@?@@@CCDFFDBBBCFEDCA@??@CDCBB@B@@ABCDFEDDDCDBABBBDEGGFFDDDGGABDEEFCDBBA@@AAAC833/0100,,*(%&'&'(('&')+-/;<@@???ABBDDDDDCBBBBBB==;:::75,)))**5@BCCCCBBBCEGEDBCCBCCDEGFDCCCCFEFEEFFFEEHIEFEFDEEFLIOMGD('''(,2222;HFGHEGIFFFFCC@?@@ACCCEEEEDCCDDDDFCCA@@AAACCCBDBBBABBCEECCCACDDBDCABBCBCBCCEBBGEFHHGFC=99:?A@@CDFGFHIOEIFGFEEGCDEEFFDDGEEEFIHEFEFHGGFFCA@@@AACAAABBCCAAAAA@AABAAA?????;95++*
@1403_2WVZPS_7
GGAATGTTCACAAATCATAGGCTTTTATTCACCTTACAACATTCATAAATATCGTTATCGTGCTACTGGCGATACAAGGCTGAGCAATGGTTAGCAACTCCACGCTTCTTGCACCAATTTTCCGAAGAAAATCCAAAACCAGATGGGAATTAATTTTTACCCACAGACCTCACCCACCTTTTTCAAGGCACAATCATTCAGATAGAAAAACATAATATTTACCTATAATACTTGTTTTACTCATTTGATTCCTCTTGGGCTACTATCGAATTCAACTTATCTTATAGTCATGTTTCCACGACATCAAGAGGAACTAACTTATTTGGTATTACCAAGGGCTTATACAAGTTACCAATTTGTATATCTTCTGTTTTTCTTATCCTTCGAGATAACGTCTATTGCGTTAGCGATAAGTCTTTCACACTACGTCTACTTATAAACTTGCACATCAGTTGAACTGTAAGATATTATTATATCTCTACTAACTCATCCTTCTTACGGGTTACTTACCCAGTCATTATAGATTTTGTAGTAATTGTACTTAATTAAATGTATCCATTTAATCTTTCCTTCACATAACTCCTTTTGAGAGCACAACTAATTCCTTGCACTGTTGATTAGACAGTCATACACAAGGCTATGTCTATAAACATTCCA
+
ILCHMHIONILJJMLINKNSKPSSSSOSMLOSRSOJKIIIJKSOLJLMIQMOJISJGNMGJIJJLLLLPIEFFEFJKSODOLHQLOOSKHONJJNKJHH??>=>ABBA?0)))GHIIIHKMILGGMJOKJSJNHIIQLKJLKLJLJSJSLSJLGMGSSSRJMIJOIJSSSJHHJG<PKIHHSSOKNKHNJIKJHIIHOKSSKMQKJMLRNRNSLSJLQQSNOMSKJKJMKPSSJLKSMLECCBBPSHJHIKJJEFD9:DSSNSMQJJNMKLKHFISLSNSLLLJMSMLLOHHJHNQLNRGE@??>??ASLLOSNMQRNNRNQISLKQOSKOJIKDGJLLNNKSPSMMPSNHSGNIGSPSKHGDC>75*+(('''))**''.678228;=MJSIJLJSJRMRPLSDILIGIGFNRMKRSLKMSLLIMKRSGNOIGIHFDHIBBCDELSSSNKMNQKNOMSQSIJ;HILC?>=@EFCFEIFFCCCFNLJMSSMFIHHEGHKGHFHHSNIIKSMKMNMNNJKSSMKJMOSSKGIILMHKOKHEDBBCCESJNKOIIHKHIFGFKEKJ==554435336CFEEHJSJJOJMJJNOLIPRMKPSNOSLQQOMNOSSSNLONSQMOLKSKJIJNMKKMLIJIIJLSLIHHHHFEGGJJNMJIK
@1404_2WVZPS_7
GGAATGTTCACAAATCATAGGCTTTTATTCACCTTACAACATTCATAAATATCGTTATCGTGCTACTGGCGATACAAGTCTGAGCAATGGTTAGCAACCCCACGCTTCTTGCACCAATTTTCCGAAGAAAATCCAAAACCAGATGGGAATTAATTTTTACCCACAGACCTCACCCACCTTTTTCAAGGCACAATCATTCAGATAGAAAAACATAATATTTACCTATAATACTTGTTTTACTCATTTGATTCCTCTTGGGCTACTATCGAATTCAACTTATCTTATAGTCATGTTTCCACGACATCAGGAGGAACTAACTTATTTGGTATTACCAAGGGCTTATACAAGTTACCAATTTGTATATCTTCTTGGTTTCTTTTTTATCCTTTCGAGATAACGTCTATTGCGTTAGCGATAAGTCTTTCACACTACGTCTAGTTATACACTTGCACATCAGTTGAACTGTAAGATATTATTATATCTCTACTAACTCATCCTTCTTACGGGTGACTTGCCCCTAGTCATTATAGATTTTGTAGTAATTGTACTTAATTAAATGTATCCATTTAATCTTTCCTTCACATAACTCCTTATGAGAGCACAACTAATTGCTTGACTGTGATTAGACAGTCATACACAAGGCTATGTCTATAAACATTCCA
+
;;;DD@??<<>ADKNLORGIEEJJI99::;JLMJLKKISLKSKSSSLSOSPOLJHHISFEFEEGMRQRRKHIIILIHJSKPMOOLSILRQLLMIOPOSNPMJIISIJNLKSSSOKMLHHP=:IIKIOSSNNOSNGIIQJSIKSNMSMLSSHSJMPLSKPFMF<JGGEFDGCCCHJKJKKOQLSRMSOQJSSKSQSJJIJJSSJHJJSSSOSPRNPKKLHJGIHKLMLJLSNSNNOOKSKSSSGSKQSORLSSKMONOSQOPLSJOKMFFHJIKGLSKHKSQNSRLKMKPMINGSSSOMJNLOJRJJIOJKOJKJKSMKSOSNSSNKSLSIIJINSNSMSSSKMLSNSNSKLQGMSKNSSLNMMKHDKBA<''&&'*-+)))./7FMSOSKJSKLNKSNLNPIKSMMLHHIPMJKFFC?;;989:7@ABHMIGFEFFGQHJKLMOKKPIIKINJHQJNRJJPLPMKSISSKMJJSILSMSOSMGMHJIGJIJILKKIKJHIKKDEA>;:4-+*(&&&'&''))+56FFHFEDFCJJJKKIIHHPLISKHFIFEKIILLOJIJIFFDEEGNNLKMMPLC?@BCGIFHGHGJHKSIIHEBEDA?>:9,&&&&'$$%##$$$%%'((+,.--,,,/22.---.:<=DCDFGIJFGGGIJJIJJIHG
@1405_2WVZPS_7
GGAATGTTCACAAATCATAGGCTTTTATTCACCTTACAACATTCATAAATATCGTTATCGTGCTACTGGCGATACAAGTCAGAGCAATGGTTAGCAACTCCACGCTTCTTGCACCAATTTTCCTAAGAAAATCCAAAACCAGATGGGAAATAATTTTTACCCACAGACCTCACCCACCTTTTTCAAGGCACAATCATTCAGATAGAAAAACATAATATTTACCTATAATACTTGTTTTACTCATTAGATTCCTCTTGGGCTACTATCGAATTCAACTTATCTTATAGTCATGTTTCCACGACATCATGAGGAACTAACTTATATGGTATTATCAAGGTCTTATCCATTTACCAATTTGTATATCTTCTTGGTTTCTTTTATCCTATCGAGATAACGTCTATTGCGTTAGCGATAAGTCTTTCACACTACGTCTACTTATAAACTTGCACATCAGTTGAACTGTAAGATATTATTATATCTCTACTAACTCATCCTTCTTACGGGTCAGTTACCCAGTCATTATAGATTTTGTAGTAATTGTACTTAATTAAATATATTCCATTAATCTTTCCTTCACATAACTCCTTTTTAGAGCACAACTAATTCCTTGCACTGTTGATTAGACAGTGATACACAAGGCTATGTCTATAATGACTGGGTAAGTCACCCGTAAGAAGGATGAGTTAGTAGAGATATAATAATATCTTACAGTTCAACTGATGTGTAAGTTTATAAGTAGACGTAGTGTGAAAGACTTATCGCTAACGCAATAGACGTTATCTCGATAGGATAAAGAAACCAAGAAGATATACAAATTGGTAACTTGTATAAGCCTTGATAATACCATATAAGTTAGTTCCTCATGATGTCGTGGAAACATGACTATAAGATAAGTTGAATTCGATAGTAGCCCAAGAGGAATCTAATGAGTAAAACAAGTATTATAGGTAAATATTATGTTTTTCTATCTGAATGATTGTGCTTTGAAAAAGGTGGGTGAGGTCTGTGGGTAAAAATTATTTCCCATCTGGTTTTGGATTTTCTTAGGAAAATTGGTGCAAGAAGCGTGGAGTTGCTAACCATTGCTCTGACTTGTATCGCCAGTAGCACGATAACGATATTTATGAATGTTGTAAGGTGAATAAAAGCCTATGATTTGTGAACATTCCA
+
EBFIOIJIDEE?=77778;;;F<<;?:<?NRKNLILLHMLHIOJNKSLMSNKLMNNGNSMILNJMIOJKKKRRJNKJNOQNOQJJIOMNLIAAAAACHFKSOMSSKMJJLSKLMSNKSLLCLLFGKKSSKOKNNHLNJJIPGNRJMHMSOSNSHNSSSPONKSSSKJKMK?>>>>=>A88DEBBOLMIHHMLKOLHSSOLLKKNLINRSMNLQSOSSSMNSJJLSSSSKNSRSKPMLPPSOLSSSMKHKIQJLSJMKJPLKKSJIKKEFDFGKRKKJOLJKSKJHIILSGIHNOMLSKQIJPLISKNISKSORMRLLLLNJLLILMFJSINQE><;0''''**''&&&&%&-.//0EFIHLIHJPSIFC??AHJBBBCLCSQQJJKMIKHOSSMLLKMSKLSLPKHDNLSKSHGSIHJPSMKKSLJMKLPNSHLOIMLHSKKKSSLSIIFHHNQKLMSSSSSMLSMSSNPSOJSFFFIQKMSMSSRKNJSHLNILPAAA6522/.*))))**31**7;=>EEIGHIFSLNGHHGHIMMKNNLFDD?=?71,+*''&&'**+./,-9DEFDDHCEEFKKJKJJSILCGFJKPA;;;<GHHGPILIOKNSKNSNIMSLKKMSNSJKIKHHPGGLKIMKJIKIKHIFKGNFGIHGFHJGFKGHFDC>94330--+**+,,+,-+++++-078;9957BB?>A@BBCDDCDDCC><;32222222222,(('(,016:;<=>@BBBCCBBBCDDDDDDA@>;;=>>>>=<=:::::?@???@89BA?;:;;=ECA@A@??=DA@@@BEFIGFJHGDEDDFFD<A?>::9.,,.//.,,,,77<??@@A@ABDHFDIGIACDCCAAA??40...865559==>????@BABABDD@B@:961+('&&$$$$%'''(,.17998889;:===>:8999<=DDGDDFFGC@<8865667:;;<<<>?>BDE1////>@?@B;:::;C>9((((+988889:;>>>>999989666<98777<>>?>>>>8A81389BABFHHEF@?@CF>=<99<<<>>??444436556653//-.---($$$&))156778;888<>BGKIIEDEEDDDDCCBA@>==>@GA@>>>@@?E=?>>>A@?>>??BCCCEGDFEDBDDEDC=====A@@??>>>=:::
@1406_2WVZPS_7
GGAATGTTCACAAATCATAGGCTTTTATTCACCTTACAACATTCATAAATATCGTTATCGTGCTACTGGCGATACAAGTCTGAGCAATGGTTAGCAACTCCACGCTTCTTGCACTAATTTTCCGAAGAAAATCCAAAACCAGATGGGAATTAATTTTTTACCCACAGACCTCACCCACCTTTTTCAAGGCACAATCATTCAGATAGAAAAAGGTGGGTGAGGTTTGTGGGTAAAAAATTAATTCCCATCTGGTTTTGATTTCTTCGGAAATTTGAGTTGCAAGAAGCGTGGAGTTGCTAACCATTGCTCAGACTTGTATCGCCAGTAGCACGATAACGATATTTATGAATGTTGTAAGGTGAATAAAAGCCTATGATTTGTGAACATTCCA
+
),,3:;=@ABCEEFEFFFEDFJFJMKIQSJJLJJPIIFFHHLJKLJHGIHHIGGKGGKIGIILLIIJHHFEFFEFIGHRMLKHJLIKGHINRJHIBB>?3333/01,***+24@CCCEFH@CIDCMISSSGHLHNHLHGNMLQNKMHPNIKKIMNSPSSRJKGFHEDCDCEHGIILFIHJHSOQNGFFHIJJKGIJISINJIJLGIHIKRRKLFFGFGCCA>>.++++2.+,358@A@@@AA?;<?9<<===::<9.)).7+44/07552+2.'&&&&&&$$$&&&&%%%&'(((''())*)'''')***+0145589<=ABBCCIEHGDA>???BFCBBBBCCCD@?>>?CCDB@AAADBEFFFFHECFBB>>83332221001011113
@1407_2WVZPS_7
GGAATGTTCACAAATCATAGGCTTTTATTCACCTTACAACATTCATAAATATCGTTATCGTGCTACTGGCGATACAAGTCTGAGCAATGGTTAGCAACTCCATGCTTCTTGCACCAATTTTCCGAAGAAAATCCAAAAACCAGATGGGAATTAATTTTTAACCCACAGACCTCACCCACCTTTTTCAAGGCACAATCATTCAGATAAAACATAATATTTACCTATAATACTTGTTTTACTCATTTGTTTCCTCTTTGGCTACTATCGAATTCAACTTATCTTATAGTCATGTTTCCACGACATCATGAGGAACTAACTTATTTGGTATTACCAAGGGCTTATACAAGTTACCAATTTGTATATCTTCTTGGTTCCTTTTATCCTTTCGAGATAACGTCTATTGCGTTAGCGATAAGTCTATCACACTACGTCTACTTATAAACTTGCACGTTAGTTGAACTGTAAGATAATATTATATCTCTACTAACTCATCCTTCTTACGGGTGACTCACCCAGTCATTATAGATTTTGTAGTAATTGTACTTAATTAAATGTATCCATTTAATCTTTCCTTCACATAACTCCATTTGAGAGCACAACTAATTCCTTGCACTGTTGATTAGACAGTGCAAGGAATTAGTTGTGCTCTCAAATGGAGTTATGTGAAGGAAAGATTAAATGGATACATTTAATTAAGTAAATTACTACAAAATCTATAATGACTGGGTGAGTCACCCGTAAGAAGGATGAGTTAGTAGAGATATAATATTATCTGAGTTCAACTAACGTGCAAGTTTATAAGTAGACGTAGTGTGATAGACTTATCGCTAAGGTATAACGCAATAGACGTTATCTCGAAAGGATAAAAGGAACCAAGAAGATATACAAATTGGTAACTTGTATAAGCCCTTGGTAATACCAAATAAGTTAGTTCCTAGATCATGTCGTGGAAACATGACTATAAGATAAGTTGAATTCGATAGTAGCCCCAAGAGGAAACAAATGAGTAAAACAAGTATTATAGGTAAATATTATGTTTTTCTATCTGAATGATTGTGCCTTGAAAAAGGTGGGTGAGGTCTGTGGGTTAAAAATTAATTCCCATCTGGTTTTTGGATTTTCTTCGGAAAATTGGTGCAAGAAGCATGGAGTTGCTCAGCCCATTTCGACTTCTATCGCCAGTAGCACTATTTATGAATGTTGTAAGGTGAATAAAAGCCTATGAGATTTGTGAACATTCCA
+
>SISOMJLLJKSIIHHPNNSNLMNSSHSMJNSSJKLHJIHJMJNSILQMMSSJOSNQKLKSQSOOLOMNSKLOLISSJKNSLJMLKSSMMMSNLMHSLSA@?A>>>>>BPJHNIGEDCDG78C??CGMLOLIMORHLSSSLKSJKSOMJSSSIJDDCDHHSSQKKSNLHGHHLSOHL?OJBAIJGFNIGLSNKJKKOGFE20(''(()4AEFHHNJLNSRMRLMLMLSJSLQISNMSJIOSFCMIAJA>(''')*)',''FFDDCF22223ADDFIHIFGHKKGHJJMJHIPJNMMLMGPJINKSHJIFNGSNSJJMSLNLSMPKSJISNSKKSISSSSSRSKOQJONMKPSJMOSSKSRSLLLIGIGF@AGC?:/0<=5=IHIIJGJSJKKIGLNKKJJJIGGFSSJJJHKIHHJKMOKMMSSSSSSKSSIIKGHIFJJJHIJLLKILGNIFDDDCDD;643-,,,.++,CCBABEFGNJGIIJIIPMQQOJMLJKSSHIDD???532++./.+0<CDGJIJJJHKJJSLPHILLOSMMKLNHKKGMIJISGISKLMHKIMKJSKNLOLHIBA66668667CHSKMKLHMOHOILOHIOILMHLLJOMNMJHKKKNNRNNKIKHFDDFEDEDCEBFHA@@@GHHHGIHCAB?<?GEE???>?DCEDHGIMJHGGE?<=4?BBBBD:9:83576))))))*)-/---/9;<GFEDBA@BDDGHHJPGKGGGF=:5410/-,,.0223333333,,*****,9::97788732/.&&&&'./49:>@?>>=>>??;91/15545/////0767887997784221253/-,*'&%$$$%()11458899::=>?@?;:;==GKJGFFFEFDIECCCBBDDCCIFCBA>>A=ABCC::99:=<==:;;;=BCCBCEA??>?>;<;;<;9765556322*))('()*+:::;<=CCDBCCB@???>@BB@?=99:;:6333*))))3-,,,,+).29;<=>@=;9:655556==CDCDFDCBA@>=<:::::8778789:<==GDC@@@CCDDEGFDDCBCDDDEACCCFEEFGB@?2=@@AA?@@?:964542221++**,4//5.16544459:?><<>ABFDDC><=981////3310...11--///55676542(&&%%'&'))$#$%'*'''''8887555555444226,:;=@BB===<:@@?AABCB???=@>>>70//.+++6566335>@?<<;
@1408_2WVZPS_7
GGAATGTTCACAAATCATAGGCTTTTATTCACCTTACAACATTCATAAATACCGTTATCGTGCTACTGGCGATACAAGTCTGAGCAATGGTTAGCAACTCCACGCATCTTGCACCAATTTTCCGAAGAAAATCCAAAACCAGATGGGAATTAATTTTTACCCACAGACCTCACCCACCTTTTTCAAGGCACAATCATTCAGATAGAAAAACATAATATTTACCTATAATACTTGTTTTACTCATTTGATTCCTCTTGGGCTACTATCGAATTCAACTTATCTTATAGTCATGTTTCCACGACATCATGAGGAACTAACTTATTTGGTATTACCAAGGGCATTATACAAGATACCAATTTGTATATCTTCTTGGTTTCTTTTATCCTTTCGAGATAACGACTATTGCGTTAGCGATAAGTCTTTCACACTACGTCTACTTATAAACTTGCACATCAGTTGAACTGTAAGATATTATTATATCTCTACTAACTCGTCCTTCTTACGGGTGACTTACCCAGTCATTATAGATTTTGTAGTAATTGTACTTAATTAAATGTATCCATTTAATCTTTCCTTCACATAACTCCATTTGAGAGCACAACTAATTCCTTGCACTGTTGATTAGACAGTCATAAAAGGTTATGTCTATAAACAGTGCAAGGAATTAGTTGTGCTCTCAAATGGAGTTATGTGAAGGAAAGATTAAATGGATACATTTAATTAAGTACAATTACTACAAAATCTATAATGGTAAGTCACCCGTAAGAAGGACGAGTTAGTAGAGATATAATAATATCTTACAGTTCAACTGATGTGCAAGTTTATAAGTGAGACATATTTATCGCTAACGCAATAGTCGTTATCTCGAAAGGATAAAAGAAACCAAGAAGATATACAAATTGGTATCTTGTATAATGCCCTTGGTAATACCAAATAAGTTAGTTCCTCATGATGTCGTGGAAACATGACTATAAGAAGTTGAATTGGATAGTCCTCCAAGAGGAATCAAATGAGTAAAACAAGTATTATAGGTAAATATTATGTTTTTCTATCTGAATGATTGTGCCTTGAAAAAGGTGGGTGAGGTCTGTGGGTAAAAATTAATTCCCATCATTTTGGATTTTCTTCGGAAAATTCATATTACGTGGAGTTGCTAACCATTGCTCAGACTTGTATCGCCACTGTTCACGATAACGGTATTTATGAATGTTGTAAGGTGAATAAAAGCCTATGATTTGTCCA
+
J@<;<QKI::::QLRMSLHSHLJKSSLMSOSSSSNIMIIJHQIIKSMSPLOSSKGMHJHHGHFSNLMKSJKLJMIKJLIKOOJSLSKLKQSLKSQSSMKSRNSKOGKJSKNQLLILKFGO64A989@GKGSIIKHSMMLMJINHJSOSMNHMQJLSSSNSSLNRSSMMJSJPSJSIIGKIHD@AGRIJORKJLJNNSSQSSOSONSSMNSSSSQOONSNMOSPMRSNMNRMKLNONSSPMPQSOSRPSJKJNMMSSOKMOLKLKJNJLECJLMOMSSLSPORMNISSMJJNNJLIRSSIGGHIMOQIPJSLLKSNOHKNJMPSNNMOOHJMMHIKLMNRBC=;<676;;?EDEHJSSSNOHNKSKMNMKSS????@>?;9>9<>BOMRHEFDISKLGBCBBBJMHJHIPRPKMJMNFGGDIMHJKNKOPMKIMIMJNSLMIRSMIKINIKJKOLORPLKSOKNSSLPKSMLNSNPSQMSKSMNSMLSONSOMIQSRSMOILMSHSLKNQMSLPLJOJSSLJISKPOFJHHKLOSMJMMLSSSMLHGHFFKIDOJMJJJIGHLGJNMKLKMKNNKSILPMKHIHKIIIGHJKMJQSJRQOJIJLFFGHIHMKJPGOEBDCBBBCAA@9///.-*&%$%')&&((*:=>>??ACCDDEDFFEGELISGIEEFKIHGIDA?>>??AA@@>><=<>=?@=>A>=??@B@BDCB@ACCCDCEFADFFECCABBCEEE=<<;;;:;::87440/.*&%%$$$&*/34456558999:><==>=78C@AABCCCB@@@????@ABCDECDBBAACCBBB@@?@AC@??=:43///0&%%%%'''$$$$'05678989<>?AADDCBBBB@;;;<@CDEFFFCBFBDFHHEFDCBECBBF;8EGIFJDFKPFFGEIJJFGDDBA????;?56B>AEFHGAA@@BECBB?>@@?@@BBB@??=:7--,,-0/../,,---+'&&&&&&*++,,,()))&&&%$$%%%'*+,,..//8=>?AA???@@CCCACB@ABC@@?>>>?@ABBBAA>@BEDD<:08:;66678BCBCBBFCCFBEFFIHGJIFD?8;;<::9:::9<1+8889BAA@@@=::80+'&(())*111122--.++0.-*'''%##$$$##$%'+-378999::;>@>><;<;889<;655454.---)(&&&(''')),-2366789::<<===<???>=>??AAABC@?=<885532.(&&&$###$
@1409_2WVZPS_7
GGAATGTTCACAAATCATAGGCTTTTTTTCACCTTACAACATTCATAAATATCGTTATCGTGCTACTGGCGATACAAGTCTGAGCAATGGTTAGCAACTCCACGCTTCTTGCACCAATTTTCCGAAGAAAATCCAAAACCAGATGGGAATTAATTTTTACCCACAGACCACACCCACCTTTTTCAAGGCACAATCATTCAGATAGAAAAACATAATATTTACCTATAATACTTGTTTTACTCATTTGATTTCTCTTGGGCTACTATCGAATTCAACTTATCTTATAGTCATGATTCCACGACATTCATGAGGAACTAACTTATTTGGTATTACCAAGGGTTTATACAAGTTACCAATTTGTATATATTTCTTGGTTTCTTTTATCCTTTCGAGATAACGGCTATTGCGTTAGCGATAAGTCTTTCACACTACGTCTACTTATAAACTTGCACATAGACTGAACTGTAGATCTCTATATCTCTACTAACCCATCCTTCTTACGGGTGACTTACCCAGTCATTATAGATTTTGTAGTAATTGTACTTAATTAAATGTATCCATTTAATTTTTCCTTCACATAACTCCTTTTGAGAGCACAACTAATTCCTTGCACTGTAGATTAGACAGTCATACACAAGGCTATGTCTATAAACATTCCA
+
DGEFFSSM::::JKHMSRIJGGHJISOSPOSSKGGFIIISJISSMQMMRJKIJGHSHSMKJQMSSSSLOOMQJIJKJLNGIOJGFFGGSLKKJFGFHJHIRIHJSQJQSSMQQQQBABAC7/,))*-41/33243345A><<;;5352HGFCBCBEEEEEJHIHGFFFFHSGEGJAFSKFHNOHBBBCLCCBCCOSJKKMKMOJJSKJSSSSQOSISQJMKSSOSLSQJRMPSOHLOSOSPSGLQJG?>C??G>>>77DSMIIHIJB21113JIGQMODFDDDFIFHSSMS?????FCC331---%$%$$%&-,,79ACHI;::40011//..0//DFJJLLKJKKHFAHQFIRRLIIFAAAAAL,8,,+,7'''',',,,4*=BCHKSEMOHKLMKKPNKSIKSMLGSJDESNLLF88877B@?BIKIIHSFFCE988878910///..///2(''%%%%&89::,&&&)('&&(((*,,,-2246EGIJIIKLJROSB@98-******7465,,@@@AFIJDDCDGHHGP;;;<EIOSOMOJJJOIJKSQKSSMSMKHFHKGGKSOLLKHDDDEFJIDEFOMKINKI>HJIHHKKDDEGKJMKPHHFCCBKOMKIOIGIEDDEDGILKNKHMIHLMNNSKLHJAA@@BPKGQJIGKO
@1410_2WVZPS_7
GGAATGTTTATAGACATAGCCTTGTGTATGACTGTCTAATCAACAGTGCAAGGAATTAGTTGTGCTCTCAAAAGGAGTTATGTGAAGGAAAGATTAAATGGATACATTTAATTAAGTACAATTACTACAAAATCTATAATGACTGGGTAAGTAACCCGTAAGAAGGATGAGTTAGTAGAGATATAATAATATCTTACAGTTCAACTGATGTGCAAGTTTATAAGTAAACGTAGTGTGAAAGACTTATCGCTAACGCAATAGACGTTATCTCGAAAGGATAAAAGAAACCAAGAAGATATACAAATTGGTAACTTGTATAAGCCCTTGGTAATACCAAATAAGTTAGTTCCTCATGATGTCGTGGAAACATGACTATAAGATAAGTTGGATTCGATAGTAGCCCAAGAGGAATCAAATGAGTAAAACAAGTATTATAGGTAAATATTATGTTTTTCTATCTGAATGATTGTGCCTTGAAAAAGGTGGGTGAGGTCTGTGGGTAAAAATTAATTCCCATCTGGTTTTGGATTTTCTAGGGAAAATTGGTGCAAGAAGCGTGGAGTTGCTAACCATTGCTCAGACTTGTATCGCCAGTAGCACGATAACGATATTTATGAATGTTGTAAGGTGAATAAAAGCCTATGATTTGTGAACATTCCA
+
IRSLSMNMQMSJKLLNMKLSMLSKJRMLOLILJMOOPIJKILISGHIHHJHOJKKISKNQQNMPRSPSOGJMSMLKNLKMKMLHHEFCFQOSJHHGIIJHQJGINIJMMNPSIRSLKOMLKRJHHIGFHGJJJHFDB74..06>BDESOJIPSKMPHFICFMSKPMLNJLLJJJISJILMKHNKKKKSRRNKONLKSSMSKJLJLJQSSNSSLLONMROKONNBNMLOLOLIRKKLRSQNKEHRKSJJJHHFHMIHJGKJRJKHMIISJJMSSMOOMSM4335FCFIHEMLQKLKJQMSNSHNPSQPFOKOMPLPKNNLRLJPQSOKISPOSLLJJJIOBAA@<;;;:988577INNSOLMKKHMSKSMPKKIGHMPOLMQPLKKNPMSISLLJOMPIISIFJGLLJLSRJPLGRJRMMKRLSPQJKILILLONSSOJPMJKKSJPOOJJKRSSSNMMQLSKLMC@DCCSIRKPIGBLMSRMSINQPSSQSMIOROS>>==EMOMOJLSHSILIGKJLIRMMPMNNMNJKJMMR>>>HIPLSLRRJPJSJIFGLKIJHJLMNOMKSRLJJPGLQJSLNMKJLNMKHMGHGKIIKSEHSJJHINGJJHIGFORLMHJOILNKLNJKIGGGHKIKLMNLKJJNKSGGISIKMLNLSLPKKRH
@1411_2WVZPS_7
GGAATGTTCACAAATCATAGGCTTTTATTCACCTTACAACATTCATAAATATCGTTATCGTGCTACTGGCGATACAAGTCTGAGCAATGGTTAGCAACTCCACGCTTCTTGCATCAATTTTCCGAAGAAAATCTAAAACCAGATGGGAATTAATTTTTACCCACAGACCTCACCCACCTTTTTCAAGGCACAATCATTCAGATAGAAAAACATAATATTTACCTATAACACTTGTTTTACTCATTTGATTCCTCTTTGGGCTACTATCGAATTCAACTTATCTTATAGTCATGTTACCACGACATCATGAGGAACTAACTTATTTGGTATTACCAAGGGCTTATACAAGATACAAATTTGTATATCTTCTTCGTTTATTTTATCTTTCGAGATAACGTCTATTGCGTTATCTCGAAAGAATAAAAGAAACCAAGAAGATATACAAATTGGTATCTTGTATATAAGCCCTTTTGGTAATACCAAATAAGTTAGTTCCTCATGATGTCGTGGTAACATGACTATAAGATAAGTTGAATTCAATAGTGCCCTAAAACAAGTGTTATAGGTAAATATTATGTTTTTCTATCTGAATGATTGTGCCTTGAAAAAGGTGGGTGAGGTCTGTGGGTAATCAATTTCCATCTGGTTTTAGATTTTTCTTCGGAAAATTAATGCAAGCATCCTAGGACTTGTATCGCCAGTAGCACAATAAATGCTGTAAGGTGAATAAAAGCCTATGATTTGTGAACATTCCA
+
JQHKGIGGFLGQKLSQGJHCCFKKLLSSOSILLSJGLIGJMSILOLSOSSJSLRSKSSIKJMHLSSNPPQEHGDEEFGLOIJIJRLKSSMSSMRONKOINMLLLLJKEEFCA;@==<?CC@EH>>JIQNIPIMKKBA@@BEEDEABCBSMJKEHEDDEDESJHSJGFGGKJCFGF@GSBCGFGFIQMOSKGHKIMFJSJLSPMKKPKSKPQLSLSJPJSKKSMLLNLSKONSJSSSMKQFHFBBE;++++),-,,-*'.8888884210/004BCBDHHIIGIHHJNLHHSLIHKLGJKIJGMGHSKSJLSNMNJMNLJMSKKSPLSSBEEEEA;;?KLHISHJHEHEGJG?8+*,24B9:::?HDEDB;?**++,.,,,-23,,+(')277FJLJKJLIFFEEEEFIHHHS><<?AAED@?6;D>:==:EDFDIHFFLIHLFHEECDA;:77666650.-+*+()1430/-,.<<=>=7754578<9999:==88212222678?@AABCC>====@@@@@?@@?@>=;;:866665.--,++'&%$$$%&'(**++.349;><<<>@CDEFCA@?@A?DF?:999==>@@ACCBABAA=<<:<CA@?>976676:<<;:998630-*)($$$$$&*'0(+4211/06526667;999;;98985.---*'''(.,+&%%$$###%%&')&&&&&)))*,40//,,)))'((''&$$$$368:;;=??AA@@=9965,(())*****,(((''(
@1412_2WVZPS_7
GGAATGTTCACAAATCATAGGCTTTTATTCACCTTACAACATTCATAAATATCGTTATCGTGCTACTGTCGATACAAGTCTGAGCAATGGTTAGCAACTCCACGCTTGTTGCACCAATTTTCTGAAGAAAATCCAAAACCAGATGGGAATTAATTTTTACCCACAGACCTCACCCACCTTTTTCAAGGCACAATCATTCAGATAGAAAAACATAATATTTACCTATAATACTTGTTTTACTCATTTGATTCCTCTTGGGCTACTATCGAATTCAACTTATCTTATAGTCATGTTTCCACGACATCATGAGGAACTAACTTATATGGTATTACCAAGGGCTTATACAAGTAACCAATCTGTATATCTTCTTGGTTTCTTTTTATCCTTTCGAGATAACGTCTATTGCGTTAGCGATAAGTCTTTCACACTACGTCTACTTATAAACTTGCACATCAGTTGAACTGTAAGATATTAATATATCTCTACTAACCCATCCTTCTTACGGGTGACTTACCCAGTCATTATAGATTTTGGAGTAATTGTACTTAATTAAATGTATCCATTTAATCTTTCCTTCACATAACTCCTTTTGAGAGCACAACTAATTCCTTGCACTGTAGATTAGACAGTCATACACAAGGCTATGTCTATAAACATTCCA
+
OKGFGSMQLKMJINSNKPSLLKSIJNLSLSOPOJJNJJIOHPKIFGGJJKKSKILLSSKINPOJLHKHSA@@?@AA6665722333HJSMSKJIJKHQJSMIHJJKJJSOSSOMSSJSQJIOQKRSOPOMSNSMHPOLSNHSMRHSHOPOLNGSMDOSSOJSLSFCCCEINKSKJIOISHSLQC???AGHILSLLGSSMMJQPSKOJMLKSOSLIPJSNSONQSKSLRSKJKJMSRSSLSSSLJMKKHKLHFGGHD@@@CS=;;99610001234GJKKFHGHJMOHRIIKJIISMLLSKNLLNSSKPPKOLSISKRJSPKIJJPNOHKMLLLNSKLJIIKKKLMJSJKSSKSSLJKMIPJGED;:8767()000000/0112?EINH=7789DDJOIIHIJOSJSLHKHMSHSIJKGFDHHIFJKMNIIKKSGQA@@?>?310../,,,//46<;<<FKLPMHJDACDEDB@>?@DOJFCCAAAA@555IKMKKNSISIPBDDEEESNHHJHORSNNPMLSKJSHHFHEFSNIJJJPRSJSLLLJJHJHKJMJIMPKSKIKLKPMKSKRNIHNKJFGKGFHIILLMKMMKGMSNMSHKILKJJJIIIHLOKSSLHPLHGHKGHHIIFHKJKIIQKJHFKINIFHGLIHHGEHHIGHIMII
@1413_2WVZPS_7
GGAATGTTCACAAATCATAGGCTTTTATTCACCTTACAACATTCATAAATATCGTTATCGTGCTACTGGCGATACAAGTCTGAGCAATGGTTAGCAACTCCACGCTTCTTGCACCAATTTTTCCGAAGAAAATCCAAAACCAGATGGGAATTAATTTTTACCCACAGACCTCACCCACCTTTTTCAAGGCACAATCATTCAGATAGAAAAACATAATATTTACCTATAATACTTGTTTTACACATTTGATCCTCTTGGGCTACTATCCAATTCAACTTATCTGATAGTCATGTTTCCACGACAATATGAGGAACTAACTTATTTGGTATTACCAAGGGCTTATACAAGTTACCAATTTGTATATCTTCTTGGTTTCTTTTATCCTTTCGAGATAACGTTTATTGCGTTAGCGATAAGTCGTTCACACTACGTCTACTTATAAACTTGCACATCAGTTGAACTGTAAGATATTATTATATCTCTACTAACCCATCCTTCTTACGGGTGACTTACCCAGTCATTATAGATTTTGTAGTAATTGTATTTAATTAAATGTATCCATTTAATCTTTCCTTCACATAACTCCTTTTGAGAGCACAACTAATTCCTTGCACTGTTGATTAGACAGTCATACACAAGGCTATGTCTATAAACATTCCA
+
OMKPSNSLMNKPKMQMSMOLLSLLJJSSMOMNNKLPSJSKSSKSLSPJNSPSKIINGIIHGJKOKSMKLILGKGSKINNSNKSSSPPKKJSND>>=>>DDFFMSSPSMLIKNNJLNKKPKSOKMJHLKHMKSQOLHJQMLIOKPJISLKSSKONLSSSSMJSSMRMSPMKNIMJJIFFSOMSLSMSSSLSMKSKLOPOSSJKLIDOFLKSLMSIOQMOOPSLSOKNSSLKSNLKMIHHKIPSRGJLSLNSSSOSSMOKKPHHDCA@@43334IHHLPLIILKLMSLJJPOSKOKNQPQIMMMIKSSOSJLQSPSMPSJJNJSQMNSSNHNHNKPSPKMSLRLKMKLJSSSNKNMNRSSPLSSMLSSQLFF//0033:79@3AFFHNSKMRKSOKIMJNQMLMSNMKJLJJNHLMHKMSSOMSSSJSSSNOIHKLSSNJSSSSJLSOIHRJKIJMMSJLQSSIKSLBAA@@@IKHKKHIPQSSPSJMJNSJNMKDOEGDDD?CGKHNRKSNJLJMMGIMSJSNLKLKFHLJFDINOJLPJOLOQINJSNSJKSKOSSKGKJGHIILOOHJSJJEEF::>?MQGLKKIJLMQKKHHHJSMSOKMNNJRKPLLLSMKSKKRLLNJPJHIHJHIKJIKLIKHLHHGEFHHHFFFFIGJHGLHHN
@1414_2WVZPS_7
GGAATGTTTATAGACATAGCCTTGTGTATGACTGTCTAATCTACAGTGCAAGGAATTAGTTGTGCTCTCAAAGGGAGTTATGTGAAGGAGAGATTATATGGATGCATTTAATTAAGTACAATTACTACAAAATCTATAATGACTGGGTAAGTCACCCGTAAGAAGGATGAGTTAGTAGAGATATAATAATATCTTACAGTTCAACTGATGTGCAAGTTTAGAAGTAGACGTAGTGTGAATGACTTATCGCTAAACGCAATAGACGTTATCTCGAACGGATAAAAGAAACCAAGAAGATATACAAATTGGTAACTTGTATAAGCCCTTGGTAATACCAAATAAGTTAGTTCCTCGTGATGTCGTGGAAACATGACTATAAGATAAGTTGAATTCGATAGTAGCCCAAGAGGAATCAAATGAGTAAAACAAGTATTATAGGTAAATATTATGTTTTACTATATCA
+
NFMLGINJPLKKSPSLSOSOJKJPKKNSSQMLSSMKKLHMKKPJKLSMLKLNKSPSOIGNKIJAAAAAAABJMKSJLOKJIHIDHFEINSJABDCCNGHHGHSKHFHGLJOPSKMJSKKKSSMSQKKIIQKNLLSRSOSSJSLSJSNKPMMQJRJLLELA@BCELLMNKOKILMQRISLJJSNSLNKQOJMSKLJSSSQSSMPNNKIKKKNMSJMMMKKGHMIFJFJLIHGFGHISLSLMSKNSNSJNGEDDEKIISSSSLINLKJOKQQSJMNHNSJPHGILNGOGJSFDFIILKJHKKKKIRMPJKKKKLLLJJSQSLLNJLQSLLKPKSHIQJJHSMJSSKLLRSKLMPLKSKGKHLKJNMLSMJPKNGGEFFLHINNKIIOKPKIJLNKHONIMLGGHFFINISMJGINHGSPRGGFHFMNINSIHGGIIHHGE@A=:99---++'(()50,+++,/'&
@1415_2WVZPS_7
GGAATGTTTATAGACATAGCCTTGTGTATGACTGTCTAATCAACAGTGCAAGGAATTAGTTGTGCTCTCAAAAGGAGTTATGTGAAGGAAAGATTAAATGGATACATTTAATTAAGTACAATTACTACAAAATCTATAATGACTGGGTAAGTCACCCGTAAGAAGGATGAGTTAGTAGAGATATAATTATATCTTACAGTTCAACTGATGTGCAAGTTTATAAGTAGACGTAGTGTGAAAGACTTATCGCTAACGCAATAGACGTTATCTCGAAAGGATAAAAGAAACCAAGAAGATATACAAATTGGTAGCTTGTATAAGCCCTTGGTAATACCAAATAAGTTAGTTCCTCATGATGTCGTGGAAACATGACTATAAGATAAGTTGAATTCGATAGTAGCCCAAGAGGAATCAAATAGATTTAAAACAAGTATTATAGGTAAATATTATGTTTTTCTATCTGAATGATTGTGCCTTGAAAAAAGATGGGTGAGGTCTGTGGGTAAAAATTAATTCCCATCTGGTTTTGGATTTTCTTCGGAAAATTGGTGCAAGGAGCGTGGAGTTGCTAACCATTGCTCAGACTTGTATCGCCAGTAGCACGATAACGATATTTATGAATGTTGTAAGGTGAATAAAAGCCTATGATTTGTGAACATTCCA
+
DBDEIFNSIKKFDHDEKKINMNKSQOSJJKISMOSMOMPLLMKLKPJLSNKIIQPSLSSPPLSMOSKKKFQLLMPJILLPNLLLMLHIDMSNSSLHSRIJKMMJSMLRKKMPMKSKJQMKLMSLJLJGHKSMSNSRMSSINKKMSJOMOQRNNMPLKAG?==>@SSNKKIIJNKHKKSNLILJK??@OSLNNOJHKJJLPSGSMMLOINJISLKNLSKNLSOSKSSIQSLPOSSNSQJOKJHGIKOJGPJLISLPKQJKJJHJKKKIISRJSPOJPPPOCCBDNFQHIHCDGHICBDEFDDBBA;>SSJSIAA@??DDELHSSO6@667GJNCBBAAIISISILOISNRKL????@IKIJHHHIMSNLIOIHIGJJJQJPK223EFHHJLS;::::DEFFHFIGIIHH=;;;2,,+)('%&'))+.7?GIFGISSMSJKIHGHKSIKIJJHSHPRG9742-+'''0/3545;60/...39=AJJHHH@FFHMRRSSNSSSMQISFHESSJJMKEJ88A=?HHHFLISPGIGDFD/-@?455JMMLSMSOIKILKPJKKHMPOJKLQLQMOMHSKINJGDDBDDMKSMLSMJPORKMHJHLIMJFFFEHIIHJFJQMMNILJJHJSQPKSLSNNILLOPSKOSMJKQIPKNOSRLONSMJ<9::
@1416_2WVZPS_7
GGAATGTTTATAGACATAGCCTTGTGTATGACTGTCTAATCAACAGTGCAAGGAATTAGTTGTGCTCTCAAAAGGAGTTATGTGAAGGGAAGATTAAATGGATACATTTAATTAAGTACAATTACTACAAAATCTATAATGACTGGGTAAGTCACCCGTAAGAAGGATGAGTTAGTAAAGATATAATAATATCTTACAGTTCTACTGATGTGCAAGTTTATAAGTAGACGTAGTGTGAAAGACTTATCGCTAACGCAATAGGTATCTCGAAAGGATAAAAGGAACCAAGAAGATATACAAATTGGTAACTTGTATAAGCCCTTGGTAATACCAAATAAGTTAGTTCCTCATGATGTCGTGGAAACATGACTATAAGATAAGTTGAATTCGATAGTAGCCCAAGAGGAATCAAATGAGTAAAACAAGTATTATAGGTTAATATTATGTTTTTCTATCTGAATGATTGTGCCTTGAAAAAGGTGGGTGAGGTCTGTGGGTAAAAATTAATTCCCATCTGGTTTTGGATTTTCTTCGGCAAATTGGTGCAAGAAGCGTGGAGTTGCTAACCATTGCTCAGACTTGTATCGCCAGTAGCACGATAACGAT
+
LNLOKMSQSSKKLOKKJIKJIMMKKLPIKSPMGJLJHMIGGSIPKIHIILIJLOSSJMHSPMMPSKPKOILPQNLHJGKJOSOPQJNMSPPRKSOKSSMPHJSHOKIISSPNSIHIKILJNKJJSMPOMJJORLMMQMNLIJOPMNLSSPHSNNSJOMLFGNSOLKQKNIMKQQSPJJHEJHMOOPSLNJSKJIMJJNJIKJIILIKSHIMMKIPJMIJHJLGFGFEFHFHGJHKSCEDA@DCCCAD?7777:987334-----,())*->?EMPSJLKJNBHKJIIIJIQIONNKRMSMJCEMEIJPJGSSSLKJJKSSSNNIIIJMKKNKIHOMKQNLKKPSNOLILJROMKMSJNJKKQOSRLPLIGKHHJSKSJKSKIMMMOSILOKIIJIJNRKLOQNKSMNSPKSJPINKHKJKIJJINJJIHSNSKNHJLKKMNOLPKLJNMSSPKLSRIILOLQGSLLOLPLGHEGFBHOJEFHKLKKJJLKIMMPKLKPHCIROSJJHDC33<45KGKHJJMLNSHKLHGDJ9334IKIIPHHKJGJIHHKHFEDFFEHGGIJKHFGGKEGJHJHKGFGFFGHFHFFEDCDDFJGHHEDDDCEE83+
@1417_2WVZPS_7
GGAATGTTCACAAATCATAGGCTTTTATTCACCTTACAACATTCATAAATATCGTTATCGTGTTACTGGCGATACAAGTCTGAGCAATGGTTAGCAACTCCACGCTTTTTGCACCAATTTTCCGAAGAAAATCCAAAACCAGATGGGAATTAAATTTTACCCACAGACCTCACCCACCTTTTTCAAGGCACAATCAATCAGATAGAAAAACATAATATTTACCTATAATACTTGTTTTACTCATTTGATTCCTCTTGGGCTACTATCGAATTCAATTTATCTTATAGTCATGTTTCCACGACATCGTGAGGAACTAACTTATTTAGTATTACCAAGGGCTTATACAAGTTACCAATTTGTATATCTTCTTGGTTTCTTTTTATCCTTTCGAGATAACGTTTATTGCGTTAAGCAATAGTCTTTCACACTACGTCTACTTATAAACTTGCACATCAGTTGAACTGTAAGATATTATTATATCTCTACTAACTCATCCTTCTTACGGGTGACTTACCCAGTCATTATAGATATTGTAGTAATTGTACTTAATTAAATGTATCCATTTAATCTTTCCTTCACATAACTCCTTTTGAGAGCACAACTAATTCCTTGCACTGTTGATTAGACAGTCATACACAAGGCTATGTCTATAAACATTCCA
+
LMSSMLLNKLJLLSLOKJIGIHILJIIIQPKKIHHHFGIIKJLILSHSIMKOIGIFEKIGEEGFKIGLHHFFEDDIOOSHPLSMMJHHJSNKKKI=<<<=GLIJGHHJJHKIRGGHFHES>6522012++**''***GFOGFFHFKGSLKKHHMKKMILKGGIIHILKKLKKHHGFGGF@ASSSMMHHHGHHJJJJRIQKJJLLHMOJSMOLSLLSKSOSOJIORRJLLKLQMG<<<<=IGDBBC>==HKFGIFKG9999;=>>=<:10001777<@FDCCDDBCDGJGFGHHGLOSJGIJJLNKMGMLNKHMJJKJJJKPNSOLSSIHLKLQHHHKLJJRJIMLOKIN<JFSJSJLLJJINKNHJIGFGECGHF=;76:::FHHBAAAGFFEEGGHGIHGHSKME;::,+''&))))))+**)289GEGHEEGJIFGEFGIJIMIIOJKHLHKKIILLSSIKPKKOLKNHHLJJKIMMPILHFHJHGKIIKGHHFHKJHPMSIJFKGKHMIIHJJGHGKIHQJHFGDEFHHIHIHEGHIJIIIKKGHHKIIMIKMHIHFFFGEKKJSKJLFDD22@@AEEDDEFIGGJKKMSMIIIIHHEGGGEEKIHHGHGKHNILJJHLHCAAA@ACCDDDEFFEDECDDDEBCBCBBABBB:83001
@1418_2WVZPS_7
GGAATGTTCACAAATCATAGGCTTTTAATTCACCTTACAACATTCATATATATCGTTATCGTGCTACTGGCGATACAAGTCTGAGCAATGGTTAGCAACTCCACGCTTCTTGCACCAATTTTCCGAAGAAAAATCCAAAACCAGATGGGAATTAATTTTTACCCACAGACCTCACCCACCTTTTTCAAGGCACAATCATTCAGATAGAAAAACATAATATTTACCTATAATACTGGTTTTACTCATTTGAATGATTGTGCCTTGAAAAAGGTGGGTGAGGTCTGTGGGTAAAAATTAATTCCCATCTGGTTTTGGATTTTTCTTCGGAAAATTGGTGCAAGAAGCGTGGAGTTGCTGAACCATTGCTCAGACTTGTATCGCCAGTAGCACGATAACGATATATATGAATGTTGTAAGGTGAATTAAAAGCCTATGATTTGTGAACATTCCA
+
JELHKKFDEFE=77779SMQKOIIONNKRSNNMKSSLLHIHIMNPNSKSSILSSRSSQSLJLJKIGECCHKJJLHIPIQJMMJSKHLSIRMSJNMKIMLKMSPNLNMMPOSIJIF-**+,?2/4..CBD:AEEFGSHIMLSQNKNSLMKSQRJNLMSKJOLKJRSSPJRISSSMKSGFOMIBCFBCEFJSPMSKJSLMOKPJJLJF668OJPSSSLSSMLKSLLLHMSKOPPKIMMJKPSSJLLFFJJBCDEESJLKKJMIKKHDLKSPORGGLHHHHKISJLJSIOHHD=FKPNJFHHI>>=67GGHIEFNLILJHECJIAA@@@FBCEGGGDEECCA?>=;;:8544454421-***)*/1767;7555566679:9<=>?AD??=840.-++*(((()244556787775422223344557;;>@BBDFGEGEFEB@><<=@AA@AC
@1419_2WVZPS_7
GGAATGTTTATAGACATAGCCTTGTGTATGACTGTCTAATCTACAGTGCAAGGAATTAGTTGTGCTCTCAAAAGGAGTTATATGAAGGAAAGATTAAATGGATACATTTAATTAAGTACAATTACTACAAAATCTATAATGACTGGGTAAGTTACCCGTAAGAAGGATGAGTTAGTAGAGATATAATAATATCTTACAGTTCAACTGATGTGCAAGTTTATAAGTAGACGTAGTGTGAAAGACTTATCGCTAACGCAATAGACGTTATCTCGAACGGATAAAAGAAACCAAGAAGATATACAAATTGGTAACTTGTATAAGCCCTTGGTAATACCAAATAAGTTAGTTCCTCATGATGTCGTGGAAACATGACTATAAGATAAGTTGAATTCGATAGTAGCCCAAGAGGTATCAAATGAGTAAAACAAGTATTATAGGTAAATATTATGTTTTTCTATCTGAATGATTGTGCCTTGGAAAAAGGTGGGTGAGGTCTGTGGGTAAAAATTATTTCCCATCTGGTTTTGGATTTTCTTCGGAAAATTGGTGCAAGAAGCGTGGAGTTGCTAACCATTGCTCAGACTTGTATCGCCAGTAGCACGATAACGATATTTATGAATGTTGTAAGGTGAATAAAAGCCTATGATTTGTGAACATTCCA
+
GJIGGBBCBBC0-,+++BDGLRIIJJMKSSSKKHNIFEEFFIQOIHIKGNSNINLSSNRMLQRNNSNNKIHPSPSSNJJLHNNE@B@@GLQIKQMILMJKGHJHKJSQKNSJC?>;9::;@ADPJMMIIPPNJSKKLJLMKSRLSSKKRSKSPIIKH8@?97789=E>>>AGSIILEEEDKPSSKSJJSKSOLSSSNKKJKKRSLKJKSSSLIHHJGLIIOIJHHKMKGGEFFQMNJSSLKMKJHILHGIFGHHEEFGFHIJFIHPHSMNIJJSSGGHGAEEEEGJJIIIIHKKLLJMSLSJNKJKSOSLSJKSNOLKRKSLLOPJHHSHSNGILIILSSSRJJOSJJKHILKSIKJPMJHJGILMNSKLJGFHHKKRNJIJIIOLMGKMJA????CF>88555556GFIHIGGLLIKPFIGFHKHIKHLIMJPLJLHJ@?@?665238....4-,,,,0///15BDDEMIJHFHFEDCFSIHLIGFGHD>><<.---,00163113232147/23.0HMKSKJLS@@@?>EA=C30/0669;:<::;9988987557BCFIHDGFFFEDEEDEIMFI????@BGCDFEFIHB>>>>B@?>73211//2222B?22GRHIKGJFGEDCCEDFIHEFEGHFCBACCEHJMPKJLGFFGIHJG
@1420_2WVZPS_7
GGAATGTTTATAGACATAGCCTTGTGTATGACTGTCTAATCAACAGTGCAAGGAATTAGTTGTGCTCTCAAAAGGAGTTATGTGAAGGAAAGATTAAATGGATACATTTAATTAAGTACAATTACTACAAAATCTATAATGACTGGGTAAGTCACCCGTAAGAAGGATGAGTTAGTAGAGATATAATAATATCTTACAGTTCAACTGATGTGCAAGTTTATAAGTAGACATAATGTAGAAGACTTATCGCTAACGCAATAGACGTTATATTCAGAAGGATTCGTCACCGAGAATCCGATGACCGTATTAGCCCTTGGTAATGCCGATATTGTAGTTCCTCTTAATGTGGAATCCGACTATTAGATAAGGTAATTCGATAGTAGCCCAAGAGGAATCAAATGAGTAAAACAAGTATTATAGGTAAATATTATGTTTTTCTATCTGAATGATTGTGCCTTGAAAAAGGTGGGTGTGGCTGTGGGTAAAAATTAATTCCCATCTGGTTTTGGATTTTCTTCGGAAAATTGATGCAAGAAGCGTGGAGTTGCTAACCATTGCTCTGACTTGTATCGCCAGTAGCACGATAACGATATTTATGAATGTTGTAAGGTGAATAAAAGCCTATGATTTGTGAACATTCCA
+
KSKMNJIMHKKNKOMKSKIJNNNKOSJSMMHPRHIJHKGIILSPHJHIJPPHMSJSNOSRRSSLQMLJIFDJIJLIKPLMLPHLPMODDJOMNPNHPLNPQONGSNSSSSLNKLMPKJSSLKSHB??@@JIKKLJGNJSROSQJSJNSSSLKLHGHF<D=>??AAADMGGJEIKJQJKPSJJNLMKKMSJOILSSKLMPLSJHHSIJIINLPH<:;;;?>E2////-))&&'&&&'%%$$%(***'''&%%&,,,,*+,'&&&&&&&'%&''&%%%%&'&%#####$%%%&')&$$$$$##$$$%$%&&%&(+(,))*/22+++(('%%&$$#$$%$$'&''&&(&'&&'(&######%%'$#$$%'((')))''''';GGFCDEHFKJOOLJKJLJHJMIGCGHMJSJMLSJLOKKMJJIMGNJLJNKPLSLJKSSLSOOIHHKILKGQNORKNKFGF>ALNRSJE87766966667EBBCDHFGFHGIGHJJBD=.B32''''(3147633202555<FHAAAA?AA?>>@=CGGEDEFGHJIHNKIIEFGKJJGJKJHE??75@ABDGFEFFFLHFHEFBCDDCGDCCDHNMHHDFFFEHHJIGFHHHGEEEFGHOKHKIIIGMHJPNOMGIFGIHGFG
@1421_2WVZPS_7
GGAATGTTTATAGACATAGCCTTGTGTATGACTGTCTAATCAACAGTGCAAGGAATTAGTTGTGCTCTCAAAAGGAGTTATGTGAAGGAAAGATTAAATGGATACATTTAATTAAGTACAATTACTACAAAATCTATAATGACTGGGTAAGTTACCCCGTAAGAAGGATGAGTTAGTAGAGATATATTAATATCTTACAGTTCAACTGATGTGCAAGTTTATTAGTAGACGTAGTGTGAAAGACTTATCGCTAACACAATAGGCGTTATCTCGTAAGGATAAAAGAAACCAAGAAGATATACAAATTGGTAACTTGTATAAGCCCTTGGTAATACCAAATAAGTTAGTTCCTCATGATGTCGTGGAAACATGACTATTAGATAAGTTGAATTCGATAGTAGCCCAAGAGGAATCAAATGAGTAAAACAAGTATTATAGGTAAATATTATGTTTTTCTATCTGAATGATTGTGCCTTGAAAAAGGTGGGTGTGGTCTGTGGGTAAAATTAATTCCCATCTGGTCTTGGATTTTCTTCGGAAAATTGGTGCAAGAAGCGTGGAGTTGCTAACCATTGCTCAGACTTGTATCGCCAGTAGCACGATAACGATATTTATGAATGTTGTAAGGTGAATAAAAGCCTATGATTTGTGAACATTCCA
+
KGMILJQGLIILIKSJJIJSKQSMSMNLHMOPKNKILISRMJNKFEFEFOHOJIIKMLMLMNLNQSJOSNLPLNJMLJRJPKSJKSSIENJLKSIEDHIJKGHKLJMJSKPNMKKJKIIISSLSKHFHHJKRLNMHGHJPIKNJOQMJJJKMJMDC?)(2111>@LOLLJSJMKIJKKIGIJJJINPMLKMLSKKKNSLNSIMJHOKKNIKKJKGGLIGJMJNKIGMOKGIHGHLJSOMPSJSJIIJNGEDBEIHHKHJIKKHGEGEHQNOJKLIIIKKIACCBGSKJKHHGIHJKJJLHJGJHOONKGHFF99999IIJHIHQHJMMNIOKKHHEEIMMIHHJOMKKJKMQMMHKOMNHJNNJKOKOLORKLHKHILLLGIGGEGHKRKNHAFEHFJSLNSJJKISOOLIOSNJHLJJJ>NIMMMNIIIKHSRLMJIIKHSHSKMPNSIRJNSSNJISJHJJKMOLHKJSPOLSNKEGJJNSMMJIKNMJKJSNLRONOMSLJSLSSNOME::D;;PIOSSLSSOSLSIOMKSLMMSRSSMNKCBBBBBAFKSIRIKJKSLKGHOKIJIKKOIMHIIGGHLJLNPPKHHHGHKHJLSIIGGEGHIEEGGRNMMJIGIRLILMISJSGHJHJJIJMKJHHGHKGHIJJLSMSMPMKLIFE
@1422_2WVZPS_7
GGAATGTTTATAGACATAGCCTTGTGTATGACTGTCTAATCAACAGTGCAAGGAATTAGTTGTGCTCTCAAATGGAGTTATGTGAAGGAAAGATTAAATGGATACATTTAATTAAGTACAATTACTACAAAATCTATAATGACTGGGTAAGTCACCCGTAAGAAGGATGAGTTAGTAGAGATATAATAATATCTTACAGTTCAACTGATGTGCAAGTTTATAAGTAGACGTTGTGTGAAAGACTTATCGCTAACGCAATAGTCGTTATCTCGAAGGGATAAAAGAAACCAAGAAGATATACAAATTGGTAACTTGTATAAGCCCTTGGTAATACCAAATAAGTTAGTTCCTCATGCTGTCGTGGAAACATGACTATAAGATAAGTTGAATTCGATAGTAGCCCAAGAGGAATCAATTGAGTAAAACAAGTATTATAGGTAAATATTATGTTTTTCTATCTGAATGATTGTGCCTTGAAAAAGGTGGGTGAGGTCTGTGGGTAAAAATTAATTCCCATCTGGTTTTGGATTTTCTTCGGAAAATTGGTGCAAGAAGCGTGGAGTTGCTAACCATTGCTCAGACTTGTATCGCCAGTAGCACGATAACGATATTTATGAATGTTGTAAGGTGAATAAAAGCCTATGATTTGTGAACATTACGCA
+
LISLKJKJSKKLKLNNSKMHKPJKJNSIKNOSKSSMSJKPNHHSOIIIFBEDCHJPNSLNSLNSSSPKGGGMSSNKLLKLKPKRMRLJSMSSSLPJNRINSIHIKSSSSMSMOSOOSJJKKMSSOJHIHIJMSIOLSLILKILKMSSMLQHJPHBJD;<::<=>>>CLLLIQKLPRKINLJSMKIIMPQJRMNSSNLKKRJMLJIKMSSOSOKPKHNNLNSJIKKISILSILLLFHFPNSMKIJIIIJEECCFFIKJKNNSPKPSSLSSKHHFJHMMMSENPSSOSLSKFFFKKDDIEE@BJLOMNIKPIQIHSSSSJMJSMSKPMSLILKLNSKRJSRLOLLKILONNLMNKSLHLOSHHEHEIKLSKJHINHSILIJKKJOLKOKNKIPNFEGGFLKSIHROJE>;:@AJGLMNKSMGISJILIKSLJISOLKKLONLQKSMNHHFEJHJLS<<<<;DCBBINMSIKMLJJIJFDHSSLOLRIHOSOISSONHOJJMPINKSMNMOHOKRFJCGHJKSSSLSLNMPKLLORS?88<HHSJNLHJKJSEFFHIECECDGINLHIKIHFFJLHHNKLIIGLJLNKHLKIEFFFGNKHGFCCBBBDDCDEEENOJOGFEGFGHHJJGECCCCFFHKHHKEEEEDEFJMIIHJIHHEFD-*)()
@1423_2WVZPS_7
GGAATGTTCACAAATCATAGGCTTTTATTCACCTTACAACATTCATAAATATCGTTATCGTGCCACTGGCGAAACAAGTCTGAGCAATGGTTAGCAACTCCACGCTTCTTGCACCAATTTTCCGAAGAAAATCCAAAACCAGATGGGAATTAATTTTTACCCACAGACCTCACCCACCTTTTTCAAGGCACAATCATTCAGATAGAAAAACATAATATTTACCTATAATACTTGTTATACTCATTTGATTCCTCTAGGGCTACTATCGAATTCAACTTATCTTATAGTCATGTTTCCACGACATCATGAGGAACTAACTTATTTGGTATTACCAAGGGCTTATACAAGATACCAATTTGTATATCTTCTTGGTTTCTTTTATCCTTTCGAGATAACGTCTATTGCGTTAGCGATAAGTCTTTCACACTACGTCTACTTATAAACTTGCAAATCAGTTGAACTGTAAGATATTATTATATCTCTACTAACTCATCCTTCTTACGGGTGACTCACCTAGTCATTATAGATTTTGTAGTAATTGTACTTAATTAAATGTATCCATTTAATCTTTCCTTCGCATTAACTCAGTTTGAGAGCACAACTAATTCCTTGCACTGTTGATTATACAGTCATACACAAGGCTATGTCTATAAACATTCCA
+
HSKQOJNNKSSSLSSPLIHHIJMILSPSOIJSISSKSIJGHJLMISHPMRLLKKKHKS?655578888:KCCDDEFB@</))))1022000/...///8:::GDEFGIKKOSMNHPMIILHDOFIJMPMSPSRIKPSNRIOSIILJSSMLSKKSKFSSPHLKJGPKJKKKMKONKKSLKDIJJKFHGLSJNJHNIJKNSNMSMLLMLSSSMSNKPSLHIKJQRSRPOSSNIMNMNSSMSMNPNIKSKJSMPNSLKKSSQNLISKRMHLGMLSRLLLLQONLNSJOSSOSJSOJSOIK>>PIIJOLSNOPSMSNKMLSJKSLRNMLQSKNMRRRMLPSSKLNOSOMSSSRLJSLPJPSKSNISSSMSMOISMSNSSKMSSQKOPSSKSSMKLOMNPLMOMKNMPSIKJOJPMNQJSSKPSFDCDJQNLILPOHJHLMIQOKSMSLJNMGGFJJKMJNOKKNNJQPIJKNSLKQSSOKSOIHLKGFLHSMSKMLRLOSONSPSJHJGIMSSJMIHCCBCCQLSMLKIKILSILSINGKIIIRLSLHIKIIMQGKKPLIINJIHGSPBKSDDFEEC@>;+****)))-.)((('%)+++67;;?EEILJOJHKIJNSSIMSMSSLQLOIGKIHJLLIHHLGHJIKJKLKOKGLLIIHIKIOIKH
@1424_2WVZPS_7
GGAATGTTTATAGACATAGCCTTGTGTATGACTGTCTAATCAACAGTGCAAGGAATTAGTTGTGCTCTCAAAAGGAGTTATGTGAAGGAAAGATTAAATGGATACATTTAATTAAGTACAATTACTACAAAATCTATAATGACTAGGTTAGTCACCCATTAAGAAGGATGAGTTAGTAGAGATATAATAATATCTTACAGTTCAACTGATGTGCAAGTTTATAAGTAGACGTAGTGTGAAAGACTTATCGCTAACGCAATAGACGTTATCTCGAAAGGATAAAAGAAACCAAGAAGATATACAAATTGGTAACTTGTATAAGCCCTTGGTAATACCAAATAAGTTAGTTCCTCTTGATGTCGTGGAAACATGACTATAAGATAAGTTGAATTCGATAGTAGCCCAAAAGGATTCAAATGAGTAAAACAAGTATTATAGGTAAATATTATGTTTTTCTATCTGACTGATTGTGCCTTGAAAAAGGTGGGTGAGGTCTGTGGGTAAAAATTAATTCCCATCTGGTTTTGGATTTTCTTCGGAAAATTGGTGCAAGAAGCGTGGAGTTGCTAACCATTGCTCAGACTTGTATCGCCAGTAGCACGATAACGATATTTATGAATGTTGTAAGGTGAATAAAAGCCTATGATTTGTGAACATTCCA
+
*+2@BHKHFEHGMMIKJJINKMLIMLGOKLIJKHLBA???D@??>>BBCCPJGJHGHC?CDBCFB=<;88:=>ASJHHFFJED;<=><>FIKJNI@?<67HIIJRIJHMDCECA9999<=CFEBAAABEJKPMKS=:99:>?BB>?@CGFFFD<<;;7541/01-))*;55544:::?BABFGCBAACHECB@44444RMSJHKJHGNJSOHLLGGEKD@=8622251111>=>FGFHIOMHQJEHGGBBBACDCDCDEGSNOIILKBEFIGEFMOKMOG8776562000066:?FKNLMNPKNJLLMGJKKRJSQKMSLKSSMSKMLILFDCB@>==AA=<56400@4---:?BADNLJFFFFELOKPKRLGFGFJKQMJMMLEKIKJLGHIFEEEGIJHGGJHKJHJNBSKGEEFIIJGIJHKOILJKJHJKKKIGIIGKHKGPG??CBC?A>64445EDEDDDGHLJLMNLJJHEBFHHHDA@B@@2---.(''''(()*389A??>?AD//8//DFCDC@CCBCCDFHNGF=333@@GEEFFHQIDC?KIGBBAEGHGOKNILHGHMIHPK@=>;;;==AECCFFDDCBCDDIEEGEABBBEHA6...:4/0799EEFFFFGFCBBC@AAFGGOEFHFDGFHJILHPFEED>?=568
@1425_2WVZPS_7
GGAATGTTTATAGACATAGCCTTGTGTATGACTGTCTAATCTACAGTGCAAGGAATTAGTTGTGCTCTCAAAAGGAGTTATGTGAAGGTAAGATTAAATGGATACATTTAATTAAGTACAATTACTACAAAATCTATAATGACTGGGTAAGTCACCCGTAAGAAGGATGAGTTAGTAGAGATATAATAATATCTTACAGTTCAACTGATGTGCAAGTTTATAAGTAGACGTAGTGTGAAAGACTTATCGCTAACGCAATAGACGTTATCTCGAAAGAATAAAAGAAACCAAGAAGATATACAAATTGGTAACTTGTATAAGCCCTTGGTAATACCAAATAAGTTAGTTCCTCATGATGTCGTGGAAACATGAATATAAGATAAGTTGAATTCGATAGTAGCCCAAGAGGAATCAAATGAGTAAAACAAGTATTATAGGTAAATATTATGTTTTTCTATCTGAATGATTGTGCCTTGAAAAAGGTGGGTGAGGTCTATGGGTAAAAATTAATTCCCATCTGGTTTTGGATTTTCTTCGGAAAATTGGTGCAAGAAGCGTGGAGTTGCTAACCATTGCTCAGACTTGTATCGCCAGTAGCACGATAACGATATTTATGAATGTTGTAAGGTGAATAAAAGCCTATGATTTGTGAACATTCCA
+
5DRIKHMJFHGOJSILNKKQMQSRKSSMSKLKSINKJAAAAAOPSKHSLIIHJPSKQPHJSLLMKJLMOLJSNKLSKMIJPSMKQNPJIFJEHHH@=;78JNLKJNNNLKQJLOSKKHJKILILKKJHIRLSINSJOLLKLJOSSSLSSIJKHEGGE2A>@ASLSNMSKIHNJKPJSKMMOLPMQSSSSSSMMPSNLOSSOLSPSQSNSSLONNLLSRPQRE877788<HSHJJHLISMSMJSJJHI:99:HFJGFGEGIHJGHHLKMKJKLMHOSKQPMIPNPRSPGMLMKJSOSQKJLJSRLOSPJSSSLNOJHSMSINSSPKMIFEQMJMNJSSPSNSKMIMQNLISSFFEFFFEIHLJJKSSQMMJNJHLHB67CDEI@99:OSNSLLJIHHGKILJNRHC@>BHJNJLONRSORJIKSJNLKKMJJNLLIKPKGJKHQQLKOSKSSNJI?>>>?JILJQKLLNJNJSIGJIJOMQLSJIHKJINKPLSGGFFEGFJHHHMSKIIGJIFGJGJJJSMQMSMIMNFHMJABA=?FIHMLNPFDBDDDBHEFDDCCDFGLGHIHFGGGGFHJNJIHFFHHGLKQJLFEDDCEEFEGGECDCCEDBBBBEOLKLKGGJGJIHIFGEDEDFIEGIHIJIGMFFFIIGMSKIHJHFGFEGH
@1426_2WVZPS_7
GGAATGTTCACAAATCATAGGCTTTTATTCACCTTACAACATTCATAAATATCGTGATCGTGCTACTGGCGATACAAGTCTGAGCAATGGTTAGCAACTCCACGCTTCTTGCACCAATTTTCCGAAAAAATCCAAAACCAGATGGGAATTAATTTTTATCCACAGACCACACCCACCTTTTTCAAGGCACAATCATTCAGATAGAAAAACATAATATTTACTTATAATCCTTGTTTTACTCATTTGATTCCTCTTGGGCTACTATCGAATTCAACTTATCTTATAGTCATGTTTCCACGACATCATGAGGAACTAACTTATTTGGTATTACCAAGGGCTTATACAAGTTACCAATTTGTATATCTTCTTGGTTTCTTTTATCCTTTCGAGATAACGTCTATTGCGTTAGCGATAAGTCTTTTCACACTACGTCTACTTATAAACTTGCACATCAGTTGAACTGTAAGATATTATTATATCTCTACTAACTCATCCTTCTTACGGTTGACTTACCCAGTGATTATAGATTTTGTAGTAATATTTTAGTAATTAAATGGATCCATTTAATCTTTCCTTCACATAACTCCATTTGAGAGCACAACTAATTCCTTGCACTGTTGATTAGACAGTCATACACAAGGCTATGTCTATAAACATTCCA
+
JGJJKOMJIHILKKIPMISILOIJQSEJOKIKJIHJIIHHGMJKJLKSIJMSOOQNOSLSMMPLKKJKRMHIGGOKSKSNHFHFELSMKSNPNJMKLJJNIIJIMKJJMJKKGJPOJLPJHIE==?CESSLNMHKPJJJGHMJ9999IPJI@A>;::76,,,,,28=>@BIPJI@AJH;CHKMNMIQMPOJINRPSSNKJSKKHGJLJLO<;;;;::996+((((8GMHIHNMSSKPSMJNGHJK<<;;:AHGG@55HOSCBBBBGFGHKNNHSPSJSSNSSPMJOMJMJKSSSKJNSHJINJKISNNSKSMSOKKONKJJIIEGNKGLGIHHMISNSQMPNRSSJSSSDHSMIMKNGJJSIH633335C?@AE@:9;A543@IGHJMLSQNOSLIGIFH=====JHFEFIHILIGGB=59:/?EIFFLFEEDGIGIMKJMHPMNSSSLPPMMKMSNJLNSSSLKLMSPPSPNIHGGGJGNJHEFEKLJRSKMSKJMMJSF;9999,+++.))*+)-,))),,1.+++,0434,+++++)((('%&&')+,-348;>>>==::<:45CABA><=<<==?HIAA33333DJG?HGFJNRSKHMSOLILNSSKJMPJQJNNJLKQSIIKNSSEDDCDDKIKJLLHFHFHEBBBCIILLIIHIG
@1427_2WVZPS_7
GGAATGTTCACAAATCATAGGCTTTTATTCACCTTGCAACATTCATAAATATCGTTATCGTGCTATTGGCGATACAAGTCTGAGCAATGGTTAGCAACTCCACGCTTCTTGCACCAATTTTCCGAAGAAAATCCAAAACCGAATCAAATCATTCCACGACCTTCACCCACCTTTTTCAAGGCACAATCATTCAGATAGAAAAACATAATATTTACCTATAATACTTGTTTTACTCATTTGATTCCTCTTGGGCTACTATCGAATTCAACTTATCTTATAGTCATGTTTCCACGACATCATGAGGAACTAACTTATTTGGTATTACCAAGGGCTTATACAAGTTACCAATTTGTATATCTCTTGGTTTCTTTTATCCTTTCGAGATAACGTCTATTGCGTTAGCGATAAGTCTTTCACACTACGTCTACTTATAAACTTGCACATTAGTTGAACTGTAAGATATTATTATATCTCTACTAACTCATCCTTCTTACGGGTGACTAACCCAGTCATTATAGATTTTGTAGTAATTGTACTTAATTAAATGTATCCATTTAATCTTTCCTTCACATAACTCCTTTTGAGAGCACAACTAATTCTTTGCACTGTTGATTAGACAGTCATACACAAGGCTATGTCTATAAACATTCCA
+
JHJJJISIMKHHJMJNGIHHIJMLRSKJJDCJDA@;9999=ABABDIMLOMSOIHGFFGEFFEFHKHIKHFDCDFIKHNJJLLJLIMOKKIIHMMHKIIHPEFHHGHHKMLLILIHGIJJMKHFGIHNKSMKLIECEECHD::9/*))&(()+****()**2,&&)9856DKJFSRLMIMSKKOILSKGKKNSSJIJKKMNRSMSLJSMLQMJJJNSLOLOLJJKKNHJHIIIISNLLIHIHE??D@@B>>KIJIKPIJIJFIMIFNIKKKHLINIKNIHFHKGFIJIMOMLEFFEIISNHFEEFGNKLIGIMIJHLKINIIHFFEFFGEGDCEEIFGFFGGIFGFFFFGIHHGHFGGMLSPGFBFGDIFHD?IKMSSRNQQMSSMRMLIQSLQLJINRNLKMKNJKMKSGGGFDOQSQNMQKILJJKLKSSLPLSLSRLRKQMSLJSSLJISSNSKKROOPIMNKIKKJMMNJIJFLLKSNJSSIMSPIPG77CCDDNLSMNKSLPPNIPPPJSPFG?HHSLKNMNRMOHPMKSKNKJISJLJKHIRMNJKJLKJRKNRLRRMLMPHIKRJMNMRNPSMNS@?>>>BFKNSKSJLRRLMSSOSKPSKNRMQSOSMKIMJIRJPKLNLKLSLSSNSLIMSMMJKIFIFD?=<
@1428_2WVZPS_7
GGAATGTTCACAAATCATAGGCTTTTATTCACCTTACAACATTCATAAATATCGTTATCGTGCTACTGGCGATACAAGTCTGAGCAATGGTTAGCAACTCCACGCTTCTTGCACCAATTTTCCAAAGAAAATCCAAAACCAGATGGGAAATAATTTTTTACCCCACAGACCTCACCCACCTTTTTCAAGGCACAATCATTCAGATAGAAAAACATAATATTTACCTATAATACTTGTTTTACCCATTTGATTCCTCTTGGGCTACTATCGAATTCAACTTATCTTATAGTCATGTTTCCACGACATCATGAGGAACTAACTTATTTGGTATTACCAAGGGCTTATACAAGTTACCAATTTGTATATCTTCTTGGTTTCTTTATCCCTTCGAGATAACGTCTATTGCGTTAGCGATAAGTCTTTCACACTACGTCTACTTATAAACTTGCACATCAGTTGAACTGTAAGATATTATTATATCTTTACTAACTCATCCTTCTTACGGGAGACTTACCCAGTCATTATAGATTTTGTAGTAATTGTACTTAATTAAATGTATCCATTTAATCTTTGCCTTCACATAACTCCATTTGAGAGCACAACTAATTCCTTGCACTGTTGATTAGACAGTCATACACAAGGCTATGTCT
+
OOQPISNMMMLLONHSNNHHJHINLQLLSLKMJHHIJJJQLPKJKKJMIKIKJJMKHKLIHNGIJJMLKHFFFFHKMHMJMJMIJIIOSOPNIKKKSNMLKPHKSJKLQJMMPLIGPJKSFFL>>LMNNMLQKLLHRJOFHJKGHMGILKJSKLJSJSSGFDE1+B)'''.8))*AEGFHLHMJD;8889NIINHEHFSNSSJPIJKPISSMSLSLSMMSMSKSJPKLKJQMHLLIJSSSSHKIGJLSKNSKHQJKKMMIPLSQHSNMEA??>?FSILIILGKLMDCCCCBA@>>>>?DDEFHIGIKNOLMKKSPISNSOKJMHNOMNMMFGGIPLRIOSSNHNJHGHHHRLILHJKNIKILKIHHA?4110,)))**++/'+4=>=B;;;;<KINKGJHFKPNMHJIFKJHEEFEFHKB=<>8EIJKILGHLISLMKKIOMSRIHQHGDEFGBA<=>>?HIQISPNONRNPOLSSIOD@32)))**9?@HHGIIJKLGIJJHEGHGECBBCCCHEAAHIHLLHJHGEFIOKNKKIIKHKLKKLJBGFELIHLKIJJINECCCDKKJKI@FA*)))+67FFFFGHJKGHHLSJLKLIJHJHHGHGGGOGGFHHHJLJGNNIMJKECDDDFGDBBCBCHFEC<<<;;30('
@1429_2WVZPS_7
GGAATGTTCACAAATCATAGGCTTTTATTCACCTTACAACATTCATAAATATCGTTATCGTGCTACTGGCGATACAAGTCTGAGCAATGGTTAGCAACTCCACGCTTCTTGCACCAATTTTCCGAAGAAAATCCAAAACCAGATGGGAATTAATTTTTACCCACAGACCTCACCCACCTTTTGCAAGGCACAATCATTCAGATAGAAAAACATAATATTTACCTATAATACTTTACTCATTTGATTCCTCTTGGGCTACTATCGAATTCAACTTATCTTATAGTCATGTTTCCACGACATCATGAGGAACTAACTTATTTGGTATTACCAAGGGCTTATACAAGTTACCAATTTGTATATCTTCTTGGTTTCTTTTATCCATTCGAGATAACGTCTATTGCGTTAGCGATAAGTCTTTCACACTAAGTCTACTTATAAACTTGCACATCAGTTGAACTATAAGATATTATTATATCTCTACTAAGTCATCCTTCTTACGGGTGACTTACCCAGTCATTATAGATTTTGTAGTAATTGTACTTAATTAAATGTATCCATTTAATCTCTCCTTCACATAACTCCTTTTGAGAGCACAACTAATTCCTTGCACTGTTGATTAGACAGTCATACACAAGGCTATGTCTATAAACATTCCA
+
LPSSSRKPKNOSSMLSSKSSKLMOSLNOSMOOLSLLIJQMLQPPKJNMJJLJNLJJKIJLLMKKMSIKJNIJSMNLHMLNRLLNMKKSLKKMLHOHOJSQSMONLJLKOMSSJSISNPSSNNSESHNQLRNIOSGGSSRIKLJSLNJSSLISKHSSSSHSSSHSJJDDDGSOSMIISLLKSSMSJKKKONLSILQNMSSMKRMKHMIKRKNPKRKLOSMOJSISLHFC=<80''&-9<==LOIKKOSPLML=788;<644335<<=>?QKJHIHQGJLOHHIFHNLLSLSOSKSIMJLGKNKMKMLLLMSILINNKLSJSRQSKJKMIIPKIMOIKMJKKINSKMQISLKKKMISJIPHGLIMIRSHIGHKH@BDD;FFEEFDKPLLKPPIKPJMKMLSKSLIHB@@('''''')676/6FHLKHFGIIJHMMSIJMLNSKPNSJNHM541,,+.20/-,--+++:9:>?@LIILKHKSIKJKIQKHJKKNLSLLQJHIKKSQMMQSMMKHGGPJJNSMM966677:9=LLIIJLKIKJLDLHSJOKMJPJPQSPIGIISGPKLSOKNJSKRKKKHFHGKMIOMSSKNJGIINJKLQKMHISKINLLPLMPLNKSNSNHHGFFGKKJLHGHIHHIHIGIGJHCCAAAHLLJNHHJJ
@1430_2WVZPS_7
GGAATGTTCACAAATCATAGGCTTTTATTCACCTTACAACATTTATAAATATCGTTATCGTGCTACTGGCGATACAAGTCTGAGCAATGGTTAGCAACTCCACGCTTCTTGCACCAATTTTCCGGAGAAAATCCAAAACCAGATGGGAATTAATTTTTACCCACAGACCTCACCCACGTTTTTCAAGGCACAATCATTCAGATAGAAAAACATAATATTTACCTATAATACTTGTTTTACTCATTTGATTCCTCTTGGGCTACTATCGAATTCAACTTATCTTATAGTCATGTTTCCACGACATCAAGAGGAACTAACTTATTTGGTATTACCAAGGGCTTATACAAGCTACCAATTTGTATATCTTCTTGGTTTTTTTTATCCATTCGAGATAACGTCTATTGCGTTAGCGATAAGTCTTTCACACTACGTCTACTTATAAACTTGCACATCAGTTGAATTGTAAGATATTATTATATCTCTACTAACTCATCCTTCTTACGGGTGACTTACCCAGTCATTATAGATTTTGTAGTAATTGTACTTAATTAAATGTATCCATTTAATCTTTCCTTCACATAACTCCCTTTTGAGAGCACAACTAATTCCTTGCACTGTTGATTAGACAGTCATACACAAGGAATTAGTTGTGCTCTCAAAAGGGAGTTATGTGAAGGAAAGATTAAATGGATACATTTAATTAAGTACAATTACTACAAAATCTATAATGACTGGGTAAGTCACCGGGTGGGTTAGTCATATAATAATATCTTACAATTCAACTGATGTGCAAGTTTATAAGTAGACGTAGTGTGAAAGACTTATCGCTAACGCAATAGACGTTATCTCGAATGGATAAAAAAACCAAGAAGATATACAAATTGGTAGCTTGTATAAGCCCTTGGTAATACCAAATAAGTTAGTTCCTCTTGATGTCGTGGAAACATGACTATAAGATAAGTTGAATTCGATAGTAGCCCAAGAGGAATCAAATGAGTAAAACAATTATTATAGGTAAATATTATGTTTTTCTATCTGAATGATTGTGCCTTGAAAAACGTGGGTGAGGTCTGTGGGTAAAAATTAATTCCCATCTGGTTTTGGATTTTCTCCGGAAAATTGGTGCAAGAAGCGTGGAGTTGCTGACCTCAGACTTGTATCGCCAGTAGCACGATAACGATATTTATAAATGTTGTAAGGTGAATAAAAGCCTATGATTCTGAACATTCCA
+
GFSSINNOQRMSLKNKSSLLGLHNPNNKKKIKLHJLKLNQSMMSPKISLKHQKIJPISOKIMJLSSSNKHKGHFJKOMHKMKNLSRRNLPSJMNILKOPKOQMNKKJKLJKJISLLRKJSIMSFFFIPQSMKLSGHLSRJJFISNIJKOSKSSKISSKNSKKKOQLMSSSPSNJKQNMLMNSSQRSLSMKORMSLKSKSSMOIISNNSMSRRSNSJQKQSOMMLMSNMIROMILSOSSOSLSJKMJMLPKOJSNNSLQNMOQSOLLIJILKKQSJMQLNOMPLNNOPOJSNIKLSNOMNLLKHSSKROQOKSSLNNMINSLPLOQSSSSSJMOISKMJKNOKPMRSQQNJMQSSLSSSSJNSOSGKK?>B=<?KKKISSINGOSKSSKMMSRKSJLPICCBBCNSLLIKSJNOSOSQLHLKKIILOKISSKSPSSNSMSSOSKLJJHOMLNIONSLPJNKKMNSSKNLOSSJMFFEDESGFA@>;;;;BCCBDHOIJIHMJKMSRSNRSQJJJSLKSLNLKSPRLHIRKSSMSOLQMOJLMRKIQKIHMIKIIJIMJMNLIHKJMINMLJKMEIMFDIKNMSJLKSHDB?84531/055/00:<<<CEGJHINMIOJLSQKSHLLJJLMNSPSNPKLKFGFKIOGHKIISSJJPRJ?****+GDABCB@BBEEDD@@GGKICHGCFFFGBCFDFB@@?<=?>@A?>?@AGEDCD@@?>?ADEEDCBA@ABCCDBA@?;533.-*)&'(('('&''''&&''(-1148<=?<<<<<?><=DEDEHGJFHHFHCDFGD?<=??>>?CCIKGGGEDDFDGLHF>@?::@BBBDFCDDDEEEGECAABBEHFGDDBBBE?A8:;77962/''''(++-/00113347@BFIFEFEC=8///0?CFDFEA><><=@@=<;::::;<0///./359:;<?==:77778874320-,)''(+5<=???@AAA>==<43333BA?ABCBFFEEBBDC@:::98:89:;=DEDEDHFHEECCDCEDEGEEEB@A<==<BLHB@@@A@@@CCDECDDDEFGHB?DEDFEDE@@@?=;;<CBFDEDHEEDDEISSJJGGC@@:66>?@@AELIFGEDEEGA@=<:;=>?@@?....022/.--,//...////.-+****('&'()*,.134=>><=><<>:9888;=A=<===@?><77767888889;=>;::::><;9988772.+&$%%%'/233377
@1431_2WVZPS_7
GGAATGTTTATAGACATAGCCTTGTGTATGACTGTCTAATCAACAGTGCAAGGAATTAGTTGTGCTCTCAAGAGGAGTTATGTGAAGGAAAGATTAAATAGATACATTTAATTAAGTACAATTACTACAAAATCTATAATGACTGGGTAAGTCACCCGTAGAGAAGGATGCGTTAGTAGAGATATAATAATATCTTACAGTTCAACTGATGTGCAAGTTTATAAGTAGACGTAGTGTGAAAGACTTATCGCTAACGCAATAGACGTTATCTCGAACGGATAAAAGTAACCAAGAAGATATACAAATTGGTAACTTGTATAAGCCCTTGGTAATACCAAATAAGTTAGTTCCTCATGATGTCGTGGAAACATGACTATAAGATAAGTTGAATTCGATAGTAACCCAAGAGGAATCAAATGAGTAAAACAAGTATTATAGGTAAATATTATGTTTTTCTATCTGAATGATTGTGCCTTGAAAAAGGTGAGTGAGGTCTGTGGGTAAAAATTAATTTCCATCTGGTTTTGGATTTTCTTCGGAAAATTGGTGCAAGAAGCGTGGAGTTGCTAACCATTGCTCAGACTTGTATCGCCAGTAGCACGATAACGATATTTATGAATGTTGTAAGGTGAATAAAAGCCTATGATTTGTGAACATTCCA
+
KKKLRNMNSOLRSSSLLSRPMNMNJOSKKSJJSSSJSJSSIIFNGHJSSSQSJKSILNOSJOSRMRNMNMLNMSSRNHILHHPMMNGKJKSOSJOHJHIFKOSSLIQSJMSMSSKMKILROLMNSKSJIRKPNSLOSMKSMJSKPMMQLSKSLSKMHMSF;6788JILMISIOHKNKJJMSMSONKJSSQMSMOSOLJSLSPONKSNNSPMSPSKIMJILMSMIEEHPIIISMLLONNPLSROKMRNSLIGFFIKIIQLKHHPJHIMIKSJNIFGGHSNSQKLNQSPLLLKSGRKKLONSNQLSOMORSQOSHMSRSSOROHLHH8=778OMLNIHLSRKLKSNNMIMNQSSNLISIPMKMJIJMRORSNIHKGKJMIHLSJHEDFKNLJJSMJMIINPSOLLLGSHFMMQOSRJPMMMSGHGJSLLKKPOHHKNNQLJIJKSSMSRONJIHOOSMSSHJLPNJSJNOQLMPSOIKF?B=?JNNJSQOKMIHKNJNJJLKOSSLJSRSMJJHI1.F++JIDDCEDJ======<;>B445FISMSK@?@<6110?FHFJKMKNJSJRPSJKKLHLOJSILKNLJKSPSNSMKLKHJQLMKNSJHLHJMLMRIONSSOHMNLIRSSOKMKHKOJPLSLSNKJLSNIOPISOLMNLMSKSMKOI
@1432_2WVZPS_7
GGAATGTTCACAAATCATAGGCCTTTATTCACCTTACAACATTCATAAATATCGTTATCGTGCTACTGGCGATACAAGTCAGAGCAATGGTTAGCAACTCCACGCTTCTTGCACCAATTTTCCGAAGAAAATCCAGAACCAGATGGGAAATAATTATTACCCACAGACCTCACCCACCTTTTTCAAGGCACAATCATTCAGATAGAAAAACATAATATTTACCTATAATACTTGTTTTACTCATTTGATTCTTCTTGGGCTACTCGAATTCAACTTATCTTATAGTCATGTTTCCACGACATCATGAGGAACTAACTTATTTGGTATTACCAAGGGCTTATACAAGTTACCAATTTGTATATCTTCTTGGTTTCTTTTATCCATTCGAGATAACGTCTATTACGTTAGCGATAAGTCTTTCACACTACGTCTACCTATAAACTTGCACATCAGTTGAACTGTAAGATATTATTATATCTCTACTAACTCATCCTTCTTACGGGTGACTTACCCAGTCATTATAGATTTTGTAGTAATTGTACTTAATTAAATGTATCCATTTAATCTTTCCTTCACATAACTCCTTTTGAGAGCACAACTAATTCCTTGCACTGTTGATTAGACAGTGCAAGGAATTAGTTGTGCTCTCAAAAGGAGTTATGTGAAGATTAAATGGATACATTTAGTAATTACAATTACTACAAAATCTATAATGACTGGGTAAGTCATCAGTTAGTAGAGATATAATAATATCTTACAGTTCAACTGATGTGCAAGTTTATAAGTAGACGTAGTGTGAAAGACTTATCGCTAACGTAATAGACGTTATCTCGGAATAGAAACCAAGAAGATATACAAATTGGTAACTTGTATAAGCCCTTGGTAATACCAAATAAGTTAGTTCCTCATGATGTCGTGGAAACATGACTATAAGATAGGAATTGGATAAAATCCTCCAAGAAGAATCAAATGAGTAAAACAAGTATTATAGGTAAATATTATGTTTTTCTATCTGAATGATTGTGCCTTGAAAAAGGTGGGTGAGGTCTGTGGGTAATAATTATTTCCCATCTGTATGATTTCTTCGGAAAATTGGTCCGAAAACAACGAACTAACGATTGCTACTGACTTGTATCGCCAGTAGCACGATAACGATATTTATGAATGTTGTAAGGTGAATAAAAAGCCTATGATTTGTGAACATTCCA
+
ABAFJGJLSPSMSSSPKS>>>8)((9)?GJJOLSJKHHSMLPRPKSJNMKSLNQJNSKGKGHJSKSIJSJKHKHJJLNRKKSSKHAAA@CLIBCCBCEPJLLLJIJPLPSNMNKIJGLSSLMQEKJLJACMK96556FAACGKJHSMHL<9<@?>@??AABBACJFFGECCOHAH?FKJ>ELLB@@@ABJJQIKJMINLNSMSKHPJLLPRJSOOLJSLJNSKJKPJKILJNLKJNKNNRSRGHEIFFFGGKJIFD33333*)(%&'*+;ACCHHKGLJIKMJSMKLJPKMKSSSSIFIGGJCDGSSJSMMSSMI86766C;55MRQIHFJRNJOIOLHJLPSKMRONKHQLLPJLSJOHLKKKQIEG::JMMIJEFKFMGKILNQSKJLIQSN?A@@@BJDC?>?<<J@??=;870--0.8BBHGIKEFEH/-''''7@DGFIDCEEEFQHSKNKLJLSNOOKKSKJOPIKKSMIPMMMHJSHJSKHPNSMKJKKSJIKGJGILKMJSLIJIJJFGJIJSHKKFIMKSMMKKJLLSLRNMIESHLJSILJOISIIGGHNG<78B>???>FHG>?GGEFEGHLJHKSNLLNPPJLGHGIJJKOSJGNLILJHKGKQSRSPAAABBBD;87779<>@?=>=>?AHCA@?<<;:986544434320/,))((((+04556554330*$$$%%'(((037:??:9889>BCBBA?@A<<<<<>=;9997/))&%&''/123478>ABC@=;;?@@BABBEGFDCCCABCCBEFDD43333?@A?ABA?@?;:20022389:;=AAB=??==@?>>>?A====>DDCEC@>8710.*)'&&&%%%,,11123444:;;;;:::::;9778<<<;;::9:99:98979?<=>=?=9:8652../,,,,..--//+***+,((&&%$$$&)&&(//.---,,)(''(()&'))())(')))++(*,*))),++-2563445<=>=<@BDDCEDCA@@@@ADFHGEFDCBBDAIPICAA@BBDDHB@BBBEDFCCC><@BCEDCDBB@>?@><98888651-0899:;;;<;=)?<13110-,,*))-/)..,-25221/,&%%$%$$$%'&$$$%%%$%$%%&''')-.0./1289:=>@@?=<<86667:98566797444347::<;===<?>?>>>?@AACDDA@AAA@B@@??=8777776552110055
@1433_2WVZPS_7
GGAATGTTTATAGACATAGCCTTGTGTATGACTGTCTAATCAACAGTGCAAGGAATTAGTTGTGCTCTCAAAAGGAGTTATGTGAAGGAAAGATTAAATGGATACATTTAATTAAGTACAATTACTACAAAATCTATAATGACTAGGTAAGTCACCCGTAAGAAGGATAAGTTAGTAGAGATATAATAATATCTTACAGTTCAACTGATGTGCAAGTTTATAAGTAGACGTAGTGTGAAAGACTTATCGCTAACGCAATAGACGTTATCACGAAAGGATAAAAGAAACCAAGAAGATACAAATTAGTATGTTGTATAAGTCCTTGGTAATACCAAATAAGTTAGTTCCTCATGTTGTCGTGGAAACATGACTATAAGATAAGTTGAATTCGATAGTAGCCAAGAGGAATCATATGAGTAAAACAAGTATTATAGGTTAATATTATGTTTTTCTATCTGAATGATTGTGCCTTGAAAAAGGTGGGTGTGGTCTGTGGGTAAAAATTAATTCCCATCTTGTTTTGGATTTTCTTCGGAAAATTGGTGCAAGAAGCGTGAAGTTGCTAACCATTGCTCAGACTTGTATCGCCAGTAGCACGATAACGATATTTATGAATGTTGTAAGGTGAATAAAAGCCTATGATTTGTGAACATTCCA
+
HNRKMKONLSLLJSISKSPOMPPSQLSPONSSSLNMQLMNLNJRJSLMNSLSHKJSL544545?<4445::HKFKJLPLNSMS???>=?HLMLJJAFIGIPQMJIOMMSLSSSSJSOJLJLSMMMISPMOINNHIJKNOSKSJMOSLSKSSSNSRJJHS?EGINMRKSLSPSRSILIKOMSSLJMSPQLSJRONSKSSNKIGLJJIINLPSPILKJPOJKLKLIHOJNNLMMQPJKNNOSPNLKQMJLKSHJSKHIJNSKPLGIKMJNMJSHKLNSKPK0002IJJLFLFCGIFGGB+*>83./,***-*((''0667889ECCACCIQKMLKIHIJPNLMORKLJKSKSKSLKMLKHHGJHSKSSKSEDDDCDKMOMNJFEEEDEDA@/////00///-,-89;CHKSHJQSHLKMLHISSOKSIJLMSKOKKKSLLLSMSLOLKISQSLNSLIMJ:::::PMSSMLPMNJGCPSPSSQJRIOILKNSOKMIHIPHLGHGNRLNSLMHFEFEFFIHHLM?5,FGGLSLLSD???IJRNKKSKSMIJJMJSLIFIGHIMSIHIGFHFKLLSOOKNLLKIKMCCKOOGEEGEIHGIIFCCCCFGEFFGJPKMKIMHIHJQQGGGEDEEGJHHJLIJHGGDEEFRIMNLGFEE@<6,,,
@1434_2WVZPS_7
GGAATGTTCACAAATCATAGGCTTTTATTCACCTTACAACATTCATAAATATCGTTATCGTGCTACTGGCGATACAAGTCTGAGCAATGGTAAGCAACTCCACGCTCCTTGCACCAAATTTCCGAAGAAAATCCAAAACCAGATGGGAATTAATTATTACCCACAGACCTCACCCACCTTTTTCAAGGCACAATCATTCAGATAGAAAAACATAATATTTACCTATAATACTTGTTTTACTCATTTGATTCCTCTTGGGCTACTATCGAATCCAACTTATCTTATAGTCATGTTTCCACGACATCATGAGGAACTAACTTATTTGGTATTACCAAGGGCTTATACAAGTTACCAATTTGTATATCTTCTTGGTTTCTTTTATCTTTTCGAGATAACGTCTATTGCGTTAGCGATAAGTATTTTTTTCACACTACGTCTACTTATAAACTTGCACATCAGTTGAACTGTAAGATATTATTATATCTCTACTAACTCATCCTTCTTACGGGTGACTTACCCAGTCATTATAGATATTGTAGTAATTGTACTTAATTAAATGTATCCATTTAATCTTTCCTTCACATAACTCCATTTGAGAGCACAACTAATTCCTTGCACTGTTGATTAGACAGTCATACACAAGGCTATGTCTATAAACAGTGCAAGGAATTGAGCTTTGTGCTCTCAAATGGAGTTATGTGAAGGAAAGATTAAATGGATACATTTAGTAAGTACAATTACTACAATATCTATAATGACTGGGTAAGTCACCCGTAAGAAGGATGAGTTAGTAGAGATATAATAATATCTTACAGTTGAACTGATGTGCAAGTTTATAAGTAGACGTAGTGTGAAAGACTTATCGCTAACGCAATAGACGTTATCTCGAAAAGATAAAAGAAACCAAGAATATCAATTGGTGACATAGCCTTTGGTAATACCAAATAAGTTAGTTCCTCATAATATCATGAATATAGATAAGTTGGATTCGATAGTAGCCCGGAGAAATCAAATGAGTAAAACAAGTATTATAGGTAAATATTATGTTTTTCTATCTGAATGATTGTGCCTTGAAAAAGGTGGGTGAGGTCTGTGGTAATAATTAATTCCCATCTGGTTTTGGATTTTCTTCGGAAATTTGGTGCAAGGAGCGTGGAGTTGCTTACCATTGCTCATAACGATATTTATGAATGTTGCTGAGTAAATGACATGACTTGTGAACATTCCA
+
GICLKJJMJOLGJL:KHJIJMIJLSQLSSJMOJSLJIGHGFFHFGMLMLSNPHIGIGKHJKHKJKRJJNKIHGGLKHKSNRKLLSMPMMOSLMLNMKMSMLLMKKILMKJJSHSN@EE@@B=?@AFFOJLNJPNFHKMHJJMGGIH?MJSPLJJLNSMPMOJFR77777B???@@>IHH1)JCBGGHHIJJJSPMIOJF@@?>==;=BBMIQSMLSONJLMNNMNNKNJKKKNNJPSSPJFLIJJKMFSMMHKKSKJLDLSJQIKODBBACEJFFHFHFGLINILKKKIIGJSJKMOIDDCCCFFHIGEGFGJHJJIEEFGGGIJJKMSMKMLLIIHJMCIISKKKSILH=>SOLLJKKNSSNOMILJGJCAFGOIJ>6E=A9889;:DEAEGHFSISJQISPJKIIJHHSLJO<<;;&&&&&)+++?DHKIKLMSHPJNKKNHKMKIKINLJHMKLPJJGJQOLLLQILSRPMLSMSNGFB??@@BBC@666DGEFHGEHEED<=DFFHMGEELBEGG;>999:@BIGGHIGFJJOJKPNLLMMJGSKKJJJPJSPQLPJJJQIKJMLSMIKJIH;=9++AAFJIHGJSKJKSNIMHMMLOKJSNKKSKLMNNPMMMQKLPNKNSJJKJIMIJKJHFED=;<<@BBKIHJHJHGIHJIKIFFEGHD@>>=+**)(((')047AAB@?<;;=;;98789A@AA==@@B@>>=99::88799941/-)&&&''+,--72221101:<<>BEBA@?@@55666B?AB@?>=>=>=<<878887677,,+++-.77889999::::99989:::;;;743.--,,)))*))((,-13667766679:;;;;:;;=?EDDEFD@?==>;;;622(((()7666534/0//.,,,+)&&%%&(268:;::210,)%%'%&&((())(&%$$$%'---.-2>><=<=<978789889:9>=::;7,*'$$$$%%&'(+./0/++,/.///-)'''&''''''&&&'&&&&&('(((168:;>=>;88852,(''''()244456899::67;;<:EIEB@@@A>??@>@@=5434.////===?@431/-,)(''&&''''()6@@=<;;9889664/../6789::720/001001112./;;<<43211320+)('''(*/12233455677662000//+,,***)),,(*)(('&&%$$$&&---..,'&&###$%&$$$$$$%%&&&'+
@1435_2WVZPS_7
GGAATGTTTATAGACATAGCCTTGTGTATGACTGTCTAATCAACAGTGCAAGGAATTAGTTGTGCTCTCAAAAGGAGTTATGTGAAGGAAAGATTAAATGGATACATTTAATTAAGTACAATTACTACAAAATCTATAATGACTGGGTAAGTCACCCGTAAGAAGGATGAGTTAGTAGAGATATAATAATATCTTACAGTTCAACTGATGTGCAAGTTTATAAGTAGACGTAGTGTGAAAGACTTATCGCTAACGCAATAAACGTTATCTCGAAAGGATAAAAGAAACCAAGAAGATATACAAATTGGTAACTTGTATAAGCCCTTGGTAATACCAAATAAGTTAGTTCCTCATGATGTCGTGGTAACATGACTATTAGATAAGTTGAATTCGATAGTAGCCCAAGAGGAATCAAATGAGTAAAACAAGTATTATAGGTAAATATTATGTTTTTCTATCTGAATGATTGTGCCTTGAAAAAGGTGGGTGAGGTCTGTGGGTAAAAATTAATTCCCATCTGGTTTTGGATTTTCTTCGGAAAATTGGTGCAAGAAGCGTGGAGTTGCTAACCATTGCTCAGACTTGTATCGCCAGTAGCACGATAACGATATTTATGAATGTTGTAAGGTGAATAAAAGCCTATGATTTGTGAACATTCCA
+
C?><=?AAA@AE888DFGNOKILMMMOJJKGPSOJKHGHIJIQNILINSOHLLLMOQKQSLOSQLNMKJJJNMSNLHIKKKLMGGEGLHSJLLKHIOIQIQKLMSKIRSOSJIJKJJPQOKNHIGIJGHIILLJIJLKJNSKKMSNSLLSHLKIHJE;>==?AINKOI===<=CCEOKPLINOMHJIRMQQSSSQLSJLSLDDEDDKPSJLNHKJKGLJGHKLIHHHIJGJIJSKGOOIKNMKLIMJNJFHFIHKNJNHJLJSKLMGISQJSMNPOJNNFSMKIHSIRGGIKLMINNLNMOHIGACMIKSKKOLMHQNJOQSSSSSIJHLKSJNJOKSMJIMLKIIMSLLSJKJRNOOSNHKHONLLMLHIGEEDJKHSLSMIJLPNIQSSHFEFEKKKMLSPIOKOLLKLKMFJKIJKGHIIJJPJHHIHGJINMHIFFHGIHKSINJNRJSMNILHHGHHHKIEHJHIHLIHKIGHFHLSKFHGHGHKJGGFFGJHNJKI?IPLKIGBED>=A??IMILSQPIJOKFGKQJMJGGDHGJKIJAAA@@D?@>=:::GGEHIGIIGGFGFGFHJFEIFFEFFEHIHFGDCCDCFFEGGGFFDCDCCBBCBEFHHIFEDEHHIJJFGCDCCDDCDCEFHDFFCDCDEFLIHHEEDDDDCCD
@1436_2WVZPS_7
GGAATGTTTATAGACGTCGCCTTGTATGGCTGGGTGAAGATCCACAGAATTAGTTGTGCTCTCAAGTGGAATTATGTGAAGGAAAGATTAAATGGATACATTTAATTAAGTACAATTACTACAAAATCTATAATGACTGGGTAAGTCACCCGTAAGAAGGATGAGTTAGTAGAGATATAATAATATCTTACAGTTCAACTGATGTGCAAGTTTATAAGTAGACGTAGTGTGAAAGACTTATCGCTAACGCAATAGACGTTATCTCGAAAGGATAAAAGAAACCAAGAAGATATACAAATTGAAAACTGTATAAGCCCTTGGTAATACCATATAAGTTAGTTCCTCATGATGTCGTGGAAACATGACTATAAGATAAGTTGAATTCGATAGTAGCCCAAGAGGAATCAAATGAGTTAAACAAGTATTATAGGTAAATATTATGTTTTTCTATCTGAATGATTGTGCCTTGAAAAAGGTGGGTGAGGTCTGTGGGTAAAAATTAATTCCCATCTGGTTTTGGATTTTCTTCGGAAAATTGGTGCAAGAAGCGTGGAGTTGCTAACCATTGCTCAGACTTGTATCGCCAGTAGCACGATAACGATATTTATGAATGTTGTAAGGTGAATAAAAGCCTATGATTTGTGAACATTCCA
+
99888:<;9570,,,((%$$%%.((()'%&&#""""####$$$%%%&(()....8:<FMIIIGHGGIIIGQHSJHHKGFGEIIKKJMJIIFEEDFFEGGFGJLJIJHHEFEEEHSKIG<;;;<KMKSKIGFGGHGIJHSSNHHJIMF;:97('''((:;<CJ>=>??CBB@402FFEGFDHFHJJSIHJHLLIKHHNINIKSRNJKKKHJOKHJHFGFIFEFFGMDEHFGJNPQNJGFEEEECDCCCEEEDDEEEECCCDEQOJKJSLMJIHEGHIIJDIJDJMGFFFEFGGFFEDB?<70.(''%%$%%()7=DFDC<8889CEDCBBCEEFGHHIHJKHLHJJHFHFHMSQFHHHJNMHHFDCCCBCCEGGHFIDFFFHDEEDDDCDGEDCDCGEHGHKHGIEGGGEGGFEEEDEDCBBABBBDEGDDCDCDEGFGHFDBBBDJJMGFDDDCDDFFEFEEEEECCECELIHIIGGFDEDDDDEDDDDD:9::9;=?D><:::>>>A>@FIIGIGGI44444F93::67:HIFFGG;;;:;@<;:8224<>FDEDEGEEAA@ABCEFDCBAABCBFFGHDDBBBDDDDCDBDBABBBB>>??AEEDCDCCCCGFFFECBABABCCCBBBBBBCBAAABCEGHDDEDCCA222
@1437_2WVZPS_7
GGAATGTTCACAAATCATAGGCTTTTATTCACCTTACAACATTCATAAATATCGTTATCGTGCTACTGGCGATACAAGTCTGAGCAATGGTTAGCAACTCCACGCTTCTTGCACCAATTTTTCCGAAGAAAATCCAAAACCAGATGGGAATTAATTTTTACCCACAGACCTCAGCCACCTTTTTCAAGGCACAATCAATCAGATAGAAAAACATAATATTTACCTATAATACTTGTTTTACTCATTTGATTCCTCTTGGGCTACTATCGAATTCAACTTATCTTATAGTCATGTTTCCACGACAACATGAGGAACTAACTTATTTGGTATTACCAAGGGCTTATACAAGTTACCAATTTGTATATCTTCTTGGTTTCTTTTATCCTTTCGAGATAACGTCTACTGCGTTAGCGATAAGTCTTTCACACTACGTCTACTTATAAACTTGCACATCAGTTGAACTGTAAGATATTATTATATCTCTACACACTCATCCTTCTTACGGGTGACTTACCCAGTCATTATAGATTTTGTAGTAATTGTACTTAATTAAATGTATCCATTTAATCTTTCCTCACATAACTCCCTTTGAGAGCACAACTAATTCCTTGCACTGTTGATTAGACAGTGCAAGGAATTAGTTGTGCTCTGCAAAGGGAGTTATGTAAGGAAAGATTAAATGGATACATTTAATTAAGTACAATTACTACAAAATCTATAATGACTGGGTAAGTCACCCGTAAGAGGTAGGTGTAGAGATATAATAATTGTTTACAGTTCAACTGATGTGCAAGTTATAAGTAGACGTAGTGTGAAAGACTTATCGCTAACGCGATAAATGGTAACTTGTATAAGCCCTTGGTAATACCAAATAAGTTAGTTCCTGCTTGTCGTGGATTTGTGCAAGCTGGGGACCAAGTTAATTCAATCGTCACCCAAGAGGAATAGAAAAAAATAAACAAGTATTATAGGTAAATATTATGTTTTTCTATCTGATTGATTGTGCCTTGAAAAAGGTGGCTGAGGTCTGTGGGTAAAAATTAATTCCCATCTGGTTTTGGATTTTCTTCGGAAAAATTGGTTCCAAGAAGCGTGGAGCCGACTAGACACGATAACGATATTTATGAATGTTGTAAGGTGAATAAAAGCCTATGATTTGTGAACATTCCA
+
MKLSJNISOSJKIGJJSOQLNJJLONJKLSMSNKKJR?????A@BSSNKPSKNJIHSSMKHINGIJOLHKHGEGIJMJIJHLSSNKNQIKJSMSMKNOSJJPSMLKKMQKPOJLJIKONOJKLJCCLKSOSQJNSKNKMSKSJKNSSJOSLKNSJISKSD?EL6SJHJHJJKLKQILNIIHKSSRLKKLJKLSRMOQISRSGIFDIEEFGKPNPPIISMSJNSKKMLISPSOJSMJOSLJMOIOIPMSSMSSPSKKODFMSSMIOLILIJJINPLJKKLJSOSSRPLLNIKLJJMLSQSKQKKQJJSKKKJJINQSKJBBB8<D=78EHJIHFFIINQIJKNNIKIKS@CECBLSKSMSKOQRKQIGK753-,,,.,+++72>CEPILKSOKQKJNJNLIIG78888MK=<<999<<<<;@??=BHGFGHGHNIGIKJIQJJIQLLMRSLIKSQSOOLOSLRNKOKNNSPJLMSKNSMLLPNOIKMKQJHOJMMOLJOSKNOQMSMSRSPQSJISPKJOOOSLMSLIPSJSORSKIKHOSOKSMHJKHJNNSSSKQLNSKNIIHHGJSHFHG>@3255<EGHINJLHJSSFJSSRSJPKQKLJMKMMISMMNKSNKNOLLLKMPRKKLKIMFAA@==DDA?=<97+)('()*+,,49<<=;;;;52'&&'',07;ACCEJFKHGHFHJHSKJKMLKGEDCC=:9:CA@@?ACDHLFCDDDCEDFGEFKIJHEDEA=<64./.-('(****))))4899779:1//.193/////392110/3334==?@==<===>23??>>?BCEDEA@>;:9:::99986445443210/.&&&&&(%%&&,023578=>>>=?@AA>73-,--.2556777878889::50.+)''')411)&&%$$$$$%%%$#$$$$$%$$#$$$%$$$$%%%%$#$$$%&()/3555331&&%%')*+++**,*/8::;;<;<>@@ACFEHDCA<==CEJIKRCAA@B@?????BDEEDEGKJGDBGKLIJHDBCDDFDEFFGGEEE?9324;@@@@?@AAC>9;AC?>ADDEDFEEEGLIDA878==?=<::,,++++*++2253--*))(%%%$$%$#$$%'(/0156899::;<<?;>>>>@@@@@ABBBBAB?=ABBAD?A@@<:;;9986554344114
@1438_2WVZPS_7
GGAATGTTTATAGACATAGCCTTGTGTATGACTGTCTAATCAACAGTGCAAGGAATTAGTTGTGCTCTCAATAGGAGTTATGTGAAGGAATGATTAAATAGATACATTTAATTAAGTACAATTACTACAAAATCTATAATGACTGGGTAAGTCACCCGTAGAAGGATGAGTTAGTAGAGATATAATAATATCTTACAGTTCAACTGATGTGCAAGTTTATAAGTAGACGTAGTGTGAAAGACTTATCGCTAACGCAATAGACGTTATCTCGAATGGATAAAAGAAACCAAGAAGATATACAAATTGGTAACTTGTATAAGCCCTTGGTAATACCAAATAAGTTAGTTCCTCATGATGTCGTGGAAACATGACTATTAGATAAATTGAATTCGATAGTAGCCCAAGAGGAATCATATGAGTAAAACAAGTATTATAGGTAAATATTATGTTTTTCTATCTGAATGATTGTGCCTTGAAAAAGGTGGGTGAGGTCTGTGGGTAAAAATTAATTCCCATCTGGTTTTGGATTTTCTTAGGAAAATTGGTGCAAGAAGCGTGGAGTTGCTAACCATTGCTCAGACTTGTATCGCCAGTAGCACGATAACGATATTTATGAATGTTGTAAGGTGAATAAAAGCCTATGATTTGTGAACATTCCA
+
KISMSJMLOJKNSJOOSOSSPIJLMPMMSRISNMKMSLKKLMMOKKMOISSSOQSHIPNPMOKOPRSIQKMSNOSSNIILSRSQLSH=MMSMJSQJMKIJKMHKSRKSRSJKSRJOKLHPLIJKQLHJHHKSLOSOIMLOLLQSLSQSOSENHF@A;688///7:><;;<?BEHJJJLHQKLNNONQNMKSSLLKMMLPNSLHIIFJMMJMJJLNJLMSPKLMLMNLJKGNKJMQRQONMNLJSLNKHHHGJOKJIIKIIKIIKJISRSJHMSSSSMLIPMSSLKSMIGFGJNRMNMILLLQLMMSNLNLKJKSJSSPJPSNKNSSKSLLOLLMJMSJPSLMMKMLPKJIJIIQJKKJLQIJJQMSSNSIIGKHSPOOPLMSOSOMMKJMILISJSSKFHINFOJMQLSSNKLOLSNSMSLLMNJLHLKIIJKIKLLMKKLJOKSPPPILJSOEEEFKLIHKSLOMMMNKRPNSDG?=877;42.--2CCCGBCBBCGGLFF@ILSFJEGGGHE=OINMSMKSN997663333433<CHSOJPPLIIGIHGMIHGEEEGHIIMSKIKGFJHPLLPOHFHKFIJKKSKFDDEFGHIOKIHDCDCDFEDEFFKMRKHIHGJJQPIHGDEEDEFFFFFIJIHFIJFGKIIOPIHGHGHJHII
@1439_2WVZPS_7
GGAATGTTTATAGACATAGCCTTGTGTATGACTGTCTAATCTACAGTGCAAGGAATTAGTTGTGCTCTCAAAAGGAGTTATGTGAAGGAAAGATTAAATGGATACATTTAATTAAGTACAATTACTACAGAATCTATATTGACTGGGTAAGTCACCCGTAAGAAGGATGAGTTAGTAGAGATATAATAATATCTTACAGTTCAACTGATGTGCAAGTTTATAAGTAGACGTAGTGTGAAAGACTTATCGCTAACGCAATAGACGTTATCTCGAAAGGATAAAAGAAACCAAGAAGATATACAAATTGGTAACTTGTATAAGCCCTTGGTAATACCAAATAAGTTAGTTCCTCATGATGTCGTGGAAACATGACTATTAAGATAAGTTGAATTCGATAGTAGCCCAAGAGGAATCAAATGAGTAAAACAAGTATTATAGGTAAATATTATGTTTTTCTATCTGAATGATTGTGCCTTGAAAAAGGTGGGTGAGGTCTGTGGGTAAAAATTAATTCCCATCTGGTTTTGGATTTTCTTCGGAAAATTAATGCAAGTAGCGTGGAGTTGCTAACCATTGCTC
+
???KIMOSNSPLQNNKHSSKMSSLSSPKISLJSOJLSQLQLIPSMMLLSLOSISMLSPJPPRLPKOSNOILPMPKOMNNOSROSMSSSLGNKNIIJQPNSQMSOSLISS?????IIIMGKSLSSHGILKMMSNSPSKSMJMSSSOSKQSSJSKIIIG9D@BDHMJKKL@EEDFIJIINOSOQNSOLQPLPKSPNOISLSSLLNLMSNSMMMNJJSJKOQKKIIAHHJMJFG)))))?BEDDIB??==@EIJHSJJQJLIHHHGHGLISGHGFFMJINSSINSONSMNHLLIPLOSPKSSLSJLOKKSQKPPNGILSLJQJQNSRMLNJKKLLLNSKKSKKSNROLKKONLPJHOOKSNNMKSSOMSSOOKIHHJHKSSMKMRPSJJJISKSOSIHSJLHKSSKKJJLKSMMOMLSKOSPOJOIOSSQKNJHHKLOSKJJOGKHLLJJLMKRNSSSQKMSLILKSPOJKLOSSLJSIHEIISNNKNMLOJLIMLSSLFD33335??AIBB?>=?44<44<;;;;HJMIJLHFSNGJ8444IGPKRGA=<=@BBBJISLHKMILHGGGHFFHGEBD>:762
@1440_2WVZPS_7
GGAATGTTTATAGACATAGCCTTGTGTATGACTGTCTAATCAACAGTGCAAGGAATTAGTTGTGCTCTCAAAAGGAGTTATGTGAAGGAATGATTAAATGGATACATTTAATTAAGTACAATTACTACAAAATCTATAATGACTGGGTAAGTCACCCGTAAGAAGGATGAGTTAGTAGAGATATAATAATATCTTACAGTTCAACTGATGTGCAAGTTTATAAGTAGACGTAATGTGAAAGACTTATCGCTAACGCAATAGACGTTATCTCGAAAGGATAAAAGAAACCAAGAAGATATACAAATTGGTAACTTGTATAAGCCCTTGGTAATACCAAATAAGTTAGTTCCTCGTGATGTCGTGGAAACATGACTATAAGATAAGTTGAATTCGATAGTAGCCCAAGAGGAATCAAATGAGTAAAACAAGTATTATAGGTAAATATTATGTTTTTCTATCTGAATGATTGTGCCTTGAAAAAGGTGGGTGAGGTCTGTGGGTAAAAATTAATTCCCATCTGGTTTTGGATTTTCTTCGGAAAATTGGTGCAAGAAGCGTGGAGTTGCTAACCATTGCTCAGACTTGTATCGCCAGTAGCACGATAACGATATTTATGAATGTTGTAAGGTGAATAAAAGCCTATGATTTGTGAACATTCCA
+
LKSMJIOMJRSIMLSLSOKOJSQMSSISSKSKSSSLKIIJJSOOQSSNSRNMGIMSPKNSJPMOOSLSPKHMKNLSIJJKMOKOMSQMOLRLNSSJJNLLMNKLIRSKJQOJSSKHGHSKSSNSJISNSRSMSNSQLLPSKSSSPKSSJEFIJA?B501015DHSIPP98889GHIFJMIQNNOSPSKHLSSNSSJNKNNLIKKSHSKJNSKKLKIFISIIJSIHIHGNHIHJPNJQMPKPJLSMLHJJFFFFJHHJHHLSNKISQOSNLSJKJIHNJOJKRSRIHKJRISJQMNSKSSLJLRSKSSMSSRIJQGSLKOSJRIOHJGFGIGJGIHFABCNOKNHNMHQPSKGGIIHSKNQJNRQKSKRKHLFDEEDEHGJQGIEFDEFDA@643446666878=925...>>>?MMNSGGIEFHNOSIPHLKSJLHMIOMLOSSJLKMIJPSSSNHKNJIHJINIHMRNPLSMKNEEJNSSSLJKRNKKKNHIKKKSGHFIFHSLOKSKEDC;;F<=HSJLKIRNHIHGKIF=<=<=GJSLSKJEFDCDCGGGFCBCCEEGIJGNJGECCDCHFHFFFEDDFBIJKJGHIEEDEEGFFEDCCCBCCBBCCDFGGEDDDDCDFGGEICDDCFDCCFFFFGIGHEGHJHKLIHEEEDEEECC
@1441_2WVZPS_7
GGAATGTTCACAAATCATAGGCTTTTATTCACCTTACAACATTCATAAATATCGTTATCGTGCTACTGGCGATACAAGTCTGAGCAATGGTTAGCAACTCCACGCTTCTTGCACCAATTTTCCGAAGAAAATCCAAAAACCAGATGGGAATTAATTTTTACCCACAGACCTCACCCACCTTTTTCAAGGCACAATCATTCAGATAGAAAAACATAATATTTACCTATAATACTTACTTTACTCATTTGATTCCTCTTGGGCTACTATCGAATCCAACTTATCATATAGTCATGTTTCCACGACATCATGAGGAACTAACTTATTTGGTATTACCAAGGGCTTATACAAGTTACCAATTTGTATATCTTCTTGGTTTCTTTTATCCTTTCGAGATAACGTCTATTGCGTTAGCGATAAGTCTTTCACACTACGTCTACTTATAAACTTGCACATCAGTTGAACTGTAAGATATTATTATATCTCTACTAACTCATCCTTCTTACGGGTGACTTACCCAGTCATTATAGATTTTGTAGTAATTGTACTTAATTAAATGTATCCATTTAATCTATCCTTCACATAACTCCCTTTGAGAGCACAACTAATTCCTTGCACTGTAGATTAGACAGTCATACACAAGGCTATGTCTATAAACATTCCA
+
MSOMSLSJSPNMSPKNHNSLLJKLSSSSLSPSJSKKMHGHKNLJSSOKLSSSMJSLOILPNKSLLNKMSSKKOOSJLMIKA>??@ILJJPNIHKMKLIOJSSLKINSOSSRKNSJLKISNILSHLOKOKLSMOHLKLSMKOJHKKLSOSKIMKEGPSKLKSSKEJLPLKSSNLNKKMJRSMSNSLSLONLLQSJSNHMKSQOKSKOSLQSSNSKJNLQSSSPSNMNKMMNSLSPLLPMMMKSIOPNMMSJOMQNNQOKQOOLLSPMQMKHMSMSJOSHSJLKLJSRSSMIJJNSQPKOOMPMPNSQOPOLSSSOMSMSSJOLNSKSOSNSNRJKQMKIBMSILKNSOSSSMFSOPDDAC<A>?>><==<=FCCCDECC96C=FMRHILLKMSMJPSLMNMKMMSSSLPSLHIKRMJHMMKMMPSOSIIJLSMMKINKMKIHGSNLKPOLPSNNMKKSMMSSLSKOIGSNOPSMOSSSSPSLMOGNMOIJOK75556FF@>=:;=CCDJNKISHKNNMLHFGGINPSQJSNSONKKSJSPLJOLSSIMKMQPISKSMMOSSOIOKLLSSJSOSKGDEBACDSKJOLMMLSMSSSSSPLNMKSMMLLOSRKSSMPLPSOSOKQLMOSNOIMLRLSSJPSJMPKOIHMHRNSJKMKSMSSRNMN
@1442_2WVZPS_7
GGAATGTTCACAAATCATAGGCTTTTATTCACCTTACAACATTCATAAATATCGTTATCGTGCTACTGGCGATACAAGTCTGAGCAATGGTTAGCAACTCCACGCTTCTTGCACCAATTTTCCGAAGAAAATCCAAAACCAGATGGGAAATAATTTTTACCCACGAGCCTCACCCACCTTTTTCAAGGCACAATCATGCAGATAGAAAAACATAATATTTACGTATAATACTTGTTTTACTCATTTGATTCCTCTTGGGCTACTATCGAATTCAACTTATCTGATAGTCATGTTTCCACGACATCATGAGGAACTAACTTATTTGGTATTACCAAGGGCTTATACAAGTAACCAATTTGTATATCTTCTTGGTTTCTTTTATCCTGTCGAGATAACGTCTATTGCGTTAGCGATAAGTCATTCACACTACGTCTACTTATAAACTTGCACATCAGTTGAACTGTAAGATATAATTATATCTCTACTAACCCATCCTTCTTACGGGTGACATACCCAGTCATTATAGATTTTGTAGTAATTGTACTTAATTAAATGTATCCATTTAATCTTACTCACATAACTCCTATTGAGAGCACAACTAATTCCCTTGCACTGTTGATTAGACAGTCATACACAAGGCTATGTCTATAAACATTCCA
+
IEIHJIJMIOSHLJJKHIFJHAA@@GBFHJNPMQJGFEEFFGLQPKINIMIMLJNSHJILJJGJKSKJQIKIKHILFINNHIQRNIKNHFEEDEGLKMKSQSJLHKKLJSLNQSRPISLSMSNJHKIOQNOSKICHJIJLDEKNGGGNSNLPHDGGHID67:.2&&&&&)*02BIFHHKJJSKMMKHRSSLJLHJIIJSLPLSNGGGILQNQSOOJNLQPKICB@AACC?87776<<<900029A=57CGJGHGHH>?MJJKNLKJ@<<;;=>CDJDDAA@@ACEJLNHHIISNKOPKJHKKGNJLJSSSSSSSPMLOOAAABAOKHPNPLLIGSCSMIGB@?<=?FGLHIMKLLKLPKSKPJOMNJMFFDGPSNHGJGGFIPSMNQJPJJJLNLJKJNHJLLKSJJOKHRJHIJJJHMSLHKRKKJHHKHNLIJHIJKLOIJHIJHFJGGKOLJIHGJJIINJNILJRMMJISJSJKIFHKJKHIFFGEFFFGSJOSIJIMFHGJHIOLHIPJHFHSKJHLIIEDDEHIKLIHFFEFFJGFGGDEECGFDIJQHIGHFI==B@89;:63,'((((?AAABFFEFEDD6334/,,,,>EGFDGGGFJFFGJGRSOMIQOLJMFEEEFGGHFHIFIHFHHHDBBBCFFDEBBB@==><::
@1443_2WVZPS_7
GGAATGTTTATAGACATAGCCTTGTGTATGACTGTCTAATCAACAGTGCAAGGAATTAGTTGTGCTCTCAAATGGAGTTATGTGAAGGAAGAGTTAAATGGATACATTTAATTAGGTACAATTATTACAAAATCTATAATGACTGGGTAAGTCGCCCGTAAGAAGGATAACTCATAGAGATATAATGATGTCTTACAGTTCAACTGATGTGCAAGTTTATAGTAGACAGTAGTGTGAAAAAGTTATCGCTTAACGCAATAAACATTCTCTCAAAAGAATAAAGAAAATTAGAGAAGATATACGAATTGGTCACTTGTATAAGCCCTTGGTAATTTGTCATAGAGTTAGTTCCTCATGATGTCGTGGAAACATGACTATAGCAGTAAGTCTGATTCAATAGTAGCAGAGGAATCAAATGAGTAAAACAAATATTATAGGTAATTATTATGTTTTTCTACCTCTAAAATAGTATGCCTTGAGAAAAGGTGGATAAGGTATCTGGGTAAAAATTAATTTCCATCTAGCATTGAATTCTTCGGAAAATTGGTGCAAGAAGCGTGTGGAGTTGCTAACCATTGCTCAACTATAGCCAGTAGCACGATAACAATATTTATAAATATTGTAAGGTGAATAAAAGCCTATGATTA
+
HHSHLHGFAAACCJMJSNKQLJSLSLRJOJIGHFKEGJGGIKIHHNJIPLRSGJHSJHMLLLOSMNSLLKKMSMOMIGFHMHH654,,,,''5''''CABIGHJJHLHKIJNIEIGHGNFGGFA/////GKJSNSIGKLJJHNHPOLKKIJHI>==;1210//+(((((((-(''%$$%%&'(((*''(((((+*+44422335=???=><=:99=>C@C.**))'&''&%$%&'&(+*)))))()*+++*)('****,(''')**))+++-0659/.-,.-'))*)''''((**,,-445756667800)'''()/897;88:CA92221110,)((((((('(-4223..2356;;=@B=;;76664668./78991,(&&&&&&'%$$$$,-110'''&%&%%%'),****564352200/.-/350//-,,-75500++)))*,/001,)(('*++'''((+******+--.,('(())*'/3/.---/2/+('''),,*//./.-,+,,0,(*'&++('&%%&%%&&'++/,,-<<>>>?211//3122233,++)''()()))***44574/--))'&&&&&()('(*),,,,+....<1...09968*)))()(%%%$%'(*)**+--.300004/+*)$
@1444_2WVZPS_7
GGAATGTTCACAAATCATAGGCTTTTATTCACCTTACAATATTCATAAATACCGTTATCGTGCTACTGGCGATACAAGTCTGAGCAATGGTTAGCAACTCCACGCTTCTTGCACCAATTTTCCGAAGAAAATCCAAAACCAGATGGGAATTAATTTTTACCCACAGACCTCACCCACCTTTTTCAAGGCACAATCATTCAGATAGAAAAACATAATATTTACCTATAATACTTGTTTTACTCATTTGATTCCTCTTGGGCTACTATCGAATTCAACTTATCTTATAGTCATGTTTCCACGACATCAAGAGGAACTAACTTATTTGGTATTACCAAGGGCTTATACAAGTTACCAATTTGTATATCTTCTTGGTTTCTTTTATCCATTCGAGATAACGTCTATTGCGTTAGCGATAAGTCTTTCACACTACGTCTACTTATAAACTTGCACATCAGTTGAACTGTAAGATATTATTATATCTCTACTAACTCATCCTTCTTACGGGTGACTTACCCAGTCATTATAGATTTTGTAGTAATTGTACTTAATTAAATGTATCCATTTAATCTTTCCTTCACATAACTCCATTTGAGAGCACAACTAATTCCTTGCACTGTTGATTAGACAGTCATACACAAGGCTATGTCTATAAACATTCCA
+
2KFHJISIKJSKRMLSRSNKJOHKSSJSMQJHLLIJKKKNKJSQNSOSSHNJMPILKSPJIKJJMOKLNKGHHGNSOJIJIRKLLFJKIILKSKSKSSIMHNINHKMKKSSJSKJSOHISGBSGGIPSOSKKLIRMJSPOSJLSISQGSJIJLISOHIBEJJ>OJNNJMNLIKISOMSSJHSSNLSLIOISMOKSMKQSSMPNQIJPPSNLOQSNSSNSSJMLSNSOSIQHHHGGKSJIJJOJLONJSRNKKLSJOISLOSNKPRSJMKJIOIKJIPQKMLSNLSILKSMSMSSSRKOKRLOOLLKHJOSMSPJOSSKMSPSSQSLSKLSNSSSLJLQHJGIGGED>>765534447GNHIFJIJHIG=>41111110//-39>>>?FKINJKKOOQINOOLKLQLSISPSLOORNSHLSSOSRLJNINONSSISOLJJKLMSRSSQSOQJSOIMSQSMSOROSSRKSLLKKJOKKMSNIKLSKLSMQKKMSSJMLORJJLILMSNQINNJIMLLSSSNMSLNSKSRRMKNSSOJKKJKSSJNJOKSSSOMKSSSKJSSIKSKKFHJORJSONKOKMJSIJLNNSJSRSSOSOOSSLNLKQSJPRKSMSOSILJKPOSNSSSOJIJGHMIJSJSNOMIKLMJJSJSIJGLLJSOILNNRO
@1445_2WVZPS_7
GGAATGTTTATAGACATAGCCTTGTGTATGACTGTCTAATCAGCAGTGCAAGGAATTTGTTGTGCTCTCAAAAGGAGTTATGTGAAGGAAAGATTAAATGGATACATTTAATTAAGTACAATTACTACAAAATCTATAATGACTGGGTAAGTCACCCGTAAGAAGGATGAGTTAGTAGAGATATAATAATATCTTACAAATTCAACTGATGTGCAAGTTTATAAGTAGACGTAGTGTGAAAGACTTATCGCTAACGCAATAGACGTTATCTCGAAAGGGATAAAAGAAACCAAAAAGATATACAAATTGGTAACTTGTATAAGCCCTTGGTAATACCAAATAAGTTAGCTCCTCATGATGTCGTGGAAACATGACTATAAGATAAGTTGAATTCGATAGTAGCCCAAGAGGAATAATATGAGTAAAACAAGTATTATAGGTAAATATTATGTTTTTCTATCTGAATGATTGTGCCTTGAAAAAGGTGGGTGAGGTCTGTGGGTAAAAATTAATTCCCATCTGGTTTTGGATTTTCTTCGGAAAATTGGTGCAAGAAGCGTGGAGTTGCTAACCATTGTTTAGACTTGTATCGCCAGTAGCACGATAACGATATTTATGAATGTTGTAAGGTGAATAAAAGCCTATGATTTGTGAACATTCCA
+
IHMJSLPSSKQNNJSKSLHSMSKSQPJLIKKILMSKPLJJHJISILLMSPKNNSLSKSQSRQMLORLSKKILPSLMSMMPQQOISRNRNSNRSSPIMNJMLHSONPSSLORSSHJILHKIPNSMLKPRLLQJSPNKNKMILJSSNSOOQNIPNKNMSKIEDMMKJSJPLNNJNJOOGNQKMJLMJIKNSSSSMSSKJPHSGOSRSHLJRKKSJLSQIPSMJKKQ?KJPSMJPKNSLKJSSSKSHMSMSJJIJKSIGIHIJLLIGJJSFIIRJIHIPSOSOJLILKMKJSSSKSKOSNJMOJNNILPNNSLSNKSSJSNHKLKGMLKSOLMKSMKSLSNSSSOPSSSSSPNSSSLOLSNPMKKIPMKNSLINHSJIMKIJIROLKHMSJOLMIPIJHMJSSSSSNSSKKSSRSKLSSLKLKPSMJSNOSQLKJIKMQRLPLNMRPHRMSNSMMKSSLQLJSJKKKSLKJSJJLLSQSNKGKOLNOQLMJMLHKMSLISGHFJKJJDH@NSIOIGHKILLKIPGG@?B62@@DJLIJOA::;KIPMLM55555@==??==@EGIKNNQKMHJGFIHQJJNLKHIIILLMSKNKJGGGOSJFHHF<;<<<JFFEHEJSPSIKISJKQJHGFDCDEDIKHKKJMJIPJHILLSILLHBABFFE;75
@1446_2WVZPS_7
CCTTTTTCAAGGCACAATCATTCAGATAGAAAAACATAATATTTACCTATAATACTTGTTTGACTCATTTGATTCCTCTTGGGCTACTATCGAATTCAACTTATCTTATAGTCATGTTTCCACGACATCATGAGGAACTAACTTATTTGGTATTACCAAGGGCTTATACAAGTTACCAATTTGTATATCTTCTTGGTTTCTTTTATCCTTTCGAGATAACGCCTATTGCGTTAGCGATAAGTCTTTCACACTACGTCTACTTATAAACTTGCACATCAGTTGAACTGTAAGATATTATTATATCTCTACTAACTCATCCTTCTTACGGGTGACTTACCCAGTCATTATAGATTTTGTAGTAATTGTACTTAATTAAATGTATCCATTTAATCTTTCCTTCATATAACTCCCTTTGAGAGCACAACTAATTCCTTGCACTGTTGATTAGACAGTCATACACAAGGCTATGTCTATAAACAGTGCAAGGAATTAGTTGTGCTCTAGAAGGAAAGATTAAATGGATACATTAATTAAGTACAATTATTACAAAATCTATAATGATTGGGTAAGTCACCCGTAAAGATAAGTTAGTAGAGATATAATAATATCTTACAGTTCAACTGATGTGCAAGTTTATAAGTAGACGTAGTGTGAAAGACTTATCGCTAACGCAATAGGCGTTATCTCGAAAGGATAAAAGAAACCAAGAAGATATACAAATTGGTAACTTGTATAAGCCCTTCGTAATCCAAATAAGTTAGTTCCTCATGATGTCGTGGAAACATGACTATAAGATAAGTTGAATTCAATAGTAGCCCAAAAAGAAATCAAATGAGTCAAACAAGTATTATAGGTAAATATTATGTTTTTCTATCTGAATGATTGTGCCTTGAAAAAGGA
+
GIJRHKIHIPSSSLNSOMMSRMOQSKKLABCEFOSSNRNSLPJLOQSQSSSNINSKRPMSSSSSMPQISSMJKNFISGF<99:==0/...0,-...??@HFFEGFJSLMIHKJPGMNKPOROGMIOSSOIONDCDFLDQROJDIIFEGGGSPKNNKOSMKSSJSSKSSOPLOSQSLJLSSOSLMMIHFDB640000CDFBDEEHEFGJQJSMISLMRMIRIKMMKSSPOMSPIJSCBDC<888==?>JHKONHIIILHOMSJLHLKSHJSJSLLNKPRISMRSMJKJSMMJSSLSPPLJKMQMSPDA?@>;;==JSSNOJSSMOKPLSJQLOSJJLOJMLMSOLOKMM@@??CDQHNJJJHJKMHSLPKJOJMIBFIC=<=>>ABDEJFGMKONSLF>?66DFHLKKSNQQSNPIJSSMSNJKQJSMSLMLLKSLQMOSKCDDDDMOKFEEFHKKGLIIJJGLGHLHKJKHJGHFHKNKKIDEECDDFHGNGFEFFGF<:75'&&&')+,,034558;;<;:;;;988/1=<;<::;<;;776446559::=9866445000004542111///.*&'(()((&%$$$%%%%%,,,...../////00012/-+**)&%%%%%&%%%%%%$$%%%%'-.//011233)(((((56/,.111-.26775455544556887662101/,++**,122568;=@?=<;779:99>=><965657789;9887100003477::>544444-,++-+,///01244///+((()357877779;;;;;:::;;;;986553212100//+('&$###$%&%%&'&&''&''+(((()----))**+776643013=>>?ABD@??>=<>BDDF?==<=@AABDDEEDDCDDBBC@=AAEJGB@
@1447_2WVZPS_7
GGAATGTTTATAGACATAGCCTTGTGTATGACTGTCTAATCAACAGTGCAAGGAATTAGTTGTGCTCTCAAAAGGAGTTATGTGAAGGAAAGATTAAATGGATACATTTAATTAAGTACAATTACTACAAAATCTATAATGACTGGGTAAGTCACCCGTAAGAAGGATGAGTTAGTAGAGATATAATAATATCTTACAGTTCAACTGATGTGCAAGTTTATAAGTAGACGTAGTGTGAAAGACTTATCGCTAACGCAATAGACGTTATCTCGAAAGGATGAAAAGAAACCAAGAAGATATACAAATTGGTAACTTGTATAAGCCCTTGGTAATCCCAATTAAGTTAGTTCCTCATGATGTCGTGGAAACATGACTATAAGATAAGTTGAATTCGATAGTAGCCCAAGAGGAATCAAATGAGTAAAACAAGTATTATAGGTAAATATTATGTTTTTCTATCTGAATGATTGTGCCTTGTAAAAGGTGGGTGAGGTCTGTGGGTAAAAATTATTTCCCATCTGGTTTTGGATTTTCTTCGGAAAATTGGTGCAAGAAGCGTGGAGTTGCTAACCATTGCTCAGACTTGTATCGCCAGTAGCACGATAACGATATTTATGAATGTTGTAAGGTGAATAAAAGCCTATGATTTGTGAACATTCCA
+
HKHHJIIJHGJJPMJPJLKSMSMSJSNLRPJKSLMNMJIIJHHMJKKIJGGMILKSKPIKLMNOSOMSQSOLLOLKSQGSNILKOSRSSPSKKKJGISJIKIGHINJSSLJQOPJJHGLHSSNSHHHLJLSLSKMKIHKJMMQKMOJRJKDBBAAEB<>?899<GJJSFKGGIDDCACBDBEIILJNNMSQIHEEFHJLLONSLOHRPSSSPJNGIKIPLSLNGJJSQKLO?????@JJQIQSJJJGIIGMHJHIGGJHKJLIJIKKNMKNJLSSJLQM/////B=KOJIJLLOQKOPMMLKPPSSSOMSLJNILII<>AMKGNSSNORSMPLLGOONPKJSLSMPOLKJJOMSSPMKQSSPJKKNMNRPKMKGJHILLOMRNSMJLMISDBBCBSKINKQLQSLMSQSMSSOKOLSKPJKKSJQSQLILIRMMSSISMSKLLSONQOKNLQSSSNINJKLKSKMJSKJLIJSNSMSKKSGJSMLGGC>?KMMKKKLKSNKSIHSSSKPLSOSNSRFGJKIGJMSQSMSSIKPMM:333GKSPSLINOHJLHHNHIFJJHNKJSRSIIIJHGHSMKSKIKGIJFILJMIIKGGHINGHMJGDCDDFFGFGGSPMLSHLIRPOKKLPHNJIFHGGHMMHJNGQIKJIOMSKN>88:BDDDCE
@1448_2WVZPS_7
GGAATGTTTATAGACATAGCCTTGTGTATGACTGTCTAATCAACAGTGCAAGGAATTAGTTGTGCTCTCAATAGGAGTTATGTGAAGGAAAGATTAAATGGATACAATTAATTAAGTACAATTACTACAAAATCTATAATGACTAGGTAAGTCACCCGTAAGAAGGATGAGTTAGTAGAGATATACTAATATCTTACAGTTCAACTGATGTGCAAGTTTATAAGTAGGCGTAGTGTGAAAGACTTATCGCTAACGCAATAGACGTTATCTCGAGAGGATAAAAGAAACCAAGAAGATATACAATTGGTATCTTGTATAAGCCCTTGGTAATACCAAATAAGTTAGTTCCTCATGATGTCGTGGAAACATGACTATTAGATAAGTTGAATTCGATAGTAGCCCAAGAGGTATCAAATGAGTAAAACAAGTATTATAGATAAATATTATGTTTTTCTATCTGAATGATTGTGCCTTGAAAAAGGTGGGTGAGGTCTGTGGGTAAAAATTAATTCCCATCTGGTTTTGGATTTTCTTCGGAAAATTGGTGCAAGAAGCGTGGAGTTGCTAACCATTGCTCAGACTTGTATCGCCAGTAGCACGATAACGATATTTATGAATGTTGTAAGGTGAATAAAAGCCTATGATTTGTGAACATTCCA
+
LISKKKQMOSRQKSIOSSKILMNNKKOPNMPQSJLKJIIJISSKLSQOSKKNLLLSSKHJNQLNNSKOFGGGEFEGEJSOMKQLISOJISLSSSSIOSOSSGSLOJJKQJLRLLNSSLKINMRKSSNPLQMKOPSOKNLNHSSONSQSNSORLNSKKJNEGSNISJKIJSOSMNKLKKB@KSSPISSSMSSSLKSPMOMMSPMNOMISLOSQSNLSSPLKMKHHJHSSLLNIPMPPPMOMMKJNLQMLKMLMJMIHSIMQMOSMIMLMOSECBCESLSSB<<>PRKKPJKSJMONJSOOLI@7//IKSRIJNSSJNSSONKSRSQMONKSOLSMJSNSOPSPQSJSMOMSMMSNKLKSNKILLNOLOPSMPKHKJSKEEEHGB;9::;CDQSINJPRJLISKPSMNNPSLSSQSSKPOKKILMPOONIOKKLMKLSJKNSLQKPRKSOQSSSMSHNOILSSJSSRMNQINMSLQMSLMNSSLNMJLPNKNLLNQLJKLLSOAKMSSSSIIEHHNJOLOMROLPSQSSLISPOMH@@APSNLKQNGNGGGGHGGGEEGJNQNJLKSSJOMPSMOOPNKIMOMNSJSMHKJHHIJJKJJLGDCDDDHFGEGHIPLIFSMSNNPPNLJNLHHKNKGOMLKIKHHHHIHJKJOKKIHKIKFLH
@1449_2WVZPS_7
GGAATGTTTATAGACATAGCCTTGTGTATGACTGTCTAATCACCAGTGCAAGGAATTAGTTGTGCTCTCAAAAGGAATTATGTGAAGGAAAGATTAAATGGATACATTTAATTAAGTACAATTACTACATAATCTATAACGACTGGGTAAGTCACCCGTAAGAAGGATGAGTTAGTAGAGATATAATAATATCTTACAGTTCAACTGATGTGCAAGTTTATAAGTAGACATAGTGTGAAAGACTTATCGCTAACTCAATAGACGTTATCTCGAAAGGATAAAAGAAACCAAGAAGATATACAAATTGGTAACTTGTATAAGCCCTTGGTAATACCAAATAAGTTAGTTCCTCATGATGTCGTGGAAACATGACTATAAGATAAGTTGAATTCGATAGTAGCCCAAGAGGAATCAAATGTGTAAAAAAAGTATTATAGGTAAATATTATGTTTTTCTAA
+
FEFJHGGDB>>9::::;A@ABEDDFGSIKKJGSINGEEFCEDCCEHFJJLLSGQJFFCBBA?>?FBAA@?CHJGERCIIFGC>888=;=?>=?A><;<89IHGKIKSJLKJSLB>==>ADKSMA<;;;;LIMSKJJJJSF22222?@C<<:;;=>CA9=>;:<A<;;CCFIGHIMHGIDFJIKJLPQLLLKOMNRMLSDBCFDFHIHSMKMJJJJJJMIHKJKLGJHGHHJGLHHKIJSIB@;<43335>>>@EFHFHFCCCBADHGIFFFEEHHIQKIADEFLFSSJIFIFGFDBB96;<CBBAC?<<76577554434344::B==>99999@<<?@IHABC>=FC@@A@CBCDCBB54445?AGKGIBBBCCE@====774476//./1.....=777777;:<:<=JKIGSOSNSJFHACILSJLGEFHFIB>=?DFGNGJHDD?@=>CB=878
@1450_2WVZPS_7
GGAATGTTTATAGACATAGCCTTGTGTATGACTGTCTAGTCAACAGTGCAAGGAATTAGTTGTGCTCTCAAAAGGAGTTATATGAAGGAAAGATTAAATGGATACATTTAATTAAGTACAATTACTACAAAATCTATAATGACTGGGTAAGTCACCCGTAAGAAGGATGAGTTCGTCGAGATATAATAATATCTTACAGTTCAACTGATGTGCAAGTTTATAAGTAGACGTAGTGTGAAAGACTTATCGCTAACGCAATAGACGTTATCTCGAAAGAATAAAAGAAACCAAGAAGATATACAAATTGGTAACTTGTATAAGCCCTTGGTAATACCAAATAAGTTAGTTCCTCATGATGTCGTGGAAACATGACTATAAGATAAGTTGAATTCGATAATAGCGCAATATAATGAGTAAAACAAGTATTATAGGTTAATATTATGTTTTTCTATCTGAATGATTGTGCCTTGAAAAAGGTGGGTGAGGTCTGTGGGTGAGAATACTTTCCCATCTGGTTTTGGATTTTCTTCGGAAAATTGGTGCAAGAAGCGTGGAGTTGCTAACCATTACTCAGACTTGTATCGCCAGTAGCACGATAACGATATTTATGAATATTGTAAGGTAAATAAAAGCCTATGATTTGTGAACATTCCA
+
RSKJJLKIIKSIIOIHJJJIJJKLMHJHIPPPMNKKMIGIGIJIIMILHLMQLLKILLQLKRKKLSLSKJGSKILRHGIIIJMIJSLRJIMQPSLINSKKOKHIJJONLLJSLLNILHIJNJJJFFFFGRLOLJHJNHRJJJJLSSSKLJIKLNSKK<>=99:=EDCA*****)(('&''),0019:<HJIJMHJJJJKNSILILKISHSKLMJLLJLNKIIFCGGFHIFHGIMRKLSINFEBBDBAGFEDDFKKJGHHHIIHIIIIJMKIOKHJJPPLLHJIJGKLEECCDJKIISJMKIGKIILHHJJMKSSMOLIMJJNOKSKMSNJIKGGEEFLOOJOMOMLLLKPKHGGGISPSEGGDEIQOLJHGGFFGHJHFFGHKHFFDEEDD+++++++('(''''((((()000200149::9:;;;::8;;;=>@@665449MHJJNLJOJJIFHHKJKSQLPLKLJRF@@@EDEGBBDF@>>>>>97772331,*+*,+'&'''',+')***+.4463344353/11118ILMNQOIFFFJCC>EFDDGJLMOKLINJJKSJIMLQKLMHMHNNPA@@@@@IIGGJIIJRLMIJIHIKIJJKIKQSJISJSJSILHFFGFJHLKNNQOMPNKIJKJMKJKPLNKMLMSMJEF
@1451_2WVZPS_7
GGAATGTTCACAAATCATTGCAGGCTTTTATTCACCTTACAACATTCATAAATATCGTTATCGTGCTACTGGCGATACAAGTCAGAGCAATGGTTAGCAACTCCACGCTTCTTGCACCAATTTTCCGAAGAAAATCCAAAACCAGATGGGAATTAATTTTTACCCACAGACCTCACCCACCTTTTTCAAGGCACAATCATTCAGATAGAAAAACATAATATTTACCTATAATACTTGTTTTACTCATTTGATTCCTCTTGGGCTACTATCGAATTCAACTTATCTTAAAGTCATGTTTCCACGATATCATGAGGAACTAACTTATTTGGTATTACCAAGGGCTTATACAAGTTACCAATTTGTATATCTTCTTGGTTTCTTTTATCCTTTCGAGATAACGTCTATTGCGTTAGCGATCGTCTTTCGCGCTTCGTCTACTTATAAACTTGCACATCAGTTGAACTGTAAGATATTATTATATCTCTACTAACTCATCCTTCTTACGGGTGCATCCCAGTCATTATAGATTTTGTAGTAATTGCACTTAATTAAATGTATCCATTTAATCTTTCCTTCACATAACTCCATTTGAGAGCACAACTAATTCCTTGCACTGTAGATTAGACAGTCATACACAAGGCTATGTCTATAAACATTCCA
+
HGCDCEGHGFF:984+**)&&%%%%(()4)8<55DGGIGFFLMMSJQSNIMLIQLMLJIJSCBABAIMSSLMMJJMJRPMKPLNKMSJMPISSHD:7779:BCPJIMILOKKSSJFOE85544304<==@DJNDDHLIHJSSQJMKJJPNLSSPSPSSSLMGKQNJJSLJMHKGJHLOKJLSLQSLRJJIJOHLHIIMHSINQIIJGGINSJOKNSMSIQMRQMOJJNLKJHIJJRLPKLRA@@???D@8883'''''(22>@DB@@@@98899<:;;==G>==HKAABLJHGHGIHMNSIJGFGGKMPSNIOJOQIIJSSJPLSJSLHNMSPMNKNMHKSGJMJMKMJFCCDCDNSNSRLLSLJGGCCBA::6688;<DDCE=GPJIINOJNSKMMSNKJEFGIFILGGEA>=888)))))>842545554445>@>=?>?HSLJMILEGIGHLNIJNMNRPJ=?001BCJGNSNLSSONOPGEEFFBBBB54545;;8886554311.'''')*2>@@@EGGHFFFGHLJOLJHIIJIJLQMNHGIGSJHFJHHIGFEDEFIMSKILHMJE@;2045DFHJSKHIKILLIHJHGGGGJIHMJKMMGGGHJIJSKPJEEEFGIGFGFHHFLMIHLKHJGGGEFFFGFDEDEGGHIIHFI
@1452_2WVZPS_7
GGAATGTTCACAAATCATAGGCTTTTATTCACCTTACAACATTCATAAATATCGTTATCGTGCTACTGGCGATACAAGTATGAGCAATGGTTAGCAACTCCACGCTTCTTGCACCAATTTTCCGAAGAAAATCCAAAACCAGATGGGAATTAATTTTTACCCACAGACCTCACCCACTTTTTCAAGGCACAATCATTCAGATAGAAAAACATAATATTTACCTATAATACTTGTTTTACTCATTTGATTCCTCTTGGGCTACTATCGAATACAACTTATCTTATAGTCATGTTTCCACGACATCAAGAGGAACTAACTTATTTGGTATTACCAAGGGCTTATACAAGTTACCAATTTGTATATCTTCTTGGTTGCTTTTATCCTTTCGAGATAACGTCTATTGCGTTAGCGATAAGTCTTTCACACTACGTCTACTTATAAACTAGCACATCAGTTGAACTGTAAGATATTATTATAAGTAGACGTAGTGTGAAAGACTTATCGCTAACGCAATAGACGTTATCTCGAAAGGATAAAAGCAACCTCAAATTGGTAACTTGTATAAGCCCCTTGGTAATACCAAATAAGTTAGTTCCTCTTGATGTCGTGGAAACATGACTATAAGACAGTAGGTATTCGATAGTAGCCCAAGAGGAATCAAATGAGTAAAACAAGTATTATAGGTAAATGTACTGTTTCTATCTGAATGATTGTGCCTTGAAAAAGTGGGTGAGGTCTGTGGGTAAAAATTAATTCCCATCTGGTTTTGGATTTTCTTCGGAAAATTGGTGCAAGAAGCGTGGAGTTGCTAACCATTGCTCATACTTGTATCGCCAGTAGCACGATAACGATATTTATGAATGTTGTAAGGTGAATAAAAGCCTATGAATTGTGAACATTCCA
+
QLMMKSSOPSKLSONSSSHSIJHMJSSLSSOSKKPJKIJNISSI656SSSSSNOQSJMQNJHIGSJGQKQB9A?@=///..---.5HGGKHMNKMHIKPSOSMOFFGFKNHIJLIMMMKSISOSHLLJMIJJNKHKLRJONNSHILKKQLMNJLLPSLKSJJJSIEB?==@@AIJIKSLRIIEBCDA@A@@ACHMIKIIMKKNQPMLSJSLSMSNSMPPKMNSOKSPKKPJSOLSSSNMJMEEQIKHJIJJMMNIHGSSPSKPNSKA???BSMKKLNJJKLKIGHKOPKHIIJSQSNNJGKNLSLJSRNSKPB@@@@JSIRNSMSIRSJKHSRSSJKQKRKOKHSKKSOJKRSPJLRMSLJLSPSNSLLQJSNLSKSSSSNQKORSSJSLLLMNOOILHI22223SSSLSNNKHLLHKJSSPJLNSRLSSJHMGIJMKGFEDDDIJFHJLMFFDEEFLSKILSSKSLJKSKKPKQLKKHQJSKNDDBA@97544411//0,,<>ACDDCCCAABBBCD@=?=>>=<;:999:;;;<>>:8/*'$###$%(-0121233433322555651+6''''(-,+)'''&'9889<<@A@ABCEDCBA?@?==<;:;878866662/)'&%$$$%%%$%%$&''(-1678;<<>=>??@@>???CBA=8411123587676554321100--.+,,,-,..04-8779===?CCDED@@?@>??;:<<<<<<<=>>=>=<<;<==>@>::BCDIGHBACB<?<99<<@ABDDC?;444B6333//221/...--,,,**)+++,5::==BB@?><:;;=@AABCDBBBBCCCCDFGEDEEDEHEGHDA@@@@EHFGFDEDDAD@?>=<=>>=;::9:+++++AFEFFHFED870///0:::;<?=::9
@1453_2WVZPS_7
GGAATGTTCACAAATCATAGGCTTTTATTCACCTTACAACATTCATAAATATCGTTATCGTGCTACTGGCGATACAAGTCTGAGCAATGGTTAGCAACTCCACGCTTCTTGCACCAATTTTCCGAAGAAAATCCAAAACCAGATGGGAATTAATTTTTACCCACAGACCTCACCCACCTTTTTCAAGGCACAATCATTCAGATAGAAAAACATAATATTTACCTATAATACTTGTTTTACTCATTTGATTCCTTTTGGGCTACTATCGAATTCAACTTATCTTATAGTCATGTTTCCACGACATCATGAGGAACTAACTTATTTGGTATTACCAAGGGCTTATACAAGATACCAATTTGTATATCTTCTTGGTTTCTTTTATCCTTTCGAGATAACGTCTATTGCGTTAGCGATAAGTCTTTCACACTACATCTACTTATAAACTTGCACATCAGTTGAACTGTAAGATATTATTATATCTCTACTAACTCATCCTTCTTACGGGTGACTTACCCAGTCATTATAGATATTGTAGTAATTGTACTTAATTAAATGTATCCATTTAATCTTTCCTTCACATAACTCCCTTTTGAGAGCACAACTAATTCCTTGCACTGTTGATTAGACAGTCATACACAAGGCTATGTCTATAAACAGTGCAAGGAATTAGTTGTGCTCTCAAAAGGGAGTTATGTGAAGGAAAGATTAAATGGATACATTTAATTAAGTACAATTACTACAATATCTATAATGACTGGGTAAGTCACCCGTAAGAAGGATAGTTAGTAGAGATATAATAATATCTTACAGTTCAACTGATGTGCAAGTTTATAAGTAGATGTAGTGTGAAAGACTTATCGCTAACGCAATAGACGTTATCTCGAAAGGATAAAAGAAACCAAGAAGATATACAAATTGGTATCTTGTATAAGCTCTTGGTAATACCAAATAAGTTAGTTCCTCATGATGTCGTGGAAACATGACTATAAGATAAGTTGAATTCGATAGTAGCCCAAAACAAGTATTATGATCGTGTATGTTTCTATCTGTGAATGATTGTGCCTTGAAAAAGGTGGGTGATGCTGTGGTAAAAATTAATTCCCATCTGGTTTTGGATTTTCTTCGGAAAATTGGTGCAAGACGTGGAGTTGCTAAGTGCTCAGACTTGTATCGCCAGTAGCACGATAACGATATTTATGAATGTTGTAAGGTGAATAAAAAGCCTATGATTTGTGAACATTCCA
+
=HIGGKLPMMJPJKQLMKIPHJJSKSSSSLKONSSMLMSJJSNLKHHIMKMKKJHGSSKMRMSQKOLLKSILMKOJQNOMLJPMRLQSKSSSNILSSOMSSNSKKSJPKQRSJSMNJNKSGMRIHMPSNMPOJSSSSSSSHJHHFIOSOSSLIPJSSJJSSSGSPPLKMSQSAD=+SNFGKSLKROHOISRRKILSMJMLLSSNKHOSMPSMMJQMLSKLINHLJPMSRKLMMMSKSOORLNJISSJSPHBCJDFGCLLJSQNMQKLKNKJNQLKKKMLSPJSLQMNLKLHKSSQMKLNOJJMKSPJKKNLMSQNNOMNMSRIJHHKLSSJILSSNJNJLMQSOKSKNONIGSJJPSSSSLLJMLIHGNOHGEGSNIEDC>?AHSSPJMKSLOKPIKRLLPKSOLMSINNLSJSNRJSNJIJOLSJJOJSSJJLB???>?IMKGISMILNQNGKGHFIJJIQMKKJSOPMLMKSLLSSKMNKNNLIJQIOKKILOJSOOKSBB6555544455@ECEHKKHJILGJFFFFIQSPLIKPSHKLKJGHFEJKIJIGGIJIDCABCHBDFGFF?4700--/39=>AHHHGGKKJHLGGDDKK446FOHHKKKSNMPJSLMPMQJIOKKIGGFKKFJJGGIHHLGKFHFGJGJGEEEECDCCA@A@@>=:9998899:88433.++--/112366689==:91//1/*%$$%&*67;=@ABIEIJEIHGHJEDCFDCDD3*))))<=>??>>>=?ABDCEDDEB><<;9:76301-+)),/0590/..1248::;;<<:99=<;<;;;<=BCBA?;73210.,+,+)(()).//0688:;<?ABAAAAAABBCA@==<;<;;?@@@>=>==<::;;;76,++,,9<<=CDEFFFDDF?>CCA=:642+'&&&''())**8<BEFDECEKIEDB@?86*''''1@BA@@BB11111FCCEEDFFCCDA@AAABDCEBAAACEBDCCBCDBABABEEFHA=<=@@?@?B=====DA>>=<7765444421110/++++)*)((''+,.-2112210-.--,,,+)),,-..+&&((....-,,+*+*))))*,.--.11333333444545566667753(%%%(+(--.1688::::9988832340..,---,,+)('&$$$$&*+,48:;;<;:83110/1,++,,../35=;<<989967;>>==????>???@?@@?>ABDABCBA@A@>>@@@;;::>@AAAA=
@1454_2WVZPS_7
GGAATGTTTATAGACATAGCCTTGTGTATGACTGTCTAATCAACAGTGCAAGGAATTAGTTGTGTACTCAAATGGAGTTATGTGAAGGAAAGATTAAATGGATACATTTAATTAAGTACAATTACTACAAAATCTATAATGACTGGGTTAGTCACCCGTAAGAAGGATGAGTTAGTAGAGATATAATAATATCTTACAGTTCAACTGATGTGCAAGTTTATAAGTAGACGTCATGTAAGACTTATCACTAACGCAATAGACGTTATCTCGAAGGGATAAAAGAAACCAAGAAGATATACAAATTGGTAGCTTGTATAAGCCCTTGGTAATACCAAATAGTACCAAGTTCCTCTTGATGTCGTGGAAACATGACTATAAGATAAGTTGAATTCGATGGTAGCCCAAGAGGAATCAAATGAGTAAAAACAGTGTTAGTAGGTAAATATTGTATGTTTTTTCTATCTGAATGATTGTGCCTTGAAAAGGTGGTGAGGTCTGTGGGTAAAAATTAGATTCCCATCTGGTTTTGGATTTTCTCGGAAAGTGGTGCAAGAAGCGTGGAGTTGCTTACCATTGCTCAGACTTTATATAAGCCAGTAGCACAATAACAATATTATTCTGAATATTGTAAGGTCAATAAAAGCCTATGATTTGTGGATTCCAT
+
B====>CDC?A++++++888:8800877:9:=@?@?@?AAB@AA55555BAB>=<;0/.//68;,+++*+1112/,+..---.-----5555799:BDA><<<<>EGGGDEDB53-----..758<99:<<BB>>;:9::<>>=..../=<=;;<=923644763239*****((((((101..34467<?>-,,,-?ABB<<<;;:995445566ACEBDB=;<222226+****)+++033462+***+=8811+))))*257998868989<:;***+4220..---*+*+233>?:8665632/,++,*,,,-23:;<;A<;<==B:9988<;3--&&%%%'',--66787;B@?.,,,+--+//0.2566:;965566//0320++)'&&&',+.34.))(''(,02223421/+++++*,....,.0...,++::;<;6553243211245==A<<;<77777>?>>A@?>?>6666F=C@86()=A?@@@AD==<=:;::99:+(&&&',.')---..411,,,---+(+%%%''+-,''''')(())***3222345000,''&&'+-/7+*(''((($$%((*()*/./*&%&0*&&&(4,,,,.1+&*&&&&()'*)'')(())&%%%&+,,+-./3653221..+(''&$&('
@1455_2WVZPS_7
GGCTTACTATCGAATTCAACTTATCTTATAGTCATGTTTCCACGACATCATGAGGAACTAACTTATTTGGTATTACCAAGGGCTTATACAAGATACCAATTTGTATATCTTCTTGGTTTCTTTTTATCCTTTCGAGATAACGTCTATTGCGTTAGCGATAAGTCTTTCACATTACGTCTACTTATAAACTTGCACATCAGTTGAACTGTAAGATATTATTATATCTCTACTAACTCATCCTTCTTACGGGTGACTTACCCAGTCATTATAGATTTTGTAGTAATTGAACTTAATTAAATGTATCCATTTAATCTTTTCTTCACATAACTCCATTTGAGAGCACAACTAATTCCTTGCACTGTAGATTAGACAGTCATACACAAGGCTATGTCT
+
466641'''')@DCCFEIISMSHHFFFFGEKJHIGNJLKKQRIKRSHIHJEJGSMFHJHILDEDCBGEEIHKDEDEEHKSQRJSSKMNLOSOQSISHIINLMOKLMLKDB=:::213322210/00ADDLLPQJIKJNKNIMSGHGFKMMQMKLPKJJIKLQJJNSJMQJSPLIRSPMSNKSKKSMPMPMMRHKSLNSNHSLPSJONOSSEGGF99?++DFFFHHHLLJSPKSHJJISIJJSJLJLMSJMJMOSSQMNKPPJJLPSMHKLKHNHSLSOMMNKKSNMSSKKLJILSSRSKOSHSIJIIGSIHLKNIGGFFHAABJJHGFKKMNSLMNMMOSQMOLNKILMRROSLSRQNHHIN====>@?@@@BOFFFCBBCDIINFEDD:5+(
@1456_2WVZPS_7
GGAATGTTCACAAATCATAGGCTTTTATTCACCTTACAACATTCATAAATATCGTTATCGTGCTACTGGCGATACAAGTCTGAGCAATGGTTAGCAACTCCACGCTTCTAGCACCAATTTTCCGAAGAAAATCCAAAACCAGATGGGAATTAATTTTTACCCACAGACCTCACCCACCTTTTTCAAGGCATAAACATTCAGATAGAAAAACATAATATTTACCTATAATACTTGTTTTACTCATTTGATTCCTCTTGGGCTACTATCGAATTCAACTTATCTTATAGTCATGTTTCCACGACATCATGAGGAACTAACTTATTTGGTATTACCAAGGGCTTATACAAGATACCAATTTGTATATCTTCTTGGTTTCTTTTATCCTTTTTTGAGATAACGTCTATTGCGTTATCTCGAAAGGATAAAAGAAACCAAGAAGATATACAAATTGGTATCTTGTATAAGCCCTTGGTAATACCAAATAAGTTAGTTCCTCATGATGTCGTGGAAACATAACTATGAGATTCAATAGTAGCCCAAGAGAAATCAAATGAGTAAAACAAGTATTATAGGTAAATATTATGTTTTTCTATCTGAATGTTTATGCCTTGAAAAAGGTGGGTGAGGTCTGTGGGTAAAAATTAATTCCCATCTGGTTTTGGATTTTCTTCGGAAAATTGGTGCTAGAAGCGTGGAGTTGCTAACCATTGCTCAGACTTGTATCGCCAGTAGCACGATAACGATATTTATGAATGTTGTAAAGCCTATGATA
+
JJIGGGJNLHSSSOMOOKLJNKMRSSPSSNSMPKIONKHKLSMQSMIMOHMSHSISNOKNSJIQHKNLKOIIHHHKLKOLOMPSSKLSSSSSSMSNRPSSLNSKLRKPSSLSKSSSJMKSOIPFJJGGDCCAGPHJNRJGSGJPHSILONSOKSSLSSLSPRAJGEFEGGGKKSLGNSHNOLONHKOJPSILKJOLMNLKSSSNONSSSOLPJPKRKOSOMOSSLQMMNKONJMJONRPIMMSMRSSSNMMNQMSKLSSPSJLNSSIGGFIKHSJKMLLSOPOOKOSKLKOKRMSMSONLKSSNKJOMSSLNOQSSOSSSSJGKHGSKIIMLQLMIHLSPJNIOJNKOKOIKKSNLNMPNNSMMNKPGG=;:9:11114A>E=<=6,,,,,335AD?7HPIFIKJPHHGGHOLM>999:>GDC>DHJGLJHIJFA?@845=9;>?CEDBFMJGNJKPNKKHKGHGKKLJSIKKFHGEGECFD@ED?@?==?>421,++++.//.,,,+,.../10---./*)(''''))*/263333349660((((*34445@@ABDEIIGGEGDHFDDCCDCDJHGHPDDDBDHIID@?>>@ECBBAADFEBEEGIIPECIJGLJOF@?<:;ADEFEHGFE@;9:<?@NLFDBDC=?845<<=BABBCBB>>=DE===75512986644469;;;;;::;;::;;::93.,,-.4668877445:;<=@CDB>>>>@EA@??8766344*))))-*().///./...*(%$%&&(*(&&%
@1457_2WVZPS_7
GGAATGTTCACAAATCATAGGCTTTTATTCACCTTACAACATTCATAAATATCGTTATCGTGCTACTGGCGATACAAGTCTGAGCAATGGTTAGCAACTCCACGCTACTTGCACCAATTTTCCGAAGAAAATCCAAAACCAGATGGGAATTAATTTTTACCCACAGACCTCACCCACCTTTTACAAGGCACAATCATTCAGATAGAAAAAACATAATATTTACCTATAATACTTGTTATACTCATGTGATCCCTCTTGGGCTACTATCGAATTCAACTTATCTTATAGTCATGTTTGCCACGACATCACGAGGAACTAACTTATTTGGTATTACCAAGGGCTTATACAAGTTACCAATTTGTATATCTTCTTGGTTTCTTTATCCATTCGAGATAACGTCTATTGCGTTAGCGATAAGTCTTTCACACTACGTCTACTTATAAACTTGCACATCAGTTGAACTGTAAGATATTATTATATCTCTACTAACTCATCCTTCTTACGGGTGACTCCCCAGTCATTATAGATTTTGTAGTAATTGTACTTAATTAAATGTATCCGTTTAATCTTTCCTTCACATAACTCCTCTTGAGAGCACAACTAATTCCTTGCACTGTTGATTAGACGGTCACAATCACAAGGCTATGT
+
HGJLMJIJECDFFHFJSIPQONSPKJLSIDEL@?>=<=>>?BG>?DHSSEIH844449B44444438:<?GGGEGHFBC>?<<<=?CFOJLMKHJNMPSNJMSSJSMNNSIKKPLHHFGC59?55FIKOPKIRLLLNSSHGIGPKSEKSLKIHK/....AIKDSIEC@?@:;:;@>?ED;9F@EBAABCCGILQQOPMIMGEICBAGKLSSJKLHQJJMKIDDKHDC82225@CBCDDKIDGGGIKRIRHCHHF>64//ABCBA@>>@BCEEEIHGILOGFCA?888ABEBGHEH?..-**-0/054677<=GOKNJMHPNOJAAB>>B=/....55=BDBBBA>==;-,,2,,679=:9998>@CJGE?==333382553*=000068@@AFOHPSNRSSQSRKSJKPLJSKKSEDBC@DDDBEIIHLI>==>HGJFGFFLNJKLKJHEIGQHHFIGCCSOPJRFFNQMLILPSSMKSSSLQHJRHKSSHBBCABHJ9993211112222)())+:=@EDFHKKOMNNLSJNKHNSQQJNSGHGEEGHGDCDD=<87*(&&&&&''&&&&&())))*68<DDFHNKHGIB?>=A@@>667<=@@>===>=ADCB?ECCBAA1///----,,(((()0035<<;741&
@1458_2WVZPS_7
GGAATGTTCACAATCATAGGCTTTAATTCACCTTACAACATTCATAAATATCGTTATCGTGCTACTGGCGATACAAGTCTGAGCAATGACCGCAACTCCACGCTTCTTGCACCAATTTTCCGAAGAAAATCCAAAACCAGATGGGAATTAATTTTTACCCACAGACCTCACCCACCTTTTTCAAGGCACAATCATTCAGAAAGAAAAACATAATATTTACCTATAATACTTGTTTTACTCATTTGATTCCTCTTGGGCTACTATCGAATTCAACTTATCTTATAGTCATGTTTCCACGACATCATGAGGAACTAACTTATTTGGTATTACCAAGGGCTTATACAAGTTACCGATTTGTATATCTTCTTCATTTTATTTTTATCCTTTCGAGATAACGTCTATTGCGTTAGCGATAAGTCTTTCACACTACGTCTACTTATAAACTTGCACATCAGTTGAACTGTAAGATATTATTATATCTCTACTAACTCATCCTTCTTACGGGTTACTTACCCGGTCATTATAGATATTGTAGTAATTGTACTTAATTAAGTGTATCCATTTAATCTATCCTTCACATAACTCCTTTTGAGAGCACAACTAATTCCTAGCACTGTTGATTAGACAGTCATACACAAGGCTATGTCTATAAACATTCCA
+
KHRSSISLQSMOPSLOSFEGFILIJHGNKMKJRINMNNONLKSSNNJOJMJNSNJOSLSSJSOSSSSSJHGHIJ98888BBBCF@AA5-(((((''''--..11227<<<GEGHGKDFB>IIILKRJJMMLPPJKKMPKSQNKSKONSPKNMLISSHKJKNOMHJLJSPISJKNQSKPMSKNSLSJMSSNSKLPSMSLEIH@<INMSKPPLPLSMLLJIJIILNLNMQNMSKMLJOA>==>>JKKJOLBBGEHMHKLLSSSSQJEBAADIHSOGCFEERJONRLOMMLPHPPOLNKGHGJIJKJSJJINOSPKLSLKIPKMKSRSSSMJJHMLKLLIHJHJQSLKLPMMKHJHFDIHIJKIFHC:7650(((((+222256<EGLKLHJJIHIGINQJNIIPSMOJLEKMJSHLFFGFHKKKJLHPIFHIHGQHJOMSJJKLJMIIGIGIIGKKJJKLSOKJMPNOSSSJSKPSOPSNJPPA@@@?BDCHHHQKNMMMJLIJJSJJQIJJHHLSNIJIGMKLMIHHGNGIKKJOQJIHKKJJIHIFFHOPLGDCDFEHHFAAGE<>FCFEFFMKJLMKIKGHJHHJKKNSOSIPJHRJLKKLSGKHHIIIKJLLIMSRK???KPIHGFGHHIGGHILIIHHIISJMEDECDGHGIGHGHE
@1459_2WVZPS_7
CTCCACGCTACTTGCACCATTTCCGAAGAAAATCCAAAACCAGATGGGAATTAATTTTTTACCCACAGACCTCACCCACCTTTTTTAGAGGCAGGCCAATCATTCAGATAGAAAAACATAATATTTACCTATAATACTTGTTTTACTCATTTGATTCCTCTTGGGCTACTATTGAATTCAACTTATCTTATAGTCATGTTTCCACGACATCATGAGGAACTAACTTATTTGGTATTACCAAGGGCTTATACAAGTTACCAATTTGTATATCTTATTGGTTTCTTTTATCCTTTCGAGATAACGACTATTGCGTTAGCGATAAGTCTTTCACACTACGTCTACTTATAAACTTGCACATCAGTTGAACTGTAAGATATTATTATATCTCTACTAACTCATCATTCTTACGGGTGACTTACCCAGTCATTATAGATTTTGTAGTAATTGTACTTAATTAAATGTATCCATTTAATCTTTCCTTCACATAACTCCTTTTGAGAGCACAACTAATTCCTTGCACTGTTGATTAAACAGTCATACACAAGGCTATGTCTATAAACATTTCA
+
888FGGHGGEHIGGGIFFD?@AFSAAHGKOSQKFDCCFNLII>::::HNPOJSJPPKSSSKSDJ1IGCBCCHFEDFHGLGGB?976(((((),('+,,+)*766444555BFFDDFB))((('&&''422222BCCHJGEEIHLIIOIEINB=>FB?8732111288332''((037;999:ACC@:9999EHFJIJHKSLKSOJHKKIJJGHEDDGFSSJLKIGJFGKPEEBABAABA@<=?LJJKIJLOSMSPKJSKKISOMQSNKNLKJSKSIGEGIJLKOOKHOLOSKNKJEGGHJHOFGHHIISOSJILNSSPOKJIGIIMSHHKIKKJJIIIHKNOOSNNMKOJMRLJJNSONOMNSSSSSIRSLJJMHIISOPKNSIHHNLKHJGDDCJLNS=;;;:>>>>DDCCDSHIHEHFIMRHMHSKKHLFIFFGNKMOJGIIJLINIJGJJIGOSSNJJHNRJHBBBC@BE<<<<9A44;778GFGHJMLSILQGOSILHIKGGISKOKIKHFGFHHHMJMIHJKKLLJGGFGFFFHEFFFDCDDECDCDBAAB>=<;320,)%
@1460_2WVZPS_7
GGAATGTTCACAAATCATAGGCTTTTATTCACCTTACAACATTCATAAATGTCGTTATCGTGCTACTGGCGATACAAGTCTGAGCGATGGTTAGCAACTCCACGTTTCTTGCACCAATTTTCTGAAGAAAATCCAAAACCAGATGGGAATTAATTTTTACCCACAGACCTCACCCACTTTTTTCAAGGCACAATCATTCAGATAGAAAAACATAATATTTACCTATAATACTTGTTTTACTCATTTGATTCCTCTTGGGCTACTATCGAATTCAACTTATCTTATAGTCATGTTTCCACGACATCATGAGGAACTAACTTATTTGGTATTACCAAGGGCTTATACAAGTTACCAATTTGTATATCTTCTTGGTTTCTTTTATCCTTTCGAGATAAAAGAAACCAAGAAGATATACAAATTGGTAACTTGTATAAGCCCTTGGTAACTCCAATAAGTTAGTTCCTCATGATGTCGTGGAAACATGACTATAAGATAAGTTGAATTCGATAGTAGCCCAAGAGGAATCAAATGAGTAAAACAAGTTATAGGTAAATATTATGTTTTTCTATCTGAATGATTGTGCCTTGAAAAAGTGGTGAGGTCTGTGGGTAAAAATTAATTCCCATCTGGTTTTGGATTTTCTTCAGAAAATTGGTGCAAGAAACGTGGAGTTGCTAACCATCGCTCAGACTTGTATCGCCAGTAGCACGATAACAATATTATGAATGTTGTAAGGTGAATAAAAGCCTATGATTTGTGAACATTCCA
+
GMIKLGILIMNJKMNKNLHJFFHHOSIHJQSSJGGGFEEECCDCCD?95310-,,-.35@@BBEHHGGFFEEDDDGFHLIIQLLPMRHJLSLSPJSHIKLNSSMIJNSSRLSJOJJKIQSSLKPJIPSSSSOSJJMNRSMPIKMNJSSKONOPJNSSKMLLLKKMNLJOQNJLNMPGGHSLKSKMRKKLNIJHPHJMLISLSKOKJJLSOSSSJSSLSLMLSSQNJNOLLHHHOKMKLSSSRORSLIKHSSKQIMKFELSMIIGJFHEEFEHLLMKKSORLJLJKHIILPIGMQNNSLFJIHGJNIMNKSLJLLLLIILSLSOIDESKSLILJIGIKIHJKJQQSLMIOSSRLKJNJLJKNIMRILKIKKHFIOOHEELHCFFDGFJFDGFDEBEHFJEKJDCCCDFEDDH<:@CCDEBFMKFHA?@@=<8200//-)&(*+-)($$$%&/00444599<<;;<;553679:A<<<<=EGCFDAAABCFCCCDEDB@??<8755568:;<ECBBBEDEGFF><<<<?A@?=<;976661--+)))-**))&'''((((()34=>E::99:;;;<=55555::<<=>;64/20+*(((,678777777784667=CAA=<<==AA9:CGDIFIJIJJFA=JKEEEA>;:9988;55567333<<=<<<;;;;96223+++3787643*('&%%)'''(*13333667774334389))))/3/068899;;;;:::<>BCCCA@@>???AA?:8888888778777200
@1461_2WVZPS_7
AAGAAACCAAGAAGATATACAAATTGGTAACTTGTATAAGCCCTTGGTAATACCAAATAAGTTAGTTCCTCATGATGTCGTGGAAACATGACTATAAGATAAGTTGAATTCGATAGTAGCCCAAGAGGATTCAAATGAGTAAAACAAGTATTATAGGTAAATATTATGTTTTTCTATCTGAATGATTGTGCCTTGAATAAGGTGGATGAGGTCTGTGGGTAAAAATTAATTTCCATCTGGTTTTGGATTTTCTTCGGAAAATTGGTGA
+
;::>>@?AAA@@AA@BBBBAA@BACA@@?@ABFGDA>>===@@BCA?==<;;<<<>????>>???????@@???>>?@===:8742122488888999@??>=>?@?AA@??>=<<;;::;=>AA@?===>>@@??>>=<<==@A@??>>>>>><;;;;;;<<<>??;A?BCGDA?><==<=>=>??????>=>>>><::9:<<=<<;;;<<<<=>:;:9;<<=>>>=<;:/*0*+====>@?@@>=<==CBBA>==??@B@A33200
@1462_2WVZPS_7
GGAATGTTCACAAATCATAGGCTTTTATTCACCTTACAACATTCATAAATATCGTTATCGTGCTACTGGCGATACAAGTCTGAGCAATGGTTAGCAACTCCACGCTTCTTGCACCAATTTTGAAGAAAATCCAAAACCAGATGGGAATTAATTTTTACCCAGAGACCTCACCCACCTTTTTCAAGGCACAATCATTCAGATAGAAAAACATAATATTTACCTATAATACCTGTTTTATTCATTTGATTCCTCTTGGGCTACTATAGAATCAACTTCTATTTAATAGTCATGTTTCCACCAACATCATGACTATTTTTCGATAAGTAATCCAATAGTAGCCCAAGGAATCAAATGAATAAAACAGTATATAAGTAGAATGTTGTGTTTCTATCTGAATGATTGTGCTAAAAGGTGGGTGAGGTCTCTGGTAAAAATTAATTCCATCTGGTTTTGGATTTTTGTTTCGGAAAATTCATCCGAGCGTGGAGTTGCTAACCATTGCTCAGACTATATAGCCAGTACGCCGATAACGATATTATGAATGTTGTAAGGTGAATAAAAGCCTATGATTTGTGAACATTCCA
+
@GFGEHPKIIJEFGGFKFFFIHMLMOISSMSSIICBBBHLJIJIKIKJJJNJKJLGHSKGHGD>54445<777778)))*8000125AEFJE;665-++++,3//////0007654///11.../ADFGDIGFHIKMIKEIJHFGHGGG<;<99987552+-4445554224878?=7795,'&&(*//156;=>?>>>?>=42.---.8:;>CCBABACFEEEDJGHFGJISKSNLQSHJIJCDCC>9992212223>CBB87*&&&'&'(***%%%&),().333../....-/..,''((+21233495330.-(&%&')((&%%$%$$%(02135650,)))553((((*5655788922,,,210('&')))))+,&&()+,*54448889:988::;:62100-,**))*,-,,,,,-.-..-.221000//00/,*2211118:7100/0462*))(%''&')*)+***'(&&&'*.-.--)(((()))*))))+-*'&%%&&&''&&&%&%%%%%%%%&',-.,--++-,,./+++,,**))(())+,)(**+------,..788::::;<=<:;;
@1463_2WVZPS_7
TTATCGTGCTACTGGCGATACAAGTCTGAGCAATGGTAAGCAACTCCACGCTTCTTGCACCAACTTTTCCGAAGAAAATCCAAAACCAGATGGGAAATAATTTTTATCCACAGACCTCACCCACCTTTTTCAAGGCACAATCATTCAGATAGAAAAACAAAATATTTACCTATAATACTTGTTTTACTCATTTGATACCTCTTGGGCTACTATCGAATTCAACTTATCTTATAGTCATGTTTCCTCGACATCACGAGGAACTAACTTATTTGGTATTACCAAGGGCTTATACAAGTAACCAATTTGTATATCTTCTTGGTTTCTTTTATCCTTTCGAGATAACGTCTATTGCGTTAGCGAAAAGTCTTACACACTACGTCTACTTATAAACTTGCACATCAGTTGAACTGTAAGATATTATTATATCTCTACTAACTCATCCTTCTTACGGGTGACTTACCCAGTCATTATAGATCTTGTAGTAATTGTACTTAATTAAATGTATCCATTTAATCTTTCCTTCACATAACTCCTTTTGAGAGTACGAATTCCTTGCACTGTTGATTAGACAGTGCAAGGAATTAGTTGTACTCTCAAAAGGAGTTATGTGAAGGAAAGATTAAATGGATACATTTAATTAAGTACAATTACTACAAGATCTATAATGACTGGGTAAGTCACCCGTAAGAAGGATGAGTTAGTAGAGATATAATAATATCTTACAGTTCAACTGATGTGCAAGACAGTAAGTTCAACGTAGTGTGTAAGACTTTTCGCTAACGCAATAGACGTTATCTCGAAAGGATAAAGAAACCAAGAAGATATACAAATTGGTTACTTGTATAAGCCCTTGGTAATACCAAATAAGTTAGTTCCTCGTGATGTCGAGGAAACATGACTATAAGATAAGTTGAATTCGATAGTAGCCCAAGAGGTATCAAATGAGTAAAACAAGTATTATAGGTAAATATTTTGTTTTTCTATCTGAATGATTGTGCCTTGAAAAAGGTGGGTGAGGTCTGTGGATAAAAATTATTTCCATCTGGTTTTGGATTTTCTTCGGAAAAGTTGGTGCAAGAAGCGTGGAGTTGCTTACCATTGCTCAGACTTGTATCGCCAGTAGCACAA
+
KPKOKKOKISSLPNLSLOKISIJONSORILRKPJJKQJLLKLSIPPMPKRJKKKLOKIISHJMJMLSSNMCKISJFHLMOSJLMQNLPOJPMNRSOLPSSRBBBCBIDEDEGHHIKPNLPSKJMHIKKMLKSSSKISIKQLIGJLSDCDDCDEBDNSLHIIMSLSKSMSISMKRISJMJPKSRKSSSSKLJMLSJPILKIHJC@AAIJSKHAA32222::;;CIHIIHHHHFKJIMMMNLJSNSNMSMJHHKQJGGHHOMLOISSNOH@@?>>SKIIFHFGEKIKIMQSNMMMSONKSLJNJSKMPMOJMSMSOKLSNJSSLEHGEJGJ;;;;<54899KPJKJJKSJRLSMNNOOMNKRKSPQOMISMRRSQJQLMHMLNLMSPKMSSMMSMPJJKMOSNLKNLRKKKNSOSSLKLNE;;;;;<H<:::;>=99:EHKSIJSMNSPKJGNLPNSKLNLSKKPJHLNMKJLJHIHJISOIMQIIJKSSSOJMPKLILCGIGFGGFFIFEHOKJJMJKOMMGHKQHGEEDGFJNNKHF;76411/-*++-.47:@EGGHSSMKLLJKJIHGGPKKIIFHHSIJGHEGFDDEGEGB@>>?;6A@?==<==@AAB<>BFE=;;;:;:67EBDDFIKLLFFHFHGFEDIFGJDECE?<6521222335>>@DFEGKFHC>====<<:77/())+330-----.-/545310255/.//45789:;;<=>=<:888777642/-*)'$#####$$$%$$%'')./3469>AEJIIEEGSGHFGGHECBCBHGIGKCEEBCA?===?@@?@@?=62=>D>===::999=<;679>?=?<<<;666655>>>?ABB@7B??ABDEEBCBCEDEHFFECEGGGKHJKGHHLCB9)((()98788899>>>:8888;:9886655410/0013/+**)))+,,--.//6787@A?>>>>A?>=<<88955>@@@@ABCBBBCD===;BC8666455568:>?@@CCFABD?;<>CJMJFEECCDFGDHDDDEDDCC;CADGGGDBED;=00<????CBA--,,,.4+))*+34<DIEEC9773321131+'''(.2366454401:::<<>??AAABHKGFFFA??>==9410/,((
@1464_2WVZPS_7
GGAATGTTCACAAATCATAGGCTTTTATTCACCTTACAACATTCATAAATATCGTTATCGTGCTACTGGCGATACAAGTCTGAGCAATGGTTAGCAACTCCACGCTTCTTGCACCAATTTCCGAAGAAAATCCAAAACCAGATGGGAATTAATTTTTACCCACAGACCTCACCCACCTTTTTCAAGGCACAATCATTCAGATAGAAAAACATAATATTTACCTATAATACTTGTTTTATTCATTTGATTCCTCTTGGGCTACTATCGAATTCAACTTATCTTATAGTCATGTTTCCACGACATCATGAGGAACTAACTTATTAGGTATTACCAAGGTCTTATACAAATTACCAATTTGTATATCTTCTTGGTTTCTTTTTATCCTTTCGAGATAACGTCTATTGCGTTAGCGATAAGTCTTTCACACTACGTCTACTTATAAACTTGCACATCAGTTGAACTGTAAGATATTATTATATCTCTACTAACTCAACCTTCTTACGGGTGACTTACCCAGTCATGATAGATTTTGTAGTAATTGTATTTAATTAAATGTATTCATTTAATCTTTCCTTCACATAACTCCTTTTGAGAGCACAACTAATTCCTTGCACTGTAGATTAGACAGTCATACACAAGGCTATGTCTATAAACATTC
+
JNLKJMIOKNPOSLKMOSIKPRJSILGBBBAAJIKIHGHIJLQOJSHMRLOHSJLLJJNKKJNKONSPQOIGOJHNSMSMSISSSOLJSSQQISLPLSSSOSKOMKRLMJSISSSKG??9,,----SLSOJKSLPMSQSSRLKRSSSQOSKSGJNSMJJSPLJKSIIJLJNMNNLSKKSHSMOSMPKHMJKHGKSILGFIHKEC>>??MNJSRSQNSSPJNSNKSLMISKKNNKPSSPLLOSJMNKKPNLPKMNSCDGQKSIONSSQMMLLL::::F5573333DIJIEGCEGIIG=::;IHMSLNOSKPMNQOQSRPLKNSSSMNNKKSISPLSMSPOSMOPSSSPMIRSNINHMSLSPOMSJJH;;;-,(()())**,,>DGGIOMIFGMKJQKKRISLKSLLMLFSLSMNKJSLMSSJKFEJGIOKIJSJLLOKKIOLNKMIKJIJSKKJKLJQMLNSSMIKPONSRLMORSSRISRNJKIQJJJGKLMJSKSKMSLLNJKOJLKJISEGSLNNSMSOSPJKLJKEJSSMOSRKJHSMKSSLRKOSOMNSSGJFJJOJSNQJSLHHNIGD778456JKKSNJKILKSISNNLSSQJKKMMKOSOKLKMSNSNQS???@GHKJJJHJMSSIHMSJLMSHJJILNJJLKGIFKIIGC
@1465_2WVZPS_7
GGAATGTTCACAAATCATAGGCTTTTATTCACCTTACAACATTCATAAATATCGTTATCGTGCTACTGGCGATACAAGTCTGAGCAATGGTTAGCAACTCCACGCTTCTTGCACCAATTTTCGAAGAAAATCCAAAACCAGATGGGAATTAATTTTTACCCACAGACCTCACCCACCTTTTTCAAGGCACAATCATTCAGATAGAAAAACATAATATTTACCTATAATACTTGTTTTACTCATTTGATTCCTCTTGGGCTATTATCGAATTCAACTTATCTTATAGTCATGATTTCACGACATCATGAGGAACTAACTTATTTGGTATTACCAAGGGCTTATACAAGTTACCAATTTGTATATCTTCTTGGTTTCTTTTATCCTTTCGAGATAACGTCTATTGCGTTAGCGATAAGTCTTTCACACTACGTCTACTTATAAACTTGCACATCAGTTGAACTGTAAGATATTATTATATCTCTACTAACTCATCCAGATGATTACAGTCATTATAGATTTTGTAGTAATTGTACTTAATTAAATGTATCCATTTAATCTATCCTTCACATAACTCCTTTTTAGAGCACAACTAATTCCTTGCACTGTTGATTAGACAGTCATACACAAGGCTATGTCTATAAACATTCCA
+
IMJJSIFGA@@@ABHKILFFFGJMKSJSLKJOKNJLMFLHGJJIKHSSIJNPLHGGGHJGJLIMJSKNIJGJIHKLJKONOIGQSHJJKISSNJSNSPPMLJLIHJQLSMSLQIJBAA@B04&%&&&()1:BDDFHJQLSLNKHRMSLNSJSIFJJKKGJJKIGDCC@B@@@CDACPIGPNMJSISKSKNOJILPJNNSLOPLLNILPSNNLMMMKMMJJSMSHNOSILISMSKLKMOKLJNJSSNHIMLLF>=<11JRILSKJKHFDGGISSLSKIOJOSSKHMMHSGM@??@?KKIKIJHHONKJKNJGGFGGJSMCA>>???SSSHIMJIKHNSLIJIMLPIOISKKFQIJPSOSSHLHJSIMJJKMJPPSSA:;SDHIKMJLJKNLNNLSLKSIPIMKIPLLHB;<<??==?>=7376@ACLOMMIKIIOKIOIOJJKKNLOGIFGIGLFFFHMSPNOKHOLKOJIQNLOOIOKSPJGEFEB=>?300.-+)%$#$%$$%()*<@ADEHGIHMIJMPOPHJGHSMSPOJNJKGOGLSSJJJJNSMJKLOMNHLIMNSLONJSSPKLLKOPHKLOSKOSKGSIHLMLMKKQKMMOSLNKPSLKSMSSOHJLHJJJMILKHHSLLPNLSLSKOPHGEEGIHJJKIKI
@1466_2WVZPS_7
GGAATGTTCACAAATCATAGGCTTTTATTCACCTAGCGAAGATTCATAAATATCGTTATCGTGCTACTGGCGATACAAGTCTGAGCAATGGTTAGCAACTCCACGCTTCTTGCACCAATTTTCCGAAGAAAATCCAAAACCAGATGGGATTTAATTTTTACCCACAGACCTCACCCACCTTTTTCAAGGCACAATCATTCAGATAGAAAAACATAATATTTACCTATAATACTTGTTTTACTCATTTGATTCCTCTTGGGCTACTATCGAATTCAACTTATCTTATAGTCATGTTTCCACGACATCATGAGGAACTAACTTATTTGGTATTACCAAGGGCTTATACAAATTACCAATTTGTATATCTTCTTGGTTTCTTTTATCATTCGAGATAACGTCTATTGCGTTAGCGATAAGTCTTACACACTACGTCTACTTATAAACTTGCACATCAGTTGAACTGTAAGATATTATTATATCTCTACTAACTCATCCTTCTTACGGGTGACTTACCCAGTCATTATAGATTTTGTAGTAATTGTACTTAATTAAATGTATCCATTTAATCTTTCCTTCACATAACTCCTTTTTTAAACCATTAACTAATTCCTTGCACTGTTGATTAGACAGTCATACACAAGGCTATGTCTATAAACATTCCA
+
MKGIISSJAA<<;<:BBC=<<<<<<>9AA?=>>=)))''-+)(((57?IPLJOMMKLLSIJLHRSLRJHIQIRSLKOOJHIPOHKIMOOPPSSISSKOLJISQIIGGFEGPIJJSJIGHEI//;555;@SGGFGIGKSSNMHOSSOKSSSNMMJPJPSKNNSLNISQPLKJJSAHSIKJNFKJSSJNIPQSSSOJNFSJJGA@@@CEDJLSKPQOKKQLLSLILMNSLJLJPLSCDKOH:8:0-..-,,--+****+36<>@DED2/.--003<==>EEEEHSIJHHKFKMKKHLSPLLNKSMISLOSLKSLPPQSSSSPJNSSQNMNSSOOMLKSSSSLLPSJMSNOSSSLMRISNSPOJKKHHHHIFE95457:9976313,,,,-;ADFOHSHKLPLLISLKDHMCDK???>>>>>EM66DCDGFHGHKKJKOOLLLKJNPGILMMKMMSJKJRMLMISLMSSNSKKOLORSSSSSSMOPMJKLISSLKSLJKSMSSHEABABECAC744333;=CEEGHPJKNGKIGJLLKSSJSMSPNDAAA@KLKRSJLPNIHHJJSKJLOMSLSFB??>>GJGHHJKSAA;2,+0&%$$%%%%%%%)...::9::;<DFDEDC?//0GHHGFJLKJSKJSNJIKJJHMHGSLJIGEHFIIGMHKG
@1467_2WVZPS_7
GGAATGTTCACAAATCATAGGCTTTTATTCACCTTACAACATTCATAAATATCGTTATCGTGCTACTGGCGATACAAGTCTGAGCAATGGTTAGCAACTCCACGCTTCTTGCACCAATTTTCCGAAGAAAATCCAAAACCAGATGGGAATTAATTTTACCCACAGACCTCACCCACCTTTTTCAAGGCACAATCATTCAGATAGAAAAACATAATATTTACCTATAATACTTGTTTTACTCATTTGAATCCTCTTGGGCTACTATCGAATTCAACTTATCTTATAGTCATGTTTCCACGACATCAGGAGGAACTAACTTATTTGGTATTACCAAGGGCTTATGCAAATTACCAATTTGTATATCTTCTTGGTTTCTTTTATCCATTCGAGATAACGTCTATTGCGTTAGCGATAAGTTTTTCACACTACGTCTACTTATAAACTTGCACATCAGTTGAACTGTAAGATATTATTATATCTCTACTAACTCATCCTTCTTACGGGTGACTTACCCAGTCATTATAGATTTTGTAGTAATTGTATT
+
FFGHRLSSQMQSSMKNSKSKMGKKLKNQKSSSKSHIFGLKKQLNSHORLKJSLHKIJHJOSOKIMPKKRMGGJGGILKSJKKSMIHHFOJHGIIHLIHNILLMLJJIHSH==EIFFAB?C:;C;;<=BJQSPOJILSMLKGDIG;;;<HKC;;:93-,,+*****8;<ACIIRJIHJINSPSRLOQSJLIKKSOKSIQPRQSLSMMRSSSKNSMJKSSSSPKSPSLKMJKKSJJMSLSJJ?????>>>>?SOPPSNIMKOJIHKOGEDCELFGFHKIIKHGKNHPLISSOMNJKNPKOLGHHJSNPSLPONSOSNHOSSOSINMSSSKMLHQLKMMIGOS>>630001GIJINKKKRRSMJLSNSJ@@EACKJKEDA@<7;/////78A<:::HSMSGILJJNHJFSEFE<<<.,,,-2111@DGPOKKLLJNKLSJSJIINKSONPQIKJMMSMRMLSMKLKSQKSPNSNMKSNSSOKNLFGKMMKSILMSKJHHLHSJJKMHJLEIIOFG@<4BDFJLKIKGEFHGIPOMJIKIJSJDA61,
@1468_2WVZPS_7
GGAATGTTTATAGACATAGCCTTGTGTATGACTGTCTTATCAACAGTGCAAGGAATTAGTTGTGCTCTCAAAAGGAGTTATGTGAAGGAAAGATTAAATGGATACATTTAATTAAGTACAATTACTACAAAATCTATAATGACTGGGTAAGTCACCCGTAAGAAGGATGCGTTAGTAGAGATATAATAATATCTTACAGTTCAACTGATGTGCAAGTTTATAAGTAGACGTAGTGTGAAAGACTTATCGCTAACGCAATAGACGTTATCTCGAAAGGATAAAAGAAACCAAGAAGATATACAAATTGGTAACTTGTATAAGCCCTTGGTAATACCAAATAAGTTAGTTCCTCTTGATGTCGTAGAAACATGACTATAAGATAAGTTGAATTCGATAGTAGCCCAAAAGGAATCAAATGAGTAAAACAAGTATTATAGGTAAATATGATGTTTTTCTATCTGAATGATTGTGCCTTGAAAAAGGTGGGTGAGGTCTGTGGGTAAAAATTATTTCCCATCTGGTTTTGGATTTTCTTCGGAAAATTGGTGCAAGAAGCGTGGAGTTGCTTACCATTGCTCAGACTTGTATCGCCAGTAGCACGATAACGATATTTATGAATGTTGTAAGGTGCATAAAAGCCTATGATTTGTGAACATTCCA
+
KSOPNKNKSSSPOSKMJSQSLNSSQPSLKJSSSKSGCDDDMJQMLIKMIHIGFLSKKMMSLSSNSMMJPKOOSMQMMMRROPLRSNKSKQROSMSLSSHMJHOKSNILSNMJKNQMJKKMOOMIILCBBHIOLSSMSLNPQNHQKJNOLEIFEJKSH=LHDFKMSMQSMLJJIJOMKOLLQSRSSMJLRPPLPSPNLLNSMSJLKHIOJMSSQLKJKKSJHABBGFIHIKSLKOOISISSSOSJJJNIJIIIIQKMHKIIMIMKPMJKSSHLSSSMPKLSHONMIKOMELIMMNSLKSSSJSMSSKSLQMKJSOKLKQSNLSPSNLKKIPPMILSIPLOSKNRSKOSSLMQOMMSMMMNLPSMLKSNIKSLSKNIIPRSSOMNMLKLMILIKHJRKISKJIHKMLKNPSSQSMJQQMLIIJJHLNKMMPIJNKSMMLNSMKKLHLNMONOMJCSQKMKKMQSRSOQLQSSMNSKSHRSMSKOSSLMQNOSGJNKSJPJKSSIFKQSSQSKSPRSSHFMMOSJKSQLSLCFSSLSSKHSSQSMLJSNSRSSLNLOIIJILMMKQOSSSSMHSSNSKNLISKKIKJMKMJHMJGHKIKKJJSLJHJSMNINIJNOSHHJJLISJMSKPLJIKJJOIRJOMLJGLJGGIJSOMMMPHIMQHHH
@1469_2WVZPS_7
GGAATGTTCACAAATCATAGGCTTTTATTCACCTTACAACATTCATAAATATCGTTATCGTGCTACTGGCGATACAAGTCTGAGCAATGGTTAGCAACTCCACGCTTCTTGCACCAATTTTCCGAAGAAAATTCAAAACCAGATGGGAATTAATTTTTACCCACAGACCTCACCCACCTTTTTCAAGGCACAATCATTCAGATAGAAAAACATAATATATACCTATAATACTTGTTTTACTCATTTGATTCCTCTTGGGCTACTATCGAATTCAACTTATCTAATAGTCATGTTTCCACGACATCAAGGAACTAACTTATTTGGTATTACCAAGGGCTTATACAAGTTACCAATTTGTATATCTTCTTGGTTTCTTTTATCCTTTCGAGATAACGTCTATTACGTTAGCGATAAGTCTTTCACACTACGTCTACTTATAAACTTGCACATCAGTTGAACTGTAAGATATTATTATATCTCTACTAACTCATCCTTCTTACGGGTGACTTACCCAGTCATTATAGATTTTGTAGTAATTGAACTTAATTAAATGTATCCATTTAATCTTTCCTTCACATAACTCCATTTGAGAGCACAACTAATTCCTTGCACTGTTGATTAGACAGTCATACACAAGGCTATGTCTATAAACATTTCA
+
A6631-,,**,-./.:7988899?A>;51++==::9<=HHIIRLIIKKSOQMNNJPJJKJKOLSLOSOLJPIOJSPKMNSJSOMSMOSOOIRKQONKSSSKISPQMQKOSOPJOIJHIHNEEJFIIKMLLQSNKLEGIECADDGBDEFNSSLLGOAJJCER@2FBBBDFJNJSLSLLNPKNSPSSKLMLSSSSISKOHN=<<<=><<??PSKNRIPSPSIJIHJISLRSLLLLPPRPSOSQQHJSLEDEE@BFEHIHIJSRE?@B@>CBECIJGLIKLEFDDEHSKNRKPIJSSSLMBANSKJSIKQIHSKJSOSKOOSSNLMNMSSSPQJNJIINNQOOKRLSKKSMKSJSSLMPLSSSMSNSSOSI99FOLIGJGIAGEHOSNFIGGINMLJKROSQSSNHHSGHHO6555544221108>>GJNHLSISSRLSMMNLJMOSLMLMLPSNOSSRLMMJKIPOSLKQLMIQNSQRSPILORMJKSILPOKKNOONSMPHLIKLSMGF=////.41111FGSHIGLJKOMJMRJIISLOSNKPIOKSJJMOSSKKSLJISIRKIKJJISKPIJHGKOJJNHMJJJNKMRMQLKONRHOMLLSRJLSSNQOKJSLSNNJSSIJKLJHLLPHKIJMKKKSHSJIPSNJJMJNLH>98)((
@1470_2WVZPS_7
GGAATGTTCACAAATCATAGGCTTATATACACCTTACAACATTCATAAATATCGTTATCGTGCTACTGGCGATACAAGTCTGAGCAATGGTTAGCAACTCCACGCTTCTTGCACCAATTTTCCGAGGAAAATCCAAAACCAGATGGGAAATAATTTTTACCCACAGACCTCACCCACCTTTTTCAAGGCACAATCATTCAGATAGAAAAACATAATATTTACCTATAACACTTGTTTAACTCATTTGATTCCTCTTGGGCTACTATCGAATTCAACTTATCTTATAGTCATGTTTCCACGACATCATGAGGAACTAACTTATTTGGTATTACCAAGGGCTTATTACACGTAACCAATTTGTATATCTTCTTGGTTTCTTTTATCCTTTCTAGATAACGTCTATTGCGCTAGCGATAAGTCTTTCACACTACGTCTACTTATAAACTTGCACATCAGTTGAACTGTAAGATATTATTATATTTCTACTAACTCATCCTTCTTACGGGTGACTTACCCAGTCATTATAGATATTGTAGTAATTGTACTTAATTAAATGTATCCATTTAATTAAGTACAATTATTACAATATCTATAATGACTGGGTATTCACCCGTAAGAAGGATGAGTTAGTAGAAATATAATAATATCTTACAGTTCAACTGATGTGCAAGTAAGTTAGACGTAGTGTGAAAGACTTATCGCTAGCGCAATAGACGTTATCTAGAAAGGATAAAAGAAACCAAGGATCTCAAATTGGTTACTTGTATAAGCCCTTGGTAATACCAAATAAGTTAGTTCCTCATGATGTCGTGGAAACATGACTATAAGATAAGTTGAATTCGATAGTAGCCCAAGAGGAATCAAATGAGTTAAACAAGTGTTATAGGTAAATATTATGTTTCTATCTGAATGATTGTGCCTTGAAAAAGGTGGGTGAGGTCTGTGGGTAAAAATTATTTCCCATCTGGTTTTGGATTTTCCTCAAGCGTGGAGTTGCTAACCATTGCCTGCATCGCCAGTAGCACGATAACGATATTTATGAATGTTGTAAGGTGTATATAAGCCTATGATTTGTGAAC
+
NOSOSLSSLKLLSSHPSNRNKJPIJSJSNKIJKINMLIKJHRJKKSIMQSKSNSSPKSSKMKHSKJRJQLKLJHMHKMRGC@AABMNIKIMLKSKLJLINNLSIKMSIMSSJNLNSJMI=68;8;KGMKSNOMHINSSSRISQHIINHSQMOQJKQSSLIINHHDAAABBCOPSSJOKSKKLMLSNHKOKPJSSJRQJ=<===>;;>NNQSSJKSSMJSLLNKSQMKQLSRPOPLMSROKMNIHPQNHOJOLPPMSJLNLKIJHFFGHGJHOQGNOKMNMLMSJLIKIISHQNPLJSMGKMHKLJKLPMNKLSSKISMSSLNSMJQSSSNSKSJJPNLIKN:9*&&&($$$$'6>BBBCILLMKNKKOLDA....02646;7BINLSPOSLSPOMJJLSMSKSMKOLSPSHS54444>>>BDCBHSJHJLSJNNLMMSLKGNSRNSSPKSJIJMKPNKLJJSJSLSKIKNFRIIMSIEE>)))))??FFFGNKKLMFDDEEGNSSOKKMMKPKPIPIKILNNSMMIMIHHPPNKLHRSLLLRSKKCGEEGGDFFHFLMKECDCCLGJIGECAA@B98883****+5545430.+''%$$$$$&((((''(---.,*(&(,-1223469>AEBB><<<<=======>?@CFGEEDECBCCCCC@?>>7520-+*)(()%%%(*,999999;<=<:88866;:::766667>?;;:97788;;86567;;=>>>CC?=::850,)(&%&&&%''(/49<=75555?BCCCCCCEEDECCEBA@?@@10001B@ABBCDEBBA???>====732100/..**))*220-*(()220129:<<<9889:==864431/--.--2312221765420///.-,,+**)*(&$#$&,-.--)))+-1*9889:999::78954335;<<=BEEGGCDABBAADAA@??>?;:9988;=GCA@?AA?@2*,=>?=>@AB=;877:70/.&$%*,14478;::;:;:7430..,+'%##$%'/3449;=>>;54455:?>?><===>?>=>>=>>>>=<<=<<>?@CCDDCBDCA@;7766788776
@1471_2WVZPS_7
GGAATGTTCACAAATCATAGGCTTTTATTCACCTTACAACATTCATAAATATCGTTATCGTGCTACTGGCGATACAAGTCTGAGCAATGGTTAGCAACTCCACGCTTCTTGCACCAATTTTCCGAAGAAAATCCAAAACCAGATGGGAATTAATTTTTACCCACAGACCTCACCCACCTTTTTCAAGGCACAATCATTCAGATAGAAAAACATAATATTTACCTATAATACTTGTTTTACTCATTTGATTCCTCTTGGGCTACTATCGAATTCAACTTATCTTATAGTCATGTTTCCACGACATCATGAGGAACTAACTTATTTGGTATTACCAAGGGCTTATACAAGTTACCAATTTGTATATCTTCTTGGTTTCTTTTATCCTTTCGAGATAACGTCTATTGCGTTAGCGATAAGTCTTTCACACTACGTCTACTTATAAACTTGCACATCAGTTGAACTGTAAGATATTATTATATCTCTACTAACTCATCCTTCTTACGGGTGACTTACCCAGTCATTATAGATTTTGTAGTAATTGTACTTAATTAAATGTATCCATTTAATCTTTCCTTCACATAACTCCTTTTGAGAGCACAACTAATTCCTTGCACTGTTGATTAGACAGTCATACACAAGGCTATGTCTATAAACATTCCA
+
IHKJONLSROSJJSIPKSMLJNSMKKNSLNLSSSJIQNJLMLRPMKOKKJMSHJHJEJHJMIHKQJNJQKJLHKINFJKJJJLPNSJSLMSPSMJOISSSRKLJMJKOSRJSNSSPJMHH98D@AHIILKOSLLSQSLQKKHKKHJISOJJJJIKHQKM:<3.F4446FJGEEGKIIKSCEKMMOJSKNLQLOMOQLSLNSNIKSMSSPQSOQROLOSOSLJMLSLMJKNSSIKIQSSSSOOJSSSKMSLSJJNIKFGJGHJJHGIJKFIGKHHMLLJIGIMMPGOKLNSSHIMQOOKIISNKQKLJSMSQNLRILLKNORMLRPSSRSSMSONMGSMOMMSRNNMQKNOJNKMSSQSSINSLRQQSSNJ8888>:SAIJHIJKKRNGHJHHLSSIKHKKPSSLOMGAMOLIHINSIHEPMNMJLLSSKOKMOQKSIJJOQIKOJOLSMKLNMSPSJOSSSMSKMSOLSNIQQSMSOOJISIHJLISSONSSNIMSKMSSQKINJSMLJMJGHSKMKRLSSOPLJPLMMSSQRSMNLLSJSMKIIHPHFEDDGMNLLSJHIHGKHJJKMLIIC<<=EHEB0000000HKSFSNSOHKJLNJNLSMKLSKNMLNISRONRSOOKGHHGJIIMSSOLPJLKKNJHHJSJFIHIHJKGGFGHI
@1472_2WVZPS_7
GGAATGTTCACAAATCATAGGCTTTTATTCACCTTACAACATTCATAAATATCGTTATCGTGCTACTGGCGATACAAGTCTGAGCAATGGTTAGCAACTCCACGCTTCTTGCACCAATTTCCAAAGAAAATCCAAAACCAGATGGGAATTAATTTTTACCCACAGACCCCACCACCTTTTTCAAGGCATAATCATTCAGATGGAAAAACATAATATGTACCTATAATACTTGTTTTAACTCATTTGATTCCTCTTGGGCTACTATCGAATACAACTTATCTTATAGTCATGTTTCCACGACATCATGAGGAACTAACTTATTTGGTATTACCAAGGGCTTATACAAGCTACCAATTTGTATATCTTCTTGGTTTCTTTTATCCCTTCGAGATAACGTCTATTGCGTTAGCGATAAGTCTTTCACACTACGTCTACTTATAAACTTGCACATCAGTTGAACTGTAAGATATTATTATATCTCTACTAACGCATCCTTCTTACGGGTGACTTACCCAGTCATTATAGATTTTGTAGTAATTGTACTTAATTAAATGTAGTTTAATCTTTCCTTCACATAACTCCTTTTGAGAGCACAACTAATTCCTTGCACTGTAGATTAGACAGTCATACACAAGGCTATGTCTATAAACATTCCA
+
PSIIPHKLLHHIIMJLLLKHKJIKH;;;;=SRSLLIHIJHJSJSQQSRKNRPKOJKLSHLIGMSJISKSQLKKHRKMIEE@@@ABSJSNOSSOOLRSMSKSOJSSNIKLKSSKFKEEBBO.EBABCGKSOKMMHMNMNOGHIHEAFKSRHJGGF<GMF?CE<92*****+..12;@CEJSLMIIIJOLKKNSSGSKIILJSLNSSONQNPOOMKRPOSISQJSOJJNSJKSMSMSOKJLNJAKLOF@CK11D?@@BNLLOSRSMMF>===>JQMKMSINRSJIILQJPSNGPKSSPLMKSMLSSOSMMSRSSSLMMLNSG=====KLSMMSJMHHINMLPJKLSPPLIHQLMLSJKSOSNLLSRPPMLM99NPIDDDFF>IEJHE=21122FHSMJJJDDAABCDNPKJSQJLSRMLSPSFFGFFSSOSMMKHGLJGFJJSKGIIHFSSSKMOKJKKMSSSSJOSSSMJSLKKSSOSKRKNKMJSSOSMSLSLMIKGHKIJSPRISMNRLMQSKOSOKJLQLOLHIOJSNSSIMLJSMSSQKKEFECOH>>=>86.$$##%++&&''&*++&'((()11DJHLSSKNMOJOQJIHLQLJGPSKPQSMNSJRJNDDCDDAAAAAAHLHILJKIFHJKJKHJHIGGIJIKRIJJQIFH
@1473_2WVZPS_7
GGAATGTTTATAGACATAGCCTTGTGTATGACTGTCTAATCAACAGTGCAAGGAATTAGTTGTGCTATTTAAAAGGAGTTATGTGAAAGGAAAGATTAAATGGATACATTTAATTAAGTACAATTACTACAAAATCTATAATGACTGGGTAAGTCACCCGTAAGAAGGATGAGTTAGTAGAGATATAATAATATCTTACAGTTCAACTGATGTGCAAGTTTATAAGTAGACGTAGTGTGAAAGACTTATCGCTAACGCAATAGACGTTATCCCGAAAGGATAAAAGAAACCAAGAAGTTATACAAATTGGTAACTTGTATAAGCCCTTGGTAATACCAAATAAGTTAGTTCCTCATGATGTCGTGGAAACATGACTATAAGATAAGTTGAATTCGATGGTCAGCCAAGAGGAATCAAATGGGTAAAACAAGTATTATAGGTAAATATTATGTTTTTCTATCTGAATGATTGTGCCTTGAAAAAGGTGGGTGAGGTCTGTGGGTAAAAATTAATTTCCATCTGGTTTTGGATTTTCTTCGGAAAATTGGTGCAAGAAGCGTGGAGTTACTAACCATTGCTCAGACTTGTATCGCCAGTAGCACGATAACGATATTTATGAATGTTGTAAGGTGAATAAAAGCCTATGATTTGTGAACATTCCA
+
?>?KOMJLLSIMLNJKNJHMKLSSOONSOLQIKSOMILLKJLJQLJKKGIKIJ=<<*)(((()(((&&''''')<BEEEEDDJEGHIGA@@@@55555ED?BFFHJILSLOSHJKSPIPJNLNMJIHJHHGJPLSKSMJLLGLMKSLNLJILNKJSGMG@LB888:CD@?::99;2100111124469;FGLOSHILGKIIHJISOKHSOLJOMSNJSSLPSLSHJOOIKISNBCBBBCSPNSNLF97889SOIHIFGFEGLHHOHHJLJSIS?BLJPLPPDCDGSSSLLFGDCGHDEGAAKSIMPSMOSSMLGHHHKSSSSKSMSRSOJSRPQMSKJSLSSJOKSJMKLRSS55555CBB>????B?<863-'&&&&*+-121101544458-)))())))((+()5AFLIMLKKJPJOKIMLNJJMMOSGJJSNPIJJNGIKJOSLSKOPQSSSRIJPJLEGHJISJSRSLLOJSGEKMSOLKKOKJNNRNRJPLIMGPOLIFIIISHNSIM:8?88LIOSKKSSMLLJIMNJJD??BLLKKIRGHLGEEEEJHFDDGGIFGHGGGLEEFGDKKKLJJFGIGHOLOMQKHGHGKKOLJHICDCBEECCCCHJLJFGGGJHIGFGCFEEHEEDEEHKGHHGIGFFFFIMLJHIEFFFHGFG
@1474_2WVZPS_7
GGAATGTTCACAAATCATAGGCTTTTATTCACCTTACAACATTCAAAAATATCGTTATCGTGCTACTGGCGATACAAGTCTGAGCAATGGTTAGCAACTCCACGCTTCCTGCACCAATTTTCCGAAGAAAATCCAAAACCAGATGGGAATTAATTTTTACCCACGACCTCACCCACCTTTTTCAAGGCACAATCATTCAGATAGAAAAACATAATATTTACCTATAATACTTGTTTTACTCATTTGATTCCTCTTGGGCTACTATCGAATTCAACTTATCTTATAGTCATGTTTCCAGGACATCATGAGGAACTAACTTATTTGGTATTACCAAGGGCTTATACAAGTTACCAATTTGTATATCTTCTTGGTTTCTTTTATCCTTTCGAGATAACGTCTATTGCGTTAGCGATAAGTCTTTCACACTACGTCTACTTATAAACTTGCACATCAGTTGAACTGTAAGATATTATTATATCTCTACTAACTCATCCTTCTTACGGGTGACTTACCCAGTCATTATAGATTATGTAGTAATTGTACTTAATTAAATGTATCCATTTAATCTTTCCTTCACATAACTCCTTTTGAGAGCACAACTAATTCCTTGCACTGTTGATTAGACAGTCATACACAAGGCTATGTCTATAAACATTCCA
+
SIMMLSOQRMSMKSSPSNJSLLLLKJNNOPOKIJLIIIHKMLNLFCE@KGLKOLSKJLNNJIHJKSJLMMHIIHSILKMKKJKMLLSOPQKHKKIJMPLPOSKAAABDJHSSOLSJMSNLJJKHHHMHSKMJMOGHLMJKNILSKHMJSSJ''''-,,+*)'%&&&((,,89FJFRLPKPMSOKMSSSOQMNPJLSFOMSJPNLLSPRIMSSRSMKMSNMSSRKMSSRSJKLNIOSSNSJOHNNHFHHHJKSOPKACOSLN;;;;;GHHKIJISPIPLSMKLOLLRLLJJJHJLCLILMLMLIMIILPSRNPQSNMOJKMJSSNSSMNLIJNSLMKLRSSORLMLMPQOKOLIQKKSIKKMLSOSSSLJGFHIM@@@AI@MNMOSOSJLNNNOIMIOKJNQOMSLIOHILLHJJJMMLNKOJSMOSOSLJKINPLSONOMSSSRSMNKKILMQKJKNRJOMSLISSOO<DG--DCCEIGOIGGLHNIJMSMQLPJQNOSOKGFFIGIIIHGHKLKOOKLSSMLNNIGMSLLS)))*JKEDDCBBDBCFJQIKKILHSISGISE?@B=<<:7511/0>EHGGJIJQNNIFBMPQLSIKHJKQJIHGHSKMJQLLKJMMNOKQJFFEEHGHIIIHIMKHFGFDEFFFEDEDCDEFGIMGJF
@1475_2WVZPS_7
GGAATGTTCACAAATCATAGGCTTTTATTCACCTTACAACATTCATAAATATCGTTATCGTGCTACTGGCGATACAAGTCAGAGTAATGGTTAGCAACTCCACGCTTCTTGCACCAATTTTCCTAAGAAAATTCAAAACCAGATGGGAATTAATTTTTACCCACAGACCTCACCCACCTTTTTCAAGGTACAATCATTTCAGATAGAAAAACATAATATTTACCTATAATACTTGTTTTAGTCATTTGATTCCTCTTGGGCTACTATCGAATTCAACTTATCTAATAGTCATGTTTCCACGACATCATGAGGAACTAACTTATATGGTATTACCAAGGGCTTATACAAGTTACCAATTTGTGTATCTTCTTGGTTTCTTTTATCCATTCGAGATAACGTCTATTGCGTTAGCGATAAGTCTTTCACACTACGTCTACTTATAAACTTGCACATCAGTTGAACAGTAAGATATTATTATATCTCTACTAACGCATCCTTCTTACGGGTGACTTACCCAGTCATTATAGATTTTGTAGTAATTGTACTTAATTAAATGTATCCATTTAATCTTTCCTTCACATAACTCCTTTTGAGAGCACAACTAATTCCTTGCACTGTTGATTAGACAGTCATACACAAGGCTATGTCTATAAACATTCCA
+
```
