## Supplementary material for "FAST-MaP: Chemical Mapping of RNA Structures Using Primer-less Sequencing": FAST-MaP_ROOL-env120_Supplementary_Data: hepes-DMS.fastq (part 3 of 7)

```
GGEHJJPOSSMSKOMLOQJSJNIMKMJKMNNOLLSNSSOOMSJJSSLNLSSKLMSFGDEGJMJOSKOKKNKLJJOLFMSMILOMJNKJKKSMMSRPISSOSKSMLLSOSSSMMSHRSIKSQMSOLJKRKSSSSMKKLSOHHSQISSSNSSSPJLPSSSIJHNJMMOMNSPIJSKSKLJSIISNMJNSMRJOKKSLSISSNSMKKPJMIISNMSOSKMPLLPOSLKNJLLSMKSSLISSSSOPLJOSRJJSMLSSSSSNRQKNSOLQSIEGGISENJSKLPLSSKKSSSKQKSSHRQNSOGHHFGQSSOLOMSKNNOKSQRKKISRNSPJQSMJNLLLKJJQSLSLSOSPSLIMSMJIMLLNRKMLNSSSSSIHEEIEHDCFFGHIMSJPLKNNOQPJGOJGKMMIMSJSIKL++++*(((***'2BDIHHJILGHJQKJJHMJILNSMMSIQMKJPJPOSJPJJIKKSLKLKLKMSNSOOOMKJLPIGNKKIGHLMRNMONNIJIJHKEHFGFFJKJKSKONNKIOMLJNJKNSSKKLPSKSIOJHLJLKKSKSLSKMMOHIGKSIPNJISRLQKJILKLJIIQSMRSLSSNSJSSIIMGKLQJLKPLISMHJJJKKMSKOSKIJGGHIGKMIHMKMHIOEEECFFGGFEDDFFFFIMGHG
@1476_2WVZPS_7
GGAATGTTCACAAATCATAGGCTTTTATTCACCTTACAACATTCATAAATATCGTTATCGTGCTACTGGCGATACAAGTCTGAGCAATGGTAAGCAACTCCACGCTTCTTGCACCAATTTTCCGAAGAAAATCCAAAACCAGATGGGAATTAATTTTTACCCACAGACCTCACCCACCTTTTTCAAGGCACAATCATTCAGATAGAAAAACATAATATTTACCTATAATACTTGTTTTACTCAATTGACTCCTCTTGGGCTACTATCGAATTCAACTTATCTTATAGTCATGTTTCCACGACAACCTGAGGAACTAACTTATTTGGTATTACCAAGGGCTTATACAAGTTACCAATTTGTATATCTTCTTGGTTCTTTTATCCTTTCGAGATAACGTCTATTGCGTTAGCGATAAGTCTTTCACACTACGTCTACTTATAAACTTGCACATCAGTTGAACTGTAAGATATTATTATATCTCTACTAACTCATCCTTCTTACGGGTAACTTACCCAGTCATTATAGATTTTGTAGTAATTGTACTTAATTAAATGTATCCATTTAATCTTTCCTTCACATAACTCCTTTTGAGAGCACAACTAATTCCTTGCACTGTTGATTAGACAGTCATACACAAGGCTATGTCTATAAACATTCCA
+
HEGKOKRNLSPNNLPLMSIIJKJMSSJSPORSPSPSKKRIKQKLLSLSOSSSNLLHKKJLNJMSLSSIPKJLKHNSJSLMJSJLSPPSPSSLNOLJJOLNKLILLDLJSSNOLSSJKFHSSEE88>>?@CHDOKGLJJPLQOOLKOIMJLNOSJRSEPQLSLNLKLLMJJKNLSNJSNSSSSSMNLSJMLHILFHILLMNSMSKPIQOSJKLOSKQNQSJJSNSRSMMPSSNJSPMRQLSROLMSSLPNKSSSOKQFGLNKH=<<<<KIIHIKISNMMLHPPSOLIKSJSSPMMQNLSSPLMKQNSSSSILQMJISSIKSSPSIIRSSKJIIMJKSKPLJSMLSLMOOLMSMJRSSSQJQLKLRIOQSMLNLPNLJMSSHIKHJHLCCCDEMLMMLSFFEEEKJLSGCDDEGDEDDD95555@SOLLLINGJKKLOLJLHLIMJSSSMLQNLJFJSEFEDCFFABDBC><99899=<=:====BBFHJHOKSIMJJMKOLLIIHJJLKIHHJIJILJSHOOLIHIFHILNISOJLJLORKKSECBCBHOLSSJKJMIIKIHNIHMLKNJSJJGHOKHLHIIIHJMIOKMKLLKPOHSKHIPLMNKRJPOJIJIFIQOGEC@('''&%$'))*)**+9?BFECEEFEEDDEFJG=98*)*
@1477_2WVZPS_7
GGAATGTTCACAAATCATAGGCTTTTATTCACCTTACAACATTCATAAATATCGTTATCGTGCTACTGGCGATACAAGTCTGAGCAATGGTTAGCAACTCCACGCTTCTTGCACCAATTTTCCGAAGAAAATCCAAAACCAGATGGGAAGTAATTTTTACCCACAGACCTCACCCACCTTTTTCAAGGCACAATCATTCAGATAGAAAAACATAATATTTACCTATAATACTTGTTTTACTCATTTGATCCCTCTTGGGCTACTATCGAATTCAACTTATCTTATAGTCATGTTTCCACGACATCATGAGGAACTAACTTATTTGGTATTACCAAGGGCTTATACAAGATTCCAATTTGTATATCTTCTTGGTTTCTTTTATCCTTTCGAGATAACGTCTATTGCGTTAGCGATAAGTCTTTCACACTACGTCTACTTATAAACTTGCACATCAGTTGAACTGTAAGATATTATTATATCTCTACTAACACATCCTTCTTACGGGTGACTTACCCAGTCATTATAGATTTTGTAGTAATTGTACTTAATTAAATGTATCCATTTAATCTTGCCTTCACATAACTCCTTTTGAGAGCACAACTAATTCCTTGCACTGTTGATTAGACAGTCATACACAAGGCTATGTCTATAAACATTCCA
+
LIQSSKPMLLJNQNNLRPIIKLMMILFHKSMSKNSMLSNINLOMOSSSSSKSNJJSNLKJQQLMLMKKSNJJSLHNHLLRLSIJNHHFHJNHIHJSLNLILJJSOLNLSSSSLIF3,((>.)<99KKORPQOLISLNIJLONHLISSGSKIDDEBDEEEHLRIOOSJJNOQNSQRKSKKJLMSSRSSJPSKSSJB@>>;;@>?ACEDMQPKMLLPKLPSSLMKMNLSOSOLSLNSSQSQSSKKJSSOSSJLNMQJSRQPJSJSJNSPMMKMSSRMLSSKKKSJLKMKSSSSJISSRSSSSJJKSQKNJSSSMMNPNKIJMJOIRJJJFDCDCESJISMJKKSSOJKOHOLKLIPPSSOMSQJMLLHKKISA@?@DACCCECFSLIJSMLGOSSLOMOIOPKSSSMPPLKRLKGSCG>IGIJHFOLKINSIJLJSOSSSRSKLLSSKKPPONLKNRQOOOLRSQSLSSSSKQSSSPRSSSMOPRLSLOSRLKLPLOSSKLPOJMSPMOSKLSKPKSONJMNQNMLNOKMMKMSNKSMNSSMLOKJDE98;;?FGHGFFIDHHFFSKKSOSK66667<=DDD6111EB@AFDAFIJJGIIHSSOLIKSNSSPKSKORNSKSKSMLJMQGJEBABAAAHCCCCECEIGHFHEFFPOHSE?442
@1478_2WVZPS_7
GGAATGTTCACAAATCATAGGCTTTTATGCACCTTACAACATTCATAAATATCGTTATCGTGCTACTGGCGATACAAGTCTGAGCAATGGTTAGCAACTCCACGCTTCTTGCACCAATTTTCCGAAGAAAATCCAAAACCAGATGGGAAATTAATTTTTACCCACAGACCTCACCCACCTTTTTCAAGGCACAATCATTCAGATAGAAAAACATAATATTTACCTATAATACTTGTTTTACTCATTTGATTCCTCTTGGGCTACTATCGAATTCAACTTATCTTATAGTCATGTTTCCACGACATCAAGAGGAACTAACTTATTTGGTATTACCAAGGGCTTATACAAGTTACCAATTTGTATATCTTCTTGGTTTCTTTTATCCTTTCGAGATAACGTCTATTGCGTTAGCGATAAGTCTTTCACACTACGTCTACTTATAAACTTGCACATCAGTTGAACTGTAAGATATTTCTATATCTCTACTAACTCATCCTTCTTACGGGTGACTTACCCAGTCATTATAGATTTTGTAGTAATTGTACTTAATTAAATGTATCCATTTAATCTTTCCTTCACATAACTCCGTTTGAGAGCACAACTAATTCCTTGCACTGTTGATTAGACAGTCATACACAAGGCTATGTCTATAAACATTCCA
+
IIOSOIIKEGMIJHGJLJMJLJSPSRRSNSNKSQKKHKKINOQMJMILLKSSLLSISSSLKKQQPPMMSILJMQNLOLSKMKPNSMSSIMSRJOJMPHOLKKILOSMLSNOMQHOSQNELMOF??@HSLSMJPLQKNLOPKNSMMSKOMSSNGGIIESSNGJLGSGB><;==AADDDHLKISKLNLSSPPSKJOSSNNSKSJLNCBBEKMLOKOSMLSKLRKLLKJSRMFRLSQSSSJJSRKSSSSPOFLRLSKKQGEGISJKLSSKMLHMOSJSNMOSLNQMSKJJSNMROMLKQLNJOSMLSSEDBCDGMOMLSNSOSIHJNHSGM=CC32&%%&'),,.--06ACCLMHGOQRSSMKOSMLSNKSKOKQOKISMSSSSIIGHIIMFHPKOQPSSLQOJJHLSQMSHFSSIFGBB@@-,,,,-ABGEIHGLJLSSOJHKISJOJLJRSSMLJOKRMMSNMLPSLNMOL=AC+)))))@BGHEGHHMGJQLQKJPRNOPSLKSLKSJHHHHMSMQIJOPLJSSOMNIMISSMSOSLPPKRMLJMRSSMILKSMQSLJIHIIHKF;95752.,*'('+=CD;7?DGNBBD:0DA@?@ADBCCEKSIRSNJ===>>KLJLOHSSHJGIGOKMMONQOSMIKROJKHKIIJIGGHGIGMLIIF
@1479_2WVZPS_7
GGAATGTTTATAGACATAGCCTTGTGTATGACTGTCTAATCAACAGTGCAAGGAATTAGTTGTGCTCTCAAAAGGAGTTATGTGAAGGAAAGATTAAATGGATACATTTAATTAAGTACAATTACTACAAAATCTATAATGACTGGGTAAGTCACCCGTAAGAAGGATGAGTTAGTAGAGATATAATAATATCTTACAGTTCAACTGATGTGCAAGTTTATAAGTAGACGTAGTGTGAAAGACTTATCACTAACGCAATAGACGTTATCTCGAAAGGATAAAAGAAACCAAGAAGATATACAAATTGGTAACTTGTATAAGCCCTTGGTAATACCAAATAAGTTAGTTCCTCATGATGTCGTGGAAACATGACTATAAGATAAGTTGAATTCGATAGTGGCCCAAGAGGAATCAAATGAGTAAAACAAGTATTATAGGTAAATATTATGTTTTTCTATCTGAATGATTGTGCCTTGAAAAAGGTGGGTGAGGTCTGTGGGTAAAAATTAATTCCCATCTGGTTTTGGATATTCTTCGGAAAATTGGTGCAAGAAGCGTGGAGTTGCTAACCATTACTCAGACTTGTATCGCCAGTAGCACGATAACGATATTTATGAATGTTGTAAGGTGAATA
+
LIRJIIKKLNRPJKOKLLSMLOIMLNKNSJSISKPLSJOHHAAA??@??=>A>??@@@?@HFONSSLSFEIHGHJSIGLNKIILSMISKSKSKLMJQJPKLJKMLJJMPLLMQIQNSIKJNRJJLLLMJLOLSPSIMKIMKOIMSMSMLROMSJBJF1@>??MJSOJJKM?RI:9:9;DDCMLNSLNLJLMMNMPQPKQPLLMOKPLSSNSPNELFH@?>??FIONIRMQNLMMKJILSGJF66666KLSSJSHJJHIGMRSGIMFJONQOLNKQLNNSJKNPLKGMNKJIJPSSNSOSNSMOLLLJKSNKMISSRPSONSNKPSROKSILKHNJMKNLSMMSJNILLKJRSLJMKHJSJNMOKLNNKLKHIHGFHJIHKKKHHGILMKOJKJHMJILHSPHJGHKSOOPSSSRSISLLKPKIJLKNHIKIIHNIJGIEGLHSKJKLIHGHISRSOJKJNJNKLKJLSKPJOHHJGGHLLMKMJMKKGLIMJSJSLH>>>>@CBCJIHHHIHBBEAAHMMSGPKNIJFIGNNKSPJGHGHJLSSMNFIF?>=JGECCEDGIJSSSNHGHHFGGFGFEGEEDEEHKIGEGCCDCDIFFIFEAAAABBABBBEJHHFDDDDEGGIDEECCB;7740
@1480_2WVZPS_7
GGAATGTTCACAAATCATAGGCTTTTATTCATCTTACAACATTCATAAATATCGTTATCGTGCTACTGGCGATACAAGTCTAAGCAATCGTTATAACTCCACACTTACACAATTTCCGAAGAAAATCCAAAACCAGATGGGAATTAATTTTTACCCACGACCTCACCCACCTTTTTCAGAGGCGCAATCATTCCAATAAAAACATAATATTTACCTATAATACTTGTTTTACTCATTTGATTCCTCTTGGGCTACTATCGAATTCAACTTATCTAATAGTCATGTTTCCACGACATCATGAGGAACTAACTTATTTGGTATTACCAAGGGCTTATACAAGTTATCAATTTGTATATCTTCTTGGTTTCTTTTATCCCTTCGAGATAACGTCTATTGCGTTAGCAATAGTCTTTTCACACTACGTCTACTTATAAACTTGCACATCAGTTGAACTGTAAGATATTATTATATCTCTACTAACTCATCCTTCTTACGGGTGACTTACCCAGTCATTATAGATTTTGTAGTAATTGTACTTAATTAAATGCATCCATTTAATCTTTGCCTTCACATAACTCCTTTTGAGAGCACAACCAATTCCTTGCACTGTTGATTAGACAGTCATATACAAGGCTATGTCTATAAACATTCCA
+
00,--ADF:::;KMJLJI98778:GB>EDBACBDDBCBFDEEFCACBEHGGF<;;;<F98888GGHHCBD>>>>@HC@?;<-,,,,8:''''(*())))**.((((&&()))')2-41244<@CDAEEDBFIMLHSKNIKGKOSSKSGIIQNFGGGBG----4///BD@GBEA?GB1+'''(0654341+++((%&%&&&&**''())12;<;?AEIFGGHISOSSNNLHK==545HGCESKLOGC=<00JSPGIGCC655549:9:JKLSHRIKJKONPLSIJNIMJSKSSKLSIFEFBEFFFFJJPSIRRIGIFDFPI77777SJJKLSSNMOKMJKIH;ACOLMOSMJIIGJIKGB>;=22223110170@AFFHIFHJKSSMPMJGNJMQLIJIIG989/.....+,,-)(0001:>??GFGHD::::;OKBBAAAFKJNMIKLROKPPKSMIMOOSMHSKHONHOIHLIJIHQLIMLIDDDSSPOJJINHGGGHKSJJRILINNMLOSSMMKMLOMMMNJSKHNSSSSSNISSMJSIKHLISMSLMSMJSHCEHB=>0*)**,227;?:999:::GM:6DBCCBCC889HJLIFHHHHIIMNSKSNIKHOIQJHKKSIGIFGHIGPKLOIILISMSKMHGJSDFCAA>
@1481_2WVZPS_7
GGAATGTTTATAGACATAGCCTTGTGTATGACTGTCTAATCAACAGTGCAAGGAATTAGTTGTGCTCTCAATAGGAGTTATGTGAAGGAAAGATTAAATGGATACATTTAATTAAGTACAATTACTACAAAATCTATAATGACTGGGTAAGTCACCCGTAAGAAGGATGAGTTAGTAGAGATATAATAATATCTTACAGTTCAACTGATGTGCAAGTTTATAAGTAGACGTAGTGTGAAAGACTTATCGCTAACGCAATAGACGTTATCTCGAAAGGATAAAAGCAACCAAGAAGATATACAAATTGGTAACTTGTATAAGCCCTTGGTAATACCAAATAAGTTAGTTCCTCATGATGTCGTGGAAACATGACTATAAGATAAGTTGAATTCGATAGTAGCCCAAGAGGAATCAAATGGGTAAAAGGTATTATAGGTAAATATTATGTTTTTCTATCTGAATGATTGTGCCTTGAAAAAGGTGGATGAGGTCTGTGGGTAAAAATTAATTCCCATCTGGTTTTGGATTTTCTTCGGAAAATTGGTGCAAGAAGCGTGGAGTTGCTAACCATTGCTCAGACTTGTATCGCCAGTAGCACGATAACGATATTTATGAATGTTGTAAGGTGAATAAAAGCCTATGATTTGTGAACATTCCA
+
GIKHIKSPMOJMSLQMSOOSOSISONMOLKMLONKMMNJJLLKQJNSLNKKOSNKSSNJKSSSPNSKORIPIJJJLIILLILJKIQSLCLOPOSLLOPMQNHJISNMQSMSSLLKSPKJMMLLRNJILOLOSSNONKNJNNSRMSOSQLPJSLKKRNEH@<<<>KGISILJSKLOSLOIKSOJSLLISSSNRLOJNJGCB@==>??LSNSLMSKLSMSKKPJKSNLJKGIS555555MNPSNONKHGHIJGHLKIFJHGLLHKIIKIMLKJSOQMMMMIMSJSLIKKKPJJKKKONKOSLKMLJJSLMSONEDCDCLLIPHKRSMSOPNLIMMKKGJKJPNKPMJSSQHFHJJQMOKLSLPNJISLORSPJJFFHIBA<;<86<CFKIOSLKGEFEGSNSRKIIKISSINKQKMMIJLNILJMNJORSJLGKSHGILMMMKJSKNLJLIHSSSHDKJSIJHKMKQSNNKQHIKHKKKQSJMSKIMH@CB9977478?@B??BCECDDADC>=C>>GEFCGLIIGLLGKKJKOLJILOJSNSSNMHFIHHHKHGEDEEGLLJIOOSGFFEEGLKIHHHEFHGJOPLKFDBBBCEGFFEE@A@@BECCCCOOJHKGGEEFGLJGEFCDGEHFFHGEEGFEFDDDEEHJKKGJFGEFHFEE
@1482_2WVZPS_7
GGAATGTTCACAAATCATAGGCTTTTATTCACCTTACAACATTCATAAATATCGTTATCGTGCTACTGTCGATACAAGTCTGAGCAATGGTTAGCAACTCCACGCTTCTTGCACCAATTTTCCGAAGAAAATCCAAAACCAGATGGGAATAAATTTTTACCCACAGACCTCACCCACCTTTTTCGACAATCATTCAGATAGAAAAACATAATATTTACCTATAATACTTGTTTTACTCATTTGATTCCTTTTGGGCTACTATCGAATTCAACTTATCTTATAGTCATGTTTCCACGACATCATGAGGAACTAACTTACTTGGTATTACCAAGGGCTTATACAAGTTACCAATTTGTATATCTTCTTGGTTTCTTTTATCCTTTCGAGATAACGTCTATTTCGTTAGCGATAAGTCTTTCACACTACGTCTACTTATAAACTTGCACATCAGTTGAACTGTAAGATATTATTATATCTCTACTAACTCATCCTTCTTACGGGTGACTTACCCAGTCATTATAGATTTTGTAGTAATTGTACTTAATTAAATGTATCCATTTAATCTTTCCTTCACATAACTCCATTTGAGAGCACAACTAATTCCTTGCACTGTTGATTAAACAGTGCAAGGAATTAGTTGTGCTCTCAAATGGAGTTATGTGAAGGAAAGATTAAATGGATACATTTAATTAAGTACAATTACTACAAAATCTATAATGACTGGGTAAGTCACCCGTAAGAAGGATGAGTTAGTAGAGATATAATAATATCTTACAGTTCAACTGATGTGCAAGTTTATAAGTAGACGTAGTGTGAAAGACTTATCGCTAACGAAATAGACGTTATCTCGAAAGGATAAAAGAAACCAAGAAGATATACAAATTGGTAACTTGTATAAGCCCTTGGTAATACCAAGTGAGTTAGTTCCTCATGATGTCGTGGAAACATGACTATAAGATAAGTTGAATTCGATAGTAGCCCAAAGGAATCAAATGAGTAAAACAAGTATTATAGGTAAATATTATGTTTTTCTATCTGAATGATTGTGCCTTGAAAAAGGTGGGTGAGGTCTGTGGGTAAAAATTTATTCCCATCTGGTTTTGGATTTTCTTCGGAAAATTGGTGCAAGAAGCGTGGAGTTGCTAACCATTGCTCAGGAGACCCTATCGACAGTAGCACGATAACGATATTTTATGAATTTTGTAAGGTGAATAAAAGCCTATGATTTGTGAACATTCCAG
+
EDDEFGSOJHMLLLSOLJFFEGHSSSJKNJOQKQJISHIJJKLMKSQKMKOKKHGGEIHKJLJPIMIHSJHIIKKNPSSMSKSNJKKKHSSSMJSIMSKSPSSLPNJKMSKORNHJMSISLJN@@?@CFC@@@@FFGSOLJHJPJKMSSSNJSNOKSSSNNSKSNMNGLOISIMSJKPLHIJ;+((('),17889=>AGJJLJPSLKOSISINSLSSHQMKIKSQJRSMQMOSSSPRSHSSF@ALHJKKGSNKNNJMMONKNLLJSJSJMSRPSNJOLSLKMNKJIIIKSKSOIGJHSPNOKSLSPMSSMQNSQRLOKSSOKINOJMSKNSSNKIOOSLISJIKSJILSHFPSKMLOSKE/,+++588GEGAAABJCMKOJOMOSLSPNLKRIPLNJSMMKKGJKJLIOGIJNNMPSNNNSKINQIJSSONMSOKSIGOHHKGIHMJMMNELSFFIEGSSMMSMSJJLLLILSLLOSKMLKIKNSSJSRJEFGKINCA===?FIIHGCDIJKLSKNPJKNNMHIILQSSKLLIJSPLKSNHKKKQNJSLJJNMSGEEEFJNSSKQMIJHGD.))*@@BFKORIIJLJPKKLRJQKKJKNMJJLSLNPMNOSJOKRSKNIFIFFHHIOJFKIHGGBEFEEIKIISLHFEGIGFEDCBCAB?A>@>9868=899966=;<A@CFGGMFLGIKG=<;;;DAABBBFE>>;;<>EDCDCAA@44444=<;60+****,/.3.//>>?@CGDDCCED@EFFEFDCECCBCAABBBCFIHGJGGFFBBCCBHDDEEFGHEFDA>>>=>=;:::;;<8899899:69762(()8;<<<872222111122522410//00010//05:>ABB>:551//-....//?@@=BHDDBCEFHEDDDCEFHGGGHDB?@667654221****+(''(-.57==>?@@@=<<==?AA@@A?>>><;:=@ACBCAB732211133345664222001(01445<>@AFGFEHGHLIGGFFDHDEDCA@A@ABCABB@@;<===E9777:@AAABCDEFIIHMFIFCBFGKNGGFEHHJGHHGIEECA??1,-;=FGFFDCED<=:354323,,11.6:>>>?;CE;::54;:;<000//0001=@9888<<>66667;87665441/.,,(%%%%%%%%%(133346679:99::9:;*('&&)*)'*,+++++)))+,02379;=>BBBDBBAA@<;::::84445465/.,+
@1483_2WVZPS_7
GGAATGTTCACAAATCATAGGCTTTTATTCACCTTACAACATTCATAAATATCGTTATCGTGCTACTGGCGATACAAGTCAGAGCAATGGTTAGCAACTCCACGCTTCTTGCACCAATTTTCCGAAGAAAATCCAAAAACCAGATGGGAATTAATTTTTACCCACAGACCTCACCCACCTTATTCAAGGCACAATAATTTTCGGATGAGAAAAACATAATATTTACCTAAAATACTTGTTTTACCCATTTGATTCCTCTTGGGCTACTATCGAATTCAACTTATCTTATAGTCATGTTTCCACGACATCATGAGGAACTAACTTATTTGGTATTACCAAGGGCTTATACAAGTTACCAATTTGTATATCTTCTTGGTTTCTTTTATCCATTCGAGATAACGTCTATTGCGTTAGCGATAAGTCTTTCACACTACGTCTACTTATAAACTTGCACATCAGTTGAACTGTAAGATATTATTATATCTCTACTAACTCATCCTTCTTACGGGTGACTTACCCAGTCATTATAGATTTTGTAGTAATTGTACTTAATTAAATGTATCCATTTAATCTTTCCTTCACATAACTCCTTTTGAGAGCACAACTAATTCCTTGCACTGTTGATTAGACAGTCATACACAAGGCTATGTCTATAAACATTCCA
+
FHGKLOLPKMLNPJQRKGEHHIMKC<89:=JLMPKJJNLJSSKSQSKJKHKLLKJIHPJNRILQMNMKLJGIIIJKRPNJLMNOJNLJKSMHEHHQONSOMOJMNLMMRSNKIOSLIMJIJMSOJLKOPSSMNSJSNOSKLKSQSJNJPQSSMISISSSMMSOKSSGFHFHJSSJSMNJLJMJNNOKSMSLICBB((((((((((((((((228;CEFHESIIIGILLSMSMHKSSSSSPSMKJSGGJINHSRMNPMQMSMSKSNIKOKHINJMOSHMMSSLLINSIJSOJSSKLLJLLKSMILHIIJOSPPMNKKNSJNLJPLKHSSSLSLKMJSSOSMSMJSMKHSJSSLQSLSSRSNISPSIKJJHKJJMLHGDFGGEEEEBEDEMJKRPSORLPSSMNQSNGKHIMPRKLSKPSKLJPHEFECKLMPMIJJINPLKKGGJSOPHJKKILINMKJSMNKSSSSNQPQQRNNSKSNKLJMKSNJIHEGLMNONSIKIQPIKJKJMMKLMJLJJLHLKLLSLQNMJSOKISSJQLNMKOKPJSLQLINPJLNJINLKPLJJKKJIKOIJKIHRLKSMOJKKHIHNKKNPKLSSHJPPINNKKIIMPQKJLPLJKQINSSSNGECDCGEE;;:::;;:9867CEFEDEGFGDCDDDGFFHL:::
@1484_2WVZPS_7
GGAATGTTCACAAATCATAGGCTTTTATTCACCTTACAACATTCATAAATATCGTTATCGTGCTACTGGCGATACAAGTCTGAGCAATGGTTAGCAACTCCACGCTTCTTGCACCAATTTTCCGAAGAAAATCCAAAACCAGATGGGAATTAATTTTAACCCACAGACCTCACCCACCTTTTTCAAGGCACAATCATTCAGATAGAAAAACATAATATTTACCTAAAATACTTGTTTTACTCATTAGATTCCTTTTGGGCTACTATAGAATAAATTATCTTATAGTCATGTTTCCACGACATCAAGAGGAACTAACTTATCTGGTATTACCAAGGGCTTATACAAGTTACCAATTTGTATATCTTCTTGGATTCTTTTATCCGTTCGAGATAACGTCTATTGCGTTAGCGATAAGTCTTTCACACTACGTCTACTTATAAACTTGCACATCAGTTGAACTGTAAGATATTATTATATCTCTACTAACTCATCCTTCTTACGGGTGACATACCCAGTCATTATAGATTTTGTAGTAATTGTACTTAATTAAATGTATAATGACTGGGTATGTCACCCGTAAAGGATGAGTTAGTAGAGATATAATAATATCTGATGTGCAAGTTTATAAGTAGACGTAGTGTGAAAGACTTATCGCTAACGCAATAGACGTTATTCGAACGGATAAAAGAATCCAAGAAGATACAAATTGGTAACTTGTATAAGCCCTTGGTAATACCAGATAAGTTAGTTCCTCTTGATGTCGTGGAAACATGACTATACAGGGATTAAGTTGAATTCGATAGTAGCCCAAAAGGAATCTAATGAGTAAAACAAGTATTTTAGGTAAATATTATGTTTTCTATATTGATTGTGCCTTGAAAAAGGTGGGTGAGGTCTGTGGGTTGAATTCCCATCTGGTTTTGGATTTTCTTCGGAAAATTGGTGCAAGAAGCGTGGAGTTGCTAACCATTGCTCAGACTTGTATCGCCATAACGATATTTATGAATGTTGTAAGGTGAATAAAAGCCTATGATTTGTGAACATTCCA
+
=<=JGJKJJGKSLMPOISKSGSDSKJIMJHDDE=;:99>A@CEDEHKKIQSJJFFNKJLJHNONMOLMSSIPKKSKSQOMSMOHSMHJFIMOQSJKKSSNRLNNMMIHGHEGGIE@??=FGCMDJEC<?>>=<>=>CHFROHLHKJSLLJOHA<76668BGHCDFDGHMSJQSNPHMQFAFMIILMRLNLIJJSQNILPCCCCDACBCCABBA@@@IGEC<>EEDHGLNSGSKJILJSIIHGAA8,,;;98833B51333577733)((()'''%$$$%&&')-./77>@@@?>BCDKLKIHLOKPQMLIMLJOINKIB@><4-**))((),-?AFGIHHKJSSSSMMQSJLJKSSOSPLMSKSMJBF11<<=<<<<>;GFJSSKONSQSSSJIMSKLJSQNSLSMNLNJGSIQMKKNISJPKROLSMQPNNSJSSSMMSKMSPMLKOIJLMLJJSIOKMMLRNSNSPLSJJSNSQLOIOHOIKLIOSKSJNNLOLJJJJPSRJQQJSSNOMKMHMKLJSHMMOJPSPNLMOLSLLMMQQLSNPKSJSKNKPNSJGKLKIGLFBBBBEFFFB@<><330('&)-1002239:>;;;<<=====?;65-,'%%&(0466,,,,,922A@?A@DDBEE?@?>=?ADHED?@?<<=;;;:9::9...-,/.+**''(&&')))*''):<?A@@?=>==>><:;>;878879**)))(((()...45:=@@A655549765457788;>?@@BA?>==>ABBAA@>::999=<<<<433333220.+)(()&&&'(./04462222399888::<=<<@??????>>==<??@ADDCFECCD=BEB>964432+((''''(.-'***''%$$%''(+/478879:;<<<<<<<;;==<=54443420-(((&&%&'(*/0026<>>>ABABDEAAA@?BCBDEGHDCD?>;;;><:8999>>?=====;:67543-**'$$$$%)*++,*'''''''()/01245688:<>=@BBBCECEEDFDECEKIGHDCDDCBABBCCBA@@BCCBB@
@1485_2WVZPS_7
CCCAGTCATTATAGAGTTTGTAGTAATTGTACTTAATTAAATGTATGCATTTAATCTTTCCTTCATATAACTCCTTTTGAGAGCACAACTAATTCCTTGCACTGTTGATTAGAGAGTCATACACAAGGCTATGTCTATAAACATTCCA
+
@@:45GHIMMJQKGEDEEFNNKMHKKJMIHMLKLKJOLFGGGJKIOPIHIHJGJJNJQJQMSSMOOSOMJJNQJSSSNSNLOSOLKJJKINNIAPNMOPQNSNMOJQKLQOJHGFFIJIGIGHIHEGGFFEFFGFECAAAABDFFGGH
@1486_2WVZPS_7
GGAATGTTCACAAATCATAGGCTTTTATTCACCTTACAACATTCATAAATATCGTTATCGTGCTACTGGCGATACAAGTCTGAGCAATGGTTAGCAACTCCACGCTTCTTGCACCAATTTTCCGAAGAAAATCCAAAACCAGATGGGAATTAATTTTTACCCACGACCTCACCCACCTTTTTCAAGGCACAATCATAGGAATAAAACATAATATTTACCTATAATACTTGTTTTACTCATTTGATTCCTCCGGGCTCAATTGATCCTTGTTCCTAGTCATGTTTCCACGACATCATGAGGAACTAACTTATTGGTATTACCAAGGGCTTATACAAGATACCAATTTGTATATCTTCTTGGTTTCTTTTATCCTTTCGAGATAACGTCTATTGCGTTAGCGATCGTCTTTCACACTACGTCTACTTATAAACTTGCACATCAGTTGAACTGTAAGATATTATTATATCTCTACTAACTCATCCTTCTTACGGTTGGTTCCCAGTCAGATTATAGATTTTGTAGTAATTGTACTTAATTAGATGCTTCTTCATTTAATATTTGCCTTCACATAACTCCTTTTGAGAGCACAACTAATTCCTTGCACTGTTGATTAGACAGGTGCATACACAAGGCTATGTCTATCACAACATTTGCA
+
@>>??@@?.---.8:ABDDEEGFJE=<65556GGFDCELKGGIFJKMMJKSNJKNKIOMSIKLLHHGJJGNOJIQSLINHSGGFGMOSIKHLHJHNSSLDGDC988855579ADC>===C34?.---/>>>>:9888?AOJOMSDFEGSOO95111010011-,%%%&01..099<C@>AC>=<<=HKIF333,*+''&((('((70;BABBDHJHEHHJHFDDBCGHF?<;===AA@ACEC@@B<4433755300&$%&%$$$###$#%'*+.233;=F=====B;;5556ABABBFFIEFFG:655532/**AEEEDDDGHGIKNH00000;31/.)*.002CDDFB@@BCCIA@B<<==>22011-79C@CA64555HHJSJSSJEFE>:652001******)+/8*.BDEGDDDGCFCFDFAAA=8/71++'((*,>====>CBCDGCCGJJIDGFBIIHFEFF@@@BG22/222299994001533''''((&&'%*(''&%%(',***+.366CBCBBCDF7632111359/+++++''%&'&(+++'+,'&&&&'.0289;>?<==HHLGHIKEGFDEDDDAGSSKGSHKIHHIKJHGHG=----,+(()++***%%%%%''**;<EBCB@11/.*)(''''))(&'(
@1487_2WVZPS_7
GGAATGTTCACAAATCATAGGCTTTTATTCACCTTACAACATTCATAAATATCGTTATCGTGCTACTGGCGATACAAGTCTGAGCAATGGTTAGCAACTCCACGCTTCTTGCATCAATTTTCCGAAGAAAATCCAAAACCAGATGGGAATTAATTTTTACCCACAGACCTCACCCACCTTTTTCAAGGCACAATCATTCAGATAGAAAAACATAATATTTACCTATAATACTTGTTTTACTCATTTGATTCCTCTTGGGCTACTATGAGATTCAAACTATGTTATAGTCATGTTTCCACGACCTCATGAGGAACTAACTTATTTGGTATTACCAAGGGCTTATACAAGTTACCAATTTGTATATCTTCTTGGTTTCTTTTATCCTTTCGAGATAACGTCTATTGCGTTAGCAATAGTCTTTTCACATTACGTCTACTTATAAACTTGCACATCAGTTGAACTGTAAGATATTATTATATCTCTACTAACTCATCCTTCTTACGGGTGACTTACCCAGTCATTATAGATTTTGTAGTAATTGTACTTAATTAAATGTATCCATTTAATCTTACCTTCACATAACTCCTATTGAGAGCACAACTAATTCCTTGCACTGTTGATTAGACAGTCATACACAAGGCTATGTCTATAAACATTCCA
+
033CEDDDDEH?A>6AISIKJJJOLJHLHSOMOGNHFEIFHIHEEENKLSJMMKJGFFGFMHKSHKG>A@98889>@??>>>ABEHOJQQLJKSKOKSLNSSPSKIKJMLMSSSJGLJIK<<ELIMJJLSONNOGISLISSSKHIQSLSKSMMIPNSKOFNKHISFGFFHIJEFJ:SISKPMSNMOILJINLOSMIHOIQLMNQMNOOSNLKOLLSORMOSLSLQJSMSLOLSQSSKSMOKSSSSLSPKOSNNOOSGHGFKKDD:8))(((+()))%&%&&++''435;<@BGI@@A44HGOIKKNMOLNMKMKNMSMLNPILSFHHKFHJKGFFGSRJSJHHLILNMR=>>IKJRSSSRIKOHHHOICC:999A:GCC73::>GHC<=GKLSSPSMSKMKLKNPKHNEBG*******,4445:GGILJLISJISKIKPLMJNSIOSMOMQKNPONSMSOKLSSJKKNSJJSSSLOPJKMQMJJRLSMSKKKNHIPLNSQIISLMSJJKJIFHHPLLMRMPNKHKSLMLLKKIOJKLPOOSSKHOHHIJRHKSJMMMKJHJSJMRHSKSSGGJHIJIKJHIKORQKNOSMLILKIMHIHSLNLKSMMMLOSNPLSOKNMOSPMKHMKHJKJLNMMOOOJQIKSSD<66677EJBIIC@@A
@1488_2WVZPS_7
GGAATGTTTATAGACATAGCCTTGTGTATGACTGTCTAATCAACAGTGCAAGGAATTAGTTGTGCTCTCAACAGGAGTTATGTGAAGGAAAGATTAAATGGATACATTTAATTAAGTACAATTACTACAAAATCTATAATGACTGGGTAAGTCACCCGTAAGAAGGATGAGTTAGTAGAGATATAATAATATCTTACAGTTCAACTGATGTGCAAGTTTATAAGTAGACGTAGTGTGAAAGACTTATCGCTAACGCAATAGACGTTATCTCGAAAGGATAAAAGAAACCAAGAAGATATACAAATTGGTAACTTGTATAAGCCCTTGGTAATACCAAATAAGTTAGTTCCTCATGATGTCGTGGAAACATGACTATAAGATAAGTTGAATTCGATGGTCGCCCAAGAGGAATCAAATGAGTAAAACAAGTATTATAGGTAAATATTATGTTTTTCTATCTAAATGATTGTGCTTTTGAAAAGGTGGGTGAGGTCTGTGGGTAAAAATTAATTCCCATCTGGTTTTGGATTTTCTTCGGAAAATTGGTGCAAGAAGCGTGGAGTTGCTAACCATTGCTAAGACTTGTATCGCCAGTAGCACGATAACGATATTTATGAATGTTGTAAGGTGAATAAAAGCCTATGATTTGTGAACATTCCA
+
;KDEFHHJGFG@===>SBBRMIPIHFHDE:99999ACBBDJNSPKRQLNMHKJLMSQLSPQQSSKSSSMNMSSONINISMSSJJHGC@G?KPLLJFFFFEPLOLLLSLSPSJKGFDC@A==>=>?GGGFKSLD8644355HGJIIJSL?>>>>CB@9*+++,4589AE=>>>@IFKJSOMKSLSLINKJMSSSRSSSLSKQJ@JLMNSPSNLKKJLQPPJH;:::;;;B774223534443=331))48>??FGJMGGICCFDDFHCDCCBBBIGCSML>>>-/9;=:CDDKHNGHMMHGGF@=<<ASHSKFLLKSPSNQSSNSLRMSOSOJKJIKRSPSSIKLMKMMOKSSSJSMSLSSQMSJLLOSLSHJKIIHHGHILFFBKJFJLIH4111,+++&&&')/55113EFIMSJMFHIFHJLSSSNKIILLKI99999SSSNEHDEILKSGG>=<<@CDHJINIHIJLFSE<96567<:C@869/,-....1...+,,.*+++I@@@@@IFJJFIKSKHJHSRJSNHJGC42101@EISRKRIMFFHD?A?;879@BIJIGGNKSIJJIF?A8873+**,55225666666ADCGLFI==<==MBDCBGGGFHLIINJLLOKRHJIJMGLHGLKHKSIFIFGJOJSKKQQLORLSHKI
@1489_2WVZPS_7
GGAATGTTCACAAATCATAGGCTTTTATTCACCTTACAACATTCATAAATATCGTTATCGTGCTACTGGCGATACAGGTCTGAGCAATGGTTAGCAACTCCACGCTTCTTGCATCAATTTTCCGAAGAAAATCCAAAACCAGATGGGAATTAATTTTTACCCCACAGACCTCACCCACCTTTCAAGGCACAATCATTCAGATAGAAAAACATAATATTTACCTATAATACTTGTATTACTCATTTGATTTCTCTTGGGCTACTATCGAATTCAACTTATCTTATAGTCATGTTTCCACGACATCATGAGGAACTAACTTATTTGGTATTACCAAGGGCTTATACAAGATACCAATTTGTATATCTTCTTGGTTTCTTTTATCCTATCGAGATAACGTCTATTGCGTTAGCGATAAGTCTTTCACACTACGTCTACTTATAAACTTGCACATCAGTTGAACTGTAAGATAATATTATATCTCTACTAACTCATCCTTCTTACGGGTGACTTACCCAGTCATTATAGATTTTGTAGTAATTGTACTTAATTAAATGTATCCATTTAATCTTTCCTTCACATAACTCCTTTTGAGAGCACAACTAAATTCTTGCACTGTAGATTAGACAGTCATACACAAGGCTATGTCTATAAACATTCCA
+
3HGLIRLSOSKJNIHSSSMLLHMKSSMJOLJSQLOQSKHKJNSSSRMRSNSSSMSNLRKNSKJSONSSMSFGEGFIJKSSSKSHIIHNOOMQHHPJGIOROKMLNJOPSSKSSSJPMLLSKQLLMSLRLSSRLSHPSLKQRNOLNSSLSSSSSMQFSSKJD=1+B2(((.0)**EHGKJSLPJSSOKJGFBBABBIGISNLGHFQIJKPSPPPNSQNNSISJJJLMLIMJSNNSLJNSKSKSSIIJSCEGDHEDDAAKOSNIOOMNIJGIOHMSHHFGHKSLNIJSIJOJJKLQPLIHPJHJLPSIJHOSSSJSLOOMLD)))))RQLILQNSLEKKLRMLSSLLKSSSFSJOMJIPOSIEFEHFC))))=>?@:<<<<=CHHSLNJOGLJSSQNLPJLLKSSOKSSKLSKKLJSSJB@@@>CILIJIJJMQKSKSJKMSOSMMILMJNNJQOMSMLSKMROSNSMNLJISSSLRSLJLOSJKSSJIISLIJJLNLNKKKLSPPSMCJJSJJOLLSSPNMSSKKSLKNJLFJKLFMSOSPMSONSLJSRLSKNKSJMLIKJISOSKLKNSLKLNEEHHIHJLSPRJPSLMSNLLLPMSPIOSPOJJSNRLNLQSOKKSIHIOSKHHJJJQKLNJKHKMKNHJJLIJGJHFHHHILH>==
@1490_2WVZPS_7
GGAATGTTCACAAATCATAGGCTTTTATCCACCTTACAACATTCATAAATAGCGTTATCGTGCTACTGGCGATACAAGTCTGAGCAATGGTTAGCAACTCCACGCTTCTTGCACCAATTTTCCTAAGAAAATCCAAAACCAGATGGGAATTAATTTTTACCCACAGACCTCACCCACCTTTTTCAAGGCACAATCATTCAGATAGAAAAACATAATATTTACTTATAATACTTGTTTTACTCATTAGTCTTGTTGGGCTACTATCGAATTCAACTTATCTTATAGTCATGTTTCCACGACATCAGGGGAACTAACTTATTTGGTATTACCAAGGGCTTATACAAGTTACCAATTTGTATATCTTCTTGGTTCCTTTTATCCGTTCGAGATAACGTCTATTGCGTTAGCGATAAGTCTTTCACACTACGTCTACTTATAAATA
+
KHFMIMPOLPOSQNPLQJSLSMSSJHIOHSFSJFC@@>?@@@BDMLLOSKPMMIIIIIKLSSMKSOOKSNLJKHLNKOKKJMSSMRIISSMLLNSECDEDIJOLOSNMLQSSSHIMNSSSKSMOJKHSHNPKMLEGGEFPHGHMHKOKMMMSKLNSSLBBGFFIEHEEF?@LIIJKLHIBJLQJKKJSQOMSJOSMLNMSSNKJKKMKJKISSOLSLSPLRRKJQMISLLIOLJSMSLNSNF:99/)%%&'*+,113EFGGFEFFFGFGJKJHMJKHJJJJMNSSOJLSIJNHAA@@BHEBB@000@BKOSPRMMLMKA@@=>HLPKPPKMKLISIISHNNLISRSOJSSKJJONJKJKOKJHLHFD??AIIHFISJGSSHLNKSQJNMMKQLLQKLHHNPJPNGLSIKMPIFGGFKHJIQKISLMIIJJFFHEEA@0,,*&
@1491_2WVZPS_7
GGAATGTTCACAAATCATAGGCTTTTATTCACCTTACAAAATTCATAAATATCGTTATCGTGCTACTGGCGATACAAGTCTGAGCAATGGTTAGCAACTCCACGCTTCTTGCACCAATTTTCGAAGAAAATCCAAAACCAGATGGGAATTAATTTTTACCCACAGACCTCACCCACCTTTTTCAAGGCACAATCATTCAGATAGAAAAACATAATATTTACCTATAATACTTGTTTTACTCATTTGATTCCTCTTGGGCTACTATCGAATTCAACTTATCTTATAGTCATGTTTCCACGACATCAGGAGGAACTAACTTATTTGGTATTACCAAGGGCTTATACAAGTTACCAATTTGTATAACTTCTTGGTTTCTTTTATCCTTTCGAGATAACGTCTATTGCGTTAGCGATAAGTCTTTCACACTACGTCTACTTATAAACTTGCACATCAGTTGAACTGTAAGATATTAATATATCTCTACTAACTCATCCTTCTTACGGGTGACTTACCCAGTCATTATAGATTTTGTAGTAATTGTACTTAATTAAATGTATCCATTTAATCATTCCTTCACATAACTCCTTTTGAGAGCACAACTAATTCCTTGCACTGTAGATTAGACAGTCATACACAAGGCTATGTCTATAAACATTCCA
+
HEKGIDGEDEHLHKHLSJJGMNILIC@AAJLKLLKMMGISLLIJJLJKSKILIGLHGKLKJJMPRSPOIQIHIGKSONKKLNPNOIHLLISRLLHIJHMSPSSSSSPLLLOLQLM<;;;=<43332579=FISHPJLMNLNIJKIOIONPMIEHSIJBAKE7ECCELSSJPNILMSSIHKKKHOJSKMNMJLSLKQJMOPNJPMLSLSSLLSLJSMPOSOMMOLSLPIMMNNLLMJNMHJKBAA?:;:99=@CGGFEFONLSMOJECCEDSNRJPKMLMOIKMLILSLGISPJKMLKI@?>;<=>@IPPQSRSJNJRLRKLSSKSSOSNJNMKJIJLSSMSSOMNSLSJIHOIONSLNSSPKNNKSOSLFGDDGDKFISJSKQNNMGKLSJSLPJLKSMISISLPLMLISJBB<;9998444HIKFGIEFQIIMLLNKPJHJMOSMSJNSSLMLKJSKKSMSSLMOMSMQSSLSMKKSMILIRSLISNLNSSMOJSPJSKLIHJRMHEHEA??@?JMSKLMNSKMIINSQMLKPIKKHSNLPRHJGFILKNSMJNNSLMKKJKSPNSFEFEGJIKSRQNMKKIKJNQSJRSSONIISLHIPJKJIPLOMNJINSKSIIJGGHGEDEGGKJKKKLJGHSHHHGHHJHGHJFIIFIGIILF
@1492_2WVZPS_7
GGAATGTTCACAAATCATAGGCTTTTATTCACCTTACAACATTCATAAATATCGTTATCGTGCTACTGGCGATACAAGTCTGAGCAATGGTTAGCAACTCCACGCTTTTTGCACCAATTTTCCGAAGAAAATCCAAAACCAGATGGGAATTAATTTTTACCCACAGACCTCACCCACCTTTTACAAGGCACAATCATTCAGATAGAAAAACATAATATTTACCTATAATACTTGTTTTACTCATTTGATTCCTCTTGGGCTACTATCGAATTCAACTTATCTAATAGTCATGTTTCCACGACATCATGAGGAACTAACTTATTTGGTATTACCAAGGGCTTATACAAGTTACCAATTTGTATATCTTCTTGGTTTCTTTTATCCTTTCGAGATAACGTCTATTGCGTTAGCGATAAGTCTTTCACACTACGTCTACTTATAAACTTGCACATCAGTTGAACTGTAAGATATTATTATATCTCTACTAACGCATCCTTCTTATGGGTGACTTACCCAGTCATTATAGATTTGTAATAATTGTACTTAATTAAATGTATCCATTTAATCTTTCCTTCACATAACTCCTATTGAGAGCACAACTAATTCCTTGCACTGTTGATTAGACAGTCATACACAAGGCTATGTCTATAAACATTCCA
+
NSOOJKKQMRSLNMLMSLPKJJSJSSSPSNJSNLJLIJJJNJSKNSJSLJKILKSLMOJJJIGSKIIKMKIKKHLLLKLSJJHSSKLNLPILPLPNKNRSSNHQKPMSOKROLNLSKSSSJQIFEHGSHSLNOSSNJNOLKMSHJOMSSSLLMSJJKJHEDD?A9110233DEEIILGLOSMENMKJIKKLJKPJJMQONNJHPMSOSSMQNSSNSSOOKLSSIPSRSSOSSSJNHSNLILPHSKSJNMLKSKMMMKSMSJLHIHJJLSMSKSSMNJQKSRPSSSSOSOQMHKJOPSMHJKJIMRSLSPPMSNLRPLMSSSIJIGHLQSMOLLSKIILNNONPMSNOLLSIMJJSSMOSSSSMSSJINSJNOKJSMSJMF@IIGEIMDGMSNJNIKILLIMSKOONSSNSNCCECA??@GEEAMLMJJJLISLLSMLMLIJPLNSOKNSJSNSSNSOSSPKMSJSHSSKSSLKMKNKPNMRQJOLJLJKFEEELPKLNJSRSGEGHISHEFEELSLJJKJQHGLGIDD3,*622+,533355;AAA@DJHJKJIHIIHJHISLLOMJSMNPMLKLJILHKKIOPKSKSKHMKSPSJHFHIIIJKPKSMSOKSJSJSSNOIMKGGGEFHIKKJJIOHGKGKHHOIJGFFFEFIHIGNHOK
@1493_2WVZPS_7
GGAATGTTCACAAATCATAGGCTTTTATTCACCTTACAATATTCATAAATATCGTTATCGTGCTACTGGCGATACAAGTCTGAGCAATGGTTAGCAACTCCACGCTTCTTGCACCAATTTTCCCAAGAAAATCCAAAACCAGATGGGAATTAATTTTTACCCACAGACCTCACCCACCTTTTTCAAGGCACAATCATTCAAAGAAAAACATAATATTTACCTATAATACTTGTTTTACTCATTTGATTCCTCTTGGGCTACTATCGAATTCAACTTATCTTATAGTCATGTTTCCACGACATCATGAGGAACTAACTTATTTGGTATTACCAAGGGCTTATACAAGTTACCAATTTGTATATCTTCTTGGTTACTTTTATCCTTTTCGAGATAACATCTATTGCGTTAGCGATAAGTCTTTCACACTACGTCTACTTATAAACTTGCACATCAGTTGAACTGTAAGATATTATTATATCTCTACTAACTCATCCTTCTTACGGGCGACTTACCCAGTCATTATAGATTTTGTAGTAATTGTACTTAATTAAATGTATCTATTTAATCTTTCCTTCACATAACTCCTATTGAGAGCACAACTAATTCCTTGCACTGTAGATTAGACAGTCATACACAAGGCTATGTCTATAAACATTCCA
+
MMJSKHNKKJPKSSNRLKJHMLIPKMOLFLSLLIJJNJHJS;;;;;LSSPSLONKIMSJLIIJNJHOQOJHIIIKOKLHJIMKSSLKHKGJMSNMJSISSNISSOLSNSSKSLLJMJKNN<@BG;?SNQNPSSHIKRSNPINSNJSHSOJOMSGKLNNNSSLHGE=<<<=999LIFJHIISOPSSLQSSSNHJSLCCC3.---76<PSSSSOHSJJIKISPLMSKKNOSLOSSPSSOSKSEFSLONIJJHNGJLIJSSKKPNOLMGKJKLSKJNKMSSJSSOONJSKNKJKSKQSPJKJJHJOKHSKJJNMJSRLSLLJPSMSLSLGILPQSIJLSRSQSOKLLSOOSLISMSNPSQSSKSMPSLLPIDBDCBEEFEJCDAACEMQNPPLSSPSSOSOKMSSJLMLILNSJKGIJNSMSOIKIHILNLSMKLIJHJKOQKSSMOMKNSHMKSPSNLMSSSSMLLSOKJQSSLSSNSKSJIIJLJKJHHJLLLKSMSLSNISPKJMJOSNINKOSMMJJSSKOJIMKLNNLPOOSKJILJMSSIOIJLMKKHOHJHMKMLJSMOMSKNSQD@?<<<<IGHIKISLNNSMLLPSSSISINNMJLSLLLJSJKSJJSLJLHHJHKMJKIHIIILIKIRJIMMPKKMOSJHFFEIJLHGKKLI
@1494_2WVZPS_7
GGAATGTTCACAAATCATAGGCTTTTATTCACCTTACAACATTCATAAATATACGTTAACGTGCTACTGGCGATACAAGTCTTAGCAATGGTTAGCAACTCCACGCTTCTTGCACCAATTTTCCGAAGAAAATCCAAAACCAGATGGGAATTAATTTTTACCCACAGACCTCACCCACCTTTTTCAAGGCACAATCATTCAGATAGAAAAACATAATATTTACCTATAATACTTGTTTTACTCATTTGATTCCTCTTGGGCTACTATCGAATTCAACTTATCTTATAGTCATGTTTCCACGACATCATGAGGAACTAACTTATTTGGTATTACCAAGGGCTTATACAAGTTACCAATTTGTATATCTTCTTGGTTTCTTTTATCCTATTGAGATAACGTCTATTGCGTTAGCGATAAGTCTTTTCACACTACGTCTACTTATAAACTTGCACATCAGTTGAACTGTAAGATATTATTATATCTCTACTAACTCATCCTTCTTACGGGTGACTTACCCAGTCATTATAGGTTTTGTAGTAATTGTACTTAATTAAATGTATCCATTTAATCTATCCTTCATATAACTCCCTTTGAGAGCACAACTAATTCCTTGCACTGTAGATTAGACAGTCATACACAAGGCTATGTTGTATAAACATTCCAAGTACTGTAACATGTCTTTGTACTACCTAGAACAGGTACATTAACCTTAGCAATACGTAG
+
CHFFGHKJHHJJHKPRJIFECDDHC@.-,,*,---*++22/..(&&&&&%%'&&'))*+.26:<AFGFGKJFFGFHLLOSHSKGIKMJKJIPHJJMHJOQNSLQIJIKLSKPMJRKHHILKCDSHGGHKMJPSREGNPNKJNPMOLSJMSQRLNKNKSSEMHOHMKIKJKSLSKIPKMJMJLLSLSLRMKOMKOJSLMGFEEFLGIJKHHHNC<:::;CECDFFKJKLILNJSKKSNSMSKGIGNNLNSSOSLSLSOMOIQLLKHGE(''''((''+*-(()))(((((ABDEGK@=@33::657**+KSQKSLSKLPMSSG<;<;<OKIIIHHOGLSMPRSKJOHI3333111138AGDDDDCHHJJIG?10007022211DGHJJSPJLHGFHMHIHMIIAA@A@EHCCB2222201/2212(7CFIHHEEEHHIHKMFFFEFFEEDEMPKI?<<;;=>AFILMLJGHGGMIJGHNPHGDDBA??><<<GIHGJOMMJJK??:87777776668>=DGKOIMIJGFFHIQLNKHLIHIIGKSLFHIIFILKHIPHSKJGFFEHKELNIJHHFGD87777JGGIFGGHEKSDGSIGKGHJJLJIKHJIJLKJQLSHNGIJIGGDEBCCEEGIKHPJIFFFFFFFG@B<4333297+1,,))'%$$$$%$$$$$$%$$$%%%$$$###$%%$$$&'&))('&&&&&&,...))**++&%%$$$
@1495_2WVZPS_7
GGAATGTTCACAAATCATAGGCTTTTATTCACCTTACAACATTCATAAATATCGTTATCGTGCTACTGGCGATACAAGTCTGAGCAATGGTTAGCAACTCCACGCTTCTTGCACCAATTTTCCGAAGAAAATCCAAAACCAGATGGGAATTAATATTTCCACAGACCTCACCCACCTTTTTCAAGGCACAATCATTCAGATAGAAAAACATAATATTTATCTATAATACTTGTTTTACTCAATTGATTCCTCTTGGGCTACTATCGAATTCAACTTATCTAATAGTCATGTTTCCACGACATCATGAGGAACTAACTTATTTGGTATTACCAAGGGCTTATACAAGTTACCAATTTGTATATCTTCTTGGTTTCTTTTATCCTTTCGAGATAACGTCTATTGCGTTAGCGATAAGTCTTTCACACTACGTCTACTTATAAACTTGCACATCAGTTGAACTGTAAGATATTATTATATCTCTACTAACCCATCCTTCTTACGGGTGATTTACCCAGTCATTATAGATTTTGTAGTAATTGTACTTAATTAAATGTATCCATTTAATCTTTCCTTCACATAACTCCTTTTGAGAGCACAACTAATTCCTTGCACTGTTGCCATTAGACAGTGCAAGGAATTAGTTGTGCTCTCAAAAGGAGTTATGTGAAGGAAAGATTAAATGGATACATTTAATTAAGTACAATTACTACAAAATCTATAATGACTGGGTAAGTCACCCGTAAGAAAGGATGGGTTGGTGGATCTAATAATATCTTACAGTTCAACTGATGTGCAAGTTTATAAGTAGACGTAGTGTGAAAGACTTATCGCTAAGTTGAAATCGTCATCTCGAAAGGATAAAAGAAACCAAGAAGATATACAAATTGGTAACTTGTATAAGCCCTTGGTAATACCAAATAAGTTAGTTCCTGATGTCGTGGAAACATGGCATTTAGATAAGTTGAATTCGATAGTATAGCCCAAGAGGAATCAATTGAGTAAAACAAGTATTATAGATAAATATTATGTTTTTCTATCTGAATGATTGTGCCTTGAAAAAGGTGGGTGAGGTCTGTGGAAATATTAATTCCCATCTGGTTTTGGATTTTCTTCGGAAAATTGGTGCAAGAAGCGTGGAGCTAACCATTGCTCAGACTTGTATCGCCAGTAGCACGATAACGATATTTATGAATGTTGTAAGGTGAATAAAAGCCTATGATTTGTGAACATTCCA
+
C@99:HIE??@@FF4MSMSQLHISOSPLMSLPKRSOGIJJQPSOKSILQMLMLKJIKSSNSIJSMIIJKOPONJMNJPSMSOSRSLLSMKMHIKKHSQSJSMKSSSNPSLLMNSSOSLIS<>IDDJKRNQOLMKFKLSQNMOMNIHSOSSSISSOQSJISGIQSKMLPMNJNSGNIB@LPMJPRJSLSKKIOLSKSQJLRSSNLLKSRNQQSJSNIMSOSKRQNLSNLIOPKSLNKHDB?>?GKLIQJJGIGKJNNOSKRSONLF43335GLIHOLJSLSLLPKLSKKJKJSJLLJLKMIJSSLNIMOOSORROMSSSKSKKQSKSKJMSIOKSKMSNOPSQMSLHSNSMOSPLNSNSMPLOOH@A=C++??B>CBCDGSJLGLKMNMSQMJOJLNNHPNSMSSSQNOSRSMSKNONSKIHLKKSKSSRSKLMRMJPOSSMNKSSNSISLMPSPNPNSSSJSA3335-,,(((**,EFSIIHHHGEHOLJLIIKNPKSNRLJMSNJ)((((CSMJNJHKSLSHNJSMLNSROMHLLNKKKSLJIHHJHGMLMLKKONJJMHSLHOKONOLNKLLJOSMSJKSMLLOQNLMKNSKSKKSKSSJJSKSRNOJLQFHAA@8+++++FHHGFGGGMHHGBAEA4444670++)))*.337A@ABCCIEGDGIHIRSLHFEIDFGFFFEEEJDEIGFEEFFEDCDCCFBCDBA><;;<?@A@@?===56666>=A@A@?=;:9732.,(((*''******+'''$$%$$$$%%+//3689;<=@CCBA????@AA@A?@?==>=<876433,,,--0433223444322.,)(('())+(')(&&&'&&&%&().234;;>AAAACDDBBCB@CAA@??>?CDE>=;;8576550---./189:>>?CDGHCECAAA@CCCCCBAA@??><;:310-+,--,++)(()(()('&%%%%'%$&&''--,)(((((&&&&&&%$#$$(((,.12225768889<<<<;;;=43334:=>@BCBAA??A?@<<;658:<BCDD@?@AABBCA>AAACCCDDE<88765531-+++,>???@@A@BDFFIG?75444<?CB?@BCCDHIHFDHBCCGFBCD@@@A>=<;:643//+**+++'%%$$$$$+,/5;=>?==@9888;<>=>>>>?@@=;;;;;8622212522339>?=?>?@A?@A@??@@@@@ABB@ACCDDCDCD===>>@;:88:;<<:::
@1496_2WVZPS_7
GGAATGTTTATAGACATAGCCTTGTGTATGACTGTCTAATCAACAGTGCAAGGAATTAGTTGTGCTCTCAAAAGGAGTTATGTGAAGGAAAGATTAAATGGATACATTTAATTAAGTACAATTACTACAAAATCTATAATGACGGGGTAAGTCACCCGTAGAGAAGGATGAGTTAGTAGAGATATAATAATATCTTACAGTTCAACTGATGTGCAAGTTTATAAGTAGACGTAGTGTGGAAGGACTTATCGTTAACGCAATAGACGTTATCTCGAAAGGATAAAAGTAACCAAGAAGATATACAAATTGGTAACTTGTATAAGCCCTTGGTAATACCAAATAAGTTAGTTCCTCATGATGTCGTGGAAACATGACTATAAGATAATTTGAATTCGATAGTAA
+
LSFJJJOKRPOJRSRMQHGLHLKJPMSPKMSSKNQINHHI===<<=LIGFIJHPIIKSIJQNMPPSOMQOLMOSSSMQOLMKJOSSJJMSSQMQSKSLSOKJSLSNRJPKSJJJLLMKKKOJNNSPKMKNKOLLSLSLKHKMJPLJKONSPNLSKOO9@<)'&&'322<;9711223EFGIIIISJHJSSSSSPSLMNJRSKSSSSHONJLONKKHSIJKONISGIEMMLJOHNOKISSNONMPSLLSMLMSNHKNKKJRKMIPJQJPKSPMNPJMKSOSPSSONSSSSSPMMJJJJPJLSOPQLSSILLMLIKLLRJPSSMSSLSRMJMQSLQJHKKSNIISJMONLSKMSNKOMJIKJMMMPKLJLRMONJIIJISNJHIIMJIKLIKMKSKMJPHJHJK
@1497_2WVZPS_7
GGAATGTTCACAAATCATAGGCTTTTATTCACCTTACAACATTCATAAATATCGTTATCGTGCTACTGGCGATACAAGTCGGAGCAATGGTTAGCAACTCCACGCTTCTTGCACCAATTTTCCGAAGAAAATCCAAAACCAGATGGGAATTAATTTTTACCCACAGACCTCACCCACCTTTTTCAAGGCACAATCATTCAGATAGCGAAACATAATATATACCTATAATACTTGTTTTACTCATTTGATTCCTCTTGGGCTACTATCGAATTCAACTTATCTTATAGTCATGTTTCCACGACATCATGAGGAACTAACTTATTAGGTATTACCAAGGGCTTATACAAGTTACCAATTTGTATATCTTCTTGGTTTCTTTTATCCTTTCGAGATAACGTCTACTGCGTTAGCGATAAGTCTTTCACACTACGTCTACTTATAAACTTGCACATCAGTTGAACTGTAAGATATTATTATATCTCTACTAACTCATCCTTCTTACGGGTGACTTACCCAGTCATTATAGATTTTGTAGTAATTGTACTTAATTAAATGTAGCCATTTAATCTTTCCTTCACATAACTCCGTTTGAGAGCACAACTAATTCCTTGCACTGTTGATTAGACAGTCATACACAAGGCTATGTCTATAAACATTCCA
+
ISDSOKOQNMMJSKNJQJKKLQSSSSSSNSOKLRSKKKJJHKMOPSJNKJOSKKMLIJKJJIHSLMPLQLJKKGGHKHQNKFSPK====>BA=;;<<>JKKKKLMMKHHNIJSJ>99:=@<8JCDJKPSSSSLLIIMPSQHHPLKJPPOHSHGHEGEF88886<C@?====BDILJIKKISMRSSKIRONOLLINNJL53333-))''(()8@??@@CCDBDDEFGKSJGNLJKEFEEDJSSKNONHIRBFFFGHP??KPI=<<<<?=<>>?FNKMQKILLIKSKMIOSISHJNOMIKMJJNHHNSSSSLMKKHSJSSSKL=<<<=SLLSNKPPKISNMSRMJKPKOPSSPLKJOSMJNMNJSKLSJLKF<<<<?AJ@>H?CDHOJSHHJJSKMKLKSKIJ+****HKKLSDDDCDHLIMODAAIEJHGGFGDF//.,*--BCHFLJKNJKIJHKLLIHKJJJNINSIJJMJNSNMOOSNRKRMJSJKPOIKSLMOSFCDBA=<<;?B??=<<>C<=HGSHJKGB@>?@?40FEFMJKOLNNSIGSKHMJSNLLLSKSKMSSKMLSSQOSSMMGIEDJJHIMLKNSJNLJILJMMGMIHJNJKRMNSPOIKNSSRJNJCAAA@JHJJGJISHLHJKGFIKKJIPHSHFFGGHKHIJJGFI
@1498_2WVZPS_7
GGAATGTTTATAGACATAGCCTTGTGTATGACTGTCTAATCAACAGTGCAAGGAATTAGTTGTGCTCTCAAAAGGAGTTATGTGAAGGTAAGATTAAATGGATGCATTTAATTAAGTACAATTACTACTAAATCTATAATGACTGGGTTAGTCACCCGTAAGAAGGATGAGTTAGTAGAGATATAATAATATCTTACAGTTCAACTGATGTGCAAGTTTATAAGTAGACATAGTGTGAAAGACTTATCGCTAACGCAATAGACGTTATCTCGAAAGGATAAAAGAAACCAAGAAGATATACAAATTGGTAACTTGTATAAGCCCTTGGTAATACCAAATAAGTTAGTTCCTCATGATGTCGTGGAAACATGACTATAAGATAAGTTGAATTCGATAGTAGCCCAAGAGGAATCAAATGAGTAAAACAAGTATTATAGGTAAATATTATGTTTTTCTATCTGAATGATTGTGCCTTAAAAAAGGTGGGTGAGGTCTATGGGTAAAAATTAATTCCCATCTGGTTTTGAATTTTCTTCGGAAAATTGGTGCAAGAAGCGTGGAGTTGCTAACCATTGCTCAGACTTGTATCGCCAGTAGCACGATAACGATATTTATGAATGTTGTAAGGTGAATAAAAGCCTATGATTTGTGAACATTCCA
+
NKLLPLSMKKSMPRNSSNOMPNSLSSMNOSSHJLMLSIJLLSHOMKKKMJSSSSKSISSNKLSMSSMHJGHGSSLSKMNQSKSPNJIIJINFFGFBBEEGSKSSKNSSHJKLNMHFHKPQLSSLOJSIFFFIPMQNKIII@@?@@@@ABBA;;:;@A>FJEHGJMBAA776667665544471/&%%%&'''&&',,<BHFIISHLKSRHLSMJLLISSSMONSSOLMRSQMMSMMIMPOSLKOD===FHGIGFEFABCCDIHHISLNLPHHKISNQFFIJLNOSQPJKLLLRKSLSSIGFIKMHRSMSJKJISMQSKNGEDGHGNEFJILQIGOSNLSLOLLSOQRSJMSOKNHMPLK11111JJIGJCAABEEIHGEFHSJIHSJSOMSNLLKIGOMILPMJJLMSKNIRJLIMJFFIHGFIMJKLLPKKOSSQRLLJLOSJKKLLMLIPSSHHDC7777;GHLLNOSSLJNLGCLKSSNRSONKFHGEGFCEFFEHHEEEGINJSKNSLFGFDFHIGGEEOIKSQJJJOLMMKHNMIRSMJIMK@?:7::8447GFHIQISLKJGGGHPHIPKJIQHIHLQILNRMGIGFIKINMOOHIHHHKGFIHJLJKKHKGMHPPMSKJJLNOIJKIHJLJPNKKJJISKOOLKSLJLMLJIF
@1499_2WVZPS_7
TAACAACATTCATAAATATCGTTATCGTGCTACTGGCGATACAAGTCTGAGCAATGGTTAGCAACTCCACGCTTCTTGCACCAATTTTCCGAAGAAAATCCAAAACCAGATGGGAATTAATTTTTACCCACAGACCTCACCCACCTTTTTCAAGGCACAATCATTCAGATAGAAAAACATAATATTTACCTATAATACTTGTTTTACTCATTTGATTCCTCTTTGGGCTACTATCGAATTCAACTTATCTTATAGTCATGTTTCCACGACATCATGAGGAACTAACTTATTTGGTATTACCAAGGGCTTATACAAGTTACCAATTTGTATATCTTCTTGGTTCCTTTTATCCTTTCGAGATAACGTCTATTGCGTTAGCGATAAGTCTTTCACACTACGTCTACTTATAAACTTGCACATCAGTTGAACTGTAAGATATTATTATATCTCTACTAACTCATCCTTCTTACGGGTGACTTACCCAGTCATTATAGATTTTGTAGTAATTGTACTTAATTAAATGTATCCATTTAATCTTTCCTTCACATAACTCCATTTGAGAGCACAACTAATTCCTTGCACTGTAGATTAGACAGTCATACACAAGGCTATGTCTATAAACATTTCA
+
FDEKJSSJLPMJSMLKMONNSLLIKJSSSKJSSSNSQIIHLSONISKJGGGG3333=..86667:;;<<DCEEDFHHEFJKSCAA@EC@=<;<?LLSLQOHHPPKNSSSILIKSSSSKNGJEEEECDGGEKB@?>>@EGGGGGHMNJQSKNKNMOPLLMOMQHSSKMOSSLMJLLSSNSKLOKJCD@=>SIOJOSSKNSJMSLND@>>==@HKIIIHORKPSHD23JLIJRJQJKKHJJIQOHSKMOMNSKMSHSINSNCBABBJEFIOSSLMSPOSQSKSSSPMIKHD33334EKNSKNHSKHIMRPSJOLJNKSSRKKNIPSSOSRLLSSOSSGFFDDSPKSMHLMKKSPISSSKHKSONKKSSOSKRJKPPSJJRLOIOPLSMIPRMLJSRSSSSSISRMGGHIGOSKSSJIJNKSSLSJSLQRSLRLSJLLSPPHLIIMMQQOMNNJHSQSJSP=====NRLKRQJKLKLSBSSRMJSKDDSNIJKSRMOONLSLLSBBBBBPLNJSPISLLISLSLSKSQKMMPOSKMSMOQSRKSSKKSJHJKPKKF>999DACSMSSLLLMLSJKJKSJRSSJSSSNKSIHKHLPHKHFMNLSMJSNKHRLKILMLKKHLKISIJOSE---
@1500_2WVZPS_7
GGAATGTTCACAAATCATAGGCTTTTATTCACCTTACAACATTCATAAATATCGTTATCGTGCTACTGGCGATACAAGTCTGAGCAATGGTTAGCAACTCCACGCTTCTTGCACCAATTTTCCGAAGAAAATCCAAAACCAGATGGGAATTAATATTTACCCACAGACCTCACCCACCTTGTTCAAGGCACAATCATTCAGATAGAAAAACATAATATTTAACCTATAATACTTGTTTTACTCATTTGATTCCTCTTGGAACTATCGAATTCAACTTATCTTATAGTCATGTTTCCACGACATCAAGAGGAACTAACTTATTTGGTATTACCAAGGGCTTATACAAGTTACCAATTTGTATATCTTCTTGGTTTCTTTTATCCATTCGAGATAACGTCTATTGCGTTAGCAATAGTCTTTTCACACTACGTCTACTTATAAACTTGCACATCAGTTGAACTGTAAGATATTATTATATCTCTACTAACTCATCCTTCTTACGGGTGACTTACCCAGTCATTATAGATATTGTAGTAATTGTACTTAATTAAATGAATCCATTTAATCTTTCCTTCACATAACTCCTTTTGAGAGCACAACTAATTCCTTGCACTGTTGATTAGACAGTCATACACAAGGCTATGTCTATAAACATTCCA
+
JMGHKJJKKJIIIGIIMSIGLJGMKKLSOMNISLNJIFGHFHJKIFFGIKJSIHHJHJIGGFEGAAA:9::;7777699;ECFGHGGHEINKE@=<<<B>>>@BEGIHIOMKMSIBBBCMKLKJIHHSLJLKSSFIRNJKHJLNJMKSNSSIMKMSQQNSSSOJPHJIIKLNSJHFMNSOMSMMNKNMJISLKJMHJGHIGHHIINIGPKILJHOLJJLMNISJJLSJPNHIGII?>???AE@??;8,,+*()*)**('&$##$()3478?A@DEEFFGGJIJMIOJLLJJIKNMLMJKKSKIJMKJNLLJKJLKOHSSPSMSRKPSIKQIOLPSKLKQISOMOLORLSLSIIPKSSQOQLMSKKMNMMJOSJLKKIKGFIIMISNLLSNNNMJMMKKONSNMMKQLSMJ.---../57<;4@HSSKKJLLIJKMKJLSMIPILMLINMLRMQHJKNSLMKNILMLNJMSSJLMSMSLQSONLSLLSLSSMLJKKI3332238889:99:<<@@:;CCDDSNRKKHFFIGLSMJOIJHPMSOFCDCCSMHSISEEFFDMGKSSRNSMSQSH>55>>CJSHIHGJJINSSLSMMJSLILJNMJKPNPMSONSLOQJSPLRMSHJGHFGILQRIPKNJJMMSNJMGLJEFFDEGFHHKHHF
@1501_2WVZPS_7
GGAATGTTTATAGACATAGCCTTGTGTATGACTGTCTAATCAACAGTGCAAGGAATTAGTTGTGCTCTCAAATGGAGTTATGTGAAGGAAAGATTAAATGGATACATTTAATTAAGTACAATTACTACAAAATCTATAATGACTGGGTAAGTCACCCGTAAGAAGGATGAGTTAGTAGAGATATAATAATATCTTACAGTTCAACTGATGTGCAAGTTTATAAGTAGACGTGGTGTGAAAGACTTATCGCTAACGCAATAGACGTTATCTCGAAAGGATAAAAGAAACCAAGAAGATATACAAATTGGTAACTTGTATAAGCCCTTGGTAATACCAAATAAGTTAGTTCCTCATGATGTCGTGGAAACATGACTATAAGATAAGTTGAATTCGATAGTAGCCCAAGAGGATTCAAATGAGTAAAACAAGTATTATAGGTAAATATTATGTTTTTCTATCTGAATGATTGTGCCTTGAAAAAGGTGGGTGAGGTCTGTGGGTAAAAAATTAATTTCCATCTGGTTTTGGATTTTCGGCGGAAAATTGGTGCAAGAAGCATGGAGTTGCTAACCATTGCTCAGACTTGTATCGCCAGTAGCACGATAACGATATTTATGAATGTTGTAAGGTGAATAAAAGCCTATGAT
+
;;=JMLLOLJSLSNSLLLMOBGEDFHIQJOSSOOJKHKKJJSNLLSSKIKNLKLKSPQIMJKSNSSSMEDIGFMJSLOMKNPHLNJJJSMOLNSMKJSLLMNNLLKNSPMSSJLIIGMSSSFL65556<SSMKRKLHSKJIKMJNJSSNSSPKKHNIHIBEHHJPJNSFJHHLNSKPISNQJSIKNIOLQKSLMPSNLPSLNKSLOSMKLSMSLRHJJKNJNKDHGGGD;;99:<=DCDHIJIHJGFGPKHIOMLKGKJGHGHEGF0///+(''(,@HE4334GKHOBDHLJJQLSSOJKS@999:ELNLLPNSMMMSLLSJMJKSHMOLSSKSKSNLOMJLNOMPKSSMQMKOSLSKMLMSJJSNJSSNKIHOHKKHNILD>>@L????@IJILIMKLJKPQSJLPQOSOJHBBBCDLHKIKLNPISKJJSISKKQHJHKKSQLSSLMSJSLKMMIIJJIIISKOJKNKLRIHJFGCNSRSOSMSJLSSHRNKKBB3334<??DLL..../@74>44FFFEHIJLNHIIJMNMJIFFBDKPKJKFMFCDAA=AE999GIKHPSHKOHHIHKHGJJHIKJGFFIHJNJNGHFGFIFGHMHMEEEEDEDDDESPSJKHHGHGHHLHFGFFEDEEGFFFEDDCEA@;94
@1502_2WVZPS_7
GGAATGTTCACAAATCATAGGCTTTTATTCACCTTACAACATTCATAAATATCGTTATCGTACTACTGGCGATACAAGTCTGAGCAATGGTTAGCAACTCCACGTTTCTTGCACCAATTTTCCGAAGAAAATCTAAAACCAGATGGGAATTAATTTTTACCCACAGACCTCACCCACCTTTGTCAAGGCACAATCATTCAGATAGAAAAACATAATATTTACCAATAATACTTGTTTTACTCATTTGATTCCTCTTGGGCTACTATCGAATTCAACTTATCTTATAGTCATGTTTCCACGACATCAAGAGGAACTAACTTATTTGGTATTACCAAGGGCTTATACAAGTTACCAACTTGTATATCTTCTTGGTTTCTTTTATCCTTTCGAGATAACGTCTATTGCGTTAGCGATAAGTCTTTCACACTATGTCTACTTATAAACTTGCACATCAGTTGAACTGTAAGATATTATTATATCTCTACTAACTCATCCTTCTTACGGGTTACTAACCCAGTCATTATAGATTTTGTAGTAATTGTACTTAAATAAATGTATCCATTTAATCGTTCCTTCACATAACTCCCTTTGAGAGCACAACTAATTCCTTGCACTGTTGATTAGACAGTCATACACAAGGCTATGTCTATAAACATTC
+
LKLOLSSSMNSOMNPSSPJNNISKMSKSLMKSROQNSJIIKSLLMIPSIJMKOSJMKSKLSLNKPMSMMSJMKJMLMSMRHPQLMMJKKHNLGGHGJKMKJOJMLSMLSSMPSLLPNISS:8IFDIJHSLSSPSQSSONSMOKSRHMLNPSSSSSLSSKMHSGQKLFLIJGGHSJMKIJIJFELINSKSLSSSISQSNRSOLSSKSNRSSSNOLNSSSSQLJSPSLPJIKIIMJLNSSNRLNJSMSIJHKMSOOKSIILOMINHJKFBBCDGSIOOSQPOSIPKJKLIKKSHOLNLSKJMSNRLGFHGGKSSSOMKONSNPOSKPMSMPPMLLQSKKNIKSKLKMJSISSKNMRKSOSMLPPMG@A>?@ACDDDGMJBD3,@65554239==SJOIKMKNSLSJISQONJSSMLMQMLNOSHHLJHJJOPKQPSSSMNJSOSSLKSSKKSJJPPMLKMSSMSSSSKSJMGJMPJJPSLJOSOHJLONIJMKLSQRKMNSSNKLJJOLMIOJKLIOJOJSKSONMMONNMKMLLNQNLSOILRPJJJIIPRMSSHKILQJIIKHLSSJHGGGFC@@A@CHJJIIJIJIFKLLIMSSSQJJSMHKNSKLKNLNMNSQNSRMMSMKIFHEEGIJKNHKKHLHKJMJMKICCBBCIPIFGD<
@1503_2WVZPS_7
GGAATGTTTATAGACATAGCCTTGTGTATGACTGTCTAATCAACAGTGCAAGGAATTAGTTGTGCTCTCAAATGGAGTTATGTGAAGGAAAGATTAAATGGATACATTTAGTTTAAGTACAATTACTACAAAATCTATAATGACTGGGTAAGTCTCCCGTAAGAAGGATGGGTTAGTAGAGATATAATAATATCTTACAGTTCAACTGATGTGCAAGTTTATAAGTAGACGTAGTGTGAAAGACTTATCGCTAACGCAATAGACGTTATCTCGAAGGGATAAAAGAAACCAAGAAGATATACAAATTGGTAGCTTGTATAAGCCCTTGGTAATACCAAATAAGTTAGTTCCTCCTGATGTCGTGGAAACATGACTATTAGATAAGTTGAATTCGATAGTAGCCCAGGAGGAATCAAATGAGTAAAACAAGTATTATAGGTAAATATTATGTTTTTCTATCTGAATGATTGTGCCTTGAAAAAGATGGGTGAATTGTATGGGTAAAAATTAATTCCCATCTGATTTTGGATTTTCTTCGGAAAATTGGTGCAAGAAGCGTGGAGTTGCTAACCATTGCTCAGACTTGTATCGCCACTAGCACGATAACGATATTTATGAATTTTGTAAGGTGAATAAAAGCCTATGATTTGTGAACATTCCA
+
KJJJSSKKKRSMMSNOMQINLOMLLMSRRKSSSISPJSKINRSMJKNPKRQPKNNNNNSPLPMNDCBCCILKJMIKSNHJKMSMOLGEGFSLKSPSKPLQJMJKKLMLNLSMKMOLKLMMRMKNOMLLMLMJKSNSJLOONSNJJSKQQQQMLLSMLJEIFEHIKSSQSJJIMOKLSHKNRJKNKIKJPOSSSMJKMLJLKJKMNPJLSLLMMSJMIIHHGJLIAIMNJJJIKMSPIKKKSSMIHNMJNHJGIIMHHFFILNKJBDJ?E44444?@AKSLJSSJNJIM?SINSNPSSNIJKSLSPSMMSOKSSKSSSSMPMPSPNKPJRSSJQMSOJSRKSOISRRSLPONINJQGGGCIBBBBDJSNSPPKJHIKIJMOJQSSIGHLSLISMLHLJJSMGMIL9HFFIPIHIJKSOJPMJLKINIHHIGFEHIMPHGOSQSPKLIMMNLLJSSMGA?BAIEHHGGFSSLSSOMIHDE>=FFFEE?>=</*))*))''$$%%'((...../18..:34DEDDGFIIFMCDJSIGH4000>98110)((()+++,,,-6:;GJJKIHMLJHHJHSOOIGHIFJJGOSMOIHEECFFQGGGGFFFGFJJFGGEKMKLSB@@@AIIIF?@@HLNSLNLPHPQMHSJJIJSOLSIJLMNHLKKJJ
@1504_2WVZPS_7
TCAGATAGAAAAACATAATATTTACCTATAATACTTGTTTTACTCATTTGATTCCTCTTGGGCTACTATCGAAATCAACTTATCTTATAGTCATGTTTCCACGACATCATGAGGAACTAACTTATTTGGTATTACCAAGGGCTTATACAAGTTACCAATTTGTATATCTTCTTGGTTTCTTTTATCCTTACGAGATAACGTCTATTGCGTTAGCAATAGTCTTTCACACTACGTCTACTTATAAACTTGCACATCAGTTGAACTGTAAGATATTATTATATCTCTACTAACCCATCCTTCTTACGGGTTACTTACCCAGTCATTATAGATTTTGTAGTAATTGTACATAATTAAATGTATCCATTTAATCTATCCTTCATATAACTCCTTTTGAGAGCACAACTAATTCCTTGCACTGTTGATTAGACAGTCATACACAAGGCTATGTCTATAAACATTCCA
+
IIIINID@BBFFJSLKLSJSLNQSKOSROMKSMKSKLOOSOSIJ=====SQJRJISMQJEDRRSSJHKLKJMMMONNJKMSQLKLLIHHIHKMOHQPSSRLPKGIJHNKLLSKNQNPPSISNSLOSMOKOKHKNJSLNKQJJMJOLNMMJLSSKQSSSMNKKSNSLJKSMMMNEFEGGCHFE?:=>>HHBDFOSNKHLHGPGKHIHIK<:6/**('''%%$%%))+6:FHIHFGJFHPLNFGMIHJSA;78>?FHDCDB@A>77777HGINJKSLNKOLMSKOLSPORQSOIPRLLIMSNJPKJHHGGGG6*9:@@@::BHKPLJPJJGIJSJSSKHNNJSKLSKIJSJSQSGSNMLHSKKJKISJIKSLMNJMJHHHHOLLONPNNKJOLLMKLPSROQJSLSJPRPNOJLSKMISMPPMMSMMSSRMJSLLPNIISJQNIJJIIJHOIJIHGKMKMKLLO
@1505_2WVZPS_7
GGAATGTTCACAAATCATAGGCTTTTATTCACCTTACAACATTCATAAATATCGTTATCGTGCTACTGGCGATACAAGTCTGAGCAATGGTTAGCAGCTCCACGCTTCTTGCACCAATTTTCCGAAGAAAATCCAAAACCAGATGGGAAATAATTTTTTATTCACAGACCTCACCCACCTTTTTCAAGGCACAATCATTCAGATAGAAAAAACATAATATTTACCTATAATACTTGTTTTACTCATTTGACTCCTCCTGGGCTACTATCGAATTCAACTTATCTAATAGTCATGTTTCCATGACATCAAGAGAAACTAACTTATTTGGTAATACCAAGGGCTTATACAAGTTACCAATTTGTATATCTTCTTGGTTTCTTTTTATCCTATCGAGATAACGTCTATTGCGTTAGCGATAAGTCTTTCACACTATGTCTACTTATAAACTTGCACATGGGTCAACTGTAAGATATTATTATATCTCTACTAACTCATACCAGTTACAGTCATTATAGATTGTAGTAATTGTACTTAATTAAATGTATCCATTTAATCTTTCCTCACATAACTCCATTTGAGAGCACAACTAATTCCTTGCACTGTTGATTAGACGGTCAGTACACAAGGCTATAATGACTGGGTAAGTAACCCATTAAGAAGGATGAGTTAGTAGAGATATAATAATATCTTACAGTTCAACTGATGTGCAAGTTTATAAGTAGACATAGTGTGAAGACTATCGCTAACGCAATAGACGTTATCTGAATAGGATAAAAGAAACCAAGAAGATATACAAATTGGTAACTTGTATAAGCCCTTCGTATACCAAATAAGTTAGTTTCTTCATGTCATGGAAACATGAGTATTATAAGTTGAATTCGATAGTAGCCCAGGAGGAGTCAGATGGTAAAACAAGTATTATAGGTAAATATTATGTTTTTTCTATCTGAATGATTGTGCCTTGAAAAAGGTGGGTGAGGTCTGTGAATAAAAAATTATTTCCCATCTGGTTTTGGATTTGTTTCGGAAAATTGGTGCAAGAAGCGTGGAGCTGCTAACCATTGCTCAGACTATCGCCAGTAGCACGATAACGATATTATGAATGTTGTAAGGTGAATAAAAGCCTGATTTGTGAACATTCCA
+
DBBEGHSJLJOCJG=HEMLNLSIPLSLIONLSKSECBDHGKJSLSRKISRSSISKSSSOLGMHIPNJSMSLNNSOMOILNLEKSMQKNLSMSHFEBA@CBA<=FFJECDHHGKHJPKKLLKIQIFF:N???>?SHKSSSSGLJSSSMMSRMJSOSQSSRMSL98878AAAABC>DM?AA@ACLA?999;MQSSONSSSKSJGFECDBBCCKOKSJSKSINLJJKFFIFISFFKSHJHIMKNJHEEEJKDKFDDCCEEDGIHHSJEGEFFEFEIIFCAACA22))))@KFHGEGDEQPOKOLNSIDD@:887;GGMSSIKIJNLSJJFHSLSQQOQPINHNKMKJKQHIGHIIBBGIGQMSMJSRQQNSN=>76555857658:;?MILKSHHNLMOPPJMMNLJSMLKNQIHMNKNHKSNN8888:BCECDGIGLAA?>==<<=?BFHLDC4222))))%&&%&,,,9::;966556881/..++)**++36(''%%%$%$%$$%&&'&'((('&&&&%%+--.047765;::99;E@BEE88888=9985213--,)*1'(347;=>@===;<FHDMHHIJFB5447;;:=<>=;8866657.,,,0/000(((''*(''(*+12435....0////.111355533354-.0//4;;;98852000..22557;=>>===>@AACDGIJHGDCB:9999;?@DDCC@?><;:8941..))))).0110.-++'(++,./8;<<<<==5441.//000)))(''&(*.9:<8=?EGILLHC>;==??<>CBEGEEEEEBBHEDBCE=<8;:;841.,,('(())00////./'')4344,&%&&)+++5663333220.'&$$$$$%%&'++,......-----1211111232210///0022---+,34;<<>>@BA?@CCCBBACB??=:<A@ACEHKECAAAA@CDEGBCBBCBB<;;88>ABHLKEFIFEEFHHGIIMJNF>;3001@A?>>>AB9E?8<BFEGCCC@864344)))))-220-,,.+,,,/2444575667:;CBA===899:<=>=11***+,3'&'-,,-.1124333568:64333441--./55332237889::;97765540.'&&''+,.016677778
@1506_2WVZPS_7
GGAATGTTTATACAACATAGCCTTGTGTATGACTGTCTAATGGACAGAGTGCAAGGAATTAGTTGTGCTCTCAAAAGGAGTTATGTGAAGGAAAGATTAAATGGATACATTTAATTAAGTACAATTACTACAAAATCTATAATGACTGGGTAAGTCACCCGTAAGAAGGATGAGTTAGTAGAGATATAATAATATCTTACAGTTCAACTGATGTGCAAGTTTATAAGTAGACGTAGTGTGAAAGACTTATCGCTAACGCAATAGACGTTATCTCGAAAGGGATAAAAAGAAACCCGAGGATTGTACAAAAATGGTAACTCTATAAGCCCTTGGTAATACCAAATAAGTTAGTTCCTCATGGTGTCGA
+
999<<?B?=;;.)''()*>?BFHIIHHHJKOLJHFG;9888)''''(('()0133CINIKGGHF@AFAABBAADEDIJJGFHGIGG999::IISIKSHGIOKKLHJHGLRLSIKSIKGBA=8,,,,,///04@BDDGEDDDFHGHEGFEHGJGCCA@@<@*>=89:;GGJPBBBAA-+))5799BHDBBBDEJIIHFFDFIGIGFGHHJRMSKJRMKGLHOJJSIGFEEGGEDDDCFFGFLSOSJIIEFDCCCCBBCBBCDEKHFFEFLFGDE98888@G7770--,,*()'%'(''(((('&&%&%('('+&&&+***%%%'*124:?@D@A>=A@;;;;;BADEDEGHNIIGDDDCCEDEEGB?@
@1507_2WVZPS_7
GGAATGTTCACAAATCATAGGCTTTTATTCACCTTATAACACTCATAAATATCGTTATCGTGCTACTGGCGATACAAGTCTGAGCAATGGTTAGCAACTCCACGCTTCTTGCACCAATTTTCCGAAGAAAATCCAAAACCAGATGGGAATTAATTTTTACCCACAGACCTCACCCACCTTTTACAAGGCACAATCATTCAGATAGAAAAACATAATATTTACCTATAATACTTGTTTTACTCATTTGATTCCTCTTGGGCTACTATCGAATTCAATTTATCTTATAGTCATGTTTCCACGACATCATGAGGAACTAACTTATATGGTATTACCAAGGGCTTATACAAGTTACCAATTTGTATATCTTCTTGGTTTCTTTTATCCTTTCGAGATAACGTCTATTGCGTTAGCGATAAGTCTTTCACACTACGTCTACTTATAACTTGCACATCAGTTGAACTGTAAGATATTATTATATCTCTACTAACTCATCCTTTTTACGGGAGACTTACCCAGTCATTATAGATTTTGTAGTAATTGTACTTAATTAAATGTATCCATTTAATCATTCCTTCACATAACTCCATTTGAGAGCACAACTAATTCCTTGCACTGTTGATTAGACAGTCATACACAAGGCTATGATTTGTGAACATTCCA
+
>@BHJSKOSPSSLKOGJFB<<;<@@B?BHKMMKNRGIMSINSJJKSSSLLLSIKHSLSNOIIMJROSJSSIFIGLJKKILMMLNLKLSLOSSLNOLKSRMSMHKHIJKSSMOSSOIMIKRGEIHFISOSKMSRIGIKPINJQOOINNQSMKLKKE??@?@OSPSKGEEEIJHCJI?NSNKNIFHSPNJKJOIJOLKPSMMQKSNMSJQMPORSOOSJSSLSLOSSJSOPLSLSKMNPPKSISOSNSIHHG@AD@96((HJIMLSMNIHKHLQKLHJKSIPJLOJIJQHSOSISSSMKSHHJIGJGEC>BCDDEFE0...?BCGGGGIIOIMMMJPMKHMGIOSKOSLOKOKNSIKIMOOSKMPKMKMSSI<<<<B=B?AGAHJLKKSSMLMKLHSLSOLSKLPRQISNMSSMINMMOIGIMSMSINNILLLNKSKLJKLLLILKSNHMGJGGGEGHJMLSSLSILSMSMJSMIKQPLSROSLKSMIPISKPNJMLLLJSSGB?=;64222129957BEFFIIMJHKOHJKKJJJKGMKLSHLJJNJHLLOMLKMKQKJLFHMISPSMISIFD?>55BDMOHHIMSISLJSLLJJGGF0001ISJRLPLQMHSSSIKMSKNKJJKIEDE<668;10000DFFCCCCCGGJHIJHIJHGHFG
@1508_2WVZPS_7
GGAATGTTCCAAATCATAGGCTTTTATTTACCTACAACATTCATAAATATCGTTATCGTGCTACTGGCGATACAAGTCTGAGCAATGGTAAGCAACTCCACGCTTCTTGCACCAATTTTCCGAAGAAAATCCAAAACCAGATGGGAATTAATTTTTACCCACAGACCACACCCACCTTTTTCAAGGCACAATCATTCAGATAGAAAAACATAATATTTACCTATAATACTTGTTTTACTCATTTGAATGATTGTGCCTTGAAAAAGGTGGTATGGTGTGTGGGGTAAAAATTAATTCCCATCTGGTTTTGATTTTCTTCGGAAAATTGGTGCAAGAAGCGTGGAGTTGCTTACCATTGCTCAGACTTGTATCGCCAGTAGCACGATAACGGTAAATAAAAGCCTATGATTTGGAACATTCCA
+
HRIJSMLPMMKINNOMSSIIGGHFD641/--/0.//?CDFFGFRIJKKRHHOQSJJKKGILIIFLIJOHIHFJJIIJKIKIISKNSKHMGHFFA@AA44344EHHHMSJKJHIHGILSMSQDDEHJSMKKMSHHJSSMJGHLJKPSOOSIREFIJHFKJHFIMKGKHFHKJLOFJOSKMQNSISQRIJLHSLNISKNKJKJGEJMOSOKLLMLRIMLLJIRMNJGKFIIINOGIJIGFIGCFIJHLPMHFFJJKHLCAA89;>FEFD=31,&%%%*&&&&&..2-=@ACEBAAACDA@=<=>?@>==<;3(',3417868?BCFCED///..,,*)(''))*556:>@@?@?@AB@@?>???@ADEDCA@A?====:<=;;:6,,,*)'%$%&,.06<=>AAABCCABCBCCCEFD==;886
@1509_2WVZPS_7
TTTTGTAGTAATTGTACTTAATTAAATGTATCCATTTAATCTTTCCTTCACATAACTCCTTTTGAGAGCACAACTAATTCCTTGCACTGTTGATAAGACAGTCATACACAAGGCTATGTCTATAAACATTCCA
+
64GECHKGFGKHILJHFEFEGJJJIJJHGHIFDEDDJJILIIKKG>CA66EEEEEHIKIJIKQIJJKJGGFDFEDEFGIJIKJHGHHHIOJJKGEGFGFHGFGFFGFEEEFFFEFDEFFDDCBCDE?CB900/
@1510_2WVZPS_7
GGAATGTTTATAGACATAGCCTTGTGTATGACTGTCTAATCTACAGTGCAAGGAATTAGTTGTGCTCTCAAAAGGAGTTATGTGAAGGAAAGATTAAATGGATACATTTAATTAAGTACAATTACTACAAAATCTATAATGACTGGGTAAGTCACCCGTAAGAAGGATGAGTTAGTAGAGATATAATAATATCTTACAGTTCAACTGATGTGCAAGTTTATAAGTAGACGTAGTGTGAAAGACTTATCGCTAACGCAATAGACGTTATCTCGAATGGATAAAAGAAACCAAGAAGATATACAAATTGGTAACTTGTATAAGCCCTTGGTAATACCAAATAAGTTAGTTCCTCATGATGTCGTGGAAACATGACTATAAGATAAGTTGAATTCGATAGTAGCCCAAAAGGAATCAAATGAGTAAAACAAGTATTATAGGTAAATATTGTGTTTTTTTCTATCTGAATGATTGTGCCTTGAAAAAGGTGGGTGTGGTCTGTGGGTAAAAATTAATTCCCATCTGGTTTTGGATTTTCTTCGGAAAATTGGTGCAAGTAGCGTGGAGTTGCTAACCATTGCTCAGACTTGTATCGCCAGTAGCACGATAACGATATTTATGAATGTTGTAAGGTGAGTAAAAGCCTATGATTTGTGAACATTCCA
+
>>>LSMNKSLJLGMKHKISNJMSMIMMOJNRSKJRKSKKIJQKRKILJLJNNIJJJMSQMOOOOKSKLMGKPLSSSMJPMNMRMSJMHISKLSMQJHNHSMIHMSJHKKKRJNSMMJJIIIKKLLIIHHIOMJNLIIKJNJJKOQJOJOSDILIIIGFEABCFISNOISSJIIKGPJIKIKMKOKINMLRQSKKKPJNILIHIHLIHISHOIKJHKLRKKRKLJEGIIGHGFGIJKSNJSPKGHHHGFEEEDFFFFEEFGFIDDEFFOLILIOLOILHJBSHSMEOKSGFKPKMKJNLOOLJNSSJLFSILPMOOHLPMNQNSSSOSSKJSSMQSISSSSSSRP??EDCBD@?@AEIGFIGFFHSSPSNKHJGLGIILIJKJILSSSKPJNQKJFHIKKKSJKSMJRODSJMKLLJKOGFKGFQLIJHHKIGLIHA?763322221...45545;=<<>BCGGHJKIILNSOLMLKIIEDHISJJGFNLLJHJJJQKMNMSKJHHDOPSJNHINHFIHGKSMLKKKMDC?9:B66;922;GJMJNIJGGIGHGIHHIHJHJKQMKJLNSILKHHIIJKKNRKHHHHKSLIIGFEFEHKIFJIEGFFJJHIKIMSNKNLKHIHOQLOKMKGIKGJFFGLINSOKGFIHOISJJOSNHIHLKKE
@1511_2WVZPS_7
GGAATGTTTATAGACATAGCCTTGTGTATGACTGTCTAATCAACAGTGCAAGGAATTAGTTTGTGCTCTCAAATGGAGTTATGTGAAGGAAAGATTAAATGGATACATTTAATTAAGTACAATTACTACAAAATCTATAATGACTGGGTAAGTCACCCGTAAGAAGGATGAGTTAGTAGAGATATAATAATATCTTACAGTTCAACTGATGTGCAAGTTTATAAGTAGACGTAGTGTGAAAGACTTATCGCTAACGCAATAGACGTTATCTCGAACGGATAAAAGAAACCAAGAAGATATACAAATTGGTAACTTGTATAAGCCCTTGGTAATACCTAATAAGTTAGTTCCTCATGATGTCGTGGAAACATGACTATAAGATAAGTTGAATTCGATAGTAGCCCAAGAGGTATCAAATGAGTAAAACAAGTATTATAGGTAAATATTATGTTTTTCTATCTGAATGATTGTGCCTTGAAAAAGGTGGGTGAGGTCTGTGGGTAAAAATTAATTCCCATCTGGTTTTGGATTTTCTTCGGAAAATTGGTGCAAGAAGCGTGGAGTTGCTTACCATTGCTCAGACTTGTATCGCCAGTAGCACGATAACGATATTTTTGAATGTTGTAAGGTGAATGAAAGCT
+
AGHLMKNGFFFHFJJIMOIHKHRMSPSLKLLPLMIGGFHHIKJLJHJJJSMLILJHJKHPJSKHLJQFEEFGNKSJKFEDEFGLHHGJFFIPJHRMHKIEDHFGFOHJAA;;;:666530(((('*+,,-7:JIJJHFGKKLMSKSKGFFEFIGGHHC@@@@CFIHEGEEFDDDDDJHEGFGGIEJIJRLPLIIJNNHKGHFHILIJHKKHSHLFHFHJJGHDB?ABBAA>@988888IKIFHFDDAA@ABBBCBAAAAEFIF<;;<<DHFGBCCC@BAA:989IFJMFHGHEHKHGPJMMJJLSKMLGGIG::......EAAAFGKIJGHJSFGFDEFIOOKJIHGRLMIHHIJGIIKSFCCBBDJLKNKHIHIFHGHHFEB@BDC===<<@;;;;<?>>>??ACDIPOGHIFFGQLSLHGFGFOJMIFFGGJLMKKHJHIHNOKOLNORSKSLRKMHGLEJGLMHMSJJJHFHJEDEEJOPJCCEHHGGIGJ@@98----;HHIILHHCKI>>D<?AAABBNLI=====CA9C6112EFKMIMJHHGGGECEFCBBBCFFIIMOJHJGNHGGJHHJEDABAACCGHHGDCC@?@;<<11111BBEEEFGIJKKMJHSILIHJECCCCFEDE?:663/.&
@1512_2WVZPS_7
GGAATGTTTATAGACATAGCCTTGTGTATGACTGTCTAATCAACAGTGCAAGGAATTAGTTGTGCTCTCAAAAGGAGTTATGTGAAGGCAAGATTAAATGGATACATTTAATTAAGTACAATTACTACAAAATCTATAATGACTGGGTAACTCACCCGTAAGAAGGATGAGTTAGTAGAGATATAATAATATCTTACAGTTCAACTGATGTGCAAGTTTATAAGTAGACGTAGTGTGAAAGACTTATCGCTAACGCAATAGACTTTATCTCGATAGGATAAAAGAAACCAAGAAGATATACAAATTGGTAACTTGTATAAGCCCTTGGTATTACCAAATAAGTTAGTTCCTGATGATGTCGTGGAAACATGACTATAAGATAAGTTGAATTTCGATAGTAGCCA
+
KHHIGHLSJIMLISHKSLSSJNIJMIOHHKJNSLJLLHHLGIHJLHJIKKILLJMJSRMMKOSSSKNKJIIILMKSLJJIRHSMJJLSNIJLISJJIHFGLGJMIKISNLMLPIFEEEEEJJSKRGHHKMKMSJJMMMSSIJJLIJJSSKHEHHIIE==<=>FGLHLIJHLIHOHGJMNSJSSPHIOKMMOJMKOJNHFIIHRISOJOKPINKJJGLHOJPKIIIIGIHGDGHFJMKOINSSMJHFEEEEDDDFHDEGDHILHMOSKOPMKJIIKIONJJLLKJIIMJGFFHLLSSSJSHJKHJLJLNJQIHJINLNNRSLLQJSSKHMGJF98888DDILJHGDFGE=;6((''''(99>?DFJKMIGFEDEFEFFGJKJLKIRJIRKLSNKABA@?CA@B><
@1513_2WVZPS_7
GGAATGTTCACAAATCATAGGCTTTTATTCACCTTACAACATTCATAAATATCGTTATCGTGCTACTGGCGATACAAGTCTGAGCAATGGATTGCAACTCCACGCTTCTTGCACCAATTTTCCGAAGAAAATCCAAAACCAGATGGGAATTAATGTTTAACCACAGACCGCACCCACCTTTTTCAAGGCACAATCATTCAGATAGAAAAACATAATATTTACCTATAATACTTGTTTTACTCATTTGATTGTGCCTTGAAAAAGGTGGGTGCGGTCTGTGGTTAAACATTAATTCCCATCTGGTTTTGGATTTTCTTCGGAAAATTGGTTCAAGAACGTTGGAGTTGCAATCCATTGCTCAGACTTGTATCGCCAGTAGCACGATAACGATATTTATGATGTTGTAAGGTGAATAAAAGCCTATGATTTGTGAACATTCCA
+
KJRJMIJLJOLNOILRKLLIOLLMMIGMKHJLNIMOLGGHGKLHKJKMQLLOHIHHHJLIQHKGKHGFFFGHHGHHSMMJNHLFIHSIMOPSSSRJSSKSMRPLKHLINSINOKFIGGKMFIKPSOOKQSPNJMHMIMSSLIKIGMIOOSOOJLSSMSSPIGRJNFFFFGHGFLHDIGKFHSLMIGIGHHJKGGPLLJPJMHJIGGKLSKMMJSKJJMRSJJJSLIJLRLJILEFKPIHGIFFDEFEEHIGGCF>;6)((()00/,+,)'(*+-./8:;=BBEDDFF<<<:;>>;=@=>==A@BDDEGHHFFFGCEGDDJKGMGJHDBAB;99994&&&&**,76654..../@ACB=====@@==<;::85544453332101238;6771/0/.1-,,(%%$%%&((*0379:=======>>9666654333:;>>==<
@1514_2WVZPS_7
GGAATGTTCACAAATCATAGGCTTTTATTCACCTTATAACATTCATAAATATCGTTATCGTGCTACTGGCGATACAAGTCTGAGCAATGGTTAGCAACTCCACGCTTCTTGCACCAATTTTCCGAAGAAAATCCAAAACCAGATGGGAATTAATTTTTACCCACAGACCTCACCCACCTTTTTTTCAAGGCACAATCATTCAGATAGAAAAAACATAATATTTACCTATAATACTTGTTTTACTAATTTGATTCCTCTTGGGCTACTATCGAATTCAACTTATCTTATAGTCATGTTTCCACGACATCATGAGGAACTAACTTCTTTGGTATTACCAAGGGCTTATACAAGTTACCAATTTGTATATCTTCTTGGTTCCTTTTTATCCTTTCGAGATAACGTCTATTTCGTTAGCGATAAGTCTTTCACACTACGTCTACTTATAAACTTGCACATCAGTTGAACTGTAAGATATTATTATATCTCTACGAACTCATCCTTCTTACGGGTGACTTACCCAGTCATTATAGATTTTGTAGTAATTGTACTTAATTAAATGTATCCATTTAATCTTTCCTTCACATAACTCCTTTTGAGAGCACAACTAATTCCTTGCACTGTTGATTAGACAGTCATACACAAGGCTATGTCTATAAACATTTCC
+
FPHRHSSINKGGE?;>?>IJIFFHSJPKKSSJNHLNMOSJMSPLJISJSKKSLSNNKMIIJIIHKSPSSSHJGILOGHKKHIOIJLKQNNSKILIPMPMNOMSKACB8;@-.JHSKMIGI>?QSKMSPSSMSLSJKRJMJKMJLFJMSOMS?86<7::99@=,HSJJHKSJJISPJSKSFC>=IHRPKLIQMJ?>>=?AA::999.---23@DDJNOLNSNSJOOLSMJKSOSSJOSMSSMSRIJLGQRNSLJE?>.../23>SLRNKLHJHHISLFHNSKNQJNJLKMMKGEECJKGGJ@@JKRNRSHSPIHKISPMJH31+&&&&.9SKFFFHFPJLSMLMMRMILLJKOSIJJSKHPNKJJOIJLQSSO://2<9655610011@5334<==>LOKIIKHLKSJKHHMGGSJGFGA>??:=??9DGKNMMHJLISNRMKOSLIIOJLJILSKIISSKMKNSSPNMKECEA<>F>?NPSKSMLNIINHGHHGGFGGHHJD@@?@AD:87777789>E88FKIJLLSKSKGISSSRKRKJMLKKIPJKMISKOJSQLRSMLJJJQSKLLRJII>=C??>>GHIJIPSPNJLLNG?<<;;AA@DFFDPIINPSSIPOHSSSQONSQNGEE>>><=<<<<=<==@???A@@?@?A@AB:.--+)(
@1515_2WVZPS_7
GGAATGTTCACAAATCATAGGCTTTTATTCACCTTACAACATTCATAAATATCGTTATCGTGCTACTGGCGATACAAGTCTGAGCAATGGTTAGCAACTCCACGCTACTTGCACCAATTTTCCGAAGAAAATCCAAAACCAGATGGGAATTAATTTTTACCCACAGACCTCACCCACCTTTTTCAAGGCACAATCATTCAGATAGAAAAACAAAATATTTACCTATAATACTTGTTTTACTCATTTGATTCCTTTTGGGCTACTATCGAATTCAACTTATCTTATAGTCATGTTTCCACGACATCATGAGGAACTAACTTATTTGGTATTACCAAGGGCTTATACAAGTTACCAATTTGTATATCTTCTTGGTTTCTTTTATCCATTCGAGATAACGTCTATTGCGTTAGCGATAAGTCTTTCACACTACGTCTACTTATAAACTTGCACATCAGTTGAACTGTAAGATATTATTATATCTCTACTAACTCATCCTTCTTACGGGTGACTTACCCAGTCATTATAGATTTTGTAGTAATTGTACTTAATTAAATGTATCCATTTAATCTTTCCTTCACATAACTCCTTTTGAGAGCACAACTAATTCCTTGCACTGTAGATTAGACAGTCATACACAAGGCTATGTCTATAAACATTCCAGGAATGTTTATAGACATAGCCTTGTGTATGACTGTCTAATCAACAGTGCAAGGAATTAGTTGTGCTCTGAATGGAGTTATGTGAAGGAAAGATTAAATGGATACATTTAATTAAGTACAATTACTACAAAATCTATAATGACTGGGTAAGTCACCCGTAAGAAGGATGAGTTAGTAGAGATGTAATAATATCTTACAGTTCAACTGATGTGCAAGTTTATAAGTAGACGTAGTGTGAAAGACTTATCGCTAACGCAATAGACATTATCAAAAGGATAAAAGAAACCAAGAAGATATACAAATTGGTAACTTGTATAAGCCCTTGGTAATACCAAATAAGTTAGTTCCTCATGATGTCGTGGAAACATGACTATAAGATAAGTTGAATTCAATAATCCTCCAAGAGGGATCAAATGAGTAAAACAAGTATTATAGGTAAATATTATGTTTTTCTATCTGAATGATTGTGCCTTGAAAAAGGTGGGTGAGGTCTGTGGGTAAAAATTAATTCCCATCTGGTTTTGGATTTTCTTCGGAAAATTGGTGGGAGTTGCTAACCATTGCTCAGACTTGTATCGCCAGTAGCACCGATGACGATTTATGAATGTTGTAAGGTGAATAAAAGCCTATGATTGTGAACATTCCCA
+
GSSKNNRLNPSQJMSSSKKLMMINSSKJRNNOMSLOJJHJIQISKSIMJSLNNSLJIHOKLKSONSQKRSLIIKLLHMKMPSSOKMPQSSSSSJNSJSLMHKKNOSIJNS>>><>FHIIMMIKFGKMLKKONISSNSRLKMGHHFLGJKMGKFEEGEFJHSLCFEBCCCBLHKOKSNRLOLSSLLSHSKMPJOKOOSRIMSSPJAHMSOISFEMNSNOOORQPSSOSOLSSMSSSQSMMRPLKLLI><<<<NLKKHCSSSIJFFFGMHKEHIGGHJINSMJSSNSLKINJSGKRSKHCDKMSHGMSMJSLSSQOSNSLLQJSNSSSSLNNQJMQSJJNKKLKJOOKSHHGCEJIGLHSKKMIMOMSSKECDBHHJEGGDFBDFIKMPMNIPQKMJKIJPJMMLNRMOKONRIKRKJMSFGHGJMMLSNKHMQJKNOOSONSMKJKJMLLMNLMPKMLKSOMGKSOMMPLJLONRPSSJHSSIHGMJSJOHOSILMNSNJPOSKQOKNSKNNOHIHFFIFSOSJNINFGCCSLSNJIJISJKRSLSRFHLJ>BKL@@???EDFNKHGSLLIHEFEH22ABJGGKIJIJLSSMHHLHFEA===:988:>@AHGSISMILPMGKRSOJSIIQJMSKMKSIRJJLSOHKKLJKHGJHKKHJKMKJGPISKSKKMKHIJJHGHIGFEDBBABBF<<<<<C@@>>==::::=?8/))))*,+-****,.--,22)))*+:?>87788@@@AEDCLRIIIIHJHGGDCCBCCCEEABHA765211---/955555BCCD???>>@C66553666:=??@?A@?77666?>==CC<<;;<9997755557=8889@@87778<<<<999;>CFFFEEFEEBBCCB@>BCAA@BCILFGCDDDEGFSHIFGFD@@AA@A@?A?>5441/.-&&&&('&'**+5540001:>DD@BA@<:96686300<CFDFEBC>::;:::999>BEEFJGEEDC@?>?@<<<<=KFGFFDHD@@@A??==???>=>==?BCCCD@?=<:::ADEFDCAA@=:::51---*)(&&&&&&)+..6>?A@BCEECCACBDFHCB@>><<;878777777765542-,0000/1337::?ACCHDFFHFEHFLEAGHHKPID:80+-AABB?CEDHHF>ADBFEEEFDCD@CFABDCDDDFGECGCCDFCAFEDEEHGGIGKFDC;:9743334:65554/-,**))*+.//.029876421111111/**+,,,*+*'',.((((()6:<<>?@A@AABACCCCDDCAA=:;;>>?>>=<;;78+(
@1516_2WVZPS_7
GGAATGTTCACAAATCATAGGCTTTTATTCACCTTACAACATTCATAAATATCGTTATCGTGCTACTGGCGATACAAGTCTGAGCAATGGTTAGCAACTCCACGCTTCTTGCACCAATTTTCCGAAGAAAATCCAAAACCAGATGGGAATTAATTTTTACCCACAGACCTCACCCACCTTTTTCAAGGCACAATCATTCAGATAGAAAAACATAATATTTACCTATAATACTTGTTTTACCCATTTGATTCCTCTTGGGCTACTATCGAATTCAACTTATCTTATAGTCATGTTTCCACGACATCATGAGGAACTAACTTATTTGGTATTACCAAGGGCTTATACAAGTTACCAATTTGTATATCTTCTTGGTTTCTTTTATCCTTTCGAGATAACGTCTATTGCGTTAGCGATAAGTCTTTCACACTACGTCTACTTATAAACTTGCACATCAGCTGAACTGTAAGATATTATTATATCTCTACTAACTCATCCTTCTTACGGGTGACTTACCCAGTCATTATAGATTTTGTAGTAATTGTACTTAATTAAATGTATCCATTTAATCTTTCCTTCACATAACTCCATTTGAGAGCACAACTAATTCCTTGCACTGTAGATTAGACAGTCATACACAAGGCTATGTAT
+
BDEJOJKSKMOSKSJMSNNSOJMSKSJJRPMQSKMLLKJIISPIKNQNMJSMINGKMSMQSKOPMNSLLIJHNGKMFNLLOMMQSIHMHGSHEDFCDCEGKSRGMSKKLGAAQNSDAAAD99FDCFGSMKSSLKHIKPKONSKJSQSOKMHMSSQSSQKPNLLLSMLNPONLPSMKKLLKLKONISKSSSLNLO@87777788;====FQSNLLKKOOIPJKSSJKLOMMMKPLPSSSKNSMJIQLHSNSNMJPSQMKSMRMLKJLKHSLKRMSOQSSHKRKLNONOLSHNHSM??D??LNKJHPSMKLJOOOJSPOMSOKIFF@ASMKSSKLSSLSMRLNSMOSLLSLMNSRMOJQMOSMSSSSLKHIGBBBCDAB?>BBDCDCDKHJLJLIINPIQMISOSSIMLBLQSPPJLMKOQSLOLRKOSMSKKPHSRQNOJLSRMOSLOQMOONNIPKPLOISPSSMIJJLMSLORQLSSOSJKJKIJNMINPSLILOJLQQOIHSLOLMJMRKMSNKOPKMLJIKJIKINKKMSLISHMHKLSKSHNNMKMJILMIMLIKQHHKHCDOMSSFEKGGKIJHGGKKINLLSPSRKSKJJKNKMLIMMHMOSMNKQLSPKGKHHHIHJIGGGLJIIHHFKOIIIKHDC@@,,
@1517_2WVZPS_7
GGAATGTTCACAAATCATAGGCTTTTATTCACCTTACAACATTCATAAATATCGTTATCGTGCTACTGGCGATACAAGTCTGAGCAATGGTTAGCAACTCCACGCTTCTTGCACCAATTTTCCGAAGAAAATCCAAAACCAGATGGGAATTAATTTTTACCCACAGACCTCACCCACCTTTTTCAAGGCACAATCATTCAGATAGAAAAACATAATATTTACCTATAAAACTGGTTTTACTCAATTGATTCCTCTTGGGCTACTATCGAATCCAACTTATCTTATAGTCATGCTTCCACGACATCATGAGGAACTAACTTATTTGGTATTACCAAGGGCTTATACAAGATACCAATTTGTATATCTACTTGGTTTCTTTTATCCTTTCGAGATAACGTCTATTGCGTTATCTCGAAAGGATAAAAGAAACCAAGTAGATATACAAATTGGTATCTTGTATAAGCCCTTGGTAATACCAAATAAGTTAGTTCCTCATGATGTCGTGGAAGCATGACTATAGATAAGTTGGATTCGATAGTAGCCCAAGAGGAATCAATTGAGTAAAACCAGTTTTATAGGTAAATATTATGTTTTTATTATCTGGAATGATTGTGCCTTGAAAAAGGTGGGTGAGGTCTGTGGGTAAAAATTAATTCCCATCTGGTTTTGGATTTTCTTCGGAAAATTGGTGCAAGAAGCGTGGAGTTGCTAACCATTGCTCAGACTTGTATCGCCAGTAGCACGATAACGATATTTATGAATGTTGTAAGGTGAATAAAAGCCTATGATTTGTGAACATTCCA
+
JHNHIKLLKNOJJSSIKNGIKHJSIJLSSKKSJRQKFHFGHQPSMSLOPJPOOSMIISRIHKJSLOS<9:89522337=<><;;<BGMJJMLPOJOSQKLSMJSMLSJJLLJSSF9889@./.+++++,//BEKFGISJHJSLIIGHKMMPSJMKPSSGHSNBLSKNJLKMLHSMFLKQ?=SIFFFKNSIMSOSILPPKPRSSHHNIMJJSNILLSMQJSNSPQMOKSMOSSNSGSKSMLNMINQJQMIOILPNKSQSMSOKOSOPKFFFFJSSNQMSNMPSSSMKHMNSIPSMNSNOIJSOOLNLMLQKSNOOHORLSJKSMMKRNMSKRSNNISJLRSQKSOSLSMMJHONJNSJSNMSJIONSKINS?@AAA>?>>?:@BJLJOKNSNJLJSKJSJSMMKSMJPLQSSSSHFHHGBA??@E@DGLPHB;:95444566543444@CBAA@BDHIF>>=>@CFLNILGGCAB>>=1../;>@@CCDGEDEDE>?=<=<>?<<<<@@@A>@=<:;983)((11//0**)))*++.06665555332*%%'%$$$$%%%&&&&')))((((().28;;;;;;;;<;:99569;>6)))'')-,)''',)'''((,69:8689;AAAAAFECBDEEFDGGDCA;:@DEGGNECAC@<==779889;AEE>>===A@<?><<@B@?;=<555.-,,,3452000229EDB><;;<CDDCCCC<22114445777???@BCBAA@<<<<<B@>=>=>BBADCA@@@BDB?>=<9::<?AACCB>?=?@@;;999<=AAAADCCBA@
@1518_2WVZPS_7
GGAATGTTTATAGACATAGCCTTGTGTATGACTGTCTAATCAACAGTGCAAGGAATTAGTTGTGCTCTCAAAAGGAGTTATGTGAAGGAAAGATTAAATGGATACATTTAATTAAGTACAATTACTACAAAATCTATATTGACTGGGTAAGTGACCCGTAAGAAGGATGAGTTAATAGAGATATAATAATATCTTACAGTTCAACTGATGTGCAAGTTTATAAGTAGACGTAGTGTGAAAGACTTATCGCTAACGCAATAGACGTTATCTCGAATGGATAAAAGAAACCAAGAAGATATACAAATTGGTAACTTGTATAAGCCCTTGGTAATACCAACTAAGTTAGTTCCTCATGATGTCGTGGAAACATGACTATTAGATAAGTTGATTTCGATAGTAGCCCAAGAGGAATCAAATGAGTAAAACAAGTATTATTGGTAAATATTATGTTTTTCTATCTGAATGATTGTGCCTTGAAAAAGGTGGGTGAGGTCTGTGGGTAAAAATTAATTCCCCATCTGGTTTTGGATTTTCTCGGAAAATTGGTGCAAGAAGCGTGGAGTTGCTAACCATTGCTCAGACTTGTATCGCCAGTAGCACGATAACGATATTTATGAATGTTGTAAGGTGAATAAAAGCCTATGATTTGTGAACATTCCA
+
JNJSSLSKPSMISNJQINLSLKNLMMJKPJNMSJLLNHHOIHILJPSHRLIPHILOKKJKPSSNSPIHEEFAKQMNNRLOJNSSSSJLKJNKMRJHLSNJNIIJSKSLSNJMMLHKPJSRMJLOLJLINJHMJMSNILRSNOSMOMPLNPMPB?A@@9A@A>HLLKSMSNKSKINNLSSSLJSJJIMNLSLMPKKLOLLOSPNKISJQSKSNNHHJSLPLJIF@EDCCD@@5555533333@>DJIJHHGGGJMHGHKNKPLJHLJGJMPFDFFE666636656<7B?ACDESJMOSLMNSJINJH===:878767555:?FGGIKJGJKJSMNMNPKJIJKLQLMRSJOMQKSSLIOSOJLSJMKMLMJJIHSJJSRJSNKJLINJKHLIJIISMIPHHIGHHPKMQSSMLLJQNKOSHPHKKOMLKPQOSJPOSKLLIJLSRNKJSNKKIJSSKSKJSGLKSOJSSPPMSGGLHHCNNSMLLHNKMMNNPSBBBB5444461131-,++-..:1*<CDEFSMLHHIEDEJC?E)))NKSMMINKLKKLIKMJJKIKJLSJJOJLNKJSLLIHQLLOJSIMJSRSSSJIKNJLMMJKLHHIIGNLJLJHSSKKOFKGHFMKHJKNIHRH?@@BEDDBA??889===>BDDCBAAF>222
@1519_2WVZPS_7
GGAATGTTTATAGACATAGCCTTGTGTATGACTGTCTAATCAACAGTGCAAGGAATTAGTTGTGCTCTCAAATGGAGTTATGTGAAGGAAAGATTAAATGGATACATTTAATTAAGTACAATTACTACAAAATCTATAATGACTGGGTAAGTCACCCGTAAGAAGGATGAGTTAGTAGAGATATAATAATATCTTACAGTTCAACTGATGTGCAAGTTTATAAGTAGACGTAGTGTGAAAGACTTATCGCTAACGCAATAGACGTTATCTCGAAAGGATAAAAGAAACCAAGAAGATATACAAATTGGTTACTTGTATAAGCCCTTGGTAATACCAAATAAGTTAGTTCCTCATGATGTCGTGGAAACATGACTATTAGATAAGTTGAATTCGATAGTAGCCCAAGAGGAATCAAATGAGTAAATCAAGTATTATAAGTAAATATTTTGTTTTTCTATCTGAATGATTGAGCCTTGAAAAAAGTGGGTGAGGTCTGTGGGTAAAAAAAAAATTAGTTCCCATCTGGTTTTGGATTTTCTTCGGAAAATTGGTGCAAGAAGCGTGGAGTTGCTAACCATTGCTCAGACTTGTATCGCCAGTAGCACGATAACGATATTTATGAATGTTGTAAGGTGAATAAAAGCCTATGATTTGTGAACATTCCA
+
MIMJSKQJMNJKMSSQIOLILMOJKMOOORKJNKNLLMHONLISMSPRMSJSDKGJLOPJLSSNSLMKNLKSKRNINSLEDFDFJKSEIFQRMRJNIROQMHRLKKKKSSOJNKHLHHSNSISIOKKHFGFHKSJMKJSQJLPMHLIQGJLSQSONJFGBDIJLHPOSKMPHKQOMJJRKSJNPHKPSSLOQPSNOSPQSNOSSSRSKMNSPSLHHMIRMKNSHIHOKMNMQSOSLLLJASPDLJGFGJIIHGOGGOFJINSOLIJMMKNJNQSMKRSS,++,0CAB;AA>BIKONSKINNLKNSKQKSGKLJSSJKSSSISMMKSLOSMLSJMSJKMSOSKKNNSSQMSSQNKKJISOKJHISSKNQLSKMKKKOMLSJSHHHMHGJQILIGGIGGSINEEI5JKNJJHMIIKSLSMNHLFJJKJHIDKJHPRPOMKSJKOSKOIPSSKMLSPSNLMKSHSKSSOJMLSSSRSSH<DIQSSNRJMSLMNSKKBCCCCKHME;;9IHIKKNSLGFEG=;2)+FNMHKOMIHIIGJIK<==:;BNMIGFF:::9840134457BBHJISLJSPJSKPLNSRJKJHKKOJNMMILJHLFGGHJLLKJEDEDEFEGFEKSOISIHHHKKMHLIKJIG???:;=<>IKFGHGGJKJH>B>>>@@A@556
@1520_2WVZPS_7
GGAATGTTCACAAATCATAGGCTTTTATTCACCTTACAACATTCATAAATATCGTTATCGTGCTACTGGCGATACAAGTCTGAGCAATGGTTAGCAACTCCACGCTTCTTGCACCAATTTTCCGGAGAAAATCCAAAACCAGATGGGAATTAATTTTTACCCACAGACCTCACCCACCTTTTTCAAGGCACAATCATTCAGATAGAAAAACATAATATTTACCTATAATACTTGTTTTACTCATTTGATTCCTCTTGGGCTACTATCGAATTCAACTTATCTTATAGTCATGTTTCCACGACATCAAGAGGAACTAACTTAATTGGTATTACCAAGGGCTTAAACAAGTTACCAATTTGTATATCTTCTTGGTTTCTTTTATCCTTTCAAGATAACGTCTATTACGTTAGCGATAAGTCTTTCACACTACGTCTACTTATAAACTTGCACATCAGTTGAACTGTAAGATATTATTATATCTCTACTAACTCATCCTTCTTACGGGTGAGTTAGTAGAGATATAATAATATCTTACAGTTCAACTGATGTGCAAGTTTATAAGTAGACGTAGTGTGAAAAATAGCTAACGTAATAGACGTTATCTTGAAAGGATAAAAGAAACCAAGAAGATATACAAATTGGTAACTTGTTTAAGCCCTTGGTAATACCAATTAAGTTAGTTCCTCTTGATGTCGTGGAAACATGACTATAAGATAAGTTGAATTCGATAGTAGCCCAAGAGGAATCAAATGAGTGGAGGACAAAGTATTATAGGTAAATATTATGTTTTTATCTGAATGATTGTGCCTTGAAAAAGGTGGGTAGTTCTGTGGGTAAAAATTAATTCCCATCTGGTTTTGGATTTTCTCCGGAAAATTGGTGCAAGAAGCGTAGTACTAACCATTGTTCAGACTTGTATCGCCAGTAGCACGATAACGATATTTATGAATGTTGTAAGTAAAATCAAGAAAAGCCTATGATTTGTGAACATTCCA
+
IIHLIKJSKIJKJKLOQSGKG@@@?A?BCCDFIGHEEGHJOSHJIMHIMKHHIDEEFHIGHGHJJKHFGFGJIFFIGLHGGHFHJCDCCESIMKOLSJSFH@A??=;65666=;*+***+-+267AANKKOSJLIJJKKKILPIJSMISSOKIIJKJSLSSH4IIEDEDEEEIOIGFOKLSSSLSSJNIHJHGFCEFDA>>>>97899899=EEEFDHGFFIKMINDFFGIMSLHIJKJIMRJIMKGLFB>22222FFG00000@FMFFEEGIPLKJJPMJSNLPJGJIPFJIHKSOMHGGLJGIHKMLPGHOMJSOOLPKOJLMSHJNMMJMKPMSJINSNSSSLISSPRNSHIMMNKSPIPHKHSIOSHJKMSIKJMKMIKRSMJGGJSSOOLKIGGHGKMJHGDDEFGEDDCCEFFCAA@IGGGJIFJGHKJNJIGJHHIIIKJFGILLIINSLLIOIILQSBA@@@<::;>EFGGFHFFGGNJHHGEFGFKJJIGOKGFGEEJJJLG/.-+++-,,-.012;??ADCEEIFFFDECBBCDDFDAA@@@A?;;:9;@AAA?@=;75,**)))**+***(((((1:<==@@ACBB@?>9?>??>=??==98768;>BCFFDD@=?>:;BAA>;98:9:111.-,,,,,542355554434568:::;:;4465=>?AACB==::@AA@?@?@<<<<=<761,*)*,+++++++**+++*****)((((*+,-...-.0-(((:98////01/.(((((''')(%)**+..00//////001245779A<54445678799:9>?BAAB>;<9===;:643,1/,,+++-052,.///3200011000--..568@ACDGCCBIFBE@>:777889888886544430.++(''&%&&&'+,,-.--+++--.//11210////55678866679>;====@?<=74444431.)&%%&&'&&%$$$%&'',20**+///1223566;=>>=>=
@1521_2WVZPS_7
GGAATGTTCACAAATCATGGCTTTTATTCACCTTACAACATTCATAAATATCGTTATCGTGCTACTGGCGATACAAGTCTGAGCAATGGTTAGCAACTCCACGCTCCTTGCACCAATTTTCCGAAGAAAATCCAAAACCAGATGGGAATTAATTTTTACCCACAGACCTCACCCACCTTATTTCAAGGCACAATCATCCAGATAGAAAAACATAATATTTACCTATAATACTTGTTTTACTCATTTGATTCCTCTTGGGCTACTATCGAATTCAACTTATCTTATAGTCATGTTTCCACGACAACATGAGGAACTAACTTATTTGGTATTACCAAGGGCTTATACAAGTTACCAATTTGTATATCTTCTTGGTTTCTTTTATCCTTTCGAGATAACGATATTTATGAATGTTGTAAGGTGAATAAAAGCCTATGATTTGTGAACATTCCA
+
EEDDD@@>;887321111((()7==9>?AHORSLIJJIIGIKHIS@@@@KD87789FIIIKOKKRJISOHFIFJOSNMNKIIQJKIOLHIIGIKHFGNKMMHSSKMLEHJGHSLMLQJKKISFGHIMSSMJLIGMPMJLSJNJKISRSRNSLSHCCBBASOBMA@@@@CCHISMIJKJMGMKJKINSLOOSLSIPJKKJKSKMH<5556SISHMSJLPLKJOSKNIJHKHOHOSLKKSSSNGGHII<=<<;A@BD:001SSNLMFOGDDEFHSJFKFHHHKSMJJIJKMJHJLLSQSSSISNHJKIKNSSISOSQPSFECC@BA99JIJSMSHOPQLMKSJSISSLMSLSLNNIHGISLMHHHMGEB>;<77:AA;;<=?<BDFNJPHKKIJHLMMGGGGJOMLOIKKJMJKLSIQGJOLISPJSKSSHSLHN55555IHSKLLINNKIA
@1522_2WVZPS_7
GGAATGTTCACAAATCATAGGCTTTTATTCACCTTTAAACATTCATAAATATCGTTATCGTGCTAATGGCGATACAAGTCTGAGCAATGGTTAGCAACTCCACGCTTCTTGCACCAATTTTCCGAAGAAAATCCAAAACCAGATGGGAATTAATTTTTACCCACAGACCTCACCCACCTATTTCAAGGCACAATCATTCAGATAGAAAAACATAATATTTACCTATAATACTTGTTTTACTCATTTGAATGATTGTGCCTTGAAATAGGTGGGTGAGGTCTGTGGGTAAAAATTAATTCCCATCTGGTTTTGGATTTTCTTCGGAAAATTGGTGCAAGAAGCGTGGAGTTGCTAACCATTGCTCAGACTTGTATCGCCATTAGCACGATAACGATATTATGAATGTTTTAACAAAAGCCTATGATTTGTGAACATTCCA
+
JIKPJKNLJIIQMNSPLNHFJGHKMMGHS;;FC@=2)(&%&)**+28HJHHMHGHJGHHKHIGIHIHGHLEEDDFFIHHISNKKLHKJLJSJKNIMLLIJSQLLJKPLKSJROMJLLJJSLLSHMLRIINSHIKJKKKJKILOPFSIIRKOLLIJLSSMRII@OMKHJIIIINKLHGSSIILJMJKKMNNIKKJMLSIPNLJSH?@AJSSQSHNNIKMQIKINKPRQJINLNRMMPKSLHFHBAABBKKSEDHEEOGE=;;;;AA>?FCC66666CA@A>?@?@A.()8:;;;5-*)('(*'+268<?DEHGGDB?JKEGGHJNLSIFHIBBBCBB@?><;:::;<=;9988<=>?BA??<55555>?CFB>==>AAABBDA@@@=;;<<?A555552'(.7;;:9887-,***+117778:9<==>@BBAADBCCBCB
@1523_2WVZPS_7
GGAATGTTCACAAATCATAGGCTTTTATTCACCTTACAACATTCATAAATATCGTTATCGTGCTACTGGCGATACAAGTCTGAGCAATGGTTAGCAACTCCACGCTTCTTGCACCAATTTTCCGAAGAAAATTCAAAACCAGATGGGAATTAATTTTTACCCACAGACCTCACCCACCTTTTTCAAGGCACAATCATTCAGATAGAAAAACATAATATTTACCTATAATACTTGTTTTACTCATTTGATACCTCTTGGGCTACTATCGAATTCAACTTATCTTATAGTCATGTTTCCACGACATCATGAGGAACTAACTTAATTGGTATTACCAAGGGCTTATACAAGATACCAATTTGTATATCTTCTTGGTTTCTTTTATCCTTTCGAGATAACGTCTATTGCGTTAGCGATAAGTCTTTCACACTACGTCTACTTATAAACTTGCACATCAGTTGAACTGTAAGATATTATTATATCTCTACTAACTCATCCTTCTTACGGGTGACCTACCCAGTCATTAAAGATTTTGTAGTAATTGTACTTAATTAAATGTATCCATTTAATCTTGCCTTCACATAACTCCTGTTGAGAGCACAACTAATTCCTTGCACTGTAGATTAGACAGTCATACACAAGGCTATGTCTATAAACAGGAGTTATGTGAAGGCAAGATTAAATGGATACATTTAATTAAGTACAATTACTACAAAATCTTTAATGACTGGGTCTAAGAAGGATCAGTTAGTAGAGATATAATAATATCTTACAGTTCAACTGATGTGCAAGTTTATAAGTAGACGTAGTGTGAAAGACTTATCGCTAACGCAATAGACGTTATCTCGAAAGGATAAAAGAAACCGAGAGAATATACAAATTGGTATCTTGTATAAGCCCTTGGTAATACCAATTAAGTTAGTTCCTCATGATGTCGTGGAAACATGACTATAGATAAGTTGAATTCGATAGTAGCCCAAGAGGTATCAAATGAGTAAAACAAGTATTATAGGTAAAATGTTATCTTTTTCTATCTGAATGATTGTGCCTTGAAAAAGGTGGGTGAGGTCTGTGGGTAAAAATTAATTCCCATCTGGTTTTGAATTTTCTTCGGAAAATTGGTGCAAGAACGTGGAGTTGCTAACCATGCTTCAGACTTGTATCGCCAGTAGCACGATAACGAATGTTGTAAGTGAAGTGGGAAGGTGATTTCTGAAGCGTCCA
+
GGIKRROOMNHLIROMKSNINJOKNGDFLIJKSLMKIKJKKKKONKOSPJOMPLOKIOLMGJROSJNKIIKIKHILIJSLPIIOIILIOIINHMKHKHMPSSLKHLNMKOSMSNOLQSIO>AI@ALJNNSSOSKJISLLLSSMMLOKLLKMJKNPSSLNHIJLKLJJNJSSSSLSIRILPSOSOSJNSLLONJSLILLKLLSSQNNNSSSSKLJOSQOISJIQJOJJSPLKSLJNRSPOQSNNSLKKILIQKPSSKEDNSKSQPLSE@??<<;;<JFGDCCD9222GJILOISLNKOEDISJJINSLSSMSRLSIPKNSJCCCCHLSKNIILLMHFSMIKQNRSSSKSSOSOSILSSSSJKNSSJISPJE>?>?ACFHFMCHJINFMHNSNLSSONJQMSKPLLLLQIKMISOIISIINSKQSPSQJSMLSLQPLLKSNNQSLSSSJMMKSSSNMSSOSNSNKSKLMSPKOJLKJJSPIOSKKKNISMLKLIQLNSOPJJKJHIFKMOSJNJMMMKJHLQSISHSOOKIMOLKJSRNMPSNSJLMKJKSSJINSMOLSOSFGLMHFIGLMMLGFHNPJIQMSJNOJSKPLQLIJJKGFCC=A=:::889989:ACEFFHHHLSHHHGGIJIOJGJSLJIKIKGSIIKLIIKLJOKNHHHFFDEFFFFJDEFFFCAA@88888CBBBEHIILGGMIID><<<<CCDDFDDB?>>>>:99878:3100//,+%$###%'))+-*****5:=<=<<====;:::::;=>ADLGDBA?>>>>>=>?>><<454333247444/-,,,,,--./7;?EGFFEB?@ABBDBAA@AA??===<<<:999775444434455599;?=;9,+*'%&(()*1347613;::9:9:<<:<;:;?@@@@@?B<<@>874456:<@>===?AA???97766678>;<<<<@@@>=////00-''(-,++,+*)''(,,,,-.../00138:<=>>@?@A@@??=>>>>A@=::8521./*(&%$#$$$%&&&&)''''4499:>A@ABDFEFBBBCCCBC@?BBEJHFBBCDCCCCCCBCEEEFD@>>>@BB@=;<822.))369<<?==;<<<=???EEBAACCFEFEDA@><867753/-,*(&''''(,--..*%$$&%%%&,,/489;;7774576663.***+02))('(.-((('&%$%),,++*)&%&%&&&&&%&&%&%&%%%'&
@1524_2WVZPS_7
GGAATGTTTATAGACATAGCCTTGTGTATGACTGTCTAATCAACAGTGCAAGGAATTAGTTGTGCTCTCAAAAGGAGTTATGTGAAGGAAAGATTAAATGGATACATTTAATTAAGTACAATTACTACAAAATCTATATTGACTGGGTAAGTCACCCGTAAGAAGGATGAGTTAGTAGAGATATAATAATATCTTACAGTTTCAACTGATGTGCAAGTTTATAAGTAGACGTAGTGTGAATGACTTATCGCTAACGCAATAGACGTTATCTCGAAAGGATAAAAGAAACCAAGAAGATATACAAATTGGTAACTTGTATAAGCCCTTGGTAATACCAAATAAGTTAGTTCCTCATGATGTCGTGGAAACATGACTATTAGATAAGTTGAGCTTCGATAGTAGCCCAAGAGGAATCAAATGAGTAAAACAAGTATTATAGGTAAATATTATGTTTTTCTATCTGAATGATTGTGCCTTGAAAAAGGTGGGTGAGGTCTGTGGGTAAAAATTATTTCCCATCTGGTTTTGGATTTTCTTCGGAAAATTGTACGTTGCCGAGCGTGGAGTTGCTAACCATTGCTCAGACTTGTATCGCCAGTAGCACGATAACGATATTTATGAATGTTGTAAGGTGAATAAAAGCCTATGATTTGTGAACATTCCA
+
B@BDDCGFIGE/.++04:=ACCHFHJJHJSINKJSKILJFMHLKGILIHJHKKKIIILKKOKIGLGFGEDGGLLQMJJJKIQSJKNPKSNSQQSSMJSKLHKKLSKHKMQSIMMSGJMPNKPLHJGFEFILLSSQIJKLJLSJSNLNMMIMJHIFJFCC@CJILJLPQIJNHNIIHGJSIHJHIHLBAMINPLJPHRMIIMIHJJFGKQJMKLIHGHJJMINIFGHIJIGEHFHOHOIHLIFHHGHGKFDDCCBDCDEEHGGHHHHIFOJJQSKPKKKHIFGSMSIRJJJSKOISIOKMNINHFIGLPMSGHOSLGIHE766659)8))*HIRGJKGINJLQIFIHIOSIJJHLIHIJIJJHHGNNOJKLE?>=AAA@3,)())(&'%$$%%&'&)+/>CCDDFJDHJISOLMPLKJINPMHHEFFJJIKHGIJHOSLGIMHJOLNKPIJMLLMSNSOLJMFGHIKKMLKQMS@>=<=@KSNNPPRHKLMLMSHKAA@@>AACA<@BKMLJIIJFHJ?AJKKSKJSPKHEIIIMAA=4422*)'',''$#$%&&&*))-/3<=AFIHMILLHFEFFHJNJOHIJJJPJGHKIIGFEFEOKHIHIGFGGGHFFFGHLSKJEFIKJPONSJHGGIIHHKHIHHHFHGGGGGPIHJKKLLSJHIFED
@1525_2WVZPS_7
GGAATGTTCACAAATCATAGGCTTTTATTCACCTTACAACATTCATAAATATCGTTATCGTGCTACTGGCGATACAAGTCTGAGCAATGGTTAGCAACTCCACGCTTCTTGCACCAATTTTCCGAAGAAAATCCAAAACCAGATGGGAATTAATTTTTACCCACAGACCTCACCCACCTTTTTCAAGGCACAATCATTCAGATAGAAAAACATAATATTTACCTATAATACATGTTTTACTCATTTGATTCCTCTTGGGCTACTATCGAATTCAACTTATCTTATAGTCATGTTTCCACGACATCATGAGGAACTAACTTATTTGGTATTACCAAGGGCTTATACAAGATACCAATTTGTATATCTTCTTGGTTTCTTTTATCCTTTCGAGATAACGTCTATTGCGTTAGCGATAAGTCTTTCACACTACGTCTACTTATAAACTTGCACATCAGTTGAACTGTAAGATATTATTATATCTCTACTAACTCATCCTTCTTACGGGTGACTTACCCAGTCATTATAGATTTTGTAGTAATTGTACTTAATTAAATGTATCCATTTAATCTTTCCTTCACATAACTCCTTTTGAGAGCACAACTAATTCCTTGCACTGTTGATTAGACAGTCATACACAAGGCTATGTCTATAAACATTCCA
+
BEFHJNJMLHINPSJSSSKOQKNJOMMSSSSSSNSNHLIOQSRLJRIOONLSMOLOLSNNKNSOJSJOHJKLKHLRSJSJIKRMSKKSNMKGLJSOOSLSNQNKNPKEFF==BB=7766F74=:;8669>><<=99::GB>999;<>BSKLIQKNQJPLKKSEHKKMQHGA??ECACDGDCNMMOSKSLIKMSSJOKLPOJPLOLOJIHIJJMHOSFHFFDFHRKOKQQSKISKOLSSSISRIOLSRKJSSSOSSSMNPQINROISC>===AHIKKJJDABABAA<;;<<=>=:<+;77BLHOKLJSSSSSSJRJQL?=>>=FKFIROMKMQNINMNSMHJOSRNNNLSJHKLKORSSPMMKLNNSLIQFBBD=<:<<<A@JHB@EDBBBCCJHJJKMKQLROOSJKBONOHKKKMCSMISIHJLNNMKKMSIMQLIMLPLPJMMEEDEDHLIMSSOSSOSSMOSNKNLSRQLJOMSLLSLJHJJRHGEI>==8633/...02?ACJRKILHGLHIHIQLOSQPOHMJKSSNSKKJJNPPOSOGHGHRLPKHMPKIJSBBB=>:57A::::;IDDDDEGGEEKNLKKOSRGSSSMKOJNSSLQPQLKMJJHIKLMISPMSSPLLHNHIGIIHKKQHJILJISHHLJFEEDDEEEFGKHHH
@1526_2WVZPS_7
GGAATGTTCACAAATCATAGGCTTTTATTCACCTTACAACATTCATAAATATCGTTATCGTGCTACTGGCGATACAAGTCTGAGCAATGGTTAGCAACTCCACGCTTCTTGCACCAATTTTCCGAAGAAAATCCAAAACCAGATGGGAAATAATTTTTACCCACAGACCTCACCCACCTTTTTCAAGGCATCCCTGCAACGCCCGAACAATTTTAATATTTACCTATAATACTTGTTTTACTCATTAGATTCCTCTTGGGCTACTATCGAATGCAACTTATCTTATAGTCATGTTTCCACGACATCATGAGGAACTAACTTATTTGGTATTACCAAGGGCTTATACAAGTTACCAATTTGTATACCTTCTTGGTTTCTTTTATCCTTTCGAGATAACGTCTATTGCGTTAGCGATAAGTCTTTCACACTACGTCTACTTATAAACTTGCACATTAGTTGAACTGTAAGATATTATTATATCTCTACTAACTCATCTTAAACTGACTTACCTAGTCATTATAGATTTTGTAGTAATTGTACTTAATTAAATGTATCCATTTAATCTTTCCTTCACATAACTCCTTTTGAGAGCACAACTAATTCCTTGCACTGTGGATTAGACGAGTGACTCACAAGGCTATGTTT
+
AFGHGHOLB@A?@@@BBDCEFHHMLGDHFHSLJIIHGIILGL@???=9:::?888?DDIHIJIKJNKKOLHHLNSJLIGHKHOIJKMLMNKKRGIORLJLISSQFGGGMJDCOQND?@@@A@E=@@@HKMHNJSOKRJKSNSLNONPSSSOSJLB===;9::5=GEDHGGGBBCB:AABCD?=2.)(''&%%&%%#$$$$%&''%%&'()((((%()+((((((()/112;?CDABHJJSOOMIJNIJIJFJIRNKJIQSSSEEI?>?GGJHQSSLSSLHOLGDA@AHSJSIKMNFHKGGLSMJSLSRMIQSQLKSOMORKLKSSOOJNKNKKOSMSSONKKRKIKNLSSSSRSPSOJSLSKLJLNKKEEI::BAE@>>><7CEIMJ=78KJSJIHJKKNMLGHJGESLHHKEEGEFILA@@@?HNQHHLJNHKLJMLLSSSIMKPMOKQQHMIHIMJHRSNKJJSJSSSLMORIJPIIKHHEECB?BB@;400)'%%$%%&&%%%%$%&'(**-.2=:?@CDGEGPHJNKKJSSOOJIGGIGHOJISLIHJJILJLHSSISMHOLSJSDCB??@JA?FHKNSSOB=@A@LHOSGIHHSKNHKNMSMSIJLHH=;;;<=989(('''''''''(+-34862/+'$
@1527_2WVZPS_7
GGAATGTTTATAGACATAGCCTTGTGTATGACTGTCTAATCTACAGTGCAAGGAATTAGTTGTGCTCTCAAATGGAGTTATGTGAAGGAAAGATTAAATGGATACATTTAATTAAGTACAATTGCTACAAAATCTATAATGACTGGGTAAGTCACCCGTAAGAAGGATGAGTTAGTAGAGATATAATAATATCTTACAGTTCAACTGATGTGCAAGTTTATAAGTAGACGTAGTGTGAAAGACTTATCGCTAACGCAATAGACGTTATCTCGAAAGGATAAAAGAAACCAAGAAGATATACAAATTGGTAATTTGTATAAGCCCTTGGTAATACCTAATAAGTTAGTTCCTCATGATGTCGTGGAAACATGACTATAAGATAAGTTGAATTCGATAGTAGCCCAAGAGGAATCAAATGAGTAAAACAAGTATTATAGGTAAATATTATGTTTTTCTATATGAATGATTGTGCCTTGAAAAAGGTGGGTGAGGTCTGTGGGTAAAAATTAATTCCCATCTGGTTTTGGATTTTCTTCGGAAAATTGGTGCAAGAAGCGTGGAGTTGCTAACCATTGCTCAGACTTGTATCGCCAGTAGCACGTTAACGATATTTATGAATGTTGTAAGGTGAATAAAAGCCTATGATTTGTGAACATTCCA
+
KIKJHINNIEJILJILJNKHMJQOSMSJIJIILKJILGGHHKLJIGJGLJKLJLKKE@@@@BPMGEGFFGKOJRSIHFHHJLQISKRDFNLIHHF?==;<GFFFFIHJMKMKIIIGGFIHIIPSSHGFEEIILJILLISLJMNSHNJHKJEHFECD@66667>;9;<;44336-,------3?BFDEHHIIF77777MIMHFHHHFIHPLLJKSHILQJJOHGDEDCCCCCEEHIKKKSKHOKNIHKFDCDCDDBBBCBHGHGFHHILJSIIHHILIGFLHKMQNIKGGHHGGHFFHHHKKGHIGKLGGFEKHKJEDFEFSJGJEGDDFMGIGHFHEBBCIHFKHKSKIGFGDEKSIJIFHEFFHSORLJFECACEEHGJGEC@BCDCB?;54444899522445CJIHGLIIJIILJGGHEFFKRJNFFFGFSSCCAABGFKIKPJHGIIMSKMJJHJLBABBBKSHIGFECDDDDJLMKSIDBCDCDEEDDDDIHIFHHIDGJJIKJC=D44?68GEDCCCCHGFGQHHOFJFCBDMKSIKLHEEDCEGCGGEBBBCDFFEHNJHGFHJHHIHIHFLFGFFGGHIFEBBAABCDDCDB?@@@B?<<<:@HH@D11112GFFGGFFEEDEGHHPSKKFDDDEGHIJSKLGFIGGGGFFF
@1528_2WVZPS_7
GGAATGTTCACAAATCATAGGCTTTTATTCACCTTACAACATTCATAAATATCGTTATCGTGCTACTGGCGATACAAGTCTGAGCAATGGTTAGCAACTCCACGCTTCTTGCACCAATTTTCCGAAGAAAATCCAAAACCAGATGGGAATTAATTTTTTACCCACAGACCTCACCCACCTTTTTCAAGGCACAAACATTCAGATAGAAAAACATAATATTTACCTATAATACTTGTTTTACTCATTAGATTCCTTTTGGGCTACTATCGAATTCAACTTATCTTATAGTTAATGTTTCCACGACATCAAGAGGAACTAACTTATTTGGTATTACCAAGGGCTTATACAAGTTACCAATTTGTATATCTTTTTGGTTTCTTTTATCCCTTCGAGATAACGTCTATTGCGTTAGCGATAAGTCTTTCACACTACGTCTACTTATAAACTTGCACATCAGTTGAACTGTAAGATATTATTATATCTCTACTAACTCATCCTTCTTACGGGTGACTTACCCAGTCATTATAGATTTTGTAGTAATTGTACTTAATTAAATGTATCCATTTAATCTTACCTTCACATAACTCCTTTTGAGAGCACAACTAATTCCTTGCACTGTTGATTAGACAGTCATACACAAGGCTATGTCTATA
+
GGILHHF@>>><AABHIMFMIIJILPHPSSSRJKKKKOMQOMSA???@ANSJGGEJIKSJSIKOJMKJKKLKJJLOKJPNQLLOSKSSSKSMPQQKSSMLLHHKIILIOMJIHKCLFGGO?>K???>;=<<;>ABDHIIIFJSGEDFFIMJBA87666>=@DEEDIFHIHSIMISLINMSSSQMKSJLLNNHNLPRNSONJKOJJPJOSSNPKLQOPSOSLOSNSSLMLSLSSRJSNSDAA@777:::;HHDEPPSKEIGIHISLJPB;:;;@IJIHIKHHFIC<9''''(346776598800+++989BEPKQSPSGHK==<<<FIQSOSKNSKLOOSSSRSJSLSF@;=G78GOHJNMINJKDCBA8<:88?@BEHGHGB<DHSNSSIFKILSLPLSMMLPOQMPPJLJSSLHKGHKKEA>??SMKJJPSIJNJJSRJLSMPSQNLLLKKJJLSIKSMRSMSSSLNMSPMKOSSSNNMSOPJIOLKJSKLNKIJIHIIIKGJCC?@???>=:;=B;=DHGGKKHKJLIILSJJLSKMQSJSSKKGJFPLDCFHG???>;><=HSEGJMISGGFA?==?GGJRSSLOKMRLGSMMKHHJJHJGKPGJLLLSNOMLSJSMOPMMLLGHFHJIFKGGC@GJHJFDAB>;//-+'
@1529_2WVZPS_7
GGAATGTTTATAGACATAGCCTTGTGTATGACTGTCTAATCAACAGTGCAAGGAATTAATTGTGCTCTCAAAAGGAGTTATGTGAAGGAAAGATTAAATGGATACATTTAATTAAGTACAATTACTACAAAATCTATAATGACTGGGTAAGTCACCCGTAAGAAGGATCAGTTAGTAGAGATATAATAATATCTTACCGTTCAACTGATGTGCAAGTTTATAAGTAGACGTAGTGTGAAAGACTTATCCCTAACGCAATAGACGTTATCTCGAAAGGATAAAAGAAACCAAGAAGTTATACAAATTGATAGCTTGTATAAGCCCTTGGTAATACCAAATAACTTAGTTCCTCATGATGTCGTGGAAACATGACTAAGATAAGTTGAATTCGATAATAGCCCAAAAGGAATAAAATGAGTAAAACAAGTATTATAGGTAAATATTATGTTTTTCTATCTGAATGATTGTGCCTTGAAAAAGGTGAGTGAGGTCTGTGGGTAAAAATTAATTTCCATCTGGTTTTGGATTTTCTTCGGAAAATTGGTGCAAGAAGCGTGGAGTTGCTAACCATTGCTCAGACTTGTATCGCCAGTAGCACGATAACGATATTTATGAATGTTGTAAGGTGAATAAAAGCCTATGATTTGTGAACATTCCA
+
JSIKNIILSKLISSJSSNIKNSILMSOJNJKILLOFEGFIISKMSOOSMSSLHJJIJJJFSGLKKDDEDBEPKSSIMKHJSHSSJJCMJNNLSSSJNSNLSHKGLJLKMOSSLNPIKJSOPMLNLLJLHNSKLQSKSQIPNSKRLLKRNJOSOSNKIFM>7556?<;;-----BBEMJPONOMSKSSOSLJLPSMKILNJJKSOSKPMLQSKPHOKONNKIHLGNLJKMJGMJHNSKNMSSKDIKJSMSPPNKJRLHNKLNKHJKKILSLJMOPSLQPSMSPLMNSLOOMIOROSJKIFKILLMJMONILRKPSMSPSLPSSNJJKKMIIKQNKMHNJSSLIIR<;;;::?---,,144467BCNOPMCB7754/++4689?CQHLSMOPHGLJMSKHNRIINONJQNSKOSLSOJKJKNKLMQNHINJLLJSOSISIKROJSKIMMKKJSSSJSSNILNPSQLSKSLMSMLNJFIRKOSKMSKSSSJMOMIHLRKNOSLILRSPSNJOE-,;,,INSSMOMSOMMMOKLLLSOKLJKOSKJ<;;;;ECEEKHFEGIGHILLKFJJFEEBFFFHE=;2..-.(''&'''--5<=DDCC<:999:;ABAFMKPKFIIQMKPMKKJHFHIHHIIKHLSIJJGFGKGJPKKISJOJLHFFF
@1530_2WVZPS_7
TCAGTTGAACTGTAAGATATTATTATATCTCTACTAACTCATCCTTCTTACGGGTGACTTACCCAGTCATTATAGATTTTGTAGTAATTGTACTTAATTAAATGTATCCATTTAATCTTTCCTTCCACATAACTCCATTTGAGAGCACAACTAATTCCTTGCACTGTTGATTAGACAGTCATACACAAGGCTATGTCTATAATGACTGGGTAAGTCACCCGTAAGAAGGATGAGTTAGTAGAGATATAATAATATCTTACAGTTCAACTGAA
+
JEEEFFISMQJLSEBBBCBCGIJNNRSLJSKIFSJSLNSPNSSPSOLHFEIGHGEMSLLKNISSJSIKKQPKNIIHJHNSONKKJILPKOSGGIGGMLQISNSKOMSHHGGJKKJLIKPJKA22:5001DEGNJNMGJPLFIJKKKHGB<<<=LLLJKSQPSQRRMLPSOKPKJJJIMOLNKJLKOIHHLIILIKNKLIJHJIHQMOSLLMIJIJKKJPHEGGFIJKIILIGJKFFDDF>><<<>GFBDHFFGGIKMLKKHGGGGHJNHLGG
@1531_2WVZPS_7
GGAATGTTCACAAATCATAGGCTTTTTTTCACCTTACAACATTCATAAATATCGTTATCGTGCTACTGGCGATACAAGTCTGAGCAATGGTTAGCAACTCCACGCTTCTTGCACCAATTTTCCAAAGAAAATCCAAAACCAGATGGGAATTAATTTTTACCCACAGACCTCACCCACCTTTTTCAAGGCACAATCATTCAGATAGAAAAACACAATATTTACCTATAATACTTGTTTTACTCATTTAAATGATCTGCAGTTAGGTAGTTGCTGTGGGTAAAATACCATCTGGTTTTGGATTTTCTTTGGAAAATTGGTGCAAGAAGCGTGGAGTTGCTAACCATTGCTCAGACTTGTATCGCCAGTAGCACGATAACGATATTTATGAATGTTGTAAGGTGAAAAAAAGCCTATGATTTGTGAACATTCCA
+
IKKOSSNNLNKKKRRPNJKJKRFF>OSSSMJNJKKMJIGFGHKJJSKSOMSNIMSLLOQKSJONPSKJSOJQGHHJHKKOSOIMLKLSKJIHIIFJOJQRKLIGEGGCEFBCMSDHHEEIHGJDDNHMKNSSOMJSLNPIJHKLKGGLSLMSIIOGSSSSPNSKNIKKJIOPSJQOSJGHDILILKSQSPPJMQNLMJMMIHJKHJMOQNKMKKKMLSMPRPLSNNIRSKOSNMJSSSLJJHCD>>4444776/.--++))'''('&''&&%&&&&&&%&&'&$$$$$)-./16787989;AA><<<:ACEGHLB??@B>?=842.****//0=>>?@>>>@AAA@@BAAAAA@ABCDDCBCBBDECA?>>=>>?DGAA@@@>C@F=====CCBBCBDCDCEDBIGLJFDDDCC;;:;;;;<<<=>>=:98
@1532_2WVZPS_7
GGAATGTTCACAAATCATAGGCTTTTATTCACCTTACAACATTCATAAATATCGTTATCGTGCTACTGGCGATACAAGTCTGAGCAATGGTTAGCAACTCCACGCTTCTTGCACCAATTTTCCGAAGAAAATCCAAAACCAGATGGGAATTAATTTTTACCCACAGACCTCACCCCCCTTTTTCAAGGCACAATCATTCAGATAGAAAAACATAATATTAACCTATAATACTTGTTTTACTCATTTGATTCCTCTTGGGCTACTATCGAATTCAACTTATCTAATAGTCATGTTACCACGACATCATGAGGAACTAACTTATTTGGTATTACCAAGGGCTTATACAAGATACCAATTTGTATATCTTCTTGGTTTCTTTTATCCTTTCGAGATAACGTCTATTGCGTTAGCGATAAGTCTTTTTCACACTACGTCTACTTATAAACTTGCACATCAGTTGAACTGTAAGATATTATTATATCTCTACTAACTCATCCTTCTTACGGGTGACTTACCCAGTCATTATAGATTTTGTAGTAATTGTACTTAATTAAATGTATCCATTTAATCTTTCCTTCACATAACTCCTTTTGAGAGCACAACTAATTCCTTGCACTGTTGATTAGACAGTCATATACAAGGCTATGTCTT
+
:9;GKJHLIHPJSMNKIIIKIKLSNNIISIPLOKJKKIKNIIPOPJJLLRKSSSLIIHIHKIJLLNKJHHJHGFFKKJIQPJJISSISLSSKILIOIGISGDDCDHF?<<;<CD@;754.+),7779ACEECFHELOKRKMSJMOJJOMLSHIIHKJSKGFB@@1.--269897:9;=>97645:EEDKIHIKGGGJKMJGFFD@BACCIHQQQILQSOMORMJLOQJKLMJSMSSSLSHHCBBFD@BCD>>>===556GEHHFGKFFEGGJKIKJINGHHFJGGINJIJLGHHHHFFDFEGKGOMIKKQFGKMKLJLSMSKRLSMSKJKJHHKHNFNJNONJJOMLIIIHNHGGFIPMHPIJSIFGCB;////2-,,,98=BCJLFABJHGFGHGFFEF:..../=>=<?((((('''2,))))7;<CDGFDEFJHCCCCBJHHIHJHEHEHHGKLSKHRKJJJLPLKLJHHKSIJKLHHHIFEFIEGGDDEEDGEEDDCCDBEDDDFKIGIDCBCACEKHKMHKJEEEHHKIMGJJIKILSJJIFIHINHIHSHHIFIEEFFEJEJSGHILGF@=6446C=>>GFGEGJIBKFFFDDDDEGFGHHGHGGGDDHEA@@>==?EC@@@@ACDDGEDD@??>?CC@A=<2.(
@1533_2WVZPS_7
GGAATGTTCACAAATCATAACTAATTCACCTTACAACATTCATAAATATCGTTATCGTGCTACTGGCGATACAAGTCTGAGCAATGGTTAGCAACTCCACGCTACTTGCACCAATTTTCCGAAGAAAATCCAAAACCAGATGGGAATTAATTTTTACCCACAGACCTGACCCACCTTTTTCAAGGCACAATCATTCAGATAGAAAAACATGATATTTACCTATAATACTTGTTTTACTCATTTGATCCCTCTTGGGCTACTATCGAATTCAACTTATCTTATAGTCATGTTTCCACGACATCATGAGGAACTAACTTATTTGGTATTACCAAGGGCTTATACAAGCTACCAATTTGTATATCTTCTTGGTTTCTTTTATCCTTTCGAGATAACGTCTATTGCGTTAGCGATAAGTCTTTCACACTACGTCTACTTATAAACTTGCACATCAGTTGAACTGTAAGATATTATTATATCTCTACTAACTCATCCTTCTTACGGGTTACTTACCCAGTCATTATAGATTTTGTAGTAATTGTACTTAATTAAATGTATCCATTTAATCTTTCCTTCACATAACTCCTTTTGAGAGCACAACTAATTCCTTGCACTGTTGATTAGACAGTCATAT
+
88;=AFHLGJJFGFG@66,&&&'(()9=AC@>777?DEIQIIJIHSSSSMPMOKKKOHLSHMOKKSKSIMJSIJHGGKOMRKKSSLOSPLSSLSJLRJLJLHIIHGGJHKIKMKSNCCGC>>?QSQRNQPNLISSIQMSPSOSMKSSNIJRLKIJJSLLGJSISKKIRKIKMNRSSOGSRSPQSMRSOLSSKKLKSPSSONSPSOSSOMJNSSKKSSMKSSJNAA>?IIHDEFHKJRMHMJLA<=BAFIGMLE::ROLLSSLKIIHLJJOFHOSSPLOSSKSIQKROLJNOPSRMSMHJPSNJMKSPOSSSIMSPLSNSSSFGHFHLJHMJJPJNQKMPKSPMSKKSFIJOIQSLKSSLLMQLPNSMIJKJMIJ31111HHJSSSKMSSSJQLMNJMINKOKJILIKJSILDFGFCGGDAEDEOLNLNKKRQMKLPLKNKMLLRSPOJKLSSNOLSSISSRLKKOSSSSMQMISSHSSPSQJLLHNKMMJJJKOKSRMMIKJJLIPJLFJIDB=4445HFHJLIIIJSOOSSQKNSJMKLHRMJIIIILKNRLLKLNLKJKKLLPKLSLK@@CCDMJJHJMJNKSKNMQSLMJMOMHISKNPMMIPGEEFFJFGHFFGFDDDC888778+$
@1534_2WVZPS_7
GGAATGTTCACAAATCATAGGCTTTTATTCACCTTACAACATTCATAAATATCGTTATCGTGCTACTGGCGATACAAGAATCTGAGCAATGGTTAGCAACTCCACGCTTCTTGCACCAATTTTCCGAAGAAAATCCAAAACCAGATGGGAATTAATTTTTACCCACAGACCTCACCCACCTTTTTCAAGGCACAATCATTCAGATAGAAAAACATAATATTTACCTATAATACTTGTTTTACTCATTTGAATCCTCTTGGGCTACTATCGAATTCAACTTATCTTATAGTCATGTTTCCACGACATCATGAGGAACTAACTTTTTTGGTATTACCAAGGGCTTATACAAGTTACCAATTTGTATATCTTCTTGGTTTCTTTTATCCTTTCGAGATAACGTCTATTGCGTTAGCGATAAGTCTTTCACACTATGTCTACTTATAAACTTGCACATCAGTTGAACTGTAAGATATTATTATTTCTCTACTAACTCATCCTTCTTACGGGTGACTTACCCAGTCATTATAGATTTTGTAGTAATTGTACTTAATTAAATGTATCCATTTAATCTTTCCTTCACATAACTCCTTTTGAGAGCACAACTAATTCCTTGCACTGTTGATTAGACAGTCATACACAAGGCTATGTCTATAAACATTCCA
+
LILKRJSNMPSNSMSKOSIJHINNLMISLNONKSIGHGHGGJMKLSKIMLMNLKKOIIJGGFGHIHGIEF9999:<+('('').01?BEIJHLGIMIIIMHLNLNLHJHGGMLJKIIJNNKMLRKFGHKJSSNJODILSNKKMFIJINKPNMS@>=;9998556+9ABEEFDBBBJJJKHFIKSNNSSSJOJJLHLJJJKLNSPILNPNNSNONSKRLJSNJFHINKIQSPLHLJJNOOSMHLJFNLN@@@@@ILINICCKLHNJMJKJGGGIJISIIHKMJLILGHGHJHJSKKJPMLHFGFHGLMMJJHIGNHNIKMOMMOSOSNJLIJGIILHFGHIFGIGIGIGJKJNJNKLSSLSOMNLOJSLLGBB@@BDFBCBBDFMLROPMNRMKLLLOJJRLSKILLQKSOIOPIPKHJKJLJOSJPSLHSPNJOLMKMNSLJMLLSLPLSQJLJSOKLKNMJSIPSLMNNMMSSKJSLSJROSPSKRPMNSKSRSMLJILNNJIFFHIJMLSSJOLSMQLOLSNLSNPLMJOMNQ@@A@LNMPILLKIJHSHKKJSLSJSHJILKSKNLKIMSMHKLMMMGFGHGIKQHOKSLLNSLSSRPMNLKLIQLQSBMNMIOJLNPMNPQOLIJKJLLSNOSLIRSKKSHIIHOPIGGGFHGKPJMI
@1535_2WVZPS_7
GGAATGTTTATAGACATAGCCTTGTGTATGACTGTCTAATCAACAGTGCAAGGAATTAGTTGTGCTCTCAAAAGGAGTTATGTGAAGGAAAGATTAAATGGATACATTTAATTAAGTACAATTACTACAAAATCTATAATGACTGGGTAAGTCACCCGTAAGAAGGATGAGTTAGTAGAGATATAATAATATCTTACAGTTCAACTGATATGCAAGTTTATAAGTAGACGTAGTGTGAAAGACTTATCGCTAACGCAATTGACGTTATCTCGAAAGGATATAAGAAACCAAGAAGATATACAAATCGGTAACTTGTATAAGCACTTGGTAATACCAAATAAGTTAGTTCCTCATGATGTCTTGGAAACATGACTATAAGATAAGTTGAATTCGATAGTAGCCCAAGAGGAATCAAATGAGTAAAATAAGTATTATAGGTAAATATTATGTTTTTCTATCTGAATGATTGTGCCTTGAAAAAGGTGGGTGAGGTCTGTGGGTAAAAATTAATTCCCATCTGGTTTTGGATTTTCTTTGGAAAATTGGTGCAAGAAGCGTGGATTGCTAACCATTGCTCAGACTTGTATCGCCAGTAGCACGATAACGATATTTATGAATGTTGTAAGGTGAATAAAAGCCTATGATTTGTGAACATTCCA
+
AABIMGMPOIISSIJJJMSKLSRSKMKKKHKKLMJJNJIFIIKKLMMLKNPNGNJRKSSPSRJJSSLSLJOSOLNJMIMJJJOMJJLGIRQSMSLJILMHHIGLNHSQPMKNJLKIHJLJNSKLLSOPKLJRLLIMLJKJIMIPMSSJRNLIJJIMKEHDEFJJNMLM77777FDFDDKKJPPHILNNIOSONKNLJJKSJIGJLIISPMLLSJJLIKLKSMSIQILJIIIHKJLKNIMPGNHGLILHFFEEHKHQHKJHMKJFHGFILLKGHJIMOOOMLONISOLIHAC>CDCCJKNMISJLLJKFGHOSISOQMKKMLPMMSKNNKJHSIIKLJJSNMLSLPKSNKJIKKIKKJOKPSMNMJQSJJHJPMRJSJLIQSOJHINIJSNLLIQJMMLJMKKKLIMOMONSPMKIKOLLHSIINNSNSSOLJNLIJKJPIKMKSHMLMISJSSSNSKMNQIMMSSLSLOSNRJIIEGKSRMONIKNNNMJKHJLMLREFFIKSGSMSJRJLLJJQIJKQMMSPMSSLLMRNKPSLSMKMLSMRMPMLMJMKKSLJGHGE=>::::EDKFOIGKRMJGECFGKLRSSSJNGHHGLIKJMHHEEEFGEFFGLSSOLIGISIKRLIOKFHHFEFIILSQJKKHKKJISSPIOOKRJJLHCDC
@1536_2WVZPS_7
GGAATGTTTATAGACATAGCCTTGTGTATGACTGTCTAATCAACAGTGCAAGGAATTAGTTGTGCTCTCAAAAGGAGTTATGTAAAGGAAAGATTAAATGGATACATTTAATTAAGTACAATTACTACAAAGAAAATCTATAATGACTGGGTAAGTCACCCGTAAGAAGGATGAGTTGGTTAGATGATATAATATCTTACAGTTCAACTGATGTGCAAGCACTAAGTAAGCATGATGTGAAAGACTTATCGCTAACGCAATAGACATTTCTCTCAAAACGATAAAAGAAACCAAGAAGATATACAAATTGGTAACTTGTATAAGCCCTTGGTAATACCAAATAAGTTAGTTCCTCTTGATGTCGTGGAAACATGACTATAAGATAGTTAAAATCGATAGTAGCCCAAGAGGAATCAAATGAGTAAAACAAGTATTATAGGTAAATATTATGTTTTTCTATCTGACTGATTGTGCCTTGATAAAGGTGGGTGAGGTCTGTGGGTAAAAATTAATTCCCATCTGGTTTTGGATTTTCTTCGGAAAATTGGTGCAAGAAGCGTGGAGTTGCTAACCATTGCTCAGACTTGTATCGCCAGTAGCACGATAACGATATTTATGAATGTTGTAAGGTGAATAAAAGCCTATGATTTGTGAACATTCCA
+
PHLIJMLNFDD=<<;11-,011989::86,,,,,-))))*EGJIIJHGGFJIAH>LCC@@@;;=/+**&%&'(4312000113('''(').1333235?FLISMHKJPLLLSQSJGHKHHPQJHKIFA<4.*())*<:9899ACEDCC@ABHIPEHICCB6-,++-6/'+,++++-0,**)&&&(**+++*,022234126?@A??@;;;;<FG;</+**)(%$$%''&&&&''((()<?@JJMSNIHIEGHJGHECC?@@<777(%%%%&'))*++,2>;;8::<DBIGBEDDGHLGQNJOJGA@@?@PJHKQKLKSKNSPKGJJPSNOKSIGJGLLJJSSSNSLJEFFFEEGLFHFESNIB@@??DRKMGI88776730///-((()()**''')*....116=CHLNGCEDDIMSIKKMIGNGIJJHGGJPPIIJGGHFGIGHDDCBCBA>CK:70--,*+,34::DCLHNGIIFFJGIIGII665545444-,****))'''+<;;==>H::A:;86547A+++++??AB=@8224D?:999...,,...2:789DDFEGGHIFIEDEEGHFDBC?5/../302777==??CDDDCC@=>>>@FCDCDDJNKKIHGHIKKIIGGGGHBBBA??@@=@@@ABED=@A;<<<>QPQHBBA
@1537_2WVZPS_7
GGAATGTTTATAGACATAGCCTTGTGTATGACTGTCTAATCAACAGTGCAAGGAATTAGTTGTGTCTTATCAAAAGGAGTTATGTGAAGGAAAGATTAAATGGATACATTTAATTAAGTACAATTACTACAAAATCTATAATGACTGGGTAGGATCACGAGTAAGAAGGATGGGTTAGTAGAGATATAATAATATCTTACAGTTCAACTGATGTGCAAGTTTATAAGTAGACGTAGTGTGAATGACTTATCGCTAACGCAATAGACGTTATCTCGAAAGGATAAATGAAACCAAGAAGATATACAAATTGGTAACTTGTATAAGCCCTTGGTAATACCAAATAAGTTAGTTCCTCATGATGTCGTGGAAACATGACTATATAAGATAAGTTGAATTCGATAGTAGCCCAAGAGGAATCAAATGAGTAAAACAAGTATTATAGGTAAATATTATGTTTTTCTATCTGAATGATTGTGCCTTGAAAAAGGTGGGTGAGGTCTGTGGGTAAAAATTAATTCCCATCTGGTTTTGGATTTTCTTCGGAAAATTGGTGCAAGAAGCGTGGAGTTGCTAACCATTGCTCAGACTTGTATCGCCAATAGCACGATAACGATATTTATGAATGTTGTAAGGTGAATAAAAGCCTATGATTTGTGAACATTCCA
+
IGLKOIHONHH98888;<RNIJKLGFFGJHPPJNGGMJIIOLKSIJSKJLLOGFLGC9889:=;1+*)(()**/1BIFLHKHSLOPJNMJQOSRNLKHKPPKMHLGGJSOPMNIJJIIIIFGILHMKIFFFFFEJFHEE?;;+*(''(''&&''%%&&&%%%'++++++5DGHJJIKLKGGHHFGKLMINSSPSKMSMLKJMMLLKIOJRJNKSLMQLPQSPMSLHKGHQQNLSEHFEB>?FEFJPLOLJHHIGGPIIFHJHRKMKKLKPQKRIHOQMNMNOLKSPHPJSNSLHGOKKSRNNQSOSNQSSMKLKSONLSSJSMSONOSMJHOJHOHLOHLSPOKSJKMRKLMSSIJLIKKQHKKKLSKKRMFG??8888870@=>?IGDEFFHKHEFEEHFJSIGHNMJKJFDCABIHKLNPFFEFDNKRMKHOKJSJNMKNSKKSNJNIOJIOLKSSSOHHOJILLLHNQLMQLJNHMIG?IISNSNSSQMOJPKKJIIMQFHGHIJCOSLSMKHI??B=>GMIQHJMMSSJGJPSGFH==>GABAACBABAC?<>@@?>>EGGGNJHIHFMIJMLJJLLMIHGMKJGKJLOGEEDDFEFLMGFBCDBBGCCECFOSKJIGGJJSNJJIIFDDDCFHGHNONJGFHHGKLKLJIIKIJEFE<<<
@1538_2WVZPS_7
GGAATGTTTATAGACATAGCCTTGTGTATGACTGTCTAATCAACAGTGCAAGGAATTAGTTGTGCTCTCAAAAGGAGTTATGTGAAGGAAAGATTAAATGGATACATTTAATTAAGTACAATTACTACAAAATCTATAATGTCTGGGTAAATCACCCGTAAGAAGGATGAGTTAGTAGAGATATAATAATATCTTACAGTTCAACTGATGTGCAAGTTTATAAGTAGACGTAGTGTGAAAGACTTATCGCTAACGCAATAGACGTTATCTCGAAAGGATAAAAGAAACCAAGAAGATATACAAATTGGTAACTTGTATAAGCCCTTGGTAATACCCAATAAGTTAGTTCCTCATGATGTCGTGGAAACATGACTATAAGATAAGTTGAATTCGATAGTAGCCCAAGAGGAATCAAATGAGTAAAACAAGTATTATAGGTAAATATTATGTTTTTCTATCTGAATGATTGTGCCTTGAAAAAGGTGGGTGAGGTCTGTGGGTAAAAAATTATTTCCCATCTGGTTTTGGATTTTCTCGGAAAATTGGTGCAAGAAGCGTGGAGTTGCTTACCATTGCTCAGGCTTGTATCGCCAGTAGCACGATAACGAATATTTATGAATGTTGTAAGGTGAATAAAAGCCTATGATTTGTGAACATTCCA
+
LIHGLIJLSMSRNIKKSKOSSISSSIHHF>?=>@ABJMKISHQQJMGHMNNKKSKKSLLSSSRSSKQPNSQOSNMSMINLKLSMNRPQPPMOLHKIOJJKIJGHISISMSPLKLKGJHHGJCIIEDCDCIJQLKHKPRJJORMLNNLSJIKSNRJREBA>?ADFHIKSKOIJLIJKHMIKJJMSHJNRNNLLRMSKSMOJIIPKNHESPNMOIKNLMKJIJIMPJKHHHGFIGHLPNSQQSKLJMMIGFDDDFJHEHIINOKJGFHFHMIOKILJJNLMFMOMSKSPMIHGJGIIJRJKMSKIKJGPMSNNGEEEFMMNJNSMSSSIJMJLLIIKILJJSJPPSJLLSMNOLKMLKKKHKGLILJSLSNLGGDMHIIKIKMQLHHKINMKSLHILJISMJIHLKROKJMKLJKJNHILIGIGJGMMNSPKGHIKKKHLKLHIJLSSMKLKKPSSMSMKJSMSKKIGKQJSSSNMMHGIJSSQLNJHIJMOIJLJPLNBBBABFONSMSOKMMSGC5+-LNMOJHKMOSNSJMMIM(((JRONSKJFFB@866:<333BEHIKPHLMLJJLFGHFIFFHFEGHHHLKJKFGEEDFHGIIIGFEEFHJHHJILSJPLRGGFGGILKJHGDFHFFJKIHHLKHGFFIGHIKKKJIKJIJHIGIH
@1539_2WVZPS_7
GAAAATCCAAAACCAGATGGGAATTAATTTTTACCCACAGACCTCACCCACCTTTTCAAGGCACAATCATTCAGATAGAAAAACATAATATTTACCTATAATACTTGTTTTACTCATTTGATTCCTCTTGGGCTACTATAAAATAGACTACTTTATAGTCATGTTTCCCACGACATCATGAGGAACTAACTTATTTGGTATTACCAAGGGCTTATACAAGTTACCAATTTGTATATCTTCTTGGTTTCTTTTATCCTTTCGAGATAACGTCTATTGCGTTAGCGATAGACGTTCTGTCGAAGGATAAAAGAAACCAAGAAGATACAAATTGGTGACTATCCAAATAGTTAGTTATTAAGTCGTTGAATTCAATCAAATCATGAACAGATCTGTTATAGGTAAATATTATGTTTTTTATCTGAATGATTGTGCCTTGAAAAAGGTGGGTGAGGTCTGTGGGTAAAAATTAATTCCCATCTGGTTTTGGATTTTCA
+
FEISSJOMLKINJMOKKHEHEFJFGCCDCHMI<?C?3?GHFGGLJJKKNGMKK@<B@@@ALQKMIMIIHGJGFEFFIKJHIJNMMMJLKNLSKHIIIKJIIKGJIKB><;83/.---.+**++0111AA99BCDIIICB,+++++*+.../.--,/933/-((((1.//()00///333:=DILSSKKIKMKJLKLIKSJJKJGIGFGPDIFJJJOLJSLOLIOOJIKHLGHEE?</..--:67;;<:;61;7;>>2//-2223CDCC)))))/,)))))(22123323311-(((()..125>==?AA=ADCAB?=:=:8875587767732&%%%%&()**)((&&'+,00('''%%%%''()+----++,,+*+*&&%$$%%%'&%%%%&''(0235***+:997789:>>;=...668<==BBDABABBBC?=@AFIIEAACDDD@BA@==<<22227866779997;--1--555;=@BCB@=<>BEB@
@1540_2WVZPS_7
GGAATGTTCACAAATCATAGGCTTTTATTCACCTTACAACATTCATGAATATCGTTATCGTGCTACTGGCGATACAAGTCTGAGCAATGGTTAGCAACTCCACGCTTCTTGCACCAATTTTCCGAAGAAAATCCAAAACCAGATGAAATAATTTTTACCCACAGACCTCACCCACCTTTTTCAAGGCACAATCATTCAGATAGAAAAACATAATATTTACCTATAATACTTGTTTTACTCATTTGATTCCTCTTGGGCTACTATCGAATTCAACTTATCTTATAGTCATGTTTCCACGACATCATGAGGAACTAACTTATTGGTATTACCAAGGGCTTATACAAGTTACAATTTGTATATCTTCTTGGTTTCTTTTATCCTTTCGAGATAACGTCTATTGCGTTAGCGATAAGTCTTTCACACTACGTCTCTTTATAAACTTGCACATCAGTTGAACTGTAAGATATTATTATATCTCTACTAACTCAACCTTCTAACGGGTGACTTACCCAGTCATTATAGATTTTGTAGTAATTGTACTTAATTAAATGTATCCATTTAATCTTTCCTTCACATAACTCCTTTTGAGAGCACAACTAATTCCTTGCACTGTTGATTAGACAGTCATACACAAGGCTATGTCTATAAACATTCCA
+
4;<FHOSMNKKNNMJOKKJMJLDSSKLIOJOJKMKMJJIJQSPJJOESLKLLSJIIKNLNMLJSNLSLNKIOIJKJSNSJFCGJHQNKKQIJNHLA@AAALJSKRQNGFDDDDI<;855B103//02;ABB@CCBACEDE9777.))))(((((((()11)+)(&''(.+*++*3<:9<;9:?FFGI?>:::::<;433347?CFKIMPLIPHNJMJLJQMNSMMGFGAABAECFEA?>A@EFF@BFDDGCABB>?JMI??AAACMMPJLMMSSKSSKOLSMLKSSNOJNQSMSSKHLHOLLLSKSMLSSQRJQMMOK9+*'):GHJRJQQMQSLQOJMJKKMRHSMJJNIIKSMSKSRSSOSRSSNLSFHA?9::;=CI?>><BBBBKLKSKJIKSSJKLBGE;;>999::=>@DEB==?888750///,,,+*+111/00//111;20...+,---99;HHMSJSLOKHGHMGDC>=421...76669877556:;HIISLJDCDBDHLGIKPJPSMJNJINLSRQSRLMJHSOMQLPSHJJGE8888--,*)))*6868<CFHFDD7899JHHKJJLLRPLLNIHGLJJSHJISNLQLMJNSJKKNLHSSMOSJMLHFGFFFJJIHJKMJLRMHHFFHIHFFDEFKIIIKIIH
@1541_2WVZPS_7
GGAATGTTCACCAGTACGTCACTTTATTCACCTTACAACATTCATAAATATCGTTATCGTGCTACTGGCGATACAAGTCTGAGCAGTAAAATTGCAACTCCACGCTTCTTGCACCAATTTTCCGAAGAAAATCCAAAACCAGATGGGAATTAATTTTTACCCACAGACCTCACCCACCTTTTTCAAGGCACAATCAATCAAATAGAAAAACATAATATTTACCTATAATACTTGTTTTACTCATTTGATTCCTCTTGGGCTACTATCGAATTCAACTTATCTTATAGTCATGTATCCACGACATCATGAGGAACTAACTTATTTGGTAATACCAAGGGCTTATACAAGTTACCAATTTGTATATCTTCTTGGTTTCTTTTATCCTTTCAAGATAACGTCTATTGCGTTAGCGATAAGTCTTTCACACTACGTCTACTTATAAACTTGCACATCAGTTGAATTCGATAGTAGCCCAAGAGGAATCAAATGAGTAAAACAAGTATTATAGGTAAATATTATGTTTTTCTATTTGATTGATTGTGCCTTGAAAAAGGTGGGTGAGGTCTGTGGGTAAAAATTCATTTCCATCTGGTTTTGATTTATTTCGGAAAATTCCAATACTAAACACTGCTCAGACTATTATGGCCAGTAGCACGATAACGATATTTTTATCAATGTTGTAAGGTGAATAAAAGCCTATGATTTGTGAACATTCCA
+
HEDFEEEE?73/-*(&&$$%&''(*)+::;=JJFECDDDEGIKJLJJJHLQIIKHKIIJFHFOGIHIQGGGEDKIGBECB?:95)))'''(')+/..02678DCHGELSSMJMOJGHHISMSSLIISNQSNKMSEJSQMKJHJKHHISSLQQJHHHSSJPJJJLJEEAA<<GGHKHLLIKSLQISQMMRNSKQLNSMNKISMLNOKOSNSSSONNKJSKNLKSMMLKSKLNNLIQMSQJSNNLQNKKILISIOIKKJHJIINKLA>=DEGGHGFJINJFLMSJOMQLIKIMOSMIJSQKNMSSMNMMHSSMSSKPMKHOLIMJHHIOHGSHIPGGHLMNMSIKSMSSSLSPLMGHINSSRGEDCBBBBCA11117288897C>=;98*(''(+//04;@ACISSIMFAJLSJIJIJKSLQISKLLKMLIRNIKSKSKJMIQMJHJHILPJQSPLIIGFEGCCDEDOGJL?@B51,=EHLNILMJHSSSIQENGMSNMBEDEEEJILPPIGPJSKPLOLLJQISSNQMRSLSMSLMIKSSSSOQQKJKIJHNSOKRGFIHJIOKSNSSKGIGH@@?DDBA)((((-522:==>?BB@6//14+****+8::8374(''%$%%&'(+-../,,-.-//12,,,,,*,,,,1..032200145>;;<;;>=8400(((()'''''338:=ABDBHGEDDDFDE=<<<?AA@?@@BEC??>
@1542_2WVZPS_7
GGAATGTTCACAAATCATAGGCTTTTATTCACCTTACAACATTCATAAATATCGTTATCGTGCTACTGGCGATACAAGTCTGAGTAATGGTTAGCAACTCCACGCTTCTTGCACCAATTTTCCGAAGAAAATCCAAAACCAGATGGGAATTAATTTTTACCCACAGACCTCACCCACCTTTTTCAAGGCACAATCATTCAGATAGAAAAACATAATATTTACCTATAATACTTGTTTTACTCATTTGATACCTCTTGGGCTACTATCGAATTCAACTTATCTTATAGTCATGTTTCCACGACATCAAGAGGAACTAACTTATTTGGTATTACCAAGGGCTTATACAAGTTACCAATTTGTATATCTTCTTGGTTTCTTTTATCCTTTCGAGATAACGTCTATTGCGTTATCTCGAAAGGATAAAAGAAACCAAGGATATTACAAATTGGTAACTTGTATAAGCCCTTGGCAATACCAAATAAGTTAGTTCCTCTTGATGTCGTGGAAACATGACTAAGATAAGTTGAATTCAATAGTAGCCCAAGAGATCAAATGAGTAAAACAAGTATTATAGGTAAATATTATGTTTTTCTATCTGAATGATTGTGCCTTGAAAAAGGTGGGTGAGGTCTGTGGGTAAAAATTAATTCCCATCTGGTTTTGGATTTTCTTCGGAAAATTGGTGCCAGAGCGTGGAGTTGCTAACCATTACTCAGACTTGTATCGCCAGTAGCACGATAACGATATTTATGAATGTTGTAGTTGAAGTGGAAAAGTTATGATTTGTGAACATTCCA
+
CAIHJHLNOOLNKOIKOPRSLQJQOMOSLOSRJLNGHJMKONOOSSKMNLSSMSHMLIISIMNSKSKNQSLKKKNPLOSLSOQOILSJQSNSOSSOSSSMSQSSSMPPSSLMJLLSMMGSIL;::;;FISOJJIHHIIPLRJSSIMOMRSRRSSONSSMKRSSNSSNSNLSQQLRNSSEDJIILSSLNINOSMPPMOQSKKLSOIJMSSSLSPLMQNMSNMKSKLINKKNOPOSMSOLSLLLJNRSLSRLONSPJLHHKLSSMSSSE;8888?@?@KLMLJSKMOIOLOKLISSSSNOLJOKKNGCCEJMSSSSSRLNL;977779OKIJLKKLKOLJIC@@@@CSIPSJLRJMMJIKNPSOQSMSMMMQHGDFFFA99FDHIJKMSSSMJLKMKSMSNIMSSKOIHPKO;;;::CB?CFH;::91;A@@=;1,*(((**(((678@CA@>===<<<==:987754320(((()11..0./=;;<ADCCAA@>@BFEDDC@=====?>=;:6310/+(),00/00544332++,+-210132//.,+))),.66565554566773.+*+/08::;:<==???==>@AEKLGB@@ACDCFHFJFFEHGHIHME@IIKMSSHFIHHHFGHIJLGHIJHEFCIHPSSGGMHBBC@CEGGGHHHHHGGGHMIFFGBBCAAEDDF><6--,++11104++**))&&&'(.57987786569<?BACDC@77788DBBB?<99989878889;<882222121/+)&&&'&&&$$$$$$$$#####$&****+++----.12
@1543_2WVZPS_7
ACTACCAAATCTATAATGACTGGGTAAGTCACCCGTAAGAAGGATGGGTTAGTAGAGATATAATAATATCTTACAGTTGCCTCTGATGTGCAAGTTTATAAGTAGACATCATGTGAAAGACTTATCGCTAACGCAACAGTCGTTATCTCGAAAGGATAAAAGAAACCAAGAAGATATACAAATTGGTAACTTGTATAAGCCCTTGGTAATACCAAATAAGTTAGTTCCTCATGATGTCGTGGAAACATGACTATAAGATAAGTTGAATTCGATAGTAGCCCAAGAGGAATCAAATGAGTAAAACAAGTATTATAGGTAAATATTATGTTTTTCTATCTGAATGATTGTGCCTTGAAAAAGGTGGGTGAGGTCTGTGGGTAAAAATTAATTCCCATCTGGTTTTGGATTTTCTTCGGAAAATTGGTGCAAGAAGCATGGAGTTGCTAACCATTGCTCAGACTTGTATCGCCAGTAGCACGATAACGATATTTATGAATGTTGTAAGGTGAATAAAAGCCTATGATTTGTGAACATTCCA
+
KJMIIOGSKJLOGIHGIHLIHILKJJKILIMSSFEC<2113550/..-++---24444>CCEEKGGEEEAA@?C;<;9)%%%&&&+/''''(AAFIGCCB,)))***(('''''';<>?IHGJHHIDEGDFHOMJLFHHHGHMKLSLOMPSLNJJSQJPLKJAOSIJIJLLMKOSSSKNFF824KOJJJSJRKPSRPJPLPILJHGMFHHIFJMNSLSSJPKJQQMKKMOSKRKJPQJIKMIOSSKLMIGJIFJKNLSILH??@MMQHJIIJNJJKJGLJLIIKSSJSOSNHJLSLOPNSKOLKJSIKHGLSIKIHLFEFIHIPNKNKJLSMOLKHJGIKLKJFISQQ=>?;1,,,?BHONOHJKJLMMKNEGGGADCCCHJKNSSHLOOHHFEH8888GONNSSSLSMKDS9333NQPNSOJHJILHFIMSGIHHIJHSIJNLGIGFIHHHKPLJJJMMNNLONJLGJ98889HMIGGGGFGGHGGGNMLROILJSKJLMLNLLMJNGGJLNHJMSJJHHJISKJRSLNLLJSIJGF
@1544_2WVZPS_7
GGAATGTTTATAGACATAGCCTTGTGTATGACTGTCTAATCTACAGTGCAAGGAATTAGTTGTGCTCTCAAAAGGAGTTATGTGAAGGAAAGATTAAATGGATACATTTAATTAAGTACAATTCTTACAAAATCTATAATGACTGGGTAAGTCACCCGTAAGAAGGATGAGGTAGTAGAGATATAATAATATCTTACAGTTCAACTGATGTGCAAGTTTATAAGTAGACGTAGTGTGAAAGACTTATCGCTAACGCAATAGACGTTATCTCGAAAGGATAAAAGAAACCAAGAAGATATACAAATTGGTAACTTGTATAAGACCTTGGTAATACCAAATAAGTTAGTTCCTCATGATGTCGTGGAAACATGACTATAAGATAAGTTGAATTCGATAGTAGCCCAAGAGGAATCAAATGAGTAAAACAAGTATTATAGGTAAATATTATGTTTTTCTATCTGAATGATTGTGCCTTGAAAAAGGTGGGTGAGGTCTGTGGGTAAAAAAAATTAATTCCCATCTCGTTTTTT
+
IPIOJKSJKKNLRIKOJLPSLKKIKSSMSIRSSNSRQRISKKSSOSMKSLSSLSOOSSJLLRMNSNLMMIKKKJJPNNSLMSJSSJKRJISSLSOILJSSIILHHKKJMSSSSOHJHFKFHHH,,,,,,JQNSMHMLJKKKISSLNNILSOSK@A@:)8789EFKJIGEDCCDDEFCCA?;;BDEHJSSKSIPLPQSNOSOLNOMNPJSOSOQMLIJOJHLLOLLNSMKKJJPNJNQNSKSKSSKHGJNHKHIINIPNGRNSOSPJOSPSLQSMSSNOKFSSKPHSKSE<;8;<<BHFJHINSNKOLNILQMRSOKSLOSSMNFLKFDPKMPKOLNMNMLJHIJJOJJLISSOSKLOINSPMLJRKPLMOLIJJJKKHKSSKQSQSJSKSFCCBCFKONSPSPHIGIJLJKSMISSSIHIJLSJQMLSMOMOSLPKISPHJSSSSKLJLMNKSKNSIJ4444<SJIINLSKJRINFCDJIRQNKMNOSPSMOHKMRNDEDCBHDGSSSSSKKLHKA@D>AEH0-,,,'%&
@1545_2WVZPS_7
GGAATGTTCACAAATCATAGGCTTTTATTCACCTTACAACATTCATAAATATCGTTATCGTGCTACTGGCGATACAAGTCTGAGTAATGGTTAGCAACTCCACGCTTCTTGCACCAATTTTCCGAAGAAAATCCAAAACCAGATGGGAATTAATTTTTACCCACAGACCTCACCCACCTTTTTCAAGGCACAATCATTCAGATAGAAAAACATAATATTAACCTATAATACTTGTATTATAGGTTAATATTATGTTTTCTATCTGAATGATTGTGCCTTGAAAAAGGTGGGTGAGGTCTGTGGTAAAAATTAATTCCCATCTGGTTTTGGATTTTCTTCGGAAAATTGGTGCAAGAAGCGTGGAGTTGCTAACCATTACTCAGACTTGTATCGCCAGTAGCACGATAACGATATTTATGAATGTTGTAAGGTGAATAAAAGCCTATGATTTGTGAACATTCCA
+
JHIKSKSOLIIIHIIISJHLKMHALSOSLLJLIIKKIGILIKJFKGGI<9=FEDHB?@@@EGFIMLILMHGJKFGKLNIILMLMLPJIGFFD?@@@@CMIJIGHIH=8335:CHIHHOKO@ASMGNILMECABBEDFJKKGEGFFSHJLSJJJHGNSSJGNKDIIMJHHMOMKJSLPNNIOSKSHGIIIHHHFJJFLKLKGNGHJIISKRSKLLKHIISKJNIPRMIHIIJLJSSJSSIKIHGJJLJSKHIEFFBCC@0//0>ACCDEEEHIFIHKFJHCAFHHIJSNIFGFCCAA@>?@?;</0?BBGEEDCGIFH@ABGFGIESMQJIICHJIFIHFINLKKGRM33334;;:====ABBDBCCCDDB===>@@@?@@CDFFGINHKINGGEDEEFDBAAB@@@@BE-----64236ABCBFDECCCCBBCEEFDDECCCCCA?;:;;<=>==<>>ABACD
@1546_2WVZPS_7
GGAATGTTTATAGACATAGCCTTGTGTATGACTGTCTAATCAACAGTGCAAGGAATTAGTTGTGCTCTCAAAAGGAGTTATGTGAAGGAAAGATTAAATGGATACATTTAATTAAGTACAATTACTACAAAATCTATAATGACTGGGTGAGTCACCCGTAAGAAGGATGAGTTAGTAGAGATATAATAATATCTTACAGTTCAACTGATGTGCAAGTTTATAAGTAGACGTAGTGTGAAAGACTTATCGCTAACGCAATAGACGTTATCTCGAAAGGATAAAAGAAACCAAGAAGATATACAAATTGGTAACTTGTATAAGCCCTTGGTAATACCAAATAAGTTAGTTCCTCATGATGTCGTGGAAACATGACTATAAGATAAGTTGAATTCGATAGTAGCCCAAAAGGAATCAAATGAGTAAAACTAGTATTATAGGTAAATATTATGTTTTTCTATCTGAATGATTGTGCCTTGATAAAGGTGGGTGAGGTCTGTGGGTAAAAATTAATTCCCATCTGGTTTTGGATTTTCTTCAGAAAATTGGTGCAAGAAGCGTGGAGTTGCTAACCATTGCTCAGACTTGTATCGCCAGTAGCACGATAACGATATTTATGAATGTTGTAAGGTGAATTAAAGCCTATGATTTGTGAACATTCCA
+
IQQLKMJRNSSKSKHKIHMIIKOKSNNMSNOSNKSOPJSJJHKMJJLGLJGLLJLJMONMLMPKISEAAAAJJMLHIHJKKJMPOSKSSSKKLJJLLMLJIGKIIJHKLMJHSKJGIIJJKSSSONJHFHKGGJMJLKKKHJJS6555))))),-531230123::AC@@BFHEFFEEEFDKKLMIRLNOSSIISNSJKMJILKLSSJLOSLOJHIILSJILJ>RFGGFEFDFEFEHKKSHKJIGGEBABCCGFDDDFEHKIF?ABAGIIGHJOINKRLEHKLOSRNOHGIIIMIGJSPMIPSSROSMNJJKKKMIJMILSMINHILJKJGLKIHGFHOMISSJCBBBBBJFGSHKMNHHDEDEEHNNJFFGEFELGJPHLH<001JLJHGFCBCBEGFEEDDDHHSMCGLLJJIJOHFBCBCCPJJDFF=;;===HGFDBDB@@@?@DCCDELECAA2222DJGGFFFKJC@?@?AGEFEDEGEEEFFEDDDCDFLGHIDAAABNHGJGGHDEGCCDEFEDGFMGGEEFIJLHHDDEGKFGFGEDEDDFDDDEA?@@@BDFEGFEDDCBDCDEGDDC<<=EEGEEDDCB@??@ABAABA???>@?>>>?AFFDEEDDFFEFFDA?@?@>==>DEEFDBBAABBCFEGGJE?>=?A=888
@1547_2WVZPS_7
GGAATGTTCACAAATCATAGGCTTTTATTCACCTTACAAAATTCATAAATATCGTTATCGTGCTACTGGCGATACAAGTCTGAGCAATGGTTAGCAACTCCACGCTACTTGCACCAATTTTCCAAAGAAAATCCAAAACCAGATGGGAATTAATTTTTACCCACAGACCTCACCCACCTTTTTCAAGGCACAATCATTCAGATATAAAAAACATAATATTTACCTATAATACTTGTTTTACTCATTTGATTCCTCTTGGGCTACTATCGAATTCAACTTATCTTATAGTCATGTTTCCACGACAGCATGAGGAACTAACTTATTAGGTATTACCAAGGGCTTATACAAGTTACCAATTTGTATATCTTCTTGGTTCCATTTATCCTTTCGAGATAACGTCTATTGCGTTAGCGATAAGTCTTTCACACTACGTCTACTTATAAACTTGCATATCAGTTGAACTGTAAGATATTATTATATCTTACAGTTCAACTGATATGCAAGTTTATAAGTAGACGTAGTGTGAAAGACTTATCGCTAACGCGATAGACGTTGTGCTCGAAAGGATAAATGGAACCAATACAAATTGGTAACTTGTATAAGCCCTTGGTAATACCTAATAAGTTAGTTCATGCTGTCGTGGAAACATGACTATAAGATAAGTTGAATTCGATAGTAGCCCAAGAGGAATCAAATGAGTAAAACAAGTATTTTATAGATTGAGAATGTTTATCCTTTTTTATATCTGAATGATTGTGCCTTGAAAAAGGTGGGTGAGGTCTGTGGGGTAAAAATTAATTCCCATCTGGTTTTGGATTTTCTTTGGAAAATTGGTGCAAGTAGCGTGGAGTTGCTAACCATTGCTCAGACTTGTATCGCCAGTAGCACGATAACGATATTTATGAATTTTGTAAGGTGAATAAAAGCCTATGATTTGTGAACATTCCA
+
KSSKSLOKSOOSLPLQSMPMRRIQKSMQSNDEEDNCCCSPRLNNSLLLMSLQJPKHGOKOSLMJSSQJLOPMLJJLJLSNJSMKSQLNKJMJNJONNLPMLSOL====<EISNMSLKHGLISQESMQHIGGCHKRKMSMKKHJKHJNLOSMPJSKSKNJBIMDSKKPSSJSKNKPMQQIKSLMMJKMOKFGEEFEFEAEHIESKOFHKKJQSMIHQMRSKSMKRSIJPJHNSHSPSNSRPKOMMJKSOGSLFGGFKIFFGHSRORNIKGKJIMKSNMML2-,,,,,HJJISLJMSNRJJPLMSKSSSPLKNNKSJSSMSLIGIGGSNMSLMKLKFERRMJQSLLSMMJSSLLSSLJSJSPMJSSSDFGFF833<GH=;<=>;E???@802INKKKJGHSIKKSPMNNLSMPLMSSSHSL@??@@HLPNPSJIKMPLJIPLNIIGLJIHLSKISSMOKLIGIKIPSMSJGGFFIHKMJLHE:86++*****/0456==ABA?>=>A@>=<><9:9;:9;;666667?CLFCBA>776211//+(&%%%&'***+0++,,,,,0564??@ACB@>:98773+(&'00026:;;54345789999999122018?@@@CAA===>????8677-*)*,034888878::::;;;=@@AADFJF@A>=<6443320///05333344===<;:::6565345434444322210/.+('(*****('''(**--.')--*+/17=;<;;:99::<<?ADEGBD;9999CFDGCC>>DC@@AA@?>;;:96.)(+457GEECDDDDFC@@AA@ABDHIFGBABBDCDCC?@EDEDDA85433122669988==<>>>=55444;<;63332257>@@A@BAA=<==>ACAA>9788689643358:=?=<;;<?;754;<>?>?@AACDBCBAAA@?>=<;9987768==>?@
@1548_2WVZPS_7
GGAATGTTCACAAATCATAGGCTTTTATTCACCTTACAACATTCATAAATATCGTTATCGTGCTACTGGCGATACAAGTCTGAGCAATGGTTAGCAACTCCACGCTTCTTGCACCAATTTTCCGAAGAAAATCCAAAACCAGATGGGAATTAATATTTACCCACAGACCTCACCCACCTTTTTCAAGGCACAGTCATTCAGATAGAAAAACATAATATTTACCTATAAAACTTGTTTTATAGGTAAATATTATGCTTTTCTATCTGAATGACTGTGCCTTGAAAAAGGTGGGTGAGGTCTGTGGGTAAATATTAATTCCCATCTGGTTTTGGATTTTCTTCGGAAAATTGGTGCAAGAAGCGTGGAGTTGCTAACCATTGCTCAGACTTGTATCGCCAGTAGCACGATAACGATATTTATGAATGTTGTAAGGTGAATAAAAGCCTATGATTTGTGAACATTCCA
+
GHOHJGKHGGJIFPJIDD=====?AA?ABEEFEDDCCDDDFGJOHKGGGEHJGEEEEIFFDFEGJFHFJFBCBBCFGFIFEFHJHCCC>986))((()200003?AGIJLIJIOIILJHPOLRGFLOMOJKNKNKHJKISMHHLMMKJSLSJNJHIMKSMSPIIGFGFGGGJFLIKHKJLSRSJRKKHKGHIHJNHIHIIOQHFDDELGKLISOHFJSRIIIJHHIGFGHIIJFKNIKLLHFEF?????AA??@((((6-,,,-;>@AB@?AA?<;7...++%(/56568:;;;>>===???>=;7001+;<=<=??@@B>?DDEFGLGIFDAA?DDAA@<<@BBCA@@=<<8732//.*)+,,.1888655.-)*../.--,)(&%%'&&''*3445665555645556<78889>>==<;99899:;=>?ABAA@>>965200111))))**,,,,0221144
@1549_2WVZPS_7
GGAATGTTTATAGACATAGCCTTGTGTATGACTGTCTAATCAACAGTGCAAGGAATTAGTTGTGCTCTCAATAGGAGTTATGTGAAGGAATGATTAAATGGATACATTTAATTAGGTACAATTACTACAAAATCTATAATGACTGGGTAAGTCACCCGTAAGAAGGATGAGTTAGTAGAGATATAATAATATCTTACAGTTCTACTGATGTGCAAGTTTATAAGTAGACGTAGTGTGAAAGACTTATCGCTAACGCAATAGACGTTATCTCGAAAGGTTAAAAGAAACCAAGAATCTACAAATTGATAACTTGTATAAACCCTTGGTAATACCAAATAAGTTAGTTCCTCATGATGTCGTGGATACATGACTATAAGATAAGTTGAATTCGATAGTAGCCCAAGAGGAATCAAATGAGTAAAACAAGTATTATAGGTAAATATTATGTTTTTCTATCTGAATGATTGTTCCTTGAATAAGGTGGGTGAGGTCTGTGGGTAAAAATTAATTCCCATCTGGTTTTGGATTTTCTTCGGAAAATTGGTGCAAGAAGCGTGGAGTTGCTAACCATTGCTCAGACTTGTATCGCCAGTAGCACGATAACGATATTTATGAATGTTGTAAGGTGAATAAAAGCCTATGATTTG
+
IHLIHHJQLLSJJSKNSLSSMJKLRMISKNKISJMKSKHOPKJQLQISJISMIROSPQMJLSJOSNRSLKOINKLLMNLLSJKPMNKMOOISQSSMSSSMSJJKKSSSSPSNSSORJKJOSLMKSIJKSPKSSLSMSSPJMSSSJMKOONSLLLEKF=ECADGHHISKHDEHD.--,-,,+.5DEEEFJLMKLOMIOORJPMHANSKQNOSMILIONMMSMJGSJJJSSLMKLSMJOQPNKSLRNHIKHGIHHHGHHKKNOSIKJJKILOLHNJRMQJIHIPKSFNMSH><=86533344<<7:ABC@@@@;6644478=?B@ACBGIMIHJMJLIMMMJKSKMSSKMSQPINIKKSQSKIIOHSMSS444445JJGEJKJFEFNLSSKSHNLKNHSKMC>>LSOLRJMILJNLLKNKMHJLSLMEMJI<<<<<QJNGLGHISSOJPJISKKKIKSIPA@@@@GNMISRQSQSMMKKILHIJILIGLGSIMHJJJHHPI@@?LKKRNFSKMJJFELKJHFKNPKSIMJSLSSFAABLIPQMNSNIIGB??CEDCDFGIIIRIJIJIHFFGHIIISHIEFEFFJMKOHCCBBBDFHIGEAAAABEDEEESKJOLGHHKKIKHJHMGGLHHIKHIJHIGHIINELCA=5
@1550_2WVZPS_7
GGAATGTTTATAGACATAGCCTTGTGTATGACTGTCTAATCAACAGTGCAAGGAATTAGTTGTGCTCTCAAAAGGAGTTATGTGAAGGAAAGATTAAATGGATACATTTAATTAAGTACAATTACTACAAAATCTATAATGACTGGGTTAGTCACCCGTAAGAAGGATGAGTTAGTAGAGATATAATAATATCTTACAGTTCAACTGATGTGCAAGTTTATAAGTAGACGTAGTGTGAAAGACTTATCGCTAACTGCAATAGACGTTATCTCAAAGGAATAAAGAAAACCAAGAAGATATACAAATTGGTAACTTGTATAAGCCCTTGGTAATTCCAAATAAGTTAGTTCCTCATGATGTCGTGGAAACATGACTATAAGATAAGTTGAATTCGATAGTAGCCCAAAAGGATTCAAATGAGTAAAACAAGTTTTATAGGTAAATATTATGTTTTTCTATCTGAATGATTGTGCCTTGAAAAAGGTGGGTGAGGTCTGTCGGTAAAAACCAACTTCCCATCTGGTTTTGGATTTTCTTCGGAAAATTGGTGCAAGAAGCGTGGAGTTGCTAACCATTGCTCAGACTTGTATCGCCAGTAGCACGATAACGATATTTATGAATATTGTAAGGTGAATAAAAGCCTATGATTTGTGAACATTCCA
+
8<?@AKOIGHLHSLMMPKKSLMKKLISIMKJLMRMDCBCCD?>?>AJCCBCEHJIHFIGJJLMKSHHH<;<<=@HJHJKHHHPC>?7768;3433123@DNSIJIKNLMNLQNONINISKJHLKMPMJILSLQLJKSPKLLSKIKSKSRJMNLMKLKOIFHNQONNOKMRJLNECFCEGHQOOSJSSLPIKMMLKLMNNOJJNIJNSLSRSPPJIINJNKLIJJSJLLKKMOMSNSLKJMNLEIJHFA<:5+***&&&'()))('&'%&('%%'----++*+,,-..+((%%&&*57888:;=EFLKQGQKSLKKKSLSOHHSJLJKD@A:==<))(((8BKOMSNMJKBB=788;;;8;667BCIKSSMMIGJHLJMKLQSFA<=>HJSHNF=====>;88899@GEIOCKJHDEEGLOMSSOLJJLSOPNLSLSKOKLQLJLJSMJRSSJBKS@>>>>GCECEFFSIIKLMLHKIGONJPSKIJIHJIFEED??;:'&&&&***3-(&&&'&&&)((;<<<<KHKFFGPHJFAE7335MSKKOLMNMIEJLHHLJEGGFLSJMSSJFEGGIJLRK<=;<<@@JSJJLNQBBBBBKMPJSJGIGIHKIJEHKSSKSHJOKOJHHFEJRMKKLJIJSRNKKJIGIGJLLIJMIHHHFIHDB:
@1551_2WVZPS_7
GGAATGTTCACAAATCATAGGCTTTTATTCACCTTACAACATTCATAAATATCGTTATCGTGCTACTGGCGATACAAGTCTGAGCAATGGTTATCAACTCCACGCTTCTTGCACCAATTTTCCGAAGAGAATCCAAAACCAGATGGGAATTAATTTTTACCCACAGACCTCACCCACCTTTTTCAAGGCACAATCATTCAGATAAGAAGAGACAGAATATTTACCTATAATACTTGTTTTACTCATTTGATTCCTTTTGGGCTACTATCGAATTCAACTTATCTTAAAGTCATGTTTCCACGACATCATGAGGAACTAACTTATTTGGTATTACCAAGGGCTTATACAAGGTACCAATTTGTATATCTTCTTGGTTTCTTTTATCCTTTCGAGATAACATCTATTTCGTTAGCGATAAGTCTTTCACACTACGTCTACTTATAAACTTGCACATCAGTTGAACTGTAAGATATTATTATATCTCTACTAACTCATCCTTCTTACGGGTGACTTACCCAGTCATTATAGATTTTGTAGTAATTGTACTTAATTAAATGTATCCATTTAATCTTTCCTTCACATAACTCCATTTGAGAGCACAACTAATTCCTTGCACTGTAGATTAGACAGTCATACACAAGGCTATGTCTATAAACATTCCA
+
FGOJHPSNLQJCG@8KSSHKJQHOMKLOPMSSPKJSSQMPPJPLKLLMLSRSIHPJNSLKKIJISNJKLSNLLIHKA@@AEEEDGFKIJGCBCCBSQILPLIPJINRKSOMLOSFIIHGMNNOAGECB;779'&&&'.'388871222ADDCDBABBBA?>;;;52224:9>@KRJOJSGHMSC;>?EEDFCAC@>=:.....,)''(%'())**,---;<>?@EDCEHISHPSNQKMKKMKSLKSMPILOLOJHJMB<DDAC<53//+++,*****?@CCCEHHIHSPQILGFIIF::9:DFHEMPHKJPSKKKJJNSLRLSMSKOKOKOLSSSLSKINRMMPHSLSISQLIHGJSIMMIIHIJLMKLF20/067:7988;7?FIHSJ85555FFFI)))(',,,-.17<@A==>=:;;9=>:3:@BGGJKHHFGGFGFDGGJSOSQIMFHFGB><765566=GHBC@BB@BCGKIHLJEDEDCGHFEHJKC??=;<865549===>?;;;<@DHMHKOOJJHDO443013FHB>===ABIKKKGKKIFMIGJLNGGHMFFEFFHGFHCAA<:9874144BCDIINIKIKKKSNMKHIKIIILLKLKEHGIIHJIFLJ>=<<><===556133334BABFGEDCDEFEHDFEGHGIGGGHH
@1552_2WVZPS_7
GGAATGTTCACAAATCATAGGCTTTTATTCACCTTACAACATTCATAAATATCGTTATCGTGCTACTGGCGATACAAGTCTGAGCAATGGTTAGCAACTCCACGCTTCTTGCACCGATTTTCCGAAGAAAATCCAAAACCAGATGGGAATTAATTTTTACCCACAGACCTCACCCACCTTTTTTCAAGGCACAATCATTCAGATAGAAAAACATAATATTTACCTATAATACTTGTTTTACTCATTTGATCCCTCTTGGGCTACTATCGAATTCAACTTATCTTAAAGTCATGTTTCCATGACATCATGAGGAACTAACTTATTTGGTATTACCAAGGGCTTATACAAGTTACCAATTTGTATAACTTCTTGGTTTCTTTTATCCTTTCGAGATAACGTCTATTGCGTTAGCGATAAGTCTTTCACACTACGTCTACTTATAAACTTGCACATCAGTTGAACTGTAAGATATTATTATATCTCTACTAACTCATCCTTCTTACGGGTGACTGACCCAGTCATTATAGATATTGTAGTAATTGTACTTAATTAAATGTATCCATTTAATCTTTCCTTCACATAACTCCATTTGAGAGCACAACTAATTCCTTGCACTGTTGATTAGACAGTCATACACAAGGCTATGTCTATAAACATTCCA
+
8:CFFLLMIIGSIJJKNOJJJOOKLLLSOSSJSOORGFKJIOSKSOSSKLSNJGKKIILKSMSPOJSMSSHHGGHKPIMMKKQSJOLSSMMKISSINRSSSJIPDCCBCHJELSFA@AABF@KBBBDKLSNNNSKLRPMNNHIOLMNNSJLJNHIFANLJSOSSSPLSKISIPSPLJJHISSKKSJJSKLKSKMLJKRMQMKMIMLLKPPOPPJLSNMPMKNMLSMSLHJNOSQNJSMSLSPQNJNLKGSKLNNFHFAAPPJMOSMNJGLIHMLIJSMSLIRJKQLPGE>;<9;<;;;9656779=GFIJNLKMPLJIIKJPLNSMMSSIMLHPLPJIKKNPNSSNPOSSQJRJJKKIKSNMLLJKEBDDG=<989-...1+567/,,,@CFGSSNNPPSHL<<<<<MNKSSMJINIHJNSANOORLSONIMSJLMIJSKLJJMJONLNOSLKOLLNONOSMQNHMPMSJSLPSMSNSNSOLJHMOMLLPQKKKKKPKKJRKMGIMGHOKIIIKSSSJJNSSLKJSGHLIHNRSLOLIQSOSKKMOHHKQKISKGIGJLHNJJLLHQKJKSMK;:;33CGGHGIHGSHGF2////0093---HJJLSIHJKIMJQLMSMQSSJNHHKIKNHKSJJOLSKRSLKGGKKJHHHDFJGGINIJM
@1553_2WVZPS_7
GGAATGTTCACAAATCATAGGCTTTTATTCACCTTACAACATTCATAAATATCGTTATCGTGCTACTGGCGATACAAGTCTGAGCAGTGGTTAGCAACTCCACGCTTCTTGCACCAATTTTCCGAAGAAAATCCAAAACCAGATGGGAATTAATATTTACCCACAGACCTCACCCACCTTTTTCAAGGCACAATCATTCAGATAGAAAAACATAATATTTACCTATAATTCTTGTTTTACTCATTTGAATCCTCTTGGGCTACTATCGAATTCGACTTATCTTACGTCATGTTTGCCACGACATCATGAGGAACTAACTTATTTGGTATTACCAAGGGCTTATACAAGTTACCAATTTGTATATCTTCTTTCGTTTATTTTATCCTTCGATATAACGTCTATTGCGTTAGCGATAAGTCTTTCACACTACGTCTACTTATAAACTTGCACATCAGTTGAACTGTAAGATATTATTATATCTCTACTAACTCATCCTTCTTACGGGTGACTTACCCAGTCATTATAGATTTTGTAGTAATTGTACTTAATTAAATGTATCCATTTAATCTTTCCTTCACATAACTCCTTTTGAGAGCACAACTAATTCCTTGCACTGTAGATTAGACAGTCATACACAAGGCTATGTCTATAAACATTCCA
+
HFDDDIME@=>=>CFRJNIHIJKLKMJSSJHHSQMLLKJJJSLJSSISLLSSOKMIJKLLIJOKLOLJLKKOIGKOFKNNOLSFQNLLLLKNMSJMSSSKSJKKPJSNNMPSKOGA;;:;EAOJGSPLLQQKNKMJNSMI>====MILQOSMSOKJJMGHOKLSHJKINSRKHKMIOHHDFMKC@@@@AOPGIS<;;=HKKSLMOJNSSSSKSSLMSPSOSMPSRJLMMJKSSQNSMNKSSKSOSSNKHSISJQKIDEHKKJHJDB=<;;=AACBCCB+***)'&&&&(0****'&&&&9;;;?;;;;;<=IJSMJMHKNPPNKLORRLRMSPSMMLLMPLLJQSKKILPJKMRKOMNQSOSNRJSFB;>2*+,,,++++,043222))5;=DHIJLLNSPQMKILLIKNLLNHHIISKKSSILSKJRSPSIQSOJGJLHLMMSLLSSJIMSNMKSKSMSSSSSNKRRNLILHESSMONQSSSSLILMSMJKRNPMJSSSPNMKINLPMLSKQIJLLSJQMRONSPLSPMMFOMJJNSOKSNKHIHJGSKLSSQLJPJPHGJHKQPSOQLSNMQKGIHLGHISONPJLKSGLLKJSMSEFGIHJM86655666SNILKHFFGIHIJJPSKOKRMQPJISKNGIHSJHJGHJGHKMJSLSJ
@1554_2WVZPS_7
GGAATGTTCACAAATCATAGGCTTTTATTCACCTTACAACATTCATAAATATCGTTATCGTGCTACTGGCGATACAAGTCTGAGCAATGGTTAGCAACTCCACGCTTCTTGCACCAATTTTCCGAAGAAAATCCAAAACCAGATGGGAATTAATTTTTACCCACAGAGCCTCACTCACCTTTTTCAAGGCACAACCCTTCAGATAGAAAAATGTAATATTTACCTAAAATACTTGTTTTATTTATTTGATTCCTCTTGGGCTACTATCGAATTCAACTTATCTTATAGTCATGTTTCCACGACATCATGAGGAACTAACTTATTTGGTATTACCAAGGGCTTATACAAGTTACCAATTTGTATATCTTCTTGGTTTCTGCTATCCTTTCGAGATAACGTCTATTGCGTTAGCGATAAGTCTTTCACACTACGTCTACTTATAAACTTGCACATCAGTTGAACTGTAAGATATTATTATATCTCTACTAACTCATCCTTCTTACGGGTCACTTACCCAGTCATTATAGATTTTGTAGTAATTGTACGTAATTAAATGTATCCATTTAATCTTTCCTTCACATAACTCCTTTTGAGAGCACAACTAATTCCTTGCACTGTAGATTAGACAGTCATACACAAGGCTATGTCTATAAACATTTCATCCA
+
HMQLJISOKLNMOPQNSJMONOKLOSISISQSKMIKJSJHLPMKLPGSIHKOKIHKKMJLIHJSKJNJSILHIKKIMOMJKIKJOGOMHLRSKKKJSNJKSOOJEB@=9:;=FLJJHKHS40A@?@DSHNPLONHNKMJJJLLSSQLSLSSPHPNHSJI@CH2?<2.+&&'(*)+,-168;@DEBBDCHOHNKMHPLMLIIIMLQPJSQSMSKJHIGFSKSHIOPLISSLMSSOJPJSQQMPSSNSLLMMKDEGGGG<<OILHISIH43355DBCDGFLKGECCDHNMJLJNKOSMMSSHHIKGJLSSKOSKRJSLLLSNQLSPJHHSMPJIHLHMJSKOMNJSMOSINJLOSMJIHMNSQKSSGCFF668,++**.,&&&''+=BCIFIKOLKONJJKIOLLSRJLJBKISJNLKOLPLSPLHMJLLIMIISSMSKSSJNJIRNSSSOMSQLPNLLKNIOSKSSMSMSSKGSGDEFDDC?>878??KKHPKSMFB@>=;<<ALKKHLMKJOSMOKMKSQLJSKSKJLNLSOKLKKKQMNSNHLIKOIKHKMQIJJJMSILIHIMKMLKISQJEEFIIKHJCCDNSMSMSSJIMOJSKNNSKLNLJNLJKLOOOJSJJIJMKHJHOJHJNKKSOJHFDCFIGHEECB<<974420-+*)'$###%
@1555_2WVZPS_7
GGAATGTTTATAGACATAGCCTTGTGTATGACTGTCTAATCAACAGTGCAAGGAATTAGTTGTGCTCTCAAAAGGAGTTACGTGAAGGAAAGATTAAATGGATACATTTAATTAAGTACAATTACTACAAAATCTATAATGACTGGGTAAGTCACCCGTAGAGAAGGATAAGTTAGTAGAGATATAATAATATCTTACAGTTCAACTGATGTGCATGTTTATAAGTAGACGTCATGT
+
FGGPKQOSKMSJEEEFIMLSRLSOSOMRSLKSLSNJFFFFHIQLKJGLJKLKHQNHKSNJMSSSSOPSSLKRQOSHIOMNMKQNMQKMGIOSNKPIKMSOLKLIKKJLNMLJLNJGMHIJMKLLMRIHGGHJSJLLLJKNNJMPSSKIGIHHJJNJI<C@2....=@DIJGFFIJGHFHIHDFMMOIKIHHHHKSMKSKHHHGFEHFJSPJPKJJJGJJILLFG=DFEHHCD)((((
@1556_2WVZPS_7
GGAATGTTTATAGACATAGCCTTGTGTATGACTGTCTAATCAACAGTGCAAGGAATTAGTTGTGCTCTCAAAAGGAGTTATGTGAAGGATAGATTAAATGGATACATTTAATTAAGTACAATTACTACAAAATCTATAATG
+
JEFFGFHIGJJGILJHJDCD@ABBCGHEFGHFFEEFEGFFGGIGGHGFEFEECFGGJKHIIIIMPLLIHFFFINGDDDEFIGFHEEEGFFFFDEGEKHEECDCDCGEHHDDD?<989775667?87777@@CC???>=><,
@1557_2WVZPS_7
GGAATGTTCACAAATCATAGGCTTTTATTCACCTTACAACATTCATAAATATCGTTATCGTGCTACTGGCAATACAAGTCTGAGCAATGGTTAGCAACTCCACGCTTCTTGCACTTTTCGAAGAAAATCCAAAACCAGATGGGAATTAATTTTTACCCACAGACCTCACCCACCTTTTTCAAGGCACAATCATTCAGATAGAAAAACATAATATTTACCTATAATACTTGTTTTACTCATTTGATACCTCTTGGGCTACTATCGAATTCAACTTATCTAATAGTCATGTTTCCACGACATCAAGAGGAACTAACTTATTTGGTATTACCAAGGGCTTATACAAGTTACCAATTTGTATATCTTCTTGGTTTCTTTTATCCTTTCGAGATAACGTCTATTGCGTTAGCGATAAGTCTTTCACACTACGTCTACTTATAAACTTGCACATCAGTTGAACTGTAAGATATTATTATATCTTACAGTTCAACTGATGTGCAAGTAGACGCAATATGAAGACTTATCGCTAACGCAATAGACGTTATCTCAAAAGGATAAAAGAAACCAAGGATATTACAATTGGTAACTTGTATAAGCCCTTGGTAATACCAAATAAGTTAGTTCCTCTTGATGTCGTGGAAACATGACTATTAGATAAGTTGAATTCGATAGTAGCCCAAGAGGAATAACAATTAAACAAGCCTGTTTTATAGGTAAATATTATGTTTTTCTATACTGAATGATTGTGCCTTGAAAAAAGGTGGTGAGGTCTGTGGGTAAAAATTAATTCCCATCTGGTTTTAGATTTCTTCGGAAAATTGATCAAGCGTGGAGTTGCTAACCATTGCTCAGACTTGTATCGCCAGTAGCACGATAACGATATTTATGAATGTTGTAAGGTGAATAAAAGCCTATGATTTGTGAACATTCCA
+
()4;>ABB=<=511/...///00C@=7::;<CSIIGKGIIGI<9889CCBA>;;;<BCIFLKNLIJLC::(((()<8750.++++6>B@A<;::;5222(&&&%&&((((&&(+)*+,'%%%'-3.-+,-00363?>>@DCCDCQGF=<<;<<;:982++323338:AACG@HEA>?HECCGDEG====>87777=>>>DAAEFGOPSSMSJQSJPNSPSLRSJQLRSRSKQSLMSQLSOSOPMSEB>>8778<<MOIGGHIEDBBBBKJKSMSMPSPKJJLKNGIHDGEMDGAAGGMIHGHFMLJJPJSMSNQPOSJSIGCEFEDEFGLGGKJKMKMJNMIMQQSLLSMKQSJPSKOJSPJRSMKOKLKNLGEHMMMKOSSRKKSKJOMMKJKKNPSLMMLSFSJLKKPNJLS@???@LSPOHSNHIJKKNSSKSKNLRJIHHLLILLRHMMLHJNIMOJHNHKLLNMJLKKGHFEFHFCBAA=<<;::8643,+((&%%$$$$$%%$%'&&(+****)+,811111=>333.-----20/,,+''''*665679=B@?>95(''&&(((('&'))+37754432235657789>>C@@<:99531)))))>??@BDFHBCDDFKJIEFIGDCABBCDCBCB@@@=?@ADGGCA>?>;:9851)((()111111231/.*'&&%%$$$$%$#%%')('%$$&')('+:99:<>?A@AB@@ACBCFIA>;:/..,,122>@@ACBFFDDA>>=:DCBB?83.,---/011117:7==?ADCB==>>110/311110/..'%%%&'+//))+*))))((&&$###$%%%')---...+++,..../;;;<<<<<:222278877<<;<<:776555,+*))**((-3688::;;:;;:;:<877:=?@@@@@A>>>>?@??>><=??<<9
@1558_2WVZPS_7
GGAATGTTCACAAATCATAGGCTTTTATTCACCTTACAACATTCATAAATATCGTTATCGTGCTACTGGCGATACAAGTCTGAGCAATGGTTAGCAACTCCACGCTTCTTGCACCAATTTTCTGAAGAAAATCCAAAACCAGATGGGAATTAATTTTTACCCCACAGACCTCACCCCACCTTATTCAAGGCACAATCATTCAGATAGAAAAACATAATATTTACCTATAATACTTGTTTTACTCATTTGATTCCTCTTGGGCTACTATCGAATTCAACTTATCTTATAGTCATGTTTCCGCGACATAGTGAGGAACTAACTTATTTGGTATTACCAAGGGCTTATACAAGTTACCAATTTGTATATCTTCTTGGTTTCTTTATCCTTTCGAGATAACGTCTATTGCGTTAGCGATAAGTCTTTCACACTACGTATTTATAAACTTGCACATCAGTTGAACTGTAGATCTTATAAAGTAGACGTAGTGTGAAAGACTTATCGCTAACGCAATAGAACTATGTCGAAAGGATAAAGAAACCAAGAACAAATTGGTAACTTGTATAAGCGGTAATACCAAATAAGTTAGTTCCTCATGATGTCGCGGAAACATAGATAAGTTGAATTCGATAGTAGCCCAAGAGGAATCAAATGAGTAAAACAAGTATTATAGGTAAATATTATGTTTTTCTATCTGAATGATTGTGCCTTGCTGTGGTAAAAATTAATTCCATGGTTTTGAATTTATTTCAGAAAATTCAAATTGCCAGTAGCACGATAACGATATTTATGAATGTTGTAAGGTGAATAAAAGCCTATGATTTGTGAACATTCCA
+
:9:AGIGGDAA<632100))))(***(+478BEGGDHHMIQORLKSOQOMNRMLLMJRJISJJSNSKKOMHHIGJLJJSIH=KOIJKNLDKSHHHFGBD76444@>4.+++0223?===A845445>NJLMKJFBGSJKJCHIJCEEIMJHFGDEGJF22126-?654478879@@4)FHIGHFGONJRKSISKKPDAA@974222/++,,>BMIHMLJIMHCEJSJLKMKI@LHFIILIHFG<:;;<FFSF>EGDFE;<EDFDDFFGEFDIKMHNKRHMJHLIKIIGFHHJKCGI;6;<<=GIJL))))))10016678@C<))))*:7*****345INPHNIKKINQMNSISMJMSSKOSSOKOJHMF<;88??BEFED>CDG:887<<>AGIIJNKKKJRIJHGHEEIFFFJFJGK@8343?AB@@@?54---.-.0/.,,-**)))/,,,,,,-234<<*&&&*((''(83+-=>>=5543447223=>E?A@==>><=86654111,*(%$%&&&()++027AAA@BA@==:7531/.,(()/379<=>=:;:42.-,,+*&&%%&&&+/-+,,-86:<>AGGDEDB??97632-,,++++++*)'%%&(())*79:<<;:9::;?54433-<=>>=<;;97888554434442,*)''&'')-4555688988779<>@@FC><;;<88898788651.*(&$$$%'-2009<>@@?=<<;24))/.///2)''&'*'(((')+,-,*)*)&&&%''''&%'()***()))*115679?A??::::;?@?=;:;;<;;<<9998876641.*&&&(-(()2233.,*
@1559_2WVZPS_7
GGAATGTTTATAGACATAGCCTTGTGTATGACTGTCTAATCAACAGTGCAAGGAATTAGTTGTGCTCTCAAACGGAGTTATGTGAAGGAATGATTAAATGGATACATTTAATTAAGTACAATTACTACAAAATCTATAATGACTGGGTAGGTCACCCGTAAGAAGGATGAGTTAGTAGAGATATAATAATATCTTACAGTTCAACTGATGTGCAAGTTTATAAGTAGACGTAGTGTGAAAGACTTATCGCTAACGCAATAGACGTTATCTCGATAGGATAAAAGAAACCAAGAAGATATACAAATTGGTAACTTGTATAAGCCCTTGGTAATACCAAATAAGTTAGATCCTCATGATGTCGTGGAAACATGACTATAAGTTAAGTTGAATTCGATAGTAGCCCAAAAGGAATCAAATGAGTAAAGCAAGTATTATAGGTAAATATTATGTTTTTCTATCTGAATGATTGTGCCTTGAAAAAGGTGGGTGAGGTCTGTGGGTAAAAAATTAATTCCCATCTGGTTTTGGATTTTCTTCGGAAAATTGGTGCAAGAAGCGTGGAGTTGCTAACCATTGCTCAGACTTGTATCGCCAGTAGCACGATAACGATATTTATGAATGTTGTAAGGTGAATAAAAGCCTATGATTTGTGAACATTCCA
+
SLSJSMLKSROMRLSMMSOJIONMKNMIIOSSSSONJMIHJLLJPIMINLRBCPIRJGIJOSSMMJMOHLIOLHIKIHKLNSSSSILSSNOKKKMKSOOJSIIQSIMISNKKJRISSMQHHHGEA@@A@NLPSPLKMJJSLMMKLSLNIPLJLKMNIFIA7779LHNPJKKIJLPSMSMQOIJSLSNLSOPSJJJOSLLMSPRKIPKQMNOSMNNMRSNMIIMELJKIQHSFJLPKHHHC45/,--.ECEDEDFGFFFJSINKHHGJRSSIKHJPSLHS>>>DJAKMHOSCKNPKLREAGGONPJNKAHHB????@;;;>>?BGGGEFLLIKJIIDGEEHKJKFEDMIGF=<DCGHSHHDEEDGOLSONRKAA@@AABAONKJMSKSRSKQPJOHILQLNKILHBFHIMGGHHHSLG=====JSSILILKHSGQOKSNOSKMOKJPLIJSMLMKMOKKLNLNSQJJKIKJSSJKNJEMJIMSMGHKJSSMSSPHSKIJLRMNHJLSSKSMJJJ::D:?ABBBANNLPIHHIKJISIHKMNNOOSJLMHIOE?IID@>>@BHIMMIJHHGHFHGHKKJMJIEGHIHLLNPIEEGEGGHHIHIDEEDDFEGGEIONMSDGGHHJSNJHIGEFFEHEGIKKIIIGFHGQINJKOLKOKOIJDDG
@1560_2WVZPS_7
GGAATGTTCACAAATCATAGGCTTTTATTCACCTTACAACATTCATAAATATCGTTATCGTGCTACTGGCGATACAAGTCTGAGCAATGGTTAGCAACTCCACGCTTCTTGCACCAATTTTCCGAAGAAAATCCAAAACCAGATGGGAATTAATTTTTACCCACAGACCTCACCCACCTTTTTCAAGGCACAATCATTCAGATAGAAAAACATAATATTTACCTATAATACTTGTTTTACTCATTTGATTCCTATTGGGCTACTATCGAATTCAACTTATCTTATAGTCATGTTTCCACGACATCATGAGGAACTAACTTATTTGGTATCACCAAGGGCTTATACAAGTTACCAATTTGTATATCTTCTTGGTTTCTTTTATCCTTTCGAGATAACGTCTATTGCGTTAGCGATAAGTCTTTCACACTACGTCTACTTATAAACTTGCACATCAGTTGAACTGTAAGATATTATTATATCTCTACTAACTCATCCTTCTTACGGGTGACTTACCCAGTCATTATAGATTTTGTAGTAATTGTACTTAATTAAATGTATCCATTTAATCTTTCCTTCACATAACTCCTTTTGAGGGCACAATTAATTCCTTGCACTGTTGATTAGACAGTCATACACAAGGCTATGTCTATAAACATTCCA
+
8BCDDLMSKSISPSSCCBAABAAB:2000DHOORKOKJNJJSSQKSKQLMOSNJJFFE@@A@ASKSMKNSIGFHIHDAB99999JFPJJQMLGHILMSKLNHSSMSMISNKSMMNSISFK6:911FKOSIHIII88NLLJIJKKHJSMOLSSKKKSSNINKSISLOISSMSSKKSESSMKMSMOSJIMLJGRJQLHSSMKISLLFEIJSOSPJPSMOSNNOSSRSKOKSLOSNLSSKSSMNMDRPKIKKHMORLISLNMLSSMSLL><<;<FHGIG>====DOIRIQHLSJGFMKFA;;DFIFSJLMEDJMONPOSHSLSK55546OHOKSMLLKSINMNOLNQNJQOSSHLJSMMSJMSKJHIDB@867:;EEHDJGEB?HFFDDC@ABDHINSPLSMSOSSOSLOFLHHKFIHJJGHIJFBFMKMOJKIMKSMQLSQNNNOSSLPLSONSOOPSMLSNNOMISKOMPOKSSLSSSLLKIMILNPJKMOSMGDILHCGG>7**)**---...7@>BFOIILJKHIKILJIESJJMLJKMJSIDBBBBQKJNNIJLJNGJFDH836@@BD?:93.**+:=74@JMPJOLLSSLSSJSJSRSNKRLMSLLKMJMNSSSJOJPOSOSSOLMROOIRMKNILIMNSSKD=<<<>JPIEFF@B:
@1561_2WVZPS_7
GGAATGTTTATAGACATAGCCTTGTGTATGACTGTCTAATCAACAGTGCAAGGAATTAGTTGTGCTCTCAAAAGGAGTTATGTGAAGGAAAGATTAAATGGATACATTTAATTAAGTACAATTACTACAAGATCTATAATGACTGGGTAAGTCACCCCGTAGAGAAGGATGAGTTAGTAGAGATATAATAATATCTTACAGTTCAACTGATGTGCAACTTTATAAGTAGACGTAGTGTGAAAGACTTATCGCTAACGCAATAGACGTTATCTCGAAAGGATAAAAGAAACCAGGCAGATATACAAATTGGAAACTTGTATAAGCCCTTGGTAATACCAAATAAGTTAGTTCCTCATGATGTAGTGGAAACATGACTATAAGATAAGTTGAATTCAATAGTAGCCCAAGAGGAATCTAATGAGTAAAACTAGTATTATAGGTAAATATTATGTTTTTCTATCTGAATGATTGTGCCTTGAAAAAGGTGGGTGAGGTCTGTGGGTAAAAATTAATTCCCATCTGGTTTTGGATTTTCTTCGGAAAATTGGTGCAAGGAGCGTGGAGTTGCTAACCATTGCTCAGACTTGTATCGCCAGTAGCACGATAACAATATTTATGAATGTTGTAAGGTGAATAAAAGCCTATGATTTGTGAACATTAC
+
)IIIJSHQIKIJHILKSLHLOHSJQOJLKQOJSOJKLJGILKJKILSNQPPLHOJMCAAABPPOLIMINFDAIIPHJMJMSJGGH>=CHMSNLSJJJKOKJLIJSMOOOIJSKJHHIHLKPPSPKHNIISPNJNLKOKKMKOQQKSRLMMLHKFGA81,:9/,,,,E@IBB@AKGHKKKLJSJJIOKLKMNKOLMSIJSEEDD;<70///0773/*'%$$$$&+45?CEGGFIHHGJMLLSPSLDEDCCGFGFEGIGFFHINJOQIIJINOPMSRQPINMSISOSSKSSSQJMRLJJNLPJJILNOOJGINLLSSSSMOSPLSQSLJLKMNJJJMJJISLSLPPGNILMJSOLOSOKLLLSJKKNJNSMSLRHGMGINRQJNNPJKKLKSSSJSQLKMLSLMSKPKKLOSLQRSLQSOJNISJIHLJSQHHSHLNPKNSLKMSLSQOONIKIOJSOSNSPLSKINKMGPLMJKMKJLFAJNHJSIKDCCCBFB@A;:::9@3--==?NRKQGLH@?C>AHIKLHRPKNKJIIJMQSKCCCMLLNOSOIKNLIGGGFEFGIGLOKOLLRJIJHI@AA:98/---..0//FIFGGHGHIJILISHGEFFHHGGKSLSLHGIFFGIIHJGHEFFDDFDDFGHGECCBCFGNGJIIIGED=;9+*
@1562_2WVZPS_7
CTGGAATGTTCACAAATCATGAGCTTGTCGCTATAGTTCATAAATATCGTTATCGTGCTACTGGCGATACAAGTCTGAGCAATGGTTAGCAACTCCACGCTTCTTGCACCAATTTTCCGAAGAATCCAAAACCAGATGGGAAGTAATTTTTACCCACAGACCTCACCCACCTTTTTCAAGGCACAATCATTCAGATAGAAAAACATAATATTTACCTATAATACTTGTTTTACTCATTTAATTCCTCTTGGGCTACTATCGAATTCAACTTATCTTATAGTCATGCTTCCACGACATCATGAGGAACTAACTTATTTGGTATTACCAAGGGCTTATACAAGTTACCAATTTGTATATCTTCTTGGTTTCTTTTATCCATTCGAGATAACGTCTATTGCGTTAGCGATAAGTCTTTCACACTACGTCTACTTATAAACTTGCACATCAGTTGAACTGTAAGATATTATTATATCTCTACTAACTCATCCTTCTTACGGGTGACTTATCCAGTCAATATAGATTTTGTAGTAATTGAAATTTAATTAAATGTATCCATTTAATCTTTCCTTCACATAACTCCTTTTGAGAGCACAACTAATTCCTTGCACTGTAGATTAGACAGTCATACACAAGGCTATGTCTAATCTACAGTGCAAGGAATTAGTTGTGCTCTGCAAAAGGAGTTATGTGAAGGAAAGATTAAATGGATACATTTAATTAAATTTCAATTACTACAAAATCTATATTGACTGGATAAGTCACCCGTAAGAAGGATGAGTTAGTAGAGATATAATAATATCTTACAGTTCAACTGATGTGCAAGTTTATAAGTAGACGTAGTGTGAAAGACTTATCGCTAACGCAATAGACGTTATCTCGAATGGATAAAAGAAACCAAGAAGATATACAAATTGGTAACTTGTATAAGCCCTTGGTAATACCAAATAAGTTAGTTCCTCATGATGTCGTGGAAGCATGACTATAAGATAAGTTGAATTGGATGGTCACCAAGAGGAATTAAATGAGTAAAACAAGTATTAGGTAAATATTATGTTTTTCTATCTGAATGATTGTGCCTTGAAAAAGGTGGGTGAGGTCTGTGGGTAAAAATTACTTCCCATCTGGTTTTGATTTACTTCGGAAAATTGGTGCAAGAAGCATCAACCATTGCTCAGACTTGTATCGCCAGTAGCACGATAACGATATTTATGAATGTTATAAGGTGAATAAAAGCCTATGATTCTGAACATTCCA
+
-41228978611103361..((((+.(&%$%&(*++++,,12GIKKHLJIGHMJHSPNKNNPMSGHKJLMILPJKNKMJIGJGIGSJJSJJQSMSSQSISLIISSLIIJRPIJNF-15-,--+('&&&&'+?CDCEGGMHSSSJLSGIHLNJOIR9OKPKQLSMRJIHGIKKJNSRNJSSSOMMIHIHGPNJNSMMMKIPLOOPSPSQSQJSNLNQOKKMONIJQSNSLSSNJOLOJLJOPKSNLSMNRISKOSOPLSMPIKIKOMKJHQSMLHHMJOLHKMSLIKJNPSSHHIINLSLLNNSOSLJIJSMRNOKRLRSKLLPKMJOPJNSSSSSOSKLSMNIGELJJKJSKSGKLKSJOSMSJSSSPHCCCFEQLINMSLKKSONPQILOOSSSNLJMSJJINLJNPNKSLEGGEOSPOPLLNHKMMNSKPOSMNOLSLNMJLNSKSKMMLSSQHN777MIPSRSSSSPMLNSSSLSSINMLLOIMIJPKMSJJSPPLOPNPSRSIFGHKJOLMKONLMIKSSNSNSSNLSSMKSSSOSSSKSHHLJJSIKKJIKOQHSONIJQLOMIGEIKLJKFHLNKSSPRSJSOHJJKJLKOKLNKOKSPSSQKRLKNSSKSSOOIJLGGJHGGIMLSSJJMPLNKIIGFILSKLSJQLIMMGSHHMKMGJLILJI@>00,,,-/EBA@??@AEHFGHFADG?====CFFEEGJHEMSKGDGFGAGFDGF///,,('(((000DFFDDECAA@?@EB?====76:9441.../09;==@A?@@@A>;;:::>@AAA8899>@@@?@DFGEFEDCBCB?=DEGGIIHFFIFEBDDCBCBDDEDDDBAA@@BDDDB=>>44?;;;899889<>>?@>85421..---/016445ACEJGHJIGEHEGHLGMHHHFFHJGOHFDCGCFGGMHDBCBABBCC>?DB@>=?><<<;<><;;>=>B?=<<==<<=@@?<==:<<84221001///0234679<???@>9&&&&%&&%%%%%%-/0468::<>>=;<<<;;;<;:8666650--578;<=55555;;>>>42224?A@AEDEEEDDFHHJHE?ADMMMHF>==;::;;==?@??A@=>@@EMMJ@??>:994498888976,)(*,('('')-001011100-,*)*++****)))**-....667:<=DEGIHFG@@???A>????<<=>?CAAA@ABA;<76789?????@@>?>??@>==<998764&%%%%%%&(1122/0(
@1563_2WVZPS_7
GGAATGTTTATAGACATAGCCTTGTGTATGACTGTCTAATCAACAGTGCAAGGAATTAGTTGTGCTCTCAAAAGGAGTTATGTGAAGGAAAGATTAAATGGATACATTTAATTAAGTACAATTACTACAAAATCTATAATGACTGGGTAAGTAACCCGTAAGAAGGATGAGTTAGTAGAGATTTAATAATATCTTACAGTTCAACTGATGTGCAAGTTTATAAGTACACGTAGTGTGAAAGACTTATCGCTAACGCAATAGACGTTATCTCGATAGGATAAAAGAAACCAAGAAGATATACAAATTGGTAACTTGTATAAGCCCTTGGTAATACCAAATAAGTTAGTTCCTCATGATGTCGTGGAAACATGACTATAAGATAAGTTGAATTCGATAGTAGCCCAAGAGGAATCATATGAGTAAAACAAGTATTAAGGTAAATATTATGTTTTTCTATCTGAATGATTGTGCCTTGAAAAAGGTGGGTGAGGTCTGTGGGTAAAAATTAATTCCCATCTGGTTTTGGATTTTCTTCGGAAAATTGGTGCAAGAAGCGTGGAGTTGCTAACCATTGCTCAGACTTGTATCGCCAGTAGCACGATAACGATATTTATGAATGTTGTAAGGTGAAAAAAGCCTATGATTTGTGAACATTTA
+
PLIKPMKHKMIC?>>A@BHA??>?@FJIHHHLFNMMJLIJIJHLLSNOSNSPKSNIGKMSSQJNSPRRQFFKSJSKNHIFFFKJMKQJMOQJMLSQJLLNMINLRLHRSSRKSLLQSIMILIKSSLMGFFIMSKHGGHJNJRJSSLSLIJNLKGKLE98789;;::EJIGGGJMKSNKJGKHSRHKSSSNKLPMMSSONOLJISMOSSSKJONJHRKMKIOPSPONPPMKFKQSIIROMMSNMJLKJHGGGIHOHGJJKLHNGJLNIJSOSRRPSKQLQNQOMSMSQLISSOQOMLNPMSSIRJMKONKHJOMQKISKJSSLSSSPONSNHQILMJLKSJLPMMOSSSHRIMKIOOJRKIKSKNSSMSMSPNNSJHHLJLOOSJQOLJKMSKJIHIHSQJKLINKKQKMJKSNSOIJKGGLGEEB?:::9983+(&&&&&'(/000010056:211128788<<?BDCHHPLINIISNSOSKNOSMSJOJMIKIKLKSGHKJOMSSNNHBE77A78IIMNKKLSMKKOLLPMP;444HGMJKNLOJLNKLJJHDCCFDIHJNSLLKNIMJIHMKJKNOPKSSPRSSOHGKGGONMMSIICCCEHGDDEFGPKJIGIJHHNPSNINGHFFEFDGSSMGGFFJHHJKKLSGNGF10,'%
@1564_2WVZPS_7
GGAATGTTCACAAATCATAGGCTTTTATTCACCTTACAACATTTATAAATATCGTTATCGTGCTACTGGCGATACAAGTCTGAGCAATGGTTAGCAACTCCACGCTTCTTGCACCAATTTTCCGAAGAAAATCCAAAACCAGATGGGAATTAATGTTTACCCACAGACCTCGCCCACCTTTTTCAAGGCACAATCATTCAGATAGAAAAACATAATATTCACCAATAATACTTGTTTTACTCATTTGATTCCTCTTGGGCTACTATCGAATTCAACTTATCTTATAGTCATGTTTCCACGACATCATGAGGAACTAACTTATTTGGTATTACCAAGGGCTTATACAAGTTACCAATTTGTATATCTTCTTGGTTTCTTTTATCCATTCGAGATAACGTCTATTGCGTTAGCGATAAGTCTTTCACACTAGGTCTACTTATAAACTTGCACATCTGGTTTTGGATTTTCTTCGGAAAATTGGTGCAAGAAGCGTGGAGTTGCTAACCATTGCTCAGACTTGTATCGCCAGTAGCACGATAACGATATTTATAAATGTTGTAAGGTGAATAAAAGCCTATTATTTGTGAACATTCCA
+
NPQNSKKONKJG>B2;::::>?@EEGBEFIMILMMJQGIJHLISSSEBAAADCDDDCCDDMIQIIHHMOIIHRHHKGJNMSPMJKKSISKSMNMSLSPSPSKQKHJJKKSNLKLHJOIRSNMSGIKMQMSQKPJISKKRMLMJJLJSKSOSMSOOSMLKSKMNJSJSSJIKKNSSLSSMEHIPJNIHMNKJOPLJNHINKLKIH@@ANSSQOISMNOSQKOLSSLNLNSONSSLIKSMPKSNKSNNJDJNJMLISKINPOQLSNNSPGEFGGIFNSSKQSPLLOKMOMJKLLMHMKJSLSPGSSNNIIKJNNNMKMJLNSOSPKSSSOSLNPMOMLJKOPSMLSJSOOSOLSNSKSQLSNRSSHKLOMSJ0000101//49EISNLKNPSNMSMKKJKSLJSPLLLNOJHNPLIGJJJHISSSSSJNPJKMJIKGGJSJJISLMMKNJKILJLJMOIMPSOSKHJJIHL4//0FE944435532)(((+++,22CHISJIHIPNMLSIJOLOS@@@@AD>@KGIOGKHKIPJLIHGGFFIGHJHGNNPMKJRHIIFKIFFFFHJIHKHHJSJHLGGDDFGEHQKPF?@=<==:;<
@1565_2WVZPS_7
GGAATGTTCACAAATCATAGGCTTTTATTCACCTTACAAAATTCATAAATATCGTTATCGTGCTACTGGCGATACAAGTCTGAGCAATGGTTAGCAACTCCACGCTTCTTGCACCAATTTTCCGAAGAAAATCCAAAACCAGATGGGAATTAATTTTTACCCACAGACCTCACCCACCTTTTTCAAGGCACAATCATTCAGATAGAAAAACATAATATTTACCTATAATACTTGTTTTACTCATTTGATTCCTCTTGGGCTACTATCGAATTCAACTTATCTTATAGTCATGTTTCCACGACATCATGAGGAACTAACTTATTTGGTATTACCAAGGGCTTATACAAGTTACCAATTTGTATATCTTCTTGGTTTCTTTTTATCCTTTCGAGATAACGTCTATTGCGTTAGCGATAAGTCTTTCACACTACGTCTACTTATAAACTTGCACATCAGTTGAACTGTAAGATATTATTATATCTCTACTAATTCATCCTTCTTACGGGTGAATTAGTAGAGATATAATAATATCTTACAGTTCAACTGATGTGCAATTTTATAAGTAGACGTAGTGTGAAAGACTTATCGCTAACGCAATAAGAGACATCGAAAGGATAAAAGAAACCAAGAAGATATACAAATTGGTAACTTGTATAAGCCCTTGGTAATACCAAATAAGTTAGTTCCTCATGATGTCGTGGAAACATGACTATAAGATAAGTTGAATTCGATAGTAGCCCAAGAAGCAATAAATAAACAAGTATTATAGGTAAATATTATGTTTTTCTATCTGAATGATTGTGCCTTGAAAAAGGTGGGTGAGGTCTGTGGGTAAAAATTAATTCCCATCTGGTTTTGGATTTTCTTCGGAAAATTGGTGCAAGAAGCGTGGAGTTGCTAACCATTGCTCAGACTTGTATCGCCAGTAGCAGCGATAACGATATTTATGAATTTTGTAAGGTGAATAAAAGCCTATGATTTGTGAACATTCCA
+
JJIOIJSNMOLNSMLPJNSSSLMSLSOJNSKMOLKKJHJIMSNNLSSJLMNSPRJLSKKPLJNSMNMKKPHJNNFJHLSKLKOMSSMSMLKMQKPKONSSMMSMHIINPILSJSSLLJKSNOE@@JLPQSQPNQKKSQQOLQJSLSPSOSOSKJLGJJNKRQHIOJHIHJSISSQIQNMISSSMNGSNSSNNSMMPSSMNSOLNLRQMSJSLSNJSSSKSQSKONRMSMNLNMMNJSSKIDEEDKHFPEHMSJRQSNKQOM?CC74211229HKILIJOILOOJJMJHLONILKNKSKHJKSIJMKKSSLMMQSIMSKQONSMSSNLQKLNSLMLKJQOKJKRSSSISKKKSIORJLNSNRJOILILSHNHBDFGBCFDCDBEIMLOSJPNMNNJKSNSSJHIONLJJJJGJGISJJSLJMNSSLNSKNOIQSMNDBAB??JGDHKMJKKSKIHIHINJLKLMNJHLRSJFIHJKOSKLISSJOJNFGIDDFFFGHKGGHHGMFJKIKSJNQ@??>?AC@BEEDBCCFCEGDDFGELOLGDCEBA;9954////++++,27799897510-*)))*...))***)*493322110)))%%$$$%'$$#$%((*/123668BD@GFDA=:82./,,(()7DGGIJFIMIGSKIKIIKHILKJJSSIMIGHFHEFMKJIFFEEDDGEFGHFACAAAAA7545;=ABCFEDCDCACCEIKJGDCDC<;:88:===>?GC=@=;7711/,,.11,*(&&&'&(((((++&&)99:<?ABBCBAAA@CFGIDA@@@ECDEGHHKLLLGHFISJDKISMLOOILKRNIISLJKKMJHDC@=BBMSONPKHCC<8;CFBDEENGBI@?<SLGJIDCFHLKNKRJSLFGE@44;CBBB@>>???>;;99:BCBB?BC@?=>?@?;<<<;+***)+('''&&(,.68><<<=>CCCEABBCDDGEDAA@@@?@ACCDDCDDBDBCCAABBCC@=<:755444
@1566_2WVZPS_7
GGAATGTTTATAGACATAGCCTTGTGTATGACTGTCTAATCAACAGTGCAAGGAATTAGTTGTGCTCTCAAAAGGAGTTATGTGAAGGAACGATTAAATGGATACATTTAATTAAGTACAATTACTACAAAATCTATAATGACTGGGTAAGTCACCCGTAAGAAGGATGAGTTAGTAGAGATATAATAATATCTTACAGTTCAACTGATGTGCAAGTTTATAAGTAGACGTAGTGTGAAAGACTTATCGCTAACGCAATAGACGTTATCTCGAAAAGATAAAAGAAACCAAGAAGATATACAAATTGGTAACTTGTATAAGCCCTTGGTAATACCAAATAAGTTAGTTCCTCTTGATGTCGTGGAAACATGACTATAAGATAAGTTGAATTCGATAGTAGCCCAAGAGGAATCAAATGAGTAAAACAAGTATTTTAGGTATATATTATGTTTTTCTATCTGAATGATTGTGCCTTGAAAAAGGTGGGTGAGGTCTGTGGGTAAAAATTAATTCCCATCTGGTTTTGGATTTTCTTCGGAAAATTGGTGCAAGAAGCGTGGA
+
PKOJMIKMQNMKKRQKKPMRLSNKMSMKOJLQNPPOMJJKISRSLLKJONQLKJMKSKSKROSONLSRLHLSSSNRMONMSMMPLNOPNOKEDDDFSKSSPKSSKSSSSOMSJEC31111DEGHGHIHIGGINKNHGHIS??>>?HIDHHOHKGGIC:@@>=@ELPMKFIFJGPJJSMPPLKPJJNJKOSNSMSSMNSSLLMSSQNNSJSNOJGFEHGIIRIIJLKSHLFJEEEJKKKOJSONKLIJIJLJIJFHKGHJFFHJHKJJLPRMONIKSSLNEHMOKHOHEEFFGE@5210009AGGEHKHPLILISISSJSSKIJNFMHHGLSMLKKGIOIMLHNPKNONKSLKKSRPGOKIGIHJHIRSKIGEEDEGFGHQPIJGHIKJIJIKFHIGJLHGHHOHPOKSLJPMIHJIHHKGKFHHKLMIHGGKHMSJHHIGEHJIIMHSPHLLSSMOIIJIHLIFIJJIIIIGHILGEJMMMKLEHIIIGEGKFIJNSJKLJHKIIIOF??;<88@99MHJJMKNLIKJJHHLOMSFFIHHJIINJEDFDFEEHDBCBB@?>
@1567_2WVZPS_7
GGAATGTTCACAAATCATAGGCTTTTATTCACCTTACAACATTCATAAATATCGTTATCGTGCTACTGGCGATACAAGTCTGAGCAATGGTTAGCAACTCCACGCTTCTTGCACCAATTTTCCGAAGAAAATCCAAAACCAGATGGGAATTAATTTTTACCCACAGACCTCACCCACCTTTTTCAAGGCACAATCATTCAGATAGAAAAACATAATATTTACCTATAATACTTGTTTTACTCATTAGATTCCTCTTGGGCAACTATCGAATTCAACTTATCTTATAGTCATGTTTCCACGACATCATGAGGAACTAACTTATTTGGTATTACCAAGGGCTTATACAAGTTACCAATTTGTATATCTTCTTTGGTTTCTTTTATCCTTTCGAGATAACGTCTATTGCGTTAGCGATAAGTCTTTCACACTACGTCTACATATAAACTTGCACATCAGTTGAACTGTAAGATATTATTATATCTCTACTAACTCATCCTTCTTACGGGTTACTTACCCAGTCATTATAGATTTTGTAGTAATTGTACTTAATTAAATGTATCCATTTAATCTTTCCTTCACATAACTCCGTTTGAGAGCACAACTAATTCCTTGCACTGTAGATTAGACAGTCATACACAAGGCTATGTCTATAAACATTCCA
+
HJNPSLQRPSJLLQSONKNIMJGHIGFHHEESIIIGHHEIHGHSJSJNKOSSLKJIRMJHISHSSJQHSKINQNJMJJSLHFHHI====B=<<<=GFFILSKOSKSSOSSSPNKJOIKSP;::555=ACBDCGLFIJKNSSSNLMMPPSIPSLIIIJJEHSJHP>=<==SKFISKMJOIDJSPNSRNLKRKSLLNKJGFIJINMQSSJQLSPOQSSLJLSLPLOLNNSSRSISJQQOSSKKJHSSPHGHBDCGEKG221-+)))+-2@CGHKKHIKIKDFEEEHFIISPILIOSHDA9:MLNKLQMKLNMKSSSNLONKQQSSKSOIMHHKSQOSOJSKQSNNNONLLPQMSINMRPSKJKPQSNMJOSR4/19:?:=<<<2>DHHHLFFMPNKSLNMMILLMMSJIKJJNHHIJDCCBCHE@<>AECA@@ACCEJHGIIMJJMSSPMOLSSJSSLMNPPLKKMSMIPNOKSKSPSLSNSGHFEELJKKIKNLSMLKKJQLKHHIIMIQJLMKSJJJNKINJJSJIIIGHOSLSKKLNLSPOKLIJJLGKIKLMINHSSFBBBCHFFNNNSPLLLPNNJJLIMIHONISMKMMSOJSPKJKKLLLJMJNLJPILHJRJISKLNLSFNNIGLJGKKJHHJJHIGGIIIHJGGJLSMMIIKKL
@1568_2WVZPS_7
GGAATGTTCACAAATCATGGCTTTTGTACCTTACAACATCATAAATATCGTTATCGTGCTACTGGCGATACAAGTCTGAGCAATGGTTAGCAACTCCACGCTTCTTGCACCAATTTTCCGAAGAAAATACAAAACCAGATGGGAATTAATTTTTACCCACAGACCTCACCCACCTTTTTCAAGGCACAATTATTCAGATAAAACATAATATTTACCTATAATACTTGTTTTACTCATTTGATCCTTCTGGCTACTCGAATTCAACTTATCTTATAGTCATGTTTCCACGACATCATGAGGAACTAACTTATTTGGTATTACCAAGGGCTTATACAAGTTACCAATTTGTATATCTTCTTCATTTTCTATCCATTCGAGATAACGTCTATTGCGTTAGCGATAAGTCTTTCACACTACGTCTACTTATAAACTTGCACATCAGTTGAACTGTAAGATATTATTATATCTCTACTTAACTCATCCTTCTTACGGGTGACCTTACCCAGTCATTATAGATTTTGTAGTAATTGTACTTAATTAAATGTATGAGTTTAATTGTTCCTTGCACATAACTCCCTTGAAGCACAACTAATCCTTGCACTGTTGATTAGACAGTCATACACAAGGCTATGTCTATAAAC
+
?=;=>?@?8663222,((%%%%'1*()&&&)'%%'.000,,,.75349433336+)))***(())--,,,.?=>?=><>>CDJSLSNSJSSIGJHISIGIHJKGAA?BGHE/.../+)+**++//-,-(((((9:G:999565/411**))))('&)('(*)*,-0))*.4.0<BDQSD=887EIKGCBBB?@?;75552--68444444BBA>@GSGFFFJD:;;;;?KA@CB44442234())1('%&'...-,--=>B@?@@AHDDA?@@@@AA@;;54430/**)....98899:=>KFGGKFMSSJLLOISLKJSSINJSSOJSMPSSOKPSSNLHKSOLRPISJGIGOIAB>=-('''*''&&&0,,.39<ABHIMLNSSJKLKLSPISHJFHEIDCBA<=>=/@ABBLGJCCBA===<--4566662201134=<<=>CLNJSKGJHJN@GSD=>=>>IEFDG@@?1/..1+++**)+)))*+.556:::9:B999@585555>?B7665550.D<<;<<@E99631100482344220/)((%%%&')*)(((),,**&%%'())*+++++(('''((((*4777++*5<??GIJKI,++++4446<ACDJILPJHSMPJSLJNSOIIHEDD?
@1569_2WVZPS_7
GGAATGTTTATAGACATAGCCTTGTGTATGACTGTCTAATCAACAGTGCAAGGAATTAGTTGTGCTCTCAAAAGGAGTTATGTGAAGGATAGATTAAATGGATACATTTAATTAAGTACAATTACTACAAAATATATAATGACTGGGTATGTCACCCCGTAAGAAGGATGAGTTAGTAGAGATATAATAATATCTTACAGTTCAACTGATGTGCAAGTTTATAAGTAGACGTAGTGTGAAAGACTTATCGCTAACGCAATAGACGTTATCTCGAAAGGATAAAAGAAACCAAGAAAATATACAAATTGGTAACTTGTATAAGCCCTTGGTAATACCTAATAAGTTAGTTCCTCATGATGTCGTGGAAACATGACTATAAGATAAGTTGAATTCGATAGTAGCCCAAGAGGAATCATATGAGTAAAACAAGTATTATAGGTAAATATTATGTTTTTCTATCTGAATGATTGTGCCTTGAAAAAGGTGGGTGAGGTCTGTGGGTAAAAATTAATTCCCATCTGGTTTTGGATTTTCTTCGGAAAATTAGTGCAAGAAGCGTGGAGTTGCTAACCATTGCTCAGACTTGTATCGCCAGTAGCACGATAACGATATTTATGAATGTTGTAAGGTGAATAAAAGCCTATGATT
+
EGDKKCGCCAA3332356GJDFGGHILGGIFLSFHFEGFH43334HMHEHGHDHJIKLRKMJNMINKHHGISSNIHHHHGHJJIOLHDHHJFDDDCSIFIJHIGJKLKQMNSKLSLQGLIILOKIIGHFHILLRSSIHFGB@:8889DDJGHFEGBB8+A>=>ACIIOIIKGHKJHNHE?>@?@@JGSKLNNLLLKILHC@?;;<<=EHLHMNKGIJHOLJNHHFKFGIGFEGFFJKNLPLPOELHFHECDECGFCDCCGLIJGHGHGNRIE?<===GFGFGEOSMKJMJMJLNNSKORSMMKKJISOLJOSJI;;:763513:DCKEDGIIMGGJNDECEHIIIHJJLLHLHJOKSOOSJJNLIMKNPSSOIGFGFGHKJSNOA@AHLJLJODDDEFIOMSHLKJLJJKJMLSISILLIMLKJJMJNKLILPMNSQSMJLKMNMJPRSOMHNSLSKQSMPLLIKOISKSSOMKHHJHKSSSSPINMLSJPSRJHGOOAA@@?=:;;;;>?>CBEGBIKJLNQKSMPJLJIJLQOMDCA?7666955422378=>??BEHHMSHPLJOKJJJHHLLHH@??@?NIMKJSIIIHJPQLLHILGHHINIGEJFHJLMSGKJMLOLPSPIJHGHJMHLLKSOHJHGLGHSP
@1570_2WVZPS_7
GGAATGTTCACAAATCATAGGCTTTTATTCACCTTACAACATTCATAAATATCGTTATCGTGCTACTGGCAATACAAGTTTTTGAGCAATGGTTAGCAACTCCACGCTTCTGCACCAATTTTCCGAAGAAAATCCAAAACCAGATGGGAATTAATTTTTACCCACAGACCTCACCCACCTTCTTCAAGGCACAATCATTCAGATAGAAAAACATAATATTCCTATAATACTTGTTTGCTCAATTCGATTCCTCTTGGGCTACTATCGAATTCAACTTATCTGATAGTATGTTTCCACGACATCATGAGGAACTAACTTATTTGGTATTACCAAGGGCTTATACAAGTTACCAATTTGTATATCTTCTTGGTTTCTTTTATCCATTCGAGATAACGTCTATTGCGTTAGCGATAAGTCTTTCACACTACGTCTACTTATAAACTTGCACATCAGTTGAACTGTAAGATAATATTATATCTCTACTAACCCATCCTTCTTACGGGTGACTTACCCAGTCATTATAGATTCTGTAGTAATTGTACTTAATTAAATGTATCCATTTAATCTTTCCTTCACATAACTCCGTTTGAGAGCACAACTAATTCCTTGCACTGTTGATTAGACAGTCATACACAAGGCTATGTCTATAAACATTCCA
+
2C@@?ABCDKJJOKPLSMGEDEDQJGFECBBFGGG1.,,,..::=FKIGKJSLHHNIHMSSSLOLRSGII-++++:))(''*+*+,-/>BDBDE=<<33345HEGGILLCD=<>BBDD@?@**75569SKSPMJJFDFECHEDDCHSFJSJLFE974455:CG<E?<999:;>>>?:=@A@==<77;ABHSQEED?@@>=>?>@BEEHJQKONGCBA>>9((*'((**-.11011/))*''(&&&,-.0789@DE==CCBPSPIJA????BCBBCDGGGHHGA@966545:;=58((<===@EHEHIPHHSLJKHHKSQHSQGDLMSFKHJKLSOKNSMJMOMLLKMSJIOSIKSLLJSIGHDCB;;;>>@ABCEGC879,,,,KJMSNSNSIKLSNSJ?????SLSSOJKHHHGEH=::9<<<FIFHFLIHQJIMSKMPPPSKOLMINMPMSSLKSSJSNMLPSLIMJSHEFEEFHNSJGDDELSNQSIORISMRJMKKIOIG=;;;97766,,>=<>???GFGGNHSOGHMJKSSLMSKHFEHEINNJKSSJJJHJHGINHKSIOOJHGDC??JGJIKLJJSLSLPMHKGEFMOMSSSLIIONPKSPSJRICB743338ISPMMJRIPSLOMKSIJKIKKIIIKGGFGHIJIHJLS
@1571_2WVZPS_7
CGAATGTTCACAAATCATAGGCTTTTATTCACCTTACAACGTTCATAAATATCGTTATCGTGCTACTGGCGATACAAGTCTGAGCAATGGTTAGCAACTCCACGCTTCTTGCACCAATTTTCCAAAGAAAAATCCAAAACCAGATGGGAATTAATTTTTACCCATAGACCTCACCCACCTTTTTAAGGCACAATCATTGCGGTCAAAAACATTAATGTTTATTATAATACTTGTTTTACTCATTTGATTCCTCTTGGGCTACTATCGAATTCAACTTATCTAATAGTCATGTTTCCACAACATCACGAGGAGCTAACTTATTTGGTATTACCAAGGGCTTATACAAGTTACCAATTTGTATATCTTCTTGGTTTACTTTATCCATTCGAGATAACGTCTATTGCGTTAGCGATAAGTCTTTCACACTACATCTTCTAAACTTGCACATCAGTTGAACTGTAAGATATTATTATATATATTCTACTAACTCATCCTTCTTACGGGTGACTTACCAGTGGTTCTAGATTTTGTAGTAATTGTACTTAATTTAAATGTATCCATTTAATCTTTCCTTCACATAACTCCTTTTAGAAGCACAACTAATTCCTTGCACTGTTGATACAACAGTCATACACAAGGCTATGTCTATAAACATTCCC
+
(((((8;955500-+'&%%%%1255633431243643445AHGECEDQOKMINIGFGJFDDCBFCBDCDH00000><;>>GJQILCCDBCDDB>??FJIGGSLLKMSSOSSKKMKB@><=+32''***80<=?99899EIMJJILHCELSOL8776655-++**,('&'()(&&'''')))8>8(%$%)..--.'&%%%''&&%%%%%+,,-,**,*---,././078:>???BFEFCCC?=>GJGIEGGGHGJF>?DJOMCE53-)(((,32224440)(&&(*++**,))))&)''&%%$%',0<=?ABHJJDCAB@-----211/.)('''-7::>EBBHGC@?A@<<BDEFGHEFGEGIKHJFGH9999;)(((*'531//0)))))<211(''''1111-,,,,-2456666698602:44433)(%%&'''')&&&&&(()/675567?BCEFF:766887855<<=<<+-'-'&&(9>AAJIRKNIJISJKHGE@@=;8/..-(&'()+++-.---,-076667@CEDFEFDD?;8854554-)*)&&&&&)).///25233/,-+,++2:=?EEH>==>?<(''''(*769:;;>>>=?@A=;:9+++2,,/*)(((,/<666677::=@DCFJGFIDB11****,&&%&*
@1572_2WVZPS_7
GGAATGTTTATAGACATAGCCTTGTGTATGACTGTCTAATCAACAGTGCAAGGAATTAGTTGTGCTCTCAAAAGGAGTTATGTGAAGGAAAGATTAAATGGATACATTTAATTAAGTACAATTACTACAAAATCTATAATGACTGGGTAAGTCACCCGTAAGAAGGATGAGTTAGTAGAGATATAATAATATCTTTCAGTTCAACTGATGTGCAAGTTTATAAGTAGACGTAGTGTGAAAAACTTATCGCTAACGCAATAGACGTTATCTCGAAAGAATAAAAGAAACCAAGAAGATATACAAATTGGTAACTTGTATAAGCCCTTGGTAATACCAAATAAGTTAGTTCCTCATGATGTCGTGGAAACATGACTATAAGATAAGTTGAATTCGATAGTAGCCCAAGAGGAATCAAATGAGTAAAACTAGTATTATAGGTAAATATTATGTTA
+
HGGGJKHHHHEEEDCDDDDDEGGIKHGHGGFHGHEFEEEDEEGFFGDFGHGFEDEHECCBCDIKKSSSHCFIHILHFFEFEJHHKIMIKNLKJLNGGFFEDFEGEGHMKDECCCDDBCFGHGIIHEDCCDDFHGGFDEEFEFEEDDEEFEDCB>>>=0<<<=EEFEGFFFIMGIJSJNJNIHHGGGEGHIGIKKGK?JIJOIIIHGGIIIHJIFHGGHJEGCA@AA@CCAAAACCDGHFFKLLGB@@A@@@@@AAAABCCFDFEFGFMJHKHFLMHHKEDDGHKHHHIGJHMMLKHHGGDEFGHFGPJFHFFFJGIFDEDDEILJKGGEDEDEGFEGFEHGDA>>>?@GFGFCECCCGFFDEDDEFFFCC@@@@ACECDEEDCCCDCCDDDDBAAAACBCDDF@FDFDDDEFFEFEFDCBBAACDFFDBAA@@CCBBABA@ACBBDDFEDDB
@1573_2WVZPS_7
CAATGTTCACAAATCATAGGCTTTTATTCACCTTACAACATTCATAAATATCGTTATCGTGCTACTGGCGATACAAGTCTGAGCAATGGTTAGCAACTCCACGCTTCTTGCACCAATTTTCCGAAGAAAATCCAAAACCAGATGGGAAGTGATTTTTACCCACAGACCTCACCCACCTTTTTCAAGGCACAATCATTCAGATAGAAAAACATAATATTTACCTAAAATACTTGTTTTACTCATTTGATTCCTCTTGGGCTACTATCGAATTCAACTTATCTAATAGTCATGTTTCCACGACATCATGAGGAACTAACTTATTTGGTATTACCAAGGGCTTATACAAGTTACCAATTTGTATATCTTCTTGGTTTCTTTTATCCATTCGAGATAACGTCTATTGCGTTAGCGATAAGTCTTTCATACTACGTCTACTTATAAACTTGCACATCAGTTGAACTGTAAGATATTATTATATCTCTACTAACTCATCCTTCTTACGGGTGACTTACCCAGTCATTATAGATTTGTAGTAATTGTACTTAATTAAATGTATCCATTTAATCTTTCCTTCACATAACTCCATTTGAGAGCACAACTAATTCCTTGCACTGTTGATTAGACAGTCATACACAAGGCTATGTCTATAAACATTCCA
+
,+))+3667;>FGNKPSLLJLFLEEDEDMMMLIKMRIIIIOMSJIJSKKRSSSLLNKJMKJSJSSSMIINIKHLGIGHKSMRKLNNKLLMKJSSJSMSKMSSLHKJJSSLNPSQJNFPI:=QDCJGSPIHARPJSKLNSRMJMMOPJSPSSIMFSSSMHOB:E?;::;BFJHJPGOMJIIQSLISRSMNPMKLLFRSLOMLNMLNJKSNSRNNSOMLPOMMPMOMSOKOSKSOOSSKNSSIILOJHQSSMSLQSJEEQSKIKJMHMMHOSLLJSMSNJOKMSLSNOINHSKKOPMMPIRILJSOHISJSSSSMJGGFIOPSKSOMSNSNJSLGJJOKLSMSJSKISLSLKSSKSKOPSMLSOSLJONJHHGISKMJLSNMSSMRSKSSSKMLOSPMSPLJIMIMJKEKISLSLP>>?=;;;;KRSSIJNIJJLJSIKJHLSLJOSJJMNJSPRRJLLOMSQMSJSKMJOIKNKSRSSJOPKJIISOSISQLSNMOSLSLILIGIISJJJSMMMSSKLSMIJSLLQH@AI+SIFILSPPJHMJMIINOKKILKIHILGHGKKQIRSLLJMMPSQSLHHIHINILNMRSNMKJPIGIJHMLGMJSLIPIKSLMLKPQNMKSKLIKIIHIKLMLMGLGHHHMGGFHGHGFFEGGFHIJIMH
@1574_2WVZPS_7
GGAATGTTCACAAATCATAGGCTTTTATTCACCTTACAACATTCATAAATATCGTTATCGTGTTACTGGCGATACAAGTCTGAGCAATGGTTAGCAACTCCACGCTTCTTGCACCAATTTTCCGAAGAAAATCCAAAACCAGATGGGAATTAATTTTTACCCACAGACCTCACCCACCTTATTCAAGGCACAATCATTCAGATAGAAAAACATAATATTTACCTATAATACTTGTTTTACTCATTTGATTCCTCTTGGGCTACTATCGAAATCAACTTATCTTATAGTCATGTTTCCACGACATCATGAGGAACTAACTTATTTGGTATTACCAAGGGCTTATACAAGTTACCAATTTGTATATCTTCTTGGTTTCTTTTATCCTTCGAGATAACGTCTATTGCGTTAGCGATAAGTCTTTCACACTACGTCTACTTATAAACTTGCACATCAGTTGAACTGTAAGATATTATTATATCTCTACTAACTCATCCTTCTTACGGGTGACTTACCCAGTCATTATAGATTTTGTAGTAATTGTACTTAATTAAATGTATCCATTTAATCTTTCCTTCACATAACTCCTTTTTAAGAGCACAACTAATTCCTTGCACTGTTGATTAGACAGTCATACACAAGGCTATGTCTATAAACATTCCA
+
AEJJKLKLPKJKLQSLLMIHJJQKMSJKSMPOLSSIIJMKMIKNNIKJJOSRSMSLLNNJSLJLJLIKOLLKQGJPPKPQSQQQKKMSLSHSKSGIPSHKSJSNJLSKIPIHISB@3333A?IKNJSKOSQSNSJJNPM>>>>>QSSLSSSNGCFHFFGESKEIKKJQMLLLSRSLLQIPKNLKKLSSSHG@?@3-**(((((,-479?NQSILKMOIKNISKSNKIIKLPSLSMKLNRSKSISJQISHKKMQSSNNMLLO@????BDDSMSKMQSQJSIMHFEBE445KNDOGBADACJLJIRKSJQSQSOSMLQJGGHF@@@@@SMMPOLJKJNJOISNSSKNSKSMSIKSQRSSSSSNSSSMLLH753477:330/5:D9885//:@@LHNIJHKJLSLLKMKNMMLLJIHIJSLSQKSLKISIKNOJOJOSSMINNROSSSNJIJMNLORLIILSRLLMLSORSLSSQLHMJHSFFDBEKGD2223ABEEGFFHIFGFIROCEDEDDFBIJMHKJRISHHFJHIJRKLIKJKJMILHJGJIHIHOHHIJILHIGGFIHHHHKIKOKKF@?:9IFGEDDGFA<<61/,)''(../004=@EFKJGKGKHJMJNSKOLJSJGFEDFGGEIHKJHFGKHIFFIFFIIFEDCCDDDGHII
@1575_2WVZPS_7
CGGGAATGTTCACAAATCATAGGCTTTTATTCACCTTACAACATTCATAAATATCGTTATCGTGCTACTGGCGATACAAGTCTGAGCAATGGTTAGCAACTCCACGCTTCTTGCACCAATTTTCCGAAGAAAATCCAAAACCAGATGGGAATTAATTTTTACCCACAGACCTCACCCACCTATTTCAAGGCACAATCATTCAAATTAGAAAAACATAATATTTACCTATAATACTTGTTTTACTCATCTGATTCCTCTTGGGCTACTATCGAATTCAACTTATCTTATAGTCATGTTTCCACGACATCATGAGGAACTAACTTATTTGGTATTACCAAGGTCTTATACAAGTTACCAATTTGTATATCTTCTTGGTTTCTTTTATCCTTTCGAGATAACGTCTATTGTGTTAGCGATAAGTCTTTCACACTACGTCTACTTATAAACTTGCACATCAGTTGAACTGTAAGATATTATTATATCTCTACTAACTCATCCTTCTTACGGGTGACTTACCCAGTCATTATAGATTTTGTAGTAATTGTACTTAATTAAATGTATCCATTTAATCTTTCCTTCACATAACTCCTTTTGAGAGCACAACTAATTCCTTGCACTGTTGATTAGACAGTCATACACAAGGCTATGTCTATAAACATTCCA
+
&%$$$%&&'*'(().87BCGHGIHHJNMLJKKKKHFB>?6656DE@AKKJPLKMIJFGHLHFKGFJHIKHHHGEGEHHMLHIIFJIOINKIHIF@@AAABKSNMIHIHJKSSNOMSMKQSFKKSD878KLKSPJMMLINHLFNMKKSSLPPMFIMGIOSSJKJHINISKNIHIIKIOKSKSEFFB/))))+++,././00/.--,,-/02ADNSSKIJMKSJNNSSSSJPSLMKJNLSLSPNJSLOKHN::998>>?HFFFKLINSRMGD?@??AEGGMJJFILJSJQHJFHJIHJISMIJJFIEGKMJMPSJPSLOLLLILQQHGGGFINSSKKJSIHPNJSQNNMNLKIQIEGGIGHIOPOQSMKKSMJHIJINLSJKKPIMSMFFHKEIIGIIKJHJSLSKSSLLKSOONLEIFFGGLGDFDEKIIGKHHHGGIJHJIOKOMIJLJMSLKLNKMPSPJMKSKKMLLRKOLOJPJSLMNNMLKIHKKJJLINKNMNOQKIRHHNNKKLHJIMDFGICDHKKOJLRJOIHIKMNSNKLRJSJMSLKJHIMLRKJOLLJMHJGKLKLLSSMNOSLHDE==JHHIGSKLJQOJOKOLSQMHMKSHKIRLJSIJMNIKLPNQPSSOKJKIGGJJKLSKKJKJGIFEEEGFMFFEDDFFJJIKMIG
@1576_2WVZPS_7
GGAATGTTCACAAATCATAGGCTTTTATTCACCTTACAACATTCATAAATATCGTTATCGTGCTACTGGCGATACAAGTCTGAGCAATGGTTAGCAACTCCACGCTTCTTGCACCAATTTTCCGAAGAAAATCCAAAACCAGATGGGAATTAATTTTTACCCACAGACCTCACCCACCTTTTTCAAGGCACAATCATTCAATCAAGAAACGTCAATATTTACCAATAATACTTGTTTTACTCATTTGATTCCTCTTGGGCTACTATCGAATTCAACTTATCTTATAGTCATGTTTCCACGACATCATGAGGAACTAACTTATTTGGTATTCCCAAGGGCTTATACAAGTTACCAATTTGTATATCTACTTGGTTTCTTTTATCCTGTCGAGATAACGTCTATTGCGTTAGCGATAAGTCTTTCACACTACGTCTACTTATAAACTTGCACATCAGTTGAACTGTAAGATATTATTATATCTCTACTAACTCATCCTTCTTACGGGTGACTTACCTAGTCATTATAGATATTGTAGTAATTGTACTTAATTAAATGTATCCATTTAATCTTTCCTTCACATAACTCCTTTTGAGAGCACAACTAATTCCTTGCACTGTTGATTAGACAGTCATACACAAGGCTATGTCTATAAACATTCCA
+
KENJJSSMJNNSQSSKSSKOMNKRGFGFIKSSLSJIHGGILNKNRSISKLSKLSRNNQOLGNNIKSPNPSIIJJIROKSJQLNQQSMSNHSIJSSKQLSISNSNILLJSSKSKINGFFESBGSA@ABKMKSSPPJLSLSHEHEG////MHJMMMLKSSOGSSQJLMLMJIIHG<C/FFFFSNNLPKSJLJJJILJAA=2***)*+('()('())))+?CEEGHHHHMISLIIOHIRLSNJSSIJOOMKOGHILLOIIHNMPJJJ=<<EGFFLDBBCCE((((('('&&&(3(((((ACBEFDDCBCCPSSOLOSIKPLSMGHHIGFE:::111//>LNJKSMJMKNIKNSMLJRLSGNKSMOJOLGCDF7///00//-./+38DINSQMLKSMPSJHJIHIJMMSMMAKOSLLSJIMRMSSMNRNNRKSKSSKQRQOPMNLRKSSSQPMLSSKSSQJPRLSILSNSSSKMMMLSMPSKLMSMIJNPNMSLMMJNRRSLMSJKJHJKNLSSNPHPSMMLNMSSNSNLJLIKLNJKNIMNMLMSMSPSLMNMKINMSLSMIGFFGKDSSIPIQE955248:DDEJMNNPPMKLMJSSSNSNLLRRMSSSSSOOSQKSOSPMOSJMSQLMMRLSSKMOLNJIRNQNKKOOLMOHNKPJKKLNN
@1577_2WVZPS_7
GGAATGTTTATAGACATAGCCTTGTGTATGACTGTCTAATCAACAGTGCAAGGAATTAGTTGTGCTCTCAAATGGAGTTATGTGAAGGATAGATTAAATGGATACATTTAATTAAGTACAATTACTACAAAATCTATAATGACTGGGTAAGTCACCCATTAAGAAGGATGAGTTGGTGGTATTCTAATAATATCTTACAGTTCAACTGATGTGCAAGTTTATAAGTAGACGTAGTGTGAAAGACTTATCGCTAACGCAATAGACGTTATATCGAAAGGATAAAAGAAACCAAGAAGATATACAAATTGGTCTTTGTATAAGCCCTTGGTAATACCAAATAAGTTAGTTCCTCGTGGTGTCGTGGAAACATGACTATCAGATAAGTTGAATTCGATAGTAGCCCAAGAGGAATCAAATGAGTAAAACAAGTATTATAGGTAAATATTATGTTTTA
+
255;;=CBCBC?A@@ABFKFJFFFGGKJHMSIJIHFHFFGDDEGFFGHFJJSHRNGF??>??FEBBAACHGPMOIGIKIHHJOGJEBCEEE@@?DCGIIJIGHGFMJIB:;;:9:86////07:>=<<<@AFGA@???DCA>=>899CCHFIHEMEB*****+57<=B?::::;@?A98777810(()DIJJG?>>>?KSJKSMPOJGLIIIJOHJLKKKJHIIHIFIEEEE22222277.+..-.-/@@@AAAECCCDEGGFGGHNIHGIH99988HHEFJJOPKMJH>=;0010023333(''')'''&&&'%&(-.3234DDEEDDCCC?>>=>IHHOKMJLMSMLLSHFGFGNIGLEIFHILRNHFEDDHGHHIGHDCCFHHHJMLJ@===>@JCABBDEHFFEFFFFEHFILHIGDFFELIJLHHHQKJI----.DGCJHLHGJJISMM
@1578_2WVZPS_7
GGAATGTTCACAAATCATAGGCTTTTATTCACCTTACAACATTCATAAATATCGTTATCGTGCTACTGGCGATACAAGTCTGAGCAATGGTTAGCAACTCCACGCTTCTTGCACCAATTTTCCGAAGAAAATCCAAAACCAGATGGGAATTAATTTTTACCCACAGACCTCACCCACCTTTTTCAAGGCACAATCATTCAGATAGAAAAACATAATATTTACCTATAATACTTCTTTTACTCATTTGATTCCTTTTGGGCTCTTATCGAATTCAACTTATCTTATAGTCATGTTTCCACGACATCATGAGGAACTAACTTATTTGGTATTACCAAGGGCTTATACAAGTTACCAATTTGTATATCTTCTTGGTTTCTTTTATCCATTCGAGATAACGTCTATTGCGTTAGCGATAAGTCTTTCACACTACGTCTACTTATAAACTTGCACATCAGTTGAACTGTAAGATATTATTATATCTCTACTAACTCATCCTTCTTACGGGAGACTTACCCAGTCATTATAGATTTTGTAGTAATTGTACTTAATTAAATGTATCCATTTAATCTTTCCTTCACATAACTCCTATTGAGAGCACAACTAATTCCTTGCACTGTTGATTAGACAGTCATACACAAGGCTATGTCTATAAACATTACAG
+
IHGHKNMIHGIJINRCDHCABADMGFEGFFGJOJKHHIKKLQLIOIIKLSSOIGLGMIHIKIMLSILINIHHNKLLLIKOMPONSKSLNSISKSSKSSOQLJSJJJNGKOIIKSKIHSMSSQSFFHHJSIRLHMGFNILLDGGEDMILPRQIKJJJKQPHIFDEEIJHISKLDFECDGNFIKSNHGSSNMHKMSJINMSOLRSLKSMOSMKRSMJJLKMNMSSLQSNNHKLHJGIKLJMQSJNPMNKNSKPJKHLC888882/-**''''':<>@FIJHIOLIJISJPLSKPHPMJSOOIKIIJKKONSSSQMPOSMSNSRKMJIGKQJNNMMSSHSKIKOSSKSSJOSSLJLJISLLMOJLKSOSJJEC8778;5555<6IKIGKOOMJIISKKLJKHKMSSLJIPEMNRGIJG@@@@BFKFKFKIOISLJKKNSISLOOMMKOSMLLILSNOLSKKSSECDDDFFNJMIPJSISOSMISQLHJFHLIOLJJLJMQNJJHLHLGQGEEFGGHCH;<IMPKSSIKKQMISSRSKKILSHLNMLFFHHGSKJJIIOPHIKIFHHQKSSLKL97?56@AHHMJLSSSLMDIGSSSKSJHJIMJLNKSKMJLIMLQNQPPNOMJQIHJIJKJKMLLLKHJHINJKIIDA65551333999/.--
@1579_2WVZPS_7
GGAATGTTCACAAATCATAGGCTTTTATTCACCTTACAACATTCATAAATATCGTTATCGTGCTATTGGCGATACAAGTCTGAGCAATGGTTATCAACTCCACGCTTCTTGCACCAATTTTCCGAAGAAAATCCAAAACCAGATGGGAATTAATTTTTACCCACAGACCTCACCCACCTTTTTCAAGGCACAATCATTCAGATAGAAAAACATAATATTTACCTATAATACTTGTTTTACTCATTTGATACCTCTTGGGCTACTATCGAATTCAACTTATCTTATAGTCATGTTTCCACGACATCAAGAGGAACTAACTTATTTGGTATTACCAAGGGCTTATACAAGTTACCAATTTGTATATCTTCTTGGTTTCTTTTATCCTTTCGAGATAACGTCTATTGCGTTAGCGATAAGTCTTTCACACTACGTCTACTAATAAACTTGCACATCAGTTGAACGGTAAGATATTATTATATCTCTACTAACTCATCCTTCTTACGGGTGACTTTATCATCATTATAGATTATGTAGTAATTGTACTTAATTAAATGTATCCATTTAATCTTTCCTTCACATAACTCCATTTGAGAGCACAACTAATTCCTTGCACTGTTGATTAGACAGTCATACACAAGGCTATGTCTATAAACATTCCA
+
JGGINIPLOLSMJMSOSKLIMGHFKSMSSSSKRSSPPKSLMLLQJSISMKJJGJRKIKKHIKLGSJLPQPMLLHOPPSSMSKMMSJSMLLSOJSJPOSPMILSINSLISNLSIJKMHIQK@::998:INHDBFFB>>>;>6322000/0//.+))**,,-467:>;9846DIBPJDHIJHSNOJHLMISPMLSJLKSJNJOSPLJKLISNJLSNSQLKLSFHLLFIKKJSMLSOJOSSPLSLSLLNGJSLSKSLPHDDEMJLJJHJGCCCCEMKLLHNKJPLSONKQJMMQNRLSNSPJSKJLJNHPMSLPJSPSPNJSSOOIKNNMNSPNSJSKMINJSNSPGMNOSQSCCSJKJSNSSQQSLNJLIGFJGMSSLD40E?CFHA@@?FJJOPONNLNJOMONJKQSONSPHPMIHHH@>??@SSPSPSIOSMMNJJJIKQSSQSLIIMKQSMPIPRIGOIHHFDEDBBABCDDIIKGHJIIGGHGQPSNPOIMJMSLJQGE52/....-((''(((+++EFILJJOIKMLSEGEELHSKHHIIJIIKJIKLJJJKJJMHKJKMKGMJLIOQDCAACISNMIKJLMIILFIJSSHOMKKOKIISPSQJMLSRLSOKPRSSRGFFGEHGJKHOKLSHFLSMJJPLPKSHMFHHHHGHGIL
@1580_2WVZPS_7
GGAATGTTCACAAATCATAGGCTTTTATTCACCTTACAACATTCATAAATATCGTTATCGTGCTACTGGCGATACAAGTCTGAGCAATGGTTAGCAACTCCACGCTTGCTTTGCACCAATTTTCCGAAGAAAAATCCAAAACCAGATGGGAATTAATTTTTACCCACAGACCTCACCCACCTTTTTCAAGGCACAATCATTCAGATAGAAAAACATAATATTTACCTATAATACTTGTTTTACTCATTTGATTCCTCTTGAAAAGGACGTGGGAGTTGTATTTAATTCCCATCTGGTTTTGGATTTTTCTTCGGAAAATTGGTGCAAGACGTGGAGTTGCTAACCATTGCTCAGACTTGTATCGGCCATACACAATAACGATATTTATGAATGTTGTAAGGTGAATAAAAGCCTATGATTTGGAACATTCCAGGATGTTATCCCTGAGAAAATAACCTTCACAATGATT
+
GFNNSMLNKLMMKOMQLMIIJJLSKPPOSLLSNLQQHIIJHJJHHHKJOMPSLHKLKNKIKGNISNLMJHHIFFGHOIJIB<===QLJLJNFECE@AAAAG?B=<;8'%%%&&'.@ADHIJCFJJ>=>?DSEMOSMMSOSKKJNPKNJPJGMJHKFH=;<<<HFH@MEEDGHKJKLKSMSNSLKLMHFHEEEHHCCCDDLMKSGKGIMKHHHKKKNNISJSKMNSJSJSKIJIHHJKINSNJJIJHFMLKIJIKLLI>=978898866542-+(('&#"""#%%&.04667;@BBACEGJGHDCCCLIDCA>>AAADCDC<6654.*+,*)*(**)**))*.013422236300---+)(&$$$$$&'%$$$&$%&'')(()*,/34568:::;;;:::===<;:80/.,(---,-,.....,,++022/,))'%%%%%$$%(*/&&%%%'&&'()+*+''&%$&$$$$
@1581_2WVZPS_7
TATTACCAAGGTCTTATACAAGTTACCAATTTGTATATCTTCTTGGTTTCTTTTATCCTTTCGAGATAACGTCTATTGCGTTAGCGATAAGTCTTTCACACTACGTCTACTTATAAACTTGCACATCAGTTGAACTGTAAGATATTATTATATCTCTACTAACTCATCCTTCTTACGGGTGAGTTTATGAGTAGAGATATAATAATATCTTACAACTGATGTGCAAGTTTATAAGTAGACGTAGTGTGAAAGACTTATCGCTAACGCAATAGACGTTATCTCGAAAGGATAAAAGAAACTTCAAGATATACAAATTGGTAACTTGTATAAGACCTTGGTAATAA
+
B==>HHHSHSLSLNSLOKIKLNNLSSSOMRSJKLJLJKMISSHG;:::=66456>A<<<<C99@@@KLKJMSLMMSMPNNPFLPILHMHSIIFGIIGMJLMKJGIJKLIIIKGHHJILJPLMONOKNLJLKLIKJSKSKSIPLRJQMSMLMMSSQNKMMSLKSNIKSLNSPJNIJKFE?>;;977300+++++,-.02<?@??AAA??=;:63.,,06:=CDGFEDCEDE>@>>=?AEDFB@<<;519;<=<;;973449>?ABBA@ABCDFFDCBBAAA=<97666677666644550.,('()*0--,,,--*,-,,,+,,,./11127789:>>ABBACCE
@1582_2WVZPS_7
ATTGACTGGGTAAGTCTCCCGTAAGAAGGATGAGTTAGTAGAGATATAATAATATCTTACAGTTCAACTGATGTGCAAGTTTATAAGTAGACGTAGTGTGAAAGACTTATCGCTAACGCAATAGACGTTATCTCGAAAGGATAAAAGAAACCAAGAAGATATACAAATTGGTAAATTGTATAAGCCCTTGGTAATACCAAATAAGTTAGTTCCTCATGATGTCGTGGAAACATGACTATAAGATAAGTTGAATTCGATAGTAGCCCAAGAGGATTCAAATGAGTAAAATAAGTATTATAGGTAAATATTATGTTTTTCTATCTGAATGATTGTGCCTTGAAAAAGGTGGGTGAGGTCTTTGGGTAAATATTAATTCCCATCTGGTTTTGGATTTTCTTCGGAAAATTGGTGCAAGAAGCGTGGAGTTGCTTACCATTGCTCAGACTTGTATCGCCAGTAGCACGATAACGATATTTTTGAATGTTGTAAGGTGAATAAAAGCCTATGATTTGTCAACATTCCA
+
BCB@@>@122=<@?@....//=>ACDGJKKS@;:;AEDFISSSNJQOHLFFHGA@55555LOSLLINHMHRKSQKHSPJMJMHJIILNGHIKFFFEGHGIGDEJHBBAAAJGEFDFFA@?>>,))))).-,,////??DEDD7777;:::18:;;;<<=@?<<<>IIFINSIMJRJMKG98888==@?DCCEHEKEFFEDDMOIHSMKKKGDCCBDEEFHKLA@A@AMSPLKKDDDEEJHHSIHEB>@@A987853332243220014456789;668??HHKSHIIPMKIHLJKFPJLLGFFHFSEDC@@AB=<;77<9889355;;BB@>>>?@AA@AHMILKGC;;711::::7774+.125?:9...-...,,0,/=====DEI@@=;<=:78777=?@EDDE:::::=788=:::?>==>DFECFD21210001>33356<=99>>=DCCACDDDFEC>>>>?CBBBBFIOPODCBCBFEDEAB@??333430..----.@:::;:78/--,,@5111
@1583_2WVZPS_7
CTGGCGATACAAGTCTGAGCAATGGTTAGCAACTCCACGCTTCTTGCACCAATTTCCCCAAGAAAATCCAAAACCAGATGGGAATTAATTTTTACCCACAGACCTCACCCACCTTCTTCAAGGCACAATCATTCAGATAGAAAAACATAATATTTACCTATAATACTTGTTTTACTCATTTGATTCCTCTTGGGCTACTATAAAATCAACTTATCTTATAGTCATGTTTCCACGACATCATGAGGAACTAACTTATTTGGTATTACCAAGGGCCTATACAAGTTACCAATTTGTATATCTTCTAGGTTTCTTTTATCCCTTAGAGATAACGTCTATTGCGTTAGCGATAAGTCTTTCACACTACGTCTCTTAACTTTCACATCAGTTGAACTGTAAGATATTATTATATCTCTACTAACTCATCCTTCTTACGGGTGACTTACCCAGTCATTATAGATTTTGTAGTAATTGTACTTAATTAAATGTATCCATTTAATCTTTCCTTCACATAACTCCTTTTGAGAGCACAATTAATTCCTTGCACTGTTGATTAGACAGTCATACACAAGGCTATGTCTATAAACATTCCA
+
///9:AJJHKQNKSIJHGNHMKI:88811101164345.///.05458BBDBB<:-543,3<ISMGHKJGISKMIEEHHFEJNSSKDCEAAFGDEFG@B**'((((()::68@B@<<;88=DHQKPLQSOSKONLMPSKHAAAASSJJPMSNMSSSJSSKSOKSMMMMKJLSOOSSSLOSSSSQEBABAFGCDIHLDDD<9-****&&&&((%$%%&%%&&&(-64554477966559---/335@NOKKLQQJNKQSMJSQSSMNLLKILMSOLMROKHLDHIACSSSOKSPSOSJJIM>67:::?AB=B=DB<FBG?98.-.//42//,'&&&',6<@SKIJHIHJIHJSGFJLHIJGGHDC<<<<32/+**+,4)))*545CFEEGSHHOKH888777>555555<20//...///78??CCEE86667<>>?DSDCBBBKHGHLNSSOMSJILPILMPJLSQJKNQMMNOSJLILQHKJSMKILHMIKFGDKGFHHFER?>===HMGGHB==--6>7CFFGFGKIJIIJPLPMJNLMILPSMLQNNSSA@AAB@E555556GFGJHGNGLGEB@@@>@@?774***
@1584_2WVZPS_7
GGAATGTTCACAAATCATAGGCTTTTATTCACCTTACAACATTCATAAATATCGTTATCGTGCTACTGGCGATACAAGTCTGAGCAATGGTTAGCAACTCCACGCTACTTGCACCAATTTTCCGAAGAAAATCCAAAACCAGATGGGAATTAATTTTTACCCACAGACCTCACCCACCTTTTTCAAGGCACAATCATTCAGATAGAAAAACATAATATTTACCTATAATACTTGTTTTACTCAATTGATTCCTCTTGGGCTACTATCGAATTCAACTTATCTTATAGTCATGTTTCCACGACATCATGAGGAACTAACTTATTTGGTATTACCAAGGGCTTATACAAGTTACCAATTTGTATATCTTCTTGGTTTCTTTATCCTTTCGAGATAACGTCTATTGCGTTAGCGATAAGTCTTTCACACTACGTCTACTTATAAACTTGCACATCAGTTGAACTGTAAGATATTATTATATCTCTACTAACTCATCCTTCTTACGGGTGACTTACCCAGTCATTATAGATTTTGTAGTAATTGTACTTAATTAAATGTATCCATTTAATCTTTCCTTCACATAACTCCTTTTGAGAGCACAACTAATTCCTTGCACTGTTGATTAGACAGTCATACACAAGGCTATGTCTATAAACATTCCA
+
KSMPHMNSJQSSPMOOSJHJKNOSKSSKNMOPSPNKNIKHLSSINJLPMRMQNKSOSOOSNJMMJMSLNQKGGGOMGKNKSKLLJMOSLKMSJSKKHPOLSMSKSKIKIKJNSIMMKLRR?@SOKLPSEEDCCFBBEEGJGBEEDGFLKJLSISKBKQLHSJJIINPMMIMGSGHGLEHIJMSLJIKKLJOLJMKKMOKRJIJJLLONOPPQKOPQNLKSLJILNSNOKJRPOLSQRSSPLNJLMNKNOHJJSLSSIKLSMSIKKMGIHSGJIIHQKSJKISSPNKISPIRMNSLNSJSNLKJONRHNQSOLSLMKMPNSSEFEBCOK<<<<<NLLKQSKJSJLJNJMMLLOLLMNSPLMSKGFCC5500./44:5<:;*:EJKRSMLSMSPNKJLJHSILSSMLJQQRLJLLJMLOJONQKNSKSLNIPMQLSINNMKGHIJJLMIJSJMJOKNIKKJKHKPSMSKSOOPSSSMLLHDD@?@@CMJPPJMRJKSKKMSKLIIGKKQKJIKHKKPKISSSKKIMNGPJKKLMKIHMJKLKLKIKMIGLMFKHJJHIJJMIKLIOLPLSKNNOOJGHGFIHGGKQNMMOKJHDBABKHHIBEB=@A@?@4&%%%%%&)*+.45DDFEFHJILKKKLEEDDEEEHFRJFGEDEDEFGHHLI
@1585_2WVZPS_7
GGAATGTTTATAGACATAGCCTTGTGTATGACTGTCTAATCAACAGTGCAAGGAATTAGTTATGCTCTCAAATGGAGTTATGTGAAGGAAAGATTAAATGGATACATTTAATTAAGTACAATTACTACAAAATCTATAATGACTGGGTAAGTCACCCGTAAGAAGGATGAGTTAGTAGAGATATAATAATATCTTACAGTTCAACTGATGTGCAAGTTTATAAGTAGACGTTGTGTGAAAGACTTATCGCTAACGAAATAGACGTTATCTCGAAAGGATAAAAGAAACCAAGAAGATATACAAATTGGTAACTTGTATAAGCCCTTGGTAATACCAAATGAGTTAGTTCCTCATGATGTCGTGGAAACATGACTATAAGATAAGTTGAATTCGATAGTAGCCCAAGAGGAATCTAATGAGTAAAACAAGTATTATAGGTAAATATTATGTTTTTCTATCTGAATGATTGTGCCTTGAAAAAGGTGGGTGAGGTCTGTGGGTAAAAATTAATTCCCATCTGGTTTTGGATTTTCTTCGGAAAATTGGTGCAAGAAACGTGGAGTTGCTAACCATTACTCAGACTTGTATCGCCAGTAGCACGATAACGATATTTATGAATGTTGTAAGGTGAATAAAAGCCTATGATTTGTGAACATTCCA
+
JPMSNMLKOJLONNMKMJMJLMOLJHMNSSQQSPSMJIIJHJPMMSOJOSJKNJSSKSMKNSLJRKLNSNQKNPNIILIJKLSKSKLPFSSJNSSLLSOJSNPKJKLRSMSMLSSSJJMNJSOKGHGEFNSRMMOLIKINJQNSIJORMLNSKMOIF@JGEEIIIJLSKSHKMLHSSPNKIOJKNLQSSSMMSQNNQLKSKRMOISRSSSKMSKINIPJKJKJKMKLIHHILJPQLHSSKJKDSB;<EGFFGIGIKNJSSNLLQPLKOIOIMJSSLPKOECDCEKIKBHJHJINJOOMSNPILOMGIMSIKSKSSLSKJKPKKISLMLKHSIGHPKQLLIJHKKJMOSKKSLHKOSKJMIIIKHKJKSLJJJFEEGGMOLLJKIGKJNKIOKHFGHFGJMHILJLKPPLMSSSSLSQLOMJLSKPOIOKKLHIIKLIKSGJMSLRPKLIMFJKSQLKKLOKNKJSSOLMSPMMNPMHFKIKSHMIMONLJILOKNMLMIJKKSERMOLJNLIGGGFIKIOISSPKKSRIFKGCSN88;LIMMKNLKNIHHIMJJKIGHA>>?AB@???>>??A?76634344898;===BBCCDEDFFGIDDDCDDCCDDGMJKJABBBBQKIIIFEFFEGGIIJHKMLIKFHGHHKLMQIKKFFGGFGG
@1586_2WVZPS_7
GGAATGTTCACAAATCATAGGCTTTTATTCACCTTACAACATTCATAAATATCGTTATCGTGCTACTGGCGATACAAGTCTGAGCAATGGTTAGCAACTCCACGCTTCTTGCACCAATTTTCCGAAGAAAATCCAAAACCAGATGGGAAATTAATTTTTACCCACAGACCTCACCCACCTTTTTCAAGGCACAATCATTCAGATAGAAAAAACATAATATTTACCTATAATACCTTTACGCATTAGATTCCTCTTTGGGCTACTATCGAATTCAACTTATCTTATAGTCATGTTTCCAGAACATGAGGAACTAACTTATTTGGTATTACCAAGGGCTTATACAAGTTACCAATTTGTATATCTTCTTGGTTTCTTTTTTATCCTTTCGAGATAACGTCTATTGCGTTAGCAATAGTCTTTCACACTACGTCTACTTATAAACTTGCACATCAGTTGAACTGTAAGATATAATTATATCTCTACTAACTCATCCTTCTTACGGGTGACTTACCCAGTCATTATAGATTTTGTAGTAATTGTACTTAATTAAATGTATCCATTTAATCTTTCCTTCACATAACTCCTTTTGAGAGCACAACTAATTCCTTGCACTGTTGATTAGACAGTCATACACAAGGCTATGTCTATAAACATTCCA
+
LHIOJLLSLJJJJKSSMHKMIJILLSNSSLLQJHGHKJMKSOSIJJNSSMSSMNNSHLGGIIHSJINJNSNJSGGFNIOHSHHLLLLLMMOLOSKLLOKPNNSLLIJEEFIHHJLHLSJKNKMGJISSLKSIJIBCBA@/-)*)*+7;@KGJGEDCNKIGIMKCJ@986899BCGKGJRMNLJNOOISJPNIIMNLOMSKJMMJFBCFJOSRKINMIIMJSOHMJKFG@?=3(%%%(&,''''')))>>ACDBCC3--HIQQSSPOGHFEEGGCB<;:88;;;21,,,--/,+++('%%$%%'>A@BDGJSRLIRMFEDEDDEMA.....77FGJHIKMKLOLLPKKJPKSLSSOIQNJLHLHG>>>..//302112?EDGHG9777BBBBJIKQKSKJMSJLSHGHFGN1111122BFD5CMIRSOHKJKRSRMQRSNNSLJOLPLIOLMJLJKLNSMJRQFGISSJD@HISLSNOSSLSJSSNSJEBBCBNSONOKIJJHKHJSSRIKIHMKJMNSSLLONQKIKOOSSSKHJIPOOLLRHLJKKKGOPJLSKNKNINIOIFSPLONMF@?<=HJIJMJMKLHJKMKQKSMONIIKJSHSQNIQSLJMFDCCDE<;<<<HGGGGHIMIKIJJJLHGGIIIHKJJGIEEGGIKMIQK
@1587_2WVZPS_7
CTGTACATATTTATAACATTCATGTGTTAACGTAAGTATTCTGGGATACAACCAGCACCTGGAATGGTACTAGACATAGCCTTGTGTATGACTGTCTAATAAACAGTGCAAGGAATTAGTTCTGCTCTCAAAAGGAGTTATGTGAAGGAAAGATTAAATGGATACATTTAATTAAGTACAATTACTACAAAATCTATAATGACTGGGTAAGTCACCCGTAAGAAGGATGAGTTAGTAGAGATATAATAATATCTTACAGTTCAACTGATGTGCAAGTTTATAAGTAGACGTAGTGTCAAAGACTATCGCTAACGCAATAGACGTTATCTCGAAAGGATAAAAGAAACCAAGAAGATATACAAATTGGTAACTTGTATAAGCCCTTGGTAATACCAAATTAGTTAGTTCCTCATGATAAATGAAAACATCATTATGAGATAGTCAATTGGACGTTGATAACCAAGAAGAAGGAAATCAATGATAAAACAAGTATTATAGGTAAATATTCTCTGTTTTTATCTGAATGATTGTGCCTGAAAAAGGTAGGATCATATGAGGTAAAATTAATTCCCATCTGGTTTTGAATTATAGGAAGAAGTATGAGTAAGAAGCGTGGAGTTGTTGCTAACCATTGCTCAGACTTGTAACGCCAGTAACACGATAACGATATTTATGAATGTTGTAAGGTGAATAAAAGCCTATGATTTGTGAACATTCCA
+
%'''%%$$$$%&%&$$$%%&$$$$$$#$$$$&%%%$%$$$#$##$&321111?ABBBC@>2212330/-----.CCSKHSLIMMHQJMLSILJOSLJMLJSNOSHPLHGKNHJ666644543335555446BCHSGGEGGII<5555=CSIKOHHPHIBJJSOKSSSJMQJNSSOJJJLLSKSAAA@?<<==GJGLLKNKSMSLKILHEFFEDEDEB>AA:??@>100''''',++++++,9<:788FHJGLIIIHILMLJJGIKJSJMLSHJLJJLKSMKIGEFF>==6621111(((((531...::;@;;;;??@@FIHIIIHJONLFIHIEGGE==><>22201,('&%$%%&)-//4566GGEGDDFFEDCB@??AEHGC;;=AAB>=7,***+-.../222200,)(&&&$$&%%&&(-'((%$##$&''''''%%$%%&%%$%%$$$$$$$$&&$$&%%%')()**-(**))''&%&)-,-*)'''(*+****))+',''$$$$%)**-1)**5567=>A@@443,*)'(-///0+(&&&%$$##$$%$$%$$$$%')))..))1+-+*'))---'%%$%%$$#$%%)**(&$#""###$%&'''&'())+5421.422222JOHHEFFAABBBEFEEFKSIFGCCDDACA=888;DFCBDGIIKMIFHHHFNINIEEDEG:;;;;HHHKIGIHSGHDB::<;:;?DEC@BB
@1588_2WVZPS_7
GGAATGTTCACAAATCATAGGCTTTTATTCACCTTACAACATTCATAAATATCGTTATCGTGCTACTGGCGATACAAGTCTGAGCAATGGTTAGCAACTCCACGCTTCTTGCACCAATTTTCCGAAGAAAATCCAAAACCAGATGGGAAATAATTTTTACCCACAGACCTCACCCACCTTTTTCAAGGCACAATCATTCAGATAGAAAAACATAATATTTACCTATAATACTTGTTTTACACATTTGAATGATTGTGCCTTGAAAAAGGTGGGTGAGGTCTGTGGGTAAAAATTATTTCCCATCTGGTTTTGGATTTTCTTCGGAAAATTGGTGCAGAGCGTGGAGTTGCTGACCCGTTGCTCAGACTTGTATCGCCAGTAGCACGATAACAGAGATTTATGAATGTTGTAAGGTGAATAAAAGCCTATGATTTGTGAATTTCCA
+
EOJJGHJKKKJCCCCDNJHIHNIKKKISSQRSKHGEA@?<<@ABCFGLIGOLIMJLKHIGGIFJJKJKIFFFEEMLKGNIHIMMKHIIHKJIGHKGOSISQNKKKIHGFMHJKJIHGGJSOKG???AHOJSOKKJJMSOOOMPLNINOQSMNHKFHGMHHNH@AAACFFIGLEIKFSIKJHJJHGFGMKSRMGIQNLJKJHHIGKIJKLLIOLIJHHGFKLPHJHIHIHGIIKMMOSKSMJHIHMJMJJHKGGHPSNMB@A?>AIHMSHFDHIGFDBA@?AA@=>=9;??AGFKDEGC/>601>BDGCBGGDGGEGSOFFF;:::::99863333/+))))23547;:98711012013344-('&''('())*8:<=>>;9986223443))(&&''+(2(((((;;;:988999::::?><::89774-,--,+(&&%%%%'(
@1589_2WVZPS_7
GGAATGTTTATAGACATAGCCTTGTGTATGACTGTCTAATCAACAGTGCAAGGAATTAGTTGTGCTCTCAAATGGAGTTATGTGAAGGAAAGATTAAATGGATACATTTAATTAAGTACAATTACTACAAAATCTATATTGACTGGGTAAGTCACCCGTAAGAAGGATGAGTTAGTAGAGATATAATAATATCTTACAGTTCAACTGATGTGCAAGTTTATAAGTAGACGTAGTGTGAAAGACTTATCGCTAACGCAATAGACGTTATCTCGAATGGATAAAAGAAACCAAGAAGAGATACAAATTGGTATCTTGTATAAGCCCTTGGTAATACCACATAAGTTAGTTCCTCATGATGTCGTGGAAACATGACTATAAGATAAGTTGAATTCGATAGTAGCCCAAGAGGTATCAAATGAGTAAAACAAGTATTATAGGTAAATATTATATTTTTCTATCTGAATGATTGTGCCTTGAAAAAGGTGGGTGAGGTCTGTGGGTAATAATTAATTCCCATCTGGTTTTGTATTTTCTTCGGAAAATTGGTGCAAGAAGCGTGGAGTTGCTAACCATTGCTCAAACTTGTATCGCCAGTAGCACGATAACGATATTTATGAATGTTGTAAGGTGAATAAAAGCCTATGATTG
+
FMKJHLNJMNSLSMLISKSJKLMKSKSLSLMQSSOCDCDBDA@AAEHJSIJJAILOHFHGIDCC;;;;;;ALSSMQJIJLIPSPMJIKIQOSNJLSKMKIJJSLNLSOSOMSSOSLSKLSSSSJSJLJKIKMNSIPPMKLQJKOSSSSNIGHB?><9)((''((((6:9:99:;;=FIPHKJJSLKQKKKLLINOHISMIOJSSSSSPSSQKMMKSMMSMPJPLRLNPMPSQKKSIOKKNJMFNSLJJSSSIHSHL=<<888769:44DEIKJISJRMLFHKRSLSMSODKCNSJSKMPSKQIB<?SILNLPLSJSLHEEAA=>>==@@AEEFJJIKJHQIKSRKNLOLOJMJORJRLKMGNMJSSSSSORMOIJJLSSROHD???EDEEHNKIKLMSMILSSKSKKONLSSOSJSMSLSSKSKKOOMRMKKJSKSKSJLNKSNHJGDMKJJOSJGFDEIQKNOMRNSJMKKJS@GDRSSQSQSMSILLONKIOSSSSSNSSLQSKSSLHKKEJJDONLOSSI/////NHIAFGGBCGOMSORLIFKFDCD=<<667JOOSSSRSJIHMKHOJKRPJOILSLSLLSPOOMSLLMS><<<MDDDCELKHOHKMSOQGIISJLKNOLKGOINKLKHJILKMGJGD>:8,'
@1590_2WVZPS_7
GGAATGTTTATAGACATAGCCTTGTGTAGGACTGTCTAATCAACAGTGCAAGGAATTAGTTGTGCTCTCAAAAGGAGTTATGTGAAGGAAAGATTAAATGGATACATTTAATTAAGTACAATTACTACAAAATCTATAATGACTGGGTAAGTCACCCGTAAGAAGGATGAATTAGTAGAGATATAATAATATCTTACAGTTCAACTGATGTGCAAGTTTATAAGTAGACGTAGTGTGAAAGACTTATCGCTAACGCAATAGACGTTATCTCGAATGGATAAAAGAAACCAAGAAGATATACAAATTGGTAACTTGTATAAGCCCTTGGTAATACCAAATAAGTTAGTTCCTCGTGATGTCGTGGAAACATGACTATAAGATAAGTTGAATTCGATAGTAGCCCAAGAGGAATCAAATGAGTAAAAGAAGTATTATAGGTAAATATTATGTTTTTCTATCTGAATGATTGTGCCTTGAAAAAGGTGGGTGAGGTCTGTGGGTAAAAATTAATTTCCATCTGATTTTGGATTTTCTTCGGATAATTGGTGCAAGAAGCGTGGAGTTGCTAACCATTGCTCAGACTTGTATCGCCAGTAGCACGATAACGATATTTATGAATGTTGTAAGGTGATTAAAAGCCTATGATTTGTGAACATTCCA
+
7FIJLJJIJOLHNHJIHIHHHHHKISJHLHMMNISHFEFIEDEEGFNSQHIMHGGIHLHJKISJJFDA>?JRJJHEFFFHHIKMNKPKIOQNOIKLLILHIKKKLHJJKINSMHPLHHHKINGHSILPKJLLJKOJMISLROQLOSLNSMIIGFGHD7@<=?CHMHJJDFJIHPLSLLJMSLSSJKSOLSJSJHJHIKNMLKLKLNRSLMPLHHJSIKOMNG=9:<<<<>KGFILJRSNSNPJJHHHIJILGGKHGGKKLSSLQKHLRMOK?===88886999ABKJFEHGJINBCHLSILSSNSLOHKKOMKKPMLJNHLINOKMNPOOISKKJLKQSOSGHJKIOSIISJIQOKSILKNSLLOSMSMRJKIJNKNLJNJKIIIMKKIKOMHIQJNSJQHLIKKSSLNLSSKKLKONLNRJMJKJNMNPOSLNILROLKSJSPQSSRLCCBCNSKNLJJILIJKJKSLSSLKSNEIBNPHHPIGJJJJJIOHJIJJEHNHLQJSLSJJJCG22M22BCACCSSSQMLDIKSJS8556G,+++,DFGCCB@BJFFEESMJSNNKSKJIKGIKIKMKOJIMKJNKQLLSJHHIHPSIOLMHCCCBCEDEEESMLNSIIHIHKQJILGGFIGNKKJKQSIGGGGEFJMLJKLIRPGIGHHGF
@1591_2WVZPS_7
GGAATGTTCACAAATCATAGGCTTTTATTCACCTTACAACATTCATAAATATCGTTATCGTGCTACTGGAGATACAAGTCTGAGCAATGGTTAGCAACTCCACGCTTCTTGCACCAATTTTCCGAAGAAAATCCAAAACCAGATGGGAAATAATTTTTACCCACAGACCTCACCCACCTTTTTCAAGGCACAATCATTCAGATAGAAAAACATAATATTTACCTATAATACTTGTTTTACTCATTTGATACCTCTTGGGCTACTATCGAATTCAACTTATCTTATAGTCATGTTTCCACGACATCATGAGGAACTAACTTATTTGGTATTACCAAGGGCTTATACAAGTTACCAATTTGTATATCTACTTGGTTACTTTTATCCTTTCGAGATAACGTCTATTGCGTTAGCGATAAGTCTTTCACACTACGTCTACTTATAAACTTGCACATCAGTTGAACTGTAAGATATTATTATATCTCTACTACCTCATCCTTCTTACGGGTGACTTACCCAGTCATTATAGATTTTGTAGTAATTGAACTTAATTAAATGTATCCATTTAATCTTTCCTTCACATAACTCCATTTGAGAGCACAACTAATTCCTTGCACTGTTGATTAGACAGTCATACACAAGGCTATGTCTATAAACATTCCA
+
NISSSRMJIMKLJJSNNNJJMSIOOSNMOSOSKSMNOJLINSMONMMSKNKMKSHMKJJHHGIJNIOLMSOSSSSPMLNPMMPIRGIFHHMQLJISJIPSOSJLHIMNMOLKKI@?>A>????ABCISOJSISSIKSMSLIJKIJIKLSKLSSMHMSSKLISFSLORJSHPJHSJEINHHPSSG====HLSISLJIHGGFJIG@444CDILPNLLKLKSQJLKOLJPLHKIIJMSSONLJMIMMOMMIMKPJMJHLCCMLHSINOSSFEGHJJSRSSHJINMPKJRKJIIJHGOSSLKJNIQLINLSLPHLILONOLJJOHJGIHGPSJJILIMJHOOSKPRJJJOSOHIEEIMSHGMPKKLHKKHKKGGHEGIDEDEFJHGIFKOLMJKKJNIJKJJOLLKOJHIS@IFLGEFFEKIJKMMPIKLIGGHGEFGMHIHKKKSLLSMOJNOLJILMSKJJNSJQJNSILKJISLOOSNLJLMJIIJJMSSG9889DHGFHGJGGHGIIGHJHIHHNFFJHOSJKIGGEGGSJKOJJJJHGPKSIIJHHGJLIGIIIEJFFEEEKPIJNNIIOKSLMKOMHGGFIHSGMJSD=>>=@EHGKPISLHGGMSSKSSJNGJNOLHPLGEEDDEGGIGJHQPOGLKJIJMISEFEDEILGGJOJMI
@1592_2WVZPS_7
GGAATGTTCACAAATCATAGGCTTTTATTCACCTTACAACATTCATAAATATCGTTATCGTGCTACTGGCGATACAAGTCTGAGCAATGGTTAGCAACTCCACGCTTCTTGCACCAATTTTCCGAAGAAAATCCAAAACCAGATGGGAATTAAATTTTACCCACAGACCTCACCCATCTTTTTCAAGGCACAATCATTCAGATAGAAAAACATAATATTTACCTATAATACTTGTTTTACTCATTTGATTCCTCTTGGGCTACTATCGAATTCAACTTATCTAATAGTCATGTTTCCACGACATCATGAGGAACTAACTTATTTGGTATTACCAAGGGCTTATACAAGTTACCAATTTGTATATCTTCTTGGTTTCTTTTATCCGTTCGAGATAACGTCTATTGCGTTAGCGATAAGTCTTTCACACTATGTCTACTTATAAACTTGCACATCAGTTGAACTGTAAGATATTATTATATCTCTACTAACTCATCCTTCTTACGGGTGACTTTACCCAGTTTGGATCTAGATTTTTGTAGTAATTGCATTGATGATACCTTTCATTTAATTTTTCCTCACATAACTCCTTTTGAGAGCACAACTAATTCCTTGCACTGTTGATTAGACAGTCATACACAAGGCTATGTCTATAAACATTCCA
+
IJHIJGNNHOKSLLSHBCBCDHED=;:41004@65...EFFIQJKILOLQLPKNSLKLKNOLMKONQJSNLOHIILAA@@AASISMLLSQQLJSOSNJONQLSMJKJLSSSSOJSFCCBGFHJKLPOLHGIRHNHQKLJPMSJSOSKJRHICCEA@@@AFKIHOGDCCCEJKPPMORQKMSSLRRQOPNOSMMLQSQSOKKNLOLMLKSSSSRSMSMNKSKNNMPLPSSNMLMD:::::JF;;;IKLOSSILNOMMIIOSOKDCDDFIMKSLNLSMLNMNLLOQSKHJHILIKJKJNIFDCCCEECELKKSJNNNOIKSNSSSSSLMLSKNQNKMKNNSNSOSSKJQSLPKKMNKJSJLONKLISNMNLJNJKJMSKJSGCFAOKLLMHHIKKLJLLOHJIJIOIPKIMLKIOGHJSLKPSOLSMMJIKIJMQLJLLPMPKOQMIKHGGFFLHSKSLKJOSSOSOSJSJLRNSSSKLINJOKILHIILLPONIMSKJLLSONILGGJEGBD;6684//1.,***+++)))-.,,,,/000'''&%$%%%$&'$$$$$#####$&''&''&''(')((//@ECDHNSMIISH@LJSJSIILSJSLSMOJKSPMSQPKSSKSMKSNPNKKHMJJSRHLJMISNHSSPLOIJFFFHJIHJMJII
@1593_2WVZPS_7
GGAATGTTCAACAAATCATAGGCTTTTATTCACCTTACAACATTCATAAATATCGTTATCGTGCTACTGGCGATACAAGTCTGAGCAATGGTTAGCAACTCCACGCTTCTTGCACCAATTTTCCGAAGAAAATCCAAAACCAGATGGGAATTAATTTTTACCCACAGACCTCACCCACCTTTTTAAGGCACAATCATTCAGATAGAAAAACATAATATTTACCTATAATACTTGTCTTATTCATTTGATTCCTCTTGGGCTACTATCGAATTCAACTTATCTTATAGTCATGTTTCCACGACATCAAGAGGAACTAACTTATTTGGTATTACCAAGGGCTTATACAAGCTACCAATTTGTATATCTTCTTGGTTTCTTTTATCCTTTCGAGATAACGTCTATTGCGTTAGCGATAAGTCTTTCACACTATGTCTACTTATAAACTTGCACATCAGTTGAACTGTAAGATATTATTATATCTCTACTAACTCATCCTTCTTACGGGTGACTCACCCAGTCATTATAGATATTGTAGTAATTGTACTTAATTAAATGTATCCATGTAATCTTCCCTTCACATAACTCCATTTGAGAGCACAACTAATTCCTTGCACTGTTGATTAGACAGTCATACACAAGGCTATGTCT
+
MLKMMRSSMOOKMRMSOOSROJDSKKJLJKLRMKLIJNKMLMKLMKOMONPSSOJPQJSJJOJLMNOMSLIKJOJOLSKSSIMSOROMJSMNMSNKNLIMNKNIJJKKFSRPQNSNLSOJSPMNEECCJRSQIPSLJNJLLLFJJEEGINOJSHSKJFGFDEB=?GMEHJFCAOKKHIDA6053''(-@?@???EDHLMNKKJMKSKSPSSMOKNOKOJLLJNJONNKISLOHJKOJSSLSOSSQKLPSPSJNMLMKKOQMSQSOJMKMMSRQLMSIMIKFEECDNJNNPMJHSQLLKINSPHSNMIOSMSKMLKMKNMMOSSOPRJMOIMSKLFKPIIIPLRRISMOSJONKSLSNLKSQSMOJLNLJPMSMMSLJSKMHSMQJGA=?HJKKQRKSJSSLRNQRLOMQNIHKKNHISSSLSKSSLKLLNLSSNOBBBBCLKMONNSLOIRMJJIJKJSKSLOJJLOQSKSMNKISSQOOSMMILHLKNOKSSISNKLMMLONKJKRLPLSMSJSLJMOISKJSNKJHJHRKIKJHJLISSSJRNHJKIOGKKIPISMIJGGKSMSSMHJ?=B>?HFLJIGHHINIKOJGFHFHMHNSSKMHJPJNIGCCCDHGNJNJMNMJKJJIIJOJKLLHJKIGGHGKGIEC><
@1594_2WVZPS_7
GGAATGTTCACAAATCATAGGCTTTTATTCACCTTACAACATTCATAAATATCGTTATCGTGCTACTGGCGATACAAGTCTGTGCAATGGTTAGCAACTCCACGCTTCTTGCACCAATTTTCCGAAGAAAATCCAAAACCAGATGGGAATTAATTTTTACCCACAGACCTCACCCACCTTTTTCAAGGCACAATCATTCAGATAGAAAAACATAATATTTACCTATAATACTTGTTTTACTCATTTGATTCCTCTTGGGCTACTATCGAATTCAACTTATCTTATAGTCATGTTTCCACGACATCATGAGGAACTAACTTATTTGGTATTACCAAGGGCTTATACAAGTTACCAATTTGTATATCTTCTTGGTTTCTTTATCCTTTCGAGATAACGTCTATTGCGTTAGCGATAAGTCTTTCACACTACGTCTACTTATAAGCTTGCACATCAGTTGAACTGTAAGATATTATTATATCTCTACTAACTCATCCTTCTTACGGGTGACTTACCCAGTCATTATAGATTTTGTAGTAATTGTACTTAATTAAATGTATCCATTTAATCTTTCCTTCACATAACTCCTTTTGAGAGCACAACTAATTCCTTGCACTGTTGATAAGACAGTCATACACAAGGCTATGTCTATAAACATTCCA
+
GEHJSJNSKHSJLMISKSMJIMQJSSJSSJSSNNKKJOQRLKSMKLSSMSNLSMNKJIA@@@BKMSKJPJILMHLMLLNDFDEFLJSHPOSSSSPKMJKSSNSOHSSSSSOSNJOSRNOKGJQMIOLJKSMKNNSKSOSNLOMKSLSSLMSSJLCCHJJ@DG5D?<;;<?>??LGEKGFCCHLHOSSSQLKLOKJMOJQOLMOJKKSLORSSSKPIQNSLSOQSLPNMHSSRMEMJSRECDCCFMHHKKHNHM???EENSSLKLHG;(((((IFGHJMLLLOJMKIHINIJKOPSMJJIJNLLKSSLKSSSSKSONSMSSJAAA@BJLSIHIRPISSSKNKKLPJGFJSSSHSJLSKNNPLJQOOKLG>>22<<C@8:<-BBBECA<=LJJJPKIINIIHRSMQLHBILKKJJGJJLMMQKLKSORSLISSOKLSSSOSSKORMQNSMNSKQNNKQMPKSSOPSSLSSSSSKKSSILJPPSJMSQJKSMSJQMNJJHKIC?9999FILHJKJOLIOQKPRLMSJMLJKNPSRSKKSQKSKSSLHHHFOSJJMQJOSSGJKJISJFSGJA73201016EKEFILNSSOKKGLNKLSLJMPIHJJSJJQRONJSSLJSMMIMLJIKHJJKJHSKLNMJIHIKIHHGOKHHLHLPJISHHKL
@1595_2WVZPS_7
GGAATGTTTATAGACATAGCCTTGTGTATGACTGTCTAATCTACAGTGCAAGGAATTAGTTGTGCTCTCAAAAGGAGTTATGTGAAGGAAAGATTAAATGGATACATTTAATTAAGTACAATTACTACAAAATCTATAATGACTGGGTAAGTCACCCGTAAGAAGGATGAGTTAGTAGAGATATAATAATATCTTACAGTTCAACTGATGTGCAAGTTTATAAGTAGACGTAGTGTGAAAGACTTATCGCTAACGCAATAGACGTTATCTCGAAAGGATAAAAGAAACCAAGAAGATATACAAATTGGTAACTTGTATAAGCCCTTGGTAATACCAAATAAGTTAGTTCCTCATGATGTCGTGGAAACATGACTATAAGATAAGTTGAATTCGATAGTAGCCCAAGAGGAATCAAATGAGTAAAACAAGTATTATTGGTAAATATTATGTTTTTCTATCTGAATGATTGAGCCTTGAAAAAGGTGGGTGAGGTCTGTGGGTAAAAATTAATTCCCATCTGGTTTTGGATTTTCTTCGGAAAATTGATGCAAGAAGCGTGGAGTTGCTAACCATTGCTCAGACTTGTATCGCCAGTAGCACGATAACGATATTTATGAATGTTGTAAGGTGAATTAAAAGCCTATGATTTGTGAACATTCCA
+
HGILOHLJILJSQMQLHNJSHKKLNINMJNRSIIIOGA@AABSSILSJGMMNILNMIMKSSKOOSMJSLLKMMSSMJSKKJNRMQJMLLNLPLSQLPLJLOGFJOHHIHIIKRNHDDEECGIEB?????SKSSLSIGHIIJIQLLKPNJICG---,,+,0/346JJJKJSOMK=====<<;?FKKJIIHKJIHJLHLOKNSIIHRJLRONSOIHJKJSKKGLMOKMOMHIHINJLSPMSSLKHONLJHLGGHGIGLJJHNSMMSMJSJMJIOKNSJSLNIPSJNHSSMJMMPSKKLSMLLPLRIJNHLBA:0////8:;MGHISIHHGKLNOJHLIPSSQPSLSIKPSSSSLKIHJLOJNIKJLLSSKMHQGJKJKCAAAKCAAEFNSSNNLHGOGISJHIHLKMNSLOIMPILKPJMMEKHGNHNSNHJHJLISPSNMKMPLKSLQSLOJLSORKMGIMHLSLMJIHLHLLIIRHEOIBLOMJIJJGJOKKSISSPKJLPSHINOPNSONE66A67MJKSMKQQOSLSOOJ>BBABJNMLOKPKHIKSDEIHJECEFFKHJJISRINJIKLKSSIJKIFKJNJJJJIGGFHGMJMSKIDCDCDEGHGHFGHKIKEGFGHHLLIGFEEIFGHJJEJHJGHGEGEFGIHJNJNPJHPKMILK
@1596_2WVZPS_7
GGAATGTTCACAAATCATAGGCTTTTATTCACCTTACAACATTCATAAATATCGTTATCGTGCTACTGGCGATACAAGTCTGAGCAATGGTTAGCAACCCACGCTTCTTGCACCAATTTTCCGAAGAAAATCGAAAATCAGATGGGAATTAATTTTTACCCACAGACCTCACCCACCTTTTTCAAGGCACAATCATTCAGATAGAAAAACAAAATATTTACCTATAATACTTGTTTTATTCAATTGATTCCTCTTGGGCTACTATCGAATTGAACTTATCTTATAGTCATGTTTCCACGACATCATGAGGAACTAACTTATTTGGTATTACCAAGGGCTTATACAAGTTACCAATTTGTATATCTTCTTGGTTTCTTTTATCCTATCGAGATAACGTCTATTGCGTTAGCGATAAGTCTTTCACACTACGTCTACTTATAGACTTGATAATCAGTTGAACTGTAAGATATTATTATATCTCTACTAACTCATCCTTCTTACGGGTGACTTACCCAGTCAATATAGATTTTGTAGTAACTGAACTTAATTAAATGTATCCATTTAATCTTTCCTTCACATAATTCCTTTTGAGAGCACAACTAATTCCTTCTTGCACTGTGGATTAGACAGTCATACACAAGGCTATGTCTATAAACATTTCA
+
114EGPSHILJKJKPQSSKGMNJISJIKHLSQJHIHKJRMJJHHJSGSJSLMHEEIHSIMGKKSCFMISOLMKIJNNJLLJLJKNONSC@@=88888:33334CGMHJSNSIIGIEKIS=?C=>?@<>9883212,+,++-/1=>>?IIM>=:;6432112,210114468;>?>GF88SHFIHIGHSNMLIHGFDCCDEMNMJNSPNSMPJSSLQMNSNRPJNKMONKKSSMJNSNPSSNJEOLMAIIFJLHMPDFEJNGDB54*****<BBBCRMHKNJKPLSNIPMSIPINJSIL>>>>H@???@@GDELSKIPSKIHMJNKPHOJLJKPEMLKRLSOOLSMLNOKHSJHHIINMSLKJE11100CFEDEJCGIGHGSJONMIJISIJKOSLMMRNJ@@AAAKHIHSJQKPQKMKJKHOKSIKHJHJGEGDEEG871'&&''(''''..0BBDGHLIIIL>>?NFJKIGGHHGKSNLRONHOHMIHKJNMONJMIIGJIIHHKCABBBCAJFNIOSJKJNKLMJRISJOOSJSJSQINNKRNKJHJISJHISIKIIGLKSKKGJMJ21;113347954)'''',052FGSNKSIAABGDCDB>:.)((23;FIJIIJLHINCAAAACD999999DABEHHIGIGHHGGJ:9999:;855
@1597_2WVZPS_7
GGAATGTTATCTTATAGACATAGCCTTGTGTATGACTGTCTAATCTACAGTGCAAGGAATTAGTTGTGCTCTCAAATGGAGTTATGTGAAGGAAAGATTAAATGGATACATTTAATTAAGTACAATTACTACAAAATCTATAATGACTGGGTAAGTCACCCGTAAGAAGGATGAGTTAGTAGAGATATAATAATATCTTACAGTTCAACTGATGTGCAAGTTTATAAGTAGACGTAGTGTGAAAGACTTATCGCTATCGCAATAGACGTTATCTCGAAAGGATAAAAAAACCAAGAAGATATACAAATTGGTAACTTGTATAAGCCCTTGGTAATACCATATAAGTTAGTTCCTCATGATGTCGTGGAAACATGACTATTAGATAAATTGAATTCGATAGTAGCCCAAGAGGAATCAAATGAGTAAAACAAGTATTATAGTTAAATATTATGTTTTTCTATCTGAATGATTGTGCCTTGAAAAG
+
?==@@?;:*+)''&'+6:CDEMSQKQSKMSSJJJOJKMLMKJLLJPMJKKLMKMJINLKIPKPSMMOMJOSKJNSORLLQHKHIKNRJRSSN>PSLNJSHHHPLLMMMRLMSOLLSMMNJHGSNROLJLKMJNKKLSMNKKHRJILKHNSJSMLMRIIFMG:GEGFQMLSNKKSJNJHIHDHGLILPLLNOKJSNSSSOLLKMKKHPJOIMORNLQNSMJSSSONLKKHMMILIGLMSNSSNJGFF76666KIGEHIRLHHGKOLKIGKJJIPSLKIMNONJLIJMSKILMG?>>CCD?@:99:FKIIMMIKNLLQJIOQKMLBIILKNMFHLJLIHIJMQOMQSOSOLSLJIIKIKKNLSSIHHHGKSSJJLIKIHIOINSHMGHJPLDIMBA?>>BBBCA@BABBGGSSMLSIMHNJSJKFJIIKLKSIKGHJHNNIIGKHGKGIHMKJJHKSSPRRKFJGGFGJHLHJIKRKGHG=;70,,
@1598_2WVZPS_7
GGAATGTTCACAAATCATAGGCTTCTATTCACCTTACAACATTCATAAATATCGTTATCGTGATACTGGCGATACAAGTCTGAGCAATGGTTAGCAACTCCACGCTTCTTGCACCAATTTTCCGAAGAAAATCCAAAACCAGATGGGAATTAATTTTTACCCACAGACCTCACCCACCTTTTCAAGGCACAATCATTCAGATAGAAAAACATAATATTTACCTATAATACTTGTTTAACGCATTTGATTCCTCTTGGGCTACTATCGAATTCAACTTATCTTATAGTCATGTTTCCACGACATCATGAGGAACTAACTTATTTGGTATTACCAAGGGCTTATACAAGTTACCAATTTGTATATCTTCTTGGTTTCTTTTATCCATTCGAGATAACGTCTATTGCGTTAGCGATAAGTCTTTCACACTACGTCTACTTATAAACTTGCACATCAGTTGAACTGTAAGATATTATTATATCTCTACTAACTCATCCTTCTTACGGGTGACTTACCCAGTCATTATAGATTTTGTAGTAATTGTACTTAATTAAATGTATCCATTTAATCTTTCCTTCACATAACTCCATTTGAGAGCACAACTAATTCCTTGCACTGTTGATTAGACAGTCATACACAAGGCTATGTCTATAAACATTCCA
+
HKSKIIMLMKLKMKSLJSIHGEHHIMKIRNOOSSSJKIKNJMOSRHHNOKOQJIHSMPKJLMJSLSIPLNNIIILKMMSQMSSNOEDGDJ>===>OMSHJIFKMHISMSLLSOSLSHLNMHFG8889KLSJMIHFGKKJNPJIN;;;;SSROOKMGLMEDGI;GDCBBCFIJJMSKMJDCFIEHSISOJSKNKNKNQEFDFECA>>>>GGNISSSMNKHJNSLSMMJRSMSQKKSJJKPILILKSLIKJSLPKMKFELRSMMLMIB:::@IFFILLSNSMSONNLNMKIIJSQKSSJSJIMHKOSOKSHMKKSSNRMJIJJPLOMQMSLHMSMIOKLJJJKNKKKJNROSIOSKRPSKGMJIIGGGEEF??@@;:==<745(0//14467<HJQIJJJMMNMLJNSSMJSJHIGFFD;8987CJJNGGIJIJKMOPPMMQLMNJLSKGIHLMRJJSLLHKNQSSOLPQGGSIJLLOKHJIIKJPMHSOM<;;;;JOHOOCC=<<<=<871(()*(((((8IJGFJHIGRLLJLKHJMJJJLMNEGIGLJFHLGHHHHDDDEDNJSSIMJLLLLIKKIKJHGKJSNPSSKLJJINILNHIKFILNJMSKSLLOLHJPRKJLJKKIKGGFGHKGFJPNKHILGFFGGEGEDDEGFGFHGGF
@1599_2WVZPS_7
GGAATGTTCACAAATCATAGGCTTTTATTCACCTTACAACATTCATAAATATCGTTATCGTGCTACTGGCGATACATGTCTGAGCAATGGTTAGCAACTCCACGCTTCTTGCACCAATTTTCCGAAGAAAATCCAAAACCAGATGGGAATTAATTTTTACCCACAGACCTCACCCACCTTTTTCAAGGCACAATCATTCAGATAGAAAAACATAATATTTACTTATAATACTTGTTTTACTCATTTGAATCCTCTTGGGCTACTATCGAATTCAACTTATCTAATAGTCATGTTTCCACGACATCATGAGGAACTAACTTATTTGGTATTACCAAGGGCTTATACAAGTTACCAATTTGTATATCTTCTTGGTTACTTTTATCCATTCGAGATAACGTCTATTGCGTTAGCGATAAGTCTTTGACACTACGTCTACTTATAAACTTGGACATCAGTTGAACTGTAAGATATTATTATATCTTTACTAACTCATCCTTCTTACGGGTGACTTACCCAGTCATTATAGATTTTGTAGTAATTGTATTTAATTAAATGAATCCATTTAATCTTTCCTTCACATAACTCCTTTTGAGAGCACAACTAATTCCTTGCACTGTTGATTAGACAGTCATACACAAGGCTATGTCTATAATGACTGGGTAAGTCACCCGTAGTTAGTAAAGATATAATAATATCTTACAGTTCGACTGATGTCAAGTTTATAAGTAGACGTAGTGTCAAAGACTTATCGCTAACGCAATAGACGTTCTGTCCGAATGGATAAAAGTAACCAAGAAGATATACAAATTGGTAACTTGTATAAGCTTATTTGGTAATACCAATGAGTTAGTTCCTCATGATGTCGTGGAAACATGACTATTAGATAAGTTGAATTCGATAGTAGCCAAGAGGATTCAAATGAGTAAAACAAGTATTATAAGTTGAATACTATGTTTTTCTATCTGAATGATTGTGCCTTGAAAAAGGTGGGTGAGGTCTGTGGGTAAAAATTAATTCCCATCTGGTTTTGGATTTTCTTCGGAAAATTGGTGCAAGAAGCGTGGAGTTGTTAACCATTGCTCAGACATGTATCGCCAGTAGCACGATAACGATATTTATGAATGTTGTAAGGTGAATAAAAGCCTATGATTTGTGAACATTCCA
+
IFMSSSPSKSIONONSSSKJOISOKNLHGGFLLNLLKLKMLSLSNLJJJSSSSLQOSSQJLNLLLSSSPSONIKSKMKJ@?@BCHKSSSJSQJKOSSMQQSORKSMKISLKSISHFC??F,+64446FSPPKJPISJNJLGSJOHGNSLJILPMIQKSHLMLLSHMQHISJLNOLMRKOISSKPHMOPNSNLNLJJOKJNJJJPHNQOSKSOSSRSPSMSNKJPJKKMIMJQSNSSOSPLISJJII?@SSJNROLSKPLSOSJMKSJJMHIMSMIISK==<<<<<LMJGIFEGGLPQHQOMHSKOMSSSSSOOKSPHNKSPHOMKLPM::::;RLGIPPJPOSNISKSSNOJSQSSNSNSNOONPMSSL;666GC??@@KIPHHHLSSJMJSJSMNOSKMLSNSLOSPNKOMSSLOSLBBCCBIGLGJMJJQMMSMSNMLPLNLSQKRSSOIMKMJKMMSSSSOJSSDAAACPKSOSLJHMOMGFJ1///.0112:965669?EDDMEDCCABFMGFHGFFNLIPSISLSQMKPOSSJKLPSJSPSLKJJKRSLHOKHELHGHSGQQGEFE9:/1DCFJNHHMQSMNMLOIQSMNPLHLSQQSNSSMNMOJOLNKLSLSKNIIHSILSSMKSSKLKHJNKIJHIIGIOHSKISLSSSOHKMHJFHE?=>9/0-))*.125>BBBA?>=<<<=>?AAABBDCCCA?)((()8:42.(((1122:?@@AADCC@C444445;::::422,-;<=?><=<<::83321223****))'((/037:=@ACEDDDA?>8/-+**,+++++-048<<:;:9:98865210/*'%%&'(+0--.'&&%&&%%%%&&&&&&'*,,.147999767789988:::<==>>=>?@@><:9658897544357667:/..,((,,))):>>=>>>>???>>=><:;<964310,'())')'&&&:<ACIDA>==>=?@CAB??>?>ABEG@===<<<;:5420.////,,,,-32-.89:DGECACD<<?;<BCCDBDFDCFDDDDHCFFDDFHHEDFH44431,,,*('%&&&&37<<;0100/4866612//,*+//026::.----22345334459><<<<=@A<=<;<<==>>>??@ACA=:9:>??ABAACB;;:::==?>>??A@??@
@1600_2WVZPS_7
GGAATGTTTATAGACATAGCCTTGTGTATGACTGTCTAATCAACAGTGCAAGGAATTAGTTGTGCTCTCAAAAGGAGTTATGTGAAGGAAAGATTAAATGGATACATTTAATTAAGTACAATTACTACAAAATCTATAATGACTGGGTAAGTCACCCGTAGAGAAGGATGAGTTAGTAGAGATATAATAATATCTTACAGTTCAACTGATGTGCAAGTTTATAAGTAGACGTAGTGTGAAAGACTTATCGCTAACGCAATAGACGTTATCTCGAAAGGATAAAAGGAACCTAGAAGATATACAAATTGGTAACTTGTATAAGCCCTTGGTAATACCAAATAAGTTAGTTCCTCATGATGTCGTGGAAACATGACTATAAGTTAAGTTGAATTGGATCGTAGCCCAAGAGGAATCAAATGAGTAAAACAAGTATTATAGGTAAATATTATGTTTTTCTATCTGAATGATTGTGCCTTGAAAAAGGTGGGTGAGGTCTGTGGGTAAAAAATTAATTCCCATCTGGTTTTGGATTTTCTTCGGAAAATTGGTGCAAGAAGCGTGGAGTTGCTAACCATTGCTCAGACTTGTATCGCCAGTAGCACGATAACGATATTTATGAATGTTGTAAGGTGAATAAAAGCCTATGATTTGTGAACATTCCA
+
???EFFJJHJKKIJIHHJLSHGGIIGHGFGGIJHIFHEEEBAAAAFGGHEHFLHHFGFHFIHLIHMHHECBGFCGDDCDIGNIHKKEIFLGHGMLGGGRHKGEGHFHJPJNNLIJGFFFFFEFFGFFGGRHMIHJILGIJIIIJFHFDDEDEDEDA?89620000=?C??>>GHAAAABKGLIKGHSLNSNOIMKNLJKMSLJHJMLLSSKKLIILNIKNIJJJNPQKMNJJIJSOSGJHHFRIKLNSGH<<<<=GEFGISNNKIGLMHMKSJONJSILSISSKOSOMKSNPPMIPJOPJMIIIIKMIGSMQSSLJSSMLPJNQIKSOHNJLJMISIPNKQJJIHGHJJSFEEFFMMSNIJKHMJNNJJNLIJKLKINMHGIIGHLLKMOLL.......-.::;<KHJNMMSSNMSSNGHFIGLKNPMIMIHILKLJKLMIIKQMNSSSLSGFOKPSKOMSKMMOKSMISSJMLSEGCFGJLLMHLSSRSGJMLCBBCBHMSFIHESSKJONIH<<K<<JHNMLOKMNNSRHSMJLHGFLNKSOSPJJQHJNESMFDEFPJLSLJLSMIIOKKMIKLKOJKGSHJIHJJFJ@???@CCGJGD9667BHDD<;=GE==GE=FGNOOKKNLKJIKJNJJJRKKJHJJIJHKSPSJMJLIJMJID
@1601_2WVZPS_7
GGAATGTTCACAAATCATAGGCTTTTATTCACCTTACAACATTCATAAATATCGTTATCGTGCTACTGGCGATACAAGTCTGAGCAATGGTTAGCAACTCCACGCTTCTTGCACCAATTTTTCCGAAGAAAATCCAAAACCAGATGGGAATTAATTTTTACCCACAGACCTCACCCACCTTTTTCAAGGCACAATCATTCAATCAAAAAACATAATATTTACCTATAATACTTGTTTTACTCATTTGATTCCTCTTGGGCTACTATCGAATTCAACTTATCTTATAGTCATGTTTCCACGACATCATGAGGAACTAACTTATTTGGTATTACCAAGGGCTTATACAAGATACCAATTTGTATATCTTCTTGGTATCTTGTATAAGCCCTTGGTAATACCAAATAAGTTAGTTCCTCATGATGTCGTGGAAACATGACTATAAGATAAGTTGAATTCAATAGTAGCCAAGAGGAATCAAATGAGTAAAACAAGTATTATAGGTAAATATTATGTTTTTCTATCTGAATGATTGTGCCTTGAAAAAGGTGGGTGAGGTCTGTGGGTAAAAATTAATTCCCGTCTGGTTTTGGATTTTCTTCGGAAAAATTGGTGCAAGAACATCGTATCGCCAGTAGCACGATAACATATAAATGTTGTAAGGTGAATAAAAGCCTATGATTTGTGAACATTCCA
+
GIEFGIJOLLKNMPNOOMJIOIISSLLSNONJJPNJSGKHHLRJJSISSKNSJIGGFQIIGHIHJRRLJLGFJGHMHIHKGLKLSKRJMNSMOJSLJRNSLMJKOHIQSSOSSRSNGSMKOQOKEEELLQLOSOSLKNONMOSJPNJLLOKKONIRSSSOSKK9SGHLNMQKLSSSHJIJLSKJNILLKRHHKHG?99841*'&&'')3?@BCEFFJKLJLIMINSMJMILLKLIOSSOJLSNKQJKPSKKNIRSKMPQSSSJOSLBBABBSGIJMMMMSJLJMLLPLNKGJLRMJSSJPKHPHLSQSKLPSSOMOSSMLISJSOKOOOSLHKKHKJJ*(((*.>>DEISLSKOMOSKMLIJKHPPLLPJKLSLSOSMSMMKJIILLMNNLNOJJFGJHHKSMRJHKSNLIQJIJE@A@@CCDB>><>=>?<=;:::====?@@A?=;::86663/)))(*.,*))&&*269<?@ABEFHEEBDCBEEDDCCCBGDCD@ECCCDGGEEICCEGKFJSMHDEDDCEEEGHJFHGBJGIO@@DGHLPMPDCCBBHDEFBFFFDJD>CDEFGHC@==3-,,(('&%%$%'*)+))*+.,--/2>B@@>>>>***'(('')*(%%&$$$%(789:<C@<;74)))()*&$$%)*/.0////0479:<>AAAEDDCCACCD>>?>?ABA?????>=<7
@1602_2WVZPS_7
GGAATGTTCACAAATCATAGGCTTTTATTCACCTTACAACATTCATAAATATCGTTATCGTGCTACTGGCGATACAAGTCTGAGCAATGGTTAGCAACTCCACGCTTCTTGCACCAATTTTCCGAAGAAAATTGGTGCAAGAAGCGTGGAGTTGCTAACCATTGCTCAGACTTGTATCGCCAGTAGCACGATAACAATATTTATGAATGTTGTAAGGTGAATAAAAGCCTATGATTTGTGAACATTCCA
+
SNHKINSJKPSMKKNMNSQMMSSSSIISLNKKNPKIFHFFFGOIJJIMJILIMKIIHLIKGIHJQGIMPIFEEFFIPHLJGJSLNHSMJQIKKJGHMHKKJSINHOLKLMJMOHIKMOOSEAMDEFFKKJKIOJLQK@BCCDCCABBEEC>==<;:/.-.23420/.-,,,,+((())0456:;65433*****<7776566337:998999732011112118;;;:9987,,++,,-9:;====<<3
@1603_2WVZPS_7
GGAATGTTCACAAATCATAGGCTTTTATTCACCTTACAACATTCATAAATATCGTTATCGTGCTACTGGCGATACAAGTCTGAGCAATGGTTAGCAACTCCACGCTTCTTGCACCAATTTTCCGAAGAAAATCCAAAACCAGATGGGAATTAATTTTTACCCACAGACCTCACCCACCTTTTTCAAGGCACAATCATTCAGATAGAAAAACATAATATTTACCTATAATACTTGGCTTACTCATTTGATTCCTTTTGGGCTACTATCGAATTCAACTTATCTAATAGTCATGTTTCCACGACATCATGAGGAACTAACTTATTTGGTATTACCAAGGGCTTATACAAGTTACCAATTTGTATATCTTCTTGGTTTCTTTTATCCTTTCGAGATAACGTCTATTGCGTTAGCGATAAGTCTTTCACACTACGTCTATTTATAAACTTGCACATCAGTTGAACTGTAAGATATTATTATATCTCTACTAACTCATCCTTCTTACGGGTGACTTACCCAGTCATTATAGATTTTGTAGTAATTGTACTTAATTAAATGTATCCATTTAATCTTTCCTTCACATAACTCCTTTTGAGAGCACAACTAATTCCTTGCACTGTTGATTAGACAGTCATTCACAAGGCTATGTCTATAAACATTCCA
+
FGFHMJPMMPOSKLOMJNKHNMKJSLLOSKOSNSKNQINNMHGFDJPSNKSSRKJKIMKGJKIOPJHILJKOSIQMMSSNNOKKRJOSKJSJIIJQSIHSMKLSJIJRMSSJSOMISPJKNRSIJIOSRSLSNSPSSSSSLNJNKSSIKLOMNSDDCDCFGSHOONKPOKSMPOSRSLNSQLSNOIHLMLIKKSNLSSL?>>>=../?>DEIOKRJOPKKSSSMRLKSKPMSSORSSQMKLOSIMONNSKJKKJRLKSLSRLLOMI+++++:889;;A<<<<>SMOSMINONQNLMNSPKNJJOOKGBGGKSSQSNOSSLMSSSNLIMMIIJQSIKNMKSKSSNSSLRSLJJSSOLLSKJSLILKMSKMGFE@HHDKKKA>IKNII@;;CBCMJNMILKQKSRLLJKIHRI99998888BB@9;RHGGSIIHPSMSSSSSSSONSKSSLKOQMSQSSMMNSNSMKQSRQNSKLSROSSHMSOOISLMLSKSJLLNSKSKSGMMSMJJPKOJJSLKPLKMSQLSKCCCCCFSISSSLMLSKPSPNMSKMIJMJSKOKPJJHHRQNKHJHHJKE?66//DDFIIIGKKSNPSLOKPNIISLGKNJOIJLOH@EGFMMSMJNNJNIMJJIMKNJIJOHSKLJOPPGKHJDDCCBDFGGJHIHJ
@1604_2WVZPS_7
GGAATGTTTATAGACATAGCCTTGTGTATGACTGTCTAATCAACAGTGCAAGGAATTAGTTGTGCTCTCAAAAGGAGTTATGTGAAGGAAAGATTAAATAGATACATTTAATTAAGTACAATTACTACAAAATCTATAATGACTGGGTAAGTCACCCGTAAGAAGGATGAGTTAGTAGAGATATAATATTATCTTACAGTTCAACTGATGTGCAAGTTTATAAGTAGACGTAGTGTGAAAGACTTATCGCTAACGCAATAGACGTTATCTCGAAAGGATAAAAGAAACCAGAGAAGATATACAAATTGGTATCTTGTATAAGCCCTTGGTAATACCAAATAAGTTAGTTCCTCATGATGTCGTGGAAACATGACTATAAGATAAGTTGAATTCGATAGTAGCCCAAGAGGTATCAAATGAGTAAAACAAGTATTATAGGTAAATATTATGTTTTTCTATCTGAATGATTGTGCCTTGAAAAAGGTGGGTGAGGTCTGTGGGTAAAAATTAATTCCCATCTGGTTTTGGATTTTCTTCGGAAAATTGATGCAAGAAGCGTGGAGTTGCTAACCATTGCTCAGACTTGTATCGCCAGTAGCACGATAACGATATTTATGAATGTTGTAAGGTGAATAAAAGCCTATGATTTGTGAACATTCCA
+
JFJKHHSLNIJMOJQMKSSPRSMLMOJDDAADIKL99999JKSIIHPKIKJSJROJQSINOSQMKKLSJKICSOGKKLKLJMMSSSOLSOKJNSLSOKJHSGHHMHNMLDFLKSJGJJJLLJSLQKGIHIINSLIKPSQMPQRNSKOIMJKNMHJJL8FCGKMSSOOQKMNJPHHHCGHHGB@>78=>@@???@=99:JOJKLMSIKNJKLQMJJOKLSMSNSPSMSJHJOHNSNSPMKSSOSNSSSKMNHKGLFIHHGMOPHKSLHHIOOHSSNOSNIKJOOSJKLE8510112AAEEEKLIJKILPMSSMMLMSQSNOLPKOSSSOQLSISKKSKOJJKSJLKPMQKJJSMKSOKHPQSJNKLPSQJKJHHGFHIEDEBDBA=<=GIFHGEDDEGMJIHKJJOMNSLNLNHNSSMJPSLSSMLOSOILKJMQMOJMJLJHIIINRMSMIRNSSNLMMNKKSISNJSPNSMRQLNIIMNNQNLJISQMIJMLNKJJRJOSSLSSHLFEAAAD@DC;FA@::99:;42/,,,('**()8FKLKSMSRLLJGHHGHCBBFIKSJQLKHJOLNMNLISJLJKSMLOKMJNNHIFEFGMJJHHFDFDDFHEGFFJJJPHIKMKKKLJOHJMIJLILIOJIMNHGIHGGKQIRPSLKHNJKOIHI
@1605_2WVZPS_7
GGAATGTTCACAAATCATAGGCTTTTATTCACCTTACAACATTCATAAATATCGTTATCGTGCTACTGGCGATACAAGTCTGAGCAATGGTTAGCAACTCCACGCTTCTTGCACCAATTTTCCGAAGAAAATTGGTGCAAGAAGCGTGGAGTTGCTAGACCATTGCTCAGACTTGTATCGCCAGTAGCACGATAACAATGAATGTTGTAAGGTGAATAAAAGCCTATGATTTGTGAACATTCCA
+
EFGLMKIOMRSLNQSPNIHIIIKMSSMQSNSQJSIOKMJKGLPKLNLONLLIIIIIHIJGFGHIKQKSKGFFFFIIKSJLHLNJLFEFGIIIHGFFKIJIIIHJIJLMSSSMORLJISJSGSMEFJMLNLPSSLISLSGCGGF<;===?@DBBABA30****111163+++112<>@IFBBBBBEEDDB>9998:>7664467776777;<=>>@AABEEGHECECCB@@@@@@@???;;:42/
@1606_2WVZPS_7
TACCCAGTCATTATAGACTTAGTAGTAATTGTACTTAATTAAATGTATCCATTTAATCCTTCCTTCACATAACTCCCTTTGAGAGAACAACTAATTCCTTGCACTGTTGATTAGACAGTCATACACAAGGCTATGTATA
+
KMHKKIMJRLSLMSMOJLMPKKNNSMLLKPSLJLMSMLLSMQPSKMJHEGFE=2)-CBFFGB??>77=>HEDEGJSMJSJADJGHSSJSSSOSNKSSSSLLHMLLMSSSMSLLIJIIGLSJIJKGHGEEIGDAA?>((%
@1607_2WVZPS_7
GGAATGTTTATAGACATAGCCTTGTGTATGACTGTCTAATCAACAGTGCAAGGAATTAGTTGTGCTCTCAAAAGGAGTTATCTGAAGGAAAGATTAAATGGATACATTTAATTAAGTACAATTACTACAAAATCTATAATGACTGGGTAAGTGACCCGTAAGTAGGATGAGTTAGTAGAGATATAATAATATCTTACAGTTCAACTGATGTGCAAGTTTATAAGTAGACGTCATGTGAAAGACTTATCGCTAACGCAATAAACGTTATCTCGAATGGATAAAAGTAACCAAGAAGATATACAAATTGGTAATTTGTATAATTCCTTGGTAATACCAAATAAGTTAGTTCCTCATGATGTCGTGGAAACATGACTATAAGATAAGTTGAATTCGATAGTAGCCCAAGACA
+
LHLIKISNJSSKPMLMSKINMRNSSSSOORKKJORMSKONLPJQKSPNSOHIIIFIKFFFELSNNFFE@@BCCGSKKKHJLSNSMLJSFSJMNKMMIMMNLILGILLRSSMJRLJIMJSJMQRLSINHHMSNOMNSRORKJOLMSRMSMSGNOSKLSRKGJIOLJRKRNMLPJMMKJLOMKSMNSSOPOSSSMSRSLJNLOISOQSISKOSOKLOKSLLPQLMHSJMLNKK((((((:99>=6<<9:@ADDEIIIJLKJKJSSMMPJSMIKMKMINISSQLSQKSSKSPJSLSIMMKOMNMMJSLOSJPA@@@CSKKMFFHHBAAA?@AHGHGIIIKJILJSSSLRQMNJLJHHIJLJRKMGJGLLSOKKJJLMIMKLSOJL>888JKSJSHJFFFJHIGFFD84-+)'
@1608_2WVZPS_7
GGAATGTTCACAAATCATAGGCTTTTATTCACCTTACAATATTCATAAATATCGTTATCGTGCTACTGGCGATACAAGTCTGAGCAATGGTTAGCAACTCCACGCTTCTTGCACCATTTCCGAAGAAAATCCAAAACCAGATGGGAAATAATTTTTACCCACAGACCTCACCCACCTTTTTCATGGCACAATCATTCAGATAGAAAAACATAATATTTACCTATAATACTTGTTTTACTCATTTGATGCCTCTTGGGCTACTATCGAATTCAACTTATCTTATAGTCATGTTTCCACGACATCATGAGGAACTAACTTATTTGGTATTACCAAGGGCTAATACAAGTTACCAATTTGTATATCTTCTTGGTTTCTTTTATCCGTTCGAGATAACGTCTATTGCGTTATCTCGAACGGATAAAAGAGAACCAAGAAGATATACAAATTGGTAACTTGTATTAGCCCTTGGTAATACCAAATAAGTTAGTTCCTCATGATGTCGTGGAAACATGACTATAAGATAAGTTGAATTCGATAGTAGCCCAAGAGGCATCAAATGAGTAAAACAAGTATTATAGGTAAATATTATGTTTTTCTATCTGAATGATTGTGCCATGAAAAAGGTGGGTGAGGTCTGTGGGTAAAAATTATTTCCCATCTGGTTTTGGATTTTCTTCGGAAAATTGGTGCAAGAAGCGTGGAGTTGCTAACCATTGCTCAGACTTGTATCGCCAGTAGCACGATAACGATATTTATGAATATTGTAAGGTGAATAAAAGCCTATAATTTTAACTGAGAACATTCCA
+
JFKJOKRQNPIMSSSSOJQHKRSIKKPPPMJSMIPKRIJGKHJLLMGSJMSRIMIOQSSSKLLSHKIDFG65555>;;;<BCDFHFFIHHFD;:::::HOOHKMSIIC==--.-,*)*+)<:;CEKQJJSLJHPLLPHCHEFGDGEFGADH>BB@@AAEIJJPHHJKNKNSKJIKJSIIMMRSJKMLOPQOJQIJMQLJLMIHRJLNJIMMOPROLOMRPSSPNKKKPMJJLSNQSOLNLLPSKSSSNOGPNSKGFGHKKNNKSJMOIKQMILSSSLOSIMMILPJKMOHRSOMNMPJINISLIOLLKMSRNSMSIS*)))*>>SSJKMSKLILIPQSOOSLOLOHKHPSOKSSMKMSJSKKMKKJFGEDGKPSPNNNJLH><<=AGKMROKNSLSQQOKJJMISMLLQQDGEEE/---*-,,*40,3**6;=@ADEGHNKHFKLJIFDDCBBBBBCFHFDEEEEEIBAC@?>7;;99:::@BDDCIGHFFGEBDAAABB?<;987;<=>?@?>A@A@@?==<<;<>886447:::;<FDFDGHECEEMJHFGCEEE>=<;<?@AB>::98899;<@BBA?===>>=<=??@=BDB>==?AABBEHILJJJDIKFECCAEKKPHECB?;<DCCBA@>>=?5//@BEQMHG>788GD88EGHG@?LE?IFGGSKB94>=>CBEGGGHFEA<<<>@>5111389>=@?@BB@AACGHCDEABCEHDJJJKMFEEDDEGEEIA;55568FDCD?BGEBB@?>>===>===<;:88774320.,,,,,+(&&%%$#"###$$%&+4/,,,
@1609_2WVZPS_7
GGAATGTTTATAGACATAGCCTTGTGTATGACTGTCTAATCAACAGTGCAAGGAATTAGTTGTGCTCTCAAAAGGAGTTATGTGAAGGAAGATTAAATGGATACATTTAATTAAGTACAATTACTACAAAATTTATAATGACTGGGTAAGTCACCCGTAAGAAGGATGAGTTAGTAGAGATGATACCTTACAGTTCAACTGATGTGCAAGTTTATAAGTAGACGTAGTGTGAAAGACTTATCGCTAACGCAATAGACGTTATCTCGAAAGGATAAAAGAAACCAAGAAGATATACAAATTGGTAACTTGTATAAGCCCTTGGTAATACCAAATAAGTTAGTTCCTCATGATGTCGTGGAAACATGACTATAAGATAAGTTGAATTCGATAGTAGCCCAAGAGGAATCAAATGAGTAAAACAAGTATTATAGGTAAATATTATGTTTTTCTGAATGATTGTGCCTTGAAAAAGGTGGGTGAGGTCTGTGGGTAAAAATTAATTCCCATCTGGTTTTGGATTTTCTTCGGAAAATTGGTGCAAGAAGCATAGAACTGTTCTAACCATTGCTCAGGCTTGTATCGCCAGTAGCACGATAACGATATTTATGAATGTTGTAAGGTGAATAAAAGCCTATGATTTG
+
MPHLSJIKIFHISLSJPONSSKJSJQSPOSPSNSPMSLMOQNSSOLJKPIISGA=55444?SSOSPOMKJJONSMLOPSNMMPSLKKSKOOSLSSLGHI@@?>=422/,-,-///766667?4430/,--5=-++++KMOSSKNMKSLSSSLSHSSNRJJJIKNKKOCDDED/..,,,,-.('&%%((('++++-&%%%%%&&(((()/0?EIJSKKJIMIKKGKMHILSMJNPSMEEDDELKSSJLIOQJNISKSSIJISPSSNNISSSMJKLINJRJSLSSJNSPSSJSSIJJBCC@EMSIPPPRSSSSSPJOLHQNMKLNMNJNMLPNNSSIPSJQKMSOJSLMSSROOOQMLPMSNSSQSLHGISKJISJQHLHKIILFFE>;;;:;<;<@ABDMHLKSSNSNSMJOSHBFGFEIHHKSMOSNMIFFGGD@@@BBB@@??>><:10/../28889CCKJPHGFIOLMSSSNKNMKISJSIIMOLJMSKSJROLSKSQSQLOJSHFFGFOSSSNSIJPNNSONLNQKOMNNIIJDC><933*)**('&%#$#$####$)ADEHGAAA@AJKILJLJILHJHIKSMMSNPLSMHKLLKHJJRSAKHKHJIQMMHJJFEHGJKKHLJHHHDGFEEA@B@&
@1610_2WVZPS_7
GGAATGTTCACAAATCATAGGCTTTTATTCACCTTACAACATTCATAAATATTGGTATCGTGCTACTGGCGATACAAGTCTGAGCAATGGTTAGCAACTCCACGCTTCTTGCACCAATTTTCCGAAGAAAATCCAAAACCAGATGGGAATTAATTTTTACCCACAGACCTCACCCACCTTTTTCAAGGCACAATCATTCAGATAGAAAAACATAATATTTACCTATAATACTTGTTTTACTCATTTGATTCCTCTTGGGCTACTATCGAATTCAACTTATCTTATAGTCATGTTTCCACGACATAGTAGGAACTAACTTATTTGGTATTACCAAGGGCTTATACAAGTTACCAATTTGTATATCTTCTTGGTTTCTTTTATCCTTTCGAGATAACGTCTATTGCGTTAGCGATAAGTCTTTCACACTACGTTTACTTATAAACTTGCACATCAGTTGAACTGTAAGATATTATTATATCTCTACTAACTTATCCTTCTTACGGGTGACTTACCCAGTCATTATAGATTTTGTAGTAATTGTACTTAATTAAATGTATCCATTTAATCTTTCCTTCACATAACTCCTTTTGAGAGCACAACTAATTCCTTGCACTGTTGATTAGACAGTCATACACAAGGCTATGTCTATAAACATTCCA
+
DCCFHGIMCCCDJKKPSSKJJJQSSLMJOQOILNNHIJIGIMMKJLLSKFC>0-----.?@DBEDDELMHJFGHIKJHKKRLLPKJJNJKLKOLJJLLSNSKKKSKIE?>>?DHIFEHFODDSJJJOPSLOKNSKKMNNLPQKHQSJSSSOKSIJPLSJGEE333114443;;<<<BK89B@?@HSJKSONDDECESGFGGHNB:::BBOLLPRMKMSSSMSPSPSSSLLIOSIJMMQSJND@>?>?CKB44=<A>===>NISNQJKBBBDEKGGOLKSSNGRMHJKKLLSSKKIDH:;CCBAD((((()+9:@CCCDCB=>???KIQMHLJRLSNNSSMQKSSNSKSSIOMJLSQSOMMSQSRONE65))++/,300-(1<FGKLBGHLHMKJOSSKLHNMPIMPSFHF222222219888HIJRKIRLLSKQHNPHISNMSSKJSKNKSOJLMKHPKPPRPLRNPSKSSLQSPSSKROKJMHJ@@AB0///1EHGLK==;;;<<;<<:8:89665556;;=JSISKMKQSNIMGNFB742212133E=>>>?LGG=<<<<E@@<////.311//?AHIKQLORQPSMBRSSKJSIKLSJKPSSOSSSNSPMSJKLRNSQMILHMJJKIJJJMNILRMISSNKKIKIGGOSOKKLLOI
@1611_2WVZPS_7
GGAATGTTTATAGACATAGCCTTGTGTATGACTGTCTAATCAACAGTGCAAGGAATTAGTTATCTATATCAAAAGGAGTTATGTGAAGGCAAGATTAAATGGATACATTTAATTAAGTTCAATTACTACTAAATCTATAATGGGTAAGTCACCCGTAAGAAGGATGAGTTAGTAGAGATATAATAATATCTTACAGTTCAACTGATGTGCAAGTTTATAAGTAGACGTAGTGTGAAAGACTTATCGCTAACGCAATAGGCGTTATCTCGAAAGGATAAAAGAAACCAAGAAGATATACAAATTGGTAACTTGTATAAGCCCTTGGTAATACCAAAGAAATAAGTTTGTTCCTCATGATGTCGTGGAAACATGACTCTAAGATAAGTTGAATTCGATAGTAGCCCAAAAGGGATCAAATGAGTAAAACAAGTATTATAGGTAAATATTTTGTTTTTCTATCTGAATGATTGTGCCTTGATAAAGGTGGGTGGGGTCTGTGGGTAAAAATTAATTCCCATCTGGTTTTGGATTTTCTTCGGAAAATTGGTGCAAGAAGCGTGGGGTTGCTAACCATTGCTCAGACTTGTATCGCCAGTAGCACGATAACGATATTTATGAATGTTGTTAGGTGAATAAAAGCCTATGATTTGTGAACATTCCA
+
KQJMSKSJOSJMJKSNSOOJSJKOMIMIOSSIMLOKOKSJLLONQOLJLAGSIHGD?9667))''&&&&&++.DIGHIJKJNKLPHJKNSSSNSIOHGHHGHHOJHIKIOKLSKJHEEEGJJJHNJSNSKHJHMMHD;:::=863233569:=;.0000EJHKJJKJKKJIKSIKMLPHIJKSKSJILKMMSQNJMILNSQSSMJSKSNKMPMONNKJPIHJISKKJJIIEGJGJHPSSSHNQJKIKHEFHEEEEEHNSHMQKJIISHFFKNSSIMGSQSOKPLSMSLSSLNNRNHPSOPSISLJSIHMSSLSSSLJSSMMSSLJOLSSHFA82.+**+,<<<=@IA>B9:LIMIKORSPSMHKKJMKJSMNKKKKNMOSLQJJLRNMSOIPNSKNINJKSOSSOJSSNSMPJQISNSKHKSIKNSSNSLLISOLKNPJJGGFHHH@?>??HSGDFGHHEHGGLLPRSSMOLLLPKLMMJMNLSJLKIMLSSMINSPNLKKFMPMSSLNMJSSMSHHNAFFCBDDCBBBGGIIISE99:LLSQMS?>>===21-/***EGHPNNSRLNJIGIHKMKHIHGHHGKJLSSSOHEGJFKKSMJLFHGGIJFFGFOKOOK99999GJLOSFJIMHHGIIISNJHMNJFGGGKSSNJRIKLMSGFE
@1612_2WVZPS_7
GGAATGTTTATAGACATAGCCTTGTGTATGACTGTCTAATCAACAGTGCAAGGAATTAGTTTTATATCAAATGGAGTTATGTGAAGGAAGGATTAAATGGATACATTTAATTAAGTACAATTACTACAAAATCTATAATGACTGGGTTAGTCACCCGTAAGAAGGATGGGTTAGTAGAGATATAATAATATCTTACAGTTCAACTGATGTGCAAGTTTATAAGTAGACGTAGTGTGAAAGACTTATCGCTAACGCAATAGACGTTATCTCGAAAGGATAAAAGAAACCAAGAAGATATACAAATTGGTAACTTGTATAAGCCCTTGGTAATACCAAATAAGTTAGTTCCTCTTGATGTCGTGGAAACATGACTATAAGATAAGTTGAATTCGATAGTAGCCCAAGAGGAATCAAATGAGTTAAACAAGTATTATAGGTAAATATTATGTTTTTCTATCTGAATGATTGTGCCTTGAAAAAGGTGGGTGAGGTCTGTGGGTAAAAATTAATTCCCATCTGGTTTTGGATTTTCTTCGGAAAATTGGTGCAAGAAGCGTGGAGTTGCTAACCATTGCTCAGACTTGTATCGCCAGTAGCACGATAACGATATTTATGAATGTTGTAAAGTGAATAAAAGCCTATGATTTGTGAACATTCCA
+
LPDMPSJSJSKNSLPMNLMRPMSQQNSMSSSKJKSMMKLOLILSMOQJMNLKLLSSR@?><4'''''(()80EGHLIRKJMNLIRIMNSMIMJSSSNLJKMRNLQOSRNNSLJIIKJPLMSJSMIHLHJSSSMKMLJSSPKLLILHMSPKSKNMMSQM?DFFMSMSNQSMKLJFLKIHNLMIKHKSHLLKLIGKJHHHJKKJPMMISKJSMJOMKRSQSSJSISLPOMJHOKSSSQPIONKLSJOLMIIEIOLHQKGIJNJNMNMHMLLJLNSNPPOOFSROKFMPOMKJMSJOSSRSJKSLJMPSSSNFBCCCDEEHKSSLPLSNIINSSFGFAEHHSSSSSJJNSLQKOJPMMNLJKSOQSLSSOSSSSJJGSNSKMKJOGJHPMSSJSMMLJHMKSIMSFLIOLSPSSLJSKQMLHHOJSNMMHMLKLOSLSLIKJSJPMSSSSKMPLMKSIJJMLHOLSRLSKSSKQOJIGFFSHOSSSMKPMJKSLKKQLSMSJSMPSKNSSSPIK<<F=>KOOILOLKSMQMMSSKS8(((GHNSSSMIHKFBDGJFCDDKJSNSMSNLIJJIHJNSMECCA>?@@GGIIHEHHHHOKNSJIJGGGFHFEFGEKMJLSMLGKNQKLSJNKSIKSKGGJSGJHFGEDGGJKSKMMGIHHHJHMH
@1613_2WVZPS_7
GGAATGTTTATAGACATAGCCTTGTGTATGACTGTCTAATCCACAGTGCAAGGAATTAGTTGTGCTCTCAAAAGGAGTTATGTGAAGGAAAGATTAAATGGATACATTTAATTAAGTACAATTACTACAAAATCTATACTGACTGGGTAAGTCACCCGTAAGAAGGATGAGTTAGTAGAGATATAATAATATCTTACAGTTCAACTGATGTGCAAGTTTATAAGTAGACGTAGTGTGAAAGACTTATCGCTAACGCAATAGACGTTATCTCGAATGGATAAAAGAAACCAAGTAGATATACAAATTGGTAGCTTGTATAAGCCCTTGGTAATACCAAATAAGTTAGTTCCTCATGAGGTCGTGGAAACATGACTATAAGATAAGTTGAATTCGATAGTAGCCCAAGAGGAATCAAATGAGTAAAACAAGTATTATAGGTAAATATTGTGTTTTTCTATCTGAATGATTGTGCCTTGAAAAAGGTGGGTGAGGTCTGTGGGTAAAAATTATTTCCCATCTGGTTTTGGATTTTCTTCGGAAAATTGGTGCAAGAAGCATGGAGTTGCTAACCATTGCTCAGACTTGTATCGCCAGTAACTCGATAACGATATTTATGAATGTTGTAAGGTGAATAAAAGCCTATGATTTGTCAAACGTA
+
NSIHGJSJJJJISIIMQJPIISNKOSSKHJSIISJOMKSGKLOSKSLJMKSISOLOPMSSNMJNLSPSLGFIMMMNMKILSLSQMMHKHKNSLLLHJIFHQKSIRLLSKLMSKLSJINNNKONLJJJIMKSSOJIMKHKSKHILSSQLMNJJKDGGD:;93226BFGS@@@AAJSLLILJJSMPSMSOSKPJKJSMSPRJOMSINNNOOLNOQHLJHSNRSJJJNFJKLHHIKLRSMJSMKMIOLHGGHLGFLJGHGJGHPHKIHIJSLOMNLIJISKIKMJSOSSSSIKKMSJIGFLLKKKNLLKQKIH>>>>?GSLSKPSHLLLJSMRLPIKSKJNPQSKNJJJNLNNKKOSNOOJLHKJHKSLSJNIPSHSJKMPOMSLPJLMLKSJSNIOOMKKSJIMIGJHJKLSSPJSSJNMMIMHOKINJLJGIMOIHGHHFFSPNMNQRSKIJSJOSSKLNSORLMPJSSSLONJMLKILNROSKKSPKJKLLIHPJMIHGGCCHISNSONQSLOMLDFLKNRSNMLSPIIOSSOMJJHFHLKMLNJGGFIFCFIKMJJNHSIKJJPKFHGEGFLKLIMIIHIHJNSIMSGHDFFGHIIIGMLGHFJGFDFEHSIOLA@A@AQIKKIMNKIGJGFGIGJIHHGHHCB@CH=A+(''&&(%
@1614_2WVZPS_7
GGAATGTTCACAAATCATAGGCTTTTATTCACCTTACAACATTCATAAATATCGTTATCGTGCTACTGGCGATACAAGTCTGAGCAATGGTAAGCAACTCCACGCTTCTTGCACCAATTTTCCGAAGAAAATCCAAAATCAGATGGGAATTAATTTTTACCCACAGACCTCACCCACCTTTTTCAAGGCACAATCAATCAGATAGAAAAAACATAATATTTACCTATAATGCTTGTTTTACTCATTTGATTCCTCTTGGGCTACTATCGAATTCAACTTATCTTATAGTCATGTTTCCACGACATCATGAGGAACTAACTTATTTGGTATTACCAAGGGCTTATACAAGTTACCAATTTGTATATCTTCTTGGTTTCTTTTATCCTTTCGAGATAACGTCTATTGCGTTAGCGATAAGTCTTTCACACTACGTCTACTTATAAACTTGCACATCAGTTGAACTGTAAGATATTATTATATCTCTACTAACTCATCCTTCTTACGGGTTACTTACCTAGTCATTATAGATTTTGTAGTAATTGTACTTAATTAAATGTATCCATGTAATCATTCCTTCACATAACTCCATTTGAGAGCACAACTAATTCCTTGCACTGTTGATTAGACAGTCATACACAAGGCTATGTCTATAAACATTCCA
+
BB?DFHHJKJKHJJGF<===>JFSHSJJPKNPLA@@@@FGIJSIPLMOINPOIEHDDIHFHGIHJKHLPJHMHGILKNJGF55555>>@CIHILGLISJPLKRJLHPJNILKHJFAAABIKBB;;;<?DHIGSNGQLMKMJJKHFFKKSSONKSFLJPISJL2IMJISJIKLHMLKIKHINSSNMSHSSMMIKKMIGIHLSKMHCCDIJSJRKISKPJNILMSSKSNSQSSSOKHKQKSSPMRQSSSNSSKKSRONMGGJMISSKSSNJIMSIJSLNKSLMJHJHJKLLLMOKPSMLJNKOHKHQIPKONMSPRLNKLMSFEFDA>>MHJA>>>ISMQJSSSLSPSKNRSLKSSMOSKNSSSHJMAAAA9:11/././.--,-8?IOPHJRLOJIPQFHIHHHMKNLIPPNJNHGMHISGFEEDJHSSINLKIIOJSROKSLMNOOKSJKLRKLOOKPJMJIISNSDCDDEDLKNSNKJGIIEEDDGHGGFJJJKKJLKJLLGGFDEFIMINHILPKOMMLJOJIKGEHGKIIOSJJKMHSMOIMFHFHOIGJMIHHHKHQKHLMKSNHGIJIHIOKPHIEGGHIIGJPMMNLSMSIKPJKSGPGKMSLSMKILOJLKSSMONLJHHFEHGIGLHGHFFEFFFFHGFIFEDDEFFHFGCDG
@1615_2WVZPS_7
GGAATGTTTATAGACATAGCCTTGTGTATGACTGTCTAATCAACAGTGCAAGGAATTAGTTGTGCTCTCAAATGGAGTTATGTGAAGGAAAGATTAAATGGATACATTTAATTAAGTACAATTACTACAAAATCTATAATGACTGGGTAAGTCACCCGTAAGAAGGATGAGTTAGTAGAGATATAATAATATCTTACAGTTCAACTGATGTGCAAGTTTATAAGTAGTAACATGTGAAAGACTTATCGCTAACGTAATAGACGTTATCTCGAATGGATAAAAGAAACCAAGAAGATATACAAATTGGTAACTTGTATAAGCCCTTGATAATACCAAATAAGTTAGTTCCTCTTGATGTCGTGGAAACATGACTATAAGATAAGTTGAATTCGATAGTAGCCCAAGAGGAATCAAATGAGTAAAACAAGTATTATAGGTAAATATTATATTTTTCTATCTGAATGATTGTGCCTTGAAAAAGGTGGGTGAGGTCTGTGGGTAAAAATTAATTCCCATCTGGTTTTGGATTTTCTTCGGAAAATTGGTGCAAGAAGCGTGGAGTTGCTAACCATTGCTCAGACTTGTATCGCCAGTAGCACGATAACGATATTTATGAATGTTGTAAGGTGAATAAAAGCCTATGATTTGTGAAGACGTTA
+
PKOOJNSLNMOJHHMMJOPOOMSNSLSLMSSMOMNMLKKILPHMLSSSHJSSSOLISNLSLNMOSMOSNKSOMMKJPSOLLOSLSSSSONKMNPJFMMJGMKLKSIKNSNNILJJKISLOJSHE@=;:9;==FDCCCBGA7755488KQSKPONBGE?@=;;>@SSNMSSKIMDCC@=??BOMIIJKOQSSKSOJ@AD;:7,++++)*****++,344511++**'''&%&%%&)*.3;<FCBBBBIHHPKOQJSHLLOSSJMKNNMMLJMSQNJSLNNKLKNJSNJOSLMOJSJISOSSJSKSNNMKILILSLIQOMSLIPKSSSJPSMSPSOHMPOSSSJSSMMSSLRRKIKJMNSRKNMKKQPLKKLKIPJGMLMPSIKINKNNJGJCCCBCDD@AFGKJCBCCFHSOMJLNODCBCCLLJQPKGSJSSOOSSSSISPSLQSOSKKMIMSMLSMMQKLMSPSSOSOSSOSSIIKJSLLNPOSKPOLSSJLSRKLPSSKJSMSISLIIP>?C>@HSHIJLSMMMSNJSSQNF@@@MLMPMSOKQLSSLOLKLPQRLSKLSJOOJJSRLGSLRIKJLOMQSNKRQILMOSROSKSSLSSIPMMJKJIHHKSRSHLIJKSLMNROSSSSKSSKJMLKNKMPSMLQNSHSBA72..*)*%
@1616_2WVZPS_7
GGAATGTTAAGAATACATAGGCTTTTATTCACCTTACAACATTCATAAATATCGTTATACATGCTACTGGCGATACAAGTCTGAGCAATGGCTAGCAACTCCACGCTTCTTGCACCAATTTCCAAAGAAAAAATCCAAAACCAGATGGGAAATAATTTTTACCCACAACTCCCTCACCCACCTTTTCAAGGCACAATCATTCAGATAAGAAAAACATAATATTTACCTATAATACTTGTTTTACTCATTGATTCCTCTTGGGCTATATGAATTGACTTATATTCATAGTCATGTTTCCACGACATCAGAAGAAACTAACTTATTTGGTACTACCAAGGGCTTGTGCAGTTACCAATTTGTATATATTTCTTTGGTTTTACTTTATCCATTCGAGATAACGTCTATTGCGTTAGCGATCGTCATTCACACTACGTCTACTTATAAATTTGCACATCAGTTGAACTGTAAGATATTTATTATATCTCTACTAACTCATCCTTCTTACGGGTGACTTACCCAGTCATTATAGATTTTGTAGTAATTGTACTGATTAAATGTATCCATTTAATCTTTCCTTCACATAACTCCTTGAGAGCACAACTCATTCCTTGCACTGTTGATTAGACAGTCATACACAAGGCTATGTA
+
(,----6/++)'(((+-//11??B@C?BA>>BCBBAB777667,,,,,-/06*(''&&)(%&&&&/,,,-4001007>==772212/1101****+3554,,,,)(((&&(11671--.9605005.520*(++16:;;CBC=;;;;=?>@D>>?>8552,+++*13-++**+1,,,,-,3>44<C:FFGEE@@<<=82221154432/./00/02200/1575-////<88435223,---,21/.26)*;;>CEFKH?@???:/,,''''-'&%%)++((()))333//101332867-,,,-,+)(()())'*,*'(+''),(,.-,((((1138956<&&%&&&&(*****,.0/01559*7))((+7+,436/'*)).,:;<:;=<<ABBDHHHDDCCCHGMF775+****+))))*55244---*'%%%+29:;9;;=;11111<>>B@A@@@=>?89,+)(())**,,))--.-411012300/11156553311100+)('%%%%&))**''((-01(((6787851;000111A::776,,++'*)))***)1001303435973:>@;<?@A><:65101()74458:3/..&%$%$(+5446==EEJEEDD:655556BCECBBABEFEDECA:/'
@1617_2WVZPS_7
GGAATGTTCACAAATCATAGGCTTTTATTCACCTTACAACATTCATAAATATCGTTATCGTGCTACTGGCGATACAAGTCTGAGCAATGGTAAGCAACTCCACGCTTCTTGCACCAATTTCCGAAGAAAATTCAAAACCAGATGGGAATTAATTTTTACCCACAGACCTCACCCACCTTTTTCAAGGCACAATCATTCAGGTAGAAAAACATAATGGGAATGTTCACAAATCATAGGCTTTTATTCACCTTACAACATTCATAAATATCGTTATCGTGCTACTGGCGATACAAGTCTGAGCAATGGTTAGCAACTCCACGCTTCTTGCACCAATTTTCCGAAGAAAATCCAAAACCAGATGGGAATTAATTTTTACCCACAGACCACACCCACCTTTTTCAAGGCACAATCATTCAGATAGAAAAACATAATATTTACCTATAATACTTGTTTTACTCATTTGATTCCTCCTTGGGCTACTATCGAATTCAACTTATCTTATAGTCATGTTTCCACGACATCAAGAGGAACTAACTTATTTGGTATTACCAAGGGCTTATACAAGTTACCAATTTGTATATCTTCTTGGTTTCTTTTATCCCTTCGAGATAACGTCTATTGCGTTAGCGATAAGTCTTTCACACTACGTCTACTTATAAACTTGCACATCAGTTGAACTGTAAGATATTATTATATCTCTACTAACTCATCCTTCTTACGGGTGACTTACCCAGTCATTATAGATATTGTAGTAATTGTACTTAATTAAATGTATCCATTTAATCTTTCCTTCACATAACTCCTTTTGAGAGCACAACTAATTCCTTGCACTGTTGATTAGACAGTCATACACAAGGCTATGTCTATAAACATTCCA
+
PJNKLMKOKLQSSKQLSSMJLISLKJFKMSMSLSJMLKLSNNOPLQOSSIPRJSKSLSOLJLJNMILNMJKIJHGPNLPMSSMKLQSMQSSSLLKMLQSNSSSLMMJMJQKSIKJRJJI?3A((DGLOSSSMJKLLNPJOHIIDHHHOIJKSHLPSKJIJKLSJCBCABBFHISIRIJJOKSMNSOJKNOLKOJJSIOSQKMJHFDEJIHHIKMNHMSMQJMSSMQOLMKLMSSKJIHHSSMISH>=FE11//1IOSSMJOSSJKRSKPJKSLIKSILLKMSLLILLGJINOMLSOOQQMJPMISSLSLSKIFHGJJSKOSLNHIMPISSKKSSMSMSMPINSSJSPJSSKPSSMSLRJMGIMLSLSSIHLSJIIMPKGHKNILLSSQKMKNSSSSSSSSSKNNSPSKSRPQMRPSMQJOOMJOLKQLLNSQSMSKOKONMSLMLSNMSSQPRSOSOKSSSISQSSSLJLJSLIJSLOLJSSKJMSLJRHOSLNSSRRQSSMMSSNLIKKSOMQMONPQJPJPDSNSNSNOSNLOSLOSSKSLNOJLSRLNSNLOSSMSSOPLSSISMSHKMJSOJOPIIEFEGI8656<;@=BEFD3GHNPOOKSOSRLOLMMHMSPSOQINSDSSMMNSSNKKJKSKSJJKNLPJLSKNSNOSSSSSOJKOKSMJPIJRLSSMJRNRMSNJRONJSKMLOISSHNPOSSIJKLSSNNJJSSOSQMLSJOOSNJKSJHIEDDECDDGSLOLJNSJMSPKKSSSMNSONSMKPKMJQLOKNJKSPLIHGKNMMSJSMOMSIJMJIKINOLOOSKNSQMNHKNSKKKSSJMKKKNKSSLSLQQSMSSNLSSPIJILKRKQOSJHJSKOKJKSIHLLIHFGHFHMOJOS
@1618_2WVZPS_7
GGAATGTTCACAAATCATAGGCTTTTATTCACCTTACAACATTCATAAATATCGTTATCGTGCTACTGGCGATACAAGTCTAAGCAATGGTTAGCAACTTCACGCTTCTTGCACCAATTTCGAAGAAAATTAAAACCAGATGGGAATTAATTTTTACCCACAGACCTCACCCACCTTTTTCAAGGCACAATCATTCAGATAGAAAAACATAATATTTACCTATAATATTTGTTTTACTCATTTGATTCCTCTTGGGCTACTATCGAATTCAACTTATCTTATAGTCATGTTTCCACGACATCAAGAGGAACTAACTTATTAGGTATTACCAAGGGCTTATACAAGGTACCAATTTGTATATCTTCTTCGTTTTTCTTTATCCTATCGAGATAACGTCTATTGCGTTTAACAGATAAGTCTTTCACACTACGTCTACTTATAAACTTGCACATCAGTTGAACTGTAAGATATTATTATATCTCTACTAACTCATCCTTCTTACGGGTGACTTACCCAGTCATTATAGATTTTGTAGTAATTATTTATCAATTAAATGTATCCATTTAATCATTCCTTCACATAACCCCTTTTGAGAGCACAACTAATTCCTTGCACTGTGGATTAGACAGTCATACACAAGGCTATGTCTATAAACATTCCA
+
GGDGFEGE6666IMNH@@?@@@GHHIDSNOJSLBAAAAHKIONSKSRKKPNII????@<:::1/---13>=?@?@FECD:;8889:??>=>>=993335*****669788669::7555;))((),0//.-''()?>89===@DCKLSJEICCBDBAIIEE+)))))***GHEGIJBDSOLQSKINPKMLKSFEL888878;;<@ABCIDCCCCSLKMSMHLLLSOSSLMIHEIF:6533434778ICCDCOSRRSSSJLRIE;>>=>AGFJIHQ>==<=<<<=>=5647778??@IIGEEIINSONSNSSSSLNOSPQRSSORSRMSLSHSQJLKOIGFFHSSMLPFSGKJKIOISHGIJLJSM<:32321.,*)(((6FILNJDBBBCJOLKLHILKGGEG==;20124=@@B?445?A@=?SJFIGHKJPJQOSMHI10000GFEGEEEIMMIIJNSLMCDCA=@@@@EG<=<=>GIGCCDCH777@9:;4449444ACEEDGLQLLSINHSFC=<<<@;<2//.(')+04222334(&''(*)***+=?ADAA?>23''''',6*****3.)'''5<;<CMSLJJF@9@ABGGJHGQHJJILJLLIIOMLKMQIIHIFJIKHHGSILRILONKIEHIIGFEHLEFDCBDDD877,,)
@1619_2WVZPS_7
GGAATGTTTATAGACATAGCCTTGTGTATGACTGTCTAATCAACAGTGCAAGGAATAAGTTGTGCTCTCAAAAGGAGTTATGTGAAGGAAAGATTAAATGGATACATTTAATTAAGTACAATTACTACAAAATCTATAATGACTGGGTAAGTCTCCCGTAAGAAGGATGGGTTAGTAGAGATATAATAATATCTTACAGTTCAACTGATGTGCAAGTTTATAAGTAGACGTAGTGTGAAAGACTTATCGCTAACGCAATAGACGTTATCTCGAATGGATAAAAGAAACCAAGAAGATATACAAATTGGTTACTTGTATAAGCCCTTGGTAATACCAAATAAGTTAGTTCCTCATGATGTCGTGGAAACATGACTATAAGATAAGTTGAATTCGATAGTAGCCCAAAAGGAATAAAATGAGTAAAACAAGTATTATAGGTAAATATTATGTTTTTCTATCTGAATGATTGTGCCTTGAAAAAGGTGGGTGAGGTCTGTGGGTAAAAATTATTTCCCATCTGGTTCTGGATTTTCTTCGGAAAATTGGTGCAAGAAGCGTGGAGTTGCTAACCATTACTCAGACTTGTATCGCCAGTAGCACGATAACGATATTTATGAATGTTGTAAGGTGAATAAAAGCCTATGATTTGTGAACATTCCA
+
KJLQKNNLMIMMLJLOKSKOONKJHNMKSIIPSSSPHGKJHKHGNRKIIOIMOLLSJSSJNKNQSNLSRFKJOJOOJPEHKNNSLSOSIOOLQMMOKMMKJHSMKMLQSKSOJKHFHHKOOKLISQKHHJKKLMQKOJOOKHSMKSNNOIISLLKNIGKK>>>?LLKSJJJOLNMNJHMNISSSNMSLKOSQLLOKRSPOKJISSIMJJSSLILSRSPMKIIMHLILLJMSHLJNSOSMSSICNIKILJIHJJSJKGNGJKJFGFMGJNMOSHIKJKMKEKKOMSSMMSJMSNSPPMJOLPKKSSSSOSLIF@RMLJJLIMPKHGSFFGHKJMJJKKOIJJHHDHFKOHFGGJHHKHIKJOSLGKLJSKKIGFGGIJHFDECDEEFILLMQDCBCCDFHJIHMKMMMSMPMLJKILPJSMOJHMSIJSIINMIMSMMJKGLJKJSONKLJJMSSNMQLONJSOPOLJNSSMMKIKKLGSSMQNMOKMMLIHKMISKKLKLKMSGLPONIKJIEI5,.FIHGLQKSLGKSKJJLISFFGJJMJIMFD@444336AAACEELHISKLNQIINHHQLJGGEFDEFEHJNMLMEEEFFHHJIIHFEFFIHDFFGSILLKHMIMINGIJKIGIIHKPKHQPRKKJFINLKLNSLLGIKJLHJJKI
@1620_2WVZPS_7
GGAATGTTCACAAATCATAGGCTTTTATTCACCTTACAACATTCATAAATATCGTTATCGTGCTACTGACGATACAAGTCTGAGCAATGGTTAGCAACTCCACGCTTCTTGCACCAATTTTCCGAAGAAAATCCAAAACCAGATGGGAATTAATTTTTACCCACAGACCTCACCCACCTTTTTCAAGGACAATCATTCAGATAGAAAAACATAATATATACCTATAATTCTTGTTTTACTCATTAGATTCCTCTTGGGCTACTATCGAATTCAACTTATCTAATAGTCATGTTTCCACGACATCATGTGGAACTAACTTATTTGGTATTACCAAGGGCTTATACAAGTTACCAATTTGTATATCTTCTTGGTTTCTTTTATCCTTTCGAGATAACGTCTATTGCGTTAGCGATAAGTCTTTCACACTACGTCTACTTATAAACTTGCACATCAGTTGAACTGTAAGATATTATTATATCTCTACTAACTCATCCTTCTTACAGTATTTGTTTCCAGTCATAATAGATTTTGTAGTAATTGTACTTAATTAAATGTATCCATTTAATCTTTCCTTCACATAACTCCTTTTGAGAGCACAACTAATTCCTTGCACTGTTGATTAGACAGTCATACACAAGGCTATGTCTATAAACATTCCG
+
KNIJLKPNOLQRSNRPSKMMLHNH@>>@@OLMNKLIHKKKOSOMSQISQLLSMIKJLN55555;42,'&&&()03:?BDGIJKMKIKNSHMILKSKEKMKK==JHIGDABABRLJ<;;;;00E55@AGSQPSSOHGKKSJISLSKJOKSSSOSSMSSSILNOCKIRIKKGGSSF<4KSOLSMNNHOISKJNNSOISNOKJJJLKLIRKPJKMSNSJSPJOJPSNLPPKOSSLSSSLSKSSIKKNBBB22334CHDHKIIDEHFFHHKISLKKFHSJLIKOLSSKNSKKNRILJLSKSHKJQKLQLMOSKPOQOKJLKNSKQRSSLJNKPMSSPSSSLJLSJISPOSISLFJJSJLMOSSMSNLRSLNCB977797655;6AIHJLMLLJLPJLOMKQMOQLJNSKSOJSOIPSFGHIEEFFGGGGLMKHJNKJSJIJJSMKIJJMSRKILKRMLOJKKLSNNOMMLLNPMKLSHSLJKLJIHJLLFLHH;:::932//0///00,,-,*,-*()-./:;<<==;;;;;@KMNKOLIHSSLIRHKLHHJSIJSISQHOIGGJNLPHNOLSKJLIIIIIMSJOORSJLKJQKISOOIOSGEFMKIIILJJSISLSSKSKMMLRLNHJIILKGJGPJKPSONHIGGGGIFEEFGHHA@@:85
@1621_2WVZPS_7
GGAATGTTTATAGACATAGCCTTGTGTATGACTGTCTAATCTACAGTGCAAGGAATTAGTTGTGCTCTCAATAGGAGTTATGTGAAGGAAAGATTAAATGGATACATTTAATTAAGTACAATTACTACAAAATCTATAATGACTGGGTAAGTAACCCGTAAGAAGGATGTGTTAGTAGAGATATAATAATATCTTACAGTTCAACTGATGTGCAAGTTTATAAGTAGACGTAGTGTGAAAGACTTATCGCTAACGCAATAGACGTTATCTCGAAAGGATAAAAGAAACCAAGAAGATATACAAATTGGTAACTTGTATAAGACCTTGGTAATACCAAATAAATTAGTTCCTCATGATGTCGTGGAAACATGACTATAAGATAAGTTGAATTCGATAGTAGCCCAAGAGGAATCAAATGAGTAAAACAAGTATTATAGGTAAATATTTGTTTTTCTATCTGAATGATTGTGCCTTGAAAAAGGTGGGTGAGGTCTGTGGGTAAAAATTAATTCCCATCTGGTTTTGGATTTTCTTCGGAAAATTGGTGCAAGAAACGTGGAGTTGCTAACCATTGCTCAGACTTGTATCGCCAGTAGCACGATAACGATATTTATGAATGTTGTAAGGTGAATAAAAGCCTATGATTTGTGAACATTCCA
+
NJLHLMJLLJJSKIHHHSNJSSSRSSJQQLJSSOIQLNJMJLLLJJSJNJHSLLOLPLLSSQNSOMSLNOKIIMPSJSKMPKFEDDEEJMNPJQLMKSKMIRMSJMHOOPSSSMIPMIIJMLORIFIGHHJSMOSMSLJSKJLSQNJSGGEGB9:@2,,+++0001;>@AEDGFFGIJMJILSMMISSJKJOSLLSSLJSSJMOQJSSSMSSLLQMLQPSLKPJSSRSJJKHKLKGKSSSLPAHMHJIHIHHHGGHJKMHJJKJGSMKLRNLOSKOSNLOJLSQMSSSKJNPILJKKJRJKQSSNSQSLPSINQJLKSKSKPPLSLSJLSQILMNLSLSSSLMOKLSNKHHGGIJMKOSKILLKSMMMSJJIHFFFFGHJJFFFFIJNJILIHJJHKNJHLIMNPIKSLLSNPSSSJKNNOKINIIKJJJJJINLSLRJKKNJMOSSMQRSSKCB;;;;::;?@FSROSKOMPBGFINSJSPI@B?651107+++++EDCEECHJILLMJE55:08;<==BEOJMPMGHJSKSSKMJMOPKJHLKQKIJCKKJMGJSKJMMSKNOSJIIHGKLPJJKHJLSFONSNIIEFEDHGJJOKFBBBCEFEDFEIKLNOHIIIKMINIKJEGHHILJLJSKPIIIFGFHGHQMSLLLLHMMFIG
@1622_2WVZPS_7
CACAAATCATACCACTTTATTCACCTTACAACATTCATAAATATCGTTATCGTGCTACTGGCGGTACGAGCCTGAGCAATGGTTAGCAACTCCACGCTTCTTGCACCAATTTTCCGAAGAAAATCCAAAACCAGATGGGAATTAATTTTTACCCACAGACCTCACCCACCTTTTTCAAGGCACAACCATTCAGATAGAAAAACATAATATTTACCTAAAATACTTGTTTTACTCATTTGATTCCTCTTGGGCTACTATCAAATTCAACATATCTTATAGTCATGTTTCCACGACATCATGAGGAACTAACTTATTTGGTATTACCAAGGGCTTATACAAGTTACCAATTTGTATATCTTCTTGGTTTCTTTTTATCCGATCGAGATAACGTCTATTGCGTTAGCGATAAGTCTTTCACACTACGTCTACTTATAAACTTGCACATCAGTTGAACTGTAAGATATGTTGAATTTGATAGTAGCCCCAAGAGGAATCAAATGAGTAAAACAAGTATTTTAGGTAAATATTATGTTTTTCTATCTGAATGGTTGTGCCTTGAAAAAGGTGGGTGAGGTCTGTGGGTAAAAATTAATTCCCATCTGGTTTTGGATTTTCTTCGGAAAATTGGTGCAAGCGTGGAGTTGCTAACCATTGCTCAAACTTGTACCGCCAGTAGCACGATAACGATATTTATGAATGTTGTAAGGTGAATAAAAGCCTATGATTTGTGA
+
;22//,+**,(&&&&(.70A900DCEFBCDHFFISOSMKQSNJSIOQMLSA@??AGDCB98954421&%%%'''(-159<AHIHJJJLJGIINJHIJHG<<<<@CFGPQNKSFFF<<<?NSOLSFHEGIOLHJHOIKMMJSSLSSSKOSSISSKLMSKJKRSLSSSRJSMLLSQSMEIPJQJSCCEEBAG76667?@HIRSLSKSLLJLSQMLKLJNJSOSMKSSSSSSLSSSJRKLMNSSRGFJGG98899D<54556IHLSMHKOSNKJSNNJMM=<<99:976778:>88888BABEFSSSSROSJSKJJSLSKSRLKSMNSPKSOJKLKRKSNLSKSODMLSSSKSMSPKRSPJMKOOIKLNKLSMHBA>=<<55544445IGKIMSIOMMRKSKSPKLSMKGGRLNHOSJKKSLSISKIOKOSMIJJPMLKSNKJINMKSLJKJSISKLPPMNKSOLOKSSSSJJSNQSSHIOMGNID:1)@BCCJSSKIHSKSMSKLLKJRS>@ABABAKIGFBCBBCCSMHIFSHJSSRQJ>FDHEIIKKHIOJIHF:9988;@BIHEDBFDBD@CBDCBBDDIKEDADHJJGEDFDBA@=>?@AADJINHHJCBJKAA?99:987000-,*((&&'%%%%+,0111345657<;:;<BAABCCCCDDCGB76666=??@>=))))*>=>>==>>=>ABBBBCEDCCAA@A@BBEDFFGGGDECC@><<=>>FG
@1623_2WVZPS_7
CACGCTTCTTGCACCAATTTTCCAAAGAAAATCCAAAACCAGATGGGAATTAATTTTTACCCACAGACCTCACCCACCTTTTTCAAGGCACAATTATTCAGATAGAAAAACATAATATTTACCTATAATACTTGTTTTACTCATTTGATTCCTCTTGGGCTACTATCGAATTCAACTTATCTTATAGTCATGTTTCCACGACATCATGAGGAACTAACTTATTTGGTATTACCAAGGGCTTATACAAGTTACCAATTTGTATATCTTCTTGGTTTCTTTTATCCTTTCGAGATAACGTCTATTGCGTTAGCGATAAGTCTTTCACACTACGTCTACTTATAAACTTGCACATCAGTTGAACTGTAAGATATTATTATATCTCTACTAACTCAACCTTCTTACGGGTGACTTACAGATATTATAGATTTTGTAGTAATTGTACTTAATTAAATGTATCCATTTAATTAAGTACAATTACTACAAAATCTATAATAACTGGGTAAGTCACCCAAGGTTGAGTTAGTAGAGATATAATAATATCTTACAGTTCAACTGATGTGCAAGACGTAGTGTGAAAGACTTATCGCTAACGCAATAGACGTTATCTCGAAAGGATAAAAGAAACCAAGAAGATATACAAATTGGTAACTTGTATAAGCCCTTGGTAATACCAAATAAGTCCTGATGTCGTGGAAACATGACTATAAGATAAGTTGATAGTAGCCCAAGAGGAATCAAATGAGTAAAACAAGTATTATAGGTAAATATTATGTTTTTCTATCTGAATAATTGTGCCTTGAAAAAGGTGGGTTCTGGGTAAAAATTAATTCCCATCTGGTTTTGGATTTTCTTTGGAAAATTGGTGCAAGAAGCGTGAGGTGCTGGTTGTATACGGTGGTTAACCTTAGCAACAAT
+
ISSHHJOJSOJPJILJLKKNCBSJINQOMMOLOSFKSKLNMLJSNSMQSOSJSKLJSFMKLJGLLPMSGHOSSHFBKG==IJLILNMSPKSKSSMNLHNLSLJJEFHSKSOSSSQPQSSKPJKSSSKQIKSSKKOQQSRSLSFSSLNROHKKSSJLJMSKPHSKJSMEDDDGCBACC?9865.)**?EJIJIIJOMLOIMINLPLPJLHIJONSNLSHIJKPNRQOONMNSORSMMMLHORMSMSSOOLNNOKPPLONMSMQMOMKSOILLGKNOSSMQKHOJSMSLIJPJSJMLIKIMNKKLMMMMJLMOHKQGJJJGHHIGLSLSKKIPHKJKIKOJSLLIGJHHLNPLLMMQKLSLOLRMSKSSRSMSSQJSSLGOKOLSKKSLHILMKILKKIIIKJJJGIE?8774*(&&&'''(6<>BBBBC:6SMKQIJINJJMHGKHHKJGSKLKHHHIGBBAB@BFEFEFFD?=;7666666567<BAA??=;:::9977863*))''%$####%%&&''((024;=>?>=<;9:BBABBBCCEFGFFEDBA><;;;;;<972..-,,,-0256=?CEEGFCB@@@A@@@@ABBBBEEGFEBAA@FEFEB@BAACA@4456=?EDEGHFD@@@ADGGEDDCDCDA?@:7544579::?ABCFEGE@@=;:994000+)(%%$%'++,//00000123479:<<====>>>=<;4/.*'&&'-.-,+)(((),,-.+***++>><==>@A@@@@@ABBA@????ACDDDBBA@@BCCKHJC@?=>;;;<<?>>>>=??@AC@CBBBA;74420/--,.-)++,/644445766520//046888899;>?BABDD;@B?CCEEBB@?;66566655557:??@AA@>==961/('''''((((+,132*((''&%&&
@1624_2WVZPS_7
GGAATGTTTATAGACATAGCCTTGTGTATGACTGTCTAATCAACAGTGCAAGGAATTAGTTGTGATCTCAAAAGGAGTTATGTGAAGAAAAGATTAAATGGATACATTTAATTAAGTACAATTACTACAAAATCTATAATGACTGGGTTAGTCACCCGTAAGAAGGATGAGTTAGTAGAGATATAATAATATCTTACAGTTCAACTGATGTGCAAGTTTATAAGTAGACGTAGTGTGAATGACTTATCGCTAACACAATAGACGTTATCTCGAAAGGATAAAAGAAACCAAGAAGATATACAAATTGGTAACTTGTATAAGCCCTTGGTAATACCTAATAAGTTAGTTCCTCATGTTGTCGTGGAAACATGACTATAAGATAAGTTGAATTCGATAGTAGCCCAAGAGGAATCTAATGAGTAAAACAAGTATTATAGGTAAATATTATGTTTTTCTTTCTGAATGATTGTGCCTTGAAAAAGGTGGGTGAGGTCTGTGGGTAAAAATTAATTCCCATCTGGTTTTGGATTTTCTTCGGAAAATTGGTGCAAGCAGCGTGGAGTTGCTAACCATTGCTCAGACTTGTATCGCCAGTAGCACGATAACGATATTTATGAATGTTGTAAGGTGAATAAAAGCCTATGATTTGTGAACATTCCA
+
JJGKGLQKSMNKSNHMKSLHLMSKSJSQJLIKSOSOSKKSJMLKJLNMKPOOJSPSMLMSOMSORSMKMKISSNSNOSMPSNPNSSOOSJSOSSNIRKMMMNLOSMNPSSMSKSOSPLJMSNKNSILOHOMSSHONJMSSLMMIJNSSSPJSKSSILKJDHSRSRMPRLLOJIKLMRMSQLSRIJNNSSSSIOSSLOKNNPMKMLJLNSLOOSNNQJLSMNLMLSKSJLKGIOIOSLOIFEHCEEEFLGMJMHSJSHMPKQSHIMMMHSSPQSSLSMKGJHI85DIK?NEHJPMMSMLHPIKSJSRSJOEA8<665677FHIKKLMOJSISNHNKOKLMSKSSJLKPQSMSMJLKMPJJGEGDFKQSOKIBBBBBCF1,,,BADFFGLMMLIGEEFFJF?CCB@>BGRJJSJKKQKLLNOOLOSMIMLIGJLNLSJRKLKMSNMSJKOSOSPOPNMNRHNNSKKSHHKOONSJKSEAHSSPSPJSSMMNKIIOHSLKOSKKHHIHSSKSSGG44?45KJMRSHSMSSLKKKSRHIDFEJOSMLLSMLMLOSKHLNHJOKKSIPJSSKJIILKIJHHHGIJSOSONSIHEDFDEKHGHEIKEGGGEHFEGEJPLKOFLLJKIIIKSIHHGIHKIGLKJPHHJIG???@GMIGGGGKHHGGH
@1625_2WVZPS_7
GGAATGTTCACAAATCATAGGCTTTTATTCACCTTACAACATTCATAAATATCGTTATCGTGCTACTGGCGATACAAGTCTGAGCAATGGTTAGCAACTCCACGCTTCTTGCACCAATTTTCCGAAGAAAATCCAAAACCAGATGGGAAATAATTTTTTTTTTTTTACCCACAGACCTCACCCACCTTTTTCAAGGCACAATCATTCAGATATAAAAACATAATATTTACCTATAATACTTGTTTTACTCATTTGATTCCTCTTGGGCTACTATCGAAAAAGGTGGGTGAGGTCTGTGGGTAAAAAAAAAAAAAAAAATTATTTCCCATCTGGTTTTGGATTTTCTTCGGAAAATTGGTGCAAGAAGCGTGGAGTTGCTAACCATTGCTCAGACTTGTAAATAGCCAGTAGCACAATCACTGAGGATTATTATGAATGTTGTAAGGTGGATGAAAGCCTATGATTTGTTGGAACATTCCA
+
AFFHIPKNJJINHHLNIKJIIJIPHMMIOPSSSSNIHKHHHGMMMNMKKKSSLMHPNNMIKIGJFJGHIHHGJGSNJIGIJGKKHHLHJJHNHGIKHHIIKINSGEFFEFEFIG:,,,,-31800=BRSNOIHNIJJKSKHMJKIHIKSSNNPJC?C?MJSSSSLJKEEE<E>::9987=>DD>DEEDGEDDNIFIKJKJJHPNIKRKJOMKLISMSLJMSJNHFJRMMKMIHJKIJGGHPMSOOSQSOJHIMPNRHIKRSLKNIISIKFEDFFEABACDSKSSEHDACGHFFGHBB999:96669@CEGJIJKSSKKEEHHES3D;23GGGEGHKMGFHFDK@=<9//2?76557/+,,,-43332-../::<;;<;<86///---.11-*)(((''%###$$$$%(***+**)**))**$$$$%%%&&'((45666655333345/(&$%&''&++++-)),./556546:;?A@===
@1626_2WVZPS_7
GGAATGTTCACAAATCATAGGCTTTTATTCACCTTACAACATTCATAAATATCGTTATCGTGCTACTGGCGATACAAGTCGGAGCAATGGTTAGCAACTCCACGCTTCTTGCACCAATTTTCCGAAGAAAATCCAAAACCAGATGGGAATTAATTATTACCCACAGACCTCACCCACCTTTATCAAGGCACAATCATTCAGATAGAAAAACATAATATTTACCTATAATACTTGTTTTACTCATTTGATTCCTCTTGGGCTACTATCGAATTCAACTTATCTTATAGTCATGTTTCCACGACATCATGAGGAACTAACTTATTTGGTATTACCAAGGGCTTATACAAGTTACCAATTTGTATATCTTCTTGGTTTCTTTTATCCTATCGAGATAACGTCTATTGCGTTAGCGATAAGTCTTTCACACTACGTCTACTTATAAACTTGCACATCAGTTGAACTGTAAGATATTATTATATCTCTACTAACTCATCCTTCTTACGGGTGACTTACCAGTCATTATAGATTTTGTAGTAATTGTACTTAATTAAATGAATCCATTTAATCTTTCCTTCACATAACTCCATTTGAGAGCACAACTAATTCCTTGCACTGTTGATTAGACAGTCATACACAAGGCTATGTCTATAAACATTCCA
+
OASKRKJMLJKEEFDGIIIJNHLHNEBFFELLNLSGJGLHILSJKMRJSLLSPHGGGJHKHMIRISNKJNOJKKGIHJOMEEEDGGIIISLHSLJ99999SOSHHHIHKLLILKN@@?@D2322223CQRMJSSSMJJJJHGHOIKOJJSSMSJMIJJLGLL@EFEFGFGKIDHHEHQOIHEILQSSNSKLKJLMHQSJPLRJJJHMMSOLMONQSKSPSPJMSMSSLJROJKDFSMHGDJ<78:9432+***,/145=>DCD@:7-((((*>AEGMIHIJLKHIGHGLKHQHKQNKSJMJJHMNMSJNLMSOPHIJFFGKJISNPKOKSOOPOLSSKSKSOMLSKJSMSMISOIHPLLKFJEC777661--./41<<<<9?ACHKLIJFGGOSLSLMJJHNPLRPMMONLHGJEEEEC<99:LLHSISEBAEJIJSLIIGGIHJFFFHJLSSSNLNSOSIIPKJLLSNJONSMSRKSGMLKIKIIGKHPCCCEBDODEDEE30..-,,,)''(%'**-02489EFFGHKJJKJLNKJKSLNJMLLPSRNLSONSSSKJHLSNHINFGII@BA@CCGJNKKLJJMKMJSIHKSQJKJKSJJSSOOSLSJNSLSNMSKRRRSHGEHGHSSMHJKMHNLPGHIINIHBCBBCJIIHHHGLH
@1627_2WVZPS_7
GGAATGTTCACAAATCATAGGCTTTTATTCACCTTACAACATTCATAAATATCGTTATCGTGCTACTGGCGATACAAGTCTGAGCGATGGTTAGCAACTCCACGCTTCTTGCACCAATTTTCCGAAGAAAATCCAAAACCAGATGGGAATTAATTTTTACTCACAGACCTCACCCATCTTTTTCAAGGCACAATCATTCAGATACAAAAACATAATATTTACCTATAATACTTGCTTTACTCATTTGATACCTTTTGGGCTACTATCGAATTCAACTTATCTTATAGTCATGTTTCCACGACATCATGAGGAACTAACTTATTTGGTATTACCAAGGGCTTATACAAGTTACCAATTTGTATATCTTCTTGGTTTCTTTTATCCTTTCGAGATAACGTCTATTGCGTTAGCGATAAGTCTTTCACACTACGTTTACTTATAAACTTGCACATCAGTTGAACTGTATGATATTATTATATCTCTACTAACACATCCTTCTTACGGGTAACTTACCCAGTCATTATAGATTTTGTAGTAATTGTACTTAATTAAATGTATCCATTTAATCTTTCCTTCACATAACTCCCTTTGAGAGCACAACTAATTCCTTGCACTGTTGATTAGACAGTCATACACAAGGCTATGTCTATAGAACATTCGG
+
SRMSPLOLPJQOQMGSLHJQOIPKIJHJJRRSROQJLKJJSSSMLSJJSJOSNJONJLHKJIHNQKSKSKLJKGISMMMKNNLLSLJNPISMKJOMLOLRLSSSQNSFIS??IJGEDEDIHHJEFEEHNIJMIJGKSKQOACCGEEHIEFG98873220-))()*/0,,,,<>CDBGIPKKOJHDCDFJKSJLIGDBB@BDEEIKIMSNLSKSSOIFDFDDESLKHJLQHKSSSKJORN77666>2((MGF??;8E@EFDOLJIMNIFLIISKSSJSMNLNSGSSLQLNJPGISQSQPMKHMHI7770//1588>>DHLQIEHOJNONIMKNKNMMSKSLQISNOSKKSNCBJJHJHSKJKKKMMPJJB<,,..:.<34=/?::::;;DEEFNNJLJKIPLKSLHLKSDFGECDDDFHGJKPIMJNSSLMMLKSLSSNSKKSJRLSOMKJNSLMOLQRRSSMSNDDCCCPSSPIMONQKMSJMJJOKSPFHHJFMKSKNJKSMKHSHOSOSSLIIJISKIHLKJIJDGGLQMLOIOLMKLOPKSIKIHPSHQSJILJHGHEIHKKQJILSKIJ@=:::AGIJHJKNHJNNHKIOSMMNHJRILLKJSJNJPJNJSSLQSIHHPIGHGHGJNHHHLRNJHPLFEHJHDEA@.)('(+50+*+
@1628_2WVZPS_7
GGAATGTTCACAAATCATAGGCTTTTATTCACCTTACAACATTCATAAATATCGTTATCGTGCTACTGGCGATACAAGTCTGAGCAATGGTTAGCAACTCCACGCTTCTTGCACCAATTTTCCGAAGAAAATCCAAAACCAGATGGGAAATAATTTTTACCCACAGACCGCACCCACCTTTTTCAAGGCACAATCATTCAGATAGAAAAACATAATATTTACCTATAATACTTGTTTTACTCATTTGATTCCTCTTGGGCTACTATCGAATTCAACTTATCTAATAGTCATGTTTCCACGACATCATGAGGAACTAACTTATTTGGTATTACCAAGGGCTTATACAAGTTACCAATTTGTATATCTTCTTGGTTACTTTTATCCTTTCGAGATAACGTCTATTGCGTTAGCGATAAGTCTTTCACACTACGTCTACTTATAAACTTGCACATCAGTTGAACTGTAGATTGTTATTTATATCTCTACAGTTCAACTGATGTGCAAGTTTATAAGTAGACGTAGTGTGAAAGACTATCGCTAACGCAATAGACGTTCTATGAAAGGATAAAAGTAACCAAGAAGATATACAAATTGGTAACTTGTATAAGCCCTTGGTAATACCAAATAAGTTAGTTCCTCATGATGTCGTGGAAACATGACTATTAGATAAGTTAGAATATCAATAGTAGCCCAAGAGGAATCAAATGAGTAAAACAAGTATTATAGGTAAATATTATGTTTTTCTATCTGAATGATTGTGCCTTGAAAAAGGTGGGTGCGGTCTGTGGGTAAAAATTATTTCCCATCTGGTTTTGGATTTTCTTCGGAAAATTGGTGCAAGAAGCGTAGAAGCATCATCAGACTTGTATGGCCAGTACGATAACGATATTTATGAATGTTGTAAGGTGAATAAAAGCCTATGACTTGTGAACATTCCAGGTCCTGAGAACAGGTCGTTAACCTTGAATCGT
+
OLSQSLSLMLPLILQKHSLHIOJSLMNPKKSMLNLJHKKLNKNSLSEBBBAC>>>HKOFFEHIKROSLNIOJIGLJJLSNKNIMPNKSMSOKKSISNNOIKHFKKSGCCC@@DGGSISGICEF???LKKJIMJLLKOSKSSSOQHMGNLKOSSSMJHGEFISKSJKJHJIIJNLSKNKJJHSNOLIGNJOLMJLGKKIISPJSLIQOSKMNLSSNSQPPSKSMKNLORSKKOSOKLNQOJSSJSOSKFSKIGKKMJSISSOKKGGFHKKKNJHLJSKJON====>OMKNKLILKSSSJHKHKIJLSKMJQLKRKOOKSKSSQLSQKOMSSNNOSQPSSSSSQMSRNNNMKJOSSMJRMLKJKJGLNMH4435CA=:889C<SLLHSODCDCDRSHLJSJMJSSJSKOFKMJECBCA:FA>===EIILQJLLOIPKHFFFJKMLLJLMGISKIDA?=;+**('('&%%&(&%&&&1312468?>>>BFKNLIEEEFENGLLLMLPLLIKEHJJKLHSIIDD?=??@ABCBCA40..1<::767970..----,-,''%%$&(0269:;<=?@A@>>>>:32.--.-,0679989411///.)(()/0=<>CDDEBAA?;>;;:))))*@;;<ACB@@AA@?=9899:C???>?DEECC>====@?=<<;;9334('''-''''())++&%%$%%%&+-236652112?@>>??@CCB@@@@@?==@?>?@ABCCCB??@ACKINE>==?CBDEFEFDCDDCECBBB?DDDCA@>?CCBBA@?@?A@@;9633211000.--.+93''8==>?CEDCA;;;HLDHIDCDDCGEHGEBB@=;6320-)%%$$$%$####$$###$%('&&&'%'((),,,,++,-/100116;=<?==>==>??>>@@@AAA?=:9:::>=???;9:;<>>=<<:7741/,+(%$$%&''(+&&3220///023455+&%$$%%
@1629_2WVZPS_7
GGAATGTTTATAGACATAGCCTTGTGTATGACTGTCTAATCAACAGTGCAAGGAATTAGTTGTGCTCTCAAACGGAGTTATGTGAAGGAAAGATTAAATGGATACATTTAATTAAGTACAATTACTACAAAATCTATAATGACTGGGTAAGTCACCCGTAAGAAGGATGAGTTAGTAGAGATATAATAATATCTTACAGTTCAGCTGATGTGCAAGTTTATAAGTAGACGTAGTGTGAAAGACTTATCGCTAACGCTATAGACGTTATCTCGAAAGGATAAAAGAAACCAAGAAGATATACAATTGGTAGTTATAACCATTGGTAATACCAAATAAGTTAGTTCCTCATGATGTAGTTGGAAACATGACTATAAGATAGTTGAATTCGATAGTAGCCCAAGAGGAATCAAATGAGTAAAACAAGTATTATAGGTAAATATTATGTTTTTCTATCTGAATGATTGTGCCTTGAGAAAGGTGGGTGAGGTCTGTGGGTAAAAATTAATTCCCATCTGGTTTTGGATTTTCTTCGGAAAATTGGTGCAAGAAGCGTGGAGTTGCTAACCATTGCTCAGACTTGTATCGCCAGTAGCACGATAACGATATTTATGAATGTTGTAAGGTGAATAAAAGCCTATGATTTGTGAACATTCCA
+
778IFMOJHIGHEGEKJHELSKNLJSPSLNORHJOEEEEHKILNRSLKKPKSHOJBA?:=?9;@0////>?BAFEGEGFJIMSJMMHHSLJMLKNHJJHGLJFFSJKMLKSSLQKLMHGKNIKILIGNLNSPKHRGGNJJSSSLKLIKLJHGHDAD@=??:<<=LNMQHJEEIIFIIJIMQPSLJJSKOKQSSJSEENJSRMPLLJJMSKKMLLHMKPJJKNHHFFIHHGGEEFDGEHKSPODKLIISHFJFGSHLJKGNQRMGGIJSLKOIJKJMOIOFIJKSKIGFDA>>?;666775400--.)&&'&%#$%)''%%%'(02?A==97888DEENMMGJIGGGFFGCCDAB)))))++4<B@@:32222344BDGDBDDDIDDC@?@84448999:BHKLJJGGHIPPSLLHPMLPJJKLGIFIHLHGJHGEFGHKISGF<@<=C@1///0933444GEDFCFGKIIDDIMHHEJPHJGBDFIFFHGFI=>>>=>?BIAB@?@D::?:<??>>>A@A>??>?BA@GA:99;;CBA@00/''&&&&&&&(,*)&%%&&()))),)(('&(((***/978;;;ABBADCEBAA?=>>??@<;778:=88BBAAADDDCCAABCCBDCCFEEFFBDCB>><=>5@BCBCCBAABA
@1630_2WVZPS_7
GGAATGTTCACGAATCATAGGCTTTCTCACCTACAACATTCATAAATATCGTTATCGTGCTACTGGCGATACAAGTCTGAGCAATGGTTAGCAACTCCACGCTTCTTGCACCAATTTCAGAGAAATCCAAAACCAGATGGGAAATAATTTTTTACCCACAGACCTGACCCACCTTTTTCAAGGCACAATCATTCAGATAGAAAAACATAATAATTACCTATAATACTTGCTTTACTCATTTGATTCCTCTTGGGCTACTATCGAATTCAACTTATCTCTTTATAGTCATGTTTCCACGACATCATGAGGAACTAACTTATTTGGTATTACCAAGGCATATACAAGTTTACCAATTTGTATATCTTCTTGAGTTTACCTTTATCCATTCGAGATCATTAAGGTCTCTTGCGTTATCAATAGTCTTTCACACTACGTCTACTTATAAACTTGCACATCAGTTGAACTGTAAGATATTATTATATCTCTACTAACTCATGCTTCTTACAGTAGACTTACCAGTCATTATAGATTTTGTAGTAATTGTATTTAATTAAATGTATCTATTTAATCTTTCCTTCACATAACTCCTTTTGAGAGCACAACTAGATTCCTTGCACTGTTGATTAGACAGTCATACACAAGGCTATGTCTATGAACATTCCA
+
(,343498669(''('((()*--.0&'%%)+*&((+++,656A@@@@@>;::;<?:::::FJMKIJJEDDCCHKFIFIHGFIJOKIJSLHFHDFEEDD?@A@ABBDIDFBA2,+,.2-'&&&&-6369644/.1117778::=61266310131234.7B@???B=?>=>5@A;41B??IJJHGKHFGGEBB@4)))))....002--***7<=<9;:;9;;=;0.--,++++134222<2/.0+)(('(*))*.2521--(&%%&(**)--,((&&&&'*+/<>>>=A>??A@IKH>>>>?===95555345488:ACDE@77?765111.+')&&)0---.44>740;:88:=A@@FFEE<:4235--/...(----..98>(+7*'%%%&'(**)*37889,+++,6=>68*))))&))222.2AEDCDC::99;?@I@@???@A?;;655501(()9:;:9::3311---.78;:;DD881//145447212&&%%%'+''(///./...11.)))*44;=@<<;<<?C<E0..-+()+++++3,,=?2111054444444636:,,-++.6601@@A?@@CC@BABB2210/17<433422-../558?AGIEHHHFEEB@:::::;>ADFFHMIGDD@DCEEEAA?@,,,++..--/
@1631_2WVZPS_7
GGAATGTTTATAGACATAGCCTTGTGTATGACTGTCTAATCAACAGTGCAAGGAATTAGTTGTGCTCTCAAAAGGAGTTATGTGAAGGAATGATTAAATGGATACATTTAATTAAGTACAATTACTACAAAATCTATAATGACTGGGTAAGTCACCCGTAAGAAGGATGAGTTAGTAGAGATATAATAATATCTTACAGTTCAACTGATGTGCAAGTTTATAAGTAGACGTAGTGTGAATGACTTATCGCTAACGCAATAGACGTTATCTCGAAGGGATAAAAGAAACCAAGAAGATATACAAATTGGTACCTTGTATAAGCCCTTGGTAATACCAAATAAGTTAGTTCCTCATGATGTCGTGGAAACATGACTATAAGATAAGTTGAATTCGATAGTAGCCCAAGAGGTATCAAATGAGTAAAACAAGTATTATAGGTAAATATTATGTTTTTCTATCTGAATGATTGTGCCTTGAAAAAGGTGGGTGAGATCTGTGGGTAAAAATTAATTCCCATCTGGTTTTGGATTTTCTTCGGAAAATTGGTGCAAGAGGCGTGGAGTTGCTAACCATTGCTCAGACTTGTATCGCCAGTAGCACGATAACGATATTTATGAATGTTGTAAGGTGAATAAAAGCCTATGATTTGTGAACATTCCA
+
SHIFFGNKKKJQJJLKGJIJKMKOLMMMKJKLJOGJLKHMKKLLPMKPMOHHHSMSHCAABCFHSLKIIIKNRQKKJMMLIMMSLQSJMKLKHRHJKKHKJHHLKKIKKKHKKJJNIIJJOKJJHIFGHLONSLSLSOJILOOIGLIJMJNLNLJMIFFDEJKIIHISIGGHHSSMKJHJIJORRIQNSQRKJPSKSMOIIMKOHLKSNSSMSMIHNMLSLLNJMMJOJGHFIKIJMKKJCCBDMJKGFCFEGHGGFFEJNKHGHHHLMMKJNQROKNJCMJJNIJOLJSSKKMJQKSJOSPIQJSSMSSMQLSKHMLIKMOOMSSLJKQKHJSLJNOMSMOJSNKSKMOOJIJMKQOJLKNIIINMKKLLKKNLQNOKOSMNKNIIMKKLKJKLJMKJIJKKLJKRPMMMKKNHKNNMPPKHSNJSSOSJIORNKLNJJRQNQOPNSSRMLQSNLIIHKJKLSLMIPSMJSJHHC>=ACGFHGFIKGGGFGGCB<;;=<KKGHQOKLGFGFCCIDEJSEDFGFGEGJJLLQJSE???OHSNLLGGEFA@>?EHHGHGHKOSLSKHKGHIKHIJIILPJJJIKLJJJHFCCBCDMKISFDCCCFJJHFFKGLIFGJMHNIISIKILGED,,,,,=91/;;;;BFDFSJPMLOSNKPSMKJ
@1632_2WVZPS_7
GGTTTCTTTTATCCTTTCGAGATAACGTCTATTGCGTTAGCGATAAGTCTTTCACACTACGTCTACTTATAAACTTGCACATCAGTTGAACTGTAAGATATTATTATATCTCTACTAACTCATCCTTCTTACGGGTGACTTACCCAGTCATTATAGATTTTGTAGTAATTGTACTTAATTAAATGTATCCATTTAATTAAGTACAATTACTACAAAATCTATAATGACTGGGTAGTTCACCCGTTAAAGATAGTAGAGATATAATAATATCTTACAGTTCAACTGATGTGCAAGTTTATAAGTAGACGTAGTGTGAAAGACTTATCGCTAACGCAATAGACGTTATCTCGAAAGGATAAAAGAAACCA
+
BB@F>;FILLGSILIIJPSSSSLJHJLHIOSRILIIQSMOIIGJ?AAA?CBHAKJLLHINKLIIJSJHBAEELLKOJLJRNIMJOJSJIIRSMSJJHMKKLSOKMNJKIFMEEDLIKKHIJKMKLQSDBBAFGJKKLCFDFCDEHEFHLJKKKJIIGIGLNKNIFHKISKILQPGGGEGIHGKJLKGKFDCCFGHJNKKHGIFIGIFDC@BA?=====<<;;:;<::64210/,&%$$%&()'('$#$%'''&()++/4569::77<<=@ABB@@?<<<<=>>@ADEFDFHEDDCEA>?A?@@AEGHFGB@?>?@AA?=<762///....---,((((*....//1000///,+/,,,--0;<>@@@?
@1633_2WVZPS_7
CAGATGGGAATTAATTTTTACCCACAGACCTCACCCACCTTTTTCAAGGCACAATCATTCAGATAGAAAAACATAATATTTACCTATAATACTTGTTTTACTCATTTGATTCCTCTTGGGCTACTATCGAATTCAACTTATCTTATAGTCATGTTTCCACGACATCATGAGGAACTAACTTATTAGGTATTACCAAGGGCTTATACAAGTTACCAATTTGTATATCTTCTTGGTTTCTTTTTATCCTTTCGAGATAACGTCTATTGCGTTAGCGATAAGTCTTTCACACTACGTCTACTTATAAACTTGCACATCAGTTGAACTGTAAGATATTATTATATCTCTATCCACTCATCCTTCTTACGGGTGACTTACCCAGTCATTATAGATTTTGTAGTAATTGTACTTAATTAAATGTATCCATTTAATCTTTCCTTCACATAACTCCTTTTGAGAGCACAACTAATTCCTTGCACTGTTGATTATACAGTGCAAGGAATTGGTTGTGCTCTCAAAAGGAGTTATGTGAAGGAAAGATTAAATGGATACATTTAATTATAATTACTACAAAATCTATAATGACTGGGTAAGTCACCCGTAAGAAGGATGAGTAAGTAGAGATATAATAATATCTTACAGTTCAACTGATGTGCAAGTTTATAAGTAGACGTAGTGTGAAAGACTTATCGCTAACGCAATCGAGCTCGAAAGGATAAAAGAAACCAAGAAGATATACAAATTGGTATTTGTATAAGCCCTTGGTAATACCTAATAAGTTAGTTCCTCATGACATGTGGTGGAAACATGACTATAAGATAAGTTGAATTCGATAGTAGCCCAAGAGGAATCAAATGAGTAAAACAAGTATTATAGGTAAATATTATGTTTTTCTATCTGAATGATTGTGCCTTGAAAGAGGTTGAGTAGTCTGTGGGTAAAAATTAATTCCCATCTGA
+
EECBC@;>=A?=:;86556678:89:9899>ABDFGGHSIHHFBDFEFHH;::::743322223=BBBOSMOLONIMKJOROJSILSIKIIMSSPQKSSSIINGNJOHKJD>>BBC@77OOLLKKJIHEGIIKGDEEEGECBBA99777:;<=<;;;>>CCDDDFISLJMKMKKOLNSLSJSQSNISLGSJJKFLHIKHLGIIPKIJRJKKILLGJGSQOLGPLPHFECCB,,,,.042.---:BCEGKDCBBCIHHFGIJHGDDDEB>A544*******+011+466DIHI;;;;:FHKGEGGFIIKGHGKIHKGHIKIOHIOMHAAABCKLEBABCB;:+****-,-//0128<GJHIIKHIFFFF>==<<>>??>AEHKKHHKEEDEFHPNMJGFFHSSNJJGHFHFHJCEEHCDCECGEGJSONHFGFFEHFFGOGEECDEFJSLLSJFRJKNNIIIKIHILIKJNMMNJNKJKHGSJLKLGGJEDDEEEFDB:997/...+-12599433310*(&%%$$$&&)*24789::;;<>??82211(''''()-*'''',.59:<<;==?@@>===<>////-,+*'$$$$$'--,/,,+0012==:98879:;<@?>>>??A?><<<>>?BCCFJE?=<;;<=@@???@AABCDDA=<9533-,,,,,75555566412553++,00/*'&&&&&&&$$$####%&'(----..1689:9;;:::766662//33/,.,)('$%'')+++<=>?@ACA><<;::;;<=<<?AA@ABAA@;87410+**'%%%&&'(*+,-/011123454689?ABCCC<;87720//0135568:9?ACDBABA@@BCDDECCDDDFHECECDDDCA?@@@@ACCCCDBAA::::D;9999??@CCBE?>??>BA@?<970/-+*)*))&'&&&%&*+2433124:>?>>=@=99:898765
@1634_2WVZPS_7
GGAATGTTTATAGACATAGCCTTGTGTATGACTGTCTAATCAACAGTGCAAGGAATTAGTTGTGCTCTCAAAAGGAGTTATGTGAAGGAAAGATTAAATGGATACATTTAATTAAGTACAATTACTACAAAATCTATATTGACTGGGTAAGTCACCCGTAAGAAGGATGAGTTAGTAGAGATATAATAATATCTTACAGTTCAACTGATGTGCAAGTTTATAAGTAGACGTAGTGTGAAAGACTTATCGCTAACGCAATAGACGTTATCTCGAATGGATAAAAGAAACCAAGGAGATATACAAATTGGTAACTTGTATAAGCCCTTGGTCTGCCAAATAAGTTAGTTCCTCATGATGTCGTGGAAACATGACTATAAGATAAGTTGAATTCGATAGTAGCCCAAGAGGAATCAAATGAGTAAAACAAGTATTATAGGTAAATATTATGTTTTTCTATCTGAATGATTGTGCCTTGAAAAAGGTGGGTGAGGTCTGTGGGTAAAAATTAATTC
+
;<=JMIRMKKNLHMKJLLSJKSOMOKLOJHNMOJSIIHFJHJQNKKIJIAC@:=<?=<<<>@SSKSKHILJLSOMOKLQMPINJKMKILPSSPSKKNJKKIGGIKJKKSPKSJKSIIIHJLNORGEFEDNJKJKKQISKSLLSKKLKSOKNOHJHJNAD<<;@BIA??;9887*+++>@A@ENHHGMNJKSSNINLSLJSLQOLKIQOLPOLJJJLNJJKHHGIGKROSMJJHJMIOKLSSSKOSQRJJIISHIJGGGGKIQGIIFII<<<<@KJ33333NSNOJOSMKJJKHOJIMJMKKIKKSJMKLGICLF@>???G?@BLGC+))%&&&**+*'(/01>@AFEFGIFFGGKIMOIKILJOLNKGGEEEEGFFB@?BEA;;;HHFDB-***+,-,,-./0ADBBBBHLDEDB@BBCDEGHIJJLGGGHKLIGHHGESKHMSSNNOLLSLNSSMLJIGIHGIMOPRSLIMSSHFIOMQMPMLKKSMHNHLHOLSIJMGIALKJIB7654)
@1635_2WVZPS_7
GGAATGTTCACAAATCATAGGCTTTTATTCACCTTACAACATTCATAAATATCGTTATCGTGCTACTGGCGATACAAGTCTGAGCAATGGTTAGCAACTCCACGCTTCTTGCACCAATTTTCCGAAGAAAATCCAAAACCAGATGGGAATTAATTTTTACCCACAGACCTCACCCACCTTTTTCAAGGCACAAACATTCAGATAGAAAAATATAATATTTAACTATAATACTTGTATTACTCATTTGATTCCTTTTGGGCTACTATCGAATTCAACTTATCTTATAGTCATGTTTCCACGACATCATGAGGAACTAACTTATTTGATATTACCAAGGGCTTATACAAGCTACCAATTTGTATATCTTCTTGGTTTTTTTTATCCATTCGAGATAACGTCTATTGCGTTAGCGATAAGTCTTTCACACTACGTCTACTTATAAACTTGCACATCAGTTGAACTGTAAGATATTATTATATCTCTACTAACTCATCCTTCTTACGGGTGACTTACCCAGTCATTATAGATTTTGTAGTAATTGTACTTAATTAAATGTATCCATTTAATCTTTCCTTCACATAACTCCCTTTTGAGAGCACAACTAATTCCTTGCACTGTTGATTAGACAGTCATACACAAGGCTATGTCTATAAACATTCCA
+
JHHGHKSPLKLSPJKPISIHHGKJMMJSSSSHKNMIJFGFFHMKJOIHIIKHKKMIFIHGSHFKLLHIIFEHIFHIJISLIMGLHJHSKMSRLSSJHIMMKIQJJJQNSSSNOIKJMSKKCHSFLISINNMKPNHMPKIJF>EEAEDDOOKSSKQMSNJDKMFJLLJLLLNHILOHSSJKSRMRMKJLMMKHPIJOJLSOLOSKFSJMSNJIOEGJGFC=-+***,4=ADABCBCSNLHDDBBAEEDERKKIIMPIGINIJJDBCDEGIGFJILHOHJLIKMLHJHLKSKGJJSSSMOKFHFHJNOSJKJKONLPKMPSLMHIKDEJKIPHGJPPNIIMILLOQKPKLNRKSLGHHIKLOLSOOLMSOEC@?AIFKKNLGGGNJISSKMRNNSRNQKKGIKIPSJLKGIISINHJIHKKJRKKMILJHLOIGKKIIMMLSNKPMIMMSSSLRMNOSLPHSJJJJMMJKLJJSSSLSLRSNOKHMHJJKNLMINNLKNLSSIJ====CJIJIHHGLJKSSQHNLHKMMHMRNGHIOHLOHSSSLHHKJJLIFIMOKLOLKFHHIKPKOJKSKKJGNEGENKIKIKMIHEGO:11115879---HKJHJKHQIKGJGJPNLMGHJGKOHHIIHISRNSPNMIJHIFMGFJHHFGIJOKLKDGH
@1636_2WVZPS_7
GGAATGTTCACAAATCATAGGCTTTTATTCACCTTACAACATTCATAAATATCGTTATCGTGCTACTGGCGATACAAGTCTGAGCAATGGTTAGCAACTCCACGCTTCTTGCACCAATTTTCCAAAGAAAATCCAAAACCAGATGGGAATTAATTTTTACCCACAGACCTCACCCACCTTTTTCAAGGCACAATCATTCAGATAGAAAAACATAATATTTACCTATAATACTTGTTTTACTCATTTGATTCCTTTTGGGCTACTATCGAATTCAACTTATCTTATAGTCATGTTTCCACGACATCATGAGGAACTAACTTATTTGGTATTACCAAGGGCTTATACAAGTTACCAATTTGTATATCTTCTTGGTTTCTTTTATCCTCTCGAGATAACGTCTATTGCGTTAGCGATAAGTCTTTCACACTACGTCTACTTATAAACTTGCACATCAGTTGAACTGTAAGATATTATTATATCTCTACTAACTCGTCCTTCTTACGGGTTACTTACCCAGTCATTATAGATTTTGTAGTAATTGTACTTAATTAAATGTATCCATTTAATCTTTCCTTCACATAACTCCATTTGAGAGCACAACTAATTCCTTGCACTGTTGATTAGACAGTCATACACAAGGCTATGTCTATAAACATTCCA
+
(((+,-.3///1=>BHRHFDEGGHHIEMLMIILLQHHDFEGFGBBDLKIJMOOHGMGMHIJIIHJNKIJMHJIIGMSSNNJRKOSKKMJKJRKSHKNJSNLJKKKJOPMSKOMSJKIHKSJROSORSSSSLNLOIMORNRJSMQJHSNSSKSPJFIKSKSMN;JKEFFFGJOSSKFKGJFMSJABABCJNKKKSSOMKJSPIMKLQRSSMKNOOSSOSSLPNSINKSRKLQJNMSLMSQPSKLHKFGFFB99>>LJCSKMOSLSNHMECDCDHDFMIIKSNKJMJJLLMJNJKOSSLNLIGLJSSMKEEEEGJSJSJJPSN77777SMFEEDEJJRSMLIINKSLOMSKSNLIQKLJRLLMJMMLSLLSIEDSSPIMHIGFHKNSMQSJKMKHMJSRSMKIJGGDD=>=>>EHHGIHLFCECCFHIHHGIHJIHSOLJLLLJKLKLPIJKLGIJKIJINLLSLSMKSMIMHNSPQOLJJNOKLNLKIQKOSSIKJSI:88995555HHDEE??>BAJQJRIIIKJMIISJSSHGGEDGGIJIIHFHHFLNLKRJKJKJGIJGGLGFSRSLKSMRJFHGIGHIKIOKSMSQIIKLLHHGHIIKJKQLNHIJGHJGOKJLMLISKIGHKIJKLIIJIJHHHFFGDHFGGHDFDFFEGHIGGG
@1637_2WVZPS_7
GGAATGTTTATAGACATAGCCTTGTGTATGACTGTCTAATCAACAGTGCAAGGAATTAGTTGTGCTCTCAAAGGAGTTATGTGAAGGCAGATTAAATGGATACATTTAATTAAGTACAATTACTACTAAATCTATAATGACTGGGTAAGTCACCCGTAAGAAGGATGAATTAGTAGAGATAATAATATCTACAGTTCAACTGATGTGCAAGTTTATAAGTAGACGTAGTGTGAAAGACTTATCGCTAACGCAATAGACGTTATCTCAATAGGATAAAAGAAACCAAGAAGATATACAAATTGGTATCTTGTATAAGCCCTTGATAATACCAAATAAGTTAGTTCCTCATGATGTCGTGGAAACATGACTATAAGATAAGTTGAATTCGATAGTAGCCCAAGAGGAATAAAATGAGTAAAACAAGTATTATAGGTAAATATTATGTTTTTCTATCTGAATGATTGTGCCTTGAAAAAGGTGGGTGAGGTCTGTGGGTAAAAATTATTTCCCATCTGGTTTTGGATTTTCTTTCGGAAAATTGGTGCAAGTAGCGTGGAGTTGCTAACCATTGCTCAGTCTTGTATCGCCAGTAGCACGATAACGATATTTATGAATGTTGTAAGGTGAATAAAAGCCTATGATTTGTGAACATTTCA
+
GIIQSLSKJJSLNMJJSJLJKIPIGNIIMJHQLGG@@??@EGHHCCDBC5555:>@@;:;<<B=::842267,?>?;:889EDFELISF>;:::=EEHKGHGC@@AA@B@????JHQKPSPKSJKJOIIOSPLLNKSKGM<C001B>;99775894:92127?<><;;<88777=<AB@A/*30000/&'(()DDB;:;;;@FE@@@AADCGFIGGDC@D@@@@>>:999;>CLPJMDPJEEEGHEIJJFFFGHGSMFIGFFSLLJNKOKKHLSDJIIQOKQLLSEGJMSMLMSKPJJ=89IGLMSKJORKKSMIKHLICKEEEJKJKLJKJOONJOIJHKIIKKPJKJKJHPIIJHJKKLSLJNJHHFGHJIMJSKLGHHMSKOJG<;;;;FDCEC@34435700/))**+8;<>>KLOMLGHGIMHJJHIGGFJHLMMSLKKSINSSQIIGHIFHJJLLSMOQLIH@?01B?BNRHHKLKLLIHHIHJIPFGHF@9=>G><9;;>9<7//?A@?@AGGDFDBCJGB@:6,-7=@IIKKHCDCBCEFMIEFDEDIFHHHJJFGFGFGGIGIKD=<=<=ICB?=000005897876222++-../8BAB>BCFGIHGGHEFGIFNHDDDGKHIHDFEEGGGKHD@@@>=74430)(
@1638_2WVZPS_7
GGAATGTTCACAAATCATAGGCTTTTATTCACCTTACAACATTCATAAATATCGTTATCGTGCTACTGGCGATACAAGTCTGAGCAATGGTTAGCAACTCCACGCTTCTTGCACCAATTTTCCGAAGAAAATCCAAAACCAGATGGGAATTAATTTTTACCCACAGACCTCACCCACCTTTTTCAAGGCACAATCATTCAGATAAGAAAAACATAATATTTACCTATAATACTTGTTTTACTCATTTGGTTCCTCTTGGGCTACTATCGAATTCAACTTATCTTATAGTCATGTTTCCACGACATCAAGAGGAACTAACTTATTTGGTATTACCAAGGGCTTATACAAGTTACCAATTTGTATATCTTCTTGGTTTCTTTTATCCTTTCGAGATAACGTCTATTGCGTTAGCGATAAGTCTTTCACACTACGTCTACTAATAAACTTGCACATCAGTTGAACTGTAAGATATTATTATATCTCTACTAACCCATCCTTCTTACGGGTGACTTACCCAGTCATTATAGATTTTGTAGTAATTGTACTTAATTAAATGTATCCATTTAATCTTTCCTTCACATAACTCTTTTTGAGAGCACAACTAATTCCTTGCACTGTAGATTAGACAGTCATACACAAGGCTATGTCTATAAACATTCCA
+
ILGLIJKMSJJJSNSKSNIHLKPSSSPSSSLSLKSPJJMRKOLSPMSRNMLSRLHKJOLQSMLKSIIJPLMKJJJNMKPLSJNOSSKSOSNLMNOLSMJSKQSSKSJPSSMPINKIGJFSHB41125EB6646CDFHGLNHSQLRHNSNMKE@A?=6//+++&'+**..24779CDFOHKIKSMQSOJOJH;;;*''''&'&&&),,/66<=ACBCIKSSNLJMSJMSKSJSSJLSHSPKSONSSQSMSSNJFHHSSPSSMKLSSJSKSIRJQNJSORSLSRJSKLKOIMKHRKIMOKSMNHLPHLHIJPJLLLSJLNSMSSPKSNOPOSKQHSNKKJPMSKKNPKNLOOSOKIMKHPNQSNOMJKILKBI56DENKE@?LIKSSSKKNPSMMSSKMIMRLLKSLQQQJLISQNJJGFE66667JSLPMLSNJLNROJNQKRSNSSSSSLSSMNRMMSNSSSNKQJJLMOJSSLLMSSKLKSJJGGGEIEB@??BGJJKIIILIHMIOMSNSKJLLOKISJLJKSNNMIISKOMLNNKMJMLNKSLLLLIQIHSMRSHRIILHRPNSSIOSLEG88@ABHKIJHSKHKSSLKSILNIMMPOJKKJNNLIIJNSOOSKSOKMLJIGIFFIIHKKKSNJIHIGFFGGGJHJFGDEFE=6F222
@1639_2WVZPS_7
GGAATGTTCACAAATCATAGGCTTATATTCACCTTACAACATTCATAAATATCGTTATCGTGCTACTGGCGATACAAGTCTGAGCAATGGTTAGCAACTCCACGCTTCTTGCACCAATTTTCCGAAGAAAATCCAAAACCAGATGGGAATTAATTTTTACCCACAGACCTCACCCACCTTTTTCAAGGCACAATCATTCAGATAAAAAAACATAATATTTACCTATAATACTTGTTTTATTCATTTGAATCCTCTTGGGCTACTATCGAATTCAACTTATCTTATAGTCATGTTTCCACGACATCATGAGGAACTAACTTATTTGGTATTACCAAGGGCTTATACAAGTTACCAATTTGTATATCTTCTTGGTTTCTTTTATCCATTCGAGATAACGTCTATTGCGTTAGCGATAAGTCTTTCACACTACGTCTACTTATAAACTTGCACATCAGTTGAACTGTAAGATATTATTATATCTCTACTAACTCGTCCTTCTTACGGGTGACTAACCCAGTCATTATAGATTTTGTAGTAATTGTACTTAATTAAATGTATCCGTTTAATCTTTCCTTCACATAACTCCTTTTGAGAGCACAACTAATTCCTTGCACTGTTGATTAGACAGTCATACACAAGGAATTAGTTGTGCTCTCAAAAGGTTATGTGAAGGAAAGATTAAACGGATACATTTAATTAGCAATTACTACAAAATCTATAATGACTGGGTTAGTCACCCGTAAGAAGGACGAGTTAGTAGAGATATAATAATATCTTACAGTTCCAACTGATGTGCAAGTTTATAAGTAGACGTAGTGTGAAAGACTTATCGCTAACGCAATCGTTATCTCGAATGGATAAAAGAAACCAAGAAGATATACAAATTGGTAACTTGTATAAGCCCTTGGTAATACCAAATAAGTTAGTTCCTCATGATGTCGTGGAAACATGACTATAAGATAAGTTGAATTCGAACCAAGAGGATTCAAATGAATAAAACAAGTATTATAGGTAAATATTATGTTTTTTATCTGAATGATTGTGCCTTGAAAAAGGTGGGTCTGTGGGTAAAAATTAATTCCCATCTGGTTTTGGATTTTCTTCGGAAAATTGGTGCAAGAAGCGTGGAGTTGCTAACCATTGCTCCAGACTTGAGTAGCACGATAACGATATTTATGAATGTTGTAAGGTGAATATAAGCCTATGATTTGTGAACATTCCA
+
ILSKOLMSLMKJKROJMLGJHGIIIE:95))))))++++,.0;;=@ACIJJKDCDEEIJGJIGJIKKHSLHKKJGJMKRNMJISLJIILJLIMMLQJJSQNSJJHHIGISDDJJSMJSQI<@E==HHOMSMQMKGSSMPOLMIJSSPJSOOMOFNKSSNCDF,=<<<ABGHQSKJGIHMKJLKJFLHSNNJNJSMPLNSSLMOJFF?SSSJPMSSSMKMNMKMJSMSIJIPMLPRSSKPSOSSNRKIJMONMNJKIEFEDFJIHD?54446988=FHRILQIPIFIKMMKKHIIMMSMKJLOIMLMPIOKSNSSKIMONSPGHQOKSSFGHHMIMOOJKJPJSSMPSSKOSQMMSLISOISQJSHHGFA@<<=>D;=>>C<IQKGSMMSMOJMQMMRKQRKSSSSLKISMJNJPIJIFEB@@@ILNLHJOMKLISSJLJISHQMOSSIMLONRRSSMLMKJSSKMSSNPNKPQSRMSMSOSPKKMMOKOSPIIMKNPLNLSJLNISLMJHKPKRPISPSJKSLSHIIIKKOSSLOIIRLNJHJ96667FPHILSKMLRKOMNJMIRSMLNMPSLSSSNIHGJHJJJMSLSISNKSSOLSLNMMSSLNISSPMLPRJOSSMJLSNMOLSLIKJGFHFC@=;<<;;;:>AEDB=7773-+)&$$$%(*,.2456787965//..079;;;;=??A;5875100011@@CA@>>>@BICBBCBGFADCCBDC@@DEDCCDC=89222399:?B>BBBGBBA@@=:88CAAABAAAABBCFFGFDDA>8---AABA@@AA@=>><9666666-,,*))))+-./0125:;:9445>>>>=:84222%$$$$%%())+-./:<=::<=FGJHD?===?A?@EFIFFEJGCDEMKLHCFBA>;;89:>BFGJGCCA<?>??66666:32200210/+,575555575555699::;;<<>>@@BCHGFBA@@>=<;7/&&%%&''(0567:;<>?@?A@DCBCC@>92--(&&&,333345556666644452=???AA@@ACDCCDEFFFADFC@>><;73/)('&()*++37-799:@@@ABCDECEAB?AABCFDDAC@??AA:9901;;;<;;:976442224542445:;;::::8110276766861-)'(()(%%&'((+-.468;?>>>=>AA@B?????AAA@??@@BABEDFHGGJFFICC44445CCCAAADEEAA@
@1640_2WVZPS_7
GGAATGTTCACAAATCATAGGCTTTTATTCACCTTACAACATTCATAAATATCGTTATCGTGCTACTGGCGATACAAGTCTGAGCAATGGTTAGCAACTCCACGCTTCTTGCACCAATTTTCCGAAGAAAATCCAAAACCAGATGGGAATAATTTTTACCCACAGACCTCACCCACCTTTTTTTCAAGGCACAATCATTCAGATAGAAAAACATAATATTTACCTATAATACTTGTTTTACTCATTTGATTCCTCTTGGGCTACTATCGAATTCAACTTATCTTATAGTCATGTTTCCACGACATCAGGAGGAACTAACTTATTTGGTATTACCAAGGGCTTATACAAGTTACCAATTTGTATATCTTCTTGGTTTCTTTTATCCATTCGAGATAACGTCTATTTCGAATGGATAAAAGAAACCAAGAAGATATACAAATTGGTAACTTGTATAAGCCCTTGGTAATACCAAATAAGTTAGTTCCTCCTGATGTCGTGGAAACATGACTATAAGATAAGTTGAATTCGATAGTAGCCCAAGAGGAATCAAATGAGTAAAACAAGTATTATAGGTAAATATTATGTTTTTCTATCTGAATGATTATACGAGGTTGGTGAGGTCTGTGGGTAAAAATTATTCCAGATCTGGTTTTGGATTTTCTTCGGAAAATTGGTGCAAGAAGCATAGAAGTCTCAGAATTTGTATCGCCAGTAGCACGATAACGATATTTATGAATGTTGTAAGGTGAATAAAAGCCTATGATTTGTGAACATTCCA
+
9?BLIKKOLMLMHHJQMSJMIPGJKF87<>ALMPKHMIHFHHDDCCDQNLOILINIMPIJHIKPSJJKJHKGLGIKJINLLKPNKSJOQNOLLJJJLNSMQIMHHHLKPSSLSMIHJSIJABICCFKNLSNNONGKLLOEE?AB::;:IIHKADDDDCSOJFJGEFHHFFIGSSIISMIGMESPQNIKNSMJSJKMNKSLKSJONPMKSQSLNNOOSMKSPLMJPSJJNPRKSKKPNSNSLNRISKPKOSLQLOMSLMLLJMJKJJFA?>>>=8771/,++++*('()--.>>????BABFFGFGA@?ACFMJOKJJOSMSG87888MLCCCDCQNNLSKSQKSKKMSOKNNIGPKKNMNSKSLILKJJJLGFHFKEHA@D=>>>ELIJNGHJIILJIHHJEHIIEABBHAA@@=>=?BFFLIHDGDKGDEKHKHGEELHIJJKFDIJIISKIIFA?=87644833435733446CAAAECGHEDCDAA?>>@A><;;::;8754..+++,-7789:9;<>CDEBB>;;;<@DFCDFD@B@?@?>??=9:9:;????@ADB@@@??>;7310/..-..---,-,*,-/10544455676-,+*%%$$###$%('(((.00024558:;6>?@CDCB;::.+*(&&&&),178;:=<=>?9133//22297751/.,+(())*('%$$$$%%$###$%%&)*,/1778;;<<>C:98633451//-/22456785444455558:;<>>@ABCGFHFHEEDDCAA@>?@@>?=>>?:::
@1641_2WVZPS_7
GGAATGTTTATAGACATAGCCTTGTGTATGACTGTCTAATCAACAGTGCAAGGAATTAGTTGTGCTCTCAAAAGGAGTTATGTGAAGGAAGGATTAAATGGATACATTTAATTAAGTACAATTACTACAAAATCTATAATGACTGGGTAAGTCACCCGTAAGAAGGATGAGTTAGTAGAGATATAATAATATCTTACAGTTCAACTGATGTGCAAGTTTATAAGTAGACGTAGTGTGAAAGACTTATCGCTAACGCAATAGACGTTATCTCGAAAGGATAAAAGAAACCAAGAAGATATACAAATTGGTAACTTGTATAAGCCCTTGGTAATACCAAATAAGTTAGTTCCTCCTGATGTCGTGGAAACATGACTATAAGATAAGTTGAATTGGATCGTAGCCCAAGAGGAATCAAATGAGTAAAACAAGTATTATAGGTAAATATTATGTTTTTCTATCTGAATGATTGTGCCTTGAAAAAGGTGGGTGAGGTCTGTGGGTAAAAATTAATTCCCATCTGGTTTTGGATTTTCTTCGGAAAATTGGTGCAAGAAGCGTGGAGTTGCTAACCATTGCTCAGACTTGTATCGCCAGTAGCACGATAACGCTATTTATGAATGTTGTAAGGTGAATAAAAGCCTATGATTTGTGAACATTCCA
+
HBKISJSOMMILSIJMILOLLSLQJSLLHQKIILMHHGGHKIGJJIJJKMKQGMPPPPLPKMSKJMNNNLJNMOQIJHB9999:CBABHDHHKJIQSQJNNHIINLLJLLSOHMGRHGGKKILF65555DJIJKKIMILQKLHSNJSIILFGEAADC8<2.,,0./13110--)(()*''''1:>BBGJOLSKHSLQLIJJJSSSNJNNSJJIJKILQNJPKKJSLLLKGIHGGLJLKSKKSOISPNIKHIIMICCCCEIMIKLQJNSCDCBDJMLKJMGQIONFSKMGJGKKOJNMRMNIJJKPMPSHQONJSLRMRHKIGJJMQLPJLPLJQMOSOOSSOROILSOSLJMILLOKMKHOSJMSROSJM???@@@EDCCICA<<=LLLMH))))))))*==?DLJOJMLMOLMMKQNMJNHIRMNNJHGKIHNHLOJMLSJSJLIHIKCIAOKIE;EGLMJJILLKLSMPJSQJGHSOJLLOJJHGFFDLIJNKKGIGGHFLSIJMHKKIOJFNFIJLLLSKSNRSSNKSNLS>779GFKHFHBBBDGFDJLIDDDEEHIHHNIKHFEDFDHKHGFHHEHGIIHIKJGECCDCGFCDDCEHHBBACDDDJJKFI77778GKJJEGFIIHHKIKQGHGIEDCCCCFHHJJGHHEDFEDFG
@1642_2WVZPS_7
GGAATGTTTATAGACATAGCCTTGTGTATGACTGTCTAATCAACAGTGCAAGGAATTAGTTATGCTCTCTAAAGGAATTATGTGAAGGAAAGATTAAATGGATACATTTAATTAAGTACAATTACTACAAAATCTATAATGACTGGGTAAGTCACCCGTAAGAAGGATGAGTTAGTAGAGATATAATAATATCTTACAGTTCAACTGATGTGCAAGTTTATAAGTAGACGTAGTGTGAAAGACTTATCGCTAACGCAATAGACGTTATCTCGAAAGGATAATGGAATCCAAGAAGATATGCAAATTGGTAACTTGTATAAGCCCTTGGTAATACCAAATAAGTTAGTTCCTCATGATGTCGTGGAAACATGACTATAAGATAAGTTGAATTCGATAGTAGCCCAAGAGGAATCAAATGAGTAAAACAAGTATTATAGGTAAATATTATGTTTTTCTATCTGAATGATTGTGCCTTGAAAAAGGTGGGTGAGGTCTGTGGGTAAAAATTAATTTCCATCTGGTTTTGGACTTTCTTCGGAAAATTGGTGCAAGAAGCGTGGAGTTGCTAACCATTGCTCGCCTTGTATCGCCAGTAGCACGATAACGATATTTATGAATGTTGTAAGGTGAAAAAAAGCCTATGATTTGTGAACATTCCA
+
PSLIKHSSSSRMKLNPSLIMOMLSNMMLSJSKKLNMKNKIMKISONSLKRJGEKJSIFDFFGSJHOHGFEFJLMIQLSNOQSQSILRSOSPNNSSONSRKSSLIKQOKNMLNSMMKLOLINMOIKJJSFIFIMEG<<>?@HPKHJLOLSSJJJGGA==@BE?IMQKSMSIIOKDCFCLNIIGKMISOONSLSKSSKJKMOSNSSSMKMSSMOJLKKSMJPKJHINNMMSSIQINIIMOSSMMJHGGIHGGNIOLLIHHODDDCA@@?HGHFGEOLSOKLOSLSSLNSPHHHNSSSNOOPKOSKKSSQONNGMKPKMOSSSPSNLSKNOOSLRNQMKPMLJSMJKORSPMQOONSKLSOSIJOPSQSQSLJIJSJJJIHGFJFB<>?DDEFC-****,,--.==<=:7EJFGSIIPKLJPJMJINSSPOINLSJPKLOKMSNMSSOQKOJMLSOSSSMLJOHHQSMJOSKKQSMMNHHKMKSKJQKOPNSKSOJJJSRSIKQMCNSSSSIIHH31B11HSSJMONJMSPJHLF?DFCCENLSOPJPNOSSSLGSKJEFKKNKMHMSLSJMJNGFFB;;7))))DDHIGEEFFGISDBB=<===CFEDDDCEHKMIFIIIIJMKHLJKGK===<>NSJKEECCJISGIHHPIHHJIIOKJI
@1643_2WVZPS_7
GGAATGTTTATAGACATAGCCTTGTGTATGACTGTCTAATCGACAGTGCAAGGAATTAGCTGTGCTCTCAAAAGGAGTTATGTGAAGGAAAGATTAAATGGATACATTTAATTAAGTACAATTACTACAAAATCTATAATGACTGGGTAAGTCACCCGTAAGAAGGATGAGTTAGTAGAGATATAATAATATCTTACAGTTCAACTGATGTGCAAGTTTATAAGTAGACGTAGTGTGAAAGACTTATCGCTAACGCAATAGACGTTATCTCGAGAGGATAAAAGAAACCAAGAAGATACAAATTGGTATCTTGTATAAGCCCTTGGTAATACCAAATAAGTTAGTTCCTCATGATGTCGTGAGAACATGACTATAAGATAAGTTGAATTCGATAGTAGCCCAAAAGGAATCAAATGAGTAAAACAAGTATTATAGGTAAATATTATGTTTTTATATCTGAATGATTGTGCCTTGAAAAAGGTGGGTGAGGTCTGTGGGTAAAAATTAATTCCCATCTGGTTTTGGATTTTCTTCGGAAAATTGGTGCAAGAAGCGTGGAGTTGCTAACCATTGCTCAGACTTGTATCGCCAGTAGCACGATAACGATATTTATGAATGTTGTAAGGTGAATT
+
MGJIHJLMJMKPLLLHHMJLIKMJILLILJSLPKKISHHGIGHGHIHHRKOIGJSRFJGHHKHISSMJNHIJKKKILIHIIJPJJIG?AIKHHPGGC?<?JIJISMSLPOLSSIKNIHSJILLROJHIIKKLSNJHLKLQLNLSIIJHIGJONILOGCFB999<KOISILIIMHIHEDCBABFFDGH;:::?:9:<=DJKJKKIISJOPNQJLGKDKMPLJHDABFFHGEGFFEKMJIJIPNKHMMLHEDCDFIFEEFILJSLHGIGSPOJJGGGIHHJBIOJI@@?<422210139/)77644FDGDC?>:8855566AFHGLIFOPLJJGHHPMOKSKJPSLSMKIH;00//20/)(((%%%&''7555<9=>DAAGDCCFJHHHLJ9////0777;=811GOGFIOSJHHMQKGGJGJHQNPPJLGGJNIKIIHHIGMOQMKLPNLLLSMOKIJHLGJNHFNHHGKHFGGCACC@DEDFFGGHHIHEGEGGIDHHHHNHMPLILHIKDBDACDFHFILNJ@@?>>I>;>6113GJIGKJFDCCCDBBDDCBBCCDGGGGHHFFEDEEFFFFGGFDIIIIIKHFDA@@@@ABABAB==<<=A????AGGDECBBDBBBBA@A?;;510,%
@1644_2WVZPS_7
GGAATGTTCACAAATCATAGGCTTTTATTCACCTTACAACATTCATAAATATCGTTAACGTGCTACTGGCGATCTAGAGTCTGAGCAATGGTTAGCAGCTCCACGCTTCTTGCACCAATTTTCCGAAGAAAATCCAAAACCAGATGGGAAATAATTTTTACCCACAGACCTCACCCACCTTTTTAAGGCACAATCATTCAGATAGAAAAACATAATATTTACCTATAATACTTGTTTTACTCATTTGATCCCTCTTGGGCTACTATCGAATTCAATTTATCTTATAGTCATGTTTCCACGACATCATAGAGAACTAACTAATTGGTATTACCAAGGGCTTATACAAGTTACCAATTTGTATATCTTCTTGGTTTCTTTTATCCTTTCGAGATAACGTCTATTGCGTTAGCGATAGTTTAGCAGGTTGCATTTATTACTATAAACTTGCACATCAGTTGAACTGTTGAGTCTTTATTATATCTCTACTAACTCATCCTTCTTACGGGTGACTTACCCATCATTATAGATTTTGTAGTAATTGTACTTAATTAAATGTATCCATTTAATTAAGTACAATTACTACAAAATCTATAATGACTGGGTAAGTCACCCGTAAGAAGGATGAGTTAGTAGAGATATAATAATATCTTAAGTTCAACTGATGTGCAAGTTATAAGTAGACGTAGTGTGAAAGACTTATCGCTAACGCAATAGACGTTATCTCGAAAGGATAAAAGAAACCAAGAAGATCAATTGGTAACTTGTATAAGCCCTTGGTAATTTCCGATTAAGTTAGTTCCTCATGATGTCGTGGAAACATGACTATAAGATAAATTGAATTCGATAGTAGCCCAAGAAGCAGATGATTAAAACAAGTATTATAGGTAAATATTATGTTTTTGCTCTATCTGAATGATTGTGCCCTTGAAAAATGTGGGTGAGGTCTGTGGGAAAAATTATTTCCCATCTGGTTTTGGATTTTCTTCGGAAAATTGGTGCAAGCGTGGAGCTGACCCATTTCTCAGACTTGTATCGCCAGTAGCACGTTAACAATATTTATGAATGTTGTAAGGTGAATAAAAGCCTATGATTTTGTCCAAACGTCCA
+
999>>@C@211+++,.CDEDDEEFHF???@BCB@?==>=<888779754455445:<@G43334.-,**+('($$%%&)*+55556567;::;:7533374422111213446887112.+**+++,,5;6667<>@AIJKFCECCDEEJHF:889754400/.././..12@@ED@BC>:9B9****>BBCEEIJJQHDIGEA;;<>@BD9877777775<B@AFGGHNIJIDFGG<7433//22*?@@HHJJGF<<JSLISJLRJFEEEGD988861111177765334334439==;;:--,,-'&&&')+//...(((2344?===>?FGHMILKPQGJJQISQJIKRLMISJLKOJLJFF;667::AGLKSKSIGKJKHII99999FJINISJKJNMKKCCDA@D2222+,+)&%%&('&$$$%&&*&&++,,--.CFCCDBCGKHHHKGFEDEGIJ??*&&&&&&&+)*>CDDFDECBC=>==>SBAAABONFCB53222479875467<5<=>>FCGEFEGGJJKM??>>?>C55533666DGEIJOLL----.=@?77A>112225555833323344<?@?>===>>BCDBCCAA@@>;;63.,***),-./7:::9::=<==??>>??><::966669;9-''''12244489;<>>;;8760/1356678:;==>>???EEGGFA>:778;<===;<=96202222257;=<:::=<;<=;:;;97:<<8641.+)'(+%%&'(-,)&%%%&''4556677766200..)))()'((((;999;=>>=<89>>=<=>?A??>>@CBBBAA@?>=>>?@B@>;:984100/,)(((+111222***)(&&'&%%%$$%)**/00111110/./.--,,-.+**('%$%'*,'&&&'+.03378;<>??751/.+'(+*******+**+++----+***('&$$$%'((((((()+''*))+-9<=98444;/,67339><;89:*))))**+'%%#####$#$$%%'+--()''(()13379;;:;;<<=;::::888200))))*79:;32222.---,322211,,+-/--,+((('(((((&('%$$%''(''&
@1645_2WVZPS_7
GGAATGTTCACAAATCATAGGCTTTTATTCACCCTACAACATTCATAAATATCGTTATCGTGCTACTGGCGATACAAGTCTGAGCAATGGTTAGCAACTCCACGCTTCTTGCACCAATTTTCCGAAGAAAATCCAAAACCAGATGGGAATTAATTGTTACCCACAGACCTCACCCACCTTTTTCAAGGCACAATCATTCAGATAGAAAAACATGAGAATATTTACCTATAATACTTGTTTTACTCATTTGATTGCCTCTTCAGCTCTATCGATCACCTATATCTTTATAGTAATGTTCCACAACATCATGAGGAACTAACTTATTTGGTATTACCAAGGGCTTATACAAGTTACCAATTTGTATATCTTCTTGCGTTCTTTATCCTTTCGAGATAACGTCTATTGCGTTAGCGATAAGTCTTTCACACTACGTCTACTTATAAACTTGCACATCAGTTGAACTGTAAGATATTATTATATCTCTACTAACTCATCCTTCTTACGGGTGACTTACACAGTCATTATAGATTTTGTAGTAATTGTACTTAATTAAATGTATCCATTTAATCTTTCCTTCACATAACTCCTTTTGAGAGCACAACTAATTCCTTGCACTGTTGATTAGACAGTCATACACAAGGCTATGTCTATAAACATTCCA
+
>>=>?BA?777870+=99222333790221-..*&&&&(.1>>:9;<ACBDE<0000;<:;;;>>;999</////=;;<>>>@@BEHHHNOIMSJJLSRHIFHGFSG??/.,,--;;;;=;731117CMGFHE=11113@10000022EGFMGFHDDD<=>?6G94445C@@?@ECEKKHSLGFEEDEKIJILHHSSS=1000/++-34HGED.,,,,,-HGJIIKSMSSNSIKNPKKOKOLJHL@BC5144+&%%&&(('**++)(''&&%%%%'%$%%&'&''&$$$$$%&&&)))*23,,,,-433334B>>:::::NPLSSSKOSKOJLJIIMSSMLPSPL?<87?HFBHGECGEMSNKOLSLNHEDL@9333()20+046=></....GHSMSMKJHFFIGBEL<<B??@764433553=FEGHJHLSJOQKMSIIKPLSNQJJDEEGDDBAABCEAAAA@A??A@?CAABGGIKMSIMHIOHHGSJHHFRSMECB853320////../46556:;;;;?;@@AAAAAGDBCBHHG=<<<<?<<=?8;===BCB22222:46;7665****--.?@?AAKSSC86E<;9222588>>GMQKHIKHJROISSLJJPQSSEEFFCCE100001E@BFKKIEEEA>==>>IHBMHECB?
@1646_2WVZPS_7
GGAATGTTTATAGACATAGCCTTGTGTATGACTGTCTAATCAACAGTGCAAGGAATTAGTTGTGCTCTCAATAGGAGTTATGTGAAGGAAAGATTAAATGGATACATTTAATTAAGTACAATTACTACAAAATCTATAATGACTGGGTAAGTCACCCGTAAGAAGGATGAGTTAGTAGAGATATAATAATATCTTACAGTTCAACTGATGTGCAAGTTTATAAGTAGACGTAGTGAAAGACTTATCGCTAACGCAATAGACGTTATCTCGAAAGGATAAAAGAAACCAAGAAGATATACAAATTGGTAACTTGTATAAGCCCTTGGTAATACCAAAGAAATAAGTTAGTTCCTCATGATGTCGTGGAAACATGACTATAAGATAAGTTGAATTCGATAGTAGCCCAAGAGGACTCAAATGAGTAAAACAAGTATTATAGGTAAATATTATGTTTTTCTATCTGATTGATTGTGCCTTGAAAAAGGTTGGTGAGGTCTGTGAGTAAAAATTAATTCCCATCTGGTTTTGGATTTTCTTCGGAAAATTGGTGCAAGAAGCGTGGAGTTGCTAACCATTGCTCAGACTTGTATCGCCAGTAGCACGATAACGATATTTATGAATGTTGCAAGGTGAATAAAAGCCTATGATTTGTGAACATTCCA
+
HRHHIJSKLKLLROMMOLSJJJJJPSMJJOSJKOSOIIKLJJLSMMSJISQSNMJOSJJMJKJLSSNSNOKOLJSSLKHIJIISJSSNJSJPLSPKNSMOLKMJJKSSSSSSSIGEDGJQKHS+*****88HLKRLISSLQSSJKSLOKSMLMHOMI5HBDHOJKOPSIMHSSPJIHOSKNSMSJLLKRJSSQSSLSNMKMKLPHLNKSOJLJJLNLIJFMKIKMFRKSJI322+(-.*.++,++IIHJJKGGHFEGCCCDIGG=ABFCFGLJSMKLEMSSSNKOHLSGGKKSKONSSSGGSIJKKKDB@@@AASISQKIJJGHHGEKJIHLFFA@;4445JJHGINRINNLPJIKSLIMINLGHLMPKSMMJLSLKMJMGKKFEEEFOLNSJPPJQJKSIIKHSROJQMSQSJSROOSPNHRIGMLOISKKKSMSNSQKKJSQLNSKKQMQSLSSSLMLKMMNLSKONMLQNIKSRKGNIGEIBA.))))IHFHBE>>=??A@HIKSSKHDKH@@=BBJISNRNSSMLKRJLOJLI==IJNPMNQSOIKSKIKNKIMLKMIPSSSSFIFEDMNSKHHKNLMSPJQIOLLGFFGFHKLJNKHIGHIFGEEFEHSIISKJMHIIJLHKHIGHFJGHIKHGHFBGBB@A@CEFFCDDA??>211
@1647_2WVZPS_7
GGAATGTTCACAAATCATAGGCTTTTATTCACCTTACAACATTCATAAATATCGTAATCGTGCTACTGGCGATACAAGTCTGAGCAATGGTTAGCAACTCCACGCTTCTTGCACCAATTTCCGAAGAAAATTCAAAACCAGATGGGAATTAATTTTTACCCACAGACCTCACCCACCTTTTTCGAGGCAGTCGTTCCGATCAAACATAATATTTACCTATAATACTTGTTTTACTCATTTGATTACCTCTTGGGCTACTATCGAATTCAACTTATCTTATAGTCATGTTTCCACGACATCATGAGGAACTAACTTATTTGGTATTACCAAGGGCTTATACAAGTTACCAATTTGTATATCTTCTTGGTTTCTTTTATCCATTCGAGATAACGTCTATTGCGTTAGCGATAAGTCTTTCACACTACGTCTACTTATAAACTTGCACATCAGTTGAACTGTAAGATATTATTATATCTCTACTAACTCATCCTTCTTACGGGTGACTTACCCAGTCATTATAGATTTTGTAGTAATTGTACTTAATTAAATGTATCCATTTAATCTTTCCTTCACATAACTCCTATTGAGAGCACAACTAATTCCTTGCACTGTTGATTAGACAGTCATACACAAGGCTATGTCTATAAACATTCCA
+
KCKKSISKMNSONRKLSMSSLNLJSSMJSLSSSGHEEEHSPPNKIHKJMSOSRMNLINKLKOIOKSOLQJHFIGJKLNMKSKMIIKNIOKSKJJHKILSILJJJRKNIIKNSKHH<3++2)-(())*161)***+JGIIIHGGISHMLSIPSMOOIIGIIIIJHHHHKHMLIKJJOIGFJKG2('''&%$$$$$$#$%$$%'('&++**'&&&&(9AHJIKPSKQJPOJSLSSNO>====@CCB@AAFGIA;;;JSSSLMMIGEJHHMJHSJPIONILKIOKSMIGMISKFSHMJMOKKRSQKSINKOOSLRSNSHLHJCDIKGGDCCBBFGMKNJMKMLNJLSLJKSKMRLPOPLKMPMISOQSHDFHHCDCCDLJDCCDQMPKIKJLLOKLSSNSNOMLRSMMSPLLQJHJIOKSLSJSMNSKQKOSMSLKQLKLPMSJNPJLOKQJKKJSQJLMPILGSKSKFD@===>?CCJFFHHOKISKPKMNSKOSJSMJLMLNLQSSMMPLSJSOSPLLSOJMHGIOSQJNSSKSMLSRNJFMJILLHSIMPIINHMJLJKNSLSKKECC@@?@AJOIHLJNKOPMLLSSSHJQMLIJNJKKSNPLMJJSNMSLOJDEDDDDEGFJIJJJSRIHGJFKHHJGJIIFFEGIHJJN?>?
@1648_2WVZPS_7
GGAATGTTCACAAATCATAGGCTTTTATTCACCTTACAACATTCATAAATATCGTTATCGTGCTACTGGCGATACAAGTCTGAGCAATGGTTAGCAACTCCACGCTTCTTGCACCAATTTTCCGAAGAAAATCCAAAACCAGATGGGAATTAATTTTTACCCACAGACCTCACCCACCTTTGTCAAGGCACAATCATTCAGAAAGAAAAACATAATATTTACCTATAATACTTGTTTTACTCAATGGTTCCTCTTGGGCTACTATCGAATTCAACTTATTTATAGTCATGTTTCCACGACATCATGAGGAACTAACTTATATGGTATTACCAAGGGCTTATACAAGTTACCAATTTGTATATCTTCTTGGTTTCTTTTATCCTTTTGAGATAACGTCTATTGCGATAGCGATAAGTCTTTCACACTACGTCTACTTATAAACTTGCACATCAGTTGAACTGTAAGATATTATTATATCTCTACTAACTCATCCTTCTTACGGGTGACTTACCCAGTCATTATAGATTTTGTAGTAATTGTACTTAATTAAATGTATCCATTTAATCTTTCCTTCACATAACTCCTTTTGAGGCGCGACTAATTCCTTGCACTGTTGATTAGACAGTCATACACAAGGCTATGTCTATAAACATTCCA
+
CHKGGHDD>::8:;9BFGBBBCBBDMDHNMNNKIHLIHHHJKJJIIPNPSHJKIOINSLIJHGOSMMJJHFHFDDFFFGEH@@@@A@@))))*11....455;<>>>>>IFDFHECABEG=:33235GFLLMLLHHJJSMJISSOSJISJLSLBHKGIKHJIJH100011001AA=BBCBD?@??AAAC54445=DQF>>>>>?EHHHLOKSSLMLMSNIQSSJMIKKKJHHNIIKLOKEECDEHLISSMQMOKSOQSJGHIJMKGDEFGPQISOKH@:=?.>977678566547;=ADFEIBBB@?ABEBCC>?FDCABBDEFHKPIIFIGFGHIHLLLEC1-,,,,,-9:<ACGEDDDDFFFEB641134;:>>?6/B<;::;:8<<=EGIEGLGELLIKIFEGFIH9886000/..-*.=ADDEDBDCDGHPILHKSLMINPJLIIHIHIIMJJNLIMSIMMLPSLSSOLQKDBBHEDDGEGGHHKIIKKLJJSIIHIHGF@CFCD@ABABDEIIFLGHIFHJGFSLJKKIMMGJMIMIFGEDJJFEGJGHFFEFDDDB>AFFKLHEIFE@@B?930----0,*1.02..))((()*@>=>?@HFFGCCBEDFGHGD>>>>>AEGIIHFGDEEFFEEHEIGKGHDFGFKKIJFF
@1649_2WVZPS_7
GGAATGTTCACAAATCATAGGCTTTTATTCACCTTACAACATTCATAAATATCGTTATCGTGCTACTGGCGATACAAGTCTGAGCAATGGTTAGCAACTCCACGCTTCTTGCACCAATTTTCCGAAGAAAATCCAAAACCAGATGGGAATTAATTTTTACCCACAGACCTCACCCACCTTTTTCAAGGCACAATCATTCAGATAGAAAAAACATAATATTTACCTATAATACTTGTTTTACTCATTTGATTCCTCTTCAGTATATCGAATTCAACTTATCTAATAGTCATGTTTCCACGACATCATGAGGAACTAACTTATTTGGTAGTACCAAGGGCTTATACAAGTTACCAATTTGTATATCTTCTTGGTTTCTTTTATCCTTTCAAGATAACGTCTATTGCGTTAGCGATAAGTCTTTCACACTACGTCTATTTATAAACTTGCACATCAGTTGAACTGTAAGATATTATTATATCTCTACTAACTGATCCTTCTTGGTAACTACCCAGTCATTATAGATTTTGTAGTAATTGTACTTAATTAAATGCTGCAACTAATCATAATTACTACAAAATCTATAATAACTGGGTAAGTCACCCGTAAGAAGGATGAGTTAGTAGAGATATAATAATATCTTACAGTTCAACTGATGTGCAAGTTTATAAATAGACGTAGTGTGAAAGACTTATCGCTAACGCAATAGACGTTATCTTGAAAGGATAAAAGAAACCAAGAAGATATACAAATTGGTAACTTGTATAAGCCCTTGGTACTACCAAGACATTTAGTTCCTCATGATGTCGTGGAAACATGACTATTAGATAAGTTGAATTCGATAGTAGCCCAAGAGGAATGGGATGAATTGTAAAACAAGTATTATAGGTAAATATTATGTTTTTTATCTGAATGATTGTGCCTTGAAAGGTAGGTGAGGTCTGTGGGTAAAAATTAATTCCCATCTGGTTTTGGATTTTCTTCGGAAAATTGGTGCAAGAAGCGTGGAGCTGTGTAACCACTGCTCAGACTTGTATCGCCAGTAGCACGATAACGATATTTATGAATGTTGTAAGGTGAATAAAAGCCTATGATTTGTGAACATTCCA
+
:;<FFBDD88778;>HJGDGFDCDDHJSKMMSFHGIFNNMQHI>==>>MSMLOINLJPJLQKMSLJLQNQIMSMRKMMQJSKKSIKJGOOKHFGFILSNOOHOIEFEEFKNJNSSMNSSS=>GACNJLOLLLMPGHJJGGGLQNGADCEFCFDDEGIJICKH:D;11124BHEQMKGJSORSKPOSSSJHPIHFEIMF<;;;;;93334?FEGJHHONIKKNJOKSLLLMKKISKHSMLREEECEJD::753323>9'&%%%%$$%./01CHGFGIMLLKMQKSRSKIHMHSLOMLNKSSSSSRRSQMOSSOSLLRJSSJSLLPMRMLJJSNSOLJKLOKSSMOLMHSSSLSMLMIKOMLJSSIJPLJKHEIGJFD63@<?54.,,,=?@@LJLSHIIFGFHIHHLSLSIKNJFLJSFBCBCQSSPKOSSLSLSMSSOMLKOSSRMHHHISNIRNKLIJEHGKNKIHJQKOOBDCCCKKPLHSJJSPIL)))))@C0-,*-.-//////A>BNPJNSQIJJGJHIOMQIKIHKKJSMMSJIJKMFBAA@8*((((***+*.'&&%%%&221.--..9;6444366+'&&(,-2;>>>>=<==9>;;<ABCCHE9999<<<@>A@ACBBEBABBEEFKHEGFFGGGEEGIGFGEGFFEGEECFECABA<=5@76433*(('(//19=DDC?::;;::;<?@@==>===<99:;>;:;=?DJGLHI=BEEFIKKGHBBCDEGKIHDFEDDFFGIGSGFGIJIOGGDABBDFFGHF@>@>>>=74(&%%%-+))**=???>=;9:9830.,*)'''*+**+0156888??=<<;:9544100003455563...-*+-//((((()('&%###$')**)(''''''122339::==<:98888773'&&''+,--..////00342/.,&'&&&&%%'%%$$%$$(572587888853330071222//04330-+*+-.+++*+;=??>?>32223988730.,,+)))&&&&%&%%&)(&'''()'&%%%&&&'('%%%%%(+02334889:C???>?CDEDA?;;<=>88;<=ACAB<<:64A@A@@AB<<;::;:76667::64,
@1650_2WVZPS_7
GGAATGTTCACAAATCATAGGCTTTTATTCACCTTGATCAGTTCATAAATATCGTTATCGTGCTACTGGCGATACAAGTCTGAGCAATGGTAAGCAACTCCACGCTTCTTGCACCAATTTTCCGAAGAAAATCCAAAACCAGATGGGAATTAATTTTTACCCACGACCTCACCCACCTTTTTTCAAGGCACAATCATTCAGATAGAAAAACATTAATGTTTCTCTAATACTTGTTTTTCTGACTTTGAATCCTCTTGGGCTACTCGAATTCAACTTATCTTATAGTCATGTTCACGACATCAAGAGGAACTAACTTATTTGGTATTACCAAGGGCTTATACAAGTTACCAATTTGTATATCTTCTTGGTTTCTTTATCCTTTCGAGATAACGTCTACTGCATAATCATCTTCACACTACGTCTACTTATAAACTTGCACATCAGTTGAACTGTAAGATATTATTATATCTCTACTAACACATCCTTCTTAGGTAACTTACCCAGTCATTATAGATTTTGTAGTAATTGTACTTAATTAAATGTATCCATTTAATCTTTCCTTCACATAACTAATTTGAGAGCACAACTAATTCCTTGCACTGTTGATTAGACAGTCATACACAAGGCTATGTCTATAAACATTCCA
+
@;::;=>=100//1/7:::;44487/466666,)'$$%$$%%%&()*55;>@<<;JKIMMMIMSQSLNISAABA<64446?@CABEFNILSLSJKGGMHMSMNJIHD5,,**=@>;8888<6G@ACDIJQSQKSLIRLIKKHJHIHPHLSQCCFACB@954/,*'(((-145DE>ED@?:1/J?>>>??@@@@A:::9688776-,,14/2-,*((+)*+*+-.*-/15888788851,*'(&%'''6=>?OJHIN22212110-,,003,,,,,GC?@??21111045,*)((2/0000ACDHKKJKSKQOQLMLSLLSNPKPSS@??>>ABEDDDA@AABCHRH;9:9888=?>::336669960,++***,0*7<=?>><?@??B@CA880/.)())''&%%%(((()(&'&%%&'(+/1213522674387//---1.---.10002343-,,0/-.--.011789989>?BBD:999:BBCA?>,'&%$%%%$%'),-->?CEMHJGHHGFGHNFCDCACCGFDE66669BBDEHH66666;88;@>@EDDC76997.--((((()'%%%$$%&%%&)+**,-*)))))))(();<BBD>=??><;;@@CFHSLIHNBABA(((()5666;;CDA?>>,-2
@1651_2WVZPS_7
GGAATGTTCACAAATCATAGGCTTTTATTCACCTTACAACATTCATAAATATCGTTATCGTGCTACTGGCGATACAAGTCTGAGCAATGGTTAGCAACTCCACGCTTCTTGCACCAATTTTCCGAAGAAAATCCATAACCAGATGGGAATTAATTTTTACCCCACAGACCTCACCCACCTTTTTCAAGGCACAATCATTCAGATAGAAAAACATAATATTTACCTATAATACTTGTTTTACTCATTTGATTCCTCTTGGGCTACTATCGAATTCAACTTATCTTATAGTCATGTTTCCACGACATCATGAGGAACTAACTTATTAGGTATTACCAAGGCCTTATACAAGTTACCAATTTGTATATCTTCTTGGTTTCTTTTATCCTTTCGAGATAACGTCTATTGCGTTAGCGATAAGTCTTTTGCACTTACGTCTACTTATAAACTTGCACATCAGTTGAACTGTAAGATATTATTATATCTCTACTAACTCATCCTTCTTACGGGTGACTTACCCAGTCATTAACGATTTTGTAGTAATTGTACTTAATTAAATGTATCCATTTAATTAAGTACAATTACTACAAAATCGTTAATGACTGGGTAAGTCACCCGTAAGAAGGATGAGTTAGTAGAGATATAATAATATCTTACAGTTCAACTGATGTGCAAGTTTATAAGTAGACGTAGTGTAAAAGACCATCGCTAACGCAATAGACGTTATCTCGAAAGGATAAAAGAAACCAAGAAGATATACAAATAAGTATTTGTATAAGGCCTTGGTAATACCTAATAAGTTAGTTCCTCATGATGTCGTGGAAACATGACTATAAGATAAGTTGAATTCGATAGTAGCCCAAGAGAAATCGAATAAATTGAACAAGTATTATAGGTAAATATTATGTTTTTCTATCTGAATGATTGTGCCTTGAAAATGTGGTGAGGTCTGTGGGTAAAAATTAATTCCCATCTGGTTATGGATTTTCTTCGGAAAATTGGTGCAAGAAGCGTGGAGTTGCTAACCATTCCTGACTCTATGGCCGGTGCACGCGATAACGATATTATGAATGTTGTAAGGTGAATAAAAGCCTATGATTTGTGAACATTCCA
+
SMKIKMOKSKRPSSSSQNGPLLSLOPOQNLQSMNSLSMJSIJSOMSROMSLSSJJOJJMMLNSKSSLONOIHNJNNMSKJNSSSSNMSMKPLSJKSPSOSSMSQKPJOMLSSROOKKSNLLKSIMNRLSSSNPSLMQSSKOISMMJJLMSMSSIKSSLNCDE40@;810//..0BDCGJSKKMJPOSMNSSRJOSRMSSNRSNLSINMSSOPRSSQMQNSSOLMNQKNSKMOSPOONSMLKMOJSOKKOSOFKNHMK99LSMSPSMSNNSNSKJSOKRNMHOLLJKRIKSJSJRSSQSSNKSJIOMSJLKPKPSLSSSSJSSHMNSOSMSLLRSOLNMNLSPPSPKSSLOOLSMRLOSSLSMSPSNSSLJF98<<???<<C=EFH=<=:;;;;NNQSNGILHIJLSNKEMKSSLKJGJM?EFED?FHILKKJGMIQINKNHGDDCBCDCDC?KSPRMJKOMHOPNSOLLPSQSSNMSOSLSLSLHJJINJGKLKFIIKJJILLKJIILLJJJF:::EBCELLSLOKIEEFFHKSIJHSHMKSSPLMMIIKNSHLNMKSNRGDDFEKJGMHIMJHGFFG+)))+CBAACFDDA@A@BDCCCA?AABBBA@?:86400//.--.-//.....3479;<=?@@@>=??ABBBCEEGFCCCBAEDCCDCB@@>=78733313:<>??@ACFEEC?<=:::;<52.*))*6<=>>@AACDDECA>>>;==<:888766883334@@IH?;766655580-42,+(%&&%$%'()*-3569:;;;<=<<<<=;==::878870--++/1///0===<>@AA<<;:651'&&&&)*++6<=>??>>==;:::6333369;;;<=;7:::74444'%$$$%))())((()/****+68:;<==>>?@A@@ABCCFMJKBBA4444=>=:<??AB@=<:62/,*'%%%'((+++++-./4;=<B@ABCCB?<::?>::;=?BBCEEE=<;98987??==BCBGFJLCA@=:4300111298;;<;<;<;.-,+))*%&&&&'(&%$%'-./,,,,-556669::<?<;<;;A@A?BAA????===>?@@@BBBEEDBB>=875345799;;<=>BBA??
@1652_2WVZPS_7
CACAAATCATAGGCTTTTATTCACCTTACAACATTCATAAATATCGTTATCGTGCTACTGGCGATACAAGTCTGAGCAATGGTTAGCAACTCCACGCTTCTTGTATGTACCAATTTTCCGAAGAAAATCCAAAACCAGATGGGAATTAATTTTTTACCCACAGACCTCACCCACCTTTTTCAAGGCACAATCATTCAGTGTACTAGAAAAACATAATATTTACGTATAATACTTGTTTTACTCATTTGATTCCTCTTGGGCTACTATCGAAATCAACTTATCTGATACGTCATGTTTCCACGACATCGTCAGGAACTAACTTATTCGGTATTCCAAGGGCTTATACAAGTTACCAATTTGTATATCTTCTTGGTTTCTTTTATCCTTTCGAGATAACGTCTATTCGTTTAGCGATAAGTCTTTAAAT
+
***66677:;;;G@GJHD?98877<<>;<=;:;EHEEGFLSLOSLGFGKSLSQSSMLSKGLHKJKGIKMKSFLJJINIRIQSSSSIHHKHLDD??@@@@<<955('&'(---.55864F==DDBFHLLMSDHIPKGAHIIDFMGJMGNGJOQMJJGEBHFHDCBBBBBDEDFBCISGDNSIKIRHLKPISIHCBA><<;<<))(%%%&.8BCEFCDEGIGGEPPIMSKKISNSSQKNSSNQSKKJLJHISSGDGCA0))*2JHEDB@=889:AHEFILC4455-+,)'%%$&(),--,.249;98:4-,,+,22<>@AA@ACB@6--,,+*)&&()6ACEEIJKIOGBACAGFOGIJIJDE>>>ADDEC13++,,0()(()'+,,,,,**,,,=>FD4433265-'&%&%&&%&*++++++,+'&%#
@1653_2WVZPS_7
GGAATGTTCACAAATCATAGGCTCTTATTCACCTTACAACATTCATAAATATCGTTATCGTGCTACTGGCGATACAAGTCTGAGCAATGGTTAGCAACTCCACGCTTCTTGCACCAATTTTCCAGAAGAAAATCCAAAACCAGATGGGAATTAATTTTTACCCACAGACCTCACCCACCTTTTTCAAGGCACAATCATTCAGATAGAAAGACATAATATTTACCTATAATACTTGTTTTACTCATTTGATTCCTCTTGGGCTACTATCGAATTCAACTTATCTCATAGTCATGTTTCCACGACATCATGAGGAACTAACTTATTTGGTATTACCAAGGGCTTATACAAGTTACAATTTGTATATCTTCTTGGTTTCTGTTATCCTTTCGAGATAACAGAAACCAAGAAGATATACAAATTGTAACTTGTATAAGCCCTTGGTAATACCAAATAAGTTAGTTCCTCATGATGTCGTGGAAACATGACTATGAGATAGTTGAATTCGATAGTAGCCCAAGAGGAATCAAATGAGTAAAACAAGTATTATAGGTATTTTTATGTCTTTCTATCTGAATGATTGTGCCTTGAAAAAGGTGGGTGATGCTGTGGTAAAAATTAATTTCCATCTGGTTTTGGATTTTCTTCTGGAAAATTGGTGCAAGAAGCGTGGAGTTGCTAACCATTGCTCAGACTTGTATCGCCAGTAGCACGATAACGATATTTATGAATGTTGTAAGGTGAATAAAAGCCTATGATTTGTGAACATTCCAGGTGCTCGTTGTATATAATGCTCACGATGT
+
LJIJSKLKINIKMSJOKQJIIKJ11111LSLOJSJHPHFGHKMOKNIKSLQMLJLKSQMPJLSOLIRPNSKJKILKIILLIISOKSOSSNPNNKKLJISLIQJKGIJGKLSQLJHLNSHK;=KCCCLJFGISJSIJSSKJNISOKOSRLSSMSJJSSSSSSSNSSSKOIKLSKIGD?JGQMLLSJNKSJMLOQOPMJSRSSKSNKMMSMOOJKLSMNMLLKKSLPLIMJPJMJNSOMSRSHSLMORSQNOKRQQNJB@@@DSSJJKIIFIIHMOHJMNSLSLINKQIKIIKMGKKLSMSIGHIHIMSSIOSLSSNSJIMJNQKKPJSNNGMKLHHJIGMJLMSKOSJNJKLKHJLSKLMQISJSMKJLQSKIHJOSKOSNOIMMOJKJOMIMJJJJJKJKMIGGEGFGGESLLGEJJJEKIEACB@JFDBBACDIKGGJIHHEBDBC@AC>;<EBEDDFFHFHJGDDCBCDCC?>>>?EHFDF?>??@?89::>8+++8889985444466667778;861////36779999:;<=<=<=<<<:85.+'&%$$%&&'),/34476:;:;=>?@BBBCCCEDFDCD<8888887764/-*(&$##%',2213112222232)&))*+++,059:8<<=>@CBE@<<?GKHKKMJCBB@@AA?>?>=;;:;<;:99751113<>??@ED???CCIHHIKA>==;6623322/0024:78878<<8;89:<<??<<;<=@A@AA@@CDB@A@ABCB@@@?>==<<<<=>==;;86558)))(**++'(&%%$%%###$%&%%
@1654_2WVZPS_7
GGAATGTTCACAAATCATAGGCTTTAATTCACCTTACAACATTCATAAATATCGTTAGCGTGCTACTGGCGATACAAGTCTGAGCAATGGTTAGCAACTCCACGCTTCTTGCACCAATTTTCCGAAGAAAATCCAAAACCAGATGGGAAATAATTTTTTACCCACAGACCCTGCACCCACCTTTTTCAAGGCACAATCATTCAGATAGAAAAACATAATATTTACCAATAATACTTGTTTTATCTTGATTCCTCTTGGGCTACTATCGAATTCAACTTATCTTATAGTCATGTTTCCACGACATCATGAGGAACTAACTTATCTGGTATTACCAAGGGCTTATACAAATTACCAATTTGTGTGTGTTGGTTTCTTTTATCCTTTCGAGAAAACGTCTATTGCGTTAGCGATAAGACTTTCACACTACGTCTACTTATAAACTTGCACATCAGTTGAACTGTAAGATATTATTATATCTCTACTAACTCATCCTTCTTACGGGTGACTTACCCAGTCATTATAGATTTTGTAGTAATTGTACTTAATTAAATGTATCCATTTAATCTTTCCTTCACATAACTCCTTTTGAGAGCACAACTAATTCCTTGCACTGTTGATTAGACAGTCATACACAAGGCTATGTCTATAAACATTCCA
+
IFHLRKKSOLLMNKIPJSNIPKOLOOSNJSJM<:::;HLSMSNOPPKPSIMMSSOSOPSNJMLSSJSOLSOLKJLMNOSLSNQLIFFDC@=<76655(((()66@@ABCFEELSKMHMKLNHNHGHLNOMPSOLIILSSLJLJSNOOIPOLRHSHSPSSSJMMCD<100+*'&'&&(.,/3229=<<AEOIMOLJQSNMIJNPSSQSKNSSSJSLSNSNQLNKSSSSIJMLSKISB7737,&%$$%$%---ADCDFHMSSSSSMNJSLMGJJGHLRMSMSSJNNKSPLPKSINSSOPJMILHHRMPPKNRMSKLOMSMKLNMKLPSNMQOKJPLIJJLLNNKMKSHJECA:4200///..'&&''++++..3/63561AFHHFHEJKIJKMMKMJMJJQSMSKNNLJSMKNIPOOPGQKSSMSQJPIOLSSSIGFHGNSSKSPLGOSONKKKSJLMNSSIJIGHLRLQSISOOSILNKIONLJMISPJQPKLKLMSSQLISLSMNIRJKMPKILQJLSILOOIQSFSMMMKJSOOJSPSNNKKOKJKDHSSHIGGGKIMIROJIKKKJKKGJKLHHIIHHJNJNPSSMSJJMPNMJMLLKIPMMMJLKMLIKLNONLSJLGHGHGSIJMKIMHJHIIJHHLIMGDDEDHMJHHGIKG
@1655_2WVZPS_7
GGAATGTTCACAAATCATAGGCCCTTAATTCACCTTACAACATTCATAAATATCGTTATCGTGCTACTGGCGATACAAGCCTGAGCAATGGTTAGCAACTCCACGCTTCTTGCACCAATTTTCCGAAGAAAATCCAAAACCAGATGGGAATTAATTTTTACCCACAGACCTCACCCACCTTTTTCAAGGCACAATCATTCAGATAGAAAAACATAATATTTACCTATAATACTTGTTTTACTCATTTAATTCCTCTTGGGCTACTATCGAATTCAACTTATCTTATAGTCATGTTTCCACGACATCATGAGGAACTAACTTAATTGGTATTACCAAGGGCTTATACAAGATACCAATTTGTATATCTTCTTGGTTTCTTTTATCCATTCGAGATAACGTCTATTGCGTTAGCGATAAGTCTTTCACACTACGTCTACTTATAAACTTGCACATCAGTTGAACTGTAAGATATTATTATATCTCTACTAACTCATGCCTCTTACGGGTGACTTACCCAGTCATTATAGATTTTGTAGTAATTGTACTTAATTAAATGTATCCATTTAATCTATCCTTCACATAACTCCTTTTGAGAGCACAATTAATTCCTTGCACTGTTGATTAGACAGTCATACACAAGGCTATGTCTATAAACATTCCA
+
DEFIIKOMKINSRJH:54/.....(0''(<====DDBBBHHJHSOKSPSJLJJHIGGHGAAAAAPJPSLMIHGHGIMMNSQOJLSSMJNOMPLMKSISLSQPLLKSISSKOSSSSSMLJMKGJMHIJILSPSSKMSMSSKKLJKLGKHLQMNSSSKSSKJHSSIOSLJJLKHKHGHEFHGFHFA;87777889:74466>@@AJMHILKOMLPLLKRILNJPRPSRSMLORMIRKEKIIJRSHADE6332268:AIHJHJMSJGKFF10///4>>>@EFECCCCCCKIHGHJGHHMRSLHHJFHKMOPSMOMNKLMJJJPKJSKMSSOHJHMKIPOKSRJRJOKOMOKNMPPSMHSMIOKIKLKGHGJI:A23BAA5555859;>?CH53345CESSJJJSMMHSKQSKISSEDDDBBCA?>>>HEJMHMMGSNKOSIKLOKLSRSSJGSLIGJOJMPJOIJPLSIJSJPRKSSJSKHKNJGIGFCDEFCE87;****)**))6=>CGKJHFGGDGHJIKHPJOSJIKKNJOSJJKILHPSOMIHBDDDLHIGJIIMGLJJEJJOLLJIMHQINJIIMKNRLIKHOSKNOSOIMMKJNSKLJSNKMHKOSKKQKLOKSMMD::5655455******44;ADFFFFFGEHGDBBBDEGK@@?
@1656_2WVZPS_7
GGAATGTTTATAGACATAGCCTTGTGTATGACTGTCTAATCAACAGTGCCAGGAATTAGTTGTGCTCTCAAATGGAGTTATGTGAAGGAAAGATTAAATGGATACATTTAATTAAGTACAATTACTACAAAATCTATAATGACTGGGTAAGTTAACCCGTAAGAAGGATGAGTTAGTAGAGATATAATAATATCTTACAGTGCAACTGATGTGCAAGTTTATAAGTAGACGTAGTGTGAAAGACTTATCGCTAACGCAATAGGCGTTATCTCGAAAGGATAAAAGTAACCAAGAAGATATACAAATTGGTAACTTGTATAAGCCCTTGGTATTACCAAATAAGTTAGTTCCTCATGATGTCGTGGAAACATGACTATAAGATAAGTTGAATTCGATAGTAGCCCAAGAGGAATAAAATGAGTAAAACCAGTATTATAGGTAATTATTATGTTTTTATTATCTGAATGATTGTGCCTTGAAAAAGGTGGGTGAGGTCTGTGGGTAAAAAATTAATTCCCATCTGGTTTTGGATTTTTTTCGGAAAATTGGTGCAAGAAGCGTGGAGTTGCTAACCATTGCTCAGACTTGTATCGCCAGTAGCACGATGGATCTTTATCAATGTCATAAGGTGAATTAAAAGCCTATGATTTGTGAACATTCCA
+
HHGHHGGGGGIBECEEGGHKHJHSMLQJSSSSSSSLIOLMJEGGFFKGII>;;:=ACCDFINNKLJSKJMKRIKIJSILKRKSKJJLLDIJLLNIM?>9:IIIJSOSSJJOOJKKGMKPLMLHJSKPHHJSNSNPSSNMSLSSOPNSHKPSPK@@@AC>@>>>@@HFGHGIIGIBCNHKLHEFONLLSPKSLIDBA@@CEKNHJMIJONMOKSSHOLLOJQSQSFNDDDC??++++++?@ACJGEEDDHKJIHOOKNHIKSSJSJSLJKLJGCBCCDFGGFHGD887779559=HJHJOJCCMMG@CIEHDD==;::;;;?>@BHFJLJLJSSLRMLOSIPMSSMRISMNLSRLSSISSHQNRLKONLSLKEEDDDCKD??@I8//0CBDDH:8882333229@89@AA@?CDFJSFAIGFIHIKNSSOISOJLLJGEEH====22113))))EC*)))))=>>?HOIOIRMJOIIJGFMJSPSKJAA=6-..--*)))*445579:<53-++))&%'&,444449??9944456.)))+3ACLMMHFEDFEH@FMLKIIHIJJOMJPNSKIKJKLNLJLISJKSHSPMKID@@@@DKCCC<7(('%%&&&&&&&0)&&'(=<==DEDCCCCDDCEEIJIILIDHCB@@@BCGLFEHKMHFF
@1657_2WVZPS_7
AATGTTCACAAATCATAGGCTTTCATTCACCTTACAATATTCATAAATATCGTTATCGTGCTACTGGCGATACAAGTCTGAGCAATGGTTAGCAACTCCACGCTTCTTGCACCAATTTTCCGAAGAAAATCCAAAACCAGATGGGAATTAATTTTTACCCACAGACCTCACCCACCTTTTCAAGGCACAATCATTCAGATAGAAAAACATAATATTTACCTATAATACTTGTTTTACTCATTTGATTCCTCTTGGGCTACTATCGAATTCAACTTATTTTATAGTCATGTTTCCACGACATCAAGAGGAACTAACTTATTTGGTATTACCAAGGGCTTATACAAGTTACCAATTTGTATATCTTCTTGGTATCTTTTATCCTTTCGAGATAACGTCTATTGCGTTAGCGATAAGTCTTTCACACTACGTCTACTTATAAACTTGTACATCAGTTGAACTGTAAGATATTATTATATCTCTACTAACTCATCCTTCTTACGGGTGACTTACCCAGTCATTATAGATTTTGTAGTAATTGTACTTAATTAAATGTATCCATTTAATCTTTCCTTCACATAACTCCATTTGAGAGCACAACTAATTCCTGGCACTGTTGATTAGACAGTCATACACAAGGCTATGTCTATAAACATTCCAGGAATTAGTTGTGCTCTCAAATGGAGTTATGTGAAGGAAAGATTAAATGGATACATTTAATTAAGTACAACTACTACAAAATCTATAATGACTGGGTAAGTCACCCCGTTAAGAAGGATGAGTTAGTAGAGATATAATAATATCTTACAGTTCAACTGATGTACAAGTTTATAAGTAGACGTAGTGTGAAAGACTTATCGCTAACGCAATAGACGTTATCTCGAAAGGAATTGACCAAGAAGATATACAAATTGGTAACTTGTATAAGCCCTAGTAATGCCAAAAAGTTAGTTCCTCTTGATGTCGTGGAAACATGATAAAATAAGTTGAATTCAATAGGAATCAAATGAGTAAAACAAGTATTATAGGTAAATATTATGTTTTTCTATCTGAATGATTGTGCTTTGAAAAAGGTGGGTGAGGTCTGTGGGTAAAAATTAATTCCCATCTGGTTTTGGATTTTCTTCGGAAAATTGGTGCAAGAAGCGTGGAGTTGCTAACCATTGCTCAGACTTGTATCGCCTACACGATAACGATATTTATGAATATTGTAAGGTGAATGAAAGCCTATGATTTGTGAACATTA
+
KISSSSOJSSSPMIFFABBFDBBABGKLQSMJMRKMLSJOLPISSSSSORKNPHGJIKIOOLOSSMSLJKHJKJJJSSSKLSLJSKQSKSMKRLMLKKLKLEHI>8...1JHDIHPIMNGQHMMOLMKJJSSJKSNMKLNKSJSKMLSNFDG=<;;;>@A?A/,,,-88=>AA?GG=;5<7BFFJLMJJKIPLJJNJIHFD)))::@BNJGJJMOSOOJKSMLNILSNRNLSPPSOMLPIGJKEFGD>?F?A:++LOJORIMJSILSMINNPNNSHGDDFGSJIIJSSISSSLSLIJHICFCB?FIJSKSOLSKIKSLMSSGLJKSSMIOMSSRNIKSNSSONSNQRPSNJINNKJSQKSJLNJG@=22??SJLLJJENEFNQSHMLSMRPSJSLNSNOSROKGILMNPISLSOSKSRMSSSSSSNSISNHOLSLSINOSKSOQSSSKSLOJIOJKOQQOSLSSSSPSSSRSKSOSRLRIKJJHIISLSSLNSMMMSLKGHKIILHKMHHGHCDINSSRIQIHHSHLOQSMMSKSKJOSLIGICBCB9999:<++))))/435=99887;::77EFJEFEKGIHOKSMLSNOSLLSLKIJGEEBCICEEKLSJSNMMJNOHILHIMLLJHMRSIHJMINIJHJ55555GF@CEGRFEBBA@@@?=>@@@951000222./22332..37788@@BBDEECCADDCCBBDCGBDGEDEEGGB>=<<<=-,,,,8:<>?;;DDDB@?@C>@@;:::3233388870)1,''(-012<?<<;;;9;B@>=957<=<<?====>=9889@?===999ACEDCBCC???>@CACECAB@>??>?>===@ABFFKDFD?===@?@=<;970///053223'&&&&&&('&&%$$$%$%'++**+++-,+39:;<>@AABA@;=>==:6544410)%%%&&++,0,,/*')%&&')*)*-..../14543455666554000015<==:888542...)))))**49622224:9:<ABDCCBCC@A@?;76666888700//056@AA;9889:44434335443+****,29:;;;97751(''&$&&((+30,.445AA@@?AB=?:45====?BCBA>9768;7880/1009::;;??>>=>:<;<9:;;??AC@@=<;<<BBAA??B=>>===<;;981)((&$$$&(+,-/8899:=?@?A@?>=<;:3/*))*59<===?ABBAAAACCCDEDDDCBBA?@@@
@1658_2WVZPS_7
GGAATGTTCACAAATCATAGGCTTTTAATCACCTTACAACATTCATAAATATCGTTACCGTGCTACTGGCGATACAAGTCTGAGCAATGGTAAGCAACTCCACGCTTCTTGCACCAATTTTCCGAAGAAAATCCAAAACCAGATGGGAAATAATATTTACCCACAGACCTCACCCACCTTTTTCAAGGCACAATCATTCAGATAGAAAAACATAATATTTACCTATAATACTTGTTTTACGCATTTGATTCCTCTTGGGCTACTATCGAATTCAACTTATCTTATAGTCATGTTTCCACGACATCAAGAGGAACTAACTTATTTGGTATTACCAAGGTCTTATACAAATTACCAATTTGTATATCTTCTTGGTTTCTTTTATCCTTTCGAGATAACGTCTATTGCGTTAGCGATAAGTCTTTCACACTACGTCTACTTATAAACTTGCACATCAGTTGAACTGTAAGATATTATTATATCTCTACTAACTCATCCTTCTTACGGGTGACTTACCCAGTCATTATAGATTTTGTAGTAATTGTACTTAATTAAATGTATCCATTTAATCTTTCCTTCACATAACTCCTTTTGAGAGCACAACTAATTCCTTGCACTGTAGATTAGACAGTCATACACAAGGCTATGTCTATAAACATTCCA
+
LHIIJRSMSKOLSSSMSJLIGIGKKKJKSRJHILLKSRSHLIQNKSNSNSMMMSOOGMHFGEHPMJLQPSJISIQLJSIOSMSKLLOJKSSPSML@;67**+/8::GHJOIIHKJMOLMSNQMINSLJSJIELILKNSSRSOSOIPRMSMSMSLSSSSOJNSRISGHIHICF:4/**+77EEFEHKMMSQSMJJPPJMINIOILQPOSKQSSNNPSRMSOSKOJMSSIPKSMQOKSSSJLNMKIHJOLNKLKKLHHHISSMNLNPNG53335GGFJLKJSJMKIIJIKKKNJSPLSSLLLNOKSILIMSQSSSRSLKLSSKPSLLLLSSSNSLSJRSRJSOOOSSSKKRNNSLLMKKPMKPKMLKJRIIHLSRJNPSOLPMSMOSPOQNLLNMMQSNSSOKSSOKMLKKMSLIHKHDN;860-.>?JJKPHSHOMKKSLSKMNJPJLSJHPSNPSJIHLKMKED-,,,,,,---???BLGIFFKGGSJJPNIJOOSSJSSJKSKLHIQNLJMSKSKSSLKSSSSLJNPOSQNSJSSKOMKPLQONNKSJMINLJIHSSPKKKOQMISKNSSPSKSDEJJKMSKHOSLSONLSSSKSRSHORSKOIJEDGEGLPRKMGOHJHIIKGKHHSONSJJLPLMSRMLISJG<<;;<GHGQJRIJJ
@1659_2WVZPS_7
GGAATGTTCACAAATCATAGGCTTATATTCACCTTACAACATTCATAAATATCGTTATCGTGCTACTGGCGATACAAGTCTGAGCAATGGTTAGCAACTCCACGCTTCCTGCTCCAATTTTCCGAAGAAAATCCAAAACCAGATGGGAATTAATTTTTTACCCACAGACCTCACCCACCTTATTCAAGGGACAATCATTCAGATAGAAAAACATAATATTTACCTATAATACTTGTTTTACTCATTTGATACCTCTTGGGCTACTATCGAATTCAACTTATCTTATAGTCATGTTTCCACGACATCATGAGGAACTAACTTATTTGGTATTACCAAGGGCTTATACAAGTTACCAATTTGTATATCTTTTTGGTTTCTTTTATCCATTCGAGATAACGTCTATTGCGTTAGCGATAAGTCTTTCACACTACGTCTACTTATAAACTTGCATATCAGTTGAACTGTAAGATATTATTATATCTCTACTAACTCATTCTTCTTACGGGTGACTTACCCAGTCATTATAGATTTTGTAGTAATTGTACTTAATTAAATGTATCCATTTAATTAAGTACAATTACTCAAAATCTATAATGACTGGGTAAGTCACCCGTAAGAAGAATGAGTTAGTAGAGATATAATAATATCTTACAGTTCAACTGATATGCAAGTTTATAAGTAGACGTAGTGTGAAAGACTTATGGTTAACGCAATGTCGATCTCGAATGGATAACCAAGAAGATATACAAATTGGTAACACTATTATAAGCCCTTGGTAATACCAAATAAGTTAGTTCCTCATGATGTCGTGGAAACATGACTATAAGATAAGTTGAATTCGATAGTAGCCCAAGAGGTATCAAAGAGATAAAAAATAAACAAGTATTATAGGTAAATATTATGTTTTTCTATCTGAATGATTGTCCCTTGAATAAGGTGGGTGGTTGCTGTGGTAAAAATTAATTCCCATCTGGTTTTGGATTTTCTTCGGAAAATTGGAGCAGGAAGCGTGGAGTTGCTAACCATTACTACAAGCACCAGTAGCACGATAACGATATTTTATGAATGTTGTAAGGTGAATTAAGCCTATGATTTGTGAA
+
HIJHJLSKMRJJHJGJMISLNKJLKSMSSOMSSPKLKIKLJPIPPJJSLORNNKMNJIOJGJJORSKNKMKHKKSKHIHHONISSLMKPNPJMKMJQMOMNMPQKLSKOSLPSQSNNSISNLSJLIMLJMLNMOEKOPOOMQSNHLNQNSNNNQNNSSOQSMMEFA@@ADJFHJMSSKSSSSKSNSKLMMSNNHSMISNLSMPSSOJIISPOKLLSPPLPLLJLORKSINHJPKGSNLLNKSSSJMKHKMJMLLHED?AFEFGFFFHFJMIHJJSISSSMLNLLNSPSIJNNIMLIHHJHGRKNSSSOBA><SLONKLISLKMOSPPSPKJKKSMMEKHNSPRKPMKOLHOJGIINQSRMHBA990+)')))*<>A>@ABD>GFJDGJGFNJKSJSRLRKLNMKMMLOKKLKLOSNJKOEGHFDQSKKLJHLHMHJMLRJNKMJKQKJNJSPKMLSIKMIKQPMJKNSLOLMJJSPPSJIIMSHNHJLLOF>===>OSQSNKIJJMILMRNIHSIKKJG=<=ISIOKLKNSSSSLQKKSHMOIJHEEEFGIKIOMSSKKFJDFSKJSHFA88878:::9+))((();A??>?99922333;;;76556;>?<432023/))/633333348989@BABB@??>==>@?>?EFFA=<9899:=ACEFFCCDCBDFBBCB@@AABB@A?;::>?CGDEB<;621&%%%&()*****('%$####$$%,--321*)((0226666866:<<;;:5/-)&%$$###$$%&'*)*,,*,,,48:<9::888789544766742/,+,-233498889:=<<<<:::97764444)('',,,-,,0.///03233333577653221-,,,+0..,*'&&&&&&(&*,))./00356667>ACA@@==;;<ACGA=:;;=<==>8310....-..--.////0012210+'$$##$%/+'(++,,**++,/46:68<=>>=?AAAB@ABFE@B@9112>=====@BA??????><98655655555.---+(&$$$$$%$###$$%&(()++-+++**--/223882+3322223332221-,+*'&&&)*,-../0/..-.-+('
@1660_2WVZPS_7
GGAATGTTCACAAATCATAGGCTTTTATTCACCTTACAACATTCATAAATATCGTTATCGTGCTACTGGCGATACAAGTCTGAGCAATGGTTAGCAACTCCACGCTTCTTGCACCAATTTTCCGAAGAAAATCCAAAACCAGATGGGAATTAATTTTTACCCACCGACCTCACCCACCTTTTTTCAAGGCACAATCATTCAGATAGAAAAATATAATATTTACCTATAATACTTGTTTTACTCATTTGATTCCTCTTTGGGCTACTATCGAATTCAACTTATCTTATAGTCATGTTTCCACGACATCATGAGGAACTAACTTATTTGGTATTACCAAGGGCTTATACAAGTTACTAATTTGTATATCTTCTTCGTTTATTTTTATCCTTTCGAGATAACGTCTATTGCGTTAGCGATAAGTCTTTCACACTACGTCTACTTATAAACTTGCACATCAGTTGAACTGTAAGATATTATTATATCTCTACTAACTCATCCTTCTTACGGGTGACTTACCCAGTCATTATAGATTTTGTAGTAATTGTACTTAATTAAATGTATCCATTTAATCCTTCCTTCACATAACTCCTTTTGAGAGCACAACTAATTCCTTGCACTGTTGATAAGACAGTCATACACAAGGCTATGTCTATAAACATTCCA
+
43340144((4:::5ABB777777:97:?>@JGEEEEBCDCGCA@@AFGHIP98889EBABBFLNSJLNQJJMJKJROPISHJINHLLJJSKRLSSSLNPSKKRISHGFG>>99852....,69:;?HDE@@ABJQHKMGFFEGFQJSNSJLGH87777=;9+*'$$%*2()*ACCDILLFMPOSOJNMSMLLKSQLLJKQORSRKRSPSSSMKRKMMSJHISIJKRKNSLLNLMOKPSMKLJSNKRLPDDBBCLKL>..INSLHLSL=====SHGKNSQSONSQLPHSQKNJNLJLDIBCBFGIIPPIKLNMPLPMKSHHIKFJSFEOKLKHHHMLSSPQMSOSNLPKSMMOKJKHGNSNSLKFDA@?10,&&&%&&)))+0015<CEHBGHKHKKINMLJSJSMKPSOOSLKJOJHIGF<;:;;<GSJSIGJSSQSOFHFIJNOPSPJSISNJRSNSJMMOMJIMKSJMSSROQPSSOIIKPNHKLIHIFJ1111119-,,,,,;;;77--,++,,,8EEEEFGKLSKLIJONHNKOMJKSKKJLJILJMLGSSJJOKSLJCDB<9<CEEAACA323338DBDDJD@?>@C=MHNLJKKKSISRMKMLSSPJKDE:;;@;;<GJPLJJIMPLNNKLLKGJGGHJHJSFEEEEFILJIJJIF
@1661_2WVZPS_7
GGAATGTTTATAGACATAGCCTTGTGTATTACTGTCTAATCTACAGTGCAAGGAATTAGTTGTGCTCTCAAAAGGAGTTATGTGAAGGAAAGATTAAATGGATACATTTAATTAAGTACAATTACTACAAAATCTATAATGACTGGGTAAATCACCCGTAAGAAGGATGAGTTAGTAGAGATATAATAATATCTTACAGTTCAACTGATGTGCAAATTTATAAGTAGACGTAGTGTGAAAGACTTATCGCTAACGCAATAGACGTTATCTCGAAAGGATAAAAGATACCAAGAAGATATACAAATTGGTAACTTGTATAAGCCCTTGGTAATACCAAATAAGTTAGTTCCTCATGATGTCGTGGAAACATGACTATTAGATAAGTTGAATTCGATAGTAGCCCAAGAGGAATCAAATGAGTAAAACAAGTATTATAGGTAGATATTATGTTTTTCTATCTGAATGTTTGTGCCTTGAAAAAGGTGGGTGAGATCTGTGGGTAAAAATTAATTCCCATCTGGTTTTGGATTTTCTTCGGAAAATTGGTGCAAGAAGCGTGGAGTTGCTAACCATTGCTCAGACTTCTATCGCCAGTAGCACGATAACGATATTTATGAATGTTGTAAGGTGAATAAAAGCCTATGATTTGTGAACATTCCA
+
<EDFHGNNJISGCCDFDCCBCDFEGIFJJSIEEFEEIHFFGKIMGGFFFGGGFFHHJIGOPKLLLJQJLOIIJPMKJINIGLIPJHGBKIKLLSKHHJGGGHFGHFHMOJIMSINFFGIGIIGGGECDCEGHHJFDDEEFFGIGHGGHHDEHFFIICBC@B?KNMPPIJKMLLHNOMLJIKKMKSOISQSJNNMJLLIKJIHNHLLMMJNSKLGHKIIJJKIMFJHIHFEGGEJSRQJMSSNMIKIKGEEFFGSHHGGJQKKIILJLMSLNMKJNMNJJILJKMPQIJGGHKLIISNOLOSLSSQOSKQIQSQLMSMOQOLRNSLSMGHMLMINKKSKKSOJHLMPKILLJINJMOQMSIMKKLOSSONIJIIGFMGC<<<>=@CC;;;;<KIHHILPJJOGJISMSPLKLQLFNKOKIIKHISMSMIFGHGJKMISKIKRISMNKMLIIJOSSPIIMHHIJPMHLSLNQLQMHPLIKMMQOMJKLKLLLHLQKILQJIIIFHCHLPSSSIKLNNHLOIQHROLSSMSKKRSLSLDDFLMSQLMMJIMMLGNJKJLJGJISSSOJSILLIIGSPKJRJHIMIHJJOISPHGHGLHHSIINEGFGGJGFFFSILOSHSJPGSJKKMIHFJGGQIILJMLRJKHHNIIRPNOILKNIILMLI
@1662_2WVZPS_7
GGAATGTTCACAAATCATAGGCTTTTATTCACCTTACAACATTCATAAATATCGTTATCGTGCTACTGGCGATACAAGTCTGAGCAATGGTTAGCAACTCCACGCTTCTTGCACCAATTTCCGAAGAAAATCCAAAACCAGATGGGAATTAATTTTTACCCACAGACCTCACCCACCTTTTTCAAGGCACAATCATTCAGATAGAAAAACATAATATTTACCTATAATACTTGTTTTTCTATCTGAATGATTGTGCCTTGAAAAAGGTGGGTGAGGTCTGTGGGTAAAAATTAATTCCCATCTGGTTTTGGATTTTCTTCGGAAAATTGGTGCAAGAAGCGTGGAGTTGCTAACCATTGCTCAGACTATCGCCAGTAGCACGATAACGATATTTATGAATGTTGTAAGGTGAATAAAAGCCTATGATTTGTGAACATTCCA
+
@AAFEMSNGEHIRSQNSISOOSLMSLLKSSSQNPLLOINLKLNSQSMLMSMSQJNPIMJNLNLPSNSKNSLLININPMSSSOSQKNJSOKJIKNOKSQPMNKLLGJLIJSIKSJSQFHD<,?777CIOMQSKNJJNOPH?B9:4551LSMHDDGGGGECSKEH76779A92001.>?==ELEESJKHNJSJFFGJMJMSRPPLOLLMSPNSSMLLNLKPPMNINSLRMS?????KSSSSJKHJOLJKOJKKFIGCJFKKABFEEE>8..>3./@AABBDBBADA<E@CDDEDGEMIBFGCGEEAA<>C?::---:7-;:33669@BFGCD?>=;;8:94---.=>C;::65333<<<=:870000/1)('+,,--/..----./11411124>>>A?AA@?ABEDCBBDDCECA?BCDDIGGHGDBCCB?<6445=>>>>;
@1663_2WVZPS_7
GGAATGTTTATAGACATAGCCTTGTGTATGACTGTCTAATCAACAGTGCAAGGAATTAGTATACTCAAATGGAGTTATGTGAAGGAAAGATTAAATGGATACATTTAATTAAGTACAATTACTACAAAATCTATAATGTCTGGGTAGGTCACCCGTAAGAAGGATGAGTTAGTAGAGAAATAATAATATCTTACAGTTCAACTGATATGCAAGTTTATAAGTAGACGTAGTGTGAAAGACTTATCGCTAACGCAATAGACGTTATCTCGACAGGATAAAAGAAACCAAGAAGATATACAAATTGGTAACTTGTATAAGCCCTTGGTAATACCAAATAAGTTAGTTCCTCTTGATGTCATGGAAACATGACTATAAGATAAGTTGAATTCGATAGTAGCCCAAGAGGAATAAAATGAGTAAAACAAGTATTATAGGTAAATATTATGTTTTTCTATCTGAATGATTGTGCCTTGAAAAAGGTGGGTGAGGTCTGTGGGTAAAAATTAATTCCCATCTGGTTATGGATTTTCATCGGAAAATTAGTGCAAGAACGTGGAGTTGCTAACCATTGCTCAGACTTTGTATCGCCAGTAGCACGATAACGATATTTATGAATGTTGTAAGGTGAATAAAAGCCTAA
+
IJGKMHLIJJHIQLKNOLLLJQNIMOIMKOQQLIMHKHGLIHHKFFEGIJHB>332/&%%%%%&&((+:;CJGGEHGGKH>=;81211456955?@IGHFGJHIHKFHIKIKB????KSME;:999DEGG:9998;655--,--.0>>??>=<;(/...@DHIMPHJIHHHHGKIIHIJJOLKKOIKMLJKMNHIIGFFEIFHIRPJSRKSPKLJMLJHIIHHJKHILHMQLMSSRSKMSNSIMJIJHGKJGFHEFIJJFFEHFSSMLDEC.,,,-5777;<<<@CFCGMJKJLKSSISSLLMSQILIPJKJNKSNSLINLSJMKOHJJIJLJSKSOLRKJMIJMLLOLKSMJLLSNMKJLKNSRSMJKJGHLKMJSLJSIIOLIMKQJEEFFHJHIGGLJGIMOLSSSOSMRKKSHJKNISPIGGGHKFJIINLHMIHKOKOLSSSOSKROPIHJHIIMLJJHKNSSQJJKHCGKSKSSMHKIJMJKKMGMHJJKSIFFEMOROSHHHIKHDIKLKLHIEEDDDGHKIGHHIEEHFEDEC+***0+&&&,,+,-001:::99889;=:1/./('''''**%%'116679AACEFEC?@?>@BABDCFHJFFDEGHHHHIFFGDEJFDBAADC3-BABCD
@1664_2WVZPS_7
GGAATGTTTATAGACATAGCCTTGTGTATGACTGTCTAATCAACAGTGCAAGGAATTAGTTGTGCTCTCAAAAGGAGTTATGTGAAGGAAAGATTAAATGGATACATTTAATTAAGTACAATTACTACAAAATCTATAATGACTGGGTAAGTCACCCGTAAGAAGGATGAGTTAGTAGAGATATAATATTATCTTACAGTTCAACTGATGTGCAAGCTTATAAGTAGACGTAGTGTGAAAGACTTATCGCTAACGCAATAGACGTTATCTCGAACGGATAAAAGAAACCAAGAAGATATACAAATTGGTAACTTGTATAAGCCCTTGGTAATACCAAATAAGTTAGTTCCTCATGTTGTCGTGGAAACATGACTATAAGATAAGTTGAATTCGATAGTAACCCAAGAGGAATTAAATGAGTAAAACAAGTATTATAGGTAAATATTATGTTTTTCTATCTGAATGATTGTGCCTTGAAAAAGGTGGGTGAGGTCTGTGGGTAAAAATTAATTCCCATCTGGTTTTGGATTTTCTTGGGAAAATTGGTGCAAGAAGCGTGGAGTTGCTAACCATTGCTCAGACTTGTATCGCCAGTAGCACGATAACGATATTTATGAATGTTGTAAGGTGAATAAAAGCCTATGATTTGTGAACATTCCA
+
CEGOSIIOSSMLSLSMHRMOSSRILSSSLOSLPSJQNKKKLHHSMSPLIJSSLSLSNMNOSMSRQPOOLOPFSKMOROSSSOSSSKDCCSMOMPPDB@>ASSSKSOSMOMNNMMLSSSOLSJNKJPLGILQJSMMMSNMKQLMMSKMKQMMSMRJOLGLICCDDNLPNJKJJIOPKOLNMJLLKPKGHFSNOSSOOIHROPRNKLPJOLSNMHHEB*****AA?@?BCEKJJKKSSOSNNOKINSKIHHFFGKKGILGKHKFEGHMSMLSJKISQNSJSLKPLOJSLKIJGOSKQPSLLLMMHSIIPNQKSSJINQMMNSNKKMIRPKSLKKJIKPSMOSNMPSSNMSKLJKKOLLLLPHIFFJSNMPPLMHIKHLCCBCLGQFIHJKRIIHIHNGQJJIHILQMPPOLIOMNILHL@A@AAISKJIJGIGGGJIHIIQKLMKJSOJLLHRJSSSKIIIMIIINKISSJOLNIJNFDJLJSOKMDEECDIIHHHFNLGGGHJPDQSSNCA@?=>E>?OHIMPSSONSKJJSOKLIAAAIA@@@B;;;;;?@?EGFDEEFGIILNJLGGFDEEHJIHSKGFFIGHKJSIHHL<9999DEDDCEDDFDCCEDJMQMJKHISKNSMLIJHFHGEHHJNJLOOKPHHIKJSSIPOIIJJQIHKH
@1665_2WVZPS_7
GGAATGGCTCTAGACAATCTGCTTGTGTATGACTGTTTAATCAACAGTGCAAGGAATTAGTTGTGCTCTCAAAAGGAGTTATGTGAAGGAAAGATTAAATGGATACATTTAATTAAGTACAATTACTACAAAATCTATAATGACTGGGTAAGTCACCCGTAAGAAGGATGAGTTCGTCGAGATATAATAATATCTTACAGTTCAACTGATGTGCAAGTTTATAAATAGACGTAGTGTGAAAGACTTATCGCTAACGCAATAGACGTTATCTCGAAAGGATAAAAGAAACCAAGAAGATATACAAATTGGTAACTTGTATAAGCCCTTGGTAATACCAAATAAGTTAGTTCCTCATGATGTCGTGGAAACATGACTATAAGATAAGTTGAATTCGATAGTAGCCCAAGAGGATTCAAATGGGTAAAACAAGTATTATAGGTAAATATTATGTTTTTCTATCTGAATGATTGTGCCTTGAAAAAGGTGGGTGAGGTCTGTGGGTAAAAATTATTTCCCATCTGGTTTTGGATTTTCTTCGGAAAATTGGTGCAAGAAGCGTGGAGTTGCTAACCATTGCTCAGACTTGTATCGCCAGTAGCACGATAACGATATTTATGAATGTTGTAAGGTGAATAAAAGCCTATGATTT
+
''')*)'%%$$$$$(()'$$$$$')..57:899:>?(((((F===<>BA544545777777LHLNPPSMJHNHPKMLSIJRLSSSJNKHGSLRSSKIILLIJIQMSMHSKMMMKJINHSJJIJMJKKIGIHGMMLLNOMKKPQKMSQSSSSJNS?@IF@CA1./255+.********+---.HIOSLSNMSHJPOIPSKSMNKSOQLIMNSSLSJSLOSQSJLQRSSKQKQMILJJKLHIHFHAA@@AGDEEEHMHHKKJSLHJKMJIQSSOJSKSILNIIIKSSSSPSIKJIIRLMJRJJISLC<?SPSJIFGHGIGGHNINMOMMJNIPHLIKSMPSLMKQQNLNSJPKKNPSMIKOKMJLGJRSQIKSIFIJGHIKSSSQSKMOIKIKSEFGGBCDEBCCD9DDEESSLSSPKKJLSKMKKLISMIJJJMSMIJNPJIGOKNPSPLONONMSSMNJOQHMLJSSOJLQJLJSSGHIOMSKLIJJILSLGISKSPK::::=FJMNLOHJKNJSPGJSSOLSMSQSSKJKNSLSKSNSQKNMSONIOLN?@=CCCCFLMNJNHNMHOOOJHHILKJLIHHJIOPSSKLGEDDCEHIJIIJGEHGGKGHOHHIIIHCKGFFHLJIGEEDEFEEECDFE@B<BCD<;996
@1666_2WVZPS_7
GGAATGTTTATAGACATAGCCTTGTGTATGACTGTCTAATCAACAGTGCAAGGAATTAGTTGTGCTCTCAAAAGGAGTTATGTGAAGGAAAGATTAAATGAATACATTTAATTAAGTACAATTACTACAAAATCTATAATGACTGGGTAAGTCACCCGTAAGAAGGATGAGTTAGTAGAGATATAATAATATCTTACAGTTCAACTGATGTGCAAGTTTATAAGTAGACGTAGTGTGAAAGACTTATCGCTAACGCAATAGACGTTATCTCGAATGGATAAAAGTAACCAAGAAGATAACAAATTGGTATCTTGTATAAGCCCTTGGTAATACCAAATAAGTTAGTTCCTCATGATGTCGTGGAAACATGACTATAAGATAAGTTGAATTCGATAGTAGCCCAAGAGGAATCAAATGAGTAAAACAAGTATTATAGGTAAATATTATGTTTTTATCTGAATGATTGTGCCTTGAAAAAGGTGGGTGAGGTCTGTGGGTAAAAATTAATTCCCATCTGGTTTTGGACTTTCTTAGGAAAATTGGTGCAAGAAGCGTGGAGTTGCTAACCATTGCTCCGACTTGTATCGCCAGTAGCACGATAACGATATTTATGAATGTTGTAAGGTGAATAAAAGCCTATGATTTGTGAACATTTCA
+
JHMINIJNSNPMHGHGKLKMJKNNKJLOJISNMJLLSKMPKHJLHSLJSKSIOPLPKFGFGEGHJGFD==>?ALLKHSJKIKD544120/3./0//011>FFHKSSJIMFNLSIPIILSJSHSSIGFFGGNMLMPKHKIIKQJIJNMJKPLMJKGH>6663467AAB@=<<8888;CDDDEHGNNNSPNMPMQSLMKSSMILIQOPSOMSOLRSKLNIKJOILHLIHMHJJIIISKMSIKSKIJSLQIIHNGINGIKGHJORKHHFFSRNQRMLKISKSHQSNSIMMHKDA@ADCBEFGF@C1+-HGHLJJKLJSMSILLRMONOSISKNSPDISSOKNLOSSMSSNSNPKQKOKSJSLKIKLLPOSNNKOONSKOMLKJIFBDFJLMNPKLJKNJLMNKMSNSNSPNPSMLLQSQRQJMONJLSLJHMKJKKQHSKJJPLMOMMMOKMLNSSPMLLISJSQLIJMSPMIJJFFEINSKJSLPHNA@?:63321---/=@?<===;:8922;24EGJIJKQSMSILMMMIHD@@@LJSMSLKNSHEAA=IID?>?@SSPMSSOSKKNLLJMKOSJSLSKKLMJPOMMIKIJIKLJNSJGSNIKMSNKSNSSOHLNONSPOPOSILJIIMMMLNSNSRSLPLMOSMEKMRIIIIE@==
@1667_2WVZPS_7
GGAATGTTCACAAATCATAGGCTTTTATTCACCTTACAACATTCATATAATTCGTATCGTGCTACTGGCGATACAAGTCTGAGCAATGGTTAGCAACTCCACGCTTCTTGCACCAATTTTCCGAAGAAAACCTCCAACAAAATAATTTTTACCCACAGACCTCACCCACCTTTTTCAAGGCACAATCATTCAGATAGAAAAACATAATATTTACCTATAATACTTGTTTTACTCATTTGATTCCTCTTGGGCTACTATCGAATTCAACTTATCTTATAGTCATGTTTCCACGACATCATGAGGAACTAACTTATTTGGTATTACCAAGGGCTTATACAAGTTACCAATTTGTATATCTTCTTGGTTTCTTTTATCCTTTCGAGATAACGTCTATTGCGTTAGCGATAAGTCTTTCACACTACGTCTACTTATAAACTTGCACATCAGTTGAACTGTAAGATATTATTATATCTCTACTAACTCATCCTTCTTACGGGTGACCTACCCAGTCATTATAGATTTTGTAGTAATTGTACTTAATTAAATGTATCCATTTAATCTTTCCTTCACATAACTCCTTTTGAGAGCACAACTAATTCCTTGCACTGTTGATTAGACAGTCATACACAAGGCTATGTCTATAAACATTCCA
+
8766;<?A@@BCKPNNNSHNRLJSPSLNLLKNKLNLJIIGGLIIA?0)'''(006111?JNJSLKKKISHFHIOSSLMKJNSSOLMMKSQSSKILSISSSSNSMMSIISLSGFGGFEKL<@E55421/.,'%%$$%&''%#$#$$%(6699AFIHHSJJIKSJMKLMKJKIIKOSSOLKSPMNMSIQKSLKOOSKPRSMMSMMSSOJQOPNRMPKRSSLQSSRSSPLSMSMJLMQKMLKSJMJNMOSMLHIGMOMHSLSGNHSMSLSMRPMKEA@@@GIIJKSKMSOLMLMLQSJJJKOLMSNMOSPSPFFGEESNKKOKIHKIJSMJSMINSQSQMNPKJPKJJSRSSQISLLLJJSIGB@4455>6<;=B:BGFFPQINKSOJKPOLMLPNJSMSSQJSONMILIGRLMIRNLSNSLSJPPSKSJSLJLLOSSLMMSSOMNSNMPOOKRSQLLSJNNLNIIQNJSSSNJJSNSNMNLLSGIOISMJJKMRGDLMPSMQKHJGIGNSLJSPQSKSJIMPMMOKNOLNPIJLSKMFJNIJNMLJMKMSSJLHIOLKJSJKLSSMSSRQPLNHMKISMMLHHQFKMKSLPOPJJHIJHKJHIKNSLSSKRSMSSKLKMMHIKQKMJSIJIHGHMHGNGHGIHFFHJHHIKIGH
@1668_2WVZPS_7
GGAATGTTCACAAATCATAGGCTTTTATTCACCTTACAACATTCATAAATATCGTTATCGTGCTACTGGCGATACAAGTCTAAGCAGGATGATTGCTACAACTCCACGCTTCTTGCACCAATTTTCCGAAGAAAATCCAAAACCAGATGGGAATTAATTTTTACCCACAGACCTCACCCACCTTTTTCAAGGCACAATCATTCAGATAGAAAAACATAATATTTACCTATAATACTTGTTTTACTCATTTGATTCCTCTTGGGCTACTATCGAATTCAACTTATCTAATAGTCATGTTTCACGACATCATGAGGAACTAACTTATTTGGTATTACCAAGGGTTTATACAAGTTACTAAATTTGTATATCTTCTTGGTTTCTTTTATCCTTTCGAGATAACGTCTATTGCGTTAGCGATAAGTCTTTCACACTACGTCTACTTATAAACTTGCACATCAGTTGAAACTGTAAGATATTATTATATCTCTACTAACTCATCCTTCTTACGGGTGACTTACCCAGTCATTATAGATTTTGTAGTAATTGTACTTAATTAAATGTATCCATTTAATCCTTCCTTCACATAACTCCTTTTGAGAGCACAACTAATTCCTTGCACTGTTGATTAGACAGTCATACACAAGGCTATGTCTATAAACATTCCA
+
2=?@AMKIGKJHILONLIHNHHKRHPPSKMMLKSMJKIHPMINKKIKLKGLNKJNSLKJHHIGLIQKSLSMJSFGHHDMA@2100+*)')&'%%%$#$%%'.122288@BEAAB99@A@GGHESLPSOKLNLQSKLOJFSJEEGHIMHIJOSSSKKPLMJFJABGA5HNLKPSSJKLSLPILMNKSIONSLOILKKRJSMIPQQOLQKSOSNSSSOSLSMMSLSLQLSMLSLSPSSQIPSSSPGNIIISOKKKGMLSNPSIHRSJPSPJJH>>>=?GHEILSSO??>@HKQS=<=<==?1(((866:@@AJFHSSPIPSSHNJLLSSMIK>?>BABFEHJPHGPSSSNLRKKKQLLNLOQSLROSSLJNSMORSEDHFFGFFCC?B8877B77EFFMNJMHIIJIRJNRHIBKISGHFFFHEM533/EKLIINNINHIHJKKNSSSSOOSOPHOLSLSOSOIJSOSPRJOPJSSNSKSSSQSLMJJQOHKLRIJMJKSJJIHJJHKKIKIPKSSKLRKJKLSPKNJSNLJPKOSSSOLKQSLIHSMQJHGGHGOILIKKLLJSGKHHMMGMPJJOKMHHHHGHKJLJIOSKJLSLKJKIJHIKJJKRMSMSMSSMKJMOIKKLJJJPJLGHHEGLLNSIOMMHIJIFHIHHECCCBEGGGJHJJK
@1669_2WVZPS_7
GGAATGTTTATAGACATAGCCTTGTGTATGACTGTCTAATTAACAGTGCAAGGAATTAGTTGTGCTCTCAAAAGGAGTTATGTGAAGGAAAGATTAAATGGATACATTTAATTAAGTACAATTACTACAATATCTATAATGACTGGGTAAGTCACCCGTAAGAAGGATGAGTTAGTAGAGATATAATAATATCTTACAGTTCAACTGATGTGCAAGTTTATAAGTAGACGTAGTGTGAAAGACGTATCGCTAACGCAATAGACGTTATCTCGAATGGATAAAAGAAACCAAGAAGATATACAAATTGGTAACTTGTATAAGCCCTTGGTAATACCAAATAAGTTAGTTCCTCATGATGTCGTGGAAACATGACTATAAGATAAGTTGAATTCGATAGTAGCCCAAGAGGAATCTAATGAGTAAAACAAGTATTATAGGTAAATATTATGTTTTTCTATCTGAATGATTGTGCCTTGAAAAAGATGGGTGAGGTCTGTGGGTAAAAATTAATTCCCATCTGGTTTTGGATTTTCTTCGGAAAATTGGTGCAAGAAGCGTGGAGTTGCTAACTATTGCTCAGACTTGTATCGCCAGTAGCACGATAACGATATTTATGAATGTTGTAAGGTGAATAAAAGCCTATGATTTGTGAACATTCCA
+
*?@FHFEHFGHHNHIOKKHNJLKGNLSOPMIIKKJKLHJJLQHRIJJJMSEHJBAA<:;:>AIAA@@@@@ANSNKIGFFGJHKMJSNILNKMMMMHIE@AISJKJKJNOSLJJKFGGIHRSSJIHJFEGIFKSHMLMIJPHHQSQLSNJOSOMIGJEDECDIIJKHLRGHJHGIMMSILNKJJKJLSISSQHMLJMGIKKOIHIKHMPJSJSJGFJIJRMJKIGIJJOHFGFFGHHPSSSSSJJNJHKFEEHIIGGFFIQHNNMNIJSPSHJNOK<<<<<LHOSKSNLPHNJSNJQJSKLIMKPSSNNNKINIJHSLKNNSOSPSLKGIJMIJKJPHMNKJLLIJMOSKONHKLJKIMKJOKNISSLSOS<<<<<C??>>>=:@?BKKKIKGDCDDFLNLIHOKNSLSIKHJJRKSHFFFFGNJNNHHGGFPNHHIIIIJKGSLMKLMIIHPKOA>???LKNINHLNLPJMSIKOOFSJLMIILGGHIMHGHKHHIHABAAADDHJJHGEGF::?6;HJKIHKBBBAAGFFGDC?::<HFBBCCBEECCBAFFFA@AECB@?@>@=<//.(''''++,,012AEDDDDDEEFFEDDEGEDDCBBCCCCCDFJKGGGDDDEJHHGHFGHHIEGFFGFGJGIEHFFFJFIKHKHGGFHGJJL
@1670_2WVZPS_7
GGAATGTTCACAAATCATAGGCTTTTATTCACCTTACAATATTCATAAATATCGTTATCGTGCTACTGGCGATACAAGTCTGAGCAATGGTTAGCAACTCCACGCATCTTGCACCAATTTTCCGAAGAAAATCCAAAACCAGATGGGAGTTAATTTTTACCCACAGACCTCACCCACCTTATTCAAGGCACAATCATTCAGATAGAAAAACATAATATTTACCTATAATACTTGTTATACTCATTTGATACCTTTTGGGCTACTATCGAATTCAACTTATCTTATAGTCATGTTTCCACGGCATCATGAGGAACTAACTTATTTGGTATTACCAAGGGATTATACAAGATACCAATTTGTATATCTTCTTGGTTTCTTTTGATCCTTTCGAGATAACGTCTATTGCGTTAGCGATAAGTCTTTCACATTACGTCTACTTATAAACTTGCACATCAGTTGAACTGTAAGATATTATTATATCTCTACTAACCCATCCTTCTTACGGGTGACTTACCCAGTCATTATAGATTTTGTAGTAATTGTACTTAATTAAATGTATCCATTTAATCTTTCCTTCACATAACTCCTCTTGAGAGCACAACTAATTCCTTGCACTGTTGATTAGACAGTCATACACAAGGCTATGTCTATAAACATTCCA
+
H?DDHLGRHKIKISLLH@><;=KRSSLJQJMOIISKNHJHKA@@?@HOMFSPHKJNLSHGMHMLMOIJIKPIHLGJMSNLJKOLLIRJQSMSKLSKSKSJOOIMKIHISSKMMOLNNJSNBCMRMRLMLSSOOPLKNJMJMFMQKQNSOOMPMKJSSSSJHMKSPSSHJLLPLSQMOSNIONSMNSSLPMJKKSOSSONOQNMJLSJNSOJSSLMSKSSSNDDB=>>SIIHLLRLMRPMKMLMJKJLJJIGJGDMJINOPOSSHIKKSQSRLPLQSSKNSLRMSSPHHOJJFKPJSSSHEDGDJKHSJLHSLSSSNSSSKJQLSSJSNOSLMJKFMLMKSINONMIPLMSISJMPJIKOJOKLONONSISABBCFCIIHC9998889958ABBCBDCDLJGM77777SGHKMIHHGIISIKKSNSOLNIKJJIHJKNPJJKHNLHJIMJKHINSOLSMLJMOHLONKMJHNLKNSKSJJLMSJKKMLJKPJKILHHIIIRKJSILIGHISQLLLPJJJPKMSMMINKJLMJSSNJHKHHHKJHKHKQJNKJJNHMIRJIGFGFINSSLKKMKKIDD@AHGFHFFILJHLMLKNKRJLIKHHIGPSLJMIJSINKMHMJNKNIJGEEGDLGJHJIIHKHFGFEDDGGEHFEEDDEEFIIFFH
@1671_2WVZPS_7
GGAATGTTTATAGACATAGCCTTGTGTATGACTGTCTAATCTACAGTGCAAGGAATTAGTTGTGCTCTCAAAAGGAGTTATGTAAAGGAAAGATTAAATGGATACATTACTAATTAAGTACAATTACTACAAAATCTATAATGACTGGGTAAGTATCCCGTAGAGAAGCATGAGTTAGTAGAGATATAATAATATCTTACAGTTCAACTGATGTGCAAGTTTATAAGTAGACGTAGTGTGAAAGACTTATCGCTAACGCAATAAACGTTATCTCGAAAGGATAAAAGAAACCAAGTAGATATACAAATTGGTAGCTTGTTTAAGCCCTTGGTAATACCAAATAAGTTAGTTCCTCATGATGTCATGGAAACATGACTATAAGATAAGTTGAATTCGATAGTAGCCCAAGAGGAATCAAATGAGTAAAACAAGTATTATAGGTTAATATTATGTTTTTCTATCTGAATGATTGTGCCTTGAAAAAGGTGGGTGAGGTCTGTGGGTAAAAATTAATTCCCATCTGGTTTTGGATTTTCTTCGGAAAATTGGTGCAAGAAGCATGGAGTTGCTAACCATTGCTCAGACTTGTATCGCCAGTAGCACGATAACGATATTTATGAATGTTGTAAGGTGAATAAAAGCCTATGATTTGTGAACATTCCA
+
LOSKJOSLRKOJLMKLJOSOLIMIONJRMMLJSLSPJJSIOSRMOOLIIJISSOONSNNJOHSNLOOND:;;HMHHMKSMRNLHKJLONJKOMKJFGC=<98852,,,)('''*)'((),//1126=?@@AGGMPLLSJLMHKKSIIHHI<76675110004-()))DBDDDEHIGJKMJKSMKNJKIQSKLLPSMSLSSLNRNNOSLKMSSSOOSSSLHRLSPKIKLJKJMJK<;;;<<MMMLMLHHKGNIOJLJPNRJIIKOKSLKOKSLOPIISPKKSMJSPSSRKMJFISHLJOISNKOKMLSJLRLSC>====@F@==>=78.7--.DFGDHIKHLSGGHHSLMLOQJISNPHGKIJKKIKKSJSLHGGFFGIFC<99:EGBCEOSKMQNPJIISSKSLSQJKMSLKKSSNLMSSOSJOJNSRJJSKLLRSSSHILISOJSOOJSOKKIISLORHHED====>HHGFQONKJJGCGQISSNKSKQINLSKKJIKHJISSFFBCCCB;<<<33>56JHLLNSSJMSHHHSJKS2...HILJJSQHLJGD=DFFEFDHGJIILMJLSLHIILLJSQJIKKLKNLOLSSIJFFFJLJIJKKEGGFIIEFFFHJSMSQOLJLKPKOIGIHGHGNLJJSJLKIHJJIOKLRSJJLSNKSSDAB
@1672_2WVZPS_7
GGAATGTTTATAGACATAGCCTTGTGTATGACTGTCTAATCAACAGTGCAAGGAATTAGTTGTGCTCTCAAAAGGAGTTATGTGAAGGAAAGATTAAATGGATACATTTAATTAAGTACAATTACTACAAAATCTATAATGACTGGGTAAGTCACCCCGTAAGAAGGATGAGTTAGTAGAGATATAATAATATCTTACAGTTCAACTGATATGCAAGTTTATAAGTAGACGTAGTGTGAAAGACTTATCGCTAACGCAATAGACGTTATCTCGAACGGATAAAAGAAACCAAGAAGATATACAAATTGGTAACTTGTATAAGCCCTTGGTAATACCAAATAAGTTAGTTCCTCATGATGTCGTGGAAACATGACTATAAGATAAGTTGAATTCGATAGTAGCCCAAGAGGAATCAAATGAGTAAAACAAGTATTATAGATAAATATTATGTTTTTCTATCTGAATGATTGTGCCTTGAAAAAGGTGGGTGAGGTCTGTGGGTTAAAATTAATTCCCATCTGGTTTTGGATTTTCTTCGGAAAATTGGTGCAAGAAGCATGGAGCTGCTAACCATTGCTCAGACTTGTATCGCCAGTAGCACGATAACGATATTTATGAATGTTGTAAGGTAAATAAAAGCCTATGATTTGTGAACATTCCA
+
HFJSLIMMNLLSGILIMNNHIJKLHJJKKJOLNLQIKQJJHJRGGLKPGMHKGOMKSONLSKMKKSJFECCEJONRKJJNGNLMNKLJQMQIPPJEDECDGSJKLJHLSLKHLH@A@A@86..---54446HGNSIHMNHIKGSJSRPHHHHF;:::2/8667FKLOSSIJRQLGLLGGKIJILLLPOLIQPMIGJKSNNKSLOJNSLSSROORMMJLPNKSCAAA@CCBABEFIIKJPJPOMIFGFHKKFGGFIFFEEFHNINHGKIMSOIRHJIGKJIGJSSLBB@?966667<@FKSIIQNLOKSIOHKKLKKNPSNSLLQRMIMLKMKKHKHIHPIPJILNNNLSJPSNSSMPNSRLHLIJKILOPOGGFFEGFFCCCD@@CFJJLMMHSPLSJOMKIJQHFFGLFEDFDISSKJGADCBEFMMKLSOIPNSOSMSMLMSROLMNLMMSSSSLKIKJDDDGJOKSOSLNRJMI@D?KOSNRSOJIQJJGFCHED55550//1201/.****,-/66777BFIIHECCH?<B5000BBGFEF876442+***,,-/..,/****+BBDGKSSKJHGLFLJQOMSKMHNJSKSJPMSPSMNIMNPKNJJJMPSNILLOONLSSIJJSQ*(((*?JIGJSSJSJMISRJRLMLSLNPPSI
@1673_2WVZPS_7
GGAATGTTTATAGACATAGCCTTGTGTATGACTGTCTAATCAACAGTGCAAGGAATTAGTTATGCTCTCAAAAGGAGTTATGTGAAGGAATGATTAAATGGATACATTTAATTAAGTACAATTACTACAAAATCTATAATGACTGGGTAAGTCACCCGTAGAGGATGAGTTAGTAGAGATATAATAATATCTTACAGTTCAACTGATGTGCAAGTTTATAAGTAGACGTAGTGTGAAAGACTTATCGCTAACGCAATAGACGTTATCTCGAAAGGATAAAAGAAACCAAGAAGATATACAAATTAGTAACTTGTATAAGCCCTTGGTAATACCAAATAAGTTAGTTCCTCATGATGTCGTGGAAACATGACTATAAGATAAGTTGAATTCGATAGTAGCCCAAGAGGAATCAAATGAGTAAAACAAGTATTATAGGTAAATATTATATTTTTCTATCTGAATGATTGTGCCTTGAAAAAAGGTGGGTGAGGTCTGTGGGTAAAAATTAATTTCCATCTGGTTTTGGATTTCTTCGGAAAATTGGTGCAAGAAGCGTGGAGTTGCTAACCATTGCTCAGACTTGTATCGCCAGTAGCACGATAACGATATTTATGAATGTTGTAAGGTGAATAAAAGCCTATGATTTGTGAACATTCCA
+
NJLRHLSJNSJKKGGHJKMJINRMLMLSHQPSQMJJIHKJGDDDDEPIMJSNOSSSILLPKQQOJLIHFGFHKGB@B<;555::::JJLJKOJRRLMSJJKMIMRNNSNSMSMKSJMISGIHHFFFGGGSSNOLKNKLORKHOSMJMSJNIJHB=::(*('*()*4212231//./...3:>FHLJJHKHIISOSSSONKKOJSHSSSSSKKSLIKMFEEA@A7777778HEGIJIMSMJBJMAABELJHHFHGFEHSKNIEFEEHGF@==?KILKKHIRSKIEGFDFCGHLSOOOJRLSISSLNJNLIKISKKSJSIJLNJSSNLSROJNRKKPJLSNKKOKSOSKIKMLMSLMRSDCDCDNOSMHIDCCDEGIE@?BD@@>?CBCJMJGIGGIHLJHHJGLIMKNSIMNJQKKPRMQLKKNSSKHHJIKJLMPKSJKPKNSJJLILKSLMSKGGHLFHEF@@====7767878;B?PSMGI@><6;FHGNJIKOGKHHHI@HPKOKGMH1/411665856??9?==>F*FA==>FFGJPNGNKGG??>@@?>>ABGHHKHNEECCDIFGQDDAACDFFMOGGGGGDBDDESKKGJFEECEHEEEGFSIPJIEFEIHLHJKGIFFIFHNGHKILLHGFEJGHNISJQIGFHGGFGFG
@1674_2WVZPS_7
GGAATGTTTATAGACATAGCCTTGTGTATGACTGTCTAATCAACAGTGCAAGGAATTAGTTGTGCTCTCAAAAGGAGTTATGTGAAGGAAAGATTAAATGGATACATTTAATTAAGTACAATTACTACAAAATCTATAATGACTGGGTAAGTCACCCGTAAGAAGGATGAGTTAGTAGAGATATAATAATATCTTACAGTACAACTGATGTGCAAGTTTATAAGTAGACATAGTGTGAAAGACTTATCGCTAACGCAATAGACGTTATCTCGAATGGATAAAAGAAACCAAGTAGATATACAAATTGGTAACTTGTATAAGCCCTTGGTAATACCAAATAAGTTAGTTCCTCATGATGTCGTGGAAACATGACTATAAGATAAGTTGAATTCGATAGTAGCCCAAGTT
+
JSMJMJNILIJIPSKSSQKQMQSNSSLSSIKKQMPKSJJSKJOSKMINSHNLIQMKJJSNJSSMJSRLIKLOLPMQNOMQOOSLPKSRFNSORSNMJSPJJSLKLQQOLSSRSPJSOMOKPISSSPMMKNKLLJRJQOJMOMNJPSNOJSSOLSHLNKD=3335IILSISIKGJOHPLOSSSSOOMNSSSJKGFGGHSIOKJQSQOLMSOPNOMLNSSSJKJNISPNPMIRPOMMKSSLSLMSOJJGJIFHJMKJKMMSMLRSJMLSPMNJQNPKMKNK@CCBLJMJHHKOOILKNNLLSKSMLSJSISMOIKLNSMNLRSLQMSQMOSLNLJJKLSSOLNJSKQNNQMMNSLJJSSSJMNSJKKMSSJMKKJIHMLLIMMJKFFHOJKMI>=<<:;<;<<=;/)&$$
@1675_2WVZPS_7
GGAATGTTTATAGACATAGCCTTGTGTATGACTGTCTAATCAACAGTGCAAGGAATTAGTTGTGCTCTCTATCAAAAGGAGTTATGTGAAGGAAAGATTAAATGGATACATTTAATTAAATACAATTACTACAAAATCTATAATGACTGGGTAAGTCACCCGTAGAGGATGAGTTAGTAGAGATATAATAATATCTTACAGTTCAACTGATGTGCAAGTTTATAAGTAGACGTAGTGTGAAAGACTTATCGCTAACGCAATAGACGTTATCTCGAAAGGATAAAAGAAACCAAGAAGATATACAAATTGGTAACTTGTATAAGCCCTTGGTAATACCAAATAAGTTAGTTCCTCGTAATGTCGTGGAAACATGACTATAAGATAAGTTAAATTCGATAGTAGCCCAAAAGGAATCAAATGAATAAAACAAGTATTATAGGTAAATATTATGTTTTTCTATCTGAATGATTGTGCCTTGAAAAAGGTGGGTGAGGTCTGTGGGTAAAAATTAATTCCCATCTGGTTTTGGATTTTCTTCGGAAAATTGGTGCAAGAAGCGTGGAGTTGCTAACCATTGCTCAGACTTGTATCGCCAGTAGCACGATAACGATATTTATGAATGTTGTAAGGTGAATAAAAGCCTATGATTTGTGAACATTCCA
+
223@IGIAEDGGKNIHSKJONLHEGLMJKJLILKJKMJLKJKOIKJOLJILID>:<:7777<=>/-,*)+..../EGIKLLJJGMOLLRSSHNKJNMGGJJSCKKOJJIKHJKPLILJSPJLSKJJIHGECC999FHGIGKGIQHHLSMOKLIMHFC@7==)=9/...00,,,,,211111117;@FNJKKSOLKKLILJNSSKLIMIJJOSJLISISPMSNKKSSKLSSQIMHJKNLSPSSLSHJNJILIHIHJKHHIHJJSKSKSLMQQLSOSPSKSLNDSKKLSKSJOIJMSNKQLSOLSIQKJJSRILKJKSORSSHJ??BGFD>=>DHSGFEEDGIGFEBABCBLGA>=IJHKSKMGDEFDOSSLIRNHNKKNPJNMSMSNMKIJIIMNSKLJJKONJKLGLJJLBKPNIHRLSLRSKNMNLLKSKKMSIPSSIIHIJSSKMQKLLSKNSSSSSIJK>>>>>DEGFGEHHGD@@EJKNISJJKLROOLKIMOLIHNMKHFGHKFF67.-**-,-EEDDEFFMLSSGGIFDG5--.EJSNLL<<;8741111004?@JLLMLKKIGIJMLSHC?@??@B@A;44445CDIHJNGIIHFJFFGJIDDEEGSOFIFGHHHKPLHLGQFICCDBCGGGJIIHHFGFGJKLIEGFFFJH333
@1676_2WVZPS_7
GGAATGTTCACAAATCATAGGCTTTTATTCACCTTACAACATTCATAAATATCGTTATCGTGCTACTGGCGATACAAGTCTGAGCAATGGTTAGCAACTCCACGCTCCTTGCACCAATTTTCCGAAGAAAATCCAAAACCAGATGGGAATTAATTTTTACCCACAGACCTCACCCACCTTTTTCAAGGCACAATCATTCAGATAGAAAAACATAATATTTACCTATAATACTTGTTTTACTCATCATACTCTCGGGCTACTATCGAATTCAACTTATCTTATAGTCATGTTTCCACGACATCATGAGGAACTAACTTATTTGGTATTATCAAGGGCTTATACAAGTTACCAATTTGTATATCTTCTTGGTTTCTTTTATCCTGTCGAGATAACGTCTATTGCGTTAGCGATAAGTCTTTCACATTACGTCTACGTATAAACTATCACATCAGTTGAACTGTAAGATATTATTATATCTCTACTAACTCATCCTTCTTACGGGTGACTTACCCAGTCAATATAGATTTTGTAGTAATTGTACTTAATTACTACAAAATCTATATTGACTGGGTAAGTCACCCGTAAGAAGGATGAGTTAGTAGAGATATAATAATATCTTACAGTTCAACTGATGTGATAGTTTATACGTAGACGTAATGTGAAAGACTTATCGCTAACGCAATAGACGTTATCTCGACAGATAAAAGAAACCAAGAAGATATACAAATTGGTAACTTGTATAAGCCCTTGATAATACCAAATAAGTTAGTTCCTCATGATGTCGTGGAAACATGACTATAAGATAAGTTGAATTCGATAGTAGCCCAAGATGTATCAAATGAGTAAAACAAGTATTATAGGTAAATATTATGTTTTTCTATCTGAATGATTGTGCCTTGAAAAAGGTGGGTGAGGTCTGTGGGTAAAAATTAATTCCCTGGTTTTGGGTTTTTCTTCGGAAAATTGGTGCAAGGAGCGTGGAGTTGCTAACCATTGCTGCAGACTTGTATCGCCAGTAGCACGATAACGATATTTTATGAATGTTGTAAGGTGAATAAAAGCCTATGATTTGTGAACATTCCA
+
PQSQSKMOQMSPJRJSLMJILJFCBB<>AHHJSSOIKJNILJPSMLMPMKLOMJLRKSNPJLIPOJQMPKMKJMPKMMJQSQSJMKKSNSLMOLSSSOIPQKSOQKJPSOPSMKLSKSISQSRKRQJMMSSKOQFSJKMAAAAABAEESSNKIJ=>>>;AEIFGSIOIJRKLJNLMSPNOSSSNJSSOLKOPKLSKSSSPLSKKKJOMNRSMRNKLPSIMLSMRNOIKIOLNSJIJOKEGE=:7'&&&&''((++//NJSLHP::::;HGIMJSSGILKLKPPSSNNSNSSSSLFFLKSRJQSSLJSSLPLNMSLMLLSSNSJOLSLJKSKRKMPSMSNSOSNSSNSMSLNLSNONKSJQJKKNLSSSSQNSLSNQLOSOMKQMIJIJJPROLMSOSLNSSNNNNJRQKIIHMGHFFSSKMSMKMKSMSSHNNQOMNLSRSKKSSNSJKLLOMJMSNKSMSSKSQROINSSSNSOSRSOHKSSLJSNOSNLMSRPSSJJKSISMSDCEDCIMKKJLRNOMKILSKSSPSSKMJKSLSOSMJRLJSJOSLJLLFJMSJNIKMJSSNSOKGIOGFDDDDEBA@6:778<=>==;7755668@?@?@BBCDCCECDBCDCCCAA?877::=>??DCCCCBCBCDCEFMGHEHFFGGCB?===>@BCHIE@DC@@ACBDABA?><79;=?=>==<=<<955552((()*2)=@AAECAAABDEEEA=:552/1222:?BBCDGCCBAABBDEC9996888876796>@??@?BFEDEFECB@?AAA@=>=<<=<<:922222.,,,-?A@@?>>=<<;;;;<=ABAB@>=9854444489<ABCBB@@>======>=>??>>AAAACBFGF==;;;>AEFG?87779;;<>>@>??@BC@@?:9::;;;9720.)$##$$%%&',00-+-..8773121..+(&&%&'(**'''''./369;<>=@@ACABBA?@@AA@?>=<==>BFDA?@A>=9/(((')''')+044469>>AABCCEEEFD@=<<<>C@@A?ADD>:EBAAA@BBC@@?@>><;:7455442110--..////:::<<>?===
@1677_2WVZPS_7
GGAATGTTTATAGACATAGCCTTGTGTATGACTGTCTAATCAACAGTGCAAGGAATTAGTTGTGCTCTCAAAAGGAGTTATGTGAAGGAAAGATTAAATGGATACATTTAATTAAGTACAATTACTACAAAATCTATAATGACTGGGTAAGTCACCCGTAAGAAGGATGAGTTAGTAGAGATATAATAATATCTTACAGTTCAACTGATGTGCAAGTTTATAAGTAGACGTAGTGTGAAAGACTTATCGCTAACGCAATAGACGTTATCTCGAAGGGATAAAAGAAACCAAGAAGGTATACAAATTGGTAACTTGTATAAGCCCTTGGTAATACCAAATAAGTTAGTTCCTCTTGATGTCGTGGAAACATGACTAT
+
EGSKIMPPPMSKPJLLJSKOKMSLSQKQSSKKSNPOSMSSMSSNSSOLKLHRIJIJJHGIJKMSIKHFHGFLPSLJSKNJSMIKOPJOESMPSJJJSKIKLIKIHKSSSMSLSJGKIKLOSSLKKGIGED=JSPKLMNLIKKNPMKQKJJNPLKIOFCIBDCHHMNMMEFEEFJSMOJSIMSKKOSSQORMSOSMLLLOJNJSSPSOORSSNSLPJNLSKKNKMJILHPKGJKKLQGGC>:=@A=::<AMOFIJGHHJGOMNONIMHKSSFNHHMJSMSEHKROFKLFMRJSQOHKMKNNKMSQINPKROQOPNOPPKSLIIKQKMMLKIIJLRLIMKMKMSSLQPNSMSLMSSLKSJIJSHJQLSKN@;----,-
@1678_2WVZPS_7
GGAATGTTCACAAATCATAGGCTTTTATTGACCTTACAACATTCATAAATATCGTTATCGTGTTACTGGCAATACAAGTCTGAGCAATGGTTAGCAACTCCACGCTTCTTGCACCAATTTTCCAAAAAGATACGGAAAGCCGATGGGAATTAATTTTTACCCACAGACCTCACCCACCTTTTTCAAGGCTCAATCATTCAGATAGAAAAACATAATATTTACCTATAATACTTGTTTTACTCATTTGATTCCTCTTGGGCTACTCGAATTCAACTTATCTTATAGGCATGTTTCCACGACATCATGAGGAACTAACTTATTCAGTATCACCAAGGGCTTATACAAGTTACCATTTTGTATATCTTCTTGGTTTCTTTTATCCTTTCGAGACAACGTCTATTGCGTTAGCGATAAGTCTTTCACACTATGTCTACTTATAAACTTGCACATCAGTTGAACTGTAAGATATTATTATATCTCTACTAACTCATCCTTCTTGCAGCATTACCATCATTATAGATATTGTAGTAATTGTACTTAATTAAATGTATCCATTTAATCTTTCCTTCACATAACTCCATTTGAGAGCACAACTAATTTCTTGCACTGTTGATTAGACAGTCATACACAACGCTATGTCTATAAACATTCCA
+
OGFLINSSNMPNJQSQSSSOILJIQLJGHGIIJQHBADSLKOSSSOSSSKPLMSPOJQNKJKIQMKSIMGFDGECD:99885656:JIHJMQJIMJOPPQKGIHJHLIKNLJSI64445A347++,*+,))))*)''))+*'''(+9?FIHMLKHGGIFGHOJRB???@SPIKOSIPJSKHRLSSIKJKSJSSOOLILILLKMNKJMNSQSQSQMNNISSNNSROMKKSMSLJKHJSOLLRJJLLSMKI:889776+&&&&(,+&&&*+.DGGIHI@ABAB2212245DDBBBBDKPKHJHLQHSCCGHNNKLISFFE'%%%$$%&'%%%'')/DEEJPLSKMPOSSRCDDCGLSLJNLKIMSJSL963366;12,);29::?AB?BFHJNPIMJIILJKJPSSQPMJHIGHGHJSG=:::KSNLNSNLKLSLKJPMMKOSKLLNSNHNOLSJJLOSSSRSHS@@@=8:=..////IGHCCABBCDED866666@,++('%%%$%%&'*+,///DFGGFIHHJSKPSPKNSKGEBBDABBCJIFKOJHHIHFDBBB?;>BBEEDDGCBDCGGHIKLRMOSKJSKJJSSPPJKJGJMSHLGFGHFHJGGGHLHGGLFSIJHLJJIKKKMMKLJKNILSMSNJIKIKPKKKMJHH
@1679_2WVZPS_7
GGAATGTTTATAGACATAGCCTTGTGTATGACTGTCTAATCAACAGTGCAAGGAATTAGTTGTGCTCTCAAAAGGAGTTATGTGAAGGAAAGATTAAATGGATACATTTAATTAAGTACAATTACTACAAAATCTATAATGACTGGGTAAGTAACCGTAAGAAGGATGAGTTGGTCGAGATATAATAATATCTTACAGTTCAACTGATGTGCAAGTTTATAAGTAGACGTCATGTAAAGACTTATCGCTAACGCAATAGACGTTATCTCGAAAGGATAAAAGAAACCAAGAAGATATACAAATTGGTAACTTGTATAAGCCCTTGGTAATACCAAATAAGTTAGTTCCTCATGATGTCGTGAAAACATGACTATAAGATAAGTTGAATTCGATAGTAGCCCAAGAGGAATCAAATAAGTAAAACAAGTATTATTGGTAAATATTATGTTTTTCTATCTGAATGATTGTGCCTTGAAAAAGGTGGGTGAGGTCTGTGGGTAAAAATTAATTCCCATCTGGTTTTGATTTTTCTCGGAAAATTGGTGCAAGAAGCGTGGAGTTGCTAACCATTGCTCAGACTTGTATCGCCAGTAGCACAATAGATATTTATGAATGTTGTAAGGTGAATAAAAGCCTATGATTTG
+
JA@AA@IGEHEJFGDGLKLMJILKJLIKJ55555<'&&&&'/;<<>DFFKHOIKKOKFIFMQSOLSPIJJHKKIKKIKLINIKKLGEJENMJLJI==LDFLIOIGKGISSMKPKMSHISSJIIHOPOGKMIICIKHGGMKPOSSIMID?/..+**,,,768=A;9;A87777'''&%%&';>CEDIJNJJSJKJIJHMSMKLNSINKRLKMSJIHNHLIMJHFG@@@@88+**++.///=====?CCCDDDDAAAADGJHHGGLIINOJMNHLMRKIIJMSSSOQIIHFFHLHRMMJLLPIQPKHGIC;55444:==>;;;HFNGKJIHHGHGEHGHSSLIIGFHHGHN@=====:7(''')3=AJJGAABFGKHGFEEA=;;;<;;<<43332222122467GIIIGHHHGSLSMKJSJKJLKHGJIGHHLJSJHJIHKPMJMJSJMKNKMSJHHGNIHHIKGJQLILPKHNGEHILLKEGFLKMKQLJJDDCCACCEGLCCDCCD;<?77B9:DFGEFHII32'''64)''))<AEEFGFFFEB=:=@><<<ABDKHGJRJGIFGGGFHJHGFDDDCEFKHHED?>><=@?;;96********/32,-;BDGC>>>=>CCEGDDDDEIJLJMJKFF:5/.(&
@1680_2WVZPS_7
GTATTACCAAGGGCTTATACAAGTTACCAATTTGTATATCTTCTTGGTTTCTTTTTATCCTTTCGAGATAACGTCTATTGCGTTAGCGATAAGTCTTTCACACTACGTCTACTTATAAACTTGCACATCAGTTGAACTGTAAGATATTATTATATCTCTACTAACTTATCCTTCTTACGGGTGACTTACCCAGTCATTATAGATTTTGTAGTAATTGTACTTAATTAAATGTATCCATTTAATCATTCCTTCACATAACTCCTTTTGAGAGCACAACTAATTCCTTGCACTGTAGGTTAGACAGTGCAAGGAATTAGTTGTGCTCTCAAAAGGAGTTATGTGAAGGAATGATTAAATGGATACATTTAATTAAGTACAATTACTACAAAATCTATAATGACTAAGGATTATGACCATTAAGAAGGATAAGTTAGTAGAGATATAATAATATCTTACAGTTCAACTGATGTGCAAGTTTATAAGTAGACGTAGTGTGAAAGACTTATCGCTAACGCAATAGACAACATCGAAAGGATAAAAGAAACCAAGAAGATATACAAATTGGTAACTTGTATAAGCCCTTGGTGATCC
+
7743.,-///79GNKRJJMKISLPJIOMJIOJJLSINMMMHHHDB22;<>>@42EEACCFGINLLHHKIMQMMMNOPLMRJJHCKSRSMJKJIHKSKPILKINIOILSGRRKLIGHJJOGFFFFLOJSPNSOMPKSOLLNONIKJQJSJKOOSSJKSMJJJOIHNJSLNGH;;;;;IIGGJPKSLKSOSISDD====DFKIFIFIKPQRJIHAABBAEEA>>>=AIBGFEGHGJDFFFGJHKIHFHGINSLLSHHIHHHRLMSLSSNMJORJILINRJMKIJMOKSKSMSIKNJJLPNKGIFGFLINLNJFKFHDAA@ADFIPPOID@?=93BA@BCCFDEB@B>99::=??>?DDDDABCDFEEGECHIHHEFDCCCBDCCDABA@@B?@;9998880.-,'&&%%%%%%$##$$%&&')'())---44568999CCCAAAAAABBDDCEEDEGFEDCC><;:98=>AB???>=88878@><@@CCDCDCCAACDGGMKHBBA??@?>><::88.-)'&&%$$%&*''''(7;<>>ABDC@AA<884230-.21022:<==>>>?<;<<===577=:98532,+)%$##$
@1681_2WVZPS_7
GGAATGTTCACAAATCATAGGCTTTTATTTACCTTACAACATTCATAAATATCGTTATCGTGCTACTGGCGATCCAAGTCCAAGCAATGGTTAGCAACTCCACGCTTCTTGCACCAATTTTCCGAAGAAAATCCAAAACCAGATGGGAAATAATTTTTACCCACAGACCTCACCCACCTTTTTCAAGGCACAATCATTCAAATAGAAAAACATAATATTTACCTATAATACTTGTTTTACTCATTTGATTCCTTTTGGGCTACTATCGAATTCAACTTATCTTATAGTCATGTTTCCACGACATCATGAGGAACTAACTTATTTGGTATTACCAAGGGCTTATACAAGATACCAATTTGTATATCTTCTTTTCCGTTTATTTTATCCTTTCGAGATAACGTCTATTGCGTTAGCGATAAGTCTTTCACACTACGTCTACTTATAAACTTGCACATCAGTTGAACTGTAAGATATTATTATATCTCTACTAACTCATCCTTCTTACGGGTGACTTACCCAGTCATTATAGATTTTGTAGTAATTGTACTTAATTAAATGTATCCATTTAATTAAGTACAATTACTACAAAATCTATAATGACTGGGTAAGTCACCCGTAAGAAGGATGAGTTAGTAGAGATATAATAATATCTTACAGTTCAACTGATGTGCAAGTTTAAGTAGTTCAACGTAGTGTGAAAGACTTATCGCTAACGCAATAGACGTTATCTCGAAAGGATAAAATAAACCAAGAAGATATACAATATGTTGTATAAGCCCTTGGTAATACCAAATAAGTTAGTTCCTCATGATGTCGTGGAAACATGACTATAAGATAAGTTGAATTCGATAGTAGCCCAAAAGGAATCAAATGAGTAAAACAAGTATTATAGGTAAATATTATGTTTTTTCTATTTGAATGATTGTGCCTTGAAAAAGGTGGGTGAGGTCTGTGGTAAAAATTATTTCCCGTGGTTTGCGGATTTTCTTCGGAAAATTGGTAGAAGAAGCGTGGAGTTGCTAACCATTGCTTGGACTTGGATCGCCAGTAGCAGTAGCATTATTTATGAATGTTGTAAGGTAAATAAAAGCCTATGATTTGTCAAACGTCC
+
QSKNHIPLNLOSJMSLJSSGQJIIGSLSJOKSLPIIHHJGMIKOSSMJMGKRLJPJIKLJKILLMMIKLJIGGGHHA@@@@@KHOHQSNMSOIMOJJKLKLKOIHIGJSSSKLLMNHJII23E::HLMHKMSNOFSNNOSKOLILKSMKIIJDFBEBB@=CE=?HJISMSKKSKKDKMHMSKLSSSLNSLSJOPMOQQNJKPMKSMNOSKMSOPSINJSOOSOSNONIQQKNSJPOMNSMRNKJJSPSISJSHQJEAPRSSJISJS@////0<,+++/+,677/00AABEGHJGIGSDEIJLIKMOKLRSJPOSPMNNKSSRJJDDNNNMMMNSIOJSSC>===?OSLJNJSHIJPMJSKKNJGFIFAAB4.-,***.,10/.,--.0./.3335FGHL????@??>>>EMIJNIMQD;554333-5BFGMHNHQHINHIMKMMJSSOKKLLMKJKJMJKLLLSKSSPKMQSNJSSNLPJNRNSNKIJPLNISMGFFGJOAAA@@@FKIKNJNSJJHJFKJSSJMMKGGFEEIKKLLMIKLIJOSQJHJMHOKAGIKGHHHFCCBBCAAC@9543.+''''(0111688=;?===;=>>?@AAEDFFFEFFFEDC@@<<=>???CECA=BBDDHJGDCDBCDABCCCCCDDEFEFFC@=;:98889:::66668<<940-,*(''((()**011113@BCBB;<<89==>>@BBCCBBFCEFFCFGEIGG><:9988===@EHHDDDF>?>?<<;997400*('%%$#&%&.--/014;=ABDCC??<<<,++++1.--00121122779=@AAA@A@ABFEDCBA@A@@@@ADCDA?>??>>>>>>==>>A@@><;;:<>??CBBC@?@??>?>====>===>>>??>=;:76678889:;<<<:66<B????BHCBCBCBECBECCCEEEEEEFKB>;7620+)('&'(((('%')+-------...,('('&&&%%$$$$%&%$(()*-786566699-,,,++985667@ACCBA86667?<22222:;A@@@>><777::9554,**%$#%&'&%&&)).+,679::::::9=;98667:::;:::8865('&&'*+&%%%&&'''
@1682_2WVZPS_7
TTTATTCACCTTACAACATTCATAAATATCGTTATCGTGCTACTGGCGATACAAGTCTGAGCAATGGTTAGCAACTCCACGCTTCTTGCACCAATTTTCCTAAGAAAATCCAAAACCAGATGGGAATTAATTTTTACCCACAGACCTCACTCACCTTTTTCAAGGCACAATCATTCAGATAGAAAAACATAATATTTACCTATAATACTTGTTTTATTCATTTGATTCCTCTTGGGCTACTATCGAATTCAACTTATCTTATAGTCATGTTTCCACGACATCATGAGGAACTAACTTATTTGGTATTACCAAGGGCTTATACAAGTTACCAATTTGTATATCTTCTTGGTTCCTTTTATCCTTTCGAGATAACGTCTATTGCGTTAGCGATAAGTCTTTCACACTACGTCTACTTATAAACTTGCACATCAGTTGAACTGTAAGATATTATTATATCTCTACTAACTCATCCTTCTTACGGGTGACTTACCCAGTCAATATAGATTTTGTAGTAATTGTACTTAATTAAATGTATCCATTTAATCTTTCCTTCACATAACTCCATTTGAGAGCACAACTAATTCCTTGCACTGTTGATTGGGCCACTTCTGATACAAGGCTATGTCTATAAACATTCCA
+
?<968<:;<=:;99;BFFHSKMSOJMSNSLHOJIKJHSHHJMPMKSHMNOGGSJKSNLMSILOSIKKNIDBCCDCHQSIJNMKIOSKNJSSSNLSLSDLKS<<<JSLKGBA?>@EEGOHJOHMLMJMHNRIMSSROSKKIMOSNIPKSMHKHIILOOLOSOLKPMSLSLSLOMSQKIKOKJMKPSLOPRLSMNSSSKRJSOSSLOPIKSSLPSSQQLPNJJLKMJPSRSLOMSLOQNLKMJSSSKGSOLSSOGJNHIGGG@@@GGKORMOJSSSLMLHLKLOSSRJROJSQSOJLSEEFDDB<<;3333399:FSJKMHHNSSLLNOJSMSKSNOSLHLIJCCBCBB78CMIHFEOJHQNJNJPEFKKKMPSLHLMKKKNIHRHDKGOKIIH88860.3//4EDEHFLHHKLMLNKSQJNQKSJSHJJJHMJSKLSNKOLQSSPSKLHRSGJGLGPISSOKIJGJKLJNSKNSSOKSSGCFFGNIA>826<?9:KIPJKKSKLMIPJOPPLHILNLMOISRMOHHIKHGMJFGGHCFADFEBEKIQLLHI>?GHIHHGGIKKMLIHHIEDBCCFS:::ACIJGIILQILGFI??@&&&&%&&&'%$$###$%&(('(37?@CCBGEDCCCEDFGKHISK
@1683_2WVZPS_7
GGAATGTTTATAGACATAGCCTTGTGTATGACTGTCTAATCAACAGTGCAAGGAATTAGTTGTGCTCTCAAAAGGAGTTATGTGAAGGAAAGATTAAATGGATACATTTAATTAAGTACAATTACTACAAAATCTATAATGACTGGGTAAGTCACCCGTAAGAAGGATGAGTTAGTAGAGATATAATAATATCTTACAGTTCAACTGATGTGCTAAGTTTATAAGTAGACGTAGTGTGAAAGACTTATCGCTAACGCAATAGACGTTATCTCGAAAGGATAAAAGAAACCAAGAAGATATACAAATTGGTATCTTGTATAAGCCCTTGGTAATACCAAATAAGTTAGTTCCTCATGATGTCGTGGAAACATGACTATAAGATAAGTTGAATTCGATAGTAGCCCAAGAGGAATCCAATGAGTAAAACTAGTATTATAGGTAAATATTATGTTTTTCTATCTGAATGATTGTGCCTTGAAAAAGGTGGGTGAGGTCTGTGGGTAAAAATTAATTCCCATCTGGTTTTGGATTTTCTTCGGAAAATTGGTGCAAGAAGCGTGGAGTTGCTAACCATTGCTCAGACTTGTATCGCCAGTAGCACGATAACGATATTTATGAATGTTGTAAGGTGAATAAAAGCCTATGATTTGTGAACATTTAA
+
DHKKILLLKMQMIJHLLMMMSMPNLSRPNMKMKRSOHHKKRNPSKMLOSLSSKSMJDBCBEMSNSPMHJJMLMKSSLOLNKOPJOSOGNJSSMKMQILIKLGGGSHFSPKGM@:411111BBJJIFGIHSJLLMLNLIJKNNNJLNJSKSINIJLLJFIDFIOMHISPLMSLONKOKLNKKHKIJPNMMSOIMSKMKNRRLSMLOMILMMROJHKNIIHKNNILLOIIJGGJQHIKHLLLOKNGSOIIHGFHGNOJIHKLIPJLHJNJSSSOQKPOMQLMNNSJMSOKPPMHKKSNQLRRLLNLSLQJIGMNKSKPJLLQRNMKKKNSSIMPKJKNLKKJOLKPSLPKLKQSSNOSSNOJLMPONSRNRLMMMMLMMNSNPSRKNSSRQPIKNLJHMSSJNJGKGPNOKOPMPLJJJHKQJPHGKJSPJKKQHLLIIHNHLQNIKJLKPJSKJSNRSQHJLDEFHIKJROJJOIHHGIKKQLOJRKMLKJGIJIKHKSEFFIFMJHJHJ?:95,,2,,HMKJNMSKOLSSSOPNSC?@@KLSKKMKKIIHIHMJIEEEHFHKNSQKJLJJGHJHIIJJMLLJHRPMJMHHGFEFHHKKILHEFFEEHIFJFJNRLIGHLJJMMHKJGEEFEGFGGIJGIFFKJHHIHMMMPGEEGCB?3-'
@1684_2WVZPS_7
GGAATGTTTATAGACATAGCCTTGTGTATGACTGTCTAATCAACAGTGCAAGGAATTAGTTGTGCTCTCAAAAGGGAGTTATGTGAAGGGGAGAAGATTAAATGGATACATTTAATTAAGTACAATTACTACAAAATCTATAATGACTGGGTAAGTCCCCCGTAAGAAGGATGGGTTAGTAGAGATATAATAATATCTTACAGTTCAACTGATGTGCAAGTTTATAAGTAGACGTAGTGTGAAAGACTTATCGCTAACGCAATAGACGTTATCTCGAAAGGATAAAAGAAACCAAGAAGATATACAAATTGGTAACTTGTATAAGCCCTTGGTAATACCAAATAAGTTAGTCCCTCTTGATGTCGTGGCAACATGACTATAAGATAAGTTGAATTCGATAGTAGCCCTAGAGGAATCAAATGAGTAAAACAAGTATTATAGGTTAATATTTTGTTTTTCTATCTGAATGATTGTGCCTTGAAAAAGGTGGGTGAGGTCTGTGGGTAAAAATTAATTCCCATCTGGTTTTGGATTTTCTCGGAAAATTGGTGCAAGAAGCGTGGAGTTGCTAACCATTGCTCAGACTTGTATCGCCAGTAGCACGATAACGATATTTATGAATGTTGTAAGGTGAATAAAAGCCTATGATTTGTGAACATTCCA
+
JNOMOJRMSOMKOMLKJLOSHSKKMJMLSSNSSSLKKKJJNLJIKNOPOKPSHLMSNJSLNMSPMPOPKIPKKNJQKSIHIIFE/--,,/*(+++,+2746?@ESMKIKSMRMSSSPMOPMJHFGGJLMFEEGPSMSSJKOKKSJLLKJNHKLSIHFB;SJHKEEIMISIMNJSIJKKNLMOSJNKHJHIJMPNQJJHIMSMJJNJNLNSSOJJJJSJKHIINIJIJLPMLQJHGEEFFE<;<B?D>>>>>C@?@@AEDFEFGOHKIGKOJLKSSOLSPRMMPFHSMOIQJKJINKSKHKPSSJSMMNPKPOSMJSJJOPSSLMKLMSLSMKKHJNGHFDAB@>?=<((((-100066HGSJJLLSKMHLMSSSLJIFIIHILSPLLHIKRMSJLISLJISQISQHLOMLNSLSQKKSSSSKIGLOKSMQMLIFGHHSSOLIIKOKRPSLOSKSCHIIIKMPJLGIGIMEMMLIIKF@?842/.-,/**.(*/6;<DDDDC?@@>@=@@KHJJDFB))2)+IKFH@?>><95211004(((JOMPNPLIKNSLGFIJGIGHKSSSSMSSKKQLMSIMMMQIKHJNJLOSSPNKLILSMOKSLKIGKGIJJJIGSMMLIHLKIILKOSNKIJQKKKKOMJSMISPJKSQSSSKSNLISHPQLRM
@1685_2WVZPS_7
GGAATGTTTATAGACATAGCCTTGTGTATGACTGTCTAATCAACAGTGCAAGGAATTAGTTGTACTCTCAAATGGAGTTATGTGAAGGAACGATTAAATGGATACATTTAATTAAGTACAATTACTACAAGATCTATAATGACTGGGTAAGTCACCCGTAAGAAGGATGAGTTAGTAGAGATATAATAATATCTTACAGTTCAACTGATGTGCAAGTTTATAAGTAGACGTAGTGTGAAAGACTTATCGCTAACGAAATAGACGTTATCTCGAAAGGATAAAAGATACCAAGAAGATATACAAATTGGAATCTTGTATAAGCCCTTGGTAATCCCAAATAAGTTAGTTCCTCATGATGTCATGGAAACATGACTATAAGATAAGTTGAATTCGATAGTAGCCCAAGAGGAATCAAATAAGTAAAACAAGTATTATAGGTAAATATTATGTTTTTCTATCTGAATGATTGTGCCTTGAAAAAGGTGGGTGAGGTCTGTGGGTAAAAATTAATTCCCATCTGGTTTTGGATTTTCTTCGGAAAATTGGTGCAAGAAGCGTGGAGTTGCTAACCATTGCTCAGACTTGTATCGCCAGTAGCACGATAACGATATTTATGAATGTTGTAAGGTGAATAAAAGCCTATGATTTGTGAACATTTCCAGGTGGTGAAAAAAA
+
KGJJIIKSMNKJPMILSLJSKLRMONLKJKJJSKMKJLJKHFFGGFEA=32--1231112378?<7778?@EDJIMJILKLNLIMSIIKIHFFFD55556LGIGFMNJNSPONKSJLJJINMOJSIKNJMOLQNSISJSPISJGCGCA,,,,,78982331356CFKSFGFGFEFFFECFCDIKJNKIJJSQPSJHOOIIMNLSKIPINLSMJFGGGIILJJIJIIHHGFFEFHJHJOLKIJFHGHJFFDEEHHHLJHIKPSJHLHGNRJPIINLJHHJEFHC@<<:984468;EIIIKKIOMKHHNCJJHIQSOJMQIJIKRLLSMLMKOSJJLKNSOSSSLPHKSJRISLJSJLSKSHGJJGFLNSJRIFFGHDFFFJHID>>?JILJHGGFGFHHIIIIGIOLISIIKIJHILHHJGGDGGHHGHGDEFHHHGEFEEIMJIOLLIGGIKKKSKHHGGEGHKHGIINSKJFFEEEKFLMJJFEFEDDGLKNBC<<56420222JFEEDEB66>66ABEEHEFE;;;:;?97>@7520.+)((&&'&')('(*+-5>?BCDECCB@111/(''&',+*+/389566@@BCCCDAA@@@A?@>>>?>?@ADDEDECCCEDFGGGEEABBBBCCBCBCDDFGFEEE?@?ABDCCB211+))**('&%$#""####"
@1686_2WVZPS_7
GGAATGTTCACAAATCATAGGCTTTTATTCACCTTACAACATTCATAAATATCGTTATCGTGCTACTGGCGATACAAGTCTGAGCAATGGTTAGCAACTCCACTCTTCTTGCACCAATTTTCCGAAGAAAATCCAAAACCAGATGGGAATTAATTTTTACCCACAGACCTCACCCACCTTTTTCAAGGCACAATCATTCAGATAAGAAAAACATAATATTTACCTATAATACTTGTTTTACACATTTGATTCCTTTTGGGCTACTATCGAATTCAACTTATCTTATAGTCATGTTTCCACGACATCATGAGGAACTAACTTATTTGGTATTACCAAGGGCTTATACAAGTTACCAATTTGTATATCTTCTTGGTTTCTTTTATCCTTTCGAGATAACGTCTATTGCGTTAGCGATAAGTCTTTCACATTACGTCTACTTATAAACTTGCACATCAGTTGAACGGTAAGATATTATTATATCTCTACTAACTCATCCTTCTTACGGGTGACTAACCCAGTCATTATAGATTTTGTAGTAATTGTACTTAATGAAATGTATCCATTTAATCTTTCCTTCACATAACTCCTTTTGAGAGCACAACTAATTCCTTGCACTGTTGATTAGACAGTCATACACAAGGCTATGTCTATAAACATTCCA
+
OMHLKISMKOSSQMSNJIKOSSKKMSPSMNKLLNNKLKJSKLQMJPMOJSSLGOIIJIHFFGHMSMOJSMHLFEJEEFGGP====?BBCDKOHMKJJNIOSSISLLSOPOIJKLPKLLSSQSNIKNMRMSSOPKIJIPKSJLLMMHLKOSSSJP<;;;;DJQGJ=<<<<EHILSIGLKFEKMNKKISNQSIKJSQOMSLLIKMH;225HIIQSIQNSNSSSNSPSOSOONQJJSKNPSMPSMKSSSNJSMSNSPRSKLSMSKLQOPOSSSKJJGQMLPJECBCEBBCHGJPLSKLKMSHJKKRKKNOSMJMSLKOSLSLMHDEGJOPKQHQKKINMLSLSOSMSQSNSSOSLKOOSSJQSNMOJKIKJHSLLMNJSFFEJHFGKSSOSKQSSSLNPNKSIOSSOOSJLQOLOSJIPOKNPLKSSRLSMNSJMSLRKLPJNSMKSOSSSMSLMJNMKOJMSSKKOSLSSSNJSSOHLJSNONSRNEBBDCJMKJHKQNPKSSSSSSOPNQMLLMJKONIKMNIMSJSJHHQSSOSSHLHNOJKPKKHJNIOPQLNSKQIIHGEFHGEFJINKKFC;;>;@BCBABGLKSJKMJSKJPPIIKLNSLMMRSHJRLJLLMRMKMPSLLIFIGGGLLPHLSSJJHHNHHIIHFDEDDFHIHFJIGG
@1687_2WVZPS_7
GGAATGTTCACAAATCATAGGCTTTTATTCACCTTACAACATTCATAAATATCGTTATCGTGCTACTGGCGATACAAGTCTGAGCAATGGTTAGCAACTCCACGCTACTTGCACCAATTTTCCGAAGAAAATCCAAAACCAGATGGGAATTAATTTTTACCCACGACCTCACCCACCTTTTTCAAGGCACAATCAATCAGATAGAAAAACATAATATTTACCTATAATACTTGTTTTTACTCATTTGATTCCTTTTGGGCTACTATGAAATTCAACTTATCTTATAGTCATGTTTCCATGACATCATGAGGAACTAACTTATTTGGTATTACCAAGGGCTTATACAAGTTACCAATTTGTATATCTTCTTGGTTTCTTTTATCCTTTCGAGATAACGTCTATTGCGTTAGCGATAAGTCTTTTTCACACTACGTCTACTTATAAACTTGCACATCAGTTGAACTGTAAGATATTATTATATCTCTACTAACTCATCCTTCTTACGGGTGACTTACCCAGTCATTATAGATTTTGTAGTAATTGTACTTAATTAAATGTATCCATTTAATCTTTCCTTCACATAACTCCTTTTGAGAGCACAACTAATTCCTTGCACTGTTGATTAGACAGTCATACACAAGGCTATGTCTATAAACATTCCA
+
QJIMSJIJKROSOSSQSSKSSKIMG@>??NSRMISJJMOSJQOHKMISJSMSSJSSMNIPNLQSNSOSSSOLLILRSKGJMNJMMKKMKLSLQJMMKNSLSKLSPSMISPNSSKSSJNKSPMJIEGHMSSSSOKMRSLMKNSLLRJQSSOSMJMONSSEHKSIG310/8444;?;?SECHSIHLKSMSSRSSMJSQLLSIKNMSSSLRSNSQRMSLSSPKLKPSSJMMSLPPLOHMNF<888<BFD?AKHCBFHIICSOLKBLIND:999:>FNIHNRJOJPPJIHHJQPSGJSFAG22IMJLLSKMKQJSSMSSSSNSOSMJSSLSQSMRPOSNSJSMSSMNKKSJSKQSROSMSKSMSPSSNJJKKHD??CCJDOEH?8FIH7554=JHKLNQMIKIOQLJIRENSIRM777430116-++,,0ADEFMHJNIJNQSQKSNSLIKLJJJMQPKOLSOPMSSSRSPMPKKSSSORONJKQGHEFGKHPJOSIIIEGSMQSJMHSSKOOKKSLOJSNJOOOJKIPSPKKNLSSMSLINKSQSNRPMNOLMRLLSKHIQLMEJA@MD::EDSMKHKGHEFHKNMNPKSRKMSQKPNPSJIJKKMLQMSSPMQKNSOMORSSMLRHJJNLSKQ@?????RNSSMQKILMGJPIJHIJKLKILOP
@1688_2WVZPS_7
GGAATGTTTATAAGAACATAGCCTTGTGTATGACTGTCTAATCAACAGTGCAAGGAATTAGTTGTGCTCTCAAAAGGAGTTATGTGAAGGAAAGATTAATGGATACATTTAATTAAGTACAATTCTACCATATAATGACTGGGTATGTCACCCGTAGAGAAGATAGTTAGTAGAGATATAATAATATCTTACAGTTCAACTGATGTGCAAGTTTATAGTAAGAAATAGTAGTGTGAAAGACTTTTATCACTAACGCAATAGACGTTATCTCGAAAGGATAAAAGAAACTAAGAGATATACAAATTGGTAACTTGTATAAGCCCTTGGTAATACCAAATAAGTTAACTACCTCATGATGTCGTGGAAACATGACTATCAGTCAAGTTGAATTCGATAGTAGCCCAAAAGGAATCAAATGAGTAAAACAGTATTATAGGTAAATATTATGTTTTCTATCTGAATGATTGTGCCTTGAAAAAGGTGGGTGAGGTATATCAGTAAGAGAAAAAAAAATTAATTTCCATCTGGTTTTGGATTTTCTTCGGAAAATTGAGTTAAGACGTGAGATTCTAAAGTTAGTTGCTCGACTTGTATCGCCAGTAGCACGATAACGATATTTATGAATGTTGTTAAGGTGAATAAAAGCCTATGAATTTGTGAACATA
+
5:8<<?AB>;<>/))))))3123335>???A><;;<=?B:::779889=<=@DC>BCDB100000>=<<<<=?BAA?<654339?<<;11213./----+*.///2::;<;?@?3111234445--''%$$%%%,+,789799923333::97-.+*)***.)((''(33420------,****777985/0>>=:2))()28832112658998=4('&''&&&$$%%$%(()()),()('(**(,*(''**67966656976799@88867::;B?@2/--+/1.+*&&%&(.//.///335766852+++*+///0/01926114@@JCBC433335334*)))+//0067?FFEE>==<=@BCD77,++,,0-(%%%''))1447655)))'''&''&&%59:>@BBB=:;;674220///.2,++//-./?@@??@@@BB>>@EEEB=>>>67434546111>=@==<89=A=EFDAACDD@@@@@+***'&'&&'(('&')((+//,-01110.)-**..//1:<<410//11/7733566>8880-+++(&%%&&%&%&$&&$%$$&(%$$$$%%(-*&'((--542244<:9<988899::::<55656@@>A11111=755/*)(,,..11,***)*++,.440++-*,+**-+''
@1689_2WVZPS_7
GGAATGTTTATAGACATAGCCTTGTGTATGACTGTCTAATCAACAGTGCAAGGAATTAGTTGTGCTCTCAAAAGGAGTTATGTGAAGGAAAGATTAAATGGATCCATTTAATTATGTACAATTACTACAAAATCTATAATGACTGGGTAAGTCACCCGTAAGAAGGATGAGTTAGTAGAGATATAATAATATCTTACAGTTCAACTGATGTGCAAGTTTATAAGTAGACGTAGTGTGAAAGACTTATCGCTAACGCAATAGACGTTATCTCGAAAGGATAAAAGAAACCAAGAAGATATACAAATTGGTAGCTTGTATAAGCCCTTGGTAATACCAAATAAGTTAGTTCCTCATGATGTCGTGGATACATGACTATAAGATAAGTTGAATTCGATAGTAGCCCAAGAGGAATCAAATGAGTAAAACAAGTATTATAGGTAAATATTATGTTTTTCTATCTAAATGATTGTGCCTTGAAAAAGGTGGGTGAGGTCTGTGGGTAAAAATTAATTTCCATCTGGTTTTGGATTTTCTTCGGAAAATTGGTGCAAGAAGCATGGAGTTGCTAACCATTGCTCAGACTTGTATCGCCAGTAGCACGATAACGATATTTATGAATGTTGTAAGGTGAATAAAAGCCTATGATTTGTAAACATTA
+
PPHLNJRHKQLLJJKMJNHJJJMJKMJMKKJLJIJKSHJGJHPMNLSJJIMJFJJHIDIHKMPPHMJHGHJSJNJIGFFEGJMKIFHFFMGKLQLMHJFIJISJGKKLNMSSLMJLLIILMPMJJLIMIPNNSMJHIJSRKKSIJKPNSMJKNRJKJHJGGKSSNSQLLJKLJIIJLJGIKMMSKPJRLMOLPSNKSNJOQKLMSKKKSMQPSKKRKKLMIOJJILORJIJKOSMNPSSRRNSRPRKJIIHIISIHKIFJSJIIORIOLMJLLNRSOSSHNNSOKLOMJMFFRSMLROSNSNOKKQSJMJPSNMSNPSLPNSSPKKOSSNIHOOMLLSMOSLSNKMPSKSNSSNNQSMNNNLSLIOMSSSNMSJNNKKFGEIMGSLOJMSSHNKIKMJMNKOLSJSRSQMSSKKMNLPMJSIKNMKKHMQLSMLKMSMJMLMOSLSMLMSSMSLQSMKPSMSSSOJPSSSQSMRKKFSMOONSKKMLSSLSNPMPNKKLOSKS?LQSKOIGDDCODESINMSNNSOMSISSONSRKGJKSSMPPMMLKIB><8C@?@JFPSLJSORSMSOSOSNKNSKSKNSRSKJPONNHMKRJJNKQLJKSIJIPJGHMMPKLIJIHGHIMGBDBCH88888NSLMOMJLSMMLSSJLESLHOSMM
@1690_2WVZPS_7
GGAATGTTTATAGACATAGCCTTGTGTATGACTGTCTAATCAACAGTGCAAGGAATTAGTTGTGCTCTCAAAAGGAGTTATGTGAAGGAAAGATTAAATGGATACATTTAATTAAGTACAATTACTACAACATCTATAATGACTGGGTAAGTCACCCGTAGAGAAGGATGAGTTAGTAGAGATATAATAATATCTTACAGTTCAACTGATGTGCAAGTTTATAAGTAGACGTAGTGTGAAAGACTTATCGCTAACGCAATAGACGTTATCTCGAAAGGATAAAAGAAACCAAGAAGATATACAAATTGGTAACTTGTATAAGCCCTTGGTAATACCAAGTAAGTTAGTTCCTCATGATGTCGTGGAAACATGACTATAAGATAAGTTGAATTCGATAGTAGCCCAAGAGGAATCAAATGAGTAAAACAAGTATTATAGGTAAATATTATGTTTTTCTATCTGAATGATTGAGCCTTGAAAAAGGTGGGTGAGGTCTGTGGGTAAAAATTAATTTCCCATCTGGTTTTGGATTTTCTTCGGAAAATTGGTCGAAGAAGCGTGGAGTTGCTAACCATTGCTCAGACTTGTATCGCCAGTAGCACGATAACGATATTTATGAATGTTGTAAGGTGAATAAAAGCCTATGATTTGTGAACATTCCA
+
KFINPILKHIMSJLIRSLPMLNQKNKKSIPSMSKHJJHJLJIJSMSLMSKIKPHSGBAAADLROKSPIHIJGJJOPIIKJLLJJOSSMKILRQMSOQIKIIHJIILILLSPSJJIKJHLGEFDD;;;;;ORPLNLKIJQSPSQKHKHHJMIGFGGJGBC<0++++CFKSIIKJKGGHGOHFFFFGHJJKNGSGNLSIKMKSONSHMFIJOKRKOJIHSLMMJMIGGGKIIFHFHIHMIOSSOSGINHKGGEFEEGGGFGGKGJFEFFFINSLHGJJGMLIMSJMOLKJDGGSJKMKRLIICBHLJHKSHGJMLGIJHKKSKJNNPLKJPLLJFHIILILSKONKPLKSLMJIIFIJHKKMJINIJJKKPHIHFGGEHEEIGHD;666AEKQKFEEFDGGEDEEGFRFFKGGGGGJLMJJHFOGGGJIIJGFGIGIKHGFDFGHJHHJJHGKHSPJJFDD?@@AASKJKLHFGFEFFGDHIILMIGFIGFGEEEGDDEFFHKJIGGIHIGIJHHHFKH?@IGHMLRMNKGDEDEI>=><>LJB87776:7.--.027;:9:9966******79:;?BEAAABAGFFHGFFDBBA@?@@@@A@?>>>>?@??@@BEFFGEEEFEGFGFDCCAAABDDDDCDDCBABCBCDDFIHDDBBCEEDCD
@1691_2WVZPS_7
TAAATATCGTTATCGTGCTACTGGCGATACAAGTCTGAGCAATGGTAAGCAACTCCACGCTTCTTGCACCAATTTTCCGAAGAAAATCCAAAACCAGATGGGAATTAATTTTTACCCACAGACCTCACCCACCTTTTTCAAGGCACAATCATTCAGATAGAAAAACATAATATTTACCTATAATACTTGTTTTACTCATTTGATTCCTCTTGGGCTACTATCGAATTCAACCTATCTTATAGTCATGTTTCCACGACATCATGAGGAACTAACTTATTTGGTATTACCAAGGGCTTATACAAGATACCAATTTGTATATCTTCTTGGTTTCTTTTATCCATTCGAGATAACGTCTATTTCGTTAGCGATAAGTCTTTCACACTACGTCTACTTATAAACATGCACATCAGTTGAACTGTAAGATATTATTATATCTCTACTAACTCATCCTTCTTACCGGTGACTTACCCAGTCATTATAGATTTTGTAGTAATTGTACTTAATTAAATGTATCCATTTAATCTTTCCTTCACATAACTCCTTTTGAGAGCACAACTAATTCCTTGCACTGTTGATTAGACAGTCATACACAAGGCTATGTCTATAAACATTCCA
+
IGJSKOQLILRNQLSPSNMRKSMJJMMKLOMJLSKINIJLGNIPOKJLSPIRINMHMSOGG>=<==BIJH?1116=62(()7NOLSNJSIISLSSSJKSHSSNRSLQPOLSSKNSJRJMMOQOJSJIGSGDJHKGQSSKISSKSOJ<<<////554444000?@SSSIMQKSJKQJRJLSJJHJIQSSPOPSOLMNLLSKNLMJJABCDJI>>LNJKMMKMHSMJJIHCLKJKSSMSSKJIJRJLLMNSSSSNRLKJHSLOHOLSOSOSQNSSSPJQSLIJSLIKRHPSLJLLSOSQJMQOLSMSKSJIMLMJSSLSKGKMJA00./EGKMKSPJSOOI>CCCBHASSKHIJHNLNSSOKISKJGIKEJDE;@?<3*)*,.BBACCFHLLQHMMHLJMLJJOLISLIMSLKNHJJJJMOLJSPPSHJSMKSOPSKJSMMSKIMOLSNOOOPKLLSLMJMKJJNJKNGHMSMLQRSPSINIGJJHGMNNBAABNJOLORMOIKGHIHIHGGJNOKGSJLSJOSSKLNMSSNJSMIJKJOLNSORSIEHNQILH?444CHSJSLPNRKPHKKLSLLHHKHHFGFFHMJIGIJSNJNNKJFHGFHGGJFJJSJSKMJI
@1692_2WVZPS_7
GGAATGTTCACAAATCATAGGCTTTTATTCACCTTACAACATTCATAAATATCGTTATCGTGCTACTGGCGATACAAGTCTGAGCAATGGTTAGCAACTCCACGCTTCTTGCACCAATTTTCCGAAGAAAATCCAAAACCAGATGGGAATTAATTTTTACCCACAGACCTCACCCACCTTTTTCAAGGCACAATCATTCAGATAGAAAAACATAATATTTACCTATAATACTTGTTTTACTCATTTGATTCCTCTTGGGCTACTATCGAATTCAACTTATCTTATAGTCATGTTTCCACGACATCATGAGGAACTAACTTATATGGTATTACCAAGGGCTTATACAAGTAACCAATTTGTATATCTTCTTGGTTTCTTTTATCCTTTCGAGATAACGTCTATTGCGTTAGCGATAAGTCTTTCACACTACGTCTACTTATAAACTTGCACATCAGTTGAACTGTAAGATATTATTATATCTCTACTAACTCGTCCTTCTTACGGGTGACTTACCCAGTCATTATAGATTTTGTAGTAATTGTACTTAATTAAATGTATCCATTTAATCCTTCCTTCACATAACTCCTCTTGAGAGCACAACTAATTCCTTGCACTGTTGATTAGACAGTCATACACAAGGCTATGTCTATAAACATTCCA
+
JMLLSKMMKPSNNLMPILJIGIGFNQMLMJMNJQIKNKMMHIKLLKIMKSLSKHGIHQHGEEEHJPHIKIGFGFGKJLSINGGJLIPSJMKJHMJJJNLJLLLIGGHJKSKRLRLKKLPPOMJFJGHSJKLSSKKJKLFKLHJLIKKLLLJNLLLLNSNSNKGSKLGFGHFGPJKGMKKKLOSMKJFJHINKIPJKIIKJKJKGHJMGLKHLHIJKLOMMKHIHHJIKGGGIIIMNKPLSHJHIIIKJIIKKMLPJNJJGFFFCHHFEEDEGHGHKFJHHMPMIHIKMMNMNMPLMOLJGHIGLNMJKJMJJHSPKSKLPMKPMLLIHJJIJNSIHGFC@;:::<GJNSJOKKLKLIKKLJONOKJMQRJNJSNRNSKHNDJKLSSSJKIIKJKNQJKKPJIJJLIKKJJHHMIJINSLJEMNJNMNLJNKLJHHHIGIGIIGILJJNJHJNJKLSOJKKMGJKJPOSJIGMKNSMLLKJNJJJKMIKJMLNMKOMNLSLJHILMPOKSNKIPSLLOMMKOLKSJJLKILMLSLMIKKJJLMGMJHGGGNHMHINSLLMJHIISJKSLJSMMINMKNJOPJNLKJLSNSQLLJJMHIKIMPKMLSKMJLKJKKJKIMGLKPNHEFDDGFHHJILKJIJJHGGEEEGGFGFEEFHGHHGFE
@1693_2WVZPS_7
CAAATCATAGGCTTTTATTCACCTTACAACATTCATAAATATCGTTATCGTGCTACTGGCGATACAAGTCTGAGCAATGGTTAGCAACTCCACGCTTCTTGCACCAATTTTCCGAAGAAAATCCAAAACCAGATGGGAATTAATTTTTACCCACAGACCTCACCCACCTTTTTCAAGGCACAATCATTCAGATAGAAAAACATAATATTTACCTATAATACTTGTTTTACTCATTTGATTCCTCTTGGGCTACTATGGAATTCAACTTATCTTATAGTCATGTTTCCACGACATCATGAGGAACTAACTTATTTGGTATTACCAAGAGCTTATACAAATTACCAATTTGTATATCTTCTTGGTTTCTTTTATCCTTTCGAGATAACGTCTATTGCGTTATCTCGAAAGGATAAAAGAAACCAAGAAGACAAATTGGTAATTTGTATAAGCTCTTGGTAATTCCAATAAGTTAGTTCCTCATGTCATCAAAATATGACTATAAGATAAGTTGAATTCCATAGCAAGAGGAATCAAATGAGTAAAACAAGTATTATAGGTAAATATTATGTTTTTCTATCTGAATGATTGTGCCAGGAGGTCTGTGGGTAAAAATTAATTCCCATCTGGTTTTGATTTTCTTCGGAAAATTGGTGCAAGAAGCGTGGAGTTGCTAACCATTGCTCAGACTTGTATCGCCAGTAGCACGATAACGATATTTATTATGTCGTAAGGTGAATAAAAGCCTATGATTTGA
+
IKLSSNLJLHKKCPSOKHOJSLJSJISLLISMJKLNJOSMMPKMIJIHIHEGEKJGJJMIJLIGKOOKHMPLSPKEEGHHIRKNSPRMMSSSKLJKNOSOSOLKLNSSSSSLQSKLRQPJNSOSSSSIJHMPSJLSLSSSOSID:9:::CKF@FHLMSNSMSNNSLOLOJLSQSHRKMLSSKQOLKJMISPIIKIKLNRJPSIMSKSKSSSKMSNSKSIJPJJLJSSSMKQNKMLSKSKKJJOQSOMSMKJKLPPLKKKLLINSILMKMLIFHFF87855680((((()<ABDHMIQJSSLKSOSSLNMKLLJOOJMKONMOKPRLSMIKMHIMJMSLNJJNQNJSSKRGKIJSJKILGLKGHKJKSSSKDINJPSKKJGFGGFJMJPJKJHMSHHFGHHLLJ64444EAA<==<<==<;76544110/003264444210//13344567312-*)&'%%$$')),/000100/../-*)*,*$%$$%&%%$##%*,,,--....//01222222322,,++,,0567896/...-.--,./0/002211/))*(''&'''''''))**+,><;7777789;:88742.*))('&%%&&&&&)25489:>BB@??A?@B@<=;:54451.)%$$%((0123<==A@@@>>===8778892223>>CAACCACCBDACB@@?>=><<<@??>A?<<<<:999::<;;<;>>9881..+'''%%%$#$%%&(//001//4568:;<<===>>=;9
@1694_2WVZPS_7
GGAATGTTTATAGACATAGCCTTGTGTATGACTGTCTAATCAACAGTGCAAGGAATTAGTTGTGCTCTCAAAAAGAGTTATGTGAAGGAAAGATTAAATGGATACATTTAATTAAGTACAATTACTACAAAATCTATAATGACTGGGTAAGTCACCCGTAAGAAGGATGAGTTAGTAGAGATATAATAATATCTTACAGTTCAACTGATGTGCAAGTTTATAAGTAGACGTAGTGTGAAAGACTTATCGCTAACGCAATAGACGTTATCTCGATAGGATAAAAGAAACCAAGAAGATATACAATTTGGTAGCTTGTATAAGCCTTGGTAATACCAAATAAGTTAGTTCCTCTTGATGTCGTGGAAACATGACTATAAGATAAGTTGAATTCGATAGTAGCCCAAGAGGAATCTAATGAGTAAAACAAGTATTATAGGTAAATATTATGTTTTTCTATCTGAATGATTGTGCCTTGAAAAAGGTGGGTGAGGTCTGTGGGTAAAAATTAATTCCCATCTGGTTTTGGATTTTCTCGGAAAATTGGTGCAAGGAGCGTGGAGTTGCTAACCATTGCTCAGACTTGTATCGCCAGTAGCACGATAACGATATTTATGAATGTTGTAAGGTGAATAAAAGCCTATGATTTGTGAACATTCCA
+
?LGIKQSQSJS?666DEHPNLMSSKLSSSKLKSEFCDDFDJFHHKIIHMKGKKNHGMFHHJILI933101=EMSLMRLSLIPQLSNNIDLSNPKPMSNKNKMSPSNPSJMMQHGH>=<=<FFGFBA@@@GFSSNNMSLSRMLEIEDEFGFEFEDFF:,,,*,25:<CB::::<EFIDFFGGPGD99:KKLISJJGIDCA@?@@ILSJRNOJLIEDFFHHCCJCDDDEFMNSJIGGGJKNMRIFIJHKIKFFFHLEEFEFNHINHHQKMDFDABDACSONSNKOOIJSSMPJENMOLMLSOQLSSSOSRRLPFKOOKKLMPMLOQPJJIKNLLPLLKRMKSPQNRKJSKNISOJLQJSMSSJJNLOLSSSILJQGJJGPSSSB99:RQKOPLLNSHIJHMSHQKIIIJJMISLSNNJNSPJJJMLKJHISLJOIN==;=@LIJJOLJJLJGMSQSNKHLJJNQOORLSNOMSJMIGEB=@JSLLJLLDDHHIJJILNOJLQMHMPSKLLJJLEEB8I>>>>>GNLLMLJSLHG=//0KJKNMSJIIJLIJJLJGGIKGILOLMJLJNHQNHEEDCFEAABHKKKMJIJEEEFGHIKGLFEDDCFGDCEDISLKPHLHHHGKIHIIGFGEFJKGJNPSIHGIFHIJMSNSMMKHHIHGHF
@1695_2WVZPS_7
GGAATGTTCACAAATCATAGGCTTTTAGTCACCTTACAACATTCATAAATATCGTTATCGTGCTACTGGCGATACAAGTCTGAGCAATGGTTAGCAACTCCACGCTTCTTGTACCAATTTTCCGAAGAAAATCCAAAACCAGATGGGAATTAATTTTTACCCACAGACCTCACCCACCTTTTTCAAGGCACAATCATTCAGATAGAAAAACATAATATTTACCTATAATACTTGTTTTACTCATTTGATTCCTCTTGGGCTACTATCGAATTCAACTTATCTTATAGTCCTGTTTCCACGACATCATGAGGAACTAACTTATTTGGTATTACCAAGGGCTTATACAAGTTACCAATTTGTATATCTTCTTGGTTTCTTTTATCCATTCGAGATAACGACTATTACGTTAGCGATAAGTCTTTCACACTACGTCTACTTATAAACTTGCACATCAGTTGAACTGTAAGATATTATTATATCTCTACTAACTCATCCTTCTTACGGGTGACTTACCCAGTCATTATAGATTTTGTAGTAATTGTACTTAATTAAATGTATCCATTTAATCTATCCTTCACATAACTCCATTTGAGAGCACAACTAATTCCTTGCACTGTTGATTAGACAGTCATACACAAGGCTATGTCTATAAACATTCCA
+
899=?@A@???<953-,+,,8:<EDC@ADFILMJRJIEDFDDEFESQIPLQSSKOJGSJLLNLKIPNLLSJKIMSLSJILOKSSHIKMMQKMSSSKIIKOQNSKKMSOKSNHLSRPJSIS?@EA??EILLSNMPKSKSKQNOKSKKLJHMSQRRNOSSQIMHGLJSLSLMHGLSHBMECCNSOSISKJRIRKSKMIJHMLSSMKNSPSSNSKJJSKPSSOMKKKPSSSLINKMNSKSSOMPMOSSLIJONKLLSSSNKLNMILLLQKJSJKIEADFIHHE@6446:CEGKNNIL@?D??OLOJJQPLNSSRLLSOSRPSMMNSSMSNSSSMQNSJJPMOIINKJPSOSRSLMSLKQOMSSKPRILKOQLLCC@??>???>=C3333NSNPOJKLQJKJLLOOLPNOLSSNQJHOJSOJOSFSRSSNSLSSISSLM?<<<<SKMRSKPHGHIHQKMKLKSNLISSLKKKNMSSSMNOSPKMSJKSSHPOSJNSNOLNRMJMRMPMLSNKNNSNOSLQSISNLOLSIGJKHSKRLSNJLKSMNILFCDCBEFHIKSQSSLMIHJKJLIMHMPKNQSMJIQSNONNRLSNQMSSMOIRSSKMOKKMSMSQSLOMSJLSOSSOMSILKOJJJKLKSPHKKNJPMMJHJJLJGGJIHHJJIQIJI
@1696_2WVZPS_7
GGAATGTTTATAGACATAGCCTTGTGTATGACTGTCTAATCAACAGTGCAAGGAATTAGTTGTGCTCTCAAAAGGAGTTATGTGAAGGAAAGATTAAATGGATACATTTAATTAAGTACAATTACTACAAAATCTATAATGACTGGGTAAGTCACCCGTAAGTAGGATGAGTTAGTAGAGATATAATAATATCTTACAGTTCAACTGATGTACAAGTTTATAAGTAGACGTAGTGTGAAAGACTTATCGCTAACGCAATAGACGTTATCTCGATAGGATAAAAGAAACCAAGAAGATATACAAATTGGTAACTTGTATAAGCCCTTGGTAATACCAAATAAGTTAGTTCCTCTTGATGTCGTGGAAACATGACTATCAGATAAGTTGAATTCGATAGTAGCCCAAGAGGAATCAAATGAGTAAAACAAGTTTTATAGGTAAATTTTATGTTTTTCTATCTGAATGATTGTGCCTTGAAAAAGGTGGGTGAGGTCTGTGGGTAAAAATTAATTCCCATCTGGTTTTGGATTTTCTTCGGAAAATTGGTGCAAGAAGCGTGGTGTTGCTTACCATTG
+
KJJLOLMOJMSMJQOMSJMKONMNMSOMMSKSRSSLSMMSKMLKMNMPQHFGJPJGLHGHJMJPSSFFCDMRJSMHMHGKKKKOPSGFGPRSMKSQSNSNKMSJRJIINLMSJKGSIKJHJOSOLKPOLQSKSJROKKMHMKJSJRLSJSFQKSKLJNNGSESFMPPSOSJSSMMOHJMNLJQLLIPSISJLLKOLSNSSMLSSSKMSSMSKSLIILSSJHQGILKPKHKMILQSSMOSSOMRGMJMFJIJGINIHIKIJSPIJJIISNOOKSMJHJKJBJSQSMIKGFF9998778776655579HIKLIIMMKKMMMLMLLROKLGKLSNIJKINKRNSOSNJNQMSIKLISSNSMNNMJILLNMSJJJGIFFGIJJQKNNKJJKOLJLJGHGFHHHJIJKJJSSSLHJJIJSSQKKGEEEHKKKGHFGSNLQIIJLHJINKQKMMHFIMSMNKLIHLGIJIJHHLKIIIGFIHENIONQSLNJMJJKJDCDDGNILMKLIFSKOK766600801EFGEFGGNIKIKIINPPJEECGGILMLJDDEDCFEEC@??@ADGGHLLNLIDEB;60+
@1697_2WVZPS_7
GGAATGTTTATAGACATAGCCTTGTGTATGACTGTCTAATCAACAGTGCAAGGAATTAGTTGTGCTCTCAAATGGAGTTATGTGAAGGATAGATTAAATGGATACATTTAATTAAGTACAATTACTACAAAATCTATAATGACTGGGTAAGTCACCCGTAAGAAGGATGAGTTAGTAGAGATATAATAATATCTTACAGTTCAACTGATGTGCAAGCTTATAAGTAGACGTAGTGTGAAAGACTTATCGCTAACGGAATAGACGTTATCTCGAAAGGATAAAAGAAACCAAGAAGATATACAAATTGGTAACTTGTATAAGCCCTTGGTAATACCAAATAAGTTAGTTCCTCCTGATGTCGTGGAAACATGACTATAAGATAAGTTGAATTCGATAGTAGCCCAAGAGGAATCAAATGAGTAAAACAAGTATTATAGGTAAATATTATGTTTTTCTATCTGAATGATTGTGCCTTGAACAAGGTGGGGTGAGGTCTGTGGGTAAAAATTAATTCCCATCTGGTTTTGGATTTTCTTCGGAAAATTGGTGCAAGAAGCGTGGAGTTGCTAACCATTGCTCAGACTTGTATCGCCAGTAGCACGATAACGATATTTATGAATGTTGTAAGGTGAATAAAAGCCTATGATTTGTGAACATTTCA
+
SMKIHINRLMKNNSPKJKHKPOMMOIHRSMLLHLRJFFFFHKOOLISKMSHSGPKKSH<<<@BF>=<<<AELKMMIHIGGHKKJMJLJKRKIJJKHHLKIHHJHKINGSLNNJHGHIIKNQSILFGHLDCDC=<;<<AKIJIMJKJJIKS@HKPKJIEID?BCDLIMNILBSNMQIQOSIJHSOSSQGPIKSRSSLSMQJIONJSSJLSOKOSNSSSNLKMEIGJIPNJIJJJKLLMMG;;?655225;?BDFEHLMNGKMJLPKISMSIIJJSJLKIMJKQLQKKNMKKIJMSSRNPSMOCB=55KGNLSLSSSNNNMNJLMMOJEFGGFMKISQKSNSSOOPKHISKJSSKIJHILIIJPJSSNMSMSLIGGHJKKLOLOSMKSOIMIJKFHGHIPILLLKSKSOLPJLSKMOKIMKSKKJJJNKSFHHLJSIKRJNLSSONHKMLSSSLSSOSPKRKGHHHKJSOKLLNPSLJKNLSNLNLJO=42?>>>>=<::99:;FMCPNSNHFHJHHBGGLNMHSONSMKJJNLGESICCBHNIKMLLHLIIHIJRKIEGGGKILMKMJHMHKHOKKJIKJGLIHHNNMKPHHFHFHGSIIKGEEECDECCCCEKQKJFEGEFOIOJIKGHGEHGFJKJKSGKJJRFB>>B9::9:AEEG888
@1698_2WVZPS_7
GGAATGTTTATAGACATAGCCTTGTGTATGACTGTCTAATCAACAGTGCAAGGAATTAGTTGTGCTCTCAAAAGGAGTTATGTGAAGGAAAGATTAAATGGATACATTTAATTAAGTACAATTACTACAAAATCTATAATGACTGGGTAAGTCACCCGTAAGAAGGATGAGTTAGTAGAGATATAATAATATCTTACAGTTCAACGGATATGCAAGTTTATAAGTAGACATAGTGTGAAAGACTTATCGCTAACGCAATAGACGTTATCTCGAAAGGATAAAAGAAACCAAGAAGATATACAAATTGGTAACTTGTATAAGCCCTTGGTAATACCAAATAAGTTAGTTCCTCATGATGTCGTGGAAACATGACTATAAAATAAGTTGAATTCGATAGTAGCCCAAGAGGAATCAAATGAGTAAAACAAGTATTATAGGTAAATATTATGTTTTTCTATCTGAATGATTGTGCCTGGATAAAGGTGGGTGAGGTCTGTGGGTAAAAATTAATTCCCATCTGGTTTTGGATTTTCTTCGGAAAATTGGTGCAAGAAGCGTGGAGTTGCTAACCATTGCTCAGACTTGTATCGCCAGTAGCACGATAACGATATTTATGAATGTTGTAAAGTGAATAAAAGCCTATGATTTGTGAACATTCCA
+
FHISMIKISINRGLLQHIKLHKJKJLLIRMORKRJIKGIFJGJJJMIJSJHSFSPSJSJMNLSSJSLJFEEKGJKGIHGJSGLHFGGEMLJNKSNIRNHIJIKHKIISSLKMPMSJMKSONJKNIJIKHLJLRRGKJLJNLMSJMKJKLKDKIJIKIHGCBFJOMOLOOOMIOKKKJKHNLSSSJKJKOJKJPSKISLJNJKKOHFGHIISLKSLMLOSKSJLILJKIHKGLMSQSOSJMJSJLJHLHFEDEFIHFGGGMSLJJSPNSOPLQSNJKKNLILRSLBPLKHMGELIIMPMSNSCBAABNGJPLSSLSSLSNOQPSSMSSJSLMMOSMQSSSQLISLSMMNLRMLMSRIRSSLPLOJJSPLNKJJLIJNHFJGEDIDCCCDLJMIJJILMSOOJSIRPMPSOISQJJSSLMOKSJQKNPSLMILKSPJLKLSJLSJNSSQISNLLSSOKNNKJIINPMKKSSSSSPONMKOJSINMMLOILLLNKHKPNMJKLOMMJKNSMMSIH??F>?KJNJHSLMQOMKJJNORSIIHNSKMQOLJJJSIA;EGIHJLIHSMSSOKKMQNKKMKKOIOKSMHONLRSKIIJGJNSLSJLMIHHIKJHGQHJLQNSHLKSKSNKKKKLLRMRMLHJHLPKKLGGKISSSNSKKKKHKSIMH
@1699_2WVZPS_7
GGAATGTTTATAGACATAGCCTTGTGTATGACTGTCTAATCAACAGTGCAAGGAATTAGTTGTGCTCTCAAAGGAGTTATGTGAAGGAAAGATTAAATGGATACATTTAATTAAGTACAATTACTACAATATCTATAATGACTGGGTAAGTCACCCGTAAGAAGGATGTGTTAGTAGAGATATAATAATATCTTACAGTTCAACTGATGTGCAAGTTTATAAGTAGACGTAGTGTGAAAGACTTATCGCTAACGCAATAGACGTTATCTCGAAAGGATAAAAGAAACCAAGAAGATATACAAATTGGTAATTTGTATAAGCCCTTGGTAATACCAAATAAGTTAGTTCCTCTTGGTGTCGTGGAAACATGACTATAAGATAAGTTGAATTCGATAGTAGCCCAAGAGGAATCAAATGAGTAAAACAAGTATTATAGGTAAATATTATGTTTTTCTATCTGAATGATTGTGCCTTGAAAAAGGTGGGTGAGGTCTGTGGGTAAAAATTATTTCCCATCTGGTTTTGGATTTTCTTCGGAAAATTGGTGCAAGAAGCGTGGAATTGCTTACCATTGCTCAGACTTGTATCGCCAGTAGCACGATAACGATATTTATGAATATTGTAAGGTGAATAAAAGCCTATGATTTGTGAACATTCCA
+
LJOJJOSSSPJKSMOSKINJIPSPLSIOSKLSPOKLHJJKJHJIMPIEGGFSSIMLL998889@:5444249,43322000-**))*2<>@CHPSSJLJSGIIKIIJNJMSQSNSSLSOLOLOLJKMLJKIIMLQIKIJIOIRSLMMLNKKMKJSJFSDILQSNKOLJSMSIKSMLRKJMSQSJSSJJPMJSSJJOSMMSJLLSNMKLKOKNSLHMKNKKIFGHDCCCBHFFGSJSLLKIOQLPOHKJJGHIHHIHMLHKRIIHMJGNKOHSSMLSMSSPRMQMSSLKHHSJSNLMKSGJISIFHRFIRKIKNHLJMFGHGFOLKGHLGHKHSFHNKHKKISLJMMJILPNKSILGHHGGHGEGLKLLJFGGEFJFEGHHHGCEGFHLMI9767222223:8+++++-&&&&)+,1=>>@CESNMIJDCEDDHSGEEFGFGFJNSKJIHJGSSSSLKIHGJMHPJSLJNJSIIHHGHILOILJOLMMLSJLGIFKSJKLHILGOMSKOJPOMSKCD===>DEKIIGIHJSNJPPA????CDCD;;;:::9:=@???CFDHHILHJGGEEDEGFGCBCCBDDFFGJFFDCCCDDDDCEDCBCBBAAA@ABCFFGFEDDDDDDEBAB@AAAACCCDEDDDDBEEDDCEJHGGEEDDDDCCC
@1700_2WVZPS_7
GGAATGTTTATAGACATAGCCTTGTGTATGACTGTCTAATCAACAGTGCAAGGAATTAGTTGTGCTCTCAAAAGGAGTTATGTGAAGGAAAGATTAAATGGATACATTTAATTAAGTACAATTACTACAAAATCTATAATGACTGGGTAAGTCACCCGTAAGAAGGATGAGTTAGTAGAGATATAATAATATCTTACAGTTCAACTGATGTGCAAGTTTATAGGTCTGAGACGTAGTGTGAAAGACTTATCGCTAACGCAATAGACGTTATCTCGAAAGGATAAAAGAAACCAAGAAGATATACAAATTGGTAACTTGTATAAGCCCTTGGTAATACCAAATAAGTTAGTTCCTCATGATGTCGTGGAAACATGACTATAAGATAAGTTGAATTCGATAGTAGCCCAAGAGGAATCAAATGAGTAAAACAAGTATTATAGGTAAATATTATGTTTTTCTATCTGAATGATTGTGCCTTGAAAAAGGTGGGTGAGGTCTGTCGGGTAAAAATTAATTCCCATCTGGTTTTGGATTTTCTTCGGAAAATTGGTGCAAGAAGCGTGGAGTTGCTAACCATTGCTCAGACTTGTATCGCCAGTAGCACGATAACGATATTTATGAATGTTGTAAGA
+
HKSIMSONPRKHHKKJJLKIMLQLPSSSJLLJSMQJGMJLMOLJJJSNSLPQOKRSLLLLSLOOSOSNLNKSJRMJNSPLQSQDCD@@?GLPOSJFFDADSHSOIRSNRNKQLJPIMKOLSLSQJKISSSLNSKSJLMLQISSSKRSJLOQIMMJJKBJ?@CEISKLG:::87666553435;FHEPINSMNJSLMJJSLSBBDBBBCDDGDDBBCCC?-*&%$$$$##$%&(*((((()?@@@IBBCDCFHHHFGIIFHKGGKLKLLMMKSMHHIOLNMOLSLLMQJIMKMQKMONOMJOMSSIMLJRLSSOJILSNMOLOSMSOONSSNSMSOGGFACFJJGISMSRLSPSMSJSMNMJPIKHJILSSNLSHJFGHJKOQSPLLGKHJRKJLIJLIJSSNLMSKLNJSJHOJSQLMLSKJHNIINSLRINQNINLLFHJNHLOSLHLSQJKSLSQMQJPJFFGQKKLMKKLJSKPSFFOSNPMKPLJHIMLLKQGJGH0///.466>SIJFIGF==B.?JMMJJNSNOKJFHGOADDBBIKLKGIGHJIIJKILNNEDCDDGLSMHSIKKHJJKHLMLSSNIOHIQGGHHMGEFHGHIHGGFFDEDFFHFGFLKJSOHLIHIJIKJJFIG
@1701_2WVZPS_7
GGAATGTTCACAAATCATAGGCTTTTATTCACCTTACAACATTCATAAATATCGATATCGTGCTACTGGCGATACAAGTCTGAGTAATGGTTAGCAACTCCACGCTTCTTGCACCAATTTTCCGAAGAAAATCCAAAACCAGATGGGAATTAATTTTTACCCACAGACCTCACCCACCTTGTTTCAAGGCACAATCATTCAGATAGAAAAACATAATATTTACCTATAATACTTGTTTTACTCATTTGATTCCTCTTGGGCTACTATCGAATTCAACTTATCTTATAGTCATGTTTCCACGACATCATGAGGAACTAACTTATTTGGTATTACCAAGGGCTTATACAAGTTACCAATTTGTATATCTTCTTGGTTTCTTTTTTATCTTTCGAGATAACGTCTATTGCGTTAGCGATAAGTCTTTTTTTCACACTACGTCTACTTATAAACTTGCACATCAGTTGAATTCGATAGTAGCCCAAGAGGAATCAAATGAGTAAAACAAGTATTATAGGTAAATATTATGTTTTTCTATCTGAATGATTGTGCCTTGAAACAAGGTGGGTGAGGTCTGTGGGTAAAAATTAATTCCATCTGGTTTTGGATTTTCTTCGGAAAATTGGTGCAAGAAGCGTGGAGTTGCTAAGCCGTTACTCGGACTTCTATCGCCAGTAGCCGCGATATCGATATTTCTATGAGATGTTGTAAGGTGAATAAAAGCCTATGATTTGTGAACATTCCA
+
HGMKSPSNNHHEEEAHJMGGIIKJQSISJKIJLSMKLKMSLORLKNKSSJQKLIIKJSNSSIQSMSIOMGHIMHKNHJKJLKSLNKMSILRHHNSIGFHGIDHFF?522689AGF@:::<=<:22=AGKMNMSMOHOSJNKKPMJSOJJMSNKHD:LIJJLQIIJOHIISKMPSPOMLSSOILNIGIPKKMPIIIHGMKKMKSKMSIFLOPM?>87710...//HJHPSSPHHIHHOSMJSQNRSSKIOLFGED<AB00FKMEDCCBDGEGJNHOKNIROMMKNPJONINNIMMLSDK::INOIKLSLQSOMSLNSLLIJQOKSKISSLKPLHOMSKHHHHLILMKKMILJKHSPIILKHJILJKIIJJKG212236:7530:93'''(*9;;<MKPSHLGHIIHMLHIJJJKGFEFDHF=>4111111;DHGHHJGHHEIGJHHHHNLKIQHLINSOIECCC77778?BCC>=>=<>>?AHLMSLLKNIJPKKKLJGKJLPJMOLIJSMMKHLLILLMSKSNSNOKOISMRPLSMNMKLSSLQOSSMPJMPOHNJIFDC@@///.++++++++++;;=CDCFFD?4333///1:<<=>DGGEDC@BJKEGEAACBB?>>>544230/..-,))))456586320/,****,,/3,'''(*-+***,***+,5,*****,*)+0;6665586)(('(*(((()+(&&(44675:)))*47>>>>BBCEED>:9984433377
@1702_2WVZPS_7
GGAATGTTCACAAATCATAGGCTTTATTCACCTTATAACATTCATAAATATCGTTATCGTGCTACTGGCGATACAAGTCTGAGCAATGGTAAGCAACTCCACGCTTCTTGCACCAATTTTCCGAAGAAAATCCAAAACCAGATGGGAATTGACCCCACAGACCTCACCCATCTTTTTCAAGGCACAATCATTCAGAAAGAAAAACATAATATTTACCTAAAATACTTGTTTTACTCATTTGATTCCTCTTGGGCTACTATCGAATTCAACTTATCTTATAGTCATGTTTCCACGACATCATGAGGAACTAACTTATTTGGTATTACCAAGGGCTTATACAAGTTACCAATTTGTATATCTTCTTGGTTTCTTATATCCTTTCGAGATAACGTCTATTGCGTTAGCGATAAGTCTTTCACACTACGTCTACTTATAAACTTGCACATCAGTTGAACTGTAAGATATTATTATATCTCTACTAACTTATCCTTCTTACGGGTGATTTACCCAGTCATTATAGATTTTGTAGTAATTGTACTTAATTAAATGCATTTAATTAAGTACAATTACTACAAAATCTATAATGACTGGGTAAATCACCCGTAAAGAAATACCTAGTAGAGATATAATAATATCTTACAGTTCAACTGATGTGCAAGTTTATAAGTAGACGTATTGTGAAAGACTTATCGCTAACGCAATAGACGTTATCTCGAAAGGATATAAGAAACCAAGAAGATATACAAATTGGTAACTTGTATAAGCCCTTGGTAATACCAAATAAGTTAGTTCCTCATGATGTCGTGGAAACATGACTATAAGATAAGTTGAATTCGATAGTAGCCCAAGAGGAATCAAATGAGTAAAACAAGTATTTTAGGTAAATATTATGTTTTTCTTTCTGAATGATTGTGCCTTGAAAAAGGATCGGGTGATTGTGTGTGGGTAAAATTAATTCCCATCTGGTTTTGGATTTTCTTCGGAAAATTGGTGCAAGAAGCGTGGAGTTGCTCCATTGCTCAGGAGCTTCTATCGCCAGTAGCACAATAACGATATTTATGAATGTTATAAGGTGAATAAAGCCTATGATTTGTGAACATTCCA
+
SRSNSQSQSIKLNONMISRRJHIJSNSPSKSSNJLSNMNSOSMMSISSSOMKJSLLHNOMLNKKKIOQJSJOMNSOFI0....SMKNSSJLQHPNKSPMROSOSSNSPSSLSSRSMKNS1>933NINSMLQPSGJLLPK?:777=??A@6)(&&&((,=BEFGNIDIGF8BBGAABBBOMSSSMNLSSOSNNRNLKSSHJGSMSMSOSSSSKKIDEOSKJMMONRKOKJPNSSNILNSSSMPMOGIGGMG<<RSSHFJGF44444JHHFMSLIRLSOKSLJMOLNISSLOSKKNOSJONJLMNSMKSJSMSSOGA@@AAHSSLPJMOSLQJKSJMJRLQMOFINOLSMMSSNMJMQSSMKSHDD,,,,-,--+,/57@GHSFHLSSSLQSNSIJOSNMKLSI@AKMNSSKNSEIJIMMSSKSLNPOLQSJSSSISINLNSKJSSNKMHNJPLLLSSKKKPSKMJKOSLRKSSMNONOIMKLPJLLJKJIJKJNSMIINPQMSSLMPMKJD@4444JGSJIEHHILGG*)))))-)((('(()//%%%%%&)//023;ABABCBGIJPGEFGHGEHHHKHOIHEEEBEEGIHFKDAA@;20.,),''&&)7633469:?@BDCDDBDCCDDDCBDCEFFGMSJGIFABBHGKHHFJSJGHIHGAAC@<=:7777;@AAAACGJJJHGE<667DEFDKHGCDGGHIJJ@@B:8876434332+))))(((.446677=@?>@DBBCJOIGGFB==EDFIGJIGHKEGEHHOIIAA@@@FFEEGEHI>?A:<@?<=>BBAAABCBA>===@BCDDGCBBAABBFFKMHGGEFEGFEE@?=>?CD?>9:/)(()'((8:;>ABACBBBAABAA6666665DD>@><=>@BEDDBB@@@BBLGAEE>C@A@@?<<==>=@?AA@>;863,*''(''&&&&&&&&&&&))61,-BDCEFCDDA>?=9777;CDDEECA==>@DAAA*))()1223/////00//1**045788552/.+*('(''**)))%&%%%%&(+-45666864433,,,,.7689:;DA>A?>==<::;:9:999::;>=>?=?=====<;;;;;<;::;<;987
@1703_2WVZPS_7
GGAATGTTTATAGACATAGCCTTGTGTATGACTGTCTAATCAACAGTGCAAGGAATTAGTTGTGCTCTCAAAAGGAGTTATGTGAAGGTAAGATTAATTGGATACATTTAATTAAGTACAATTACTACAAAATCTATAATGTCTGGGTAAATCACCCGTAAGAAGGATGAGTTAGTAGAGATATAATAATATCTTACAGTTCAACTGATGTGCAAGTTTATAAGTAGACATGATGTGAAAGACTTATCGCTAACGCAATAGACGTTATCCCGAATGGATAAAAGAAACCAAGAAGATATACAAATTGGTAACTTGTATAAGCCCTTGGTAATACCAAATAAGTTAGTTCCTCATGATGTCGTGGAAACATGACTATAAGATAAGTTGAATTCGATAGTAGCCCAAAAGGAATCAAATGAGTAAAACAAGTATTATTGGTAAATATTATGTTTTTCTATCTGAATGATTGTGCCTTGAAAAAGGTGGGTGAGGTATTCGGTGTAAAAATTAATTCCCATCTGGTTTTGGATTTATTTGAAAATTGGTGCAAGAGCGTGGAGTTGCTAACCATTGCTCAGACTTGTATCGCCAGTAGCACGATAACGATATTTATGAATGTTGTAAGGTGAATAAAAGCCTATGATTTGTGAACATTCCA
+
>=>BJGIHKHJIGFEJEINJMSSOHKJSSJSNNKKKLKJNLSSHIMLNLPSRPJISLKHOKNRLSSOSILJSSSQNJIPLKKHJSGEDF:65201/1))(()CGHMLSNPSMSPKIGMHLOHJKSOKJJNKNJMQSIMSRJLSSGKKSJHGIK@DEE@@???NKSNPSJHESOGHIHHIGHGJLIHHSHMKLPSOMSKSNJHKSSHOIJOSQKHSJLPSHC/.--,(((--**+*-./01/2.----566:9:;8899:111111LGMLIE@BDB54445MJIOOIOIEFBENJSLLJKROMISSSSSSLGSSOPSRPLRNSFKKMIJHISSNNKIKRKJSLJKOSOPNKOLSSNSJSM87778LISSSSJOKSMKLMSQJJEDPL>>>>>JNIILJNLLSLSNPQMSBINSLSSIRMGFLHSRSLLSMQLSJSISSMSNNPSKMSNMISISSORMMSLMLKNNQSOOPMKHHA?9111:EIGJEFFCDDFFD44/))(&&'&'--FBBAAAB>>B>>FFCD?DC>.+*'''%&(&&%%%333'&'&&&&*-''(EGGHSLPSGJFFDJJEB=;;--,,,-,'(+++116:<??CDDEDEFGHG@?@>=>?>?DEHMGKJKKHIJII98888HFHJJGHJJHEGFE=FFFEGBBB?=>
@1704_2WVZPS_7
GGAATGTTCACAAATCATAGGCTTTTATTCACCTTACAACATTCATAAATATCGTTATCGTGCTACTGGCGATACAAGTCTGAGCAATGGTTAGCAACTCCACGCTTCTTGCACCAATTTTCCTAAGAAAATCCAAAACCAGATGGGAATTAATTTTTACCCACAGACCTCACCCACCTTTATCAAGGCACAATCATTCAGATAGAAAAACATAATATTTACCTATAATACTTGTTTTACTCATTTGATTCCTCTTGGGCTACTATCGAATTCAACTTATCTTATAGTCATGTTTCCACGACTTCATGAGGAACTAACTTATTTGGTATTACCAAGGGCTTATACAAGTTACCAATTTGTATATCTTCTTGGTTTCTTTTATCCTTTCGAGATAACGTCTATTGCGTTAGCGATAGACGTTATCTCGAAAGGAATTATACAAATTGGTAACTTGTATAAGCCCTTGGTAATACCAAATAAGTTAGTTCCTCATGAAGTCGTGGAAACATGACTATAAGATAAGTTGAATTCGATAGTAGCCCAAGGAATCAAATGAGTAAAACAAGTATTATAGGTAAATATTATGTTTTTCTATCTGAATGATATTGCCTTGATAAAGGTGGGTGAGGTCTGTGGGTAAAAATTAATTCCCATCTGGTTTTCGATTTCTTAGGAAAATTGGTCGACATTCAGCTGTCTAACCATTGCAGACTTGTATCGCCAGTAGCACGATAACGATATTTATGAATGTTGTAAGGTGAATAAAAGCCTATGATTTGTGAACATTCCA
+
LLPKSSSSLJMSQMSOKNKOPSLHSSKMOSPLSJSSSPNSIMRMQSMKISROOSLKNSIRNMLJOMINSLMOILSOKPSKSSKSKMLSPKSKLJGKLJKOSIOKISMNSSLMIOJILIEK.53..CGKIIGFJSJMNIIKKKKMLJONNSSSOFKSLPSKHECD<86691++,JOISLOOOPPKLKSSSSHKHQMISSHQMSKOQRKSSLLSKSRKOQSKRIMHSSOSSSMSSMSPSSLSSNNKSRRLSOKIKISJ9:ILLSJLILH77779KJJJOSKKKQJKMSMONKQJMKSSJSKIMJOOQSSNMIRSSSJPOISSSNSSNSNMSSSSLKSQMSQLOKKMSNLSLMOIBDDBCDDEFFFD??=600((((),0.-//0:=<>@?HQSRMLJLKSHE.----;BA@BLEDDDCFFJIF@B@><87721.,'&&&&&))))57ACAC?>>?>?==8887+++++<<:762440/111B@@@>=@@@?>>?FFHFKGCBB@ACEDCCD@C@AA@@CHHGFC??@B@???<9888:@7445530.--56744445?>???AFDDCCD@??>=<=<=>??A>?A@AABCEGF?;87798654-+)'%%%&(.//269:;:<=;941166683210****+017>@A@@BAAA><>@ADEGGC@510026-:944778889:8997211112+('&&'(('(()2221,*%$$&())*++,99988987888788:;A;:;;;ED@B:;;;;@AAA?>===:98756669954-,+*+++++)'')/00///
@1705_2WVZPS_7
GGAATGTTTATAGACATAGCCTTGTGTATGACTGTCTAATCTACAGTGCAAGGAATTAGTTGTGCTCTCAAAAGGAGTTATGTGAAGGAAAGATTATATGGATACATTTAATTAAGTGCAATTACTATAAAATCTATAATGACTGGGTAAGTCACCCGTAAGAAGGATGAGTTAGTAGAGATATAATAATATCTTACAGTTCAACTGATGTGCAAGTTTATAAGTAGACGTAGTGTGAAAGACTTATCGCTAACGCAATAGACGTCATCTCGAACGGATAAAAGAAACCAAGAAGATATACAAATTGGTAACTTGTATAAGCCCTTGGTAATACCAAATAAGTTAGTTCCTCATGATGTCGTGGAAACATGACTATTAGATAAGTTGAATTCGATAGTAGCCCAAGAGGAATCTAATGAGTTAAACAAGTATTATAGGTAAATATTATGTTTTTCTATCTGAATGATTGTGCCTTGAAAAAGGTGGGTGAGGTTGTTGGGTAAAAATTAATTCCCATCTGGTTTTGGATTTTCTTCGGAAAAATTGGTGCAAGAAGCGTGGAGTTGCTAACCATTGCTCAGACTTGTATCGCCAGTAGCACGATAACGATATTTATGAATGTTGTAAGGTGAATAAAAGCCTATGATTTGTGAACATTCCA
+
FKHGJIKHKIOBBBBCCEEEBBA@AILSISJMJSSKSILIPMOIMLKKIHLJILKIGFFKROLSKJGHFEFLQJKGDDCCLGE21111/.47=ABBCDHFFIJSKCAA@=?B@???ABEED<;3.,&$$$$&''()*,>>EGJIHLHFGEAA998860456:BEDDFSFGIGJNFIJJEEKSMHHDCDMSJS>===>LSSKMSNJKNSLLLMLIKNRSSSSJHBJIJNKLLLJKJFFHLNSKKJNLSMOMSPKHIPQMSKJSOMJJRKPQLQQMNNKPNHQSSQOLNSNSSLONOIQPSRSSMKLSQSSLPSSJOJOSMRKMQSSMNKNPLSJSQNOOINJNLSKJMKMOOSKSRMLMSLJKJHSPORSSMPIMKSJNKQSISINIIKSMMKKGKMHLJJOJLSSNPMLPNKQOLOKJLJKOMRLMNPJMOSLIQLKIKLOKISSSSSKNLSSSMSLPKKGKJKOSSLLPLSPSPGA@BGGGCA;97176521/-,+)))3796666753/0**1++HGIDGOMKNNILRNSIKKCCDSKLMLHJNKSHCFFFH?;:<DHNSJNLKID;:;?GMKJNLJKSLNSJNSMORMGHKILMQMLSSINLKKILJKHSQKNGHJKOQMKOMLIKSSNOOLLNMJMNRMJKJJSMSKOONSKLSKJG
@1706_2WVZPS_7
GGAATGTTTATAGACATAGCCTTGTGTATGACTGTCTAATCTACAGTGCAAGGAATTAGTTGTGCTCTCAAAAGGAGTGATGTGAAGGAGAGATTAAATGGATACATTTAATTAAGTACAATTACTACAAAATCTATAATGTCTGGGTAAGTCACCCGTAAGAAGGATGAGTTAGTAGAGATATAATAATATCTTACAGTTCAACTGATGTGCAAGTTTATAAGTAGACGTAGTGTGAAAGACTTATCGCTAACGCAATAGACGTTATCTCGAACGGATAAAAGGGACCGGAGTAGATACAAATTGGTAACTTGTATAAGCCCTTGGTAATACCAATTAAGTTAGTTCCTCATGATGTCGTGGAAACATGACTATAAGATAAGTTGAATTCGATAGTAGCCCAAGAAGAATCAAATTAGTAAAACAAGTATTATAGGTAAATATTATGTTTTTATATCTGAATGATTGTGCCTTGAAAAAGGTGGGTGAGGTCTGTGGGTAAAAATTAATTCCCATCTGGTTTTGGATTTTCTTCGGAAAATTGGTAGAAGAAGCGTGGAGTTGCTAACCATTGCTCAGACTTGTATCGCCAGTAGCACGATAACGATATTTATGAATGTTGTAAGGTGAATAAAAGCCTATGATTTGTGAACATTCCA
+
443347=?;67AA@ADHKKSGISKOGGCCCFGHKNJKIIOKMNSPSLKSOLSQSOSQLMSPOJOSSJORNNKOOLLMSKJPKK>;924447>?CD@??>>HIJMKLJGHGGIKGIQSILIOKIF??>??MJKOSSQJLLPOSSQKPKMMJHHJDFFC66667DEILLNGIKJHOPJOJNONPKLJOKKGMNHHGMFFIJSSSSKOJOQJNSKLHIGKISSJOOLMIKSOJLAAAA@?CCA@ICCB@BCGHHGEGEEEHFJKIPHIKJKJMGEEEFBA??;;:;?+*****,*))%%&&&'+,-7;BAC@@??;<<===FEFHIHIEJFJHIGHPLJIKKGIJKSHMNSJRKKJIGNNSMIGGFIQMKLJGHFFFIHKMKHRKKGIJSOJRGIGFEGKHGGILIGIJMIHGDDEKMHLJMKHEIOII=<;9::::7756....;=====>?SKJILKOHFGGGQIMMMKOKLFJG=:>><:<?9***)*./01++++,789535>G>>==>D??A@BKGMGILLSJJGEGHF:5445D@8+)))())%%''),353344BCDDDHFGGFEKGLIIHKBA;;;;C<==GECABCEFIEEDA>???ADBBDBFKJGKIDA;:;;;BDFFDDB@@@CHGIGEECDEFFFKJJKHMIIIHGHGK
@1707_2WVZPS_7
GGAATGTTTATAGACATAGCCTTGTGTATGACTGTCTAATCAACAGTGCAAGGAATTAGTTGTGCTCTCAAAAGGAGTTATGTGAAGGAAAGATTAAATGGATACATTTAATTAAGTACAATTACTACAAAATCTATAATGACTGGGTAAGTCACCCGTAAGAAGGATGAGTTAGTAGAGATATAATAATATCTTACAGTTCAACTGATGTGCAAGTTTATAAGTAGACGTAGTGTGAAAGACTTATCGCTAACGCAATAGACGTTATCTCGAAAGGATAAAAGAAACCAAGAAGATATACAAATTGGTAGCTTGTATAAGCCCTTGGTAATACCAAATAAGTTAGTTCCTCATGATGTCGTGGAAACATGACTATAAGATAAGTTGAATTCGATAGTAGCCCAAGAGGAATCAAATGGGTAAAACAAGTATTATAGGTAAATATTATGTTTTTCTATCTGCATGATTGTGCCTTGAAAAAGGTGGGTGAGGTCTGTGGGTAAAAATTAATTTCCATCTGGTTTTGGATTTTCTTCGGAAAATTGGTGCAAGAAGCGTGGAGTTGCTAACCATTCTTCAGACTTGTATCGCCAGTAGCACGATAACGATATTTATGAATGTTGTAAAGTGAATAAAAGCCTATGATTTGTGAACATTCCA
+
SSRKLLKISOSDCBBCDGFHHFSJSLMMKRLROLSHHHFFJKISSSMKLJLSISNSLHFFILKRLIPKKOLKSSSNSONJPLNSKKSJGHSSRSFCFD9;LJGHPHHSLMSPJJLIGISJPSLOSHJJIMJLLMQLNNPSNSLSQSPLOLBOHFEG?;;;9;<>SMSIKJGPLFDFDDCFDKKLMJSOSPPSKNSNLOKSJKOJNLLSSSMONKKJSMJJLLHHMKSLQIMKIMKI55555JBNSLKKLLJHJNLJGGKLSMSPSKISLIGGFHKSSOIAAA:;>FGBEKGFSOKNILNJSKSNNMSGIKSJKJMSRSNPMSMSSMNJJIPSLNSKOOSPRSIQKJJKMMMKHIMSNJSGHEFGRPMSPSJGEFFIHLFIFFC@ABBACCC5---**+*%%%&'&%%&'(1448<<==JFLJHNKLNSMKHLIOKKIKPMIKMSSPNMJGKJSNMHKJIIGGFLIIPJKKSSMMOJJHSPSONKMJKLQLSLOA@??=@@@@DDEHA>>=?B+):))FSNSIOLLIKILHSJ:6545?HHOISO55556@>@??=<=ABKKLNHINLJGJHMSS777667KLJSIJRRLHGJIHIRSHIHEGGFJIFGHISKOILIKIHFLIHIHHIKICBAAAHKIKJJFGFFJMGHJJLIIHGJGHHG
@1708_2WVZPS_7
GGAATGTTCACAAATCATAGGCTTTTATTCACCTTACTACATTCATAAATATCGTTATCGTGCTACTGGCGATACAAGTCTGAGCAATGGTTAGCAACTCCACGCTTCTTGCACCAATTTTCCGAAGAAAATCCAAAACCAGATGGGAATTAATTTTTACCCACAGACCTCACCCACCTTTTTCAAGGCACAATCATTCAGATAGAAAAACATAATATTTACCTATAATACTTGTTTTACTCATTTGACTCCTCTTGGGCTACTATCGAATTCAACTTATCTAATAGTCATGTTTCCACGACATCAAGAGGAACTAACTTATTTGGTAT
+
KFKIKMSNNLSPNSSQOOJGGIGILIADD89IQJPEDCCBBDCFGJJIMMSKA?@@BHILNKJSA@@?@HCDEDGSPSSSRKSLSMKMMNJPKMOILLLOJFM:::::DEFEJIMJDDEM4:A9:;;==>CCBA@@CFFF644445@@MCC----3@GCBDF=JGA@??@?CCIMJJIEEDSRKSLSLORJHHHHEJKIJKMLKJIJSJNMOKGGFEAAB>?==;;<DDFEHKGGFIC?BCCGFNNIIKEHIHIKIEEFEEKGLIKFCCBCDNHGGGGGG<:::;GGFEEGEGGIJLIEBBABBFFEFEECDFKFFGEFIF:::6686.
@1709_2WVZPS_7
GGAATGTTCACAAATCATAGGCTTTTATTCACCTTACAACATTCATAAATATCGTTATCGTGCTACTGGCGATACAAGTCTGAGCAATGGTTAGCAACTCCACGCTTCTTGCACCAATTTTCCGAAGAAAATCCCAAACCAGATGGGAATTAATTTTTACCCACAGACCTCACCCACCTTTTTCAAGGTACAATCATTCAGATAGAAAAACATAATATTTACCTATAATACTTGTTTTACTCATTTGATTCCTCTTGGGCTACTATCGAATTCAACTTATCTTATAGTCAGGTTTCCACGACATCATGAGGAACTAACTTATTTGGTATTACCAAGGGCTTATACAAGTTACCAATTTTTATATCTTCTTGGTTTCTTTTATCCTTTCGAGATAACGTCTATTGCGTTAGCGATAAGTCTTTCACACTATGTCTACTTATAAATTTGCACATCAGTTGAACTGTAAGATATTATTATATCTCTACTAACTCATCCTTCTTACGGGTGACTTACCCAGTCATTATAGATTTTGTAGTAATTGTACTTAATTAAATGTATCCATTTAATCTTCCTTCACATAACTCCTTTTGAGAGTACAACTAATTCCTTGCACTGTTGATTAGACAGTCATACACAAGGCTATGTCTATAAACATTCCA
+
HHMPMLKSJINKNSKNHKHHPMNKJSOHSLMOSHPJNHIHLJKLMSOOLSLLLLSJJSMLJKILRLSNPQSLKGKGHMJLSJSNPKSNJOOMKLMJLKLKNKJOINSNSSOSLSNLGHKKC>FFFHKOLSLSLJSLRSLJSKNPIKNMSNSPSKMELS@?GMFC/('&&')+1:BAFMSHSSMLNSRNSPLJJSNLPJNOLMNLJDEFHROSHPRNQSJLHNJSMSNSSLKNPNLPRSSSSKJLJMSKHFABFACD==KMSPSPKKOPIQLSSLJPNKLQNHEJSMSOPSIMSISKKJJMSLOSLKLSSRKKOLSPMRSMSJNSJIONSSLNMSJLQNSNKKQPIJCCAA??CFHMOSSMKMOKNJOMSSSKLFNKSOSOPJ?;333./@BELLJSKSLSSSNLIOKMLKSAABA=>=:;;;:FIJIHKLJSOJSSSOIKQSLNQSOJSJMONOLLORSMSSNMPQKHNJLSM???>?IFHIHLMLKSSMIJNPLSMSMRGKQLKQRQLKLLOKOLKJSLMPSQLOIIISMKPHIMKNSMOSMSLLKJRKJHLMKHSJMIILSLKHSMLMIGRKKMNLSLKQSOMIGD=67.143488GIIHIJLJSJSQSSSSKQOSNKJJGGGMILKKSNISSGHISQLJIHGGFGGAA@A64/)()
@1710_2WVZPS_7
GGAATGTTCACAAATCATAGGCTTTTATTCACCTTACAACATTCATAAATAACGTTATCGTGCTACTGGCGATACAAGTCTGAGCAATTGTTAGCAACTCCACGCTTCTTGCACCAATTTTCCGAAGAAAATCCAAAACCAGATGGGAAATAATTTTTACCCACAGACCTCACCCACCTTTTTCAAGGCACAATCATTCAGATAGAAAAACATAATATTTACCTATAATACTTGTTTTACTCATTTGATTCCTTTTGGGCTACTATCGAATTCAACTTATCTAATAGTCATGTTCCCACGACATCATGAGGAACTAACTTATTTGGTATTACCAAGGGCTTATACAAGATACCAATTTGTATATCTTCTTCGTTTTTATTTTATCCCTTCGAGATAACGTCTATTGCGTTAGCGATAAGTCTTTCACACTACGTCTACTTATAAACTTGCACATCAGTTGAACTGTAAGATATTATTATATCTTACAGTTCAACTGATGTGCAAGTTTATAAGTAGACGTAGTGTGAAAGACTTATCGCTAACGCAATAGACGTTTATCTCGAAAAGAAACCAAGAAGATATACAAATTGGTATCTTGTATAAGCCCTTGGTAATACCAAATAAGTTAGTTCCTGATAATATAATCGGTATTGCTTATTAGATAAGTTGAATTCGATAGTAGCCAAAAGGAATCAAATAGAGTAAAACAAGTATTATAGGTAAATATTATGTTATCTGAATGATTGTGCCTTGAAAAAGGTGGGTAGGTCTGTGGGTAAAAATTATTTCCCATCTGGTTTTGGATTTTCTTCGGAAAATTGGTGCAAGAAGCGTGGAGTTGCTAACAATTGCTCAGATTTGTATCGCCAGTAGCACGATAACGTTATTTATGAATGTTGTAAGGTGAATAAAAGCCTATGATTTGTGAACATTCCA
+
NKMOSOOSLNNLMQSKRNSJLKPSMSQIKLMSNIJIHISMISMNKSNLNLNNLJKLJKKKMNMSQPSLKIKHSHHD<;:7876778?@DESGFHGJKQSISPLJRSLHMMPLMSJFHNEK<=MJGIPSNSNIJSSPSONLPOKMDGDEKSGOONHFFEDHKSQLNILLPLSJNSSMRKMJSPMNJKJNOKLNLOKKLLKNHIGELSRSNNRNLLSLPSSOPKNIONMQSJSMLNNPSSIMIHFRMOIILRJPMHKKEDCAA766667EEFHLGSKNMSIJLQSSSSSPJSJLLSLIOHGKPLKMSLLKPQNRSJSMKLMMKSSKLJMQMMSLNSSNRSSMJKOSLSLKKSISPSSNRSSSNSKSKSKH44--////./..../A44445<>FMSJKLKII==:::?RIMLIIKORQLIJJJJMMJSSJKKKJNSOSKNJMKGNIJSKRJKISLMJMLKJINPHPMSKISKNSMKMQSPKSHBAAACIJSJHDDDFCJPJSJNIGKRIIEKGFFHHGJPKJFDIGFHILJFEEDD>?@?66668CCD;=:887*)))'+-+'''():<DGFBGEFJEB>=?<755ABCCEFSFDEDDHLHFGFEDBFB@@>>DECCBBB;<<;<DAABB@@=,**&&&&&()*''&&%$$#$$$##$$&)45:=;:::988411.)))'&''&$%&(03377777*)))''&$%%()++/22245455=>>>?@AB>>=;60..*+,--569:=>??@@>7776578888887774+''&)+--/132=>>@DCCA?@@4?<22995333398<?@BED?CC?@CC@?<=6-*)(('(()())../35:<==<<>==??>>820,,++%&%$%''(5550/01111/-/0049;;<=?AB@B:9999>>=:8876666776654100/..-,)))**((),-00/04
@1711_2WVZPS_7
GGAATGTTCACAAATCATAGGCTTTTATTCACCTTACAACATTCATAAATATCGTTATCGTGCTACTGGCGATACAAGTCTGAGCAATGGTTAGCAACTCCACGCTTCTTGCACCAATTTTCCGAAGAAAAACCAAAACCAGATGGGAAATAATTCTTACCCCCACAGACCTCACCCACCTTTTTCAAGGCACAATCATTCAGATAGAAAAACATAATATTAATCTATAATACTTGTATTACTCATTAGATTCCTTTTGGGCTACTATCGAATTCAACTTATCTTATAGTCATGTTTCTACGACATCATGAGGAACTAACTTATTTGGTATTACCAAGGGCTTATACAAGATACCAATTTGTATATCTGCTTGGTTTCTTTTATCCTTTCGAGATAACGTCTATTGCGTTAGCGATAAGTCTTTCACACTACGTCTACTTATAAACTTGCACATCAGTTGAACTGTAAGATATTATTATATCTCTATTAACTCATCCTTCTTACGGGTGACTTACCCAGTCATTATAGATTTTGTAGTAATTGTACTTAATTAAATGTATCCATTTAATCTTTCCTTCACATAACTCCATTTGAGAGCACAAAAATTCCTTGCACTGTTGATTAGACAGTCATACATAAGGCTATGTCTATAAACATTCCA
+
MHKSMJPLNOLKPSIMOJMISHKOLMNJSMKKROSNSQOPJKOMPKLSJPMSLPIIKMJKHGHHMRJJJIHIIHKPLJKNKRSRLKJHOJLOOSKPLKOSMLISJGKKKSKKQIMLSSLSMSNIJJOFMHSSNMFGSSSNNSSLSSKSSKMISIJKIGDDSGDABSJNPSJSJRIJMHHKSKKNMF<@A@FGGJQKJJKJLLJJGMIJOOQJMNJMNSSNLKQMIMPKLKSNHNOMSMNSSJKIJMMHIHSHHSSMSSOPLHOJMIPRJNIJKPOIJSPRRLMJOLLNKLLJHIINNPSHJGHJHKNSKMRSSKOJNKMKLSSJSSKQSLSOKJKMIKKJLILSOIOPSQOPPSLKSSGPMJPSKOSSLSRPSSIQPINIHNLOONPMSOONPNSNSLPMPSMMPLMMQIMNSMSNNJHI>3...>NJIJLOKJJSPLQSRKPQRSMKSKJIPPLSLLRSLQOISSSSSSSNRSOPSMPQOSLOOPJOOKSILLSPMQMMSOKHHJKNMNNPMIRSNNQSOPSLSSLLKOKSONSPNLNNSJOSLNKOKKSLHJMPPMLOMLLSJSJNLMKLNLLSHFINLJLKJMORD>:4)**?BBCEEFIRSSKMKQSLSMMSLSSNMNMIMHLKLSFDD:821..0=ABBDDEJGJIHJLKMNSNSD
@1712_2WVZPS_7
GGAATGTTTATAGACATAGCCTTGTGTATGACTGTCTAATCAACAGTGCAAGGAATTAGTTGTGCTCTCAAAAAGGAGTTATGTGAAGGAAAGATTAAATGGATACATTTAATTAAGTACAATTACTACAAAATCTATAATGACTGGGTAAGTCACCCGTAAGAAGGATGAGTTAGTAGAGATATAATTATATCTTACAGTTCAACTGATGTGCAAGTTTATAAATAGACGTAGTGTGAAAGACTTATCGCTAACACAATAGACGTTATCTCGAATGGATAAAAGAAACCAAGAAGATATACAAATTGGTAACTTGTATAAGCCCTTGGTAATACCAAATAAGTTAGTTCCTCATGATGTCGTGGAATCATGACTATAAGATAAGTTGAATTCGATAGTAGCCCAAGAGGAATCAAATGAGTAAAACAAGTATTATAGGTACATATTATGTTTTTCTATCTGAATGATTGTGCCTTGAAAAAGGTGGGTGAGGTCTGTGGGTAAAAATTAATTCCCATCTGGTTTTGGATTTTCTTCGGAAAATTGGTGCAAGAAGCGTGGAGTTGCTAACCATTGCTCAGACTTGTATCGCCAGTAGCACGATAACGATATTTATGAATGTTGTAAGGTGAATAAAAGCCTATGATTTGTGAACATTCCA
+
LHNLLIPOMGSLQPSQKRSOMJSKMSRKHJROOLORHSLLKJJQKKJKLJJIJGGSJJNKLJIJGGIF>89865730,)(()-9;@BDHIHIKPHRISKDEJLSIHQJPPSSKSLJSKSNPSSPMSSJSJKMMQSSRSLPSNQLSLSLMNSISPPJSIELBDJJJJMNNFKJFNJSRKKKSNHJKHHKISSSSLSMHJIOSMLSLSLOOKKLSNLJLRKQKSPLPSLIHOLJKJHMPNMIOEGDCBCDKHSJJNOJNMJLJKJIGLPIILSPSSKOLSPOSQSOMMROQJKGJSPSQSKQOKFEEDFIFPLKJSPFEGEIB;;>SJKDDEDGFEIMKMS=SLJSLOIKSNNSSKJSPKPPMPJKSLKJPLOJQORJHQSLSMJHISOLSQLSSSKRKSNSPSJMJSHKSMNPSLSMQKKJQKNNMMSNSIGFFFGJHJPQIMMLJSSKOOJJPSSSRLLNMJSQSSJJRSJMSNQNNRLJNSPSPJJSKMRJKSNSIMOSKSCBDMNJPJLFH;;A;=PPMSOSNKOSOMIMSMQKCDJMKMOLLOJOKFFD9HKDBCGIJSNSIQLLQOJOOSRMOMGKNKKSSISKONQIKKLPOGSJHCCDDDHFFGFFOSNHLHJHHRSOJLJKHJIIKMHJJKLRJNJHJMJGJKSSLSILSMLKE
@1713_2WVZPS_7
GGAATGTTCACACGCCTTTTATTCACCTTACAACATTCATAAATATCGTTATCGTACTACTGGCGATACAAGTCTGAGCAATGGTTAGCAACTCCACGCTTCTTGCACCAATTTTCCGAAGAAAATCCAAAACCAGATGGGAATTAATTTTTACCCACAGACCTCACCCACCTTTTTCAAGGCACAATCATTCAGATAGAAAAACAAAATATTTACCTATAATACTTGTTTTACTCATTTGATTCCTTTTGGGCTACTATCGAATTCAACTTATCTTATAGTCATGTTTCCACGACATCATGAGGAACTAACTTATTTGGTATTACCAAGGGCTTATACAAGATACCAATTTGTATATCTTCTTGGTAATACCAAATAAGTTAGTTCCTCATGATGTCGTGGAAACATTATAAGATAAGTTGAATTCGATAGTAGCCCAAAAGGAATCAAATGAGTAAAACAAGTATTATAGGTAAATATTTTGTTTTTTTCTATCTGAATGATTGTGCCTTGAAAAAGGTGGGTGAGGTCTGTGGGTAAAAATTAATTCCCATCTGGTTTTGGATTTTCTTCGGAAAATTGGTGCAAGAAGCATAAAGTAACCATTGCTCAGACTTGTATCGCCAGTAGTACGATAACGATATTTATGAATGTTGTAAGGTGAATAAAAGCCTATGATTTGTGAACATTCCA
+
D@>FGCDC>:8-&%$$'))0/<DDEJECFEEGHHIJLMORQNSHS:9999HJIQSJKIINOJKLFKHGHLLJSKMILMMMNSRSPSMSKHSOSPSSKKKNOLSONKRKJMHJLSKNSIHKJKSLJSMIDGPSRLJSISNLSSJSLOGGIIIIGSIEAE<76468456HK=HQSIOQSNSILNOSSLJNMKKKSJMLHKQSSPISRIGLKSPPLSNSJSKLIOGIGKIFHMIKLMM=;=@5//-(''&'....//EMKOLIJGGEDFEEFJGJIIGSHLHIQHHKNIIHGFKFGFJKLMMNNIJNSPSSSJSKKG87772>?>>>>>>JGQIMSNMHJHIGMKH?>?PGGLKSKKSPJI>>;:01.0ABBD755459889556<<@@@CB@@>65:;;6321/.+*)'$$$$%2479::;==<=??>=:::9:=<;:;;:=A@ADCCBBBBCDBA?>=<>??7653--,,,4;;<<CDGFCA@C@?7/,*./0676676223*****788+++++@CEGGDC@?@<?FDDC>>3320/,-247BBAABBCCCD@DACBABEGEBA>?ADH?>>=;;:764640000//00420/+*)()))+,,//....1/-,++.-+++++>??>?B@BBB@33333@>===@BCBDBBBBBCBCA??@@@ACC@BIIHHHEEFDCAAAABCAAA?99<***
@1714_2WVZPS_7
GGAATGTTTATAGACATAGCCTTGTGTATGACTGTCTAATCAACAGTGCAAGGAATTAGTTGTGCTCTCAATAGGAGTTATGTGAAGGAAAGATTAAAAGGATACATTTAATTAAGTACAATTACTACAAAATCTATAATGACTGGGTAAGTCACCCGTAAGAAGGATGTGTTAGTAGAGATATAATAATATCTTACAGTTCAACTGATGTGCAAGTTTATAAGTAGACGTAGTGTGAAAGACTTATCGCTAACGCAATAGACGTTATCTCGAAAGGATAAAAGAAACCAAGAAGATATACAAATTGGTAACTTGTATAAGCCCTTGGTAATACCAAATAAGTTAGTTCCTCATGATGTCGTGGAAACATGACTATAAGATAAATTGAATTCGATAGTAGCCCAAGAGGAATCAAATGAGTAAAACAAGTATTATAGGTAAATATTATGTTTTTCTATCTGAATGATTGTGCCTTGAAAAAGGTGGGTGAGGTCTGTGGGTAAAAATTATTTCCCATCTGGTTTTGGATTTTCTTCGGAAAATTGGTGCAAGAAGCGTGGAGTTGCTAACCATTGCTCAGACTTGTATCGCCAGTAGCACGATAAACGATATTTATGAATGTTGTAAGGTGAATAAAAGCCTATGATTTGTGAACAA
+
IJNGJGJIHOQMSISOOKLSQMJSKNSQMKNSSJSNMNGHJKKLJQHHIJJPLLISLSSKONKOSONQMJMQIKMIKLJKKNQSSSPSLSSMKSMIOPMLJJJKPLJGQNSGFDIGIKSSJPN@@@@@IIONJLLJJMPPLJJSNSSKLHKKLJ?BG486,,,-IHKKIOOMKLSMJJOILJKJLIQSSMMSOISNLKKLSKJIMPMPQNPLLKJLNNNKSJJAHSMOPLHISKKIOLNJPOKJSONIIHKILSLRLILMKKLNSJJSKJKJJNKPLKLIRSQNKJKOIILPNSOPNMSLOQSNSLOJPOMIJSJSMLHKJJLPSOMNSKHSHJG@8::JHGIPKJSLNMMSJMOIJSSMKLSJSNMLNSLLJFHGKOOMSNLLSSIKKSPMOLNKMSLJSSQNJIOLNHJLIOIQLLIHIHISNKMMSSMHJIJGJORJNLLNSKMSMMKLSSNSLLLOLJSJKSNRLMLHKNSGFJPMONSMJLSSNSSPQMSRPAA@A@EOLPSSIMMK@F=15::98:FLSKMFCGSKLMG?<<;<HPKSLILJO@<56750112HJILSISQKPMLMPNSRSJHNKFGJGGLSSNLJSNLSKMMLJKJKHMKIJSIQSKMOJJLJISLLQJHMJJNSIIJKMNSMKNKNLSSJKNSLLNPPQ
@1715_2WVZPS_7
GGAATGTTCACAAATCATAGGCTTTTATTCACCTTACAACATTCATAAATAACGTTATCGTGCTACTGGCGATACGAGACTGAGCAATGGTTAGCAACTCCACGCTTCTTGCACCAATTTTCCGAAGAAAATCCAAAACCAGATGGGAATTAATTTTTACCCACAGACCTCACCCACCTTTTTCAAGGCACAATCATTCAGATAGAAAAACATAATATTTACCTATAATACTTGTTTTACTCATTTGATTCCTCTTGGGCTACTATCGAATTCAGATTCTATTATAGTCATGTTTCCACGACATCATGAGGAACAACTTATTTGGTATTACCAAGGGCTTATACAAGTTACCAATTTGTATATCTTCTTGGTTTCTTTTATCCTTCGAGATAACGTCTATTGCGTTAGCGATAAGTCTTTCACACTACGTCTACTTATAAACTTGCACATCAGTTGAACTGTAAGATATTATTATATCTCTACTAACGCATCCTCTTTACGGGTGACTTACCCAGTCATTATAGATTTTGTAGTAATTGTACTTAATTAAATGTATCCATTTAATCTTACCTTCACATAACTCTTTTTGAGAGCACAACTAATTCCTTGCACTGTTGATTAGACAGTCATACACAAGGCTATGTCTATAAACATTCCA
+
MHONSJJNNILJMSIOSSKJIRSMJKLMSIJPGHIFFHIHIISNNSHKLJJSM?JORILKSLLMKLKKLISPMLNFGHECC<<=@@BBCCLIRJQKLMSKSMKNRSH<445>DEE6655B8.,))),./01;;<=@AFHGEBEFHKJKSJRMHSMHSSMSNNKKSLSKSSNOJKJJINSGKPMFKHJECGDFSRMHLIJOSJMJILJLSKSOMKKIMLQLNPLSMQOPLHFISD?@@8644466HJKSJKOSJOMNHHJIJHFC><*('''(&%%%%&%&&&&%&9:;?@OGRLHKOOLJNQKNJLKIJMLIRMSSOLG@??@@FOIHJGKFJILINMJLLJLMSNKJH@DQGHDCDDEHHHFGFHIKHEEHHG;;::>;;'&&&')*..FFIIJGLJNJOLOQSAKJSHKGIHNIDFDCCSKLKJJIHGIKJJFDCDEHLNOMJNLHKJOQOJSRSSSIOSJSMKMSLSPSRNIJHFGBA866435--,+''%%'+0+-;?ACFJGFFHJJHHHISKSKQIKJIJJJOLKLSKKSMMLJNIGFEFHNIJMKKJJJMJFFGOMPKSMLFB<;;::CFHECBB>CDCCECDDEQHOIJHIMIMSMSLJJQKSJSLIMOSSPHFGQIIK?>>>?@ISOLJKJJIIJGHKIIFGGFKKJNM
@1716_2WVZPS_7
GGAATGTTCACAAATCATAGGCTTTTATTCACCTTACAACATTCATAAATATCGTTATCGTGTTACTGGCGATACAAGTCTGAGCAATGGTTAGCAACTCCATGCTTCTTGCACCAATTTTCCGAAGAAAATCCAAAACCAGATGGGAACAACTTTTACCCACAGACCTCACCCACCTTTTTCAAGGCACAATCATTCAGATAGAAAAATATAATATTTACCTATAATACTTGTTTTACTCATTTGATTCCTCTTGGGCTACTATCGAATTCAACTTATCTTATAGTCATGTTTCCACGACATCATGAGGAACTAACTTATTTGGTATTACCAAGGGCTTATACAAGTTACCAATTTGTATATCTTCTTGGTTTCTTTTATCCTTTCGAGATAACGTCTATTGCGTTAGCGATAAGTCTTTCACACTACGTCTACTTATAAACTTGCACATCAGTTGAACTGTAAGATATTATTATATCTCTACTAACTCATCCTTCTTACGGGTGACTTACCCAGTCATTATAGATTTTGTAGTAATTGTACTTAATTAAATGTATCCATTTAATTTTTCCTTCACATAACTCCATTTGAGAGCACAACTAATTCCTTGCACTGTAGATTAGACAGTCATACACAAGGCTATGTCTATAAACATTCCA
+
IIJIJLKMSSJIJKKOLSKRPLNLLSHHLMILHIKJKIJOJJSLKMJRMSSOMLKJHKJKJIMKIKJKMMFEFDGINQIMSLNOSBABABKJGHJ0.../PKHSNJNKRMIJMSB@@@@@BBJ;;GGJJSSSMLGJJMNJBCAA----.)))))..1,@@A?@DMOJEABNSSMJKJLIOSJHMSJHLQHHIJHFFF?=>=<=---;;BJIFFDFGHHGHHJJPSSMSMSQSMSPSNLLLKKSLSRJSONNNQQI99DDGKGIGFGMNNKJLKKLSPLKJSKJSNHSRKKIPLSSKMIRNOHSNSJNNNIMLHSNMSSPRSSLKQRLSKRHPSMJJIIJMNLMORMSSIKSSKSSSSKQKKSKIHKO>:-.;:<8943B=EJLLSNKSIHLMJHKKMSKMMSKRSSLJLKDCACA@@?@AA=HLMHHIFIGHLKNKSKMHJKKKNLLIJKLNMIJRMRJPOKSSISQSSOKOJQSSSSPKKHOSILSINSMSMKMMPJSSKLSLKKLKMOMSPNNLKLKMSMOSIJJJKMMIOILLJKSSHLOFHHFPOPSNIMSKKGA>>@@2:;8::::SBBDEGKGIFJMOJMIKRJPMSOKJSSKQKJLIHLKOSKKKLOKJIJIFIJIHEEFFIJSKNKHHHJHGHHJIIFJFEFJMJIHIIRH
@1717_2WVZPS_7
GGAATGTTCACAAATCATAGGCTTTTATTCACCTTACAATGTCATAAATATCGTTATCGTGCTACTGGCGATACAAGTCTGAGCAATGGTTAGCAACTCCACGCTTCTTGCACCAATTTTCTGAAGAAAATCCAAAACCAGATGGGAATTAATATTTTTCCACAGACCTCACCCACCTTCTTCAAGGCACAATCATTCAAATAGAAAAACATAATATTTACCTATAATACTTGTTTTACTCATTTGATTCCTCTTGGGCTACTATCGAATTCAACTTATCTTATAGTCATGTTTCCACGACCTCATGAGGAACTAACTTATTTGGTATTACCAAGGGCTTATACAAGTTACCAATTTGTATATCTTCTTGGTTTCTTTTATCCTTTCGAGATAACGTCTATTGCGTTAGCGATAAGTCTTTCACACTATGTCTACTTATAAACTTGCACATCAGTTGAACTGTAAGATATTATTATATCTCTACTAACTCATCCTTCTTACGGGTGACTTACCCCTCATTATAGATTTTGTAGTAATTGTACTTAATTAAATGTATCCATTTAATCTTTCCTTCACATAACTCCTTTTGAGAGCACAACTAATTCCTTGCACTGTGGATTAGACAGTGCAAGGAATTAGTTGTGCTCTCAAAAAGGAGTTATGTGAAGGAAAGATTAAATGGATACATTTAATTAAGTACAATTACTACAAAATCTATAATGACTAATACAGTAAGAAGGATGAGTTAGTAGAGATATAATAATATCTTACAGTTCAACTGATGTGCAAGTTTATAAGTAGACATAGTGTGAAAGACTTATCGCTAACGCAATAGACGTTATCTCGAAAGGATAAAAGAAACCAAGAAGATATACAAATTGGTAACTTGTATAAGCCCTTGGTAATACCAAATAAGTTAGTTCCTCATGAGGTCGTGGAAACATGACTATAAGATAAGTTGAATTCGATAGTAGCCCAAGAGGAATCAAATGAGTAAAACAAGCATCTTATAGGTAAATATTATGTTTTTCTATTTTGAATGATTGTGCCTTGAAGAAGGTGGTGAGGTCTGTGGGTAAATATTAATTCCCATACTGGTTTTGGATTTTCTTCAGAAAATTGGTGCAAGAAGCGTGGAGTTGCTAAGCCCAGGGGTTACCAGACTTGTATCGCCAGTAGCACGATAACGATATTATGAATATTGTAAGGTGAATAAAAGCCTATGATTTGTGAACATTCCA
+
:<ADDFHGFGGHJQOKSOLIGHGIISIGKK<<;:>10//0001127777:R777IGIKMFHGNIKKHGGFEDFNHKGFEEDEEH43335.---.9BBCABAEFGGJKONKKJHJJJPLNMSSJSJJKSLPONOKKHNISLKKSSJOMLSJMJIECA:,**--/:>=?ABEGMLOIHHHNJHLHGJJHILLLKGGFGIGSSLJNJIIMNSOSISJIKJKKIKNSLJOSGJOILJSGPJEBBBCCE?7666111/0133@IHNKIILBBBBC@@@@@DDEEPILKHKKONGNIKOSNMJLLKJNSJHHMKLSSNSNKSILOJLKNOMLPSNJLGSNSQLNPLSNQLKSJSSFIGILINLLJLFHHGIIHHF@A?BD;::;:479;<<A=?BBCNHHKIQGGI////0EBHNLRIMHJKIHHKSSOSMKPSONKSSKNKSMLNOKGIHGGNQRIKIIPIKLHLOLJMKSSSNPPLQMMSJGIJBA>??FFIGFGHGIGIB<<89::===;::96665-*+++1:?ACEGHJNMSLKOIKOSKPHKKNJNKMIJJLKJKOGLGGJKFHLLGPJFH::;;=EEEEFIQKMOJOEEFHMNKGHMKMGGHHOLSKJGBA@AAHGFGGFFFGGGKGFKGIBGCFA====??83310--,+)''&&'(*+.046:;>@CEGDACB<<?>99888;:994/222431////0477661//./443333..0(%%%$$$$$##"#$%''''.4566679;<;;;<;=???@BBAAA@ABCEDFFEEBABDDCDBBBCDCA@A@<77@A<=?>??@@=<::63222-----/.+**++1279)(((+;8645676654445555557:<>9:744*((((1--,-../236;=AAC9888:GCDCEEEEDAA???=>?=@A65555A:::EHGB@????<:::9999:::<BCDBA>=:98889=<==:88877766667789;<<<===?;96333210////.--*))+***('&&%&&''2544456777888978;=:.-**+/+)----.-))))*-,,,+.2543..----2220++++131./6665554457654220/00069?>8@@ACDFEEB=<=?@@ACCA?>>;:9:865433////....-((('''%%%%%%'&&&%%&''&&(*++88887865440///022,,+*)*)*&&&&&('&&&((2466888=<9:9788811110+,(((+,21../
@1718_2WVZPS_7
GGAATGTTTATAGACATAGCCTTGTGTATGACTGTCTAATCAACAGTGCAAGGAATTTAGTTTTTATATCAAAAGGAGTTATGTGAAGGAAAGATTAAATGGATACATTTAATTAAGTACAATTACTACAAAATCTATAATGACTGGGTAAGTCATTATAGATTTTGTAGTAATTGTACTTAATTAAATGTATCCATTTAATCTTTCCTTCACATAACTCCTTTTGAGAGCACAACTAATTCCTTGCACTGTTGATTAGACAGTCATACACAAGGCTATATCTGTTCCA
+
;:;GSKKIIKH,***+KLPMSSKOJMNSNLLSHJSNKKONIKFJHHKKSCLSE?=>?-))-('((''')*,-4?BAFHJLMINJIHSSHRLMOSNKKQJHMJIPKMJMKNMJLGJIFNHJMSOKJMKLQOJONLKMINIPLKJSMMJSMNKJIJG=<;;000032;8;>@AAB@A??:9997700000@BCBC@?::?B>@CAAB@4222/077BABGFFC99ED9>:65688113??@@B@>>>654.***+../.,-'''''&'(+,.//01322/.**('%%%&'+
@1719_2WVZPS_7
GGAATGTTCACAAATCATAGGCTTTTATTCACCTTACAACATTCATAAATATCGTTATCGTGCTACTGGCGATACAAGTCTGAGCAATGGTTAGCAACTCCACGCTTCTTGCACCAATTTTCCGAAGAAAATCCAAAACCAGATGGGAATTAATTTTTACGCACAGACCTCACCCACCTTTTTCAAGGCACAATCATTCAGATAGAAAAACATAATATTTACCTATAATACTTGTTTTACTCAATTGATTCCTCTTGGGCTACTATCGAATTCAACTTATCTTATAGTCATGTTTCCACGACATCATGAGGAACTAACTTATTTGGTATTACCAAGGGCTTATACAAGTTACCAATTTGTATATCTTCTTGGTTTCTTTTATCCTTTCGAGATAACGTCTATTGCGTTAGCGATAAGTCTTTCACACTACGTCTACTTATAAACTTGCACATCAGTTGAACTGTAAGATATTATTATATCTCTACTAACTCATCCTTCTTACGGGTGACTTACCCAGTCATTATAGATTTTGTAGTAATTGTACTTAATTAAATGTATCCATTTAATCTTTCCTTAGCATAACTATTTTGAGAGCACAACTAATTCCTAGCACTGTAGATTAGACAGTCATACACAAGGCTATGTCTATAAACATTCCA
+
SSLJHJSSKKKPMMJQPLIJSLSKKE>>>799/,,,/9>>>QKDBJHJQSLISKMNILKGJLHSKLNMOSJGKIKJJJLLSJNNSNMRNMSLNMOLNSKNJJOKJMSKMSSOIKGGHC?GB@JEFGKSMJSKSNHONLJJJLMSOOSNSJLSNSLSLMRKHIJLHNRJKNJQKQJIHLLKSSSKKJJPSMSSHJMPSMRPSNSKKINMMSSKRJMSQKSSSMMSSSJOKMMJHKINSSJEDDDGSSNSSMOIIKSL>?KKMNMSSKRIOQSRSOHSMSKOLJOIHSIINKIHOHKRSSOJLLLHOOKKPMNMOQQLSSJCDEC>9:SLSMNSIOJNQKHOJLSKIMNRMOSSSMMIPSKRIJKHIKOHJL555484;;;@;DIKSLSIKRPLKLMRMKMNOMKJILIKPSNMSOPILJEBAA@PMNLSPLILSJMIPMOSRIOHIHIHHSOJMRSJKNMKLSINLJRKJJSPSKINJOJKSJIIHPFGGKKNNOJPJSSSSJLRHGJJPHIKGIKHIKLJJJKGMGIGNMLJSOFMLIKOJSJIGJIGKSJGHKJKSHCBABCIKMJHKGJEH@<((((*+666,+))3DEGIJIGEGIJSLLLJLMILJMKLQLKHFGGHGGFGDEEGHFHLKKHGGGJGFLHJIFGFFFFIGHKHGG
@1720_2WVZPS_7
AGGGCTTATACAAGATACCAATTTGTATATCTTCTTGGTTTCTTTTATCCTGTCGAGATAACGTCTATTGCGTTAGCGATAAGTCTTTCACACTACGTCTACTTATAAACTTGCACATCAGTTGAACTGTAAGATATTATTATATCTCTACTAACTCATCTTTCTTACGGGTGACTTTACCCAGTCATTATAGATTTTGTAGTAATTGTACTTAATTAAATGTATCCATTTAATCTTCCTTCACATAACTCCGTTTGAGAGCACAACTAATTCCTTGCACTGTTGATTAGACAGTGCAAGGAATTAGTTGTGCTCTCAAACGGAGTTATGTGAAGGAAGATTAAATGGATACATTTAATTAAGTACAATTACTACAAAATCTATAATGACTGGGTAAGTCACCCGTAAGAAAGATGAGTTAGTAGAGATATAATAATATCTTACAGTTCAACTGATGTGCAAGTTTATAAGTAGACGTAGTGTGAAAGACTTATCGCTAACGCAATAAACGTTGTCAATATCCGACAGAGAAAAGAAACCAAGAGATTGTACAAATTGGTATCTTGTATAAGCCCTA
+
HHSKHQMMPOJJKJJIIMHJSPMOJSLHJLLISOQONJKKSNLOSPLSOIRLSMPSSNSMMJNOJKLLIPLJKGIMMKPKIHMPJLPLNOMKJHGKFFGKIKKMNNIRJNKLPSJJMJIKJNKLJJJJNMNHANNQOLMSQMSPNMKIHHNIQSLMMPSILFSLQSIS<<<<<<;;;6**A=68CCBBKHLHFGHGJOQLJLSMLJNSMJOIMLHKJJIKMIHJIHHGGGIISIKJILHJPJHFIOIGHKMNGGHIISKKIIJLHLIIJIJJNPJSOSMOSLSNJSOMSIGLKLSKHJILJRFJNFE@@=>@EFIHHEEBEFFHEIJAJGFCAA@??DDFEFEGHHGHGJFFDCDECEFDCFEFEHHKLHGA@>=99::;;;;;<?@@CBBBCDGEB>@@>?<;991123444;;65444/++)**012244557;;;<;<<>?CDEC@>??>=?@BBCCBCAA?>9754446:;??????=;;;;:;>?=?>>????=;;::7654100-..-++)%%$$$%%'())((%%%%&'(((***))'%%'%%$$%))')1667999:;<==>ACDFGGB
@1721_2WVZPS_7
CAACTCCACGCTTCTTGCACCAATTTTCCGAAGAAAATCCAAAACCAGATGGGAATTAATTTTTACCCACAGACCTCACCCACCTTTTTCAAGGCACAATCATTCAGATAGAAAAACATAATATTTACCTATAATTCTTGTTTTACTCATTTGATTCCTCTTGGGCTACTATCGAATTCAACTTATCTTATAGTCATGTTTCCACGACATCATGAGGAACTAACTTATTTGGTATTACCAAGGGCTTATACAAGTTACCAATTTGTATATCTTCTTGGTTTTTTATTTCTTCCTACCGAGATAACGTCTATTGCGTTAGCGATAAGTCTTTTACACTACGTCTACTTATAAACTTGCACATCAGTTGAACTGTAAGATATTATTATATCTCTACTAACTCATCCTTCTTACGGGTGACTTACCCAGTCATTATAGATTTTGTAGTAATTGTACTTAATTAAATGTATCCATTTATTTAATCTGTCCTTCACATAACTCCTATTGAGAGCACAACTAATTCCTTGCACTGTTGATTAGACAGTCATACACAAGGCTATGTCTAT
+
GCFKPKSJJNILJJLLISSRSLMMKM88NEDDEGMIKOPOJNSOKLSKIPSLKKPSSSGHPLSSMINMINKPNLKLHKFHSIKOJINJJMHFGISSJSPJLKKSQRPOSOMLJSSNLSJLSRNSSSOLSILSMSKNJJMLJSROQSSMNLOMMRPLKJIKC@==SOMJGIHHLGGFGHGKJSKSHGGGHIISIIKGKJKHJOLKHJNSKSLILSSKSLQMSOMMLOKSSSMSLSFGEHFIKIRSOIHFGGOLOKOKHSFOJSNKJRSIOMOSSODD<8884+(((''''('%%'&&&)))*/0GIJSHSKSOKSPQOLKNIKIKPHI2100157DEGLMJSIJMOKOKKKJSKHIJLHINILSELKKOPLSSMMOLSNSQHJKHPSMJINGHJSMIMSIIKSOSPNJJKKKFEHILSSKSOMIMINILIHJISHJFHIJQKPKIGHKKILMJJHHGGOGFDCDBCFB<9778:-'')9:CDFIHGLNPNIGGHEEGJSKIPSSKPISHISSMMKNLKLJLSSPKOKMSJIORKMLMGGGEGFGIFGEB@GFFFGCA=98)(%$
@1722_2WVZPS_7
GGAATGTTCACAAATCATAGGCTTTTATTCACCTTACAACATTCATAAATATCGTTATCGTGCTACTGGCGATACAAGTCTGAGCAATGGTTAGCAACTCCACGCTTCTTGCACCAATTTTCCGAAGAAAATCCAAAACCAGATGGGAATTATTTTTACCCACAGACCTCACCCACTTTTTTCAAGGCACAATCATTCAGATAGAAAAACATAATCTTCCCTAAATACTCTTTTACTTATTTGATTCCTCTTGGGCTACTATCGAATTCAACTTATCTTATAGTCATGTTTCCACGACATCATGAGGAACTAACTTATTTGGTATTACCAAGGGCTTATACAAGTTACCAATTTGTATATCTTCTTGGTTTCTTTTATCCTTTCGAGATAACGTCTATTGCGTTAGCGATAAGTCTTTCACACTACGTCTACTTATAAACTTGCACATCAGTTGAACTGTAAGATATTATTATATCTCTACTAACTCATCCTTCTTACGGGTGACTTACCTAGTCATTATAGATTTTGTAGTAATTGTACTTAATTAAATGTATCCATTTAATCTTTCCTTCACATAACTCCTTTTGAGAGCACAACTAATTCCTTGCACTGTAGATTAGACAGTCATACACAAGGCTATGTCTATAAACATTTCA
+
EOMMJLKMILOKKGIOEJD?>@FDB@>@A@@BA>?>DEFGGIOKPMFIPMQICBDBAB-,,,-??@@ISKFFGFGLSIILSNKOSKJSMJILHMSOLSSKNJHSFHHGJPMNKJKQKJJSFFMKGMSSKKKHJIHLPSLQOLMSJSSSPSK????DKHIGSKIJHDJJSJQJSJJJ<GESSKPIFNOSQOPKSPKONRHMMKLDFFFDC?;93++(''%%)%%&&&,--((*+97:DDCDLMHIJKJIISMSQIOMKHJMNS;::::HIMLPSPKIMJSSRNRSKJRIHJSSQGFNJNJSLLKLSKNJLNSSKNIMSSOSNMQMJKOJLMNSKKMMSSSPSKKLSMMQSILMPRNSSLMORJC?@=222272978:?FHSISMIHSIKJMLSONJRMKSQSMLIPKSKJLQ?<<=EFAACBCSOSOIHMRJSSSOIJSRMSSKIGHNSMNLSONMSMKOSLQPSSOKSJQSNSQKMKQGJGFGIIPKSMLNPLQMNFA::?DEKEHECBCCBGFGJIKIIILKSMSSKHQSINRLILSKSMMLJSJJSSSNKJIHMIIKSSQKMKSNGFC@22GEIHHKSRNSJKPKKJKSLLJONOSMMLSMJJNOSKLKJHLLIILFGIEGKIIHJJPKJIIIPJHHKHHGJHHFEGG432+''
@1723_2WVZPS_7
GGAATGTTCACAAATCATAGGCTTTTATTCACCTTACAACATTCATAAATATCGTTATCGTGCTACTGGCGATACAAGTCTGAGCAATGGTTAGCAACTCCACGCTTCTTGCATCAATTTTCCGAAGAAAATCCAAAACCAGATGGGAATTAATTTTTACCCACAGACCTCACCCACCTTTTTCAAGGCACAATCATCCAGATAGAAAAACATAATATTTACCTATAATACTTGTTTTACTCATTAGATTCCTCTTGGGCTACTATCGAATTCAACTTATCTAATAGTCATGTTTCCACAACATCATGAGGAACTTAACCTATTTGGTATTACCAAGGGCTTATACAAGTTACCAATTTGTATATCTTCTTGGTTTCTTTTATCCTTTCGAGATAACGTCTATTGCGTTAGCGATAAGTCTTTCACACTACGTCTACTTATAAACTTGCACATCAGTTGAATTCGATAGTAGCCCAAGAGGAATCAAATGAGTAAAACAAGTATTATAGGTAAATATTATGTTTTTCTATCTGACTGATTGTGCCTTGAAAAAGGTGGGTGTTGTTGTGGGTAAAAATTATTTCCCATCTGGTTTTGGATTTTCTTCGGAAAATTGGTGCAAGAAGCGGAGTTGCTAACCATTGCTCAGACTTGTATCGCCAGTAGCACGATAACGATATTTATGAATGTTGTAAGGTGAATAAAAGCCTATGATTTGTGAATACATCCCA
+
BBDJJSNKRMOONMNOSSDDB9.++-+-0<<AIHHILHHGKJMMNJSIKKSSOLKGINKOJSLNSMKKIQGHJGIKLIKSKJIQKNQQLJJPKNSOKSLKRLKJGEGIILSLKNJIFIFL;@E=>SMMLSLLSSFMJKLJLIFJGFSJKJSSSMLSMMCDBF3IRNMOKKLNSRNKLSHACHHEHKMLSOIPHOJLSOOOSISKILJJSNQSSOOSQKRSGSSSLHIGGJSMKMSNSPQOMLNSRNJSJHQNSMJN?@KSLLQIMKIMFGMMIGHOIJKKLSJLSIHLI>>>>@C4332020./(&%%%%%%&,,*(()*)))*,(,....--.66:DIILNMOISLISNKMMKJJKSNSJRMORMPKSJJBBCCCAD?BA6CMMMKKJKHSSLKJNOKSSSSRKQOSMJLSQLIJSLSOMHJIHMJKJJIFJEECBBA?>@AASSSLHLPIKNSHLKHSSHLGHHJSRSJMJJICOHKKJIHHFILNLCCABBDDED><<<;<<9887656689889/19;<@BB;;::ACAACDEAAB@C@CBJHA>@@CDD@:40/'%$%%%&''(887889<ABB??CC<B:46;;>=@BDDCDCFEHJFFD@==;99787//.-----,,+('''(33422222:::9877421000100223=?A@ABAA@?<88788967766798:;=>>=?@??????@@AAA?A@@@??@>>7444454/+*&%$$$$$%&
@1724_2WVZPS_7
GGAATGTTCACAAATCATAGGCTTTTATTCACCTTACAACATTCATAATTCGTATCGTGCTACTGGCGATACAAGTCTGAGCAATGGTTAGCAACTCCACGCTTCTTGCACCAATTTTCTGAAGAAAATCCAAAACCAGATGGGAATTAATTTTTACCCACAGACCTCACCCACCTTTTTCAAGGCACAATCATTCAGATAGAAAAACATAATATTTACCTATAATACTTGTTTTACTCATTTGATTCCTCTTAGGCTACTATCGAATTCAACTTATCTTATAGTCATGTTTCCACGACATCATGAGGAACTAACTTATTTGGTATTACCAAGGGCTTATACAAGTTACCAATTTGTATATCTCCTGGTTTCTTTATCCCTTCGAGATAACGTCTATTGCGTTAGCGATAAGTCTTTCACACTACGTCTACTTATAAACTTGCACATCAGTTGAACTGTAAGATATTATTATATCTCTACTAGCTCATCCTTCTTACGGGTGACTTACCCAGTCATTATAGATTTTGTAGTAATTGTACTTAATTAAATGTATCCATTTAATCTTTCCTTCACATAACTCCATTTGAGAGCACAACTAATTCCTTGCACTGTTGATTAGACAGTCATACACAAGGCTATGTCTATAAACATTCCA
+
BEBBBFIK=788EFFJISKQJLLJSSNJQLSLSKSHJDDDBED@AA7654-,-*+.;GIONKKLJJIFFEEFJISLJOIRORKMSNPQJFJSLLSJOKJKNIIOBFI99JHLGJHJSOOOKKOLSSIJHE>888@@B>:<<;>=?ISLJHSIMKLGBFE@DA?>>?AACAHLCEHFABGEFISMHOJLLLSPKSLNJMLPKNHSMSKSOMOKLNRNSRMLLMQNNKMMSKOJLSQOSJKIHRSJDOIFFHHLI@AGPSPHHIJFEFFIMIMKRMSSLLINIQKIIMISIMKQLLKH<;;;<BBA@AACDOKPNSSSLECCB@ANOEGGFFNHJHIIFIMOOSNSMSRGSKNIONKHSHGCBA@=5-%$$%)'776+2;EHFHCDDKJNJSLIIJMJJSIMEGDDFHGGJFCACABKIQIJNSSJHHQHGSMILJSLPRJNPSKLJLIKMLKKLSKNQLSLJMLJSSSQOPPOLSLSLKMNKSODN1,-.NNMIFECC@BDJJIJHLJILKKLSMIPSSOKHLRISNOMONJLNLLKSIJJQGGSJHLKKKNKIKKIILMKMILROLJIGGCCGGHCBCIILHBIEBDJNQPLPGJHKJQHMILLIISKHMJLLB@;;)(((&$&&(*))*++22334=>>70-,,-52-*))((.
@1725_2WVZPS_7
GGAATGTTCACAAATCATAGGCTTTTATTCACCTTACAACATTCATAAATATCGTTATCGAGCTACTGGCGATACAAGTCGGAGCAATGGTTAGCAACTCCACGCTTCTTGCACCAATTTTCCGAAGAAAATCCAAAACCAGATGGGAAATAATTTTTACCCATTGACCTCACCCACCTTTTCAAGGCACAATCATTCAGATAGAAAAACATAACATTTACCTATAATACTTGTTTTACTCATTTGACTCCTCTTGGGCTACTATCGAATACAACTTTACCTTATAGCCATGTTTCCACGACATCATGAGGAACTAACTTATTTGGTATTACCAAGGGCTTATACAAGTTACCAATTTGTATATCTTCTTGGTTTCTTTATCCTTTCGAGATAACGTCCATTGCGTTAGCGATAAGTCTTTCACACTACGTCTACTTATAAACTTGCACATCAGTTGAACTGTAAGATATTATTATATCTCTACTAACTCATCCTTCTTACGGGAGACTTATCCAGTCATTATAGATTTTGTAGTAATTGTACTTAATTAAATGTATCCATTTAATCTTTCCTTCACATAACTCCATTTGATAGCACAACTAATTCCTTGCACTGTAGATTAGACAGTCATACACAAGGCTTTGTCTATAAACATTCCA
+
CFHIJKNMNKOIMMINIGIFJHSSRLKSLSSSKPOJSIMLHIJIGILKISMSJMHISIQIJJKRLNMKPSFIGFJLJNIJJFILQPLSMMLIMJJMJJJGJIJHRMMOKMBBGIGHIQLSGFNGILSKISMSSNMPNKJNNSQSKNGNORNMSJGDECFIJJFEGFCJQLLSSLKISLI;6F>FJLOSKSOLNSLJINJOIJQJGKMKLSLSSSKMNRKSSSSQOQLLNSSSMJMSSKSKKSSSNRJLPNMMNK7....0@10001?BCCGOIRKMSSGHCJE@>-,&&&&&*022767BCCBC@???CCDIPKSQRSRLLJI:33NKNMJSLMJSJPSNJRMQSLKNSNBCKSKLLMMOMSOLCA?21*''+02/442+6GHQKNEKNHONMSMKJOPMKQSNNOSKIS<;;99::744436<E@AAABSHPIIIRILKKLNSJNNKMONSLEIMQPJSKIMA99998<DCBBA<;9,,(((()224??@@====7786655+(*42220/''''&))-5///@DHDISPSMQGKOINSSO?;;;;IQLLSMKSHH???@CH?ANJOGMEDAB@AKHFIHJMSSLJSKSMMLOIPKLSKKSMIOOMJKSLMSJKKHJLOIHIKHGHKKJSMJJJIKONKNMSKJLIHJGIJLLNLJGH
@1726_2WVZPS_7
GGAATGTTTATAGACATAGCCTTGTGTATGACTGTCTAATCAACAGTGCTTAGGAATTAGTTGTGCTCTCAAATGGAGTTATGTGAAGGAAAGATTAAATGGATACATTTAATTAAGTACAATTACTACAAAATCTATAATGACTGGATAAGTCACCCGTAAGAAGGATGAGTTAGTAGAGATATAATAATATCTTACAGTTCAACTGATGTGCAAGTTTATAAGTAGACATAGTGTGAAAGACTTATCGCTAACGCAATAGACGTTATCTCGAAAGGATAATCTAAAACCAAGAAGATATACAAATTGGTAACTTGTATAAGACCTTGGTAATACCAAATAAGTTAGTTCCTCATGATGTCGTGGAAACATGACTATAAGATCAGTTGAATTCGATAGTAGCCCAAGAGGAATCAAATGAGTAAAACAAGTATTATAGGTAAATATTATGTTTTTCTTTCTGAATGATTGTGCCTTGAAAAAGGTAGGTGAGGTCTGTGGGTAAATATTAATTCCCATCTGGTTTTGGATTTTCTTCGGAAAATTGGTGCAAGAAGCGTGGAGTTGCTTACCATTGCTCAGACTTGTATCGCCAGTAGCACGATAACGATATTTATGAATGTTGTAAGGTGAATAAAAGCCTATGATTTGTGAACATTCCA
+
KNLKOIIMPKNFLGMJKSJNKJPLLKKPLMLMOKQGJIJHQLSKHMJKSIKHJMSKKONKSSKSSMPMKMSNKKNSQLKJMKSLIISKHFKONOQSKIKMJIJGHSJSJOKMSLRHIJJINNKLSOMLLIJGJMOSJPLLJLIPSLKOMRHNLLNEJJ<G??AABBCGSHKEGNLQNHNHIKNIIOLSMKRKJIMLSKILKKJLIPIKISPSNKLHJLIOKJLJIHJGIMKJKOIJQOMNSNOSKSLRIHHKFGEDDEDHJSOJIJJ>>>>81011220-**(%$#$%&///012@EFIJHLSHFFEFRJPJJJDRLKSJIINPJSSSNLSIJSJNKJLKJSLLSSLNNNPKLKKJINOLKJIGIHLSEPKLKJFFHFLMSLKCBABBSMKLF5444221+)((()*:=>CBBFCFMKKQLFFIHGJISHFEHJKKSIKIPFGHNJHOHIGML@SSQDL?55SPLSSHSJJIJKIJKLIOJLOKJMFIKHHHEEFEEJKIJLJNQGLLPLHGHHFLIGIKMHLFSLSNIIGGJRCAA??MIIONKRSIIHIHKILIGGEGHHHMGJOLMOJNIMJPKIG<<<<=GGGGKIHEDDDEDEFGFGDGECDECCDCFKMQJGGGGHHIHHGGGEIEGHHGHHFIEEFHEFGGIJHKE@@>720.-.
@1727_2WVZPS_7
GGAATGTTCACAAATCATAGGCTTTTATTCACCTTACAACATTCATAAATATCGTTATCGTGCTACTGGCGATACAAGTCTGAGCAATGGTTAGCAACTCCACGCTTCTTGCACCAATTTTCCGAAGAAAATCCAAAACCAGATGGGAATTAATTTTTACCCACAGACCTCACCCACCTTTTTCAAGGGACAATCATTCAGATAGAAAAACATAATATTTACCTATAATACTTGTTTTACTCATTTGATACCTTTTGGGCTACTATCGAATTCAACTTATCTTATAGTCATGTTTCCACGACATCATGAGGAACTAACTTATTTGGTATTACCAAGGGCTTATACAAGTTACCAATTTGTATATCTTCTTGGTTTCTTTTTTATCCTTTCGAGATAACGTCTATTGCGTTAGCGATAAGTCTTTCACACTACGTCTACTTATAAACTTGCACATCAGTTGGACTTGTAAGATATTATTATATCTCTACTAACTCATCCTTCTTACGGGTGACTTACCCAGTCATTATAGATTTTGTAGTAATTGTACTTAATTAAATGTATCCATTTAATCTTTCCTTCACATAACTCCGTTTGAGAGCACAACTAATTCCTTGCACTGTTGATTAGACAGTCATACACAAGGCTATGTCTATAAACATCCCA
+
OJMLOJKPOMKLSPSSSKMPJNGOMOKLLNHSMSMLOJKSRSNNQMKJOIRPSKSRRNKIRIMJMSPLORJJPIJMMRKIOLSLLSNKSSKLPMOGHHGKSSSSJMMMOSPSSMMMGHLSSOKNOMSKJSNSNPKMSSRLMLKPONSSPSKISPSSISQSNDBAC>>>@>889JF;KJPMNLSNLKMQNSSHLJSHSLKOSJRQJPSSSKSSLSNLNRONMMPSSPSSJMOLSKOSSPNSKMISMNHIJCFDD<=729;67311110---./AGHNLG@>><<:;>>>KKMKKOSLLJHGLHLMLLLLSKSJMJOJSRPSLSSMRKSMOPAA@>?DHOFISSNISSOJSKIOSSMISOOMLKMNOJHHHI@>>7?=>=62->>CKGIJIKLKJLINJOPPLSMRNMKQJHHSOSSKKSQSMSEMKLNLOMRPSSLIRONKIKKNKMJMIJHHEG/...*'&&%%$$%(00=DFEGIHSLIF@?BAADEDGGJMPKJMKSKIPLJJMGIHKSJKSSSQJDFLKSLNSSLSGSQINOJLHONOSSKSPNPKLKKPIKJGEGGF99999I?ASJKIJJMJIHHGDEFEIIHIHINGFGJNGEGGHGJKGJMLLSSMJOSKLFIF@@?;0///028)(((((DCDGFGGEGEF>?;;:;;;/.%%%%
@1728_2WVZPS_7
GGAATGTTTATAGACATAGCCTTGTGTATGACTGTCTAATCAACAGTGCAAGGAATTAGTTGTGCTCTCAAAAGGAGTTATGTGAAAGAAAGATTAAATGGATACATTTAATTAAGTACAATTACTACAAAATCTATAATGACTGGGTAAGTGACCCGTAAGAAGGATGAGTTAGTAGAGATATAATAATATCTTACAGTTCAACTGATGTGCAAGTTTATAAGTAGACGTAGTGTGAAAGACTTATCGCTAACGCAATAGACGTTATCTCGAAAGGATAAAAGAAACCAAGAAGATATACAAATTGGTAACTTGTATAAGCCCTTGGTAATACCAAATAAGTTAGTTCCTCTTGTTATCGTGGAAACATGACTATAAGATAAGTTGAATTCGATAGTAGCCCAAGAGGAATAAAATGAGTAAAACAAGTATTATAGGTAAATATAATGTTTTTCTATCTGAATGATTGTGCCTTGAAAAAGGTGGGTGAGGTCTGTGGGTAAAAATTAATTCCCATCTGGTTTTGGATTTTCTTAGGAAAATTGGTGCAAGAAGCGTGGAGTTGCTAACCATTGCTCAGACTTATATCGCCAGTAGCACGATAACGATATTTATGAATGTTGTAAGGTGAATAAAAGCCTATGATTTGTGAACATTCCA
+
GHIGMKOGEGFGINJKLSJQNRKJSSOKQJILLQMKJJHKEFFFFKNLNJMLJKMHQIJHKJNJKSLJKSHLPQJJKPKJJOHNMSLNPMSJMSSJJKHIIGSJSKJKKJNSLKJKLJLKSSKMQGJHJJKPLNMJLJILJLSNNSMNMSLOJNHHFBIBGJSRLJNLSRPJMNLSSKJINJNIMSKSOKMKJOLJJSMSSJJJNJQQHLINNIKGQMRMOSRPRKSSIKSISSLILMQPPQLSNQKPIHHJJLHHHGHIJMIJJKJSKIOAAAAAMMF....FBIKBNMNKNKSNKMSJHLMMMMNHKNISLKQOLSMSKSNRSSNNPKOMKIILRSRLPOSSLIINQLSKSSGGSOSLGHFGIJSMNSHFDFGKSKSNPHEESMMLSSSSILKJJSIKHLSMOKJSLSIKLHNNKILNOKLKLSLSJIHKKMLHIIIHJIPOONKOMNOKSSJIHIHOHJJSKLOKMSLNNSLGBFMNPOMJIMMSSGHPKIKJI<=<=>SKHPKOMSFI@?SCEKSKMSIMNSMKIGRSLMF@?AEIKNMKBBB?<9::;=<;=@ALMSSLPIIKHHNLJHDBBCCFPH>EGHIFHEEFGFHIJJHEAA@ABFDEFFJLPQOFDFEGLSKIGKGIHFGJHGGFGGJHLFEGIGLIOLNJHJGJIGFH
@1729_2WVZPS_7
GGAATGTTTATAGACATAGCCTTGTGTATGACTGTCTAATCTACAGTGCAAGGAATTAGTTGTGCTCTCAAAAGGAGTTATGTGAAGGAAAGATTAAATGGATACATTTAATTAAGTACAATTACTACAAAATCTATAATGACTGGGTTAGTCACCCGTAAGAAGGATGAGTTAGTAGAGATATAATAATATCTTACAGTTCAACTGATCTGCAAGTTTATAAGTAGACGTAGTGTGAAAGACTTATCGCTAACGCAATAGACGTTATCTCGAAAGGATAAAAGAAACCAAGAAGATATACAAATTGGTAACTTGTATAAGCCCTTGGTAATACCAAATAAGTTAGTCCCTCATGATGTCGTGGAAACATGACTATTAGATAAGTTGAATTCGATAGTAGCCCAAAAGGAATCAAATGAGTAAAACAAGTATTATAGGTAAATATTATGTTTTTCTATCTGAATGATTGTGCCTTGAAAAAAGGTGGGTGAGGTCTGTGGGTAAAACTAATTCCCATCTGGTTTTGGATTTTCTTCGGAAAATTGGTGCAAGAAGCGTGGAGTTGCTAACCATTGCTCAGACTTGTATCGCCAGTAGCACGATAACGATATTTATGAATGTTGTAAGGTGAATAAAAGCCTATGATTTGTGAACGTTGCA
+
JJJOMLSIRKKOHJPLIQMSMNKJSOLISSKPSNLNLIJKIRQKKKSJIHISGKMJSKJORSSONPPSDBDSRSLJHINNJMSKSOMIGISMSMLMORNSSLIJHKGMMMSPMKMNMKSKNSMNHFEEEMNOJMLKKKMSILHNNKLKIRLJSSRKK@?>??CGEEED;;;;;DDJCCECBFFGGJLNIJSNKJJIMQSPGIMMKKLLQMLQMMILJJOJHJGGNFIIMGFEDFIMFFQIPKEHHEGEGGJGHHGKPJIOKLIKNLISSSKOSHQLGNSHSSPLQNSOLJMKJLLKLIGHHBECFFSSMKS>>>>>GFINISOOSRORLLKLJLJEJQSMSSIMPNLJIJIJJRHJILMIMIMHQMJSOIJILJHMKOJKOQPLILPNSSHJHGHGIGKGGHGGGSHJJHMQKLINSMOGSLHHSLSRKRJSKPH54444IISOSJMKHLHJNKSPJLHKHKIPMJLMLKJKFGGGFFLLSSNKMNIJNHFGFGGSHH,+++'((*'+''(=99B::GHJJGJJIFDDCFSC@HA<<=CCILKJKHEFD<>=?>::=BFGJLHOKIIIJGJHGFHLKGIFFGGHHHFIEDCCBCFGEEFGCBBBBC@AAADHHHIDGHDFHKHJEGCBDCCFFHFGFIGEDDDCEFGGFHCB@>6.,+**
@1730_2WVZPS_7
GGAATGTTCACAAATCATAGGCTTTTATTCACCTTACAACATTCATAAATATCGTTATCGTGCTACTGGCGATACAAGTCTGAGCAATGGTTAGCAACTCCACGCTTCTTGCACCAATTTTCCGAAGAAAATCCAAAACCAGATGGGAATTAATTTTTACCCACAGACCTCACCCACCTTTTTCAAGGCACAATCATTCAGATAGAAAAACATAATATTTACCTATAATACTTGTTTTACTCATTAGATTCCTCTTGGGCTACTATCGAATTCAACTTATCTTATAGTCATGTTTCCACGACATCATGAGGAACTAACTTATTTGGTATTACCAAGGGCTTATACAAGTTACCAATTTGTATATCTTCTTGGTTTCTTTTATCCTTTCGAGATAACGTCTATTGCGTTAGCGATAAGTCTTTTACACTACGTCTACTTATAAACTTGCACATCAGTTGAACTGTAAGATATTATTATATCTCTACTAACTCATCCTTCTTACGGGTGACTTACCCAGTCAATATAGATTTTGTAGTAATTGTACTTAATTAAATGTATCCATTTAATCATTCCTTCACATAACTCCATTTGAGAGCACAACTAATTCCTTGCACTGTTGATCAGACAGTCATACACAAGGCTATGTCTATAAACATTCCA
+
JHHIJINJJIJKILSMIIFGGEEDKNOSJKJRJHHIIFFGFGGJJHHIJJKKHGKIILGGGFFHJNIIKGGGEFLKGJHHIGKGGGILLFIIGHJKHKLLSLFGFGGHPPJNGJHGILLLJLNFGHGCJKMSNJGHMKHKIGHFFEEKMNKJIGJKSSMFJJHGJHKGGHFIHIJKIIKHLSNLQJIGFFEFHFGHHGHIJHGGHIPNSKQJKKLMKOKMLRIFIIHHGFCGFFKNNMLRIQOSNLLJSJFOSQSJJHKNMNLJNSMLKLMKKHJMNMNLOKPJOLLIJOMISKSOSMKJSJJOPPSLOSKNSNMOQKMONJLSQSJMKLLSJCBCAEDAEGEEFHEIONKSGMSLMSOSLSNSSOKPLQPOIHLGCCCIJNOOSLOLLOKOJMSPNIJMGHHFEHMLKNLHLJIHKSMQQSOPSJKFHIHJJKLIRJGEFJ?;>AABHSLJKMMKKISOQQNMLSSKKPSKNLSLIMSNKLHKIPJRILLISMKIKLPSIKHHHGIIJILIJLKOLIJMMNJLJMJLJKSPROKSLQLOKHMHHGGHHKGHHGGHHOIKGIJSLMNSHMIJKJSJSHGIGHHJKMHQSSMQOSLLMKJKJJIIKMLKKKLIQOJKNNOLPNHLSJNNQMLKKLKKJLKJSHHGGJGIGGDEEDEHFISQ
@1731_2WVZPS_7
GGAATGTTTATAGACATAGCCTTGTGTATGACTGTCTAATCTACAGTGCAAGGAATTAGTTGTGCTCTCAAAAGGAGTTATGTGAAGGAAAGATTAAATGGATACATTTAATTAAGTACAATTACTACAAAATCTATAATGACTGGTAAGTCACCCGTAAGAAGGATGAGTTAGTAGAGATATAATAATATCTTACAGTTCAACTGATGTGCAAGTTTATAAGTAGACGTAGTGTGAAGAACTTATCGCTAACGCAATAGACGTTATCTCGAAAGGATAAAAGAAACCAAGAAGATATACAAATTGGTAACTTGTATAAGCCCTTGGTAATACCAAATAAGTTAGTTCCTCATGATGTCGTGGAAACATGACTATAAGATAAGTTGAATTAGATAATAGCCCAATAGGAATCAAATGAGTAAAACAAGTATTATTGGTAAATATTATGTTTTTCTATCTGAATGATTGTGCCTTGAAAAAGGTGGGTGAGGTCTGTGGGTAAAAATTAATTCCCATCTGGTTTTGGATTTTATTCGGAAAATTGGTGCAAGAAGCGTGGAGTTGCTAACCATTGCTCAGACTTGTATCACCAGTAGCAATTTATGAATGTTGTAAGGTGAATAAAAGCCTATGATTTGTGAACATTCCA
+
.12?BBBCCBCBBBBBBCCCCCCEEDBAAABACBBAAAABCCDBABAABBBBABCCEEEEDEGGFFBBBABHFGCBAACABEFHEEDBBEHGDCDDFEGCCBA@BBBEHHNFHEFCDDFDEEBABC>><==?FBBABADE888855+*-,++,-224:;<ADDDCEEDDBBBAACACDCDDGFGGFGGFEFFGGFFFFDECCDCCDEGFFFDDDDFEHGFEDBBA@??>?@?ADDFFE@?@@@CCCA??>?@@???@C888778DCGHIKGOHIGGFFCCDDKEGGD?>;;?@CESMIOSMKOLNSSRIOPKPSJJSMIMJIOSSPIMLJMJLKKHOSLJJSINPPNLIHGGIJJMNS;:::;DFKKGJGJGGGKCDFESIJCCCOSIJHHGC@666BCCBBDGGGKIHHGJKSMNOJFIGKKMKLPJFHMHRSNKHOIJHKSSKLLLGBOKLSJSP>>>>>LOPSNHHKFDDEEFJKNOSNJLNJHKLHGJ<<;;33339<<>KSJAA@@44A55BB@@AGSMIKIFFHNH<<**DBDGGIG88888<98753/011@@@CFHEFGGFHGEFBCC??8766635331---,*-,..-..2;;;67777LJIH@@?CDCCFGILLJKGEFFFDDCCDFFEFEDEGFDDC
@1732_2WVZPS_7
GGAATGTTCACAAATCATAGGCTTTTATTCACCTTACAACATTCATAAATATCGTTATCGTGCTACTGGCGATACAAATCTGAGCAATGGTTAGCAACTCCACGCTTCTTGCACCAATTTTCCGAAGAAAATCCAAAACCAGATGGGAATTAATTTTTACCCACAGACCTCACCCACCTTTTTCAAGGCACAATCATTCAGATAGAAAAACATAATATTTACCTATAATACTTGTTTTACTCATATGATTCCTCTTGGGCTACTATCGAATTCAACTTATCTTATAGTCATGTTTCCACGACATCATGAGGAACTAACTTATTTGGTATTACCAAGGGCTTATACAAGTTACCAATTTGTATATCTTCTTGGTTTCTTTTATCCTTTCGAGATAACGTCTATTGCGTTAGCGATAAGTCTTTCACACTACGTCTACTTATAAACTTGCACATCAGTTGAACTGTAAGATATTATTATATCTCTACTAACTCATCCTTCTTACGGGTGACTTACCCAGTCATTATAGATTTTGTAGTAATTGTACTTAATTAAATGTATCCATTTAATCTTTCCTTCACATAACTCCTTTTGAGAGCACAACTAATTCCTTGCACTGTTGATTAGACAGTCATACACAAGGCTATGTCTATAAACATTCCA
+
HJGRHOLSOSSRKSSPSJGEDFGNJJFJJISKSPSKSIIILHSSMMKSMMLOLLONNSSLMSIQGHGGIMKNHJKQJMLLIQQKJSISNSNSLSKMSJSJSJKSOJPMNQLNOQIIRSISSMNJSSSOSOSSQSLSKSSLNQONKJMKJSQMKOIOSSOHRKKMPMSLNKPPPLQCJJMJSSNSONSMKOSLOIRMGOLKSSSLNSLKRJSLJOJJSQSQLQSSLQMPKNNSJSJROSL9999:A@///0=IFMJSKNIKMIJHJSHEFEGLJSMPSSMLLJQQQNSKPLSOMSNQLSOOIKLNSLSLLSNRRLHKMNIIKIMSMSLSSQMJMKHMMLJPLKMNOMOSROKOOKJSNKNSMJNIJMSRSIHGGEJELHHMNRNSLJSLOSSSMJJKNMSLSSONOSIJMGSNSSPISSSMFQSMNNKMNJOILSJJKNJLNIIJJJKIJJLGJLRSMJNLONNSJMLSLNJSKOSSSQIKSNSISMMILKRQLOOKNNQLKICDEDOKILOHJSSKLLNMPSQMLNNMKLSLIPKLKJKPJRPLIHJJMNJJPMKSMSRSNLLPHJSJKKKHKDEGDOGIHGKOQLKPNSILIJKOOOHKJHJIJMMIJKJILJKOKQKMQKOLIEFFHHHHHHHLKJIGHGFFGHFECDBCFEFMHIJF
@1733_2WVZPS_7
GGAATGTTCACAAATCATAGGCTTTTATTCACCTTACAACATTCATAAATATCGCTATCGTGCTACTGGCGATATAAGTCTGAGCAATGGTTAGCAACTCCACGCTTCTTGCACCAATTTTCCGAAGAAAATCCAAAACCAGATGGGAAATAATTTTTACCCAGAACCTCACCCACCTTTTTCAAGGCACAATCAATCAGATAGAAAAACATAATATTTACCTATAATACTTGTTTTACTCATTTGATTCCTCTTGGGCTACTATCGAATTCAACTTATCTAATAGTCATGTTTCCACGACATCAAGGGAACTAACTTATTTGGTATTACCAAGGGTTTATACAAGATACCAATTTGTATATCTTCTTGGTTTCTTTTATCCTTTCGAGATAACGTCTATTGCGTTAGCGATAAGTCTTTCACACTACGTCTACTTATAAACTTGCACATCAGTTGAACTGTAAGATATTATTATATCTCTACTAACTCATCCTTCTTACGGGTGACTTACCCAGTCATTATAGATTTTGTAGTAATTGTACTTAATTAAATGTATCCATTTAATCTATTCTTCACATAACTCCTTTTGAGAGCACAACTAATTCCTTGCACTGTTGATTAGACAGTCATATACAAGGCTATGTCTATAAACATTCCA
+
OFFGKIHIGNKJOLIGGDGGJMLKSSSSSSRRSKSONIJHSHGECFHGGDFCA>=>AAIHFKKLKJJHEG4443300001899:CDGFHSLOHMJB@@@AOJGDAB@=95556DIEDDCJIKJCDIOSNQJKLKJJPKJKLRSJSLJSPOJPILHGQJHC==+&&**,=@ABGFCGH??ALSPKLKMSQQHLLKGKGI977777GQSKSSRQSSKKPRMNSLNMJQSJNJSJKSPNOLSSLJSNLIDKHDEHGLQFGSSPMSKSPOGFIGHNSIMSSMMKKNJJHNRLPHGLB32=23HIOHLJKIFIIMMSKKMMHLFIJHHIKNFFEGEKJNMLLKPLPLSSJKNSSNLKOJSOSSKOIJKPJNML333395A>?C?BENLSLHCDDSILMMLJMNSSSLSSKJMQIIIGHEPLEGFFEPPSIPROKLJIJISJLOIHJLJRMSSSKLKIORSLQOSSKQKSSSNSKISSKLLJSMSLMSKSHKIPHMSNIMKLJSSJMKKGKSPJKMLLSNOMOJSJKRKHMLQRSPJLLSOHHKLMJNAKIJGOJLKNKNSLGMHHHKKILSSQ=:773111@FDBDISMLLSLJNLSLJJLPMLOMGIPSQNSSLOKSMSQSJHSNKHGHNJIJIKSOLIIJGJIHIJLKOIFGHMJJKJIII
@1734_2WVZPS_7
GGAATGTTCACAAATCATAGGCTTTTATTCACCTTACAACATTCATAAATATCGTTATCGTGCTACTGGCAATACAAGTCAGAGCAATGGTTAGCAACTCCACGCTTCTTGCACCAATTTTCCGAAGAAAATCCAAAACCAGATGGGAAATAATTTTTTACCCACAGACCTCACCCACCTTTTTCAAGGCACAATCATTCAGATAGAAAAACATAATATTTACCTATAATACTTGTTTTACTCATTTGATTCCTCTTGGGCTACTATCGAATTCAACTTATCTTATAGTCATGTTTCCACGACATCATGAGGAACTAACTTATTTGGTATTACCAAGGGCTTATACAAGTTACCAATTTGTATATCTACTTGGTTTCTTTTATCCTTTCGAGATAACGTCTATTGCGTTAGCGATAAGTCTTTCACACTACGTCTACTTATAAACTTGCACATCAGTTGAACTGTAAGATATTATTATATCTCTACTAACTCATCCTTCTTACGGGTAACTTACCCAGTCATTATAGATTTTGTAGTAATTGTACTTAATTAAATGTATCCATTTAATCTTTCCTTCACATAACTCCATTTGAGAGCACAACTAATTCCTTGCACTGTTGATTAGACAGTCATACACAAGGCTATGTCTATAAACATTCCA
+
KIJMKISIDEDEIKSQNSKJIJJKJMHIG??LSJJJHMPSMJMQLLSJSMPKNKJIQHMPNKRSFGDABF(((((D=<<8543344559;FGHJK>=<=?FEKRJJSIPNNLJSSJIKNJ:=B::DELIMLJNPCHSMKFEDFD@ABBKIHLNH?<>?>=;>5(F>==?CFHOIMPIMSLHKPOKSPLKSNPKKNIKSJJMSSJSSHSOSOKSLLSMSOOQMOSPOJOMINNSLNISSSLMLLFNMSOSSLSONLJH@@JQSKMSMSQRJKOKISJIOSOHNSSSLMLLKSMSJKKLJFFHKGHIOHKJKNKLPKNMSMSSMSSLCDPMSKNJKSIIJKIJIIJKKJKSSOPSQOSOKLNSKKKJNJI@??>>BCDCDCEA=ECEDD@::SLSLJPKLJMJJIKMLLSNKNLJLMLGLSEGHIIJSSISMSHKJJOSKOQMOPSNSLPSSKSKMLJNPKNJKNPPIKIJLNNKISQSSPMSMJNGEFGHHRPSSSIKIHSMCCFEFKMMSLSGLIH>?D@??AAA8767?ACAELNOHMLNMSQKSQONOJHSJLQSQMSJJHKKGJKIKHE>?>>=>CGJJHSKOSQLNSJOHIIKSRJHIHJJSSMIQSQMQNMOSRNNSLLIILKJSMLSMJKOHGSHGFEGGGGGFFEFJPDCB990
@1735_2WVZPS_7
CAATGTTCACAAATCATAGGCTTTTATTCGCCTTACAACATTCATAAATATCGTTATCGTGCTACTGGCGATACAAGTCTGAGCAATGGTTAGCAACTCCACGCTTCTTGCACCAATTTTCCGAAGAAAATCCAAAACCAGATGGGAATTAATTTTAACCCACAGACCTCACCCACCTTTTTCAAGGCACAATCATTCAGATAGAAAAACATAATATTTATCTATAATACTTGTTTTACTCATTTGATTCCTCTTGGGCTACTATCGAATTCAACTTATCTTATAGTCATGTTTCCACGACATCATGAGGAACTAACTTATTTGGTATTACCAAGGGCTTATACCAAATAAGTTTGAGTTTCCTTCATGATGTCGTGGAAACATGACTCTAAGATAAGTTGAATTCGATAGTAGCCCAAGAGGAATCAAATGAGTAAAACAAGTATTATAGATAAATATTATGTTTTTCTATCTGAATGATTGTGCCTTGAAAATGTTAGTGAGTGGGTTAAAATTAATTCCCATCTGGTTTTGGATTTTCTTCGGAAAATTGGTGGCCGAGTGCTAACCATTGTTCAGACTTGTATCGCCAGTAGCACGATAAAGATATTTATGTTGTAAGGCGAATAAAAGCCTATGATTTGTGAACATTCA
+
*'%%%+.,,-9=>>@HMGLGHHIKLISOKQKNKKJKHIHIGIKSHHMLKKNLJOJKHLIKKJLJKGKIKGHGFIHLIJIKIILOMJMSSOHIILHOOILHOPHJIKHJNFFPSL=<<=>57E67ABKHGHFJSJMOQSHHHJJKSKSKMIHNJLSMNJJSSOSIJHIGIHHMSSKMOOLJIKKLJSKRNNJIJKILLOIHLIHIKHJOLKMNJPKKRSSKSSSSJGLHGKIJSKMQSJSJJCKGFA?>;5333232288JNIIFHICDEEGNSNHHHHILKIJOOJHHIGGHMILJJLHJGHLJGGGFJHMOIMMHHI@>;::66FCCB@@ACCDEFEGGDCCCCDFGFB>;:;1,--,-.-0+*((*77777@==<;<<>=>>553432666ACA?>>@BBBAAA;::99:987540.----,122689::>>>?ABCA<72////238<==::9782222376777430////..--*)))*,015530.+)%$$###$%'0112769;<?ACCAAAAAAB??@??@@AEGFE@>@DC>BB<99987642.,,+++*))&%$#$%')./11011+''(0033568<:9987754320,,,*)*))**./.*(&%'())*+./--...==>@=<<=?=<<<<?????@>=<:9
@1736_2WVZPS_7
GGAATGTTTATAGACATAGCCTTGTGTATGACTGTCTAATCTACAGTGCAAGGAATTAGTTGTGCTCTCAAAAGGAGTTATGCAAGTAAAAGATTAATTGGATACATTTAATTAAGTACAATTACTACAAAATCTATAAGGACTGGGTAAGTCACCCGTAAGAAGATAGCTAGTAGAGATATTATAATATTGAAAACTTAACTGATGTGCAAGTTTATAAGTAGACGTAGTGTGAAAGACTTATCGCTAACGCAATAGGCGTTATCTCGAAAGGATAAAAGAAACCAAGAAGATATACAAATTGGTAACTTGTATAAGCCCTTGGTAATACCAAATAAGTTAGTTCCTCATGAGGTCGTGGAAACATGACTATAAGATAAGTTGAATTCGATAGTAGCCCAAGAGGAATCAAATGAGTAAAACGAGTCTTATAGGTAAATATTATGTTTTTCTATCTGAATGATTGTGCCTTGAAAAAGGTGGGTGAGGTCTGTGGGTAAAAATTATTTCCCATCTGGTTTTGGATTTTCTTCGGAAAATTGGTGCAAGAAGCGTGGAGTTGCTAACCATTGCTCAGACTTGTATCGCCAGTAGCACGATAACGATATTTATGAATGTTGTAAGGTGAATAAAAGCCTATGATTTGTGAACATTCCA
+
SLMKIHJQJHMSMMLJKJHPLLHKPKIKOLJKJKLKSIKHMLNJOPHHPIJOLISISSSIKMJNFEHA:9AFGJKIEECBA4+)'$###$&-+++)-++,-.8@ABDEHKNKQOQHHFFJHJGB@?>>?GGHLISLHHJJGHOJCCCEA@?@@??<8)*('&))))&%$$*...*****:::;9::;;1/($###%%$$##%&123:AC????@ELFGKSHLKNKKFJEDHHJISOJFG98888EHEEEGGGEFIIJIMJHHMGIJSLINRKMJNIMOSSLLSNGFFFILLMILKLJNMKRQHIHE@>33224***<<<>BCFCCCGGLINIGIMJPKIMLJKSJINMNKKKHGIGDEFFHJIKKHNDFCDCFGEEFGDDDFKKPOJSGFEFGGIHCCB?;;DGJHLLSKNNLHILFDEDDGE*********@EEKFGIPKHKFJHMHPJSMHFJHLHGISLIRKJSKQHIGHGPMOKNLOMSPIHIJJLJHGHHIHEGGJMRMSSLRMLJKBDMJLISKNJOSPLKLSLPMKGKSHMLLIHSMJHDEEEGCBEFKGGIHJMIOEEFFEGLKJMIHIGMJKHNQLKJGGGJPJOSHHFEEEDEFFGFKPQMKJGLPHNLOKKSHLLJLIJHIQIIHFJGGFGFHIHJGGB@210*))
@1737_2WVZPS_7
GGAATGTTTATAGACATAGCCTTGTGTATGACTGTCTAATCAACAGTGCAAGGGGAGCTGATTATATTATCAAAAGGAGTTATGTGAAGGAAAGATTAAATGGATACATTTAATTAAGTACAATTACTACAAAATCTATAATGACTGGGTAAGTCACCCGTAAGAAGGATGAGTTAGTAGAGATATAATAATATCTTACAGTTCAACTGATGTGCGAGTTTATAAGTAGACGTAGTGTGAAAGACTTATCGCTAACGCAATAGACGTTATCTCGAAAGGATAAAAGAAACCAAAGATATACAAATTGGTAAGTTATAAGCCCTTGGTAATACAAAATAGTTAGTTGCCTAGTAATGTCGTGGAAACATAGCTATAGATAAGTTGAATTCGATAGTAGCCCAAGAGGAATCAAATGAGTAAAACAAGTATTTATTGTATGGCGACTTAAAGTCTATCTTTTATCTGAATGATTGTGCCTTGAAAAAGATGGGTGAGGTCTATGTGGGTAAAAATTAATTCCCATCTGGTTTTGGATTTTCTTCGGAAAATTGCTGCAAGAAGCGTGGAGTTGCTAACCATTACTCGGACTTGTATCGCCAGTAGCACGATAACGATATTTATGAATGTTGTAAGGTGAATAAAAGCCTATGATTTGTGAACATTCCA
+
KHGHIIJGJHHA@@?@EEJKEEB><988::=DD<<:999<1----//-+)('&)&&%%%$$%&'21,''''77:CGHHFHDHJIGEFGC?BEOLKIOJILMMIHLKSJJKIBBBB?@,****BGOSMHGGJMJKIJRGHIQRJQLJONSKNLMIOMSMKJIC@>CDLDBB763,,,,,,,222FKGOSKKGHJRJHHJJQSKOIHIMJNRNSSPIJKHJJRJIGCABBACC@@)))))/,.((*,,,++0ADCCHJIGIFIHFHF@BEAA@?<.----3<<434472210*'&&')**)')-.,*,,)((('''&'+-+++/,-+,112;*)(('))'&&()*+,*)))'++&%%%)'&&'(134311*)***)'%%%&''(-66889;;;;=AECCGGLILFBEAAAB@::9745556;;<=?><;9820,,,))('')*'''''&&')+()''&(''&&(*200012KIFFKGJGMJB?BCACECHCBFEGGF@?))'''('')&''')310000811:8:ACAAAEEH;:999?727734:;44333-'&&&&*)++((*357:<<>=<=?@@HLKHENHABAIINPLSAA@@AIIONQNSSSMJJHQHIHIHINMNS88899MJ@>:::;INMSHKRMKPRGGFHHIJLILOIHIIQJLHFF
@1738_2WVZPS_7
GGAATGTTTATAGACATAGCCTTGTGTATGACTGTCTAATCAACAGTGCAAGGAATTAGTTGTGCTCTCAAAAGGAGTTATGTGAAGGAAAGATTAAATGGATACATTTAATTAAGTACAATTACTACAAAATCTATAATGACTGGGTAAGTCACCCGTAAGAAGGATGAGTTAGTAGAGATATAATAATATCTTACAGTTCAACTGATGTGCAAGTTTATAAGTAGACGTAGTGTGAAAGACTTATCGCTAACGCAATAGACGTTATCTCGAAAGGATAAAAGAAACCAAGGAGATATACAAATTGGTAATTTGTATAAGCCCTTGGTAATACCTAATAAGTTAGTTCCTCATGATGTCGTGGAAACATGACTATAAGATAAGTTGAATTCGATAAGTAGCCCAGAGGAATCAAATGAATGAAACAAGTATTATAGGTAAATATTATGTTTTTCTATCTGAATGATTGTGCCTTGAAAAAAGTGGGTGAGGTCTGTGGGTAAAAATTAATTCCCATCTGGTTTTGGATTTTCTTCGGAAAATTGGTGCAAGAAGCGTGGAGTTGCTAACCATTGCTCAGACTTGTATCGCCAATAGCACGATAACGATATTTATGAATGTTGTAAGGTGAATAAAAGCCTATGATTTGTGAACATTCCA
+
HIJRHSMJLGNLNNMLPRSKLJLOSSMNKOHISSSPSKNLLLPSLMMLMLSLJSKSOSMSONQOLKJIDA@FIJSOPOJLMLSJMSLGSSMOMSJHIPOMSSJKSSSLNNOISLOKLNNMKPSGGECCCSNMSKSNOJIMMPSSLSSJNSSSNDGEB133236>?@FGCB?DE<=FDKJGQJIHEDDNRKJSSLKMMLSPSMLIJPSIJOSNSNNPSOKLJHIOKHHLMKPHFHGGISPSLSCSSJIKJHIGOPJIKOJKHHGGEPFGEFDFHSMMSKSOLRSNOSSKKKKJJSSKSJMMOOSNSLSLSSLSSNMRHKHLKJLKSSQLSMORJIIGGGGJRJSLKQSKILLSGIIHPLSMKHKIHKSSLMMIKJHIILIMLHQIMGLOSLKHFEB:1++,77777,,,BDJJHIQKJISSIOPISILHMSIJPLM>?>?BHHIGEE?:;32122/0000GLJNPJHKPMMMIHKIE?@F@PKJIIRQLJJLIH?>>>=FDEGSJQMML?=>><>F2?;;;;=LSLHLMHDFGDGJGFJHJJLPNLIIIFIFHIIGHDFGGIMFHKJNGFHHIIKOJHGJEMGELJIPKIEGEDDHGHFGCBDCCEGHGIGIMKKSFKGKIINKJJGFFDEFGHGIIJLHIHFFFFJPNNJIHGHGGGFFE
@1739_2WVZPS_7
GGAATGTTCACAAATCATAGGCTTTTATTCACCTTACAACATTCATAAATATCGTTATCGTGCTACTGGCGATACAAGTCTGAGCAATGGTTAGCAACTCCACGCTTCTTGCACCAATTTTCCGAAGAAAATCCAAAACCAGATGGGAAATAATTTTTTTTTTTTTTTTTTTTTTTTTTACCCACAGACCTCACCCACCTTTTTCAAGGCACAATCATTCAGATAGAAAAACATAATATTTACTTATAATACTTGTTTTACTCATTTGATTCCTCTTGGGCTACTATCAAATCAACTTATCTTATAGTCATGTTTCCACGACATCATGAGGAACTAACTTATTAGGTATTACCAAGGGCTTATACAAGATACCAATTTGTATATCTTCTTGGTTTACTTTATCCTTTCGAGATAACGTCTATTGCGTTAGCGATAAGTCTTTCACACTACGTCTACTTATAAACTTGCACATCAGTTGAACTGTAAGATATTATTATATCTCTACTAACTCATCCTTCTTACGGGTGACTTACCCAGTCATTATAGATTTTGTAGTAATTGTACTTAATTAAATGTATCCATTTAATCTTACCTTCACCCTAACTCCTTTTGAGAGCACAACTAATTCCTTGCACTGTTGATTAGACAGTCATACACAAGGCTATGTCTATAAACATTCCA
+
LPPKIOIIINKLNPLSJLHMJOHJOLHRKHKNILLHGGHJIOKMIKJJPNKOJIHHHLGIGHIKLLLJPIEDDDHIJGHILILOOJJHISPMSILGJIKSNLJIJJPLJKSSMNHJISMNJKQFFFIJISLSLLKOJQSIIHMGIGNINQNNI?7/,**++++++,,,---./135:EEA9>><B87778>899IIEIFSIKPPMOIPJJIKIKNKJHNKNOLSKJJPJOLKNSKJQHKHLCGGHMMJKHHHGJIKISSOHOMFIJHIDIIFEFA>922DIHIFC;9+'((?DEFGIHFEHEFBABBBGDDDEEJIOHDDEDDHJLJJKKJLNHIIKHJMKMIIJJSJFJFFFJFEGFFFJJSLOIGLJIJJJLLHNSKHJHIGHJKSSJCBBCC4333?3POLLISNQMIFFDGEEHGFEFFFNIFHHGFEEFEEGGKKNJOLMHFEFDDCEEEGFEGLGHJHIKKGGIIIIIHJKGHOLJIHIIGGEEGFHHIGEFEDHEDDFFCEFFHFEFEEGHISFEFCDDGHJHIHFGGDDFEGFFBB@@@CCELJFECAABCDEEEECDCABCBBCCBCDCCCCCBC@?A<<;.----000+)&&)*,21135>;BCDBBAA@@@AACCDC=?>/+*)''(+12@BAA====>AABAAABB@AAA@@BBBBA@???@@ABCDED
@1740_2WVZPS_7
GGAATGTTCACAAATCATAGGCTTTTATTCACCTTACAACATTCATAAATATCGTTATCGTGCTACTGGCGATACAAGTCTGGGTAATGGTTAGCAACTCCACGCTTCTTGCACCAATTTTCCGAAGAAAATCCAAAACCAGATGGGAATTAATTTTTACCCACAGACCTCACCCACCTTTTTCAAGGCACAATCATTCAGATAAGAAAAACACAATATTTACCTATAATACTTGTTTTACTCATTTGATTCCTCTTGGGCTACTATCGAATTCAACTTATCTTATAGTCATGTTTCCACGACATCATGAGGAACTAACTTATTTGGTATTACCAAGGGCTTATACAAGTTACCAATTTGTATATCTTCTTGGTTTCTTTTATCCTTTCGAGATAACGTCTATTGCGTTAGCGATAAGTCTTTCACACTACGTCTATTTATAAACTTGCACATCAGTTGAACTGTAAGATATTATTATATCTCTACTAACTCATCCTTCTTAGGGTAGCTAACCCAGTCATTATAGATTTTGTAGTAATTGTACTTAATTAAATGTATCCATTTAATCTTACCTTCACATAACTCCTTTTGAGAGCACAACTAATTCCTTGCACTGTTGATTAGACAGTCATACACAAGGCTATGTCTATAAACATTCCA
+
DDEHIIQMJJSNLSSLHLGGHGGDGRGGKSLKIJHHGLJHINOMNSNKKLKQHHIIHJIHFFFJILJHLJEGFEIIINNKGKGHIJHKLJMJINKJJIMKIHGHIIIJISSPLKLJHSKI:=F<=IMSRSJSSSMJRKJECCCB@BCBKOQKKIKIIINSHMIJKNNQKSKSOSLILLKJSKLOLMSOMKSIIJ><<<6541129222<=NPPLNOSNLSSPNSSKMOKIKJIHIRNSSSSMMMSJJOSMMLKSLKSGGRQSLLKISQGQIGLKJLINNKIMSMMOOLHKJGFHSLQLMSLPKHLKSNKQLMOMNPMMOSSPIHHIGHMJQLSMLQOJKHELPIOLPLRKKGJKJKJJRMJSLOSNSPMPJ>?KKSHSHJPBJIOSPLPOSSSSOMJSPIK<:::;?KJFHJSQSSISRFEEFFIJLGJJJHIJNLMOSOIOISJIJNGEFEHDJJJJMSLSIQJLMSLPKIKJMLSMIKKIHJJHJIHJJJGHB>==6662-,,....../2@GIGGFFGHIMJFJKOKSMMMHOKGKSMHLKQJJMMOISLHJHDA)((((),,;?CC>ACDDEFKPLSLJSMNKMSNNSOOOPOIOMMNJLKPSMMJKJLONMSSSLLKOOLIIIOJNIMOLLMIPLHHFIJHHIHGGHJIIKHJLK
@1741_2WVZPS_7
GGAATGTTTATAGACATAGCCTTGTGTATGACTGTCTAATCAACAGTGCAAGGAATTAGTTGTGCTCTCAAAAGGAGTTATGTGAAGGAAAGATTAAATGGATACATTTAATTAAGTACAATTACTACAAAATCTATAATGACTGGGTAAGTCACCCGTAAGAAGGATGAGTTAGTAGAGATATAATAATATCTTACAGTTCAACTGATGTGCAAGTTTATAAGTAGACGTAGTGTGAAAGACTTATCGCTAACGCAATAGACGTTATCTCGAAAGGATAAAAGAAACCAAGAAGATATACAAATTGGTAACTTGTATAAGCCCTTGGTAATACCAAATAAGTTAGTTCCTCTTGATGTCGTGGAAACATGACTATAAGTTAAGTTGAATTCGATAGTAGCCCAAGAGGAATCAAATGAGTAAAACAAGTATTATAGGTAAATATTATGTTTTTCTATCTGAATGATTGTGCCTTGAAAAAGGTGGGTGAGGTCTGTGGGTAAAAATTAATTCCCATCTGGTTTTGGATTTTCTTCGGAAAATTGGTGCAAGAAGCGTGGAGTTGCTAACCATTGCTCAGACTTGTATCGCCAGTAGCACGATAACGATATTTATGAATTTTGTAAGGTGAATAAAAGCCTATGATTTGTGAACATTCCA
+
MLJNLMQSNPOSOLSLSLNNMLNSSPSNSSOSNLLHSNIJLSMSSJJLNMSOKSKPJMIOOLSPSQSNJKOSSQNLKKOPKPSKQOFJDHHFEGGHHPSSLQQLHPJQSMMSPJKECCDDPMPIJHHGGMNOMMJOROSNKKJOSSISSHBECBDEC8@@==>>EGKQOELSHMGKGGPKOOLSSSROLLSJSKOSSSOSSSKSPMQKSOJSNPNPOSLMSKJIPNQRKLRJNMJSMSSLLRJHNINIIHSJIMKGGHSOLJLSMLJSNOMMSMMISOSIIKPIMNSLGOJMLNKQRNOSOKSKSQSHKMSSLLSLJLSNJINJGJABCCILGDDDEQOSJSQKGRONORSKNSMSSLSDDDCDLPSSLPIGHMHLID>>@JMISLPNNPMJHHFHLPIINIMKKFGHGLPJPLSSO====>SSQKKIJJJIKKKRPJLILQISSNPNNMPOSMOMOONPMLMSLSHJISNSOIPKMRPRKFIA@C2**FGEDDIKOBBBCCSAKSJKHSFG<<E=>MMMSSKSSKNMQILOBIIDEIOLSONQGHGGF@<BCDDCDRKLNJJLMKLLGIKMSPMJKKSIOJJSLRNNMHSJLMSSLIJHDDDDHIHHGFMSOQLHKMSQJSJPEEEISJSMKJIOKOOJJHIIMMMKOSMKLMJJIIHJ
@1742_2WVZPS_7
GGAATGTTCACAAATCATAGGCTTTTATCCACCTTACAACATTCATAAATATCGTTATCGTGCTACTGGCGATACAAGTCTGAGCAATGGTTAGCAACTCCACGCTTCTTGCACCAATTTTCCGAAGAAAATCCAAAACCAGATGGGAATTAATTTTTACCCACAGACCTCACCCACCTTTTTCAAGGCACAATCAATCAGATAGAAAAACATAATATTTACCTATAATACTTGTTTTACTCATTTGATTGATTGTGCCTTGAAAAAGGTGGGTGAGGTCTGTGGGTAAAAATTAATTCCCATCTGGTTTTGGATTTTCTTCGGAAAATTGGTGCAAGAAGCGTGGAGTTGCTAACCATTGCTCAGACTTGTATCGCCAGTAGCACGATAACGATATTTATGAATGTTGTAAGGTGGATAAAAGCCTATGATTTGTCAACATTCCA
+
IPLKIPSRKOKNRSSSQSKLQLJMJSOSNKIJMMJJKMHKMSOLSNOPLPKJIHIIHHFCEDFJKJMHIHIFIGHLJLHNSJNLSKKMLISL;;;;;;SFFEFFHEGFGIKMIHEDCA@H4.>889FLSQRSNSIRLKOKKGLMHJJMNLPOLQMKKSLHGKHKOHJNKLMSGKSJQLKOMSSLKIJKQMOJKMJQOMKHIJHHHHILRPKRJLKJLLMJIHJIISIHPKIKJPKSKSSMNOIKNMMJMJGNSSHIGJDDDA?BBCCB=?@AA;GGGFGEHFGEDDBBCEJSOKGDEGBB?:;BCBACFDBA=666B;7@?;;;;:><=;:;;;9897986/...11-**)*12237999722.++,,-0158<<@@@?CDDDD=:899:=?==><=?>==<:::89986322244:<?????;::952,*+++*,'&%$%'''((
@1743_2WVZPS_7
GGAATGTTTATAGACATAGCCTTGTGTATGACTGTCTAATCAACAGTGCAAGGAATTAGTTGTGCTCTCAAAAGGAGTTATGTGAAGGAAAGATTAAATGGATACATTTAATTAAGTACAATTACTACAAAATCTATAATGACTGGGTAAGTCACCCGTAAGAAGGATGAGTTAGTAGAGATATAATAATATCTTACAGTTCAACTGATGTGCAAGTTTATAAGTAGACGTAGTGTGAAAGACTTATCGCTAACGCAATAGACGTTATCTCGAAAGGATAAAAGAAACCAAGAAGATATACAAATTGGTAACTTGTATAAGCCCTTGGTAATACCAAATAAGTTAGTTCCTCATGATGTCGTGGAAACATGACTATAAGATAAGTTGAATTCGATAGTAGCCCAAGAGGAATCAAATGAGTAAAACAAGTATTATAGGTAAATATTATGTTTTTCTATCGGAATGATTGTGCCTTGAAAAAGGTGGGTGAGGTCTGTGGGTAAAAATTAATTCCCATCTGGTTTTGGATTTTCTTCGGAAAATTGGTGCAAGAAGCGTGAAGTTGCTAACCATTGCTCAGACTTGTATCGCCAGTAGCACGATAACGATATTTATGAATGTTGTAAGGTGAATAAAAGCCTATGATT
+
JSSNJLMNSKMSPMHIMJISLSMSMSLLJMJNKRILKJKQJILMMJOLKNLLKOKSNIJRSQQPJSPHEDFLGDLGHFIHQFD987::;FLOPPMNMKKLJJJIKSHFHIJSISKKOJSKKQMKLINJIJNNKQKIOKJSPJEDEGFJJSIKKNNOJLHGJILOLSJOJQINRLOHKIJHJJSJOLSOKOSJMSSMJSJILMKQIKJMSLSLLKSOKIPKMLOHHHNJSKJGHHKPORSSMKPLMMJIFHHGGMFHHHIJNJGJINJSMSOMSMMLOOSKOOIMHSQQOIIMJSKLMMSKNLHNMHEA@=:773+++,-7CEDFGHFFGLGMLLMKIJQJLKLKQPSJRHSIKJIKKPGHFEEDFJLOJILIIJGGGIIMKFEFLPJPKSSQJNNKSPIISJLJGLNKKKIKJIJIMDDCCCGQSJHSJIKIISSMJHFIRKKJNPJMHIOQSKPIKHFDDDCHFKOJLJIJJGNGDKHHLMLFFIA<=KGGJDECD@BB@AFIJLIGJHIHGDFDFJGKSSKHIA@??A?-);:77:GGHIHHBAA@@==837222=BDDDFEDCBBBADFFGFDDDBAAAACEFHEDAAAACBCAAA?<<<<>A@@AADGJHFCBBDBDEFCAAAAA?>?>?ACB=<=>;8,*($
@1744_2WVZPS_7
GGAATGTTTATAGACATAGCCTTGTGTATGACTGTCTAATCAACAGTGCAAGGAATTAGTTGTGCTCTCAAAAGGAGTTATGTGAAGGAAAGATTAAATGGATACATTTAATTAAGTACAATTACTACAAAATCTATAATGACTGGGTAAGTCACCCGTAAGAAGGATGAGCTAGTAGAGATATAATAATATCTTACAGTTCAACTGATGTGCAAGTTTATAAGTAGACGTAGTGTGAAAGACTTATCGCTAACGCAATTGACGTTATCTCGAAAGGATAAAAGGAACCAAGAAGATATACAAATTGGTAACTTGTATAAGCCCTTGGTAATACCAAATAAGTTAGTTCCTCATGATGTCGTGGAAACATGACTATTAGATAAGTTGAATTCGATAGTAGCCCAAGAGGAATCTAATGAGTAAAACAAGTATTATAGGTAAATATTATGTTTTTCTATCTGAATGATTGTGCCTTGAAAAAGGTGGGTGAGGTCTGTGGGTAAAAATTAATTCCCATCTGGTTTTGGATTTTCTTCGGAAAATTAGTGCAAGTAGCGTGGAGTTGCTAACCATTGCTCAGACTTGTATCGCCAGTAGCACGATAACGATATTTATGAATGTTGTAAGGTGAATAAAAGCCTATGATTTGTGAACATTCCA
+
HJHSMILSRSMG???JNQKJMSSKLMSNLNKJLROLHHKSQISGIJSJSKSNKQSKLSLKOOSMOMOSNINNRSSNMRSOSSSMOKJESKSKRSONHPHKOKMMSMSSOPKSSNSJSIKJJMKA??77000IOSNSJJSMSSSJ@@@JLKIHEFBJE=E?@HIMJKKSKKNSSKSHMKJHGGSSMPSMJSLMLLQSSPSPSSLKSKHLSSSILHJHLISIFA<<<>@AGHIKGIRJSSSOQSFSSKGKMGGIILDDDEDJSNKIKRKJNPNLMLKSSSIDDDGK;;;;:>>@ACFFIGI>>GIFJQJKOSMMPLSSOLIKOKSSNSOSNKFKGSIOQSSJOSSMRNKLJLLMOJSOJSSLKLLNPNSSSJLMIJNLIJSOMQSOKRLIOLJOGJFIKMKOIPOJHMLSOMNSMKQOKNJJSKHMSLMKIJJMOSGOMKIJISJKJMRSOJOSNRPQFIHKGGMOHFIHIIJISA<::<IJMSIJJLJLJGKSSIOKMCCCGGSQKLKLNJLLBDIBHLSMMHMPQRQDGHGDAB3---PKKKNMHHGHGHHGHIIHFEFGNINKSLJLKGJIMMJHIOLIKJJJMHLIHFGIFFHFFSIF@@A@AEECDEGFHJIEIFKHJLKLIIFEGEFHFEEEFFGGEEEFFFKMKLJHFFEGGEGE
@1745_2WVZPS_7
GGAATGTTTATAGACATAGCCTTGTGTATGACTGTCTAATCAACAGTGCAAGGAATTAGTTGTGCTCTCAAAAGGAGTTATGTGAAGGAAGGATTAATTGGATACATTTAATTAAGTACATTACTACAAAATCTATAATGACTGGGTAAGTCACCCGTAAGAAGGATGTGTTAGTAGAGATATAATAATATCTTACAGTTCAACTGATGTGCAAGTTTATAAGTAGACGTAGTGTGAAAGACTTATCGCTAACGCAATAGACGTTATCTCGAAAGGATAAAAGAAACCAAGAAGATATACAAATTGGCAACTTGTATAAGTCCTTGGTAATACCAAATAAGTTAGTTCCTCATGATGTCGTGGAAACATGACTATCAGATAAGTTGAATTCGATAGTAGCCCAAGAGGAATAAAATGTGTAAAACAAGTATTATAGGTAAATATTATGTTTTTCTATCTGAATGATTGTGCCTTGAAAAAGGTGGGTGAGGTCTATGGGTAAAAATTAATTCCCATCTGGTTTTGGATTTTCTTCGGAAAATTGATGCAAGAAGCGTGGAGTTGCTAACCATTGCTCAGACTTGTATCGCCAGTAGCACGATAACGATACTTATGAATGTTGTAAGGTGAATAAAAGCCTATGATTTGTGAACATTTCA
+
IIIILINLMJLIKMKQSKSPKIIKSMSJJKMKLQSKHJJKCA@@43333==<<EINJ98888:OB?>>>=ELSLNKIMPGFDCBDDGKSNHIJLKOSSSSJLMGFKMSOLNSRLMKGKJNKRLHJHIJKHLSQIMJKPSNKHSKSMSKPKPMGKSI>C@??ABFKLOILJSKJJPHJLLIOKSSSOKNONSKPSOOKIRRIJJKIILSLSLMSIKSMMKQJKMQJHMIJHGFIKILLNSRMSMJGGFHHGHJHHGFLJIQNGGJKHKJSSMKKSLMLPFMAIHHISSPMJOSQOHFEEGHCDDMHILSKHKLJJPMQPIPKIJPLKSNIHLMSIKMOIPQJLNLLRSSQSSNJJSKJNRSKNOKQNKKKGFDDDCEIJJNIH?=;9;=<:2110)))))/1:=DGJGIGGIFKJNJLKSMSNMLNJHIGKLJKKISJGGLSPJJPSONSESNOSSRILOPHNHOMRKNLMMMSSNJMSQSJMNHJKKIOHHHMGLIHIHKJSLMSLKMJKS;;B<=LIJKMIMSMSJMISLOSSJIIIMSMSLSHJGOKHJJJHFIGIKKLKHKGHJJGMOIKKKPIJJHNJKISKJHIEFHGGHIIOGGGFEIECDEDHHKGHGOGJLQSJHKFHHLJJKHHGKHHPKSMSOHMKKKQLJIK?><9,+
@1746_2WVZPS_7
GGAATGTTTATAGACATAGCCTTGTGTATGACTGTCTAATCTACAGTGCAAGGAATTAGTTGTGCTCTCAAAAGGAGTTATGTGAAGGAAAGATTAAATGGATACCTTTAATTAAGTTCAATTACTACAAAATCTATAATGATTGGGTATGTCACCCGTAAGAAGGATGAGTTAGTAGAGATATAATAATATCTTACAGTTCAACTGATGTGCAAGTTTATAAGTAGACGTAGTGTGAAAGACTTATCGCTAACGCAATAGACGTTATCTCGAAAGGATAAAAGAAACCAAGAAGATATACAAATTGGTAACTTGTATAAGCCCTTGGTAATACCAAATAAGTTAGTTCCTCATGATGTCGTGGAAACATGACTATAAGATAAGTTGAATTCGATAGTAGCCCAAGAGGAATCAAATGAGTAAAACAAGTATTATAGGTAAATATTATGTTTTTCTATCTGAATGATTGTGCCTTGAAAAAGGTGGGTGAGGTCTGTGGGTAAAAACTAATTCCCATCTGGTTTTGGATTTTCTTCGGAAAATTGGTGCAAGAAGCGTGGAGTTGCTAACCATTGCTCAGACTTGTATCGCCAGTAGCACGATAACGATATTTATGAATGTTGTAAGGTGAATATAAGCCTATGATTTGTGAACATTCCA
+
JIJSJLJMNJLOKQNJSIPSSSNIOLSJIJNIRLPKSISJMJNNMPJLJJKLJILSPKNNQOKQMNSSSJMSJSQHLLKJILLROSSMPLLSLPNHJJKNPOMKNNPLLJJSSLMMMKNMSLSOLLNNKJIQONSMKSSMLNKLSOOJMMISOLG@G3GILMRLNMKLGHHHHHEEDLSOOPSMPSSSJILSSSMKSSQROLSSONRISOSSLKKJPLSMSLJKNMNIPLSMLLQSQMSPKNPJMMINJIMHFLIJSHHKMJSJHJSSLIGGKMKOSMLEPSSMHLSLLKLLPMJOOSNLMKHKMMLSLMKHKQPSSSSSMSNKSSPQISSSJMNISLSSSNSJINSQMNPSJIPINSNNMJJMMSSPMJJIIKHHONMNPOJAOKJLOKKNMJRKSLMJMJMOSLQSLOMJMNSSJKSMMKMSSJNKMKJKSLJHKKHHJMKLSKLHLJGMNLOLIOJSNLIOJSSONLNSLRJJIKOMMQMJIJMLNPPLSLHJLLOLSEGHMQKSPLLMNMJJOJJPMKQSNSMMMKSOSSJ;;<LKSNNSJMGHFIGGHKIEFFGHIJILPILSHHSMHJHHLGKJMPKSNNPINJLHHKHIKIKLGGKHIIGQGKJSQNMIQHOIMKKKLJGJLIPKMOIG;;:::;LHIHIGOLHSPILIJIKI
@1747_2WVZPS_7
GGAATGTTCACAAATCATAGGCTTTTATTCACCTTACAACATTCATAAATATCGTTATCGTGCTACTGGCGATACAAGACTAAGCAATGGTTAGCAACTCCACGCTTCTTGCACCAATTTTCCTAAGAAAATCCAAAACCAGATGGGAATTAATTTTTACCCACAGACCTCACCCACCTTTTTTCAAGGCACAATCATTCAGATAGAAAAACATAATATTTACCTATAATACTTGTTTTACTCATTTGATTCCTCTTGGGCTACTATCGAATTCAACTTATCTAATAGTCATGTTTCCACGACATCATGAGGAACTAACTTATTTGGTATTACCAAGGGCTTATACAAGATACCAATTTGTATATCTTCTTTTTTGGTTTCTTTTATCCATTCGAGATAACGTCTATTGCGTTAGCGATAAGTCTTTCACACTACGTCTACTTATAAACTTGCACATCAGTTGAACTGTAAGATATTATTATATCTCTGCTAACTCATCCTTCTTACGGGTGACTTACCCAGTCATTATAGATTTTGTAGTAATTGTACTTAATTAAATGTATCCATTTAATCTTTCCTTCACATAACTCCTCTTGAGAGCACAACTAATTCCTTGCACTGTTGATTAGACAGTCATACACAAGGCTATGTCTATAAACATTACA
+
FGFNHNNKJIIJSSNOOSKSPJJKHKIMMPMQSKMNIKKPSJNLOSMIKSMSKIHHKONSMSLSLSQNOLKHSISMOKMMKGFGMLKNROMPLNSSNOPSSMOSSSSSKLOSMRKJGHFRLNNG@AAOQSMOSMQLLSKJJBBAABEFOSPLOIB<SKOPJJ?LHJKJFDFSSSMJKSMKPMSSONKJNLPLLQKSOKRFHNLIEABBDFMSHCBCDFSNIELGLLOKSKLKMRMOKSSNSOOJGKJFJIIIEGGE@56::9////0577;;:8888PJILNNMOKNJISJMLPKQPOOLSKPPSSJSIISSLOONLSLNPSSSSORSSOLSKMMSOMPMNSSNNMMPLSPMJLPSLOLLKSKJKHEA>==*****+@?B@EEB@>@AEMOSOKIHJPJLIKSMIJPMJSJKLKJSHFH>77744566@FGGLECCDDSN=====NSSIOMIPJLLLNPHMKJLIPLMOOLSSSLNSRKSSSLJPSOJLSOSKSJKISKLKJHJSHC<=<=BECEDEAC@=DIIJOQLONINLILSLMOLMMPJLNSNSKLRMKLJNSJQMKMKSHMPSRNOORPLHC<<BBHFGFFHLMSLPSC;;;DGHHKISMMSQHJKKSPSMLSJKLSPPNSJGIFHHIIJQKMKHHIJGHGGHGHEEDCBEFE+++'''
@1748_2WVZPS_7
GGAATGTTCACAAATCATAGGCTTTTATTCACCTTACAACAATCATAAATATCGGTATCGAGCTACTGGCGATACAAGTCTGAGCAATGGTTAGCAACTCCACGCTTCTTCCACCAATTTTCCGAAGAAAATCCAAAACCAGATGGGAATTAATTTTTACCCACAGACCTCACCCACCTTTTTCAAGGCACAATCATTCAGATAGAAAAACATAATATTTACCTATAATACTTGTTTTACTCATTTGAATGATTGTGTGAAAAAGGTGGGTGAGGTCTGTGGGTAAAAATTAATTCCCATCTGGTTTTGGATTTTCTTCGGAAAATTGGTGGAAGAAGCGTGGATCTTAACCATTGCTCAGACTTGTATCGCCAGTAGCTCGATACCGATATTATCATTGTTGTAAGGTGAATAAAAGCCTATGATTTGTGAACATTCCA
+
HOOKKIKPLJOSJJKMIIHFIGIKKSDHBSRSNSOKJLMOJJHKILIIKLOLMQFJKIJNGLKPILSIHGHJGGGLJHRFEBAAA@CDGGIIIGFJHFS<<<<<HJHIJLPHHGPKIMIK98IDCEGMSQLSJKKLSLLLKSKOKHJMSSSJMJINLNLNLOGSKHKIKKONSMSKSJLGFECCFMJKJLKHLJMIJSLNLHGJKJKNNLSNMRKSMSMLQMONKHIIHIHLJIQNSSMJKIJIOOIQIGHAC@))(&&&'23DCBAAEDBB@@>>;<=>>>=89?BCDCC<8880.,))+**+,02:6><=?GB=CA?>?ABBBBECCDGHQGE@>:4//,,,&&&&''.4:;<<<=6.-.122)''()(((((56788978989=458779().---.@ABBBCCCFDFFCBGFHIFBJGE><==>AA???>@@@=;2
@1749_2WVZPS_7
GAATGTTCACAAATCATAGGCTTTTATTCACCTTACAACATTCATAAATATCGTTATCGTGCTACTGGCGATACAAGTCTGAGCAATGGTTAGCAACTCCACGCTTCTTGCACCAATTTTCCGAAGAAAATCCAAAACCAGATGGGAATTAATTTTTACCCACAGACCTCACCCACCTTTTTCAAGGCACAATCATTCAGAGAGAAAAACATAATATTTACCTATAATACTTGTTTTACTCATTTGATATCTCTTGGGCTACTATCGAATTCAACTTATCTTATAGTCATGTTTCCACGACATCATGAGGAACTAACTTATTTGGTATTACCAAGGGCTTATACAAGTTACCAATTTGTATATCTTCTTGGTTTCTTTATCCCTTGGGGATTAACGTCTATTGCGTTAGCAATAGTCTTTTCACACTACGTCTACTTATAAACTTGCACATCAATTGAACTGTAAGATATTATTATATCTCTACTAACTCATCCTTCTTACGGGGGACTTACCCAGTCAATATAGATTTTGTAGTAATTGTACTTAATTAAATGTATCCATTTAATCTTTCCTTCACATAACTCCTTTTGAGAGCACAGCTAATTCCTTGCACTGTTGATTAGACAGTCATACACAAGGCTATGTCTATAAACATTCCA
+
545;<@BABF?<87'&&&&))).0.+,--4=>>B>>@CDGFEBACFLSMSSSLSHKNIMLJFJIIGIQJJHGLJILGFHRDCDF<;;866*)((),,--..><===9:::<332237794-=88<>SMSMLNNIOOKNEEBBAABA@FBC??>:::99;=?EGJIHMIOIOIIJIJJIOMMQNIISSJKNNOMOKMSKMSJMIELPSSLJLKMPMMSSMKOMSNSKSSSLLKMSPMSPSPJGKMKIIMIL;:99:IIFLLHPSISNJPIMOSSRRLSNOJILJIKRSKHHJJSSMNJNLPJJKOLJNNSLSRSLSPJSNONJJJKKKSMLJOMLKJKJIRQOSSSRLSOOMISINKLGF22111100-.-.5683432.36:?>/+*())))))*<===>?@AA@DEDDE4444332912,+.9:;?JEAABACDCDEENLSMJQMSLSNMMMGKSJLKJIJSKKSLSOLSMPQMKMSKSLJMNSSSSQMNPKSLSNJLJSLNHOSOKKLFFFD?@@:::<?BGGILJKQLSRSSNSIOKPOQJLIJPLJSSNJPOJIHHIHPLQLSISJLJ878>HIHHGHPKFFFFOJHJQRPNRHSNJLJKOPLSSLSSOQLSQQSSJKJHGGGFILNMIJIIJHGGFFEGLGFFGFFGIHFIKKS
@1750_2WVZPS_7
GGAATGTTCACAAATCATAGGCTTTTATTCACCTTACAACATTCATAAATATCGTTATCGTGCTACTGGCGATACAAGTCTGAGCAATGGTTAGCAACTCCACGCTTCTTGCACCAATTTTCCGAAGAAAATCCAAAACCAGATGGGAATTAATTTTTACCCACAGACCTCACCCACCTTTTCAAGGCACAATCATTCAGATAGAAAAACATAATATTTACCTATAATACTTGTTTTACTCATATGATTCCTCTTGGGCTACTATCGAATACAACTTATCTTATAGTCATGTTTCCACGACATCAAGAGGAACTAACTTATTTGGTATTACCAAGGGCTTATACAAGTTACCAATTTGTATAACTTCTTGGTTTCTTTTATCCTTTCGAGATAACGTCTATTGCGTTTAGCGATAAGTCTTTCACACTACGTCTACTTATAAACTTGCACATCAGTTGAACTGTTAAGGACCTATTATTATATCTCTACTAACTCATCCTTCTTACGGGTGACTTACCCAGTCATTATAGATTTTGTAGTAATTGTACTTAATTAAATGTATCCATTTAATCTTTCCTTCACATATCTCCTTTTGAGAGCACAACTAATTCCTTGCACTGTTCATTAGACAGCCATTACACAAGGCTATGTCTATAAACAGTGCAAGGAATTAGTTGTGCTCTCAAAGGAGATATGTGAAGGAAAGATTAAATGGATACATTTAATTAAGTACAATTACTACAAAATCTATAATGACTGGGTAAGTCACCCGTAAGAAGGATGAGTTAGTAGAGATATAATATCTTACAGTTCAACTGATGTGCAAGTTATAAGTAGACGTAGTGTGAAAGACTTATCGCTAAACGCAATAGACGTTATCTCGAAAGGATAAAAGAAACCAAGAAGTTATACAAATTGGTAACTTGTATAAGCCCTTGGTAATACCAAATAAGTTAGTTCCTCTTATCGTCGTGGAAACATGACTATGATCAAGTTGTATTCGATAGTAGCCCAAGAAGAAATTAGAACCTAAAGTAAAACAAGTATTATAGGTAAATATTATGTTTTTCTATCTGAATGATTGTGCCTTAAAAAGGTGGGTGAGGTCTGTGGGTAAAAATTAATTCCCATCTGGTTTTGGATTTTCTTCGGAAAATTGGTGCAAGACGTGGAGTTGCTAACCATTGCTCAGACTTGTATCGCCAGTAGCACCAATAACAATTATGAATGTTGTAAGGTGAATAAAAGCCTATGATTTGTGAACATTCCA
+
SPSKOSMJNKSHJQMSSSNSNMRMSSJIMNSIRSMNHJHJMINLOLJSKLKHIGIJKKORKSLJKOISNQJLHKKNPMKNOKKKLOJSLSLSLSSLJMSMSLKNKIMKKSSLSSSIDDFH::6(&%$$%'-,6;<=@FGJHGLHEJHHHKKGECFHFE?><<;=FEDEFHIGKSIEDDBEEE>GFHSLSSJMIOJSKSRLSKGDDDMLLLLOJPSNSSSQLOSPSPOSOKNSSOSSNPMSSHSSSQGGHEDICDCBFSOKLLJKJSPHSSNSNOPJMLSNSKLSSLJOSSHOMPMSPJOOQISSPSLPSOSSLHHIFLNOSSPQNKNJOLMLJNJJSLLNSOKOMKLNSHLNOLOJSHLSSJKHIB53100447465666?FGEIF:>?@KSMPSSSOKJLMMSMGHG<ILMQSSSMMPSPMJSSSHIIKOOMPSKJIHFILSLOSJMQPSKJHADD:9:::772&%$%$$$$%%&48=DEEEFJ=====KLHJLGOSSSSBBBBBGGGGKBCDDBCNMEC?<<<>>>EIJSLLSOSMSLMOJQSSMKHKIHLSGKNHLSIMJLLQSD@@JNSOSSKMIISLJJIIJSIIFDO?+KFE@@AABAAAHHKQKHKLGIFFF?>;000/-..0)''&',,)**379;<=CFIHC?>;;;GIGIKIIJHIMHHHDDCBDGGF>>><:.-,*&,))*(&'()*++;=?>=1////<@=>=<<;<666@:;ICCCBBBDCCBCABA@A@ABAA>>?>>@AA@<;9875/*))),39855200/-+*'&&%%&'++--.././.,('((*)))(''%%%')*-13445665*))*3))<<<<;>>=;:433346>;7AC>ABA@BBBBAAFDDECEDA?@><<<67:9989=>>?@?<>=96665+++++9::::0122336>@ABBAA;<;:63200+(''%'**-7;>=??=>>>?>==<88870..*))&$##$$%'*+-/////....-+$$%$$$$$'&'''''&&&&'*,,,-,*.+*(&%%%$%$#$$%%'&&&%$%%'''*-/124457=>???@ACDCCAB@BEEIOFB>>>@@BBB77776:7666-))*67741)((()6<<?ABBCDHFEEGHKNSHGFGEBAD??BBBC@BGF3333DHEAGHDDHIDDBA:(((((,,--+**)*)*77866544766679::9:9884334447754450//+)(())(''&%$$$%+.01256789=@@BABDBACCDGHEEDC?=<;<<<;::;<<<877
@1751_2WVZPS_7
GGAATGTTCACAAATCATAGGCTTTTATTCACCTTACAACATTCATAAATATCGTTATCGTGCTACTGGCGATACAAGTCTGAGCAATGGATAGCAACTCCACGCTTCTTGCACCAATTTTCCGAAGAAAATCCAAAACCAGATGGGAATTAATTTTTACCCACAGACCTCACCCACCTTTTTCAAGGCACAATCATTCAGATAGAAAAACATAATATTTATCTAAAATACTCGTTTTACTCATTTGATTCCTCTTGGGCTACTATCGAATTCAACTTATCTTATAGTCATGTTTCCACGACATCATGAGGAACTAACTTATTTGGTATTACCAAGGGCTTATACAAGTTACCAATTTGTATATCTTCTTGGTTTCTTTTATCCATTCGAGATAACGTCTATTGCGTTAGCGATAAGTCTTTCACACTATGTCTACTTATAAACTTGCACATCAGTTGAACTGTAAGATATTATTATATCTCTACTAACTCATCCTTCTTACGGGTGACTTACCCAGTCATTATAGATTTTTGTTCTGAATTGTACTTAATTAAATGTATCCATTTAATCTATCCTTCACATAACTCCTTTTGAGAGCACAACTAATTCCTTGCACTGTTGATTAGACAGTCATACACAAGGCTATGTCTATAAACATTCCA
+
EIHHGIMLJMSLJSSOPMHLHJMNKSSSNSNJJLLIKLFIHLSKSJHNLHMJNPKKNSKSHLMLLISMOSGIEGMJPPNKMSMPSJSIOSGIKKLOHSSKMNQMSOMMLSNMLJOSJRSODFKEILJSSMSSQKGJOKIGJNMSSSOLKIPNKJHESSMSSNHNDA@@@AAJJOOSSOM?FSNKKOLQLSLOSJMNIOSSOPSKIGLNJROIQPNSLSSLSILONKOSQSSOSPNPSSNNMSJLMJOKMDKSNLSSNLJOSNSOJKB@@@>>???LIMHHEHJEF6553+*()-44:77DHFGHLMKKHKJSSSSMJHHFFKSMKLSOPSLKHQKQKLNMNLKMJOJLKF@BSJNKMSMILGIIFEFA5555CEHGGGGIDLHLKJPMKQLKQKNSINHNJLIJIIIHILHFGIJIISLJFEEEGKPRHKKSSKKIDIIIJOILLQOHFFFKKNHLSKSSOKSSOJHHLGMHLKMKQMMSLJGFKLLOPJEDCCFHLCDEB>:953*****)))0057;;<A>?=;;:;98650+$$$#%&'/37869778EFGGIGGGGHFHGQIGJHJIIPSHKKGEHFGFGGJNLKLSG><476698557;CHFGJHFEFIJMGMPOIJJKGECDCEGIHGHHIHJGLGJIFKIJIGIFGGGGFHFHGJ
@1752_2WVZPS_7
GGAATGTTTATAGACATAGCCTTGTGTATGACTGTCTAATCAACAGTGCAAGGAATTAGTTGTGCTCTCAATAGGAGTTATGTGAAGGAAAGATTAAATGGATACATTTAATTAAGTACAATTACTACAAAATCTATACTGACTGGGTAAGTCACCCGTAAGAAGGATGTGTTAGTAGAGATATAATAATATCTTACAGTTCATCTGATGTGCAAGTTTATAAGTAGACGTAGTGTGAAAGACTTATCGCTAACGCAATAGACGTTATCTCGAAAGGATAAAAGAAACCAAGAAGATATACAAATTTTGGTAACTTGTATAAGTCCTTGGTAATACCAAATAAGTTAGTTCCTCATGATGTCGTGGAAACATGACTATAAGATAAGTTGAATTCGATAGTAGCCCAAGAAGAATCAAATGAGTAAAACAAGTATTATAGGTAAATATTATGTTTTTCTATCTGAATGATTGTGCCTTGAAAAAGGTGGGTGAGGTCTGTGGGTAAAAATTAATTCCCATCTGGTTTTGGATTTTCTTCGGAAAATTGGTGCAAGAAGCGTGGAGTTGCTAACCATTGCTCAGACTTGTATCGCCAGTAGCACGATAACGATATTTATGAATGTTGTAAGGTGAATAAAAGCCTATGATT
+
JIMINILRNQSKGKLJSNLKJJOMLSKJJQPSOSSJIFEEMIMJJMJOIIRLHKJSRMKJMKMOSMSNKGFECDDEDIKNLLSPLSSSHJMMKMRHSQJLMJSKSLKLRNNPOSJLNJJMPPKNKKJJHISJJLSMSOSRJOJSSRSSD<<<;88<;/6679HMLNMMKPSSJOIIILISHIJMLJONLPJKMSLLNSKMKJNSKJRSSSLJLKIJONSHLSLKHKSJJLIIQNKSLMSSSQSKIHGJDEEDEFEHHHIHMSGJHIHSNSLMMSKSSKREKIIJSSNKKHSHOJIHIJSMIQIMSMLONOIONPSOSSSSIHHIIQIOSLKIHMFHGGLKSIMKMI5555447ACENLIKSHIKHIOSKRMJGDDFDCFHIKNBBCHILJKPIIQIIJKIIFFHHGHMINLINSJIJIOMMIGILMKOLLFIHHSSJIFFFGMMSHOLISKOHKJKSSOIKPIIIISHJJLLHLNJIGGJKMKQNPJLKIJHJGGGHIGKJPRHHNSLSSPHQMIFHGKINPOOQSSKNSLIMMPQKIJFHJJKSSJJJHLGGGHFFCDCFGFIJFJQIJHIHKILFGGFCEEEEINIMJHBA@@@CCFD?:999<CEEEEDGJHFEGFFHLHILFDDCCDDDEIEEFFBCADEDA>97
@1753_2WVZPS_7
GGAATGTTCACAAATCATAGGCTTTTATTCACCTTACAACATTCATAAATATCGTTATCGTGCTACTGGCGATACAAGTCTGAGCAATGGTTAGCAACTCCACGCTTCTTGCACCAATTTTCCGAAGAAAATCCAGAACCAAATGGGAATTAATTTTTACCCACAGACCTCACCCACCTTTTCAAGGCACAATCATTCAGATAGAAAAACATAATATTTATCTATAATACTTGTTTTACTCATTTGATTCCTCTTGGGCTACTCGAATTCAACTTATCTTATAGTCATGTTTCCACGACATCATGAGGAACTAACTTATTTGGTATTACCAAGGGCTTATACAAGTTACCAATTTGTATATCTTCTTGGTTTCTTTTTATCCTTCGAGGTAACGTCTATTGCGTTAGCGATAAGTCTTTCACACTACGTCTACTTATAAACTTGCACATCAGTTGAACTGTAAGATATTATTATATCTCTACTAACTCATCCTTCTTACCAGTCATTACCATCATTATAGATTTGTAGTAATTGTACTTAATTAAATGTATCCATTTAATTAAGTACAAATTACTACAAAATCTACTAATGACTGGGTAAGTCACCCGTAAGAAGGATGAGTTGGTCGAGATATAATAATATCTTACAGTTCAACTGATGTGAGTTTATAAGTAGACGTAGTGTGAAAGACTTATCGCTAACGCAATAGACGTTACCTCGAAAGGATAAAAGAAACCGAGGTCCTACAAATTGGTGAGACTTGTATAAGCCCTTGGTAATACCAAATAAGTTAGTTCCTAGTGCCATGTCATAGAAACATGACTATAGATAAGTTGAATTCGATCATAGCCGAGAGGAATCAAATGAGTAAAACAAGTATTATAGATAAATATTATGTTTTCTATCTGAATGATTGTGCCTTGAAAAAGGTAGGTGAGGTCTGTGGGTAAAAATTAATTCCCATCTGGTTTTGGATTTTCTTCGGAAAATTGGTGCAAGAAGCGTGGAGTTGCTAACCATTGCTCAACTATATCGCATAGCACCGATAACGATATTTATGAATGTTGTAAGGTGGAGGTATGATTTGTGAACATTCCA
+
EGHHMGGFCDDDDB6???>BBCCNSSKJKMHSSNLIIISKOOJLIIOSKIKPOQSSLSSNJLKSQJSPKSBCCBGOSNSBHFIFGEDC>>??>CCCCESKNSOIGFIBBD./IOSLFFFG16D99DGPSMJRC@;)(('(/++()087=;;>>?ADEEEJJ=4ABACFEKKLLISOSNGCBG><<<=@??==<9886''''(///09:43222<=<;;;:>LKKKHKJMKSSSHHIIKOI????89>822212989;=EGLCA11178A76767@?@=<<;;@@@CBDHGQIGM==GQPNSNLPSMIJLSSLINHSKDDE82365542,****,@BDLIL0///19;+,HGIJLLJLJFCEFCB?=>0///302-,,,-8:<?A//=>?SSSSJIINPJKILKJHOSPPGOGGFF@@@=;<IKGIFEDGFIIEEEBCHISGFEEDFF44))(((/2778>>-(((***A@?@@B>==B>>?BCIGHILSOCBAC;;:98(%%%&'''&'*''***..1*))))-*.1999:@C><<=<<::<EFDEKFKSSHFDCEFCGIGGD@?@@;:,).,*****445600*'''')**+++,,,-)))('(('&('&&**+))'''''()(()((()56533322333445668885433330--*)%$$$%(%'/123578823---./567:12112/-./0467665565-,----0,,/-.0000264322342999674441/((&%$%''+-)))&&&%%&&&''(''''()*3,,3339/..**('(+***.-..--.*&&&%$$$$&'&&&&&&'())(''((('&%%&&&&&&&&&&%%$$$%%%&&'&&&&')-666(((()66789:9999::9::99<:995330222160)))*,...8889;??==>=<<9455549752//(''''(.///.-,,*,,,4678;:852//**.'(7=>>?ABA?><;<>=,,,++644-(,+())'('&'()55677::<:9310000.,+)))+(&&%&%&&''%%$$$$%&%%$$&)*+,.//01221*****-,++(('''%$$###$$%()))/321116;;77/
@1754_2WVZPS_7
GGAATGTTCACAAATCATAGGCTTTTATTCACCTTACAACATTCATAAATATCATTATCGTGCTACTGGCGATACAAGTCTGAGCAATGGTTAGCAACTCCACGCTACTTGCACCAATTTTCCGAAGAAAATCCAAAACCAGATGGGAATTAATTATTACCCACAGACCTCACCCACCTTTTTCAAGGCACAATCATTCAGATAGAAAAACATAATATTTACCTATAATACTTGTTTTACTCATTTGATTCCTCTTGGGCTACTATCGAATTCAACTTATCTTATAGTCATGTTTCCATGACATCATGAGGAACTAACTTATTTGGTAAGTTGAATTCGATAGTAGCCCAAGAGGAATCAAATGAGTAAAACAAGTATTATAGGTAAATATTATGTTTTTCTATCTGAATGATTGTGATAAAAAGGTGGGTAAGATATAATAATTAATTCCCATCTGGTTTTGGATTTTCTTCGGAAAATTGGTGCAAGTAGCGTGGAGTTGCTAGACCATTCTATCGCCAGTAGCACGATAATGATATTTATGAATGTTGTAAGGTGAATAAAAGCCTATTTGTGAACATTCCA
+
IFHHJJLOLLMMHMRNQNKHFHHLPOMSIKLSKMIIKGGGHIKKSNJKIJMJLLNIIJJFGGFKILJIMKDDDCGJGJJKKHHIIKJSPIMJLGNOGHC;;;;<IOHMIOJKKLKGGJMSSOPFIIKRSPRLQNIJKJSSONJKKGNMNMKSMNLNLOKOKKPOKSJKJFDFDMOMNMNLSSPOMJSSIIIHSMLPJMJGHHLJJKKMLLHMSRIKPMJKLNLSMKJOOSRSNNMMKOSRKSHSOLKKNFDDDDJLNKSPDJNKKIIJHHLLHHHNGKJMLNPNIIIFJIOHLJNMSQLJIJIMJHIHILIOLNSMNPIJIGSNMKJLSRJIKIJLKGEEEEGGHGIIHDCCC?>=AB?<<<;9:9842221-(%$$$$%(389:;=?@@>=98789<@EA@>=<=::::60.-)('%$$$%*0000000.(''&%$##()+../379:66<44>?AA>?CB@EAA?@D54434<EDEEFF>?>?@>=<=<B@><;;<<;;<:9*'&')'(+&&))*:;;;;@BA@?855558B@BA=<<=<=@?>>>?@@@@>>>??ABBABA@@?=<97765689;?DDC@@>
@1755_2WVZPS_7
GGAATGTTTATAGACATAGCCTTGTGTATGACTGTACAATCAACAGTGCAAGGAATTAGTTGTGCTCTCAAAAGGAGTTATGTGAAGGAAAGATTAAATGGATACATTTAATTAAGTACAATTACTACAAAATCTATAATGACTGGGTAAGTCACCCGTAAGAAGGATGAGTTAGTAGAGATATAATAATATCTTACAGTTCAACTGATGTGCAACTTTATAAGTAGACGTAGTGTGAAAGACTTATCGCTAACGCAATAGACGTTATCTCGAAAGGATAAAAGAAACCAAGAAGATATACAAATTGGTAGCTTGTATAAGCCCTTGGTAATACCAAATAAGTTAGTTCCTCATGATGTCGTGGAAACATGACTATAAGATAAGTTGAATTCGATAGTAGCCCAAGAGGAAACAAATGAGTAAAACAAGTATTATAGGTAAATATTATGTTTTTCTATCTGAATGATTGTGCCTTGAAAAAGGTGGGTGAGGTCTGTGGGTAAAAATTAATTCCCATCTGGTTTTGGATTTTCTTCGGAAAATTGGTGCAAGAAACGTGGAGTTGCTAACCATTGCTCAGACTTGTATCGCCAGTAGCACGATAACGATATTTATGAATGTTGTAAGGTGAATAAAAGCCTATGATTTGTGAACATTCCA
+
MLIJKHHNLLJKMJLJIOOLLQKSSMKMLHFJE>9.((('(.688<>?BIMKHIOMORSSSQSMKKPLIIJSJNMRMKNKLPJIMKFCHJNKONLJLKBCKSKLNMLJLLNSOBB<;;;<QPLLIKJIGJMKLLIQRLKMISMSGFFHHIHGIPELG9999:FGIKILELHMIJIHJIGKJSMMLKSSMOKQKOSKSLJJLJLMSJ?@A>=,'''&&)))A@@ABCHGHHGGIPSSKSLQMKNSLMKKJJJMKJINKJKIJMKHIMLILOJIKIPPPRSIKLSNJMPRSRNOMSSMJRMKIGIJJHOGPNLKSSPSJPPPMQSKSSOSLJKMJLMILIFCBCDCOSSPKMKORSQKIKRMJJSSQSSSSPJHKGGGGD==>IGHOIJSMNSLLHOISJKRSNJMKQRSMOLMMJSKSIJHIGLOSNKQKJKKHISOIIMLSKRSIJKJGJGLJPQSKH<;1127>HJHJIMSIH=99:EJSNIGHGLFFHLGKFIJMKIJHFHHPSSSLSJIGEGEHJKIJHOMRMNPRIMLA@<99:=;=522---***)**,-./>EEHJGHKHHGGKJIKHIFKGNMJKHJJOIMHFDFCFGHFHGEAA@ABFDDFEJOKKPKJISHQLHIHHGFGFHMLHGOHGCCBDDCDCBDHHJKSJJIKHEE
@1756_2WVZPS_7
GGAATGTTCACAAATCATAGGCTTTTATTCACCTTACAACATTTATAAATATCGTTATCGTGCTACTGGCGATACAAGTCTGAGCAATGGTTAGCAACTCCACGCTTCTTGCACCAATTTTCCGAAGAAAATCCAAAACCAGATGGGAATTAATTTTTACCCACAGACCTCACCCACCTTTTTCAAGGCACAATCATTCAGATAGAAAAACAAAATATTTACCTATAATACTTGTTTTACTCATTTGATTCCTCTTGGGCTACTATCGAATTCAACTTATCTTAAAGTCATGTTTCCACGACATCATGAGGAACTAACTTATTTGGTATTACCAAGGGCTTATACAAGATACCAATTTGTATATCTTCTTGGTTTCTTTTATCCTTTCGAGATAACGTCTATTGCGTTAGGAATAGTCTTTCACACTACGTCTACTTATAAACTTGCACATCAGTTGAACTGTAAGATATTATTATATCTCTACTAACTCATCCTTCTTACGGGTGACTTACCCAGTCATTATAGATTTTGTAGTAATTGTACTTAATTAAATGTATCCATTTAATCTTTCCTTCACATAACTCCTTTTGAGAGCACAACTAATTCCTTGCACTGTTGATTAGACAGTCATACACAAGGCTATGTCTATAAACATTCCA
+
FPIPMMIPLMSNKLMMSLOGLLKNKKNSLLQHHJG??@?HFGLIHH21112B***:GJHIIKNJLSSSKLKPNKMOPKSNMSLSGGFGRLSMILKSSNKSOSSNSOOKPOSILSSJEHMIABQEDGDJOSSOLSOOPLKIIAEMJSLKNMMPIIJLJMBAGF@F2///0BDFHQGFGISLSMPRNKHNNPISNSQOSMKQMKRJSIPMLMKHOJHG=;;<<CILKKPLIMILLKJNSJPGK@>?@ABBDFIFFEISBBMSKHHSD@>??@AKKSIMLSSNSHKNSSONMQKLHJLJJILAA@?@@BABBBHLOSSPIIMD????AEFDED0/.*+.?D?<>>>AJRSFC@AAIHKIKSGPGFEG@@?>?D>>??B<=<<?<A10116237:=BNGS>>>>===<;***(((&&%%&&'**,(-<>CD@@ADHFIHHJDDNILKKS>>>>;=0*))('()./==,,,----3001113523///00889D;;;;;;IJNNKMJHQSNEPJIGJIIGGSJLSMOSJNKMISSNSJQOMLPSSKSILSLNSIFSSILSSLGA@@ABBAJHKJG>=,,::JILILSSSPISPH?MSSJLKSKSOKLOJNLLSJSJKSNMLKQLKNSMJQNRLJJHIHJIDDGKPHIHNJFEGEEJNSRNLMPJ
@1757_2WVZPS_7
GGAATGTTTATAGACATAGCCTTGTGTATGACTGTCTAATCAACAGTGCAAGGAATTAGTTGTGCTCTCAAATGGAGTTATGTGAAGGAAAGATTAAATGGATACATTTAATTAAGTACAATTACTACAAAATCTATAATGACTGGGTAAGTTACCCGTAAGAAGGATGAGTTAGTAGAGATATAATAATATCTTACAGTTCAACTGATGTGCAAGTTTATAAGTAGACGTCATGTGAAAGACTTATCGCTAACGCAATAGACGTTATCTCGAAAAGATAAAAGTAACCAAGAAGATATACAAATTGGTTACTTGTATAAGCCCTTGGTAATACCAAATAAGTTAGTTCCTCATGATGTCGTGGAAACATGACTATAAGATAAGTTGAATTCGATAGTAGCCCAAGAGGAATCAAATGAGTAAAACAAGTATTATAGGTAAATATTATGTTTTTCTATCTGAATGATTGTGCCTTGAAAAAGGTGGGTGAGGTCTGTGGGTAAAAATTAATTCCCATCA
+
688MHLKIPGNIQROLOLJLHHKHJJJSJOIQJMHB@??@IKKJLMSOLKJSGRKSKDCDDDIFLNNNILHMSKPIJRLIJMSSQSLJGSNLJSNGNSOMJHIHMJJOPLPPSLSHLFSA@@@3/////??CHGFHHFOHPJSJSIKJSSRNLIMNFEHFFMINSLMKMIMKJIIOF@@?@DLIIILMPKQJSKQHQOJLLJMKKLOJJKJSSJSSKSSSOSQJMNMLSNL-,,,,-BFFFKJJHHGKHRISPSGHFHIKSKQPKSMSRSIIGMSSSKLMPLSGHEEFL@@SSMNILNPKLSOSOSSISILSKSKLOJHHIJSONOOISQSNSJJJMKSSSOJPLQSROLKMLJSJSOKMSJKKSSRSLKPPOOHJLREPSSMSMLSNOJMSIIGIMJIMSJIINLMLLNOSNROSKLNHQKQKPNKSMSLJSQKOKKJJSMSLQI:9FFGKSSSNKLLKKSNSSSSSMKKLKJSMMLNLORMGHLHMKJNJOMSPOIIMKCDDCLSQKKKQBBGBCMK
@1758_2WVZPS_7
GGAATGTTCACAAATCATAGGCTTTTATTCACCTTACAACATTCATAAATATCGTTATCGTGCTACTGGCGATACAAGTCTGAGCAATGGTAAGCAACTCCACGCTTCTTGCACCAGTTTTCCGAAGAAAATCCAAAACCAGATGGGAATTAATTTTTACCCACAGACCTCACCCACCTTTTTTCAAGGCACAATCATACAGATAGAAAAACATAATATTTATCTATAATACTTGTTATACTCATTTGAATCCTCTTGGGCTACTATCGAATTCAACTTATCTTATAGTCATGTTTCCACGACATCAAGAGGAACTAACTTATTTGGTATTACCAAGGGCTTATACAAGTTACCAATTTGTATATCTTCTTGGTTTCTTTTATCCATTCGAGATAACGTCTATTGCGTTAGCGATAAGTCTTTCACACTACGTCTACTTATAAACTTGCACATCAGTTGAACTGTAAGATATTATTATATCTCTACTAACTCATCCTTCTTACGGGTGACTTACCCAGTCATTATAGATTTTGTAGTAATTGTACTTAATTAAATGTATCCATTTAATCTTTCCTTCACATAACTCCACTTGAGAGCACAACTAATTCCTTGCACTGTTGATTAGACAGTGCAAGGAATTAGTTGTGCTCTCAAGTGGAGTTATGTGAAGGAAAGATTAAATGGATACATTTAATTAAGTACAATTACTACAAAATCTATAATGACTGGGTAAGTCACCCGTAAGAAGGATGAGTTAGTAGAGATATAATAATATCTTACAGTTCAACTGATGTGCAAGTTTAGTAAGTTGAAGCATAGTGTGAAAGACTTATCGCTAACGCAATAGACGTTATCTCGAATGGATAAAAGAAACCAAGAAGATATACAAATTGGTAACTTGTATAAGCCCTTGGTAATACCAAATAAGTTAGTTCCTCTTGATGTCGTGGAAACATGACTATAAGATAAGTTGAATTCGATAGTAGCCCAAGAGGATTCAAATGAGTATAACAAGTATTATAGATAAATATTATGTTTTTCTATCTGTATGATTGTGCCTTGAAAAAAGGTGGTGAGGTCTGTGGGTAAAAATTAATTCCATCTGGTTTTGGATTTTCTTCGGAAAGACGTGGAGTTGCTTACCATTGCTCCGACTATCGCCAGTAGCACGATAACGATATTTATTGTTGTAAGGTGAATAAAAGCCTATGATTTGTGAACATTCCA
+
QSGOIKSKPILNJSSLNIHGIPHIMSQSLLLSKLSJJSJKJKMLQSKHKSONIJJLOOIHOKJINSJKHJJHJKIIJONKMMKJOLLMNSSLKQJKGIHNSSQSPQKOSNMQMQIIJHHKKKSCGKSKNSONNSGLLIIQMSKSKSMSNSKSKJJISL?:>;*LMLKNJOJJJLRMORKQJLRSPSJPMSNSOSKSONQPNSOONQLSPRSLSSOPPNMSPJSLJMSSNINLMMKSKKSNSSPOLLMHHHGGNKOSQSOLSSSSSQINHJKSKKSOPLNNJLHNNSOMKKHKMJKOJNQGHISJIIKISMKLQSNMMNKIJGDGD?@DGDEDEEFJSSNQKKKSKJLSSOOKMSOML>86:677AABA;.,+,GEHFFHGIOLOSLSMKMKKJQJINKSMPMSSJJKSJMMSKGHIMMQPKRNNSMSNKRSISMOJSKLNLPLIJOHOJJPOJSSJOQKLSKOKMPPSOMJMNKSSSSQOSPOJSLOJPJSLNLLILMDEFEJGORSJAFCCCCCSKQINNLSJMNKHGJLLLSPIJKPNPLOMSEQLKKOLKSIOLIRJISLJPNJSSNQSMJGKGELIJIISKLSSPSSLILSKSNNMLISSSQRQSOOJMIHPMJMMIRSIOQOMIPSNNGJIGDCCCCCGBCJCD=;999;;;>>D88888DBCBCB==<3644249?ACEDEIMMMHFHIHEFEDEEJPNLB;;::5444>>>>>=>>?AAA@@@<;<;;;==@><=889=>@@DDDGFHGGLPFHB=89E@??>=>=?@CDEBA?;::4222213333478:;<<<(''&%%&'%$$$%&&%%&&')-.1--+++,/48889;:99;;;<@@=?>>>@AA>::99::77578:CBEEA@><=<422320113346:========<;:62,(((('))*,2222678:>>@ABCD@@?@><989;55::;:898899999:<==>=?@CDEEEDEDDBAAA@=87777;5221+)*0379=>=<<<<;:<>>?@ABEEEDE=;;::@CCCBBCDCACAA@AADFJJGBB@CDDFFEEDCBEDGDD@@>BCBCA?<:84)+;====?@@?A@>?@BDFD=3+%$$$%'+/2789::9775333110,**))'$$$$$',--,+'%$$$%(**++**)(&%%&**+01446;;<=<87777<=;:87771'&&'()../468:9:;<;@AACAAA@@?AACBDDCBBBABCBEC
@1759_2WVZPS_7
GGAATGTTTATAGACATAGCCTTGTGTATGACTGTCTAATCTACAGTGCAAGGAATTAGTTGTGCTCTCAAATGGAGTTATGTGAAGGAAAGATTAAATGGATACATTTAATTAAGTACAATTACTACAAAATCTATAATGACTAGGTAAGTCACCCGTAAGAAGGATGAGTTAGTAGAGATATAATAATATCTTACAGTTCAACTGATGTGCAAGTTTATAAGTAGACGTAGTGTGAAAGACTTATCGCTAACGCAATAGACGTTATCTCGAAAGGATAAAAGAAACCAAGAGGATATACAAATTGGTAACTTGTATAAGCCCTTGGTAATACCAAATAAGTTAGTTCCTCATGATGTCGTGGAAACATGACTATAAGATAAGTTGAATTCGATAGTAGCCCAAGAGGAATCAAATGAGTAAAACAAGTATTATAGGTAAATATTATGTTTTTCTATCTGAATGATTGTGCCTTGAAAAAGGTGGGTGAGGTCTGTGGGTAAAAATTAATTCCCATCTGGTTTTGGATTTTCTTCGGAAAATTGGTGCAAGAAGCGTGGAGTTGCTAACCATTGCTCAGACTTGTATCGCCAGTAGCACGATAACGATATTTATGAATGTTGTAAGGTGAATAAAAGCCTATGATTTGTGAACATTCCA
+
JEINNILMSNKJQILKSJSLMMJKSOLSRRNSJLRIKNJIJQMP?>>>77888RLBBAABGGHNHLPSLJSPJMMISKSJNMOQSILISGPOMSLJLNOHJILJSSHSKSLKOMSJLLHJKKOLOGHMGJLNLQMLJJLKKLMSKMSHNJISJSMOLBMGIJMOLOSSKSSSK:::::;;;KHNKSJMLLKSISHJKORKMOLLNMMOSMJKJJOOSMPHMIDBCCCENQHIJPJSQLKRLMJSSMHKJHIGJILKHGNIJISFJK;;<<<<<==JKLLDRSCBAF=5FCAEHGHISRMKRRQPLSSPSKHRJSLNSNQSLINJKIMLLLKPKLKKJSMSJLSOPNSSKNLJSSKLSNKMOILNKMNMNSMLJKKHHKFIOLOJKNLLSSLLJJIJILLLIJKKSKOMLMSIOISPM;;;;;LSPLRKLLLHIOLJOKSJJSLSORMSLSJKSOSLQSKSKSOSKKKQMMNSKIJFEIISSSMHHLONLKKLIMIKJBAAAALFSNMKMLQIJKJGHIKLJPIKSSSIHLKNNMSLLCGHSKSPLKMNSLG;JJHGHIGHLKSKSRPMILKOSLOLRIKJJQOLLIMNILHFFGJJSMOHEEDEHGGFIHJSLRRLLIQNSKKJHJIHHGIHILKNNJIKNIKIIKSQOSPKSJNJJHQG
@1760_2WVZPS_7
GGAATGTTCACAAATCATAGGCTTTTATTCACCTTACAAAATTCATAAATATCGTTATCGTGCTACTGGCGATACAAGTCTGAGCAATGGTTAGCAACTCCACGCTTCTTGCACCAATTTTCCGAAGAAAGGAGATTTCAAAACCAGATGGGAATTAATTATTACCCACAGACCACACCCACCTTTTTCAAGGCACAATCATTCAGATAGAAAAACATAATATTTACCTATAATACTTGTTTTACTCATTTGATACCTCTTGGGCTACTATCGAATTCAACTTATCTGATAGTCATGTTTCCACGACATCATGAGGAACTAACTTATTTGGTATTACCAAGGGCTTATACAAGTTACCAATTTGTATATCTTCTTGGTTTCTTTTATCCTTTCGAGATAACGTCTATTGCGTTAGCGATGAGTCTCTTCACACTACGTCTACTTATAAACTTGCACATCAGTTGAACTGTAAGATATTATTATATCTCTACTAGCTCATCCTTCTTACGGGTGACTTACCCAGTCATTATAGATTTTGTAGTAATTGTACTGCATAACTTAATCTTTCCTTCACATAACTCCTTTTGAGAGCACAACTAATTCCTTGCACTGTTGATTAGACAGTCATACACAAGGCTATGTCTATAAACATTCCA
+
HDISOOIKHDEB-,,,0?>?>BDCCCB<====RLSLJILRKSLMJOKRMMPJSISKLSILHJMQJPIJHHJJJJGPIPILLJJMSJIOSMMSOLIMMJISKJSLGIJKKSMLLSPLKSISEA>21/-,-,'(/...-,,,-.4;EGDGGGSMSQMMQGKJGF>EJKICMSLSRKNLSSNHBIFEFJMSSOKSNJNKIJLJSSKNSSSOK@@@NRQSLSQRNSSKLSSKHIHKKOHLJMSHLSLMLSA?@??EFIJIIO=43/077=A?>:9422249:;;FKLOJNKMMLMJPJFJDMIKLSSLLLMLILKSNNSPSNKMMSNLJOHQRQSNOSPJRJFFGMNKSKIKKSNRKSSOSSSOSJMMNKHJHKKMOSI7766949878/8:;@@?8:EFFLJIKHNKNLKJLPEEC544,,,))))((('(,,DGHJHKKKMHEFDDCCHIMKIJNIKPGKKKLSSILKLPJPIJSJMJSKOSKQSISHLGGFGOKLOLNILMLHKMPLLIJHIQLIJNKIOLJIMGMKMOHKFEBDKE72ECCCCBCG?;0,('(((('%%%%&8<?ACBGBBINIFIFFGJKMSOSIHSMSLKOOKIMGHSNSOSSSSLJMSIMSNLLKCB@B@AEGOSIJGKHIJHHHGFGGIHFFFEFEHKHLFH
@1761_2WVZPS_7
GGAATGTTTATAGACATAGCCTTGTGTATGACTGTCTAATCAACAGTGCAAGGAATTAGTTGTGCTCTCAGAAGGAGTTATGTGAAGGATAGATTAAATGGATACATTTAATTAAGTACAATTACTACAAAATCTATAATGACTGGGTAAGTCACCCGTAAGAAGGATGAGTTAGTAGAGATATAATAATATCTTACAGTTCAACTGATGTGCAAGTTTATAAGTAGACGTAGTGTGAAAGACTTATCGCTAACGCAATAGACGTTATCTCGAAAGGATAAAAGAAACCAAGAAGGTATACAAATTGGTAACTTGTATAAGCCCTTGGTAATACCAAATAAGTTAGTTCCTCTTGATGTCGTGGAAACATGACTATAAGATAAGTTGAAT
+
LHGFGHOLKJJOJKMJMOHKLKSMNNQKLIJLKKNISIFFHGJHHNIINSLHSSSLS:::::;SOHFF??DEGLHLMOSSSKOPOPKSLLIGFMGHIJFHIHMKLJLKKLSQNJIHIGLRKSSMJJLHIFHKKJJKMLMIGHMIINJS00000<<84.../14566<HCFDEEGFIHHGJHOSLKJNFLKGSHFGFJJKKRKJJILSOSPSMIJGKGJHGGGDDEEFJHGGGFGGEIJGEAA==<::<DDDEEDEDFGIFFHDDEEFSPKMOSSJNINNGSIMIIJIIHJHFFEDGGGFFIIHKIOILFIDECEGMMJJHLJJKJPKJKGIHEEEFHKKRMGHH73.,)))5@BCFIHLFDDEDIMLKFFEDEEEFGGJKIG>8895*)'
@1762_2WVZPS_7
GGAATGTTCACAAATCATAGGCTTTTATTCACCTTACAACATTCATAAATATCGTTATCGTGCTACTGGCGATACAAGTCTGAGCAATGGTTAGCAACTCCACGCTTCTTGCACCAATTTTCCGAAGAAAATCCAAAACCAGATGGGAATTAATTTTTTCCCACAGACCTCACCCACCTTTTTCAAGGCACAATCATTCAGATAGAAAAACATAATATTTACCTATAATACTTGTTTTACTCATTTGATTCCTCTTGGGCTACTATCGAATTCAATTTATCTAATAGTCATGTTTCCACGACATCATGAGGAACTAACTTATTTGGTATTACCAAGGGCTTATACAAGTTACCAATTTGTATATCTTCTTGGTTGCTTTTATCCTTTCGAGATAACGTCTATTGCGTTAGCGATAAGTCTTTCACACTACGTCTACTTATAAACTTGCACATCAGTTGAACTGTATGATATTATTATATCTCTACTAACTCATCCTTCTTACGGGTGACTTATCCAGTCATTATAGATTTTGTAGTAATTGTACTTAATTAAATGTATCCATTTAATTAAGTACAATTACTACAAAATCTATAATGACTGGATTGACCCGTAAAGGATGAGTTAGTAGAGATATAATAATATCATACAGTTCAACTGATGTGCAAGTTTATAAGTAGACGTAGTGTGAAAGACTTATCGCTAACGCAATAGACGTTTATCTCGAAAGGATAAAAGCAACCAAGAAGATATACAAATTGGTAACTTGTATAAGCCCTTGGTAATACCAAATAAGTTAGTTCCTCATGATGTCGTGGAAACATGACTATTAGATAAATTGAATTCGATAGTCCAAGAGGAATCAAATGAGTAAAACTTGTGTTTATAGGTAAATATTATGTTTTTCTATCTGAATGATTGTGCCTTGAAAAAGGTGGGTGAGGTCTGTGGGAAAAAATTAATTCCCATCTGGTTTTTGATTTTCTTCGGAAAATTGGTGCAAGAAGCGTGGAGTTGCTAACCATTGCTCAGACTTGTATCGCCAGTAGCACGATAACGAGATTTATGAATGTTGTAAGGTGAATAAAAGCCTATGATTTGTGAACATTCCG
+
KSPSKLOSLRJPSKNSISIHHKFMGHHIQNSLLLMMOKGJLPIKLSQSJKJICCEFGINLSJSJJKOLPOLJKGNOILNLMMJSMNOLSOSSORSSQJNSQMJLRQMLNSSPSMSQMIPSLMMLMMJSQSNSPSJQSSNSPKKSKSSJSSNGICGHKNSIE<-.FGHNJOMLSOMKSPKEISSSMSSSOLJPMSIHHFGINLSKKSSLSSOSOLRMOSSOKNSKSLLOOSKKKLISSSSSQMMKKSSKSMKJJMSSIMJLKGGFD??>?AABGHFSQMSSSNORRSLSLRJPSSSOSSGIHJHSLSSLQSONSSMOS;::::BGLQQKLSLKLSSSIQPNKRSSNSKMSQSSLRNIKJOOJLSHLJLPSSPQOSEFCSKSIHKSQLONMLNOJMOLJSISMNORJNJNMQNJMSOHSRNSSSNQIPLLOINNJSLFEFFESLSRSSQHKSPRSOJSMLLSHSKOJHIINKNSMSSHISSLJKONPSLMKOJJMOPJLLNIIGGEEDEE@B?44666?AGKIJKGHGHMJJSMKLNSJJSHJPNLHGHFJMIJKOJSSIJJEHGJGGSLGJPIJJJJEKD55555CECC8765,,-84320///&$$$%%'),(''')))*++,-/:?A@BCEEECDFGHIFHGEFIHJKLIIFLIFEHGHHIH?>>??FBBA@>AAFFFFD@BEEEGGHGDD@<<::<==<::::;666+**)())(&&&%%*,452643210/,/00012434433>@BDCACGGHGJKILHLJIGCHFGGGEGFGDKHE?CECC33322@ACCBFMEBBAA?>>>?DEICDCCEGFEDDBDCCBEDFEEFBBBBA<:9882&&&&'(&&%%&249:;;;;;;;::995456+*))),...,,987679:;<===?@BEHLKDCA@ABBBCGFFCHDFEE;9988DGHMHJDEFEADC@>>=ABBBFCBCEGHKIF@?@A>?A;AAFHEHFGFMGDEDFIDF;BBCFFFCDEDEFFB@?@@>>=;<=>>EBBA=<<<;@DAB@77555799;;=>A><<<=?A><:71/...0/+('&&'((,.4789<<<;<?ABCBBBBBDDBCCCBC@<=>?@DEBAAA=>=98'
@1763_2WVZPS_7
ATAAGTAGACGTAGTGTGAATGACTTATCGCTAACGCAATAGACGTTATCTCGAAAGGATAATAGAAACCAAGAAGATATACAAATTGGTAACTTGTATAAGCCCTTGGTAATACCAAATAAGTTAGTTCCTCATGATGTCGTGGAAACATGACTATAAGATAAGTTGA
+
ILKB==@BAAABFFHLSLKIGILILKOKLIGHGHIHIHFJKKHJJHIJHSSSRKSSLLNKKLOIJFIGDDE;@GGHGF921;@KIGJIHIPMKSSSSMSMNJKOKSOHGHFIIDA:88822222>>>>?GHJGGLGHFIH?>?>>HKIMGGDCBBBECB>876542.('
@1764_2WVZPS_7
GGAATGTTCACAACTCATAGGCTTTTATTCACCTTACAACATTCATAAATATCGTTATCGTGCTACTGGCGATACAAGTCTGAGCAATGGTTAGCAACTCCACGCTTCTTGCACCAATTTTCCGAAGAAAATCCAAAACCAGATGGGAATTAATTTTTACCCACAGACCTCACCCACCTTTTTCAAGGCACAATCATTCAGATAGAAAAACATAATATTTATCTATAATACTTGTTTTACTCATTTGATTCCTCTTGGGCTACTATCGAATTCAACTTATCTAATAGTCATGCTTCCACGACATCATGAGGAACTAACTTATTTGGTATTACCAAGGGCTTATACAAGTTACCAATTTGTATATCTTCTTGGTTTCTTTTATCCTTTCGAGATAACGTCTATTGCGTTAGCGATAAGTCTTTCACACTACGTCTACTTATAAACTTGCATATCAGTTGAACTGTAAGATATTATTATATCTCTACTAACACATCCTTCTTACGGGTGACTTACCCAGTTATTATAGATTTTGTAGTAATTGTACTTAATTAAATGTATCCATTTAAACTTTCCTTCACATAACTCCTTTTGAGAGCACAACTAATTCCTTGCACTGTTGATTAGACAGTCATACACAAGGCTATGTCTATAAACATTCCA
+
FDDEGFGDA>>4.***+,667779>@7DEJHSSSJIJSRJSSMSJPHLNKSSLIOLMKKDEDCFKMPOOSKSJJPLPMIJPLLNSMRSNLSSMHLSSMSKJOMMKSOQSSSSMSLKPSSSMJLPSKISSOOJMSKKSSRIDJFP<<<<D/////@AAA@=BL;IHIILJHSMJE?4LMMNNSSMKIKRSKOILLPSSRMPLKSNNKOKKMMLSRJSNIHIHSFHIGFHQSOSSJSSLOQSSLILKPSRNSNNNMSOSNNKKMSKSMPHFLKOLJMLOKRNSMMPLNSOLMKLLJRMSLMMJLISSLSMLKSOSRSKPSLMRPLSLJPMORSSKSIKSLSKISJOSQSGCFEGNSKLSSJKPROSNJSHGF?>?<<;>??=9HMDDEFEGIJJJMSJMQLNJNMMSPJSNKSHLKJOLHISGOSINSSPQSSSMIKJJOSMSRPLSSMMSSMNNISSJLSNJPMILSSNSRSSLNSSKSJKPLIIOIKPMMSNSLKKOB??>===:9,,,,,+())'21*((((;>EGGJPSPSLISLJISKOMJJIMIHSLKKLLSKOISIPSQSSJPOMLLHEDCCGHGISPLNSJSS>7SSSNSROKOIOLSJSJSSKLOKSQSOMKSSPLJOILMHKNMOSQJKLJMMKOIJSMKIGGLLKMLKILJ
@1765_2WVZPS_7
GGAATGTTCACAAATCATAGGCTTTTATTCACCTTACAACATTCATAAATATCGTTATCGTGCTACTGGCGATACAAGTCAGAGCAATGGTTAGCAACTCCACGCTTCTTGCATCAATTTTCCGAAGAAAATCCAAAACCAGATGGGAATTAATTTTTACCCACAGACCTCACCCTTTTCAAGGCACAATCATTGGGATTAGAAAAACATAATATTTACCTATAATACTTGTTTTACTCATTTGATTCCTCTTGGGCTACTATCGAATTCAACTTATCTTATAGTCATGTTTCCACGACATCATGAGGAACTAACTTATTTGGTATTACCAAGGGCTTATACAAGATACCAATTTGTATATCTTCTTTGGTTACCTTTATCCTTTCGAGATAACGACTATTGCGTTAGCGATAAGTCTTTCACACTACGTCTACTTATAAACTTGCACATCAGTTGAACTGTAAGATATTATTATATCTCTACTAACTCATCCTTCTTACAGGGTGACTTACCCAGTCATTATAGATTTTGTAGTAATTGTACTTAATTAAATGTATCCATTTAATCTTTCCTTCACATAACTCCTATTGAGAGCACAACTAATTCCTTGCACTGTTGATCAGACAGTCATACACAAGGCTATGTCTATAAACATTCCA
+
156ABFINGHFBB?>@@BAEDCDBA=:>955:;A@889@AEGLHDDDKILRKLGKJISJGGFHJKFDEFFDCCCCKSLJJIFEFKLJPJKJHJJGJJKSHGKEECCB=;<;@HG?..../+**(((-34322-*'''''''&&&&*>>JCENLGGFEFBCEEBHEB@?<750.,,)+,60>@@AFFFFGE:99710001/**++++,-(''''CPKJFHIKFKJHJGGHSHHOSJ:9955554//0/,-/,++)+8;=;;:53-****,,,,-2/,++))((0::CEEFFHGHIEEEEEDF3220('*599@ADDKIJHJJEEKFJHKGGGGGNKHIIJIBABABDF@ADOJHJQKIJGBC@@<>;;/)+3888989@8;>????98888@EEFEEEHEGFJIDDDCCH:876677777859==?@C>>@@BFIHIFFGGPIMJLECCCDACAABFHIFHDD///7<:9<??HFG:99;;;999:=/-,,,/349556.-)))**-,++++.22134888DDFGFAB>>?<DB@@@BCJA?21112<<===>AA@@@999:AEEGKJHSE111155@BFFKGJIIGBBA00/,,,/8445GFHJFDCCDDDHBCCE?/**'((''(&//33348@>>@EFEDG@A22223FFDJJIECB
@1766_2WVZPS_7
GGAATGTTTATAGACATAGCCTTGTGTATGACTGTCTAATCAACAGTGCAAGGAATTAGTTGTGCTCTATCAAAAGGAGTTATGTGAAGGAAAGATTAAATGGATACATTTAATTAAGTACAATTACTACAAAATCTATAATGACTGGGTAAGTCACCCGTAAGGATGAGTTAGTAGAGATATAATAATATCTTACAGTTCAACTGATGTGCAAGTTTATAAGTAGACGTAGTGTGAAAGACTTATCGCTAACGCAAAGGACGTTATCTCGAAAGGATAAAAGAAACTCAAGGGGTGTTTCAAATTGGTAACTTGTATAAGCCCTTGGTAATACCAAATAAGTTAGTTCCTCTTGATGTCGTGGAAACATGACTATAAGATAAGTTGAATTCGATAGTAGCCCAAGAGGAATCAAATGAGTAAAACAAGTATTATTGGTAAATATTATGTTTTTCTATATTGAATGATTGTGCCTTGAAAAAGGTGGGTGAGGTATTGTGGGTAAAAATTAATTCCCATCTGGTTTTGGATTTTCTTCGGAAAATTGGTGCAAGAAGCGTGGAGTTGCTAACCATTGCTCAGACTTGTATCGCCAGTAGCACGATAACGATATTTATGAATGTTGTAAGGTGAATAAAAGCCTATGATTTGTGAACATTCCA
+
IEGKHNPKRNPJSFGGIINSMONRKLMNIKSHKLKEEDEFKIKKJOMLNJKIAA??*''''./---**))&'')-FIGIHIHIJLIJLCEHNIJIHIFIJIJOGSIKJJGKKJLNMHHHGIIJIKKLGIHIHOPSGFEHDFGDDC?877:9,*****2/)*++-.+&&&'**((+46666@DBBBCFHHGHDCFDEHHHFBAABBILSHIGGFGFSHGA@9767.....6;;?CCDEEFEDDCDCCA;:;;<DAA@@ADFGE@@@@@@@>:9::;HDDA>=<8300.+%&&)+...-,,,(*+/9?EEGEEBBBCBHJGOILOINRLJLFGE@BA=>@<=:434++,,,,111112<@C54445GIHHDC>=777789666?>::;EFGHLKIGMIKJQHNOIBISKMKSSSNSSMSKLMHHNSNQFISJGKMKKSNKKINHRLMJIGHKMSSSLHDA.+++++77A>>>?@MHJGEBCHIKIKIIMIJHECBA))(''(,-/3567?>>0/..--10176687;EGDEDIFSKKG?777DDLJSLF>=<9799=;;;>GEJJGNCKLHIJKJLIMIHIHHJJRKMKSLJNMGGFGILMRIGDDDDEHEEHGGQLRNKHGJHLOOOJHJFGHINISKSSOHHGGFGFMISFMLHGFFIFBA=
@1767_2WVZPS_7
GGAATGTTTATAGACATAGCCTTGTGTATGATTGTCTAATCAACAGTGCAAGGAATTAGTTGTGCTCTCAAACGGAGTTATGTGAAGGATAGATTAAATGGATACATTTAATTAAGTACAATTCTACGAAAATCTATAATGACTGGGTATGTCACCCGTAAGAAGGATGAGTTAGTAGAGATATAATAATTGTACAGTTCAACTGATGTGCAAGTTTATAAGTAAACATCATGTGAAGGACTTATCGCTAACGCAATAGACGTTATCTCGAATGGATAAAAGAAACCAGAGATATACAAATTGGTAACTTGTATAAGCCCTTGGTAATACCAAATTAGTTAGTTCCTAGTGATGTTAGTGGAAACATGACTATAAGAATCATGAATCAATAGTAGCCCAAGAGGAATCAAATGAGTTAAACAAGTATTATAGGTAAATATTATGTTTTTGTATGTGAATGATTGTGCCTTGAAAAAGGTGGGTGAGGTGTGTGGGTTAAAACTAATTCCATGTGGTTTGGATTTTCTCGGAAAATTGGTGCAAGAAGCGTGGAGTTGCTAACCATTACTAGAGAGACTTGTATCGCCAGTAGCACGATAACGATATTTATGAATGTTGTAAGGTGAATAAAAGCCTATGAATTTGTGAACATC
+
/118=A@???CCA@?<<<>?CA@::/./113(((()88879>?@??FDFAFCA84331//0169<===>=??;:>>>@BAA?><<;8877/.....-2//??AAG@@<:6555,&&&%&%%%%%&&'&&&&):*((((77<>???BDFEGEF@A@<=9;7556;<=<<99999<:;9:==>@?=/--,-,''))*+;;<99:::?BCCCEDCFDEEEAC40/0.*))))***,,.889;:777783///00/(((((,+,,''(((*((((78<BAA<A:;:/./-130.,:;CCED77646A>>40/.,*))((*+,,-**)))/....1*))'****,++++../'''&'(+*)%%%)*6;<=87444666***))(()+,/152222122212237>??@54444/...,1112BACA,++++++++5;<DDGGIIKKHJB?/*93*('''))));;=:99978865++++-14501<>8>LLHGDE98((')('(.,((%$&'%&&'))+++.1(,**,+)((&&'))566767<9742055445>>@@ADD>>>>>DDCFD111/.../.22564000.--/...-.///1448@D>>>??EB;<>=?@?@??@BBBBDA<;99<<538888://.,.0+67779440
@1768_2WVZPS_7
ATAATATCTTACAGTTCAACTGATGTGCAAGTTTATAAGTAGACGTAGTGTGAAAGACTTATCGCTAACGCAATAGACGTTATCTCGAAAGGATAAAAGGAACCAAGAAGATATACAAATTGGTAACTTGTATAAGCCCTTGGTAATACCAAATAAGTTAGTTCCCATTGATGTCGTGGAAACATGACTATAAGATAAGTTGAATTCGATAGTCAGCCAAGAGGAATCAAATGAGTAAAACAAGTATTATAGGTAAATATTATGTTTTTCTATCTGAATGATTGTGCCTTGAAAAAAGGTGGGTGAGGTCTGTGGGTAAAAATTAATTTCCATCTAGTTTTGGATTTTCTTCGGAAAATTGGTGCAAGAAGCGTGGAGTTGCTAACCATTGCTCAGGCTTGTATCGCCAGTAGCACGATAACGATATTTATGAATGTTGTAAGGTGAATAAAAGCCTATGATTTGTGAACATTCCA
+
KSJSILIQSLRSKRNLSPLNMMSKPNJSKMLQOLNJJJNSLMKKGNHKRLSGGGGGRDSKJSKHHKHJKPJJJGILKSNLJHSRSIGDKMJMNSJKOSNKQOSLJHFQSRSMLSKJFHHEJQFSRLPSSLSMJJMLFGF6>667IIMKPKKISRNKJOLKLJLHILIGRKMNIKKHHFHJKNHHECDDHKLHLSMSKE@?ANONPI@@@@ABA9+(((((>>>EHJSHKISRNNGLLMSNSKGGGIFECA.,,,DOLSMSLKSOPPLSPNQIKLSIKSKOJKJNSKSSSKE@DGJSSSSHJOLSROSPJMOJIABAACJMIMHF=<99,)7*,....0BABCGGMILNJIGAA?LKMMJLMOKLIKNNSIKFHHGIQPLSJKLIMKIKNNJNJLQSOLJJKINLRJLGHHKKJSQIHFGHJIGHMIKMMKKGOISKJPNORMKHIJNJSJOSSPJRIONMPSONSRSPPSMJIJHL
@1769_2WVZPS_7
GGAATGTTCACAAATCATAGGCTTTTATTCACCTTACAACATTCATAAATATCGTTATCGTGCTACTGGCGATACAAGTCTGAGCAATGGTTAGCAACTCCACGCTTCTTGCACCAATTTTCCGAAGAAAATCCAAAACCAGATGGGAATTAATTTTTACCCACAGACCTCACCCACCTTTTTCAAGGCACAATCATTCAGATAGAAAAACATAATATTTACCTATAATACTTGTTTTACTCATTTGATTCCTCTTGGGCTACTATCCGAATTCAACTTATCTTATAGTCATGTTTCCACGACATCATGAGGAACTAACTTATGTGGTATTACCAAGGGCTTATACAAGTTACCAATTTGTATATCTTCTTGGTTTCTTTTATCCATTCGAGATAACGTCTATTGCGTTAGCGATAAGTCTTTCACACTACGTCTACTTATAAACTTGCACATCAGTTGAACTGTAAGATATTATTATATCTCTATTAACTCATCCTTCTTACGGGTGACTACCCAGTCATTATAGATTTTGTAGTAATTGTACTTAATTAAATGTATCCATTTAATCTTTCCTTCACATAACTCCTTTTGAGAGCACAACTAATTCCTTGCACTGTTGATTAGACAGTCATACACAAGGCTATGTCTATAAACATTCCA
+
JMLSOONQGFGGLRSSOSSSPLKMKKLJRQMSINLJKIMILIOPSRHHJIJQKIIHGLLJSQOJJOPKKIJIIIJMSILMSQJRLKLKQPSNJPOIPMILSKINGJIOQMOSSOLSDDCF;=JCEKJLJMMSPINSLORLOSLMGIQGMKMA?????;56776>ECCDCJGKPKSQSOLFSSSLLJSSJNLKJKMLOSOSIMLPHSSRSNQNLNNMNOONMJLNMKOSSNNNSLONLKLPINISSJSMSNMOOSSKGGFLKNKKLSE=999FHCDCEJJLIKHKKJHJJHJJKQLSSSNGDDCCDGHKJJLKOSJNLJGKIGLIHHHHE88778EFGJJQPQJISMSSAFJADHFHSIJJQJPLNNSKLH>999:CBA99F?JLPGISLMIHMMKISFFFGGJKIGFHLSKIGKLIGJG>;;;;GGHNGKFHLIIIJPLINOJMEGEEFHKHSJHJJJLMLOJML?::98645444445FEEDDEOHNIMSHKSKOONGCEBC1///.,**&&&--5=BCEPQPILLHILNSMIIIIMLLSKMJJIGKNLJSIIKSKJJSJNPSKSNJHLQSJGGBBOIGILJKLMLSLMMMMOKOMGHMNIKNSIIOJIIHLIHKSOIJLKIIGGGGJFHHFHHIHFFFEFEKGGGFECDDEFGIKEDD
@1770_2WVZPS_7
GGAATGTTCACAAATCATAGGCTTTTATTCACCTTACAACATTCATAAATATCGTTATCGTGCTACTGGCGATACAAGTCTGAGCAATGGTTAGCAACTCCACGCTTCTTGCACCAATTTTCCGAAGAAAATCCAAAACCAGATGGGAAATAATTTTTACCCACAGACCTCACCCACCTTTTTCAAGGCACAATCATTCAGATAGAAAAACATAATATTTACCTATAATACTTGTTTTACTCATTTGATTCCTCTTGGGCTACTATCGAATTCAACTTATTTTATAGTCATGTTTCCACGACATCATGATGAACTAACTTATTTGGTATTACCAAGGGCTTATACAAGTTACCAATTTGTATATCTTCTTGGTTTCTTTTATCCTTTCGAGATAACGTCTATTGCGTTAGCGATAAGTCTTTCACACTACGTCTACTTATAAACTTGCACATCAGTTGAACTGTAAGATATTATTATATCTCTACTAACTCATCCTTCTTACGGGTGACTTACCCAGTCATTATAGATTTTGTAGTAATTGTACTTAATTAAATGTATCCATTAATCTTTCCTTAACATAACTCCTTTTGAGAGCACAACTAATTCCTTGCACTGTTGATTAGACAGTCATACACAAGGCTATGTCTATAAACATTACGCA
+
IFLKMOSOIJJPJPQOSSJKLGISSSMIMLKSCDB?@BJKJNKKOLMSMLKLKLLKMPOMHJJLJKGIIOIJGGSNMMOKHMSKMPIPMJSJIISLLSLLSNINRJLQKSLKQSKMNPLSLKNKMMSNSONOOSKPSRLLILJMHSLJSMKPJJIJSSLKISSONMPLSMSSSKSQNSLLLQSLPOSNKOSKSKSSSONSLKSPIKLLPLSMSSKSNSNSKKSSONMNKNPKOMSRPOQSKJHGSMINOLKIQKSOOPOQQLSKNMJEBCDCA?ADCB/,--.1111134;BSISLKIGMKIHSSMSSONOOJSLLSMQLQ???>@LSFHHGIMMLMJLLLSJPRRMQSMLQKPPIMLPQMJNRNMSNJNAAQJJJSIKIDKFFFSE>@MOMPNISEICABCBFIGI?HGLNIMJKMKLMJSJLSSJLMOONJKLILMMSPILRSOLKSSRRKMPKSJKECCCDJIMLMLLLSOQMJLMQSOMNPIMSSLLRSNNSSSJKABBC><66666657B>HILSJLIPIFIFHLOLSMKLMISJIOMKHHGFHKEKKJIJLJKFECG**FEDAEA?;,*('''(*7EA@=>HF:IILPSOMLLKKINLPKPSSQJLMRNSRSSSRISIHNMH@????@LMIIOSJHJHIJHEE2/.-,,+(&%%&
@1771_2WVZPS_7
GGAATGTTTATAGACATAGCCTTGTGTATGACTGTCTAATCAACAGTGCAAGGAATTAGTTGTGCTCTCAAACGGAGTTATGTGAAGGAAAGATTAAATGGATACATTTAATTAAGTACAATTACTACAAAATCTATAATGACTGGGTAAGTCACCCGTAAGAAGGATGAGTTAGTAGAGATATAATAATATCTTACAGTTCAACTGATGTGCAAGTTTATAAGTAGACGTAGTGTGAAAGACTTATCGCTAACGCAATAGACGTTATCTCGAAAGGATAAAAGAAACCAAGTAGATATACAAATTGGTAACTTGTATAAGCCCTTGGTAATACCAAATAAGTTAGTTCCTCATGATGTCATGGAAACATGACTATAAGATAAGTTGAATTCGATAGTAGCCCAAAAGGAATCAAATGAGTAAAACAAGTATTATAGGTAAATATTATGTTTTTCTATCTGAATGATTGTGCCTTGAAAAAGGTGGGTGAGGTCTGTGGGTAATAACTAATTCCCATCTGATTTTGGATTTTCTTCGGAAAATTGGTGCAAGAAGCGTGGAGTTGCTAACCATTGCTCAGACTTGTATCGCCAGTAGCACGATAACGATATTTATGAATGTTACAAGGTGAATAAAAGCCTATGATTTGTGAACATTCCA
+
LMSLNJOMSSSFHFFGSSSSNSSNOKIMLSLLLJLMJILNLNIMMJMLNJMMKPJSKJNLOSNPNPLJLPLSJNILJQQOQSSKNHHEAGLSMSSIIMMMLNLPOJSGNNKSNLSMSQSSQSLNRSLQMKMMSMSKRNMNNOLSOMSMSMSILLKNLIK??@BCKNMJNJIQSOLSJLNSRKOSNLKNSSJOSLSKORKNNQSMOLKNRMSRSOKLPQKSSSSSSLSOOMSJKSLPMSOKSSJSPPKLJHGJKNIIFHHIMJMKMLINSSKGIGGHPKIOJLSSSMSLRKJMJMKMNSPRNJMKJSLGOJJHRNHHJJHSNPMSLLLMSMMHJKKILSSKNMKLNJJJSKRKJIKQKOICLJQLJSPSSLLLOLHIFHFHMGFDEGDEEEC843335<=>@BBBFHKQLKJRMINLSKKISISSMJSMSKLJNMHNSKQINJLPMSNSJKNPSOPSMI8888:SOFHKJOMSJNSGNJOSNPOJKMSIQNPNSLSSOSPMSPKPSNJLJIMMAAJBCLNNKSKSLJLOLJSNNONJKNKKSSKJEEA76777DDBABFGSOSMORMHKMHOKROISMJIJLRISLSKL>====DEILSISFFDEFGIGHISJKLSFGMHNMLNJQQMKKIIILMIILOSLSIKKJFFHGG4001///-,+
@1772_2WVZPS_7
GGAATGTTTATAGACATAGCCTTGTGTATGACTGTCTAATCAACAGTGCAAGGAATTAGTTGTGCTCTCAAAAGGAGTTATGTGAAGGAAAGATTAAATGGATACATTTAATTAATGACAATTACTACAAAATCTATAATGACTGGGTAAGTCACCCATAAGAAGGATGAGTTAGTAGAGATATAATAATATCTTACAGTTCAACTGATGTGCAAGTTTATAAGTAGACGTAGTGTGAAAGACTTATCGCTAACGCAATAGACGTTATCTCGAAAGGATAAAAGAAACCAAGAAGATATACAAATTGGTAACTTGTATAAGCCCTTGGTAATACCAAATAAGTTAGTTCCTCATGATGTCGTGGAAACATGACTATAAGATAAGTTGAATTCGATAGTAGCCCAAGAGGAATCAAATGAGTAAAACAAGTATTTTAGGTAAATATTATGTTTTTCTATCTGAATGATTGTGCCTTGAAAAAGGTGGGTGAGGTCTGTGGGTATAAATTAATTCCCATCTGGTTTTGGATTTTCTTCAGAAAAATTGGTGCAAGAAGCGTGGAGTTGCTAACCATTGCTCAGACTTGTATCGCCAGTAGCACGATAACGATATTTATGAATGTTGTAAGGTGAATAAAAGCCTATGATTTGTGAACATTCCA
+
JKSOMSQJKSJLMJLKPMMMJSMJMMLNMOIQSSHMJLKH;::::;GEDGNHGSPSGGGIGKQMMRKSNIPSMISPQIKJLOSLMNCLNOKLKLLFHSSJMHHIHIHLMKIR@8773/,***+11334:DHIKNKKLLLQJOSSSSJLPLSSOJSMSJLINMQJOOLSLPSSSG@A?=42DDGHDFRKLKMIQKMSQJKJKSLMHHKMOLSOJJHNHJIGJKMKNLMMHILLKLKKLSMNSMOPKKIIEFEEGOIGGGJMOKJILKISMSKQSRLSMMM2224QNKPKLLISGLMISMOLILJKMQSISLKSKKMSMSKJMJLLJKIMIHRIIPMKMSOMLNJJNIPKLNLMHNMLKLPJMIKHNNSKMPKFFIHHJSSMHI?777LSHKIILNILSKJSJKMGKLMSQLKSNKPOKKIKMIKJONJLNSISRKPISLLLSQLSKNSMJSMLMQJKKKLIISJSIMQSNSLIIIHFFSMNORLMKSNHKMSJMJLJJLONSMNJLSSSMHPSNONLIJOPPQPKSGHJEOGECA;7.----588988:=;:9:<;444BDRJIKMMMSJKHKLNNLJSMIIKKLOISHKDDCDDIJHJGJGDDDCFGEEFFKJOLKGHKJIJQLOMHJHISKMLSSJSOIIJKGIGMJSMPJKHKIGOIGH
@1773_2WVZPS_7
TGCTACTGGCGATACAAGTCTGAGCAATGGTTAGCAACTCCACGCTTCTTGCACCAATTTTCCCAAGAAAATCCAAAACCAGATGGGAAATAATTTTACCCACAGACCTCACCCACCTTTTTCGAGGCACAATCATTCAGATAGAAAAACATAATATTTACCTATAATACTTGTTTTACTCATTTGATTCCTCTTGGGCTACTATCGAATTCAACTTATCTTATAGTCATGTTTCCACGACATCATGAGGAACTAACTTATTTGGTATTACCAAGGGCTTATACAAGTTACCAATTTGTATAAGCCCTTGGTAATACCAAATAAGTTAGTTCCTCATGATGTCGTGGAAACATGACTATAAGATAAGTTGAATTCGATAGTAGCCCAAGAGGAATCAAATGAGTAAAACAAGTATTATAGGTAAATATTATGTTTTTCTATCTGAATGATTGTGCCTCAAAAAGTAGGTCTGTGGGTAAAATTATTTCCCATCTGGTTTTGTTGTTTGGGAAAATTGGTGCCAAGAACGTGGAGTTGCTAACCATTGCTCAGACTTGTATCGCCAGTAT
+
EDDGIDEDEESKNKSMOJJLJSPHGHHFDCFGFHNCAAABSSLSLKNIIKKLJSSLJGLSDLSSEILISLNRLSHMMIONPSNSKJPHSKLSJLKJJHISLKPOHKHIIMNNRSFJHIHLORJIGGGKIIILIMSKLNSLKSMQIISSNRSJSSLJSRSLMQSKSMOSIOQKQKQLQLNLIJCFD@DMKKMJIJMGKMMSPKMONIHIIJIHEIJPSQKKNLQSMSPSJIHIIILJKGGJIGHSLJLKIMNKKHMSSKIGGGLIOSPRKLKLMJMSMJIIMIJHLMIMKJSJOSJPSMSKKLMLIIPHSIJFFEFEEFBA@>=>::::<>?>?AAAA:8888<77668====>::99775332233332/..-,*((()+3555678@@ABCCCDCHHGEDDAA??AC?=><;;<<=;<<<<=?@AGDDACCCEHIRMFBBAB<??A@DCCCC=<:75****..+((*+,-/17<<;=@CBCC=?@@=@;4554322/..+*)()))),6@EFEFC888330++.:9532-**+-.../015<<;;;51...19:;86--,)'&$$$##
@1774_2WVZPS_7
GGAATGTTCACAAATCATAGGCTTTTATTCACCTTACAACATTCATAAATATCGTTATCGTGCTACTGGCGATACAAGTCTGAGCAATGGTTAGCAACTCCACGCTTCTTGCACCAATTTTCCGAAGAAAATCCAAAACCAGATGGGAATTAATTTTTACCCACAGACCTCACCCACCTTTTTCAAGGCACAATCATTCAGAGAGAAAAACATAATATTTACCTATAATACTTGTTTTACTCATTTGATTCCTCTTGGGCTACTATCGAATTCAACTTATCTTATAGTCATGTTTCCATGACATCAGGGGGAACTAACTTATTTGGTATTACCAAGGGTTTATACAAGTTACATTAATTTGTATATCTTCTTGGTTTCTTTTATCCATTCGAGATAACGTCTATTGCGTTAGCGATAAGTCTTTCACACTACGTCTACTTATAAACTTGCACATCAGTTGAACTGTAAGATATTATTATATCTCTACTAACACATCCTTCTTACGGGTGACTTACGCAGTCATTATAGAATTTGTAGTAATTGTACTTAATTAAATGTATTCATTTAATCGTTCCTTCACATAACTCCTTTTGAGAGCACAACTAATTCCTTGCACTGTTGATTAGACAGTCATACACAAGGCTATGTAT
+
SGGLQLMQPSRLKNOSQSSHIJSQKNSSKKISOSQPIMHIGJOLMKRSLJSJPLSSJMLJISMLMKSSSIKIIJJNLNHPMISKLIKNJOJEBCBCEFQLJOMIJJHEEFHIJPPIKSQNDEQNPSSSOSSJIIFGKJNKSNPOOSJLJHSDEFBB@@;>DJ:FEDCCCHIGSILHIJKEIJPISIQNMNKNSQJLSLJA@@>@CLMHSSKSSQMKLNKOSPSKJSLPSOLNNKSSSMLJLLQHJ@<?@=77768:44:<RCBBABCGFHIKHJGPMMQPLSSMSSSSLNJSJNLMSSSNHKLK<;:;<JQRNMMJNISMSKSSMMSSILJISKPJJIFJJSSFD<50/1)('''',,8CFIJNIIHJKNJH==IJKF;@BD>BBABCCCMJNKSOSKLOKLONJMSQSKPRMJMKNHCLCBBBBJSMQSPSPLSKMQIOLSIKHGGIHJSNNNJKPSSNSOLRSSONHJGF.....JSMSOSRIJSMSRSOIMKKOSSSSMOJNOISLSLJPSJIMJHOMMSSLMLLMKOSPPOONQKSSOOSSSMMOISQLIJJLLSIMRISLSSRSKGHGKIDFFFIIOMQIHMIPSKKCLHQSOSNRHPLQSOSJOSNJLMSKJNMNQOPLHJLIKSLKKPNKFLHIHEICB;9**
@1775_2WVZPS_7
GGAATGTTTATAGACATAGCCTTGTGTATGACTGTCTAATCAACAGTGCAAGGAATTAGTTGTGCTCTCAAATGGAGTTATGTGAAAGGAGAAGATTAAATGGATACATTTAATTAAGTACAATTACTACAAAATCTATAATGACTGGGTAAGTCACCCGTAAGAAGGATGAGTTTGTAGAGATATAATAATATCTTACAGTTCAACTGATGTGCAAGTTTATAAGTAGACGTAGTGTGAAAGACTTATCGCTAACGCAATAGACGTTATCTCGAAAGGATAAAAGAAACCAAGAAGATATACAAATTGGTAATTTGTATAAGCCCTTGGTAATACCAAATAAGTTAGTTCCCCATGATGTCGTGGAAACATGACTATAAGATAAGTTGAATTCGATAGTAGCCCAAGAGGAATCAAATGAGTAAAACAAGTATTATTGGTAAATATTATGTTTTTCTATCTGATTGACTGTGCCTTGAAAAAGGTGGGTGAGGTCTGTGGGTAAAAATTAATTCCCATCTGGTTTTGGATTTTCTTCGGAAAATTGGTGCAAGAAGCGTGGAGTTGCTAACCATTGCTCAGACTTGTATCGCCAGTAGCACGATAACGATATTTATGAATGTTGTAAGGTGAATAAAAGCCTATGATTTGTGAACATTCCA
+
688HHJJIFGMIFLJJIKHSMKILKIJJSLKKSJSOIKLSINHHHMMSKKLOMMKSNGJINSIKMSLOKSSRSLIJMNJHJIQ>>=,((E:++++BB==>CGKIGHFIKSLQJIOKGHMJKMSJINNSJHQJLKILIMLMQMIKJSSQOJMSSMIAB@?233347BCDFFB@DIJJGSSIKNJMSKSLNLLMNSPSSJNLSKOKSSMSLPLMPNMQJSSNSORLSSONOQJLKJMJPJLKOOKSMPGEFGGIJIGKILJIOKPGJKKSMSNKOIHHILNJHEDGC@MKGBD@BJSSRJNMSQSKILIQKSIGIKGFFEEDED??@FAD>>?@JH?CCACSDKMBAAAAKSA@BB>MLNKSSJIKJOIILMKIHFEGGLIGEDEGD??@IJMMHIKHKKJJJPQLSLMKQPKMSSMKPNOMSLMJLQJKLNKHHGI?>?==@CFGE>=<;;<A@AAIC8763445:?ACDHNKKQKMMIGJRJOKLMOHSIJJSLSLSOJ>===>JIKJJOSPKHDBHCDJNOKKLKKPSMSNNKMMSJHMSNQLRNMJMGGGDFJGBAACCSIJLNOGGEFFKNGMHMLDCCABDFDEKGJFFFEEFFGGGFHGHFGFFEFEJSKOKIIJOHIPMJJGFFHGFIGIFJNNNNFGGFIHGIHK>;;;:;:1,+
@1776_2WVZPS_7
GGAATGTTTATAGACATAGCCTTGTGTATGACTGTCTAATCAACAGTGCAAGGAATTAGTTGTGCTCTCAAAAGGAGTTATGTGAAGGAAAGATTAAATGGATACATTTAATTAAGTACAATTACTACAATATCTATAATGACTGGGTAAGTCACCCGTAAGAAGGATGAGTTAGTAGAGATATAATAATATCTTACAGTTCAACTGATGTGCAAGTTTATAAGTAGACGTAGTGTGAAAGACTTATCGCTAGCCCAATAGACGTTATCTCAAAAGGATAAAAGAAACCAAGAAGATATACAAATTGGTAACTTGTATAAGCCCTTGGTAATACCAAATAAGTTAGTTCCTCATGATGTCATGGAAACATGACTTTAAGATAAGTTGAATTCGATAGTAGCCCAAGAGGAATCAAATGAGTAAAACAGGTATTATAGGTAAATATTATGTTTTTCTATCTGAATGATTGTGCCTTGAAAAAGATGGGTGAGGTCTGTGGGTAAAAATTACTTCCCATCTGGTTTTGGATTTTCTTCGGAAAATTGGTGCAAGAAGCGTGGAGTTGCTAACCATTGCTCAGACTTGTATCGCCAGTAGCACGATAACGATATCTA
+
HSJOIIJJSNKKSIJGLJIMOLNNLLPIKHKSLLIIIHHGKJIIKLLKMLKGSSNKJSKMSPSSISSSLMOPKNNGOHSOHMHMHHCIJSONJJLJOMGIOKNHGMNLKJKSSOJIKKOJSLLKLHHJGGJJPIIFGHHNIFSJJKMJJHJKKNJSJCJFIIKLMSSRJSMJJIJHKSIMIKKGMSLLLPRJKHMNNSLSLNNINSHJJLOQSKKKPILINIKHKLMPSJIGKJKQINMLKIKGLFFB:993'&&&%(14CECGGGJHLSNMHSSQKIIEILKSHSPGMILOLSPISMSLSQIKNMRJSOLLHQNSNSMJJSIJIIHGJLJOLKOIROOMMRSSJLSQLONLMKLJMSMILGILNJOSLJNLNIIF;43222222;ABCEHGHFGFKMKINMLHLSLNKKLPJJSSOJKIGILJNMFLNLMKNPMMKJHOHKKMPJLMSJKRKMSLIKKLJSJKJISSKQKQKSLMGJSPMINISNLHSMKNQLKJNHGJHHSNSSQNMMIOGGJCSKSSSMOSOPSGJIKL>>>66BISSLOLKLIHJGAHIGFDCIMILOSSKDGEEEMKIIB?>?>>@@@FESLKPHKGGJLKKNHHHGHGHJJIIHSIJH
@1777_2WVZPS_7
GGAATGTTTATAGACATAGCCTTGTGTATGACTGTCTAATCAACAGTGCAAGGAATTAGTTGTGTATCAAATGGAGTTATGTGAAGGAAAGATTCAATGGATACATTTAATTAAGTACAATTACTACAAAATCTATAATGACTGGGTAAGTCACCCGTAAGAAGGATGAGTTAGTAGAGATATAATAATATCTTACAGTTCAACTGATGTGCAAGTTTATAAGTAGACGTAGTGTGAAAGACTTATCGCTAACGCAATAGACGTTATCTCGGAAGGATAAAAGAAACCAAGAAGATATACAAATTGGTAACTTGTATAAGCCCTTGGTAATACCGAATAAGTTAGTTCCTCTTGATGTCGTGGAAACATGACTATTAGATAAGTTGTATTCGATAGTAGCCCAAGAGGAATCAAATGAGTAAAACAAGTATTTTAGGTAAATATTATGTTTTTCTATCTGAATGATTGTGCCTTGAAAAAGGTGGGTAAGGTCTGTGGGTAATAATTAATTCCCATCTGGTTTTGGATTTTCTTCGGAAAATTGGTGCAAGAAGCGTGGAGTTGCTAACCATTGCTCAGACTTGTATCGCCAGTAGCACGATAACGATATTTATGAATGTTGTAAGGTGAATAAAAGCCTATGATTTGTTAACATTCCA
+
JOLLLKJJPJS????32100221,+*+,,,568:<:;;<<43332377788536310++--))*(%''*+63<;:900000:9::88:??8877-***+:AAABBA?4--CCGGEHJSJNINJKHRIGGGNQLNIKIHJLLSSKSHIJIHJIDFED8B@+**..148777786551110158:::;;?DEJIHIIGKPLIGJJPIIKJNSLKIKHJHLLJLLLGIIOKIJSKIMSSSSMSOKMLKKFFFEEFKEEEFFMHJLGHIHOLLLMOKSMKKI<<<<DDNOJIJSSPLMSMMJHIKKOMJLKKMISSMSSSSONSLNLSNKSJLRMLSPKOSSSQPOSMLQSMNNSSSPLSLSMKLRHPSNJJGIHGLHKKJGFGDGHPLKMQPH==<======GKJCJOLLNNSSKRHSSQSKNKSJKOPIKIMJHSSCCBD=<;<:::::CLIHSLNJOSMMOIPRSSINMQMLJHHFEHIMQNQJMKKMKNKQLLPNKKJKIOKSMSQIJJNHGHIHLJPNLSSSSMJKSIEAIQMCCEJMSNKOKIJSQLGCMJJJJHKMJKQHLNSMNFIJKNJIPIJKJIMKNRLNQIKLLJKSMSLQJLKKGOJSLLSSOSMKJHKKJLSOLLLKLMKJKJMJKJILIFF00.('''(--1BBCAAA
@1778_2WVZPS_7
AATGTTCACAAATCATAGGCTTTTATTCACCTTACAACATTCATAAATATCGTTATCGTGCTACTGGCGATACAAGTCTGAGCAATGGTTAGCAACTCCACGCTTCTTGCATCAATTTTCCGAAGAAAATCCAAAACCAGATGGGAATTAATTTTTACCCTCAGACCTCACCCACCTTTTTCAAGGCACAATCATTCAGATAGAAAAACATAATATTTACCTATAATACTTGATTTACTCATTTGATTCCTCTTGGGCTACTATCGAATTCAACTTCTGTTTCTTCTAGTCATGTTTCCACGACATCATGAGGAACTAACTTATATGGTATTACCAAGGGCTTATACAAGTTACCAATTTGTATATCTTCTTCGTTTTCTTTATCCATTCGAGATAACGTCTACTGCGTAGCCAATTAGTCTCACACTACATCTCTATAACTTGCACATACATTGAACTGTAAGATATTATTATATCTAGTAGGTCCTAGCTGCATATTACCAGTCATTATAGATTTTGTAGTAATTGCACTTAATTAAATGTATA
+
MLKLRMILSLMNSOIJSNOSLOJHFKJMPSSJKIQHHHKLSLKLNKKKSSSSKPJKKLISJJPSSOMLIIOJSKKMHILJLPLLMORISNMROSKJILKQSMIII97666>=60/../12<??BDGMSNLEE@21110''((::;;SJHGFE?????FIHB755335;::<DFCDMSMSNSQSIQJSKMSSMKFSPQLIKKIJLSJNOSMKMMNJOOSSLNMKHNONRIKSKOMSPSLLSGOSMOLPKIPSPMSIGMNQKLQONIKJHJJHAABA>..,,,-+.0--...>DHCCDDCJEEKGKQJ@@@?=?DJKIILMNSMNKLHJLPNKSKJMFGHNNOPSSRJSPISLCHIMLKQSMMSNRNKLSMGC+(()//26885+5;<<<HKOKMGJKIG1111)'''((+**,1+++'&'''(&&'''((('(%&%)(&%%%'(%$$%')&%$$$$%''),+&%%&&%%%$###$$$$$$$$%&&'&')&%$$$$$$#$()-.'(=?@@FHDDDCEFLMLSHEEDEIHKJFCBA??CABBDIDFA@0
@1779_2WVZPS_7
CAAGAGGAACTAACTTATTTGGTATTACCAAGGGCTTATACAAGATACCAATTTGTATATCTTCTTGGTTTCTTTTATCCTTACGAGATAACGTCTATTCCGTTAGCGATAAGTCTTTCACACTACGTCTACTTATAAACTTGCACATCAGTTGAACTGTAAGATATTATTATATCTCTACTAACTCATCCTTCTTACGGGTAACTTACCCAGTCATTATAGATTTTGTAGTAATTGTACTTAATTAAATGTATCCATTTAACCTTTCCTTCACATAACTCCTTTTGAGAGCACAACTAATTCCTTGCACTGTTGATTCAACATCATTACACAAGGAATTAGTTGTGCTCTCAAAGGAGTATGTGAAGGAAAGGTTAAATGGATACATTTAATTAAGTACAATTACTACAAAATCTATAATGACTGGGTAAGTTTACCATTAAGAAGGATGAGTTAGTAGATATAATAATATCTTACAGTTCAACTGATGTGCAAGTTTATAAGTAGACGTAGTGTGAAAGACTTATCGCTAACGGAATAGACGTTATCTCGTAAGGATAAAAGAAACCAAGAAGATATACAAATTGGTATCTTGTATAAGCCCTTGGTAATACCAAATAAGTTAGTTCCTCTTGA
+
0//00EGGSSSKQJLKHGIIJKPLIIILJJJKMKLQLQJONJSOQPKJMJSNMOOSNILIKMJHIMIISPSSNKNIIJOIPOMHLNKIFHMJMSKGGHHIRKMGGGHJIPGEILIGCLHHLHHSQFEDHELLKKIGLSSKKNLHIHMMNJGLLMINLJNIPNHLRDOIDBDDCCJFSIIGKNIJMINJSIJLJJHSJNIOJGJMKHLHFIJIJILQIOJMFEEGGMKNSLJJHOLSIJKJHJHIINIKIJGKHFGGGHGLLKSMKKSHKKJCCKRHHHLKSOJOKSISKQLMNHHHHIIGJHGDFGEFEC@:884221'&%%$#$$$&''(//:=?@BDCBDBEEEFEC?>5....-..,+++<=@@@B?ADCA@AA@C@AC?AABA>B?;=:999:;88899<://../9:>@BBA?<<;2110,,++&&&'**(),''(&&'''01:;<<<<;679321122017433349:=878886101///-,('&&&**,///454557:<=??:5555699>;;:98335<<<<<;7777;::::;;BBCDFHCA>>><331111/865330/-,+***+-...358:A@???@ABDABB???=;956;;?:::322*)***<;>?ABBA???@AB@>
@1780_2WVZPS_7
GGAATGTTCACAGAATCATAGGCTTTTATTCACCTTACAACATTCATAAATATCGTTATCGTGCTACTGGCGATACAAGTCAGAGCAATGGTTAGCAACTCCACGCTTCTTGCACCAATTTTTCCGAAGAAAATCCAAAACCAGATGGGAATTAATTTTTACCCACAGACCTCACCCACCTATTTCAAGGCACAATCATTCAGAAAGAAAAACATAATATTTACCTATAATACTTGTTTTACTCATTTGATTCCTTTTGGGCTACTATCGAATTCAACTTATCTTATAGTCATGTTTCCACGACATCAAGAGGAACTAACTTATTTGGTATTACCAAGGGCTTATACAAGTTACCAATTTGTATATCTTCTTGGTTTCTTTTTATCCTTTCGAGATAACGTCTATTGCGTTAGCGATAAGTCTTTCACACTACGTCTACTTATAAACTTGCACATCAGTTGAACTGTAAGATACTATTATATCTCTACTAACTCATCCTTCTTATGGGTGACTTACCCAGTCATTATAGATTATGTAGTAATTGTACTTAATTAAATGTATCCATTTAATCTTTCCTTCACATAACTCCTATTGAGAGCACAACTAATTCCTTGCGCTGTGATTAGACAGTCATACACAAGGCTATGTCTATAATGACTGGGTATTCACCCATAAGAAGGATGAGTTGAGTTGAGATATAATAGTATCTTACAGTTCAACTGATGTGCAAGTTTATAAGTAGACGTAGTGTGAAAGACTTATCGCTAACGCAATAGACGTTTCTTGTCGAAAGGATAAAAGAAACCAAGAAGATATACAATTGGTAACTTGTATAAGCCCTTGGTAATACCAAATAGTTTCAGTTCCTCTTGATGTCAAATAGAAATATAGTAAGTTGAATTCGATAAGTAGCCCAAAAAGAAATCAAATAGAATTAAACAAGTATTATAGGTAAATATTATGTTTTTCTTCATTGTGCCTTGAAATAGGTGGATGCTGTGGGTAAAAATTAATTCCCATCTGGTTTTGGATTTTCTTCGGAAAAATTAGTAAGAAGCGTGGAGTTCTTAACTATTGCTCTGACTTTGTATCGCCAGTGGCGCGAATAACGATATTTATGAATGTTGTGAGGTTGAATAAAAGCCTATGATTTGTGAACATTCCA
+
A??<;2120034/****?SJJNKKJMJJKNMNSMHIILHIGKNSQJNLJQJMJKRSOPPLLRKPINJMMLSLLOJPILOSLMSPRJNSSMJSMNQIQOROQSRSNSRLNSNMNSMFECCEFFEEC???@@???AFFGGMIKMIMSSHMMOMSNKIJOLSKLJPOKKLIJINKJSSSSSKKSKIRNJKJKRSKJLKSSPSNJIGHMKJFFGIJG,+++++++++4589<=FDEKNSKNMLSSLNSKMSKSOSJKKDJQ84HSQNSSIJS;:99;?GKSGLSHSKSSKSLPLSLLFLNSLLMSJLGOKIJIHSNJNSRNSOLLQIHNIOSKSLRKKLIORSOIORNLKIQJJSQLLLJONSOINMGIIKNJIGI11113334446557?7555FHGHHLILGJGHHKSLLLKQ@DGHFMMNQJLLSHHISHLMLRDDCCDPMMJJJHHKSISSKLKPINIQMJNJMPNILSMMJKQSJSISQSJRLKJQLQHKLPOSSJMJSKKPDB<<<==?>>>>>DJFIIJLIKKIIKHHHISKSLSSLJNSKIKGJIHHMIHINGFHHIEIGGHLFIGDCFECA<<<<DEFFFFIKSGJMIHKIJHHGDEEEIHDEDCACB:9,*(()++39:<;=<<<<>>>>AA@@CCDCADDDEEEEEHF>:;<2222*('''(48,677688732322110-''''(--.9:;--.CDEEGGHJFLJHHGIKMMHJSHIE??<99::::@@;9:;<=BDE>>>>>?LPHIHDDDAABFFEEHGEE;;;7787/.-+*+,++,-.0114322..-,046/421/10-.43333/.,,7;:9:<=?<;:977667<<AA@@<755553330/+++-&%%%%')*((*+,1-+))''''''(((*,)()...1456777666684...0000025533-,-*+((((&)(((())++2.../543344566789::99:9:87<8663+'&&%%%%$$$$%)++,--,)($$%&&&'(,,--0012222224**8**;<==?EEFD=<;=>@;<<::@@?@?>90&%%$&'(/10,)'&&&&&$#$##%'&&&'(------..*'())*,,,,-6.,+++,--,-13122255;:;66777;;::787661.-.,-99;<==>?@???==?CCBCB@AA866
@1781_2WVZPS_7
GGAATGTTTATAGACATAGCCTTGTGTATGACTGTCTTATCAACAGTGCAAGGAATTAGTTGTGCTCTCAAAAGGAGTTATGTGAAGGAAAGATTAAATGGATACATTTAATTAAGTACAATTACTACAAAATCTATAATGACTGGGTAAGTCACCCGTAAGAAGGATGAGTTAGTAGAGATATAATAATATCTTACAGTTCAACTGATGTGCAAGTTTATAAGTAGACGTAGTGTGAAAGACTTATCGCTAACGCAATAGACGTTATCTCGAAAGGATAAAAGAAACCAAGAAGATATACAAATTGGTAACTTGTATAAGCCCTTGGTAATACCAAATAAGTTAGTTCCTCATGATGTCGTGGAAACATGACTATAAGATAAGTTGGATTCGATAGTAGCCCAAGAGGAATCAAATGAGTAAAACAAATCTCTATAGGTAAATATTATGTTTTTCTATCTGAATGATTGTGCCTTGAAAAAGGTGGGTGAGGTCTGTGGGTAAAAAATTAATTCCCATCTGGTTTTGGATTTTCTTCGGAAAATTGGTGCAAGAAGCGTGGAGTTGCTAACCATTGCTCAGACTTGTATCGCCAGTAGCACGATAACGATATTTATGAATGTTGTAAGGTGAATAAAAGCCTATAATTTGTGAACATTCCA
+
---13@HGFEEDHHGIHJKSLKSJQMJHIJOKLSJECDDBJQQNPOKLNOSLIGJG=<<<=NKSNQOKDCBAGJNJMKNKKJSFFGIHFSRROJSKJLPLLIKHILLNLNQIOSKNILSIJQKOJSMORKJKMLSNLOSRLJKSJMSSNLKLNFG@:89::>><8:;ICBEDENNLKJOMSKLMIPMMKHJJPISNJSKKRHFGEHHPKIMMLKPJPLSLJILGFNSHIFGCCEGGHLPJNSISHCCCHIJNMIIGLHGEGEFEEJEMHGFDFHIKPLKLSNSSOSMSKSKKKONKROJNLJIOOJPFLMKROSSSSQISNSPLJLMKSJKHJKSJQJSSSMLLJSIKOLRNKLKMQMLKNJJKLSMLNNIHEHGIGIIJJKJDFFMSMLKIFHFEEFDCCFJGKJGQKJKNFDDEC5321-,**))()&&&&&'*+<>HFFJHKLHHGSJJMLSOIKHJIIIHJKISKJNNLNSJD;BINPLSOPJOPMJSNNJRKL;;;:;HGMSS<;;;<SHIHEGGNKLIIKSSJLHLSSKN7++,MHHILJHGI9630142101IKIKIQSNHLIIILKLIGGFEFIHJISNSJLHHGFGGJJKSNHHEDEFHFEEGGGHEGGHSNISKLIAOIKIJIIGGSNKLKGGFGA=433277HIQGJIFGD
@1782_2WVZPS_7
GGAATGTTCACAAATCATAGGCTTTTATTCACCTTACAACATTCATAAATATCGTTATCGTGCTACTGGCGATACAAGTCTGAGCAATGGTTAGCAACTCCACCGTTCTTTGCACCAATTTTCCGAAGAAAATTCAAAACCAGATGGGAATTAATTTTTACCCACAGACCTCACCCACCTTTATCAAGGCACAATCATTCAGATAGAAAAACATAATATTTACCAATAATACTTGTTTTACTCATTTGATTCCTTTTGGGCTACTATCAGAATTCAACTTATCTTATAGTCATGTTTCCACGACATCATGAGGAACTAACTTATTTGGTATTACCAAGGGCTTATACAAGTTACCAATTTGTATATCTTCTTGGTTTCTTTTATCCTTTCGAGATAACGTCTATTGCGTTAGCGATAAGTCTTTCACACTACGTCTACTTATAAATTTGCACATCAGTTGAACTGTAAGATATTATTATATCTCTACAGTTCAACTGATGTGCAAGTTTATAAGTAGACGTAGTGTGAAAGACTTATCGCTAACGCAATAGACGTTATCTCGAAAGGATAAAAGAAACCAAGAAGATATACAAATTGGTAACTTGTATAAGCCCTTGGTAATACCAAATAAGTTAGTTCCTGTCGTGGAAACATGACTATAAGATAAGTTGAATTCGATAGTAGCCAAAAGGAATCAAATGAGTAAAACAAGTATTATTGGTAAATATTATGTTTTTCTATATTGATTGTGCCTTGATAAAGGTGGGTGAGGTCTGTGGGTAAAAATTAATTCCCATCTGGTTTTGAATTTTCTTCGGAAAATTGGTGCAAGAAACGTGGAGTTGCTAACCATTGCTCAGACTTGTATCGCCAGTAGCACGATAACGATATTTATGAATGTTGTAAGGTGAATAAAAGCCTATGATTTGTGAACATTCCA
+
NMKKHMSPIIIMLJSQSJAAABABBIB@@?@ALSLKOOKJJIKIKSOSSIOMNNSSMSSOQNLSLHGDEG/.../:444799>>B?@@>AA:955//.3//03411723<:7;DHFGGQHRADSKHJJRNSPQSKMISJNKHDDKAA@AKSKSMGLPIMA@@@ABIAAAJGFIMSSKSMSSONPLISLNSMIMIISLJMLMSPRPSMKSKNISOKLNKSQSNSLOJSKNMLHNKJJMMNLQLSJHNNSKSIMLSSSSDSJNPLPMGF@1-,,,1>CEIOJHSMMKJJMGKSSSJMJSLNSJIGHIPOJSRHSPLLLIKNNNSLLSPMSSJISKIHQPSJIGHSPKJGKOMMNLKNSOIPLOGLJIIKSSLJI:89:=9;;;==JGFHKGDGIJIMJKKJLJHIJOKIJHGGKFCCDCA@@;;:98AHJHEEHHHII?>==::5/('(../?EGIJIDHB;::9:<<<ABDIHECAAEHIILIJIIGJHHKHHMLLHJHMHHGECCCCDCABEEEDCDGF?>86530,-../9==<99;A@@?@>??;<==<:9;;;;<=>>>@CDDFFEDCEEEEEFDBBBACCDDIFGCC??@<AB;<=<9987789:?>=:764++**....-+,,+,0/0013551+)*++/2458=?AAAA@>?===AABCB@>=<987775000/0432--'(2598444201225;=>66667><<;:<==>><8755554343357873/-,,+*'&%%%'&'*,/22100--,,-.--,++9::;;>??AEBA?;;<DGIDECF@BE?@DECCFIIGEDD?>BB@BB=::66435679:::866796.777;<B@@>76552344598920.---.+,,-.))))*<;;<<;:;;<==:;;:>BB=@BBA@@A@<;88899+++,,:===CAAAA?@@@ACCA@=?AA@?=7
@1783_2WVZPS_7
GAACTAACTTATTTGGTATTACCAAGGGCTTATACAAGTTACCAATTTGTATATCTTCTTCGTTTCTTTTATCCTTTCGAGATAACGTCTATTGCGTTAGCGATAAGTCTTTCACACTACGTCTACTTATAAACTTGCACATCAGTTGAACTGTAAGATATTATTATATCTCTACTAACTCATCCTTCTTACGGGTGACTTACCCAGTCATTATAGATTTTGTAGTAATTGTACTTAATTAAATGTATCCATTTAATCTTTCCTTCACATAACTCCATTTGAGAGCACAACTAATTCCTTGCACTGTGGATTAGACAGTCATACACAAGGCTATGTCTATAAACATTCCA
+
NMNGIJFGSLG22222PNIQSKSSIISMPSNMSNPLSOIIABJKISQSRSSSMOJGE<67(())*5/--303?DFEJHHLIKSSKQLSSSMPKMSKKSMISNLKIJLMFOHSJMSN<<<<<HFF/-----EDGNJSMPNSSSKMIJLSKSSKNSHDDFGJJ:7777>=BBDDDCDEJJGJSLNMS====?CDGSSIJIQSSLSKMNIRLKSLKOJQKKKMSRS=;;;;;S77766=666MMMLOKIKHHFHFGGEEJMLKJNHMHAAIMLLSSLSPMSNKMSKSMKSOLIJMHHJJSSSSSSOKKKJLRSLSKMNIJLK888888JHGIKJHIIHJHMIJIKJJIQJHJI
@1784_2WVZPS_7
GGAATGTTCACAAATCATAGGCTTTTATTCACCTTATAAACTTTCATAAATATCGTTAACGTGCTACTGGCGATACAAGTCTGAGCAATGGTTAGCAACTCCACGCTTCTTGCACCAATTTTCCGAAGAAAATCCAAAACCAGATGGGAATTAATTTTTACCCACAGACCTCACCCACCTTTTTCAAGGCACAATCATTCAGATAGAAAAACATAATATTTACCTATAATACTTGTTTTACTCATTTGATTCCTTTTGGGCTACTATCGAATTCAACTTATCTTATAGTCATGTTTCCACGACATCACGAGGAACTAACTTATTTGGTATTACCAAGGGCTTATACAAGCTACCAATTTGTATATCTTCTTGGTTTCTTTTATCCCTTCGAGATTACGTCTATTGCGTTAGCGATAGACGTAATCTCAAAGGGATAAAAGAAACCAAGAAGATATACAAATTGGTAGCTTGTATAAGCCCTTGGTAATACCAAATAAGTTAGTTCCTCGTGATGTCGTGGAAACATGACTATAAGATAAGTTGAATTCGATAGTAACCAAAGGAATCAAATGAGTAAAACAAGTATTATAGGTAAATATTATGTTTTTCTATCTGAATGATTGTGCCTTGAAAAAGGTGGGTGAGGTCTGTGGGTAAAAATTAATTCCCATCTGGTTTTGGATTTTCTTCGGAAAATTGGTGCAAGCGTGTAGTTCTAACCATTGCTCAGATTTGTATCGCCAGTAGCACGTTAACGATATTTATGAAAGTTTATAAGGTGAATAAAAGCCTATGATTTGTGAACATTCCA
+
4>BFDFFHHHJIGIHIMSJJJKNJLPJRKMGR99888CJHMKJGIBBBKNLLSLNINNLIHHEJNNSSQKKJJJHJMKKIIKHIHJHSSKOKC?886321,,,,,+++++EBBKHFDCBFE50SCDFMSLMLSSJIHLKNKMSLNLKKSSLISJLRSLSLSSLIMIJLSILOORSINIPMKNPKRIJSRSSHJSHIKSKJPSNRPJQSLSSOLSLOSMSOOSSSSFNSRKIKNSSSNKSOPEMJMSSLLNOOLSOSSKSSSSJJLIJGEEEGJSRSMSRSSMSNOKKSLIMIIMKPJSSEBB@?ABCIHLGHKLRKSNLMRM;;;:;JISOMMPKJMMKLSKLSJMKKMMSJLJLKIMMLSLSLJLPRNHL8999;FHKFB=KGIMG<877AFSNMMHNIJJNIJJIPHHHIFCB?>>>;;0///06//003B@A<CGHEFHBA>:98852230-**2345<543*))((()+++3458AACAEDAA?@AA@BDAGIEDFDHHEABABKQHGECCB;;::;DBBBB@BABAAACFGDDCBAB?=:::0-,,))*(%%%&,1&9;;;::;=;CDCFELKHFFDDEEGFEB@@@ABEFFECCAABDEISMGEBAA@@@?@@?>@@BBDCDE?;:888877531//02268;;<CC@=>ABFJMKCCFCCD@9>888:AEJJIDDCBEDACB@@BBBEBDB66666422---.44111('&&&&)))))+**+-,-,*+++,/....67899:;<<<?@9874355669ADFGGEDEAA@?>@?@@=<@CCEGDDAA?:::::;;;:99::8::
@1785_2WVZPS_7
GGAATGTTTATAGACATAGCCTTGTGTATGACTGTCTAATCAACAGTGCAAGGAATTAGTTGTGCTCTCAAATGGAGTTATGTGAAGGAAAGATTAAATGGATACATTTAATTAAGTACAATTACTACAAAATCTATAATGACTGGGTAAGTCTCCCGTAAGAAGGATGAGTTAGTAGAGATATAATAATATCTTAAGTTCAACTGATGTGCAAGTTTATAAGTAGATGTAGTGTGAAAGACTTATCGCTAACGCAATAGACGTTATCTCGAAAGGATAAAAGAAACCAAGAAGATATACAAATTGGTAACTTGTATAAGCCCTTGGTAATACCAAATAAGTTAGTTCCTCATGATGTCGTGGAAACATGACTATCAGATAAGTTGAATTCGATAGTAGCCCAAGAGGAATCAAATGAGTAAAACAAGTATTATAGGTAAATATTATGTTTTTCTATCTGAATGATTGGGCCTTGAAAAAGGTGGGTGAGGTCTGTCATAAACTAATTCCCATCTGGTTTTGGATTTTCTTCGGAAAATTGGTGCAAGAAGCGTGGAGTTGCTAACCATTGCTCAGACTTGTATCGCCAGTAGCACGATAACGATTCATGAATGTTGTAAGGTGAATAAAAGCCTATGATTTGTGAACATTCCA
+
;????CFG@??GMMKJIOEMFGIMMFNHKHSSJSQIJHFFJNLIKLSJSJIA<GKLPNJPILQKOE>>>>?PFMSSHQLIHHG????@IIRLFGHHGIOPKSJLJIKSSLPLMLHKJFKLRSPSKLKMLMKLLJSSSQLISSPMNSSSSSSPJSQRHAFKHPMJSOSIKSFJKCBCCFDEFGBA@AGGHL,,,,,,*112@@GIJHJKSSLPMIHGGIHIMJMNMHQHIRJKKPSRSOMJISKSJJLJNIJLKLHCBB======A?>=;;;;EGIMKHISSRJSLQJNHSIMSJKHDBNHIOGHJPHSB<<7:;;<BAIHGRQKIHJSNKQLSGLOJHSLSSDCDBBHIFGJQLSOLPLGGHHSJKSSJFEBCAA1.)&'(+BCEHPSOKIFGGGGLMOLIJJJMSLLJKSJJSSS986777>@LHHMGLIHKOLSMKIPIKJRSNNLSJKSSQKKJINGFHKIMKGJIJJIJMG@>AHHJGJAA@?>977600//%%%%)(%)**+?@@FAECEEDOJKSGEDCDNJEOMGHJPHSHKNBAAAAA:7FHDCDHGFINMJNQIKHGIKHIIKIDEBDCFGEDGIB@@>=>@>???;323451+)'''&&&'4;=DEDDDEDEFEEGJIKNIIHGHFEEGFHNJMJSKJIHIGLJ
@1786_2WVZPS_7
GGAATGTTTATAGACATAGCCTTGTGTATGACTGTCTAATCAACAGTGCAAGGAATTAGTTGTGCTCTCAAAAGGAGTTATGTGAAGGAAGGATTAAATGGATTCATTTAATTAAGTACAATTACTACAAAATCTATAATGACTGGATAAGTCACCCGTAAGAAGGATGAGTTAGTAGAGATATAATAATATCTTACAGTTCAACTGATGTGCTAGTTTATAAGTAGTCGTAGTGTGAAAGACTTATCGCTAACGCAATAGACGTTATCTCGAAAGGATAAAAGAAACCAAGAAGATATACAAATTGGTAGCTTGTATAAGCCCTTGGTAATACCAATTAAGTTAGTCCTCATGATGTCGTGGAAACATGACTATAAGATAAGTTGAATTCGATAGTAGCCCAAGAGGAATCAAATGAGTAAAACAAGTATTATAGGTAAATATTTTGTTTTTATATCTGAATGATTGTGCCTTGAAAAAAGGTGGGTGAGGTCTGTGGGTAAAAATTAATTCCCATCTGGTTTTGGATTTTCTTCGGAAAATTGGTGCAAGAAGCGTGGAGTTGCTAACCATTACCCAGACTTGTATCGCCAGTAGCACGATAACGATATTTATGAATGTTGTAAGGTGAATAAAAGCCTATGATTTGTGAACATTCCA
+
IHKJGGIIPHKLKHKMSGHHFGSMSIOMKMOKSNSJLIKLEECDCDFDIEIJHQIHB::::<ANLMJIFGFGNSMIKKJKKLIGSKIBDIFLJMOIQIEBABBA@999???KIGDCBBGHHGIGFE@??AESRRKNISSJQKHSKLNHQLIJKHSOQGGA?@ABJHJMIGGFH???==<<>HJKJKMLSLOLPKRILSPRI-----KHOKMSLMSHKOSLO=<;;<==<<CBBSLSPPSSSSENKIFGGGHHIH,,++,B@AA=>A=====<<ABBIQNDEFILNJSLMJJSIGECCBA89983,-0*)&%%%%%)../::<>CCE<=GLNNJSJIRHHIONKF<;<))(/=>CJKISDCCCCPMPQKQIIJJLJHEGGFHEA@BIKSLSIJIJI99:KIMKLJKIIJLMSNKSMMLOJIJKIMLHMISJNSLOLSLSMQSOPPJGSJSFJSSMSSNMOMJSQJFMSLPJSGEEDFFKNSSSKKJSMRJJSNOGGFG<===>HGEHSIIAD>55=55DDEE@ABBBJGHJJLFF;228::?=<;778@@>==?ABABDCIGMSJNCCCCCIIFFFDHE3CCCFGFJIPGFEDAABBLFGE@@@@BFEDDEFLSKGFGGHGJJJGGHDDDDEGFGHJIKHHFGGGJGGIGJJHGIEGEB?<
@1787_2WVZPS_7
GGAATGTTTATAGACATAGCCTTGTGTATGACTGTCTAATCAACAGTGCAAGGAATTAGTTGTGCTCTCAAGAGGAGTTATGTGAAGGAAAGATTAAATGGATACATTTAATTAGGTACAATTACTACAAAATCTATAAATCGCTGGGTAAGTCACCCGTAAGAAGGATGAGTTAGTAGAGATATAATAATATCTTACAGTTCAACTGATGTGCATGTTTATAGAGTTACAAACGTAGTGTGAAAGACTTATCGCAAACGCAATAGACGTTATCTCGTAAGGATAAAAGAAACCAAGAAGATATACAAAATTGGTATCTTGTATAAGCCCTTGGTAATACCAAATAAGTTAGTTCCTAGTGATGTTAGTGGAAACACTCACTATAAGATAAGTTGAATTCGATAGTGGCCCAAGAGGAATCAAATGAGTAGACAATTATTATAGGTAAATATTTATGTTTTTATTGAATGATTGTGCCTTGCAAAAGGTGGGTGAGGTCTGTGGGTAAAAATTAATTCCCATCTGGTTTTGGATTTTATTAGGAAAATTGGTACAAGAGCGTGGAGTTGCTAACCTTTGCTCAGACTCTATCACCAGTGGCCCCACGATAACGATATTTATGAATGTTGTAAGGTGAATAAAAGCCTATGATTTGTGAACATTCA
+
IFDEIFKIINKKMKJKSMOJMLLMSMLMNIPNJJSJOHHIQLLJKKHKQJHHEKHLGHQKRLONOSMMIGJIHHGEGFDDFE@0---,1/01144459?BFDC?>;553,,,73-----333-(''&&&67:34200/00,(&&%%&&&'))(&''''''-.26555:;::::9-,,,,+++,+(/:=ADFFIHJFBA>=<;98:;DSHHKNHNMJCGH8/+**,00*'''-,((****--0332/4.../2..../:722224<==>?@DEIHFDDDGGSMLIESKKLGIHEA>774((('''')*++1)399:@FFJIGECBBBADCEFGGEMHEOEFB//...22/01114335+**)))//1+*+,,**.))))'&&(((1??ABB@<<<AADED1''''')%%%%%%%%%%&%%%%%&2//.-+*((&&&)'&%&)+,122120/....(+)))**4--,++-23B@@@@BFDDFABDDEONNF=82*.:::<22/-*++,*((())(&''*(())+=?==<<CFA?>;::9---&&&'()'''%%%%$$$$'())/00>@HFC?????=:71//0-..)'('&&&'&&&&&)%%%%$$$&)..27;-,,,,63,2353/./.--)5689.,,,,/9<:;88661)&&'$''''))*755
@1788_2WVZPS_7
GGAATGTTCATAAATCATAGGCTTTTATTCACCTTACAACATTCATAAATATAGTTATCGTGCTACTGGCGATACAAGTCTGAGCAATGGTTAGCAACTCCACGCTTCTTGCACCAATTTTCCGAAGAAAATCCAAAACCAGATGGGAAATAATTTTTACCCACAGACCTCACCCACCTTTTTCAAGGCACAATCATTCAGATAGAAAAACATAATATTTACCTATAATACTTGTTTTACTCATTAGATTCCTCTTGGGCTACTATCGAATTCAACTTATCTTATAGTCATGTTTCCACGACATCATGAGGAACTAACTTATATGGTATTACCAAGGGCTTATACAAGTTACCAATTTGTATATCTTCTTGGTTTCTTTTATCCTTTCGAGATAACGTCAATTGCGTTAGCGATAAGTCTTTTTTTTCACACTACGTCTACTTATAAACTTGCACATCAGTTGAACTGTAAGATATTATTATATCTCTACTAACTCATCCTTCTTACGGGTGACTTACCCAGTCATTATAGATTTTGTAGTAATTGTACTTAATTAAATGTATCCATTTAATCTTTCCTTCACATAACTCCATTTGAGGGCACAACTAATTCCTTGCACTGTTGATTAGACAGTCATACACAAGGCTATGTCTATAAACATTCCA
+
E<;:::;:211/1235BDCCEEEFHG=11112<;;;;DFGGGIFBCBHLJKJ66668IKHJJMNMJJIIGFDEEFKIJIJSNHLLCBBBFP?>=>>BBGFDDFEILHIHNIHNJJGHLHSCDKHHGKIKSLQNJKHOOPMLSOHJIILLSSLQIHHJQFLKNHILHEEEEDMHHIFJKI@>OSSLSSSSMOJJMJIJMEDBCBD?>??@OKLJJKSKNMSNKQINSLJKOSSNNMSSOODDCCCFCBDED@?@?AA==CFJLGJMSNJKKRPMSHKSOIKLNSKLKQSMLSJSSSKLNOKHMHIMGLILSSSORLKSKJLQMRLRQSSSSOMFCDELLKISLOKIJI?@@>>QOSMJSSSLSKSLMF?,)''..1-320.,-0?AABAFEFGKPOJMJKJHSMRSJMMIMSIGIDA@@?@<2.--@HFKIJIILMJIHHNMOMKJMQSOLRLRIIIKIKSNNQMSPLQNLKSRNMRNMSNMSMSKSKIJLIKOIKJJSJKKNSJSJJOJKJPHIKILJSC@@DCKKLNSKIGMIKPPSSPHSSKIIIGHGKGFFKSLOSLSSIKLJKIIGJIEEGC@DFKIFLNSIHJJJSFFQSGMSHOSHHPRLSKJNQLMLLJFHJMIKQNNNQLOOIKSNIJRKOKMJJGMIJGLGLFDEDDFG@000,,,
@1789_2WVZPS_7
GGAATGTTTATAGACATAGCCTTGTGTATGACTGTCTTATCAACAATGCAAGGAATTAGTTGTGCTCTCAAATGGAGTTATGTGAAGGAAAGATTAAATGGATACATTTAATTAAGTACAATTAACAAAATCTATAATGACTGGGTAAGTCACCCGTAAGAAGGATGAGTTAGTAGAGATATAATAATATCTTACAGTTCAACTGATGTGCAAGTTTATAAGTAGACGTAGTGTGAAAGACTTATCGCTAACGCAATAGACGTTATCTCGAAAGGATAAAAGAAACCAAGAAGATATACAAATTGGGAACTTGTATAAACCCTTGGTAATACCAAATAAGTTAGTTCCTCATGATGTCGTGGAAACATGACTATAAGATAAGTTGAATTCGATAGTAGCCCAAGAGGAATCAAATGTGTAAAACAAGTATTATAGGTAAATATTATGTTTTTCTATCTGAATGATTGTGCCTTGAACAAGGTGGGTGAGGTCTGTGGGTAAAAATTAATTCCCATCTGGTTTTGGATTTTCTTCGGAAAATTGGTGCAAGGAGCGTGGAGTTGCTAACCATTGCTCTTTTCAGACTTGTATCGCCAGTAGCACGATAACGATATTTATGAATGTTGTAAGGTGAATAAAAGCCTATGATTTGTGAACATTCCA
+
HEIKILNMMKSJJNIISKJKJJMNKLPKIHINRIJHLIJMKSHKJPQLOKISIMIISHHJJMKLQSHIJHHSPJECGJFHLPILPLILJMOLJOLNNKMHLHFGHHGMLFEG@62110-))''&$##%*6<?CDDDIKJLKKQJGHHILKJIIPGFHDDFIGPJNHIGFFFGFIHGIIJLLLJLMLKMKIKJSLMH???ICFLJHKLPPILHFGPPPGHHFAGFHGGFGFFHKJOQKLSSCKIGDIFEDEGFDDDEDIGIDEEFGSNSKLHJSJLMS=>>>HEDGFEHHGKMIQSNMKIJIIGGKKNIJMREBA@@664-((&'(:?HMNDDFCDMMMLJHKMNSJOSIKRJLJQJSGEGFESRKOOSHIKOHQHIKLIMSKLMIJKMKA-,,,,:9:@ABCIHSOIKQJHKMPMLKLQMSMOJJHHIIJJMMIJIJJSPIKSPLLMOJLSOOKMKKJJOJKIJJJKNHHKJNINEMKHSNMKMKMOLNMILSNS<<;;55-....@==6,,;59>>:;;IHQIPHMIGMLSPFGIIJOLNOHGFIJLHSFEFEEFHKMNJNKIILSLG@DBA?:43222/68BCEE?@FKFFDFEFGHGHHFEDDCDDDDDEIHKGHEDDDDEIIHHEDCECDDEEFGGGFFEDEDFJHKJKGGHGHGIHKN
@1790_2WVZPS_7
GGAATGTTTATAGACATAGCCTTGTTTATGACTGTCTAATCAACAGTGCAAGGAATTAGTTGTCCTCTCAAAAGGAGGTATGTGAAGGAAAGATTAAATGGATACATTTAATTAAGTACAATTACTACAAAATCTATAATGACTGGGTAAGTCACCCCGTAAGAAGGATGAGTTGGTAGAGATATAATAATATCTTACAGTTCAACTGATGTGCAAGTTTATAAGTAGACGTAGTGTGAAAGACTTATCGCTAACGCAATAGACGTTATCTCGAAAGGATAAAAGAAACCAAGAAGATATACAAATTGGTAACTTGTATAGGCCCTTGGTAATACCAAATAAGTTAGTTCCTCATGATGTCGTGGAAACATGACTATAAGATAAGTTGAATTCGATAGTAGCCCAAGAGGAATCAAATGAGTAAAACAAGTATTATAGGTAAATATTATGTTTTTCTATCTGAATGATTGTGCCTTGTAAAAGGTGGGTGAGGTCTGTGGGTAAAAATTAATTCCCATCTGGTTTTGGATTTTCTTCGGAAAATTGGTGCAAGAAGCGTGGAGTTGCTAACCATTGCTCAGACTTGTATCGCCAGTAGCACGATAACGATATTTATGAATGTTGTAAGGTGAATAAAAGCCTATGATTTGTGAACATTCCA
+
000EGSONOJLHIHFFQJMSMJJMOSRSSSSMSSSOPKKNKKISRSIKJSLSISFIFGKHJKSLMKLRFCCDJJIJPHNKKMJNOMQROSSORSKIPPPLRSSSPPMNSPLSSLDEDDCKOMKROLGKFGIOOSLLIKJMLSSMSHRMSMRNOLIIM1+FBAABDGMNSJOSROEDDCACCCHNSMPKSSRQLIQJJOISSOSSLOKSLHKSMSSOOQNLKILKSPQIPGOOLIOIGECBADLGHKIJKKKJIJNQMHSKJSOSJJSKLSSRKMOSNNKSGKKQLSMNOIMSKNKSSSMSNQKMMMSOQMLSSNSNNJNOMSSMNOQQHLRJJLSOMQPMRMKMSIJRRSRSJHMJLJLKMNNRISSNRNOMHJJHSOMNJIJHKIKPJSIPLIIIFHJKHLIMKQSOSRIJSSSKJKNJLKPPJMJSJKSMSNRRIJLJHPISJMIINSLSOSNOIHJHIGGHKMMOIQSMJSSSLJILCJJPIMIJNLGIIGHHJSPMMKNIPMSSQLSSLDESEFMINFISSSSLIIKKKMLL777OMSPSKKILHMIGJIGJGGJHJISISRNSJKIHMOKKJONGGGHGMKIKIHCCCACEBOSJHFDDCBCABBDDIIOGKEEFEIGIGIJDFEEDEIFHHHNHJFGIGLFSH@@?MISDEB211
@1791_2WVZPS_7
GGAATGTTCACAAATCATAGGCTTTTATTCACCTTACAACATTCATAAATATCGTTATCGTGCTACTGGCGATACAAGTCTGAGCAATGGTTAGCAACTCCACGCTTCTTGCACTAATTTTCCGAAGAAAATCCAAAACCAGATGGGAAATAATTTTTTACCCACAGACCTCACCCACCTTTTTCAAGGCACAATTATGCAGATAGAAAAACATAATATTTACCTATAATACTTGTTTTACTCAATTGATTCCTCTTGGGCTACTATCGAATTCAACTTATCTTATAGTCATGTTTCCATGACATCAGGAGGAACTAACTTATTTGGTATTACCAAGGGCTTATACAAGTTACCAATTTGTATATCTTCTTGGTTTCTTTTTATCCTTTCGAGATAACGTCTATTGCGTTAGCGATAAGTCTTTCACACTACGTCTACTTATAAACTTGCACATCAGTTGAACTGTAAGATATTATTATATCTCTACTAACTCATCCTTCTTACGGGTGACTTACCCAGTCATTATAGATTTTGTAGTAATTGAACTTAATTAAATGTATCCATTTAATCTTTCCTTCACATAACTCCTTTTGAGAGCACAACTAATTCCTTGCACTGTCGATTAGACAGTCATACACAAGGCTATGTCTATAAACATTCCA
+
KFQSSSSMORSSKNSOIMKJSJQLSSQPSSSMNLHJGILHJKIKOPKMJSQILKSKIRKPHISNNNRKNJKGHGJJSMMJSKMMQLMLPLPIEBA@AACBNGHLSJOMMSSKKOKIIINNJPSSSQQQSKSJROIMSQRJMDBMPOSKPSSKSNSNSSSSJPSBMGEFEEJMLLKSKPQFISKLMIJSOSNSKQJLNJSQSSMKOQSMSSSMMSSOKNMSSKJLPNMPPLSIHHJOGPSP=;;;<HHAAAA?>@??@JKPKJMLOJQA:998;>ACGHIIKLKMJSMSSLMJJJJIIJ??MRJMONQJPPSSMMNNOJJONQBCBAASOSOSSRSLHSS><===JSMOSRSJSKQKMSLNSONLIMSJSMKIOISJGN>?JLIHGIKRJLLNOLLLMHNSOJJSSPLMILSNKIKHHHMSJJSSNKOKSSOHJIOJSHMMLLRLJNKSOSSJSRLSSRSSKOSIOKPSJIKJSMSSPOLSJLOJLKQIKJPOMSKHQSSIHMIF=>>>BBAC?>>?ECEBDEDJKMJIJHMSRMNLMSHIIJOSLSJQKLKPJKKLJMKSMGJSIHKGMJKJNOMOMGILJMA???SJMSSPNLKKKRJJKJNMOIQIKONMLNLOJHLGGIGGHJHFFFIHJJJIIFGHHIJEEHGIFFDEEFHJJGHHGF
@1792_2WVZPS_7
TGCTACTGGCGATACAAGTCTGAGCAATGGTTAGCAACTCCACGCTTCTTGCACCAATTTTCCGAAGAAAATCCAAAACCAGATGGGAATTAATTTTTACCCACAGACCTCACCCACCTTGTTCAAGGCACAATCATTCAGATAGAAAAACATAATATTTACCTATAATACTTGTTTGACTCATTTGATTCCTCTTGGGCTACTATCGAATTCAACTTATCTTATAGTCATGTTTCCACGACATCAAGAGGAACTAACTTATTTGGTATTACCAAGGGCTTATACAAGTTACCAATTTGTATATCTTCTTGGTTTCTTTTATCCATTCGAGATAACGGCTATTGCGTTAGCGATAAGTCTTTCACACTACGTCTACTTATAAACTTGCACATCAGTTGAACTGTAAGATATTATTATATCTCTACTAACTCATCCTTCTTACGGGTGACCTACCCAGTCATTAGAGATTTTGTAGTAATTGTACTTAATTAAATGTATTCATTTAATCCTTCCTTCACATAACTCCTATTGAGAGCACAACTAATTCCTTGCACTGTTGATTAGACAGTCATACACAAGGCTATGTCTATAAACATTCCA
+
IJGFGECEDDGFFHOKMNSNRNOLLJMNMSHSJIIKSKSIJOJKGMONSPSOSKSIJSNSMGSHHJLJMKKLKSSHJNNLNLOSOKJRSSPQSJJJISJIMJMSSSLJSKQJJIKRLQSSOKSOOSRRMMGJJJIIKLSKKSSSLINLSPNSSMSLNKSIOKLSOSSLJKLSPPSILKMKMKPOSQOJSPOLSNSOKMMNMKHMSMGA??@AOJJLPLMPLSLQLJSSJKHSOMOLSKPDDDA<889;=BKMMKKJLKKSKAAAAAQMPPLSNNISIMIOISONHKLNMSMJKMIHPMPNMKSSKJSSJJAAEFIGFHHNFLJSLSSMSSLKMJNSIHJKINJRSSSQOKSGHGFFKHHIGKIMLKKKPIJHHGHLNOB@:87584-+(((()***,1GIHIHIJJKJNLLLQSMOLKNKILSKSSMNKSISKNNSSMQMNPLHOIKISSJLKJHFGHBFHNGHHIGHHJMNLJOIKOHKJSNKRJIMLMSLOMSKMKKNNSSLMMKMJLLKGINILJILLONRPKKJSJJSLJSMILRLJIKROMKOJKKIOJNLQSSNLOMJGJHGHIJKOLOQJIHJLJGJIHFFDGEIJGISLKNI
@1793_2WVZPS_7
GGAATGTTCACAAATCATAGGCTTTTATTCACCTTACAACATTCATAAATATCGTTATCGTGCTACTGGCGATACAAGGCTGAGCAATGGTTAGCAACTCCACGCTACTTGCACCAATTTTCCGAAGAAAATCCAAAACCAGATGGGAATTAATTTTTACCCACAGACCTCACCCACCTTTTTTCAAGGCACAATCATTCAGATATAAAAACATAATATTTACCTAAAATACTTGTTTTACTCATTTGATTCCTCTTGGGCTACTATCGAATTCAACTTATCTTATAGTCATGTTTCCACGACATCATGAGGAACTAACTTATTTGGTATTACCAAGGGCTTATACAAGTTACCAATTTGTATATCTTCTTTTGGTTTCTTTTATCCTTTCGAGATAACGTCTATTGCGTTAGCGATAAGTCTTTCACACTACGTCTACTTATAAACTTGCACATCAGTTGAACTGTAAGATATTATTATATCTCTACTAACTCATCCTTCTTACGGGTGACTTACCCAGTCATTATAGATTTAGTAGTAATTGTACTTAATTAAATGTATCCATTTAATTAAGTACAATTACTACTAAATCTATAATGACTGGGTAAGTCACCCGTAAGAAGGATGAGTTAGTAGAGATATAATAATATCTTACAGTTCAACTGATGTGCAAGTTTATAAGTAGACGTAGTGTGAAAGACTTATCGCTAACGCAATAGACGTTATCTCGAAAGGATAAAAGAAACCAAGAAGATATACAAATTGGTAACTTGTATAAGCCCTTGGTAATACCAAATAAGTTAGTTCCTCATGATGTCGTGGAAACATGACTATAAGATAAGTTGAATTCGATAGTAGCCCAAGAGGAATCAAATGAGTAAAACAAGTATTTTAGGTAAATATTATGTTTTTATATCTGAATGATTGTGCCTTGAAAAAGGTGGGTGAGGTCTGTGGGTAAAAATTAATTCCCATCTGGTTTTGGATTTTCTTCGGAAAATTCGTGCAAGTAGCGTGGAGTTGCTTAAGCATTGCTCAGCCTTGTATCGCCAGTAGCACGATAACGATATTTATGAATGTTGTAAGGTGAATAAAAGCCTATGATTTGTGAACATTCCA
+
KHHGLHLKOMKMLSSMFKGKJEOKIKDFNMIRMPJMIKMIHIKHKSJKMOOLRMSLJSMQPJPOMESJSKJJIIKKMNSOKMMLSSMNSPQNJNSKMSNLSOSSJNKLJOLPNSNJOSLSKNPHJHGMKOSLRSIJLOLJSKJIKJSQRIRSSJKILNKSIPJS?===?E??AONINFLJJC>GEDACCDFE?>>=?BCDJKSSSNJLSSKNJSSQMNSNSMMOSMSOQMSKSSOSSMSOMSKKSRMNSSISSMHSMJIRJSRLLNSJLMHPJGGNIQSOSMSJSSNSOLSLJJSSNLJKJJIGKNSOSMORLROKORLMJID@CBBKSILJIOINKJLSGQMNSJNSQKSLMSHJJMMLNSSOKRKNB>A7656BDGFMDBA<AIKSKSMQOSRSKIKSNLJNQKSSMRSSNSLJLKGIFGIKBBBCBMISKJKLLKRLOOJOKMRMSQHLLNSCADCCDGHFGILGQNSLMSSOSLNLSSMI=<:77789DBDCDDEDDFDIGKNLSLLSSLSOSNKKOMLLOSMMKKPSKMLLJOSJPNOOSOECACBKSJKKLPSMMPIGJNLKSMMLONGGJGMSKI87766<<=LFFEE<<<,,,,,>>?BDCC:9773/1002<@EEILDB@ABAAEADCCBABBAB@?DBCEBCFFF@>>=98::?>BBCFDEDEFDE?<=CCGGEEGFDB?>>>>@CGEECCDA;77667@BAAB;::9:<;444005532232.05667;=>>>@9541-+*)*1007=>>?BFIIJDEDGFIHDA?>=:654558<=A@@BC;:::;DAAB@@DB@A@>98329:;+))*+++,355556>?@BGIHJHFFGD?=<<<;9899;>=<<===@AA@??AA@>?>>>BABAABDDCB?><;=<:6641,,--4440031112C?@>>87778?>>@AABFGFDDB?CFBG@><;==<:9865454365((-/01<=<<978++;/0999=@EGGED@??CD0//.05337777)((((.56::<97877770/'&''&*,.../3111134322123434678:==???>====ADCDD@B@<:;<<<<<<<;:9;;<<:988510=A>=>=@>?@AACAB@@@BCBCDA
@1794_2WVZPS_7
GGAATGTTTATAGACATAGCCTTGTGTATGACTGTCTAATCAACAGTGCAAGGAATTAGTTGTGCTCTCAAACGGAGTTATGTGAAGGATAGATTAAATGGATACATTTAATTAAGTACAATTACTACAAAATCTATAATGACTGGGTAAGTCACCCGTAAGAAGGATCAGTTAGTAGAGATATAATAATATCTTACAGTTCAACTGATGTGCAAGTTTATAAGTAGACGTCATGTAAAGACTTATCGCTAACGCAATAGACGTTATCTCGAATGGATAAAAGAAACCAAGAAGATATACAAATTGGTAACTTGTATAAGCCCTTGGTAATACCAAATAAGTTAGTTCCTCATGATGTCGTGGAAACATGACTATAAGATAAGTTGAATTCGATAGTAGCCCAAGAGGAATCAAATGAGTAAAACAAGTATTATAGGTAAATATTATGTTTTTACTATCTGAATGATTGTGCCTTGAAAAAGGTGGGTGAGGTCTGTGGGTAAAAATTAATTTCCATCTGGTTTTGGATTTTTTCGGAAAATTGGTGCAAGAAGCGTGGAGTTGCTAACCATTGCTCAGACTTGTATCGCCAGTAGCACGATAACGATATTTATGAATGTTGTAAGGTGAATAAAAGCCTATGATTTGTGAACATTCCA
+
277??>??@=BEFLJLNRMKKQMLPPQPNSISSSOIHLJHKLJOJKKSKIPROJOSJOMMQKSSSSPMNMNRSSSMONNORNMIFGFDLIHNPSMLSSKNLMLMSKKKLKLJJKPKGKSLLLSMKKINISJRKOSNKJIJLKSSSMKMMQMSPJLD=3760113JGIG87778FFFBFDEEHSHJPJKJHLLPOMPLOMMKMLIILOLLPPLOMKSNJLIG>756798:AC:::::::83IGHHGGHJHFGEEIGGHNHLMKKGKJSPSSNMSSKKIMFONJJSKPMAABADKRLSSSNNKSIQSRLSKRSKSQIPSSSLQNSSSSJSSSLLPSSNSSRSNNJKMSNQSJRKSLNHMLKLJJPOSPLLNEDDFCGL?<<<HDACCNMOKNLLSSHHJIJGJOMSGKFDHILSSJKLLLGNIKQJJGCIHGSHHJ>=>>>??<9872-***9:;4,,,-?HFIHSKNJJKKKNNPQMKLPSSJRL<<<<;ID@@>?@?@HHBBEFINMJGHEHA>K>>KQJGPPNPRSSJSNKLRNMLHKMKSMIKIKHHFGIKFIGKIKLNQQLSRLMIMOHNIJJISLJMHMNOPJPKGHGGFKJLMOJHFIFIGGFGGKPSPIJLHKMSKNILIGHGFFHHMMKJHJGGFIJISLNOSKMKKMHHJH
@1795_2WVZPS_7
GGAATGTTTATAGACATAGCCTTGTGTATGACTGTCTAATCAACAGTGCAAGGAATTAGTTGTGCTCTCAAAAGGAGTTATGTGAAGGAAGGATTAAATGGATACATTTAATTAAGTACAATTACTACAAAATCTATAATGACTGGGTAAGTCACCCGTAAGAAGGAAGAGTTAGTAGAGATATAATAATATCTTACAGTTCAACTGATGTGCAAGTTTATAAGTAGACGTAGTGTGAAAGACTTATCGCTAACGCAATAGACGTTATCTCGAAAGGATAAAAGAAACCAAGAAGATATACAAATTGGTAACTTGTATAAGCCCTTGGTAATACCAAATAAGTTAGTTCCTCTTGATGTCGTGGAAACATGACTATAAGATAAGTTGAATTCGATAGTAGCCCAAGAGGAATCAAATGAGTAAAACAAGTATTATAGGTAAATATTATGTTTTTCTATCTGAATGATTATGCCTTGAAAAAGGTGGGTGAGGTCTGTGGGTAAAAATTAATTCCCATCTGGTTTTGGATTTTCTTCGGAAAATTGGTGCAAGAAGCGTGGAGTTGCTAACCATTGCTCAGACTTGTATCGCCAGTAGCACGATAACGATATTTATGAATGTTGTAAGGTGAATAAAAGCCTATGATTTGTGAACATTTTA
+
KLLMLILIJMOLJNILSNNKLNSJIIJNOSJSRJSSSKOKIHPPLSKINJQSNJNMSLSMSOKRPSKJHHKSSNSSQSNMSQNROSISPMHSJIKKMPJOMGJKSJSSMKKIIKIHGGKJPSSQPMIKJKOKKLSKLIKIDHSKGFDGKLHKS<;=:8994556@@BCMKKIJFFIFSMMSJQPQHOLSSJNPLKLJPLSMMLJRKNMMROKQKHLKRJKKIKMRLJJJLNMMLJNSMSMONEIB>>?HHLIJJNGHKILILMJSILSROSSJNKSNSNMIMSLKNSLSQKILOLLLLSKISRLMSSHSNSIKKKSRNSLSISLMNRSRMNOJSLMMSILSSMOMOMSKPSMSSSSMKSJOLSJMLKPSHJIJJHJJJJKHJJ?>?MSLLSMHFG<<<<<<=<SLIIMMQLKSOMKQLLKLGHJIQIMSSSRQSSMINRIOOSSOKSOSKJNSSSKKKISKSIINMQSSQPLKOSJNLSLSROQPSNKMOSNLJPSKSSMKLSOSRRSJISKIKSIOLLOIKQRMQSLJONSJKKGGHKNSKKNKQLIHJILSIMLNQOOSLJISJJMSSPIKRKHNKKRRKKSSLMSKISHHHSIHPHKIJHNJKIKIISRSNSKSJLHLPMLNMNJIIJJGLJHJJHHSHKGGIIMIOBCA=433/)'
@1796_2WVZPS_7
GGAATGTTCACAAATCATAGGCTTTTATTCACCTTACAACATTCATAAATATCGTTATCGTGCTACTGGCGATACAAGTCTGAGCAATGGTTAGCAACTCCACGCTTCTTGCACCAATTTTCCGAAGAAAATCCAAAACCAGATGGGAAATAATTTTTACCCACAGACCTCACCCACCTTTTTCAAGGCACAATCATTCAGATAGAAAAACATAATATTTACCTATAATACTTGTTTTACTCATTTGATTTCTCTTGGGCTACTATCGAATTCAACTTATCTTATAGTCATGTTTCCACGACATCATGAGGAACTAACTTATTTGGTATTACCAAGGGCTTATACAAGTTACCAATTTGTATATCTTCTTGGTTTCTTTTATCCTTTCGAGATAACGTCTATTGCGTTAGCGATAAGTCTTTCACACTACGTCTACTTATAAACTTGCACATCAGTTGAACTGTAAGATATTATTATATCTCTACTAACTCATCCTTCTTACGGGTGACTTACCCAGTCATTATAGATATTGTAGTAATTGTACTTAATTAAATGTATCCATTTGATCTTTCCTTCACATAACTCCTTTTGAGAGCACAACTAATTCCTTGCACTGTTAATTAGACAGTCATACACAAGGCTATGTCTATAAACATTCCA
+
KFJRNSLSMJPPSMGNJLGKFIGJKMRJMKSPKSLMMKJIIMNSMSKKLILIKMMINIKHRJJSMOKLSMIKHMINSNSSMHJOS===;;:30//.013467;<FHIHGMJSKHHJJMRLHIMSGJKSOLNLKPMNQOKPMKNIKSNKKPKPMKDGFGGIJPOSIMPSIHGIGKMMMKKNMLNMSINQOOOJSOMSRSOSSSNSRRSSSKSLSSMSQSSLJNPSPNJMMJIJLLOOSNSSSOMOSI====:4;544@@FOORSOLLMMMSSNKQSKSKNJSQSNMOPSSJKJOLSMKFGJSLJSRSJOSSSSSSSNQSSSPJPSNPJLQOPKSKKPIRSLSKPSSSSSSRHNMNSLMSMSNJNJLKSLSB99GFHFDA@IENIJSKLONMSMSMJSLSPLKSSLINOKKNHGEGCA@@=>?><@DEMLNHKNNPIRKSJNSMJLSIPHHGMJNNLNQMPMHNNMLKLLKJSSSKKKSNIKIKIHSHJIGGEFFMOOSSJKJKIGHHNLSMSKJKH<=KNKNPNOKJIKIJKMLJOIKSISLLRLRQMHJKJIKSIHLJGCECDHEFSJSPI9OKGCCEMJNJLLPJSLSSKPKJMKMGLSHONKONSJLMMNINJLLMLSSSKSIJGGIHNGJKLKGKLGFGFHHHHGHDDFEGHKLJIG
@1797_2WVZPS_7
GGAATGTTCACAATCATAGGCTTTTATTCACCTTACAACATTCATAAATATCGTTATCGTGCTACTGGCGATACAAGTCTGAGCAATGGTTAGCAACTCCACGCTTCTTGCACCAATTTTCCAAAGAAAATCCAAAACCAGATGGGAATTAATTTTTACCCACAGACCTCACCCACCTTTTTCAAGGCATAATCATTCAGATAGAAAAACATAATATTTACCTATAATACTTGTTTTACTCATTTGATTCCTCTTGGGCTACTATCGAATTCAAATTATCTGATAGTCATGTTTCCACGACATCATGAGGAACTAACTTATTTGGTATTACCAAGGGCTTATACAAGTTACCAATTTGTATATCTTCTTGGTTTCTTTTATCCTTTCGGGATAACGTCTATTGCGCTAGCGATAAGTCTCTCACACTACGTCTACTTATAAACTTGCACATCAGTTGAACTGTAAGATATTATTATATCTCTACTAACACATCCTTCTTACGGGTGACTTACCCAGTCATTATAGATTTTGTAGTAATTGTACTTAATTAAATGTATCCATTTAATCTTTCCTTCACATAACTCCTTTTGAGAGCACAACTAATTCCTTGCACTGTTGATTAGACAGTCATACACAAGGCTATGTCTATAAACATTCCA
+
@LSRSPJPOPJJROSHSHFFHJIHEEEGKJSQKKILJMIHOPKLJKONHKOOPKHOKLKHJIHKMHJJNSGGKKPJISRSLKKSNKSSOJGGLNKDDGDDFE:9999=?==?DISOLLSHGF999SOSSQKSKHIRSIIEISSKMSPSKIOHDGMJIISPMJKHMKLJKHFCFGDI@CAFOSISSISLQKLOILJLRMOMNKMKLSJKPONLQOSRSOPPONSNKSSSNRJKNMMLLKSLRLMPNHJHHLINMSRNSSSSPKPKSKJHKLJJNSJSLMKNSMLHLLIQMMGQJKJKDCLMJSLLSSNSOJSKIIQSOLSRODSFIMMLSJSQSKKKOKLJNISLNSSKLQLSRLNMLJKLKSHSIIMKRMKSMJL=>@B899IHOJEDEEFNQMHHSJJMLISMMRSSRMJJINLIGNKORPNSIMSPLSKNLKSOLQPMKJOKSJIJHHHJLISKKKSSIMSLJNOKKSLQSLPMJOPSKLMHLQLSPSSSMLNMJPLONIJLLMLMSRLMLSMQLKNMSMRPHDECG84SGHSSJOPMSMIJJKOLKKMJSKMKHJKGHJMJOSKRPOKMKPMKSMJKINLLHOOSSNSNMMLKHIJILKILOMSSJIKOLLONMSLSJKJIFEKKFGFGGFJGGHHIHJMKIJEEDDGHKIHOMJL
@1798_2WVZPS_7
GGAATGTTCACAAATCATAGGCTTTTATTCACCTTACAACATTCATAAATATCGTTATCGTGCTACTGGCGATACAAGTCTGAGCAATGGTTAGCAACTCCACGCTTCTTGCACCAATTTTCCGAAGAAAATCCAAAACCAGATGGGAATTAATTTTTATCCACAGACCTCACCCACCTTTATCAAGGCACAATCATTCAGATAGAAGCTTAATTTTACCTATAATACTTGTTTTACTCATTTGATTCCTCTTGGGCTACTATCGAATTCAACTTATCTTATAGTCATGTTTCCACGACATCAGGAGGAACTAACTTATTTGGTATTACCAAGGGCTTATACAAGTTACCAATTTGTATATCTTCTTGGTTTCTTTTTATCCTCTCGAGATAACGTCTATTGCGTTAGCGATAAGTCTTTCACACTACGTCTACTTATAAACTTGCACATCAGTTGAACTGTAAGATATTATTATATCTCTATTAACTCATCCTTCTTACGGGTGACTTACCCAGTCATTATAGAATTTGTAGTAATTGTACTTAATTAAATGTATCCATTTAATCTTTCCTTCACATAACTCCTTTTGAGAGCACAACTAATTCCTTGCACTGTTGATTAGACAGTCATACACAAGGCTATGTCTATAAACATTCCA
+
::;OHSLIJKPCDCE=====?H@==>=@GILSJILJHHIGEGJFGHIHJJORHGFFGSHEEDDGJHIKOGDCDDFHHILKJIIILIIJEDFB:::7678:DACDFFGIIPSIHIEFDIGSCFI=>GGHPMMSLGEEFCAA===<;;=AGEDQINGGCECF@E11<97655/..,,+,1=>?;DFCGFGGHF?>?>444112111(''&&&&&((115288899:SSKFIKHILPRNNKHICE<:;<<CGPGSNBBBBB>;:::=FDGFFJGFEFG8766655568@@ADDFFDEBADDEDEGEDEGEEDGFMKMIPIICDDDDJHGJJHGIGFCDCCEFHHJGJIPGIGJEFGFGIFEHGHKFFA8;))???>@@=;9:@CCEDDDEECBDEEFBCAABFEGB?>=<;>=??>???<>??7BFHDDDA@@@@CDEGFDLHJCDCAAACBDEECCDDFHKPHG??CDD@><10/---/0219988999@>>>?B???@@ED<:763/..+&&*3,-@EDDDFGFEGFFGOKHIEDCDDIGGJFCEDCJHHSIIGGGFCAAAAEFPLDDD=-,++++-970/<LHHKIJHEGIGGDGEFGGGFFFHHGFGEGGFFGGHGFHJEDBCBCDEFEECCBCCA????BBDCCBBABCCEFGFEE
@1799_2WVZPS_7
GGAATGTTCACAAATCATAGGCTTTTATTCACCTTACAACATTCATAAATATCGTTATCGTGCTACTGGCGATACAAGTCTGAGCAATGGTTAGCAACTCCACGTTTCTTGCACCAATTTTCCGAAGAAAATCCAAAGCCAGATGGGAATTAATTTTTTACCCACAGACCTCACCCACCTTTTTCAAGGCACAATCATTCAGATAGAAAAACATAATATTTACCTATAATACTTGTTTTACTCATTTGATTCCTTTTGGGCTACTATCGAATTCAACTTATCTTATAGTCATGTTTCCACGACATCATGAGGAACTAATTTATTTGGTAATACCAAGGGCTTATACAAGATACCAAATTGTATATCTTCTTGGTTTCTTTTATCCTTTCGAGATAACGTCTATTGCGTTAGCGATAAGTCTTTCACACTACGTCTACTTATAAACTTGCACATCAGTTGAACTGTAAGATATTATTATATCTCTACTAACTCATCCTTCTTACGGGTGACTTACCCAGTCATTATAGATTTTGTAGTAATTGTACTTAATTAAATGTATCCATTTAATCATTCCTTCACATAACTCCTATTGAGAGCACAACTAATTCCTTGCACTGTAGATTAGACAGTCATACACAAGGCTATGTCTATAAACATTCCA
+
KOLKKMSKJNIMKSJNLIIHHHFEPJIQNKIIKJLIHKKJGJMJNJSIMNMSNMIHGHLKLJIKMIJMOOJNLIKJJLLKKJLJIJMSSSONKLJPNJM>>>>>GIIFLJKLKQIMHNNLDGSHMGINKSSRMGFHKJOKJISOEGGEGIC<;;<<>>?>=>@@ACBBCADCCBSMJSKQFGSJPLSLMSKQOMONIPSOMLMMOSJSJOLNNSSMLQOOSSSLPQJMJPHRSQSQOSSLMPMNSKPKSKKILSSKMDKKSOHEDBA=<<<=CMJHMKJKORSOIOMSISNNOKKSRSOJFIHGHSIOHOSSSSSSSRKNOJSLNOSMLIKILPJSSJNJGSKSLMNMMKMIQJNSNOMFJ:98841.+,-,,-/////10.128>@<89GIJPSIOKILNNINMLMSSJLJMJLGILHEDEE>CPNLJIHISIILJJLSJISSMSLKJLMLINPLQQMJPNSSSEIMOOLLF=<CDDBA??////0DDLHKJIJMSSLKJGGFFFECCBBBGENRPJSLSMNOKJKJHKJLONQNKQPNNLKPSHIJISMJKRJJRNMGFEFGIJMO<;;;:=<<113GIIHIPJFIJFILMPKKMKJHJILNLSPJHJSMMKLIKRKIHKHJIIJHHGHJJKJKRHKKMKLGKHLEDDCCMHHKIIINK
@1800_2WVZPS_7
GGAATGTTCACAAATCATAGGCTTGTCTCACCTACAACATTCATAAATATCGTTATCGTGCTACTGGCGATACAAGTCTGAGCAATGGTTAGCAACTCCACGCTTCTTGCACCAATTTTCCGAAGAAAATCCAAAACCAGATGGGAATTAATTTTTACCCACAGACCTCACCCACCTTTTTCAAGGCACAATCATTCAGATAGAAAAACATAATATTTACCTATAATACTTGTTTTACTCATTTGATTCCTCTTGGGCTACTATCGAATTCAACTTATCTTATAGTCATGTTTCCACGACATCATGAGGAACTAACTTATTTGGTATTACCAAGGGCTTATACAAGTTACCAATTTGTATATCTTCTTGGTTTCTTTTATCCTTTCGAGATAACGTCTATTGCGTTAGCGATAAGTCTTTCACATTACGTCTACTTATAAACTTGCACATCAGTTGAACTGTAAGATATTATTATATCTCTACTAACTCATCCTTCTTACGGGTAACTTACCCAGTCATTATAGATTTTGTAGTAATTGTACTTAATTAAATGTATCCATTTAATCTTTCCTTCACATAACTCCTTTTGAGAGCACAACTAATTCCTTGCACTGTTGATAAGACAGTCATACACAAGGCTATGTCTATAAACATTCCAGGT
+
IJIHJFIFDFF><;;(&&%%&')+&%%%%+.0/,-)))*B>77CESMLQOMLJIHJJSJIJKQJQJOKKGHJQKJJGMLKSNLRIISJSKIGNLLSKOSOQILSLHSSPHSKJPKSPSSSPMMSMNOSSSOJLIJNLOPMISMLLSMPKMGKJKJKIHMKJSSSQSF@@HDHHGJID>BOLISNKKQNJLPSPSSSSLRKJOKLSQSPKISRKRSLOPOMLLKSLRSKSOMSMRSNNSPSIKMG@EHLEFKGGC=<>CA---,-15559DDIJNSSKHNGGGGFHSLJIDKLGEC55CKMHHA743334LMPMLSOLSG55555MNJOKLJPLQINSSPKMQLRKNQSNSHKJLSNSSPSNSQSKPLM99ABDDRDFNFNIJSMQLOPOMSNRKMHSSKMQMNPLBIOQKSKNRLSJGIKILSISOJLLLJINMMLRKSJRMKOMJJSPMOSLSINKPOKKSOMORPKNSPSSNJKSJHMOLIMSSSSQQMLHNKRLOJKEEFFHJSJMLSOLDNSRNJKPSJNGJISSSSMOLKSSINSSHKHIGSPKIKSKOIKKHJGMILJRKJMSLGDDDIJHIHILKMPNRSLISNMNSKLJMJOLJNNSSJLPILJLLSROLLIJJRNKMNNKJRJJIHIJJFGFHHKB@AAAHGE:97**)()(
@1801_2WVZPS_7
GGAATGTTCACAAATCATAGGCTTTTATTCACCTTACAACATTCATAAATATCGTTATCGTGCTACTGGCGATACAAGTCTGAGCAATGGTTAGCAACTCCACGCTTCTTGCACCAATTTCCGAAGAAAATCCAAAACCAGATGGGAATTAATTCCACGACCTCACCCACCTTTTTCAAGGCACAATCATTCATATAAAAAACATAATATTTACCTATAATACTTGTTTTACTTGAATTGATCCCTCTTGGGCTACTATCGAATTCAACTTATCTTATAGTCATGTTTCCACGACATCATGAGGAACTAACTTATTTGGTATTACCAAGGGCATATACAAGTAACCAATTTGTATATCTTCTTGGTTTCTTTTATCCTTTCGAGATAACGTCTATTGCGTTAGCAATAGTCTTCACACTACGTCTACTTATAAACTTGCACATCAGTTGAACTGTAAGATATTATTATATCTCTACTAACTCATCCTTCTTACGGGTGACTTACCCAGTCATTATAGATTTTGTAGTAATTGTACTTAATTAAATGTATCCATTTAATCTTTCCTTCACATAACTCCTTTTGAGAGCACAACTAATTCCTTGCACTGTTGATTAGACAGTCATACACAAGGCTATGTCTATAAACATTCCA
+
JOGKHLMLDECHFLHISLKSIIILLSSLKJMSSMJFFIMNSSSSSNMSSJSSLFEB@AAAHIHQLOMJJIPQJIJMMISKNKSIPIGIGLSSISNKPNIISOJOOLSKSOOKJR-++++82C99HGSDLPLSSMSSSSHDFGEEGGCGCA...,&%$%(((*+,,,)227><:?DIGMLJSMJJJLMHJKIKFHEE*)(?KLHILQJQRIKSNSMPPKIKSLKNQB4443330%$$$$%&((++000A?<==AMGIKHIEDEEFKKHSSKLIMMHMKSLKKLLSKQKNKSISKMKHJLQJLINLMNSOLPORSISIKQMSNSPMSJJJIMMHHFLGFD9544-***5DFDEFGGJFJ:7-+.0++668689>/,=>>:899BEEESNSMMMLQLSLJJBLH===(''&&&&*,((2A@@A@BFEEIILKKLIMJIHJNNHFGGGSLJKLSSMHGOGJSKSAKNLSNSJKLKJJRJLOLSLPLKIJMSQFEHIHSNCA?@??>;;HGEQLDDEFEPKLHLKJQOSQIMSIMPPKSKHLGSKPJIQNRHQHIHLLONFEJDCC654..-/0AB>=@JPGIGKPGJLSILHHKILNJLSJLOLOPSJRKJRNSMPRKIPIJISBCB@?<:778@CCEEDEEEDCBCDDGGMHHG
@1802_2WVZPS_7
GGAATGTTTATAGACATAGCCTTGTGTATGACTGTCTAATCTACAGTGCAAGGAATTAGTTGTGCTCTCAAAAGGAGTTATGTGAAGGAAAGATTAAATGGATACATTTAATTAAGTACAATTACTACAAAATCTATAATGACTGGGTAAGTCACCCGTAAGAAGGATGAGTTAGTAGAGATATAATAATATCTTACAGTTCAACTGATGTGCAAGTTTATAAGTAGACGTAGTGTGAAAGACTTATCGCTAACGCAATAGACGTTATCTCGAAAGGATAAAAGAAACCAAGAAGATATACAAATTGGTAACTTGTATAAGCCCTTGGTAATACCAAATAAGTTAGTTCCTCATGATGTCGTGGAAACATGACTATAAGATAAGTTGAATTCGATAGTAGCCCAAGAGGAATCAAATGAGTAAAACATGTATTTTAGGTAAATATTATGTTTTTCTATCTGAATGATTGTGCCTTGAAAATGGTGGGTGAGGTCTGTGGGTAAAAATTAATTCCCATCTGGTTTTGGATTTTCTTCGGAAAATTGGTGCAAGGAGCGTGGAGTTGCTAACCATTGCTCAGACTTGTATCGCCAGTAGCACGATAACAATATTTATGAATGTTGTAAGGTGAATAAAAGCCTATGATTTGTGAACATTCCA
+
HHJKJQSJJISSLLHGQKSSJSKKSLIKNKOMSJMJJHHGKMSSHHGGLHPJIGHLONJJHIILSSKRKEHNMJKIKIJLONNPSSOMJNMSILLJKSSHKJIGSHNQSPSSSJIHIHIJJNKJJKJIIHJGKLHLSKJKMQPMISQLKKKQQKLHF<EBAESIKKSSLI?JHCCBBSJOSPMSMJMOMMKM99999HNILMMKIJJOLPOQGLOSJKSHGDC?A822238<<=>??FNQMKJHFEEFCCCDEGDGFGEJJMJILKHSPJSJSJKMLJG>>@>>8<;1EEGFSOJQLJLKSCD703JJGHJHKLSSLSSJLIJLHNIIKKNMLMMLSMMPJMQKLNSOLIHKGLPMMKKMPOKHGIMSKMIILGHHJINKSLLJHMJSLPJLGKPHKMJLKJLKJKJRKPPPNLILMLKKFKOSSONKIIKIJLMNNPHHHIGKKLJSGC?A@>=@>?ABBEFMJHJKLNOPIJMGFKRLSLLKIHJJIHMJKJJHHJSPIHHKKOSISKNJGKG?HLSKSOJSLJILSNIMJKSGFDGISNLLKJKJNJISJHJHHGIGJIIJMLILKJHHJKIMJIHHHHHKMSPKHGEFDGEIIKKFFDDEGIIHHHSOQMHFKFEBOKMNHGIEEEGHDCDDDNOJLMJ27(()8<CCDEEIGFHH
@1803_2WVZPS_7
GGAATGTTTATAGACATAGCCTTGTGTATGACTGTCTAATCAACAGTGCAAGGAATTAGTTGTGCTCTCAAATGGAGTTATGTGAAGGAAAGATTAAATGGATACATTTAATTAAGTACAATTACTACAAAATCTATAATGACTGGGTAAGTTACCCGTAAGAAGGATGAGTTAGTAGAGATATAATAATATCTTACAGTTCAACTGATGTGCAAGTTTATAAGTAGACGTAGTGTGAAAGACTTATCGCTAACGCAATAGACGTTATCTCGAATGGATAAAAGAAACCAAGAAGATGTACAAATTGGTAACTTGTATAAGCCCTTGGTAATACCAAATAAGTTAGTTCCTCATGTTGTCGCGGAAACATGACTATAAGATAAGTTGAATTCGATAGTAGCCCAAGAGGAATCAAATGAGTAAAACAAGTATTATAGGTAAATATTTTGTTTTTCTATCTGAATGATTGTGCCTTGAAAAAGGTGGGTGAGGTCTGTGGGTTAAAAATTAATTCCCATCTGGTTTTGGATTTTCTTCGGAAAATTGGTGCAAGAAGCGTGGAGTTGCTAACCATTGCCCAGACTTGTATCGCCAGTAGCACGATAACGATATTTATGAATGTTGTAAGGTGAATAAAAGCCTATGATTTGTGAACATTCCA
+
JKJIIIIMJLSHPHGJNKLLMNLKQJFFIILSJSNSJHHJILJMGHIJJKHGGIJSINSIKRILISNQLIILKIMJMMKEFFJHFKDGIMKSLSILGHDEKJGHLIJOPFEHGC>>>>@EDCD@@D@@>?AGGKHJHIHKKILKHMGIGIEFEA=F@0BADGIJHGIMGFFFHFFIHKFFOKINILGHGKSKIMHFC:101555<GGJJLPIGFHEEIHISPGIKKMJMHLHECBA@BCDFSDA=:;<=CCCCEBABDCDDDDBCCCEIKJIHMHHKJJDFJJNNNNLB<;;94322''''(;>?BGHJJJFHGGLGEBAADCD>C>>>DFGGEG@GFELKKHIIJLSHGHGIFHKIJIGGECCDFGKIIEDEDDFCEFFJ@=66775567<>>?CFJGGFGGGKKJJHHHLIJHIJDGDCACCDJGDCCCDEHIHIGFGFJGBCB;;::=@ABBHHGFIIGHJIEHKKJJIDCC@@A@??@BEB?601GLFFHLIG<<<;+**+AB::99:D@AC>BGFHLFIKOHHGDB94442..2=>FNOO>=<:8988<?A??AADDHJGKGFFFEEIPIHIIHEEIGDNFIHEDCCCCDEFEDDB??>>?@@@AADGFEIBCDDCGGGGEEDCEDEHFEFFGGFFFDEEEFFGHFGHGGEIHDEB
@1804_2WVZPS_7
GGAATGTTTATAGACATAGCCTTGTGTATGACTGTCTAATCAACAGTGCAAGGAATTAGTTGTGCTCTCAAAAGGAGTTATGTGAAGGAAAGATTAAATGGATACATTTAATTAAGTACAATTACTACAATATCTATAATGACTGGGTAGGTCACCCGTAAGAAGGATGAGTTAGTAGAGATATAATAATATCTTACAGTTCAACTGATGTGCAAGTTTATAAGTAGACGTAGTGTGAAAGACTTATCGCTAACGCAATAGACGTTATCTCGATAGGATAAAAGAAACCAAGAAGATATACAAATTGGTAACTTGTATAAGCCCTTGGTATTACCAAATAAGTTAGTTCCTCATGATGTCGTGGAAACATGACTATTAGATAAGTTGAATTCGATAGTAGCCCAAGAGGAATCATATGAGTAAAACAATGTATTATAGGTAAATATTATGTTTTTCTATCTGAATGATTGTGCCTTGAAAAAAGGTGGGTGTGGTCTGTGGGTAAAAATTAATTCCCATCTGGTTTTGGATTTTCTTACGGAAAATTGGTGCAAGAAGCGTGGAGTTGCTAACCATTGCTCAGTCTTGTATCGCCAGTAGCACGATAACGATATTTATGAATGTTGTAAGGTGAATAAAAGCCTATGATTTGTGAACATTCCA
+
IFOJJIKKNILQJKKKSJKSKLQKSJSSMSSNSKKOSPMPKSHKHJGFFLSHIPLOMQLLILNOSLSMSLOQSSSSLHONLLSQSSLLLLSPLQNJNPJKSSMLSKSJG??A?>>=>=>;=?SKNLMGGKKHJJNMIOPMLSSNLLSNEFDGEHHID8=***EEDCHLEIIIIPMIMJOSJOJMKMSSMNKLNSRMJMSSKMKHJSSSSSOLLLLILPNIMIHHLKSQPLOIMKOOKSSRQSSSNOHKMHFHJJLIOSMOOQSMNISNSSKNLSJSJMMCCCCSNSLLIIHILQJSSRJMSNQRLKSKLSMMLNKQJMJHIMSOKSRLSMLE@@@@AJBDDCC@HHH><<<?LRSMHSMJQONLPPKMOSJLOJOKJSKINPJENLFCDCCIHHSJSMLLPIKLPQSQNNSLNMNMPKHHMIISNSLQSKMJKLPIONLHINLNSIMNMJSKJSNGHFF33223=?KHJIHINJHHFEDGESRKMSLSLIJNJKLRSPOSHJHHSLSSLSQRLQ88B9:LJOSLSSNNMJJKSMNQOMHGHGEMMLNSHKH?FBEHIGEDHGJHJPIJHHHIGIJJLSJLMHKKIISKMIKICDFDES@>=;1,,-BDIFFHFHMIHKHMHMHLKNNGGFFHHILJGIOFGFFFHFEGFFJJLLIKGGGGFFH
@1805_2WVZPS_7
GGAATGTTCACAAATCATAGGCTTTTATGCACCTTACAACATTCATAAATATCGTTATCGTGTTACTGGCGATACAAGTCTGAGCAATGGTTAGCAACTCCACGCTTCTTGCACCAATTTTCCGAAGAAAATCCAAAACGAGATGGGAATTAATTTTTACCCACAGACCTGACCCACCTTTTTCAAGGCACAATCATTCAGACAGAAAAACATAATATTTACCTATAATACTTGTTTTACTCATTTGATACCTCTTGGGCTCTTATGGGAATCAAACTATCTTATAGTCATGTTTCCACGACATCATGAGGAACTAACTTATTTGGTATTACCAAGGGCTTATACAAGTTACCAATTTGTATATCTTCTTCGTTTTCTTTATCCTTTCGAGATAACGTCTATTGCGTTAGCGATAGACGTTATCTCGAAAGGATAAAAGAAACCAAGAAGATATACAAATTGGTAACTTGTATAAGCCCTTGGTAATACCAAATAAGTTAGTTCCTCTTGATGTCGTGGAAACATGACTATAAGATAAGTTGAATTCGATAGTAGCCCAAGAGGAATCAAATGAGTAAAACAAGTATTATAGGTAAATATTATCTTTTTCTATCTGAATGATTGTGCCTCGAAAAAAGGTGGGTGAGGTCTGTGGGTAAGAATTAATTCCTA
+
DGIGIHQGHJGLKFG:::::<=>IGFHFGHIMJJIJMJLNLSJLLRPISSMSLSIKIOQISILSNJNLIIJLGJPLIIJOKKSIJJHKJHSDCBC....0CBC;;;;;BB<=BEFKHFGG46>11DH>@ABB41,,,,/0////5?CCMMNNLQJMJOROHKILGGFIMJFGGHIFLISIIHFIGKKSSJRNKSJDCA?>=>>2..//>LHGGFCDEJLSHPSIKSRPLOJKJESLSKIKJIHKH<988<@??..,(((,,'&&%%$%%&)'&'''&'%%%())+--./0811111C@?33322111@ABDKJOSMIKLOIHLSKSPSSJLOLKKFSNLIPLQ11111;BBAEFGFGHFHGHHIILMJIC*((((.)./.+<DEJHPECCCEGDDFMLHFF@@@A77655;000/022,,,)))''''002FDB=CC@@H@B<9.-,,*(***+-.0566999:<<AABCCB?>><=:82289??@@ABA>??><9331/022.-....336??=;;:::<;;:90000150****,++--32323.,--,,.-./12110///10//1112.....0112110.---((.0011134322-,'&&&+569777::;<?@AABBDCCBA?77779HEDCC66666BCAB@@AA00002;543320/0/*)%#
@1806_2WVZPS_7
GGAATGTTTATAGACATAGCCTTGTGTATGACTGTCTAATCTACAGTGCAAGGAATTAGTTGTGCTCTCAAATGGAGTTATGTGAAGGAAAGATTAAATGGATACATTTAATTAAGTACAATTACTACAAAATCTATAATGACTGGGTAAGTCTCCCGTAAGAAGGATGAGTTAGTAGAGATATAATAATATCTTACAGTTCAACTGATGTGCAAGTTTATACATAGACGTAGTGTGAAAGACTTATCGCTAACGCAATAGACGTTATCTCGATCGGATAAAAGAAACCAAGAAGATATACAAATTGGTAACTATTATAGCCCTTGGTAATACCAAATAAGTTAGTTCCTCATGATGTCGTGGAAACATGACTATAAGATAAGTTGTAATTCGATAGTAGCCCAAGAAGAATCAAATGAGTAAAACAAGTATTATATGTAAATATTATGTTTTTCTATCTGAATGATTGTGCCTTGAAAAAGGTGAGTGAGGTCTGTGGGTAAAAATTATTTCCCATCTGGTTTTGGATTTTCTTGGGAAAATTGGTGCAAGAAGCGTGGAGTTGCTAACCATTGCTCAGACTTGTATCGCCAGTAGCACGAATAGATATTTATGAATGTTGTAAGGTGTATAAAAGCCTATGATTTGTGAACATTCCA
+
666JOSSLKJRKPQSOJRMSNLONMSSLKMLKSRRLSNSPPMMSLSSPOKNLKLKOSKSOPRKJLRHFB====?QDFDGEKIKCBBCDESOMNSKGGISJSNRKSLHGIEF?>==77778>=>?@??<6777DHFEFGNQKGHJIJHDFJKQJI>=5.052---,,-=88855333,,,;<CJIDDEHPKSMKMNRKSORMOKISHMSIKSJMRQKJKLHJH)((((*>>??==>=;:888;997334BGIHHJEDCBD===<99;8977411333<<=@INSKOKKKKLMJMSOPLJKIPSKHCG99989880///0,)))BCHDCD>===@C5666>AAABFDECBBD??@@>=>G77778@A@F96'&&)))//1?HEHEGOSINSSKMHLKJSKSSPJPIIMPSSPPMSSSNOMQDOLNSNPKPPSMSSLSSSSOKPSJOLSSNKIGDOSKSKIIJLIISQJPJMLJS@>=:7<AEIQIP5555332..**)))--3=?<@LNHFFGGAG@89EHCDDEHKABBCBSDAH=:::FSC>>>8663321137006=?IIPKLSIKSNHQRHHGGFE>84556655568887783.-**('&%%'''(=CE?ADEFFEMHKSPGNLGHKJGGHNKPLJSLKEJFGF;IJECFIOJEED
@1807_2WVZPS_7
GGAATGTTTATAGACATAGCCTTGTGTATGACTGTCTAATCAACAGTGCAAGGAATTAGTTGTGCTCTCAAATGGAGTTATGTGAAGGAAAGATTAAATGGATACATTTAATTAAGTACAATTACTACAAAATCTATAATGACTGGGTAAGTCACCCGTAAGAAGGATGAGATAGTAGAGATATAATAATATCTTACAGTTCAACTGATGTGCAAGTTTATAAGTAGACGTAGTGTGAAAGACTTATCGCTAACGCAATAGACGTTATCTCGAAAGGATAAAAGAAACCAAGAAGATATACAAATTGGTAACTTGTATAAGCCCTTGGTAATACCAAATAAGTTAGTTCCTCATGATGTCGTGGAAACATGACTATAAGATAAGTTGAATTCGATAGTAGCCCAAGAGGAATCAAATGAGTAAAACAAGTATTTTAGGTAAATATTATGTTTTTCTATCTGAATGATTGTGCCTTGAAATAGGTGGGTGAGGTCTGTGGGTAAAATTTAATTCCCATCTGGTTTTGGATTTTCTTCGGAAAATTGGTGCAAGAAGCGTGGAGTTGCTAACCATTGCTCAGACTTGTATCGCCAGTAGCACGATAACGATATTTATGAATGTTGTAAGGTGAATAAAAGCCTATGATTTGTGAACATTCCAGGAATGTTTATAGACATAGCCTTGTGTATGACTGTCTAATCAACAGTGCAAGGAATTAGTTGTGCTCTCAAAAGGGAGTTATGTGAAGGAAGGATTAAATGGATACATTTAATTAAGTACAATTACTACAAAATCTATAATGACTGGGTAAGTCACCCGTAAGAAGGATGAGTTGGTAGAGATATAATAATATCTTACAGTTCAACTGATGTGCAAGTTTATAAGTAGACGTAGTGTGAAAGACTTATCGCTAACGCAATAGACGTTATCTCGAACGGATAAAAGAAACCAAGAAGATATACAAATTGGTAACTTGTATAAGCCCTTGGTAATACCAAATAAGTTAGTTCCTCATGATGTCGTGGAAACATGACTATAAGATAAGTTGAATTCGATAGTAGCCCAAGAGGTATCAAATGAGTAAAACAAGTATTATAGGTAAATATTATGTTTTTCTATCTGAATGATTGTGCCTTGTAAAAGGTGGGTGAGGTCTGTGGGTATAAATTAATTCCCATCTGGTTTTGGATTTTCTTCGGAAAATTGGTGCAAGAAGCGTGGAGTTGCTAACCATTGCTCAGACTTGTATCGCCAGTAGCACGATAACGATATTTATGAATGTTGTAAGGTGAATAAAAGCCTATGATTTGTGAACATTCCA
+
MNSNQKLLLKKPSSPMIPPSKSSOSSHMRSJLSIPLSKLMIJLQLOKLJLSSISSGHGIIKRSSKKOSLIGHMLKSPLPKLLSMKSNLNPIMMSPINOKIHIILLNIJIMKLSNLSSLKSSSPJSNPIGISLKJLJIIMILKOJSSSJJRSNM@@?D1CBADIEEDGSJOKIKMSLNPSJKLSSKJMISMMSMSOMLSLSJKKLSSJSSSQLOHHGIILKSGJHMGJJSIJGHHSLMRNNOLSQJLKNGLIIKLGMHGLHSKHJLJIOLSOKMQSSLNLCRHQSJSOQLSSOOPKSMMSMQSKKSSJNNPJPSSKSNKPLKSMSSMLSNLQPLJJIISSLJSSSHSMSJISOJOJLMKILISMMMSSSLLQJGICJIHHSJNMSHSGDEEELLHJJLHLLMIIMSKKNMMMGJONISOMGHGKHJMKIJNIHKSSLQPSHJKKPQNSHJSLNSSSKQNIJJMLIOLLNOMNHJJOFHMPHFHGDIJSMNLIIOIHINMMSISPISKSNLJKSIQKEKKKKSONMOSLKSKSOKJSLPORIRMKMLKHJMGGLJHFDEDDHKPNLSGJJKIJSJMEBDCCIIKKNMNIMJHGJGIFJJJKFFEFFGGEFHFQMKLLINMKNSNOSLMHIHILMSMMLHSIIIHIGGKKLPOKNOOJJOJLHIMJINLJKPRPMNSMMJLPJLMIMKMJMMNKMSNRNGJQIJINSNSSMPSNSKPOSLLSJNNLOQMLSDACB@>PKMOQNOSSMMQSONHJMLSSIGILKLHHHJNMHMSMRSILKHIIKIQGKHJIOPKNOMNNLSJJIJLKSSGOQPKOQLINJSIFH?@AGLNMLS66666KISKHHGSLHJJIINOPIINSLSRMKKLMKHPHLKSNJMJKPQMMOSNOSMKNLIKIJIGFHIMISOOJSIGDDA:96-,)(()),7?AA@AEEGIKNKSJSJONKFSJOQMPPEFEFHOSIQLKJKMKMNKOSNMQNMKJNKQSOJKOLILKKMRRKIQNOHOMSSMSMNQOKNMSJMSKLHISSLKGHQSKNMKOIIFJIMJLSNOLIKMSJPSKJBBBBBGRIOIJKIJMRLOSMKQMLISLMMKQSSJQPMPIILSNLPKKKJKMSPSLJHIJKMJKQOJKAAAAJSOJSKNSMSNJLKSKHKNKLMAAA@@GHFG==<<<CCMIHKMKHCFGG@IHJEHJKNKKRSKLJIGHMJ:4333AIFNSNSHIFEEFEGJJHDDEEEHIIJIISJJPIJJKLKHIFGGGSSLSJRKJGILMHNJSNSHJLHGCDOGHOJMKSLMILJSSSIFEDKJJLLJHMSIMKJIFGHIHKLLLIIPOKRJGJL
@1808_2WVZPS_7
GGAATGTTTATAGACATAGCCTTGTGTATGACTGTCTAATCTACAGTGCAAGGAATTAGTTGTGCTCTCAACAGGAGTTATGTGAAGGAAAGATTAAATGGATACATTTAATTAAGTACAATTACTACAAAATCTATAATGACTGGGTAAGTCACCCGTAAGAAGGATGAGTTAGTAGAGATATAATAATATCTTACAGTTCAACTGATGTGCAAGTTTATAAGTAGACGTAGTGTGAAAGACTTATCGCTAACGCAATAGACGTTATCTCGAAAGGATAAAAGAAACCAAGAAGATATACAAATTGGTAACTTGTATAAGCCCTTGGTAATACCAAATAAGTTAGTTCCTCATGATGTCGTGGAAACATGACTATAAGATAAGTTGAATTCGATAGTAGCCCAAGAGGAATCAAATGAGTAAAACAAGTATTATAGGTAAATATTATGTTTTTCTAACTGAATGATTGTGCCTTGAAAAAGGTGGGTGAGGTCTGTGGGTAAAAATTATTTCCCATCTGGTTTTGGATTTTCTTCAGAAAATTGGTGCAAGAAGCGTGGAGTTGCTAACCATTGCTCAGACTTGTATCGCCAGTAGCACGATAACGATATTTATGAATGTTGTAAGGTGAATAAAAGCCTATGATTTGTGAACATTCCA
+
CIEHMHHOKPQMHMJLSKKKKSLLSNKLOIJSKSSILIGLKSMLOINSIMSSORKSSKSLPQRMNPQSLOOSKLSSLHHMPMKQOSMJROKLPSLLKNJLKISJSLOKNLKOHPE@>>>>SJSKLPJISJMKJSLLOLNNSMPQRLPNMNLSKJLF<5555;?@BBGQGIGGGJJKGJFIFKLSKPJISSLSKNSPKPJSNLNNIIKMJOSMSKINMQSLSKMSJMSMLIJJJLNLSONSSMSHIIFCCCCEFLFFGHLMNILLMKJPSLSSLSLSNNSKPSKGMIMGOKKLOSOPOIMHEQJHDGLFKIHSSQSRNOLIMJSSGIEFGLSRNPLRNNSLMOPSNMSSLSISLKISQLPNLNSSPQNRLNGGFGFHHSSLJQIJHMJIIIGFIFLJONIOHIJD@@AFPLOSLNMPPPOKKHHHNLKJJPIRISPJHMHNSNSSSNOKIOSKSLSJKJLJIJGIJNMSSJMSKQR<730CCDCEFHJNHKPKJDDCC4444@CEISNONOSJIMA88NJJPLOSPLOJNISHBJFCBCIFONLLFGKGGKKGKJLGMJILQPQSNIRHKNOJLLIKSJKIJPMILLLKFGEFHJIGJGJIFFHFGHGGMFJHKGOFGEFFGHEF@FFHFGHHGIEFHHEJFGGGHDA>*9.../678222
@1809_2WVZPS_7
GGAATGTTCACAAATCATAGGCTTTTATTCACCTTACAACATTCATAAATATCGTTATCGTGCTACTGGCGATACAAGTCTGAGCAATGGTTAGCAACTCCACGCTTCTTGCACCAATTTTCCGAAGAAAATCCAAAACCAGATGGGAATTAATTTTTACCCACAGACCACACCCACCTTTTCAAGGCACAATCATTCAGATAGAAAAACATAATATTTACCTATAATACTTGTTTTACTCATATGATTCCTCTTGGGCTACTATCGAATTCAACTTATCTAATAGTCATGGTTCCCACGACATCATGAGGAACTAACTTATTTGGTATTACCAAGGGCTTATACAATTTACCAATTTGTATATCTTCTTGGTTTCTTTTATCCTTTCGAGATAACGTCTATTGCGTTAGCGATAAGTCTTTCACACTACGTCTACTTATAAACTTGCACATCAGTTGAACTGTAAGATATTATTATATCTCTACTAACTCATCCTTCTTACGGGAGACTTACCCATCATTATAGATTTTGTAGTAATTGTACTAATTAAATGTATCCATTTAATCATTCCTTCACATAACTCCTTTTGAGAGCACAACTAATTCCTTGCACTGTTGATTAGACAGTCATACACAAGGCTATGTCTATAAACATTCCA
+
HGNLSJKHHJOMSMOMLQJKLLKKRKLMPMLSMKNJINSSSSKPLKSPSSSRMSOOCPMOLLJPNOINHMKOIJLMMQKGIISPPSOPKNSJKQSMIJRMSSKMLKOONNRJMOSIKKJKFDG;;;BKLONPQLHRPKJPJKKSEFEISNSNJSHJIJIGHA8KLIFLLJSCAB<6>>215>6BHIISKSHIHGFKJKSPSSNLLNLSKSSOSKILOSPKLLLMSKQLJSNJOSMRHD@@>>>=<=>ABBCCCGFFFIKJNJIISGCB?>>99:?@B=?=;767200)'&&%%&&&&%&(+146=@DEFJHGKINQQSSNOSSNLSRSOKMPPQSMOSSLKSQSPPIOJRCLNFIFIILIMLLLHHEBEF7899<9;;;40@<9630+.03499INDCBAB@@ABCSONKM?667<:<<BB>78EDGFHHFGGNLLJLKJJSKFIHFKKSJIJSQPSJJSNSJLEEEFDCAAAABDC@@BFDFGDB===SEFEEFSSKSLCA????DPISODDSE70000MKOIQINPOSOSLJMLJSMMOMJHIIQKLJSSFEHFESOMSSSSSLLSPKG==877896:;JOSSJKJKFFFOOSOCBABGHSJIMLSKLSMSSKOMJMMRSSHRSNMOSKSKSHJSLLSFNJLHJHFGLILJISINF
@1810_2WVZPS_7
TGTTCACAAATCATAGGCTTTTATTCACCTTACAACATTCATAAATATCGTTATCGTGCTACTGGCGATACAAGTCTGAGCAATGGTTAGCAACTCCACGCTTCTTGCACCAATTTTCCGAAGAAAATCCAAAACCAGATGGGAATTAATTTTTTTTTTTTTTTACCCACAGACCCCACCCACCTTTTTCAAGGCACAATCATTCAGATAGAAAAACATAATATTTACCTATAATACTTGTTTTACTCATTTGATTCCTCTTGGGCTACTATCGAATTCAACTTATCTTATAGTCATGTTTCCACGACAGCATGAGGAACTAACTTATTTGGTACTACCAAGGGCATATACAAGTTACCAATTTGTATATCTTCTTGGTTTCTTTTATCCTTTCGAGATAACGTCTATTGCGTTAGCGATAAGTCTTTTGCACTTATGTCTACTTATAAACTTGCACATCAGACTTGAACTGTAAGATATTG
+
/--?@?BABB@AABAGEGGIKNMLCGIIGDDCCGFIJHGHIHEGGFHJGDDDDFDBABBDFGFFHE>>>>?FDEEEDDEFHFEFFFECABBDGGFGECDDBBCCFLGGCBCCCGILGFDABBBFGGMKKHGDJJGGFEFGFGCBCDDCAA>5.,,,,---2;=BA;<=69777;<?B@BEC@EFLIHLJJGDENJKHGHFE@??=>@DEIJLJHQNLIHIJJIJHKIKJGKQPSOSMRKNLJSNNNJHGFJHJLIJKHGIKMIJKIKJNQLMJECBCDOHGIJKJIGHKGFHGGGEDDGFIKLJGCCDDEIJIHHHGGIJMJLHEEGFJHIHGGGIHFEGFFFGEFFKKIJIFAGHABJJHLIJIJFDCEEEI@@;+***-.32382AGCDBD=ACBCBCCCABAABDDDCAA@AAA=<<;;;;89441***))/.0246:44455=@BBAABA@;:990/.-,--00A>=>>>@@?>74,'
@1811_2WVZPS_7
GGAATGTTTATAGACATAGCCTTGTGTATGACTGTCTAATCAACAGTGCAAGGAATTAGTTGTGCTCTCAAATGGAGTTATGTGAAGGAAAGATTAAATGGATACATTTAATTAAGTACAATTACTACAAAATCTATAATGACTGGGTAAGTCACCCGTAAGAAGGATGAGTTAGTAGAGATATAATAATATCTTACAGTTCAACTGATGTGCAAGTTTATAAGTAGACGTAGTGTGAAAGACTTATCGCTAACGCAATAGACGTTATCTCGAAGGGATAAAAGAAACCAAGAAGATATACAAATTGGTAACTTGTATAAGCCCTTGGTAATACCAAATAAGTTAGTTCCTCATGTTGTCGTGGAAACATGACTATAAGATAAGTTGAATTCGATAGTAGCCCAAGAGGAATCAAATGAGTAAAACAAGTATTATAGGTAAATATTATGTTTTTCTATCTGAATGATTGTGCCTTGAAAAAGGTGGGTGAGGTCTTTGGGTAAAAAATTAATTCCCATCTGGTTTTGGATTTTCTTCGGAAAATTGGTGCAAGAAGCGTGGAGTTGCTTACCATTGCTCAGACTTGTATCGCCAGTAGCACGATAACGATATTTATGAATGTTGTAAGGTGAATAAAAGCCTATGATTTGTGAACATTCCA
+
JJLOLMKPMNKJSKQLSKLSMNRMNQJKIMORLKPNPLJSJHNMPKKMIJJRJKIROKSSOQKSKOIJIKLNKODGO55555JISIKJISSQMSLILLKNKHOJOKHSOSOKLPLIJIIJMJMQHJGFFSOKKKSQLSLRLLKIKLNLSKLSLRMJQKSB888:JROSAFGIHCDCCCCBAFJPMSPMSOSSSJSPKNMSQLQSMKKLSSSSKMHKHMJKJLMIKJRIKJNJJKJMNLJSSLNMJIILGLJIIMIGJHIJKIJGGJJSOSLQKPQSSOSMLLSOSSSOMRJSPSLKSPLQJFMNKSQIIILKKSOSSSOLLSNKSSSLLLSSNPJMSSSMLSQPMNMSMMSIMQOMMKNJIIHFLNLSJIHGFGILHKNSNGHIHIMPOSPILLJIOMHJLMLFKDEGMKROIJLPMOIHHFHIKKLHHGINHONLIGGKILKKJPSRIKLLSKSNLNLMHKJKLELSQOOQLSJKKEAMPRPHHHLGIMSJKEMI>:;@@DKIJONSLFGGFAFC=B?@CBDJSISSIFGOKGIOIIHPMSLLNSGHJIIHFLIGFGEGGKMMRSSMHGKJHKSNHIJJPSSMSSLPPJGE=<<<=JSGJCBBCCFDDEDMHOMIHLISHNLQOQHHJHMOKJIKIOSOIHFGGIIIJJOINNKLPHIFH
@1812_2WVZPS_7
ATGTTCACAAATCATAGGCTTTTATTCACCTTACAACATTCATAAATATCGTTATAGTGCTTATTGGCGATAACAAGTCTGAGCAATGGTTAGCAACTCCACGCTTCTTGCATCAATTTTTCAAAGAATGCAAAACCAGATGGGAATTAATTTTTACCCACAGACCTCACCCACCTTTTTCAAGGCACAATTATTCAGATAAAAAAACATAATATTTACCTATAATACTTGTTTTACTCATTTGATTCCTCTTGGGCTACTATCGAATTCAACTTATCTTATAGTCATGTTTCCACGACATCATGAGGAACTAACTTATTTGGTATTACCAAGGGCTTATACAAGTTACCAATTTGTATATCTTCTTGGTTTCTTTTATCCTTTCGAGATAACGTCTATTGCGTTAGCGATAAGTCTTTCACACTACGTCTACTTATAAACTTGCACATCAGTTGAACTGTAAGATATTATAAGTAGACGTAGTGTGAAAGACTTATCGCTAACGCAATAGACGTTATCTCGAAAGGATAAAAGAAACCAAGAAGATATACAAATTGGTAACTTGTATAAGCCCTTGGTAATACCAAATAAGTTAGTTCCTCATGATGTCGTGGAAACATGACTATAAGATAAGTTGAATTCGATAGTAGCCCAAGAGGAATCAAATGAGTAAAACAAGTATTATAGGTAAATATTATGTTTTTTTATCTGAATAATTGTGCCTTGAAAAAGGTGGGTCTGTGGGTGAAATTAATTTCCTCTGGTTTTGGATTTTCTTCGGAAAATTGATGCAAGAAGCGTGGAGTTGCTAACCATTGCTCAGACTATCGCCGGTTCTGAGCCACTAAAAGCCTATA
+
74454--;;<==AEFEEEEFHFKFKLKNSISJQIJJHHQSJJKIMOKLPDBAA@B(''''((%%%$%&%%%%%%%&*,(((()5:@@NSQJLKJIIGHGHGEGKLSQSIFFHEF+****C:4....09999999EH=422222A@CABFFHHNSSGS?@3C@6669?ADBQOFMMOKLMSMEHIIRSLSOJLMSNSJOLJGCIGSSSSOSMKLJIQQOSMSMSOMSNLLSKSNNSOSJOJIJOLQSMJORSPOGGJMKNMQKIJFSJSLKNSSSPJOMNSLSIJIJMNIJNSMKPIKIKGIKMQJSOLKSNNLI?>>>?NJLKOQSSOSSMLGSNLQSSSSMSHFNSFGKOSQSNJLQLLPIGD@20./>@B>@>=70=BFIJSJIJILKJMKJJOOGPKQMJH?HKHOKJJGLKE@?@@HLMGKJJKFGIKMGGHMJEE?@?@?IIKPLLGHIILNQSLO8555554444><;<<<<>=@888888@BEEE>AA>>@DBDDFFFF@AAAADEHHIHJIGFECDEFFAB:101)<4:35?>@BCBCCC@A@?@CAB<<><98886333389:@CDEEE@???@DCDFGFHGBDCCDFFCDE@>><;=><:3221256799:;<===<<<==<;=?><;<;;;::;=>@?=<<<;;98988;;:9:::::98764310/..--,**+++,.////..-,-03779;4/009;<=@BBBCCDAD<::7444455431.+'#####$%''''&$$$##$$$&&'()0279::;::=>@>B@=:8877899999878;;==<;::;<=>??>>?<832/++*),))((&%%&%%%%$$$$$$$$#######$&*+01224/
@1813_2WVZPS_7
GGAATGTTCACAAATCATAGGCTTTTATTCACCTTACAACATTCATGAATATTCGTTCTCGTGCTATTGGCGATACAATTCAGAGCAATGGTTAGCAACTCCACGCTTCTTGCACCAATTTTCCGAAGAAAATCCAAAACCAGATGGGAATTAATTTTTACCCACAGACCTCACCCACCTTTTTCAAGGCACAATCAATCAGATAGAAAAACATCTACCTATAATACTTGTTTTACTCATTTGATTCCTCTTGGGCTACTATCGAATTCAACTTATCTTATAGTCATGTTTCCACGATATCATGAGGAACTAACTTATATGGTATTACCAAGGGCTTATACAAGTTACCAATTTGTATATCTTCTTGGTTCCTTTTATCCTTTCGAGATAACGTCTATTGCGTTAGCGATAAGTCTTTCACACTACGTCTAATTATAAACTTGCACATCAGTTGAACTGTAAGATATTATTATATCTCTACTAACTCATCCTTCTTACGGGTGCATTACCAGTCATTATAGATTTTGTAGTAATTGTACTTACTTAAATGTATCCATTTAATCTTTCCTTTACATAACGCCTTTTGAGAGCACAACTAATTCCTTGCACTGTTGATTAGACAGTCATACACAAGGCTATGTCTATAAACATTCCA
+
B<=>==?=877010/)))))*--242++,444898445988:7323+++++=6112IOSMSIJHSIFDACF.....9879./<==GKIKJSHSSIPHIJMJSLQLHMPGFEGHJSHJNSEJJKJESQPLMMSOPLKSSKSSMSMJJHH?K??CIICFGIDJHG:SHFEDEEKHHSLOJSSHGOG1...*))))=>A@AAAILIJHHGINSLLQSNSMSNSSJQSNIFMIGKLJKPSSDFFEESSKSHSOMJKLSSNSKHIGI;444.////EJJMKJJJMMORSQNSIMSPLSHHJGKHLKSLSMIKHMMSMJLRHSHIMOSNSLSOSISQROSSJKSQOSQLQSKSNIMLLJJJLSKKMQKNIFGBBCB=<;;?@7HKFISJLHHJJSSKNSLSSQSMMPSLJKSOSKNIHKHB;889BRGGHHFABBCSJILHMJQQMSJKKBBCBDSRROMKSLSSSE8888676+-HEEEJHJMSKSSKHQLLSSHHFFGFGA:21//.-('''(*++7778GGMMMHKIKSLMRISOSJKSMNSKSSHKKIHSJNMSOECBCCFBHOJLKHL533>-CDCGEMJSJGPNIKILKFGMSGFFLSJRKLLLSMONNSKNLIHIE@???@?LHMLHLGGIIMMLLGKGL=;777EIGNIJIIG
@1814_2WVZPS_7
GGAATGTTCACAAATCATAGGCTTTTATTCACCTTACAACATTCATAAATATCGTTATCGTGCTACTGGCGATACAAGTCTGAGCAATGGTTAGCAAACTCCACGCTTCTTGCACCAATTTTCCGAAGAAAATCCAAAACCAGATGGGAATTAATTTTTACCCACAGACCTCACCCACCTTTTCAAGGCACAATCATTCAGATAGAAAAACATAATATTTACCTATAATACTTGTTTTACTAGCTTGATTCCTCTTGGGCTACTATCGAATTCAACTTATCTAATAGTCATGTTTCCACGACATCATGAGGAACTAACTTATTTGGTATTACCAAGGGCTTATACAAGGTACCAATTTGTATATCTTCTTGGTTTCTTTTGTTCTCCTTTTTCGAGATAACGTCTATTGCGTTAGCGATAAGTCTTTCACACTACGTCTACTTATAAACTTGCACATCAGTTGAACTGTAAGATATTATTATATCTCTACTAACTCATCCTTCTTACGGGTGACTTACACAGTCATTATAGATACTGTAGTAATTGTACTTAATTAAATGAATCCATTTAATCTTTCCTTCATATAACTCCATTTGAGAGCACAACTAATTCCTTGCACTGTTGATTAGACAGTCATACACAAGGCTATGTCTATAAACATTCCA
+
''):C><<<<FHIKRSLIJGOSSJSKGKNJIJRSLNPLKSKSQNKSSKSSLOSJQPMKQKOLJNOOSRSKLPHIPKSMMOHPQKKSSSNSQLQSJPKSNMNSSSSKKQLSSLSSKPONRSKDHMLKRSSMPPJSSKSSSSLLSLSJMIHNLJLJHDFDDDMLKISNKSPNKJMGHICGJF<8C99998877788==>?;9999:>99::KGGKHHCBIHKGHIILJKNSGISOGH89/,*))(*./13>=<@AAGE112ABBFI=;33333AG@>?>A+++++,-///./223::8;>>EHLJSNNLMSSOPNOOSOSPMOIQPSJPFISIF9335JJKOSISMSMSKOOSSSSKMJSGIEDCFEFBA==////023-10)0+((()+2++++:?@ANOKMHMIOIJKLSJNLNIQSJLHKFNCDDDCLJLPHIJMNOJKREA@@AESLJLPJLKKIJSKOLLOSSLMSSNSSKRKKOHSOSQQOSLHJQJJKSKOSMMKMRIJNHSGKHKPIGJHEE*)))+BABHHG96555*))))>?ALPMIJIIJIHMSNGFSQIJHJGPGIJOMLIKPIIKGCA@AEFLMSSMMOKJSLSKLSRLSSSMLSIINJOMLJOSIJOIIC??>?====<<@843.///16@BEEEEDDHGIGHIIMKLMKSL
@1815_2WVZPS_7
GGAATGTTCACAAATCATAGGCTTATATTCACTTTACAACATTCATAATAGTTATCGTGCTACTGGCGATACAAGTCTGAGCAATGGTACACAACTCCACGCTTCTTGCACCAATTTTCCGAAGAAAATCCAAAACCAGATGGGAATTAATTTTTTACACCACAGACCTCACCCACCTTTTCAAGGCACAATCATTCAGATAAGAAACATAATATTTACAATAATACTTGTTTTTACTCATTAAATTCCTCTTGGGCTACTATCGAATTCAACTTATCTAATAGTCATCTTTTCCACGACACCATGAGGAACTAACTTATTTGGTATTTACAAGGGCTTATACAAGCTACCAATTTCTATATCTTCTTGGTTTCTTTATCCTATTTCGAGATAACGTTTATTGCGTTAGCGATAAGTCTTTCACACTACGTCTCTTTATAAACTTGCACATCAGTTGAACTGTAAGATATTATTATATCTCTATGACTCATCCTATACATACATACCAGTCATTATAGATTTTGTAGTAGAAATTTATTAATTGATGCTTCTGCCGTTAATCTTTCCTTCACATAACTCCTTGAGAGCACAACTAAATTCCTTGCACTGTTGATTAGACAGTCATACACAAGGCTATGTCTATAAACATTCCA
+
@AAAA@AAB@A00000..,,,,,1:B<;8433((((*48877877?;::'&&&'+65555CEFFEDD755459:;@4333220111--))((()(+,22<)))))333455-+++/75*1...,---/)1===?BCIE@??9999>>=43320.-1*('&&&'...8899;<>=7<>;99C7GFJFEFG:::86872//..,'&&(,',1-,,,,,+'+)))*+++40.))*459/--,,--'')'(-.0110..034>>>?@>222233::<;=CB<<444///,+-++++0/@@A@A@ABHED9::9666:85455458.''***,+)*,34>>=>CBB@@>=<751101001.++,,0?>==<>C88:::<423+93//('''%&&&%%%&&&'))'*6667>>99;888:9::43444BRFGFDC?@@A444434;<:0:4...==@@<65666:::EE@<::9652001**-)*1/0('&'%&&(.,++,-++*)%%$%$$%$&)('&''()**+123->)((((&)),4<733-,--&''&%%%$$$%%$%)((..04419>;/-----0110.+-))/0115=/+++))(''4>?DCDHJFKKKLIFE@333334=>>>>;;===IFFCA><::9:89859<6,,,
@1816_2WVZPS_7
GGAATGTTCACAAATCATAGGCTTTTATTTTACCTTACAACATTCATAAATATCGTTATCGTGCTACTGGCGATACAAGTCTGAGCAATGGTTAGCAACTCCACGCTTCTTGCACCAATTTTCCGAAGAAAATCCAAATAGGGAATTAATTTTTACCCACAGACCTCACCCACCTTTTTCAAGGCACAATCATTCAGATAGAAAAACATAATATTTACCTATAATACTTGTTTTACTCATTCGATTCCTCTTGGGCTACTATCGAATTCAACTTATCTTATAGTCATGTTTCCACGACATCATGAGGAACTAACTTATTTGGTATTACCAAGGGCTTATACAAGTTACCAATTTGTATATCTTCTGGGTTTCTTTTATCCTTTCGAGATAACGTCTATTGCGTTAGCGATAAGTCTTAGTTACTACGTCTACTTATAAACTTGCACATCAGTTGAACTGTAAGATATTATTATATCTCTACTAACTCATCCTTCTTACGGGTGACTTACCCAGTCATTATAGATTTTGTAGTAATTGTACTTAATTAAATGTATCCATTTAATCTTTCCTTCACATAACTCCTTTTGAGAGCACAACTAATTCCTTGCACTGTTGATTAGACAGTCATACACAAGGCTATGTCTATAAACATTCCA
+
LFFFFFKJILJHIIJKMJHGHFE=3/,+*)'&()+---0@DFHHIJHHGGFEHFEEFEFGFDGEGHOIGGFCCCEGFIGIFFGFED??@ABEA:9::<<IHGHJFIEFHJOMMIIJIFHKJEHLDEDDDDEFCFE<;:997<:;DA@BAABCCIGJFHFHEGGGGMHLGHHIGGJINSLSSMJIGHGFFFFGIJJKKJIIJSLSSKSMNLHJIINSLIIFFHGGKGGGKJSNSLMIJFEEJGEGFFGKLILJHIIIJGIFFGEGFGFIGFGHHIGEGEE@????D@AAAAHHGIDBBABDGEGEDDDEFEDFHGGHGKGMIFEFEGFEFGFFFFEDKGHHFHIFIIHLMPHHJSKKHHGHJGMLHHNHGSJJOLOMHHHHGIIOHHFFEFEFEHGEDEFEGDDCDDECCC=;::+((%$%%%$)*,27<=?@ACCDDEFGIGJHHHGIGJIJMIMLIHLSHQSGIKKIIJSLJIIHHKJJKHFGIHJHNJHJND??>??DGJHGIGIGJKMJKJLNKHHH<<;;<@F@E9999IIKMHHFGFHEHJJGIRHKHPHGFGGGGGQGGEB=534**DEFGGHIIGMIKRJNPIIHHGFHGHJLKLLKLJGIKILQLLMJIJFCCCBFEIJGHFFEFFEDDCBBCFDCCCCDEDEFFDDB
@1817_2WVZPS_7
GGAATGTTTATAGACATAGCCTTGTGTATGACTGTCTAATCAACAGTGCAAGGAATTAGTTGTGCTCTCAAAAGGAGTTATGTGAAGGAAAGATTAAATGGATACATTTAATTAAGTACAATTACTACAAAATCTATAATGACTGGGTAAGTCACCCGTAAGAAGGATGAGTTAGTAGAGATATAATAATATCTTACAGTTCAACTGATGTGCAAGTTTATAAGTAGACATAGTGTGAAAGACTTATCGCTAACGCAATAGACGTTATCTCGAAAGGATAAAAGAAACCAAGAAGATATACAAATTGGTAACTTGTATAAGCCCTTGGTAATACCAAATAAGTTAGTTCCTCATGATGACGTGGAAACATGACTATAAGATAAGTTGAATTCGATAGTAGCCCAAGAGGAATCATATGAGTAAAACAAGTATTATAGGTCAATATTATGTTTTTCTATCTGAATGATTGTGCCTTGAAAAAGGTGGGTGAGGTCTGTGGGTAAAAATTAATTCCCATCTGGTTTTGGATTTTCTTCGGAAAATTGGTGCAAGCAGCGTGGAGTTGCTAACCATTGCTCAGACTTGTATCGCCAGTAGCACGATAACGATATTTATGAATGTTGTAAGGTGAATAAAAGCCTATGATTTA
+
KSKJISLMMQJMSSJKKKNJMMLSNMSQJNSJMMNOOPOLIJSILMSSINKIEJDGGHHKORMMNIKJHJOPLJLNSJPLRKILS?>>?IJLJJMKOSIOSMJINSMKKNONSLOOSJSSNJIMJKHHSILKSNSJKKSJGGEH556IRSHJIFMKFEHCEKSOOJKSMJJMKJIIJLJIHJLSJHLLKKJQLJSPSRKKNKHKKMLKSMJGEBA?<;6.,,,-135578>ASGGFRMPSNHJKIKHJGFHGOHKKIGHINPKIIIJOOSKMKSPLONQIHRSSLKKSIJ@DINSMMNSLROSPKNSMNJMLKLSSSSKKLQKSSRKPQKLOKSSJSNOKSMLHMNSOOJSSMOMIJJOMOSJLOQRRQJLKIFHNGMSSSMSQSJSSQSQKHHLGIGJMIJNIMSSSISMJPLJSSKJISINNSSLHIHGGKIIKIJIGIIONKLOPMJKPSNSHKJKMISOKMLLNSINRJFIHDEEBOJJFFIJNLLKLGIKOLIORLJSRSSKSMJSJAADAAIONFJPNSMJGGMMMLL=778HJKSSNMJJLJLIKHJKEGJHJJKKSMHIHGIIILLHJMIINKKKJJOOOMGFEGFIKHPINFGEEDFDDDEJKJHGGSGKIMLLOFHCDECEFEDHHJIIGIFEGKOILJ
@1818_2WVZPS_7
GGAATGTTTATAGACATAGCCTTGTGTATGACTGTCTAATCAACAGTGCAAGGAATTAGTTATGCTCTCAAAAGGAGTTATGTGAAGGAAAGATTAAATGGATACATTTAATTAAGTACAATTACTACAAAATCTATAATGACTGGGTAAGTCACCCGTAAGAAGGATGAATTAGTAGAGATATAATAATATCTTACAGTTCAACTGATGTGCAAGTTTATAAGTAGACGTAGTGTGAATGACTTATCGCTAACACAATAGATACGTTATCTCGAAAGGAATAAAAGAAACCAAGAAGATATACAAATTGGTAACTTGTATAAGCCCTTGGTAATACCAAATAAGTTAGTTCCTCATAATGTCGTGGAAACATGACTATAAGATAAGTTGAATTCGATAGTAGCCCAAGAGGAATCAAATGAGTAAAACAAGTATTATAGGTAAATATTATGTTTTTCTATCTGAATGATTGTGCCTTGAAAAAGGTGGGTGAGGTCTGTGGGTAAAAATTAATTCCCATCTGGTTTTAGATTTTCTTAGGAAAATTGGTGCAAGAAGCGTGGAGTTGCTAACCATTGCTCAGACTTGTATCGCCAGTAGCACGATAACGATATTTATGAATGTTGTAAGGTGAATAAAAGCCTATGATTTGTGAACATTCCA
+
777ILKIRNMSLLSKMSONJLLLLSRMRQSSRSQSFEFEDMJNMSMIISHSKJMMLSSLJLRJOMPMMEFSHLJKMONILLQSQQKJJSSLSMMPJNSMKJSIKIHFJKEKSLKHLKHSJSPOLJKHIEJMKQPMMMPLRLNHSLSSSNLOPLKSHF;GADJHLIGJSLSMSPNIHJHKJSKMONSOSKNJSMKKRNJKRSOQIMJLRINIKSMJMJRSKIMKJIJIJIOLLHNOJLHOIJLEEDDEDEIIGSKKKBDA;554+'',,3BA@A@@EOQSSIIOOSLOMSPSMLQIPMLQRLMMOKHSMPSSJJLJNPJSNNLLJNSSSSNQQSMSSSPGKJSNPKMLPQSSLSKNJSKLOLQRKKKKRJSPJLKJNNMHILQOQMJHLMKSSJSLKKHLJLLKISG@GSOSSRMKKRNKSMNJSGESPMKMLNRILKKKMJHJNKKNKMSMHSJLMKOJQMKKSSMSNKKOLPKSKSIGCKGSOJLSPLNSKPNLHKKKGOSLJLNIRLSMSHLKDH@:AGGEEHLHGEECNHP=;>@,,LLPKJJKA@@?=?ABHIKHJGHNMNIJIJHIKSLNMKIKSGNKJSJOGGKNKHEFGGLJRMRHGGEFHLGHLGQIQOPFPKPKNSJMGJGGGGFGGHJOMRPILIHKMIJSSKOMJLJINILI
@1819_2WVZPS_7
GGAATGTTCACAAATCATAGGCTTTTTTTCACCTTACAACATTCATAAATATCGTTATCGTGCTACTGGCGATACAAGTCTGAGCAATGGTTAGCAACTCCACGCTGCTTGCGCCAATTTTCCGAAGAAAATCCAAAACCAGATGGGAAATAATTTTTACCCACAGACCTCACCCACCTTTTTCAAGGCACAATCATTCAGATAGAAAAACATAATATTTACCTATAATACTTGTTTTACTCATTTGATTCCTCTTGGGCTACTATCGAATTCAACTTATCTAATAGTCATGTTTCCACGACATCATGAGGAACTAACTTATTAGGTATTACCAAGGGCTTATACAAGTTACCAATTTGTATATCTTCTTGGTTTCTTTTATCCATTCGAGATAACGTCTATTGCGTTAGCGATAAGTCTTTCACACTACGTCTACTTATAAACTTGCACATCAGTTGAACTGTAAGATATTATTATATCTTACAGTTCAACTGATGTGCAAGTTTATAAGTAGACGTAGTGTGAAAGACTTATCGCTAACGCAATAGACGTTATCTCGAATGGATAAAAGAAACCGAAAACGGTAACTTGTATAAGCCCTTGGTAATACCTAATAAGTTAGTTCCTCATGATGTCGTGGAAACATGACCATTAGATAAGTTGAATTCGATAGTAGCCAAGAGGAATCGAATGAGTAAAACAAGTATTATAGGTAAATATTATGTTTTTCTATCTGAATGATTGTGCCTTGAAAAAGGTGGGTGAGGTCTGTGGGTAAAAATTATTTCCATCTGGTTTTCGATTTCTTCGGAAAATTGGCGCAAGCAGCGTGGAGTTGCTAACCATTGCTCAGACTTGTATCGCCAGTAGCACCGATATTTATGAATGTTGTAAGGTGAAAAAAAGCCTATGATTTATGAAGTTCCA
+
HMOSJRSLNSSMOOSQHJNLLIFSCSLSSSKSKQJNJJJKKSSLKSQSKMNOMSQLQSMKNIQMOGQLLOKSJGHJJHPIK<<<>@ILGLKEGGSKLMNLILLKILKPSSSNMSMNSSMSMOSSSLQSSLSPOSLKMSKMKSOOJJNKSOSSIJGGIKGHINLNPMONSKKKPRKFJRSKSSIJPSSHLSSNLKNSLKLLSKOLKNMKKSOSSMSRKSNMJNKHRJJJJSIKSNNJMSSSLMSNRKMHSKSLMMRKHNSSSPSMLLNNKLLKLHKONNHJIHNLLJSILLJJMSLPOSMPKKNJOMKSLSSSSKLMOLMMMSQNMMSSSOISMLSSSKJJKMKNNKSRSSSNNOJLLKLSOSOLKSMMIGJFPQJHE74LGQHNJOKSLSSSSJILNISMQRJKMIHEHJKIMLFHLQHPSIMMSIIIIHHSGPLKKJMLIGMHJKIKMIIJJKMPONLOIONKKJPLSJKRJJISQNJLSJLLLHPJHGFHIHGGILHGJJJHNHIPDBBBBDEIFFHGGEKGIMHHHHDEDECEFFBACCDBCEFFHGDCE>DB@>99999<;;778847872.)((''%$$%'*,,,./1104468==AAABBCB@BCE=<<<=IFGEDFFCCBA@?=<<<<;7754432121*)(&$##$&&'''1114433321122331...-++,-68995-,,,,312223;;@DEGDJDCBABBBCHHHHHGFICHHJLSNJCCBEBBAA@=>>=>?GHHJBACHMSLHIEGFDGDCCDBSHGGHIFEDDFJGE=<;;7944:;::;<<6-)))+.(///1;>>CDFEB><<<;:<==??>>?@>@??>;;....022226788@@AA@?>>;211115322221//0579:;>=>=>=>??>>??@ABBCCLSKLKFCB@@65442++&&&''+&&'
@1820_2WVZPS_7
GGAATGTTTATAGACATAGCCTTGTGTATGACTGTCTAATCAACAGTGCAAGGAATTAGTTGTGCTCTCAAAAGGAGTTATGTGAAGGTAAGATTAAATGGATACATTTAATTAAGTACAATTACTACAAAATCTATAATGACTGGGTAAGTCACCCATAAGGATGAGTTAGTAGAGATATAATAATATCTTACAGTTCAACTGATGTGCAAGTTTATAAGTAGACATTAATGTAAAGACTTATCGCTAACGCAATAGACGTTATCTCGAAAGGATAAAAGAAACCAAGGAGATATACAAATTGGTAACTTGTATAAGCCCTTGGTAATACCTAATAAGTTAGTTCCTCATGATGTCGTGGAAACATGACTATAAAATAAGTTGAATTCGATAGTAGCCCAAGAGGATTCAAATGAGTAAAACAAGTATTATAGGTAAATAT
+
DGHFFEHFGEG>>?>?@CGEFFGGFECCDBCBA@?;54456EFDCBBCCCCCAAABDCDDEFGHFJGDAABHGJDBA@BBBBEEDDDBBABBCCCCCCCCBABAB@???888.(('().134<>@@AACBCDEDECCBBBCDDFECDDDEBBCA<;6(('&'*,/(''''34;;;<==EFFDBCA@@?@ADEGFGEDFDEF@@@@@FGDDBBBBCFDE9666.,,,+*)&&%&'%'''+**,'(<==>>?@@AACC3222202223GBB@EGDGDDDFHFIFHNLI@CBDJGFFGEFGEFFEEOJSKJIEECCDC?9557968668AAB>>>==B@CFEFEEJIFA@B???DDEGHEBCCCDGIIGFCBCDDDFFIHIGCAAAABDDEDB@@@BCDHFEHFGHEDCBBCCCFHFFEAA@@@EEDDCCBECCCA@@A;99962
@1821_2WVZPS_7
GGAATGTTCACAAATCATAGGCTTTTATTCACCTTACAACATTCATAAATATCGTTATCGTGCTACTGGCGATACAAGTCTGAGCAATGGTTAGCAACTCCACGCTTCTTGCACCAATTTTCCGAAGAAAATCCAAAACCAGATGGGAATTAATTTTTACCCACAAGACCTCACCCACCTTTTTCAAGGCACAATCATTCAGATAGAAAAACATAATATTTACCTATAATACTTGTTTTACTCATTTGATTCCTCTTGGGCTACTATAGAATAAACTATCTTATAGTCATGTTGCCACGACATCATGAGGAACTAGCTTATAAGATAGTTCAAAGTCAATAGTAGCCCAAGGAAC
+
HFLKIQSRJHS@211,-.,....GGJEKIIKJSDBBACLNJKMJJSSOISOLJMNKJLKSOKLMSNLNNSJMJHQLJLSMLLJHJIKOSGSSIIJKJLSMLSKJKOOSLSLQLJI<;;;C:;?<<;=;;=@?ECDCCQLIISSLOKA@KAAJED@><<;<?G4>91('+-/.13<A?IJKHJSNPSPIPIKMLKKSIHOKLOSMJGHIQPPOOKJSKJOPQNPSSIJOOMNKONKKQSQNMLLFJJSNLKKPNLBA@??DDJCDC?>**('(&&''+(((--..8<=;:::77767??=<<89322((''(((('%%%%%+,6997/(((('''&'%%&((*,,--0-,874,,)
@1822_2WVZPS_7
GGAATGTTCACAAATCATAGGCTTTTATTCACCTTGCAACATTCATAAATATCGTTATCGTGCTACTGGCGATACAAGTCTGAGCAATGGTTAGCAACTCAACGCTTCTTGCACCAATTTTCCGAAGAAAATCCAAAACCAGATGGGAAATAATTTTTACCCACAGACCTCACCCACCTTTTTTCAAGGCACAATCATTCAGATAGAAAAACATAATATTAACCTATAATACTTGTTTTACTCATTTGATTCCTCTTGGGCTACTAACGAATTCAACTTATCTTAAAGTCATGTTTCCACGACATCATGAGGAACTAACTTATTTGGTATTACCAAGGGCTTATACAAGATACCAATTTGTATATCTTCTTGGTTTTTTTTATCCTTTCGAGATAACGTCTATTGCGTTAGCGATAGACGTTATCTCGAAAGGATAAAAAAAAACCAAGAAGATATACAAATTGGTATCTTGTATAAGCCCTTGGTAATACCAAATAAGTTAGTTCCTCATGATGTCGTGGAAACATGACAGATAAGTTGAATTCGTTAGTAGCCCAACGAAATAAGAAACAAGTATTATAGGTTAATATTATGTTTTTCTATCTGAATGATTGTACCAAGGTAGTAGGGGTAAAAATTATTTTTTGTCGTCTGGTTTTAGTGTCTTCAGATTAGTAAGCGTTAGTACTAACCATTGCTCAGACTTGTATCGCCAGTAGCACGATAACAATTTTTGCAAGGTGAATAAAAGCCTATGATTTGTGAACATTCCA
+
ACDHGJMKISMGGKJIIMNHOMNJGGCFHIFIHEE<;;;;FHFMJIOPKNIPJHHHGHJIHGGHLJIKOHIFHGKKJINC@87778SMMIJJFJNEGAA9211//111569:AFA>>>>F@>OCABBBA@>6@CLNSNLSFHHMDDB?>A=@BFFGFGCEDHGJKNLJNIJSGSOKKSIQGHCNLQSSKIIKNJRLLSOLLIJMHCEDDDKSSLSMKJJCBBBFEBBABFIILOONOQSJIJC?@BD:HHHFGHFMK::KJSBCB=<<++++,@AA98888@EIGINSLKHGIHOPQLLMJLMISIKSGILIIMLSJMMSECBCCKSSKJLIKSJMJIKKSQMMLSFBFEF?DFBDNSPJNMJMSJOQKK9888;FIKKEE4445JGGBCHNJPKLOOJKJJJKMPSKKKKLJGKFFGJIJMMMJKGCDFDCGEC4223;=AHHHCBCABEABFGEA@@@@@BIFDBBBILIJGFDCAA@?>@==?8;>877,,,,,@;;;AFIKGGFEB@??@ABA:::::=;:8620-)'&)'&'')458889<<=<;?>==<<211149992/)()/+233322223477775443222236678979566;988875431/'&&&(&%&%%%&%%&')7888875542/,+-'%%$%%%%/0221'&&%$$%&(&&&%%$%%%%%()-.('(&'''''//454()(((-((('')))))('%%%&&&&&&'&''&&%$$$$$%-0135324009;<<;:711239:;=<<999<??>>?
@1823_2WVZPS_7
GGAATGTTTATAGACATAGCCTTGTGTATGACTGTCTAATCAACAGTGCTAGGAATTAGTTGTGCTCTCAAATGGAGTTATGTGAAGGAAAGATTAAATGGATACATTTAATTAAGTACAATTACTACAAAATCTATAATGACTGGGTAAGTCACCCGTAAGAAGGATGAGTTAGTAGAGATATAATAATATCTTACAGTTCAACTGATGTGCAAGTTTATAAGTAGACGTAGTGTGAAAGACTTATCGCTAACGCAATAGACGTTATCTCGATAGGATAAAAGAAACCAAGAAGATATACAAATTGGTAACTTGTATAAGCCCTTGGTAATACCAAATAAGTTAGTTCCTCATGATGTCGTGGAAACATGACTATAAGATAAGTTGAATTCGATAGTAGCCCAAGAGGTATCAAATGAGTAAAACAAGTATTATAGGTAATTATTATGTTTTTATATCTGAATGATTGTGCCTTGAAAAAGGTGGGTGAGGTCTGTGGGTAAAAATTAATTCCCATCTGGTTTTGGATTTTCTTCGGAAAATTGGTGCAAGAAGCATGGAGTTGCTAACCATTGCTCAGACTTGTATCGCCAGTAGCACGATAACGATATTTATGAATATTGTAAGGTGAATAAAAGCCTATGATTTGTGAACATTCCA
+
MOKMHOMSNSLKMNJKJPLPLSMNIJRKSMSOLLIRIJSLHHDFCFFFBD=321(')(++03BBCCCCBCCLMKHLJHNJQJSLSKSPSMMNQKSPOLMMJHNMKIKNLKKLJ?>>>>>>??IJNNHFEEGNOSMLNKSJOLKSSSNPOKNLNNMMQLSFSSMJOMMI>=>=>GFHGIKLOPJSMSMMSSJMSSLKPLPLSLSLNIMMSSJLRNJJLKMLSKSMSNGKIHHGHGFHHKMKSOGIJKJKJGFFHIGEGGIGKJSKSPISRSNPISKKKOHKLNRSASSKLKNKJLLLSSMNSJLMIKHJLMHKKMLLSMMKMSMRPSJKPOMQLSGHKSLSSMSSJSNNJNOINKKMJB>;==BBSSOLMLJKILOKJHJSNLNGILNKQKNILKQLOLLSSJPMOSKSOIONJKQNSKMJSMQPSSMSKSHSSMOKLLHIMNMQSKNH;???><<IKHOLPISOMSHNSSKQLMLHCFLMQLPMLMSSNMNKSOJPSJNPMLHMSSMSRSLJ==F;GMSISKNOOKSKIORJHNFHGIMNLNLR100/0841=A=>?SJHLLHSLLLKLSLMJOLJIGE765666BBBCIPIJHRNJSLKGHGIGIGJIHINSSPMOMMLSOSSLJSILJKPLKMJSMSSKOJJSJSLSPNKSSJGHDDE
@1824_2WVZPS_7
TTTTATTCACCTTACAACATTCATAAATATCGTTATCGTGCTACCGGCGATACAAGTCTGAGCAATGGTTAGCAACTCCACGCTTCTTGCACCAATTTTCCGAAGAAAATCCAAAACCAGATGGGAATTAATTTTTACCCACAGACCTCACCCACCTTTATCAAGGCACAATCATTCAGATAGAAAAACATAATATTTACCTATAATACTTTTTTTACTCATTTGATTCCTTTTGGGCTACTATTGAATTCAACTTATCTTATAGTCATGTTTCCACAACAATTCATGAGGAACTAACTTATTTGGTATTACCAAGGGCTTATACAAGTTACCAATTTGTATATCTTCTTTTCGTTTTCTTTTATCCTTTCGAGATAACGTCTATTGCGTTAGCGATAAGTCTTTCACACTACGTCTACTTATAAACTTGCACATCAGTTGAACTGTAAGATATTATTATATCTCTGCTAACTCATCCTTCTTACGGGTGACTTACCCAGTCATTATAGATATTGTAGTAATTGTACTTAATTAAATGTATCCATTTAATCTTTCCTTCACATAACTCCTTTTGAGAGCACAACTAATTCCTTGTACTGTAGATTAGACAGTCATACACAAGGCTATGTCTATAAACATTCCA
+
EHQHHGSGHMKKOISKJOJNKJLJMSLSNMQSSOSKEDCA??//...35JIKQJPNLKMSSSSSIMKISMOLSLRKIOMKKMNKLNNSOHSSLKKSSKA=JDGDGSMJLSMQIHLQKIRQSISSSSQSQSSNMMSSJHRJ@KRJHMJKIHJJSMNISKSSNSSOOLRLQHSNSLKLKMSSMJHFFGBCBA?::98+++++CHQJIPQNKHPCAAEEEBCABEKJJKFENSKKSSPSOKKKJMKL.,,,,4GHIHISJJLSLLIFJIHJJFIILFC;:)('%%##$&(/@BFISKGGHINH;,,,,-DLSKRSMSNJMNJSSMKQJRSPSKLLJMORJSMMOILMLLJJCG:0('(((/(51/648:=DFF;::::KKOPNMMRKHJOQMSCMJOJKHHRJIIS;GGRSMSNRKSSINSJSSKHMMOSJSSSRPSSPNQSMNLSSSSSKIGGGDEGFHLLSSHFE>==;<=;::.,,*''&&'-//3334<<<<<99>A<<EDEGJKHJGHKMJNPQKIHMOSSRSLQSQRMJSOKLSRISQMSSSPOJPQMOOB?=;;;>?KGFFGQLSRLSSRSISIMKIKJHGHE?6433620+,,,0.//9@RIJHHFRJGPSIOMFMQLPSMJLKIPIJLMQSKKKKJL
@1825_2WVZPS_7
GGAATGTTTATAGACATAGCCTTGTGTATGACTGTCTAATCAACAGTGCAAGGAATTAGTTGTGCTCTCAAATGGAGTTATGTGAAGGATAGATTAAATGGATACATTTAATTAAGTACAATTACTACAAAATCTATAATGACTGGGTAAGTCACCCGTAAGAAGGATGAGTTAGTAGAGATATAATAATATCTTACAGTTCAACTGATGTGCAAGTTTATAAGTAGACGTTGTGTGAAAGACTTATCGCTAACGTAATAGACGTTATCTCGAACGGATAAAAGAAACCAAGAAGATATACAAATTGGTAACTTGTATAAGCCCTTGGTAATACCAAATAAGTTAGTTCCTCTTGATGTCGTGGAAACATGACTATAAGATAAGTTGAATTCGATAGTAGCCCAAGAGGAATCAAATGAGTAAAACAAGTATTATAGGTAAATATTATGTTTTTCTATCTGAATGATTGTGCCTTGAAAAAGGTGGGTGAGGTCTGTGGGTAAAAATTAATTCCCATCTGGTTTTGGATTTTCTTCGGAAAATTGATGCAAGAAGCGTGGAGTTGCTAACCATTTCTCAGACTTGTATCGCCAGTAGCACGATAACGATATTTATGAATGTTGTAAGGTGAATAAAAGCCTATGATTTGTGAACATTCCA
+
IHJJJGJJFGGHIJGOMLMKSNPPMSOLLSNNIACCCDLJHLGJJIKI????>SHIJHFGISQSSJMJIGISKQSKLLOKJMJJJONMQSHLLILQMNSKMFIGMHFEEADFDCC?>?@@DDEIBA@@@IIISSHJNJSHIJHLKSOSPOJIKKKSIEFCDHNRNKLOHFLLGHIJGJIKKJMKLGSKLSSSOOSNLMIIHSINJJNHNRSOOILINKRSKHJGHHKSLJHISLQOGQMSNSHOMILKHIMILLKKGJKSJJSJJIIJMMSQQOSLMISBKSRRGFDAADAGMPJMPSNQPKIONNNNQRLMKKSLSSNJOPIOSLSSSPJSMLPSNLMNSKSRJIIIJLNSSPOSSSSLIRLGISSMJHGIIJIGHISSSPMSIHKMMJQIIHGINSKMKISKLLNPKPKQJISOOSMOHLQLLOSLMKLSISOPKHKILISLSSKSMNIKSOSMHJJKPKLJMHSOPPNSRSKIJJMPSQLJJNQKNIJJKKJISJLSSJSJSQPSRONKCIMEKSSMKNKSSOSKOKSOOJSGGNSLSNHOLJHJGHLGIJHGFGHJQKILSIGKHFJGMNPLQMLKHJGNIIMJHGJEGJJHFGGFCDCCBEDDEGHLILOGJJJJSKKIFFDCCDDFGFFHFGGHEEHHFGJOOQKJKHGILIHJ
@1826_2WVZPS_7
GGAATGTTCACAAATCATAGGCTTTTATTCACCTTACAACATTCATAAATATCGTTATCGTGCTACTGGCGATACAAGTCTGAGCAATGGTTAGCAACTCCACGCTTCTTGCACCAATTTTCCGAAGAAAATCCAAAACCAGATGGGAAATAATTTTTTTTACCCACAGACCTCACCCACCTTTTTCAAGGCACAATCATTCAGATAGAAAAACATAATATTTACCTATAATACTTGTTTTACTCATTTGATTCCTCTTGGGCTACTATCGAATTCAACTTGTCTTATAGTCATGTTTCCACGACATCAAGAGGAACTAACTTATTTGGTATTACCAAGGGCATTTACAAGTTACCAATTTGTATATCTTCTTGGTTTCTTTTATCCTTTTTTAGAGATAACGTCTATTGCGTTAGCGATAAGTTTTTCACACTACGTCTACTTATAAACTTGCACATCAGTTGAACTGTAAGATATTATTATATCTCTACTAACTCATCCTTCTTACGGGTGACTTACCCAGTCATTATAGATTTTGTAGTAATTGTACTTAATTAAATGTATCCATTTAATCCTTCCTTCACATAACTCCTTTTGAGAGCACAACTAATTCCTTGCACTGTTGATTAGACAGTGCAAGGAATTAGTTGTGCTCTCAAAAGGAGTTATGTGAAGGAAGGATTAAATGGATACATTTAATTAAGTACAATTACTACAAAATCTATAATAGCTGATTATCACCCGTAAGAAGGATGAGTTAGTAGAGATATAATAATATCTTACAGTTCAACTGATGTGCAAGTTTATAAGTAGACGTAGTGTGAAAAACTTATCGCTAACGCAATCGGTATCTCGAAAGGATAAAAGAAACCAAGAAGATATACAAATTGGTAACTTGTAAATGCCCTTGGTAATACCAAATAAGTTAGTTCCTCTTGATGTCGTGGAAACATGACTATAAGACAAGTTGAATTCGATAGTAGCCCAAGAGGAATGCAATAGAGTAAAACAAGTATTATAGGTAAATATTATGTTTTTCTATCTGAATGATTGTGCCTTGAAAAAGGTGGGTGATTTTGCTGTGGGTAAAAAAAATTATTTCCCATCTGGTTTTGGATTTTCTTCGGAAAATTGGTGCAAGAAGCGTGGAGTTGCTAACCATTGCTCAGACTTGTATCGCCAGTAGCACGATAACGATATTTATGAATGTTGTAAGGTGAATAAAAGCCTATGATTTGTGAACATTCCA
+
MLHKSMSLNLSKBD7MNSGLJPSLSQPNKRLKLSPIKJIIPSSKNSOSPNSOKLSMIQ>>=>=GLGGGEFEDFDIIHFNJLNKKSPMJOOLJFJSMISSIIIIEFEC@@ABDELJGEGGLHDG98878<DGFCCCDENKLLRIKISIOLRSRSONILSMDA@>=9448...05578AEEJJNIIQMLJJJPPSSIPKIFIDC@????>>?BIIJSQMHLOONLMNMSRJSSNQKOSKSGJMJSMLNHGA<;;<;;;::;;;=CCCAAABEEDFFFEFGSMDHI@@<55:;<<?D>>>>>HEFOIIHOIKGGLSSSSOKLLLMSLNKOQMOSQQNNGGNISJLOLJLLSKKJJJJSSSKJORRJLQIHGIKIOH655587;;<=8@AAB;1.-.(((((AALMILKHMKSNMNRKHSJNSQIIDJOSMPJSLRMJRJHKNKSJHJKIPJSJKOPSNIQLOQSSLQNPLL>>1////))((()>>?GJLHIHKKMPIJOJIOLSNKSSLISJIILSHRLGHPMGJKKNNMPJBBABAAKSSKIQLSSSNSNMMMLKSJBIJMKKKMIKSSINLKSOKOMJIDDGDJKHKGGSIMSKSKKLGIMHLKHGHNIJOQKSOPKSLGIK@;;99<FFEG66666;--,,001155568<<;663346:@EECCDDDDCCBA@?@>>AAABCCFCEEDEEECC><7<@??>>=?ABDFGF@@?><<<;98866/,+'%%%%$$$$$#$$&&%'&&&***+,,**)**,-47888;<<==>??@@AACCFFFCB@><;>>>>><<<=>=>;;;84/-,++*))**098889<=<9==755447<==<9:;<981*)'&&((322266;??>=>?@GDJGGF@@@?:555665321110+++***)))-2345666544,*&%'''))(()(()(((''())+.3468:::975531/-,%&%%&'-***,,-.3433210000/-----4567:::<<<;9642)(''&&%%%'*--/-.//078789=>=>>>?????>?>@CGHQE@???BABDCDCFFBFCDBFHFCCDEGG@930*&$$###$%&')*,/135789===>>?@ACF/@4.0?ABBBCEE<>=<@ELDFF@@@DEGFHGDA@@=?@ADEB?>>=<<;9988855451,)'&&%%%++66455864333678:;;;9::---,/557<=>BA@?@@@@@@?ABABABCCCGEDCECD@@>9<>>=>>>>@@AA?@>
@1827_2WVZPS_7
GGAATGTTCACAAATCATAGGCTTTTATTCACCTTACAACATTCATGATCTCGTTATCGTGCTACTGGCGATACAAGTCCGAGCAATGGTTAGCAACTCCACGCTTCTTGCACCAATTTTCAAAAATCCAAAACCAGATGGGAATTGATTACCAAAGACCTCACCCACCTTTTTCGAGGCACAATCATTCAGATAGAAAAACATAATATTTACCTATAATACATGTTTTACTCA
+
QICLSKMPSQSSMSRQKSMLSHSKSLSSNKLSKJKFJGIGGEDA;=&&&&&&&&''*;<?CCSHHFEHIHGGFIPLLISMRNLNCFEDEKLSSRSSSNOINLLHJMHNSEFMNSGCCCH:3***+0:;<=?AINLNMJLMISJNFH4440--.((79FDCCCCCBB>;?,,>>>?BDCDJJKJIKRSSLSMNLSG@AABMSMSLNOJPKKPDHFFFFDDBBEED?>?AA@<>70
@1828_2WVZPS_7
GGAATGTTCACAAATCATAGGCTTTTATTCACCTTACAACATTCATAAATATCGTTATCGTGCTACTGGCGATACAAGTCTGAGCAATGGTTAGCAACTCCACGCTTCTTGCACCAATTTTCCGAAGAAAATTGGTGCAAGAAGCGTGGAGTTGCTAACCATTGCTCAGACTTGTATCGCCAGTAGCACGATAACGATATTTATGAATGTTGTAAGTAAATAAAAGCCATTCCTGCGAACGTCCA
+
HHFHHIIKIHLJSPNKKILIIEIKKNKONKKKIJMJHIGFGKSNKIIIIJOKOIKHIHHKIIILKJNOSISJNHJHB==65555ECEGKQMIJHGIJIGLHIIIKLJHLNKSJSKKHHILSGOED@>?=@??>***&&&%%%&+*+++;<B??=<<8889>??==?9899>??@???;110,,..,''&&&(,032345678371111132/-'%%%%%%%%%%&&&&''(%&'&&&''*'((('
@1829_2WVZPS_7
GGAATGTTCACAAATCATAGGCTTTTATTCACCTTACAACATTCATAAATATCGTTATCGTGCTACTGGCGATACAAGTCTGAGCAATGGTTAGCAACTCCACGCATCTTGCACCAATTTTCCGAAGAAAATCCAAAACCAGATGGGAAATAATTTTTACCCACAGACCTCACCCACCTTTTTCAAGGCACAATCATTCAGATAGAAAAACATAATATTTACCTATAATACTTGTTTTACTCATTTGAATCCTCTTGGGCTACTATCGAATTCAACTTATCTTATAGTCAAGTTTCCACGACATCATGAGGAACTAACTTATTTGGTATTACCAAGGGCTTATACAAGTTACCAATTTGTATATCTTCTTGGTTTCTTTTATCCTTTCGAGATAACGTCTATTGCGTTAGCGATAAGTCTTTCACACTACGTCTACTTATAAACTTGCACATCAGTTGAACTGTAAGATATTATTATATCTCTACTAACTCATCCTTCTTACGGGTGACTTACCCAGTCATTATAGATTTTGTAGTAATTGTACTTAATTAAATGTATTCATTTAGTCTTTCCTTCACATAACTCCATTTGAGAGCACAACTAATTCCTTGCACTGTAGATTAGACAGTCATACACAAGCCTATGTCTT
+
LLRMMROKNIOKSKJSSLILJJGSJPILNKMHGGHHSHHKKMJMLJLNOSOSSSSISSJHPKNINLPJLKNGJIOKNJPNNPLMOSSLMSINKLSHSNNMKJLNSNOMNSSMSIJNHMHSNLJKJLSMSSLLSSKMJKMQSSLMJSSMKLHNQEJLIJHNLQMSOOISSSMSLSSNQSJKMSSKJISKONHMIIOSSSSSSSRNJHMQRLNKSSRQNJSPNMLHRSLSQJGHFGHKMKNNSSFSMLLPSSOQNLSKLSNKSJMGHHKMKLJKEFGHNSQJLJJIGJKSNNJHJNNKSPIJHOMLJNLJLSOSOSMMOSSSSKSNKIRSPMKPOLSLJLSQOJROSJLNNSISISIKJJSLKNLSIMMMB@=<??B?A;9GBSNKLMQJLMJIKKKILSKSNSIOQQKSSSJLHNJKLLGPKSSKKORLOOSRIJMSHJKILKOKOSOKHSJIRSKLNKLLLKSJSIOSQJKKJCDCCDKMLSSOKLSHPILJSJKMSLKSLHJSILLJKMSJPGGFFKNSJHIKGGJHKKOJOJHHHHJMKSJSKJJIILCHHHHJIHGGFHIIHNKGHGFESOHCECGHGGLHJSHJSSILIJJHOSLMJKLKSINNKMKOILKJK==>=@?>>?99:;DGAA>;3*('&$####$$$
@1830_2WVZPS_7
TGCATGACGTTACGTATTGCTAAGGTTAACAACCTGTCAATCAGACCAGCACCTGGAATGTTCACAAATCCCTTTCTTCACCTTCCCGATAACTCATGGTATTTTTGACATCGTGTACCTGGCAATACAAAGTAAGCAATAGGTTCACCAACTCGCGCTTTTCTGCACCAATTTTCCGAAGAAAATCCAAAACCAGATGGGAATTAATTTTTACCCACAGACCTCACCCACCTTTTTCAAGGCACAATCATTCAGATAGAAAAACATAATATTTACCTATAATACTTGTTTTACTCATTTGATTCCTCTTGGGCTACTATCGAATTCAACTTATCTAATAGTCATGTTTCCACGACATCAGGAGGAACTAACTTATTTGGTATTATCAAGGGCTTATACAAGTTACCAATTTGTATATCTTCTTGGTTTATTTTATCCTTTCGAGATAACGTCTATTGCGTTAGCGATAAGTCTTTCACACTATGTCTACTTATAAACTTGCACATCAGTTGAATTGTAAGATATTATTATATCTCTACTAACTCATCCTTCTTACGGGGGACTTACCCAGTCATTATAGATTTTGTAGTAATTGTACTTAATTAAATGTATCCATTTAATCATTCCTTCACATAACTCCTTTTGAGAGCACAACTAATTCCTTGCACTGTTGATAAGACAGTCATACACAAGGCTATGTCTATAAACATTCCA
+
#$%&)$##%&+**+.--.--.,,-./5447****+22+&%%%%%%%%%.../462222002,))*''(&%%%%%&%%%%%&'&'%&'%%$$%&&$#$###$&))()&%%%%&%$$$&&&%%&))))$$##$$%&%%()--+****)''(,,-/*%$$$%''('))-/>@BCIFOIHPDGMLKISOONJMKPOLKKKSSIJJNOQLMKSIBLLIJRLIHKILSIQKIRNNLSLSMLMLONNPPSSSKLJLNJKPOSNQSLHMSOMKSSKNKSSLSSLLNMSSOJRMLNRSQKMSSPJEIFI@@A@AJHJNLLSSLSOINSKKB???@GHJSIOLMOQNSSQJPMJMIOKSPKMLJIKNSLOMOJHMLMINIIEGI;8:3(&&&&&&*'((()CD@HHQNQJKMIKIJNNLKMNSKNMMMPMOOJJKNMSKJNSSOKMNLKOSNMMJOSJRNKSPSKSKLSJLAGHKGHLJOLNMSFSSSHLRSKSNSNSMQSNPSLLONOSQJSLMOKJIHQEG@32333<;:<=<?CDGNSMJKOSKSSJLSSMKQKNOPSKKMJIGFCMSIIGLIOLJRQKPKSLOSNMLMKQOPNNJLKIPLLSJKFGHKSSLSPKSKPJLMSIJPRSLH@FGDFDEIILIMJIHIOOINSSMOSSMKIHLROPKIONQLKMLSLPIKPLKKLHKNIMKLKMHJMJJHHJKJJHFGJHHFHHFHGKLMJJJI
@1831_2WVZPS_7
GGAATGTTTATAGACATAGCCTTGTGTATGACTGTCTAATCAACAGTGCAAGGAATTAGTTGTGCTCTCAAAAGGAGTTATGTGAAGGAAAGATTAAATGGATACATTTAATTAAGTACAATTACTACAAAATCTATAATGACTGGGTAAGTCACCCGTAAGAAGGATGAGTTAGTAGAGATATAATAATATCTTACAGTTCAACTGATGTGCAAGTTTATAAGTAGACGTAGTGTGAAAGACTTATCGCTAACGCAATAGACGTTATCTCGAAAGGATAAAAGAAACCAAGAAGATATACAAATTGGTAACTTGTATAAGCCCTTGGTAATACCAAATAAGTTAGTTCCTCATGATGTCGTGGAAACATGACTATAAGATAAGTTGAATTCGATAGTAGCCCAAGAGGAATCAAATGAGTAAAACAAGTATTATAGGTAAATATTATGTTTTTCTATCTGAATGATTGTGCCTTGAAAAAGGTGGGTGAGGTCTGTGGGTAAAAAATTATTTCCCATCTGGTTTTGGATTTTCTTCGGAAAATTGGTGCAAGAAGCGTGGAGTTGCTAACCATTACTCAGACTTGTATCGCCAGTAGCACGATAACGATATTTATGAATGTTGTAAGGTGAATAAAAGCCTATGATTTGTGAACATTCCA
+
OLJMSKJNJIP======QNMMSMJONSJKJKJLSMLSLOSMIEGHISSSSKOHOFSRILSLPOHIKKJFEHLSSSSMOJMQOMHGEBJQOLSLSLGKNIJJKHLHPSRSSKSMSKLSSLNNNKLHSLKIGJPIISNLKJQJKNQPLSJLSPKOMLSNCC@?ASOPFLSJSHJKOJPKOILQNMMNRMMOHK:55556MMLLOSPLPLSOMSNNLKJNKSIOIHFHISJLGHBBCBBCSSKNNGIPOMJJLFGKIIIJJOJLMIKKHKSIIHISSNNONSSKPSPKKSLHILLNLKPPNSNMKSOSQLSRKJNJMMKQKPSPMSQJSPSPNLLQSMMQMSOKNJPKSLOLJRSLRLIJSPMLSLSLSJKOSMSKJIKJGFGHQOJJJILNPKIRIHIMQLMRMQPMSMNPOOLMJJPSNKOMQPLSSMSMJPKIOJSNKJJMHKLQOSPRNMSKSMKSSOIJQKSSJJNONNNOMKLS@KSOPLSGSKOPOSOQHPSKLMJSKFKISPSLQGLGDEA9:----0AIGBIMJISLONSOPSOHLJOM>==;</,+--,,,CFGMSSINLLPLLMSSILLLJKHJMNFEFGHDEEGGPILKRKRMIJKKQJGJIOMKKMINKMKNLNSJILGHGIOSHKLKJRILHMGHKLMMODBAA996(&%
@1832_2WVZPS_7
GGAATGTTCACAAATCATAGGCTTTTATTCACCTTACAACATTCATAAATATCGTTATCGTGCTACTGGCGATACAAGTCTGAGCAATGGTTAGCAACTCCACGCTTCTTGCACCAATTTTCCGAAGAAAATCCAAAACCAGATGGGAATTAATTTTTACCCACAGACCTCACCCACCTTTTTCAAGGCACAAACATTCAGATAGAAAAACATAATATTTACCTTTAATACTTGTTTTACTCATTTGATTCCTCTTGGGCTACTATCGAATTCAACTTATCTTATAGTCATGTTTCCACAACATCATGAGGAACTAACTTATTTGGTATTACCAAGGGCTTATACAAGTTACCGATTTGTATATCTTCTTGGTTTCTTTTATCCTTTCGAGATAACGTCTATTGCGTTAGCGATAAGTCTTTCACACTACGTCTACTTATAAACTTGCACATCAGTTGAACTGTAAGATATTATTATATCTCTACTAACTCATCCTTCTTACGGGTGACTTACCCAGTCATTATAGATTTTGTAGTAATTGTACTTAATTAAATGTATCCATTTAATCTTTCCTTCACATAACTCCTTTTGAGAGCACAACTAATTCCTTGCACTGTTGTTTAGACAGTCATACACAAGGCTATGTCTATAAACATTCCA
+
JNKHISSMJSLKJSPMIKIOLRNSSNSSNSQSQSINOJIPOLQLRKMSRMRSNKKSHRMLKMJMNSSKSRLKJLJKIJHNSSNSLLKSLLKMHHNOSISOSSMSNSPNLSSSOHJMIJIK0-><<BIJSSROPOOLOSSNLQORMIJOQSRNOFKQSMJKSMFHEGDHEMBCANJRLOJIPSRQNJMOSKKMNLJNSLOPPKPKSRSNQMMOSSMROSQSDJGE=SDFJLSQSNKQJLPKSHJLJPMSMMJNLOSOOJPJJISSNSAAAAASRSNPSRLLQQOOSONOSLILGPSMSOONLOQIQMSKJOQSSNISSOPOLPGSRKMLSSSLMKSLJOPMSLIPSSSSOMSKJHSNNSOSROMJLOPRSQJHJISSPKSOLMQNSS?:;DEEOKKKJPSLNLJMSSIIIJKLHRKJILGDEGELHOLLMJJNKOJKMQSLOKRJSLSLMMNLSRNNLNLNJSSSMSNPRLSISSMSMNHLSRMFGFKSSLNNSPOSOLSNSJLIQMKQHKNPPLRSKRSLQPONLKJGHJSKJSJKOOOQQQLSMJJIIRJSKSKNSSHHJHMSNQJRSSSLLGJGISKJPMMRRSSSSSMSSKSMQNKKHL@JH<;;;<ILJSLSMMJILKKKOJIJNNKLKNMJIKOMHLJNLMILGFFGIMMSRKMM
@1833_2WVZPS_7
GGAATGTTTATAGACATAGCCTTGTGTATGACTGTCTAATCAACAGTGCAAGGAATTAGTTGTGCTCTCAAAAGGAGTTATGTGAAGGAAAGATTAAATGGATACATTTAATTAAGTACAATTACTACAAAATCTATAATGACTGGGTCAGTCACCCGTAAGAAGGATGAGTTAGTAGAGATATAATAATATCTTACAGTTCAACTGATGTGCAAGTTTATAAGTAGACGTAGTGTGAAAGACTTATCGCTAACGCAATAGACGTTATCTCGAAAGGATAAAAGAAACCAAGGATGTACAAATTGGTAACTTGTATAAGACCTTGGTATTACCAAAAAAGTTAGTTCCTCATGTTGTCGTGGAAACATGACTATAAGATAAGTTGTATTCGATAGTAGCCCAATAGGAATCAAATGAGTAAAACAAGTATTATAGGTAAATATTATGTTTTTCTATCTGAATGATTGTGCCTGAAAAAGGTGGGTGAGGTCTGTGGGTAAAAATTAATTCCCATCTGGTTTTGGATTTTCTTCGGAAAATTGGTGCAAGACGTGTGGAGTTGCTAACCATTGCTCAGACTTGTATCGCCAGTAGCACGTTAACGATATTTATGAATGTTGTAAGGTGAATAAAAGCCTATGATTTGTGAACATTTCA
+
LLHSSOPLSSQKLLKHJPSSNLILJKSLIQMKOPSSSKJKLMKOQMOPSMLONOFSIGFHISMLNF@901@BGMIKMSLOIJNGKGJBARRRLSL>?GCFQSHRMLSMSDCDCBLGCBCBCDD???>>5/46C,***+IHSIOSOJHN=<==<----/<:;>??@AFIBDCCC<<<;;?EEGRSIPRPKNMISKSKMPSRSSLPQSOSMPOJSSSSNSSRJKJLSIJJLLKMSMRKJSMHOLCIHEFEBBAAEFGH000-+++/00.0//...567EAB<<<<@=CA>::,''++**(''()(*--.=EEE=<<8888444EB7223DB;/..--.1FOSHHHJMSKMMKLSJMRKIHSOSINSLSOSNLHNIJJHKINMMNIIMSLJNGGHIHSGIFGC@;DAAGHHGMSSKQLKMISKIPSMJMSSJKSSSJILSSSSSSSLMSJSOLSSQRQSKLISMQQMDSHH422+(**--?FGIGGGGHKSIJNHJS9998;GFFIFEC>BF=<>=>@KIRDLONQIKIIH>610//;>?IINLA?@>87535211/,((CEIGKKJFFHSEGGEDIE@9989EBDJHJSPSGDFFEJJJFFFFGOLMSKLQMNKMJEGMIJOMGDIJSJMOKIMHINGDEGJ*****885444((''%%
@1834_2WVZPS_7
GGAATGTTTATAGACATAGCCTTGTGTATGACTGTCTAATCTACAGTGCAAGAAATTAGTTGTGCTCTCAGAGGGGTTATGTGAAGGAAAGATTAAATGGATACATTTAATTAAGTACAATTACTACAAAATCTATATTGACTGGGTAAGTCACCCGTAAGAAGGATGGGTTAGTAGAGATATAATAATATCTTACAGATCAACTGATGTGCAAGTTTATAAGTAGACGTAGTGTGAAAGACTTATCGCTAACGCAATAGACGTTATCTCGAAAGGATAAAAGTAACCAAGAAGATATACAAATTGGTAACTTGTATAAGCCCTTGGTAATACCAAATAAGTTAGTTCCTCATGATGTCGTGGAAACATGACTATAAGATAAGTTGAATTCGATAGTAGCCCAAGAGGCATCAAATGAATAAAACAAGTATTATAGGTAAATATTATGTTTTTCTATCTA
+
GIJHHIHJLMLGGGIIIKKKNLNJKNOJKIHJJIJKGGGHKHSJHIHGHGGJKMMJMDCCCCDC<8874-)((*,-..0221*))))/07?BGFCDIGIGGGFFGKKQJKNLKHHIGIJSLIILHHGFJDOJBCBBCGNHGKJIOPPKMNSPOOSHIMDJBIILMLSHNHJJINIGGEEHHLMKLNDA@AA=8544:;<;55555FIJIMHHIFKKGLHJIHGGGIGGFGIIJKQSLROKLFGDEDGHFGEHEEFFFGKGIFGFJINLJKSKILOLKLLLPJKHLSMPLGJKSJIILLGSNMOIQNJSJLMPNSQKHFGGFHNGHC@A<9;:;97555<?@EHHHJIHILHFEGIFKSIIHGHSJOQLNJPKKSQMGDDEGGEEEJIMSKIKJGFHJHHGHHIMIIKIGHGHGJKQGGIKFEEFEFGGFGIHHOKHFJGHGIGGIDFAABBCMBA==11/
@1835_2WVZPS_7
GGAATGTTCACAAATCATGGCTTTTAATCACTTGCAACATTCATCGATACAGTTATCGTGCTACTGGCGATACAAGCCTGAGCAATGGTTAGCAACTCCACGCTACTTGCACCAATTTTCCGAAGAAAATCCAAAACCAGATGGGAATTAATTTTTACCCACAGACCTCACCCACCTTTTTCAAGGCACAATCATTCAGATAGAAAAACATAATACTTACCTATAATACTTGTTTTACTCATTTGATTCCTCTTGGGCTATTCAAATTCAACTTATCTTATCATCATGTTTCCACGACATCATGAGGAACTAACTTATTTGGTATTACCAAGGGCTTATACAAGTTACCAATTTGTATATCTACTGGTTTCTTCTATCCCTTCGAGATAACGTCTATTGCGTTAGCGATAAGTCTTTCACACTACGTCTACTTATAAACTTGCACATCAGTTGAACTGTAAGATATTATTATATCTCTACTAACTCATCCTTCTTACGGGTGACTTACCCAGTCATTATAGATTTTGTAGTAATTGTACTTAATTAAATGTATCCATTTAATCTTTCCTTAACATAACTCCTTTTGAGAGCACAACTAATTCCTTGCACTGTTGATTAGACAGTCATACACAAGGCTATGTCTATAAACATTCCA
+
*+,:;?@?844((''')*'''(-.-(*+)((''&'&'''('''&''(**-++++,558BEGJJJJJJKJKLNHPSOSSSMSSOHSOHKISFHJFEGNLREPSHHBBBCCFSLMJHFCI)02**FGNKKSOJKHKKSKRIFKKCADBSFIFDDC?BDCBGH7I@>>@AEHFFLJHHMI?@LG53444FLIMPKLMIMSIQSJLIHJGJOQJSLKNKSSNQJJLISSJLRLSSJNPSSOOSSLKSMJKSSMPSIKD;<?=@43-+*++,455567:((((((()))'%&---,+-,,AFFFFPIKLOLIKMKSNIMJMLJONRPRKLPMOSSQQJKSSHLKLJQSSSPFMSDEDFEEHAA==;;+)&&&.86666562DEJJONJHSSKLOPLJNPJMKPOJKKSKJNSJIJNGI;;;;;QNPIHMNMNLOJINNNHMIKHGGEGJOJSJKLSKJLMSRSPMPNSMMSPQMMKQNMKNJGISIRSMSKSSILSNJSSINKJILLMRPJMISSLSSMNNSKSJKNKLLNNHKJHJLILNSSLHFGEQIIJLLJHHSBBCBCFBESKSSLNOKGBBCLIPHOOKIJRJPIIPMHHHLKNNKLKSLLLJPOIOMIKJIJLKKMLIGGEHIJIMJIJIGGIJHGJKGIEDDBDEDFKIFKG
@1836_2WVZPS_7
GGAATGTTTATAGACATAGCCTTGTGTATGACTGTCTAATCAACAGTGCAAGGAATTAGTTGTGCTCTCAAAAGGAGTTATGTGAAGGAAAGATTAAATGGATACATTTAATTAAGTACAATTACTACAATATCTATAATGACTGGGTAAGTCACCCGTAAGAAGGATGAGTTAGTAGAGATATAATAATATCTTACAGTTCAACTGATGTGCAAGTTTATAAGTAGACGTAGTGTGAAAGACTTATCGCTAACGCAATAGACGTTATCTCGAAAGGATAAAAGAAACCAAGAAGATATACAAATTGGTAACTTGTATAAGCCCTTGGTAATACCAAATAAGTTAGTTCCTCATGATGTCGTGGAAACATGACTATAAGATAAGTTGAATTCGATAGTAGCCCAAGAGGAATCAAATGAGTAAAAAAAGTATTATAGGTAAATATTATGTTTTTCTATCTGAATGATTGTGCCTTGAAAAAGGTGGGTGAGGTCTGTGGGTAAAAATTAATTCCCATCTGGATTTGGATTTTCTTCGGAAAATTGGGGCAAGAAGCGTGGAGTTGCTAACCATTGCTCAGACTTGTATCGCCAGTAGCACGATAACGATATTTATGAATGTTGTAAGGTGAATAAAAGCCTATGATTTGTGAACATTCCA
+
KJKMSKKSRKIRSPPPSNONMMQMSNINSMKSLISKSQMKNSLMLKKJMLNPKPMSSQKNSSOSSQSKOMMSOSSKKOMIMMSJHLSLLSSSRQSGOSMLHJNOLSNSIOSLNSKSNNLIOKMIJIJQSPIKSSONKNSSSKSJNSQOMSHLFB=;;*780002A@GLHGJNMJEDDDA@?@LPMLMSPJIOOSNJLKSJSMSOSJMNSSSOSSKILONMMJPLKKJKKMMJSMKKPLLSNPSHLOJMLKRPJLKIJJSJRJGIKIQSSLKLLNSSQKKKOOSLSPQRLMGISNSONNSMRJSKKLPMKLSLJJKLKSMOSPMMSSLRKKISJSSNNJSLSNNRLQMQMLJMKSOLSKPQOMSSNLSSMSMKNKLOMMKJJEEABBJOSOJJHHKJLNKHJJJPIQLJNLIKGEJKN66667@?ENSPLJHNJJSCBAABMJLKJSHSJGGKIIECBEBCBDNHJEOJSRILIKIFDFKJOSOEHLIOKKSSJLSLKJFIKH=ESOKL@???>@E@@EEFFHJSMSPLHISNMJOGHGMOLMQSNNLMORIKMJJKJKKNPPJNLNKSKLSHRGC::9::CEK988888KGGHIFILPKKSSKJJLHIJHJSSJMHLILHSJLSLOQJMJLKGKKLKNSLKKOJKNSLRNKKGM877.(&
@1837_2WVZPS_7
GGAATGTTCACAAATCATAGGCTTTTATTCACCTTACAACATTCATAAATATCGTTATCGTGCTACTGGCGATACAAGTCTGAGCAATGGTTAGCAACTCCACGCTTCTTGCACCAATTTTCCGAAGAAAATCCAAAACCAGATGGGAATTAATTTTTACCCACAGACCTCACCCACCTTTTTCAAGGCACAATTATTCAGATAGAAAAACATAATATTAACCTATAATACTTGTTTTACTCATTTGATTCCTCTTGGGCTACTATCGAATTCAACTTATCTTATAGTCATGTTTCCACGACATCATGAGGAACTAACTTATTTGGTATTACCAAGGGCTTATACAAGATACCAATTTGTATATCTTCTTGGTTTCTTTTATCCTTTCGAGATAACGTCTATTTCGTTAGCGATAAGTCTTTCACACTACGTCTACTTATAAACTTGCACATCAGTTGAACTGTAAGATATTATTATATCTCTACTAACGCATCCTTTTTACGGGTGACATACCCAGTCATTATAGATTTTGTAGTAATTGTACTTAATTAAATGTATCCATTTAATCTTTCCTTCACATAACTCCTTTTGAGAGCACAACTAATTCCTTGCACTGTAGATTAGACAGTCATACACAAGGCTATGTCTATAAACATTCCA
+
JJPKJJNMQLSMSJKMJGGFE9@:999:LKSKSSSMKMJIIIJNQIJSLSSSOKJPJHISJIJHOJNKOMJIOISJMPIPSMMKJLKKPHOGBISHBEHCCAAAOKKMSNNLNSJSLSNI25=56BLLOMNLLSJSNNMLMSPSKKSQSSRSJSKSSSJLONSSSSOKLMSIQSNISHFAGGEERLMJNSKMLRMMQMNNSPMGGGSSSSOOMNNSLSQNNKLOSPMLJSPSSKMSPSSLJHGHLNIQOJGHJFAE::LHIJOJJSLFFGGGSNSNJPSSOSOOMOMSNISIKPSOLNJLHSMRIFFRQJOSSIRKMFIFFDSKPNSRSJLJNJHKSJSKGGHMHLKKQLDGKILOSSRRKRJNKNMJMS-----:>;9:9;DA??@?JOPMPMSPLSNMIKJMNQSIIOLIJIHEEF<?CB:FJILHMJMIKLNNJOMLNLQSSMQGJIIIDC===765569;<<===<;?;;EDFGLILJJISJLMNFGFFFA@=99:889:;<ILSHSKLLMSNIMJOKMKCCBCCFSRILISNJKISMLKISHSSKKSSKMIMJMKHHLSMKLOLNMPMMHJKIIKJIILLQOOSSRSSPLMKSSONIJOMSSLLLJKMOSRNKLHMHILKNIINLOSIKSOLJIRSQQOKPHIKHIKSSIKFBBC
@1838_2WVZPS_7
GGAATGTTCACAAATCATAGGCTTTTAATCACCTTACAACATTCATAAATATCGTTATCGTGCTACTGGCGATACAAGTCTGAGCAATGGTTAGCAACTCCACGCTTCTTGCACCAATTTTCCGAAGAAAATCCAAAACCAGATGGGAATTAATTTTTACCCACAGACCTCACCCACCTCTTTCAAGGCACAATCATTCAGATAGAAAAACATAATATTTACCTATAATACTTGTTTTACTCATTTGATTTGTTTTGGGCTACTATCGAATCCAACTTATCTTATAGTCATGTTTCCACGACATCATGAGGAACTAACTTATTTGGTATTACCAAGGGCTTATACAAGTTACCAATTTGTATATCTTCTTGGTTTCTTTTATCCTATCGAGATAACGTCTATTGCGTTAGCGATAAGTCTTTCACACTACGTCTACTTATAAACTTGCACATCAGTTGAACTGTAAGATATTATTATATCTCTACTAATTCATCCTTCTTACGGTCACTTACCCATCATTATAGAATTTGTAGAGATATAATAATATCTTACAGTTCAACTGATGTGCAAGTAGTTCAACGTAGTGTGAAAGACTTATCGCTAACGCAATAGACGTTATCTCGATAGGATAAAGAAACCAAGAAGATATACGAATTGGTAACTTGTATAAGCCCTTGGTAATACCAAATAAGTTAGTTCCTCATGATGTCGTGGAAACATGACTATAAGATAAGTTGGATTCGATAGTAGCCCAAAAGGAATCAAATGAGTAAAACAAGTATTATAGGTAAATATTATGTTTTTCTATCATTGTGCCTTGAAAGTAGGTCTGTGGTAAAAATTAATTCCCATCTGGTTTTGGATTTTATTCGGAAAATTAATACAAGACGTGGAGTTGCTAACCATTGCTCAGACTTGTATCACCAGTAGCACGATAACGATATTTATGAATGTTGTAAGGTGATTAAAAGCCTATGATTTGTGAACATTCCA
+
CJJMOLSRIKMLLNSSMLISIMIKSMLQNLSHSSILGPKKNSRSKINMLNSKPSSNIMSMMJMLMIMLLLLIKHJSJNOKNKRRSJLONOSH????@?MPSISMJQIEAABFEEDCBCFOCBM9999>FONPMMLSSLMLKHPSJLLSKOSMLNLKSKPSSIHIMDCDFGMJNSSMGOSIIJKIOJSLSSLMNMSSOSSRSSLNLGSHSOMLSSSOMSKLMRNNQOKMJIHIBOSSNSKJSOLSONFBC?72433.-AABSHEEDC>==>>FSGSNQMGKKIKKSISISLPKSMRPONGFFDEHOJJJKPMSNPSMSQJSSSMNJSOKHILJSMNNSQOILQLKKSMMILKPKOMJLKSOKSMOIKPKJLSSOKJMKSHD?FQLOKSJMGJIJQQOHKIRJIKSJIF=FDKFEDGCCB30000<HHQOLILMHHJJJJKNLSOILLRNJKSOJJOSNPOJPILSLIIMPSRJSJKQJJJISSNIJGKIKSSIMIKPNOSSFC-*'%%%%&&')*&)389CEHJFGJLKMLKNJHHLGJIHLHIKIGNHQHJGIFEGF=>==>B@=;41+'''(--.//0223<<=?@CCEEDDCCB@@BCCDDDCCDAADBBBA@@A?A@@<97788789423)33422//-,*((*((('&&&%'*+*+-,,,--120449988:8;?DECCE??A@??????=>>><965776554////479@?@?>7533000///011114***))*)))((*+++--,/465<;;;;<<=98666789::9:::99:;9:;;;=>>??=>=<9:::<=9854(&&&&*,,,,+)''%$$#$$$%&&',///359====?@@99?8:BAAAACHFFECA>AB)))))0,*+)+-&$$##$%&+'''';=???@??><88555312'%')24589;<<****,67797644456=8999:@@ABA@?><=>?>>??@ABBCDCEEFCECDDD=:89=@@AAABBCC><:
@1839_2WVZPS_7
GGAATGTTCACAAATCATAGGCTTTTATTCACCTTACAACATTCATAAATATCGTTATCGTGCTACTGGCGATACAAGTCTGAGCAATGGTTAGCAACTCCACGCTTCTTGCACCAATTTTCCGAAGAAAATCCAAAACCAGATGGGAAATTATTTTTTACCCACAGACCTCACCCACCTTTTTCAAGGCACAATCATCCAGATAGAAAAACATAATATTTACCAATAATACTTGTTTTACTCATTTGATTCCTCTTGGGTTACTATCGAATTCAACTTATCTAATAGTCATGTTTCCACGACATCATGAGGAACTAAATTATTTGGTATTACCAAGGGCTTATACAAGTTACCAATTTGTATATCTTCTTGGTTTCTTTTATCCTTTCGAGATAACGTCTATTGCGTTAGCGATAAGTCTTTCACACTACGTCTACTTATAAACTTGCACATCAGTTGAACTGTAAGATATTATTATATCTCTACTAACTCATCCTTCTTACGGGTGACTTACCCAGTCATTATAGATTTTGTAGTAATTGTACTTAATTAAATGTATCCATTTAATCTTTCCTTCACATAACTCCTTTTGAGAGCACAACTAATTCCTTGCACTGTTGATTAGACAGTCATACACAAGGCTATGTCTATAAACATTCCA
+
KJONSILKKKNNLSLNLKHQLIMISPNMSINMSSJLLIHKMKMPIHKSSLMSKGILIKLMPIMLSJOLKMGFGGILILIJG@?>=<<=BCIRSSNNRKSKOJILJOLMPKORKISIPNOSSSJEGHNIKSSSSKRLSMMJCBAB:;;;NHSMKMILBMKKLKSIKJJMGHJSSJSSCLLKJSKKOKKSMJRL:::99:622222FKSMOMSSSSIMMSSSKOISSKOSSJSSSRSKSSSSKMSKSSLMIOSQSIKSSHGHJHIMHKIMHKHISSMJSOH@???DFGMNKIJMHKNSORJNHOGINMOPJMLQSNJSPSOISSFGFFIINOSJLIONOLMSMNQSSMOLLIIFLJKSRKSSIOLPLSRJGIJ89>==:::96-7;<OOLCAAABKMNKJRLKMORLSRILRIJKJSHSJMBBABBKOLHJKHJKIJRILPKIKKLMOJQMSORNNJLMSLLKSRIRLSQSHMOSKSMKJRQMPNPIJJJKJSNJILKMNJIIGGLIRIKDIKJKJNJCSSLSNSLPKOILLSLSOSPJLSRSKJHIHBIIKIHSJJMLHHLJISKSIHMLLSKMISSMOKSHLKSLLPMSSSMSMSSSIREDDMSJNSJKISMKPSSJOSSSSMLSGFGHIINSIJLOQLKHGGGGHLHHGEEEDEFFHIJF
@1840_2WVZPS_7
GGAATGTTCTCCAAAGTAACTCGTTTTGTCCTTGCAATTGTGGCTCGTCCTGATCTCGTTATCGTGCTACTGGCGATACAAGACTGAGCAATCGTTAGCGATTCCACGCTTCTTGCACCAATTTTCCGAAGAAAATCCAAAACCAGATGGGAGATAATTTTTACCCACAGACCTCACCCACCTTTTTCAAGGCACAATCATTCAGATAGAAAAATCCTAATATTTACCTATAATACTTGTTTTCTTCATTTGATTCCTCTTGGGCTACTATCGAATTCAACTTATCTTATAGTCATGTTTCCACGACATCAAGAGGAACTAGTTGGTTGTGCAAGGGCTTATAACAACACATTTAATTTGTATATTTTCTCTTCCTATTTTGTATCCCTTCGAGATAACATCTATGGTAAGGCGGTGAGTTCTTCACACTACGTCTACTTATAAAACTTGCACATGATTCGAACATGTAGATATTATATCTCTCTAACTAGTCCTTCTTACAGGTAGCTAGTAGAGATATAATAATATCTTACAGTTCAACTGATGTGCAAGTTTTAGTAGATTCAACGTAGTGAAAGAGCTTATCGCTAACGCAATGGTTGCTCAAAGGGATAAAAGAAACCAAGAAGATATACAAATTGATTATTTGTGGATGACGTTCCTCTTGATGTCGTGGAAACATGACTATAAGATAAGTTGAATTCGATAGTAGCCCAAGAGGAATCAAATGAGTAAAACAAGTATTATAGGTAAATATTATGTTTTTCTATCTGAATGATTGTGCCTTGAAAAAGGTGGGTGAGGTCTGTGGGTAAAAATTATCTCCCATCTGGTTTTGGATTTTCTTCGGAAAATTCGTGCAAGAAGCGTGGAATTGCTAACCATTGCTCAGTCTTGTATCGCCAGTAGCACGATAACGATATTTATGAATATTGTAAGGTGAATAAAAGCCTATGATTTGTGAACATTCCA
+
6655999:32)(%%&%$$$$%$$#$$%%&&%%&$%$$$$$$#"#$$$$$$&''()****/01789::><;;;<B55556E?>=<<99:=,,,(('&&&'&'*++31223451*)(*,34BAB?D?:75577?C@>;;;1111,*'&&&'046<:::;C300018=<4971113=<==952DE>=96559BFFG<;;;<A;;;5100000001;=*))))))33330.+++**..36898;;<5((((+,36;=??>??==?+,>AFIEEDC@;;;;=<;:3211167889>BBHLHKIHJJSJSKFIHJB=20022,,*+'&&%#$$$$$$$$%%''%%*&&$$$$$%%%%$%&$##$(()('(+***)*))(&&'('()(((())<CE@888::I?>?....05*))((((''&'&&&%%%%&')<CDHCCCB66)((((()**<9:8554335*)(('&%%%&&&&$%$%$$&%%&)''&'%(((02.-.,++1((''*(*('&'''&&'(()--/134;<>CCHFEDCCCDEEEA;<;<<CDED@><743343-'&&&&%%%%&***210)&&&'-,))+)++11113000055)((&&'&&%&&&&6228996.:<>=61.----*'%%%&%%%%&%'+,+-12.1&%%%%%%%%%%)(*0347<??977559<=?@@?>?@AAADEGFBA<==;97663100****++++078=ABDEEHHJHGGGEGGJGGNHGLGBDFCDDDBBBDCEDEC@@@?@BBIHB@ABDCDEEEEA@?@@HIPGB>JKSSKMKGKF@ADFDDDHIFDDEDFEKMSOG@?8867625;;<<>GMKBE?<;>A4..,,9:;ECDD+++**,+,21/('''++,,,,,,+*++,///031,)))+33445677889;;:97511123@<;;;<BA>ABBCEDDDEDCAA@@ACDDDHFDDDDCCCCDEIFFHEDBBABCBA@
@1841_2WVZPS_7
GCGATACAAGTCTGAGCAATGGTTAGCAACTCCACGCTTCTTGCACCAATTTTCCGAAGAAAATCCAAAACCAGATGGGAATTAATTTTTACCCACAGACCTCACCCACCTTTTTCAAGGCACAATCATTCAGATAGAAAAACATAATATTTACCTATAATACTTGTTTTACTTATTTGATTCCTCTTGGGCTACTATCGAATTGAACTTATCTAATAGTCATGTTTCCACGACATCAAGAGGAACTAACTTATTTGGTATTACAAAGGGCTTATACAAGTTACCAATTTGTATATCTTCTTCGTTTTCTTTATCCTTTCGAGATAAAAGAAACCAAGAAGACAAATTGGTAACTTGTATAAGCCCTTTGTAATACCAAATAAGTTAGTTCCTCTTCATGTCGTGGAAACATGACTATAAGTTCAATTCGATAGTAGCCCAAGAGGAATCAAATAAGTAAAACAAGTATTATAGGTAAATATTATGTTTTTCTATCTGAATGATTGTGCCTTGAAAAAGGTGGGTGAGGTCTGTGGGTAAAAATTAATTCCCATCTGGTTTTGATTTACTTCGGAAAATTGGTGCAAGAAGCGTGGAGTTGCTAACCATTGCTCAGACTTGTATCGCA
+
PISNLMROJGN?>:::<DSSSSKRQIKRKMRMSQSONPPPMSMSKNKKSLNNSOPKIMNSLMNPMKJJIJJLMSJIKMMSOPNQPLKMSSKSINJOMJIKSLILKJMJKJNEOSJIOKSSPOSIIJJQJRMMSNQNMOLRSLSSROOPNSNLMSLKPKKKSNMSKMOSRSNFPKEGJF??>;99<:;.+++->ADBAA=:::;FOOKOHLHHSIKSINNSQIINSPLNMLSKLMIHGLHHJSSSSOOJPOKSN<<<;<SOKOMLJSLPQSKKIISKSRSLLMKSILMMKLPSOSJIKJSMBB,++++1+,,+&9FJRJKKMOFIMIIHIHB=;:544,(('(../4360..-))))),=??GDFHHBGF<B@??BBDCHJFIGJGGDFLHCCD?85++,,-@@ACBDIFEEEBFCB:7533343388ACBABCGIGBEFEDFJLNIILLFLHKHNSHJFFHIGIEGJGHIIGDDBBBBACDDDDECCDEFIEFCBCDACCDDDCEDEFHIFFBACCQOMPGDEEDEIQIKIHGJCE7--?ABNLGDDCDBA977::;9:<?>1*)*')%%%&0;>?A><:30-&&&&'')-,+,,-.-,,,,//00A>>=97774568:867899GFC
@1842_2WVZPS_7
GGAATGTTCACAAATCATAGGCTTTTATTCACCTTACAACATTCATAAATATCGTTATCGTGCTATTGGCGATACAAGCCTGAGCAATGGTTAGCAACTCCACGCTTCTTGCACCAATTTTCCGAAGAAAATCCAAACACCAGATGGGAATTAATTTTTATCCACAGACCTCACCCACCTTTTTCGACAATCATTCAGATAGAAAAACGTAATATTTACCTATAATACTTGTTTTACTCATTGGATTCCTCTTGGGCTACTATCGAATTCAACTTATCTTAAAAGTCATGTTTCCACGAGGACATTATGAGGAACTAACTTATTTGGTATTACCAAGGGCTTATACAAGTTACCAATTTGTATATCTTCTTAGTTTTCTTTTATCCTATCGAGATAACGTCTATTGCGTTAGCGATAAGTCTTTCACACTACGTCTACTTATAAACTTGCACATCAGTTGAACTGTAAGATATTATTATATCTCTACTAACTCATCCTTCTTACGGGTTTTTTACCCAGTCATTATAGATTTTGTAGTAATTGTACTTAATTAAATGTATCCATTTAATCATTCCTTCACATAACTCCTTTTGAGAGCACAACTAATTCCTTGCACTGTTGATTAGACAGTCATACACAAGGAATTAGTTGTGCTCTCAAAGGAGTTATGTGAAGGAATGATTAAATGGATACATTTAATTAAGTACAATTACTACAAAATCTATAATGACTAGATTAAGACCATTAAGAAGGATGAGTTAGTAGAGATATAATAATATCTTACAGTTCAACTGATGTGCAAGTTTATAAGTAGACGTAGTGTGAAAGACTTATCGCTAACGCAATAGACGTTATCTCGATAGGATAAAAGAAACCAAGAAGATATACAAATTGGTAACTTGTATAAGCCCTTGGTAATACCAAATAAGTTAGTTCCTCATAATGTCGTGGAAACATGACTTTTAAGATAAGTTGAATTCAATAGCAGCCCCCAAGAGGAATCCAATGAGTAAAACAAGTATTATAGGTAAATATTACGTTTTTG
+
JMIIJJLSHKJJMHHINIGJHJFCCC@@==<>FIFEDDGEJSLFEGGPLIHJHILGHPLHIJIIOSKQQJHGHIHQJLKJKFFIGNJSNLIJIGIFHJSNMEEJRJLKNSHMJRGIIBB;)*6101111111/-,+)()**-..12333ISKJPROPLPNMIICFEFGFGHMKHJIFGCIGDGH2,+)))),-@?@AAAA=====RSLHNGEGIKLJNSSRQOMGMJJRMLRSONSSLSSQNLJLLMMLPOMSCDOMSLISLKKKNJJMLKMMJMH@@AACDKSJPNIHHJGIGJJE::'''''..++,<GEIMNIOKSOLSDDDCDOJJILMIIJNMKRNMKQLMLHHJMKSJKPIJLPKJJSSNSHDA?/////80>388*9FLSHJKSLKGIIJJIHGJLNJSISISNIGGHHHIKJKJKPPNJPLOJNGJIHKNHIHJJGLSJPIHISGKLJHIIIIRQSKSKSNJKKGJISSOSKIIH@>?>>>>>@?<<,**))),--099:FSJSSKIHGDCFCFHHGGHIHGIPMMLNIGJNLSOJIF?????HGJHLHLHMFHGJJJJSHICHGJISPHKIHIHHGMLSMMKSMQLMKSLNHHQJLJJSLJSLNISRRLMOMILLJDEEABC444444988:?FACDCBDIJISKHHF:+++*;<=88889DDDCCFFEEDCBA@>=:777778@@@C@BCCB@?@?ACGIFGCEAA=<>A@5444477(&&&%&&')))))+2/)))-+,,,-8=88888;=@====>BBA>?BABACDDFHJHJFSGA;;;;<@@ABDE00000@<=BAAABDGEIEFEGGKGLINIIFFFDBCBABAB????@BCDE><<<<@BFB@@A@DEFEEDENIFEB@?@A@CAA?:<944996249880///11298899;?ACDDDB?<@65555>::><=>AABB@@A><;;:9873000025659:988:;;96522333333220//)&&%$$$##$%%%))/5:;<:;<<C98889=<=??BA>=;;;::<::;;;=>@A@??=<541/22'
@1843_2WVZPS_7
GGAATGTTCACAAATCATAGGCTTTTATTCACCTTACAACATTCATAAATATCGTTATCGTGCTACTGGCGATACAAGTCTGAGCAATGGTTAGCAACTCCACGCTTCTTGCACCAATTTTCCGAAGAAAATCCAAAACCAGATGGGAATTAATTTTTACCCACAGACCTCACCCACCTTTTTCAAGGCACAATCATTCAGATAGAAAAACATAATATTTACCTATAATACTTGTTTTACTCATTTGATTCCTCTTGGGCTACTATCGAATTCAACTTATCTTATAGTCATGTTTCCACGACATCAGGAGGAACTAACTTACTTGGTATTACCAAGGGCTTATACAAGTTACCAATTTGTATATCTTCTTGGTTTCTTTTATCCTTTCGAGATAACGTCTATTGCGTTAGCGATAAGTCTTTCACACTACGTCTACTTATAAACTTGCACATCAGTTGAACTGTAAGATATTATTATATCTCTACTAACTCATCCTTCTTACGGGTGACTTACCCATCATTATAGATTTTGTAGTAATTGTACTTAATTAAATGTATCCATTTAATCTGTCCTTCACATAACTCCTTTTGAGAGCACAACTAATTCCTTGCACTGTTGATTAGACAGTGCAAGGAATTAGTTGTGCTCTCAAAGGAGTTATGTGAAGGACAGATTAAATGGATACATTTAATTAAGTACAATTACTACAAAAAATCTATAATGACTGGGTAAGTCACCCGTAAGAAGGATGAGTTAGTAGAGATATCAAATAATATCTTACAGTTCAACTGATGTGCAAGTTTATAAGTAGACGTAGTGTGAAAGACTTATCGCTAACGCAATAGACGTTATCTCGAAAGGATAAAAGAAACCAAGAAGATATACAAATTGGTAACTTGTATAAGCCCTTGGTAATACCAAGTAAGTTAGTTCCTGCTGATGTCGTGGAAACATGACTATAAGATAAGTTGAATTCGATAGTAGCCCAAGAGGAATCAAATGAGTAAAACAAGTATTATAGGTAAATATTATGTTTTTCTATCTGAATGATTGTGCCTTGAAAAGATGAGGTCTGTGGGTAAAAATTAATTCCATCTGGTTTTGATTTCTTCGGAAAATTGGTGCAAGAAGCGTGGAGTTGCTAACCATTGCTCAGACTTGTATCGCCAGTAGCACGATAACGATATTTATGAATGTTGTAAGGTGAATAAAAGCCTATGATTTGTGAACATTCC
+
JJRSJNSSOJSFGEMNQMKKSSRMKLPLKOSSSLJMMNHJJOPKSSSMRINMLRJIKHKMOJKNSKRLMJGJJIHSMSNSSNOSLIOSSRSMSOJGIJLKPOSFFCC>===>DFFECGDDBBEGIMQNJMMLMSKJLMJKNIPIMLJJMSPLLONSSPCESIINHHKJB@?CCSKKLLKJKORQPSIOSJOOLOSSSSQSHKSHHLOLKNLMSPRQNLNSMSISKSNOHSQLSLSSSSLSSMSKKNIFK;;;::>@66SJKPIJNOLHHJMOSJPNKNINMISKKQJKIJHHOQKPLKSMJSMSLSSNJKOKSSOJSSKOSPIJJLSSSQSOKJNMJNLKMNPKLQSMMSMJNJLOMSJJGFJGFECABE?>=<:232231:=@CCIGKNQLLSOSSLIIFABBBCJSHHJIJOIGNLIHNNHNSPOJJJLLOLKKOSKQSSPMOSNSJOHSFHHJHIKGJRJJKA@ABCAGFGGIJIOHNKKJSOJKJKOSMSMNSJSIJIGIJIHA99999<?5++++GIOFGHSGIECGHLJHLRSLPMIIKGFGHFMSJLJGLIHIHNLSMKLPKJLKJSHLJKMPJLQLPQMSKIPSPKSRLMSLMLSSSSSSSPSIJSMSSNOPSJIJJGMSHIFFF@EEHHDEEEHHDC?:71100/,-)())02688877653000//3433*****)()*1599:;:;<>?ACFE*****4.21<;8889:DE55555CCCBBCC@DAC@;:555542377666561//,,,,,-../..//2<<<>>>?B?A<;;=9899:A@>=:9445<<@?ADDDFIFMGCC<;:76789>;;88877>@@@A@A>>=>?===96672132112;=>CA?=??>=AED??4433201*'),////6;7773-../88==>ACCEEEEDD???>:;:69::;<<;;5333+*)''()+079866668::::::::=<::9:::;;;;:656552++++,3233348??BA?>>>=??@?@@>>>>?@>=87323311876666:AA>===<>@EFJ;;99;;999:7434448:6552120-**(&$#$$&'()-596:9::::9878643(-223323440..57+894577954443555532100,+***+,.--,,--.2:;<<>@AA=<:9:<=BCDBBBACCDDEDB;::::?A<;:::>==>>==>>??><9867523224;C===;;;:7532222333456633
@1844_2WVZPS_7
GGAATGTTCACAAATCATAGGCTTTTATTTACCTTACAACATTCATAAATATCGTTATCGTGCTATTGGCGATACAAGTCTGAGTAATGGTTAGCAACTCCACGCTTCTTGCACCAATTTTCCGAAGAAAATCCAAAACCAGATGGGAAATAATTTTTACCCACAGACCTCACCCACCTTTTTCAAGGCACAATCATTCAGATAGAAATATAATATTTACCTATAATACTTGTTTTACTCATTTGATTCCTCTTGGGCTCCTATCGAATTCAACTTATCTTATAGTCATGTTTCCACGACATCAAGAGGAACTAACTTATTTGGTAATACCAAGGGCTTATACAAGTTACCAATTTGTATATCTTCTTGGTTTCTTTTATCCTTTCGAGATAACGTCTATTGCGTTAGCGATAAGTCTTTCACACAACGTCTACTTATAAACTTGCACATCAGTTGAACTGTAAGATATTATTATATCTCTACTAACTCATCCTTCTTACGGGTGACTTACCCAGTCATTATAGATTTTGTAGTAATTGTATTTAATTAAATGTATCCATTTAATCTTTCCTTCACATAACTCCTTTTGAGAGCACAACTAATTCCTTGCACTGTTGATTAGACAGTCATACACAAGGCTATGTCTC
+
DSGIIJGHHKIOIQJNHJGIJHKQIKSSILPKIKIJOHJIKKMOKKJOMLKOOIGIEINSLKLSMOJJSLIINLJKHHIIGEHDB?@?@ESKIFEEHESLJLSIIJILSSSSRLLSNSSSSPSSNSORLSNHHCACF?<CBBDFKSKSSMMMNKFEEGECKRKKKFFGGHISSINPLPSKSNSMNSOOSOKJLNSGIKA>>>>84/.-,-+++++,21-16BCGKKSJNMJPJQSRLSNPJLJLJSSKHHOFH?:;;DSH@@@@ABAAABGNKISLJNONNKOOLLKJGNPLSNSJIJIIIINSSNQSPNSJKKIJKKSLSPLSQMSLHHIJIGQLINJKORMJSSLNLLJSMIMRSOSIIHNJIJGH::==A<821A<GJKPPLLHOLLKJOSLSLOJOQNHSMKHJGFFGEFGM@====GGIGHSINHLSIPILJLSSKSSSJPIIMLLSRINNPSPQOLMJKNKESNECEED854766;===@AN?>>>@SMIIRHHFLJNMRKIJHIFDDDEJMKQKJA>:77796,(''&&&8BHD<<<<<KMEKIHFHHGHHHHINNLSKOPGFGDDJMGKHIJLHLPSMLSQSHKOSSKMKKSNSLKLKPSMJMSKILSMNLMOGLGIIHMJJIGHPEDEJGCA@;821'
@1845_2WVZPS_7
GGAATGTTCACAAATCATAGGCTTTTATTCACCTTACAACATTCATAAATATCGTTATCGTGCTACTGGCGATACAAGTCTGAGCAATGGTTAGCAACTCCACGCTTCTTGCACCAATTTTCCGAAGAAAATCCAAAACCAGATGGGAATTAATTTTTACCCACAGACCTCACCCACCTTTTTCAAGGCACAATCATTCAGATAGAAAAACATAATATTTACCTATAATACTTGTTTTACTCATTTGATTCCTCTTGGGCTACTATCGAATTCAACTTATCTTATAGTCATGTTTCCACGACATCATGAGGAACTAACTTATTTGGTATTACCAAGGGCTTATACAAGTTACCAATTTGTATATCTTCTTTCGTCTTTTCATCCTTTCGAGATAACGTCTATTGCGTTAGCGATAAGTCTTTCACACTACGTCTACTTATAAACTTGCACATCAGTTGAACTGTAAGATATTATTATATCTCTACTAACTCATCCTTCTTACGGGTGACTTACCCAGTCATTATAGATTTTGTAGTAATTGTACTTAATTAAATGTATCCATTTAATCTTTCCTTCACATAACTCCTTTTGAGAGCACAACTAATTCCTTGCACTGTTGATTAGACAGTCATACACAAGGCTATGTCTATAAACATTCCA
+
SKNNLLSOMKQKKKNQSSJIIHKMJSSLSSKNSMQJIHGGHHSLSSOMKSKLMJJIHMILGKIOJESJMLHIGGJKOIOPLKNMKOSNRMSPLOLLSLJSSKPLLILKJQSSQSJLSIHSLJNEFEDFMOQILSHISMPMJJIHKLKKLSLSJISLSSQNILLKLLSNNSLJSSONLKROHSPJSQQJRMMPLSOLSMHKIOIDCFEFPSRSOSSJMNLPMKMNSPOSSMLNLMOMSPPSQLGGQJFBGI2295579:NMKSHLLPLLMIKOMEHNMKSMNSMSLJSKLHHSSNLKOLKDDDDDGHKFKJMSMSSQJSMKSSSIEDKKKLKJSJOOHJMKPNSOQSSOSMJSSJKRMSOSKSPMLJE==G<445439:62;DHJIJMMLKLMMSOMKLLPNRMOMLMJPKIHJFJKMIJKNJIMMIKKMNSMLNMKLRIHIHKKKNSNISKHKPJJSSPRMKLKMKLSSSSLMSRMLSLLSKSMKRJSMILJQKSSNJHIA>33346BB@@;::;:>CBBDFFGINKLSKSLIKLSKSJMKJMJJJIIKIFGILHLOHGFFHIMSSNNMNKSHIJGFLHHGHOMKNKRIOJSKKJKJFJMJHSRRSIKOLKNIJSORKLKILGKHJFGHHIHHIOJGIHEFFFIHKGFEDCCCDFEHHHF
@1846_2WVZPS_7
GGAATGTTTATAGACATAGCCTTGTGTATGACTGTCTAATCAACAGTGCAAGGAATTAGTTGTGCTCTCAAATGGAGTTATGTGAAGGAAAGATTAAATGGATACATTTAATTAAGTACAATTACTACAAAATCTATAATGACTGGGTAAGTCACCCGTAAGAAGGATGAGTTAGTAGAGATATAATAATATCTTACAGTTCAACTGATGTGCATGTTTATAAGTAGACGTAGTGTGAAAGACTTATCGCTAACGCAATAGACGTTATCTCGAATGGATAAAAGAAACCAAGAAGATATACAAATTGGTAACTTGTATAAGCCCTTGGTAATACCAAATAAGTTAGTTCCTCATGCTGTCGTGGAAACATGACTATAAGATAAGTTGATTTCGATAGTAGCCCAAAAGGAATCAAATGAGTAAAATAAGTATTATAGGTAAATATTATGTTTTTCTATCTGAATGATTGTGCCTTGAAAAAGGTGGGTGAGGTCTGTGGGTAAAAATTAATTCCCATCTGGTTTTGGATTTTCTTCGGGAAATTGGTGCAAGAAGCGTGGAGTTGCTAACCATTGCTCAGACTTGTATCGCCAGTAGCACGATAACGATATTTATGAATGTTGTAAGGTGAATAAAAGCCTATGATTTGTGAACATTCCA
+
KCKMJJLMLRSMKLMLLOLSLRSSSLSPMSMKINSKLGIGJJLKSSJKSLQIIOMISMNPPKMOJNLNHJKLOMJIJLQMKNORKOKILSPMQMMILKJMMJMJJOISMNHSOJLKIIOIMSNLIHFHFLMLSJKSRMOMPOIJLPQIKKKNKJINPKHEJKMKKLSKKGJMLGELCI??BDRHJOHLSKSOKSLMPOJSSRSQQQKSRSSSSJJNQNSOKSOSKOLIOJSBBBAACMSSOSKISHIJJLJLKSJIFHFFFLKLIHFNQPJSQSLFHFD7888<CLKGKKHGIOJDHHEABORMHNSJKKONMSSLSMQNLLRLKOECFDCGGFGCFGFQSSLSKJRNKSKSISPRLPSLHPJSMSLSNOMLIOJIJSSNSJPISSPSJJSLOGMHMNKQNPSMNSQSHPQSLFNLI,,,,,LSSOROQLPRSMSKLNNKOSSPSPNSSKIISLOKLJJSILQRSISSMKJQJSSQEPSPPJPJNMIIJSKPMGSLLKSLSJSOJKPMJKSKLLMMKKSLMSNPSLPJOJKNHS3,++./GLMMLKKJPOKIHMIHMHHONOMNLJISSOKMKILKJMJSJKMQMNKSKNJGHKKLHJKGFEGFGIGFHEGJOQSIJMJIMSSJLMGIGIHHJJJKMMSJLMIHMMKKSSNSJPFIJCC?
@1847_2WVZPS_7
GGAATGTTCACAAATCATAGGCTTTTATTCACCTTACAACATTCATAAATATCGTTATCGTGCTACTGGCGATACAAGTCTGAGCAATGGTTAGCAACTCCACGCTTCTTGCACCAATTTTCCGAAGAAAATCCAAAACCAGATGGGAATGAATTTTTACCCACAGACCTCACCCACCTTTTTCAAGGCACAATCATTCAGATAGAAAAACATAATATTTACCTATAATACTTGTTTTACTCATTTGAATCCTCTTGGGCTACTATCGAATTCAACTTATCTTATAGTCATGTTTCCACGACATCAAGAGGAACTAACTTATTTGGTATTACCAAGGGCTTATACAAGCTACCAATTTGTATATCTTCTTGGTTTCTTTTATCCTTTCGAGATAACGTCTATTGCGTTAGCGATAAGTCTTTCACACTACGTCTACTTATAAACTTGCACATCAGTTGAACTGTAAGATATTATTATATCTCTACTAACTCATCCTTCTTACGGGTGACTTACCCAGTCATTATAGATTTTGTAGTAATTGTACTTAATTAAATGTATCCATTTAATCTTTCCTTCACATAACTCCTCTTGAGAGCACAACTAAATTCCTTGCACTGTTGATTAGACAGTCATACACAAGGCTATGTCTATAAACATTCCA
+
JMMIMMLIJKQKLMQNMSJKGLISSLSSJOKRMNKSMIFHJJIKJSKHJHMSKIKHGPILNILJJKKHHH@=@@@A?;9/.../69EHRJSHKJSPKSKFFEDEIKROKSKSSSINJJHSJGSEMHFINOOSPNHMPOLPMLINPSSMSPSSOKSSSPCCHGBOMKNOOSKNNSLMKKLNLSNQORKKISSJMKMSJPQSSSSPMNKOKSSPKLSSMPSSLSPRRONMQPSJSHMMSSIKJKIGLLDGFFBBCDE?(((),-.-*((''+,04445NIHKMLGKHOJRKSKHSKGJIGILOJKPJJKIJOJQKNSLSSKSOSNLMROMSONSJLMLHJPOJJOMSMPKKLMSMLKNKKSISPJJSSKKNSJHHMKOHGGA9:::????CCCHLSMKONHHFMJISJMSPNIKIKJLNNFGFHJSPMSNKSLPJKMKIIJSJSQKJNMJMSKKMMLPMLSSJQSSOSSKOJLSRQSRSLOJMOHIKIHGINMSJSPKJIJOLLHLHKNMNSLNLKONMOOMOSLNNKSSLMSQSKILSOSLSJRJIMKHSMIPKNSILONKOIJISRLSISSPSKQJJHMJGKQPMPKKSNQKMRMSMSLSSKLKKSNLKSKPSQLQOIPJRSLQA@@?@@88888:DFJJJJIFJHGIGGIHGJSJPLKSM
@1848_2WVZPS_7
GGAATGTTCACAAATCATTTATTTGTCACCACGCCTTTACAACATTCATAAATATCGTTATCGTGCTACTGGCGATACAAGTCTGAGCAATGGTTAGCAACTCCACGCTTCTTGCACCAATTTTCCGAAGAAAATCCAAAACCAGATGGGAAATAATCTTTACCCACAGACCTCACCCACCTTTTTCAAGGCACAATTATTAAGATAGAAAAACATAATATTTACCTATAATACTTGTTTTACTCATTAGATTCCTCTTGGGCTACTATCGAATTCAACTTATCTTATCAATGTTCCAGACCATGAGGAACTAACTTATTTGGTATTACCAAGGGCTTATACAAGTAACCAATTTGTATATCTTCTTGGTTTCTTTTATCCCTTGAGATAACGTCTATTGCGTTAGCTATAAGTCTTTCACACTACGTCTACTTATAAACTTGCACATCAGTTGAACTGTAAGATATTATTATATCTCTACTAACTCATCCTTCTTACGGGTGACTAACCCAGTCATTACAAGTTTTGTAGTAATTGTACTTAATTAAATGTATCCATTTAATCTTTCCTTCACATAACTCCTTTTGAGAGCACAACTAATTCCTTGCACTGTAGATTAGACAGTCATACACAAGGCTATGTCTATAAACATTCCA
+
GKFKMJIN@=>5431+**)&$$$$$&(&&&&&&&&&'*&'&%$%%'037>BDGIHHOIKIJPKKKHSHSKGGHFGHFGKMSC=<<<>IHJNLJPISSSIMSKPSOIKJHKMSSMLPLKJKOHS88RGGJSSSMIGMJSIKKN@>>>@77+)/0-/.*'&&(&/<A2CCA?>>??A>AA=?>87;;8511*())*8:=@@BCEFFHFGGHJIIKKKJSKPSISJKOQMKHHKOMJIKLPLSSNSRLMJRJOJKNHKSQSPJISSSKNSSJE?<<<<433323///./,+%%%%%)*&&%$$###&,7<=>AGGGGFGJHEGGDFG??<98;<<?CFFHJKJHLMJKMLJHQMNNKLNKISJGJP@=<=<<<=>AIDDC=FJSMF;----?CFLIGJIIJIKOKIDSLSIKOJGLJABAB?ILNQLOHHL@@@@@IOMPLNSSSOSQOPMOSSKMSOSKLSJLSLNSLGHFGHSSINNJNNLKSSSKLMSSRPLKIJSMSSPHKKHKGHMLMSIFKA<<<1.(&%%&'('--<<DJKRJIHGIKIJISKIMNHIDCA@==>B<<D???>=E89;;GGGGIHSMRIMSMJHMLI???=>BAESSKJSKMLLNPSLOJGGFF@988889GJLNLJLPLMSKIKSJMIHIIHLKKKIHJHH
@1849_2WVZPS_7
GGAATGTTTATAGACGTCCTGTGTATGACTGTCTAATCTACAGTGCAAGGAATTAGTTGTGCTCTCAAATGGAGTTATGTGAAGGAAAGATTAAATGGATACATTTAATTAAGTGCCAAATTGCTCAAAATCTATAATGACTGGGTAGTTCACCGTAAGAAGGATGAGTTAGTAGAGATATAATAATATCTTACAGTTCAACTGATGTGCAAGTTTATAAGTAGACGTAGTGTGAAAGACTTATCGCTAACGCAATAGACGTTATCTCGAAAGGATAAAAGAAACCAGAGAGAATACAAATTGGTAACTTGTATAAGCCCTTGGTAATACCAAATAAGTTAGTTCCACATGATGTCGTGGAAACATGACTATTAGATAAGTTGAATTCGATAGTAGCACAAAGGAAATTAAATGAGTAAAACAAGTATTATAGGTAAATATTATGTTTTTCTATCTGAATGATTGTGCCTGAAAAAGGTGGGTGAGGTATTTTGGGTAAAAATTAATTTCCATCTGGTTTTGGATTTTCTTCGGAAAATTGGTGCAAGAAGCGTGGAGTTGCTAACCATTGCTCAGACTTTATCGCCAGTAGCACGACGAATCCTGGTATAAAAACTGTGTAAGGTGAATAAAAGCCTATGATTTGTGGAACATTCCA
+
9??@?@ABDBB776633.*)'()*+--59;;<<BBCDDEEGBBB>==?@DLGFEEGDHILLHFEGEFGKGKINHNGJPMOPILLFBJJLJISILMLKSFHFGFEG7766-(&&&$%%$%&%)'''&'(()-,++++/01244(('&%&&&%%&(%&(()*+AIJI@AAAAHPIEEDCCEFGJIOKKNILOJMJSKOLNKJSSSSMNONNMQJJLHMHIBC>CEGFDDFEEGGIIIOKNOKIOILHHGGFHJHFFFEHMKHKJKKOLNIJKOISOHI?HQNF=B=8,(&%$&&*+((),,-236553200///-+++++()()+,.8776430022474-,---735567KED66666DGIISMSSJFFFEGMICAAA?=;:9878:63-----/.--*('')*1)).(*-..1>>>?>DEHHGA@@??9.-+++7<JLHSSNMILHISSSC???>B??@CDEC=86011/&&&&(ELDE;;978::87....,*..4=E@DFFDFFGE95933+**+-RLLHPJHLNILM:111EMNQNMQJIFHA@ECA==>MHJNLEEEDEKMSMNLJGAB5531112/-..88768877778.--)&%$$%%##""#%''*)&&%%%)*0;>HCBBBBIMEBGDDDEIIOHHFMF6--.FGH@??
@1850_2WVZPS_7
GGAATGTTCACAAATCATAGGCTTTAATTCACCTTACAACATTCATAAATATCGTTATCGTGCTACTGGCGATACAAGTCTGAGCAATGGTTAGCAACTCCACGCTTCTTGCACCAATTTTTGAAGAAAATCCAAAACCAGATGGGAATAAATTTTTACCCACAGACCTCACCCACCTTTTTCAAGGCACAATCATTCAGATAGAAAAACATAATATTTACCTATAATACTTGTTTTACTCATTTGATTCCTCTTGGGCTACTATCGAATTCAACTTATCTAATAGTCATGTTTCCACGACATCATGAGGAACTAACTTATTTGGTATTACCAAGGGCTTATACAAGTTACCAATTTGTATATCTTCTTGGTTTCTTTTATCCTTTCGAGATAACGTCTATTGCGTTAGCGATAAGTCTTTCACACTACGTCTACTTATAAACTTGCACATCAGTTGAACTGTAAGATATTATTATATCTCTACTAACACATCCTTCTTACGGGTGACTTACCCAGTCAATATAGATTTTGTAGTAATTGTACTTAATTAAATGTATCCATTTAATCTTTCCTTCACATAACTCCTTTTGAGAGCACAACTAATTCCTTGCACTGTTGATTAGACAGTCATACACAAGGCTATGTC
+
SLRRSROSNSLKSSKQNINJIIJSOLNSPRQSMONIJMKSOLLNMJLSORLSSKKSRNQSOONLNOLISJLRKOHMLSOMPMSOLMKSMLKJISSKMNKLSOMJHKILJJFKBE@8456895212288:;FGIFIOLNIRJSLMSLSQSNSJRKFKSOHLSKJPOSLLNSIPMOSKKPBCSSNMSLSPSMKLOJJNJOSSNMJSMROSSSPKQOSPLNSPSSQPRSKJNOSSPLSSSSJQNDFMIBCD?34;;KLKNSSSSJLOLKRSKJQSPMLOSSLNMLLSSRRJLJLLQRPKOSKNSSSNSSLJSOSSNRSSOMSLLNNNJSSRSLHLNSLJSLKSPISMSRMNLPLSMSSSMSSMLOKQMSMJKFFEERMLDEK@SPILLQFEKLQNNLOKSPHHBAAABKFJOISKSKSOKMKSKMSSSLKMSSSKISMKSSJSNJSSSJSKOKJQPMSHKKSSSOJCFEHOLSKKQMRJLSLSNHKSLLMLPQSSLLSSMSQLSRJQSSPOLKOSSSGSHHHMLKJPSMJRSSSSKJLSQSSSINLLMKJMKKPKLOJJJFJGFMNFIMGMJSMMKMNKKLNKSMJSNIMSSELJQKJLKLSMSONJLKNKSJSNSSQSSSSJKIJKHGGSFFEGFGLJIKJFDB@;:*
@1851_2WVZPS_7
GGAATGTTTATAGACATAGCCTTGTGTATGACTGTCTAATCAACATTGCAAGGAATTAGTTGTGCTCTCAAAAGGAGTTATGTGAAGGACGATTAAATGGATACATTTAATTAAGTACAATTACTACTAAATCTATAATGACTGGGTAAGTCACCCGTAAGAAGGATGAGTTAGTAGAGATATAATAATATCTTACAGTTCAATTGATGTGCAAGTTTATAAGTAGACGTAGTGTGAAAGACTTATCGCTAACGCAATAGACGTTATCTCGAAGGGATAAAAGAAACCAAGAAGATATACAAATTGGTAACTTGTATAAACCCTTGGTAATACCAAATAAGTTAGTTCCTCATGATGTCGTGGAAACATGACTATAAGATAAGTTGATTCGATAGTAGCCCAAGAGGAATCTAATGAGTAAAACAAGTAGTATAGGTAAATATTATGTTTTTCTATCTGAATGATTGTGCCTTGAAAAAGGTAGGTGAGGTCTGTGGGTAAAAATTAATTCCCATCTGGTTTTGGATTTTCTTCGGAAAATTGGTGCAAGAAGCGTGGAGTTGCTAACCATTGCTCAGACTTGTATCGCCAGTAGCACGATAACGATATTTATGAATGTTGTAAGGTGAATAAAAGCCTATGATTTGTGAACATTCCA
+
KKPLSJMJGJFKNSJLSOJHJMQMLMKKSMMJSMSNHKPGJKLRPJLSMHJISKSNQKSSIQOQOSNQSPHMSPSSKSNLJMHORLLIPOLJKSJSKOJLJSKPJILSJLRSQRJJMSRRSSOFGEFHJNPLLJSOOSMKSSRKRSJOQLLOMGQJJOCD?FGKJMOLLJQNSSKKNMMKPLSPPSMSSQOQJRJNNSPLLLSSOPLSNOLSKKHPPSIKG98999999A??ADDHIJSKRHMRLILGFGHIIHISKSSKPKNPRONLLKNKQIHQJPGIIMKPNSHLIORSKSSKLINMINQKOJJRMHSSSNIMOMMLINMGIKGJKILMIJGLMLIJJSPLSKSMOOSOSNMJKI@???@LSMQSSHGGIFKJHJIOHFGHEJIGN544444445HGJDJHLQJQDKNJIQSEEFFENSOLJLLJLMJMMJKSSKINPNSLLSLSPSSSGEDHGHKHJSSMJLKOKSJMJGILLLQOJJIJIJLEHFEFLJKIOIIMLGKKHGPHSOFHLBMMLOINOSLJSKKNQHFH9...EGHFFE...++-./8;::;CDLJSGJJDECDEMKHIKHIIIFSSSKLIIJPGIFFHSMIHGIFFGFFGFGIGKIKLRHQILJMROJJSGFGFDIHHKJQKSJIILIJKJOOININKLQJHIG
@1852_2WVZPS_7
GGAATGTTCACAAATCATAGGCTTTTATTCACCTTACAACATTCATAAATATCGTTATCGTGTTACTGGCGATACAAGTCTGAGCAATGGTTAGCAACTCCACGCTTCTTGCACCAATTTTCCGAAGAAAATCCAAAATCAGATGGGAATTAATTTTTACCCACAGACCTCACCCACCTTTTTCAAGGCACAATCATTCAGATAGAAAAACATAATATTTACCTATAATACTTGTTTTACTCATTTGATTCCTCTTGGGCTACTATCGAATTCAACTTAACTTATAGTCATGTTTCCACGACATCATGAGGAACTAACTTATTTGGTATTACCAAGGGCTTATACAAGTTACCAATTTGTATATCTTCTTGGTTTCTTTTATCCTTTCGAGATAACGTCTATTGCGTTAGCGATAGGTCCTTCACACTACGTCTACTTATAAACTTGCACATCAGTTGAACTGTAAGATATTATTATATCTCTACTAACTCATCCTTCTTACGGGTGACATACCCAGTCATTATAGATTTTGTAGTAATTGTACTTAATTAAATGTATCCATTTAATCTTTCCTTCACATAACTCCTTTTGAGAGCACAACTAATTCCTTGCACTGTTGATTAGACAGTCATACACAATTCTATGTCTATAAACATTCCA
+
RMSOGHSMLMHPOSQMONFGFDFHGHGINQSJLKJMMJJSGJKNIJNSPSNMOIIGHJIQIPOJKSSMLSIKHIHIOKKJJNOOLJSOSOJSSLOOMMSJSKMKJSHKPMLGLHIKFILJDFLIGJLHEEEDDILLIQQHSJKLRSLKSNKSSSJMLOOSLKPOJJPJSLISSKRMJMMFKKNKSHSRKSKNSIJIJFFDEDEE;88::LOJMLLKPMSNOMIMRPOMJJSSNJOSKSSPJHISJKJQSSJNLLJJIJOKSHSHMSNPSILOLSNSSKNMSSSPRINHLSHJISILMQSHLHNNLNSQSJNSNSKNSJHSSFHEDFILKLMLQMSHGLSIKMNNLOJJSONIKIHINSSSKSSSJILK;>((EIJFFDAI@EEIHLKHHHHHKKSPKJKMI@@@?@SKJMKCA@941'%&%&*.7@DEEHFJHHJGJIHKIJKIJMSKMHMPLSLSJKSJLNLQROLSSINJ@BJIMMSKSOIKPIMLQKRKRLLLKLNKLJLIIKJISMRNKJPJJJMRLNSIOOLIHMLQJLIHIKMQMNKSHFEGGKJJLSJLRKQJHKKJINJA@?42445<BBGGGIGHLJLLJSIMLSGGFHELBCCCDINLSLKGKHJJOMHKQOLFJHEFKFDD@>73+)&$$%%%)*,=>?@BCBABC/01
@1853_2WVZPS_7
GGAATGTTCACAAATCATAGGCTTTTATTCACCTTACAACATTCATAAATATCGTTATCGTGCTACTGGCGATACAAGTCTGAGCAATGGTTAGCAACTCCACGCTTCTTGCACCAATTTTCCGAAGAAAATCCAAAACCAGATGGGAATTAATTTTTACCCACAGACCTCACCCACCTTTTTCAAGGCACAATCATTCAGATAGAAAAACATAATATTTACCAATAATACTTGTTTTACTCATTTGATCCCTTTTGGGCTACTATAGAATTCAACTTATCTTATAGTCATGTTTCCACGACATCATGAGGAACTAACTTATTTGGTATTACCAAGGGCTTATACAAGTTACCAATTTGTATATCTTCTTGGTTTCTTTTATCCTTTCGAGATAACGTCTATTGCGTTAACAATAGTCTTTCACACTACGTCTACTTATAAACTTGCACATCAGTTGAACTGTAAGATATTATTATATCTCTACTAACTCATCCTTCTTACGGGTGACTTACCCAGTCATTATAGATATTGTAGTAATTGTACTTAATTAAATGTATCCATTTAATCTTTCCTTCACATAACTCCTTTTGAGAGCACAACTAATTCCTTGCACTGTAGATTAGACAGTCATACACAAGGCTATGTCTATAAACATTCCA
+
7=>GIQOOJSLKQOJMSSLLHMKOSSKPOMKSSSJNRLMNJLQKLMMLSSQKMKIPJLLLKSNJKSMJLNKMQKPKQJJNQOIMQGGEEIMMKJFQSHSSMLJGFFEDGLQJSMKFFEEE/6L11@ACOLOHLJQMSLMMHRSSACJCMMHECCBDCCBCDE@ECA@AHHINHLRHSHEBBA>=>>??FBDEEHLNIKLSOSLMQHLSSOJSMJMQNLOROSSKISPOSQSLQOJNLSSKOQISQE?@JHILSQSSHMNMSGGB>=+)))*3EGHILSONKSSIJSLKNSOHNLSLSMIKMOKRLKSPSSSSSKLKMKLSNIOSSLIKMKMQJNKFSNKNSSLPSSJOSPNSKLPLKMSSOLMKSSOPHSNJNKPLKQMOKSMSIKNHGDEOKLHSOHISLGFCA7/+(*'')*22330--+,,,/@ACCDFGOMJKKJSMKSNJPSSIJKLNPSPMSSMSSIOSSROONPRSSKIMSMHMMSSSLIQONSLQLSSQSPLSJGHJJJAAA@@HKCCMNLJSSNKMJJJKIKHMLLMJKKOIJIGIGMSORLLQMSKKKMSJJNSSSNJMSQSLNKJKKMOJSSMPORSNKOSNJIJMLJILSOOOSIGLKSOHJMKHHFGG@@????C==>===?==GHIFFIJE@@@@BJNIHNMJLL
@1854_2WVZPS_7
GGAATGTTTATAGACATAGCCTTGTGTATGACTGTCTAATCAACAGTGCAAGGAATTAGTTGTGCTCACAAAGGGAGTTATGTGAAGGAAAGATTAAATGGATACATTTAATTAAGTACAATTACTACAAAATCTATAATGACTGGGTAAGTAACCCGTAAGAAGGATGAGTTAGTAGAGATATAATATTATCTTACAGTTCAACTGATGTGCAAGTTTATAAGTAGACGTAGTGTGAAAGACTTATCGCTAACGCAATAGACGTTATCTCGAAAGGATAAAAGAAACCAAGAAGATATACAAATTGGTAACTTGTATAAGCCCTTGGTAATACCATATAAGTTAGTTCCTCATGATGTCGTGGAAACATGACTATAATATAAGTTGAATTCGATAGTAGCCCAAGAGGAATCTAATGAGTAAAACAAGTATTATAGGTAAATATTATGTTTTTCTATCTGAATGATTGTGCCTTGAAAAAGGTGGGTGAGGTCTGTGGGTAAAAATTAATTCCCATCTGGTTTTGGATTTTCTTCGGAAAATTGGTGCAAGAAGCGTGGAGTTGCTAACCATTGCTCAGACTTGTATCGCCAGTAGCACGATAACGATATTTATGAATGTTGTAAGGTGAATAAAAGCCTATGATTTGTGAACATTCCA
+
KFHMNJJSJJNOBBCKMSRJSSMNSSJMMKSKRNNJJJHJLEEEGLMSSJJJKSRSSOSPSLSQOSNSIJSMHNIJNMQKLRSHMKEEAHJRRSOJLOLLLSINSJHPSOISSRSKJMMKMMLKLLIPHJINLLSJKMMRKSSSLLNMORJLHISKLCF223SIQINQGHEKHOJKHLIFHGOSSMHMLKJIQPSKLLSKMHQIJHKSMLSSKOJLMSRJNNNKLHSJHIK======GG@JOIGSGKLGLMHMLKMMJIKSSIJILKRMSJMKPPPPOPKKJOMOORJGQQLOIMMPMSKKNSNKSLSPMMSSMSONSKOSKJMSOLIRMSPMILINKSOKMKOMRNQMSOSJKKLILSMOMIJPMMMMKJLMQLSSNLPSIIJKHMKRRSMHFKHLKKSHLLSKLRIMSNRNSSKOSQLJOIKNKNRHHGGHKHKHKKFKHGMSJMRNNSSJMSGMFGSJOMSMMSSSSLMOKLIGSMQORLSJRLSMMONISMKMLLQNKMSLNSSJFIIFFIHRLNMSPSSPSSSHFHDBSF333FEMSSSNNPIIJIJIJIGFEGGIJIJKNOHKGKFNSJIKJHFMKSKSSHLJMJJGMNLJIMJGIJFFGGFGFGSIOIGIHKIHJKOIJHGSFHJILLJJKGFHEHJLLKM@SJBCDMHJFKG
@1855_2WVZPS_7
GGAATGTTCACAAATCATAGGCTTTTATTCACCTTACAACATTCATAAATATCGTTATCGTGCTACTGGCGATACAAGTCTGAGCAATGGTTAGAAACTCCACGCTTCTTGCACCAATTTTCCGAAGAAAATTCAAAACCAGATGGGAATTAATTTTTACCCACAGACCTCACCCACCTTTTTCAAGGCACAATCATTCAGATAGAAAAACATAATATTTACCTATAATACTTGTATTACTCATTTGATTCCTCTTGGGCTACTATCGAATTCAACTTATGTTATAGTCATGTTTCCACGACAACATGAGGAACTAACTTATTTGGTATTACCAAGGGCTTATACAAGTTACCAATTTGTATATCTTCTTGGCTTCTTTTATCCGTTCGAGATAACGTCTATTGCGTTAGCGATAAGTCTTTCACACTACGTCTACTTATAAACTTGCACATCAGTTGAACTGTAAGATATTATTATATCTCTACTAACTCATCCTTCTTACGGGTGACTTACCCAGTCATTATAGATGTTGTAGTAATTGTACTTAATTAAATGTATCCATTTAATCTTTCCTTCACATAACTCCGTTTGAGAGCACAACTAATTCCTTGCACTGTTGATTAGACAGTCATACACAAGGCTATGTCTATAAACATTCCA
+
;JFFILHIFFGLSOSOIS<999:PSIGOIKJQJSKMKJRMKMOSOHSNSNSSMSNNHLDDCCDKSKJHINGHIIINSSLDA?>>>EEG>===>BCCDCFIGJHKLGIGGKCDKONMMKMSCEJEEKOOSSMLKPJJLNMISLLSRSLNPSSLKIKSSSKOGKKIHGFFEEFFFLLHLKLKSLSQLMSQONSNPPMPSSSSLMISJLSNSOSNLLKSNOSJLMOMOSKMJSPSPKKSOKLNSIIFINPSNSLMOMJOJONOSKLKSLJBABADIJRKJNLKIKKLJSLIJKHGFLGBCCCLQKMPLSHOKHHSSNSPJKMOLILJKLOSLRPLRMPLMMSSJOSOKLSLLMNSNLSMNKMSOSKSSKKOPRKLMMSNQNLSSOLSMSSSOLKSOSKNKSOOSOQNSKKKMQLJMNLMOHKKSOLKKKMHQSGGGHDEDDACFMKSOILHLMHGLOOJSOKOKNNSIGSKMJQKHFJSKLMJKLLNSSNHSRMSRNRMP:999:ABCDKMSRMLSORLJMSRPOKLOKHSLLOPSSNSSORONSLMMMKNJSJNJJKMSLKHJOSNLLSPLJOOLNSRHHLIINNPLNIHJJJNKKJHLGKSJIIJIOSLKSOHLKSNNROJQLSOMHGGMHJLMJJKIGKJHIGGHGEBCAABEFHMJHFH
@1856_2WVZPS_7
GGAATGTTTATAGACATAGCCTTGTGTATGACTGTCTAATCAACAGTGCAAGGAATTAGTTGTGCTCTCAAAAGGAGTTATGTGAAGGATAGATTAAATGGATACATTTAATTAAGTACAATTACTACAATATCTATAATGACTGGGTAAGTCACCCGTAAGAAGGATGAGTTAGTAGAGATATAATAATATCTTACAGTTCAACTGATGTGCAAGTTTATAAGTAGACATAGTGTGAAAGACTTATCGCTAACGGAATAGACATTATCTCGAAGGGATAAAAGAAACCAAGAAGATATACAAATTGGTAACTTGTATAAGCCCTTGGTAATACCAAATAAGTTAGTTCCTCATGATGTCGTGGAAACATGACTATAAAATAAGTTGAATTCGATAGTAGCCCAAGAAGGAATCAATTGAGTAAAACAAGTATTATAGGTAAATATTATGTTTTTCTTTCTGAATGATTGTGCCTTGAAAAAGGTGGGTGAGGTCTGTGGGTAAAAATTAATTTCCATCTGGTTTTGGATTTTCTTCGGAAAATTGGTGCAAGAAGCGTGGAGTTGCTAACCATTGCTCAGACTTGTATCGCCAGTAGCACGATAACGATATTTATGAATGTTGTAAGGTGAATAAAAGCCTATGATTTGTGAACATTCCA
+
LHMNSLSKSOPIIHBBBHSQSLKMSLMMQOSSJQRNHIKIIKHLJOKIILLKLJSKJKKSNSNSMSOPQIGMSIKKMMLKSJSSRSKKIMMSIOLKSSRQLJSLJJLNSNSSSLSJILMLLKNSPMNIHIGKNLSKMIMIGEEHFJMKJJJJJGHMF;MIJQKSSQPSJHJIIHMIPJKMIIPNJSPKKQSJLQMKJLPPPOJRLSJISMMOIHIFGLJOSJJHNEHGEHKLNSMHLMRSKSDGD?@@DEEEFJHPMPJOLMJSSLKOSSSMKNSSOJJFMJPRGSRJBABCILNSSSLJSOSNSPSQNLSSHLSJSMLLLLPIKSISLJJSIJOKSLMLKMIKLRKSINMLIPJSLMSLNMHLSKLOKKMKJLIIGBGGHRSIKMJLKNNIIHFHJLMNLIC82996444SIKGIIHLLHSFEGHGD?=>>??KQMJMSJKIJKLKSLJISNSSOKMHEGLLLHOGSMOQLSOSPFBEEMLQSSLLSMNISMPLLLJIJLJIJEKNSKGCEC3/523DDDBCLJPKRJHIKQKNSOKJOKSLNSQJSHF@AACEHEFFGLQKLSMRLMJNJHIMLSJSKMKMLKPPSSOMKIJIIHLQKSIKKHHGHGHIORQKNHSSPGMMLKOMHSKMSNLSKJIPSIKIHJJHLSOPJKISIIMIII
@1857_2WVZPS_7
GGAATGTTTATAGACATAGCCTTGTGTATGACTGTCTAATCAACAGTGCAAGGAATTAGTTGTGCTCTCAAAAGGAGTTATGTGAAGGAAAGATTAAATGGATACATTTAATTAAGTACAATTACTACAAAATCTATAATGACTGGGTAAGTCACCCGTAAGAAGGATGAGTTAGTAGAGATATAATAATATCTTACAGTTCAACTGATGTGCAAGTTTATAAGTAGACGTAGTGTGAAAACTTATCGCTAACGCAATAGATGTTATCTCGAAAGGATAAAAGAAACCAAGAAGATATACAAATTGGTAACTTGTATAAGCCCTTGGTAATACCATATAAGTTAGTTCCTCATGATGTCGTGGAAACATGACTATAAGATAAGTTGAATTCGATAGTAGCCCAAAAGGAATCAAATGAATAAAACAAGTATTATAGGTTAATATTATGTTTTTCTATCTGAATGATTGTGCCTTGAAAAAGGTGGGTGAGGTCTGTGGGTAAAAATTAATTCCCATCTGGTTTTGGATTTTCTTCGGAAAATTGGTGCAAGAAGCGTGGAGTTGCTAACCATTGCTCAGACTTGTATCGCCAGTAGCACGATAACGATATTTATGAATGTTGTAAGGTGAATAAAAGCCTATGATTTGTGAAC
+
IISKLJKKNIPHIIHLLLNMNLSSJJRIKIOOSOSJIHFIJJHNIIIQQSONMGLSKIINHLSOOSNIFE;=DFGIINKKKKLLNLQIGLOSSIJFLJIJKGLIJKPMQMKLHKPOHGIMMSKLLLIRJIPOKLLIOLIGLKMJIJJLLHGJGFHHB;=<=AFE?>?MFGOIHHMNLNIJILOJMOJKHRJKNIKNSNMISJJIKJJNJJGFDDEGGJMKIA@@@AABBKIIIHJIECDEGIKKGFFEEDDHGDDGEGGJIILGIJKSJNMJJKNJLKFKGJJJHKJJLFIJJIKJPJRIMJIHLJGNIFIJLRLKOILIFGFIIHKJHIGFGEIFGLHKLJLJMMISJIHFGILJSKJHGGJJJIOGEDDDCCDEGGHFGEFGHLKGHGHFDEDFGIEEIGFHLHJNHMNSJSIIHHIEGGHGGJIEDEFHJLLFGGFGKSL:9999SSSSSSFLFEHFGGLMJHLHIGEDFGDEFGSSJLFFHGGGEEFEEEGGFKHKFGEDJIHGEFFEGEEGHHIISNHGGFBGFJIHIQIIPLKSKKKJGEEFEBGEECAADDDDHFFHFCCCDDHHFEDDAAABBIKKJMJB@@@?BCBDEDD@????A??@@CHHFFDEFFEGFGEEE?DEEEFCEEEDFFEBCBBBDCEEHEDCD
@1858_2WVZPS_7
GGAATGTTCACAAATCATAGGCTTTTATTCACCTTACAACATTCATAAATATCGTTATCGTGCTACTGGCGATACAAGTCTGAGTAATGGTAAGCAACTCCATGCTTCTTGCATCAATTTTCCGAAGAAAATCCAAAACCAGATGGGAATTAGTTTTTATCCACAGACCTCACCCACCTTTTTCAAGGCACAATCATTCATATAGAAAAACATAATATTTACCTATAATACTTGTTTTACTCATTTGATTCCTCTTGGGCTACTATCTAATTCAACTTATCTTATAGTCATGTTTCCACGACATCATGAGGAACTAACTTATTTGGTATTACCAAGGGATATACAAGCTACCAATTTTTATATCTTCTTGGTTTCTTTTATCCTTTCGAGATAACGTCTATTGCGTTAGCGATAAGTCTTTCACACTACGTCTACTTATAAACTTGCACATCAGTTGAACTGTAAGATATTATTATATCTCTACTAACTCATCCTTCTTACGGGTGACTTACCCAGTCATTATAGATTTTGTAGTAATTGTACTTAATTAAATGTATCCATTTAATCTTTCCTTCACATAACTCCTTTTGAGAGCACAACTAATTCCTTGCACTGTTGATTAGACAGTGCAAGGAATTAGTTTGTGTCTCAAAAGGAGTTATGTGAAGGAAAGATTAAATGGATACATTTAATTAAGTACAATTACTACAAAATCTATAATGACTGGGTAAGTCACCCGTAAGAAGGATGAGTTAGTAGAGATATAATAATATCTTACAGTTCAACTGATGTGCAAGTTTATAAGTAGACGTAGTGTGAAAGACTTATCGCTAACGCAATAGACGTTATCTCGAAAGGATAAAAGAAACCAAGAAGATAAAAATTGGTAGCTTGTATAAACCCTTGGTAATACCAAATAAGTTAGTTCCTCATGATGTCGTGGAAACATGACTATAAGATAAGTTGAATTAGATAGTAGCCGAGGAATCAAATGAGTAAAACAAGTATTATAGGTAAATATTATGTTTTTCTATATCTGAATGATTGTGCCTTGAAAAAGGTAGGTCTGTGGATAAAAACTAATTCCCATCTGGTTTTGGATTTTCTTCGGAAAATTGATGCAAGAAGCATGGAGTTGCTTCGTTACTCAGACTTGTATCACCATGACACGATAACGATATTTATGAATGTTGTAAGGTGAATAAAAGCCTATGATTTGTGAACATTCCA
+
MKSNKOOJLQLNSSORSKKOKLLLHKGILIKHLSJPHJSKLIKHFIHGGGFF>=><;;/,,,,.000113GFHGGJKGHKMIILMKIMSQMQJNNONMSJSIIILQIKMSOSKJLMHMLSKSJIJHIKJNSJPJFISNPOKJJRKLSLSISKMHHIKPJSGGBCKMKIGHJSIIMJJMSMNSLOLNSSPKPMSKSPSNRONMSOMPSSMSSKMMSPPSSSRSLSLLMMJSMMPLILSNNKORJSSKKFSIFEE<<;44KSSMNKLSJKHHISMSNNLLMKOSSRSJSISOSKIKSNSKPSJJJSMMNKOLSRKPSMMSLMNSSIJSSG;;;;;;721*'&%$%)+++??=AEFENGISJKJPJKKMQKJHJJOJRLSKD?IJSLKKNLSJJMKSSKSLJSLSMSISDNMSSSKRHKSQH>SIJPNPSJJPSOQKRSOISNRMSSSOSLOOMMLORSKRLMMSSNSNMLNQSSPJSSJFDI:::::889JKOSSOSOPLOKSNKKIOSSPPSSONKLRPKJOKMKSNJKKSNSLSOLHSMPSKNKLLPLSSSOSPSKSOPKHJIHKKJMLLGH9999EGJMLPSSLNPNSNSLSSSRJSKRLKSJKNRPMPKQMSRJLQMSPPOJHJIISSKJIHPFSFA?><,((5411.00044EFEAA@BBFFFFEE@GE;8999FGIIA@@@>;<=BBESIEAA@ADDDCDD;;::;@BCB??=9444@CCFDBA?::::;AFCA776559:;=ADFEHHG;=A;41/?ACA@@?==>?ABBCCDCBBBABCBBAB@??>>333235449:::55555710///135600.,,,03567;<<==22222@@?@EEHED@@?ACCDC@>==>::;<844554320,+,01/.,)'&%$$$$'*2335666767678:>>;<;8:;:=@:::?>BBBABC?>;:;;=A>>>=>?;<;;:9987889ADDDBIFGCDDCCCBBAABC@913)'((,<=<>AABBDDDDEEFDBABAABCB@@@??@ACDCCCA@BBDKIMLGDCCBBBBABFEEFDDDB@?>?<655<876.+*))+,.0234:66544./...445701/.39;AHHDED@@EB>CCA@DDBA=?>534,,,+(((()//0;<?>=;5,*'%&&'(,(''((*+)))**+++++((((*/3356:9999:=>?B?=>>?@??>===;;4443388898770.-+,,,-----,'''&&*
@1859_2WVZPS_7
GGAATGTTTATAGACATAGCCTTGTGTATGACTGTCTAATCAACAGTGCAAGGAATTAGTTGTGCTCTCAAAAGGAGTTATGTGAAGGAAAGATTAAATGGATACATTTAATTAAGTACAATTACTACAAAATCTATAATGACTGGGTAAGTCACCCGTACGAAGGATGAGTTAGTAGAGATATAATAATATCTTACAGTTCAACTGATGTGCAAGTTTATAAGTAGACGTAGTGTGAAAGACTTATCGCTAACGCAATAGACGTTATCTCGAATGATAAAAGAAACCAAGAAGATATACAAATTGGTAACTTGTATAAGCCCTTGGTAATACCAAATAAGTTAGTTCCTCATGATGTCGTGGAAACATGAATATAAGATAAGTTGAATTCGATAGTAGCCCAAGAGGAATCAAATGAGTAAAACAAGTATTATAGGTAAATATTATGTTTCA
+
GINKKKMMOLKHKLIILLNSKJPJLPMNOJIJQMIOLHIH@@@@@BNNMLLNFSMJSIMJPJSNMSKIIEDFGFEC=IIHLKKJIMKF@KSSNIGA8612MIKLNMJKLKPOJMKHJIKHHKJKJHIJIOSSNSIIJLIJKKMNMSKKLIIIHI?GGGHJGHFGFOKL====>JJHHKIQLSLKLSJNPPNOKHJILNIIMEEFEDQSKKMMHNJHSQJKSLMLSLLIGHM@A@@@ASSOLSEJLIHIIHIGFMECDCF766666A<<<;-,,,,.(((=BEKBDD?BBCDFJHNPNSKKKMOJLNINKKMKSRNMQLMLSSNMMGJKLSSOOLIIJHRRLMJNKKKIPLJFHJGNQIPKOLKSOKKOS@@@@@B99@@AHGCHJJKMKSGHFFGSJJMJNSMSNSSNMOKKJLMSMSIGHHGNJSJHSH@@@@?SMIGQSSNJSLSG*''&'
@1860_2WVZPS_7
GGAATGTTTATAGACATAGCCTTGTGTATGACTGTCTAATCAACAGTGCAAGGAATTAGTTGTGCTCTCAAAAGGAGTTATGTGAAGGAAAGATTAAATGGATACATTTAATTAAGTACAATTACTACAAAATCTATAATGACTGGGTAAGTCACCCGTAAGAAGGATGAGTTAGTAGAGATATAATAATATCTTACAGTTCAACTGATATGCAAGTTTATAAGTAGACGTAGTGTGAAAGACTTATCGCTAACGCAATAGACGTTATCTCGATAGGATAAAAGAAACCAAGAAGATATACAAATTGGTAACTTGTATAAGCCCTTGGTAATACCAAATAAGTTAGTTCCTCATGATGTCGTGGAAACATGACTCTAAGATAAGTTGAATTCGATAGTAGCCCAAGAGGAATCAAATGAGTAAAACAAGTATTATAGGTAAATATTATGTTTTTCTATCTGAATGATTGTGCCTTGAAAAAGGTGGGTGAGGTCTGTCGGTAAAAAATTAATTCCCATCTGGTTTTGGATTTTCTTCGGAAAATTGTTGCAAGAAGCGTGGAGTTGCTAACCATTGCTCAGACTTGTATCGCCAGTAGCACGATAACGATATTTATGAATGTTGTAAGGTGAATAAAAGCCTATGATTTGTGAACATTCCA
+
KISJHLLMMKMLPLKKIIMMKKMPLSKKPMLJLNKHIKIGJKKSNJKLGKKKHHIKKIJSKGIHIGEFEDIPSMIIMKSJKKJSOIJJKOOJMKMIKKIILHILJMIKMLSNNMJNHNOEDEHA76666MKMLJJJMJNKJMSMKLJMPPAMPLKPMJSGJRSSMMLSKOLJLIJIJQMNJJNSMKOKPNKSHEGEHIPJJHLMMONKSLSKSMKMRNKLJMOKKJOKJKSGSMSOLSNSQSSISNSIKJHHMHHFFFGHLOSIHD?@::;:<EENSOLPMJOLKMJLJIHHLJF?>>0,,EGJISKMSJLLQKSRSLSMHMLSMLRJLHNSMJIJONPSJOKJJLNNLQMKKHJQSLIHINLKLKNLSKKKKLKKKKLMMKQOPOIQMIMQJHLHIIGGKHPFKKQKNLNROKQLKMLIGIJNNKOLIIJLJPKILJLNSMNSSLNLQLKMSSSJMIIJJJHSKHHLMJMSLSLLSKJSLMOJIKRIHHSJSDD<;(((((BCGSSGGGDIMEDGCENHRKGLQSLKISKSJLSRQLINMLMSMEED@@><@DECCELKHGIJJJQGLHKIEIQKMILNHIHMLJLJLMHFGHHGGHJHGDDDDEECCFDPJJKJFJIGIKIKSIHHFGEIKGJHIHHEGIGGHIJIJLNISHGGJKHIG
@1861_2WVZPS_7
GGAATGTTCACAAATCATAGGCTTTTATTTTCCTTTTACAACATTCATAAATATCGTTATCGTGCTACTGGCGATACAAGTCTGAGCAATGGTTAGCAACTCCACGCTACTTGCACCAATTTTCCGAAGAAAATCCAAAACCAGATGGGAATTAATTTTTACCCACAGACCTCACCTACCTTTTTCAAGGCACAATCATTCAAATAGAAAAACATAATATTTACCTATAATACTTGTTTTACTCATTTGAATGATTGTGCCTTGAAAGGTAGGTGAGGTCTGTGGGTAAAAATTAATTCCATCTGGTTTTGGATTTTCTTCGGAAAATTGGTGCAAGTAGCGTGGAGTTAACCATTGCTCAGACTTGTATCGCCGTTATGAATGTTGTAAGGAATAAAAGCCTATGATTTGTGAACATTCCA
+
HHELSISLJKNIMJOSSNKIILHHC>.--*&%%%&')'*011223:;=GFKLLSIGIHGLJIIKHMNORJLSHIEFIHMHSKLKKISMISRSNLSPPKKSSSSLJSSRIJHHKKGIHIINJRNMKEFA@ADBCACCGFSLISILJILMMSSSSKJHINSSPJSLIKLFHIIGNJKSSNLJQHGLOLLKJHJOIJIGJLSKKNKSOMHHKJILMLPNHIIRJKSSKSSSIIGEFGA@@CHRJDCCBDFE?@@A@CADBCA?=<<5.-,'+*,/00046677;<=>CCDDB@@@?>=>>:11))=@@@@?C?8878<AD==<9:;CBDDEFB@@@?<993----/199;;9&%%&'++))-,''()))12350.-)&%$##$%)11556777989774333230/--'&&&&$%&&')343378
@1862_2WVZPS_7
GGAATGTTCACAAATCATAGGCTTTTATTCGCCTTTGACATTTCATAAATATCGTTATCGTGCTACTGGCGATACAAGTTTGAGCAATGGTTAGCAACTCCACGCTTCTTGCACCAATTTTCCGAAGAAAATCCAAAACCAGATGGGAATTAATTTTTACCCACAGACCACACCCACCTTTTTCAAGGCACAATCATTAGAAAGAAAAAACATAATATTTACCTAAAATACTTGTTTTACTCATTTGATACCTCTTGGGCTACTATCGAATTCAACTTATCTTATAGTCATGTTTCCACGACATCATGAGGAACTAACATATTTGGTAATACCAAGGGCTTATACAAGTTACCAATTTGTATATCTTCTTGGTTTCTTTTATCCTTTCGAGATAACGTCTATTGCGTTAGCGATAAGTTTTTCACACTACGTCTACTTATAAACTTGCACATCAGTTGAACTGTAAGATATTATTATATCTCTACTAACTCATCCTTCTTACGGGAGACTTACCCAGTCATTATAGATTTTGTAGTAATTGTACTTAATTAAATGTATCCATTTAATCTTACCTTCACATAACTCCATTTGAGAGCACAACTAAATCCTTGCACTGTTGATTAGACAGTCATACACAAGGCTATGTCTATAAACATTCCA
+
OHGCC64444<69-+++++++,,42.+,,)'))))'$$%&&,+&'0268@?D???KLSJKPLKSJKJISLHGGFGOHCC-,,,,;KPNIGEEDHHHOMKIQKSFJMEB??@BKHJNLOHS@?SFGJSNBSMMGMHHJJLNHSLSIHDFJHISLMDBBBBHNNAMSIIOKISOSSLHSOI:6C??HMKMQHOHIKD<;:''((*->BFHEILHNHHLIMSMIGISDBCCCBAC:1556655:999EDCFSMHLMGF-++++<HEEEBA87888FFJIGIEEBAA?@BBCCEGAFC<;?87BCCCDHHGJKMSOOSSSIQSSEBBA;BGHIOJGIHFFGOIQRSHPRNJPSJJJQOKSOSNSSKOJPHJFEB6666?6ABB@4ENHEHHIJMJJOIIMRSLSJSKLONSSMNL===<<==@HHHHMJPMJEJLKIJMLMMLHJSJSSSISJKSOGSGIHKSLMJLHIHLSSLNSOSSSSNSLSQOISNHKGKSSSLJINKSMJJKJMHFGFDB88;722BFIMKNSKHKKISSRSKPJMSLINIQJFJEHIKDIHGLOIE<<<=CD:9::::65400--/DDGHLPSSSJSHFFEFJISLISKLKPSSSMSMMJJSIJLKLOOMHIIHGJNIJSIQMRHHRKSLJIJS<<<<<JJHKSJIGO
@1863_2WVZPS_7
GGAATGTTCACAAATCATAGGCTTTTATTCACCTTACAACATTCATAAATATCGTTATCGTGCTACTGGCGATACAAGTCTGAGCAATGGTTAGCAACTCCACGCTTCTTGCACCAATTTTCCGAAGAAAATCCAAAACCAGATGGGAATTAATTTTTACCCACGGACCTCACCCACCTTTTTCAAGGCACAATCATTCAGATATAAAAACATAATATTTACCTATAATACTTGTATTACTCATCTGATTCCTCTTGGGCTACTATCGAATTCAACTTATCTTATAGTCATGTTTCCACGACAACATGAGGAACTAACTTATTTGGTATTACCAAGGGCTTATACAAGCTACCAATTTGTATATCTTCTTGGTTTCTTTTATCCTTTCGAGATAACGTCTATTGCGTTAGCGATAAGTCTTTCACACTACGTCTACTTATAAACTTGCATATCAGTTGAACTGTAAGATATTATTATATCTCTACTAACTCATCCTTCTTACGGGTGACTTACCCAGTCATTATAGATTTTGTAGTAATTGTACTTAATTAAATGTATCCATTTAATCTTACCTTCACATAACTCCTTTTGAGAGCACAACTAATTCCTTGCACTGTTGATCAGACAGTCATACACAAGGCTATGTCTATAATGACTGGGTAAGTCACCCATAAGAGGATGAGTTCATAGAGATATAATAATATCTTACAGTTCAACTGATATGCAAGTTTATAAGTAGACGTAGTGTGAAAGACTTATCGCTAACGCAATAGACGTTATCTCGAAAGGATAAAAGAAACCAAGAAGATATACAAATTGGTAGCTTGTATAAGCCCTTGGTAATACCAAATAAGTTAGTTCCTCATGTTGTCGTGGAAACATGACTATAAGATAAGTTGAATTCGATAGTAGAGGGAAAATCAGATGAGTAATACAAGTATTATAGGTAAATATTATGTTTTTATATCTGAATGATTGTGCCTTGAAAAAGGTGGGTCCGTGGGTAAAAATTAATTCCCATCTGGTTTTGGATTTTCTTCGGAAAATTGGTGCAAGAAGCGTGGAGTTGCTAACCATTGCTCAGACTTGTATCGCCAGTAGCACGATAACGATATTTATGAATGTTGTAAGGTGAATAAAAGCCTATGATTTGTGAACATTCCA
+
ONSPNQSSMJJOQKFMSSSJPLNQSKSKKPSSOLSOJHHPPLSKLOLMSSQSLNIHPKNSKLJSNQJQQPPJKJJOJJSROJSMNSIMRSROQOMPKSSNSSSMLNLLSNLSSOOLSKMSRSPJKIOSNSNSRHKSLQOJQGJRHSISRNINORMQSSILIIENKNNSMSNSONSIKNNLOSOSRIOKOSMKSOMSSOOOOONNSIISMNSSSOSNLA65557SJKSSOSOSQQOSSLRLKSSSLRKSRIMJIMLSCDILSLQJ30/++++-EFGB@???@ABBBFKSMGLIKKNSSSSKKNQKPLKHELOOOPSQSLKKN??@?@PSPOGJSNJIHLKMSNSPMMNKLQOMQOKSSSSMNHOSHILMJSFGLINHJSJSISJIJGNHGIHILJOKKSMLKKMSJLSIMJOMLOKSKSMLSLKKLSLNJSOJOSSMSSKSSMJLSSSOMSLSJRRNLKSSSKQRLSSSSOJQSJHKIMKKMSMKOOPIKNRMSMPKJMSMKGGMJLNRKKLIKKIEGHHPLKKKJLIHIPSMSMNMSKLRSPMKLPJJSIHKKKKJMLNGKSMMHQMKGH@=-++*+CHIGHIHOIJRROKJSPRSLKKSNIKSLPLJSSSHNILJSNIMLLJLJQOLKIIMIFDDBADEFEFHGKDDCCFHEBHHHIHLKNGGOGE>?=.20.,*'''600000&&&&&'.)*456;<=?@BBCBDDCEFGHDBBCABDDEGFFBCDCBA?=8533,++++.;>?@@BFHIGMJHE@??@@AA@?@A@@CCEDC>=><=@B=<<:;CCBA>??>=CEGDEECB@:77ECBDCBCBABB;:.---.34;;<>>BDIFHDEDCCBBECAB@>>@?@B@AA@;9998:<<8..>>>??ADCDCDACB@@@ABCEECA@==<;;988333246.+*)('''(&&'.235666767789:<>?@:::978655556544434567777??>===<=;6331'&*,0;<;99777665421//1))))*+:=>?FGHGFFEABE@BBDCDFHHDA?889BD:991**+3:>BC8888885442210/.//011112899:6332))()+)++1000100//...0333336667<:::9:<;764456777876778899:;;::652123312,,,--67799::9<=
@1864_2WVZPS_7
CCTTTGCAGTCGAGCCAGAACCCTGTTTGAATTCACTTCCGGCGTGAATGTTACTGAATCCCCGATCATCTATCGCGACGAAAGTATGCGTACCGCCTGCTCTCCCGATGGTTTATGCAGTGACGGCAACGGCCTTGAACTGAAATACCCGTTTACCTCCAATTCGAGCTCCAGCGCTTTTTAACACTGCGAGCATAATGCCTGCGTCATCCGCCAGCAGGAGCTGGACTTTACTGATGCCCGTTATATCTGCGAAAAGACCGGGATCTGGACCCGTGATGGGTCTGCGAGGCCCTAGGA
+
=9:>9/;-,,(&&&),//?A>CKPNCSQ@SSLKSIHFKLKKJSJHSISJHOPHDEDEFFC@EDBPLPSPMOKNRMSLLHIINOPMQSMMONJJSMJKSMKMKPMNNIGQJOJPMKKGJFIGIJGIGFDEECDECDGFFPSKOSNPOPNKQHNMMKKKL=:((@DFEFDEEFEHGNLIKIJQMHGHFFFECDCEGHIIGFGGSHEHFEIFKIIJHJQMSKIIJJIGFEDDBCGDC?8888BCFCFFIJGE<<<<<DEFJHGEDDEIGIPLLSJMJIKIHGFFGGHBAAAADBBDCDECBB?
@1865_2WVZPS_7
GGAATGTTTATAGACATAGCCTTGTGTATGACTGTCTAATCAACAGTGCAAGGAATTAGTTGTGCTCTCAAAAGGAGTTATGTGAAGGAAAGATTAAATGGATACTTTTAATTAAGTACAATTACTACAAAATCTATAATGACTGGGTTAGTCACCCGTAAGAAGGATGAGTTAGTAGAGATATAATAATATCTTACAGTTCAACTGATGTGCAAGTTTATAAGTAGACGTAGTGTGAAAGACTTATCGCTAACGCAATAGACGTTATCTCGAAGGGATAAAAGGAACCAAGAAGATATACAAATTGGTAATTTGTATAAGCCCTTGGTAATACCAAATAAGTTAGTTCCTCATGATGTCGTGGAAACATGTCTATAAGATAAGTTGAATTCGATAGTAGCCCAAGAGGAATCAAATGAGTAAAACAAGTATTATAGGTAAATATTATGTTTTTCTATCTGAATAATTGTGCCTTGAAAAAGGTGGGTGAGGTCTGTGGGTAAAAATTAATTCCCATCTGGTTTTGGATTTTCTTCGGAAAATTGGTGCAAGAAGCGTGGAGTTGCTAACCATTGCTCAGACTTGTATCGCCAGTAGCACGATAACAATATTTATGAATGTTGTAAGGTGAATAAAAGCCTATGATTTGTGAACATTCCA
+
NESJMKHMSSSRSNJMKOSRSOLOSPSNNMKSSMJNLPNMLJHSKNKPSPIOLQMISRSSLSLIPSLJIJKQPSNKSLQMPOSOOPQHAMLSMSMKJLGGSMKISILKJMNSLOSNILNOMQSJPOIHISMMSNPLLMMLJLQSLQLKSSSMSKSHJ:L@///2FEJPKLOKOMJSISKJSKMSNKSPJSMSLMSNNMNLSSJSNNLOSQLOPMNJILSKIRNRMSQLMMKIJKJMJLKLSSLLJIIJIHIIMKIHHGIOJKIJLJSSOJSLJNNOSIKEOANKHMJMJILISSSNSSSCGHFC@BNPHKNMLOJLSNLSHF>><><=?JIJLJOGFGCSSNPI@??>=98211+))+1/2222DJQJJSMIHIFGFKILSSHDDDKQOSK87777?FDEEHFHMSPLIFGGGILKKSSNSKINMLHMJKMIJSSPKOIIPSKONSNSLSSQKLSNKLHGHGGKNOJQNSMPIOKIHHHJSNMMMLSRSKLPJLISJHKKJLNSPSNSJKMDFGHGHJNLHMSSSIOLKKSKNLKLIMLHJHNH-----C@BHGJEGIHJPKNOSLIKLHJEMKHLM?????KOKMPLJAAAAAHGHK@?:9:;;KBBBBEFGHIEGFIGHKLHGEDDDDEFGHGIIHGIFEFEDGIJJR>4513=3...
@1866_2WVZPS_7
GGAATGTTTATAGACATAGCCTTGTGTATGACTGTCTAATCAACAGTGCAAGGAATTAGTTGTGCTCTCAAAAGGAGTTATGTGAAGGAAAGATTAAATGGATACATTTAATTAAGTACAATTACTACAAAATCTATAATGACTGGGTAAGTCGCCCGTTAAGAAGGATGAGTTAGTAGAGATATAATAATATCTTACAGTTCAACTGATGTGCAAGTTTATAAGTAGACGTAGTGTGAAAGACTTATCGCTAACGCAATAGACGTTATCTCGAAAGGATAAAAGAAACCAAGAAGATATACAAATTGGTAACTTGTATAAGCCCTTGGTAATATT
+
EHKNLJNKPMSMEFFSRSOIOPLSSSSNSNSNSSSHIFGHNMLNIOLPSEIOHSKINMCDDSSLNOQSIKLSQSKIHFGIIKSSSSSLNMSMPMOKOPMSNOIILKJPSRSSSLKSJLJLSSSOIIIJGHIJMKLKSOJMPKSNLMSNLSIII)))))80))*BHGJLOIIKHIKPLKSLKRNMMLKKMQRSPLKILHJKSRLNINMKOJEFEFEKJJNQNSJHGJGEGEAB=<===@@@A<<:<<@AA>?>>BEFDEFIIIJFFFFFJSSSKHKNRJJJIJJKNJPKHGFFGJHGGKIEIIGHGGJIEGGGCD@??@>>BB@DEBE???=<=,&&
@1867_2WVZPS_7
GGAATGTTTATAGACATAGCCTTGTGTATGACTGTCTAATCAACAGTGCAAGGAATTAGTTGTGCTCTCAAAAGGAGTTATGTGAAGGAAAGATTAAATGGATACATTTAATTAAGTACAATTACTACAAAATCTATAATGACTGGGTATGTCACCCGTAAGAAGGATGAGTTAGTAGAGATATTATATTATCTTACAGTTCAACTGATGTGCAAGTTTATAAGTAGACGTAGTGTGAAAGACTTATCGCTAACGCAATAGACGTTATCTCGAAAGGATAAAAGAAACCAAGAAGTTATATACAAATTGGTAACTTGTATAAGCCCTTGGTAATACCAAATAAGTTAGTTCCTCATGATGTCGTGGAAACATGACTATAAGATAAGTTGAATTCGATAGTAGCCCAAGAGGAATCAAATGAGTAAAACAAGTATTATAGGTAAATATTATGTTTTTCTATCTGAATGATTGTGCCTTGAAAAAGGTGGGTGAGGTCTGTGGGTAAAAATTAATTCCCATCTGGTTTTGGATTTTCTTGGGAAAATTGGTGCAAGAAGCGTGGAGTTGCTAACCATTGCTCAGACTTGTATCGCCAGTAGCACGATAACGATATTTATGAATGTTGTAAGGTGAATAAAAGCCTATGATTTGTGAACGGTACCA
+
A?=?AEGKLIJSMOLJOPPPLRSMPLSKRKNOSNNPIMIINKINJJMLNQIQIMJIOJJPJMSMMJKOHHEOILIEFEHKKONECEE=@CECABA<@>.7FIGKMILNJKSSKJQNPHQJNKIOGHMHIKLMMMKMONLOSOSSLMLSMSKJKGHGE:A::;DHHDGLAIHFFSSKJHSNKLOMMKIJSJSJIPMNLSMNMNKLHLJKKSSOJOKIINSKSPMSIOHIKIGILHMSSLSOSRSHJKGGFHGEFIEFEGGJMKIIIKIRQSOKISPIPJJHKJKSLMSSKHEGHJLISMJSSILJIMJLNSNHOHLMJQMPKOQNONSKIJLHJHHKJHIIMRKLIHHHSJLKROGSKJLJF><===FJIHFC63322/000,,,--/0DFDDFDBBCDGGFFHIIFHJGHB@@@?>>=8++*++68=AHLGFFFFHHGHFGGGHIKHLKJJJKJSSKGGFDFDHKHIHROKQEHDA9..334LJIHEFFGHNHGDFGHKGGHGFGGKJHHFDIB//401GGKIJHJMILIGILRPJSIHJGJKPSMFDEDEBAAGEDBBCDFHGEDBAACEFJIJHGHFDDCCDDEGKGFFDCCCCEEHFDEAA@@ACABBCGJKIIFGIIGMGHJAA>?G88888DDEGBAA@ABDGGNGF@?>:100))+*
@1868_2WVZPS_7
GGAATGTTTATAGACATAGCCTTGTGTATGACTGTCTAATCAACAGTGCCAGGAATTAGTTGTGCTCTCAAAAGGAGTTATGTGAAGGAAAGATTAAATGGATACATTTAATTAAGTACAATTACTACAAAATCTATAATGACTGGGTAAGTCACCCGTAAGAAGGATGGGTTAGTAGAGATATAATAATATCTTACAGTTCAACTGATGTGCAAGTTTATAAGTAGACGTAGTGTGAAAGACTTATCGCTAACGCAATAGACGTTATCTCGAAAGGATAAAAGGAACCAAGAAGATATAAAAATTGGTAACTTGTATAAGCCCTTGGTAATACCAAATAAGTTAGTTCCTCATGATGTCGTGGAAACATGACTATAAGATAAGTTGAATTCGATAGTAGCCCAAGAGGAATCAAATGAGTAAAACAAGTATTATAGGTAAATATTATGTTTTTCTATCTGAATGATTGTGCCTTGAAAAAGGTGGGTGAGGTCTGTGGGTAAAAATTAATTCCCATCTGGTTTTGGATTTTCTTCGGAAAATTGGTGCAAGAAGCGTGGAGTTGCTAACCATTGCTCAGACTTGTATCGCCAGTAGCACGATAACGATATTTATGAATGTTGTAAGGTGAATAAAAGCCTATGATTTGTGAACATTCCA
+
./0BFIEECCEB?>=EDFFLEIHKGIJLSNNQSSRKPIINISIIEDCEFI22>==??DAA@@?;::86/1233DSMIJSGILHCFFAAHPJSKII@AJHOOSSLJGJED97666666678HKSSFHJGJOIMSMKHKIQIHLKSFHGIKJLIKFEEC=EEDGJLSSSNHSQOSPNLNKSLKHKLIKMHKSHECC@A>>=????CDFGISCAAIGKHHG@11-)(()))))34>?@@AFGKKOHNNIIIIGGEHGGHHGHKJGGGMLJIROSGJKNLNSSILSSNIQKIIIKLKJPMSMSOLQMPMKLLRHLHJSPPMLKIMHKPSMLMSJOJLSILSSOSKKJLMISKIKOJSHOSIISLKKJQSMSRKJIFGIIIIPJJHJKJJIJJSGNLFGE<<=<<=HFGJOIONJSISISNKIFFDGRMSSKIKKIRILSKILNJLSMSPMSOOMMMSOSIJHIIDKPMIHSJKHFHC@>879FJLLISJSRSKIIFB=877899A=667B.....GGFE@HKRSJHMOJLHGHJJM??@<<JJIJKKPGIJHFFFEHIKHGGFHGKLLLKHHGEFEGJHHGFJEGGHGHKHHEDDCEGJLQLL@@@@>CDEDDCFGJHKGIIHHLJIGFGEDEFGGIEIIKIEFHFHFFGGJKOLIHJHGFGGG
@1869_2WVZPS_7
GGAATGTTTATAGACATAGCCTTGTGTATGACTGTCTAATCAACAGTGCAAGGAATTAGTTGTGCTCTCAAAAGGAGTTATGTGAAGGAAGGATTAAATGGATACATTTAATTAAGTACAATTACTACAAAATCTATAATGACTGGGTATGTCACCCGTAGAAGGATGAGTTAGTAGAGATATAATAATATCTTACAGTTCAACTGATGTGCAAGTTTATAAGTAGACGTAGTGTGAAAGACTTATCGCTAACGCAATAGACGTTATCTCGAAAGGATAAAAGAAACCAAGAAGATATACAAATTGGTATCTTGTATAAGCCCTTGGTAATACCAAATAAGTTAGTTCCTCATGATGTCGTGGAAACATGACTATAAAGATAAGTTGAATTCGATAGTAGCCCAAGAGGAATCAAATGAGTAAAACAAGTATTATAGGTAAATATTATGTTTTTCTATCTAAATGATTGTGCCTTAAAAAAGGTGGGTGAGGTCTGTGGGTAAAAATTAATTTCCATCTGGTTTTGGATTTTCTTCGGAAAAAATTGGTGCAAGAAGCGTGGAGTTGCTAACCATTGCTCAGACTTGTATCGCCAGTAGCACGATAACGATATTTATGAATGTTGTAAGGTGAATAAAAGCCTATGATTTGTGAACATTCCA
+
KOMNGLQOLOKMMJLRJIOJQSINPNSNKMLJMLSOLJKNIIMISSOKQKQSJNKLSNKLQOKSRSONLOISOSKNKILISNNMLSPIMKJSMNSQSSIOLORSPLMLNISKSIGHFIIPNRSMJIGSHNKQSKKSIJNMSMLSMNJLLKMNGJGJ@<=87669?GFBCBDDIKLIKJSSLSSLIKNLSKSKKMDEKMLOLPLLMSOSSSSOQISLKPRONSMJJKGSHLAAABAFFDFSL?IPLOJNKJJKLLJIMJLNJHIMSJMSPOMSLONOLSJKSQPLJPSIKLJPLNSSSSMJKJNSPSKHKISSSOSNSKSSHMSRKOLKLQOMJKOLSSSSQSPSSKJMNIOISNNLLRNIQHGSSSSOJHIEGFDA@/*,=>7---EFHGGIGGIFSPEDDDC?@GLIQRSKQSSJLMJIJHOPOJKJKKLIPRSSLLS??@>E@?>?GJRKKNSSNKJIJSKNRMJSRKNNMNNFLSRKSNLLMMOSQPPPIKMLRIMMKKICPLLPMJFE31?11JLISSSHGILHKONJHSI@??ABHLROSODCCCCNPIJHIGGFGHJLHKJJPSHGIJLIMHNOIINSNJOKRQHJGFFFHIGIGGDDDDEGEFFJRSJILFKIJKKJJOILFFIIGKLIOOKHKIGGHGHHKSLMMIIIGLKLHG
@1870_2WVZPS_7
GGAATGTTCACAAATCATAGGCTTTTATTCACCTTACAACATTCATAAATATCGTTATCGTGCTACTGGTGATATAAGTCTGAGCAATGGTTAGCAACTCCACGCTTCTTGCACCAATTTTCCGAAGAAAATCCAAAACCAGATGGGAATTAATTTTTACCCACAGACCTCACCCACCTTATTCAAGGCACAATCATTCAGATAGAAAAACATAATATGTTTTACTCATTTGATTCCTCTTGGGCTATTATCGAATTCAACTTATCTAATAGTCATGTTTCCACGACATCAAGAGGAACTAACTTATTTGGTATTACCAAGGGCTTATACAAGATACCAATTTGTATATCTTCTTGGTTTCTTTTATCCTTTCGAGATAACGTCTATTGCGTTTAGCGATAAGTCTTTCACACTACGTCTACTTATAAACTTGCACATCAGTTGAACTGTAAGATATTATTATATCTCTACTAACTCATCCTTCTTACGGGTGACTTACCCAGTCATTATAGATTTTGTAGTAATTGTACTTAATTAAATGTATCCATTTAATCTTTCCTTCACATAACTCCTTTTGAGAGCACAACTAATTCCTTGCACTGTTGATTAGACAGTCATACACAAGGCTATGTCTATAAACATTCCA
+
IFGMSJSROOLOMOMKOKFGELKIEECDEQPKMNPKRKHJHNMLQISSLHKOLJNKSSNKSJHSA@@==@@EIDSJHFEB@?>?@@@@@AGLEEEGFFMJOKJONHHJJSPOKIKKNMOSHJSKMNSQNHLSPLKLNMQJJMQMKKMKMSSRSIQSSSSHSMOKNOJIEABEIBDCFISNORLLNPLSSSLRSSNSSNLSSMSQISHMLKQLISKSPNKSNKSOSPLLNKPSSLSJIIPSSNSSSQOSLKOAA@@AEHHINOSNOMJKSSMJSKQJNSLMLKNPOHIKHHEEIHSJNSLIONSORSNSSKKMMSQSSJJNKPSSNNJLIRIFPJNKMSLSMNSMSKSSSEHK==ICCBDFEGIGGFGDGDCSBADDFHGLIJHMKJMKQIKMS2**ILHSMMISHHSSOMLJSJMKPPILOPMPMKNJMONNSNQOOOJSOSSMSSMSNLLNSKSOMNPQRSMMJMKOEILNLSLQNSSNOKSISKKJMOOJKOHLHCDLLRLOSLQSPONSHJJNSOQMMOSSKMSPSHILKNSKGSSSLJHMPQFJHOPROJJKLQIEE??DDFFGIHJSSIPNFSMMKSNSMSNHQNMSMOSKMSKMSJILJIJIIKHFGGHKIKJSJRMIJJKGFGHHGGHHEIHHKHOJHJ
@1871_2WVZPS_7
GGAATGTTTATAGACATAGCCTTGTGTATGACTGTCTAATCAACAGTGCAAGGAATTAGTTGTGCTCTCAAAAGGAGTTATGTGAAGGAAAGATTAAATGGATACATTTAATTAAGTACAATTACTACAATATCTATAAATAACTAGGTACTCACCGTTAAGAAGGATGAGTAGTAGAGATATAATAATATCTTACAGTTCAACTGATGTGCAAGTTTATAAGTAGACGTAGTGTGAAAGACTTATCGCTAACGCAATAGACATTATCTCGAAAGGATAAAAGAAACCAAGAAGATATACAAATTGGTAATTTGTATAAGACCTTGGTAATACCAAATAAGTTAGTTCCTCATGATGTCGTGGAAACATGACTATAAGATAAGTTGAATTCGATAGTAGCCCAAGAGGAATCAAATGAGTAAAACAAGTATTATTGGTAAATATTATGTTTTTCTATCTGAATGATTGTGCCTTGAATAAGGTGGGTGAGGTCTATGGGTAAAAATTAATTCCCATCTGGTTTGGGATTTTCTTCGGAAAATTGGTGCAAGAAGCGTGGAGTTGCTAACCATTGCTCAGACTTGTATCGCCAGTAGCACGATAACGATATTTATGAAATGTTGTAAGGTGAATAAAAGCCTATGATTTGTGAACATTCCA
+
IEHHKFJIHGF-*)*-13>AEHHFFGGFHFHGGHLHGHFGILSJIGGGFGHPGJKNHNLIKKONISJJIGJLMLLIGGHIJLLJLIHEAHSKMSOJHLQKHEGGGGHHIJMKQIMHMFIHILJFHKJHEGEA?(&&&%'''(++,,---,..,++)'&'%%$(*)(((&&%%%'(,,,,-/4;EDFKSRKGFEGGJIIILGLIHHIIILJLKJMHJLLLIJIENFEFHFGFDIIIHMMJLKQLHGEDCCBBBDBA@BBFGHHFHMISNJKJKIJKPKLFHPLJSNPHIIGHJKGFFHKJMJSLLLJHSILSKNKHHG:8668;@B@@BJMMHGGFGKOKNKKMMKLMJLJILHLPQLJLIHHIKRNSMLJIGGGHINPMJLIIIIMHIKSLHKFFGJJIGIJKSGSSKILIIIJSJOLFHGHHRNOSIHHIHKJRKJIIIJSLJRMMMKIQJPSSKLHMHJKIJLLMJSKKOIMISRQKIGSKJJIIHIRMNIJHQHGFHJKJSSSPDFEE00:02FGGEFMGEGFELGONKS0+++JROSRSLHIJIC>?@>==?CEGMPHPILGJLGIIILLMJIHGKPJILLMJFFD?===>MKJJHGGFKGGFGFJNSNSLKSMILKJLLKIFHKLGKKNKNOLKJSJIMLKMSJKMIJIIJNIHK
@1872_2WVZPS_7
GGAATGTTTATAGACATAGCCTTGTGTATGACTGTCTAATCTACAGTGCAAGGAATTAGTTGTGCTCTCAAAAGGAGTTATGTGAAGGAAAGATTAAATGGATACATTTAATTAAGTACAATTACTACAAAATCTATAATGACTGGGTATGTCACCCGTAAGAAGGATGAGTTAGTAGAGATATAATAATATCTTACAGTTCAACTGATGTGCAAGTTTATAAATAGACGTAGTGTGAAAGACTTATCGCTAACGCAATAGACGTTATCTCGAAAGGATAGAAAAAAACCAAGAAGATATACAAATTGGTAACTTGTATAAGCCCTTGGTAATACCAAATAAGTTAGTTCCTCATGATGTCGTGGAAACATGACTATAAGATAAGTTGAATCCGATAGTAGCCCAAGAGGAATCAAATGAGTAAAACAAGTATTATAGGTAAATATTATGTTTTTCTATCTGAATGATTGTGCCTTGAAAAAGGTGGGTGAGGTCTGTGGGTAAAAATTATTTCCCATCTGGTTTTGGATTTTCTTCGGAAAATTGGTGCAAGAAGCGTGGATTTGCTTACCATTGCTCAGACTTGTATCGCCAGTAGCACGTTAACGATATTTATGAATGTTGTAAGGTGAATAAAAGCCTATGATTTGTGAACATTCCA
+
DDDHIOSSIMKHFFGLJNNNIJJPSROSOPSNSNSHJJHJLHLRSSSJKJJSMGIKMGIKJKGMILQSSLIORSKONSQSPPRSSSSLJMSSQSSKLQOSJILKSKSNSSSSOJSOSKJRNHJD?=>=>JJMLHJMOPMRLHIMJHHLKLSSLJKHIDIDDDKSNHMLJSJMSGEHFHGOQSQQLMSKSLMNIOLKSHIKMJIHOMLONKSSKNLSJJQQSFHDDCBBCBDEHSMLQSSMSOSKOKSJOHHHHHFKGGIFGFGHEJJSSSRMJSSSNIJ@.-,,;CBAA@EFFJILLSMIQSMSJMPPHJHKIKLHLPLLOSKLNSMJKIJHIGIILSSJISHJFNHQKJHMIIMLLSQSOOOMSPLSSMOJIIHIHJKIJMJQFNNKMLHPHGHLHINHFHEGFFKLSKNKNSSSIJNPHJOQPKLSJINKNOKKFEEH<<<<====?FIHNJPSNHIJIJMKSJKIKMHHIIKGC==>AJIGCDGHIGFIJJIIJHKJLKRSSNNSSHJMPASI@AJSJNENJJJJHEGGJHISHGAEFGGJDGHDFHEE?FHE@??63DHIGHGDDDADCCDHFFDBBCCCEEFGHECBAABDCBBBB?@@?@A?@AADHGGFDDCDCEEEGEEECDEEEDEDDDFFFEDDCCDEECICCCCCEEEED
@1873_2WVZPS_7
GGAATGTTTATAGACATAGCCTTGTGTATGACTGTCTAATCAACAGTGCAAGGAATTAGTTGTGCTCTCAAAAGGAGTTATGTGAAGGAAAGATTAAATGGATACATTTAATTAAGTACAATTACTACAAAATCTATAATGACTGGGTAAGTCACCCGTAAGAAGGATGAGTTAGTAGAGATATAATAATATCTTACAGTTCAACTGATGTGCAAGTTTATAAGTAGACGTAGTGTGAAAGACTTATCGCTAACGCAATAGACGTTATCTCGAATGGATAAAAACAACCAAGAAGATATACAAATTGGTAACTTGTATAAGCCCTTGGTAATACCAAATAAGTTAGTTCCTCATGATGTCGTGGAAACATGACTATAAGATAAGTTGAATTCGATAGTAGCCCAAGAGGAATCAAATAAGTAAAACAAGTATTATAGGTAAATATTTTGTTTTTCTATCTGAATGATTGTGCCTTGAAAAAGGTGGGTGAGGTCTGTGGATAAAAATTATTTCCCATCTGGTTTTGGATTTTCTTCGGAAAATTGGTGCAAGAAGCGTGGAGTTGCTTACCATTGCTCAGACTTGTATCGCCAGTAGCACGATAACGATATTTATGAATGTTGTAAGGTGAATAAAAGCCTATGATTTGTGAACATTCCA
+
HNIPSHONMLNSSRKQSKSJJKKOKMSSKOLKSKSFGGEDISJJKNSLSLNJDFJPMKJKOMOORJJGFEFJLQKMFIJOJKKLOJ@<8KJJLSJESSJLJKHKLNSPORQPPOIIIJJJJJKKJGIKIGMMLLSKHINMLSLLJSSSMJHHKHF>9)<;:;ABJLMSMJLLKSRJINLLJLHLSSSSLSSKKJKJSNMMKLKJISLSRLNOJJHSOIRJILMSLKIMKHLIMJLMOSSSSLGSIKKNIKKJIHDCBCDGGKMJJSSSORKQSLSKSKOKMIJOJ>>>=<:>EJJLSQSOLIKSMMOHJKMJLSISSSOSKNSNSSSOSRKSPKSNSSJPOKPSJHKSNJJIJSKNLSQJHMHMNNSSSOLMHLSKLFGEEG;111?ABGECBCEFJJJHNJHKNMOSSJNIJIMSPMSKLJLMSSKLLKMSLMQMIKGNMONSMMSSQJSGLSPKJKHHJIFIHDLNSKJLJJGGIKJQSKMMKSNIKKKILJGHNFGIIISKSQJOLLRS@G7--43334INLJNKJLLKNSIJGHKJLKQO.....ED?GHGGFGGGIIIJKJMMJJLLOKMHMHGGGHKPKILOIJIFGHIGGGIHDEEDGHFGEEIKJNLFHQGIJPKPHFEFHHGKGGHJNOLNJJHIJJGQJLHFEEHKIHSD
@1874_2WVZPS_7
GGAATGTTCACAAATCATAGGCTTTTATTCACCTTACAACATTCATAAATATCGTTATCGTGCTACTGGCGATACAAGTCTGAGCAATGGTTAGCAACTCCACGCTTCTTGCACCAATTTTCCGAAGAAAATCCAAAACCAGATGGGAATTAATTACAGACCTCACCCACCTTTTTCAAGGCACAATCATTCAGATAGAAAAACATAATATTTACCTAAAATACTTGTTTTACTCATTTGATTCCTCTTGAGGCTACTATCGAATTCAACTTATCTTATAGTCATGTTTCCACGACATCATGAGGAACTAACTTATTTGGTATTACCAAGGGCTTATACAAGTTACCAATTTGTATATCTTCTTTTGGTTTCTTTTATCCTTTCGAGATACCGTCTATTGCGTTAGCGATAAGTCTTTCACACTACGTCTACTTATAAACTTGCATATCAGTTGAACTGTAAGATATTATTATATCTCTACTAACTCATCCTTCTTACGGGTGAGTTAGTAGAGATATAATAATATCTTACAGTTCAACTGATATGCAAGTTTATAAGTAGACGTAGTGTGAAAGACTTATCGCTAACGCAATGGACGTTATCTCGAAAGGATAAAAGAAACCAAGAAGATATATACAATTGCATTTGTATAAGCCCTTGGTAATACCAAATAAGTTAGTTCCTCATGATGTCGTGGAAACATGACTATAAGATAAGTTGAATTCGATAGTAGCCTCAAGAGGAATCAAATGAGTAAAACAAGTATTTAGGTAAATATTATGTTTTTCTATCTGAATGATTGTGCCTTGAAAAAGGTGGGTGAGGTCTGTGGGTAAAAATTAATTCCCATCTGGTTTTGGATTTTCTTCGGAAAAAGCGTGGAGTTGCTAACCATTGCTCAGACTTGTATCGCCAGTAGCACGATAACGATATTTATGAATGTTGTAAGGTGAATAAAAGCCTATGATTTGTGAACATTCCA
+
NIJRJFFHHGSISMOMJHJJINLKNLFIIMSSKSJOQLJNHNKMKKLJSOLJLIGKHJOGOILJIOQKKSIKSNLSNMISJSLPKMJMMMSMLIHLINSSSOKSSSLOKLSONSKMISSSJPNOKQLKRPSRKOKJSJLSJJKJCDJEIFD1110&&'(.48;777SOJINOIJKSSLOKNJRSMPKNKMNLRPLLLNKKMSNPKISNSSSSMNKSSSLSRSSKQSNINOSSNOSSSSLQPSJRPOKLKGGIJROKHLJH@EDGGSSSOSORHONNLEDCCCIIISLKJJJJGKQJJOSLSKQLKSRSPPNSSMPOKPMOSLFGHGGSPGSQHKSMJLGMJJSMKSSJLSMSONLJLPKKSJBK6435DEECECF<7EJNHIILOIOMKNKHJLMKMSIPSKJJSSLLKMIINSKMJKIOKNMMSSOLLLMSKONNOOKJSSHSKOJIMNSPQLSKNKOJSSRKLFSCCCCBKSIKSLGGSJIJHJ<<<<<OILLSKHMLIOLQRSP88878:99=BABCEFEDGGFHHJJFIGGECDGJFGIHNDDDEEIHIIGEECDGGGHFFGAEFDCEFEEECC@;;<<:942111,,+*),+,,++++0012:;<CGIFGDSKIKJEB?>::75453-()*)''&''&%$$'((2239;=?DCCBAC@A@@BB?@AAAABBCE@@:)&%'(*/000133445678721//05689<?@BA@???<<<<<?<==>BDD?AAAE?@BGJHGHHDBAAAACBBAABEBB===<9:4-888:=>>>>=;;;;<ACFBA??@BAAAA@@;<<<<;<87667@BFGC><;:4201255666<<<;=@@@DCFFFHFDBB=>BDECDHHHHEC>>??;;<43100.*''%&'(,.145577777::899:@<888@BDFEGJDA@@ABFB@?>;9:::>A?@?=;;;9:999:99986540..-++''')02334332/..........//./.
@1875_2WVZPS_7
GGAATGTTTATAGACATAGCCTTGTGTATGACTGTCTAATCAACAGTGCAAGGAATTAGTTGTGCTCTCAAATGGAGTTATGTGAAGGATAGATTAAATGGATACATTTAATTAAGTACAATTACTACAAAATCTATAATGACTGGGTAAGTCTCCCATAAGAAGGATGAGTTAGTAGAGATATAATAATATCTTACAGTTCAACTGATGTGCAAGTTTATAAGTAGACGTAGTGTGAAAGACTTATCGCTAACGCAATAGACGTTATCTCGAAAGGATAAAAGAAACCAAGAAGATATACAAATTGGTAACTTGTATAAGCCCTTGGTTATACCAAATAAGTTAGTTCCTCTTGATGTCGTGGAATCATGACTATAAGATAAGTTGAATTCGATAGTAGCCCAAGAGGAATCAAATGAGTAATACAAGTATTATAGGTAAATATTATGTTTTTCTATCTGAATGATTGTGCCTTGTAAAAGGTGGGTGTGGTCTGTGGGTAAAAATTAATTTCCATCTGGTTTTGGATTTTCTTCGGAAAATTGGTGCAAGTAGCGTGGAGTTGCTAACCATTGCTCAGACTTGTATCGCCAGTAGCACGATAACGATATTTATGAATGTTGTAAGGTGAATAAAAGCCTATGATTTGTGAACATTCCA
+
JHMHIIMKJLSKNJJRQKJRISSMSLMJSIKLSIKLIGIIIIJJJKJLMMLMIKKLHKOPSMSSSSKQJIKSRSFIJSQPNROKMOQNLNHJIPGIMNJONJHJKKRKKOSSLJJA?=<9::::<FBBCMMOKSLMILOKISOPSQSHSISSKG76659JJSKHMJKLKHIHJLJSLMKMHQSSHSMIIIHKIHHLOSMILMMMQNJJQKSMLILMKKSOHOIPLKJJHIIFFFGFPHISJMLNLNIJGFCEGHHGLGJJNLJIIIHNSSMPKSSMSNOHSOOQSMSKJPSIMPSMSOQNSJLLKMRNSKSOSKOOMLOKMRNSKPJMJLMHHKHDKIHKPMMRIKSNJJJMSQKSKLSCCBBBSSLQKOOOIHHQINSRSJHJIQRMOSKLGHLIMSJOSONJMNRPISISLSJPORLHFGJNLISSNPPLKJHHMMIFQQISSPPKIJLSSSSLNSLKILLQSIQSSSMMJKLKJLSHJJLLLLLLMSSLSMNJI=>===8@AJPLIECA1-C--FRKJLMLSJMJKLJSKNSLHIKLQSMLIJIJLKSIRHIHGHFHISIHJOLJHNKKMKJILHJLIIJOKPJLKGHIHGJKKMNKGGEFGHGEEGJKSSNGQLILOJMJNSFFGIGHHHRPSOMHHJIIIKLMLLJKMLHPLHEE
@1876_2WVZPS_7
GGAATGTTTATAGACATAGCCTTGTGTATGACTGTCTAATCAACAGTGCAAGGAATTAGTTGTGCTCTCTAAAGGAGTTATGTGAAGGAAAGATTAAATGGATACATTTAATTAAGTACAATTACTACAAAATCTATAATGACTGGGTAAGTCACCCGTAAGAAGGATGAGTTAGTAGAGATATAATAATATCTTACAGTTCAACTGATGTGCAAGTTTATAAGTAGACGTAGTGTTAAAGACTTATCGCTAACGCAATAAACGTTATCTCGAAAGGATAAAAGAAACCAAGAAGATATACAAATTGGTAACTTGTATAAGCCCTTGGTAATACCAAATAAGTTAGTTCCTCATGATGTCGTGGAAACATGACTATAAGATAAGTTGAATTCGATAGTAGCCCAAGAGGAATCAAATGAGTAAACCAAGTATTATAGGTAATTATTATGTTTTTCTATCTGAATGATTGTGCCTTGAAAAAGGTGGGTGAGGTCTGTGGGTAAAAATTAATTCCCATCTGGTTTTGGATTTTCTTCGGAAAATTGGTGCAAGAAGCGTGGAGTTGCTAACCATTGCTCAGACTTGTATCGCCAGTAGCACGATAACGATATTTATGAATGTTGTAAGGTGAATAAAAGCCTATGATTTGTGAACATTCCA
+
HELMSLPMMLP76666BGJLKJJMOROMRKMMKIKJGIIMKHSSMHRNJLMQJSFSMJKKNJSNECDCCHMMGSMPPIMIKLNORLSHNSSSKSOINONIJNGJKKKMNJSINOJLHIIPRPKLSLHHIMMSJPMKOLNHSNSHLLQJOMORKMMIHIJ@IGHJHGJJKINGKD@B<0--HGIOIINIIKSPOLHIJHLHIIJKHGIKSNSPSJNMLKLJJSJFIEDDCBD878878:50()((/(*7CFGGIIEHGHFPIOLMISEIEE<98889601:;<<>????GJIKMSGLSSKIGIJJJKIEPLGSMSLSSSKOKLHJKJGDMJOLHLPMOKOSSJKSHSOSNKJ@?@>?HG@:::=HSSJLOSFEDDCFHILPILJGHHSMKJRPILNIILOKGHICDHFHSJNMMQJOJLJIHGFHHIHHFIHGIIIEGEEFGHJIMMJJHFGOSOSHIIKSHGHNMGGLLKILINLFBQMMMLJFHKJJJMGHHGGJIHMGRHFEOMSLIIIP==A<<327CDRLIGHFJIHJHIICBFFGGGGJ=<<<=DHIJFEDCDFHFIGJIMGIJHGFHB0////2229@?DEGEEDEFELI?<<C?>>>@BAABCEJHJKEHHEFGGIHFIEEDCDHHGGJKKGFEFGGJDHS2BAAAEHHHDEA
@1877_2WVZPS_7
GGAATGTTTATAGACATAGCCTTGTGTATGACTGTCTAATCAACAGTGCAAGGAATTAGTTGTGCTCTCAATAGGAGTTATGTGAAGGAAAGATTAAATGGATACATTTAATTAAGTACAATTACTACAAAATCTATAATGACTGGGTAGGTCACCCGTAAGAAGGATGAGTTAGTAGAGATATAATAATATCTTACAGTTCAACTGATGTGCAAGTTTATAAGTAGACGTAGTGTGAAAGACTTATCGCTAACGCAATAGACGTTATCTCGAAAGGATAAAAGAAACCAAGAAGATATACAAATTGGTAACTTGTATAAGCCCTTGGTAATACCATATAAGTTAGTTCCTCATGATGTCGTGGAAACATGACTATAAGATAAGTTGAATTCGATAGTAGCCCAAGAGGAATCAAATGAGTAAAACAAGTATTATAGGTAAATATTATGTTTTTTGTATCTGAATGATTGTGCCTTGAAAAAGGTGGGTGAGGTCTGTGGGTAAAAATTATTTCCCATCTGGTTTTGGATTTTCTTCGGAAAATTGGTGCAAGAAGCGTGGAGTTGCTAACCATTGCTCAGACTTGTATCGCCAGTAGCACGATAACGATATTTATGAATGTTGTAAGGTGAATAAAAGCCTATGATTTGTGAACATTCCA
+
NLNJIISLSOKMKOSNNLPKJSLNLSJKPJJSSMMKLJJGJLLMLNNMSKJKFHSSSSMSSLSMNSMIMOSSPINNIMMLSLOPLSOMKSMSMMPSKKHKSSJSONQJNLPLMNLOLKJLLJOLOMJHKSQNOQNNRLLSKNLKMKSJNIOSMMSLMBOEGJSSNSNPSSSSKJSMOSSMSSSHMMMOSKMOKIHCBCIJJJSKJLLKPQLMQKSLRSSNMJRKSONQIJSKPKLKMSPKKSMMSILJHLKJNKGSHHHNRKHJFGGSEFCEFQSLNNMFISSRSQLLONLSOSKMSLJJKDPHLJQIIJR=====MJLLNJSSSSSKMMJSLQKNKLSQOMSSMKSPKQSLKJMOIJSMOKIINSSSOLKKKQMOLJSOSNIIJJAAAAALSKJJKJNMLLOLSSSKMEGMKSJOKPLJKJSSSLKSNLJNMSRJJNSQSIKSSMSKPNMHLSSOSNLOILLSLKQONKKMPLMNIEKPNNSNJLMLOQJPKMLOOHDDDG::;JSKINNOMIJG=?LJONSSSLQKKIHSHHSFBBDKKPLSLD@@<<65474//0ACKMMJLD@AEEFHNKQKISKKLJNKSQJNSKIJGKJSLMJOIJFFHKIHIIHJKSLJGLKKQLMPNSRMNHOJKLKRRRMKKHKLMHLSSOMLNNNMQNKJI
@1878_2WVZPS_7
GGAATGTTCACAAATCATAGGCTTTTATTCACCTTACAACATTCATAAATATCGTTATCGTGCTACTGGCGATTCCAAGAATCTTGAGCAATGGTTAGCAACTCCACGCTTCTTGCACCAATTTCCGAAGAAAATCCAAAACCAGATGGGAGTTAATTTTTACCCACCAAGCCTCACCCACCTTTTTCAAGGCCATACGTCGATCAAAACATAATATTTACCTATAATACTTGTTTTACTCATTTGATTCCTCTTGGGCTACGATCGAATTCAACTTATCTTATAGTCATGTTTCCACGACTTCAGGAGGAACTAACTTATATGGTATTACCAAGGGCTTATACAAGTTACCATTTGTTGTATATTTTCTTCATTTTTTTTTTAATCCTTTCGATAACATCTATTGCGTTAGCGATAAGTCATTCACACTACGTCTACTTCTAAACTTGCACATCAGTTGAACTGTAAGATATTTGCTATATATCTACTAACTCATCCTTCTTACGGGTGACTTACCCAGTCATTATAGATTTTGTGAGTAATTGTACTTAATTAAATGTATCCATTAAATATTTATCCACATAACTCCATTTGAGAGCACAACTAATTCCTTGCACTGTTGATCTGACAGTCATGCACGAATCATTGTCTGTCAAATGGAGTTATGTGAAGGAAAGATTAAATGGATACATTTAATTTCAATTACTACAAAATCTATAATGACTGGGTATACATGCACCCGTAAGAAGGAGTAGGTTCACTGAGATATAATGATATATCTTACAGTTCAACTGATGTGCAAGTTTATAAGTAGACGTGGTGTGAATGACTTATCGCTAACGCAATAGACGTTTATGTCAAAAGGATAAAAAGAAACCAAGAGATATACAATTGGTAACTTGTATAAGCCCCTTAGTAATTCCCATAGTCCTCCTGAACAATGAATATAAGATAAGTTGAATTCGATCATTAGCCCAAGAGAAAATCGAATGAGTAAAACAAGTATTATAGATTAGAATGTTATCTTTTTGTATCTGAATGATTGTGCCCTGAATGGGCTAAAAATTAACTCCCAATCTGGTTTTGGATTTTTGTTTCGGAAAATTGGTGCAAGAAGCGTGGAGTTGTTCAGACTTGTATCCGCCAGTACACCAATAACGATATTTATGAATGTTGTAAGGTGAATAAAAGCCTATTGATTTGTGAACATTCCA
+
:8455>????FBBBCB@?<<<;<=>>:22116DECAAACEHIHFGSGGGHGA>?>>DF99999GEEB878000/++('(*,+(&'%%+511235HGDDD:99::EDDEECCBCLJSLMFCB@@F*HDCDFEHIEA:DBEDEDE=<<<=AA<<A@???D?HHEEDF;=980*''''(((()-BBA=;9777777**)))(**&&&%''',,,,,..067605656B@ABA@@A?A@?>=<=?=<=:68=8..6457,+,+/<;322/./00:::<EDECBEDEDECCDCDGHGQI@A;;33332333===;:8667:DEIGGLSEEFGEI@A??=>9>=@DEGBCCD@>>432/*++//.''(()2010*))&&'''&'()(*.++(()-23'&%%%))')'**++8<=BB;:;9998899576669978862--,,167<,,,,,55>76666=80////6999;:-+*)+('((%%$$$%9010000.---.-//,,/0,,-((235276660,--878=CBDEAEMLHMKNMLS==<==EFD987768668@>@AH@A?>:989:--.()*-,&(&&&''1135C><4124*+++((()''+,,78=:<<>BBBCBHGG5)(',,,-'(''))'''+&&%&%'''''),,,,,,,().----)('''*+22214),'''()62+++))***+*-76/,,,-::;<:76679:??;9889::98530,*)&%$##$%&&'&''''''&&-.()))))$%%$$$'+-23225/..+*)*(('%%(*)(''''')*+/1++**+345-.>>?@?87644*)))*)))))5555<<865544422235**)('''&%'(+,-.1269770--15610.,-+)''&%$&(+-.0++7:;;<?@A@=87653221+'+&$$#$$%%%&&'&%&&%$$%&&&&$####$%&'())))()(''(''((((%%%''('&&(--.//.-''')(*.//000//,+,.,01111101121,**)))*''((01-+++04.+)('((*-//111/.,*(&%%%'&%$&&'((,-,---./0..,)(((*568<>>''''(23+&&&&&,144677841.--**),,+)+,-<=<;:1((&&%$$&&-.122*((''&(%%%%&)**-/655668?@>?>=>>>????>>??A@AEGDCFDC?==651..-131100133440/.
@1879_2WVZPS_7
GGAATGTTTATAGACATAGCCTTGTGTATGACTGTCTAATCAACAGTGCAAGGAATTAGTTGTGCTCTCAAAAGGAGTTATGTGAAGGAAAGATTAAATGGATACATTTAATTAAGTACAATTACTACAAAATCTATAATGACTGGGTAAGTCACCCGTAAGAAGGATGAGTTAGTAGAGATATAATTATATCTTACAGTTCAACTGATGTGCAAGTTTATAAGTACACGTAGTGTGAAAGACTTATCGCTAACGCAATAGACATTATCTCGATAGGATAAAAGAAACCAAGAAGATATACAAATTGGTAACTTGTATAAGCCCTTGGTAATACCAAATAAGTTAGTTCCTCATGATGTCGTGGAAACATGACTATAAGATAAGTTGAATTCGATAGTAGCCCAAGAGGAATCAAATGAGTAAAACAAGTATTATAGGTAAATATTATGTTTTTATCTGAATGATTGTGCCTTGAAAAAGGTGGGTGAGGTCTGTGGGTAAAAATTAATTCCCATCTGGTTTTGGATTTTCTTCGGAAAATTGGTGCAAGAAGCGTGGAGTTGCTAACCATTGCTCAGACTTGTATCGCCAGTAGCACGATAACGATATTTATGAATGTTGTAAGGTGAATAAAAGCCTATGATTTGTGAACATTCCA
+
OLRISKIIMPKMHNIOILMKGKOIRKNPNKHLNJJMOLIIMIJNNSMSJOIGSJKPSMIJQNLOIGMIGGHMNQNSLKSJHHKHIGDGRSMJJSSNSNHHLKSIGRONNPNKJILNHJINMQLKQNLOJJNLPPIKSKSHKMLNLPLJQISQLHOC@-;989>@IHMOEJMFMHHHEIEDA@HFHHMKMLSMNSMJQINJMJOSOKNSLMMOKKJQKJSNNLLSLQSIJLSHOSSJKSLSMMSOL@?A>>>556ABCCHQHLPKHSHSLSSSMNSPOLSKSKSPRPSJNIJIMILMQKSQNKNJKSQRHJJMLSNIQIKKKNKILPLNJJPMIJJFNEGLSJKMJMSMKMNKMKIJGHJKIIKJSLSSKLIIIHHGIOOJIIJGFHJMKKSKGHHIMIFQIKLHOKKJIIHSIJSOMOSLQLIQNMHIGHGJHGJGDABBDADBCC@?61/--++*)**,/3>BEFGGHGHIKIHKRKNMLQLJSQKIKFQFHHLISJSMHMMSPSJDEH87>89HMLJLJJSLJLGHJJGINHJIGHOJRSKINHHGCDGECCCEEILJJKLNKKOGMNKMIHLHNJJLNSSLNSIIIFHJJJJLILHFFEHEDDEEHLJMKGHHMKHJJLJHFFFGHIIHIPJJGFHMNJKJILMMMKIHGJIGJI
@1880_2WVZPS_7
GGAATGTTTATAGACATAGCCTTGTGTATGACTGTCTTATCAACAGTGCAAGGAATTAGTTGTGCTCTCAAAAGGAGTTATGTGAAGGAAAGATTAAATGGATACATTTAATTAAGTACAATTACTACAAAATCTATAATGACTGGGTAAGTCACCCGTAAGAAGGATGTGTTAGTAGAGATATAATAATATCTTACAGTTCAACTGATGTGCAAATTTATAAGTAGACGTAGTGTGAAAGACTTATCGCTAACGCAATAGACGTTATCTCGATAGGATAAAAGAAACCAAGAAGATATACAAATTGGTAACTTGTATAAGCCCTTGGTAATACCAAATAAGTTAGTTCCTCATGATGTCGTGGAAACATGACTATAAGATAAGTTGAATTCGATAGTAGCCCAAGAGGAATCAAATGAGTAAAACAAGTATTATAGGTAAATATTATGTTTTTCTATCTGAATGATTGTGCCTTGAATAAGGTGGGTGAGGTCTGTGGGTAAAAATTATTTCCCATCTGGTTTTGGATTTTCTTCGGAAAATTGGTGCAAGAAGCGTGGAGTTGCTAACCATTGCTCAGACTTGTATCGCCAGTAGCACGATAACGATATTTATGAATGTTGTAAGGTAAATAAAAGCCTATGATTTGTGAACATTCCA
+
P<<<<<41111<===>EMGJMSQJSQSMLOSSSRRMSOLMLMOJSLMSSSOOLLLSJJFHGLSPHF<8((()+?DEIJGDFEJIINSKLSSSSISMSOJPSMHNSKRLKMOSNSJLHIKHJMHKBA???DHJMJKNLKRLLQQSSSLRLSRSPSSSSOLFIKKJKLOSSJQRSMIPHSJPKLONSPLSPIKRQKSISMHIJBABBBLHKJQLNOSSJKSMMKNFSNQNSJIKPIQOLMLNSNSRLPSNIJJJSONHGKHKLSOIKJIJNSSKRSLOSJKGHLEEDMRFJIJNSKMSSSNLSNSNISSQKKKSKSLKPKKJSLSQISMPLPMKMSMGSLHKKOSOLKKQNMLOMLLJHKSMISSLSLNQSQMIJOLNLGJFNHEBAB???@?GGSMMMKMJLKKGOGGOJKSJMSKMSKSMHLKSSSMQMSNNLSPIRKSGSOLSOSOMOMMOSSMOSKMMHHJIIPLOJSKMMSKQINIMIJIIMNJLRSSOSMKONAABABCSLNSSKSKJILS<=NSKIJSSSLLPSLLKQSSEEEILJQSSLSOKID@BB?===CEHSSJSPRMSGGKJIPKNPJHOJLLLMSNJSKS@@@?@LQLHFEIFNPKJIIMESLJMJOKISMSQKHJGGGFEFFKLJOHGGNMKHSIJOSSSONIJJKII
@1881_2WVZPS_7
GGAATGTTTATAGACATAGCCTTGTGTATGACTGTCTAATCAACAGTGCAAGGAATTAGTTGTGCTCTCAACAGGAGTTATGTGAAGGAACGATTAAATGGATACATTTAATTAAGTACAATTACTACAAAATCTATAATGACTGGGTAAGTCACCCGTAAGAAGGATGAGTTAGTAGAGATATAATAATATCTTACAGTTCAACTGATGTGCAAGTTTATAAGTAGACGTAGTGTGAAAGACTTATCGCTAACGCTATAGACGTTATCTAGTAAGGATAAAAGAAACCAAGAAGCTATACAAATTGGTAACTTGTATAAGCCCTTGGTAATACCAATTAAGTTAGTTCCTCATGATGTCGTGGAAACATGACTATAAGATAAGTTGAATTCGATAGTAGCCCAAGAGGAATCAAATGAGTAAAACAAGTATTATAGGTAAATATTATGTTCTTCTATCTGAATGAT
+
LHGINISJLOHSILSKPSSOKLSNMKOOPSKIOMNFGFFG@?@??@MNSMSJHJNLJQMSMLSQJSKSMKMKOSJSLIJKSOP::::;FHFGSKOJROLINKSLROJSOSSNLKLIFFFIKSIL?>?>>KNOPSSSMOSOJJKHEFEQGEEGGKGIGBDDDEIPKQSJSMMSOMPONQLJSLKSKLSQLNSIGHIHSPSMSSSSMOLSMMLSRSOSSOOKLNLIIMMNSPMSSOPOKNSRSOJKNNJLSILJKIGHFGFQLSJMISNSLQBDDBDFIKJHNGSPNLNMHLKKMKQSSKJSOLSNJKISSJNMLSLSSMKNHJMLSSLJNOLSKSKOJLNJIJJSSSSSJKPSIIMKKJSNLIKKSSSQORKGHHHGNMSLSSSHPIJLLLSKIHHJISMLSMJLJNQOKJRSJIMSSLSSMLKMSLLSPNOKRSLJJOSPLSSRSONLKIMSMMMNOMJNCCCC=<<
@1882_2WVZPS_7
GGAATGTTTATAGACATAGCCTTGTGTATGACTGTCTAATCAACAGTGCAAGGAATTAGTTGTGCTCTCAAAAGGAGTTATGTGAAGGAAAGATTAAATGGATACTTTTAATTAAAGTACAATTACTACAAAATCTATAATGACTGGGTAAGTCACCCGTAAGAAGGATGTGTTAGTAGAGATATAATAATATCTTACAGTTCAACTGATGTGCAAGTTTATAAGTAGACGTAGTGTGAAAGACTTATCGCTAACGCAATAGACGTTATCTCGAATGGATAAAAGGAACCAAGAAGATATACAAATTGGTACCTTGTATAAGCCCTTGGTAATACCAAATAAGTTAGTTCCTCATGATGTCGTGGAAACATGACTATAAGATAAGTTGAATTCGATAGTAGCCCAAGAGGAATCAATTGGGTAAAACAAGTATTATAGGTAAATATTATGTTTTTCTATCTGAATGATTGTGCCTTGAAAAAAGTGGGTGAGGTCTGTGGGTAAAAATTAATTTCCATCTGGTTTTGGATTTTCTTCGGAAAATTGGTGCAAGAAGCGTGGAGTTGCTAACCATTGCTCAGACTTGTATCGCCAGTAGCACGATAACGATATTTATGAATGTTGTAAGGTGAATAAAAGCCTATGATTTGTGAACATTCCA
+
IDSPRKIOLSNNOLSPPKLPKHKOSSKMKNRMRSNOOSOHGCBBBCHGFJRLSQQSSKKMNKSSSSPJMJRLSOJLKOJKRNLLRSJOHMONNJKLSRNRLISNSLMSSMQOSSSKSRMJKMKMNKONJIKSQSOKSLKQRLIELIGHHOIISNKKNJFJBIHJMKKLPRSSSSMISJQLMPLMSPMSONKOSLSSJJSSQPISSMJKPJSSLROMMPONKKMMKKKMJMHIKGJKLKLLQNLSJKSILGHIFJKIILGSHILLIJIFPKLJPNMKKSPSHKJOQ>JHJIKLKJKMLKLHMJLSOMSSKIIKHJHIISSMKLILOJRKISJOIKSSMKOMLSSSSSOPLJLNNSKOLMMMOLPMOSJLMKSMKIKJIJIJSSLJDDEHMJKSHIKRJKIEBAAA:=<=EIHJNKMGHJKQMISMOKSMLNSIFHHIBDDCFGHILGIJJMPOSSSPLSIJKIJKKMPMSNOKMJKSJGBDAMMIJGOISKLIMJQJLSIKLPIJSPSOG887888G--JKOKNSNPJMIKKLKKIFEFIONNSNNJIJJJJSMMHFFGGGONQNLKISLIJNLMJINLSMSMQSKPSIOSNIJHJGKRPNOHHFGGIHEEKQKKHSHNJKJKKJMJLKIHHJHHGHJIKRJJILJPRLMQOSPKJGJIMIL
@1883_2WVZPS_7
GGAATGTTCACAAATCATAGGCTTTTATTCACCTTACAACATTCATAAATATCGTTATCGTGCTACTGGCGATACAAGTCTGAGCAATGGTTAGCAACTCCACGCTTCTTGCACCAATTTTCCGAAGAAAATCCAAAACCAGATGGGAAATAATTTTTACCCACAGACCTCACCCACCTTATTCAAGGCACAATCATTCAGATAGAAAAACATAATATTTACCTATAATACATGTTTTACTCATTTGATTCCTCTTGGGCTCCTATCGAATTCAACTTATCTTATAGTCATGTTTCCACGACATCATGAGGAACTAACTTATATGGTATTACCAAGGGCTTATACAAGTTACCAATTTGTATATCTTCTTGCGTTCTTTTATCCATTGAGATAACGTCTATTGCGTTAGCGATAAGTCTTTCACACTACGTACTTTATAAACTTGCACATTAGTTGAACTGTAAGATATTATTATATCTCTACTAACTCATCCTTCTTACGGGTGACTTACCCAGTCATTATAGATTTTGTAGTAATTGTACTTAATTAAATGTATCCATTTAATTAAGTACAATTACTACAAAATCTATAATAACTGGGTTAGTCACCCGTAAGAAGGATGAGTTAGTAGAGATATAATAATATCTTACAGTTCAACTAATGTGCAAGTTTATAAGTAGACGTAGGTGTGAAAGACTTATCGCTAACGCAATAGACGTTATTCTCAATGGATAAAAGAAACCAAGAAGATATACAAATTGGTAACTTGTATAAGCCCTTGGTAATACCATATAAGTTAGTTCCTCATGATGTCGTGACGTTTTGAGTTGACTATAGATAAGTTAAATCAGATAGTAGCCCAAGAGGAATCAAATGAGTAAAACATGTATTATAGGTAAATATTATGTTTTCTATCTGAATGATTGTGCCTTGAATAAGGTGGGTGAGGTCTGTGGGTAAAAATTATTTCCCATCTGGTTTTGGATTTTCTTCGGAAAATTGGTGCAGAGCGTGGAGTTGCTGACCAGTTGCTCACTTGTATAGGTTAGCACGATAACGATATTTATGAATGTTGTTAAGGTGAATAAAAGCCTATGACTTGTGAACATTCCA
+
>GIIHHSSJHMSSSLPPMGGJJHNQPIPPNLLIKJKMOPQMSLSILJIOLLIPKSLSKOHNMOSOSSNMSMSHSKSSJQMOPIRSHKGHK@@???EHOLJJMKIJSOMSSHKSIJIEDFKB@SCDFHSSOLKOQSSSPOSSOSSGLPKSOLRSGFFGGIPSSHSSLKJJSJSSNSNQOPMPSSSRNKSRSMSONSOKSS>>?>=82222SRMHJMNKILNKSJSSKMSLSSSSQSEOKJKJ1100//02223434434456*((((099>?@DEDELD><;;=;=>>>PJKIMISKLSIGJGJIMKHKSMONSSSLOMSPSSJSKSSOFHHGFIHSQQOSSSSOKSSLSJSLSSNJSLNQLMMSRSPPJHA2111025613=++++8****;=DFILNIQSMKKKKKLLSGMKLJKKFFDA?AEHHJKJDA,+*..)/:@FEFGFGHHJLPGLFHGHKHJJSKFGGEFHJISSSNPLILJGGHHDB@B:9988<>=@A==<>=>AACD>;;;6555599BBC/...1=?;BAABBDJOSSI1.../KMNLJNLHRHEHFGGJFJKF?::7567;;@A@=<97777766653251000,,,,++++,,--)'('&&)*+,//....0//4445566??=<=>?>>>?@@AB@==:3-,,,-11;@@@ADBDEEEEEECDCBCA8843.,,->ACDEH><;56>;<<>;<<;71/-+**)),)&&$%&&(+,25434459<<<8=<;>ABBBCC;57;<<;>CAC@???>833335553322248:<<;<;:99;=>?===;;61-,''''(0121//,)'$$$%%%&&&%$$$%%%###$%%%&(&&&&&''''(+-,,--../79;;<<<:34456:99999:::86640+++,4567666543111458=9:667=<=>?=<<5<><?86666BBAA?=87;;::<;;;<=<<<>=<:6656233115451)*9;==>@B@>A?>>AC>??=>CDCIEEEB>;61*('(()+,..11110/-.-.++***++('&&')**)((&&%$$#$$$''()87888:>>;<8888844431///562121177:;;;<87/,(&&%%%%&-/00-,+
@1884_2WVZPS_7
GGAATGTTCACAAATCATAGGCTTTTATTCACCTTACAATATTCATAAATATCGTTATCGTGCTACTGGCGATACAAGTCTGAGCAATGGTTAGCAACTCCCAGCCCTTCTTGCACCAATTTTCCTAAGAAAATCCAAAACCAGATGGGAATTAATTTTTACCCACAGACCTCACCCACCTTTTTCAAGGCACAATCATTCAGAAAGAAAAACATAATATTTACCTATAATACTTGTTTTACTCATTTGATTCCTCTTGGGCTACTATCGAATTCAACTTATCTTATAGTCATGTTTCCACGACATCAGGAGGAACTAACTTATTTCGACATACCAAGGGCTTATACAAGTTACCAATTTGTATATCTTCTTGGTTTCTTTTATCCTTTCGAAATAAGACCTGTTTATTGCGTTATTTCGAAAGGATAAAAGAAACCAAGAAGATATACAAATTGAGTTTATTTGTATAAGCCCTTGGTAATACCAAATAAGTTAGTTCCTCCTGATGTCGTGGAAACATGACTATAAGATAAGTTGAATTCGATAGTAGCCCAAGAGGAATCAAATGAGTAAAACAAGTATTATAGGTAAATATTATGTTTTTATTTCTGAATGATTGTGCCTTGAAAAAGGTGGGTGAGGTCTGTGGGTAAAAATTAATTCCCATCTGGTTTTGGTACCGCTTAGGAAAATTGGTGCAAGAACGTGGAGTTGCTAACCATTGCTCAGACTTGTATCGCCAGTAGCACCAATAACAATATTTTATGAATATTGTAAGGTGAATAAAAGCCTATGATTTGTGAACATTCCAG
+
IILLNMOKMOJKKLJMMOJSMLSIKDAB:78;DBB@A@GFGHQLNSIJQQMNIGLIHIIIIKOJMIIKSJHHHHSKLKSGHGFIMGFIIMIGFCDBCD@76+'),)&&''14ACCIHGLIISMMKJCBABIKMIJSHHIOHC?>>>>BJOSISLOIHSSSLKJHGLHNQJHJJKQSIFJIIFPSNSSMSSMRMLSLOQMLLSLLKMLMJJOMNNOKJRNSOKISRNMMKPLJJSLJJLNNKKSJGIMIKKKROMSOKHFFIFOQMMIJFFGHEHB====853//.--0:;EEGIHPOKHKHIHILKGJPJFLJNJOMNLMII30/.%%$$$$%(---1CGHGJNLHLJISONEFJIOIILJLFEDD542001++**.*,,,50?EHKMH@<<<==72.++++,**(&&+7899999?@9;<>?BGHICABFEEJFC=984:;9:::9768878851/,+*(),1-1334;<>@RGHHEHD=>;4433DFISGFFGFQNFFFDEDAAABBB?>>>ADDDCECBAA@BBIHFIC/--/ABBBDB+****400111/3;?DDCDDDECEDFHFFEFGHEDCCBBCBBBBBBCCBCDABCAAA?/+82/''''09:;BBCCBCGFKHNKA?EFLJSLFDEE>BGIIGGJLSFED@CCGKLJSCFFHCD81131113:961-,)(''&(('()+.245522221//.0/***+67?@@?<<:::==<;83200159????AB?877410/430.'%%%&)*((&&'',0/31012344446>>@A65566EFGLGGGFEDEA@AAADDBA=<;9843
@1885_2WVZPS_7
GGAATGTTCACAAATCATAGGCTTTTATTCACCTTACAACATTCATAAATATCGTTATCGTGCTACTGGCGATACAAGTCAGACATGGTTAGCAACTCCACGCTTCTTGCACCAATTTTCTGAAGAAAATCCAAAACCAGATGGGAATTAATTTTTACCCACAGACCTCACCCACCTTTTTCTACGCACAATCATTACAATAGAAAAATATAATATTTACCAATAATACTTGTTTTACTCATTTGATTCCTCTTGGGCTACTATCGAATTCAACTTATCTTATAGTCATGTTTCCACGACATCATGAGGAACTAACTTATTTGGTATTACCAAGGACTTATACAAGTTACCAATTTGTATATCTTCTTGGTTTCTTTTATCCTTTCGAGATAACGTCTATTGCGTTAGCGATAAGTCTTTCACACTACGTCTACTTATAAACTTGCATATCAGTTGAACTGTAAGATATTATTATATCTCTACTAACTCATCCTTCTTACGGGTGGTATTTACCCAGTCATTATAGATTATGTAGTAATTGTACTTAATTAAATGTATCCATTTAATCTTTCCTTCACATAACTCCTTTTGAGAGCACAACTAATTCCTTGCACTGTTGATTAGACAGTCATACACAAGGCTATGTCTATAAACATTCCA
+
GEHGKEHDCDCMSMSNJJHHSHIKJSISLQOSPIIKIGGFGKINKMOPQJRSMMOIGLINLKGJILPOMHIIIIKLKJSJJPLSMILKIPSLSLSNKKQSJMKKLNOOPSLJJNIJSSSSOIJNIKJINNQSKQKKKOIGIJEJFEGHGSJILHJHGESHCHSLMOJPIHSNSJIMHDCC;21.-++**+.05443++))))*,,-.HRIIHRHRMSNMINJJNKSKKIPRJHNSSKSLMMLSOLSLPSNSJSLKKNILMLMJLHNJKNJHHLKNKMHKMSONLRLMHKIHJKJKRGFIHHJQLKMLMKKLOLJLKHLKHJSOJSMSKIKHIILFGJMMNLLSONPSRSKKSRMKKSNKSKJKHB?><;;;<F<D==GDJHJIGSJOQLHGILJGHHHHNJLMIHGFFIGGKFDBA?>==<>FHFEEEEEFGHHGGISJJIHIJIFHHILJSNOOGKHHMHIHHGFHFHIJKRMRLKHGHIHFFGJFIGFEEEFGFINII;:992*)((&*&&@?=>BFEHIFGFDDEEEJHFEDDDDEHHHHHGHGFKLINLNGIA>>>:;@0(+55<=<;<22:;DDCBCCEFEFFLIIHGGFFDGDFGFFGEFGHGFFGEGFFFFKLJHDCA@??AABCCCCCDDEFEBCCCCDBB@?@@ABCDDCB
@1886_2WVZPS_7
GGAATGTTTATAGACATAGCCTTGTGTATGACTGTCTAATCGACAGTGCAAGGAATTAGTTGTGCTCTCAATAGGAGTTATGTGAAGGAAAGATTAAATGGATACATTTAATTAAGTACAATTACTACAAAATCTATAATGACTGGGTAAGTCACCCGTAAGAAGGATGAGTTAGTAGAGATATAATAATATCTTACAGTTCAACTGATGTGCAAGTTTATAAGTAGACGTAGTGTGAAAGACTTATCGCTAACGCAATAGACGTTATCTCGATAGGATAAAAGAAACCAAGAAGATATACAAATTGGTAACTTGTATAAGCCCTTGGTAATACCAAATAAGTTAGTTCCTCATGATGTCGTGGAAACATGACTATAAGATAAGTTGAATTCGATAGTAGCCCAAGAGGAATCAAATGATTAAAACAAGTATTATAGGTAAATATTATGTTTTTCTATCTGAATGATTGTGCCTTGAAAAAGGTGGGTGAGGTCTGTGGGTAAAAATTAATTCCCATCTGGTTTTGGATTTTCTTCGGAAAATTGGTGCAAGAAGCGTGGAGTTGCTAACCATTGCTCAGACTTGTATCGCCAGTAGCACGATAACGATATTTATGAATGTTGTAAGGTGAATAAAAGCCTATGATTTGTGAACATTCCA
+
KIKNMLILMONKHOSKSKLSQMLQSRKMSSQSQSSQILSSLIMNKSJJKISJPSSLOJSSSQNNSSSKSKSSSJMLSRJKLMNJSKRGBJIGFFEECEBCSIMPSNOPLLSOSSOSOKPMSSLMJOMLRKSNSNQSSNOKPIQSMIOILKQJPNJSNSNFHJMMLLLOKLIKKKJGDFHLKRSSLQMPKSSSLKNSSNSNNLMSIQSSOMLSSOSRJSSOSOMSRKLNKMJJSNOKNSMNLSMSJMSLLNMSLRLIMSIOKIOSJMELLSA???????G;>=>CGHNGLGOKKLNQO@<BBKSMFKMHHKJ@@@@@EKHISNPLKSSJLJONMLIKJQSRKMNPKJPSKSNMSSSSMONSOSSOLSSSJSLKOSKLMLIJQLKMPLOSQLPLLMSISJG?CEEEBDFEGFGSKJSSSLSSLISMPJJJOMLNKLKHPHQHSJLSISJKSKMKSLOLKKKPIMJLSIHJJSSLPRMFDGPOONOSMISHMILSLFGFH0///3;66777?<<?11>56KSPQLSSJLKJISSRNIIHIIIIJHOL11111?ABFMHMHJINMISSMSLMJPJKNLJPKMSSNOSLMRROLHKHHSLSSKKMGIKHJIHHHCBBBBCMOMQISSSSLKKJMIGGFHNOSNMSIINPJHSLOPNLMPJSSJJM
@1887_2WVZPS_7
GGAATGTTTATAGACATAGCCTTGTGTATGACTGTCTAATCAACAGTGCAAGGAATTAGTTGTGCTCTCAAAAGGAGTTATGTGAAGGAAAGATTAAATGGATACATTTAATTAGGTACAAATGTCTACAAAATCTATAATGACTGGGTAAGTCACCCGTTAAGAAGGATGAGTTACTAGAGATATAATAATATCTTACAGTTCAACTGATGTGCAAGTTTATAAGTAGACGTAGTGTGAAAGACTTATCGCTAACGCAATAGACGTTATCTCGAAAGGATAAAAGAAACCAAGAAGATATACAAAAGCAGTAACTTGTATAAGCCCTTGGTAATACCAAATAAGTTAGTTCCTCCTGCTGTCGTGGAAACATGACTATTAGATAAGTTGAATTCGATAGTAGCCCAAGAGGAATCAAATGAGTAAAACAAGTATTATAGGTAAATATTATGTTTTTCTATCTGAATGATTGTGCCTTGAAAAAGGTGGGTGAGGTCTGTGGGTAAGTATTAATTCCCATCTGGTTTTGGATTTCTTCGGAAAATTGGTGCAAGAAGCGTGGAGTTGCTAACCATTGCTCAGACTTGTATCGCCAGTAGCACGATAACGATATTTATGATTGTTGTAAGGTGAATAAAAGCCTATGATTTGTGAACATTCCA
+
BEGLSINJJKSJNJLJISOJKNJLOIJIOJJSNPSKSGGIIILJJISMMMSGH<;;:4223469:;;;;:;BDCMOMHLLNQSSIKDGSORIISLBDGDJHMGMGJKGA66767)))').-*()))))*456>FGEEEFJIKMLS??>>9988433/-'((&'(+0112HCA@BA==<:;;>==DHFHPKKHHH:999:OMSKIFGJFISJNJNHDHGSLSAA,+++,,,54666<=>DGPFGKEGD=><;;;=?F<<<<>MSNIIHIEDDG<:99:=HFFDGHLMEJLEGGILKJKJSNSLPIJIMJSKSLKKKIOSNKMMJRLSSSSOJNHJGKLGHQLMLSRSLPNSSSSNPSSLIJJNLSOSOSKKQKSRHHHKJLJJGJJJHOKJSPLHG>>>>>LCBBBA@DIJLSNSSISSSNFEBA?>>>>CKIMFOKLN@@@@AOLKMSSNLNJHKNOSKIJGJHSJRSJKQMSJPJRKA3580..,+))'%'*)))*,-..;>CGKDEDC@@@AE@@>;>((((,DHF88778B)..))*335446459<<<<<BEC==>@MJSSJNJOKGHLDHOOJLIIIFIGLOHLFB;;;;;<<<=@A9889<J987769945===>?C?>@BCBCSCCBCBKMNHHPHHKHJKJSOLJIJIJJJJMI
@1888_2WVZPS_7
TTTATCCTTTCGAGATAACGTCTATTGCGTTAGCGATAAGTCTTTCACACTACGTCTACTTATAAACTTGCACATCAGTTGAACTGTAAGATATTATTA
+
IKOFRKNLSKGIJLNSSSSKLJMIINLOMKLSJSSNLIGGEADFECFMLSMISIHSIOSPOJSOPQJGHIGNNJPSPQSRPSSSSKPGHIOSDDECAAB
@1889_2WVZPS_7
GGAATGTTCACAAATCATAGGCTTTTATTCACCTTACAACATTCATAAATATCGTTATCGTGCTACTGGCGATACAAGTCTGAGCAATGGTTAGCAACTCCACGCTTCTTGCACCAATTTTCCGAAGAAAATCCAAAACCAGATGGGAATTAATTTTTACCCACAGACCTCACCCACCTTTTTCAAGGCACAATCATTCAGATAGAAAAACATAATATTTACCTATAATACTTGTTTTACTCATTTGATTCCTCTTGGGCTACTATCGAATTCAACTTATCTTACAGTCATGTTTCCACGACATCATGAGGAACTAACTTATTTGGTATTACCAAGGGCTTATACAAGTTACCAATTTGTATATCTTCTTGGTTTCTATTTTATCCTTTCGAGATAACGTCTATTGCGTTAGTGATAAGTTTTTTCACACTACGTCTACTTATAAACTTGCACATCAGTTGAAATGTAAGATATTATTATATCTCTACTAACTCATCCTTCTTACGGGTGACTCTAAGCAGTCATTATAGATTTTGTCGTATTTATCTAATTAAATGTATCCATTTAATCTTTCCTTCATATAACTCCTTTTGAGAGCACAACTAATTCCTTGCACTGTTGATTAGACAGTCATACACAAGGCTATGTCTATAAACATTCCA
+
JISJGJLC82//023@EHGJNNSKSSKKPNNRLKSJSIHGJLLKSSKSSMLSJIHJHSKJSJHLSJQLSLHHGHJJLJKLNINSMSSLKHISKJSKHFIILKE?>>>>CGEEEHISSIQSRNMKHHISSSOJNMHKJSJKFHFJDE?FGCA?<<:77765896=CBAACDEKLRNISHG=;KIGSJMJLNILOKJJJLLSSKRNOSRSPLQNNLJOMIPSMNSORROOLKNQSSSOSSKSSLHLNSMKKJJJLLLSDCNSRSQIIJF55557FIFRJJLSLNKIIHHFHIHFSLJNRLJJGIMJONILPJISSSKSMIJKNLKSMMOMKRLGOSSLGPJIIJLOSLKPMSSPKIKSJNMSKKFDED8:11./0/10)'&&',1;<=HJLGGLHFFGHJHHJIHINKMKIGEFF;;;8,&&&&*+++4ADGIFGDEDDHJKHIGGJHJKJRHJIHHB:323'&&%$&').4;<??FIGIJIHGFHFEGHDDEFHGJHGGLNFIH?=764/.---(('''&$$%-./56>333210.'('&&&%%'&'''&&&CDFHHGKHIEEEGHJQKPLLLLINIKJHGJSHHJISJILKKNQOKLKGIKQJKIJSLIIHJHIKSKKJMMSNKJFEEDEIHGMGJLGKLIGJEHEHFGHFEEFFGGGJGFE
@1890_2WVZPS_7
GGAATGTTCACAAATCATAGGCTTTTATTCACCTTACAACATTCATAAATATCGTTATCGTGCTACTGGCGATACAAGTCTGAGCAATGGTTAGCAACTCCACGCTTCTTGCACCAATTTTCCGAAGAAAATCCAAAACCAGATGGGAATTAATTTTTACCCACAGACCTCACCCACCTTTTTCAAGGCACAATCATTCAGATAGAAAAACATAATATTTACCTAAAATACTTGTTTTACTCATTTGATTCCTCTTGGGCTACTATCGAATTCAACTTATCTGATAGTCATGTTTCCACGACATCATGAGGAACTAACTTATTGGGTATTACCAAGGGCTTATACAAGTTACCAATTTGTATCTCTTCTTGGTTTCTTTTATCCTTTCGAGATAACGTCTATTGCGTTAGCGATAAGTCTTTCACACTACGTCTACTTATAAACTTGCATATCAGTTGAACTGTAAGATATTATTATATCTCTACTAACTCATCCTTCTTACGGGTGACTTACCCAGTCATTAAAGATTTTGTAGTAATTGTACTTAATTAAATGTATCTAATTTAATCTTTCCTTCACATAACTCCATTTGAGAGCACAACTAATTCCTTGCACTGTTGATTAGACAGTCATACACAAGGCTATGTCTAT
+
DLSILKINNJOIMLSOJSNMLKJPIMKSSMIKKSJKKQJIMOSKQPPJSJLHMOSMNSSOKIKSMFKMJPMKQIKJIIHCDCDFHHHHGGMJJIIGJJSJPNSSSSJKGGDDFPMKKKMMRSMMIIKKSSRNQJHMSLNSIHKOADCFH=====DEEDDSIOJKNMSPNSLDELS;KINSIHRIKLNMJSSPIOSSIQNNRPJNPLMQLSLRSSLSSSPLNPQRIHQOMSJSJMSLSSSSNRINMPMOQKQOMPMSPMMQSNSOQSGGNIHHLQMSQOLRMQRSMKSSKOSKPSPRNPLNJLJSMSRSKSSSSLSRSMMJSLSSPJNSILKKMOMNRNKOROJJIMMLPSILINJILSKJQPSSSJRKEEDDGGGF@?@LCILSLLMSIMNRSSOJLQPSMKSSOLRFJJLKKKSKJO:8896GHIJKHRIMSMOJNKLQQJSKOSKIKJNHNQPORLLLQNLOMOLLLMISNSLPOJMJSJSRSKRRSSNNNKNPPSSQNQNKKIJLPNILSISLPJJJSSHIKSSSQKNSQMJJMJSOLNMSNSONSPSNOSIIQSKSSSMSJJLKNSOOOJJJJKKOLKISSMIOKPRKSNJINMSSJPSSJIISSQKLSMJKOMJMLPLNPIIKFLNHJHJHJGHICEC@A<;5540
@1891_2WVZPS_7
GGAATGTTTATAGACATAGCCTTGTGTATGACTGTCTAATCAACAGTGCAAGGAATTAGCTGTGCTCTCAAAAGGAGTTATGTGAAGGAAAGATTAAATGGATACATTTAATTAAGTACAATTACTACAAAATCTATAATGACTGGATAAGTCACCCGTAAGAAGGATGAGTTAGTAGAGATATAATAATATCTTACAGTTCAACTGATGTGCAAGTTTATAAGTAGACGTAGTGTGAAAGACTTATCGCTAACGCAATAGACGTTATCTCGAAAGGATAAAAGCAACCAAGAAAATATACAAATTGGTAACTTGTATAAGCCCTTGGTAATACCAATAAGTTAGTTCCTCATGATGTCGTGGAAACATGACTATAAGATAAGTTGAATTCGAGTGTAGCCCAAGAGGAATCAAATGAGTAAAACAAGTATTATAGGTAAATATTATGTTTTTCTATCTGAATGATTGTGCCTTGAAAAAGGTGGGTGAGGTCTGTGGGTAAAAATTAATTCCCATCTGGTTTTGGATTTTCTTCGGAAAATTGGTGCAAGAAGCGTGGAGTTGCTAACCATTGCTCAGACTTGTATCGCCAGTAGCACGATAACGATATTTATGAATGTTGTAAGGTGAATAAAAGCCTATGATTTGTGAACATTCCA
+
KMNJJJKSKKNSKMMPLMNRRJSJSIIJRKPLRLSGKHGFJMMSLOKJHLNMSLIJKKIHSMSLKSPNIGG>H@OSJSHFGKOJOHHJJSQJISMINKLHSMJSKSIJLSKPLKIIIHLHHSKK>===>JKSLISIMMONSSKSJSIJQSMLMJILJDLCELHNSKMLLLISOHNSHSKJKOOSLJMJSSPSLKSKLMJINLSKSSPSPQJJPMILLKJNIKNKOGHIJGKIKIJHNNRJSRCNSLJMLIFGIFHFEEIJKLRGHILOMLISPJMMSJNLLROSSLSOIRPLJONOLNNPORMSMMNKLOKSSRSILSSJOSSNLPMLSLISNJLKRMSPIRSSKNQKPMQRLNJPNSKJJLINSLSQJGIMJIHJMSJKSJHMIMQLSLLRIFHIIIJIHJGLJMSSNOSMJSPSKNSIPGSNSNKKKJSRKLIIJMHSOLQSMKSNSMNSQSMSKLNKKMQMLISOMSMRRKEFLNQLKKSLOLOLKSHHAABC?BAADHHLKKKSMSOEDJDFINKSHMLMOSLKNSMHKSKFCGHKJIJJGGHGGSHKIIDDFEEHSSPLLHFFEEGGHMHHKGEGGEILMJHIFECDDDGIJIJFHJFMFEDEEQMMJNA@@@AKSIMGHHHHGMJOKLKOLKHJGFHKJPH;IMKHIIJIGDE
@1892_2WVZPS_7
GGAATGTTTATAGACATAGCCTTGTGTATGACTGTCTAATCTACAGTGCAAGGAATGAGTTGTGCTCTCAAATGGAGTTATGTGAAGGAATGATTAAATGGATACATTTAATTAAGTACAATTACTACAAGATCTATAATGACTGGGTAAGTCACCCGTAAGAAGGATGAGTTAGTAGAGATATAATAATATCTTACAGTTCAACTGATGTGCAAGTTTATAAGTAGACGTAGTGTGAAAGACTTATCGCTAACGCAATAGACGTTATCTCGTAAGGATAAAAGAAACCAAGAAGATATTATCAAATTGGTAACTTGTATAAGCCCTTGGTAATACCAAATAAGTTAGTTCCTCATGATGTCGTGGAAGCATGACTATAAGATAAGTTGAATTCGATAGTAGCCCAAGAGGAATCAAATGAGTAAAACAAGTATTATAGGTAAATATTATGTTTTTCTATCTGAATGATTGTGCCTTGAAAAAGGTGGGTGAGGTCTGTGGGTAACAATTAATTCCCATCTGGTTTTGGATTTTCTTCGGCAAATTGGTGCAAGAAGCGTGGAGTTGCTAACCATTGCTCAGACTTGTATCGCCAGTAGCACGATAACCATATTTATGAATGTTGTAAGGTGAATAAAAGCCTATGATTTGTGAACATTCCA
+
BGHNHPMSMKQPKMRSOOJSSJLLSKIKKIHKQOKJPHHHHGMNMNJJLSSSSSFG,,,,-JJLSSNSLJISIMSMISINSLLONNOOQOJKGSKNIKJHNHSKQLKMSSLSKIHGGJJLOSISKJIIOSOSKKKNGGIIHKKHDDEPLNJSH<<@;:;:;@CDFGIL>>>=>FFGFEDKJLLOLKMJSOMQOSSIKSNJSLNKJMKMKSSJSKMJSLSKFFGEGJLRHHHCCDDDNNJRSOKJGIGHIFIFEFCDCCGGGHEAAA<?=<00002:,640001HLLOEC<<<<==<7540...///47IFFGEFMIPMSOSIDEEMLSKIHJIIHKQJLSJSJOMSMOSOQMKKKJJMNMIA@@AAJOIJJGHGGIFIHHIGFA?DDDIIKJHFFDEGKKGGGHJELSSISNJKJISNSONHOIGIJKSGIHHLIKKHIGOKILSNJLIKMJLMSKRLPJKPBCCCCLKSMKJKIKSKKMJNOSPLIPIIKKSJKKLMRPPJHJGJIHGMSLKF>>H?BONJLQMRJKIIGELLKIMEEEGFJIKLJJLGHFGMLEC?>>?AEGGGGJFGEEEEMGGHJFEBCCBEFIIHEDBCDEFEEFEF???@BHLLLHHKLJHFEEGDFFFEDEBABBBDCEHFFGGCCCCDEIIIIGIGFGEFEEDE
@1893_2WVZPS_7
GGAATGTTCACAAATCATAGGCTTTTATTCACCTTACAACATTCATAAATATCGTTATCGTGCTACTGGCGATACAAGTCTGAGCAATGGTTAGCAACTCCACGCTTCTTGCACCAATTTTCCGAAGAAAATCCAAAACCAGATGGGAATTAATTTTTACCCACAGACCTCACCCCACCTTTTTCAAGGCACAATCATTCAGATAGAAAAACATAATATTTACCTATAATACTTGTTTTACTCATTTGATTCCTCTTGGGCTACTATCGAATTCAACTTATCTTATAGTCATGTTTCCACGACATCATGAGGAACTAACTTATTTGGTATTACCAAGGGCTTATACAAGTTACCAATTTGTATATCTTCTTGGTTTCTTTTATCCTTTCGAGATAACGTCTATTGCGTTAGCGATAAGTCTTTCACACTACGTCTACTTATAAACTTGCACATCAGTTGAACTGTAAGATATTATTATATCTCTACTAACTCATCCTTCTTACGGGTGACTTACCCAGTCATTATAGATTTAGTAGTAATTGTACTTAATTAAATGTATCCATTTAATCTTTCCTTCACATAACTCCTTTTGAGAGCACAACTAATTCCTTGCACTGTTGATTAGACAGTCATACACAAGGCTATGTCTATAAACATTCCA
+
BEDFFKHIFRGEHD-IJOPLSKSMSLNKNOSMSIGEFDKJLKOQRSLLJPOSSSNSIQLSPKLMNLSLLMKSSGMMSMMKKLSQHNSSSMPSNSJMKSSMSMKKRKPLOLKKKSSSQNSLSKKHFHNNSQDBIKLHLQMPRNLLJJSSSJKPMSLSSSKKINGSSLSHPJKKHLS=7LDBAISSNQOSLLOKNSRMMIMSSPPPLIHISSSMSKQSMMOSINMOSKKKNKLSNORSPSSSOSONSJLJJS??@??KQDENOKSSFGCC?>@@@NGGKFD877770/00156KFSIGHQBBIHKJSLPISKKMKKMOJSHNSEHHJEERH*****KKSLSMLIIG3311/.-)).25<<@HKIHIHJJRJHI@88887853<9=CD2/0/0000JONNSNKIIKRMKRJAKJSHIMHOJJKA@AAOLISNJJFHEILMJSPI-,,,,DDDISKLNKJKKMMOMJNJKSLSONSJOSJSPSSJNSOLOMSMSSKKJMMOSSMSSKMLMMSLNKHAAFECBGMKKJNIOMHJFJLIJRMISSJSSSSJIHILNHGGKOMSPONOMKSQSNMHLPJIIEDCCKLMJLSJMSKJNPGQONLKOSJSKMSSSNLMPQRSSSOSPOSSJSPHIJAAAAJMMIORIKILQQHKNJJIHGHHIJGGEFDI
@1894_2WVZPS_7
GGAATGTTCACAAATCATAGGCTTTTATTCACCTTACAACATTCATAAATATCGTTATCGTGCTACTGGCGATACAAGTCTGAGCAATGGTTAGCAACTCCACGCTACTTGCACCAATTTTCCGAAGAAAATCCAAAACCAGATGGGAATTAATTTTTACCCACAGACCTCACCCACCTTTTTCAAGGCACAATCATTCAGATAGAAAAACATAATATTTACCTATAATACTTGTTTTACTCATTTGATTCCTCTTTGGGCTACTATCGAATTCAACTTATCTTATAGTCATGTTTCCACGACATCATGAGGAACTAACTTATTTGGTATTACCAAGGGCTTATACAAGTTACCAATTTGTATATCTTCTTGGTTTCTTTTTATCCATTCGAGATAACGTCTATTGCGTTAGCGATAAGTCTTTCACACTACGTCTACTTATAAACTTGCACATCAGTTGAACTGTAAGATATTATTATATCTCTACTAACTCATCCTTCTTACGGGTGACTTACCCAGTCATTATAGATTTTGTAGTAATTGAACTTAATTAAATGTATCCATTTAATCTTTCCTTCACATAACTCCTTTTGAGAGCACAACTAATTCCTTGCACTGTTGATTAGACAGTGCAAGGAATTAGTTGTGCTCTCAAAAGGAGTTATGTGAAGGAAAAGTTAAATGGATACATTTAATTAAGTTCAATTACTACAAAATCTATAATGACTAGGATTATGACCCGTAAGAAGGATGAGTTAGTAGAGATATAATAATATCTTACAGTTCAACTGATGTGCAAGTTTATAAGTAGACGTAGTGTGAAAGACTTATCGCTAACGCAATAGACGCTATCTCGAATGGATAAAAGAAACCAAGAAGATATACAATTGGTAACTTGTATAAGCCCTTGGTAATACCAAATAAGTTAGTTCCTCATGATGTCGTGGAAACATGACTATAAGATAAGTTGAATTCGATAGTAGCCGAAGAGGAATCAAATGAGTAAAACAAGTATTATAGGTAAATATTATGTTTTTCTATCTGAATAGTTGTGCCTTGAAAAAGGTGGGTGAGGTCTGTGGGTAAAAATTAATTCCCATCTGGTTTTGGATTTTCTTCGGAAAATTGGTGCAAGTAGCGTGGAGTTGCTAACCATTGTTCAGATTTGTATCAGCCAGTAGCACAATAACGATATTTATCGTTGTAAGGTGAATAAAAGCCTATGATTTGTGAACATTCCA
+
KFJISJMSISJKSHGHFLLSSSJNHIEIMHKQSIMMKGIINMNKKKSNHIQHPNJNJSNIIKKRLSOJJKFHICF9)))*00999EHHGKGJIHGLJSNLNROIKLJJKIMNHLKIIGISSIKIIIIIHSJSMJKQJKOLONKHJJOOOSNLKNKMSSSLIK5F>65579==>>>?E@;;@??>BEGNRJOJSKLJJMFJGGFJJSSRSNNSSONLSPQNNSSLRSNOQMKSSPSSSQQLLOHSNJMKSKJJLJKI7/0>>?/--,,-4466FGGKKIKKIHGFFIKKJNSOJKKRQNNLJLSJJNSLNLJQOKSLSKIMSK>???@SMDDFDELSMSSJQSLHINMJRISNSSJSHSQSSNLLSOSKHDE7788:8977766=@CHLKLPJOKNMNSHNOHOMQLSLSIPSNROJJPQLMPMIMHIIQLOPSLOPMSROLMKKLQKOOSOSSLLQISKLMNMLLKKSSJL@DDGFIKLHKSSKGIMHOSNLMLJOSOSMSIFE99898777777>E:;HNOSKLHHPJJHMRLNKSQKMMMMNRJKRKJMSIOKORGGA@@@AGIGKHIMIKHIDDGGPHIHEBBA?><@:47779DCEDEHKNPPNSSSPPSNSSQMSJHKHIHOLMJMJHMIHFGE@CA@>@>@DGEEA-,,,,-::::9899;89920,+,()((&&+/0444488<=?=?D@?:21122679987)(&&'6787)((((5334''&&&'''&&&(((**+----/5666666866/0008<===>>DEDDEGJISKKIGHEEEEGCDDFFHE99988B?@8766///..1?AAABEHFKFCCBA==@AAAAA@>=///-('&&%'*+,?<;:;;=@@AAAE?<BHJHIDBA>;99<:<765333...(())*113326//0@@GEFBA@@>@@776647455==????@=77668<==<<<=@BAAABAB@A@@?BADFFEA??7.---)&&%%%))110&&))+401111=ABAAB>><<=>>=@@A@A@@?;:98667330/.--./;<=6433377322)(((((230-,,./00236754546?GFKHMKHHHC?>ACGHE?;:::;:89;BCFFDDEDBDC@;><666459743033'''''()//------9:>8887:.-**+++)'('%&())(%%&&&&%%%&&''((''''(+-41211232*)''&&'))+,3578:<=ADCEEEE:99688::<>BBDACA>>=
@1895_2WVZPS_7
GGAATGTTTATAGACATAGCCTTGTGTATGACTGTCTAATCAACAGTGCAAGGAATTAGTTGTGCTCTCAAAAGGAGTTATGTGAAGGAAAGATTAAATGGATTCATTTAATTAAGTACAATTACTACAAAATCTATAATGACTGGGTAAGTCACCCGTAAGAAGGATGTGTTAGTAGAGATATAATAATATCTTACAGTTCAACTGATGTGCAAGTTTATAAGTAGACGTAGTGTGAAAGACTTATCGCTAACGCAATAGACGTTATCTCGAGAGGATAAAAGAAACCAAGAAGATATACAAATTGGTAACTTGTATAAGCCCTTGGTAATACCAAATAAGTTAGTTCCTCATGATGTCGTGGAAACATGACTATAAGATAAGTTGAATTCGATAGTAGCCCAAGAGGAATCATATGAGTAAAACAAGTATTATTGGTAAATATTATGTTTTTCTATCTGAATGATTGTGCCTTGAAAAAGGTGGGTGAGGTCTGTGGGTAAAAATTAATTCCCATCTGGTTTTGGATTTTCTTAGGAAAATTGGTGCAAGTAGCGTGGAGTTGCTAACCATTGCTCAGACTTGTATCGCCAGTAGCACGATAACGATATTTATGAATGTTGTAAGGTGAATAAAAGCCTATGATTTGTGAACATTTCA
+
NKISLSSMMMJEFGIGHKOJHLLIHRLNRMNIQNKNJKRLMILHKSJMRJHJJLSNKSMLOSOQSQPSMKSSMOPPOHSMSNLSLNHMBSKMRNSHKHBDMIIKSSSNNKSMLKHLHHIOLJLLOHJGIRLJSJSIOMKIOSSSONOMQSQHLIHKC;><=?CEGISLNIKOOJSLKPPKPIQQKKKNNLSSJRNLLLKSLJKKLILNPNSLILNJJSSLSQGKIKKKKLHJIIKSNPMSSQGKNJPHGGEEGSGHIHIJIIFGGLIKLSMSINKIKNHGEQMSMSPOLGJHOIPMIRSKMRQLSOOIIQJSOSOJMPKOLQRQSIAABJHHIMFBJRSOSNRSLOPMMOKFEEHKSKH76630++877;<=?EEEIOKKJJKJNOGLIIH(&&&(,)))***)-678=>KGHJNHSHLMSKKSJMLPHIIMIPSNMNLSMLHOPSKSMSLRSSQJIIJJKIKJMPMMLJISKJHFCIMPKJRPMNLKIJKKLIMIL99754666HIJHHPJDEJ8IJKIGIJMSMSHPOKKOSLDELSISISMMSJIJHJIIIJJGKFHLMHJINGHGEEGHJJHGIHFHHHHPQMIKFGFGGFIFIGECCCCEDCCCCJHMJSEEDEEJIJGGIEFDDFEEFGFGHHEEEFGIIISISHGEF776)(&
@1896_2WVZPS_7
GGAATGTTTATAGACATAGCCTTGTGTATGACTGTCTAATCAACAGTGCAAGGAATTAGTTGTGCTCTCAATAGGAGTTATGTGAAGGAAAGATTAAATGGATACATTTAATTAAGTACAATTACTACAAAATCTATAATGACTGGGTAAGTAACCCGTAAGAAGGATGAGTTAGTAGAGATATAATAATATCTTACAGTTCAACTGATGTCAAGTTTATAAGTAGACGTAGTGTGAAAGACTTATCGCTAACGCAATAGACGTTATCTCGAAAGGATAAAAGAAACCAAGAAGATATACAAATTGGTAACTTGTATAAGCCCTTGGTAATACCATATAAGTTAGTTCCTCATGATGTCGTGGAAACATGACTATAAGATAAGTTGAATTCGATAGTAGCCCAAGAGGAATCAAATGAGTAAAACAAGTATGCTAGGTAAATATTATGTTTTTCTATCTGAATGATTGTGCCTTGAAAAAGGTGGGTGAGGTCTGTGGGTAAAAATTAATTCCCATCTGGTTTTGGATTTTCTTTGGAAAATTGGTGCAAGAAGCGTGGAGTTGCTAACCATTGCTCAGACTTGTATCGCCAGTAGCACGATAACGATATTTATGAATGTTGTAAGGTGAATAAAAGCCTATGATTTGTGAACATTCCA
+
IKMHIJHKLKIKKJLKSNRLLNSSSKOIIJOKOONJKJIJLKOMKLJLHOLLHLKSMKKSLMSPQKSIIJJGJKPNQJIKRLH<<<<=DJOIILJHSJLKMJHKQJJKPLNPJILGDCCDGNKKJSKKLJHHJJLMSLMLKJOSILLIMSHOIMINRAB000FFMNSIHIGGMNKSKLJLJJJLKSRJKNPJJIJMHSISMJLSKSDFDA?****/588?IIIIOLQHINGHSMJOKSPSNSOJLSJMKHGJJJJHJHKKJFIGIISSJKMLOSKRKMFMSPKPGPMJLKKKKKSSLSILJSPMSMISOSIMNSILJIKKKILIJKSQMNSMKKJJMSQSNPKLMMRSJPNKSQMOLMMNMLPMQSNLJJIKLHJIQJRQKOIKINMQOLF?>>;;>==??>>?BAAA9995222334459<=??@FCABBAGHHMJLJHJNLSLJNMSLPSSSPMHLLIJMLLJJNNOLSMSRJFEIJKSJILKLMLDC<>.....BCEFABHNFE>=;=11703GSLIJLQJMKLKJSKJMEN>SJSSOSMNKQHIA87FFCBDJHOPNPSLSSSSJJSJMNKQISSMHHLMSOSKMIJJHKIMJORNHJILJIKKJSLOILHOISKOLOSQKLOOKKKJKRIJPOPOLGIJJSMLRMMRKLSONMM
@1897_2WVZPS_7
GGAATGTTCACAAATCATAGGCTTTTATTCACCTTACAACATTCATAAATATCGTTATCGTGCTACTGACGATACAAGTCTGAGCAATGGTTAGCAACTCCACGCTTTTTGCACCAATTTTCCGAAGTAAATCCAAAACCAGATGGGAATTAATTTTTACCCACAGACCTCACCCACCTTTTTCAAGGCACAATCATTCAGATAGAAAAACATAATATTTACCTATAATATTTGTTTTACTTATTTGATTCCTCTTGGGCTACTATCGAATTCAACTAATCTTATAGTCATGTTTCCACGACATCATGAGGGACTAACTTATATGGTATTACCAAGGGCTTATACAAGGTACCAATTTGTATATCTTCTTGGTTTCTTTTATCCTTTCGAGATAACGGCTATTGCGTTATCTCGAAAGGATAAAAGAAACCAAGAAGATATACAAATTGGTACCTTGTATAAGCCCTTGGTAATACCATATAAGTTAGTCCCTCATGATGTCGTGGAAACATGACTATAAGATTAGTTGAATTCGATAGTAGCCCAAGAGGAATCAAATAAGTAAAACAAATATTATAGGTAAATATTATGTTTTTCTATCTGAATGATTGTGCCTTGAAAAAGGTGGGTGAGGTCTGTGGGTAAAAATTAATTCCCATCTGGTTTTGGATTTACTTCGGAAAATTGGTGCAAAAAGCGTGGAGTTGCTAACCATTGCTCAGACTTGTATCGTCAGTAGCACGATAACGATATTTATGAATGTTGTAAGGTGAATAAAAGCCTATGATTTGTGAACTCCTC
+
IQNMOMKKOKIOMSJQRRMLGEIFEHDHLNMKMJIGGFLJKRRMILPJPSSMLSKJJSSMKLPNMSMIJSLSQOSSNHGHSNIMLILLMNLNLSSOJSPJRQJSLJJOSSSQMOPMLLIJ67;667?LJKKBQKIKSMNHSISKKSSMKISLPIHDJKJINJEJA>==;<445HHFKJSLLSJSORPSSSMMKRQLNHLPNMKNJKQSQSNPJMKPOMSSLMSNSSMKSQKSSSMOSSJR@A55GGEIHGHJHKJH99SNRLNIJOIFJGNSFKQOSOPONLNJHNISKISMJSSLPISPOIMJSJSNSSJNRSSIIKSIGHKIRLKKKOMRJISKNSJNMKJONSMMMLOSSLJMJLLIKLMSJSSPNPKLJSSHB?=E>CDH9555FIKLSMJMRJSJKJKOSJMMJSQSJPMMLJLJH>==73233;=8653/*+34335>@CCFJHEAFFEMJGHIIKGKLHFF?A>=CCBBA@@BEB=99954544445;<=FEGHFCDA?AAB@ABBDCBBBAEDFGGGHHEDEDEC>77779C<:;;<>?ACFGILG<;<<=DMDIGNIGB====?@AAAACBBCCDDCEEDDADGHMIEEBCBDBDCDEGGDDFCGFGJA>ACDCCCBBIGEHHE@@<=>>;=5++:;;HHGHGGEEFF@CCCCDDGJJJSGQKJCBEECCEHILHLJ99988;=?ANPEBCBCBGDCCBB<<<===<;;<0&&'()*4444.****+++,--.-559<B@@@AADD=?<:::998888:;<ABCHFDIGFEEDFEE=;88753+)('&$$$%
@1898_2WVZPS_7
GGAATGTTTATAGACATAGCCTTGTGTATGACTGTCTAATCAACAGTGCAAGGAATTAGTTGTGCTCTCAAAAGGAGTTATGTGAAGGACGATTAAATGGATACATTTAATTAAGTACAATTACTACAAAATCTATAATGACTGGGTTAGTCACCCGTAAGAAGGATGAGTTAGTAGAGATATAATAATATCTTACAGTTCAACTGATGTGCAAGTTTATAAGTAGACGTAGTGTGAAAGACTTATCGCTAACGCAATAGACGTTATCTCGAAAGGATAAAAGAAACCAAGAAGATATACAAATTGGTAACTTGTATAAGCCCTTGGTAATACCAAATAAGTTAGTTCCTCATGATGTCGTGGAAACATGACTATAAGATAAGTTGAATTCGATAGTAGCCCAAGAGGAATCAAATGAGTAAAACAAGTATTATAGGTAAATATTATGTTTTTCTATCTGAATGATTGTGCCTTGAAAAAGGAGGGTGAGGTCTGTGGGTAAAAATTAATTCCCATCTGGTTTTGGATTTTCTTCGGAAAATTGGTGCAGGAAGCGTGGAGTTGCTAACCATTGCTCAGACTTGTATCGCCAGTAGCACGATAACGATATTTATGAATGTTGTAAGGTGAATAAAAGCCTATGATTTGTGAACATTCCA
+
CCKSIJMMPIMJJRNMLKSILJSONNSOQLKNOMPLMJJSNJIHIKSRNLRLHLLOILSLSOHKQOKSHGILJOSLLMNJKPPOQKPLMSKOSJHSKNSRSKLOHKKJOLONLIJJJGIRMMLJJIHFHSQSPMHJKPKRMPSIJSILLNKOIFJI==9;<::89?KBCDDCKGSMMNJISOSPJMSPLLSPSNSQSNRRKONMHJMSSLOLPNKIOQRIKKFSSSMPISKINSOQSSLMSKILKLHGIFFHGJJKKKIMJOOKNQQKLJNLKKLJSIQSLSOMLOMJNSLMMMPQSSMKNKQPLLOPLLSMSNNJNPNSQMQSPKMJPILNLJNSOMNSQPSISNOISKJQSOKMRSLMSJIKKKKLPGFEEDILNJKJNHIGIQSNMSQSMNLSMKMJNMOSSLQPOPSPNRQLMKMJONLRSSINSJMSONJHKLJSIMOPSMSOSMSSSKDEDDPIINLKKIMQOMPKIHFD>CNSMKINHJSLJSKKMSNO99999IMKKGIJIGHEDCBILNSIQLKONIGFKSSOSJMFIMJSPSSSIMHFEBBEEC??AAHMNLSLSIKGIHFKKSMKJSMKMSSMSNSMNSHGIFGKRPPMNKNSLMJSJSESNJJLLQIRPKQJSIKJNMQONNROLSOLKSMLNSPSSC988?@;333
@1899_2WVZPS_7
GGAATGTTTATAGACATAGCCTTGTGTATGACTGTCTAATCTACAGTGCAAGGAATTAGTTGTGCTCTCAATAGGAGTTATGTGAAGGAAAGATTAAATGGATACATTTAATTAAGTACAATTACTACAATATCTATAATGACTGGGTAAGTCACCCGTAAGAAGGATGAGTTAGTAGAGATATAATAATATCTTACAGTTCAACTGATGTGCAAGTTTATAAGTAGACGGTAGTGTGAAAGACTTATCGCTAACGCAATAGACGTTATCTCGAAAGGATAAAAGAAACCAAGAAGATATACAAATTGGTAACTTGTATAAGCCCTTGGTAATTACAAATAAGTTAGTTCCTCATGATGTCGTGGAAACATGACTATAAGATAAGTTGAATTCGTTTGTAGCCCAAAAGGTATCAAATGAGTAAAACAAGTATTATAGGTAAATATTATGTTTTTCTATCTGAATGATTGTGCCTTGAAATAGGTGGATGAGGTCTGTGGGTAATAATTAATTCCCATCTGGTTTTGGATTTTCTTCGGAAAATTGGTGCAAGAAGCGTGGAGTTGCTAACCATTGCTCAGACTTGTATCGCCAGTAGCACGATAACGATATTTATGAATGTTGTAAGGTGAGTAAAAGCCTATGATTTGTGAACATTCCA
+
EGHGFFIKOJMJHHJIKJKLKJNRLMKHMJMISQSJJHLHKLSNIKGJIHGGGIHLKHSJKJMNSSSNRSMSJNJILNKIIJMOKKGKOISJSKMHSJJJSIIJIKNMMKSSHMJFKJJISKHGEDCCDGIIGJGHIIHJHLSINJSIIMGIKIIJFFGACGEGIMJIA@@@?AAECEDFDCGEFDEA??=:*(((*AFGEEEHIFGLIIFGFCDACDB<=/--,)()'%%&&'***+,367B??=<<>@ABBDFEEIHGHIKIHIJHSNRRMNPMSIIKHIKMLKKSJRLSLSKONSKQIPJSQIKNKSIINJLSIOIJGIJOFHI867)(('()%&'>EJINONNKSIKOJHGJKONOKJJKIKMKJOJIHIFFGDFHMHPJDJKIONLKKIGNJLKKIHID=LKLSLJISIFIIIJKFFHFHKJHIIFIJIHJFGGHFHIJRSLSOGONSSOOILFIHGHIJJKKNKKIIGEFFIHJIGJGGGFFKFHHFEGGHHHIGLJIJMKSFNJIIECGCCHMMLIINMJNFGHLJLSSJHIHKSLLNJIJGGDDAHGGCDDDDFKGGLOIIFHGHGJKEEDDCIIJLNLGGGBBBBCEEGEGDCCBBDDDCDCEIRGNJHHGKKKKIGHFFIEFFFFGNIKGGEDEDD@BBCEIEDDEFFEGG
@1900_2WVZPS_7
GGAATGTTTATAGACATAGCCTTGTGTATGACTGTCTAATCAACAGTGCAAGGAATTAGTTGTGCTCTCAAAAGGAGTTATGTGAAGGTAAGATTAAATGGATACATTTAATTAAGTACAATTACTACAAAATCTATAATGACTGGGTAAGTCACCCGTAAGAAGGATGAGTTAGTAGAGATATAATAATATCTTACAGTTCAACTGATGTGCAAGTTTATAAGTAGACGTAACATGAAAGACTTATCGCTAACGCAATAGACGTTATCTCGAAAGGATAAAAGAAACCAAGAAGATATACAAATTGGTAACTTGTATAAGCCCTTGGTAATACCAAATAAGTTAGTTCCTCATGATGTCGTGGAAACATGACTATAAGATAAGTTGATTTCGATAGTAGCCCAAGAGGAATCAAATGGGTAAAACAAGTATTATAGGTAAATATTATGTTTTTCTATCTGAATGATTGTGCCTTGAAAAAGGTGGGTGAGGTCTGTGGGTAAAAATTAATTCCCATCTGGTTTTGGATTTTCTTCGGAAAATTGGTAAAGTAGGGTGGAATTGCTAACCATTGCTCGGACTTGTATCACCAGTAGCAAGATAACGATATTTATGAATGTTGTAAGGTGAATAAAAGCCTATGATTTGTGAACATTCCA
+
JIJJLKNKKOLKLOOLPJKIJIJHSMKOLIJIGJM<<<;<KGIFIJJIROPJGHEIHGFFKLONSNKLLFLSMSLKGKIKSKLMLNMHLGPMKMMIILKKJNHGKIHJSMRKIMKLLINQMSSSHLOHMIHJSKPSLKLNKKIMLLSSRJLMSMNIA;<;:;?BAACL>>>>?AA@?@>>:<GNIHHKNIJLNKNHSKNMNIMSOJPISLSJILISJSLJSSSSIMONKIIJMSJMKIMJKRHKNGJHKIGHEIHFNJFLNKLIHKJLMQOSLLSMNIJHRJMPMNLJFFGJMLMMNQSOSHJJSSMSPOMMNPNJOKLKKPSSPSLNKLLHNHGKOOJPSKORLKJJJJIHLIMJJKOJJJJHQKSNIJHIIJGHHNSSOLMSNJSJSLKJIJGHJSIIIIIHKOMJLNJKILKSKLOKSPPKPSLSLJLHLLIHKJRISSPNJSSISSIDKKKJSSSKHJSJKSIMPSMSRSSOFKNSMKONLSSJNHJMHJSNQJSMMGMOLOSMSKHN==F?@JIQIIMJNLMHLGNSIKI??BSMA?@@11,&&&&&&%%%%')*(''%%%%%$%%$$%..//;EFJKHFHFDHEEFGFNGDEAACDCEIFFEEGMKLLFKHKOJMIPHLFLLKFFFHJJIGGGHHGIILJQHPJNJKKILGGE
@1901_2WVZPS_7
GGAATGTTCACAAATCATAGGCTTTTATTCACCTTACAACGTATAAATATCGTTATCGTGCTACTGGCGATACAAGTCTGAGCAATGGTTAGCAACTCCACGCTTCTTGCACCAATTTTCCGAAGAAAATCCAACACCAGATGGGAATTAATTTTTACCCACAGACCTCACCCACCTTTTTCAAGGCACAATCATTCAGATAGAAAAACATAATATTAACCTATAATACTTGTTTTACTCATTTGATTCCTCTTGGGCTACTATCGAATTCAACTTATCTAATAGTCATGTTTCCACGACATCATGAGGAACTAACTTATTTGGTATTACCAAGGGCTTATACAAGTTACCAATTTGTATATCTTCTTGGTTTCTTTTATCCTTTCGAGATCACAATCTATTGCGTTAGCGATAAGTCTTTCACACTACGTCTACTTATAAACTTGCACATCAGTTGAACTGTAAGATATTATTATATCTCTTACTAACTCATCCTTCTTACGGGTGACTTACCCAGTCATTATAGATTTTGTAGTAATTGTACTTAATTAAATGTATCCATTTAATCTTTCCTTCACATAACTCCTATTGAGAGCACAACTAATTCCTTGCACTGTTGATTAGACAGTCATACACAAGGCTATGTCTATAAACATTCCA
+
8CAFGHKHABBBIMMRJOKPKPHIKMJNMIHJGEFA@100(('&&'*((((((,***DIJILSMLPIKJIJKKLLSRMSKJLSMOSMSIL@??>>?DFMHKPJJKFEGFFNLSSKIISSMSGJJSORSNNLMMOKQQLLSSSIMKISSL@?;?@@@>?=><<>>ACDKLNJISIINNDKSSSOSQLNRLLSSPSILQSNMPQLOPJSSSSPSSSOPMJQJRSOJOSMLJLKLKOSQRSKCAAB?87771122EC:;KJSKNLSSLDCDCDGFHMHJJINLPRNPOLPSIKOSSNQKKDEFCGKJIEDDEMKSKPKRNQEFDDCEQSLJLPJMGGOMRLNSJSNOKLIKFFKNSSKPPSLJLHNS9557<?CDD>=<=?7GLGIIKEA@@??.**((((*3449:HIJJKJLHIHMJHHSJIFIGJLSIINMJISNIHHNKSFCBA940-,,,/9:BCCOILKS@A@@@><<(%%%%%%&&&&&&'*3578<>?ECGJIIIBBMGOKISISNAA?>666677SSPOIJLGSRILONLQLSJSSKOA@@ABSPSSPMJNNJKGFIIFHOFHKHDDC?888IJIIMRLJSLKLSSNKKMINMNJLMJQNPLJOLSPISKLPKKQSIKGGHIHPJPLNJKMIJIIGFIHN?>>?>EDA@@>772
@1902_2WVZPS_7
GGAATGTTTATAGACATAGCCTTGTGTATGACTGTCTAATCAACAGTGCAAGAAATTAGTTGTGCTCTCAAAAGGAGTTATGTGAAGGATAGATTAAATGGATACATTTAATTAAGTACAATTACTACAAAATCTATAATGACTGGGTAAGTCACCCGTAAGAAGGATGAGTTAGTAGAGATATAATAATATCTTACAGTTCAACTGATGTGCAAGTTTATAAGTAGACGTAGTGTGAAAGACTTATCGCTAACGCAATAGACGTTATCTCGAAAGGATAAAAGAAACCAAGAAGATATACAAATTGGTAACTTGTATAAGCCCTTGGTAATACCAAATAAGTTAGTTCCTCATGATGTCGTGGAAACATGACTATTAGATAAGTTGAATTCGATAGTAGCCCAAGAGGAATCAAATGAGTAAAACAAGTATTATAGGTAAATATTATGTTTTTCTATCTGAATGATTGTGCCTTGAAAAAGGTGGGTGAGGTCTGTGGGTAAAAATTAATTCCCATCTGGTTTTGGATTTTCTTCGGAAAATTGGTGCAAGAAGCGTGGAGTTGCTAACCATTGCTCAGACTTGTATCGCCAGTAGCACGATAACGATATTTATGAATGTTGTAAGGTGAATTAAAGCCTATGATTTG
+
ILNJJSNPNNSKKNKLKSMOJMKPSPJMSQKJIPMRSMHGJJSKJLMKJHJJMB@?73221...6444478@>?NIIIHHROKRSSSJHQPSNJNNMIOMSLJHSJMHKLONNSJSNOKSSONJJHIKISSSRQJSMJIJKJLSJRKMMSNSMNSSSJNMGHLIIMQSIMKLKHMSIHIINJJPKKNKOSMNNSKMKIHIIGEIGGFMISQSLKOIIISKNKKPMKINJIKJNRLOSRSSLOPINONJIMGIHSJFLSMJJNNMSS9889888LQSNLSGS<KPJKKOGNGLMOOMJMSOJIKNGHKILKKJLPINOSNSOMLJSLJISKKSKSLSOOSSKOIIKJSRNPMLLKKIIKSMLIIIKONSLMLQJMNKSFDEEJFIFHAAA@AIJIFJHJJILKMLSMLLOJNNJSLJLKRBKKLISJSNIIGIHKLHLIIGJJKKKKSNISSMSSN==>=OGHJMLKJSKLNQNHSKKRQMSSSKKSJIJKJIJMQKS???>;<<HNPLGGHJIJIFHJSKIGMONOPMPNSOOKF>??FD@AAB@AA@A>=?C@:::DFHJJJIOPHNKJIIGISHIKHRJSIIKIPKLGGIGFIJGGFIDCBBDCBCCEHJJKSIGJJIRMJIGEDCEEJJLKKGLFIIIE=995-*&
@1903_2WVZPS_7
GGAATGTTCACAAATCATAGGCTTTTATTCACCTTACAACATTCATAAATATCGTTATCGTGCTACTGGCGATACAAGTCTGAGCAATGGTTAGCAACTCCACGCTTTTTGCACCAATTTTCCGAAGAAAATCCAAAACCAGATGGGAATTAATTTTTACCCACAGACCTCACCCACCTTTTTCAAGGCATAATCATTCAGATAGAAAAACATAATATTTACCTATAATACTCGTTTTACTCATTTGATTCCTCTTCAGGGTTACTATCGAATTCAACTTATCTAATAGTCATGTTTCCACGACATCATGAGGAACTAACTTATTTGGTATTACCAAGGGCTTATACAAGTTACCAATTTGTATATCTTCTTGGTTTCTTTTTAGCCTTTCGAGATAACGTCTATTGCGTTAGCGATAAGTCTTTCACACTACGTCTACTTATAAACTTGCACATCAGTTGAACTGTAAGATATTATTATATCTCTACTAACTCATCCTTCTATAGGGTGACTTACCCAGTCATTATAGATTTTGTAGTAATTGTACTTAATTAAATGTATCCATTTAATCTTTCCTTCACATAACTCCATTTGAGAGCACAACTAATTCCTTGCACTGTTGATTAGACAGTCATACACAAGGAATTAGTTGTGCTCTCAAATGGAGTTATGTGAAGGAAAGATTAAATGGATACATTTAATTAAGTACAATTACTACAAAATCTATAATGACTGGGTAAGTCACCCTATAGAAGGATGAGTTAGTAGAGATATAATAATATCTTACAGTTCAACTGATGTGCAAGTTTATAAGTAGACGTAGTGTGAAAGACTTATCGCTAACGCAATAGACGTTATCTCGAAAGGCTAAAAGAAACCAAGAAGATATAAGAATGATTGATTTGTATAAGCCCTTGGTAATACCAAATAAGTTAGTTCCTCATGATGTCGTGGAAACATGACTACTAGATAAGTTGAATTCGATAGTAATAACAAAAAGGAATAAATTGAGAGTATTATAGGTAAATATTATGTTTTTCTATCTGAATGATTATGCCTTGAAAAAGGTGGGTGAGGTCTGTGGGTAAAAATTAATTCCCATCTGGTTTTGGATTTTCTTCGGAAAATTGGTGCAAAAAGCGTGGAGTTGTTAACCATTGCTCAGACTTGTATCGCCAGTAGCACGATAACGATATTTATGAATGTTGTAGAGTGAATGGAAAAGTTATGATTTGTGAACATTCCA
+
NKHSQSOMPOMPSSSSSJIKIMLNNSJIKI8888:88HFFHJINOQSPLRQSMLKIFLLKMKLSSLNKSRILGHJNOIHKJHSKSOLSJKOKMISCBBCCSNIIIHIIMLMOSMMMNMMSSLLSLMSLLQPSLMSMSSKMLPSSMOJNOSOPSJJQNIOSJJFNRMSMIHJHSONCHIKKSKHGJNPOSSSRNLSJNRFFMNPISIPMSLMMSOSSJMHMRMOPSSOSSSSILSRNSQMMSSIHQSPLKLRQNFG?*(''('.///899@BCBGMKJKSLIJDECCDEEDCCDDEFFFMHKKINJJQMKLOSPSLSLSPMOSS;;;;;LMFEDEFSKSMOSSJSGISKLNSSJLHJSSISSSNLIJIKSFD0%%%%(&''&'337@BB?.()99KJSPIKJLIMNNIKPQQMJHLLKGRKNJIGC?ALNOJOLLSLMQLMMPOKSJOMSMNKSJSNSMILMQQNMSSSKQKNJSSPLNJLHJLJMHLGHEEFJMGHNPKIHPHKSIKSHA@???@A?JBEJKJNKOMIKINNLMKSKOMSSRLLHMPSLNRSSMJOSNLMSSORJLKMSKKPPKB99989HJPLIJMLKSKSMNNKMNKSOEDHLLSSJMOJSMSQSIRNKPSMNSKIHSJSKKLILSOMKKLQLRKHGKJHSJ633338<701JHHFDCDFJGEIA?FIHIGJGIDCBC??@=>98:51144.....10023@?>==<@CGI@>>>>ACEGIGCCB?>;:::<?@AACECDB@?>==76778@ADCD=:77BBAAB@@??@@ACDCEEFEDCABA@A@AABBBCDDDDBA@????@@A=>76666<<==;:6653333331//00//.-./010544,,++,,.788878:<<>BA?;/---,-,,,-+'&&'(()))(((((+-799;<<>?@BAABBA@@@@ADDCDCB=<<==@>==943-,,,,8666679::;;44344++++,8768888765420/0003.,'%$$#$$%'&%%$$#$$#$$$$$%%&'+-/01223340////358:@CG?888@CBAAACADDBDCDFIGDAFHILGHGDGA8=CEDDBDDDFEEDCECGSHFEEDDBCC>A@A@@>@A>63..-51*2213<BCDHIG<;:86434542.--,,,,-.-*+***3557=77778@@AA??AC@:999:@@???:9888:;654335657644323341)%%$%%%**)((%$$$$$$$&*.0134556=>===>=
@1904_2WVZPS_7
GGAATGTTTATAGACATAGCCTTGTGTATGACTGTCTAATCAACAGTGCAAGGAATTAGTTGTGCTCTCAAAAGGAGTTATGTGAAGGAAAGATTAAATGGATACATTTAATTAAGTACAATTACTACAAAATCTATAATGACTGGGTAAGTCACCCGTAAGAAGGATGAGTTAGTAGAGATATAATAATATCTTACAGTTCAACTGATGTGCAAGTTTATAAGTAGACGTAGTGTGAAAGACTTATCGCTAACGCAATAGACTTTATCTCGAAAGGATAAAAGAAACCAAGAAGATATACAAATTGGTAACTTGTATAAGCCCTTGGTAATACCAAATAAGTTAGTTCCTCATGATGTCGTGGAAACATGACTATTAGATAAGTTGAATTCGATAATAGCCCAAGAGGAATCAAATGAGTAAAACAAGTATTATAGGTAAATATTATGTTTTTCTATCTGAATGATTGTGCCTTGAAAAAGGTGGGTGAGGTCTGTGGGTAAAAATTAATTCCCATCTGGTTTTGGATTTTCTTCGGAAAATTGGTGCAAGAAGCGTGGGGTTGCTAACCATTGCTCAGACTTGTATCGCCAGTAGCACGATAACGATATTTATGAATGTTGTAAGGTGAATAAAAAGCCTATGATTTGTGAACATTCCA
+
GFKJSJLJSLSSMSLMPKLSKKIMJPROLJSHC<AAJILMKIIJOSJJSIJNSMQSSHABCBDSMSLQLOMLQJIAAAA@C@@@@@BDFJJMSLSFHE@CKNHIPKSRLOSLLLSKLKIQJOPNKKKKHJNMJNIOMJKSLSGIDFDSNQHMGBBBB>C?=>??SKKSA@=AAKRJISMJOLKIIMOLSIPJKLMKJILSSIHLGFSNRNSSSNKLJJLSKQMQSMOMNIKJQKSKSOSSSSSSLJJJGHHIJKHKHHSKSJQSNGCDJJKEFJHISPLJQJMLOKKIGICFSSNPMSSKSLONHJSSLGKLLOOISSHSKIOOLSLMLSONJLMSLKSLSILKKJOSKNJHGECDCCD=<<632233665421101222FIHHKMSJJKNIKKNHJMJQSLJGKLKNLIHKSKJHILMIHHOJJJIHLIFRIKMIHGGHHKIJSSORJHIESOOH=KDD>>>??KHHILISIMJGHLQRSQJOKKJMLGIJHKSQKHFGFGJQISMNMMMIIJJEIGRGISLSOJKJLJLLJRKIJ>ABCECECCEHGB=AGFBACEFJLKHLKGJFGIGIJOOGGLGGGGHKIHEBA@@/////IGFDBA@@AA@ACBDHHHJFFFGFHIIGFEDDDDDECBCCFLKFGHEEDDFFHKJJGFEGFEGED
@1905_2WVZPS_7
GGAATGTTTATAGACATAGCCTTGTGTATGACTGTCTAATCAACAGTGCAAGGAATTAGTTGTGCTCTCAAAAGGAGTTATGTGAAGGAAAGATTAAATGGATACATTTAATTAAGTACAATTACTACAAAATCTATAATGACTGGGTAAGTAACCCGTAAGAAGGATGAGTTAGTAGAGATATAATAATATCTTACAGTTCAACTGATGTGCAAGTTTATAAGTAGACGTAGTGTGAAAGACTTATCGCTAACGCAATAGACGTTATCTCGAAAGGATAAATGAAACCAAGAAGATATACAAATTGGTAACTTGTATAAGCCCTTGGTAATACCAAATAAGTTAGTTCCTCATGATGTCGTGGAAACATGACTATAAGATAAGTTGAATTCGATAGTAGCCCAAGAGGAATCAAATGAGTAAAACAAGTATTATAGGTAAATATTATGTTTTTCTATCTGAATGATTATGCCTTGAAATAGGTGGGTGAGGTCTGTGGGTAAAAATTAATTCCCATCTGGTTTTGGATTTTCTTCGGAAAATTGGTGCAAGAAGCGTGGAGTTGCTAACCATTGCTCAGACTTGTATCGCCAGTAGCACGATAACGATATTTATGAATGTTGTAAGGTGAATAAAAGCCTATGATTTGTGAACATTTCA
+
.???@CSBA@@BHMSKINJIKKSSSSOJJSOMSOJDCCDCKIFHEEFHJKFMFDBBB?>>?ADCDCDCCCDQPSLHKKGHKIMFEEEABPIJNQIHBB8:NIKMKINSPJNSLNNMSKKMLPLIHFFEEJJIMKMJLHIKJFEKDDBDFGDHHGNH<:9:;?OLKIISKSONNKKNKJROOSSLMSSSSMRSLMSJMOKLMKMSLKNKJSSOLKKHIJSLRMSSHNISRJPGMKJNJNLSLSJJKKJHJHGHJEEFDFJIMLJJMKIMPSKKGJJNPNMROMSMQKNJLJGJJJJKSMSLIMJMONONKIKGIQMHQMSMLSSLOKSJIJPHSMJIJQONMOIIMSLSMJROKNJSONSJQSJILKSSQSPSEFGEGHHQSQSGJLJSLSOOLILIISRLKHKLMLSMKOSKKSPOSKSKRJSQSSMPLMMIMMOHKIRLMSQJNSKJIKFIGHB?>>?IGLJJSMSJMJEJDCCDEKKSLLLKLKSOQISJSSSMIJIHKDFEHPPIFEAE55A89HLNSLMSJNNGMSONMKKNHHJJPKSOKGKHGDAGJKFHIJJKPLPSSKKOKMLJISPHLLLKNJNSKSLMKOIKGFGKHKNJGGIGIILFKIJSSLIFKLSSSPQJKLJQHKKRMLSSSOSPKGKKMIPSSIB888<<;821
@1906_2WVZPS_7
GGAATGTTTATAGACATAGCCTTGTGTATGACTGTCTAATCTACAGTGCAAGGAATTAGTTGTGCTCTCAAAAGGAGTTATGTGAAGGAAAGATTAAATGGATACATTTAATTAAGTACAATTACTACATAATCTATAATGACTGGGTAAGTCACCCGTAAGAAGGATGAGTTAGTAGAGATATAATAATATCTTACAGTTCAACTGATGTGCAAGTTTATAAGTAGACGTAGTGTGAAAGACTTATCGCTAACGCAATAGACGTTATCTCGAAAGGATAAAAGAAACCAAGGAGATATACAAATTGGTTACTTGTATAAGCCCTTGGTAATACCAAATAAGTTAGTTCCTCTTGATGTCGTGGAAACATGACTATAAGATAAGTTGAATTCGATAGTAGCCCAAGAGGAATCAAATGAGTAAAACAAGTATTATAGGTAAATATTATGCTTTTCTATCGGAATGATTGTGCCTTGAAAAAGGTGGGTGAGGTCTGTGGGTAAAAATTAATTCCCATCTGGTTTTGGATTTTCTTCGGAAAATTTGGTGCAAGAAGCGTGGAGTTGCTAACCATTGCTCAGACTTGTATCGCCAGTAGCACGATAACGATATTTATGAATGTTGTAAGGTGAATAAAAGCCTATGATTTGTGAACATTCCA
+
:IHJJJNKKSRSSOIIGJMONLSNSMKJJKHHNJKJMIKOLOJQLQSKLMKJIPMHMHKGJHLIGEA81,--/ALLHIHIKOSMMJJLSSSLLSNSSSKKNRLLLSJNLNJNLSSMIIOIJGE@@@@@@FFDGHFPIFJHFKSSKSSOLSSILJMOKEH?2335JJKQDFEEEMJSKNSSOOSSMQSSKRSSONNJNRJSPISKSLNSPMSNSKKLLKOMNOKSIOSJGJPIQMSSSLOSPRSRSJKIJIPKMJKLRPJISKJIIKLSKSSOQRSKSSSESMQKSNSLLFLRSMSMSMSJKKQSOKLSKPKRILPNLONSJLJSSOSKSGSSJSMJQMMNSSHPLJLKMLSJIKKILILKNLKHJSSJISHLFGGHGFFEGHIACDMLRSKIMGJNMOMHGPKCCGIHIISPKSKSSOLLONMMKINKLONKNOSJKJRSSSSOPLOOMLSLFNLMLIJPSSJSSSOSQSMSIRIGEJIROSLSQMSLNKOSSHLKIIISOO@HJMOMC@?=..=03@@@@@GNNNEB22222;;::DLMNSJRMMPRSMKIGIJKJIISJLMSLMOHKKKKHSMNSRSJHLLKPOPLMOMHKKJMJKJJJGGHHJGEGEDKRNNIGLIGNSLHLKJIKJIKOHLRKMMSLHMKPGHJJKLJHIH;;;89=
@1907_2WVZPS_7
GGAATGTTTATAGACATAGCCTTGTGTATGACTGTCTAATCAACAGTGCAAGGAATTAGTTGTGCTCTCAAAAGGAGTTATGTGAAGGAAAGATTAAATGGATACATTTAATTAAGTACAATTACTACAAAATCTATAATGACTGGGTAAGTCACCCGTAAGAAGGATGAGTTAGTAGAGATATAATAATATCTTACAGTTCAACTGATGTGCAAGTTTATAAGTAGACGTAGTGTGAAAGACTTATCGCTAACGCAATAGACGTTATCTCGAAAGGATAAAAGAAACCAAGAAGATATACAAATTGGTAACTTGTATAAGCCCTTGGTAATACCAAATAAGTTAGTTCCTCATGATGTCGTGGAAACATGACTATAAGATAAGTTGAATTCGATAGTAGCCCAAGAGAAATCAAATGAGTAAAACAAGTATTATAGGTAAATATTATGTTTTTCTATCTGAATGATTGTGCCTTGAAAAAGGTGGGTGAGGTATGGGATAAAACTAATTCCCATCTGGTTTTGGATTTTCTTCGGAAAATTGGTGCAAGAAGCGTGGAGTTGCTAACCATTGCTCAGACTTGTATCGCCAGTAGCACGATAACGATATTTATGAATGTTGTAAGGTGAATAAAAGCCTATGATTTGTGAACATTCCA
+
8:889;@A@>@BFHLQJNPONMSMMROMJKMSROSKSPJPJPSRJLKLSHPJKMOQSNLIMJMQSSLOIMISNSISNJHQSONLSSLNKLQMSKSMNOILOKQKJOLJNMSONNMSNMSNNSSSEEEEELNIONOSONQJNNSSMMSHLSKMLFDFG<GA---0EGFHGJKKINKSNSLSPSNLOOSMKSKIKJIJJNSSSSSOSJMQSKJJSKSMJNSKQSSQKLRNNISMPLPNJNMKRKLNKIJKKNINKIFEDDDFGKRLSLRNGIEGGSKLSOMCJLNFACC>>>?@DSJIKMHKILILLNKJSJJSRSLSQSMSLPMKMKSMNRJHNLNPSLSJIFPGEFIF??@IKLQQLJSOLINLPSKNSLFEHGFIKISNLOSKPOMJQSKLKIGHSRISSHJHSOSSRKQNIEJLSKQSIKMJSNSNHIJJJKJJIKMHKNSLLMLJKSNMSSNJHGIJKPJQJPQSMSSQJSKOJIDQLSLMJIKKIBIEG10/10..//46+***+>11811GEKJKISMSMRHIHMLLJ?@@IMKIHI88879555?@??BIHGLMINNKIJGJIHKIIJLIGFIIIHKJSMHFHHFHIJIJKGDEEEFJFHHFINLMJ>>>>>QOHJISIFKHHKJIKIIIGFGIFKKIHE4ILIIHHPHGKJ
@1908_2WVZPS_7
GGAATGTTTATAGACATAGCCTTGTGTATGACTGTCTAATCAACAGTGCAAGGAATTAGTTGTGCTCTCAAAAGGAGTTATGTGAAGGAAAGATTAAATGGATACATTTAATTAAGTACAATTACTACAAAATCTATAATGACTGGGTAAGTCACCCGTAAGAAGGATGAGTTAGTAGAGATATAATAATATCTTACAGTTCAACTGATGTGCAAGTTTATAAGTAGACGTAGTGTGAAAGACTTATCGCTAACGCAATAGACGTTATCTCGAAAGGATAAAAGAAACCAAGAAGATATACAAATTGGTAGCTTGTATAAGCCCTTGGTAATACCAAATAAGTTAGTTCCTCATGATGTCGTGGAAACATGACTATAAGATAAGTTGAATTCGATAGTAGCCCAAGAGGAATCAATTGAGTAAAACAAGTATTATTGGTAAATATTATGTTTTTCTATCTGAACGATTGTGCCTTGAAAAAGGTGGGTGAGGTCTGTGGGTAAAAATTAATTCCCATCTGGTTTTGGATTTTCTTCGGAAAATTGGTGCAAGAAGCGTGGAGTTGCTAACCATTGCTCAGTCTTGTATCGCCAGTAGCACGATAACGATATTTATGAATGTTGTAAGGTGAATAAAAGCCTATGATTTGTGAACATTCCA
+
DGDDFGHIKGHJMQKSHJIJINKHIGIHHHIKRNNGEDDEC111011+***+183.,,,,22576444467CA?LKMHJJPIHBBBBCLGJNMLNGHJFGKFHHPHINJHEDA864322122/-,,,,.334DDGHJKKLKLRSNOHIKSKGI@@@<3332458>?BJDCDFC;;FEECELIFGHEJKSOMNKKKGGC:7777EEIPROSLLNLIGNIGFGD:4577777I=<<<<<KJIJLFA@?@BIGFHFMFFFEFJLMHJJIKHJIIKFPPSKOSAPH@DFHD<FDEEOIMHPSHHNQKSJOSIPLSNNLOSOSMJKSLJSSKJSNHKPNMLNMJSRNMRIMSJQKLSSIPMKKJMSIKMISPSKLGFEGIJFGEDFECDDFC@??@9000/0879;;>?CGHIMOMSNNSNJPSSPMHINIKMMLHMSOSLSJIKIQKMSPOPSSINSN>>>?CECEHHHGHLKIMNLKSE@AHSONSPJHJGHA@@IEGD?;;;<8333;:<>>??..:..EGFHJNBBAAAC?DB;77007JHLKHMJJKECA;;;;778EGNSMSROSIOGJMKHRKLNLIJI@FFDDFE?>>>?KIHJSHIHEFENIKGKJSKOKLIHLNSQSMMHSHFGGGJHIHQJLINHNOLKIIJKLMNMSJOJKKL
@1909_2WVZPS_7
GGAATGTTCACAAATCATAGGCTTTTATTCACCTTACAACATTCATAAATATCGTTATCGTGCTACTGGCGATACAAGTCTGAGCAATGGTTAGCAACTCCACGCTTCTTGCACCAATTTTCCGAAGAAAATCCAAAACCAGATGGGAATTAATTTTTACCCACAGACCTCACCCACCTTTTTCAAGGCACAATCATTCAGATAGAAAAACATAATATTTACCTATAAAACTTGTTTTACTCATTAGATTCCTCTTGGGCTACTATCGAATTCAACTTATCTAATAGTCATGTTTCCACGACATCATGAGGAACTAACTTATTTGGTATTACCAAGGGCTTATACAAGCTACCAATATGTATATCTTCTTGGTTTCTTTTATCCTTTTTCGAGGAATCATAACGTCTATTGCGTTAGCGATAAGTCTTTCACACTACGTTTACTCATAAACGTGCACATCAGTTGAACTGTAAGATATTATTATATCTCTACTAATTCATCCTTCTTACGGGTGACTTACCCAGTCATTATAGATATTGTAGTAATTGTACTTAATTAAATGTATCCATTTAATCTTACCTTCACATAACTCCTTTTGAGAGCACAACTAATTCCTTGCACTGTTGATTAGACAGTCATACACAAGGCTATGTCTATAAACATTCCA
+
F@A?>:::787633349?@ACGIMJJIHMMNPIJKJIGLJIJNMSSHNJJNKMISKEJKNHMSKKJPKHFFFHEKNGFEDJFGSOLMOMIHLFIIHIIHHGGEBCC>:::BBSMISGRGJLLNJJJKSLOOSIKPHJOMNKEKSHGLJLOROMLKSSSOGSL@NHA@@ACBCBSH<HJHHSIMLOIMKOMSSMRLIMG6666668BDGIOKSSPISJHKMJRMHMONSLPJSSOSISSJKJNPSMKIONJLKLJSSJSLKKIMIMSOMILIKKSKOMSRSMSPSNIKJJGHFFKKHSIGFHGEE@@@JPKSPSKMPLISKBAAAAGOLKNIHJFHISHLHIKMLPPORRQJIKMLIIKOLLLJSSKOJLQAAFCI:999D9KJGHA41.*+***())))*)***,-.07:@ACFFGLS@AAAAA@99:99IGFFEEEFGGIED:31112<EA@>>=>>@?GIJKMINFFGIHLIGIHGIKLNLPISNLHHJMLGIHNIMKIGGMGGKGFHIGHHHGMJROIJIHLJKLMIHFGCDCDEMJHEGHHFHKLIFIHGGHIHHHIIKKJFGLKQNIKRGKIJHFFEGDEDDFEHGJKNKJLLGKJHFFGEHGEFFGHJHGFJFHJJGIHGEEECCCCBBCDCEEEDDEDFEDCBFEDDCBA@@AC?@@9;A
@1910_2WVZPS_7
GGAATGTTTATAGACATAGCCTTGTGTATGACTGTCTAATCAACAGTGCAAGGAATTAGTTGTGCTCTCAAATGGAGTTATGTGAAGGAATGATTAAATGGATACATTTAATTGGACAACACTTCAAATCTTGTGATCACTAGGTAAGTCACCCGTAAGAAGGATGAGTTGGTCGATATAATAATATCTACAGTTCAACTAATGTGCAAGTTTATAAGTAGACGTAGTGTGAAAGACTTATCGCTAACGCAATAGACGTTATCTCGAAAGGATAAAAGAAACCAAGAAGATATACAAATTGGTAACTTGTATAAGCCCTTGGTAATACCAAATAAGTTAGTTCCTCATGATGTCGTGGAAACATGACTATAAGATAAGTTCAATTCGATAGTAGCCAAAAGGAATCAATTGAGTAAAACAAGTATTATTGGTAAATATTATGTTTTTCTATCTGAATGATTGTGCCTTGAAAAAGGTGGGTGAGGTCTGTGGGTAAAAATTAATTCCCATCTGGTTTTGGATTTTCTTCGGAAAATTGGTGCAAGAAGAGCGTGGAGTTGCTAACCATTGCTCTGACTTGTATCGCCAGTAGCACGATAACGATATTTATGAATGTTGTAAGGTGAATAAAAGCCTATGATTTGTGAACATTCCA
+
000ABBEB?>@@BDDCDEFLJOPKLHGGEEGIEED:8777000006@;:;;;@(((()(***;88873*-1102:555544..)))9<===>>>A//7,/788642223111*&&&'&'$%%%%$$&($'&&%&%%%$$$$$(*./DEDEBBEC<I=:>?@D766*****)((%%%%%*8:;;;;<@>=333IIJEBBCCCKGRJMJHKNHPF@C=;:;332223866668:<?CFCAA@AEFFIGGECBCCGA==<1/0+,))(()..>JEC8887<GIKEIJIGRLSKIKLGGDJFAEIHIBAAACCDKSSKRSRPSIA@@?AMHFJFEMKLNSJIOQSLSGGDCCFJMJM=9989<DCSFF:856664334>43245)((()3)))))=<=?@55KGIHHGEEEECBCDEGJKLLIJKJJIRSSSQSMSJSOINSMSLSIJIE?-,,,,==>?HLKOLNKIHKHG=??BB@EGDBB812FEFEEC>==GEGHLSLSSJNIMKGFKEEFSKQKLSL>==>AJD;><:96433///)))(*''')(&'*-.??ELKMKLIGHHGGLLLJMSIFCDDGLFGHGFBBCCCGEBCAA>?@CFKEDDCIJLJHMGHSNNNKGGOFEFFIINJJSNJJIHGJGEFHJGIGA>9343***
@1911_2WVZPS_7
GGAATGTTCACAAATCATAGGCTTTTATTCACCTTACAACATTCATAAATATCGTTATCGTGCTACTGGCGATACAAGTCTGAGCAATGGTTAGCAACTCCACGCTTCTTGCACCAATTTTCCGAAGAAAATCCAAAACCAGATGGGAATTAATTTTTACCCACAGACCGCACCCACCTTTTTTCAAGGCACAATCATTCAGATAGAAAAACATAATATTTACCTATAATACTTGTTTTACTCATTTGATTCCTCTTGGGCTACTATCGAATTCAACTTATCTTATAGTCATGTTTCCACGACATGATGAGGAACTAACTTATTTGGTATTACCAAGGGCTTATACAAGTTACCAATTTGTATATCTTCTTGGTTACTTTTATCCTTTCGAGATAACGTCTATTGCGTTAGCGATAAGTCTTTCACACTATGTCTACTTATAAACTTGCACATCAGTTGAACTGTAAGATATTATTATATCTCTACTAACTCATCCTTCTTACGGGCGACTTACCCAGTCATTATAGATTTTGTAGTAATTGTATTTAATTAAATGTATCCATTTAATCTTTCCTTCACATAACTCCATTTGAGAGCACAACTAATTCCTTGCACTGTAGATTAGACAGTGCAAGGAATTAGTTGTGCTCTCAAATGGAGTTATGTGAAGGAAAGATTAAATGGATACATTTAATTAAATACAATTACTACAAAATCTATAATGACTGGGTAAGTCGCCCGTAAGAAGGATGAGTTAGTAGAGATATAATAATATCTTACAGTTCAACTGATGTGCAAGTTTATAAGTAGACATAGTGTGAAAGACTTATCGCTAACGCAATAGACGTTATCTCAAAAGGTCAAAGAATATCAGAATTGGTAACTTGTATAAGCCCTTGGTAATACCAAATAAGTTAGTTCCTCATCATGTCGTGGAAACATGACTATAAGATAAGTTGAATTCGATAGTAGCCCAAGAGGAATCAAATGAGTAAAACAAGTATTATAGTTAAATATTATGTTTTTCTATCTGAATGATTGTGCCTTGAAAAAGGTAGGTGCGGTCTGTGGGTAAAAATTAATTCCCATCTGGTTTTGGATTTTCTTCGGAAAATTGGTGCAAGAACGTGGAGTTGCTAACCATTGCTCAGACTTGTATCGCCAGTAGCACGATAACAATGTTGTAAGGTGAATAAAAGCCTATGATTTGTGAACATTCCA
+
IIHMJJHIFHKDFGDGHLA@A@AMJA?AABIILJPKGIIIJJIMNSNKSSLJIFEGGJMHGHIHIHGHHMJHIIJRSQSLMHLJMKHGHOORHSFDDGDDF>F@@@@?>>>@KJKNPKLMCLNJJLMOMSNSIQIGNKSRFKJMHHHISINQSSLFPNNKMLSSLJHHLIHKIIOKIIIHEHISLIJFKKSRNNIONSPKIOISGDFEGLSONSQNSJKSSNSNKSSOLSLRSSP00000KKLHLRIHMSKQLJNLSKJLLSONSNNSPRKIIIIISOPLHSKMRIKOPSJIIGSLPNKIKIIMJKJPNLJKJIPLOQSKOOSKKSJSKKRLNPPSNHKNLOSQJLSJMSSKMJQOKMSRINNSMMMFDFD55554432340344442./7>?BGJKHIGKGJKJGISOIKSKGFGBABCBHMHJKJNIOLNMOLRMSSMOLJSRLNHGSJHIKJNNSLSSMSPSSSHKSJBABBBRSSSKMJGK====>GIGSKLOPJKSNNGKQMIGKIHHSHLLSLQJJOJSIMKIHELPSKKMRLKIJKMLMSOMSLLJPLKSIOOKJSMSEGKFGFFIJHK;;GKHJLHSFFE@?7(DGHHHIJISKLHHJSSKSJMLKQGKLMFGFGFILSHINJSGLSFCA4.,,,-@BDJPHFCCCEA@@A@>=;;:=>>?FBBFGFDB>::;36===>@BDDDBECCCDAABCBEEEF????=@A==0///0<<5666588:AFFEE?<<;8;4324455;BBBBBDEEGEEC=99AAABAABDBDDFHFGHECDDDBDBBBBBBFIBBBBDEBDDBAABCCCCB?@>=>999:;C?@@<;>>>@@>=<=99999==???=<:81))&,532.+))&&+,,,,,+*++,3321011/)))()-'''66==>>???<>>>>DBDDBCCBEFEBAB;99('''(,++*+,,466767899<=?@ACCAABCCDEBBAB@AABDA@@@@@C><:855556;<<?@@BA@BDBBAB@??>:5,+**%$%&&&''()*.00::<::;<;;<===<>>A>?777422110021%%%%',+++,7779?;2<<=?GEFBACE;;C;=>@EFGFIIFFABEHFDHFDCDDBCCEE@>9.-,,*)3+++288989754224;>==<<>;;;;:;:885665556677::85323134*****+(()**7<=>?@@FEDDA@@??????@@?===??@@>??
@1912_2WVZPS_7
GGAATGTTTATAGACATAGCCTTGTGTATGACTGTTAATCAACAGTGCAAGGAAAAATAGTTGTGCTCTCAAAAGGAGTTATGTGAAGGAAAGATTAAATGGATACATTTAATTAAGTACAATTATTACAGT
+
AEDGGGFGFFE====>>@LMHGGBB9--,'&%%%&'...=>???CEA@:91/,*))))(()/3<?A@?>::;<=@AAAB@>?@B=?@8:>ABBAAA@DDBDOHJIKFAD977872/((((((((((('&%%$
@1913_2WVZPS_7
TATCGTGCTACTGGCGATACAAGTCTGAGCAATGGTTAGCAACTCCACGCTTCTTGGGCAATTTTCCGAAAAAATCCAAAACCAGATGGGAATTAATTTTTACCCACAGACCTCACCCACCTTTTTCAAGGCACAATCATTCAGATATAAAAACATAATATTTACCTATAATACTTGTTTTACTCATTTGATTCCTCTTGGGCTACTATCGAATTCAACTTATCTTATAGTCATGTTTCCATGACATCATGAGGAACTAACTTATTTGGTATTACCAAGGGCTTATACAAGTTACCAATTTGTATATCTTCTTGGTTTCTTTTATCCTTTCGAGATAACGTCTATTGCGTTAGCGATAAGTCTTTCACACTACGTCTACTTATAAACTTGCACATCAGTTGAACTGTAAGATATTATTATATCTCTACTAACTCATCCTTCTTACGGGTGACTTACCCAGTCATTATAGATTTTGTAGTAATTGTACTTAATTAAATGTATCCATTTAATCTTTCCTTCACATAACTCCGTTTGAGAGCACAACTAATTCCTTGCACTGTTGATTAGACAGTCATACACAAGGCTATGTCTATAAACATTCCA
+
GHPECEFCGHGLGGGEDEEEIJGIKGNLHFHFMOLKJFHHFIGKINIHGIGHBB>*'%$$$&).2**(('&,.//03446>BGFGIFGOHKJSMKOSFCFGFMISAHHDFEEIHFFMHJSILLLSSNNIJKPMIHJOMKKLQMSPJNKPLMNLSOSLOJMLJRQKMOKQMOLQKJJGJPSOLSNSLPRSMEQNPOHMJOBBOLMQLSGD98889?>?BGGIMFOJJHIKSJKPLGKIKLLSKMSKOMNGMIISLHJMSNLRSKSROMKNRNLKLLJNMILRQQJISKSSSRSLLNNJSSRSPKNMKIKLQNKN@>?>?<>=>>:BHIQNSJLSIIQMMNJPKKKLKMOMLHMKKHMHJIJMLKORKIORSLIKISLOMSSMKNSSJQLMLIJKII98889<ADFEEFJILLKJLSKHKSKSSLJJLJLFJJPSLHGLRNSPSMMGDCDDJKHHIHHHMJKHRMLSSSNSHJGISQSSJSJININNLQJQJKJLJJJIJIMJLHKHKJKKSJKQSIM>?BCCHGLIHMHGKISCAAECMHKLIHHHIHJKSKOJLSKLNLSLPHMSKJHHGFGIIOIOIHIHGIKHFHIIIGEDCCDIEGH@?B
@1914_2WVZPS_7
GGAATGTTCACAAATCATAGGCTTTTATTCACCTTACAACATTCATAAATATCGTTATCGTGCTACTGGCGATACAAGTCTAAGCAATGGTTAGCAACTCCACGCTTCTTGCACCAATTTTCCGAAGAAAATCCATAACCAGATGGGAATTAATTTTTACCCACAGACCCCACCCACCTTTTTCAAGGCACAATCATTCAGATAGAAAAACAGAATATTTACCTATGAATACTTGTTTTACTCATTTGATCCCTCTTGGGCTACTATCGAATACAACTTATCTTATAGTCATGTTTCCACGACATCAGGAGGAACTAACTTATTCGGTATTACCAAGGGCTTATACAAGTTACCAATTTGTATATCTTCTTGGTTTCTTTTATCCTTTCGAGATAACGTCTATTGCGTTAGCGATAAGTCTTTCACACTACGTCTACTTATAAACTTGCACATCAGTTGAACTGTAAGATTTTATTATATCTCTACTAACTCATCCTTCTTACGGGTGACATACCCAGTCGTTATAGATTTTGTAGTAATTGTACTTAATTAAATGTATCCATTTAATCATTCCTTCACATAACTCCATTTGAGAGCACAACTAATTCCTTGCACTGTTGATTAGACAGTCATACACAAGGCTATGTCTATAAACATTCCA
+
MJKJNPSSMSSLMQNMMIJIHIGOSSIOQPNJLKHGKIJNJNJOIPJOSJSSMMIMSSSMJLMLMSOMJLKISLOSMMSMPJOOKMKSOJONNLLKSQMSSEOKILPLOSKKSOSPKLLN8>S99HMKHKKHSIOLJNQPSINKKSNSSONSSKOQSSLMHLRQROPIKKNSNHQRKLNHSSSSSHLSSPSJKILOSLIHJHILKSLSSMKMNNKJOKME987668,))()),--.;;<?DGHGKSIBEGGIKSONSKKSSJOJSJMLMMSMLSNSRQOMIOSSLLKRKMLQMJSSMQNKOSSKSISMSSNISMSLSSKMSSLSNSPSPRIKSMSNKSOMPOMKKMLMSSMMPKMJLMSSKNKOSNSSLGS@>?96.///8/CFHGHKLPISJKMMSLSNOJIKKJHPLMOKPSIRPSSLSKSSSSSOSQMQMQMSRPNOLPLOOROPNLSRKRLQPOKSQPRNMSSSSQKOLSNLRSJSNKQHOSSMINNSLSNSSKQJPMLHGRHNSPNPKLISNKSLLMHIJIIGJJMSSSPKLGSHIQKHCB@>>@DFFJHKSNSHJIJKMOKSJOOSSHGFDCKIJHIILKSJSJOJMLIKHHSLKNJMNLLKIKKMOHSJJNSKIGHABBCCCRIJGJHLJHHLFGGGKGJFDEEEIGGHIHHGG
@1915_2WVZPS_7
GGAATGTTCACAAATCATAGGCTTTTATTCACCTTACAACATTCATAAATATCGTTATCGTGCTACTGGCGATACAAGTCTGAGCAATGGTTAGCAACTCCACGCTTCTTGCACCAATTTTCCAAAGAAAATCCAAAACCAGATGGGAATTAATTTTTACCCACAGACCTCACCCACCTTTTTCAAGGCACAATCATTCAGATAGAAAAACATAATATTTACCTATAATACTTGTTTTACTCATTTCATTCCTTTTGGGCTACTATCGAATTCAACTTATCTAATAGTCATGTTTCCACGACATCCAGAGGAACTAACTTATTTGGTATTACCAAGGGCTTATACAAGTTACCAATTTGTATATCTTCTTGGTTTCTTTTATCCTTTCGAGATAACGTCTATTGCGTTAGCGATAAGTCTTTCACACTACGTCTACTTATAAACTTGCACATCAGTTGAACTGTAAGATATTATTATATCTCTACTAACTCATCCTTCTTACGGGAGACTGACCCAGTCATTATAGATTTTGTAGTAATTGTACTTAATTAAATGTATCCATTTAATCTTTCCTTCACATAACTCCTTTTGAGAGCACAACTAATTCCTTGCACTGTTGATTAGACAGTCATACACAAGGCTATGTCTATAAACATTCCA
+
KIIMIMMOKNKSNNPPMLNLJNOQSOOSNOSSKSQJGINJHNOJLIJONSNKILIILSRGKQOSQPNLOLKIOHLNMLSSILKSSMKHJJSMJQSFHGJLPMKNSSJONSKLSSNGDFEF754.--*1/3A?JIGJNLJLGDIKJJSSLISMPSKLSSMKSOQSQSJMISMPSSIINNLNSOSQSNMQLPSOJMKHOOJNPSPS??@LMSJKSQSSJSOIMSSSMONOMMQOPSSNMKJPOIA=>;-**('')/3.))(((('('(&'')):HHJHKMKLJMJMKSOSKSRHLSLKNSHGHJCC4.('(-<?ILLIIHONROMPSSOMMJQOOPJHJMIMKOSSSLOPSKIJSOSKJOSSSJMKQSSRCC=<>>@BC;9F@IMNLSQKJSSPLPPSKKMIMRSOINSIPJLNMSOSOSLKSRSMKOMOLJKNMSSPSSSMHMPLRSOSJKMORLNHKJMSSLSMSJQSSSSSQQSLLPOPSMJJSISSSSLLSMSSSLKSKECDCFHFEFFHSSKLNSNLMSOJJKRLKMSMSNOIPMSSOSSSMJMKLLINNLRQMNJSJNNMMNKKNSMQMQRNSJRONKJKSSSSGNLSMRSPSSJKSLSOJMSMKRQSMPOKSOJSSKIHFEHIKOSJRSNMLNROSPLLJJNKHKHKJMLKSHJF
@1916_2WVZPS_7
AGCCCTTGGTAATACCTAATAAGTTAGTTCCTCATGATGTCGTGGAAACATGACTATAAAATAAGTTGAATTCGATAGTAGCCCAAGAGGAATCAAATGAGTAAAACAAGTATTATAGGTAAATATTATGTTTTTCTATCTGATTGATTGTGCCTTGAAAAAGGTGGGTGAGGTCTGTGGGTAAAAATTAATTCCCATCTGGTTTTGGATTTTCTTAAGAAAATTGGTGCAAGAAGCGTGGAGTTGCTAACCATTGCTCAGACTTGTATCGTCAGTAGCACGATTACGATATTTATGAATGTTGTAAGGTGATTAAAAGCCTATGATTTGTGAACATTA
+
KJKNSMMSPJKSOININMLILSLSSLKSLLRKMSLJMSMIDCCDCKPOSNSIMIJQKKOSNSMSLHJKLNSSLNJLMKLOCGHHECGSJRIJRIPSNSONKPNNSOSKJGNOLOKSISMSSJSHLOSNROILSSSOEEFFNMNSSNSNSMQJNOKI++++,DKHLISJLLMSJLA@=;:;<ELSPSSSLISRSAAEABSSSSKMLISIE<;988::46>GMSORSGHGCB?AENJIFIGJKNKQLOSMNMLKMSHFAA@ADNSSMGILFFJHIFGFHISIRSKNKGLILKGGSMPMIMKLLSJSOIPLOM77777HOOSSKNLHIJOKJKI>988...(
@1917_2WVZPS_7
GGAATGTTTATAGACATAGCCTTGTGTATGACTGTCTAATCAACAGTGCAAGGAATTAGTTGTGCTCTCAAATGGAGTTATGTGAAGGAAAGATTAAATGGATACATTTAATTAAGTACAATTACTACAAAATCTATAATGACTGGGTAAGTCACCCGTAAGAAGGATGAGTTAGTAGAGATATAATAATATCTTACAGTTCAACTGATGTGCAAGTTTATAAGTAGACGTAGTGTGAAAGACTTATCGCTAACGCAATAGACGTTATCTCGAAAGGATAAAAGAAACCAAGAAGATATACAAATTGGTAACTTGTATAAGCCCTTGGTAATACCAAATAAGTTAGTTCCTCATGATGTCGTGGAAACATGACTATAAGATAAGTTGAATTCGATAGTAGCCCAAGAGGAATCAAATGAGTAAAACAAGTATTATAGGTAAATATTATGTTTTTCTATCTGAATGATTGTGCCTTGAAAACGGTGGGTGAGGTCTGTGGGTAAAAATTAATTCCCATCTGGTTTTGGATTTTCTTAGGAAAATTGGTGCAAGAAGCGTGGAGTTGCTAACCATTGCTCAGACGTGTATCGCCAGTAGCACGATAACGATATTTATGAATGTTGTAAGGTGAATAAAAGCCTATGATTTGTGAACATTCCA
+
>>@FFDBAABDFLMHNSJMLKMSKSIJOISQMSQSOMKOKMMSHKPILRLOGGFMSPSNSOLOLOLMNMKSSMQNGGKJGLLKKOMGEGSPSMSSIMHEJLHOLJKNSPSMKHHHGDBGCBA>5-----GIJKJJJLKJIRIMSKOSMLISHMJCME>?=6557<=@JCEEDHGHGA@@@@CILLKPJKMFH>=>>>SSMIIKJJNJMMOKMJMMJRMSMPLJLIONMJOPIKLKJMPSSNLSPJHHFFHGGIGFHFIJLLLQIIJIKSJQLSHSSSLJMHILSSSPSKIOSSSJLLKSSQLRSSPSSJMKSSSRJSSSSKSSSSSPSSJMNHJLSKOJSQIIIKLSSLNNSQMONLPSKJNJKSJPNQJKJIIOSPIRSMISKKJQKKKP>>>>>>>>>HILJKKMLNJLSRPSSOQJKIKMLSSSIRNHSOMKJSLNKSOPLSLLLMKJKSJNQJHNHKSSSRKKQLSJQLMNIDQSMLJJJKSLNNLNPISPMLKJIHQRLRSMJQJHSOSKGKNIHLHNQKOSQMLSSLSSKJHIKPRKSJKF;9;><<=666CCHHLKOSSSKLSJHOMPSOJPKPKMSNSHKOSKR@??@LMKGHGFGKJLKNJLMLKSMMPKKSILNOIFHJHKSLMJSOLILLJGIGLKNNLIHGGCF@:::
@1918_2WVZPS_7
GGAATGTTTATAGACATAGCCTTGTGTATGACTGTCTAATCAACAGTGCAAGGAATTAGTTGTGCTCTCAAAAGGAGTTATGTGAAGGAACGATTAAATGGATACATTTAATTAAGTACAATTACTACAAAATCTATAATGACTGGGTAAGGCACCCGAATGAAGGATGAGTTAGTAGAGATATAATAATATCTTACAGTTCAACTGATGTGCAAGTTTATAAGTAGACGTAGTGTGAAAGACTTATCGCTAACGCAATAGACGTTATCTCGAAAGGATAAAAGAAACCAAGAAGATATACAAATTGGTATCTTGTATAAGCCCTTGGTAATACCAAATAAGTTAGTTCCTCATGATGTCGTGGAAACATGACTATAAGATAAGTTGAATTCGATAATAGCCCAAGAGGAATCAAATGAGTAAGACAAGTATTATAGGTAAATATTATGTTTTTCTATCTGAATGATTGTGCCTTGAAAAAGGTGGATGAGGTCTGTGGGTAAAAATTAATTCCCATCTGGTTTTGGATTTTCTTCGGAAAATTGGTGCAAGATTGCTAACCATTGCTCAGACTTGTATCGCCAGTAGCACGATAACGATATTTATGTATGTTGTAAGGTGAATAAAAGCCTATGATTTGTGAACATTCCA
+
IHKMJSPLPSS;;;;;<<GDBCCBGNLLJQJKSJJIIKGIKNLKNPSLOHESGJIMSILFLKMSRJJLJMSGNHKLKIOKJLOJHJEEJOGGGGGJMOLILHJNKSPPLGKMC@?>?7112<D766667GKLKJHPJKKNJNKOQLJKKLQSSOEFFAGJLIKJGDJH>?@AGHFGIOLKHLSLMJORMNPKPSQNSSSLOPNKJLSQSJSSNOOKKPLNSOSKHHPNSIGJIGMKSNSSLLJHLMJJKHHKIIKJHGLOSSKKKNHNPSRHHSNKOMSMSNLKLOSKKIJLLMSMMSHGESSMSNPSSOSORSIJNMKSMSKSSNNJRIKSKSLLSOISNSRORSPMJJHOSISJINNMSSRKKSMRMMMJMJHKKLSJSJHCCCIIJGFKNGOIKQRJPLSKHHGOQOJLINIQSMKILSKNLJMMJSIMNNLNJSMISSKNLSMQHLGISSPOQLJNJKJJLQMJMOOKH?>;;<ILOIKLKKMKIGIJKHJML5555@KKSPSSJGDG<<?;>99999LMKJJKSQSLMLA99;EGLLNQKLNGIJNSLLIMHJIGHNLILLGGGKHILLNMJMJFFEFFHHJLHKHGFEEHEDDEEOSPKPLMHJHIHNJLMGJIIFJHLKJIKKGHFGIILKSSPIHJIGKJGHJ
@1919_2WVZPS_7
GGAATGTTTATAGACATAGCCTTGTGTATGACTGTCTAATCAACAGTGCAAGGAATTAGTTGTGCTCTCAAAAGGAGTTATGTGAAGGAAAGATTAAATGGATACATTTAATTGCCAAAAGTACAATTACTACAAAATCTATAATGACTGGGTATGTCACCCGTAAGAAGGATGAGTTAGTAGAGATATAATAATATCTTACAGTTCAACTGATGTGCAAGTTTATAAGTAGACGTAGTGTGAAAGACTTATCGCTAACGCAATAGACGTTATCTCGAAAGGATAAAAGAAACCAAGAAGATATACAAATTGGTAACTTGTATAAGCCCTTGGTAATACCAAATAAGTTAGTTCCTCTTGATGTCGTGGAAACAGGACTATTAGATAAGTTGAATTCGATAGTAGCCCAAGAGGGATACAAATGAGTAAAACAAGTATTATAGGTAAATATTATGTTTTTCTATCTGAATGATTGTGCCTTGAAAAAGGTGGGTGAGGTCTGTCGGTAAAAATTAATTTCCATCTGGTTTTGGATTTTCTTCGGAAAATTGGTGCAAGAAGCGTGGAGTTGCTAACCATTACTCAGACTTGTATCGCCAGTAGCACGATAACGATATTTATGAATGTTGTAAGGTGAATAAAAGCCTATGATTTGTGAACATTCCA
+
EBACCCEEEAC?<;9990/////037>>==???BCABBABBBDEEEGFEJGJDEECCB??@>>IFLJGCBAA?@?>>>>>?970....//0122212757@@@?>6454201+('&%%&())***,-.455555778988999;<,++)'((&'&&'**++(''''028@BBD>==99;;<EFFFGJIJFGJJMF@=97889EIJHKJHOHOHLLPHE?>>><411/,+,,,,-.6557555679..../56:;?B889BCDFEJFJGGGHHHMSIPSNNIJGLHHPONPNHHE?7830//211/1CDCHIPMOJJMJLIIKIJMKPQSJKNSSISLJHLJQLSSLSSLHKJNLRKKNMMJLSHIFIFEHJJHGF<;:::=;6668887:;66667>4444385557AAA@833)(((),,-68989778;;?GIIKIJFIHJIOKJNISJMLHB@>>@@4200.-***.69:<?ADEEEFFCJRJSNNGJISKLIKJLCCCC41111:::E88887C<9E78@?@?DEKKKHGKHIGGNEA?@DCLKIHEDEFFGKJQGEDBCEEGHHKJJHHHGFDHGGCDCDCFFFCABBBADCCBCDFFIFCBBBBGDDBCDGMJHMFGHLGIJHIFFBCCEEHGHIIJKHGHFGLKGGECFB==>DHGDA>
@1920_2WVZPS_7
GGAATGTTCACAAATCATAGGCTTTTATTGCCTTTACAACATTCATAAATATCGTTATCGTGCTACTGGCGATACAAGTCTGAGCAATGGTTAGCAACTCCACGCTTCTTGCACCAATTTCCCGAAGAAAATCCAAAACCAGATGGGAATTAATTTTTTTTTTTACTCACAGACCTCACCCACCTTTTTCAAGGCACAATCATTCAGATAGAAAAACATAATATTTACCCATAATACTTGTTTTACTCATTTGATTCCTCTTGGGCTACTATCGAATTCAACTTTATTTATAGTCATGTTTCCACGACATCATGAGGAACTAACTTATTTGGTATTACCAAGGGCTTATACAAGTTACCAATTTGTATATCTTCTTGAGTTCTTATCCTTTCGAGATAACGTCTATTGCGTTAGCGATAAGTCTTTCACACTACGTCTACTTATAAACTTGCACATCAGTTGAACTGTAAGATATTATTATATCTCTACTAACTCATCCTTCTTACGGGTGACTTACCAGTCATTATCATTTTGTAGTAATTGTACTTAATTAAATGTATCCATTTAATCTTTCCTTCACATAACTCCTTTTGAGAGCACAACAAATTCCTTGCACTGTTGATTAGACAGTAGTACACAAGGCTATGTATTT
+
FGEGIHINA<<555420000034552///++--++*++01::5000586442....///54445GGGHIIDCDCEPOINIMLLLOHOLSJSJLSPJLRLLSPJHGHJFIKIKMI/**)*6):4((45:DDFDLNNSSSKSFEIFDHLLSOK<:774-,--..5:::;---=>>ABBCBAAA>B<;44QOJOLSKKRPRISBAA@;::99;>?BEFGMSLIIKIJGHDKGFBGGFFE@>?>>FHGD9986693-064224366569EIGHG=:-**)(*)*,,,./(,*,,,:CCEDDDEELIMGIBAA@?211,+++*+*++,,....02+,:?6666743332235677BBA<>=9;??AAB4252212220./3(&&&'*++*+0226/*,466GGNH?>>>?44444CBA@A9:::;CCCEC;6:>BDFHECDBDF@?@?@EGFDC?21112A875557>>>ADC???@@<;8677EDCHDIEDFJKDCCD>====@C:<;:;*)))'''''''*((*))****'&&&&0+@ABDGJJMBBA@AD>><=ACEHCDBBBKEEC=8:=9980,,)**,1+*)),2***7630111;<:8667211122143..=>>;::.----44434@222221989;GFFA@=;.+)%
@1921_2WVZPS_7
GGAATGTTCACAAATCATAGGCTTTTATTCACCTTACAACATTCATAAATATCGTTATCGTGCTACTGGCGATACAAGACTGAGCAATGGTTAGCAACTCCACGCTTCTTGCACCAATTTTCCGAAGAAAATCCAAAACCAGATGGGAATTAATTTTTACCCACAGACCTCACCCACCTTTTTCAAGGCACAATCGTTCAGATAGAAAAACATAATATTTACCAATAATACTTGTTTTACTCATTTGATTCCTCTTGGGCTACTATCGAATTCAACTTATCCTTTGACCGTGTCCACGACATCAAGAGGAACTAACTTATTTGGTATTACCAAGGGCTTATACAAGTTACCAATTTGTATATCTTCTTGGTTTCTTTTTATCCATTAAATTAACGCCTGTTGCGTAGCGATAAGTCTTTCACACTATGTCTACTTATAAACTTGCACATCAGTTGAACTGTAAGATATTATTATATCTCTACTAACTCATCCTTCTTACGGGTGACTTACCCAGTCATTATAGATTTTGTAGTAATTGTACTTAATTAAATGTATCCATTTAATCATTCCTTCACGTAACTCATCTTGAGAGCACAACTAATTCCTTGCACTGTAGATTAGACAGTCATACACAAGGCTATGTCTATAAACATTCCA
+
-1>BFFLJHFJGGIFKGIISGHHJHA=???FSSQMHOJJHHKJHGJIHFHASEDENJKBAA@AI@>>>?D87779H:8756667::<>EFJJIISNKOOSSKKIJSSDFKBCKQQGGMKK>;IF@@ABBDJJJSIIRJOIA;:;@@AAJNSPIKRNSKJHMNILQNNNJCDSMSJISJSMKSKJIKHRJNNIOKSIOMIOJSJKPIMHJJJJIDGGEEE??A?888CHPFKGIOMKLJOKHGGHLNLSPGGFHFFF?@OKQKOJJJA@>====8778954-(''*(*09::8;-----2000==>DNIOKJLGLKOOOSHSLIOHLGHGIGLKQSKKMJRSSSLMNRLKIOSLJKMSIOQHLIJKICF67;;<;<;986667:101%$$$&$%()))))+,+--==@BCDIFGFG?==;9;?@FGKJKOROGEEFEHIIRMIJHSHIHKLJKHHGFFDD@@>=<=?>=/../3335..--277CDFJ;;;;;SNJPNHFJNKSJGSOKGJJG@AHJJLNQQIJGHNJ@:OA@AAF>?==;:67101102:E44434BBDD8689:ACCGIGAA@?,,++*0'&&&&'&&.5::<=889<CIHEFDEEILOFJGIDCBB;999CDEHBBCBBCHIIJKGFDDDHAAAAAEIGIIHIGH
@1922_2WVZPS_7
GGAATGTTTATAGACATAGCCTTGTGTATGACTGTCTAATCAACAGTGCAAGGAATTAGTTGTGCTCTCAAAAGGAGTTATGTGAAGGAAGATTAAATGGATACATTTAATTAAGTACAATTACTACAAAATCTATAATGACTGGGTAAGTCACCCGTAAGAAGGATGAGTTAGTAGAGATATAATAATATCTTACAGTTCAACTGATGTGCAAGTTTATAAGTAGACGTAGTGTGAAAGACTTATCGCTAACGCAATAGACGTTATCTCGACAGGATAAAAGAAACCAAGAAGATATACAAATTGGTAAATTGTATAAGCCCTTGGTAATACCAAATAAGTTAGTTCCTCATGATGTCGTGGAAACATGACTATTAGATAAGTTGAATTCGATAGTAGCCCAAGAGGAATCAAATGAGTAAAACAAGTATTATAGGTAAATATTATGTTTTTCTATCTGAATGATTGTGCCTTGAAAAAGGTGAGTGAGGTCTGTGGGTAAAAATTTCCCATCTGGTTTTGGATTTTCTTCGGAAAATTGGTGCAAGAAGCGTGGAGTTGCTAACCATTGCTCAGACTTGTATCGCCAGTAGCACGATAACGATATTTATGAATGTTGTAAGGTGAATAAAAGCCTATGATTTGTGAACATTCCA
+
LLLNSKIJNIJMPJSLPOSLJPSOPSRSMKPLQPSPOOIILJJOOSNKLOIMONMSJLKOMSSPSMSNOGISOMLSNKRNKPG<<:;<OSJKMPKSJJMKKLIQJPJOQOMSLMSHJNLJMMSNILKJPOJLMNOIKLMLGMSMJMLKIOJSHLHF88877@ABABEDFEEF<<>>>?BAKIJJLSSLJSIKMKMKKOLNLJJLOJPLNSFEEED77778@GIKKLPLMHKLLKLNSOKSNNJIILJKGSMHMNSIKPJJPIKJPJKLIOMIPNMSNLJSKLNGLQSGNKKSSRSNRSKKJNPIKPGLJFLKHOLSKLKMQMRMSMISLJSKPJSSSMPRLNLSRKNMNLSKQSINLMMKSMSOOQNOSHKGHIJJ??===;677FIGJLQKKHGFHFGGOIDEPNSQSNNOJRQS?>???RKPSKSSJKSNNMHGJFHPSKSSOISSSNPSRQLJOKLSLKSNISMKPMSLSJKLIGMSMNORFKISMSSJLIOKNSKSJKHSSB@@@AGEISKONHLSNQOKNLOKSO?:;;MKSNSLKGIGKE?ADB?>@IHJKKSOOKMJIJHISLOJMKPOLKSPMSPSLHHHJIKIIMKGDEEDEGFFHFMNLNKFHLINSKOKIFFGK?>>>>CE98;;;;GKSGKNMLGHGGGPLHGM
@1923_2WVZPS_7
GGAATGTTCACAAATCATAGGCTTTTATTCACCTTACAACATTCATAAATATCGTTATCGTGCTACTGGCGATACAAGTCTGAGCAATGGTTAGCAACTCCACGCTTCTTGCACCAATTTTCCAAAATCCAAAACCAGATGGGAATTAATTTTTACCCACAGACCTCACCCACCTTTTTCAAGGCACAATCATTCAGATAGAAAAACATAATATTTACCTATAATACTTGTTTTACTCATTAAATTATCTTGGGCTACTATCGAATTCAACTTATCTTATAGTCATGTTTCCACGACATCATGAGGAACTAACTTATTTGGTATTACCAAGGGCTTATACAAGATACCAATTTGTATATCTTCTTGGTTTCTTTTATCCATTCGAGATAACGTCTATTGCGTTAGCGATAAGTA
+
HCKJKIONQLOQSKIQHPNSPLSKLMLIKKJMMSNIFFEHMOLMKSPLKMIMNQSKHHKLLIKHJHQIJLGGGEKHQNSMSKOLILMIQSSHKHLKPOSKSNSJKLSSNLPMSOSIEDFRFEF@?AIMJMHMOKKLQSMHJGONMKSKMECBAAABGECEIHGHEGFD@?<;<>B@CGFERRJGIIHHJKIKMLPLSJLJHHSPSRMNKKHJJSRMQRKSKRMRISMSLISLSLNNPJFHL7666666566FEJIKIIMJJIEDEECFFFKMIHSPPSIFHEIJIJMHKSOSSHIIGHIJKKNKMSLMRKSISLKOMMNMLLMJLJLILMKHKJJIOSMJPLSMQKSHLLMLNNSKLJHHJSJHSILKKPISRJMISPOJMNKIIEFD@?A898887777588323,,,)())'
@1924_2WVZPS_7
GGAATGTTCACAAATCATAGGCTTTTATTCACCTTACAACATTCATAAATATCGTTATCGTGCTACTGGCGATACAAGTCAGAGCAATGGTTAGCAACTCCATGCTTTTTGCACCAATTTCCGAAGAAAATCCAAAACCAGATGGGAATTAATTTTTACCCACAGACCTCACCCACCTTTTTTCAAGGCACAATCATTCAGATAGAAAAACATAATATTTACCTATAATACTTGTTTTACTCATTTGATTCCTCTTGGGCTACTATCGAATTCAACTTATCTTATAGTCATGTTTCCACGACATCATGAGGAACTAACTTATTTGGTATTACCAAGGGCTTATACAAGTTACCAATTTGTATATCTTCTTGGTTTCTTTTATCCTTTCGAGATAACGTCTATTGCGTTAGCGATAAGTCTTTCACACTACGTCTACTTATAAACTTGCACATCAGTTGAACTGTAAGATATTATTATATCTCTACTAACTCATCCTTCTTACGGGTGACTTACCCAGTCATTATAGATTTTGTAGTAATTGTACTTAATTAAATGTATCCATTTAATCTTTCCTTCACATAACTCCTTTTGAGAGCACAACTAATTCCTTGCACTGTAGATTAGACAGTCATACACAAGGCTATGTCTATAAACATTCCA
+
2343310.,*+*)'&&%&&'''(-/0-27710004..1>ACHKKMJMKMPQMQJHHIGA==<==::;----/877CDCGGHKOSSKOSQJJPSSLBBCBBHFED=FGEGHHLKJISHPGD3::::;SMRSSQIGIHMSEBBBC4445JIGHED?==<<<>C3CIJGIHSOSADH6DE;;>==??FIHHLRSILHJKLMIKJKMKKKOPSLQPLIGCB@@??@DMPRJSJHIKJKIQSKMKJKC?BD???=>DEBCB22223QJFEDCCDEGIEFJLHMKLOMJSOIGMOKSMMNSMSMGEFFGNOSNKIKSSKOSSLKNSLHMKRMSPPSILPLFMPRJLJKSDA<;:<>:;HHHSLOSSLMMSSSJJFE<:85330/00,61122711111GGLIJIHJGLSLGEC>DHKGHNF<:;/////0@BGHFHEGHHLLHHIKJIKIJSJSKSONJNSJMGED9999--.JLNSMSLJNJSMKLHFIKKJLKSMSKJJIIOKSOSKFGHILGFFDDILIMPNPSILJIIHKHONMKJJHKLHKMLRKIMGKSNLJIKISMIIHGHIOLMLNMKSMNKJABBDHEKIQLLLONSEEEGIHKOHHISLNJRKJMSMIJIMKISIIJIIIHHGIHHIHGGKGFHJNNSHKQD@@@@AKJHIHKHHJ
@1925_2WVZPS_7
GGAATGTTTATAGACATAGCCTTGTGTATGACTGTCTAATCAACAGTGCAAGGAATTAGTTTGTGCTCTCAATAGGAGTTATGTGAAGGAAAGATTAAATGGATACATTTAATTAAGTACAATTACTACAAAATCTATAATGACTGGGTAAGTCACCCGTAAGAAGGATGAGTTAGTAGAGATATAATAATATCTTACAGTTCAACTGATGTGCAAGTTTATAAGTAGACGTAGTGTGAAAGATTTATCGCTAACGCAATAGACGTTATCTCGAAAGGATAAAAGAAACCAAGAAGATATACAAATTGGTAACTTATATAAGCCCTTGGTAATACCAAATAAGTTAGTTCCTCATGATGTCGTGGAAACATGACTATTAGATAAGTTGAATTCGATAGTAGCCCTAGAGGAATCAAATGAGTAAAACAAGTATTATAGGTAAATATTATGTTTTTCTATCTGAATGATTGTGCCTTGAAAAAGGTGGGTGAGGTCTGTGGGTAAAAATTATTTCCCATCTGGTTTTGGATTTTCTTCGGAAAATTGGTGCAAGAAGCGTGGAGTTGCTAACCATTGCTCAGACTTGTATCGCCAGTAGCACGTTAACGATATTTATGAATGTTGTAAGGTGAATAAAAGCCTATGATTTGTGAACATTCCA
+
PLHLLIKGJNJOOSJSMQKKMSLSLSKOSOSSJSSNSIOPKSLSSNKPISHONQIFA1011100211100003<=>>>MKRPJSHIKLKPOLLSSQKLH?@MIOOSKKGHJINOIKOORQQSKRNIJHJHOMNSKSLKOMSMSPJJGFJ@???@EGJE==;<@A@??EJFFDDEHHMHHQJKNMSOKSSSPMSMKSKKLSKKSLKIMISPNJPSINJHHPRILSKSPPMJISCCBCBDPPLSMRPQSIIMIFHJJOLJHGDFFD@ABBDJJLCCESKRSKKIHISSMLMIKNNLSMPLPSONJILNSSSOSPOMOSKOKSMSNJKSSHLJJHMKJJHKSPLPNNSSNJLLLLLJNOMIJPIJIKGKSLSSPSLGFHHKIJHPSJCEDGGJGH+*****+**++,14344@>>>>>FDOLLMLMOLNRSKKSHSMLI????@MJMLSPLMSMLSJSJDEDEIKKMNNIJMNMLJGOSGIHMLLPSPMLJFFBB?@=?<;999=7577<87778@?BB88IHJIGISPMLJGJKHIMH?@?JHKNPSJGDB:97211116<>FGSNJJEEDEDJGHKHIKIHEEFGKEEMHKGFEGHGKIIDDCCCDEEEDEEIKMKKILMKLKJNI997CNB>>>BCPKMLGGFIHILHRLSKQIHGKGFHI
@1926_2WVZPS_7
GGAATGTTTATAGACATAGCCTTGTGTATGACTGTCTAATCAACAGTGCAAGGAATTAGTTGTGCTCTCAAAAGGAGTTATGTAAAGGAAAGATTAAATGGATACATTTAATTAAGTACAATTACTACACAATCTATAATGACTGGGTAAGTCACCCGTAAGAAGGATGTGTTAGTAGAGATATAATAATATCTTACAGTTCAACTGATGTGCAAGTTTATAAGTAAACGTAGTGTGAAAGACTTATCGCTAACGCAATAGACGTTATCTCGAAAGGATAAAAGAAACCAAGAAGATATACAAATTGGTAACTTGTATAAGCCCTTGGTAATACCAAATAAGTTAGTTCCTCATGATGTCATGGAAACATGACTATTAGATAAGTTGAATTCGATAGTAGCCCAAGAGGAATCAAATGAGTAAAACAAGTATTATAGGTTAATATTATATTTTTCTATCTGAATGATTGTGCCTTGAAAAAGGTGGGTGAGGTCTGTGGGTAAAAATTAATTCCCATCTGGTTTTGGATTTTCTTCGGAAAATTGGTGCAAGAAGCGTGGAGTTGCTAACCATTGCTCAGACTTGTATCGCCAGTAGCACGATAACGATATTTATGAATGTTGTAAGGTGAATAAAAGCCTATGATTTGTGAACATTCCA
+
LSRPJLSSMJLQKSLJQMRJJISLLSSPQOSSSSKMSLOOHILSIOMJHSLSMSISK>====@MSLMHHIEQEJHFB99899F:::;NGOSNSSLSQLMMHHNKMLSMSLSSSREMIIJPHQFHHFJSKJJHSGJHKHGJROHKOSMSNQLHNLSKD;DBEKKGILLIMSNSMNMSLKNJNJISKLSOOQNNPSSMJLMKKMMOLJLQKLSONLLKNSNJJKSJPKJKSLQLJSSSRLNRSSSPSNSMJQKJKLLKJQHKSMJJILJSRSGIJLSOJSJKRMSNOJOKKGHLLPNSJQSOSLSPSMMSNLSSSLSSSSOSSNKSISMNPLOSOINISSSSSSMSSSSSOLSSMRLSSJSSPJKLPSNNLHPLJIJSSLLHCB<000EFHFDEDEFEFDEFHLSIHJJSNQMSKILSOSSJMKIQJSKGKLKNILQMJOIMKSSSKNRSBPHMSSSQNKIIKMSLLPSOSOLLKPSIKPMOSSMSSSRSNROSIMSKSKOLOJLMSSSSPH@G44<45LHOSSMSOSSNJQSMSSC?@?SIPNSSMRSLHC6=9FDDILOIONSONMHRSNSMLSKLNQNKHGDF?@IEFGJLOJQNNLMIKOOOLLKHJHLMSLRJLPSJKSSNLOOLLMNPOJMSKKSGNMPJNIPSOSSMKSQNRLLS
@1927_2WVZPS_7
GGAATGTTCACAAATCATAGGCTTTTATTCACCTTACAACATTCATAAATATCGTTATCGTGCTACTGGCGATACAAGTCTGAGCAATGGTTAGCAACTCCACGCTTCTTGCACCAATTTTCCGAAGAAAATCCAAAACCAGATGGGAAATAATTTTTACCCACAGACCTCACCCACCTTTTTCAAGGCACAATCATTCAGATAAAAACATAATATTTACCTATAATACTTGTTTTACCCATTTGATTCCTCTTGGGCTACTCGAATTCGACTTTATTTATAGTCATGTTTCCACGACATCATGAGGAACTAACTTATTTGGTATACAAGGGCTTATACAGTTACCAGTTTGTATATCTTCTTGGTTTCTTTATCCTTTCGAGATAACGTCTATTGCGTTAGCGATAAGTCTTTCACACTACGTCTACTTATAAACTTGCACATCAGTTGAACTGTAAGATATTATTATATTTCTACTAAGTCATCCTTCTTACGGGTGACTTACCCAGTCATTATAGATTTTGTAGTAAATGTACTTAATTAAATGTATCCATTTAATCTTTCCTTCACATAACTCCTTTTGAGAGCACAACTAATTCCTTGCACTGTTCATTAGACAGTCATACACAAGGCTATGTCTATAAACATTCCA
+
4----,-957=901+:::776666:713211566633366CEEB@@ANMKSRNPNKHGLRNRJIKPQNNDBBBCFJPLNSLNMSLSKPSNSPJGIGHJEGEFEGHFGDIH/3SOMDCDDC/1E99BHMJINJLJGEJLOLEFFFCCGGJKJKMBA@?B=:;4*6+('')9;88:DABLHGEKJJ999IK@@>>>:...,+***,))*NJFHMIHLMJSHNJSSSLKHISSOC33334BFIEDGA>?>2//2--.+,--.)(&&&(**.0+++,,8/32213=?AKPSIGIPNLDCCBB>?>=?67=EDILHPNDED9:::56767(((44:76;<22&&%%&&%'()*((('((()>@B@===''(((''()'17;@B=7778@EILQIOOSOOKNJLSHHHSKGFE>>>45555BFGKICCCHRSKJGFDDFGG5@9889:>EOLPLNMSOSJMHSBBBBA@DAADEG<;0,*+,79;;=>>?@CBBC<70++,;;;BB?>=;;<=3445====C200008=+HHMJLJSIMMLGIFGFISESJISKSHCDCDGC?@FHKLHDB89<=CGMHIHSMJMMSSGHKNKOKFDEDFKMKLQMNKLMSSSHEA,****555467))))))**9;?@FILMRIGIFGGFPJIO???
@1928_2WVZPS_7
GGAATGTTTATAGACATAGCCTTGTGTATGACTGTCTAATCAACAGTGCAAGGAATTAGTTGTGCTCTCAATAGGAGTTATGTGAAGGAAAGATTAAATGGATACATTTAATTAAGTACAATTACTACAAAATCTATAATGACTGGGTAAGTCACCCGTAAGAAGGATGAGTTAGTAGAGATATAATAATATCTTACAGTTCAACTGATGTGCAAGTTTATAAGTAGACGTAGTGTGAAAGGCTTATCGCTAACGCAATAGACGTTATCTCGATAGGATAAAAGAAACCAAGAAGATATACAAATTGGTAACTTGTATAAGCCCTTGGTAATACCAGATAAGTTAGTTCCTCATGATGTCGTGGAAACATGACTATAAGATAAGTTGCATTCGATAGTAGCCCAAGAGGAATCTAATGAGTAAAACAAGTATTATAGGTAAATATTATGTTTTTCTATCTGAATGATTGTGCCTTGAAAAAGGTGGGTGAGGTCTGTGGGTAAAAATTAATTTCCATCTGGTTTTGGATTTTCTCGGAAAATTGGTGCAAAAAGCGTGGAGTTGCTAACCATTGCTCAGACTTGTATCGCCAGTAGCACGATAACGATATTTATGAATGTTGTAAGGTGAATAAAAGCCTATGATTTGCGAACATTTCA
+
KSMNIMSLNLOSLLNOSNJLLQKKMKMOIMLLHMSAA@@@FPNOLMKKSKLLKJIOSOSLKPOLNOOSLJLNKJMKJJLNJNMKSNSJHKMMMIIJGJQJLJPJSNHNQMSQKJJHKHMIJKOKLLLLLSLPMOPJLPNKIG?B7778;977889@=;;<=@HISJLKJLIHMIIIFCAACB887889BA;963....88===>?@BCDFSLGIJKIQSSSLHJJHJKNJJJGJJJNSKNRNLLNLIJFHHIHGHIKJILPSJJMJNNQOLKLMKNLOPJJSROMSRIJIHONSSOLLOKIOSMSLSSSJKMKSMSMOLIMNKJLONMQNMMIIJMSLINSSSLMSSKIIOPHPJIOQPLIKJKOSKJJHIOKMLLLKNSEFE<==KJKLNINMLHJIIGKJNPJLSSMLIOORKLKLLPOIJMKRRMKHKSKKSJHJSIJSJOPSLJHSRNSNSJLPLHSGJMHKJSOSJPKRNJOHIJSPQIJFSSJKMMQLJML====<>>>GDEHIFI**2**IKNPISLIBB@A@>9-.)))@ASONGIGJIIJIGNNIHGGGHHNJHKMJHGFHJSLLMLJIJINSOLOLIKJHEFGHILPHGFFFFGEEFEELLOOOHILIHRJPJIKIGIHHKIGMHKLIKIJEGFGJK@E::::997*)(
@1929_2WVZPS_7
GGAATGTTCACAAATCATAGGCTTATTATTCATCTTACAACATTCATAAATATCGTTATCGTGCTACTGGCGATACAAGTCTGAGCAATGGTTAGCAACTCCACGCTTCTTGCACCAATTTCCGAAGAAAATCCAAAACCAGATTGGGAAATAATTTTTACCCACAGACCTCACCCACCTTTATCAAGGCACAATCATTCAGATAGAAAAACATAATATTTACCTAATACTTGTTTTACTCATTTGATTCCTTGTGAGCTACTATCGAATTCAACTTATCTTATAGTCATGTTTCCACGACATCATGAGGAACTAACTTATTTGGTATTACCAAGGGCTTATACAAGTTACCAATTTGTATATCTTCTTGGTTTCTTTTGTATCCTTTCGAGATAACGTCTATTGCGTTAGCGATAAGTCTTTCACACTACGTCTACTTATAAACTTGCACATCAGTTGAACTGTAAGATATTATTATATCTCTACTAACTCATCCTTCTTACGGGTGACTTACCCAGTCATTATAGATTTTGTAGTAATTGTACTTAATTAGATGTATCCATTTAATCTTTCCTTCACATAACTCCATTTGAGAGCACAACTAATTCCTTGCACTGTTGATTAGACAGTCATACACAAGGCTATGTCTATAAACATTCCA
+
GSGJKMKSKNIIKJINOJLPILKOKSOJHJIOSMPKKIJHGPJOJIQHOJSLSGGG=<<<<GFHJLROPOLJIHGNOLQSINIIHOIHLJKHJKRSOMHLFKJGFFFFBBC99HNJPGGGJ*HA@DEIPKRMSGGEIGFA<::65556EKSSKQJKKKJMNJICIMMKLNJJKJQQHIISKKMJKPSLLJNRIJLMJPSRJFGFHKHLMSLJGNBCDBBA@>511+((-632002KMKFHFBBF3../.,,(($$$$$%&))+00112CHHIKMPGQNIGEFEFGRHSJKHGJDEODCHJKHHOPKJSQJKJQHJRHKKQJSHDFSSHKBA>>=>?DCBBAAABSSKJKJSHKSKKPNSLHLRHFGF;;))))+),*(,)'&&%'''&%(-68GKGMFGGGJPSKMGFEB;;44444445>@D;<IIKGIIHIKHMIGHEEDFD??????@AKEBA??>?DDEDE7/0/0//01/0000?@B>??DELNLLPNSLLLMNSMJHHFDFC?;:76554//HGFEKQGHJKGIIJLKFGHFISSNMMJHFGFJIRLKLPSNIILGQID@DRILL??BLFEFMIIDDHGJC@ABIHPOLSSOLJIIJOLLLSNLHRILQSMSMJMHGLISJKIHMIMLPGHCCBFGJLHLEBBBBFFIHFHJHGF
@1930_2WVZPS_7
GGAATGTTTATAGACATAGCCTTGTGTATGACTGTCTAATCAACAGTGCAAGGAATTAGTTGTGCTCTCAAAAGGAGTTATGTGAAGGAAGATTAAATGGATACATTTAATTAAGTACAATTACTACAAAATCTATAATGACTGGGTAAGTCACCCGTAAGAAGGATGAGTTAGTAGAGATATAATAATATCTTACAGTTCAACTGATGTGCAAGTTTATAAGTAGACGTAGTGTGAAAGACTTATCGCTAACGCAATAGACGTTATCTCCGAGAGGATAAAAGAAACCAAGAAGATATACAAATTGGTAACTTGTATAAGCCCTTGGTAATACCAAATAAGTTAGTTCCTCTTGATGTCGTGGAAACATGACTATAAGATAAGTTGAATTCGATAGTAGCCCAAGAGGAATCAAATGAGTAAAACAAATATTATAGGTAAATATAATGTTTTTCTATCTGAATGATTGTGCCTTGATAAAGGTGGGTGAGGTCTGTGGGTAAAATTAATTCCCATCTGGTTTTGGATTTTCTTCGGAAAATTGGTGCAAGAAGCGTGGAGTTGCTAACCATTCTTG
+
HJIHMGFSCCF>998<==@SMSLKILJOIKLSPOQKNLHHIRSKMSSLMNRJKSOLSQJQMNSMSSRNQJISOSSOOSLOSKLLKSEJKSMKLIKIIFBCBCBFCBACCSJPMNHSGSISKMAAAABEDFFSKJHMKKSJJKJGJINJSJQLKPLLCQCDHKSSMKLLSSSOSNKJLSSLMLJIKRMMKSSJMSSLSSSHJIKJJKSSKLSJLISJKKKIC>=>@BBBCNGIHQPNISSMNNSOOIPHHHGEGFGFEG<<<<<=HGNJJC0,,,BKKQI>??@SSNJSMNSJLMSMOHGRNEEDFFJIJJSSNNNMSSIFEECA@A@AJMSSKSRKPPSKRJJSSSSSSJSSSPNNSMKMLJSMIKKLQJHEIGFIIILKSQRJOMNKMLJMHGHIHKFGIFJKHSSPMSSSJJKNSJLJLHJNNSFHLJNSLINIHJHNKSJKHLJJSSSSLSB?=?@GHFIGIKJSQKMSSLJLMSGINHSSFDD@ACCDEEKQOHKNHJONJKSFMHSFFMGHMRRSJKSSMNIIILEBE500045SNLSIKJHIJJFIGEEEDFIJPKID@>2110//-%$%$
@1931_2WVZPS_7
GGAATGTTCACAAATCATAGGCTTTTATTCACCTTACAACATTCATAAATATCGTTATCGTGCTATTGGCGATACAAGTCTGAGCAATGGTTAGCAACTCCACGCTTCTTGCACCAATTTTCCGAAGAAAATCCAAAACCAGATGGGAATTAATCTTTACCCACAGACCTCACCCATCTTTTTCAAGGCACAATCATTCAGATAGAAAAACATAATATTTACCTATAATACTTGTTTTACTCATTAGATTCCTCTTGGGCTACTATCGAATTCAACTTATCTAATAGTCATGTTTCCACGACATCATGAGGAACTAACTTATTTGGTATTACCAAGGGCTTATACAAGTTACCAATTTGTATATCTTCTTGGTTTCTTTTATCCTTTCGAGATAACGTCTATTGCGTTAGCGATAAGTCTTTCACACTACGTCTACTTATAAACTTGCACATCAGTTGAACTGTAAGATATTATTATATCTCTACTAACTCATCCTTCTTACGGGTGATTTACCCAGTCATTATAGATTTTGTAGTAATTGTACTTAATTAAATGTATCCATTTAATCTTTCCTTCACATAACTCCATTTGAGAGCACAACTAATTCCTTGCACTGTTGATTAGACAGTCATACACAAGGCTATGTGAAGGAAAGATTAAATGGATACATTTAATTAAGTACAATTACTACAAAATCTATAATGACTGGGTAAATCACCCGTAAGAAGGATGAGTTAGTAGAGATATAATAATATCTTACAGTTCAACTGATGTGCAAGTTTATAAGTAGACGTAGTGTGAAAGACTTATCGCTAACGCAATAAACATTATATCAAAGGATAAAAGAAACCAAGAAGATACAAATTGATACTTGTATAAGCCCTTGGTAATACCAAATAAGTTAGTTCCTCATGATGTCGTGGAAACATAACTATAGATAAGTTGAATTGGATTGTAGCCAAGGAATCTAATGAGTAAAACAAGTATTATAGGTAAATATTATGTTTTTCTATCTGAATGATTGTGCCTTGAAAAATAGGGTGAGGTCTGTGGGTAAAGATTAATTCCCATCTGGTTTTGGATTTTCTTCGGAAAATTGGTGCAAGAAGCGTGGAGTTGCTAACCATTGCTCAGACTTGTATCGCCAATAGCACGATAACATTATCAATGTTGTAAGGTGAATAAAAGCCTATGATTTGTGAACATTCCA
+
IJSKRMQLLMKGFI@JJSFGE@,,,?5SNIHRMNFHFEFIIHOMNQLLMSPJNJKJIM;:::<D=<;834.--))*1126;;>?FEDFFIJMHJOKLKNOLGSMSNKOIGABKQGDCBDD.+F9:CGLJSSJHGEEGKLOHLSGMHLKNHO?8:00000;>?7@74335<EFGHS>GHJMOSSSMRIIMKGLSIJISMONSMKSPOKLNSKOSPKMMMSOLIOSJMLMMKQSPNSKSRNKNMCIQKSLNMIDLKNLKSIHJKKSRNSSMJMJJLPQLJQSPSSQSMLSMJNDJLNGHPIIGKKSPJOJSRPMOSSKSOSKMDECEESQOLLPLMKJPQOMJOSOLRPMSKPMPILOSMOJRSMMKIG956..8689::;=9BHGIIMFHJRLROMJKSSSLSSSSJJNSQSILJGKHGRAAB@MNJKNKIMQOOMKSISHRJKQSSMMMSJSGMHGJKSRIJNKNSSSSSISNSSKOSJLMKSQLLNSLONOSNJSSKSSKLSSLONSSDEFGEKIJKMKJSIMGNNQHNSMSLSKMIKSLMJKFDEEESJKLIMLPSFCB@CDCHHINHHAA??<<=KHFLLSOINFMJDIOFEFE<///RLISMPPLOLMMSHKNIMSKKMMLOJJP;;;;;;KGFJJRNJMQSLNPONNSKLJONGGMP::::89:<<=ABHJHHGHGIGHGOHGFE?>>??JIFDCDDHFHHGSSMFGCDEDE>B@==989<=>>@C88889;<@887322==>>>????@ADDC?<;::;:;99?@@CDCEBBBCCCACDBABBB55=<2///.222111111()344432112..-*%%$$$$#$%%%$')'577788656465510/.*''(+)/0/+,.,+)''')*345>BDCDDDEDCABAABCACA@???=<8553+)()*498998<66667;:9990-,,.1''')02../33323--+*((((*++()++,1(((().865545559::99:;9;;<CDDBDDDEDFBCA@ABCA54446BA@?>;;9::;;>===5/,'%%%'')*)+;<=>?@@@ACE=CGFGHLIGKGHFJEBEA@@@BKKSA@>>>HRCMH76666@AA>::;DC==;BABA@AABBCFGGGGEHJMDFHA><5569AACDEFE8544343101/.,,,**''((&'$&&&'/.///8=?AACCDBCECACA@=;,+*+,..000.+,)''&
@1932_2WVZPS_7
GGAATGTTCACAAATCATAGGCTTTTATTCACCTTACAACATTCATAAATATCGTTATCGTGCTACTGGCGATACAAGTCTGAGCAATGGTTAGCAACTCCACGCTTCTTGCACCAATTTTCCGAAGAAAATCCAAAACCAGATGGGAATTAATTTTTACCCACAGACCTCACCCACCTTTTTCAAGGCACAATCATTCAGATAGAAAAACATAATATTTACCTATAATACTTGTTTTACTCATTTGATTCCTCTTGGGCTACTATCGAATTCAACTTATCTTATAGTCATGTTTCCACGACATCATGAGGAACTAACTTATTTGGTATTACCAAGGGCTTATACAAGTTACCAATTTGTATATCTTCTTGGTTTCTTTTATCCTTTCGAGATAACGTCTATTGCGTTAGCGATAAGTCTTTCACACTACGTCTACTTATAAACTTGCACATCAGTTGAACTGTAAGATATTATTATATCTCTACTAACTCATCCTTCTTACGGGTGACTTACCCATGATTATAGATTTTGTAGTAATTGTACTTAATTAAATGTATCCATTTAATCTTTCCTTCACATAACTCCATTTGAGAGCACAACTAATTCCTTGCACTGTCGATTAGACAGTCATACACAAGGCTATGTCT
+
SSJMSQSLKJIOSLSQKJIJKOJQKKHILNQQMHHFEGEJLKKNQLKSKPNNGMHGKILKRMLSSOLRKJHJKPINSMSLJOSHSSLMJNKSSQSOKSLKRLIKJQOQHHHGGEHHOSMSKISMIKMSSSSMMSILONSSNSRMIMJSSMLSMPOSLSSIRNMOJHK:1+,KHILGHNJCDSFFHHFLSLSPHJLOJLSOMOIRHNKLSJSEDEDEGEEFFIKSKSPOHJOSNKSNSSLJSOSJKSNKGJLQSKPSKSNSKRHIIE?===>CDDESLSMSNRLISKSNKRNJLSSNPPPKSJNOLOJSMSOSPSSNKMJSQPKQOSSSSKOSMSIKJOSPSLLOKKMKMLJRNKLHMSNSLMNJSJSKGO7777;7999<?EIF?@??JMPJLPSQRLKJC::::9<;9:=;<<>=??33334JLOJLHGHRKJJMSPJSOOSJLJLHIIKLMRKSJKSKLSOSLSSPJKSSNJLJMMQQNKKILKKJSSKSINMIIKMIJNPSKKHGGHIGII>1.----.EGIKKJSQKRSSKGJHOOJOOLSKLNKSISLPKJOHHGILJJIKJIKQMQSPLLHKKHLHJLSMMQJJNMSNKSHSNSHIHHSMRJKPSJJOMSHJJRLHLLIGLIBABAAAHFDDEECA=98.(
@1933_2WVZPS_7
GGAATGTTTATAGACATAGCCTTGTGTATGACTGTCTAATCTACAGTGCAAGGAATTAGTTGTGCTCTCAAAAGGAGTTATGTGAAGGAATGATTAAATGGATACATTTAATTAAGTACAATTACTACTAAATCTATAATGACTGAGTAAGTCACCCGTAAGAAGGATGAGTTAGTAGAGATATAATAATATCTTACAGTTCAACTGATGTGCAAGTTTATAAGTAGACGTAGTGTGAAAGACTTATCGCTAACGCAATAGACGTTATCTCGAAAGGATAAAAGAAACCAAGAAGATATACAAATTGGTAACTTGTATAAGCCCTTGGTAATACCAAATAAGTTAGTTCCTCATGATGTCGTGGAAACATGACTATATGATAAGTTGAATTCGATAGTAGCCCAAGAGGAATCAAATGACTAAAACAAGTATTATAGGTAAATATTATGTTTTTCTATCTGAATGATTGTGCCTTGAAAAAGGTGGGTGAGGTCTGTGGATAAAAATTAATTCCCATCTGGTTTTGGATTTTCTTCGGAAAATTGGTGCAAGAAGCGTGGAGTTGCTAACCATTGCTCAGACTTGTATCGCCAGTAGAGCACGATAACGATATTTATGAACGTTGTAAGGTGAATAAAAGCCTATGATTTGTGAACATTTCA
+
NIMNQJMJNPOMLSKOSMLSHMMKKRJNKLPSSNNMPJHNKOLKOHJPPOSLJNSKLOSKJSSSSSOSLEFHHSGNKJKLLLP@<;971,*))**+33/0CCEFHHHJEIOIGISKJHGISSE>::::;::;LHLHSGKQOSLPHGGHGINSSKSPNLSBAAAFF>;;))))*BBCBDDCDINIHHSMISSJIGGIOSMSSNLMSLJNSMSSIJJKPJJOOSSOHLKIIIOIKHKOJJNNSNHJJNJIFIFGGSCCBCDJSPJJMSMSOHKOLKLGSLLHOSKLILIEDBCBEIHGFFGHHJLROJOIHNHFD<;;;;;PIGNHMSLISLIKKJKJOPHSSISSLJKOSLSMKNJJQLNEFFDDJNSJKJFDDEFEHIHJKJIFKPSSKJMPGGHHJHNKOLJNNMHKLHNHLKNMLQMMSHJMJH@>>>>A=CDEGJSGJGJLSIEF@A@=HKI????H????@IJSHHHLGMIIFEFLLMKI;;;;;KPIFFIHHGKSJJLLLPFGECENEEGDGGILKIHLKQIJPISOHF7334NRSNMSIHKFC?:389225<>FJIHIHGFDEDEFFFHHHHHFFGFIGIE?400013843+*++4445>@CABCBCIJIICDCC99989DJGEEDEFEFFIGIGGFFJ88,,,-..--27:98,(
@1934_2WVZPS_7
GGAATGTTTATAGACATAGCCTTGTGTATGACTGTCTAATCAACAGTGCAAGGAATTAGTTGTGCTCAAAAGGGGGTTATGTAAAGGAGAAGATTAAATGGATACATTTAATTAAGTACAATTACTACAAAACATTAATGACTGGGTAAGTCACCCGTAAGAAGGATGAGTTAGTAGAAATATAATAATATCTTACAGTTCAACTGATGTGCAAGTTTTTAAGTAGACGTAGTGTGAAAGACTTATCGCTAACGCAATAGACGTTATCTCGAAAGGATAAAAGAAACCAAGAAGATATACAAATTGGTAACTTGTATAAACCCTTGGAAATACCAAATAAGTTAGTTCCTCATGATGTCGTGGAAACATGACTATAAGATAAGTTGAATTCGATAGTAGCCCAAGAGGAATCAAATGAGCCAAACAAGTATTATAGGTAAATATTCTGTTTTTCTATCTGAATGATTGTGCCTTGAAAAAGGTGGGTGAGGTCTGTGGGTAAAAATTAATTCCCATCTGGTTTTGGATTTTCTTCGGAAAATTGGTGCAAGAAGCGTGGAGTTGCTAACCATTGCTCAGTCTTGTATAGCCAGTAGCACAATAACGATATTTATGAATGTTGTAAGGTGAATAAAAGCCTATGATTTGTGAACATTCCA
+
LMJMHMNNMMOMSPOPSKSNNOSQSSIRSNSJLMSMLSNQMKISHIOJKJPI@JCFE=;;<;<701'%&((-,**))(%&'))***+******-2--=DLIIIKJISJJFJJD>>>>65110////+'%%&))**'%%'+000889AAEBBCEGHLDL@BSHJGC<;5666@DGLRIKKSKSPGGIKSPSRKIKKSNPOJRSSJSLSLKINNHKIHGSONIIJOLLSJKMIMLNSRSONSSSLCBBBAJFFGSHJGGLHNIKJIJHSPJKJJMJMPJSGIIONPMNNLFKJSSSOJHE65557<=LFIJJSKI22222BCISSKKGGIJNIEGFGGOSKLOIKLKKMKOOOIKKKSOMGFGJJNSMSOMJNIKJJMKOKLLSSJSNKOSB@>>>BCSGBDHA==@@AIISQLIPRQKHIKHNKMMSKKJLSKSSHSOSHJSKKOL66667GRSOJFFFNKLRQRMRPNKSSIKKIIINSONSSMSSKPSMKHBBA@@BBE::9@@>>?>=A??B?CIKJJIKJJFFEGFLC>JD>>?HJKLJKHFFCC;=;=?95667NRHSKMLSPKHA@@@@@J>>=>=DLKSMKOHIKMPKLMQHH88888FEGHHMNLJSKNJMJIJKSKJJJHGEECEIJNOOKOKHKLMJMNSNSKJJHKKIL
@1935_2WVZPS_7
GGAATGTTCACAAATAACTGGTTTTTTACTCACCTTACAATATTCATAAATATCGTTATCGTGCTACTGGCGATACAAGTCTGAGCAATGGTTAGCAACTCCACGCTTCTTGCACCAATTTTCCGAAGAAAATCCAAAACCAGATGGGAATTAATTTTTACCCACAGACCTCACCCACCTTTTTCAAGGCACAATCATTCAGATAGAAAAACATAATATTTACCTATAATACTTGTTTTACTCATTTGATCCCTCTTGGGCTACTATCGAATTCGACCTTCTATTAATAGTCATGTTTCCACGACATCATGAGGAACTAACTTATTTGGTATAACCAAGGGCTTATACAAGTTACCAATTTGTATATCTTCTTGGTTTCTTTATCCTTTCGAGATAACGTCTATTGCGTTAGCGATAAGTCTTTCACACTACGTCTACTTATAAACTTGCACATCAGTTGAACTGTAAGAGATTATAATATCTCTACTAACTCATCCTTCTTACGGGTGACTTACCCAGTCATTATAGATTTTGTCATAATTGTACTGTAATTAAATGTATCCATTTAATCATTCCTTCACATAACTCCTTTTGAGAGCACAACTAATTCCTTGCACTGTTGATTAGACAGTCATACACAAGGCTATGTAA
+
GJSOSSSOMISA@>>.)((&&'''((*'%&%%'(&&&')/268989;DSKKMIKOLSGNISRRKLSSKKKS@?A??300008889AFHGIIHJOPILMJMSISLLSISJEFESKIKIIFAF75JLINSSPSKNLKPSQKSJJSKSSPSRPSQLIFFJIFHSOLKLNOLQMIOQNLQLPSSMNSSQHLKNSNPNSSJJRSSOLMJJROSSSOSMRPSSPLNMKSLMRLLSJHSPMSOQRSPMSRISMQSSIDSLIGEB99SJOKIJJD42///.+)))(((')*+,++.7BBDEJKFLFFEEHGJKHSMKSNOJNKSQKOSMNQQRKPOSOMSNLOJMLSRKRNSOLLOHFBLSKKSRISILILJKJSGFD@>?9899;831/'155OILGJSILSLOKOSMIKROLIKKSKKJMKMLKNHNNSSOJQLKSNJJKMSNKLNOLQISKJQSMPKNSQSJSPOSQNLNKIFIKMHGMPJMMNKKPSMGJIMKNMSMSSLNJOMSSGJGGGHLMSSLRSNJFDSHJIQMNGQOKHKSNN/////07332/,(''((18::=ACBCBGJLJKFHJCDEB=:854468D@@CPSSIMSLELKPILIHFGFIKOMOMKMQMJJKLLSSNMSLLKIGHSHOSKJKKLFIKGFED?84(#
@1936_2WVZPS_7
GGAATGTTTATAGACATAGCCTTGTGTATGACTGTATCAGCATCAACAGTGCAAGGAATTAGTTGTGCTCTCAAATGGAGTTATGTGAAGGAAAGATTAAATGGATACATTTAATTAAGTACAATTACTACAAAATCTATATCGACTGGGTAAGTAACCCGTAAGAAGGATGTGTTAGTAGAGATATAATAATATCTTACAGTTCAACTGATGTGCAAGTTTATAAGTAGACGTAGTGTGAAAGACTTATCGCTAACGCAATAGACGTTATCTCGAAAGGATAAAAGAAACCAAGAAGATATACAAATTGGTAACTTGTATAAGCCCTTGGTAATACCAAATAAGTTAGTTCCTCATGATGTCGTGGAAACATGACTATAAGATAAGTTGAATTCGATAGTAGCCCAAGAGGAATCAAATGAGTAAAACAAGTATTATAGGTAAATATTATGTTTTTCTATCTGAATGATTGTACCTTGAATAAGGTGGGTGAGGTCTGTGGGTAAAAATTAATTCCCATCTGGTTTTGGATTTTCTTCGGAAAATTGGTGCAAGAAGCGTGGAGTTGCTAACCATTGCTCAGACTTGTATCGCCAGTAGCACGATAACGATATTTATGAATGTTGTAAGGTGAAATAAGCCTATGATTTGTGAACATTCCA
+
GJIHIHPSKQKHEFFFLLGIIIQIFCC?>:430--(('&&&&')+258<>?BFIJJLSLSIILIMMSSHLPJISKNSJIHMHKSKSJPSSLSJPSLMOJJSOOIGGISIHINIIJQMJIHIJSSSSNKIKNHKMMOPJJSMNKLGJLMOOSLEECEGSG=<<778GIKDLF@GGIE77743347;BC@A?CNPHLECEDFQLIIPKSJSKJSLSSJMKIJLRLSJKFHFHJHHGBBAAABIGJLSMRKJIHHHFEGJHGIFFGKJGGFHJMA????JSNMLMKSSSNOOLSSSSPLSJMLLHKNAAAACRNMMMMHQOMLJKKKLOOOSKHINNMNJHJKLNPNILHA@???@DJJILPNLQHHHIHJKSQMMHGEGGFCA@??>>@FFKHNIHIEFEEHHHHJIILKRKMJLKPKSPPSJIEHFIGLNMIJHHFMISLLFHJMGJKKKLLJLLNSSML=MMOMNILIIKRQKIIHHIJJRGGFKEFKKJJFJMIIGIJNJNLSGIGKNMSNKSJFDHDDLSOKKSKJFIJJABAABJJFJHIKJJIDCCCDHKLJJFDCCBEIHHKKGIFFHHHIOJIFIFEFDEFGIIIEBAAACEFDDEB>>>>?DAAAAEKJJLJGFGFGKJKGHDDEEGHLIKNSH/////B::9;<CBCDIFHBBE
@1937_2WVZPS_7
GGAATGTTCACAAATCATAGGCTTTTATTCACCTTACAACATTTGTAAAAATCGTTATCGTGCTACTGGCGATACAAGTCTGAGCAATGGTTAGCAACTCCACGCTTCTTGCACCAATTTTCCTAAGAAAATTGGTAGAAGAAGCGTGGAGTTGCTGACCCGTTGCTCAAGAATTATATCACCAGTAGCACGATAACGATTTTTACAAATGTTGTAAGGTGAATAAAAGCCTATGATTTGTGAACATTCCA
+
FEEFEFGD???BMPJNOIHIHISKSSNOMPPIQSJJFGFFHGISOKKMJNNOPMJGLNKILHHJHOIKLJJFFFFKJJHMJIIGLMLSSLJSDDD@?@ABLHFFFGEGLSLOSKGHFIJSJOMJA=;;:@938)(('&''%%,.((()34<;;:52('''(%&&&'1+)(('&&&&''((%&&&&(())))(()-.:87879ISDB@BBACB@?>>>?=>>>????>;;<;<<;9877778899;;<<;;:
@1938_2WVZPS_7
GGAATGTTTATAGACATAGCCTTGTGTATGACTGTCTAATCTACAGTGCAAGGAATTAGTTGTGCTCTCAAAAGGAGTTATGTGAAGGAAAGATTAAATGGATACATTTAATTAAGTACAATTACTACAAAATCTATATTGACTGGGTAAGTCACCCGTAAGAAGGATGAGTTAGTAGAGATATAATAATATCTTACAGTTCAACTGATGTGCAAGTTTATAAGTAGACGTAGTGTGAAAAACTTATCGCTAACGAAATAGACGTTATCTCGAAAGGATAAAAGAAACCAAGAAGATATACAAATTGGTAACTTGTATAAGCCCTTGGTAATACCAAATAAGTTAGTTCCTCATGATGTCGTGGAAACATGACTATAAGATAAGTTGAATTCGGTAGTAGCCCAAGAGGAATCAAATGAGTAAAACAAGTATTATAGGTAAATATTATGTTTTTCTATCTAAATGATTGTGCCTTGAAAAAGGTGGGTGAGGTCTGTGGGTAAAAATTAATTCCCATCTGGTCTTGGATTTTCTTCGGAAAATTGGTGCAAGAAGCGTGGAGTTGCTAACCATTGCTTAGACTTGTATCGCCAGTAGCACGATAACGATATTTATGAATGTTGTAAGGTGAATAAAAGCCTATGATTTGTGAACATTCCA
+
KJILSHMMLLKKMIJJHIKQGJGIIJKIGHJMRKKKJJHIJQKLSJNKSJMMHMSF><<=>MLLPKKIHHQPJSMLIHKPKKSNISPHKSQKNPOLQSIJJKKJINHINKLOKMIHJIJIPJHH97777SLKSNHKSLPKKMONJJILKJDHIHIJCCDCDMJKSLSGIJGGHHHKIHGHIHIJLISRMSKLKSNJMSKJNHHIPJLLKLJLJHJILLHINGIGIHHOKIH>>>==>BAAKSJGLHFEEDDDDFGHHHHKIJIHJHLOPKJIHKSLNLSIMLNIIIRJLGIHJNJLILIKOOSORLMLNKJNSOSOLHRSIOISSSIIKKIIJSHJOOSJJJOLJILQMOKQPLHKIIILSKMJKMSSLKNJIHGQKKSLLIPNJKLJLNNIMJGHHJGHHJROONSJSMNKLGSHNMKJJGFHGHMKHHHIJNSKKKGJIMMILSSKONKJSSPKMLNSIKKJJFSJJKJIKILEGJIEKJOGHLLHJILKJHIOIJJIPILPMNSQLKJH>>C>?MSPMSIOJLSKKMSRSJKMLKIILLIKLKOJJKIEGJIIGHHIPJKHKQKJLSINIKKMLKIGHJEJOJLGKHJFGHJMIIHHDDDDFFDEDELNSNPGLJJJSSKOJJHMQGGGEGSSOMMNLIFGGGSSMSLKKMINOJGG
@1939_2WVZPS_7
GGAATGTTCACAAATCATAGGCTTTTATTTCACTTACAACATTCATAAATATCGTTATCGTGCTACTGGCGATACAAGTCTGAGCAATGGTTAGCAACTCCACGCTTCTTGCACCAATTTTCCGAAGAAAATCCAAAACCAGATGGGAATTAATTTTGACCCACAGACCTCACCCACCTTTTTCAAGGCACAATCATTCAGATAGAAAAACATAATATTTACCTATAATACTTGTTTTACTCATATGATTCCTCTTGGGCTACTATCGAATTCAACTTATCTAATAGTCATGTTTCCACGACATCATGAGGAACTAACTTATTGGTATTACCAAGGGCTTATACAAGTTACCAATTTGTATATCTTCTTGGTTTCTTTTATCCTTTCGAGATAACGTCTATTTCGTTAGCGATAAGTCTTTCACACTACGTCTACTTATAAACTTGCACATCAGTTGAACTGTAAGATATTATTATATCTCTACTAACTCATCCTTCTTACGGGTGACTTACCCAGTCATTATAGATTTTGTAGTAATTGTACTTAATTAAATGTATCCATTTAATCTTTCCTTCACATAACTCCATTTGAGAGCACAACTAATTCCTTGCACTGTTGATTAGACAGTCATACACAAGGCTATGTCTATAAACCCA
+
NPGHKHSLHIIGSKSOSKFA???ACA544+(+*'((-1@@EGGJSOEJJSNLMMJJKSRLLLSKOJLKSMNKHKOLKSMQJLMRSOSSSOSMLSJJSSSOSPKMSSNMKLOSKLGA;<<=522112247;<HKMHJJLILISGGEHHIEKJBA@?EKHSNIH>O11114?AB:3>)FDEFQNMJHHIJNMSLKSFEFED666666556=OLRMNRSPSOILMKMOKQORLSSOPMRSPOLJJGKGF9997566655,,;GOGFHGEB=>>>?FFJSGMHJIISMSJJIOSLJHLMKJSONJLKNFDE:998FGSSMGFA:38>--CH99999IOLMSJSKLSMOSSMLOSSSSSSLSMKOLOSSSONHE98779)))*1+58:<==::;;;HMSK??765////06@>>SJFKLIHHGJHMLROMSSSJQMPIPPLSMIJISMJSHLFD@@.....--112ACEKLNJIHLOSKMOKOPPJGMIGILRPRJQKSKKSMQLRQSKLSSLJLGISSKSJSSKLLMLKJPKJOPMKJIKSHLISG?EEEEFIJSJLA@???B@BDB<?JEF<;::9<77DFGDEFRJSIIPE>EEA=<<=<>?AADB>522))))*4:ADIJIQHDCEDEHFFHFFHJIGHGFECC@A99444552'''
@1940_2WVZPS_7
GGAATGTTTATAGACATAGCCTTGTGTATGACTGTCTAATCAACAGTGCAAGGAATTAGTTGTGCTCTCAAAAGGAGTTATGTGAAGGTAAGATTAAATGGATACATTTAATTAAGTACAATTACTACAAAATCTATAATGACTGGGTAAGTCACCCGTAAGAAGGATGAGTTAGTAGAGATATAATAATATCTTACAGTTCAACTGATGTGCAAGTTTATAAGTAGACGTAGTGTGAAAGACTTATCGCTAACGCAATAGACGTTATCTCGAAGGGATAAAAGAAACCAAGAAGATATACAAATTGGTAGCTTGTATAAGCCCTTGGTAATACCATATAAGTTAGTTCCTCATGATGTCGTGGAAACATGACTATAAGATAAGTTGAATTCGATAGTAGCCCAAGAGGAATCAAATGAGTAAAACAAGTATTATAGGTAAATATTTGTTTTTATATCTGAATGATTATGCCTTGAAAAAGGTGGGTGAGGTCTGTGGGTAAAAATTATTTCCCATCTGGTTTTGGATTTTCTTCGGAAAATTGGTGCAAGAAGCGTGGAGTTGCTAACCATTGCTCAGACTGGTATCGCCAGTAGCACGATAACGATATTTATGAATGTTGTAAGGTGAATAAAAGCCTATGATTTGTGAACATTCCA
+
LIHJHIIKILKQSLIKKKNKHIJJISQOOSILNKIBA@ABLKKJJLOSKNJPKJMIRLKSKRSMKRMKJGIMSJJKHHLLNJMMSSPGKMHPMGHDJSRSQIHOSMHMKJSKJLRMHIKONJSNSSJSISMKKRPJHJMLJSLNIJOGMRIOQHGEB/@=1113ADJF<@;66677EFEEFFFFIINLILLLNSMMRKJJNHLJJJQLJKLJKLJOLNSKSKSHJKHIHGLGKHJISJJLISSLISSIIGJFHEEEDGEHHJHHIIISKSQKRLLSLOKNJHJKNSSNLQGJKKIMJF:45MIPIOJFSJIKHPKQSJNNLSOKSMOHHKIGJJHMSLISJSSIMMKOKPMKHSGIDB@@BBFGJOSJKJHGHGKFKOLOKIHDFEKJJJIHDFECDIKINGLIIMMOKJILIOHJNKIEGGMMIJSIIGHGGJKGHGJGHGRLOOISMHSSSKSNLKEFEFEJSKIJGJSIHSLHLHSNOKJJIJHJQKGFFGIGFEFIIJHKQSJIMIKDJN@CJNLHGKIKSSHGGFGA>=<<ABBMIKNGEDCC@?>DD@?ABCEGFFGGFEDDDFGJFHHFHFEDDCCDDDFDEEEEEJEFGFGDDBCDDABBBEGIFGEEEEEGGJGDFBABBCCEEGEFFCCBAAABEFKMIKGECCCCBDD
@1941_2WVZPS_7
GGAATGTTTATAGACATAGCCTTGTGTATGACTGTCTAATCAACAGTGCAAGGAATTAGTTGTGCTCTCAAAAGGAGTTATGTGAAGGAAAGATTAAATGGATACATTTAATTAAATACAATTACTACAAAATCTATAATGACTGGGTTAGTCACCCGTAAGAAGGATGAGTTAGTAGAGATATAGTAATATCTTACAGTTCAACTGATGTGCAAGTTTATAAGTAGACGTAATGTGAAAGACTTATCGCTAACGCAATAGACGTTATCTCGAAGGGATAAAAGAAACCAAGAAGATATACAAATTGGTAACTTGTATAAGCCCTTGGTAATACCACATAAGTTAGTTCCTCATGATGTCGTGGAAACATGACTATAAGATAAGTTGAATTCGATAGTAGCCCAAGAGGAATCTAATGAGTATAACAAGTATTATAGGTAAATATTATGTTTTTCTATCTGAATGATTGTGCCTTGAAAAAGGTGGGTGAGTATGTGGGTAAAAATTAATTCCCATCTGGTTTTGGATTTTCTTCAGAAAATTGGTGCAAGAAGCGTGGAGTTGCTAACCATTGCTCAGACTTGTATCGCCAGTAGCACGATAACGATATTTATGAATGTTGTAAGGTGAATAAAAGCCTATGATTTGTGAACATTCCA
+
))).>?AEDACELMHJGMSSIKSLSMKJSILSLNILIIHSNIHSSSOINMSKGSKRLKFKKKSMOSLLHEJGLKLKMJISKNSMSSKHSLPNIJOGMNILIKMLIMKSKJIF7,,,,,,-:;=====>BIMHJHGHHILKJKKKHQILLKIIMJKOHFG>==;CE@PKCBBDCISSNLJMPISOKSKKKMJSNSONKSKRSKKKSOMOMLSOSJKLHPNNOPLMSKQNIHGFFHOLSLIDGI?<<;<AFEFFKHJHIIILLJPFHJCA.....>ADCAB1111EGJSFF?CBHOSLSMONSMMSRSIKSMLKLSIKONSSSSNSNLIKHLSJJNMHKISJSJMRMSPSIQQLKJSSQKOMKISPKPSIJJ=966574556?64//0<=>=<)((()+,-//0003@@ACGMKKKOPKKNLIMQKKJNSOSKSSNJDDDCDLNMLSOKLHLHPSSPNSJKOLNRPQKJDOSQKOLLIGFSMKILFHHKJE52))+--,--56::;@@C?78A((.((DDFCDLSSKNLHHKPISD>>ALKKMSSDDCCCHNMLLIGGKIHOJLOHIEIFHJHKJSKLFDBBCDFHIDDDCDFHGGHKIJHEDDCDJCDEDIKOMSIRKOJJIKJKJGGIILNLMKSLEMGLIJPJJKRNKIIJKJKIGJK
@1942_2WVZPS_7
CACAAATCATAGGCTTTTATTCACCTTACAACATTCATAAATATCGTTATCGTGCTACTAGCAACAGTCTGAGCAATGGTTAGCAACTCCACGCTTCTTGCACCAATTTTCCGAAGAAAATCCAAAACCAGATGGGAATTAATGTTTACCCACGACCTCACCCACCTTTTTTCAAGGCACAATCATTCAGATAGAAAAACATAATACTTACCTATAATACTTGTTTTACTCAATTGAGTCCTCTTGGGCTACTATCGAATTCAACTTATCTTATAGTCATGTTTCCACGACATCATGAGGAACTAACTTATTTGGTATTACCAAGGGCTTATACAAGTTACCAATTTGTATATCTTCTTGGTTTCTTTTATCCTTTCGAGATAACGTCTATTGCGTTAGCAATAGTCTTTCACACTACGTCTACTTATAAACTTGCACATCAGTTGAACTGTAAGATATTATTATATCTCTACTAACTCATCCTTCTTACGGGTGACTTACCCAGTCATTATAGATTTTGTAGTAATTGTACTTAATTAAATGTATCCATTTAATCTTTCCTTCACATAACTCCTATTGAGAGCACAACTAATTCCTTGCACTGTTGATTAGACAGTCATACACAAGGCTATGTCTATAAACATTCCA
+
SIKISMKRMMKHJPLJKQJSSDCMKOIJPHJOSRKIHINSLMNSOKHIMPJIQFJOJFJ632,(''&&&,-..CEKKMSSMNJOLJMSSJSSKNMPLHILSOSSLHMLOKLLDFQQSQSOKQNLJPSKSJSPQEAHILIS=::1000/.--,.()))0167>==>DHJGNPSMSPSPJNOJIKJLSSPSKSSKFIGNKOPOOSQA?>>=@@RJB?>?@DJNMIJIHRIGCD==>>?OMHKKHNPKEEKKKOSOOJ;:::<IOKJKJKJSOSKGGHGGSKLKNMSLPNLLSSSOJPSHISNSSLLKJHJL<<<=;<<...--334FKMIHMMSSSSLSSLSSOMJSMSLSLLJSOJSMEB>>HJJF=:;C<AA4/...677;LSNJKSONONKGC====>E4444554788)>EDIIIHKHOKMHCCCCEIOSLMSLJKKMSSKNNKOJSSSMSNSKNNKOSSNNORKLLMHIJKFGEOLIGNSKOMOOSOSQJSLSNLOJMSOKSLSNSRMMLKOLQSKILIMLNSNNLSLKILJJMHLJNSKKSLIIJKIMNSJSSSJMIFDBCGGNLOORSSSMSNJIKLKILSHQKSSJSSSJPMMRSLKINSGF<<676667=@?@@@@IJGIOOSHIHIFFHHFHIHHFB=>?
@1943_2WVZPS_7
GGAATGTTTATAGACATAGCCTTGTGTATGACTGTCTAATCAACAGTGCAAGGAATTAGTTGTGCTCTCAAAAGGAGTTATGTGAAGGAATGATTAAATGGATACATTTAATTAAGTACAATTACTACAAAATCTATAATGACTGGGTAAGTCACCCGTAAGAAGGATGAGTTAGTAGAGATATAATAATATCTTACAGTTCAACTGATGTGCAAGTTTATAAGTAGACGTAGTGTGAAAGACTTATCGCTAACGCAATAGACGTTATCTCGAAAGGATAAAAGAAACCAAGAAGATATACAAATTGGTAACTTGTATAAGCCCTTGGTAATACCAAATAAGTTAGTTCCTCATGATGTCGTGGAAACATGACTATAAGATAAGTTGAATTCGATAGTAGCCCAAAAGGAATCAAAAGAGTAAAACAAGTATTATAGGTAAATATTATGTTTTTCTATCTGAGTGATTGTGCCTTGAAAAAGGTGGGTGAGGTCTGTCGGTAAAAATTAATTCCCATCTGGTTTTGGATTTTCTTCGGAAAATTGGTGCAAGAAGCGTGGAGTTGCTAACCATTGCTCAGACTTGTATCGCCAGTAGCACGATAACGATATTTATGAATGTTGTAAGGTGAATAAAAGCCTATGATTTGTGAACATTCCA
+
JLJKIIRKKMMIRMSLLLONMIPLILKSKONLSNPIJGFIKHSSMMSSHKJLIJIPNSMRJSNPNGNSIGIOJOJSKLMLQLNPNKMISJJSFSKKSJJMMSKSOMMMMLRNSMMKHJSKPINIPLISINKLSMLOMNKSJSPSLSSOLSKPLLPIHDICGNJNPLMLIH@HLNLLKJSLIIKSQRJJJSRKLSSSMRLLPLMKILJMLOJKKIIKIIRMKOSBONOMRJJJJIJLSSNSMMMSNSJJJIJIMIHGGLOLPKJKLIISQSSSLNNMMSOHQNMSILRJHFINKSPQSSLLISISSLLOOSQLSLNSOSJONIIHPJHMSIKSNSLJSMHRPHQSKJOSQSMOLPMLSEJIJJJRLLRPNQKIIHHHHIONJKMFJSMMLNFJLINJSSMIOLQIKMMJKQMNHKSNNNKLSJOSPNJSMSJSPSNNIONGSLSSPQSSSSKMSSPPOOSSSPLMNJSSNKRJMSPKHLMSSSOQLKSSLNSJSLNLQ,++++<,++*+..-/23=3CGSMRLJQJKSMKJKSNNLEDFQNSSNNMLLMNNIOSOLGSSLOKOPLOKMMKSMKNHHGHGHFIHENMSOSSMIJMPKQQOSKJLMJMJJKJKSLNNKJMJRMSNLMKLSSPKSLJMNONSSKLLJSIGJSKSMNLSSLKMOK
@1944_2WVZPS_7
GGAATGTTCACAAATCATAGGCTTTTATTCACCTTACAACATTCATAAATATCGTTATCGTGCTACTGGCGATACAAGTCTGAGCAATGGTTAGCAACTCCACGCTTCTTGCACCAATTTTCCGAAGAAAATCCAAAACCAGATGGGAATTAATTTTTACCCACAGACCTCACCCACCTTTGTCAAGGCACAATCATTCAGATAGAAAAATATAATATTTACCTATAATGCTTGTTTTACTCATTTGATTCCTCTTGGGCTACTATCGAGTTCAACTTATCTTATAGTCATGTTTCCACGACTTGCTCGAGGAACTAACTTATTTGGTATTACCAAGGGCTTATACAAAGTTACCAATTTGTATATCTTCTTAGTGTCTTTTATCCTTTCGAGATAACGTCTATTGCGTTAGCGATAAGTCTTTCACACTACGTCTACTTATAAACTTGCACATCAGTTGAACTGTAAGATATTATTATATCTCTACTAACTCATCCTTCTTACGGGTGACTAATCCAGTCATTATAGATTTTGTAGTAATTGTACTTAATTAAATGTATCCATTTAATCATTCCTTCACATAACTCCCTTTTGAGAGCACAACTAATTCCTTGCACTGTTGATTAGACAGTCATACACAAGGCTATGTCTATAAACATTCCA
+
ELJMNSSLJJJSRNPNPKQJNLSMLSJMPSJKKLOMSOSONSJNNIMMNSSLOLJLLSJOIIMJLHSSSSHOSKLROQSMKSSSNKSSJSLOMMPIRSKSKOSMSSJLSLSSJLIQOPLSNSSSJNMLSQPNROSPRJKPRSRLSSLJPSLKI@ICA=<<:2-.=>CGEHKRHSSLSSMMSPSSMJMSSJRPSRMKNJQKOKJOSPJPLNSQKSSMLINSKNQIMSSSPLSSRMSQSSMSKJISBSJISKLNHGJHDDSPIKHJINGIGFFJNLJPSSSSLPRSPJLIHIJIQSIJJBAE;0.)%%&&&&&&23GHJLLSIKPMLLLSLJSKOJKISNQJJOMIJJKKLLKNIMMKJOLSIMIGGFEDBA@.+'''((*+-.7>HIEEJCCFGGNMGK87778>>>>?IENOSSSJJSPS?;:::IKISSQILLKMMMKSRSOMKLJQLJOSOISOSPNONSSRRSSLKSSPMSSQMSSQIIMIIHHE@@@FFGHKLSKGHLGHMSMSJMKHHIGLHNHLPSLMJKLIHKISSSNLLOOORKSSSMHLKISMJSPKLLIMHHJRIKJSSKDSJORSSJKKLSSIMRKSLGKKF8JSNOSKKIILLNLSSJRSSLSSIJINSSQSQJIHHIPSBCCBCBSIIILLHGKIHJHHHGFFLPGIIKO
@1945_2WVZPS_7
AATGTTCACAAATCATAGGCTTTTATTCACCTTACAACATTCATAAATATCGTTATCGTGCTACTGGCGATACAAGTCTGAGCAATGGTTAGCAACTCCACGCTTCTTGCACCAATTTTCCGAAGAAAAATCCAAAACCAGATGGGAAGTAATTTTTACCCACAGACCTCACCCACCTTTTTCAAGGCACAATCATTCAGATAGAAAATATAATATTTACCTATAATACTTGTTTTACTCATTTGATTCCTCTTGGGCTACTATCGAATTCAACTTATCTTATAGTCATGTTTCCACGACATCATGAGGAACTAACTTAATTGGTATTTACCAAGGGCTTATACAAGTTACCAATTTGTATATCTTCTTGGTTTCTTTTATCCATTCGAGATAACGTCTATTGCGTTAGCGATAAGTCTTTCACACTACGTCTACTTATAAACTTGCACATCAGTTGAACTGTAAGATATTATTATATCTCTACTAACTCATCCTTCTTACGGGTGACTTACCCAGTCATTATAGATTTTGTAGTAATTGTACTTAATTAAATGTATCCATTTAATCTTTCCTTCACATAACTCCTTTTGAGAGCACAACTAATTCCTTGCACTGTTGATTAGACAGTCATACACAAGGCTATGTCTATAAACATTCCA
+
ADGC::::;EFJJF9988:@AB::9::==DB@@?@BGMHIPJHLPNKONSCBBBDK;::9:DBBBADF999998422*)&%%&&*1,+**-,,-./11117789856412233&&&&59,*&%%%,;=@ADECCEGKKKPPIJJMIIQSLHLHA@@ABHSJ=IDCA@AED@@EB8CFDBGLHEJLHJJNMIKHE87422220*''').4(((67BDGIHKQSOKPKSKLJMIIRSQMMSMKKLSIKSEDDECMG;;FEIJRHMS?BCCBBDHGKHMKOJHHJS><<89:887((-''33222B@A@ACGFMPJGGGMC<<<:-+''&&&&&*56CDGHJGGLJJLSSKKMSKIORJHHKHSJPSJSMPE66620.6560+@BECDLGGJJJSSIOJLNSJPLOPMJSNMSMSJGOJJGHIGFNHJJQMILSLPKJKILKILLSSLSMMKSSKIKLKLPKKPNSIGLSSSKKKKSKOLGKSKGFSMLQLKOMSKSMSLOSRIOMKHMLJLSLSLLFGINLPNNJNMKLIKPSSOLJKLMMSMLKIKIHQQJKMJRJMHJGJHB?<=ECEC@@FCEHFOLKJKNLNJNJSSMNKSOQPSJQSPNJLSQQMOMSJJSNNLOSPLCDCEDCJDBEBACCDEFFEDCFFLCEBDEKPIJKLJOL
@1946_2WVZPS_7
GGAATGTTTATAGACATAGCCTTGTGTATGACTGTCTAATCAACAGTGCAAGGAATTAGTTGTGCTCTCAAAGGGAGTTATGTGAAGGATAGATTAAATGGATACATTTAATTAAGTACAATTACTACAAAATCTATAATGACTGGGTAAGTCACCCGTAAGAAAGATGAGTTAGTAGAGATATAATAATATCTTACAGTTCAACTGATGTGCAAGTTTATAAGTAGACGTAGTGTGAAAGACTTATCGCTAACGCAATAGACGTTATCTCAAAAGGATAAAAGAAACCAAGAAGATATACAAATTGGTAACTTGTATAAACCCTTGGTAATACCAAATAAGTTAGTTCCTCATGATGTCGTGGAAAGATGACTATAAGATAAGTTGAATTCGATAGTAGCCCAAGAGGAATCAATTGAGTAAAACAAGTATTATAGGTAAATATTATGTTTTTCTTTCTGAATGATTGTGCCTTGAAAAAGGTGGGTGAGGTCTGTGGGTAAAAATTAATTCCCATCTGGTTTTGGATTTTCTTCGGAAAATTGGTGCAAGAAGCGTGGAGTTGCTAACCATTGCTCAGACTTGTATCGCCAGTAGCACGATAACGATATTTATGAATGTTGTAAGGTGAATAAAAGCCTATGATTTGTGAACATTCCA
+
JJJHILSONLKQSSNSINJSMSPJJLIONMSOQSJIHINKLMLNLSKMQKSONSSSLJSLSQSOSSMLKHIOIQMKSSKMSSMOLKSKSIQPMIIMSLJNJKHLSLNSMSKLNJKLKHISLSPLJOJNISSLPPLNSONSQNSKSOSOLNLIMMJSMIJEB?BEINSSKLMMIKKSKSJMOSJSJOPOMJSSSPMLSMNKOKLSLNMLPMSNSIJGKIKIJKKIJKMJMJOHILIHMSLMSSOPSNLJOHGFIKGJINSSLKKJIOMSMSE33322MHJEINSOKPSMOLMHKKSOSNSNOLKSSMSSSSMIJOSJRSMMLSLPSQLNQQQSSLKLRJJOIILLKSNSSNNMLSJKSSSKJSIJKSSSOLMGFGFHLHGHIIICCDJISMSMKKJKMOMLHIKKQILNOSMJSJLMKIMLIAACLMLSHHFHLLNLMHSHKOISOOMNSHGGLSHGFD44LIJOSSJLSSMOPNIKHGRIMKMNHLLHJISIHJQMOKJNSLPJNSQOPKSJJIF?KIJKGOSMOKHIMHNKSHGAALSKJKMMLKMJGKIKJJHFGFGGHIGIIGIHLJPKIKMIJJIGGHHNLIOMHHGEEIFGGHGHFGDEFFEEEGNSKJMEHFHEHHLNGGEHLHGJGGGGHFGEFDEEEABDEFFFDEEGGEEE
@1947_2WVZPS_7
GGAATGTTCACAAATCATAGGCTTTTATTCACCTTACAACATTCATAAATATCGTTATCGTGCTACTGGCGATACAAGTCTGAGCAATGGTTAGCAACTCCACGCTTCTTGCACCAATTTTCCGAAGAAAATCCAAAACCAGATGGGAATTAATTTTTACCCACAGACCTCACCCACCTTTATCAAGGCACAATCATTCAGCCAAGAAAAAATATAATATTTACCTATAATACTTGTTTTACTCATTTGATTCTTCTTGGGCTATTATCGAATTCAACTTATCTTATAGTCACGTTTCCACGACATCATGAGGAACTAACTTATTTGGTATTACCAAGGGCTTATACAAGTTACCAATTTGTATATCTTCTTGGTTTCCTTTTATCCTTTCGAGATAACGTCTATTGCGTTAGCGATAAGTCTTACACACTACGTCTACTTATAAACTTGCACATCAGTTGAACTGTAAGATATTATTATATCTCTACTAACTCATCCTTCTTACGGGTGACTTACCCAGTCATTATAGATTTTGTAGTAATTGTACTTAATTAAATGTATCCATTTAATCTTTCCTTCACATAACTCCTTTTGAGAGCATAACTAATTCCTTGCACTGTTGATTAGACAGTCATACACAAGGCTATGTCTATAAACATTCCA
+
SPQKSIRNHSQOSPSFIFEHINLJJSMSSNSJSSRMSSLOSJSJHGHSKKNSSMJSPPKPSKIMILSKKNOSIJILGOSLPKLNSMIMJSSSSQOKNKSKOQISPHIKHJJOQJSNSJKHKJKJJSOPMMSJONKNPNNIMSIQSMSSLSSJHNC@NSHISQJKMKJQSPNNLHKHKMSKMHOKRLMMOJSGHIIBA91-+&&&&'(,--:?@BDGFFNINMOSLSKSMPSMKOQPIOJOKMJIKISLSMSISLSMKNMNJIKOINOJSHSQPLOHFPJLLMOHSJIHHHQMISKSSPLMSQSPSKOSSMOSRMSMSNJSSKKLSJOPPKQSJSSNMLSOKSPKSPIJNOSSSIKSKKKPNNSMMIIGIF??=>GIJIIIAB?7@OJJIL>>>??JKSLIQKJMKLOIIJHKSINIGKKOSSKKLLKOLGOSIISMSISISNLKIOJJJSRIRPSKLKLIKNNSMOSSMSSKSSSKNSRSQIMQDEDFC??@KJKIKJSOSISJOSKSLLPKJJKLIIIMOPSSKJPLOJQQSOSRHSLJPJOMSSFHIFGKIJLPIJJHPHHHHKOSMKSSSSMLG=;<KKILKHMSSRLKPRJQSKJKJJOKMSLHJSIKSLLLLNPSSLLLMIKGIHIGHMQHIIPHIHJHIJNJIEC;;;SJLIJOJEH
@1948_2WVZPS_7
GGAATGTTTATAGACATAGCCTTGTGTATGACTGTCTAATCAACAGTGCAAGGAATTAGTTGTGCTCTCAAAAGGAGTTATGTGAAGGAAAGATTAAATGGATACATTTAATTAAGTACAATTACTACAAAATCTATAATGTCTGGGTAAGTCACCCGTAAGAAGGATGAGTTAGTAGAGATATAATAATATCTTACAGTTCAACTGATGTGCAAGTTTATAAGTAGACGTAGTGTGAAAGACTTATCGCTAACGAAATAGACGTTATCTCGAGAGGATAGAAAAGAAACCAAGAAGATATACAAATTGGTAACTTGTATAAGCCCTTGGTAATACCAAATAAGTTAGTTCCTCATGATGTCGTGGAAACATGACTATAAGATAAGTTGAATTCGATAGTAGCCCAAGAGGAATCAAATGAGTAAAACAAGTATTATAGGTAAATATTATGTTTTTCTATCTGAATGATTGTGCCTTGAAAAAGGTGGGTGAGGTCTGTGGGTAAAAATTAATTCCCATCTGGTTTTGGATTTTCTTCGGAAAATTGGTGCAAGAAGCGTGGAGTTGCTAACCATTGCTCAGACTTGTATCGCCAGTAGCACGATAACGATATTTATAAATGTTGTAAGGTGAATAAAAGCCTATGATTTGTGAACATTCCA
+
EFEIINPLNGMJHKRRSRKJKRSLSIGCDCSIHMGGNJIHIJQLLIJIIKLSIKEOF7,,,>>BBEDFFHIKJOKJIHLJNLKNOLMGNSSLKKMLMMILJIJNJJSOKLKNJLKFIHSINMSKOIMMJHSJLOQRPMHHLMJNKSKSLOSJLLGHF7>=<<BEGHIKFCAGE@?BACCCFHSIKKJMNLJI=;<<<HLMOJILKOHSSJMIJIIJIIJKI=<<<;;;;6877888:EFJIFGFFCED=<;:<;000027ABBGJKFKSODFFHFHCA@3*''()ACEDAEEEGMMLJONNJHHLLSILNKKMJKMRKMNKMMKLOSMSLIJKLHJMSNOPOKPQSSKKRNSIMLKKMLMJKSMLIINRPLNJIHJGGHMNLQJKIPJMJKMOJHKGJKLGBEA@5667FLLSNLRLJPOLOJGHHJJJJIIHHSGMGIHMFIIFSJJMJNRMRRMSJOKLQKSKOLIQRSNMLGKKGCJLMORMOJQOKJLIHLMSNSJHKGHGIINNCCBCDEEE6GJLILKINSMSMOGSICF=13FNJILRJ98854567;;<>@GFHIMOLJKOIHKI@DHFGIDH@HJIPKIIIGFEFHKFJGHHH?>>>?FDCDDHNIKIFEFGGGHLHGNHGGEFGFEGIGJSKHKLGLIJHKIM@@@GFFFGE
@1949_2WVZPS_7
GGAATGTTTATAGACATAGCCTTGTGTATGACTGTCTAATCAACAGTGCAAGGAATTAGTTGTGCTCTCAAAAGGAGTTATGTGAAGGAAAGATTAAATGGATACATTTAATTAAGTACAATTACTACAAAATCTATAATGACTGGGTAAGTCACCCGTAAGAAGGATGAGTTAGTAGAGATATAATAATATCTTACAGTTCAACTGATGTGCAAGTTTATAAGTAGACGTAATGTGAAAGACTTATCGCTAACGCAATAGACGTTATCTCGAAAGGATAAAAGAAACCAAGAAGATATACAAATTGGTAACTTGTATAAGCCCTTGGTAATACCAAATAAGTTAGTTCCTCATGATGTCGTGGAAACATGACTATTAGATAAATTGTATTCGATAGTAGCCCAAGAAGAATCAAATGAGTA
+
KSLLKKNKLSLLIKOSIRKPSPSSIQKSSMJKSLPGFFFG86666FHJMIQONSSSSMRSSSMSSSOKLNNSSMJSPSKKSLMSKNC@BGICCCDACA89;;<HOIJMMPSJMRNLSLIKJQSMSLNMMSKONMSNOJIKMOSSNSKJPIKMLQMROILACDGIIKLLBBCCE8888876228A@@ENNSNSSSOMSPNOJKMHRIMKPMNSIONJSOSJLSSJKKSMPPJKIPMSSSSSLSSSSSKKOIPJSRLIKSSKSPMJSKGSPJOKLSSSRSSHSLORJMMSLNJOSSSLRNPMIIJPNSSPPSSSKKSKQQSMMSPLOSSLMPJLNLJKLS?QSQSNLJKSNLMKOOLMOLIOLNMNJSOKJKNLNNHLLMOPIKJMSSNPSSMLJSSKMJHJLLSLNMKOJJQIIKKLLFMIHJ
@1950_2WVZPS_7
GGAATGTTCACAAATCATAGGCTTTTATTCACCTTACAACATTCATAAATATCGTTATCGTGCTACTGGCGATACAAGTCTGAGCAATGGTTAGCAACTCCACGCTTCTTGCACCAATTTTCCGAAGAAAATCCAAAACCAGATGGGAATTAATTTTTACCCACAGACCTCACCCACCTTTTTCAAGGCACAATCATTCAGATAGAAAAACATAATATTACCTATAATACTTGTTTTACTCATTTGATTCCTCTTGGGCTACTATCGAAATCAACTTATCTTATAGTCATGTTTCCACGACACCATGAGGAACTAACTTATTTGGTATTACCAAGGGCTTATACAAGTTACCAATTTGTATATCTTCTTGGTTTCTTTTTATCCATTCGAGATAACGTCTATTGCGTTAGCGATAAGTCTTTCACACTATGTCTACTTATAAACTTGCACATCAGTTGAACTGTAAGATATTATTATATCTCTACTAACTCATTCTTCTTACGGGTGACTTACCCAGTCATTATAGATTTTGTAGTAATTGTACTTAATTAAATGTATCCATTTAATCTTTCCTTCACATAACTCCTTTTGAGAGCACAACTAATTTCTTGCACTGTTGATTAGACAGTGCAAGAAATTAGTTGTGCTCTCAAAAGGAGTTATGTGAAGGAAAGATTAAATGGATACATTTAATTAAGTACAATTACTACAAAATATATAATGACTGGGTAAGTCACCCGTAAGAGAATGAGTTAGTAGAGATATAATAATATCTTACAGTTCAACTGATGTGCAAGTTTATAAGTAGACATAGTGTGAAAGACTTATCGCTAACGCAATAGACGTTATCTCGAATGGATAAAAGAAACCAAAGAAGATATACAAATTGGTGACTTGTATAAGCCCTTGGTAATACCAAATAAGTTAGTTCCTCATGGTGTCGTGGAAACATGACTATAAGATTGGATTTCGATAGTAGCCCAAGAGGAATCAAATGAGTAAAACAAGTATTATAGGTAATATTATGTTTTTCTATCTGAATGATTGTGCCTTGAAAAAGGTGGGTGAGGTCTGTGGGTAAAAATTAATTCCCATCTGGTTTTGGATTTTCTTCGGAAAATTGGTGCAAGAAGCGTGGAGTTGCTAACCATTGCTCATTATCGCCAGTAGCACGATAACGATATTTATGAATGTTGTAAGGTGAATAAAAGCCTATGATTTGTGAACATTCCT
+
JCJJJJIIIHJKLPNLLHLKIILSOJKSQIJJPSSLOIJLJPKOLSHLJLPRKMKHHSLJHONLMQJOOSK:DA;:999=FGISHSSOKNSQPPMSJOSOSSQJJPSOLNNJSOSINJJSSPLKNIHLKKSROKLKQPSMPNKSPSLKPLSMHSJQSSPOSLISOMJKMSLPMSOSJSLSKSSLKNHPSQSDLJJJLLQJSJKOMLOSLQLOSOSNLIRLQPNRKQQSOMLQISNSSSSSNJSNLJJJLNSSMSNGJHKHAFFGHHGHLKOPSSMNMLMNLMISSMHSOSOMSNNSSIMKNKJLMSORPLKSPOLLKLLKPSSLISSNQOPQLJISNLHPSKPOSOSJSSMHNONLSPMSIQSHHHCCJGNKSOGSKLEAAGKIJKPSNKMIRNNKSOLLJRLSQRLJKHOJRQIGIJMHGGGSOLMMKQJKSSNSLMNKLOSSOLSILSKHQKJOLOSNKOLRMSMPSSSSIHJFIFILSKGIMGGA=<)((('+-(*))),DIJSNSKIFEHKGHLHJIMJLLHNJKSSMJLLSNNKSMSMJLSKHKKJSSIKSRKIKONSKIKIHKOIGFBAEFEHJMMJQOLMJMSHSSSOSSOPLOKMJMPSSSSSPKQMKSOOKSSGHGHHFIFGBCDCA;56999GLLKMMNQJLKGIHGFECCCFFLGIKGHHLLFEEA?><8:ABBDGJHIHEHJJGHCCBCCGEDCDCBB?>>:72////128>?@99998;;;;?@?8343212,--8789::?@DDDDFEEFFDCDDFFGGFFHJHDHFD>///FFDFFDFIEEBDEDBBBAAABDDDFDFHFEFHGKIFGEHFDDEB@AAAAAA>??53333299::@@@@A@@BCC?CEEGC@@7311-'(12365555-,,-1,,+('$$$%&,,,779:>>@99999BBAAACCBCEGDC@ABA=<9:??@@??@>;;;<=CBB@?:::;;;7.--..+*)))(''''))*'%%%%%)-./039<=666647778DDFDCDCCBCA>=<<<<<>?@@???;:,'>@>=<<<>???CDFDDCDCDDDFB?EEHHEEECBA?=>=<;:::::<<45555GJGA?>>44723BEEGBBA@>><00000?@76656?@@=987554445665777::===>?@BB>><;;:76/'%%'))1112234566656621100///1434222++++,4569:=33111:=;;<;:8885565554222,**(&$
@1951_2WVZPS_7
GGAATGTTCACAAAATCATAGGCTTTAATTCACCTTACAACATTAATAATATCGTTATCGTGCTACTGGCAATACAAGTCTGAGCAATGGTTGACAATTCCACGCTTCTTGCACCAATTTTCCGAAGAAAATCCAAAACCAGATGGGAATTAATTTTTACCACAGACCTCACCCACCTTTTTCAAGGCACAATCATTCAGATAGAAAACATAATATTTACCTATAATACTTGTTTTACTAATTTGATTCCTCTTGGGCTACTATCGAATTCAACTTATCTAATAGTGCAAGACTTACCACGACATAGTGAGGGAACTAACTTTATTTGGTATTACCAAGGGCTTATACAAGTTACCAATTTGTATATCTTTTGGTTTCTTTTTATCCTTTTAGATAACGTCTATTGCGTTAGCGATAAGTCTTTCACACTCAATTCTACTTATAAACTTGCACATCAGTTGAACTGTAAGATATTATTATATCTCTACTAACTCATCCTTCTTAGGTGATTTTACCATAATTATAGATTTTGTCATAATCTGTACTAATTAAATGTATCCATTTAATCTTTCCTTCACATAACTCCTCTTGAGAGCACAACTAATTCCTTGCACTGTTGATTAGACAGTCATACACAAGGCTATGTCTATAAACATTTTCCA
+
8898546.&&&&&+,+(((&&&%%&*&%%')-72/.('',,./1()**+++0,++,.9*)))*00050((&%('()(),,--..2145112.&&&&&&&&(&*))))).444:=764237678++.-.757379<<<@?EB?==<=>>DDE::82/,++*+()+,***-,22210;EC?AJFDCCCCBABBCC?>?@=<;87531/1:2((((-4572)*-,,400001787:;:5333)(&&&'',45622291286/...../----0223<==CDEFCCD++++*,-,++,('()*+6777922211134)*88-*))*+'(7812A@==<<;:51058@B;;@@@:886//83378<:?;;/.)((*-,27:<9<<297574541-)&''*131033449888676559)))(())&'''&*+++,&%%%%&(()*+)+544253//05599=<=<::==??>5100,..=9:BBBBNEC:987787788;><>////0(&&'+)(((**,.+*)())+:5110145,=.--,,.*)&&')('')8000.//(('''))-''.,,-,'(('%%&/0/22205+,2/-,*)(+4/))*300064422..<>?FFC>7664***126555556>;<<?>>BCAA22-,)))))3/-))+/
@1952_2WVZPS_7
GGAATGTTCACAAATCATAGGCTTTTAATCACCTTACAACATTCATAAATATCGTTATCGTGCTACTGGCGATACAAGTCGGAGCGATAGTTAGCAACTCCACGCTTCTTGCACCAATTTTCCGAAGAAAATCCAAAACCAGATGGGAATTAATTTTTTACCCACAGACCTCACCCACCTTTTTCAAGGCACAATCATTCAGATAGAAAAACATAATATTTATCTATAATACTTGTTTTACTCATTTGATTCCTCTTGGGCTACTATCGAATTCAACTTATCTTATAGTCATGTTTCCACGACATCATGAGGAACTAACTTATTTGGTATTACCAAGGGCTTATTACAGTTACCAATTTGTATATCTTCTTGGTTTCTTTATCCTTTCGAGATAACGTCTATTGCGTTAGCGATAAGTCTATCACACTACGTCTACTTATAAACTTGCACATCAGTTGAACTGTAAGATATTATTATATCTCTACTAACTCATCCTTCTTACGGGTGACTTACCCCAGTCATTATAGATTTTGTAGTAATTGTACTTAATTCAATGTTCTCCATTAAATCTTATTTCACATAACTCCTTTTGAGAGCACAACTAATTCCTTGCACTGTTGATTAGACAGTCATACACAAGGCTATGTA
+
?DCCCKIIJMNGFGEC88.--,--2/+,,-FHGKGFEDFFGLHJISMSSMSSIFEEED;::::CKOLKLK<;;:;766669999<)((((2257779ALHKILIJMPKIOSPHMCEAA>?56;,,,,.6544+++++7AOGMHOHJPSLNSLNSMPOSSPNSRFLLNJJHKJNJLSMJKIHSPSMSKRJKLSONLMLJSLKSSSKKONOSSKNSNMSMPLPPMSRLHSOKPJSSOSOSMPOISJSSJIIFIKOSSNSQNONSSKJIMGEDEFNFFIKSOMSMLKPSKJSQINIINSNNSOMJKHLLSKLOKNSQQSPQJSONKSSLSJSSLGDB<;<>=>>=43.'''))299;CDGFGGNJN;;;:2.01/*++++,01.:<<;;967GPNINMIHM44433===AECDSFHGGGSSNSPJOJKIOMJNMPMPIOQILOHONAILIHJSJMJJKIILJSHPMSA999:::>==A@@CFCCCCENSKPMLIMJJPNNLQKJG1/,,,+++)&&)+,+3:DDCGCDCFHEGIE@?4445=64..--+.*,--)**1)*(&'%&&):??BB===&&))(*22:<;;<HPLHNMIJFECCRP888DCEFIFEJHEFFDDDFGDDC<5444468322+****45==>55-*'
@1953_2WVZPS_7
GGAATGTTCACAAAATCATAGGCTTTTATTCACCTTACAACATTCATAAATGTCGTTATCGTGCTTACTGGCAATACAAGATTTCTGAGCAATGGTTAGCAACTCCACGCTTCTTGCACCAATTTTCCGAAGAAAATCCAAAACCAGATGGGAATTAATTTTTACCCACAGACCTCACCCACCTTTTTCAAGGCACAATCATTCAGATAGAAAAACATAAAATTTACCTATAATACTTGTTTTACTCATTTGATTCCTCTTGGGCTACTATCGAATTCAACTTATCTTCTGCGTCATATTTACCACGACATCATGAGGAACTAACTTATTTGGTATTACCAAGGGCTTATACAAGTTACCAATTTGTATATCTTCTTGGTTTCTTTTATCCTTTCGAGATAACGTCTATTGCGTGTGCGATAAGTCATCCACACTACGTCTACTTATAAACTTGCACATCAGTTGAACTGTAAGATATTATTATATCTTACAGTTCAACTGATGTGCAAGTTTATAAGTAGACGTAGTAGATAACTTATCGCACACGCAATAGACGTTATCTCGAAAGGATAAAAGAAACCAAGAAGATATACAAATTGGTAACTTGTATAAGCCCTTGGTAATACCAAATAAGTTAGTTCCTCATGATGTCGTGGACATGACTATAAGATAAGTTGAATTCGATAGTAGCCCAAGAGGAATCAAATGAGTAAAACAAGTATTATAGGTAAATTTTATGTTTTTCTATCTGAATGATTGTGCCTTGAAAAAGGTGGGTGAGGTCTGTGGGTAAAAATTAATTCCCATCTGGTTTTGGATTTTCTTCGGAAAATTGGTGCCAAGCGTGGAGTTGCTAACCATTGCTCAGACTTGTATCGCCAGTAAGCACGATAACGACATTTATGAATGTTGTAAGGTGAATAAAAGCCTATGATTTGTGAACATTCCA
+
HFNIGHJOJFLCAB7-GAG@@@??@<7566::B;998;@AADSNIFJHJMPMSCBBCBKMNSMILKRNJECD222248551)))'''((*35521000//-,,--//9>B??;;;?@FI?;1//0889=EHHGEGLPKIGEGIJSSSKSLLOESKJOIJIMLSIHPQEHKHHFKGOLSSJRNKHSKSPMMSJNQMKQNRLESNSNSSHJCHLMMMSSHLFFFEFC8=<;;<<=AIPIKFMKNSNHECB>?>>>DCILKNSICCCRSOPSKK<22223:::99?+***--.0.+,,./....,.../..-.14569<?AASLJOJIPMRIMSONSKMJSPKSMPNNSLRQJRILKINSEEJJLSNSKSKKQFJMJIGFCBEKKHK;9GDEJHCFJEEDEGGKJKLLKOOSKSKIHHIGGEEDBGHLISSPSSNPMHGHJIJJHHMILKKOKKNOJJKKKNHIEDE>=>==BEJSJKOJIKC>>>>=>776//222324555BCBA?>>77777967;;<<=<7300///&%%%&''((00023342100133/--,/.1//0000057<A@@??@@>?@?:@:9999>??>==94310/.--,)(())*,---+*%$$$$%&$$$$$$&'***++++1355345433223311+)&%%$$%*+,100+)))+..223444443----.20/033/45656677755441111))))*)*)(&&&''589:;;;;<<<98899=;:,))17=;;;<<=>@@CB?*'''(6888874/..-****)+)((()**,,-07777777112,,21259<@@=;<=?@A@BA=<=>>A?@?632110.../25566633324(((0001---,)**,-.-..0144457774455545578955521239>?===<>>??>==:::<=>>@?@?=;;8735666<<<<<=443114
@1954_2WVZPS_7
GGAATGTTTATAGACATAGCCTTGTGTATGACTGTCTAATCAACAGTGCAAGGAATTAGTTGTGCTCTCAAAAGGAGTTATGTGAAGGAAAGATTAAATGGATACATTTAATTAAGTACAATTACTACAAAATCTATAATGACTGGGTAAGTCACCCATAGAAGGATGAGTTAGTAGAGATATAATAATATCTTACAGTTCAACTGATGTGCAAGTTTATAAGTAGACGTAGTGTGAAAGACTTATCGCTAACGCAATAGACGTTATCTAAAAGGATAAAAGAAACCAAGAAGATATACAAATTGGTACCTTGTATAAGCCCTTGGTAATACCATATAAGTTAGTTCCTCATGATGTCGTGGAAACATGACTATAAGATAAGTTGAATTCGATAGTAGCCCAAAAGGATCAAATGAATAAAACAAGTATTATAGGTAAATATTATGTTTTTCTATCTGAATGATTGTGCCTTGAAAAAGGTGGGTGTGGTCTGTGGGTAAAAATTAATTCCCATCTGGTTTTGGATTTTCTTCGGAAAATTGGTGCAAAAAGCGTGGAGTTGCTAACCATTGCTCAGACTTTATCACCAGTAGCACGATAACGATATTTATGAATGTTGTAAGGTGAATAAAAGCCTATGATTTGTGAACATTCCA
+
=A@GDOQKSLLMOOOPQJII><<<=FHBBBB>>>?>SLNKKLNOMKPOIIGRILOSOMKMLNKRMJPRJNLSOLSOOIKJJSSKOOLKGRSSMMONNPOLJHJKMLJRSOMRJJILKQKMOLIKPKJHKKKSKNMSLMSHLMKQMSMLPKHKGI@GF>A9:::??FOGRHMLHJMIJJLLNNOSJSKPSLHHFHHISIJMPNSMINJSLOSSNKNJMJNIOGGKMGJJHIA@@@?;>=>?JCCCBBHJIHHJGGFA@BA@A?,,,++*)'''(**)()))+BDJKKFJJSNKMLSSSED@@?<HSSQPSSSMSNKKLSSNIISKJOSNSJLKMHJKSSSSMSMMSSSNMOOOKSSSQMPSKMNSLSQLLKHMJIQSLOSJJJIPLJNLKOJKGIHSKSNSJGJKSKSIHEEEFHLSMSLSSSNKNSMRLOQKINLJJSLKSSSJNGLLSSRQSNSOJKLSSLKOMSSLMHIC=>?IMSLSPMSSQPSLJMNPRLHIFF52234333335//5/0GJHHISMSNNJJPOSLS:556CCRPKSKSQLQRHBERMMMNLLKKKSSRLSORKJKNNMLONCA@@@:58MRNJLIJIPSKGGFHHHKGIIGKOOLSFLHNMSKKKLLJJGJHNJOSKILHKSIMKGJRRKJNFHF11/../
@1955_2WVZPS_7
GGAATGTTTATAGACATAGCCTTGTGTATGACTGTCTAATCAACAGTGCAAGGAATTAGTTGTGCTCTCAAAAGGAGTTATGTGAAGGAAAGATTAAATGGATACATTTAATTAAGTACAATTACTACAAAATCTATAATGACTGGGTATGTAACCCGTAAGAAGGATGAGTTAGTAGAGATATAATAATATCTTACAGTTCAACTGATGTGCAAGTTTATAAGTAGACGTAGTGTGAAAGACTTATCGCTAACGCAATAGACGTTATCTCAAAAGGATAAAATAACCAAGAAGATATACAAATTGGTAACTTGTATAAGCCCTTGGTAATACCAAATAAGTTAGTTCCTCTTGATGTCGTGGAAACATGAGATAAGATAAGTTGAATTCGATAGTAGCCCAAGAGGAATCAAATGAGTAAAACAAGTATTCTAGGTAAATATTTTGTTTTTCTATCTGAATGATTGTGCCTTGAAAAAGGTGGGTGAGGTCTGTGGGTAAAAATTAATTCCCATCTGGTTTTGGATTTTCTTCGGAAAATTGGTGCAAGAAGCGTGGAGTTGCTAACCATTGCTCAGACTTGTATCGCCAGTAGCACGATAACGATATTTATGAATGTTGTAAGGTGAATAAAAGCCTATGATTTGTGAACATTCCA
+
OKLKKSNMIJNIIIIKOIMSJSJJLMSNSOLSMMJJJMJHKSLSJONSSQSMFRSSSNIOHLLNKSOMHFGIJQKIMOPJQOMSSKOIKSOOSILIJSIIMQMJSJIMSOSJPKKILKLPJNLJSHHSQLLNSLJSSHJKJLKHJKSKRNSPKQKKHEF<AIGJNOMPLKKHSECDDEFIIJLOSKSMISLSNOOLOJQQMIJJSSJSMPKKSJKKKNECA@<;<=>>CGHISLLKKKNOKOIPMLHIHFNIGIGHGISMKJIHKHGMGHDGEMLMLKFIOQOSSPLSSSJNNISLKKOMONLSSRGIJKOHMLPNMLSMJSLSLNSMKJMJHJJSSLLLKHHFHILMSSIPJSSMPSLMGIGIHGG??21/..158888768:?@FGFFFGEGIKKHHGHGEILHMKKRSJNJKMILJIJJKJSFHOMJKNSOJOKLJSSIRPOMKSHSSKI999:IGGHMPKSLJLMMJOJMIKOQMSNSLPJKOJRGHIFIJMJMJEFCGSLNJLJGFIIFIKJLJPOSOOSSFHLKHICBBEMISLSQNOLLSJIKJIJLIJILRIPPLOJHJSQRIMJNKJIJLMJSJONLIGGGGGMILMIJFHDFGIFEFEJSHLMHSKSLINOLKJGGHHHRRJQNNLSLSIKLHPNMSSKJHHLKNIHH
@1956_2WVZPS_7
GGAATGTTTATAGACATAGCCTTGTGTATGACTGTCTGATCAACAGTGCAAGGAATTAGTTGTGCTCTCAAAAGGAGTTATGTGAAGGAAAGATTAAATGGATGCATTTAATTACGTACAATTACTACAATATCTATAATGACTGGGTAAGTCACCCGTAAGGAGGATGAGTTCGTCGAGATATAATAATATCTTACAGTTCAACTGATATGCAAGTTTATAAGTAGACGTAGTGTGAAAGACTTATCGCTAACGCAATAGACGTTATCTCGAAAGGATAAAAGAAACCAAGAAGATATACAAATTGGTAACTTGTATAAGCCCTTGGTAATACCAAATAAGTTAGTTCCTCATGATGTCGTGGAAACTTGACTATAAGATAAGTTGAATTCGATAGTAGCCCAAGAGGAATCAAATGAGTAAAACAAGTATTATAGGTAAATATTTTTA
+
EMISKIJMNSSQQOJKSNQLQPSKNSSPSLRPSJOGKIHHJLIRSNJIIMIGDIHDJ8777676:987348?KMMJHGIIJMKOSJKCEGSMNIKFHMFHSILSNLIEHIJOLNJNOJMKSSSSSHSMSLNLSNQLNMSRKSJLQOLRKOJPNIGLG@?;:;;768/,)((((''''())*68>??@DDEEF00001OSSLKLOJJKMMSSLJLJOISSKQKHHHHIHIFE?????BEG>;;-----?JHGEHGNHKKJLPMSLKLMISSPJKKSSSNILPQRNMMRSEHSNHHFKSSLKJLSSRKNLJOSSSLIOSOPPKOISJKNLLKNKEJIJMNLSSPPKACGFCAB666FGSIJIGFHEOSS???>?EEDF666665541144456ACCEDDEFEEGDAA@@@@>???=>>:.-,+*,,-CIGGGDEEFEEGED-----/+'%%#
@1957_2WVZPS_7
GGAATGTTCACAAATCATAGGCTTTTATTCACCTTACAACATTCATAAATATCGTTATCGTGCTACTGGCGATACAAGTCTGAGCAATGGTTAGCAACTCTACGCTTCTTGCACCAATTTTCCGAAGAAAATCCAAAACCAGATGGGAATTAATTTTTACCCACAGACCTCACCCACCTTTTTCAAGGCACAATCATTCAGATAGAAAAACATAATATTTACCTATAATACTTGTTTTACTCATTTGATTCCTCTTGGGCTACTATCGAATTCAACTTATCTTATAGTCATGTTTCCATGACATCAAGAGGAACTAACTTATTTGGTATTACCAAGGGCTTATACAAGTTACCAATTTGTATATCTTCTTGGTTTCTTTTATCCTTTCGAGATAACGTCTATTGCGTTAGCGATAAGTCTTTCACACTACGTCTACTTATAAACTTGCACATCAGTTGAACTGTAAGATATTATTATATCTCTACTAACTCATCCTTCTTACGGGAGACTTACCCATAATTATAGATCTTGTAGTAATTGTACTTAATTAAATGTATCCATTTAATTAAGTACATACTACAAGATCTATAATGACTGGGTAAGTCTCCCGTAAGAAGGATGAGTTAGTAGAGATATAATAATATCTTACAGTTCAACTGATGTGCAAGTTTATAAGTAGACGTAGTGTGAAAGACTTATCGCTAACACGTTATCTCGAAAGGATAAAAGAAACCAAGAAGATATACAAATTGGTAACTTGTATAAGCCCTTGGTAATACCAAATAAGTTAGTTCCTCTTGATGTCATGGAAACATGACTATAAGATAAGTTGAATTCGATAGTAGCCCAAGAGGAATCAAATGAGTAAAACAAGTATTATAGGTAAATATTATGTTTTTCTATCTGAATGATTGTGCCTTGAAAAAGGTGAGGTCTGTGGGTAAAAATTAATTCCCATCTGGTTTTGATTTCTCTTCGGAAAATTGGTGCAAGAAGCGTAGAGTTGCTAACCATTGCTCGCTTGTATCGCCAGTAGCACGATAACGATATTTATGAATGTTGTAAGGTGAATAAAAGCCTATGATTTGTGAACATTCCA
+
QPILKJJNNMIAAA<<<<<<==<>?JBIHGGHKJJGGFHHIOKJSMLSOKPOPKJIHSKJSFHSJHKLJOGIGGGHNMILQLMOJIMGHISJRKONSHLNJKSLPMMISQFIHKLJHGLSJKOISFFHQOOSSSMPSQNJPLLOGMMSSLQSSLLKSSRIILAQHIHHFLHKHKLIJKPOMSOJHSMJLSSKSSJISSNSSMSQSJKSSLMLSKSLIQSINPNSJSKLMJMSRSLRSSLLSFFIKOKSGEGLIJKIJMKSSLONOIGKKKKNISLSMLJORIJMGKHHIFJHFHMLKGKHHF==;855433..-0111@B@@@;362-***+,;<DFJHHHHHKKSJLSPSSNKIGGLNGHIGGGGJKIG=:;<>;==;:5557>@DBDGGHEFHEFJHJFINSJKIAHGGGFFHGKHIIHLJJPNMLJRKGKGD88888IIHIKG>>;;;DCHIGFFGFCCDCEGIGKHKMILLMPJPEEEDFKGHQGGKHRHIRKHJKDEEDDE><<;:402($%$$%&(-///69:ABBFEDDGHIIQKKIKILMIGFFGFKKRJHMJKHKJNLGEHD@@91001-,13338:;>CABA?A??<<;:4100/000/+.11467BBFFDEDDEEKFIFDDBBBA??AAAACBDDGHGEGEDCBBCFGGGDGEECDDCB><=?>;<<99:===?BBBBAB?9842211465651/&%&'()+,,,,,116>?@=CEIKFGD:653-+-,,4445867766.----222447756347AAFAA@>@?>?>;:;;;A>??====420//135DDDC>=>>?GEEFECBAAABBBCCHFHCGHGHNHGFDCCCHJGFHHHFHLGGFHIIIBCCCBFCDDEDFGEEEEB@@@?>?>>>?ACCBAAAA@A>ESGCA@@A?@@@B?ACCEC<0/0//755321-*++++13456<724=>AECC@>@A33712=?AABCDE?6654,+)()**<@BGJLDBA@@@@@@@?87<<<>><<;9+***+3.-*%$$####$#&(()555447,*)))'''''>:::;=CB@A@@@AABDBB@CCDECBBBBHGIFGFHEI@@AAAEFIGGGBBC@BA
@1958_2WVZPS_7
GGAATGTTCACAAATCATAGGCTTTAGTTCACCTTACAACATTCATAAATAGCGTTATCGTGCTACTGGCGATACAAGTCTGAGCAATGGTTAGCAACTCCACGCTTCTTGCACCAATTTTCCGAAGAAAATCCAAAACCAGATGGGAATTAATTTTTATCCACAGACCTCACCCACCTTTTTCAAGGCACAATCATTCAGATAGAAAAACATAATATTTACCTATAATACTTGTTTTACTCATTTGATTCCTCTTGGGCTACTATCGAATTCAACTTATCTTATAGTCATGTTTCCACGACATCATGAGGAACTAACTTATTTGGTATTACCAAGGGCTTATACAAGTTACCAATTTGTATATCTTCTTGGTTTCTTTTATCCTTTCGAGATAACGTCTATTGCGTTAGCGATAAGTCTTTCACACTACGTCTACTTATAAACTTGCACATCAGTTGAACTGTAAGATATTATTATATCTCTACTAACTCATCCTTCTTACGGGTGACTTACCCAGTT
+
SSIMLKSOLSQMPPJQLSSISMKRSPLOLSKLKPSISKLJMSOSPSJOKLJNIKJSKSKKILPROMNJNIKJJHMLOLKSNIKGJIHJLLKNKJILSISSJSJMIKKLSRKOQIINNHHSSSJNMJLOSSQOQSDHOJLNIINKJKNSSSPLMJONSSJSHD77GBCBCILMPNSKKMIKSOSSLIKKLSHSIL<:::;CBA@>=<>?@HFGNOKSMIOSJKNLLSJPMLKKIJNLMNISLIHJNMLLHPIKJKE>99;KL?>>>A20000<DHGQSLNONKKOKLNNNLLIMMMSPRSIRIIMMLLJSSJSSLJLSSOLSJNLQSSLSSMSOKIKSLMSIJLMQMLOMLJSSMLMLSRLLSLIKKLKJHHILISIMDCJBHIKQJOSNPNRLJLRLIMSMNILKMKLOKJLJJHJMKHJKSSSPJSLKHLLKNOMJQKNMLKMLSOSNJPQKQOSSOQJONLHMMSMLNH=DFHGHLHHLGGGLLIMNPPJIJIMIGIMDD))(((((((&%%&%'&$
@1959_2WVZPS_7
GGAATGTTTATAGACATAGCCTTGTGTATGACTGTCTAATCAACAGTGCAAGGAATTAGTTGTGCTCTCAAAAGGAGTTATGTGAAGGAAAGATTAAATGGATACATTTAATTAAGTACAATTACTACAAAATCTATAATGACTGGGTAAGTCACCCGTAAGAAGGATGAGTTAGTAGAGATATAATAATATCTTACAGTTCAACTGATGTGCAAGTTTATAAGTAGACGTAGTGTGAAAGACTTATCGCTAACGCAATAGACGTTATCTCGAAAGGATAAAAGAAACCAAGAAGATATACAAATTGGTAACTTGTATAAGCCCTTGGTAGTACCAAATAAGTTAGTTCCTCATGATGTCGTGGAAACATGACTATAAAATAAGTTGAATTCGATAGTAGCCCAAGAGGAATCTAATGAGTAAAACAAGTATTATAGGTAAATATTATGTTTTTCTATCTGAATGATTGTGCCTTGAAAAAGGAGGGGAGGTCTGTGGGTAAAAATTAATTCCCATCTGGTTTTGGATTTTCTTCGGAAAATTGGTGCAAGAAGCGTGGAGTTGCTAACCATTGCTCAGACTTGTATCGCCAGTAGCACGATAACGATATTTATGAATGTTGTAAGGTGAATAAAAGCCTATGATTTGTGAACATTCCA
+
KLSOSHGSKKF010001@FHKKMLPINSMOSNQKSSNJIKHMPLJQSPPKISKSOKKMJHKIKFGSJIFHHLNSJJOKKOPSLQLKIGLSMRKSNHSPMSSNOSJSSOMMHSSKSMJKSMJOJLLJIKMHMJMSHJKHJSKKJNPJILIIIILGIHF>EECHGIGGKFBEDFFJMLKJNLIMSLQLQQKNSSSSJMRMSISKKGPKKJLPMKMJKHQSPKKIIKJIIOMLKISISSMSMMKHB@A@BFEEIEFFGGFFGLNLSIJKIOOSNJMNSQNKS;;;<F?HFBHJELKOINJR?34LJMKSSSSMJLSNMKOKJKMQOLLSLNSNSJLNMISRPQKHSMJOKSLNJJGLPSMMNSSSLSSHSOKSOSKJJKKMISSSJHKOKLKSMKKJGIJSJMNHKJKSSLLNOMLSIKSQLLSLNONRPPPHKIHLOKKSOHMLOOKNLPLOLLSJOSMSMSLLLSSGSKNKMQMKKGBLGQOPKKRROLMKIRKKKIQMIRNSIKOLS9978/.>23ISKOIKJKRSOKSNNPSSOPJLJJIJNBBCBBIGHIHJHHJIKSLHQSKSLSPPIMPKPPGIILMJLKLOKIGFGGJHKNKOHEGFFFIFGFEKIKJNMKDLIJILLKFSINNOKKLJNKOLIFGLFJIKSPSMGHHJINGID
@1960_2WVZPS_7
GGAATGTTTATAGGAACATAGCCTTGTGTATGACTGTCTAATCAACAGTGCAAGGAATTAGTTGTGCTCTCAAATGGAGTTATGTGAAGGAATGATTAAATGGATACATTTAATTAAGTACAATTACTACAAAATCTATAATGACATGGTAAGTCACCGTAAGAAGGATGAGTTAGTAGAGATATAATAATATCTTACAGTTCAACTGATGTGCAAGTTTATAAGTAGACGTCATGTGAAAGACTTATCGCTAACGCAATAGACGTTATCTCGAAAAGATAAAAGAAACCAAGAAGATATACAAATTGGTAACTTGTATAAGCCCTTGGTAATACCAAATAAGTTAGTTCCTCTTGATGTCATGGAAACATGACTATAAGATAAGTTGAATTCGATAGTAGCCCAAGAGGAATCAAATGAGTAAAACAAGTATTATAGGTAAATATTATGTTTTTCTATCTGAATGATTGTGCCTTGAAAAAGGTGGGTGAGATTATACGGGTAAAAATTAATTCCCATCTGGTTTTGGATTTTCTTCGGAAAATTGGTGCAAGAAGCGTGGAGTTGCTAACCATTGCTCAGACTTGTATCGCCAGTAGCACGATAACGATATTTATGAATGTTGTAAGGTGAATAAAAGCCTATGATTTGTGAACATTCCA
+
88?FGENIHA>('&%%&(),.<ACCCFDFDGFFGJGHLHIIIHFGEEFJGHIGLGOLJNMMIKKMKJJGDDCEIJJQSHLFJGMNNKSHJOHKJOKKIINILIHHKIKMOOQLLLJMJGJGJMIKKKGHKJFHJNKKKJJJNDSMJLHFJIFEE<531((-.059=AGJMIJHIDEDDGHLMJKKLNQJMMSMMSRKSJNPSSMLKKLSSNKKJLKMJSIMKIIDSJHKIHI-,,,,-FJIIH>GGGFFCBBBCFDCDEEHOJOHMIGRBBBAGIJMNLMKHSSNMSNIJSHGSNHJSLLINLLSPJLJMJSLNJMSPLMQMPLMMLIHEA>@5410013@DCCA>?>62228AAFFENOKGKHJJMLJJKGJGFEEGKNSSJH@@ASKSPJKHHLGEGHHQHIIGISHLIJKHJNMOLIGKIIIOOMMHHIFKQHIJIGFGIILSSQLLHLSSSMMLSLLJLKNSNMOJJKJIIGG?DGLKLMHCCB@=>=775++*(((),2?@HLKFEBED?>;3?BDJLMJSKKHJGGQNNJA<<=GFHKJL?>>>>BBCEFDBCDEFLLJSKGJJGHIEHJIILJA@@AED<;;;;AABCCFEDEEB>???AB>><<<BCCEDGEHEKLHDCCABCCDDFCEEGHEFDCCDDFGJIFFDDFGFGECC
@1961_2WVZPS_7
GGAATGTTCACAAATCATAGGCTTTTATTCACCTTACAACATTTATAAATATCGTTATCGTGCTACTGGCGATACAAGTCTGAGCAATGGTTAGCAACTCCACGCTTCTTGCACCAATTTTCTGAAGAAAATCCAAAACCAGATGGGAATTAATTTTTACCCACAGACCTCACCCACCTTTTTCAAGGCACAATCATTCAGATAGAAAAACATAATATTTACCTATAATACTTGTTTTACTCATTTGATTCCTCTTGGGCTACTATCGAATTCAATTTATCTTATAGTCATGTTTCCACGACATCATGAGGAACTAACTTATTTGGTATTACCAAGGGCTTATACAAGTTACCAATTTGTATATCTTCTTGGTTTCTTTTTATCCTTTCGAGATAACGTCTATTGCGTTAGCGATAAGTCTTTCACACAACGTCTACTTATAAACTTGCACATCAGTTGAACTGTAAGATATTATTATATCTCTACTAACGCATCCTTCTAACGGGATGACTTTTACCCAGTCATTATAGATTTTGTAGTAATTGTACTTAATTAAATGTATCCATTTAATCTATCCTTCACATAACTCCTTTTGAGAGCACAACTAATGCCTTGCACTGTTGATTAGACAGTCATACACAAGGCTATGTCTATAAACATTCCA
+
LMPQINSSILSQKMKNSSPISPJSPNSMKMSKOLMKMKNKLNNKPSKNIKKLKLRSHKMGLJLQMMOKHGKONIJLSFINLKJLJLJRFFABSSJNOSSSLOONILSSSNMOMSIMHKKSKSJLMMLLRNSMSPSSSNSKJSNSRMOOPJOQSSRISSLSSLOSSOLSMJKSMHOELIQLKSSMROJOSSRSMSLSMRNMSPJSIOSRONMJSSLIMPLKKOPPPSSMRKLLNILMSSSJOKJSSMJHJNHQSKSSKRQORLKSPSB@???BOHJSKKMSRRSNIJRINQSJOKSQSJLSMOHISLSQLLMSPPLONJSNOSRRMKSSSSMLLKSHHSKRMKJSSSLSSMJJHKKKMSSSNKLSRSSSLNHGGHJFL@DA@AEGGIESKKKHMPKQNJMSOMJSLQSSPSMSMMSKNLSLEEEDSISLKOJOKMSKRROJKJQSIJKHHMLOHKMLNRKSMLJSSLSMSJMRGSSKSKIOMPGGGIFMQIHHIHGLIOHS211**'&'((('()))*.20>BDEFDFSILIKKKKSILISJNPSPMJCAAAANSKIKKJSNSPJLIJSILJSKLOKKSKISJNKBBBSPLSPSPLKKJPLISNOKILKLMHCDDEFMHILSLJGGIHIIFFMGKJSJLMJSLIILMKKGIDCBAACEGGGIHHF
@1962_2WVZPS_7
GGAATGTTCACAAATCATAGGCTTTTATTCACCTTACAACATTCATAAATATCGTTATCGTGCTACTGGCGATACAAGTCTGAGCAATGGTTAGCAACTCCACGCTTCTTGCACCAATTTTCCGAAGAAAATCCAAAACCAGATGGGAATTAATTTTTACCCACAGACCTCACCCACCTTTTTCAAGGCACAATCATTCAGATAGAAAAACATAATATTTACCAATAATACTTGTTTTACTCATTTGATTCCTCTTGGGCTACTATCGAATTCAACTTATCTTATAGTCATGTTTCCACGACATCATGAGGAACTAACTTATTTGGTATTACCAAGGGCTTATACAAGTTACCAATTTGTATATCTCCTTGGTTTCTTTTGATCCTTTCGAGATAACGTCTATTACGTTATCTCGAAAGGATAAAAGAAACCAAGGAGATATACAAATTGGTAACTTGTATAAGCCCTTGGTAATACCAAATAAGTTAGATCCTCATGATGTCGTGGAAACATGACTATAAGATAAGTTGAATTCGATAGTAGCCCAAGAGGAATCAAATGAGTAAAACAAGTATTATTGGTAAATATTATGTTTTCTTTTCTATCTGAATGATTGTGCCTTGAAAAAGGTCGGTGAGTCTGTGGGTAAAAATTAATTCCCATCTGGTTTTGGATTTTCTTCGGAAAATTGGTGCCAAGAAGCGTGGAGTTGCTGACCGTTGTTCAGACTTGTATCGCCAGTAGCACGATAACGATACTTATGAATGTTGTAAGATTTAATAAAAGCCTATAATTTGTGAATATTCCA
+
0ABHSHOIHGLKNOPMKHFIGA@@@GDMHHGHKGJHGGHIKLG@?@GSSSKQLHGFGIJIHHKIKPQHHJHEEGFJGLIGLHHKOHFLDIDAB?BCCB>3/--/33<<=BCDGKJIHGKMCFIDCDFHSOOKQJIMSSLKHFHGJHSMSNPMILKKJJISKSDLSIHJMJLRSSJIIHILMSPSMSLSPSLOGLHKPMG++++,DDDIIQSLIOKSKSKNSJOKLJJQIOSKSSHINLKML98888FFKLLSSJNKEESLJIKFGGLHKKHJLKLSJQNPIKJJJHJKIIHHHILPSJHGHGJHONSKPLJIPSSMLJKSSLLSOQLSHILJJIEGJJQNJIKIKLHLIPIKJLIHQLSJKJMGGGF>43-.5596999;,''&&++6,,:::LJIJLKHJG@@@@AHF>AEHEDELIQMMIACBDIIGC=@=;;=>ABBBDGHHFGGEGCFFFEGHHJHECDDFFGIICCD@A?;:8665333/-.*('$$$$(4579;;<?=<<<>CBBCD?>==??@BBCBCBDDDCBBAAA=;;<=GEBCCEDEBBEA?@?=<==<<=<<<=>?>=<==>@@@A@=9866677777720/.1,(%%**..37;::;;;;<==AAB>=:77999>==:.,+++02/..239??>@BDESJLFDGGGHCBCCCCBBDDFDFCBCDDACDBBHIGGHFFB?=62,&&'*.))11267878889))))())))+''*/01544567=;754479987555689654/+))))68:;;;;==<<>9772.1-,/0/0.(%$$$###$&&%%%&'(((,-
@1963_2WVZPS_7
GGAATGTTCACAAATCATAGGCTTTTATTCACCTTACAACATTCATAAATATCGTTATCGTGCTATTGGCGATACAAGTCTGAGCAATGGTTAGCAACTCCATGCTTCTTGCACCAATTTTCCGAAGAAAATCCAAAACCAGATGGGAATTAATTTTTACCCACAGACCTCACCCACCTTTTTCAAGGCACAATCATTCAGATAGAAAAACATAATATTTACCTATAATACTTGTTTTACTCATTTGATTCCTCTTGGGCTAATATCCAATTCAACTTATCTAATAGTCATGTTTCCACGACAACATGAGGAACTAACTTATTTGGTATTACCAAGGGCTTATACAAGTTACCAATTTGTATATCTTCTTGGTTTCTTTTATCCTTTCGAGATAACGTCTATTGCGTTAGCGATAAGTCTTTCACACTACGTCTACTTATAAACTTGCACATCAGTTGAACTGCAAGATATTATTATATCTCTACTAACTCATCCTTCTTACGGGTTACTTACCCAGTCATTATAGATTTTGTAGTAATTGTACTTAATTAAATGTATCCATTTAATCTTTCCTTCACATAACTCCTTTTGAGAGCACAACTAATTCCTTGCACTGTTGATTAGACAGTCATACACAAGGCTATGTCTATAAACATTCCAGGAATGTTCACAAATCATAGGCTTTTATACACCTTACAACATTCATAAATATCGTTATCGTGCTACTGGCGATACAAGTCTGAGCAATGGTTAGCAACTCCACGCTTCTTGCACCAATTTTCCGAAGAAAATCCAAAACCAGATGGGAATTAATTTTTACCCACAGACCTCACCCACCTTTCAAGGCACAATCATTACGATAAAACATAATATTTACCTATTAATACTTGTTTTACTCATTTGATTCCTCTTGGGCTACCATCGAATACAACTTATCTTATAGTCATGTTTCCACGACATCAAGAGGAACTAACTTATTTGGTATTACCAAGGGCTTATACAAGAGTTACCAATTATTATATTGGTTTCTTTTATCCTATCGAGATAACGTCTATTGCGTTAGCGATAAGTCTTTCACACTACGTCTACTTATAAACTTGCACATCAGTTGAACTGTAAGATATTATTATATCTCTACTAACTCATCCTTCTTGGGTGACTTACCCAGTCATTATAGATTTTGTAGTAATTGTACTTAATTAAATGTATCCCCTGATTGCCTTCACATAACTCCATTTGAGAGCACAACTAATTCCTTGCACTGTTGATTAGACAGTCATACACAAGGCTATGTCTATAAACATTCCA
+
KHHMHJMQSSSLKJSJPSRSLRSLSSKKMLSMKSLHSSKLLILSJSROOMLSJJSPKSSJJJIPSMMOOIOKLMIKKMMFEFDELLOLLOJSJISOSGSSMKKOLPKJSLISGIB>=<<?2.AAACFGIFDCFISSSSJMRPPJLHNSSQSKSNIKJSKSJLKJOSKPNSPJSKSKKQHMKSLSHQSSSLSSNSJISJSMOSPKMJNNLLNMSMSOONSOLRKNLSOSSONSSLJSSJQOHEDDFCLIQNGKMHIGDEKISHNIED0*****GKILPQNSMIJNPLPIMSJSSOOPNSJONSLOSSSMSPSSSSLOKSKOQSSLMSSPLOJLSSJSLNLOKKJQNSSLSJIIMMRQSSOSKSMJNSMQJO00005/2218/:GLJLPMSSMQLSNNJLSOLOSSSKMKMSSEGFEDDK?@?@?HSIGGGFEHNKKFFGGHPSSLPSROMMISKA?@@<>>.....LGPKSSKNKIMIKSRJPIKIGIPISMNIMQCECDCHMMILSKMSHJKJQLJSSHJEGFD=;;;;KB=SFIIDGEE>>>=<<<=IHIIKSJKHLHIIJINLSLKSSSOKS@4133FKJJSKJOLLLFINLLPSOSKKKMSLPSMSSOSSOKMKQQNJLMSSJINSJLSPLNJIPPKMLNQSJRQMKOKSSKSRSLJSLOSSSSKLJMNSOSSRHMLSKOLKNOJJOSKSMIHEGOQOSRLJOHMSSKOKJKIKKPRPHQINLPNLSJSSJIKSMIMNKSMMKSKQOISIHKLOHSJMMKNSLLMLQKOSNMSSSLKFG@>>>@KKLMSKSNGSKQKGJSHGGECFB@+(((''''')**,,++,--0++,,*())))%%%&+)))((&&''(&&%%%%''(+01111///.,....00/01;;;;8:===<;;101118@A8221/22::;<EEDCEFF55555MRSRSPSSLSKLF666666B?410203GHLHPNGMMOPOKMSIKMKLNNHSORQSLNSSOD?AAGIIJICD))%%'))*+)),**+*%$$$$&)),,24753879,:CGHJIKKMIJJSSJJSIIKKLKSLGHSIJJHKJLLJJKMMLNISIJNHLHLSLMJNKLKOMNJMLLQKKSSLINLKSSSSLHIIMILSKFHGGHKMHKJHIDA?.(''&%%%&&(%%'$$%&&&&&&&(.=:<EMIRNKSJGJJIKKMNFGIISOSPSIKKLGGHSHGFIEF@=83*()$$%')())*3;>FGGGGHLKHNJMOKSSLSKSNGHKJISFFFIMMOLQLIJSKKLSPHEFGFMCBCBBCHGJIIKJNFLMCBBB?@@?879))*
@1964_2WVZPS_7
ACTATCGAATTCAACTTATCTTATAGTCATGTTTCCACGACATCAAGAGGAACTAACTTATTTGGTATTACCAAGGGCTTATACAAGTTACCAATTTGTATATCTTCTTGGTTTCTTTTTATCCTTTCGAGATAACGTCTATTGCGTTAGCGATAAGTCTTTCACACTACGTCTACTTATAAACTTGCACATTAGTTGAACTGTAAGATATTATTATATCTCTACTAACTCATCCTTCTTACGGGTGCGTTTTACCCAGTCATTATAGATTTTGTAGTAATTGTACTTAATTAAATGTATCCATTTAATCATTCCTTCACATAACTCCTTTTGAGAGCACAACTAATTCCTTGCACTGTTGATTAGATAGTCATACACAAGGAATTAGTTGTGCTCTCAAAAGGAGTTATGTGAAGGAATGATTAAATGGATACATTTAATTAAGTACAATTACTACAAAATCTATTTTTAATAACTGGGTAAGTCACCCGTAAGAAGGATGAGTTAGTAGAGATATAATAATATCTTACAGTTCAACTAATGTGCAAGTTTATAAGTAGACGTAGTGTGAAAGACTTATCGCTAACGCAATAGACGTTATCTCGAAAGGATAAAAGAAACCAAGGATATTCAAATTGGTAACTGTATAAGCCCTTGGTAATACCAAATAAGTTAGTTCCTGTCGTGGAAACATGACCATAAGATAAGTTGAATTCGATAGTA
+
LSPKKICBCCBJHSIOJKMNJLOSNOSNSSMKSJSKLJGIGKNLINOKSOSLLQKJSJKDFJF7AA@67777MMKIMIGJKRRSSSJKSMSOMJSNSSSSNKPHMLFJE?@ABGCL@DKHGJKNLSSIHJKKRLSSKMHKISIPLLPKKNJLKIJMJLJJKHMJSSSJPSFGEFMNKOEDKPOOSKSJMSLPKHIJOISSNOJSKLSSQHIAA@AAILJNNSJKJLJSJLJKSLSSLGCCCHA;4331))))('*,0,,27@AJKJSSKKLNSSLOSSSJKNMSLHQKISLPGHPIKLMJMSLJMSMSPKIMNSNEFIFLKIKOSLSNMSPSKNSKOKSQPNLSOSPLNRNSSSOSSLSSNHHNSHIHGGMHFGDFFIFHOJHOHIKLKMJQIKIJQGHHSKQKGEDDCGDD>==;:<;8222217879CBCCDEDEFDEFEC@=<<<;??ACA@@@=<=<<641.,+****,,+++')))*-++(((((&(&&&9;<>EE=<;<<7677<<=AAABABBCDFFFGIEFFEEDDDEFEHHGHFHFC@@?@ABACBBBBCFGGEFCCDCEEGGEEHBCDAAAABBBAA@?>?@AAA@@?@ADEDB?==<<;99889;>:53/.**(&''&'(&&(*+,+'&%%%%$%&++669;??CB@<<;;:=<:;;997662.,,*&%$$$%(*--./...-+&&'%%%&*1220++,5666667789<<<
@1965_2WVZPS_7
GGAATGTTTATAGACATAGCCTTGTGTATGACTGTCTAATCAACAGTGCAAGGAATTAGTTGTGCTCTCAAAAGAAGTTATGTGAAGGAATGATTAAATGGATACATTTAATTAAGTACAATTACTACAAAATCTATAATGACTGGGTAAGTCACCCGTAGAGAAGGATGAGTTAGTAGAGATATAATAATATCTTACAGTTCAACTGATGTGCAAGTTTATAAGTAGACGTAGTGTGAAAGACTTATCGCTAACGCAATAGACGTTAACTCGAAAGGATAAAAGAAACCAAGAAGATATACAAATTGGTAGCTTGTATAAGACCTTGGTAATACCAAATAAGTTAGTTCCTCATGATGTCGTGGAAACATGACTATAAGATAAGTTGAATTCGATAGTAGCCCAAGAGGGATCAAATGTGTAAAACAAGTATTATAGGTAAATATTATGTTTTTCTATCTGAATGATTGTGCCTTGAAAAAGGTGGGTGTGGTCTGTAGGGTAAAAATTAATTCCCATCTGGTTTTGGATTTTCTTCGGAAAATTGATGCAAGAAGCGTGGAGTTGCTGACCATTGCTCAGACTTGTATCGCCAGTAGCACGATAACGATGTTTATGAATGTTGTAAGGTGAATAAAAGCCTATGATTTGTGAACATTTCA
+
KMIKIIRMNNOHNJKMLKOIKSSRNMKKJNLSSSPHHHFGLKJSKNLOSMJKOSSSKSSJKMSSIOLSHJSLSSLNLPLJHISNONKJPPKMKSKQHNIHIGPLMOSSKPPLMLKNIJIMKIJLSQILJISLKLPMKIJJLMSMOKMKQSOQMEBC>5;5*((((56;F@AAABKGHGIHJFGNHJKOKSMSSOSSSSSJPSRLRKLNSILRSJSIMIKE:95))(*'&&&());??DEEGNLEFDCCEED@ELHIINHHKJJJIHKJJLKIRISMMLQKFOSKIGKQORKISQJHJKLNKG?>>=>PLMJMKKSOQKPNNSOJSNMEDFKRSJSKOJKMOSSLKJJSSSLJIGGMLMSSJLHJIRSSSLKFFEFEIHJSLKGEGIILOKMLLGFGGIMMSSSSHIJKJSOSSSHNSOMLLJMJJHJJGEGJMGKPIIISKSQJSMLKLMJKSSLQSILKJGJSKOOSSHMLNJHMIGMMOMSOHIHJIIGA@@@ADD''''(.01;IIFAA?9//A/=ISHJNJPNSSJGIJJJHKDCCLSSNMSPJJKMC;<=>BABEGGGHJGJNSNPSSLPMNDCCBAEFHIJNMNMHLFIJHIJPHEHFGDIEDCFFEGIFHIFEGIJIMSCDDELGGFHHHKIKJHFEHEHQLJLK=4464440,*
@1966_2WVZPS_7
GGAATGTTCACAAATCATAGGCTTTTATTCACCTTACAACATTCATAATTTCGTTATCGTGCTACTGGCGATACAAGTCTGAGCAATGGTTAGCAACTCCACGCTTCTTGCACCAATTTTCCGAAGAAAATCCAAAACCAGATGGGAATTAATTTTTACCCACAGACCTCACCCACCTTTTTCAAGGCACAATCATTCAGATAGAAAAACATAATATTTACCTATAATACTTGTTTTACTCATTTGATTCCTCTTGGGCTACTATCGAATTCAACTTATCTTATAGTCATGTTTCCACGACATCATGAGGAACTAACTTATTTGGTATTACCAAGGGCTTATACAAGTTACCAATTTGTATATCTTCTTGGTTTCTTTTATCCTTTCGAGATAACGTCTATAGCGTTAGCGATAAGTCTTTCACACTACGTCTACTTATAAATTTGCACATCAGTTGAACTGTAAGATATTATTATATCTCTACTAACTCATCCTTCTTACGGGGGACTTACCCAGTCATTATAGATTTTGTAGTAATTGTACTTAATTAAATGTATCCATTTAATCATTCCTTCACATAACTCCGTTTGAGAGCACAACTAATTCCTTGCACTGTTGATTAGACAGTCATACACAAGGCTATGTCTATAAACATTCCA
+
DFHHMHKIJKKLKJIKMNGFFFGJIMKSRMJHJNIIIKJGIILNJIGIHLLMOIGIJKJJHGJKLOIKHFGEFHJDMNHIJHHIFEFFIPSIIPJNSKJMSNBA@?;:;1+**)))*11447<CGIPNSSKSILNSKNKIHJJSJIOSSRSIMJMIJHSSSFISLIHMMLHLNLKINSSSLSSGGGEIJGOJIISISPFEEDD>9:::NQSMSONPSKNRSISNSLMSNKKIJKNSKKOQOILKSMJKNFGGISLMMKIQNQOMLSJPKMNIGISKPSLQOLNJMLSNJJIIKSLSMKNSKMPSMRLSKSPOSKNOMSOSGGGHFSMSS=====PKLLGLKJLMSOKNSLRPLNSMPOSSINLQJSLSOMRSOSILKSOKPLSMMSNSQNLPMKSKSOLKJNOSRSMKMIMHIHHDOBB@?>ISQFIMSRJJISKSJOKLJMSKSSSOPPONNMMNOMSKJSRLMSOONKMNSSPSJPPSNNPMNLNOKIIIIFJG;;;867888@B==><=8.**6=?@KSNNLIHJSSKIKPIINPSSPJKNSIMLNKQLJJSJJISSSSKNSSICFICD==<<<KIKLNKSKKMLLKMJSNJMSJKQNNIJNLNLSLJSKLJSSQLNLOIHOJLNMIMNNSNKONLMNIIIJIOJIIHPLMSMMSL
@1967_2WVZPS_7
GGAATGTTTATAGACATAGCCTTGTGTATGACTGTCTAATCTACAGTGCAACATCGTTGTGCTCTCAAACGGAGTTATGTGAAGGAATGATTAAATGGATACATTTAATTAAGTACAATTACTACAAAATCTATAATGACTGGGTAGGTCTCCCGTAAGAAGGATCAGTTAGTAGAGATATAATAATATCTTACAGTTCAACTGATGTGCAAGTTTATAAGTAGACGTAGTGTGAAAGACTTATCGCTAACGCAATAGACGTTATCTCGAAAGGATAAAAGAAACCAAGAAGATATACAAATTGGTAGCTTGAATAAGCCCTTGGTAATACCAAATAAGTTAGTTCCTCATGATGTCGTGGAAACATGACTATAAGATAAGTTGAATTCGATAGTAGCCCAAGAGGAATCAAATGAGTAAAACTAGTATTATAGGTAAATATTATGTTTTTCTATCTGAATGATTGTGCCTTGAAAAAGGTGGGTGAGATCTGTGGGTAAAAATTAATTCCCATCTGGTTTTGGATTTTCTAAGGAAAATTGGTGCAAGAAGCGTGGAGTTGCTAACCATTGCTCAGACTTGTATCGCCAGTAGCACGATAACGATATTTATGAATGTTGTAAGGTGAATAAAAGCCTATGATTTGTGAACATTCCA
+
IHMLJKLNQMSJJJKLKLSMOSSMJSLHOIKE<::::?@C@DD?96556+*%%&&&(00333333333A>MMSJKIJKQKMMSJHMJS=;;<<SSIHHMLSHRMSPOSMSSSMSKRPISMGFIEIHPHPOLNMKLLSLOSIMMSSNSNHLNEEA9=<=?>DFCCD*))))==ECEEFDJLKMGJJNQSSSLRNOMSKSLKSNJSMSRSSSSONSSKKKJRGIISOJKMGHFHJKSSSSOKJSRSPLPIIPKJKKLQNJJSKIMFSMKNPMSSKMSPLMOKQKSPJSKJQJSMNKKQMIKJKRKSNJKRLSSJNKLJSOSSQRSLKSSLNIOKOJMPQSLMKSKSMSQOSKSLRINSLSLSIKSSSMJSMHLHHPHOJGJGIHIMMLIHHJIKLKOKNMPRLKKKOPLPONSLSSOLSSKKMQSSLQSNLKIMJSPRISJNSHSNKMRSSSSSSNPKSIKKKMPOLPMSSKSMMLLNNNLSSISHKKLGHG?@@@@IGJJNLSLJJMKISBDLCFJHLOISNQLNHLMSLOJKJNLMSKOQPSIJKPE>;DJFKHKSROKOKNNQMJPSHILJKJIHHHHJKKSJSINHJHGINJLLNGKLHIIGHIJINKKSJGHFHNJONSIJJJLHINJHSHJKNHPIKIHGLSJFGHHIGJIGH
@1968_2WVZPS_7
GGAATGTTCACAAATCATAGGCTTTTATTCACCTTACAACATTCATAAATATCGTTATCGTGCTACTGGCGATACAAGTCTGAGCAATGGTTAGCAACTCCACGCTTCTTGCACCAATTTTCCGAAAAAAAATCCAAAACCAGATAGGAATTAATTTTTACCCACAGACCTCACCCACCTTTTTCAAGGCACAATCAATCAGATAGAAAAACATAATATTTACCTATAATACTTGTTTTACTCATTTGATTCCTCTTGGGCTACTATCGAATACAACTTATCTTATAGTCATGTTTCCACGACATCATGAGGAACTAACTTATTTGGTATTACCAAGGGCTTATACAAGTTACCAATTTGTATATCTCCTTGGTTTCTTTTATCCTTTCGAGATAACGTCTATTGCGTTAGCGATAAGTCTTTCACACTACGTCTACTTATAAACTTGCACATCAGTTGAACTGTAAGATATTATTATATCTTACAGTTCAACTGATGTGCAAGTTTAGAACATAACTTTATCGCTAACGCAATAGACGTTATCTCGAAAGGATAAAAGAAACCAAGGAGATATACAAATTGGTAACTTGTATAAGCCCTTAGAAATAAGTTAGTTCCTCATGATGTCGTGGAAACATGACTATAAGATAAGTTGTATTCGATAGTAGCCCAAGAGGAATCAAATGAGTAAAACAAGTATTATAGGTAAATATACATGTTTTTCTATCTGATTGATTGTGCCTTGAAAAAGGTGGGTGAGGTATTATGGGTAAAATTCTATCTGGTTTTGGATTTTTTTTCGGAAAATTGGTGCAAGAAGCGTGGAGTTGCTAACCATTGTTCAGACTTGTATCGCCAGTAGCACGATAACGATATTTATGAATGTTGTAAGGTGAATAAAAGCCTATGATTTGTGAACATTCCA
+
JKLQJISLMOS@A@AAFGFEIGHHJPFJJHPMK>=<<;BCDFKOSPOLQSLSRJJIGJHISGLLSJISLHJIMJIKSPLSNILIIKMRLKSLLSK88889JFGEEEECEHHFIGIHJJLEDHM;;;;=SSSSSSSKPSMOMIPSSKJKPKSMSQNLKMSIKLKLIPGLHLIHPLHSPQMPMSSSJPKOPLMSKSSQ87778EFGDCCDENSLSSSRLPSNLMSNOLSLMSOSSLRLNJOSQOKJKSSNNPOIHHHLA@@ABHISNA;8,,,-.FGMLJLHHHIKHHHMMMMLJSSMKSRLIILHNPNOMSSKSNSSSKMKMSNSSMNMLLLJKSSOOQNJKILSOJSIIIHJIKJNQOSSKOIIKDDCCENGDLKNOIHLNEHFKPJJ>999BIQHPKSOSKLMSJJIGIMLHSKH@???>>?>JJNQJKINKHHJKKNKSIJSIJNEFEEGFJISKLMIHJHKHIEEHEFGQKJSLIA@A@@>=:999222228877630+*'&&&&&&&&%&%%%%'((*3;<>>=;;>?AB>=>===DEFGDCBBCBCEDB@;4;:87666:=>ADEFFE@:9=<<;:621)%%$%%%)))2221/-,*'&&&%&12233332,+**))+++++44589:>???@@@>@?@>ABCCB@@???>>;97333333'&&&&&&',-36885+***+1212359987766655546789;;<52.,((()5=?CD@>>>>>?BFIFBCBCBD@CD?@CBCHED=>CA;64321*((&&&)))('%%%%$$%%&6899==?----1677:?AA?@@@@?@?;87531/+**)(()'(((()))**+-./10/,,('(((*,)*,,,79:;=FECC?921112>::888982365445899:999::876.(*+,499:<>66667??A@@?>==<==
@1969_2WVZPS_7
GGAATGTTTATAGACATAGCCTTGTGTATGACTGTCTAATCAACAGTGCAAGGAATTAGTTGTGCTCTCAAATGGAGTTATGTGAAGGAAAGATTAAATGGATACATTTAATTAAGTACAATTACTACAAAATCTATAATGACTGGGTACGTCACCCGTAAGAAGGATGAGATAGTAGAGATATAATAATATCTTACAGTTCAACTGATGTGCAAGTTTATAAGGTAGACGTAGTGTGAAAGACTTATCGCTAACGCAATAGACGTTATCTCGAAAGGAGAAAAGAAACCAAGAAGATATACAAATTGGTAACTTGTATAAGCCCTTGGTAATACCAAATAAGTTAGTTCCTCCTGATGTCGTGGAAACATGACTATAAGATAAGTTGAATTCGATAGTAGCCCAAGAGGAATCAAATGAGTAAAACAAGTATTATAGGTAAACATTATGTTTTTCTATCTGAATGATTGTGCCTTGAAAAAGGTGGGTGAGGTCTGTGGGTAAAAATTAATTCCCATCTGGTTTTGGATTTTCTTCGGAACATTTATTGGTGCAGAAAGGCATTTTCCTAACCATTTCTTCAGCTTCTTATCACCAATGGCCAGGATAACCAATATTTATGAAATATTGTAAGGTGAATAAAAGCCTATGATTTGTGAACATTCCA
+
AOGIHLHHJGJ)(''+++07BGIJLGFGIFHGJKKIKIIFFHIKLKIOIMMIKH?FF322225GHCBB@?BJ=OJHHLJKKOOSSLGIGLKLLJSIPSKKJHHGRILSKJSSSOHHIMIHKKIKKMHJHSKKJNNKOILMHNPLLILFIIHFRLGKC1FHIHILSNJG;;;;FEEEAAA@?CLHJSKPLKKIKJMNKJLIKIOINMGKSJPLKGKKKLKKQJSGFGIGGGFIEJKMLKKSOHGFGECDDCFEEFGGEFFHILJIGFKKKJOILNSPLMJLJJSDEIJSLSKKKIPSRSONKHSJIMSPNQLLIQOSRIJLHNKNNGGEEGGGHIHIGINJLSSPSOKSLJJHHHHHIIKOJHGGELOLSLHGGEDEEFHKSJKF@@@EGFFDEDDCDHMGHKIHDKILJLJJIJLSSKJKFFFFGFGC333323664889:BEEEEEDFEHHLJMQJGGFLFHKSIFSKKKLKGGIFGMLLKMJIIIFIHEFGEFFII>>>>AIMKJPLJEGHHHIGHIIKIJLJRHIGIHGOA@?2-,+)(%%%%%'(&&''((&%%%$%$%%%%%%&'((),/2.(%&&$%%&&&%&&%%%%%$$%'%$%%$$%%&%&&&&'*+,--**))*,(()'%%%%%&',->?@DFDGDDDEDDEEFGPJLIFFHHECEE
@1970_2WVZPS_7
GGAATGTTCACAAATCATAGGCTTTTATTCACCTTACAACATTCCATAAATATCGTTATCGTGCTACTGGCAATTACAAGTCTGAGCAATGGTTAGCAACTCCACGCTTCTTGCACCAATTTTCCGAAGAAAATCCAAAACCAGATGGGAATTAAATTTTTACCCACAGACCTCACCCACCTTTTTTCAAGGCACAATCATTCAGATAGAAAAACATAATATTTACCTATAATACTTGTTTTACTCATTAGATTCCTCTTGGGCTACTATAGAAATCAAGATTCTACTTTATAGTTATGTTTCCACGACATCAAGAGGAACTAACTTATTTGGTATTACCAAGGGCTTATACAAGCTACCAATTTGTATATCTTCTTGGTTTCTTTTATCCTTTCGAGATAACGTCTATTGCGTTAGCGATAAGTCTTTCACACTACGTCTACTTATAAACTTGCACATCAGTTGAACTGTAAGATATTATTATATCTCTATAATTCATCCTTCTTACGGGTGATTTACCCAGTCATTATAGATTTTGTAGTAATTGTACTTAATTAAATGTATCCATTTAATCTTTCCTTCACATAACTCCTATTAGAGCACAACTAATTCCTAGCACTGTTGATTAGACAGTCATACACAAGGCTATGTCTATAAACATTCCA
+
HKJIMMHKILSIPKLHDDDKHIFFB51444CHIIEBBACDDGG?9445SLSMNKGIHSSFDDDFMIFD<98((('&((+..----->EIJMFMLDDGECFKOMLJIKKHHPSOHLPH////2012,,DGSPKQLSLJNMPLFD@CCCHFHJSHKMPAABBSNSMSKMNMLKNSLSPSQFIEB<@@<GFAABKSMSLKIGHIKSKJKSILLSKQNSOJSJSQSSPNSSPNKQSIPJOKJSJSLPIKDAAE=:99831211222??BEFEB@+*''(&&&&&&)*******)((EHKMGGF==**2**---.:((((*??BIMKISIRLKMSPJJOIPJQLGDEEFLMSKPIKLQLSPMLPJHLJMJSIIKKSIHKKKL@@@@BC@@AC?CGKKGI@@A@AMSPHHGJIHKKKJIGIGFFDDEDCDE@?>?>?CDEGFHFHGGIONG?@GOIGFBBA@BBQGFEGFFEFFEFIA=>?@@??;<HKNISFFFEFLKJGMMIJJJRLJMRCDDDDEFQHGIGGKKCDGIGGFFH@>>???@<A7777CDOFGEA>?00//+-01++++)))))=88:78774421./35;7388:<<-,,(&$$&')07=@EFFHEDEDBCDDFFFIGGFKEEEDGNI=<<=<=HCCDDHGDHHFFGEFEHGIHHJEFH
@1971_2WVZPS_7
GGAATGTTTATAGACATAGCCTTGTGTATGACTGTCTAATCAACAGTGCAAGGAATTAGTTGTGCTCTCAAATGGAGTTATGTGAAGGAAAGATTAAATGGATACATTTAATTAAGTACAATTACTACAAAATCTATAATGACTGGGTAAGTCACCCGTAAGAAGGATGAGTTAGTAGAGATATAATAATATCTTACAGTTCAACTGATGTGCAAGTTTATAAGTAGACGTAGTGTGAAAGACTTATCGCTAACGCAATAGACGTTATCTCGAATGGATAAAAGAAACCAAGAAGATATACAAATTGGTAACTTGTATAAGCCCTTGGTAATACCAAATAAGTTAGTTCCTCATGATGTCGTGGAAACATGACTATAAGATAAGTTGAATTCGATAGTAGCCCAAGAGGAATCAAATGAGTAAAACAAGTATTATATGTAAATATTGTGTTTTTCTAACTGAATGATTGTGCCTTGAAAAAGGTGGTTGAGGTCTGTGGGTAAAAATTAATTCCCATCTGGTTTTGGATTTTCTCGAAAAATTGGTGCAAGAAGCGTGGAGTTGCTAACCATTGCTCAGACA
+
KSPPNKKSRNKOLKKSPJMHEDEDFJNLS77666:8999@DJMHIMIKKKLLJIHSSKIKRSJRIMQPJJSSMSROJISRNOSMMMNSSQSOOSSKPSILLGKLNSSNNMNSOMNMIGOGF33333BCAGNMSORKSMLOMRMMQSLKSQOSPMSSIEGEHAJOMKMPSSSSKKHMSSSKMOJSLKSLSPJSSKIIJNKLJPSMJNOMQOOSLSSSKMSNSNLLMLSMKJNHIOSSKNSCSSSSNSLKNJSOHHKGFGSQMIJSMSOLJJJKIMHIROOILISOSLISJSSSLSJMSRSNILHEBGSSOMIOLMJKNJSQSSSKMSKKLQLMIMNJSOKRNSSSLRKRKOKOQKMONKPOLSLSQMNMNKJEDDEGKJIJSG>66844435CDEGGHHHGHILSSKRQNMLJMKKOJSSHMROJMIOMHSPMKLMMLRSJKKLNSMMSPQINMSQJLSNNOSKSOMSOOMHSNSJHGJQSSSLPSSSRPNSRJLPKSMSMLSKSRSQKKKSJCEIEGLKGFKFED@@ABAH88:++,HFJLSKSOLPIGHIIIFFGIIKSKSNKGGHHGOSJKLHSIFFFEB
@1972_2WVZPS_7
GGAATGTTTATAGACATAGCCTTGTGTAGGACTGTCTAATCTACAGTGCAAGGAATTAGTTGTGCTCTCAAAAGGAGTTATGTGAAGGATAGATTAAATGGATACATTTAATTAAGTACAATTACTACAAGATCTATAATGACTGGGTAAGTTACCCGTAAGAAGGATGTGTTAGTAGAGATATAATAATATCTTACAGTTCAACTGATGTGCAAGTTTATAAGTAGACGTAGTGTGATAGACTTATCGCTAACGCAATAGACGTTATCTCGAAAGGATAAAAGAAACCAAGAAGATATACAAATTGGTAACTTGTATAAGCCCTTGGTAATACCAAATAAGTTAGTTCCTCATGATGTCGTGGAAACATGACTATAAGATAAGTTGATTTCGATAGTAGCCCAAGAGGAATCAAATGAGTAAAACAAGTATTATAGGTAAATATTATGTTTTTCTATCTGAATGATTGTGCCTTGAAATAGGTGGGTGAGGTCTGTGGGTAAAAATTAATTCCCATCTGGTTTTGGATTTTCTTCGGAAAATTGGTGCAAGTAGCGTGGAGTTGCTAACCATTGCTCAGACTTGTATCGCCAGTAGCACGATAACGATATTTATGTATGTTGTAAGGTGAATATAAGCCTATGATTTGTGAACATTCCA
+
JFFEFFIIHGMHEFGGJHGIAAAFHIIOSIKONQSNKKSGKSJSKIFJGMSJNSKFDDDDLSKLMRRKIDGGOMIFJIKJPKPNKPSKMIMPJRSNJISNQLSIMLLIKJIB???@GHIFEGFGKHGJSJKHNMSNHMHJ>ABD20/,-0/////0:899:>EFIJHLMSOSKGGIDIGFEFNIOSNLMSSSPHJGINOPSKSQKHMMSSJSSLLSSKKPSLLMSJPRGLHHNSSQQFGGISJPKSHJHFEFGIMIGHKIGHHIIHJSROJHGKIRLNOISMADOSSESIFSSSGKJSSNIJSNSHSSGHSSOSOJIEFGGJKNSOKOKMINLSPMSSSMSLKILNJMLKSSILJLKSKJKSLMSSOSKQMGNJIKLKHIHHJBDDHGIMKIFJGHIHIHIFLMSKLMKIJIRJJIIMJIKHMLORJPJKGHSLSCCBB<;<;<:6//0227;<<ABBCIGGIMKKNLKIJOLKSFJSOKLQLKGHJKE>=>N????>BEE>>>JQMILISK==C==LJKNSLLLKJILJNMLMRKLIMJMHMLJJGKJFHIMJEGEFGHHGEIIHJGGGGEGGGGHA=<<<AE>@ABBFEFHGEDDDFDCBBBCDDEGEGMJLMJGFGEFFKHJGIJIIRMIJGIIHHGHEEGHHJGIIHJNLHJI@?D
@1973_2WVZPS_7
GAAAAACATAATATTTACCTATAATACTTGTTTTACTCATTTGATTCCTCTTGGGCTACTATCGAATTCAACTTATCTTATAGTCATGTTTCCACGACATCATGAGGAACTAACTTATTTGGTATTACCAAGGGCTTATACAAGTTACCAATTTGTATATCTTCTTGGTTTCTTTTATCCTTTCGAGATAACGTCTATTGCGTTAGCGATAAGTCTTTCACACTACGTCTACTTATAAACTTGCACATCAGTTGAACTGTAAGATATTATTATATCTCTACTAACTCATCCTTCTTACGGGCGACTTACCCAGTCATTATAGATCTTGTAGTAATTGTACTTAATTAAATGTATCCATTTAATCTTTCCTTCACATAACTCCATTTGAGAGCACAACTAATTCCTTGCACTGTTGATTAGACAGTCATACACAAGGCTATGTCTATAAACATTCCA
+
EJFHJJNGRLOJSMNKIOIMOSMSLKSSKJHSLQKSQOBCLIIHLS==?@GLFERMLKHIJJ/----JLJSIPSLJJIKKPIMSLSSJSSKQIPMMIIIKMPSMSSJKLSJLISKKPSQRPPSMSSLSSSQIRNSHQJLKJIGJNSGJKJRSSONKKQOLNSJC41008898:::>BIHMJKSSJIKLOJMSJHKPNRPPOOPMIRKKNSHNKLJIMLISPJJNGMIMJMLNNJKKLSIOLMOMPLNKSPNMMMKOLPNSMNSPPSKMMKNRSPKNSSOILKMHLLNRNF>==+++++:OLMCDAA@A@HIFFMONSNIHGHFLLMKMSKJJOMLKLNMOJLISKKHJKMLSLIJIHOQOJKLLLMOQLSMHHIKNHFONKQKMOJOSNSLRSSKSSKJHOKKKOMOMNMIISRSRKOLJJMIINKJRLNPOQKLJJNGPLSJGJHKHILSLIKSM
@1974_2WVZPS_7
GGAATGTTCACAAATCATGGTTTTTATTCACCTTACAACATTCATAAATATCGTTATCGTGCTACTGGCGATACAAGTCTGAGCAATGGTTAGCAACTCCACGCTTCTTGCACCAATGTTCCGAAGAAAATCCAAAACCAGATGGGAATTAATTTTTACCCACAGACCTCACCCACCTTTTTCAAGGCACAATCATTCAAATAGAAAAACATAATATTTACCTATAATGCTTGTTTTACTCATTTGATTCCTCTTGGGCTACTATCGAATTCAACTTATCTTATAGTCATGTTTCCACGACATCAGGAGAGAAACAACTTATTTGGTATTACCAAGGGCTTATACAACTTACCAATTTGTATATCTTCTTTGGTTTCTTCTTATCCTTTCGAGATAACGTCTATTGCGTTAGCGATAAGTCTTTCACACTACGTCTACTTATAAACTTGCACATCAGTTGAACTGTAAGATATTATTATATCTCTACTAACTCATCCATCTTACGGGAGACTTACCAGTCATTATAGATTTTGTAGTAATTGTACTTAATTAAATGTATCCATTTAATCTTTCCTTCACATAACTCCTATTGAGAGCACAACTAATTCCTTGCACTGTAGATTAGACAGTCATACACAAGGCTATGTCTATAAACATTCCA
+
FCMMI<;:9:<5.-,++*))))//55;?ILQKMPKLJHNEFGDCEDGKMSSJJKKJNJNNJJRLKMJJLINHIIKHLHNSLSRKSSPLQSOMQJMLSOLSJKPLNJJQSJSMSSRMSJOSMSLMLJOPSKKMOIFJSQKSSMSMJSNPNSMSSKSSSSGMJRSNRGIIHDGGSIRN@FDEME61/**''('+,3:;;<EEGIDB<>>BABDDCA@@IIHDIHKJHIIRJKSSMSKSSSIOLSJSIGGGLFKIKGH??JSKB?9-,***++.444@>@@@CABAAESSGMLHNIGHIHGHKJFI?<731((%%&&%%&()4;9888<HLNSSMSIRMKLIJJGD@?:7?BFEBJSLOONSJJMHHBC=2.-,(/004135/00,,.FJNLLONOMPKKSIOSONSKJPJSCPPKGFDHHSSFDDCCFSKIKKA??=?@:999:CJNLKKSHJSNIPKKPLLMSPMLSQSSOSPSOQSLPLPSOSKPOSMNMJIOQRKSLMNSPMIFFFFFA@A=01;--63336;=<AACCJMLJMLNIJJHRJHA=>=>AEHGIJJKHIKSSJIG?AMKSISLJPNJJJHIKGHNKOOMQOSINSSNQNSNNLMLSNSKNJSIMSISSHJJJJHSJSJNSKNOKLLJJJKIOKHKGJEDBCCGILJGB:;<
@1975_2WVZPS_7
GGAATGTTCACAAATCATAGGCTTTTATTCACCTTACAACATTCATAAATATCGTTATCGTGCTACTGGCGATACAAGTCTGAGCAATGGTTAGCAACTCCACGCTTCTTGCACCAATTTTCCGAAGAAAATCCAAAACCAGATGGGAATTAATTTTTACCCACAGACCTCACCCACCTTTTTCAAGGCACAATCATTCAGATAGAAAAACATAATATTTACCTATAATACTTGTTTTACTCATTTGATTCCTCTTGGGCTACTATCGAATTCAACTTATCTTATAGTCATGTTTCCACGACATCATGAGGAACTAACTTATTTGGTATTACCAAGTGCTTATACAAGTTACCAATTTGTATATCTTCTTGGTTTCTTTTATCCATTCGAGATAACGTATATTGCGTTAGCGATAAGTCTTTCACACTACGTCTACTTATAAACTTGCACATCAGTTGAACTGTAAGATATTATTATATCTCTACTAACTCATCCTTCTTACGGGTGACTAACCCAGTCATTATAGATTTTGTAGTAATTGTACTTAATTAAATGTATCCATTTAATCTTTCCTTCACATAACTCCGTTTGAGAGCACAACTAATTCCTTGCACTGTTGATTAGACAGTCATACACAAGGCTATGTCTATAAACATTCCA
+
HGHIISKLNJKOLSMPSPKOMKMSKSSPKSSISSPLMJJHJJKNOSQLPOKOIIGKKSKGIHHSSQOPJKKMIHKKKJMNSKSMSKJJHOMLJSKKSJSSKSKJOHNMOSSPLLMIMKSSJJSEHKSLKSRPOOJISJHJIEPKIGMISNSSLIGHGLLGSHMIIDDCAA610222630-,,--36@@BCBCHGACB?555455DFFSSLJKNJSLSLMKMLNLKSOSJLNNIJ?????KK;::>=GEFGCDDCED??JMLFEFDFBBBCBECBCCLJMSOJMKNJOLJMKGSINSORKIIHHKSSSOSMSKQPSOSSSKNSOSSNSQNKSJSISMKOOSNLSNSLMNSKISMSRMONLRMKLMKKPQIN--BB><<;>A?BGIISLKLBCBB?<=55**)))777KHGKSOJIJK@ORSSNNMLNKIINIISMINJNKORLJOSLSNLJSPKJJLRLSMQSSKSSSPSNJNLSSQNPKRPLSNMILMNJLSSNNMMMRKSLJKLIOSSMIINKQLJMLLSSSSIGGFDIJFHPKJKLLSSSKKLJJKQMESJSJQSJJGKGMPIGNLJNKOSLLHMFGOJIHMMKHIMIHEGDJIJKKHJRPNOSLSLJKJLJHMSPKNSLHHGKHGIJKJJJMIHHHGJFGKJJEEDCDGKJHKGHKG
@1976_2WVZPS_7
GGAATGTTCACAAATCATAGGCTTTTATTCACCTTACAATATTCATAAATATCGTTATCGTGCTACTGGCGATACAAGTCTGAGCAATGGTTAGCAACTCCACGCTTCTTGCACCAATTTTCCGAAGAAAATCCAAAACCAGATGGGAATTAATTTTTACCCACAGACCTCACCCACCTTTTTCAAGGCACAGTCATTCAGATAGAAAAACATAATATTTACCTATAACACTTGTTTTACTCATTTGAGACCTTCTTGGGCTACTATCGAATTCAACTTATCTAATAGTCATGTTTCCACGACATCACGAGGAACTAACTTAATTGGTATTACCAAGGGCTTATACAAGATACCAATTTGTATATCTTCTTGGTTCCTTTTATCCATTAGAGATAACGTCTATTGCGTTAGCGATAGACGTTATCTCGAATGGATAAAAGGAACCAAGAGATATACAAATTGGTATCTTGTATAAGCCCTTGGTAATACCAATTAAGTTAGTTCCTCGTGATGTCGTGGAAACATGACTATTAGATAAGTTGAATTCGATAGTAGCCCAAGAGGAATCAAATGAGTAAAACAAGTGTTATAGGTAAATATTATGTTTTTCTATCTGAATGACTGTGCCTAAAAAGGTGGGTGAGGTCTGTGGGTAAAAATTAATTCCCATCTGGTTTTGGATTTTCTTCGGAAAATTGGTGCAAGAAGCATAGAGCTAACCATTGCTCAGACTTGTATGGCCACACGATAACGATATTTATGAATATTGTAAGGTGAATAAAAGCCTATGATTTGTGAACATTCCA
+
IKPJQOIIBBBBGF?444267>@DDPCMJNSSSNSISNLHSJSJMHIHSNONOJQOKOKKJHONSSSLNSNJGKSMQJRSOSKIOLOSOPMJJSLSJKPSISS9999:EHDCFGJGIFHSB?HADCFGKLSNHKFFHEGMSHKLHISSQSLSKPSSMSMHSLGHJKMLMNLSLMPMMKSMSSKNSKOSSQSQMLJOSRSOKLLKISSRKNNSSKSNNRNMMPOKKIKSIHMGGC?@C?A311+)*)''%%%&&&(()67ACEA88777CKHGSQJSINPPJKGSSSOSSLLSSLSNMONSKINIJLMLMLNQRLSRNSSKPMKKSMSSQGGGIHMSPLKOKPJMKSPIRONHLKKLMSLSOLOSRLJMKISLSSLSSEESMEG:8423+++++GGJLKJQLOKKLJQINKLLOHPKGIKLIKIJSNQ<<<<33331688;>>==<9760(''***,367<@DEEIEADBDA@@@@CB=4(;113EBCBC::C@@FHGAAAAAKFFGHGGHGEEECDBCBDEAA@>=>>@CEGFRIJFB?AAABAA?>=<==>A==BCEADFCC@@@A>;;;;2222355=>><<;;555559778:;;;;;;=>?AGILEC@?==<<<=<=>;7533,*&&(++***),+(+,---.2346;:67:;<@>>;;;=22723@@ABDHFIGGDCAKGAA@;:;:9:865,,,-.543322/**''''&&'+.>???<:920/........**))(&&%&),0356889;>?AB><<;;++++,:99:---,-8<?AAACBC@;;;:987777888552
@1977_2WVZPS_7
GGAATGTTCACAAATCATAGGCTTTTATTCACCTTACAACATTCATAAATATCGTTATCGTGCTACTGGCGATACAAGTCTGAGCAATGGTTAACAACTTCACGCTTCTTGCACCAATTTTCCGAAGAAAATCCAAAACCAGATGGGAATTAATTTTTACCCACAGACCTCACCCACCTTTTTCAAGGCACAATCATTCAGATAGAAAAACATAATATTTACCTCTAATACTTGTTTTACTCATTTGATTCCTCTTGGGCTACTATCGAATTCAACTTATCTTATAGTCATGTTTCCACGACATCATGAGGAACTAACTTATTTGGTATTACCAAGGGCTTATACAAGTTACCAATTTGTATATCTTCTTGGTTTCTTTTATCCATTCGAGATAACGTCTATTGCGTTAGCGATAAGTCTTTCACATTACGTCTATTTATAAACTTGCATATCAGTTGAACTGTAAGATATTATTATATCTCTACTAACTCATACTTCTTACGGGTGACTTACCCAGTCATTATAGATATTGTAGTAATTGTACTTAATTAAATGTATCCATTTAATCCTTCCTTCACATAACTCCTTTTGAGAGCACAACTAATTCCTTGCACTGTGGATTAGACAGTCATACACAAGGCTATGTCTATAAACATTCCA
+
HPGSMJPMJSSSSSQSSGLOKLMHKGHIMLLSOKOLRLJMSQPNKSPOMKMSNLRKLSINGHHHOJQIKIHHOHOJKSOLHIJKSFHH?;90...++,,)('((BEHGGHGJKGLKJJMMEIPGMHRSLIMLGI9999961+++**++BCDEFHCBJFF?FFBJA>===@A<<<==B<::7;;;ADEFGKMGIJGFFIEEDCD>====><=?BOLNJKSMHSMJJMJIGFJGG===>8876666::AADFBCJDLG@@JJILPJLJBCEBFLIFHMHHJIINOFEGGGSLKMSLSOKKJGGHGMOSLOMSLQMSNQKSSRMSSQMMNSOOOMRLLOSQSQRQKOSSSSJINSLNSSINLSPSOSNLNMHF>=>=??A85>789@EMKNJJOISMMMLSQSKMMLJMLDMLQJIJHNMJD=:::KSOSKMQSSMSJLJOPSKJRPQMKOOSMSQPSNNMSMMKLOBC;GGHOPPSRLQLNSSPSONSSPSIJRSMSSMJKNIJKLHNNKPLSLSSILJFHIGJQSLLRNLSSLSSJOSSSSLLMJMNSMSSNOKRLSKJHNHEJMJSKMKMGFE89=;<<IGGIKJJSRSSNSNLRNSKSSSSRPSNKMLNJNLOSLSJSSKSDCCDCHSKMNLKNPLKJKGMIGGG2111144=CDB666
@1978_2WVZPS_7
GGAATGTTCACAAATCATGAGCTTTATTCACCTTACAACATTCATAAATATTGTTATCGTGCTACTGGCGATACAAGTCTGAGCAATGGTTAGCAACTCCACGCTTCTTGCACCAATTTTCCGAAGAAAATCCAAACCAGATGGGAATTAATTTTTACCCACAGACCTCACCCACCTATTTCAAGGCACAATCATTCAGATAGAAAAACATAATATTTACCTATAATACTTGTTTTACTCATTGGTTCCTCTTGGGCTACTCGAATTCAACTTATCTTATAGTACGATGTTTCCACGACATCATGAGGAATTAACTTATTGGTATTACCAAGGGCTTATACAAGTTACCAATTTGTATATCTTCTTGGTTTCTTTTATCCATTCGGGATCATCCTCTACTGCGTTAGCGATAAGTCTTTCACACTATGTCTACTTATAAACTTGCACATCAGTTGAACTGTAAGATATTTATTATATCTCTACTAACTCATCCTTCTTTTACGGTAGTTTACCCAGTGATTATAGATTTTGTAGTAATTGTACTTAATTCAATGTATCCATTTAATCTTTCATTCACATAACTCCTTTTGAGAGCACAACTAATTCCTTGCACTGTAAGTTTAGAGACAACCATACAAGGCTATATGTCTCTAAAAACATAACC
+
/?????BCBBDA@@@=<B,,+++1/(/1111IIIBB777667,++++-77874445545555=81)'(-./0/1;9885755431223363011...01;8:AAAAAEJFEGGEFA<<G6.-''()*-++*-3854,==>=;865-.77767<<995110+---,---;:;<;8;EGDEC;1..---77;??;9:99;<>@>?>??CBACC::87:998<?CCKGIF:99989@@@@AC@884+,;863222555876777)))//25569980,'&&&(/.-)'&'''(*+-1,,---,-445))))2256@??@B675//CDDGDGD<8555447566>@>==<-+,+-22222233:<<:/,-/0ACGBF?=>9D>C==>*)'&&'&&''(***)+''(,11++9555///349>?>DF@@@ABDCAA433334B<;8899:988;33300,,,,,777447665:3)(:::;CDD=::CB<11115:00/000/.-'(''&'&%%%$%(('++..1<767??@>@;8@*)))*/0,++++6233?>>>A@ACC=<;:9:45976.,,,,22349?<==>CDBDD@73/0,,,*())++,,,,-498:=;:76.&&&&(%%&&&'(&%&')&&&'*+-0/0*)(((+&&&%%(),-,((((
@1979_2WVZPS_7
GGAATGTTTATAGACATAGCCTTGTGTATGACTGTCTAATCAACAGTGCAAGGAATTAGTTGTGCTCTAAAAAGGAGTTATGTGAAGGAACGATTAAATGGATACATTTAATTAAGTACAATTACTACAAAATCTATAATGACTGGGTAAGTCACCCGTAAGAAGGATGAGTTAGTAGAGATATAATAATATCTTACAGTTCAACTGATGTGCAAGTTTATAAGTAGACGTAGTGTGAAAGACTTATCGCTAACGCAATAGACGTTATCTCGATAGGATAAAAGAAACCAAGAAGATATACAAATTGGTAACTTGTATAAGCCCTTGGTAATACCAAATAAGTTAGTTCCTCATGATGTCGTGGAAACATGACTATAAGATAAGTTGAATTCGATAGTAGCCCAAGAGGAATCAAATGAGTAAAACAAGTATTATAGGTAAATATTATGTTTTTCTATCTGAATGATTGTGCCTTGAAAAAGGTGGGTGAGGTCTGTGGGTAAAAATTATTTCCCATCTGGTTTTGGATTTTCTTCGGAAAATTGGTGCAAGAAGCGTGGAGTTGCTAACCATTGCTCAGACTTGTATCGCCAGTAGCACGATAACGATATTTATGAATGTTGTAAGGTGAATAAAAGCCTATGATTTGTGAACATTCCA
+
IHHIKJIIGHGIHHIHGGGNIJJHKKKJJMKFKJGLGIFEDCDDDKGIHHIH?<9;:/...09676653226SSLJKIHNJLOLOIIQIJFFGGGJHKHKKGKGGKHKOOJSIGEGEGNFKNJDBBCDIGLSKRIHFFFGGHLFKJIFHIJIJJKF@3E@@AEGJHKHAABAAGFFDDDDEHGJGHSIJMEB:9766650001=>BHKSNNJHIFHGHJIIGHHIKJHJEHDFIPKMIKNOQSSILGIBBBBCECDHFGIGHFFGGKLOIRHFJEIGGLEDHGRGSSNJOLHIGHHJPOLNHIIGHJJLIJKHIKIJJKMJJQLLMLIKSHMKSMCDGEQJOSSKKLIHJJILJMGIIIGCBCCHHMLCCCABFDFFEHFFGF?@B00000CBBCDHILIHFH>IJILKNSPLSSHHLHDIFFIHIHFDFEGGKJFFDDDEFFFGFIGGEFJJSLIGGGMIGHJGHHLHJMGFFIECEGEGIFDCHGGGFGHHFIINIHLRPILNNINNLISGKJBEMPJJGOILLJGNGONMSKIHIJIIFHIIGJIMF7>?>;::?ADEFGHGIGFDEDCDHGFEEDDDDDGIEGKECCCBCDEDGFFCCBBCB@BABCIIGHEDEIFGHFGFDBBBACDDDDEDEDDHJGFEFKLKKGGGFEHGFGG
@1980_2WVZPS_7
CAAATCATAGGCTTTTATTCACCTTACAACATTCATAAATATCGTTATCGTGCTACTGGCGATACAAGTCTGAGCAATGGTTAGCAACTCCACGCTTCTTGCACCAATTTTCCGAAGAAAATCCAAAATCAGATGGGAATTAATTTTTACCCACAGACCTCACCCACCTTTTTCAAGGCACAATCATTCAGATAGAAAAACATAATATTTACCTATAATACTTGTTTTACTCATTTGATTCCTCTTGGGCTACTATCGAATTCAACTTATCTTATAGTCATGTTTCCACGACATCATGAGGAACTAACTTATTTGGTATTACCAAGGGCTTATACAAGTTACCAATTTGTATATCTTCTTGGTTTCTTTTATCCTTTCGAGATAACGTCTATTGCGTTAACAATAGTCTTTTCACACTACGTCTACTTATAAACTTGCACATCAGTTGAACAGTAAGATATTATTATATCTCTACTAACTCATCCTTCTTACGGGTGACTTACCCAGTCATTATAGATTTTGTAGTAATTGTACTTAATTAAATGTATCCATTTAATCTTTCCTTCACATAACTCCTTTTGAGAGCACAACTAATTCCTTGCACTGTGATTAGACAGTCATACACAAGGCTATGTCTTT
+
DEFLELLHKIJKNMSPOLSNHMKKLKIHJHGIJRJKIONLOSKGHMKJKLJHHGJJNMSPHKLKGMOLIKHILKSMSKSJGIGILSOKSPNJSSFGGD=<:<FFGFFCCJC=>22229<<=<;;:9:<,+***5EGJJNOSLKSISKJIHLIESSMSLKSNKKSSJLJFIGRJNLIMMMMSKSMMHSLMMPLIQKSSQSNNJJMMSLNLPLMSSMIOSJKJQSOJSSSSSKJHSMPIRIRJSJSII@@LMKKIOKSNHJLHHLSHNMNLOLJLIFKJIJHKGILKSSNHHHJFHKJJJIPHHISJJNKJIJ@@AA@SOSIJHKMIJKMHMHISMHMNKLSSOJKLOJNJOLLKHIHPSJKMJNMIGSFDIESJSKQSJQPOJGJJJHSJSA??;:32/+)(''')+...0.+).=4444611....---/578FJHEEDDDHLLHJHIKIMHGKHIRMJPHJIHGSRRSSSKLHKIMSJIOLJINSOISRSIOINIKQHKHFFLQKSILIMPKKEEFDCJMOOLKIKJMKKSLJJHGGHHJGGKJJIJJHGEJIMJKJOJJISAAIEIHIIMHIJLOPKSIJILKHKHKOLHIJIJMJJEB=866.,-..58<ABBCDGGGHGHGGHIFCA??:6,'%$
@1981_2WVZPS_7
GGAATGTTCACAAATCATAGGCTTTTATTCACCTTACAACATTCATAAATATCGTTATCGTGCTACTGGCGATACAAGTCTGAGCAATGGTTAGCAACTCCACGCTTCTTGCACCAATTTTCCGAAGAAAATCCAAAACCATTGGGAACTAATTATTACCCACAGACCTCACCCACCTTTTTTTCAAGGCACAATCATTCAGATAGAAAAACATAATATTTACTTATAATACTTGTTTTACTCATTTTATTCCTCTTGGGCTACTATCGAATTGAACTTATCTTATAGTCATGTTTCCACGACATCATGAGGAACTAACTTATTTGGTATTACCAAGGGCTTATACAAGTTACCAATTTGTATATCTTCTTGGTTTCTTTTTATCCTTTCGAGATAACGACTATTGCGTTAGCGATAAGTCTTTCACACTACGTCTACTTATAAACTTGCACATCAGTTGAACTGTAAGATATTATTATATCTCTACTAACTCATCCTTCTTGCGGGTGACTCTACCATCATTATAGATTTTGTAGTAATTGTACTTAATTAAATGTATCCATTTAATCTTTCCTTCACATAACTCCATTTGAGAGCACAACTAATTCCTTGCACTGTTGATTAGACGAGTCATACGCAAGC
+
=;;:;=?D52222>?BNMECDDDHFCADFGLLMKGEFIGIJKLFGJFILJMRB@A@33333?=====ABGBCCCCKHGKHNJRPKSJNKNMJOISC?AA94000CEIGFIJSMK<;:==>,9<45A@BGB@@<8000-.*&%%%&&0@GGEDGIFIFFEEA8?5/../7699;98;>22520;CABABCEDDCEF====>====9878<<>>DHJKLMQQOEEHFFEEBB?8888ERSSSLGG9;=>DBIEAACCNHAABSOSLRJSFDEFFOKSSMJMHIGE?:7444>>B=<<==B=<=FHIIHGIGHHLJKLSNPSKKQIPIKJSMLOFH@<<=MSSMSLNLSSSPOSMSSOJSSKKNLSIHDDA?<=99CDDB>=>><=DLIIFFCDEEEOSLQ;966566@@@HEFIKDDD;:9:00001;CCFHEEBBDHMJHJHIIKSKSSGGJIGKSJQMMJNSJOSLKJLSMKSRSJJMLRHKIIJJLJOSJIDEDBA87100365***))))))))+++21189<=?@>>>FJECAEDJIK<<<<<C<<=FESMSSSHSMINNNHGJKHLISPLEA<::;;:;;NOSHHG?=>>>@AABLHSKJSMSPIEONSSRSNSS2+++><<=-*&&&&'%%%&&((,
@1982_2WVZPS_7
GGAATGTTCACAAATCATAGGCTTTTATTCACCTTACAACATTCATAAATATCGTTATCGTGCTACTGGCGATACAAGTCTGAGCAATGGTTAGCAACTCCACGCTTCTTGCACCAATTTTCCGAAGAAAATCCAAAACCAGATGGGAATTAATTTTTACCCACAGACCTCACCCACCTTTTTCAAGGCACAATCATTCAGATAGAAAAACAGAATATTTACCGAATAATACTTGTTTTACTCATTTGATTCCTCTTGGGCTACTATCGAATTCAACTTATCTTATAGTCATGTTTCCACGACGTGGTAGGAGGAACTAACTTATTTGGTATTACCAAGGGCTTATACAAGTTACCAATTTGTATATCTTCTTCGTTTATTTTTATCCTTCCGAGATAACGTCTATTGCGTTAGCGATAAGTATTTTCACACTACGTCTACTTATAAACTTGCACATCAGTTGAACTGTAAGATATTATTATATCTCTACTAACTCATCCTTCCTACGGGTGACTTACCCAGTCATTATAGATTTTGTAGTAATTGTACTTAATTAAATGTATCCATTTAATCTTTCCTTCACATAACTCCTTTGAGAGCACAACTAATTCCTTGCACTGTTGATTAGACAGTCATACACAAGGCTATGTCTATAAACATTCCA
+
8?@ABLSI????IJNJJLHHHFHKIJEEKABLGSKIGHJLIMISKOGLQOKSIKKKILFGHGFKMGIIHIMLQLSLHIKISISNS@???@NILINLJHKCCAA;997101**899==<<=1.=;<=>HIJSMISHHJMIJLIOIGSMHOKLILGEAAA@@A>54.,,*+,.?BEIIKLMKSSNNJKRSONKHKKJSKPNIMKLMKNMISLSLJJMMOLSSLJL:6667HGJSRRLPQSNMSLIOHMQILSDB@A@DDGEJIKDHEEEFEGFGSIHKJJPMSLMMKIFFGCDEDDA>;832(((%%$$$$#$$(6?C?>>>>LKIKFGGLSLHNHHHIKKSJSMSIRIICA@@7=@HHMSLLIKJLKKKHJED3)(()**,---11;8776'''''(;@LJHSJLILSQSKJAHIH9998777'&&&')/8888?C>>??BIDDBBCHGJQMHGJHJM55545@@IIISSJNLLNBEG:9=;:9<3212233<>BIDBCFHABAACGD@???BBAA=2122132366GGKLIGKKSKSLMKHKSOIJJLLOKNIOHKHJOGGGD,++++*((+,;<32457::=DJGJKSMH@?5(?AIJGKKIGPLSPLSLIJJIKLLSLG@A@AAGHFIJHJGFLGGHHA@BADIGJE@22112<<<>@A66:
@1983_2WVZPS_7
GGAATGTTTATAGACATAGCCTTGTGTATGACTGTCTAATCTACAGTGCAAGGAATTAGTTGTGCTCTCAAAAGGAGTTATGTGAAGGAAAGATTAAATGGATACATTTAATAGAGTACAATTACTACAAAATCTATAATGACTGGGTAAGTCTCCCGTAAGAAGGATGAGTTAGTAGAGATATAATAATATCTTACAGTTCAACTGATGTGCAAGTTTATAAGTAGACGTAGTGTGAAAGACTTATCGCTAACGCAATAGACGTTATCTCGAACGGATAAAAGAAACCAAGAAGATATACAAATTGGTAACTTGTATAAGCCCTTGGTAATACCAAATAAGTTAGTTCCTCATGATGTCGTGGAAACATGACTATAAGATAAGTTGAATTCGATAGTAGCCCAAAAGGAATCTAATGAGTAAAACAAGTATTATAGGTAAATATTATGTTTTTCTATCTGAATGATTGTGCCTTGAAAAAGGTGGGTGAGGTCTGTGGGTAAGAATTATTTCCCATCTGGTTTTGGATTTCTTCGGAAAATTGGTGCAAGAAGCGTGGAGTTGCTAACCATTGCTCAGACTTGTATCGCCAGTAGCACGATAACGATATTTATGAATGTTGTAAGGTGAATAAAAGCCTATGATTTGTGAACATTCCA
+
FFJPMHISMGH97778ABDDEEDLLILSSNLKQLSSPMJMLSOSKOJIILIQLIINQMSRSNSPOPLSMIHJSRIRMSKQOMKSJSLSSOPGCCD=>9337776:99;:667)''&%&*)//;<;;>>?GHOHSSIKKOLMIOKHSSPJRKQLLB@8.=?CGLLOJLMHHHSGEEEDGKOOSPSMOQSMRSPKSJLQQPJLNPLSSSLSLOLSLKNPMOMOLNASKPIKKILJSKSSKLJMJASSKISKPGJJOHHHNIONILJQPLSNMSIKSOLNKSESNSNPKSJKLLSMSJRSLMOSQHNSLOKLOSSKOJSOHOJLPHJKPSIPKILNSGGIMGMSRJHKHSRLSQLMSMSONSKSSKJQSSKSHNJKJHKKLPNSQJHIMKLNLSSRPSKKJPLSPSOSNOSGIOKMLQNMKMSSRMJKMNMLJLINSKOLSORLSHOJOSSOSNMSSOLJPKOMJOSNLLMJSMIQLSDOIIOOLNPKNMSMSNOSSMMOOKIFGSPLMOQLLSKMSJCDKSSSKLLH@A??BH.//.//HFC>;;8889:=<>CCBBDIKJOKNPNLINJSMJJQRLKIIHIQKPOKIKIKHJIIMSMJLIHIIIHIKIQJLOSRLMJJOLSLKKOKGHHIJMJKOKSOMLLIOMHPSKKKKMOIIKHKJJ
@1984_2WVZPS_7
GGAATGTTCACAAATCATCCCTTTTATTTCACCTTACAACATTCATAAATATCGTTATCGTGCTAATGGCGATACAAGTCTGAGCAATGGTTAGCAACTCCACGCTTCTTGCACCAATTTTCCAAAGAAAATCCAAAACCAGATGGGAATTAATATTTACCCACAGACCTCACCCACCTTTTTCAAGGCACAATCATTCAGATAGAAAAACATAATATTTACCTATAATACTTGTTTTACTCATTTGATTCCTCTTGGGCTACTATCGAATTCAACTTATCTTATAGTCATGTTTCCACGACATCATGAGGAACTAACTTATTTGGTATTACCAAGGGCTTATACAAGTTACTAATTTGTATATCTTCTTGGTTTCTTTTATCCATTCGAGATAACGTCTATTGCGTTAGCGATAAGTCTTTCACACTACGTCTACTTATAAACTTGCACATCAGTTGAACTGTAAGATATTATTATATCTCTACTAACTCATCCTTCTTACGGGTGACTTACCCAGTCATTATAGATTTTGTAGTAATTGTACTTAATTAAATGTATCCATTTAATCTTTCCTTCACATAACTCCATTTGAGAGCACAACTAATTCCTTGCACTGTAGATTAGACAGTCATACACAAGGCTATGTCTATAAACATTCCA
+
IHFHECBBABF<211110)'&&&(2+/0-*,12;;667GHIKHNIMNQOROOIJNKISLKSMMKKKOISSIGGHJJGGI=====SOSSJMONMOJJSSLMSNJKLJOOSSJPLNJSSJJKKFLHMB?BDEJE@>>>>EFC?>>??BOMQSOPKPLLSOJILSKKEFEEHLLNSILMNJNJSSLKKSKSNIKPSIMKJOSOMSOHGCCCDSMSJSSSOJSPJSKSKOSNKLPNSLIRSLPSSSNLSSMISD00CCDLHSMNINKMOSSJIMIJLIMSKSLSLPKSLNJKQKQJMNSNSOSIJNHMNMSQSSPPOSKLLLLH@10002MSKGHHGSRLQSSOJOOLLOKJSSMSRSMKSSSSPSNLLNROOH,,,,4,7.,++,4FAMIPNKHOOSMOJHNSLPQNRKKSPNOSSSISNS?<:;:JHNSHSJISKIMKLSPJRQSISSPISJNSQPOLMQLSKMMKKSQNLKHNPHLSJNSLLSKMKSNLSKSSIKSMPKKLKSLILPSSQSSSJJLILOJNLOMLMKILLSSMSNMSLJSSSSSSNSMIQMJJLJJSSSJLOJISRIOMSOSOSILFFHJKKISLSKIAJ=42211/0///6EFKFILIHKJSLJJISJIIKHNMINIIHKJJOSQKJLJJQOHKGHFHFEEJJIHII???
@1985_2WVZPS_7
AAATATCGTTATCGTGCTACTGGCGATACAAGTCTGAGCAATGGTTAGCAACTCCACGCTTCTTGCACCAATTTTCCGAAGAAAATCCAAAACCAGATGGGAATTAATTTTTACCCACAGACCTCACCCACCTTTTTCAAGGCACAATCATTCAGATAGAAAAACATAATATTTACCTATAATACTTGTTTTACTCATTTGATTCCTCTTGGGCTACTACCGAATTCAACTTATCTTATAGTCATGTTTCCACGACATCATGAGGAACTAACTTATTTGGTATTACCAAGGGCTTATACAAGTTACCAATTTGTATATCCTCTTGGTTTCTTTATCCTTTCGAGATAACGTCTATTGCGTTAGCGGTAAGTCTTTCACACTACGTCTACTTATAAACTTGCACATCAGTTGAACTGTAAGATATTATTATATCTCTACTAACTTATCCTTCTTACGGGTGACTTACCCAGTCATTATAGATTTTGTAGTAATTGTACTTAATTAAATGTATCCATTTAATCTTTCCTTCACATAACTCCATTTGAGAGCACAACTAATTCCTTGCACTGTAGATTAGACAGTCATACACAAGGCTATGTCTATAAACATTCCA
+
>=>=>??@AJGLLHMHJNLMIINOJJLISLPKROPSSMOMSRKKPQJRRKSSSSSJSSKKKPSLSSKHIJJSGSJLME=8:JRQIRJSJLJQKLLIKSSSQMSSKLKHLGSKSILJNHSKKMNSMSJSRNISQMSMMNSSNPKPILQPONSSNMMONOKJOSSKSOMPSSSSKLQSLROOMKRMSQNOOSMSOJQJKJESHAE?>?@>BC@@JMSSSOKNMLNNNJKOJSQKLSRPLNLPJJLSLJSJMSLPHIJIJSMSSISQSSSMOOSSJKMPSSMLJOKILQPOSKPROJSSMOOSSPNKJKSSKJSSSRNSLNNSQSSOJJJIO>=>C0RKMJSJSSSQSSISSQJLOOSKSRSSSOSSSPKRJHNBBDB@FKSSKLHHLJNMPJNNMSSLOKJNLSMINPSMSMMPSQGNSOKSSKOSSMHSJIEDCIJOKQOLRSNSLSOJQLJMKSMKSSSISLMOLSMJPLSOLSMSPLIOSPSSPSLHKRILSOSS<::::JLEMLLMMMQKLHFLSIINJSPC@>::8;?HHHGGJLSLIOSNKSLSJSOKRSKOSSSLLSOPPOISPKKIGHHHQJNJJSJMRILSOKMJNNNJMIHHHFGGIFFDDA;77
@1986_2WVZPS_7
AATCATAGGCTTTTATTCACCTTACAACATTCATAAATATCGTTATCGTGCTACTGGCGATACAAGTCTGAGCAATGGTTAGCAACTCCACGCTTCTTGCACCAATTTTCCGAAGAAAATCCAAAACTAGGTGGGAATTAATTTTTTACCCACCTAGTTTTGGATTTTCTTCGGAAAATTGGTGCAAGACGTGGAGTTGCGACTTGTATCGCCAGTAGCACGATAACGATATTTATGAATGTTGTAAGGTGAATAAAAGCCTATGACTA
+
777JLHBBBBACOFAGHHPQJSNJHJHGIMKMKPJROISMJIKMLNJJIIIHJPKMMNHEGDIJJJOLKKKJKMJJJNSJJGHJIISHEAAAEGFBEFKIILKHJONSJNMCINKSCDCBCIQPSRLSHHHHKSLGIJNKGGIRMSSOIHHGNJKEDD@AB?JGGBJJBBC;899<)'''())))(((*&&&'3465520'&%&,.2345>>??AA@@@?<9999;>;9:7664/2(((((322248::;;<>>?BBBCA@@=:,*''%
@1987_2WVZPS_7
GGAATGTTCACAAATCATAGGCTTTTATTCACCTTACAACATTCATAAATATCGTTATCGGGCTACTGGCGATACAAGTCGGAGCAATGGTTAGCAACTCCACGCTTCTTGCACCAATTTTCCGAAGAAAATCCAAAACCAGATGGGAAATTATTTTTACCCACAGACCTCACCCACCTTTTTCAAGGCACAATCATTCAGATAGAAAAACATAATATTTACCTATAATACTTGTTTTACTCATTTGATTCCTCTTGGGCTACTATCGAATTCAACTTATCTTATAGTCATGTTTCCACGACATCATGAGGAACTAACTTATTTGGTATTACCAAGGGCTTATACAAGTTACCAATTTGTATATCTTCTTGGTTTCTTTATCCTTTCGAGATAACGTCTATTGCGTTAGCGATGAGTCTTTTTCACACTACGTCTACTTATAAACTTGCACATCAGTTGAACTGTAAGATATTATTATATCTTACAGTTCAACTGATGTGCAAGTTTATAAGTAGACGTAGTGTGAAAGACTTATCGCTAACGCAATAGACGTTATCTCGAAAGGATAAAAGAAACCAAGAAGATATACAAATTGGTAACTTGTATAAGCCCTTGGTAATACCAAATAAGTTAGTTCCTCATGATGTCGTGGAAACATGACTGTAAGTTAAGTTGAATTGGATGTCAAAAGGAATCCAATA
+
LSSJMMLJNPSKSMKNNSLIHLC?ACAESSMSLSOLIIKMINSQLSSLSLKKPLQJIIPKOJKLJNPNQSHHJIJPQQSQJIKNNQSRMSLKSLPLSLSSSLKSJIQNSKMPMSJMILKKSKQGJHSNSKSLLMSMJNSNMIOOSNQKNOSNMKKMSSSKSNKKOSNOOSMSSJK;IKGDSSSJIQSKQLRLSJQJLMMMKSMMSKQQSJJMSLSKPSRKORNSNSJNPLOLNKSLSSLSKPILSMJJKLLRSMLSJIOOSNSSPJNIFGFIIKHJJSNSSSOHMHSSKLSMPQLOSMSNSPJSPIJJSSJMLSSPKKNSJSLJPSSSKSMJMNSSNKSSLMKRJNRMPKKMOHJKPPNSQMMKOSGGEE00003+*++'::=ILOIHILIKKNJKHMRPMKJLLSMKJIRHS????CE;7767=KSKLJMMKKKSIIOKILOPSOSOLPMJLJLILSSJMMJNLNSPQNOSSSMMNHSSPPNOHILJHIJJKFEGFGHIIJKKIIJCDGDFDHJIJIHGIIHKISPMHHGEECCDGEGHHFFHGHGGJJIHIIGNJSFFEFEFDCB=;700>@A@A3211/-----./:==<=EDEFECCB????>AA@A>><0--*+.15556@ABFCDCCDFHEFEDBBBBCEGFCCBBAEECCDCBDDEEDFEB?9654210000(((('&$$$%&)=BEDEEDDED
@1988_2WVZPS_7
GGAATGTTCACAAATCATAGGCTTTTATTCACCTTACAACATTCATAAATATTGTTATCGTGCTACTGGCGATACAAGTCTGAGCAATGGTTAGCAACCCCACGCTTCTTGCACCAATTTTCCGAAGAAAATCCAAAACCAGATGGGAATTAATTTTTACCCACAGACCTCACCCACCTTTTTCAAGGCACAATCATTCAGATAGAAAAACATAATATTTACCTATAATACTTGTTTTACTCATTTGATTCCTCTTGGGCTACTATCGAATTCAACTTATCTTATAGTCATGTTTCCACGACATCAGGAGGAACTAACTTATTTGGTATTACCAAGGGCTTATACAAGTTACCAATTTGTATATCTTCTTGGTTTCTTTTATCCTTTCGAGATAACGTCTATTGCGTTAGCGATAAGTCTTTCACACTACGTCTACTTATAAACTTGCATATCAGTTGAACTGTAAGATATTATTATATCTCTACTAACTCATCCTTCTTACGGGTGTCTTACCCAGTCATTATAGATTTTGTAGTAATTGTACTTAATTAAATGTATCCATTTAATCGTTTCCTTCACATAACTCCTTTTGAGAGCACAACTAATTCCTTGCACTGTTGATTAGACAGTCATACACAAGGCTATGTCTATAAACATTCCA
+
KLSSKSQNMLRSHONRJPHKJKLJFCSLMOMSNNKKKIOJLMRMNSJMMSQB76666IFHNLSPMLKQSSIKIGHNRLSFFBAABGSSHIPOJNJOPSLOHHLPMSSSMNKJKQLQMNOSJSMJOLMLKLOPLLHQOKLFSLHNNLSROSSMNELRSKMMSSNQRQIJSIQJLILMPKMSLNSQLKOSSSOIJPPKSNMLFEFEFMSSSNJPNSSSOSKSNSMSRSJMSNKSJKSSSQLKHISJROIDJGOMQISJEFSJIGGEEDBA@@@@FGJILFFKJHPKJJSONLPIQNSOOIJHLIEECCDDEFROSKSSNJSSMJSMSSSLSMOMSPHKPMLKSSJRKSJKPPQKSSSNKSKIJGFEIHHGF5...A=/../FDSLKJGLHIKHLSOSNKSJOLLNMSKLNLOMQKLHJJKGINMOKONKSJMNHKLOJJLNJGHIIISNJLHLSLJLSMSMPMSJSB989:988745555JKPGKKGGOSOKIKSJSKIMSKMKKPLSMPOSLNSNMOLSLOSLKJKJKPMPKNSKPPIMSOMSKHKOKLJMJMLHIMIJJLQIINJJKJLRIILJ8888:DFEEILSKOPNMIKSSMJLSKKJSLLSSJKIQOSSJLLSMLNMMKMJJIHHLSHLLJMKKHJHQEIGGCDDCDEIGBBA:70
@1989_2WVZPS_7
GGAATGTTAGAAAAATCATAGGCTTTTATTCACCTTACAACATTCATAAATATCGTTATCGTGCTACTGGCGATACAAGTCTGAGCAATGGTTAGCAACTCCACGCTTCTTGCACCAATTTTCCAAAGAAAATCCAAAACCAGATGGGAAATAATGTTTACCCACAGACCTCACCCACCTTTTTCAAGGCACAATCATTCAGATAGAAAAACATAATATTTACCTATAATACTTGTTTTACTCATTTGATTCCTCTTGGGCTACTATCGAATTCAACTTATCTTATAGTCATGTTTCCACGACATCATGAGGAACTAACTTATTTGGTATTACCAAGGGCTTATACAAGTTACCAATTTGTATATCTTCTTGGTTTCTTTTATCCTTTCGAGATAACGTCTATTGCGTTAGCGATAAGTCTTTCACACTACGTCTACTTATAAACTTGCACATCAGTTGAACTGTAAGATATTATTATATCTCTACTAACTCATCCTTCTTACGGGTGACTTACCCAGTCATTATAGATTTTGTAGTAATTGTACTTAATTAAATGTATCCATTTAATCTTTCCTTCACATAACTCCTTTTGAGAGCACAACTAATTCCTTGCACTGTTGATTAGACAGTCATCCACAAGGCTATGTCTATAAACATAGCCTTGTGTATGACTGTCTAATCAACAGTGCAAGGAATTAGTTGTGCTCAAAAGGAGTTAAGGAAAGATTAAATGGATACATTTAATTAAGTACAATTACTACAAAATCTATAATGACTGGGTAAGTCACCCGTAAGAAGGATGAGTTAGTAGAGATATAATAATATCTTACAGTTCAACTGATGTGCAAGTTTATAAGTAGACGTAGTGTGAAAGACTTATCGCTAACGCAATCAAGGCTCTCGAAAGATAAAAGAAACCAAGAAGATATACAAATTGGTAACTTGTATAAGCCCTTGGTAATACCAAATAAGTTAGTTCCTCATGATGTCGTGGAAACATGACTATAAGATAAGTTGATTCGATAGTAGCCCAAGAGGAATCAAATGAGTAAAACAAGTATTATAGGTAAATATTATGTTTTTCTATCTGAATGATTGTGCCTTGAAAAAGGTGGGTGAGGTATGTGGGTAAACATTATTTCCATCTGGTTTTGGATTTTCTTTGGAAAATTGGTCAGAAGCGTGGAGTTGCTAACCATTGCTCAGACTTGTATCGCCAGTAGCACGATAACGATATTTATGAATGTTGTAAGGTGAATAAAAGCCTATGATTTTTGAACATTCCA
+
HDCBB=<8'%%%'',01792112222B8EGJSKMISKQNNKNSSMPQLRMOPNMNJIIKLHLMJJKMKOSMHHGGIMLMSOLOSSMOSSQNSLKRSMNLPPSLOMSSOPSRSSMSJKLSNSGNPJLOQSLLSOJSLQKMJNSJRPNNLRSSLOSKSSOMSSQLSSSJMNGIHHJNKNKRSKHMLNHJPMNHIHIIJEEE20/..,.,,01BDLQMLONKOLNSOLIRKSSJSSSRSPMOSRSONSMSSJMOSQKPSSNJMJKSHJNLKKMKLLKKINSSMSMMSKOHMJBCC>DEFFHSIINRNRLLKLOSNPSSOLKSMKSKSIKISKIKNMMLQKSMSSMPLRSROJSOJRSLQLOLOSMJMKMKOSQS=<<;><@@@=:BCSNNOMNSLMSSSLLSMRKSJNSNSQSMLLNIJSMOKKOKOMSSJKLJLSSSOSSLSSLSSOKNNNNSSSIONSMNLSMLPNLQLSPKOSMSRLOKSSSMOMKSNIRKSMMLOKILSSKJKJPISPSMMLJILOKHJMJINMOHIMHLMMMNKOLJILMPKLJPJILLIMRGIOMNEEFEENMIKFFGFC756-.CCDEEGIIHMKJQMSHMFGGFEGFHIEGGIGHIFIIHKIHJLKHJHGDDCDFGHF(((''/4;>AACCFECDCCEFGKHJIGDDDFGEEEFDEEEDDBBA@AACDCFEFBBA@A@A::;410///+)((()0029;;;:77:=@BEDCEDDEEEHDFDCDAAA8/FGFGFECCDDIGGGHGDBBADIHECCA>?@ACINNOHEDDBBBCBC?;;9:;=>??FE@@>?=34B@BAAECDDBBBABBBCCEFFEHA@@@@EEEDEECDCCBBABBB@AA@@@@BBB@>8678<>?@<>?>=;875433110/-+)'$$$$$#$$$$%%'%$$$$&'*+-00-66668>=>DECBCFDGFE?:90***,--/78>=?@DBCA>>:79966444129888;;==7555459;=>?@>>>?AGEECCAB@?>==>@@@=<8760/''(+++,/578;<>>DEEE@>>>>ABDAHHCA==>>=>=??>?=:9:98779;=@?>>??CDJRPJFGDEFEDDEBBEEEFFF88889CCFDC?=88878<;;8)(('(.318;<<=?=<<==8<()5667;=FFDFBBCEF?>@;56:99:::8870,+*+3.-./55<:::9950//133.+*)))+4688:?@@AAAAAH@CBA?32111866789>@?@@@??==>==<=<;<:;<<<@@ACDAB??>>?@@DC?>==<<=::8
@1990_2WVZPS_7
GGAATGTTCACAAATCATAGGCTTTTATTCACCTTACAACATTCATAAATATCGTTATCGTGCTACTGGCGATACAAGTCTGAGCAATGGTTAGCAACTCCACGCTTCTTGCATCAATTTTCCGAAGAAAATCCAAAACCAGATGGGAATTAATTTTTACCCACAGACCTCACCCACCTTTTTCAAGGCACAATCAATCAGATAGAAAAACATAATATTTACCTATAATACTTGTATTACTCATTTGATTCCTATTGGGCTACTATCGAATCCAACTTATCTTATAGTCATGTTTCCACGACATCATGAGGAACTAACTTATTTGGTATTACCAAGGGCTTATACAAGTTACCAATTTGTATATCTTCTTGGTTTCTTTTATCCTTTCGAGATATTTCTATTTAGCCTAGCGATAAGTCTTTCACACTACGTCTACTTATAAACTTGCACATCAGTTGAACTGTAAGATATTATTATATCTCTACTAACTCATCCTTCTTACGGGTGATTTAACCCAGTCATTATAGATTTTGTAGTAATTGTACTTAATTAAATGTATCCATTTAATCTTTCCTTCACATAACTCCATTTGAGAGCACAACTAATTCCTAGCACTGTTGATTAGACAGTCATACACAAGGCTATGTCTATAAACATTCCA
+
JQFNRSKSSLSSLQNKSSJOKIFINSPOQMKMSKNLJJLJLSLOIPJORSMSKPOIMIJMHJQKOKLMRJHGHEIJIISKLKSKSKNQLLPOHMKNMSKJKISIORLIMMLLLSPLHMKL??MIGFCHINSMMSEGMKKMESQRGGSOKSIIABC592221768DGHKJIFIKDH6GBIEHGFFGIMMLMMIKMSNISJ====<?ACEGPOKIMKLJQNJMISSMPLNHNMSLNSSOKSSIMIOKJQSMJMKJKSLLNSILONSGEA1..//?GPEDFDCIFIGIJSMMQHKHSSLSSSJNLLKSSIOOLMNSPSMSKQLD11112JH99999HKIHJKJKKILQOISSJKLQSLLJSKLQSLKJSSOMKB@FA@01+*--2<>500-----=<;=;))))).&%$$###%%((**113DDFEKQJSISSLHLHLKJLRRKSLSKKSKHLKIJPPSLKMILNSJJIOLLKMNMKLRSNJQJPSMSPLMLLLSLLQSKMKOMJCIKKKISISMKIHMJLMMIMKMMLKJMJSOSSMLHIKSJLQLKHKJKIJHI>LKHJLIIGKLLISOLLNPLI::;;BBGJHLILJKJJQKLKSMKKLMJKKLQSOKMSNNJJSHJIKNJSLIKIGIIMFFFCEFIIHFIGGEEGLJGGHGLIGGHMIHH
@1991_2WVZPS_7
AGACATAGCCTTGTGTATGACTGTCTAATCAACAGTGCAAGGAATTAGTTGTGCTCTCAAAAGGAGTTATGTGAAGGAAAGATTAAATGGATACATTTAATTAAGTACAATTACTACAAGATCTATTATGACCGGGTAAGTCACCCGTAAGAAGGATGAGTTAGTAGAGATATAATAATATCTTACAGTTCAACTGATGTGCAAGTTTATAAGTAGACGTAGTGTGAAAGACTTATCGCTAACGCAATAGACGTTATCTCGAAAGGATAAAAGAAACCAAGAAGATATACAAATTGGTAACTTGTATAAGCCA
+
HOLIJMIJSKSMSLMIJSHHJNNLKSGHHMHPSJJJHJJLIIHKPMGGIHINPSNSQLKMMOJOJJIIIHLSLIMKFSMSMJHPNMLKHSIGLJKOKQNSKOJPDDDDELJOQIJHGKQSSRKSSKKKINRMIHPKLKIKHQHSH9777---058;@>??==;;;88887=FFISINLOLNMJKKLKJNOHHIJGMRQOLLJHHHGMSJJLIIFIGJHJN222222>?>?DABABBFDDEDEHFEGFHGIKMGMILLLSNIJQMMNNSGIIIQLSKJFHHGIGIHIKGHGMIOLSOJKHGKILIJPIJKHFGF
@1992_2WVZPS_7
GGAATGTTCACAAATCATAGGCTTTTATACACCTTACAACATTCATAAATATCGTTATCGTGCTACTGGCGATACAAGTCTGCGCAATGGTTAGCAACTCCACGCTTCTTGCACCAATTTTCCGAAGAAAATCCAAAACCAGATGGGAATTAATTTTTACCCACAGACCTCACCCACCTTTTTCAAGGCACAATCATTCAGATAGAAAAACATAATATTTACCTATAATACTTGTTTTACTCATTTGATTCCTCTTGGGCTACTATCGAATTCAACTTATCTTATAGTCATGTTTCCACGACATCATGAGGAACTAACTTATTTGGTATTACCAAGGGCTTATACAAGTTACTAATTTGTATATCTTCTTGGTTTCTTTTATCCTTTCGAGATAACGTCTATTGCGTTAGCGATAAGTCTTTCACACTACGTCTACTTATAAACTTGCACATCAGTTGAACTGTAAGATATTATTATATCTCTACTAACTCATCCTTCTTACGGGTGAGTTCATAGAGATATAATAATATCTTACAGTTCAACTGATGTGCAAGTTTATAAGTAGACGTAGTCAAACTTTTTATCGCTAACGCAATAGACGTTATCTCGAAAGGATAAAAGAAACCAAGAATATACAAATTAGTAACTTGTATAAGCCCTTGGTAATACCAAATAAGTTATTCCTCATGATGTCGTGGAAAAAGTGACTATAAGATAAGTTGAATTCGATAGTAGCCCAAGAGGAATCAAATGAGTAAAACAAGCTATAGGTAAATATTATGTTTTTCTATCTGAATGATTGTGCCTTGAAAAAGGTGGGTGAGGTCTGTGGGTAAAAATTAATTCCCATCTGGTTTTGGATTTTCTTCGGAAAATTGGTGCAAGCGTGGAGTTGCTAACCATTGCTCAGACTTGTATCGCCAGTAGCACGATAACGATATTTATGAATGTTGTGTAAGGTGTATAAAAGCCTATGATTTGTGAACATTCCA
+
<===>HHHHJIFEFJGSKHMJKHHLHSSSKJSEIGA???@KSLNQQMPLIMNKILNILOLJMSSNIJLOSGHGFGNKGE.-'&%%%';<>FHMMIILSJNIOSKGGIJIKJMLKJJHKKSKSSEILJSRQQSREIIRLJSJMLHISMSSSSSLOSHJSNMJRLQSOKQKSPMSJA=>FHMSSMLNSLSOPMNKMIHOMJJILH:)()1434>FFELKKMMJJLQQSSKIMLSMSJHKSMPMSKGEE=AFDDEFJMKDDSPSSLKSKG?>??BFCCE<<;88::9:;DDIQNKLSKHLHH;;;;GBBIFESHBBIHKSKMQMMSMPNLRNLJNLKKIMMONSSSSMMMPSSKSKMLIKSSSMLMKISMLJSKNNISQLKKFAEHJSKKKJSNKSLMQNNMSJSPLNKL844423333=>>CCCAHSLNLISHHMSPOKOILNKNOIIONJSJNLMNSLJMSMKSSKIMRRMSSECEEDDDFHMHIIGKJOJSKGHMOSKMNSJOGIHJSLQL:775102DDEEBA<<AABCEEFFGGFGEEBCBECB?=<:::9832-))3466799877/..'&'&%&&'*)*,0456765564-+)))**))&&&'''(,-04789:;=<98732/.-,+**+.../18=BCDBCDEFHHEFCC>?ACBFEBA?>99::::;;<<;44/,,&&((--69:;96110.,,****('''(./169;>>?>@BCDHFEDCDCCDND@A?=::;97.))((----.300/000/,)(&&&&)3334:;;96669;<;9AFB@>>>@@AABDGIFFD@@:54333:;CB==861./777779993444355BEEEBA@>787244489<BCDDFBBFFFCGECBDDCCBC;//../211//23578765200/059===<<634376444486310../27872////1@88777=2.1+++**+-((*--<@DFECCB<>><4=:977677778888899::776
@1993_2WVZPS_7
GGAATGTTTATAGACATAGCCTTGTGTTTGACTGTCTAATCAACAGTGCAAGGAATTAGTTGTGCTCTCAACAGGAGTTATGTGAAGGAAAGATTAAATGGATACATTTAATTAAGTACAATTACTACAAAATCTATAATGACTGGGTAAGTCACCCGTAAGAAGGATGAGTTAGTAGAGATATAATAATATCTTACAGTTCAACTGATGTGCAAATTTATAAGTAGACGTAGTGTGAAAGACTTATCGCTAACGCAATAGACGTTATCTCGAAAGGATAAAAGAAACCAAGAAGATATACAAATTGGTAACTTGTATAAGCCCTTGGTAATACCAAAGAAGTTAGTTCCTCATGATGTCGTGGAAACATGACTATAAGATAAGTTGAATTCGATAGTAGCCCAAGAGGAATCAAATGAGTAAAAAAAGTATTATTGGTAAATATTATGTTTTTCTATCTGAATGATTGTGCCTTGAAAAAGGTGGGTGAGGTCTGTGGGTAAAAATTAATTCCCATCTGGTTTTGGATTTTCTTCGGAAAATTGGTGCAAGAAGCGTGGAGTTGCTAACCATTGCTCAGACTTGTATCGCCAGTAGCACGATAACGATATTTATGAATGTTGTAAGGTGAATAAAAGCCTATGATT
+
SJLIJIKKSNMJSKMNSKSOOJJLNPILQLKSSSOKBBBBCSLHOJSOLKJLHGKGFEFEGLOONSONKSSKKKSSMSLISKQFEF66HMIISSSOLLJLJHNHQNOKKRJSSLQNJHJKOSMMGGGHJSKIJLLMKSMLMPPKPPLSONIKDB>;93556=>@GNNPDOFHGGDDDGEHGQNQOKILSJPLOPOKSQNSJJMISJMSOKNOKJSKQJSRJIQIS<<<<5555587,,,,-@DDCA@DCDDDEIHFFHNJLLIGLMISNPNOSSSSPSIMSMKMLKOQKJOHSKSKJSSHJJIKLMLJSMSGHHGFRJKKSOMOSJJRJMLJMSKSIMLLLNMNJOSNRIJPJILLKORJIHHFLMOSONHFGFGKHKLMMJHGGGHNKEE<<<<<DHEHHFKE?=<SSMPLOKMJSJSFIDCEFSSJJIHILKKLSIKJSIRLKNNLJSNJSQPSKLHGGMHKJFKJNSOHIJIH<ACGJDHHGOKJLHHJKGIKIBABBCJDKLLSJIMIFJHFFFJLIHQMLLMJFGOJFJHCBCEDJNHJEGGGEGEJHFGDEEGFGFHJIHIEFFHGJJHHGGDDFGFHJLMMFDBDCCEFEFGFDBCBCCBBCCIIJNHGGFEEGGKIGEDCDECFFEGGHFHFLFE=<4,
@1994_2WVZPS_7
GGAATGTTTATAGACATAGCCTTGTGTATGACTGTCTAATCAACAGTGCAAGGAATTAGTTGTGCTCTCAAAGGGAGTTATGTGAAGGAAAGATTAAATGGATACATTTAATTAAGTACAATTACTACAAAATCTATAATGACTGGGTAAGTCACCCGTAAGAAGGATGAGTTAGTAGAGATATAATAATATCTTACAGTTCAACTGATGTGCAAGTTTATAAGTAGACGTAGTGTGAAAGACTTATCGCTAACGCAATAGACGTTATCTCGAAAGGATAAAAGAAACCAAGAAGATATACAAATTGGTAAATTGGTATAAGCCCTTGGTAATACCAAATAAGTTAGTTCCTCATGATGTCGTGGAAACATGACTATAAGATAAGTTGAATTCGATAGTAGCCCGAGGAATCAAATGAGTAAAACAAGTATTATAGGTAAATATTATGTTTTTCTATCTGAATGATTGTGCCTTGAAAAAGGTGGGTGAGGTCTGTGGGTAAAAATTAATTCCCATCTGGTTTTGGATTTTCTTCGGAAAATTGGTGCAAGATGCGTGGAATTGCTAACCATTGCTCAGACTTGTATCGCCAGTAGCACGATAACGATATTTATGAATGTTGTAAGGTGAATAAAAGCCTATGATTTGTGAACATTCCA
+
FFHJJJJSNMSKPMKPNMMJMKMLSNJOKSLILSKSILIIISSOJSOJMRKSSRQSPGJJKMOSNSLLJIJLNMHRJGMLRILHFH@GJOSPLQNJHRLILIHJKLMENHOLSKMQKHJHLRLAA@@AAISMSRSONLJPPJOSMSSLOSMIINMLIHI?=EFJPNQMJHIIKHMRDCEHSSSOMSKLLSRSQSKNJSSJMQMIPOJSKOMMLIMIKMPJJHMLSNSRHHO???>>:778<E>>>>>LHGGHJOLSKGHLLSJQOIGNLNJKJLSJPPSLHLLPLSIHKGFNSQMJSKLQSJIKLOSQSSSPQSOSKMSKQSKSLLLHIRLNIJLMILOLJJQLIKISRNSPIIJJQNOSNKPKLQQLSKLMJHHHHLSSSOPKNLKPSLOS@>>><=?>=>=;+)((6>BDFMJIRRINLLJLJJNJGMGILRFEEFESHMNOLLQLPHLORFCCCDHKPMMLQSJQMKLJSLHGDNJNKMJJRNSJNSJJOIQSIQJJGIDLLMLPLLFACGBDHMGFBNJOILHGNLOSSLKFIISJLOKKHIIIGGFHHMGGIFFMMILNGHGJIHHPKJKLMJGJFIJKKHDADEECACB9888789@CCBBCCIHHLFFEGGHHIHHIGDBBBDEIGHGIIIHGGGFDADC::<=>?BGFCCC
@1995_2WVZPS_7
GGAATGTTTATAGACATAGCCTTGTGTATGACTGTCTAATCAACAGTGCAAGGAATTAGTTGTGCTCTCAAATGGAGTTATGTGAAGGAAAGATTAAATGGATACATTTAATTAAATTAGATAAATTACTACAAAATCTATAATGACTGGGTAAGTCACCCGTAAGAAGGATGGGTTAGTAGAGATATAATAATATCTTACAGTTCAACTGATATGCAAGTTTATAAGTAGACGTAGTGTGAAAGACTTATCGCTAACGCAATAGACGTTATCTCGAAAGGATAAAAGAAACCAAGAAGATATACAAATTGGTAACTTGTATAAGACCTTGGTAATACCAAATAAGTTAGTTCCTCTTGATGTCGTGGAAACATGACTATAAGATAAGTTGAATTCGATAGTAGCCCAAGAGGAATCAAATGAGTAAAACAAGTATTATAGGTAAATATTATGTTTTTCTATCTGAATGATTGTGCCTTGAAAAAGGTGGGTGAGGTCTATGGGTAAAAATTAATTCCCATCTGGTTTTGGATTTTCTTCGGAAAATTGGTTCAAGAAGCGTGGAGTTGCTTACCATTGCTCAGACTTGTATCGCCAGTAGCACGATAACGATATTTATAAATGTTGTAAGGTGCATAAAAGCCTATGATTTGTGAACATTCCA
+
SOJJIKNHJMPKRKKHHJIGJHKLKSSLKHHHKOSIIGIHHNGKIINHGKHPHLKQSLPSJPSNMSLKMOLKSNPLLLJMHMOSSHFGGKOLLLSFCDEDJGGFFFFIHDDC91/.-,(&%%%&*,2334458>@CFGSGKGLKGIKGGHGGIMJLHNGID9GFGJLJLMMMHPJIHLKIIJJKHILMOIMNLQJQJLNLIIIJINISLJJLMKSMJHIHHEJGFFFHIJIMJJHIJOSJPLNKLIIILLFGEBCBDGFEEGGIIHKHGLHSOSI?>?>>BECBDDDNKIHCHFFIIFFFMJMNKMQMMMPNPLSQJMJNLMKLQNPOJLMNJMMHMSLLSSQSOSSPQLOSPMQKQMRKPJLJIOIKNNSSMSKSILSPQGCBDGGFGFMLOQSOLJPJOIKLLNSJOSMSNLOIQPSSLLNEOIPSSMMJIMKGLMMLKHSHMIJNKOSOJKMPSSPMSMLSQKKSMHSPNRMSOKKFELKPSPLJISSKKLIMSLMHJ22223FIEHGFFDGIBBLCCJRJKPOQMRSSJLLJ?>>>>SNMSPNNNISNJIDIRSJQJJIMOMKMSKPKOJLHKSJFH>===>I////./??ACDPNISKKHFGEFIFIGHKPMKSJJIFGHJLOLJHKHINKMGIHMLHRNLNIQNKJLPJMJLMSLIJG
@1996_2WVZPS_7
GGAATGTTCACAAATCATAGGCTTTTATTCACCTTACAACATTCATAAATATCGTTATCGTGCTACTGGCGATACAAGTCTGAGCAATGGTTAGCAACTCCACGCTTCTTGCACCAATTTTCCGAAGAAAATCCAAAACCAGATGGGAAATAATTTTTCCCCCACAGACCTCACCCACCTTTTTTCAAGGCACAATCATTCAGATAGAAAAACATAATATTTACCTATAATACTTGTTTTACTCATTTGATTCCTCTTGGGCTACTATCGAATTCAACTTATCTTATAGTCATGTTTCCACGACATCATGAGGAACTAACTTATTTGGTATTACCAAGGGCTTATACAAGCTAGATTTGTTGTGTGCCTTTGGTTTCTTTTTATCCATTCGAGATAACGTCTATTGCGTTAGCGATAAGTCTTTCACACTACGTCTACTTATAAACTTGCACATCAGTTGAACTGTAAGATATTATTATATCTCTACTAACTCATCCTTCTTACAGAAAATTACCCAGTCATTATAGATTATGTAGTAATTGTACTTAATTAAATGTATCCATTTAATCTCTCCTTCACATAACTCCATTTGAGAGCACAACTAATTCCTTGCACTGTTGATTAGACAGTCATACACAAGGCTATGTCTATAAACATTCCA
+
FGINJPILKJKSRLSODC<;97762-''&&&((),%%%%%%&'((),.5788767:>BDCFHGIIKOJKKJIJJNHKLKJJQMOJMSKOJLSMKSQJSLQRPKISLSSSLKSLMMGEDEG.8S..GHHMPLKHSHKKLSKHGFGABACC>;,++*****(((((-00168???@AA@ADGE<76ABJSINMPLLSMLKPOMQKMKMOIRNKRMLSSLKNKPQNLNNNNIMKKKPSKILSRNPSSGNMSMKSPJKLKQSJSMRKOMKKOB@?@ACFGKPQIIMGHGFILNHRNHONIKOSKMJHKJKLNSJISNQJLSNSGIHFDF=11ONLKNGKJKSNNLJKHSHJB8766))))-6./2000//3+++,,0221*,+*)*+;2222KINSHLNNJSLKLKNSNOJRNPLJJMNSKSILLLPIFHSFEFA3--++,++--3444;=??@ADFGJF><<99;::<?@FJJLKSQSPSNJKIIMKMMONSNMMRMKKMJI???<;10('&&$$$%&(,/:9::>?BGGGHKIKSSLKSMSOLPJIGHKIHNKSKLMSPGGFDBAK96:966555656335EFCBDLJKJNIKNNJPSRJOISNJJSJLPJOSMSSSSSSK3322/22223L444444OHJJJLIQJRS88888KKKQQQSKH
@1997_2WVZPS_7
TGTTCACAAATCATAGGCTTTTATTCACCTTACAACATTCATAAATATCGTTATCGTGCTACTGGCGATACAAGTCTGAGCAATGGTTAGCAACTCCACGCTTCTTGCACCAATTTTCCGAAGAAAATCCAAAACCAGAAGGGAATTAATTTTTACCCACAGACCTCACCCACCTTTTACAAGGCACAATCATTTAGATAGAAAAACAAAATATTTACCTATAATACTTGTTTTACTCATTTGATTCCTCTTGGGCTACTATCGAATTCAACTTATCTTATAGTCATGTTTCCACGACATCATGAGGAACTAACTTATTTGGTATTACCAAGGGCTTATACAAGTTACCAATTTGTATATCTTCTTGGTTTCTTTTATATTTTCGAGATAACGTCTATTGCGTTAGCGATAAGTCTTTCACACTACGTCTACTTATAAACTTGCACATCAGTTGAACTGTAAGATATTATTATATCTCTACTAGCTCATCCTTCTTACGGGTGACTTACCCAGTCATTATAGATTTTGTAGTAATTGTACTTAATTAAATGTATCTGTTTAATCTTTCCTTCACACAACTCCTTTTGAGAGCACAACTAAATCCTTGCACTGTTGATTAGACAGTCATACACAAGGCTATGTCTATAAACATTCCA
+
IGFKFEKOQSKJJJSJPIKJKSLLLPSSOKJFGIMSJDCA@CKSKJLHIHIHIGLHNIJQLSKNKKSJSJJOIRLLSMOMMLNSLOSJLRSJKRIOLNKMJLLKMSQLSJNKPNLSOMSMQJSSOSPSOSHLSSMLSNOSLISSNEJHFDIDSSLSHI=S:7667<;;796+@FHISMERIPSOIOIKMGGDIC76667GHNKNNNOGHLONHBBB984433>DEHHIPSJPKLPLSSHJQ8449:EEDFK>5567BOMGHGHDEDFEFCCDEGBAEDEDEMJSKKIKKRMJOLSHIJHMJ@<=QLLSSOISSMLOMEEEDEOSSSOSILHLJNSOQMJLKRSMJLKRKSLPJKOQMPJKHJIG@A<;<<=<=99703/----/1788EFIIJHHIGJIMMRKMLNN@@?<9883575+FGGGIIIKQJPJKNOKJLSSMSPIHLHKSMQLOKNKLMSNRCBACGCBBCDISJKHIGGDDIMGISHMLSLKQLLQLQLJMJKSPMSKHNLSLMSPOSKSOOJILIJKSMPPIQMIJRSLLMLKSONJSSMIJJILGISJQJOMINKSLNIIIJINLGSIMJLRLLOGSISSLQKOJSLKSHPPJJSMSNQSKLKSHMMILHJHJMIINKPHIGJIISGHILJPHGFGGGEIIMILH
@1998_2WVZPS_7
GGAATGTTCACAAATCATAGGCTTTTATTCACCTTACAACATTCATAAATATCGTTATCGTGCTACTGGCGATACAAGTCTGAGCAATGGTTAGCAACTCCACGCTACTTGCACCAATTTTCCGAAGAAAATCCAAAACCAGATGGGAAATTTTTTTTTTTTTTTTTTTTTTACCCACAGACCTCACCCACCTTTTTCAAGGCACAATCATTCAGATAGAAAAACATAATATTTACCTATAATACTTGTTTTACTCATTTGATTCCTCTTGGGCTACTATCGAATTCAACTTATCTTATAGTCATGTTTCCACGACATCATGAGGAACTAACTTATTTGGTATTACCAAGGGCTTATATAAGTTACCAATTTGTATATCTTCTTGGTTTACTTTATCCTTTTCGAGATAACGTCTATTGCGTTAGCGATAAGTCTTTTTCACACTACGTCTACTTATAAACTTGCACATCAGTTGAACTGTAAGATATTATTATATCTCTACTAACTCATCCTTCTTACGGGTGACTTACCCAGTCATTATAGATTTTGTAGTAATTGTACTTAATTAAATGTATCCATTTAATCTTTCCTTCACATAACTCCTTTTGAGAGCACAACTAATTCCTTGCACTGTGGATTAGACAGTCATACACAAGGCTATGTCTATAAACATTCCA
+
;99<=BDE@@AAHJHILIKQHSMNKHFIJKKSRSOJMGGIKJLLKSLOSJNSNKIKLPKSMNOOMKNMSNLMIKLKLMSIKMJHHJJSKRIOKIIRSQROLNLKLIJHISJONLKKMJEJ19>;;;?GNNHGIGEFJHIHPFEJC?>>>9560111111111111226=CFF=>?D@A=76679966;;9<@BCHKLMLMJLJKKLRLMIKSGGGGIA84444BBDFGGJGEDCBEHFFIGJKMQRLNSMNNMKSLJSSRJSSLSPNNSQLJMILJQSIKHEDFEEKGJNSSSNOLSOMIEFFDGFHHGGSROJLKIPKJHJPJQSMSKMSSKSMFEFFDSLSSKSKNSQSSSSQJLRMPPKSMKJQMPKNLPRMMRS::9:?ABABAE-))):)SJJSSSSPKNSPKKROJMKILA@@@@JLDDH666533335+****8DCFHMLHSSMMKSSNPLSKQOSSSLNSPNLLPQJSMLNNIKKSSSLLMSSSSKMSSSNKILLMSLINLJJLSOLOSMJPHOIMSLLJJKMSOMEFFISKJIJJOJJLMMKLQKISMKPMLILJSSSMLOJIJKKKKHJJSLSSSNKSMNKLIJIMJKMMKMPKKSRKOSQQJILKSSNMSOINRPGEFDHLFE22221334788EGLSKHIKGLIJKKJLLOGE?>?EIFKMMIJI
@1999_2WVZPS_7
GGAATGTTTATAGACATAGCCTTGTGTATGACTGTCTAATCTACAGTGCAAGGAATTAGTTGTGCTCTCAAAAGGAGTTATGTGAAGGAAAGATTAAATGGATACATTTAATTAAGTACAATTACTACAAAATCTATAATGACTGGGTAAGTCACCCGTAAGAAGGATGAGTTAGTAGTGATATAATAATATCTTACAGTTCAACTGATGTGCAAGTTTATAAGTAGACGTAGTGTGAAAGACTTATCGCTAACGCAATAGACGTTATCTCGAAAGGATAAAAGGAACCAAGAAGATATACAAATTGGTAACTTGTATAAGCCCTTGGTAATACCAAATAAGTTAGTTCCTCATGATGTCGTGGAAACATGACTATAAGATAAGTTGAATTCGATAGTAGCCCAAGAGGAATCAAATGAGTAAAACAAGTATTATCGGTAAATATTATGTTTTTCTATCTGAATGATTAAGCCTTGAAAAAGGTGGGTGAGGTCTGTGGGTAAAAATTAATTCCCATCTGGTTTTGGATTTTCTTCGGAAAATTGGTGCAAGAAGCGTGGAGTTGCTAACCATTGCTCAGACTTGTATCGCCAGTAGCGCGATAACGATATTTATGAATGTTGTAAGGTGAATAAAAGCCTATGA
+
JPKKLJNOKJPJNLKMSOSKSMSOQPLMLLSRSOHJKKKILMPPOMLMNLMLILLSSSKSQNSKLKINJHHOKSPLMIIKSMIOLONJGQSNLQSKSSJLKIKKPKKPMMNSORFONIIKMSPLQJKHOLMNQNJOJNLSMSMMGIHHSSFKIIIDC3FEGKPNNOMMKQIJLLHMNJHLKLKLPMSOQQNLROSKSOSLQKJKSKQSSLNMJKNKLJNOOIA=?@@AABJGGHHGDHEJMMJJMKLIMHIHHIKSIJKPLJLJHLISNNHMMONJOQKKPSQSFMJIHJHJIMSLSMQNSHJJFHLISLIKJSQNQMNMMOLQRPSSSMNSIOGHJSOSNIOKKOMOOJKMSMLMRLNLJIKHKJMPNSJFHRHGMMIFGKJISKPSOJNHIGIHNJOSOSKIMKHSMSSSSSONSLSIIJIPJNDFED54411(((((1@@AFKFFCLFJIILLFIFFHIKKFFFFGSRM7@H--HHSLISSIJIHIJSLSKOSLIJJIIIJSRKIHFGG?>H??GIEEEKFEEFEINLC?F2../KJRLLSEEEDBA@?C@>>@FFKKSSOLMOPKKMHJNJRIQSIJLMSKLLSMGFGHCLLFDAAAABGHHDCEDEOKNHFJGHHLSKLKKJLISMHPLNSIOMHHDEA5
@2000_2WVZPS_7
GGAATGTTCACAAATCATAGGCTTTTATTCACCTTACAACATTCATAAATATCGTTATCGTGCTACTGGCGATACAAGTCTGAGCAATGGTTAGCAACTCCACGCTGCTTGCACCAATTTTCCGAAGAAAATCCAAAACCAGATGGGAAATAATTTTTACCCACAGACCTCACCCTCCTTTTTCAAGGCACAATCATTCAGATAGAAAAACATAATATTGACCTATAATACTTGTTTTACTCATTTGATTCCTCTTGGGCTACTATCGAATTCAACTTATCTTATAGTCATGTATCCACGACATCATGAGGAACTAACTTATTTGGTACTACCAAGGGCTTATACAAGTTACCAATTTGTATATCTTCTTGGTTTCTTTTATCCTTTCGAGATAACGTCTATTGCGTTAGCGATAAGTCTTTCACACTACGTCTACTTATAAACTTGCACATCAGTTGAACTGTAAGATATTATTATATCTCTACTAACTCATCCTTCTTACGGGTGACTTACCCAGTCATTATAGATTTTGTAGTAATTGTACTTAATTAAATGTATCCATTTAATCTTTCCTTCACATAACTCCTTTTGAGAGCACAACTAATTCCTTGCACTGTTGATTAGACAGTCATACACAAGGCTATGTCTATAAACATTCCA
+
HIOKIHGLEFKSKONOSSPINOLRSSSSSKLRKJKKPLKHLNNKISSSLPOSJQOSKJMKSJQSOSPLJSSKSMHQOKLLSKISKSSMSSSPLSSNSSLSSLMJLLMLJLSSMPHFFJDD<=A?@FHMOLSIPSSISLPNLSKMEEFGSLKLHMDEDDDHSN=I43334AAEEFFCFPSKSMPMLQPMKLJLKMKSOOSLIMKSSNSPSMSPLLOSSKMSSKNSSSLQSQSKKKSKLSNOOORMSNQKJJDDECFGJQNSSKNKJQOJGRJJSHISMLKJLJMJHLMKKOMJLKOOONHIIJROMLSSLSROSJKKSSLSLIOSMMQSSOMLPLKNSSPSMSNSJKSSSMLSLLLSRNSLPSNSLMSIFE....6.332517HLJMSQMSLSPPSSJSPOKSOSSLJJNHHHJSSQQLSNNSQSLOSSQILLNOMSSLSSNRLSSMOSPOSSOPLSSMLSNSPSMSSLNNLLSRKLKKRSSMKPJKPQNKMSSJNLKHGIBB-++-*))))()*++7<ACDQKKKJMRKJSLONLHJSOIQSMNSKKOOHHISSJNJIMJSJHNJSSMSPLRQSMFJMIIJHIRSSQPSNKLQSSPNIQNOSOJKKSLSRLKHJPIMKNPKSKSSSMSSSSSKJSSNKSSIIHJKHGIFFIILGMSMKLK
@2001_2WVZPS_7
GGAATGTTCACAAATCATAGGCTTTTATTCACCTTACAACATTCATAAATATCGTTATCGTGCTACTGGCGATACAAGTCTGAGCAATGGTTAGCAACTCCACGCTTCTTGCACCAATTTTCTGAAGAAAATCCAAAACCAGATGGGAATTAATTTTTACCCACAGACCTCCCCCACCTGTTTCAAGGCACAATCATTTAGATAGAAAAACATAATATTTACCTATAATACTTGTTTTACTCATTTGATCCTCTTGGGCTACTATCGAATTCAACTTATCTTATAGTCATGATTCCACGACATCAAGAGGAACTAACTTATTAGATATTACCAAGGACTTATACAAGTTACCAATTTGTATATCTTCTTGGTATCTTTTATCCTTTCGAGATAAGGTCTATTGCGTTAGCGATAAGTCTTTCACACTACGTCTACTTATAAACTTGCACATCAGTTGAACTGTAAGATATTATTATATCTCTACTAACTCATCCTTCTTACGGGTGACTTACCATCATTATAGATTTTGTAGTAATTGTACTTAATTAAATGTATCCATTTAATCATTCCTTCACATAACTCCATTTGAGAGCACAACTAATTCCTTGCACTGTTGATTAGACAGTCATACACAAGGCTATGTCTATAAACATTCCA
+
CDFLSJSSOSLMNNSMKSPHKOLNSKHIJHFGSSPLMOLSKLQNINLLMSOSRLNLMSSKKNMOSHSKSPSJILKOISRMPMLOJKSOAAAAAHHFGEKSOKJJNKOKIKIELSPPINLSIJMMIGSKSLSKOHMQSSJQQHNJGKOKRLSIIJCCAA@@@;:;43223652-+*+:HJLHSLJLIKMLSMSSRJJLLLKMJKJGIIHNSMOSLIOQLOJJSMQLSMOKOSSLNOSKNQSQSPMLICEJKISJHSFISLKJKJNMNOSKSSJKSSPMLSKIJIJMHLMLLHHKPLSJH===<=DBAEDGSJNSINKNJKJIJKHINMKSPKSFKPMILJLKOMSOSRLNQNIJLQRSPJNMNLLKSIIIJGKIMBBAD:7FSKJJKEEFJLNKSQLSLOOKSQNNSOLMMSPSMKJPNLSNOSSQSSKKMIIJOJKNKGOISMMMRIOJMMMLLLQOKMJSSPSSMMSONSPRSMIKJMNIJHROKRLNSOJJSSKJMSHGEC411****)/.--111GGGHHLKMSMNSKNKMSOMJJH?<<<<IJJONKKGHGFLHJQMJRHOGJIJNRNHHLHJINLIMQMSJMLNNLQSHJHJLJINSLJQPKLSKSSKSQSSLSLLILJMINLLLSIIGHJLIKHLKIDEEECDDD><;21/
@2002_2WVZPS_7
GGAATGTTTATAGACATAGCCTTGTGTATGACTGTCTAATCAACAGTGCAAGGAATTAGTTGTGCTCTCAATAGGAGTTATGTGAAGGAAAGATTAATGGATACATTTAATTAAGTACAATTACTACAAAATCTATAATGACTGGGTAAGTCACCCGTAAGAAGGATGAGTTAGTAGAGATATAATAATATCTTACAGTTCAACTGATGTGCAAGTTTATAAGTAGACGTAGTGTGAAAGACTTATCGCTAACGCAATAGACGTTATCTCGAATCGATAAAAGTAAACAAGAAGATATACAAATTGGTAACTTGTATAAGCCCTTGGTAATACCAAATAAGTTAGTTCCTCATGATGTCGTAGAAACATGACTATAAGATAGTTGAATTCGATAGTAGACCAAGAGGAATCAAATGAGTAAAACAAGTATTATAGGTAAATATTATGTTTTTCTATTTGAATGATTGTGCCTTGAAAAAGGTGGGTGAGGTCTGTGGGTAAAAATTAATTCCCATCTGGTTTTGGATTTTCTTCGGAAAATTGGTGCAAGAAGCGTGGAGTTGCTAACCATTGCTCAGACTTGTATCGCCAGTAGCACGATAACGATATTTATGAATGTTGTAAGGTGTATAAAAGCCTATGATTTGTGAACATTCCA
+
DABBBBEEEEGFCCBBBDA@@@ACECCAA@@@BBCCCBBBCDDDCBBBBBCC@@@ABGECDDEFEEAABABDB@@??@BDGCA;;;746;=>?A..*''>===@DCEFKIJFFGDCBAABBFEECCCBEEFOIFEDDDFDFDCCCAAAAABAAAB????AFIJGCBCABA@@A@CCCDEFGGGGHHIJIFFGIGGEFDDDCCCCCCCDCEBBBDBEFFDEECBBBAA?>>>>ADCEEHJDFEDDCC@<<<;=?>>=>@CCCA@@BACIJGEDDD*(((()+')%%%%))++,-/AGEHFGJIKIIKIHFGFLLHJIJCDDCDHJPJFIIHKHGHHNPONLIHKKJLOHFFGFGJJMLJGFGGFJLKJJSHGCCBBDIGGD2+++DEECFFAAA@AFE@AAAABA@===KPHIIIIJIEEDFEJNHICBBBCGHEECEDEELIJMIHGEFHLONMIFHJJLINLLIOIIFDAAAABDIGQJJECBB@BEFDFDFFFBCBBBEIMKJOJHPHBCB?ACGHEEFDB@A@?>??=B>;;<DDEEDCA>==;:::??:9;??@DFEHGFCDBBCBBCFDECDCFFGIGJKHBA???ABCBABA==>=?@????ELKKSHHGMJMIIFGFCAAA@CCDEHHJEEECDDEGIKJPHGGEDEGDCC
@2003_2WVZPS_7
GGAATGTTTATAGACATAGCCTTGTGTATGACTGTCTAATCCACAGTGCAAGGAATTAGTTGTGCTCTCAAATGGAGTTATGTGAAGGAAAGATTAAATGGATACATTTAATTAAGTACAATTACTACAAAATCTTTAATGACTGGGTAAGTCACCCGTAAGAAGGATGAGTTAGTAGAGATATAATAATATCTTACAGTTCAACTGATGTGCAAGTTTATAAGTAGACGTAGTGTGAAAGACTTATCGCTAACGCAATAGACGTTATCTCGAAAGGATAAAAGAAACCAAGAAGATATACAAATTGGTAGCTTGTATAAGCCCTTGGTAATACCAAATAAGTTAGTTCCTCATGATGTCGTGGAAACATGACTATAAGATAAGTTGAATTCGATAGTAGCCCAAGAGGAATCAAATGAGTAAAACAAGTATTATAGGTAAATATTATGTTTTTCTATCTGAATGATTGTGCCTTGAAAAAGGTGGGTGAGGTCTGTGGGTAAAAATTAATTCCCATCTGGTTTTGGATTTTCTTCGGAAAATTGGTGCAAGAAGCGTGGAGTTGCTAACCATTGCTCAGACTTGTATCGCCAGTAGCACGATAACGATATTTATGAATGTTGTAAGGTGAATAAAAGCCTATGATTTGTGAACATTCCA
+
KNISJMSJKSLMLPMSJMSSPORSSSSSSLISMSOLPHPSJLMMQSJKSSLNJSOKSSSSIPONLNPLMJOQRRSMJKHIOMPSNMOKSSQKLLSKKNKNILPJKKSMOSSNMSPOROSMIIHKGGHEEJJSMMSSMMMKJRNMJSJOKJOSKIDGF=E>>>?@==@LJKKSKMLPLNILJJLPNMSLMSNSSSLSSHLJRLMSPSMRSSSMJMSLMSSLQPMDHKROSKSJNNNOJKSSJQEEDEGMIIIGHJPFKKJKOISIHMHSNSSLIPNKSSQRSSPMNKNKKJMLSLJKJMHJNSSOOMNLMLLSLKKINNKKISHKKJHIOQSQKSKKSKSSSSLPLPQSSMJSMJOSSSSJSKJSSSNMSJMSJLPLLORSOJLJQISSSLNLSNSQONLIKOJDISRSJLMSSPSMQOKHHIKSMLSLOLIKNLQHMLMJMSIJSRKMJKMKSSSQMHJJHHLISMISPSOLOKNLCISSSSMSQLLLLNIMSKJKJQSSNJSLSQLSLPIJGF?GIISOLINMLSLNGKQRPSFCCCKMKKJKLNILNHGHNQKMJQKOLOJSLRNLSIMLPIOONHKKIJKMKRMNNIOKIIILMLLKIHHLJIHLLKIMSKSIHJKJMNMILRIILHGHKJMLOJJIOIKIMMSSMJJSNIKMJIKH
@2004_2WVZPS_7
GGAATGTTTATAGACATAGCCTTGTGTATGACTGTCTAATCAACAGTGCAAGGAATTAGTTGTGCTCTCAAAAGGAGTTATGTGAAGGGAAGATTAAATGGATACATTTAATTAAATACAATTACTACAAAATCTATAATGACTGGGTAAGTCACCCGTAAGAAGGATGAGTTAGTAGAGATATAATAATATCTTACAGTTCAACTGATGTGCAAGTTTATAAGTAGACGTAGTGTGAAAGACTTATCGCTAACGCAATAGACGTTATCTCGAAAGGATAAAAGAAACTAAGAAGATATACAAATTGGTATCTTGTATAAGCCCTTGGTAATACCAGATAAGTTAGTTCCTCATGATGTCGTGGAAACATGACTATAAGATAAGTTGAATTCGATAGTAGCCCAAAAGGAATCAATTGAGTAAAACAAGTATTATAGGTATATATTATGTTTTTCTATCTGAATGATTGTGCCTTGAAAAAGGTGGGTGAGGTCTGTGGGTAAAAATTAATTCCCATCTGGTTTTGGATTTTCTTCGGAAAATTGGTGCCAGAAGCGTGGAGTTGCTAACCATTGCTCAGACTTGTATCGCCAGTAGCACGATAACAATATTTATGAATGTTGTAAGG
+
GHEGGHJNJKSOSPLMNSSSJJLKSMKLJISPMIKMKKLSPKKMMLOMKLJMHEGSGJIMOLSNNKMSOLNDIFJSRNKKQSQQSJGAIJPJKOKKLNMSSHIGLIKPSLJKLJMPLLSILINNJHJKJKSLSLJKIKJSKOLSKPMNMLMRKAA@A6;999?EJJKIILLLKJLJQLMLKHNOLQMLMSLSSRNNSMKPMSNLJKKMSOLMIKHILJSLKGIIGJPLPIJCBBCCCSONPKSJOHKHHIGGHIHHGHHSQSHKLJJNSLNSMQSIOSNKJSOSSSMOJILGLSINLJHI>;;;9>KNJMSMKLMJKMMLRKNSSMLLSLSMJRNKSKLOSOKOPGMLNSSGFEHSLLSNSSLINSNSKNMMJSJLONOJQQMFHLLSQSSLKIIJKIOLKSSISEMSSSNSLLJNMSJDLLLJJRLGIKMLKOSJMKKKKJOOLSLSKIHKLLMSKJKMJSMROKLLPSMSMSQKGMLNSLOSKLLLROLKNMKKSLLOSLSLSNJJKJSREFHDGKSLHINSSNKLKJSSQM6,,,HEGIJJHJJJOKHHIJRHJJLQOKKMOKGHKIQIJPMKINNHSHNKKGSKNQKHHJKLKHIKGHKEEFDEEFGJIBBAA>@@BCFB91,'
@2005_2WVZPS_7
GGAATGTTCACAAATCATAGGCTTTTATTCACCTTACAACATTCATAAATATCGTTATCGTGCTACTGGCGATACAAGTTTGAGCAATGGTGAGCAACTCCACGCTTCTTGCACCAATTTACCGAAGAAAATCCAAAACCAGATGGGAATTAATTTTTACCCACAGACCTCACCCACCTTTTCAAGGCACAATCATTCAGATAGAAAAACATAATATTTACCTATAATACTTGTTTTACTCATTTGATTCCTCTTGGGCTACTATCGAATTCAACTTCTTATAGTCATCTTTCCACGACATCATGAGGAACTAACTTATTTGGTATTACCAAGGGCTTATACAAGTTACCAATTTGTATATCTACTTGGTTTCTTTTATCCTTTCGAGATAACGTCTATTGCGTTATCTCGAAAGGATAAAAGAAACCAAGTAGATATACAAATTGGTAACTTGTATAACCTTGGTAATACCAAATAAGTTAGTTCCTCATGATGTCGTGGAAAGATGACTATAAAATAAGTTGAATTCGATAGTAGCCCAAGAGGAATCAAATGAGTAAAACAAGTATTATAGGTAAATATTATGTTTTTCTATCTGAATGATTGTGCCTTGAAAAAGGTGGGTGAGGTCTGTGGGTAAAAATTAATTCCCATCTGGTTTTGCAGTTGTACAGAGCGTGGAGTTGCTGACCATTGCTCAAACTTGTATCACCACTTACACGATAACGATATTTATGAATGTTGTAAGGTGAATAAAAGCCTATGATTTGTGAACATTCCA
+
KGMNSOKQNMSMSNSMPK32112LLFCFEGKMOJNORSOILSLHEFEHLIINBAABCLISKJLSMMQLPMNKJLLSNLSHA????FGEGKO22222?FFKIGKMKKD999ADISMSSLJKSSNKNSLKOLSROOJSMMMKDSNHFCFIFMKGEC83::9==<::1,,--.<>?RNIIGHHJILMSIKPLSLSJMKSSSSMSLLJSSSSOPRMSSSPSPMSQRMONLMIGFFIIIRSMLEDCCACCACJA44HFFHEGSJSOSRSMGEGEESN=<<<A,,+++ABBDJKKKKKLSSQMKKMISQKPMOSRMSONSMSRMLS@::PLEFFFEPSKIOSLOHFGDC>;;967BEGPGJHHHIKLKJHIHK6698>9=-)@6=//////HGGJILJHKOOKNQLNJLSLHPGFA?>???>?989;CABD=;9000.././0456////1:;><=:::9:53-(''(++/5;9:885333221**+8:>><=><::9::::FCCBCGOJKSKHGFHEFCE?B7A<;;;8655421.../35555,()55679>??@EFEDCCEELKMJFKIKHIJIFGCCCCEFIGDCCDADJJIJJEEEEEBDDFGACFJSIKFJP=987BBB@B:7635BFDGDJKLGHE>>DGMMSIEEDA54936/.+*,..-,&$$$$&'&&%$%&%%%%))1121(((()44343465000342////.'&&&&%$###$&')*+,+(&%&&)'',24789:;;;<?@A@BBCCFGFFJGIEF;:5444455568==99;
@2006_2WVZPS_7
CAGCACCTGGAATGTTTATAGACATAGCCTTGTGTATGACTGTCTAATCAACAGTGCAAGGAATTAGTTGTGCTCTCAAAAGGAGTTATGTGAAGGAAGATTAAATGGATACATTTAATTAAGTACAATTACTACAAAATCTATAATGACTGGGTAAGTCACCCGTAAGAAGGATGAGTTAGTAGAGATATAATTATATCTTACAGTTCAACTGATGTGCAAATTTATAAGTAGACGTAGTGTGAATGACTTATCGCTAACGCAATAGACGTTATCTCGATAGGATAAAAGAAACCAAGAAGATATACAAATTGGTAACTTGTATAAGCCCTTGGTAATACCAAATAAGTTAGTTCCTCATGATGTCGTGGAAACATGACTATAAGATAAGTTGAATTCGATAATAGCCCAAGAGGAATCAAATGAGTAAAACGAGTATTATAGGTAAATATTATGTTTTTCTATCTGAATGATTGTGCCTTGAAAAAGGTGGGTGAGGTCTGTGGGTAAAAATTAATTCCCATCTGGTTTTGGATTTTCTTCGGAAAATTGGTGCAAGAAGCGTGGAGTTGCTAACCATTGCTCAGACTTGTATCGCCAGTAGCACGATAACGATATTTATGAATGTTGTAAGGTGAATAAAAGCCTATGATTTGTGAACATTACA
+
*)**('''(,4@BEIHJILFGGHIHJNSKKQINMKLNMJRSHJGIIHJJLJILNJHKSKNLNSSLSLSMLSSJMKMSKKMINNSJMRJLOIOMNJFDLPOSIEKHIKKLSJMNNJLSIJSOLSJJSIOSSJLLJJKGHHINJHSHF32222MKJHLFGHONSHLBJCDGFGSMLRLNJSSJLKIHKKKKLRJPSJJPSJKJQKLJGHHMSIKJOLROISSJHSMNMLKIJLMJHOIGGGFPJLHKILKGLKLINIIGJIJJFHGHIIKLKIIIJMMOSRKIJOJSNEEHFDFIHFLSKQSOSSSIKSSISPLLNMKLSGSLMJMPRSJIMLSMLOSMJMMMKHIOISNOSMILJSQSSJKKJJIJMJIMKIKHLILJILGFGKNLQNLJGHKFHIO@????FGFMLJGNSHLSKNLMOLJISSSMLGSKSKSIHKKKJRSKJFMJGJOSLOKKSSSJOLSSKMGIMIIJJKIRJMQJMMOLLPMKSNNKQJKHJJSNNKIJJLNFDEEEJSMKSNHDGFCCHCBMJKJSMPLQSISLSSRPKFEELIPLSRSHGLGJSFOMHFIHIJLHIJKHPIKKJJJPIIJAA@A@HHJKMJIFFGFGIKRHHGDDCDDGFGFHGNSKIHFHIFKKLHGFFEFFEHHFJKJLIPJPK=:00056???C@B@40*
@2007_2WVZPS_7
GGAATGTTCACAAATCATAGGCTTTTATTCACCTTACAACATTCATAAATACGTTATCGTGCTACTGGCGATACAAGATTGCAGCAATGGTTAGCAACTCCACGCTTCTTGCACCAATTTTCCGAAGAAAATCCAAAACCAGATGGGAATTAATTTTTTACCCACAGACCTCACCCACCTTTTTCAAGGCACAATCATTCAGATAGAAAAACATAATATTTACCTATAATACTTGTTTTACTCATTTGATTCCTCTTGGGCTACTATCGAATTCAACTTATCTAATAGTCATGTTTCCACGACATCACGAGGAACTAACTTATTTGGTATTACCAAGGGCTTATACAAGTTACCAATTTGTATATCTTCTTGGTTTCTTTTATCCTTTCGAGATAACGTCTATTGCGTTAGCGATAAGTCTTTCACACTACGTCTACTTATAAACTTGCACATCAGTTGAACTGTAAGATATTATTATATCTCTACTAACTCATCCTTCTTACGGGTGACTTACCCCGTCATTATAGATTTTGTAGTAATTGTACTTAATTAAATGTATCCATTTAATCTTTCCTCACATAACTCCTTTTGAGAGCACAACTAATTCCTTGCACTGTTGATTAGACAGTCATACACAAGGCTATGTCTATAAACATTCCA
+
SOMKHOSJJJISJKDONJGHFHNJGDBFIKKILGDBBACC>>=778,+++(&&&&(()./01311113=88889HB@=76532223>@JJJFD?@@@A@====>DFD@?@-.DLH@@@@C>8<999:LISQHIJHLJSMHGIIHMIKMRSLLJSMFDDDD@FI@F,+('(,,./47@CHLGLJOJHJOLKQSIMJSJGHA0000///0HIMPKHMSONJSNLOLSMSMISSQNMSKMLSMKSSFJNH>B::899?CB:;@@SLRSIIIHFFHMHMLJINNKBBBBADEDAAB@@ABBE??EEFHHIJIGIFJPPOLHNLNSI:9999FIEGDCAB>CGIFHNMJKSKKMPMNPSSLRLJOSONPKMKHFEE=<;;>:@>@B:H4434=:BDFESSLLOIIEFGGSLFFGCFSGHIDB@@>>?=;:;;;?CCADBCDEEEGHLSSQSSMIJGKHMSGEDDGMJMNSIQOPSJSMA@@@@???DAAA??AABLKHLJKKHCBAA>::8866666((122587?AAALHMMIKJPIMOJQOQOSQSMLHHGISMKLLONNOSSQFFIJCDE7772165*++GHHHKROHDFG@:D@ABCD>44579A=<:::=EILIMISSPORSRLPLIGNSSOKQMQLLIKMKHSKHKGSKLSIOMSKCBD
@2008_2WVZPS_7
TTCATTGCCTCATGATGTCGTGGAAACATGACTATCAGATAAGTTGGATTCGATAGTAGCCCAAGAGGTATCAAATGAGTAAAACTAGTATTATAGGTAAATATTATGTTTTTCTATCTGAATGTTGTGCCTTGAAAAAGGTGGGCGAGGTGTTGGGTAAAAAATTAATTCCCATCTGGTTTTGGATTTTCTTCGGAAAATTGGTGCAAGAAGCGTGGAGTTGCTAACCATTGCTCAGACTTGTATCGCCAGTAGCACGATAACGATATTTATGAATGTTGTAAGGTGAATAAAAGCCTATGATTTGTGAACATTCCA
+
??*)*)&&&&(5>@DCCC65555SRLNNSIJFFFHHFDCB@=445989;;<<<AFPHDCEEEHHHKSSSJOILJLSPOKNIJJQSQLJLKIKIIHKHMFKHMISLMKGQIIKKSSPO<<<<GJJLMKLNSNJHDD=DC??>:::4,.54475631126?<DGSIFCCEDKFEHDEGHIHGQMJGOOHPNRJLF666SJMRJRJNGLMLGIOGEFFIRQMHMKMLSMKLJBBF/+++++23<>:;;;;;;<<AHGGIGFEDDIKLKMIIOSKGG.....SPISKMILLHKIJGKIJKILQLSLPKKSSSJSSHSLNISM
@2009_2WVZPS_7
GGAATGTTTATAGACATAGCCTTGTGTATGACTGTCTAATCAACAGTGCAAGGAATTAGTTGTGCTCTCAAACGGAGTTATGTGAAGGAAAGATTAAATGGATACATTTAATTAAGTACAATTACTACAAAATCTATAATGACTGGGTAAGTCACCCGTAAGAAGGATGAGTTAGTAGAGATATAATAATATCTTACAGTTCAACTGATGTGCAAGTTTATAAGTAGACGTAGTGTGAAAGACTTATCGCTAACGCAATAGACGTTATCTCGAAAGGATAAAAGAATCCAAGAAGATATACAAATTGGTAACTTGTATAAGCCCTTGGTAATACCAAATAAGTTAGTACCTCATGATGTCGTGGAAACATGACTATAAGATAAGTTGAATTCGATAGTAGCCCAAGAGGAACCAAATGAGTAAAACAAGTATTATAGGTAAATATTATGTTTTTCTATCTGAATGATTGTGCCTTGAAAAAGGTGGGTGAGGTATATAGG
+
GGFJQLJNJILKPPOOKNLMPSPKSSKSOONJORSDCDCDLJNPKSPJKKLRJRLSECCDDHKSJJNMJPMNJHIEHHKMLSROPJMMJNMSMKLISSGMMKIMHNNKMMLIHGEHDCE><<97++++,LHQNLSLIKIINLSKSSRSOMQSOILGB:?<;=?BIFJHFECFE?==::754578:::GPLJSSSRMOJLJMIKHJHMJOSOQNJHIJNPFFEFFIJFLHGGHHHIMJSOSSSLHD==>JGKFHHEEFEFJIKGJJKHMSSIRPKSIHPRGHSIJ;;;;CAFESKKLPLIOSKNRRMMHMJMJNPSSRINKORLRMPMOSJNJIIMILLSPMJKLMMKILMJLOSJJRSSGHGHHSNNMMKIFEGGEECCCDGLGKJLLMIKLJJGEEFFFKHJKSLSMIKHJJISNOLKJKFLHJHHFHHGGHIHHHFGFGMGMHLNILHIJSKSNJIKPIIRJPKKOSMKIIIGIGFF@JGIHGIGHHGGDK&&&&$$$
@2010_2WVZPS_7
GGAATGTTTATAGACATAGCCTTGTGTATGACTGTCTAATCAACAGTGCAAGGAATTAGTTGTGCTCTCAAAAGGAGTTATGTGAAGGAAAGATTAAATGGATACATTTAATTAAGTACAATTACTACAAAATCTATAATGACTGGGTAAGTTACCCGCAAGAAGGATGAGTTAGTAGAGATATAATAATATCTTACAGTTCAACTGATGTGCAAGTTTATAAGTAGACGTAGTGTGAAAGACTTATCGCTAACGCAATAGACGTTATCTCGAAAGGATAAAAGAAACCAAGAAGATATACAAATTGGTAGCTTGTATAAGCCCTTGGTAATACCAATTAAGTTAGTTCCTCATGATGTCGTGGAAACATGACTATAAGATAAGTTGAATTCGATAGTAGCCCAAGAGGAATCAAATGAGTAAAACAAGTATTATAGGTAAATATTATGTTTTTCTATCTGTATGATTGTGCCTTGAAAAAGGTGGGTGAGGTCTGTCGGTAAAAATTAATTCCCATCTGATTTTGGATTTTCTTCGGAAAATTGGTGCAAGAAGCGTGGAGTTGCTAACCATTGCTCAGACTTGTATCGCCAGTAGCACGATAACGATATTTATGAATGTTGTAAGGTGAATAAAAGCCTATGATTTGTGAACATTTTA
+
@DEILIILMIHNQSMMSSLKOKPPSQOONNMJSNMMJNMJJLJOLIOKLJMRLSCHD@A@AHILSPNSJHHFISMSMSRSSRPNSSJSKNSQOSQHLMLPIGKSJNSPKMSISQL;9999NSLKDBBCBHKMSNNNOJSJQKMMNSRKPSSILFGMK@CAABBA?EMIADDDD:9988888AEGJGKJMMKJOSKLKSSNIKLSQSORSNMQSSISSOSJLLIIKJHHKJHIHLLSMLKSSLIJMKIIGFHGKIIMGISORLSHNKHSLMHIHJLNRPNDHJIFSSJLGGFPNSMRSI@78LMLJNJJLLJJJSOQSKLKIHMPMILKOIPKJJPGLKSLJLIKJJSJMNILQPLISLSJGHFJHKQNOJGLHIGHKMJNKHHFJJSILHMHFDDEELHFKLPKNSSQMLKPKGRPJNMJSNKSSQIJJHHJHQIHHIJGHKJJSILJHGNLOSMSNOAABA@@@IKKOIKPJHJGELQSSNKOKKIINISLIKMFF+****8=>HCBBBBF==C=>IJIHIJNHJFFEHISSSMGIEHISRNSLIHIFIFFIFEEDDGGHHKIJKIIJGFHGGIEGFEFFGKKIJMJJGFFGHKKJIHHEFFDDGEGIIHMGKKIGIFGIIHKIGEEDDEGEFDEEFFCDCFCFGHHMNHFDB000,('
@2011_2WVZPS_7
GGAATGTTCACAAATCATAGGCTTTTAATCACCTTACAACATTCATAAATATCGTTATCGTGCTACTGGCAATACAGATTCTGAGCAATGGTTAGCAACTCCACGCTTCTTGCACCAATTTTGAAGAAAATCCAAAACCAGATGGGAATTAATTTTAACCCACAGACCCCACCCACCTTTTTCAAGGCACAATCATTCAGATACAAAAACATAATATTTACCTATAATACTTGTTTTACTCATTTGATTCCTTTTGGGCTACTATCGAATTCAACTTATCTTATAGTCATGTTTCCACGACATCATGAGGAACTAACTTATTTGGTATTACCAAGGGCTTATACAAGATACCAATTTGTATATCTTCTTGGTTTCTTTTATCCTTTCGAGATAACGTCTATTGCGTTAGCGATAAGTCTTTCACACTACGTCTACTTATAAACTTGCACATCAGCTGAACTGTAAGATATTATTATATCTCTACTAACTCATCCTTCTTACGGGTGACTTACCCAGTCATTATAGATTTTGTAGTAATTGTACTTAATTAAATGTATCCATTTAATCTTTCCTTCACATAACTCCTCTTGAGAGCACAACTAATTCCTTGCACTATAGATTAGACAGTCATACACAAGGCTATGTCTATAAACATTCCA
+
GHFGIINDCCCDSONMPSIKINLSSLLMKNNJLJJRHOSSQKSSPMKSSOPPSJJPONSJSOMNNNK=89-----9+))))()./<<GLPSPKPISSOSSMHKIJKSOJKSOPSSA8555<10000AOOSNMJIMSLSPNSRMSSOMSOQ;:::HHJGOLSJSNKHHLHILSGSILNIFFNMKOPSJSJMLOSKRLLLSKNSSSNMQOSKSKONRSSNSQQSSMSNLJKLNSRRQNRLLSMGPOSOKSSMLSPLSNNPKLMSPOLLKNJLSPSLMSSKKPRJJRRLNMKSJSNNRLOSKIOIJLRKKOSSQPSJOIKSLSSKOPOMPSKKSKBEJKOSPLNRNSSSSKOSSNSNSLNMSLNOLKPOA@?==CDGEFFIKHQNSOLPPMSOMSSJRJKNGHHKJJNOIOJNJSNLNRSOGHFFMSJNSSSIOONNLSPMSKJNOSMSOSLPSKJKOKLJSPKSSNPPKSJIIMSSNSLMLJJJMLPKMSKPSJMSMRMMSLJJSKSNCKHB@@@C==CBDESLLQOSLKNOSSABABMSOLKJLKJBJKOJPLOIRMPLLIJKLJMHMKJKJL@@::;;FIIKLIKLNSNLLLKNKKMHNJMLPSMMGSJIIC;:('%$%'(00<=AAGHIHHIHFFEGHHFHHHH:8888KMHGGC==C
@2012_2WVZPS_7
GGAATGTTCACAAATCATAGGCTTTTATTCACCTTACAACATTCATAAATATCGTTATCGTGCTACTGGCGATACAAGTCTGAGCAATGGTTAGCAACTCCACGCTTCTTGCACCAATTTTCCGATGAAAATCCAAAACCAGATCGGAATTAATTTTTACCCACAGACCTCACCCACCTTTTTCAAGGCACAATCATTCAGATAGAAAAACATAATATTTACCTATAATACTTGTTTTACTCATTTGATTCCTCTTGGGCTACTATCGAATTCAACTTATCTAATAGTCATGTTTCCACGACATCAAGAGGAACTAACTTATTTGGTATTACCAAGGGCTTATACAAGTTACCAATTTGTATATCTTCTTGGTTTCTTTTATATTTTCGAGATAACGTCTATTGCGTTAGCGATAAGTCTTTCACACTACGTCTACTTATAAACTTGCACATCAGTTGAACTGTAAGATATTATTATATCTGTACTAACTCATCCTTCTTACGGGTGACTTACCCAGTCATTATAGATTTTGTAGTAATTGTACTTAATTAAATGTATCCATTTAATCTTTCCTTCACATAACTCCTTTTGAGAGCACAACTAATTCCTTGCACTGTTTGTTTAGACAGTCATACACAAGGCTATGTCTATAAACATTCCA
+
8<@IJKSMPIJMSRSMKSJSIHLKJSHNPNNKOKLGFGEGHINSJJKSSKOMLLSLLMMKNNNLLJKLKMHHHFGOKJQNMNKLSIGHEF@?666667GHIFFGMLJMJSNLNKHGHILSILMJSMPKLJMMOJHEDFED/....*('''''''-,,---:?;>EFGIFKOPSSMKKLJNMSSOMNSSMMOIOSJLSPKONLNORKNMSNKOSNNSMOLSSSONNSJSILPRNJOSSLSGGGBCRDBCAB44964500AKSGEC>=<????EHFISORSSQSSSSSRSSQHHOLPOOJJKOPJQNSHHIFMSSKSLSOKSSRSRQKMQJJLMJSSISKLLKNHOSSMQSNOORSKJSOSJKQSSSJPJJF==<<=5555569,++*,5?@??LKRRLQSSSKNOSLOSLJMMSOLOPS?????LSISRLJKSLHJ@@@@@OKMLSSSJKOKIISKJKSNMKSMNNISOJSMSNPKSSSNOOSJSSKHSMOKRHLOSMKSPNKRSKQKIJMNJKMQKSNLISLLNLKRPQSOSMJSIPKJNSSJSKMLKLMJMJSNPJGIORJSSSSSMSSKLLIICDGLGFIIKPJMLMSEQMJOJJNHIIJSSMMPMKOJNKSIIKMMMKKJKPSLJLKLLLMLGFDFJLISJOMLIHHJGIIFLNJJIJ
@2013_2WVZPS_7
CACCTTACAACATTCATAAATATCGTTATCGTGCTACTGGCGATACAAGTCTGAGCAATGGTTAGCAACTCCACGCTTCTTGCACCAATTTTCCGAAGAAAATCCAAAACCAGATGGGAATTAATTTTTACCCACAAGAACTTATCCACCTTTTTCAAGGCACAATCATTCAGATAGAAAAACATAATATTTACCTAAAATACTTGTTTTATTCATTAGATTCCTCTTGGGCTACTATCGAATTCAACTTATCTTATAGTCATGTTTCCACGACACCAAGAGGAACTAACTTATTTGGTATTACCAAGGGCTTATACAAGTTACCAATTTATATATCTTCTTGGTTTCTTTTATCCTTTCGAGATAACGTCTATTGCGTTAGCGATAAGTCTTTCACACTACGTCTACTTATAAACTTGCACATCAGTTGAACTGTAAGATATTATTATATCTTACCATTAAACTGATGTGCAAGTTTATAAGTAGACGTAGTGTGAATACTTTATCGCTAACGCAATAGACGTTATCTCGAAAGGATAAAAGAAACCGAGGATATTATAAATTGGTAACTTGTATAAGCCCTTGGTAATACCAAATAAGTTAGTTCCTCTCATATCCGAAATCAAATAAGATAAGTTGAATTCGATAGTAGCCCAAGAGGAATCTAATGAATAAAACAAGTATTTTAGGTAAATATATCTGAATGATTGTGTTGAAAAAGGTGGGTAAGGTCTGTGGGTAAACCCCATCTGGTTTTGGATTTTCTTCGGAAAATTGGTGCAAGAAGCGTGGAGTTGCTAACCGTTGTTCAGACTGTATCGCCAGTAGCACGATAACGATATTTATGAATGTTGTAAGGTGA
+
KKSOKKIJJSGSSMSJOIJSKSLSIJLQLMLLMORSNKLSSOOIHOMOJSNLKLMJJSJNPLIIJFIIMOSKOPMLSSLMSJSJRISKHLSKLSJMIKMPJMSJSLJMRSMMRKHQMSPOKQOMIJHJKFRIE<7(((''&%&&&&''(<ABGLKJGGGKSONOIIIGNOGPKPNMHSHIQSSSSSSJMMSOSSSJSMSQKMJNSPSQRSSMSOLSSQQHOLKQSIHNHHJISHHSKR=<<<<DPSOOJLSPLQMSKQJPSLSNSIKFHDDCHHJGC???JLQSLMQLQIJNMIOSPSKPLKMLLPPJOMPSSKSSSQRBSJSHPHQSSLSLLSNRLLJJSM>>??@GGE@70677?@@@GHHJIOJIJSKNJIMLQOPSLMJILIHOKJRLSNLNIMLLNOLSHMJIIKLJOPHNJJKGKSISSNGHKKOSPHMPSKJKKGHNFFGIN@@@?>>=/---'%%%&.-))))*/67=?@?@>==>>@B>76433100//&&&%%&)/679:<<<>>>@BBFIGEDD?<:7543221/.,*)))(8;<;<8861222350//3438<>?=;;;:99999;<?BDDEB@=>A@?B@<<;:;<;;<6551,(&%%%&%$$$$##$$%%$$$#$&''*(()))555543100//00/-.../12346:<;;:::7899<?AB?653111000//..,,+++))((&&&),.122...---.09<IJB<<?<4<:887543310.-,,&%%'''*688979><70,,-=-)2222<=;::;<44311111567678899;::87620,+*)**&&&&&)*+'''()44443667877689;=@>=><=@@@A>====?@ABBEFIDA@
@2014_2WVZPS_7
GGAATGTTTATAGACATAGCCTTGTGTATGACTGTCTAATCAACAGTGCAAGGAATTAGTTGTGCTCTCAAAAGGAGTTATGTGAAGGAAAAATTAAATGGATACATTTAATTAAGTACAATTACTACAAAATCTATAATGACTGGGTAAGTCTCCCGTAAGAAGGATGAGTTAGTAGAGATATAATAATATCTTACAGTTCAACTGATGTGCAAGTTTATAAGTAGACGTAGTGTGAAAGACTTATCGCTAACGCAATAGACGTTATCTCGAAAGGATAAAAGAAACCAAGAAGATATACAAATTGGTAACTTGTATAAGCCCTTGGTAATACCAAATAAGTTAGTTCCTCATGATGTCGTGGAAACATGACTATAAGATAAGTTGAATTCGATAGTAGCCCAAGAGGTATCAAATGAGTAAAACAAGTATTATAGGTAAATATTATGTTTTTCTA
+
HGSNSJSRSLSMHORNSNOSMSSNSSLSSNOSSNMRSJOJLLSMPMPJMMMIOSSSNSLILOSQSKRKOGLMSOSJNSMRILMLKKSSSSSOSSSOHNJNHIRSKKSSSNNSSSMMSMOLJSOMLSMLLLLQSOSMSLKQMSRSKSPSMKOKOPISLCQHINKMKJNNMKIIQMJLGNKILRPKQLSJSMNNLMLMHNONMLQLKSPSPSSKLNMPLNKNSMSNLKSJLJSOLJMSMSSLSSSKKKJMLNPISMSSJLSSIHOKKINRNONSKLNSSNSOQLNNKSMIKKNISLMSSRSSKJSMNORHLOMOSRQLMMPSQIQSSSNLQSKMMJNKMSPSSLLOSOMSSKJKMKMLSOSPLLLMOSPSKQJIKKKIOSOSPLPSSMMLKLMLMKSMKMMJLSSQSLJKMSSILLKSMOSLPMSSPNQSPHISIPOIRIJKSJOMONLSNJJKSLSKL
@2015_2WVZPS_7
GGAATGTTCACAAATCATAGGCTTTTATTTGCCTTTACAACATTCATAAATATCGTTATCGTGCTACTGGCGATACAAGTCTGAGCAATGGTTAGCAACTCCTCGCTTCTTGCACCAATTTTCCGAAGAAAATCCAAAACCAGATGGGAAATAATTTTTACCCACAGACCTCACCCACCTTTTTCAAGGCACAATCATTCAGATAGAAAAACATAATATTTACCTATAATTACTTGTTTTACTCATTTGATTCCTCTTGGGCTACTATCGAATTCAACTTATCTTATAGTCATGTTTCCACGACATCATGAGGAACTAACTTATTTGGTATTACCAAGGGCTTATACAAGTTACCAATTTGTATATGTTCTTGGTTTCTTTTATCCATTCGAGATAACGTCTATTGCGTTAGCGATAAGTCTTTCACACTACGTCTACTTATAAACTTGCACATCAGTTGAACTGTAAGATATTATTATATCTCTACTAACTCATCCTTCTTACGGGTGACTATCCAGTCATTATAGATTTTGTAGTGATTGTACTTAATTAAATGTATCCATTTAATCATTCCTTCACATAACTCCTTTTGAGAGCACAACTAATTCCTTGCACTGTTGATTAGACAGTCATACACAAGGCTATGTCTATAAACATTCCA
+
JJJLGHIJLJOPPNLPNSIISGHGFB8883(''''+&',CJLNMKJOKJIOKNKLGIHJLNHIMKRHSRSKGIGHJQSSIKORJMJRKORISGKGIFRSSJSSSJSHGIOROSSOMHNMJSKJSISRMMLSQSQNKKMKONNIKOMOOLOLHNSNIHIFFIGGIHMHMLJJSNMSSKJLSJSSQLLJJIJMSHNLMLSLJOJJJHAAAKSQJSLOOHHNQNJKMSNSPPJIPJJJKHNROQRKJIHOSNELKGNLLFD;<JGJEFDEB@86555.---)))))7878:EGKKNLPILPPJIJGJGSLNSKIKJSRSSSPKSOLIJMKKMKSPKIKNJILMLSKSNQKLNQMMGJMSQNSLLJJKKREJPGGG;3433/-./3.6=GGNKIHIIGKJMMJQIPJONJHLJENKMFFECFEC533118BDFEEDESKIIJMNKKINMINSJOJOJMMLIRPKSSNMSLSSNLKSGSIFOSMSSMPNQMMHMJLMJHJGILMKMLNSKIAA>876(((1155EHGKKJJSIOSSSLSIHFGHMSKMJMHNIJNNJJLQMIOSNLHIILJSMKSJJJPKNPNKHHHJHMSMNJSLJSSLNKHJOLJIIMSNMNKJKSPMSJKLOJSPIGFFFGMHINNJGLGGKIJMFIGFGFDCDFGILIMIKJ
@2016_2WVZPS_7
GGAATGTTCACAAATCATAGGCTTTTATTCACCTTACAACATTCATAAATATCGTTATCGTGCTACTGGCGATACAAGTCTGAGCAATGGTTAGCAACTCCACGCTTCTTGCACCAAATTTTCCGAAGAAAATCCAAAACCAGATGGGAATTAATTTTTACCCACAGACCTCACCCACCTTTTTCAAGGCACAATCATTCAGATAGAAAAACATAATATTTACCTATAATACTTCATTTTACTCATTTGACTCCTCTTGGGCTACTATCGAATTCAACTTATCTAATAGTCATGTTTCCACGACATCATGAGGAACTAACTTATTTGGTATTACCAAGGGCTTATACAAGTTACCAATTTGTATATCTTCTTGGTTTCTTTTTATCCTGTCGAGATAACGTCTATTGCGTTAGCGATAAGTCTTTCACACTACGTCTACTTATAAACTTGCACATCAGTTGAATTGTAAGATATTATTATATCTCTACTAACCCATCCTTCTTACGGGTGACTTACCCAGTCATTATAGATTTTGTAGTAATTGTACTTAATTAAATGTATCCATTTAATCTTTCCTTCACATAACTCCATTTGAGAGCACAACTAATTCCTTGCACTGTTGATTAGACAGTCATACACAAGGCTATGTCTATAAACATTCCA
+
IIOOLOSNLLSSQOOMJPNMSNMLLLNM@SSSMMSOSIMLILIHHHGSOKMMNMSIMSMQQKJLLSPJOIGKKGIJLOKKJMKNKLRPMRSEBCBBLKNIKFIIGKO=AM()ISMKJLFFHK;9999;LISONOSIIOPNIISMKKJLJSLSIIHLMSSMKJLISISGHINRKSPRIJKDFSILINJKRNKHMPKKNSLOIMKJOKLNNSQSSLSOIIFGIFIJJ>;@:9:;;8*)&&&((/39;<@@?@JHGJMSI@<<=GRKKMMLKNIJJNKLNNQSJKNMPLRRSIRMJHSOROOQSSSKKSKMMKJLSSMJLKPMKKMKOSISSRLMPRJIKSNSRROQLLJLSOJSLMOKSKSSSNOJIJOSLSNS??>?B@B???>>HJNSJSOMSLLMKNSHJJHLJLSKRSJMOKIIMKHGQBBDD3JSOSMHJIKIMNJIKIIPKNFFEDE33334:987466*****556?BCIGQNMSONISQQMOKLKKOLFGECDIFBCDGISSSLSKHJKJSKCCKMISSNSKGQSKLSOSRNSLSJKSSKJHIHJLPSJKSSSNMQSQIMSHFIMKKOJSONKIHJJJJMJSSNPSMOOSSMMNSNMJRSOISMQSSOJKSNPKSSSSSNMJKNLPJISJSJSKJISMOIKSMKLLHMIHJJJSLIQ
@2017_2WVZPS_7
GGAATGTTCACAAATCATAGGCTTTTATTCACCTTACAACATTCATAAATATCGTTATCGTGCTACTGGCGATACAAGTCTGAGCAATGGTTAGCAACTCCACGCTTCTTGCACCAATTTTCCGAAGAAAATCCAAAACCAGATGGGAATTAATTTTTACCCACAGACCTCACCCACCTTTTTCAAGGCACAATCATTCAGATAGAAAAACATAATATTTACCTATAATACTTGTTTTACTCATTTGATTCCTATTGGGCTACTATCGAATTCAACTTATCTTATAGTCATGTTTCCACGACATCATGAGGAACTAACTTATTTGGTATTACCAAGGGCTTATACAAGTTACCAATTTGTATATCTTCTTGGTTTCTTTTATCCTTTCGAGATAACGTCTATTGCGTTAGCGATAAGTCTTTCACACTACGTCTACTTATAAACTTGCACATCAGTTGAACTGTAAGATATTACTATATCTCTACTAACTCATCCTTCTTACGGGTGACTTACCCAGTCATTATAGATTTTGTAGTAATTGTACTTAATTAAATGTATCCATTTAATCTTTCCTTCACATAACTCCATTTGAGAGCACAACTAATTCCTTGCACTGTTGATTAGACAGTCATACACAAGGCTATGTCTATAAACATTCCA
+
IHLNSKRLOLSSMSSNSSQJLPOKSLOOQPMMRRMLJJJHJKSKSKSQLSJLIHSHOONKKJHOIJM87700/)'&&&%%%&,-@BEFILRIQNKMNMLQSLSRLKSLPSLNNRJKEHIK>?QJLJSSQKSSNIMMSOMNIHSSSMQSJSJRKSNHSSLSMPLPJKJSJMEDESMJISLGGQLB:::KSINLMSLNNILKOSSSIONOSOSPJOLKMKNSJOOSOSPSKPNSONNLQLPIPFEGSSSSSHIMSSSSLPLNSRLRMIJKLKILKIISJPSQLKMMJJJHJIFFSKPJSJIJSMMSMJSMSSPRSMNKKKNSLSSJQPNPKLPSKSNLNOQKOJLKSOSSSKFSLMISROLIKPLSOMPSOSOOOJSSKEHNHSIKKKQEFJLLMMMPLSNSMMOMJLSKQSSPIIJIKLMLFQIJIJKMKJIIIRSMKMNKLLRSMPMJNOPPNSLQJPNSRNRSNRSPKRMIMKLKHKJOOMIKROQSKHQLLNQLJMSKKLLIJNQSKMQJNMLJLSKMSKQOKLLIMKSKQSLNJOKKNQJMRGKORKJHKOJKJHLHHFLMPSNOHGMHFBBCGEFGFDHNJSJLMSLLRISMLJIQLINKKOSSSPMMKSSKKSDCCCCPJIIPIIIJJJLSKIIINGFQGIIHGGEGHHIIJSKG
@2018_2WVZPS_7
GGAATGTTCACAAATCATAGGCTTTTATTCACCTTACAACATTCATAAATATCGTTATCGTGCTACTGGCGATACAAGTCTGAGCAATGGTTAGCAACTCCACGCTACTTGCACCAATTTTCCGAAGAAAATCCAAAACCAGATGGGAATTAATTTTTACCCACAGACCTCACCCACCTTTTTCAAGGCACAATCATTCAGAAAGAAAAACATAATATTAACCTATAATACTTGTTTTACTCATTTGATTCTTCTTTGGGCTACTATCGAATTCAACTTATCTTATAGTCATGTTTCCACGACATCAAGAGGAACTAACTTATTTGGTATTACCAAGGGCTTATACAAGTTACCAATTTGTATATCTTCTTGGTTTCTTTTATCCATTCGAGATAACGTCTATTGCGTTAGCGATAAGTCTTTCACACTACGTCTACTTATAAACTTGCACATCAGTTGAACTGTAAGATATTATTATATCTCTACTAACTTATCCTTCTTACGGGTGACTTACCCAGTCATTATAGATTTTGTAGTAATTGTACTTAATTAAATGTATCCATTTAATCTTTCCTTCACATAACTCCTTTTGAGAGCACAACTAATTCCTTGCACTGTTGATTAGACAGTCATACACAAGGCTATGTCTATAAACATTCCA
+
GIJOHNOKMKKJOSSMKPLJJHKLJSKKIJQQKNSKRIIKHHIQLQMIKLMSJSQLLNMNLNHJMQHMPLLLJIPIKPSRMLMSSMKHKSLSOIMSMSOLPLJOMLNJILMRJQGLNKMS=BSDGNOPPKPKMNIJONSNNSRRNJNNOSRSSLLKSSNIIRKQLIMMQNLSNKONSONHLSHFIKOQNJSNKSPQKQQLSQMSIJSSSNPLKMLPQNONLPRPNSJSONIKJIGE:=5221126412.-*()'(+.&,BHJOLJKH>====EMSLMMPJRRSSRMOPONHJKPJNMMLKKPQLSHI>CFPSSSJMJHOLJOISJKSMNROKQDBBCIIIJMJGLIKSSIBSJLISSKSJSSSNSOMSONSSJSLSLIGNLHONSIISMMOSOSQPQMLJJOLJNLSSMLJSNMNHNSSMMSJFHIKPSJSGSHJDCBBBGNLSOSOLMNSKPRPKLSMSLLSSSMMSMSSJPLKSNSQMONLLKSOSJILSKNSSPLKLSKMFMJRLRPQKKRLLLLSNSSPLQKJMJKPLNMPSKQKSSOONNSRNNEFDCDIJSMSMKILHHFJOHHD76;45.+..IHJNMMMNMSSMSKSQKSSPRMLMMNKSLJGLSKKMKSKMMSSJPMLJKSNSSOIJJLLLKMQMSLKNIOSNOLK@@7100
@2019_2WVZPS_7
GGAATGTTCACAAATCATAGGCTTTTATTCACCTTACAACATTCATAAATATCGTTATCGTGCTACTGGCGATACAAGTCTGAGCAATGGTTAGCAACACCACGCTTCTTGCACCAATTTTCCGAAGAAAATCCAAAACCAGATGGGAATTAATTTTTACCCACAGACCTCACCCACCTTTTGCAAGGCACAATCATTCAGATAGAAAAACATAATATTTACCGTAATATTTGTTTTACTCATTCGATTCCTCTTGGGCTACTATCGAATTCAACTTATCTAATAGTCATGTTTCCACGACATCATGAGGAACTAACTTATTTGGTATTACCAAGGGCTTATACAAGTAACCAATTTGTATATCTTCTTGGTTTCTTTTTTATCCTGTCGAGATAACGTCTATTGCGTTAGCGATAAGTCTTTCACACTACGTCTACTTATAAACTTGCATATCAGTTGAACTGTAAGATATTATTATATCTCTACTAACTCATCCTTCTTACGGGTGACTTACCCAGTCATTATAGATTTTGTAGTAATTGTACTTAATTAAATGTATCCATTTAATCTTTCCTTCACATAACTCCTATTGAGAGCACAACTAATTCCTTGCACTGTTGATTAGACAGTCATACACAAGGCTATGTCTATAAACATTCCA
+
FGDQOJNSMJRONMMOKPOKSSLSMSQJNMKSNLJIMOSSSSLLJLNONJNSLISKKSRNILRRJMRNSJLKHLJSIJSSMOQSSSSSMKJRQSSJJJOIOSLJIIOMRSSJKSMJSLLMSKMMJOMNNSJSMJKLSQK77777>GKSPHNLRFBCBCCSPJJSRINOMPKKNIOCB?**S6*@SSMMSMOLNLIJSJJJJNIKGJIIJPSSSMSSPSSOMJMSINSPMSSSQQLSSPKKA885)((()8@A>@>11111333-+*((*+:;@@FIJGIJINSSSLLLOQJMSNSSSJKSJKLOSIILQSSSOPPSSMM?====KIKMJOKMLSHOSSSMMSQSPJJMIIIKPMSSKKMKMSMNLIHHA0/002222///00ABCKJQPSSSOMLNSKSMSMKMORQSSLOSLJJHJKMJLJLJQMSONQSSSMSJKLSSSLJMNOSLSMSNPJPPJKOLOMPMSSSKSIQNPKKMNONMSPKMJLKPNKNMOSPSSSIKHDC:9665522-+++++/-,,,778ECCEHNKSSIISKSMSOLOOJQLJKSKIORSRJPSLGHSGBDSSSSNILA@:;FKHMHJSKQSLSLKSSSKMNJNLNKMSSSOLSOMLMLSMSRNLSQLKJPKSLLLLMMOQMSPJJSPSJSKKJNJHMKJSJPKL
@2020_2WVZPS_7
GGAATGTTCACAAATCATAGGCTTTTATTCACCTTACAACATTCATAAATATCGTTATCGTGCTACTGGCGATACAAGTCTGAGCAATGGTTAGCAACTCCACGCTTCTTGCACCAATTTTCCGAAGAAAATCCAAAACCAGATGGGAAATAATTTCACAGACCTCACCCACCTTTTTCAAGGCACAATCATTCAGATAGAAAAACATAATATTTACCTATAATACTTGTTTTACTCATTTGAATCCTCTTGGGCTACTATCGAATTCAACTTATCTTATAGTCATGTTTCCACGACATCAAGAGGAACTAACTTATTTGGTATTACCAAGGGCTTATACAAGTTACCAATTTGTATATCTTCTTGGTTTCTTTTTATCCTTTCGAGATAACGTCTATTGCGTTAGCGATAAGTCTTTCACACTACGTCTACTTATAAACTTGCACATCAGTTGAACTGTAAGATATTATTATATCTCTACTAACTCATCCTTCTTACGGGAGGCTTACCCAGTCATTATAGATTTTGTAGTAATTGTACTTAATTAAATGTATCCATTTAATCATTCCTTCACATAACTCCGTTTGAGAGCACAACTAATTCCTTGCACTGTTGATTAGACAGTCATACACAAGGCTATGTCTATAAACATTCCA
+
FHGKJJNMLIGHHIBJSKMSISSIQRKNKHOROJSKHINJNMMLNSKOSSOKHMJJLLMJJGLJLLLKJKHHIGSONKJHKPQLSOOLIMJIIKFNJSIJPOJLKIJKJSMSKJIJSRSSEEP1-+-165555ABABKHKGDIGCFBCG9<=621)((((*+++>::7;>/@8)).../=KOSSHJIJLRKIOKGGEEFGDGNSNKRSSSLSSSSMJOPNMLPSNPSNOOKKKQPK/----=>PSD>>>>?CESSLOKJPLA====BBEBFMSOKJKHKSHIIKPKNJNQLPIKKHIHGMNSOSQPSSPSNOIQRJNOQJKMPLINSKSPMSLSSSSIPSJLNSLJPQSKKIMINOSOSJSJJJI:99:=:?>=;::BFFJLSJKJGHPSMSFGDD@++++,670..../234448===HKSHSIIHJJIKSLOOSPKSNJSOLKSNJMKLMKMMPPINRNSHRMISPMJLOPKLPSLSJLJMSQOQKGJMLMIPNGENKLHKOLKLEEHKIHSJMNONMKIEA@?LKSJJJHGKSJGIIHNIMKSGSJJJSMPHGGFGJMSJJFOMLLJA@@@@FHGIJSPMSHJHPJOHGIGFMIIMLPSOJKOJHNMSKSSIKLGGIGIFEHGGIIGHGGIFFEGFJIGGGFGFIJOIIKFHI
@2021_2WVZPS_7
GGAATGTTCACAAATCATAGGCTTTTATTCACCTTACAACATTCATAAATATCGTTATCGTGCAACTGGCGATACAAGTCTGAGCAATGGTTAGCAACTCCACGCTTCTTGCACCAATTTTCCGAAGAAAATCCATAACCAGATGGGAATTAATTTTTTACCCACAGACCTCACCCACCTTTTTCAAGGCACAATGATTCAGATAGAAAAACATAATATTTACCTATAATACTTGTTTTACTCATTTGATTCCTCTTGGGCTACTATCGAATTCAACTTATCTTATAGTCATGTTTCCACGACATCATGAGGAACTAACTTATTTGGTATTACCAAGGGCTTATACAAGTTACCAATTTGTATATCTTCTTGGTTTCTTTTTTATCCTTTCGAGATAACGTCTATTGCGTTAGCGATAAGTATTTTCACACTACGTCTACTTATAAACTTGCACATCAGTTGAACTGTAAGATATTATTATATCTCTACTAACTCATCCTTCTTACGGGTGACTTACCCAGTCATTATAGATTTTGTAGTAATTGTACTTAATTAAATGTATCCATTTAATCTTTCCTTCACATAACTCCTTTTGAGAGCACAACTAATTCCTTGCACTGTTGATTAGACAGTCATACACAAGGCTATGTCTATAAACATTCCA
+
MSSMOGGHKIJJHGF0000JNSSSSSKSNMNSSJLJIGLIIKLSMLHOOSLJMJKIHK@A@AAILSIPLOIHJMMKIMLJNIQSJMSMJSMQSLJJSQPNSHGJIJKLILSSOSSSIKKMC>H>>>INSSORSJJJKMNSLIJHHSNSLSSSMHEKOIMKLJKLLHBABCCA@??:6:BEFMKKNMMSKLMQJNLNSMLSRJSOMMKLNSPSQLNKKSPSPPSPSJPFS;:==>?BMPNJMSJJSSPLMSNNKMPSSONMJMKLHLGAAABAPLIJLQSMPOMKRKOKIIQHOKORJLPKGIGHSQKRJMSSSOOOLOSOCBBBBHISSSSMJNSMSSNMQMISSNSSKLSOMMQSOKKOMMKNIBD>;9:----.-..---;;<100000:<<?HLJJJLLSKMRJIHIONMMB@@=4//)))))*8DEGFHFKLKIIKEIHKKSOLSPKSKMMSJKISSKNQRNMOOLSSKLSMSSSSIIKKJLSKJGBCBGCBCACED@>?=>?JJIMILJHJMKKKIKOJPINIKIKOJORNSIMMKKHIMB855778EHEGSKKJOGJJGJLSLSLMKSIECA@<=CGSHJKJNLMPJSISSKJJSKIKIMIMIMILLHIKKPSKILKMJKNIHFGHJIKJLLKHHIJHHDFFGGFEFCCEEDFLIHGG
@2022_2WVZPS_7
GGAATGTTCACAAATCATAGGCTTTTATACACCTTACAACATTCATAAATATCGTTATCGTGCTACTGGCGATACAAGTCTGAGCAATGGTTAGCAGCTCCACGCTTCTTGCACCAATTTTCCGAAGAAAATCCAAAACCAGATGGGAATTAATTTTTACCCACAGACCTCACCCACCTTTTTCAAGGCACAATCATACAGATAAGAAAAACATAATATTTACCTATAATACTTGTTTTACTCATTTGATTCCTCTTGGGCTACTATCGAATTCAACTTATCTTATAGTCATGTTTCCACGACATCATGAGGAACTAACTTATATGGTATTACCAAGGGCTTATACAAGTTACCAATTTGTATATCTTCTTGGTTTCTTTTTATCCTTTCGAGATAACGTCTATTGCGTTAGCGATAAGTCTTTCACACTATGTCTACTTATAAACTTGCACATCAGTTGAACTGTAAGATATTATTATATCTCTACTAACTCATCCTTCTTACGGGTGACTTACCCAGTCATTATAGATTTTGTAGTAATTGTACTTAATAAAATGTATCCATTTAATCTTTCCTTCACATAACTCCTATTGAGAGCACAACTAATTCCTTGCACTGTTGATTAGACAGTCATACACAAGGCTATGTCTATAAACATTCCA
+
>==>>>@@<=?=?<6>>>>?EFGHSSJHJINOKKRKKKJNILMLIPHSMSSKLKSSMJPNRLLHLGNJPOMINKJMSMOMMPPKLJKSROSSSKLSSNPSSSHJKGLMGOSSKKPSNSJS57KEGNKMPLSSNNEJSJLSNSKS@?@ASNSKINOJSSJHSLBISMJGJIKSINPJIJNDFPKHHKOKSNI))))+000..++++((*?AMHLSJKIKLSMKOJILQOKSMMNSSSJSJMOJKEKKMKIOJINJIOOLOSKSSSQSSMKIMKNORHIKLEEBBB;:9111=@9999:B??NISJSMSJLMSPMNLSPJPKSPRKSLLSKKNSMSKMKQMNLKJONLSOSKSIJSRSSMSMSQPMSEE9546327789.,-=<<CGHJLMJKGIMKKJIJPJNKKMIHHJPNSLLKMSNJJHSPLOSKPMHKJIJSKOPOSLJNSOQLOLNJIIKJOIHQKJOSLKKHJQNSJ=====SLNHILIILSSJQIJSSRSSMJQSKLSIIGGJJIGFGFHMIJJMJKSQLIIMJKQMOSMLHIOJLKSJMIJHFND>962;CEDDEFGHNGJJLMSLOQJMIIHGFGGFIKIKKSJMHKOLJIJEGIKGJPKLIJNLKQSOIKMKLSSJFGEEEGGGHJHIGJGJFJFGFEGCBBBAFDA---)*)
@2023_2WVZPS_7
GGAATGTTTATAGACATAGCCTTGTGTATGACTGTCTAATCAACAGTGCAAGGAATTAGTTGTGCTCTCAATAGGAGTTATGTGAAGGAAAGATTAAATGGATACATTTAATTAAGTACAATTACTACAAAATCTATAATGACTGGGTAAGTCACCCGTAAGTAGGATGAGTTAGTAGAGATATAATAATATCTTACAGTTCAACTGATGTGCAAGTTTATAAGTAGACGTAGTGTGAAAGACTTATCGCTAACGCAATAGACGTTATCTCGAACGGATAAAAGAAACCAAGAAGATATACAAATTGGTAACTTGTATAAGCCCTTGGTAATACCAAATAAGTTAGTTCCTCTTGATGTCGTGGAAACATGACTATAAGATAAGTTGAATTCGATAGTAGCCCAAGAGGAATCAAATGAGTAAAACAAGTATTATAGGTAAATATTATGTTTTTCTTTCTGATTGATTGTGCCTTGAAAAAGGTGGGTGAGGTCTGTGGGTAAAAATTAATTCCCATCTGGTTTTGGATTTTCTTCAAAAAAATTGGTGCAAGAAGCGTGGAGTTGCTAACCATTGCTCAGACTTGTATCGCCAGTAGCACGATAACGATATTTATGAATGTTGTAAGGTGAATAAAAGGCCTATGATTTGTGAACATTCCA
+
HMIOGIRSSSNSJSOSKOMSLQMRSSSSLLKMJPLSOKKKIJJHHLSKNNNSHPMNKIJISMSPSSOMHFFG?>?@A;::;;SDB@AA>SNSSSMFFGBESSMMSPKLPOSIMLSHKKLKLSKQBAAAALSLSRMLIJLIJMLSLSSJIJGIPPLDD==<<<??BEESILHMSIKGDEFGDIHG@ALLKJJSPPPJHLKLOINOSLSSPSSMSNNQSSNLLIG?JISMIBC.----,,-./988867@AEHFHGKGMGSIKPOPLOLINQNOLNQA@@@<B;ADFILSNHNPSKJLROPOSGKQSQSSMGJMMKNQSSRQMNMNSLKOPRRSLSSKSSSSSKMSKLSNPMOONQNRRLSMMKLMMSSMPMKMHJNOOMLSLMLMKPJONSKMMLNLSMPQKSSJLLMPPSMQKQLNPRLLIKNKLOSSPILSIKSIHLGOPSSJONMJIHLSKSPLSKEGIJOMMHSSSSMSONSAB;@;6778=?D@BJQPIJHJKIQKPKSILSSLNJQSBAKABNSNMJMKSSSJIKSRLHG?>B<BCSSSKINLKMLIKSKJGJHSOJLSLJSJMKISJIQKIIHKIGHJJQMMJIIHGGGJINSKOILFHJFGGQGINSMSIMIJJMKNNMJGHMHMLKJONKLKIHGHHIIHLSMKKKJNHJHHKI
@2024_2WVZPS_7
GGAATGTTTATAGACATAGCCTTGTGTATGACTGTCTAATCAACAGTGCAAGGAATTAGTTGTGCTCTCAAAAGGAGTTATGTGAAGGAAAGATTAAATGGATACATTTAATTAAGTACAATTACTACAAAATCTATAATGACTGGGTAAGTCACCCGTAAGAAGGATGTGTTAGTAGAGATTTAATAATATCTTACAGTTCAACTGATGTGCAAGTTTATAAGTAGACGTAGTGTGAAAGACTTATCGCTAACGCAATAGACGTTATCTCGAAAGGATAAAAGAAACCAAGAAGATATACAAATTGGTAACTTGTATAAGCCCTTGGTAATACCAAATAAGTTAGTTCCTCATGATGTCGTGGAAACATGACTATTAGATAAGTTGAATTCGATAGTAACCCCAAAAGGAATCAAATGAGTAAAACAAGTATTATAGGTAAATATTATGTTTTTCTATCTGAATGATTGTGCCTTGAAAAAGGTGGGTGAGGTCTGTGGGTAAAAATTAATTTCCATCTGGTTTTGGATTTTCTTCGGAAAATTGGTGCAAGAAGCGTGGAGTTGCTAACCATTGCTCAGACTTGTATCGCCAGTAGCACGATAACGATATTTATGAATGTTGTAAGGTGAATCAAAA
+
HKJLIMSLMPRLSPRSJRLKLSMJSMKIJILSHFE.....ECDCCCFD==>=>SSLJIGHGONQLSOOPJKKSRJPQJSMRNSQNSLIGJSONNOJMNSPMOSKSQSSSKSOSQHJJISKINRPMKKILJNSQHSSLJKIKMKMJOOMQHSSOJEKGCCCEGGLNNMSSSSJQG@?;0-,))+,,,8CKJNSGEDEFJKSRJLSMSLSMMSLJHIHHJIQMABBFHGGSGG766667EKLGGDEEFHJHHGLMHJIKLJGHGJHMSRINMQIJKRKRSK5555GOHJJGHLKJMNSSPQHOSLSQSOSMRSSSNSKOLLSSLMPFKGFESINKSJNJNKKKLJNKJMKMJSDBCAAB==/....45343321122330134AC===DDEEEJIHHJJSKKSKSHHHSMSFHLLOKSLSMJHMIJRSKMMJIKSMMPJKMIIISNSJNSHJES?QKSMJLIPJHJJNILOJSMLKQLECEIPPSPJLOMQSMKPMMKJKFFEEESFKSSSIHDE43?336669HNSMLJIHKSNMPSKPOJMPNMLJJMLSMEENGA@@HGIOMMJJMSSJHJMIIJKQGGIHLMIIIJPHIGFIJLHIHHJFGFJKHEFGDJLKSPEJIIHJIMKIGEDFEGGIGIOKK
@2025_2WVZPS_7
GGAATGTTTATAGACATAGCCTTGTGTATGACTGTCTAATCAACAGTGCAAGGAATTAGTTGTGCTCTCAAAAGGAGTTATGTGAAGGAAAGATTAATGGATACATTTAATTAAGTACAATTACTACAAAATCTATAATGACTGGGTAAGTCACCCTTAAGAAGGATGAGTTAGTAGAGATATAATAATATCTTACAGTTCAACTGATGTGCAAGTTTATAAGTAGACGTAGTGTGAAAGACTTATCGCTAACGCAATAGACGTTATCTCGAAGGGATAAAAGAAACCAAGCAGATATACAAATTGGTAACTTGTATATGCCCTTGGTAATACCAAATAAGTTAGTTCCTCTTGATGTCGTGGAAACATGACTATAAGATAAGTTGAATTCGATAGTAGCCCAAGAGGAATCAAATGAGTAAAACATGTATTATAGGTAAATATTATGTTTTTCTATCTGAATGATTGTGCCTTGAAAAAGGTGGATGAGGTCTGTGGGTAAAAATTAATTCCCATCTGGTTTTGGATTTTCTTCGGAAAATTGGTGCAAGAAGCGTGGAGTTGCTAACCATTGCTCAGACTTGTATCGCCAGTAACACGATAACGATATTTATGAATGTTGTAAGCTGAATAAGCCTATGATTTGTGAACATTCCA
+
HIISMLOMLLSKLJJJSKRJSSJSSLKNKLKLNIIIIHHKIIQLHIHHJKJHSOICB@@ABNSSOOPLIDEHJKMNKSNNSSSKLSSEDEGKLOJGB=>OJIJOOKLSJLIMJSLILNLJSSPJHGHGJLKNLIMKROMLOJSMPLMLIJPMLPL1/?/0DMOOPMJKNSMSIOIKQJOJMOOLOSLSSSLNSNSRSONMLISOSNMKKSISMJSOMKLJCA@A000000000001??@@KKJHEDFGIHLHIGHFHLSLMILSJIHLRJNSNSSIMLFIRSRFJGEHMHIQLSIHJLMGKPNSLSPISKJHMKIRPLSNMMMLLMJLJILNJKIJMSSLSMJOPSOKJKJNSJILSS===<=HHSLHIGHFGGSJMSMSSKKNIJSSSLFCAA@CFBAABGGKJJKSIJSOILOSOLNJHHKPKLPMSSHLPLNPOJIJSSNSKLNKOIKNKJMIIGLISMKSILGGFGPHIGG@A?SNSJLIIJJIJJHIGLIJDFEHHOFJLLSKHSMCAHACKHJJGLRSLJJKIKMKMLHGHGHHNKQIFGGFDFIJKFDCDDGKHHIOGIEEFGKHJHGFEDDGGKPHOGFCA@@ABDJEFGFBBCBEFCDDEIJSISGJGOHOMIHGHELIJJIJIGGFFEFFFGHIFIRIIIGSIIMJE
@2026_2WVZPS_7
GGAATGTTTATAGACATAGCCTTGTGTATGACTGTCTAATCAACAGTGCAAGGAATTAGTTGTGCTCACAAAGGGAGTTATGTGAAGGAAAGATTAAATGGATACATTTAATTAAGTACAATTACTACAAAATCTATAATGACTGGGTAAGTCACCCGTAAGAAGGATGAGTTAATAGAGATATAATAATATCTTACAGTTCAACTGATGTGCAAGTTTATAAGTAGACGTAGTGTGAAAGACTTATCGCTAACGCAATAGACGTTATCTCGAAAGGATAAAAGAAACCAAGAAGATATACAAATTGGTAACTTGCATAAGTCCTTGGTAATACCAAATAAGTTAGTTCCTCATGATGTCGTGGAAACATGACTTTAAGATAAGTTGAATTCGATAGTAGCCCAAGAGGAATCAAATGAGTAAAACAAGTATTATAGGTAAATATTATGTTTTTCTATCTGAATGATTGTGCCTTGAATAAGGTGGGTGAGGTCTGTGGGTAAAAATTAATTCCCATCTGGTTTTGGATTTTCTTCGGAAAATTGGTGCAAGAAGCGTGGAGTTGCTAACCATTGCTCAGACTTGTATCGCCAGTAGCACGATAACGATATTTATGAATGTTGTAAGGTGAATAAAAGCCTATGATTTGTGAACATTCCA
+
JKIHKKONQJKNSIPISSQSMQSLSQSLJKKLSSJEFEDGMLSKKNSLSIPJOISSKOKLQLOIGHCDCDPJGNRMNSNMLQSLSPLKGINMJSJLSSJSKLKSSSNPOISNPIIHMKSMJSPNIKIKKMSQQMINOLMRLSSSSMSKMSJPLSINEAA>;;;>BBDHIMRIIGKJLKKKKLLPQPMLMNLOLSKOSMSJQNPLOPLSRQSMSOLKSMMMMJSMRJKMHMSHMOSSOLKSKKGQILHKHHHGKLPKSSSNSNMJHHMSMSGOGSSIQSSNJMKKLKOLNLKOMNLLSMSLKMOJPJSNSKOSKKSSOQLLLMNKSPNPKONKLSRKOJMSPPKKNKKMMOLKMSINLLJKSKJRJOLKNFEEEFJGAA@CPJNFHKLNMSSSKILFIHA899?754321///''&&%%&&&'(-/>CDFECCDFHHLMSLLGMKIJHIINNOSSPSLSOSMNPRMMNQSNIMLPOILISHKMFE<-,,,+000/5556GIOHSOJNSRMMNSPMMHGMSSSLSMSNLPIPSHFL.(((FJJKSSHHIMLLE@GIEDDHJLSKSLMHGIHFD?2222>;<>?@BIF77=FMKMGGIILKNSIHJMOSSQJISPNMLISHGHSQOKSOSSSSLPHPNLJSOIJKPKOOSMCMSSMNSSSSSL
@2027_2WVZPS_7
GGAATGTTTATAGACATAGCCTTGTGTATGACTGTCTAATCAACAGTGCAAGGAATTAGTTGTGCTCTCAAAAGGAGTTATGTGAAGGAAAGATTAAATGGATACATTTAATTAAGTACAATTACTACAAAATCTATAATGACTGGGTAAGTCACCCGTAAGAAGGATGAGTTAGTAGAGATATAATAATATCTTACAGTTCAACTGATGTGCAAGTTTATAAGTAGACGTAGTGTGAAAGACTTATCGCTAACGCAATAGACGTTATCTCGAAAGGATAAAAGGAACCAAAAAGATATACAAATTGGTAACTTGTATAAGCCCTTGGTAATACCAAATAAGTTAGTTCCGCATGATGTCGTGGAAACATGACTATAAGATAAGTTGAATTCGATAGTAGCCCAAGAGGGATCATATGTGTAAAACAAGTATTATAGGTAAATATTATGTTGTTCTATCTGAATGATTGTGCCTTGAAAAAGGTGGGTGTGGTCTGTGGGTAAAAATTAATTCCCATCTGGTTTTGGATTTTCTTCGGAAAAATGGTGCAAGAAGCGTGGAGTTGCTAACCATTGCTCAGACTTGTATCGCCAGTAGCACGATAACGATATTTATGAATGTTGTAAGGTGAATAAAAGCCTATGATTTGTGAACATTCCA
+
>GGKMJOKMIJDCCBBCEHGGHIJJQJOLSJSSSHOSIIIIHIMMNSMSLKIHMPLSKQLLLLSIFFFFGJNJPLSSOSSIMJ666,,?BDDC@?;>CCHSJNOMLSM@==A?A<9888;BBFJFHDDCCGEGD?:97999EKIIMNPNLNLMILLGGKHIHMSLLKMKNKJJKISIOPSKSSNMPPSMOQJSKNJIMLSJOMSKMFMJSISSQOJOLPPJKSMPOMKSLS=<<<<>JIPLIEKMGJOJIGHLNOJHIJMIKLKKKLKRRQHLLJMSMNOSKHKFIIKGISIQSSONKJMMIMMMQLJHGI:9999QNIOJMPSLNLJLILPKGIFGMLMSNMQKLPOMPJGKKLOSLSFCDDGSSSLGFDCCCDEDHHPHGGDKLLQSSKNLIOGJMLINGE84109=>IPJKMFAKMSJLJSKKKJLGGGJMJLMHJIKILRJSJMKKMKLSMLLJIHGJKSLLLSQMKQJGHHHELLNHOMIHLEPKNOSSKNM66666GJLNLGPMSSHIHEIJGOIIMKKOMNJLJSSR<11112IEGICEEDFADIKGFGHJJILOIJPKJHKMINJKHJOBIHHLOQJHMKHEEGDGIJKMLFBCBCDHEFFDNMONLFKPJJNKLIIIJHHHIHHHIHLPLFGLMHG<<<BDIOHHHGHFIE
@2028_2WVZPS_7
GAATGTTCACAAATCATAGGCTTTAATTCACCTTACAACATTCATAAATATCGTTATCGTGCTACTGGCGATACAAGTCTGAGCAATGGTTAGCAACTCACGCTTCTTGCACCAATTTTCCGAAGAAAATCCAAAACCAGATGGGAATTAATTTTTACCCACAGACCTCACCCACCTTTTCAAGGCACAATCATTCAGATAGAAAAACATAATATTTACCTATAATACTTGTTTTACTCATTTGATTCCTCTTGGGCTACTATCGAATTCAACTTATCTTATAGTCATGTTTCCACGACATTAGGAGGAACTAACTTATTTGGTATTACCAAGGGCTTATACAAGATACCAATTTGTATATCTTCTTGGTTTCTTTTATCCTTTCGAGATAACGTCTATTGCGTTAGCGATAAGTCTTTCACACTACGTCTACTTATAAACTTGCACATCAGTTGAACTGTAAGATATTATTATATCTCTACTAACTCATCCTTCTTACGGGTTACCCAGTCATTATAGATATTGTAGTAATTGTACTTAATTAAATGTATCCATTTAATCATTCCTTCACATAACTCCTTTTGAGAGCACAACTCATTCCTTGCACTGTTGATTAGACAGTCATACACAAGGCTATGTCTATAAACATTCCA
+
KSSSOLOJNIISSNSPSSSLNMNSSKKOKNJLSQKKLLMPOKSSOISPSOSLKNHJSKPHLKNJOKNKPJLHJLLJHHNJOMSNLPRKISNQSJQPSQPKNINIIJLSLQHKFGGGHKIPSNKLSSRSKHFCBA@<;72/-++,03ADEEGIMCIJLSPOKISMPLLSLLSLSOQKJKSSOKSONQLMOMHSJMONNOSJNNLLKLSKSSSNKJSSROSPSPMMNSJLNLQSMJLLSPMKSMRKPLLMLMQJOKNSLSKRSNOHGEHHLMMSSMLJONJLLLLSOLMLKJPNKOMSIHJ.,,+++++LHNKIHIPIS422237SJ55555IJSSKMSSNSSOMOLQOSSMNSQLSSSMMNSOSSQOF66778766581>HGSJSKOPNLINJLJQPJHMIKKLSLFIO100.----1:;.EGQOHMGJMHKIILNOSSSKSSOSJKKJIOMLSSPLLLIFHA??@CABDCBJLRLMNSMINLGJKILLMLIJKPLLKC>8766642,-)+(())*,@EEGHKHHIJKONSMKSSMMJHIIHJMSJNHJIKIHKIKHSSKSLHKHSMKJKGOILJIILMLSOSSMQNSOLJOSJKIKIHPLMSLNILILLIJSSNMHJGNJIHKOSIGJLJJMJFDBBBCCCCCEFEB><;41(
@2029_2WVZPS_7
GGAATGTTTATAGACATAGCCTTGTGTATGACTGTCTAATCAACAGTGCAAGGAATTAGTTGTGCTCTCAAATGGAGTTATGTGAAGGAAAGATTAAATGGATACATTTAATTAAGTACAATTACTACAAAATCTATAATGACTGGGTAAGTCACCCGTAAGAAGGATGAGTTAGTAGAGATATAATAATATCTTACAGTTCAACTGATGTGCAAGTTTATAAGTAGACGTAGTGTGAAAGACTTATCGCTAACGCAATAGACGTTATCTCGAAAGGATAAAAGAAACCGAGAAAAGAATATACAAATTAATTAACTTGTATAAGCCCTTGGTAATACCAAATAAGTTAGTTCCTCATGATGTCGTGGAAACATGACTATTAGATAAGTTGAATTCGATAGTAGCCCGGAGAAATAAATAGAGTAAAACAAGTATTATAGGTAAATATTATGTTTTTCTATCTGAATGATTGTGCCTTGAAAAAGGTGGGTGAGGTCTGTGGGTAAAAATTAATTCCCATCTGGTTTTGGATTTTCTTCGGAAAATTGGTGCAAGAAGCGTGGAGTTGCTAACCATTGCTCAGACTTGTATCGCCAGTAGCACGATAACGATATTTATGAATGTTGTAAGGTGAATAAAAGCCTATGATTTGTGAACATTCCA
+
GFHHGHGLHKKOIKKLLMQSKJQKIHGGE=6:;99888::CCEEDEFIGIJPNSMSJMLSNOKOHSSPINIQSMNJHGKIGSSNINRSJMMNMMLRLJSLNHOSSSMSSNNLNHGGECHHHGEF=<;;:AADJJKPIOLIGILLLPSQMKJNJJILKGSC0001HJKSEGEEE5/)''(,03<=?GFJLHJKMNRKRJSJLHLKOLMSKKLLSHGDGEFFCBCCHKMKJHQFGKGFE89:AD?>><=CA@AACDEDEGEILKIGFJISJSJPKMRRLQLJGKLLJSSJ?82+)''''%%%%%$%&&''*((()&$$$()+-34BDFGKQQGGJHIJISJJLLIMLSNSQNKINOPCCCLLILSSIKLJRSRPLMBBABHKIEBADEA899KISSSQEEDDFKH@@@;)(&&('%$$$%&(((((.18:AGKJFIGJJNHFIGJHQJJMRJSJNGKLSQJKHJSKMKJJRKKSOMSLSMGGLJMPSOSKOJISMMOSIKLMCCCBCIJKMJSOJOJIGIFIJSMNLLPLSJHHMPKKG,(()AASPKQIIKISG<HIIGGFFIJJIILMKJIIMJLSQMLGKIGKJSSSSOMGGHIHHIHJKHFEDEFGEECCDHSQJIIJGGHLJJHIF@?JJIIHGKSMLNMISLIOIMKMJDB@=333.,+
@2030_2WVZPS_7
GGAATGTTCACAAATCATAGGCTTTTATTCACCTTACAACATTCATAAATATCGTTATCGTGCTACTGGCGATACAAGTCTGAGCAATGGTTAGCAACTCCACGCTTCTTGCACCAATTTCCGAAGAAAATCCAAAACCAGATGGGAATTAATTTTTACCCACAGACCTCACCCACCTTTTTCAAGGCACAATCATTCAGATAGAAAAACATAATATTTACCTATAATACTTGTTTTACTCATTTGATTCCTTTTGGGCTACTATCGAATTCAACTTATCTTATAGTCATGTTTCCACGACATAACAGGAACTAACTTATATGGTATTACCAAGGGCTTATACAAGTTACCAATTTGTATATCTTCTTGGTTTCTTTTATCCTATCGAGATATCGTTTATTGCGTTAGCGATAAGTCTTTCACACTACGTCTACTTATAAACTTGCACATCAGTTGAACTGTAAGATATTATTATATCTCTACTAACTCATCCTTATTACGGGTGACTTACCCAGTCATTATAGATTATGTAGTAATTGCACTTAATTAATTGTATCCATTTAATCTTTCCTTCACATAACTCCTTTTGAGAGCACAACTAATTCCTTGCACTGTTGATTAGACAGTCATACACAAGGCTATGTCTATAAACATTCCA
+
LKMLSJSPNLKNPSKRMRHJNLNNSSMSKLJSMNQSJKJSKNSJIOOLMSMKRNSKNSKRFHIKLLSJNSHKILOJSJM<::::LNSQSSSISLSJJLHJMKJSMMSISSKSOSIJHE@B)610/17=>=:BEDEHJLKGSKSOSPSLKSJLRPMKSGKMLGLNSMKSLKSSNMNHJHSGNQPMSKSSLSIONMMQSKSLSLIIGSNSKOMSSKPMSOSPSQIJLLJSRSSSSSSMSSSOSIJOPMOSILSIJSSKSLMMSSNFCCBBGELHINNLSKPKILRQLNSQJLEGSHOINC76311)'%%%%(0BEDDDC;999:NOLNSSPMOOLLPMLOJLSOOMJPPOSMIMIOSSNSMPNSMSJQLM??@@H@FFEHCKMMNPLJJKSSSJHOJJKLNSSOQKSSMMKRPMGQPJJJJLONSSOIPSOKSNSPLLQLMSOQSOMJSSKMSLKSLLMROSNSKLLSKSMKSIPLMOOKLOOIKKHSGE<996310*)()*/@CBHEIMMLSLRLMJKSJKQMJKLSMIKOSNQMSROLMSMKKSKKRHONKLLSKJSSMONSJSSIOJNSPHIJGKKKLJISKOSSSSOIRRMSNSISLLOONLSNIKKKSSSMRMSSJLLKNGKLLLSMMQQNJNSMJIKLMRKJJHHJMRLOHMQP
@2031_2WVZPS_7
GGAATGTTCACAAATCATAGGCTTTTATTCACCTTACAACATTCATAAATATCGTTATCGTGCTACTGGCGATACAAGTCTGAGCAATGGTTAGCAACTCCACGCTTCTTGCACCAATTTTCCTAAGAAAATCCAAAACCAGATGGGAATTAATTTTTACCCACAGACCTCACCCACCTTTTTCAAGGCACAATCATTCGGATAGAAAAACATAATATTTACCTATAATACTTGTTTTACTCATTTGATTCCTCTTGGGCTACTATCGAATTCAACTTATCTTATAGTCATGTTTCCACGACATCATGAGGAACTAACTTATTTGGTATTACCAAGGGCTTATACAAGTTACCAATTTGTATATCTTCTTCGTTTCTTTTTATCCTTTCGAGATAACGTCTATTGCGTTAGCGATAAGTCTTTCACACTACGTCTACTTATAAACTTGCACATAGGTTCAGTGTTAAGATATTATTATATCTCTACTAACTCATCCTTCTTACGGGTGACATACCCAGTCATTATAGATTTTGTAGTAATTGTACTTAATTAAATGTATCCATTTAATTTTTCCTTCACATAACTCCTTTTGAGAGCACAACTAATTCCTTGCACTGTTGATTAGACAGTCATACACAAGGCTATGTCTATAAACATTCCA
+
JLJISMQSKMLNLMOPJRJOIJKNFB<CDGISNPIHLJIKLRSMMKIQMJJSOKKKSSOIMJKOMSMEEEIJLMMSIMFSNOJPSSMSIKKKMJJKSSSMSNLOKNSKLSMNKSILOSJSNOSSHLPSMSSPQFA@B>=;:30003EFLMSOPPKLMISHILKSIHKGKGGMSSSGSLSPPOOSQNNJSQJLNILLJNOOQSKMILHSSPKSRJPLNSQNKKSSQQSJSJLQSSLSKISQLOIMKKCBBCCPNFJE==KPSSKKLMJJIJKJOJIKKLPOKSSKSKSOKSNNSMMSLPSOJPNOSSQKQLSLMLKLLQKLIKPONJSSSOKLSNIJSMLJISKNSDBA@EAACCCCESJIFJGDGEE>></...03740-,+234BC@:;GHKKMNSJLJSPPMQSPJMKQISHSKLSROJSSSSLNLKNPHKJMDCCB?@CEIFIFED@?==(((((''&&')*,+(+,00988IMMRLPIKFJOKMISSRNLSMMRMMSMSNSNJKJMMIHIIHKISKLJMOMIPIJNMSSSKMIJMHSNSMKGFGISJSLKQNRSSEE@@??;>50/000C@@CGIJGHKINNLKNMGBISLSONSINGLPQSSPKNROSNSMOSJMGGFEDCEHKIEEDDDEMJISMLLLSSIGIHHGMMJIOKIIH
@2032_2WVZPS_7
GGAATGTTTATAGACATAGCCTTGTGTATGACTGTCTAATCAACAGTGCAAGGAATTAGTTGTGCTCTCAAAAGGAGTTATGTGAAGGAAAGATTAAATGGATACATTTAATTAAGTACAATTACTACAAAATCTTTAATGACTGGGTAAGTCACCCGTAAGAAGGATGAGTTAGTAGAGATATAATAATATCTTACAGTTCAACTGATGTGCAAGTTTATAAGTAGACGTAGTGTGAAAGACTTATCGCTAACGCAATAGACGTTATCTCGAAAGGATAAAAGAAACCAAGAAGATATACAAATTGGTAACTTGTATAAGCCCTTGGTAATACCTAATAAGTTAGTTCCTCATGATGTCATGGAAACATGACTATAAGATAAGTTGAATTCGATAGTAGCCCAAGAGGAATCAAATGAGTTAAACAAGTATTATAGGTAAATTTTATGTTTTTCTATCTGAATGATTGTGCCTTGAAAAAGGTGGGTGAGGTCTGTGGATAAAAATTTATTCCCATCTGGTTTTGGATTTTCTTCGGAAAATTGGTGCAAGAAGCGTGGAGTTGCTAACCATTGCTCAGACTTGTATCGCCAGTAGCACGATAACGATATTTATGAATGTTGTAAGGTGAATAAAAGCCTATGATTTGTGAACATTCCA
+
KHNHGINHIIHHIIMMNJSSLAAAABJQNKSJSNOKJIIJJLNMNNOKGJJLNSPMEEDCEHJHHHGEECELOLIKLLJIHLLLKLSISORNMGJHDJHIKHGIPJSJSNLILPKKSKSKJKILSILGILLSSGKSLOLSJJSJRNNNSLSKPKJLSESDCGEJPSJLJIGLJKISIPHGIHLNHNJMIKMOLNRPNJIHNINLHJNLSSLNJHNIMKLHLJKJJMOHSIIHNHISRJOSLIJKKJOMIHEHFGINIJHHGMFHHIHSSKNJKKJKPNLCDCCLSSLIEGJHMROJSSLGHJIMSNSISIJOLKPSJJMKPMKSJLPLSKLKJMKSLJJRMSSSIIKSSSKLJIMOJNLNLKJIMSKLMMIIIHGLLKPQSLPJOPMFGFFSIIGMQSKMIKKKMIKSSSMSIIPMMMHJLLHFDIGGGGGHNKSONLIKKNJSLSIISNJLSNSKOIJJGSJMJQLMKSOSMKIJFPMSRLLHONKOQRMMLKJPQQSNJKSQNNMSSJIQIGHGFLNNKLSSSMNNKQLLOSMJGHGPIQIOJMRKJIINSMOGHIHHHKNSPSNLHPLLLKJLKKLLJHFHNLIPHJFFFFKLLSKFEFEFFIGJFGJMIHIDHFIIHHJSQOJJKIIJIJJJIIPKJMMHGFIJPRQIPI>>=557
@2033_2WVZPS_7
GGAATGTTTATAGACATAGCCTTGTGTATGACTGTCTAATCAACAGTGCAAGGAATTAGTTGTGCTCTCAAAAGGAGTTATGTGAAGGAAAGATTAAATGGATACATTTAATTAAGTACAATTACTACAAAATCTATAATGACTGGGTAAGTCACCCGTAAGAAGGATGAGTTAGTAGAGATATAATAATATCTTACAGTTCAACTGATGTGCAAATTTATAAGTAGACGTAGTGTGAAAGACTTATCGCTAACGCAATAGACGTTATCTCGAAAGGATAAAAGAAACCAAGAAGATATACAAATTGGTAACTTGTATAAGCCCTTGGTATTACCAAATAAGTTAGTTCCTCATGATGTCGTGGAAACATGACTATAAGATAAGTTGAATTCGATAATAGCCCAAGAGGTATCAAATGAGTAAAACAAGTATTATAGGTAAATATTATGTTTTTCTATCTGAATGATTGTGCCTTGAAAAAGGTGGGTGAGGTCTGTGGGTAAAAATTAATTCCCATCTGGTTTTGGATTTTCTTCGGAAAATTGGTGCAAGAAGCGTGGAGTTGCTAACCATTGCTCAGACTTGTATCGCCAGTAGCACGATAACGATATTTATGAATGTTGTAAGGTGAATAAAAGCCTATGATTTGTGAACATTCCA
+
NPSMHQSQSKMJSOMSKQSRMOJSKSSQSLSHJSHILNJLKQKHLSONSMHKLIOKPIKSMJNE:87778@IGKOSLILJKKISSNHHLSSLMJSHLSKKRSSLQJSLKLSSLJMROLLLQJNLGDEEGOSMSLKPSMMHOMNSPSOSMKKHMIDD?;=;=:MJRQSNKHSKKSNSOSJKKQSSQLMLNILKJISIISSKNNLSNOMIJMSRQMKIJKMKLSOSSLHOMJMIHKSSSLSSSLRMKNMJMMSHJKLSLSLSLLJPJKOSPLKSLSNLOSSKKLPLPLSJHKOSSMSMSMPNSNNMOISOSMMKSSOJOSRSNSQRSSKKMMSSNSSLKMJSSSLNOKSNMNLSPLPNNLSIJNHIHNSQSR)(()))HSHHHLKEEFPSMOSMLHMISLLJSKJNLJLSLJMNHOJNJMLKSOSNSSLHMNSPPLSKSNKISISKNKSLLKPLKNSLQSNSKLOOPOIKQJKRJSOJEIHHQPIMNJKNLGHIMEDDD:;;:CMHIKMKHIMOGFIDESKQIGINSKRMMKMMJQNLHNKKSSNSKQMJSJIIMJFGEFEJHISLJHGFGFJFHRJSLHGHFEGLKSJIFAAA@BDEDDA:1122276420//1037CDGHGIGFDDDEIHGGLKMSSJILHHHKMGIJIFMHGGOPMGBB
@2034_2WVZPS_7
GGAATGTTTATAGACATAGCCTTGTGTATGACTGTCTAATCAACAGTGCAAGGAATTAGTTGTGCTCTCTAAAGGAGTTATGTGAAGGAAAGATTAAATGGATACATTTAATTAAGTACTATTACTACACAATCTATAATGACTAGGTAAGGCACCCGTAAGAAGGATGAGTTAGTAGAGATATAATAATATCTTACAGTTCAACTGATGTGCAAGTTTATAAGTAGACGTAGTGTGAAAGACTTATCGCTAACGCAATAGACGTTATCTCGAATGGATAAAAGAAACCAAGAAGATATACAAATTGGTAACTTGTATAAGCCCTTGGTAATACCAAATAAGTTAGTTCCTCATGATGTCGTGGAAACATGACTATAAGATAAGTTGCATTCGATAGTAGCCCAAGAGGTATCAAATGAGTAAAACAAGTATTATAGGTAAATATTATGTTTTTCTATCTGAATGATTGTGCCTTGAAAAAGGTGGATGAGGTCTGTGGGTAAAAATTAATTCCCATCTGGTTTTGGATTTTCTTCGGAAAATTGGTGCAAGAAGCGTGGAGTTGCTAACCATTGCTCAGACTTGTATCGCCAGTAGCACGATAACGATATTTATGAATGTTGTAAGGTGAATAAAAGCCTATGATTTGTGAACATTCA
+
HKMSSSPMSMJNHLKIOKKOSSLNLMJJMLISMMRMPQMQKSQSLNLJLNOSISSLQOGMOLJ@==;;::9<=BLJLSPOSPSKSNKRSSKMNSNKSMMJJIOKNRNSSSKSSKSLJJSRNMOSDCCDCNOKSISMSQOSLIJNCCBBCAIGFC9A<4999<CFHIKSPQHIRDEDCBDDEGOKKKJLISJSSOSOILNJONQLMLSRMNKSOKJMMNLMLKNJLPPRJMLFEFGFHOMSORCEDDEKJNKMSRJKQOSSLSKLONSRMSGINPNKSRSHRISRSKLHRE@AAA@@A??<=ASSONNINOLKOMSONSMSOLOKSSKSMOSKLIIHSMOSQSIQLSSNPRLSMOQSLMJNKQLRLSNOOKHKJHHFFFGHHHHIGGKNLKF>>>GHJOJGMLNMNHNNMRLSJSKJSMLKKONJJLNSMSJKLNSISKSOKMPJSIGGSJJKSKOSOSQLOLLSQKLLLKKOMNO@@AAALRNJLLRSMPMLLLGKKHKRSKSRKMOMMSKL?@GBEKR;;;<HKMSMSHIPDA@<=HSNSMKSOPRGE;;?CCA@BDFOLKLNMSHNSHPIJSKLLLLHJIMSOJKJOMIJIILSSQQIDDDEFPJKKIISSMHHHJINJMONKSSIJIHJJNSSNNJLJJKKJIJRSNILSHEFE@?
@2035_2WVZPS_7
GGAATGTTCACAAATCATAAGTATCCACCTTACAACATTCATAAATATCGTTATCGTGCTACTGGCGATACAAGTCTGAGCAATGGTTAGCAACTCCACGCTTCTTGCACCAATTTTCCGAAGAAAATCCAAAACCAGATGGGAATTAATTTTTACCCACAGACCTCACCCACCTTTTCAAGGCACAATCATTCAGATAGAAAAACATAATATTTACCTATAATACTTGTTTTACTCATTTGATTCCTCTTGGGCTACTATCGAATTCAACTTATCTTATAGTCATGTTTCCACGACATCATGAGGAACTAACTTATTTGGTATTACCAAGGGCTTATACAAGTTACCAATTTGTATATCTTCTTGGTTTCTTTTATCCTTTCGAGATAACGTCTATTGCGTTAGCGATAAGTCTTTCACACTACGTCTACTTATAAACTTGCACATCAGTTGAAACTGTAAGATATTATTATATCTCTACTAACTCATCCTTCTTACGGGTGACTTACCCAGTCATTATAGATTTTGTAGTAATTGTACTTAATTAAATGTATCCATTTAATCTTTCCTTCACATAACTCCTTTTGAGAGCACAACTAATTCCTTGCGCTGTTGATTAGACAGTCATACACAAGGCTATGTCTATA
+
MGJIHMJIJIHFCCB6,,&%$$$$%'*,4:;,,,CEISSJNSMSSISSJNKKSIKJJJJSKNOJNPFGEGEOKISDBBDCJJHKOKIQSJIIKSSLLSIKKIJHJPQIDHKNMNFLKLSMSKIPKMOSOKHHMNSSSOMLOSQMSKNMQSIIJJDDHC9C.***91+*+;?/EGCBHJ>EELILMRKKS9999976666BDEKLSPOISIROGLNMJSONSEPSLJSSPIKSSMSIKISSLOIJSLSJKIINMHISMSKNSOPMKKKNMHNKLJLKKKSNIGIFHFEHJHFMJGIQHHIKIJMRLNSLMRNMOSSHFDDDDLISSLILKLKSSSMSNSSMSNSSSKSSSSMQPPSMSMOLHGBAF:999:932293<DFOSKKKIJMSSOSPQMSSJMMPLNLIKGJOLLMJSOLSSMNMLJLPLSSOSLKSKLRPLONMSNQMSLMSPLSKHKSQKSMSMMLMSMQQSSLMSSLQNMKKLNMMOQPJJMOSKLHSEFFIFGCB??>==?A@DEDHKKIJIFHLKSOLKLJMLHKSNSNDAAABMIGSKIJKSMSGIKNKHNJMPLHFIED?==@J>?BLSILMJKEDAEGLLKGKINIKSJSNNMJIHHHJKNNNLSIGGGHOJSKGDCCCFDFFEE@@8977''%
@2036_2WVZPS_7
GGAATGTTCACAAATCATAGGCTTTTACTCACCTAACAACATTCATAAATATCGTTATCGTGCTACTGGCGATACAAGTCTAAGCAATGGTTAGCAACTCCACGCTTCTTGCACCAATTTTCCGAAGAAAATCCAAAACCAGATGGGAATTAATTTTTACCCACAGACCTCACCCACCTTTTTCAAGGCACAATCATTCAGATAGAAAAACATAATATTTACCTATAATACTTGTTTTACTCAATTGATTCCTCTTGGGCTACTATCGAATTCAACTTATCTTATAGTCATGTTTCCACGACATCATGAGGAACTAACTTATTTGGTATTACCAAGGGCTTATACAAGATTCCAATTTGTATATCTTCTTGGTTTCTTTTATCCATTCGAGATAACGTCTATTGCGTTAGCGATAAGTCTTTCACACTACGTCTACTTATAAACTTGCACATCAGTTGAACTGTAAGATATTATTATATCTCTACTAACTCATCCTTCTTACGGGTGACTTACCCAGTCATTATAGATTTTGTAGTAATTGTACTTAATTAAATGTATCCATTTAATCATTCCTTCACATAACTCCTTTTGAGAGCACAACTAATTCCTTGCACTGTTGATTAGACAGTCATACACAAGGCTATGTCTATAAACATTCCAGGAATGTTCACAAATCATAGGCTTTTATTCACCTAACAACATTCATAAATATCGTTATCGTGCTACTGGCGATACAAGTCTGAGCAATGGTTAGCAACTCCACGCTTCTTGCACCAATTTTCCTAAGAAAATCCAAAACCAGATGGGAATTAATTTTTACCCACAGACCTCACCCACCTTTTTCAAGGCACAATCATTCAGATAGAAACAGTTGAATATTTACCTATAATACTTGTTTTACTCATTTGATTCCTCTTGGGCTACTATCGAATTCAACTTATCTTATAGTCATGTTTCCACGACATCATGAGGAACTAACTTATTTGGTATTACTAAGGGCTTATACAAGTTACCAATTTGTATATCTTCTTGGTTTCTTTTATCCATTCGAGATAACGTCTATTGCGTTAGCGATAAGTCTTTCACACTACGTCTACTTATAAACTTGCACATCAGTTGAACTGTAAGATATTATTATATCTCTACTAACTCATCCTTCTTACGGGTGACTTACCTAGTCATTATAGATTTTGTAGTAATTGTACTTAATTAAATGTATCCATTTAATCTTTCCTTCACATAACTCCGTTTGAGAGCACAACTAATTCCTTGCACTGTTGATTAGACAGTCATACACAAGGCTATGTCTATAAACATTCCA
+
IJROSNSMKLKLKOROPHSKNSIKSSKMQSMQSRNJKNKHSSKJKLSLSINLMOJPJKMSMKSIMFONKSIOMIINNNPNKKJSSHKSLOIIJRHNKGRSMSKMPKJB@==>@AIRSSSJ??FAABOPNKLKMSFJSSNJLJMRSSNQISOPIHPGSSPJLSKJSMSKLLSSHMLOLKOSISMKKRQSSOSNORNPKJRPLQRMNMLNSOKNSKSMMSMSSSJSNSPLSSKSSMMMSNSSSLSRNNQSSOJLONIMBBMJSJSMNNIFFGEFJSKHLSJKGGFFKMNSNKIIJMSQSLSMJSLMLSNOIJILSNJSJSSSPSOQOKSRHNSRKQNSSNNKSKSLLLMSLQSSQNMKPKOSNSMLSSSSSSSSMNSBEDBSDIJOMSSSSJKNSQSOJMSSSRSSJJLNMRSMMJLQLPORQSQNKNOOISKSMSPNSSSSOPNSOLSSSSSLPHQLSSSMLQSKKJSLNSLLKNKKNSHCC22333BAASMJKIJJGHJOGISSSMQIIMOLSKLPKRPSSPSSLOQLLOJSOLIPLQSKQMSLNKMGMMIQNJSLRKMSRSNKMQJMHEGDDB93335=BDGSSQSKSLJMLKKMRLLJJJMSSLLHJLA?>>?JHSKSJLMMISMJKLIOORKPJMKSNOOKMJSQLILKHKJIKEGAAJSMSJKQKMSGHSLKIFIFEIEFE>=76458AAEGEIKLKLNMLMJSSLSSJKSLKNKIIOISNKLMMSFFFGFLIJQHNGOMONRSKJNSSNNMLPMOKNSSOKJOSQQLOMSQKSMSGSSHCFHNPRNPKKSOQKKSMKNSNKILNOSIECEEHPCDILFJ@<;::=>EENLMQISSSSQPLLNKKSKKKJ=543/*)))''&&)&))))),,--ABCBDFSKIOKNLKSLSSSPRLOSOPOLQMKIFFFMINICCSSG10000@@@@@JKILRQKCCBBB@@@@@INJHSMSJNSHJIKJJSMLJGILKNJSMKJSSJQSOLLILIJHFNGJHLMSOMRJMJOPSSPSQLQOISSLSKPLSNKNP>>=>KNKIIISSISSQNRNSMLINJJLILSIIHMKSLNGDEGGNJKIHHKJKHIHIIGGHHHHJKIJSIKLLJLIJIKOMIJJIGLJKMFIHFLSSIEDEE=BHCBHEFDCDFDCCCBSKLJGKKHHJJGHOILBBBBHFEFDCCDICEDFDDEGE7641/0<?CBCCEFHIIJKGCDEHJEHFGKFLGEHOJKLSJQKLIL?=B==34BCDDEFIKKLKSGGIDAFE<;3333FGFJGHIIIHHJLJNIKNKM533333BCDCCCBCDDEEDCBCCDDCBCBDDEEDFFDD
@2037_2WVZPS_7
GGAATGTTTATAGACATAGCCTTGTGTATGACTGTCTAATCTACAGTGCAAGGAATTAGTTGTGCTCTCAAAAGGAGTTATGTGAAGGAAAGATTAAATGGATACATTTAATTAAGTACAATTACTACAATATCTATAACGACTGGGTAAGTCACCCGTAAGAAGGATGAGTTAGTAGAGATATAATTATATCTTACAGTTCAACTGATGTGCAAGTTTATAAGTAGACGTAGTGTGAAAGACTTATCGCTAACGCAATAGACGTTATCTCGAAAGGATAAAAGAAACCAAGAAGATATACAAATTGGTAGCTTGTATAAGTCCTTGGTAATACCAAATAAGTTAGTTCATCATGATGTCGTGGAAACATGACTATAAGATAAGTTGAATTCGATAGTAGCCCAAGAGGAATCGAATGAGTAAAACAAGTATTATAGGTAAATATTATGTTTTATTTTTATATCTGAATGATTGTGCCTTGAAAAAGGTGGGTGAGGTCTGTGGGTAAAAATTAATTCCCATCTGGTTTTGGATTTTCTTCGGAAAATTGGTGCAAGAAGCGTGGAGTTGCTAACCATTGCTCAGACTTGTATCGCCAGTAGCACGATAACGATATTTATGAATGTTGTAAGGTGAATAAAAGCCTATGATTTGTGAACATTCCA
+
KPOLILOILJSJLKJKLMKSMMQJLJKKMKLNMMPHG@@??AMSKSSLJKOOSKSSONLJKMMSQSMMEEFSSKRIILQJJJLRSSIFSNSSMILFJJHJIKSKKQILSISSMSSKQIRLQSLLOLIKGJSKLJORSKMOLHGHGPHNLOLKMKBDQ1JEHIMMLQMO@B?CBISSHKNJFGRKLSNOSPOQKMJOJOSONSONSRQSOLNNSMJNJSSPSMQPPKLISKSHKLIJJLOJNPGIHFEFJHEIGMKJJKNPKJLHIHJSJICDGPQSOJI?FEAA389)6566>DFHKLJJLISKLRSLSLOOMMSIJSKSPLSKSLKSSOMSKJKSPSKOSKKKSOLSOLSKJJNNOHJKHJMJLLNLLLGKJHKSEAABFA@:::ISQSOHOFHGNKJHSHJIOLNMSLSNHEEEH,,,,-FHNKJSJHJOMKMD>??@SSRKHLGFKJJNSKJKSSSQJQO85556EIKKLPLKNILLEOGKNMNNJSSMIKLJMMMKLJKSSNKSMLMSSOGIJ>>G>>JMSJLSSIKKILMLSLOSFC@=<>AAB@AABBBGGHEA?ADEFJKLIMIPHJILISMKHGIJJLIOINJPQKIHGHLMKJHJIDCCCDDBBCCGKNLJJPLGSLQLRHIKGIGHJHHHJHKHIGGJHSLSNSQKJQLKSFDGH
@2038_2WVZPS_7
GGAATGTTCACAAATCATAGGCTTTTATTCACCTTACAACATTCATAAATATCGTTATCGTGCTACTGGCGATACAAGTCTGAGCAATGGTTAGCAACTCCACGCTTCTTGCACCAATTTTCCGAAGAAAATCCAAAACCAGATGGGAATTAATTTTTACCCACAGACCTCACCCACCTTTATCAAGGCACAATCATTCAGATAGAAAAACATAATATTTACCTATAATACTTGTTTTACTCATTTGATTCCTCTTGGGCTACTATCGAATTCAACTTATCTTATAGTCATGTTTCCACGACAACATGAGGAACTAACTTATTTGGTATTACCAAGGGCTTATACAAGTTACCAATTTGTATATCTTCTTGGTTTCTTTTATCCTTTCGAGATAACGTCTATTGCGTTAGCGATAAGTCTTTCACACTACGTCTACTTATAAACTTGCACATCAGTTGAACTGTAAGATATTATTATATCTCTACTAACTCATCCTTCTTACGGGTGACTTACCCAGTCATTATAGATTTTGTAGTAATTGTACTTAATTAAATGTATCCATTTAATCCTTCCTTCACATAACTCCTTTTGAGAGCACAACTAATTCCTTGCACTGTTGATTAGACAGTCATACACAAGGCTATGTCTATAAACATTTCA
+
>IIMMQSLLQMPSOKMSSSOJKMPSKLLNLSKLSPKJHMMKNJNPSNJMSSLSLJHJSQMQKOILSJKMSKJHGKJSOSNJJKLMAA@AAE>>=>>HGKPPNSJLKKNLKOSKJKLJSJRNGG@@AMISSNLMNSOSROQKLSSSSSMMJSSIKLKSSMPKSKHSIKHNLSSSQKOSLLSSKNNMJQSOKQMKJJRSKMNOSSLKSKSKSKNSQNLOMNSQSOLRNPKSQNJKHKSPQKMOKLIRSNHMIMLJONSJLSMPMLKMKLMMSJRHNJPNLLILIPQSKSKJSLLSMMNPLSSQHSKSPPIJIJRQKJJSKLSMOMPMOQOPIMQNNMLKLLSLLSLSMJOOJNSMPJMKNSLRKSMSSMMHJBBDFMJSKLLAJOOJJRNKLMMPKNSPKJLSJSMKKKINSSIMNJFIIHJSSPSSRSJJKOKKMLMOSSRLOMLIOLKNSSSMPJJLMMNOPSSKSSOOOOSRSNSSOLRMSJKSOOPLSONSPNIRLSLKJIMJKKSKMSOPOMKJISPSRSKNKNSNKQSSOOJLSSSJRKKHILIMSNSSSOISPLJSJILHGSKSIHS?:::<EGGKLINPKMPKMIKSNLNILOKMPSNPSQSKNPLSMSRSNQLOLSIOKPNSMSNKKMJKKSILIHHHIGGGFFOSHFFF32/
@2039_2WVZPS_7
GGAATGTTCACAAATCATAGGCTTTTATTCACCTTACAACATTCATAAATATCGTTATCGTGCTACTGGCGATACAAGTCTGAGCAATGGTTAGCAACTCCACGCTTCTTGCACTAATTTTCCGAAGAAAATCCAAAACCAGATGGGAATTAATTTTTACCCACAGACCTCACCCACCTTTTTCAAGGCACAATCATTCAGATAGAAAAACAAAATATTTACCTATAATACTTGTTTTACTCATTTGATTCCTCTTGGGCTACTATCGAATTCAACTTATCTAATAGTCATGTTTCCACGACATCATGAGGAACTAACTTATTTGGTATTACCAAGGGCTTATACAAGTTACCAATTTGTATATCTTCTTGGTTTCTTTTATCCATTCGAGATATCGTCTATTGCGTTCACGTTAGTTACTTTCACACTACGTCTACTTATAAACTTGCACATCAGTTGAACTGTAAGATATTATTATATCTCTACTAACTCATCCTTCTTACGGGTGACTTACCCAGTCAATATAGATTTTGTAGTAATTGTACTTAATTAAATGTATCCATTTAATCTTCCCTTCACATAACTCCAGATTGAGAGCACAACTAATTCCTTGCACTGTTGATTAGACAGTCATACACAAGGCTATGTCTATAAACATTCCA
+
KJORSOSRLIKISOGNJJHHGRHJLNIMSSMKLHLHIHHIBAA?>@.)'%&&%%'1011<??@AHGFFGFEHHHIJJHGFGGFGHHILKLSIGLJSRSNLSMOKJNKKLSLPMMQLJMMKLSPJLKOLSKPKKP87777>0/++,../655,,,,,,,,,4414ADNHJIIKSIIDIKSMIGDFJILSKMJJMSKJSSNSNROLMKKJSNOJKNOJQSSOHJJLOMLMJSSNKLSSSSLSPMMQSMKSKSQLSPNLGGIRPIRSMMKLLOSHKJISNQMLLSNLOLKSKJSLQLNSPLMCDD>=,((+9;=@EGIJJHLSOKOOSJJLHSPPKIJFEJMSKMKLKPNLSOPOHQILSQSSKLSNQLONKMKIEGQC<;<=2338DFIOIMLMPOS77766999?@AAA33321123355444535HIHFIGIKSLILRNKSIKOOSILMNOOQSSSSOKSOMSLJKNSMOSSNSKNSSIHKLSOOMSJSJK@???@KMMPSKSSGJIOIMKLIMJJQOQKKKLHSLSIPPJJLSNMMSSPSSKF@>==>HGHFIHJLMSIKQSSKJKOLSLJQIMMAAFHHKJHLLNJJKKJPKLHJLQSIINJJMMJLKNPKJLMMLSOSNKSNIHGFGFKJIKLKILIHJKJGKIJIIKEFFHHFEGFFD
@2040_2WVZPS_7
GGAATGTTCACAAATCATAGGCTTTTATCCACCTTACAACATTCATAAATATCGTTATCGTGCTACTGGCGATACAAGTCTGAGCAATGGTTAGCAACTCCACGCTTCTTGCACCAATTTTCCGAAGAAAATCCAAAAGCAGATGGGAATTAATTTTTACCCACAGCCTACCTTTTTCAAGGCACAATCATTCAGATAGAAAAACATAATATTTACCTATAATACTTGTTTTACTCATTTGATTCCTCTTGGGCTACTATCGAATTCAACTTATCTTATAGTCATGTTTCCACGACATCATGAGGAACCAACTTATTTGGTATTACCAAGGGCTTATACAAGTTACCAATTTGTATATCTTCTTGGTTTCTTTTTATCCTTTCGAGATAACGTCTATTGCGTTAGCGATAAGTCTTTCACACTACGTCTACTTATAAACTTGCACATCAGTTGAACTGTAAGATATTATTATATCTCTACTAACTCATCCTTCTTACGGGTGACTTACCCAGTCATTATAGATTTTGTAGTAATTGTACTTAATTAAATGTATCCATTTAATCTTTCCTTCACAAAACTCCCTTTTGAGAGCACAACTAATTCCTTGCACTGTTGATTAGACAGTCATACACAAGGCTATGTCTATAAACATTCCA
+
SISKOSSOSPSMPSKNJSNJQJMLSKNSKSLPMKSSOILROLOPRSROLKSSKSJKLSJRKOMPOMMJMHIKHKSONSSSQMMSMLSRKMISOKRNLPPPKSNLJLSMSLQSLSHJKKJK;)''''(MMOMLJIMJSSLIKEGLIGPMOOSI<<>8:::<BC>=7/.'&&)*68<?>?IIJNOHOIQNJSKRNNMSMLHMMSNSPNSOSKOKNLMJISSINKHNNSSLJOSOMSSRRNKSQNKDB;;::;IKSKLNLIPLKSKLIJLGIJMSQSMKLLOSPLOKOJSSSNSIJLORSKSSSLNLOSNSMPPSSNJKPSNSONQSMSSOHLNOOSOSLKIKLLCDCCCMSJSSLSSMLKOJOSII555597<75544?IQRQSMJIKNJMKMMKNJSSSKNJSJMNJJNSLOQJIFGGFSJKKNJMGJKSJSMKKSKLLOSMSLOLNLLNNOSSPSOSMSOSJKS>DL87;;;;>AEBBCEEKOIKJLSKMJKLSPILGJISLNSROMIGJJJIMMNJSOKJIIJSRSSJKKLSJLKKKIJMOLMOHHOIMMJSKHEFHJMLSSSSOJOC@<556IHSMKKMPINSN=KCNOSRLKSISISOPINMPPHMQPNMKSSLLHFEGFFGPJRNKNKKRJLILHHGNHFEDEEFGIGJHEG
@2041_2WVZPS_7
GGAATGTTCACAAATCATAGGCTTTTATTCACCTTACAACATTCATAAATATCGTTATCGTGCTACTGGCGATACAAGTCTGAGCAATGTTTAGCAACTCCACGCTTCTTGCACCAATTTTCCGAAGAAAATCCAAAACCAGATGGGAATTAATTTTTACCCACAGACCTCACCCACCTTTTTCAAGGCACAATCATTCAGATAGAAAAACATAATATTTACCTATAATACTTGTTTTACTCATTTGATTCCTCTTGGGCTACTATCGAATTCAACTTATCTGATAGTCATGTTTCCACGACATCATGAGGAACTAACTTATTTGGTATTACCAAGGGCTTATACAAGTTACCAATTTGTATATCTTCTTGGTTTCTTTTATCCTTTCGAGATAACGTCTATTGCGTTAGCGATAAGTCTTTCACACTATGTCTACTTATAAACTTGCACATCAGTTGAACTGTAAGATATTATTATATCTCTACTAACTCATCCTTCTTACGGGTGACATACCCAGTCATTATAGATTTTGTAGTAATTGAACTTAATTAAATGGATTCATTTAATCTTTCCTTCACATAACTCCTTTTGAGAGCACAACTAATTCCTTGCACTGTTGATTAGACAGTCATACACAAGGCTATGTCTATAAACATTCCA
+
CACAA==;987420.11224556@AF@MLIHIJJGBBBBCIMOOKNSSNLNS@==<<CAAAABHKPLIGIIJIHOJMKSJH>?>==>=KJFFDDHHKKSNPMIQPKLLOLSSJPLIJFCG*)999>FSSNQKOSMSSSNNMLLSLPSJOSOKHFAFLMBD>8-DGCDDDJHSLNSJKOKDGGBCNLORSSPLPQSLLOSSKMIPQSLSSSQRSJSSKPPLFIHIIHIIRMSSNOSQSRMSSLLSJD=?HGHIIFMMIMSMNONSLMJHLPNSJIJMSJNSNKSNSSMSIGHDHMNNKGELKMKLSKSLKJJMJJILNKNMKSNLQSLSSSMSSNSMJOKLKMNSSSNLJOKSOMLLRMNSLSMKSSSNIJ??HHJKC><?6FGF-**)****FGSILNISKGFEFGJJQLSNOQMMMHNKMHFSPQKLPQLOSSLJOKIOMNKMSNOOMJKLORKKMJQSMKLSLOSLLMRMSSQJLMSIJMNJJHKQSSSKIJQLMFHRKIQONINSLOSIQSMHNNJKNPSSINGHHOQQMMISFHSKMSJLMMJOSSSLKIPMHKMLLLLMSSSMILIHFDA:;MKHJNPJNRSMSSEIIMMOSSLRMLJPSOMJKRSNQSSSJLQLKSOPKLLJKNHIHKMIMHMMIHFJKILJLJKHONIJLJHI
@2042_2WVZPS_7
TATTGCGTTAGCGATAAAGTCTTTCACACTACGTCTACTTATAAACTTGCACATCAGTTGAACTGTAAGATATTATTATATCTCTACTAACTTATCCTTCTTACGGGTGACTTACCCAGTCATTATAGATTTTGTAGTAATTGTACTTAATTAAATGTATCCATTTAATCTTTCCTTCACATAACTCCCTTTGAGAGCACAACTAATTCCTTGCACTGTTGATTAGACAGTCATACACAAGGCTATGTAT
+
/***-,++,,-:==?>=2)*;:999HJJHIGIEHIHLONHIJLKMKKIIHISIRNNKSSSKPONPNMOSJKISNSKSINMINIIHJHIMSKSSMSKIPKKKSGJ77778855556BFDIGJKHMHHGDEHFMOLRKLHHGJLLIJIHHGGQHKIJHHHJHGGGEIEDDLKLSJCB2*''')BDDEFJKHKSSCFSLJLIHHGLIIHKKLILJHIGJLJIOMSIJDCBBADFFEFGHFNEGFEEDCCAB//
@2043_2WVZPS_7
GGAATGTTTATAGACATAGCCTTGTGTATGACTGTCTAATCAACAGTGCAAGGAATTAGTTGTGCTCTCAAAAGGAGTTATGTGAAGGTAAGATTAAATGGATACATTTAATTAAGTACAATTACTACATAATCTATAATGACTGGGTAAGTCACCCGTAAGAAGGATGAGTTAGTAGAGATATAATAATATCTTACAGTTCAACTGATGTGCAAGTTTATAAGTAGACGTAGTGTGAAAGACTTATCACTAACGCAATAGACGTTATCTCGAAAGGATAAAAGAATCCAAGAAGATATACAAATTGGTAGCTTGTATAAGCCCTTGGTAATTCCAAATAAGTTAGTTCCTCATGATGTCGTGGAAACCTGACTATAAGATAAGTTGAATTCGATAGTAGCCCAAGAGGAATCAAATGAGTAAAACAAGTATTATAGGTAATTATTATGTTTTTCTATCTGAATGATTGTGCCTTGAAAAAGGTGGGTGAGGTCTGTGGGTAAAAATTAATTCCCATCTGGTTTTGGATTTTCTTCGGAAAATTGGTGCAAGAAGCGTGGAGTTGCTAACCATTGCTCAGACTTGTATCGCCAGTAGCACGATAACGATATTTATGAATGTTGTAAGGTGAATAAAAGCCTATGATTTGTGAACATTCCA
+
IHHGLFGMIKLJRJOOLLLQJILKPMLMSJKJOJNNMFFDECDEDFHEDEFHJIJMIJHOLRSNSOJIFKJIKNKMIHHJJHKMOHMJSMMHJJSGSSMSJLNJJROSMKJSSLMHHGNKNIKOLJJMHKFIJIILLNKSFSSFBCDCEGFHGMSSIGHHJLRSNLMSLNKINKSKPKJSNQOONSINJJLMNNMLJOLLIMHIOOLSOSJLPONMKPNJSMKSJNPLMKSSPJOLQSKRPPGQJMRNNMPMQHQIIIGSJPJLSMNS00002KQISKQKJSIQJLKJKKOKNKSPSQSNSSSSOSKLSKHJMSSMNSNNSSSSSQOHNMSJSKRLKKOLMJLKMQLNKSSRILLKOSQNQILIKMLNJNIHGMINLOLNOJSHINMNSOHIGHGJLIJLSNOMNLPIOLLPLNPILMOJIKJMLMKQJNJHKLIJIKLOSPLPPSPLQHPNSSAA@@ABABIIKONSSIJIIMPRHIJJMNSILJQMJNNLLHHOOJMKLKKLMMMINLQJIFJGKKLSMSOKMOQRSLLRHL/***LQSRSLSQNKJHKIILKIIGHJMSSQJHGIGFNHIOSKOLNLPLKMLMKJGFEEEGJPLHIHGHGGJGFG@=@DD??KGGGHNSRPHGEEGFGGHGIHHIGFEEFFFGJJOSJOMIJMKLKK
@2044_2WVZPS_7
GGAATGTTCACAAATCATAGGCTTTTATTCACCTTACAACATTCATAAATATCGTTATCGTGCTACTGGCGATACAAGTCTGAGCAATGGTTAGCAACTCCACGCTTCTTGCACCAATTTCCGAAGAAAATCCAAAACCAGATGGGAATTAATTTTTACCCACAGACCTCACCCACCTTTTTCAAGGCACAATCATTCAGATAGAAAAACATAATATTTACCTATAATACTTGTTTTACTCATTTGATCCCTTTTGGGCTACTATAGAATTCAACTTATCCTTATAGTCATGTTTCCATGACATAGTGAGGAACTAACTTATTTGGTACTACCAAGGGCTTATACAAGCTACCAATTTGTATATCTTCTTGGTTTCTTTTATCCTTTGGGATGAAGAGTCTATTGCGTTAGCGATCAGTCTTTCACACTACGTCTACTTATAAACTTGCACATCAGTTGAACTGTAAGATATTATTATATCTCTACTAACTCATCCTTCTTACCGGTGACTTTACAGTCATTATAGATTTTGTAGTAATTGTACTTAATTAAATGTATCCATTTAATCTTTCCTTCACATAACTCCCTTTTGAGAGCACAACTAATTCCTTGCACTGTTGATTAGACAGTCATACACAAGGCTATGTCTATAAACATTCCA
+
CCDFPJKIJGHGKISLILMJLLNSIJEIHHCBBBGBCGLKGGN??@??EBFJFEFIGSGEEDFISLSKONA@A@ALJHRHPEFGGEEGHIOSJSHHDHF@@@@++++,9:338889877:);100/./13=<<88888>=:886886C><;;;<AAAADC=7866677;EEDDA7>===><2.--.36@B@@?@BGIIILJGHEGGISNNMNNKSSSSSNSOLNJPPSMNLKJBKIHGFF65554026....7<3))))>>??=</../18667??B???CAB@@?AABDFDEEIGGHJGFHDG111112CBCCGKSSSJMGOIEFQGGMIHIEKHGJQGSECBA<;:9:764333<@@@BFFJIIGDDD;:;;E:H<<0+<===4)''())&'&%%''''&-498)))().+++(((()...0;EDCCC@999:B<;:99DHKGIMDC8777:C;;;;<HPSKQE+*****@545551-/;:;;>>?@CCFJJCDBB=>><;*%%%%'''''%%*,,<==>>?::;BFHOLMJIHGIIJSMMFEFDDKSHHFG44443:9>;600==???>B=;33346888@ACB?AB6.;<<@CFG@@AJJNGRMKSLA@?>;;752./1<87888G999888@?ECDEEEPIJFEDEEHGHMJM;;;
@2045_2WVZPS_7
GGAATGTTCACAAATCATAGGCTTTTATTCACCTTACAACATTCATAAATATCGTTATCGTGCTACTGGCGATACAAGTCTGAGCAATGGTTAGCAACTCCACGCTACTTGCACTAATTTTCTGAAGAAAATCCAAAACCAGATGGGAATTAATTTTTTACCCACAAGTTCACCCACCTTTTTCAAGGCACAATCAGTCAGATAGAAAAACATAATATTTACCTATAATACTTGTTTTACTCATTTGATTCCTCTTGGGCTACTATCGAATTCAACTTATTTTATAGTAAGATCTGCCCACAACATCATGAGGAACTAACTTATTTGGTATTACCAAGGGCTTATACAAGGTACCAATTTGTATATCTTCTTGGTTTCTTTTATCCTTTCGAGATAACGTCTATTGCGTTAGCGATAAGTCTTTCACACTATGTCTACTTATAAACTTGCACATCAGTTGAACTGTAAGATATTATTATATCTCTACTAACTCATCCTTCTTACGGGTGACTAACCCAGTCATTATAGATTTTGTAGTAATTGTACTTAATTAAATGTATCCGCTTAATCTTTCCTTCACATAACTCCTATTGAGAGCACAACTAATTCCTTGCACTGTTGATTAGACAGTCATACACAAGGCTATGTCTATA
+
===<;<==88>@G<2GFHEGE=FKIFADD>777BA>>?ELGSSHHJSMSRNHPLJSHLLMHSLKSNFGFCDHJFILMSLQIPSRKRQNKRMSKLMLSLPOJKKIKIHHMLSSKKSOMKOSMKIHMKLSLMNSLMKJKLLSSQJSSNSMSSSOGSSBAAA>?A<697655567:?ECHMHGISSKGDEHIIHIJGBBCBBFKKSHFIFGOSSJMDEBCDBBACDHKSKKJLSNJSOKKSLJSSPKNLIQLKNSLNJSJRSSLSKSNSIHHMJKIHHJNKGD?<8775550////,*+++-)*-,,,----7ACRJSSSKMHLKLMLNOSJMKSOIKJKGIKJLKJLIMHIOQMJSPROIHKNPSSMHSSLI6655:;?9;;;=9<<<EED?AGHPILNMMSMJKQLNRJLFJLKMQNJDBC?4.21344<<:=9::@@CDIIIJHKLMLKJSKSLMJMSRMLSPNLIKSSSSSJRMPMJSSINQPS777NOSSQSSJLSSSKSRMMSKSSNQNRKPKMKJHMSMOLMJGPMJSSSMKHFFEHJGHC<>=;:==<<<<9;:9)%%%%%((=>@===>?EGIHIIFIJHIMLKKNGGDE<<0+):;<?KFJGHIMSSIRHSSLRDCEPJKJGMHMQJIHKJKFEC=>=::;-,+)&
@2046_2WVZPS_7
TGTTCACAAATCATAGGCTTTTATTCACCTTACAACATTCATAAATATCGTTATCGTGCTACTGGCGATACAAGTCTGAGCAATGGTTAGCAACTCCACGCTTCTTGCACCAATTTTCCGAAGAAAATCCAAAACCAGATGGGAAATTAATTTTTACCCACAGACCTCACCCACCTTTTACAAGGCACAATCATACAGAAAGAAAAACATAATATTTACCTATAATACTTGTTTTACTCATTAGATTCCTTCTTGGGCTACTATCGAATTCAACTTATCTTATAGTCATGTTTCCACGACATCAAGAGGAACTAACTTACTTTGGTATTACCAAGGGCTTATACAAGTTACCAATTTGTATATCTTCTTGGTTTCTTTTATCCTTTCGAGATAACGTCTATTGCGTTAGCGATAAGTCATTCACACTACGTCTACTTATAAACTTGCACATCAGTTGAACTGTAAGATATTATTATATCTCTACTAACTCAACCTTCTTACGGGTGACTTACCCAGTCATTATAGATTTTGTAGTAATTGTACTTAATTAAATGTATCCATTTAATCATTCCTTCACATAACTCCTATTGAGAGCACAACTAATTCCTTGCACTGTTGATTAGACAGTGCAAGGAATTAGTTGTGCTCTCAATAGGAGTTATGTGAAGGAATGATTAAATGGATACATTTAATTAAGTACAATTACTACAAAATCTATAATGACTGGGTAAGTCACCCGTAAGAAGGTTGAGTTAGTAGAGATATAATAATATCTTACAGTTCAACTGATGTGCAAGTTTATGACAACGTAGTGTGAATGACTTATCGCTAACGCAATAGACGTTATCTCGAAAGGATAAAAGAAACCAAGAAGATATACAAATTGGTAACTTGTATAAGCCCTTGGTAATACCAAATAAGTTAGTTCCTCTTGATGTCGTGGAAATCTAGCTATAAGATAAGTTGATTCGATAGTAGAAAAGGATTTTATAGGTAAATATTATGTTTTTCTTTCTGTATGATTGTGCCTGTAAAAGGTGGGTGAGGTCTGTGGGTAAAAATTAATTTCCCATCTGGTTTTGGATTTTCTTCGGAAAATTGGTGCAAGAAGCGTGGAGTTGCTAACAGTTGCTCAGACTTGTATCGCCAGTAGCACGATAACGATATTTATGAATGTTGTAAGGTGAATAAAAGCCTATGATTTGTGAACAA
+
KHGFA@EMJMLOSQSMMKESKPSSSLOLONIJJNMSONSLLSJSKMKNNROQNKSPKISJSKKOMIKSIKNSKIJLPKMRSSPKLSSLHIOONSPOMOMNSLLKSSSSJKIIJSRSJLLSSKSLLSNSOLMSSOMSRNNOJPHQSSONSKSSJSJEGSLSNSKMSNKPGKMMOOSPMSMHOOQSLSPLMNMPPSMNLSSSSLSSHNSSJSSJKLHIKIJSIOSOJMLPNLNSNKNNSKPSLLSIIKIJISRNRNOSSKKRJIMNQKMKNMLGPJSKOSMJNJKSNJRJSIHMSRSLHSMMOSSJGIKSJSLLMIC?EKF;7720.-,+++,-2115CDFEJGJNSSOQKSMSNSMJSNQSMJOSHSNFS11DFFBAA@B:CFHEQSLKKKILMSLPSISINMLSJSJKMKLNJIKJHFJLMMMOMLJOSKKOKPSLKMSLIRMSKRJJILNNMJMMLJJJISPKSSQMKSSRJOMPLSSSPSSJLKSLKOKSQMSMNQSSNSLSSSPLKSEEIPQPPPKLMIMNNLNSSSSKMHJOJLSSNKLIMOSKPJKINMNMKLMJHKKJNSMNJHKJMOQSJKJJJJIOSHNMMJNJSIKKPJJPSIJPLQJKPMMLPNRSRMFFECCFGDEDEFFDEBBBCD?==:68;;=>==<=;;DCBBA@@A<@?@AA@FCC>>?>?CDB@@AAAB?>?=:;EG99888DBCBABA@AAAEFGECCDDB?A;:642322'%%$$%&./02344<=>>@AACCDEEEGEIJHEDC@.---3:<=??BCDBA@??;;<EEFDBCAB?>7781.,''(()+--//1125<=>99999??BAABA@A@BAAA@@@@>=>4389<<=>?@BCB@DFGJEIHCB@@@=844:999300/-./..+(((()++++,++.55866=====@AABBABGDEECBBA=<::<====::4.,+)(''&$####$%%(-........,+))%%%%&&&%%%%%%%%%$$$$%'.000.0114443368:<=KD@DDEKFEFFAA??>=30.(&%%%'1258:>@ABCDBB@BBCCE0**FEFIKHCA?????=9:=?>>==<<:9633455;><<????>>><97659;9>>;:76665611114))'''&''(2.+,,--42344478887655431.,,,++++./0674788999:::::=>?@AABA>9:CAA??=<:877777666545
@2047_2WVZPS_7
GGAATGTTTATAGACATAGCCTTGTGTATGACTGTCTAATCAACAGTGCAAGGAATTAGTTGTGCTCTCAATAGGAGTTATGTGAAGGAGAAGATTAAATGGATACATCTAATTAAGTACAATTACTACAAAATCTATAATGACTAGGTTAGTCACCCCGTAGGAGGTGCAGCGTCGAGATATAATAATATATTACCATTCTCAACTGATGTGCAAGTTTATAAGTAGACGTAGTGTGAAAGACTTATCGCTAACGCAATAGACGTTATCTCGAAAGGATAAGAGAAACCAAGAAGATATACAAATTGGTAACTTGTATAAGCCCTTGGTAATACGGAATAAGTAGTTCCTGGTGGATACGTGGAAACATGACTATTAGATAAGTTGAATTCGATAGTAGCCCAAGAGGAATCATATGAGTAAAACAAGTATTATAGGTAAATATTATGTTTTTCTATCTGAATGATTGTGCCTTGAAAAAGGTGGGTGAGATTATTTCTGTGGTAAGAATTACGTTCCCATCTGGTTTTGGATTTTCTTAGGAAAATTGGTGCAAGAAGCGTGGAGCTGCTAACCATTGCTCAGACTTGTATCGCCAGTAGCACGATAACGATATTTATGAATGTTGTAAGGTCGGGATAGAAAACACTATGATTTGTGAACATTA
+
4:;<<>EACBD:999:;B@FC@@@@AJFJGLHKKQHGDCC++++()+++,67HFHGDB???EHA@@=5+)++*+//344567921//23+((((?=::?@AHHGGHJSKLPLLSKMEBBBAPPPISJDA@@BGNEIGGHSMJMIJF=======;;=9/)'*&%%&&'&%%%'''''''''2;<6665553/('&&&&&%%%%%%%,,,-54.----.5:<;AACDG@@@@@C<<<<;>ISKILKKKHHFIHNKLONJINI=<<<;;<..1/+)))*9GFKGLJPJOOJKMHHJFHGGPFD<<:::8:MGJLGCDCCCJFIKOKKMGE)))((,**&%%%%&)%%%$$%)*,'''&&%%%'$$$&7;EG==112557B+*((,,,,-+(((),,,.58HEEFHIEFNKNLSNSFDCAA44333235?EFDEFONEECCCEFKMRKSISSSEFEGKICBC99.....PSKHIEGC?3.-/8=<><9(((((+*)(((&&(&&&&&(')2567886+****.../BEAA@?CG>BA@ADB>B8))))())(((((78899:::::===53,++,-??BKMKC>>>>====EJAA@@;CDDDEFA<<<93000:B32222A:11<;;:8876630/-.%$$$&(&%%%))'&%%%'12//0.00017565&
@2048_2WVZPS_7
GGAATGTTTATAGACATAGCCTTGTGTATGACTGTCTAATCAACAGTGCAAGGAATTAGTTGTGCTCTCAAAAGGAGTTATGTGAAAAGAGGAGAAGATTAAATGGATACATTTAATTAAGTACAATTACTACAAAATCTATAATGACTGGGAAAGTCACCCGTAAGAAGGATGAGTTAGTAGAGATATAATAATATCTTACAGTTCAACTGATGTGCAAGTTTATAAGTAGACGTAGTGTGAAAGACTTATCGCTAACGCAATAGACGTTATCTCGAAAGGATAAAAGGAACCAAGAAGATATACAAATTGGTAACTTGTATAAGCCCTTGGTAATACCTAATAAGTTAGTTCCTCATGATGTCGTGGAAACATGACTATAAGATAAGTAAATAGATAGTAGCCCAAGAGGAATCAAATGAGTAAAACAGGTATTATAGGTAAATATTATGTTTTTCTATCTGAATGATTGTGCCTTGATAAAGGTGGGTGAGGTCTGTGGGTAAAAATTAATTCCCATCTGGTTTTGGATTTTCTTCGGAAAATTAGTGCAAGAAGCGTGGAGTTGCTAACA
+
%%*EGHHHJHIHPGOOLSIHMSSMSPJKGKIHSKP@@A@AJJSSSRLNKIHIELJIJJINMNLPSQNMHIMSJLLLLMHKLKO934600.(())/0009=<=@HJNIIGIIGLNMLKGHGGGGJHIKPJKHHJGKQNJOKSKKIKLISSEFFMJGFHGKSKGBEB@ABDSKMIINILHHGIKJGIFJKIILRNLKJSKJKMOIOMNLKOJIHLKSSMLJHILLJKSNKIIILMLGG====<;@;AAD<<;:;BCDDCGGFFFKFHHIJIGJOPNMNMJIOSNOIEQMLSHPRKLQLJSSSSSMJMIGIKJNINSKJQKNLSOLPHLIQJOOROJMSRLJIHHIKIKOOSSLJSKNLNSLOKHJSKIIGHOMSMNMFEDCDE9/.-.-)((((0'/.//02D@CEEGFMNSSNNNMISSIHLKHNJJKJMJISKIKOJKHOIGHIISPQLJIFSJSSNOIFGEFEEFFLKKKJIKSILSJKLIJKLJPOJJMHIKIHHGKKHIKHNLKSSMSNHLHCGJDG.--.=SQKAA@@@GHDGB>=>INSKSSEEDEDIJFHIFDEDEEIIFFLIEEEDD
@2049_2WVZPS_7
ATGTTCACAAATCATAGGCTTTTATTCACCTTACAACATTCATAAATATCGTTATCGTGCTACTGGCGATACAAGTCTGAGCAATGGTTAGCAACTCCACGCTTCTTGCACCAATTTTCCGAAGAAGATCCAAAACCAGATGGGAATTAATTTTTACCCACAGACCTCACTCACCTATTTCAAGGCACAATCATTCAGATAGAAAAACATAATATTTACCTATAATACTTGTTTTACTCATTAGATTCCTCTTGGGCTACTATCGAATTCAACTTATCTTATAGTCATGTTTCCACGACATCAAGAGGAACTAACTTATTTGGTATTACCAAGGGCTTATACAAGTTACCAATTTGTATATCTTCTTGGTTTCTTTTTTATCCTTTCGAGATAACGTCTATTGCGTTAGCGATAAGTCTTTCACACTACGTCTACTTATAAACTTGCACATCAGTTGAACTGTAAGATATTATTATATCTCTACTAACTCATCCTTCTTACGGGTGACTTACCCATCATTATAGATTTTGTAGTAATTGTACTTAATTAAATGTATCTATTTAATCTTTCCTTCACATAACTCCTTTTGAGAGCACAACTAATTCCTTGCACTGTTGATAAGACAGTCATACACAAGGCTATGTCTATAAACATTCCA
+
DJISSJKSMSKNLKPIHHRHLLSESHEEMIPIKIJPRJSSNSHKSSSSSOSJJKSLLLJKPOSSNQPJIKPSSGIHEHHJISKMNMNJNJNSJMSKOSHSOHNNSLLSSHSIME@<@0/?CGJSMKSNNNLLJNSLQSKKKPNSSJSSKHLHLQLKSJQISMRJSOSSSSPSJSSSKNQLSOPSSNISMNPOSOLQLQMSSMLQSLSSSJSSNOSSSPQNSOSRISKIMMJSMNSKSPSPIRJKLKJDEIEFFMONJPIKRJLFA@@@ASSLSRSNJOSSSJNLMJJSGSJHKNMKOMRLIKHPNMIMINMLSSGEHDDHGEHKMGB66533435:9???AHLIGSD:>HISRLSSSLJPJKLQJDF..-,.,.-,,,;;?A?<<>;???AHDDSKLJSMSLNNKSIHIHHIKGHLIMSPKSONJKMMSLSNLJLSJIKMKSBBBBBJSMRPIKKMLMQKSOKMNJKKOSSLNKKSRNJSPJRSSLJKQMIRLNSPOMMHLMIJQMJKHSGCA?,()++CEFEGGFEJSMSLSLMOJKKSOIKKIILSLKOOKHIIJKF20JGSOHKHJIMKKSLHHIHJRQRSPQSKLSMPKKHQOMSIPMSMLMMLMNNJSMOROSIMKIIOLMJMRSNOSIIIMSHHGHFHFGEGDEFGEE?332
@2050_2WVZPS_7
GGAATGTTTATAGACATAGCCTTGTGTATGACTGTCTAATCTACAGTGCAAGGAATTAGTTGTGCTCTCAAAAGGAGTTATGTGAAGGAAAGATTAAATGGATACATTTAATTAAGTACAATTACTACAAAATCTATAATGACTGGGTAAGTCACCCGTAAGAAGGATGAGTTAGTAGAGATATAATAATATCTTACAGTTCAACTGATGTGCAAGTTTATAAATAGACGTAGTGTGAAAGACTTATCGCTAACGCAATAGACGTTATCTCGAAAGGATAAAAGAAACCAAGAAGATATACAAATTGGTAATTTGTATAAGCCCTTGGTAATACCAAATAAGTTAGTTCCTCATGATGTCGTGGAAACATGACTATAAGATAAGTTGAATTCGATAGTAGCCCAAGAGGAATCAAATGAGTAAAACAAGTATCATAGGTAAATATTATGTTTTTCTATCTGAATGATTGTGCCTTGAAAAAGGTGGGTGAGGTCTGTGGGTAAAAAAAAAAAAAAAAAAAAAAATTAATTCCCA
+
IGGFIFGLHIIHFGGFDFGEDDEEIJIHGFGGGGGGFEDEGIKJFGJHHGHHIKISFEEGFJMJLHJHCEIJNMHHEFB999:ACCEEFHLHFJJFHHHHGFDEEGHFJMJLLIJFEFGFGJKHGGKHGJGPMKHKKJMKHJJHEIFHJIHFHIHDB9>;;<EIIHJJIHIGH?????AAAFNHGFJNJJIILKIILJKGJIKGHHGHJIKIHFDGGGRKKKKIIHFGFCDBADFFKJSQJIKGGHHGCCBBACAAABDEFECBCDCIIJJKJKMHKIFIIJLLOMRFFDFCGGFEKJMJNIJKKSNEFGEFKKLLHGEFEECC;@;;=HFDDEDEGHIPJFEFEDEFDCDCBCDEFGF@??>?FKLIGGEEBCCE4?>>>><9897899<:::;;676<<<=<GFFDBCCDEEJHGFEBAACCIHIDB@@A@JKFCAAACGIJJJFFGLDLLSHGECEEDEDFIFFHGFFEA@@?@<C>IFGEDDEFECC@@>>?A;<<=666>ALKSLKIHEFDCDDGSJMHB?>>?BDBEA
@2051_2WVZPS_7
GGAATGTTCACAAATCATAGGCTTTTATTCACCTTACAACATTCATAAATATCGTTATCGTGCTACTGGCGATACAAGTCTGAGCAATGGTTAGCAACTCCTCGCTTCTTGCACCAATTTTCCGAAGAAAATTGGTGCAAGAAGCGAGGAGTTGCTAACCATTGCTCAGACTTGTATCGCCAGTAGCACGATAACGATATTTATGAATGTTGTAAGGTGAATAAAAGCCTATGATTTGTGAACATTCCA
+
KJSISH><6679JKLOHHDEEFHSKSOJMMMIIJHGGHIHGHJJGIGHHJLILKSJJHLGHIGHKKNJSSGEGIIMKIIJKHJFHIHHOKJIFFEGHGPMJONEGFSQSSOOIIMLGJHQBGG@BFFFCBAA:2/.-+''''(*))**-00000//,,,8?>>;:;,++,/7:===>=55544865554)))))88:::;<===<<<;;=>>?>??@@>=8628<?FA??==98889<=>==<<==<>>
@2052_2WVZPS_7
CTACGGGTGACTTACCCAGTCATTATAGATTTTGTAGTAATTGTACTTAATTAAATGTATCCATTTAATCTTTCCTTCACATAACTCCTTTTGAGAGCACAACTAATTCCTTGCACTGTTGATTAGACAGTCATACACAAGGCTATGTCTATAAACATTCCA
+
FFIFHGECBC98888?CEHKRKHNKIIHIKHMNNSJHHHHIOKLHGHIGGNIRLJIJLIIEDDDEFEJMKKSF@C99::;HIHGHJLILJKOJSPKSOLJJHHGPMSPSKPJLKIKLKJOPJHKEDCCBCDGGHIIHJFFJLHEA@81+'&&&))*787222
@2053_2WVZPS_7
GGAATGTTTATAGACATAGCCTTGTGTATGACTGTCTAATCAACAGTGCAAGGAATTAGTTGTGCTCTCAAAAGGAGTTATGTGATGGAAAGATTAAATGGATACATTTAATTAAGTACAATTACTACAAAATCTATAATGACTGGGTAAGTCACCCTAAGAAGGATGAGTTAGTAGAGATATAATAATATCTTACAGTTCAACTGATGTGCAAGTTTATAAGTAGACGTAGTGTGAAAGACTTATCGCTAACGCAATAGGCGTTATCTCGAAAGGATAAAAGAAACCAAGAAGATATACAAATTGGTAACTTGTATAAGCCCTTGGTAATACCAAATAAGTTAGTTCCTCATGATGTCGTGGAAACATGACTATAAGATAAGTTGCATTCGATAGTAGCCCAAGAGGAATCAAATGAGTAAAACAAGTATTATAGGTAAATATTATGTTTTTCTATCTGAATGATTGTGCCTTGAAAAAGGTGGGTGAGGTCTGTGGGTAAAAATTAATTCCCATCTGGTTTTGGATTTTCTTCGGAAAATTGGTGCAAGAAGCGTGGAGTTGCTAACCATTACTCAGACTTGTATCGCCAGTAGCACGATAACGATATTTATGAATGTTGTAAGGTGAATAAAAGCCTATGATTTGTGAACA
+
FHIMIOSLSKPSKMMNONOIMSKSMSJSSMJSKKLSLPIQNHSLLQSSKRNLHSLLOLJIJHJLKSLLNHHKLJQLIKSLMRSKSPSPOOSSOSPRKQSHNLONIOSHSJSLSOHSLOSSOSLSNIOOIHJLSNJKOIKJISIRLLQS<:::9663,&''(;AAAFLMKJSKPJSSLSOOLQPMSPJJSKKMJKOONIGHDCEDCLNJRSSSKPLSOKJLLNIRQMJKKIJMOONSQOPSLNKKMSSLHNHMIJJNHIHQIOKLJMKLRJHSSKLSLMKNSMLHPNJIIKJPOKKLLISSKJJMHHIDCFCGIGIJIJSJKSKOPNSMKSMOLMLIJKSJOMMSSLNNLKLMNLSSJSSJJNSNSMLLSKGHHFMILKNQORRROLSMSSSNJMJSSJRQKPLSSSSOSSPNORLO99999ILLLJSHGCHGEDDIMSNOPSSSMOIJSJKJJJJMMKKHSMSKLPKOOJKJJGACGJSOJOLPLMHKSMMJLHJLEFGEJRJKJISSJQQFFJEHLGLIHJSKJIMEDSMER;777JMSSSOLSQMFHEFHGABBGHLLLSKNMOKQIJKKQKJGHHIIIJKPSKJIGDEEFJIOLIGEEEFHGEEHHJOSRK77778MLKNKHHGHGGMJIKNMSSLFGGGHHJQLINIJLL
@2054_2WVZPS_7
GGAATGTTTATAGACATAGCCTTGTGTATGACTGTCTAATCAACAGTGCAAGGAATTAGTTGTGCTCTCAAAAGGAGTTATGTGAAGGAAAGATTAAATGGATACATTTAATTAAGTACAATTACTACAAAATCTATAATGACTGGGTAAGTCACCCGTAAGAAGGATGAGTTAGTAGAGATATAATAATATCTTACAGTTCAACTGATGTGCAAGTTTATAAGTAGACATAGTGTGAAAGACTTATCGCTAACGCAATAGACGTTATCTCGAAAGGATAAAAGAAACCAAGAAGATATACAAATTGGTAACTTGTATAAGCCCTTGGTAATACCAAATAAGTTAGTTCCTCTTGATGTCGTGGAAACATGACTATAAGATAAGTTGCATTCGATAGTAGCCCAAGAGGAATCAAATGAGTAAAACAAGTATTATAGGTAAATATTATGTTTTTCTATCTGAATGAATGTGCCTTGAAAAAGGTGGATGAGGTCTGTGGGTAAAAATTAATTCCCATCTGGTTTTGGATTTTCTTCGGAAAATTGGTGCAAGGCGTGGAGTTGCTAACCATTGCTCAGACTTGTATCGCCAGTAGCACGATAACGATATTTATGAATGTTGTAAGGTGAATAAAAGCCTATGATTTGTGAACATTCCA
+
NLSKHIMOSKQMNKSQIOLSSSOKLRPQSMKLSLIKJJKHMQSIKKSPHLSJKSRNPSSOSLMQSPIF<77::>:>@@??@@B66565;?EDHIJEGFFHPGSSHLKJJMSSNLIMIKSKLRLKKSJPHHOINKSIKLLQIMLSKSSSNRMNIOEJF<FADJMNKNPSSOSSMB@@?@BABGMMIGSRNMPLOSSRSRPLMNQJPNPSISSMKLMHISSMKJJFILIMSMS..../GJSNNSPIIJHMKLHHIKJHPLJSJNSLIIKSLMLNLSMLSOSIOSSMSMPLKHSISLRLSNSPSMIKKSSHKIPMMRQMSOPSLNSSSMMISNMNKSLOIOSPSSSNMQSQNLSKNMONPOSMLSOMOSSSKLLMJIMSMSSPOMSLKSMQRSSMMJNJKSLIMKGAHGOSSMNOKMQJMPOGPJJSMJSNPJMLQSKRNMSIPSSPPOSSMMSSSMROJQMGMKQSSJLORSJKNLPOJNKPSSJSJJISMJKLOJILPHINSIPSNSOSPJSMNJQSJSSMSSKQRLSHSLKIHGECCDGHNKORECE@?:;<7779CFJGIJPHLHMLOKMSFDGDEEDFLSKIKKRIGEHHIKLSJQKGFJKHFFFEKQJLSIFFFDLGJOIIJKS>====>KKHOHHHIHHISJLSHHHIFJGHJG
@2055_2WVZPS_7
GGAATGTTTATAGACATAGCCTTGTGTATGACTGTCTAATCAACAGTGCAAGGAATTAGTTGTGCTCTCAAAGGGAGTTATGTGAAGGAAAGATTAAATGGATACATTTAATTAAGTACAATTACTACAAAATCTATAATGACTGGGTAAGTCTCCCGTAAGAAGGATGATTTAGTAGAGATATAATAATATCTTACAGTTCAACTGATGTGCAAGTTTATAAGTAGACGTAGTGTGAAAGACTTATCGCTAACGCAATAGACGTTATCTCGAAAGGATAGAAGAAACCAAGGAGGTATACAAATTGGTAACTTGTATAAGCCCTTGGTAATACCAAATAAGTTAGTTCCTCATGATGTCGTGGAAACATGACTATAAGATAAGTTGAATTCGATAGTAGCCCAAGAGAAATCAAATGAGTAAAACAAGTATTATAGGTAAATATTATGTTTTTATATCTGAATGATTGTGCCTTGAAAAAGGTGGGTGAGGTCTGTGGGTAAAAATTAATTCCCATCTGGTTTTGGATTTTCTTCGGAAAATTGGTGCAAGAAGCGTGGAGTTGCTAACCATTGCTCAGACTTGTATCGCCAGTAGCACGATAACGATATTTATGAATGTTGTAAGGTGAATAAAAGCCTATGATTTGTGAACATTCCA
+
555<BDDDABBCCJKIPKMJOLKJRSOQSLOSSOKLKINQJJJKISSSSKLOKKQPOLSSSNSQQSLNFFGLGISNLDEDDES66666AMNLNMMBFIILJLKJSMRKKKPLQLNNNKRJNLJSNJOLGKSNMSHLMIJRKMJKLIMSNRJSLJFDDCCBCDSMNMISOPPNSLLKLMSLNMJPOSKOKSRQRLSSJNSSOSLLLLMRJOSNSMMIJISLSHJHQNLMPISKILSKKKMSPLLPQKFHIHKGKMKQIMNLHSECDB8843323::8533+)()((0237:;=FIIIGHSLLLMOJSJJOJMIOLMSKPLKMQLINSLNSNSNKJKJGRLMMLJMKNSJKOPHMIIGLMIKLSNSOMOSSOKSJMKINOSMSKIBCDLIKQSFA@@ABHGEFGGIKMPLLMNLNHOSMSOSNQMLKSLKMNOLKNMMLIKLNKKNSNNSISIESSPIOOOJKLMJRKSNSSNSLMKKJQRNRSPNMPKINFC@CBHDGAAAGIJJFHGHIKSMDGNEJJSLJSOSJJNSJKSJGG@>>?EHLJMLJHLIFB=DEC<;<CDJKNJKKJIIJGGIMLISKIKKOSKSJQONGJI>===>HJKJGGFFIKEFFIJJNKOJHGOKSJNLMOMKSHJKIKKNONKIHILPQLILPKGHFFEHF>>?
@2056_2WVZPS_7
GGAATGTTCACAAATCATAGGCTTTTATTCACCTTACAACATTCATAAATATCGTTATCGTGCTACTGGCGATACAAGTCTGAGCAATGGTTAGCAACTCCACGCTTCTTGTACCAATTTTCCGAAGAAAATCCAAAACCAGATGGGAATTAATTTTTACCCACAGACCTCACCCACCTTTTTCAAGGCACAATCATTCAGATAGAAAAACATAATATTTACCTATAATACTTGTTTTATTCATTTGAATGATTGTGCCTTGAAATCTATATGTGGGTAAAAATTAATTCCCATCTGGTTTTGGATTTTCTTCGGAAAATTGGTACAGAGCGTGGAGTTGTTAACCATTGCTCAGACTTGTATCGCCAGTAGCACGATAACGATATTTATGAATGTTGTAAGGTGAATAAAAGCCTATGATCTGTGAACATTCCA
+
IFLJHGMNHISILJIISIKOHIILSLLRNSKJSMKMSGGHIHLKJMOGLJNSLLIIKJOIGHJKLQSKOLHFGGIHHKHJSKSSRLISSOMIKMHKJLPKSSSNJSPKLOPMLJMJSJLSSKMEGJKONOMJOISJNLILLKKJLMMIOSHIGGIPSLJNGKBNMLKHKOKQSJJHHISIJSOLKLIHLKHSKJKLPPJJSMHNMHIJPNJMIMLKLSKNKNLLJNJJMGGGJHKJSQLMLFEABA;:::9:::9954452-**)&%####$$$+,/17<=?AAABAA>=<:78::;BACEFBFCBBFG@A@9677776661/---*''''(2245999989:;<FEEEDAB?=<<<=@?>==<>>===@?@AA?>?@?BDAACABDCABA?@@@>>=<:;;:::332223221//..--+))('''(,365444
@2057_2WVZPS_7
GGAATGTTTATAGACATAGCCTTGTAGCTGTTAATCAACAGTGCAAGGAATTAGTTGTGCTCTCAAAAGGAGTTATGTGAAGGAAAGATTAAATGGATACATTTAATTAAGTACAATTACTACAAAATCTATAATGACTGGGTAAGTAACCCGTAAGAAGGATGAGTTAGTAGAGATATATTAATATCTTACAGTTCAACTGATGTGCAAGTTTATAAGTAGACATAGTGTGAAAGACTTATCGCTAACGCAATAGACGTTATCTTGAGAGGATAAAAGAAACCAAGAAGATATACAAATTGGTAATTTGTATAAGCCCTTGGTAATACCAAATAAGTTAGTTCCTCATGATGTCGTGGAAACATGACTATAAGATAAGTTGAATTCGATAGTAGCCCAAGAGGAATCTAATGAGTAAAACAAGTATTATAGGTAAATATTATGTTTTTCTATCTGAATGATTGTGCCTTGAAAAAGGTGGGTGAGGTATGGGGTAAAAATTAATTCCCATCTGGTTTTGGATTTTCTTCGGAAAATTGGTGCAAGAAGCGTGGAGTTGCTAACCATTGCTCAGACTTGTATCGCCAGTAGCACGATAACGATATTTATGGAGATTTTGTGTAAGGTGACTAAAAGCCTATGATTTGTGAACATT
+
LSJJMOGKHJH10000002212:3,'&&&&&'///FHLILPKJFHHPGMQSRSMOMSSSKSQSIFHSRMSSOKKMJNSLPHJJELLQJSSGGGFHOKLKRPOSMNSMSKMISPGOJSOSJIJHKJSSSMMOONKSKNJKKMLNJKNLJKKKJIFDFINQSRSQLKIJIIRPILJSIIKNISNONKNQNMKNSPLMNMLNSLPKKOMPSHGHKKLIHKKMLMKQLKRPJONRSPLSSSSKOKLHSIIJOSQJILMKKLJMIICDDDDBCLKSKKNKNMMSSKOMSOKKSMKSKNSIIDEDEGGGIKSOKSKSNLLPKJMINQQHQOLSNSLLSQKQKSMSJOMPMJNLPKNOKRQOSSPISLSLNKLJJMKLNLJKMEFBDC66655;66778?;87--*))(&'+8:54444KILKSSLSLKJQKKLSSKKILKBCABHIIJGHSHBSM41000923333HGIEEFOJLSKIELKSSNHDFD@ED@=;75+++,+=@BCOOKKEJPKNJHLKLGOHLQJQSSSJHSEF;767JLSHIL=<;9/&&)2.++,FJGILIJHEEMJIJKKLIGHCB>>>=DCGJRCCBC@@B?5547778@BFAAC@CCB981/*+++++*'*,23>@EFFECCDEFIISJGFEAA@@ABCB@@A=<;
@2058_2WVZPS_7
GGAATGTTCACAAATCATAGGCTTTTATTCACCTTACAATATTCATAAATATCGTTATCGTGCTACTGGCGATACAAGTCTGAGCAATGGTTAGCAACTTCATGCTTCTTGCACCAATTTACCGGAGAAAATCCAAAACCAGATGGGAATTAATTTTTACCCACAGACCTCACCCACCTTTTCAAGGCACAATCATTCAGATAGAAAGACATAATATTTACCTATAATACTTGTTTTACTCATTTGATTCCTCTTGGGCTACTATCGAATACAACTTATCTTATAGTCATGTTTCCACGACATCATGAGGAACTAACTTATTTGGTATTACCAAGGGCTTATACAAGTTACCAATTTGTATATCTTCTTGGTTTGTTTATATTTTTTCGAGATAACGTCTATTGCGTTAGCGATAAGTCTTTCACACTACGTCTACTTATAAACTTGCACATCAGTTGGAACTGTAAGATATTATTATATCTATAACTCATCCTTCTTCCAGGTAACTACCCAGTCATTATAGATTTTGTAGTAATTGTACTTAATTAAATGTATGCATTTAATCATTCCTTCACATAACTCCTTTTGAGAGCACAACTAATTCCTTGCACTGTAGATTAGACAGTGCAAGGAATTAGTTGTGCTCTCAAAAGGAGTTATGTGAAGGAATGATTAAATGCATACATTTAATTAAGTACAATTACTACAAAATCTATAATGACTGGGTAAGTCACCCGTAAGAAGGATGAGTTAGTAGAGATATAATAATATCTTACAGTTCAACTGATGTGCAAGTTTATAAGTAGACGTAGTGTGAAAGACTTATCGCTAACGCAATAGACGTTATCTCGAAAAGATAAAAGAAACCAAGAAGATATACAAATTGGTAACTTGTATAAGCCCTTGGTAATACCAAATAAGTTAGTTCCTCATGATGTCGTGGAAACATGACTATAAGATAAGTTGTATTCAATAATCCTCAAGGAAAATCAAATGAGTAAAACAAGTTGTTATAGGTAAATATTATGTCTTTCTATCTGAATGATTGTGCCGAAAAGGTGGGTGAGGTCTGTGGGTAAAAATTAATTTCCATCTGGTTTTGGATTTTCTCCGGTAAATTGGTGCAAGAAGCATGAAGTTGCTAACCATTGCTCAGACTTGTATCGCCAGTAGCACGATAACGATATTTATGAATATTGTAAGGTGAATAAAAGCCTATGATTTGTGAACATTCCA
+
HNMLSIJOJLQJMSJSSSOLIFEGDBAFGSJSKOSHG@???44444KQSMMSLJJRLLMOOQPQMLJKLPKOPJJHGGQLMHKOLIRSEGKJFIC?;65,**++?GHIPKROKNKNNSNMJSKDDLLHLSNJNSIPLSSQSKLLJSLSSSLSLSNFGGEPSQKSSINHKSRNSKKHKISHGJDKIPJSMOJISSLSKJIJJJIFGJNJSSJNKQSSNLLMNONOSPJSMKMSOIPSKSJHMSSSPSKSSQOSQKGCBDDSJSSNQE;;;;;<LNECDBBEEFAA@>>BKQNHLKKNJILJJQNSSJLNJPSSLOMKJOSSKSPOONKKNMOKSOOLSLSMPSJRHI?BC@@IJDKJOHHIJGE::7*))'(,.1+++++67665-+>=>>>>IIKOKSHHJJJIMHGHKPLFFKHDFDCA@@>BGFDEHHJJJHEFFFEEHLHRSLIHKHDC7332/*'%%%'((())*,*((&&*...0.-,,&&'**)*++00**+''&'''(++++++65=@CCEFFF>>==>>LFIHFIINSSIIK1////IJHLKRLIJISOSKOKGHILLSSMRQIKJNNOJIJOLSJJSSLLMMNLIPDDCGDDDDLMROJGQHHGIDEDFD@?><;;;;;<<<35332...//05656655677888877789833354999:;=>@DEEEBBBAB??A;5<=<:65559:::9430.*'''((**)+,,/*+++*++/1677897887841224;;?A@ABDDGGIHIPFAABA@@AABAA@@@CBCCBA@?>??@?@><<4/..+)))*09;<<=>?@?@@?>>>>??@???>7333211/..-+'&&%&''((**,,,)((**.-.-./39<====???>>=;<<>72489755520-)(()+,-./8:=?@ABA??<<:553111//0-,+++,--023:::::99<98889==<=<<;<;::65679:::;;<<:870+++*))&&&%$%%%%,,)(('&&&%&%%&((&&&&&%%$%),,1256.../:43//8:<=>?>A?>??>>>?=;:::9,*)&%%&*)./)))++45555666<?@=@=ABBA=8665/*0++=?<<<BFB542127<5>;:89::<?@@ABBBAA>2>=;9::4444>=:87677:;<<<876112444-+,,-78889;<>A@;9:::@A@?A?ABB?B<<877*****<=>??@ABABA@<==<721115577889<=>>>?>
@2059_2WVZPS_7
GGAATGTTCACAAAATCATCACTTTATTCACCTTACAACATTCATAAATATCGTTATGGTGCTACTGGCGATACAAGTCTGAGCAATGGTTAGCAACTCCACGCTTCTTGCACCAATTTTCCGAAGAAAATCCAAAACCAGATGGGAATTAATTTATACCCACAGACCTCGCCCACTTTTTTCAAGGCACAATCATACAGATAAAAACATAATATTTACCTATAATACTTGTTTTTACTCATTTGATTCCTCTTGGGCTACTATCAATTCAACTTATCTTATAGTCATGTTTATGACATCATAGACGGAACTAACTTATTTGGTATTACCAAGGGCTTATACAAGTTTTTCCAATTTGTATATCTTCTTGGTTACTTTTATCTCTTCGAGATAACGTCTATTGCGTTAGCGATAAGTCTTTCACACTACGTCTACTTATAAACTTGCACATCAGTTGAACAGTAAGATATTATTATATCTCTACTAACTCATCCTTCTTACGGGTGACTTACCCAGTCATTATAGATTATGTAGTAATTGTACTTAATGAAATGTATCCATTTAATCTTTCTTTCACATAACTCCTTTTGAGAGCACAACTAATTCCTTGCACTGTTGATTAGACAGTCATACACAAGGCTATGTCTATAAACATTACCCA
+
DDCDCHGIA@A<640.,))%$$$$'(..*+88877:<=;;I?;:>FJKSKN:5556AB@@;7766699=++++,5255566FDHFFMHEIIFEEGLSJKMMPOIJKCEB>?<972333897<?@CGKJLOSKICBBCB>=54431212322203435>BDA9A7544482)()**++,+..66=??@OCB>==422111(('&%&%''&$$%%&8998=DDFFLIDDEHHFEDHHCCBD>=>?@@?<<**+,66..8:@CAB@@9...022237BABEFHEGDEC?<=;>@=..--222355&&&&&&&*>>?@ADILJJLLJSHHKMG?@@BJLLISQSKIIID@-+311?77BGSKSSHINEDDDABABDFEGFJSMJSNLOLIHMKIJHLSSMINKOSOJLJHIKKSKJKEIGG>:::9@EFRIILHKJMKQSOLNNJPLLPLGKOMMNNLSSLSPNSSJJSKPSOSJSHOJHFFFHDA?@<<?A@211129:99:>=<??@DECCCFFFLDEKKKGILLKISSLMSJMONQNLISSSG65555DNJJMNJHNIMLJIQMIKLRKFC-***,,CCDEFIIKLIOLSHBABLECBACEKKLSKOSMMKJKJNKSOKISE@999::::=>>>AGFFIIGFFFGHFEEFBDED975/-,**
@2060_2WVZPS_7
GGAATGTTCACAAATCATAGGCTTTTATTCACCTTACAACATTCATAAATATCGTTATCGTGCTACTGGCGATACAAGTCTGAGCAATGGTTAGCAACTCCACGCTTCTTGCACCAATTTTCCGAAGAAAATCCAAAACCAGATGGGAATTAATTTTTACACCCACAGACCTCACCCACCTTTTTCAAGGCACAATCATTCAGATAGAAAAACATAATATTTACCTATAATACTTGTTTTACTCATTTGATTCCTCTTGGGCTACTATCGAATTCAACTTATCTTATAGTCATGTTTCCACGACATCATGAGGAACTAACTTATTTGGTAATACCAAGGGCTTATACAAGTTACCAATTTGTATACCTTCTTGGTTTCTTTTATCCTTTCGAGATAACGTCTATTGCGTTAGCAATAGTCTTCACACTACGTCTACTTATAAACTTGCACATCAGTTGAACTGTAAGATATTATTATATCTCTACTAACTCATCCTTACGGGTGACTTACCCAGTCATTATAGATTTTGTAGTAATTGTACTTAATTAAATGTATCCATTTAATCTTTCCTTCACATAACTCCTTTTGAGAGCACAACTAATTCCTTGCACTGTTGATTAGACAGTCATACACAAGGCTATGTCTATAAACATTCCA
+
FJOKJMSJSMKMRKLMMNMMJQKQMIEEGDHSSOJEFGFJJLLSNSNLRKNSLNSIKOKPSLSPSSNLIKKKQJLIKLPKSMSQNJMLIISIJKISLNOSQLMMLJSLSRMRSHSJKIPSSSHEEDGSJMOKNSJMQRLSG?>?>>>BMEIFE@><<<40+(()5<DGGIHGHHMJKPRJKIGKKKKLHLOOOLKSSSQLNKRQJF??ARLSOSSROSRSKKKMKOLMSSNSQRORGGGGELIDDCD?=???>??FGKJMMPJSLLMKIGHGNOKLKLOMOSPPRPNOMNNPIKLMSSSOLMSNIKOLLJLPOMMSNNSLQQOSSNSSSSNQPLLMMJJSSKSORKSSKPSNKSHLSSMRLSMJNHGHMD:767FGHDDDDEAGFF2..(('''').((30//.--,++,*+-))))**'''%%%%&*,+)+*+,///*+,;<;===>HIRKNSSIONSOSSSSKSPIMSHKSJNLLSOSLRLIIS==>INSSLJMN.C??=<=<<<=??BIIHOKOLLJRKJLKNSSNSKSONQSMSJLSMJIKJPJSIKJMGGFEGGHJKJSKIIHGHBB98=>KGIIKOJLSKSQRPMMKPSKKKILMJOMSSQJPSOIIKRKPJSNKJOGJKEEFEDDOHHJJIHJSGSHFJFIPJILKOKSH
@2061_2WVZPS_7
GGAATGTTTATAGACATAGCCTTGTGTATGACTGTCTAATCAACAGTGCAAGGAATTAGTTGTGCTCTCAAAGGGAGTTATGTGAAGGAAGGATTAAATGGATACATTTAATTAAGTACAATTACTACAAAATCTATAATGACTGGGTTAGTCACCCGTAAGAAGATAGTTAGTAGAGATATAATAATATCTTACAGTTCAACTGATGTGCAAGTTTATAAGTAGACGTAGTGTGAAAGACTTATCGCTAACGCAATAGACGTTATCTGGAGGAAAGGATAAAAGAAACCAAGATATACAATTTGGTAACTATTATGAACGTGGTTATGCAAATAAGTTAGTTCCTCATGATGTCGTGGAAACATGACTATCAAGATAAGTTGAATTCGATAGTAGCCCAAGAGGAATCAAATGAGTAAAACAAGTATTATAGGTGGTATATGTTTTTCTATCTGAATGATTGTACCTTGATAAAGGTAGGTAGTCAGTAAAAATTAATTCCCATCTGGTTTTGGATTTTCTTCAGAAAGTGGTACAAGCATGGAGTTGCTAACCATTTCTCAGACTTATATAGCCAGTAGCACGATAACGATATTTATTAATGTTGTAAGGTGAATAAAAGCCTATGATTTGTGAACGTTA
+
@@ADEFHJFDD98877793449989@DBBBCCDDGDD=>=....../.0////.,,,,--22233111122858<;;;744132228;>>=<;::8;?@BECDDDEEFHEFFCB@@@@C;:::;;;;:::>><;;999DFDDDFDCBBDCCBC>><7*/('''+*&'&&()..10-,,23;<5434GLDDCCDABHFFD<::9:78888ABBFEEDF54-*)))))))+1122210/,*3)))))0////000099<999988><<22)))*/./-&)')****/,+(''''&'/-+'(++++0()667::((((((/./'&&&(('((,-10,-22138888445<?@AAFEG98989FRMJ33,((((('&&'(3:8667DDEDDGEEHEGHDCDE@////144;:==BCEFFGGB>?@A>><>>@=772333&%%%$$%'++/1214577<<==@CKGFEFDHFJIBBB:65458,*))((*%$$%$')-------.66:57AAACFIKMIICC@DD<:8.*)(()++(((&&%%%'+----005665/...--,'%&%'(*()*('''')))*4558BBCBCCCGGFFEFJLOIIILIQHLJIIHIEHIB???@BFBBEEE?>6552504,,,/(((&
@2062_2WVZPS_7
GGAATGTTCACAAATCATAGGCTTTTAATCACCTTACAACATTCATAAATATCGTTATCATGCTACTGGCGATACAAGTCTGAGCAATGGTTAGCAACTCCACGCTCCTTGCACCAATTTTCCGAAGAAAATCCAAAACCAGATGGGAATTAATTATTACCCACAGACCTCACCCACCTTTTTCAAGGCACAATCATTCAGATAGAAAAACATAATATTTATCTATAATACTTGTTTTACTCATTTGATTCCTCTTGGGCTACTATCGAATTCAACTTATCTTATAGTCATGTTTCCACGACATCATGAGGAACTAACTTATTTGGTAATACCAAGGGCTTATACAAGTTACCAATTTGTATATCTTCTTGGTTTCTTTTATCCTTTCGAGATAACGTCTATTGCGTTAGCGATAAGTCTTTTCACACTACGTCTACTTATAAACTTGCACATCAGTTGAACTGTAAGATATTATTATATCTTACAGTTCAACTGATGTGCAAGTTTATAAGTAGACGTAGTGTGAAAGACTTATCGCTAACGCAATAGACGTTATCTCGAAAGGATAAAAGAAACCAAGAAGATATACAAATTGGTAACTTGTATAAGCCCTTGGTATTACCAAATAAGTTAGTTCCTCATGATGTCGTGGAAACATGACTATAAGATAAGTTGAATTCGATAGTAGCCCAAGAGGAATCAAATGAGTAAAACAAGTATTATAGATAAATATTATGTTTTTCTATCTGAATGATTGTGCTTTGAAAAAGGTGGGTATGCTGTGGGTAATAATTAATTCCCATCTGGTTTTGGATTTTCTTCGGAAAATTGGTGGAGCATGGAGTTGCTAACCATTGCTCAGACTTGTATCGCCAGTAGCATGATAACGATATTTATGAATGTTGTAAGGTGATTAAAAGCCTCT
+
I@BBBEHHGFKJLQKJJLPGGJMJLNOJNOJGHIGJGHGIHQISLHLSKIMIHEFFGHIHHMGKLLGHJIHEEFGLGFHFGDDDDFFHG@A>=?@??@>==9832,(&&%%%,78=BDFLNMSEGLMRSSLOISJGJKSJSKNOSIILGNLKLRJRSNKOMIAGIHOIJSSONIKJSPMEIMNMOOSHMLINHIHJKJSQSSPSSSJLJNS@??>>:8880/-,-/0;@DCCDDGSKSOSJHFHGHKJSGAACCDD>=?MSSMKISJPLQNJOLILKMLKMOSHIHJJJHPJMIKLNKNMIKJSQRKOLKLJNJSMSMSLSKQJHJSJMKLOLKSLINMNJIOKKPSSISIKJIHNOLSQMLRSKKHDDF;;LILS???A<?BCGMKJHKHJKIPHHNHSNSOIHHIP??C.--('&&',///,6@GFFFHGIIIIOKKSNOLSHISKIRSJIISJNJSQSSJINHKKLJKSSNJMKJKSSSOPJKKRJFGG>>>>>HJJJIHEFFD@AEDDDIFLKGHBAA@@BAA@9777967?BABDDDFH88889A?@==<<8889=BCCFFF@FJLJLQNHJFDDCBABIJSIG@BA>AAAA<434489:;;<:::87731012300022<;<DACCACEDAABA?B>?>??A>><:;<:9;;<>AAACCDFDDBAAAABAAA?8*****222233457=???ABBECCBBDBBABCHFDDFEEFGFFBBDCBDIIEEDBCDEDFIIJGAA@@>??BBBEDCC@<++++,88::87643,'%##$&((-133;>>?AA@AAABBDDBECF??89<:8??AACB=AA>=>==<;<:+*)(')*))*+89<=?@::99:AA@A>>?;<<<=>@AAAA@<<<<>BBBB?><;:-('$##$%')++((((()))))))02234444444432&&
@2063_2WVZPS_7
GGAATGTTTATAGACATAGCCTTGTGTATGACTGTCTAATCAACAGTGCAAGGAATTAGTTGTGCTCTCAAAAGGAGTTATGTGAAGGAAGGATTAAATGGATACATTTAATTAAGTCCAATTACTACAAAATCTATAATGACTGGGTAAGTCACCCGTAAGAAGGATGAGTTAGTAGAGATATAATAATATCTTACAGTTCAACTGATGTGCAAGTTTATAAGTAGACGTAGTGTGAAAGACTTATCGCTAACGCAATAGACGTTATCTCGAAAGGATAAAAGAAACCAAGAAGATATACAAATTGGTAACTTGTATAAGCCCTTGGTAATACCAAATAAGTTAGTTCCTCATGATGTCGTGGAAACATGACTATAAGATAAGTTGAATTCGATAGTAGCCCAAAAGGAATCAAATGAGTAAAACAAGTATTAGTGGTAAATATTATGTTTTTTCTATCTGAATGATTGTGCCTTGAAAAAGGTGGGTGAGGTCTGTGGGTAAAAATTAATTCCCATCTGGTTTTGGATTTTCTTCGGAAAATTGGTGCAAGAAGCGTGGAGTTGCTAACCATTGCTCAGACTTGTATCGCCAGTAGCACGATAACGAATATTATCAATGTTGTAAGGTGTATAAAAGCCTATGATTTGTGAACATTCCA
+
IEKJJLKSMOSOLIKPSNLLNLKPISRSMSMSOSNKSLQSOPPILJKMHKMRIJJIKKSMMLSPPMOMKKNOLNMSJLJJLNSMKJJNKKSNOSSISSNJHNKKMMSSKJJLJ@=<;;=>EGHMRPIIFNHQMOGKSNLMMPHLKKOSLSKMIGJJFDD=<<=?878QESHOKIHHGIIGABGHGFFJLSMIQSKJSJLQKLNNJSJQNKSOIJQSSLJKLKSKKILKJFFB@AACCHNSLLCCBBBIHJPIKKJHFHGMLJHIGL=<;;:::BCBJPKIQPNPEHKJIKIFKSNNSQNJOSHLLSNGMMJNNKLQSNNSKQSKJOKKNNKLLKNIMKOKPMMSNLJMSRSOIROLSPHNLONJOSSSNLIKLJKKOSSJPKKJMOLMPSSKOKSJMLISSSOINSNSSSOSQLSMSLQHSLKOJLNNLHISJJLKKMHLINSJSQMMMHSJRSSSJKKIIINSLJMLMJSOSOKLJCF=RONOLMMSRLNHLSHKHIQHSSHLEKOKMJHQMILRIILPMJLOKSSSIHGORKJ?;;;JHNSKM>>>>>C?BFGFDEHFIKINKSJHLHKJILSKMJNNJHJHJMLKIIEEDDDGIKMLJGGEFJM::1**::*+-,,,,KJIIGFGGGGHFGGHHIQLNSJKKJKHI@GGDHJNKLJKH
@2064_2WVZPS_7
AGTGACTTCATCGATTTGAGCTTATTTGGTATTTACAAGGGCTTATACAAGTTCCCGATTTGTATATCTTCTTGGTTTCTTTTTTATCCCTTGAGATAACGTCTATTGCGTTAGCGATAAGTCTTTCACACTA
+
(())((****.'%$#$%$%'''()476125446+&(**+01/03/.*))((((&&&%''(*2>>>;:;:522434789::850.99;9;96/))))))+B@AA@AECDE@==;;@,++++,,+/1/(6:3221
@2065_2WVZPS_7
GGAATGTTTATAGACATAGCCTTGTGTATGACTGTCTAATCAACAGTGCAAGGAATTAGTTGTGCTCTCAAAAGGAGTTATGTGAAGGAAAGATTAAATGGATACATTTACTTAAGTACAATTACTACAAAATCTATAATGACTGGGTATGTCACCCGTAAGAAGGATGTGTTAGTAGAGATATAATTATATCGTACAGTTCAACTGATGTGCAAGTTTATAAGTAGACGTAGTGTGAAAGACTTATCGCTAACGCAATAGACGTTATCTCGAAAGGATAAAAGAAACCAAGAAGATATACAAATTGGTAACTTGTATAAGCCCTTGGTAATACCAAATAAGTTAGTTCCTCATGATGTCGTGGAAACATGACTATAAGATAAGTTGAATTCGATAGTAGCCCAAAAGGAATCAAATGAGTAAAACAAGTATTATAGGTAAATATTATGTTTTTCTATCTGAATGATTGTGCCTTGAAAAAGGTGGGTGAGGTCTGTGGGTAAAAATTAATTCCCATCTGGTTTTGGATTTTCTTCGGAAAATTGGTGCAAGAAGCGTGGAGTTGCTTACCATTGCTCAGACTTGTATCGCCAGTAGCACGATAACGATATTTATAATTGTCATAAGGTGAATAAAAGCCTATGATTTGTGAACATTCCA
+
FGHHGHJLJMQONMOKILMIOSKKMKJJRSQSISMJHEGFDFGFGKHHOHLIHIIJGFGHLHSNRGHGHMLGPLSSNILILJMNSKLILQKSKSLPPSKLILKNSJJJLMSJLQQNSJKQNSISJGGGEJIJNMLJJMLHHKILKSKMKJJIIIKMJBKEDINNJSLLMJNJLIIJPIOSKJSSRKLSMJLMJIIKIPLOJJSLHIIHMQSMLNJHHJJJNJQISPJKSNOHGLSSSPLMJKSLSLHJHHHGKLHIHIGKJOLLMLJSHGGGFSOSKKSGMSJJJMSPIGSSRSKRSMLLMLQLNKLHSPJRMJSSNKOSJNMOONNMOHLHNNLSSONSSOSRNJSPKNOJKJNNLLJJKJIQKJSJKKKIGFIIGKKMSOHSSKLSSLJKHIGJNOIKLJKLRRRKRLSSJOOPRRNKSJIGMMSJMIKHKLNJJJLKMPSOLNLOSMKPSONJLNMKIOMLSJKLKPLSKJKKHSLNSRNHKOLLPSSINLNMMJLIMKNJSRKOSMKIIHQGJJIPNSQKPSOLIKQROKMIHALIKSMSJMJJF?;4>=99:GILPLMPSSJPKSPISJJOKIIKILLSPSMSJLFHHMHJILKIMGGHHHFHHEJLMLIOQLLKSKKOIIGIIGKOHKLSJSHKIIGHHORJMPKJLQNJNKGJ
@2066_2WVZPS_7
GGAATGTTCACAAATCATAGGCTTTTATTCACCTTACAACATTCATAAATATCGTTATCGTGCTACTGGAGATACAAGTCTGAGCGATGGTTAGCAACTCCACGCTTCTTGCACCAATTTTCCGAAGAAAATCCAAAACCAGATGGGAATTAATTTTTACCCACAGACCTCACCCACCTTTTTCAAGGCACAATCATTCAGATAGAGAAACATATTATTTACCTATAATACTTGTTTTACTCATTTGATTCCTCTTGGGCTACTATCGAATTCAACTTATCTTATAGTCATGTTTCCACGACATCATGAGGAACTAACTTATTTGGTATTACCAAGGGCTTATACAAGTTACCAATTTGTATATCTTCTTGGTTTCTTTTATCCTTTGAGATAACATCTATATGCATTGTAATAGTTTTTCACGCTCATTATAAAACTGCACATCAGTGAACAGGTAAGATATCTTTATATTTCTACTAACTGATCCTTTTTACGGGTGACTTACCCAGTCATTATAGATTTAGTAGTAATTGTACTTAATTAAATGTATCCATTTAATCTTTCCTTCACATAACTCCATTTGAGAGCACAACTAATTCCTTGCACTGTTGATTAGACAGTCATACACAAGGCTATGTCTATAAACATTCCA
+
6LJNJOSSKOKHLKG=;7555666<=5<>@@AKOIHJEMLMISJLNIIRKOLMKLRHMJHMQLSSMLKKPLPPLLOLMOKQNMSSLMHLSIKEDEEIIMKPNIJMSSPSSKIKRJIOILHD@MIFHJSGGMSSNSKJLSRSSIOKSSNNSSJEJ@@@@@JKHDICB@A@B;1110/6>33DCB??>>?>GHHKIJKSLSKJQSLKNJJKMSNKSNNPLSPKPNOPSKILLMNNJSLSSKOHIMOSJJLNHOLGFBF,,JJSNJMMQNBABEFHPIQILLKMSKQSKPPMGLGSNJPPMIKJRJILMLPOOSPOMSLNRNNKSSMOKSRSLNOLOJMIOQCOIILSSRNNLIIHLLMKLNKOLSLJSOM;878???><5172235585*((()&%%$$##$'&&&&&'(&&$%%%%%%%&(')*&&%$$%&$%&,,,)2)()-.0+***''((''))(,,,,)('&%&%.)'&%$%&'(*,-.*((&&'&&+1++))*07DCCCCDCJHOHILILSOJIGMIHJSRHSOLSSNLNKSJOILJMPSPSJJLHGIFFED<>?9::9:CCCDEGIIHIIHLJJMNLKNJMJMJLGIIKLQONMMQJMSHONLHOOFFIKKLSILHRHHGHHLOGHMISIJHGIHGEEEEFILMJSJ
@2067_2WVZPS_7
GGAATGTTTATAGACATAGCCTTGTGTATGACTGTCTAATCAACAGTGCAAGGAATTAGTTGTGTACTCAAAAGGGAGTTATGTGAAGGATAGATTAAATGGATACATTTAATTAAGTACAATTACTACAAAATCTATAATGACTGGGTAAGTCACCCGTAAGAAGGATGAGTTAGTAGAGATATAATAATATCTTACAGTTCAACTGATGTGCAAGTTTATAAGTAGACGTAGTGTGAAAGACTTATCGCTAACGCAATAGACGTTATCTCGAAAGGATAAAAGAAACCAAGAAGATATACAAATTGGTAACTTGTATAAGCCCTTGGTAATACCAAATAAGTTAGTTCCTCATGATGTCGTGGAAACATGACTATAAGATAAGTTGAATTCGATAGTAGCCCAAAAGGAATCAAATGAGTAAAACAAGTATTATAGGTAAATATTATGTTTTTCTATCTGAATGATTGTGCCTTGAAAAAGGTGGATGAGGTCTGTGGGTAAAAATTAATTCCCATCTGGTTTTGGATTTTCTTCGGAAAATTGGTGCAAGAAGCGTGGAGTTGCTAACCATTGCTCAGACTTGTATCGCCAGTAGCACGATAACGATATTTATGAATGTTGATAGGTGAATAAAAGCCTATGATTTGTGAACATTCCA
+
JJIJRFFKGCCCGGJMMJMSINJJSKPSSQNILMLKOIKI>====LIIJHNRFDC?3*)))()8))))));BPJOPQOJNQPSKSJIPHSJJIMROLSLNLJIHHIISMONSSSSSPOGILIMLSRLILIJLJLSOOONOLJKSIMKNSONKJKPSLSNIDBCCEQNSLMOSKKGGQLHLQMJMLQPLJNKSSRLSQOKKSLOKOKQLMSOSLMKLJSJSNIKJSSKMKMJIHIMLGDGKOJSKJEDDDDLKMHGJIJLHMJISJSJKSNKKNIMMJSJLGLSSRKKMQKSOSSOSNSLMKKIQKSSMHLLMQKKKSOSKSKHOPSNKOMKLJLKPLJLSSNQINMNPSNOSKKJLSMMJHKGJJNKQMSJJLMKJHSGGJGRGGJIKSIKQIHKPIKSNMKMIGJPC@RMGSKKSLSLJKIJKJLKMKJHIHLNLHQSPIOOSLJKJSRRNSQOSMMHKLKJMOLPPOSJOSNMILFGMHKMNJIKIOIOSLJKILSIJGEBCBEED;3222((3)*DHIMJIMLKKIGOSLJSLHFHKJLNSSBAA>;5464421256DFFDFGFHGGLILSMOKKPLIHGGMRJLKJJHGLHSLIGJHHGGGJEEDGFGIMIHFGEHFIKLIGIFHHIGHFHILHKGHLLHKJMPJIPLPRJMGGFGH
@2068_2WVZPS_7
GGAATGTTCACAAATCATAGGCTTTTATTCACCTTACAACATTCATAAATATTGTTATCCGGCAGCCTGGCGATACAAGTCTGAGCAATGGTTAGCAACTCCACGCTTCTTGCACCAATTTTCCGAAGAAAATCCAAAACCAGGTGGGAATTGATACCCACAGACCTCACCCACCTTTTTTTCAAGGCACAATCATGCAGATAGAAAAACATAATATTTACCTATAAAACTTGTTTTATTCATTTAATCCTATTTCAGCTACTTGAATTCAACTTATCTTATAGTCATGTTTCCACGACATCAGGAGGAACTAACTTATTTGGTATTACCAAGGGCTTATACAAGTTACCAATTTGTATATCTTCTTGGTTTCTTTTATGCCTCTTCGAGATAACGTCTATTGCGTTAGCGATAAGTCTTTCACACTACGTCTACTTATAAACTTGCACATCAGTTGAACTGTAAGATATTATTATATCTCTACTAACTCCTCCTTCTTCCGTCACTGCGCCCAGTCATTATAGATTTTGTAGTAATTGTACTTAATTAAATGTATCCATTTAATCTTTCCTTCATATAACTCCATTTGAGAGCACAACTAATTCCTTGCACTGTTGATTAGACAGTCATACACAAGGCTATGTCTATAAACATTCCA
+
+9888=>E;<<<HJNLHGEFDEDDD@>><44CF55445IHFJGAAA;;42254333222*&%%%&%%%%'3;?CCCFGEICOGFIMGFLHJSHHGFHISFDEEDHHKLEFIDEJNHIFHGJ<<I@ADECBBDCDGNMLDA><===;82,/**/00)))**,999:;>?CDGIIIGRB?74DFFFEEKSQHGGGC@@@@AJEEBBBCDSSSQINNSJLSMKILIGKAABADMIBA:95)'&&))**%&&%&&%&&('')))'*)'$$%%++89?AB@@@?@@@GHHJHGHIJHKNHHCBAAA==>AFGJKMISLSILLKHMLHGHGIKDBA<<>AIHNNMHFE<2..3./79;GFGCCDEEKGHJFFH655577?<;4063111,,,*--22>BDEEEA@A>>?@>BBBBD?==:99940/.-3?@EFHHGHKHLRKIIIHHLMKSKNJIJMMSSMJRMLLNLKSNMMNNKJFGLMQHFEH@@?=</-+*&&&&&&*()-(&&'&%%%%'&&&&%)4667?@ADFEFDEIKKMHIJNNQLSLORPJLLJHRLSLIIKA@@?AD>@GCDCA?B??CCDDKIHGIIJ>?A@<FCC@@AHCCDIISLQMIIJKOMHLSILF999:-----.79::::BABCFIGHJGI>>>>>KFLGLJDB?
@2069_2WVZPS_7
GGAATGTTCACAAATCATAGGTTTTTATTCACCTTACAACATTCATAAATATCGTTATCGTGCTACTGGCGATACAAGTCTGAGCAATGGTTAGCAACTCCACGCTTCTTGCACCAATTTTCCGAAGAAAATCCAAAACCAGATGGGAAATTAATTTTTTACCCACAGACCTCACCCACCTTTTTCAAGGCACAATCATTCAGATAGAAAAACATAATATTTATCTATAATACTTGTTTTATTCATTTGATTCCTTTTGGGCTACTATCGAATTCAACTTATCTTATAGTCATGTTTCCACGACATCATGAGGAACTAACTTATTTGGTAATACCAAGGTCTTATACAAGTAACCAATTTGTATATCTTCTTGGTTTTTTTTATCCTTTCGAGATAACGTCTATTGCGTTAGCGATAAGTCTTTCACACTACGTCTACTTATAAACTTGCACATCAGTTGAACTGTAAGATAAGTTGAATTCGATAGTAGCCCAAAAGGAATCAAATGAATAAAACAAGTATTATAGATAAATATTATGTTTTTCTATCTGAATACCTTGAAAAAGGTAGGTAAGGCATGCTGTGGGTAAAAAATTAATTTCCCATCTGGTTTTGGATTTTCTTCGGAAAATTGGTGCAAGAAGCGTGGAGTTGCTAACCATTGCTCAGACTTGTATCGCCAGTAGCACGATAACAATGAATGTTGTAAGGTGAATAAAAACCTATGATTTGTG
+
KIJKIJKNHPKNNJKOMIB@</.//66FC@AJHIHGSHGIGJLIKQHMILNSKHJIHGGFGFHLJNKIPHHGGFMKLOSSSMHKNJHJGHSHDEEDIMSSPLSNPKSQSKRKSJJPSLNSFJJEDKJLSLKOQKFIMMJMKKKHKJNSSLJSSSOONNSSNJLKJJOHNJNJOMKQSJKKQMSLMJISKMJKJIJJIKSSSLSLMKJFIIJOSSKLIPRLJPNSKSKGIKHIJIPISNSSRSMLSJLOKEPSIMSLMSHJSMOOKIIQFEFFESLHIKSSOQIHKJGLKJJKLISSSQIPSMNKMNMLJNSJKPSNSSJLKKIFHEDFSIKSMNMMIKKOJSSNJHIOHJILKJSRHJLLKSMJNQFFFEHNSHRKMOSKSILHLKSJSGJGKKNHJJILNOKEGEEFKOOKIKKJHJJOQKPJIPJIKLJMNLJSOPJLHKIJHGIGISJKNIJSSNIIJNLMJPPJSLKGHHIIGILLKGIFEEISIIGJMHHOKPGQKOHKIHHGJESKHJIGEDDDDGFDCBCBB@?=;;::;<>AABBA>;9989753/)'''(,,-./;;:820.,*'&&%%%&&''(39:7989:KJJHGDFGLFIEABCDDBDEC@<<:::>>:<<:;@?>=;961135789:?>=;:9899:99877111265630//..26=??BCCBBBABDDB?>;755521.))('*.//111001124567889888777772//...-*
@2070_2WVZPS_7
GGAATGTTCACAAATCATAGGCTTTTATTCACCTTACAACATTCATAAATATGATTATCGTGCTACTGGCGATACAAGTCTGAGCAATGGTTAGCAACTCCACGCTACTTGCACCAATTTTCCGAAGAAAATCCAAAACCAGATGGGAATTAATTTTTACCCACAGACCTCACCCACCTTTTTCAAGGCACAATCATTCAGATAGAAAAACATAATATTTACCTATAATACTTGTTTTACTAATTTGACTCCTTGTTGGGCTATCGCGAATTCAACTTATCTTATAGTCATGTTCCCACGACATCATGAGGAACTAACTTATTTGGTATTACCAAGGCCTTATACAAGTTACCAATTTGTATATCTTCTTGGTTTCTTTTATCCTATCGAGATAACGTCTATTGTGTTAGCGATAAGTCTTTCACACTACGTCTACTTATAAACTTGCACATCAGTTGAACTGTAAGATATTATTATATCTCTACTAACTCATCCTTCTTACGGGTGACTTACCCAGTCATTATAGATTTTGTAGTAATTGTACTTAATTAAATGTATCCATTTAATCTTTCCTTCACATAACTCCTTTTGAGAGCACAACTAATTCCTTGCACTGTTGATTAGACAGTCATACACAAGGCTATGTCTATAAACATTCCA
+
F@@?@@G?544/...../.,,--,24.4?GHNIHHHFJIGJKSHGFBBB=2/**)*)*56668RHEHGJIHHJEHHGJRJGJPSR=<<<;**)(((()CGJFGHJGGEKJKSKPFHIDIL?BMDDOLKOSQSISAGJJILIGJSIMKMOSOIFEFCC;:643,.889<<<EILKOFKJICBC@BEEGKNLSNSMKLHKPLKKKIOSRSLOOJSPSLHPNMMSNSNLFLJJGJJDDBF@;71,,,,,'''''((,%$$$$(**)'%%%**....//DJIJKJILJIEEFA@@:8876967DGBBCKSSIKONNSRINSIIHIMGLLKISSJSSNILLNNJNNLNSOSOQSQMSSHKHMSSJLSLSKLKKAA66:;?:<<<B9HJJJMNKMSJSINKK::999A=76215,,3669EHRNIRINJMNJLNOHLOOINJJHQPOLMSISMRKIJILIKSOLPSJOPIOSQKJJSMKMLIMLKKOJGFLKKISKIHKHKHJJIOGJEFFDCDACBCCA?77=???JKOKJMJIKRRN211110;/////@555HKSOKNOJHKMIJJKCEGHKH77?77>?EGIGMHHJQJJSSMLMSIGJHFNJRRMSONNJSQSOLNKNNIHOHCCCDCCKFIJJRJSHIGJKHFKFEFFEEFGJSIGIJMG
@2071_2WVZPS_7
GGAATGTTCACAAATCATAGGCTTTTATTCACCTTACAACATTCATAAATATCGTTATCGTGCTACTGGCGATACAAGTCTGAGCAATGGTTAGCAACTCACCGCTTCTTGCACCAATTTTCGAAGAAAATCCAAAACCAGATGGGAATTAATTTTTACCCACAGACTTCACCCACCTTCTTCAAGGCACAATCAGTCAGATAGAAAAACATAATATTTACCTATTATACTTGTTTTACTCATTTGATTCCTCTTGGGCTACTATCGAATTCAACTTAACTTATAGTCATGTTTCCACGACATCATGAGGAACTAACTTATTTGGTATTATCAAGGGCTTATACAAGTTACCAATTTGTATATCTTCTTGGTTTCTTTTTATCCTTTCGAGATAACGTCTATTGCGTTAGCGATAGACGTTATCTCGAAAGGATAAAAGAAACCAAGAAGATATACAAATTGGTAACTTGTATAAGCCCTTGATAATACCAAATAAGTTAGTTCCTCATGATGTCGTGGAAACATGACTATAAGTTAAGTTCAATTCAATAGTTTCCCAAGAGGAATCAAATGAGTAAAACAAGTATAATAGGTAAATATTATGTTTTTCTATCTGACTGATTGTGCCTTGAAGAAGGTAACTAATTCCCATCTGGTTTTGGATTTTCTTCGGAAAATTCATACAGAGCGTGGAGTTGCTTAGCATTCTTCAGACTTGTATCGCCAGTAGCACGATAACGATATTTATGAATGTTGTAAGGTGAATAAAAGCCTATGATTTGTGAACATTCCA
+
HFSKLKLLOOKSNSSOLLFFFHJHEFEFILNJNMNMMJLKPSKSSQLKMNOLSLSLJSPQOKJQLNLNROHHIIHPKNMKSJLJHBAA@AE==;<=861'&%%$%&037@EGHNGHLLJSB5(()8IHIPJIJGIJLNMKSJSMRKSNSOJKLSSQLHGCCCCFKKHSI@@DIIDKQLSSOLFFFSOJJSNMKKPOMSNSMSMQQSOSMPKSPLSRMNQLIILLJJSOJOSOKKMSLSIKNSSOLJKSKKHPJIIEFOOPLJOJLMJNJSHEFGESPJJIKNMSJLJSMGKGMSQOMKLOSJLJJLKJSMJSKOQSSSOLIRSSLMMSNNLSKJSIJSKIMSJSOOOJSHMELMQPRNILSPJLLOG=<7899;;<:8679BBCCA410114DHJKGIKKNMINMROLNLIRSJHIJNNSMEDDC:8742.0...-.08:;=;;;;;=>>>@.+;;86433212/,*))*++,-348:@AEBCDBBA>==/////>889>?EDDCDDA@???AA@====>@@?@@AAAA@?>><;96....***'(*''&%&%%$$$&(*-3489;<;99999====>?@BA@@@AB>=<6410.../322.0589<<BBB?@@B@CCD@====?@A@?<;962''''*&&&%$$%*113..<<<=>CBB@>655<=<<;778;98664('&&&''()))*)+''((()+)&'(())*)***+07:::>@BB<;;:;ABDED@?>>>??:::;>DDCDAAA@>=<62.-,,-7=A@CGFFGFEGCA?ABABDDDEEEDGGCDB
@2072_2WVZPS_7
CTTCAAGGCACAATCATTCAGAGAGAAAAACATAATAATTACCTATAGTACTTGTTTTACTCATTTGAGTCCTCTTGGGCTACTATCGAATTCAACTTATCTTATAGTCATGTTTCCATGACATCATGAGGAACTAACTTATTTGGTATTCTAAGGGCTTATACAAATTACCAATTTGTATATCTTCTTGGTTTCTTTTATCCATTCGAGATAACGTCTATTGCGTTAGCGATAAGTCTTTCACACTACGTCTACTTATAAACTTGCACATCAGTTGAACTGTAAGATATTATTATATCTCTACTAACTCATCCTTCTTACGGGTGACTTACCCAGTCATTATAGATTTTGTAGTAATTGTACTTAATTAAATGTATCCATTTAATCTTTCCTTCACATAACTCATTTGAGAGCACAACTAATTCCTTGCACTGTTGATTAGACAGTCATACACAAGGCTATGTCTATAAACATTCCA
+
1)''(HJJJSKJISECCC6//.++-GGHMJSQOLOQSJSKKNMNLSLHMLKIIKKKSSNRLRMLKE?ACEDF;;@7///45=>>;80----1CCDJJKHKNSJKMNOINRQHOKSJSLLLINMSPRNNLJOLSKSSKSSSQEL@222237--+**+-00??@FGNMIHLIKIQLMLSSJNLLQIMMONRMSISSQPJSJCDCEHMQIKIHIMLKSLSMLKKJNJOSOSKKQLOOKKSLOJSHSSLMIIKLSLHHMSIILOSLNSPMSKMMLLSMSRSOQNHNSSSNJSOLLRSOMSPLOMKKSSJLHMQSROONOSNSLGHMSQSLKJIRLGQSKKKSSRMQSNHMMPKSOJSPPRKINPROLOINIQKDGEGEHA@??>AEC@CHGNGJHJIG<::886+-.(()8EFGJLONKSRHQLIOLOPLSSSNSSSNJMOSSSLIIIJIIKHJHKHPJHIJOMKSRMQLMIGHGHJIJIIQ
@2073_2WVZPS_7
GTTCACAAATCATAGGCTTTTATTCACCTTACAACATTCATAAATATCGTTATCGTGCTACTGGCGATACAAGTCTGAGCAATCATTAGCAACTCCACGCTTCTTGCACCAATTTTCTGAAGAAAATCCAAAACCAGATGGGAATTAATTTTTACCCACAGACCTCACCCACCTTTTTCAAGGCACAATCATTCAGATAGAAAAACATAATATTTACCTATAATACTTGTTTTACTCATTTGATTCCTCTTGGGCTACTATCGAATTCAACTTATCTTATAGTCATGTTTCCACGACATCATGAGGAACTAACTTATTAGGTATAACCAAGGGCTTATACAAGTTACCAATTTGTATATCTTCTTGGTTTCTTTTATCCTTTCGAGATAACGTCTATTGCGTTAGCTATAAGTCTTTCACACTACGTCTACTTATAAACTTGCACATCAGTTGAACTGAAAGATATTATTATATCTCTACTAACTCATCCTTCTTACGGGAGACTTACCCAGTCATTATAGATTTTGTAGTAATTGTACTTAATTAAATGTATCCATTTAATCTTTCCATCACATAACTCCTTTTGAGAGCACAACTAATTCCTTGCACTGTTGATTAGACAGTCATACACAAGGCTATGTCTATAAACATTCCA
+
JSLMPSJSOIQSSKMLHJNPSMSSMLLOSLOLIJSKKJMMOKSJNMPKLJKHKJQJKKSKJMJOJQLSLKMKJIKP@@@@?A>(&%%%&*,-5;=DFHHIIHJJSNSSMHIHJMSSQSSMSNKSKNSLNJJINPMILJOIIKJSSJJAA*((()5HJGLSOOOJJPSSNJLSLNPSLOSOSSSOLLNSSLLKOMJSMKOKKQOPNHQISKSPSSNQMSKQPLNSPSSISMLHKQQQJESPSLFSNJNLKLKBBLMJMLNPOLHKSJMHIKMOMQJQSLQLKPIMKMJSKLLPLLKLKIMNSNQNNPOLSSLSKSSPMSOLLKJSKKSLSLHQLNKQOSNKOKONRLSCKHSMLSSNKMOLKSOSSISPSNSJNOJFSMSSLQILMKKMQSSNSMMSMKLIMLILJRMLJLSLGLJRKPSOIJKQIJMKSSRMPPSORLNSNSRMSSSQSOSLOMSJKOJLSNNSSNSSLSJPSJABAAKHFGGHPOSLJKSOQQLMMIGIGCBAAADEGKEGHLNSQMOLKHOLJSSSNLMQNLSQKLJLKLIPJNMLONSISIJIKNLLSLJLJJGGHFISIGLHKKPLSOSSRKISNLLMHSJLQKLKSSJMIIIKQMKMQKOQIJKHIJKJKJIJIHIGMMGIGGGHHGDCCCCDGHHJIIH
@2074_2WVZPS_7
GGAATGTTCACAAATCATAGGCTTTTATACACCTTACAACATTCATAAATATCGTTATCGTGCTACTGGCGATACAAGTCTGAGCAATGGTTAGCAACTCCACGCTTCTTGCACCAATTTTGAAGAAAATCCAAAACCAGATGGGAATTAATTTTTACCCACAGACCTCACCCACCTTTTTCAAGGCACAATCATTCAGATAGAAAAACATAATATTTACCTATAATACTTGTTTTACTCATTTGAATCCTCTTGGGCTACTATCGAATTCACTTATCTTATAGTCATGTTTCCACGACATCATGAGGAACTAACTTATTTGGTATTACCAAGGGCTTATACAAGTAACCAATTTGTATATCTTCTTGGTTTCTTTTATCCATTCGAGATAACGTCTATTGCGTTATCTCGAATGGATAAAAGAAACCAAGAAGATATACAAATTGGTTTTTTGTATAAGCCCTTGGTAATACCAATGAGTTAGTTCCTCATGATGTCGTGGAAACATGACTATAAGATAAGTGAATTCAATAATCCTTCAAGAGGATTCAAATGAGTAAAACAAGTATTATAGGTAAATATTATGTTTCTTATCTGAATGATTGCCTTGAAAAAGGTGGGTGAGGTCTGTGGTAAAAATTTAATTTCCATCTGGTTTTGGATTTTCTTCGGAAAATTGGTGCAAGAAGCGTGGAGTTGCTAACCCATTCTTGAGCTTGTATCGCCAGTAGCACAATAACGATATTTATGAATGTTGTAAGGTGTATAAAAGCCTATGATTTGTGAACATTCCA
+
IGGHMJRMOSQPSNSNNSJIKIQKNSKLJPMJDOJ<;;;;IIIGBDEJJMLINJMPGKE<<;9;;:;BCDGHFEHSKKHLJKLRNSPSSILJMNMKHHJHLHHGEFEABF::JNHA=<=;-'''(>>;::;BFHILMNSSLL=<=;NLLIJSEGIJDGSIDEBB@@AAA@?DGABACBDD@>=88889:FIIJGOGLOKSQJ?@@HNSNIKPJIIHJKLKLLMLOSGKJJIJLSJIA<;;>AFHDHRHISJGFF8899PIFIGHFGFFGLRLMSMHSHHJHKHHJ100000<8:677EDDGKGJSQSKSSJSOKRSJOSSNLLSKSPKOGKHJOJKKJLKLKPIIHILOJOKHKLNILNMSQKPLNMIHIHHDFDDDDE86445-,--.?@GGHKIFJIGGJCBHABBD@=><;:)))''+,(46536,++**))('&%&,,,')7766*)(()034564431/00143340/.+)(&&''(;<><::::<;8777775555544321&&&&'**,--+++--.--..-)))('%%&&)(((*--/124468:::;99::;;85320.-,))'&$$##$%&&&%%&''0*+&$%'/,**)&&&&&')***+/89==>=<<;974200,----.**21---,+''(('*++**)))((''''''(-0/001:=<;9566....022120-,-../-.00001,,)(&%&'((*((()*+&%%%&1121110/-++'''')*()+*+-,)*,--,,.-,,)))*.011128:>AB@@AA?@AA@ABA@@BBCBABA
@2075_2WVZPS_7
GGAATGTTCACAAATCATAGGCTTTTATTCACCTTACAACATTCATAAATATCGTTATCGTGCTACTGGCGATACAAGTCTGAGCAATGGTTAGCAACTCCACGCTTCTTGCACCAATTTTCCGAAGAAAATCCAAAACCAGATGGAAATTAATTTTTTACCCACAGACCTCACCCACCTTTTTCAAGGCACAATCATACAGATAAAAACATAATATTTACCTATAATACTTGTTTTACTCATTTGATTCCTCTTGGGCTACTATCGAATTCAACTTATCTTATAGTCGTGTTTCCACAATTATCATGAGGAACTAACTTATTTGGTATTACCAAGGGCTTATACAAGTTACCAATTTGTATATCTTCTTGGTTTCTTCTATCCTATCGAGATAACGTCTATTGCGTTAGCGATAAGTCTATCACACTACGTCTACTTATAAACTTGCACATCAGTTGAACTGTAAGATATTATTATATCTCTACTAACTCATCCTTCTTACGGGAGACCTACCCAGTCATTATAGATTTTGTAGTAATTGTACTTAATTAAATGTATCCATTTAATCTTTCCCTTCACATAACTCCATTTGAGAGCACCAACTAATTCCTTGCACTGTTGATTAGACAGTACCATCACAAGGCTATGTCTATAAACATTCCA
+
SIMMJJQSIISMB?1LHNHISKSMSIKHOJSSJISPJNIISOSHJHKSKOMSNKRIEKSJLSNSKIKMNLLGJHGKISNKQJLLMQNINFHKLKNOHNSLNRHJEEDCDHGLGNSECCCC>BP>=;<:;:@CCDJSOLLC@BA?;656:9:?BGMJJJJNJKOGSKFEEDEESKPSJRLSRSSMPQHSJSLLLNSBBBAA@A=9/***DD@????GSIJOILJFFJNKLSILMJKSSMSMLHHKIKNOHHIMRSLLSPSSGKLIIHGSIGJROKHIJISJKHJJKJPSJSGFFDBB=:*('&%%&'09?DRIQLLIJILSPJSKFESSEEDEESKSKPSSJMLSSSLOKGKNLRLKHJSSNJJJLRSMDJ==GEGHGE?>899BHMQHFEEHLLIMLHJJJMKHILIKJMRPKNOHKSKKSKKJSNSMKHKOHMKPSPLMKHSMONKILOHMIKKJNLSMOKGIMIKMLMLLSLSKPOLOLMSJLMJSHHGHJLKKSKKSLHEFHHJINJIIIGHLHSRJJQJRPHMSJNSSSPMHIIRKKJMLHKHINKNKILKKJIGJGIKIIHKLLSKE@*&''(>DGFGJSNSHG@B5AEAAADF8***=@A@FIIIHIGGJHECDA@BC;:99&&&&&&&&1344AAGGEDECDDDEFBDCCBDL111
@2076_2WVZPS_7
GGAATGTTTATAGACATAGCCTTGTGTATGACTGTCTAATCAACAGTGCAAGGAATCAGTTGTGCTCTCAAATGGAGTTATGTGAAGGAAAGATTAAATGGATACATTTAATTAAGTACAATTACTACAAAATCTATAATGACTGGGTAAGTCACCCGTAAGAAGGATGAATTAGTAGAGATATAATAATATCTTACAGTTCAACTGATGTGCAAGTTTATAAGTAGACGTAGTGTGAAAGACTTATCGCTAACGCAATAGCCGTTATCTCGAAAGGATAAAAGAAACCAAGAAGATATACAAATTGGTATCTTGTATAAGCCCTTGGTAATACCAAATAAGTTAGTTCCCCTTGATGTCGTGGAAACATGACTATTAGATAAGTTGAATTCGATAGTAGCCCAAGAGGAATCAAATGAGTAAAACAAGTATTATAGGTAAATATTATGTTTTTCTATCTGAATGATTGTGCCTTGAAAAAGGTGGGTGAGGTCTGTCAGGTAAAAATTAATTCCCATCTGGTTTTGGATTTTCTTCGGAAAAATTGGTGCAAGGAGCGTGGAGTTGCTAACCATTGCTCAGACTTGTATCGCCAGTAGCACGATAACGATATTTATGAATGTTGTAAGGTGAATAAAAGCCTATGATTTGTGAACATTCCA
+
MQPMKHOSPOSJMSSKHMKJLSNORQSMSIOGMSILSIJMINLLMKKJMKSLHGHG*))))PKLSIMONLSKONNQLRLJSMJLMMLLHJISLSMJPSMIIIIKRILMLOSLNQLLJJLNLNJPOJLPKJSKIOJRINISIKLL=>=JJSSMMLILJ<B9;=@ABAECAABBIBBBABFEDPKNNNMSLRJQLSSNMKKIMILSLKSMSNJPKHFIHFKMSJNDSJILKIKLJOLSKLNSSLSIOROMKNSLFOFMIFKHJJSNNKLSKSLMLJKNSOIHPNIPAJKEBCCCFLSSSMMCDKSLMMNJMPLOLSSRLNKSSOSSLMNLSOKIKLMSSRLLSOSRSSSSHGHIGNJSPIPOMHSQSPMSLJINJGPSSK===>KCCDCBBCBHIEFHIQIKJIKCCDDHIJJGIHHLKLLIIHJRSMSMINKGKOSJGHIJMLMPMRNJMKNSSMQSOSMJLJLNOKSLOSSSJLLEGQSKSSLSNINSMKIKG>@?>+*)))))+**)('''.1132;IFHKMSOMKMMIIGH>??;;@ILPSKSLJSPJSMLSKJLKSIGSNKLSLSLOLJNKSSSSHISJQMOMIISSLJKHFHIIKSOLGKKGKHGIFHRSSPPJGIGKSNJIMIGFGFFIIKKKLNHIGJHJIIKPSSKJJHIHPHHG
@2077_2WVZPS_7
GGAATGTTTATAGACATAGCCTTGTGTATGACTGTCTAATCAACAGTGCAAGGAATTAATTGTGCTCTCAAAAGGAGTTATGTGAAGGAAAGATTAAATGGATACATTTAATTAAGTACAATTACTACAAAATCTATAATGACTGGGTAAGTCACCCGTAAGAAGGATGAGTTAGTAGAGATATTATAATATCTTACAGTTCAACTGATGTGCAAGTTTATAAGTAGACGTAGTGTGAAAGACTTATCGCTAACGCAATAGGCGTTATCTCGAAAGGATAAAAGAAACCAAGAAGATATACAAATTGGTAACTTGTATAAGCCCTTGGTAATACCAAATAAGTTAGTTCCTCTTGATGTCGTGGAAACATGACTATAAGATAAGTTGAATTCGATAGTAGCCCTAGAGGAATCAGATGACTAAAACAAGTATTATAGGTAAATATTATGTTTTTCTATCTGAATGATTGTGCCTTGCAAAAGGTGGGTGAGGTCTGTGGGTAAAAATTAATTCCCATCTGGTTTTGGATTTTCTTCGGAAAATTGGTGCAAGAAGCGTGGAGTTGCTAACCATTGCTCAGACTTGTATCGCCAGTAGCACGATAACGATATTTATGAATGTTGTAAGGTGTATAAAAGCCTATGATTTGTGAACATTCCA
+
IIJMNMLOQLSMMJKSKSKJNOKJRLLISNJKNMJMPIGGLJSJILLJRSHIKMJSJLHIJNSPKSLMJLOSJMINIIJLIPMJKJESKSJSNRJJJIJLMKHIKHNSQJLSIHG>=<<<>??B=====IMKKNIIKIFHJNPMKOKIJMMRHCFE@3@<<=@AFFJSHSGKMHKHDGGGJRKIIIOLMKQSLSNMSLOSOOLMNMSSIPHQKLSMOSMKOMMSJMSLMJRFFFFEDEF=EE88888IGEFEEFFEFEGHEGEFFIIJKSMPQOMLLSQHHJNNIKQMKIJIKMRJOOSJLIJJIKSJKNMKNLLJMJG?=<.----67EGFEGEABC=JJ86667QOKLLLIKONSLSMJSIHSOSMNHIIIHGIIKLJSHQEGJGKSLHJIKKIIHHJSISJD635JSQSMISLIMSKPKHMOJJSEKJNKIMGGFFFILJJJSISKNKLSSLMLLKNKNHKLHNIMLKJPPSKHKQJQSNILMSPKHKJGIJMMIJLHPHIMNSSFEDEBCFAEJSMIJRSSMSSMLMLLSHDEHKLPKQMKJSKHIHISOIIGHKNKJSSMLLIGKJFHNKNKKPKLHNLLNLIIDBCBDHJKIIHDDDCDFCCCEGIKKQHMLJMJIIIGFGDFDEEEEJKHMJKGHGIQJIJSJSLHJHKGCDC
@2078_2WVZPS_7
GGAATGTTCACAAATCATAGGCTTTTATTCACGTTACAACATTCATAAATATTTACGTTATCGTGCTACTGGCGATACAAGTCTGAGCAATGGTTAGCGACGCCGCTTCTTGCACCAATTTTCCGAAGAAAATCCAAAACCAGATGGGAAATAATTTCTTCCACAGACCTCACCCACCTTTTTCAAGGCATGATCATTCAGATAGAAAAACATAATATTTATATAATATTGTTTTACTCATTTGATTCCTGTTGGCTTGTATCAATCCAACTTATCTTATAGTCATGTTTCCACGACATCATGAGGAACTAATTTATTTGGTATTACCAAGGGCTTATACAAGTTTACCAATTTGTATATCTTCTGGCTTCTTTTTGTATCCTTTTCGAGATAACGTCTATTGCGTTAGCGATAAGTCTTTCACACTATGTCTACTTATAAACTTGCACATCAGTTTAACTGTAAGATATTATTATATCTCTACTAACTCATCCTTCTTACGGGTGACTTACCCAGTCATTATAGATTTTGTAGTAATTGTATCTAATTAAATGTATCCATTTAATCATTCCTTCACATAACTCCTATTGAGACACAACTAATTCCTTGCACTGTTGATTAGACAGTCATACACAAGGCTATGTAAACATTTCA
+
998=>CBBABCJKLFSPMLSHRHLSJJJJOJSOISPOFIMGIKA33-----1(&%%%&&())6779@@@@@?HF@FEBBAAB89999B;;;8886-,,(()(()*./,)*114;CA<::::,-54456?EHEASJIHJHLJEGEE::87::0-,,+)'(('''(,'&&(*,223337CEFHA==ABBCFSIJGFA@@@@@@@??>===>EI;<765...-+((+'*)())&',,,+,111370-.//)'&$$$#$%%%$$##$$%%$%**+>@997667:;;;99:;00112==;<===EDCAEEJHSSKJHLSLLLJLFJMMFE=;1(''.-/47//**,.-,-.+.:;;;;@:;;;8:53322223:;>>8543-,,+*--35.(+,,,9BCGCCCDCABA@>AA@BGA@A????=>?=3:CA@@ABDSIIHKKSBA:::440)'&%$$%%,//019<=BE?>?CE@?>=77779GGGEHEOQFJIDHFJDC;;99995+++++++++('(**/?ABCIIG?98656?<D322222@3244/0004EBBCCGHBB??>?BG>>@)'&&&(''''++>AF<<<<==<:,***((()89?AHECBCCFFGFJHISKCBAA999966733432)(((*229.,**'%%))(((&'
@2079_2WVZPS_7
GGAATGTTCACAAATCATAGGCTTTTATTCACCTTACAACATTCATAAATATCGTTATCGTGCTACTGGTGATACAAGTCTGAGCAATGGTTAGCAACTCCACGCTTCTTGCACCAATTTTCCGAAGAAAATCCAAAACCAGATGGGAATTAATTTTTACCCACAGACCTCACCCACCTTTTTTCAAGGCACAATCATTCAGATAGAAAAACATAATATTTACCTATAATACTTGTTTTACTCATTTGATTCCTCTTGGGCTACTATCAGAATGCAACTTATCTTATAGTCATGTTTCCACGACATCATGAGGAACTAACTTATTTGGTATTACCAAGGGTTTATACAAGTTACCAATTTGTATAACTTCTTGGTTTCTTTTATCCATTCGAGATAACGTCTATTGCGTTAGCGATAAGTCTTTCACGCTCGTCTACTTATAAACTTGCACATCAGTTGAACTGTAAGATATTATTATATCTCTACTAACTCATCCTTCTTACGGGTGACTTACCCAGTCATTATAGATTTTGTAGTAATTATACTTAATTAAATGTATCCATTTAATCTTTCCTTCACATAACTCCTTTTGAGAGCACAACTAATTCCTTGCACTGTTGATTAGACAGTCATACACAAGGCTATGTCTATAAACATTCCA
+
JKGHHLILLKOJONMLJSSROMONSMISIOSHMJIGGIISJONLKJJSSMMSJGEGHKC>>;<</..-.34777?DDDEDGDSHGHJIKJOJJQGMOOKLNSSJKSKKIKNNLKJJFGEK@<><==AEFGHGGJGJSPHIIEDNEFFFSSIOGAA:HGEGDC@A863332*))))()*''*,-58ADDHJHLKNGSLSIIEIGA@<>>EDOSKMRMLMSSJKMPKKLJKKNJISGECIEC@@@@DHCBCDAA?:9>>::BBC@DC971-+**+-3333383221112334EEIFIGOKNED88889;667DGJHQKHILJIPOHIFAAHLHJHKELJEFHFFMIPIIOGIHHEDFFGJHNMJPKFFDB@<>A55?>65557B>EEJJHLIHGGGILIMBBA@A88888FGEDE3320.---('&&/6*****++-78775579:BBCAACDCFHFJJGHKGOISSGGFEFEGJKEEHKFFEFECBCDAA??=;;3222,,,(%%&%&&&&&&&'*/,,499:GIMFCABBEA@H000...-,,+)**((?EAEDC98.-(((**;-.CBEEFD>>>55EDGFEDCCCCGOLCIHKEFDFFEGHGGHGIJLIGFGGGFKIJ??@<;99:<BDFEHEGGDDFGBCBCCD==<=@GFBGQGDFH
@2080_2WVZPS_7
GGAATGTTCACAAATCATAGGCTTTTATTCACCTTACAACATTCATAAATATCGTTATCGTGCTACTGGCGATACAAGTCTGAGCAATGGTTAGGAACTCCACGCTACTTGCACCAATTTTCCGAAGAAAATCCAAAACCAGATGGGAATTAATTTTTACCCACAGACCTCACCCACCTTTTTCAAGGCACAATCATTCAGATAGAAAAACAAAATATTTATCTATAATACTTGTTTTACTCATTTGATTCCTCTTGGGCTACTATCGAATTCAACTTATCTTATAGTCATGTTTCCACGACATCATGAGGAACTAACTTATTTGGTATTACCAAGGGCTTATACAAGTTACCAATTTGTATATCTTCTTCGTTTATTTTTATCCATTCGAGATAACGTCTATTGCGTTAGCGATAAGTCTTTCATGCTACATTCTACTTATAAACTTGCACATCAGTTGAACTGTAAGATATTATTATATCTCTACTAACTCATCCTTCTTACGGGTGACTTACCCAGTCATTATAGATTTTGTAGTAATTGTACTTAATTAAATGTATCCATTTAATCTTTCCTTCACATAACTCCTTTTGAGAGCACAACTAATTCCTTGCACTGTTGATTAGACAGTCATACACAAGGCTATGAT
+
IPMRLHHJJOKLSLQNSKMKGIKSRKLSSLOKQLKILKKMLSSPMLQLKOJSJOJMHSHNHGJOSKJIPGHHIHIKJMHKOPILJIJG=;<<;@9/,,.../6CEGEIHMIGLLMMLSJMSSSKIHNLMKSSMKSSJKSMHSNSHJNKMH=:::9;;;;BHD=@(((),7001CGDGFCDGGKJHISLSOIKKKJGINSKLLSNKLJJSJQSNSNOKSLONJNMMLLNSMILJPQSSSSKKSISQSKLMIKMPGHHEHPKKSOILIMKKNKLDHNSSSLSKSSHKMOILKKILLMGECBDLSNHLKSMSJSRNMMMQOSMJLSJNJSMJMKNMIFHEHGFJJPILLKKKKJNLMNMMSOKJHMIGJGD<<(((((%%%%&..7:CGJSQSHRHHJMIJGKIMIGIJHGIIHJGHGEFBGA976100-++)(&%%%%'----.@CDACDBBDEGEJPNONJNJMKKSSLPLSMRPSPSNOIIGLFFFJHSLNKNJKIHKJMSJIIIJGILHLHIGFLGMJONKJKOLJPMKSONNISJLKLSKKMKSOQJJRMOQHNPGJNJKMQJMGSIGKKNJKMJIJJHM>:KIPPSPNRKSLIJLJRJHLIHJKKNOJKOKJKSIJJNMJLIHDFDFHGHFGHHGFJMHEC>8/(%
@2081_2WVZPS_7
GTGTAGCCCTACTCGTTCAGTTACGTATCGCTAAGGTTAACGACCTGTTTCAGATTCAGACAGCTGGAATCTGTCACGAATTCATCAGCTTTCTACTTCACCTTAACATTACATATAATATCGTTATCGTGCTACTGGCGATACAAGTCTGAGCAATGGTTAGCAACTCCACGCTTCTTGCACCAATTTTCCGAAGAAAATCTAAAACCAGATGGGAATTAATTTTTTACCCACAGACCTCACCCACCTTTTTCAAGGCACAATCATTCAGATAAAAACATAATATTGACCTATAATACTTGTTTTACTCATTTGATGCCTCTTGGGCTACTATCGAATTCAACTGATCTTATAGTCATGTTTCCACGACATCATGAGGAACTAACTTATTAGGTATTACCAAGGGCTTATACAAGTTACCAATTTGTATATCTTCTTGGTTTCTTTTATCCATTCGAGATAACGTCTATTGCGTTAGCGATAAGTCTTTCACACTACGTCTACTTATAAACTTGCACATCAGTTGAACTGTAAGATATTATTACATCTCTACTAACTTATCCTACGGGTGACTTACCCAGTCATTATAGATTTTGTAGTAATTGTACTTAATTAAATGTATCCATTTAATCTTTCCTTCACATAACTCCTTTTGAGAGCACAACTAATTCCTTGCACTGTTGATTAGACAGTCATACACAAGGCTATGTCTATAAACATTCCA
+
##$%%$$$$$%&(**+33533328882/'''))-..-.(&&&'())'&&&$%&''&&%%%$$$$##$%%%%%$##%%%%&%%%%%$$$%%).&&%$$&%(,*'&$$%$%&$$$$$$$%&%'&$$&%&(()+-:?@AHJLKJNIHSLKHPSNJPSMLKSHEFGDEKMSKNSKMQMSQISSRJLIMJIOMIADICCDDGEJSSQLOSJMPPJKPSLIJSOSQLJPIPORH@>>=;@GFDFHHMKONJMLJ99GGHLNMNSRLKLNKLKHKH:9999777JMNRLISNIJKLIKOOKKSMSLNSQMLNSLMSNSSMIFJJFE=:::;=CNNNLOLSKKLPLGSJKNPKPSJJOMLJIJISOSKOJNPKRRMLIOSMOONPRSOOSMLMKSSSSQNKKSLMKKSKNHFSPSJSPSSSLSSIQMLQKLKMSSOQQMKSSSPSNKKIPLFGAAIBHLLMRRKSLLKNSPKPSKMLMPRMKHOLKSQNNSLOPHLJJISJSNSSOLMLHOSMKNLSSOJPSLJSMNNJLSKIIOKLINS==>JMMPLQLOLJLNJIKHCCCD?B>;**)(*&&(9;@FDDDBCCFJGIIKPJKKHKNGJJSONQIKKSSOQSOKHHHGGLKLNKSKSJPGHCCC<88MHGJIFMA>;;;@@>@@IOMHHHE9JMJMHOGHIHIHLJOLLSNKMKKMKSIC@>4(((-12200000455<=CCDCCDFJHHGFFIIGGJILD
@2082_2WVZPS_7
GGAATGTTTATAGACATAGCCTTGTGTATGACTGTCTAATCAACAGTGCAAGGAATTAGTTGTGCTCTCAAAAGGAGTTATGTGAAGGAAAGATTAAATGGATACATTTAATTAAGTACAATTACTACAAAATCTATAATGACTGGGTAAGTCACCCGTAAGAAGGATGAGTTAGTAGAGATATAATAATATCTTACAGTTCAACTGATGTGCAAGTTTATAAGTAGACGTAGTGTGAAAGACTTATCGCTAACGCAATAGACGTTATCTCGAAAGGATAAAAGAAACCAAGAAGATATACAAATTGGTAACTTGTATAAGCCCTTGGTAATACCAAATAAGTTAGTTCCTCGTGATGTCGTGGAAACATGACTATAAGATAAGTTGAATTCGATAGTAGCCCAAGAGGAATCAAATGAGTAAAACAAGTATTATAGGTAAATATTATGTTTTTCTATCTGAATGATTGTGCCTTGAAAAAGGTGGGTGAGGTCTGTCGGTAAAAATTATTTCCCATCTGGTTTTGGATTTTCTTCGGAAAATTGGTGCAAGAAGCGTGGAGTTGCTAACCATTACTCAGACTTGTATCGCCAGTAGCACGATAACGATATTTATGAATATTGTAAGGTGAATTAAAGCCTATGATTTGTGAACATTCCA
+
+,1BCGGDEDDGJNKJMNKIJMSJHSSLNKSOOQSLSOJIIOLPKMIHLLLRKQKJKLKNPSIOOLKLRIMJLLSKQJMISQIOJMPLLLQRKJMOLNJIIFGGGJISNLKSOKSOSOQLLMISLOQNIISKQIPLILLJJOSSRSPJJOILJSJPKFLFILRJJMKLIOKKKLPHKQKHLIMSLLPPKIMKSONOLKSSMIJKHLKSJLKMJISKHKQQRSNIPMSLSIIIMJJILHJOJRPOLLOKHHIGIIHHGJKJQPJIIJHMMRNJNKKMPMMGSIONSSSMKJSNSSNNRPNLHIMSKNSIKKPOKQNKPSOOOLMKMSIJSJPHLJSJLOOSSJMNSNSPNIJIILHJLJKJJKKJLSQQSSMMLLKLPSKSSMSLSKMKMKJIHKKIRSJKRJJJIMMSLPNKHGIMQKHLIGGISI=9876777874444DGFHGIIIIMNRSLSSJKIJGHHSICLOJMMSQSJJKMLSMSLGHLMGJJSKSFIFE10001ACEREGHCBFBDA88LSNKFOSPMMGIHFMFB><=BHLJMOSKOIILKMKMHFDGGGJIHHMSIIJGKKLJKPHGIGJJKKIOSMIIIFFHJFHGHIFEDDDCGDGGFFLQKJHMJJIHLILIEDBBCDGJHJIJHIJJIKKHHHMHOHNQKGKKHHH
@2083_2WVZPS_7
GGAATGTTTATAGACATAGCCTTGTGTATGACTGTCTAATCAACAGTGCAAGGAATTAGTTGTGCTCTCAAAAGGAGTTATGTGAAGGAAAGATTAAATGGATACATTTAATTAAGTACAATTACTACAAAATCTATAATGACTGGGTAAGTCACCCGTAAGAAGGATGGGTTAGTAGAGATATAATAATATCTTACAGTTCAACTGATGTGCAAGTTTATAAGTAGACGTAGTGTGAAAGACTTATCGCTAACGCAATAGACGTTATCTCGAATGGATTAAAGAAACCAAGAAGATATACAAATTGGTAACTTGTATAAGCCCTTGGTAATACCAAATAAGTTAGTTCCTCATGATGTCGTGGAAACATGACTATAAGATAAGTTGAATTCGATAGTAGCCCAAGAGGAATCAATTGAGTAAAACAAGTATCAAGGGTAAATACTATGTTTTTCTATCTGACTGATTGTGCCTTGAAATAGGCGGGTGAGGTCTGTGGGTAAAAATTATTTCCCATCTGGTTTTGGATTTTCTTCGGAAAATTGGTGCAAGAAGCGTGGAGTTGCTAACCATTGCTCAGACTTGTATCGCCAGTAGCACGATAACGATATTTATGAATGTTGTAAGGTGAATAAAAGCCTATGATTTGTGAACATTCCA
+
LHJSKJMSSOSLOSLSSLNKNMPRMOLSMJPRONSNJOISLHJIJJQSOOJRQOKJJSISNOOLKMJG====>GMLJKSROOLMJGFBGHPGJNEFFKDFIKGJKJKKSNLLKHJGEGHGOSQJLIFFEKKIRKLJKHHNFC;;:;;MQIMLLLIMSKHKHSJOSSRJJSLKLSMIKLPSSGRONMSSKPSOKLOSSPRPMLLOLKIMQRSMKIJHIMLLKNNMKKMKJJSHIMMSLPSSKJSJSKSLGHCEIGOIHHJJLMHRKLJSNKIKLNKKKNSSLSCSSSMSKJLJLJMKHKSOMLJLKKNJMHJGKJKOOKSLMSKSOQJMKJMKMKKJLOMMSKQLLMLOMNJLSKSOMMMMKMILJLSOJORJIIHIKOIRKJLJPNLMRROLIOJJSSMKIJSCIJRSMSSJJMKKKPMLRMJSMJJGJKFE--*'(+BBSMSNSNJSSLPPMSOJJSLSKLSPIKLSLSLHLMQHKSMIKJKKJKLGLPLLSKOLMEDEEDH@NNOSORMSKP=46;;;;;BSSFEGGFFE@G2+++IGMLLJIHHGEEBIMJHIGHGLSJMIOLMHKIGEHKJJHSQSINIKLIPSJIKHGRIKLLJSIGJFLGFGMHHOKLSGFDFFOKPOHIIGGHJJJGIKHEHFG>=)((()-.1249:888<>
@2084_2WVZPS_7
GGAATGTTCACAAATCATAGGCTTTTAATCACCTTACAACATTCATAAATATCGTTATCGTGCTACTGGCGATACAAGTCTGAGCAATGGTTAGCAACTCCACGCTTCTTGCACCAATTTTCCGAAGAAAATCTAAAACCAGATGGGAATTAATTTTTACCCACAGACCTCACCCACCTTTTTCAAGGCACAATCATTCAGATAGAAAAACATAATATTTACCTATAATACTTGTTTTACTCATTTGATTCCTCTTGGGCTACTATCGAATTCAATTTATCTCATAGTCATGTTTCCACGACATCATGAGTAACTAACCTATTTGGTATTACCAAGGGCTTATACAAGTTACCAATTTGTATATCTTCTTGGTTTCTTTTTATCCTTTCGAGATAACGTCTATTGCGTTAGCGATCGTCTTTTCACACTACGTCTACTTATAAACTTGCACATCAGTTGAACTGTAAGATATTATTATATCTCTACTAACTCATCCTTCTTACGGGTGACTTACCCAGTCATTATAGATATTGTAGTAATCGTACTTAATTAAATGTATCCATTTAATCTTTCCTTCACATAACTCCTTTTGAGAGCACAACTAATTCCTTGCACTGTTGATTAGACAGTCATACACAAGGCTATGTATA
+
EINQJSMQLSKSJSLSSRSLQQMOSSSORMJSILLHIJSOJLMLJPQKSIMOKQJIGHJJJLIQSMJJNJLJIJMLLKSOJOKQLLSSOPOKKMSRMQSPIMOSNQKSRSSSOSIMJSLAGONKJSLRESLKNIMLOMMLLKMHHGONISKMKKLOSLRSKSJSSMKJNSSSSOMJJSJPMQSSLKKNKLOMMRKSSOLKSKMNSLPSSSSPOJSSSMPSJPPSOSKLSPQKSOSNSSPNSKMSSSOSNNRSLMGKHISNSEHSJKFGMGIKIGGSJB@@?@CBCHJIIKSIKJNKMMKJLKINKKPHIHMLJKKLLSNJOMMPSJKSPMRKKMMSMSOJSOOLLQRMSKJSHJJKSLQJSSSLMKRQIMKEMJIB?C?><=CFRRSMKMSSLNPMJJMKSJSISSHIGDGE8654444476415CDFIILLKISJMQJLLJSKSLQMGIKIHJIJSKJIOIFKSMRLRNRJJQRNMSLOSNLLHHFHISSPSNHMPGGCBDJIIHLQKILQJMSNNKLMGSJHIFDDEFEJHLHHLHDC,,,,,3333CEEEEJHKJGJHFHIJFHMIMIPKJ==EEEDGFGHJISIHJKNLLMNJFHGIKJHIMIIHKIKHJGFHINLMSRHEDDDGGIKHLLGKAABDCDACA@,,(
@2085_2WVZPS_7
GGAATGTTCACAAAATCATAGGCTTTTATTCACCTTACAACATTCATAAATATCGTTATCGTGCTACTGGCGATACAAGTTTGAGCAATGGTTAGCAACTCCACGCTTCCTGTACCAATTGTCCGAAGAAAATCCACAACCAGATGGGAATTGATTCCACAGACCTCACCCACCTTTTACAAGGCACAATCATTCGAATAGAAAAACATAATATTTACCTATAATACTTGTTTTTCTATCTGAATGATTGTGCCTTGTAAAAGGTGGGTGAGGTCTGTGGGTAAAAATTAATTCCCATCTGGTTGTGGATTTTCTTCGGACAATTGGTACAGGAAGCGTGGAGTTGCTAACCATTGCTCAAACTTGTATCGCCAGTAGCACGATAAAAAGTTATGAATGTTGTAAGGTGAATAAAAGCCTATGATTTTGTGAACATTCCA
+
JKIHGIGHEEGLIQOOMNHBFDD??>=<<=DDDLKSKJJILSSJSKLGOOHKIMHMJIJLKIHKRKLLLKHHILJQSQSPNSHNIKEFEGISNRNKMJPPNLSJSMOQSRJNPJGJNBDC@CC@>>?@ANIIHQKMMLQSKHLKHFGEDJLN7776111285446?DJGGHFGSLQSSFKSSLSRLSLOLLIMMA-++***113CIMLSNKMJKSKMPPGJKJSSLHHMEJSNMJ??>>@A@>>?@@@8=AACDEFJFBACFFGGHHKIGDJIHBB@?>?<:;AAFJFFDFBDBDA>BEDFGJKNSF@:<=@C@CDBBGFJGEDDDFFEE@DCCDCCDCDEDECBB@@=>=@<7777><;;;<>A@@>@=987334321--((&&&&%&$####&)****))),779;<>?BACDBCAAABCCCDGFDEA8765599665
@2086_2WVZPS_7
GGAATGTTTATAGACATAGCCTTGTGTATGACTGTCTAATCTACAATGCAAGGAATTAGTTGTGCTCTCAAAAGGAGTTATGTGAAGGAAAGATTAAATGGATACATTTAATTAAGTACAATTACTACAAAATCTATAATGACTGGGTAAGTCACCCGTAAGAAGGATGAGTTAGTAGAGATATAATAATATCTTACAGTTCAACTGATGTGCAAGTTTATAAGTAGACGTAGTGTGAAAGACTTATCGCTAACGCAATAGACGTTATCTCGAAAGGATAAAAGAAACCAAGAAGATATACAAATTGGTAACTTGTATAAGCCCTTGGTAATACCAAATAAGTTAGTTCCTCTTGCTGTCGTGGAAACATGACTATAAGATAAGTTGAATTGGATGAGTAGCCCAAGAGGAATCAAATGAGTAAAACAAGTATTATAGGTAAATATTATGTTTTTCTATCTGAATGATTGTGCCTTGAAAAAGGTGGGTGAGGTCTGTGGGTAAAAATTATTTCCCATCTGGTTTTGGATTTTCTTCGGAAAATTGGTGCAAGAAGCGTGGAGTTGCTAACCATTGCTCAGACTTGTATCGCCAGTAGCACGATAACGATATTTATGAATGTTGTAAGGTGAATAAAAGCCTATGATTTGTGAACATTCCA
+
NJJMLKMKNPOJIJHINMKPMISLILMHHIGHLIHIKIIFFGHFIKGFKGPHFIFDDCDCNSSMPLQKJJGKIIQJDED=;<2///1656<<<CFHGIIIHGFFFHGHIHIHLGHGKIFEFFHJFEDDEMILMJKLNMIMJRSKSMLSSONKOIPHEBD@CHPOLIJIIOLNSLHKHLJMOJSLHHNSNILOPSKJKLMIIIJNKLIOHLNJHGNLJKJLIIHHGNKIMKGIFQHSMNLKSNGKKMIFFFHFJIIIHLKILHFGIGGLOMNKNSKKMKRGSLKQKKKKJIJRKOHSSKLCCHJJMLSJSGFIC@8<(***+*+-1812BDGGFKGJJIOOKHOMINLIJNPKOSKONPSDCCCDSKSOIIFGFFFJIJJIJJGBCB:886/'&&&%''''.//+)*../9<BEDCGFJKJHILKLLSLGIIGINIHHSHIFJIKIKIJMKGSSSKQHKKMMIHJIGIGRMJMKLJSIESIHIIIFGKKJKGGEEDEHKFFFDCDDCHDCBBBE>C5-.JGGLHJQLMIGGGIMGSSDCFNHIJHHHJFBABCCHF@?@DFGHHGIHLHEDCEIHIGEEDHIGGHLIIJGGEEDDEEFFEEEBCA@@@??@@CHFFDDDCEDFGHGFECABBBCCCDCDFCEDCCCDCEGIHHHGEHHGA?:
@2087_2WVZPS_7
GGAATGTTTATAGACATAGCCTTGTGTATGACTGTCTAATCTACAGTGCAAGGAATTAGTTGTGCTCTCAAAAGGAGTTATGTGAAGGAAAGATTAAATGGATACATTTAATTAAGTACAATTACTACAAAATCTATATTGACTGGGTAAGTCACCCGTAAGAAGGATGAGTTAGTAGAGATATAATAATATCTTACAATTCAACTGATGTGCAAGTTTATAAGTAGACGTAGTGTGAAAGACTTATCGCTAACGCAATAGACGTTATCTCGAAAGGATAAAAGAAACCAAGAAGATACACAAATTGGTAGCTTGTATAAGCCCTTGGTAATACCAAATAAGTTAGTTCCTCATGATGTCGTGGAAACATGACTATAAGATAAGTTGAATTCGATAGTAGCCCAAGAGGAATCAAATGAGTAAAACAAGTATTTTAGGTAAATATTATGTTGTTCTATCTGAATGATTGTGCCTTGAAAAAGGTGGGTGTGGTCTGTGGGTAAAAATTAATTCCCATCTGGTTTTGGATTTTCTTCGGAAAATTAGTGCAAGAAGCGTGGAGTTGCTAACCATTGCTCAGACTTGTATCGCCAGTAGCACGATAACGATATTTATGAATGTTGTAAGGTGAATAAAAGCCTATGATTTGTGAACATTCCA
+
LILKKKMLSMNMSSSLOLSLSMMLMNLOSJSRSOJMMLMNNLPKKMSJKJKSINSNNNSNJMSOSSRQLHJSKPEOLOKJSLSNOSIJGRSLKMLKMRKLJPKMLMSPPLQPLLJHKGJJOSOJOSJIJIONRNMPMKQLINKJKSSSKJSIMMKSOGIEBCDHISMSKMKKSJOSMPRIKJKQSNMLLSLNSSPNKMMSMOIKIOJNPLJLSJIJLPJHJKIILKMOOJLKHPKSLSRSSSSSQPKIIKEJKLHNIKIIJIIJOKLMMSIONSSSLKSKSAKNKSHFACEA>>=>>>>GIILLSJNFOKLKSMPKJKJJJIIMJLKPLLLJJMQMSLOPONSOKBED@???BIOLSLPMIKISIHFSPJJJIJILQJRIIJKKSJLILNLLPIOJRQIKSJJLLMSRMMKIPKSLJJKHJIMSNSJDONH>>>>>SILJSKKPMOLSKOSKSSSJLOKONJHHIMMJKOLQLLSIESIMOMMKIIJHOILPLSROMOSSSNSIOSQELIPKLSMJNMJROHLSSPMIHISSQSSJIJMOSNOP@>?;;<HIPLINGKLLLJSMKPKIIOJHSROQKKMMMSOMMKNRIJIHHIGIJJKPJIIIFJGLNKJNSQNELISIJLJIJNMIOISMJJJKMNKPNLSKIIOSQLKLLINGFHLK
@2088_2WVZPS_7
GGAATGTTCACAAATCATAGGCTTTTATGCACCTTACAATATTCATAAATATCGTTATCGTGCTACTGGCGATACAAGTCTGAGCAATGGTTAGCAACTCCACGCTTCTTGCACCAATTTTCCGAAGAAAATTAAACCAGATGGGAATTAAATTTTACCCACAGACCTCACCCACCTTTTTCAAGGCACAATCATTCAGATAGAAAAACATAATATTTACCTATAATACTTGTTTTACGCATTTGATTCCTCTTGGGCTACTATCGAATTCAACTTATCTTATAGTCATGTTTCCACGACATCATGAGGAACTAACTTATTTGGTATTACCAAGGGCTTATACAAGTTACCAATTTGTATATCTTCTTTGGTTTCTTTTATCCTTTCGAGATAACGTCTATTGCGATAGCGATAAGTCTTTCACACTACGTCTACTTATAAACTTGCACATCAGTTGAACTGTAAGATATTATTATATCTCTACTAACTAGTCCTTCTTACGGGTGACTTACCCAGTCATTATAGATTTTGTAGTAATTGTACTTAATTAAATGTATCCATTTAATCTTGCCTTCACATAACTCCTTTTGAGAGCACAACTAATTCCTTGCACTGTAGATTAGACAGTCATACACAAGGCTATGTCTATAAACATTCCA
+
@;>=;77622335@CFHHJHKLOQSQSNKPLSJGJKFQOKI98889ISSSQSNNORLSSLJIIKKSLNNMFFEEHNOSLNJJKHOKOPLLSMMPSLOSSSMMJJMSJPSSSSOSIGGIEK98G=A<?;9875''''&8;;;<=JOJSHJSSNKJMHFPJJDN>>>=>C@@ALJFHSKISKSQQOLINLRILNLJKQNPSNLJIKPKKLSPGFFFCGFGISKMKLIKHLOPMHJMMPLMKJKFNLMHGD?@@LSSLSPSSIOIFD422227@@@ADFEGHJOJOLKFIIHHHOSMSKKIIIGJLLJ?>?@GGOJMONPLIIGJIHJPIHIJKSOLSLJPLMSLKJSIJNLILNSSMOSJJHIHJJSMSL?;=?@JEJBA>1?GIJSOEKSHIJKIIHGLIMPIMNJLJMLKIKGIIJIMSSSLMKKKJILKIKJMMIKGIFHFIIJKKGLIISNLSKSSJMLSMSOSKJ:@B<?FCC?;/0...22../0*)))))30..+++++11////44556BFHFJLJJIFB@75CAHHEGIJSKGEGEFIEFFJMSPSHQMIFD@?@@8760/*'&')+05:@ABDKKLIIRSMLMSQHHSIHPGSLRIJLMNKSSJNSKS@???@FKHIJIJOKHNSJSHJHKNKOKGJGEDEEGKIJKMJHL
@2089_2WVZPS_7
GGAATGTTCACAAATCATAGGCTTTTATTCACCTTACAACATTCATAAATATCGTTATCGTGCTACTGGCGATACAAGTCAGAGCAATGGTTAGCAACTCCACGCTTCTTGCACCAATTTTCCGAAGAAAATCCAAAACCAGATGGGAAATAATTTTTACCCACAGACCTCACCCACCTTTTTCAAGGCACAATCATTCAGATAGAAAAACATAATATTTACCTATAATACTTGTTTTACTCATTTGATTCCTCTTGGGCTACTATCGAATTCAACTTATCTAATAGTCATGTTTCCACGACATCATGAGGAACTAACTTATTTGGTATTACCAAGGGCTTATACAAGTTACCAATTTGTATATCTTCTTGGTTTCTTTTATCCTTTCGAGATAACGTCTATTGCGTTAGCGATAAGTCTTTCACACTACGTCTGCTTATAAACTTGCACATCAGTTAAACTGTAAGATATTATTATATCTCTACTAACTCATCCTTCTTACGGGTGACTTACCCAGTCATTATAGATTTTGTAGTAATTGTACTTAATTAAATGTATCCATTTAATCTATCCTTCACATAACTCCTATTGAGAGCACAACTAATTCCTTGCACTGTTGATTGGACAGTCATACACAAGGCTATGTCTATAAACATTCCA
+
666LSONMOMNSLISSSSPLJKNKPSMOKLIMSNKIMSLPLSSIJGIKHKSLKKJKLSOSLJOSLHNNMIPJKNHIGDDOLHLGHJHJSSLLFHECBCEECDCDFFHEEKIFMSLJIKJLNKM@AMONSLLKOJILLSMKSSSSSSOKNJJMHH>>===BBGDC@+*)))(**,766DEFSKEEEGGJJSOKLJLKSJPHSLSNHHIISMMRSPPISISSSLRSSKLJSOSLSSPSNNKJOIHKPOQQSQOIMJPKLPQQSIDDCCDEDDDHGIISNILLJJPSSFEFFEILHQQHEAAMSMMLOMJJMJSSQMPSKQSOMPSNSSSSSSMMSHSSNPLSLSSMNPSOJNKSMISRIMSSSOKHJHNSMH@?ABB=><<?/000L=LFEGJGSNHMLPLSSGHGHFHLKMSGIGGFKIAAAB@FJSSJNMNOJHHIOKIFJOHMQLGKIGEJ43332,+*()(((DHILILJSLPRKDBAEA??A@HPFIKPJHNHIKGGFNGIFKSOJONJMKLSJSSOJJOSKKKMHSMSSJHJIQMSLGLSMSIJJRJJOQKLSSILHSIJIIIMIPMJHDDCCEJJGIIJIKSKNLMLLQJMLHJSSIJSSSLKIKJJSSOHKJFC@0----7:<==>@@@CCNNLIKHPFIHFFGFFHG975))*
@2090_2WVZPS_7
GGAATGTTTATAGACATAGCCTTTTGTGTATGACTGTCTAATCAACAGTGCAAGGAATTAGTTGTGCTCTCAAAAGGAGTTATGTGAAGGAAAGATTAAATGGATACATTTAATTAAGTACAATTACTACAAAATCTATAATGACTGGGTAAGTCACCCGTAAGAAGGATGAGTTAGTAGAGATATAATAATATCTTACAGTTCAACTGATGTGCAAGTTTATAAGTAGACGTAGTGTGAAAGACTTATCGCTAACGCAATAGACGTTATCTCGAAAGGATAAAAGAAACCAAGAAGTTATACAAATTGGTAACTTGTATAAGCCCTTGGTAATACCAAATAAGTTAGTTCCTCATGATGTCGTGGAAACATGCCTATAAGATAAGTTGAATTCGATAGTAGCCCAAGAGGAATCAAATGAGTAAAACAAGTATTATTGGTAAATATTATGTTTTTCTATCAGAATGATTGTGCCTTGAAAAAGGTGAGTGAGGTCTGTGGGTAATAATTAATTCCCATCTGGTTTTGGATTTTCTTCGGAAAATTGGTGCAAGAAGCGTGGAGTTGCTAACCATTGCTCAGACTTGTATCGCCAGTAGCACGATAACGATATTTATGAATGTTGTAAGGTGAATAAAAGCCTATGATTTGTGAACATTCCA
+
HKLJMGPLLJIJHMSOOEDDA=/,,,,EEEKMJOLMOJHGJGJISJKJIKSHKNHPJKLLMKRNQNMHOLKBADCJKHLFILOIHKIJDEHMLOPSSHJLNNMSHHMJSKSPNILLLJNJJJSKHSSIJHKJMMMLLLSKSHJE<<<<<POSKSLNJLICFDILNOSSSSMIKLPKMMPKHSJKMSNNRKIHMOJLLMPKLJKLLKIKPSSKMKONSLLINJHINHSLNJGGFILIHIFFIEDFGGEEGGHFHGFGJHHIGKSSNJJHKMLOLJGLJISKKIJLJOSSRNSKMILIKNJIIJNKMJOKJIE==<;===GKMSOJMONNLQHIMKJMHMNPLSPKISOSJRMNINMKJIHJSLHKMKHQLLKNIFHFHMOE>=@I;002?>>>=0,,,,-/.-01269=@BEIIMHISJPKIGFFEFFE94/-*))))//01DHOSIJJLHKSRFSSKLISILLNKKIJMLNJNLLLMI@HLMNJSOSKKPIKHMJNIISKJJIQSLMNPJJSSMKISMIMSLLSKPOSNOKISHGMMJIEIKIISMKLGJMKHOIHKFFEGHGFSMMDCDDFGEFGFGHHHIGIHJNSNGIHHFFHOJIHRJDDCDCGEEDDJKMNOIIJHIIMMIJGDFEGGJIHINHPIHKHHJIHSMIHJGHNHMIJJI
@2091_2WVZPS_7
GGAATGTTCACAAATCATAGGCTTTTATTCACCTTACAACATTCATAAATATCGTTATCATGCTACTGGCAATACAAGTCTGAGCAATGGTTGACAACTCCACGCTTCTTGCACCAATTTTCCAAAGAGGAATCCAAAACCAGATGGAAATAATTTACCCACAGACCTCACCCACCTTTTTAAAGCAATAATTCAGATAGAAAAACATAATATACCTATAAATATTGTTTCTTCAAATTGATTCTCTTGGGCTGCTATCAAGTAAACTATATTATAGTGATGTTTCCACGACATCAAGAGGAACTAACTTATTTGGTATTACAAGGGCTTATACAGATTGCCAATTTGTATATTTCTTGGTTTCTTTATCCTTTCAATAACGTCTACTGCATTAGCAATAGTCTTTTCACACTACGTCTACTTATAATTGCACATCAGTTGAACTGTACAATATTATTATATCTCTACTAACTCATCCTTCTTAGGGGTAGCTTACCAGTCATTATAGATTTTGTAGTAATTGTACCTTAATTAAATGTGTTCCATTTAATCTTCCTTTCACATAACTCCTTTTGAGAGCACAACTAATTCCTTGCACTGTTGATTGAGCAAATAATCACAAGGCTATGTTTGTATAAACATTCCA
+
A???>>DDCEGBAA@BJN><<<<CIGACBABJIHGDCEEGEFFCCDA>=;;:.****-)''%%$%%&++.000..0..-../45==BCA=<;)(((((::;:@/----42..0;.,,-8<?881/-)+)&%%%&-444<;??9760.))0/0220,(//-)89.,++,5;?@B@CCB@>A5)'&''(*,+***),,00..-,)(()))(((-1''(/04/.,&'**')1,''(%&'-'(0022*****-.19;7330/+*'&&%%&'*))(++++.///33;;<;7755,----9:77664---7/(&')()44-->887221/--038;;=<;9*))))+,..01122--,,(('(+)*,,-.20/)*3364+'&))*-2,,+++)((((--*+-'''(')'+**''.7778**))')'''((+**()')467?>?==<;<BAA44/)%%%%(+(((),,21100068878977844441..(&&&&)('&&&%&*'(,+-.0/4.-,--1408---//0711,*)))))//.110-+'%&%%'()//7;231//456,-5263111-+**+0/3322349,,,,,7789:8889:<=BC@42//''''&((''-.++,-<;;<?>?300-'())(,,(,00'()
@2092_2WVZPS_7
GGAATGTTTATAGACATAGCCTTGTGTATGACTGTCTAATCAACAGTGCAAGGAATTAGTTGTGCTCTCAAAAGGGAGTTATGCGAAGGAAAGATTAAATGGATACATTTAATTAAGTACAATTACTACAAAATCTATAATGACTGGGTAAGTCACCCGTAAGAAGGATGAGTTAGTAGAGATATAATAATATCTTACAGTTCAACTGATGTGCAAGTTTATAAGTAGACGTAGTGTGAAAGACTTATCGCTAACGCAATAGACGTTATCTCGAAAGGATAAAAGAAACCAAGAAGATATACAAATTGGTAACTTGTATAAGCCCTTGGTAATACCAAATAAGTTAGTTCCTCTTGATGTCGTGGAAACATGACTATAAGATAAGTTGAATTCGATAGTAGCCCAAGAGGAATCAAATGAGTAAAACAAGTATTATAGGTAAATATTATGTTTTTCTATCTGAATGATTGTGCCTTGAAAAAGGTGGGTGTGGTCTGTGGGTAAAAATTAATTCCCATCTGGTTTTGGATTTTCTTCGGAAAATTGGTGCAAGAAGCGTGGAGTTGCTAACCATTGCTCAGACTTGTATCGCCAGTAGCACGATAACGATATTTATGAATGTTGTAAGGTGAATAAAAGCCTATGATTTGTGAACATTCCA
+
8KHISMSJPSPOMSSMIMMOMKSMSKMPSOJSPLOKIKQMNNNMPMMLJLMSSSSSMKIMKOSKMKSQJIKIISPGHGFEBB<****+BEOJKSSSOPQLJSSSMIPNSJQLKOGFFGFIJLNLOQSHLHRSOSOSJPOISOHSSPMMSRILJLLHKHBHA;<<<<=ED55555=<=>@FEGJJSLKJISSSSSJOKIKSMNKJOMJOINNOSKJKKLKQOSLHJGHFKNLNKJSQSNQKNKRDJGGGNSMJJLMKHOJGKSSSOIJHOIJ=:;;?CJFHCJIKHEOMHMLOKRQMNKQLLMNLSOPLHQISMSSKNMSSSOMKDBB?@DDEJCHGFHSILSISLLKIQC61++-78MKNOSSLPIQPQNNISKJIMLJGI@?AHIKJKKNKHFDEDDGEDLKQJJOMSPNSLOLFOPOHONLJKNSMKKSJOMHHJJIKKOQJJJKMJEHB:SK9999;GEEDGGISNKNIKIKISHGHIKNNJHSJJPSQMLSLSNPQJIIGIKQSNPMQJKILIHOKKHGKGHEFFMHKGBD;667IOSPSOB@A;;75621...=?HIMRRLKSLJNPJLFICAAA=FFCJIGINKHMIJFHJIHKSHFNGKMHHFHKSPRSJJHNJMSKSJSGGIGGJOOLSLSHKKIJKJJKLRSJKIMGLNJLJ
@2093_2WVZPS_7
GGAATGTTTATAGACATAGCCTTGTGTATGACTGTCTAATCAACAGTGCAAGGAATTAGTTGTGCTCTCAAAAGGAGTTATATGAAGGAAAGATTAAATGGATACATTTAATTAAGTACAATTACTACAAAATCTATATTGTCTGGGTAAGTCACCCCGTAAGAAGGATGAGTTAGTAGAGAAATAATAATATCTTACAGTTCAACTGATGTGCAAGTTTATAAGTAGACGTAGTGTGAAAGACTTATCGCTAACGCAATAGACGTTATCTCGAAAGGATAAAAGAAACCAAGAAGATATACAAATTGGTATCTTGTATAAGCCCTTGGTAATACCAAATAAGTTAGTTCCTCATGATGTCGTGGAAACATGACTATAAGATAAATTGAATTCGATAGTAGCCCAAGAGGAATCAAATGAGTAAAACAAGTATTATAGGTAAATATTATGTTCTTCTATCTGCATGATTGTGCCTTGAAAAAGGTGGGTGAGGTCTGTGGGTAAAAATTATTTCCCATCTGGTTTTGGATTTTCTTCGGAAAATTGGTGCAAGAAGCGTGGAGTTGCTAACCATTGCTCAGACTTGTATCGCCAGTAGCACGATAACGATATTTATGAATGTTGTAAGGTGAATAAAAGCCTATGATTTGTGAACATTCCA
+
99:BBFIMIFGMJNSNSMSSNSSSMKMDDFOGSSINJLIOJQKIIJHHGFLBBLKJJOSKJKKMSIIIIJGLMQSNLIGIL;;2222278=DEGIFIJKSLKSSPILSSSSOIEB?<<<<>DFECBBBAKNOLRKNSKGE<5320../ADEFDADD@+(110067?GKJGFFFJGFSKNPPSSSKNKSSSKSMLKOHKSNJJKSMRRSPSRNOJJNKNIKKKSISSMQLLSSKSPOJJISKFEA@?==@EHGHIIJILGKLSSHOJPSLSLMMMMSMOSQPSSNRGKMHI?GINPKSNKSJLLJLQMSLSKPKRSLKSSOLOPIMSSKIKKNSMISKLMSSNSSSKKIIIE?9EFSPKJSPHLJLJNLQRSNKLPKPOKIHHSKPMMNJHILNKKNKMNOMHPNFSNSSJJJSSOSRKPLNJMSPSSSLKSIMNLORSMJJJMLPKKNPNSKLLNOOQSJILRJPJQSRKKNSSKSJLSKSSSOJOSLMSKNKPNKSOIHJKMIKKSNMOOSSQSH?@SKQQOMLLJMEEFP867658>LJJNSKJISQFC>@JLKHGHSSOPLKPHGFEEJJLLNNRLLLLRISJPSKJJMJKKIOIMSMGHGJJKJIJJSKLMSOHIOKNSSILIJIKQLSMJINKSLKSKKPKIHIKSNSNKNSS9GH
@2094_2WVZPS_7
GGAATGTTCACAAATCATAGGCTTTTATTCACCTTACAACATTCATAAATATCGTTATCGTGCTACTGGCGATACAAGTCTGAGCAATGGTTAGCAACTCGACGCTTCTTGCACCAATTTTCCGAAGAAAATCCAAAACCAGATGGGAATAAATTTTTACCCACAGACCTCACCCACCTTTTTCAAGGCACAATCATTCAGATAGAAAAACATAATATTTACCTATAATACTTGTTTTACTCATTTGATTCCTCTTGGGCTACTATCGAATTCAACTTATCTTATAGTCATGTTTCCACGACATCAGGAGGAACTAACTTATTTGGTATTACCAAGGGCTTATACAAGTTACCAATTTGTATATCTTCTTGGTTTCTTTTATCCTTTCGAGATAACGTCTATTGCGTTAGCGATAAGTCTTTCACACTACGTCTACTTATAAACTTGCACATCAGTTGAACTGTAAGATATTATTATATCTCTACTAACTCATCCTTCTTACGGGTTACTTATTTAGTCATTATAGATTTTGTAGTAATTGTACTTAATTAAATGTATCCATTTAATCTTTCCTTCACATAACTCCTTTTGAGAGCACAACTAATTCCTTGCACTGTTGATTAGACAGTCATACACAAGGCTATGTCTATAAACATTCCA
+
JSMILKNNMOKNNKSNKSIJJIILLSQQPOPJPLPKSKMMJKKNPRJPLPLLLMKIHOKPHKJQLJHJSJHIHHGKMSOOJRMOLJMSJOSIKQMLRKJJSKHDCBCBDIDDOIIIIKNSOMSHHMKSSMOSPMSMSPLLKEIHHSPOKJSSPIRRQSLJNNKNMJHQJSOIJKKOSKJEGHABKLPLKSRNLLOLIJNMOSNLPSIPSLRSLSSJNNOMMMKPOJSSJOSMSJNMOSSKLSHQQHIGSLSSQHPLKIKKSBBC@>:6667>@BAKMNLJJFFFDKQKJKJHHJLOMJIJOJNKHLRJKOSSRMSNPJLKNEDDCDINSRJJORMLPNLSKNPSSSNKISJSQRNOSLOLKKLSMJJSJSAAEGGCH>=L?GDGEIMKRMNLRSNNPSKLKKMSSQSISPJILJIICK?<<;;?>?SLSMJNMKLJSSJLJGLJPSSMQOLJJJRSKKNKNQSSOHKJIEKOLLKKLJKEEB;:32222=7777:=?:7200128;AFGFJFEHKIJSOJIMLKNSJMMMSSOJSIIHLOSNNLHIGILLNPQMQLIKO-----;<MIONLIFEDIFIIJOJRKJJORSSKSSMMSQKPHLLHJJLKNSJKSJKSMKRJKSJHGIFFEFIFFIMJHJMIHKHFMGHHEBBA@@>>:9442
@2095_2WVZPS_7
GGAATGTTCACAAATCATAGGCTTTTATTCACCTTACAACATTCATAAATATCGTTATCGTGCTACTGGCGATACAAGTCTGAGCAATGGTTAGCAACTCCACGCTTCTTGCACCAATTTTCCGAAGAAAATCCAAAACCAGATGGGAATTAATTTTTACCCACAGACCTCACCCACCTTTTTCAAGGCACAATCATTCAGAAAGAAAAACATAATATTTACCTATAATACTTGTTTTACTCATTTGATTCCTCTTGGGCTACTATCGAATTTAACTTATCTCATAGTCATGTTTCCACGACATCATGAGGAACTAACTTATTTGGTATTACCAAGGGCTTATACAAGCTACCAATTTGTATATCTTCTTGGTTTCTTTTATCCCTTCGAGATAACGTCTATTGCGTTAGCGATAAGTCTTTCACACTACGTCTACTTATAAACTTGCACATCAGTTGAACTGTAAGATATTATTATATCTCTACTAACTCATCCTTCTTACGGGTGACTTACCCAGTCATTATAGATTTTGTAGTAATTGTACTTAATTAAATGTATCCATTTAATCTTTCCTTCACATAACTCCTTTTGAGAGCACAACTAATTCCTTGCACTGTTGATTAGACAGTCATACACAAGGCTATGTCTATAAACATTCCA
+
99:<EGIJJIMINLSKQSHGMHKSJSKSSKJSLOSMOJKJMMRPOJMIKOSIIGGLGLKKIJMIMNPLQNJHHGIMKNKMMJJPKKIIMSMLLMSSSSOLSMSJPMKMSMOSRNJMLKNSSLKLHOSSJOOSNJNJNNMLNLJJKKKSQPSOKMRISSKHQPASMLNJPSLLMSLPRLSLRQLJNSSGSKSJJLLSNQSKLMNNLRSSLOOPJMNJRKOSSSNMKLNLLLOKGLJQSSPLOSKQMPJMMKOKSSPLSSKSOSKKPOKOIJLKNJJOHKPSPMOQSMOJIJKKKSMPNSLIOKLSKJMLKSMLMLSOJSHSRPNNKSRPSRSNSSJSSNSSKSSONSOMSLJLLJSRJMLIKRRPOLMKHSLSJIMISLKJLS;;::FABBLISOQSLJHIJSJPLPLKOOHMMQMLIKI@>>>MSSNJIIIOMSSSJSIKNSONNISKSSMJMJMOSLSNSLOSNSKJQMSJMKSNLNSOKNLLJOKNMMLKJKLSOMLPOHNFONMSKHSIMIJSKJLNNOLHJOHJJSNLSLKSSOQJKONOSRMONNGSKKIIIKJJOJPLJOSLSNOEC;;88GGHHGIINSLKSLQLKJMNRS====>IKKJOISKSKKQILSKKMLMKKHKJHHMJLHNHHEFGIEDDB@???@DMOKHPIHKG
@2096_2WVZPS_7
GGAATGTTCACAAATCATAGGCTTTTATTCACCTTACAACATTCATAAATATCGTTATCGTGCTACTGGCGATACAAGTCTGAGCAATGGTTAGCAACTCCACGCTTCTTGCACCAATTTTTCGAAGAAAATCCAAAACCAGATGGGAATTAATTTTTACCCACAGACCTCACCCACCTTTTTCAAGGCACAATCATTCAGATAAAGAAACATAATATTTACCTATAATACTTGTTTTACTCATTTGATTCCTCTTGGGCTACTATCGAATTCAACTTATCTTATAGTCATGTTTCCACGACATCATGAGGAACTAACTTATTTGGTATTACCAAGGGCTTATACAAGTTACCAATTTGTATATCTTCTTGGTTTCTTTTATCCTTTCGAGATAACGTCTATTGCGTTAGCGATAGTCTTTTCACACTACGTCTACTTATAAACTTGCACATCAGTTGAACTGTAAGATATTATTATATCTCTACTAACTCATCCTTCTTACGGGTAACTTACCCAGTCATTATAGATTTTGTAGTAATTGTACTTAATTAAATGTATCCATTTAATCTTTCCTTCACATAACTCCTTTTGAGAGCACAACTAATTCCTTGCACTGTTGATTAGACAGTCATACACAAGGCTATGTCTATAAACATTCCA
+
8DFGSIDEDDEGJLJOSSPHLIKJRKISSRSSSSHDCCLSJJJLRSNKQNSNJHLMJLJNKLHLPKSSSNJHGGJLKPLPIHFFKSNNJNSMSQSKKIINSJMNIHFEKS=>MJJMNHMPRMDBBCEKPMJILFBAA@@F>;:C;;;=INPLGIDDDC=>QHACKGEEEDGQSHGFOSSSMSOJMKINNLSKJMKDDD>;:98.+)(''('5:;@EFGNHJSNONKOIRMLLJKSRQSSSSOJLSLLPLRJOLMSKBDNJSSISKMSOGJLISMSSSSOONOLSRINMNOSSJKSSLCDJKJHMRMIOLLSSNMNMSPSKSKPKJKQNSSLMLOSSKMKSJPNSKSOSSSKSSSSKSKPSSKSSKHFB0,()**-),,,,/:FIKNLKNNPOIINNJOMILSLJSLLJ@@G////*++/.0.,3GLLNMLMJOJMOJKINSMSNMLNLJMJRKSIQSSOPROSJPISMKKSPSSKKILJKMJJJOMJSPSNJQKIHKJSNLKNLHHKQMLNPSSOJLKPMSLMJLHKIMSQSPPSIMROSMSMLLOIKSPJISMMIINJPKKJNKIPJLIGCG<<BBDKHJKGSMQSPQMESMJNKSSMJJMLHKOMMSLJKKHQSOSPPSKKLKLNOSKLSKSKMJLLOMHHILREDDCDDHIHJIIID
@2097_2WVZPS_7
GGAATGTTCACAAATCATAGGCTTTTATTCACCTTACAACATTCATAAATATCGTTATCGTGCTACTGGCGATACAAGTCTGAGCAAAGGTTAGCAACTCCACGCTTCTTGCACCAATTTTCCGAAGAAAATCCAAAACCAGATGGGAATTAATCTTTACCCACAGACCTCACCCACCTTTTTCAAGGCACAATCATTCAGATAGAAAAACATAATATTTACCTATAATACTTGTTTTACTCATTTGATTCCTTTTGGGCTACTATCGAATTCAACTTATCTGATAGTCATGTTTCCACGACATCATGAGGAACTAACATATTTGGTATTACCAAGGGCTTATACAAGATACCAATTTGTATATCTTCTTGGTTTCTTTTATCCTTTCGAGATAACGTCTATTGCGTTAGCGATAAGTCTTTCACACTACGTCTACTTATAAACTTGCACATCAGTTGAACTGTAAGATATTATTATATCTCTACTAACTAATCCTTCTTACGGGTGACTTACCCAGTCATTATAGATTTTGTAGTAATTGTACTTAATTAAATGTATCCATTTAATCTTTCCTTCACATAACTCCATTTGAGAGCACAACTAATTCCTTGCACTGTTGATTAGACAGTCATACACAAGGCTATGTCTATAAACATTCCA
+
SKPKSKPJSJPMHLSKLKIKKJGLNIGSJISSLIONKHJHNOIOSLIHKKNIKNSSOHRNKOIMLSSKJNKLLLHKKLSNSRSSJSSKSRSSMIKPLOIMKONSKOSMSSJOLOIIHLISKKSHJLJPSSKMNIHIKMJKKQKKDGKSLOJKJIAAAABHSRASNJMLOPMQONSORSMOSSSMSIIKNLSIKSMNMNNMSLLLPMSKOSOKLSOSLSSLSLLSSSRSKLLNQSIPSLMISJFHIFAAAA??@AAEBGOILMSSSLLSLMLISIKJKKKHSOLMSSJSNMJKLSLOSSNKIJKSOSLHKIKQSSSJNSPIMSLIQJMPSNMNOKSIIM43334IMSSQLSLSLSLSNQMQLSDCECD:31++LIJKMNSSNIONSISGB@ABDDMJHGNJJOKNHKLOPONJNHLSNSFIFFFSSLMQLIIRJMOLLNIIMJJMSSOHJSKNQKSSRJOJKFGGFIMJSMSLLLSLOSKML==>=>BCCOIJRKLJKSIPONKHIGIMLJSKKLSLPMSJSSOSLIILLSPKSMNINSMSNHLHHJHFOSNOIOILIOEHCDAC<>B=<73,+**/26BDEELSJMIFHGCCFDKSK>***GEHGKJJIJMJLKQSKLNROLLIHJISINKKIIIL@@BEDFDEEFGCECCEEFGFHGFH
@2098_2WVZPS_7
GGAATGTTCACAAATCATGGCTTTTATCCACCTTACAACATTCATAAATATCGTTATCGTGCTACTGGTGATACAAGTCTGAGCAATGGTTAGCAACTCCACGCTTCTTGCACCAATTTCCGAAGAAAATCCAAAACCAGATGGGAATTAATTTTTACCCACAGACCTCACCCACCTTTTTCAAGGCACAATAATTAGATAGAAAAACATAATATTTATAATACTTGTTTTACTCATTTGATTCCTCTGACTGTCCTAAAATCAACTTATCTTATAGTCATGTTTCCCACGACATCATGAGGAACTAACTTATTTGGTATTACCAAGGGCTTATATAAGTTACCAATTTGGATATCTTCTTGGTTTCTTTTATCCTTTCGAGATAACGTCTATTGCGTTAGCGATAAGTCCTTCACACTACGTCTACTTATAAACTTGCACATCAGTTGAACTGTAAGATATTATTATATCTCTACTAACCCATCCTTCTTACGGGTGACTTTACCCAGTCATTATAGATTTTGTAGTAATTGAACTTAATTAAATGTATCCATTTAATCATTCCTTCACATAACTCCTTTTGAGAGCACAACTAATTCCTTGCACTGTGGATTAGACAGTCATACACAAGGCTATGTCTATAAACATTCCA
+
GFFGJB==;;=65567@<***,6997:@@CEPJLJHBCCCISJQQJLSSNSJGOHNJ?;:::>?>>110++***.../-..////00:BCB==<211106334:<=;87459;;<88;/''&&&(.4:=@?A;:985896643388C>>98875431(((''(..014655554<@@@GE=@666>?88544('&&&&&&''&%%%'((&&&''''''''''--,,,26889CEA@AB96681---**'''(&&$$$$$%'('&&%%&&%%$$$$*++;=BCEDD@?5*+CEEDDMNKEBEDOMKJJLKKPKDDDBCSOGHGHGKHNKSSLNSSEFIC;;<==F>====JSSLIHNSPPJJ=<<<??JFJGCJROOSKIDDFHQOSMKSIIFAAAABSKGFG((((((();8:>=EEKGJJJHMNMKLJOKSSSMSPSMGHIGNJMPSHGHHHNSSMMSLKKSSPLPSMSNLKSHIJSSPOMOLKJGLHKNIJ.-++*(((''&*595:8899HGJKSHKJOQOMKJMKKJIPMIMQOLLSSMSSSSIKSMMIMINPLSKILJLJSJHLNIGBDCIQHF?O63GGFOJLIQHKSSSSMSJJSKNSOOSRSIFGFDHILHGKHHMIJJSLJRLHHIHIH+++++BGJKJHGGH
@2099_2WVZPS_7
GGAATGTTCACAAATCATAGGCTTTTATTCACCTTACAACATTCATTAAATATCGTTATCGTGCTACTGGCGATACAAGTCTGAGCAATGGTTAGCAACTCCACGCTTCTTGCATCAATTTTCCGAAGAAAATCCAAAACCAGATGGGAATTAATTTTTTACCCACAGACCTCACCCACCTTTTTCAAGGCACAATCATTCAGATAGAAAAACATAATATTTACCTATAATACTTGTTTTACTCATTTGATTCCTCTTGGGCTACTATCGAATTCAACTTATCTTATAGTCATGTTTCCATGACATCATGAGGAACTAACTTATTTGGTATTACCAAGGGCTTATACAAGTTACCAATTTGTATATGTTCTTGGTTTCTTTATACCTTCGAGATAACGTCTATTGCGTTAGCGATAAGTCTTTCACACTACGCCTACTTATAAACTTGCACATCAGTTGAGCTGTAAGATATTTATTATATCTCTACTAACTCATCCTTCTTACGGGTGACTTACCCAGTCATTATAGATTTTGTAGTAATTGTACTTAATTAAATGTATCCATTTAATCTTTCCTTCACATAACTCCTTTTGAGAGCACAACTTTCTTCCTTGCACTGTTGATTAGACAGTCATACACAAGGCTATGTCTATAAGTAGGCGTAGTGTGAAAGACTTATCGCTAACGCAATAGACGTTATCAAGGAAAAAGGGTACAAAAGAAACTTAAGAACATACCGATTGGACGTTATAACCTGGTAATACCAAATAAGTTAGTTCCTCATGATGTCATGGAAACATGACTATAAGATAAGTTGAATTCGATAGTAGCCCAAGAGGAATCAAATGAGTAAAACAAGTATTATAGGTAAATATTATGTTTTTCTATCTGAATGATTGTGCCTTGAAAAAGGTCGGTGGTCTGTGGGTAAAAAATTAATTCCATCTGGTTTTGATTTCTTCGGAAAATTGATCAAGCGTGGAGTTGCTGACCATTTCTCAGACTTGTATCGCCAGTAGCACGATAACGATATTTATGAATGTTGTAAGGTGAATAAAAGCCTATGATTTGTGAACATTCCA
+
;DDFKGIHHLHHINNSHJJIKISLKLFKSKDEBDD@A000027001/+++78AAAAEFHCDDB6=--,,.9=@D=BA@@B;;;;;CBBBEGKSJSNQSKQNSIOKNSSHKSB<777HIOISSKKGHGNSKKKJKIILNRNQKLOKGOJIPJINJLQNRSSSNJSISPGFHIIGKFHGELLNSKKSGSSOJLSSSKKPHKIOOSMSQLMNMSNNLMKSNNSNMOSIKIQHPGGHMJH>;=:644235656789EIJFKO55KSHMIOJLIFGHGSSKSLPSAB@A@FF...--.999<9:778>BBEDCEEESGSMNSLSSMSPFHFCDIIJIFEDDDHSRSNNJPRNNQLSMJJRMJSSSQMLNISBCD66943334/,,,'+*(((/''8;<RLSSMSISLIOMNHSQGCE?;678887/++*6GHILNKQOHHFABB@@HIFGFGDDFKJLNSLMJNSLGH7;())AD@FG;66HDH;;7766001ADFEEFFLSSSKNSHIJHIKREHIJKIEIB>....<<>CBBBDGLJLJMHOMLOMSPSMLOLSKILIIJSINHQFJGKEIJDDFC=<830007<@ACHMMHSSJAHOGEEED<<;<:5***))3456AC:::@;;;GELHO@@@@CE@@@966DGKFCGFIDEDCCIDGFJSIFH111119DABFGCBB@A?@ABDMQKMDED9777448,+)'''&&''))20))((()(&('')*+)&&&)+***++)''()(+('&%%#$&&&&'+,,9;G<::9:GHJLNSNSSSSJLI@@@@ADH=777<OMSKJIKF=;===5344>41./1DECA72(((&''''(*++@BBCGDEDGMSNSJHHJFIJHI><::64535776678:;76655469=??:777-...7CBBAAABBDEEEBA@@@@<:7+'''''((*))))-*112499987986**)())*-/132,++,438985531.-**'''%%&&&-//00110/./--.1211/('''(58999:::96554220-***)+++,9666666632/-*)(()((''&..---.-/0/02-%%&'(*++.//012232...
@2100_2WVZPS_7
GGAATGTTTATAGACATAGCCTTGTGTATGACTGTCTAATCAACAGTGCAAGGAATTAGTTGTGCTCTCAAATGGAGTTATGTGAAGGAAAGATTAAATGGATACATTTAATTAAATACAATTACTACAAAATCTATAATGACTGGGTAAGTCACCCGTAAGAAGGATGTGTTAGTAGAGATATAATAATATCTTACAGTTCAACTGATGTGCAAATTTATAAGTAGACGTAGTGTGAAAGACTTATCGCTAACGCAATAGACGTTATCTCGAATGGATAAAAGAAACCAAGAAGATATACAAATTGGTAACTTGTATAAGCCCTTGGTAATACCTAATAAGTTAGTTCCTCATGATGTCGTGGAAACATGACTATAAGATAAGTTGAATTCGATAGTAGCCCAAAAGGAATCAAATGAGTAAAACAAGTATTATAGGTAAATATTATGTTTTTCTATCTGAATGATTGTGCCTTGAAAAAGGTGGGTGAGGTCTGTGGGTAAAAATTATTTCCCATCTGGTTTTGGATTTTCTTCGGAAAATTGGTGCAAGAAGCGTGGAGTTGCTAACCATTGCTCAGACTTGTATCGCCAGTAGCACGATAACGATATTTATGAATGTTGTAAGGTGAATAAAAGCCTATGATTTGTGAACATTCCA
+
IKJOOMIOMKSKRRISKRNKJNKMSJIGL9?FEHOJGIGLJOKSLQPHPHIQILSSLFGHHIIECBBB@;;;;FIHGFHFJHSEAA<?FFHRSRLOLNMLKJILKJMLQMLNOHKMMQSCBBBBHHHGHSKSLLSPISMMMMSNSNPPOMJMPLKOSJJGLMSMLSNSLKJOLILSHJJMJKQJLOSORSLSQNMSRMRPSGDEEFEQNHNSKJSOMNSLLCBAB@@?@;<65677HIMKNLLJKMMMJMKIHLKMIPGMHLHHIIISOSOOKJKIMJHHSLMPGSMPKJLJMKSMSPKSSMKMNSSHLJMPPSSKMSJKSSOLSSIJSNJSIMKOSSSKOMPSNNSSSKJKLSOLJOJSKOHPSKPLSSJNHSHGHOMPKJHDEHOSLMSMLKHKKLNGEFFFJSSSRKJSKLKRLKJDLINIKLLNIJMLLSSJJMLJMJJSIJLSSOSSNLSNMOLSKLKKOSGKMKRHOSSIGIPLSMLKJKHSLJNMQROMSLKMKDEDESSRLMPSSPNHHNKMPSLSPNOKNQLMSMD>?AKJSQMK:9933//-,-((*68GILGKJKKGJKGHIILHGFDDGNOSJSLINIHGFGHHJSIIGGGEFGEFFENISMQGHIGLSKLMIKIHFHIHIGINLIHIJKLGHHJPKLNJKNLHLFHF
@2101_2WVZPS_7
AGTAATTGTACTTAATTAAATGTATCCATTTAATCTTTCCTTCACATAACTCCTTTTGAGAGCACAACTAATTCCTTGCACTGTTGATTAGACAGTCATACACAAGGCTATGTCTATAAACATTCCA
+
RNSOOSSSSOKJJJISOQNLSONOSSLSJQNKISOLPLSLIKEFJOPMNMORSSPSSOSQSNSKSOOSSQOMNORSSONSSKMONROMPMKJNJJSNSJQLRMKKQOSIOHJIPNKGJNSLSSSKHK
@2102_2WVZPS_7
GGAATGTTCACAAATCATAGGCTTTTATTCACCTTACAATATTCATAAATATCGTTAGCGTGCTATTGGCGATACAAGTTTGAGCAATGGTAAGCAACTCCACGCTTCTTGCACCAATTTTCCGAAGCAAATCCAAAACCAGATGGGAATTAATTTTTATCCACAGACCTCACCCACTTTTTTCAAGGCACAATTATTCAGATAGAAAAACATAATATTTACCTATAATACTTGTTTTACTCATTTGATTCCTCTTGGGCTACTATCGAATTCAACTTATCTTATAGTCATGTTTCCACGACATCATGAGGAAATAACTTATATGGTATTACCAAGGGCTTATACAAGTTACCAATTTGTATATCTTCTTGGTTTCTTTTATCCTTTCGAGATAACGTCTATTGCGTTAGCGATAAGTCTTTCACACTACGTCTACTTATAAACTTGCACATCAGTTGAACTGTAAGATATTATTATATCTCTACTAACTCATCCTTCTTACGGGTGACTTACCCAGTCATTATAGATTTTGTAGTAATTGTACTTAATTAAATGTATCCATTTAATCTTTCCTTCACATAACTCCTTTTGAGAGCACAACTAATTCCTTGCACTGTTGATTAGACAGTCATACACAAGGCTATGTCTATAAACATTCCA
+
DJGQLMHJKIJJLINLSJJKGJHSIKLSLMMSQLILLIIOKNNKKNGKNSKSGHGPSMLRIPIJMSJRLLOHLNSLSSOOGFGFGMNSONOMMSLMSMNOSJISSSMOKSLKPKHKHEAD1+LB@BISGHGKIMDLKKSSKLKJGGGERJNLLPMMMSQOOSDCJHGFFIHJRMMNII=BIFLKLSSQKJJONJONLSISSHMPMJILKINNJGLSQPOONQSNQJMLKMLMJNKISJKMJNHNKIHIIL6556FIGGMSSNSRPSGCBAAAABCGIJINLSIIIINHMSLQIMMLRLHHHHISLIHCBDC@ACJJLPSJLHIKOSNNSP:::99FIOSIKLLSSLLKOJHLLSPKINLSOLMKLLJEFINIJJKED@>DAA(((()&',??MJHIGGHLKSQLSJHSOOGGJGJJHHLOJC?@HGGHGGCC-,,***)*CPLLMLLJMHPJSSSSSKPSSSSNLSSQSSPNJSSSQMJMJKKIJLSSNOSJJLOLSNSSSKLKMIISSSSKIILKSKLOIPIJISJSISKJPPLSIHSSMMJOHJJJJJGHMNJPQLRIGHIH;9844444C<<@@HGHIILKMSHNKKSSIMMKQJJJONOJLSKKOSKKJPILMLMJFH8777)))),,,-.77?CINIJIKM?????JKGJKJIIK
@2103_2WVZPS_7
GGAATGTTCACAAATCATAGGCTTTTACTCACCTTACAACATTCATAAATATCGTTATCGTGCTACTGGCGATACAAGTCTGAGCGATGGTAAGCAACTCCACGCTTCTTGCACCAATTTTCCGAAGAAAATCCAAAACCAGATGGGAATTAATTTTTACCCACAGACCTCACCCATCTGGTTTTGGGTTTTTCTTGGGAAAATTGGTGCCAAGCGTGGAGTTGCTTACCATCGCTCAGACTTGTATCGCCAGTAGCACGATAACGATATTTATGAATGTTGTAAGGTGAGTAAAAGCCTATGATTTGTGAACATTCCA
+
KIJRISSKNMSLSMJLQNIIJHISSSRNRIKGKFA777GHHGPGFIAACBHIFFHJKPKJPKPJLMQLISGIHFJNQMKKKNONRHILHSLI::::::HMLNKMPLKKIJFEIGGJKNNSSQSFDFJJLLSKKPINKQNMSJNLLSJMMSSMHKFHJLHMKJGHKNMHOIHIJOS>SOSPMKISD('''((*))/-'&)(,0233000020+)*()+,89<<==;9:9:>BCCA@@<=?@CED@?>>>BDFEFHFEDD?=>>?BFCBEABCCBD<;;:;?@@@@?BBDBCBA@BCDHKIJC@00../212221565322
@2104_2WVZPS_7
GGAATGTTCACAAATCATAGGCTTTTATGTACCTTACAACATTCATAAATATCGTTATCGTGCTACTGGCGATACAAGTCTGAGCAATGGTTAGCAACTCCACGCTTCTTGCACCAATTTCCGAAGAAAATCCAAAACCAGATGGGAATTAATTTGTTACCCACAGACCTCACCCACCTGTTTCAAGGCACAATCATTCAGATAGAAAAACATAATATTTACCTATAAACTTGTTTTACTCATTTGATTCCTCTTGGGCTACTATCGAATTCAACTTATCTTATAGTCATGTTTCCACGACATCATGAGGAACTAACTTATTTGGTATTATCAAGGGCTTATACAAGTTACCAATTTGTATATCTTCTTGGTTTCTTTTATCCTTTCGAGATAACGTCTATTGCGTTAGCGATAAGTCTTAAGGTACGTCTACTTATAAACTTGCACATAAGTTGAACTGTAAGATATTATTATATCTCTACTAACTCATCCTTCTTACGGGTTACTTACCCAGTCATTATAGATTTTGTAGTAATTGTACTTAATTAAATGTATCCATTTAATCTTTCCTTCACATAACTCCATTTGAGAGCACAACTAATTCCTTGCACTGTTGATTAGACAGTCATACACAAGGCTATGTCTATAAACATTCCA
+
IGFJFGFE@AA>@??ACF<<;;>EKGCFA5---,----6589???ELJLSLLJKRIIJLIJKKHKQLKSJNJGGGSJMNKJNSSSOSKLKIPJPMMJJNKMKONJILLKSMSMOHDBBBCBE?@HHJOKSONMKGMOSHHKHGJFFIJGH10//0*))))/80?EEFHGKLKJRLGNISKSOSNNRLSHPSNKSSSJMRSLSSSFHJKSOKJORNSSSSRLSRLPRMOSSSSSSSRSQSQJEINIHLHD55FFFL55SKKSRSNKMGIJLKQMIMJKRIJGC@@@LPSSOKIKMMSLSKIILSNLLKJLNPLPKSNKLKKDCCACSMLMJJLGCGFGOOSMKPSSOPPMSJPNJSSMKSSJOMLKSJIOIGIJPDF>>E?DIIHIKCHJHFJFOSJQKIKSSNMMJDHFG:::::<=0+,%$&&'***..369<AABISHLJNHIKHKRI;9998:@89DFJHEDFEEJNHGHFDDERNIJIMMSOJOSKILMLEBBADKKIIMHJNMIHIIHIFOJKSLSKIIGHOJMKJSMGLIMSLKSGKJJHGIHQICBBBCMLILHEELLHJSKIHIGHFIEFFHHLJJSJKNQNLMSNSPJMKJIOSRKLIJGMJILSILHKIIGEFDDHHJOKIKGHGGHIFFHHGGEDEEGGFJJGGFI
@2105_2WVZPS_7
GGAATGTTTATAGACATAGCCTTGTGTATGACTGTCTAATCAACAGTGCAAGGAATTAGTTGTGCTCTCAAAAGGAGTTATGTGAAGGAAAGATTAAATGGATACATTTAATTAAGTACAATTACTACAAAATCTATAATGACTGGGTAAGTCACCCGTAAGAAGGATGAGTTAGTAGAGATATAATAATATCTTACAGTTGAACTGATATGGCGATATAAGTAGACGTAGTGTAAAAGTTATCGCTAACGCAATAGACGTTATCTCGAAAGGATAAAAGTAACCAAGAAGATATACAAATTGGTAACTTGTATAAGCCCTTGGTAATACCAAATAAGTTAGTTCCTCTTGATGTCGTGGAAACATGACTATAAGATAAGTTGAATTCAATAGTGTAGCCCAAGAGGAATCAAATGAGTAAAACAAGTATTATAGGTAAATATTATGTTTTTCTATCTGAATGATTGTGCCTTGAAAAATGGTGGGTGAGGTCTGTGGATAAAAATTAATTCCCATCTGGTTTTGGATTTTCTTCGGAAAATTGGTGCAAGAAGCGTGGAGTTGCTAACCATTGCTCAGACTTGTATCGCCAGTAGCACGATAACGATATTTATGAATGTTGTAAGGTGAATAAAAGCCTATGATTT
+
GJJJKLHNKKOIOJLSSLSJMOIOSNKMLIOKKQRLNJSIIILJKMRJLLMLMIHJSONRRSLLJSNSJFIMMNNJKIKNKMISHIBADCDFJKMQNKKLJGSKIILNJSKSLIKNOHMHJLPKKLKJLOMKJKSLSSPSJKSSLRSKOHKSLJSMGFFBCHJISJMGJJIIMGLRISHNJSJLSSSIMNLLJISMIPMMK:87////0@@+*'%$$#%%+++-...00)(((((./+.++++259<>DIGGEFGIHKHHKHJSMRKSHSKJSHNLMQSSSJQKSJNHSKIMLKMMQSSMNKSJKPSPIKOOPKJKMKONOKHIPOPMMMPJPPSJMNOSSQPNNSKKMHFIHHSGGGIHPSPSNSKSJPJJKKJJSHKIJJILSOK?...,.1.../01.++7DJMNMKHCJDNKRIGGGMKOKHMNJIKKMJSNSIJSKLNNLMJSMSFSMSJOSLHJIHMKQNSSKOMJKHGHIMOSLNMJJIPKHKMSJPSL:;;;:?BLOFA>==?@@E@GKLSNLOMMLPKHJOLMOSIOILLKKQOMGGDDA<<=><;<DEKJJJLKHLMIGIKSKLJPGGFGFMLHJNNLJP:9999OMMHDDDCDKEFIDFGFGGJIKIHNONSKFPJIHPJFGKGIGMLIFI8843,
@2106_2WVZPS_7
GGAATGTTCACAAATCATAGGCTTTTATTCACCTTACAACATTCATAAATATCGTTATCGTGCTACTGGCGATACAAGTCTGAGCAATGGTTAGCAACTCCACGCTTCTTGCACCAATTTTCCGAAGAAAATCCAAAACCAGAGGGGAATTAATTTTACCCACAGACCTCACCCACCTTTTTCAAGGCACAATCATTCAGATAGAAAAACATAATATTTACCTAAAATACTTGTTTTACTCATTTGATTCCTCTTGGGCTACTATCGAATTCAACTTATCTTATAGTCATGTTTCCACGACATCATGAGGAACTAAATTATTTGGTATTACCAAGGGCTTATACAAGTTACCAAATTGTATATCTTCTCGTTTTCTTTATCCTTTGAGATAACGTCTATTGCGTTAGCGATAAGTCTTTCACACTACGTCTACTTATAAACTTGCACATCAGTTGAACTGTAAGATATTATTATATCTCTACTAACTCATCCTTCTTACGGGTGACTTACCCAGTCATTATAGATTTTGTAGTAATTGTACTTAATTAAATGTATCCATTTAATCTTTCCTTCACATAACTCCTTTTGAGAGCACAACTAATTCCTTGCACTGTTGATTAGACAGTCATACACAAGGCTATGTCTATAAACATTCCA
+
GIIIKMSNQQNLMJIRSNLGMGJIPSJSSPLLOOMJLIMIJSSLKJSNKLMMOLMPRMLHKJIHJNFIJKOJHIHHJONMIOKKLKIRPKSKPOSLSPSMSNNNHSLBLKQNMQKKJSSOCEJJKILKOPNPOOIHJPLLLSKJHMKNOSKSLSNJKGHIOMSMKIKILLSKOJJILQKKQSOSOPKSKSNKLSKNLKKNNOLKNMMSPQSMPSROOMSQPLILLMLIKSNPIJKSSSMLSSMKSJGJGDEFGJLFJSSSKSMLIKDDDDJKIOOSLPSLSNJIKKKJKKOMKSNKISJJIHKSPNNSSRMOPMNPJGLGBBCCCPNKSMNJMSFLMLLSMSQKNSRMPISSSSNSKNSMJMISIH</(&')35334<7:@@>;.)))*IGNLISLSMSSLPSISLOSLIF><;;88898AKKKIGKHOPLMPOSSJMKNSSSNQKKLOJMLSKMLMSRSSJOKSPLKQOSRJINOSNINLMJMKSMNLJMOSNMSOSSFFCB>;;;:::=HFSKKMGMRSKKLSIKOMSOILKSSLSKLGJGGINMJLPKLONRPNAAF?::G<;;::@56:::ISLLHKLKKIKIDJMSJJHJJGKJMNLLORKMHOLMLSNSSKSLKHIGGJSIKOLPIHGGGGGEFJIIFDBBCFHIEDBCBA
@2107_2WVZPS_7
GGAATGTTTATAGACATAGCCTTGTGTATGACTGTCTAATCAACAGTGCAAGGAATTAGTTGTGCTCTCAAAAGGAGTTATGTGAAGGAAAGATTAAATGGATACATTTAATTAAGTACAATTACTACAATATCTATAATGACTGGGTAAGTCACCCGTAAGAAGGATGAGTTAGTAGAGATATAATAATATCTTACAGTTCAACTGATGTGCAAGTTTATAAGTAGACGTAGTGTGAAAGACTTATCGCTAACGCAATAGACGTTATCTCGAAAGGATAAAAGAAACCAAGAAGATATACAAATTGGTAACTTGTATAAGCCCTTGGTAATACCAAATAAGTTAGTTCCTCATGATGTCGTGGAAACATGACTATAAGATAAGTTGAATTCGATAGTAGCCCAAGAGGAATCAAATGAGTAAAACAAGTATTATAGGTAAATATTATGTTTTTCTATCTGAATGATTGTGCCTTGAAAAAGGTGGGTGAGGTCTGTGGGTAAAAATTAATTCCCATCTGGTTTTGGATTTTCTTCGGAAAATTGGTGCAAGAAGCGTGGAGTTGCTAACCATTGCTCAGACTTGTATCGCCAGTAGCACGATAACGATATTTATGAATGTTGTAAGGTGAATAAAAGCCTATGATTTGTGAACATTCCA
+
GJMMRMSOLOLKHLPMIMPPMSLLNMSNSKKILMKMIKJHIJMMKPSSLIMLKOOLRNKNLRMQOOKOJIJLNJQRLIHHSKF:8731//-+-//,,<@BJJNIHKKSONSPMOJRLMLLNQMSISMIHGPISSJKLPSMMSLSJSNSJSMSNMHLJCOEEJJONRLPONSQONOKSSKSMIMRONSOSSJLQKKJSQINMIMLSNLSMSSKNKHKIMPKHILKMLJSONS=====>SSOLSJSJSSLJPMLKKHIIJSSPNNSJJISNSJRLMLKMKMGSOSSOSPHJJDCLLLSJOSLJNSOMPQOSJSSQNOSSSSNSSLSSSOSLSMIIGJCCCBBSKGJKNSLLORIOSSSSLSLLRKSQSMKNSISHJKJNIFHHLSHOKSKKPILSHSKLJIGMKNIGQSSOMKHJMSMS=<<<<ISKRNNMOIKJMLJOLJMRKKSOSSSSKROSSSSNSLSLSOSLNSSQSMKMMPIDFMLNSRSJSPKMJNKSGSML5545>ADFNLLIECCABEDKKSOJOOLKKSKJMJJMSRMONNMKMSMNSQJBEDDCDBBBFJINRJKJSLSGIJLPSSSLSMSOSMPSSJSLHJKHSIRPMQLJJIGGJJLJKRNKSOKJIJKOKJMJKMHIKSSSLJNPQQLSHHNNJMSPJJIKIKSSFEE
@2108_2WVZPS_7
GGAATGTTCACAAATCATAGGCTTTTATTCACCTTACAACATTCATAAATATCGTTATCGTGCTACTGGCGATACAAGTCTGAGCAATGGTAAGCAACTCCACGCTTCTTGCACCAATTTTCCGAAGAAAATCCAAAACCAGATGGGAATTAATTTTTACCCACAGACCTCACCCACCTTGTTCAAGGCACAATCATTCAGATAGAAAAACATAATATTTACCTATAATACTTGTTTTACCCATTTGATACCTCTTGGGCTACTATCGAATTCAACTTATCTTATAGTCATGTTTCCACGACATCATGAGGAACTAACTTATTTGGTATTACCAAGGGCTTATACAAGCTACCAATTTGTATATCTTCTTGGTTTCTTTTATCCATTCGAGATAACGTCTATTGCGTTAGCGATAAGTCTTTCACACTACGTCTACTTATAAACTTGCACATCAGTTGAACTGTAAGATATAATTATATCTCTACTAACTCATCCTTCTTACGGGTGACTTACCCAGTCATTATAGATTTTGTAGTAATTGTACTTAATTAAATGTATCCATTTAATCTTTCCTTCACATAACTCCATTTGAGAGCACAACTAATTCCTTGCACTGTTGATTAGACAGTCATACACAAGGCTATGTCTATAAACATTCCA
+
HJJNGLQOLJKIIJILQIILKJMLJSMSNLKSIOIIJJKHQKSKSLLSLISMJOLJKLJKFJHSIHILLKLLLHKKPKQPLKKMNSSMNLSQSLSSKSIONKPMMLKKKLSPJNLMKJQLLMSQIKSSFMQLQFKMQSNKNSMQNMIMSOMSRICCBA?>B@=@FDDFEDDKFSOKSKKOKLMABSSLKJOKSSOOONPKKKHJHKSSROOMSQLSMLMSLSSSPMNJSSRLSSJPOSSGSPHPJSJIMGQJLIOPIIGSNMSNPSLLLNIIJHRLKSKJNSJKKMJJSQLSJOOSLSSJMSJPNSSLKSQLOMSLJKKNPNSSOSKSKKNSQSSSQLNSSJSSSSJORLISKMKISJQPLIKSLNIJGF<<EJKGHEGC?EIJHSOPKPSJSQJPSKRMSJLNKMLENLSJJHKSMNKSNSLSOINHKNHNSSSGFGECFSOHIKGIIQMSLJKNLLOOMSRINJSSOOQOJNQNSSSMPMSKNLIFGHHHLJMLSPMSKKSNMLOSMLPSJJMSMMLKRNRMMMJLLLQPKMOIQLMOSMNLJLOIIRMKOHJIIOKIIJISKSSJOSPNQNLDDDEIECOIMMKISSLQMMKNOPJJJSKISLRIKMKSSKJLMM>>>>>LLIGGHHIIMLMKGHONGHIKIHJFFFDFFEGGJHHK
@2109_2WVZPS_7
GGAATGTTCACAAATCATAGGCTTTTATTCACCTTACAACATTCATAAATATCGTTATCGTGCTACTGGCGATACAAGTCTGAGCAATGGTTAGCAACTCCACGCTTCTTGCACCAATTTTCCGAAGAAAATCCAAAACCAGATGGGAATTAATTTTTACCCACAGACCTCACCCACCTTTTTCAAGGCACAATTATTCAGATAGAAAAACATAATATTTACCTATAATACTTGTTTTACTCATTTGATTCCTCTTGGGCTACTATCGAATTCAACTTATCTTATAGTCATGTTTCCACGACATCATGAGGAACTAACTTATTTGGTATTATCAAGGGCTTATACAAGTAACCAATTTGTATATTGTTTTCGTTTTCTTTATCCATTCGAGATAACGTCTATTGCGTTAGCGATAAGTCTTTCACACTACGTCTACTTATAAACTTGCACATCAGTTGAACTGTAAGATATTATTATATCTCTACTAACTCATCCTTCTTACGGGTGACTTACCCAGTCACTATAGATTTTGTAGTAATTGTACTTAATTAAATGTATCCATTTAATCTTTCCTTCACATAACTCTCTTTGAGAGCACAACTAATTCCTTGCACTGTTGATTAGACAGTAGTACACAAGGCTATGTCTATAAACATTC
+
455HSIKJIIJEFGEEFGFFLFIJED001@AGE<<;<;BB@AA6FIEFFFEFA44445GGJJGHIJFBBBBCDCCE?<<554556@DHIKQFLKQJKKSKMOQKNJILKRPNOKJIIONMKOSFHJHIJKQSNKJQSLMOJGLSPMHONIH@?>98999>DD>EHHFGDHFBCEDBKCCBHSRLQILKOIHKHNLMKM:999:=?<?@@?@@?**((..-+,;DEEGGGJHIFLKKHQOHJFBDJFCD@644116669FNSNMJIHEDEGFQKKMHKG@B31113FIIKOSMMKLMKKGJIPSKJLKLMSQPSKLPILNHMHJI222228//)))))*)))))3FHLHNHHIKDCABBEC.-*)(&%&((()*++0)+*)'35ABDH?>?@?NJMJHPHFIMLLKJJDMKKFDGFBBC?@@?;=BDFEBA?>88*(&&&,08878:77888;<FEIHIKKISKSLMNILKNISLONOQOJKOKMSIQMKLOOJLJIPLKLIHEDDEFSGFHGEJMPNJKSPPKSJGCEAEC=MHDCDHLIKSJKRLJKKMJQLLKOILHJEFIRJGIGSMMJJFIKIGFHGHHFGFGIHJIJGKGIIHBAADEMGIKLKIIMIFGFLHE@A:((.-..:111111GFFEEEDCGFGCA@A?EFDBAD0
@2110_2WVZPS_7
GGAATGTTTATAGACATAGCCTTGTGTATGACTGTCTAATCAACAGTGCAAGGAATTAGTTGTGCTCTCAAAAGGAGTTATGTGAAGGATAGATTAAATGGATACATTTAATTAAGTACAATTACTACAAAATCTATAATGACTGGGTAAGTCACCCGTAAGAAGGATGAGTTAGTAGAGATATAATAATATCTTACAGTTCAACTGATGTGCAAGTTTATAAGTAGACGTAGTGTGAAAGACTTATCGCTAACGCAATAGACGTTATCTCGAAAGGATAAAAGAAACCAAGAAGATATACAAATTGGTAGCTTGTATAAGCCCTTGGTAATACCAAATAAGTTAGTTCCTCATGATGTCGTGGAAACATGACTATAAGATAAGTTGAATTCGATAGTAGCCCAAGAGGAATCAAATGAGTAAAACAAGTATTATCAGTAAATATTATGTTTTTCTATCTGAATGATTGTGCCTTGAAAAAGGTGGGTGAGGTCTGTGGGTAAAAAAAAAAAAAATTAATTCCCATCTGGTTTTGGATTTTCTTCGGAAAATTGGTGCAAGAAGCGTGGAGTTGCTAACCATTGCTCCGACTTGTATCGCCAGTAGCACGATAACGATATTTATGATTGTTGTAAGGTGAATAAAAGCCTATGATTTGTGAACATTCCA
+
D>@@AFFHGGIKIJLKLMMLJLSLPSNRHKSSSLKLOJMKIGKMJKIKHIKNGSISHA@AAAKPSSNSKGJAQSNLJIPNSMKOKSSSOLPOLSKJKNJLNIGGOMPSLMSJMJQOIJJKSSOMSOPOOKSQLOROOJSKIPIOKSLJLMMJPKSOKHLFHSNNMNPOJIHLGMHJIJOQRJMMJJPKJMKMJOKLKJIJKSLLLIJKJOMMSJNNJKQMJLKJSJHLQIKHIKQKPRSSQOJSMLSHLOOLHJKILIRMLNJKJOILNSKHNSPLLKSESSSRNSLGKSKLIMJSOSLNIQSLLLNISOOIIOSJJOLSLKNSSJIKSHSSKQJSJNSLJLSNMKKNSSK22222LOS>===>SMRLJKILFHKKC><<JJSMKJKMMKHSLISKJLKSLILKSMLSMSLLJOMLIJILIHJIPIFJ?INMJSI)((((*::CEDFDGSKKSSPOIQLMKHMKRHSNMISKMSSGJMNKSSOKKJPJJILNHMRNOIIJKIAB??JHIIKSSSSGFCBBA@@:67EIIJKJHHMKISHSMLS3...OLSRRNLJIJHFCHLIHFGGGJJSSHKSOIOGMJSJISMSPPOSQPLSRHKFGIHGLIMLGIGEFFIIGEFEKIKOKKMHMHNSPIKKFIHGFIJHHILKLMGHNFJJMSKLLKIHHGJGKF
@2111_2WVZPS_7
TTAATATTTAACAATAACGATTGGTTTTTTATTCACCTTACAACATTCATAAATATCGTTATCGTGCTACTGGCGATACAAGCCTGAGCAATGGTTAGCAACTCCACGCTTCTTGCACCAATTTTCGAAGAAAAATTGGTGCAAGCGTGGAGTTGCTAACCATTGCTCAGGCTTGTATCGCCAGTAGCACGATAACGATATTTATGAATGTTGTAAGGTGAATAAAAGCCTATAATTAAGCGTTGCC
+
''$%%&*('%&)+)'$$$%%$$$%%''''+,269<DGFHFFFGFJJKKKKHPSSSJSKNNSSB@??@DHJNGPSGJFFJMQKSKJMSNPLSQKSSLIMOKKJSKNSOSHSMNLMPSJIH;:::>E=>>>?IGFIIGO-,,**+++022255CCCBAAAABJG@A?AGEBDFLNKFEBA?0////8776788:;<?EBBA@@AAAB@@ACBBCC?><=====><976533220/+'''&&$$%%&%$#
@2112_2WVZPS_7
GGAATGTTCACAAATCATAGGCTTTTATTCACCTTACAACATTCATAAATATCGTTATCGTGCTGCTGGCGATACAAGTCTGAGCAATGGTTAGTAACTCCACGCTTCTTGCACCAATTTTCCGAAGAAAATCCAAAACCAGATGGGAATTAATTTTTACCCACAGACCTCACCCACCTTTTTCAAGGCACAATCATTCAGATAGAAAAACATAATATTTACCTATAATACTTGTTTTACTCATTTGATTCCTCTTGGGCTACTATCGAATTCAACTTATCTTATAGTCATGTTTCCACGACATCATGAGGAACTAACTTATTTGGTATTACCAAGGGCTTATACAAGTTACCAATTTGTATATCTTCTTGGTTTCTTTTATCCTTTCGAGATAACGTCTATTGCGTTAGCGATAAGTCTTTCACACTACGTCTACTTATAAACTTGCACATCAGTTGAACTGTAAGATATTATTATATCTCTACTAACTCATCCTTCTTACGGGTGACTTTACCCAGTCATTATAGATTTTGTAGTAATTGTACTTAATTAAATGTATCCATTTAATCTGTCCTTCACATAACTCCTTTTGGAGCACAAAATTCCTTGCACTGTTGATTAGACAGTCATACACAAGGCTATGTCTATAAACATTCCA
+
IDHIRLJLKRHFGFGGOSHIKPKNJSSSNLQOIHJNJHLLFFIKKKGGKIGP<8777;><<<;9.,+++-6>@@BFHGHIHJGGGIHGIMMQOIHKHGIHMHNDDCDDEKCCGFGKNSISKKS@BA><:72/-../2ABJDDFGFSIISJJDCBA9>>>@LJGMFGEDEGIKFIJHHINGSSIHIQIJMOOJJJNIGLNJNIMILRMSSKQKLOKLMNPLLNJKMSJJSKNLJOMSJSKNJIGFKLJIMMHNJJJMEDJKIHNQLMKSJKGJJMIJMHJMJMSMJHKJLSHIGNIKINIGIFIIILLQMSLOMORKMJLSJGFGEFSPKSKSLPOKKSJJLKILSJKMMPJSLSJJLOOSNRSILJIIIC@>>>B<>==><EFH?AAAJPJGJLILGJHIIIMJMJJHHIMHMLEEFDDFB?<<@GCBCBADDCFHGHJLGGGGHHGJGHHIIQJJIILKINNIJJKFEEFGHKJSJIJHNGFFFFGFFHGGGFHJIMSOF<71*('''''&%&'((2>@ABGDECCCECHMJNGEDCDDFEFHKEJGGIGFHEFEHHHCCEDFKIGFGINSSGHGGFLEECBDDFJFEHB9)(('%%$$#%')(((,,/8ADFJIILGID@????BCDGFGFFEDCCBCBCCCCAA@====431))'
@2113_2WVZPS_7
GGAATGTTTATAGACATAGCCTTGTGTATGACTGTCTAATCAACAGTGCAAGGAATTAGTTGTGCTCTCAAAAGGAGTTATGTGAAGGAAAGATTAAATGGATACATTTAATTAAGTACAATTACTACAAAATCTATAATGACTGGGTAAGTCACCCGTAAGAAGGATGAGTTAGTAGAGATATAATAATATCTTACAGTTCAACTGATGTGCAAGTTTATAAGTAGACGTAGTGTGAAAGACTTATCGCTAACGCAATAGACGTTATCTCGAGAGGATAAAAGAAACCAAGTAGATATACAAATTGGTAACTTGTATAAGCCCTTGGTAATACCAAATAAGTTAGTTCCTCTTGATGTCGTGGAAACATGACTATAAAATAAGTTGAATTCGATAGTAGCCCAAGAGGAATCAAATGAGTAAAAACAAGTATTATAGGTAAACATTTTGTTTTTCTATCTGAATGATTGTGCCTTGAAAAAGGTGGGTGAGGTCTGTGGGTAAAAATTAATTCCCATCTGGTTTTGGATTTTCTCGGAAAATTGGTGCAAGAAGCGTGGAGTTGCTAACCATTGCTAAGACTTGTATCGCCAGTAGCACGATAACGATATTTATGAATGTTGTAAGGTGAATAAAAGCCTATGATTTGTGAACATTTA
+
KHHIJMNHMHSORHLJHLMPPSKKSSOLMJOOSLINOKMHQLPSLNIHKNSOCLNPHIKGIRSQSLSLQJHILMKPNGJKGLSOKKMGSJPNQNPLMSOKJISIKISLJOPKJKSQOKMSJJSJEECBACCSSQSMLKMINKIMSSNJJGHHFCBFD8B@@BDHOJQSHEDGFGGHFGKSSLOJRKQILINSLSPSSSSGMPJIJKJPMJPJLHHSIMKPSJIKQJKJMHJJHPLKMJRQQSJIILSGFHLFHHLIJKINMKKGHLJJMNFSFJJSILLE>?@IEKNSHIJIJJIKMJSJJJKNKSSSJIOLLSOSKSPLSSKMPNQKKILPJSGFPQFOSSSLSLNSKJQQSIOSLJSJKJSPSSSNLSFC?@?@@CDLNLPJKGGII@@AAASLKJJISJMJJLSSLGOLH666601111>DIRKKLKS?>>>>?JLSKIIIKHNJPKSKKJJNNNSLKNRJSPMLSMSQSPSQMOSMQQRJNIPRPJMPKSNLPN))))*ECDFDD@<=;--6--LOKJGNGIGGHILRK@?000LLSOSSKIJHGLHHKIJGGFIIJOJJLGJJJHF86766;;==DAABBEGGMIHKJPJHHLIIDEDFFFFEIFSKSKJHIJJGJGIHIHIFHHEKFIGIGHHGGFEEFLISKQIJHHEA:+)
@2114_2WVZPS_7
GGAATGTTCACAAATCATAGGCTTTTATTCACCTTACAACATTCATAAATATCGTTATCGTGCTACTGGCGATACAAGTCTGAGCAATGGTTAGCAACTCCATGCTTCTTGCACCAATTTTCCGAAGAAAATCCAAAACCAGATGGGAATTAATTTTTACCCACAGACCTCACCCACCTTTTTCAAGGTACAATCATTCAGATTGAAAAACATAATATTTACTTATAATACTTGTTATACTCATATGATTCCTCTTGGGCTACTATCGAATTCAACTTATCTTATAGTCATGTTTCCACGACATCATGAGGAACTAACTTATTTGGTATTACCAAGGGCTTATACAAGTTACCAATTTGTATATCTTTTTGGTTTCTTTTTATCCTTTCGAGATAACGTCTATTGCGTTAGCGATAAGTCTTTCACACTATGTCTACTTATAAACTTGCACATCAGTTGAACTGTAAGATATTATTATATCTCTACTAACTGCACTTCTTACGGGTAACTTACCCAGTCATTATAGATATTGTAGTAATTGCACTTAATTAAATGTATCCATTTAATCTTTCCTTCACATAACTCCATTTGAGAGCACAACTAATTCCTTGCACTGTTGATTAGACAGTCATACACAAGGCTATGTCTATAAACATTCCA
+
4:;EHHISJJKDCBABEF52356;B=8?@CDKKHHFFFGIGLIIILIPLSSPKPKKOSLINLNLIKMMJKKJILMJHJNJSJNMSKILNJHGHHJMIJHIGDFG000//56<?@@=<<;;,00'&&&*/(''(+@ADIIECEFJGLMINSMRSIILIQH@DC=@???HHOHGFDGIJFDAGOIFLJILPOSJJHIIJMJLLPSKGDGGGIFEDA@=8774-*))))9GHHGIGHILJHJMPSOGSKSKSSKIQIIHEGILJJLJMLKMJMMSFSQKLRSMKINKRJINJNHIJJSOOSSHKJILKIILJSSSSSSMRRLQMSQOKJNPSKIKIQKJIKHJKILPNSSNOSNSJHNLJNKJHIBA430,+**,:;B>GFECBBGDGHGLKJGIHLJSKMSKMINQKSIKMKOHIJOHSJMGOPKMISMKHKKLG@@==???EKMJKKSQLINKPJJILKORLOIQOJJNNNISPSSRSKKSMLIEDBB<=;;60'&&%&/0./0210....3//11/0----EHKNMIGGMSSMMJOPKMMMSSSLJGFKLLQSSKJLKJHKHLKNRJJKONKPHININLIOLMLQSKIOLSLJSSSSSMLIIKOSPOSKNNNJJLLIKSQKMJGHFBBB@@@@521=;=@ECCECDFDFDCDDEEJLIJI
@2115_2WVZPS_7
TAGGCTTTTAATCACCTTACAACATTCATAAATATCGTTATCGTGCTACTGGCGATACAAGTCTGAGCAATGGTTAGCAACTCCACGCTTCCTGCACCAATTTTCCGAAGAAAATCCAAAACCAGATGGGAATTAAATTTTACCCACAGACCTCACCCACCTTTTTCAAGGCACAATCATTCAGATAGAAACAAACATAAAATTTACCTATAATATTTGTTTTACTCATTTGATTCCTCTTGGGCTACTATCGAATTCAACTTATCTTATAGTCATGTTTCCACGACATCATGAGGAACTAACTTATTTGGTATTACCAAGGGCTTATACAAGTTACCAATTTGTATATCTTCTTGGTTTCTTTTATCCTTTCGAGATAACGTCTATTGCGTTAGCAATAGTATTTTCACACTACGTCTACTTATAAACTTGCACATCAGTTGAACTGTAAGATATTATTATATCTCTACTAACTCATCCTTCTTACGGGTGACTTACCCAGTCATTATAGACTTTGTAGTAATTGTACTTAATTAAATGTATCCATTTAATCGTTCCTTCACATAACTCCATTTGAGAGCACAACTAATTCCTTGCACTGTAGGTTAGACAGTCATACACAAGGCTATGTCTATAAACATTCCA
+
RJIFSLJMJGPJSSSOS>;99:<;AA>>@BDCGGIHGGHKJJMKKOPNSGNNNMOJROHPKLSMSSKJLSKMOLLLMSSISSMIKNMHPSMKSPKKMIILSKQHJHAACKKIKJNLSIKMOMOHJQRPKSLSKSISSHDDCCCSSNNSNNIOKOLGNKGOHL<9RIIFFDKPLIMQSMFLLPNOKMPMQKRSSLNSSKMLSSSONSSMSMMJPSKPLJKSMJJLSROSLSSQSISSMLSPMSSPJSSIISSOKHIMSKIIHSPMROSLILEFF@??>>??=A?@CCDGHOSMJMLKRNSJMPSMONMPNPOKNSQQRNJSNSLNSPSLQMNSOORLSSKMMSSMSRSSRKSNRMSSIIMSKA?>SEGCKLOKLRSSNKNJQSNNOSSKMLFIHDCG=<<;;;(((()4?HLILPPSHKNNKOMNLKJSSOJJSNSPJOIKSQJRMLKLSLKSSNMLMPMPSOSJKKEEECEJOJMNSSLMMSOOMKIJIGKNPISJNSSJ>ICCEERLSNMJRJSNSJKLSPJSQSSLSIKMSSNNKSJMISJLSKSMSLNSSFLKMIKKJHJIJKJKMJIGDJKKKQKKONIOSKJLPPSPLPSKRSSILLIMHILKJKLJLILRJMIOLJHMLIILKILJGILJKJSJOIBDE
@2116_2WVZPS_7
GGAATGTTTATAGACATAGCCTTGTGTATGACTGTCTAATCAACAGTGCAAGGAATTAGTTGTGCTCTCAATAGGAGTTATGTGAAGGAAAGATTAAATGGATACATTTAATTAAGTACAATTACTACAAAATCTATAATGACTGGGTAAGTCACCCGTAAGAAGGATGAGTTAGTAGAGATATAATATTATCTTACAGTTCAACTGATGTGCAAGTTTATAAGTAGACGTAGTGTGAAAGACTTATCGCTAACGCAATAGACGTTATCTCGAAAGGATAAAAGCAACCAAGAAGATATACAAATTGGTAACTTGTATAAGCCCTTGGTAATACCAAATAAGTTAGTTCCTCATGATGTCGTGGAAACATGACTCTAAGATAAGTTGAATTCGATAGTAGCCCAAGAGGAATCAAATGAGTAAAACAAGTATTATAGGTAAATATTATGTTTTTCTATCTGAATGATTGTGCCTTTGAAAAAGGTGGGTGAGGTCTGTGGGTAAAAATTAATTCCCATCTGATTTTGGATTTTCTTCGGAAAATTGGTGCAAGAAGCGTGGAGTTGCTAACCATTGCTCAGACTTGTATCGCCAGTAGCACGATAACGATATTTATGAATGTCGTAAGGTGAATAAAAGCCTATGATTTGTGAACATTCCA
+
ISJOKOJILKLLJOSISONSJNNLQKMSPSOKIIOLLKKHJSKQHFFFHKRHKMKLLMKSKLSNQSISMRPSLLHHKJMLSPKOOOQKHSSSNSL<;956IIHGSLPKKKLNLSSJMNSMSIMNDBBCCSSOSJOKMLSSIJQIMKOHKONSMSSNGDDDCMRNKKKKJJKHMJPMKMMSNLLOKMQLRSNHKSIMNKKKMKSKLLNSSMPLIKLHHOPPINSIIJGKIJIKGKLQSKNOSMSIHCDCDDCDEGLICDEDFGFFFI=>:::::GPKKJLISHOKHJHPSIMLHLHJILNISOLLSSSHSJIKLLPSSKSSQGLRSSRSKIGHHFIIGSKPSONNJSJMJJNIHHHJIJSHHILMNSSQEE;;;<<==<=EFCA?AACEFGHBA@BBEMDCACEJFABFCAAAACSHLFFEHGHKLOJGHHFHIHHGDEFDGFGHEHHIGSJQJQLJJJFFGHFIHIHIIOJJEFFSEIFIKKLJFDGFFFHMIJ77771333?FHHFHFEFDECBD?AGGIMIHIMHGGEHGGCF2../MHHGFFFDFDFEDDDCA@A@BBCCDEHCDCCCDFGFFDCCA>>>?BEEFDCABAABABBBCB@@????>>?><44445CCCA@?=<;;;;=???@ACCBB@A@@@@?ABCDDBA????@@@A
@2117_2WVZPS_7
GGAATGTTCACAAATCATAGGCTTTTATTCACCTTACAACATTCATAAATATCGTTATCGTGCTACTGGCGATACAAGTCTGAGCAGTGGTTAGCAACTCCACGCTTCTTGCACCAATTTTCCGAAGAAAATCCAAAACCAGATGGGAATTAATTTTTACCCACAGACCTCACCCACCTTTTTTCAAGGCACAATCATTCAGATAGAAAAACATAATATTTACCAATAATACTTGATTTACTCATTTGATTCCTCTTGGGCTACTATCGAATTCAACTTATCTAATAGTCATGTTTCCACGACATCATGAGGAACTAACTTATTTGGTATTACCAAGGGCTTATACAGGTTACCAATTTGTATATCTTCTTGGTTACTTTTATCCTTTCGAGATAACGTCTATTGCGTTAGCGATAAGTCTTTCACATTACGTCTACTTATAAACTTGCACATCAGTTGAAGTGTAAGATATTATTATATCTCTACTAACTCATTCTTCTTACGGGTGACTTACCCAGTCATTATAGATTTTGTAGTAATTGTACTTAATTAAATGTATCCATTTAATCTTTCCTGCACATAACTCCTTTTGAGAGCACAACTAATTCCTTGCACTGTTGATTAGACAGTCATACACAAGGCTATGTCTATAAACATTCCA
+
ISNQJSMSOQLNSSHKKH3239:;;D;IHDEMQIKOIHLKLSLJISKSJSJHJGFDACDLHHKOJJPKSRHGIGJHOHPKPKJSMSSSSKNOSSSONKMSLSSRJSIMJMRSSKMLHHGSSISJIPQSMSSJSSOSNJSPJKSMNSNNSLMJHKHOJILFHIBE6///1=>/-,*+AB@B=:8BCDEEKJSIKPPSIHKKLLRMKNMOFKMJOJNSLNOSJJLSPISMMSNMMLKNSSSLJSSFJPSMJG:SJOOSPKOQLSLSOPSLHGIHFKNJLSKIGHKOSLPMSLGILMSLJHNJJSJLHMSKPKPPSSSIOMOSSJLKIMKOSKSNNKLOJNRISJLSJJLSSLKSSKKKPMSJLKOOSQNPSSSDDDDENISKQIOSSNSPNSLKSSQLJOQSMA?@@@ISIIJS<<<:988445424EDGHJRSJQSSHIIIJSLJJJQIIOINIJPNSKLKSNJKSMSLMJGIJPSIPLMJNHMSLPNNLSMSSLKNSSOMQKJSLJSSSPSKHINMQSSLKSMNNLJQSJSSKSOLNNNLKMSLGJGFFNNJMJSOQOSLJSJSJIJSLSJKJJLHKIKHLISOQOLSNSMMOSSSKNSJJHJMKSSHMKMJSKSLLSOJJKMSHKKGILLSLQJLOMNNKMHJSJSKHLIHJGILISLMH
@2118_2WVZPS_7
GGAATGTTTATAGACATAGCCTTGTGTATGACTGTTTGTAATCAACAGTGCAAGGAATTAGTTGTGCTCTCAACAGGAGTTATGTGAAGGAATGATTAAATGGATACATTTAATTAAGTACAATTACTACAAAATCTATATTGACTGGGTAAGTCACCCGTCAAGAAGGATGAGTTAGTAGAGATATAATAATATCTTACAGTTCAACTGATATGCAAGTTTATAAGTAGACGTAGTGTGAAAGACTTCTGGCTAACGCAATAGACGTTATCTCGAAAGGATAAAAGAAACCAAGAAGATATACAAATTGGTAACTTGTATAAACCCTTGGTAATACCAAATAAATTAAGTTCCTCATGATGTCGTGGAAACATAACTATGATAAGTTGAATTCGATAGTAGCCCAAGAGGAATCAAATGAATGAAACAAGTATTATAGGTAAATATTATGTTTTTCTAT
+
766FFDFDA<>A@@@BCFFIKLNIQHJGGGEDDB<,*)**+,1:BCBA@@AABA?EDEGFEFFFIJILGGCCGGIGGFEFFEFFF:99::>=?<=;==EFEEEDDCDEEHLIMIJGFDDCD????=20000KILMIHHGHHFABBA;<88.)(((*,-,'+((((+.*,2333344,,347778CBCCDECCGHGEFEEIGGGFDDFGEKHFHIGGCCDAA=<<<9787655579<<>8335448331&$$$%%&)*.///0;BCA@@ABDIGFGFGGFFFEDFIJNDBB@>5100-++,*+)**)*.0AABBBCDFDCCB@@@@@A?A>>?999.--,,21+)((''('&''''(9:=CEGEB=<<<=BCDCB))))+0&%%&+***9:;::)))))//./579<?ABB@??@@BCDFDFDE/...//+(%%%$%(,.//0?ABAB@??>>???>/-,*
@2119_2WVZPS_7
GGAATGTTCACAAATCATAGGCTTTTATTCACCTTACAACATTCATAAATATCGTTATCGTGCTACTGGCGATACAAGTCTGAGCAATGGTTAGCAACTCCACGCTTCTTGCATCAATTTTCCGAAGAAAATCCAAAACCAGATGGGAATTAATTTTTACCCACAGACCTCACCCACCTTTTTCAAGGCACAATTATTCAGATAGAAAAACATAATATTTACCTATAATACTTGTTTTACTCATTTGATTCCTCTTGGGCTACTATCGAATTCAACTTATCTTATAGTCATGTTTCCATGACATCATGAGGAACTAACTTATTAGGTATTACCAAGGGCTTATACAAGTTACCAATTTGTATATCTTCTTTGAGTTCTTTATCCTATCGAGATAACGTCTATTGCGTTAGCGATAAGTCTTTCACACTACGTCTACTTATAAACTTGCACATCAGTTGAACTGTAAGATATTATTATATCTTACAGTTCAACTGATGTGCAAGTTTATAAGTAGAGTAGTGTGAAAGACTTATCGCTAACGCAATAGTTGTTATCTCGATAGGATAAAAGAAACCAAGAAGATATACAAATTGGTAACTTGTATAAGCCCTTGGTAATACCTAATAAGTTAGTTCCTCATGATGTCATGGAAACATGACTATAAGATAGTTGAATTCGATAGTAGCCCAAGAGGAATCAAATGAGTAAAACAAGTATTATAGTTAAATGTACTGTTTTCTATCTGAATAATTGTGCCTTGAAAAAGGTGGGTGAGGTCTGTGGGTAAAAATTAATTCCCATCTGGTTTTGGATTTTCTTCGGAAAATTGATGCAAGAACGTGGAGTTGTTAACCATTGCTAGGACTACTATCGCCAGTAGCACGATAACGATATTTATGAATGTTGTAAGGTGAATAAAAGCCTATGATTTGTGAACATTCCA
+
HELLIMKSKSSSSINQLNHNSPJJLSPJQMRHJRLHSHJGQSMMKKLSLSNSJKJIIPLGKIMPJJIKSMFFHGFKJMOGIBA@@CFECESNSLKLOIOOLJMLNJFEBABDIGGGGGGNSJJJGIKOKSPOKPOILMPKJFJSJINSNSSDCDCBA?445545>FHIJJNISJMHIHGJFQPQSSKKRJMJLKMJQSMSSLKNJLMOPKNKQSKLSSQPLSMKNMNLNJLIKLNNNKOKOKSSMNNNIONMSMLMIJPKSKRNNIOFIKGEEEFRKINPNKIKHQKIJOMGKNIKSHFIMNLSMSMNOIMKSKKHIHGLPLORMNSKKMOSRJNJMQKJHKJOOMSLKNLKOJILSSKJRIPJPNKOLHE=>BA@>?@A;DHFIID:8777:>BAAGFHJILMIIKGGNJJIGIGHSEHIHFFSLQIKHFLIGOJILHJKIIGIKJIJKKKINGJLINJOMRSSLQJIKMILJOMKFEDDEBB>====CEEECBBAAA===<>CB?=3532.+,(''(0025?B?8665301177753222233.)''''()33765688::9845679;=<776338<;<;;;;975431*(''''&&&&...;<?@CBA>>?@>AABCDEDDCB?=<9;==;;<:5556883443348865--,*******+788,,-<=><;<<=BDHFCA@>>=BCFGFCDC@?@@AAAA@=<<<<<=><761)*(&%&%&((((+-,--/:<5877;?>=:83332110//110///1:;<<=@@??@?<=<=>>@DDA???ADFEDBCB@@>;:9863100/--,)(**'+0668657544***)*/,+,0'')5667530)))(*//..--.&&$$$%%&))))***+3455543///+*,+-236::78<=>>=?????@A@A@?@::CAACDBDCA<977787:::::::666
@2120_2WVZPS_7
GGAATGTTTATAGACATAGCCTTGTGTATGACTGTCTAATCAACAGTGCAAGGAATTAGTTGTGCTCTCAAGAGGAGTTATGTGAAGGAAAGATTAAATGGATCCATTTAATTAAGTACAATTACTACAAAATCTATAATGACTGGGTAAGTCACCCGTAAGAAGGATGAGTTAGTAGAGATATAATAATATCTTACAGTTCAACTGATGTGCAAGTTTATAAGTAGACGTAGTGTGAAAGACTTATCGCTAACGCAATAGACGTTATCTCGAAAGGATAAAAGAAACCAAGAAGATATACAAATTGGTAACTTGTATAAGCCCTTGGTAATACCAAATAAGTTAATTCCTCATGATGTCGTGGAAACATGACTATAAGATAAGTTGAATTCGATAGTAGCCCAAGAGGAATCAAATGAGTAAAACAAGTATTATAGGTAAATATTATGTTTTTCTATCTGAATGATTGTGCCTTGAAAAAGGTGGGTGAGGTCTGTGAATAAAAATTAATTCCCATCTGGTTTTGGATTTTCTTCGGAAAATTGGTGCAAGTAGCGTGGAGTTGCTAACCATTGCTCAGACTTGTATCGCCAGTAGCACGATAACGATATTTATAAATGTTGTAAGGTGAATAAAAGCCTATGATTTGTGAACATTCCA
+
JJKMOIJNHCJISKKRSLIILLQJPPONLLJKGSKSMMKNHPLKIPJLJIMNIJJKIHHFJJSOOSQSEDGOSJQMRKSKSNKPJRMHLNSNPOLAAA@AKJHHHEEGIHIKIFJIFHSLSLKLJIIHKFHNKNPMKKKOLKPS7778GNJHHKLKHHLEFMMRLJKQOKIQKISIHPIMLOLIMJILNSKLLSMKSLNKKKLKSMNSSOSMMJKJOKKRLMGIKIKPSLIJRLMOSMJNNMEILIKIJIIHJKJHHHJOJKHIGHILQSKSQMKSPQMKOSOOSOSJIIILLLKKJOJPIKPPKLLHKJKSIMSQOSQSQNMPSQKKSPQPJSSLISNSKKIMIMRSMMJKOMLLJLSKKGKSKSRSQSBAADEGGLGSSIOIPNJPSRJGFEGIOQSSSPJSOSMOSNRLMKQNJMOFKMQMOKPLLLJGQLOPQMKGQJPNSQSMIKMISSQGGJJSKKSLLOSLMSNOOSNLFQJESSQSKKSSMMMOKLSJJKLPKHONRLSJFFGFBCEDDHJIHIMNSLKICDSAAS:667GHSMRQEFFEHLLOMKFIHJNPIMPSSPSGIF:567334220--.0,,,,&&%%%$$$(''((0136754)**86**679BEIMMNDDDESIHKGLMSPJSOMIHIMKSMNSKLSKLPQKJC
@2121_2WVZPS_7
GGAATGTTCACAAATGATCACTTTATTCACCTTACAACATTCATAAATATCGTTATCGTGCTACTGGCGATACAAGTCTGAGCAATGGTTAGGAACTCCACGCTTCTTGCACCGATTTTTCCGAAGAAAAATCCAAAACCAGATGGGAATTAATTTTTACCCACAGACCTCACCCACCTTTTTCAAGGCACAATCATTCAGATAGAAAAATATAATATTTACCTATAATACTTGTTTTACTCATTTGATTCCTCTTCGGCTACTGAATTCAACTTATCTTATAGTCATGTTTCACGACATCAAGAGGAACTAACTTATTTGGTATTACCAAGGGCTTATACAAGTTACCAATTTGTATATCTTCTTGGTTTCTTTTATCCCTTCGAGATAACATTATATGCGTTAGCAATAGTCTTTTCACACTACGTCTACTTATAAACTTGCACATCAGTTGAACTGTAAGATATTATTATATCTCTACTAACTCATCCTTCTTACGGGTGATTTACCCAGTCATTATAGATTTTGTAGTAATTGTACTTAATTAAATGTATCCATTTAATCTGTCCTTCACATAACTCCTTTTGAGAGCACAACTAATTCTTTGCACTGTTGATTAGACAAGTGACCTGTAGCAAGGCTATGTCTATAAACATTCCA
+
&&)<>CDFDDC=<<;((('(***2+7???DDDA;;;LJPMSKJLIQNMKMHCEGFL>===>JJHHHJHGHLHKOLJIBICDFIMSMMMNNMPNLOLKHLHLHHIIE<9''///-,,--1//1*)))*2-,--(((((/3BBDEEGSEHJMMKGGGGGH88::;?>>?BA@@HKIIDHHGJGILC@@@?EFJIJHJGIHGNIGSJDMFHGIIA@20+*10///13211224KLJHSPNILMFE@BD:1176111//,'%%$$$$##$(01888?AC4444444)))(''''++*))*499@@A@ACIILMJKLMQJQPROKKNSJSSNPGGGHLKNMQLSNORPNOIDIHDACB<:;8::<DD>9997:;;?=BBA4.111?>?FFHFAE:960/,''(((((<=<=?,,,,,,,467/*7FHLJJKGIJJJLIKIQDEC@AA76777KLLQLPCBBABGI@AAMSPSSPMLLOMJAA@AAKLJOSHKJIJKOLKIJFFDFHIKHSSSLGSD>?AAGGJGIHHHHGNMPMLJQIIKKBAAA@D??>=-,,,/2././/131/12,,+))))*'(47CCBDGGHLLOJFEJFIEEDBDEILIJHISFPGHC@ABB@(''&%'''((('&&&%%$%&&'''(-,1--('&&&'(1122*)'''
@2122_2WVZPS_7
GGAATGTTCACAAATCATAGGCTTTTATTCACCTTACAACATTCATAAATATCGTTATCGTGCTACTGGCGATACAAGTCTGAGCAATGGTTAGCAACTCCACGCTTCTTGCACCAATTTTCCGAAGAAAATCCAAAACCAGATGGGAATTAATTTTTACCCACAGACCTCACCCACCTTTTTCAAGGCACAATCATTCAGATAGAAAAACATAATATTTACCTATAATACTTGTTTTACTCATTTGATTCCTCTTGGGCTACTATCGAATTCAACTTATCTTATAGTCATGTTTCCACGACATCAGGAGACTAACTTATATGGTATTACCAAGGGCTTATACAAGTTACCAATTTGTATAAGCCCTTGGTAATACCAAATAAGTTAGTTCCTCATGATGTCATGGAAACATGACTATAAGATAAGTTGAATTCGATAGTAGCCCAAAAGGAATCAAATGAGTAAAACAAGTATTATAGGTAAATATTATGTTTTTCTATCTGAATGATTGTGTTGAAAAAGGTGGGTGAGGTCTGTGGGTAAAAATTAATTC
+
JEKMGJSKLNMPKLOPKMIINMNOJLHKQNISMIIQNDEDDGKIJNMLNKQSLKIOQJHFHGFJSHOIMLIGJHLKKMSMQIGEGIHSKKSJLILKKOMSSSSMOKSHHJGJKNHNNNSSSJSLJSRSSSSJKSOPSLPPKJKSIISMSKMPHDG@77777OHIMGFFDDDCDIH@MNSJRSMLPMISKIKINMLGRPJOKMSLISSMSSSNKMGLSSISJNMNJNKMKLOKQJPRSSSLSSNLSSJDIG@ACBGGCCJISMMKKJFEFDFSIHKKSMJSMNPIHRLSMHEPFHNKNSLNKKIKBBB@.=++++FFJMJSPMMHSHHHMSOPSLOLJIMLIIKLHIMSMOJKJPSSMSLHKIHSSPQMHJFEA@@DC@@>>?@>>>8555222457:;===@;<<;<CCDDC>>>??@ACCEGGIACD@>>=<=====?EB<>>;12322A@BEC@@@=****+56>DCBCB@BCB@@@?@@BBEEEEAAA@BGGE@@>??A@AAC:9989=-***+:@CEEEB@@@>>@@@@====<<9/1::;>>:6665.
@2123_2WVZPS_7
GGAATGTTTATAGACATAGCCTTGTGTATGACTGTCTAATCAACAGTGCAAGGAATTAGTTGTGCTCTCAAAAGGAGTTATGTGAAGGAAAGATTAAATGGATACATTTAATTAAGTACAATTACTACAAAATCTATAATGACTGGGTAAGTCTCCCGTAGAGAAGGATGAGTTAGTAGAGATATAATAATATCTTACAGTTCAACTGATGTGCAAGTTTATAAGTAGACGTAGTGTGAAAGACTTATCGCTAACGCCAGGACACTGGAAGGATTAAAAGAAACCAAGAAGATCAATTTGACAGTTATAAGCACTTGGTAATACCAAATAAGTTAGTTCCTCATGATGTCGTGGAAACATGACTATAAGATAAGTTGAATTCGATAGTAGCCCAAGAGGAATCAAATGAGTAAAACAAGTATTATAGGTAAATATTATGTTTTTCTATCTGAATGATTGTGCCTTGAAAAAGGTGGTTGAGGTCTGTGGGTAAAAATTATTTCCCATCTGGTTTTGGATTTTCTTCGGAAAATTGGTGCAAGAAGCGTGGA
+
FGKJLSLSGGGFIHLJMJMJHJMJMQSMIMLSSKIJMGEIHIIJKLKJGKHMNNMOHGEFILSMMJJJFEHOOLILKJSMKKKMJJLMHJJKLSPILMOLNGGIIHSNMOKQMKIJHGHEHHHIKFFJDJGKKGFGEFHNILISHIJHIHGGHGHIGGGC-((((?>?IIIKJG??@@BCCBKILKGKILLKIJJININGIKIHHIMJLKJKHHLJGJJNPNJHGMIHNNHIFGKHKLLMKKILJGIF8879;76,+'&%%$$&&&%%&(())))**,03220/-'%%%%&''%$%&**)))%%%$$$%'')%%%%%&(,01)((((9DOSLGGGJLJIKGKHJJJOMJIHJHGNKMOHGHFFFFIHKKJSQSHINLSOSLMNHMKMSOLNSJ;FHILJPOSIISNNMJMMIJQMSLLJLIHJKNPHMPHJMNPJSMMJSNOKSMKKIIHGIHLRISPMOIPKKNDHHIILSSM=====GHIFDEEFBHDDDEJGO@????D=;6+.KNSLMKSOJMIIIIMJSSKMJISSJMNGFHED?<;;9333EFGL
@2124_2WVZPS_7
GGAATGTTTATAGACATAGCCTTGTGTATGACTGTCTAATCAACAGTGCAAGGAATTAGTTGTGCTCTCAAAAGGAGTTATGTGAAGGAAAGATTAAATGGATACATTTAATTAAGTACAATTACTACAACATCTATATTGACTGGGTAAGTCACCCGTAAGAAGGATGAGTTAGTAGAGATATAATAATATCTTACAGTTCAACTGATGTGCAAGTTTATAAGTAGACGTAGTGTGAAAGACTTATCGCTAACGCAATAGACGTTATCTCGAATGGATAAAAGAAACCAAGAAGATATACAAATTGGTAACTTGTATAAGCCCTTGGTAATACCAAATAAGTTAGTTCCTCATGATGTCGTGGAAACATGACTATTTGGGTGGGTTGAATTCGATAGTAGCCCAAGAGGAATGGGATTCGAGTAAAACAAGTATTATAGGTAAATATTATGTTTTTCTATCTGAATGATTGTGCCTTGAAAAAGGTGGGTGAGGTCTGTCAGTAAGACTAATTCCCATCTGGTTTTGGATTTTCTTCGGAAAATTGGTGCAAGAAGCGTGGAGTTGCTAACCATTGCTCAGACTTGTATCGCCAATAGCACGATAACGATATTTATGAATGTTGTAAGGTGAATAAAAGCCTATGATTTGTGAACATTCCA
+
IJJNJKMINMLKOQOMSRMKNSRLPNOSSMSPLKSPSPMRKMKNSNSISLLKJJHKHA9::89::998778<CISJJJMMKOKQMMHJSHLSNSMJFMDDSKHJJLSMMFEFDD=<<<=;<<=CBAAAAKPLNKSOSSIONSSMLSSJKKLSJMLGJ>D?@BGLMIMNILOILLSMLMMOQOIJOJORKQSSKSMJSPSNSJRKSLPKKSSMKGHIKLOLJKKILNNLNHPCCDBCBDDBA@;;;8:;KHJIINLJHIJKKLNJIIISLLJRSNHSMMQHLNKNOLOLNHHGKLHJIOJKOCFA;=LHJOSJKKSSMSRSHIOLRSLMJSRSGHLJIOFIMGMIMMNQONLRSKOOMMKNMHMIOQLSKLCBA?==5)'('(%%%%%).120011DEGQGEFEFHHJSGEEED*))))*((()+8<?FPJGNMKKLNRINHHJPSROOLSSJIJJSSOFFIFKFJJSKMJLOSLLIIIFFJKPMJJHKSNSLSPLLGIGG644432//+++33667858<<>?AKJNLJIIHPIGGF99999+))))*+'''((,3358LJSOLSSLLPIMKKNO@70000088HOKNMSQMSSNPMJOSNLIIIINPKLMISHKHLFKONKSKLNNMNMSKIJKJSNIEFCEDHMMSIMPMKROMOKQKMI
@2125_2WVZPS_7
GGAATGTTTATAGACATAGCCTTGTGTATGACTGTCTAATCAACAGTGCAAAGCAGATATTATCAAAAGGAGTTATGTGAAGGAAAGATTAAATGGATACATTTAATTAAGTGCAATTACTACAAAATCTATAATGACTGGGTAAGTCACCCGTAAGAAGGATGAGTTCATAGAGATATAATAATATCTTACAGTTCAACTGATGTGCAAGTTTATAAGTAGACGTAGTGTGAAAGACTTATCGCTAACGCAATAGTCGTTATCTCGAACGGATAAAAGAAACCAAGAATGATATACAAACTGGTAACTTGTATAAGCCCTTGGTAATACCAAATAAGTTAGTTCCTCATGATGTCGTGGAAACATGACTATAAGATAAGTTGTATTCGATAGTAGCCCAAGAGGAATCAAATGAGTAAAACAAGTATTATAGGTAAATATTATATTTTTCTATCTAAATGATTGTGCCTTGAAAAAGGTGGGTGAGGTCTGTGGGTAAAAATTAATTCCCATCTGATTTTGGATTTTCTTCGAAAAATTGGTGCAAGAAGCGTGGAGTTGCTAACCATTGCTCAGACTTGTATCGCCAGTAGCACGATAACGATATTTATGAATGTTGTAAGGTGAATAAAAGCCTATGATTTGTGAACATTCCA
+
IJJLLHOGMKIILHFGFGGFEGGIJOIHGFFGGHHIJHEE/////230/.,%$##"#$%')(((**CGJKHJIHKKMQSNNNNILKLMKKJQKIMSLGJSMNMPKMSNJSIGHHHQQFLRNSSIONOMPNPSKLLMLMMSSMOOSISMSGIH?DABDHNKJMNBCBBC)))(''++-12<>IKNOPLPJJNINKIMHPKIHMPLQSMJJIKNJKKKJKRMMILKGHGHGSSLOSQKMFJIDFFHIHHHKHFHKLHSILQMOKLFIABCJHIMJRHMJLKJSSJHSIIMQSKKJLSLIOOKJMKHNILMLNKMMOKLQJKNLKEBC@=<7600002ILISLSJMLKLHJHJMRJJILIHGNJNPSIGCABCDCECBEDFFFHFEEEEC2(((()/**)**+-6;@FILOJJSKLJIELFKJOLOSKHLSIQKNSQLNIIIMNSNNNSQSLKSSIMIKQJSILSMJJJOQKJMEFKJMMGSIMLMGJMMIHLJMQ....7>>MSDCBCDRBBFBCKSJOSMKPOSJMKSSSSKILRKOPNKLNJOIINPHJGFEFGFGKLIJPPHHHGLIJIJIFCAA@@@CDHIIFFDDCEEGHHFFAAAACCBBCCJSJNIGNGHHPKIGHGEGFEFHHJMJINKGJJK>====JMPNIMLJGIGF
@2126_2WVZPS_7
GAATGTTCACAAATCATAGGCTTTTATTCACCTTACAACATTCATAAATATCGTTATCGTGCTACTGGCGATACAAGTCTAAGCAATGGTTAGCAACTCCACGCTTCTTGCACCAATTTTCCGAAGAAAATCCAAAACCAGATGGGAATTAATTTTTACCCACAGACCTCACCCACCTTTTTCAAGGCACAATTATTCAGATAGAGAAAAACAGAATATTTACCTATAATACTTGTTTTACTCATTTGATTCCTCTTGGGCTACTATCGAATTCAACTTATCTTATAGTCATGTTTCCACGACATCATGAGGAACTAACTTATTTGGTATTACCAAGGGCTTATACAAGTTACCAATTTGTATATCTTCTAAGTTTCTTTTATCCTTTCGAGATAACGTCTATTGCGTTAGCGATAAGTCTTTCACACTACGTCTACTTATAAACTTGCATATCAGTTGAACTGTAAGATATTATTATATCTCTACTAACTCATCCTTCTTACGGGTGACTTACCCAGTCATTATAGATTTTGTAGTAATTGTACTTAATTAAATGTATCCATTTAATCTATCCTTCACATAACTCCTTTTGAGAGCAGAACTAATTCCTTGCACTGTTGATTAGACAGTCATACACAAGGCTATGTCTATAAACATTCCA
+
DEFKLINJLKPJOJQMJHLHHFIKIDKLNSSMIORSIISLKPNQOHSSKKOPKPILMOKMJMMJMOJSMFFFGGFHDE55++++-66=ELLSSIOLQKSKPKSJMLILJSPJQRLHLHKPLSEKOQMLPMLSSMIPIKEEHHGINHNLSJSRRHLSSMJSSJOIGGFDH@@@??7CGHINNNIIKKKNIMEDFE?>=3,+)('&%$$%)))*+-/3654488:HLJKMJIKIIKMJNQSRPSIIFKIGRKKGOCDSQGHJLSLLMPI*****ILJQKSOLJMNIIOJLPSJGGJSNSKQMJJSLJSLSGJILKMKSJKJSSOSONQSSJKSKOJLNHOKSIKOHB99:8:<::LGJNNRLSJHNKHHSLQSNSSSSFIHSGCKED2//,----:9;AGGFFDC@EEDIDHHONHKJKLIHCAAARJHLGHFGJDGHKJIKJMKKMHKJMKNLSJLJSMNSOLSLSNQSSNMSJSSMHPISMSJHIGJKMJLISSKJ>=;;<@CEHHELOKIIJJKSMQHLKLNLIHHJHJLRLHOIKJHLLMIJFFIGJOLPLIIMJROJKISKSOSRGJJGGHLJKMOLHGGJGSJOJLLKLPRSIOJKLILJSHLSNKJQOOOHMGSMKMJDBBAACGHILKPGMGFEEDCDEEFFEDCDEHGGFHGIG
@2127_2WVZPS_7
GGAATGTTCACAAATCATAGGCTTTTATTCACCTTACAACATTCATAAATATCGTTATCGTGCTACTGGCGATACAAGTCTGAGCAATGGTTAGCAACTCTACGCTTCTTGCACCAATTTTCCGAAGAAAATCCAAAACCAGATGGGAATTAATTTTTACCCACAGACCTCACCCACCTTTTTCAAGGCACAATCATTCAGATAGAAAAACATAATATTTACCTATAATACTTGTTTTACTCATTTGATTCCTCTTGGGCTACTATCTAATTCAACTTATCTTATAGTCATGTTTCCACGACATCATGAGGAACTAACTTATTTGGTATTACCAAGGGCTTATACAAGTTACCAATTTGTATATCTTCTTGGTTTCTTTTATCCATTCGAGATAACGTCTATTGCGTTAGCGATAAGTCTTTCACACTACGTCTACTTATAAACTTGCACATCAGTTGAACTGTAAGATATTATTATATCTCTACTAACTCATCCTTCTTACGGGTGACTTACCCAGTCATTATAGATTTTGTAGTAATTGTACTTAATTAAATGTATCCATTTAATCTTTCCTTCACATAACTCCTTTTGAGAGCACAACTAATTCCTTGCACTGTTGATTAGACAGTCATACACAAGGCTATGTCTATAAACATTCCA
+
JHHRJOQNLRMIKIGGFF/..-.382/310001IIEDEIHKGQJOHSRSSMNJIEFEGGHFGJILIIMIIIEGGIJHNJJSGHFIAAAAAGICCCCCDHJLLJIKQSJSOJQOKLJIIFM<?HDDIJJJJMMOLINJLJMILHILSOKPKLLILQJLKJLIMJKMSMMKLOONKSKLF>>>HIJSQOOMHKKJIJNISHIHOKLMKHSJNNSOONKMMSNLMMSPSOJSJJLNMILSSOISPKSIHC@A>987787222?CDDEGJMKKIQMFGHLLJJSNKMNNMKPMMSSRSLNSOJGJJLHSQOOSNSSSLOMJSLOJKSKJISIEGFEELIHQNJRHKPKHKLSPSJSJKLLSLSSQSPSIOSOKL<;::=9>97??AAELPSMQMQJIKKHHJSKJQIKLJSKLIS77776668=>;48DHJGIMIILQOPJMPJJMLNKSIKPHLRKISKSLSSROOOKJOSKLPJSLSSSOLSMIKINKKHOSNKKKOHJJJMMIFHHGHODEDEEJOJHMPIOPMOKLJKJJSLILJHHGLSKNLIGJIGJSKOJIKIKHJGFFILHIHJQGPHNSSLSJHIIEGLJJLLSSPPRLJHIFHHKGISJHJJJHHJOJH;:93340-...-/3......;:?FJIECDCCCCDCBDFE==<:/(
@2128_2WVZPS_7
ATAAATATCGTTATCGTGCTACTGGCGATACAAGTCTGAGCAATGGTTAGCAACTCCACGCTTCTTGCACCAATTTTCCGAAGAAAATCCAAAACCAGATGGGAATTAATTTTTTACCCACAGACCTCACCCACCTTTTTCAAGGCGCAATCATTCAGATAGAAAAACATAATATTTACCTATAATACTTGTTTTACTCATTTGATTCCTCTTGAAAAAGGTGGGTGAGGTCTGTGGGTAAAAAATTAATTCCCATCTGGTTTTGGATTTTCTTCGGAAAATTGGTGCCAAAGCGTGGAGTTGCTAACCATTGCTCCAACTTGTATCGCCAGTAGCACGATAACGATATTTATA
+
12,))-:@;;;BCDEDIHJHJPKJJGGFGEFFHGINQJKKMHOJIKJSPIKGGFHHSLHJGKIIHSRMILKNRKJSHFSLISLKJIJKMKHKKNJIKLIIHGIJLMLNGSKNSSSPLSSJJLHGHEE778HB;;?@AIIJHIEJMIGHFGFIJIFIKFHNIIKGOPOKLQLJKMLNOJHHIIIJFJFGHJIHLJLNNKLGOIILJINLKMLJLDDOJOPKRJKSJMIFGGJIGGHHOD:@??AILJIGDGGC@5007658;=DFA@:87899DD@>??>@?@?>=<86.'%&$#$$$&(-.......,./221+('&%%%&&('&&'+-..26455544669;?<<;999::;;
@2129_2WVZPS_7
GGAATGTTCACAAATCATAGGCTTTTATTCACCTTACAACATTCATAAATATCGTTATCGTGCTACTGGCGATACAAGTCTGAGCAATGGTTAGCAACTCCACGCTTCTTGCACCAATTTTCCGAAGAAAATCCAAAACCAGATGGGAATTAATTTTTTACCCACAGACCTCACCCACCTTTTTCAAGGCACAATCATTCAGATAGAAAAACATAATATTTACCTATAATACTTGTTTTACTCATTTTATTCCTCTTGGGCTACTATCGAATTCAACTTATCTTAAAGTCATGTTTCCACGACATCATGAGGAACTAACTTATTTGGTATTACCAAGGGCTTATACAAGTTACCAATTTGTATATCTTCTTGGTTTCTTTTTTATCCATTCGAGATAACGTCTATTGCGTTAGCGATAAGTCTTTCACACTACGTCTACTTATAAACTTGCACATCAGTTGAACTGTAAGATATTATTATATCTCTACTAACTCATCCTTCTTACGGGTGACTTACCCAGTCATTATAGATTTTGTAGTAATTGTACTTAATTAAATGTATCCATTTAATCTTTCCTTCACATAACTCCTTTTGAGAGCACAACTAATTCCTTGCACTGTTGATTAGACAGTCATACACAAGGCTATGTCTATAAACATTCCA
+
HHGHNKILIKPLLSOSIGGKIKDMJMKLNNSMMSIIMHQKHJPRNJNSLIKKMJINMPHHKJOSLSMOKJGFIGKKKJSLJOOSKONSLSSO@?@??AKHSIHMIIQOMSKSLLKKKOIN>BIDFHKSSSOMOOSHNNLIHIIKOJSPNSKLSNSIOSSOSLOESJIJIHN<<==<<<GKISQSOMNLMSLNLKLOOISIGFFJ>***200/,,++*+,,+*)))),))-CGFHJJSSSPKISRJOSRNSRQLNSSSOPSSSRSOLSSMIPSSJSIKSIPLNPOSMNPILNISLKMLSOJJJNNSRKHNLMSSNRMSSLPSJSSSNJMSJMSPKSMJQNMLSLOSLPSMSIJINLJRNSLRMSRHNJLOHG433332221//30/++++,...BCGGLIKLJSJOOKSSKSKSSJFG:94449:::AHMJINSHKOSOJMSJLJRLLOSJSPSSOLSPMKMSRMOSSSRSSPSKMSSSSPRSPSMRLSOSMISSJLINJNNJJJOSKRQMGKKHBBDB<<<<<=NLOLSOQMLKMKMOSLSKSLILJFNGHKMIHIPRSMKMSMSI@;;IFJLKHMGB>>@IRJKJRSOMLSQKMPOSNLIKNMSPSLOSQSSMSSOJISSLSLJJOHLGIKKMPSJMQKSILMMINHLEFEEEJMKHG?>>>
@2130_2WVZPS_7
GGAATGTTCACAAATCATAGGCTTTTATTCACCTTACAACATTCATAAATATCGTTATCGTGCTACTGGCGATACAAGTCTGAGCAATGGTTAGCAACTCCACGCTTCTTGCACCAATTTTCCGAAGAAAATCCAAAACCAGATGGGAATTAATTTTTACCCACAGACCTCACCCACCTTTTTCAAGGCACAATTATTCAGATAGAAAAACATAATATTTACCTATAATACATGTATTACTATCTGAATAATTGTGCCTTGAAAAAGGTGGGTGAGGTCTGTGGGTAAAAATTAATTCCCATCTGGTTTTGGATTTTCTTCGGAAAATTGGTTCAAGAACCTGGAGTTGCTGACCAGTTGCTCAGACTTGTATCGCCAGTAGCACGATAACGATATTTATGAATGTTGTAAGGTGAATAAAAGCCTATGATTTGTGAACATTCCA
+
IJJMKJNNLNRSKRSNSJMKMMGHKNOSPSLRLIJKOEEEDGJSKMJKINILJJJIHMKHHHKHJOHKSJHIHGSKFJQIJIHKPKJKLINGCIJK@BH-----BBB=<9..BECEBCC@@@IBCEEFCKQQKIHGOSKONSHJJSKSSSSNISKJIJIHHNEKKIQKGKLMSKRIJMNQKLNPSSOJOJNIIIKFIILIOLLKQKLKSSSOJKMOIOIIGJISLJMGIGGGILSMPMLJFHIGHEFGKGDFC;9352..../?AFJE<1////=<<==?AA@BA5<;;;>>>@@AC>>:8889>=?AAAACCFFIEALGCAA@=;;;<*))))'''(&$$$%$$%****+%%%%&*'((),*))(&''%%&'(33322667753****+<==>=?@?;:65310////)''(()*.+**+.34777975444556542/))())
@2131_2WVZPS_7
GGAATGTTTATCAAGACATAGCCTTCTGTATGACTGTATAATCAACAGTGCAAGGAATTAGTTGTGCTCTCAAATGGAGTTATGTGAAGGAAAGATTAAATGGATACATTTGAGTTAATTACAATTCTGAAATCTATAATGACTGGGTAAGTAACCCGTAAGAAGGATGAGTTAGTAGAGATATAATAATATCTTACAGTTCAACTGATGTGCAAGTTTATAAGTAGACATAGTGTGAAAGACTTATCGCTACCGCAATAGACGTTATCTCGAAAGGATAAAAGAAACCAAGAAGATATACAAATTGGTCACTTGTATAAGCCCTTGGTAATCTCCGAATAAGTTAGTTCCTCATCATGTCGTGGAAACATGACTATAAGATAAGTTGAATTCAATAGTAGCCCAAGAGGAATCAAATGAGTAAAACAAGTATTATAGGTAAATATTATGTTTTTCTATCTGAATGATTGTGCCTTGAAAAAGGGTGAGTGTTGCTGTGGGTAAAAATTATTTCCATCTGGTTTTGGATTTTCTTGTCGGAAAATTGGTGCAAGAAGCGTGGAGTTGCTAACCATTGCTCAGACTTGTATCGCCAGTAGCACGATAACGATATTTATGAATGTTGTAAGGTGAATAAAAGCCTATGATTTGTGAACATTCCA
+
29:<>A@A@22,)&&&&((),,,**'&&')>?BCFEA*)))*BA@AADECABDBDJKIB@AABHKKSONJ44444GHSPIMIIKQSLHGSEGIFDCB54531555000/03+-+*(%&&&())422+*'''(')''(+67:9881111+,++++***)))+-;<==@C<;:9:/032232237;::;;==?@CEFGFFEDCAACDDDDDCDCCABCEEC@BC?===@@?@@?>;866321-.+***+02-----/00/0+))))))&%$###$&').111233-,..)+(''**13779:<::;=?GGGFECDEBCEBABCBB=<=,++)*'%%%%%()))5333667;:::;=>(((((66889;??>>?>>>?<;0/......<??????<55559CFC@EB<A@BE><;;989;;BBACBDFFGDA??==:6667880/0//222278;?@DB@===>>>?AABCC?@?@AGEB;<<89;:0**)''&&'&&'+,0895:>@ADDCCBEF4C23<>7888:A=:31.++)++(())+236454...----++,,))+,57?CC@@AGFEFFHJD6643255;;68<<9+****3)&&%%%'()*:77878;96866798;<<;;;;>?=>?98@ABEABB@>75222//0//4454231
@2132_2WVZPS_7
GGAATGTTCACAAATCATAGGCTTTTATTCACCTTACAACATTCATAAATATCGTTATCGTGCTACTGGCGATACAAGTCTGAGCAATGGTTAGCAACTCCACGCTTCTTGCACCAATTTTCCGAAGAAAATCCAAAACCAGATGGGAATTAATTTTTACCCACAGACCTCACCCACCTTTTCAAGGCACAATCATTCAGATAGAAAAACATAATATTTACCTATAATACTTGTTTTACTCATTTGATTCCTCTTGGGCTACTATCGAATTCAACTTATCTTATAGTCATGTTTCCACGACATCATGAGGAACTAACTTATTTGGTATTACCAAGGGCTTATACAAGTTACCAATTTGTATATCTTCTTGGTTTCTTTTATCCTTTCGAGATAACGTCTATTGCGTTAGCGATAAGTCTTTCACACTACGTCAACTTATAAACTTGCACATCAGTTGAACTGTAAGATATTATTATATCTCTACTAACTCATCCTTCTTACGGGTGACTTACCCAGTCATTATAGATATTGTAGTAATTGCACTTAATTAAATGTATCCATTTAATCATTCCTTCACATAACTCCTTTTGAGAGCACAACTAATTCCTTGCCCTGTTGATTAGACAGTCATACACAAGGCTATGTCTATAAACATTCCA
+
BAFJKLSLJLILSSSNJMEHHIKKSSLNHHMFBDDDEINIKKSLNNKQJSQSLSSPOMJOLIPIPRKJNSHGHFHLSLONJSSOSMKMJMSSKSSJRKOSSLSMPHIF>>>?LNNLSRLSLNSISISSMKSMSMHMLJLSLMSSKISJMKIQGGHSQSJNSJAKHDCCDDDHFKEEEFE=9E<FSSSMINKKJNMISLSSSKLHKIKSPSSKNSOSSOMKNJICC3322288;<KKQJJJPMRM=9>9877766745AIHKHLLPLFLMQRJJQLRLOSNSSMKJRHKKOLLKSPKJLJGGIJKNLSMPMLSSJQOSRKKKORORMLRSMSSMQPLNOSNOJIQJ944?44JLMOOLMNOMLJPMSOSOHJHKHDF95B>BGKLORNMQQPJPPNNLNSNKIQMKSSSSKLKLSSMRLSJLKMKSMKKMIOLSOPPNSSSNRPJQKKPKMQKSPOSPSJNQPNOJMPSSSSSMOSOSSOJONJPJNOSKNKSNSLQMKKKJLMLIKNSJOLPSSLSSJJMMMSJHSJKSISSQNSKSIMMOSJEDDCEHKLJSNRMSSMISSOOLKMOHJILSJNLLSHLHKKNJNLSMSSQLSRSSMSJPSSROOSKSLIMSLJINLSSMSORHLIKONIJIEEJKSJNLKGLMIHIKHJOIKKKLIM
@2133_2WVZPS_7
GGAATGTTCACAAATCATTCACTTTATTCACCTTACAACATTCATAAATATCGTTATCGTGTTACTGGCGATACAAGTCTGAGCAATGGTTAGCAACTCCACGCTTCTTGCACCGATTTTTGAAGTAAAATCCAAAACCAGATGGGAATTAATTTTTACCCACAGACCTCACCCACCTTTATCAAGGCACAATCATTCAGATAGAAAAACATAATATTTACCTATAATACTTGTTTTACTCATTTGATTCCTCTTGGGCTACTATCGAATTCAACTTATCTAATAGTCATGTTTCCACGACATCATGAGGAACTAACTTATTTGGTATTACCAAGGGTTTATACAAGATACCAATATGTATATCTTCTTGGTTCCTTTTATCCTTTCGAGATAACGTCTATTGCGTTAGCGACAAGTCTTTCACACTACGTCTACTTATAAACTTGCACATCAGTTGAACTGTAAGATATTATTATATCTCTACTAACTCATCCTTCTTACGGGTGACTTACCCAGTCATTATAGATTTTGTAGTAATTGTACTTAATTAAATGTATCCATTTAATTAAGTACAATTATTACAAAATCTATAATGACTGGGTAAGTCACCCGTAAGAAGGATGAGTTAGTAGAGATATAATAATATCTTACAGTTCAACTGATGTGCAAGACTTGTCGCTAACGCAATAGACGTTATCTCAAAAGTTGTAAAAGGAACCAAGAAGAATATACAGTATTGGTATCTTGTATAAACCCTTGGTAATACCAAATAAGTTAGTTCCTCATGATGTCGTGGAAACATAGACTATTAGATATAAGTTGAATTCGATAGTAGCCCAAGAGGAATCAAATGAGTAAAACAAGTATTATAGGTAAATATTATGTTTTTCTATCTGAATGATTGTGCCTTGATAATGACAGTCTGTGGGTAAAAATTAATTCCCATCTGGTTTTGGATTTTACTTCGGAAAATTGGTGCAAGAAGCGTGGAGTTGCTAACCATTGCTCAGACTTGTATCACCAGTAAGCGATAACGATATTTATGAATGTTGTAAGGTGAATAAAAGCCTATGATTTGTGAACATTCCA
+
?>====>;+++**+****(''(*+3,4>?DFHHIDEFIIIJMLJSOOSSSJLJILKHIKOKHSKHSLOOSISHSLJISSSKLPNFJHHHIJB999OISSIKOSOOSJPHEF664(()))5/.///A@BABBFFDFGJMNLQJSLIKKMOKROQSNSIOKMKSKPKKIPSSQSKNISSSSMNSSSSMMMIKKPOSOKRSMSPOOQLSSSKSSSOSMSNPLQSNNNSIOSJSRSNSSSMSJKOLSOKJRKINPSSSLKSKOOMOKPOSSOSHQOFJKSONIJSOSSLLSKKSGNMNNJSMJOKKPRSKJKSSSLSQLSMSKMLOLSMRMNMSRRSSJMSRMLQLPSOQSRJLMIBFSCSJFFFED?<;999??AKNMSLSSKSKRSSB@AFFKMKLLNQLSSLPLLOKSKKMMSSSNSIKSPMSRKSOJKMONSKLKOPBCMSSSKLSSSSSLMLQSPSQJOSPSLSSNSPSSSMSSOPIA?=>:9::;=>96;1111555225FDFFDFHGFCFLFJJMQKNSSJKNISSSRSKLHLMNQSRJOOPSPJSMQSNSNSSQJSMSSOSQOJIHLFJIIDC:55555==LLKJFEFIEA>;>?A@=>;;;312331200143224;7777;??BAAABBBCEAABBCA((()):;IHJGFDDCDBABBA<:::33>>>:::888>>>::43344=745500-,*%%%%'&%$$$%'-0554456530)()(''(&&'('(()///01279::===>BDFBADDCBBBB=AB<;;:<DBCCEDGGCBBA>=;9;;<=::9999:9::.-,+,/001119==;:999111113)())):::;>?=DA><;:::99999::::;;<??>978310..99;;99::965556;<==>86555:;;<A??>>==<<<==533,)(&$$###$%&'(.-,-357?>><=?A44824<>?BEGGEEIGKLQJEC@A>>@@AD@C@.-.,-111==><:9888977666/.*)((),-2201--.655444)(((*.,*)()))+-/3334489449:9888876677777788865011122312222555556443-.9
@2134_2WVZPS_7
GAATGTTCACAAATCATAGGCTTTTATTCACCTTACAACATTCACAGTCAACCTCGTTATCGTGCTGCTGGCGATCAAGTCTGAGCAATGGTTAGCAACTCCACGCTTCTTGCACCAATTTCCGAAGAAAATCCAAAACCAGATGGGAAATGATTTCCACAGACACTCACCACCTTTTTCAAGGCACAATCATTCCAGATAGAAAAACATAATATTTCCTATAATACTGTTTTACTCATTTGATTCCTCTTGGGCTACTATCGAATTCAACTTATCTAATAGTCATGTTTCCACGACATCATGAGGAACTAACTTATATGGTATTACCAAGGTCTTATACAAGTTACCAATTTGTATATCTTATTCGTTTCTTTTTATAGCTTTTCGAGATAACGTCTATTGCGTTAGCGATCGTCTTCACACTACGTCTACTTATAAACTTGCACATCAGTTGAACTGTAAGATATCTACTAACTCATCCTTCTACCCGGTGAGTTGGTTAATAATAATATATTACAGTTCAACTGATGTGCAAGTTTATAAGTAGACGTAGTGTGAAAGACTATCGCTAACGCAATAGACGTTATCTCGAAAGGATAGAAAAGAAACCAAGAAGATATACAAATTGGTAGCTTGTATAAGACCTTGGTAATACCATATAAGTTAGTTCCTCATGATGTCGTGGAAAAGCATTGACTATTAGATAAGTTGATTCGATGAGCCCGAGGAATCAAATGAGTAAAACAAGTATTATAATTGAAGTGTTAGTGTTTCTATCTGAATGATTGTGCCTTGAAAAAGGTGGTGAGGTCTGTGGGTAAAATTATTTCCCATCTGGTTTTGGATTTTCTTCGGAGAGTAGAGAAGCGTGGAGTTGCTAACCATTGCTCAGACCAGTTAGCACGATAACGATATTTATGAATGTTGTAAGGTGAATAAAAGCCTATGATTTGTGAACATTCCA
+
/+++6:=65:8987688-,,--.2//0;45???>>?0000131(''&&%$$%&&+00114)))));+++*+2)**))-,12;8889???>@F=64410001=<CBBAA@AFAAED1--,-6+>7777852//.100./.586676676:A<*))(&%%$$&&&%&&,+,..))=<<>=<533455?;///))))),**,334444;::55..**,,,+02,,****+,))*577;<<99:312220222:9447CFEAA>=.,+++.311223340///0ABD??@=>>A?@==32200,,,(()('''810//0/3==3//+)*)))'(/=?DEEEFCDD=<95..0//022+/.-((()(&&&%%%%'2540.-.5,,*(((+*4556;<;900+,+--.-)))''(((''()*+,+)))..-,+++1))))''$$%&'+))((()''''''),**22-,,...((&%&&&'++*,...//,-*+*(%('',,,,*)*&&&$%'.013/-(((()))&&&&*-./:<;;77433+)(%&+48:;;;:99411112661('''(0*))))++/019:;<@=8888943323:::?;:))(()*.8:::98210/./68:7765455721.)((((+//)(''')/1017:<B<;;;;==9899:>>@@?@@?>?>>?AA><=;:632/---./01388::,++++,-//1.((()((%%%%&)&&''2=>=78888>:91../..-,--././300/,)'&&')*%$$%%'*'133676555333222224772120//100.,+'('')*))))*((''&%%&&)**(,0*,8889:AED>><<;A@4441011+*))'''''''&%((++----,.*('&&()*,.++)(%%%%&&$$$%%%%&(*,+++-1667999:;;<;97/22432220//1246677630//3431///..0./0
@2135_2WVZPS_7
GGAATGTTCACAAATCATAGGCTTTTATTCACCTTACAACATTCATAAATATCGTTATCGTACTACTGGCGATACAAGTCTGAGCAATGGTTAGCAACTCCACGCTTCTTGCACCAAATTTTCCGAAGAAAATCCAAAACCAGATGGGAATTAATTTTTACCCACAGACCTCACCCACCTTTTTCAAGGCACAATCATTCAGATAGAAAAACATAATATTTACCTATAATACTTGTTTTACACATTAGATTCCTCTTGGGCTACTATCGAATTCAACTTATCTTATAGTCATGTTTCCACGACATCAAGAGGAACTAACTTAATTGGTATTACCAAGGGCTTATAA
+
HDIHGGPLIQHIHNIJISKHJHKLLNSKLKKSLJJJIGGGHIKKKHHJKHOSMIIHHSGFHIGSSQKKJGHHIIHINJHIQKOIHGFIIJMOMSLLKSSSKLMGHDHCFFBBHIGGJIKNMKILGKILLLSPPQMJLNMJQKJSOSMJJKNSSHOJKLJNLJE>CDBBACGFGJREDFHHHKSSSSJSSKLSKMLNNNQILSSMNLOSNQOMMSPLILJQSPRSSPSSJKSLSMLMOPLODCBAAFJGIKRKMSQISSNSHKSKPKOISHINSJKIGFD=<:992223;CEGIGHNJNGGFFHFHHIHJLOKJPNJKMLIOIIMJJMLSOOMMIJIILHHNMGIHG
@2136_2WVZPS_7
GGAATGTTCACAAATCATAGGCTTTTATTCACCTTACAACATTCATAAATATCGTTATCGTGGTACTGGGGATACAGAATTTTGAGCAATGGTTAGCAACTCCACGCTTATTGCACCAATTTTCCGAAGAAAATCCAAAACCAGATCGGGAATTAATTTTTACCCACAGACCTCACCCACCTTTTTCAAGGCACAATCATTCAGATAGAAAAACATAATAATTACCTATAATACTTGTTTTACTTATTTGATTCCTCTTGGGCTACTATCGAATTCAACTTTCTTTTATAGTCATGTTTCCACGACATCATGAGGAACTAACTTATTTGGTATTACCAAGGGCTTATACAAGTAACCAATTTGTATATCTTCTTGGTTTCTTTATCCTTTTTTCGAGATAACGTCTATTGCGTTAGCGATAAGTCTTTCACACTTAAGTTCTACTTATAAACTTGCACATCAGTTGAACTGTAAGATATTATTATTATATCTTACAGTTCAACTGATGTGCAAGTTTATAAGTAGACGTAGTGTCTCGCTAACGCAATAGACGTTCTCGAAAGGATAAAAGAAACCAAGAAGATATACAAATTGGTTACTTGTATAAGCCCTTGGTAATACCAAATAAGTTATATCATAAGATAAGTTGAATTCAATCACAAGAAGAGGAATCAAATAAGTAAAACAAGTATTATAGGTAATTATTATGTTTTTGAATGACAGTATGCACAGTGTGCTGGGGTAAAAATTAATTCCCATCTGGTTTTGGATTTTCTTCGGAAAATTGGTGGAATAAGCGTGGAGTTGCTAACCATTGCTCAGACTTGTATCGCCAGTACCACAATCATATTTATGAATGTTGTAAGGTGAATAAAAGCCTATGATTTGTGGAACATTCCA
+
222IIDDBABEEQSKJJFKJMQKLHIKHSMSOHIGEFHMPMJOKQSSSOJSSPLSKKSHHIGHJGE:73(((''*)'((()+,+//>>@@DESHIIGGCDFC?==:64.*))**/::@@A@C;9A::;<DECIFGGHIIHJH6)))))@?@MISJKIGICCCCBC9IFB@??@AFMLMISKOJJSSIIMJLMIMJJNMOSPNBBBB=====CNPLSKJJOPNJRKKJNOPSKJNLSSLMMOFEDD??9=9@65555@FE;<CSRSKICB/+**++//0668.&(((),,<;;;@GDBDEFJFHGILGGJJSJSSKMONOSQMLOKKPPMOSPMKKIJMOHIRMLQJPNHNIJKIJMJPSQKSOHSMGHFEB;;/)('()())'%(*==<0//0.0000BCISIJKKKKMKNISLSKPCCBB@??<>>>?DJGHF200011111::<<=JIIHGSIHGNOLLMSJSHLKOIHM>>===96+((*((,567E?@=656BDC<<<<<ABBBCDG@>@A@7./A>=>;876;:4332-'%%%%*0567866666>=<;<66767==>><:756769:9743338:9:;:989===>@DDEC=<;;:<<=22299:96558=>A766547678544-*&$$()+1134779:>>?>?>8...--/--,+)((35<DDA===<998788998555.+++((///036775432231112;8741,)'&&$$##$%$$$%%%*)((((/-3334<=>?>ABAC=9:;:::;@AD76555;=111/0211111/.+('%$###%''())*+79::::=<=AAB?8460++-02323998;<;:;:531//&&&&'**+03+/+,,,,1....;<=>:9988:;;???A=:-,,++-..*)*)''''(.
@2137_2WVZPS_7
GGAATGTTCACAAATCATAGGCTTTTATTCACCTTACAACATTCATAAATATCGTTATCGTGCTACTGGCGATACAAGTCTGAGCAATGGTTAGCAACTCCACGCTTCTTGCACCAATTTTCCGAAGAAAATCCAAAACCAGATGGGAATTAATTTTTACCCACAGACCTCACCCACCTTTTTCAAGGCACAATCATTCAGATAGAAAAACATAATATTTACCTATAATACTTGTTTTACTCAATTGATTCCTCTTGGGCTACTATCGAATTCAACTTATCTTATCATCATGTCCACGACATCATGAGGAACTAACTTATATGGTATTACCAAGGGCTTATACAAGTTACCAATTTGTATATCTTCTTGGTTTCTTTTATCCTTTCGAGATAACGTCTATTGCGTTAGCGATAAGTCTTTCACACTACGTCTATTTATAAACTTGCACATCAGTTGAACTGTAAGATATTATTATATCTCTACTAACTCATCCTTCTTACGGGTGACTTACCCAGTCATTATAGATCTTGTAGTAATTGTACTTAATTAAATGTATCCATTTAATCTTTCCTTCACATAACTCCTTTTGAGAGCACAACTAATTCCTTGCACTGTTGATTAGACAGTCATACACAAGGCTATGTCTATAAACATTCCA
+
LKHGFJHJSJMSNSOSGSLIMSLGKRHIJPOPSHJIJJJKOSMJKPSSSSSIMPQMOIMSLJSOMJNILOJOMJLJKPSSQLILMNLLLLLMKSMMRISLPNKONMOLLQMJILSGDFCN98C:9??@BFF@JNISKKHKOISOIMKIOISSSRCAFIMKSMLSFHGMJJJIHKSLINH@FJROKNKSKSSNLMSJHIHKSIQMLSKOSPSSSLMRQOOQSSSSMSOQSNJQLIIRSSKSOMNHJIEGJG=:9///.1GKHHJOOLSCCCCDDFSKJHEHCDB@@'''&&'%%%%%(()*+5;>?IJRSKPMKSSRKOMSKSKKSLSSOSLMISISORSMSROQSMSMKNQSSKKSNRMIMKNIRIKIBA@ACDJHSJEHIKSSNIJGIIHKPJHLILJNMJLNLSPSJLMMJSMSKSKSKQSMPSLOMKRJLLLG75556:::9:KJNSSJOSPSPMJOSMSSLQOLHHJLLSSJJLSJGIJJHEGFFGF>@3222545AEFGSPMHOMIKSPOSLMQOJKKKPSKSLNQDFDFLJKSJMIIHGPSJRIMSPGHIEFEFEGBDGHIPIINFIFDHKKLJISPSSISSIKJSQNLSLHSILSPSOPPKJKLLLKJS=**+MSQQNKKNKMNLGIGGHJFGFHGGGFIHGJLLLSHLSM
@2138_2WVZPS_7
GGAATGTTCACAAATCATAGGCTTTTATTCACCTTACAACATTCATAAATATCGTTATCGTGCTACTGGCGATACAAGTCTGAGCAATGGTTAGCAACTCCACGCTTCTTGCACCAATTTTCCGAAGAAAATCCAAAACCAGATGGGAATTAATTTTTACCCACAGACCCCACCCACCTTTTTCAAGGCACAATCATTCAGATAGAAAAACATAATATTTACCTATAATACTTGTTTTACTCATTTGATTCCTCTTGGGCTACAATCGAATTCAACTTATCTAATAGTCAAGTTTCCACGACATCATGAGGAACTAACTTATTTGGTATTACCAAGGGCTTATACAAGTTACCAATTTGTATATCTTCTTGGTTTCTTTTATCCTTTCGAGATAACGTCTATTGCGTTAGCGATAAGTCTTTCACACTACGTCTACTTATAAACTTGCACATCAGTTGAACTGTAAGATATTATTATATCTCTACTAACTCATCCTTCTTACGGGTGACTTACCCAGTCATTATAGATTTTGTAGTAATTGTACTTAATTAAATGTATCCATTTAATCTTTCCTTCACATAACTCCTTTTGAGAGCACAACTAATTCCTTGCACTGTTGATTAGACAGTGCAAGGAATTAGTTGTGCTCTCAAAAGGAGTTATGTGAAGGAAAGATTAAATGGATACATTTAATTAAGTACAATTACTACAAAATCTATAATGACTGGGTAAGTCACCCGTAAGGATGAGTTAGTAGAGATATAATAATATCTTACAGTTCAACTGATGTGCAAGTTTATAAGTAGACGTAGTGTGAAAGATATCGCTAACGCAATAGACGTTATCTGCGAAAGGATAAAAGAAACCAAGAAGATATACAATACGTATTTGTATAAGCCCTTGGTAATACCAAATAAGTTAGTTCCTCATGATGTCGTGGAAACTTGACTATTAGATAAGTTGAATTCAATTGTTCAAGAGGAATCAAATGAGTAAAACAAGTATTATAGGTAAATATTATGTTTTTCTATCTCAATGATTGTGCCTTGAAAAAGGTGGGTGGGGTCTGTGGGTAAAATTAATTCCCATCTGGTTTTGTGATTTCTTCGGAAAATTCGTGGAGTTGCTAACCATTGCTCAGACTTGTATCGCCAGTAGCACGATAACATATGGAATTTGTTGTAAGGTGAATAAAAGCCTATGAT
+
,-CGFMSMLILIHLSSNILIGJNNSSLSSQKOSJHHEKKLMSSPOSMSLNSMJNPHIJMIHQPSKMIJKNKKIIMLSMMOKLOOSLJHDBHE=<<;99>>>=?DCBDCCIPLKKIILOLSSMSHISINSONLNLNISSLPLSNNEDDDNLQLGIKJJKILMNOJPHPSPJKLSHMLSOGKSSSSKNSRSJSSKSKJPSSOKRNOMISSSNNLKJQIOLOLSNRPNMLMJLMSLSLMSSSOLPNRMGEGLGSQLJIG?@POROFGJELIQHPLSSRSSNMPOSMMIMKSPKPMIRSSJOMILHLLOKOMKSPONSOSJMLSB=21..3JQFEIGGHKHIKNSKSONNSJPJGOMSPLSLOLMS==<<;752(()),((((56CGGMGJHGJHLKLJSMISKOSSKSKSERKSIKJJRQKONPSLKSSSMPKQSOMMNSSKSMLLORMSRPOJSISOSJNMSMSSSJJJJMKPRSJSNLMSMSMJKJMKLKSSNKLKOIMLMLLQKILLLKKKKLLIKJSOLKRMNJSHJIJSNJKJJMKPSNLKSNNFINJKHNKKNLKMIKIMSKKSLSSNMLHIJNIIFGGHHMIJIJSLSPLNKSSKJSNMIJJKOIJJSJSNISMQSSKJMIJHHGJILJFHFBHKFFGHDEKLLLHHHSHFEHFDDECFFIDCE@BEIIFHJIEFJHGECEFFFEHHDEFC?>=<<<;<<84AA@A???CBA><<;;<>AABABBBFEAA?><:621/,)***,./11249:;;<;;;<<>>?BBCDEEDEFECCAAA>@@BEEGIEFEIEGGD??@??@@CAB@?9787777750)$##$0467:;=??ADEGHECBA1100,,,,,>>?DE@;ACA>><<:54433129860,+*(%%%%%%(*),112<<==ABDABBA@=>@A?@@?<:445:<BA>>>=862/...00011389:;;:9<<<AADCEEBCBB?;9887.**)'%$$$$((,--,0014789=????@@BA@A@@??=;;:>>>ABEGFDDA?==<:@?5444:@))))*AAA=<=>>AA98888887643/''))*3333433/.00.+**((&''''-.0000.///.-))),1'65225444332)'&&'),000)((()<>>>>>@@>>=<<;8899988877<1/.*)(((''%$$$$%%%&&&&%%%%&'))**+,02389:::99762.,
@2139_2WVZPS_7
GGAATGTTCACAAATCATAGGCTTTTATTCACCTTACAACATTCATAAATATCGTTATCGTGCTACTGGCGATACAAGTCTGAGCAATGGTTAGCAACTCCACGCTTCTTGCACCAATTTTCCGAAGAAAATCCAAAACCAGATGGGAATTAATTTTTACCCACAGACCTCACCCACCTTTTCAAGGCACAATCATTCGGATAGAAAATATAATATTTACCTATAATACTTGTTTTACTCATTTGATTCCTCTTGGGCTACTATCGAATTCAACTTATCTTATAGTCATGTTTCCACGACATCATGAGGAACTAACTTATTTGGTATTACCAAGGGCTTATACAAGTTACCAATTTGTATATCTTCTTGGTTTCTTTTATCCTTTCGAGATAACGTCTATTGCGTTAGCGATAAGTCTTTCACACTACGTCTACTTATAAACTTGCACATCAGTTGAACTGTAAGATATTATTATATCTCTACTAACTCATCCTTCTTACGGGTGACTTACCCAGTCATTATAGATTTTGTAGTAATTGTACTTAATTAAATGTATCCATTTAATCTTTCCTTCACATAACTCCATTTGAGAGCACAACTAATTCCTTGCACTGTTGATTAGACAGTCATACACAAGGCTATGTCTATAAACATTCCA
+
6667?ACDDEFHHKHKMJHFHKHNJIHHMMIIILNJSIKKRLKSOSSMSQOSKMSSSSSKMLJSNMJMKSMHNHKLOKIOOJPMMSMSQLLSLKJHRQLQJLJLSMKKMSSNKOSSSOOK25>//../455/:=@CIGGJHIKLSJOLMSMLKKHFJJKIIJDNQJKGKPFDDFH?FD?53D7DGGIJRQINRNKFH=:9::///-081/---/-(((')8=>ADSGLINLISSSSOHLLOSOMNLNMMGHGHEJGJSOKSNKSMKSJSOLLSSQLKJQKOMRKMOMJLFMLLJKISIIJHISKRPKMQSKJRMOJJSNQSONLJNOQOKJJPPSSSRKKOLQLNPOQJSJRSSSSSSKSLIPKOQSMA@??BCKFE<3EMNLLMIFDEFQKPSMSQKONKQSQNKNJOLHINSLSSLSLLOSSSLSRKJKSSJONNSSOSSSSSPRPPLPSSSNMKSPQLSNJQSMSJKJSSMKOKMSNGHQSLKKHEBBBSMNMSPNJLKLKMSSQOORMSPPSSJMSOKLLSNLSLNJLJPNJIOLNQLEPLIOGHQRSPSMKMKJHMJJMSOSSKGGEG::GKFFFHRKMSSNNSRPIQSLKMSLOMLQOLPKLKSSKSSSSIEEGSJHMNNGISSOIJIPHSOHPSIKHIFEFEJLHJSSKQJ
@2140_2WVZPS_7
GGAATGTTCACAAATCATAGGCTTTTATTCACCTTACAACATTCATAAATATCGTTATCGTGCTACTGGCGATACAAGTCTGAGCAATGGTTAGCAACTCCACGCTTCTTGCACCAATTTTCCGAAGAAAATCCAAAACCAGATGGGAATTAATTTTTACCCACAGACCTCACCCACCTTTTTCAAGGCACAATCATTCAGATAGAAAAATATAAATACTTACCTATAATACTTGTTTTACTCATTGGATTCCTCTTGGGCTACTATCGAATTCAACTTATCTTATAGTCATGTTTCCACGACATCATGAGGAACTAACTTATTTGGTATTACCAAGGGCTTATACAAAGTTACCAATTTGTATATCTTCTTGGTTACTTTTATCCTTTCGAGATAACGTCTATTGCGTTAGCGATAAGTCTTTCACACTACGTCTACTTATAAACTTGCACATCAGTTGAACTGTAAGATATTATTATATCTCTACTAACTCATCCTTCTTACGGGTGACTTACCCAGTCATTATAGATATTGTAGTAATTATACTTAATTAAATGTATCCATTTAATCTTTCCTTCACATAACTCCATTTGAGAGCACAACTAATTCCTTGCACTGTCGATTAGACAGTCATACACAAGGCTATGTCTATAAACATTCCA
+
BC==;533224<BBCEGFFHJMIJKLIMSNISRINHHKILSSILFJGKMSMIKHGHHMSSLLOSSKNLNLHMKHIIOMSPHJKMSJJSSSSSSSIMSSSOSMSSJJOMMNMJKOMMHHFG=?SBDKSJHSJGKSRMKKLMJSJOIRMNSJPJILLSSSOKSMJSLQGJHGJLNLLMJJSOKSOPLIQSNMJLNOKMSMIKOLSKMJKSPSSSSSLPPSIPLNPLSSRMJJSMSMLMNSSOOKIIKSLSLONSSSPJSHKNOPPSJNSMILHMSPOPKMNSSIHLKHKSSMSHPOKMKSKLJIKMSMIICDEEIIPJJQGOSKKIJIOQSIJHGILORILMOLRSPHJHONJRKONIKLJMQSSQOSLSOK@AA@KIKJGFFMKSPJMLSLLJNKSJIKQHMSJSSLKOSNGHSIJPEJGSHPKJBEIFJGLIHIMLNKKIGHHLPJSSPSLJNMLRMILMKMNHRLOHLSLQIKSPISSJPJPIHL@>>>?SSMOKQSNMLOISSSSKKPJPJIJGJHMSJISKIPKJIMIOSSH=<<;=>>==<<=GBBBIFKJHIILLJSLKSIFGQDCCCAF;;9:BHKLIHSLMLSSSOMSSLIOKSLMLLJIKJJFJHKKGJISJFIFEFIKHFIIA@AAABQIGHJJGGHFHCBBBAEFDEIHHGI
@2141_2WVZPS_7
GGAATGTTTATAGACATAGCCTTGTGTATGACTGTCTAATCTACAGTGCAAGGAATTAGTTGTGCTCTCAAAAGGAGTTATGTGAAGGATAGATTAAATGGATACATTTAATTAAGTACAATTACTACAAAATCTATAATGACTGGGTAAGTCACCCGTAAGAAGGCTGAGTTAGTAGAGATATAATAATATCTTACAGTTCAACTGATGTGCAAGTTTATAAGTAGACGTAGTGTGAAAGACTTATCGCTAACGCAATAGACGTTATCTCGAAAGGATAAAAGAAACCAAGAAGATATACAAATTGGTAACTTGTATAAGCCCTTGGTAATACCAAATAAGTTAGTTCCTCATGATGTCGTGGAAACATGACTATAAGATAAGTTGAATTCGATAGTAGCCCAAGAGGAATCAATTGAGTAAAACAAGTATTTTAGGTAAATATTATGTTTTTCTAACTGAATGATTGTGCCTTGAAAAAGGTGGGTGAGGTCTGTGGGTAAAAATTAATTCCCATCTGATTTTGGATTTTCTTCGGAAAATTGGTGCAAGAAGCGTGGAGTTGCTAACCATTGCTCAGACTTGTATCGCCAGTAGCACGATAACGATATTTATGAATGTTGTAAGGTGAATAAAAGCCTATGATTTGTGAACATTTCA
+
IHCMGLKOQJOMSLSLLMMJMSQLOOROKNSISSKNLMJSMOMSKHKJDDEHDIGPKSKISSSSJROSHFJSSJLSSJMLMRJHHHIHLMKPJQKJKLLILHIILJIKNNOJOOMJKJSNLSJEEEDEGRHFLNPSHKSMJJNSISSNKJHJJLILIFHBEDKOIILSNMMLMMOPJPSSJLNMKLSQPNNQLNPKSMOJIKLPOJMJHOJKKKNINSMIIJSHIJJSHISISSNKSMSPPQMKKOKMMJSMIFGHCBBA@ABDGGLIBAAAANPILSSLSOMRSLMLIGSKLNSQMMSSSOSPJMSRJOHPISPOPMKOSSKJLNPNRPOSJMMLLLSPSRIJKNPOSSSSMSKLNMSKKMNNMQLLLSJQMIJKKHCCCKNJKPNNPSQLHFHJKSNMKNKMMSLSLNLSLNNMSKSLSLJSOLNKILSMKLROSNLSJSMKJLNSSSMMSSOOLNJOISLNSJJSMSJOIRH?>?@@JPIFIQIJSMSOKHJJG;<;;@;9999?889867:/<HJJIIFD84====JI>F7..7DGQLMPKHJIFHEFIHFFFIGGIKNMLQOIHMMGSNJKSKHJSSKKMSMSJHFFHGHHLLIHGIIJIMGFHKKLMKKHJHKJSSMJJGEGHEDEGGHHGJGEKFEHGIMKII;877777,**
@2142_2WVZPS_7
GGAATGTTCACAAATCATAGGCTTTTATTCACCTTACAACATTCATAAATATCGTTATCGTGCTACTGGCGATACAAGTCTGAGCAATGGTTAGCAACTCCACGCTTCTTGCACCAATTTTCCGAAGAAAATCCAAAACCAGATGGGAAATAATTTTTACCCACAGACCTCACCCACCTTTTTCAAGGCACAATCATTCAGATAGAAAAACATAATATTTACCTATAATACTTGTTTTACTCATTTGATTCCTCTTGGGCTACTATCGAATTCAACTTATCTCATAGTCATGTTTCCACGACATCATGAGGAACTAACTTATTTGGTATTACCAAGGGCTTATACAAGTTACCAATTTGTATATCCTCTTGGTTTCTTTTATCCGTTCGAGATAACGTCTATTGCGTTAGCGATAAGTCTTTCACATTATGTCTACTTATAAACTTGCACATCAGTTGAACTGTAAGATATTATTATATCTCTACTAACTCATCCTTCTTATGGGTGACTTACCCAGTCATTATAGATTTTGTAGTAATTGTACTTAATTAAATGTATCCATTTAATCTTTCCTTCACATAACTCCTTTTGAGAGCACAACTAATTCCTTGCACTGTTGATTAGACAGTCATACACAAGGCTATG
+
EGLKSNPOMNSNOSISLJGHJNJSMLLSOSSSKOSLIKNKOSSKMLKLLSMOJLJGGJMJOLOSLNLSKLMPKMKSSRKOSGFHGKMRRNSOLOIJNMSLSLPMLSLILNMSSSLNOJRSGISHLLLSNSLSONKKSKSLJHNLKOOMSLOSLLIHJJKBJJ:JECDGGFIHGJJJJMSEHLSKSLSJNKSIMPLQSLILKMSSKJPKOQOMPLMSSSMLSQSKLHKSRLOESKSNSORSJLKKRSNKSMONSPJKSSNMPKKIKKIGHHLKDADFDD==??=88889GILHNJSNKOSSKKSSOSSISSMSSQLOLLPMJSQSNRSNOSSSLNMOMPRRSKOLJIOGHKHHSSSSONOSPOSMSNNSJ<7666:6<8:80<@GJMMQIKLOMMIKSNKSN@@@@@SDMSLPHKNLOJLNRIKIKHRSNLOKMPJJSSOSSJNIOSJIKLNLPLSPKMJOSKQSLMSNSMSNNKSOSOKSSJMMSSOILMSSSPNKNFDE;:55567B@AB?A@JHLMLSSOOKLIMOMPSPPSSSNMPPLNLJKSMNMLORJKOSRJKIJMMSKLMNNOONSKQSSPPSMQRLMJNNSSLNOSNNONSQPLKSSSPOSQNSKLSPSSNROSLSMSMROPSSLOOLGEGJFG@>5
@2143_2WVZPS_7
GGAATGTTCACAAATCATAGGCTTTTATTCACCTTACAACATTCATAAATATCGTTATCGTGCTACTGGCGATACAAGTCTGAGCAATGGTTAGCAACTCCACGCTTCTTGCACTAATTTTCCGAAGAAATCCAAAACCAGATGGGAATTAATTTTTACCCACAGACCTCACCCACCTTTTTCAAGGCACAATCATTCAGATTGAAAAACATAATATTTACCTATAATACTTGTTTTTACTCATTTGATTCCTTTTGGGCTACTATCGAATTCAACTTATCTTATAGTCATGTTTCCACGACATCATGAGGAACTAACTTATTTGGTATTACCAAGGGCTTATACAAGTTACCAATTTGTATATCTTCTTGGTTTCTTTTATCCCTTCGAGATAACGTCTATTGCGTTAGCGATAAGTCTTTCACACTACGTCTACTTATAAACTTGCACATCAGTTGAACTGTAAGATATTATTATATCTCTACTAACTCATCCTACTTACGGGTGACTCCCCCAGTCAATATAGATTTTGTAGTAATTGGACTTAATTAAATGTATCCATTTAATCTTTCCTTCACATAACTCCTTTTGAGAGCACAACTAATTCCTTGCACTGTTGATTAGACAGTCATACACAAGGCTATGTCTATAAACATTCCA
+
9////2442233**'((((--./;<?:CJHHLOLIHFCDFFEHDEHJPKSQOLHNMIIJIHKKSMSJOMNGGLFEHGGIISEEDB::::=HJCDB@@@CCHGFKMQPISOSNSJSJLHFD51.+++()57.35777:FSSIKHHLGLOLLIJJA@@@?CEM?HFFHGFHJSSKOLIFJBGSQKSLNKSKSRLRRIKSIMSMSSISSRSOSSKKKSONMOPKSSSSMSJRIIIFFHKSSLKGJHIGMFFSIOLSKMMGSPLPLIJKPOILIIIIKJKMMROJFHIISSMISSILSNPQOIFIHGI=====AJJKMKJLGIRMJLHPKSSSJNRNQJMKNPSLRS>MLPKJLKJSNQJSLLJONKKFEHHLF<<<<F=DBBE7LMSKRJGFMLKPJOKOKSSISSSISQLRSSQMKMKKNHIKMLOKNSSID?@@A>@@@=?FIGILSPMMINJKKDHJDEDEEISLSNSSRSI==SJKQIKMKMLLNKKISIBD@@A?6665565667;99)''')*6200009@>?AABISJJOKKQLQIKLHHILOKSOQSORIOMLNJMKOONQPKISOHEDFBAHHKLNORMOHHJB<GEIMILSKRRSLSPSOQOJOSIJSLSKLFEFQILJIJMLLILKJOKSJNOIGOHJMIFGFHHQMSSBAA
@2144_2WVZPS_7
GGAATGTTCACAAATCATAGGCTTTTATTCACCTTACAATATTCATAAATATCGTTATAGTGCTGCTGGCAATACACAACTAAGGCGCGATGGTTAGCAACTCCACGCTTCTTGCACCAATTTTCAAGATAAGAACCAGATGGCAATTAATTTTTACCCACAGACCACACCCACCTTTTCAAGGCACAATTATTCAGATAGAAAAACATAATATTTACCTATAATACTTGTTTTACTCATTGGATTCCTCTTGGGCTACTATCGAATTCAACTTATCTTAAAGTCATGTTTCCACGACATCAAGAGGAACTAACTTACTTGGTATAACCAAGGGCTTATACAAGTTACCAATTTGTATATCTTCTTGGTTTCTTTATCCTTTCGAGATAACCGATTCTTGCGTTAGCGATAAGTATTTTCACACTACGTCTATTTATAAACTTGCACATCAGTTGAACTGTAAGATATTATTATATCTCTACTAACTCATCCTTCTTACGGGTCGTTCCCCAGTCATTATAGATTTTGTAGTAATTGTACTTAATTAAATGTATCCATTTAATCTTTCCTTCACATAACTCCTTTTGAGAGCACAACTAATTCCTTGCACTGTAAATTAAGCAGTCATACACAAGGCTATGTCTATAAACATTCCA
+
*++468<<640//1+566.--,,237122/..//4+(&&&&((&&(*))***'&&))),,,,,3433324112.--,&%$$$&%%$'*****+433338@AH@>999GFFDJI==BCA766590('&'('%%'''((+++++/34689;<=@FGEADBD=FHJHMHIIJIGS9>>==9F?BCCFHJIGDEEEFH=6565544457KMSRSNSSSMRJSJI32222FEDD@ACC@=@A@?ACCFGGCBCCBGA88:;@PKLFF,***+.344468)))))))))+444222=7767CDDEEEAA?>;<8::::::@ABDDEA@FIMPHOJLMPNSIOQJHDCB@>@>;>GDCEFE>;6611*(('(,&&'&*&,++(-99:LICACBCC665+&%$%%)-*+6<>?AB8884233)(&&&&(8;?@BE997799:A?EHFHJSJKLNNSJFFDCC>?HSSJMGHIILLKIHHNLHOKFHDCBABBBBEHJMILSJEDDCB,,++)((()/22197777BFEDFCFEINJHBBBBEDMFFDGCHGHJMNSJHSMNKIDDFCHCDODCDBBB::<=?FHHHIQRBBABB@JMHHHJE>=:://..--..+**((*+)+,0222200//01223565<=DCIEFA<.,,,,667<E@99>
@2145_2WVZPS_7
GGAATGTTCACAAATCATAGGCTTTTATTCACCTTACAACATTCATAAATATCGTTATCGTGCTACTGGCGATACAAGTCTGAGCAATGGTAAGCAACTCCACGCTTCTTGCACCAATTTTCCGAAGAAAATCCAAAACCAGATGGGAATTAATTTTTACCCACAGACCTCACCCACCTATTTCAAGGCACAATCATTCAGATAGAAAAAACATAATATTTACCTATAATACTTGTTTTACACCTTTGATTCCTCTTGGGCTACTATCGAATTCAACTTATCTTATAGTCATGTTTCCACGACATCATGAGGAACTAACTTACTTGGTATTACCAAGGGCTTATACAAGTTACCAATTTGTATATCTTCTTGGTTTCTTTTATCCATTCGAGATAACGTCTATTGCGTTAGCGATAAGTCTTTCACACTACGTCTACTTATAAACTTGCACATCAGTTGAACTGTAAGATATTATTATATCTCTACTAACTCATCCTTGTTACGGGTGACTTACCCAGTCATTAATAGATTTAGTAGTAATTGTACTTAATTAAATGTATCCATTTAATCTTTCCTTCACATAACTCCTTTTGAGAGCACAACTAATTCCTTGCACTGTTGATTAGACAGTCATACACAAGGCTATGCCTATAAACATTCCA
+
JIIJSLMOORJGKE9HGHHJOJNQKLMKKOKLJMLLKHHJHJSQMHJNMLNJSSLSMJJSGKMJMLSOMMKHJHMSSSQSSONKIISILNILNLSSMMNMMOSSOPSMSLFJLSILLKNSISQOMKKRKLOSNSJNSNOJMOLHKJSSSSSORDRSLOQMJSKSLKHGNSMAHAKIKOIMSSLNSLQMSQJSNSODED?>@@AA@C>DQSPSMKOMSONSQSSMMMSSSSLMNLKHMSRSSRKSQQSCDRSLNKJSKIGKNSSPSJG87777FOHGKHIKOPJMKHHHGRLLJLQLIQHFJKSJSRLSONNSMOKKLQSPSSRSSOSJNIMMNLLLSQQNSMKLSSMSPKNILQSOLMOOSNMILIMSMLSLSSRRSKSRSNSMRNNNLJHGISPMLOSLRNKNLJMKCMKSOMGMJIIHPOMLLSKPSSNNSLONSSLJQIILQMSPRNSQNLHOSKSSKOLPSIPLSNMSMLCBBBBLSSOIMQLNPKSMSJOOKSQPOPHSKSNKQJNNSJQKNKKLPSOMNRMLMSQKPSSKJSIPQJOQMMLKISJQMRSMSNNKJKHIKRJRMJLSSMNHSSSSKSMLLMMKMSSNSSPJSQMKMOMKRKMSSHSKNLLNSOSRLIHMKNKNKOLKPSNMNNOJNLHSGHKJJJIIIJFJKRLJSI
@2146_2WVZPS_7
GGAATGTTTATAGACATAGCCTTGTGTATGACTGTCTAATCAACAGTGCAAGGAATTAGTTGGGCTCTCAAATGGAGTTATGTGAAGGAAAGATTAAATGGATACATTTAATTAAGTACAATTACTACAAAATCTATAATGACTGGGTAAGTCACCCGTAAGAAGGATCAGTTAGTAGAGATATAATAATATCTTACAGTTCAACTGATGTGCAAGTTTATAAGTAGACGTAGTGTGAAAGACTTATCGCTAACGCAATAGACGTTATCTCGATAGGATAAAAGAAACCAAGAAGATATACAAATTGGTAACTTGTATAAGCCCTTGGTAATACCAAATAAGTTAGTTCCTCATGATGTCATGGAAACATGACTATTAAGATAGTTGAATTCGATAGTAGCCCAAGAGGAATCAAATGAGTAAAACAAGTATTATAGGTAAATATTATGTTTTTCTATTTGAATGATTGTGCCTTGAAAAAGGTGGGTGAGGTCTGTGGGTAAAAATTAATTCCCATCTGGTTTTGGATTTTCTTCGGAAAATTGGTGCAAGAAGCGTGGAGTTGCTAACCATTGCTCAGGCTTGTATCGCCAGTAGCACGATAACGATATTTATGAATATTGTAAGGTGAATAAAAGCCTATGATTTGTGAACATTCCA
+
JILLKHISRSRNLIJLSMPMKLSMNKMSSPKSKSSSNGHGGRHJLJSQMRLMILMIMNSNPNNSISQSKMJSSMJLKLJKKMRMLSKGGQNLLIKLPOHJLGINJKJHLLNILHFDDDK;:::;33334PJJSKSSSNNLOLSSLSSLSLLSJJMSKKSGFHHIIFGI((((*DEEGJNJJKMLKGKMPMRMJHJHKJMSPKLSPNKKMMPNJLNMJJMKOLNSKLIOIIHHIKILRSQQQSNOJIHIHHHGGIGFIIFIIHQNLJLSNSIJSSSSIKMLGHSJRSLHKOLHMJNOLNQLLKRKLNNLSKIKPMONSJMLDGKJLLOJLNIJKHMMRSSSLSPSIKMSSOIQHKSSSSJSSNKSMKMKFE??>?>?>/+'','&&&44FII=555444555558@FIJHKIHLMNSLOSJJJSLSRPLMSMMOSSKKIJFMHJK99999MGKJLNGCDCIGSSKNLILJIOSLPJLJNLSSPSKNIOKHHIKLJIMKFHKJHIHLKSSMPQSBBHDFGJKLOPNJOMJIIKKPNE@@@HJKSLSKGGHOGFDCGD@?@AJMMA@@@@FGFEFEEEBEFFGGGHHHIGGEEEEFJIEFHGGCCCCCFDDEEHSIMLIHJSIHJIJIHGEDDFKGKMIHIIHIHGGKJLNPMHFIJGHIGIH
@2147_2WVZPS_7
GGAATGTTCACAAATCATAGGCTTTTATTCACCTTACAACATTCATAAATATCGTTATCGTGTTACTGGCGATACAAGTCTGAGCAATGGTTAGCAACTCCACGCTTCTTGCACCAATTTTCCGAAGAAAATCCAAAACCAGATGGGAATTAATTTTTACCCACAGACCTCACCCACCTTTTTCAAGGCACAATCATTCAGATAGAAAAACATAATATTTACCTATAATACTTGTTTTACTCATTTGATTCCTTTTGGGCTACTATCGAATTCAACTTATCTTATAGTCATGTTTCCACGACATCATGAGGAACTAACTTATTTGGTATTACCAAGGGCTTATACAAGTTACCAATTTGTATATCTTCTTGGTTTCTTTTATCCTTTCGAGATAACGTCTATTGCGTTAGCGATAAGTCTTTCACACTACGTCTACTTATAAACTTGCACATCAGTTGAACTGTAAGATATTATTATATCTCTACTAACTCATCCTTCTTACGGGTGACTTACCCAGTCATTATAGATTTTGTAGTAATTGTACTTAATTAAATGTATCCATTTAATCTTTCCTTCACATAACTCCTTTTGAGAGCACAACTAATTCCTTGCACTGTTGATTAGACAGTCATACACAAGGCTATGTCTATAAACATTCCA
+
MLSKSMOLJKMOSQSLJOHKKIGEJKEEKLILMSNLILLJIMLSNKKMMKLRJJJHMNPLIJLJJIMKLLHIGGGNGKJLIMSMSOKLMSRJNQSKKMSLSONLQOKMOSJLLMJLKKNSISQKKPLRMMSSROSSSNLMLLJPRSSSSSKLIKJSMJBCKGDHMMSLHFFLHPNJRKHJJSSPLLJLOMSLSLKMOSLPSKKOSISMPQOSSRSKLMSSMSLKKPSSSMORMNKOSQRQQ75556IHHJA@A?FSMJKNSLIMMSKGHJGJPLINSJKOIQILJSMKKJGSSSPMSNIMPSLSPMPKNPKSMILNKMONKSOSRNSQSJJKRKCSSPJSMSMOSSONOMKSMSMJKSONIIMMRMKSMGEEGJKGGHHNIIKQPSPJMJORQRJKLSRMLKSLLNOSMINSNKLKLSNSBSPLNMQKKNSLKSOKKSLOOIMOLISSLMNJSSISKOSPLPMPKSNKQOJLOSNSPSSOKONLRKKKONLSKMLOKJJMOJMJMRKLOIJJHPSLLRNLKMKLLMIMHLSOOSJHJSKJNLLINSSSKSKMJQRLKSIJHNLKKSSLRJOLESGAAHMLSPOJNMSPSQNOOSMMOKMSSKJGNOMPNOJSKLKJKOONIPLPIRSSKIJGLHSLJMNJIKGGLONKKHJLLINJKMHI
@2148_2WVZPS_7
GGAATGTTCACAAATCATAGGCTTTTATTCACCTTACAACATTCATAAATATCGTTATCGTGCTACTGGCGATACAAGTCTGAACAATGGTTAGCAACTCCACGCTTCTTGCACCAATTTCCGAAGAAAATCCAAAACCAGATGGGAATTAATTTTACCACAGCCTCACCCACCTTTTCAAGGCACAATCATTCAGATAGAAAAACATAATATTTACCTATAATACTTGTTTTACCCATTTGATTCCTCTTGGGCTACTATCGAATTCAACTTATCTTATAGTCATGTTTCCACGACATCATGAGGAACTAACTTATTTGGTATTACCAAGGGCTTATACAAGTTACCAATTTGTATATCTTCTTGGTAATACCAAATAAGTTAGTTCCTCATGATGTCGTGGAAACATGACTATAAGATAAGTTGAATTCGATAGTATAGCCCAAGAGGAATCAAATGGGTAAAACAAGTATTATAGGTAAATATTATGTTTTTCTATCTGAATGATTGTGCCTTGAAAGGATCATGATGCTGTGGGTAAAAATTAATTCCCATATAGTTGCTTCGGAAAATTGGTGCAAGAACGTGGAGTTGCTAACCAGGATTTATTCGGTTTCTATCGCCAGTAGCACGATAACGATATTTATGAATGTTGTAAGGTGAATAAAAGCCTATGATTTGTGAACATTCCA
+
MNPSSLSNLKQMHJIMMLIKJSESKSNMLLKMPNKIPIKLJSSJPSOKJSJQMPSIJOLORLPKPIGGFLSIMKKLKNSMLJMSMQSOSLSSSLSQMOOSSSKSJSINLSORSRKKJSJS>IFGGPPKMMQNIGJKNKMKMLQ<<<>MHM100/,&&&(()***,*+./=@?ADB@==:>KHHLJIMSJMSJOSPJSLLFHPSSSMMSLJJMSRSLSLKSSKSJQLJSSRNSSQSMIIIJJSKKESQMPNSFHSMSSMKSRFSLJHMBDBCCDCC@@@@ASJPMJMKGQSNPRIHSIIIKOSPLLSSRKSSSCCC@(((()FLSHHHHMJIIHKHHSKLSLISMLLHOMIJPRJQHKIGHHKK@?;;AABCA?:78-((8667;<CEEHFA88666762----/3416669<>?A@ABBCCBBA@<;:981*)))),+)&&&))*69:;:9::::;<<=BBCCEFIIA>>>;;<78??>>?BCBBBAA@>@BDHH@=<<<?@??>>;:;8765444101.&,'''(())****///06,<=@ABB@;77700,*))(('(((()))/=BBEABB<;:877633,((((***)((((&%&(())''''%%%%$%%&&%&%%&678789:;<=><<=<>A;;;:89623<====???@@@AACCCEEELJEDCBB@A@>>?>>>=<==<<<999
@2149_2WVZPS_7
GGAATGTTCACAAATCATAGGCTTTTATTCACCTTACAACATTCATAAATATCGTTATCGTGCTACTGGCGATACAAGTCTGAGCAATGGTTAGCAACTCCACGCTTCTTGCACCAATTTTCCGAAGAAAATCCAAAACCAGATGGGAATTAATTTTTACCCACAGACCTCACCCACCTTTTTCAAGGCACAATCATTCAGATAGAAAAACATAATATTTACCTATAATACTTGTTTTACTCATTTGATTCCTCTTGGGCTACTATCGAATTCAACTTATCTTATAGTCATGTTTCCACGACATCATGAGGAACTAACTTATTAGGTATTACCAAGGGCTTATACAAGTAACCAATTTGTATATCTTCTTCGTTTTCTTTTATCCTTTCGAGATAACGTCTATTGCGTTAGCGATAAGTCTTTCACACTACGTCTACTTATAAACTTGCACATCAGTTGAACTGTAAGATATTATTATATCTCTACTAACTCATCCTTCTTACGGGTGACTTACCTAGTCATTATAGATTTTGTAGTAATTGTACTTAATTAAATGTAGAACTAATCTTTCCTTCACATAACTCCTTTTGAGAGCACAACTAATTCCTTGCACTGTCGATTAGACAGTCATACACATGGCTATGTA
+
LJKMOSNLSJKNMMNOKNOSOOSNKKJSRPPSLMOSMLNMSOMSNLISMOSSLMJMOQOJPMNMJSPNOSMKSJRSLKSSMILHOORSSQSMMIJKJOQQJRPQPMPNOSOOLQSSOJOSKKSINJDEEEKIJHDCIHBGHDKSLJNMRJKAA@ASGGFADE?JISHJLSMSILIFSHOGKSQNSSRMJMKSSSMKSSQSOSHPHMKOJNJLOLJIMQLLSMSISSSSRLSNSLSSSQQOMLHGSQSSSHNQSPJMFIKQSRQSSJKHFGIHKHISSSJSMSRJHKJSMLOOKMSSSLSKLILIPIIJPNNSPLMQLJNSICCCDEOLIHHFHIHISROSSNOQMLPQPSPQMOSSJOSQSSPMILH?56/.///40:;;61EGGFHIFGHGHOKMIKMQPLPSLOMHKJKH989888801111BHFISJSKIILNLSNONLLSSLRSLSSOJOPJQLNLJPSOSMFFGGHIMNMSNLLJLLFFEFFILKFGGFJJKSKMSSSJFBBA?A@@@AA>=>CHMHKIKHJFHHMSPNJJHIKJINSJKFGEEGS?DGB76+%%%%%'),44442311457CDFGIHLLJHNOISSJIIHJILJIIKSJHIIIHHIKIIQECDDCGGGFGEFCBFEDCGFEBCC@>>32+
@2150_2WVZPS_7
GGAATGTTCACAAATCATAGGCTTTTATTCACCTTACAACATTCATAAATATCGTTATCGTGCTACTGGCGATACAAGTCTGAGCAATGGTTAGCAACTCCACGCTTCTTGCACCAATTTTCCGAAGAAAATTGGTGCAAGAAGCGTGGAGTACTAACCATTGCTCAGACTTGTATCGCCAGTAGCACGATAACGATATTTATGAATGTTGTAAGGTGAATAAAAGCCTATGATTTGTGAACATTCCA
+
CAADCEGGEEHHGHASGIHHJJSMOSLNSPOKOSSJJGGHHSNIKJNSSJKLMJLKIKLKKLMJKOJMPMIKIINOIKJMQPOSJKOOPCJJIJIIJKNSMQMSLSSSKJFEPLOGHHFLHELBCDEJNNSSSIKIHFGE>>>=96642221))))),,+,-**+**+.45656;?@@@@@@GEGHEB>>>>?A>=<<<<=@A<==>>A@?>>>>>@@ACCCDFDDB?=<<45555@?=>>DFGG@?>
@2151_2WVZPS_7
GGAATGTTTATAGACATAGCCTTGTGTATGACTGTCTAATCAACAGTGCAAGGAATTAGTTGTGCTCTCAAAAGGAGTTATGTGAAGGAAAGATTAAATGGATACATTTAATTAAGTACAATTACTACAAAATCTATAATGACTAGGTAAGTAACCCTTAAGAAGGATGAGTTAGTAGAGATATAATAATATCTTACAGTTCAACTGATGTGCAAGTTTATAAGTAGACGTAGTGTGAAAGACTTATCGCTAACGCAATAGACGTTATCTCGAAAGGATAAAAGAAACCAAGCAGATATACAAATTGGTAGCTATCATCCTTGGTAATACCATATAAGTTAGTTCCTCATGATGTCGCGGAAACATGACTATAAGATAAGTTGAATTCGATAGTAGCCCAAGAGGTATCAAATGAGTAAAACAAGTATTATAGGTAAATATTATGTTTTTCTATCTGAATGATTGTGCCTTGAAATAGGTGGGTGAGGTCTGTGGGTAAAAATTAATTCCCATCTGGTTTTGGATTTTCTTCGGAAAAATTGGTGCAAGAAGCGTGGAGTTGCTAACCATTGCTCAGACTTGTATCGCCAGTAGCACGATAACGATATTTATGAATGTTGTAAGGTGAATAAAAGCCTATGATTTGTGAACGTTA
+
OIMJMKLKMLKISKLLRJKJKMKMLSSMJSKOSSKHHJOJLMKSNLLJNJLGJMLPJQNPKMOKSQKNGESGJQLSLSLMSPSNLSKHAPSLKMLIKKMISINONNIJMSSSMIGFHEIHLIIIJIHJGSNMNMNLKHJLJJSNIMIMLSMHJDB8+('&&&9HKJIHGJGHHIHIJJLIJKJIKLJLSSJNNSNLOLLSRKSHPKPJNLKSPIKJKHMIPJLNJLLSLJMKJLMMPKOSLK@@@@AHJFHJHHJIIIPLLLJJIG@@FDECCIKIKMSKQNSKMLLGFHIFJKJLOIJLLKSLNRIFO8866%%%&&&''4))*/CIGHFHIMOLMGSSKLSPKKSLJKHFJJOOLMFHFHHIIHHGFGEJJKQPSQF>>?LJLGK533333334FEFGLHKJIIKHHIHHNIGGJGHMMLKKIFGHJHFHGGHHHHHGMMOJSKJPSSSLILJIINKSOJSLKJJJGFHGELSMJGHJGGGIJIGKG88888DDDDGCKLGF9822446/7BCGHFJIGFGFEGFFEHJIHGGFIQIJLDEDDDEDEFEDDDDEFFGGIJHFEDFGJDEBBCDDDCCMOGFFEEDDCDCFFDDCB@@?@ACBBCCEFHHGGFEGEFFHGEEDCDCDEEEFHHGEHHFFEDFISHHC===::70
@2152_2WVZPS_7
GGAATGTTCACAAATCATAGGCTTTTATTCACCTTACAACATTCATAAATATCGTTATCGTGCTACTGGCGATACAAGTCTGAGCAATGGTTAGCAACTCCACGCTTCTTGCACCAATTTTCCGAAGAAAATCCAAAACCAGATGGGAAATAATTTTTACCCACAGACCTCACCCACCTTTTCAAGGCACAATCATTCAGATAGAAAAACATAATATTTACCTATAATACTTGTTTTACTCATTTGATTCCACTTGGGCTACTATCGAATTCAACTTATCTTATAGTCATGTTTCCACGACAGCATGAGGAACTAACTTATTTGGTATTACCAAGGGCTTATACAAGTTACCAATTTGTATATCTTCTTGGTTTCTTTTATCCTTTCGAGATAACGTCTATTGCGTTAGCGATAAGTCTTTCACACTACGTCTACTTATAAACTTGCACATCAGTTGAACTGTAAGATAAGTTGAATTCGATAGTAGCCCAAGTGGAATCAAATGAGTAAAACAAGTATTATAGGTAAATATTATGTTTTTCTATCTGAATGATTGTGCCTTGAAAAGGTGGGTGAGGTCTGTGGGTAAAAATTATTTCCCATCTGGTTTTGGATTTTCTCGGAAAATTGGTGCAAGAACGTGGAGTTGTTAACCATTGCTCAGACTACTATCGCCAGTAGCACGATAACGATATTTATGAATGTTGTAAGGCCTATGATTTGTGAACATTCCA
+
MSLIJNRNSOLKKJMNOOLGDHKSPQSKOSMSMQOOHLKLSKMJNSLPSHMSPIHJKMKGGGHLLLLPISGKSFGBGFHCBACDQJLNSLPMLKSPSLJKMOPLLIKOSSSQSSMIFFDJKJSSKQSNRSSMOJFLSSOMKLSKRSQNQKSMSLIPLLKJIIHKHIOKHKEGGSPLSKSSSJGSJKSMLPMSSONSPOJLLSOSJISOSNSSMSNMOSSSSJKJKISSMNLNLLNSKSSNKJSHNPNKPJSIGJSDDLSSJJQIHKHHKLMQSSSJJMSOJJSIIJSKSKNSSPMNSNLIRINMMKMOOKSKPSNQSSJE33334NOMJPIHHFIKMLSSPJSSSILSRIMONKSKMPSJNJJIJLLHJPSQMKHJ96F?DEFJNKKSPNROPSSJJMMNRIMJKSJISJNKSLMOSIKJISIKNJKONSJLSRNKSSINGJJLJQKJLMJJJPSNLJSOJJSOPSSKR@999GEGHGFFFIJKLOKKFHKNKHJKMMOLEJKPMIIIJJMSPKJKMJ<;;;;KGHJJOSSSNSMHINNSPNJQHKLIISPOIPMPMMNJSLKSLPLLMQILHFH?==>?IGHEEFDCCDJIIH>>>=9?934)))+/200../238831)))=?ABBA8775420.-+)()))('&&%$%&&'++,,+,22---./*((()+3333;==??><<<==@B@BB??<<631//0,+,,,,,+*)(%%%%''))**+++3377677
@2153_2WVZPS_7
GGAATGTTTATAGACATAGCCTTGTGTATGACTGTCTAATCAACAGTGCAAGGAATTAGTTGTGCTCTCAAAAGGAGTTATGTGAAGGAAAGATTAAATGGATACATTTAATTAAGTACAATTACTACAAAATCTATAATGACTGGGTAAGTCACCCGTAAGAAGGATGAGTTAGTAGAGATATAATAATATATTACAGTTCAACTGATGTGCAAGTTTATAAGTAGACGTAGTGTGAAAGACTTATCGCTAACGCAATAGACGTTATCTCGACAGGATAAAAGAAACCAAGAAGATATACAAATTGGTAACTTGTATAAGCCCTTGGTAATACCAAATAAGTTAGTTCCTCATGATGTCGTGGAAACATGACTATAAGATAAGTTGAATTCGATAGTAGCCCAAGAGGAATCAAATGAGTAAAACAAGTATTATAGGTAAATATTATGTTTTTCTATCTGATTGATTGTGCCTTGAAAAAGGTGGGTGAGGTCTGTGGGTAAAAATTAATTCCCATCTGGTTTTGAATTTTCTTCGGAAAATTGGTGCAAGAAGCGTGGAGTTGCTAACCATTGCTCAGACTTGTATCGCCAGTAGCACGATAACGATATTTATGAATATTGTAAGGTGAATAAAAGCCTATGATTTGTGAACATTCCA
+
KESKOIMQNOI3----@EMKNSLNSLOJKKNSSOSGGHLHHOIJKMSHSJSJOSSSSSMMSMSSSNMNJHNEJF@AB>@@@A>111/0EFJSMMLFNSGIQJKMKIILSOOSPNLSJMKGKFG>;;;;<OSLMKMLJJSI876668;AE;::979<8----0<>GELRACBBBBCCAAAA?CIEDEJCCCB?////0BGFGFMJOLOMLSSJGKINKSSMNISNQLJOGIS66665452,,---,+-.AEDFHKJHFGJKNKLIGLGSIGFFHSLOSNS=<<=ISNSMNPNKPJIPJKIOHNSSMKSSLSJKMKPJMILNJMNNRSPSMKJLMOJKJQPKHSSSNSOSLSOLJNQOOMPNNOIJKPSPLSIMIJIKLJSSISIGIMKNQPMIBAAA@DA?>=?>AGMSJJKKLILLLPNKGGKLRKJJIHKNLOROSSS?>>>=?<<=AFGMLSLILIHHKKJMSIPSNSKJJOMIFMSSPSSPKSRLSMKOKKQLK@@@@BSSKPPSMHAF))2)*=>?>@JKLIIIELSSONKLNJKJIONSSSNICC?BGJJGGHGKHJJGJHHHHFBEHLHKGCECECEMKQKSGEFFFGGKKHGIDDDDFECDFDLMKLSKJMQNMIKGLFHFHGHNJMKKPSFDFEFGHMRKLLJJKIJIIGIG
@2154_2WVZPS_7
CACAAATCATAGGCTTTTATTCACCTTACAACATTCATAAATATCGTTATCGTGCTACTGGCGATACAAGTCTGAGCAATGGTTAGCAACTCCACGCTTCTTGCACCAATTTTCCGAAGAAAATCCAACACCAGATGGGAATTAATTTTTACCCACAGACCTCACCCACCTTTTTCAAGGCACAATCATTCAGACAGAAAAACATAATATTTACCTATAATACTTGTTTTACCCATTTGATTCCTCTTGGGCTACTATCGAATTCAACTTATCTTATAGTCATGTTTCCACGACATCATGAGGAACTAACTTATTTGGTATTACCAAGGGCTTATACAAGTTACCAATTTGTATATCTTCTTGGTTTCTTTTATCCATTCGAGATAACGTCTATTGCGTTAGCGATAAGTCTTTCACACTACGTCTATTTATAAACTTGGACATCAGTTGAACTGTAAGATATTATTATATCTCTACTAACTCATCCTTCTTACGGGTGACTTACCCAGTCATTATAGATTTTGTAGTAATTGTACTTAATTAAATGTATCCATTTAATCTATCCTTCACATAACTCCTTTTGAGAGCACAACTAATTCCTTGCACTGTTGATTAGA
+
OKKOQMKOSNJJNOLNRSKSIJDGGHE<=ACDGJDB?ADKLMSJMPMMHOJPNKMKMQSJNIJKKLJKNNSIIHFOS8888:GGGGKIONMSNSKSSLJNKMKMPQMJISPSIJPAGHJMOSLJMNLSJPKJRKNSHLNSOPSSSMJLSSMSINIKOIMSLSSFJIMHOJJNSSKPSNOISLSGDDDGNSLMSMNJPSMSSNPQSMSQQSNSSPOLNSOSSLPPKPHSKKKSOMSJMSPHPDLSSMSLMOSSPLPOMMSIIKLLILPNMSSSOKKLIGGKPLMLNMQKKKQKIKHNNSNQMRMLNSMMRSSSMSKSMOMPSIMKKJLGRRLPSMKMKONLQOJLMKQPSNLSPRQKNSOMIO55557:BA@=5>@EJQNMSMMNNMOKOSPSNSLSOQNPSLJKLNKIJKRLSOLLSPSSNJMJMSLSRMSSISSSSSSSSSMPOLMMSKOLSSPSSSNLSMLPROLSNKSLPOLNKSKLSSPLJKNJM>>>>>HLJSISMNNQSMLSSPLMSMLMNQIJKSPQKOQPPSKSSKOKSPHSMIIHKGHGLH:;:;DCACDELJNLKOSSIPJKISJJPKQMSSNSINSKNJLSKSLJPLRNROMSLSIQPSNSRSOOL
@2155_2WVZPS_7
GGAATGTTCACAAATCATAGGCTTTTATTCACCTTACAACATTCATAAATATCGTTATCGTGCTACTGGCGATACAAGTCTGAGCAATGGTTAGCAACTCCACGCTTCTTGCACCAATTTTCGAAGAAAATCCAAAACCAGATGGGAATTAATTTTTACCCACAGACCTCACCCACCTTTTTCAAGGCACAATCATACAGATTAGAAAACATAATATTTACCGATAATACTTGTTTTACTCATTTGATACCTCTTCAGCTATTATCAAATTGTACTTCTGTTCTAGTCATGTTTCCACGACAACATGAGGAACTAACTTATTTGGTATTACCAAGGGCTTATACAAGTTACCAATTTGTATATCTTCTTGGTTTCTTTTATCCTTTCGAGATAACGTCTATTGCGTTAGGAATAGTCTTCACACTACGTCTACTTATAAACTTGCACATCAGTTGAACTGTAAGATATTATTATATCTCTACTAACTCATCCTTCTTACGGGTGACTTACCCTGTCATTATAGATTTTGTAGTAATTGTACTTAATTAAATGTATCCATTTAATCTTTCCTTCACATAACTCCATTTGAGAGCACAACTAATTCCTTGCACTGTTGATTAGACAGTCATACACAAGGCTATGTCTATAAACATTCCA
+
GJKRSMOSLMLOPNJNSSKNHHOIJJHMLOSPPSSJNSSISSSJLPPMSKNSHDEDFKJLSSLLRLKLSSRSSNNJGHI@@???BCJIGHJHJNGSSMLIRQJKSJLLQNSOSNH<<<<>/4---4<ENMNMLJKRNNFOIJSNSKPJNKKSSQJMIISLMIIQIJSJSKMIMSSSEGILIKKKSKKMMPQSNLA@@/----,++,//0:KROLJLSLLSLMOLSIOOJNSSSJJHECAB9998*(('&%&'()*&&'''%$$$####$$()))(())*-00,)*+/40003589>ABMHMPHNNJNSEKSSSNKSBIGFHSPMSKSMRSSSJPLJLOLSPOKHQJIOK@DHJLSQSJOHHLLGGBB>=0-+,/)++++*1;FGHMDGFGGLSIKKKSOPILHI?><+*%$%%%'(('(''?ILLKLIQLIORSJPQNSMMSSLSPSOSFF=@B??MILOSIMKKMPGJIHIKOFEEI>;53334==<??ABEJIJSHNPSKPOSQMKGJEFGJJQSSKKKGHSOSJNMSJKSKKJSSKIHDEEEPOSSSLOQJSKLGHNJDHJOMMLJEEH<=SKSKQMSNKC<A72987889B@@BHHJNFAABABKCLMLMSGIJGHHFLJGSHSSKSLKIHLSLSHHILLJGFFHLSOMIGGI
@2156_2WVZPS_7
GGAATGTTTATAGACATAGCCTTGTGTATGACTGTCTAATCAACAGTGCAAGGAATTAGTTGTGCTCTCAAAAGGAGTTATGTGAAGGAAAGATTAAATGGATACATTTAATTAAGTACAATTACTACAAAATCTATAATGACTGGATAAGTCACCCGTAAGAAGGATGAGTTAGTAGAGATATAATAATATCTTACAGTTCAACTGATGTGCAAGTTTATAAGTAGACGTAGTGTGAAAGACTTATCGCTAACGCAATAGACGTTATCTCGATAGGATAAAAGAAACCAAGAAGATATACAATTGGTATCTTGTATAAGCCCTTGGTAATACCAAATAAGTTAGTTCCTCATGATGTCGTGGAAACATGACTATTAGATAACGTTGAATTCGATAGTAGCCCAAGAGGAATCCAATGAGTAAAACAAGTATTATAGGTAAATATTATGTTTTTCTATCTGAATGATTGTGCCTTGAAAAAGGTGGGTGAGGTCTGTGGGTAAAAAATTAATTCCCATCTGGTTTTGGATTTTCTTCGGAAAATTGATGCAAGAAGCGTGAAGTTGCTAACCATTGCTCAGACTTGTATCGCCAGTAGCACGATAACGATATTTATGAATGTTGTAAGGTGAATAAAAGCCTATGATTTGTGAACATTCCA
+
PKNMSLNKSOSKRSKOSJNLKNSNSMSPSNLLSKSLNMMKLNJQNSNKQOIHSMMSSSLOPSSKSSNKJGFGJISPHOPMNNLOPSMLQRSLJLNHPSNPSNJLLKRMSSRLPPILSMLLMSKNJIOOKSKJMJSSJKPQLNKNLSILJKLNOOHS<:;::@KKIPMSIJNSNJOIMSOSSNKSNJSKMLSSOONSQLOSNOPOSLOJMKOJJMNKLQLLLHDEFEGKLJMNKJRSNPKIMSNSSLHLOMIKHIIGFISLIKKMKSOLMSSKIINLKLIIISSSMJJFBCACJJIKJMPLH/8((JKHSSSSPSISJKOPLQONLJQIOJIJKSSPSLNLMSQQLLSSSJIKIRHPSMQSHSKONKSNIOOIJHILJIKGIHOSLMHSKSLMSJIHKKIOOIIKJNSJ>966.&$$$%((((+128:>ACBDDMOLILGLLKHJSRROSSKSMMSJSNLSJKSLLHSLLRSMRJIEGMMSMMSSKFOJNMJKIILNSLLNJSNINSSKSJJSKQOLJNJLLIKSSNOLIHISSSSNBBDSLKPKLJJMNJF?@@@A@BGFLMMSMSBBBBBLNLKPHJLLJMSKQNSSJKLKIHJSRSJSKHGIFFHGFGGMPNKLJHSKLSOKMKKLHIJLKKIKKKILKJIKBBBBCISKIHKIRSLHF
@2157_2WVZPS_7
GGAATGTTCACAAATCATAGGCTTTTATTCACCTTACAACATTCATAAATATCGTTATCGTGCTACTGGCGATACAAGTCTGAGCAATGGTTAGCAACTCCACGCTTTTTGCACCAATTTTCCGAAGAAAATCCAAAACCAGATGGGAATTAATTTTTACCCACAGACCTCACCCACCTTTTTCAAGGCACAATCATTCAGATAGAAAAACATAATATTTATAATACTTGTTTTACTCATTTGATTCCTCTTGGGCTACTATCCAATCCAATTTATCTTATAGTCATGTTTCCACGACATCAGGAGGAACTAACTTATTTGGTATTACCAAGGGCTTATACAAGTTACCAATTTGTATATCTTCTTGGTTTCTTTTATCCATTCGAGATAACGTCTATTGCGTTAGCGATAAGTCTTTCACATTACGTCTACTTATAAACTTGCACATCAGTTGAACTGTAAGATATTATTATATCTCTACTAACTCATCCTTCTTACGGGTGACTTACCCAGTCATTATAGATTTTGTAGTAATTGTACTTAATTAAATGTATCCATTTAATTAAGTACAATTACTACAAAATCTATAATGACTGGGTAAGTCACCCGTAAGAAGGATGAGTTAGTAGAGATATAATAATATCTTACAGTTCAACTGATGTGCAAGTTTATAAGTAGACGTAATGAAAGACTTATCGCTAACGCAATAGACGTTATCTCGAATGGATAAAAGAAACCAAGAAGATATACAAATTGGTAACTTGTATAAGCCCTTGGTAATACCAAATAAGTTAGTTCCTCCTGATGTCGTGGAAACATGACTATAAGATAAGTTGAATTCGATAGTAGCCGAGAGATCAAATGAGTAAAACAAGTATTATAGGTAAATATTATGTTTTTCTATCTGAATGATTGTGCTGAAAAAGGTGGGTGAGGTCTGTGGGTAAAAATTAATTCCCATCTGGTTTTGGATTTTCTTCAAATAGTCATTGCAAAAAGCGTGGAGTTACTAACCATTGCTCAGACTTGTATCGCCAGTAGCACGATAACCATATTTATGAATGTTGTAAGGTGAATAAAAGCCTATGATTTGTGAACATTCCA
+
HJKIMOSISLPLSLJKJQHSIOKKSSNOMSLSPRNJPKLONMRMNSJSOLSSNRIMSSKNQKQSQPSSSJNJPHSLSSSNMSLSSSNOSQRQIOMKSJKSSOOOMSOSLLISKSKKMRLSJLSGIKJSMMOSMKNSSOISMKKSOHKOSSNSRHJNKSOISPSPGCCDDELILLLMIRLSPEEDIHJKMKJLSONSSSPKSNSJMIMJSSSOSHFFEFA?0),368?A>BFHIE@;;5557/'((''''&&'0:>ESCBB@?,'%%%%(--+,,**++,*+///FJJHQKSKPIHILGGSGGIINKQSMSSLSSSJOOQMMSSOLKMKMKIIMPSHSNSSSPJIMSLH?>>=>::?:;;GHFGC:9-,--4-33363CEIMJOSLOOMSJSJILKKKSMKJSRPIJIJKJLKNSILFSOPJPKOLJLSMLOLLLGGHSLJLNLSMOLRMLOLMMSNMSKSJSSSKSSHJKSSSKKLIHIMLLIIOSLMKJNRMOOSSKIOSKLLKQQNLSSNLKMKSNJHQNNMJII@NHSKMSOIQQMSMKIJHOJMSKKIKSLQKNSMLLSSSSMLKOPSMIKJIGGEFGMIKJIGGGGEGIQPISIHDDGDA=>80230/./00342001178>>@@DCADAA>=;;=>>=><::89999BCCDLIHIFGIIDDHDDBEGDEEEDFC@A867.((44845536<?@@BFEFFDDBBGFBABCDFEGEECCBBJFE@EDGHJHIEA22210./321//33333*)''''''')234=>?AGDEFFDDCBBCF66656A>==<<<:54442222478744434445773211../388:::<>@=>@?>:2110064200)+-,+,0//4617888>ACFECBAA>@B@>>==<=>??@?><=?@CEJGC=<<<@@@@A77777>7510037BFGECCFHCEFFFJFGEHGEC==?CDKJGCBBA??;59:;BA==>>;955565/-+%$###$$$$$%%%%)-.1::7431111/.)))))049:;;<A=>>?99889===32200323430//.*)&$$$%(,.29:<>>>>>>=<=>=>>>>>=A@>?<;;888==>=?=>;;<>??=?@
@2158_2WVZPS_7
GGAATGTTCACAAATCATAGGCTTTTATTCACCTTACAACATTCATAAATATCGTTATCGTGCTACTGGCGATACAAGTCTGAGCAATGGTTAGCAACTCCACGCTTCTTGCACCAATTTTCCGAAGAAAATCCAAAACCAGATGGGAATTAATTTTTACCCACAGACCTCACCCACCTTTTCAAGGCACAATCATACAGATAGAAAAACATAATATTTACCTATAATACTTGTTTTACTCATTAGATTCCTCTTGGGCTACTATCGAATTCAACTTATCTTATAGTCATGTTTCCACGACATCATGAGGAACTAACTTATTTGGTATTACCAAGGGCTTATACAAGTTACCAATTTGTATATCTTCTTGGTTTCTTTATCCTTTCGAGATAACGTCTATTGCGTTAGCGATAAGTCTTTCACACTACGTCTACTTATAAACCAGCACATCAGTTGAACTGTAAGATATTATTATATCTCTACTAACTCATCCTTCTTACGGGTGACTTACCCAGTCATTATAGATTTTGTAGTAATTGTACATAATTAAATGTATCCATTTAATCTTTCCTTCACATAACCCCTTTTGAGAGCACAACTAATTCCTTGCACTGTAGATTAGACAGTCATACACAAGGCTATGTCTATAAACATTCCA
+
KIHHOJJKKNMDIGECFS>>>>>GSKHLSMONOLKMLMMLJSLOMPPKKNPSLJRLLSMOSKMJNLKSPSHINIGLLLSJSNKSLLSHSMSSSSSPISRKKKHKKKJHIJSPLJH;;;;</1S33GHNPMSLPQKHKSSMSPSSSJSKLSNSQIMSSMKKSNGI?=<;;;ABDIISSKNHKDAJJSJSKONJRSLNNJMJNSKPMQSSNSKLLJRSKMSNNIOROLPNNQSQSLSKSQSSORSPONJSJMKSKILKKSRLNQMOSPNPHNSJSPQHICBABC??@@BNQSIHKISLIOMJMMLPSSQKQMSSRSQKOMOKNSSSPJOSQLNISIOJNLLMMNLKSPNMMLPLLNPSSRSSKNSNKE>>=))**++(')&6::;:-,-<>@PKSNPSJSLMNNLONNLOSKIOLJBSHHHHIMIRSQKSLSLJSLKMSMMSKSMIKSOSPPS>====BBCEGH?=::9.-...3888HFGCBBDEFJPSKSSISEE>===?544444555445?<?ILHMJPKD@@ABC;:GFDGGMRLEN?>??CKJPJSSPLHMKGMHINSKSSNNSNIPEEHGSMKLLHPPSSPOSIMMSKSKSKLSSNSSOLKKPLJNSIKILGJGMJPISOSRQOLOSLLMNKKLJIMJJQLIHIHHHIJMMHF
@2159_2WVZPS_7
GGAATGTTCACAAATCATCAGCTTTATTCACCTTACAACATTCATAAATATCGTTATCGTGCTACTGGCGATACAAGACTGAGCAATGGATAGCAACTCCACGCTACTTGCACCAATTTTTTCCGAAGAAAATCCAAAACCAGATGGGAATTAATTTTTACCCACAGACCTCACCCACCTTTTTCAAGGCACAATCATCCAGATAGAAAAACATAATATTTACCTATAATACTTGTTTTACTCATTTGATTCCTCTTGGGCTACTTCGAATTCAACTTATCTTATAGTCATGTTTCCATGACATCATGAGGAACTAACTTATTTGGTATTACCAAGGGATTATACAAGTTACCAATTTGTATATCTTCTTGGTTTCTTTTATCCATTCGAGATAACGTCTATTGCGTTAGCGATAAGTCTTTTTCCACTACGTCTACTTATAAACTTGCGCATCAGTTGAACTGTAAGATATTATTATATCTCTACTAACTCATCCTTCTTACGGGTGACTTACCCAGTCATTATAGATTTTGTAGTAATACTTAATTAAATGTATCCATTTAATTAAGTATTACTCCAGAAATATTATAATAACTACTGGGTAAGTCACCCGTAAGAAGGATGAGTTAGTAGAGATATAAAATAATATCTTACAGTTCAACTGATGTGCAAGTTTATAAGTAGACGTAGTGGGAAAGACTTATCGCTAACCCAATGGTATCAATGGATAAAAGAAACCAAGAAGATATACAAATTGGTCACTATAGATGGTAATACCAAATAAGTTAGTTCCTCATGATGTCATGGAAACATGACTATAAGATAAGTTGAATTCAATAGTAGCCAAGGACCGAAATAAATGAGTAAAACAAGTATTATAGGTAAATATTATGTTTTTCTATCTATGGATGATTGTGCCTGAAAAAGGTGGGTGAGGTCTGTAGTAAACGGTCCTCTGGTTTGGATTTTCTTCGGAAAAAATTGGTGCAAGTAACATAGAAGTCTATGCCGTTGCTACGTCTTGTGTCTCGCCAGTAGCACGATCACATTTATGAATGTTGTAAGGTGAATAAAAGCCTATGATTTGTGAACATTCCA
+
BCFEFGKIA?@=:841/0'&'''*.&(0*+73110156@BEE?;;;HHSQJKJMIJSMMMISSHSNJQJKNJKSLLSKOLSHLSKOSKSRNIIGGKHSI?<<=GFDDKPKGNJNEBEINRKSMH==OSMKOPLSPPNSOSSIJKSDDEDOMSECC@HHF>?D?5B@=<9:;;EFJKHJSGDCKSLORMSMSSOMJHHIGG??==;0))))BCGHKIHKSLJLPNKOKSKJSSKSGRSLHB==:::<;99:+))))2/--.06-,,((),8789@BCDFB@;:99:EHMBAB466768:<78889555432237EJLSJKOKFDC?@HJIJBCDNNJNPSJLLSIJIRCSNHKSPHJNOOSMNIFBAB>32-,,,/,.-..6A9:78=99==>IGMSHJ<;;;;DEEHGGLSMHKCAAB=<+****6,,<FEFKHJLJLICACFIHLLSL77777HLHGDDC@ABBBLMSMDGHEFMJHKIHJ98777>>@HHISKLII;999;;EEGSINSSSJ@?==>@ACMJNIMHJBGE>@999<==B?>=<<AFIJJIIOIHDCBACMIEC>:785200*)*$$$&'))+)((%$$$$%%%$####$%%((''%%%&''((((*+++..'&&&'%%&&&&&1442///,*299:;<<6445=;:::<<<:988822000222,,-.33444668444468<<????=:334=><61/.+(()&(('(*,-+,2111453/5-7).6665.,-.00..,..,--++%$$$$%%&$$##$&')(*))))''(()23340**,9<>>>?A@>;<<==>=;98521/.///../22011.(('''&''')*(())'&'%%%%$$$%&./009;;<=>?A?=<:97/,,-78899:<=<==<=;;;8?@8776))&'%&&)*3232238880/0<=BA><;;75599895533&%%%')((((%%&%%&()++(+,,-./+**-17;;>>>=<;:875/**))()(''&&&&%%%%&'%%%$&&&&&%%%&%&&&'++..-+++**/.--,,(()(((((+-.1//00055555:;<>==>>>BB@@@?@@CA>==BBCBA?A@BCBBB
@2160_2WVZPS_7
TGTTCACAAATCATAGGCTTTTATTCACCTTACAACATTCATAAATATCGTTATCGTGCTATTGGCGATACAAGTCTGAGTAATGGTTAGCAACTCCACGCTTCTTGCACCAATTTTCCGAAGAAAATCCAAAACCAGATGGGAATTAATTTTTACCCACAGACCTCACCCACCTTTTTCAAGGCACAATCATTCAGATAGAAAAACATAATATTTACCTATAATACTTGTTTTACTCATTTGATTCCTCTTGGGCTACTATCGAATTCAACTTATCTTATAGTCATGTTTCCACGACATCATGAGGAACTAACTTATTTGGTATTACCAAGGGCTTATACAAGTTACCAATTTGTATATCTTCTTGGTTTCTTTTATCCTTTCGAGATAACGTCTATTGCGTTAGCGATAAGTCTTTCACACTACGTCTACTTATAAACTTGCACATCAGTTGAACTGTAAGATATTATTATATCTCTACTAACTCATCCTTCTTACGGGTCAGTTGGTAGAGATATAATAATATCTTACAGTTCAACTGATGTGCAAGTTTATAAGTAGACGTAGTGTGAAAGACTTATCGCTAACGCGATCAACGTTATCTCGAAAGGATAAAAGAAACCAAGAAGATATACAAATTGGTAACTTGTATAAGCCCTTGGTAATACCAAATAAGTTAGTTCCTCATGATGTCGTGGAAACATGACTATAAGTTGATTCGATAGTAGCCCAAGAGGAATCAAATGAGTCAAACAAGTATTATAGGTAAATATTATGTTTTTCTATCTGAATGATTGTGCCTTGAAAAGGTGGGTGAGGTCTGTGGGTAAAAATTAATTCCCATCTGGTTTTGGATTTTCTTCGGAAAATTGGTGCAAGAAGCGTGGAGTTGCTAACCATTACTCAGACTTGTATCGCCAATAGCACGATAACGATATTTATGAATGTTGTAAGGTGAATAAAAGCCTATGATTTGTGAACAA
+
GOLSKKMOMSKSNSPOJLMJLKE>FSKMOSSJFCCCCE@<;<>DFLSHBDCJPIMJLLIQSSSLKIGHHGKOLLNJMMPRMKSMNLHJMIKQRSSOSJSKSIKSOSRSLMMONJLMHFJFDFEGJJPKSJJHMCEB@???>CIHLKSMLJMSSSKISSHJQLIHKFJDEFF/@=--0211BOMKSRJHHKHDFHJIMQJB??@DIKOPJJSNPPMSSNINNOLSSLJJQNSMOKSHOSJSPSJSSSMKMIJJFFJSJMSOONDBA@CDLMNPRLISNJMKSSQNOSJKKNLJKPJHHSMSMSSMJMSKMSLRLSQSOPLJOSSRISJNMSSMIOSOLMLPKORRSSMMJMSSSLRLLSNSSSKJMSHHHLF;545B:FLGGIQEERIKNNQLLMMNKPKNSPKHMNHKJJHIJH?FKA-GGGHKKNMJSJOSSSLJKMMKJOOIJPLNMKMISPSRNLIG6569:::;IIGMSILJKHHHIJJLIMOJJSJLJHJKJJGEBD)((()***''**)*,,.26?BDCBDCEDEJ<;;:9;:;ABBCFEFDCCCBA=;6432211--/557667:;FAA:<<9:;<<<;:977(''''****>=@ABA??@@@CDE>EHDACIJFIBC>A?<=FGEIHFFFCGIDGHKHJIECCCBBBBBCACDGIFHHGFCDGIIJIHIHFGGECBBA@A?@DDDCAA@@ADCCAA>=<==>=?<<;632+)'&''':89:::44333310//234567551////16666889<@BAABDFHFFEBB@BCHGHEBAABDAB@?=<:9662100.,-.,&&%$%'*%,----/0113678//00GGECAFFFEC@ADDDD==DCDEAABE?:;;:=DDDIJGKGDCDABA@?<86210000//...---/12223656;;;===>>==;;;;;B>88889==>BA?=>=@BCBFBCCDCGGFEBBA??>>?BAEGFGEECCDB@@???>>==>??
@2161_2WVZPS_7
GGAATGTTTATAGACATAGCCTTGTGTATGACTGTCTAATCAACAGTGCAAGGAATTAGTTGTGCTCTCAAATGGAGTTATGTGAAGGAAAGATTAAATGGATACATTTAATTAAGTACAATTACTACAAAATCTATAATGACTGGGTAAGTCACCCGTAAGAAGGATGAGTTAGTAGAGATATAATAATATCTTACAGTTCAACTGATGTGCAAGTTTATAAGTAGACTAGTGTGAAAGACTTATCGCTAACGCAATAGACGTTATCTCGAAAGGATAAAAGAAACCAAGAAGATATACAAATTGGTATCTTGTATAAGCCCTTGGTAATACCAAATAAGTTAGTTCCTCATGATGTCGTGGAAACATGACTATAAGATAAGTTGAATTCGATAGTAGCCCAAGAGGAATCAAATGAATAAAACAAGTATTATAGGTAAATATTATGTTTTTCTATCTGAATGATTGTGCCTTGAAAAAGGTGGGTGAGGTCTGTGGGTAAAAATTAATTCCCATCTGGTTTTGGATTTTCTTCGGAAAATTGGTGCAAGAAGCGTGGAGTTGCTAACCATTGCTCAGACTTGTATCGCCAGTAGCACGATAACGATATTTATGAATGTTGTAAGGTGAATAAAAGCCTATGATTA
+
LFJJSKSJISHLJLPIKLIRJSKNHMKNSKJSJJSIMEHGGHIJJIMHSHMBFH>B;:889DFCCBA@??AGFISMNJMGIOPPOJSSKOOPOSSLLKPMKJHIIKSJJMSSMSSIJJILMMSJCCBCBMSLMJIIHSRRKKKRJLMMMPSSLOGNKHGCEHLJLKJJSOLLQKOSLLIJJIJMIQSPKKSSLSSSJOISLHIOQMOPKRONKKLJMJNHSOLDDHKHIJHJMMNOSRSSLKLPLJKKSNKGKGIIIGLKSHGKJHSQSKOKKOSNSPEIKJPNSNOHC;;<<BDJKILKLSQLLOKLKKISKSQSIPJOLPQSSSNKMSIGSKNGSPJLLQNQLMPLOMLIOSJKMSOHHJJLRNHOSMIJJGPLNSMOSHFEFNKSSJFDEEEMLHJISNLKLPLJNSPSMKPSIMKNJLQJKJHHKHGJOJHGGGHJMNQHLIOHLRNKSLHIIIMIHJOMSSSLSRNJJLKIGNKQSLJKKKKLKKHSJIJOLSKSMISSSJSKKNJFGMFFJIKNJRSSSJSKMSSSJEAAAKHSPSSJIFJEFCBMGFEEGFJIKIKMIJHGFIGJMILJGLGGIINLOJHFDCDEFJLNIHHCDDCCECCCDESHLLGGHGFKIIJJIFDEFGGJHMLIIGIEGEEGKHN
@2162_2WVZPS_7
GGAATGTTTATAGACATAGCCTTGTGTATGACTGTCTAATCAACAGTGCAAGGAATTAGTTGTGCTCTCAAAAGGAGTTATGTGAAGGAAAGATTAAATGGATACATTTAATTAAGTACAATTACTACAATATCTATAATGACTGGGTAAGTCACCCCATAAGAAGGATGAGTTAGTAGAGATATAATAATATCTTACAGTTCAACTGATGTGCAAGTTTATAAGTAGACGTAGTGTGAAAGACTTATCGCTAACGCAATAGACGTTATCTCGAATGGATAAAAGAAACCAAGAAGATATACAAATTGGTAACTTGTATAAGCCCTTGGTAATACCAAATAAGTTAGTTCCTCATGATGTCGTGGAAACATGACTATTAGATAAGTTGAATTCGATAGTAGCCCAAGAGGAATCATATGAGTAAAACAAGTATTATAGGTAAATATTTTGTTTTTCTATCTGAATGATTGTGCCTTGAAAAAGGTGGGTGAGGTCTGTGGGTAAAAATTAATTCCCATCTGGTTTTGGATTTTCTTCGGAAAATTGGTGCAAGAAGCGTGAAGTTGCTAACCATTGCTCAGACTTGTATCGCCAGTAGCACGATAACGATATTTATGAATGTTGTAAGGTGAATAAAAGCCTATGATTTGTGAACAA
+
JGILIILKHFG10000297DFGHKHSLISSNPIMSKIJNHIFGDCEFCCEFFLJMSSOLKMSQLRSPNDBCDFJOMJKQJIKM@A?=<@EGFINKDEEEFKSSHSOGJKIJMJJOHKJJKKSSSJSJNIIMKQLNLKLNLNLSLSSSICCCB:7775.))''&-.55<DAACDDLHKHHJLLPLSOSOHHM3322266KFGEDDHIIMPSSPJSQOSNMSPIJHJMJOLKHMHHHMNOQSSSSNOJJIIGGHGIGGGFGOJHJMFGHFOPSOSMSJILKM===?OFFHGHFGINMRKLMLLNOLLSNMPMJSJILMIKSMKJKSPSMJKOIIGIHFIISISSIOJMKSSIMKHGIHMLJKHGFFGJNKIIIGFJKJPSOSNKJSJJMLSPSPSKSJJLMMLSLRNSKNOSSPSKKKJMKPCSKIOKMJJMSLSSMNLMMJHMNNLSLSOQSQHSSSIKSMPGJMOPMJLMSNSMNHHDGIHNSLSLKPNMMJKNKPSSHLLGIDSMPSLHFH@<<D<<BBAA@@SJIPMPFNL=4444BJNOQRKMMRJRMLOOSKJKSQMSSOLRQSKHKNGNSKOJIKGLMLMMLSPJQSLKKHJMSMSMJSQOMSKJNSJSSSJMJKMSOSMLPNQPJKMQNPNSNOLSNJJSPNSOLMMLMKJ
@2163_2WVZPS_7
GGAATGTTTATAGACATAGCCTTGTGTATGACTGTCTAATCAACAGTGCAAGGAATTAGTTGTGCTCTCAAAAGGAGTTATGTGAAGGAAAGATTAAATGGATACATTTAATTAAGTACAATTACTACAAAATCTATAATAACTGGGTAAGTCACCCGTAAGAAGGCTGAGTTAGTAGAGATATAATAATATCTTACAGTTCAACTGATGTGCAAGTTTATAAGTAGACGTAGTGTGAAAGACTTATCGCTAACGCAATAGACGTTATCTCGATAGGATAAAAGAAACCAAGAAGATATACAAATTGGTATCTTGTATAAGCCCTTGGTAATACCAAATAAGTTAGTTCCTCAAGTGATGTTCGTGGAAACATGACTATAAGATAAGTTGAATTCGATAGTAGCCCAAGAGGAATCAATTGAGTAAAACAAGTATTATAGGTAAATATTATGTTTTTCTATCTGTATGATTGTGCCTTGAAAAAGGTGGGTGAGGTCTGTGGGTAAAAATTATTTCCCATCTGTGCAAGAAGCGTGGAGTTGCTAACCATTGCCCAGACTTGTAGCGCCTGTAGCACGATAACGATATTTATGAATGTTGTAAGGTGAATAAAAGCCTATGATTTGTGAACATTCCA
+
ABCMGJSHNJKMSLJLQNJOSSSJJLOPLKLNROOIJIGGHLINNSOSRJSQPGEFFEGHKSOPOMLSNDCJJLPJJKHJLNSJNNRKGSNRQMLJOOPJSILKJMIQSSSLLJLKIMJMSIMSGGIGFSQSQNRJSSMILMRSKPSILJMSLLSKL>>:99;@@@FLMLJMSNKLJSPSLNRISLOQSIMSSNONKOJQQKMLJIKJPSRLLJLNLMSLIHIEGHFFGFGGGFKLRJNMSPOLJLJJIHJHIHOIHMIKOKHMKIMIOSNMSSMSSMMOHLMRKJSNLGKJPMLJKLOKNLKLMLLMJLMKLSSJSNNONISOAS@@ALILMSRNHQOSSKSPIHIECCF><<99=DCA@=777;>BEGKLJFDFHFIIB???S8111A@ABA?444446;;;<=9GKHIKJQHLJNKKJJKPKMKOONILKIQIRMIOJIJSJHNKJKOSSQKSMSRIIMQIIKNMKSSSSOSIIJFEILSKKKJMSJRMQJMIKRLH9999<BBFO?<<::=>>OHHOKLHSILMJLGFHJINQLIJGIIJHGGJNOMSOJSFHIIKJIKOMILJOKJKIGOIHDDCBBECDEFFJLIHFGHHGIHNJHHEDFHLIFIHLLJJIGDHEGEGLIMILKIHKHHGK
@2164_2WVZPS_7
GGAATGTTCACAAATCATAGGCTTTTATACACCTTACAACATTCATAAATATCGTTATCGTGCTACTGGCGATACAAGTCTGAGCAATGGTTAGCAACTCCACGCTTCTTGCACCAATTTTCCGAAGAAAATCCAAAACCAGATGGGAATTAATTTTTTTACCCACAGACCTCACCCTTTTCAAGGCACAATCATTCAGATAGAAAAACATAATATTTACCTATAATACTTGTATTACTCATTTGATACCTCTTGGGCTACTATAAATTCAACTTATCTTATAGTCATGTTTCCACGACATCAAGAGGAACTAACTTATTTGGTATTACCAGGGGCTTATACAAGATACCAATTTGTATATCTTCTTGGTTTCTTTTATCCTTTCGAGATAACGTCTATTGCGTTATCTCAAAAGGATAAAAGAAACCAAGAAGATATACAAATTGGTATCTTGTATAAGCCCTGGTAATACCAAATAAGTTAGTTCCTCTTGATGTCGTGGAAACATGACTATAAGATAAGTTGAATTCTATAGTAGCCCAAGAGGTATCAAATGAGTAATACAAGTATTATAGGTAAATATTATGTTTTTCTATCTGAATGATTGTGCCTTGAAAAAGGTGGGTGAGGTCTGTGGGTAAAAAAATTAATTCCCATCTGGTTTTGTCTTCGGAAAATTGGTGCAAGAACGTGGAGTTGCTAACCATTGCTCCGGACTCTATCGCCAGTAGCACGATAACGATATTTATGAATGTTGTGAGTGATTTGTGAACGTCTCCA
+
JIJLIMKJHHFBCD;JKJEEEFGH??@@@KSNRKGHHFHINMISJSLRSSSMKKILNSSIHLIPSQSOKSMJMKOLSJPJSJPNSIMSOJPJLIJGNSSSKJSSKIGGGSPLSKSFBBBCHNSFGKPOSMRMMSLRLKOQSJSPSKSISPSKSN8888LLJSSMNSJLSOJOQB?*)'/2F>KLQSLMSSRMLOOKIIJKQMSPLLSSNKSJRKSSNOSSOSPNPKHLNSOOOLSQKLJKMJSJSNKSKHJHJKJKKPLOHRJE97779==;?@?6666666666?@AFIMLGLNMMLSSHLSFJKLKQSLRPLLINIKLMMOPLMKOQMLKILNNRSLSJSJSLNJOSSPMOPNMOOSNSNSNNJLCBBCJCNHKG;GKMGQOLJJJJJOJIMSHHKIJGGA@;7731'%&'(.4668<=@GBGFEGFEEFECDAA@??>AB=?DDA?@ACGF?==<<?;;/)10.+-/3476799<?;;<:::810.+++,0888@>??@@BCDDEADCDCCCEGIGIIDGHFIGHHDEDDEGFB@CDDCGFFDBBAAADEEEEFEDCBBBCCDDD@>=<=@DDDEFIHFHEDDEDDJHSFA@@ABBFFJHGEGEECFFFD?=;?CGFF?86656A?>>=?BA>92/168:@@><=-.=>>>>:<;;98775555233678?=>=><-+++,-//00*))*8;===<99))))))((()))''''(%%%&'34578>=?@??<<<;=?88877;865432222220+)####$''(*)))*(&%%%'+
@2165_2WVZPS_7
ATGTTCACAAATCATAGGCTTTTACTCACCTTACAACATTCATAAATATCGTTATCGTGCTACTGGCGATACAAGTCAGAGCAATGGTTAGCAACTCCACGCTTCTTGCACCAATTTTCCGAAGAAAATCCAAAACCAGATGGGAATTAATTTTTACCCACAGACCTCACCCACCTTTTTCAAGGCACAATCATTCAGATAGAAAAACATAATATTTACCTATAATACTTGTTTTACTCATTTGATTCCTCTTGGGCTACTACCGAATTCAACTTATCTTATAGTCATGTTTCCACGACATCATGAGGAACGAACTTATTTGGTATTACCAAGGGCTTATACAAGTTACCAATTTGTATATCTTCTTGGTTTCTTTTATCCTTTCGAGATAACGTCTATTGCGTTAGCTATAAGTCTTTCACACTACGTCTACTTATAAACTTGCACATCAGTTGAACTGTAAGATATAATTATATCTCTACTAACTCATCCTTCTTACGGGTGACTTACCCAGTCATTATAGATTTTGTAGTAATTGTACTTAATTAAATGCATCCATTTAATCTTTCCTTCACATAACTCCTATTGAGAGCACAACTAATTCCTTGCACTGTTGATTAGACAGTCATACACAAGGCTATGTCTATAAACATTCCA
+
HKKSSSKSKQLSSSFIJIJHRKSKHSIMJJLLGKMSLHINMILSLJIHMLJHIJQNIJKLJO0++++BDDBEKGJLFKKHJJLKQPMJKQLJKISMLSKLSMPJMLSSSMNKMJOMSCDSJGMQOHKJSONFJPMLSNHLRHKHIMKPMF>@;:::<NLJPKNKEBDSLJOLMJMSSESMLNSMKSSSOMIIHISIKSSJKISIISPKPSNQILOJOKKIHHF@><<==95++**+)((()8GDHIFDFGDCBABCJSMSHGJD98889@CCSNPFEGGLJNIIHNKSKSLSOQLHJIILNMKLKRHLNSJIJKIHKJKKKMLSKISSKMONSJLMSQNSSMNLPRMOMSQLSKJLSRJMMJKHHGSFEGFQEF>@C>GHMGSD::;;BLLSNMLMS@=<=<=SSMJSKLSHMGL>=>=;=??ACIINKJMRLNLLSJIIJLKOLNSSKKF>?@@CKGH86---->>>EGSRMSIIJSMKBCDGHNIIKSLMMSLNIKOSRMSJJJKIGSJSLMOSMMKPLNKHGJSORSRLRJMMILNNSNIHQNIKNKIIPKKKIEDGKEGGDFLGJJSQLNILMGHJMLLKLSQSKSLOINHSMSSNSNPLLMKLSJHHNIOJKLHIOMRIKKOJKKSKNLPLIPJGKNJKLOGHIJHIQHBCG
@2166_2WVZPS_7
GGAATGTTCACAAATCATAGGCTTTTATTCACCTTACAACATTCATAAATATCGTTATCGTGCTACTGGCGATACAAGTCAGAGCAATGGTTAGCAACTCCACGCTTCTTGCACCAATTTTCCGAAGAAAATCCAAAACCAGATGGGAATTAATTTTTACCCACAGACCTCACCCACCTTTTTCAAGGCACAATCATTCAGATAGAAAAACATAATATTTACCTATAATACTTGTTTTACACATTTGATTCCTCTTGGGCTACTATCGAATTCAACTTATCTTATAGTCATGTTTCCACAGACATCATGAGGAACTAACTTATTTGGTATTACCAAGGGCTTATACAAGTTACCAATTTGTATATCTTCTTGGTTTCTTTATCCTTTCGAGATAACGTCTATTGCGTTAGCGATAAGTCTTTCACACTTAGTCTTACTTGGTTCATCAGTTGAACTGTAAGATATTATTATATCTCTACTAACTCATCCTTCTTACGGGTGACTTACCCAGTCATTATCCATTTTGTAGTAATTGTACTTAATTAAATATATCCATTTAATCTTTCCTTCACATAACTCCTTTTGAGAGCATAACTAATTCCTTGCACTGTTGATTGAGCAGTGACACACAAGGCTATGTCTATAAACATTCCA
+
BFEFFPSSNLSIJJILRQJRJPIKKJHHSMJKMIKGGFGKFIHJILKDDCDEAAAHNSLLJHKRLSJPLSQILPSLPSSLISKOLNSSSSKRSSPKOQOONSSSLJHHHNPHOSHA>?>AFKIEDGSLSSSQNSISSLLSSKNQKINNMSPOLFSLSKEDMSGM50//08954991:<?78999DGHKSKJOKIOJHNKQLSSFDGHSSNMOJOSLLILIRMKQSSKSJIPKSRMLLPSLJOJIKLBLLHHKSSHSSJSMSRPSSSH:::9:EEELIKHLDDCDDJSMKONNHL@>>/0+((((-.+,.79:=DFHGIHSKOQSSPSSNEGFEFSOSSLILJJJOSMLMLJD@?===>DDFHH??AAA>>3.-./.))()(4///00/7222223HIMIGGJIIQLOKNJKJIKGHIJD:777FHA@@;+)(&%&$$%)%%%%%%%%<?>??@ABAHKKKPSLNSOJOSLKKOFE@=>EHE@>>>??DMSNMLJHD@>;:3211+''&&&)*/03?:9+'&&&'-.7<>@AGIOGIGGGIDCDD:99830../147:??AFGKDFEIIKMJMGGGHJIJNLNMNKSNSKRKMMLPMNRNNMLKSLMRNMOSSD?>>****))))('&&'(*<?BEDDFEFHGFEEEEKGHI66:
@2167_2WVZPS_7
GGAATGTTTATAGACATAGCCTTGTGTATGACTGTCTAATCAACAGTGCAAGGAATTAATTGTGCTCTCAAAAGGAGTTATGTGAAGGGAAAAATTAAATGGATACATTTAATTAAGTACAATTACTACAAAATCTATATTGACTAGGTAAGTCACCCGTAAGAAGGATGAGTTAGTAGAGATATAATAATATCTTACAGTTCAACTGATGTGCAAGTTTATAAGTAGACGTAGTGTGAAAGACTTATCGCTAACGCAATAGACGTTATCTCGAAAGGATAAAAGAAACCAAGAAGATATACAAATTGGTAACTTGTATAAGCCCTTGGTATTACCAAATAAGTTAGTTCCTCATGATGTCGTGGAAACATGACTATAAGATAAGTTGAATTCGATAGTAGCCCAGAGGAATCAAATCAGTAAAACAAGTATTATAGGTAAATATTATGTTTTTCTATCTGAATGATTGTGCCTTGAAAAAGGTGGGTGAGGTCTGTGGGTAAAAATTAATTCCCATCTGGTTTTGGATTTTTTTCGGAAAATTGGTGCAAGAAGCGTGGAGTGGCTAACCATTGCTCAGACTTGTATCGCCAGTAGCACGATAACGATATTTATGAATGTTGTAAGGTGAATAAAAGCCTATGATTTGTGAACATTCCA
+
HEHJJIGIKIGKQKKSSKFFFEDDDCHGIHGBDBDDDDEDKLILBA@AAKIPHNGIGEEEIHSIFIIG@?@=>;GJJMLJLGG=>8.,,(+01-++-012<NHLGSHLFGCGPIGMGGFGHSLIA??>?AFGNOMSLKMKKKSLSKSGLJNMJSKFOG?C><=?AECED>=;:8.--....-35CGEIHHHIIQSIKQKSSLHJJSOSHSKK==/.../DEEH@@AABCKMS655556:768<55555CCDDDILKGIHHLLHIIKMSNSIFCCCCCJLJSPSOSISISJIHNOLPPSMOKSJSSLJSHMLLSMJJJOSLSNIJMORMSKJ88778FEGGLMHKJLHISJKOKOKJLHQHB@??@DJLNED=;:;;;=9457DD?A@LLLRJHGGECCC:890/.,)),-///0232)((((6@DEEJECDFEJJIKIIHIIQLLLNPJSKKPSPJIJFFGIKIIJOLMHKIIISGGLGSSSJFEGIIHGGGIDEBB@ABCEGFFFFFB>A@??B?@HGGFGG@?:9978987899889<HIGH@?@=;<67<?:8;<<GGHFDCA@@@AEEHF@??>?@A@?C@?:611115558?A@><<=CFEBBBBFNJJIFHHGGJHGJFHAAAAADGIHIOKFFDCEEFDEJHHHJHGFGGFED
@2168_2WVZPS_7
GGAATGTTCACAAATCATAGGCTTTTATTCACCTTACAACATTCATAAATATCGTTATCGTGCTACTGGCGATACAAGTCTGAGCAATGGTTAGCAACTCCACGCTTCTTGCACCAATTTCGGAAGAAAATCCAAAATCAGATGGGAATTAATTTTTACCCACAGACCTCACCCGCCTTTTTCAAGGCACAATCATTCAGATAAAAAAAACATAATATTTACCTATAATACTTGTTTTATTCATTTGATCCCTCTTGGGCTACTATCGAATTCAACTTATCTTATAGTCATGTTCCCACGACATCAAGAGGAACTAACTTATTTGGTATTACCAAGGGCTTATACAAGTTACCAATTTGTATATCTTCTTGGTTTCTTTTATCCTTTCGAGATAACGTCTATTGCGTTAGCGATAGACGTTATCTCGAAAGGATAAAAGAAAACCAAGAAGATATCAAATTGGTAACTTGTTGGTAATACCAAATAAGTTAGTTCCTCTTGATGTCGTGGGAACATGACTATAAGATAAGTTGAATTCGATAGTAGCCCAAGAGGGATCAAATGAATAAAACAAGTATTATAGGTAAATATTATGTTTTTTATCTGAATGATTGTGCCTTGAAAAAGGCGGGTGTGTTGTGGGGTAAAAATTAATTCCCATCTGATTTCGATTTCTTCCGAAATTCATCCCGTTTCAAGCGTGGAGTTGCTAACCATTGCTCAGACTTGTATCGCCAGTAGCACGATAACGATATTTGAATGTTGTAAGGTGAATAAAAGCCTATGATTTGTGAACATTCCA
+
PGPSKJQMLOSMSSSPOSOGFFLPSKIJOLOJSILKSIMKLLSMRSJMSSMMLOKMKIMOIISSHOOLSMJHSMJOJMLRIIMSSSSSNSNLKSPKSSPSNNSSRKSLSOJIJMJDCBCH/4445JJFSOOKOKJSKNMLHLSHNJSSKOKLM>;;;;>GI7SKJNSLSPQQPSMHRFNIPONHMJOSMSKIJJIKJLHKHINSSIIKSSJKSSKMOQSSKSKQSSNRJKKKLJJKKSOIIFCCDDABB442225699:;;7::9:97778;LNJJJNKNKLMILLKSLKSNJNHKLKLSMSMMNMKJSSNKONNKNKNPJSMSIKSJJSMKHLSPIMJSKLNKSJLMPOKSJILMKRLSMGGGJGLLJMBADBD7333B<DFGPIKEFHGISMSIJKSOSOIMSNSNHLSJRG999988=5401/..334CAA=>>327660,4**)*,.,))+((((/1.--+))))'(('-''33/....779DDCDCGKHFGFDGICBA@A?==;:;60....AAA?BBEFHLJGDBCB@??>=;:;;>B>9:<<::999:;?>=::;;<B?=:99<87998////.00.-&%%$&%&%&*+,,4?>443322244AAAAABBCCECBDBA@=75,*(%&&%%%&&'*0,*/011BBA????;;>99<;64446))))26*68))445.*.*((''%$####$$%'+./5599999:533488778=;::;:<>?@ABA>>>>?A><:543344553330/00()+,+++++**))*,-1118::<<:::::=??AAABA@CA@?<<;
@2169_2WVZPS_7
GGAATGTTCACAAATCATAGGCTTTTATCCACCTTACAACATTCATAAATATCGTTATCGTGCTACTGGCGATACAAGTCTGAGCAATGGTTAGCAACTCCACGCTTCTTGCACCAATTTTCCGAAGAAAATCCAAAACCAGATGGGAATTAATTTTTACCCCACGACCTCACCCACCTTTTTCAAGGCACAATCATTCAGATAGAAAAACATAATATTTACCTATAATACTTGTTTTACTCATTTGATTCCTCTTGGGCTACTATCGAATTCAACTTATCTGATAGTCATGTTTCCATGACATCATGAGGAACTAACTTATTTGGTATTACCAAGGGCTTATACAAGATACCAATTTGTATATCTTCTTGGTTTCTTTTATCCATTCGAGATAACGTCTATTGCGTTAGCGATAAGTCTTTCACACCACGTCTACTTATAAACTTGCACATCAGTTGAACTGTAAGATATTATTATATCTCTACTAACTCATCCTTCTTACGGGTGACTTACCCAGTCATTATAGATTTTGTAGTAATTGTACTTAATTAAATGTATCCATTTAATTAAGTACAATTACTACAAAATCTATAATGATTGGGTAAGTCACCCGTAAGGATGAGTTAGTAGAGATATAATAATATCTTACAGTTCAACTGATGTGCAAGTTTATAAGTAGACGTGGTGTGAAAGACTTATCGCTAACGCAATAGACGTTATCTCGAATGGATAAAAGAAACCAAGAAGATATACAAATTGGTATCTTGTATAAGCCCTTGGTAATACCAAATAAGTTAGTTCCTCATGATGTCATGGAAACATAGACTATCAGATAAGTTGAATTCGATAGTAGCCCAAGAGGAATCAAATGAGTAAAACAAGTATTATAGGTAAATATTATGTTTTTCTATCTGAATGATTGTGCCTTGAAAAAGGTGGGTAAAAATTAATTCCCATCTGGTTTTGGATTTTCTTCGGAAAATTGAGGTTCAGAGCGTGGAGTTGCTAACCATTGCTCAGACTTGTATCGCCAGTAGCACGATAACGATATTTATGAATGTTGTAAGGTGGATAAAAGCCTATGATTTGTGAACATTCCA
+
JRNNSSSPLSSSLLSNPJJJJJQNSSMKHNGJKKPPPFDDBBBBEOHJJMSSIOMQINKIMOLLPOJKOMKKHOIIKPNKJSSOMOOKOOSOKLOOMQSQNJSSQKSMSLNJJSJHJILS:<LDEOKSSKSSSMJLLLKKOPKMMOSHIHQJHGEPKLLDB>4+.'&''2--.AMGHJSRRSMMKISKSLLHSINKSSSLKJJOSNKSSSLPMMNONJMRMPSSSSOSSQSSPJMNSKQLSOSMJSLJJIJJKJSMSNJLLLSMMQQJKSMKOHMNJKISJJMPOMSMKFHCMJNKLIGJSNSRSSSSQJIOSJLLLJSSMSLSOSNLLSSSMNJJSLNGSJJPKONRLSPLMLNSJNMSKSQRSSLSKKSMQMKOLLSSABABJMSNNJNQNLSRMSMSISNMOOSQOKSKINGFCD554436>ISKOHKKKKMNLQNKPKNSPSSOKMOSOPLJOMKSNSOOSMSKSKNPKSOSQMILSJMOJKHIJKISSJLJOKSKPLSKHHKCHGFEHGOJPMOJSKMOLLLKMKSSSJJOJOHNOPS>>>=>HSMIONNKIONGHSIHHJLIHILSJMISLSEDB@;:;;<>=<:9777--,,,/124455321/+))'%&&&+.113345=@A@ABABBDCBBCCCEGGIGKGEFECABAAAEEEDCDCBBEDDADECAEFHMIKLGA>>==>?7*)))-)*8?AACDBCC?ADDGGIFEIFIGLMGHEEFHHSGHGHJHOKIHHCDGHFGILIFECDC@BGHEDEBE@>=:<<=?ACFEF>====D:9876;;;CA@AAADEECEEEDA@BBA989887776,*%$$%%%&*++,.00.//334444////02001223::86433438;<>DCDFEGGILFFGEEFFE?====?@BBBBA<<<:;<<B<999AGFIIGJGEIGHHKIJGDBC@EIG=<;;::778BJHD=9886661355569<?@A@><<==<==75553201-*)&%%%%$&')))0056?>?87610018665344225444==>??:;;:;BB@>::777=?B>?>>>A=;<;:;:;9:999<=@ABBCCBCBBDGEFCB:6554543210.//..3
@2170_2WVZPS_7
GGAATGTTTATAGACATAGCCTTGTGTATGACTGTCTAATCAACAGTGCAAGGAATTAGTTGTGCTCTCAAAAGGAGTTATGTGAAGGAACGATTAAATGGATACATTTAATTAAGTACAATTACTACAAAATCTATAATGACTGGGTAAGTCACCCGTAAGAAGGATGAGTTAGTAGAGATATAATAATCTCTTACAGTTCAACTGATGTGCAAGTTTATAAGTAGAAGTAGTGTGAAAGACTTATCGCTAACGCAATAGACGTTATCTCGAATGGATAAAAGAAACCAAGAAGATATACAAATTGGTAACTTGTATAAGCCCTTGGTAATACCAAATAAGTTAGTTCCTCATGTTGTCGTGGAAACATGACTATAAGATAAGTTGAATTCGATAGTAGCCCAAAAGGAATCAAATGAGTAAAACAAGTATTATAGGTCAATATTATGTTTTTCTATCTGAATGATTGTGCCTTGAAAAAGGTGGGTGAGGTCTGTGGGTAAAAATTAATTCCCATCTGGTTTTGGATTTTCTTCGGAAAATTGTTGCAAGAAGCGTGGAGTTGCTAACCATTGCTCAGACTTGTATCGCCAGTAGCACGATAACGATATTTATGAATATTGTAAGGTGAATAAAAGCCTATGATTTGTGAACATTCCA
+
HLLPHSSNMLMMKJOKLMJLIKJGGLGQNJSJQLMNOKLJJLISIJKLFBCB>DGKGEGGHJSMSSPSNJPQNQNOMQLPJSSRSSNJSPJEDEEGKSKKHFFLLJMOPLMIJNRISLLNKLQKOKISHGLJLJSNJLHPKLNORSSSLMMLLKRKF=IFGLLSNNQLNKJKNNOPLPLJISLLLLMNOKSMSSLINLOSJJNNOSOSMSLSPJMKKLKEJILKSKPIHIHINIKSSQOPSSGKKIJJGIGFORIIHFSHSMJJIKOSQSSNSNMKLIJKMKSSSMMSJHGENKLMORSNJIJMSKMLMMIRLSQSHLKKHJMSNJIHIJNJIIINHKJOLEDH22::;;;;NISPIKOINSMJSOSJLMKIHIGGMLLSSKJJSKMQSMOJKMOKLMKKKLNFFSSLGLNSSQQKKLMJOHJOKJOIIRIJKJRJQEIKNMSLNSNNSSMLOPSINJKSKKIMKSRPPSNSLLSJJSNJRJORLSLSPGKLLLSSKJHNJLJMNRSOKKLKSJONJLNNRKOFEEEDCDSKLKMGKHNQSSSPINLMG@A998667@@OJNQSSNMKISJPQSSSPSMMPJLMSNNSSLSOQLSNISNOKJLLPKPLQKSSQRSHJSQOQLKSMMNKOMSOKSKPSSQNSKMNPSSSISMPSOSORKLM
@2171_2WVZPS_7
GGAATGTTTATAGACATAGCCTTGTGTATGACTGTCTAATCAACAGTGCAAGGAATTAGTTGTGCTCTCAAAAGGAGTTATGTGAAGGAAAGATTAAATGGATACATTTAATTAAGTACAATTACTACAAAATCTATAATGACTGGGTAAGTCACCCGTAAGAAGGATGAGTTAGTAGAGATATAATAATATCTTACAGTTCAACTGATGTGCAAGTTTATAAGTAGACGTAGTGTGAAAGACTTATCGCTAACGCAATAGACGTTATCTCGAAAGGATAAAAGAAACCAAGAAGATATACAAATTGGTAACTTGTATAAGCCCTTGGTAATACCAAATAAGTTAGTTCCTCATGATGTCTTGGAAACATGACTATAAGATAAGTTGAATTCGATAGTAGCCCAAGAGGAATCAAATGAGTAAAACAAGTATTATAGGTAAATATTATGTTTTTCTATCTGAATGATTGTGCCTTGAAAAAGGTGGGTGAGGTCTGTGGGTAAAAATTAATTCCCATCTGGTTTTGGATTTTCTTCGGAAAATTGGTGCAAGAAGCGTGGAGTTGCTAACCATTGCTCGGACTTGTATCGCCAGTAGCACGATAACGATATTTATGAATGTTGTAAGGTGAATAAAAGCCTATGATTTGTGAACATTCCA
+
MKSLLISSKJSJOMOKMNKKSNOKQNNSQPLSLPOJNJMJOKNKMSLOSSSSJSGRNQSMQMJOQSSSJGJOSOSLOSKOMMLKSOSSSNSQRSSSOSISJSSRSRSSMSOSSMKKMNMJSMJLSSSKJHPLNISSNPLHSMMNNSSKMSPSHOLNQHNDFOROMKMSNNHQJSJQMKHLJGIF=999KMIK9899:JSSQSSKSSSMQQSLILMOOSPSSSSISISMJKKHHPSSSMKRKKSFSMIKKLJKKIKLHIPKMSJJSMORPSJPLSPSQNOMPIIHNSMMJOLSISKSSJMSINOOSSOSSKNEDEEDNKKIMKJSFSCDCMLSNNLLQSOSSSJNSSLLKQSNIMOLKMSLSGEFEFPSKSMIKSMKKIHNKNLHJMHLPOIGHGHGLLOFOIG>JOSMQSRSSOJSLRNJMNJMRQKLSNHMMKOSKOLNSONOSLOSOSJJGHB@@HMLSQQSROMJJMPMSSLIG?GJOSMKSJSOLNJNSNLSSLKKJQGJLMNOMKNSIHJGHOPSQJIMSHKIPHSE<><335NNNLNL<<<;;@AAJQIGFGGNSILMPJKMKGIHIOISSQILQSSJNIHJ====9::;ISIFFEGEIGFEGFIOSMOHPJSHSJLHGHIIKHNILHHJQKJILHIIGFEC@FJKJNIJPHIH
@2172_2WVZPS_7
GGAATGTTCACAAATCATAGGCTTTTATTCACCTTACAACATTCATAAATATCGTTATCGTGCTACTGGCGATACAAGTCGGAGCAATGGTTAGCAACTCCACGCTTCTTGCACCAATTTTCCGAAGAAAATCCAAAACCAGATGGGAATTAATTCCGCCGACCTCACCCACCTTTTTTCAAGGCACAATCATTCAGATAGAAAAACATAATATTTATTTATAAAACTTGTTTTACTCATTTGATTCCTCTTGGGCTACTATCGAATTCAACTTATCTTATAGTCATGTTTCCACGACAACATGAGGAACTAACTTATTTGGTATTACCAAGGGCTTATACAAGTTACCAATTTGTATATCTTCTTGGTTTCTTTTATCCTTTCAGATAACGTCTATTGCGTTAGCGATAAGTCTTTCACACTACGTCTACTTATAAACTTGCACATCAGTTGAACTGTAAGATATTATTATATCTCTACTAACTCATCCTTACTTTGCACGGGTGACTTACCCAGTCATTATAGATTTTGTAGTAATTGTACTTAATTAAATGTATCCATTTAATCTTTCCTTCACATAACTCCTTTTGAGAGCACAACTAATTCCTTGCACTGTTGATTAGACAGTCATACACAAGGCTATGTCTATAAACATTCCA
+
O@SMJSMSMOKSSOSKCC555IGICA@AAFGIMSPLIQMKSJSSMSRKKKSSKJOPJPLIHKIMLIMMNKKNKJSQPKLGCBDCFFGEFHOKHIISHSLSSRSPNNSCFHHIIHGC;:9:0.@=;<6<==AFFHFIMJJEBCBCFIEGGE<.--+%&&&++++.1018GGHIGPLSIIKSMIMJSSSJNRQSSSSLNMNMSDHIRMIKSLKSSNKRSSONNMOONFEKKJISSLKFDDFESRLNSKJHH?>><<AAGJKLHH21112:@BCDDKHKJIKIMIQIMJSINNMKNOMJJNJHJHSMNMQLNRSSLIJLOOSSRILLHMKLIRJKNSLKSOKORLSSLQMKKSSSLKJIJIIFGODCB9-,,,.****-6>ACEGSJQQSSLLNHJHFE?>===BADDKGHJEJKPLSSNJQIGPLHKGJHIJKJRLKSMKISMLPONNSKKNKLNKSJSRJMSSKMNLIOLSPLIHEIEIEGDFDE@>=>>833)&&&&%&&&&'0234443335<78SKNOPLHMOINKSSRSLSMPNISSKOMJIIHKIKSMLIISSLHFGFD>CGFGHA58222:?EGFFGLMSJKKSHKNSLLSSLKJKKLSSMMNSSOPJQLSSLOSKIFEEDGGLQMOSQJMKJJPNJIPNKJHOJONLSQSNIL
@2173_2WVZPS_7
GGAATGTTCACAAATCATAGGCTTTTATTCACCTTACAACATTCATAAATATCGTTATCGTGCTACTGGCGATACAAGTCTGAGCAATGGTTAGCAACTCCACGCTTCTTGCACCAATTTTCCGAAGAAAATCCAAAACCAGATGGGAATTAATTTTTACCCACAGACCTCACCCACCTTTTTCAAGGCACAATCATTCAGATAGAAAAACATAATAGTTACCTATAATACTTGTTTTACTCATTTGATACCTTTTGGGCTTCTATCGAATTCAACTTATCTTATAGTCATGTTTCCACGACATCATGAGGAACTAACTTATTTGGTATTACCAAGGGCTTATACAAGTTACCAATTTGTATATCTTCTTGGTTTCTTTTATTCTTTCGAGATAACGTCTATTCATATCTCAAAAGGTCAAAAAGTAGAAGATATTACAATTGGTAACTTGTATAAGCCCTTGGTAATACCAAATAAGTTAGTTCCTCATGATGTCGTGGAAACATGACTATAAGATAAGTTGAATTCGATAGTAGCCCAAAAGGTATCAAATGAGTAAAACAAGTATTATAGGTAACTATTATGTTTTTCTATCTGAATGATTGTGCCTTGAAAAAGGTGGGTGAGGTCTGTGGGTAAAAATTAATTCCCATCTGGTTTTGGATTTTCTTCGGAAAATTGGTGCAAGAAGCGTGGAGTTGCTAACCATTGCTCAGACTTGTATCGCCAGTAGCACGATAACAATATTATGAATGTTGTAAGGTGAATAAAAGCCTATGATTTGTGAACTTTCCA
+
KLLKJKKKLMLJNKSOSNJKNIJOSIILKOOJOIHHKIHSSSMSQSLJOILSLJPHJJMPKLJSOMRJKSGGGEIMPSMMPMOJSPOSLQSJLSLHSJQJLNSOSMQKSLPLSSSGDFFHIGIFDFDGOMSLOKFKOJOQLKLMGQIKSSMNGEA;;;;=HPKNNSMILHSOMSPNNJNOSSKSRHSOKRJJKKOISSSNISSIOMLLQSSSNQSSONSQSSSQSSMSIQSSSHPPRRSNILSSSSKLSSNGJFIA:HIEH,++++<EMSQMLISIJMJKIFLHHJGIIIOFLKSSJMHLNGHJNKSKNPMSOSILJJJNNJOMMLJQMSMISQLJPLNKLOQJIJSKSKMHMPKLSOLSIJLLHIIKFFABCDGDG=;IGIILKGIJIKNMLMJIBB>?;;5)((&&%&$$$%'-)''&&&*.-)%$$$%%%$$$%%&(%%&&&&&%%%%&*-.1378=<=;;<B>??@@ABA@?@@@@FHIFEEECAA=>>>?AA@@AEFCDDD====?ABCFHFEFBCDCCFFLKFEEEFQDHDEDBCGEFCBB@@@@@?==::::;???9665554211110000//..//38?@FCDBBCDEEGLIFGFFDFHIIMBCQKKSSKG:7666=BCLFHHHHHI@JEFKKJGGBDEBCA>?@@AACJQHEFCABGHAJE///./555,)))**++,-0.****22533211001344556:98765551100.+++++..//0111100.(''&&&&))***+43333334567899;<=?@@@<84-++***)((&%$$$&(
@2174_2WVZPS_7
GGAATGTTTATAGACATAGCCTTGTGTATGACTGTCTAATCAACAGTGCAAGGAATTAGTTGTGCTCTCAAAAGGAGTTATGTGAAGGAAGGATTAAATGGATACATTTAATTAAGTACAATTACTACAAAATCTATAATGACTAGGTAAGTCACCCGTAAGAAGGATGAGTTAGTAGAGATATAATAATATCTTACAGTTCAACTGATGTGCAAGTTTAAAAATAGACGTAGTGTGAAAGACTTATCGCTAACGCAATAGACGTTATCTCGAAAGGATAAAAGAAACCAAGAAGATATACAAATTGGTAACTTGTATAAGCCCTTGGTAATACCAAATAAGTTAGTTCCTCATGATGTCGTGGAAACATGACTATAAGATAAGTTGAACTCGATAGTAGCCCAAGAGGAATCAAATGAATAAAACAAGTATTATAGGTAAATATTATGTTTTTTTATCTGAATGATTGTGCCTTGAAAAAGGTGGGTGAGGTCTGTAGGTAAAAATTAATTCCCATCTGGTTTTGGATTTTCTTCGGAAAATCGGTGCAAGAAGCGTGGAGTTGCTAACCATTGCTCAGACTTGTATCGCCAGTAGCACGATAACGATATTTATGAATGTTGTAAGGTGAATAAAAGCCTATGATTTGTGAACATTCAG
+
KOMOSLLMQSSLILLJNLJIJJSJSSSMSMPINISKHKIHJNLQLQOJLMJJIOIIJSJOLNSSIFEDCBCGECMQGIIGEJGSJLKIJHSJJSMKKONNIQKJQMLSOPKSSJLJKKQQKNONIMNMIKONSMSQKSMSKJKQPMSLJJJLIJSOLJHC:9:;EDGLHJMMKKJHILPKISOQNKNNMORSRSJKKKHSJLSIOSMROPSPSJLMNIJIJKISQIIJMFFGHNMPOKNMKMILNLSKJLMIHNIKSOKQPQMJMNHIOSMSKPSPSQNKJKKNSSSNLJSRLMQPNMSOHLOSSSNMJINHOJOSSSNJRMSSRSRRQOOSNMSMSKOQSSSPJILSLMJSJPSSJLSGFHKJIJHHCA;;78888EKJHHIFHJJJRNLLOOISNKJKRQSLLJSMSJNIHSJSPNMKLKMNRSLSGGLSNLJNSLSKKJSKLSNRNHKKNSSLKKIKHIMPLNRSRSMSNMMLHGJNSSRSSLLILSNSMLHJSSMKSSLSKSSLNLJK88@88HNLHFKIPIFEDFI<9987:=NQSRPIDAB=<>?>CFEEGOJKJNNKKKLIIIHSMSMSSHSIKKLSMSSSSPIILSQKNOOSGGHHIIGLLJJSSSSABBBBLLJKSNJKLPSJIKJSSPMJOMQHKJILSOLJKMJLF,**
@2175_2WVZPS_7
GACATAGCCTTGTGTATGACTGTCTAATCAACAGTGCAAGGAATTAGTTGAGCTCTCAAATGGAGTTATGTGAAGGAAAGATTAAATGGATACATTTAATTAAGTACAATTCCTACAAAATCTATAATGACTGGGTAAGTCACCCGTAAGAAGGATGAGTTAGTAGAGATATAATAATATCTTACAGTTCAACTGATGTGCAAGTTTATAAGTAGACATAGTGTGAAAGACTTATCGCTAACGCAATAGACGTTATCTCGAAAGGATAAAAGTAACCAAGAAGATATACAAATTGGTAACTTGTATAAGCCCTTGGTAATACCAAATAAGTTAGTTCCTCATGATGTCGTGGAAACATGACTATTAGATAAGTTGAATTCGATAGTAGCCCCAACGAGGAATCAAATGAGTAAAACAAGTATTATAGGTAAATATTATGTTTTTCTATCTGACTGATTGTGCCTTGAAAAAGGTGGGTGAGGTCTGTGGGTAAAAATTAATTCCCATCTGGTTTTGGATTTTCTTCGGAAAATTGGTGCAAGAAGCGTGGAGTTGCTAACCATTGCAGCACGATAACGA
+
LOONSKLMJMKNSLPMKLSHMIMHNHMNSSSHJJPIHJIIEHGHFC:;0--.23443449:BMSMKIGLSLSSSNPJNSLORJJHJIJISSMSJLSLLNSQGIIGBA53..23368=EIKJHIHNHJKJMJIJISMJFDEDEGFF9A??;BF==>KJMIHLHEH@A;979IISISKLSNLPJJIHLOHJISSSILOLIOLHHKJHSMJKFA=?@>>>?JNHNSOJLOSMOHJIJJHGFEEILFIHMJSIIKJSLSSLSNFEEFGRMHHJSLLNQOJKKNSMONSSPSKLJSPSSOKKPSJOSRKOOPOIJJMMKNKLSJJIMJJGNKNSJSSSMKMKKJLLIOSRRSOPKJHSOMSNIMGFHGHLKJKNKMJRIJKOJNJKGNMHMJIHIMKQKQKMJILKSLHN<KIQHKIKOJJNIJIHSIJJLKHILKMNIMSKINPJQSPQSQOKLJNILSQKSMSNMISFJMDMQSKSJIMJHNLPKQKSMONNPKHSKPQOKLSKSFEKEEISMNSKMLMSHSNISNJNFEFQKKLSSKFFEA21:62---7678DHIMLMIIFFFJKKMJQLIGEFEEGIGE
@2176_2WVZPS_7
GGAATGTTTATAGACATAGCCTTGTGTATGACTGTCTAATCAACAGTGCAAGGAATTAGTTGTGCTCTCAAAAGGAATTATGTGAAGGAAAGATTAAATGGATACATTTAATTAAGTACAATTACTACCAATTTTATAATGACTGGGTAAGTCACCCGTAAGAAGGATGAGTTAGTAGAGATATAATAATATCTTACAGTTCAACTGATGTTCAAGTTTATAAGTAGACGTAGTGTGAAAGACTTATCGCTAACGCAATAGACGTTATCTCGAAAGGATAAAAGAAACCAAGAAGCTATACAAATTGGTAACTTGTATAAGCCCTTGGTAATACCAAATAAGTTAGTTCCTCATGATGTCGTGGAAACATGACTATTAGATAAGTTGAATTCGATAGTAGCCCAAGAGGAATCAAATGAGTAAAACAAGTATTATAGGTAAATATTATGTTTTTCTTTCTGAATGATTGTGCCTTGAAAAAGGTGGGTGAGGTCTGTGGGTAAAAATTAATTCCCATCTGGTTTTGGATTTTCTTCGGAAAATTGGTGCAAGAAGCGTGGAGTTGCTAACCATTGCTCAGACTTGTATCGCCAGTAGCACGATAACGATATTTATGAATGTTGTAAGGTGAATAAAAGCCTATGATTTGTGAACATTCTA
+
FGISJOLLSSSRROJKPSSSKSSPSNLILSSLLSS11111EMQSKSQNHSLLHIFEEDEGHGJIGGLFFEFNPRLNKSSMSLSLKSOSMQSSSKSSKMKMPJJJLJKLNSNNMKHOHKOMRSNJSSJJID3((A?*@@CDCEGD?@@AGEFEFEDHB>?;;<=HKSSKGHEFGIGLJJMIQSOSQSMLSOSSSMQPSJMSQKORNLSOSOMSNSIOSNQMHC:6777777HGGJOJNJOPOMPKKKSQLMJLISMJGHSKIOIIQNLSOOOIKNSSSNM8777FCRSJJSKNNLNOQGKILSG=58SKSLNMILKMOKRQKLRSPLQISLJJKKMKIRIPJMPSLKNSLNMSNOSSNSONKSPMKSKMJLLMJKMMSJKNIIIEHH44445BBBBCBBCCKJMKRLMOIKMQIJSLOKSSSKMQSKKSSLLRNSSJMSMQKJSSPNSNKPONSSMLJM?LHNKSLKKSSSKMHD<;;;<IORLJJJLKJIIJF::888AACC>?@@@BA@@@44D45EEGDGOSOEB:;;B<8C7334EHEDCC44445:>5>B@?AFHKKKSOLISMJMJGISKOPJSSJOHNOQQSLMIHIJSMSMMGHGGFIIFFFGLNNIIIIIHINOSMHJHHLFFGGGKJOJLLIHJLSHJOINNIIJECD9*)
@2177_2WVZPS_7
GGAATGTTCACAAATCATAGGCTTTTATTCACCTTACAACATTCATAAATATCGTTATCGTGCTACTGGCGATACAAGTCAGAGCAATGGTTAGCAACTCCACGCTTCTTGCACCAATTTTCCGAAGGAAATCCAAAACCAGATGGGAATTAATTTTTACCCACAGACCTCACCCACCTTTTTCAAGGCACAATCATTCAGATAGAAAAACATAATAATTACCTATAATACTTGTTTTACTCATTTGACTCCTCTTGGGCTACTATCGAATTCAACTTATCTTATAGTCATGTTTCCACGACATCATGAGGAACTAACTTATTTGGTATTACCAAGGGCTTATACAAATTACCAATTTGTATATCTTCTTGTGACTCTTTATCCTTTCGAGATAACGTCTATTGCGTTAGCGATAAGTCTTTAACACTACGTCTACTTATAAACTTGCACATCAGTTGAACTGTAAGATATTATTATATCTCTACTAACTCATCCTTCTTACGGGTGACTTACCCAGTCATTATAGATTTTGTAGTAATTGTACTTAATTAAATGTATCCATTTAATTAAGTACAATTACTACAAAATCTATAATGACTGGGTAAGTCATCAGAGGATGAGTTAGTAGAGATATAAATAATATCTTACAGTTCAACTGATGTGCAAGTTTATAAGTAGACGTAGTGTTAAAGACTTATCGCTAACGCAATAGACGTTATCTCGAAAGGATAAAAGAAAAAAAGTACGAAGATATACAAATTGGTAATTTGTATAAGCCCTTGGTAATACCAAATAAGTTAGTTCCTCATGATGTCGTGGAAACATGACTATAAGATAAGTTGAATTCGATAGTAGCCCAAGAGGAGTCAAATGAGTAAAACAAGTATTATAGGTAATTATTATGTTTTTCTATCTGAATGATTGTGCCTTGAAAAAGGTGGGTGAGGTCTGTGGGTAAAAATTAATTCCCATCTGGTTTTGGATTTCCTTCGGAAAATTGGTGCAAGAAGCGTGGAGTTGCTAACCATTGCTACTAACTTGTATCGCCAGTAGCACGATAACGATATTTATGAATGTTGTAAGGTGAATAAAAGCCTATGATTTGTGAACATTCCA
+
ICKSRKNKLNJJJKSQPHHGGFHGMLMSSKJIJGJIGGHHISSMLSMINNPINJJGGHKISIHKKLJLKMHHIHKJLIMKKIPMKKKJJILNOKKLMSJMSIMJGLNKNMRSMQJNKIJSEGLNJIKSEGKEGJKSNMNNLILOPHLKKJJJSGLPKLSKPJCJJLRIINLMSKNKKLJNJNSKISQNOLIFGFGC:999:CEDCDD?>==@@6656=<<<<<CFGKQLJHIJMJMRROMPLFSMNLPOIPKLSISLJSIJHNLKJKMJJNJMSPLLLIGHIGEDCDBKKPKIKJNPLGHHJHHGMIIKQJJHOSKNNPLLJSSQSKOSOKLHKOSKIOHLMMJHMJNMKNGIIGHLPJSKHJGDE=:24+*(((((())&6CE8566GFDEGHGGGKHIIKMILHFFGGIGFFEEDD<;996<;;55555BBFHHGHGHHJILJJLIHIIGJLLIJKSMKGJMMJSKSSIQSSHJI?><===<?@HKJOKFHHKHILJJIHGEEEFGLGIGHGHHJFKJLLIGEEDFDEG@>9:::;EFFHEEDFHGGHEEIEFJJHKHEEEGDDGEDDCEFFGGKIEGA?><<>>@?????@ACCCCBB@?9631.,&%&&'*+*+&&&()%%'')),57:<;;2-.>>@BDDEFDFDDDCCCDHFGFED@@===<<<;<@@?B>>><<>?BCBBCABEGFHEEEEDDCCBDCEDCCDEDEBDCCCGHHAA@@??@@@94472.,+**+,+*'&&&&'/:999=<<<;@EFDFHEFHGDDBBBBCEECB977533.----878@?@?@@@=:::;;:7600///4458;;:<<<<<9999:>???<:;;?@??><-,,,,30,****246999:;;@@@@>=<<<<=====<<<=<86321000..-,,../027:><<;:;<==@ABCDB@BCEEDE@==8:831,+-'&(++,,.1119;=<>@?BDDFCBCBBCB?@CABDEFIIHJNFHFDDBB=<>>>87763..,,++*,,-,*,,--1+****++,----*('&&(()**/:=?CB;;;:;A@???=<<<<>?<====A@?@=>=>>?@A?93334<?@?@BBBDDBCCDAA??>>>>>>>?@?>>=
@2178_2WVZPS_7
GGAATGTTTATAGAGACATAGCCTTGTGTATGACTGTCTAATCAACAGTGCAAGGAATTAGTTGTGCTCTCAAAAGGAGTTATGTGAAGGAAGGATTAAATGGATACATTTAATTAAGTACAATTACTACAAAATCTATAATGACTGGGTAAGTCACCCGTAAGAAGGATGAGTTAGTAGAGATATAATAATATCTTACAGTTCAACTGATGTGCAAGTTTATAAGTAGACGTAGTGTGAAAGACTTATCGCTAACGCAATAGACGTTATCTCGAAAGGATAAAAGAAACCAAGAAGATATACAAATTGGTAACTTGTATAAGCCCTTGGTAATACCAAATAAGTTAGTTCCTCATGATGTCGTGGAAACATGACTATAGATAAGTTGAATTCGATAGTAGCCCAAGAGGAATCAAATGAGTAAAACAAGTATTATAGGTAAATATTATGTTTTTATATCTGAATGATTGTGCCTTGAAAAAGGTGGGTGAGGTCTGTGGGTAAAAATTAATTCCCATCTGGTTTTGGATTTTTTCGGAAAATTGGTGCAAGAAGCGTGGAGTTGCTAACCATTGCTCAGACTTGTATCGCCAGTAGCACGATAACGATATTTATGAATGTTGTAAGGTGAATAAAAGCCTATGATTTGTGAACATTCCA
+
E?????>>.++(''('*0359=>?D>=?@=>>D@@@A@EAACJHHGLOMHJJHIJNHMLSKMSPSONJ>==<<HHGRNJGFDFCECDDCDHFHMIKLOHIEACBBBC700,&*+))(''&'''(3777=??CFELJIJJKKNBAB?33332.++++-=945=>FFHECEHHNHKL?>>>>>=EHLKNNNNPNMIPLNPMKJNSIMSMKLNQOSMLLJKJKLJSHKKLJLKLISHJLHIJNSRMJSNJMIKKIGGHGFHIHSSJKLKKRLSJMLKJKMJMSPFJSKNFSKSKGQJPSSKHSSKPMJPSLSJLNSSSRKOMLMKKHOIKE98888943333@@BGNLHKKGMGGHHKJMMLSSJJFHIJPJSKSAAAAAF4**+0/./0AFFGG,++++,,,*,,.-/4,''(BHHJKINKNRMIGGJKGQJIINHMOKMJGGIIJJLMNOOLKNSSSQQSLMMISSNJNPMSSSJJIHSJSSSNQIFCGFGHFEE<<65---,->?BHFHIHFI55<57CFGGJKLIKIFJFHSMNSNILGFIIIMKJGDDFILPFFGIISSKISGEDEEEKKLJLLHGHEGGFJLJSHHEGEFFHJEABA98889A>???BEGGSFGGHFRIJJIKGDEEEJIGLLPSIHKIGIH@@BACDA@ACDDA@?
@2179_2WVZPS_7
GGAATGTTCACAAATCATAGGCTTTTATTCACCTTACAACATTCATAAATATCGTTATCGTGCTACTGGCGATACAAGTCTGAGCAATGGTTAGCAACTCCACGCTTCTTGCACCAATTTTCCGAAGAAAATCCAAAACCAGATGGGAATTAATTTTTACCCACAGACCTCACCCACCTTTTTCAAGGCACAATCATTCAGGTAGAAAAACATAATATTTACGTATAATACTTGTTTTACTCATTTGATTCCTCTTGGGCTATTATCGAATTCAACTTATCTTATAGTCATGTTTCCACGACATCATGAGGAACTAACTTATTTGGTATTACCAAGGGCTTATACAAGTTACCAATTTGTATATCTTCTTGGTTTCTTTTAACCTTTCGAGATAACGTCTATTGCGTTAGCGATAAGTCTTTCACACTACGTCTACTTATAAACTTGCACATCAGTTGAACTGTAAGATATTATTATATCTCTACTAACTCATCCTTCTTACGGGTGACTTACCTAGTCATTATAGATTTTGTAGTAATTGTACTTAATTAAATGTATCCATTTAATCTTTCTTCACATAACTCCATTTGAGAGCACAACTAATTCTTGGCACTGTTGATTAGACAGTCATACACAAGGCTATGTCTATT
+
LLGSSJSSPRMMSSKOJNNKOSBNSIH>=>>>KSNNJJKJKPMQIPHJKSSSNGMMHSHFEFEDIEDBCDIEGFHKHFICCDDFOLOLOPOLPMJKLPSLOKKPSHLIHSCCJQJJMSISFIIKGJHMLSKORLJSMPKKFFIGDB@>A>;+****))((..-./05?@DEHLIOJIHGFQSLLJJSSKSJQSLSJNPNSSLJPFLGKSPQLSLMLMOSPIKOJKIINGKRKSSMISSMLSMSJLNKOOKKISNKOKPNSJKPPSNKKMKHSMHNKPKKKNKLKFGHOINHGJNJSSMJJSRQSONJLMSNSKKSKSIKNKSSNNKMRSJLKMLLILKJOKJNNHSSSLLLLSLJSKQOSOSSJLOSPGI@?A@DCDDB?=ALOSLD?AGHJSB@LKNLRHGJLJJJJJJSEAB@@>>51110BISOKJSJLLMJJSNMSKIJOKNSKMJKNIGECECEIGKOSIPSSNMMSSSSSIJJNOLJHIHLOSLOJSGJDDBBACDEGJGSIILJKKJSMMINJHJLJIJKRMSSLSKRIIIKJKQKMOKJGJLSSSSGJFEFIFIHJKMSOKMSLSJHFDFIIJKSOLLISNNNNJKFGGLMGJIIHRSNISLJKPSPNPBBBBALGGFFFHJHIJHIIHHECB>=64.-'&%
@2180_2WVZPS_7
CGTAAATATCGTTATCGTGCTACTGGCGATACAAGTCTGAGCAAAGGTTAGCAACTCCACGCTTCTTGCACCAATTTTCCTAAAGAAAATCCAAAACCAGATGGGAATTAATTTTTACCCACAGACCTCACCCACCTTTTTCAAGGCACAATCATTCAAATAGAAAAACATAATATTTACCTATAATACTTGTTTTACTCATTTGATTCCTCTTGGGCTACTATCGAATTCAACTTATCTTATAGTCATGTTTTCACGACATCATGAGGAACTAACTTATTTGGTATTACCAAGGGCTTATACAAGTTACCAATTTGTATATCTTCTTGGTTTCTTTTATCCTTTCGAGATAACGTCTATTGCGTTAGCGATAAGTCTTTTTCACACTACGTCTACTTATAAACTTGCACATCAGTTGAACTGTAAGATATTATTATATCTCTACTAACTCATCCTTCTTACGGGTGACATACCCAGTCATTATAGATTTTGTAGTAATTGTACTTAATTAAATGTATCCATTTAATCTTTCCTTCACATAACTCCTTTTGAGAGCACAACTAATTCCTTGCACTGTTGATTAGACAGTCATACACAAGGCTATGTCTATAAACATTCCA
+
=>><<=CDFDCCJLSIKOSOQJLMOSRMIGGHJHKSKKJHFF222246566689?@??>BCFLGFIILPMNKRKSLKKRPSKLNKJSSSRKLJSLNSSMILJNIQMKJSNMHLSOOFPNSNQB=====867<:9:GNSSSMQSHSJSOINSLOJSLLQSSRRKSOSSQMNKPSNSSSSSSOSLPOMJKSSSMSKSSMSLOHSPHDFHFKHKLJPKJKJIOPMLMBAAAAKNKLJRSNMLLSQMOLSILJKKKS2<223HJHKKSSMNKOSSKKLNSSNMLLHSSLMKIQLKSJMOK:::::KJRSPLOJJMJSHSNNSRLSRMLKHKG?@??DAFDFIBIA;;;=;HGOQJSQLJPNLOSSNLIMHGHMLSMLKHK>EC0//0DJIHJSMPSMSQLSOMIJSNRJMKRJMHHKMMSKQOSKOSSH?>>?>>OOMMSKKRLNJEFKJSSSSNMNIRNSKNNKKJSLSLSSMJJISQQQSLSSOPLIOIKGNLSNJHLLRSSSSLSNLKILSKSLOLSKLLIIMSLLKSIGLOQNJPLMGJLJSPOMMOMSKKKINQKJOOROSSSLSSKOSROSSOMOHA777HFILHGSKLNLMLJKISHLJIMJIJKJGGHIGKOLKHJ
@2181_2WVZPS_7
TTATTCACGTTACAATATTCATATATTCGTTATCGTGCTACTGGGGATCCCAAGTTGAGCAATGGTTAGCAACTCCACGCTTCTTGCACCAATTTTCCGAAGAAAATCCAAAACCAGATGGGAATTAATTTTTACCCACAGACCTCACCCACCTTTTTCAAGGCACAATCATTCAGATAGAAAAACATAATATTTACCTATAATACTTGTTTTACTCATTTGATTCCTCTTGGGCTACTATGAATTCAACTTATCTATAGTCATGTTTCCACGACAACAAGAGGAACTAACTTATTTGGTATTACCAAGGGCTTATACAAGTTACCAATTTGTATATCTTCTTGGTTTCTTTTATCCTTTCGAGATAACGTCTATTGCGTTAGCAATAGTCACACTACGTCTACTTAAACTTGCACATCAGTTGAACTGTAAGATATTATTATATCTCTCTAACTGCGTCCTTAGGGTAACTACCCAGTCATTATAGATTTTGTAGTAATTGTACTTAATTAAATGTATCCATTTAATCTTTCCTTCACATAACTCCTTTTGAGAGCACAACTAATTCCTTGCACTGTTGATTAGACAGTCATACACAAGGCTATAA
+
;:--,(('((((..00++(&&(+((()'&',02012213/..**((('&&%%%'()%%(()))9999777667:;>;;:::<<?B<<A@ABBDEG;8511157?@B>CB@?BCC?=9861222=>===4333?=77767411156233==;=>?0+FB=978=?=>;;<:99;6.....//0:>IIGIEFFJPMJGFEEDDEFFFFEFFFKLIIBBBAAFHDFB<3222767789;<::99***0255659?220////23:;@<;;;9<::8884455543467=<<<;-,,,,==;<EFEFFFFCCBCDCDDFEIHILAE>11ECEDEIJFDFFDBAABAD3111502235,:<=A@:679::=ABC>>>>?B@@@<<<777'''''''&'*),))'++,,.++++011222444>@CDEIFHHFFIJHJFFEEELKGHKK?<43.*''&'-4-,+++,,9/((('+('''''/+,378:DCF@?>>>>2,A8887;:B221227222933425<44.-,+,,,--'&&&%'''./9<=>ABDCB@?=6+*(&&&&**8ADDEFFECBB@@DFFAA95468:<==>=@444444=877642*)%$
@2182_2WVZPS_7
GGAATGTTTATAGACATAGCCTTGTGTATGACTGTCTAATCAACAGTGCAAGGAATTAGTTGTGCTCTCAAAAGGAGTTATGTGAAGGAAAGATTAAATGGATACATTTAATTAAGTACAATTACTACAAAATCTATAATGACTGGGTAAGTCTCCCGTAAGAAGGATGTGTTAGTAGAGATATAATAATATCTTACAGTTCAACTGATGTGCAAGTTTATAAGTAGACGTAGTGTGAAAGACTTATCGCTAACGCAATAGACGTTATCTCGAATGGATAAAAGAAACCAAGAAGATATCAATTGGTATCTTGTATAAGCCCTTGGTAATACCAAATAAGTTAGTTCCTCATGATGTCGTGGAAACATGACTATAAGATAAGTTGAATTCGATAGTAGCCCAAGAGGAATCAAATGAGTAAAACAAGTATTATAGGTAAATATTATGTTTTTCTATCTGAATGATTGTGCCTTGAAAAAGGTGGGTGAGGTCTGTGGGTAAAAATTAATTTCCATCTGGTTTTGGATTTTCTCGGAAAATTGGTGCAAGAAGCGTGGAGTTGCTAACCATTGCTCAGACTTGTATCGCCAGTAGCACGATAACGATATTTATGAATGTTGTAAGGTGAATAAAAGCCTATGATTTGTGAACATTACAG
+
JHJFFDCC211,,,,,,-EDGGKJLKSJGKGNIHOHIFHGHHJFHGRIHIKHGGHGNKQSLKJSLMNSNKLSNLSHGHHKLKLKKNJJIKKPSKNKMNHMKGKIMIMHMLSJJGDCBBBKKKISJSKGIJSKJNMLSIJGGJIHGMILJJOLIIGFGEFDCCEHSIKHKLJIJLMSLGHILIMMJGSOPMKJKSIMPQKKKQHKNPLOLOSIRIHGJIPHGHLKIIHIFHHIMKSHQJNOSPLRLSSIKJFHLIKKHIKSSSLNHLNKOSISMKOCCCC@??APSKJKEIIEPEA@C>:((((+CDIISMOSOSPPLSKSLLMSRLLHKHHJSISSSSSJSLHJNJOJONMHLKILLMIKKLMJSSKGKLLJLHPSQJAAAMJJNLJKKKMIHHISIJMHKHILMOLJNQLJJOKOGHFJJKSHIFGGFLJKSJLGHHIINPSMKHKHLKSPSLLKHLKIISKJLNMLMSSSLEEFIIHKGSISSMIHIIJLGJINSGDHMHMLMPDDAA/*<()ENSIKJLMLIJJKSHMA)))DELKHLFEHGEELGGEECEEGHKLIKLMJKJEGDKJKHFFGDFHIJSRNHHFGFGHFGHIIFABBBDEDEEEEIMKJDEEGFGHKGJIFEEEHJGJMGGIGHEEFGIIJKJKJIFI:9900//
@2183_2WVZPS_7
GGAATGTTCACAAATCATAGGCTTATATTCACCTTACAACATTCATAAATATCGTTATCGTGCTACTGGCGATACAAGTCTGAGCAATGGTTAGCAACTCCACGCTTCTTGCACCAATTTTCCGAAGAAAATCCAAAACCAGATGGGAATTAATTTTTACCCACAGACCTCACCCACCTTTTTCAAGGCACAATCATTCAGATAGAAAAACATAATATTTACCTATAATACATGTTTTACTCATTTGATTCCTCTTGGGCTACTATCGAATACAACTTATCTTATAGTCATGTTTCCACGACATCATGAGGAACTAACTTATTTGGTATTACCAAGGGCTTATACAAGTTACCAATTTGTATATCTTCTTGGTTTCTTTTATCCTTTCGAGATAACGTTTATTGCGTTAGCGATAAGTCTTTCACACTACGTCTACTTATAAACTTGCACATCAGTTGAACTGTAAGATATTATTATATCTCTACTAACCCATCCTTCTTACGGGTGACTTACCCAGTCATTATAGATTTTGTAGTAATTGTATTTAATTAAATGTATCCATTTAATCTATCCTTCACATAACTCCTTTTGTGAGCACAACTAATTCCTTGCACTGTAGATTAGACAGTCATACACAAGGCTATGTCTATAAACATTCCA
+
ISKLSKJQJISLJJHJHISHJHHSSRSJKMNSOSSIHJMMKSSMSOJSSSMKQSKPJKSIJHJNMILKKKHIEGLKSLILNEOILHHGFFKGB?CA=>A:<<>?EFFHKOGGSHSLIISSKQKGGHENNOMNMSQOSLMMLSSSMPSOOSSH;9D@71000:+>FGHNKGCBCSNNOJSLKSNSONMMKKOJJPPKQNOLSOJSPLKJSMMLSSQLPNSNNJSHSOMOPKLMSISNLSSSSMPRSJBB@AAKMSSJ99SNPSSKQMGIFJLONSLOPKMNIJJJKIHMFEDFIIJJKIHLHOOINRMMSOSNRSSMISSNNSSRSIIMSJKHLJSMNPOOSPJIIOLRSNJSJSOLLRSHHIMMIJGD:=1,------/002<BGJIFGGBOLSSKLHIHE=>===SKILLHOIICCCBDKGDFGESSKKHJKLLINNMIMKISNLOHKKJJNSSSOKKLIMMSKLRNSNSPLJNMKLJMRJGKHKIISOKLLPQJSPMSKKGHFGJSKIMIGSA>>>>KSIKKKLIIMJKOHIHFJJKLNOKLRMPLHMJJONIIINHGFHGIKRLJSMIFGGFGJSIJIHKKMKNLSSOINSIJKLHLJIJISJJJHIKIKHSIJKGHGHHISNKLSLLHSMHGEEIGEDCHFHDEEFGHGHIISB?;
@2184_2WVZPS_7
GTCTGAGCAATGGTTAGCAACTCCAAGCTTCTTGCACCAATTTTCCGAAGAAAATCCAAAACCAGATGGGAATTAATTTTTACCCACAGACCTCACCCACCTTTTTCAAGGCACAATCATTCAGATAGAAAAACATAATATTTACCTATAATACTTGTTTTACTCATTTGATTCCTCTTGGGCTACTATCGAATTCAACTTATCTTATAGTCATGTT
+
HKSNMJNSRSSOPSNLOJOLJOMNJPMNKNLRSNPISJHJHHSDBEA@>CGMSMLLRIINMNJOISHOMQFSOLMJF88888SSSJS@>><>00JOSIGHHIKISSPILNJSLRKLSJLSSOKSKKMMNSJSPSOIMMISNSMLNKSQRMHJKJSLLJLSQSOSMOGHGEEPIKLKNMHGHHKSJHJ754349:=@@@IHNLIKPKIG@?@<9962'
@2185_2WVZPS_7
GGAATGTTTATAGACATAGCCTTGTGTATGACTGTCTAATCAACAGTGCAAGGAATTAGTTGTGCTCTCAAATGGAGTTATGTGAAGGAAAGATTAAATGGATACATTTAATTAAGTACAATTACTACAATATCTATAATGACTGGGTAAGTCACCCGTAAGAAGGATGAGTTAGTAGAGATATAATAATATCTTACAGTTCAACTGATATGCAAGTTTATAAGTAGACGTAGTGTGAAAGACTTATCGCTAACGCAATAGACGTTATCTCGAAAGGATAAAAGAAACCAAGAAGATATACAAATTGGTATCTTGTATAAGCCCTTGGTAATACCAAATAAGTTAGTTACTCATGATGTCGTGGAAACATGACTATTAGATAAGTTGAATTCGATAGTAGCCCAAGAGGAATCAAATGAGTAAAACAAGTATTATAGGTAAATATTATGTTTTTCTATCTGAATGATTGTGCCTTGAAAAAGGTGGGTGAGGTCTGTGGGTAAAAATTAATTCCCATCTGGTTTTGGATTTTCTTGGGAAAATTGGTGCAAGAAGCGTGGAGTTGCTAACCACTGCTCAGACTTGTATCGCCAGTAGCACGATAACGATATTTATGAATGTTGTAAGGTGAATAAAAGCCTATGATTTGTGAACATTCCA
+
IQFJLIIMMOJSKKMISSPIJOMQNSLOOLRLSPPLNIJSKQSMLSSKMNGJSSMQHONMKSSOJSSKOMMNSSPNIOIKPLQKPMPJISSLSSMJLSMNKLSNGHSKSOSSNMJHKKLMRMPMOJLHKHSHJLMKSLHLKHDEEFGDEECFD@@A?9?8///4>?HF::::;HGFQSMIMMLIOPSQMSJLSPSKLKKINKMLKIORJPPNSKSIIQJSJIKJLLIIILHISNOSMPRJSQMOQIMLNMLNKNLSJKQMMSHLSNINMLMSHSLMSKRDOPOQELFMLQJRJNJOPNRSKNSNSSRSSONNKSSSSSSRKNRNSSLSSKHSHILJSSQSSOSMJSJKPSILOSJMSNIOJNSSPNNSOPJIGSJKSIMHMLMFJILKPNJJ>>>2//.23499FISONQRSILSMKSKSIHKSKOLLKKLMSQSKIOJJHMSKSNOSNPNMSSMILMKPHQKISQSINORSSSLIEDJAPSKSQSKSLJSMKNSSOMILJHIRQOLJEIA>==>6GILKSILRMPSLMMMOSSJIGKMPNPKNKINPMJJLLIKKIOOSSSLSJSRJPHNMLLMLSLOMSQSLROKSJHJLKLKLMKJFGIHHJLHMKGSQSJIKOJSKIOKIJLIJHHIIGLLSNNISLHKKIHJKMRKLLMIOKIIH
@2186_2WVZPS_7
GGAATGTTTATAGACATAGCCTTGTGTATGACTGTCTAATCAACAGTGCAAGGAATTAGTTGTGCTCTCAAAAGGAGTTATGTGAAGGAAGGATTAAATGGATACATTTAATTAAGTACAATTACTACAAAATCTATAATGACTGGGTAGGTCACCCGTAAGAAGGATGTGTTAGTAGAGATATTATAATATCTTACAGTTCAACTGATGTGCAAGTTTATAAGTAGACGTAGTGTGAAAGACTCATCGCTCACGCAATAGACGTTATCTCGAAAGGATAAAAGAAACCAAGAAGATATACAAATTGGTAACTTGTATAAGCCCTTGGTAATACCAAATAAGTTAGTTCCTCATGATGTCGTGGAAACATGACTATTAGATAAGTTGAATTCGATAGTAGCCCAAAAGGAATCAAATGAGTAAAACAAGTATTATAGGTAAATATTATGTTTTTCTATCTGAATGATTGTGCCTTGAAAAAGGTGGGTGAGGTCTGTGGGTAAAAAATTAATTCCCATCTGGTTTTGGATTTTCTTCGGAAAATTGGTGA
+
IJSLSIJMNQSIHOLMKOQSNRNSPLIKHKSMSLKMNJMKKJMJILOSNKKIMNISKLLKHNJPMNNRIBCKQHSSLIONSMSQKSPLMIIMGMMJMLIQHMSSIOQSMPKRNMKNMJJIJQSMJNLHHOJNIJSLRSNKNSSSLIHHIKJSOSSLI9SBFHHMOPKSNPPILOKJSJHMQKJJILJSMSPSROLNIRLKRKLJSOLNJSNLPIOOIOJKNKLISJGLLSJ:;:::;KSSSSFHEEELPIQKJHHHFGIDFGE>BE343333=FEILKRLMSKQSSOKHHOESSPMLLLNOOQMSOPSPIQOMSNSOMIIRRRLOLOIHPHSJJB8200SJLNSKMSSKJJSQSNPLJSNPJQOJSOLNMIIHIINLKHIHFGACEJJSJJ77777JJGKHIKLMLLSFSLMLIHMKAA@AAKJJPIIIFHHISLIIKLJHIJIJKSHKJLOSSMFFFCEDDJOLSJSLPLJIJNGCIHPJONIGPJOLMFGFFLJKHIIIGGHISSOSIKPLCBSBCMHQMHLSONJIJGIILJE668LMOJRSLMNHJ
@2187_2WVZPS_7
AAAAGGAGTTATGTGAAGGATAGATTAAATGGATACATTTAATTAAGTCCAATTACTACAAAATCTATAATGACTGGGTAAGTCACCCGTAAGAAGGATGAGTTAGTAGAGATATAATAATATCTTACAGTTCAACTGA
+
=>4.)CKKKIJKMJKMJPNHGLHGFHGLLLJGFGEGHHMILIOJGDCBBDFHGIGIFEEDEEIFFGGGDFGFFGLGGFFGGADDDEGFAEBB@EEEDEEEEDDCCDECCDEEEFEGFFFDDCCCFHIILGEECDDDDA>
@2188_2WVZPS_7
GGAATGTTCACAAAATCATAGGCTTTTATGCACCTTACAACATTCATAAATATCGTTATCGTGCTACTGGCGATACAAGTCTGAGCAATGGTTAGCAACTCCACGCTTCTTGCACCAATTTTCTGAAGAAAATCCAAAACCAGATGGGAAATAATTTTTACCCACAGACCTCACCCACCTTTTTCAAGGCACAATCATTCAGATAGAAAAACATAATATTTACCTATAATACTAGTTTTACTCATTTGATTCCTCTTGGGCTACTATCAGAATTCAACTTATCTAATAGTCATGTTTCCACGACATCATGAGGAACTAACTTATTTGGTAATACCAAGGGCTTATACAAGTTACCAATTTGTATATCTTCTTGGTTTCTTTTATCCTTTCGAGATAACGTCTATTGCGTTAGCGATAAGTCTTTCACACTACGTCTACTTATAAACTTGCACATCAGTTGAACTGTAAGATATTATTATATCTCTACTAACTCATCCTTCTTACGGGTGACATACCCAGTCATTATAGATTTTGTAGTAATTGTACTTAATTAAATGTATCCATTTAATTAAGTACAATTACTACAAAATCTATAATGACTGGGTATGTCACCCGTAAGAAGGATGAGTTAGTAGAGATATAATAATATCTTACAGTTCAACTGATGTGCAAGTTTATAAGTAGACGTAGTGTGAAAGACTTATCGCTAACGCAATAGACGTTATCTCGAAAGGATAAAAGAAACCAAGAAGATATACAAATTGGTAACTTGTATAAGCCCTCACCAAATAAGTTAGTTCCTCATGATGTCGTGGAAACATAACTATAGATAAGTTGAATTCGATAGTAGCCCAAGAGGAATCAAATGAGTAAAACTAGTATTATAGGTAAATATTATGTTTTTCTATCTGAATGATTGTGTGAAAAAGGTGGGTGAGGTCTGTGGGTAAAAATTATTTCCCATCTGGTTTTGGATTTTCTTCAGAAAATTGGTGCAAGAAGCGTGGAGTTGCTAACCATTGCTCAGACTTGTATCGCCAGTAGCACGATAACGATATTTATGAATGTTGTAAGGTGCATAAAAACTCTATGATTTGTGAACATTCCA
+
SSIISMQNNQLKDP<*FDEHCDDJSGFGEENLMMJLSKHJKMNOLSSOSOKKLMOSJLPPIQJRJKHJNSJKISLQMSPNLSMNMLPKSLSKSMKQKPMOPSSLLHHFGFGFIHKIKSPLSSMSKOSSSMINPNSJKSNSPOSNIISMRSOSLSHIIJJKNNO@KLSLSQJSSNJQ@??>?PSNSISSSNLSPNSLEHGIHHNIC===HIJSJLKKSNNMKKSMSQNSOQMKSLMSPSMPOSHCCFG88889JLLKPSSSSPNJRLK@41011=CCEISKKJJRMSOOSKJIHJSMKSMLLJNSJLPNSSHHKJMKSSJGFFFFJQLPSMJMQQOOIJJSSJMMSNKMLNKLJSNSNSSLLKKNKJJHGA?,))))66679;389GKILFEMIKIHKHKRQSSKNMMNQDONLNGGHBCBABBFCIGGCA:879:?EFIKHGKILOINILLMKSMJSRSJSKLMIONSSSILSLQNONMOJSSKINKPJISSPMSSKSMNMJJSOISJKSSJLNG==(.))))DFMNHPNHNSSPNKOJMJLNJNJNOGMIPCHGKLLIOHKCCEDADEDECCECGDEEJILFB=;;;;DHGDB====;:61000,))))-/11130//2345AEBDBDC=>CCEEEEDDD>?@><:6633467?@@AA@BDAEEEGGIKDDDDDCAA@@?AA@A@??<;976578A>B@??==?@ABDECBBBACFHJFACD<>@B>99:==EEEEHIIKGGKFDABBCDABFEA;<;;5+-5453233467>?>@@>>0-%%%()*6689999222/...-0,++++,<;;;<=??=87,,+,,0(()234667ACBAA=<<<<@EH@DEE>A:995576400114444:;@@@@?@B@??>>>AAA>>??BB>4441244AAC?>?@>>>?>;;<542(()+<CJIGCBA@?@DDB@>A@@BEEGD?DGIGGECCE>J@9;FEBABCAA?<88630///./=DCCADB=;;9720)((''***//155743333>@@>>@E>==>FEDEEFED?>>=<=97711///*))()**+.0,5789999998421.-,,,,++++)&&%%%&*577797666500.)))
@2189_2WVZPS_7
GGAATGTTCACAAATCATAGGCTTTTATTCACCTTACAACATTCATAAATATCGTTATCGTGCTACTGGCGATACAAGTCGGAGCAATGGTTAGCAACTCCACGCTTCTTGCACCATTTCCGAAGAAAATCCAAAACCAGATGGGAATTAATTTTTACCCCACAGACCTCACCCACCTTTTTCAAGGCACAATCATTCAGATAGAAAAACATAATATTTACCAATAATACTTATTTTACTCATTTGATTCCTCTTGGGCTACTATCAATCCGACTTTATTTATAGTCATGTTTCCACGACATCATGAAGAACTAACTTATTTGGTATTACCAAGGGCTTATACAAGTTACCAATTTGTATATCTTCTTGGTTTCTTTTATCCTTTCGAGATAACGTCTATTCCGTTAGCGATAAGTCTTTCACACTACGTCTATTTATAAACTTGCACATCAGTTGAACTGTAAGATATTATTATATCTCTACTAACTCATCCTTCTTACGGGTTACTTACCCAGTCATTATAGATTTTGTAGTAATTGTACTTAATTAAATGTATCCATTTAATCTTTCCTCACATAATTCCTTTTGAGAGCACAACTAATTCCTTGCACTGTTGATTAGACAGTCATACACAAGGCTATGTCTATAAACATTCCA
+
ISMJOJLNMMSNLSSRSSSMKPJSMSMMSNSKRNKRHOQNLSSNLSNRPSRSPMNJJKMMLNJSMSQSSMJHNHKSSJKJJLNNSQSSKOIKEDEGEJSPRSSJSOLLLSBA21,*((),15<<>LOKMLMSLOSKLPPHNSOIJJSRMG?>C<<<<;<:/.7/,,+-45=?IGFLJSLKSJLJIKPSSPNSKMOIONLSSILLLSNSNPSJONSSSMLSJSSSOJOJNSLSJSLJMJSOSNPKSPLSKKQSLJQHSLPKHJA89'%%%%&%%%%&&&)35(98999:=85550/.../357<DKOISSJOKSSSONMKGQIONPMIMQMIHPLSNSSSSMKISMSPNJSSMKIJSLQRSLGLSHOCE0/005132361999992++788HLNOJKMJJLJMSONSSJHMONJJKRHPOEEDCDNIIGCBBACGGG;GFONOMSSKNSKSKJHGIHHGFFHJHHNJSSLLGJJMOIHISSMIIIJLHKG@@;>?><<==?GGMJSLSFKCGGJCDMIOSNISKPMLJLLSNKMOKLSKLSPSNIKJMHKHSISPJSLJMSOLEDD;:61/0..002EFHQKIINRMSJG>8866,()*FILFJLLJMOQKJKMKSOOSOJKQQLJSPPKSONSMIIKKLMNLIJIJFGOHHLSS===
@2190_2WVZPS_7
GGAATGTTTATAGACATAGCCTTGTGTATGACTGTCTAATCAACAGTGCAAGGAATTAGTTGTGCTCTCAAAAGGAGTTATGTGAAGGAAAGATTAAATGGATACATTTAATTAAGTACAATTACTACAAAATCTATAATGACTGGGTAAGTAACCCGTAAGAAGGATGAGTTAGTAGAGATATAATAATATCTTACAGTTCAACTGATGTGCAAGTTTATAAGTAGACGTAGTGTGAAAGACTTATCGCTAACGCAATAGACGTTATCTCGAAAGGATAAAAGAAACCAAGAAGATATACAAATTGGTAGCTTGTATAAGCCCTTGGTAATACCAAATAAGTTAGTTCCTCATGATGTCGTGGAAACATGACTATAAGATAAGTTGAATTCGATAGTAGCCCAAGAGGAATCAAATGAGAAAAACAAGTATTATAGGTAAATATTATGTTTTTCTATCTGAATGATTGTGCCTTGATAAAGGTGGGTGAGGTCTGTGGGTAAAAATTAATTCCCATCTGGTTTTGGATTTTCTTCGGAAAATTGGTGCAAGAAGCGTGGAGTTGCTAACCATTGCTCAGACTTGCATCGCCAGTAGCACGATAACGATATTTATGAATGTTGTAAGGTGAATAAAAGCCTATGATTTGTGAACATTCCA
+
RSOKNNOLOMMJNLSJSKMNNPLMSQOKKKJJLLSMNOQJLSLMLNOKSSLLRJLSNKNLQOSOOIJGEFEIMOSLIOJJPKLPSSKKEJKJPQPJJSJSLHJIMKSJLNSMSNJPMKIKMHSJJJHOLLSNLILNJKLQIOKPMJKJLSMRQNSOGGG@C=FJOSQSLSJIKSSSJJJIORNSLQSSSNQSMKSLKLJKLJPKSINRSSSSSKKMLMSMLMLGMPSRKISLHJSNNHNJSSSOMNSJGHEGIHSQIJNJLLLJJMMSSLKSSNKOMNSIISSMLJOKSHMMKLJNIMLKSSQSMOMGJKIHMMLLJMKPMOKMSJKMKLKSJKINMOQKNKSKMJNSMKKJKKSLIMRQHJISLNIOIKFIFJGKD:98:9::?CGLJKLKJFIIJPG@B?;/444449GLKNSNOKOKJKOIOJIMFGGJMJJLSJIKKSPKSONSGKHKLSPJLKKIIILLSSSMOSLLONKJLSLSLILKJLLGIHHIJIMLMMKLPS?KSRSSKJNSDCGBDJKIMMHSIABBAAB2.96223E@AAAA77777GIHKGGDDEEEIIHLLLGIHDGEGKNKGFFDEDIJIQJHEDCDCDHGHLHDAAAADFDDDDGOOLPGKJSGKMIMKIDBCCCFFGJFFGEHEGEFEEJIMJDCCA;<8+*)
@2191_2WVZPS_7
GGAATGTTTATAGACATAGCCTTGTGTATGACTGTCTAATCTACAGTGCAAGGAATTAGTTGTGCTCTCAAATGGAGTTATGTGAAGGGAAGATTAAATGGATACATTTAATTAAGTACAATTACTACAATATCTATAATGACTGGGTAAGTCACCCGTAAGAAGGATGAGTTAGTAGAGATATAATAATATCTTACAGTTCAACTGATGTGCAAGTTTATAAGTAGACGTCATGTGAAAGACTTATCGCTAACGCAATAGACGTTATCTCAAAAGGATAAAAGAAACCAAGAAGATATACAAATTGGTAACTTGTATAAGCCCTTGGTAATACCAAATAAGTTAGTTCCTCATGATGTCGTGGAAACATGACTATGAGATAAGTTGAATTCGATAGTAGCCCAAGAGGAATCAAATGAGTAAAACAAGTATTATTGGTAAATATTATGTTTTTCTATCTGAATGATTGTGCCTTGAAAAAGGTGGGTGAGGTCTGTGGGTAAAAATTATTTCCCATCTGGTTTTGGATTTTCTTCGGAAAATTGGTGCAAGAAGCGTGGAGTTGCTAACCATTGCTCAGACTTGTATCGCCAGTAGCACGATAACGATATTTATGAATGTTGTAAGGTGAATAAAAGCCTATGATTTGTGAACATTCCA
+
MIKNNIJKILMJQNKLHSOSQRSSKJJSPKJPPISSLGJOHSNPOSMNJKHJHKIJJJMJSNLROSLLJISLJMSSKKSIONMMLJJIOLKLSKOLSNRSHLNNSSLSSKNMSORNLHSJKISSMNMGIKJMJHKSONLJOSKSPSMOSRSLQSLKMOSKSLSSLNINMSNKJMQSJLSSSOSSSRSNMPSSOPSNMNNSJIKRJLKNPPQSMLMMOLNNSPHIJGGGI==))))))<<401//012:@DEEKSIGLIOPKKILQNIPNRSCCFKJHJIHKKSORSLLPIHKNSJLKSIRLRJHBELKSIKIKSPKNLNLKPMLOQKPLLONIORJKNSSKSMKLSOPKSQJIJPSSSJLHLGIKSPJNSNIKSLLAAA?A@GFGMJSOPJMLHIHJSOINC>9GJHHJHININNKS65566JSLMJHLHGJIJKLJLPIHSNLORSOLMJPSLRJQOKNIHSSMHMPNSNOJPPFGKPROOPSPKKHKIJISGJLIBBCBENDSSLSPLKKNMMDGKQNPMPKSOSLGLROMKSHHDHHINOPKJJJHKJQSKGGIGGHKLLRNLLJLSLOHLLKSJJGHHRKMMMIFDCDDFGHJLJFBAABAECDEDHNLNLFGGJHOLKLGHFDGFFHIKNKNSHHJGK@AAAAKKSIIHIQJCCC
@2192_2WVZPS_7
GGAATGTTCACAAATCATAGGCTTTTATTCACCTTACAACATTCATAAATATCGTTATCGTGCTACTGGCGATACAAGTCTGAGCAATGGTTAGCAACTCCACGCTTCTTGCACCAATTTTCCGAAGAAAATCCAAAACCAGATGGGAATTAATTTTTTTTTTTTACCCACAGCCTCACCCACCTTTTTCAAGGCACAATCATTCAGATAGAAAAACATAATATTTACCTATAATACTTGTTTTACTCATTTGATTCCTCTTGGGCTACTATCGAATTCAACTTATCTTATAGTCATGTTTCCACGACATCATGAGGAACTAACTTATTTGGTATTACCAAGGGCTTATACGACCAATTTGCATATCTTCTTGGTTTCTTTTATCCTTTCGAGATAACGACTATTGCGTTAGCGATAAGTCTTTCACACTACGTCTATTTATAAACTTGCACATCAGTTGAACTGTAAGATATTATTATATCTCTACTAACTCATCCTTCTTACGGGTGACTTACCCAGTCATTATAGATTTTGTAGTAATTGTATTTAATTAAATGTATCCATTTAATCTTTCCTTCACATAACTCCATTTGAGAGCACAACTAATTCCTTGCACTGTTGATTAGACAGTCATACACAAGGCTATGTAT
+
IONNIIOSJNOMNNOLKHJHJIKKJKMNSLLSJJJJNKJLMJKLSSIILKNSLPRJILPRIKKOKNSKSKSJIHMLKKLNSNSKMMSSSJSKJLJQONOLRJIE@>><=B67GIGFEDFG+,C12@CDDDBA@@@CEHINMISIILPSSSODB@821////256;<65311+)&&&&<?DFBFHSKOSHKGKLLJJOLNMOSSJOLJRJLKLSLSSOPNLSKPSLSLMSNNISSNJSJMGKPJJJHOLEG=B3ACCCJLIFHCDINJSOISORSJLRQKSHJRQSJLKLHHEDF<<;<;:33634>BEFJJNJJOQKLSSJSSJISSKSSOPSOSNRMSLIGKOPJOKKHG7799>EFJJMKSSLOMKSQQSHJHKJDDDDDFS9999;76??@FJJSHMJGLSONKHHDGHKKOKHLKNJMMSRSLOMQSSJLKKPSQMSHRSSISRSSHIKGLSRKPMKSOPOLIBBBBBAI?@ORLSSKMPJHKHLSKKLKIKLSMMJRNILJJGKLLOLGFCC54*)))))))2,,,,?<IHNKKHJOIIHJKMSSJMIKJHGJOLIGFHJPKKHLLISQIDCECFFFKHLHKKINPLJLJLJILKDEEILPLJKJLJLOKMONSMMMSOJGGGFHJHIGGHHKHJIJHHEECA)(
@2193_2WVZPS_7
ATTTTTACCCACAGACCTCACCCACTTTATTCAAGGCACGATAATTTCAGATAGAAAAATATAATATTTACCTATAATACTTGTTTTACTCATTTGATTCCTCTTGGGCTACTATCGAATTCAACTTATCTTATAGTCATGTTTCCATGACATCATGAGGAACTAACTTATTTGGTATTACCAAGGGCTTATACAAGTTACCAATTTGTATATCTTCTTGGTTTTTTTATCCTTTCGAGATAACGTCTATTGCGTTAGCGATAAGTCTTTCACACTACGTCTACTTATAAACTTGCACATCAGTTGAACTGTAAGATATTATTATATCTTACAGTTCAACTGATGTGCAAGTTTATAAGTAGACGTAGTGTGAAAGACTTATCGCTAACGCAATAGACGTTATCTCGAAAGGATAAAAAAACCAAGAAGATACAAATTGGTAGATTTGTATAAGCCTTGGTAATACCAAATAAGTTAGTTCCTCATGATGTCATGGAAACATGACTAAGATAAGTTGAATTCGATAGTAGCCCAAGAGGAATCAAATGAGTAAAACAAGTATTATAGGTAAATATTATATTTTTCTATCTGAATGATTGTGCCTTGAATAAAGTGGTGAGGTCTGTGGGTAAAAATA
+
FGFNIHFGHHFGGFFFFFFGHKJGCG:GHHIF?>>9530)))'&''(((../18:=ADKSMSLILIIRNLINNJIKGHJIHGGHKSLSLGGGFOLSSLSIQIJHKHHHJMJJOKJIGFFGLHSLJOQJJDBCBCKKGJIHGIQJPNIJKHKLMSSLLMSKKLLJLKJLSO@A<89JMKKJHHLIJIIGKMKSMLJPIOLOIJOKLISKKKKKHJLKJGSHGIJSISSSRHKOIKJKMJLLMJSMIIIMIIKLGHGHFDF898421116889@IJKHJIPLHKIHMJIKJIJGMJHKKQMKMIMIHKSNLJSSLNSLFFEOBDIIKGFBBBBB>==<<FIOIGHGJHFFCCCDDF@B@<:;000000???ADGLEEHEFCB>?AEEDCFDBCBBD;;;;;;@7:<CBCCFIEGPF?FEGHECA?;:9985532234434322/,)'''()////,*)&&&'*/3521101445B?@@:<DA?>??BC@@AA?@??;<<;:::99312//0223222221/,,,..124665553066779:>>>>???@@@?>?>?>>>>>=??>>>=<===>>2((''0234;<<A@AACBDDEFBECEFDFECB=<70'&%%&(-((567787777=4+,:<=>=8
@2194_2WVZPS_7
GGAATGTTTATAGACATAGCCTTGTGTATGACTGTCTAATCTACAGTGCAAGGAATTAGTTGTGCTCTCAAAAGGAGTTATGTGAAGGAAAGATTAAATGGATACATTTAATTAAGTACAATTACTACAAAATCTATAATGACTGGGTAAGTCACCCGTAAGAAGGATGAGTTAGTAGAGATATAATAATATCTTACAGTTCAACTGATGTGCAAGTTTATAAGTAGACGTAGTGTGAAAGACTTATCGCTAACGCAATAGACGTTATCTCGAAAGGATAAAAGAAACCAAGAAGATATACAAATTGGTAACTTGTATAAGCCCTTGGTAATACCAAATAAGTTAGTTCCTCATGATGTCGTGGAAACATGACTATTAGATAAGTTGAATTCGATAGTACCCCAAGAGGATTCAAATGAGTAAAACAAGTATTATAGGTAAATATTATGTTTTTCTATCTGAATGATTGTGCCTTGAAAAAGGTGGGTGAGGTCTGTGGGTAAAAATTAATTCCCATCTGGTTTTGGATTTTCTTCGGAAAATTGGTGCAAGAAGCGTGGAGTTGCTAACCATTGCTCAGACTTATATCGCCAGTAGCACGATAACGATATTTATTAATGTTGTAAGGTGAATAAAAGCCTATGATTTGTGAACATTCCA
+
KGNNMMIJINSKNLMMJOOSKLKJSMNLKKSSOSNLNKJSKLSSPNPISKPPNKQKPRPNLLSMKNLNJGEJNPSMLSLSNOLSRISQKILIOKHPLKKJSGHJKNIFKJKSJSLRSKJJLSQKINOGJSSJPKSLJMISLLMRMKKGOSJSOLMNIHJGFMOMRSMPMSJLE:88788769DFFEJSSPNIPJJJHLMKIJHHIJIOSSSMJLLKJLSMLGEFFDCDDDIHHPNMSKDHOPSIKIMHIHHHGHILIHHKHMHKKIONPLKQMSLNKMGINIOSGSSSMKIJILONMNLMSKQKNNMRLLLHLJMIQSOLSSSSCIA@@GEFB@?=;>CGJJSLPJMHEEFFHSLJSROMOQMSJNNSQIMSINJJNMRKPLSSPSKSKKQ,,,,,,,,2?CDCMHKQJMOSSPMHMNJJLJIKSSONJLJILPLKSPSJOSSKSJKHILSISKKIPKLMMPMSNQSSSSSMNJSSJMOJKMQJJOOROOJQSNMKSKILOOSIOSPLLDEDEFIDKHHJJSMMMNSJGMKJJMPJGJJJSNKPMKLCAADBHJECINMQPMNSKMPJNJKGISLSJMKHLJJJKLNMLJKIHHOJIJLPGHGFLJJKGGHSSQSNOMKJIJSSJGLHIHKSJJKKKPHJKIJJPSOSSSIMMOJHKKJH
@2195_2WVZPS_7
GGAATGTTTATAGACATAGCCTTGTGTATGACTGTCTAATCAACAGTGCAAGGAATTAGTTGTGCTCTCAAATGGAGTTATGTGAAGGAAAGATTAAATGGATACATTTAATTAAGTACAATTACTACAAAATCTATAATGACTGGGTAAGTCACCCGTAAGAAGGATGAATTAGTAGAGATATAATAATATCTTACAGTTCAACTGATGTGCAAGTTTATAAGTAGACATAGTGTGAAAGACTTATCGCTAACGCAATAGACGTTATCTCGAAAGGATAAAAGAAACCAAGAAGATATACAAATATGTATTGACATTTGTTTGTGTGAGCCATGGTTAATACCAAATAAGTTAGTTCCTCATGATGTCGTGGAAACATGACTATAAGATAAGTTGAATTCGATAGTAGCCCAAGAGGAATCAAATGAGTAAAACAAGAATTATAGGTAAATATTATGTTTTTCTATCTGAATGATTGTGCCTTGAAAAAGGTGGGTGAGGTCTGTGGGTAAAAATTAATTCCCATCTGGTTTTGGATTTTCTTCGGAAAATTGGTGCAAAAAGCGTGGAGTTGCTAACCATTACTCCGACTTGTATCGCCAGTAGCACGATAACGATATTTATGAATGTTGTAAGGTGAATAAAAGCCTATGATTTGTGAACATTCCA
+
IERNSLSLMMPHLLSLIMPJMSJRKKSDDDHIMHMEFEDGGKHIGOPMRMFSMPGMHOIISSSNMRNIMOSLJOKJIIIHJMLHHHCAELMNOLKGLNHMKNNLJLNMSNMKJILILJMJJPHJKPJIKSMLKKQKLKMQNHHPHJIJIPOSJFD@>9942012112=77778<;??ACDCIMNJJILSKJIFFFAABMKHGGJPLKKQMSJMLOIQIDCC@<:;;=<>>A><<<=DGJJINOGIIKJIJSLKMKHGIILLIGEGEDKGF@ACFGKLKLFNHHIHHKDEFGFMKJIJECB:6/+**(&&%&&&&(+,00.0*)),))'++--22122/---.2545>CDA==<8555557GHGIIIOOOJHIGHJLSNIJHCIHLJOSMKNMDFGNLKJQNKJHIJHHMFJLMMMLOMOJNMISJLMMIMHGHISHFEHGHOKSLIHHHIHIMHLIG@CB<?>++++,BCDEIGNJSMSJJLHG?::;DDEGDDA;88JQJPABBB>@A@@DFGHFGILIC@AF@AIGJPLODC?>>???>=>:**,::;666----/238::;;<@B@FFHNLKJJKIHISGIFIGIGJMGNIPB6.////0//05>>===ACGFGDEKKLGJIISKIMMJMHJMILJMGGILJMLPJSIGIKJQOJJIHGGEFGDDD
@2196_2WVZPS_7
GGAATGTTTATAGACATAGCCTTGTGTATGACTGTCTAATCAACAGTGCAAGGAATTAGTTGTGCTCTCAAAAGGGAGTTATGTGAAGGAAAGATTAAATGGATTCATTTAATTAAGTACAATTACTACAAAATCTATAATGACTGGGTAAGTCACCCGTAAGAAGGATGAGTTAGTAGAGATATAATAATATCTTACAGTTCAACTGATGTGCAAGTTTATAAGTAGACGTAGTGTGAAAGACTTATCGCTAACGCAATAGACGTTATCTCGAAAGGATAAAAGAAACCAAGAAGATATACAAATTGGTAACTTGTATAAGCCCTTGGTAATACCATATAAGTTAGTTCCTCTTGATGTCGTGGAAACATGACTATCAGATAAGTTGAATTCGATAGTAGCCCAAGAGGAATCAGATGAGTAAAACAAGTATTATAGGTAAATATTATGTTTTTCTATCTGAATGATTGTGCCTTGCAAAAGGTGGGTGAGGTCTGTCGGTAAAAATTAATTCCCATCTGGTTTTGGATTTTCTTCGGAAAATTGGTGCAAGAAGCGTGGAGTTGCTAACCATTGCTCAGACTTGTATCGCCAGTAGCACGATAACGATATTTATGAATGTTGTAAGGTGAATAAAAGCCTATGATTTGTGAACATTCCA
+
(.;EEGGFFFFEEDDDDEGJHJJJMKLGHFHFKMHEEDDDGGHHFIGFGEEEEIHKLNMSSJLOJNOIHKNJQNOKKINJIRMILKHEILKLLJKPIIJKLHJKOSJSSSJOSGJSHGIKJLKMJOLIGIGFMIDDDDDJOKISIRKNNKSJHJGEHE;:778FJSHKIKKKJIKHKIHFMIJIJJJSNKOSKMLLMIJNIPIIHGKISMJJOPJHLHMNIIKGJJKSKHINA?@@?=>@@@DA@:777GHIFFGEFEFHHMMFGFGFSRJKKJQOKLRJKKSKSBKNPIGJOMSKJSSONKKSSKKNSSHLMIJOSKSNLRIRMOSRNLSJJHJPKHIJJKIJLLLMMKQPNSONSPPKKPLKKJOKLKKIKFIKINSPKPMMIMKIKHJPGGDEBBBBBDBDLQLGISSSLMJNLPIIMQKLNRKNSKMHIHNNLSIKGNJJOLSSIKJKKOKMLLKPOKSMNMJLSKLJOPJJJHLSIOLSOOLISRMOLSIHQP10/))99:GGDEBCD99?99LNKJSMSOSLLSMJPMINJIIMSNOJKMIJHIJIHGIGDFEFJJLKKSHMIGIJDIIHGHD@@AHFGDDLNKHEDFGJIRKIFCCCBCDCCDEHMKJGIJJSFLJJHHLEDE>====KFA=ECDDFEFGGJLHKJGFGIGGHG
@2197_2WVZPS_7
GGAATGTTCACAAATCATAGGCTTTTATTCACCTTACAACATTCATAAATATCGTTAACCGTGCTACTGGCGATACAAGTCTGAGCAATGGTTAGCAACTCCACGCTTCTTGCACCAATTTTCCGAAGAAAATCCAAAACCAGATGGGAATTAATTTTTACCCACAGACCTCACCCACCTTTTTCGAGGCACAATCATTCAGATAGAAAAACATAATATTTACCTATAATACTTGTTTGACTCATTTGATTCCTATTGGGCTACTATCGAATTCAACTTATCTTATAGTCATGTTTCCACGACATCATGAGGAACTAACTTATTTGGTATTACCAAGGGCTTATACAAGTTACCAATTTCTATAGCTTCTTGGTTTCTTTTATCCATTCGAGATAACGTCTATTGCGTTAGCGATAAGTCTTTCACACTACGTCTACTTATAAACTTGCACATCAGTTGAACTGTAAGATATTATTATATCTCTACTAACTCACCCTTCTTACGGGTGACTTACCCAGTCATTATAGATTTTGTAGTAAT
+
MKPLMPNLLSKLQSLKPSKNKOJMSLKMKSSSJIHHIKFGIJJKSSMJSSJSLPJKNSSSISOSHKKSKJNLJJHMROSOJSPKQMISLIKIE<66.--.0FCCHLPOISSSJSMGSOOQSISLIJLPLOSSMOSJSMLKOMLMSJSSRKSMLHJQKSSLDJK=HKHJJHKNPSKSOPMNLNSSG1111GFHJSSMSISIOIIKF?@DDENHSSKLKRLKGEHNQIKMPPSRRKKMSSKJKSKNKNLLISKJLSSNSJSQOSLMMSSC????@BDCJJHJNLKPKNSLMJSHHLRNSPSJSQIKNMSKSKRSPISSOOKMS?66657D@55555HQFJJOIMMNMPNSOMNLONLLSNOSSPNMMQKMOKIKJFINKSJS>=OFB>AD<::;;JJINHLPJGJKNLQRL;;;999:7777:BGADSPMMGIEJGOMLMNLGGKONJIOJSHMSKJNJSQNKSNMPCGCGGIOMIKSMSKJMSHKHJJOSRINHKLNNPIJSJKCCCEOPHJF@?B?)3////JDC4100054*CBFFFLF
@2198_2WVZPS_7
GGAATGTTTATAGACATAGCCTTGTGTATGACTGTCTAATCTACAGTGCAAGGAATTAGTTGTGCTCTCAAAAGGAGTTATGTGAAGGAAAGATTAAATGGATACATTTAATTAAGTACAATTACTACAAAATCTATAATGACTGGGTAAGTCACCCGTAAGACAGATGAGTTAGTAGAGATATAATAATATCTTACAGTTCAACTGATGTGCAAGTTTATAAGTAGACATAGTGTGAAAGACTTATCGCTAACGCAATAGACGTTATCTCGAAAGGATAAAAGAAACCAAGAAGATATACAAATTGGTAACTTGTATAAGCCCTTGGTAATACCAAATAAGTTAGTTCCTCATGATGTCGTGGAAACATGACTATTAGATAAGTTGAATTCGATAGTAGCCCAAGAGGAATCAAATGAGTAAAACAAGTATTATAGGTAAATATTATGTTTTTATATCTGAATGATTGTGCCTTGAAAAAGGTGGGTGAGGTCTGTGGGTAAAAATTATTTCCCATCTGGTTTTGGATTTTCTTCGGAAAATTGATGCAAGAAGCGTGGAGTTGCTAACCATTGCTCAGACTTGTATCGCCAGTAGCACGATAACGATATTTATGAATGTTGTAAGGTGAGTAAAAGCCTATGATTTGTGAACATTCCA
+
NRLROKOKLMSQKLQMOKONNLMMSPLLSKNSOQNKMQLONJSKKLKHLSSSKSPOISSSSKNKSSROJFFIHLQHKHOKPLKJSQSSNSMKNPOJJIFCBBCCHJKJMNKPKSIMRMJSQQILFKGLHMOKSLLSHMKJKNKLJRRMLMNQKSSJJCLCBCLQLJMPKQFKGCDHEHEFCELIHJQSSNNQMKPQRLJQLDCDBDJNJMSQKOSJSLLLMHMKREEGHGKLLLMSPHMNNPDGIEFFGHGJHLJKGGFLLSHHINKSLKB>?ACJKSIFBGHSOSOSSLOKMLLRLSJJSLJKSNSKJNOSSOKMSSMIJGJKOIJGHHKJJSGDIIHEEABC@@@@?@A44444848222?CNSSNLJINFGHLINSSSKIDEC87888ILJIHSMLMSMJKMKLSLKPSQLJLLOMMJLNSMONJKIGGJMSKKNJJMNLNNLMKSKJSSSSOQKKJLKKOPJISNNMNSPSJHLSPOSKHJISLJSSLSPSILDEDCFJGMSKJSMIJLRPCCEFHGIMNSKIJOKSNLLSGGIIQ>>>>@FFEG@DCDA545::>>?FHIMGHLGJHLSIJJLMMIINSKNIMIGGEGHNPHGKHA?>>>ABCCCEMJKHIIHIHSKIJIJLIJCCCBBSSKSQJONIKONMKKSMJKMHLJHFH
@2199_2WVZPS_7
GGAATGTTCACAAATCATAGGCTTTTATTCACCTTACAACATTCATAAATATCGTTATCGTGCTACTGGCGATACAAGTCTGGGCAATGGTTAGCAACTCCACGCTTCTTGCACCAATTTTCCGAAGAAAATCCAAAACCAGATGGGAATTAATTTTTACCCACAGACCTCACCCACCTTTTTCAAGGCACAATCATTCAGATAGAAAAACATAATATTTACCTATAATACTTGTTTTACTCATTTGATGCCTCTTGGGCTACTATCGAATTCAACTTATCTTATAGTCATGTTTCCACGACATCATGAGGAACTAACTTATTTGGTATTACCAAGGGCTTATACAAGCTACCAATTTGTATATCTTCTTGGTTTACTTTATCCGTTCGAGATAACGTCTATTGCGTTAGCGATAAGTCTTTCACACTACGTCTACTTATAAACTTGCACATCAGTTGAACTGTAAGATATTATTATATCTCTACTAACTAGTACTTACGGGTGACTCGTAGATATAATAATATCTTACAGTTCAACTGATGTGCAAGTTAGTAGTTCAAGCGTAGTGTGAAAGACTTATCGCTAACGCAATATACGTTATCTCGAACGGATAAAAGAAACCAAGAAGATATATAAATTGATCCTTTTTGTATAAGCCCTTGGTAATACCAAATAAGTTAGTTCCTCATGAGATATGTCGTGGAAACATGACTATAAGATAAGTTGAATTCGATCATAGCCCAAGGGCGTCAAATGAGTAAAACAAGTTATAGGTAAATATTATGTTTTTCTATCTGAATGATTGTGCCTTGAAAAAGGTGGGTGAGGTCTGTGGTAAAAATTAATTCCCATCTGGTTTTGGATTTTCTTCGGAAAATTGGTGCAAGAAGCGTGGAGTTGCTAACCATTGCCCAGACTATTATCGCCAGTAGCACGATAACGATATTTATGAATGTTGTAAGGTGAATAAAAGCCTATGATTTGTGAACATTCCA
+
SSSIHRSSMPIKLOPLOLFEFHIJSSSSKOMQKQNLJJGIOQSIKKSJSKPLKMIGGOIHJMHNIRLKLJFEGEEHGHJLPIKKKIJLJMLKJHILMHNSLLOHGHGICB@@@LSJOSHS=:IDDDKKKSPSKFGFOJNJJIMHJMLJSIIKKGMNSSLSOIIGIFHIGLHLHOOEGHGFJHHIOLJHGGGFJFFGGLIHIFMGHHLSMKSJJSJOIGJILPIFGEFGIGHHHHHJJQMKSJKSNKJKJKI>====67IMIJGJMJ4444FGFHOOIRSMJHKGHSNKMHKISOSNLSJJGIISOSLKPINNSSKMOSROMIROOKMOOKJKQONMJLSMKMKOSSSNKKNNJQLLLLMLSOMOIPMJBC0///0,)))3)CGJLLRRSKLMMMSJLJRSIJKKOKSCIGLMNMJKJSG>9:9SQKSLJILJSJMRIJMLKNSKJJJGLLLLRHGHHIKHSPSJLSSJLHGPKSPGIFD?><;;<;:322+)))'''')3544''%%%%&&&((2:;<>?BADFDDC==@888@>??>===<;96421//(&$$$$&&&'((())0002>CEFIEED<67@@::989<<<;<=>=<554)'$$$$%&&&*+-.1211/..+-,,++*))---++)&&'+)&&&&')*+-.256669AAA@@??=<<<<>=<<;9<AAB@=ABB>=<921,'&##$&&)////001112333499::;==<=<>==877642)((&&((()--*))('''''(*320100000,+('%$%&',-,,-..////////1:<E<:996779ABBBACCCDFBA<878;ABB@?<<<:630/.//00/,)')++AADCCEEA@?<=@BBAA@EB44445:>57744878@@AA@BB@@@@=BCC@@@@@@?==<96667>?==<;<;897678988865210..1478834446@=>>==@??B@A@A@ABCCA?BCB>=<:9=>@CEDC@=42222333334455588
@2200_2WVZPS_7
GGAATGTTCACAAATCATAGGCTTTTATTCACCTTACAACATTCATAAATATCGTTATCGTGCTACTGGCGATACAAGTCTGAGCAATGGTTAGCAACTCCACGCTACTTCCACCAATTTTCCGAAGAAAATCCAAAACCAGATGGGAATTAATTTTTATCCACAGACCTCACCCACCTTTTTCAAGGCACAATCATTCAGAAAAAAAAACATAATATTAACCTATAATACTTGTTTTACTCATTTGATTCCTGTTGGGCTACTATCGAATTCAACTTATCTTATAGTCATGTTTCCACGACATCATGAGGAACTAACTTATTTGGTATTACCAAGGGCTTATACAAGTTACCAATTTGTATATCTTCTTGGTTTCTTTTATCCCTTCGAGATAACGTCTATTGCGTTATCTCGAAGGAATAAGAGAAAGTTAGAAGATATACAAATTGGTAACTTGTATAAGCCCTTCGTAATGCCAATAAGTTATTGCTAGTAATATCATGGAAACATGACTATAAGATAAGTTGAATTCGATAGTAGCCCAACAGGAATCAAATGAGTAAAACAAGTATTATAGGTTAATATTATGTTTTTTTTCTGAATGATTGTGCCTTAAAAGGTGGGTGAGGTCTGTGGATAAAAATTAATTCCCATCTGGTTTTGGATTTTCTTCGGAAAATTCGTGAGGAAAGTAGCGTGGAGTTGCTAACCATTGCTCAGACTTGTATCGCCAGTAGCACGATAACGATATTTATGAATGTTGTAAGGTGAATAAAAGCCTATGATTTGTGAACATTCCA
+
<GGGHIHJHOIMKKSNOKLPMJSSLILRRQJKMLIIHGGLJIJJKJOLKNLLIIHIHSJIJHGMJKMIIFFGGGJLIIKJJJJKKGDDFESJIGHHLMPSIIKEDC@>:)''''1>=>?CFHSDDEEMLKSSONSNSPKLSJJHHMJSQHJJKJJKSSQSHJHHHJHSIKNCDHH=HKNNNMNSMJJMHIJLMIIPSLKLILKEIOSSSNIKLSPMNLSKHSPPKLKNIIIJMJLPSSSILMJOMFCFNMJKSRKSNJKLKJSGMHF@?@@BHHGJMFGHKHHIHKIKMPGIHJJJKLIIKKKRLKJJQMMSOLSORRSSMJIGABKNKNKLMPMKKIOJLLNKKIKIISNNRNKKJOIKHPIIJHOKIJFGFBAA@AN?6GJHQOJGGEHIKKKSSSLIH99999KSNJFGB===78'''')'&&&&((&&$$$%-.3322366789CCCBFHIIJGEGGGIHLJJK32227>43/+*(')(())*+)''%%&'''''&&&''*22456677:9999;9896212111//012788?@@AADEGHFHBAA@=9;;>BB@A@@ABA????>AA?>A@@BFGEEDCCA@@9::;ABDFCB@?@BA>@A??89982)((/:<;;FGFGCEDDBCBBBCBB?ABCHHGDEDD::<58>?;;67<5++++,.-,/0.055::9:8*))))&&%%*+/11112233666667777:9:::+*))*))*2-./5688854333344344:<>====>@@AB@ABBACEDDBABCEFDGFDHJJGFFFCC?=>=ABAEEDFEHFDDE
@2201_2WVZPS_7
GGAATGTTCACAAATCATAGGCTTTTATTCACCTTACAACATTCATAAATATCGTTATCGTGCTACTGGCGATACAAGTCTGAGCAATGGTTAGCAACTCCACGTTTCTTGCACCAATTTTCCGAAGAAAATCCAAAACCAGATGGGAATTAATTTTTATCCACAGACCTCACCCACCTTTTTCAAGGCACAATCATTCAGATAGAAAAACATAATATTTACCTATAATACTTGTTTTACACATTTGATTCCTCTTGGGCTACTATCGAATTCAACTTATCTTATAGTCATGTTTCCACGACATCATGAGGAACTAACTTATTGGTATTACCAAGGGCTTATACAAGTTACCAATTTGTATATCTTCTTGGTTTCTTTTATCCTTTCGAGATAACGTCTATTGCGTTAGCGATAAGTCTTTCACACTACGTCTACTTATAGACTTGCACATCAGTTGAACTGTAAGATATTATTATATCTCTACTAACTCGATTTTTCTTACGGGTGACTTACCCAGTCATTATAGATTTTGTAGTAATTGTACTTAATTAAATGTATCCATTTAATCTTTCCTTCACATAACTCCTTTTGAGAGCACAACTAATTCCTTGCACTGTTGATTAGACAGTCATACACAAGGCTATGTCTATAAACATTCCA
+
OQKPONSKOSOLILASIMMLMNGFSSISOPKSOSIJOJJHKPMMNSLPMMMPLKRLJKKJKRIKNSMLKSJKJKSMMISMSOLMLMMORNQSSKSNOLKQNIHJOMJLSLPGBDFFGIFMJKSHSPSSSSSONPMOSSNNIIOKLLRPSSPOSJJRSSKPSSAASJLGKIIIHQPKKMSJJMLLLSNSMKKPLSMKSKKJLLLJJHSOSSSLJSSSLLNOMLMSSSRJSNSLSJJSSSRSSSJKLLGJNIRIKKSSKQROLMRJSJJGJIILMNJKLIMNLKMKIIISJQMQKKNLSPLKJNLKPKGA:::<=@BCCBEE9:8))<ABCBB@@ABIGOQMNKQSILLLHHKIKMLMLPNNSOONLNQNSNGNIJKE;8ICGJSLLSNIQNSKLPSNPSRLSOQRPJNSKLIQIPSSLNSRSSPSNLGHIJMHKFLHNA?/.-++++,9:344=<=>JNIOKJSKJRNLJSLKNSOKMSONHG?==3111)'&%%')***,+,1;<>FGLHHHIHNKMHPJSMISLLKPJSSMSQNNMQOJMIIFDDDDHKIKKJJILQKIGJIMGHKLLLMLLGIKHKHFHIJKPLMKH?=EPJLSKSJOIKKJSKLNMOKMKQKOIQPRSHKIIKJKKJLMJROIIJHSKKGJIKHJKJGJKIJIIIII
@2202_2WVZPS_7
GGAATGTTCACAAATCATAGGCTTTTATTCACCTTACAACGTTGATCAATATTCGTTATCGTGCTACTGGCGATATAAGTCTGAGCAATGGTTAGCAACTCCACGCTTCTTGCACCAATTTTCCGAAGAAAATCCAAAACCAGATGGGAATTAATTTTTACCCACAGACCTCACCCACCTTTTCAAGGCACAATCATTCGGATCAAAACATAATATTTACCTATAATACTTATTTTACTCATTTGATTCCTCTTGGGCTACTATCGAATTCAACTTATCTTATAGTCATGTTTCCACGACATCAAGAGGAACTAACTTATTTGGTATTACCAAGGGCTTATACAAGTTACCAATTTGTATATCTTCTTCGTTTATTTTTATCCTTTCGAGATAACGTCTATTGCGTTAGCGATAAGTCTTTCACATTACGTCTACATTATAAACTTGCACATCAGTTGAACTGTAAGATATTATTATATCTCTACTAACTCATCCATCTTACGGGTGACTTACCCAGTCATTATAGATATTGTAGTAATTGTATTTAATTAAATGTATCCATTTAATCTTTCCTTCACATAACTCCTTTTGAGAGCACAACTAATTCCTTGCACTGTTGATTAGACAGTCATACACAAGGCTATGTCTATAAACATTCCA
+
125?@DGHIJSJPO>JNSIGFFLKLGDGEILQQSIHHFHE*))(((()***+++0165567GEDGIHGKMHJHGKHIJSMNKNSSSHLHCDIFDGG;;==>?::;:;;;?A99BCFEBCAF?BI=>ABISSSINNKLIKQSSSPNHSMLQSSNSKJLKMOPSK>SHHHIHHHIHHHFLI?=>GA@AA@ELIDDECDDD;7767.-,,,*+,,,1=FJFAHEHFIHJMLNSKNSLSKFIJJGNKOLOISPJHHHF@B=:>@??>;200008;ABDHHFFFGHIIJLSIHSHLMKGA==34336>BBDJSKMSMPKIJLSKSKNNJSSSLQSMBFHHQINJSJNSSKSNPJISPPOISKLHEFECC><>@))))******66?@@AAB?@CBBGGHJDFHFFHMKJJHKMJPEFC?B<<867600.-)''((018@EFJIHFJJINSLLNHJHGLKSSKGFGEE9832000226888;;;EGHIGILGHKRIIHOIGDCGGIBCCDEIJIJJNLKSSSJSONJJJMILGJHMLKSLJFJSIJ100))*)+9?>>>?44444@@A<1..:688856<<>?CCIHOMPOSLNSKFHOOKJJKOMSSOORPNLSRHHKSNLJMKOSMQJMSHHSKQHLSSNHFSOINHSHMJFEDEIGIGIPJRI
@2203_2WVZPS_7
GGAATGTTTATAGACATAGCCTTGTGTATGACTGTCTAATCAACAGTGCAAGGAATTAGTTGTGCTCTCAAAAGGAGTTATGTGAAGGAAAGATTAAATGGATACATTTAATTAAGTTCAATTACTACAAAATCTATAATGACTGGGTAAGTCACCCGTAAGAAGGATGAGTTAGTAGAGATATAATAATATCTTACAGTTCAACTGATGTGCAAGTTTATAAGTAGACGTAGTGTGAAAGACTTATCGCTAACGCAATAGACGTTATCTCGAATGGATAAAAGAAACCAAGAAGATATACAAATTGGTAACTTGTATAAGCCCTTGGTAATACCAAATAAGTTATTTCCTCATGATGTCGTGGAAACATGACTATAAGATAAGTTAAATTCGATAGTAGCCCAAGAGGAATCAAATGAGTAAAACAAGTATTATAGGTAAATATTATGTTTTTCTTTCTGAATGATTGTGCCTTGAAAAAGGTGGGTGAGGTCTGTGGGCTAAAATTAATTCCCATCTGGTTTTGGTTTTCTTCGGAAAATTGGTGCAAGAAGCGTGGAGTTGCTAACCATTGCTCAAACTTGTATCGCCAGTAGCACGATAACGATATTTATGAATGTTGTAAGGTGAATAAAAGCCTATGATTTGTGAACATTTCA
+
QJGJJMJOMNPJSOSSIJMSQJSSNKOPPLLSSOMSMHNMISKOQSSOLOSQJQKIHJGILQNPSSNSMJMJSJMNOQPJMSSNLSGHBSSPJSOJJIONJMKPPKISLJLSINSSSKINSSOOKLHFJMOSNSSPSOLSMOSSSSOKLMSJNIKFF8BBBEGJMSMK>=;==21111112CHJGJHOPONOLSKSLLQOKLSSSLMRSQJSQPKINSSNLKSOLKKOMOLLHJPSMLMMJEAA<::;<EJGKIKHILGOSSSJLMSSLSOSMJLKSFKDNKQNJSG@GEFFFJJHHJDBCIISKPLJPLSSSMSSSSKLJMQQSLNKNJSSIJGGGKJMKOLJMSSSSSSLMHJRJJSLOPMONSLSPRNJKKKNNSLLSSG@@ASLSSSLIISLSSKKLJLFLOKNLKSROSLJQSSKOJHSKN@<;;9;;<>HKNSLLSILSOSLJSLSSRJ:764=BBCJKJSOKQJILNKCEHHLMMMQLSSQJSILICCCDCIEDDGJKKMSNINLFFNGHKIOHJMKLLNJEJOPLSMGDGIJKNO88889FEFLJFGGIJOLKONKKFJHGIKNMOKSMLMSRJKKLOHKIEFFEIIIJIFDCFDFIDDGEFKKNKGIHSJRKJHHJDEHEEFIGGIKMJGLHKFHSPSGE?@A<-,,)''
@2204_2WVZPS_7
ATAAAAGAAACCAAGAAGATATACAAATTGGTAACTTGTATAAGCCCTTGGTAATACCAAATAAGTTAGTTCCTCATGTTGTCGTGGAAACATGACTATAAGATAAGTTGAATTCGATAGTAGCCCAAGAGGAATCAAATAAGTAAAACAAGTATTATAGGTAAATATTATGTTTTTCTATCTGAATGATTGTGCCTTGAGAAAGGTGGGTGAGGTCTGTGGGTAAAAATTAATTCCCATCTGGTTTTGGATTTTCTTCGGAAAATTGGTGCAAGAAGCGTGGAGTTGCTAACCATTGCTCAGACTTGTATCGCCAGTAGCACGATAACGATATTTATGAATGTTGTAAGGTGAATAAAAGCCTATGATTTGTGAACATTCCA
+
BSBCCDO@FBLJIJSKSPMSLMRKLKFQMQSLMSMQSQSJLKJINSOSLMOMQNLMSMNSNPRKKMPNNKMSOSQNILSOKLSKSNSSSLOORLOSRJJRPKPOPLPJKNSSKSOSMLOLKQHJILJRSOSSIILJHSKSOHDSMSSNSKSONJSLPSHIFJJSSKLJSSPPILKKL:9899LJLMNSSBAAAASLSSLMLOGNSKMSOMLQPSNISSOSIIMPMROKLLK:89855;8:QJNSSKSSNPKFISSMLSMNSMSSLKNMSSDEBACCMHLKKJSSSLSMSSOKLJJNRLSMKPKMJPSSLNJKIKKKIOISMLJIKGGHKHHGHISSKJKJIJLSQNSKKIEDEFHNLNQNQNSIPJLMIOSOHHNINMOMIIP
@2205_2WVZPS_7
GGAATGTTCACAAATCATAGGCTTTTATTCACCTTACAACATTCATAAATATCGTTATCGTGCTACTGGCGATACAAGTCTGAGCAATGGTTACAACTCCACGCTTTTTGCACCAATTTTCCGAAGAAAATCCAAAACCAGATGGGAATTAATTTTTACCCACAGACCTCACCCACCTTTTTCAAGGCACAATCATTCAGATAGAAAAACATAATATTTACCTATAATACTTGTTTTTCTATCTGAATGATTGTGCGGTGAGGTCTGTGGGTAAAAATTAATTCCCATCTGGTTTTGGATTTTCTTCGGAAAATTGGTGCAAAAAGCGTGGAGTTGCTAACCATTGCTCAGACTATCGCCAGTAGCACGATAACGATATTTATGAATGTTGTAAGGTGAATAAAAGCCTATGATTTGTGAACATTCCA
+
HHMNQNLLKNSMSSSMJLJSSMKSSQHSMMJMRKPSISGIHKMLISLJLSLMRPKPLSKHKIJONNLKSSHGIGHIIIMHHJGFGEFF@988-****-/.,..?@@BMSJLIJNIHHKQHHLIGKLJLSMKLNJJSNKHLJHJJHSNSSSKSPJSSSMSSHKLQNLKFFJGEJGABEPJSMSJSNSSMNRHJOPISMMPSKSNSKSNSLIKHNJHJSPLSQJNFIHGIGIIJLSKSJKHGBB@@=<<<;9;==>931113<>>>?A@@?A?=9::>GCAAA>>;;;9:??>?::CB;:666A?:>>;9<;??>?>944444568IGB?>>>=>:::7977564444496,+++0,,/33444;:::87+++++500///345568:;;=>???ACCCDCEB>><;::654523111236556=>=;:7
@2206_2WVZPS_7
GGAATGTTCACAAATCATAGGCTTTTATTCACCTTACAACATTCATAAATATCGTTATCGTGCTACTGGCGATACAAGTCTGAGCAATGGTTAGCAACTCCACGCTTCTTGCACCAATTTTCCGAAGAAAATCCAAAACCAGATGGGAATTAATTTTTACCCACAGACCTCACCCACCTTTTTCAAGGCACAATCATTCAGATAGAAAAACATAATATTTACCTATAATAT
+
LHHKHHLOJSSSNNMMKJIHJGLLSSKSSLSPSJIHMMINILOSQLIJJMLNIGGHHJHFFFEIJKJHHGDCDDGHIIGIHHJJIMLJLLKKJFGHSIJIIHGEFFGGIJIIMOHHHHISO<;9::?CEFGJIHEFHKJKGGHGGHFFIGJJIGFHSPBB>C1C<888752.....4944;:::=DBACBBCCCDDEHHAA@A=520,22.---.239:<;>@B=<6540)
@2207_2WVZPS_7
GGAATGTTTATAGACATAGCCTTGTGTATGACTGTCTAATCAACAGTGCAAGGAATTAGTTGTGCTCTCAAAAGGAGTTATGTGAAGGAAAGATTAAATGGATACATTTAATTAAGTACAATTACTACAAAATCTATAATGACTGGGTAAGTCACCCGTAAGAAGGATGAGTTAGTAGAGATATAATAATATCTTACAGTTCAACTGATGTGCAAGTTTATAAGTAGACGTAGTGTGAAAGACTTATCGCTAACGCAATAGACGTTATCTCGAATGGATAAAAGAAACCAAGAAGATATACAAATTGGTAACTTGTATAAGCCCTTGGTAATACCAAATAAGTTAGTTCCTCATGATGTCGTGGAAACATGACTATAAGATAAGTTGAATTCGATAGTTCCCCAAGAGGAATCTAATGAGTAAAACCAAGTATTATAGGTAAATATTATGTTTTTCTATCTGAATGTTTGTGCCTTGAAAAAGGTGGGTGTGGTCTGTGGGTAAAAATTAATTCCCATCTGGTTTTGGATTTTCTTCGGAAAATTGGTGCAAGAAGCGT
+
MSLHHHIKKKILPLJIKLGHKPSLIJGKNIKPKJLGHFFGGHIHHHIGIKKMA>>>9889<=?99988778CB@FGHKHHGJ?:::EE>RQSKJSIJKGIHFEDABDEGJHPJBIEGGHHNGGHBNFDCCDHJKLKGHKILSLHLIKKISNHHFGEC2C>=>BDQPKMJNEHHGJSGIJJSJRKPIIMLKJKKIIJMOINNMJNJSJKSSJJJFFHILMMIKSJKLSHHHI:9999:KHKKSFLKJHHEEEDEHBAABCEGJJIIILSLSHLLJIMNJMGSISNNSSJNHHIIJILMMKJJKILIHMHHD@>>/,,,,-?55?@<;555@KGDECBDIDLSJIMKLKSQHILIKLJJSQJJHIJKSNSLJJFFHHHJIJHH<<:=>DCEEFC32223:;++++*BFKHLONSNLLPMCCDCBGJIKHGJGIHGIJHGSNJHMIJKMSNHLSOLLSKA@AAHIJKJIKKNLIJKNHOEDSKLMLPMSOKAGHSLIISKNDFDEJFFIJIOLFEL22611HHGHJJKJKIHEGGSHLD;:;=>BDCC97632/-*)(''%$
@2208_2WVZPS_7
GGAATGTTCACAAATCATAGGCTTTTATTCACCTTACAACATTCATAAATATCGTTATCGTGCTACTGGCGATACAAGTCTGAGCAAAGGTTAGCAACTCCACGCTTCTTGCACCAATTTTCCGAAGAAAATCCAAAACCAGATGGGAATTAATTTTTACCCACAGACCTCACCCACCTTTTTCAAGGCACAATCATTCAGATAGAAAAATTTAATATTTACCTATAATACATGTTTTACTCATTTTATTCCTCTTGGGCTACTATCGAATTCAACTTATCTTATAGTCATGTTTCCACGACATCATGAGGAACTAACTTATTTGGTATTACCAAGGGCTTATACAAGATACCAATTTGTATATCTTCTTGGTTTCTTTTATCCTATCGAGATAACGTCTATTGCGTTAGCGATAAGTCTTTCACACTACGTCTACTTATAAACTTGCACATCAGTTGAACTGTAAGATATTATTATATCTCTACTAACTCATCCTTTTTACGGGTTACTTACCCAGTCATTATAGATTTTGTAGTAATTGTACTTAATTAAATGTATCCATTTAATCTTTCCTTCACATAGCTCCTTTTGAGACACCAACTAATTCCTTGCACTGTCGATTAGACAGTCATACACAAGGCTATGTCTATAAACATTCCA
+
>;;;;;;95441/--23333333;;;6:<=@DIGFCBCDCEHKLNOJOLNMNJGMMIKMMHIHSHLQLSSGGGJJSMJSLIEEEFBABBBSJHHEJSQSNSNSLHHILLMSLJLEFECDF53S?@BEHMFBCCCBDJLPNLSJKKKJMPIMMIIFSMLGMGH@IB>==99<::::786))+**+((*<?@BABBBABB62211+((()&&$$###$%.01178CBCDFEB<<<<DFHIHISMSSKSOJLLHHIHFGDESOPOMKNMONMIFFFGGIOLNLMLJHHKSIKKLIOMSRSSKSLLKSPHSPHSOKSOJMSLKSJKSMLKSNKOJPIGLHGKINNQLSSOJOKLIKPOHSSSKHSSLOIKKNOP====?3322B4A<;;<==CEGGFJHGFJIHGEDEFGKPPLJISRFAAA87681DEEEIHFFLLNMLSPPSRKNSSSJHJKKNNJINMSPNKOORIPJHIIISE====?GGIEDDDEMJKLSIMIHOD;SSKGEEFIJECB@@DKIJGHNPKIIGJFEGHGPIONHEFFEFLLSIHFEEGEDFHHFECC66766HIGGEGJFFE77:56778ECDDCB?A96636...-)))2388BCDDFJSHGIJHFEFDFKHJIDEFEDFEBBABACCCDDDCB1110011.,,,)()
@2209_2WVZPS_7
GGAATGTTTATAGACATAGCCTTGTGTATGACTGTCTAATCAACAGTGCAAGGAATTAGTTGTGCTCTCAAAAGGAGTTATGTGAAGGAAAGATTAAATGGATACATTTAATTAAGTACAATTACTACAAAATCTATAATGACTGGGTAGGACACCCGTTCAGAGGTCACGTAGAGATATAATAATATCTTACAGTTCAACTGATGTGCAAGTTTATAAGTAGACGTAGTGTGAAAGACTTATCGCTAACGCAATAGACGTTATCTCGGAAAGGGATCAAGGGATTTCAGAAGATATACAAATTGGTAACTTGTATAAGCCCTTGGTAATACCAAATAAGTTAGTTCCTCATGATGTCGTGGAAACATGACTATAAGATAAGTTGAATTCGATAGTAGCCCAAGAGGAATCAATTGAGTAAAACAAGTATTTTAGGTAAATATTATGTTTTTCTATCTGAATGATTGTGCCTTGAAAAAGGTGGGTGAGGTCTGTGGGTAAAAATTAATTCCCATCTGGTTTTGGATTTTCTTCGGAAAATTGGTGCAAGAAGCGTGGAGTTGCTAACCATTGCTCAGACTTGTATCGCCAGTAACACGATAACGATATTTATGAATGTTGTAAGGTGAATAAAAGCCTATGATTTGTGAACATTTCAGGT
+
KSSMLKKSKMKFFEEGSKMSIJNHSSMNSKNROSSNSJSPIGFFKQLOISLJMSKSSJSJSKROSOMSLLPLNOSSLPSSHKHMSSKJRSSKSNMJKGBBKNIKSJKLPLLKSKSPKJMSONONMJNJIOLPIJJMSPSJSOPSOSSOINJJJIHSR@?+))))))((((()()+++7?DDEGKKNMJLIRNLLKNJKSRPPLSJROPJQJKSPNNMLJKIISJSKSHGEEEFSSSOSLJRKJKKHKHNSMHHGKMNJLHGIBCA@3-(''+*3*()%%&&&&&&&%%%%%&BBSKKOJMLOPSSLRJPMSKRQPSONOSSNLOSRMKSJRMSKLMIMMORJKQMKSLKLJSISRNJLJSKMJSNJKMMIKNSHIKGHGO>//0GPMIIIFHFINLKHOKQKMSSSLKMILSSNKNMILLOIMSIJJIJIGSSSGJMHLMJKPKOLHHMSSMKIISIJHJKMODJKKHC><6.**.17DEHKDDFEEMLIQNSSPKJLSKISSSLLJHJE22:22ISKNKSRMHNK>@IGFIKGEDFFGHGH<<<<=IKHHJEEGHHKOLMOOJMIIHGFFFECEBCBFHKGIHHEJLHGIIGKHJJIFGFFHFFFGFHLSKJFJKHGPOMNKISMIIIJHKJJIJLKILIJIHJSNSJOJIEFIE?>888
@2210_2WVZPS_7
GGAATGTTCACAAATCATAGGCTTTTATTCACCTTACAACATTCATAAATATCGTTATCGTGCTACTGGCGATACAAGTCTGAGCAATGGTAAGCAACTCCACGCTTCTTGCACCAATTTTCCGAAGAAAATCCAAAACCAGATGGGAATTAATTTTTACCCACAGACGTCACCCACCTTTTTCAAGGCACAATCATTCAGATAGAAAAACATAATATTTACCTATAATACTTGTTTTACTCATTTGAATCCTCTTGGGCTACTATCGAATTCAACTTATCTAATAGTCATGTTTCCACGACATCATGAGGAACTAACTTATTCGGTATTACCAAGGGCTTATACAAGATACCAATTTGTATATCTTCTTGGTTTCTTTTTATCCTTTCGAGATAACGTCTATTGCGTTAGCGATAAGTCTTTCACACCACGTCTACTTATAAACTTGCACATCAGTTGAACTGTAAGATATTATTATATCTCTACTAACTCATCCTTCTTACGGGTGACTTACCCAGTCATTATAGATTTTGTAGTAATTGTACTTAATTAAATGTATCCATTTAATCTTTCCTTCACATAACTCCTATTGAGAGCACAACTAATTCCTTGCACTGTTGATTAGACAGTCATACACAAGGCTATGTCTATAAACATTCCA
+
KHSOMSJSJJJLJLJMIJLKSIOKMJIRSLSSLSKKSILNJSPPMHKLNJOSSRMMJLMKSKNMJMLKSIMIJKQLSSSPNSIJGFEGJPRKNMQSSKOMLKJSHKOMSNNSSOLNNRQO12OBAINMSRMJMGDGLMPPQSSMMOLNSSSKMRKPSMKKLIQHJKKJNSNSRIJRSJJJMSLPNILNMKSKJSLLOKSKOQMSONLQQPRQNPKSIPPSMSSSSJMQSPSSOOSMSSMSSLOLSNORLKSMSMLNKOISSLSNKSHFGDEHGHIOMOJSKJHSKLKRJGKLLONSNMGGPGJJJKJNHGHHGMIA<;;;773-,,)))-))*55;BFHJKOKKSLLMMINRKJOKMLONPLKSKSSIHK;<AADHKGHKFEEIILKSJLSGJSSSMFISFA87788GRKJMOGIGHKJKHHKGGHGC64434563-----<=FHJJHSIMKIMQSSLJSLPKRIMLOKMRMNKMMNLMOMLLSJNLSNILPMSLPNRSMSNIKJLSMIKLNLJHJIQKSOKQKSJGSJIISSQKMIJJMLKJLIJSMLHNLKIRJOMIIHAAKGBDPSJMOMGAAABDFKHFLJKJSKSNKLJJJKIILSSPLSMKNMICIGRIKMPLKNKSQJMGGIMAAAAABNGIHKIGHMGGGGKIFIGGIIJGHI
@2211_2WVZPS_7
CTTATAAACTTGCACATCAGTTGAACTGTGAGATATATTATTATATCTCTACTGACTCATCCTTGTTCAGTGGTTTTTACCCAGTCATTATAGATTTGTAGTAATTGTACCTAATTAAATGTATCCCATTTAAATATTTCCTTCACATAACTCCATTTGAGAGCACAACTAATTCCTTGCACTGTTGATTAGACAGTCATACACAAGGCTATGTCCTATAAACATTCCA
+
887/0-****8446;;B@A222<776530(&&%&-.+)...22220.0./000(((()-.2259115*))('&%%%%%%),)(-/'((((84421/1+5:<<<=:=>>::,(()-<;===<?210000174*1/)*/0/-145223DDCDBA@?>@BGCFBB???@++++*)*+-++-++-332353341(((((00111111CBCBAAA@B=<-,(((.895<@=9::
@2212_2WVZPS_7
GGAATGTTTATAGACATAGCCTTGTGTATGACTGTCTAATCCACAGTGCAAGGAATTAGTTGTGCTCTCCAAAAGGAGTTATGTGAAGGAAGGATTAAATGGATACATTTAATTAAGTACAATTACTACAAAATCTATAATGACTGGGTAAGTAACCCGTAAGAAGGATGTGTTAGTAGAGATATAATAATATCTTACAGTTCAACTGATGTGCAAGTTTATAAGTAGACGTAGTGTGAAAGACTTATCGCTAACGCAATAGACGTTATCTCGAAAGGATAAAAGAAACCAAGAAGATATACAAATTGGTAACTTGTATAAGCCCTTGGTAATACCAAATAAGTTAGTTCCTCATGATGTCGTGGAAACATGACTATAAAATAAGTTGAATTCGATAGTAGCCCAAGAGGAATCAAATGAGTAAAACAAGTATTATAGGTAAATATTATGTTTTTCTATCTGAATGATTGTGCCTTGAAAAAGGTGGGTGAGGTCTGTGGGTAAAAATTAATTCCCATCTGGTTTTGGATTTTCTTCGGAAAATTGATCAAGCGTGGAGTTGCTAACCTTTGCTCAGACTTGTATCGCCAGTAGCACGATAACGATATTTATGAATGTTGTAAGGTGAATAAAAGCCTATGATTTGTGAACATTCCA
+
```
