## Supplementary material for "FAST-MaP: Chemical Mapping of RNA Structures Using Primer-less Sequencing": FAST-MaP_ROOL-env120_Supplementary_Data: hepes-DMSO.fastq (part 1 of 9)

```
@0_2WVZPS_6
AATTTTTACCCACAGACCTCACCCACCTTTTTCAAGGCACAATATTCATTTAGATAGAAAAACATAATATTTACCTATAATACTTGTTTTACTCATTTGATTCCTCTTAGACTATAAATAAACTGCT
+
EINLNSSLJLLIOLIGIGIIJKMLOPFR@@IJ@????CED855-+*%%().''''*)))77HFIMIIMMMJSKLSLLHMLFJIJKSMOSPJEEDCEMKEKIJGGH>=90//.*''((('((('(&&&
@1_2WVZPS_6
ATAAGTCTTTCACACTACGTCTACTTATAAACTTGCACATCAGTTGAACTGTAAGATATTATTATATCTCTACTAACTCATCCTTCTTACGGGTGAGTTAGTAGAGATATAATAATATCTTACGGTTCAACTGATGTGCAAGTTTATAAGTAGACGTAGTGTGAAAGACTTATA
+
AABQSPNJHEBDKKIFJHHJHSKKJSRSNLSLKNSILPLKNPKLSKMNMKOSQSNNNIJOMSPSLRLISKJD>===?SLMJMJMLMNSJIKHHJJFFEC0/.,,.559=>=>>>?>>?>?AAA*****/////B?>>=>10011@<=?>?@?A@ADCB=?@@AAA@>>445443
@2_2WVZPS_6
GGAATGTTCACAAATCATAGGCTTTTATTCACCTTACAACATTCATAAATATCGTTATCGTGCTACTGGCGAA
+
IOIJGFJHCCDDSQNSLNIFGHMMPNGLSSQOSKKLKSPNKLSNSQQKSHQNOOSSSSQISLISQLMRQLNSO
@3_2WVZPS_6
TGTTCACAAATCATAGGCTTTTATTCACCTTACAACATTCATAAATATCGTTATCGTGCTACTGGCGATACAAGTCTGAGCAATGGTTAGGACTCCACGCTTCTTGCACCAATTTTCCGAAGAAAATCCAAAACCAGATGGGAATTAATTTTTACCCACAGACCTCACCCACCTTCCCCACCCCCCCCCT
+
SSRNOSJJJSKKDE@A@EFFFIFMRSMSSSSSDDDEESONMOMMSSSSNKNNJSNNHLSISKLNPSGIHGJRHMSLSSNOKQKSNKSSIMSMPLHGKHOKSKMSSLMPPNIMKQSCESCCCDSPSRMSKIHQJSPJKMLISKSSSSSIG@AAAAJJI?JIHJJHEECCDC>??<=99<7000/+')+-+%
@4_2WVZPS_6
CACAGACCTCACCCACCTTTTTCAAGGCACAATCATTCAGATAGAAAAACATAATATTTACCTATAATACTTGTTTTACTCATTTGA
+
988631212577677767789;:7432233320111244441100122322111012223344422211223556666555544545
@5_2WVZPS_6
GGAATGTTCACAAATCATAGGCTTTTATTCACCTTACAACATTCATAAATATCGTTATCGTGCTACTGGCGATACAAGTCTGAGCAATGGTTCCAACTCCGCTTTCCACCATTTGAAGAAAATCCAAAACCTAAT
+
KLPLKSPSKPSSHNOMSLHJILLMPJFIKFENJMJGHHLJLSJJNISLPKSNNQMLMNOHIIIJOSOSSSLGHIHNOMSQJDDDB))))+-,'&%%%&'''('((&%&&',''($%&'+,-00010010-.-)*)
@6_2WVZPS_6
TCATAGGCTTTTATTCACCTTACAACATTCATAAATATCGTTATCGTGCTACTGGCGATACAAGTCTGAGCAATGGTTAGCAACTCCACGCTTCTTGCACCAATTTTCCGAAGAAAATCCAAAACCAGATGGGAATTAATTTTTACCCACAGACCCTCACCCCCGCCTTTTTCAACCCCTCCCC
+
AAACHIMHHNSSNSSSMSSMKHIFIILSNOISSJJFHSHIQGGJCCDDCNMFGFIMIJLHHIHHIMLMLFGGFGOLPKMLKJJKJLKJKHFGGLSSOSJLPSMINK:;SHFHSSNSSLOKHHQKMSJKPIIKJSQIMJGFENKJFJO?4C,,,,,,52)()(())**))-990,,,*+*'%%%)
@7_2WVZPS_6
AACTCATCCTTCTTACGGGTGACTTACCCAGTCATTATAGATTTTGTAGTAATTGTACTTAATTAAATGTATTCATTTAATCTTTCCTTCACATAACTCCTTTTGAGAGCACAACTAATTCCTTGCACTGTTGATTAGACAGTCATACACAAGGCTATGTCTATAAACA
+
87766667664))+***001288989:9::99::997666679:?=;986777989887999:;;:;;;:976667:;<<<<<<;:;4566<76555688:<=@=<:;99:::;::::9:;;;<<;<<;;<=<::987666667677879:98888899977673221,
@8_2WVZPS_6
AAGATTAAATGGATACATTTAATTGAGTGCAATTCTTACAAAATCTATAATGACTGGGTAAGTCACCCCGTAAGAAGGATGAGTTAGTAGAGATATAATAATATCTTACAGTTCAACTGATGTGCAA
+
*2579:9:>><9987799;>=<<:''''&&&'',))))+/<<===<<:99::;;=<=>===<;<=>?@;8;8.../8544.,,++,,233445;=;:;<===<;;;<=>?>>?>>@A?CCA>>===>
@9_2WVZPS_6
GGAATGTTCACAAATCATAGGCTTTTATTCACCTTACAACATTCATAAATATCGTTATCGTGCTACTGGCGATACAAGTCTGAGCAATGGTTAGCAACTCCACGCTTCTTGCACCTATTTTCCGAAGAAAATCCAAAACCAGATGGGAATTAATTTTTACCCACAGACCTCACCCACCTTTTTCAAGGCACAATCATTCAGATAGAAAAACATAATATTTACCTATAATACTTGTTTTACTCATTTGATTCCTCTTGGGCTACTATCGAATTCAACTTATCTTATAGTCATGTTTCCACGACATCATGAGGAACTAACTTATTTGGTATTACCAAGGGCTTATACAAGTTACCAATTTGTATATCTTCTTGGTTTCTTTTATCCTTTCGAGATAACGTCTATTGCGTTAGCGATAAGTCTTTCACACTACGTCTACTTATAAACTTGCACATCAGTTGAACTGTAAGATATTATTATATCTCTACTAACTCATCCTTCTTACGGGTGACTTACCCAGTCATTATAGATTTTGTAGTAATTGTACTTAATTACTACAAAATCTATAATGACTGGGTAAGTCACCCGTAAGAAGGATCAGTTAGTAGAGATATAATAATATCTTACAGTTCAACTGATGTGCAAGTTTATAAGTAGACGTAGTGTGAAAGACTTATCGCTAACGCAATAGACGTTATCTCGAAAGGATAAAAGAAACCAAGAAGATATACAAATTGGTAACTTGTATAAGCCCTTGGCAGTCCAAATAAGTTAGTTCCTCATGATGTCGTGGAAACATGACTATAAGATAAGTTGAATTCGATAGTAGCCCAAGAGGAATCAAATGAGTAAAACAAGTATTATAGGTAAATATTATGTTTTTCTATCTGAATGATTGTGCCTTGAAAAAGGTGGGTGAGGGTGGGTAAAAATTAATTCCCTGGTTTTGGATTTTCTTCGGAAAATTGGTGCAAGAAGCGTGGAGTTGCTAACCATTGCTCAAGTTGTATCGCCAGTAGCACGATAACGATATTTATGAATGTTGTAAGGTGAATAAAAGCCTATGATTTGTCAACGT
+
MLSJSJSOSKNNJPJNLSFCCCDDGB@DDELJSOLIGHGFGHHQLPNPNGKOKKKKJLNIKHHJONSKLIFIEHMLSMSOSJJNLJKOKNSJFHJIGKHIGCCDACB98;57550+*))*.04:=@CQSSQSHFEKRLMMKKJLJLLHJIKJGHHBABABMF;KJNIHJQL>CGRJJHSKSSMSLJJRROJLSSMLKSSSNSJRMJOSSNMMSPQMNMSSMSLSMSSSSQMLKKSNSLOSSQSMKNISKKIIJJIKEESJLOLJSOLJKILOHKNOESOMILIINSPKLSMJMNJA>;:;>==?DFEDHEHJPONLMLRSHMKIIJMSMRSROKMSRSSSOLSLIPSHSSIFSSSRNROSNQILHJNJMH00002.0-..)***3897>DEGQOJOLIKSSSSSLMSSLFKNORJIILSSCLKPSSNSKLIJLORKSLLJJMLLJSSJKJPQSSLSQJKJKNML??@HMCKNBBECB201411100//0D=====NGGHFC:9999FEDGC>>>701;;<<HEIAFHGFSKNSDDCCJQNLSJ85555HHIKGGFFFFKEB@@?A<>32/.****)'&%%&'3303556DGFEDD97767?<<:98:<==>4456>?BECCGEGGEDFDCEDFEGDFHEHEDDCEFCFGGFHFDFA@A>>;;;>@BDCDCA?;;;AABBCAAA=<<=>DC@AC@@?><;;;;88.,****.6;@BEEEDGJLGKHDDDEF><>CAA=:3333399899:;<;<8980/.../2<;AGDFFCCB:555:AA?>???;7777;==<?A??>>>?<;:::::999:8777600000779:<=<@???<<<<;4332*+****+++++++,-.358:=><=>?DDCAA?AA?JI@=<<=?==>>??BB@BAC><<:9<<=>=;:741/*(('&&&(&%&''01111000...,-/29;;:==>>DD>>>==@CGJGEECCDC@<;;<<B@=<;;:965555.(((*,*()*(&%$%'%(,--334//457887.....=;;<:<><98666767766667;===>?@CBBBDBCCA7744534+(('%%
@10_2WVZPS_6
GGATGTTCACAAATCATAGGCTTTTATTCACCTTACAACATTCATAAATATCGTTATCGTGCTACTGGCGATACAAGTCTGAGCAATGGTTAGCAACTCCACGCTTCTTGCACCAATTTTCCGAAGAAAATCCAAAACCAGATGGGAATTAATTTTTACCCACGACCTCACCCACCTTTTTCAAGGCACAATCATTCAGATAGAAAAACATAATATTTACCTATAATACTTGTTTTACTCATTTGATTCCTCTTGGGCTACTATCGAATTCAACTTATCTTATAGTCATGTTTCCACGACATCATGAGGAACTAACTTATTTGGTATTACCAAGGGCTTATACAAGTTACCAATTTGTATATCTTCTTGGTTTCTTTTATCCTTTCGAGATAACGTCTATTGCGTTAGCGATAAGTCTTTCACACTACGTCTACTTATAAACTTGCACATCAGTTGAACTGTAAGATATTATTATATCTCTACTAACTCATCCTTCTTACGGGTGACTTACCCAGTCATTATAGATTTTGTAGTAATTGTACTTAATTAAATGTATCCATTTAATCTTTCCTTCACATAACTCCTTTTGAGAGCACAACTAATTCCTTGCACTGTTGATTAGACAGTCATACACAAGGCTATGTCTATAAACATTCCA
+
QOSNOSSSLSSKRKPSISMONFI=2.--.::HGD@@AGKLNPNHQHHMSPLFHEFMSGIIGHSKJHJGJHMKILNIHKSSKIQSLMRNRSSMLSKKMKSLMJKSSMKLSNSNSEMNSLSFILLMLOSLSQSPLJLMIMIQKSS@@@@SOKSMMLNSLRJSS<F54440(()FLAFHEHJSOSHSISJMSSONJOSJMIHIGGHHGSSMPPSSMJLPSJSNNQSPPMGI11111SSSOSNMKOLMSPSISISHGGSINSOONSJKLIGJOIPOKOQNSMSSMKSKSINMJRLMSRSSSJHPHSQLPSPPOSOSLSMMKSJSSNRLSNOLOLSLHSPSJPSOSOIPLRKKSNNRLQSQIROSONMNID==<=BCBAA@@@>AD=;;;899::MNSSSSLSNLLKSJSNSSNSJSLSSJQSKRMPSNMJOOSMSMSIKLMSJMOSOSOPPRMSKSOSPRMPMJNILQISSNKSORSONSGHSJJOLLJLSKLKSPLKOLSSPSFSJGJSKIPDDJSKLSSNSRMJMPKLLSPNMMSOQJSPNSJLLSIPILSRSJMMOQSKQJSSOKSPKLGAE0.--.7BGJHMOMLNNNESSRSSSSJSSKSOSSMKSKSLKKSMSLMSLNKKSGHRSIIONSMRJHSJMLSLMMJLKJHLJLEFECBF
@11_2WVZPS_6
ATTGATAACTTTACTAAGCCCTTGGTAATACCAAATAAGTTAGTTCCTCATGATGTCGTGGAAACATGACTATAAGGATGAGTTGCAAGTCATAGTGACCCAAGAGGAATCAAATGAGTAAAACAAGTATTATAGGTAAATATTATGTTTTTCTATCTGAATGATTGTGCCTTAAAAAAGGTGGGTGAGGTCTGTGGGTAAAAATTAATTCCCATCTGGTTTTGGATTTTCTTCGGAAAATTGGTGCAAGAAGCGTGGAGTTGCTAACCATTGCTCGAGTTATTATCGCCAGTAGCACGATATCGATATTTATGAATGTTGTAAGGTGAATGCAAAACCCTATGATTTGTGAACATTTA
+
#$%'''+...*'%%%')(*299@>?@:8995610::=>>?A?>>>=>A000--..-(''();>ACFD<<<?@A8740''''''','%%%%%%$%&(+++,,-788?@ABB@;;;;-----<>@BADDED?@??;<<<<ADGDEC?;<:=>=BBIGFGOHLMKMLHKHKEFDDD<9<<SQPLPHILHIGHHIAGC=;<<?665999;BCFC@?C8DFFGEFHJF655569945533771/...,--,,,+()*''(;;>?CCIFEFD>==;;;510.*++./,,,,,,//078@@DEFDBCCCDFA@@ABJJGI@BBBAEF@=50/*'&&%$$##$$'()*)/0(((((899999332+%
@12_2WVZPS_6
ATCATAGGCTTTTATTCACCTTACAACATTCATAAATATCGTTATCGTGCTACTGGCGATACAAGTCTGGGGGGGGGGGGGGGGGGGGGGAATGTTTATAGACATAGCCTTGTGTATGACTGTCTAATCAACAGTGCAAGGAATTAGTTGTGCTCTCAAAAGGAGTTATGTGAAGGAAAGATTAAATGGATACATTTAATTAAGTACAATTACTACAAAATCTATAATGACTGGGTAAGTCACCCGTAAGAAGATAGTTAGTAGAGATATAATAATATCTTACAGTTCAACTGATGTGCAAGTTTATAAGTAGACGTAGTGTGAAAGACTTATCGCTAACGCAATAGACGTTATCTCGAAAGGATAAAAGAAACCAAGAAGATATACAAATTGGTAACTTGTATAAGCCCTTGGTAATACCAAATAAGTTAGTTCCTCATGATGTCGTGGAAACATGACTATAAGATAAGTTGAATTCGATAGTAGCCCAAGAGGAATCAAATGAGTAAAACAAGTATTATAGGTAAATATTATGTTTTTCTATCTGAATGATTGTGCCTTGAAAAAGGTGGGTGAGGTCTGTGGGTAAAAATTAATTCCCATCTGGTTTTGGATTTTCTCGGAAAATTGGTGCAAGAAGCGTGGAGTTGCTAACCATTGCTCAGACTTGTATCGCCAGTAGCACGATAACGATATTTATGAATGTTGTAAGGTGAATAAAAGCCTATGATTTGTGAACATTCCA
+
JLJIPLJISHLSHGLIG2222;23:9;>ACKGFHHHKJSFBBCAB76678>?BAABFCCA>=;8+(''&&&5<BB?>>?ABCDDEEFJLMHCDDDILIINSSLIIHMIGKLSOLMNLPHQSMSKLLHHFDBEFOSLJRMPJPISLILMQMSOJLMKJLSSPSKSSLKSMLISSSMQPSKIHIPESJOJKNRIRMMNPJQSKGIPOLLHMNSLHKHLGISKSPQIRPNJISLJSMMSIHIMJHNC:))))*.,*)+*(()01343334BEFCCGGHPMSJILIGISJKLKLISJQKKMKSJQOPOLKSH<;<<<<FDFIFFCDAABCBE22222GIQQKJLHHGSHSSKIJJHHE<;;:;HLKSSSHMSHONSSKSKKESSNLPE5./FHIMJNLJJLISMSRNLSHSHOKISSISMILOSHISKKSSOLIKSMLPJNKOJIPSKLJNIJILNNJPSIIFFIIDDFEGDB?@BSPHISJGEGGKHEEEGGFHJJNSSJOSPPOH*)))*58;@CEAAA@<?@@FIGHIKILINJMJPJNSSMMJLHJKHLLKMSSLKLPB???>JSKSSOGGJJKJILIGEDDDEIGSJJOJS=====C<<@;?>?CDEEKJCGEDCEB=D***EHSIRJKFEEEDEFGDCACGFIKIGJJIGFGEGHJIIGIGFGKMLQKRLLGCB42223<<:;21112@====?GI<;+&&'),,,,,<=>DFGEFDIFHHFDDCEDIHFJINHFHGFGI977
@13_2WVZPS_6
GGAATGTTTATAGACATAGCCTTGTGTATGACTGTCTAATCAACAGTGCAAGGAATTAGTTGTGCTCTCAAAAGGAGTTATGTGAAGGAAAGATTAAATGGATACATTTAATTAAGTACAATTACTACAAAATCTATAATGACTGGGTAAGTCACCCGTAAGAAGGATGAGTTAGTAGAGATATAATAATATCTTACAGTTCAACTGATGTGCAAGTTTATAAGTAGACGTAGTGTGAAAGACTTATCGCTAACGCAATAGACGTTATCTCGAAAGGATAAAAGAAACCAAGAAGATATACAAATTGGTAACTTGTATAAGCCCTTGGTAATACCAAATAAGTTAGTTCCTCATGATGTCGTGGAAACATGACTATAAGATAAGTTGAATTCGATAGTAGCCCAAGAGGAATCAAATGAGTAAAACAAGTATTATAGGTAAATATTATGTTTTTCTATCTGAATGATTGTGCCTTGAAAAAGGTGGGTGAGGTCTGTGGGTAAAAATTAATTCCCATCTGGTTTTGGATTTTCTTCGGAAAATTGGTGCAAGAAGCGTGGAGTTGCTAACCATTGCTCAGACTTGTATCGCCAGTAGCACGATAACGATATTTATGAATGTTGTAAGGTGAATAAAAGCCTATGATTTGTGAACATTAAGTGCCTGT
+
<FFMSJKPSJKOKSSSJSSLKSQNSROSPMMPPLOSKLMJJOMSIIHHKMP?>HSLISRLMLSPSHPIEDFNLJSNSJMMSOSMPKLJLSSJNKMMMILNOLKHSKMOLJSSPLRQGJILLLKLJMKHHKJNJKNLKLQSHMOPOPSKJSKKJCEA?4:77556440..-...99;<<===LKIKJIKJHKSIKMLPSLSSKKSNKKHLLSSOLJSMSOSSOJHJSPJKQPEHHGIGOMSMSSSSPKHMJGFGHGDEEFSSSMKH<KSPOHEJGRJOMKFLQRMOSSSJGIIHSLLSOSKPLSLSKKLHOLIPLOPNSILJJIK4B445GNORKRLMPSMSMKSRHNOSSRKNMSSRLLOMMJKNRSSKHHHEFEFHHEGFDEEGIOLLMKLLGSKJJNKSIIFHDBFDAACBDSJLIQJIFJJQMMMRLOJLLQLRLIMJJONSNJKMOIQSLNOLOLNJJOPONMONKKKJPMJHHLSROOLILQSRPJSHOLMSFIGIFKGKSSNIHEJ66A78IHJLKSMNLGJGHMJKSA::;JNSMSMMJRKJHFEHNJFGFGJLSSOMNKJJILKLLJRMIHKIHIILLMIIEDDDCKKIHGB<989FIEEFEGJJKIHIHOHLIMJIHFFFEGIHGGJIIGGHHMISIJKHHECCA::9&$$%%(,+('
@14_2WVZPS_6
GGAATGTTCACAAATCATAGGCTTTCTTCACCTACAACATTCATAAATATCGTTATCGTGCTACTGGCGATACAAGTCTGAGCAATGGTTAGCAACTCCACGCTTCTTGCACCAAGTCCAAAGAGAATCCAAAACCAGATGGGAATTAATTTTTACCCACAGACCTCACCCACCTTTTCAAGGCACAATCATTCAGATAGAAAAACATAATATTTACCTATAATACTTGTTTTACTCATTTGATTCCTCTTGGGCTACTATCGAATTCAACTTATCTTATAGTCATGTTTCCACGACATCATGAGGAACTAACTTATTTGGTATTACCAAGGGCTTATACAAGTTACCAATTTGTATATCTTCTTGGTTTCTTTTATCCTTTCGAGATAACGTCTATTGCGTTAGCGATAAGTCTTTCACACTACGTCTACTTATAAACTTGCACATCAGTTGAACTGTAAGATATTATTATATCTCTACTAACTCATCCTTCTTACGGGTGACTTACCCAGTCATTATAGATTTTGTAGTAATTGTACTTAATTAAATGTATCCATTTAATCTTTCCTTCACATAACTCCTTTTGAGAGCACAACTAATTCCTTGCACTGTTGATTAGACAGTGCAAGGAATTAGTTGTGCTCTCAAAAGGAGTTATGTGAAGGAAAGATTAAATGGATACATTTAATTAAGTACAAGTCTACAAAATCTATAATGACTAGATCACCCGTAAGAAGGATGAGTTAGTAGAGATATAATAATATCTTACTCTTCAACTGATGTGCAAGTTTATAAGTAGACGTAGTGTGAAAGACTTGTTATCTCGAAAGGATAAAGAAATTTCAACGATACAAATTGGTAACTTGTATAAGCCCTTGGTAATACCAAATAAGTTAGTTCCTCATGATGTCGTGGAAACATGACTATAAGATAAGTTGAATTCGATAGTAGCCCAAGAGGAATCAAATGAGTAGAACAAGTATTATAGGTAAATATTATGTTTTTCTATCTGAATGATTGTGCCTTGAAAAAGGTGGGAAAATTAATTCCCATCTGGTTTTGGATTTTCTTCGGAAAATTGGTGCAAGACGTGGAGTTGCTAACCATTGCTCAGACTTGTATCGCCAGTAGCACGATAACGATATTTATGAATGTTGTAAGGTGAATAAAAGCCTATGATTTGTGAACATTCCA
+
GHGIOIKLIIHDBBBBCC43000/4++(''-./+,,::9::::DCHGIJOJOKPLIJILJNPOSJKOILJMLHRNPPJRLOLOSMS@?@@@GFFDFGHSQSJJSGIGHAB753/.-,*+'('&&*)*++1333GGKDCDDACEEFNNJEQHGLGBEBCCD<:9:;CA=><<9>D@-(D?GRNJOLSLSKLGSKMOILSHGKRQOSSLOLNOSSSOPSLGJQSSLGIIOHIMSKKJS:999:CBFA89AAEEEFSRSMKGLKCBAAAEGLILSMMNIRKSNPGIGKSRQMSOMNLSSIMRLQLMJLNJKMJNSKPNNJQLMSOLMRQOJPPINKOKJLMMQD>=9988MSSKKNJJJLIJJJONSJ:99:<:<:9>8>AH>?@?SJPMKKKLKQLJJSRNMMPIOMSNLOIHIJ;;<<<SNIKJJLISHLOOKOIIHJJSNSKIJQJSNLSKJPKIRKLPFDLKIQISILLIOSLSMLLLOLLNRMIHNLMIJFHMIGNF754555544=C9IKIGJKJLJGGKIKNOQOSKMHHSJOLJHIHLKOPJOIHKHOHHED@=88;65443512433BBCEFNSQLQSOISSPNIPSISLONPNSMSMOKHRPMMQONSNJKJJJFGFFJIGMIIDINIHJGHHEGFFEC@DEEAEDA?><<>BBAA??BCEEDBCAA@?@ABA>=5001.1112/..--.*)(%%%&'((-/...../2.,+)$$$$$$%*,-///08;=>CG.....FFEHEDDBA??>==;8877884.,***&%&&+9<==@@BCEDFHIHGDDBBBCFEB>=0///01;;:-,,,*'&&$$&&&%%&&&&&&&''')))'))%%%##$$(,1569<<<==?ABDDEDCCCCEB;:;99B@?B<;7///..@@@@CFHIEHFEBBA@ABCC@??@@CCBCC=>==@@?>@@DEDDDEA::99:<==>@BA====;==<<:8886****'''''&'''(-//./000234455666665556799<643345556778899;;A@BA<7887775/-+)%$$$$%%()*-/1./67788<<<66656;?;AA>=>==<<<9531/+*(&&%%%'/1232/-*&&(/3567:;:::;;<ABDEEDBBABEECECB<::99<>9::::DCACBA??>@ABAAAABCA???@@@@@CBB@?::::=>>>==:987666
@15_2WVZPS_6
GGAATGTTTATAGACATAGCCTTGTGTATGACTGTCTAATCAACAGTGCAAGGAATTAGTTGTGCTCTCAAAAGGAGTTATGTGAAGGAAAGATTAAATGGATACATTTAATTAAGTACAATTACTACAAAATCTATAATGACTGGGTAAGTCACCCGTAAGAAGGATGAGTTAGTAGAGATATAATAATATCTTACAGTTCAACTGATGTGCAAGTTTATAAGTAGACGTAGTGTGAAAGACTTATCGCTAACGCAATAGACGTTATCTCGAAAGGATAAAAGAAACCAAGAAGATATACAAATTGGTAACTTGTATAAGCCCTTGGTAATACCAAATAAGTTAGTTCCTCATGATGTCGTGGAAACATGACTATAAGATAAGTTGAATTCGATAGTAGCCCAAGAGGAATCAAATGAGTAAAACAAGTATTATAGGTAAATATTATGTTTTTCTATCTGAATGATTGTGCCTTGAAAAAGGTGGGTGAGGTCTGTGGGTAAAAATTAATTCCCATCTGGTTTTGGATTTTCTTCGGAAAATTGGTGCAAGAAGCGTGGAGTTGCTAACCATTGCTCAGACTTGTATCGCCAGTAGCACGATAACGATATTTATGAATGTTGTAAGGTGAATAAAAGCCTATGATTTGTGAACATTCCA
+
HHGOJLSSJPLHIMROLKNKKMPOMOHOHOLONSSJGIHFMRHQLSSJKSRKJIKSSSIQOMPSMSNSIGNMLMNOLONMSPSLSLLGJPNPOSLIHOMKKPRIMNIKMSPSKIIEFEFGPKJIGGIKFSIMIRSLNSNHJMSMMOHLQNJNJMSKNIKA>BGLJHIJFIOJOA>?>E??ROPSSPLKSSRLIHJLPJJSLJPIJSJLKSSSHHKIIJHHGFEEF@@@@@?B@@@BCIJHOQINIGGGGGGFJRFFEFGKFFHPLSNSHJGCGGLSNKS=>>@LEOPGGGLRPMJNMIOJMKOSPMSJKJSMOJLSSSOSJNNQSSLLKNMKNMMJLLLSSPSMRJRKSLSJHHJJMNOJIJMOISLLOMHGDNIIHKHINHKFJILLLILBAA@?AAABFKJHF@@JIKGMQLOKNJKHHLFOKKKINSINKSPSJISJPSOLSLNOIOJMSSPKNS44///38CEGKMSNJIJIILJSKMOHHMJIJLIHHJJLOKOSILIHLKHLKFMG@@C@@INJPHSKNMIIIGGDAE-)))0DSLKJLSJGGFHEEGBAAGGHHMRIRJKKMKJBA@AAIHJGLINLLNLJIGGGGGIFNJLJGHFEKJFHRNLSPRSGIHMKMLLSINFHHKLKJNISRMLGMGOJJHSMKJHIJGKIJJKH
@16_2WVZPS_6
CTACGTCTACTTATAAACTTGCACATCAGTTGAACTGTAAGATATTATTATATCTCTACTAACTCATCCTTCTTACGGGTGACTTACCCAGTCATTATAGATTTTGTAGTAATTGTATTTAATTAAATGTATCCATTTAATCTTTCCTTCACATAACTCCTTTTGAGAGCACAACTAATTCCTTGCACTGTTGATTAGACAGTGCAAGGAATTAGTTGTGCTCTCAAAAGGAGTTATGTGAAGGAAAGATTAAATGGATACATTTAATTAAGTACAATTATTACAAAATCTATAATGACTCAGGGTAAGTCACCCGTAAGAAGGATGAGTTAGTAGAGATATAATAATATCTTACAGTTCAACTGATGTGCAAGTTTATAAGTAGACGTAGA
+
DDEEEFEDFGHLIGJOPQIIJGJGGOIJIIKKIQSOLHKOJJMSJSSSSISMJKSLGLHJHIHGIKIGJHHHPMOF@@???>GEFIEFFFEIIGHHHK??>>>?JDH9998842011,,,,-<BAADCDIGFEDEDFHGGJHJKNKHLKEFGFGFGLJJIHJLSILKPIIIKGGHHHGRIMGGHFKIJIIMMMLMJGHHFDEEFDFDG@EDFC=:<>44FEHEFA?AB>:?<765-018==>==?CGFIKGEDECCAAABBCCDC@@A@=;87888;553(((((@BDD><<;<B?;;65+****+6::;;:99513...;>==BA>===@??CCCBBC@@@?@DCABAA@=:445BA@;;<>DDEFFDECCCBCDCBDCBBBACEDAAAAA
@17_2WVZPS_6
TTTTTTTTTTTTTTTTTTTTTTTTTTTTTTTTTTTTTTTTTTTTTTTTTTTTTTTTTTTTTTTTTTTTTTTTTTTTTACCCCTACCCATTCCTTCGTTCAGTTGCGTATTGCTAAGGTTAAATGCTTTTAATAAACATAGACAGCCTAAATCATTGGCTTTTATTTCACTTTCAACATTCATGATCCGTTATCGTGCTACTTGCAATACAAGTCTGAGCAATGGTTAGCAACTCCACGCTCTTGCACCAATTTTCCAAAGAAAATTAAAACCAGATGGGAATTAATTTTTACCCCACAGACCTCACTCACCTTTTCAAGGCACAATCATTCAGATAGAAAACATAATATTTACCTATAATACTTGTTTTACTCATTTGATTCCTCTTGGGCTACTATCAATTGAACTATCTTATAGTCATGTTTCCACGACATCATGAGGAACTAACTTATTTGGTATTACCAAGGGCTTATGCAAGTTACCAATTTGTATATCTTCTTGGTTTCTTTTATCCTTTCGAGATAACGTCTATTGCGTTAGCAATAGTCTTTCACACTACGTCTACTTAGAAACTTGCACATCAGTTGAACTGTAAGATATTATTATATCTCTACTAACTGATCCTTCTTACGGGTGACTTACCCAGTCATTATAGATTTTGTAGTAATTGTACTTAATTAAATGTATCCATTTAATATTTGCCTTAGCATATAACTCCTTTTGAGAGCACAACTAATTCCTTGCACTGTTGATTAGACAGGGGGGGGTATTAGTTGTGCTCTCAAAAGGAGTTATGTGAAGGAAAGATTAAATGGATACATTTAATTAAGTACAACCTCAAAATCTAGATCACTCGGATTATCACCCGTAAGAAGGATGAGTTAGTAGAGATATAATAATATCTTACAGTTCAACTGATGTGCAAGTTTCTAAGTAGACGTAGTGTGAAAGACTTATCGCTAACGCAATAGACGTTATCTCGAAAGGATAAAAAGAAACCAAGAGGATCTACAAATTGGTAACTTGTATAAGCCCTTGGTAATACCAATAAGTTAGTTCCTCATGATGTCGTGGAAACATAGGTACTAAGATAAGTTGAATTCGATAGTAGCCCAAGAGGAATCAAATGAGTAAAACAAGTATTATAGGTAAATATTATGTTTTTCTATCTGAATGATTGTGCCGTAAGATGTGGGTAAAAATTAATTCCCATCTGGTTTTGGATTTTCTTCGGAAAATTGGTGCCATGGAGTTGCTCACCCATTGCTCAGACTTGTATCGCCAGCAGCACGATAACGATATTTATGAATGTTGTAAGGTGAATAAAAGCTGATTTA
+
""#######################"""""""""""""""""""""""########"######""""###""""""""""##$#$$%$%$#$$%&&%%$&'((&&$$$&&''((()./32243,*)&%'%%%$$$%%%%%%&%%&***145854/+**+,./,--.-14((('()(..//04+++'&%%%&-+***+11010'&&'(++++++++*/-+++,49>?>>>=<::3333+++))+))*--64348946/-.+-,*+(&$$$$*.//00019:??A@??@@DD:665.+2('&&&('''''(-55585*+*&&'''0566565231111-,-164@AABCCBA@<>@DBD:CBBBBBC?@@A@;9445FEEEIE@AC@??12?=E>=<42/.,)),++)),,+/../3677785551**))5;;;=CCEBCABAC?===<BDDBGFDDDDDDBAA@@??@??B76(('''()().9:=?B?@@AADDDCA==7681+*210/*27877812222=??<8888;@??<:::877----,--565,1>@@?>80000132223>BFDDDDBCAABBCDDEDFFEEGE;;;@AA?=<;=?@BFDFEFCC@??@B****+===JGCCHFHJOKLLKFEHJJILLOKSHGKKIINSSSRLIHJNSSOSNPIIIFJJGNNKLKML@A@@IL@?@<;;0)'''))'''''//5;ABABHJFBGFIBDCCBECDHIIMFKJJKSLIQSHLMPSPKIKHED@>BJHFIKEHJHJKSLGSSPOSGGHIFGGDCBB@A@CDEE?<:=EA@@@?@AACBAA@A800/,,--*(('''''$$%$%&(-/+*(&&&%&()(((&&&&%%$%*++,/018:<>BDBBAAB?AGFFJEEEEDCCDDDEEDCDDCCFGFEEFEFDDFFFDCC@><;;:7:@A@BFGDFFDA?AABCEEHGBEEB>=<=<<;<<===99:;;;;::89654459:<=;:6112;>=A?<<.,,,*++-,,,,+--+1,,,,/89::997344>?ECF==<789322/.++2)))))0.*('&&&*-/035340/152110--.00/..-,029::::9876543233688777757<>A??@@=====>@>====>>>=:;<:9989=<<===>>>>>>@@AEGJGB<;;====>;::9881,*))&&'''''()++4679<76556966857988865887:;=>@?>@?<:8654441.,,&%###$%&,,,,--((''&%&)))-,+-.68:9740.*)('(%$###$$&'(*.../.021/0.//./100//34897788787540+++,..0
@18_2WVZPS_6
CTACTATCGAATTCAACTTATCTTATAGTCATGTTTCCACGACATCATGAGGAACTAACTTATTTGGTATTACCAAGGGCTTATACAAGTTACCAATTTGTATATCTTCTTGGTTTCTTTTATCCTTTCGAGATAACGTCTATTGCGTTAGCGATAAGTCTTTCACACTACGTCTACTTATAAACTTGCACATCAGTTGAACTGTAAGATATTATTATATCTCTACTAACTCATCCTTCTTACGGGTGACTTACCCAGTCATTATAGATTTTGTAGTAATTGTACTTAATTAAATGTATCCATTTAATCTTTCCTTCACATAACTCCTTTTAACGCCAGCTCATTTCCTTGCACTGTTGATTAACGGTATCATCACAGGCTA
+
LHSPOOOJRNHHSRJOKLSJLOJSSNOOLPPJIKSMNPKOKLSMLLMIJPMKOPNMSSLROSSKSSKLSSQONSKSHSNSLKMMNMNOLLNSPRIRNSSMSSMSOOKKLNJBBCCK7777B6LKMJRSNJOPRKECDDINSOPRPJSMJSSSLSJLKMLGLPSONJNSISSMPJSLHKIJLPQPSSSSSPSPOPSNSSNLNRSMKLSSOLOISMKKPJSSSKOQRMRONSMMOOKOKSMRQJPFGKKSDGDHAAA?6CORSJKOSJMKKMSORKNOQRPSNKSNLIJKLIMKKSQMOMJMMLMPSNSSJMLLPPKQMMLKHLIKIOFH>9+)'&%&'&&%'%%%%&((.2//777442***)%&%$%%%&'&'''('&&&&&
@19_2WVZPS_6
GGAATGTTCACAAATCATAGGCTTTTATTCACCTTACAACATTCATAAATATCGTTATCGTGCTACTGGCGATACAAGTCTGAGCAATGGTTAGCAACTCCACGCTTCTTGCACCAATTTTCCGAAGAAAATCCAAAACCAGATGGGAATTAATTTTTCCCACCAACCTCACCCACCTTTTTCAAGGCACAATCATTCAGATAGAAAAACATAATATTTACCTATAATACTTGTTTTACTCATTTGATTCCTCTTGGGCTACTATCGAATTCAACTTATCTTATAGTCATGTTTCCACGACATCATGAGGAACTAACTTATTTGGTATTACCAAGGGCTTATACAAGTTACCAATTTGTATATCTTCTTGGTTTCTTTTATCCTTTCGAGATAACGTCTATTGCGTTAGCGATAAGTCTTTCACACTACGTCTACTTATAAACTTGCACATCAGTTGAACTGTAAGATATTATTATATCTCTACCAACTCATCCTTCTTACGGGTGACTTACCCAGTCATTATAGATTTTGTAGTAATTGTACTTAATTAAATGTATCCATTTAATCTTTCCTTCACATAACTCCTTTTGAGAGCACAACTAATTCCTTGCACTGTTGATTAGACAGTGCAAGGAATTAGTTGTGCTCTAAAAGGAGTTATGTGAAGGAAAGATTAAATGGATACATTTAATTAAGTACAATTACTACAAAATCTATAATGACTCGGTAGATCACCCGTAAGAAGGATGAGTTTGCTAGTAGAGATATAATAATATCTTACAGTTCAACTGATGTGCAAGTTTATAAGTAGACGTAGTGTGAAAGACTTATCGCTAACGCAATAGACGTTATCTCGAAAGGATAAAAGAAAGTTCAAGATATACAAATTGGTAACTTGTATAAGCCCTTGGTAATACCAAAATAGTTAGTTCCTCATGATGTCGTGGAAACATGTTATAAGATAAGTTGAATTCGATAGTAGCCCAAGAGGAATCAAATGAGTAAAACAAGTATTATAGGTAAATATTATGTTTTTCTATCTGAATGATTGTGCCTTGAAAAAGGTAGTAAGTATGTGGTTAAAAATTAATTCCCATCTGGTTTTGGATTTTCTTCGGAAAATTGGTGCAAGAACTGGTGGAGTACTTAACCATTGTTCAGACTTGTATCGCCAGTAGCACGATAACGATATTTATGAATGTTGTAAGGTGAATAAAAGCCTATGATTTGTGAACATTCCA
+
?GKMISSMMOSHSGBSLSHGFCDBC;699:ACMGIGGFIHLFHCCFIMMJLJKHISINKSKKKOKJSKSMGGJGKLMIFEECDCFIJMMJSRSMJDFDCCDCDGLKLGIJIJLSJLJSMJ.1A<<BDGJPKSMMMSNQRQHLKNLIHONOIA<=>54-&%%%'2---13==>AB=DGDC@756@CCLHQKOSFIFJIGHLHJLCFHPSOMRPSLKSNLSKSQSQJSOMNSLMISSSSMPJSEDIM@6:>++88@BCBHISIEEFE??>?DEISLNLPHLMMKHKONKSORKJFFFFBAFHEDFHNHLOGKSSJLMNIFNLKKJNSSLISNLJQSMPSSSSQPRSSPNLN@EF>A<DA<<66--+.)((((*++/&&&&)*<@@;::9<;<<QMLMNINJKPLIHMIBLOSHLJLKQLDNIECEGGSNNPNKJQKKHGGKOOOSSSSJHJJILLNSJKSLOISSKJLOSEDEAAESHIIIMKMCG76667KSHNINJJJKFE>>>?CHFFGFGKMJMHMPQOOPISNJQSNJSDCDDHSNKIKIFHGJMOHLIISNSSGFDFEDAEHBCC>=E:;@ACHGEIHSLMFID;345577899CDGIKNIMMOQNMQIQHNKKKPIFEGGHHGHFEEEDBDECCABDCD@8543*&&(0;<<:989898888877:866655556:;<=?>=??0<==<<:::<;>>?AC@?<87666667879:5221+)))(%$$%%%''()**+022247665551.-..,./:::<=?>====>>>??ACDEEEBB?===>?==<<::87854558>>>>>?@BCCA?AAAAABB;=666/09=>??@AAB@BBAEFICCCBDBBA=<=;:=@>;;;97211-,,++,--787666899>@AA=;98967>>>><;;;:9,++((++-11/0++/))*5668===:::88::;53322555567655221/../34566777766434449:;<;;59;5212997)))))00138<>>?@AACDDCBBDCCBDCD?=<889889:B@A=<::89:99:9:::9:888::A?<674-(''&&&%&&%&)-.3///1HFE>===993-.==??ABAB????AC>;<<5676510///1111/.,*(%$#$$$$%%%$$$$$&)35777))(((18:?ABBB@<;<<=A<77+****/2300000885:;<<>>@@@?>??ACABAA@AC@?AAAA@<;/////::;?=>>;97
@20_2WVZPS_6
GGAATGTTTATAGACATAGCCTTGTGTATGACTGTCTAATCAACAGTGCAAGGAATTAGTTGTGCTCTCAAAAGGAGTTATGTGAAGGAAAGATTAAATGGATACATTTAATTAAGTACAATTACTACAAAATCTATAATGACTGGGTAAGTCACCCGTAAGAAGGATGAGTTAGTAGAGATATAATAATATCTTACAGTTCAACTGATGTGCAAGTTTATAAGTAGACGTAGTGTGAAAGACTTATCGCTAACGCAATAGACATTATCTCGAAAGGATAAAAGAAACCAAGAAGATATACAAATTGGTAACTTGTATAAGCCCTTGGTAATACCAAATAAGTTAGTTCCTCATGATGTCGTGGAAACATGACTATAAGATAAGTTGAATTCGATAGTAGCCCAAGAGGAATCAAATGAGTAAAACAAGTATTATAGGTAAATATTATGTTTTTCTATCTGAATGATTGTGCCTTGAAAAAGGTGGGTGAGGTCTGTGGGTAAAAATTAATTCCCATCTGGTTTTGGATTTTCTTCGGAAAATTGGTGCAAGAAGCGTGGAGTTGCTAACCATTGCTCAGACTTGTATCGCCAGTAGCACGATAACGATATTTATGAATGTTGTAAGGTGAATAAAAGCCTATGATTTGTGAACATTCCA
+
LSKLSJKNSKIKKJSROLSSMSSPOMISLMIMKLSOJJJJJLKJNSSQSNONJMJMMLMSSMLQOQJJOHHDMPLSJSJSLKSFDCDEDDMLKMJISOHHONHMLRJJSMMJLNSQSLILKNQQJGGKHSSPJSSRPLOLJSMJSSPSLNJLNOESJCG@?<<>A?@@<<;;;10225KEHMJIIIJJJRKSKJMJLSJKNSLMJSNSSOPNSKJOLMMLJIOLLNROJGH10000,++++6****+21111;DEGGKHLLNNLSJIPPKIMISKSSSQNSSNNLKLKLINSQIFFFEB:;DC<56KSKKIOSLLSSSOKMLSSSSOSLJJMNNFBBDEMJHHGJHLSKLKIGMOSMQOIFJHIHSMPKIA=6777=<<<B<:779GHIKHIFGEERLJLGLJIJKGIMHHROSPMS@@?@@LONROJLIJINJOHSLPKMSPLSSKSSHIFSORSLIMOISNMNKMSNLLNLISMKSKKSOMPKROSLKIIHNGOSSJSNOKILSJLLDIJ00901GNSLOSMJHGFCEOJDISBBEOISMKPKKGHLHGHLLJFGHIKSKOPOQGIJSJGGFFJISMJJMLONIMKMIEHGJSKQLIKBCCACGFIFHMMPKJGOJGKSMKIHIDEFEDQSIMOKMJNNJJHILSNMMNLMJSQSJHG
@21_2WVZPS_6
GGAATGTTCACAAATCATAGGCTTTTATTCACCTTACAACATTCATAAATATCGTTATGGATGCCTTGCAATACAAGTCTGAGCAATGGTTAACAACTTCACGCTTCTTGCACCAATTTTCCGAAGAAAATCCAAAACCAGATGGGAATTAATTTTTACCCACAGACCTCACCCACCTTTTTCAAGGCACAATCATTCAGATAGAAAAACATAATATTTACCTATAATACTTGTTTTACTCATTTGATTCCTCTTGGGCTACTATCGAATTCAACTTATCTTATAGTCATGTTTCCACGACATCATGAGGAACTAACTTATTTGGTATTACCAAGGGCTTATACAAGTTACCAATTTGTATATCTTCTTGGTTTCTTTTATCCTTTCGAGATAACGTCTATT
+
ILISJFCCDCKJ?D1JGE?>>??BBA<22113FDE>>@FHHKMIGSHKB@?@2....1,)(('&&%&$&+-4+*)'&%%'%$%&&)*+54/-)((),920001489;?ADEGGHIEHFIIGSFGGHSJKSLMKJHHHILGKOIEHHQPSSJLHKMSSSIPSKIKHGKNKJSLKSMNMPAIQHFLIOLSMNQPINOKKMIGIGLNMSSSSSKOJQJSSSQNSSSLPMSPPSKMLINLLLRPOJIJSJNSHMSSJSJ==JSSOSSMK88888EECFMIKCBA@@?@CHMSSKJKKSNOIGLJMJLNSNLMSNOLSMMJMONNSPQOSQMMJNLJSKJROKMMLMMSMKOOOSSSSJJMIIHOMSSFE>4222:<==8865?<@?=;;>;HGHIIJLHFJ@@>>=
@22_2WVZPS_6
TAATTTTTACCCACAGACCTCACCCACCTTTTTCAAGGCACAATCATTCAGATAGAAAAACATAATATTTACCTATAATACTTGTTTTACTCATTTGATTCCTCTTGGGCTACTATCGAATTCAACTTATCTTATAGTCATGTTTCCACGACATCATGAGGAACTAACTTATTTGGTATTACCAAGGGCTTATACAAGTTACCAATTTGTATATCTTCTTGGTTTCTTTTTATCCTTTCGAGATAACGTCTATTGCGTTAGCGATAAGTCTTTCACACTACGTCTACTTATAAACTTGCACATCAGTTGAACTGTAAGATATTATTATATCTCTACTAACTCATCCTTCTTACGGGTGACTTACCCAGTCATTATAGATTTTGTAGTAATTGTACTTAATTAAATGTATCCATTTAATCTTTCCTTCACATAACTCCTTTTGAGAGCACAACTAATTCCTTGCACTGTTCAATTAGACAGTCATACACAAGGCTATGTCTATAAACATTCCA
+
LLNKLRSSEGIINIJSJJGIHLMKJDSMDCLKHJILQLRLLILHKLHLLHIHSGHJLPSNSSJMMOPNSLRONSLNOLSJKSKLJIKSIIKFJJLJLNGILMHBEE55HJSJSMJKKHHGHKGSGIKSPPPJLSKLJNMMSKRMSKJHGKOLLKDCDDDENSOSSJSOMSKSSSPLSLSMPSOSPQSNSPQOOLQMOLJSHHNMPILPSSMSKLKIMF=;('''*(*)()-.999:;>46CGFSMNRSSLQKJMOLLNSKOKMLSJSKQNRINMSMPSLMHJKIHKSOLLKMMSPSSISPJMLMLNLLOSLKSLIGFFKPHKSGHSMKOJLNHJHEFKKIM;;;:;BAAAECEHIKGMNLRNFFGFEIKJMLPLLMKSIGPIPPLMHMNSOKLLJAA@@ASQKSMLSLOOGFHIQJMSORQLIH:9>>@EFHKRKSMSLSSMJQQKNMOSIIINPSJOSKRMKJORGHK-,+))*(''&%&&&'''')))*ICCCCDI@@?>4?@;HHIKHH
@23_2WVZPS_6
GGAATGTTCACAAATCATCACTTTATTCACCTTACAACATTCATAAATATCGTTATCGTGCTACTGGCGATACAAGTGAGCAATAGTTTTCACAACTCCACGCTTCTTGCACCAATTTTCCGAAGAAAATCCAAAACCAGATGGGAAACCCATACCCACAGACCTCACCCACCTTTTTCAAGGCACAATCATCAAGATAGAAAACATAATCTTACCTATAATTGCTTGCTTTACTCATTTGATTCCTCTTGGGCTACTATCGAATTCAAACTTATCTTATAGTCATGTTCCACGACATCATGAGGAACTAACTTGTTGGTATTACCAAGGGCTTATACAAGTTTACCAATTCTATATCTTCTTGGTTTCTTTATCTTTCGAGATAACGTCTATTGCGTTAGCGATAAGTATTTCACACTACGTCTACTTATAAATTTGCGCATCGGTTGAACTGTAAGATATTATTATATCTCTACTAACTCATCCTTCTTACAGTAAGTTACCATCATTATAGATTTTGTAGTAATTGTACTTAATTCAATGCTCCATTTAATCTTTCCTTCACATAACTCCTTTTGAGAGCGCAACTAATTCCTTGCACTGTTGATTCAGCAGTCATACACAAGGCTATGTCTATAAACATTCCA
+
)6:><;;;99>=;;;::=2)(&&'%&&&&/;85222612>;323))))).A==>>?;;;;;G@?>111///./3345...1--.'&''')((((,/89@@B89888=><<?D@4333:84/+*+-7;875689;<A:;:64312335.*)('$$$$,'-410112-+-.-+-421.<7222223994522--''%$%&()**,..-,---***&&**+2//0*''&'&&''''(0>>AB<9:=<?@??DE>>=89E?>==2000/349;;8:A::98877*))()*&')''..+,,--1001129788:.-(('&((''(((+))*3379CABFDDA@<411/)&&&%%(,()**+4,)'&&,**++,+**+'/*)))&+666;===,,&%%)*---88669:;;;:88----.>?<;<<;::55++**+-/92--323((((&'&&&(++*****++0022;66=>>>B@>54((')+-/(()***/-((&'&%$%$$%&%%(*)))),,92///..0,.*(()**+()'''*),43(''''%'&&&'(+-483331.16:@@?9965556885661432/001.--..44439:?BDBBBBFD85//))))).0011)('''))**5++++,2..,,,**)*''&
@24_2WVZPS_6
GGAATGTTCACAAATCATAGGCTTTTATTCACCTTACAACATTCATAAATATCGTTATCGTGCTACTGGCGATACAAGTCTGAGCAATGGTTAGCAACTCCACGCTTCTTGCACCAATTTTCCGAAGAAAATCCAAAACCAGATGGGAATTAATTTTTACCCACAGACCTCACCCACCTTTTTCAAGGCACAATCATTCAGATAGAAAAACATAATATTTACCTATAATACTTGTTTTACTCATTTGATTCCTCTTGGGCTACTATCGAATTCAACTTATCTTATAGTCATGTTTCCACGACATCATGAGGAACTAACTTATTTGGTATTACCAAGGGCTTATACAAGTTACCAATTTGTATATCTTCTGGTTTCTTTTATCCTTTCGAGATAAAAGAAACCGAAAATAATTGTATAAGCCCTTGGTAATACCAAATAAGTTAGTTCCTCATGATGTCGAGTGGAAACATGACTATAAGATAAGTTGAATTCGATAGTAGCCCAAGAGGAATCAAATGAGTAAAACAAGTATTATAGGTAAATATTATGTTTTTCTATCTGAATGATTGTGCCTTGAAAAAGGTGGGTGATTGCTGTGGGTAAAAATTAATTCCCAGTCTGGTTTTGGATTTTCTTCGGAAAATTGGTGCAAGAAGCGTGCAGTTGCTAACCATTGCTCAGACTTGTATCGCCAGTAGCACGATAACCATATTTATGAATGTTGTAAGGTGAATAAAAGCCTATGATTTGTGAACATTCCA
+
IIKOHLOIJHIHHHKNKKHJGHLSJKFKGILQSHJKHLGMDBB=>FHKQNKLLLJHFJIJHJQHKNKQMSIHHGMMSPPHJGJJPSIHJDOMJILISRKOSSMMJKMHKIIJJGFIGIKKJLOHLMJKSLSMNIGHRJKKQLKRLJJIKOQPMSILLSIKJJIIJKKJIHJJIJJKLPSLSRPOSILNKKIJJLHHJNSSSMKLKONIKOOLSLMLNPNPIKJKJSSMFFDFCC:<>:966666??@ABEEFFFHKEDFGILNMSMG>===>HSHGIPKJPLLKSJIIINJIIJSQSPJHHIISMLIMLNPNNPMKJHSMNHNNMIOOHKJJILMJLJRIOLPJMJHJSJ?AFBCDCHGFGIEG<<<::000?:8;;<C?FFFHINCFJHIHFDIEDC@>86)(&&))))*+,.<<<@@@><;;::;753.,,+,2135344:;:98881100020/-('&'',057<>?>@AA@?@ACEFECABCAAAAA:))))*;875541223677=<;::;4:<;;<>>CDAC@@A@AA=<<<>@DGOHED?<9;=?=873348:99;;5211123511111979963101.-(&%$$%%((),,-/0013333333//.,(&%&'/257756666;>;<<458885344122226666421//,*((&&&&''(*,3342230///33689:::0////5300/-)))(&&$$$$'*65666777<<<<;;;;<<=>@?@CCBC@?>=;<===A@AABCEEFDDC
@25_2WVZPS_6
GGAATGTTCACAAATCATAGGCTTTTATTCACCTTACAACATTCATAAATATCGTTATCGTGCTACTGGCGATACAAGTCTGAGCAATGGTTAGCAACTCCACGCTTCTTGCACCAATTTTCCGAAGAAAATCCAAAACCAGATGGGAATTAATTTTTACCCACAGACCTCACCCACCTTTTTCAAGGCACAATCATTCAGATAGAAAAACATAATATTTACCTATAATACTTGTTTTACTCATTTGATTCCTCTTGGGCTACTATCGAATTTAACTTATCTTATAGTCATGTTTCCACGACATCATGAGGAACTAACTTATTTGGTATTACCAAGGGCTTATACAAGTTACCAATTTGTATATCTTCTTGGTTTCTTTATCCTTTCGAGATAACGTCTATTGCGTTAGCGATAAGTCTTTCACACTACGTCTACTTATAAACTTGCACATCAGTTGAACTGTAAGATATTATTATATCTCTACTAACTCATCCTTCTTACGGGTGACTTACCCAGTCATTATAGATTTTGTAGTAATTGTACTTAATTAAATGTATCCATTTAATCTTTGCCTTCACATAACTCCTTTTGAGAGCACAACTAATTCCTTGCACTGTTGATTAGACAGTCGTGCGCAAGGCTATGTCTATAAACGTA
+
IJSMRSLMKIH??>?>::544457:=7>?ABDNKPNJKSKHSSSSMNQSSSSONSLJQ@@@@APQKSIMKKKNIGSMMNLSJJJJJKSKFNEADEGSSSMKMSJHJH=;:667@B=<<<A318----AGFKIPLKMMIKQHGFHBDFFMQSKSRKKIKMSSKMKJGFKGCBCDDC-EEGDKSQNKKMKSMOMSPSMOSSSSSPKJSSSSSQNNPSKLSMOSKLOKNMRKPKSISSKSSPHGDBCFFISJEFGHGHSKHLSQILKLK95444585521222@BA>>@LHKNMOJNLNLJIFGJHMISOIMSSSSMMKQHLSJ@A@==MJKHIOLSLJKSJLLKHKFEDCFQIGLLSMSPLMGDFJAA??;911234(())+:>DGKGCEHFJQMPNMSLQNSILSRMKNLIIKSHIKGIMSKQKLKPSOPJPJSOSSJLPNKNSMSIFIHJJHHNSLPKSSJSNOSNNONOSRQJSSNOSRNOJJLIKLS76666==9885201013333334>BAEPKIOGNSNMIJMIBAQCBBBED@00///4./1644545533132685*3(&%%&%&''*+,89:999ISHGHLSNJMMPNKKNJIJKHKKJNMJIMJNSMSMOHMKJGED+++'&&&&&&&+,BAC??=<31001162*)&
@26_2WVZPS_6
GGAATGTTCACAAATCATAGGCTTTTATTCACCTTACAACATTCATAAATATCGTTATCGTGCTACTGGCGATACAAGTCTGAGCAATGGTTAGCAACTCCACGCTTCTTGCACCAATTTTCCAAAGAAAATCCAAAACCAGATGGGAATTAATTTTTACCCACAGACCTCACCCACCTTTTTCAAGGCACAATCATTCAGATAGAAAAACATAATATTTACCTATAATACTTGTTTTACTCATTTGATTCCTCTTGGGCTACTATCGAATTCAACTTATCTTATAGTCATGTTTCCACGACATCATGAGGAACTAACTTATTTGGTATTACCAAGGGCTTATACAAGTTACCAATTTGTATATCTTCTTGGTTTCTTTTTATCCTTTCGAGATAACGTCTATTGCGTTAGCGATAAGTCTTTCACACTACGTCTACTTATAAACTTGCACATCAGTTGAACTGTAAGATATTATTATATCTCTACTAACTCATCCTTCTTACGGGTGACTTACCCAGTCATTATAGATTTTGTAGTAATTGTACTTAATTAAATGTATCCATTTAATCTTTCCTTCACATAACTCCTTTTGAGAGCACAACTAATTCCTTGCACTGTTGATTAGACAGTGCAAGGAATTAGTTGTGCTCTCAAAAGGAGTTATGTGAAGGAAAGATTAAATGGATACATTTAATTAAGTACAATTACTACAAAATCTATAATGACTGGGTTAGTCACCCGTAAGAAGGATGAGTTAGTAGAGATATAATAATATCTTACAGTTCAACTGATGTACCATTAGACGTAGTGTGAAAGACTTATCGCTAACGCAATAGACGTTATCAAAAGGTAGAAAGAAACCAAGAAGATATACAAATTGGTGAAGCTCTATAAGCCCTTCGTAATACCAAATAAGTTAGTTCCTCATGATGTCGTGGAAACATGACTATAAGATAAGTTGAATTCAATAGCCCGAGGAATCAAATGAGTAAAACAATTATTATAGGTAAATATTATGTTTTTCTATCTGAATGATTGTGCCTTGAAAAAGGTGGGTGAGGTTGTGGGTAAAAATTGATCTGGTTTTGGATTTTCTTCGGAAAATTGGTGCAAGAAGCGTGGAGTTGCTAACCATTGCTCATTGTATCGCCAGTAGCACGATAACGATATTTATGAATGTTGTAAGGTGAATAAAAGCCTATGATTTGTGAACATTCCA
+
*.3@DEFHEEIKJKJKLKCCCIGFC?>B;11CGGHFIGGHB@>::=LMJJRLSSOKLRMIHMRSPSS===89767667;;<<BCEDGKGOSSJ>??KLPLSRMGFFHIJJIESSHJIMKKLJF****,@EEHKJMOSNJNSHIIGISJSSJMSJIMOJ@AEE=FC@@@AEFJHQQGSJNLLSSPJIQNLRSSJSKLSMMRJSSS;;;LIMMSSISHMSLMQNSSKMNOOJNKSMMPLLNLJHHFISFFKJEFKGJKHILMOKNSSSIB@@@@FJLLJSKMSKSRMNOSKKHFOKKPSOMPSKKMSOLHSJSNNOSKSQKKLSSSLMSLKSKSSHLSNOLKSNSSISSMIJJSJIJKPLJOSNJJGHC>00-.11222212229;@FIE@AEEFNSSJONLSLOSONRJSKSSLJKGSMS@@AA;EFGKJSSJSPJSSSNNPLJMLLJMIMIRHSINSPPOSMLOK<;::<;;<312111@>??CBCB999?<<<*&&&&))&&-<@BKSJSMNNKSLMIJIMQILHMMKKKSLKSMPKSJSSQLQNMIJSMHSSPNHOOJSMSSLMMSLQMSNKFHHGGNSIISMQSSQQJGLKNLKRSJNKHNKIQNJELLKSLNKSRKLGLFHEFEFGILHSJIGMPKJJHHGSOFFED@@@A>;:8777679:33356DCIGGFECDDA?<;;;<???@>CDEDC=;;;<@CCC@?><;<<===<<<867,,,,,367.....4574/111.//014211111/000557;;<<;<<=========>4110/...-,+,+*%$$$$$%(*,-..---,****),,,,-.0999;;:;;6552/..*))&&'((,.//,,,,,,,24314789:<>>>8/;;:9:89++*'%%%&)))(),0001430))((*+*)))+98;@?@@@AAA?=<<<==<=:854445776467655544322111.../00/,++*+(&&%%$$%(),110)(('**''&&''&%%%%%$%%%,0011123322112203233=;;==<=>@@>?@@BDC977679<>>=<:6652.+*)&&&(')**++++,--'&&%&''')/-,2...7404410334::::432-,+**++*)''(''()))()'&&'')*(()'%$$%'(()''''(.../..,--1221345673/1112333332)))*11134477888888813588::;::;>>>>@@
@27_2WVZPS_6
GGAATGTTCACAAATCATAGGCTTTTATTCACCTTACAACATTCATAAATATCGTTATCGTGCTACTGGCGATACAAGTCTGAGCAATGGTTAGCAACTCCACGCTTCTTGCACCAATTTTCGAAGAAAATCCAAAACCAGATGGGAATTAATTTTTACCCACAGACCTCACCCACCTTTTTCAAGGCACAATCATTCAGATAGAAAAACATAATATTTACCTATAATACTTGTTTTACTCATTTGATTTACTCTTGGGCTACTATCGAATTCAACTTATCTTATAGTCATGTTTCCACGACATCATGAGGAACTAACTTATTTGGTCTTACCAAGGGCTTATACAGTTTACAATTTGTATATCTTCTTGGTTTCTTTTATCCTTTCGAGATAACGTCTATTGCGTTAGCGATAAGTCTTTCACACTACGTCTACTTATAAACTTGCACATCAGTTGAACTGTAAGATATTATTATATCTCTACTAACTCATCCTTCTTACGGGTGAGTTAGTAGAGATATAATAATATCTTACAGTTCAACTGATGTGCAAGTTTATAAGTAGACGTAGTGTGAAAGACTTATCGCTAACGCAATAGACGTTATCTCGAAAGGATAAAGAAACCAAGAAGATATACAAATTGTAAACTGTATAGACCTGGTAATACCAAATAAGTTAGTTCCTCATCATGTCGTGGAAACATGACTATAAGATAAGTTGAATTCGATAGTAGCCCAAGAGTAATCAAATGAGTAAAACAAGTATTATAGGTAAATATTATGTTTTTCTATCTGAATGATTGTGCCTTGGAGGTCTGTGGGTAAAAATTAATTCCCATCTGGTTTTGGATTTTCTTCGAAAATTGGTGCAAGAAGCGTGGAGTTGCTAACCATTGCTCAGACTTGTATCGCCAGTAGCACGATAACGATATTTATGAATGTTGTAAGGTGAATAAAAGCCTATGATTTGTGAACATTCCA
+
NIMQIMKQPQSOQNSOHLGOJQMJLSPLSPMJLLHIKHHHJONMIKHKJLSOOSSJJKSLMKIKLJLLORIHNELKJQJJPJLIPIMSNJJRKSJMIQLNMOSMJSLJSSPSSNLMGIMN@>JKONSOOSPJJNQJSKLFJJIJNLSKKSQLKHKSSQSNJLJPJLIOOMKHJMIHJI7;KLJONKMINOLSJNJJKPMMLKJNLNNSJLMSSKSNMJSRLMSQJOJLPINNJKSKS><@@5444,+*)&%&(()-..DLSKJIGE?????HSJJNKKHKJHKKNIKIGFGFDESLONKJIIDEGFF8888EDELHIEFGEFDHCBE955447ABJKKJNNMLLQHEELLKSJLLPNLKLLHNGHGDE@=<?GKFGABEAD,+++++BFGHMNIJMSJSSMILHIMLKKSIKLOQIMJOSNNNILSSKMOJMKOOSSKQIMOPJNHHILKSKNOSLKMSSSPSKJPMSKSKKLSIMMOIHMIMNLONJSJSNHOMLJKPJKJKJJJNKLS@??<=7546BBA@ACCDCFEEFFFIHIGHCBCDDPGHGGEDKFGEG@@A???@DDEEB?>>>?DFEEE@:::22:<<<;::<<;;:200///0,,+*)('''(*122340;<=>=<<:<??@CD@;85455430-,,,,,,-,-&&&'''()7<<<>>>?BDCCCBC@BCB;997/.,+-.0555778::99:999<;;:;<;<=>>??ADBCB@?>?BCJECBCDCDGIJJFEECBFGEFHEGEDGGCCBCB?A@?=;::::<===<==>ABFHOLGC@?????ACB>;;:977/--)$###$%'''()+.1=>@FGGHEEHAAHADEEDEHFGH><666G94IGDBBC;:::89765442.-+)+++??E@??99764565556A>?AB@@@??CFCDBCCCDBBA@=<=>>CHBBBA@CA?@ACCDCCBB@?>=;<<>@ECLHGFEGFDC;:87789<<;;::81/2
@28_2WVZPS_6
GGATGTTCACAAATCATAGGCTTTTATTCACCTTACAACATTCATAAATATCGTTATCGTGCTACTGGCGATACAAGTCTGAGCAATGGTTAGCAACTCCACGCTTCTTGCACCAATTTTCAAGAAGAAAATCCAAAACCAGATGGGAATTAATTTTTACCACAGACCTCACCCACCTATTTCAAGGCACAATCATTCAGATAGAAAAACATAATATTTACCTATAATACTTGTTTTACTCATTTGATTCCTCTTGGGCTACTATCGAATTCAACTTATCTTATAGTCATGTTTCCACGACATCATGAGGAACTAACTTATTTGGTATTACCAAGGGCTTATACAAGTTACCAATTTGTATATCTTCTTTTTCGTTTTATTTTTATCCTTTCGAGATAAAAGAAACCAAGAAGATATACAAATTGGTAACTTGTATAAGCCCTTGGTAATACCAAATAAGTTAGTTCCTCATGATGTCGTGGAAACATGACTATAAGATAAGTTGAATTCGATAGTAGCCCAAGAGGAATCAAATGAGTAAAACAAGTATTATAGGTAAATATTATGCTTTTCTATCTGAATGATTGTGCCTTGAAATAGGTGGGTGAGGTCTGTGGTAAAAATTAATTCCCATCTGGTTTTGGATTTTCTTCTTGAAAATTGGTGCAAGACGTGGAGTTGCTAACCAGTTGTTCAGACTTGTATCGCCATTAGCACGATAACAATTATGAATGTTGTAAGGTGAATAAAAGCCTATGATTTGTGAACATCCA
+
INNNJMRJPLJHJSMSSKLKKSKLOMSKOSMJOKKRHPGJHLOQSOSLJMSLJSJKRPGKLLSMJRLSNIGIFJJHKGJGKKLILSPMLNSOMSRQJNJOLKD@???@HKSSHHLJIPSPPOIJNSRSSNPRLHHJMOLNPHJKMSLSSIJMSHJKKNOHHKJIHIFLLNRNNMFPSSMPKPSQLIHMJOOLKLKRSRLMLNMNKJSMKQMKLNJRSLMGRMSQQLKQKLMSKSQMQSKHRKGJA8:EHDEKHHKSRMRLJJMNLHNJKHGHINSOMKSNSOLKQRLKKOKKNKLNNJHGGGSLRLPSQQSQQOLSIONHSPSMSRKSOLLKJLJKCJNJNQKIJJKSJHLHLSSSSPSSMSMISJECD100-,---4(++++2169:GKFBBNKMODEGDGFSONMGIKMIJIPQGDEFEEABKLJIIKJSMJGHEGCFEHFIEGFEAC>>>44555E?@AEGHIFEFDDEBBCCDD?@@@@DDBBD=<:;;;<DEFGIDCABBBBCEBAAABEID@A@?:<;8656>>=>>=<<;9866678210.-,,,-9;=>@DEGINHEDB.,,,<BDBA@A>>??@BFFFFHKFED;993,<====ABABEDCA@@AA@>>:::<;:98965--1.36779:<<=;=999@@7766:;86664450-,+('&&)&&&(436332112214772/,+++*,012468888<<<=?@=:975/....0)'&&'(,./00666669;=?@@BCCDGFEFFF:87722222<BBKIGGDD
@29_2WVZPS_6
GTCATGTTTCCACGACATCATGAGGAACTAACTTATTTGGTATTACCAAGGGCTTATACAAGTTACCAATTTGTATATCTTCTTGGTTTCTTTTATCCTTTCGAGATAACGTCTATTGCGTTAGCGATAAGTCTTTCACACTACGTCTACTTATAAACTTGCACATCAGTTGAACTGTAAGATATTATTATATCTCTACTAACTCATCCTTCTTACGGGTGACTTACCCAGTCATTATAGATTTTGTAGTAATTGTACTTAATTAAATGTATCCATTTAATCTTTCCTTCACATAACTCCTTTTGAGAGCACAACTAATTCCTTGCACTGTTGATTAGACAGTCATACACAAGGCTATGTCTATAAACACCTCCC
+
FQIFGIILSMKKSSKSIINKQMSKLNKPNSKSQQLFEGCCMJHHHGGMSMOJSLILINSOMMSMJPLSJSNOPJMSSSSRJRGO>>>>D=GDED=DFISLRKPPOSMSSPKSLKOKPSNKLFNJSMMSIMPOPSSSSMOOJQSHNSLSQSOLMSJKJRSSSOGHJHISKLLLSPSPSNMSKKSSKKSPPOOKNKSKKMMJMJSSMOJKKSLJKGGGHISIPLSHSLKSLRNNOKSQSOSJKSMLSNSMQINMJOSSLMPMKNNLFFEFGS@EEFGHHIDEGLKKKHIEE9222GIHMOSSMJSNISKOSJNSHKJKLMQNSLJOLMIIIISSQQONLSROKHLLMKLSEGDDEFECAC<@@@@AA@?9,+*%$#"
@30_2WVZPS_6
GGAATGTTCACAAATCATAGGCTTTTATTCACCTTACAACATTCATAAATATCGTTATCGTGCTACTGGCGATACAAGTCTGAGCAATGCAGCAACTCCACGCTTCTTATTGCACCAATTTCCCGAAGAAAATCCAAAACCAGATGGGAATTAATTTTTACCCACAGACCTCACCCACCTTTTTCAAGGCACAATCATTCAGATAGAAAAACATAATATTTACCTATAATACTTGTTTTACTCATTTGATTCCTCTTGGGCTACTATCGAATTCAACTTATCTTATAGTCATGTTTCCATGACATCATGAGGAACTAACTTATTTGGTATATCCAAGGGCTTATACAAGTTACCAATTTGTATATCTTCTTGGTTTCTTTTATCCTTTCGAGATAACGTCTATTGCGTTAGCGATAAGTATTTCACACTACGTCTACTTATAAACTTGCACATCAGTTGAACTGTAAGATATTATTATATCTCTACTAACTCATCCTTCTTACGGGTGACTTACCCAGTCATTATAGATTTTGTAGTAATTGTACTTAATTAAATGTATCCATTTAATCTTTCCTTCACATAACTCCTTTTGAGAGCACAACTAATTCCTTGCACTGTTGATTAGACAGTCATACACAAGGCTATGTCTAT
+
NLSLKLSMRJJMLSQOLJKFJLOKSSLSSPSSGGEFEGGFGIMJKNLSNLJOIOLIIMKIHLKJIHRJHMFEFEHIKLHIPJPJLMSMSNPKHJOISMMHH?>=<976)''''-:522267*3.()HLJSKMSMKFNNMLILHKKRSKNSNLSSFFSIKBDDFINLDDDCD:;;KLKJHSLSSLJOHJJPMSLLJSSSLKSJSIA>>;FLLQNPSLSPLLIKSRHSKMSIJLPSLLQSSMSKRHNSQLMHPKKJJJMIGIJLNLRNSIJIIIMNJSJJSSSPIIMQ>>?==<:997684355669<>>NIMNNOMHJJKOLNOJKMNNQNRJLSQSKLMNISNJONNNSSSNPPHSPSLSLOSNJKQNK==<=DCDC?97JCLOLPHJLMOJNSLJSOKKIKMRNLKNSEED=<<20//(((((6@DCEFIFGHJJKSIKIJOHHEGHGMJNNKMIJMMSSLNSSE<EOJHEFEEIJKHIDD@?@CFHQKLJHIHJKNISLJKHFFFJJJLMJHJNJKIKSOOLSLHHFGGKRSMELHHGSGJGHBCCBCHIMKKMLJMIEFFFFOKMKSJOJKECBAAAKIIILLIJGLSILLOGKHGGIJJPSNJLJJOKHIHJILKKJLLGEEEDFIAAABABMHGFGEEBDB@8821
@31_2WVZPS_6
TAATTTTTACCCACAGACCTCACCCACCTTTTTCAAGGCACAATCATTCAGATAAAAACATTTACCTATAATACTTGTTTTACTCATTTGATTCCTCTTGGGCTACTATCGAATTCAACTTATCTTATAGTCATGTTTCCACGACATCATGAGGAACTAACTTATTTGGTATTACCAAGGGCTTATACAAGTTACCAATTTGTATATCTTCTTGGTTTCTTTTATCCTTTCGAGATAACGTCTATTGCGTTAGCGATAAGTCTTTCACACTACGTCTACTTATAAACTTGCACATCAGTTGAACTGTAAGATATTATTATATCTATACTAACTCATCCTTCTTACGGGTGACTTACCCAGTCATTATAGATTTTGTAGTAATTGTACTTAATTAAATGTATCCATTTAATCTTTCCTTCACATAACTCCTTTTGAGAGCACAACTAATTCCTTGCACTGTTGATTAGACAGTCATACACAAGGAATTAGTTGTGCTCTCAAAAGGAGTTATGTGAAGGAAAGATTAAATGGATACATTTAATTAAGTACAATTACTACAAAATCTATAATGACTGATTGGCCCGTTAAGAAGGATGAGTTAGTATAGATATAATAATATCTTACAGTTCAACTGATGTGCAAGTTTATAAGTAGAGCGTAGTGTGAAAGACTTATCGCTAACGCAATAGACGTTATCTCGAAAGGATAAAAGAAACCAAACGAGCATATACAAATTGGTAACTTGTATAAGCCCTTGGTAATACCAAATAAGTTAGTTCCTCATGATGTCGTGGAAACATGGTATAAGATAAGTTGAATTCGATAGTAGCCCAAGAGGAATCAAATGAGTAAAACAAGTATTATAGGCAAATGTTTTTCTATCTGAATGATTGTGCCTTGAAAAAGGTGGTCTGTGGGTAAAAATTAAGTATGTAACAAGCATTTAACCTTAGCAATACATA
+
QNMIMHSSMKNSQOOKLILSRKSINMMKKCLSQMKKSNIMOJJSMJPSKFEEG8443INMHKIKOSQMSSJJKKLSJJMKSLPSRKIIMIQLMLQMOSSLSMSQLSLIL;999999:=INLEEDCD@@BABIKHILPOKSLJJSKNKLJLLRMOSNPMSLNLLLSQMSOMLSNMKJOIMSSPOSJONNNSQSMKLRSRSLSKSQOOIMRONKSJJJSMINMSONSKMSNMMKNLJSNLKJQJSPLMMNOJFOLPKGIKHKIGBAA@MSMIJLPKSISPSLNJQNKMNKSLOLOPMMRJJQPQQPHIG===FGEFA??@@?=3+*'%$$,%%&./AA>@3333655CEEGJJSIMLKMKOMIJJOKSNHIIJJMSMQLOHIKIOLSJK77777HHSHNJKGOHJGFGKIHONSLSSJSMLKHHHHIJJRLSNRSIICOIJGGEGJMNNLLLKSIJOKNJJOMSLQJGEDEDDIHJIJMLLEHHHIJSPHDFHFIGF@;755689>BBA@@?AAEACDEFSNSMKIIFGGGDEEDEDEEGJFJJKBA??@B?BAADDDA@@@@??>>?=::;/.-,))'''&&&&&//&&'9:<=AE?@?@@GKGEEEEEFGFEEDCBACDEELOFGGHDA>??A@DCCCCD@A@BAC>>><;;8++(''')<===BBDE??=<;<<=@AABBBCCCBB>/0///0//11112?>78><;;;966510/.-*'$$$$$$$%&&&'(+-//0/...../9::==<=<:<==?==>98722333A@AA<=<85555>><;;;:<8777774/++&%%%%'./1143332222222,,,,+22;;;<;A@BB=;<;:98899>>>?@@CCCBCA@?=<866523344?@DGFIEB@@ABBCCDDDB@@BAF@?>8450//.**'%$$$$$%(+&,1225550+)(())+1339<<=<;95,46554-++)''('&&$
@32_2WVZPS_6
TCTATTGCGTTAGCGATAAGTCTTTCACACTACGTCTACTTATAAACTTGCACATCAGTTGAACTGTAAGATATTATTATATCTCTATATTAACTCATCCTTCTTACGGGTGACTTACCCAGTCATTATAGATTTTGTAGTAATTGTACTTAATTAAATGTATCCATTTAATCTTTCCTTCACATAACTCCTTTTGAGAGCACAACTAATTCCTTGCACTGTTGATTAGACAGTCATACACAAGGCTATGTCTATAATGACTGGGTAAGTCACCCGTAAGAAGGATGAGTTTAATAGAAGATATAATAATATCTTACAGTTCAACTGATGTGCAAGTTTATAAGTAGACGTAGTGTGAAAGACTTATCGCTAACGCAATAGAA
+
KLOODCCBBHGJFIDBEDDFHGHEA>?CEJGGJEEFGHHGHIIIGIGFFJHFGGHIKLSMOIMJHKSEIIHFDEDCAAA@=>98*(),-((())9;<<ACEE@ABB@665546666666AACIKLKGIHHHIIOJJLKGEHHKJOJJHHJKFISIJMKOJGIMJKIIOLMSKKSLJHFBBBCFHMJLKKKNHFC7))))*-.1089CIJFHJJHNKSMGPINIJHMKIPIKHJGKIJIHHH8555=ECGFFEDCCDGMGIHC@BB@9.--))**(%&&'',,,,/.,+**+(%((()+)()*,,,--777779::898111.-----7779@BCDDEFC@@AAAABDB>>>:9::;=CJJDDCAA==??@@@@=<<;:;::;;
@33_2WVZPS_6
CTTATTATTCACCTTACAACATTCATCAATATTCGTTATCGTGCTACTGGCGATACAAGTCTGAGCAATGGTTAGCAACTCCACGCTTCTTGCACCAATTTTCCGAAGAAAATCCAAAACCAGATGGGAATTAATTTTTACCCACAGACCTTCACCCACCTTTTTCAAGGCACAATCATTCAGATAGAAAAACATAATATTTACCTATAATACTTGTTTTACTCATTTGATTCCTCTTGGGCTACTATCGAATTCAACTTATCTTATAGTCATGTTTCCACGACATCATGAGGAACTAACTTATTTGGTATTACCAAGGGCTTATACAAGTTACGGTACTATCTCTTCATTTTATTTTATCCTTTCGAGATAACGTCTATTGCGTTAGCGATAAGTCTTTCACACTACGTCTACTTATAAACTTGCACATCAGTTGAACTGTAAGATATTATTATATCTCTACTAGCTCATCCTTCTTACGGGTGACTTACCCAGTCATTATAGATTTTGTAGTAATTGTACTTAATTAAATGTATCCATTTAATCTTTCCTTCACATAACTCCTTTTGAGAGCACAACTAATTCCTTGCACTGTTGATTAGACAGTGCAAGGAATTAGTTGTGCTCTCAAAAGGAGTTATGTGAAGGAAAGATTAAATGGATACATTTAATTAAGTACAATTACTACAAAATCTATAATGACTGGGTAAGTCACCCGTAAGAAGGATGAGCTAGTAGAGATATAATAATATCTTACAGTTCAACTGATGTGCAAGTTTATAAGTAGACGTAGTGTGAAAGACTTATCGCTAACGCAATAGACGTTATCTCGAAAGGATAAAAGAAACCAAGAATATATACAAATTGGTAACTTGTATAAGCCCTTGGTAATACCAAATAAGTTAGTTCCTGATGATGTCGTGGAAACATGACTATAAGATAAGTTGAATTAGATAGTAGCCCAAGAGGAATCAAATGAGTAAAACAAGTATTATAGGTAAATATTATGTTTTTCTATCTGAATGATTGTGCCTTGATGCTGTGGGTAAAAATTAATTCCCATCTGGTTTTGGATTTTCTTCGGAAAATTGGTGCAAGAAGCGTGGAGTTGCTAACCATTGCTCAGACTTGTATCGCCAGTAGTCACATTTATGAATGTTGTAAGGTGAATAAAAGA
+
00/(('./7;=BGEIEEFIFOLSJOL11111<4112BEMSHPKKNJSNKJSOPSOMJSMOSPPKSSSSSQOKSILSJSSSSMSINSSKOOSQPQSINNLGS01J@AFLSKSSSSSKNMSMNSKSOSLNSSJOPKRLMIQKSNHSOSFIBBB;--/HKISLSMNMSSNKKSSMSNQPPMMQMRQJQHKINNKNS88888886669:SOSKKEHKKKLLOIGGFGFCDDA;;:8....24679AKBCCBC;::::AB@@EFFHG>@A@@FLNLIMKPMISPKJKSQMSLSSMMPSSOOSLLMSMPNOSSMMNSSNMSMPSRMQSQJSJLB@<>@0/'&&&&&&&)-%%'&%(((*))**+7888;;<;ADCDMJMIMKLPSJSSLKMHHFJFGIE=>>>@JPORSRJMKLPSKSMISMKSKKSLSPMSJONLMRSNMPSRMSLSLSORSKSKEFNNQQJJMMMQHGFBEA??CGSSMHHLHC:=5225444458=AFPJNSIIKLNIKISSKMOJSOOOSKSLLKILJSOJILSJSNQJIIHIPNIOMRHSSMKNQJOJLHJMPSNKSSSLMSKSONMIKIKKMSOSPSKNHKOSLLORJJMIIJHHIGHMJIIEBC=====B@A@<654445821FHDCDDGGIEEDBBFDFDBBA@ABCBBBCDEEDGFCDFB>=:99:;EFEEBB@?>>?AAA@?@?@B<710.-(&&'&&'(*,//200089::@CCCBBA?;=98874587((()39=@ABDEEFFHFFGEEFDFFGGHKHGEHHFABA@=@?:::::<9999<?@?=;7888;?BCCDCCCCCCDEIIGCDDCBCCBCEFFFFFF=EJNIGHHFFDCEGGFBDC<<<;<602-----<=>?ACDCDBAC?<=>>??=>=A@BDDCA@7883342..,)(())...0/./0144456667;;<<>BBD@=874/.-''&&&&&*654444466;<CCFGEHHKFEEDEFIGKHEFEFFFEC@?>=>?BCFEGDBB?>?DFKEC??>>>>=>=<<==@:64/,*'####$%&,+)*///000123334211228:;<>><<==>AC=B@::<<<??BBABAA@?>>==;;<<=ABDBBBBBA?>=:2213>87768::<<<<;544432+**&%$%%&(()14567;;::9::::88850.--)%
@34_2WVZPS_6
GGAATGTTTATAGACATAGCCTTGTGTATGACTGTCTAATCAACAGTGCAAGGAATTAGTTGTGCTCTCAAAAGGAGTTATGTGAAGGAAAGATTAAATGGATACATTTAATTAAGTACAATTACTACAAAATCTATAATGACTGGGTAAGTCACCCGTAAGAAGGATGAGTTAGTAGAGATATAATAATATCTTACAGTTCAACTGATGTGCAAGTTTATAAGTAGACGTAGTGTGAAAGACTTATCGCTAACGCAATAGACGTTATCTCGAAAGGATAAAAGAAACCAAGAAGATATACAAATTGGTAACTTGTATAAGCCCTTGGTAATACCAAATAAGTTAGTTCCTCATGATGTCGTGGAAACATGACTATAAGATAAGTTGAATTCGATAGTAGCCCAAGAGGAATCAAATGAGTAAAACAAGTATTATAGGTAAATATTATGTTTTTCTATCTGAATGATTGTGCCTTGAAAAAGGTGGGTGAGGTCTGTGGGTAAAAATTAATTCCCATCTGGTTTTTTTTTTTTTCTTCGGAAAATTGGTGCAAGAAGCGTGGAGTTGCTAACCATTGCTCAGACTTGTATCGCCAGTAGCACGATAACGATATTTATGAATGTTATAAGGTGAATAAAAGCCTATGATTTGTGAAACATGTA
+
GGHNLJKJKHMSJKQNJMSPHHIKJMHLLKPSSOMMLKHJHGHKNLHIKHHNIMMSLFEFDDFOSKKHLGGOLONJINKKKLOIMKHHKJSMMKLGIHFKIFHHGHKNMLSSOLSGLJIIMNLMHIEEFLSOKLNLSHSHNSNLSMKLEDBCB@A@>02/.-..449CBDECBBABEGGJIJKNNJOPQJSSJLLJSRJOPPJIMKJKINSOHJGPMSSQLLKKSPIIKFGFGIKSMSJMSN65555GDCBBDGGHFGDHJGGFIHJMOSLMHLONJSJGM9LSKIGDGJFKHJKISPSIOJJLJLMGHKKLSSJLKOKLPSMMSIHFINJPNSMLMKSMLPNNSKSJHSLKHKMKOMSLLLKKSOSRJJIGEHGGKSLRKLIMJSLLKJMIDBC:99777765<GKSJSKSHLNMJLNISMKSLLJPMHJLMLNLPLIMISLOSMNLJFDFJSMONLOJIJNMMHOOMLSSRSKIHNSRMLRQQSLPKMHIQIHMJCDCCD@MHSKKGD7@++4++IJCCBBDSEOMSSSSSMB@>99BJIIMLSNJHIJGHJMIKFHJHMLHHGJNMIIGIKKKLKNIKIMGGGGFSKGFEDFFGIKORN44444HCBDCJSKPSMKJGFNJGFGGFGHGJJMKOSLMHIGHHHHHIGAC8+))()1('&
@35_2WVZPS_6
GGAATGTTCACAAATCATAGGCTTTTATTCACCTTACAACATTCATAAATATCGTTATCGTGCTACTGGCGATACAAGTCTGAGCAATGGTTAGCAACTCCACGCTTCTTTCACCAATTTTCCAAAATCCAAAACCAGATGGGAATTAATTCACAGACCTCACCCACCTTTTTCAAGGCACAATCATTCAGATAGAAAAACATAATATTTATAATACTTGTTTTACTCATTTGATTGTTCTTGGGCTACTATGAGATTCAACTTATCTTATAGTCATGTTTCCACGACATCATGAGGAACTAACTTATTTGGTATTACCAAGGTCTTATACAAGTTACCAATTTGTATATCTTCTTGGTTTCTTTTATCCTTTCGAGATAACGTCTATTGCGTTAGCGATAAGTCTTTCACACTACGTCTACTTATAAACTTGCACATCAGTTGAACTGTAAGATATTATTATATCTCTACTAACTCATCCTTTTTACGGGTGACTTACCCAGTCATTATAGATTTTGTAGTAATTGTACTTAATTAAATGTATCCATTTAATCTTTCCTTCACATAACTCCTTTTGAGAGCACAACTAATTCCTTGCACTGTTGATTAGACAGTCATACACAAGGCTATGTCTATAAAACAGTGCAAGGAATTAGTTGTGCTCTCAAAAGGAGTTATGTGAAGGAAAAATTAATGGATACATTTAATTAAGTACAATTACTACAAAATCTATAATGACTGGGTAAGTAGCTAAAAAGGATGAGTTAGTAGATATATAATATCTTACAGTTCAACTAAATACAAGTTTATAAGTAGACGTAGTGTGAAAGACTTATCGCTAACGCAATAACATTATCAAAGGATAAAAGAAACCAAGGATCTACAAATTGGTAACTTGTTCTGACCTTCGTAATCCCAAATAGTTGGGTTTTGTCGTGGAAACATGACTATAAGATAAGTTGAATTCGATAGTAGCCCAAGAGGAATCAAATGAGTAAAACAACCTTATAGGTAAATGTTTTATGTTTTTGTATCTGAATGATTGTGCCTTGAAAAAGGTGGGTGAGGTCTGTGGGTAAAAATTAATTCCATCTGGTTTTGGATTTCTTCGGAAAATTGGTGCAAGAAGCGTAGAATCTTAACCATTGCTTCAGACTTGTATCACCAGTAGCACGATAACGATATTATGAATGTTGTTGAATAAAAGCCTATGACTTGTGAACATTCCA
+
)55<=IEFGEEFKJGRLSHJHAGMNDCEHCCDA>1*))**67EFELJKIKMKPLKIKLEGHHFQGDE====>DBCFD>==??BABACCFEEEEBB><=>=>>???>=;87)''++35555072.+**,44445)*)))))))+,ACC;:94''*()***+9====<?HEDGKGLLKHJSIKMNHJOGHSSSPS@?A@LINIFHBBBB@B8,))CCELIMKHGHHGOSCABJB:65/''(''(((@ACC@@<;+***+--2479A999DD889@@EDEHIFNIHGGDGDDEHKHIFIJSNSOPSIKNMSKKRSKLSIGIIEHKSKLIHFGGGKLSOLMMSLKSMMJJKOIHKHJMHC666584767:6DFGAE=32226>>@KIMLHHSLJSIPNKOMGRIFO@EEFCCABDJJLKIIKHSOSKNIJOLILIILSHLIKOLFOLPLSLOSIMSSPLJHORSSSOSJMMCCABBHGJG73...0;8311<999:>=;66666D=?GLHINHKHHGIIISRLNRGLGKJMIGIE@><DE77@?9842..-...,/1587,+344+,-->?BDHONJKSJ21112;BCEDFGGIIILGJHGJGSHHIHAAAAAHHKIFJLSJRJRRJJSMHJLILMKFHEEFHGJRHHHGGEGEEC>=9999;>>@BC?==>>2.532111110,,-./123*)))-1((33335122015556434457>>?<;:::;==:66555476220/+&&&&(((&%%%$&'+24:::85550.01*)))..31/.///0012345442))))()(''%%%(0100/-,,-++++,-.--+*&&&'&)))+()-)***,..///..-*(''&&%&&(')&%&*-.-12334)(&$$%$$$#%'&%'(''&%%%$$$%$$$$$&''&&'((())'%&(((%%%%$##$$$$%&&&()),*/01,,,-./0111111000111112)))()-+++++(**+,/37766655444311124*)(%&&&'*))))))))))'$&&'(*//5,****238:<;==>>@A@****-:;@;89104221200.++**''''')*))('&&&&&'%&''((()***++,,-&**)*/004455/..++)))**++**'''%$$%%%&).----.1-***..1111334...--.../.-,,,,,,+++++,''&%%%$&''&$$$$&'()(+,,-+)((()))+)))&&()*)*
@36_2WVZPS_6
TATTGCGTTAGCGATAAGTCTTTCACACTACGTCTACTTATAAACTTGCACATCAGTTGAACTGTAAGATATTATTATATCTCTACTAACTCATCCTTCTTACGGGTGACTTACCCAGTCATTATAGATTTTGTAGTAATTGTACTTAATTAAATGTATCCATTTAATCTTTCCTTCACATAACTCCTTTTGAGAGCACAACTAATTCCTTGCACTGTTGATTAGACAGTGCAAGGAATTAGTTGTGCTCTCAAAAGGAGTTATGTGAAGGAAAGATTAAATGGATACATTTAATTAAGTACAATTACTACAAAATCTATAATGACTGGGTTAGTCACCCGTAAGAAGGATGAGTTAGTAGAGATATAATAATATCTTACAGTTCAACTGATGTGCAAGTTTATAAGTAGACGTAGTGTGAAAGACTTATCGCTAACGCAATAA
+
LIJMSMLROLOSHLMHNMIKOIHEFLJ@?@@?KSLJJRJJMKKJJNOSHSHHSMSMQPKQJMNRIMSNSSSISNSSNJPSMNQIOSQISNHPHSNKLPORPSOSKMLJLLLLJIKPMLSMKSNNSPNJMJSRKSIGFHNIPNKPGLJKHSLJFMGJJSJJSIKKQGGL=====SSOLKJJIHJMSQSRJSNSRLLLMSSJMPLLROMSSPOQPINNLOPOOSRPRKIHLKIILMMJPJSSNOJOJHQSKIHBABA><IGNGGEHFFFGEFDDGEHFLHEGIJFEEDBGEEEB<<@<6320012456677778;;@A@?>=:990/.--,,,((('')*22234579999FGBCBCBDBA???AAACBAABABDFFGJGGJIFDDCEFFECDDGDEF=<<<<@=?@AAA8676540..///54300//0-.6;==???@@>>=;;
@37_2WVZPS_6
GGAATGTTTATAGACATAGCCTTGTGTATGACTGTCTAATCAACAGTGCAAGAAATTAGTTGTGCTCTCAAAAGGAGTTATGTGAAGGAAAGATTAAATGGATACATTTAATTAAGTACAATTACTACAAAATCTATAATGACTGGGTAAGTCACCCGTAAGAAGGATGAGTTAGTAGAGATATAATAATATCTTACAGTTCAACTGATGTCAAGTTTATAAGTAGACGTAGTGTGAAAGACTTATCGCTAACGCAATAGACATTATCTCGAAAGGATAAAAGAAACCAAGAAGATATACAAATTGGTAACTTGTATAAGCCCTTGGTAATACCAAATAAGTTAGTTCCTCATGATGTCGTGGAAACATGACTATAAAGATAGTTGAATTCGATAGTAGCCCAAGAGGAATCAAATGAGTAAAACAAGTATTATAGGTAAATATTATGTTTTTCTATCTGAATGATTGTGCCTTGAAAAAGGTGGGTGAGGTCTGTGGGTAAAAATTAATTCCCATCTGGTTTTGGATTTTCTTCGGAAAATGATATGCAAGAAAGCGTGGAGTTGCTAACCATTGCTCAGACTTGTATCGCCAGTAGCACGATAACGATATTTATGAATGTTGTAAGGTGAATAAAAGCCTATGATTTGTGAACATTCCA
+
:ABIFHKKKNQDCCCFIJOOKJMJSIMHMINHHKPBBBCBLIMHINNKLISMLSSQLJGIGHSNNGHEDDGCSOLQNRSJJLODA=..?ACJIJMHSPPPIHOJPJHSMNJSKHFHFDE*))))+++,9CGHSGONHHKKISKKONSJLOJMKSHOM=K@899>FFGIFFGJHIJKHLKKJNJMJSMKOSSSJJJJIGIFF==<==HNMMJABCCMNSQML?>?>>?EFGGHKIKJSNLSSKNHHFGJIJHIMHFHJNKSLNMMQSSSPSNSJSJOLNFQIFFSFLLJOOLSNOSILPLJIGLISPKLMH;;;::ABBIGFHJJKHKSNLOJHK:9:4FGGJHJGFIKKHJIMKKIKJPPGGIIRLNSRB@@@?A>;21533+,,68=<=A3332287766>,ADGSMMNSJIOOSOSFJGMHIG>@?>=>>CEHMSLJIJIMNJLHSPANOSPNLSIMJJIKSOJSKSKSJLRGOAMSLSMINMIHLIJJHKIKPFEDFHCMLLKKOFSICBGAAJSJNHKMKRSJGKLN;3312::7633'''''(***()**)/:AAFLKKMNJKIGHKIRSJLNHHJHKLNNSLJIIIIHGIIKHJIGGEEGFFGFGGLLKQJMLOKNMLSKJJGFEGHIIKHSOKIIISJKJILKHNIMSLPHHIG
@38_2WVZPS_6
GGAATGTTTATAGACATAGCCTTGTGTATGGACTTTGTTAATCAACAGTGCAAGGAATAGTTGTGTATTAGAAAGGAGTTATGTGAAGGAAAGATTAAATGGATACATTTAATTAAGTACAATTACTACAAAATCTATAATGACTGGGTAAGTCACCCGTAAGAAGGATGAGTTAGTAGAGATATAATAATATCTTACAGTTCAACTGATGTGCAAGTTTATAAGTAGACGTAGTGTGAAAGACTTATCGCTAACGCAATAGACGTTATCTCGAAAGGATAAAAGAAACCAAGAAGATATACAAATTGGTAACTTGTATAAGCCCTTGGTAATACCAAATAAGTTAGTTCCTCATGATGTCGTGGAAACATGACTATAAGATAAGTTGAATTCGATAGTAGCCCAAGAGGAATCAAATGAGTAAAACAAGTATTATAGGTAAATATATGTTTTTCTATCTGAATGATTGTGCCTTGAAAAAGGTGGGTGAGGTCTGTGGGTAAAAATTAATTCCCATCTGGTTTTGGATTTTCTTCGGAAAATTGGTGCAGAAGCGTGGAGTTACTAACCATTGCTCAGACTTGTATCGCCAGTAGCACGATAACGATATTTATGAATGTTGTAAGGTGAATAAAAGCCTATGATTTGTGAACATTT
+
GSPLOHHHKJMHINHKHLGMJJSHSC?=;0,*****(**((*+0138=>>?@C>7/-,%%&(')*('('%$$$&)AEEE?999FEKILGKSSLLJIIHOGJKHHLIKSLMMOPNMLJMOKLSILSHFF?=;>AA*'''&())*,2023>)((((562/)-../0///>NHIJIGFGFDCDABCIEGGKLLJLMIRLLSSISMSISSJSOMLSSJOLMHMSSLMIHJHIGHHJHKILIEGHSSLBCAAAIIGGIJGGGHHGHKJJHKJJRNJLKGHONJIJPSLSNKSMKLGFEJKOKKMJNKIKSOKSJSMQSKLISQJJNSLMNSQJHIHJKCCCABMKMSNKJJNNLMPSLJMMSJMSKJMNKILKSHQHGHGFJCDABIIJHHKLLJHIHLFEFHJHHHKSMLLLSSLRNKKNELISJIFGMOLLQNSJSPJIA@@@(((()+***-/0=D+***+IHGHHJJJKHQKJJSLIFMLSOMJOIKJMOLLLFIHLNHHJKGJJSSSRLI<C,,5,.IKOJMLOLLSJEFLGDK@:::LKJJNNIIGIJKHGFFGFGIJJIHLKLKJGHIFMLLHIGIGJJKKMJKJHGFEHGIKJLKJEGEDFFEDDDLJQSNHGKKHIIIPIHJFFFHFGGHINKJGHIJISACCBDEHHFD??*
@39_2WVZPS_6
TTCACAAATCATAGGCTTTTATTCACCTTACAACATTCATAAATATCGTTATCGTGCTACTGGCGATACAAGTCTGAGCAATGGTTAGCAACTCCACGCTTCTTGCGCAATTTGCGAAGAAAATCCAAAACCAGATGGGAATTAATTTTTTACCCACAGACCTCACCCACCTTTTTCAAGGCACAATCATTCAGATAGAAAAACATAATATTTACCTATAATACTTGTTTTACTCATTTGATTCCTCTTGGGCTACTATCGAATTCAACTTATCTTATAGTCATGTTTCCACGACATCATGAGGAACTAACTTATTTGGTATTACCAAGGGCTTATACAAGTTACCAATTTGTATATCTTCTTGGTTTCTTTTATCCTTTCGAGATAACGTCTATTGCGTTAGCGATAAGTCTTTCACACTACGTCTACTTATAAACTTGCACATCAGTTGAACTGTAAGATATTATTATATCTCTACTAACTCATCCTTCTTACGGGTGACTTACCCAGTCATTATAGATTTTGTAGTAATTGTACTTAATTAAATGTATCCATTTAATTAAGTACAATTACTACAAAATCTATAATGACTGGGTAAGTCACCCGTAAGAAGGATGAGTTAGTAGAGATATAATAATATCTTACAGTTCAACTGATGTGCAAGTTTATAAGTAGACGTAGTGTGAAAGACTTATCGCTAACGCAATAGACGTTATCTCGAAAGGATAAAAGAAACCAAGAAGATACAAATTGGTAACTTGTATAAGCCCTTGGTAATACCAAATAAGTTAGTTCCTCATGATGTCATAGAAACATGACTATAAGATAAGTTGAATTCGATAGTAGCCAAGGAATCAAATGAGTAAAACAAGTATTATAGTTAAATATTATGTTTTTCTATCTGAATGATTGTGCCTTGAAAAAGGTGGGTGAGGTCTGTGGGTAAAAAATTAATTCCCATCTGGTTTTGGATTTTCTTCGGAAAATTGGTGCAAGAAGCGTGCCGAGTTAACCATTGCTCAGATTTGTATCGCCAGTAGCACGATAACGATATTTATGAATGTTGTAAGGTGAATAAAAGCCTATGATTTGTGAAA
+
GKFJJPMQKLMKJIHFGIKE857('(((((-4445:>77@AGIIIHGFFEGSIEGKGNMLIHLJKHFHGJKHLJSOHKKKIGMKNOKKKNOGSJNNIOJSL?;433,+'''03,111012478;=EDFHHIIICCCAFFMKOIRMSPIIJGCDEE9IC@@@@DCDDJKISMOLILSSSJSMKKMLSSQOKSNMSSKSLSOSSSOKSSNSJOSRPMNSQSSOSSLMSISKSKKSJGJJLLHISJIHHJHD@@ANLGEDFENNLHLSLONSPMPKQSHLSNKOMSLILRSMSSOMLONSMSSKPJIMNKOMHOQSIOSNNPSLSINLKSKLLMSSMKSOMRJQOPLSRLPPQSSLJSOJMNOLLQ;;;;>?GCEE<DGNBDFDHOJKNOOSLPHEGDCDEERBNKPLSLJKIJIS=JSSISILQKNSSIPLLSMNMOSPOIKKJSSNONNQKOOLPMLSMSLSSQRRKSKORKLSRLIMNLISIS?>>>>NOLPMDDGKLIOMLSQMHLPKJSNLSLPLMPIIRMSNMQLLISSRSOONSIKOISPPJJNSJJLHRSLQHLOHOGDE=<::;>@66555;>CGFFGGDHFGGGFFJMGH@??>@>A@:;6577777<=8878:67=<A>967CE?>?ABBCDFEEDEGMDCAA@BCDCDFHBCCBBBA@<<>=<=>ABFDDED@??@@CDBA@<:333=>?>><<><=<9898889;==>;777<=BA@>??41@CDHHGHIHGCCE0*@AAADBDDEBBBCACBA@?><=>>=788778*))))334:76679;;:;<4**'&&$$$$$%$$$$&('&&&))***,-///12233322222346640/-&%%&)0017:::<=<;:::::7310/-,++()'''()77765600111ECC?????AADCEEDDFEC+((():<@BBB@310..?BAEFEGHFDB7<@@@LNKJEFFDCC@<>?BCDCACB76222;:4??>@EFFFDDA000012110(('&&''&%%&%&&&'5788820/,+,(()'((()555557666532346;>===>?BDCD@????@@A@AAAABAACCDGIIFGGFEFA?>?????>>?
@40_2WVZPS_6
GGGAAATGTCCACAAATCATAGGCTTTTATTCACCTTACAACATTCATAAATATCGTTATCGTGCTACTGGCGATACAAGTCTGAGCAATGGTTAGCAACTTCACGCTTCTTGCACCAATTTTCCCAAAGAAGATCCAAAACCAGATGGGAATTAATTTTTACCCCACAGACCTCACCCACCTTTTTCAAGGCACAATCATTCAGATAGCAAGAGAAAAACATAATCTACCTATAATACTTGTTTTACTCATTTGATTCCTCTTGGGCTACTATGAATTCAACTTATCTTATAGTCATGTTTCCACGACATCATGAGGAACTAACTTATTTGGTATTACCAAGGGCTTATACAAGTTACCAATTTGTATATCTTCTTGGTTTCTTTTTATCCTTTCGAGATAACGTCTATTGCGTTAGCGATAAGTCTTTCACACTACGTCTACTTATAAACTTGCACATCAGTTGAACTGTAAGATATTATTATATCTCTACTAACTCATCCTTCTTACGGGTGACTTACCCAGTCATTATAGATTTTGTAGTAATTGTACTTAATTAAATGTAATCATTTAATCTTTCCTTCACATAACTCCTTTTGAGAGCACAACTAATTCCTTGCACTGTTGATTAGACAGTCATACACAAGGAATTAGTTGTGCTCTCAAAAGGAGTTATGTGAAGGAAAGATTAAATGAATACATTTAATTAAGTACAATTACTACAAAATCTATAATGACTGGGTAAGTCACCCGTAAGAAGGATGAGTTAGTAGAGATATAATAATATCTTACAGTTCAACTGATGTGCAAGTTTATAAGTAGACGTAGTGTGAAAGACTTATCGCTAACGCAATCATTCGTTATCTCGAAAGGGGTAGAAAAGAAACCAAGAAGATATACAAATTGGTAACTTGTATAAGCCCTTGGTAATACCAAATAAGTTAGTTCCTCATGATGTCGTGGAAACATGACTATAAGATAAGTTGAATTCGATAGTAGCCCAAGAGGAATGCGATGGATTGAAGACGAATTATTATAGGTAAATATTATGTTTTCTATCTGAATGATTGTGCCTTGAAAAAGGTAGGTGAGCCTGGTTTTGGATTTTCTTCGGAAAATTGGTGCAAGAAGCGTGGAGTTGCTAACCATTGCTCAGACTTGTATCGCCAGTAGCACGATAACGATATTTATGAATGTTGTAAGGTGAATAAAAGCCTATGATTTGTGAACATTCCA
+
'/-,,+*+,)*))*=EDJLSSOLSMRJSLKMNKJISLKRMMSNLQPRSGKJOSJRMOLKMNJSJLSISNLORHLKGKNMLSPSLJPNLMMLHKHIMISNIS76667HJIKINJPSSLJFGISI@91--..21-+*++257::>?<;;979:==<HH?@=@JGLKE6.KFFFHHLGIDGKHHIIKMPLGDFGHNGIGLHIMIOCCBA@85.)'&&&)*,..1++***&%&''0135ACEFLHIHOJMKLNSJIRJKNLDDDCCD55555EDDA64'''()--/88955555//...334EFFFFIJKKOJMOLSJIOLNJSSJLISOIEDBC??GAAB@@=779MSPLMIIQOSSRSMLSNIMSJMMSF@??>@BBB<*)**7*41/./066689=55667??DB/////>>@?@HJKKJLINSIHKDBABBMLAAAA8////122<99DHMSSPSHIGIJHLJNSMKNRMSLIBEDF>=>NLNSMMMKSKKIMKNIOIKLMLSPLOJLIGGKHSFEDEEGJB@?@ASJQSKNKIGKHSJMSOHHHJJJQKK?==<9;:8854/.,)''(()/..688888B>>DEGEFFFFLKSSPSSQISPMHIHJLIIJHJMKLKKJQNKJQSSIGFPEFGGFEJBBB???@@EOJGFIIHHHFISNSO@@=<<8??A@@?AACBBBAA@B@DECBDEBEDCBAADC?AA@;.0<<<<===>=??>>;=>>=====9999866++**).....+***+232322388879976666559999;<<<==>=<<;98889=?C@>>>>AAA@A@@@??>>?AABABA@@??>>><<655555;955555556778853311121''&&&''(/1111113-+*,('(+***+6<>??@??>><:;>>;55>>>=BBC?@DBBB??<864/-++)**-16783322354599::=<<:988743.+,--,((),-112344569;<>@CEDB@=;743330-***++,+++--,.,***,*&&'$$$$%%%%&&&'((''()),,,//1:;;9999321.-*(()-+,++--,,,----..0156;;40001.*(&%$%$%%%$$##%&))***,/3:<<?A@?AAAFGJGCCA<988:::9700000>77666:;;>;87522-,+++-,+/1==???@BB@A@>4****,423346;;:?=<<<<====<=<<>>>??>>=<:;<<;91/../..---./61--.
@41_2WVZPS_6
GGAATGTTCACAAATCATAGGCTTTTATTCACCTTACAACATTCATAAATATCGTTATCGTGCTACTGGCGATACAAGTCTGAGCAATGGTTAGCAACTCCACGCTTCTTGCACCAATTTTCCGAAGAAAATCCAAAACCAGATGGGAATTAATTTTTACCCACAGACCTCACCCACCTTTTTCAAGGCACAATCATTCAGATAGAAAAACATAATATTTACCTATAATACTTGTTTTACTCATTTGATTCCTCTTGGGCTACTATCGAATTCAACTTATCTTATAGTCATGTTTCCACGACATCATGAGGAACTAACTTATTTGGTATTACCAAGGGCTTATACAAGTTACCAATTTGTATATCTTCTTCAGTTTTTTATTTTTATCCTTTCGAGATAACGTCTATTGCGTTAGCGATAAGTCTTTCACACTACGTCTACTTATAAACTTGCACATCAGTTGAACTGTAGATATTATTATATCTCTACTAACTCATCCTTCTTACGGGTGACTTACCCAGTCATTATAGATTTTGTAGTAATTGTACTTAATTAAATGTATCCATTTAATCTTTCCTTCACATAACTCCTTTTGAGAGCACAACTAATTCCTTGCACTGTTGATTAGACAGTCATACACAAGGCTATGTCTATAAACATTCCCCCCTCCCCATGACTGTCTAATAGACAGTTGCAAGGAATTAGTTGTGCTCTCAAAAGGAGTTATGTGAAGGAAAGATTGAATGGATACATTTAATTAAGTACAATTACTACAAAATCTATAATGACTGGGTAAGTCACCCGTAGAAGGATGAGTTAGTAGAGATATAATAATATCTACAGTTCAACTGATGTGCAAGTTTATAAGTAGACGTAGTGTGAAACACTAACGCAATAGACGTTATCTCGAAAGGATAAAAGAAACCAAGAAGATATACAAATTGGTAACTTGTATAAGCCCTTGGTAATACCGAATCAGTTAGTTCCTCATGATGTCGTGGAAACATGACTATAAGATAAGTTGAATTCGATAGTAGCCCAAGAGGAATCAAATGAGTAAAACAAGTATTATAGGTAAATATTATGTTTTTCTATCTGAATGATTGTGCCTTGAAAAAGGTGGGTGAGGTCTGTGGGTAAAAATTAATTCCCATCTGGTTTTGGATTTTCTTCGGAAAATTGGTGCAAGAAGCGTGGAGTTGCTAACCATTGCTCAGACTTGTATCGCCAGTAGCATGATAACGATATTTATGAATGTTGTAAGGTGAATAAAGGCCTATGATTTGTGAACATTCCA
+
000ESIHHGFGJHGNLNSKGLHJJOLSSSPLLQSSPNLHIQKOMNLSSPSKHGEFEGHFFKHKJMSNHQILIKIIJOQQMKKSKSJSPNSKJKSLIOJOMNQSJSSNOJOMRMLNPSLMSEGMJSSOKMSSSOJRLNSOSLSMKSSKSNOLOSMSMSSINIJ8PRSLSKSNKSJLJJPFAESSSJKSRSLKSSJOJLSPJSMSKKOLSLLJMSNSMSOSSOSJSOSLLLSPOPNSKRSLSIOPSPSPKKDJKSSSSSKQNNCCCBDSISJSOOMSSSRMSPJSLOLINSMMQIMQOMOIISSLSRLKLSRKNRJSMSOMSKHSOORSKQSIKNSLMSKNSJNSQSJRKSLOPMLROSQOOOLLMMSJLSH41.--+)',,///056=>EKISGQPKIOKMCCFEDLSOSMLJGONSJPKLIKLRSIKKSOLSNKLQOKIRKMNNLSIMRRNNSNPJSJSPKSCCCCEJIMPPSMJNKKSPLLIOSJLLNKIRSSNMNNPPJMSLLNMSIRLKSNJLRSNSOIQHMLKSIMGOJLSMJPKOLJJSRLMLLIJJPLMMJOHGQGGN??LJIHOKKMPLMCBDACDLIHPMPKSIPQIJHOLJIJIKLHNLGISKLSKSOSKHKMLSLSOSSJMJKKLKIKIHGHSHJHGOLK=<;<@H+*,--,,.-,66ADCDAA?A?B@?5,))))***++**((,-.;<CEDCGGHJMKIOSSIGFLJGJSJKIEGCB@AA:;?@DDDEE0////DCDEFILGPBJILIIBFEEDGFHEIEDBABBFICDCBAAAAC?>>??DA@@@?>;:8)*'&%'57:>==;<=45B@DDCDDCAA@B@>>;;;;<=;444;;>??@ABBCECCBA@?;46?????A??@?<<87621/////1568:<>?@ABBAAAA@CCEDA@@@@@@@>??:6ACHDC@BBCDAADGJED@>===;76.((((()+,,5555100.,,,,,*))&&(((,---=<=<;<97441*'')))*+12<==>>>?@@ABBEEFGFDEEDFBBAA:7789<A<:::::@CGGEEEHDFFFFFDADCFNJECACCCCA>==>>???AA@BB??9=?@EF?;::;@@AABCEDEEEEIIHLB??<ABBB@@CFEEGFHHGJGLFC@;;<=>JJHDDHE@AD>?=:9989A@:=<89:::DC@ABCDICDC:9865566:<<844566?===66777@@@@@@A@??>>>???>>:331/('&&&$####%&,.//012446666533333579;===>=;<:::651.,(%&')((+++49;;::;
@42_2WVZPS_6
GGAATGTTCACAAATCATAGGCTTTTATTCACCTTACAACATTCATAAATATCGTTATCGTGCTACTGGCGATACAAGTCTGAGCAATGGTTAGCAACTCCACGCTTCTTGCACCAATTTTCCGAAGAAAATCCAAAACCAGATGGGAATTAATTTTTACCCACAGACCTCACCCACCTTTTTTCAAGGCACAATCATTCAGATAGAAAAACATAATATTTACCTATAATACTTGTTTTACTCATTTGATTCCTCTTGGGCTACTATCGAATTCAACTTATCTTATAGTCATGTTTCCACGACATCATGAGGAACTAACTTATTTGGTATTACCAAGGGCTTATACAAGTTACCAATTTGTATATCTTCTTGGTAATACCAAATAAGTTAGTTCCATGATGTCGTGGAAACATGACTATAAGATAAGTTGAATTCGATAGTAGCCCAAGAGGAATCAAATGAGTAAAACAAGTATTATAGGTAAATATTATGTTTTTCTATCTGAATGATTGTGCCTTGAAAAAAGTAGGGTGAGGTCTGTGGGTAAAAATTAATTCCCATCTGGTTTTGGATTTTCTTCGGAAAATTGGTGCAAGAAGCGTGGAGTTGCTAACCATTGCTCAGACTTGTATCATACACCAGTAGCACGATAACCTGCTATTTTATGAATGTTGTAAGTGTGAATAAAAGCCTATGATTTGTGAACATTCCA
+
SIKORKLMMMQ?HD4HIMKIKMESNSSKLPNHMIKSJFIJNSJKSSNKKKSSMKLIJONIJIHJJJGIQKHGIHHMHNPJPNKKKLOSNKIMPKKKFJLPSKKKGKGJISKNIKGIHGLS>BKDGHKMQSSLONOKOJOMMILFJHINLSJMJISHGHG@DG9EGCCDDD@?AJKHMIHOKKSSONPOSJLMFGIIMSJOKPPSJIKQSSMMMSLLLPLSSKIMNLJJHKNMLJJIKJMOJSLSPSNLKKSSJSKSH>?LKLKLSLHHMIIGOKNPMKQOHLJMKJKLKINNLILMSSRS<<;;<HILIISSNLNJQMLPSJLSJKMLKILKLHMIHHIJHIMNJIJLLRKKHMSLLLLILIHFFEEGFGKJHKHIFDF@>??>>@?>>><<;63../1579<76666855664556;;<1//0=<>?@@><::9:899;B@?>@A?@>?<;9::63332'&&&&***(*)''%%%$%57889:;;>>?@ACCEHJOA@??=BAABHICDEFEEE@??=;584-65//01/)):>>@?>=<::8432,,,,,//0389<7:ABDEDDCCABB@>>=<?@@@CBBFFGJEGID<>@=?>=;::;<=ECCC98777<@=>>?BE><;:;200.+('%$$$%&,.0000/.+++)'%$$##$%&(,+,.&%&''''&%%%$$$$$$%&&/.-*333377::::?@?>>>@DEBAB
@43_2WVZPS_6
GGAATGTTCACAAATCATAGGCTTTTATTCACCTTACAACATTCATAAATATCGTTATCGTGCTACTGGCGATACAAGTCTGAGCAATGGTTAGCAACTATACACTTCTCAACCAATTTTCCGAAGAAAATCCAAAACCAGATGGGAATTAATTTTTACCCACAGACCTCACCCACCTTTTTCAAGGCACAATCATTCAGATAGAAAAACATAATATTTACCTATAATACTTGTTTTACTCATTTGATTCCTCTTGGGCTACTATCGAATTCAACTTATCTTATAGTCATGTTTCCACGACATCATGAGGAACTAACTTATTTGGTATTACCAAGGGCTTATACAAGTTACCAATTTGTATATCTTCTTGGTTTCTTTTATCCTTTCGAGATAACGTCTATTGCGTTAGCGATAAGTCTTTCACACTACGTCTACTTATAAACTTGCACATCAGTTGAACTGTAAGATATTATTATATCTCTACTAACTCATCCTTTTACGGGTGACTTACCCAGTCATTATAGATTTTGTAGTAATTGTACTTAATTAAATGTATCCATTTAATCTTTCCTTCACATAACTCCTTTTGAGAGCACAACTAATTCCTTGCACTGTTGATTAGACAGTGCAAGGAATTAGTTGTGCTCTCAAAAGGAGTTATGTGAAGGAAAGAAATGGATACATTTAATTAAGTACAATTATTACAAAATCTATAATGACTGGGTAAGTCACCCGTAATAAGGATGAGTTAGTAGAGATATAATAATATCTTACAGTTCAACTGATGTGCAAGTTTATAAGTAGACGTAGTGTGAAAGACTTATCGCTAACGCAATAGATTTTCGAAAGGATAAAAGAAAGTTCAAGATATACAATTGGTAACTTGTATAAGCCCTTGGTAATACCAAATAAGTTAGTTCCTCATGATGTCGTGGAAACATGACTATAAGATAAGTTGAATTCGATAGTAGCCCAAGGGAATCAAATGAGTAAAACAAGTATTATAGGTAAATATTATGTTTTTCTATCTGAATGATTGTGCCTGAAAAAGGTGGGTGAGGTCTGTGGGTAAAAATTAATTCCCATCTGGTTTTGGATTTTCTTCGGAAAATTGGTTCAAGAAGCGTAGAGTTGCTAACCATTGCTCAGACTTGTATCGCCAGTAGCACGATAACGATATTTATGAATGTTGTAAGGTGAATAAAAGCCTATGATTTGTGAACATTCCA
+
IIQNNSONMJISJIMKKSIHGFHMQKSNSOSMOSJJMQHMRNJMLSOJIOSMMMMMHOJLKIILNJOJKIJKFFIJJPPJKGKGJBBC<;;;111/...++*****)*.'&&&&&&&'('',::DFHJSJOSHKIJJMLISMRJLFLSSKRQOIGFJGNSPMNNKOISSKSLIKHFHJIOSSJJSNLKJPLMLJLSPMMKMMLSKMJSKOKKLKRIPOKNHSHIJNNQPSNSLHMSOQKSLIKKSISSHFEDDSJ::OJQSSSSK77777FIFHMSLSSMMLNSJSSSLKSSOSMNLJIJJINMLKLQJMSLLSNOJJSSKLQOSOMSMNOSGC?DIE?>>>?CSMRPRMSKKNNSKSJSLLJLKGDDEFCGDE:;::<DE98888:DEGKSJLNJKNSOQNIKHMGIJKLILKQJJJKORLLSKLSJMIOKINIMSMMSNSQSSKLHMIOJOPPSKKLNLMSGEDDG>>?@ADDF?<>?434AB<999735+*(+(&%%'()+*******,745AEIHKJOILHKIMSIKIPPRSSSSPE@;;;<KSNKSKLKKOEDDFHLGFLLPKSK8=B++CDGKJJJNNGGEMFPNQKKMJJJJHMISKKIH@EFGGIGINNIJIFEEEDJHJSFDEDCCFDDEDDFGFFJDB:::;<?@??>?>=;:754+))('&''((-5689;==>??ADCB@??@@BBDE=99999>@DFDBB@<;;8855568>?????AABBAC@?>;8889<;<<=A@@@>?=<;;=<744200//00.)('%$###$%(*238;@ABD@<;:99=<;;<<=?AA@?>>>?@ABCA=<;99988876666540+*)'%$$$$$%(-100....-*)*'****,-120-**+*)+:>>>??@BDCAA@BBCFIFFDDDAA>>>;/////:788;;:933345@@AACA><<=<=@B?DDCD>=<==ABCCAB>??>>=<:6-,,**--1111+,0))((5489:<<<=@ACIHEDCEBADCBCAABAABEFFDEBCBBEFGJFB@A@BCCGIFAF<??<996234CMHKEDA@?:;CFDFDFDFCDB>>;>AHFHFFDDDF@<=BCEEEFJHCJEDEEFDFGDBDDDFHFJD@A?(&&&&(&&(((,5567>>=?>@CDDDBCBDB@A==;88999???@@EEEEC@====@@>>>=>BABDEBAA?>===;::;<?@AA@ABABB@AB@3322434=@BAABBBCB
@44_2WVZPS_6
GGAATGTTCACAAATCATAGGCTTTTATTCACCTTACAACATTCATAAATATCGTTATCGTGCTACTGGCGATACAAGTCTGAGCAATGGTTAGCAACTCCACGCTTCTTGCACCAATTTTCCGAAGAAAATCCAAAACCAGATGGGAATTAATTTTTACCCACAGACCTCACCCACCTTTTTCAAGGCACAATCATTCAGATAGAAAAACATAATATTTACCTATAATACTTGTTTTACTCATTTGATTCCTCTTGGGCTACTATCGAATTCAACTTATCTTATAGTCATGTTTCCACGACATCATGAGGAACTAACTTATTTGGTATTACCAAGGGCTTATACAAGTTACCAATTTGTATATCTTCTTGGTTTCTTTTATCCTTTCGAGATAACGTCTATTGCGTTAGCGATAAGTCTTTCACACTACGTCTACTTATAAACTTGCACATCAGTTGAACTGTAAGATATTATTATATCTCTACTAACTCATCCTTCTTACGGGTGACTTACCCAGTCATTATAGATTTTGTAGTAATTGTACTTAATTAAATGTATCCATTTAATCTTTCCTTCACATAACTCCTTTTGAGAGCACAACTAATTCCTTGCACTGTTGATTAGACAGTCATACACAAGGCTATGTCTATAATGACTGGGTAAGTCACCCGTAAGAAGGATGAGTTAGTAGAGATATAATAATATCTTACAGTTCAACTGATGTGCAAGTTTATAAGTAGACGTAGTGTGAAAGACTTATCGCTAACGCAATAGACGTTATCTCGAAAGGATAAAAGAAACCAAGAAGATATACAAATTGGTAACTTGTATAAGCCCTTGGTAATACCAAATAAGTTAGTTCCTCATGATGTCGTGGAAACATGACTATAAGATAAGTTGAATTCGATAGTAGCCCAAGAGGAATCAAATGAGTAAAACAAGTATTATAGGTAAATATTATGTTTTTCTATCTGAATGATTGTGCCTTGAAAAAGGTGGGTGAGGTCTGTGGGTAAAAATTAATTCCCATCTGGTTTTGGATTTTCTTCGGAAAATTGGTCAAGACGTCAAAAGTTAGCAACCATTGTTCAGACTATCGCCAGTAGCACGATAACGATATTTATGAATGTTGTAAGGTGAATAAAAGCCTATGATTTGTGAACATTCCA
+
KGSNLOSMMOMNJQKMSHLLGGMSPOJJMIDJ:8888FIJLKKOKKHOONKLMSSROKKJMKLSOSKMKSJPNMLSLKSQSKMGKOKSPSSILSSPJOSINJGJKLSLMSLNNLQSKNNS>ASSHNSHSKSLOILRLSKIQIPLILMKOPSSJLKISSHMSSAOSIIOSSNSSSSSKIKNHSSJLSSSLNPMSLLIHPNMIKMSIKSSSPSPSSSMLKNMMSISMROLIMPOQOJSLNPNSQKOSSSQLMOOPSSSKKSSSSKNKMKIFFFJHNLNIKPHLMNOHOJKKJGIMKSMOSOJPJLSNSQMSKSSSRLLSMLLSJMLIJNSJHQKIMHQSSSOLNLLSMSKSKKRHGRKNSKSMSMSNKLLRH::;;;<9::62@LMKMSB@@@AJMNSJPMHOSISSJSLSJSLJPJKMHD=:::EFGJGLJIHSLKJILJJKLJHSSKMLSJOJIKMKMSSNLSSSSSRJJKSLLSSMIKISHGFSSIQLLSISSLLPOSMLSOOSILFGH>;<=EBC;;;;HHHMMJLJMJSGJHNLSHMLMLOKKMISLJMHHPOSIHCDDDFFKPEFD8..,--9=EDEGKLJLKMKMPRISJRKOIIGKIMRMLRNSNHOOSIKNOSPNMKHJHIHJKOLMNNJKJMIJJHHMJNHJGIIMJPSJOSRIGCDB;:98121115568BC>=;==9:BBGE>FEEDC@>=@@CDDGIHJHEFEDDEFCDGFHGJKINIMHIGJHGHGGKJJSKFDEECF??@FFABCABCDCBBAAEFEEFGICB:;=22<;:99:;>@AA:<=>FDLKMG?@DFIDHIKSDEHJPKJNDPHGFOOGHGIGFFHJHNGHGDAA@?A?<==7=>@AA@?<8333466.,++,/0145:=????>>;;;;9::8855459897889??@CEHD=ABB>DBBA?:;;7677767788>?EC@><;<<<;=@BABBEFEHFIEEEDHMJKFCA@AB>?@@ADCCCEDGHHHC>?BCEDCCDDEC7666776666<;0BDCGLHEDBDDBEC@ABBBBBDEC;::89:::EEDCDHDC@AA00/)''''&%%'((+*&$$###$$$%0332(((((12356766777BABDDA87778@=>>=>==<ABA@?>@@@@>==;<*))));EEFEFLDD@>========?@@@>>8
@45_2WVZPS_6
GGAATGTTCACAAATCATAGGCTTTTATTCACCTTACAACATTCATAAATATCGTTATCGTGCTACTGGCGATACAAGTCTGAGCAATGGTTAGCAACTCCACGCTTCTTGCACCAATTTTCCGAAGAAAATTGGTGCAAGAAGCGTGGAGTTGCTAACCATTGCTCAGACTTGTATCGCCAGTAGCACGATAACTTTCGATATTTATGAATGTTGTAAGGTGAATAAAAGCCTATGATTTGTGAACATTCCA
+
SJMQJMOSNSMKSPSSSJOKLPOOSMQOSNIKIFFGDCFFGSNLIJJLLSKKMLGQISJJKKRPRMSOQQIIJIKOKJSSSMSMONNRSRSOJPNPOLSPSKLLKMSLLSNLOJNMILLSILMHKQEOSSLQRLSSGFE@CDEEBBBCGEFDDCA:/(&'*+++-9))))----<<=<:;::;?<;;:76665321++()**/6;=?B@@AA???><85667:::967877666687;=>?DDEDDECEDBA?
@46_2WVZPS_6
GGAATGTTCACAAATCATAGGCTTTTATTCACCTTACAACATTCATAAATATCGTTATCGTGCTACTGGCGATACAAGTCTGAGCAATGGTTAGCAACTCCACGCTTCTTGCACCAATTTTCCGAAGAAAATCCAAAACCAGATGGGAATTAATTTTTACCCACAGACCTCACCCACCTTTTTCAAGGCACAATCATTCAGATAGAAAAACATAATATTTACCTATAATACTTGTTTTACTCATTTGATTCCTCTTGGGCTACTATCGAATTCAACTTATCTTATAGTCATGTTTCCACGACATCATGAGGAACTAACTTATTTGGTATTACCAAGGGCTTATACAAGTTACCAATTTGTATATCTTCTTGGTTTCTTTTTATCCTTTCGAGATAACGTCTATTGCGTTAGCGATAAGTCTTTCACACTACGTCTACTTATAAACTTGCACATCAGTTGAACTGTAAGATATTATTATATCTCTACTAACTCATCCTTCTTACGGGTGACTTACCCAGTCATTATAGATTTTGTAGTAATTGTACTTAATTAAATGTATCCATTTAATCTTTCCTCACAAAACTCCTTTTGAGAGCACAACTAATTCCTTGCACTGTTGATTAGACAGTCATACACAAGGCTATGTCTATAATGACTGGGTAAGTAACCATAATAATATCTTACAGTTCAACATGAGACGTAGTGTGAAAGACTTATCGCTAACGCAATGGTTGTCTCGAAAGGATAAAAGAAACCAAGAAGATATACAAATTGGTAACCTCTATAAGCCCTTGGTAATACCAAATAAGTTAGTTATGTCGTGGAAATAAGATAAGTTGATACAATATATAGCCCAGAAATCGAATGAGTAAAACAAGATTCTTATAAATTTAAATGTTTATCTTTTTTCTATATTAAATAATTATGCCTTGAATATATCAGGTAAAATTTCATTTCCATCTGACTTCAGTTGCTTCGGAAAATTGGTGCCAAGCGTGGAGTTGCTAACCATTGCTCAGTACTATGCCAGTAGCATGGACATATGAATGTTGTAAGGTGAATAAAAGCCTATGATTTGTGAAGGTCCAGGAATGTAACCATTTTAACCTTAGCAATATTAG
+
FGFNSLLLKRLLGEDEEH77778DOA<>>>>CGRGFDHLLJMRKLNLKSLQKQSSNKLMLMQMS@?@==A.---.><<<<=>NMSJLOKISLLLKKHEGEDDFDDD?9777;=@@GFHGJB>C>=>@HKSONRPGSSNJFICCEFFSISSSSJSJIJSRFRS;PH<;:::;IIMJJSOKRSSSJGSKPSIMSJSOONJNSSLJLKRSPSSPKSMMKSLSOKC=>==?PJSRPSNJSSKSSKPPNSKKFRIJHHEDA67<FH87655688<<=B@@AA?::::::::::88999;>;:445@@@D)))))+;@DOSNSIKJGCCB==IKHGKMQSJSLQKLSKSSSSSOSSOLSSSJLOKSSKMSLSKLHI7777:;=<;:9:@??BBB41112FGMSKILLKJQQQJKJLMSKHINJIIBBBBAIJOSSSMSSLSILDCBBDMOOSNPHISJKSNLPLKLSNMMSKISOQFNFDAACDDEDIIEG@????SJMSJKSSLJPKSQQOPSSLNJMMNSCCKHJFSNSILISOSSKNPSSKKHNOILOMSJLSSIINKJSISIJNMKNFJLLHILEEA?BDFCCE=<<<<MSLJKHNSIOMQMNOKHNSLJSQKLJJSSLLHDDE@@@@@@S998899BBCEILGJIIIJKIIHISDHBHCAB@54331+))'(((*23479:::;<;<;610-+**))+,/14444556==665433++5899:888851/('''&&%%$'%%&&???<BBBDHHGECCCBDB@AAB?:::;::6222.*('''%&'+568:<;>9898894421200310012122))(),***)**(%$&&&'''((('''&&''((*(&&$$%%%%%&'(*)%%%%(&&&&&((***'&&&&(%&&''&))$%&&()*,(''''()-3*)(((*)%&'%%&&&%&$$$%%%((('&%%%'((()*+++*)&&&&&&'''%%$$$%%%$$$%&'+,,0232100+)%$$##""#$$$%&(+--------/023211,*)()((''$%%&&(%%%$$$#$$$$$%),---0000/2468999878899987654443200+''')(((&$$$%&%&'''*))),2166555..0*))'&%$#
@47_2WVZPS_6
GGAATGTTCACAAATCATAGGCTTTTATTCACCTTACAACATTCATAAATATCGTTATCGTGCTACTGGCGATACAAGTCTGAGCAATGGTTAGCAACTCCACGCTTCTTGCACCAATTTTCCGAAGAAAATCCAACCAGATGGGAATTAATTTTTACCCACAGACCTCACCCACCTTTTTCAAGGCACAATCATTCAGATAGAAAAACATAATATTTACCTATAATACTTGTTTTACTCATTTGATTCCTCTTGGGCTACTATCGAATTCAACTTATCTTATAGTCATGTTTCCACGACATCATGAGGAACTAACTTATTTGGTATTACCAAGGGCTTATACAAGTTACCAATTTGTATATCTTCTTGGTTTCTTTTATCCTTTCGAGATAACGTCTATTGCGTTAGCGATAAGTCTTTCACACTACGTCTACTTATAAACTTGCACATCAGTTGAACTGTAG
+
MHLJHKKSIIHHLLLPISKKSSSOLSJRKIILLJILFJKHLLLOKJJIOJLOMKMORQMILIKIISLKKMJNIGMPODEDEFNSIOJSJJPNJNIMOSOKSQSIMMKJSLLSJNJHGF@H)9=()>@DKHKNMMHNRGJJLGEGA@EAA>=>?>>9777322.---.1012@A?CIIGSMIEGEFMJJKNSLJKKOQLMKKNISPSMSOSSKLMSKSPOSLSRKLMSJQLJOMJSSNSOLJLKSJLOHLMJEIMCDHHMIEJFA955645566?AFDDGIMOOMJOKKOLSLAAL>>GKNGGLKIJJSLIHOSSNKKNIA@=(((((*(()?@EKLSJPLPMILLNSJOJSNLMLJSHNIJGIGD@9:335582222259'''''':=>?FFHHMIKJHOOLOPJNJKNJKLSMNNGB?@>MMINOJPIHEC><<=?CDCE>>=<<<==>>DBDCBCDCBAA4.
@48_2WVZPS_6
GGAATGTTCACAAATCATAGGCTTTTATTCACCTTACAACATTCATAAATATCGTTATCGTGCTACTGGCGATACAAGTCTGAGCAATGGTTAGCAACTCCACGCTTCTTGCACCAATTTTCCGAAGAAAATCCAAAACCAGATGGGAATTAATTTTTACCCACAGACCTCACCCACCTTTTTCAAGGCACAATCATTCAGATAGAAAAACATAATATTTACCTATAATACTTGTTTTACTCATTTGATTCCTCTTGGGCTACTATCGAATTCAACTTATCTTATAGTCATGTTTCCACGACATCATGAGGAACTAACTTATTTGGTATTACCAAGGGCTTATACAAGTTACCAATTTGTATATCTTCTTGGTTTCTTTTATCCTTTCGAGATAACGTCTATTGCGTTAGCGATAAGTCTTTCACACTACGTCTACTTATAAACTTGCACATCAGTTGAACTGTAAGATATTATTATATCTCTACTAACTCATCCTTCTTACGGGTGACTTACCCAGTCATTATAGATTTTGTAGTAATTGTACTTAATTAAATGTATCCATTTAATCTTTCCTTCACATAACTCCTTTTGAGAGCACAACTAATTCCTTGCACTGTTGATTAGACAGTCATACACAAGGCTATGTCTATAAACATTCCA
+
MKOIQLSSPSSKIJNSKMHINPLSPSLPNNSKHJOHKHKJMILMJOPQLNMLMLSSMMMOGJNIJPNLMKHGSIIIIRKLMMSLLIJKJSLOLKNSPNKLPSSKLKILPSCCCDDNILGSMLLSIJMKNSSSOHMRRPKSJGJSFHSLSOSQRHNQSNKRSIIIIMNQKJHFFRKFSJNLSQQLSJNLKLMMIINISKSSJMKMFEFLIQOOPLJMSNLMSKPHNKKJLKSSMSNOSSNNQNMSMSPOHKMLJMSMJKPMSRSJKIFA@@ABGIIRKJKSJGLGKSLNLMLJPPSNNMKKGMGJLHLHIIKSKMRPLSPKSKSSSSJOKSNKSMPMSLSLKLMLOMPMJSKSSKOLSSSSPNKSRKMHFI==GFG;;;;<@MIIEKB<=@ABSNNJJJJMMSSLLOSLMKKGHLIOLSNSKSLLSPMJQSJSOIOKSNLSOKLHNJORIHOKIQNSJMLMSKNRDDDGG?CH11KSSQIJKIJIOLKISSQNLLLSPLIJILIJMJLLKOF>?SKKSMSSMOMMMJHLHOJLMMNHJLKJLIISMKHHE8'')'&())),,-6MGIHKNJJJNJJFEOIJJIMSOSSJSKJLIHJIMSCBDSNSSQISLJNOOOLIID::9::CCBCGSDFDDEFMKJHHNHGFFFIIHGFIHN889((,
@49_2WVZPS_6
GGAATGTTCACAAATCATAGGCTTTTATTCACCTCACAACATTCATAAATATCGTTATCGTGCTACTGGCGATACAAGTCTGAGCAATGGTTAGCAACTCCACGCTTCTTGCACCAATTTTCCGAAGAAAATCCAAAACCAGATGGGAATTAATTTTTACCCACAGACCTCACCCACCTTTTTCAAGGCACAATCATTCAGATAGAAAAAACATAATATTTACCTATAATACTTGTTTTACTCATTTGATTCCTCTTGGGCTACTATCGAATTCAACTTATCTTATAGTCATGTTTCCACGACATCATGAGGAACTAACTTATTTGGTATTACCAAGGGCTTATACAAGTTACCAATTTGTATATCTTCTTGGTTTCTTTTATCCTTCGAGATAACGTCTATTGCGTTAGCGATAAGTCTTTCACACTACGTCTACTTATAAACTTGCACATCAGTTGAACTGTAAGATATTATTATATCTCTACTAACTCATCCTTCTTACGGGTGGTATTTACCCAGTCATTATAGATTTTGTAGTAATTGTACTTAATTAAATGTATCCATTTAATCTTTCCTTCACATAACTCCTTTTGAGAGCACAACTAATTCCTTCACTGTTGATTAGACAGTCATACACAAGGCTATGTCTATAAACATTACA
+
MKMSILJMIHSIGMIIRGFFECEFFJHGB844*(%$$%&(.2733GLKJNISKIMOIGKKSHINLMLJIKIGHGLNJMSKMOLLIKLKSHMJHJPNSLSKPSOKSMRJOSMMSSPEDCDFAFL88EEGSSQJKHGJKNSJA8886665DCEDDHDEEFEGGG>GQHHIPIGDEFH<FFHFASPSSGJNKOILQKKPJLPSNJJLJKKLKSMSLSLJSPSQMSSNKMJKOMJHMOKPSSNSMMOSSSSSKLSSSMJQSDEOSNSOJNOMEDDCDDHFJC?04689::GNJSGJFOHJLLSSMOLKOJQPJISMQMLKLKSIKMSKKNSMOIHPLMJKOHLJHGJILRKKOPMNJMLJIKSLIQOSRNSSFC@4444:476796EG@>=76=>GJJKNHGKGIJNIIIIJJOKKGNIKGG;<;;<MKJJGHHGFGGMMHJGIHHLGJIIGJFMJMOLMPOGFDDDDFQIJJIGHIFGIQMJFHEEFGHHIHIECBBNGHGKMMIJIA?6-+,,,,25CDABHHPHHGFEDEDDIJKGIGFEFEGGIGEEEDCEFEIJKEFEDDDCDEGFIPGHHHJH??>>DCCBACEFHEEII<9992211,+*****+))-*%#$$),/89>?CA@?@AAEDDEFDEDCDCCABBBB;:::7::9111)(&
@50_2WVZPS_6
GGAATGTTCACAAATCATTAGCTTTATTCACCTTACAACATTCATAAATATCGTTATCGTGCTACTGGCGATACAAGTCTGAGCAATGGTTAGCAACTCCACCGCTTCTTGCACCAATCAAGAAAATCCAAAACCAGATGGGAATTAATTTTTACCCACGACCTCACCCACCTTTTTAAGGCACGATACATTAGGATCGAAAAACATAATATTTACCTATAATACTTGTTTTACTCATTTGATTCCTCTTGGGCTACTATCGAATTCAACTTATCTTATAGTCATGTTTCCACGACATCATGAGGAACTAACTTATTTGGTATTACCAACTTGCTATACAAGTTACCAATTTGTATATCTTCTTGGTTTCTTTTATCCTTTCGAGATAACGTCTATTGCGTTAGCGATAAGTCTTTCACACTACGTCTACTTATAAACTTGCACATCAGCTGAACTGTAAGATATTATTATATCTCTACTAACTCATCCTTCTTACGGGTGACTTACCCAGTCATTATAGATTTTGTCATCATGTTATTTAATTAAATGTATCCATTGAATCTTTCCTCACATAACTCCTTTGAGAGCACAACTAATTCCTTGCACTGTTGATTAGACAGTCATACACAAGGCTATGTCTATAAA
+
K=>>==A>8888;A<A>>.++++33,;<=AHIIMHJIJLLOMKOSLSNJPPLPSQMPLJLJRSLLRRJLGHHGJNJILISLIMRA@A??98888<>=8''&&&&',.--/../450/0)((((--/065325553..+++.00844+*******),-)-'''&''')9<7::885986899=66)((&%%%%&%''('&&&'7JIHLSNOMMLSLSMMOOMOISLMLRROMPSLSKJSPSNCJSLSLKA@//MRPKSSJHD=;;;41111>A>>?AB:::;:HLLHLJLMOMQLGJHSMKOKKJMMSPSIFB<@@@@IDFJGNF?>7*('(')))+,,676566;<=GIINMLKLLJIEDDECC@?@DIGIFFDBO9999C:;KHNOOMNLSJNOLKLJLSRHAE----,++(((((,=EHMIQNLISLKKLLKHOKIPSSSMLSJB99...,,0000.225A@?BCDIIKFEBH>>=>=EDSF)((()<=996----.>BACBC??AG@HHRKOJKKHHCE@=;=A20/.-.../1+++++A=BEFMFS@?00--.&%&&&1210756<=EJGGHJFG;;6(;998977013CDCFIHKHJGGHJHJSNPMSMGHGFHHMLKSLJKHGFMHIJGJJM@A??:;:
@51_2WVZPS_6
CACCCACCTTTTTCAAGGCACAATCATTCAGATAGAAAAACATAATATTTACCTATAATACTTGTTTTACTCATTTGATTCCTCTTGGGCTACTATCGAATTCAACTTATCTTATAGTCATGTTTCTACGACATCATGAGGAACTAACTTATTTGGTATTACAAGGGCTTATACAAGTTACCAATTTGTATATCTTCTTGGTTTCTTTTATCCTTTCGAGATAACGTCTATTGCGTTAGCGATAAGTCTTTCACACTACGTCTACTTATAAACTTGCACATCAGTTGAACTGTAAGATATTATTATATCTCTACTAACTCATCCTTCTTACGGGTGACTTACCCAGTCATTATAGATTTTGTAGTAATTGTACTTAATTAAATGTATCCATTTAATCTTTCCTTCACATAACTCCTTTTGAGAGCACAACTAATTCCTTGCACTGTTGATTAGACAGTGCAAGGAATTAGTTGTGCTCTCAAAAGGAGTTATGTGAAGGAAAGATTAAAATGGATACATTTAATTAAGTACAATTACAAAATCTATAATGACTGGGTAAGTCACCCGTAAGAAGGATGAGTTAGTAGAGATATAATAATATCTTACAGTTCGACTGATGTGCAAGTTTATAAGTAGACGTATGTAAAGACTTATCGCTAACGCAATAGACGTTATCTCGAAAGGATAAAAGAAACCAAGAAGATATACAAATTGGTAAACTATATAAGCCCTTGTAATACCAAATAAGTTAGTTCCTCATGATGTCGTAGAAACATAGCTATAAGATAAGTTGAATTCAATAGTAGCCCGAGGAATCAAATGAGTAAAACAAAGTATTATAGGTAAATATTATGTTTTTCTATCTGAATGATTGTGTA
+
EFFHF?EIHGMLPNHPILSPHSSOJJKIGNSSSP>4444SSMMSSSKNSSPSOKOKMMJMMIJNSSSLOSLJIHKKKJKKLOLSJSBAJKKJGFGIJFDEENJSSSJMJHORJMOIHLMSSKSONOSSFFEEGI0////1OILIJJOJSNKNLSJOSSSSLSKSPSPOJPJSNLSSKPSJIIJHMJOSMPHKI@?A>=>::;;?<?=@95EGGFJPJSQSSSSMNKHSIJSMJKMSKILSKSMKNSS=<===HPSKFGIMPKMSSOOQJPSPRSOLSLNSIJLSOPRSKSPNPNKKMNNSJLOSRKNMKSSJKIKSPSKIEGESKSKJNJMSROIONRSKSMSHMKKRMSSKSLMHHJSOSLSKMLJNRNOKKIMNISOISKSLSKNLMNOHMJNPKJSKFRBCFJIIMSPSSRLPOLSCKLLMMSPNOKSKSMOKIHIHIKQJKSR22222==@?@CBCFCBB:::::;;<@BGFCCA=;;:88743333453,,,+))()')&&&+/51;<=??@@ABBCGLJKFFGEHDDD@510229<;;;:77899998:8788885531)%%$%%&&&'132222256<=BAA@>?=<<??@@@@@BCLHGDCB<33334<;;;:<::;<<@;::988632.&&&&'-'&&&(,,,./-,,,,2389..../A??>?31----0587888112116>BAFDGFCA??A=8776786;75532-+3+++-.522388;<>:632--,-313;:9:<=<>=;;877///.097789;??>;<''''''3887864334665554****.348982,-215540++++,-,*(()(%$&%%&&&''(+1223899:::9999;==D40/::;:99:8886./-(&
@52_2WVZPS_6
GGAATGTTCACAAATCATAGGCTTTTATTCACCTTACAACATTCATAAATATCGTTATCGTGCTACTGGCGATACAAGTCTGAGCAATGGTTAGCAACTCCACGCTTCTTGCACCAATTTTCCGAAGAAAATCCAAAACCAGATGGGAATTAATTTTTACCCACAGACCTCACCCACCTTTTTCAAGGCACAATCATTCAGATAGAAAAACATAATATTTACCTATAATACTTGTTTTACTCATTTGATTCCTCTTGGGCTACTATCGAATTCAACTTATCTTATAGTCATGTTTCCACGACATCATGAGGAACTAACTTATTTGGTATTACCAAGGGCTTATACAAGTTACCAATTTGTATATCTTCTTGGTTTCTTTTATCCTTTCGAGATAACGTCTATTGCGTTAGCGATAAGTCTTTCACACTACGTCTACTTATAAACTTGCACATCAGTTGAACTGTAAGATATTATTATATCTCTACTAACTCATCCTTCTTACGGGTGACTTACCCAGTCATTATAGATTTTGTAGTAATTGTACTTAATTAAATGTATCCATTTAATCTTTCCTTCACATAACTCCTTTTGAGAGCACAACTAATTCCTTGCACTGTTGATTAGACAGTCATACACAAGGCTATGTCTATAAACATTCCA
+
MRSKSSSSJSSQMLLLAA???K;;;B:GJKSSOLQLIKJHQINGISLLLSJSLKLSIOKNMJMSMOSLSQNKHHIMKRSNKOSKSJLSMISKNSSNIKIMJPPLIGMMISLSMSKOKSSSRRSHHHQSMNNJOPOKJKF::89:@GIJMSOKJRKLSSOMPJLMHHJMLHKSSJJIKLLIKOSOHLILKPLISJSKSLNNOSSMKISSSSQOMPLKKOSSSKNMMSRLKKSPKPSSKSNJSSSKLPMJHSSRKSMNKLSSOSPSMKHFGKHIHQNMJLKNLLOKSLNSNLKMKSOSSSSJIKLSMIJMSSSSQJMINKKLSSJKMSSNSRJLHSSJRRPRKLKPSSSKMNNKQSHSNLLOLOMLMNLNSJSHKSJIRC@C@@CCIRJDBCBDI<:989:;<@EGJLSSKMKLSHIMOKH@EFELKQNRROSJOHLLSNJMLPSKJNOSIQMINIJNKLSKKSSJSSKPOJISHHKKSNSKLHRILLSGDBCCBHORSJNMJMLISSMIQSJNJMLKSMSPJOLLLKNLSSSQNLOSLJSPNSMK??>??SKPKMPJISKJNNNRHQSOKSOLLA?--DEGIPNRSLLKOSKOJLJNMHRLNOJLLLLKKLNGMLPOSIOMQNNJJHJJOKNSPIJOIKIRHHGFGFGEIGGJOILPKDBC
@53_2WVZPS_6
GGAATGTTCACAAATCATAGGCTTTTATTCACCTTACAACATTCATAAATATCGTTATCGTGCTACTGGCGATACAAGTCTGAGCAATGGTTAGCAACTCCACGCTTCTTGCACCATTTCCGAAGAAAATCCAAAACCAGATGGGAATTAATTTTTACCCACAGACCTCACCCACCTTTTTTCAAGGCACAATCATTCAGATAGAAAAACATAATATTTACCTATAATACTTGTTTTACTCATTTGATTCCTCTTGGGCTACTATCGAATTCAACTTATCTTATAGTCATGTTTCCACGACATCATGAGGAACTAACTTATTTGGTATTACCAAGGGCTTATACAAGTTACCAATTTGTATATCTTCTTGGTTTCTTTTATCCTTTCGAGATAACGTCTATTGCGTTAGCGAATTATTTTCACACTACGTCTACTTATAAACTTGCACATCAGTTGAACTGTAAGATATTATTATATCTCTACTAACTCATCCTTCTTACGGGTGACTTACCCAGTCATTATAGATTTTGTAGTAATTGTACTTAATTAAATGTATCCATTTAATCTTTCCTTCACATAACTCCTTTTGAGAGCACAACTAATTCCTTGCACTGTTGATTAGACAGTCATACACAAGGCTATGTCTATAAACATTCCCCCCCCCCCCCCCCCCCGGAATGTTTATAGACGTAGCCTTGTGTATGACTGTCTAATCAACAGTGCAAGGAATTAGTTGCTCTCAAAGCGATGTGAAGGAAAGATTAAATGGATACATTTAATTAGTAATTACTACAAAATCTATTAATGACTGGGTCAAATTAGTTAGTAGAGATATAATAATATCTTACAGTTCAACTGATGTGCAAGTTTAAGTAGACGTAGTGTGAAAGACTTATCGCTAACGCAATAGACGTTATCTCGAAAGGATAAAAGAAAACTCAAGATATATACAAATTGGTAACTTGTATAAGCCCTTGGTAATACCAAATAAGTTAGTTCCTCATGATGTCGTGGAAACATGACTATAAGATAAGTTGAATTCAATCTACCAAGAGGAATCAAATGAGTAAAACAAGTATTATAATGTTGTGTTTTTTCTATCTAAATTGATTGTGCCTTGAAAAAGGTAGGTCTGTGGGTAAAAATTAATTCCCATCTCTGGTTTTGGATTTTCTTCGGACCAGTGTAGCCGTTGCATGAATGTTGTAAGGTGAATAAAAGCCTATGATTTGTGAACATTCCA
+
SLNMRMSKIKOKLSNKKLIHOKSSKSHGOINJIQHGHGGHHNKQIKOMJMSSFEGJIIHJHHJHQLLJIIEEEEIKMJIMIHMJJQHMMMLOCCDCDFGIIHFGDHFGBBAA?731**+2=;<?>IKSJMJJIINKOKHKGKHSNSSSOOLNSESSMSSLNMKIFJKLJLJJLGJHJN@=<GDBBCCFFFEFFLSJJSRQKKMKIJPKRPSSMKIMMLMNQOPLSQPJMSSSSNRQSSSOOMSISMGSKJNJJIMGIQMKQSSMLGHEFEFB@@CD=53.,,,-@BCEDJDFKJLONIGHIHEKILLHJSLSFFDDEKSI@@@>@SMKKJIHMFFLKJJNKKKLRSLSQISKIMSOMISMKJKNNLG/.++//1...197>AGPNLDBBCCMSLMKNKJIHMB?::0--.+(&$$$$%%&)2ACAB@>33322?>@@?IHJKKJMMIHJOKHMJKKOJHNLN++++4)(+.7::;:GIJJHFHKLKMIKKOJPJOMNMIHILMLHOSIOKOJMGIGJIOHGHFDGGCCFHK6689=HGDDDDEGGHKKFJKHGJIHIIGSJSIOSQNLOMKEB<=ILHKKJRKSIKSKKIKNKHJKJSKPIJEFGFFNILHSHJNJIJPJLJFFFFFHGJILLLGGGKEECCDEAAAAADC8FEF<62=6;>@BDDEA??@@@;0*)*)*10-)*+*))())(*,,+&$%$$&(9<>?A@@?>??AAAABCA=<;:78655//...+))'$$%%$$##$%'+,-./0000//0/..+,45543224436663112789;655449:CEAA>=:5455310--,,#"""""#$$%)*/0000155532221111111///.,+)()('()*.///02222320//.-.-..//112356;2333434:;<=::<::4330/000045889932333A??:::;:677)'(&&&'(0/,)*6;<>??BC@F@;;;;<@@@????@CDEA=:566-+***))(&%%%&&&'-0136788999:77533334679<<=<:765577754555655-,,((././449:;;9::9;===????>=>>>:653/-.+,*)*/00.--,-0.+--,,/./,+*%$$#$%%%''(/0000/...-*%$%'*,,,/444778;=<:64115:97832.,,46?AA>=9821000-(''%####$$%&'('%%%%&&&&()**44555679<;<<=>FEHEICDCB?@@@@ECA@@???>=>;
@54_2WVZPS_6
GGAATGTTCACAAATCATAGGCTTTTATTCACCTTACAACATTCATAAATATCGTTATCGTGCTACTGGCGATACAAGTCTGAGCAATGGTTAGCAACTCCACGCTTCTTGCACCAATTTTCCGAAGAAAATCCAAAACCAGATGGGAATTAATTTTTACCCACAGACCCACCTTTTTCAAGGCACAATCATTCAGATAGAAAAACATAATATTTACCTATAATACTTGTTTTACTCATTTGATTCCTCTTGGGCTACTATCGAATTCAACTTATCTTATAGTCATGTTTCCACGACATCATGAGGAACTAACTTATTTGGTATTACCAAGGGCTTATACAAGTTACCAATTTGTATATCTTCTTGGTTTCTTTTATCCTTTCGAGATAACGTCTATTGCGTTAGCGATAAGTCTTTCACACTACGTCTACTTATAAACTTGCACATCAGTTGAACTGTAAGATATTATTATATCTCTACTAACTCATCCTTCTTACGGGTGACTTACCCAGTCATTATAGATTTTGTAGTAATTGTACTTAATTAAATGTATCCATTTAATTAAGTACAATTACTACAAAATCTATAATGACTGGGTAAGTCACCCGTAAGAAGGATGAGTTAGTAGAGATATAATAATATCTTACAGTTCAACTGATGTGCAAGTTTATAAGTAGACGTAGTGTGAAAGACTTATCGCTAACGCAATGGTATCTCGAAAGGATAAAAGAAACCAAGAAGATATACAAATTGGTAACTTGTATAAGCCCTTGGTAATACCAAATAAGTTAGTTCCTCATGATGTCGTGGAAACATGACTATAAGATAAGTTGAATTCGATAGTAGCCCAAGAGGAATCGAATGAGTAAAACAAGTATTATAGGTAAATATTATGTTTTTCTATCTGAATGATTGTGCCTTGAAAAAGGTGGGTCTGTGGTAAAAATTAATTCCCATCTGGTTTCTTCGGAAAATTGGTGCAAGAAGCGTGGAGTTGCTAACCATTGCTCAGACTTGTATCGCCAGTAGCACGATAACGATATTTATGAATGTTGTAAGGTGAATAAAAGCCTATGATTTGTGAACATTCCA
+
LNPKKMSLKPLKLMMONSNLJSLKMNJQPOPSLLLJKKKRIIIGGHLROMNSKLLKJISHMKINLNNNJSKJSIHSNOJISOKMMJGFGHHKKGNF=;@)(*.*(((),2003FB977781./.../4:>ADIJEJJONKHINKA?@BSJSHGFEGHFC>>;3?;:9::71A=744@@@@@ABFKSIJLOPIQSMOMQJKJIMKNLPPMMJLSOLSJMNLSJQKJINIILOMNOSJNNLSKDFSE???>CCEDHJRFBA><;@?ABDMLILIOJQKOPLILSMKHIJILJLOLQHKKJMNSRLSSLMMLINLSQRIOIIJMKLMNJJNSORNPKKJSSOSKSOKSISRMKSSSOLNSLOSKSNNKSNKJSLJEBICJFF30003334QSMMMMLKKKLKNLSONMMKSSQGCE11111ELMHKFHGKILLHJGIHMSKJMNKOOOKHLIKLQMSLSSMOPSMLSMKKSSSKJIJMPKOIIHSJSLLMMSLSSLMMORKKMOSNSJJJIG@33ACLQMHKLGIKKJLMSLKSQOSLMQNNKHMMSNKJJJKLSLHNFFEKCCB?-,+++.,,+,/---.177<;>=;:99635567;<>DCBA@>99623222?@BBDGFED@D89C@<<7A???=;<95666789;<=;988789:;DBDCGFDCCDDDCCFCDEFFGHFD?@@???@@@@?8::99:;:9323441//%$$$$%****01577755554:=?953100-++(()-+((('()((&&&&''(++,-+++77BA@>==>>@DA@@9A?:9:ABEFFDE@?>><>>>>99899;8877666753+)())*-...00000111258:9878879<==>?@@?200002111236666899<=<;9877789;<<=>?ABBINSFA<;::65444887664599964578>>>=544/687970))+,-88788897883/,+)'&&&&%&&&//6=>>?87744222771)))*545676,,,,,;=>??222228:::::::7221002376667===?A>>>>?DA:A@>==<>?@?<<<<@>==;:;;8976888./---12<==?@BBAA>
@55_2WVZPS_6
TAATTTTTACCCACAGACCTCACCCACCTTTTTCAAGGCACAATCATTCAGATAGAAAAACATAATATTTACCTATAATACTTGTTTTACTCATTTGATTCCTCTTGGGCTACTATCGAATTCAACTTATCTTATAGTCATGTTTCCACGACATCATGAGGAACTAACTTATTTGGTATTACCAAGGGCTTATACAAGTTACCAATTTGTATATCTTCTTGGTTTCTTTTATCCTTTCGAGATAACGTCTATTGCGTTAGCGATAAGTCTTTCACACTACGTCTACTTATAAACTTGCACATCAGTTGAACTGTAAGATATTATTATATCTCTACTAACTCATCCTTCTTACGGGTGACTTACCCAGTCATTATAGATTTTGTAGTAATTGTACTTAATTAAATGTATCCATTTAATCTTTCCTTCACATAACTCCTTTTGAGAGCACAACTAATTCCTTGCACTGTTGATTAGACAGTCATACACAAGGCTATGTCTATAAACGTCCCCCCCCCCCCCCCGGAATGTTTATAGACATAGCCTTGTGTATGACTGTCTAATCAACAGTGCAAGGAATTAGTTGTGCTCTCAAAAGGAGTTATGTGAAGGAAAGATTAAATGGATACATTTAATTAAGTACAACTACTACAAAATCTATAATGACTGGGTAAGTCACCCGTAAGAGAGAAGAGAGATATAATAATATCTTACAGTTCAACTGATGTGCAAGTTTATAAGTAGACGTAGTGTGAAAGACTTATCGCTAACGCAATAGACGTTATCTCGAAAGGATAAAAGAAACCAAGAAGATATACAAATTGGTAACTTGTATAAGCCCTTGGTAATACCAAATAAGTTAGTTCCTCATGATGTCGTGGAAACATGACTATAAGATAAGTTGAATTCAATAGTGGCCCAAGAGGAATCAAATGAGTAAAACAAGTATTATAGGTAAATATTATGTTTTTCTATGATTGTGCCTTGAAAAAGGTGGGTGAGGTCTGTGGGTAAAAATTAA
+
LHGEFOSLMIHSFMHNKSMSRQKKOMMKNLOLSOOSJSRMORSMJHJQPSKSMJSIMPKKOPLSSISSSIHJLSMJSNJNRSKSSLPSNNSMKJNLFLI6445///0?EKSNLLIG88888NSMSMKKLSNROOPLMQIOIGSOPLOLIJHGISOKLNNPSSPSNMSKKSOQSOMMSRMQKLSKRQMOMPOJOGIJJEHH==KLKSJLLIIHLHMOKRLOCBHGKGIEDJEFIGNSSEFSSRJMLSKLNLNLNJOPQNQNSPSSIEHHDGKIBKIMILJIJQLSNSSQNKKHLIOJKOSLLPLPLJMKSKMMPNNMKSSIISLIOSSE@@KHSHIJPRSIJLKMOJSNKSSSMSSLSKOLKMPKLNLSMOSSPOLPMSOSSPLKMKKLSKSRSNNKLMOJOMNKLOIJGGEEFJFGNHONSSJIJAAMNSKSOSOKORSMKSLSKOSSLINNLKSKSNMNLMMKLLPNSNKSKHFEDDFFGSLOSKJLHHIDBC@A89888=98&&&&'-/05;<>??>>>????AEJSIJSA@??>?100000:;<=>?>ABCAABB???ADGEHHHGH=<<<AMGJHMGJFONKROKDCEIFFNIHGGFFHSHGLFIGLPMFKHCBCBCCBDDHB=@?=@AA?<:854+*((&&&,-3<=BDDBCCBBCAACDBCABAAA?>?><974/.,'&%%&''%',-0111256........9:CBDDBCCBCACCEFGMFIDCCBBACBCCDDNGEE>>>>?AACEBC=??>?@AABBCBAB@AGEGHEBBA76544459:9:;;:<<<9HHIDGEDDA?==FGFEECCFCB>==:9987650/..--))())09;:<<>?=?AAA@??@>>@?<<;8544355662330000.554458788:>ABDAA@@?><;::))))-2)((()-/0026;==<>?@4=<;;<@ACBB@?>===<:9988:;<??77777<<:;94.,(((//22231110/243565789:;<>?@BCBCCCA@>>=?AA@<+*
@56_2WVZPS_6
GGAATGTTTATAGACATAGCCTTGTGTATGACTGTCTAATCAACAGTGCAAGGAATTAGTTGTGCTCTCAAAAGGAGTTATGTGAAGGAAAGATTAAATGGATAAATTTAATTAAGTACAATTACTACAAAATCTATAATGACTGGGTAAGTCACCCGTAAGAGGATGAGTTAGTAGAGATATAATAATATCTTACAGTTCAACTGATGTGCAAGTTTATAAGTAGACGTAGTGTGAAAGACTTATCGCTAACGCAATAGACGTTATCTCGAAAGGATAAAAGAAACCAAGAAGATATACAAATTGGTAACTTGTATAAGCCCTTGGTAATACCAAATAAGTTAGTTCCTCATGATGTCGTGGAAACATGACTATAAGATAAGTTGAATTCGATAGTAGA
+
IMKMNJJHILNINIJHMHLLJOMOJJLIOHJSMLILIIJHIMJJSIKJJIGILJMMSLOOSPSKOLKOKJKGRQSHMMKJSJMSJLSDHHFACCCADLJSJILEKISNIKKOKILIPOSSJLMIPGIGHGMNSKKNKHPNJKLRSPIKHKHGEEEG;887652+++OFHFFGHFGFLHHGILMGGJJKNMJKILJNLLILLQILIJRJMJLHJJPSKKJSLOESMRSIHGGIIGKKKQPNKRKGFHFCDEDIJHHFEGLGJFFFGINNSPLROJPOHSIHIJSHRNGLHJHPJKKJRSMIKSPSPPMSHHJRSSJIOKKILMKSSLLSKMIHHGJSPISMSKNISPKIHKHHHHHMJHIFFFGLJKNIKFDCEEEGIKIJKHHHIILHHKHEEFDFJFFG
@57_2WVZPS_6
GGAATGTTCACAAATCATAGGCTTTTATTCACCTTACAACATTCATAAATATCGTTATCGTGCTACTGGCGATACAAGTCTGAGCAATGGTTAGCAACTACACGCTTCTTGCACCAATTTTCCGAAGAAAATCCAAAACCAGATGGGAATTAATTTTTACCCACAGACCTCACCCACCTTTTTCAAGGCACAATCATTCAGATAGAAAAACATAATATTTACCTATAATACTTGTTTTACTCATTTGATTCCTCTTGGGCTACTATCGAATTCAACTTATCTTATAGTCATGTTTCCACGACATCATGAGGAACTAACTTATTTGGTATTACCAAGGGCTTATACAAGTTACCAATTTGTATATCTTCTTGGTTTCTTTTATCCTTTCGAGATAACGTCTATTGCGTTAGCGATAAGTCTTTCACACTACGTCTACTTATAAACTTGCACATCAGTTGAACTGTAAGATATTATTATATCTCTACTAACTCATCCTTCTTACGGGTGACTTACCCAGTCATTATAGATTTTGTAGTAATTGTACTTAATTAAATGTATCCATTTAATCTTTCCTTCACATAACTCCTTTTGAGAGCACAACTAATTCCTTGCACTGTTGATTAGACAGTGCAAGGAATTAGTTGTCTCAAAAGGTTATGTGAAGGAAAGATTAAATGGATACATTTAATTAAGTACAATTACTACAAAATCTATAATGACTGGGTAAGTCACCATTAAGAAGGATGAGTTAGTAGAGATATAATAATATCTTACAGTTCAACTGATGTGCAAGTTTATAAGTAGACGTAGTGTGAAAGACTTATCGCTAACGCAATAGACGTTATCTCGAAAGGATAAAAGAAACCAAGAAGATATACAAATTGGTAACTTGTATAAGCCCTTGGTAATACCAAATAAGTTAGTTCCTCATGATGTCGTGAAAGTAACTTATGTCAGATTAAGTTGAATTCAATAGTAGCCCAAGAGATTAAAACAAGCTGTTTATAGGTAAATATTATGTTTTTATCTAAATGATTGTGCCTTGAATATGTAAAAATTAATTCCCATCTGGTTTTGCTTCGGAAAATTGGTGCAAGAAGCGTGGAGTTGCTAACCATTTCTCAAGCTTGTATCGCCAGTAGCACGATAACGATATTTATGAATGTTGTAAGGTGAATAAAAGCCTATGAAT
+
JSOPKPNNPSQOKKOPSPLIKDPMNGGHIHGIEEED@<<:;HJ89:ESMONIQLLOMSMJNSIIJJKGOIMOJIOPOLSPSLLPILMH44444<<7777..+++.0100755<>>JMIGS=<D;;;?;:AKSHFEGJKIIGDHKKGSQMSOKGHFFRJABHDBCEFEFGLHHIISPQILHIKHFHFJGLSHSKS0*)))))))*GFKHNPLOKQPKONOSRSSLSKNSSLLSSKIJFGFLNIDHJOISSKKLLNSOMMNOLMQIMIF99999422211..../13??AIKIIMLMPSJISJPMSKMSMSLMSOSINMSRSSSSOSNSMQLMOQMSSMKSHSSOSSLMAKICCQLRNLRPSQSMIKKSMFBAABBEBCAADGJRLLSKHRJPMSSMSJLNIMKLSSSOSIMKLOISILOGCAAASPKSSSSSJNSMSPLSMHJLHHIIHJSSNOSQISOSNPJNSKSSSOSSQKSSSSLNGJ<:;DEORPMLLLMHSLNHIDDSKJPMSMSNJPLSSOOOSMMOSOLIJKPSNSPLLNNRNNKSOPSMNKPSJOSKSPSKOKNSSKLJIPNMSPKMLHHJKIKLMSMRPMSMSSSNOKSPMIIKKHSSPIHOSOSSRKSKMPJIHIKEFHHCA::7*)('%%%%&&$$$'(*''&%%%&'(0239::6798775685+****89::>?ADDDFDDCDDJHHJCBBB?CEFGGFFD<<<;<<<<AB?/.../32,&&(((+0189;D<<;;;BADBDDCBEEDDCDEFFFEA?@@AGFFFEGGHBACCDDFIFEDDD@;;=<9<<@@6666====<==2/144534@CBCCCFGDCCC??>>;;>:<BDCBACB@BCB9::;CCHPFAA=<@><<@9635678=@FFFEEEGHGHJFGECDDEEG>>>=>IAA@>>?>>?==<;>BBBBDB?@:8;75,,++++,+++*))(&&&'%%%%%(&'&,,//011'%%%%%&&'&((,./.,,+,,,,0/122/,+,,.*/:;;:;==>>>=;:9986<;*)*1++*(+9:::;87654.*)))))'&'+.0001233022,-*))*--+)'$$$$-334444310/.,*+*+,--278::>@@@@A>=<<;87744.,'&&&'&())*5799:@??@?;:::;AC???;=?@=B3322399866679:33333642222211*)(&
@58_2WVZPS_6
AAATTTTTACCCACAGACCTCACCCACCTTTTTCAAGGCACAATCATTCAGATAGAAAAACATAATATTTACCTATAATACTTGTTTTACTCATTTGATTCCTCTTGGGCTACTATCGAATTCAACTTATCTTATAGTCATGTTTCCACGACATCATGAGAAACTAACTTATTTGGTATTACCAAGGGCTTATACAAGTTACCAATTTGTATATCTTCTTCGTTTATTTTATCCTTTCGAGATAACGTCTATTGCGTTAGCGATAAGTCTTTCACACTACGTCTACTTATAAACTTGCACATCAGTTGAACTGTAAGATATTATTATATCTCTACTAACTCATCCTTCTTACGGGTGACTTACCCAGTCATTATAGATTTTGTAGTAATTGTACTTAATTAAATGTATCCATTTAATCTTTCCTTCACATAACTCCTTTTGAGAGCACAACTAATTCCTTGCACTGTTGATTAGACAGTGCAAGGAATTAGTTGTGCTCTCAAAAGGAGTTATGTGAAGGAAAGATTAAATGGATATTTAATTAAGTACAATTACTACAAAATCTATAATGACTGGGTAAGTCACCCGTAAGAAGGATGAGTTAGTAGAGATATAATAATATCTTACAGTTCAACTGATGTGCAAGTTTATAAGTAGACGTAGTGTGAAAGACTTATCGCTAACGCAATAGACGTTATCTCGAAAGGATAAAAGAAACCGAGAAGATATACAAATTGGTAACTTGTATAAGCCCTTGGTAATACCAAATAAGTTAGTTTCTCATGATGTCGTGGAAACATGACTATAAGATAAGTTGAATTCGATAAATATTTCAAGAGGAATCAAATGAGTAAAACAAGTATTATAGGTAAATATTATGTTTTTCTATCTGAATGATTGTGCCTTGAAAAAGGTGGGTGAGGTCTGTGGGTAAAAATTAA
+
(..02=<==47<*@<:889=AKGGHGSKJ;8JSLMOKSNJMIJLHHIHLNPJPJ?@@FFNPKMOSJNSKSJLNOSMJKMIIPINSKSSPJQQMMPSKSSGHLSOMMMJOJILKQGE200016EJSLRKMJNKKJKILGKIHKJOLQSQNIJJKNKSJOQSLJNRSIJSIJQKSSMLSMMLLSLHGLMKHKHOIMMNOKOMJLSLJSLSSLMMISMSLHH<('(((+))))2>BCHMKJGFFGGJHHMISLJSSSMPPSKNJQNSKSJSJSKNKPSNJLJNJJKSPNLLPSOSMOOSOMKIMSJMOSLOSKRHMOIFEJOGHSJPKJMLIJSFHGDCCCCHJIJPONPMSLIIJJIJJ>99989GKGFSKIIJKILQIJLKSRKLJKNPSOSKLJJJGGIKMLRLINJHHINJILLMQOONROMLMKISNJGIKJSMLMSSKSSSKJSSMSLLLGNPOSPRRNSSSKSSMKPSNLSKKIKGNLJMGJJSJHIIJGHIJNJKHFFDGELIIGDDFEGBAA9:=?@?>???>;;--,,+*))**0;::::;????@LGDCB@@ACAB@ABABD;EIHHJIEA=<<;<=:5220//0013@B====>DEECDEFGGFEFDEDEECDA?@@@DCCCABDEGHGEFEGEDFFGEFBBB@??@A@@DEA@@@ABEFGDAA@=31-+**)*+.0899;<?>==??ADCBBBCEEHIGDDCF>ADC=8,*))()*,,,-/1346>CAC=<<<:<<<<;=>ABCEED?>41....**+,-B@@@DEIGHFEE@AA@@BA<:::;=A@@@?:9899::<ABBA@>>>=<<981)(((*('''&%$$$%1367>@?<ABBCCBCBCCJIFGEFCEDCB???@AFGGIKHDDCCFKHSIEAA@@??@AGEEDCCEEFEEBBFFFEF@?97766<<<;;===>?><:;;852224
@59_2WVZPS_6
TATAGTGAGTCGTATTAGAGACCAGCGGCGCGAGTTGATCGAAGGTAGACAGTCATACACAAGGCTATGTCTATAAACATTCCCCCCCCCCCCCCCAAATTCCCCCCCCGACTTATCGCTAACGCAATAGACGTTATCTCGAAAGGATAAAAGAAACCAAGAAGATATACAAATTGGTAACTTGTATAAGCCCTTGGTAATACCAAATAAGTTAGTTCCTCATGATGTCGTGGAAACATGACTATAAGATAAGTTGAATTCGATAGTAGCCCAAGAGGAATCAAATGAGTAAAACAAGTATTATAGGTAAATATTATGTTTTTCTATCTGAATGATTGTGCCTTGAAAAAGGTGGGTGAGGTCTGTGGGTAAAAATTAATTCCCATCTGGTTTTGGATTTTCTTCGGAAAATTGGTGCAAGAAGCGTGGAGTTGCTAACCATTGCTCAGACTTGTATCGCCAGTAGCACGATAACGATATTTATGAATGTTGTAAGGTGAATAAAAGCCTATGATTTGTGAACATTCCA
+
JKJHHGHGHIGHHJHSHFBGDCA@AIHISSSLPLKKJHJGGHFGFHHFGHJMJLGIJMIJFFJHGDDDDEBE@FEMIGGF=::0*),27@CHHJNPD9998756@;@CDAEDCI<<FCCCCEEEDDDFEHGIGFGIKPJLHJLKIJHSGPJOLJMSKSIPLQMLLNJ;--KNIKIJHHGIHLLISKSJFHHHFHG95545/----122333EMJHLSKFJGGJKKSIMKIJHGIRKLGHA?88889A>?AD@;;=BDDC75545FEIGFNMSFGLKHNJMHHGSLSNKGJGHJKOKHGIFKJJLILHGIJHPLNKNLOLNJSQPSKLLNIOIKLKLMSJNKLKJHFOMNSSLKHIKLRJLKLGGHHGILSOJJSSLIMIKF<<A<=KSRKHSSNNSSLKOKJJJAABIHQKJKNIGHKGJIMIHFGGGIKSMLSJLLKLKIHKPJMHGEGFFJMIKOFFGEFFHNJOIIEECEIHGGHFHOKLKKIMIMPJINJFEFGHJHIKKIJJKIHJJIILOIIOLHGI?<9(''
@60_2WVZPS_6
GGAATGTTCACAAATCATAGGCTTTTATTCACCTTACAACATTCATAAATATCGTTATCGTGCTACTGGCGATACAAGTCTGAGCAATGGTTAGCAACTTCACGCTTCTTGCACCAATTTTCCGAAGAAAATCCAAAACCAGATGGGAATTAATTTTTACCCACAGACCTCACCCACCTTTTTCAAGGCACAATCATTCAGATAGAAAAACATAATATTTACCTATAATACTTGTTTTACTCATTTGATTCCTCTTGGGCTACTATCGAATTCAACTTATCTTATAGTCATGTTTCCACGACATCATGAGGAACTAACTTATTTGGTATTACCAAGGGCTTATACAAGTTACCAATTTGTATATCTTCTTGGTTTCTTTTATCCTTTCGAGATAACGTCTATTGCGTTAGCGATAAGTCTTTCACACTACGTCTACTTATAAACTTGCACATCAGTTGAACTGTAAGATATTATTATATCTCTACTAACTCATCCTTCTTACGGGTGAGTTAGTAGAGATATAATAATATCTTACAGTTCAACTGATGTGCAAGTTTATAAGTAGACGTAGTGTGAAAGACTTATCGCTAACGCAATAGACGAAAGGATAAAAGAAACCAAGAAGATATACAAATTGGTAACTTGTATAAGCCCTTGGTAATACCAAAAAGTTAGTTCCTCCTCGTGGAAACATGACTATAAGATAAGTTGAATTCGATAGTAGCCCAAGAGGAATCAAATGAGTAAAACAAGTATTATAGGTAAATATTATGTTTTTCTATCTGAATGATTGTGCCTTGAAAAAGGTGGGTCTGTGGGTAAAAATTAATTCCCATCTGGTTTTGGATTTTCTTCGGAAAATTGGTGCAAGACGTGAAGTTGCTAAAGTTCATTTGTTCAGACTTGTATCGCCAGTAGCACGATAACGATATTTATGAATGTTGTAAGGTGAATAAAAGCCTATGATTTGTGAACATTCCA
+
MMOISKJMOSSLNOSMNMKSLMOOMSRSNKJJLSMQLKJHQJSNINSSONPJLKIHIGLJHISSIOKKSQIIIKPPNNLKPORSSOMKMMSLKQIMJKSMIKMHIHLLMLNSPLHLILLSSKSKSJPNOOQSMNIOLSJSIQIJLLKSNORSSKPSLSCDLPGHMSSHGGHESFC9:CGFKKOQLQJSLPKMOSILQJJQOMPOPIRSSKSSSKOMMLNONOSNQKMNSLLJLKJONSQSOKISSRHPSSNROMSJQNOOPSIKISOPSSNLSFHSORNSJLHHJJKKSOPPILSMOJFJKIJOPSKKSNLRSSLSMHLSNKSNLMQMRSKJKJOLSSMRSLJKQNPNSQIHHNINKQQSLSLLQSKG-)))::=:9::>6::;CFHEBEFIROOKKSMSSSJKNJSKMSJBBBCCCBB=9;;KSPKIJQKSNSMMHL=<;;;ILJGFJHKSMG?DB==B////0A@CC@ADFEJOOHOKSKSILRJLRIMJSMKJOQJSLSMOLIOQLRK66667;BCMMHDCD?>=?@@@AAASLJJHGIIFIJIKHIGHGDHH@>>ABDDCDEFA@54422456;:?<;;569>??@C@?A@@A@BA?<=>>@A@@?AAAA?FGACB;71+**,,,++,.-*,>?@AFEFGGFJGFCCDDHFIBB>644344420,**)+(()***,)'&%%%-/5<=>@A@@ACCDDFHFFGD?@?:97663000/0320/////02268<==BBCDBA@A@ACGFFCGEEIGEECBAB@CCDCCB>=<<=?AA?<989==>>>===>>BBC@DDA>??><:63/,)'%$%'*.../9:;CCBA@ABCDCBEEHJFHFIJFFGFCGKGKQFDBCBCCBB555430012000179@<;:43210+(((&&&&%&'')/22355<>A@<<<;;@?@BA?<===@E?>?;>BA?ABBCEDDECBCCCEGFEFFCEEDDEA@?>98666533235////06
@61_2WVZPS_6
GTTACTATCGAATTCAACTTATCTTATAGTCATGTTTCCACGACATCATGAGGAACTAACTTATTTGGTATTACCAAGGGCTTATACAAGTTACCAATTTGTATATCTTCTTGGTTTCTTTTATCCTTTCGAGATAACGTCTATTGCGTTAGCGATAAGTCTTTCACACTACGTCTACTTATAAACTTGCACATCAGTTGAACTGTAAGATATTATTATATCTCTACTAACTCATCCTTCTTACGGGTGAATTACCCAGAGGGGGGGGGGGGGGGGGGGGGGGGGGGGGGGGGGGGGGGGGGGGAATGTTTATAGACATAGCCTTGTGTATGACTGTCTAATCAACAGTGCAAGGAATTAGTTGTGCTCTCAAAAGGAGTTATGTGAAGGAAAAATTGAATGGATACATTTAATTAAGTACAATTACTACAAAATCTATAATGACTGGGTAAGTCACCCGTAAGAAGGATGAGTTAGTAGAGATATAATAATATCTTACAGTTCAACTGATGTGCAAGTTTATAAGTAGACGTAGTGTGAAAGACTTATCGCTAACGCAATAGACGTTATCTCGAAAGGATAAAAGAAACCAAGAAGATATACAAATTGGTAACTTGTATAAGCCCTTGGTAATACCAAATAAGTTAGTTCCTCATGATGTCGTGGAAACATGACTATAAGATAAGTTGAATTCGATAGTAGCCCAAGAGGAATCAAATGAGTAAAACAAGTATTATAGGTAAATATTATGTTTTTCTATCTGAATGATTGTGCCTTGAAAAAGGTGGGTGAGGTCTGTGGGTAAAAATTAATTCCCATCTGGTTTTGGATTTTCTTCGGAAAATTGGTGCAAGAAGCGTGGAGTTGCTAACCATTGCTCAGACTTGTATCACCAGTGGCACAAATGTGATCTTTATGAATGTTGTAAGGTGAATAAAAGCCTATGATTTGTGAACATTCCA
+
346777:<=>=>>BHSHIJJGKJHSJHKIRNJJHHKIJIKGFIHHIMPJKLLOONLMKNSKLSIKJIOKJKKNGJPILIFHKKJHHFIJLIKIGJKIJNPSOLOLLKKMKNOSIHNMKSSMNJNJIHHIFHBCGIJHHGIGFHGHINGGEGGFFEFFSPLJICKMOLIIFFDDEDDGHFGFEEGFFGFJEFQHH@@@?@GIHFBA?)'''+500...///.0324566>?AEFFFFGGGDGE?<63.,,,+&$$%%))////.)'-27;>@BEHJNKKLHGHFEEDDCCCCCEEEDCDDEFFA796558643334CCEHHGEEGHHEGEDCDCEFFEEFDDEDJJKJJLLRSJILNJLSKJKKIKNMKIKHEOIJOSHPLGHHGH5432255:))))')(('-.;?DEEGFEGSSLOIKHLKKPILOOJKJKSSSKLKKIINJKMGMLJPKNHIJIGIFFFECGPHKJOSMIISSHJJGSIHHKPJJHROMLMSJSLSKIKMKKMJHJJKSMJNSHGHGHGHMHF?JIQJMIJIPLOLORKSSMLKSLLIHHHFKFFHEGGILJGFLHHJSOJPONSMPLSKSKQRMKSJKLJIHJKNJSLLKIMMNSIKJIKJJSMJMQKHHONORPJLMJLHGKIJLSJSSLIPJIHKHIKJHILHKKJKKHIJJSMSOKHFIGIKLPSOKMSKJMNMSQSPGGFGIHLLIISKPKNSLMMJKLSKMMHGKHJJMOSSELKQMQSIOMIIMLSSLHLLLSJNSQQKPPIKPMSJNJOLNSLLKSSJKJNLSSKKMINONSKNLKPKKLMNSLJDSSKMLHMSBACBDKPSNOMSMSSMLKLLMPSJSKKKNLLMMGLIFCAGHFCCDEGJJOHIJLGJIHJHKOLPIIHLNHFJDD@?<21114<4(('''&''&,'%&%%&&'28BBIGIIHNNKHIIIHHKKMMKJNKHHKGHKKKPSMHKIGIIHKG
@62_2WVZPS_6
GGAATGTTCACAAATCATAGGCTTTTATTCACCTTACAACATTCATAAATATCGTTATCGTGCTACTGGCGATACAAGTCTGAGCAATGGTTAGCAACTTCACGCTTCTTGCACCAATTTTCCGAAGAAAATCCAAAACCAGATGGGAATTAATTTTTACCCACAGACCTCACCCACCTTTTTCAAGGCACAATCATTCAGATAGAAAAACATAATATTTACCTATAATACTTGTTTTACTCATTTGATTCCTCTTGGGCTACTATCGAATTCAACTTATCTTATAGTCATGTTTCCACGACATCATGAGGAACTAACTTACTTGGTATTACCAAGGGCTTATACAAGTTACCAATTTGTATATCTTCTTGGTTTCTTTTATCCTTTCGAGATAACGTCTATTGCGTTAGCGATAAGTCTGATACTACGTCTACTTATAAACTTGCACATCAGTTGAACTGTAAGATATTATTATATCTCTACTAACTCATCCTTCTTACGGGTGACTTACCCAGTCATTATAGATTTTGTAGTAATTGTACTTAATTAAATGTATCCATTTAATTAAGTACAATTACTACAAAATCTATAATGACTGGGTAAGTCACCCGTAAGAAGGATGAGTTAGTAGAGATATAATAATATCTTACAGGTCAACTGATGTGCAAGTTTATAAGTAGACGTAGTATGAAAGACTTATCGCTAACGCAATAGACGTTATCTCGAAAGGATAAAAGAAACCAAGAAGATATACAAATTGGTAACTTGTATAAGCCCTTGGTAATACCAAATAAGTTAGTTCCTCATGATGTCGTGGAAACATGACTATAAGATAAGTTGAATTGGATAGTACAAGAGGAATCAAATGAGTAAAACAAGTATTATAGGTAAATATTATGTTTTTCTATCTGAATGATTGTGCCTTGAAAAAGGTGGGTGAGGTCTGTGGGTAAAAATTAATTCCCATCTGGTTTTGGATTTTCTTCGGAAGAATTGGTGCAAGAAGCGTGGAGTTGCTAACCATTGCTCAGACTTGTATCGCCAGTAGCACGATAACGATATTTATGAATGTTGTAAGGTGAATAAAAGCCTATGAACATATGAAGCATCCCA
+
LOMSHJJMJMJISJHIFHDDCEGINRGNSLSMNMMKLIGHIIRNOILIJKLPKLMJKSPLQLHSKLSMSILPKJMJHKOOILSPJLNIRPNLOHSSKSS:777<IGKHSIPPSRKJKKJSSLKLJJQLSSSLNKKSSKJSJMNSJLSRSGHEABBEDD>?F:.FLILHIJSSMPSPIPSMMKMPOSLSMNKJJLSIMJSSOSLMSLLLSNSQSROLOJOPNPSNLJMNIMLKPLSSKMQSLOJSSNLFLHKMNLSSSHNOKRLKRSL97778HIKSJPKKSSSJRJRLPIONLJIKGJGFLLHSNJLLSNPKKNNLPMKMP*))))HLSGKJJQLIJMNIIJHSSLQROMLPMJJHJOLSOSLLORMJ><99:::9853:;>FLILMKLOKLJLPSJHOSOSMMSHIKC<<.....//*)%%%'(/57788?@GGKIJLJIMLLJSKIJJNSLEGCCSGGLLMIIKSJFMKGLSKSILKLPMMSSKJKLMJJSLMLOSKLSQKJLLSJLKJKKKIGIKJSIHHNHGKMSMIKJJIHNNNMKHGGIJPSOIPSJJLJHIGFLNKNMKPHKSKMIIHNDA@A@@EFFEFFEJCDD865545568???>@???9=92012?@DFBCDEFABC@??ADCB@;;89;;<<;9:6555++++,23555543.,,'&&&'.9:<=>?>@@@@ADCCBDFEGDCCA>?@<;;744431-*&$$###$%+-210001358::<>@DEEGD??;9<:78A@A::=??DEE9C+***1+++++6668>>@@AB?>><<<=?CDEC@?>1100//.--,,,--.1001234456611123569<=>==<==;:::9*****.-++++,221122,----7<:;;<<<;;::988878998888877642334668989889:::9:8556++**,45;<@BBCB@??>>=<<<;<;<=<<?>:<=>@FGEBA?>;:302/////333//...2.,.-))+*)(&'&%&&&'****.-''''(+))--,+,+++1345,***)+557:865550////189777999::?;;;;=AA@A?>;;;==<==?>?AA@@<:9765421.*('&%$####$%'&&&&((*
@63_2WVZPS_6
GGAATGTTTATAGACATAGCCTTGTGTATGACTGTCTAATCAACAGTGCAAGGAATTAGTTGTGCTCTCAAAAGGAGTTATGTGAAGGAAAGATTAAATGGATACATTTAATTAAGTACAATTACTACAAAATCTATAATGACTGGGTAAGTCACCCGTAAGAAGGATGAGTTAGTAGAGATATAATAATATCTTACAGTTCAACTGATGA
+
-014445554332233222346777765444556666544343454455555445654323456878778877766654444666555559775555677454335578987655444334444444454455566332224567775433344563111135543444555555454445453333354445576776555568776666
@64_2WVZPS_6
GGAATGTTCACAAATCATAGGCTTTTATTCACCTTACAACATTCATAAATATCGTTATCGTGCTACTGGCGATACAAGTCTGAGCAATGGTTAGCAACTCCACGTTTCTTGCACCAATTTTCCGAAGAAAATCCAAAACCAGATGGGAATTAATTTTTACCCACAGACCTCACCCACCTTTTTCAAGGCACAATCATTCAGATAGAAAAACATAATATTTACCTATAATACTTGTTTTACTCATTTGATTCCTCTTGGGCTACTATCGAATTCAACTTATCTTATAGTCATGTTTCCACGACATCATGAGGAACTAACTTATTTGGTATTACCAAGGGCTTATACAAGTTACCAATTTGTATATCTTCTTGGTTTCTTTTTATCCTTTCGAGATAACGTCTATTGCGTTAGCGATAAGTCTTTCACACTACGTCTACTTATAAACTTGCACATCAGTTGAACTGTAAGATATTATTATATCTCTACTAACTCATCCTTCTTACGGGTGACTTACCCAGTCATTATAGATTTTGTAGTAATTGTACTTAATTAAATGTATCCATTTAATCTTTCCTTCACATAACTCCTTTTGAGAGCACAACTAATTCCTTGCACTGTTGATTAGACAGTCATACACAAGGCTATGTCTATAATGACTGGGTAAGTCACCCGTAAGAAGGATGAGTTAGTAGAGATATAATAATATCTTACAGTTCAACTGATGTGCAAGTTTATAAGTAGACGTAGTGTGAAAGACTTATCGCTAACGCAATAGACGCTATCTCGAAAGGATAAAAGAAACCAAGAAGATATACAAATTGGTAACTTGTATAAGCCCTTGGTAATACCAAATAAGTTAGTTCCTCATGATGTCGTGGAAACATGACTATAAGATAAGTTGAATTCGATAGTAGCCCAATCAAATGAGTAAAACAAGTATTATAGGTAAATATTATGTTTTTTCTATCTGAATGATTGTGCCTTGAAAAAGGTGGGTTCTGGGTAAAAATTAATTCCCATCTGGTTTTGGATTTTCTTCGGAATTTGGTGCAGAACGTGGAGTTGCTAACCATTGCTCAGACTTGTATCGCCAGTAGCACTCGATAACAATATAGTAAGGTCAAATAAAAGCCTATGATTTGTGAATATTCCA
+
NSMKIMSSNQPMNKQJSSNIHLLLSLNSNKLJOJHLKHJJIMSNRLRMMJPSQRPIISNOHHKSSLHNHLMONKSJJOSPQLKLSKKQIMSHGFEGJSMFGHE:::;;CIFEGMGIHMLSRHSEJGMNPLOSNHIJNNMJIMKLKMLMMRLHFEKJHDA?@<3@JGHLPHMJGNSKSJMFBSFCJGJHSLLNKQSKMSNLMOLSFSGLSPNSLRSSOSKSSSNJONMLLJSLQNLPOSOKMSMSSNKKSNNSNRNSNSSJJSHSMPJOLIJSQQLRSSJMMROIHKLIIJSKOLOOJNGILHHSMHSLNNKLLMKMJMNSNSPLOQSPSSHMLNKHFJMIIKSJSQPKQLJKNJONSSSSPSSOKSQJCC@?CCEDHCEDCBFDC=@AAILHHIJKJJKLSLLMLSILIJNMGHHGHJQPEGFFKSJHFGDFFFGIIGJILMLMNHIOJLHLMLHJSKJPOLGLGMKMKHGGMJSMOIMMLSRKQJMNHSONIKJLSLQSSKNLKIKI@EIILKOKMLPLHMLKLJMIJJSSSPQLQKNIRPILJJIIFLSCIOSSKKHD@<;;<<AHFHGFHGFC<;<AA>?@D?>:9<2.DEIKFFGFINKQJQKMLSSJNJSSKQSMNSKLKHJHHGNJSQSMSHMHHIGKIHGJINOLJHMISISSSIKGHHGKGJHCF?5557>=@B<;976679>A@?>=51<>>@BCEEEDFFEGGFEAAAA@@BA?>00001@BB>BFFEDEFEFCDCCB@???AC>BAAA@@A????>=<;7542++**&))))4557<<;=@@@CEEFCA>:64201878<==@ACCEFGFFEDDHIMKHHGFFFFEEIIHCFA?=>=7562-.5223>@CBABDCBCA@A@@>:9989==?@AABBAAAABBEECAA@@=;;974...-./.+'))+&%&,112678::;<=<<;<<>??@??@?@@ACDC99888<:::9>/...0A??@A??@??@@A@AA<::999651.--,+***,,.1677;;:;;<>-,;-.;<==>BBB@<:;:<=986*'&%&$$'#$&&&'++,*)100134445654445551//--,,,-1233330///.1100.,,(&&&'((%%$$$##$%&)--*(('%*+,--/13331/..-..-,,(()))22
@65_2WVZPS_6
GGAATGTTCACAAATCATAGGCTTTTATTCACCTTACAACATTCATAAATATCGTTATCGTGCTACTGGCGATACAGGTCTGAGCAATGGTTAGCAAACCCACGCTTCTTGCACCAATTTTCCGAAGAAAATCCAAAACCAGATGGGAATTAATTTTTACCCACAGACCTCACCCACCTTTTTCAAGGCACAATCATTCAGATAGAAAAACATAATATTTACTTATAATACTTGTTTTACTCATTTGATTCCTCTTGGGCTACTATCGAATTCAACTTATCTTATAGTCATGTTTCCACGACATCATGAGGAACTAACTTATTTGGTATTACCAAGGGCTTATACAAGTTACCAATTTGTATATCTTCTTGGTTTCTTTTATTGTTTCGAGATAACGTCTATTGCGTTAGCGATAAGTCTTTCACACTACGTCTACTTATAAACTTGCACATCAGTTGAACTGTAAGATATTATTATATCTCTACTAACTCATCCTTCTTACGGGTGACTTACCCAGTCATTATAGATTTTGTAGTAATTGTACTTAATTAAATGTATCCATTTAATCTTTCCTTTTCACATAACTCCTTTTGAGAGCACAACTAATTCCTTGCACTGTTGATTAGACGTCATACACAAGGCTATGTCTATAAACATTCCGGGGGATTCCCCGGAATGTTTATAGACATAGCCTTGTGTATGACTGTCTAATCAACAGTGCAAGGAATTAGTTGTGCTCTCAAAAGGAGTTATGTGAAGGAAAGATTAAATGGATACATTTAATTAAGTACAATTACTACAAAATCTATAATGACTGGGTAAGTCACCCATTAAGGATGAGTTAGTAGAGATATAATAATATCTTACAGTTCAACTGATGTGCAAGTTTATAAGTAGACGTAGTGTGAAAGACTTATCGCTAACGCAATAGACGTTATCTCGAAAGGATAAAAGAAACCAAGAAGATATACAAATTGGTAACTTGTATAACAAAACCTGGTAATACCAAATAAGTTAGTTCCTCATCATGTCGTGGAAACATGACTATAAGATAAGTTGAATTCGATAGTAGCCGAGGAATCAAATGAGTAAAACAAGTATTATAAGTAAATATTATGTTTTTCTATCTGAATGATTGTGCCTTGAAAAAGGTGGGTGAGGTCTGTGGGTAAAAATTAATTCCCATCTGGTTTTGGATTTTCTTCGGAAATTGGTGCAAGAAGCGTGGGTTTGCTAACCATTGCTCAGACCCTCTATCACCAGTAGCACGATAACGATATTTATGAATGTTGTAAGGTGAATAAAAGCCTATGATTTGTGAAC
+
OIKPSSNSHLLGIGBLJSJIGSSSSQKSSMRSNSSLOMOHHPKPLQQSSIKRNHKLJHMKLSQSOSHLSLKLJKSLNLSMSSLSSSNMSJSIGHHGIIKSNNSKLKKOSSONMMMIIIHSFDCABDKM???>?D??AAFSGCBBFGFSPSNSSMKLPMLEML@JHFEEE>=GGJFCGEHHLHFJQMLLILHILNHIJMPNMSKPJMOSSSJSOKNKKOSLSNSKSSLKSOSSQKQPSSSKSNSPSSPRSSIHHFK@9:;SPGSJKIHFKGHSFHIHJMOLIIGIHSSIJKLMSLSOPMINIKIKPJSSLJLRKJNKKMSLDAAA@CKJPROKQSSHKGDC=<<<=EQGSF>EFFIHLLLSMOPJOLMKRB>>@@RGHEGGE<1..../FEKHJJKSJJMHKNSNSOLSLLLRKMIHKI??;@@MLJMHKJJOKSKLNSNJMRQOJNKPKMSOLRLSMSSSKLOSNLJRLHJPSSJGMIJJK>=;::8899:CDGKLSJLQIHNMJKOSKOSOHOSMSNJHKSSSKMKOJJNIP@??ASSNPSHIKSSSSPMIMKJIKIHNIJHJFEIB>7434577656BHKIHIMLJKMMSGA>>=<@@@IIHIMMNLOSSOHSSSHSLGGHSSJILFGJGEHEEGFFGEEC@A>???>?@C<78781/*)*,*'$$##$(),./458:;:;9889:BBCBB@@>>>=>????=7632+)&&'(''&&&&(3468>?@?AABCFDMHCA<,++*(33310''0;>??<:=?@?=??>=<;:<=>;:0---+)'&%%$%%&'(*,1689:;<=ABAA@@=>?55554442*)))*--,+''&%'()/0*)))),,-+)'')+/12//0=>@CDDFHFGB@?=;:854556643*****41157;;=?DDA@?=?>>>=><//../00346679;<=>>@ADD?@???BCDB@>>>>>??AABA>::853-,,*)(),,+)*5789:<<=<=;===<;3*&$$$$%%%&&&'034589;=>>ACGBCCBBE@>>432,+,,-;99::;??>??@A????=?AAA=<88888977555559;9543()/+;=@@CEEEFGEEDECFGDDDDBIEFFDCCCDDDCHGE@@A@@GGIKGDCC@??@@A?ACCFEGFGI@?@DGJGEBACDCB>?>><<<<9::39<>>CA?<;99448458:<=@BEDCC@?<?=9995421.+&)''(**((()*,'''')),.--..*))****(%$$$%%%%%%%&'(-((((*8899998<<<?A?@?<;<967?@@A@ABBAAA@AB@@AA@EEDFEEDA@621//./2221
@66_2WVZPS_6
GGAATGTTCACAAATCATAGGCTTTTATTCACCTTACAACATTCATAAATATCGTTATCGTGCTACTGGCGATACAAGTCTGAGCAATGGTTAGCAACTCCACGCTTCTTGCACCAATTTTCCGAAGAAAATCCAAAACCAGATGGGAATTAATTTTTACCCACAGGCCTCACCCACCTTTTTCAAGGCACAATCATTCAGATAGAAAAACATAATATTTACCTATAATACTTGTTTTACTCATTTGATTCCTCTTGGGCTACTATCGAATTCAACTTATCTTATAGTCATGTTTCCACGACATCATGAGGAACTAACTTATTTGGTATTACCAAGGGCTTATACAAGTTACCAATTTGTATATCTTCTTGGTTTCTTTTATCCTTTCGAGATAACGTCTATTGCGTTAGCGATAAGTCTTTCACACTACGTCTACTTATAAACTTGCACATCAGTTGAACTGTAAGATATTATTATATCTCTACTAACTCATCCTTCTTACGGGTGACTTACCCAGTCATTATAGATTTTGTAGTAATTGTACTTAATTAAATGTATCCATTTAATCTTTCCTTCACATAACTCCTTTTGAGAGCACAACTAATTCCTTGCACTGTTGATTAGACAGTGCAAGGAATTAGTTGTGCTCTCAAAAGGAGTTATGTGAAGGAAAGATTAAATGGATACATTTAATTAAGTACAATTACTACAAAATCTATAATGACTGGGTAAGTCACCGTTAAGAAGGATGAGTTAGTAGAGATATAATAATATCTGTCAACTGATGTGCAAGTTTATAAGTAGACGTAGTGTGAAAGACTTATCGCTAACGCAATAGACGTTATCTCGAAAGGATAAAAGAAACCAAGAAGATATACAAATTCGTATTTGTATAAGCCCTTGGTAATACCAAATAAGTTAGTTCCTCATGATGTCGTGGAAACATAACTATAAGATAAGTTGAATTCGATAGTAGCCCAAGAGGAATCGAATAGAGAGACAAATTTGTATGTTGAAATATTATGTTTTTCTATCTGAATGATTGTGCCTTGAAAAAGGTGCCAGGCCTGTGGGTAAAAATTAATTCCATCTGGTTTTGGATTTTCTTCGGAAAATTGGTGCAAGAAGCGTGGAGTTGCTAACCATTGCTCAGACTTGTATCGCCGGTCACACGATAACGATATTTATGAATGTTGTAAGGTGAATAAAAGCCTATGATTTGTGAACATTCCA
+
SSLSOSNLOSSSLNMSIIJLPILSSSSKSNSOSJNLNJIILJSMMMLPMSLLPIKKKMSIILSJJKKLOHLQKPKRRKSPJKNNSLSOQSSMRNIPJLLLSSLMSKLNKQSSSSPIJJII8:E>>GGLES0+>>>>>JSKNQNOJSPQOSQSJSRSKK=>CE;C:///0INPKSSILKKPHRSNMISSSSSRNNMMKSSSSSKKGH@IOSKNOSNNSJSQKNPKNSLMPSSSNNJSLLMRSKKSSNPLSLPQSNSPEESSPSHJLSRRJLSRHNJSLNRQJMSSLLQSQSHIIKSSPOMMMMKROPSOSKSQSSIKLOMSDAAA@BSKJIKKHMIGKIJPSOIRNQLLLLIOLJLIRSLSKSRSNMKIIMGSLNMQHFEKMSSJSOSNPSLSSNSNIQSPKOJLSQLSSJOJGIKIILJIMIJLPSKJKHMRLSSIQQLSSSNNILIMSSSSSSISILPPKSKSSSIOQRMLFDIOSIHGSJKKJHLIISNSJNJPSPMMOMKKJSJIQSMKQNSLSNSLKKJPLJHMLLSSKLHSKLJORIJLESMGNKJSIIKIMJKNKLMKMSRMILSMMSSJIOJGHHJJJLGGJF@BCBHHQIEDEHHGHKIJMLHMKFGDFE@?@?531*)'&&&'558''''&&&'&))))***++-43987657<=AABCCDHMKIDGDAACDB@?@?BBBB=776676677889:;BEECA??@BECBBA>>>B?@A@A??@<<;656.(')'()0246<=8889=>>>3325BAA?><<:765543'&%%%'*-..459:;@@BB@====<=<;<====<<;==?@A?>>9711887777566///./0//----.368:;<>A?><=??AEKLDEDFEIHEEDC?::<;2/1,''&&*-'0445:;==99;;<EDABBBCDFFFHEDEDACCCCEDFFDBCCFDEBBCABCCBABCABAAA?8668ECABCDA??@<98889??BD@?==;952/0/*'&&&()'')(,,,+*)*&%&%%%&$$#$&'------./67B><98899;<=>@@AABCDCCDA<?<=860+'$#""#$%&(*,/-'(/00433/...))*))*+--/55.3334>41FEBCIEDCCCC>=<;<9976544667<=AA@:9:655555668BABEKIJHFGGMGBA@99988876589;@C@AA@ADCDDDDDDBGFCA@>=?AACDDCGE??==<<;9666789<667;<<;;A
@67_2WVZPS_6
GGAATGTTCACAAATCATAGGCTTTTATTCACCTTACAACATTCATAAATATCGTTATCGTGCTACTGGCGATACGAGTCTGAGCAATGGTTAGCAACTCCACGCTTCTTGCACCAATTTTCCGAAGAAAATCCAAAACCAGATGGGAATTAATTTTTACCCACAGACCTCACCCACCTTTTTCAAGGCACAATCATTCAGATAGAAAAACATAATATTTACCTATAATACTTGTTTTACTCATTTGATTCCTCTTGGGCTACTATCGAATTCAACTTATCTTATAGTCATGTTTCCACGACATCATGAGGAACTAACTTATTTGGTATTACCAAGGGCTTATACAAGTTACCAATTTGTATATCTTCTTGGTTTCTTTTATCCTTTCGAGATAACGTCTATTGCGTTAGCGATAAGTCTTTCACACTACGTCTACTTATAAACTTGCACATCAGTTGAACTGTAAGATATTATTATATCTCTACTAACTCATCCTTCTTACGGGTGACTTACCCAGTCATTATAGATTTTGTAGTAATTGTACTTAATTAAATGTATCCATTTAATCTTTCCTTCACATAACTCCTTTTGAGAGCACAACTAATTCCTTGCACTGTTGATTAGACAGTCATACACAAGGTTATGTTTATAAACATTCCCCCA
+
@@@AFCDC@AAASLMONOJJJMJOMPNISKSOLJJJKNGHNKKSNSLLSLMNNMMPKHJMONKSSLOKQMJKSILISPMJK?>=>LLMIOKISONSSHSPLRSSRRQLSNOOMSKSLKMMSQMJMMJNSMSSOSNOSNNNRLSRJJNJMSSSNMJSSSMSSOJSIOMLLSJNSNMHKKRISSMSIHNSKSKILRSSOSKLJIKSLOSPKSLQSSOLOKKSISKQKLNSRNSNLJKOKMKSLLJSMGDLKHLSSNSS@@MMSLSJNNOPOHJPMISSJRNOSOQJOKQLPLIKSKLKSKHLJKKJRRSSRSMSSOSOKNSSSNSOPNJLGJIJLSLPIMRJSQQLSRJJSSKSIPKILMNPSJLQIQHKHQHFGSHG;:;I>ABGLLFAANKJLOJQJJKGSIIILINLLJSNSJSGEECDC;77;<JIIHKKIGKJKKNISIQSKSOMSSPONKSKKIRSSKSSLSOPO@ISBBSNPJJJSJKKJKQMLHJNSJQSOSKSNMMOKOPSSSIJIJKDENHKMPKJJFGIHMJFPKJFHKKHKLPPHMLNSOSPMSISSNISGGJSGFSHKSA=://??@GIFFIJPKSINQMMRSSKQKHSOSPIHKMHG?MHKJSHIHPSJIHEEEBAC=>><;86,+**)*)))++)))*:>:443+*)'%%
@68_2WVZPS_6
GGAATGTTTATCAACGTAGCTGTGTATGACTGTCTAATCAACAGTGCAAGGAATTAGTTGTGCTCTCAAAAGGAGTTATGTGAAGGAAAGATTAAATGGATACATTTAATTAAGTACAATTACTACAAAATCTATAATGACTGGGTAAGTCACCCGTAAGAAGGATGAGTTAGTAGAGATATAATAATATCTTACAGTTCAACTGATGTGCAAGTTTATAAGTAGACGTAGTGTGAAGAGTTTATGGCTAACGCAATAGACATTATGGAAAGGATAAAGAACTCAGAGGATGCGATTGGTGGTTAAGCACTTCGTAATACCAAAATAGTTTAGTTCCTCATGATGTCGTGGAAACATGACTATAAGATAAGTTGAATTCGATAGTAGCCCAAGAGGAATCAAATGAGTAAAACAAGTATTATAGGTAAATATTATGTTTTTCTATCTGAATGATTGTGCCTTGAAAAAGGTGGGTGAGGTCTGTGGGTAAAAATTAATTCCCATCTGGTTTTGGATTTTCTTCGGAAAATTGGTGCAAGAAGCGTGGAGTTGCTAACCATTGCTCAGACTTGTATCGCCAGTAGCACGATAACGATATTTATGAATGTTGTAAGGTGAATAAAAGCCTATGATTTGTGAACATTCCA
+
222GLGJGHEF4...--324///099<;=?A>>99999HLKPILJHJGIHFFGHGHDFIJSLSOLJGEGGINMMHEBGFJKILIBEDLMHKSE?@@EIMKHHIJNGGDFFGF<<<<EEEEEFFJIHLQPNJKLKKLJRHFBC7779CCBBC@>;@;@===ADB7ED??>??>=??BBDBCFIEDDCBBCC?><::<HLIHHGFKHMJJHIGHHFIHGGHGGDGGGFEDDBBDDB=66565/+(&''(((())))((,*))'%$$$%%'',)(,(()))'*)%%%&&'(,,/+)(*))*331111-,--+*)('(*-/=53421234+)))+()111234;;AEIHEDCCDDKNSKLIHEEFDG?FFFFHJFKKKMISL3-,+)&&&++,57>??FIHJLJLPLSMJIGGHIIGGFDCDEEIMHHGIDDCFFIIJLLMHGOQMRMHKKIQMPSKLLIKJPGFHEEJJQLKPMHIIFKHJIJDGDC?@@AEECDDCC211102917;<==>CDB5443375233009??IJJKDBCBBEDEHFDCCCCCFFFFIGGFFHIGEE?>A>?@DDEJJJKKGDCBBDHIFFFB@@@@BDABBBGMLIMGGIKHLLNE>DBACCBEEDMNHIDEECGGHHLJKMGIFGHHHA=;
@69_2WVZPS_6
GGAATGTTTATAGACATAGCCTTGTGTATGACTGTCTAATCAACAGTGCAAGGAATTAGTTGTGCTCTCAAAAGGAGTTATGTGAAGGAAAGATTAAATGGATACATTTAATTAAGTACAATTACTACAAAATCTATAATGACTGGGTAAGTCACCCGTAAGAAGGATGAGTTAGTAGAGATATAATAATATCTTACAGTTCAACTGATGTGCAAGTTTATAAGTAGACGTAGTGTGAAAGACTTATCGCTAACGCAATAGACGTTATCTCGAAAGTATAAAGAAACCAAGAAGATATACAAATTGGTAACTTGTATAAGCCCTTGGTAATACCAAATAAGTTAGTTCCTCATGATGTCGTGGAAACATGACTATAAGATAAGTTGAATTCGATAGTAGCCCAAGAGGAATCAAATGAGTAAAACAAGTATTATAGGTAAATATTATGTTTTTCTATCTGAATGATTGTGCCTTGAAAAAGGTGGGTGAGGTCTGTGGGTAAAAATTAATTCCCATCTGGTTTTGGATTTTCTTCGGAAAATTGGTGCAAGAAGCGTGGAGTTGCTAACCATTGCTCAGACTTGTATCGCCAGTAGCACGATAACGATATTTATGAATGTTGTAAGGTGAATAAAAGCCTATGATTTGTGAACATTCCA
+
MSSJMKOIPMNMIIQHJMJRHKMNOSKRMSLLPMSPSOHSNKNQSPKQIHOISONPLNMOJKSJMJMOIFDDFFE>=;;))(((--=@BMLSSSOHSNKRSLSLKOPMOLMRLKOPSMKSNSKS55555IMJSKQJOSKSKMJSOJNKPSPOLIJSKLIHLJPOJSNRNKSKMGIHIILMIIPMPIJLMPSLSSSQSNPQKOSNSSLJOSSQPMSSPSNPMLSKKJIMPRPIISSSOMKSSOSJQMIMKIILLIJJGOIKPQMHHJLSMIA0/.-++*(&'(&6==:C99OMIPNSOONPIGKPLNSNQNQOSKSJSOMNSRMNSMJLMRSKNJIOSOSSKLMSNSSSSSMPSKMOSSLSPKJSMNMNLFEDEGECDFGJMMJJGIHNPIMGISMNOMISSQOSMSSNJJPHNLGC:99998BBDELHIJGLSOGSOSKMSHOMLKMPKJSSOSMPRLKKSKJLSSSJOKSLNJHHLOSLQMSOSMKSQMRJMSMSJLOHLSSKQSJHLPH66;67IMISLSQS====>L@;SEAAASMOSNMEEEDED?DGDCCESSQRSSJNSJLPSKOLKOSSNNIKJJSSNKLMMNLIGSJJJHHGJJIJMJQKLJLNMJGIISLSKSSSSNNPIIJIOOKNRKIGKRICDF?>=;771194+))
@70_2WVZPS_6
GGAATGTTCACAAATCATAGGCTTTTATTCACCTTACAACATTCATAAATATCGTTATCGTGCTACTGGTGATACAAGTCTGAGCAATGGTTAGCAACTCCACGCTTCTCACCAATTTTTCCGAAGAAAATCCAAAACCAGATGGGAATTAATTTTTACCCACAGACCTCACCCACCTTTTTCAAGGCACAATCATTCAGATAGAAAAAACATAATATTTACCTATAATACTTGTTTTACTCATTTGATTCCTCTTGGGCTACTATGAATTCAACTTATCTTATAGTCATGTTTCCACGACATCATGAGGAACTAACTTATTTGGTATTACCAAGGGCTTATACAAGTTACCAATTTGTATATCTTCTTGGTTTCTTTTTATCCTTTCGAGATAACGTCTATTGCGTTAGCGATAAGTCTTTCACACTACGTCTACTTATAAACTTGCACATCAGTTGAACTGTAAGATATTATTATATCTCTACTAACTCATCCTTCTTACGGGTGACTTACCCAGTCATTATAGATTTTGTAGTAATTGTACTTAATTAAATGTATGTATTTAATCTTTCCTTCACATAACTCCTTTTGAGAGCACAACTAATTCCTTGCACTGTTGATTAGACAGTGCAAGGAATTAGTTGTGCTCTCAAAAGGAGTTATGTGAAGGAAAGATTAAATAGATACATTTAATTAAGTACAATTACTACAAAATCTATAATGACTGGGTAAGTCACCCGTAAGAAGGATAGTTAGTAGAGATATAATAATATCTTACAGTTCAACTGATGTGCAAGTTAATAAGTAGAACGTAGTGTGAAAGACTTATCGCTAACGCAATAGACGTTATCTCAAAGGATAAAAGAAACCAAGAAGATATACAAATTGGTAACTTGTATAAGCCCTTGGTAATACCAAATAAGTTAGTCCTCATGATGTCGTGGAAACAGACTATAAGATAAGTTGAATTCGATAGTAGCCCAAGAGGAATCAAATGAGTAAAACAAGTATTATAGGTAAATATTATGTTTTTTACTATCTGAATGATTGTGCCTTGAAAAAGGTGGGTGAGGTCTGTGGGTAAAAATTAATTCCCATCTGGTTTTGGATTTTCTTCGGAAAAATTGGTGCAAGAAGCGTGGAGTTGCTAACCATTGCTCAGACTTGTATCACCGGTCACACGATAACGATATTTATGAATGTTGTAAGGTGAATAAAAGCCTATGATTTGTGAACATTCCA
+
9:BIHJSRJIJHOSMNMNIJKHSIPIGJMPPPKSMMHIIJMLINHLLSSJISLNLPKJIIGGJISSSHJGMIIHHIKGIIHDEFGFSS><===@@****+2,-667845235<,))))1/159:=@D=<GH<;::;FALGNNJPSSHKNJHFDC@><98998:554546:;;HKELHSJJGHHJHISKMIOMIMDHIKKJMSFBC?DHSNSMSLSSSMRPKJOSRSQOLLQOQMJKSKJNOJJSDHJLHE??B++*'')00-,,'&$$%)4>??CKLHGDCBBBDGFHGMHLHA@BBBCCCJLKOJOKRSSKSSLNLSKNKIF=<>=<@?><;;<AEJNSJMSLSSFKCEHHFCEC989899LKSKF@B334444422234:>>8566HJKLPKJIFGFHHIJKGHOGGGHHGGE?>=>@HA@ABAMJMGHHEGJKIHHLJSQSJSSJKIJI>::::<EHGSSSSJJLH9>A44<<<=DCHFGECDCCCSJJIHGEDBBBBDEEGNILNINKIGSJMJNMKMISJFDF=>88<11111=@..--*.-/2B?==<9944&&&&&&&&'45555=44@AFEIFEHKMJIHRB<KKOJKIMHHINGSPKIGIIJHJJGOSSKKIEFHSLEDC@A<<<==GIIEGEFEGFHEFB:98753542111115445530.-,'&&&&,6898888301.,,*++)&&%&%%%+8:;;;=?@CBCDEDBCDDCDDCDGDBAAA@@>A@>@668789733,***/02588756@???@ACBBCBCEFGEGED?66676989:74-,*))'%$$%))),**)((***669<=C@?>=8334====>B22---//5533311*)'&&'&+-.0025755768<;;=>>?A53CGIFHFKIFEFDHFKFJHJFGGFHGHIHFFDCE?>=66656744520/)))1996677770////210+&%$%%%&())+98::<>?@AA@==>=>@<878768==>=;<;91111/2223;=@AHFIGEGDBA???>@ACDDCBAAB=86?=@1....>AAAACCDABBCDDDEF?>>9999720/.,-589<;;;;<>><??ADJCB=;;9--2,,AEDDCFEDBGDEFGF@EA<<===FMGEC?>>;:888::6222166622211779>>>>=>>=<<99:833111)**(*/..0-,)('''()-./0476?>ACCBCDDBBCDEEAB@?=?DCEA@??><;<<?>>=<==<<<:93
@71_2WVZPS_6
GGAATGTTTATAGACATAGCCTTGTGTATGACTGTCTAATCAACAGTGCAAGGAATTAGTTGTGCTCTCAAAAGGAGTTATGTGAAGGAAAGATTAAATGGATACATTTAATTAAGTACAATTACTACAAAACCTATAATGACTGGGTAAGTCACCCGTAAGAAGGATGAAGCTGAGATATAATAATATCTTACAGTTCAACTGATGTGCAAGTTTATAAGTAGACGTAGTGTGAAAGACTTATCGCTAACGCAATAGACGTTATCTCGAAAGGATAAAAGAAACCAAGAAGATATACAAATTGGTAACTTGTATAAGCCCTTGGTAATACCAAATAAGTTAGTTCCTCATGATGTCGTGGAAACATGACTATAAGATAAGTTGAATTCGATAGTAGCCCAAGAGGAATCAAATGAGTAAAACAAGTATTATAGGTAAATATTATGTTTTTCTATCTGAATGATTGTGCCTTTGAAAAAGGTGGGTGAGGCCTGTGGGTAAAAATTAATTCCCATCTGGTTTTGGATTTCTCTTCGGAAAATTGGTGCAAGAAGCGTGGAGTTGCTAACCATTGCTCAGACTTGTATCGCCAGTAGCACGATAACGATATTTATGAATGTTGTAAGGTGAATAAAAGCCTATGATTTGTGAACATTCCA
+
KMMNPLLSPKSSLJNKRLKKJHNMIROSJIJSMMSJHIHLKJGGIJSIHLJLKLMSSLIJMJIMSPSOJJLGNKJKMPJLHOMSKSGFNSPPSLSJJJOSJLHHIMPONMNQOSIEEGEGMKHDFA???FIJLPNRKIKHILSMLSQMSSIKJJKJA...,,./-.))'&$%%%$$$$''-26<?FEEHIHJJKIIOJJKIIKISPLLLNLKKMJLSQNPRHNMJSLMHHHKMPNOSPMHKHIJHGFGEHHJHLHKIIMGHLJKMOSSMOKOSMJSHSKNSLLMIKIJINJLJPMSJJJSNSMSHQNLNLSJSNKKNSOLNRNKSKSLMNPOILKIRSSJSNHSMJIKOILOSILSSJGKJRMQMMSGSJIKLHHFFHIHIHILSSJHOFGHLJHIHIHJIKKKSLIMHIJSSQMMQMJNLPSJLKSPINLOLGGGEJOSLPJNLSLNSSROSQIMSIMHMMJJMSJSNJRJSEEGPNSRNNLRMJKLKLJJGSSHIHHEHHISSSKFIJ<;C;;SRLMOJJLLSLNKSLSSLSKLSJMONKRJMNLKJHKQOJJJJHLILOLMOSJJJSHROJFFFFEHHKIMKNNJGKFGFJKJGJIEEFGHGFGKFNSNISFFEIEKMKHJIIIKAAABAIJHGGEGEDEGGHSNSNPLLPPJEDD
@72_2WVZPS_6
GGAATGTTCACAAATCATAGGCTTTTATTCACCTTACAACATTCATAAATATCGTTATCGTGCTACTGGCGATACAAGTCTGAGCAATGGTTAGCAACTCCACGCTTCTTGCACCAATTTTCCAAAGAAAAATCCAAAACCAGATGGGAATTAATTTTTACCCACAGACCTCACCCACCTTTTTCAAGGCACAATCATTCAGATAGAAAAACATAATATTTACCTATAATACTTGTTTTACTCATTTGATTCCTCTTGGGCTACTATCGAATTCAACTTATCTTATAGTCATGTTTCCACGACATCATGAGGAACTAACTTATTTGGTATTACCAAGGGCTTATACAAGTTACCAATTTGTATATCTTCTTGGTTTCTTTTATCCTTTCGAGATAACGTCTATTGCGTTAGCGATAAGTCTTTCACACTACGTCTACTTATAAACTTGCACATCAGTTGAACTGTAAGATATTATTATATCTCTACTAACTCATCCTTCTTACGGTAACTACCCAGTCATTATAGATTTTGTAGTAATTGTACTTAATTAAATGTATCCATTTAATCTTTCCTTCACATAACTCCTTTTGAGAGCACAACTAATTCCTTGCACTGTTGATTAGACAGTCATACACAAGGCTATGTCTATAATGACTGGGTAAGTCACCCGTAAGAAGGATGAGTTAGTAGAGATATAATAATATCTTACAGTTCAACTGATGTGCAAGTTCAACGTAGTGTGAAAGACTTATCGCTAACGCAATAGACGTTATCTCGAAAGGATAAAAGAAACCAAGAAGATATACAAATTGGTAGACTTGTATAAGCCCTTGGTAATACCAAATAAGTTAGTTCCTCATGATGTCGTGGAAACATGACTATAAGATAAGTTGAATTCGATAGTAGCCCAAGAGGAATCAAATGAGTAAAACAAGTATTATAGGTAAATATTATGTTTTTCTATCTGAATGATTGTGCCTTGAAAAAGGTGGTTGGGGTAAAAATTAATTCCCATCTGGTTTTGGATTTTCTTCGGAAAATTGGTGCAAGAAGCGTGGAGTTGCTAACCATTGCTCAGACTTGTATCGCCAGTAGCACGATAACGATATTTATGAATGTTGTAAGGTGAATAAAAGCCTATGATTTGTGAACATTCCA
+
SRQMMNIEEEGEKMKKJLSMOIIMJSPSSISNKJIJHJJNIHGHJHJPOSMSLJIIIJMSHOLNMSILPKGHHJHIIMKKHKJISHGFGFOHHFD@@A87877DGCB@@@ACED6-+)*.-*,,,.26::<CFDECFEKKJFGHSLSSJQSQLQJIGFFHFHHFF>=<>AF999GGFGIIGILIKSJPSLJSSJOIKMSHHKIIHEOOOSKSSRKKLKIIHIKLSLQPMINSSOLKSMSPJJJFGLSSKSGBBF=>?EEIHKLJKKMNJFHINMIIOJKNNIPSLIOSJNMSJJNIHD?<:<>?DHISJHMKOKLK>=<<?B?A4//GGFEDDAACKHQIKSKPJNKIMH>JJOKHNJPSLKIHJGE@==:8899?:;;;=;CFF>==<IKKHSKIKINLOMKONJKJMIKMIIJC?>=73222AFIGLGHINMJI88888LHSSSLJLMSSSKKONOPSIQKLSIIQMLGOQ?A@??>=88789;<DCCDCGGFGABA@ACB//(('''((()*@EECGFGIIIKKIOKQMJMSJNKPSOLOKNIHLJHIIIJOHONNFIJ<6:?=>>>>D;:34EGEHJLSNSHKSOIMLSQKLSKKNOJSHNLIMKKIMJNJSKSSMKIIGHJIJLOJQKNSKKRJMJKOJSIMHLJJKMMSJJIKJHFCDB:875()('(.-,-2?@A@AA@?>=>====??8333<<>?@ABCEDD=:75544300.,+**))('%%%%$$%'.025;;;;><<<:;?ABBCCDED55555B@@@A@FFHEEDFEEFIIDHHPJEEEB>@>ACDDEFFB?>97432.-,,*'&&&'((()=>@CLLOJGFCCBACB@@A@?@==>99:87.--..4578:;9988:=@ABBCCCBCDDDDDHECA@?<;;:965556;;<;;<<8742003@B@ABBA@?>>>==?<:8642-,+,77::;;<<<<<<=?@BHOHC@>>@AAAAD@?>??B<?>>>==AB=:2,)&&$$$&&+)2443322(((((3846;<=<<????@@?@BA87767:7540//)((((')%%%%%'--223431.,++-0122228532234<>?@@<5444489;<;98888<=<;9899:;<<<=?>@A@?>>>?B><<<<>=98:::8722222336../;==<==
@73_2WVZPS_6
AATTAATTTTTACACCACGACCTTCACCCACCTTTTTCAAGGCACAATCATTCAGATAGAAAAACATAATATTTACCTATAATACTTGTTTTACTCATTTGATTGCCTCTTGGGCTACTATCGAATTCAACTTATCTTATAGTCATGTTTCCACGACATCATGAGGAACTAACTTATTTGGTATTACCAAGGGCTTATACAAGTTACCAATTTGTATATCTTCTTCATTTTTGTTTATCCTTTCGAGATAACGTCTATTGCGTTAGCGATAAGTCTTTCACACTACGTCTACTTATAAACTTGCACTCAGTTGAACTGTAAGATATTATTATATCTCTACTAACTCATCCTTCTTACGGGTGACTTACCCAGTCATTATAGATTTTGTAGTAATTGTACTTAATTAAATGTATCCATTTAATCTTTCCTTCACATAACTCCTTTTGAGAGCACAACTAATTCCTTGCACTGTTGATTAGACAGTCATACACAAGGCTATGTCTATAAACATTCCAGGTCCT
+
-+++)))((('&''((%%&++093../CECCFIJSSPNSKNKSLSSQJMPSSLSJOLJFFIHOSOOMSSLNNSJKQLPPSNOQMMSMNSMLSLLSOLLLNKELM1////FEGLECDNKISSIDECCDEHFJJISMPKLKHHSHLSIIPJMSQJFJSLJRMQSMMMKMSJOSSISKSISSSSRNNNJPLSSRQMSJOKSSJLD??@@@AEFOSSRJIMKLSMMMJB42220,*&&&&&48;DFFBBGHLSHNLIIKLISOSSJIJ>=><<<@?>A>ABA>DHMOPLSMKMPKOOQMILMOPSSSHJOMLMSSQOSKSSQSRLPQKJSOLPKSSMKQSSMLOJKKRKNSMSSKMSLJNMJHJIIDDEDBEHKIOQQSLLISLHGJLPNOSNSJPKOLLSKSKMSJJRHMSSJKMMMLLOSRLJJJLJIGCFFFFIKHKHLSSMSNSSGPKSLMSKLSSLOIQSKJSSMSSLJJNSSLLNB<<<43301110123;AGIPHLNMGFEFDGJF44444430,'''
@74_2WVZPS_6
CAAATGTGCGCAAAATCATTAGCTTTGTTCGCCTTTGCCAACGTCATCATCCGTTATCGTGCTGCTGGCGATACAAGTCTGAGCAATGGTTAGCAACTTCCACGCTTCTTTGCACCAATTTTCCGAAGAAAAATCCAAAACCAGATGGGAATTAATTTTTACCCACAGACCTCACACCCACCTTTTTCAAGGCACAATCATTAAATAAAAGCATAATATTTACCTATAATACTTGTTTTACTCATTTGATTCCTCTTGGGCTACTATCGAATTCAACTTATCTTATAGTCATGTTTCCACGACATCATGAGGAACTAACTTATTTGGTATTACCAAGGGCTTATACAAGTTACCAATTTGTATATCTTCTTGGTTTCTTTTATCCTTTCGAGATAACGTCTATTGCGTTAGCGATAAGTCTTTCACACTACGTCTACTTATAAACTTGCACATCAGTTGAACTGTAAGATATTATTATATCTCTACTAACTCATCCTTCTTACGGGTGACTTACCCAGTCATTATAGATTTTGTAGTAATTGTACTTAATTAAATGTATAATGACTGGGTAAGTCACCCGTAAGAAGGATGAGTTAGTAGAGATATAATAATATCTTACAGTTCAACTGATGTGCAAGTTTATAAGTAGACGTAGTGTGAAAGACTTATCGCTAACGCAATAGACGTTATCTCGAAAGGATAAAAGAAACCAAGAAGATATACAAATTGGTAACTTGTATAAGCCCTTGGTAATACCAAATAAGTTAGTTCCTCATGATGTCGTGGAAACATGACTATAAGATAAGTTGAATTCGATAGTAGCCCAAGAGGAATCAAATGAGTAAAACAAGTATTATAGGTAAATATTATGTTTTTCTATCTGAATGATTGTGCCTTGAAAAAGGTGGGTGAGGTCTGTGGGTAAAAATTAATTCCCATCTGGTTTTGGATTTTTCTTCGGAAAATTGGTGCAAGAAGCGTGGAGTTGCTAACCATTGCTCAGACTTGTATCGCCAGTAGCACGATAACGATATTTATGAATGTTGTAAGGTGAATAAAAGCCTATGATTTGTGAACATTCCA
+
*(((()-'&&&&(*.,,,)(''(*--()(%#$%%&&$%'%%&'(%%%())'&&'//0)''''))((()/001//0///...44;:;;;<00000;843-)((++++,***-(+..,+++.02-0---/6=;;8:65....-21112?LJMKOG<;:;;;;9:<?5:))(()35/..,,7239::??93.--2467444*%%%$###$&',.'&&')),.@@=@EJMRSNSHLJNLISSSKOIKIINSNNSOSMPPOIOJSMLSSSRRMSKLPLFOLKLSKKNSK@?333444=;9988;?@GJJSKQSKSPRKSNSSOJOSGGFGFGSMLIISSOFFSOIKJLKHFFFECD:;KPJSSQLSOSMMMPLRSS@???F?FBDHHIMLSHRHJOMLLQMSQNSSMSPOLSQSSJMLKLGJJQGA??>HSLLSMMMJOIKSJOKRJSSMJISKLKMKMMMQLMMSOLNLPSLMSNJQSJPRMNOMQNSLJOKSNOQSRMMSSLJSSSHONKLKLJSJLPLMLSNMRIILIHFIIIPOPKJIJIJLINHOJJJJJRJLPSJNHKFIIFFDHJGJLGFCFC@@<85310.////>A=<:86.,**++5569<<<=?ABDCECEDA43334=CBGFIGIGGSFGEGMNFEDCBDDGGEEGEFFFGGRSPJIBGDCCBCDDBA?><---,*+***--99;989;;;;;;74444787644445567=>???>AFDEC@CA?;;;;;=<999<?FILIKIF??;9978:9:4,,-5222--0.../0000888:<@HDDBB33334:;<=?CBDFDHEDEDDCABBDGGC>ABDCFGHHC@@@@DHEEEACFEFHHFEEHGCIHFDBBAACHJGGGGFFDEFJPJB>=><?>?ABCFFJGKLJLLHFCHKKKIJFEH@9:CECC<=;;7-*((*+1>@@??@@?BA<@@ABBCEIHFIIHEFMKNOMF@A@LKIRL<;;:9:957897788ABGCCA999:9?DBA@@CB=<<>>BBAAA@>???@CBBA@@<<<:<=;=>>?DDBECBBB?AABCCBCCDBDDDGFKLHFIPBB@=>======<>>>>;9,
@75_2WVZPS_6
GGGGGGGGGGGGAATGTTTATAGACATAGCCTTGTGTATGACTGTCTAATCAACAGTGCAAGGAATTAGTTGTGCTCTCAAAAGGAGTTATGTGAAGGAAAGATTAAATGGATACATTTAATTAAGTACAATTACTACAAAATCTATAATGACTGGGTAAGTCACCCCGTAAGAAGGATGAGTTAGTAGAGATATAATAATATCTTACAGTTCAACTGATGTGCAAGTTTATAAGTAGACGTAGTGTGAAAGACTTATCGCTAACGCAATAGACGTTATCTCGAAAGGATAAAAGAAACCAAGAAGATATACAAATTGGTAACTTGTATAAGCCCTTGGTAATACCAAATAAGTTAGTTCCTCATGATGTCGTGGAAACATGACTATAAGATAAGTTGAATTCGATAGTAGCCCAAGAGGAATCAAATGAGTAAAACAAGTATTATAGGTAAATATTATGTTTTTCTATCTGAATGATTGTGCCTTGAAAAAGGTGGGTGAGGTCTGTGGGTAAAAATTAATTCCCATCTGGTTTTGGATTTTCTTCGGAAAATTGGTGCAAGAAGCGTGGAGTTGCTAACCATTGCTCAGACTTGTATCGCCAGTAGCACGATAACGATATTTATGAATGTTGTAAGGTGAATAAAAGCCTATGATTTGTGAACATTCCA
+
?:8BLRMLSSSINGDEJJHHJEGKLJJHILDGIJJKIIGGSJOSP22222MHGJIHLJKHHLIJKKJDCEEDGSIIFA88DKMNMHIKJJJKRKQLIGJOSMLSSJIKOOIIGGHKJIMKSHKJDDCAA@@@>0,,,,-<=CEA>877999@DDBEFKILMLSIGFE+(77578<EGISEFDDDA?@>>>>CIKLKMOOSKLJLJKJLIJSJJSLKLJMSLSKHIKHHJLKPGLILIRKLLLHLSPILPSSSOQJKHLGIFFDFEFGEGHIQHFGEFGSHKQLKLJLNQKIKJLSSJMIFHGPIQLIMNNNSINJMPNQMLLISNKIMSLIJSSHOKMSQLINSNGD<;;HLJMMJJOHAABHFHKKOMMJJKDEESOSMJ@>===>><8897/,+,555<=:999:<<323333IPKPNSKSJEECC@ABBAEEGSJIMLQRSMJIORKFNSSNSKKSIIIHSLNKOQIMIKKLJSSSJNLLSSFA:9:IJJSKKSSKMLLOSOKHS0000<JHIKRKKINLJJKBQLSSGSRNIIFEAAE?:<;77:@CBBBCEHJGLEJOIGEDFLOSJLOSSKGFIKGCJGDBC541/---*+...?@?BCBAFHFGGGGEHJIMSIJSSMS===>>NKMJHLGIOJKJLILHLJFINHE??@?AADBABBECB<98
@76_2WVZPS_6
ATCATAGGCTTTTATTCACCTTACAACATTCATAAATATCGTTATCGTGCTACTGGCGATACAAGTCTGAGCAATGGTTAGCAACTCCACGCTTCTTGCACCAATTTTCCGAAGAAAATCCAAAACCAGATGGGAATTAATTTTTACCCACGACCTCACCCACCTTTTTCAAGGCACAATCATTCAGATAGAAAAACATAATATTTACCTATAATACTTGTTTTTACTCATTTGATTCCTCTTGGGCTACTATCGAATTCAACTTATCTTATAGTCATGTTTCCACGACATCATGAGGAAACTAACTTATTTGGTATTACCAAGGGCTTATACAAGTTACCAATTTGTATATCTTCTTGGTTTCTTTTATCCTTTCGAGATAACGTCTATTGCGTTAGCGATAAGTCTTTCACACTACGTCTACTTATAAACTTGCACATCAGTTGAACTGTAAGATATTATTATATCTCTACTAACTCATCCTTCTTACGGGTGACTTACCCAGTCATTATAGATTTTGTAGTAATTGTACTTAATTAAATGTATCCATTTAATCTTTCCTTCACAGGGGGGTGAGGTTTGTCGGGTAAAAATTAATTCCCATCTGGTTTTTGATTTTCTTCGGAAAATTGGTGCAAGAAGCGTGGAGTTGCTAACCATTGCTCAGACTTGTATCGCCAGTAGCACGATAACGATATTTATGAATGTTGTAAGGTGAATAAAAGCCTATGATA
+
GHMSPOSNMIKGKGMFHJRLSNKKJQNHSPQKMSNOOSSMNLOMKPNIKKLLIISSMJGKJMKKLSMQMSQPLNKNOKJINOKQSKQKSSMISSJSSSSSHKKILFJ@A1,,,-CCGHFHHMNJKJKKJNQPLOMSSSKMSSLSSSNNJ<HCCCCJBCCSLEMGSLGMNNLNSOSSMLGINSNSQLSLLKHLNPPSMPLNSQPMSLLLLNOSPSLKKJSGGSSLSNLMLHOLKSNSKKSSSKSMQKLPSRSNKJHHIIKGIMMJOLRNJSPLISLMSSIKPPQMIOJHHHIA=>:;;<DLNMIB@@@AHM>B:;QSPJLHIIOSJJKKLKKNJOSKLSKNKKLRSKSPSSJSOSLOGIEGOSSOQKNSJMHNRSSHIMLNSQSIKSLSNMLSPNSIJLPMJOKKJLGMSOKNIQKSLKKKPSKOSPRKMQSNSSSIIOMHPOSQMKSSSOSSSSMSKMSSKSSSSSJMQLMJIONLLJNLIOQKNJFD==IHILQSKIHFKKIGFHIHHIJSLMHPKQSRPMLLPQSLOPSMISNSMF?DGJJKKSJKFGJKKOSSIGIFGGD;;SGFEGEJIJE8888;8771/00/<FEHMOJGFHIDGKAOMMSOJSHKHGHFISOJILEDHJSLSSKKOLLSLIFHIFGGMSKKIRMKSSKJJNLPMMLHD556@BMHJHJFGDEEFFGIKGHCDDDFGFIGFHLJOMMHMHFLNIJHSHHIHDDDBFHBDCBDEECCCB
@77_2WVZPS_6
GGAATGTTCACAAATCATAGGCTTTTATTCACCTTACAACATTCATAAATATCGTTATCGTGCTACTGGCGATACAAGTCTGAGCAATGGTTAGCAACTCCACGCTTCTTGCACCAATTTTCCGAAGAAAATCCAAAACCAGATGGGAATTAATTTTTACCCACAGACCTCACCCACCTTTTTCAAGGCACAATCATTCAGATAGAAAAACATAATATTTACCTATAATACTTGTTTTACTCATTTGATTCCTCTTGGGCTACTATCGAATTCAACTTATCTTATAGTCATGTTTCCACGACATCATGAGGAACTAACTTATTTGGTATTACCAAGGGCTTATACAAGTTACCAATTTGTATATCTTCTTGGTTTCTTTTATCCTTTCGAGATAACGTCTATTGCGTTAGCGATAAGTCTTTCACACTACGTCTACTTATAAACTTGCACATCAGTTGAACTGTAAGATATTATTATATCTCTACTAACTCATCCTTCTTACGGGTGACTTACCCAGTCATTATAGATTTTGTAGTAATTGTACTTAATTAAATGTATCCATTTAATCTTTCCTTCACATAACTCCTTTTGAGAGCACAACTAATTCCTTGCACTGTTGATTAGACAGTCATACACAAGGCTATGTCTATAAACATTCCA
+
JSSJKJSKSSSMPLISMSMPPPLLJMHKSNSSDDDDDHJSQJRMPNKGGFJMIGJOMQLPSQJKRMRLKSRJSMIIKIGJSLSLMJIPHMJSMSSSONSRSOSSKSSKSKMHNJOLKKPKCE>4444=DSPMGSIILIOLJCMMNJSQSSIDCACFGFHJPICLKKGMKKHKSQPMRSSKOPSJSSSRONKNLNPSSKSPMMMOSMSKPSKOJSMRNJJMHJMSMO>SSLMOSHLSOSSSKMJLPPLMHKJSJSJOORSKOMSSLLD43334EFFKPRLINQOKSMSHJKGHKKSOOPKLQKJMQLLLRKRSSSLKMSSSSSMNOOSSSOSSSORPSNMSMNKSMQKSSNRPFPMKSOLSOSLLLHJOKKC?@@>:;:=@2JQJSMSKMMKJSKORMLLJLLQMSKHOLMMJPRSSKGIOKKKJOKLNSSMJMSKMLLMSISKMSORLJQSSQLLSSSLSSPMOKSSSSSSLIKQSSNGGG=:;EHHKPSPQSRPLSKSSSMPSMKLIKSSSLLIFIJMOIIJPIHJKSSSONSNRORSOMOJSSLGHSKJSKSNSNSLMJNQSLJIKSSMJLSHEDFHKLLNNSSSRSLKLQQOSJKIMRSRRMSPQLNOSSSSSSSQLJQSSLIHJHPSSNQSSMIIQOSSSISSMKMKKSMMSRSRJ
@78_2WVZPS_6
CAAATCATAGGCTTTTATTCACCTTACAACATTCATAAATATCGTTATCGTGCTACTGGCGATACAAGTCTGAGCAATGGTTAGCAACTCCACGCTTCTTGCACCAATTTTTTCCGAAGAAAATCCAAAACCAGATGGGAATTAATTTTTACCCACAGACTTCACCCACCTTTTTCAAGGCACAATCATTCAGATAGAAAAACATAATATTTACCTATAATACTTGTTTTACTCATTTGATTCCTCTTGGGCTACTATCGAATTCAACTTATCTTATAGTCATGTTTCCACGACATCATGAGGAACTAACTTATTTGGTATTACCAAGGGCTTATACAAGTTACCAATTTGTATATCTTCTTCGTTTATTTTTATCCTTTCGAGATAACGTCTATTGCGTTATCTCGAAAGGATAAAAGAAACCGAGAATATACAAATTGGTAACTTGTATAAGCCCTTGGTAATACCAAATAAGTTAGTTCCTCATGATGTCGTGGAAACATGACTATAAGATAAGTTCAATTCAATAGTCAAAGAAGTATTATAGGTAAATATTATGTTTTTCTATCTGAATGATTGTGCCTTGAAAAAGGTGGGTGAAGTCTGTGGTAAAAATTAATTCCCATCTGGTTTTGGATTTTCTTCGTAAAATTGGTGCAAGAAGCGTGGAGTTGCTAACCATTGCTCAGACTTGTATCGCCAGTAGCACGATAACGATATTTATGAATGTTGTAAGGTGAATAAAAGCCTATGATTTGA
+
GFISRSSSILMKHSJKNLSSSSSSMJJGGFHHJLJNLNJNQILSLKJNJIHHOSKIONSHJHKNJLSJMNLIRSOJSMMKLFG???KHIGIILIRJIKKPJSEDC:65322278<;;;<BNFFDEHCCCEIJIJISILLKNKSLMIHNSSSSQSGKSMONPB::AAB@BEGENHIKKOIGJLLLKMSSPOHJOJJGFHGGMPSOSSPSSPSSOPLIQSKLPQLSKPNQSNSIKKHGSOKHMJKIOKLNJSLLLSNOOKMNLMOKFFHMSSNSJJKKIJGJIMIHIQSOSLQHHOHSSNLJHPSJOSNJIGHJIIIMKLMMPPMNLRKHMKJLHJIJMNKSLSLOSJNKJLLSJIKIIKLE0+%%))))((((//;??DEJFHJKIHMKIHGEFIHGHEGHHFIJLBCBC@>ACBABA@=;?;74000/,+++**+++'*699<;;;;;=;:::;::;::456?BAABBA@BAABCBCCCFEBBB:876466787777;@75555<;;99543.,))),,++++++(((()+*))(&&&%&''''(,-,,,,,,,,,-023578853/../29;=>?@AAAACCGHF<ABFIKFCBHFEEDFDDACCC7.))122AAA?AB@--3--=>@@?AAA?B@@@@@<;600023556:7674432334530/....--+)&%%')-....43355668??AA?<;;;;BABA@:66668>9::9:>==>>=<<;<<:8776670000/43/1/..111222/,-
@79_2WVZPS_6
GGAATGTTTATAGACATAGCCTTGTGTATGACTGTCTAATCAACAGTGCAAGGAATTAGTTGTGCTCTCAAAAGGAGTTATGTGAAGGAAAGATTAAATGGATACATTTAATTAAGTACAATTACTACAAAAATCTATAATGACTGGGTAAGTCACCCGTAAGAAGGATGAGTTAGTAGAGATATAATAATATCTTACAGTTCAACTGATGTGCAAGTTTATAAGTAGACGTAGTGTGAAAGACTTATCGCTAACGCAATAGACGTTATCTCGAAAGGATAAAAGAACCAAGAAGATATACAAATTGGTAACTTGTATAAGCCCTTGGTAATACCAAATAAGTTAGTTCCTCATGATGTCGTGGAAACATGACTATAAGATAAGTTGAATTCGATAGTAGCCCAAGAGGAATCAAATGAGTAAAAACAAGTATTATAGGTAAATATTATGTTTTTCTATCTGAATGATTGTGCCTTGAAAAAGGTGGGTGAGGTCTGTGGGTAAAAATTAATTCCCATCTGGTTTTGGATTTTCTTCGGAAAATTGGTGCAAGAAGCGTGGAGTTGCTAACCATTGCTCAGACTTGTATCGCCAGTAGCACGATAACGATATTTATGAATGTTGTAAGGTGAATAAAAGCCTATGATTTGTGAACATTCCA
+
IKIMPMJSSLOPNIKISMJQKMSSPPIPSSHMSLMQSJLJISLLJJIIJJKNLIKOKISKMPJSSIFGA>>CFIHIKNJLRMSKSSSKIKKSNSOSGKKGNHLIMILSSSLIKLSSLKLROKSNLSJINNPRPOLILSNSJLSKMRIQJKKNKHLILJGJ?>GFFIOSSKSOKLMKLGJLHBDJHJMOJIJIJJSQLMJMMHSSNKSSJLSLJRHGIJILMHIIHLHKSHIKHIPMNQSSSQQLJSJIIHGFHIKHIFIGJIKJJHKHJSIKQSSLINLG>874.)&$$''()*29>CGGGGHLPKNMSOKOMSLSPKNLISMNLNQPKQMJJSHLJJIRMSKKSSSSGJSJFILLQSF????CHSNMMSIGFHFGHGMOHNSIINIHQJJIGFFGGIIISKJGMIJKJKKLLNIJQEECDEJJLJKSIINNILMNKLIHHHIOSSNMIMOLQSLKPMILOIOLIOKHNNKIMLMSIISKSMLPOHJNHMQKLIGSKMIOJKBA9=>>?GEFD66@67FEFFFNSPSMNLQKOSSSLJHIKNNLMCBCBAEDGDA>=>BCHKJISIIIGIKKLSJIHGHHKKMKMSNIJIJFFGGJJIIJIDCDDEEEEDFFSSLIIGLKHOHLNHHKIGMKJJNRKKJKMIJGKQQPRDOKGGFRLKFEE
@80_2WVZPS_6
GGAATGTTTATAGACATAGCCTTGTGTATGACTGCCTAATCAACAGTGCAAGGAATTAGTTGTGCTCTCAAAAGGAGTTATGTGAAGGAAAGATTAAATGGATACATTTTTTTAAGTACAATTCCTACAAAATCTATAATGACTGGGTAAGTCACCCGTAAGAAGGATGAGTTAGTAGAGATATAATAATATCTTACAGTTCAACTGATGTGCAAGTTTACAAGTAGACGTAGTGTGAAAGACTTATCGCTAACGCAATAGACGTTATCTCGAAAGGATAAAAGAAACCAAGAAGATATACAAATTGGTAACTTGTATAAGCCCTTGGTAATACCAAATAAGTTAGTTCCTCATGATGTCGTGGAAACATGACTATAAGATAAGTTGAATTCGATAGTAGCCCAAGAGGAATCAAATGAGTAAAACAAGTATTATAGGTAAATATTATGTTTTTCTATCTGAATGATTGTGCCTTGAAAAAGGTGGGTGAGGTCTGTGGGTAAAAATTAATTCCCATCTGGTTTTGGATTTTCTTCGGAAAATTGGTGCAAGAAGCGTGGAGTTGCTAACCATTGCTCAGACTTGTATCGCCAGTAGCACGATAACGATATTTATGAATGTTGTAAGGTGAATAAAAGCCTATGATTTGTGAACATTCCA
+
MLJJKHMLNPSHKJKJMIJSHJLJJSISKOMJMKINMFJIINKHJHHHGJHSGHIIJGGQKLJNOPLNJKKJOLIKGIIKKKQMIGJHCLHLKSLHJLKEDDEDKID;G?CFB;::>?H87778GDCGFPJILLMIMHJJHHMQGKKLB981.-.11'**'')*,5BGGJHSIGHMIHGIHJKPJPNJLNKMLOSOPOKMPMNISKJSSJSMSIJKISSJQJOIIOSMMIMHKNKIOKSRMJOKIIPKEEFEHFGHGIHGHMPGHKILSPLIHLMSMJQGSKJOKKPQKRNLKKMNJLHJSSPLSLLSSOLKLSOMPJSMKPLSSPLKKIORMJJFLOJOSJNPSKSQOQLIKNNJNKKNMOJKSLKLKKGHFGGGA?>>CFEABAHKNMLA@@@ABBBDSJKIRSNLSMSLSSRKJORGLHIJLSKMOPMSLNOKSIJJOSLKMMNNLKNMSSPSKLMSHHHGLBMNQLGSGGF97::BJHIHEFFHLSLKHKHKLJSKQISNKSMMKHJP44B46JLQSHOSKIIILIPLPMIISLIJSSKKSNQLHJHEGOKKKJJJNMKNSKRKHGJIGSHCDDDKHKJRKPJSIFGDGHJJHQIGFFEGJFFEFFINQKLGHIHKINPSIGGFFHGHHSSSOJMKHGFHHOJLLMKHIIGGIGHG
@81_2WVZPS_6
GCAAAACAGAGCACCTGGAATGTTCACAAATCATAGGCTTTTATTCACCTTACAACATTCATAAATATCGTTATCGTGCTACTGGCGATACAAGTCTGAGCAATGGTTAGCAACTCCACGCTTCTTGCACCAATTTTCCGAAGAAAATCCAAAACCAGATGGGAATTAATTTTTACCCACAGACCTCACCCACCTTTTTCAAGGCACAATCATTCAGATAGAAAAACATAATATTTACCTATAATACTTGTTTTACTCATTTGATTCCTCTTGGGCTACTATCGAATTCAACTTATCTTATAGTCATGTTTCCACGACATCATGAGGAACTAACTTATTTGGTATTACCAAGGGCTTATACAAGTTACCAATTTGTATATCTTCTTGGTTTCTTTTATCCTTTCGAGATAACGTCTATTGCGTTAGCGATAAGTCTTTCACACTACGTCTACTTATAAACTTGCACATCAGTTGAACTGTAAGATATTATTATATCTCTACTAACTCATCCTTCTTACGGGTGACTTACCCAGTCATTATAGATTTTGTAGTAATTGTACTTAATTAAATGTATCCATTTAATCTTTCCTTCACATAACTCCTTTTGAGAGCACAACTAATTCCTTGCACTGTTGATTAGACAGTCATACACAAGGCTATGTCTATAAACATTCCA
+
"""''''&&###%&'(()0;;<67558?BB9GFFHIMKJIJSPLSRKLJKOKMJOSM?>>>?SLPSLMMOLOLSOIOKIRNIPMPOKIGKILKMPQMSSSMNSSSLSOQPKOKGJSRMHLOMPJPRSPNIJNMMLSBHSFGLMKOLPRLMPSNLKPSJLKLNSKSIOHISHSKOJMHK<ISLNRMOSNIOMSSSSKKSLHGKHGIJMKOSKIILNHMGMISHJSSQSKJIHINNSLMSSSQMSQSNSLKNSPKSKLSMLSIHFGFFEBBBDD>?SPMSEDA>>@ADBDEIGSJKJLMMNMSOSJRIJSSJNQSNLJHIMQRSKMIOKMPLLOPJSM43333=FEAAABBJILKMQKKKNLSJLLNKLSSSLMKNNSSSKHB??<<A99FGHD=;<85EGHHJJKSMLSLNNJLIKOJKMJNIJSNSLRMOJOLSHNSSLJLMIJJOLMISOKSMIOSSSSOSSJLKRIOQMPSNRPJQRLKOSOKOLNPSNLSMJILBBA>=>>==8667900//1658887:;<;;<<=>9FJGIKQKINKNJGKPSSNQKIKIRKPSLIJJISRKIOSLSNROSLLSJFGKSNSJPQIJFKNNIJMJISLLLSSOHMNNNKSSSLKJKSSOKMJLOMSSMKPLSOISOPOSOKMSLILKIJJMNJMHILMHEEEDHKKNIGDDL
@82_2WVZPS_6
CTTTTATTCACCTTACAACATTCATAAATATCGTTATCGTGCTACTGGCGATACAAGTCTGAGCAATGGTTAGCAACTCCACGCTTCTTGCACCAATTTTCCGAAGAAAATCCAAAACCAGATGGGAATTAATTTTTACCCACAGACCTCACCCACCTTTTTCAAGGCACAATCATTCAGATAGAAAAACATAATATTTACCTATAATACTTGTTTTACTCATTTGATTCCTCTTGGGCTACTATCGAATTCAACTTATCTTATAGTCATGTTTCCACGACATCATGAGGAACTAACTTATTTGGTATTACCAAGGGCTTATACAAGTTACCAATTTGTATATCTTCTTGGTTTCTTTTATCCTTTCGAGATAACGTCTATTGCGTTAGCGATAAGTCTTTCACACTACGTCTACTTATAAACTTGCACATCAGTTGAACTGTAAGATATTATTATATCTCTACTAACTCATCCTTCTTACGGGTGACTTACCCAGTCATTATAGATTTTGTAGTAATTGTACTTAATTAAATGTATCCATTTAATCTTTCCTTCACATAACTCCTTTTGAGAGCACAACTAATTCCTTGCACTGTTGATTAGACAGTGCAAGGAATTAGTTGTGCTCTCAAAAGGAGTTATGTGAAGGAAAGATTAAATGGATACATTTAATTAAGTACAATTACTACAAAATCTATAATGACTGGGTAAGTCACCCGTAAGAAGGATGAGTTAGTAGAGATATAATAATATCTTACACAACTGATGTGCAAGTTTATAAGTAGACGTAGTGTGAAAGACTTATCGCTAACGCAATAGACGTTATCTCGAAAGGATAAAAGAAACCAAGAAGATATACAAATTGAGTAACACCCTTGGTAATACCAAATAAGTTAGTTCCTCATGATGTCGTGGAAACATGACTATAAGATAAGTTGAATTCGATAGTAGCCCAAGAGGAATCAAATGAGTAAAACAAGTATTATAGGTAAATATTATGTTTTTCTATCTGAATGATTGTGCCTTGAAAAAGGTGGGTGAGGTCTGTGGGTAAAAATTAATTCCCATCTGGTTTTGGATTTTCTTCGGAAAATTGGTGCAAGAAGCGTGGAGTTGCTAAGCATTGCTCGTCTATATCCACCAGTAGCACGATAACGATATTATGAAGATGTTGTA
+
/,,.3-5FQPPHLKIKJIFIJPPOHLSSKPHLLQSLRLJINMMSMNKIPKLIIHLSKNPLIIJSLSNILSRJJLKINJLSPILKLKKQSQSSSSMHKKSLSSKIQFCBBLOISDEE@>:8866////DGISKJ<;;;;8;A,@?@@EFED?@?@@SLJMKKPD8::<=FIMKPLISLLJHLSB111CEMSLSOLSRSOSNMSJJKMJJJQSLKKLKNNSJLSKSQISSMSQKSSOKMMQNIJLLKGEFEDKRMSMJKSSOLJSPKJKIHKSISSSSMSMLKIMOQLNNNNSKQJSQJLSC@@@>>SKAAAAALKNKIHLGGIIHNKJSSSSSRSSPISJSOSPPSNLSF111144888=5ABBBD@::@BEKNKMNSNLSSKKSKIMIJLLLSSHGGA@AA@KRLNOKKIJRNKOLSJJHQLKFEFGHKMSSSNSMKKNRONMHGKINJMSMMKSSMNKKEFEFFMJJISFFFFFGHKJEA::9:;<(((()*=<EJFGGIIHMLJMQJJJSIPLKMLSPKLPLKJKKJJHIIGFEE>??@IJKHPHLSOQRJSKJHJHGKKJSQLNSSKMLSSSSMSJKSJQRROQSJPSSSLLNSIKJHGGGEGIEB::++++8:;:::>@@D?????CEF?>CA@<9556EEFEIGSKIKJFJHGKIGGCDDHFDEC@ACFA<;:9;@BDCEDEDDCCDDDCBCCBBD=>==<@@?ABBACB?@><=889;<==BHCDEBB:873/,+=?AA?>=<;;;877755/,,,-79;<>CCDDEGGFFFGB@@@@CDFDGCEBAAABBBB@;==<<>@AB??@?>>>@9::9:;?>?:9943322110/0133<>>;:8772,+,,,-,++,,-*('%$$%&')+,-0019::>=>>=>>=>?>>>==@??@@?>=<;<<<97766766662''&&'()000135554---,-0////03//0222212113<<<<>>?;;:98::;;:76557652221122110//,,,,-/+''&(00756678ABBACCBDBEDAC?DB=:8554/(((((*(()*/.,-/25ABA>>>=:;>6<;=CD??A@;;;;<@B=A?;89:<?@AD?>>>?@7:9;>=<;:99:88544..(((((''('((&&%&*'''%%&(*.,,,,,,.0124///,,-**++,*&&&())(&
@83_2WVZPS_6
GGAATGTTTATAGACATAGCCTTGTGTATGACTGTCTAATCAACAGTGCAAGGAATTAGTTGTGCTCTCAAAAGGAGTTATGTGAAGGAAAGATTAAATGGATACATTTAATTAAGTACAATTACTACAAAATCTATAATGACTGGGTAAGTCACCCGTAAGAAGGATGAGTTAGTAGAGATATAATAATATCTTACAGTTCAACTGATGTGCAAGTTTATAAGTCAACGTACAGGTGAAAGACTTATCGCTAACGCAATAGACGTTATCTCGAAAGGATAAAAGAAACCAAGAAGATATACAAATTGGTAACTTGTATAAGCCCTTGGTAATACCAAATAAGTTAGTTCCTCATGATGTCGTGGAAACATGACTATAAGATAAGTTGAATTCGATAGTAGCCCAAGAGGAATCAAATGAGTAAAACAAGTATTATAGGTAAATATTATGTTTTTCTATCTGAATGATTGTGCCTTGAAAAAGGTGGGTGAGGTCTGTGGGTAAAAATTAA
+
JFLJSIMJJMJHIJILSOKSMJSOSOJLKLKJNLKSSIKPDCCDDJSPSNSOSOOKNLKMNKSQNOQJOHMFOSJKSSNSLSJLPRGHFSSKSMPPSKMPRJSKSIMMPMPSSSSSJMSKMSNLJLLGHGJSOLLJJKLJKSKKSSQNIOMKLNOSQKIFHKJONMLNLMJLKMHOKKJSLKOJMKLLSKKKLJKSIJSKLIJHMLIIISSQISHFJGF54+*)(&&&'&&)(''&&&',/2:21112@DDCDFGHJGIHSNIIHIOJSSNJSMOPRKIIJK>PRLLOSRQNNSSPSJSJNSJSRSOSRKQDBCCDSSPNNSJMMERDDEIMSJIKKPOMLSOGMNLMOLNKIKNHRPMNHNMJHJJKSQLHHFKLJSSKLHJKJHHIFJEFHNKIILRKJSH@8HHHPKSMKKKMMSKKLOHJSOIQJMHHSIMPHSIMHONKRPPRKPPNSSSSKHJIOHMHHHLJSKPJIJJJFIJJKNNMFKGIIIJIGJGFHRBJIELCDIHI855
@84_2WVZPS_6
CTTGTTTTACTCATTTGATTCCTCTTGGGCTACTATCGAATTCAACTTATCTTATAGTCATGTCCACGACATCATGAGGAACTAACTTATTTTGCCATACCAAGGGCTTATACAAGTTACCAATTTGTATATCTTCTTGGTTTCTTTTATCCTTTCGAGATAACGTCTATTGCGTTAGCGATAAGTCTTTCACACTACGTCTACTTATAAACTTGCACATCAGTTGAACTGTAAGATATTATTATATCTCTACTAACTCATCCTTCTTACGGGTGACTTACCCAGTCATTATAGATTTTGTAGTAATTGTACTTAATTAAATGTATCCATTTAATTAAGTACAATTACTACAAACACTATTAATAACTGGGTAAGTCACCCGTAAGAAGGATGAGTTAGTAGAGATATAATAATATCTTACAGTTCAACTGATGTGCAATTTTATAAGTAGACGTAGTGTGAAAGACTTATCGCTAACGCAATAGACATTTTTATCTCGAAAGGATAAAAGAAACCAAGAAGATATACAAATTGGTAACTTGTATAAGCCCTTGGTAATACCAAATAAGTTATTGTCATGATGTCGTGGACATGACTATAAGATAAGTTGAATTCGATAGTAGCCCAAGAATCAAATGAGTAAAACAAGA
+
FEFFIKNKNINRIGJH@<;1**))*1++LSSKJPFDAKGEGJJIJJISLJKHIJOGIIPNMSJJL@@GHGHNMOSMKLKLKJLLONMH966-&&'&&&&(-01?BINKKLSLLJDAABBBIGINSSOKOOKQKMJHEI00:=@<@<<BBFAA@@FDGKKMNSSPNIOSSMLKOMORQMLJSOGPILIGGEAMSNOIQKJLMKOMKSJKKILSSSOIMLOKLIKJPMLSSSNJKJNSSNQPJSKSJLHKMHLHHMNSKLLJORQSSSJSHLHIILNPLJSOSNKJLQRMNSMLKJPLKLSSLSIJPKKSSSRAAA@AGEDHKSPSQOLIFGNOKJSMJIOGMLDD?A////1,*(&(((&&&&&'()))*77::8763/.-(&&&&(02569=98888=?@===?@@BCB@@=;;:::;<FFEEFDB88888976421.+'')*(,./00000532113346>@FBAC?><<<;<==>66623324<9,+*)(('))((((68<?AA;;;;8ENKLHGJ@?>==?=966BEDBIHIJEGGGLSIEB@@ACEFFHGCB?@AABA>><:::762+))'&%%'.7:=>><<<=AEFFBABC@@??>?@?=744433333334589;;99832/,%%%&)+04556799;;;==<
@85_2WVZPS_6
AATTTTTACCCACAGACCTCACCCACCTTTTTCAAGGCACAATCATTCAGATAGAAAAACATAATATTTACCTATAATACTTGTTTTACTCATTTGATTCCTCTTGGGCTACTATCGAATTCATTCTATTATAGTCATGTTTCCACGACATCATGAGGAACTAACTTATTTGGTATTACCAAGGGCTCATACAAGTTACCAATTTGTATATCTTCTTGGTTTCTTTTATCCTTTCGAGATAACGTCTATTGCGTTAGCGATAAGTCTTTCACACTACGTCTACTTATTAAACTTGCACATCAGTTGAACTGTAAGATATTATTATATCTCTACTAACTCATCCTTCTTACGGGTGACTTACCCAGTCATTATAGATTTTGTAGTAATTGTACTTAATTAAATGTATCCATTTAATTAAGTACAATTACTACAAAATCTATAATGACTGGGTAAGTCACCCGTAAGAAGGATGAGTTAGTAGAGATATAATAATATCTTACAGTTCAACTGATGTGCAAGTTCATAAGTAGACGTAGTGTGAAAGACTTATCGCTAACGCAATAGACACTATCAAAGGATAAAAGAAACCAAGAAGATATACAAATTGGTAACTTGTATAAGCCCTTGGTAATACCAACAAGTTAGTTCCTCATGATGTCGTGGAAACATGACTATAAGATAAGTTGAATTCGATAGTAGCCAAGAGGAATCAAATGAGTAAAACAAGTATTATAGGTAAATATTATGTTTTTCTATCTGAATGATTGTGCCTTGAAAAAGGTGGGTGAGGTGCTGTTGTGGGTAAAAATTAACA
+
2368?EIFAHG>DA:8888+*+++++@IIHSKSSHSKLJOKKHJIRIJSISKIDFGISKLIHILLGCBA@ACLJNILLPKIJJRMPKSSRRLJJPMHSNJKJISJMLOPJIQQID70//03+)''$$$$$$%6>?EGMGGNNMQLIIGIOHSSQSSSKSOKSSSQKDCBBCHGNQJNJIJSLSKJFDCBBCJSKMRNHHFJHKNHIIGFDCCC>88<;=A@E?DBA=9@=<=>C::;;;LOMSJJHJISKKPKOIKNSLSHHSHG?????HLKIFLSPRGGEFFE@<.***,//.03<=AHIIJKJHKIKLSNLJOHJHMISSSLPOOSLHIRIMMHNJHJIGMMJIOHHGIHFLPJLJMILKNSMSMORJMJIIKRLINKSKSJSSKMSKIFHHHKLHJHLGHIJLKHFHPJJSJGFDDCEEKGIHGEC@?@@ACCDDC@>?;9886776565568<BB<>;64579:?A77777>@EDEBCCAA@A@A@AABC;;;;;;?>?ABCDCBCAABBDDFIFECAA@?>=<<<=443223211234>>=95430/..,++*(()'&%$$##$%&%%'(066688:BBCDBABCBABAADFEB@;::9:887*'''(+-.../**+322012100010/.)''''.888:77889>?@ABB>9999:>=<===?>??@@BBBA?<;:62100/,*))(((&%$$#$&+-018;;>@ABEECBCDBEDCBBBCECB@@?>??@BEEBA@AACB?HLICAA@@@@@AABAA@B?@;<<;:A>DB@;88642-,+(&$$##$%&'(572;?ACDCC@AB@
@86_2WVZPS_6
GGAATGTTCACAAATCATAGGCTTTTATTCACCTTACAACATTCATAAATATCGTTATCGTGCTACTGGCGATACAAGTCTGAGCAATGGTTAGCAACTCCACGCTTCTTGCACCAATTTTCCGAAGAAAATCCAAAACCAGATGGGAATTAATTTTTACCCACAGACCTCACCCACCTTTTTCAAGGCACAATCATTCAGATAGAAAAACATAATATTTACCTATAATACTTGTTTTACTCATTTGATTCCTCTTGGGCTACTATCGAATTCAACTTATCTTATAGTCATGTTTCCACGACATCATGAGGAACTAACTTTCTTGGTATTACCAAGGGCTTATACAAGTTACCAATTTGTATATCTTCTTGGTTTCTTTTATCCTTTCGAGATAACGTCTATTGCGTTAGCGATAAGTCTTTTCACACTACGTCTACTTATAAACTTGCACATCAGTTGAACTGTAAGATATTATTATATCTCTACTAACTCATCCTTCTTACGGTTGGTTTCCCAGTCATTATAGATTGTAGTAATTGTACTTAATTAAATGTATCCCATTAATCTTTCCTTCACATAACTCCTTTTGAGAGCACAACTAATTCCTTGCACTGTTGATTAGACAGTCATACACAAGGCTATGTCTATAAACATTCCA
+
IISNLMSNQSSPLNKNSQHIJSSPSSLOMSNKLLRJMIKJJNSFEEEGFSNNKSMHJSNNHMILSJOOIHGFIHJJOMIONNLJJHOSILSFBAA???BDJDDFDFJIPLLMLOJJHHSJ<=HEEEJFHHIMSLIHMKOSLRNSHLSSQQMJHHHNIISOJIEFEDACHMJSIPSMSLQ?>LLKPILRSSSMKJMMLJDDHHHIIHISMSQSSIOSLLMSPJLKPJNSLKJJJKKSSSISOA@BQMKHSOKMJDCC>>HLSMMKJN<<<<<KLLLOJJIHHFICBCBCMOKMLSSSLMMKJMJJJSIHGJKIGFJEC=;:-&''&&AHSHIHPHMLIKSLSLSRSOLHILFHMKSSJSJSLKNSJIJKSG1111323336:>99895./CELIILOISOSSLNMOQSQGKH<;;;;::7989/+778FIHJHNRINLSSPLJHPLSOHRILJSNJSJROKKPMKMJHINGDJHJKNKOSHHLIEFKKJSKKOOJFJJLEKE?=40//.....-,,+4=>?@FGJ<;:;<DQIKNPKPMPSSKMIJMOHEHKPIOJH@?-*0C--B>>>>=@A@<<@AOHLKNINSMNSKNMKKJOSMKLJLKMMPKSSKKNKSMNLOOIJGHFGGLILGGKKHSJJKJKKKJGEEHFIGHHIIMJCDH
@87_2WVZPS_6
GGAATGTTCACAAATCATAGGCTTTTATTCACCTTACAACATTCATAAATATCGTTATCGTGCTACTGGCGATACAAGTCTGAGCAATGGTTAGCAACTCCACGCTTCTTGCACCAATTTTCCGAAGAAAATCCAAAACCAGATGGGAATTAATTTTTATCCACAGACCTCACCCACCTTTTTCAAGGCACAATCATTCAGATAGAAAAACATAATATTTACCTATAATACTTGTTTTACTCATTTGATTCCTCTTGGGCTACTATCGAATTCAACTTATCTTATAGTCATGTTTCCACGACATCATGAGGAACTAACTTATTTGGTATTACCAAGGGCTTATACAAGTTACCAATTTGTATATCTTCTTGGTTTCTTTTATCCTTTCGAGATAACGTCTATTGCGTTAGCGATAAGTCTTTCACACTACGTCTACTTATAAACTTGCACATCAGTTGAACTGTAAGATATTATTATATCTCTACTAACTCATCCTTCTTACGGGTGACTTACCCAGTCATTATAGATTTTGTAGTAATTGTACTTAATTAAATGTATCCATTTAATCTTTCCTTCACATAACTCCTTTTGAGAGCACAACTAATTCCTTGCACTGTTGATTAGACAGTCATACACAAGGCTATGTCTATAAACATTCCA
+
SSRPSNLMPJRSMNSRPKLKJKOMSOIHSLJKIHIHHJGIIKGHIGSJLSKOJSOLKOLNKJLLKJSNPREEFDGMLISE?====FJIKGQLJJJHOLKJIKMJQOMNJOOPJSRIRLKQ<=FBBELKMSNISLSLSKSSIQHQNOOCIDE==:86661100.032223<<ABIJFJJGFJLNSMIQMQLKSLKMKRPMNILLICEHKJNNLJONPMSNNJKJNSRJSKJSNLSSSSMSJLIDHHF99987=?666333GFEEDEDA<<<<BEEJORRKSNKOJLFCEEFFSJJNGD<<EGDCD9333222/039;;88::9====NJIKIKKMIKSLOHKJQSOJSLQLLSOLNKHHFJHHIHCA<54.*)*,1,555-(>@ABD845DDDNQSKMKLJLOSNSHGFEJIKLJJLSSJHIMHSHNMOJRKJLIQSJSOKLLNMLIJFHKMLKJJKNSNPSRPSC666332:;;ACDCLKLIOKISHLPLKFIFGDC/--,-03335777767:?88DDCDHDFGMKNNSQLOLISLHILJNMSNIIJPNLHNPKLIS9999KJEISLLSPHE;;CCEKJJHKSLSJSSLISKNMMJMNJMJMJMKMPORKSMHRNSMIOJLNOFGEFHJILHEGFEDGFEFEMHDA@@@AKJJJJLIGE
@88_2WVZPS_6
GGAATGTTTATAGACATAGCCTTGTGTATGACTGTCTAATCAACAGTGCAAGGAATTAGTTGTGCTCTCAAAAGGAGTTATGTGAAGGAAAGATTAAATGGATACATTTAATTAAGTACAATTACTACAAAATCTATAATGACTGGGTAAGTCACCCGTAAGAAGGATGAGTTAGTAGAGATATAATAATATCTTACAGTTCAACTGATGTGCAAGTTTATAAGTAGACGTAGTGTGAAAGACTTATCGCTAACGCAATAGACGTTATCTCGAAAGGATAAAAGAAACCAAGAAGATATACAAATTGGTAACTTGTATAAGCCCTTGGTAATACCAAATAAGTTAGTTCCTCATGATGTCGTGGAAACATGACTATAAGATAAGTTGAATTCGATAGTAGCCCAAGAGGAATCAAATGAGTAAAACAAGTATTATAGGTAAATATTATGTTTTTCTATCTGAATGATTGTGCCTTAAAAAAGGTGGGTGAGGTCTGTGGGTAAAAATTAATTCCCATCTGGTTTTGGATTTTCTTCGGAAAATTGGTGCAAGAAGCGTGGAGTTGCTAACCATTGCTCAGACTTGTATCGCCAGTAGCACGATAACGATATTTATGAATGTTGTAAGGTGAATAAAAACCTATGATTTGTGAACATTCCA
+
MISPKPLSLLMOLOQKKSLJPLMKSSSNKLMSQPLJIHHJIJOJKRJLLNHSOROJNMNJQJSJLSIF543443HJLIJHKPSJLNJKKISNPIMJSSJMIJSKLMKKPKOSQOIPSKOLRKRKSONPLSKSOOSMMSSNKSJONSKKBBAABA>4.*++,0<BEHJJDGDFFBCCABBEIPRPMINONOJRSSMJSKMKQLSLLKSSJNSSIIHIHKIHIIILSLMKPKJHLONJQJSNOOSSJNLNLRLKJSKIIJGNIJFJIMHSPLOMJSLSSPSJLPOMILNSSKKONRJSQJDSKNSMMILSKSJOSOONKSMMLMLPRSORSMOSMKKSPNSSLKLMLSSSLMNOILJSMKNMOSMKSPSRLSPKIIIMKSJMPRLSON<;;;<KLKGNOQLQSMNQONRSSSOKMOPKMSPFKLMSNROIMPNSNOSKIIGHDDEFGMGMMLSNQSPRLOLONMSSLSLKLLSPSMSMFIJPSOQIKRPJMQLQSNMNMEDDEEFJSSQJSHPPNKQLJLLMLSNSSPHSSLOSROG>>?OOPOSMJFJHGJESIGECCCCGGGLHHJKJSSJIOSJSSPD>>>?JQPPSSSSSISSSPJOJILKSJSSJNPHOKSMEEDEFSSRSPRSONNRSKKMJRNJSSLSRMJKQSNSSMLSONOSS
@89_2WVZPS_6
TTCACAAATCATAGGCTTTTATTCACCTTACAACATTCATAAATATCGTTATCGTGCTACTGGCGATACAAGTCTGAGCAATGGTTAGCAACTCCACGCTTCTTGCACCAATTTTCCGAAGAAAATCCAAAACCAGATGGGAATTAATTTTTACCCACAGACCTCACCCACCTTTTTCAAGGCACAATCATTCAGATAGAAAAACATAATATTTACCTATAATACTTGTTTTACTCATTTGATTCCTCTTGGGCTACTATCGAATTCAACTTATCTTATAGTCATGTTTCCACGACATCATGAGGAACTAAACTTATTTGGTACTACCAAGGGCTTATACAAGTTACCAATTTGTATATCTTCTTGGTTTCTTTTATCCTTTCGAGATAAAAGAAACCAAGAATACGAAACTGGTAACTTGTATAAGCCCTTGGTAATACCAATAAGTTTAGTTCCTCATGATGTCGTGGAAACATGACTATAAGATAAGTTGAATTCGATAGTAGCCCAAGAGGAATCAAATGAGTAAAACAAGTATTATAGGTAAATATTATGTTTTTCTATCTGAATGATTGTGCCTTGAAAAAGGTGGGTGAGGTCTGTGGGTAAAAATTAATTCCCATCTGGTTTTGGATTTTCTTGCGAGATTCATTTCAGACGTAGAATACTAAGCCCGTTGCTCAGACTTGTATCGCCAGTAGCACAATAACGATATTTATGAATGTTGTAAGGTGAATGAAAAGCCTATGATTTGTGAA
+
//')@DEFJGSIDCDB>==B=FSMPSJILHGHHIHHLLHKIIHKJSMKILHOGECDEEFIHIKJGHGFFKIQSKIIOKKKQHJLOIHLGLOSSKICSJGIRJSKNSJKIIILMSCSOHIHLJLSOJSSIFLPJFA<9?=<=>GNKHKILSSSJMHKGHHNSHKSMSIKMIHKSLISRPOSSQLMJLKKNIHLPFMNN3,,,SSLSMSNSSKKLRLPSPPKSIIKKOKNSKKNNIJKIJSJIMSILMKKOJLGNMKNJNKHKDFEEGEB=@C75544433577EEJENKNMJIGHFIFJKJJPNKIHSSSLKIRKJIGJC6660+)))*EFHGIIGKJIGKJHJKHNOSMIHJSSLIIGIGLKLJSEGNLSFHLHJDLIKHJLLJKMHHDHJLN@DB72++*)*(('&&&''****865666:@CAA?>=<<=;:<98844.,-,-)))*1/2233445...6666>;;<<=CBAABBC???@?BDECCBCBBDBAA@9*(((((()*****+46?AABBEEDCBBABABBDDDAA??@><9999993320//./002<?DBA???@>?@@>;66677CBDDB?ABAECB@@A?::>??@@A@@AA@91111GEC<966::?8??@@>=>>>:851.-,++,%$######$%%$##$%&'**''''%$&&''('''&'*)),,+++,168>?A@;;;99;754+*'''''1..../2.,,./122223313346,,,++0012::::;@?A>====B=<
@90_2WVZPS_6
ATCTTATAGTCATGTTTCCACGACATCATGAGGAACTAACTTATTTGGTATTACCAAGGGCTTATACAAGTTACCAATTTGTATATCTTCTTGGTTTCTTTTATCCTTTCGAGATAACGTCTATTGCGTTAGCGATAAGTCTTTCACACTACGTCTACTTATAAACTTGCACATCAGTTGAACTGTAAGATATTATTATATCTCTACTAACTCATCCTTCTTACGGGTGACTTACCCAGTCATTATAGATTTTGTAGTAATTGTACTTAATTAAATGTATCCATTTAATCTTTCCTTCACATAACTCCTTTTGAGAGCACAACTAATTCCTTGCACTGTTGATTAGACAGTCATACACAAGGCTATGTCTATAAACATTTCCCCCCCCCCCCCCCGGAATGTTTATAGACATAGCCTTGTGTATGACTGTCTAATCAACAGTGCAAGGAATTAGTTGTGCTCTCAAAAGGAGTTATGTGAAGGAAAGATTAAATGGATACATTTAATTAAGTACAATTACTACAAAATCTATAATGACTGAGTAAGTCAGCCA
+
)))=>>?;;;:::>>220005@DFFHIIHINLLKSLSLRQNQIEFEEGJLLGRPLNKSONIHKKNLKSPRSNOKONSKSLIIPRNLMLOPOMOLQLKGK;9IAGILJSSRKKKHLIHLNMKSLKOMJSRKKPHEDDCCBC85556EINHHIIHKHLSNHKJILNJOKSJSMMLLLMJSLLNOSSSSMJGHIGGSQSJSJJJKMJNHMSRRSSRIRILPMKSKKSKJHLRKJSLKLLJSSKSOSOJSIIFGGJSOSIHOOSSMJNLNMLLHJJIKSKHIIJONIGJRHJIIKMRMSJLPKGLGIJHNOQSPSLSPISPSSMIJOLJMLLOKMINSQIKMSOPKPKSSMNHJIJJSKGJNJISIJGGHFF6555211+-)'&&&'&%'+.014:=?@==>>DCDGFEEHFFGHOMLPOMKPSIJKKLLLKKPIJHKHFDEDELKJGHFGD?@E@@??@FJIJSHC<:976422/..++,/15678;<=53334EGFEDCCCBA>B/,0//::98663211455589<>BC@??><>>?@?@733334652('&%$
@91_2WVZPS_6
GGAATGTTTATAGACATAGCCTTGTGTATGACTGTCTAATCAACAGTGCAAGGAATTAGTTGTGCTCTCAAAAGGAGTTATGTGAAGGAAAGATTAAATGGATACATTTAATTAAGTACAATTACTACAAAATCTATAATGACTGGGTAAGTCACCCGTAAGAAGGATGAGTTAGTAGAGATATAATAATATCTTACAGTTCAACTGATGTGCAAGTCTATAAGTAGACGTAGTGTGAAAGACTTATCGCTAACGCAATAGACGTTATCTCGAAAGGATAAAAGAAACCAAGAAGATATACAAATTGGTAACTTGTATAAGCCCTTGGTAATACCAAATAAGTTAGTTCCTCATGATGTCGTGGAAACATGACTATAAGATAAGTTGAATTCGATAGTAGCCCAAGAGGAATCAAATGAGTAAAACAAGTATTATAGGTAAATATTATGTTTTTCTATCTGAATGATTGTGCCTTGAAAAAGGTGGGTGAGGTCTGTGGGTAAAAATTAATTCCCATCTGGTTTTGGATTTTCTTCGGAAAATTGGTGCAAGAAGCGTGGAGTTGCTAACCATTGCTCAGACTTGTATCGCCAGTAGCACGATAACGATATTTATGAATGTTGTAAGGTGAATAAAAGCCTATGATTTGTGAACATTCCA
+
HIMQKMKSQHJMMKLKJMJLJOKMMRSMJMKOSMNLNLJNLINNLLHIKMKLLKKSOPLMPMSPJNNOKIIQLKMMJNB?@>=777::=<DFJSMGIICDNSIPSKJKLPSSSSLKPKSSLKKSOKJSOJJMSLSLLIQOKLKNLSKSSMLQHGFHC;=<=>EIOINMHHGHHCCOIJJLLSLIOIKMRJOIHIIKLOLLPOKJLMNSINJNPNLGKJIJHHINSKMJNILDDDDDEHHMLNKJEABBMJHOLJGEGGEPILHIKKIISSQOOOKKJMSELILMNILGB@FJJMJKJMQNSQJNMPRLOKOJSKMSSSQJMKSKSLKMOLNQJJLMSSSSPISSSKSNOLSPJOISSOSKKKISPLNOKMGGGJGJKSPSLNSJGHKSKOMJRIHGKIRNNJSLOMSSJSSSNSSSSPLOQMSKSSRQJKIJMKOLSMPIRMJLJOJLIIIJJSSNGNFLEMHLJJKSLSKOQSSJLSMSLSLSLSLMSLILSEECC@BBB@B@@@>>??@GDDBBDJLOJQLOSSSMMQLSIPKFGKMHEFFG@@A@>?A;>DEDDDFFGFOKLJLHJSMEJF77776666?C;<IIGIGIGISILIIHHEHFEFDCCDGIIMMJLIIKSSMPHJHRJMJQONIIPMJHJJFHQSJIMPLHKIJILKJL
@92_2WVZPS_6
GGAATGTTCACAAATCATAGGCTTTTATTCACCTTACAACATTCATAAATATCGTTATCGTGCTACTGGCGATACAAGTCTGAGCAATGGTTAGCAACTCCACGCTTCTTGCACCAATTTTCCGAAGAAAATCCAAAACCAGATGGGAATTAATTTTTACCCACAGACCTCACCCCACCTTTTTCAAGGCACAATCATTCAGATAGAAAAACATAATATTTACCTATAATACTTGTTTTACTCATTTGATTCCTCTTGGGCTACTATCGAATTCAACTTATCTTATAGTCATGTTTCCACGACATCATGAGGAACTAACTTATTTGGTATTACCAAGGGCTTATACAAGTTACCAATTTGTATATCTTCTTGGTTTCTTTATCCTTTAGATAACGTCTATTGCGTTAGCGATAAGTCTTTCACACTACGTCTACTTATAAACTTGCACATCAGTTGAACTGTAAGATATTATTATATCTCTACTAACTCATCCTTCTTACGGGTGACTTACCTAGTCATTATAGATTTTGTAGTAATTGTACTTAATTAAATGTATCCATTTAATCTTTCCTTCACATAACTCCTTTTGAGAGCACAACTAATTCCTTGCACTGTTGATTAGACAGTCATACACAAGGCTATGTA
+
KJSLSMRPLSJKKIOOJOIJGFKI>>=>?KMLSNMGIGJPFFECDHCBBCCD@>>ABNILIIIOPSNSNKKIJIJNKKMSNLSKSRSJSKSSHINKSLPLSJKJSOJNONOIKSSEDDDMJHJJGGMHSSJISIISRMJGDCCCNSOLSSOLSGKKSJOPNKJMQKISMKGGHFE83BBB;9SSKKSILJDF...4889BCEFGEDDESSLPLKSSLJOLMKJSSSSEE???>>>@HNKKKIMLNSLMMOGHJHGGGJGJHLLFE10,)()))))-7BHIHKJQIIONNIIPJNSLNNRSMSJJQKSKLNROOOSKKSKSQKSMMKSOPMNLSSSMPOPQKSKJRISHJSSSIOIPSSKSONNKN>>>?D?6444636660ADDEDA'''',--.5788::EHHLSNSSSQQHSMKH@=>=OSLISKMJLMJJSQSISJOQMSSSPOMMJNMKQNMSSLPFI55555421001;@?@DIBBBABKQPIHHMHINQ@>>?ADEFEPNLJSPMJOJSIIPSNQSSKKJKLLOPJNSKSNKOSSSGIJSJJNJJSQSJOKPIKSKJSKHSSKKSEDHGKOHIOSKPMJGJH@SISSMNSEEDHLLHLGGDCEEFGGISONRMMJNKLKLSPRLKJLKMIIPKHHJEE+
@93_2WVZPS_6
GGAATGTTTATAGACATAGCCTTGTGTATGACTGTCTAATCAACAGTGCAAGGAATTAGTTGTGCTCTCAAAAGGAGTTATGTAAAGGAAAGATTAAATGGATACATTTAATTAAGTACAATTACTACAAAATCTATAATGACTGGGTAAGTCACCCGTAAGAAGGATGAGTTAGTAGAGATATAATAATATCTTACAGTTCAACTGATGCGCAAGTTTATAAGTAGACGTAGTGTGAAAGACTTATCGCTAACGCAATAGACGTTATCTCGAAAGGATAAAAGAAACCAAGAAGATATACAAATTGGTAACTTGTATAAGCCCTTGGTAATACCAAATAAGTTAGTTCCTCATGATGTCGTGGAAACATGACTATAAGATAAGTTGAATTCGATAGTAGCCCAAGAGGAATCAAATGAGTAAAACAAGTATTATAGGTAAATATTATGTTTTTCTATCTGAATGATTGTGCCTTGAAAAAGGTGGGTGAGGTCTGTGGTAAAAAATTAATTCCCATCTGGTTTTGGATTTTCTTCGGAAAATTGGTGCAAGAAGCGTGGAGTTGCTAACCATTGCTCAGACTTGTATCACCAGTGGCACGATAACGATATTTATGAATGTTGTAAGGTGAATAAAAGCCTATGATTTGTGAACATTCCA
+
SMSNPSKSMKSNSLKLOMJSLKHHSSSSOKMPJKJNJOSHSQLSSIIIQMLNMLQPSOLMQROOSQOMKIIJICMMGJHJLLMJNNJKRNMRMOLLLSLGGFEEFFDKLNLLSKSPMPNIMMOOSKKJQKSOLJONOLLMLSRSPKOMQSJISPLNKHH>C@HSSOQMDEDEDFEIHFIEGSIJLSSOSSSOLSNJSSSKSKLSNKMNSKIMKJNMSOSMSKKHSIHFIIFJKGSSMOOSNKNLJLSJNIHIIKLJMOLSIOOJSIMSPHKGHKLMLSSGSSSNILQQGJLSMOSMSQSMKNSSSJRKQMSHSMPMSSSSMKLPSSKLSSHSNJOLSSSSSNSSRLSMSMJRRKKOKQMLOJOPQLOPSJJKLKJIOKNOJHGGDGJOJOLGKGGGLMSNSSSSPSOSOKMQMFNESRMIMMMSKJSNKMIOJKNHOLKISKSNJLJIKSJSSSSMHKKSIHHRHNSNRSLSJJKJKMJSSPQJIJSPNKSMPKOHKJOIJJIKSSSIMHJM..4./=>?KRIIJJHLKMSLKJICCCKISJOKJSHIGFF;=JJFGIHJLKJSLHMHKIIIGMKSLJKEEFFFEDBP@*)))+,)((%%'((/3:;;<@GPSKHEEDECLKMJHFFFGHHGQJLILJGHJGJGHJNONMLSILHGIKHC
@94_2WVZPS_6
GGAATGTTCACAAATCATAAGCTATTCACCTTACAACATTCATAAATATCGTTATCGTGCTACTGGCGATACAAGTCTGAGCAATGGTTAGCAACTCCACGCTTCTTGCACCAATTTTCCGAAGAAAATCCAAAACCAGATGGGAATTAATTTTTACCCACAGACCTCACCCACCTTTTTCAAGGCACAATCATACAGATAGAAAAACATAATATTTACCTATAATACTTGTTTTACTCATTTGATTTCTCTTGGGCTACTATCGAATTCAACTTATCTTATAGTCATGTTTCCACGACATCATGGAGACTAACTTATTTGGTATTACCAAGGGCTTATACAAGTTACCAATTTGTATATCTTCTTGGTTTCTTTTATCCTTTCGAGATAACGTCTATTGCGTTAGCGATAAGTCTTTCACACTACGTCTACTTATAAACTTGCACATCAGTTGAACTGTAAGATATTATTATATCTCTACTAACTCATCCTTCTTACGGGTGACTTACCCAGTCATTATAGATTTTGTAGTAATTGTACTTAATTAAATGTATCCATTTAATCTTTCCTTCCACATAACTCCTTTTGAGAGCAAACTAATTCCCCCCCCCCCCCCCCCCTATCTGAATGATTGTGCCTTGAAAAAGATAGGCACAATCATTCAGATAAGAGGGGCGTGAGTTTGCTCTCAAAAGGAGTTATGTGAAGGAAAGATTAAATGGATACATTTAATTAAGTACAATTACTCAAAATCTATAATGACTGGGTAGTTCACCCGTAAGAAGGATGAGTTAGTAGAGATATAATAATATCTTACAGTTCAACTGATGTGCAAGTTTATAAGTAGACGTAGTGTGAAAGACTTATCGCTAACGCAATAGACGTTATCTCGAAAGGATAAAAGAAACCAAGAAGATATACAAATTGGTAACTTGTATAAGCCCTTTTGGTAATACCAAATAAGTTAGTTCCTCATGATGTCATCAACATTGGGCACTAAGATAAGTTGAATTCGATAGTAGCCCAAGAGGAATGAGATGAATTAAACAAGATATTTTATAGGTAAATATTATGTTTTTCTATCTGTATAGTTGTGCCTTGAAAAAGGTGGGTGAGGTCTGTGGGTAAAAATTAATTCCCATCTGGTTTTTGGATTTTCTTCGGAAAATTGGTGCAAGAAGCGTGGAGTTGCTAACCATTGCTCAGACTTGTATCGCCAGTAGCACGATAACGATATTTATGAATGTTGTAAGGTGAATAAAAGCCTATGATTTGTGAACATTCCA
+
OJLKNJJJGDFEC@>?::0)(&&%%&67@HKHEEEGHJIMNSNNOLOSSNLOSJLKKJOMSNMSPNNNKLISSPIQJPMJSKNLQJJLKHDHHCES?>==>SKMRSIDECC<HEEFJ-.L<<BSSPSSPLJOLJMSLHSLHHSSSRLSJLIEEBAA@?@/@2+(()***,9869<==HKHIKNMQLKSNLKSLNSPIHGLHJSPMOLISIJSQRSQMSJSOSSMHNLOKMISRSOSLHHFGSSIGF984876733345=>=430--..:<AACJIEEHFIHKNPQKJKKJSOMPMNFEFEF>==74433222<?FJGDEEDFSKSSILHOJQNMIIQKHPSPNQSSNSOLNSLMSLOKSNJJSIKO?>@>C=>;<@<ALLILLIFHGIJKNSJSIGHFEHGHSJMJOJSKIJKM96664EJLKSLSIF@A@=<=<=DLLMSSKPKJJNJJLHPILKLMOKLQKLMPSRRLMSSHJKH77677JJSSLSSNSNSKSKIKPKONKQNSJQSOOKNPRSJNNSJJSSJJOSLKQJKIIMNQMMJOHHSJHILOCDC>:8888>DDILHIIE:78--'''HJKJMMINQSKFOSSOGGHFEC7666321?6:=>?AABBA@???@18<>BDIJKLIJHIOHGHKIHRIHJMHJFEEFFFGIIIEDEDEGFD8+(')..0*%%$$$%%..58888??A86@?@??@@BDACB>?@ADC>@@=<;9;<<<<<;::98:99632/-+''''678*)**6<???><==7433//-,(&&&%%&)'&'&%'&%%'())))*+--/0124566889:>??ABDEGJHHFGEDDCDDDEGGHFHGEFGHEBFEDBBCCCDDC@?>=<;::689961++,9998677788::9;.....7666568737BCADEEC@AA>=?<=:766==<4-+++*+--,,)))((+011987875875-:ABBEBDDBCDCDECDCAABB?>77<<87788200-+*''&&&'(()++++-323233477776533347:::::8/...,+**)&&&&'())()***+.331-,,,-,,/::;;999:;>?>>@ACDFKF@>==>?>=;433334<BCBA<>B?<<931'&&&'+455578873/**038===<;;;:;;76778:;>???><<>?AB@CB:666554441...01269;9842110000.-.&%$$%$$%&&&')*+,/../1188874568<<<:;;;;=78789@?=>:9998999877899:;==>AA@?A?@>>78889??>>>AACCACC
@95_2WVZPS_6
GGAATGTTTATAGACATAGCCTTGTGTATGACTGTCTAATCAACAGTGCAAGGAATTAGTTGTGCTCTCAAAAGGAGTTATGTGAAGGAAAGATTAAATGGATACATTTAATTAAGTACAATTACTACAAAATCTATAATGACTGGGTAAGTCACCCGTAAGAAGGATGAGTTAGTAGAGATATAATAATATCTTACAGTTCAACTGATGTGCAAGTTTATAAGTAGACGTAGTGTGAAAGACTTATCGCTAACGCAATAGACGTTATCTCGAAAGGATAAAAGAAACCAAGAAGATATACAAATTGGTAACTTGTATAAGCCCTTGGTAATACCAAATAAGTTAGTTCCTCATGATGTCGTGGAAACATGACTATAAGATAAGTTGAATTCGATAGTAGCCCAAGAGGAATCAAATGAATAAAACAAGTATTATAGGTAAATATTATGTTTTTCTATCTGAATGATTGTGCCTTGAAAAAGGTGGGTGAGGTCTGTGGGTAAAAATTAATTCCCATCTGGTTTTGGATTTTCTTCGGAAAATTGGTGCAAGAAGCGTGGAGTTGCTAACCATTGCTCAGACTTGTATCGCCAGTAGCACGATAACGATATTTATGAATGTTGTAAGGTGAATAAAAGCCTATGATTTGTGAACATTCCA
+
FGHIOLLNSMQKLKOGIKJGSIPSQLPNJLIIJPOFFFFGJKNKMJMKKPMSMRLSJSOQMLKRPMSRMHKQLNSNMJHNSLPNRSLKKLSHKIJIILKLJSKKSLPMQSSSMSKSMKKKLQSJONLQJLJJRKPMSKQJNKSNPSOIMNKKICBCA587555434BC@BBCBB@??@@@?AKLONLKNSSNONRJHJJNRLSLPRLMKKSMGHINMJOKSHEADFGEFFJHFGKJFLJHFKDFHGSHGHGEFILKGFFIQLJJIKOSPSSHSQSLKSNKSRSSLKOLJLJILNSMNNSLSLSNSJPGNHSMRSMNNSKNIKOSSRSLOIJJKMLMSKNRJSHLJIQSMSSKPJILNQNOHHJSKNOSISHHGFEJMKQOJOHJHKKMHONHHHFGJGHGJGIIQRRRLMLIILHOKJOJSOKLLJLFHFHKSLSEDDEDKOKKSJMMOKIOSSLSMHKKHLHJOLHMKOPLKSKKMJMSNMQHHJSHIJJIJKSMSDCEDHKFKSSLSINKISGHHHIJSKISSPJIJJGMLJIGFGGGDCDB5-*'&&&'+-//3668:GSIPKFFHEHDHHIKIIIFHFHGKHSSI88878@<=>=DAAAABEDEEGIKJKK;:;;;JMIKJJOHGIJHGGKJKLGJIHJIMLLMSJIIJMNHH999
@96_2WVZPS_6
CAAATCATAGGCTTTTATTCACCTTACAACATTCATAAATATCGTTATCGTGCTACTGGCGATACAAGTCTGAGCAATGGTTAGCAACTCCACGCTTCTTGCACCAATTTTCCGAAGAAAATCCAAAACCAGATGGGAATTAATTTTTACCCACAGACCTCACCCACCTTTTTCAAGGCACAATCATTCAGATAGAAAAACATAATATTTACCTATAATACTTGTTTTACTCATTTGATTCCTCTTGGGCTACTATCGAATTCAACTTATCTTATAGTCATGTTTCCACGACATCATGAGGAACTAACTTATTTGGTATTACCAAGGGCTTATACAAGTTACCAATTTGTATATCTTCTTGGTTTCTTTTATCCTTTCGAGATAACGTCTATTGCGTTAGCGATAAGTCTTTCACACTACGTCTACTTATAAACTTGCACATCAGTTGAACTGTAAGATATTATTATATCTCTACTAACTCATCCTTCTTACGGGGGGGGGGGGGGGGGGGGGGGGGGGGGGGGGGGGGGGGGGGGGGGGGGGGGGGGGGGGGGGGGGGGGGGGAATGTTTATAGACATAGCCTTGTGTATGACTGTCTAATCAACAGTGCAAGGAATTAGTTGTGCTCTCAAAAGGAGTTATGTGAAGGAAAGATTAAATGGATACATTTAATTAAGTACAATTACTACAAAATCTATAATGACTGGGTAAGTCACCCGTAAGAAGGATGAGTTAGTAGAGATATAATAATATCTTACAGTTCAACTGATGTGCAAGTTTATAAGTAGACGTAGTGTGAAAGACTTATCGCTAACGCAATAGACGTTATCTCGAAAGGATAAAAGAAACCAAGAAGATATACAAATTGGTAACTTGTATAAGCCCTTGGTAATACCAAATAAGTTAGTTCCTCATGATGTCGTGGAAACATGACTATAAGATAAGTTGAATTCGAA
+
HJJSPMSMHJKIDIJINNRKSSSNQMMKLLKSPNOSSOOMRRLOKSLSMJHIIQLMPSMJJKHJLKJKKMSNLNLLLOQLSKPPOMSSNQOSSKIKMKNSRQMSOKSLSSKMNCJLJLJMLSNIILNNSNNKLLNOKSNNSKHNMNSSSLJNMHMMOLNSQISOKMMMLNMNPMJHSSMLSGFG*((((+('''(((./;=DKJKIPJKNISSNLMLMNSGKOKLSSSSSONGSLSLSLSKSSNPSOJSQQLQLOSMSSISQGISNOSNSNLLMSSHSNSKISMSNLNPNKSKKOQKLPOKKMMSSSQISRJSNQLORMSMJKPIJJJKMLNISJPMKOLKHJKMSQSSSNSNPKSLONPKGNMLCDDEDIMMPSMSKLKJMRPOPMSKKKQPMJHHBJIKMSIHNLHHKEKKILOHLHLOHJINJMIIILHKNKNSJJKOSKSKJMMRMMMMIKPNQSRKMLMLMQMONSJIFEEKHKSMJKKKILIHFA<875.&&''/BBABDGFGIGEEFFFEEEHHGJLKKKKLGGGGHGHHHEEEEEFEDCCCEFFFFEDDDAGFDC@D<;;@EGFIHJQJORMLLKSOOQOJNMOOLSRLNSMLMJIKPLMHNIJGIIJIGOKKKPORMMQLMQIOLSMNPKLOKPNPNMSOLFQSSQSMKSKSLLSPQLNLSNRSLHFHFLISLMOKKKHKJKNQKJJJLKIIOLSMSMSNKNSJSKLSPMKMGIPIRRSLOOSMSHIHSIJNJHLLJMNSMSNSKQINNKKSOONJMMJOLJMRNSILLOLOKHJHJNMPSKNSINSKJNJSRSKHHJJMHFFCBBB@??ADAA?<::98<:<:66899KKKEMLKKNKMIHDGEEGCEFCCC9655466660'''''+034<======<=>=>@@FEDFJGDEACEFEDD=:999;>??>=9654458887740+)(((+:=C@><>>CDA@@?AA@
@97_2WVZPS_6
GGAATGTTCACAAATCATAGGCTTTTATTCACCTTACAACATTCATAAATATCGTTATCGTGCTACTGGCGATACAAATCTGAGCAATAACTTACAACACACTTACTTGCACTTTCCCGAAGAAAATCCAAAACCAGATGGGAATTAATTTTTTACCCCACAGACCTCACCCACCTTTTTCAAGGCACAATCATTCAGATAGAAAAACATAATATTTACCTATAATACTTGTTTTACTCATTTGATTCCTCTTGGGCTACTATCAATTCAACTTATCTTATCATCATGTTTCCACGACATCATGAGGAACTAACTTATTTGGTATTACCAAGGGCTTATACAAGTTACCAATTTGTATATCTTCTCTGGTTTCTTTTATCCTTTCGAGATAACATCTCTATTGCGTTAGCGATAAAGCATCTTCACACTACGTCTACTTATAAACTTGCACATCAGTTGAACTGTAAGATATTATTATATCCTCTCTTAACTCATCCTTCTTACAGGTAAGCTACAGTCATTATAGCAGTTTTATTAGTAATTGTACTTAATTAAATGTATCCATTTAATCTTTCCTTCACATAACTCCTTTTGAGGAGCACAACTAATTCCTTGCACTGTTGATTAGACAGTCATACACAAGGCTATGTTTATAAACATTCCCTCCCATG
+
+CEDD????:;86660((%%&''')0-13018<8743231/11.-.-,+))3+))*+//7788=CBC<<;(((((A<5//54459444(%%%$$$%%*+,22-*'''''.88422(+*(),-33..-.5799=<><:567<@AAA?211,**)+**)(((+;644442111119@C@FSMIIGDAAAAACD////.04555==??CDEFGCB?;<<=8;@?>E@@>>=@@67?@>6221412-*+0/----::9:<==/..--'''&'-11456441.-/0,,,,,-40.-',+,.1267ACDCCAA@CBA=<886,,1/*+9<9;999:989::;==>?ABBBABAABCBBDEBCBA?@@AA<<543337<2>57;1=77552)*)(((())(*++'('*,++,00/01*)))('%%'''()))<<<=<96644455::;21104<6622233:99855>??775.....--,,-**,.))((((./*''''*653321330/-,*)''%$$$%$'(++,CDB;:710/..1'&&%&('((*))(&%%%';><>?@BD>=6634*('')23443866,++,,-422232252+-+(''(..))*1**++))*,'&&'&*+.**,100.//--)((((**+22513--+,''''(220265-,(&%&&%%%
@98_2WVZPS_6
GGAATGTTCACAAATCATAGGCTTTTATTCACCTTACAACATTCATAAATATCGTTATCGTGCTACTGGCGATACAAGTCTGAGCAATGGTTAGCAATTCCACGCTTCTTGCACCAATTTTCCGAAGAAAATCCAAAACCAGATGGGAATTAATTTTTACCCACAGACCTCACCCACCTTTTTCAAGGCACAATCATTCAGATAGAAAAACATAATATTTACCTATAATACTTGTTTTACTCATTTGATTCCTCTTGGGCTACTATCGAATTCAACTTATCTTATAGTCATGTTTCCACGACATCATGAGGAACTAACTTATTTGGTATTACCAAGGGCTTATACAAGTTACCAATTTGTATATCTTCTTGGTTTCTTTTATCCTTTCGAGATAACGTCTATTGCGTTAGCGATAAGTCTTTCACACTACGTCTACTTATAAACTTGCACATCAGTTGAACTGTAAGATATTATTATATCTCTACTAACTCATCCTTCTTACGGGTGGTTTCCCAGTCATTATAGATTTTGTAGTAATTGTACTTAATTAAATGTATCCATTTAATCTTTCCTTCACATAACTCCTTCTGAGAGCACAAACTAATTCCTTGCACTGTTGATTAGACAGTCATACACAAGGCTATGTCTATAATGACTGGGTAAGTCACCCGTAAGAAGGATGAGTTGAGTAGATATAATAATATCTTACAGTTCAACTGATGTGCAAGTTTATAAGTAGACGTAGTGTGAAAGACTTATCGCTAACGCAATAGACGTTATCTCGAAAGGATAAAAGAAACCAAGAAGATATACAAATTGGTAACTTGTATAAGCCCTTGGTAATACCAAATAAGTTAGTTCCTCATGATGTCGTGGAAACATGACTATAAGATAAGTTGAATTCGATAGTAGCCCAAGAGGAATCAAATGAGTAAAACAAGTATTATAGGTAAATATTATGTTTTTCTATCTGAATGATTGTGCCTTGAAAAAAGGTAGGTAGTCTTGTGGGTAAAAATTAATTCCCATCTGGTTTTGGATTTTCTTCGAAAATTCGGATTACAAGCGTAGAAATGCTAACCATTGCTCAGACTTGTTGTATCGCCAGTAGCACGATAACGATATTTATGAATGTTGTAAGGTGAATAAAAGCCTATGATTTGTGAACATTCCAGGTGCTCAGTACGTAGTGTGACGACTTTAACCTTAGCAACATA
+
SMSOSSMSEFCDEEEMKKSOSJIFISGHKPMLSKNJKQISLKKPONMSSSOOSPOJSSMSSPIMSISIPSLNJJSLSJLLSPKKJQMSEEDC<9:43322668;EIMHPSIGJHIPKLOS::MEGIJOPLMOSRHIMEFJHFEDEFHILNHBA@>=<7---4?BKGFHJISRJSKNPQSJOQMLSMPPNNJJSSISSNHHHJHRJSPSSSOSSSSSJMOMNSOJSSSSMMESJMSMNRNMKRPSSSLJSSNMSOMREDDDIKSJSSSNPPPOMOKINSMMPIKIHHSJKRLJIPNSSNSLPSMSSSSSMSPKPLSNSPSNQOSSPOLK=====LPLNSPPSQJSSSISLSJSNLLSQKLMSRJNRLJFD;112FMKIEEIGFNLMKKRSSMSOLSLSMOKSMONQNSMOSMSJSIIKIB>>??QJPSOSKLSJSSJJSKSMKSOOLKROJSKPMPSRKSMLKSL>>>=?=::::;CDDIJIKGFNIGGIJKJSSMSNGJGCB>;86)(&&''(('-..;<>>@BBCGOLOISMMSJLSRSSKLSLLJSMMIIINNJIPOSGIC?CFFMJGFB:6..19<=BAFMHGHDEEKOSSKLKQKJNIJHIJJPKSKSKKLKLSPKPKKSQNLJKLLSRLNKQJJMNHLOJJSSILMLLHISSJKLJJRKSGFEDC9????>:64220/..*'&')'(((,-79CDFHJGCDFDEKJLIJSSMLOSKSSSMOKISKJSSLISIKLNNIGQKNKKSJKJHIEC87666<==?DABBBCJSNHGJHISLSPJOJRJPKLHNSKMSNSSOHISHRLKSQJKLKIKLSJNHEI?>???IKJIHIOISLSNMJKKJISHOSIKJNQJHHJHIHSKHINHJIMIJLHKOJNQJJHGFIGKIKHLMHJGHLHJKHLLJHGHJHHEFCBA@@CFKKLQKPLLOGGHECFHHJSLJHIQHJIB@@@BFFHGEEAAAAAGKJGCBAACCCDEEDEIGKCA==931248;<=<<1111*))'()'().12<;<<=77667<=<>:<@ADDDHGG>>=>?B@000+*++)++++,))''&%$$$$%&&&&&''&'*12462//./320/.***+))(,-01399:<=77776)((()4344433467<<<=<==>=:;;<>>>???BA@@>;;9945555<<<:;:8::77888973,)'&%#$$$$'()*+00-,,,/2+-7799))*((%$$#
@99_2WVZPS_6
GGAATGTTCACAAATCATAGGCTTTTATTCACCTTACAACATTCATAAATATCGTTATCGTGCTACTGGCGATACAAGTCTGAGCAATGGTTAGCAACTCCACGCTTCTTGCACCAATTTTCCGAAGAAAATCCAAAACCAGATGGGAATTAATTTTTACCCACAGACCTCACCCACCTTTTTCAAGGCACAATCATTCAGATAGAAAAACATAATATTTACCTATAATACTTGTTTTTACTCATTTGATTCCTCTTGGGCTACTATCGAATTCAACTTATCTTATAGTCATGTTTCCACGACATCATGAGGAACTAACTTATTTGGTATTACCAAGGGCTTATACAAGTTACCAATTTGTATATCTTCTTGGTTTCTTTTATCCTTTCGAGATAACGTCTATTGCGTTAGCGATAAGTCTTTCACACTACGTCTACTTATAAACTTGCACATCAGTTGAACTGTAAGATATTATTATATCTCTACTAACTCATCCTTCTTACGGGTGACTTACCCAGTCATTATAGATTTTGTAGTAATTGTACTTAATTAAATGTCCATTTAATTAAGTACAATTACTACAAAATCTATAATAACTGGGTAAGTCACCCGTAAGAAGGATGAGTTAGTAGAGATATAATAATATCTTACAGTTCAACTGATGTGCAAGTTTATAAGTAGACGTAGTGTGAAAGACTTATCGCTAACGCAATAGACGTTATCTCGAAAGGATAAAAGAAACCAAGAAGATATACAAATTGGTAACTTGTATAAGCCCTTGGTAATACCAAATAAGTTAGTTCCTCATGATGTCGTGGAAACATGACTATAAGATAAGTTGAATTCGATAGTAGCCCAAGAGGAATCAAATGAGTAAAAACAAGTATTATAGGTAAATATTATGTTTTTCTATCTGAATGATTGTGCCTTGAAAAAGGTGGGTGAGGTCTGTGGGTAAAAATTAATTCCCATCTGGTTTTGGATTTTCTTCGGAAAATTGGTGCAAGAAGCGTGGAGTTGCTAACCAGTTGCTCAAGTATATCGCCAGTAGCACGATAACGATATTTATGAATGTTGTAAGGTGAATAAAAGCCTATGATTTGTGAACATTCCA
+
JGLNSPSMOKSNKOSSMJMJMLPMKLOQKQSNSPMJSJLSILKOJKPINJLSMKLIIQKLMMIJMPSOOLHHNHLOKISMSLLMSLLQSJSKKPSOMNQOOSMRSOIMSSPSOSLQILHH1+SAABLSLRMSPJJKMSSMJJNSJKSPSSSPKBIDJJHSKNNSMNJOLSMOSSJMSNLOJSSNOKKRONLOSMKKSIMNKMRKJJPSKQSSSKMPMSQSRSSSLPLSSNSRSKSKMSSKKJSJSKSQKOJOONKSSQNSOQJSSMPKIKSSNISHIJSLLRKONOHJHSJJJOKSOSOORJKIIKSJKOIJQNJSQKOJPJNKOOPQLORMSSGGKHHHHKGGDBAACSKGIMMSSIQKSOROKKJLGA@((((**+++1-=DDHLPMJMKIKRKSMMLSKSMMSKSSMKSJJJ@@>?><777FKLHIIIIJISNQKKNPMSPLSKMNSKOKMPSNMNSMSSNOJHJSSSKIDCNJIIJKKHGFHIJSKSKMHLSONLHHGHHMJMQMSLSIMNLKKLPQSKKMIGRIHSLRJILIKKNKMONSMKOMSLIJLLJKKHHEFHGPKJJQIKHIHHHSQIHEEFGGDEFDCCAAB66666DACBAAA@?;>70579;@ACCJIGHEFGDCFDEFEFFEHFDFDGGFIHGIHHDDHEFHKIHGHGFGGIFEGGBECDCCCDDFIMGIFHEEGFGFKSIFGGDEDEEDEDBA@ABBCGFFDFFFJJMIIIHGGIMJFMJLLGIF@EDCEGJGGSMMGFDEGFFLEKFMHHGFKKIDC>=<988(('(;===???EDFIEEDA@BCABA>::64445410000222488:<@ACBDEFGJIFFGFFEFDC<;<<;@<9876100.+,-7777:<<;=<;;<=ACA@?ABADECA>><;:<>@AABCEDGEMPOLGEDBDBBBCCDIDDFFJGHJGDMOOJNJIGFEBCNFJHHKHHJHGCDDILMMHFCGGBFHBA@ACCCGGGDA?@@D95>=.----<>?@@BBCCAB=B@<;;<<?@CBCCBCA>:73/(('(+((&%%%%%%'0/++++-99::66667C<<<<=DEEFDDCEBEEC@??>>??@@B??>663.''(,666667:::=>A@@BB
@100_2WVZPS_6
GGAACCACAAATCATAGGCTTTTATTCACCTTACAACATTCATAAATATCGTTATCGTGCTACTGGCGATACAAGTCTGAGCAATGGTTAGCAACTCCACGCTTCTTGCACCAATTTTCCGAAGAAAATCCAAAACCAGATGGGAATTAATTTTTACCCACAGACCTCACCCACCTTTTTCAAGGCACAATCATTCAGATAGAAAAACATAATATTTACCTATAATACTTGTTTTACTCATTTGATTCCTCTTGGGCTACTATCGAATTCAACTTATCTTATAGTCATGTTTCCACGACATCAGGAGGAACTAACTTATTTGGTATTACCAAGGGCTTATACAAGTTACCAATTTGTATATCTTCTTGGTTTCTTTTATCCTTTCGAGATAACGTCTATTGCGTTAGCGATAAGTCTTTCACACTACGTCTACTTATAAACTTGCACATCAGTTGAACTGTAAGATATTATTATATCTCTACTAACTCATCCTTCTTACGGGTGACTTACCCAGTCATTATAGATTTTGTAGTAATTGTACTTAATTAAATGTATCCATTTAATCTTTCCTTCACATAACTCCTTTTGAGAGCACAACTAATTCCTTGCACTGTTGATTAGACAGTCATACACAAGGCTATGTCTATAATGACTGGGTAAGTCACCCGTAAAGATAGTAAAATAATATCTTACAGTTCGACTGATGTGCAAGTTTCATTAGACGTAGTGTGAAAGCTATCGCTAACGCAAGCGCTCTCGAAAGGGCAAAAGAAACCAAGAAGATATACAAATTGGTAACTTGTATAAGCCCTTGGTAATACCAAATAAGTTAGTTCCTACTGAATTCAGTGGAAACATGACTATAAGATAAGTTGAATTCAATCATCAAGAGGAATCAAATGAGTAAAACAAGTATTATAGGTAAATATTATGTTTTTCTATCTGAATGATTGTGCCTTGAAAATGTGTGTGGTAATACCATGCTGATGATTTCTTCGGAAAATTGGTGCAAGCGTGGAGTTGCTAAGCATTCTTCATTCTTGTAAGGTGAATAAAAGCCTATGATTTTGTGAACATTCCA
+
('&&&&&%%&%$$%'*8>@BILIHHQILRMMJHGFFD6554334789=BBBCGFIRNMMKJNMKLMMKLHGMNIJSOLPMOLKKSKSPQOSNSSPLSJLLJKOLLLLIRNIPIGHGH68S88IILJJJQRDCPSKLMSSLQOSSLMSLSPOLRSSMLJKKSOMOSOMKJHSLDLM==SLOKKLPSSLSLSOINKSSPPSOLLSOJMRQJJISMKJSLJRKSSSKSNSLMSMHLIMKSSOSQSDABFDEFEFJJEFSMSLMSSKGILMCEEEEKSLSSKKSKIHOSGSRHJSMIPHGFJKFHEEILJKQIMOHJMKKLIDB;55KJQHLIMNSSKMILJOLNMKMJNMIIRSOJNSSPMSMSLRKKGFFJISSGG?>C:=666677DEEGIINOJKLSIMIKJJGGBEJEEECB;9311219;<DEBCCIKKMLPPMSJIPSLPMHNSJONPMSSMSMNNSOMSPLJGHHHNOMOLSOKSSOJPJPHKFGG87776678:?@:87765578;;78FDDDIGINOKLSQSPSLMSMIHPLSSLIIGGKPJLMNOHINLIHLLSIOPMQJKH9555:IJMLIKJSPHNQHFKHJKSSKKKSMSPLLLLSQOSRJLPSNSSLMJKMKKKSLSONSOLIMJKDEDEEHKPKFHHSHEJFHLHJ@;::54664./,)'&)+*(((())))./23../..25544*****200//.+***+*&$$$$'(+****+++,/0/,***+.3330-,,-,,+*)''&&'(()))*&%&&&(),464;<==>>>>>??=;8677:95521001123322/..//21359998::9:;:;:9992122,**(&%%%%%$%$%%&'.7789:9:9::;;?@@@?;874/.--*)(('%$%%&'*,/2456679:;=>?@AACDCBCCDEIFDA@>===<==;76358:<@BC>;;:=@ABBC?9665531-,,)'&%$###$%%%$$$$$#"###%&%$$%&%&&(++--,0225777766521,*+*)++--.--,+,(('&&((((+(%$&(((),0567877899??AAA=?=<743442/65564///)('
@101_2WVZPS_6
GGAATGTTCACAAATCATAGGCTTTTATTCACCTTACAACATTCATAAATATCGTTATCGTGCTACTGGCGATACAAGTCTGAGCAATGGTTAGCAACTCCACGCTTCTTGCACCAATTTTCCGAAGAAAATCCAAAACCAGATGGGAATTAATTTTTACCCACAGACCTCACCCACCTTTTTCAAGGCACAATCATTCAGATAGAAAAACATAATATTTACCTATAATACTTGTTTTACTCATTTGATTCCTCTTGGGCTACTATCGAATTCAACTTATCTTATAGTCATGTTTCCACGACATCATGAGGAACTAACTTATTTGGTATTACCAAGGGCTTATACAAGTTACCAATTTGTATATCTTCTTGGTTTCTTTTATCCTTTCGAGATAACGTCTATTGCGTTAGCGATAAGTCTTTCACACTACGTCTACTTATAAACTTGCACATCAGTTGAACTGTAAGATATTATTATATCTCTACTAACTCATCCTTCTTACGGGTGACTTACCCAGTCATTATAGATTTTGTAGTAATTGTACTTAATTAAATGTATCCATTTAATCTTTCCTTCACATAACTCCTTTTGAGCACAACTAATTCCTTGCACTGTTGATTAGACAGTGCAAGGAATTAGTTGTGCTCTCAAAAGGAGTTATGTGAAGGAAAGAGTTAAATGGATACGTTAATTAAGTACAATTACTACAAAATCTATAATGACTGGGTAAGTCACCCGTAAGAAGGATGAGTTAGTAGAGATATAATAATATCTTACAGTTCAACTGATGTGCAAGTTTATAAGTAGACGTAGTGTGAAAGACTTATCGCTAAAGTTGTCGAAAGGATAAAAGAAACCAAGAAGATATACAAATTGGTAAGTTGTATAAGCCCTTGGTAATACCAAATAAGTTAGTTCCTCATGATGTCGTGGAAACATGACTATAAGATAAGTTGAATTCGATAGTAGCCCAAGAGGAATCGAGTAAAACAAGTATTATAGGTAAATATTATGTTTTTCTATCTGAATGATTGTGCCTTGAAAAAGGTGGGTCTGGGGTAAAAATTAATTCCCATCTGGTTTTGGATTTTCTTCGGAAATTAGTAGTTGGAGCTAACCATTGCTCAGACTTGTATCACCATAACGATATTTATGAATGTTGTAAGGTGAATAAAAAGCCTATGATTTGTGAACATTCCA
+
KJLOKPPMLHNHMPQNNSJKLHKOSSMQLKLSNKOJLIKJIMOMLSKSNKSJOMMJIORJNMOIKILLPOKILKKOKKNOSOMLS>>>>?NKOGNNILRIPMHSNOQMSOQIOSNJNMKSRNMSSMMIKNSSMSJMJKSKNOOMRMLPQSPSHHLESSPSJSLSOLMMLSMMSJSOSOSHOSQPMNKNSPRLRSKOSMNLSNLMKJSSKMMQSPMSMKSSQPNRMMJSSJSSMLIRSSOKSLMQSRHIHKKIJJNLGGNSKISSOLKRJSSOLHKMSKPNLOMNSSPKMQJKSISKPNINMLJLLHPKOKNLNNPLLSSLNHFFGGNPSSMSSMGJOSIMNNSSMSSJLQJNOKNLKSMMLSSOJQKKKHFGOMSSICCHDKSRLSNIJSSKLOMPKOSONMLKSOQJSSJRQLJFHLIHMIIRPSRLLHPQLHIOSSSMLKOSSLOIOPOSLKNSONOSKSKNRMQLPKIPSSSONSONSKLKLISSJJLMSORJOOJSOPIOLSMSKFJGISJGHFLJLJJMGHFGHJJRQMMNSLSQHLJSDDCDDHGSHNIKMJOSJILRNKGJNQKOILMOHHPGHGHLHSJKHG70,,0004789DD74455EGGHMMSLKSSNLMGHFHHGFBDCBDA9975563542....1249AA@?>???AA?@A==995,+)'')*--/79952))))+2345////0?ACDDB@A<;;=<@?>??@A==>?=??=/////<??><;4201222:=<<887-)((()145::;:<>?>;;999779CEEDDEHEEDCDCDEFEFFHEA@>>>>>AACBA=;;;;<?A?@@=;8320,+*(&%$$%%%''(*+..///346<>?><8---,,-./.,)*///00.-,+'&&('(233489996544+****58::@@@AA@ABBDDCBDDBB@?@@ADA@@?ACB@ACBCBBACCBFEFFECDCB@?>>:44445=<8897465.+**/.+((&&'()+,/22334467<>?@@BDEFDDBA@CEGGIJD@?>?=>>@@>@BCDFFIGH?<;9:::974544210003099:;>>=9866,,+*)/.....22/3556:<:=<76640+'*%$$$$$$$##$###&',--../3-,,,,,------&&&&&''())*+,12136:>B@ABBBCCDCBAABA=>=9:@?>?>@:9998:9998:;=>>?6
@102_2WVZPS_6
GGAATGTTCACAAATCATAGGCTTTTATTCACCTTACAACATTCATAAATATCGTTATCGTGCTATCGGCGATACAAGTCTGAGCAATGGTTAGCAACTCCACGCTTCTTGCACCAATTTTCCGAAGAAAATCCAAAACCAGATGGGAATTAATTTTTACCCACAGACCTCACCCACCTTTTTCAAGGCACAATCATTCAGATAGAAAAACATAATATTTACCTATAATACTTGTTTTATTCATTTTATTCCTCTTGGGCTACTATCGAATTCAACTTATCTTATAGTCATGTTTTCACGACATCATGAGGAACTAACTTATTTGGTATTACCAAGGGCTTATACAAGTTACCAATTTGTATATCTTCTTGGTTTCTTTTATCCTTTCGAGATAACGTCTATTGCGTTAGCGATAAGTCTTTCACACTACGTCTACTTATAAACTTGCACATCAGTTGAACTGTAAGATATTATTATATCTCTACTAACTCATCCTTCTTACGGGTGACTTACCCAGTCATTATAGATTTTGTAGTAATTGTACTTAATTAAATGTATCCATTTAATCTTTCCTTCACATAACTCCTTTTGAGAGCACAACTAATTCCTTGCACTGTTGATTAGACAGTCATACACAAGGCTATGTCTATAAACATTA
+
KIKSSSKNLSSJSKKJSMIHMKOOSMKJSOSSLLHHILINSSOOKMKKRPPLMMISLOGEEEEFBD-----LHHSQIHI@=:8889:;.)((''('''-122ABEFGHJGCCDIMIHJJSQSSIMOSSNSMMMSGLMMOQPLJSKSJPSSSNQJIQLKMMNIKLMSSJLSSPSINISMROQMOSIJLKJOSKKSQSJSLPPKKLSISIOSMJSMIJNPMSNSLQSSMSIMSSSLSPSSSILSPISSSKSNNSRJMJNSSMRKKPSNLSLLJQSSLJPSPKLKJJKMKMMRKIJMSNPINIRKOSPOHIONLSPNRPHKRKLJSSSSKSJONSPNNKJSSSKMPOLLKNOQLMSSMLSQSQSOLNPSNKDFDELSLKSKHSJMOSLJSMPMKSQSSSNSOSNSSLSJQSSKJLKJMILSJRSSSMKQSNLKKMMSQSPNMOKLKSOPNNLOOSLMMSMNLSLSPSNLSSKJSLJNQOJNSKLPSROPOPSQKSSNSMSSKSMLOOOSSMSIRRMORMMPONNKPSLSJNKSOOKKRSNKSSROLMJKSHSSKNOSLSSOMNEGHKJOMKHJHIJFDEDKPHMINKLNLKSSJSOSNSNNLOKMMISPLLSSMLLSISOMNPKKJHLHJOJMLSOIJKNNSIMHLIGJCDAA2220,,*&
@103_2WVZPS_6
GGAATGTTCACAAATCATAGGCTTTTATTCACCTTACAACATTCATAAATATCGTTATCGTGCTACTGGCGATACAAGTCTGAGCAATGGTTAGCAACTCCACACTTCTTGCACCAATTTTCCGAAGAAAATCCAAAACCAGATGGGAATTAATTTTTACCCACAGACCTCACCCACCTTTTTCAAGGCACAATCATTCAGATAGAAAAACATAATATTTACCTATAATACTTGTTTTACTCATTTGATTCCTCTTGGGCTACTATCGAATTCAACTTATCTTATAGTCATGTTTCCACGACATCATGAGGAACTAACTTATTTGGTATTACCTAGGGCTTATACAAGTTACCAATTTGTATATCTTCTTGGTTTCTTTTATCCTTTCGAGATAACGTCTATTGCGTTAGCGATAAGTCTTTCACACTACGTCTACTTATAAACTTGCACATCAGTTGAACTGTAAGATATTATTATATCTCTACTAACTCATCCTTCTTACGGGTGACTTACCCAGTCATTATAGATTTTGTAGTAATTGTACTTAATTAAATGTATCCATTTAATTAAGTACAATTACTACAAAATCTATAATGGCTGGATTGACCGTAAGAAGGATGAGTTAGTAGAGATATAATAATATCTTACAGTTCAACTGATGTGCAAGTTTATAAGTAGACGTAGTGTGAAAGACTTATCGCTAACGCAATAGACGTTGCTACTCGAAAGTAAAAAGGAGGACGAAGATATACAAATTGGTAATTTTATAAGCCCTAGGTAATACCAAATAAGTTAGTTCCTCATGATGTCGTGGAAACATGACTATAAGATAAGTTGAATTCAATGATAACTTCAAGAGGAATCAAATGAGTAAAACAAGTATTATAGGTAAATATTATGTTTTTCTATCTGAATGATTGTGCCTTGAAAAAGGTGGGTGAGGTCTGTGGGTAAAAATTAATTCCCATCTGGTTTTGGATTTTCTTCGGAAAATTGGTGCAAGAAGTGTGGAGTTGCTAACCACTGCTCAGGAGCTTCTATCGCCAGTAGCACGATAACGATATTTATGAATGTTGTAAGGTGAATAAAAGCTTATGAATTGTGAACATTCCA
+
KLNSIKSSMRNMLSNLPSPOQSSKSQMOPLJSLJHNLPIOKJOLKJOQSKNPLMMIHIJIKKSSSPJMOKHKIJMLSKK9999:BBFILJKSSOMSIKNLSCMRNRSNMSJSKSQIIIJSOSSJMJOSMKQQMSJLLSLPKMMKSLOSSJSMQHSESSJSJIGJEKNNGLNIMISIKKJLKKSSMORSNMOPQSQJKOSMQSMMRNSKKNNNLLNSMPSNLSSLKLJKLPQJNOSSLMNSNPHPHFCEHLLKSNKJKPRJKRIMMNJLKMPJRLNQILNLSOLMKPNKSQSIHKSSKOSLKMSIMSOSKLJSRSJKMLPLSKMI@CRSSKNHHSCEGKNLLSMKKNLKJSSKIRJSRJPLIHPLJHOSSNISJJNSPKMGFSSGKSKGHSLHGHSLJJIOPPPMNJOMJHSJKSSGIJ=7778CDEIIKJIKLHMJHHGHGOMKIIJJIGJOOPSNLSNKMPMSOSQSSRSSPSLOOSLJKIGINHKHJHJIKNKKRHHPGKHFIHIJKHJIJKKIHKKOKOIKIGIOIJPMJPNFJKKHPSJHDGGHHHJKHFIKGIDA@@@CEGKSJBBBACEEDBADA?>=;:::9888777-'''%&$$%%%%&%(**,./239<<<=>>=>@@ABDDDDCBBDBCDDGEFHHSDCC@97778??@@@DFCCCCCDBCDAAA><<?>>:9:99:DGFFBC@?==@A@@==<<=0////2.)((%$$##%%%&)*)&&&'**+%$%%&&'''(799:98888760-,))('&'&(*001144444-----22/./.0?>?>=>AABCCB@B><<<=;88888::9:;;;<???>?ABBA@><:987541,,,&&%%&$$##%))+,9:<<<;<<<998877776432101001;=??@@AAAAAA@AAADDD<:995777@CCCECDEEEFFHFBEGKLOREDDECBBDCCCDECCFD;>@BEIKMIGHHA@D8;EFDDEDDDCDEGGJHEFD@??@???>><<<<<;::9876798<?A>=<.-,+*+(&&&&'&%&''''(()()*,89:9;<===:32223;?==><?EDAA><988888400///..-,++,+',+)%%&*'%%&'+,,*('''((
@104_2WVZPS_6
ACTATCGAATTCAACTTATCTTATAGTCATGTTTCCACGACATCATGAGGAACTAACTTATTTGGTATTACCAAGGGCTTATACAAGTTACCAATTTGTATATCTTCTTGGTTTCTTTTATCCTTTCGAGATAACGTCTATTGCGTTAGCGATAAGTCTTTCACACTACGTCTACTTATAAACTTGCACATCAGTTGAACTGTAAGATATTATATCTCTACTAACTCATCCTTCTTACGGGTGACTTACCCAGTCATTATAGATTTTGTAGTAACTGTACTTAATTAAAGGTATCCATTTAATCTTTCCTTCACATAACTCCTTTTGAGAGCACAACTAATTCCTTGCACTGTTGATTAGACAGTCATACACAAGGCTATGTCTATAAACATTCCA
+
SMIPSQLNLSSMKMSNOMNPMNRIOROJJJISNSQSOOHOOJKSOKNOONLQNSMMROKSRPSSJIRPJKLSSKRQLSOMRLRMSSSOPQSQKSSSRQKNPKNSISL9978<=@?GEGEBSJLKJSNSSJSSSOLNHNLPSMLSLSGSJKPJOSKSSFDGHGMPQISLONNJQKPKJSIISJKSSINSRLSSMJJKKLLMMJPBDKIIIG:;;<?>>997889:ADDCCGIJKKSSMJOMHLLIMSNLSSNRNMLSLKNSKKIFDHLHL****)'''))--334IPGMILJSSSISHMNMJSMLRNSNJSLMLIJIHKKPSIJNJFBHLLLHJM???MLKPSSNSSSNSNOPSOPNSMQKKIMKJLSRNLNRNLSLSLSLIKMMROHGED457**+
@105_2WVZPS_6
GGAATGTTCACAAATCATAGGCTTTTATTCACCTTACAACATTCATAAATATCGTTATCGTGCTACTGGCGATACAAGTCTGAGCAATGGTTAGCAACTCCACGCTTCTTGCACCAATTTTCCGAAGAAAATCCAAAACCAGATGGGAATTAATTTTTACCCACAGACCTCACCCACCTTTTTCAAGGCACAATCATTCAGATAGAAAAACATAATATTTACCTATAATACTTGTTTTACTCATTTGATTCCTCTTGGGCTACTATCGAATTCAACTTATCTTATAGTCATGTTTCCACGACATCATGAGGAACTAACTTATTTGGTATTACCAAGGGCTTATACAAGTTACTTAATTTGTATATCTTCTTGGTTTCTTTTATCCTTTCGAGATAACGTCTATTGCGTTAGCGATAAGTCTTTCACACTACGTCTACTTATAAACTTGCACATCAGTTGAACTGTAAGATATTATTATATCTCTACTAACTCATCCTTCTTACGGGTGACTTACCCAGTCATTATAGATTTTGTAGTAATTGTACTTAATTAAATGTATCCATTTAATCTTTCCTTCACATAACTCCTTTTGAGAGCACAACTAATTCCTTGCACTGTTGATTAGGCAGTCATACACAAGGCTATGTCTATAAACATTCCA
+
EBEHFEHDEEE;;;:>CDEGKLSSRKMLNKKIIJJFHIHIMKPMJRKSORMPSKSQSSQHMNNNSLOPSKIHIHKHMLLJSLSQOLJSHLLIKDEDPLMJHKRLJRSFEE<<>>=ABFIFGIJFJJMOQPLMLGHGQJISMJGKBDDDJIJLIMJSSSMGHS6D?<<<=?@AAIJFEGFELIIMPINMISPIGFGRHJMA<<<<A@@@ALJ==<<99HGJGJISKSMLMIJIKMMSSMSHSOFDFF?>>=>CFCCB22FHJGHHLHJLJMRMLMRSJMKOISIIFILHMJQMSSKGKFFHIHIPKSJIGEHMSJMSMKPSABCA22323@999::>GHHJIECBA=7531/0(((()=EFFJGIFGFIF8656FEIACBBI@JGLLIE>>>>>EHF77777?@@GGJMGEGI>>><<?@??=<;;=JILLQKSKRSJHINSNLSJIIFIMPLSNLKSKSNNSNNSOPOKSNPPMQQMSQSSKNMLFCCCCKKNLJLIKJKLMIMSMKLISPJGGB@<<<===MSMPLHSSMNOSLJNOMSSKSLJQKHMGNJSIMJJNLFDDDB?34EEJJHILJE??ACGGHJINLRLSSKKLMSSSSSMPJLSLSLQSKISJSLLSLSOMNJJIFFFGHKQLIIPLKNSMHIKJGHIJIGFIHKJSJSH
@106_2WVZPS_6
GGAATGTTTATAGACATAGCCTTGTGTATGACTGTCTAATCAACAGTGCAAGGAATTAGTTGTGCTCTCAAAAGGAGTTATGTGAAGGAAAGATTAAATGGATACATTTAATTAAGTACAATTACTACAAAATCTATAATGACTGGGTAAGTCACCCGTAAGAAGGATGAGTTAGTAGAGATATAATAATATCTTACAGTTCAACTGATGTGCAAGTTTATAAGTAGACGTAGTGTGAAAGACTTATCGCTAACGCAATAGACGTTATCTCGAAAGGATAAAAGAAACCAAGAAGATATACAAATTGGTAACTTGTATAAGCCCTTGGTAATACCAAATAAGTTAGTTCCTCATGATGTCGTGGAAACGACTATAAGATAAGTTGAATTCGATAGTAGCCCAAGAGGAATCAAATGAGTAAAACAAGTATTATAGGTAAATATTATGTTTTTCTATCTGAATGATTGTGCCTTGAAAAAGGTGGGTGAGGTCTGTGGGTAAAAATTAATTCCCATCTGGTTTTGGATTTTCTTCGGAAAATTGGTGCAAGAAGCGTGGAGTTGCTAACCATTGCTCAGACTTGTATCGCCAGTAGCACGATAACGATATTTATGAATGTTGTAAGGTGAATAAAAGCCTATGATTTGTGAACATTCCA
+
FIHJIHJIPNSMOKKLMJIJOILSKLSIOIKSLSSNPNQJKJQJLLRLHMQQKSQSQMSNSMSSNJSOEESRKQOIJOJISFE:881****:=@<=>?EFGFHIJKHJKJMPJQOHHJLJNMMKOHKIJHIELKJJIJIOIQSMKKJLJPKPIQOSGGGDEFNLPLLMKMHJICAD?@?=<;;97789SMNPQJLIMKMIINNPSLPSMLSSLKNJJPNMPISJJISKLNHLNMPSSRQKLQJFMOHIHGFGHJIGGHJILHHIIMIMKSSJGIIJLPPJPLMMISSSNKPSMKORMMRMSJSSSSNJSLLLMPSSPMKLKRSSSSNSSQPSRKMSIMQRQSSIOSQRSSRSSSNSKPKQMOSMOMSLLSKMLQMMGLNLLGLISJLNIJNISJMMJIINPLNPSRMRSLNFSMSOSLOSKNSSKSMRMGHLHOJOMJLOSSSILSLJJKSSPIMILOLLNOJKSOOOOSKMNMIOQSSSLKLQNSMPSNSEDBB99::8;:=?77778>//700FOJGGMNIBCBABSG@BB56>SSMJPSHFGGGGHNJHGIHGIISNNNOJQJISRKSOJHODEGGISIDCCCCHJEDCDEJILKKLIIJHKNIDGSPIS/////LJSJNIJQHMSISJSJNMSLKJNJLSMSRSKSOMJKHMOM
@107_2WVZPS_6
GGAATGTTCACAAATCATAGGCTTTTATTCACCTTACAACATTCATAAATATCGTTATCGTGCTACTGGCGATACAAGTCTGAGCAATGGTTAGCAACTCCACGCTTCTTGCACCAATTTTCCGAAGAAAATCCAAAACCAGATGGGAATTAATTTTTACCCACAGACCTCACCCACCTTTTTCAAGGCACAATCATTCAGATAGAAAAACATAATATTTACCTATAATACTTGTTTTACTCATTTGATTCCTCTTGGGCTACTATCGAATTCAACTTATCTTATAGTCATGTTTCCACGACATCATGAGGAACTAACTTATTTGGTATTACCAAGGGCTTATACAAGTTACCAATTTGTATATCTTCTTGGTTTCTTTTATCCTTTCGAGATAACGTCTATTGCGTTAGCGATAAGTCTTTCACACTACGTCTACTTATAAACTTGCACATCAGTTGAACTGTAAGATATTATTATATCTCTACTAACTCATCCTTCTTACGGGTGACTTACCCAGTCATTATAGATTTTGTAGTAATTGTACTTAATTAAATGTATCCATTTAATCTTTCCTTCACATAACTCCTTTTGAGAGCACAACTAATTCCTTGCACTGTTGATTAGACAGTCATACACAAGGCTATGTCTATAAACATTCCAT
+
KINOLSLKMLSOSLSSISMMLRIDMMI88888NLJPIKINOKSOSPIKSJKPLJSJJLLJKKLSMLKJPPHMOKIPKKOSLSLSSOSOSNLJLKIKSHKSSKPMJKMORSMSJSKNSKLSQRQHNMNSSPOMLMMLKLKNIFSSINIIJ76667MPSSSNLJJHNOKMKSJNRNOGLNKJOSNSLIKSNOSNSMMSKSLNMMSMIISLSSQNPMSLQSSSNKKOPPOPNPSSSICCCDDISKJNOKMSOSNHGEHIGISKNFA@@@????@CCDCBGIIKHJINKJOKQKSLLKOMNLJPJNSLLSOMMSNKLMRMLQOSSRSIHGSSSRSJNSNSJLNSSMIOOSKJNSKISNLSNPSSNOONLKQI@B66JSSSSLLMNOIQLSM?====SPNKKJJSLLPOMNSOMKMONIMJJKOPSSNSLQKOPJMMKJSHJMMIMSSJMKSSKPMNNNMIINKLMKOSSJJSOMINOOSSKNSPSJJNJLISKSJSLJMKJINMKJISJLPMNMKILSSLKLNIIMMMKJIHOSSPSNMOKJISKSKNIOKLOONIJSJSSLRMJNKOSSSKSSNOGEE?@GLILJMSLLSKSJHKMJIQMHJFOSOLNLOKOSJJMLMLMLSKSRNKIJHGIJIKNIIGIGHEFGCFFFGGEEFEGF432)'''
@108_2WVZPS_6
ACTATCGAATTCAACTTATCTTATAGTCATGTTTCCACGACATCATGAGGAACTAACTTATTTGGTATTACCAAGGGCTTATACAAGTTACCAATTTGTATATCTTCTTGGTTTCTTTTATCCTTTCGAGATAACGTCTAGTGCGTTAGCGATAAGTCTTTCACACTACGTCTACTTATAAACTTGCACATCAGTTGAACTGTAAGATATTATTATATCTCTACTAACTCATCCTTCTTACGGGTGACTTACCCAGTCATTATAGATTTTGTAGTAATTGTACTTAATTAAATGTATCCATTTAATCTTTCCTTCACATAACTCCTTTTGAGAGCACAACTAATTCCTTGCACTGTTGATTAGACAGTCATACACAAGGAATTAGTTGTGCTCTCAAAAGGAGTTATGTGAAGGAAAGATTAAATGGATACATTTAATTAAGTACAATTACTACAAAGTCTATTAATGACTGGGTAAGTCACCCGTAAGAAGGATGAGTTAGTAGAGATATAATAATATCTTACAGTTCAACTGATGTGCAAGTTTAGTAGTTCAACGTAGTGTGAAAGACTTATCGCTAACGCACTAGACGTTATCTCGAAAGGATAAAGAAACCAAGAGATACAAATTGGTAACTTGTATAAGCCCTTGGTAATACCAAATAAGTTAGTTCCTCATGATGTCGTGGAAATGACTATCAGTTGAATTCGATAGTA
+
JJMIMKMOQJJLNKSSSOKNJNJNMPHJORHSPOPMONGKPKLSOSSPKNNLPNQOMKRMISRIJSMHSNILKLKJMLLLGKJKOLKSSIJNSNISLSJRSKIMMKSSJGGEFGAD:8G@BBCKSSHGIHKIKQOKIJLLJHKLOLJLSIKKIHINJFB@A>@?@?AJHGGHGSLJMSKIMMKKKLKKGKORSKSPKKJRHMONKNNSSJSSKJMHLJISMSLSJNLMOOKSJSSMAAA@AAJEE11111::=DEGIIHJLJJJKGIMSLNKNPOKKSKNOIOJMJLJJIJOIHPLSJKGIMKJJJLMQSOIJNHOJIGIJRSMPOOSSISKSORJSLJKPOSSOMLLSNHKKJLSNOJLKJJFEFGH@@A@@@LFFGKGIKMIRSNLKIRLHIGGHIGFECBBAADGJHIFEFHKECCBBBBB?:8763349;CBDEDCA@@@BACA@>:9<:433**))(++++,29::;==?;:9::>>><8:::;>>@AEE?>=<<:<@?AA>==><:999:;>AAAAABCFDC@>>?=>@?>?@><<<<<7.****+,--/1124221236671/../((*;===>>>>=======<;<:9943222211000/-(++++-'''')+*++23456211003334414:@BCDCCDFEB@>===><;;;;<99:89<<;<<?=<98999522100+)&$$'()*%$$$$%%%%&)*+/1355
@109_2WVZPS_6
ACAGACCTCACCCACCTTTTTCAAGGCACAATCATTCAGATAGAAAAACATAATATTTACCTATAATACTTGTTTTACTCATTTGATTCCTCTTGGGCTACTATCGAATTCAACTTATCTTATAGTCATGTTTCCACGACATCATGAGGAACTAACTTATTTGGTATTACCAAGGGCTTATACAAGTTACCAATTTGTATATCTTCTTGGTTTCTTTTATCCTTTCGAGATAACGTCTATTGCGTTAGCGATAAGTCTTTCACACTACGTCTACTTATAAACTTGCACATCAGTTGAACTGTAAGATATTATTATATCTCTACTAAGTCATCCTTCTTACGGGTGACTTACCCAGTCATTATAGATTTTGTAGTAATTGTACTTAATTAAATGTATCCATTTAATCTTTCCTTCACATAACTCCTTTTGAGAGCACAACTAATTCCTTGCACTGTTGATTAGACAGTCATACACAAGGCTATGTCTATAATGACTGGGTAAGTCACCCGTAAGAAGGATAAGTTAGTAGAGATATAATAATATCTTACAGTTCAACTGATGTGCAAGTTTATAAGTAGACGTAGTGTGAAAGACTTATCGCTAACGCAATAGACGTTATCTCGAAAGGATAAAAGAAACCAAGAAGATATACAAATTGGTAACTTGTGTGAGCGAATAAGTTAGTTCCTCATGATGTCGTGGAAACATGACTATAAGATAAGTTGAATTCGATGGTGCCACCCAAGAGGAATCAAATGAGTAAAATCAAGTTGTTTATAGGTAAATATTATGTTTTTCTATCTGAATGATTGTGTTGAAAAAGGTGGGTGAGGTCTGTA
+
PJRSKLLIMKLJSKSKSKSSJMKSSSSLKPSOLKKLHSIJJKJNJOJIMJSHJILJKSLNQSPPNLPMJSLPRNSSSSNLOSSMLMSJJJKKIHECECEBEDCA0....4@AAFJKHHGIGLLJHNKLSJSKSLLHFGHGILOKNMQMSSJMSKSJKLNLQSQQJOJHJKKJKJSSNSSLKLSOKSJGHHGLSJQLNRLRPRPSKILA;20...//37+9CCBF75588;FGJIJMHJHLILLIQGMHNIFJHJKSKSNOMPRMLMMJSSJONQKNSJKMNNRPMJMIPSOQJPPNOSNQQJLRPQOSLSQKOKSLKONPKDDC=.+**./023@97756:GHHJPSLDDCDC?>DCCCLJSHHFGIJMLMMJSKJSPLPLIIJMKJIGGMKNLLSKOJGJRPIIJKSRMKPJLJSNMLJSQSSMONC@LNSJKKNSMMNSMSSOKSRLQNKPOOOQOSOMKMKHJJJLIOLLJJIQSKMIMIISIIMJLPOPHPLSMSLOEHA>=??==<<=CBABGGFIDGF><;8522669::;<=>?@BCCCCCDCC@977777;;@ABAAA@@?=:;==>>?AAEDEEEDEEGGD=ABB@CBCBBBCCABAA8888;GIDDDCGEEBBAABCBCCAAD@>?HIHGED@C@>>?@<56<=947<;=,*))+,.&&%$$$###$%,./026:;::;?@@ABBBA?=<<<>DBABB??=====?@@AB>==<7//..-+++*+,+,,+++,)<==>==@@=766511-+))))'%%$$&&'''(',55777776/,,,,-149:;<AAAACCEFJ::::9=.)('(-:HLSHFCB@<9665621/..
@110_2WVZPS_6
GGAATGTTTATAGACATAGCCTTGTGTATGACTGTCTAATCAACAGTGCAAGGAATTAGTTGTGCTCTCAAAAGGAGTTATGTGAAGGAAAGATTAAATGGATACATTTAATTAAGTACAATTACTACAAAATCTATAATGACTGGGTAAGTCACCCGTAAGAAGGATGAGTTAGTAGAGATATAATAATATCTTACAGTTCAACTGATGTGCAAGTTTATAAGTAGACGTAGTGTGAAAGACTTATCGCTAACGCAATAGACGTTATCTCGAAAGGATAAAAGAAACCAAGAAGATATACAAATTGGTAACTTGTATAAGCCCTTGGTAATACCAAATAAGTTAGTTCCTCATGATGTCGTGGAAACATGACTATAAGATAAGTTTGAATTCGATAGTAGCCCAAGAGGAATCAAATGAGTAAAACAAGTATTATAGGTAAATATTATGTTTTTCTATCTGAATGATTGTGTCTTGAAAAAGGTGGGTGAGGTCTGTGGGTAAAAATTAATTCCCATCTGGTTTTGGATTTTCTTCGGAAAATTGGTGCAAGAAGCGTGGAGTTGCTAACCATTGCTCAGACTTGTATCGCCAGTAGCACGATAACGATATTTATGAATGTTGTAAGGTCAATAAAAGCCTATGATTTGTGAACATTTCA
+
FKFSLNMLISOHKKLJKLLMMOQLSMLNSMQKSJJQLLSIJPIJMKQORKOOSSMSSMSLSMSKSSMLKHKSONLSKSMKINKLLSAENSKSMKMKRJNQKJJNSLSOPJSMKNOSSOMKRJOMDCCCCKIKLPRKOMSSMKPRSNPSPLLOLOGJD:E?989;SPSONGILKKJSJRSLHNLIKLSILQMJMSPKSMRSNLNNNMKSKSSLSLSMLKMMLKJKKSSSSJPISKJJRSKLPIKINLJLIIMLJOMKINOLNMKJJLOSRSMQSNSQPSSGOSLKHSSPHHIHSKNMSSKNPLSMPLPIKJSQSPNSSLQMSSSMJOLNSKSSIKLRSPKKLSSMJMOSOOKNSMKKJSRJJRSOKSSSMJKJGJHILONOPJMLORSMJOKSONSLLLORMNRMFLIIRMSOSSSMPNMSIIIHJLKKHGJIIJJSSLMKKMSKNMSMKSMJNKSOPMLMGKMGSSKSJQSROORSNPOLSSKNPNNKJJSLIKKMSO>>>=?E;;;;<HLAF55>79JSNLHQSSMSSKIOLJPMEEGKROKSLHGHEHF@IKRKMISJSSPORHKGI?DH=:<;;C<;:::>IFKLSKKLHHHHJKPLMDEEEFHFHFEFJSLMKJMPOLSSSLPIPN@???@GMSNNJMKNNSHJNNSKILJB>?10/
@111_2WVZPS_6
TAATTTTTACCCACAGACCTCACCCACCTTTTTCAAGGCACAATCATTCAGATAGAAAAACATAATATTTACCTATAATACTTGTTTTACTCATTTGATTCCTCTTGGGCTACTATCGAATTCAACTTATCTTATAGTCATGTTTCCACGACATCATGAGGAACTAACTTATTTGGTATTACCAAGGGCTTATACAAGTTACCAATTTGTATATCTTCTTGGTTTCTTTATCCTTTCGAGATAACGTCTATTGCGTTAGCGATAAGTCTTTCACACTACGTCTACTTATAAACTTGCACATCAGTTGGACTTGTAAGATATTATTATATTATTACTAACTCATCCTTCTTACGGGTGACTTACCCAGTCATTATAGATTTTGTAGTAATTGTACTTAATTAAATGTATCCATTTAATTAAGTACAATTATTACAAAATCTATAATGACTGGATTATCAGCCCGTAGAGGATGAGTTAGTAGAGATATAATAATATCTTACAGTTCAACTGATGTGCAAGTTTATAAGTAGACGTAGTGTGAAAGACTATCGCTAACGCAATAGACGTTATCTGAAAGGATAAAGAAACCAAGAAGATATACAAATTGGTAACTTGTATAAGCCCTTGGTAATACCAAATAAGTTAGTTCCTCATGATGTCGTGAATATAAGTTGAATTCGATAGTAGCCCAAGAGGAATCAAATGAGTAAAACAAGTATTATAGGTAAATATTATGTTTTTCTATCTGAATGATATGCTAAGGGTCAGTGGTATCAT
+
=777;PSKCEJK=G3///0D;9:0602CEEJIJMGHHIOMNHINSKJJSSSKRJRLIOPKSLLSSMSOSSPOSSKMLMSNJSKLSSQOPMQLKSOKFISIEJID<:**AJPPISPSHLIINHMKMSNNMJSSOMMSMSSMJLSPLNSOS877445559;>@@A@BA@==;5111-.DGGIDCEABHILLLJRHHSLSAHHAAKHGINSSSMLISKJLIIF55557566628AABNJDEFGJMKFJGHDDCBBCB>A<99::;=<<;;:<==0EPJSMLKLIRSKJQMQPLPKKLSKOJLIJC?===9++((('(),.:777968::::;.)))''+)))+*+,,,,-,)*))=BCLHBBAA:9999<71..///.:99:=E;HHKJJJMHGILIIJHFJKGJMNKJED>>>?MGCGSKJECA@@97451**))(++/A53334:</...,-'&&'(((((((*1422344720..-,++((*.-.686676666832223=AAB<////0?<<=:;67799B>@A@AB>===;<;87655664///-**+4445999977777:9877/.+*'(*,*;==?@@;9;;2899:=????>812:;=;=>??<:222210003112:::89:99:544//000<;<<>==<77765431111-((&%%%&''(136777676(((()877789:=?@A?????<<<<=B@AA@ABA@??@@CCBB?>===?@BA@@>=;::;;@;977894211,++''''(,+,+)*&$$$$$%#$$$#
@112_2WVZPS_6
GGAATGTTCACAAATCATAGGCTTTTATTCACCTTACAACATTCATAAATATCGTTATCGTGCTACTGGCGATACAAGTCTGAGCAATGGTTAGCAACTCCACGCTTCTTGCACCAATTTTCCGAAGAAAATCCAAAACCAGATGGGAATTAATTTTTACCCACAGACCTCACCCACCTTTTTCAAGGCACAATCATTCAGATAGAAAAACATAATATTTACCTATAATACTTGTTTTACTCATTTGATTCCTCTTGGGCTACTATCGAATTCAACTTATCTTATAGTCATGTTTCCACGACATCATGAGGACTAACTTATTTGGTATTACCAAGGGCTTATACAAGTTACCAATTTGTATATCTTCTTGGTTTCTTTTATCCTTTCGAGATAACGTCTATTGCGTTAGCGATAAGTCTTTCACACTACGTCTACTTATAAACTTGCAGATCGGTTCAGCTGTAAGATATTATTATATCTCTACTAACTCATCCTTCTTACGGGTGACTTACCCAGTCATTATAGATTTTGTAGTAATTGTACTTAATTAAATGTATCCATTTAATCTTTCCTTCACATAACTCCTTTTGAGAGCACAACTAATTCCTTGCACTGTTGATTAGACAGTCATACACAAGGCTATGTCTATAAACATTCCA
+
HJJGHIOMKLIIJJPLSSHHHHGKLMHSNISMIHJIJIGFJMILIHLHHIIJNMJKJHIJHHHSLPKKSSHGFHHMIKSLKLISJKKSNMG>===>DJLNMOIKGIJKLRNKSLMJJHJMHME?@?HMNRPNJIHJRSNQIJMJGISOQIGD::87:::<CDDDFGISIJLNKJLHJNIHJSQMSSHKJLIIMKJHMSOPRPRKJQOLSJKSLSSJMLOSMSISSSSJSKJNMLPOKSRMISKHKSOKKFOKSOSOHMQSSSMISMKA@@@ALIKKKLJJKKNMLISSNSLKKLSNOSLJRJSSRHGGDFGEJSISHMLN87777OQLLKHSPMIPKIIJKMMNKHKIHJKNSLJNSHSOONLMKLMNQIKIJNOHA@PFJNJLIQMJJSLMNLRKMLSMISKHKMKJINISIMIIIGMLSHOJSHISOIIGGILRINKGHD=;1-**(((+((**')(((+-,,,25>=AFHHKGGNKMJJNKLHHRKGJLHHGJIFF=>HIIIKKJLKJHJJHJINNJOKJKKQJGMKKSMLGHINKLNJLJJKGH@----.EEFDEDDFPHIKGIGJLKNMLJIJGIIILSKMNSSLJOKISJJKMNLKPJOLJLJKONOSKIOOKSLKKHHFGIJMOIJMIKHIJHHHHHIHHGFEGJFJHHEGG
@113_2WVZPS_6
GGAATGTTCACAAATCATAGGCTTTTATTCACCTTACAACATTCATAAATATCGTTATCGTGCTACTGGCGATACAAGTCTGAGCAATGGTTAGCAACTCCACGCTTCTTGCACCAATTTTCCGAAGAAAATCCAAAACCAGATGGGAATTAATTTTTACCCACAGACCTCACCCACCTTTTTCAAGGCACAATCATTCAGATAGAAAAACATAATATTTACCTATAATACTTGTTTTACTCATTTGATTCCTCTTGGGCTACTATCGAATTCAACTTATCTTATAGTCATGTTTCCACGACATCATGAGGAACTAACTTATTTGGTATTACCAAGGGCTTATACAGTTACCAATTTGTATATCTTCTTGGTTTCTTTTTTATCCTTTCGAGATAACGTCTATTGCGTTAGCGATAGACGTTATCTCGAAAGGATAAAAGAAACCAAGAAGATATACAAATTGGTAACTTGTATAAGCCCTTGGTAATACCAAATAAGTTAGTTCCTCATGATGTCGTGGAAACATGACTATAAGATAAGTTGAATTCGATAGTAGCCCAAGAGGAATCAAATGAGTAAAACAAGTTATAGGTAAATATTATGTTTTTCTATCTGAATGATTGTGCCTTGAAAAAGGTGGGTAAGGTGTGTGGTAAAAATTAATTCCCATCTGGTTTTGGATTTTCTTCGGAAAATTGGTGCAAGAAGCGTGGAGTTGCTGACCAGTTGTTGCAGACTTGTATCGCCAGTAGCACGATAACGATATTTATGAATGTTGTAAGGTGAATAAAAGCCTATGATTTGTGAACATTCCA
+
IKLMJRMPMSLKSLSPQSNKOHSOSSSMLMSNLSLJIGHIIHJOJMMNSKOKMMOOHSLGHJFSMHMKLJFHFGJIMHLJPLOJSPSSLIQC@;;777835335FEEEDFSLSNKMPRLLKLSLGMMNKKSKSPKPSROMCBBA?BAAKKKRSKSLKSHIILAQKNKGIIJGOFIGJHNMGICDGMGMSOOJMSOIIHGFHGQMNKLLSSJLLMSKLJSSKSMLLKNSMNLSRSSPSSNKMSIOKSKQLGGKGGGO>>KJPSLNMHJKKHLJRQLSSJNJJIKHNJJKHJSHKQNPJGEEEHIGJHQIHMKLSSMJHFGJJNGQJKJBEE9752213555643.-,+*(''(+,9;;<=@DCDFFFE><--0/0,+***/@?AEGHJJJIJKIGFHHHKIOIIJLJKKLKNOKIJEEHFFHHHSJIK:8889HLIBGIKOJKHEFGCEHDDEFHHA?<9968<::631111222//+,,558112../*))));<=BABBBCFFDCCB?A?>@BBB<<;;<>====<=>@?@@AGHFEDCBDDDFDDA;;;;<A><=>?>@@>=;:996555443321223-++($$$$*0112344444455;=AABAB===@?AADDDDCDEDFEGIC>BBDEDB@?BA:/,,,1----**'&&&(8:;9:;<<=<9=?@ABACGF@>89:C=:C@=<>?@DCHGDDEEACA<?=:7788<<:::710('''('%%%&*&&%%%369<=@A?:999:DB>>><654336-----7733422222221/..,,,,***579;=>??B>?==>??AA@?>?>?@6
@114_2WVZPS_6
GGAATGTTTATAGACATAGCCTTGTGTATGACTGTCTAATCAACAGTGCAAGGAATTAGTTGTGCTCTCAAAAGGAGTTATGTGAAGGAAAGATTAAATGGATACATTTAATTAAGTACAATTACTACAAAATCTATAATGACTGGGTAAGTCACCCGTAAGAAGGATGAGTTAGTAGAGATATAATAATATCTTACAGTTCAACTGATGTGCAAGTTTATAAGTAGACGTAGTGTGAAAGACTTATCGCTAACGCAATAGACGTTATCTCGAAAGGATAAAAGAAACCAAGAAGATATACAAATTGGTAACTTGTATAAGCCCTTGGTAATACCAAATAAGTTAGTTCCTCATGATGTCGTGGAAACATGACTATAAGATAAGTTGAATTCGATAGTAGCCCAAGAGGAATCAAATGAGTAAAACAAGTATTATAGGTAAATATTATGTTTTTCTATCTGAATGATTGTGCCTTGAAAAAGGTGGGTGAGGTCTGTCGGGTAAAAATTAATTCCCATCTGGTTTTGGATTTTCTTCGGAAAATTGGTGCAAGAAGCGTGGAGTTGCTAACCATTGCTCAGACTTGTATCGCCAGTAGCACGATAACGATATTTATGAATGTTGTAAGGTGAATAAAAGCCTATGATTTGTGAACATTCCA
+
?LSSIIMIQOSPSMMJIOQLJPRPQISLMMOSOSSKSHMSJHIKLSSNNPSMKOONFGJGOPKOPNSSJKKMOSNNKQKMHHH???><<9LFPSNHOKMJSJIKOIRIJMLSNKHSKJSNLJKLJSIMKLMKPMJJRMSS<<<<<FGICDECE@?IG=EBBBDFJGPSLNISQSSNMNMRMOKMRSSLORISSSSOLKSJSLMSSOOJSMSQLNIDLOKLSJKASSSSMMMHHIIINILSNRRNSKJKMJJJJKIIJJMPLJNKOLIQSSOFFMRJOKMFSNSMOMQKNFIGLOLJLKC=>FSJISSQKHLNMSQROMSSQRSNSSSPRSLKMOOJNSDSOMKJLJOPLNSNIINLMSSGCBBAJSSRHIIIHJJSJIGGHEFDGKCCCAA:433../////0@GLOMPSPKRLSSIQKKJKJOROOSKSOOJOSIISOISMSSLSLJQPNSSLMSRMMHNGFMHGOJJMLSLKSICIEOSSMJLSMNKJNIKOMRJ+++*,@=FHJBAAABKBDGAB22226IIF88788E;7A<668GH@>?>>BMIJHE>CFDCDGNIOLKKRKNJSQMIHOSKICEEDEF?88888KSHGILKSLKGFFJFHSMIHIISSKLHJKMMSSMNMPKSMNHHMIPLNOSKGFHGIKNIOOIOKJPKLHFE
@115_2WVZPS_6
TACTATCGAATTCAACTTATCTTATAGTCATGTTTCCACGACATCATGAGGAACTAACTTATTTGGTATTACCAAGGGCTTATACAAGTTACCAATTTGTATATCTTCTTGGTTTCTTTTATCCTTTCGAGATAACGTCTATTGCGTTAGCGATAAGTCTTTCACACTACGTCTACTTATAAACTTGCACATCAGTTGAACTGTAAGATATTATTATATCTCTACTAACTCATCCTTCTTACGGGTGACTTACCCAGTCATTATAGATTTTGTAGTAATTGTACTTAATTAAATGTATCCATTTAATCTTTCCTTCACATAACTCCTTTTGAGAGCACAACTAATTCCTTGCACTGTTGATTAGACAGTCATACACAAGGCTATGTCTATAAACATTCCTCCCCCCCCCCC
+
LKISPMIJJILKMSPSIJRMLJOHKLIMLLJKKMKOILPJHMIOJSSRSSLLSOSSJLPAA>>>@@SOKKHFFBBHGHCI@=<8>GHJFGHFKPMMPPNSKJMIMIKJILMJLJIEEJIMEILOSSPLSSKQLJSIQSNIHSMNIOJFIMRJHMGSNSD:998KMIKNKIKSKLPCCEDDJJIPIMMLILKLLSFHGKMQJINQKJSSSSJPNSSSMLKLLHIJHGHJGSNKORPPKNHJJHKJKQLMOPLLQJLLLOIPSSLMNLHHJJLLSPSLLKKKQSNMHHGINLLIPIJSOMKSLSQNJLKOKQLLOSMSKIJLKHMIMISPSSORMOLJJSKPKIHMJNQKLMPOLSPROLOLOMRJGIGHIIHPLGJMHKHLIGEGDFDCBBDFGEEFG@<::<1-+,,.120
@116_2WVZPS_6
GGAATGTTCACAAATCATAGGCTTTTATTCACCTTACAACATTCATAAATATCGTTATCGTGCTACTGGCGATACAAGTCTGAGCAATGGTTAGCAACTCCACGCTTCTTGCACCAATTTTCCGAAGAAAATCCAAAACCAGATGGGAATTAATTTTTACCCACGAGACCTACCCACCTTTTTCAAGGCACAATCATTCAGATAGAAAAACATAATATTTTGTTTTACTCATTTGATTCCTCTTGGGCTACTATCGAATTCAACTTATCTTATAGTCATGTTTCCACGACATCATGAGGAACTAACTTATTTGGTATTACCAAGGGCTTATACAAGTTACCAATTTGTATATCTTCTTCGTTTTATTTTTTATCCTTTCGAGATAACGTCTATTGCGTTAGCAATAGTCTTTCACACTACGTCTACTTATAAACTTGCACATCAGTTGAACTGTAAGTATTTATTATATCTCTACTAACTCATCCTTCTTACGGGTGACTCTCCAGTCATTATAGATTTTGTAGTAATTGTACTTAATTAAATGTATCCATTTAATCTTTCCTTCACATAACTCCTTTTGAGAGCACAACTAATTCCTTGCACTGTTGATTAGACAGTCATACACAAGGCTATGTCTATAAACATTCCA
+
<@@IIFGGGEEFILKOLSJHHFFFFMHMQLJSKNJHGGKIHKNIMIHIIKISLFGHFJHFLGIGGIKHGFGEDEFGLJIGHCEFMHKIOIIIFFFHGGKIIHFFFI>=<<<??A@BCDEFB@F@BGISJLRQRRHIRJPNJGSNFKKJKSLJG@ECFGFDD?55540,,.42312--@@AEIKHKKMOKSJIIQIISSKLLIJILHIJSMKNPOSMSSPLSSRGIIESSSKKIKHHSCAA?=>>,,129787//)((((*++,8>BCBFIQILHSLINKHKLSSNIJHIGFFJHGC@BBDHKHIJMGNLKJLKKIPIKBABBCHLLLHJKILSLJEFI??NIHFGOKRSSKKQGGE9:.,---3,/--*)67>?A@@C?>@BCIJISDEDDEJJLJFGAB=@++++++,/03-3BHGJHECDBDDIHIGJLSJPSLA???@JGLMHKMSKHPIREA3++**0**A?@6667,,-A@IIKIJIHHIHLJOSFD<:997,,,&%%%%()2227556DEGGLJKSJJIHHKLISSHEDDDHIMIJSIJMIJIIHIJCGSCBB:350026;<>+++FMOGHMJBAA?A@AAAEFJJKGINJJJGFGHHGROFGFFEGGHFEIGJJJIGIFHEFFJDGGKDFECCDFMJKCA@@
@117_2WVZPS_6
GGAATGTTCACAAATCATAGGCTTTTATTCACCTTACAACATTCATAAATATCGTTATCGTGCTACTGGCGATACAAGTCTGAGCAATGGTTAGCAACTCCACGCTTCTTGCACCAATTTTCCGAAGAAAATCCAAAACCAGATGGGAATTAATTTTTACCCACAGACCTCACCCACCTTTTTCAAGGCACAATCATTCAGATAGAAAAACATAATATTTACCTATAATACTTGTTTTACTCATTTGATTCCTCTTGGGCTACTATCGAATTCAACTTATCTTATAGTCATGTTTCCACGACATCATGAGGAACTAACTTATTTGGTATTACCAAGGGCTTATACAAGTTACCAATTTGTATATCCTTCTTGGTTTCTTTTATCCTTTCGAGATAACGTCTATTGCGTTAGCGATAAGTCTTTCACACTACGTCTACTTATAAACTTGCACATCAGTTGAACTGTAAGATATTATTATATCTCTACTAACTCATCCTTCTTACGGGTAACACCATCATTATAGATTTTGTAGTAATTGTACTTAATTAAATGTATCCATTTAATCTTTCCTTCACATAACTCCTTTTGAGAGCACAACTAATTCCTTGCACTGTTGATTAGACAGTCATACACAAGGCTATGTCTATG
+
OJLSSMSNSRKPPQLNNOLKNJISPSPSMRSSNJKNKNSSJSLMLLLQSLRSKJJMSLRSPLSMMPLSLSMMKIILSSSPRLSJNLLSJNSOJSINNOJPIMKIHEECEJHJIIKKHIII@ANIFIKJNSSLMSIJKKRMOLIRIDIJPSJMIJSSSMMSRSISSOLNRPRSOSSNSOMJJSPJMQNSSQPKPKMKSQLOMPSPNSDPSSLSOSJSMNPQOLQSSQQMSSSMPJKQKNPSOKFSKOPNHLQPSRSOMPLNOLJPRRKPGHGGIHFQKOSSKINPSKHMLMMILSSSQSSOLLJLPLSPSNSONMSNNKILG;;;;;SMHIJKLIJSNLKLQLSRMLSKKLMLFQSJOLSSOSOISQSKSSOMOSMSIDIOSDHLMSMKLJRPMPQJMLSLHKNLLILSFJPSGHGFFFEEIKSONSKQLMKNHKQKILRLONLSSSSOMLJOKLNNSSLLJIKIHJMSPKOKKPSKNSSHLRSMISLSMILB>>>IJIFEGEE8863*)(%%%&+--.DDFKKKMQSOHQPINLNLLJLPDBBBCIKIKIJKHJSMQGJSOHKOHILIJLLJKKHHNIJKROSSNNSNPSOSKMSLNSIOMKLONLOMSPLMJSSMJSNIMIGIJHEDB<;;;;@HMHGIK>?,+*)&
@118_2WVZPS_6
GGAATGTTCACAAATCATAGGCTTTTATTCACCTTACAACATTCATAAATATCGTTATCGTGCTACTGGCGATACAAGTCTGAGCAATGGTTAGCAACTCCACGCTTCTTGCACCAATTTA
+
NOKONMLPIJKC>A,GDGCCBBDGD@===ACGJIGKIINSJJONMSPSNOSKLIJIILSKKNJSLSONSMLKIIRSRONJJJJIJSPJOMQFCBCBDGJFGGHGGHFGHKJSSSPJOLOSM
@119_2WVZPS_6
GGAATGTTCACAAATCATAGGCTTTTATTCACCTTACAACATTCATAAATATCGTTATCGTGCTACTGGCGATACAAGTCTGAGCAATGGTTAGCAACTCCACGCTTCTTGCACCAATTTTCCGAAGAAAATCCAAAACCAGATGGGAATTAATTTTTACCCACAGACCTCACCCACCTTTTCAAGGCACAATCATTCAGATAGAAAAACATAATATTTACCTATAATACTTGTTTTACTCATTTGATTCCTCTTGGGCTACTATCGAATTCAACTTATCTTATAGTCATGTTTCCACGACATCATGAGGAACTAACTTATTTGGTATTACCAAGGGCTTATACAAGTTACCAATTTGTATATCTTCTTGGTTTCTTTTATCCTTTCGAGATAACGTCTATTGCGTTAGCGATAAGTCTTTCACACTACGTCTACTTATAAACTTGCACATCAGTTGAACTGTAAGATATTATTATATCTCTACTAACTCATCCTTCTTACGGGTGACTTACCCAGTCATTATAGATTTTGTAGTAATAACTTAATTAAATGTATCCATTTAATCTTTCCTTCACATAACTCCTTTTGAGAGCACAACTAATTCCTTGCACTGTTGATTAGACAGTCATACACAAGGCTATGTCTATAAACATTCCA
+
PSOLSMOSQSNMRRRSSSMSOJSOOKKSKNSSIPPNHLIHHIRKJOOONHQSLSKJNOLQQKPMOJRLLKOMSNINSMKQSFHED@@A?@=<888889GJIJQJHGIGJJSIRNIMJOJSMPSSOHIOLNNLOROKLMKSJSLMKSLLOSLSJMLSSSSBJHBP=<<<?FE@BQGGF@C40G>FHJQSRSMLLJKIKQLNQLNKMNMNMNSNQJMMJNONPSSOKSSSKMSSS..../GIKJHKQNMMKLMNNKNJILSLLSSISMJJHPMISPRSMLKLLMLOHNJSKKJSOMNOMQPMJSSNKSKSSLSSOOJONSSNMSNSIMJISLSJLJSMLOMKMNSKNSSSPSSSSJSONSOLSIOKSGE9<((87?:;<;;8=@DFGIFKLSMIKSSLISSNMSRNLQIKOSHEIGSKSJSSSPKSMLMQIKKIJJKKSJMSRSNSSIKIOLNOSSSSNKMMOKSLRQMMKHSMNJQLLIMKLJKNJKIKKMLJMLSOMKSOPSMMLNHCABABNGJLSMQSSJISOKLKRSLSMOLLHLKMKMSNIPSHKPJLLIMOKLNKMKKJKPKKPKSNKSNJNIMJMLJRSSKJSOJRSIKISJLLJKNKSSKLSIKLLIISQKKJJJMJJJHLLMSSPKRJKKIGSLHFGEFEIKOIHKKJH
@120_2WVZPS_6
GGAATGTTCACAAATCATAGGCTTTTATTCACCTTACAACATTCATAAATATCGTTATCGTGCTACTGGCAATATAGAATTCTGAGCAATGGTTAGCAACTCCACGCTTCTTGCACCAATTTTCCGAAGAAAATCCAAAACCAGATGGGAATTAATTTTTACCCACAGACCTCACCCACCTTTTTCAAGGCACAATCATTCAGATAGAAAAACATAATATTTACCTATAATACTTGTTTTACTCATTTGATTCCTCTTGGGCTACTATCGAATTCAACTTTTCTTATAGTCATGTTTCCACGACATCATGAGGAACTAAACTTATTTGGTATTACCAAGGGCTTATAAAGTTACCAATTTGTATATCTTCTTGGTTTCTTTTTATCCTTTCGAGATAACGTCTATTGTGTTAGCGATAGTAGCCCAAGAGGAATCAAATGAGTAAAACAAGTATTATAGGTAAATATTATGTTTTTTATTATCTGAATGATTGTGCCTTGAAAAAGGTGGGTGAGGTCTGTGGGTAAAAATTAATTTCCATCTGGTTTTGGATTTTCTTGGAAAATTCATCGTGGAGTTGCTAACCATTGCTCAGACTTGTATCGCCAGTAGCACGATAACGATATTTATGTTGTAAGGTGAATAAAAGCCTATGATTTGTGAAC
+
ABCMIIHHHFHJSORSKKFCCCCMQJNSSMSRIMIJHBBABFQFFIHLSNLSIJHHDMDDCDCG<<</..('((('''&&&%''((-135(((((****-/0/.1.*****/./1?AEDEFE62G4445GNPLGLKKJJPOSSFHGEHHEQMHHICCCCGHHHKIHJDDDFFDCBCBBEDFHGMSMIFF887877877;;;;::;;>>@DGJICC@A>>HGFEMJPOLJJKNRSKGNKSOGCC=>>><:;B?ABCEFIEDMMPMJSOIA:::;BDDEDKDDDCBA88=>?>>=7752/.-033601.-.(((()*,.022466444,+00004331112ABABCCB,'''(/**5<>BGRHHGHGOHJHFFH6656879999;<CBBCEE?@@@@LOQPKMJMMMJNSRHKSHHFJHFNOCBACB<:89:?GIIHLQJHFD??<9=@EDAA?33311,,+++*224:9998::=:8;/.../1>>@AD@A@BCE@D99999EKGHHDA44323;<<==?@@?>=8668:@@>==<;.'3((@A@A@BA@=<:9:62010+'&()+))('()(&&'))))))(''()(((()*(((-04456788;:9655/..-,*)*++,**)))))'%%$$$$%&()**,./135667788966641-,'%$&
@121_2WVZPS_6
GGAATGTTCACAAATCATAGGCTTTTATTCACCTTACAACATTCATAAATATCGTTATCGTGCTACTGGCGATACAAGTCTGAGCAATGGTTAGCAACTCCACGCTTCTTGCACCAATTTTCCGAAGAAAATCCAAAACCAGATGGGAATTAATTTTTACCCACAGACCTCACCCACCTTTTTCAAGGCACAATCATTCAGATAGAAAAACATAATATTTACCTATAATACTTGTTTTACTCATTTGATTCCTCTTGGGCTACTATCGAATTCAACTTATCTTATAGTCATGTTTTCACGACATCATGAGGAACTAACTTATTTGGTATTACCAAGGGCTTATACAAGTTACCAATTTGTATATCTTATTCGTTCTCTTTTTATCCTGAGATAACGTCTATTGCGTTATCTCGAAAGGATAAAGAAACCAAGAAGATATACAAATTGGTAACTTGTATAAGCCCTTGGTAATACCAAATAAGTTAGTTCCTCATGATGTCATAAAATCGCTTATCAGATAAGTTGAATTCGATAGTAGCCCAAGAGGAATCAAATGAGTAAAACAAGTATTATAGGTAAATATTATGTTTTTCTATCTGAATGATTGTGCCTTGAAAAAGGTGAGGTCTGTGGGTAAAAATTAATTCCCATCTGGTTTTGGATTTTCTTCGGAAAATTGGTCCCAAGAACGTGGAGTTGCTAACCATTGCTGACACGATAACGATATTTATGAATGTTTGTAAGGTGAATAAAAGCCTATGACTTGTGACATTTCC
+
JQSSLOSLOLOJMIIHJSJHGBAA@?<DDGKMIMIJIFLKJPSSKJINKSOSJKOIGGF;;;;<HIMILIFFGFIJIIKISFJMHHFFGHRLJILRKJSKSGH>=>=:999999:CGJIK<9A==<<<=AECAA>=?@?A@AFF?==>>@?<:;>:==<=>@7FGDBA@?>B?FC6FHA?IJJKHMKJILOMISLSOLGGIHF<;;;=MRPSOSOQOPOKLSJIKSJQLKKSRPSJKPJIQJHLSSLDKKJILMSSKQMPSSJHOIHHFFDHJILKKLLINNSSSMPJJLSKSPSSSNIHFGFKJJQJJIKINNSNQ;9898IGCCKLI=HKIMJJMQJFJKI>>.-,+,'&(%&(++**)((+)((&%%%%&('''&')-.+-,-*%%&(;?FGEEGFH>>>>>FGJHCC?6666591-,,,(*))('&&&'),-0//+,35.')0..-...,+,-00:9<=>>@>=9101+****9:;B?BA??B@===500+%&))*''++-10,'&&&'*&%%%%*+/000000///.//13367786?????BDCC?>>??BABBCDBC>;:::::99;;:<=>@@@=<78;<?AAI>;::;>::<===?ABDDFHIF<88889752..../-../5=@9?@AGNSJEEDBA@?:@HGHGJHJHEGFGEGJEEE>?CBBEBB@765+*)(),01/../01>:9766667::665.,&&$$%&1179@<<<;<?>=<887766631145667777777765545420/----.*)(((+,).
@122_2WVZPS_6
CTACTATCGAATTCAACTTATCTTATAGTCATGTTTCCACGACATAGTTGAGGAACTAACTTATTTGGTATTACCAAGGGCTTATACAAGTTACCAATTTGTATATCTTCTTGGTTTCTTTTATCCTTTCGAGATAACGTCTATTGCGTTAGCGATAAGTCTTTCACACTACGTCTACTTATAAACTTGCACATCAGTTGAACTGTAAGATATTATTATATCTCTACTAACTCATCCTTCTTACGGGTGACTTACCCAGTCATTATAGATTTTGTAGTAATTGTACTTAATTAAATGTATCCATTTAATCTTTCCTTCACATAACTCCTTTTGAGAGCACAACTAATTCCTTGCACTGTTGATTAGACAGTGCAAGGAATTAGTTGTGCTCTCAAAAGGAGTTATGTGAAGGAAAGATTAAATGGATACATTTAATTAAGTACAATTACTACAAAATCTATAATGACTGCTCCAAGTCACCCGTAAGAAGGATGAGTTAGTCAAGATAATATCTTACAGTTCAACTGATGTGCAAGTTTATAAGTAGACGTAGTGTGAAAGACTTATCGCTAACGCAATAGACGTTATCTCGAAAGGATAAAGAAACCAAGAAGATATACAAAAATAATTATTGTATAAGCCCTTGGTAATACCAAATAAGTTAGTTCCTCATGATGTCGTGGAAACATGACTATCATATAAGTTGAATTCGATAGTAGA
+
:::QLLRQSNSSOJGGKIMIJLPSLSKSSRSHLKONMSKRBCA@?+''&&&&4FKNIKIHSOJSSMNSNKINMKLQHJLKIOKNSLNMIEJH??MGSJKSPMSSKJLIJJLH88423222254<AALJKKKNLPKKSKJLISSKKMSSPLLNMJMIJGGGCCDDDFGGSONMGJSIPOMIMNLSNIOKMMKPSJ>>>>>JHLISPKSSOMQMSLPLPJHSSNSIRSJINIQJMMOMLNSKIKIIHHHSLMPKONNKSHIKKSLSMLIJIIKNSSSOQOJIKOJNKKLKMJSMEIIOHSJQKJGGILJLNJPLJJIFIEDKHFFGGJKJLSJNFGEFJHLIKKOHPMIMKSSJPHSKSHSDDCCDEHEGHDEEFEFFEDFMEIFGHLIJHLMG@??=75;;;;<<>=?<;<*+;<@@?@A@@CACCBCDEDBDA>@DBBB@@ABBCDBA>A?=<<85543445662/))('''&%$###$&))*+,--22338965566**)&&*))('&,14569:<@BBB@ACDDFEFGEDFDADCCDBBA????AB???9643466783433/)))/..,****'''%&&'&&&$%&()*.2336555896;99541//....0000/.-))''()**+*)&'**+3347==@=>>888788779889889:<=>>@AC@@>=<===;:999888873221.,'%$###$')+-00110011000/.0
@123_2WVZPS_6
CTACTATCGAATTCAACTTATCTTATAGTCATGTTTCCACGAGGGGGGGGGGGGGGGGGGGGGGGGGGGGGGGGGGGGGGGGGGGGGGGGGGGGGGGGGGGGGGGGGGAGGACTGATGTGCAAGTTTATAAGTAGACGTAGTGTGAAAGACTTATCGCTAACGCAATAGACGTTATCTCGAAAGGATAAAAGAAACCAAGAAGATATACAAATTGGTAA
+
?@@A@??AAAABBDCDCA@??@AB?>===@A@@@?><;:63/...-),379<AGMLSNMMNJFFDDCBAAABBA@?@AA@@??=<<<<=<;;<===>=2,,399989:;?@@A@=???A@@?>?@@A@=;:99:9::99:;;?ABBBB>>==<<;:9988899:;<>B@??>>AACDDDABDBBCA@AABABDFF?AA@?@??>?>===>?ABDC<<6.
@124_2WVZPS_6
TTCACAAATCATAGGCTTTTATTCACCTTACAACATTCATAAATATCGTTATCGTGCTACTGGCGATACAAGTCTGAGCAATGGTTAGCAACTCCACGCTTCTTGCACCAATTTTCCGAAGAAAATTGGTGCAAGAAGCGTGGAGTTGCTAACCATTGCTGACTATCACCAGTAGCACGATAACGATATTTATGAATGTTGTAAGGTGAATAAAAGCCTATGATTTGTGAAA
+
EJ>@OLQMSRQIFFEEGJSNNLSSJSLJKKHGHGLJJLJKHILHMRHIILHJHIJIISKMJJQMFDDDEHDHKNJLJOSLKJLISQMJGHNJLNJOSSGSJQLONLJNHJNMKSIKSLFHGIDGKJI??>;;;6-**((*--12:8999:;;:;877311'''(**+(((')./39;<88888C====>EB@BBA@@@BCDCBBBCEB===BEGEBBA@AABBB@>=??=>?
@125_2WVZPS_6
GGAATGTTCACAAATCATAGGCTTTTATTCACCTTACAACATTCATAAATATCGTTATCGTGCTACTGGCGATACAAGTCTGAGCAATGGTTAGCAACTCCACGCTTCTTGCACCAATTTTCCGAAGAAAATTGGTGCAGAGCGTGGAGTTGCTAACCATTGTTCAGACTTGTATCGCCAGTAGTAACGATATTTATGAATGTTGTAAGGTGAATAAAAGCCTATGATTTGTGAACATTCCAG
+
DEGMRLSPMNJOSROPKJJKJNSOSSPSSONKJHHGGFGGGINPLLJNLLOSLJHRKSNJJJMKKINLQOLJHKMLJILILIHIJJJKKJISQKLJJIKOPMSMJLINSSKLMLPIHJFLMMODFHLHNNMJPA@@?;7)&&&')),1>CCCBCA@@CDCC>11111>?AA@@??<87622/+('&$$())**+.3;;>??@ABDCDEEDDCDFEEGEEFD=====BCDCFFHEEDBED////
@126_2WVZPS_6
GGAATGTTCACAAATCATAGGCTTTTATTCACCTTGCAACATTCATAAATATCGTTATCGTGCTACTGGCGATACAAGTCTGAGCAATGGTTAGCAACTCCACGCTTCTTGCACCAATTTTCCGAAGAAAATCCAAAACCAGATGGGAATTAATTTTTACCCACAGACCTCACCCACCTTTTTCAAGGCACAATCATTCAGATAGAAAAACATAATATTTACCTATAATACTTGTTTTACTCATTTGATTCCTCTTGGGCTACTATCGAATTCAACTTATCTTATAGTCATGTTTCCACGACATCATGAGGAACTAACTTATTTGGTATTACCAAGGGCTTATACAAGTTACCAATTTGTATATCTTCTTGGTTTCTTTTATCCTTTCGAGATAACGTCTATTGCGTTAGCGATAAGTCTTTCACACTACGTCTACTTATAAACTTGCACATCAGTTGAACTGTAAGATATTATTATATCTCTACTAACTCATCCTTCTTACGGGTGACTTACCCAGTCATTATAGATTTTGTAGTAATTGTACTTAATTAAATGTATCCATTTAATCTTTCCTTCACATAACTCCTTTTGAGAGCACAACTAATTCCTTGCACTGTTGATTAGGCAGTCATACACAAGGCTATGTATAT
+
LSOOSJOMIHILHLSSSKHNHHLLDBAC;/,-*)((())**1237=BGJKPJMJHOKPKHMSKSRORSPQNGINNKMNSNLSSMSNIOINKPKLSLMOSOONMMPKMMSSNSSSMLPHSPA@SDCBEEHRMHPPLJSLKJIHQLHFHHPSQHLKLSSJAAJIHILGKHFFLHQCC@CHLJSKNIQKSNOLSSSOMLJSKPSMNKLSNLSNSSKSSSSSKKMNSLNSSNSKHQEKLSMMSSSLSJMSJNMMNSKNJMLOKSOLSSMLLJHJMIHHLJKGGGIMIKQSSSSPSHNLKMSKHJSJMJLPJOSONOOSSPISSSKKKMQOSSSSMSHIKHSLRSMKJSSKSSJMNNPROSSSOOLSPHKPSILD?>?@BCAED:5;<?FGHCHMJSJSSSOSNSOIOMKIOI<<<))))(((*2221CJHMQHIHJJHKILQOPHOJQHKJIMLQHOLKPMPMMQMEJ?:9:67699;AFE@??@>ABCDFHGKJMSLLKQNSMLIHFGHINFGFFGLSRNNOHMSMJHHNPJKRLOLJMKHJJSMPINIKIMSISSJKLSRPGKILSMKMKLNLJSHECBCHIGIGSRSSMSJISPSLHKSLISPSRJJKSSMNKGEDA?;/**+003:=@ABCDDGEGEEIECB?>;9,+($
@127_2WVZPS_6
GGAATGTTCACAAATCATAGGCTTTTATTCACTTTACAACATTCATAAATATCGTTATCGTGCTACTGGCGATACAAGTCTGAGCAATGGTTAGCAACTCCACGCTTCTTGCACCAATTTCCGAAGAAAATCCAAAACCAGATGGGAATTAATTTTTACCCACAGACCTCACCCACCTTTTTCAAGGCACAATCATTCAGATAAGAAAAAAGTAAGAATATTTACCTATAATACTTGTTTTACTCATTTGATTCCTCTTGGGCTACTATCGAATTCAACTTATCTTATAGTCATGTTTCCACGACATCATGAGGAACTAACTTATTTGGTATTACCAAGGGCTTATACAAGTTACCAATTGTATATCTTCTCGTTTTCTTCTTATCCTTTCGAGATAACGTCTATTGCGTTAGCGATAAGTCTTTCACACTACGTCTACTTATAAACTTGCACATCAGTTGAACTGTAAGATATTATTATATCTCTACTAACTCATCCTTCTTGCGGGTGACTTACCCAGTCATTATAGATTTTGTAGTAATTGTACTTAATTAAATGTATCCATTTAATCTTTCCTTCACATAACTCCTTTTGAGAGCACAAATAATTCCTTGCACTGTTGATTAGACAGTCATACACAAGGCTATGTCTATAAACAGTGCAAGGAATTATTTGTGCTCTCAAAAGGAGTTATGTGAAGGAAAGATTAAATGGATACATTTAATTAGCAATTACTACAAAATCTATAATGACTGGGTAAGTCACCCGCAAGAAGGATGAGTTAGTAGAGATATAATAATATCTTACAGTTCAACTGATGTGCAAGTTTATAAGTAGACGTAGTGTGAAAGACTTATCGCTAACGCAATAGACGTTATCTCGAAAGGATAAAAGAGAAAACCAAGAAGATATACAATTGGTAACTTGTATAAGCCCTTGGTAATACCAAATAAGTTAGTTCCTCATGATGTCGTGGAAACATGACTATAAGATAAGTTGAATTCAATAGTAGCCCAAGAGGAATCAAATGAGTAAAACAAGTATTATAGGTAAATATTCTTATTTTTTCTATCTGAATGATTGTGCCTTGAAAAAGGTGGGTGAGGTCTGTGGGTAAAAATTAATTCCCATCTGGTTTTGGATTTTCTTCGGAAATACAAGCGTGGAGTTGCTAACCATTGCTCCAGACTTGTATCGCCAGTAGCACGATAACGAGATTTATGAATGTTGTGATTGAATAAAAGCCTATGATTTGTGAACATTCCA
+
SSSNSKKLMOQPSSSOSHIMNPJSSSONKNILMFEDHFKLGIOIHSSSMKISJIKLHPNHKSKSPJNLSMEDCDEHJFG@??>83333JIHDBBBBEFODFDDAEDEEEGGKHOQMJLAG(=66DLLJKSLLSGPSMIQINILHLPONNSEEDFGFFACGJEIKJNNMJSOHMSIPKGGSSSQLKLILPKLKKPRKN988776.+**+*)*)(&%%'*++44>ADGMLQJKILPLSHSOSLNJSQNPNSQKKNSSLMSKLSMSLJSMMSMKKJHPKIKLJMJLLKGGJPLHSLILOOSQSLQKMLMHMPMKMRMNSSSMSJNSNSPSNLSQSSSNOOLJILKLKLSMSLSJILOJSQJKJJHMIGHKJHC>%%%'-2-3-()/.022222<GGGFGGIKJJKKKSONKKKOSLOLJHKKLOJONSSKSSHLIKMNMOKQSNMOKMQLIHIGNNKSSJMJKFFPSMMSPHMHIILNIMSKSIJDE:9999BAAB7666788555669>?CBCAA@9:CLAKGFGNOJKMOKPLJOSJSPSIRSHMNKISIIIJHGOLNIKKH?>>??MGIJHLNKLLGFJISKGHJJKKISIJSPJSLGGHK;9657:;>@@ABBIJLMJPRKOKKJIHHEFFHGEGIGKIJJIIGFHGSIFHHFGGIIHGHKIJFIHFGJHOMQLSKOJLH:87831DEEFDDFFHDFDDCCEHGGIEDDCCDEEFDC><=:34<;3+'(((*;=@@AACEIFEDDDBDD<<<<<BCFFECDCDCED9940...12687788:=>EDC=755DDCCCDDECBBACDGFGFGFEEEEFEHGHHFEEDDFCACAAAAACHGFFBBAADCEGFGF>??==>??=:9;;;96779:94452111101111110-,,+)'%$%),)037:<>>>::844<??BBBFBDEHKGFFFECDCEECEHEHDEBBBD?ABAABA@B==>=17++88889=<7/..../---...0::<<=?@A>=;;:40/0/-,--.23345555876421222)((()?>?@ACDCBAAABCC?:88778999433*)*)*,-/041222688:;>?ABA?A@ABDC@;;=>>>>=;:93/.,*)((*+-21//347?>>;;;;;;;89<=>==>==<;:;649321-----)$$$%%&'+/022677777677?=>==9984000678@@BA?:999:@==>3//12+++**+(((,,31000000.-$$$$%&(67;?@AA@@@@88889?@A@@BBCCA@=
@128_2WVZPS_6
GGAATGTTCACAAATCATAGGCTTTTATTCACCTTACAACATTCATAAATATCGTTATCGTGCTACTGGCGATACAAATCTGAGCAATGGTTAGCAACTCCACGCTTCTTGCACCAATTTTCCGAAGAAAATCCAAAACCAGATGGGAATTAATTTTTACCCACAGACCTCACCCACCTTTTTCAAGGCACAATCATTCAGATAGAAAAACATAATATTTACCTATAATACTTGTTTTACTCATTTGATTCCTCTTGGGCTACTATCGAATTCAACTTATCTTATAGTCATGTTTCCACGACATCATGAGGAACTAACTTATTTGGTATTACCAAGGGCTTATACAAGTTACCAATTTGTATATCTTCTTCGTTTTCTTTATCCTTTCGAGATAACGTCTATTGCGTTAGCGATAAGTCTTTCACACTACGTCTACTTATAAACTTGCACATCAGTTGAACTGTAAGATATTATTATATCTCTACTAACTCATCCTTCTTACGGGTGACTTACCCAGTCATTATAGATTTTGTAGTAATTGTACTAATTAAATGTATCCATTTAATCTTTCCTTCACATAACTCCTTTTGAGAGCACAACTAATTCCTTGCACTGTTGATTAGACAGTGCAAGGAATTAGTTGTGCTCTCAAAAAGGAGTTATGTGAAGGAAAGATTAAATGGATACATTTAATTAGTACAATTACTACAAAATCTATAATGACTGGGTAAGTCACCCGTAAGAAGGATGAGTTAGTAGAGATATAATAATATCTTACAGTTCAACTGATGTCAAGAATTTATAAGTAGACGTAGTGTGAAAGACTTATCGCTAACGCAATAGACGTTATCTCGAAAGGATAAAGAAACCAAGAAGATATACAAATTGGTAACTTGTATAAGCCCTTGGCAATACCAAATAAGTTAGTTCCTCATGATGTCGTGGAAACATGACTATAAGATAAGTTGAATTCGATAGTAGCCCGAGGAATCAAATGAGTAAAACAAGTATTATAGGTAAATATTATCCTATCTGAATAGTGCCTTGAAAAAGGTGGGTGAGGTCTGTGGGTAAAAATTAATTCCCATCTGGTTTTGGATTTTCTTCGGAAAATTGGTGCAAGAAGTTACATTAGAAGTGTAACCATTGCTCAGATATCGCCAGTAGCACGATAACGATATTTATGAATGTTGTAAGGTGAATAAAAGCCTATGATTTGTGAA
+
QLJKSLMH@??@GKSMJSLKKJLKSQJOSLSSSPSSJHOKMNSLJSLSOOSLLIKLNIRKRSMJQSSPSSNQLLJMNOOPRIKPJONJSSLSSNSOKJSRSKSOSOSMNNKNPSMKOGOH<;FDDFLMLSSLJPMSLNQQSNOKSJOSJSSKSILHSSKIJSEKBBA@@@?DEDB@ADCBFICGDFGGRKKOKSSJHMJSNNKLRSSPSOMSOOSNSSLILPMSMLSSKSNLQLHJQMGEC>>>AAHSLSLMMNMSFGNLH?>>>>B7778HIKPNJMNKKSNMLSMMRMLNSLQOSKGRISQSLNONSRMSOSSJMOSSN66666SIGEDEDMKLLQMKRSMRSNJSRSRPOSKSJNMPSKKSIHF:61)%%%(,'%&&&6BDIISKMKJJLPRSKIPOKSSSIQSSDESQOSIIJIFIHHCHILSQJJJJMQOOJJJKSMOKSSSHINNLKMIQJMOPSKMQHCABCCBSHGHKLIIMJHMMMNNLLSIJSMNSLRSSNKMINSSOJJJDNBSQONSOSLKOJPOMLSSORKPNNJSPLSSKSDEF=999:66666@@BCC==KIHIIGIDE>>CBGFJHJLNSNSKHG@?<;:;?FJHEEEJGFFFEGHFFHDE@>85-,,,/0/...1288:;:6668=BB@?:70///058;<==>>ABDCCDHDGHEC>@BABCB??>>=?:5663477@@@ABDEDFEBA@?>>>??>=<<:884322011/(((((,,,+*+&&&+,,++++,,,,/178888887865543333567866666522.../11/%$$$%&&&)+-889::<=?>><9;;<?@@B?B<;:56:=>>>?AAA<<<;<B@>>@==;:954333220.++*,-0,.2236;<=>>>?@@AA?@CCEFIEDCCDDDEFCCBA>=77*)))*=>>@A@@C@@C=>>>==<<>><:=>>@==>==??<>>>?>=<<=?BGEBA>=;75442.((((*--,+,,))**,554333348889;<?><:98610//+*))(&&&&%%%%&&&&&(++---'&&&',,,,,-//1112111,)(((''&'((+-,1:;=EDA@?>?=?@>>==>==>><53300223>?;:;;98574(''%%%%&'((&'&%(()'&'''&$$#++//++++-*((&&&'(4556788:::;:;;;<<::::<=<<=;:;;:444311234...--87777666630/./'-''(
@129_2WVZPS_6
ATTAATTTTTTACCCACAGACCTCACCCACCTTTTTCAAGGCACAATCATTCAGATAGAAAAACATAATATTTACCTATAATACTTGTTTTACTCATTTGATTCCTCTTGGGCTACTATCAAATTCAACTTATCTTATAGTCATGTTTCCACGACATCATGAGGAACTAACTTATTTGGTATTACCAAGGGCTTATACAAGTTACCAATTTGTATATCTTCTTGGTTTCTTTTATCCTTTCGAGATAACGTCTATTGCGTTAGCGATAAGTCTTTCACACTACGTCTACTTATAAACTTGCACATCAGTTGAACTGTAAGATATTATTATATCTCTACTAACTCATCCTTCTTACAGTAACTACCAGTCATTATAGATTTTGTAGTAATTGTACTTAATGTAATGTATCCATTTAATCTTTCCTTCACATAACTCCTTTTGAGAGCACAACTAATTCCTTGCACTGTTGATTAGACAGTGCAAGGAGTGGTTGCGTTTACATTAGCAAAATCTATAATAAGCTGGCCCGTAAGAAGGATGAGTTAGTAGAGATATAATAATATCTTACAGTTCAACTGATGTGCAAGTTTATAAGTAGACGTAGTGTGAAACAAAACGCAATAGATATGGATAAAAGAAACCAAGAAGATATACAAATTGGTAACTTGTATAAGCCTTGGCATTAGTTAGTTCCTCATGATGTCGTGGAAACATGACTATGCACAAATGCAAGAGGAAAATGAGTAAAATTTGTTTATAGGTATACTAATGATTGTGCCT
+
JLIKJKDECDLFMKE:J=7778D???KJFKLLENLFHSJHSLJMHJSLOLSS99998888@CSSSSSSLRSLSLJMSKNLOSMKSNJSOSKLMM433347886/099@B;<BCLSKGHEA++++-@85441**)((((:<=GFHGSLJHMHMOLHIISISJSSSSKMSNMMOSSSSLFESJSKKKKPIISLQSNISJSLSSIPELKSKSSOSILIIMKLHDGECFACHAE=>D;DECEFD>?FDEIKKJKRILOSOPJKIILHOKJHPILSJMSJJIHHSIPGHNOJSLSQMOMISNJJKGSJJKLSJSKKIJILQIMSSPL9<C,,INJKSGGGFFIIHJHNMJHIHNLJQF;7&&%%&'&%%&%%))*+,,5778==@GCIECBDDIM:98533349<HHGGGFGFEIGFHLOMSIKIIIH==FEJEDDCEHJMIMSSLLLNMIPSFDEKGNPJI>?>==GDEDEGKIGFBBBB@BBB@9..,)'%$$#####$$'&)+++&%$$###$%%&&''(&%%$%$%&''&&&%%%&&&152123468:3336;<<<-,--15678888>??>=98889>@???@ABBCBA?=;;:99744201)(((()++(%%$$$%%&%%%$$$$%&'''**+/000010//./12337::888874431210...-.,+++)'%%%$%%$#$$''())**))+/11334440+))'&%%%%&%%&))*'&'(&&$##$%&')))(((&&'&&&%%%&&%%###$%&,---)))(''(-133322/,+*
@130_2WVZPS_6
GGAATGTTCACAAATCATAGGCTTTTATTCACCTTACAACATTCATAAATATCGTTATCGTGCTACTGGCGATACAAGTCTGAGCAATGGTTAGCAACTCCACGCTTCTTGCACCAATTTTCCGAAGAAAATTCGTGCAAAGCGTGGAGTCTAAGACCGTACCTTTCAGACTATATAGTAGCACGATAACGATATTTATGAATGTTGTAAGGTGAATAAAAGCCTATGATTTGTGAACATTCCA
+
IJPOPJLMJJIIJISMGGDEDEFELOPKPNLOORHHGEEEEGIKSJHKJIIIHGEDEHFEDDFGHHIFFDAAAAC@<<<<EFHGMGHKOIIJFFFGGFHILIHFGFGGMSMKFFGEENKSDCSIGGHLBCCC@(''''(('(*+,,--+)&&()*.++''&&&&&&%%&%%'((''&$#$&'**+..37;;===>AA@@>=;;;;<<;==>>???@@@CDDDDBA@?=<==>?@A@A@AAB>?7
@131_2WVZPS_6
AATTAATTTTTTACCCACAGACCTCACCCACCTTTTTCAAGGCACAATCATTCAGATAGAAAAACATAATATTTACCTATAATACTTGTTTTACTCATTTGATTCCTCTTGGGCTACTATCGAATTCAACTTATCTTATAGTCATGTTTCCACGACATCATGAGGAACTAACTTATTTGGTATTACCAAGGGCTTATCCAGTTTTTACCAATTTGTATATCTTCTTGGTTTCTTTTATCCTTTCGAGATAACGTCTATTGCGTTAGCGATAAGTCTTTCACACTACGTCTACTTATAAACTTGCACATCAGTTGAACTGTAAGATATTATTATATCTCTACTAACTCATCCTTCTTACGGGTGACTTACCCAGTCATTATAGATTTTGTAGTAATTGTACTTAATTAAATGTATCCATTTAATCTTTCCTTCACATAACTCCTTTTGAGAGCACAACTAATTCCTTGCACTGTTGATTAGACAGTCATACACAAGGCTATGTCTATAAACATTACT
+
SSSLOFE>JFFCCDCB89C???@HFGFBB;?CGFHLNJOHHSSNPSKSSISKOJLLKECDFHGKKSIOSRSJSJMKMRMSSNNMNSMMJLNJPJHFA6?B7>C?87777:>?ADEJGFMG?<<;=AFJHOMKNKKISPJJSSAAAAAKNJJIHHJKNOLSMDBCCIPSKSPJNSLHJSNKICMLGGICDIKMKSLIJ((((()))))1IKIISQSISSRPLLOLJPQKSSKCF:7B?@BLLJLNJOOJMLLOSSKSMSNKGLSJNHOMISLSLKHIKKJPSSSSOSMNSQSSPPOSKSRMSSJSSQMSMLIMPNMKKSSSSOGILHKJHHOSLMSNLMMOSQPNNSOSSNLSSNHSA911123;99989<=5<CKKPNRSGID@=>SMG;;;<NRJLSMKEGDCHLGIKJQSNSKSLOPPJOSNNSSOMIGGLOIJMGJLSLJSLJFKOISKLSIJGLPHLMMIQOLROONHSJ88888KHJ<<<111112D>>?KFEEDAB?B===ABA;::.,'
@132_2WVZPS_6
AAGGTTAAATGCTTGTTACATCAACCCTGGACCAGCACCTGATACAAGTCTGAGCAATGGTTAGCAACTCCACGCTTCTTGCACCAATTTTCCGAAGAAAAATCCAAAACCAGATGGGAATTAATTTTTACCCACAGACCTCACCCACCTTTTTCAAGGCACAATCATTCAGATAGAAAAACATAATATTTACCTATAATACTTGTTTTACTCATTTGATTCCTCTTGGGCTACTATCGAATTCAACTTATCTTATAGTCATGTTTCCACGACATCATGAGGAACTAACTTATTTGGTATTACCAAGGGCTTATACAAGTTACCAATTTGTATATCTTCTTGGTTTACTTTTATCCTTTCGAGATAACGTCTATTGCGTTAGCGATAAGTCTTTCACACTACGTCTACTTATAAACTTGCACATCAGTTGAACTGTAAGATATTATTATATCTCTACTAACTCATCCTTCTTACGGGTGACTTACCCAGTCATTATAGATTTTGTAGTAATTGTACTTAATTAAATGTATCCATTTAATCCTTCCTTCACATAACTCCTTTTGAGAGCACAACTAATTCCTTGCACTGTTGATTAGACAGTCATACACAAGGCTATGTCTATAAACATTCCA
+
NRPMPPNMLML<HMJKQEFJMJOJBCBABFHLLJRRKF00//0GJHA=<<RPSJLCBB;9::000000@BHFSNMKJKQOMHHGISLQNMNSMSRMJIRKPSLOSPMSSJMMIMIDIEEKGF???;<<<=EFJBII@<:::9<?DF@CKNJIJJHGSJOHKHLLJIHQKJPSSSSMKOSSJLJISSNRQKLLNNNLOLPPSKPOSSOSSKJNQHIMSISHD@@@@B>;;==>*))((+''))+889BEHFFHMIPJKNLNMKKMMMLNQLLLJJSSNJRLLLKOJLPSKMKMOSMLNSNSLNPKLKMILLHMLSMSOKNMSHKSSMSMSOSLIILKJMOGF9880)(((((1*168AFB>?EDGGHPIEEDED<<<<<JJLKGEGDEEHKFJKKLHLSJMRIJIPKSKMKIJSSPPLSNMMIJSKMJQOMSJSQQSIKSMIKSSISJSKMNISEEC66666OJNSHGMIGIGDEEGHEKKLMMHJJJKIJGIJKKLJKGHJJMOLSSKHJSSNSKHHGA@A7323234332/.--,+075876+*)*,--BCCBIIKHLIMMKJQJJGHGMGIGHJSKMGJLGHJPJJLOOJSKKHGHFGGHHIIJFGFFHFEEFHEE;;;;;BDCEHIHHI
@133_2WVZPS_6
GGAATGTTCACAAATCATAGGCTTTTATTCACCTTACAACATTCATAAATCGTTATCGTGCTACTGGCGATACAAGTCTGAGCAATGGTTAGCAACTCCACGCTTCTTGCACCAATTTTCCGAAGAAAATCCAAAACCAGATGGGAATTAATTTTTACCCACAGACCTCACCCACCTTTTTCAAGGCACAATCATTCAGATAGAAAAACATAATATTTACCTATAATACTTGTTTTACTCATTTGATTCCTCTTGGGCTACTATCGAATTCAACTTATCTTATAGTCATGTTTCCACGACATCATGAGGAACTAACTTATTTGGTATTACCAAGGGCTTATACAAGTTACCAATTTGTATATCTTCTTGGTAATACCAAATAAGTTAGTTCCTCATGATGTCGTGGAAACATGACTATAAGATAAGTTGAATTAGAAGATAGCCCAAGAGGAATCAAATGAGTAAAACAAGTATTATAGGTAAATACTATGTTTTTCTATCTGAATGATTGTGCCTTGAAAAAGGTGGGTGAGGTCTGTGGGTAAAAATTAATTCCCATCTGGTTTTGGATTTTCTTCGGAAAATTGGTGCAAGAACTCTATCGCCAGTAGCACGATAACGATTTATGAATGTTGTAAGGTGAATAAAAGCCTATGATTTGTGAACATTCCA
+
IMSLQMKKJJIGGJJLMHLKPLIGMMSNMMLKOKNIIHHFFHLSOMIGFGEDDEFHIMIKNGJNSJMIIGRHHOKMSOKLOJKSHJSISMLMLSKMSKOLKIMKLSPKPJRMHMMJISSOKGHJKSMLOLOONIMJKNJMMGHLQMSILJFCCEEE<998461///19=BEGMGRJKKKKQLJPHJSLNSIJNIIKNLSMJKMKHSSMRJPSSOSSSNOSKSNINHKNLQJSKSSSKMOKMLJLKINIDEECENIGKMRIMJKKJISIHHIQIKINSINJLKQOHIHHMGJKSQOKKGOLIJJOS@@@@BJSSJJSKLOIPSLLRJSRJIMMKNKMIMJJMKILDLSIGIHIKKHSQKMSMKNSIDGFHFJHIKLGFGJSSNGJGGJFFEDDDDBB???@@A<<;:;>>@AA@@@AAAADFFEDA::7----.&$$$$%&&&'))*/167889::88887877677888:987784477663////*)((+139=@.---+356899;=>>@@BCGE=AC?;9853.-+()0000////./.-168=AAACBCC@AC=CABCDFINLGEDDEFC>DD@AEHEJEHE=;954100,&&'%&&(+88878?<<<<;77778633337=?@@@@@ABCC???>>66666@BBADACCCA?@??;>:98500-'''
@134_2WVZPS_6
GGAATGTTCACAAATCATAGGCTTTTATTCACCTTACAACATTCATAAATATCGTTATCGTGCTACTGGCGATACAAGTCTGAGCAATGGTTAGCAACTCCACGCTTCTTGCACCAATTTTTGAAGAAAATCCAAAACCAGATGGGAATTAATTTTTACCCACAGACCTCACCCACCTTTTTCAAGGCACAATCATTCAGATAGAAAAACATAATATTTACCTATAATACTTGTTTTACTCATTTGATTCCTCTGGGCTACTATCGAATTCAACTTATCTTATAGTCATGTTTCCACGACATCATGAGGAACTAACTTATTTGGTATTACCAAGGGCTTATACAAGTTACCAATTTGTATATCTTCTTGGTTTCTTTTATCCTTTCGAGATAACGTCTATTGCGTTAGCGATAAGTCTTTCACACTACGTCTACTTATAAACTTGCACATCAGTTGAACTGTAAGATATTATTATATCTCTACTAACTCATCCTTCTTACGGGTGACTTACCCAGTCATTATAGATTTTGTAGTAATTGTACTTAATTAAAATGTATCCATTTAATCTTTCCTTCACATAACTCCTTTTGAGAGCACAACTAATTCCTTGCACTGTTGATTAGACAGTCATCACAAGGCTATGTCTATAAACATTCCA
+
FSKJSMLPKNSSHIIJBGHONSSOINJHLPLIKQPLRNLOKKSPNKSLNMMLMJNIMLJLJPPSPISKMSJJIHLJIGJGFA@AFFHSLSKPJNKJLLSSJLSSNSJHOSOSJSJPIJE;>.((((OMNONOSLNRMSHFEMMGSSSSSMSPDKHKKEHGSEFC=<;;<EHHPSHIJHLFILONINKPOKKSJMLMNSSKSRJFHJSSQKROPNISLSSMQPJSONJLLPSLMORSSQJKN@BGE>@?0**-))',.AC877778IIJJHHSHMIB55211228::=>?>>>?@HLGHGJGIIKLSSKSOSOSSQOSPGGQHMMKSSSLJLSSPSPSSSIONSLSOPNNSSSSOLSSJLKKOMJJLJN@<988888797:=JINNJPIISKMNLMSOQKKSJSKQJHJMMIMHSJLLSSSLLSOPHIJAA@ABBBBBCHPIFHIQGIEECDDJLOGJIHIMMJGLKSJKMOJMSJRMLMKMINHRJIIKSSIJQSKSSJLJIJMJGLMA<<@FBFGKIGIIKGGHHHKSMOIHFHHLH111119111GGGSMIGGIJHFEEFHHSSDCDCAA>=9:FEEHGHFKLPJPLHJIHHIIGCEEIFIGHHHHJFGGHKIJJIFHF8777/**(((&''()()248==ABBABABBCDFGFGF
@135_2WVZPS_6
GGAATGTTCACAAATCATAGGCTTTTATTCACCTTACAACATTCATAATATCGTTATCGTGCTACTGGCGATACAAGTCTGAGCAATGGTTAGCAACTCCACGCTTCTTGCACCAATTTTCCGAAGAAAATCCAAAACCAGATGGGAATTAATTTTTACCCACAGACCTCACCCACCTTTTTCAAGGCACAATCATTCAGATAGAAAAACATAATATTTACCTATAATACTTGTTTTACTATCTGAATGATTGTGCCTTGAAAAAGGTGGGTGAGGTCTGTGGGTAAAAATTAATTCCCATCTGGTTTTGGATTTTCTTCGGAAAATTGGTGCAAGAAGCGTGGAGTTGCTAACCATTGCTCAGACTTGTATCGCCAGTAGCACGATAACGATATTATGAATGTTGTAAGGTGAATAAAAGCCTATGATTTGTGAACATTCCA
+
LJJLSSLSONSSLMKMSSIILIIPJJQOSNKIRSJMHHJHLSPPSMNIRNSSHHKHKLHIMJMKOLJMHHHHHHJKHIMNJIKIHIOHMKSSOIMMSMSSMPRIHKJPSKOKKSKRPLMHLPGJJKSSPSMMLHOJSRSRIJSMSSOMISJSKNOJJONLLGMNKMHMJKJHLSKKIIJHLSOOJIIROPILIMKSJOHKKK1(((099:BIIIPLHLJHJIKILMLHILJJSOIHHHIJOKJGHGFB=;::99;;?ECC@BCDFEFCCHFEGEJDGEFGGCCCACCBFLGGDAEA99@;>>DEGFGFFCDAA@BD===;;EGHJHHGCB@=86542//./0145=<<:899::<<;;;;=:87555567777<===@@A>>93/./.10.+**,,./1788899973323678;<=?@AAAAAACA@>?AA?;;;;:=;773
@136_2WVZPS_6
CCTTTTTCAAGGCACAATCATTCAGATAGAAAAACATAATATTTACCTATAATACTTGTTTTACTCATTTGATTCCTCTTGGGCTACTATCGAATTCAACTTATCTTATAGTCATGTTTCCACGACATAAGGAGAATTAACTTATTTGGTATTACCAAGGGCTTATACAAGTTACCAATTTGTATATCTTCTTGGTTTCTTTTATCCTTTCGAGATAACGTCTATTGCGTTAGCGATAAGTCTTTCACACTACGTCTACTTATAAACTTGCACATCAGTTGAACTGTAAGATATTATTATATCTCTACTAACTCATCCTTCTTACGGGTGACTTACCCAGTCATTATAGATTTTGTAGTAATTGTACTTAATTAAATGTATCCATTTAATCTTTCCTTCACATAACTCCTTTTGAGAGCACAACTAATTCCTTGCACTGTTGATTAGACAGTCATACACAAGGCTATGTCTATAATGACTGGGTAAGTCACCCATTAAGAAGGATGAGTTAGTAGAGATATAATAATATCTTACAGTTCAACTGATGTGCAAGTTTATAAGTAGACGTAGTGTGAAAGACTTATCGCTAACGCAATAGACGTTATCTCGAAAGGATAAAAGAAACCAAGAAGATATACAAATTGGTAACTTGTATAAGCCCTTGGTAATACCAAATAAGTTAGTTCCTCATGATGTCGTGGAAACATGACTATAAGATAAGTTGAATTCAATAGTAGCGGAATCAAATGAGTAAAACAAGTATTATAGGTAAATATTATGTTTTTATCTGAATCATTGTGCG
+
SSSNNMNLKJHLIJPKSHGABCA99999445EEMSPMMKLJLNKLLPNNKJJHHFJSFDHG>>6200002//4-*)/)),()EIHGGJIIJIGIHJNISSSSNSLIKOIMGLOJLIINSSOKL,,,*&$$$$$&++*+++,88;:;;:;NIGIHLHSMIMQLMKOSSLPJNSOOQRJSNLLQNPKNKIKJJIJJJLGKFHEFJEINNPJSNLMQSLLSLLPJKOLSONNSSJSOPKJIJNNMSSSJOKOSKJISPLQKMJLKKLIMMNNSSOKKSLSSNMLONMRNMMSJLQSMPOLPQLSNKNNOMKNSOLLMNOPLSONJSLJKLHKLOONPJINKMLSSJLMJMMSMSKSSQNONSLJJSNSLKLOOJKKJJLKPSMOOHIHOPQPSSSQQSMKHBBOKKIOPOMSSQSSKOKQNSSSPMSRJMHSOSLKSSNOJKSOOJJOPSJKILSNQSJSMRJIOHHIDFEIFGFFGHHHIIKIIKKGGBEB@A@A44/(()78>@DFDDBCCAAB@??@@>>>=<>????@?@@A?@><4/.1126=>?@BBABBA?==@?>>>@CDDBB@A@ABBCGGDAA@:44554432335...(''&%%%&()(((()))***,-0789:=ABA@=?CCDHGFEBABFGHDDEBHBNHKGEFCDDCEA?B@@CAA?>@?<;:99989999:98776557661-)'%$#%&&&(*+,.01348:;<==>?<97664)((('''%%&&&&',,.////013456665433111//..)&%%$%%$$$%&()*01---10000*)))*/,*&
@137_2WVZPS_6
AATTAATTTTTACCCACAGACCTCACCCACCTTTTTCAAGGCACAATCATTCAGATAGAAAAACATAATATTTACCTATAATACTTGTTTTACTCATTTGATTCCTCTTGGGCTACTATCGAATTCAACTTATCTTATAGTCATGTTTCCACGACATCATGAGGAACTAACTTATTTGGTATTACCAAGGGCTTATACAAGTTACCAATTTGTATATCTTCTTGGTTTCTTTTTATCCTTTCGAGATAACGTCTATTGCGTTAGCGATAAGTCTTTCACACTACGTCTACTTATAAACTTGCACATCAGTTGAACTGTAAGATATTATTATATCTCTACTAACTCATCCTTCTTACGGGTGACTTACCCAGTCATTATAGATTTTGTAGTAATTGTACTTAATTAAATGTATCCATTTAATCTTTCCTTCACATAACTCCTTTTGAGAGCACAACTAATTCCTTGCACTGTTGATTAGACAGTGCAAGGAATTAGTTGTCTCAAAAGGAGTTATGTGAAGGAAAGATTAAATGGATACATTTAATTAAGTACAATTACTACAAAATTTATAATAACCGTAAGAAGGATGAGTTAGTAGAGATATAATAATCTGTTAACTTATGTGCAAGTTTATAAGTAGACGTAGTGTGAAAGACTTATCGCTAACGCAATAGACGTTATCTCAAAAGGATAAAAGAAACCAAGAAGATATACAAATTGGTAACTTGTATAAGCCCTTGGTAATACCAAATAAGTTAGTTCCTCATGATGTCGTGGAAACATGACTATAAGATAAGTTGAATTCGATAGTAGCCCAAGAGGAATCAAAATGAGTAAAACAAGTATTATAGGTAAATATTATGTTTTTCTATCTGAATGATTGTGCCTTGAAAAAGGTGGGTAAGGTGTGTGGGTAAAAATTAATTA
+
HKGPKBDE@<:9755+767?FGHJHKMJGKKHMISQMLLSKKOSONOPKSOLSMNJKMSMRSLLRISSOPSKQKSSSOSSSSKOKLLLPMSSRJOSMNJKSSJHFJIMSOISIPMJKKJIKSMLQKKJRQSJMRSOSSRSMLSJJOLSSSOJNSJSLPSSSSSSSSSSNOLSLSRSSQSMPQKPQSNSIRSKJKKSNOMOLSSJMLIOSSNPJMJPMKKJEEE....4/975555=@@@??=DGFGLIMJMSJKNSMOLLSNKSJPLMGNRSSLOMSQHSPHLSOKKLSSSKNJSSSKLMKPSJSSQSSKLSLLLMOJSLSNJNORSOMKKNSOQJSMKLLQLRNMONOJMNSJKSSONMNSIIKGGOOELMJMSSSSISLSSQSNLMPHLNKPKSSLMLJLLQLJSLJINQMIGGINKJQMNSMLI;;CBDIHMLJLJJSNSSHKDBBBA74EDSKSLLSSSSSOLSSSSNCBCBBJJIGIGJLGKGCBAA@???=3//2132456GGFDEFFEFEDD?CEFL96655<=>CFDGEJDAEEDFFFEA@@@A>=<<9;<=<8662,&%%&&%%$&&'(*,-.4566@B@@?@@@DGCCAAAA@>:99645+++***+2469;;<;<;<<=?@?@@?>><;:4.-+(%%&*,-78;<<:447=>@ABAAABCDDFKBBAA@BA>:111118454668:IHKFDAAABCBA>40>=<<@>@D@@@????=<===BCGFGHJGFGF>CBCBACDDEGGEEEFLKGFFDEDBABABB?>?>@CCDBB?>====>?CBC@><<=>>>?>:.----.--++++/:<===>=888946====?BBCE=<<<;<<=><;876666542*'''(01878::===>>??ACBCDEFEDE>ABCDB>;60/-*((((5(((*):5-/;=>CCB?@@?<
@138_2WVZPS_6
GGAATGTTCACAAATCATAGGCTTTTATTCACCTTACAACATTCATAAATATCGTTATCGTGCTACTGGCGATACAAATCTGAGCAATGGTTAGCAACTCCACGCTTCTTGCACCAATTTTCCGAAGAAAATCCAAAACCAGATGGGAATTAATTTTTACCCACAGACCTCACCCACCTTTTTCAAGGCACAATCATTCAGATAGAAAAACATAATATTTACCTATAATACTTGTTTTACTCATTTGATTCCTCTTGGGCTACTATCGAATTCAACTTATCTTATAGTCATGTTTCCACGACATCATGAGGAACTAACTTATTTGGTATTACCAAGGGCTTATACAAGTTACCAATTTGTATATCTTCTTGGTTTCTTTTATCCTTTCGAGATAACGTCTATTGCGTTAGCGATAAGTCTTTTTCACACTACGTCTACTTATAAACTTGCACATCAGTTGAACTGTAAGATATTATTATATCTCTACTAACTCATCCTTCTTACGGGTGACTTACCCAGTCATTATAGATTTTGTAGTAATTGTACTTAATTAAATGTATCCATTTAATCTTTCCTTCACATAACTCCTTTTGAGAGCACAACTAATTCCTTGCACTGTTGATTAGACAGTCATACACAAGGCTATGTCTAATCAACAGTGCAAGGAATTAGTTGTGCTCTCAAAAGGAGTTATGTGAAGGAAAGATTAAATGAAACATTTAATTAAGTACAATTACTACAAAACAAGGATGAGTTAGTAGAGATATAATAATATCTTACAGTTCAACTGATGTGCAAGTTTATAAGTAGACGTATGTGAAAGACTTATCGCTAACGCAATCGTATGTCGAAAGGATAAAAGAAACCAAGAAGATATACAAATTGGTAACTTGTATAAGCCCTTGGTAATACCAAATAAGTTAGTTCTCATGATGTCGTGGAAACATAGTTATAAGATAAGTTGAATTCGATAGTAGCCCAAGAGGAATCAAATGAGTAAAACAAGTATTATAGGTAAATATTATGTTTTTCTATCTGAATGATTGTGCCTTGAAAAAGGTGGGTGAGGTCTGTGGGTAAAAATTAATTCCATCTGGTTTTGGATTTTCTTCGGAAAATTGGTGCAAGAACGTGAGGAGTTGCTAACCATTGCTCAGATTGTATCGCCAGTAGCACGATAACGATATTTATGAATGTTGTAAGGTGAATAAAAGCCTATGATTTGTGAACATTCCA
+
,FCCEFJGHISKOJJMKKGKHKJLJSMSRNLMIOJRIIJIHISKMRJIJGIS-***)**(()*0...//1***))))++.-)))**/0***&$%%%**9@ECGGHHJLQKOSSSHMLPKSJECCCCDJIMMGPSIRMMSSMNMIKRJKSIJKSMOOKSMNLRQLLNIHLJOOSRSHFH,,=<<<GMSHSLSNHKSMSOGFDCDC?=>=>IJSMQSJQLMSLPSNLSHRQSSSSSSNSOMSOSLMMSNJPKIEDDEDEDNNSKJKMJKIKIJMESMLLNMJLSSKOSLRJKSFFKSKPKOSSMLM988888MSPKNIQMKSJRSSMISRKPSLKNKKKLLLSQOSLKLLJLMSKOPNSSSSNOKJLSNKRJKIFKJEL@>@8A?BAA>23DGGSMKNJKJQLSMLMIGAIOKLNK>=<<;:*'---1DEJSIJHMIHNPKSLLNPPLOKSHKSNKQMNRPQMSKNOSNQOMSNSKNLNOSOSKSJNLMJOPLSSSSLNLKKKQSSJMIOIMPPLKSFKIQNIMJKMHKHINLISNSJQLKKJSLLSJLIJHMMKHKSSSKKHFGFHJHKPIGHJDG55;899KHFGIMKOKSSJSSNKMLHIJJKNSJNLPKINLJPKJMPNSLSRMMLSJLLPSIIKGA@@@ASHHGHIFDEEFKHMHGIHHE4444@@?<:9:CEGHKJHA@@?:7A@@>>>@ADAAACAGEDB@<75663'&&&(+/:=>CCCA?<;9:--,../0,)&&&''&%$$$%&&&''()./::;<=====>=<<=>@ACBCCA??>>>==;;;::899997531/.+(*&$$$$&'''((+,123331..//./0014441/+)'%%$$$$&.//4667<?BGE?9C@@AACDBB@?;56??;9=AB@;9899<====B@BDHEGCB@@=>9863321223333332''))+-00003/////000.-&&&&''*/001220033333320014:;<9:<;0977789<<<>@ACBC@BBCCEC@ABABEDC@??>?ACCGEDDA@A@CGKSGFAA>>=<<<89999;ACAAA9:98=@@?=<@>;:<<;<<<<<<;4.0966778=<==62./7;<=....0;;;;<;677101129;;<:998743240/.-,+)'%%&&&%&()),,,,++.('(''(&&)))22235999::76677;>:;<<=FD@A;88874443*/00556788???=><<:92-,*)('%%&$#$$&)+
@139_2WVZPS_6
GGAATGTTCACAAATCATAGGCTTTTATTCACCTTACAACATTCATAAATATCGTTATCGTGCTACTGGCGATACAAGTCTGAGCAATGGTTAGCAACTCCACGCTTCTTGCACCAATTTCCGAAGAAAATCCAAAACCAGATGGGAATTAATTTTTTACCCACAGACCTCACCCACCTTTTTCAAGGCACAATCATTCAGATAGAAAAACATAATATTTACCTATAATACTTGTTTTACTCATTTGATTCCTCTTGGGCTACTATGATACAAATTATCTTATAGTCATGTTTCCACGACATGGTGGAACTAACTTATTTGGTATTACCAAGGGCTTATACAAGTTACCAATTTGTATATCTTCTTGGTTTCTTTTATCCTTGAGATAACGTCTATTGCGTTAGCGATAAGTCTTTCACACTACGTCTACTTATAAACTTGCACATCAGTTGAACTGTAAGATATTATTATATCTCTACTAACTCATCCTTCTTACGGGTGACTTACCCAGTCATTATAGATTTTGTAGTAATTGTACTTAATTAAATGTATCCATTTAATTAAGTACAATTACTACAAAATCTATAATGACTGGGTAAGTCACCCGTAAGAAGGATGAGTTAGTAGAGATATAATAATATCTTACAGTTCAACTGCAAGTTTATAAGTAGACGTAGTGTGAAAGACTTATCGCTAACGCAATAGACGTTATCTCGAAAGGATAGAAAGAAACCAAGAAGATATACAAATTGGTAACTTGTATAAGCCCTTGGTAATACCAAATAAGTTAGTTCCTCATGATGTCGTGGAAACATGACTATAAGATAAGTTGAATTCGATAGTAGCCCAAGAGGAATCAAATGAGTAAAACAAGTATTATAGGTAAATATTATGTTTTTCTATCTGAATGATTGTGCCTTGAAAAAGGTGGGTGAGGTCTGTGGGTAAAAAATTAATTCCATTGTGGATTGGATTTTCTTCGGAAAATTGGTGCAAGAACGTGGAGTTGCTAACCATTGCTCAGACTTGTATCGCCAGTAGCACGATAACGATATTTATGAATGTTGTAAGGTGAATAAAAGCCTATGATTCTGAACATTCCA
+
@AAIMPKM@@??DHAJOSMIKJNRKSOSSSJOONLMNNJQMKKSMKSSOQQHNSKPHLKIHIPKSSQILHIHHIJOMLOOSNKSLIJOONQKKMOMMLOSPSKSNNKJJJNJIJ><6--.*CAADMQIKKNLNIGLEGMNNJJHKHHPIOJLOIKKSMOILJHHKMLLKJKCCBCAACDCDD;:334>BOHNSJISOKJBAABB@@@CESSSOSNMMIIH<>@C>?IIFHHGIGEGFFHLHH;;<?8====EF?@>999HHB??=<*))('&&&%&&&&))))AEFGDDIMOKOJAA77524,,,,,,*((()*6888;>FHMOILLJKJHJSQLMSMLSSSJNQKNJPLSNKNMKLIKIHGIKGJ<;:<=;<86=771.-,*+++DCNOISKIKSRJQKSJIKLKGMKFCC=>=:.,,,OJLHJJNRMSSKOOOOOOMMMIJJSMNPOMONLONJLSLMSLPJOKNLQPNSSLSSLLSNNOKIKKMKOSOJLSIJHKLLPLOOIIKLNMJNPJLSSSLIMJMMSLSKNKIILIOMKSSQOMNLEKKGHKOPIHFFIKJISLMRIMKNMIHGHFFCCDFFLKJMFEEDFEHLJGGGGGEDCDDECB=@=??BACBEECCBCB>?CDDDBA@??=<<;<<=?>>=<;97542/00.**)()++//158:<=>?@@BCCCCDCENIED>??=<;:;;97777....-321//)))((((////..+'&&&'8:;:==@@?>;<ABB=;,)))?@ABFD@BB@@??@AACBAACACEEBBABCDFIJLQGHIFGRFDB<=DCCBCAAA?>=<;;;::;<<=@??>=>?AA>==;64311****+443323339;>>=<<<;:::98865433.)'&$$$$$&&'22235567889:<<>@FO?;;;:AABEFEIGKEIEFBBB:;:6@IHHBAC@<::97720000>501>@?GGHDB@A=86.-,))''%$$#####'&%''(0689>?@@=;96655456))))---,---./06<>@AAAA@778ABCBBCBAACBBEEFGFDA=<<<=C;;;;;C?@GFDEDCFFDDDEAABABB@>=<<:999994/,,,,-./1222223
@140_2WVZPS_6
GCAACAATTGTAAGATATTATTATATCTCTACTAACTCATCCTTCTTACGGGTGACTTACCCAGTCATTATAGATTTTGTAGTAATTGTACTTAATTAAATGTATCCATTTAATCTTTCCTTCACATAACTCCTTTTGAGAGCACAACTAATTCCTTGCACTGTTGATTAGACAGTCATACCAAGGGCTATGTCTATAAACATTCC
+
&%$$$%&&'(.2546677;=>?=;:99:;;<<<<<;;<;;<<=???@>;87788======<<;;<==<<::87788:@?<;:99:;<==>>=>><<=<<?><;;;;<@@CA>@@?@@759-.;<=:8777:<<=>AC?@>=;::;:<;;;<<=<<<<<>====>?611-,,,,/08666678::<;;;:;<;;<::87788663-+
@141_2WVZPS_6
GGAATGTTCACAAATCATAGGCTTTTATTCACCTTACAACATTCATAAATATCGTTATCGTGCTACTGGCGATACAAGTCTGAGCAATGGTTAGCAACTCCACGCTTCTTGCACCAATTTTCCGAAGAAAATCCAAAACCAGATGGGAATTAATTTTTACCCACAGACCTCACCCACCTTTTTCAAGGCACAATCATTCAGATAGAAAAACATAATATTTACCTATAATACTTGTTTTACTCATTTGATTCCTCTTGGGCTACTCGAATTCAACTTATCTTATAGTCATGTTTCCACGACATCATGAGGAACTAACTTATTTGGTATTACCAAGGGCTTATACAAGTTACCAATTTGTATATCTTCTTGGTTTCTTTTTATCCTTTCGAGATAACGTCTATTGCGTTAGCGATAAGTCTTTCACACTACGTCTACTTATAAACTTGCACATCAGTTGAACTGTAAGATATTATTATCTCTACTAACTCATCCTTCTTACGGGTGACTTACCCAGTCATTATAGATTTTGTAGTAATTGTACTTAAATGTATCCATTTAATCTTTCCTTCACATAACTCCTTTTGAGAGCACAACTAATTCCTTGCACTGTTGATTTCCAGTCATACACAAGGCTATGTCTATAATGACTGGGTAAGTCACCCGTAAGAAGGATGAGTTAGTAGAGATAATAATATCTTACAGTTCAACTGATGTGCAAGTTTATGAGTCAACGTAGTGTGAAAGACTTATCGCTAACGCAATAGACGTTATCTCGAAAGGATAAAAGAAACCAAGAAGATATACAAATTGGTAACTTGTATAAGCCCTTGGTAATACCAAATAAGTTAGTTTTGATGTCGTGGAAACATGACTATGAGATTAGTTGAATTCGATAGTAGA
+
SGKSJJKSNMOPNIKKMPNJSKOJKHIIGMLSNSKJIHHHHLQLLPJSSLSPQJNSIILJGJLPOIPSLQHIGFGIJJGJGJJKSSLSSKSSPLMIMJJMNRSOJROMOSSLNJNLKNNGSPOKHSOMSILKOMOMSNOLJSROHSOLNHPFEF?:753320/00/2223124<5/1@FGJKSSSSJKJSILQOKSSPRSJMJHHINLSKSSOQMPJONNLKMNSSNJQKJQJOMQSNSMRLFKMSMNSGBBBBPQKJLIK>==-,-89<??@ASMMILKSPJMNOJLSHSLRONKKPMMJSOPNKOOMSQLLMKSMNNIRQNSSKNSNLOOHNJSLJSMSOLSOHOKPOQMPSKSPSSORLOSNA=70024<5<97777;FGKSSSSPSMSLJJLJSMSKNQSOMOKOLLSJGKSLISNJCILLPMKLKSJSLSNSPNMIONOSSSSSSOSKSMSQSPSNOLLSIGHHIHJSPNSSSSJMNJSSLSIKLSSISNLSOIKOOPONSMSMJKSOSSMSNLLLKPKSIMSMSMOILQMSSSLJGGIGIHMLLJRSJLKMHNSLSSSQOSJKGPRJIKMSNJKQSSPOOSPJLLJMGKIGPJLLJSPSKGE@?3.+**('''',8:ABDDHHINJOSHIMPMSJHKLJMMIQQRNOLLILIDFDB@C7667AISRSJQSNLFJHKJIOOKOLLMOROMKJOIHNRSQQSOLKKKQSKIJEHHGMI<5))))))))))333379CHGE@ADEAABDEEB?@AB>?A=9:76664566666;;=>?@@@BGIEGD<;921332366677:??>C<<<::===?>=;9999898:9:999:;:98898;:423(((&%$$%'*-5668:<??>?@;;;<;9-((((/0,,-::;;;;<>@@ACCCA
@142_2WVZPS_6
GGAATGTTCACAAATCATAGGCTTTTATTCACCTTACAACATTCATAAATATCGTTATCGTGCTACTGGCGATACAAGTCTGAGCAATGGTTAGCAACTCCACGCTTCTTGCACCAATTTTCCGAAGAAAATCCAAAACCAGATGGGAATTAATTTTTACCCACGACCTCACCCACCTTTTTCAAGGCACGATGACTCAGATAGAAAAACATAATATTTACCTATAATACTTGTTTTACTCATTTGATTCCTCTTGGGCTACTATTGAATTCAACTTATCTTATAGTCATGTTTCCACGACATCATGAGGAACTAACTTATTTGGTATTACCAAGGGCTTATACAAGTTACCAATTTGTATATCTTCTTGGTTTCTTTTATCCTTCGAGATAACGTCTATTGCGTTACAATAGTCTTCATATTACGTCTACTTATAAACTTGCACGTCGTTGAACTGTAAGATATTATTATATCTCTACTAACTCATCCTTCTTACGGGTGACTTACCCAGTCATTATAGATTTTGTAGTAATTGTACTTAATTAAATGTATCCATTTAATCTTTCCTTCACATAACTCCTTTTGAGAGCACAACTAATTCCTTGCACTGTTGATTAGACAGTCATACACAAGGCTATGTCTATAAACATTCCAGGGGGGGGGGGGGGGAATGTTTATAGACATAGCCTTGTGTATGACTGTCTAATCAACAGTGCAAGGAATTAGTTGTGCTCTCCAAAAGGAGCTATGTGAAGGAAAGATTAAATGGATACATTTAATTAAGTACAATTACTACAAAATCTATAATGACTGGGTATAGACCGTTAAGAAGGATCAGTTAGTAGAGATATAATAATATCTTACAGTTCAACTGATGTGCAAGTTTATAAGTAGACGTAGTGTGAAAGACTATCGCTAACGCAATCGTTATCTCGAAAGGATAAAAGAAACCAAGAAGATATACAAATTGGTAACTTGTATAAGCCCTTGGTAATACCAAATAAGTTAGTTCCTCATGATGTCGTGGAAACATGACTATAAGATAAGTTGAATTCGATAGTATTAGAGGAATCAAATGAGTAAAACAAGTATTATAGGTAGATGTTTATGCTTTTCTATCTGAATGATTGTGCCTTGAAAAAGGTGGGTGGGTCTGTGGGTAAAAATTAATTCCCATCTGGTTTTGGATTTTCTTCGGAAAATTGGTGCAAGACGGGGAGTTGCTAACCATTGCTCCAGACTTGTATCGCCAGTAGCACGATAACGATATTTATGAATGTTGTAAGGTGAATAAAAGCCTATGATTTGTGAACATTCCA
+
LLSMNLSSKKLSSLLMSSIJLIIHQOLLRMQKPKISLHGKPSIJSSKHKSOSNRLPLPKOKMRSMGLNOJA@AAAEDCECJGHGHKSRQSNMIPJSMSSOQQSLMLSISMKNOKPKJSJL55E?@SSOJNSQLSFGNGFEC?GJHPOKKPLMDM;::;:BE==@+++,97:<BA=?EB@95.,,-BBA><++*&&&&&&%&&)+,-::GFPKMMMOLPSKKPKOMJRHHNHONAABBAKF<<<=?@?GHGFDDG?//1.35540++**/11111<FGEF>===>GJFILSGIKS?@==>@@?AFECBBCEFJKSMLLSFDFDFSSSKJJKLIIGLPSLKNISPPKC=<422FOJSOKKQORJPJIGA7743555+++*+-1-,++*+,77EHKGHMIJIKJJE=>7/)&'())))+-,-123=<=>@@BBCDDCFDFE@@A?=::**)(((())))9:222BEEGKDEEFGHKFJHGFGHJNJKMKSLJJMGHFBA>>=>444445:BFCFHKJOLOKJPKHINJLSJSLNSSSIIGIEGEFJRKNQSIPJLGGEFIHJKRJHMJEGBA9455GGGIGHKGHIB8FDHFEEFDGKLHJMPJKKKDDDEESSJBBAB9:::::IEDDECDJFFGFGFFFD744457=:2@88443331,,=>??BCDDF=?:::@CB?@4444455FEDCCDEEBAA?==?BB8888844445DEFGEJ@>5554)(((()7776631//058832('''(4/,,,--+,-///.14+;====?=:;:4655331+*+,,/1...-.389?BB?=<=>@=<;97743&%')))*))/./289>>?@/..//>>?<:94210,()4348;>>??@AEGDE=/.../>=;;87667<=@?A><::74313236999:?@AAB?@<;9:::6420000/*'&%%%'-*(&&'(378;<>BDHIFDD@><;989AA>42221,->AFA?>@???<;=CCBDDCC@==3220.+'''&&6444<>?><<<<9:6666665567:><9520,*)()-/0.-.+,++,,,++)&&&&''&$$%%&')078<<>>>=>=>>???<66667<<;:::998-----1-*.*''')4,,,.488;<?AFHEEIJGDFGCA>@DJJFA>>;7/)(((../68:9>@?BDEEA@@?@A:6;?@A@BEGECEBBCIHDCC@ABAA@??;65421.--)&%%))+,,,+''&%%''+,++,*'%%%'''')**+;;<;;><:;6544446650//00/,---/012////;;>@66555?@?BBABA@;:88::;<...34332/
@143_2WVZPS_6
GGAATGTTCACAAATCATAGGCTTTTATTCACCTTACAACATTCATAAATATCGTTATCGTGCTACTGGCGATACAAGTCTGAGCAATGGTTAGCAACTCCACGCTTCTTGCACCAATTTTCCGAAGAAAATCCAAAACCAGATGGGAATTAATTTTTACCCACAGACCTCACCCACCTTTTTCAAGGCACAATCATTCAGATAGAAAAACATAATATTTACCTATAATACTTGTTTTACTCATTTGATTCCTCTTGGGCTACTATCGAATTCAACTTATCTTATAGTCATGTTTCCACGACATCATGAGGAACTAACTTATTTGGTATTACCAAGGGCTTATACAAGTTACCAATTTGTATATCTTCTTGGTTTCTTTTATCCTTTCGAGATAACGTCTATTGCGTTAGCGATAAGTCTTTCACACTACGTCTACTTATAAACTTGCACATCAGTTGAACTGTAAGATATTATTATATCTCTACTAACTCATCCTTCTTACGGGTGACTTACCCAGTCATTATAGATTTTGTAGTAATTGTACTTAATTAAATGTATCCATTTAATTAAGTACAATTACTACAAAATCTATAATGACTGGGTAAGTCACCCGTAAGAAGGATGAGTTAGTAGAGATATAATAATATCTTACAGTTCAACTGATGTGCAAGTTTATAAGTAGACGTAGTGTCAATTATCTCTAACGCAATAGACGTTATCTCGAAAGGATAAAAGAAACCAAGAAGATATACAAATTGGTAACTTGTATAAGCCCTTGGGAATACCGAATAAGTTAGTTCCATCAAACATGACTATGATAAGTTGAATTCAATCCAACTCCTCCAAGAGGAATCAAATGAGTAAAACAAGTATTATAGGTAAATATTATGTTTTTCTATCTGAATGATTGTGCCTTGAAAAAGGTGGTGAGGTCTGTGGGTAAAAATTAATTCCCATCTGGTTTTGGATTTTCTTCGGAAAATTGGTGCAAGAAGCGTGGAGTTGCTAACGATTGCTCAGACTTGTATCGCCAGTAGCACGATAACGATATTTATGAATGTTGTAAGGTGAAATAAAACTATAGTTGTGAACATTCCA
+
FFILKSJOKRN@A@AFSPILKGMLLMEHHHISRSKKSIKRLSSLMISIMNPSJQSSKOLQIJISPSQMJOFHGGJNINJKPFFFGHQLJSSJJKILKSKSSSJKLLJLSRSSKKMEDDDI=<K@@IMNNSPSQSFILLJJMIKSLKLOKKSJGSLGLLJSKSMJJIPNLSNHILNIJKSKQMPNLSJLJSLLKMPIROSSJMIMMRSMOSQSSQSSPRSLMMJJONOSILSSMOLNLSOPMKHGSSMGSKSOMMSSMKQOSOMSMQKKNKJRKKMISPSSLPJKMIJMRRJLNJSLSQIGGI<<<<;4/..-,---15?BCDIIHHLLLJJQJJJJINNMNMNNSPMNNLGFNGHSHLSSNOKINOKSSFA@BDEBB85=4777?@4+,>CDLLJNLPMJHGGGKFKJJIMJKMMLISEDFFEJJKLJNKGIHJHIKPPHSNNPMMMKILKRNOKQLKIMJKLSLMJJNOSSINROJPSKPSJJMKPSMJJLRLSKKIGHHFBBAACOHJLKHGHEGFFFHIMKKHHIHMOLKKLGHKIKMLKMJKEFIJEHKLFFDDEICCEGDCDA=000,-,+++,55.,++.+,4899:;;98/////<;;:942210.0/.-//./343323446>?@>>===>>>?>>>?@ADFFDBBBBBBCCBABBB@?><:999::=>=:95111,,*&%%%$%$#$%&(++,,.03677965421/,,,,110000024579;<BCDCB@<:;;;;<@BBA?====<965.-,,-/177673/-*))('%$%%%%%$$%%'++*+)((())'''(*,,020012.-%$$$)/12333333(''&%%%%&'''*)*-0334455568889;==>@AAA@A@AABB?<;:::99:9642--,-.345232/*)'()*+6899::;<??<<?=????=<:45BEEFGIEF??6+999:HIKGDJLFGBAB88876:FH=D>>ACE@GD>>??@HHJHFGDEA9:54233689;<?==:76//.''''(-2/.-./0389:;;@@AABFBBCA=<<==BD@@?;;;9310/*(*./34579996..,**))('(()(%%&&',++--/3445
@144_2WVZPS_6
GGAATGTTCACAAATCATAGGCTTTTATTCACCTTACAACATTCATAAATATCGTTATCGTGCTACTGGCGATACAAGTCTGAGCAATGGTTAGCAACTCCACGCTTCTTGCACCAATTTTCCGAAGAAAATCCAAAACCAGATGGGAATTAATTTTTACCCACAGACCTCACCCACCTTTTTCAAGGCACAATCATTCAGATAGAAAAACATAATATTTACCTATAATACTTGTTTTACTCATTTGATTCCTCTTGGGCTACTATCGAATTCAACTTATCTTATAGTCATGTTTCCACGACATCATGAGGAACTAACTTATTTGGTATTACCAAGGGCTTATACAAGTTACCAATTTGTATATCTTCTTGGTTTCTTTTTATCCTTTCGAGATAACGTCTATTGCGTTAGCGATAAGTCTTTCACACTACGTCTACTTATAAACTTGCACATCAGTTGAACTGTAAGATATTATTATATCTCTACTAACTCATCCTTCTTACGGGTGACTTACCCAGTCATTATAGATTTTGTAGTAATTGTACTTAATTAAATGTATCCATTTAATCTTTCCTTCACATAACTCCTTTTGAGAGCACAACTAATTCCTTGCACTGTTGATTAGACAGTCATACACAAGGCTATGTCTATAAACATTCCA
+
KKOQSJKMJKSSQS>SSSMHHFIIIKCGIKJLNHFGEHMIIJF@@BEPPMSSOSOLKMMMSKSKMPSLOROONNRKSSNSMPKLSNSJOOLSSSSSLOSQSSOILJKJISHIHSMMMNSSQSSIOIOISOSLJMJKSKSOSLLHDFDFMSRLIQFHHIHHHH>KMISIKOPLKHJ>JONKSMSSJSJSNNSSLSQKLSOLLRNNJKLLKQSHKIHJIGHJGLCDEDDDDFGIMHHKKJJGHLSKJSJKLIIKJNSNMIJSSSSMLJNISMSSJSMRSNSORSMIKKQLLOPHJPMMQSMLJMMINSNMSOSNOQSMSSJNSSOLOSRQISOKLOSNSSOSSOSNMSOPSQJLSSSSLKQIOSRSLSQQQSEEKHJF@>?EBDI1000G@AKGJPQSIKQPMINNKSRSA556EEECBAAAGSIGLLKSPMLNLNMQOSSPSSSSOKQJJLSSSNSKSSPSJJRRSSKSSJLPJEDEGSJLLJMHHA@@?@SSKOKMRSNQKSPSSSKPMSSMRLEH8GDCDCKGJLSSOSKOQKOKIKOSNSSKMLHIIJLMHOSSHLSSSSSSKMLIMMSSKOKHHDEEONMLSMJLSOSHSKSSKKQLMSQKRKMMNSOMSSJRMRSPSNSQSNLMLKSKRSLRNSSNSSSSSMSHSNQJJMSSKNRJO
@145_2WVZPS_6
GGAATGTTCACAAATCATAGGCTTTTATTCACCTTACAACATTCATAAATATCGTTATCGTGCTACTGGCGATACAAGTCTGAGCAATGGTTAGCCGCTTCTTGCACCAATTTTCCGAAGAAAATCCAAAACCAGATGGGAATTAATTTTTACCCACAGACCTCACCCACCTTTTTCAAGGCACAATCATTCAGATAGAAAAACATAATATTTACCTATAATACTTGTTTTACTCATTTGATTCCTCTTGGGCTACTATCGAATTCAACTTATCTTATAGTCATGTTTCCACGACATCATGAGGAACTAAACTTATTTGGTATTACCAAGGGCTTATACAAGTTACCAATTTGTATATCTTCTTGGTTTCTTTTATCCTTTCGAGATAACGTCTATTGCGTTAGCGATAAGTCTTTCACACTACGTCTACTTATAAACTTGCACATCAGTTGAACTGTAAGATATTATTATATCTCTACTAACTCATCCTTCTTACGGGTGACTTACCCAGTCATTATAGATTTTGTAGTAATTGTACTTAATTAAATGTATCCATTTAATTAAGTACAATTACTACAAAATCTATAATGACTGGGTAAGTCACCCGTAAGAAGGATGAGTTAGTAGATATAATAATATCTTACAGTTCAACTGATGTGCAAGTTTATAAGTAGACGTAGTGTGAAAGACTTATCGCTAACGCAATCAACGTTATCTCGAAAGGATAAAAGAAACCGAGAAGATATACAAATTGGTAACTTGTATAAGCCCTTGGTGACCTCATGATGTCGTGGAAACATGACTATAAGATAAGTTGAATTGGATGAGTAGCCCAAGAGGAATCAAATGAGTAAAACAAGTATTATAGGTAAATATTATGTTTTTCTATCTGAATGATTGTGCCTTGAAAAAGGTGGGTGGTTAAAAATTAATTCCCATCTGGTTTTGGATTTTCTTGCGTTGATTGCAAGAAGCGGCTAACCATTGCTCAGACTTGTATCGCCAGTAGCACGATAACAATATCTATGAATGTTGTAAGGTGAATAAAAGCCTATGATTTGTGAACATTCCA
+
KISSLKPQLJLSNKSPHIJKGGIHGG666@??NKHGEEGIKRMOLSMKSPJKIJNLNSJKHKROOQRMIMHHGGMMOMMLJLSSIKINSFSKMNSKKSNMMPSOSPIKIIQHKMIPFIKKSJSNSOIJSSLQLMEDENIKSSLSMKMIQSSSSNSNONSPLMSONSSSHILOJMLQNSMLLIIKMNPOKSKNJSONLLSSSSSSSRSSJSSSSSSLRNKKLNMSPMMNNSOSSSSSMPKKSSQOLSMMJAACDEJIGMJINHJJMSHIISMKKPNMOHMJRSNHSLKPLSMSNSKNNSMPLLPLOKPLJMLSSSLSKB;;SLMSOKKOJKILSMKJOMNPKKMSJJNKHKKROPSSOJKHKKJ,))))0)8888(@@BLSJISSLOILNPLLLKSFGJHHKNONOSKSIPOSINSJSKIMJSMLKMQISNSSLSKHMMSSOJKOSMLMNKJNLLRKPSIHHNRLSKSPSPJKSSSOKKSKONSNSJILKNONSSOOOSNSSKAAABBDNMNJRKLJJIMMJLLKLNLRSMJNSOSSLMSSJGFFEGJJGOKPGIGFILOSSIIBBA?<66680..-.29:CDDBBB>>>3333387779999544311,'&''))133322224865/-77778ABCBCBEFEEGEFEEDFFKGKHGEHEIEKGGEAA@?==ACEHEDA???@BCDJJFIG?7678999<455.--''))))<<<=BC????@GEFBHHIABFE=>('''',-1/-,/7::8>@??:8889==;::::::::6,+*&&&%%%%&)/468>>??@BEFJFHCCCCCDBCGEHGE@A@;9854+++)%%%%%''((()*29<=>>=ABBBDCBCAABFDEDCDDD9BA@??>?@@BA@@???==;=?<611121123443222355>?<=?@@@?<;5443/0-----7>A@A>AA?>>:<<??@@BAA=83235,***%$$#####$#$*--.///01122322211002100///.++,,-5789;CCAA@8655579211.)'%%%)4679===<=>=>>=>>@BEDFHMDEBA=733322444459::<=
@146_2WVZPS_6
ATGTTCACAAATCATAGGCTTTTATTCACCTTACGAACATTCATAAATATCGTTATCGTGCTACTGGCGATACAAGTCTGAGCAATGGTTAGCAACTCCACGCTTCTTGCACCAATTTTCCGAAGAAAATCCAAAACCAGATGGGAATTAATTTTTTACCCACAAGTTCACCCACCTTTTTCAAGGCACAATCATTCAGATAGAAAAACATAATATTTACCTATAATACTTGTTTTACTCATTTGATTCCTCTTGGGCTACTATCGAATTCAACTTATCTAGTCATGTTTCCACGACATCATGAGGAACTAACTTATTTGGTATTACCAAGGGCTTATACAAGTTACCAATTTGTATATCTTCTTGGTTTCTTTTATCCTTTCGAGATAACGTCTATTGCGTTAGCGGATACGTCTTTCACACTACGTCTCTCTAAACTTGCACATCAGTTGAACTGTAAGATATTATTATATCTCTACTAACTCATCCTTCTTACGGGTGACTTACCCAGTCATTATAGATTTTGTAGTAATTGTACTTAATTAAATGTATCCATTTAATCTTTCCTTCACATAACTCCTTTTGAGAGCACAACTAATTCCTTGCACTGTTGATTAGACAGTCATACACAAGGCTATGTCTATAAACATTCCTTA
+
HJJMIGFFHK?9ABP====>76767B@AECB?4/)('')////03:GGHQJHGILNIHPMJSMKOMMS;;;;<E>==432332333GOLSKKJ<<<<=NGJHPNSKSJJJKMISKPLSJKLGJKLSPSNMOSFSNJKKHE<KMSSKNSSMNKFRJJL>>B?52+***+//CBFEFHGJKOSQSNJSNQSLNLKPSMLNNOQF<<=PMMNONSLSSQSKMMLSOPSHMMMSOGSPSLJIMG?@A+****@BB@CC>?ENKQRNKSA<:::;A@@A@:0/*((*+8:B==<99@::>?>>>==>>CEIKSLSSJISKJLJIOMSMPHLJLKSSKORSSNKOLISKSSQKQNOSLKMOLIJLLHG>===?DDDAA4/B=A;73352<>>?EDDEDDCA@1111/3+(((('$$$&$%%&--->ACGIIKA@@AAD=<000:;<<<DFFJIHLSMOJSMKDC66569778=?EFFFHDD@?=>>=:77.--++01.-.,/7BBCFJFMFDCEB<5,,,-JFG;988:<IEKKGKFJIKIMFD?>==BOJONHHIJGHE?=<<8<<222212-,,015@ACDIIEEDB72;=>DGGJJSLJSSQKRIJOMSLQNNSOJJSNLIJJGGIJISLGIJKKSIJGEDBCACCD@<;6444111,&
@147_2WVZPS_6
GGAATGTTCACAAATCATAGGCTTTTATTCACCTTACAACATTCATAAATATCGTTATCGTGCTACTGGCGATACAAGTCTGAGCAATGGTTAGCAACTCCACGCTTCTTGCACCAATTTTCCGAAGAAAATCCAAAACCAGATGGGAATTAATTTTTACCCACAGACCTAAGGAGCCTTTAAGGCACAATCATTCAGATAGAAAAACATAATATTTACCTATAATACTTGTTTTACTCATTTGATTCCTCTTGGGCTACTATCGAATTCAACTTATCTTATAGTCATGTTTCCACGGCATCATGAGGAACTAACTTATTTGGTATTACCAAGGGCTTATACAAGTTACCAATTTGTATATCTTCTTTTGGTTTCTTTTATCCTTTCGAGATAACGTCTATTGCGTTAGCGATAAGTCTTTCACACTACGTCTACTTATAAACTTGCACATCAGTTGAACTGTTGATCTTTATTATATCTCTACTAACTCATCCTTCTTACGGGTGACTTACCCAGTCATTATAGATTTTGTAGTAATTGTACTTAATTAAATGTATCCATTTAATCTTTCCTTCACATAACTCCTTTTGAGAGCACAACTAATTCCTTGCACTGTTGATTAGACAGTCATACACAAGGCTATGTCTATAAACATTCCA
+
RQRLJSSKSSSLKHLGFE>>===>B>:>>>@HKJHFDDEGGGSIISJGIOONSHJNKJSHKOOSOJMNSKLMMHLNLLOSKQKNSOSSQLNKNGHFGPHHJEGCDEFDHF??@@??>99:74HABPHPSMNISKPGLJLKLJISJJMSSLSSFPFGJJEEID?;<97665+*(('&&$#$%%>CACABBFEGNHJHIIGSE555GISOSSMSSSSQOKRONONJSJNLPMJJSPSNSSSLJSRQSKPGGHHLJJOSOJOLILSLLHLJMJSSISSJNSSIKLSSOISSHSLSSMSQJKKIIOISLQSRMLSSSKNKOJEHA<<OMISOLPIMSSOJQKOJSSONQMMIRKIHSLMIJLIIE??600:0/--226222239FDCCCDBMNIKHJJLKQLKJSNOSKSKPMN=<=<<===@AD@EJMSNSJOSKOMISILIKKMSOSPMSKNIHKLPHJHLIC96'%%%&''''';BCCGMKKOJKJKJJMNKSRSJRNSKJJJSIIKJHLSMQSOSJSLOJSNKRLSSSMSPPSNSMRJLPSINPOKSSJMJONLSSSQNILLKJSLMJMSMJDEHSNQMLRRJPSSLSSSMSKRPMSSLKSKNSSOMKKNRMSNMSLSMRSLSSMMMHPMKLJPSINQSJQHQJSSSOSKSOLOLKMIM
@148_2WVZPS_6
GGAATGTTTATAGACATAGCCTTGTGTATGACTGTCTAATCAACAGTGCAAGGAATTAGTTGTGCTCTCAAAAGGAGTTATGTGAAGGAAAGATTAAATGGATACATTTAATTAAGTACAATTACTACAAAATCTATAATGACTGGGTAAGTCACCCGTAAGAAGGATGAGTTAGTAGAGATATAATAATATCTTACAGTTCAACTGATGTGCAAGTTTATAAGTAGACGTAGTGTGAAAGACTTATCGCTAACGCAATAGACGTTATCTCGAAAGGATAAAAGAAACCAAGAAGATATACAAATTGGTAACTTGTATAAGCCCTTGGTAATACCAAATAAGTTAGTTCCTCATGATGTCGTGGAAACATGACTATAAGATAAGTTGAATCCGATAGTAGCCCAAGAGGAATCAAATGAGTAAAACAAGTATTATAGGTAAATATTATGTTTTCTATCTGAATGATTGTGCCTTGAAAAAGGTGGGTGAGGTCTGTGGGTAAAAATTAATTCCCATCTGGTTTTGGATTTTCCTCGGAAAATTGGAGCAAGAAGCGTGGAGTTGCTAACCATTGCTCAGACTTGTATCGCCAGTAGCACGATAACGATATTTATGAATGTTGTAAGGTGAATAAAAGCCTATGATTTGTGAACATTCCA
+
MIOILKLOOOKPPPNKHLISMSNKSLIJNKKIKSSLSJLGMNLOJIFHHLSHJSKOLJKKLQKSKSMJKMSSPQLMJPJNOOLKSMGEGNNLSLOGFD<<IHHJRJLLSNGJJJSLMKSISKSQSRLJISLOSKKNPJMNLJMSJSSOKSKSSIQKHHIACHIMKNJLNPLJLJIKJILMNQIHOLSQLMQSLSSSQLORLIRISSNPINKNJGGJIHHHJHE?OJMNSLSIIJLPOSNMMJJOKJIJIHJJHJLHHHKIMPNIMHIHRSNNSOOSMLMGSSIIDNMIKLIPLISPSQNLIGEDEFHHKFB99999@AACCDSNHFCCEDIL54444IHLSISNNLSNMLLORIONKLHLSMPSSMJSPMNKHHHFMSOSMIFEDGILKLIKIHLGFGACDD9-1DHLSKOJJESSQA@@?;7878DGGKJLMMSJROKGSOSNIKSIKJQNSJHGHJLMMLSMQSILOMKOJSLJLLQOMQQIJJGHKHHSJPMSMSMSIMBLNLJNGGG;<?7<GGIIMNMSPSSSSMSQKLLPEJSINRIMLKSRSGIMJMIHHKSQSRNPSMKPSJIMPQFE<?EBBAB@ABBA.--))+,0001000BFJDECENGNGJHNKJLSKSJJRSISJJOSRSLLLSMOKNGIOILMNJSIMKQKJLR
@149_2WVZPS_6
AATCATAGGCTTTTATTCACCTTACAACATTCATAAATATCGTTATCGTGCTACTGGCGATACAAGTCTGAGCAATGGTTAGCAACTCCACGCTTCTTGCACCAATTTTCCGAAGAAAATCCAAAACCAGATGGGAATTAATTTTTACCCACAGACCTCACCCACCTTTTTTCAAGGCACAATCATTCAGATAGAAAAACATAATATTTACCTATAATACTTGTTTTACTCATTTGATTCCTCTTGGGCTACTATCGAATTCAACTTATCTTATAGTCATGTTTCCACGACATCATGAGGAACTAACTTATTTGGTATTACCAAGGGCTTATACAAGTTACCAATTTGTATATCTTCTTGGTTTCTTTTATCCTTTCGAGATAACGTCTATTGCGTTAGCGATAAGTCTTTCACACCGTCTACTTATAAACTTGCACATCAGTTGAACTGTAAGATGTTTATTATATCTCTACTAACTCATCCTTCTTACGGGTGACTATCCAGTCATTATAGATTTTGTAGTAATTGTACTTAATTAAATGTATCCATTTAATCTTTCCTTCACATAACTCCTTTTGAGAGCACAACTAATTCCTTGCACTGTTGATTAGACAGTGCCAGAATAGTTTGTGCTCTCAAAAGGAGTTATGTGAAGGAAAGATTAAATGGATACATTTAATTAAGTACAATTACTACAAAATCTATAATGACTGGATAAGTCACCCGTAAGAAGAAGATATAATAACATCTTACAGTTCAACTGATGTGCAAGTTTATAAGTAGACGTAGTGTGAAAGACTTATCGCTAACGCGATAGCATTTTTATATATGAAAGGATAAAAGAAACCAAGAAGATATACAAATTGGTAACCCGATTAGCCCTTGGTAATACCAAATAAGTTAGTTCCTCATGATGTCGTGGAAACATGACTATAAGATAAGTTGAATTCGATAGTAGCCCAAGAGGAACGAAATGAGTAAAACAAGTATTATAGGTAAATATTATGTTTTTCTATCTGAATGATTGTGCCTTGAAAAAGGTGGTAAGGTGTGTGGGTAAAAATTAATTCCCATCTGGTTTTGGATTTTCTTCGGTAAATTGGTGCAAGAAGCATGGCTGACCCATTGCTCAGACTTGTATCGCCAGTAGCACGATAACGATATTTATGAATGTTGTAAGGTGAATAAAAGCCTATGATTA
+
MKOMSSKHPKSSLSLSLSPSSROKRMQISJNONSIJOIPSJMSIJSJLSJPLMSKGIKKISLMHIIJKLLLLHGHGIJLRNLKKHISMGKJ877776667GIDMFMEIACSBAOSJSSPPSKJNPNLLSSMSIQNLSSSRSIISSSNNJSOSORMSSSSMNSSMJSQGKGGHLSQKPOKNINKQJLSMSMMSKMLSHJKNSSMJSKKLRNKRSSKKSLLLRJOISKPPKMSSJKHBCA@@>>>??<<BCIJHHGJGLMNKIJGISQQOLKIJHIGIHKHGKHINSSNMNSQJOSSSNSMQRONONQNJLJIPNQSSSSNLSQNKISKMLJLILNMHAGA7>GEGIKLPJPJLSKJQJGL77SKSGI=<SCHIGBCCCSSONNIJKOSRSHKMNLJSBILMISMGIPHRIGIIKSF?4112DEKLKGKIJKMKSOKLIIKJLMOKIKNMI=@>@?>?>>;1)*=>??KKIGCDFE444BBCCLKJLLIONOJIC@@,,,)))++45DGKKHNJHFHHNNSNJLSMLNSLOIIOIGFGIHIJHIHJPFKEHGJEEHILOCBH==DBFDFHGIOLJKNRONHSRSSMSHSNIPKMKSSSJSLQMJJINOHGFEBDB;;;::'&%%&'',/1501888++)))*+5;;<<<<=<?==<<;=?FDCBCDHDEDCBBABBBCCDFGFCBAAACEGFFKEGCA@@AEECBB@?@ACCCA5555???>?=;97540-,,.110./.4679:<<<43334==>===64446622,,++,//3455977789;<>@A>>=<<>=>;88777778/.../733&&&%&&$$$$%&&')*++&&&'27998888@>=951.-,-,**73199789885/--,(&$$###$$&'**1239::<<=>=>CADDCCGHGGFBBB?4321232-+(&&&)+,.////3467878997755320//*)))*.//////,..,+*)*'&&&&,9;;<>?ABA?>>>>??@=::;;;;::/-.''()*56?=:::<=??AA?=@A?@@ABEEEBDCBDAA:3.&%&&&'(''''.,(*==>CBB@?ABBCA=?ABBBAEEEFID@CDD=;:0,+'&%%&'%%%%%&&&&&%%%$####$$$%&%%--.0../39:;;>>??====>A:75433678;:9889;?>:CAAABABCDB@BBACCDEEFFHEFDDCBA>><<<
@150_2WVZPS_6
GGAATGTTTATAGACATAGCCTTGTGTATGACTGTCTAATCAACAGTGCAAGGAATTAGTTGTGCTCTCAAAAGGAGTTATGTGAAGGAAAGATTAAATGGATACATTTAATTAAGTACAATTACTACAAAATCTATAATGACTGGGTAAGTCACCCGTAAGAAGGATGAGTTAGTAGAGATATAATAATATCTTACAGTTCAACTGATGTGCAAGTTTATAAGTAGACGTAGTGTGAAAGACTTATCGCTAACGCAATAGACGTTATCTCGAAAGGATAAAAGAAACCAAGAAGATATACAAATTGGTAACTTGTATAAGCCCTTGGTAATACCAAATAAGTTAGTTCCTCATGATGTCGTGGAAACATGACTATAAGATAAGTTGAATTCGATAGTAGCCCAAGAGGAATCAAATGAGTAAAACAAGTATTATAGGTAAATATTATGTTTTTCTATCTGAATGATTGTGCCTTGAAAAAGGTGGGTGAGGTCTGTGGGTAAAAATTAATTCCCATCTGGTTTTGGATTTTCTTCGGAAAATTGGTGCAAGAAGCGTGGAGTTACTAACCATTGCTCAGACTTGTATCGCCAGTAGCACGATAACGATATTTATGAATGTTGTAAGGTGAATAAAAGCCTATTT
+
OIHKSIKSIKLSMLLLKNSLJQJNISKMSHJHCAA7665;A=>>>@CCEEHIIKHLFDCCA?DEHHJSKJHSLKSOMJMSLOMQNHJSHHHB?@?=>LNMHIIKLNJQNNKKSLILHQJKKMRQA>>?>OJKLMKSKLNIJJNJSLSOOJKHJIEH6/000EHSJKLSQSKISKLNLGNKLLOLCDDFSSNLOSNKSJHHHFGIHKLSSOLOOLNMSMNKQOHJMMOMIKSKJMMPJNSSOSHLPSLKJJEGHLIIMONJKNPJLHISMNNNLKRISLODLJED@KMDJJSKNSOJOSPMRSSSNLSJSLSMOSKSRNOKLSSMLSKISMJSLOHIMMSSOJSSOLSSSMSOMOSHSQPJMSMMLQNSLSLLMMMJNMNNMLNMPJNNSMRNSESJHSOGSIC8CGFDFMJHHQSKSSMHLHSQLJPSLIJGSMSRSSSKOIORSIKMLNHSSSSSLHSMLLSILRKQMLJSMOKFEIOSOSLLLSMJLHSPKFHSSKMHLKSISSPKOMSJFGKFFISMOJPSQ33323:6.-/**999;98978956999?@???GFOSRJNJNIHFHGJSQLMJNC???@?==CCBLIJJHHIFIHHDCCEDFEEDESKMIJDEHFCEFGDEFEDEIFFDA@@>9766.+)$
@151_2WVZPS_6
GGAATGTTCACAAATCATAGGCTCTTTATTCACCTTACAACATTCATAAATATCGTTATCGTGCTACTGGCGATACAAGTCTGAGCAATGGTTAGCAACTCCACGCTTCTTGCACCAATTTTTGAAGAAAATCCAAAACCAGATGGGAATTAATTTTTACCCACAGACCTCACCCACCTTTTTCAAGGCACAATCATTCAGATAGAAAAACATAATATTTACCTATAATACTTGTTTTACTCATTTGATTCCTCTTGGGCTACTATCGAATTCAACTTATCTTATAGTCATGTTTCCACGACATCATGAGGAACTAACTTATTTGGTATTACCAAGGGCTTATACAAGTTACCAATTTGTATATCTTCTTGGTTTCTTTTTATCCTTTCGAGATAACGTCTATTGCGTTAGCGATAAGTCTTTCACACTACGTCTACTTATAAACTTGCACATCAGTTGAACTGTAAGATATTATTATATCTCTACTAACTCATCCTTCTTACGGGTGACTTACCCAGTCATTATAGATTTTGTAGTAATTGTACTTAATTAAATGTATCCATTTAATCTTTATCACATAACTCCTTTTGAGAGCACAACTAATTCCTTGCACTGTTGATTAGACAGTCATACACAAGGCTATGTCTATAAACATTCCCCCCCCCCCCTCCCCCCCCCCCCCCCAGTGTGAAAGACTTATCGCTAACGCAATAGACGTTATCGATAAGTCTTTCACACTGGGGGGGGGGGGAGGGGGGGGGGAATGTTTATAGACATAGCCTTGTGTATGACTGTCTAATCAACAGTGCAAGGAATTAGTTGTGCTCTCAAAAGGAGTTATGTGAAGGAAAGATTAAATGGATACATTTAATTAAGTACAATTACTACAAAATCTATAATGACTGGGTAAGTCACCCGTAAGAAGGATGAGTTAGTAGAGATATAATAATATCTTACAGTTCAACTGATGTGCAAGTTTATAAGTAGACGTAGTGTGAAAGACTTATCGCTAACGCAATAGACGTTATCTCGAAAGGATAAAAGAAACCAAGAAGATATACAAATTGGTAACTTGTATAAGCCCTTGGTAATACCAAATAAGTTAGTTCCTCATGATGTCGTGGAAACATGACTATAAGATAAGTTGAATTCAATAATCCTTCAAGAGGAATCAAAGAATAAAGCATTATAGGTAAATATTATGTTTTTCTATCTGAATGATTGTGCCTTGAAAAAGGTGGGTGAGGTCTGTGGGTAAAAATTAATTCCCATCTGGTTTTGGATTTTCTTCGGAAAATTGGTGCAAGAAGCGTGGAGTTGCTAACCAGGTTCCTTCACCGTAGCACGATAACGATATTTATGAATGTTGTAAGGTGAATAAAAAGCCTATGATTTGTGAACATTCCA
+
8==>GJFGFEF76667LGCCAA4.---0@HJOKNSLNIHKGGKMMLSMNQNPNJFIGHHHGFFEGSLEA9:-,,)))(''((*??BADEJGIHGLJLSMHNPJSOIMMPSSORNNKKKJHM<2((()FFFA=BBBENLIIHFHMHKHSQQSNSHJESSEJSGBQJDCDDDFCE=<,E?BCBB@AEGDDSJKPJOKLJILKLQNLPNSSSPNSJLNKNMSSMLSKMNPSPJMSLLNSSNMQMSQSKD@BJOGNJJKSPLLKRLKSMJLOKSQJKRJMLSSILGEABCCEKJMHIKLSMNHHNLKLMPOKSNMMSSKSKOLOLPSSPPOPKPKKNSSSPSOOKLLILHINJI>?LQKMKSNMNKKKMSMSHSGCCDG89;<??;:69::KGJNJLNJPMKLLSKSMQQOINMIKJRSKLNSHSMNPNIJPSIPMKLILJOSLOSNSSSKJIKMKMSKPKLJMMMSLKKQJNJIHJKJSQRKSLOGIHJJJNHS????@INLSMKHEDDDFRSHGDF>?9:ABBBJHHHGGJKQKMJOIIHKJQJKJKIHKPIJJJPKJHLNFDCDFHAAB>=<.''&&'056AAFOGIJJJKRQQOSHGLJNLJJOKMMIKHGKFJLNJJJDF22223==;<>>>?HGGEFIGEFEGCEDDEIGH>>?302948:>CCB@5--*)(),2469ADD@>799:CGJSSLKNIIGEFFFFHIEFEGGEFGEFGGGLGDCCACBC@FCE=?B>;9864+&0PMKKHGE444<;FHJJLKKDCKKGCF=<<<=>CCDCBA@ABEFIFFFDBB@?=;;2222235456:;<=;=?ADEF==DFSGD65536=BFDAABB>BBCCDCEGSMKONGHIJIFEFFFJLMMIMSIFJFHGGFIEGFFEHEEBCDHEDDB???@A@@ACCKICCDBD@BB=><<=ABAAFGBCBBB=<;541+**67<>>???ABCDGDFD@@@@ACEA@EDGEFIDEDFFB>?AAABCCDDCB@@>>=<<=;9;;;;;;?@??@ABCCBABDDHICDDCFFDC?>??????644>??@A=><;=?A@AGGFEEINJLHGEECC?CCA?==994454457:<CDDBEF@@AAAF==>BBHHEFEDAB@>?==<;<<<<<;9888889998767;==<;865553/,+*('%$$$$$$$$'%)+/.,'&&&&&%$%'&%%%%$%0---.3333433489=AAFDB<;;;;<<==;;<<;:99940/.+*+/3322333?@ACACCCCCB>@@DISKKCDE@88;68?ADCCHIG<=<<=B@<IGA@A@@BCEEEDCB@>?ABA@?<<;;;;:::991/-,*('&&&&&&$%%%$%%&)+,.0259;::94434257<===ABBCBCCCDBCB?:;;>EEDDB@AAAABBBCBAABABA???
@152_2WVZPS_6
GAATGTTCACAAATCATAGGCTTTTATTCACCTTACAACATTCATAAACGTGTATCGTGCTACTGGCGATACAAGTCTGAGCAATGGTTAGCAACTCCACGCTTCTTGCACCAATTTTCCGAAGAAGATCCAAAACCAGATGGGAATTAATTTTTACCCACAGACCTCACCCACCTTTTTCAAGGCACAATCATTCAGATAGAAAAAACATAATATTTACCTATAATACTTGTTTTACTCATTTGATTCCTCTTGGGCTACTATCGAATTCAACTTATCTTTATAGTCATGTTTCCACGACATCATGAGGAACTAACTTATTTGGTATTACCAAGGGCTTATACAAGTTACCAATTTGTATATCTTCTTGGTTTCTTTTATCCTTTCGAGATAACGTCTATTGCGTTAGCGATAAGTCTTTCACACTACGTCTACTTATAAACTTGCACATCAGTTGAACTGTAAGATATTATTATATCTCTACTAACTCATCCTTCTTACGGGTGACTTACCAGTCATTATAGATTTTGTAACATTCTACTAATTAAATGTATACCATTTAATCTTTCCTTGGCT
+
EHIIPSJLINJIGIPIMHGGEFHE8+++125A>=<;;;;9::8787752&%$$$&'9BDDFGGFISIJGIIQKNLNLHKNFGEGHCA?????HFHHOSSSKSKNKSOSSHSJGDDDJ81.,,,+-()((((125KEJQIKJIMKQOLKIGFHPSKGLSSJMJPJQIJIHHKRLIMHHJSLQKPHISISGKGEEFFDDDDDAA@CJOSQSSSOJSMJSSSJLSNLMLMSKSLLJKMSSJJ@>==<-0?=@CB@CC@@ISJEDFA@<99::;766667=9877:6GLIIKJKIIPSMLHFKLIJSMILSRIJKHGG;:9:;?@BBCDSSLRLOHKHHSMJRSOJJSNOHMMGLGJJKLNJJHOHGHFBA@6++++1*,,,,(011GJIIOMMIJKLOHHGMC@@@AESIMLLHJHGHGLIR:F=GKKIGGHGMGHIGGNHGHGIJJIOJJIOSJKIHMMMMQJMSKJLRNNNJINSGIJLGJHGEJFKFFHFECFHKIGJLEE@AA@=:998*))'(6;;<CFGCBA@>AB87-,,&&&%&&&'((*:>>?A@=:9+**()*++/8222,*---)(((
@153_2WVZPS_6
GGAATGTTCACAAATCATAGGCTTTTATTCACCTTACAACATTCATAAATATCGTTATCGTGCTACTGGCGATACAAGTCTGAGCAATGGTTAGCAACTCCACGCTTCTTGCACCAATTTTCCGAAGAAAATCCAAAACCAGATGGGAATTAATTTTTACCCACAGACCTCACCCACCTTTTTCAAGGCACAATCATTCAGATAGAAAAACATAATATTTACCTATAATACTTGTTTTACTCATTTGATTCCTCTTGGGCTACTATCGAATTCAACTTATCTTATAGTCATGTTTCCACGACATCATGAGGAACTAACTTATTTGGTATTACCAAGGGCTTATACAAGTTACCAATTTGTATATCTTCTTGGTTTCTTTTATCCTTTCGAGATAACGTCTATTGCGTTAGCGATAAGTCTTTCACACTACGTCTACTTATAAACTTGCACATCAGTTGAACTGTAAGATATTATTATATCTCTACTAACTCATCCTTCTTACGGGTGACTTACCCAGTCATTATAGATTTTGTCATAATTGTACTTAATTAAATGTATCCATTTAATCTTTCCTTCACATAACTCCTTTTGAGAGCACGGACTAATTCCTTGCACTGTTGATTCAGACGGTCATTCACAAGGCTATGTCTATAAACATTCCGGGGGGTGGGGGGGAATAAGTTAGTTCCTCATGATGTCGTGGAAACATGACTATAAGATAAGTTGAATTCGATAGTAGCCCAAGAGGAATCAAATGAGTAAAACAAGTATTATAGGTAAATATTATGTTTTTCTATCTGAATGATTGTGCCTTGAAAAAGGTGGGTGAGGTCTGTCGGGTAAAAATTAATTCCCATCTGGTTTTGGATTTTCTTCGGAAAATTGGTGCAAGAAAACATGGAGTTGCTAACCATTGCTCAGACTATTATGCACCAGTAGCACGATAACGATATTTATGAATGTTGTAAGGTGAATAAAAGCCTATGATTTGTGAACATTCC
+
IIJMKSKQNSLMPLSNNJJIKKIQJMJKQKGLEC@>>?GHGHMJJSKSMGLLLSMPJMKHKJKMMSMKMOEFEEGSMKSIIBBAA@ACCILJHIKQHSJOSPJKSHHJIKIKSSMGKHHSABSKKSLHJNOJKIJIIMLKINKJFJNGJSMJKIKKLS@9=<3?.----033484/2::8::::?DDEEEGGHJFCDC?77554...55=?HNSOIGBAB=?LLHOINPKJKSCBEHGGOLLHBEK66666DOFGC//:;G=;:::<;;<<AFGGKKMJJEGGEEHHHJOGJIKJGMHKNQLJHSKP9999CCDGDCCII0..--2MISFGLHGHFIGGHHEIIPLHAE?99BIFHHHJSIKNSLSLHMH000033A3/?<BJJRMKMSSILHKOKJJKLKHHGHDHEAAA0///0>>66667=HA?@@B>?>>?=<=:755.35821223>?@@AA:::::HSJNIIEFDGHHJLKCD??>CBJG>>?@>?AC?>>97755699:?AEDCAADFBHNIHIKLIDA@@@AEBD******=665*((((69BFHMDD>>>>--80),@::970//0./10001122330/4,++*+-/0)((((',,158:?55544211**)(%$$$%'+))*+,(&&,/0678DGEGCCAA<<;6422-,,--1332---/9@DDECBCECDEEGKIMSKLNJLLPSKHIMLNSNLJMHHGGHR@>>=555224?>???1---,,---//03EFLPOKKNNKKQJKPINHIQNQLLOKISMNHGHKOFHHLSRIKOGIGCKKA@??@JHSHSOISLLQHKBB?88BFLSSSO8888442/.''&&%$$$%499<=)))))ABBA;>BBDB>CDA<=::<>7+++**=>>B=>=.''&&'))*)(('&&&&&:<<<8855584444498+++*+***+*'(((&&',0112335557;::::<@@<>=;;<;<<8875434+++++45566665733456667668442++
@154_2WVZPS_6
CAAATCATAGGCTTTTATTCATATTACAACATTCATAAATATCGTTATCGTGCTACTGGCGATACAAGTCTGAGCAATGGTTAGCAACTCCACGCTTCTTGCACCAATTTCCGAAGAAAATCCAAAACCAGATGGGAATTAATTTTTACCCACAGACCTCACCCACCTTTTTCAAGGCACAATCATTCAGATAGAAAAACATAATATTTACCTATAATACTTGTTTTACTCATTTGATTCCTCTTGGGCTACTATCGAATTCAACTTATCTTATAGTCATGTTTCCACGACATCATGAGGAACTAACTTATTTGGTATTACCAAGGGCTTATACAAGTTACCAATTTGTATATCTTCTTGGTTTCTTTTATCCTTTCGAGATAACGTCTATTGCGTTAGCGATAAGTCTTTCACACTACGTCTACTTATAAACTTGCACATCAGTTGAACTGTAAGATATTATTATATCTCTACTAACTCATCCTTCTTACGGGTGACTTACCCAGTCATTATAGATTTTGTAGTAATTGTACTTAATTAAATGTATCCATTTAATCTTTCCTTCACATAACTCCTTTTGAGGGCACAACTAATTCCTTGCACTGTTGATTAGACAGTGCAAGGAATTAGTTGTGCCCTCAAAAGGAGTATGTGAAGGAAAGATTAAATGGATACATTTAATTAAGTACAATTACTACAAAATCTATAATGACTGGGTAAGTCACCCGTAATTATAGTAGATATAATAATATCTTACACGTCAACTGATGTGCAAGTTTATAAGTAGAATGAGACCGAAAGGATAAAAGAAACCGAGAAGATATACGAATTGATTATTTGTATAAGCCCTTGGTAATACCAAATAAGTTAGTTCCTCATGATGTCGTGGAAACATGACTATACATAGTTGAATTCGATAGTAGCCCAAGAGGAATCAAATGAGTAAAACAAGTATTATAGGTAAATATTATGTTTTTCTATCTGAATGATTGTGCCTTGAAAAAGGTGGGTGAGGTCTGTGGGTAACAAATTCCATCTGGTTTTGGATTTTCTTCGGAAAATTGGTGCAAGAGTCTCAGACTTGTATCGCCAGTAGCACGATAACGATATTTATGAATGTTGTAAGATGAATAAAAGCCTATGA
+
JKNSJKSSJJMFILS@==;-*'%%%%(266AIIJJHLSQLJSRQIIMSLMILLOSRMJKJIKSGKKSMSLPNLLSPSSKSLSJOSLNSSSOPSSMLMKSRPMSOSSHJDK*E45GJSSSOOHSLINJLSHJKSSLSSMNMLJOISSSNFMJ>KMLMJKOKPKQMQLSMOPSSMJMGHSQHJJHOLSSSNMMPLLIROSJOSSKLQSQKKSMMOOSMJJLLQJMIJONLSOSISSSMOSNKLSLNJOSLMNKPSKSJILGFJHIOLKLKQOJJLNKQOLKIBGKL@D<<=CDDESKHOPPMSSSMKQRSQLSSQOHPMOIHFGJHJSJLJKNPMSSKROLNSSLMJIMKLSJKKHGD@?B7788766664.?==>>GBCHHLONLKMIKPHQSKQJJGLMNKLLHDEFDBACBJJIHJHIKKNLSONPMSNRQPLSMIIGNLKSSLPLRSKOIMMILPSPMLNIKRPGCDI<<<=>AC?B:999:KJNJEAAADFHKLMJHISHMIHQSIRJLOSJIHIJSSMQIJOQIMKSJKHKJOHHHHMLNHSOJRKKJOHJIMSIDBC<:777JJHFFJMSNKSMMMHSNSSMILOSMIMIMMIJISMSSPLQNKSSJMNKHJNKMJKKEIGGBBBBCBCEGCFE><<<:;?>550079<>>>>?CDDDEDEEDCBAAA@CB?>:65555667788@A@?AB@?<;;<AAA@@=>=;986331/-)'&&&''&$&$$$$$$%&'''''-/-,--,,+**)*(&&$##$$&''''('''''**,---0110.,)('%%&''(()**,-......,)+))((&%$$$##$$$$$$#$$%%$$%&+,..1567753/*))(),,,-+++++678999::=A@>>?@?A=886652211000012,,,,'&$$$%%%&&((((())))*-0344453478:8777788899:<>ACEGC>;9973000<<<<<=??A@@?@@BBENNGA@ADEFEEGHFFECDBCC@@?=?>@DCBAACB>>;:875211.,(&&(''(('(**+,013456665669:<=;=>;:::96767221////)'%$$%&&)////038::<=<;77778987788<?;:;;;@AACABAA@@@?@@ABCCBCDEDECBA?==<9,,
@155_2WVZPS_6
GGAATGTTCACAAATCATAGGCTTTTATTCACCTTACAACATTCATAAATATCGTTATCGTGCTACTGGCGATACAAGTCTGAGCAATGGTTAGCAACTCCACGCTTCTTGCACCAATTTTCCGAAGAAAATCCAAAACCAGATGGGAATTAATTTTTACCCACAGACCTCACCCACCTTTTTCAAGGCACAATCATTCAGATAGAAAAACATAATATTTACCTATAATACTTGTTTTACTCATTTGATTCCTCTTGGGCTACTATCGAATTCAACTTATCTTATAGTCATGTTTCCACGACATCATGAGGAACTAACTTATTTGGTATTACCAAGGGCTTATACAAGTTACCAATTTGTATATCTTCTTCGTTTATTTTTATCCTTTCGAGATAACGTCTATTGCGTTAGCGATAAGTCTTTCACACTACGTCTACTTATAAACTTGCACATCAGTTGAACTGTAAGATATTATTATATCTCTACTAACTCATCCTTCTTACGGGTGACTTACCCAGTCATTATAGATTTTGTAGTAATTGTACTTAATTAAATGTATCCATTTAATCTTTCCTTCACATAACTCCTTTTGAGAGCACAACTAATTCCTTGCACTGTTGATTAGACAGTCATACACAAGGGTATGTCTATAAACATTCCCTTGTGTATGACTGTCTAATCAAGGTGCCCAAGGAATTAGTTGTGTCAAAAGGAGTTATGTGAAGGAAAGATTAAATGGATACATTTAATTAAGTACAATTACTACAAAATCTATAATGACTGGGTAAGTCACCCGTAATAAGGATGAGTTAGTAGATATAATAATATCTTACAGTTCAACTGATGTGCAAGTTTATAAGTAGACGTAGTGTGAAAGACTTATCGCTAACGCAATAGACGTTATCTCGAAAGGATAAAAGAAACCAAGAAGATATACAAATTGGTAACTTGTATAAGCCCTTGGTAATACCAAATAAGTTAGTTCCTCATGATGTCGTGGAAACATGACTATAAGATAAGTTGAATTCAATCATAGCCCGAGATCAAATAAATTAAACAAGTATTATAGGTAAATATTATGTTTTTCTATCTGAATGATTGTGCCTTGAAAAAGGTGGGTGAGGTCTGTGGGTAAAAATTAATTCCCATCTGGTTTTGGATTTTCTTCGGAAAATTGGTGCAAGAAGCGTGGAGTTGCTAACCATTGCTCAGACTTGTATCGCCAGTAGCACGATAACGATATTTATGAATGTTGTAAGGTGAATAAAAGCCTATGATTTGTGAACATTCCA
+
>>==@ABLLJNKSKQSLKFCCBCJJNGFHHIP@>==@CHIHLJLIIGFISINHHIIIMGHFHIJJOJISRIGMFKLJOISSJKRJSSMKISIDEFFHLMKHMMJOSOLMSKHJMICBBAF:;ICDHGLJPSJHSJLSSISMILMILQSMSONNJJJSLOLMIESFIJFFJFFFKRIRLLKSKMRKIOJKOSMMMNHJNNMLSSKGILSSQNMMLPSSKPMMPSJSKOHHOISJKLPMRNPNKPSLSHSIIOQQOLQMSSPNISOHOMHIJGJILKKGSHIQLJMKKSSJIHNJNMSJNSKHHLIKKPMSSONPNJRPLGS8**))*SLSJNQNNSSHJMKMHJSMLKPKKISJSLSGQMOJKLKHG?;96..=<=<>=?ASNLLHQSSJMSLJKSKJKJOKNLJIKMLENMSKJGGHIMGDCBCMKSJJSLKHLLIQNJLRJJKSSNNLISOOLKNSSNNRSSLSLSJRNSJSMKSMKSSIJKSIJNOOSJRRJHEGFC===IGILHKMNSKJKFF??EFOLMOIKLJHJNSMNOIGJIMSOSGLHIIHJPIINMQMMIHFJHHKJJJKIJLHGCCBCIGHGIHKLIKSJLHKLMNMIKGHKNLKJHIKKNHISLIIKOKMQJKJIHGKKJJGSILKMJFDHGIIJKDECDCFHIFFGFJHGIHGCCA?1000,*'&&'+*''&%%%%&&%&'-/2232333442..008;=DCCDEDIJGCBCCEJKOLSPKGIFEEEEEGIIKHGEHSKOHEHDGFGLFDEEAA@BEGHGECB?>?78776666.---.68:::;>@A@@=<=>9988;257*(((,88;<=AAAAAAAFFB>>>?@EBBADCIIJL@????A>ADDGGGGMLFE;88777222230-+(():<>?????ADD===<==EDJFIFFEEFEFEC@FIEFKGSHEFCEEDCCFFGCCEEFBCBDCDBBBDCDB@>><=A@@@??<;;;9:;::===><<=5555878///77;<=><<;;=?>????@AA@AACGFDA>;9521111.)((%%&&&&)*'))(*)'''''+****(*'+.,,,,,-.9>?@AEFIIGEFDEAA@CJHJFEDCCCDDB?BB?CFHHKOF=EALJJIFFIGFGFECCADCDEGDABBABB@>><<=::2--00/.,,/-(++++60*3337@EEHGFFAAA@>999=<2)))):::5542210026888:<:667=>>?ABCA>==<<==?@@<:::;>DABB@CGHFKCEDCCCDCBAABDECDCBBDFGJGEEDE?<;;A?>@AAEJJDBBB
@156_2WVZPS_6
GGAATGTTCACAAATCATAGGCTTTTATTCACCTTACAACATTCATAAATATCGTTATCGTGCTACTGGCGATACAAGTCTGAGCAATGGTTAGCAACTCCACGCTTCTTGCACCAATTTTCCGAAGAAAATCCAAAACCAGATGGGAATTAATTTTTACCCACAGACCTCACCCACCTTTTTCAAGGCACAATCATTCAGATAGAAAAACATAATATTTACCTATAATACTTGTTTTACTCATTTGATTCCTCTTGGGCTACTATCGAATTCAACTTATCTTATAGTCATGTTTCCACGACATCATGAGGAACTAACTTATTTGGTATTACCAAGGGCTTATACAAGTTACCAATTTGTATATCTTCTTGGTTTCTTTTATCCTTTCGAGATAACGTCTATTGCGTTAGCGATAAGTCTTTCACACTACGTCTACTTATAAACTTGCACATCAGTTGAACTGTAAGATATTATTATATCTCTACTAACTCATCCTTCTTACGGGTGACTTACCCAGTCATTATAGATTTTGTAGTAATTGTACTTAATTAAATGTATCCATTTAATCTTTCCTTCACATAACTCCTTTTGAGAGCACAACTAATTCCTTGCACTGTTGATTAGACAGTCATACACAAGGCTATGTCTATAAACATTCCGGGGGGGGGGGGGGGAATGTTTATAGATATGACTGTCTAATAGAAGCTGCAAGGAATTAGTTGTGCTCTCAAAAGGAGTTATGTGAAGGAAAGATTAAATGGATACATTTAATTAAGTACAATTACTACAAAATCTATAATGACTGGGTAGTTGACCATTAAGAAGGATGAGTTGAGTAGATATAATAATATCTTACAGTTCAACTGATGTGCAAGTTTATAAGTAGACGTAGTGTGAATTTTATCGCTAACGCAATAGACATTTATGTCGAAAGGATAAAAGAAAATTCAAGATATACAAATTGGTAACTTGTATAAGCCCTTGGTAATACCAAATAAGTTAGTTCCTCATGATGTCGTGGAAACATGACTATAAGATAAGTTGAATTAAAGAAATGAGTAGAAACAAAGTATTATAGAAATATTATGTTTTTCTATCTGAATGATGCTGAAAAAGGTGGGTGAGGTCTGTGGGTAAAAATTAATTCCCATCTGGTTTTGGATTTTCTTCGGAAAATTGGTGCAAGAAGCGTGGAGTTGCTAACCATTGCTCAGACTTGTATCGCCAGTAGCACGATAACGATCTATGAATGTTGTAAGGTGAATAAAAGCCTATGATTTGTGAACATTCCA
+
SKJMOSMLRMSINSSNSSQNIHKKILKSNSMMMRPSIIIJHLKKKHQSSMSSIKIMQSOKNLSMSISLSNJJIGMSQLHKSLKNLRSMQKKSECCCDDSHKNPINLMIIKIHJRJQMSHKHGSDCDDJCEFG@>65558EDIFGFISKKSSSMOMKSOJILSSSOJJGHHDHKNP?SJIIEIEEFEEFLLIORINOSSSJSKKJJQNOSKSSILJKMNQLSPLSPSMMLSSSSJSRSOKRMHJNG@8=?@<;=9::ACGIGMSSB>76677CLSMQKSNIKMLQJLLSSQPIISSSPSONOJLSNLSMSLNNLLKQPJMOMSSSNPSNJKRMSPSQNSSLSSSSOPOMSPOINSJSSSSOSKOJQSKSSG;<@86667BI:JHJKSMHHSPIILMOJLNILJONOQSJNMNFDEGDCCAMJNHSSSMQSKIIMHSRMNMMPLSJKSJSKNKS9888888NBBBBCNLQHKHSSMHKOISJSKHIMNSHPONQNIKSMKMHGG><863222244:<8887<<?>??BCHJILPSPSHJHSMLNMNLSMLPHHJSOQJKSHSHPSSEELJMPSPLBCISMIKLLSSLSFFOKSOKNMSMPRRPLPHKSJSNSKMJKSJKSJOJJPNKIFGHKKLHILHEFHFGFCE94,)))*121110*)*)).>EFEEEJMJKHC<98:9733/,+)%$$+/00210***'%$$$$$&'*--58999888823=====7,,++,,))'&%))*045:<::@;7787:;9???@@B@@?:33770)(''&))))0129:;<=?B>===:;;99777779;432.----./+*('))())(&&&&%%'''.../-+,4:>>??@@A@?<@>>98878<;;<<<<<=>=<97765567:;<::86532+)'%$&&'*/3578999999:55653111040/.--1122221121/---)%%%%&(*+****)((''&%%$$$$%&(+--679<BBDBCB@?=<<=<=BBBCBBA>>>=:::77844555<76667>==<<9887675444444443.+)&%$$%'.///11..-(''&&'&&%(%%%%&*)()))+---.12346;2.-,*++**+*(''&&''*/0=>?@??=:==>>A?BAA@@??=>?@GFE<<<9101,045:::>A@>B;;;DD<<:(''''')+*%%%&')003544222338888881.++****,1+++++-.,--..;;;:::8776433358:899****+66789:::;==>@?@?CBEFFFFDDBB@>>????@@@A@AA@@@
@157_2WVZPS_6
GGAATGTTCACAAATCATAGGCTTTTATTCACCTTACAACATTCATAAATATCGTTATCGTGCTACTGGCGATACAAGTCTGAGCAATGGTTAGCAACTCCACGCTTCTTGCACCAATTTTCCGAAGAAAATCCAAAACCAGATGGGAATTAATTTTTACCCACAGACCTCACCCACCTTTTTCAAGGCACAATCATTCAGATAGAAAAACATAATATTTACCTATAATACTTGTTTTACTCATTTGATTCCTCTTGGGCTACTATCGAATTCAACTTATCTTATAGTCATGTTTCCACGACATCATGAGGAACTAACTTATTTGGTATTACCAAGGGCTTATACAAGTTACCAATTTGTATATCTTCTTGGTTTCTTTTATCCTTTCGAGATAACGTCTATTGCGTTAGCGATAAGTCTTTCACACTACGTCTACTTATAAACTTGCACATCAGTTGAACTGTAAGATATTATTATATCTCTACTAACTCATCCTTCTTACGGGTGACTTACCCAGTCATTATAGATTTTGTAGTAATTGTACTTAATTAAATGTATCCATTTAATCTTTCCTTCACATAACTCCTTTTGAGAGCACAACTAATTCCTTGCACTGTTGATTAGACAGTCATACACAAGGCTATGTCTATAAACATTCCA
+
EEDQSNRLMJIRKOSNIKHJLPLPKNMNJPMMJOLIIHFIGJIKKISJRILLSKKNLMLJIJJSISKJJSPJFLHJJKOKMKOLSOOIJLMKINSKHMSOJNOLJRKMNOQLIJJKJKKSMRKIHMSPKQMJQJISJPJPJSLJMSHHSIOSHJJOSSSPSSSSSLLKKLJJQMSHSFHFKICB>>>JMMSKJMSJQSPKSRKIINISKLRPKNSOJJSLJSOSOOIOMLLNLQLOSLMPSJILSSJBE@:;;;;=HGNSNQSROQHGFEGHIKHLJLKHLMLJIHJKOJSLIMNQLLGHIMISSNJSMSJSKSOOSSMEDDDDDDSLMJSMSPSSQMLJSOSNSSOKQMJSJJSNKSJSOLOJNNKQSNOLNPOSLA?KBGGI99:89999NLNJKKPIMMHJOSMSMLPLHIGHJPIILLLMSLKLSOKSILHFFECBFGJIHFEDDHIJRKIMSMOLPKKSLOSMLJJSSJNQOOSKSKRLSKQPSSPKQLRJOKOJGFJIJMKIIJNMLOOLMLLOINKMLLJIKMSSNLJJLLKPLKJMJLIJSKJLSKNFIJGDEFFHLISEEFD>>==>>AJRLKRLJNSPSSMSIQSKLMMIOOSSOOMJJGIOKKDGNKNLNMHGGDEEF<;;;;;@BFGGFHIIGHEJFEEFHHKGIIGI
@158_2WVZPS_6
GGAATGTTCACAAATCATAGGCTTTTATTCACCTTACAACATTCATAAATATCGTTATCGTGCTACTGGCGATACAAGTCTGAGCAATGGTTAGCAACTCCACGCTTCTTGCACCAATTTTCCGAAGAAAATCCAAAACCAGATGGGAATTAATTTTTACCCACAGACCTCACCCACCTTTTTCAAGGCACAATCATTCAGATAGAAAAACATAATATTTACCTATAATACTTGTTTTACTCATTTCATGCCTCTTTGGGCTACTATCAATTCAACTTATCTTATCGTCATGTTTCCACGACATCATGAGGAACTAACTTATTTGGTATTACCAAGGGCTTATACAAGTTACCAATTTGTATATCTTCTTGGTTTCTTTTATCCTTTCGAGATAACGTTATTGCGTTAGCGATAAGTATCACACTCATCTTCTCTTCTAGACTTGCACATCAGTTGAACTGTAAGATATTATTATATCTCTACTCATTCATCCTTCTTACGGGTGACTTACCAGTCATTATGCGACCTTTTGTAGTAATTGTACTTAATTAAATGTATCCATTTAATCTTTCCTTCACATAACTCCTTTTGAGAGCACAACTAATTCCTTGCACTGTTGATTAGACAGTCATACACAAGGCTATGTATGGGGGGGGGGGGGGGGGGGGGGGGGGGGGGGGGGGGGGGGGGGGGGGGGGGGGGGGGGGGGGGGGGGAGTGAGTGAGAGATAATAATACTTACAGTTCAACTGATATGCCATTTTTATAAGTAGACGTAGTGTGAAAGACTTATCGCTAACGCAATAGACGTTATCTCCAAAAGAATAAAAGAAACCAAGAAGGATATTACCAAATTGGTAACTTGTATAAGCCCTTGGTAATACCAAATAAGTTAGTTCCTCATGATGTCGTGGAAACATGACTATAAGATAAGTTGAATTCGATAGTAGCCCAAGAGGAAAATAAAATGAGTAAAACAGTGTTCTGGTCAATGTTTCTGTTTTCTATCTGAATCACTGTGCCTTGAAAAAGGTGGGTGAGGTTTATGGTGGAGAACAATTTCCATACTGGTTTTGGATTTTCTCGGAAAATTAGTACGAGGGCGTTGCTAAGCCGTTGCTCAGACTTGTATCGCCAGTAGCACGATAACGATATTTATCAAATTGTTGTAAGGTCGATGAAAGCCAGGTGCTGGTAGGGGGCATATAGAGCGTTAACCTTAGCAAT
+
AKELLRKSKJKMLSSMSLJJIJNKJSOLSLNSMSSMSLOMOPSOLSSRSLSIIJOLNMKJKGGIJOIILGGGGGMKJLLMOLKLOJJSSSPKMNNNJSJOOQIMIINLSSSSLLINJJIH,79,,FIOKSOMQJLKJPONNPOLLISSSSQMMKNJSSKNLOILSKKNMSKSNJKMOLPPIPSKJIGLNJKMIMLNSMGGEEGC@>@MSSSMSSRKKSNPSMSSMSQKMNJOOKLKSSSKLKGAH<89<;<>?>DC1-./0CA@?52'&&%%%%&&'/+))))((%$%&&'(*..**++>AB<<==>HKJRJOSSNPJMSMHJHIHSPKLKIOLOLOMJOKPLSKSKLNJRLNLKLMNOSMJFDEE/))*@DJJRMPOSSIHKJQOJFBBBAB2//.+('&')*-763342123222.-'&&)+++*++,+(''))%$%$$%%%&'*+1@CIHHGGHROKHL5++++'''%$%$$&)(('&%&&%%%%%&'+--.,,-*))))*((&&&&'+(),-..//0-+&%$$$$%+.0,,,,,/20/..,---1?BEFIKJJHHHFGFGEHSIGKIJIJJGDHGGEFGKLKSHSMA?;<@87778BEEEJHSOJORSKIPNSMMQKPJGFLJHGMRPIJLJFFEA@@>=76*)'&&''*167889;=>???>>=<:977:A:9999:=@<;;;;<=>>:99:;<<<;:;<=?@@BCEGA42.+&&&&&&%%'+-'&&&(&&%&$$%%((('((((()'%$%&''(./0113471877777GGNKOSSMSLQNBJHEFHGLRJJJMKILNPRSLIHIECEE8-))),/,*((()*,*))&%%%&''(())))))*+,,-=?GDOGHMMSLKMRKSHLSNBE@@ASMKOISISFFBA=>>EDISKLMHEHGINNIKQNMOKOLRPSIJHIHJ;9//?@?>=?FGHEE?>=>>BB>==>@3---,+)))('&%%%&*****,))))-.*+*('''(%$$$$))($%&&'+-((((+1,,,-,.***,.>8883122525.,'&&%'((((()&&%$$$&%$$$$$$$$&&''''&))*09=?***))**)*&&&&&+*))%%%$%%%$%%$%&&&(*'''(('')*-.,**''()((&&%%%%'')'&''''()***---,,.0-.,'&&&&%$%%&((())'&&%%&'%&'&%%&&''&%%%%$&&'%$$$$'%$&&('''%&****%%%%%%
@159_2WVZPS_6
ACAGACCTCACCCACCTTTTTCAAGGCACAATCATTCAGATAGAAAAACATAATATTTACCTATAATACTTGTTTTACTCATTTGATTCCTCTTGGGCTACTATCGAATTCAACTTATCTTATAGTCATGTTTCCACGACATCATGAGGAACTAACTTATTTGGTATTACCAAGGGCTTATACAAGTTCACAATTTGTATATCTTCTTGGTTTCTTTTATCCTTTCGAGATAACGTCTATTGCGTTAGCAATAGTCTTTTCACACTACGTCTACTTATAAACTTGCACATCAGTTGAACTGTAAGATATTATTATATCTCTACTAACTCATCCTTCTTACGGGTGACTTACCCAGTCATTATAGATTTTGTAGTAATTGTACTTAATTAAATGTATCCATTTAATCTTTCCTTCACATAACTCCTTTTGAGAGCACAACTAATTCCTTGCACTGTTGATTAGACAGTGCAAGGAATTAGTTGTTCTCTCAAAAGGAGTTATGTGAAGGAAAGATTAAATGGATACATTTAATTAAGTACAATTACTACAAAATCTATAATGACTGGGTAAGTCACCCATTAAATACATAGTAGAGATATAATAATATCTTACAGTTCAACTGATGTGCAAGTTTATAAGTAGACGTAGTGTGAAAGACTTATCGCTAACGCAATAGACGTTATCTCGAAAGGATAAAGAAGAAGATATACAAATACTTTTAACTTGTATAAGCCCTTGGTAATACCAAATAAGTTAGTTCCTCATGATGTCGTGGAAACATGACTATAAGATAAGTTGAATTCGATAGTAGCCCAAGAGGAATCAAATGAGTAAAACAAGTATTATAGGTAAATATTATGTTTTTCTATCTGAATGATTGTGCCTTGAAAAAGGTGGGTGAGGTCTGTA
+
KHA>=<=>GFHNPKSSKLSKMNMKGJIKLMLOJHSJLIJKMKLIHLIMJORGNIILLOSIMSLKGLHFFLLKHNNNRKPJLGHIGHKKJOPLSLNJKLSOJOIJFBAAAAJSMIJSGPJHKIHHHEGHHHJKSMKMHGGIHKISHSSQHPKJHHJMJPISPNKJSNKLJIKKIHEIJIKJMHIC=9:4'&'''-3:?CEHFEEFGG:::;FFI=@=<A975551+((-66JMLQJJJLLSLJIKIIFEH98888::<6:>8EFIGJGIHJIGMIKNJKLJNQISIKLSKHPKKIJJPNPJPSKNJIINOKSSSLLILAAABIJKLLOHJKKHLJOISLHJHSJLJLMGH>=<E?EAAABSLKGLGLFLLIQKFJIHHIJSMJMHGIJOLPKNQHILIFHGJQNSSJSNFCGED;::AEGFJJNRPSLSNSIGPKHHKHMSINPKKSKLMSLJMNLSSLSSOIFGGFEIJHJJIISEDCCCGHGKIKGHEJD??5DEDGDDEEEDFGED@GJB>99,,746<;<<=A?B=48@@ABCDDGFFEEEGEDBABCCEB@;5555BCDEBCD@A???:5431+,.-)))'%$#$$%*+,,-459888:@@CDEGHIKBCCDB@@@@AGFCCCBCEEEFFENEFCB@?@???CDEDDDJLISIGEDCAA@AA@@?>?<<==>CB?@@9765332223321-*))****,//22233,+++-0/110,6;=BEDCBBBBDFFIM?>>88954443989B?@@CEGGEEEEBCCCDFDC@AABBDEEEDBBAA>?>?ADGD?;;<HFGKFC;;;;<JECCDFBFDDE>===<======:::<@BBB@A@>?><;9977777744411234765,)))*123689=:99:;@ACEC@ECDNMFCACB>?>ECB>><64
@160_2WVZPS_6
GGAATGTTCACAAATCATAGGCTTTTATTCACCTTACAACATTCATAAATATCGTTATCGTGCTACTGGCGATACAAGTCTGAGCAATGGTTAGCAACTCCACGCTTCTTGCACCAATTTTCCGAAGAAAATCCAAAACCAGATGGGAATTAATTTTTACCCACAGACCTCACCCACCTTTTTCAAAGCACAATCATTCAGATAGAAAAACATAATATTTACCTATAATACTTGTTTTACTCATTTGATTCCTCTTGGGCTACTATCGAATTCAACTTATCTTATAGTCATGTTTCCACGACATCATGAGGAACTAACTTATTTGGTATTACCAAGGGCTTATACAAGTTACCAATTTGTATATCTTCTTGGTTTCTTTTTATCCTTTCGAGATAACGTCTATTGCGTTAGCGATAAGTCTTTCACACTACGTCTACTTATAAACTTGCACATCAGTTGAACTGTAAGATATTATTATATCTCTACTAACTCATCCTTCTTACGGGTGACTTACCCAGTCATTATAGATTTTGTAGTAATTGTACTTAATTAAATGTATCCATTTAATTAAGTACAATTACTACAAAATCTATAATGACTAGATTATGACTAAGAAGGATGAGTTAGTAGAGATATAATAATATCTTACATTTCAACTGATGTGCAAGTTTATAAGTAGACGTAGTGTGAAAGACTTATCGCTAACGCAATAGACGTTATCTCGAAAGGATAAAAGAAACCAAGAAGATATACAAATTGGTAGCTCTATAAGCCCTTGGTAATACCAAATAAGTTAGTTCCTCATGACTATAAGATAAGTTGAATTCGATAGTAGCCCAAGAGGAATCAAATGAGTAAAACAAGTATTATAGGTAAATATTATGTTTTTCTATCTGAATGATTGTGCTTTGAAAAAGGTGGGTGAGGTCTGTGGGTAAAAATTAATTCCCATCTGGTTTTGGATTTTCTTCGGGAAAATTGAGGTTCAAGAATACTAGACTTGTATCGCCAGTAGCACGATAACGATATTTATGAATGTTGTAAGGTGAATAAAAGCCTATGATTTGTGAACATTCCA
+
999<6555458:<@@INSKLKIJJIICJEAAGA<<;;<GJPSLKKSJMLHSNOMNIHHMIIKKMMNNLSKKKHFJKRJMMHJMSSNLQRNLGGJKGLLMLNKSMLJMIISKJMLILIHIR=<NDCRIRLSQLNSCIQMKOKMLSLSSLQLSRQMRRKSKKLRCKLLKOIKNLSKSKSLMMSSKSSLOKSMSMSSMJPKSPJLLSSKSKNKSSSPOILRJPSLKILSKSSLQRJPSJSMPNJHFEJLHLHLJNSONSPSKKKJSKMLIECBCDJJINIOJJJPIOSLKMLJQJISSLOLLHKIKKMPMMNQPNOSNLNMJSLMSSMQSMLJNJRLMPRJPMQRLJNNSDIB34JSPQMSJKORLOKIJNPSEGDDGAGFEEDDGHOSLSGJHKIHIJGJHJHHLIJHIGEFGIJIIHIKJC?=>>KSKJIMSHHFIFFEFGGLSKPJKILLHGIKKJNLILNSLNKKOMQMIOKRKMOJLLSKKNKQLHIIKLJIKSSKKJKJQMKMIRKHMJLLIPLINMNQSNLJJIHHMJSISSSNKSSMOJGJGHGKJGMHIILPSJGGGIPMOLJIMIIJKJJKJHFECB@@BCBA@>=:98.-,,'%%%&''$#""#%'/156?B@?@@BCDHEFECFGGEEDECDFEFGHIFCBCBCFIBGHILPHLHGEDCEDDCFDBBBB::9:<@BAEEEC@<7877878>AAABBBAB>>>=>AA???88>?@CFHHFGIGFEGFGMHLEA@>:>96798622333230.-,,**&&&')////.''(((//0*))((+**0,+,++,,.---,+''''''''&&(%%$$%$&&&&&''(+,,,,,..//.+)()0/.,,,,1555:<=BBAACB9766657554445444679931;<((((;?==?@55555GFEDFFB>BFOOIJFDEDB@ABBEBCCCA@=;<?BCIIB?<==77/))/038:?BCDB@@AEDADD><:/+,'&&'$$%%%&&''(+)(&&'''')03469;<<<<;<@<=544678;@D>===?CDBECCBAACDDEDGCCEBFHFEHGFJF@BA@2111199::;<=>=<;:
@161_2WVZPS_6
GGAATGTTCACAAATCATAGGCTTTTATTCACCTTACAACATTCATAAATATCGTTATCGTGCTACTGGCGGTACAAGTCTGAGCAATGGTTAGCAACTCCACGCTTCTTGCACCAATTTTCAGAAGAAAATCCAAAACCAGATGGGAATTAATTTTTACCCACAGACCTCACCCACCTTTTTCAAGGCACAATCATTCAGATAGAAAAACATAATATTTACCTATAATACTTGTTTTACTCATTTGATTCCTCTTGGGCTACTATCGAATTCAACTTATCTTATAGTCATGTTTCCACGACATCATGAGGAACTAACTTATTTGGTATTACCAAGGGCTTATACAAGTTACCAATTTGTATATCTTCTTGGTTTCTTTTATCCTTCGAGATAACGTCTATTGCGTTAGCGATAGACGTTATCTCGAAAGGATAAAAGAAACCAAGAAGATATACAAATTGGTAACTTGTATAAGCCCTTGGTAATACCAAATAAGTTATTCCTCATGATGTCGTGGAAACATGACTATAAGATAAGTTGAATTCGATAGTAGCCCAAGAGGAATCAAATGAGTAAAACAAGTATTATAGGTAAATATTATGTTTTTCTATCTGAATGATTGTGCCTTGAAAAAGGTGGGTGAGGTCTGTGGGTAAAAATTAATTCCCATCTGGTTTTGGATTTTCTTCGGAAATTTGGTAGAAGCGTGGAGTTGCTAACCATTGCTCAGACTTGTACCGCCAGTAGCACAATGATTTCGAGCTATTTATGTTATTAAGGTGAATAAAAGCCTATGATTTGTGAACATTCCA
+
MHIMKNQKJJLSRNSPSSJJKJLMKSSIKIKIPLKKKHGOKHJLHNIJJGLRJLKMJLGFHHLIKHPJHJIILIJKNKKCABABJIIJMJFEDFDJJSMPSJKJJJO?KL?>KSSDBACD::+**++=GLSJNIOKLMSMJEHKHHSJNLSMKIPLSSPLSJKHJGLSIISQSSOKLSLIPMMKJSHQLKKHSINSLOHQPNIFB@FJSSJMSKLLJSSLNOLOORPKSHHIJLLSSPSKSGKLSHAHD?>>>;==<@CIIJLIJJJGMGGMGHSJGRIJLNKIMLOLOJJENJLJSHFOJGGKCBB==<=?DEGFGHINJ-,,,-JIGIIMLMPLGPFGIORIKJKIOKKLSSKJJQLIIIJFFHJLJF3333530..=9?0000777@AHHLGFIHHECCDBCCDCGEFGFG777FCDCDDJIIJHKJHGH((()?BGHCDA;68866:974459987410.*((()*044>??ADDDB@@<:89;;:;::8776/+(('(-*('%%&&'.../07:;=>@AAAAA@?ABBED??>>>>?@@?;:::;CBCBB?555567>BBABDDCBB@@?ABEFCCABBDCC??>>?AABDBBB?>@@ACCHB?==>@@@@BBAC@CFDFDDCB?BBDECDA==8610-(((())-./,)***CDCBDDBAA>9<?@CBCEGDDB;68;@;;;86752'$$%&%&%%&'&',89:;?====<::9;>;:::<98655543,,,+)())))*('%%$$$#$$##$#$$$$$$%('''%$%&&()+.123466665531/+**+.3467888:;;<;<<
@162_2WVZPS_6
CATCAGTTGAACTGTAAGATATTATTATATCTCTACTAACTCATCCTTCTTACGGGTGACTTACCCAGTCATTATAGATTTTGTAGTAATTGTACTTAATTAAATGTATCCATTTAATCTTTCCTTCACATAACTCCTTTTGAGGGCACAACTAATTCCTTGCACTGTTGATTAGACAGTGCAAGGGATTGGTTGTGCCCTCAAAAGGAGTTATGTGAAAGATTAAATGGATACATTTAATTAAGTACAATTACTACAAAATCTATAATGACCACTGGGTCACCCGTAGAGGATGAGTTAGTAGATATAATAATATCTTACAGTTCAACTGATGA
+
()*CEFFGGGJIGLHKPKJFGFEGGHSOLHIJGHHIGCCEHHGFGILOILKEDCCBCFNLKKHMHJGGIIHHKGJFH>==>NMHGDEDFEEGFFDDFCDDEEEEDCCEDCCCDGKGGKHIKIB>:71023788<?A>=>??9988323434;;;CCCEDDFFFGGHILSJLLLFFEFFFDFFEFEE('''&''''05=?@?4210+*.----,+)(%$$&'(()*01346799:=>@A:@ABBAAAABA??>5221/00001-,,,-//*('&%%%$%%%###$$$$%$%$%%3-----9997-)*?=:9:86655567679:99644444553.
@163_2WVZPS_6
TATTGCGTTAGCGATAAGTCTTTCACACTACGTCTACTTATAAACTTGCACATCAGTTGAACTGTAAGATATTATTATATCTCTACTAACTCATCCTTCTTACGGGTGACTTACCCAGTCATTATAGATTTTGTAGTAATTGTACTTAATTAAATGTATCCATTTAATTAAGTACAATTACTACAAAATCTATAATGACTGGGTAAGAAGGATGAGTTAGTAGAGATATAATAATATCTTACAGTTCAACTGATGTGCAGACGTAGTGTGAAAGACTTATCGCTAACGCAATAT
+
OMPNSSOKSKPOLHGFIGJ;/,,(+7===CBBKHKKJKLKGIJIKJSKPRSNKIIKLIJSNLLRSJQSPKKJILSMKSSKPSNPKLIIMSOOKOSRMNNSSISLGPSLHNJLIMSKNHLMKOJJHLHSJKSSLSJLKJJJQKSJLGHFFFLGFGGGHPSIHGGGLIFF>1++++.7999:FGCAAAA?@@@???AA?>974421,*)'*++--,,,,-2489=>>===<<<?>?@@ACDFFG@@@@@@@??=<;:930/)('%$$%**,.2345888866:=?@>>?>?97655
@164_2WVZPS_6
GGAATGTTTATAGACATAGCCTTGTGTATGACTGTCTAATCAACAGTGCAAGGAATTAGTTGTGCTCTCAAAAGGAGTTATGTGAAGGAAAGATTAAATGGATACATTTAATTAAGTACAATTACTACAAAATCTATAATGACTGGGTAAGTCACCCGTAGAGAAGGATGAGTTAGTAGAGATATAATAATATCTTACAGTTCAACTGATGTGCAAGTTTATAAGTAGACGTAGTGTGAAAGACTTATCGCTAACGCAATAGACGTTATCTCGAAAGGATAAAAGAAACCAAGAAGATATATAAATTGGTAACTTGTATAAGCCCTTGGTAATACCAAATAAGTTAGTTCCTCATGATGTCGTGGAAACATGACTATAAGATAAGTTGAATTCGATAGTAGCCCAAGAGCAATCAAATGAGTAAAACAAGTATTATAGGTAAATATTATGTTTTTCTATCTGAATGATTGTGCCTTGAAAAAGGTGGGTGAGGTCTGTGGGTAAAAATTAATTCCCATCTGGTTTTGGATTTTCTTCGGAAAATTGGTGCAAGAAGCGTGGAGTTGCTGACCGTTGCTCAGACTTGTATCGCCAGTAGCACGATAACGATATTTATGAATGTTGTAAGGTGAATAAAAACCTATGATTTGTGAACATTTCA
+
MKOJJLKKJSPIKKPNSKOJLJKMSQSRILNPKOKQIIRLNINLJMSKRPNSJLIJKKRPLNNNMSJHH<;;;86,)&%%&+.7>?IHMSSOPQOJNKIJSLIJSNOJLNSLSJINMJNJIIHIEFFHGLLPMKSKSSSSKMSSJHOJQSKSI>=85-.-(&&&&*)....---446CDDEFKSIKMIPNSSRSMOSKLISNHHSKQOSMSRNRNOSOMSNSOILMLLOJMSJKMJSONSSQQPKJLMKHJIJIRJSIMLROLSLSLKQOKKLHOJSSSMMPNONLSSHNJSSQLLSKMPNJNIMRNOKSRLIKOSOKSQOLMMSKLJISNHMLLOJOSSSMPSSLNSNJLSMSNOSRLJPHKKGRLPPKSJKIJKMILGGHFB==>JKHSSPJGIIGLKSJMMNMISRJLKIHHOPLNJLJLJSLKKSIIIJHLOHGIKHPSSSSMOLLSKKSLSKKJJHIKLLSSNPSSJLIHPA<>>SMMKJJKHHLJJIJJMKMLNLMLJPSLLILEIHFGIGDJSJIQLPOKMRNSKJKSLIILMKLKHKILPIJHIFDB?=>@AHHCLMA@@0///''(((**)(().==EFFDEDJHJKKJSSHDCCBBEBCDCFJHGIGGFGFHJIGEEEFHIFHEHMIKPKGGGKIJHGJGB9666***('&
@165_2WVZPS_6
GGAATGTTCACAAAATCATAGGCTTTTATTCACCTTACAACATTCATAAATATCGTTATCGTGCTACTGGCGATACAAGTCTGAGCAATGGTTAGCAACTCCACGCTTCTTGCACCAATTTTCCGAAGAAAATCCAAAACCAGATGGGAATTAATTTTTACCCACGACCTTCACCCACCTTTTTCAAGGCACAATCATTCAGATAGAAAAACATAATATTTACCTATAATACTTGTTTTACTCATTTGATTCCTCTTGGGCTACTATCGAATTCAACTTATTTTATAGTCATGTTTCCACGACATCATGAGGAACTAACTTATTTGGTATTACCAAGGGCTTATACAAGTTACCAATTTGTATATCTTCTTTTCGTTTTCTTTATCCTTTCGAGATAACGTCTATTGCGTTAGCGATAAGTCTTTCACACTACGTCTACTTATAAAACTTGCACATCAGTTGAACTGTAAGATATTATTATATCTCTACTAACTCATCCTTCTTACGGGTGACTTACCCAGTCATTATAGATTTTGTAGTAATTGTACTTAATTAAATGTATCCATTTAATCTTTCCTTCACATAACTCCTTTTGAGAGCACAACTAATTCCTTGCACTGTTGATTAGACAGTCATACACAAGGCTATGTCTATAATGACTGGGTAAGTCACCCGTAAGAAGGATGAGTTAGTAGAGATATAATAATATCTTACAGTTCAACTGATGTGCAAGTTTTATAAGTAGACGTAGTGTGAAAGACCTATCGCTAACGCAATAGAGACACTCGAAAGGATAAAAGAAACCAAGAATATACGAATTGGTAGCTTGTATAACACCCTTGGTAATACCAAATAAGTTAGTTCCTCATGATGTCGTGGAAACATGACTATAAGATAAGTTGAATTCGATAGTAGCCCAAGAGGAATAATTGAACGATCTTATAGGTAAATATTATGTTTTTCTATCTGAATGATTGTGCAAAAAGGTGGGTGAGGTCTGTGGGTAAAAATTAATTCCCATCTGGTTTTGGTTTTTCTTCGGAAACCGTGCAAGAAGCGTGGAGTTGCTAACCATTGCTCAGACTTGTATCGCCAGTAGCACGATAACGATATTTATGAATGTTGTAAGGTGAATAAAAGCCTATAATTTGTGAACATTCCA
+
SSKLSLMQ---->B</B?>)'''''-0(?ABMSSSSJSHPGMPSKSLNOSSROPPOMLKMILORSLMOMSSQOJGINIIKMSPRLLPRNMQNSNOLJSJSSMPSOSRKPRJLSKMGMIJDG++I//AEGPJRNLSGGHDMNOOJIFLGPSOIDFE97778LF?1=****:/++-0<8FIRKJSLNSJSLOPRNSSMHSQMOSRSNJJMSMRSKSLRQPMSPLSSLKSISSJJLOJMSSOSNSSRSSKJSMJGFSRMLJJQMKSSKMNG@@?@CA;:;;<63..../GDCDILLPSLMNQIIGJKJMSMISOROQQNLNSOPHGJG667535555>>ANMHLKOIMSPSSLJSMSLLROSPLSNQJDB854623)))))8*1/7)0?EFAFDLSLQSKIOSPLHINKPLJJHMJSQOOIMKOOSSSMKSSKSSNMRSMSLSSLSSNSNLNSMLHISOMIKSKLLPMKISA<;;<;<C:;RNMIOJSSPISSLHJSKSONNQSMLMSSOSPKMMSNFFEF;..HGHISKSOSJIJRLNPPSKSLKSLRPJKMKISKNJJLIKHKDEEFSLFGKJSLLK@@A9:FPMJOOSSSPQSHEC==;;DFHJKLISOSMLSLSKOMQNKOSPNMLKLHHJLSONIKPLJJMKSMKOSLOJRMKLHKSJMILKSNKIJE==>=6742179>>BC;<88734====;<<==:9998899:;7664555301158<>@ABDCHFDCFA<>?@BCEFGEBC@@@@@@@@>:<8..--.66776446222+++)'&&%$%%'+,*+-,+++/6<?>86----,,,,,'%%%%&((((&%%%%)+++.(%%%%',014799:=<<=>>>?==?11112::2222399:;66666<9999799999;<??BBA?@>:7543477779;>>=<;988640.,+&%%%$%%%$####$%&-....0111111222234@<:889;8888))))(+)(()(,:;<<76666A???@@BCDIJEB=BHGQFBB??:::77999661//.)&%&&().000200,'''&')/00342//0179B?@?>=>>?B@@?>=?11111CGILKKF@>???CC@@><77789?>>>=>@A@B>=<=<>>=;;;<=??@A?8668;===<;('''(//0(((589886
@166_2WVZPS_6
GGAATGTTTATAGACATAGCCTTGTGTATGACTGTCTAATCAACAGTGCAAGGAATTAGTTGTGCTCTCAAAAGGAGTTATGTGAAGGAAAGATTAAATGGATACATTTAATTAAGTACAATTACTACAAAATCTATAATGACTGGGTAAGTCACCCGTAAGAAGGATGAGTTAGTAGAGATATAATAATATCTTACAGTTCAACTGATGTGCAAGTTATAAGTAGACGTAGTGTGAAAGACTTATCGCTAACGCAATAGACGTTATCTCGAAAGGATAAAAGAAACCAAGAAGATATACAAATTGGTAACTTGTATAAGCCCTTGGTAATACCAAATAAGTTAGTTCCTCATGATGTCGTGGAAACATGACTATAAGATAAGTTGAATTCGATAGTAGCCCAAGAGGAATCAAATGAGTAAAACAAGTATTATAGGTAAATATTATGTTTTTCTATCTGAATGATTGTGCCTTGAAAAAGGTGGGTGAGGTCTGTGGGTAAAAATTAATTCCCATCTGGTTTTGGATTTTCTTCGGAAAATTGGTGCAAGAAGCGTGGAGTTGCTAACCATTGCTCAGACTTGTATCGCCAGTAGCACGATAACGATATTTATGAATGTTGTAAGGTGAATAAAAGCCTATGATTTGTGAACATTAC
+
-EGPSIGNMHOHHOKMLLNPLOSSOLSNIIKSOKMRMMMSJSLIJKKLOHED====>-----4@B@AA@?@CIHSQLILGHIH88886:?>@ACD))))*IDHJIKKGMJNLC@?@@AIFIJLHIHGFCDENLMJJHIKMMLHKOLNSMNKPQJSSKFF>>AGKIGJSEEGGF::::;;;:<@CBAFLKKNSSSKSINNSSOKSQJNSKSPRLIHNMNFGHHHNJLLIJIHIHJKIOMOKPJMJJLHGIGGKIJHHIFJKSSILLISQSJKQLSNNKKGNHDGE9988:CDGNOJHLMOMJLJSMSSMOOOGKQKMOSNMSNNSLMHILMJJLJHIPSIGFEDDDKKJHSGFKHGHGG70///BMJSKH877778IQLMJKLLMJMJKMK<;<<<CCCCJMMGHHKKSMSMSMSOSNJIJGKIMQJHNHJMNPOJHHGGHLJKSMNJIJHLSKLSLOGG-,,,,NKMJJMLIIGA=@BIILJJIOIMNPIJGHJKPISOQGC@GFFFBCBB?>?@AMNJSIMJLNPOKJSKMMNHJGHHPJKSNHJIHGFHIGEEDJGGKJLQJLHIHGIGHILJKLIGHIHSMIOMKCCA@@ECGKIEABBBEFEFEEHIJKIGGIKGGJJHLIHGHEIJIJLNKMHJIFIB=..,+,0/0-*+*((
@167_2WVZPS_6
GTTCACAAATCATAGGCTTTTATTCACCTTACAACATTCATAAATATCGTTATCGTGCTACTGGCGATACAAGTCTGAGCAATGGTTAGCAACTCCACGCTTCTTGCACCAATTTTCCGAAGAAAATCCAAAACCAGATGGGAATTAATTTTTACCCACAGACCTCACCCACCTTTTTCAAGGCACAATCATTCAGATAGAAAAACATAATATTTACCTATAATACTTGTTTTACTCATTTGATTCCTCTTGGGCTACTATCGAATTCAACTTATCTTATAGTCATGTTTCCACGACATCATGAGGAACTAACTTATTTGGTATTACCAAGGGCTTATACAAGTTACCAATTTGTATATCTTGGTTTCTTTTATCCTTTCGAGATAACGTCTATTGCGTTAGCGATAGTACTTTCACACTACGTCTACTTATAAACTTGCACATCAGTTGAACTGTAAGATATTATTATATCTCTACTAACTCATCCTTCTTACGGGTGACTTACCCAGTCATTATAGATTTTGTAGTAATTGTACTTAATTAAATGTATCCATTTAATCTTTCCTTCACATAACTCCTTTTGAGAGCACAACTAATTCCTTGCACTGTTGATTAGACAGTCATACACAAGGCTATGTCTATAAACATTCCA
+
HSKKKJ@@:97111118=>>EBFNLOKJHIKGGJIGMSMKJQSNSMNKKMKJJOLKJLMLJNLSIGEFGPPKHH::66678GMKLJLMIJIIMLMSLJINKPLDEEIKKMLSSKM8;LEDILJGSGEHHEKSKMSNNNISJSPSMSPSLMMSSNIRI@SCBBGGLOJPLSLSNJLGLSNSSSJSMQFDD:521.-0../21134DFIIOJSMMLNKNSSSSRMJKMQOJLLSRSKNSEKOPIKMJAAFDDFAALMRLSSSJ=0////EEGGHJGGIKLIGHHPLSNGSSSKPJIHIIGNKLINSJJSSLKNPIKK;::::FSJIGKSGIPMNHKISRLJSOLJSMHKOHFG@ACE?><<50.0089>:==<<.>DIJJKIIKGIJHMSGIHFGJSQNGP?777222.-.+(((-(6GHJIKLHOKKHD>>>>AOSLJQPMJGHMMNSSMKMKLMSSSPSSSKQLLSLSLOSLRKJGGD//0GFGNFIJMOSJPIJLJHMJHIMIJINLIKRMSSLSJLJKLMONSJJJHKPSLLJGJJGGJGFNRPJKIJGEFFHOIONHHKHEJGHGLFFGFEFHLOOSPNLMIJIGGHLHHIIFIFGIHIGOJLLJJMNLNLLFEEDFFIPSJMJJHIHGGFEGGGFFEDCDDBCEFDGF
@168_2WVZPS_6
CTACTATCGAATTCAACTTATCTTATAGTCATGTTTCCACGACATCATGAGGAACTAACTTATTTGGTATTACCAAGGGCTTATACAAGTTACCAATTTGTATATCTTCTTGGTTTCTTTTATCCTTTCGAGATAACGTCTATTGCGTTAGCGATAAGTCTTTCACACTACGTCTATTTATAAACTTGCACATCAGTTGAACTGTAAGATATTATTATATCTCTACTAACTCATCCTTCTTACGGGTGACTTACCCAGTCATTATAGATTTTGTAGTAATTGTACTTAATTAAATGTATCCATTTAATCTTTCCTTCACATAACTCCTTTTGACACAACTAATTCCTTGCACTGTTGGATTAGACAGTCATACACAAGGAATTAGTTGTGCTCTCAAAAGGAGTTATGTGAAGGAAAAGATTAAATGGATACATTTAATTAAGTACAATTACTACAAAATCTATAATGACTGGGTAAGTCACCCGTAAGAAGGATGAGTTAGTAGAGATATAATAATATCTTACAGTTCAACTGATGTGCAAGTTTATAAGTAGACGTAGTGTGAAAGACTTATCGCTAACGCAATCGTTATCTCGAAAGGATAAAAGAAACCAAGAATATCAAATTGGTAACTTGTATAAGCCCTTGGTAATACCAAATAAGTTAGTTCCTCATGATGTCGTGGAAACATGACTATAAGATAAGTTGAATTCGATAGTAGA
+
GMFEIIIIMIQNSJIHMGIJNLLSLJMLSMLIENMLMKOIOPIOSSSKRLRJSPSSMISSMNSLSLMQNIQMSNMOMINNPSNSSNOSOSKLIJLLSISSJPSMJLIIFEF77778677692?DDRIPJHQRLLMPOLHKJNMRLSSSSLPKNSLJSSSJJOJNKSMOKQKJOIHM(((((LSOKSMNKOOINIRNKPJLPKLNSH322111A?;<;<=BCEEGHKLIKJSMLSLLSSMPSRSGGFGFMEBA?@FHGJJNISSQLHHGFDHOIGIIHKNSPMMSHKOMPSSMKSSKHNMJKHOMJIOSOSLQSLLSKMIPIHNORMMLLJC3.--..@CDEDEJGGFIEHFHGHK?:6112==>?@FL99999:J=>>@...-,,,,358?>@@=<:<98:98887775321,(''('&''),014599:;>@?@BACDDCEEHDHFEDFECBA@>>>==<<<;::=65,,+,,;<=<<>>:?=;<;99;;=>EF@@???=>@AEFFDEDDBBBBCCEGFIIGGHGGHHBCCBCIGFGHLGEDAA>9:>=<<=@@ABBCBBBCDDCBCA@;9889777545664/,)''''((*+,078<>>=888;9ACDAA8:9:9877553301.++)(((((*155=>@BFGHGIECACCEHDGGCFFDFFDGGJGEGEB@<<;<;;8888998698:;=@@ABCECEDCDCCA@>==;;;;<@CBDB
@169_2WVZPS_6
GGAATGTTTATAGACATAGCCTTGTGTATGACTGTCTAATCAACAGTGCAAGGAATTAGTTGTGCTCTCAAAAGGAGTATGTGAAGGAAAGATTAAATGGATACATTTAATTAAGTACAATTACTACAAAATCTATAATGACTGGGTAAGTCACCCATTCAAGAAGGATGAGTTAGTAGAGATATAATAATATCTTACAGTTCAACTGATGTGCAAGTTTATAAGTAGACGTAGTGTGAAAGACTTATCGCTAACGCAATAGACGTTATCTCGAAAGGATAAAAGAAACCAAGAAGATATACAAATTGGTAACTTGTATAAGCCCTTGGTAATACCAAATAAGTTAGTTCCTCATGATGTCGTGGAAACATGACTATAAGATAAGTTGAATTCGATAGTAGCCCAAGAGGAATCAAATGAGTAAAACAAGTATTATAGGTAAATATTATGTTTTTTCTATCTGAATGATTGTGCCTTGAAAAAGGTGGGTGAGGTCTGTGGGTAAAAATTAAACTCCCATCTGGTTTTGGATTTTCTTCGGAAAATTGGTGCAAGAAGCGTGGAGTTGCTAACCATTGCTCAGACTTGTATCGCCAGTAGCACGATAACGATATTTATGAATGTTGTAAGGTGAATAAAAGCCTATGATTTGTGAACATTCCA
+
MHHJKPLPNIHMJJSKJIQSILJLPKMILSKINNSIFHGIKOLSMMMJSJJSRISNOSQNMSSOJSKKGFB<=6210/))*24?>@@>EESJKIHMLKQSLLNKHMHSJPSMKRSQSPIRKJIFHNIJOMPSMQLJKKHNLIPSSLOLKKJE@>=.****.../9<=AF/////JQJEFEEMHCGQNSILJKOLISKSKSJMKOPJKOMKMMQOILLJNLKOLNLSOSKSMSJSJKSJPKNNLNLKIOIJIMOKLKHHKSMLPRKHLISPKJMLMKNSOSHSMLKGSRIPRIMSPKNQNOIJNQLRMSMPSKKSSJNSSLOJRJJOMMSMMKPLKLMMMNOSNNKEEFGIGIOJSKLHNJKLKIKNSPSRSPIJMGLJMOSSIG???NGJKQKMOPHISLJJSLJJLSLSINJLKNKIAABAALMMMJLLHJPJNSLKLOISRJNSMSSKRKRSSOKHFEGHFGIHKLNJMLSJSJOPJLKMSSOIJHHFFIHFSIOMSEDFFB<:::;<73*''(((/1GJISKJQPMKSIJKNSSJHFGLJIHIJLIILGHJJIIFDEEEGHIJLKMGIGIHESHJJKJFFFFFLKMJIIGFFEGIOKIGIBBCCCHFEGGFQHMKHHHLORMJNHGGFGGFLIHKJLHFDEDDDEHHHMKECCB;;:986
@170_2WVZPS_6
GGAATGTTCACAAATCATAGGCTTTTACTCACCTTACAACATTCATAAATATCTGTGTCGTCACTGGCAATACAAGTTGGACATGGTTAGCGACTCCACGCTTCTTGCACCAATTTTCCGAAGAAAATCCAAAACCAGATGGGAATTAATTTTTACCCACAGACCTCACCCACCTTTTCAAGGCACAATCATTCAGATAGAAAAACATAATATTTACCTATAATACTTGTTTTACTCATTTGATTCCTCTTGGGCTACTATCGAATTCAACTTATCTTATAGTCATGTTTCCACGACATCATGAGGAACTAACTTATTTGGTATTACCAAGGGCTTATACAAGTTACCAATTTGTATATCTTCTTGGTTTCTTTTATCCTTTCGAGATAACGTCTATTGCGTTAGCGATAAGTCTTTCACACTACGTCTACTTATAAAACTTGCACATCAGTTGAACTGTAAGATATTATTATATCTCTACTAACTCATCCTTCTTACGGGTGACTTACCCAGTCATTATAGATTTTGTAGTAATTGTACTTAATTAAATGTATCCATTTAATCTTTCCTTCACATAACTCCTTTTGAGAGCACAACTAATTCCTTGCACTGTTGATTAGACAGTCATACACAAGGCTATGTCTATAAACATAC
+
SLSLKMKPOJSKISKLNSJHIMLPJSMKSJGFDEDFGGSLIQJGCFCEA@<<51)'%$$$$%%&'&*-//0//1.--+&%%%&&&&'&&&&&'))*.-.;>AEHLMKLNJMJLSKMDBSJMSSSSSNKNSSIKSKBA@@@AEDCJISSKHLMOK?>FG=B321226>>?@@:CHGHMNFSKOSSPJIRMLGJLMNGKJD96666KKSLLJOSNSSKMSSNSMNMLNKSKPQSOOMNMOOSRNMIFLSIIKHKOKSLPSHLSMHKIGKLOOSSLSQKLJKSISSOJINMNQLLNIA@???66659:?BDAA@@@H@>>=>@CHHSGA@A@@GPKHGGIHNLSSSRSNSMJKJFGGFGSDCFDE?8843667....11=>>@@A@EKNHIMSSNONKMORMKKKLLKRQLKKIOQQLKSSSSQMMLQKIMMQSKLJLSOMLKOSSOKSLINSNSPMMNPPPSKMNSSSINSKNLJNSSLOIKSQMMSSLOJMOSNSSLKE-*))('''&%&()%,7;;;INIJIGLLOSNPJQSMMSSQSNOLJHJLOIIMLRPJJLSIFGKHLKLMPLSMISFGPIJIJMMRSMMPNHLSPGGHGBBBBCSGMJIIJNKLJKSSSKNSMNIPSHHIGHFFGFFFGEGDCCDBB76664554+*$#
@171_2WVZPS_6
GGAATGTTCACAAATCATAGGCTTTTATTCACCTTACAACATTCATAAATATCGTTATCGTGCTACTGGCGATACAAGTCTGAGCAATGGTTAGCAACTCCACGCTTCTTGCACCAATTTTCCGAAGAAAATCCAAAACCAGATGGGAATTAATTTTTACCCACAGACCTCACCCACCTTTTTCAAGGCACAATCATTCAGATAGAAAAACATAATATTTACCTATAATATTTGTTTTACTCATTTGATTCCTCTTGGGCTACTATCGAATTCAACTTATCTTATAGTCATGTTTCCACGACATCATGAGGAACTAACTTATTTGGTATTACCAAGGGCTTATACAAGTTACCAATTTGTATATCTTCTTGGTTTCTTTTATCCTTTCGAGATAACGTCTATTGCGTTAGCGATAAGTCTTTCACACTACGTCTACTTATAAGCTTGCACATCAGTTGAACTGTAAGATATTATTATATCTCTACTAACTCATCCTTCTTACGGGTGACTTACCCAGTATTATAGATTTTGTAGTAATTGTACTTAATTAAATGTATCCATTTAATCTTTCCTTCACATAACTCCTTTTGAGAGCACAACTAATTCCTTGCACTGTTGATTAGACAGTGCAAGGAATTAGTTGTGCTCTCAAAAGGAGTTATGTGAAGGAAAGATTAAATGGATACATTTAATTAAGTACAATTACTACAAAATCTATAATAACTGGGTTAGTCACCCGTAAGAAGGATGAGTTAGTAGAGATATAATAATATCTTACAGTTCAACTGATGTGCAAGCTTATAAGTAGACGTAATCTGAAGACTTTATCGCTAACGCAATAGACGTTATCTCGAAGGATAAAAGAAAAAATTCAATAAAATTGGTAACTTGTATAAGCCCTTGGTAATACCAAATAGTCCTCATGATGTCGTGGAAACATGACTATAAGATTGAATTCGATAGTAGCCCAAGAGGAATCAAATGAGTAAAACAAATATTATAGGTAAATATTATGTTTTTCTATCTGAATGATTGTGCCTTGAAAAAGGTGGGTGAGGTCTGTGGGTAAAAATTAATTCCCATCTGGTTTTGGATTTTCTTCGGAAAATTGGTGCAAGAAGCGTGGAGTTGCTAACCATTGCTCAGACTTGTATCGCCAGTAGCACGATAACGATATTTATGAATGTTGTAAGGTGAATAAAAGCCTATGATTTGTGAACATTCCA
+
EHHKSJQIJHHQJLKLOSSJGLKNKSNPSIKSLIGIIJRLPKKLRIIIMJSSKSHILSMJOIHSLRSJOKNJKKSRJKSLLRQKSHHFGESFDDDDLPSSJLJJIKISNJ?>OSE3222D@>D2225=??@DLPJGILLLLSNNNJSMMSKKIMLISSLMPKMLKJLJISFGFIKJILLHSRMPNMKSSKKISSMSSJNOLSSKHNKJIJPMMOSSILGJDC::954244211117:;:985568:>?AA@EGFJHIFNSSLLSQSSGGEDFOIGLHLGFGEEEEJNMSLLE@@@@@HLFLLJSQSSKSLOSSLSJSOSSSJSSMKSMISJIONPHQMSLSNPOLROKISMSSPSLMSSLOSOLGFEDEH3488:699:>2DSSLQSPQKMPSNNHMSSSLSMMQSISOOROJNKSSLSLLKSOKKOLOSMRSKMKKSSSNSKOMSJPMOMLOMNSMLMRSQSRSSNSJQSSMSNKSKKPKLORSOMLJOSNSJOKLOSSJGHGFFFDDD@9765..-(((*+,ACFKOSPKPLLKQMPOLOJPSNQSSLOSQSKJJNIJJHSPSSPOSSMNSNSLSILIKMMRSSOSSLSRMOSNNSSQMMSKSOSSSSSMMNLSSRLSNLKIKJIGKMIHGHNLOHHKGLIRKSSJHE<<<<@IGEDDDEFFEFOLIGHMLGIIFFIMIKIKILIJGKBFEFGGDDEEEJISHKGFB???@GJFFEDBBBCDE<;:845445@?@?=?9:<>?ABGKFFFFDAACCEE>CB@???B@@@?@@@@@@?@>=>>>>?>===<8764((((((67788:;;55/((%%%&)**,,-1*,5<==???@@;997687500.--.(('(*)****+**)(((((((&'&$##$%'()*+-/12457::9>>?BDFF4443260//..2/-&&'*)+00/000178899;==>>>;<;:862.*)&'''0000//002531/01267;=<<;:845667987677:56556===<;=>>>>?@AAABBBCCCEKKJDBABCCCDECBCB>=75-((((*47>;:425545EGDEDFGGCCB<=@ABJIJFDGGCBB??????BEIGGGGDEFGACB@AFEHKGIIDBCA?===>@?=>?@BAD>??::666>@BA?@A<88444533456;;<<?BA@@>9666587211129<4>=?>??ABBAABBACBDDFEGEDED@B@=8723333>AABBCDCBB
@172_2WVZPS_6
GGAATGTTTATAGACATAGCCTTGTGTATGACTGTCTAATCAACAGTGCAAGGAATTAGTTGTGCTCTCAAAAGGAGTTATGTGAAGGAAAGATTAAATGGATACATTTAATTAAGTACAATTACTACAAAATCTATAATGACTGGGTAAGTCACCCGTAAGAAGGATGAGTTAGTAGAGATATAATAATATCTTACAGTTCAACTGATGTGCAAGTTTATAAGTAGACGTAGTGTGAAAGACTTATCGCTAACGCAATAGACGTTATCTCGAAAGGATAAAAGAAACCAAGAAGATATACAAATTGGTAACTTGTATAAGCCCTTGGTAATACCAAATAAGTTAGTTCCTCATGATGTCGTGGAAACATGACTATAAGATACAAGTTGAATTCGATAGTAGCCCAAGAGGAATCAAATGAGTAAAACAAGTATTATAGGTAAATATTATGTTTTTCTATCTGAATGATTGTGCCTTAAAAAAGGTGGGTGAGGTCTGTGGGTAAAAATTAATTCCCATCTGGTTTTGGATTTTCTTCGGAAAATTGGTGCAAGAAGCGTGGAGTTGCTAACCATTGCTCAGACTTGTATCGCCAGTAGCACGATAACGATATTTATGAATGTTGTAAGGTGAATAAAAGCCTATGATTTGTGAACATTACAGGTGT
+
IMSLSSKHHFGHJLLOHQSMLSSKSNSKSISRQMSOSJIKQOLNIKSMRJSNMMSSISMNLLSLKPMRGHHOJJKQKKSOSSSEACBGJSSSLSOQSSOMSNMQLLJNSMLSSSSJSKSLLNOOOLJIJSLMSKMOSNORJOLOSINSRLLSJFAEC587779=;:<LILJOLMSIKLMJMSSSOQLOLKRMLSROLSOKNOKMSSMSSSNMOKIJJOOSJMSBJKSRMNIRSSHLOSLL;;:9>9:KJKFHINJJHSJOMKJLILJSSOSOPKMMNNOKKLLKJHHFJSNMOSKRPMSKMIINNSSSMJKJQKQSSSNJNSSMLLNSQMJNKISQKRMNKIOQJKLPMNRLISLPSNSOMIHHSOSSLLIHFGFG><;:87-((((:>AEFEEEFGFKQJJGKNRLJSSNRLSOLHSJSSLGKMKJSHJSKKJSMOJLOINJJSKJMKOKSHQSSSKKLHIFJIIMOSLMMOSIQKGEHFSSOLMQSKFILSKNMSOJLIMKJIDKSKIQIJKGEIFGJPJSJLJMHGHSQSSQLLJJNIIHILIAAA@=A>99:889CDLLSLSSKIIGFPJJSP>>==999:;:@CEDFGGFIHGIIGKCBBAAECDEEIKIKGFFFFFIHSGHFEDDFEGJHHLJJIHLGG54///8:77787::----.68/
@173_2WVZPS_6
GGAATGTTCACAAATCATAGGCTTTTATTCACCTTACAACATTCATAAATATCGTTATCGTGCTACTGGCGATACAAGTCTGAGCAATGGTTAGCAACTCCACGCTTCTTGCACCAATTTTCCGAAGAAAATCCAAAACCAGATGGGAATTCATCCCACAGACCTCACCCACCTTTTTCAAGGCACAATCATTCAGATAGAAAAACATAATATTTACCTATAATACTTGTTTTACTCATTTGATTCCTCTTGGGCTACTATCGAATTCAACTTATCTTATAGTCATGTTTCCACGACATCATGAGGAACTAACTTATTTGGTATTACCAAGGGCTTATACAAGTTACCAATTTGTATATCTTCTTCCATTCTTATCCTTTCGAGATAACGTCTATTGCGTTAGCGATAAGTCTTTCACACTACGTCTACTTATAAACTTGCACATCAGTTGAACTGTAAGATATTATTATATCTCTACTAACTCATCCTTCTTACGGGTGACTTACCCAGTCATTATAGATTTTGTAGTAATTGTACTTAATTAAATGTATCCATTTAATCTTTCCTTCACATAACTCCTTTTGAGAGCACAACTAATTTCCTTGCACTGTTGATTAGACAGTGCAAGGAAATTAGTTGTGCCGAAAAGGAGTTATGTGAAGGAAAGATTAAATGGATACATTTAATTAAGTACAATTACTACAAAATCTATAATGACTGGGTAAGTCACCCGTAAGAAGGATGAGTTAGTAGATATAATAATATCTTACAGTTCAACTGATGTGCAAGTTTATAAGTAGACGTAGTGTGAAAGACTTATCGCTAACGCAATAGACGTTATCTCAAAAGGATAAAAATTCAAGAAGATATACAAATTGGTAACTTGTATAAGCCCTTGGTAATACCAAATAAGTTAGTTCCTCATGATGTCGTGGAAACATGACTATAAGATAAGTTGAATTCGATAGTAGCCCAAGGAATCAAATGAGTAAAACAAGTATTATAAGGTAAATATTATGTTTTTCTATCTGAATGATTGTGCCTTGAAAAGGGTGAGGTCTGTGGGTAAAAATTAATTCCCATCTGGTTTTGATTTATTTCGGAAAATTGGTGCAAGAAGCGTGGAGTTGCTAACCATTGCTCAGACTTGTATCGCCAGTAGCACGATAACGATATTTATGAATGTTGTAAGGTGAATAAAAGCTGCTGAACATTCCA
+
>CDGNLMG<;;;CA:FJNNQHGLJJGCDGFLKLNSJLLJJJIMMNSQISSPSILOJJJIKMHJHKRJLLHLLJMLKNQMPSLOSMMPOSIQIMSSHJOSSLSJGKHHHJSKKSSQSSSMSHNLSLHKSSKNSSPGSOKIMIRMJDBCBAA:110****0CEEHFGIPKKMMSLSSNLSMHHSLKMSIRSIIHSLGJLIJJHNKRQSQSNSNOJMONMSSPRMPRMSSOJKJKSLQKRGMFD<=@601<9::22SSPNNRMMKOHIJIFFEHHQJNLNOJKLQLSIHGIHHFSFFRSKLSSROLJQPKPKLJLPRSSSQQMOKQNJPKOSSSKSLSSRRSSSLMSNIISPIISOMSOLLOIQISLIIC/,-'',&&(FBDDEMKSJJKNKNSOSKONLJJSSLNQOLSMKPLDISECEIIGFGHGLKSOOSMMLKIONSSNSIKKHQSOSRSMOOMNOSISLSFQHGFPKMLKNMLLISSHFFSMLLHJLMJLMMDBB?>?>><>66DD<AIKJISJJJIINJKSSSMRRPOSKLOMKFSLJKQJIJPNKJSEECFL>23JHMSSISFGEEIIHHLJLNJJSSOPNKNMMLJNSLRLLHJPKMHLHHQJSIMKLOIIDDCCADDDDDAC?=B>==96551/('&%$$&(2:<=>>@ABDCCD@??B@85555;>>>====?A?BCADGGDDBBBCBBB@ABBBABDEDCBB@@?@AABDF?@@@CA@??>>>;/=;=>@A@<9900//001:<=>?DFA@A@BBBB>>>===CCBBCEEGFEECCCC?>???A>>;:::9;:8885322227=@?AA>><<><<<;:999877334333544563+++*-20/./0/.**()++,,-.89999:<=<BCEGFHFJKHG<<<DBFFGHFFHA@<?@EEAFDEDDCCDCCDA=;87951..-.89:<=>BAAABBB??>?@DEFECCDCC?==<<2,++(()(((**())(*,--.//013345899898999998320+*.1179999::;<<@BGB@;:::99999999898861/-**))))(()26678<<=>AA?B@ADDCA877721-$$$$$$%%%%%%&)+'&&&&)589=@AA@???>>??@@><:::9::9998844349999;??@@AAA>=98985442.///0///0049<::979<><B@??>=<<;8666443333/-,*)&$$$$$%'(*,,+,+
@174_2WVZPS_6
GCCTTGTGTATGACTGTCTAATCAACAGTGCAAGGAATTAGTTGTGCTCTCAAAAGGAGTTATGTGAAGGAAAGATTAAATGGATACATTTAATTAAGTACAATTACTACAAAATCTATAATGACTGGGTAAGTCACCCGTAAGAAGGATGAGTTAGTAGAGATATAATAATATCTTACAGTTCAACTGATGTGCAAGTTTATAAGTAGACGTAGTGTGAAAGACTTATCGCTAACGCAATAGACGTTATCTCGAAAGGATAAAAGAAACCAAGAAGATATACAAATTGGTAACTTGTATAAGCCCTTGGTAATACCAAATAAGTTAGTTCCTCATGATGTCGTGGAAACATGACTATAAGATAAGTTGAATTCGATAGTAGCCCAAGAGGAATCAAATGAGTAAAACAAGTATTATAGGTAAATATTATGTTTTTCTATCTGAATGATTGTGCCTTGAAAAAGGTGGGTGAGGTCTGTGGGTAAAAATTAATTCCCATCTGGTTTTGGATTTTCTTCGGAAAATTGGTGCAAGAAGCGTGGAGTTGCTAACCATTGCTCAGACTTGTATCGCCAGTAGCACGATAACGATATTTATGAATGTTGTAAGGTGAATAAAAGCCTATGATTTGTGAACATTA
+
GIGSSMSMSSSLISNKHIEHGGPJPMKNSIKSOSHJIOSJIGJKLSNOMPHEJHFDISKSJKPISSMOMJSMSPKSSLKNQKSHHKILSPMMGMHB9899:=<<==77777JSNPSJRSJLSLSSHKOSLNQOOSSPLJGSGIJOMKMLNSKISNLLMIKSNPSRSSSIQKPSMHFFHFKPSLKRLNJKSNLQOOLOQLRNLJISILKKPJIIHQNMSMOSRSOOKSMJIJHIILSFFEGEPLNKFLJGHKSHIIMQQNPJISQMNSSQSJKJLMIJLSOSMLJILOJSKHNPSNOKPJHKSJSSSSSLNSLKNISLIHHHJS?@AEEDDDDDDFJPPSSOLISNONSLSKQIIGFGFKSJMSJHEDELPNOSLQJLHJSSMLOHJRQPSRPKLJNKNJLJGSFGLLIMLJHJHJKSHIIIJHHIIPIILMGPSSKMKJSJGKKSOIIKKHJIMLKSHDGFLPLKJRKJOLJMIRHHJOKJLGHEAGLMMLNNJFEGDEHJNSLLLLJOKJKIOKMSLLNHKRMMKHJIISIJMSHHEFGFFGJGQIIIHGIJIIMJLIGFFIHIRQLJHIEEEDDHGIHGFDDCDEDBCBCFNLKSHHKIHMLJJIGEFFEFGHGHNIJKGGFEFIJSKOSJJHGIHHJ
@175_2WVZPS_6
GGAATGTTTATAGACATAGCCTTGTGTATGACTGTCTAATCAACAGTGCAAGGAATTAGTTGTGCTCTCAAAAGGAGTTATGTGAAGGAAAGATTAAATGGATACATTTAATTAAGTACAATTACTACAAAATCTATAATGACTGGGTAAGTCACCCGTAAGAAGGATGAGTTAGTAGAGATATAATAATATCTTACAGTTCAACTGATGTGCAAGTTTATAAGTAGACGTAGTGTGAAAGACTTATCGCTAACGCAATAGACGTTATCTCGAAAGGATAAAAGAAACCAAGAAGATATACAAATTGGTAACTTGTATAAGCCCTTGGTAATACCAAATAAGTTAGTTCCTCATGATGTCGTGGAAACATGACTATAAGATAAGTTGAATTCGATAGTAGCCCAAGAGGAATCAAATGAGTAAAACAAGTATTATAGGTAAATATTATGTTTTTCTATCTGAATGATTGTGCCTTGAAAAAGGTGGGTGAGGTCTGTGGGTAAAAATTAATTCCCATCTGGTTTTGGATTTTCTTCGGAAAATTGGTGCAGAACGTGTGGAGTTGCTAACCATTGCTCAGACTTGTATCGCCAGTAGCACGATAACGATATTTATGAATGTTGTAAGGTGAATAAAAGCCTATGATTTGTGAACATTCCA
+
---.GGGIKLSOIHKIIHHSMJLJKKKRSKLLSOPJISQIJJSLJLINMISSMMOSPFBEFJLGHHJF43333GSJJIKHKK>====;@0000EDDGIIJOJKLSNSMILLKOLSSOLLLOMJNLIHIFMKPMSSIIHNSQOSSMSMMM444444@3//01?EGHAA@9;:::''''&'+,25:>EJIHIJJ?===>JPMNOOMSNSIJKSNMLLJSOPQSGIBIGJGHIHAAA@ADGFSPRHHOSLKSKJHGLJIHGJHIKEEGMSQMSGCFCCCCA@444564551+)))*68=I>>HHPQSKMLIQJPNRKMHSONOKSNSLNLMOSPIFGFEHSSPSJKOSLMSHOKOKSMSJNSRPSMOLLLFHK>>CFEHGHHFG@?=>@GJKIHGOHKJLMPMMLJJLOSOMSKSHGJKJIIGOKLJSSSOLSHSJMJIOMKKSQKNSMQKJLKGSQIFEEEJ88888FGEFGROKKQHC=@LOQSQJJJNQSSJLCAA?==:77==CFDGGCEN;;B<=IKMJSSKQILJSISSNSB:;=HEEDDEB@>784++*(''(().CGLMGOKKSSSSJSIJIILHJISSMLNMJIHGGHSQPKMSLJMIIJIGHFPPQNJISLNJSOSNLKLIJNSOMLIKSMMKSISOSJKSOSSSSNSMMPIN
@176_2WVZPS_6
GGAATGTTCACAAATCATAGGCTTTTATTCACCTTACAACATTCATAAATATCGTTATCGTGCTACTGGCGATACAAGTCTGAGCAATGGTTAGCAACTCCACGCTTCTTGCACCAATTTTCCGAAGAAAATCCAAAACCAGATGGGAATTAATTTTTACCCACAGACCTCAACCCACCTTTTTCAAGGCACAATCATTCAGATAGAAAAACATAATATTTACCTATAATACTTGTTTTACTCATTTGATTCCTCTTGGGCTACTATCGAATTCAACTTATCTTATAGTCATGTTTCCACGACATCATGAGGAACTAACTTATTTGGTATTACCAAGGGCTTATACAAGTTACCAATTTGTATATCTTCTTGGTTTCTTTTATCCTTTCGAGATAACGTCTATTGCGTTAGCGATAAGTCTTTCACACTACGTCTACTTATAAACTTGCACATCAGTTGAACTGTAAGATATTATTATATCTCTACTAACTCATCCTTCTTACGGGTGACTTACCCAGTCATTATAGATTTTGTAGTAATTGTACTTAATTAAATGTATCCATTTAATCTTTCCTTCACATAACTCCTTTTGAGAGCACAACTAATTCCTTGCACTGTTGATTAGACAGTCATACACAAGGCTATGTCTATAATGACTGGGTAAGTCACCCGTAAGAAGGATGAGTTAGTAGAGATATAATAATATCTTACAGTTCAACTGATGTGCAAGTTTATAAGTAGACGTAGTGTGAAAGACTTATCGCTAACGCAATAGACGTTATCTCGAAAGGATAAAAGAAACCAAGAAGATATACAAATTGGTAACTTGTATAAGCCCTTGGTAATACCAAATAAGTTAGTTCCTCATGATGTCGTGGAAACATGACTATAAGATAAGTTGAATTCGATAGTAGCCCAAGAGGAATCAAATGAGTAAAACAAGTATTATAGGTAAATATTATGTTTTTCTATCTGAATGATTGTGCCTTGAAAAAGGTGGGTTGAGGTCTGTGGGTAAAAATTAATTCCCATCTGGTTTTGGATTTTCTTCGGAAATTGGTGCAAGAAGCGTGGAGTTGCATAACCATTGCTCAGACTTGTATCGCCAGTAGCACGATAACGATATTTATGAATGTTCCTGAGTAAATAAAAGCCTATGATTTGTGAACATTCCA
+
OJKSSSRSNNMNOOILSSLJJHISSSPKPLLMQJINIJLPJJIOSJONMMNMKQQJOMOSSLKLKGPNKOLKLJPSILQMLGGFEFLSLQSNHHNKSSOLSNKMOJSPSSQSRSIKSRSSLMMEFEHPSSMSLSJJMSJNFLGODGJLSPPOSJFFEHEFHGGHJSKKLPNMQJOLOSLKRPKSKQISKPMNNKSKSNOSSOSPIEFKLJNQMSSSNISKKRSSSKPOSMPMSSPLSLSLSOMMSPSPOLSOJROSNJLKQSOMJQJOEDCDEHHIKJJSSOLNSLJILJKHJLSNOSSLMLKKPSSPOSKRMSSKNSJMKSSPSRSKLRJOISLSLMSJIKNMSSSLSLJJJMSLSNMSSSPSOSSSJSLJIIJSQSJLKILMILMQLIMSPKOSMOPRHMMSRQMKJKLINOSK??><2--.LSJHLJJISLMKPJSMNKLJSMJJSPKMMKMSLSMPNONJPMLMSOLSSONORMLOJLIHILKOOJSIJIHHKSLKKMNLPGHISSOLKHMNNKJQMQJMRNKJQJISSKMSIONLSJSRSPOJJLQJNSMSOPOLKMSKQPSOIKMSONHOKMJLJLLSSNNNOMLLSRSNSQJNPSLOSSMKOSMNNSKOIPQSMKSJHNKSHMKKKJLLOQNSMLLIKLMMSMLMQHMSOSIKSSSJILIF@@B3BADGONLJJLHIIJI@<<8777;;A???MHKSOSSSSSMIIMIKSMLSJSSMSLIKPLJSSNKLMKHLSPIMKIJLSMRNSRSMII@=<==GCFGIHHGKSJJJJMIKISSISNLOMRSIP@DCDC:>>7EDEGLOHJQKSIJKKOKSJSNKSOSOSMRJKPLSJOSSLORSJQNMJNMROSPSSSMSNSSSJMHSJPSPPMKLQIKJSMKOQPHKLJOSSKOOSJNKOLNQMOLHHJSKKHPMOSKJHJSSKSSSSISMHNNIIRLKMSMSJKJMOJPJPHMNSMMSMJSSSLSPSMLGHSHHIJSIHNSOMJSLSSCHSMMKMLNMLNQRILOLSKKJMOLKHGCKNNLPHJJLLJGFEGEEIHFFDEFKLNSKSE43332.(*(()+,245876210/-,,,,*'%$#$&(.1469==>@ABBFFEFFFECEGIHEEGDB=====@2110166560++-(((&%$%%&''''')2478;=@?@???>>>?>;;;@BBA@>
@177_2WVZPS_6
AATCATAGGCTTTTATTCACCTTACAACATTCATAAATATCGTTATCGTGCTACTGGCGATACAAGTCTGAGCAATGGTTAGCAACTCCACGCTTCTTGCACCAATTTTCCAGAAGAAAATCCAAAACCAGATGGGAATTAATTTTTACCCACAGACCTCACCCACCTTTTTCAAGGCACAATCATTCAGATAGAAAAACATAATATTTACCTATAATACTTGTTTTACTCATTTGATTCCTCTTGGGCTACTATCGAATTCAACTTATCTTATAGTCATGTTTCCACGACATCATGAGGAACTAACTTATTTGGTATTACCAAGGGCTTATACAAGTTACCAATTTGTATATCTTCTTGGTTTCTTTTATCCTTTCGAGATAACGTCTATTGCGTTAGCGATAAGTCTTTCACACTACGTCTACTTATAAACTTGCACATCAGTTGAACTGTAAGATATTATTATATCTCTACTAACTCATCCTTCTTACGGGTGACTTACCCAGTCATTATAGATTTTGTAGTAATTGTACTTAATTAAATGTATCCAATTACTACAAAATCTATAATGACTGGGTATTCAGCCCGTAAGAAGGATGAGTTAGTAGAGATATAATAATATCTTACAGTTCAACTGATGTGCAAGTTTATAAGTAGACGTAGTGTGAAAGACTTATCGCTAACGCAATAGACGTTATCTCGAAAGGATAAAAGAAACCAAGAAGATATACAAATTGGTAACTTGTATAAGCCCTTGGTAATACCAAATAAGTTAGTTCCTCATGATGTCGTGGAAACATGACTATAAGATAAGTTGAATTCGATAGTAGCCCAAGAAGAGGAATCGAATCAAGAGTAAAACAAGTATTATAGGTAAATATTATGTTTTTCTATCTGAATGATTGTGCCTTGAAAAAGGTGGGTGAGGTCTGTGGGTAAAAATTAATTCCCATCTGGTTTTGGATTTTCTTCGGAAAATTGGTGCAAGAAGCGTGGAGTTGCTAACCATTGCTCAGACTTGTATCGCCAGTAGCACGATAACGATATTTATGAATGTTGTAAGGTGAATAAAAGCCTATAATTA
+
HPSLSRIMIINMSJMMSKLSJNKGHKINJMSLLSOSSJSPPMMKLKLLKKKSPJL@AA@@@@@JHJKHGLKHILIMLLLLEIFFFMSMSNJNGGLBCCADGSPOKHHSB@L,++++?DKNKSSKJSKSPNJLJJHPKMLJIIHEEGG<:>62EDA@ABFDGISMLOKSKSKSJSNLKMPOSJLJRSSMSPKPLMFKSQQSLSSSONSSROSKSPSOLKLLSKMOMPSPSSNKHSNIILNKOSJJLHQSMSJSLQOJGOKSLSSLNOMJEEFDDFDFGFCE??>>>BDKLLJJJLLP?GEESMMSNSJJJM===<<LLLCGGHIHHKMNKMOLLKSMLNQLSSJISSLSPMPSSFF:65,++.-.,...0/78>CIJEKHKHMKMILSISSPKJHNSRLIMLKISSHKHECEDSLSINKHNILHJGIGIIILLSSSSNMJIJNMJPOKSPSKRPQKJMKJMKMKLLQOIHSCAA66667FHSMIPOMOHRIJGILMSQMLKLKSKLSMSJSRHSHOMMKLSSMLIOKHHLMQKSHGGHLMGQRGHGBCBBCGHKDA@?ABDGHHBBAA?@A<<5310.,+)))*))))*212242/../,,+++),2241.-.56452/0002....05DECCDDDFFFEDHIHGGKIHFBCFFEEEJGSGGEFDBFFEA<AA?AA@@@BCDDCA?>>>?ADGFCCC@A@@<;;=B@CDC@A@??@CB;FDEDFINJGF@9:??BABF=B>?>@;9644457;=BAE==@@=@ACB?@A?BSDFEEBEB?@<<CBABCBCB??>>@DDBAB?B@A??=<=?DEB?@@@?=;;844455=;8741./+(('(::;==:..--((''')/012679::=>AAA?>===>?@@1/00021134=;:;<;=<=>?=>>>;<=@;;;88=<><:530.--,-0002100.(('&+,/25668<>89<4=@AABBCFCBDAABFA?DCBCEGLHLLKHDB=;75101/.///4699988;=>>??>=;=@6666>BCGJHLECCBBEGB>?=75556:<9:::;@>9:99;;;<<<<<=>?A<<==<@CBCCAA@>/,,,-
@178_2WVZPS_6
GGAATGTTCACAAATCATAGGCTTTTATTCACCTTACAACATTCATAAATATCGTTATCGTGCTACTGGCGATACAAGTCTGAGCAATGGTTAGCAACTCCACGCTTCTTGCACCAATTTTCCGAAGAAAATCCAAAACCAGATGGGAATTAATTTTTACCCACAGACCTCACCCACCTTTTTCAAGGCACAATCATTCAGATAGAAAAACATAATATTTACCTATAATACTTGTTTTACTCATTTGATTCCTCTTGGGCTACTATCGAATTCAACTTATCTTATAGTCATGTTTCCACGACATCATGAGGAACTAACTTATTTGGTATTACCAAGGGCTTATACAAGTTACCAATTTGTATATCTTCTTGGTTTCTTTTATCCTTTCGAGATAACGTCTAATGCGTTAGCGATAAGTCTTTCACACTACGTCTACTTATAAACTTGCACATCAGTTGAACTGTAAGATATTATTATATCTCTACTAACTCATCCTTCTTACGGGTGACTTACCCAGTCATTATAGATTTTGTAGTAATTGTACTTAATTAAATGTATCCATTTAATCTTTCCTTCACATAACTCCTTTTGAGAGCACAACTAATTCCTTGCACTGTTGATTAGACAGTCATACACAAGGCTATGTCTATAAACATTCCA
+
OIORSJQOLIOPIPLONLJJLJNPIKQKJOKSSKNKJJIKILLJRIGSSQJOIIMJJKLIKJNLIHJLSSKHJHHSHJHRHMHKNLQLA@@@?<<=GGPNSLSNJIHEDF>>DJSKHRISSPSJISSMNSMSSMILSPSOQPSSKSSSLOSSLLBBBBBJSSKJNSLMILJKSKRKJSKNRSMSNRIKIRNILPPSSJMSSQKMKIINOSSHKQSMKOLQJNLJMJMSPMISMQIMSOKLSOIJSKHISKMNPSSSLQSLLNONHJC===+***+JIMIHSPMSMSSJSSNGHNMPKOKOLSSNSIMNSSSLMKSSOSLM=;;;;@IKQSMQMPLKJKMIIKKNMSSSSSACGGHJJKKMOOOLIKIDCC----.6;88@<ISIJKMHJJMKNKJSMIEDEDESNNGJKRKONMPPOKLMONCMPNJOJIQKNJIKSKSNKLOSNSIOLOMIOQMNLLSQNPNQNSIOLNSMMSKLSOSLSSIJNPMJSS?>>@@@D>==>>BLECA@??3...:56BBBBIJMIGGJHHMMQOGJLOPMNSSSLNILSOMLMSJSPLCBCBCC@ACAJFFFKDF??LHLHMINNQSKLSHSJMLSJPHJIKJMMSMS@LJLPROIJOMKSJ;:::766,+***/01?@DFGHGGFLHFFFGJILQLIIG
@179_2WVZPS_6
GGAATGTTCACAAATCATAGGCTTTTATTCACCTTACAACATTCATAAATATCGTTATCGTGCTACTGGCGATACAAGTCTGAGCAATGGTTAGCAACTCCACGCTTCTTGCACCAATTTTCCGAAGAAAATCCAAAACCAGATGGGAATTCGTTACCCACGACCTCACCCACCTTTTTCAAGGCACAATCATTCAGATAGAAAAACATAATATTTACCTATAATACTTGTTTTACTCATTTGATTCCTCTTGGGCTACTATCGAATTCAACTTATCTTATAGTCATGTTTCCACGACATCATGAGGAACTAACTTATTTGGTATTACCAAGGGCTTATACAAGTTACCAATTTGTATATCTTCTTGGTTTCTTTTATCCTTTCGAGATAACGTCTATTGCGTTAGCGATAAGTCTTTCACACTACGTCTACTTATAAACTTGCACATCAGTTGAATTCGATAGTAGCCCAAGAGGAATCAAATGAGTAAAACAAGTATTATAGGTAAATATTATGTTTTTCTATCTGAATGATTGTGCCTTGAAAAAGGTGGGTGAGGTCTGTGGGTAAAAATTAATTTCCATCTGGTTTTGGATTTTCTTCGGAAAATTGGTCACGTTGGAGTTGCTAAACCATTGCAGCTTGTATCGCCAGTAGCACGATAACGATATTTATGAATGTTGTAAGGTGAATAAAAGCCTATGATTTGTGAACATTCCA
+
QSMSSMOMGHFFKHIOJLOGKMJGHFCFDFHEGDCCCEEEDEJHIOISOISSLNSSPSMKLSOMSMMMPSMMHHMIOJOMSSNNSJNONNSMKOSEGEGGSNKLSKIMJNNJOLINMMKSJIJSLLSSSSLMFHFGHDB::544-,,,1//(%%%%(,.,.***+7;@AGFFGHGCESFFGGGGILHFIFA@??>;:::844499FFOIILNSSQLNJMSSSSOJNIKJMMONMMJNKMPLMJLSSMLRIJSGHPMJLSRHJC@??@BLSQJLNKSOSNNJHJJPPHKSSSKLNPQSJORNINCFFGSNKNSOSKMNCCCAAGB<;::<ABGNKJNHMIHKKOOJSGHJPKOLOKSKKOMLRSNRSA@@@F5556A8KQHOLJHEEBBBCMK@@=<1....2MPJHKHEHEDBB>8677MNSLPMSSJQSNHGKHKJSPISKNSSSRSKHGGEEGEBA<;;;;;;::>><,**))+,.,'&'''9:8::<=DDC@ABAAA?>==<<=@AAAA>8889>FFJDA<;<@<<;<8544/----11//0535540'''''))))0//23>>?:;<=@=;4333.+0,/4789:?@?:953007000.02<<;762)((&&'(**+,1666666.--+,00/-(&%%%&%''((666778:;==;:::;=@??@?@BB?A++++,9876,,++/*)*,.23<==>?==64...//9;;<<<<<=>
@180_2WVZPS_6
GGAATGTTCACAAATCATAGGCTTTTATTCACCTTACAACATTCATAAATATCGTTATCGTGCTACTGGCGATACAAGTCTGAGCAATGGTTAGCAACTCCACGCTTCTTGCACCAATTTTCCGAAGAAAATCCAAAACCAGATGGGAATTAATTTTTACCCACAGACCTCACCCACCTTTTTCAAGGCACAATCATTCAGATAGAAAAACATAATATTTACCTATAATACTTGTTTTACTCATTTGATTCCTCTTGGGCTACTATCGAATTCAACTTATCTTATAGTCATGTTTCCACGACATCATGAGGAACTAACTTATTTGGTATTACCAAGGGCTTATACAAGTTACCAATTTGTATATCTTCTTGGTTTCTTTTATCCTTTCGAGATAACGTCTATTGCGTTAGCGATAAGTCTTTCACACTACGTCTACTTATAAACTTGCACATCAGTTGAACTGTAAGATATTATTATATCTCTACTAACTCATCCTTCTTACGGGTGACTTACCCAGTCATTATAGATTTTGTAGTAATTGTACTTAATTAAATGTATCCATTTAATCTTTCCTTCACATAACTCCTTTTGAGAGCACAACTAATTCCTTGCACTGTTGATTAGACAGTGCAAGGAATTAGTTGTGCTCTCAAAGGAGTTATGTGAAGGAAAGATTAAATGGATACATTTAATTAAGTACAATTACTACAAAATCTATAATGACTGGGTAAGTCACCCGTAAGAAGGATGAGTTAGTAGAGATATAATAATATCTTACAGTTCAACTGATGTGCAAGTTTATAAGTAGACGTAGTGTGAAAGACTTATCGTTAACGCAATCAACGGTATCTCGAAAGGATAAAAGAAACCAAGAAGATATACAAATTGGTAACTTGTATAAGCCCTTGGTAATTTCCCAAATAAGTTAGTTCCTCATGATGTCGTGGAAACATGACTATAAGATAAGTTGAATTCGATAGTAGCCCAAGAGGAATCAAATGAGTAAAACAAGTATTATAGGTAAATATTATGTTTTCTATCCTGAATGATTGTGCCTTGAAAAAGGTGGGTGAGGTCTGTGGGTAAAAATTAATTCCCATCTGGTTTTGGATTTTCTTCGGAAAATTCGTCAAGACGTGGAGTTGCTAACCATTGCTCGACTATCGCCATAACGATATTTATGAATGTTGTAAGGTGAATAAAAGCCTATGATTTGTGAACATTCC
+
HLONSLLPNMH<<<<:::99:;;HIIEIIIHLHNHFGHHNHKSSLHMLLSNSOJRKKHJIJIIJKQNLPGHHIFIPSKQLSIKIKJIGLLSSJKSNRLSKSKQPPJSNSSKJSSINMLESNSLHRJLSOSJSSPPSOSOKIIJJIJSSMMSMKENKNJDFMQFIFCCCEJJJSKKLLH??FJMHSOPMLMSOSSMFJQMOIJHNOSSSSSMSLQOOLKSQKLLJLPPLPKMISS99999SKIIKNMIKMIIJKMMJMHKOIFDFFFMLKJHPSSPSOQOSJSMINIIHINLJSSMKLLQIRLJLISOOSSSLRMHLPROLF@A=::MMKIKKJLPQLMJMSSPSKKOILOIHIQKSSKSSNSOSQSNNKPKJIOJGJJGF?CCEFFG:8889LNQLOISLOLSMKLSSLMQNIKH=<=<<AHHKRSJKIJMNJMOKKLRISSRSMSNLJKNJLOJRQMSMNLOSKMJQSKLSPKSNINJJNJIJIKKMRSMJSLOKNGGGCFHSSKMGSMSPJRPFNNNQSPJSKJNSQJRSNMNLPKLSMSMNJJIIRKMKJJIGRKJLIGLMKKMJPPSKJONJHHHLIIIHOJSMSMMSKSMKOPRNHJKIMMSQSOSPRSSNLONNMKIGGEGDFEGIHH>C??AACDIGFJGKRLB<=<.;<=====?B@@BCD@EGFFFFEGFEEHDFEEKISKHJJKHIFHGGHHHKGQHDCBABCCBBAC@??;=<<9996.*)()*,44569:;@ADCFSGFCFC<<;:<=?AACCBCCEEDEDDEB?@====0(();>CEFGFEFEEDDBADA?@?@BABA@BBACEEEIJFECD@<<;8-----543-+(('&%$$#$$,,-.57;<?@@DEFHDED??=7265440//((((),//.--,---35;==>;99998))))*)''%'(&*0./0/))***;9:;;<<<<=??B?>>>@AB@AB@BA@?@@BGHGFD>ABDDDDE?::999=;98888>?BBAA@?=;:98786545554331/..../6666678888999889:6320/%%$$%())++++,:<=@A>=ACDIFDB<:988@BAA?CCCBCA>;;:9966656722823AB???A@=**)))48-331030/.**+(''&&'&'(++.0/2332+))))4434348+'''(+-0****+9:;::99<CB@CBB@A@AA@@@@ABBAABDEDGDDDAA@B?@@ABBAB@@>:8633
@181_2WVZPS_6
GGGGGGGGGGAATGTTTATAGACATAGCCTTGTGTATGACTGTCTAATCAACAGTGCAAGGAATTAGTTGTACTCTCAAAAGGAGTTATGTGAAGGAAAGATTAAATGGATACATTTAATTAAGTACAATTACTACAAAATCTATAATGACTGGGTAAGTCACCCGTAAGAAGGATGAGTTAGTAGAGATATAATAATATCTTACAGTTCAACTGATGTGCAAGTTTATAAGTAGACGTAGTGTGAAAGACTTATCGCTAACGCAATAGACGTTATCTCGAAAGGATAAAAGAAACCAAGAAGATATACAAATTGGTAACTTGTATAAGCCCTTGGTAATACCAAATAAGTTAGTTCCTCATGATGTCGTGGAAACATGACTATAAGATAAGTTGAATTCGATAGTAGCCCAAGAGGAATCAAATGAGTAAAACAAGTATTATAGGTAAATATTATGTTTTTCTATCTGAATGATTGTGCCTTGAAAAAGGTGGGTGAGGTCTGTGAGTAAAAATTAATTCCCATCTGGTTTTGGATTTTCTTCGGAAAATTGGTGCAAGAAGCGTGGAGTTGCTAACCATTGCTCAGACTTGTATCGCCAGTAGCACGATAACGATATTTATGAATGTTGTAAGGTGAATAAAAGCCTATGATTTGTGAACATTCCA
+
0./<;<::<=@::99>>>CFBCCJKNKJPKSSSLJGJGKKSNLHHGFEOINHRLLJLLJMIJFB<766677B?><;;;;A>?JJJSIIKNNMSKGCFGNOMJPLOJKJNJGJKQLJMKSQPNMJHSSPLLNPNSLHIJLRMKSOSSSSOPPSSSQJNSQJKSPLOKH=2223ONSSSLKSSKHHOMLPKSKKMIJJHJKLHGEEFISSSRPSMSSSSOSNRKKMILSMKRLKSJNNSLJKKMKGBDCCDQSESMOQJJNMJIHGNJMJMQNSSSHIPSGIJSOSMSSLQSNMKHNJLIMIJKLNJQSKSSONNSRKPNKINSNQNLNSMPNPLSPJPLKKLLJSSJSSOOJNLQNSLMMKJOJJOOSJPHJNNSSSSMFFEFFGQOJJIJJOMLCDCDC55557EDDEEHSGHJSSLSMLMMONMRLKSNMSSMJHGIMHNJNIJKSIIMOPLSMNJHNLSMOKNRLRLSSSMHIOSLPSLSLK@GNPSRMIIJMKNLSMJOGJOKIKQQJKLSOSLIOMDADABJPPMRMSLSSMMCGIGKMJHFLILPSNKSSKSIGHJHJJJMILINPJNJQILLHIHMISSOIKGFHMLKINKHHJGGSPPNKIDDCCEGEFFGIPQPLCIHIKMSOKKKKJHHLQINKHILSLJJKLSHLKNPKKHJJLLKMH
@182_2WVZPS_6
GGAATGTTCACAAATCATAGGCTTTTATTCACCTTACAACATTCATAAATATCGTTATCGTGCTACTGGCGATACAAGTCTGAGCAATGGTTAGCAACTCCACGCTTCTTGCACCAATTTTCCGAAGAAAATCCAAAACCAGATGGGAATTAATTTTACCCACAGACCTCACCCACCTTTTTTCAAGGCACAATCATTCAGATAGAAAAACATAATATTTACCTATAATACTTGTTTTACTCATTTGATTCCTCTTGGGCTACTATCGAATTCAACTTATCTTATAGTCATGTTTCCACGACATCATGAGGAACTAACTTATTTGGTATTACCAAGGGCTTATACAAGTTACCAATTTGTATATCTTCTTGGTTTCTTTTTATCCTTTCGAGATAACGTCTATTGCGTTAGCGATAAGTCTTTCACACTACGTCTACTTATAAACTTGCACATCAGTTGAACTGTAAGATATTATTATATCTCTACTAACTCATCCTTCTTACGGGTGAGTTCGTAGAGATATAATAATATCTTACAGTTCAACTGATGTGCAAGTTTATAAGTAGACGTAGTGTGAAAGACTTATCGCTAACGCAATAGACGTTATCTCGAAAGGATAAAAGAGAAACCAAGAAGATATACAAATTGGATTTTGTATAAGCCCTTGGTAATACCAAATAAGTTAGTTCCTCATGATGTCGTGGAAACATGACTATAAGATAAGTTGAATTCGACAGTAGCCAAGGAATCAAATGAGTAAAACAAGTATTATAGGTAAATATTATGTTTTTCTATCTGAATGATTGTGCTTTGAAAAAAGGTGGGGTAAAGTGTGTGGGTAAAAATTGATTTCCATCTGGTTTTGATTTCTTCGGAAAATTGGTGCAAGAACGTGGAGTTGCTAACCATTGCTCAGACTTGTATCGCCAGTAGCACGATAACGATATTTATGAAACCTGTGAGGTTGAATGGAGAGGTTGAACATTCCA
+
HJKLHKSNEDEEGHLLJPHGGJKIPNIHSMJJOOKJJJHLGSMIMJIJOMLSOKSJNLOSOSSQKKIOLNGGHGMQHLSLILLPSLOJSISSLQMJOSSPIMLGEGGHKSPPLMLIIGFG66D----4<+**,@ABBMOGGJNMILLISLO?>=<550...,/78;ABGEHNHHEHJIIG@=IIFFEFIIKSSIFFGGFIKLHLKSNMJJIJJSJLSKPSOSSSPJIMHLSKJNJPKSSSSPRLSRIKSIPMLKSSLSJSSLNJSNIKQHPSJIHJQKMQNPSKNRISMHKILOJKSHISISLSPNSLSKMSOLONJHHOKJMJPMOLLSKJSQKSNJKJMISNSOLMMKLJLSLJSPLKKSOPJKH@<=0///0/3.)((()>CFLF:9:;;MQKNKNLJMSSSSLJSNJSHJIFDDEESSCBBBCJSRKIPJSOSIMSHJMLOMOSIMLKLMLNSKKMKSNKMLSSSMSNOIILHJHJJSIIIGHMHBA------5445668=====<<<*)))*5679BHDBDDEGELIPLJIKSHHGCDBCCGGGEGJGIHKIGCGFCCBDGSIJKEFGHFIMPMSGBSGAABAA?>==>?9::;<EC>==8767668><:=@A63253,'%&)&&%%%&&%'447999961200../2,)----79@CHHHEEEDBDGFGEGIFCDBBA@@BDBCDCAB??@@ADBBBBCC=;;;;@?@@@ACDEECB<8766552-'&###$$%%%%%&&&9::<=>><<;<<?BDDA?<>766337988:;<<=====?@AFJLICABBCBCBCB=>=<;56++++,76566643/,+*)'$####$%%%&&%%'()---&''')+---.////0000012417876888;:;:33224555<=((()99===<<<66678111123///0331110/,,,-------,&&&&&'''((*+++*))))'&&%&&&%$$$$&&'&%$$#####"$&*())'')
@183_2WVZPS_6
TTCTTCTTCCTTACTTCGTTCAGTTACGTATTGCTAAGGTTAAATGCCTTTTCTTGCCGTTACATCAACCCTGGACCAGCACCTTAATTTTTACCCACAGACCTCACCCACCTTTTTCAAGGCACAATCATTCAGATAGAAAAACATAATATTTACCTATAATACTTGTTTTACTCATTTGATTCCTCTTGGGCTACTATCGAATTCAACTTCTGTTTCTAGTCATGTTTCCACGACATCATGAGGAACTAACTTATTTGGTATTACCAAGGGCTTATACAAGTTACCAATTTGTATATCTTCTTGGTTTCTTTTATCCTTTCGAGATAACGTCTATTGCGTTAGCGATAAGTCTTTCACACTACGTCTACTTATAAACTTGCACATCAGTTGAACTGTAAGATATTATTATATCTCTACTAACTCATCCTTCTTACGGGTGACTTACCCAGTCATTATAGATTTTGTAGTAATTGAACTTAATTAAATGTATCCATTTAATCTTTCCTTCACATAACTCCTTTTGAGAGCACAACTAATTCCTTGCACTGTTGATTAGACAGTCATACACAAGGCTATGTCTATAAACATTCCCCCCCCCCCA
+
#$$#$#####$&%&'(+,-.-2,,,-0356:?AAEDEFDEE>>>=;<3/-,*')*''****)*+79BHEFEEEEEFEGFGGGILHFGEISLKMJIKGHHGGHIMHSKLQFEDEEHGKFGFLIMIJGKKJHHGDDDDE>77777@DLJOMNOJNSKKKSKONJJHGIJLONJSRRSIIJIKJISIGGHIFDA@HIJJKJIOA???@GGECBDD3222211111158:8::;;EGFHLIISIJKSQHLQOLKJLJLSKKSIHFOJGJHJJHJNJJIILKOOLRSKOKKLGJHHLKIJHJGFGLIHG;****,*+**+*++GIPMJNGKIJHJJKKLIKLJJQKKLKKJJLNEHDFB=:::DIFPLGGHSIJJKHKKMIGLOLIMJHHINKNKSQKSNRKSNJHJIJELLLKSKLKPKKJIHHHLHPJNJKGSQLSJSSMKKHJOSFHFFEHIFHHJHGIIIIOJMJSSJJIHEHGNNOHOIJLHKJNHIKKGQIJHHFHHIJJLHSLSJFGB::DDIEHHKKMJMKKKSLLJJFHGPJFHNSJKIJGIIJHIIKMMJLJHHDEEFGB@@@@@D?99988AA::66678??<EDC6568267<;;<=
@184_2WVZPS_6
GTGTTATGCACTGTTACCTCGTTCAGTTACGTATTGCTAAGGTTAAATGCTTGTTACATCAACCTTAATTTTTACCCACAGACCTCCCACCTTTTCAAGGATGACTTCAGTCAAGACAGCATTGTTCTTTATAATACTTGTTTTACTCATTTGATTCCTCTTGGGCTACTATCGAATTCAACTTATCTTATAGTCATGTTTCCACGACATCATGAGGAACTAACTTATTTGGTATTACCAAGGGCTTATACAAGTTACCAATTTGTATATCTTCTTGGTTTCTTTTATCCTTTCGAGATAACGTCTATTGCGTTAGCGATAAGTCTTTCACACTACGTCTACTTATAAACTTGCACATCAGTTGAACTGTAAGATATTATTATATCTCTACTAACTCATCCTTCTTACGGTAACTACCCAGTCATTATAGATTTTGTAGTAATTGTACTTAATTAAATGTATCCATTTAATCTTTCCTTCACATAACTCCTTTTGAGAGCACAACTAATTCCTTGCACTGTTGATTAGACAGTCATACGCAAGGCTATGTCTATAATGACTGGGTAAGTCACCCGTAAGAAGGATGAGTTAGTAGAGATATCATAGAATATCTTACAGTTCAACTAAATCTATAAGTAGACGTCATGTGAAAAAGTTTGTAGTTTTAACGCAATAGACGTTATCTCGAAAGGATAAAAAGAAACCAAGAATACAAATTGGTAGTTTGTATAAGCCTGGTAATACCAATTCCTCGATATGTCGTCGAAATTCAGTAAGTTTGAATTCAAACATTAGAAATCGAATGATTGAAAGAAAACGAGTCTTATAGGTAAATATTATGTTTTTCTACTGAATGATTGTGCCTTGAAAAAGGTGGTCAGGTATATAGGTGTAACTTTGAGGTATAGTCCCAGGTAATGCGTTTAACCTTGATCGTA
+
%%$%%&&&&%$#$$&$%*'%%&&%%%&'&&&&&'(((,9:<BCEDEDBABCBADE1100/+))'',*+.3CBC@;<9111113331))')3658:20/.15:82211.-.+))),,+,*'$$$%%&&%'(&&/@BGJHIHKNOMFFE;:;?5-.((()),0146?EQDCCBAACCIMKGMIHKS??>=>==???KNSJJI@@DA@IIKGGHJHFIGKPJSSNSLKLJHGGEGMLSHFDCEDISNSGSJOLOKMKSOIGJHGKMGCOFIFNIHIBA<1111412001/26ECIHDFIJIJJSJLKKHJNIKOHFFGEIDCDDDFFBDDDCHFGGGGGFFFIFGIJHJJIKJJOKJLGOJJKLPLJQMMKQQFIEFHGED@@@@ABCCD::9::BCCD555666D64434)(&%%&&&&&,-78;;;>>?CIGKFJQJKFGF>LSMNLHIIFEIMMJIIHGJJHGJDGEA<=FBBCDBEC6..0EFECA@@BBGKGCGGSLFFFCBEGGHD@==?>=>?CFGOOBCBB<<;;76657:;:9::;ACEFDDCD==<<=EDCEDCABCECAAAA8835123346666@>44333100...,+,,+,,,)'&&%&//..--./..-+,,,'''''('((&$$$$$$&'&'()**,,,-/,***''%$$$$#$$%.////..0011235332102-+-00001111//.+)'&%%$$%))**+-+*+)'&&'%%&&&++)&%$%%'&'&&&&%%%%'('$""####%$$$$$%%%$$#$%$$%%'('()()+('&%%&%$%%%&&''&&&$$$$$%&&&(''')*++)**+)*679:666679989<<?>DG86----.9;:=>=:9::54444<<CEEDA776+*+++*(''%%&&..../22201224220/0,*(%$$$$###&%&&'(////.+*+'%%$
@185_2WVZPS_6
GGAATGTTCACAAATCATAGGCTTTTATTCACCTTACAACATTCATAAATATCGTTATCGTGCTACTGGCGATACAAGTCTGAGCAATGGTTAGCAACTCCACGCTTCTTGCACCAATTTTCCGAAGAAAATCCAAAACAGATGGGAATTAATTTTTACCCACAGACCTCACCCACCTTTTTCAAGGCACAATCATTCAGATAGAAAAACATAATATTTACCTATAATACTTGTTTTACTCATTTGATTCCTCTTGGGCTATTATCGAATTCAACTTATCTTATAGTCATGTTTCCACGACATCATGAGGAACTAACTTATTTGGTATTACCAAGGGCTTATACAAGTTACCAATTTGTATATCTTCTTGGTTTCTTTTATCCTTTCGAGATAACGTCTATTGCGTTAGCGATAAGTCTTTCACACTACGTCTACTTATAAACTTGCACATCAGTTGAACTGTAAGATATTATTATATCTCTACTAACTCATCCTTCTTACGGGTGACTTACCCAGTCATTATAGATTTTGTAGTAATTGTACTTAATTAAATGTATCCATTTAATCTTTCCTTCACATAACTCCTTTTGAGAGCACAACTAATTCCTTGCACTGTTGATTAGACAGTCATACACAAGGCTATGTCTATAAACATTCCA
+
0GSOHNSLKIMSOKLORMJKOLHINSKSPNJSLSKKPLIJIONMSLNOJSKNKKMPJSSSMNKNKJOOKPKHJJSSSMMLMJLKKNSSSQJKMJPJJJIKMEFJNIKHH@..LKHPJOOSSSRSMNMKQSSQPIIINSPOMOMSLOSSLSJSGLESSLNSSIKC@?@?>=:=@@@BPIIOOSJJMNQJQLPSOJNLLLLSQJKRSSPPLSQSSRMSNLSNSQJSSLSOFHMIMSOSNLSLQDSKPJFKLHQLOSSOLOSSMSPNIHEFEEKPPLKKSLSLQNKOJLMLIKKMLOSSMOIPLKSSMSKPKSMMMSNKJQNLLKOSSML76667PIIKLLMRSLLRSMLPINSPLKSMNMKMLSMRMOKJQ@@AAGAHFLHEQQRLSSOOSLJNLRJKSKSKKJLHSSMNSSSSKRPOJPS?SQPMMMLPMLPNQRSSNMSNNPSSSMIKHSHLSSSNSOLNSMRMNSRSPLJLKOSISSJSPHISJSNNJRLLLONSJMQJSJSJSSLSJPKMNPMPNMSSKSOMPSMJSRQOPNLJKLPGGIHGHGKJLJPHSSJIB::::FICFFGHJKEF:8;:;<JJRNSSPJSSSLLMOPQSMNSIJKSPJMSSMLQSOQPSISNOSMSMPINJPPSPKNNKOHMHGFIHJLHIKIHIJJSNKMR
@186_2WVZPS_6
GGAATGTTCACAAATCATAGGCTTTTATTCACCTTACAACATTCATAAATATCGTTATCGTGCTACTGGCGATACAAGTCTGAGCAATGGTTAGCAACTCCACGCTTCTTGCACCAATTTTCCGAAGAAAATCCAAAACCAGATGGGAATTAATTTTTACCCACAGACCTCACCCACCTTTTTCAAGGCACAATCATTCAGATAGAAAAACATAATATTTACCTATAATACTTGTTTTACTCATTTGATTCCTCTTGGGCTACTATCGAATTCAACTTATCTTATAGTCATGTTTCCACGACATCATGAGGAACTAACTTATTTGGTATTACCAAGGGCTTATACAAGTTACCAATTTGTATATCTTCTTGGTTTCTTTTATCCTTTCGAGATAAACGTCTATTGCGTTAGCGATAAGTCTTTCACACTACGTCTACTTATAAACTTGCACATCAGTTGAACTGTAAGATATTATTATATCTCTACTAACTCATCCTTCTTACGGGTGACTTACCCAGTCATTATAGATTTTGTAGTAATTGTACTTAATTAAATGTATCCATTTAATTAAGTACAATTACTACAAAATCTATAACTGGCTAGTCACCCGTAAGAAGGATGAGTTAGTAGAGATATAATAATATCTTACAGTTAACTGATGTGCAAGTTTATAAGTAGACGTAGTGTGAAAGACTTATCAGTTAACGCAATAGATTTTGTGCTCCGAAAAGAAACCAAGAAAGATATACAAATTGGTGGCAACTTGTATAAGCCCTTGGTAATACCAAATAAGTTAGTTCCTCATGATGTCGTGGAAACATGACTATAAGATAAGTTGAATTCGATAGTAGCCCAAGAGGAATCAAATGAGTAAAACAAGTATTATAGGTAAATATTATGTTTTTCTATCTGAATGATTGTGCCTTGAAAAAGGTGGGTGAGGTCTGTGGGTGTAAAAATTAATTCCCATCTGGTTTTGGATTTTCTTCGGAAAATTGGTGCAAGAAGCGTGGAGTTGCTAACCATTGCTCAGACTTGTATCACCAGTAGCACGATAACGATATTTATGAATGTTGTAAGGTGAATAAAAGCCTATGATTTGTGAACATTCCAGGTATAGTCCCAGGTTGGACCGTTTGACCTTT
+
HKHOJJQQRMSJJSKONQJLJKMSJNLSLKKMPSKNSLMHQSKMMSJSLOPQSMOLNSILRNMSLSJSLISQKSSNOOSKLJKSRKRSKJSLOIJLMSNKNNKQJSSOLSKLIJKMHSNS@FIFGFHQSOQMMIIJQJKRJQOLJSLSLSRJIMSKLNSIKKGPKKNJNKRSSNOJLMRIJSLNSKSKJPSSLMSLSSRPSRKMKSNPSSKSSNRNRMSLSSSKOPLJLJLKLISLKSSMNLLKMMHSHC777894))HSLILONSJJISKSGKPPSSSKJJJHKKHJLPIHISNLPSQJOSLLMMQSNSNSSSLNRSPSLRKJLLMMQJOOSSMISSSSLJIIHMSSSSMMLPNSSSNSSSLSMNROJSKOAHSDKEFKHSLNINKDGIGLSLOLNPSSROSNHLMOPKMSKOKMNMSNSISIIKJLLOQLLJIQMSSLKOSJKMSNIKLKNINPNLNHJKSKSOSJKI<:73:CEIGLILGECCCABAIEGHLRRQRMSHGILJSHHGFB??AJIMLLIMSILHHOLJLSOKJMRLJRNIKJFGHGEKJEGMHKJKNHEGGIINLSSLIGHFHFFBB92211022./++**((%$$$###$$()+,-,-+++/0006:;<<<<@?@>;;877752+**((&&''-000-'&$$%%-014568:;<>=?:;:999:=>?@?;9865555555441.-+(&$$###$%&&''$$$#%%%(&$$$$%%&*+034422100002*+4447877997521((%%%./5678;:9532-+(&&'&%$###$',/02223211/-.-077:;;<<;::;;<>>>>???AA@@>=>=;8889;?=<<;8.,,**---./////,)((***(())*6679:;<:::7777767=>>>??@BABA>>>>>ELJFB?>>@?ABEEJDDBCABCDDCCEEEEC@?73220000000//.,)&&&&(*.222212200/)).0479=??>>><<?B;9:--333AA@>..../9<<<;:976555544334('''()+*)*))+15676655/(((((779;:211118?=<;;<=>?A??@@?A@?>==>??@ACDBEGDDDBC@?<8777777656332+*((+(&$$$&(''&''&'&%$$$$$$''((((1-
@187_2WVZPS_6
ACAATCATTCAGATAGAAAAACATAATATTTACCTATAATACTTGTTTTACTCATTTGATTCCTCTTGGGCTACTATCGAATTCAACTTATCTTATAGTCATGTTTCCACGACATCATGAGGAACTAACTTATTTGGTATTACCAAGGGCTTATACAAGTTACCAATTTGTATATCTTCTTGGTTTCTTTTTATCCTTTCGAGATAACGTCTATTGCGTTAGCGATAAGTCTTTCACACTACGTCTACTTATAAACTTGCACATCAGTTGAACTGTAAGATATTATTATATCTCTACTAACTCATCCTTCTTACGGGTGACTTACCAGTCATTATAGATTTTGTAGTAATTGTACTTAATTAAATGTATCCATTTAATCTTTCCTTCACATAACTCCTTTTGAGAGCACAACTAATTCCTTGCACTGTTGATTAGACAGTCATACACAAGGCTATGTCTATAAACATTCCCCCCCCCCCCCCCCCCCCCCCCCCCCCCCCCCGGGGAATGTTTATAGACATAGCCTTGTGTATGACTGTCTAATCAACAGTGCAAGGAATTAGTTGTGCTCTCAAAAGGAGTTATGTGAAGGAAAGATTAAATGTATACATTTAATTAAGTACAATTACTACAAAATCTATAATGACTGGGTAAGTCACCCGTAGAAGGATGAGTTAGTAGAGATATAATAATATCTTACAGTTCAACTGATGTGCAAGTTTATAAGTAGACGTAGTGTGAAAGACTATCGCTAACGCAATAGACGTTATCTCGAAAGGATAAAAGAAACCAAGAAGATATACAAATTGGTAACTTGTATAAGCCCTTGGTAATCCAAATAAGTTAGTTCCTCATGATGTCGTGGAAACATGACTATAAGATAAGTTGAATTCGATAGTCAAGAGGAATCAAATGAGTAAAACAAGTATTATAGGTAAATATTATGTTTTTCTATCTGAATGATTGTA
+
SMMLOSLSSOSSLPPBBCGLSJSSOSKJLPLNSOILJMMIQKNSHKPMNSIOMMMSNMSSSPLLKLKAAJSPOSOSSSLMSKSKNQMNMLSJSLJKLHJLSIOJKPQRLOMRRINQLOBCCCDSOOKKJLFCDEELILMSMSSKKMHJLLOJJNSQRLKSSSSSSSMKORKLJKOJJHH@@420/1.0//27578A?A7++KIPJJNLNPJSNSSQIKSQKKSKILSRKHFECDDLSIJIJSLPKNLLJISJSSKMMMPIJHISKJPMLLSSHPSSSMJNNQIQSMKSSSJMSIKHQMIMOLJILLNKNDCCCDBB>?21112222**FFHGKKMKKJGJJOQSLKMSKKSSONHKJLIJQDFJFCC3/++++,.,-822221>??EDEIKJGKSSNMJKMQPSNNSOSPMRKRSMSKKSMKHLSIONRROKSSNJNMSMNKKIHMGHKGGMECD?A?==>>CACEEC53/5146779=@BDFFGFEFDEDBA@?=<<<=?<@5>;BD44=8888:EFGGNIKEA?3..;=>BADCBCDDEECCEDEFFHGEEGHGFILHGCDEGJMHFFDB644.57==;:::;;?===?>?CCC?@?=@BDCEIIIEGFIIBDKG@@A@AFDCDEG?>=>322275443355----,,,+7>>>;::961100057=CEGECEFEKFGHFFEDDC@???A@BCFFFGHGDEEEDDFDDFEHJFFECCEDB:;A@@A>@ABCBA?==<<==<8753**+>?ACCBDF55556GIFGHFLGIFHFHGHHIGBGHHFCDCDABCBBBBCDFDCBBBCBD;8:7633331.+*++/1@?C434225+++,=ACFECECDD?<<;<?<<;:99::;;;<@@@@??==>?@@B@?=<:87766554/)))))+'((()1<=@??@BBACB@BBBDEDCBCBBCBA@?@@AACBDCDDBBBBBEHIFB>=<=<;985/-+)''
@188_2WVZPS_6
GGAATGTTCACAAATCATAGGCTTTTATTCACCTACAACATTCATAAATATCGTTATCGTGCTACTGGCGATACAAGTCTGAGCAATGGTTAGCAACTCCACGCTTCTTTTGCACCAATTTCCGAAGAAAATCCAAAACCAGATGGGAATTAATTTTTACCCACAGACCTCACCCACCTTTTCAAGGCACAATCATTCAATAAGAAAAACATAATATTTACCTATAATACTTGTTTTCTTCATTTGATCCCTCTTGGGCTACTATAAAATCAGCTTATCTTATAGTCATGTTTCCACGACATCATGAGGAACTAACTTATTTGGTATTACCAAGGGCTTATACAAGTTACCAATTTGTATATATTTCTTGGTTTCTTTTTATCCTTTCGATAACGTCTATTGCGTTAGCGATAAGTCTTTCACACTACGTCTACTTATAAACTTGCACATCAGTTGAACTGTAAGATATTATTATATCTCTACTAACTCATCCTTCTTACAGGTAACTACCCCAGTCATTATAGATTTTGTAGTAATTGTACTTAATTAAATGTATCCATTTAATCTTTCCTTCACATAACTCCTTTTGAGAGCACAACTAATTCCTTGCACTGTTGATTAGACAGTCATACACAAGGCTATGTCTATAAACATTCCA
+
-::>??<;8553/.-044-,,,,-20,./00344(();<:::9:@433225,,,-/<+++++6<<;00176667<:995555678@EBEEEAAA@ACEEHEF@?>:3-,/1/2:;;44448)98999:;8664640/0/2/+,,+,//600--.0000007:7::87679766::456630>7<;;<=@@:::7666/+**&&&&&**/38?ADB@?>>=>>>77////,+*()))(&&&&)+,.)49('''&+,12=@ECCC<;)((('(''-798:99877;<<222223B:?<=////06664448679=-----,,7724=855//1+&&''66>=<=?>====<=DIFIGIEEA@64+0)(%%('&''(''(()//554100*****2436777::<<>DE@=?***))(((112-19EFIDECFEEJHNIJGFKEABB==>??NJFIIHGHIIMJJB@@CD:97558588722223=<445@BHJILIG>>=<=3,'''%$$$%&+**,+,,,@@A????=>B;:32223341/.../--+,'&''%&%%%&%%)87<?=?A?;=>:45:CBBCBGCAA?D@:CEEMHJKIHJJHPJHIIAHCBEDEIGH@?>?977778:DDEBB;;;<<HGIEEFF33332876777---
@189_2WVZPS_6
GGAATGTTCACAAATCATAGGCTTTTATTCACCTTACAACATTCATAAATATCGTTATCGTGCTACTGGCGATACAAGTCTGAGCAATGGTTAGCAACTCCACGCTTCTTGCACCAATTTTCCGAAGAAAATCCAAAACCAGATGGGAATTAATTTTTACCCACAGACCTCACCCACCTTTTTCAAGGCACAATCATTCAGATAGAAAAACATAATATTTACCTATAATACTTGTTTTACTCATTTGATTCCTCTTGGGCTACTATCGAATTCAACTTATCTTATAGTCATGTTTCCACGACATCATGAGGAACTAACTTATTTGGTATTACCAAGGGCTTATACAAGTTACCAATTTGTATATCTTCTTGGTTTCTTTTATCCTTTCGAGATAACGTCTATTGCGTTAGCGATAAGTCTTTCACACTACGTCTACTTATAAACTTGCACATCAGTAGAACTGTAAGATATTATTATATCTCTACTAACTCATCCTTCTTACGGGTGACTTACCCAGTCATTATAGATTTTGTAGTAATTGTACTTAATTAAATGTATCCATTTAATCTTTCCTTCACATAACTCCTTTTGAGAGCACAACTAATTCCTTGCACTGTTGATTAGACAGTCATACACAAGGCTATGTCTATAAACATTCCA
+
LIHJLSQPONMOPSSNKJJLMJKJJNOSJNJNJLFFHFKHNSQMSHLNMSKSMIJGFGDDHHIMLJSHLJGEHFILMIIJIJLIOJLMHLSOSNQHHFGHNQJLIHKNJNNKKHKNIMNLMNOIILMQSMKNOKGISMKOJIOMLILKLSNKSKLSSLQSKMLKIOLLLJSJMKMIHLGH@A<=BDPHRIJIHKJNNKKMOIPLMQLSKSSSSKMSMOSSKSKSOSSLOJKMKKRSPOSSQMHSLMOFMSKHGEEEFFSSKGIILSJKMIJPFRJSSRJNLJKJJJKILSHLIMSNSMHNMSSJNLSMNMNSONQJISJMHHGKSSSSRNQPLMRLSMHKKNHOJKKNNNLLSSKSLSSRMLMSMOSKSRHKHIK?@@@EBSLPSPPNMMLIJKJHOMJSRSQHPKJPLMJQKMILIKMSSRSSKLIIMNLNIMJKLSMSNPKMNQINMJNLCCBAAGQOQSORKLSSLLKMNHLSJLNNOMLKSJLQSRSMMOKQKAAAABFGHNNSISSLSIIFIHSKKQHJPMJKKJOSQLSMLLMSKOKNPMKJJLSLMKKNKSJHGFGISSISMOKRRMLKJJHIGKJLMJSLJOGQNMJGJFFGKKISJSRHJGHFIGSHSLKOJSLGFDFFGIGHKHJJGJKJHIFJGHGGEDCDDCCDFDEE
@190_2WVZPS_6
GGAATGTTCACAAATCATAGGCTTTTATTCACCTTACAACATTCATAAATATCGTTATCGTGCTACTGGCGATACAAGTCTGAGCAATGGTTAGCAACTCCACGCTTCTTGCACCAATTTTCCGAAGAAAATCCAAAACCAGATGGGAATTAATTTTTACCCACAGACCTCACCCACCTTTTTCAAGGCACAATCATTCAGATAGAAAAACATAACATTTACCTATAATACTTGTTTTACTCATTTGATTCCTCTTGGGATACTATCGAATTCAACTTATCTTATAGTCATGTTTCCACGACATCATGAGGACTAACTTATTTGGTATTACCAAGGGCTTATACAAGTTACCAATTTGTATATCTTCTTGGTTTCTTTTATCCTTTCGAGATAACGTCTATTGCGTTAGCGATAAGTCTTTCACACTACGTCTACTTATAAACTTGCACATCAGTTGAACTGTAAGATATTATTATATCTCTACTAACTCATCCTTCTTACGGGTGACTTACCCAGTCATTATAGATTTTGTAGTAATTGTACTTAATTAAATGTATCCATTTAATCTTTCCTTCACATAACTCCTTTTTGAGAGCACAACTAATTCCTTGCACTGTTGATTAGACAGTGCAAGGAATTAGTTGTGCTCTAGAAAAGGAGTTATGTGAAGGAAAGATTAAATGGATACATTTAATTAAGTACAATTACTACAAAATCTATAATGACTGGGTAAGTCACCCGTAAGAAGGATGAGTTAGTAGAGATATAATAATATCTTACAGTTCAACTGATGTGCAAGTTTATAAGTAGACGTAGTGTGAAAGACTTATCGCTAACGCAATAGACGTTTATCAAAGGATAAAAGAAACCAAGAAGATATACAAATTGGTAACTTGTATAAGCCCTTGGTAATACCAAATAAGTTAGTCCTCATGATGTCGTGGAAACATGACTATAAGATAAGTTGAATTCGATAGTATCCCAAGAGGAATCAAATGAGTAAAACAAGTATTATAGGTAAATGTTATGTTTTTCTATCTGAATGATTGTGCCGAAAAAGGTGGTGAGGTCTGTGGGTAAAAATTAATTCCCATCTGGTTTTGGATTTTCTTCGGAAAATTGGTGCAAGAAGCGTGGAGTTGCTAACCATTGCTCAGACTTGTATCGCCAGTAGCACGATAACGATATTTATGAATGTTGTAAGGTGAATAAAAGCCTATGATTTGTGAACATTCCA
+
RKLSNLLSOOLKLOJSKSJKMLSSSNSKSSSPSNMLHKMKLKOOOOKMSPSIDDDCEEGFILPSSIIMQNHIHHJPQJHLIPQSOJSSSRMSLOOMGGSNPFIMLSPMPJLSOHSPISMSSOLRSSKKLSSSLKHOOPQB><<<++++FGEFD@HKKLIJHJKSLOMIMSNOSOOGHILMLNSPSGGGIJSRNKLISPKOSSSSIJMSSMRSSLOKSMORORMNOOEDEA@ADCCEEBBBCCHFOJFGIKLRNMME0//-.,+,,,-?>@ADIQMNEMHJJJSLKMIJJLINSSMKLGDMJPLNLPSKNILNNJKNSLMJPJFACKRIIPMJKOIIKSKKLMLSNSMSMLKLIHJKPPSPJOMKQSLDG<=GFHBE>=SCKIIJSSSDDCSSKOKNSQSJLSOHNOSKKNIMSHSLJSLIMSLNLLSLJJSLKJKKLKQNIJQKOQMJSMSMLMSJLSMMSSIKSNJMSNRSJQJSRSKLSSOLMJKKNMNSKKJNPSLNLMMSJOLPSNIIIJJKIMSKKKHKIHMHNSNMMJKMLPPNKMSGIKHJGEJMJJKJQJIMJKJOKIPSKLKHKPGQMJNLKIOLG>=/.../BFCBA>>EEDBCCDPNNOMHNSLIKNOOSSSJFHFFHIGGGFBF@JHE7?;//EGHGG554543+CDDCCCEHFFFFCFELIFBDDA@?>>?>??@?>?>;<=7-+++**)*+0077777:<>>=====>=9720000..&&%%&(00,10/./..-...-...7899:<>=>AA@?@?AABCBBCEHPIFGFDCEDAA?8845577JGHDEFDCECA85BB@??=<;87520/-,()*;<=@AB@?<;<9762,+)'')*,/114::;>@@=CEDCEGDDAA>>FBBFFHFNJJHEJGGFGHIEFDFDEDEDDFBAB@@C>==;:<<=GBBF??CAB==@A@?A?>;:9989:::::)(()0/00///21333789995.....2110111368889>>>@BBBCBAABCFIEECCBBCCBBBBBBBFIFJOGBA@@A?LIFD????=<<=;<<=;:1/(&%%&)586446//;===>?@??@?<5567C>====>>>86666:;;<>><??>@@AAFFFCEBABBCCDFE@=83+)1223459<C==;;;:99::7878;985321-+++-(%%%%$$$%,.//3469?>??>@CCCFBDDBCDCCBBB@@?>>>>;=??>>==55)))))229;;====999
@191_2WVZPS_6
GAGATGTTCACAAATCATAGGCTTTTATTCACCTTACAACATTCATAAATATCGTTATCGTGCTACTGGCGATGCCAGAATTCTGAGCAATGGTTAGCAACTCCACGCTTCTTGCACCAATTTTCCGAAGAAAATCCAAAACCAGATGGGAATTAATTTTTACCCACAGACCTCACCCACCTTTTTCAAGGCACAATCATTCAGATAGAAAAACATAATATTTACCTATAATACTTGTTTTACTCATTTGATTCCTCTTGGGCTACTATCGAATTCAACTTATCTTATAGTCATGTTTCCACGACATCATGAGGAACTGACTTATTTGGTATTACCAAGGGCTTATACAAGTTACCAATTTGTATATCTTCTTGGTTTCTTTTATCCTTTCGAGATAACGTCTATTGCGTTAGCGATAAGTCTTTCACACTACGTCTACTTATAAACTTGCACATCAGTTGAACTGTAAGATATTATTATATCTCTACTAACTCATCCTTCTTACGGGTGACTTACCCAGTCATTATAGGTTTTGTAGTAATTGTACTTAATTAAATGTATCCATTTAATTAAGTACAATTACTACAAAACCTATAATGACTGGGTAAGTCACCCGTAAGAAGGATGAGTTAGTAGAGATATAATAATATCTTACAAGTTCAACTGATGTGCAAGTTTATAAGTAGACGTAGTGTGAAAGACTTATCGCTAACGCAATAGACGTTATCTCGAAAGGATAAAAGAAACCAAGAAGATATACAAATTGGTAACTTGTATAAGCCCTTGGTAATACCAAATAAGTCAGTTCCTCATGATGTCGTGGAAACATGACTATAAGATAAGTTGAATTCGACCGTAGCCCAAGAGGAATCAAATGAGTAAAACAAGTATTATAGGTAAATATTATGTTTTTCTATCTGAATGATTGTGCTGTGGGTAAAAATTAATTCCCATCTGGTTTTGGATTTTCTTCGGAAAATTCATAACCATGAAGTATTGCTCAGACTTGTATCGCCAGTAGCACGATAACGATATTTATGAATGTTGTAAGGTGAATAAAAGCCTATGATTTGTGAAGCCCA
+
+((('((*)*+/699EHFIIHJJLLOIIGH>>>>@@ADHJHIPNLSNKJOKNKINNLLSJGNILKJK??C))))(*((()'&&%'-,,--.<ABAFKKIJJQJSPNSKKMIKKGGSJLNSOII78;66BIJGJFAFSJKNMSSLJJIRJJJMJKSPOC@???AISBIHIHID>?JSQIKKNG;8SKISSMSLIOSMNLSPSMQSQSRLNKMSSSKMSNNMMNMKSRHLLNNPKSNSSSSSOA@A@AGIOJKHGMKKHIM::IMR84445255669IIGLLQKSSSMKOOMKOOSISSSKOLJJKKOIPNJROQPSKSJSMSMREBDCCBSJMLKILIHSSPSSSMSPMJSOKMLLSHKSSQPJKSKPKHHBA80000=/4449)<FGMIB>@IFFNSSPHILGIISSJPSHFFIFHLF?=<2////BLJJLLHGGFG;::::;EEKAHGEECEFRPKJJSFEGFHLSFAAA@AANLKQIPIFKLFEGJJHSHFGGFFEEDEEHDFBFFEFHDFC=>FKGMSSKNOHMJJKHHLLKKCBCDSSSKSKJIGHGKJHSOJSJSJFEBCCIJHJHB@>==BACBCCA@=<;;;<=>=<:331(('(''''%&&&'*+-,+,,*)*)(('(''''-.---0/6::;;865312011246661--.5469=?@@AAAB@BCDED>?IEEDIIGIFOGIFFGFFIIJJH@8446?EEEGHGDAACB?@>>>@?BDDDDCEDEJHG?AAEBBEB=BA<@FDBADC>99::;:=>==855679:;<;???ADCGDDC9886670////64556499:>?>===<=>?A??@@ABAAAB@?===<::98887664/,+++'$$#####$(++***+122;>>AABBBBAAABBCDCCCBCCEB@@@@@ABDEECEBABCCIGH@:98;<<<=>====<;0*'&&')+.8=>>BA?==>?AA==@DEFCDFGE;;:9<=B<;:77998+'((%$$$#$$$##$$%%$$$$'('&'''*122233==><888EDBA????@B====>DCAECDECCC@><<=>?@ABCECFEEEEEDB?4/...//...)((''
@192_2WVZPS_6
GGAATGTTTATAGACATAGCCTTGTGTATGACTGTCTAATCAACAGTGCAAGGAATTAGTTGTGCTCTCAAAAGGAGTTATGTGAAGGAAAGATTAAATGGATACATTTAATTAAGTACAATTACTACAAAATCTATAATGACTGGGTAAGTCACCCGTAAGAAGGATGAGTTAGTAGAGATATAATAATATCTTACAGTTCAACTGATGTGCAAGTTTATAAGTAGACGTAGTGTGAAAGACTTATCGCTAACGCAATAGACGTTATCTCGAAAGGATAAAAGAAACCAAGAAGATATACAAATTGGTAACTTGTATAAGCCCTTGGTAATACCAAATAAGTTAGTTCCTCATGATGTCGTGGAAACATGACTATAAGATAAGGTCAATTCGATAGTAGCCCAAGAGGAATCAAATGAGTAAAACAAGTATTATAGGTAAATATTATGTTTTTCTATCTGAATGATTGTGCCTATGCCAAGAAAGGGTGAGGTCTGTGGGTAAAAATTAATTTCCATCTGGTTTTGGATTTTCTTCGGAAAATTGGTGCAAGAAGCGTGGAGTTGCTAACCATTGCTCAGACTTGTATCGCCAGTAGCACGATAACGATATTTATGAATGTTGTAAGGTGAATAAAAGCCTATGATTTGTGAACATTCCA
+
MSIKMKPKSJKLHPJOKSKQOMSINJOSJLMSMLMKSJJLDCDCDDMPLHSKFLNGSLDBDKJSKSRLPSSSSLSSKJQIHISGIJFFMMKKOKSJSINQISKLMLJIQOSSSJLKJKRNJ>>><=?@@RKKNSHLSMJSPSMISQISNSGLJFGQEBD>;9;<;:<DCCCBD)(((((().;?FFHILRLOSSSKOKOQNOSLOOLOLJSNSQOOSOSIOLSDMMJMSJIKKRMSKLNSSKIJC@@BGFFEIHGEGEFJINPHPSOQSSMSKNSSSPSIIJSOSKSLMJLJNLINLJLHJNLSMSMJSJLRSMKNSLKSINPNKLKSSNJSJJKOJJSNMJSRNLNOPSLHHHHJSSHMJIJISPMONSGPFIIH<1100010*)%%%%%*++23<ECCEKLMNOSMSJKOIINJKMIQSKJSSPHOHHGSMLSSLSNIOOLSKLSSOIIOSKSMJIKIGNNSHECHJG=<20'%%%%'&%%&&%))(%$$##%'()05;>=?>DCCCFDCE*)>''EGEFGSSRSRNQKIRMS1...HHIIGH<;;;;DEEHGJIHMJPLLSNSKLMGJF988-,,,,,AAHMLSRMLLGIJHSLSSKOLMSSLOLIOIKSSKODLFGIKIFFCBBHHPQPLHIJNOSKLPLNLIJSIMFMIICEE?>?
@193_2WVZPS_6
GGAATGTTCACAAATCATAGGCTTTTATTCACCTTACAACATTCATAAATATCGTTATCGTGCTACTGGCGATACAAGTCTGAGCAATGGTTAGCAACTCCACGCTTCTTGCACCAATTTTCCGAAGAAAATCCAAAACCAGATGGGAATTAATTTTTACCCACAGACCTCACCCACCTTTTTCAAGGCACAATCATTCAGATAGAAAAACATAATATTTACCTATAATACTTGTTTTACTCATTTTGATTCCTCTTGGGCTACTATTGAATTCAACTTATCTTATAGTCATGTTTCCACGACATCATGAGGAACTAACTTATTTGGTATTACCAAGGGCTTATACAAGTTACCAATTTGTATATCTTCTTGGTTTCTTTTATCCTTTCGAGATAACGTCTATTGCGTTAGCGATAAGTCTTTCACACTACGTCTACTTATAAACTTGCACATCAGTTGAACTGTAAGATATTATTATATCTCTACTAACTCATCCTTCTTACGGGTGACTTACCCAGTCATTATAGATTTTGTAGTAATTGTACTTAATTAAATGTATCCATTTAATCTTTCCTTCACATAACTCCTTTTGAGAGCACAACTAATTCCTTGCACTGTTGATTAGACAGTCATACACAAGGCTATGTCTATAATGACTGGGTAAGTCACCCGTAAGAAGGATGAGTTACGAGTCGAGATATAATAATATCTTACAGTTGGATCTGCAAGTTTATAAGTAGACGTAGCGGTGTGAAAGACTTATCGCTAACGCAATAGACGTTATCTCGAAAGGATAAAAGAAACCAAGAAGAATTGGTAACTATAAGCCCTTGGTAATACCAAATAAGTTAGTTCCTCATGATGTCGTGGAAACATGGCAAGCTATAAGATAAGTTGAATTCGATAGTAGCCCAAGAGGAATCAAATGAGTAAAACAAGTATTATAGGTAAATATTATGTTTTTCTATCTGAATGATTGTGCTTTGAAAAAGGTGGGTGAGGTCTGTGGGTAAAAATTAATTCCCATCTGGTTTTGGATTTTCTTCGGAAAATTGGTGCAAGAAGCGTGGAGTTGCTAACCATTGCTCCAGTATTATCGCCAGTAGCACGATAACGATATTTATGAATGTTGTAAGGTGAATAAAAGCCTATGATTTGTGAACATTCCA
+
EIJSSQQMKNJJLMSMQISJNMLJIOJMKLKSSSJKMLKSPJJFEFHELOHSLLLKJLHIHMSSQKRLSPSJJKPSHKRMSHLQJSKJHSSSKOSLSSSSSNOMNLSKJNLLBHAA@BEH=DA;;DHFHFDAMGKGJJIHGFOKCFGISSQLHHEFGGESLLGGDBBBCILJILH:JLJRSKNMSOOSSKKMLSHFJF;6554.-0003DDGHHILLKISJHSLMF>>>75666AGJJIEGDC?:74-BGA@A@AHFAADGMCBB@/(++,,<CEGIGJGIEIJEEFEGOJLLSNSOKOLIOJIJECB==>@KNSSJSISSNIJLLKLH44445QHKJQLQPMSNPSSDKMDEJKJKSSSJJSKJMLLHBA<<>BDBC@?B>DEDDDGBGLKLIOJQKMRSSPSKOJGDLISLKISKOMFIMA6@ABGHIJGJKJNRKSKJSISKKSPSMLKILJMSSOSSOLQSSMJNOOSILJMSSOSMOOKKKLKQLIKRPRIKRLLLIGGNGMMSINKIKLIBEB984....0CFHKKKSLKSKRNJMHLMJJINKKHHJLLNKHDD10E@00EGKNHHMLQJIJGJHIISSRNMSQMKMLJLJSNNIKGIGPKGSPLQLKSHGIDIILJMJHFJHGJHGGLKGHKHGIHGHFLFHHFGMGJIJ65556BAAAABB?:<8644452**)))))*'%$$%$&'--//<=<<;;;::;<?@5330+%$$####$&//78;:99776511100)'&$$$$%',,--12232268:<>@@????@DDCCAACEFHHDDBDFEGFDDFFGHCGFBA?=78844545544/-,+&&&+-0269;<>BAAAABCBDDCB@AACCCDDCDCB>=;:;;:6210....-**'''('''''(('%%&'''**,-----((('',,+*++++.3789<>?AABBCBAAAABBAABCDEDFEECBAABDFGEECAA@?A=IIFC?>>?>A><8;;;;@@?)))))@@CHFFEDDE@@=<<>999:AB?57@?ADCBAABA;=C=?BDCCEHNMIEDCAGHFII@??=>>==820.----.0,*)*..77;;;::;<==@<;<:761-&%%&&''()56667;;<==<<<==AFBA@>=>>?BAA@@?@@@AAB@@@?@@@>?ACECBA?>;7666666665441/-,
@194_2WVZPS_6
TAATTTTTACCCACAGACCTCACCCACCTTTTTCAAGGCACAATCATTCAGATAGAAAAACATAATATTTACCTATAATACTTGTTTTACTCATTTGATTCCTCTTGGGCTACTCGAATTCAACTTATCTTATAGTCATGTTTCCACGACATCATGAGGAACTAACTTATTTGGTATTACCAAGGGCTTATACAAGTTACCAATTTGTATATCTTCTTGGTTTCTTTTATCCTTTCGAGATAACGTCTATTGCGTTAGCGATAAGTCTTTCACACTACGTCTACTTATAAACTTGCACATCAGTTGAACTGTAAGATATTATTATATCTCTACTAACTCATCCTTCTTACGGGTGACTTACCCAGTCATTATAGATTTTGTAGTAATTGTACTTAATTAAATGTATCCATTTAATCTTTCCTTCACATAACTCCTTTTGAGAGCACAACTAATTCCTTGCACTGTTGATTAGACAGTCATACACAAGGCTATGTCTATAAACATTCCCCCCCCCCCCCCCCCCCCCGGAATGTTTATAGACATAGCCTTGTGTATGACTGTCTAATCAACAGTGCAAGGAATTAGTTGTGCTCAAAAGGAGTTATGTGAAGGAAAGATTAAATGGATACATTTAATTAAGTACAATTACTACAAAATCTATAATGACTGGTATTCACCCATACAAGGATGAGTTAGTAGAGATATAATAATATCTTACAGTTCAACTGATGTGCAAGTTTATAAGTAGACGTAGTGTGAAAGACTTATCACTAACGCAATAAACGCTATCTGAAAGGATAAAAGAAACCAAGAAAATATACAAATTGGTAACTTGTATAAGCCCTTGGTAATACCAAATAAGTTAGTTCCTCATGATGTCGTGGAAACATGACTATAAGATAAGTTGAATTCGATAGTAGCCCAAGAGGAATCAAATGAGTAAAACAAGTATTATAGGTAAATATTATGTTTTTCTATCTGAATGATTGTGACTTGAAAAGAGTAGTTGGGTAAAAATTAATTA
+
IEECESLMHISNHMIFIFFNFIMOSKMMOSSSSKLISQSQSPHLMINKJSSNSSOKMPMPMSLNOOOKNQNMQSOQJRKSLMSKLQRNKSKSSLMMFEIHCCC??8665654320009<CEDGLHOIJILLQJHKJLSQMNINMLSINJMKLMJKSMJOSSNSMMLJOKJNOIKSSOJLQHIHEJKKMSSLSIMQKLSLJHIIMSRSRSSJSJIKIBC>>DEEC656E<DJFILLKLHIJNJSSKRQSKKRSSOSLIMLKSHHPILOJ@SOQOMIKKLMLKMLQMLNKMROSNNFCAABDCJKIHHJGJLKKIQSJKMJHHFHRSROSKSMSMHLSLJJPSQNLNSILQOGJINSSKSSKMOKLLKLJMKOQOLJIJKMNKRPQJPQOKLJKKLHKLJFHPNISRSGIFLKDBEG=983+*''*7BDECDISJKLLKSGQKKSNRNHFILJKSSRONLOSSPJNSSSSSJKSOIILIKHMKHIHGEGHEBBB;@@?@?@EFADDE20/,*.35568<B@=<:::::87113<@BBAC??@@@CBAA=;6..589@ADEFEEEDBA@0///01<<<>@AAC=<=8776443-+++3821<;;9::;8<<>>=<=<=:8899;>>@>=====;<0*+--*)))*45688DA@@>===>>>>>>=>@>=80+(&&%%$#%&&$$$#$%'*..022469;??AAA@??>>?BAAAABCCGEEEFEFDDCEEGGFHHIKFKFFHHDEEEEEKLOIGF?=<<=>@EEEFBA@>>@>=<98987211.+**))*)*))'''(*-//022:A@BD@CA@?DEHKOIGHGCECBGIHFHIJJKFKHFEFGEHGDCAAABAB?AA=<==>>>==??@A>>?@@EBBDEFFCCBABGFGFGEC@@???@EGOB<9::BCCCB@<;::<??>ABC?ECCB?===:988732100111101221111244446@AA?>><==5566E:555??=<=?<<<<<A<<8650.,)((&$$$$$%&&(+,0034444655.
@195_2WVZPS_6
GGAATGTTCACAAATCATAGGCTTTTATTCACCTTACAACATTCATAAATATCGTTATCGTGCTACTGGCGATACAAGTCTGAGCAATGGTTAGCAACTCCACGCTTCTTGCACCAATTTTCCGAAGAAAATCCAAAACCAGATGGGAATTAATTTTTACCCACAGACCTCACCCACCTTTTTCAAGGCACAATCATTCAGATAGAAAAACATAATATTTACCTATAATACTTGTTTTACTCATTTGATTCCTCTTGGGCTACTATCGAATTCAACTTATCTTATAGTCATGTTTCCACGACATCATGAGGAACTAACTTATTTGGTATTACCAAGGGCTTATACAAGTTACCAATTTGTATATCTTCTTGGTTTCTTTTATCCTTTCGAGATAACGTCTATTGCGTTAGCGATAAGTCTTTCACACTACGTCTACTTATAAACTTGCACATCAGTTGAACTGTAAGATATTATTATATCTCTACTAACTCATCCTTCTTACGGGTGACTTACCCAGTCATTATAGATTTTGTAGTAATTGTACTTAATTAAATGTATCCATTTAATCTTTCCTTCACATAACTCCTTTTA
+
KLJMSRKSOPSA@A@ASIPJSSMLPSOONLNJOKSOSNSLRSMQMSNSLIOSOKPLOPILJISNMNSGHJIHJHIJGKIKHRJKJSSMMPQSLGJJMMSPSSNLRKSQRMHGOSMQQSOSLLPHNPLOORQMPIGHIMSOPMLSOMQKSSPKSSLRJHFAEP;LFEC@AB<==FHEFHHEFSQSSINRJKJMKSLLSSNOMOMIJSSSSSNQSJKONSSSSNLMKSNIJNLKSPHOSLPSSNKNKSJIJMSMLOJSJFMKPNOPNSKHHKGLRSSSSRRPMSSPSSKIJHMOKRSSQSJSLRLSKSSMPSSSSKMNNHLSKOMSKSSSSLRKJNJJNMNNMJSPSMQNSOSLRMLSPKLSLKSHHGJHGJCCIRLSPHSLGNSLSLSMMRQNMOPSPLKSKSSQSSMJMPSLMQKOMMQSSKPOSQJJPISNPNIQOSLPQSSLSSKLJSSMSLPSNNRKQIOKSJNLOSSLLIMJNJSOQLRSSSJLLMISLLLPMMKKNJIGMJDD?==>?BLGIMLPLJJJJKKQMLMJOMJNIJIJNMOIKSIJQHEFIFFHILIKGHHIEKMIKPGEFCC@ADECC@BFC<8750&
@196_2WVZPS_6
GGAATGTTTATAGACATAGCCTTGTGTATGACTGTCTAATCAACAGTGCAAGGAATTAGTTGTGCTCTCAAAAGGAGTTATGTGAAGGAAAGATTAAATGGATACATTTAATTAAGTACAATTACTACAAAATCTATAATGACTGGGTAAGTCACCCGTAAGAAGGATGAGTTAGTAGAGATATAATAATATCTTACAGTTCAACTGATGTGCAAGTTTATAAGTAGACGTAGTGTGAAAGACTTATCGCTAACGCAATAGACGTTATCTCGAAAGGATAAAAGAAACCAAGAAGATATACAAATTGGTAACTTGTATAAGCCCTTGGTAATACCAAATAAGTTAGTTCCTCATGATGTCGTGGAAACATGACTATAAGATAAGTTGAATTCGATAGTAGCCCAAGAGGAATCAAATGAGTAAAACAAGTATTATAGGTAAATATTATGTTTTTCTATCTGAATGATTGTGCCTTGAAAAAGATGGGTGAGGTATCGGGTAGAGTTCATTCCATCTGGTTTTGGATTTTCTTCGGAAAAATTGGTGCAAGAAGCGTGGAGTTGCTAACCATTGCTCAGACTTGTATCGCCAGTAGCACGATAACGATATTTATGAATGTTGTAAGGTGAATAAAAGCCTATGATTTGTGAACATTACA
+
JMHIQIILHLMLOSLMJOJPMLJNIKJIJOLJPKQKJNIIIKKKKHOLLJCJGPILMMRSMSSSOPOJOKSRPMRMJJPLLNOJPMSLKLKLOSNGIB;<SQKKJKLPPLMMRJKSHIHIMLMJMSGIGIMLKKJKKIHSISMJMKMGISGSJIKGF9FEEHIJKLMIKNILKIIJIIHKKJNSLKNNMIPSMIJKKKJKSKMRJGJLMJMJPJSHHJGCECC>FFHHJEDEHGKJHLISJMKHHILIFFFEFFEEEFFGKNLGIHHLLIBCFLKSJKSINJMSHNLNFEHJIKLILKKJILIOIPIHIJNOIKKSSOKLOJKOJKNJHKLSLMIIJOKJSNOJKSLJLMOKLKLKPIQIIHIGMLJLLKIGEEEGGIJKSKQJJIKQHJMIHFHHKKNNOKSMIJHNOSOSNILKSKNHIHJOLOKICHIMOJLJGGIGGKHPQPLIOMOLSPNNMJKLHJIKKHMNKILSJJLGJBHKPMOOHLEDEMNHJ99'%%%$&%%%&'$##$$%&(%%%%&)'''')3443346001EHSSKSMHIJGIFIKRPFDBDDFIQJLPJIIHKISHKISNJIIHLIHKKJLGHFFFGLHHGHDCDBCEGDCEDELIMJIHIIIJJJJHGDCCCDEGGLJIGHDFDDEHCM85?555A100(''
@197_2WVZPS_6
GGAATGTTCACAAATCATAGGCTTTTATTCACCTTACAACATTCATAAATATCGTTATCGTGCTACTGGCGATACAAGTCTGAGCAATGGTTAGCAACTCCACGCTTCTTGCACCAATTTTCCGAAGAAAATCCAAAACCAGATGGGAATTAATTTTTACCCACAGACCTCACCCACCTTTTTCAAGGCACAATCATTCAGATAGAAAAACATAATATTTACCTATAATACTTGTTTTACTCATTTGATTCCTCTAGAATCTATCGAATTCAACTTATCTTATAGTCATGTTTCCACGACATCATGAGGAACTAACTTATTTGGTATTACCAAGGGCTTATACAAGTTACCAATTTGTATATCTTCTTGGTTTCTTTTATCCTTTCGAGATAACGTCTATTGCGTTAGCGATAAGTCTTTCACACTACGTCTACTTATAAACTTGCACATCAGTTGAACTGTAAGATATTATTATATCTCTACTAACTCATCCTTCTTACGGGTGACTTACCCAGTCATTATAGATTTTGTAGTAATTGTACTTAATTAAATGTATCCATTTAATCTTTCCTTCACATAACTCCTTTTGAGAGCACAACTAATTCCTTGCACTGTTGATTAGACAGTCATACACAAGGCTATGTCTATAAACATTCCCCCCCCCCCCCCCCCCCCCCCCCCCCCCCCCCCCCCCCCCCCCCC
+
MOSLHNNLBCCCSSSOSSPIJJJNKSNKPPSLPLKIPLHIKILKJOKRIMMQKIIMNNAAAAAQNMSLLJMJJIGLNOJLKNJJSNKOMNNKKSMSOJSKSNSIJKIJSSISSSIMPJKSJKSSQOQOMSPJMILJSLSMRMKMQMLLRSILSJLSKSSSNKJKJNLSMOSLLSSQLSIJGSSSPSMJQJNNPSPJSNMLSSSOSJMOPSKOSLMKLPNSLSMSNSKSNSSLMKSJOSSLSSGKKMHIIGLSHAA%%%%&%%%%%&'013AABGHKHHPLPNKLNQKHJKJJPROJLNHSILPSQSMHMKLSSKSSINCBCBACIJFHHHHMSISSHLSKHG@;6<22113BESNLSSLKJLKSSNSSJMKKSMSQKKKSKMSKSMRMMRSKSLKJJOMSSKSKKSLKOLIMOMMSLOKOSRIMLSJMIPJGKKMILIJHLQIIMMILNIKQHLJNIRSMQSOSOKJKLJJKLOSMMMSIJNMSMLSHHFFFSQISLQJJGNFIKSJIHIKJJJGIJKIKMJHIJGIKJKRMHKHLKMIPKPHLKILLHIJHIJJRIFGGGIHSMLQJKJMPMKIJFFEEEIHHGGMKFJJIJIIHHFHGKMHNJJKKJPJMLJKKJSJOMJHIGEIFFHFGIHGGFFGA@@??@@>@>?@<95.-./7469;;<==>=0/01234689;<>>@ABBB:8:<??-+-1320*
@198_2WVZPS_6
TAATTTTTACCCACAGACCTCACCCACCTTTTTCAAGGCACAATCATTCAGATAGAAAAACATAATATTTACCTATAATACTTGTTTTACTCATTTGATTCCTCTTGGGCTACTATCGAATTCAACTTATCTTATAGTCATGTTTCCACGACATCATGAGGAACTAACTTATTTGGTATTACCAAGGGCTTATACAAGTTACCAATTTGTATATCTTCTTCATTTATTTTTATCCTTTCGAGATAACGTCTATTGCGTTAGCGATAAGTCTTTCACACTACGTCTACTTATAAACTTGCACATCAGTTGAACTGTAAGATATTATTATATCTCTACTAACTCATCCTTCTTACGGGTGACTTACCCAGTCATTATAGATTTTGTAGTAATTGTACTTAATTAAATGTATCCATTTAATCTTTCCTTCACATAACTCCTTTTGAGAGCACAACTAATTCCTTGCACTGTTGATTAGACAGTCATACACAAGGAATTAGTTGTGCTCTCAAAAGGAGTTATGTGAAGGAAAGATTAAATGGATACATTTAATTAGTGAGATTTTTTACTACAAAATCTATAATGACTGGGTAAGTCACCCGTAAGAAGGATGAGTTAGTAGAGATATAATAATATCTTACAGTTCAACTGATGTGCAAGTTTATAAGTAGACGTAGTGTAAAAAACTATCGCTAACGCAATAGACGTTATCTCGAAAGGATAAAAGAAACCAAGAAGATATACAAATTGGTAACTTGTATAAGCCCTTGGTAATACCAAATAAGTTAGTTCCTCATGATGTCGTGGAAACATGACTATAGATAAGTTGAATTCGATAGTAGCCCAAGAGGAATCAAATGAGTAAAACAAGTATTTATAGGAAATCTACTGTTTTCTATCTGAATGATTGTGCCTAGGTTGGTGAGGTCTGTGGGTAAAAATTAA
+
JKKNNPSSGHKKIOHSKSKSSJSKSLSOGDBSQLKMHSLPONONKKSNLOMKLQIILHSNNNLSISSSMKMLMRNLSSMSNSKSMNLNSMSOJSSKNKLOMMNLIE>?LRNMDEDB;33335IKJGGEADJJSRSSPKLLSMISPPSMNIMKJLLSMQNMSMQLL8555>=>DEEHJOSHKOMPKLLKINJMKSJLNLSIFHSJQMKMLKKHHEEDA?3/'&''&&&&&+--9??@B1,-GHJSKGHKHKJNJSJNSOMNIMIHMJJLMIKHSKOSNLIMJKMKLKMSMKLJNILNRNSIMLJSPKINLSSNRLSKQJLKMIINSKMSMSKHOINSSJMNLPKNSRLQNSLMSCA@?@@98999BQKSSKLSLKKLMIMINSMSKKIOMILLSMSHKLONNMPPSNSSSKIIKIIHINPSOSSNSMINJJJKIJJKPSPSLPSQPKLJSLJONMKLOMQNSNGLLPMNMSSQKKQISIIIMIJSMINFDDDFEED;::;;<SSLKHIEED?<BAAAAAA@CCCC?=>CDC@B@==>??@>A@@@>=:5444/'''&&$$$$&&(&&''(155@ABCB=<<=ABBDBCBAABAACC?@?<<:9:<==>AD@@??=888556533<>::;<>>?AABDFE@;;;=>?@?AABA@@@>??<;;9:??@@?A@>::.-,+(%$$&**(((()((**,/03/./)))(''(*34:;<<>>@AAA@DDGFEHHFAA>=>?@AFFDCCDEDDEGFKEKCHKGFDDAAB@>==>222112*))&&'''><=<>==<<<<=::76776200,)'$###$$$$())(&&',-00177777665557889::;:===<;;<<;<<<:54331///*$$$$$$%%$$###$$$$%$$%&+,/3413111122333330.-*)&%$$$%(-./045566788:>?<;::?A@@=;
@199_2WVZPS_6
AATTAATTTTTACCCACAGACCTCACCCACCTTTTTCAAGGCACAATCATTCAGATAGAAAAACATAATATTTACCTATAATACTTGTTTTACTCATTTGATTCCTCTTGGGCTACTATCGAATTCAACTTATCTTATAGTCATGTTTCCACGACATCATGAGGAACTAACTTATTTGGTATTACCAAGGGCTTATACAAGTTACCAATTTGTATATCTTCTTGGTTTCTTTTATCCTTTCGAGATAACGTCTATTGCGTTAGCGATAAGTCTTTCACACTACGTCTACTTATAAACTTGCACATCAGTTGAACTGTAAGATATTATTATATCTCTACTAACTCATCCTTCTTACGGGTGACTTACCCAGTCATTATAGATTTTGTAGTAATTGTACTTAATTAAATGTATCCATTTAATCTTTCCTTCACATAACTCCTTTTGAGAGCACAACTAATTCCTTGCACTGTTGATTAGACAGTCATACACAAGGCTATGTCTATAATGACTGGGTAAGTCACCCGTAAGAAGGATGAGTTAGTAGAGATATAATAATATCTTACAGTTCAACTGATGTGCAAGTTTATAAGTAGACGTAGTGTGAAAGACTTATCGCTAACGCAATAGACGTTATCTCGAAAGGATAAAAGAAACCAAGAAGATATACAAATTGGTAACTTGTATAAGCCCTTGGTAATACCAAATAAGTTAGTTCCTCATGATGTCGTGGAAACCCAGATATAAGATAAGTTGAATTCAATAAGCCCCAAGAGGAATCAAATGAGTAAAACAAGTATTATAGGTAAATATTATGTTTTTCTATCTGAATGATTGTGCCTTGAAAATGTATCTGTGGGTAAAAATTAATTA
+
.<=CIHJJSSSNSNSNSFGCDDFDECJKKIHGMHOLPINJJIJOGJHJGLPNSKQMI>?@EEFGHNQKKMIJSINSSKPMMLRSSSLKNSMSNQSLGMHGGJJHJRLSOLINMNLJLJILSSHINKKM@????SLSQMSJSKIJFHKLOSOLSSNKSSISSONOSNQSQJJKLNKNKLKJI=<;:1+++CGHIIINKSJSQS@LKSSLSKKKSMMSLFFA<<;5666;6:9:DBNLLLJPMMIIQJLSLPIOILLRSSMSJKOJJMSJOOKMK?DCOLKSSRPMJLMKSONSJJIQLSNNLLSNRMOMSLLKMSSSSOMSSSSSPPJPSSHGHIIHIEDEFISMSHLSSKKILISMIJKNSSPJJSJKKISSOPLSJMMNSNKSPIOMMLNQNSSKLHIIJMLKLLOPSOSLHSSIKORSJJMKMMIIPLSNJOKKPSPSPPNLSKMSSLKHJLSHGD@ABEB==><6665445411//01778889:DFJILKHLMIJIHJFGSJSRIQQNJLRSLNKFGGG;CCCCLLKSONKSNKILJHCMKJHIMKMRJMMLKSIIKKOPNPNHGGIPOMSKJJSMNNJPSLLHIILIHMHJJIKIJKKMSQKKSNFHIFHGHGGJHHHLJKJNKJPSIS=<<<<KIKIIMIKIMNDIMEFCB@@<::?=<==BDCBD999989999>CEDFEFJIEGBB@A>==??9:99:CCDCEIHFBA??BB@??@?532/*)('&%$###$$%&(+,---//011111/**)('''')+*359:>@CCCDEDEB@?BCCDFCCAAABCGECAAABCHGFHFECCB::::J:7666>?@ABBA?><:63311,(('%%%$%%$%&'*,3'=<@ADDB@?@@2
@200_2WVZPS_6
TAATTTTTACCCACAGACCTCACCCACCTTTTTCAAGGCACAATCATTCAGATAGAAAAACATAATATTTACCTATAATACTTGTTTTACTCATTTGATTCCTCTTGGGCTACTATCGAATTCAACTTATCTTATAGTCATGTTTCCACGACATCATGAGGAACTAACTTATTTGGTATTACCAAGGGCTTATACAAGTTACCAATTTGTATATCTTCTTGGTTTCTTTTTATCCTTTCGAGATAACGTCTATTGCGTTAGCGATAAGTCTTTCACACTACGTCTACTTATAAACTTGCACATCAGTTGAACTGTAAGATATTATTATATCTCTACTAACTCATCCTTCTTACGGGTGACTTACCAGTCATTATAGATTTTGTAGTAATTGTACTTAATTAAATGTATCCATTTAATTAAGTACAATTACTACAAAATCTATAATGACTGGGTAAGTCACCCGTAAGAAGGATGAGTTAGTAGAGATATAATAATATCTTACAGCTGAACTGATGTGCAAGTTTATAAGTAGACGTAGTGTGAAAGACTTATCGCTAACGCAATAGACGTTATCTCGAAAGGATAAAAGAAACCAAGAAGATATACAAATTGGTAACTTGTATAAGCCCTTGGTAATACCAAATAAGTTCATGATGTCGTGGAAACATGACTATAAGATAAGTTGAATTCGATAGTAGCCCCAAGAGGAATCAAATGAGTAAAACAAGTATTATAGGTAAATATTATGTTTTTCTATCTGAATGATTGTGCCTTGAAAAAGGTGGGTGAGGTCTGGGGTAAAAATTAA
+
9)(((IHG<=A@;=ADCJLKPSMJMKJHSJLOLKSPKSSLSRSSMLNLQMHSKJDFIJNSSSSOJKLOKMLNRNKSSQIOMSONJOSSQIKSFBOB:<CEFLKMSF@ABKJSHLJKIKMGJRJKJPSKBABBC??999::<JKRKLSJHMSLLOQPJISRKSSKSSHKSJQMSSIIMNPOSILOSQMJOOKLSKKMOPNPJGBIJISLLSPJSSIJMI:<0(('''''''68@?@@AB?EIHILKNKJSLKSJSLKOLJJJSGFJGHIHHFDDBKIDD@>:55//0117559=EEDDBABCDSNKKKMMSSNISLKNJSRISOSJNKNPMIPIHGCCDCBDDEDSSRNGHB88@???B><<<688//FHIMQJNNJJJLSSNSKIHJKOMKKLOJMMKKOISNJKJLIIFIGHOPLLSMPGGFLKLSIGSHEEAAABA>>?<888<?BCBEE=@??@ADFEC?@8989:;<EIDDDCC;<GDEC@=>DEBAB@??1000001-)&%%%%&'477<=>>==<;;879;;=>=;:941///023=>>==;::78<@ABBBBCB44445>=>>??@?@>>>?@ABAABCFCDHDEC>=====;;?@@><9:<;>AAAACDFD@@?>>?@BDFDC;:<877.--,,,(()))+'&&&&(()22234466666(((((//:=?@AAAAA@C@?>8444459775554)679:<=?A@BCDCDDDFFEGLHEDEBCDB@<;::;;<<=>>?=>BCDDFGFFBBACACEDCBGDBCCDBEEA@GIKLHEBA?=:322212/*((9;99:;>>=;;
@201_2WVZPS_6
CACAAATCATAGGCTTTTATTCACCTTACAACATTCATAAATATCGTTATCGTGCTACTGGCGATACAAGTCTGAGCAATGGTTAGCAACTCCACGCTTCTTGCACCAATTTTCCGAAGAAAATCCAAAACCAGATGGGAATTAATTTTTACCCACAGACCTCAACCACCTTTTTCAAGGCACAATCATTCAGATAGAAAAACATAATATTTACCTATAATACTTGTTTTACTCATTTGATTCCTCTTGGGCTACTATCGAATTCAACTTATCTTATAGTCATGTTTCCACGACATCATGAGGAACTAACTTATTTGGTATTACCAAGGGCTTATACAAGTTACCAATTTGTATATCTTCTTGGTTTCTTTTATCCTTTCGAGATAACGTCTATTGCGTTAGCGATAAGTCTTTCACACTACGTCTACTTATAAACTTGCACATCAGTTGAACTGTAAGATATTATTATATCTCTACTAACTCATCCTTCTTACGGGTGACTTACCCAGTCATTATAGATTTTGTAGTAATTGTACTTAATTAAATGTATCCATTTAATCTTTCCTTCACATAACTCCTTTTGAGAGCACAACTAATTCCTTGCACTGTTGATTAGACAGTCATACACAAGGCTATGTCTATAAACATTCCA
+
??AIIHKHKPSOSOSLNOJKLRSSRSRLPMMSOIJKLSLSJSMRNSMJKIOSLKILKOJKQMHIIHIKHMNOJKSMSMNHDHHIMFHDFEEGKKSISLJPSMSSSKJRIKLSQMSKMKLMLSMSKJKKMSSLLSSOLLLSNJJOLGNPSSJJKOSLECAB>A;<<MJSNMOLSSLLOLIRQNMJKSSLKPKSIKKKIOKISSNKSSRJKSSSNSQSSLKSMILLQSKMSSKSSJLSSSJLIHJKNKNMBBHLPA@?;6/****746:BBDCBESNMQIKGHHHIKKSQQHILKLKSIJGIHHOKPLLSPJLMMNMSRMSMSMLOSSQIILSKMLILLKJISJLMKJSIJPSILJHHJHNCA;../******+7?@CJISIHKKKNJLOLJJKOMJKLOSDLMLIIOMGFG=====LSSSINMLSJSKPLKNPLHKIOSSHJSSRMMMSSNJNNJMPMMKSOORSLSSRLPKNPJFHJKJSQOPLHKISKNSSSKRIIORKIDGDHFKMLISJLRMJIMIOJLKPSNNHHLKSSSSNJQLMSKKMISMIKSNONKIJHFSIJSLISGED===LJJKKNSPLSSMSNMLKRONMNJNQLMPQKJMSMISSSSSNSNKIJHSLOKKHIHMMHGGGHGFFHGHHFEEEFGINMJLL
@202_2WVZPS_6
GGAATGTTCACAAATCATAGGCTTTTATTCACCTTACAACATTCATAAATATCGTTATCGTGCTACTGGCGATACAAGTCTGAGCAATGGTTAGCAACTCCACGCTTCTTGCACCAATTTTCCGAAGAAAATCCAAAACCAGATGGGAATTAATTTTTACCCACAGACCTCACCCACCTTTTTCAAGGCACAATCATTCAGATAGAAAAACATAATATTTACCTATAATACTTGTTTTACTCATTTGATTCCTCTTGGGCTACTATCGAATTCAAACTTATCTTATAGTCATGTTTCCACGACATCATGAGGAACTAACTTATTTGGTATTACCAAGGGCTTATACAAGTTACCAATTTGTATATCTTCTTGGTTTCTTTTATCCTTTCGAGATAACGTCTATTGCGTTAGCGATAAGTCTTTCACACTACGTCTACTTATAAACTTGCACATCAGTTGAACTGTAAGATATTATTATATCTCTACTAACTCATCCTTCTTACGGGTGACTTACCCAGTCATTATAGATTTTGTAGTAATTGTACTTAATTAAATGTATCCATTTAATCTTTCCTTCACATAACTCCTTTTGAGAGCACAACTAATTCCTTGCACTGTTGATTAGACAGTCATACACAAGGCTATGTCTATAAACATTCCGGGGGGGGGGGGGATAATGACTGGGTAAGTCATTATCCCCCCCCCCCCCCCCCCCGGAATGTTTATAGACATAGCCTTGTGTATGACTGTCTAATCAACAGTGCAAGGAATTAGTTGTGCTCTCAAAAGGAGTTATGTGAAGGAAAGATTAAATGGATACATTTAATTAAGTACAATTACTACAAAATCTATAATGACTGGGTAAGTCACCCGTAAGAAGGATGAGTTAGTAGAGATATAATAATCTTTTACATAACATTTTGATGTGCAGTTTATAAGTCAGACGTAGTGAAAGACTTATCGCTAACGCGATAGACGTTATATCGAAAGGATAGAAGAAGAATACGAATTCGTAGTTTGTATAAGCCCTTCGTAATAAGTTAGTTCCTCATGATGTCGTGGAAAGATATAAGATAAGTTTGAATTCGATAGTAGCCCAAGAGGAATCAAATGAGTAAAACAAGTATTATAGGTAAATATTATGTTTTTCTATCTGAATGATTGTGCGAAAAAGGTACAGTATGGGGTAAAAATTAATTCCCATCTGGTTTTGGATTTTCTTCGGAAAATTGGTGCAAGGTTCGAGTCTAACCATTGCTCAGACTTGTATCGCCAGTAGCACGGATGACGAATATGTATATTTATGAATGTTGTCGGCAAATAAAAGCCTATGATTTGTGAACATTCCA
+
DSLPLJPE9999>>:AJM=;;;;CKKGLSIJMMLHJIEHG@@@1111139:;888<;B88888FGJGHHSPOLHIPNONLSMPSSMIIKLJC......KMPNSINIHDCJ>?>?@AAA@H;<B888C;GJKSLSILJSKHJNSNQPKKKRSNJHKNKLQNONDSIDBB@?@ABBB=A>>>HLNHRMKMMMIMPKJKSHMRIMLLISJSMNNRSNMSSKSSMLSSMSOMJLLSLLKOSRONOLLJRGGHIHKPOJJPJKLOLMSJISGIGFJKDKQPMSQIKEGFCC>?8310.....003<>DDFSHJLSOIPRLSKKMSJKMKKLNJLIJISMSSLJSJNNSLLSJSMONHJSSSOMRSLLOOINSPPMQFEDEHHSSQKGMHMGSKKPKJLHKLMLMMLLSLNPPJISISQGNGSIKEA>>?HSJJKJJKGKISKNSKSKQOMMMLGGJIJKISRLJLQOMJLLNRSLSKJJNKOLIMKQFDEFDGGHNDFGEFGI54433<<<=OONJIHIHKILMMSHOKPSPQPNSSHSIPJSKRNQKQROLIILQHKSPKQMJOOJIKSEKLIIJ77A7777EFKIJNPSJJNSKJSQSOSJIQSSPOSMOSOSKRMMSKNLQLLMJMMKGIKKLNIKLNOLIINMOISPN@>>>?FFGFKDCB?89BHFEEGJSSLIA@@B:9999:>EECAAA>66667:4;6=>>>;998:;;=@?>:<<>?BBDDCDEEFFFFEEF:999:ADECDDDDCA@>>>@DEFCECB@CBCBEEIFFFFEGFHFEA>9896,+@AAAAACCFDEDA><>CBAAA@ABAFDBCBDDFGJJMKMIEEEFKEFIGIJEDCCEEGEFGFECDE<;;;:>=BBB@=8532+&&&&&//22=>==<==>>A===:>>>;989722('&&'''%$##$$$%%%&'(+-*)&&&''*..+***+*))*+,++))*-,5221..0001///..)))'&&&''&%%&))))**+++*'%$$%%&''&%%&)*++,'&&%%&&'&%%&&+++-323-('%%%&()*467989:::9987876200-+*)%###$$&+/0000013556666667778;<>?@A=ABBCBABB?@@@????@@CEHFFDDDBBCB?>=<<<<>>?>96555;@DGA=;;;<;=<><<<;750,((&&''&%%$$##$%&&((014569>??@@@@44?46<;;:;>@?9888;??8A>855544320***'''&%#####$$%%&'()1345678621/..+(&%%%&'()*-,,,+++**++++('%#$$#$#$%%'((,****+13--&''''288<?BBCB@B@@;=<>>>><976798676
@203_2WVZPS_6
GGAATGTTCACAAATCATAGGCTTTTATTCACCTTACCAGGACGTTCATAAATATCGTTATCGTGCTGCTGGCGATACAAGTCTGAGCAATGGTTAGCAACTCCACGCTTCTTGCACCAATTTTCCGAAGAAAATCCAAAACCAGATGGGAATTAATTTTTACCCACAGACCTCACCCACCTTTTTCAAGGCACAATCATTCAGATAGAAAAACATAATATTTACCTATAATACTTGTTTTACTCATTTGATTCCTCTTGGGCTACTATCGAATTCAACTTATCTTATAGTCATGTTTCCACGACATCATGAGGAACTAACTTATTTGGTATTACCAAGGGCTTATACAAGTTACAATTTGTATATCTTCTTGGTTTCTTTTATCCTTTCGAGATAACGTCTATTGCGTTAGCGATAAGTCTTTCACACTACGTCTACTTATAAACTTGCACATCAGTTGAACTGTAAGATATTATTATATCTCTACTAACTCATCCTTCTTACGGGTGACTTACCCAGTCATTATAGATTTTGTAGTAATTGTACTTAATTAAATGTATCCATTTAATCTTTCCTTCACATAACTCCTTTTGAGAGCACAACTAATTCCTTGCACTGTTGATTAGACAGTCATACACAAGGCTATGTCTATAAACATTCCCCCCTCCA
+
MOPONOLPMMISJPSMJPILMMMPOSNJNIMJHSGED+&&&'''''''(*ACMOSLQKSLSLKIKIILNKMKQIKMKIHGHIKMJQQPJMSMLOILKNJLJHISLSJMJKIHJECACCELRGSNJPGHLKLLSNSONIKLKKMKCPLNKOKLPLKPMJKLPLSSKIKQNOLQMLMOMSLKJJKNJIJLIILSSJNLPOOSMONSSONSJJSSSKSLOSSLSNKNRNRNSQILIOIJLSNOSKSRLMKMSMQSSLRHMKLIHMMOSSJOSSJMPMLIIOMFKJOIISJLJOJSKKGHMGFJFEKSNPSMOLLQSNSSOSNSLPQKILSNOSOQIOLJKIGSLSNRMLPJRQSSMPSSSMKSSMSINKJLOJHJCDSNINKIKLGSMMSKKFHSSNIRLKLJKNKSPSMKLIPKPJJNJNKNNSQSNNSQKSSJONHILLSSNOMRSOJSNSKOLLSLSSSNSMSMMKNNSKLMSSLLOOOLRKSNOLRNLJLQMPHOMSSNJOSLKLNKKSNKMKJMSLNMPSQLOJLJJSMKONSSMSLMJSMKJKQIKJKLJSSSNSLKGGEFGB::DAB=:8:9;FFHHHFGIKJSJFGEAFJQSSQOILOSMISKNLSOONMOLLSNNMSQKHKIIJKNJMNLSOKMLJMLHHNI33333CDAHOG9*)11330/,
@204_2WVZPS_6
GGAATGTTCACAAATCATAGGCTTTTATTCACCTTACAATTCATAAATATCGTTATCGTGCTACTGGCGATACAAATCTGAGCAATGGTTAGCAACTCCACGCTTCTTGCACCAATTTTCCGAAGAAAATCCAAAACCAGATGGGAATTAATTTTTACCCACAGACCTCACCCACCTTTTTCAAGGCACAATCATTCAGATAGAAAAACATAATATTTACCTATAATACTTGTTTTACTCATTTGATTCCTCTTGGGCTACTATCGAATTCAACTTATCTTATAGTCATGTTTCCACGACATCATGAGGAACTAACTTATTTGGTATTACCAAGGGCTTATACAAGTTACCAATTTGTATATCTTCTTGGTTTCTTTTTATCCTTTCGAGATAACGTCTATTGCGTTAGCGATCGTCTTTTCACACTACGTCTACTTATAAACTTGCACATCAGTTGAACTGTAAGATATTATTATATCTCTACTAACTCATCCTTCTTACGGGTGACTTACCCAGTCATTATAGATTTTGTAGTAATTGTACTTAATTAAATGTATCCATTTAATCTTTCCTTCACATAACTCCTTTTGAGAGCACAACTAATTCCTTGCACTGTTGATTAGACAGTCATACACAAGGCTATGTCTATAAACATTCCA
+
MSLNSIONSSLHLSJJSMHLLKPKNHGPKNLOLMNKLOKSOKISSRSONKJIPONSKJLMKJLSPKOKHGHFGJJKSKSJOOSSLLOLPRJOPKSSJNKNSSKSPHIMISRSJOLPOSFFLNIIIJKOSSOSQKSQLID@FB@?CCKKKBAACFEFCDFEAC0---9A../8ECHHMSMSSMSNMNSMSKKMOKSSLJOKQM@@BSNNKSSMMOSSSKOSSPJSNOSKNLOJSOSSQJSNNJJKAAIIEIKMIQBBRIKSLLSIKIHHKKSRSSSKSSKKPSISLSIONPLNLMMIHDCEDD@@CGGHIIJSSLORJMHJILKMNLDDCDCCLOHJLMIFGFIKIJSKLKSIISMMSPNKLOOJNOKSCBDBDHN?C?>>AGK5001====IKNNJHIHA?@@?HQJMMS322)))))22-)3ENSJKJFOFISMKNPMNSQSLSRONQNSLOJRKQNSNNSKNSLRSLKKSMMSSSJNSRRSSONMSIONQOOSLSSLJOSONINOQNSONLRNOJOOSMSLPNGGGLNKSLKKOONSSSKQJSMNSSRSOSSHBB@@@DSJMSSMPSKLNCFKJRNLMMNOOLSLM?8GFFNRSSLIIJGDFA@BBBBDNRSKSONSSPNKKLMRJLLKKIMSHKSSPMPSGO,,,,,JSHKSSJJO
@205_2WVZPS_6
GGAATGTTTATAGACATAGCCTTGTGTATGACTGTCTAATCAACAGTGCAAGGAATTAGTTGTGCTCTCAAAAGGAGTTATGTGAAGGAAAGATTAAATGGATACATTTAATTAAGTACAATTACTACAAAATCTATAATGACTGGGTAAGTCACCCGTAAGAAGGATGAGTTAGTAGAGATATAATAATATCTTACAGTTCAACTGATGTACAAGTTTATAAGTAGACGTAGTGTGAAAGACTTATCGCTAACGCAATAGACGTTATCTCGAAAGGATAAAAGAAACCAAGAAGATATACAAATTGGTAACTTGTATAAGCCCTTGGTAATACCAAATAAGTTAGTTCCTCATGATGTCGTGGAAACATGACTATAAGATAAGTTGAATTCGATAGTAGCCCAAGAGGAATCAAATGAGTAAAACAAGTATTATAGGTAAATATTATGTTTTTCTATCTGAATGATTGTGCCTTGAAAAAGGTGGGTGAGGTCTGTGGGTAAAAATTAATTCCCATCTGGTTTTGGATTTTCTTCGGAAAATTGGTGCAAGAAGCGTGGAGTTGCTAACCATTGCTCAGACTTGTATCGCCAGTAGCACGATAACGATATTTATGAATGTTGTA
+
IIKPSKKHKLSQNNIKSJLLGFHFHIPORKHIIKPJKHHFHNJNIJIIJJMKILIJPSKLKHINOLJLIJHLMSHKIHJJIMMNIKIHMMLJSSJHHGFGJIPKSIJLSOSLHMRIJIJJIRJJLNIKHKSSOJSJLIHKKLOKKIHMKKJRLMSLIBIBCRLIJKIHKKGJILHJHJMOKMKQMGLOLSSSOKPMRKNMLLJQLILLSKNKKIIKKMMJMIM@KHIPIFLFFJKPKSOMJSFJHIHHFEEDFIHHDFKGIIPJGIKSSMHJKKSLSMQIMSOMKQLLHHGHIHJLPPIKQLPLOLNSKMJKPNLONSNONJSSNPILLJNNILFFHKLLOKIDJQSSOSSLOKLOJMSLHLIIILQJRSIMGLHGIQNKSLHEEIIRNMNKGHFGIJHIFGLHSKNSLLOLLHSBSKHIHHGIKSJMKIIHJJQJHJHGMGJLJMKSKPHIKSNKJIILGJNLGEFGFSJSKHPGHLPKKJMGGHLIJGNHHGNJIHKJLILIPLMJMJMQEFIBGILNSJSSQMNJIJNLNKLJKEHEGJSSNGJIIJJIHIEDDEFFFJKJLKHSGJGIMIIGHFEFFDCFIILGFCCBBBDEEDEB???>@BBBCBFMNLJEEEFDGE@;*
@206_2WVZPS_6
GGAATGTTCACAAATCATAGGCTTTTATTCACCTTACAACATTCATAAATATCGTTATCGTGCTACTGGCGATACAAGTCTGAGCAATGGTTAGCAACTCCACGCTTCTTGCACCAATTTTCCGAAGAAAATCCAAAACCAGATGGGAATTAATTTTTACCCACAGACCTCACCCACCTTTTTCAAGGCACAATCATTCCATAGAAAAACATAATATTTACCTATAATACTTGTTTTACTCATTTGATTCCTCTTGGGCTACTATCGAATTCAACTTATCTTATAGTCATGTTTCCACGACATCATGAGGAACTAACTTATTTGGTATTACCAAGGGCTTATACAAGTTACCAATTTGTATATCTTCTTGGTTTCTTTTATCCTTTCGAGATAACGTCTATTGCGTTAGCGATAAGTCTTTCACACTACGTCTACTTATAAACTTGCACATCAGTTGAACTGTAAGATATTATTATATCTCTACTAACTCATCCTTCTTACGGGTGACTTACCCAGTCATTATAGATTTTGTAGTAATTGTACTTAATTAAATGTATCCATTTAATCTTTCCTTCACATAACTCCTTTTGAGAGCACAACTAATTCCTTGCACTGTTGATTAGACAGTCATACACAAGGCTATGTCTATAATGACTGGGTAAGTCACCCGTAAGAAGGATGAGTTAGTAGAGATATAATAATATCTTACAGTTCAACTGATGTGCAAGTTTATAAGTAGACGTAGTGTGAAAGACTTATCGCTAACGCAATAGACGTTATCTCGAAAGGATAAAAGAAACCAAGAAGATATACAAATTGGTAACTTGTATAAGCCCTTGGTAATACCAAATAAGTTAGTTCCTGCATGATGTCGTGGAAACATGACTATAAGATAAGTTGAATTCGATAGTAGCCCAAGAGGAATCAAATGAGTAAAACAAGTATTATAGGTAAATATTATGTTTTTCTATCTGAATGATTGTGCCTTGAAAAAGGTGGGTGAGGTCTGTGGGTAAAAATTAATTCCCATCTGGTTTTGGATTTTCTTCGGAAAATTGGTGCAAGAAGCGTGGAGTTGCTAACCATTGCTCAGACTTGTATCGCCAGTAGCACGATTTTCTGAATGTTGTAAGGTGAATAAAAGCCTATGATTTGTGAACATTCCA
+
LNPSQJSMSNNNOSJRSMLORISLKNRNLRSMJSOKMNKSSOKHCCCNQIMSMLRKJJJIOLLSLJQMNHKLGLORKKSKSSKSLIJRLFQSIFEEHLSMLKIJILNNSKOSONFMKJLSSPSCJGD?BNNMRLILJMIGGILMHPJSSMSJSSLSKLLSJOJLLSLKNSORJMSLSKLOSNSLROHSPSOHHI1000.,*''(01339:775556HHGHHHMNPKIIJJMIMMSRSOKNSMLKNKMJKPKNIJHDCDBC)((()9GLIJNMSSSJOMLMLJKLKSSSIHGHIJKLHHLIOJNOSOOHKOSJSSMLSSSRMRNMJQOSSNSPSSSRKMSMNNKKLHHSSLKRMJNNSQSONMSKJQQSSFGEEIDBBCD?HSI<999IOLKJSSKIILOKQLOSMJRIHGGDHFGLOJDEFDLPLSLNOKPNOPPOJPLOPSJLILSLOLMJOSSSPMOPKNKMNMPSMSSOSONSSORIKSLNLKSOKSSSIKJJRKJBACHGEJHKKHILSIKLKRISQKLPSPRMJSNSMSLOLLJLNSLMLJILPKJJRKKQSIHGHJNMKKLIHKIQJKKISMNJOKJNMSPKG@>9656BCCIJJGSHNPKCKKISMSQSRPJLKLHPIIIJJLKPJLJKKKJNJPGJIJNJHIHLLLHHNIOLJFEEB?;=/**'')+-//155556711::<<<<?A@??@?>?@@AB>>@7442,,,,,./145667;;DDDABGECCABCBBDA@A@A@IIHDHACCAACDDDEFFGLEHKJKGIHHHGSHHABBDFFGJECDFIIGLNGGBC=<:99>;:>A@@B?B@A>B<55556665:9:;B@B@@@??=<=<:;:9876630///)))(((-.45431-,,-13489:9:<@@@@AADFEDABB?>===;55556A=>@BB@BA@><;;:-('''&''')00246:?ACDCA@?>>>??@BBBB?@=?@EEC73334:;;;<:;;:77778>><:>AEFIFEEGEA@A:==;<::877+12235543332110////0./1179;=>BDB?BB@==977777676764456421//---444566677=====>A?=;;<<<;;;9/++++-1/+*%%%%&&('&'%$&%$$$$&&''(*)*0**789?@@@>><9999;;<<<?@@AACC
@207_2WVZPS_6
GAATGTTCACAAATCATAGGCTTTTATTCACCTTACAACATTCATAAATATCGTTATCGTGCTACTGGCGATACAAGTCTGAGCAATGGTTAGCAACTCCACGCTTCTTGCACCAATTTTCCGAAGAAAATCCAAAACCAGATGGGAATTAATTTTTACCCACAGACAGTCACCCACCTTTTTCAAGGCACAATCATTCAGATAGAAAAACATAATATTTACCTATAATACTTGTTTTTACTCATTTGATTCCTCTTGGGCTGCTATCGAATTCAACTTATCTTATCGTCATCTTTCCACGACATCATGAGGAACTAACTTATTTGGTATTACCAAGGGCTTATACAAGTTACCAATTTGTATATCTTCTTGGTTTCTTTAGTGCTCCTTTTCGAGATAACGTCTATTGCGTTAGCGATAAGTCTTTCACACTACGTCTACTTATAAACTTGCACATCAGTTGAACTGTAAGATATTATTATATCTCTACTAACTCATCCTTCTTACGGGTGACTTACCCAGTCATTATAGATTTTGTAGTAATTGTACTTAATTAAATGTATCCATTTAATCTTTCCTTTCACATAACTCCTTTTGAGAGCACAACTAATTCCTTGCACTGTTGATTAGACAGTGCAAGGAATTAGTTGTGCTCTCAAAAGGAGTTATGTGAAGGAAAGATTAAATGGATACATTTAATTAAGTACAATTACTACAAAATCTATAATGACTGGGTTGAAGGATGAGTTAGTAGAGATATAATAATATCTTACAGTTCAACTGATGTGCAAGTTTATAAGTAGACGTAGTGTGAAAGACTTATCGCTAACGCAATAGACGTTATCTCGAAAGGATAAAAGAAACCAAGAAGATATACAAATTGGTAACTTGTATAAGCCCTTGGTAATACCAAATAAGTTAGTTCCTCATGATGTCGTGGAAACATGACTATAAGATAAGTTGAATTCGATAGCAGCCCAAGAGGAATCAAATGAGTAAAAACAAGTATTATAGGTAAATATTATGTTTTCTATCTGAATGATTGTGCCTTGAAAAAGGTGGTGAGGTCTTATATGGGTAAAAATTAATTCCCATCTGGTTTTGGATTTTCTTGGGAAAATTGATCTCCGAGCTGCTAACCATTGCTCAGACTTGTATCGCCAGTAGCACGATAACGATATTTATGAATGTTGTAAGGTGAATAAAAGCCTATGACTTGTGAACATTCA
+
ISNJNLSMONNNSSOSIIKMMOLSSMSLOSPJLMKQKLJKNRPPNQSOSPNLIPSSSLHKSJKMIKMKLMJSIGINKOPSMIPKKOSRISNRKJSLSOSKOKKLIOKSSRILNJRJJOSQHSLLRONMLOKLLGKLORLMGHFDCDEFE@1110/////066631/.,,)))*,559@EECSHGSLSLNOIJMKSGJOOJMSLC:7778OJJSQSJRMSKLMOLNSNPSRSSSKSISQSIHIEBIPKPLSIHHE=>>99OJMMKSHSMKLGLJFEDFGECCBC@99.*****)'))(*()*.:;==FGMOKQLSQPMSGDEEDFIHGSMGFGFESQMMMJNRJSQOMPOSLJJNLSOKSKKOMSSJKNKD?222253875+***'&&&(/.-(*+++EFJOILBCC?:9988955844456799AA?8:EEMHKMMIIK<::::;FJHGHLGJBCBB:988877<<<>>444IJJKLISLSMOOSSIHMSHJSLHILJMLMSOPMOJJSNHMESMSKLMPMOJLSSKMRJJHJLSSNSMLJNPNSMQPNHJFGNPISIHPJISIKKKIQLPJIMIQFA887()<9EFEGKJISKSSMRSSRLMMJHGSHRIHMOSKLRKMINKOOOSLHGJHHKKSKKIF>?;<<9999;<<:8:::@?@>?GCDBBAA?BCGELEJHNHFGSFCCEDEDGFJFFHFGFGFDDDBCCDFFEDEDA@>>>>?>=<;;:;6432.,*)%$#$%%&&&''().1::;<;?AGHEDCBBDDEFDEGEE?<;;<IFGCHILKKMHJISGGDHHGHFGHIIHFGFIHIJOHMNO?;:89:DDGFGDDDECEHEDCCBECMKNFIFGIKKLLCINLOJSLHCA<BDDCCGGKFEEGKLHFBEAA@??ABBCBDCDGKIGGFHEA@??<897666666/....7:9;:8999::76545567789<;==>>DFFJHEA@B@?>??>>>>>CFGEG>;68987/,,,+,++*/0128;>AFD?AAABAA@?>@>>>>>>>>><=<=;:C>><<<?@BDFFBBA???ABDD>9;:9;:61/,'(,,...-&%&(,056=<==CGGDBBCECC?<=?@CCCEGIDA=8997/.-('((*+++*&$######$%%%%&'&'()''''&%$$%&.0200011.....777;98---*+/,'&%%'-*,67899><::99;=@?AACADEEEFFFBA<<55556@ABEBCCBC
@208_2WVZPS_6
GGAATGTTCACAAATCATAGGCTTTTATTCACCTTACAACATTCATAAATATCGTTATCGTGCTACTGGCGATACAAGGCTGAGCAATGGTTAGCAACTCCACGCTTCTTGCACCAATTTTCCGAAGAAAATCCAAAACCAGATGGGAATTAATTTTTACCCACAGACCTCACCCACCTTTTTCAAGGCACAATCATTCAGATAGAAAAACATAATATTTACCTATAATACTTGTTTTACTCATTTGATTCCTCTTGGGCTACTATCGAATTCAACTTATCTTATAGTCATGTTTCCACGACATCATGAGGAACTAACTTATTTGGTATTACCAAGGGCTTATACAAGTTACCAATTTGTATATCTTCTTGGTTTCTTTTATCCTTTCGAGATAACGTCTATTGCGTTAGCGATAAGTCTTTCACACTACGTCTACTTATAAACTTGCACATCAGTTGAACTGTAAGATATTATTATATCTCTACTAACTCATCCTTCTTACGGGTGACTTACCCAGTCATTATAGATTTTGTAGTAATTGTACTTAATTAAATGTATCCATTTAATCTTTCCTTCACATAACTCCTTTTGAGAGCACAACTAATTCCTTGCACTGTTGATTAGACAGTCATACACAAGGCTATGTCTATAATGACTGGGTAAGTCACCCGTAAGAAGGATGAGTTAGTAGAGATATAATAATATCTTACAGTTCAACTGATGTGCAAGTTTATAAGTAGACGTAGTGTGAAAGACTTATCGCTAACGCAATAGACGTTATCTCGAAAGGATAAAAGAAACCAAGAAGATATACAAATTGGTAACTTGTATAAGCCCTTGGTAATACCAAATAAGTTAGTTCCTCATGATGTCGTGGAAACATGACTATAAGATAAGTTGAATTCGATAGTAGCCCAAGAGGAATCAAATGAGTAAAACAAGTATTATAGGTAAATATTATGTTTTTCTATCTGAATGATTGTGCCTTGAAAAAGGTGGGTGAGGTCTGTGGGTAAAAATTAATTCCCATCTGGTTTTGGATTTTCTTCGGAAAATTGGTGCAAGAAGCGTGGAGTTGCTAACCATTGCTCAGCCTTGTATCGCCAGTAGCACGATAACTTTATGAATGTTGTAAGGTGAATAAAAGCCTATGATTTGTGAACATTCCA
+
GMSLRROKQLNNLMSSNSSINSSLPNMMNMNRRSSMSIHIPNSLSSSSPSQLQRLINOKKNLRJSNLSMSLHJJLOOSLLNSLSSINSPNNQLSMMSSKKSSISSOSPPLNLHSIKJIIOFCJ==<>LSLSMKSLSSSNSMKKJLSPONSSKIKCPSSPNOJFSSPMSPOMNMSSPSLSMQSNLSIMLROSSSOOSSLSLSOLSMKKSSPNLSSSMLSOKLLRRMSOSPPLKJGRMKO??<<>FIKISHA???>@>;;SNIKOLKSSKJLNLGNLKISSLPSPQLLSSMHPJSKKH?44GMOOSSJSSLNSSOSQNLMQSNKNNNLJOJPOKMKHQSOMSQSOQONKSSKGNRLIQSKMJNKMSNSOKJSSLIKOJMB@FACEDGHSJISHGHFOOMSRMMSOOIOSMNQPKONKNQMMOOSSSNSSORLMMRSNSPSQPPLLSMIPKSNNPNNMKOMQSSSNSLSKMSSQSLKMSLLIKJNSPKOJSOSRSSOSMOOLKMIQSMLMIJJLSSMOOOLKJKSOLNLLMISSSLNJSOMSLSLMSSJISKJJLKLSSILLIFHKLLJJIHOOGSDD;;;=?FIGLSOOOMG:PSLOSMSHOIKLSIPMKSMSKLRLNQSMSMSSJJMOLJLKKMMLKLSSLNIIRGILIHKHNHFOGIHKGJIHCGB?;=<33,++*))(((''%%&&&33444=>?@BAA@ABCGFFJKGGCCB??@ACCEHEFGIGHIIHHEECEBFFFFFEF++++++DFILHHEE>?ACDDEDEDDFEEFLGPIFFFILIDEFGHHMIF>=>>@DILIHGFBEECCIHHGFGGLKHHIHFFAEB9875399:=EFFFDEDDCBDEFGJHHHBEC@@GFEEDGDDCBCBB@====?BAA@A?><;9:454477789:<<<889==>?@IEECCCBGEFFFFEEDEFEDEHFGFHJHFGDDCCDDCB@@?@@BCCCDDCBCCEGSSKKDCBA@BBCFILKHLGFHKNB@D>>KRKHHHGCDHFFEEFGIFHJC?ACFIOJIKHHCFEACCCDCEHIICC@@DEJHHGEEGDCDDDC???<<;::AAA?>>>?@CBBB86666FDFFDDECBCDCFC:<;;;:<<=?B99972++++..+((''),..-......///-,,+%%%'(*)(()*-.06:;<>>CCCC@@=
@209_2WVZPS_6
GGAATGTTCACAAATCATAGGCTTTTATTCACCTTACAACATTCATAAATATCGTTATCGTGCTACTGGCGATACAAGTCTGAGCAATGGTTAGCAACTCCACGCTTCTTGCACCAAACCAGATGGGAATTAATTTTTACCCACAGACCTCACCCACCTTTTTCAAGGCACAATCATTCAGATAGAAAAACATAATATTTACCTATAATACTTGTTTTACTCATTTGATTCCTCTTGGGCTACTATCGAATTCAACTTATCTTATAGTCATGTTTCCACGACATCATGAGGAACTAACTTATTTGGTATTACCAAGGGCTTATACAAGTTACCAATTTGTATATCTTCTTGGTTTCTTTTATCCTTTCGAGATAACGTCTATTGCGTTAGCGATAAGTCTTTCACACTACGTCTACTTATAAACTTGCACATCAGTTGAACTGTAAGATATTATTATATCTCTACTAACTCATCCTTCTTACGGGTGACTTACCCAGTCATTATAGATTTTGTAGTAATTGTACTTAATTAAATGTATCCATTTAATCTTCCTTTCACATAACTCCTTTTGAGAGCACAACTAATTCCTTGCACTGTTGATTAGACAGTCATACACAAGGCTATGTCTATAAACATTCCA
+
<=HKLQSSMOSHRQJPSKJHSJIPSSOSLKSSPSSNJMMKPMKQRPKLSSSJKJSJLIOSSSMMPHOKSOKLQLNPPIKRSLSJILOSNLSSJNSPNOSKSJPSSRIGFEDKMLSIOLSKQKHIHIFPSPSOSOJLSSMSJLPJSNKSKSJLSSJIKIIFBSHGIMJSLSRSOSIJNLRKSSQLGKKPMLLNQNLJPRSNMSPSOSSOSSNLLHOIMIIJID;;=1,/,*)*+)***-4LGHEFDFB??>>@EFIHMJLIJIHEEHLISGSHIIKMPMMMMKKKOKIJOMSOLSLLOSSLJJJIRRSSSMOOQMSPILLJHHKMLNSOSSJOFPSNMSOSSSLMHFB=43*,AAIAFCAD<HLJMOSKRLMSSSPOKOIJLKNMLFHF?@@99998889;898ILKOJLINSNGKIRNSSLPQIMMKSMMSMOOKSMSSMSSNOLKSSSKSMJSQLMSMKSIHGPPJSNSLSSFEFFB@A@@ELSOLSSSNSLNQLSQKKMNNNLROSKQSQSNOJLSMLSMPSGHLHNKIQOOJKKJLQFFIGCFF>=5((238'(FISNHLJJSPLSSLISMSSKRSSLNPNMJQSSSLSONRJSSKHMSCBB?7550/../...34DDGGIGILKIHHPSSLSPHHJ
@210_2WVZPS_6
GGAATGTTCACAAATCATAGGCTTTTATTCACCTTCCGAACTTCATAAATATCGTTATCGTGCTACTGGCGATACAAGTCTGAGCAATGGTTAGCAACTCCACGCTTCTTGCACCGATTCCGAAGAAAATCCAAAACCAGATGGGAATTAATTTTTACCCACAGACCTCACCCACCTTTTTCAAGGCACAATCATTCAGATAGAAAAACATAATATTTACCTATAATACTTGTTTTACTCATTTGATTCCTCTTGGGCTACTATCGAATTCAACTTATCTTATAGTCATGTTTCCACGACATCATGAGGAACTAACTTATTTGGTATTACCAAGGGGCTTATACAAGTTACCAATTTGTATATCTTCTTGGTTTCTTTTATCCTTTCGAGATAACGTCTATTGCGTTAGCGATAAGTCTTTCACACTACGTCTACTTATAAACTTGCACATCAGTTGAACTGTAAGATATTATTATATCTCTACTAACTCATCCTTCTTACGGGTGACTTACCCAGTCATTATAGATTTTTGTAGTAATTGTACTTAATTAAATGTCCCATTTAATCTTTCCTTCACATAACTCCTTTTGAGAGCACAACTAATTCCTTGCACTGTTGATTAGACAGTCATACACAAGGCTATGTCTATAAACATTCCA
+
JKHIGLJF??@@CFPHHIFGLJKLSGBBA769567&&&&&''('(4665246111;<BDEIJKMJHLMMGDCECEHGHHHKGJJRIHLG<88889BAEDDDAB>====>DBCFF/)'&&&'679;AFJHHKLGPHGJIFHGGONILKLKCB=.,,,,1674;:999:@<<<HE:FDC@DDEEJJJSKHJSJKA:9999FGDDCGSNSJSLKSLJMLJMKNKSKSQMOKNOSMKSLQKHJL@BHHCEG@==?;:;55ABCDCA>>87677::;=FEFEEDED>><<<??DGFFFGG@@GFHIOLKKLNJMSJJSLHILSLSHONQSSIKLSIEEGKLJLSRHNJGGHIQPHSQIHKHGHGIGJEHIGDDC----:.94298>ECBE8/0EDIMLOMKSLOILJNLHH@GJMEDDEDJNCDB@=BDBGFCD?@?BMKQINHMPONSLKNOINH?=<;;;;IQMIMOMOJLLOPMIKNJKPHIHEDED=;+****.9:FDEEEECEEGJSLILDD>=8>CCBBCCF<<<:;CFFGJIHJISIMJIRSPJJJLLIJMILKNROLKSKDCDA@A00221005BFEFHLKRKKJSDDFGEFFGEFGGELA@@?@DIMIJNKMA@@?@IQMKIGGHFKNILIIHOJKGHHHIILHHGHNIHHKHIF
@211_2WVZPS_6
CTACTATCGAATTCAACTTATCTTATAGTCATGTTTCCACGACATCATGAGGAACTAACTTATTTGGTATTACCAAGGGCTTATACAAGTTACCAATTTGTATATCTTCTTTGGTTTCTTTTATCCTTTCGAGATAACGTCTATTGCGTTAGCGATAAGTCTTTCACACTACGTCTACTTATAAACTTGCACATCAGTTGAACTGTAAGATATTATTATATCTCTACTAACTCATCCTTCTTACGGGTGACTTACCCAGTCATTATAGATTTTGTAGTAATTGTACTTAATTAAATGTATCCATTTTAATCTTTTCCTTCACATAACTCCTTTTGAGAGCACAACTAATTCCTTGCACTGTTGATTAGACAGTGCAAGGAATTAGTTGTGCTCTCAAAAGGAGTATGTGAAGGAAAAGATTAAAATGGATACATTTAATTAAGTACAATTACTACAAAATCTATAATGACTGGGTAAGTCACCCGTAAGAAGGATGAGTTAGTAGAGATATAATAATATCTTACAGTTCAACTGATGTGCAAGTTTATAAGTCAACGTAGGTGTGAAAGACTTATCGCTAACGCAATAGACATCGAAAGGATAAAAGAAACCAAGAAGATATACAAATTGGTAGCTTGTATAAGCCCTTGGTAATACCAAATAAGTTAGTTCCTCATGATGTCGTGGAAACATGACTATAAGATAAGTTGAATTCGATAGTAGA
+
@??AAGKB>;;;<HHHPJKMIKSMAAAABQOPINSJMMHJNJJNRSJLKBCCMKIRJJJS66556@DJLSKLMLSLSKMQINSQOPMSSISSMMPLNPSKSOIPSRPIHFE1)*DCFCF?<E=FKKJSSNKSHOPOOSJSKPLSSMMKIHLKNKJHIIIS@@>A@OSLOSJNJJLSKKNSMSLPIMSSSKMKMNRPIJSSSKMNQLPPONSLSSKMPQNPSNKJFGHLMMSLRQJOLKQLSSQIFINMJHSQSSKGJCBJJLSJLNSNJLJSMOLPISLKJSRKLLKMKKJJIJKRKLJLKNHHMSJLSSJSSSSOGKNIKJKIJJISSKQMSSLSKOLSOPKJSNLISLNMQLJLOQQSMSSOOMOMROMMKLIIKJNLLSJKIKKHIKHLDB.----/BA?=<<<>===98=DLLJMKPGFHIHGHEFHIHGILDDKRHGHGJIKEEGLIFDCAACHHEC@?>??DEHFFGFEECDC?9:<5)((()0023:B@ABAA<;;;B@@HGIFDCECCCCEDDEEGEEEEB@ABABBCDCBA>=<<=>>?>=<<0000//,*)('&''(,,---,**+3332100.)))(''&%$$$$%&&'((())*(0368::;:::87441--.-'$$%(*-)((('/122<=>@B@CCDED@@>><9;;<<><=?BCFDDGFCBBAADCDC???@@HFDEEDBAAAA>>======<920+((()))*+::=>
@212_2WVZPS_6
GGAATGTTCACAAATCATAGGCTTTTATTCACCTTACAACATTCATAAATATCGTTATCGTGCTACTGGCGATACAAGTCTGAGCAATGGTTAGCAACTCCACGCTTCTTGCACCAATTTTCCGAAGAAAATCCAAAACCAGATGGGAATTAATTTTTACCCACAGACCTCACCCACCTTTTTCAAGGCACAATCATTCAGATAGAAAAACATAATATTTACCTATAATACTTGTTTTACTCATTTGATTCCTCTTGGGCTACTATCGAATTCAACTTATCTTATAGTCATGTTTCCACGACATCATGAGGAACTAACTTATTTGGTATTACCAAGGGCTTATACAAGTTACCAATTTGTATATCTTCTTGGTTTCTTTTTTATCCTTTCGAGATAACGTCTATTGCGTTAGCGATAAGTCTTTCACACTACGTCTACTTATAAACTTGCACATCAGTTGAACTGTAAGATATTATTATATCTCTACTAACTCATCCTTCTTACGGGTGACTTACCCAGTCATTATAGATTTTGTAGTAATTGTACTTAATTAAATGTATCCATTTAATCTTTCCTTCACATAACTCCTTTTGAGAGCACAACTAATTCCTTGCACTGTTGATTAGACAGTCATACACAAGGCTATGTTATAAACATTCCCCCCCCCCCCCCCCCCCCCCCCCGGAATGTTTATAGACATAGCCTTGTGTATGACTGTCTAATCAACAGTGCAAGGAATTAGTTGTGCTCTCAAAAGGAGTTATGTGAAGGAAAGATTAAATGGATACATTTAATTAAGTACAATTACTACAAAATCTATAATGACTGGGTAAGTAGCCATTAAGGATGAGTTAGTAGATATAATAATATCTTACAGTTCAACTGATGTGCAAGTTTATAAGTAGACGTAGTGTGAAAGACTTATCGCTAACGCAATAGACGTTATCTCGAAAGGATAAAAGAAACCGAGAATATCAAATTGGTGACTTGTATAAGCCCTTGGTAATACCAACAAGTTAGTTCCTCATGATGTCGTGGAAACATGACTATAAGATAAGTAATAAGAGGAATCAAATGAGTAAAACAAGTATTATAGGTAAATATTATGTTTTTCTATCTGAATGATTGTGCCTTGAAAAAGGTGGGTGAGGTCTGTGGGTAAAAATTAATTCCCATCTGGTTTTGGATTTTCTTCGGAAAATTGGTCACATTCATAACCATTGCTCAGACTTGTATCGCCAGTAGCACGATAACGATATTTATGAATGTTGTAAGGTGAATAAAAGCCTATAATCT
+
EGHJIHBB<<<:;:+GGIHILGJQJLJSOEDGD?<::;INPPKKISKKJJLNMSQHLHINNNKSKIJHSGGIKGIKIKOPINJSMPSSSKSLHSSLQKONNNLPKLLMSOLPLJKHGHRN@DJDIIJJRNSKKMHGGLPKJSJSJMMNSSSOSNLOSSJIGKGIOPNHLNLKLSRPSMPGKSPJKISISLSNJILSJLMOJONKSSNRSJOOOQMLMSNQLLOIPSOSKSKLNKSOSOSKJKSPKMSSMFIKQJSSKQJLOSILJSOPSJOISLGOJNJKOROMMSMPLMNIOSLPMNKJHKSSNSLNQOQLMMLKMLMOMILSLMSEBAAACLIKNLKLSMKSSOSNMOLHMLKNSPSSSSLJLQLMHS2233433234>@?BEGKIOFIINJMPSSOSNSSOSKSNMMKSKMJIFKQO66666NSOSOSSONSPRSKKKJNMSRSSJSOSPSJSMSSLKSNSNMMOKNJQSLKPSOSQSLJMHMNSQOLP88899:NMHHBCDNJSS766569,,,,,EEHFHHEJHEFGMKNINSJHJIPHLPMIKHSPOHSKJLJIHLHHMJRMSMPKSQSRNIHEEDABDNQSSSJLEADHJJJHGIKOIQMKMMKKNJMQNKSSSJKLDBBAABODDEDCGIHFHHDECB3411128;=??656/:7;=?BEEDDCB@>=;;ABEGC@;<@ADFHFEF:876799CDFGHIHGC????GGIKGJGGF@>=>=?CBAAA><BBDDEGEGFHMBA>>9:9:9:A?<;<;<==<::410--(&&&&)--.244574343/.//.-)(()(**+/67////59;===<;;;:94221110)%$###$#$&%&&*5777888000+*))5567====?@@ABBCB?>==>@@@@???@@???@??B>>=<<=<<<<66.-.+,-+*)()+,,--.23347:44556?>@>AABACCCA@?BBBEFDCBC?=?@?85(''''**+'''(-..--(((((--//,--2599<:99668-++)(&&())478=>=>@A?@===<<>;;:;<@>>>>5544231//-,++,,('%%%&'--/34456668<<=>AACDABBBACDDDACDEFHKHJIGDCDCDFRJJA???EEDDEGEEEBBDEDFG?BDJHKJHDCEB@CFFEFCCB@??><>@??A?>8888--/*,9=?@>?CA=@<48:844445689>>>>8870..-,,*''''*1356545458==><98888::::9:44443*****236678>>=?@==<;;;98500///06*''()/../-,'&%$$
@213_2WVZPS_6
GGAATGTTCACAAATCATAGGCTTTTATTCACCTTACAACATTCATAAATATCGTTATCGTGCTACTGGCGATACAAGTCTGAGCAATGGTTAGCAACTCCACGCTTCTTGCACCAATTTTCCGAAGAAAATCCAAAACCAGATGGGAATTAATTTTTACCCACAGACCTCACCCACCTTTTTCAAGGCACAATCATTCAGATAGAAAAACATAATATTTACCTATAATACTTGTTTTACTCATTTGATTCCTCTTGGGCTACTATCGAATTCAACTTATCTTATAGTCATGTTTCCACGACATCATGAGGAACTAACTTATTTGGTATTACCAAGGGCTTATCAAGTTACCAATTTGTATATCTTCTTGGTTTCTTTTTATCCTTTCGAGATAACGTCTATTGCGTTAGCGATAAGTCTTTCACACTACGTCTACTTATAAACTTGCACATCAGTTGAACTGTAAGATATTATTATATCTCTACTAACTCATCCTTCTTACGGGTGACTTACCCAGTCATTATAGATTTTGTAGTAATTGTACTTAATTAAATGTATCCATTTAATCTTTCCTTCACATAACTCCTTTTGAGAGCACAACTAATTCCTTGCACTGTTGATTAGACAGTCATACACAAGGCTATGTCTATAAACATTCCGGGGGGGGGGGGGGGGGGGGGGGAAGGTAAATATTATGTTTTTCTATCTGAATGATTGTGCCTTGAAAAGATTTAGATGGTTGATAAAAACATAATATTTACCTTCCCCCCCCCCCCCCCCCCGGAATGTTTATAGACATAGCCTTGTGTATGACTGTCTAATCAACAGTGCAAGGAATTAGTTGTGCTCTCAAAAGGAGTTATGTGAAGGAAAGATTAAATGGATACATTTAATTAAGTACAATTACTACAAAATCTATAATGACTGGGTAAGTCACCCGTAAGAAGGATGAGTTAGTAGAGATATAATAATATCTTACAGTTCAACTGATGTGCAAGTTTATAAGTAGACGTAGTGTGAAAGACTTATCGCTAACGCAATAGACGTTATCTCGAAAGGATAAAAGAAACCAAGAATATACAAATTGGTAACTTGTATAAGCCCTTGGTAATACCAAATAAGTTAGTTCCTCATGATGTCGTGGAAACATAGTCATTAAGTTGAATTCGATAGTAGCCCAAGAGGAATCAAATGAGTAAAACAAGTATTATAGGTAGTATGTTTTTCTATCTGAATGATTGTGCCTTGAAAAAGGTGGTGTAGGTCTGTGGGTAAAAATTAATTCCCATCTGGTTTTGGATTTTCTTCGGAAAATTGGTGCAAGAAGCGTGGAGTTGCTAACCATTGCTCAGACTATCGCCAGTAGCACGATAACGATATTTATGAATGTTGTAAGGTGAATAAAAGCCTATGATTTGTGAACATTCCAGGG
+
JHKNNLSMMRNNJKJQHMKMPJONSSNKOSSSSMSJLIIJRLOOINLSQSSSSSJNPQMKJMPMLHNKSSJJIJPGSJIIJHMOSNNSSSKLKSKOJKKKMMOOSKRSSOSSJSFSKRJSNMNIKBLIJKJIOJKKSPMNJSSSSSSKJSJNQHSMIJKSKKFKOOLPJSSOPSJNLHS=;IMLNMPSSOJIKJLKHMSSPSNMSKISSNSLOSJMQJLPLNMIHLPRHMSSMMJJKOIDEDDCSLGGJDBD<;:::CJOSOSSNSQKQJJNMQOSJKSKLSIIJJPSNMMERPNPSSSKNJKLOMSRSSQPLSSKOHJOSSLSOLJQLMNSOOLPJMLOSLP////4A==GLEKKMMIHIFFFFIIGC/.*(((((((//2;><888ACSMNIOKQISPLMOLJJSJIOLICD@><<5-)))5DHLLKJHSSGLHGHEGLSNLLKPLMKSS:99999;MJJSISPSQJRJLRMSLSQOJMIKIKLNLNKMPMRONKRMLNPLIKSSJJSKMSMKHLIKLRINKJNHJLKOQSOJSMIJSLSKLLLIPRSHIIOOKSSKNNKSKJQLRSSSKSSLGJIMIQIPINIRSSICSMSNOMOLLJLNQSSPSSRLMSJMRSKNSSQLPSMNKSKJIJSJKFHMLIMKJLHDCCCBEEFEFE@953&%%')09EFFFHGMMKJMMMIFGFIIHNSILISLKMHKOLNDA?>>CCEHRKJLPKKISJRLJHFFJF>:82/156''''&&&'%%(2455333557745;>:98,401246789:<>?@:?====BBBCAID888CBAFEFDDEEDDHFEGMHGGEFDDCA????@DBCFEFFFKFCAAABIIF;;:::CDDCDDDA?>;<>@@@@?>=AADBBCCGIIF@@@?@CDGGCFLFEC>==>=ABCCEDCB@?@@@>==:44458:966655544310/.)))(&'(.0689:;>@CBCAA=856DCA@A?????@A@@A@<;:989::=@@BDDBA@@>>>>>=<66.,,,,,;;;;<?ADDDE?@><<;9871///00/2348898:::762101003.+(()/2/45681/.,)&&'(((*+,//./.,***''(('11:;=<?AA@?B@@A@99999@>>=ACDB?@?A@?>==<;5221/0001000,+'$$%%&%),.....7(((((==<<==<??@D@@@@>8>?>>=<:9999998888888520..,*('(''*+-943333<<;<?>>>>=@?BACC?ABEDCA?9/.('(''))+---1583<=>BEAA-------(*/049;=BA@A??@B<9?>=>B??CDFC>;:98768:=:9<<;<<=;;9/.--.3522201/,*)'%%%(+++,223599:;==>@A@@A@BCCBB@@BCCEEGEDDDBCBBCDBBFDCDCDFGDDDDDFFEB?=*)))).--+
@214_2WVZPS_6
GGAATGTTTATAGACATAGCCTTGTGTATGACTGTCTAATCAACAGTGCAAGGAATTAGTTGTGCTCTCAAAAGGAGTTATGTGAAGGAAAGATTAAATGGATACATTTAATTAAGTACAATTACTACAAAATCTATAATGACTGGGTAAGTCACCCGTAGAGAAGGATGAGTTAGTAGAGATATAATAATATCTTACAGTTCAACTGATGTGCAAGTTTATAAGTAGACGTAGTGTGAAAGACTTATCGCTAACGCAATAGACGTTATCTCGAAAGGATAAAAGAAACCAAGAAGATATACAAATTGGTAACTTGTATAAGCCCTTGGTAATACCAAATAAGTTAGTTCCTCATGATGTCGTGGAAACATGACTATAAGATAAGTTGAATTCGATAGTAGCCCAAGAGGAATCAAATGAGTAAAACAAGTATTATAGGTAAATATTATGTTTTTCTATCTGAATGATTGTGCCTTGAAAAAGGTGGGTGAGGTCTGTGGGTAAAAATTAATTCCCATCTGGTTTTGGATTTTCTTCGGAAAATTGGTGCAAGAAGCGTGGAGTTGCTAACCATTGCTCAGACTTGTATCGCCAGTAGCACGATAACGATATTTATGAATGTTGTAAGGTGAATAAAAGCCTATGATTTGTGAACATTCCA
+
SSQSSMSNMLMOKNNQMKMLOOSKILNMNKQRHNNLIMHGIOLQJLMMSMNHHOKSOQOSSOSKNQLJJHJKMLLJISHNILGDGF=FDHNMPOMSOMLMKNIJHJOSISLHSIJGFGSJJJJKSGHFFSKSSJPLLLJIJOSJLJLSKJHMLJHIE>><+((()EELKIMFDGEGIHIJHIJHRMORNOILMLLPMNKPMJJIIJJMRHOKNSOKKJMOMQLNFGGEEGEEHEGKJLNKSLSKHHIHGFFFEGGJGFIFFABAEFIDEHJFFFIMSLJGHNSLNPSNNIEEIKKHFJHEAAIMPSQPILJLNSSNKLRQKKMLSLPGOGHMJINKHHSSSSPOSPKOSKHHGGFMJHJNLIMFEA?7643*)(((+-8=ADECBCELSKSMPJGIHHSJJIIOFDEISJOKMKKSHG(((((DGGLNJJOIJIMKKHJIISIJLIIMJJIHNSKPMJOKNHILMKMSOKQLMLILKEHLOLKNJGPIHHNSIEHJFGFHNRGFDEGHGFFFNGFKGHJSRISKSQLKJFGHIFIFBBFLKSLKMKIIGC9;<:7111:;BEJSIHSGJKIIGJILLJGKGJHLSLGMKJGGEHJLJJRJHCCDCEDBBBBKHLJHHIGKJNJLIIMEEFFFIGHIGJHHIFHJHHHIOMIGGEFAAB867
@215_2WVZPS_6
TGTTCACAAATCATAGGCTTTTATTCACCTTACAACATTCATAAATATCGTTATCGTGCTACTGGCGATACAAGTCTGAGCAATGGTTAGCAACTCCACGCTTCTTGCACCAATTTTCCGAAGAAAATCCAAACCAGATGGGAATTAATTTTTACCCACAGACCTCACCCACCTTTTTCAAGGCACAATCATTCAGATAGAAAAACATAATATTTACCTATAATACTTGTTTTACTCATTTGATTCCTCTTGGGCTACTATCGAATTCAACTTATCTTATAGTCATGTTTCCACGACATCATGAGGAACTAACTTATTTGGTATTACCAAGGGCTTATACAAGTTACCAATTTGTATATCTTCTTGGTTTCTTTTATCCTTTCGAGATAACGTCTATTGCGTTAGCGATAAGTCTTTCACACTACGTCTACTTATAAACTTGCACATCAGTTGAACTGTAAGATATTATTATATCTCTACTAACTCATCCTTCTTACGGGTGACTTACCCAGTCATTATAGATTTTGTAGTAATTGTACTTAATTAAATGTATCCATTTAATCTTTCCTTCACATAACTCCTTTTGAGAGCACAACTAATTCCTTGCACTGTTGATTAGACAGTCATACACAAGGCTATGTCTATAAACATTTGA
+
HILJLKMJPRNSQPRMJHHSSSNKSKSQNSMOIHIJKLNNKQKONSSSLHPGHNJILHIP@?>====?@?BHGKJIKHHMKJHJLNSKJPSLLSPMSRSKHPIMSSOSSJLLSKKSSRSGINMKLSRSKKMSPSLHLHHNJOSMMKMSNNNNOFJKSMIHNLKKMOOMSSLSKJBFSSJRPIQNIJLJNLLJSNSMPPPQSNKSSNNSOKSMKLSMKPSLSKLSSRPNMMOSSSLSSOSNKKSOJJKHHLJHGNSSJIHLJGEEEFMJMILISSMJJSNSOMPSSSRSKOKONLKJPMOLNPMMSLSSNSPSMKLOIGIKHSMKMNOLSSKKLONSMSNSLLKKLSLORSSRLPSNSLSRSLJIO=>KQLQSOSA;MQSIONNMSNSJNSMSSQSSRSQPSSSNSSKLIKSJQKSSQLSSNKSOSJIOSRSRLOSJLSMSONSMSNMKOLSONLOSQOSSNSQSPSSMOSJSSSMROLMSSLOKPNRSNSSSLHJGLSSKSOGSKNKMJSOKROKSNOSSLGSHS?<QNNKNJPSKSPOOJOONJINNSOSLRLSKSLHCDJKSOKLJHH??HLSPRJMKNLNSSSSISSSPSNPRSKLSSILJILHNSNLSLKOSRKJIJHMSQKSRSSJINPSSRSMOSJNLKLKMS>6::((
@216_2WVZPS_6
CGGGAATGGGGGGGGGGAATGTTTATAGACATAGCCTTGTGTATGACTGTCTAATCAACAGTGCAAGGAATTAGTTGTGCTCTCAAAAGGAGTTATGTGAAGGAAAGATTGAATCCGATACATTTAATTAAGTACAATTACTACAAAATCTATAATGACTGGGTAAGTCACCCGTAAGAAGGATGAGTTAGTAGAGATATAATAATATCTTACAGTTCAACTGATGTGCAAGTTTATAAGTAGACGTAGTGTGAAAGACTTCGCTAACGCAATAGACGTTATCTCGAAAGGATGAAAAGAAACCAAGAAGATATACAAATTGGTAACTTGTATAAGCCCTTGGTAATACCAAATAAGTTAGTTCCTCATGATGTCGTGGAAACATGACTATAAGATAAGTTGAATTCGATAGTAGCCCAAGAGGAATCAAATGAGTAAAACAAGTATTATAGGTAAATATTATGTTTTTCTATCTGAATGATTGTGCCTTGAAAAAGGTGGGTGAGGTCTGTGGGTAAAAATTAATTCCCATCTGGTTTTGGATTTTCTTCGGAAAATTGGTGCAAGAAGCGTGGAGTTGCTAACCATTGCTCAGACTTGTATCGCCAGTAGCACGATAACGATATTTATGAATGTTGTAAGGTGGATAAAAGCCTATGATTTGTGAACATTCCA
+
21112211136>?BHKIHBEEFJGFH>>>>>CGHSJLSIOLMRIJL>;;<KPJJJL>>>>@???>?HFHIKSJKJJJNNMSMOJKJJHGHHHFHJJLG666448/8.---+-+(''((,18;>?901HJLILMKILOSJLHJJIGIKSJKSNJINRMLLSJIILKHJIJMPLRDE@A?IHJNORSHMSQKNOMIHIIGKIHMLMJJISPHKIJKGKJHMIKGINNMIJKHFFIHIIHJHKGJGJIGFGIILPMKLKSKCSPIIJMHKECCCDDJQSGJIJFSOMGFKSJGGIC)((((/@CC?DGEHJPKMMJMNNKNKLOLLQLRSSLSSOJJHJQPOLSNLIJKGILJINLMKKNQKJHOMHKJMHSILJLSB@@@@IRLOMI>====?KQOJJMNEIJJSLLPOKKKIJSKKSIJFNJSMLNLSQMSJJ33333HKJSLMSLLKSLNKJKKIHIKLMJLGNLILSSJEEDFSKNJLMOLKKKOOMOKGFIERKPOSMKRIMKPJLKNKMISKKHKSSNOLQKJNKGIIILSNSMJMNLNIINSPIQLBAHLLNLJKKMLFE===ICDCIKJJOOSJLKGFGFIGLJJGGGHLJJOKOLJMJGEEFGGJMMIFEFECFHFFIHKIPJMHGHKKKJHKKIHGHGGGJGLJLJOSIPGHNSLSSLMPQMSJKHIJ
@217_2WVZPS_6
GGAATGTTTATAGACATACCTGCTTGTGTATGACTGTCTAATCAACAGTGCAAGGAATTAGTTGTGCTCTCAAAAGGAGTTATGTGAAGGAAAGATTAAATGGATACATTTAATTAAGTACAATTACTACAAAATCTATAATGACTGGGTAAGTCACCCGTAAGAAGGATGAGTTAGTAGAGATATAATAATATCTTATAGTTCAACTGATGTGCAAGTTTATAAGTAGACGTAGTGTGAAAGACTTATCGCTAACGCAATAGACGTTATCTCGAAAGGATAAAAGAAACCAAGAAGATATACAAATTGGTAACTTGTATAAGCCCTTGGTAATACCAAATAAGTTAGTTCCTCATGATGTCGTGGAAACATTGACTATAAGATAAGTTTGAATTGGATTGGTGTCAGCCCAAGAGGAATCAAATGAGTAAAACAAGTATTATAGGTAAATATTATGTTTTTCTATCTGAATGATTGTGCCTTGAAAAAGGTGGGTGAGGTATCTGTGGGTAAAAATTAATTCCCATCTGGTTTTCGATTTTCTTCGGAAAATTGGTGCAAGAAGCGTGGAGTTGCTAACCATTGCTAAGATTGTATCGCCAGTAGCACGATAACGATATTTATGAATGTTGTAAGGTGAACAAAAGCCTATGATTTGTGAACATTCCA
+
99:PHEDCC@A(((()*.---,-,*((+:;BBCEH@@?@@BCFHGFEGJGHGIDB:893//,,,,421('''(@EILMIGFGIILFGMFDESKHJSHBAGBBGIGESFFDEDGLD?950////113;:777=?IQLKKNPLMLLOLKSPLLNISKIJLK9>7447=H>GB@>>@@76655533534------+*)))*(****9<BDFIRJNNKRINHJIRHE;/*++++++22445424;><=<<=>?7,,,,@GGFIGECCCBBAIGSMSS@@???FIFCGIJSDKLFMEHFSNKRSNKNSHHEABKSIKGBBA@@BDBIIJKMJLAAAADGGFH<;;;=B>?@@?EFFEEBBCBCCLSBAAAAGGFEF<+&&&***@?;<=CC=>@IDFE32((((('''''''&&&-,3777;<<<=>AFIPKGEEFFHMHLHFGEFHKEGGFFKOKMSSPKIIMEKSNICC;;:::;5211+)'%&((&&'ADPMJHCEDDEKHEEBAABEIGMFKEDCHJJQEFEA99745.--./497...//98-87225BCGGHKEECCAAACHIC@@AABDDDDECDCBA@=;6/,,&%%%&&%&'(''''(9<=AAA@=>>;;<+++++.0**59:;;=?>>ACCEFDCEFBDCEDLFGHG:<3363?/////=3//0
@218_2WVZPS_6
TAATTTTTACCCACGACCTCACCCACCTTTTTCAAGGCACAATCATTCAGATAGAAAAACATAATATTTACCTATAATACTTGTTTTACTCATTTGATTCCTCTTGGGCTACTATCGAATTCAACTTATCTTATAGTCAGGTTTCCACGACATCATGAGGAACTAACTTATTTGGTATTACCAAGGGCTTATACAAGTTACCAATTTGTATATCTTCTTGGTTTACTTTATCCTTTCGAGATAACGTCTATTGCGTTAGCGATAAGTCTTTCACACTACGTCTACTTATAAACTTGCACATCAGTTGAACTGTAAGATATTATTATATCTCTACTAACTCATCCTTCTTACGGTAACTACCCCAGTCATTATAGATTTTGTAGTAATTGTACTTAATTAAATGTATCCATTTAATCTTTCCTTCACATAACTCCTTTTGAGAGCACAACTAATTCCTTGCACTGTTGATTAGACAGTCATACACAAGGCTATGTCTATAAACATTCCCCCCCTCCCT
+
?BBFKOHIHFGA6K;::;HGNNKMJOJINMSQORSQINKIKOPSNKSSROKKE989POPOOSIQHQJHKJRPJIRMHHIHIP@CJ>>><<@?AGGDFJCBBHHGHJOKKJNSSQSGFDDDHQSKGHSJLKGIHII<<<HJKIHLONMIFHGGGJJQNPKMKJSMOOPKNR@A@@ANNPMMLKLJIHJMLIKIJPPKOSONPHOKIKNJNJJFGDE84.,*,006-)((,*GJHOJG@AJKHLHKHFGHGMLRKKHLBIFKHFGFGJMKGJHJQKJLILHBBBBGDDDCDHFHGGFIHKSHHIJJOQSSQSIPK;9::?A@>9:<<IFGFHGEGHFFFHIJGGKNGSHEGF@9<--...***./*8AEFHKIGHJFHIKKNSLHLJKFIHHJGEGEDFGCBDCHSKHGGGJHKJIJIMSIIABC>>FGFFGGKKNKKSSLMQNNONSKKLHIKLJIMPJJMJRKLPIKSSNJGDDCEEGHEEFFIGHHKLGGIDB?>>>>DDA88865.-*,,*()'$
@219_2WVZPS_6
ACCCACAGACCTCACCCACCTTTTTCAAGGCACAATCATTCAGATAGAAAAACATAATATTTACCTATAATACTTGTTTTACTCATTTGATTCCTCTTTGGGCTACTATCGAATTCAACTTATCTTATAGTCATGTTTCCACGACATCATGAGGAACTAACTTATTTGGTATTACCAAGGGCTTATACAAGTTACCAATTTGTATATCTTCTTTTGGTTTCTTTTATCCTTTCGAGATAACGTCTATTGCGTTAGCGATAAGTCTTTCACACTACGTCTACTTATAAACTTGCACATCAGTTGAACTGTAAGATATTATTATATCTCTACTAACTCATCCTTCTTACGGGTGACTTACCCAGTCATTATAGATTTTGTAGTAATTGTACTTAATTAAATGTATCCATTTAATCTTTCCTTCACATAACTCCTTTTGAGAGCACAACTAATTCCTTGCACTGTTGATTAGACAGTGCAAGGAATTAGTTGTGCTCTCAAAAGGAGTTTAGGTTTAAGAAATGGATACATTTAATTAAGTACAATTACTACAAAATCTATAATGACTGGGTAAGTCACCCGTAAGGATGAGTTAGTAGAGATATAATAATATCTTACAGTTCAACTGATGTGCAAGTTTATAAGTAGACGTAGTGTGAAAGACTTATCGCTAACGCAATGGTTGTTGTCCGAAAGGATAAAAGAAACCAAGTATACAAATTGGTAACTTGTATAAGCCCCGTTGGTAATACCAATAAGTTAGTTCCTCATGATGTCGTGGAAACATGACTATAAGATAAGTTGAATTCAATAGTGACCCAAGAGGAATCAAATGAGTAAAACAAGTATTATAGGTAAATATTATGTTTTTCTATCTGAATGATTGTCGATTGAAAAAGGTGGGTGAGGTCTGTGGGTA
+
ISKRFQJHEDCDDGDIB7EACBEEF;:::::BBCEDDEEDEEEDCBBBBCCFDECCCBBDCEDFGCCCBBAA@@BCCFFJIEEEFDDDDFEF><=8755')EEECDCBA943324667<BB@????=<<<;>===>?DDGFA@@@?BCDDEGFFDEECDEFFFEJGFHFCBA@@BBCCCCBBCDECCCCBBDCCEDDBCBDECA@@@BBD67@542287<6999>;@@@AEHFCBA@<<<<<@@ACAA@?????@AA@====>ABDEJECAA===<=>>?A@@@??<<<=>DCBBA@@?????@@A@A@@@?>>==>?AA@>=;;<<<===<<==>??@ABDDCA@@?@@@@CBBACD@C@AA@?>>:9888;<=BB@><;;<=??>>>==766-(''+13334<<=GKGHFGGIJGGKGCCJHLEEDHJLLOOIHIISSKRSJLHIIHMLIOSJIMPJNLJKNINEEEEEHFHOMFIOBBBAD?>>====?:8400/-)((('$$$#$%&&&%&&%%%&59:=>A@ABDCEFCDCBDCCECB>:/....;>CDBA@@;;;>??@==;;:;::9752.+**(&$$$$&&&')/----9:;=><;<<>>?@AABBB==<;83448;>>>?ABBDDA@;89;:9:;>>@;8310/.//036766656788987767654*)))*/*'''**+146>?BACC??<<;;4*('''&&++-/2666679;;;;:99773.-.)%$$#$&&&+*++)()))('(****(''))))(-/:744336<<>@?=<======??B?@=?A??@A@:,,,,01*%%%%'/1469:;;;<<===><;;;;=<998789:;;=<<<==?A@??<<<<<@AFA>67799::7444100+'%$###&,.7766/.-++899::<>?>??;8
@220_2WVZPS_6
GGAATGTTCACAAATCATAGGCTTTTATTCACCTTACAACATTCATAAATATCGTTATCGTGCTACTGGCGATACAAGTCTGAGCAATGGTTAGCAACTCCACGCTTCTTGTACCAAATTTTCCGAAGAAAATCCAAAACCAGATGGGAATTAATTTTTACCCACAGACCTCACCCACCTTTTTCAAGGCACAATCATTCAGATAAAAACATAATATTTACCTATAATACTTGTTTTACTCATTTGATTCCTCTTGGGCTACTATCGAATTCAACTTATCTTATAGTCATGTTTCCACGACATCATGAGGAACTAACTTATTTGGTATTACCAAGGGCTTATACAAGTTACCAATTTGTATATCTTCTTGGTTTCTTTTATCCTTTCGAGATAACGTCTATTGCGTTAGCGATAAGTCTTTCACACTACGTCTACTTATAAACTTGCACATCAGTTGAACTGTAAGATATTATTATATCTCTACTAACTCATCCTTCTTACGGGTGACTTACCCAGTCATTATAGATTTTGTAGTAATTGTACTTAATTAAATGTATCCATTTAATCTTTCCTTCACATAACTCCTTTTGAGAGCACAACTAATTCCTTGCACTGTTGATTAGACAGTCATACACAAGGCTATGTCTATAAACATTCCA
+
OGRSPJSSJPMLLQKLNSHMHMHAILJJSNLKJJLLMLJQHSJCBSHPSSNKLJMSJOPSLJSSKGLLJIKHIHHIIJMLPIHLPLSSLKHKFFHHSNOMPSKSLKSLPSSSONIJRKJOSOMMDEHKNRMLPQIFSSQLLLQOJKQMSPIOJSSPKLSSSIHIHIKKSOIOKPJGEIHKJJLOISQJKSJSJLS<;;;::;::;HHLNSSSSLLPSSSRQLIPIPOLMKSMMSLMSRKSSNJMPQOSNMQKLIQOSNJNNSNNJKKLJSOPJKJMKLSMSOKSNSKLPMSQJQRSQSLSKMI@????@JOPJIKQOK@@@@@MSSMKSKGJQMSNSSSPKSSSSNRQLJMQSLMKOLMMOQLKSMFGFEBCCECF@@D>GFIHNNDDGEGOLLLNSNSMKONKKSPNSKJKNMRSLNS<FFSQLPNOPMMRSQPSNQSSQLSOLSSSONRPOOSSNSKJKQIKKSKSPSMQSNSLLKSLMLINHILSRPNKLPLONQSLHCBABDD===<=@D>@IJJGLMSRNJJJSSPSONSJSKLKKPIQSLJSSJOLNMILLHLHISKLSKKJLOKOILIILRIKMSSPLISLGESQMMOMSLSOKNOMSRSSSSKLRNOSQROPMLPLLLJMAAAAAARJLLPMSOLKILSQLIMJLJLOOLJ
@221_2WVZPS_6
GGAATGTTCACAAATCATAGGCTTTTATTCACCTTACAACATTCATAAATATCGTTATCGTGCTACTGGCGATACAAGTCTGAGCAATGGTTAGCAACTCCACGCTTCTTGCACCAATTTTCCGAAGAAAATCCAAAACCAGATGGGAATTAATTTTTACCCACAGACCTCACCCACCTTTTTCAAGGCACAATCATTCAGATAGAAAAACATAATATTTACCTATAATACTTGTTTTTCTCATTTGATTCCTCTTGGGCTACTATCGAATTCAACTTATCTTATAGTCATGTTTCCACGACATCATGAGGAACTAACTTATTTGGTATTACCAAGGGCTTATACAAGTTACCAATTTGTATATCTTCTTGGTTTCTTTTATCCTTTCGAGATAATGTCTATTGCGTTAGCAATAGTCTTTCACACTACGTCTACTTATAAACTTGCACATCAGTTGAACTGTAAGATATTATTATATCTCTACTAACTCATCCTTCTTACGGGTGACTTACCCAGTCATTATAGATTTTGTAGTAATTGTACTTAATTAAATGTATCCATTTAATCTTTCCTTCACATAACTCCTTTTGAGAGCACAACTAATTCCTTGCACTGTTGATTAGACAGTCATACACAAGGCTATGTCTATAATGACTGGGTAAGTCACCGATAGTTAGTAGAGATATAATAATATCTTACAGTTCAACTGATGTGCAAGTTTATAAGTAGACGTAGTGTGAAAGACTTATCGCTAACGCAATAGACATTATCTCGAAAGGATGAAAGAAACCAACAAATTGGTATTTGTATAAGCATTTGGTAATACCAAATAAGTTAGTTATTCATGATGTCGTCAATATAACTAAGTTGAATTCGATGAGTAGCCCAAGAGGAATCGAATAGAAAAACAAGTATTATAGGTAAATATTATCTTTTTCTATCTGAATGATTGTGCTGTGAAAAAGGTGGGTGAGGTCTGTGGGTAAAAATTAATTCCCATCTGGTTTTGGATTTTCTTCGGAAAAATGGTGCAAGAAGCGTGGAGTTGCTAACCATTGCTCGGACTTTATCGCCAGTAGCACGATAACGATATTTATGAATGTTGTAAGGTGAATAAAAGCCTATGATTTGTGAACATTCCA
+
B@AEGNMSIGJFGFHHIRGHMOHJSNPSMSJSKNONHJOMMNNJKJEIKNNOMSKNLMSKOQMORSSQSLHNIJRMOKKKSJSPSMSQRSSSKJHSKOSSQQIQMNONSPKIGIFHFE@G+.D--?DGGSNQMIJJIKJKMJPSKJKSSMQLIPFHGFINGIDDA@@>>>ANSJKSKHSKNSPSKHJKLHJLJKLJSLOSONSKSKNSQPLNJRKPNSSNILSMKRONSLLSRLGJEBABA?@@FF9::::ED;7F==SOLSNIQSJFFJJLMKSQISIKSMKKSPMSMONGJOOSSMOISSMSGHGGKPSSRSNQILMMICDDCDSLHK>66BCMNOPNLPINMMJSPSOOMIPSQJNSOIMSMPPPNF6666>6?1-@8=7788:9;>?@GIORKKQIN>?>>>SG888,+,,,,,884*4AGSNNKKJJRLKIKJHIRMOLMKJMMPOSOKNMPNMSSPSLPKJLFLSHIG;99LLKHJJMJINOSKSSSQJNMPOPLPNRSJFGCB;:::8<@BCCSMHKISJLROQSAA@AJSHMHKGGKGIHHJSJHNSGGAE77B:45MISSNC=:8)*79@FESSKSNLQFAOIONSMHMJHQJGIKPMHHJSLSSMSSSLHJHNIIHGHLLNIPKQHJSSOKGHIHJGLFHHJLMSNMSJGF@>>8/-,'()((()++,27887;<=?EFIJJGKLKIHJF?=>;;<==GPIISKMHMJOOLRKDDDE555555988888BCB@B777))78;;=BCCBBCCEEDDDDI<<;;5222.*<99+*('%'**,,*((&&)(($$$##%'$(&&%&%%$$$$%+./5;88833444A:<=;=><0/....47899:431*))))))()&&%')))***)((('((()0110/01321-..-(((&&&%&*-663567789::::999988///+****,-3133356655666642220(('(*089?A@@===<;AA@@>?>=663,19:<DBA>:;:?@=;<;:;<@EHGFDABEEGEGE<6422/')*'&&'*-21232111//046789:<=<@;871.+'%%&),-0-478:;;=@=;;9433348===<<<===B?@@A@A@@>>>??A@ACDA@A@A>>>?@@>==<<<@>>=<=<875
@222_2WVZPS_6
GGAATGTTCACAAATCATAGGCTTTTATTCACCTTACAACATTCATAAATATCGTTATCGTGCTACTGGCGATACAAGTCTGAGCAATGGTTAGCAACTCCACGCTTCTTGCACCAATTTTCCGAAGAAAATCCAAAACCAGATGGGAATTAATTTTTACCCACAGACCTCACCCACCTTTTTCAAGGCACAATCATTCAGATAGAAAAACATAATATTTACCTATAATACTTGTTTTACTCATTTGATTCCTCTTGGGCTACTATCGAATTCAACTTATCTTATAGTCATGTTTCCACGACATCATGAGGAACTAACTTATTTGGTATTACCAAGGGCTTATACAAGTTACCAATTTGTATATCTTCTTGGTTTCTTTTATCCTTTCGAGATAACGTCTATTGCGTTAGCGATAAGTCTTTCACACTACGTCTACTTATAAACTTGCACATCAGTTGAACTGTAAGATATTATTATATCTCTACTAACTCATCCTTCTTACGGGTGACTTACCCAGTCATTATAGATTTTGTAGTAATTGTACTTAATTAAATGTATCCATTTAATCTTTCCTTCACATAACTCCTTTTGAGAGCACAACTAATTCCTTGCACTGTTGATTAGACAGTCATACACAAGGCTATGTCTATAAACATTCCCCCCCCCCCCCCCTCCCCCCGGAATGTTTTACTCATTTGATTCCTCTTGGGCTACTATCGAATTCAACTTATCTTATAGTCATGTTTCCACGACATCATGAGGAACTAACTTATTTGGTATTACCAAGGGCTTATACAAGTTACTTCTATGATCTTCTTGGTAATACCAAATAAGTTAGTTCCTCATGATGTCGTGGAAACATGACTATAAGATAAGTTGAATTCAATAGTAGCCCAAGAGGAATCAAATGAGTAAAAAAACATTCCGGGGGGGGGGGGGGGGGAATGTTTATAGACATAGCCTTGTGTATGACTGTCTAATCAACAGTGCAAGGAATTAGTTGTGCTCTCAAAAGGAGTTATGTGAAGGAAAGAT
+
KSNLSSPSQSSSPPSGIIHJIHSSSKJCDDECSOSRIPSJLJKKNSLJSNOSQJPIKHJKHJMLSHSSJQIHIGJMSJSKLQLMLNHMKGKKFHNJIIJ=7...---(()35?RMFJIKJIOMHJSLJSSQRNSKJSSOMMIJRKSHSOMSNLILMLN;;@=1D<9999A@ABCBAHJGDGSKOSNSLSLMSSSSJISMLQKMJIFIMNOLPSISMOINMJMNPSSLSSPPRILIMKSNSKSQSSQSJSQGGFGPN??OJNNLKNSKJJJGIMIJPIRSKJKNJJSJKMIILIISNSJNLNSJKLNOSKQSSOQSOSRMSJPLLPSSMQSOSSLRMSSOMMSSSKSMOHSKJRKSSMKNLSSNKMSLMSRLGHHJCC:7C?CJNMLSOMSSJROIQOLNSPSMMHISFMJSGJSIKLSBEEGFIJSKKKMOHSMII=====SQOSSSKSJNSIIKQPLNSLSLSMPRSJSKLMISRSLMOJGGGIFJILKJNMKKOKJMSJMKFGHHQIRRHILO@INIPLSLRKJGJILNMJA@AAIGIHGJEDDCCFGJHGOQJKJKOPIJIGIKKONSORHIF@ABNJLNMGD:9J?9CDFMKKHJLKSJSIPMSKJMSSIPJKLOMSSOOLMKSSNKPJNOKPJRJMHFHFFJHGKJJHH?<A562.-0599::<CEA@651.-78@AAEKQMMSKLIJHJJHIHHLJJSKOI<<<<=C=:::12222APEHHFHFFJSNJHJGJLJIHHIOSSMEHFGDOKKLKKKJIIJNQLJSNMAB@;;LLHIGGEEHHGLHHGH?>=;96551+)(&&''&&%$$%&&('(,2110330/0046578;=?>>>>=<;::<>>><;;:<>?@@AAB?@@?=>@@BB=:::<=><:6+++)))'&&&''-.1256775331/,,,,(''((*00+*******()-0378:=>=>A<:55569;:;5444446<;:::9:::;<;;;;:86332220001232100012>;;;;;?@@ACKED@<>>98C>=<<;<<?@?@<<540-+'
@223_2WVZPS_6
GGAATGTTCACAAATCATAGGCTTTTATTCACCTTACAACATTCATAAATATCGTTATCATCCTCTGGCAATCCACAAGTCTGAGCAATGGTTAGCAACTCCACGCTTCTTGCACCAATTTTCCAAAGAAAATCCAAAAACCAGATGGGAATTAATTTTTACCCACAGACCTCACCCACCTTTTTCAAGGCACAATCATTCAGATAGAAAAACATAATATTTACCTATAATACTTGTTTTACTCATTTGATTCCTCTTGGGCTACTATCGAATTCAACTTATCTTATAGTCATGTTTCCACGACATCATGAGGAACTAACTTATTTGGTATTACCAAGGGCTTATACAAGTTACCAATTTGTATATCTTCTTGGTTTCTTTTATCCTTTCGAGATAACGTCTATTGCGTTAGCGATCGTCTTTTTCACACTACGTCTACTTATAAACTTGCACATCAGTTGAACTGTAAGATATTATTATATCTCTACTAACTCATCCTTCTTACGGGTGACTATCCAGTCATTATAGATTTTGTAGTAATTGTACTTAATTAAATGTATCCATTTAATCTTTCCTTCACATAACTCCTTTTGAGAGCACAACTAATTCCTTGCACTGTTGATTAGACAGTGCAAGGAATTAGTTGTGCTCTCAAAAGGAGTTATGTGAAGGAAAGATTAAATGGATACATTTAATTAAGTACAATTACTACAGAAAGTCACCCGTAAGAAGGATGAGTTAGTAGAGATATAATAATATCTTACAGTTCAACTGATGTGCAAGTTTATAAGTACAACGGTGATCTGAAGACTTATCGCTAAGTTGTTCTGTCGAAAGGATAAAAGAAACCAAGAAGATATACAAATTGGTAACTTATATAGCCCTTGGTAATACCAAATAGTTATTCCTGCATCATGTCGTGGAAACATGACTATAGATAAGTTGAATTGGAATTCCTCAAGGAATCAAATGAGTAAAACAAGTATTAATGGTAAATATTATGTTTTTCTATCTGAATGATTGTGCCTTGAAAAAGGTGGGTGAGGTCTGTGGGTAAAAATTAATTCCCATCTGGTTTTTGGATTTTCTTCGGAAAATTGGTGCAAGAGCGTGGAGTTGCTAACCATTGCTCAGACTTGTATCGCCAGTAGCACGATAACGATATTTATGAATGTTGTAAGGTGAATAAAAGCCTATGATTTGTGAACATTCCA
+
666DFIGJFFHIHHIIKJGEDADCB<9AA?AAGCA>=>DDCEE767556567*)))(,'%%%%(&&&()667('&&)(&%$$%&'**11FCSQGHGGEFHKIHCCBBBDGSIKLGGHGHHSIA?50..1231(67777;JGFFEIJHIHOKNQLKQJMSJPSFGGILIJGLHBBCCC<FC@?EEHGGJFGFJJGGKGFHLHHIHGDA?@@BSIRJSISLHNOILHIJLOGJGGLLJIRLPORKC==@<89;:771++-,,DDIEDCCD?889;BBBCEGJIGLGIFGKFIGHIGKISMOMEDCDDIIJONJKIIJKHKKKLIKGFGACGIGIIKHOHGMNIJIFJHIKIHJCAEFLGKQLSLKMGLGJJKSJGEFFG>?97C=AAADFEACFHFFHKHABBABJJLC<=<<=@++*(''''*()++7?ABBBA@ABBBABB=>HGHAA@@@EDDEFIKJLSJLPKKSLIIHHEEEFILJNISHIFDECBDDBEDDEIEFH>>>>>;=<;65441114468EINHHIHJEEGGJFRCCCDNJLKLJFGHFHPLIIMIKMLJDEDCDECJIAABAA??>4256EFEDEEFFGHHADEDCCEDEEHEFGFIHHJKHJIHHNMSLJLSKHGLJKHIFFECCD>ACAB?@>>>?966223542776556787+++*,:<>78888<;9:==>92.--.2368643210///11**)*)&$$$$$$$$''''()*---.3432211-,+)))++.1244676655679998876433337876544443332-++-/0.-,,,*))&&'((+,.//222445/./--+))%&&%%%%&&')+/67779::;;<<;<9651*))**+(&&((&,)))('&%%$$(**)*,55621.,,)(''&&'&'''&&&''((&&''&''')2////055888*))(&'*+++2222210.))())(&&##$$$%(/07779::;<==>>?@B>;4320.-*&&%%&&)))/..,.31233E8655588;<=87777=>@>=>;<AC@@@??:53009::;;;==>=<7799;>>=87556675688999::;:20...12.9:87988999986533,)'*&&&2233544335.../1-,,,-534588;=@AA>;;;;9:97744(((()?::::;BBAA@???===;:86620,****+,-,---('&%&)+-/12267888:<
@224_2WVZPS_6
GGAATGTTCACAAATCATCAGCTTTATTCACCTTACAACATTCATAAATATCGTTATCGTGCTACTGGCGATACAAGTCTGAGCAATGGTTAGCAACTCCACGCTTCTTGCACCAATTTTGAAGAAAATCCAAAACCAGATGGGAATTAATTTTTACCCACAGACCTCACCCACCTTTTTCAAGGCACAATCATTCAGATAGAAAAAACATAATATTTACCTATAATACTTGTTTTACTCATTTGATTCCTCTTGGGCTACTATCGAATTCAACTTATCTTATAGTCATGTTTCCACGACATCATGAGGAACTAACTTATTTGGTATTACCAAGGGCTTATACAAGTTACCAATTTGTATATCTTCTTGGTTTCTTTTTATCCTTTCGAGATAACGTCTATTGCGTTAGCGATAAGTCTTTCACACTACGTCTACTTATAAACTTGCACATCAGTTGAACTGTAAGATATTATTATATCTCTACTAACTCATCCTTCTTACGGGTGACTTACCCAGTCATTATAGATTTTGTAGTAATTGTACTTAATTAAATGTATCTTACCATTTAATCTTTCCTTCACATAACTCCTTTTGAGAGCACAACTAATTCCTTGCACTGTTGATTAGACAGTCATACACAAGGCTATGTCTATAAACATTTCCA
+
/08=AA@@>=@@@BBADD;;97780*+,**642-(()49<EJIHJHNHLSSKHKIHFKKJHKKJLLILGHJHEHIPIHKQKOMMJNINHSKLKILKIJJJMKKHLQLPRIGJPM?<<2..+++,?@JKGKDDKJNKOKJLGGQSHNOLKOIOKSNS@FH=JHGCAABCGGHD:ECEDISMFEDFJLHIMIKKSQKRSKJMLHIIJNSSLSMKRMMMSSNRMSMSMSSMJNSLNRSSSOSPONIIFGSKJMKMJSLLKJLMSLOMJFDFFDSIOSNSKNIPSNHMQLSIHEHIIELHFABBABJKIJNJPSMMRKNGNS:88746D?;7444569BEDDIDIJHKLIKILSKKLLHKSNMSGE>><976102211100199<++++759BBBILHH55555952/.....9:@@99999HGA?@CDGIKJDDCDEMIMJGJPNOOIMKJJKQLIPSSJMNJONMNJKLJ<AJGEGIKJMNJGHDDDE@BB;541112//1..*++,777775559.DDEEDIKJKIGHGLKKLJLHLLNSJOJSHJFF?>88868911,+*)*+))1400A@AA::=77=>AFGGHIILMHEH?:KGSLHKMHGIKJJILHGKKKHNQLKROKKSJLGHEAAABGHHJECIIJHHIEGGGFEDECFGHGC82+-2
@225_2WVZPS_6
GGAATGTTCACAAATCATAGGCTTTTATTCAACATTCATAAATATCGTTATCGTGCTACTGGCGATACAAGTCTGAGCAATGGTTAGCAACTCCACGCTTCTTGCACCAATTTTCCGAAGAAAATCCAAAACCAGATGGGAATTAATTTTTACCCACAGACCTCACCCACCTTTTTCAAGGCACAATCATTCAGATAGAAAAACATAATATTTACCTATAATACTTGTTTTACTCATTTGATTCCTCTTGGGCTACTATCGAATTCAACTTATCTTATAGTCATGTTTCCACGACATCATGAGGAACTAACTTATTTGGTATTACCAAGGGCTTATACAAGTTACAATTTGTATATCTTCTTGGTTTCTTTTATCCTTTCGAGATAACGTCTATTGCGTTAGCGATAAGTCTTTCACACTACGTCTACTTATAAACTTGCACATCAGTTGAACTGTAAGATATTATTATATCTCTACTAACTCATCCTTCTTACGGGTGACTTACCCAGTCATTATAGATTTTGTAGTAATTGTACTTAATTAAATGTATCCATTTAATCTTTCCTTCACATAACTCCTTTTGAGAGCACAACTAATTCCTTGCACTGTTGATTAGACAGTCATACACAAGGCTATGTCTATAAACATTCCA
+
SSLLKOORJIKHOLSQOJSSMMJJMSLLSNHSJRLSOSLJSKJNHLJKIKQKPNPMONHKKIKLKHKOMPSPHSJKMOSJQOSMJNOKNLSPSSOJNMNKOSPOPNJSFGLROEE@777HILLSOOLOHNLJOSQOQILIJLOOSSJMOSSHJHPDH31113:889EECFISMSSSSKLHLSNNSLOMMLSLLJMMNICFISSOSSNLLSSPSMSRKNJPMLLLMPKKNKSRLIPJLMSJMSMKSHKSG56OOSLSSLIJIMJSSOKKLKONSMQJSOSNMOSKKSSSJSFGJOPQSPSSSPONRRSNNSSNKNMKSMLSNSMLIOSPNSSNNSMKMIJOLPNQKLLNJPNSMSSLSNSSSLCBFHQEGCA@1125BDE?@HIKLSKNLJLSNJJSKLMKLHLMQSLJJS87778DIKOLRSJLJNSJSKPLKLKISSSSSSKSONSSPRJSSKPSKSPKJSOJSNJMSKHLNJKOMSKKKSSOSJRKOQOKSSKJMJKI====>MLLQPKSJMOLNSORILSSKNLSNSHKSKKSKLKOSKISNISSLOMSHKSLHHMLMSKHC>><>?IOFGKJKLRNSKKJOSMJSSPSQSSLJMQKSMLJLNQLSSRROQFGEJFGPLPKSMKSMRKSKOJHLMNSJGFFHGBB@?@?
@226_2WVZPS_6
GGAATGTTCACAAATCATAGGCTTTTATTCACCTTACAACATTCATAAATATCGTTATCGTGCTACTGGCGATACAAGTCTGAGCAATGGTTAGCAACTCCACGCTTCTTGCACCAATTTTCCGAAGAAAATCCAAAACCAGATGGGAATTAATTTTTACCCACAGACCTCACCCACCTTTTTCAAGGCACAATCATTCAGATAGAAAAACATAATATTTACCTATAATACTTGTTTTACTCATTTGATTCCTCTTGGGCTACTATCGAATTCAACATATCTTATAGTCATGTTTCCACGACATCATGAGGAAACTAACTTATTTGGTATTACCAAGGGCTTATACAAGTTACCAATTTGTATATCTTCTTGGTTTCTTTTATCCTTTCGAGATAACGTCTATTGCGTTAGCGATAAGTCTTTCACACTACGTCTACTTATAAACTTCAACATCAGTTGAACTGTAAGATATTATTATATCTCTACTAACTCATCCTTCTTACGGGTGACTTACCCAGTCATTATAGATTTTGTAGTAATTGTACTTAATTAAATGTATCCATTTAATCCTTCCTTCACATAACTCCTTTTGAGAGCACAACTAATTCCTGCACTGTTGATTAGACAGTCATACACAAGGAATTAGTTGTGCTCTCAAAAGGAGTTATGTGAAGGAAGGATTAAATGGATACATTTAATTAAGTACAATTACTACAAAATCTATAATGACTGGGTAAGTCACCCGTAAGAAGGATGAGTTAGTAGAGATATAATAATATCTTACAGTTCAACTGATGTTCAAGTTTATAAGTAGACGTAGTGTGAAAGACTTATCGCTAACGCAATAGACGTTATCTCGAAAGGATAAAAGAAACCAAGAAGATATACAAATTGGTAACTTGTATAAGCCCTTGGTAATACCAAATAAGTTAGTTTCCTCATCATGTCGTGGAAACATGACTATAAGATATGTTGAATTCGATAGTAGCCAAGAGGAATCAAATGAGTAAAAAGTATTATAGGTAAATATTATGTTTTTCTATCTGAATGATTGTGCCTTGAAAAAGTCCTGTGGGTAAAAATTAATTCCCATCTGGTTTTGGATTTTCTTCGGAAAATTGGTGCAAGAACGTGGAGTTGTTAACCTCAGGACTTGTATCGCCAGTAGCAGTAACAATTTATGAATGTTGTAAGGTGAATAAAAGCCTATGATTTGTGAACATTCCA
+
OKGFEJKKSJHKLIGSMSJQMKGPQJJLQLSSSLJLHISKKJGGDH....08333::;=FOIBSJMKKONIHHHJSOMNMLKQSSHJPKLF?>888<<85555AEFGFJSPLIINJPHJI/9K//GHFCIPOJKKJMOSPPOMNOIIGHEDCCDB?FFEHMIFGJMGINSNKSMKEHLCAED@AMRPKLIIIPLKPMJMSLOSMQJCSSPKSKNSJLKIICKKIHJILCBBBBAEJINISLRJSRSJMMSJEMJHJNJSNKSNIJLKKLISMMGKIKNMFKNJGIOSOJMMIKSNMOLSOONMSOSLKLMONQSMPLMSKSQ77777ONLSMSQQMNJKLSSRSSOJRSNSEEHNMSMMMORNMSKHKECD>>JSSIKIJKJSLJIKSKNNIOSLKRSKINKJSSMKF@JKMMJKIHPMNOSNMJMOOMKSPNNJHJKMKNLKMDDD20001799888=EMISQOOSSKSNKNMGQQMJMNKIKKSMMJSKMJJNQJRNJMSMSNSMJHSSOLSJLLOSMLOJNSMGLJMNSKKMQRKJNISRSKKSRSOKISQSJNOLJJHHKSLSSSLOSPNEDDDILJJKLSLMSKSNMPJSLJRIMKKKHOKMSMLNLSSIKJJKIMSQGFFGISLQSJKNHGEFFIHHFEEEDEGCCDCA:988/,@CCAAABBDABC>>FFFHDGFEE@9:B>><=7432/7?@ADDDDJKIKHIFGHGEHHGGFFGDDDFBEBE@@A@=98877576033,-.1>?BEA@@@?=?@AFDEEDBA;;==?@;:988789;::;;;:;:99889866789:544344----01>>>AACDDCBCBA@88<>?@CB??@@@EA???BAB;?DFE=<<;;>=:8::?CDDF@:..--,..6=>?CDFFHIIHGEIIGKHKIHFIFGDCBC=<435107755988999:7:=<2/-)''''))*,88888:@?>>?=>>??A@=<<<??=971/.-,+***(('&$$$&&)**))))'&&&&&'&&&&(/112123118999:;<==<=;:889;;=;999:<<==>>:9842//-,,+*+)('&$$$###&,-/289;?@??@AB@@=6:<=?@?@BA>?>>AB@=??:7665++++,210,*)'')(((()))))(&&%%&(&&&&&$%%,,,--.333223.,+)'&%%%$$$$$%&(+-./////066;<;;<==BACBBABAA><<<;;987789::640
@227_2WVZPS_6
GGAATGTTCACAAATCATAGGCTTTTATTCACCTTACAACATTCATAAATATCGTTATCGTGCTACTGGCGATACAAGTCTGAGCAATGGTTAGCAACTCCACGCTTCTTGCACCAATTTTCCGAAGAAAATCCAAAACCAGATGGGAATTAATTTTTACCCACAGACCTCACCCACCTTTTTCAAAGCACAATCATTCAGATAGAAAAACATAATATTTACCTATAATACTTGTTTTACTCATTTGATTCCTCTTGGGCTACTATCGAATTCAACTTATCTTATAGTCATGTTTCCACGACATCATGAGGAACTAACTTATTTGGTATTACCAAGGGCTTATACAAGTTACCAATTTGTATATCTTCTTGGTTTCTTTTATCCTTTCGAGATAACGTCTATTGCGTTAGCGATAAGTCTTTCACACTACGTCTACTTATAAACTTGCACATCAGTTGAACTGTTAAGATATTATTATATCTCTACTAACTCATCCTTCTTACGGGTGACTTACCCAGTCATTATAGATTTTGTAGTAATTGTACTTAATTAAATGTATCCATTTAATCTTTCCTTCACATAACTCCTTTTGAGAGTACAACTAATTCCTTGCACTGTTGATTAGACAGTCATACACAAGGCTATGTCTATAATGACTGGGTAAGTCACCCGTAAGAAGATATTAGTGAATATAATAATATCTTACAGTTCAACTGATGTGCAAGTTATAAGTAGACGTAGTGTGAAAGACTTATCGCTAACGCAATAGACGTTATCTCGAAAGGATAAAAGAAACCAAGAAGATATACAAATTGGTAACTTGTATAAGCCCTTGGTAATACCAAATAAGTTAGTTCCTCATGATGTCGTGGAAACATGACTATAAGATAAGTTGAATTCGATAGTAGCCCAAGAGGAATCAAATGAGTAAAACAAGTATTATAGGTAAATATTATGTTTTTCTATCTGAATGATTGTGCTTTGAAAAAGGTGGGTGAGGTCTGTGGGTAAAAATTAATTCCCTCTGGTTTTCAATTTTCTTCGGAAAATTGGTGCAAGAAGCGTGGAGTTGCTAACCATTGCTCAGACTTGTATCGCCAGTAGCACGATAACGATATTTATGAATGTTGTAAGGTGAATAAAAGCCTATGATTTGTGAACATTCCA
+
NMSNQSQMKKONJMLRJSPSKJLNSQMSSKRRJPJLLMIKMSSKKLKSSJPLLINSKPMRNKSSSNSKPNKMQKNJNLSJNSSONOKSMLRSSKSLRPIEEFFFJSMLHNLKKHPJMMKSGJKDFFFJSISSSJEGMHILIJKINJSKSKQMCC32222;CB>OIRMNJHORSLSNLLOLNKSSJJSSSLSNOMNSSMSOSOJRIKHOSSMLSMKSMSSQMMPSNSSOSKMSSLSNSKOSSJKFMSMMSKSSKKKSLROSSOMPLK;211,,...ACLKLOKOKSKMROJSHLKSOSSMDSLJNOMSMJSSSOISKMOISG@@@>@SSPMJKKRLJHLMOJMONOSMKNSJNSKMSSSQJKLMLOOIC<;//.--,---*(.9CHLJFNLGMQLKSJJLSLJNKHLSGEI===<=JHSJSHMNNSOLHNSLSRLSKOHIJJQOSPQRSLIOKNLLLSORISMJS-(((GSISJGJLKSJMHMJIMLHRMKPNSNKPSOSSQNNOIJJSROLNRMSKILSJOIRNMLJMMQSSSQNSSMLNMNSKKJKJINSJSNNJKNLIFHIIMKMSJKIIJKDC?;==SISISOJLMSSNPMPOJKOJMKSNHNRSLKLMKSQSIOOPHHGSSSQSLMKKNSSNSLIOOJHIIJORHKNJILHSISGJIOIFGEEBEB@;=89985224422101(''&'(889=?@BBBCDCFGECB?>???=;951(''&'&&%%%%%%%%%%%&66667=@ADFFFDCAABBABCADEFFILILMJGGGEEFFDAACCACA?;<>@CEGGB@<546534?31;920006@@ACGHSKGI@BCCCEEGFGCCAA??ACCCEFDDFABC?A@@===:9974455.--+*)%%$&&&(),,./48:<:7667;===<<<<<<@CA>?@CDEECC?;<<<:;;;;?>==@@BBBACCDDBB@??>?@AACDCDDDEGEDJL>:999B@@@AABBBBBBADEFC@@?GGHE>>EFFHGHDGEFSGFGHE=9::::8544/++(&$$$$%&'('&&&&,.*++++<??AABA99998=<<<<<=>???@BAB@A@==<=@??=<=;;6:881//..-++++*++,./0/334565678:==<>=>=>=>>>=<<<>??@@B@EBBBA><7547777778888998666
@228_2WVZPS_6
GGAATGTTCACAAATCATAGGCTTTTATTCACCTTACAACATTCATAAATATCGTTATCGTGCTACTGGCGATACAAGTCTGAGCAATGGTTAGCAACTCCACGCTTCTTGCACCAATTTTCCGAAGAAAATCCAAAAACAGATGGGAATTAATTTTTACCCACAGACCTCACCCACCTTTTTCAAGGCACAATCATTCAGATAGAAAAACATAATATTTACCTATAATACTTGTTTTACTCATTTGATTCCTCTTGGGCTACTATCGAATTCAACTTATCTTATAGTCATGTTTATAGACATCATGAGGAACTAACTTATTTGGTATTACCAAGGGCTTATACAAGTTACCAATTTGTATATCTTCTTGGTTTCTTTTATCCTTTCGAGATAACGTCTATTGCGTTAGCGATAAGTCTTTCACACTACGTCTACTTATAAACTTGCACATCAGTTGAACTGTAAGATATTATTATATCTCTACTAACTCATCCTTCTTACGGGTGAGTTAGTAGAGATATAATAATATCTTACAGTTCAACTGATGTGCAAGTTTATAAGTAGACGTAGTGTGAAAGACTTATCGCTAACGCAATAGACGTTATCTCGAAAGGATAAAAGAAACCAAGAAGATATACAAATTGGTAACTTGTATAAGCCCTTGGTAATACCAAATAAGTTAGTTCCTCATGATGTCGTAAACATAACTATAAGATAGTTGAATTCGATAGTAGCCCAAGAGGAATCAAATGAGTAAAACAAGTATTATAGGTAAATATTATGTTTTTCTATCTGAATGATTGTGCCTTGAAAGGTTGGTGAGGTCTGTGGTAAAAATTAATTCCCATCTGTTTTTGGATTTTCTTCGGAAAATTGGTGCAAGAAGCGTGGAGTTGCTAACCATTGCTCAGACTTGTATCGCCAGTAGCACGATAACGATATTTATGAATGTTGTAAGGTGAATAAAAGCCTATGACTCCTGAACATTCCA
+
JEFJPSPNRJSSOSSQKMHKJIMKRPSISNSSMPJLJKMKKSSSKMOQMLSSSQSMQSKLIOLMSLLMOKJKNNLKIJLLSKOSSIOSSKPOEEDCFELLSSKSKRLFCCDDPKHKKJMRCDSIHLJSNA=<888>?GSLMGHQHOKSSSNOSSOLSSMRSQ7J<65557ACGKEAKSPOSLPLNJSQSMONJHRHSKMLJJLIILKLQSONIRPKSJPPPMNJNSKSOSRSNJSMSSKSOQSLNSLNOOMSSSNSJMSMLQHILIFBAABCSRMIPOLLLNLIPGHG@==8444***+++,;<????@CGKKMJSSSME+++*+AP66666IKOJMNPQMIKNKOSSJBAKHBECEGEGJIMNRSQQRFFFFJHLEEH>???EIF><<==JLKOJOOSLKSQKJSSKJSSIOKMSSSRSKJSSMSINMLMKMNKPMONJSNMMPSSOSPILHADB/////BBCLMMLNJJKRMMMKSNQJSLSSLLSSMMILNSSPNSLSOOMS:9999765457<<>CBCBB@??=<<<76554323679=<=<=?ACEGFGEA=>@@BJGIKJCC><<:9:;:ABEDBC@ACDDDCDDDF===<=GBABDBAA@?=<==<<<<::;;854422'&&%%#$$&'*+,4779:<=<:99988899:?ABEDDCFGDEFA@>;;:9:>::;DDED@?A?:9/////.+(%$$#####%&%&%%%$$$##$$%&)*///079A;989:8;;==>>AA@EFDFCCCCDDEGDEFEDDEEBA>><<9:<=@??>>@ABCEIGAA@ACCCCC?=>>;<=<<==:60.&(&%%%%(-//0001246//56>CCC;:;;;AF?AABAB=;IEEFDBCFF@AA?@D?@IFGH=<<;::8888879:4444375++++,=>>;;<><989:;322111.--+)**+--0-...0444310.+(&$$%%&+,.023455566889999987430.)($$$&(*0042/.,
@229_2WVZPS_6
AGTAATTGTACTTAATTAAATGTATCCATTTAATCTTTCCTTCACATAACTCCTTTTGAGAGCACAACTAATTCCTTGCACTGTTGATTAGACAGTCATACACAAGGCTATGTCTATAAACATTCCGGGGGGGGGGGGGGGGGGGGGGGGGGGGGGGGGGGGGGGGGGGGGGAATGTTTATAGACATAGCCTTGTGTATGACTGTCTAATCAACAGTGCAAGGAATTAGTTGTGCTCTCAAAAGGAGTTATGTGAAGGAAAGATTAAATGGATACATTTAATTAAGTACAATTACTACAAAATCTATAATGACTGGGTAAGCCACCCGTAAGAAGGATGAGTTAGTAGAGATATAATAATATCTTACAGTTCAACTGATGTGCAAGTTTATAAGTAGACGTAGTGTGAAAGACTTATCGCTAACGCAATAGACGTTATCTCGAAAGGATAAAAGAAACCAAGAAGATATACAAATTGGTAACTTGTATAAGCCCTTGGTAATACCAAATAAGTTAGTTCCTCATGATGTCGTGGAAACATGACTATAAGATAAGTTGAATTCGATAGTAGCCCAAGAGGAATCAAATGAGTAAAACAAGTATTATAGGTAAATATTATGTTTTTCTATCTGAATGATTGTGCCTTGAAAAAGGTGGGTGAGGTCTGTGGGTAAAAATTAATTCCCATCTGGTTTTGGATTTTCTTCGGAAAATTGGTGCAAGAAGCGTGGAGTTGCTAACCATTGCTCAGACTTGTATCGCCAGTAGCACGATAACGATATTTATGAATGTTGTAAGGTGAATAAAAGCCTATGATTTGTGAACATTCCA
+
NNSMSJLKLJMMLJIQHHLIIKJLNGGGKIRHSPJSIH9+**''56HFFFPHFLLJSKSKJKNKGRISNJIJKMKLMNHMJKKJNLOKSMHIIHJKJHQLSOOJISIMJINLHGFECAA@@@@:750..5/7=ACCCEJIFFFDDCCDC?987789;=<<<<>?@BBCCCD?C>@@DDEFEIIHGIJKFNJLJJKLJMHHIIJKGIFCCCBAABABBB@AABBCEFDBDFEEHJHMB><;=B:;BBBCBBGEEDAB>>?@B=;:80000,....5<<<A@EQJGGGGFILJNLDCCBBAEFIIPINJJJHJSJOOLJJISNJLMHQHGHCHMILSKKNJRJJSKNLIIJMHHLKLLSKMHJLKSJSNKOSNJJKLLLQSNQMPIJIKJQOSNPHOIJHJIJHHFJPKMSORPDKJNRQGIIIKLJGLJMHJJJJSKJQMSKKSMMNSSOONMSSJKNNOSIKNMSQLMMKPHKNOMSIMKLKIMKKOHPOSSOKSOLGSLKNKMKOLSLOLNSLLMJMJPLLISMLOLPSHKKJJMRSMOIPMKJRQMSJSQNMSJPNRKMKHHGILKOLSNSJIHSQQMMLIEJJSNKKIRIJOLMINJLNKMOHSJHJMLSLPMMPLJOSSSNGHHFKKKNNJIEDDDESKJSJGNRSSSPKKSSNOJKOJJNPJOROSKGEIOSMPOLOIJOIJLLMMSRKMOLSKPPMMKS@??LMSQNNHFGHHGGHKKHEIGIJJIISINNMJIOKKMLSSSJQJJOSDFGRJHIIIHIJKIKHHFFEJHFFJFJMONSISIILLNLJMOMJHGMKJIKRJKHHFGFHIJLSOSMLPSOSSSSH
@230_2WVZPS_6
GTTCACAAATCATAGGCTTTTCTCACCTTACAACATTCATAAATATCGTTATCGTGCTACTGGCGATACAAGTCTGAGCAATGGTTAGCAACTCCACGCTTCTTGCACCAATTTTCCGAAGAAAATCCAAAACCAGATGGGAATTAATTTTTACCCACAGACCTCACCCACCTTTTTCAAGGCACAATCATTCAGATAGAAAAACATAATATTTACCTATAATACTTGTTTTACTCATTTGAATGATTGTGCCTTGAAAGGGTGAGGTCTGTGGGTAAAAATTAATTCCCATCTGGTTTTGGATTTTCTTCGGAAAATTGGTGCAAGAAGCGTGGAGTTGCTAACCATTGCTCAGACTTGTATCGCCAGTAGCACGATAACGATATTTATGAATGTTGTAAGGTGAATAAAAGCCTATGAGTTGTTGAACA
+
KKKLKHRJLOPHIGGF??<82,,+,,BBCBBEFGJMOIKHHHKMLIKIJJHIIISJKKISLIJKJHHGJNJPSSSIMONRJQNOSKSKOJGSQKNSJSMLSKKLFFKSKMKNRKGHSGJJLKOIIJSSSSLMLJFEIKEJFJSPSLKSOLPSOJIIGSIMKKKINNJSLMNKJKQSSMMKIIHJIJGIKOLGFJFEGIKIKOILSSSSSJMOKKJMRSLIOQKNLLGGIIQSJJLSHFFLKKIQIBEHGMDIBA@:2,+(00./7;;=AGFHEIDBBDDHSKNEDB@<@A8;;;>?ACEFDGB>@DE<;:2223CEEFG==<<<<<=A?=<:::;;=99999<>=@CED>88888BBCCBBBCA<<<<=B<::97677775-,,-05778=????@A@A?@@@@@@@@>>=<632222*('&&'')(()))
@231_2WVZPS_6
TATCTGAATGATTGTGCCTTGAAAAAGGTGGGTGAGGTCTGTGGGTAAAAATTAATTCCCATCTGGTTTTGGATTTTCTTCGGAAAATTGGTGCAAGAAGCGTGGAGTTGCTAACCATTGCTCAGACTTGTATCGCCAGTAGCACGATAACGATATTTATGAATGTTGTAAGGTGAATAAAAGCCTATGATTTGTGAACATTTA
+
SQSSSOLSMMIISRKOOEDEBA>CNSOKQSSSSRQSSSMKPSKKOPSSNNROIKSSSKG;JNOSPLJNSMLSLKMKKLKHDDEKKKOOSMRQPSIINLONHHJHOSNMLOSSNKSMMSSMSLKMMLLINLIQPSQNJKJHLIMPSNLIKNLIHKLJMLLKKINSIOKKSLPJMPMOIOJIILKIJHMLPLKMMMSSJNLECEA,
@232_2WVZPS_6
GGAATGTTCACAAATCATAGGCTTTTATTCACCTTACAACATTCATAAATATCGTTATCGTGCTACTGGCGATACAAGTCTGAGCAATGGTTAGCAACTCCACGCTTCTTGCACCAATTTTCCGAAGAAAATCCAAAACCAGATGGGAATTAATTTTTACCCACAGACCTCACCCACCTTTTTCAAGGCACAATCATTCAGATAGAAAAACATAATATTTACCTATAATACTTGTTTTACTCATTTGATTCCTCTTGGGCTACTATCGAATTCAACTTATCTTATAGTCATGTTTCCACGACATCATGAGGAACTAACTTATTTGGTATTACCAAGGGCTTATACAAGTTACCAATTTGTATATCTTCTTGGTTTCTTTTATCCTTTCGAGATAACGTCTATTGCGTTAGCGATAAGTCTTTCACACTACGTCTACTTATAAACTTGCACATCAGTTGAACTGTAAGATATTATTATATCTCTACTAACTCATCCTTCTTACGGGTGAATTACCCAGTCATTATAGATTTTGTAGTAATTGTACTTAATTAAATGTATCCATTTAATCTTACC
+
MNOSSMQPKQSLSOOQOKKSKSKKKHFHMSJKMHFCDEFHFJSMJIKJKMRSLJSSIQMRSJJSOKHNJQHJKIILLIMNNSLFEEFFISJJFGGHOISSMQSRKMMSMSMSSLSSSSRSJLJKOLJQOSNOSSHJKMLSLMMNMPRLSHIMLHRPNSJSLLKNHMOHKHIHHSLHSKJSSSOMHIPONKSLISRJSKHJNLKF777KSKOMKKLLSSORMMMSMILQKMSSOJSINSMIKSFMJI?>>><???FHEGHKSPLSRSJGFGGGHFEEABAAAEFFFGINLJJHKJSQKKKKRNISQKJKLPMSOKMMSJLJOISLPQOOOSPQQNOMSRJOJOSNSOLMSSNPMMSJSSMSLLSNLML:4332222001030<@BEEDCEJJSHKSIISLSIILHMSHKKSSIIMJMJMJJGLOPJLNLRSIQLHKISJLLHRLMJJJJISSMJILNSJKSSPQSJKPLSMKJSSJMPMMSSGFHGIKSPHLNKNMSLJHLLI333311*&&'+,><>FGJGHJIHFFFGKNMGKLHIJIJKGJJIIFFHHGJKMGLJOIGGFBB>==542'&$
@233_2WVZPS_6
GGAATGTTCACAAATCATAGGCTTTTATTCACCTTACAACATTCATAAATATCGTTATCGTGCTACTGGCGATACAAGTCTGAGCAATGGTTAGCAACTCCACGCTTCTTGCACCGATTTCCGAAGAAAATCCAAAACCAGATGGGAATTAATTTTTACCCACAGACCTCACCCACCTTTTTCAAGGCACAATCATTCAGATAGAAAAAACATAATATTTACCTATAATACTTGTTTTACTCATTTGATTCCTCTTGGGCTACTATCGAATTCAACTTATCTTATAGTCATGTTTCCACGACATCATGAGGAACTAACTTATTTGGTATTACCAAGGGCTTATACAAGTTACCAATTTGTATATCTTCTTGGTTTCTTTTATCCTTTCGAGATAACGTCTATTGCGTTAGCGATAAGTCTTTCACACTACGTCTACTTATAAACTTGCACATCAGTTGAACTGTAAGATATTATTATATCTCTACTAACTCATCCTTCTTACGGGTGACTTACCCAGTCATTATAGATTTTGTAGTAATTGTACTTAATTAAATGTATCCATTTAATCTTTCCTTCACATAACTCCTTTTGAGAGCACAACTAATTCCTTGCACTGTTGATTAGACAGTCATACACAAGGCTATGTCT
+
GFIHMLQQPKS10001=DDCEIEIG@?BACCSJHKIGFJJLNQIJPKLMOSSKQRRRNINJJIMIMNLIOGGIKHLJMJLGJIJPJJGNSMSPJNSKSQNMHKKLH<600055534447;3?;<EJPOPPJQMMMQQNOJILSLSMOOJJSOHIKOIEEIG6D1111578:<KHIHILABLSLSILSJSKJJQKJHSLHHSKLMSOSSSSROSSLJRRLSPPQSRLLSNNNNLKJSSMNSRSISSPMSMLKPKILOIIKKNONNMKHHMIKSKIHSMSKRLJNONLGJRLSSLLOLSNJIHIHSOJJNRRPPSLNRNSSKLILIMHSSQLMSJKSSSNKJSRKOHMRSMLSLLNLOLSLSSRJSGE=9:E>?IFEAA>9+(39ELDSJOLLLSLHONRKIKPSLIMJJLMIFGGFEFHGHHKJNSOKOSOMISJJPNKIMMLMAAABBOINSKSKSJIQNSLOLSSSSOSOMNSSSNOKINLMMSIJPMKQSMPOOJLIKSLIINKQMQNMFSHLHJJJJIMSHOKIHRSOSSMLLNKQINRNSKMJJQJHGSFKSLSFEEBEH==?3333144489EFHKJJKSSIISGBGEA>===788LLNHHLGLLKSINJISJMNJP?===<:=99:9965799GEECB<<,,
@234_2WVZPS_6
GGAATGTTCACAAATCATAGGCTTTTATTCACCTTACAACATTCATAAATATCGTTATCGTGCTACTGGCGATACAAGTCTGAATGGTTAGCAACTCCACGCTTCTTGCACCAATTTTCCGAAGAAAATCCAAAACCAGATGGGAATTAATTTTTACCCACAGACCTCACCCACCTTTTTCAAGGCACAATCATTCAGATAGAAAAACATAATATTTACCTATAATACTTGTTTTACTCATTTGATTCCTCTTGGGCTACTATCGAATTCAACTTATCTTATAGTCATGTTTCCACGACATCATGAGGAACTAACTTATTTGGTATTACCAAGGGCTTATACAAGTTACCAATTTGTATATCTTCTTGGTTTCTTTTATCCTTTCGAGATAACGTCTATTGCGTTAGCGATAAGTCTTTCACACTACGTCTACTTATAAACTTGCACATCAGTTGAACTGTAAGATATTATTATATCTCTACTAACTCATCCTTCTTACGGGTGACTTACCCAGTCATTATAGATTTTGTAGTAATTGTACTTAATTAAATGTATCCATTTAATCTTTCCTTCACATAACTCCTTTTGAGAGCACAACTAATTCCTTGCACTGTTGATTAGACAGTCATACACAAGGCTATGTCTATAAACATTC
+
NMILLKSKKMSMLJSNKSIMKPMQSMMPSSKSJPPNLJKPISSKONJKIHJHJKLJIOILLIJIKHGIHFGDFEFKHKGA?-($$%/5;@HFIHLJJSKNKQKSMSSMNILGLIGPJLLSGKJSMSPNMMNMLJLPGHJHLLOMOKSSJHDKSJLPKSOSINKLSSOMOSOLMKKSSSSLPMLJSLLKSMJPRSMLLSMKMMPNOOLPONONPMSKOLMOSOSLKPKSJSLLLSSOOSLHJSREFGEADIKKJKJLNKKSNNJBAAAAHQIHKMILMMFFIGGILLGGGIJLSQKHHIIIIIIKHIHGNMSJIKIHJKIQSNRKPSNMOPMESHIHFC32000::<C@DHKKSMSKPLKSLSMKLSJDDECGC@=;E?ELKRNSLPPLLNLNNLSKKKRLNMLLNLNSLNSKJLSMLKPSNIMNMQNJHKSKNSJJJMLHSNSLLLSNSMPLMJNSMOHKMJRKMJJMSOOSPMNSKKKKKJOQLLKMRSMMNRLNSLIIQMPKQKKLMLMLLKSLKMLLOOQKIMSSOS????ISFSPI>;;;;CIJJKJNSKIKHFFKNLSQLLMOLRJLILJIGHHIJPJOSSMKNJJKMIJJMQKJLKPRNMKMSLSPLOOPONNJIGGHHJJSOKJHHGGHGFEDFFFFEDEDGFH777*
@235_2WVZPS_6
CACAAATCATAGGCTTTTATTCACTTTACAACATTCATAAATATCGTTATCGTGCTACTGGCGATACAAGTCTGAGCAATGGTTAGCAACTCCACGCTTCTTGCACCAATTTTCCGAAGAAAATCCAAAACCAGATGGGAATTAATTTTTACCCACAGACCTCACCCACCTTTTTCAAGGCACAATCATTCAGATAGAAAAACATAATATTTACCTATAATACTTGTTTTACTCATTTGAATGATTGTGCCTTGAAAAAGGTGGGTGAGGTCTGTGAGTAATTCCCATCTGGTTTTGGATTTTCTTCGGAAAATTGGTGCAAGAAGCGTGGTGCTTAACCATTGCTCAGACTTGTATCGCCAGTAGCACGATAACGATATTTATGAATGTTGTAAAGTGAATAAAAGCCTATGAGTTTGT
+
FHGJLKKSOLLIKMSQOKHISOSLNIOSKOJSILJGHJKJKKMKHFHGISOJHPISILJLJHHKGHIKJJMSISJJNMSKNJOSSSRNKKJJMLMKJMNJJSMIMLSJSSLQHSSHNSRIJJLNGFCDEJMSRSSLMLSNMMSLKKKKSSPKIIAG@?>>>@ABAGDBCFC=;SPIIGHHJHQJLIIEKMRJSJKNDDEIGPLKSKLJJSSSSQNHHMIMIJIIKHSSKKLJKJAFKKIIIHHHFFGJ@C<:::;DQHMHEDDFE@C>===;;<90*)))*))**-,49;<==?DEDEEEGIKEFGCBDEDGDFD:8777324.(+*(('&%%%&%$$%'())-0333478;;=CDDD@?>>>@@@BA:7877:8.....30(9:;=>?@AAAACDCIDECDEDDAC@=A@?86322-+,
@236_2WVZPS_6
GGAATGTTCACAAATCATAGGCTTTTATTCACCTTACAACATTCATAAATATCGTTATCGTGCTACTGGCGATACAAGTCTGAGCAATGGTTAGCAACTCCACGCTTCTTGCACCAATTTTCCGAAGAAAATCCAAAACCAGATGGGAATTAATTTTTACCCACAGACCTCACCCACCTTTTTCAAGGCACAATCATTCAGATAGAAAAACATAATATTTACCTATAATACTTGTTTTACTCATTTGATTCCTCTTGGGCTACTATCGAATTCAACTTATCTTATAGTCATGTTTCCACGACATCATGAGGAACTAACTTATTTGGTATTACCAAGGGCTTATACAAGTTACCAATTTGTATATCTTCTTGGTTTCTTTTATCCTTTCGAGATAACGTCTATTGCGTTAGCGATAAGTCTTTCACACTACGTCTACTTATAAACTTGCACATCAGTTGAACTGTAAGATATTATTATATCTCTACTAACTCATCCTTCTTACGGGTGACTTACCCAGTCATTATAGATTTTGTAGTAATTGTACTTAATTAAATGTATCCATTTAATCTTTCCTTCACATAACTCCTTTTGAGAGCACAACTAATTCCTTGTTGATTAGACAGTCATACACAAGGAATTAGTTGTGCTCTCAAAAGAATTGTGAAGGAAAGATTAAATGGATACATTTAATTAAGTACAATTACTACAAAATCTATAATGACTGGGTAAGTCACCCGTAAGAAGGATGAGTTAGTAGAGATATAATAATATCTTACAGTTCAACTGATGTGCAAGTTTATAAGTAGACGTAGTGTGAAAGACTTATCGCTAACGCAATAGACGTTATCTCGAAAGGATAAAAGAAACCAAGAAGATATACAAATTGGTAACTTGTCTAAGCCCTTGGTAATACCAAATAAGTTAGTTCCTCATGATGTCGTGGAAACATGACTATAAGATAAGTTGAATTTGATGGTCCACCCAAGAGGAATCAAATGAGTAAAACAAGTATTATAGGTAAATATTATGTTTTTCTATCTGAATGATTGTGCCTTGAAAAAGGTGCGGTTGTAGAAAAATTAATTCCCATCTGGTTTTGGATTTTCTTCGGAAAATTGGTGCAAGAAGCGTGGAGTTGCTGACCCTTGTTCAGACTTGTATCACCATCTGTTAACAAATTTGGTGTAAGGTGAATAAAAGCCTATGACTTGTGAACATTCCA
+
QJHKNONSOKJOSLSNJR??@DDN====>KMSQLPNSFHEEECCEHILLSNLJSIKIPLSIPIIORPRPSNMPJOLNKIMSOJQNSHHJFHHCEDDEHHHIHNKIMLIHLIQSSKISNMM@CD@ABDEABA@CCHNNPISLKKNJILNPSGSSJLMSJJMNKGJSINHNSPHNNSSINSJPSNSSJOKHNSSJLMMSSMSNJSJKGHFHKSSMSPSNSPKPQQJMOKPSLDSLJIMMKSFFHFGNSNKSMSNMNSSKQSSPJSNOLMPILJJMKLIKNMIGIIHLJLPPOLLKKPPOQSJSMISOLKOSLISPSSOOQLJKDEDEENOMLPILSLKILMSNNMIJ>>>?S=>KSFJKKNDCDDCNRSSHG@??@B==:9:8=NIEHF@AFDESLPQMNOLKSSQKHJCKOKNPSHSLJ?<;;;OKSLGJMGMSMRRSSNJJMLSLMMLPJOJJLLJSLSLINLLSOSNISOMNSSSMOHMLSNQKQNJMSSQIJNSOOKMRRHSKKKPJQSILJNKLHMMMNKHLIILMQSRSLIKMPJSQIINJKKHOIIIIIHMSSSRONSPLIRMSSAA@?>::HFHIHFHKLSLOKISJSJINJHIHEDCDDB;==)()9;;GGLKGEEEHJKNGKHEDFCJMCCB@CIEDA?<651((((*233300///./;:=<<;;9:>@AA@@AEGGLKFKKJHFDCCCHMNJGKGEDB@BBB??>=;;;=@@A?@?><<<<<>BDA=>;:;=?BAEGEEBCD@BHEFEEEEEDBA@?@@@BCCEGGEGEFDDDGGGIHFEJG@@@@?@==<;;;;;<>==?>?>=>>@=420--++,>@ACCA????ABDAA@=<:9876555556664443/;;=3>?A@?@>@GJEEDCCBDCA;?==8::1/('%%%(),+.--/,,.,++++779@>>?BAFFECDBA@>===<:6544124421--,-//.----/15540*)))&%%&(+++*(()+,1069>AFEDDGDDBAAAAADDDCBCDDEF@>;<==>@BCDBBA@?ABDFHEC?>7767;<;?98888>CBC><=<<;:630+&%$$#$#####&()*++,---.,-11569==???<::;946656=>>?=>=443/0.)***('''(13788643-,,---32,,**+,./:::983..-,*'%%$$$$$%%&%''%&%%%&(*+-../11777=?>>97--)((&&&&'),.-,,+
@237_2WVZPS_6
GGAATGTTCACAAATCATAGGCTTTTATTCACCTTACAACATTCATAAATATCGTTATCGTGCTACTGGCGATACAAGTCTGAGCAATGGTTAGCAACTCCACGCTTCTTGCACCAATTTTCCGAAGAAAATCCAAAACCAGATGGGAATTAATTTTTACCCACAGACCTCACCCACCTTTTTCAAGGCACAATCATTCAGATAGAAAAACATAATATTTACCTATAATACTTGTTTTACTCATTTGATTCCTCTTGGGCTACTATCGAATTCAACTTATCTTATAGTCATGTTTCCACGACATCATGAGGAACTAACTTATTTGGTATTACCAAGGGCTTATACAAGTTACCAATTTGTATATCTTCTTGGTTTCTTTTTATCCTTTCGAGATAACGTCTATTGCGTTAGCGATAAGTCTTTCACACTACGTCTACTTATAAACTTGCACATCAGTTGAACTGTAAGATATTATTATATCTCTACTAACTCATCCTTCTTACGGGTGACTTACCCAGTCATTATAGATTTTGTAGTAATTGTACTTAATTAAATGTATCCATTTAATCTTTCCTTCACATAACTCCTTTTGAGAGCACAACTAATTCCTTGCACTGTTGATTAGACAGTCATACACAAGGCTATGTCTATAAACATTCCA
+
MNJSKNLNLKSOLSONKIIKHLINIMLISJNSKGGGIHJKIIOIJSHMRJNLKLSPSOLOLKJSPSMLSLJKKHIMSKPOSMSMRMSSIQNSNOIKPIRKNJLHHHJLSREDSOLGEDDG44D@BDKILSNLJMHSOSSSLSSOGJKMOMJ<:9988889@HJHKIJGHHJNLNMFKIK@OSSLJSSKLNKKLPPKSMLONQORKLONOSPOSQKOOSNLNSPNOHMIOLLSOKFJJNKNIJQNSNMIIKNKLJISGJSHOMMRDA0..../29:@?@@@EFIHJMQISRSHSNSSJIHMSLHFFEHLOIPSNPSPSJSRJLOSOSSLSOMSSIMOPKSSSRNLSMPSSNQOLLNOJKOJMJSKLSNSPN>=>>>CBBBBEDDDD??F?@GGLMKSSMNMMMKSSLKSCRQSNJKDGIIB>;<;EFFJIJKJJKKKFCDCCKOJLSOLHSLKSOSNJSIMLLNMOLSSSKQSOOSSPNNSKS::;::GILQMNPMSONNJKJJSMJMNSOSSPJKMPOOLJKLKKIHHJKSSLSMJPLJNKLSOMGHLKKIJLOSPJOLIHGGMIMRJKSSKLKDC@@GHJHHNSLSJMNSIPSQKNLQIGKHMLMHNRKMSPIQJLQSMLJSJIHOHGRMMKLHLLHJLHGIFFEEBBBBCEGH@?@997
@238_2WVZPS_6
CAAATCATAGGCTTTTATTCACCTTACAACATTCATAAATATCGTTATCGTGCTACTGGCGATACAAGTCTGAGCAATGGTTAGCAACTCCACGCTTCTTGCACCAATTTTCCGAAGAAAATCCAAAACCAGATGGAATTAATTTTTACCCCACGACCTCGCACCTTTTTCAAGGCACAATCATTCAGATAGAAAAACATAATATTTACCTATAATACTTGTTTTACTCATTTGATTCCTCTTGGGCTACTATCGAATTCAACTTATCTTATAGTCATGTTTCCACGACATCATGAGGAACTAACTTATTTGGTATTACCAAGGGCTTATACAAGTTACCAATTTGTATATCTTCTTGGTTTCTTTTATCCTTTCGAGATAACGTCTATTGCGTTAGCGATAAGTCTTTCACACTACGTCTACTTATAAACTTGCATATCAGTTGAACTGTAAGATATTATTATATCTCTACTAACTCATCCTTCTTACGGGTGACTTACCCAGTCATTATAGATATTGTAGTAATTGTACTTAATTAAATGTATCCATTTAATTAAGTACAATTACTACAATATCTATAATGACTGGGTAAGTCACCCGTAAAAAGGATGAGTTAGTAGAGATATAATAATATATTACAGTTCAACTGATATCAAGTTTATAAGTAGACGTAGTGTGAAAGACTTATCGCTAACGCAATAGACGTTATCTCGAAAGGATAGAAGAAGATATACAAATTGGTAACTTGTATAAGCCCTTGGTAATACCAAATAAGTTAGTTCGTGATGATGTCGTGGAAACATGACTATAAGATAAGTTGAATTCGATAGTAGCCCAAGAGGAATCAAATGAGTAAAACAAGTATTATAGGTAAATATTATGTTTTTCTATCTGAATGATTGTGCCTTGAAAAAGGTGTGTGGTTAAAAATTAATTCCCATCTGGTTTTGGATTTTCTTCGGAAAATTGGTGCAAGAACGTGATTGCTAACCATTGCTCAGACTAGTATTTATGAATGTTGTAAGGTAAATAAAAGC
+
988@OMJJMKNKIJNSLLSOLSRKMIHJQSLMOLMILSMOMKKJLILNSJJJLILPSNSIINSNIJPJHKILIKSPLMLSSJLNSJFJJHKNJSIJJKQLJSOIOMKJMSHCSHIQKSLSSNKKJGJHFSSSFG;7**-++++----*)(('')+++++&&&%&&88?DDDJHHLMKKMJRJIILSFDDDDCDEKMRQPIOSSPRSKKISNJKSPOMSSJSSSSKSKSKJQISPGMJCDF771.//JNDBCCCCNOIKSSOQQKSNHLKHJPHJILKIIKKORSSHHJIFMROSKSSMNOSSKRSSGFAAABBSMKLMONLSSMJPKOJSMMSMRNSJKJNPLOKPSOMIOOSLJHFCBEA?>>>>HDKJMSSSMSIPISJMH66666==<<41100155566453224/9EDFEGGNHHSIEDE99=>>=>><8/,,,-/79:<@EIFIKKOLNRN???>@ISKSRSSHIKQIPKSSSNMSKNJJKOKBA@ABGEED=?E?9;DEEGJIIKLHFFFHKSNSLQLISMSKKGIHFJOINGIKLJQGHJGISKLIONJNKMLJSPMLFECC@BCCCEDDDCBCBAA=9:9;@@A@ACDDC@@=<@FDEC>=875440056775@ADEA@@@>::9/-.--04430/////1133''''78==?><;;<>@ABB>;98777776430...///-(&&)*)***,.---./01001188899999:=>>FHKGHHFGGHIFHHHFBEEFHHIFECBCC><999:78>>;==;;=3=<7791000*&%%$%&'++,-++**+,,,./0029:;;<>???>=>?CBA@?=444347321357;=@DA@@@?BCCFDDCDCCCDCAA@?@@@A@<<<;<>@BCADABBBB@IKOE@?>=<<<=>@@BBFDC@??;87542/-,+*())0/-++.<@@AAACC@@@=>??B@?BCCBB>>?CB@A@::<>=<9;9200////,+*&%$%&'((((00178:;956211213'%%%%&+-./0011111101100'&''(++('%
@239_2WVZPS_6
GGAATGTTCACAAATCATAGGCTTTTATTCACCTTACAACATTCATAAATATCGTTATCGTGCTACTGGCGATACAAGTCTGAGCAATGGTAGGCAACTCCACGCTTCTTGCACCAATTTTCGAAGAAAATCCAAAACCAGATGGGAATTAATTTTTACCCACAGACCTCACCCACCTTTTTCAAGGCACAATCATTCAGATAGAAAAACATAATATTTACCTATAATACTTGTTTTACTCATTTGATTCCTCTTGGGCTACTATCGAATTCAACTTATCTTATAGTCATGTTTCCACGACATCATGAGGAACTAACTTATTTGGTATTACCAAGGGCTTATACAAGTTACCAATTTGTATATCTTCTGGTTTCTTTTTATCCTTTCGAGATAACGTCTATTGCGTTAGCGATAAGTCTTTCACACTACGTCTACTTATAAACTTGCACATCAGTTGAACTGTAAGATATTATTATATCTCTACTAACTCATCCTTCTTACGGGTGACTTACCCAGTCATTATAGATTTTGTAGTAATTGTACTTAATTAAATGTATCCATTTAATCTTTCCTTCACATAACTCCTTTTGAGAGCACAACTAATTCCTTGCACTGTTGATTAGACAGTCATACACAAGGCTATGTCTATAAACATTCCCCCGGGGGG
+
NMSPONQSMNJKNJSNPIGHJKIJLSLMKNMOHMIIHFHIFILOHLPOSSJIKORMQOISHLJJKSIJIKNHIIKPQLLMLQOSSDCD@57&&&&&'6C=<:;;GHHFEHECSKIJGLMMG4+++FKFIKHKSJKSSJNMMSMMKNONOMPLFJISSRSNMKPKSNMLSLJSRJIHJHCB@=FFGLLOJMJNSOIRSOPOLSKQLOSLSQSMOMSJSSSPMOMSLNOSONSKQNJLOSHHOFFJJINSISLSKGHABSNSGGNGB5((((6666AKKMJKKKSHKSPKJMSSKOSSMINMMONPSLOJLMSJJNMKLNSSIJLMONL88888AAEJOMRSLRSKNLNSNMOQOQKSLSSRPHLHGC:8'&&*2+:48875889SKGHISSMSSSMLSKNKONOSMIAJJPIJG=;;:2/073HJHGHJHMKJGJECBCCLKSNSLSJOSNOOKSNKLSOKLSKSQIMNISSPKOPSOKNOSKHJSRIINRSJIMKSKOSJPSSMNLNFJGGHJHBASNJIMKKIIGHEGSNKIOLKJSSPNNPJJGHHHFKKSOKIOLJKJIJFISFDDEEM??CCJMIIJJMMSOLSKNOSNOLLSIMJRIHSSSRSSKMLKKKILNKKIISMMPSSBAAGGGGGIISJJMIE632223ACBBB>99075633.&)
@240_2WVZPS_6
GGAATGTTCACAAATCATAGGCTTTTATTCACCTTACAACATTCATAAATATCGTTATCGTGCTACTGGCGATACAAGTCTGAGCAATGGTTAGCAACTCCACGCTTCTTGCACCAATTTTCCGAAGAAAATCCAAAACCAGATGGGAATTAATTTTTACCCACAGACCTCACCCACCTTTTTCAAGGCACAATCATTCAGATAGAAAAACATAATATTTACCTATAATACTTGTTTTACTCATTTGATTTCTCTTGGGCTACTATCGAATTCAACTTATCTTATAGTCATGTTTCCACGACATCATGAGGAACTAACTTATTTGGTATTACCAAGGGCTTATCAAGTTACCAATTTGTATAAGCCCTTGGTAATACCAAATAAGTTAGTTCCTCATGATGTCGTGGAAACATGACTATAAGATAAGTTGAATTCAATAGTAGCCCAAGAGAAATCAAATGAGTAAAACAAGTATTATAGGTAAATATTATGTTTTTCTATCTGAATGATTGTGCCTTGAAAAAGGTGCGGTGAGGTCTGTGGGTAAAAATTAATTCCCATCTGGTTTTGGATTTTCTTCGGAAAATTGGTGCAAGAAGCGTGGAGTTGCTAACCATTGCTCAGACTATTATCGCCAGTAGCACGATAACGATATAAGGTGAATAAAAGCCTATGATTTGTGAACATTCCA
+
NGJKOIIH>???GHNNKJJLNSLJJSPKLIISIPIJHLGMEHHDEHJHJMONLKKSMLOKNKSSOSJNKSMIIJMNIFJBRISKHEFLFGECCBDIKJSJMJIJLOSIJHGFPSEE?>??)09,,BGSSSMOLJSKSNSMMMSMNKLJRSKJSHSOJLJLSKIGRSMIHJHKGINBMLNJSPNFEEEFFJHBAA@>=<66666777;>NSSEGEGEEFEEDHLGESKMKOSSPOOISKMHNHBCG3/3.--+*+*.55BFJIHIIFB@@AAFDFJNPLKSILJKLISIHJSGGNKMLGEEHLGIJIHDDGJIISJLKKIISRSMQSSSLJJIPMRLLJRJSSSAABCAA@ACGHSLQOSNOJNJLF@;>43300-+++++015=;<;7866445589766654333456678:::;?@A@BBAB?@998321124....0><;;<=<EDGFEEGGE??>?@DEDEFGKEGDECCCBA>===>AACDAA@<<<<76>>9966776445578::>>A@BA;;;:99954,'&&&(/345:;<<=A=60111E?@?@@ECBG@BDFFEEFGGDDA?=?=75533?AA@??@,,,''))*3345?AAABC?????<:98410-++&&&''(+,+(((35567977665344333--,&%''(+,/13/)**+22111110--/..///''''',0
@241_2WVZPS_6
GGAATGTTCACAAATCATAGGCTTTTATTCACCTTACAACATTCATAAATATCGTTATCGTGCTACTGGCGATACAAGTCTGAGCAATGGTTAGCAACTCCACGCTTCTTGCACCAATTTTCCGAAGAAAATCCAAAACCAGATGGGAATTAATTTTTACTCACAGACCTCACCCACCTTTTTCAAGGCACAATCATTCAGATAGAAAAACATAATATTTACCTATAATACTTGTTTTACTCATTTGATTCCTCTTGGGCTACTATCGAATTCAACTTATCTTATAGTCATGTTTCCACGACATCATGAGGAACTAACTTATTTGGTATTACCAAGGGCTTATACAAGTTACCAATTTGTATAAGCCCTTGGTAATACCAAATAAGTTAGTTCCTCATGATGTCGTGGAAACATAACTATAATTAAGTTAAAAAAATCGTACCCAAGAGGAATCGAAATGAGTAAAACAAGTATTATAGGTAAATATTATGTTTTTCTATCTGAATGATTGTGCTGAAAAGGTAGGTGAGGTCTGTGAGTAAAAATTAATTTCCCTGGTTTTCGATTTCGGAAAATTGGTGCAAGAAGCGTCGAGGTCTAACCAGTTGCTCAGACTGTATCGCCAGTAGCACGATAACGATCTTATGAATGTTGTAAGGTGAATAAAAGCCTATGATTTGTGAACATTGCA
+
FLJMNSMKISJFDA<A=@BEGLIIRSHKSNKSNIIIHISMIJLBDKDEDCPPEEEFRKJSSNPSKJJKOLMSNISM2222DCDEJIJIDCBC@A>>65/.---0....2812CEE;999=@>BDDDKSKNMJJJFEFJLJSGGFHFD6;77:@A>?>>>BBA@EHGILIPSHLSL@JKMHPSMNJSSKSSSRSSSSJPMECCC?83333ILB@@AAGHIHFPOLSLIJLLOSMHSSKSNJNEEDFFGIIE@?@=>>228:ECCA>6578ABFILIHKJAAABA<;55555@?>??=@@@CJHFHBAA;<<@HIIMKJGG87778BEIBAAAA@889FMIJMLEGGKLGII;;GA?>>>;;4/.,++*))&%%%%%+*%%%&4334//065553566221//...***+577622*(&&%%%%$$%%$$$%%%$$$#$$##$$%&%%(,+,,10/+++,+/////26685423//-**45555555211/0368>BD?=:::::;;<:;<===71/*()(''(*++,,-2234556674332233633))))*(+(%&('),+&(((*+),2343245((((*1334340,,''&&$#$$$%&''))((()))*++,**++*---.4543433245467...,,,((779::::::;==?@???@@?@BB?>?><53---.0566:887(((
@242_2WVZPS_6
TTTGATTCCTCTTGGGCTACTCGAATTCAACTTATCTTATAGTCATGTTTCCACGACATCATGAGGAACTAACTTATTTGGTATTACCAAGGGCTTATACAAGTTACCAATTTGTATATCTTCTTGGTTTTTGTTTTTATCCTTTCGAGATAACGTCTATTGCGTTAGCGATAGACGTTATCTCGAAAGGATAAAAACCAAGAAGATATACGAATTAGATTATTTGTATAAGCCCTTGGTAATACCAAATAAGTTAGTTCCTCTGAATGTCGTGGAAACATGACTATAAGATAAGTTGAATTCGATAGTAGCCCAAGAGGAATCAAAA
+
GE93=>>==437)''')9?>=(((667566445*****)))))*.::.....?CDDBBBHHGJOMMSLLGCAA@BD55555NLJLHHGGGGIMHMNLGGJGLMSMOSMGLFGFDD??<<;<644555899875*((*'((''*-5006;<FIHHQKJSMJJSMJLJBCNHIHHGKGIINKPAA@@CSQMLKF?;,;9651100,*****(('%%(+((((*)())'***///00/+/'''''1,**)*-+-133444442/.*&%$%%%'/23568;;;;;==<=<>>DCCCDB?AA=<<;:7433589778997888878830--,)
@243_2WVZPS_6
GGAATGTTCATAAATCATAGGCTTTTATTCACCTTACAACATTCATAAATATCGTTATCGTGCTACTGGCGATACAAGTCTGAGCAATGGTTAGTAACTCCACGCTTCTTGCACCAATTTTCCGAAGAAAATCCAAAACCAGATGGGAATTAATTTTTACCCACAGACCTCACCCACCTTTTTCAAGGCACAATCATTCAGATAGAAAAACATAATATTTACCTATAATACTTGTTTTACTCATTTGATTCCTCTTGGGCTATATCGAATTCAAACTTATCTTATAGTCATGTTTCCACGACATCATGAGGAACTAACTTATTTGGTATTACCAAGGGCTTATACAAGTTACCAATTTGTATATCTTCTTGGTTTCTTTTATCCTTTCGAGATAACGTCTATTGCGTTAGCGATAAGTCTTTCACACTACGTCTACTTATAAACTTGCACATCAGTTGAACTGTAAGATATTATTATATCTATACTAACTCATCCTTCTTACGGGTGACTTACCAGTCATTATAGATTTTGTAGTAATTGTACTTAATTAAATGTATAATGACTGGGTAAGTCACCCGTAAGAAGGATGAGTTAGTAGAGATATAATAATATCTTACAGTTCAACTGATGTGCAAGTTTATAAGTAGACGTAGTGTGAAAGACTTATCGCTAACGCAATAGACGTTATCTCGAAAGGATAAAAGAAACCAAGAAGATATACAAATTGGTAGTAAGCCCTTGGTAATACCAACGAGTCCTCATGATGTCGTGGAAACATGACTATAGATAAGTTTGAATTCGATAATAGCCCAAGAGGAATCAAATGAGTAAAACAAGTATTATAGGTAAATATTATGTTTTTCTATCTGAATGATTGTGCCTTGAAAAAGGTGAGGTCTGTGGGTGAAAAATTAATTCCCATCTGGTTTTGGATTTTCTTCGGAAAATTGGTGCAAGAAGCGTGGAGTTACTAACCATACTACGACTTATCGCCAGTAGCACGATAACGATATTTATGAATGTTGTAAGGTGAATAAAAGCCTATGATTTATGAACATTCCA
+
HKGKIIJI@>911126CEEFJGFINSGHMHJSQJLHKIEFGHIJMRJJKSKSNJPLJKNGNNJIILGIKKHKFGILIIKLKHGFG8877444.*&&&&+,--3322556BBBCDCEEKQKKJHFEEGSKMMHOJFIJLJNLLJIJSILKSNLJSHLSMD?><564+++('()+/2/1>BBFILIIGNKIIH@@A@CHNGFDEA=65436DEJLKOSNSPLIINHNJLGJHLSKMDCCCBCB=<<==<<:97899<<:<===-.)++//9:>@BGLIGH@??<5//0;=HGHCBBA>B<<GLHHOOLRLSSLSNSSMJISSH<<;:;KKJJHGHIIKSLPLSMRIMKILKJKKSLLNNPOSPJMGIGIHHGFFHHHACBAE@86669:*)))*::CFABAB544459LLLMSGFFKFJHISIIFIOQINIJISIIJKJRILHLSIKSOMKLMJPMOJHA@B<;<<<JSLSSSOJDFCE@@<=++**,668>98889EFFFFHGJFHJJJJJL?=<45@@@@SSKHJGFJKJMIKHLPRLSSOKMHHJIJLFIJIJKOKLKMJLSKDKGFC@??><<;:29557<<<=AFCABBBGGHDHFGFEFDCDBBCCEIFGHFFCCCDBDFIEEIJIGGGFGEFHJEE?=<<=ADGFGFDEDDGEGKLFGA@<<?@ACCA?:::::;??@??@;:9876553//2.-,-2BFEFGEC>@A@>?CEFDA??@??710-)'&&&-266866751...,(&$$$%%')*+*******.-....11346****).*)*0878:;<88888;43333DC@AACACBDEBABB@AABBCCCCBABCBBA@ECC6C?==<<<<==<<<:;=>?ACD;;::>B??>=55553532/,+))+...--,($$$%*,,-2420+++++??>6555001/26:=>?GFHGFCCCHJDGJCDFECA@@?...**+++54/***+469980,+%%%&&'%$$$$$##%&$$%%&((((%%%%%%$%%&..0258<==@??@@?@?@???@AABBCCBCCCBCAAA@===>==><=<=:99.--
@244_2WVZPS_6
GGAATGTTCACAAATCATAGGCTTTTATTCACCTTACAACATTCATAAATATCGTTATCGTGCTACTGGCGATACAAGTCTGAGCAATGGTTAGCAACTCCATGCTTCTTGCACCAATTTTCCGAAGAAAATCCAAAACCAGATGGGAATTAATTTTTACCCACAGACCTCACCCACCTTTTTCAAGGCACAATCATTCAGATAGAAAAACATAATATTTACTTATAATACTTGTTTTACTCATCTGATTCCTCTTGGGCTACTATCGAATTCAACTTATCTTATAGTCATGTTTCCACGACATCATGAGGAACTAACTTATTTGGTATTACCAAGGGCTTATACAAGTTACCAATTTGTATATCTTCTTGGTTTCTTTTATCCTTTCGAGATAACGTCTATTGCGTTAGCGATAAGTCTTTCACACTACGTCTACTTATAAACTTGCACATCAGTTGAACTGTAAGATATTATTATATCTCTACTAACTCATCCTTCTTACGGGTGACTTACCCAGTCATTATAGATTTTGTAGTAATTGTACTTAATTAAATATATCATTTATTTCCTTCACATAACTCCTTTTGAGAGCACAACTAATTCCTTGCACTGTTGATTAGGCAGTCATACACAAGGCTATGTCTATAAACATTCCA
+
JQLPLGKFFEGDQOMOSSLKGJKIIORSSKIJGFA?>>?IKJKKNSOSNNKSLLIMISLLMJSJJGFFIGGFGFLJKHGSHIHGEEDEA:<<97853/---&%&&59:>?<<?@AGHIISOKMFGKKSRMRSSSHLMMLNM@?><910100000:<<>>IJNJNLHSQLGHJNSSMOS//IEEELLJKSSSSSOLRSKMOJNORKJNSSSSSOKSLKLLKLSKMOSNNJQKMNPLNLI<::::>.....HHJLJOJLSOSSOHMOSNILQGKLJHNKSRSMOIOLKSLSLSKQSQLIFFHILSSQOSSJQMOSKJPLKOMSSQSPMJMLOKLSIQLJOKSLSOJSSNSQSQKSJSSJLKLNMLLISQJKLLHGLSC@<;A333<LMJFGHHKSOSNPSNSSOSSOSSKNSLKRQJSSSSIJJIKLLMLLKSNNNOMJQMJQQSROSPQOMSSPMSNKKSJSKNSLMSSNSSSSKQSOOKSHPRSJJKSJINSLKQKLJPNQMKKLOSSFFHGGNKNSJOLSLMILKJOJLSOSLIMLLSMKIMNOIFCIC=<;7+*''&%%&%%'*/)9++67@ILKMSSLMNKOSJSHSSQJSIOJKSSSSJSPKPMOMMNINNLSOOMSJQKLMNJIHHOHHSOSQKJGNILHNKJSKSMKLGO
@245_2WVZPS_6
GGAATGTTCACAAATCATAGGCTTTTATTCACCTTACAACATTCATAAATATCGTTATCGTGCTACTGGCGATACAAGTCTGAGCAATGGTTAGCAACTCCACGCTTCTTGCACCAATTTTCCGAAGAAAATCCAAAACCAGATGGGAATTAATTTTTACCCACAGACCTCACCCACCTTTTTCAAGGCACAATCATTCAGATAGAAAAACATAATATTTACCTATAATACTTGTTTTACTCATTTGATTCCTCTTGGGCTACTATCGAATTCAACTTATCTTATAGTCATGTTTCCACGACATCATGAGGAACTAACTTATTTGGTATTACCAAGGGCTTATACAAGTTACCAATTTGTATATCTTCTTGGTTTCTTTTATCCTTTCGAGATAACGTCTATTGCGTTAGCGATAAGTCTTTCACACTACGTCTACTTATAAACTTGCACATCAGTTGAACTGTAAGATATTATTATATCTCTACTAACTCATCCTTCTTACGGGTGACTTACCCAGTCATTATAGATTTTGTAGTAATTGTACTTAATTAAATGTATCCATTTAATCTTTCCTTCACATAACTCCTTTTGAGAGCACAACTAATTCCTTGCACTGTTGATTAGACAGTCATACACAAGGCTATGTCTATAAACATTCCGGGGGGGGGGGGGGGAATGTTTATAGACATAGCCTTGTGTATGACTGTCTAATCAACAGTGCAAGGAATTAGTTGTGCTCTCAAAAGGAGTTATGTGAAGGAAAGATTAAATGGATACATTTAATTAAGTACAATTACTACAAAATACTGGGTATTCACCCGTAAGAAGGATGAGTTAGTAGAGATATAATAATATCTTACAGTTCAACTGATGTGCAAGTTTATAAGTACAACGTAGTGTGAAAGACTTATCGCTAACGCAATAGACGTTATCTCGAAAGGATAAAAGAAACCAAGAAATTGGTAACTTGTATAAGCCCTTGGTAATACCAAATAAGTTAGTTCCTCATGATGTCGTGGAAACATGACTATAAGATAAGTTGAATTCAATCCAAGAGGAATCAAATGAGTAAAACAAGTATTATAGGTAAATATTATGTTTTTATCTGAATGATTGTGCCTTGAAAAAGGTGGGTGAGGTCTGTGGGTAAAAATTAATTCCCATCTGGTTTTGGATTTTCTTCGGAAAATTGGTGCAAGAAGCACGAAGTCTAACCATTGCTCAGACTTGTATCACCAGTAGCACGATAACGATATTTATGAATGTTGTAAGGTGAATAAAAGCCATTTGTGAACATTCCA
+
MOSMJNKPMKRMNLJMSLIKLJIKKGGSILMSRMKQRKIIMPMOMRSJLLMSLKNKKPKSJIJKLLPLSSJHIJOMIOMLJPOSJMSSNPSSLKMKLSISSSJJMKPLSSOPSNRLOKKSSNQHIMSSPMSPPKGLLSLJQIKLPSKMLSKLIKLJSSMLPNHHSIJSJMOLMKSISIHIKSKMHOIMNMOMNILSSKOQLNQEBCCNSNMNSSSSPILPMLPSMPMSMLMOSSSSPSOSLNJSHMF>CA;;=744,-KRSSJQJKMIJKHGKHMSRSOPMSSLJLSLSNIJLJNOPPJLSQJKKKLLSNQSSSSRSKPNKQLKJISNSSNOLPLKSJQLKQKSMOMNOKJLQJJSKSNSNONQSSSPSSEGEHH@FBG63??@HGMGJHMOPMNNLNJHJSOSSNPILJKJLJIGFKEISMMKLRKKKMKJNQOJNSMSNSPMJJNLSIKSKPSRJNKKEFDE9::HHGIFPOSSSPKLSNSKKOJNSOKPMLRMOHMSKSKSMLSHSSKLNKOMLINKOJIJNMLSKLPSOLSSSSJMSSKJJHJKMLPMJMKOQJJIJGLSKOLLJJIMJSPSJIJJGJKKOMJLOKLOMOKOSJFEHKLJLOSRKMINIMQSNSOKOLLLNIIHJKKLLIMIMJISKOHGHNJGHJGHLHEGFDC<5/ACFEGHSKSSKJLECCIIIKGDCBEDC@?=>9:;;=>@B?@ABEEFCBA@666667><;999::EIDCBCDFGHGECD=<;91,AA@@@@BCFBBAA@AGHEGGFECDB66666=?=?A?BCCBA@??@>=<88541.+)*)('&&((*--)))))-,,-,--3456<?::9:?>@EGLCCC@??==><;;;;;<;:98631(%&%&)*+--...1245556664321.-.--../001;<==??>>99;778===>@?@BB777>?@ACHFC=>????@?;:;>931/+)'&$$%%%.356<>ABCBBAAACDEDD@@=>?B@A@BA@BA@@?=<<:;==<==;<<;9;;<;9:997872444488788<>>?@?>>?:98763-,)&&&')0122444699:;<;<<>>??@?@@>=<;:887667777775521232/-..4578;;>@@@A=<<;957678==?@<<856DDEFCDBB>=6-0678BBAABBBBBD@BCCECEFGGDGDABHGCJGDBABAA@@@953/,++)(('$####$$&&'()+455422321122222210+'')*'((()**+0001234444556778;<<<=>==>@BBABAA=85420,*(''))345?ABA?@@
@246_2WVZPS_6
GGAATGTTCACAAATCATAGGCTTTTATTCACCTTACAACATTCATAAATATCGTTATCGTGCTACTGGCGATACAAGTCTGAGCAATGGTTAGCAACTCCACGCTTCTTGCACCAATTTTCCGAAGAAAATCCAAAACCAGATGGGAATTAATTTTTACCCACAGACCTCACCCACCTTTTTCAAGGCACAATCATTCAGATAGAAAAACATAATATTTACCTATAATACTTGTTTTACTCATTTGATTCCTCTTGGGCTACTATCGAATTCAACATATCTTATAGTCATGTTTCCACGACATCATGAGGAACTAACTTATTTGGTATTACCAAGGGCTTATACAAGTTACCAATTTGTATATCTTCTTGGTTTCTTTTATCCTTTCGAGATAACGTCTATTGCGTTAGCGATAAGTCTTTCACACTACGTCTACTTATAAACTTGCACATCAGTTGAACTGTAAGATATTATTATATCTCTACTAACTCATCCTTCTTACAGTAGTTCCCCAGTCATTATAGATTTTGTAGTAATTGTACTTAATTAAATGTATCCATTTAATTAAGTACAATTACTACAAAATCTATAATGATAATAACAAGGATGAGTTAGTAGAGATATAATAATATCTTACAGTTCAACTGATGTGCAAGTTTATAAGTAGACGTAGTGTGAAAGACTTACATCCTTAACGCAATAGGAGCATCTCGAAAGGATAAAAGAAACCAAGAAGATATACAAATTGGTAACTTGTATCACCCCTGGTAATACCAAATAAGTTAGTTCCTCATGATGTCGTGGAAACATGACTATAAGATATGTTGAAATTCGATAGTCGTAGCCCAAGAGGAATCAAATGAGTAAAACAAGATTGTATAGGTAAATATTATGTTTTTCTATCTGAATGATTGTGCCTTGAATATGTTGTGGGTAAAAATTAATTCCCATCTGGTTTTGGATTTTCTTCGGAAAATTGGTGCCAAGAACGTGGAGTTGCTGACCCGTTGCTCAACTATATCGCCAGTAGCACGATGACGATATTTATGAATGTTGTAAGGTGAATAAAAGCCTATGATTTGTGAACATTCCA
+
NKJOHJKSLKSMOKSNNHJLKNNMMSLSMKMSNLMLSIOJJJSPMSMJNNNIKDDCCDFEFGGJJIHKNGGGFGLIJLPLNJIHSJMLMHMSJJHMJKIHKGNGFBCBBLJLKJSLIKISOMKIIHKHNNNSLJIHIKLJJJSOJFJSSMKQJMIKSSMSISFSHLJIIIPJRIPHKGILKSOOMLHNOLLNJPLHOLMLNNMLLNLOLOSPJLMMMSLOMKMMPHNSOLHSKNNLSSKKRPLKQHIGSLJMOJSOKKLIFHJGKMHHEIGIKPNHIHISKHJFGFFDGFEFJHPMOMEEEDEJLKHJPKNLJOKORKKKLSNNJIJJJHIKIIHIHIGIHJOMIMHPJPJKLIKKNPLOJOIGKIIGIICCCDGIJIOKHGGGJLNJIJGEFGGFEEFDEGHKGEDBCBCBABA>>>>@IHHHHFFFFHGEB@@?BCDFIJHHHIKJIHIHIHLKIIJLKHISLNIJLMJILLNMSLJMKHGHKILI?>>>>IGHGIMOIJ4330/,*'')*).:@BDHFEFFFFFKNNOJGFHGIHIJJLLJHINGFGHHHIJSGGEGFJJKKIJHFGEGFKHHE>;877<=CBBA>=:98*)(%%%%'(()-56=:::::;<AACCCCCBCBBBAAABDEEGHHFGEGEEDCECGEEFFEDDCCBA?A@??A@CCCBA422212431+((((&%$$###$$$%0110/++*))'''*,034<=AEGGBDGEADHGCDCAA>=<<@75<>@ABABBBCCB?>>;963'&&&&'('*,22533334@@CEDDDACFEDDDCDDCBCBA>;;;;=A?>>=//...//6899<=9641..*''&%%&&'+'%%%%&&''*579<<>?>=@AB???=;8665/-*&&&%(++,;:::=>?@AA@@@@@EFIG??>=B@@@@><=?>=96432,'&$##""##$%-/04889::;:;>=<<>:=ACCDDFJMGIJBFINHIIA?>==>>>?988761,,-73////8002222>////2-.2000)&%%%'(()+1359:;:9986545((((**)((),./0010/....122422444=CFFDEEDDDBAA@=<:8751////9
@247_2WVZPS_6
GGAATGTTCACAAATCATAGGCTTTTATTCACCTTACAACATTCATAAATATCGTTATCGTGCTACTGGCGATACAAGTCTGAGCAATGGTTAGCAACTCCACGCTTCTTGCACCAATTTTCCAGAAGAAAATCCAAAACCAGATGGGAATTAATTTTTACCCACAGACCTCACCCACCTTTTTTCAAGGCACAATCATTCAGATAGAAAAACATAATATTTACCTATAATACTTGTTTTACTCATTTGATTCCTCTTGGGCTACTATCGAATTCAACTTATCTTATAGTCATGTTTCCACGACATCATGAGGAACTAACTTATTTGGTATTACCAAGGGCTTATACAAGTTACCAATTTGTATATCTTCTTGGTTTCTTTTATCCTTTCGAGATAACGTCTATTGCGTTAGCGATAAGTCTTTCACACTACGTCTACTTATAAACTTGCACATCAGTTGAACTGTAAGATATTATTATATCTCTACTAACTCATCCTTCTTACGGGTGACTTACCCAGTCATTATAGATTTTGTAGTAATTGTACTTAATTAAATGTATCATTTAATCTTTCCTTCACATAACTCCTTTTGAGAGCACAACTAATTCCTTGCACTGTTGATTAGACAGTGCAAGGAATTAGTTGTGCTCTCAAAGGAGTTATGTGAAAAGATTAAATGGATACATTTAATTAAGTACAATTACTACAAAATCTATAATGACTGGGTAAGTCACCCGTAAGAAGGATGAGTTAGTAGAGATATAATAATATCTTACAGTTCAACTGATGTGCAAGTTTATAAGTAGACGTAGTGTGAAAGACTTATCGCTAACGCAATAGACGTTATCTCGAAAGGATAAAAGAAACCAAGAAGATATACAAATTGGTAACTTGTATAAGCCCTTGGTAATACCAAAATAAGTTAGTTCCTCATGATGTCGTGTAAACATGACTATCAGTGAGTTTGATTGGATAGTAGCCCAAGAGGAATCAAATGAGTAAAACAAGTATTATAGTTGGATAGCTTATGTTTTTATCTGAATGATTGTGCCTTGAAAAAGGTGGGTGAGCTGTGGGTAAAAATTAATTCCCATCTGGTTTTGGATTTTCTTCGGAAAATTGGTGCCAAGCGTGGAGTTGCTAACCATTGCTCAGACTTGTATCGCCAGTAGCACGATCACGATTGCTATTTATGAATGTTGTAAGGTGAATAAAAGCCTATAATTTGTGGAACATTCCC
+
;HIIMKIKKGMIJIMG/BIIMPHKHLELSKKNKKKGGHLIKSLIHHGIKHNKNHRHHPHGOIKSKPJLMHGHGIHLIMK=====LNJSRSSOPILMJPSLKMSSIJIKHOMIMSMPIJLSJJK)((()GKLPOKSISKJLMSLQOLKNMKKKSJMSLSOQNMMJMLHIPFEDFEINHLHGBFHBHGGSKKKRGIQMSNSSMQKPSGHJJLPSSOSOLLOSNSLSKJOOJSKRJSSSOLKLKLLGHGGKMMHISSQJOSLNSNOJILKJOKLKSRHSLJJSSPOSKKKNGKLSLIKNPOSLMIJJJSOLPMJJHLPPSPJSSSHIMIGJONSLKSPNHLMLPOLSSKOKLSNKSNJJPNKSLSIKLJJKIKJIGGIHIIHKHHDIILKMKKHJOKSQKSOSJIMKEIJEFHCBC+***((()-/2*6DIHFGJGLILKLLMKLMKOOSLMPLSJROJLJJMKKLKQJPSSSSMLLSMOLSKLLJLJHOJQIJKJQSLNLRNLSSO>>>=CG@BCBCFIFLMLNIKKLJFGJSKLJJSSLKPQSLMOHMMIOIRIJOKJJIIMJKJGJIJIKLLEE??A?@BC<::=>@?GJI?HILOOHSKNLIKIRMQSSNSSJLLNQOILKJIKFHIJKLOFEGFHIIHGGHMIJCJGDA:999/=====>?@?=<:60+79;=@BCDDCCDDCCHHCHRSOGEDEGFIGHDDECDBCDDECCCA?@@><9977756667578986799:?ABCGI@??>>==BACB<@ACECCB@AABEEDFJGGEDCABFEEFFEEHFFCCBCDFBB@=;;;<=AAAA?@@AB@@@433370062****+6<=?A@CDBA??;<<=<<>??ABBBBCDFLGFHFCE@DCDBCEHIFCDC@<DEHFGIFJHJKIHFCEEFFDB,++''*(''''0.1@@BBCBCDD@??@BDBAA>=85655556411-)('(()('&%%&'(,(,'''+++'(((('(,1778999:94----++++,//01221.,--**0*))()))(''''&'(')**1---/00268<?@AECEDEED@CBABBA=986/-('$$$%&,+(*-..//.-.)(((*)*:?@ABDEA@3///@62::34;;;:99630.+)''''(045:;B@AA:9999@>;:8782344576554556789:C=??>;888-,+*)((&%%$%%+-013455553100169:<=?>A@?@?=>;7-((()&(&&&11,,,,+*
@248_2WVZPS_6
GGAATGTTCACAAATCATAGGCTTTTATTAGTGTTCCAACATTCATAAATATCGTTATCGTGCTACTGGCGATACAAGTCTGAGCAATGGTTAGCAACTCCACGCTTCTTGCACCAATTTTCCGAAGAAAATCCAAAACCAGATGGGAATTAATTTTTACCCACAGACCTCACCCACCTTTTTCAAGGCACAATCATTCAGATAGAAAAACATAATATTTACCTATAATACTTGTTTTACTCATTTGATTTATATCTGGGCTACTATCGAATTCAACTTATCTTATAGTCATGTTTCCACGACATCATGAGGAACTAACTTATTTGGTATTACCAAGGGCTTATACCAAGTTACCAATTTGTATATCTTCTTGGTTTCTTTTATCCTTTCGAGATAACGTCTATTGCGTTAGCGATAAGTCTTTCACACTACGTCTACTTATAAACTTGCACATCAGTTGAACTGTAAGATATTATTATATCTCTACTAACTCATTCTTCTTACGGGTGACTTACCCAGTCATTATAGATTTTGTAGTAATTGTACTTAATTAAATGTATCCATTTAAATCTTTCTTTCACATAACTCCTTTTGAGAGCACAACTAATTCCTTGCACTGTTGATTAGACAGTGCAAGGAATTAGTTGTGCTCTCAAAAGGAGTTATGTGAAAGAAAGAGTTTAAATGGATACATTTAATTAAGTACAATTACTACAAAATCTATAATGACTGGGTAAGTCACCCGTAAGAAGAATGAGTTAGTAGAGATATAATAATATCTTACAGTTCAACTGATGTGCAAGTTTATAAGTAGACGTAGTGTGAAAGACTTATCGCTAACGCAATAGACGTTATCTCGAAAGGATAAAAGAAACCAAGAAGATATACAAATTGGTAACTTGGTATAAGCCCTTGGTAATACCAAATAAGTTAGTTCCTCATGATGTCGTGAAACATGACTATAAGATAAGTTGATAGTAGCCCAAAGGAATCAAATGAGTAAAACAAGTATTATAGGTAAATATTATGTTTTTCTATCTGAATGATTGTGCCTTGAAAAAGGTGGGTGAGGTCTGTGGGTAAAAATTAATTCCCATCTGGTTTTGGATTTTCTTCGGAAAATTCATCAGTAAGAAGTTGGAGTTGCTAACCATTGCTCCAACTATCGCCAGTAGCACGATAACGATATTTATGAATGTTATTAAGTGAATAAAAGCCTATGAT
+
7:677778777;;<>@ACCCBAAC?53/.+++++,''%&(7::8777NNSSSKHKJHLJKIKMLKONIOLMIHIMKKLNGSIOMJINSMOSRLRNIJJMSLKMOMRHGFIIJSLLIMJPSBD@:::CL<MSIMSLJNJILLJLSIGONSRGRSHKIML@BEC=K87769@9900///9>>BKMKJJJLJPJKHJKFPMD::::623389CEDGEHEHLNSISSMKSNSINDEDEELSPKJNSLMJKB<5760/,*)((((@EGFECDEGHKHRIGHHEFA@=<<779==JHKLJKLMNSMSLSLPMSLMJSKSSSSMNLQKOIRSNMSLLIMJNJLLHLMNSLNMJPSSQQSSSQKLSLOQSSQHC66663733JILSSSP=:SNSSOQOONOQSOMSMSSMMLSLSLMHSQLJOSKOGSCCDCBLQHMHIGEFCIGBAAAALSPSMSLOLINOKMNRQNSSQLLPPMSKSKSKMJLOLPMLRKMLPOHFDD2.-,,.//2533>CDFKSIJJJLHNGHLIOSOJOKGMSRSSPSKJSJJKIJLNHIKGHPLFJSMKNKNPKGLNSNMRSNIHMMKSJPISIFEDFMMSISSOISRSSOSSPMIOMSQOMNMKLSLJOISKSMIIKIINOKKHKJJIJJFKNHGEGCC?1/,,,445429????>>;:889/,+))).+)))(-8;>?@@@BDCDEBDJGFDFEFIKIIPG77766<<=CB@A@@@ACFFDECAB=9588;<@>9<645442/.,+,--.-,-)))(,.01..../479:;>?@CEEECCCCDDEDDEDDBCCBC@>?>ABB;=<877.))()))**+,,-..069;<;<<<=77777=<;::;>?A@??AABCCD?EFGJINOEFEFEEDAAIEHCCDEDACEHDBB88888?ABAABA@A@ABB@?>==@@@BA?@AB@?8889::5455433330)(((*,45789:<<??@BCCDECCBBBCAAB@;>;7201(:8887899:;;:999:;74555477559<;;<<>???@??@AAGJKIEA@@?>>>??AAABDDHFIIGBEHKSMGF<:99:DDBCBDCCCEDAE@HILKGDBEECFDAAABA?@DDD?>:9:<>,++**-,+-,))(''&&%$$$$%*...-..5665320/,,--./02/.'%%%&)*1224477788955557=::98875442111122100./.-,+++),-1343332,'%
@249_2WVZPS_6
GGAATGTTCACAAATCATAGGCTTTTATTCACCTTACAACATTCATAAATATCGTTATCGTGCTACTGGCGATACAAGTCTGAGCAATGGTTAGCAACTCCACGCTTCTTGCACCAATTTTCCGAAGAAAATCCAAAACCAGATGGGAATTAATTTTTACCCACAGACCTCACCCACCTTTTTCAAGGCACAATCATTCAGATAGAAAAACATAATATTTACCTATAATACTTGTTTTACTCATTTGATTCCTCTTGGGCTACTATCGAATTCAACTTATCTTATAGTCATGTTTCCACGACATCATGAGGAACTAACTTATTTGGTATTACCAAGGGCTTATACAAGTTACCAATTTGTATATCTTCTTGGTTTCTTTTATAGCTTCGAGATAACGTCTATTGCGTTAGCGATAAGTCTTTCACACTACGTCTACTTATAAACTTGCACATCAGTTGAACTGTAAGATATTATTATATCTCTACTAACTCATCCTTCTTACGGGTGACTTACCCAGTCATTATAGATTTTGTAGTAATTGTACTTAATTAAATGTATCCATTTAATCTTTCCTTCACATAACTCCTTTTGAGAGCACAACTAATTCCTTGCACTGTTGATTAGACAGTCATACACAAGGCTATGTCTATAAACATTCCA
+
IISKSKLSLKOMRKHHHHGFIIJSSQISIKOSSHOIFGGJIIQMLMKMISMSKIJPJLMNLIIRNSSSSJMHKJHJIJORJLIKLLJSSSMIEJPSKQSSJSLPLKJDJSNIMLMSNIMSMLKHMOLNLLSOMSJKOLSMJHKSKMMLKSSNNIMLSSGISNILJJMJKSSJHSSSPNJJMKPLMSNNKPSSSKLKLOQOKMKSLSSNSOSOLMLLLSMPJNKSMPMMSOLSKOSSSQSIFECD?B==><>?@>?@??OMJMSMSSQSJPLPJHPJOLLKPSPLOQNMKLJJILOPLNLLLLJSLSNQSSOKLSMOJSOSNFGHGFSNMSIJJQQKLMPSSKOMSSSQSSMOHLSNNPLLMOLISJJHFE>>??@>=762/81/++++,11169BBDSGKKKQLNJIMMKJNSQGDAC?@@B@KLNLNKJPSMSMJHMPOSLSNKJQMOJOSOJRLSMSMPJSKSMPLNSLOMSPSSPMPLNNINILHKSSLQNSLKLNSISJRKOQMNKKKQNMLSSLKSSLLJKMLMMPMNJKSKNMMLSONLOMMKSHSSLJNKHKHIQIOLMKSMMLSNSMIHGIISISMSJHIJKLSMJLSMKGFFFJJNMKOSKKGLSIPSJOLLJIPGJIJHIKGKKKLJKOHMHEIGIHGHGFHKL656...
@250_2WVZPS_6
GGAATGTTCACAAATCATAGGCTTTTATTCACCTTACAACATTCATAAATATCGTTATCGTGCTACTGGCGATACAAGTCTGAGCAATGGTTAGCAACTCCACGCTTCTTGCACCAATTTTCCGAAGAAAATCCAAAACCAGATGGGAATTAATTTTTACCCACAGACCTCACCCACCTTTTTTCAAGGCACAATCATTCAGATAGAAAAACATAATATTTACCTATAATACTTGTTTTACTCATTTGATTCCTCTTGGGCTACTATCGAATTCAACTTATCTTATAGTCATGTTTCCACGACATCATGAGGAACTAACTTATTTGGTATTACCAAGGGCTTATACAAGTTACCAATTTAGTATATCTTCTTGGTTTCTTTTATCCTTTCGAGATAACGTCTATTGCGTTAGCGATAAGTCTTTCACACTACGTCTACTTATAAACTTGCACATCAGTTGAACTGTAAGATAAGTTGAATTCGATAGTAGCCCAAGAGGAATCAAATGAGTAAAACAAGTATTATAGGTAAATATTATGTTTTTCTATCTGAATGATTGTGCCTTGAAAAAAGGTGGGTGAGGTCTGTGGGTAAAAATTAATTCCCATCTGGTTTTGGATTTTCTTCGGAAAATTGGTGCAAGAAGCGTGGAGCTGCTAGACCGTTGCTCTTCAGACTTGTATCGCCAGTAGCACGATAACGATATTTATGAATGTTGTAAGGTGAATAAAAGCCTATGATTTGTGAACATTCCA
+
LLLOSLSPNKSSKNMNMJHMGIJMJHGKKLHIJKJKHMGJIINNSQKINIIINHGIGJJMFJLLKJKONKJIIJSLPHKRRSMLQNLJKQSLKLMRRSOSPPSLHSOLISLSJPKLJLKSLSQSGHKLIKMINSPMOOSGBAABCGKHRKGFA>????@HLMHMJGKHJKKGSIJGMQJSOSRSNPPMKOJJLSKSNISPKSKIKJJPSSSONMKLJMSSSKJKSQSJJHIKJSLSMSPLQPMFEE43333AJJMLJFGSSSOKLLR<<<<;AABBSMNKKLMPSNKIIJIGFJLJMMJHGHGLSKPNLKSLLMNQORSMSM=<<<=JNJMKLQLJLHLOLSKSMPLOLKLGSKHJJINNPJHJKHKMPSKLABBBBJJSSMFOGHNKSIKKIHGJJKLIHKQPMNSOHNHIMKSLKCCB?@BBCKJLKIHIJGGJKLMHIFKGJMIJMJIFIHHSPMLKSLNKKLORPISQLPIJJSNSKPHKIJHIKIGILJFEEJHEHHH>>=9,,,,,55@@;8763221175444755*((&'*/058>;8779>>?ABBADDCDDECBCC@CBHQJGFFDBA@ACDCFCEIFFDD??=?@AA@>??:103/1555;<>>><>>?ADJEGFB??=;;887100)(&')*))(*+,112)''')(%%%&'&'()**)(&$%&&&&&(*,-34446=;8751((('())*,.1372;;<>==?AABBDDDDBAA=<ACEJGDDDD@>>?@CDBBAABCBBCB
@251_2WVZPS_6
ATAGGCTTTTATTCACCTTACAACATTCATAAATATCGTTATCGTGCTACTGGCGATACAAGTCTGAGCAATGGTTAGCAACTCCACGCTTCTTGCACCAATTTTCCGAAGAAAATCCAAAACCAGATGGGAATTAATTTTTACCCCACAGACCTCACCCACCTTTTTCAAGGCACAATCATTCAGATAGAAAAACATAATATTTACCTATAATACTTGCTTTACTCATTTGATTCCTCTTGGGCTACTATCGAATTCAACTTATCTTATAGTCATGTTTCCACGACATCATGAGGAACTAACTTATTTGGTATTACCAAGGGCTTATACAAGTTACCAATTTGTATATCTTCTTCGTTTTTTTATCCTTTCGAGATAACGTCTATTGCGTTAGCGATAAGTCTTTTACACTACGTCTACTTATAAACTTGCACATCAGTTGAACTGTAAGATATTATTATATCTCTACTAACTCATCCTTCTTACGGGTGACTTACCCAGTCATTATAGATTTTGTAGTAATTGTACTTAATTAAATGTATCCATTTAATCTTTCCTTCACATAACTCCTTTTGAGAGCACAACTAATTCCTTGCACTGTTGATTAGACAGTCATACACAAGGAATTAGTTGTGCTCTCAAAAGGAGTTATGTGAAGGAAAGATTAAATGGATACATTTAATTAAGTACAATTACTACAAAATCTATATGACCCGTAAGAAGGATGAGTTAGTAGAGATATAATAATATCTTACAGTTCAACTGATGTGCAAGTTTATAAGTAGACGTAGTGTAAAAGACTTATCGCTAACGCAATAGATTTTATGTCGAAAGGATAAAAGAAACCAAGAAGATATACAAATTGGTAACTTGTATAAGCCCCTTTGGTAATACCAAATAAGTTAGTTCCTCATGATGTCGTGGAAACATGACTATAAGATAAGTTGAATTCAATAGTAGCCCAAGAGGAATCAAATGAGTAAAACAAGTATTATAGGTAAATATTATGTTTTTCTATCTGAATGATTGTGCCTTGAAAAAAGGTGGTGAGGTCTGTGGGTAAAAATTAATTCCCATCTGGTTTTGGATTTTCTTCGGAAAATTGGTGCAAGAAGCGTGGAGTTGCTAACCATTGCTCAGACTTGTATCGCCAGTAGCACAATAACGATATTTATGAATGTTGTAAGGTGAATAAAAGCCTATA
+
KIHGF?CC>;:;<EHSPJIKIMSJJISSLNKNPJOSHEHJGNIIKMSKJNSIJNPMSIMJJMGKQJHSQPKSSLMJKLPSKJJNLJHMLPMSKMRLLSMNKMNS>CMJSRMSLNPKOSMOLQSMMPSLLSKRSSPSJJ<::::BDA3,EPSJMHGKMKRMFHKQLSSSIKKLSMSJKRNLHSJLKLLIJNLOKJSLLQJSKOIJSEEFJGJCAA:662)&')**.@CEFJOJMJKSOOMJKKGSPIKLKLPLHISKKRKHLKNSSJIHGHJSSNSJKIGLKLIJJNNKSNMSJROSKOPSSSOSKJHIGBCJI>>>>>GHSNMKOSHOKSNNOJLPIOLHSSKSQJSILKLNFE5)()))**2<<>ABEKHBBBBCILLJKSHPQMJSOSIMJLKLKLLHHLJMLSKNJPJOLIMHIKMMOKMSSSSIKMJIKJKMLLLSKNKSRLIONJSJKFILHHRMLSPMKLMNMKNJJLKMOPLMLOMPSJKSKLOSJHFDEHIJGKLSIMPLJKSSMJOSMLISKIHLPJIHLOJJSNIPOHJNHKIJIILRRKLKNSSQKEFKJHIHLJQLLOINKSOPSLLIJLGIKSJSIHJLMSSNJNSLPNMJMLKLMKMIKDCCBC*****::JLKCCCBCCMPIJFBBACCC@><;<;864145<?ABDBAAA?===9666666430)-346644444779;<:;87875521..'%$####$$'''**)((((())),-1011568:<;;::;<=>>???@D@?=:999830/,*))*-.9<==???@@@ECDBA95554222001/./**,78899;==;98,**))-.*,*)+*+../<::689;ACED@A?=<9866:;;BE@B@<>DCDD?>?@>>;:887542)*++&//0::7788:@>CCA@A@>@?>==<<<:9:;8,**+/5::;<=;:99:::<@??<7111102220///...('''+,276655666777654343444310/.-,,,-/5667899;;;;<=?AFLKGC@??@?AAA00000HFFB@?;444213310//()8<=>>A@@@B:58:::@@ABCEDCBD@CDEFFBBCCBFEJGGHCGE?>?>=;9:;5543322000//.0133@???:::968420.-----0/00//00/*))*34467776766798999<??=====>>???>==<=A????=@@74:88999
@252_2WVZPS_6
TATTGCGTTAGCGATAAGTCTTTCACACTACGTCTACTTATAAACTTGCACATCAGTTGAACTGTAAGATATTATTATATCTCTACTAACTCATCCTTCTTACGGGTGACTTACCCAGTTATTATAGATTTTGTAGTAATTGTACTTAATTAAATGTATCCATTTAATCTTTCCTTCACATAACTCCTTTTGAGAGCACAACTAATTCCTTGCACTGTTGATTAGACAGTCATACACAAGGCTATGTCTATAAACATTCCCCCCCCCCCCCCCCCCCCCCCCCCCCCCCCATCATTATAGATTTTGTAGTAATTGTACTTAATTAAATGTATCCATTTAATCTTTCTTTTCAC
+
IHSKJIIKHGGHIGHHHHHGPIJMLSQJJIGFHGFLKMKHHIJJJIGFFKKGHJIKSQISMSNNKKSJRIJSJMHLLKOJJSGGIMJHJKHJMJLJHJGGHED>:87))(((((.51431//047=DDEDFSMLIGJFIJIJMHJFHILNNGKJRIJJSHFFHFHIHMJMMLHDA==BNJGHIHKJJQNSSONSJIHJHFFISKKIMSLJKKINNPIKPRHJIIECCCEFGGHHFHFFEDDDBBDCCEGFFINLKGGD>6,,+++,,,,-/0247:=?@AAABBDFFCE+)((((CDFDFDDFHNOHGIEFGHJIGGIFEEDFHEFIEFLGGDBAABC?DFDDCC><,)/('&
@253_2WVZPS_6
GGAATGTTCACAAATCATAGGCTTTTATTCACCTTACAACATTCATAAATATCGTTATCGTGCTACTGGCGATACAAGTCTGAGCAATGGTTAGCAACTCCACGCTTCTTGCACCAATTTTCCGAAGAAAATCCAAAACCAGATGAAAATCATTCCCAGACCTCACCCACCTTTTTCAAGGCACAATCATTCAGATAGAAAAACATAATATTTACCTATAATACTTGTTTTACTCATTTTGATTCCTCTTGGGCTACTATCGAATTCAACTTATCTTATAGTCATGTTTCCACAGACATATGAGGAACTAACTTATTTGGTATTTACAAGGGCTTATACAAGTTACCAATTTGTATATCTTCTTCGTTTTCTTTATCCTTGAGATAACGTCTATTGCGTTAGCGATAAGTCTTTCACACTACGTCTACTTATAAACTTGCACATCAGTTGAACTGTAAGATATTATTATATCTCTACTAACTCATCCTTCTTACGGGTGACTTACCCAGTCATTATAGATTTTGTAGTAATTGTACTTAATTAAATGTATCCATTTAATCTTTCCTTCACATAACTCCTTTTGAGAGCACAACTAATTCCTTGCACTGTTGATTAGACAGTCATACACAAGGCTATGTCTATAAACATTCCA
+
@@CGGNGGFEFFFFFC<<999<;<;878878BIKHFFHKPPMQJMJFHHHFHCBADDKDEFGHIMSIKLPFGHGEHH>@:821128DEGLLJGEEEEDEFHFGEFJFFGEBBDKJ@?>>?0/A99;7;:9?>?@?>?ABC=;;:.))))**())()(&&,:<34AAEGEGHCDDCCDFKKHSHHADD>;:9+*))*.001:CJILOOHGJRLMGGLIPSLKSJCEHEFGLC@?>4000/.'.-,))**+2..1:JHFJGED?BACEHKHHJLJKKSIHGIIKIEKBBABAJKG332229.......09>>=<<<100/**))&%$$$%)*BHNQJLLMSMSOQKIGGFBC@>==>DDFB@>8/*%%&()1,***(2..--&&'(67BFHHIIKJLKNHSHHEI76633221366+8=@DFJGDHHJHGGF@@HGHJFHFFFOHMLKSSJJLQJLNOSROKJPNIH99999CCJDEDEHKJGG?==<<<>:999:&&&&(''''&*-+)*+000EFJFISSKOLGKKHJHPLGDEDECG9887788<=?==<==BHI@@A:::9797811ABIJIHLKKLLLKEFGDDCDGDEGHHQGJHFHGCCGEE2221130&&&&'+-///2/,+.679:@EHHC<;;;>HD=<:99:?
@254_2WVZPS_6
GGAATGTTTATAGACATAGCCTTGTGTATGACTGTCTAATCAACAGTGCAAGGAATTAGTTGTGCTCTCAAAGGAGTTATGTGAAGGAAAGATTAAATGGATACATTTAATTAAGTACAATTACTACAAAATCTATAATGACTGGGTAAGTCACCCGTAAGAAGGATGAGTTAGTAGAGATATAATAATATCTTACAGTTCAACTGATGTGCAAGTTTATAAGTAGACGTAGTGTGAAAGACTTATCGCTAACGCAATAGACGTTATCTCGAAAGGATAAAAGAAACCAAGAAGATATACAAATTGGTAACTTGTATAAGCCCTTGGTAATACCAAATAAGTTAGTTCCTCATGATGTCGTGGAAACATGACTATAAGATAAGTTGAATTCGATAGTAGCCCAAGAGGAATCAAATGAGTAAAACAAGTATTATAGATAAATATTATGTTTTTCTATCTGAATGATTGTGCCTTGAAAAAAGGTGGGTGAGGTCTGTGGGTAAAAATTAATTCCCATCTGGTTTTGGATTTTCTTCGGAAAATTGGTGCAAGAAGCGTGGAGTTGCTAACCATTGCTCAGACTTGTATCGCCAGTAGCACGATAACGATATTTATGAATGTTGTAAAGTGAATAAAAGCCTATGATTTGTGAACATTCCA
+
KNSLPJISOSSNISMKIJLKMIMSSSRPILJKSIMNIHKJSKOPSNIJLNNJMMSKROKORSSOSLKLJKNNOSQKLJLNSRSNLF>B<EGISLMILKMKKJNSMLLNSLKKSKRNNHJNLSLIIJQJMJKQMKMOPRKLSMLMNPMSMHRSQMSHCDBBDLKMMSN@@@@@JRIKFIHKLKQPIMIKJLSSSJJOISLNJSSPMLSLKIMLLLLILMJSKJHIIIILMSJLSMSNKSSSSJJIEEEFJKHISILGJMIKMLIKIHPOKONJSRMMSPHQOSSMMSSSISHQSKISNSPSNLSJISLLKJOMPNSSLSSSKSSSPMKJNMKMSKHRLOOOPIQLPKSIPJLIJPMJOMKJJKMJSSSQKSJIKFHIOIMKIIJKIKLNLSKHGKINIIJIKMLLLSNLNRLNHSJPMSIJHHLJKKGKSKIOSILKIRJSMNPSSMNSSKKSNQSPJMKJIRMKSISIQLQNRSGFIHPSLNOKIMISOKIMSNHRI@@@?NNSLSOLHGGD88A9;JISIHOKSOKNKLOOOSICCCIPMMLPBBBABMEGHIGGFGKOJILJSHIDF@>---+,0,,,,,.DBCEGCBBCDHHFLJFEBCCDEEDCDFGSSLSJGGFGRKNLKHJNOIIPIGOKHLGFEEG>>><7266678GLNGDD
@255_2WVZPS_6
GGAATGTTCACAAATCATAGGCTTTTATTCACCTTACAACATTCATAAATATCGTTATCGTGCTACTGGCGATACAAGTCTGAGCAATGGTTAGCAACTCCACGCTTCTTGCACCAATTTTCCGAAGAAAATCCAAAACCAGATGGGAATTAATTTTTACCCACAGACCTCACCCACCTTTTTTAAGGCACAATCATTCAGATAGAAAAACATAATATTTACCTATAATACTTGTTTTACTCATTTGATTCCTCTTGGGCTACTATTGAATTCAACCTATCTTATAGTCATGTTTCCACGACATCATGAGGAACTAACTTATTTGGTATTACCAAGGGCTTATACAAGTTACCAATTTGTATATCTTCTTGGTTTCTTTTATCCTTTCGAGATAACGTCTATTGCGTTGGCGCCAATAGTCTTTCACACTACGTCTACTTATAAACTTGCACATCAGTTGAACTGTAAGATATTATTATATCTCTACTAACTCATCCTTCTTACGGGTGACTTACCCAGTCATTATAGATTTTGTAGTAATTGTACTTAATTAAATGTATCCATTTAATCTTTCCTTCACATAACTCCTTTTGAGAGCACAACTAATTCCTTGCACTGTTGATTAGACAGTCATACACAAGGCTATGTCTATAAACATTCCA
+
LPNSJNSNNLNMKKSNLSJKOJLSFFEGGLKKMMSLSJNKKOKKSLKRSMOSJKSSJSKLSOISNSMNSLKLPJIOPNLMSOSSSLMPSSNKKSMLSQSKSLKJENGAEI>>LSJISMMKKILHGMOMRSJSOIILKNJNSMSKNJSLSIOPPJMSSSDHNJEIMGJGJIKJSILLJLNHCKHSOSSSSSPNKSPSJOLSSLLH??@JKNRSSSKLSLSSSLMQMSLQSKKOMOSLPNSSSQMMSSNKKSNNSNNSKSQSSGC@<;.*'&'(*-/3*)))*ACEDJKHKSJLNSSSLLQKRPHSOSSINQQJSPLSQSMSKJSQORSSMSLLOMLRSMQNNSMOSPSPSMLSOJMMLSSMSMKMLSSMSSLISHSIF=<KEINJLPLLLSPKLNMMNJRRKKLMOF=<:78200,,-//002576@JLHIJKMNRMKSJMJSJSNJKQLSKPJSPOPSSJPJPMQSLSSQMSSSKSPOKSSSSLKSRONSRSKSMOOPSOSRLJMJNKQOSSJOSSLNLOMSSONQKPMIISJLSMNKMLRMNSMIOKJLNSLSNSOINOIMHIHLLNSHHHOGNKNKMPLKJMPSSSQQSSMMKSKIKLJSPLMOJJPNLSMHLLSOIKQNLKBAAAAAPLJSMKLLIOILPLSSLSMMIIHIJGKJNKOJ
@256_2WVZPS_6
CTTTTATTCACCTTACAACATTCATAAATATCGTTATCGTGCTACTGGCGATACAAGTCTGAGCAATGGTTAGCAACTCCACGCTTCTTGCACCAATTTTCCGAAGAAAATCCAAAACCAGATGGGAATTAATTTTTACCCACAGACCTCACCCACCTTTTTCAAGGCACAATCATTCAGATAGAAAAACATAATATTTACCTATAATACTTGTTTTACTCATTTGATTCCTCTTGGGCTACTATCGAATTCAACTTATCTTATAGTCATGTTTCCACGACATCATGAGGAACTAACTTATTTGGTATTACCAAGGGCTTATACAAGTTACCAATTTGTATATCTTCTTGGTTTCTTTTATCCTTTCGAGATAACGTCTATTGCGTTAGCGATAAGTCTTTCACATTACGTCTACTTATAAACTTGCACATCAGTTGAACTGTAAGATATTATTATATCTCTACTAACTCATCCTTCTTACGGGTGACTTACCCAGTCATTATAGATTTTGTAGTAATTGTACTTAATTAAATGTATCCATTTAATTAAGTACAATTACTACAAAATCTATAATCAGCCGTTAAGAAGGATGAGTTAGTAGAGATATAATAATATCTTACAGTTCAACTGATGTGCAAGTTTATAAGTAGACGTAATGTGAAAGACTTATCGCTAACGCAATAGACGTTATCTCGAAAGGATGAAACCAAGAAGATATACAATCGTAACTTGTATAAGCCCTTGGTAATACCAAATAAGTTAGTTCCTCATGATGTCGTGGAAACATGACTATAAGATAAGTTGAATTCGATAGTAGCCCAAGAGGAATCAAAATGAGTAAAACAAGTATTATAGGTAAATATTATGTTTTTCTATCTGAATGATTGTGCCTGAAAACAGGTAGTAGGTGTGTGGGTAAAAATTAATTCCCATCTGGTTTTGGATTTTCTTCGGAAAATTGGTGCAAGAAGCGTGGAGTTGCTAACCATTGCTCAGACTTGTATCGCCAGTAGCACGATAACGATATTTATGAATGTTGTAAGGTGAATGAA
+
DJDA>>>JJLIQJKLHJRLOIMNIRPMOINSOLSNJSSKNLSLSJLMPJMIKIOLMKISSIOSSSIIQSIMOLJMMLRIOMHKGKLHGS??SSNILSISAHK@@PSLKNNJKIRQOMSJJSSLSLKLSLSNOE<<<<<HKKSSSNJKMSLKSSOPNSOPOORRSKJSJJRLJHKGLSMNKLSLGGHSNSIPMRJKLMSLMSONIKIKGEJMSRNRSMLJPLKKKSONSSHLRMSSFESKSQOIJKHQHSJSGKLKKLLKSSKKIOHINKLJNHRSIPLSIMLHNLSNSNOSSSSMJJOMKJRJKIMSMIJHJFEGHLNQSOSLPLSMMLSPOSJSKOSJROIMJSSMR=3333>2:9852:>?@@DACBDCKHHHIKJKILMJLGGFDEF-,,,,,,,77/)*))(''79??ADIHIKGOJHJNSKSSHLIIGNSJJJIJSMSKJKMMSJMEGOLLMKLJJJJHJSNMMLLKKNSSMLSIHLIJOJSOJPMJIILSQKMKJEFEDDFGJRNIGGEFGHKLKLGFEECFGFHGLHEGGFDFDFB>@;=-.0/0225:=975+****---,-,)))'&&%%%&+**,5678@@@CBBBABDDDBCDCCA?=<:::;;)((((/=>>>=>??@AAB@:999866667AA@AABA@?>877557783&&%%&')-5678>?>?==<<====>>:::98-+++*,+*((('',,,,02125553.*)''*,---.../033@BCEFJGCEA@CCBDBBCBA@BBCDDGEDBAA?<<75775/+*)((((&%%%&)*+--7899::<<=<>?@?:55555;:8777678?C?>>=:9:;6+3322224;<=??@>@<<<A@@@ABDGB@@>>??@@CEA<76554444321111-+*('%%'%$$##$$%&&'''*+,--6665667:::99;922713>?@AADEDEHCCCDFDFD:9954/***(''&&&&&''&&)-/458886*)))*;;;<;76544678953331..--./0000/*)))*889:9<==<=:8666666666777533-'''
@257_2WVZPS_6
GGAATGTTCACAAATCATAGGCTTTTATTCACCTTACAACATTCATAAATATCGTTATCGTGCTACTGGCGATACAAGTCTGAGCAATGGTTAGCAACTCCACGCTTCTTGCACCAATTTTCCGAAGAAAATCCAAAACCAGATGGGAATTAATTTTTACCCACAGACCTCACCCACCTTTTTCAAGGCACAATCATTCAGATAGAAAAACATAATATTTACCTATAATACTTGTTTTACTCATTTGATTCCTCTTGGGCTACTATCGAATTCAACTTATCTTATAGTCATGTTTCCACGACATCATGAGGAACTAACTTATTTGGTATTACCAAGGGCTTATACAAGTTACCAATTTGTATATCTTCTTGGTTTCTTTTATCCTTTCGAGATAACGTCTATTGCGTTAGCGATAAGTCTTTCACACTACGTCTACTTATAAACTTGCACATCAGTTGAACTGTAAGATATTATTATATCTCTACTAACTCATCCTTCTTACGGGTGACTTACCCAGTCATTATAGATTTTGTAGTAATTGTACTTAATTAAATGTATCCATTTAATCTTTCCTTCACATAACTCCTTTTGAGAGCACAACTAATTCCTTGCACTGTTGATTAGACAGTCATACACAAGGCTATGTCTATAAACATTCCA
+
IKGMJISNSKRLKJHIFE32-****213AFGRMOKJKHIMJJIJSPHHKSNSILSHKL===<=SPLIKIJIFNGIKIMIKKMMQKJMJKSSLLNMMNQOKJOSKJHHIJJLMSSKKPLJQ@A8../INOMLKSIKSMKQOLSISHSIJSLSSJJMKSSPKSSMONIHIIPONKIK4MILMQSOPPOLRMIKSSINKKLNJKIJHJMORSMSLLNPMJJSIJLOKSSRLMPSLSMMPMJSLSMLEIG@AGC@CB>>?EGGILPSPJLIGIGGLKPLJILMPKHMIMIJKLQSLPMSRMIIKKMDD===??AFA>???LINMMMNSKLNNSPOSSPGIPJLJIKMLQNOLMSSSIKKJLKNSOHMKLSLI3101@?B?B<<E@EHJHQSJNRMJJJHOHNJJSNLLPKJ@JKMMLOJHKPJKSMSKNLSKKLJLLSOSJMLLKSSNJJRJLKLMMSIOSNOLMLSPKRSJSRSPNJSSKOJMRKOOSKKJSOSRRILMMQJSRNLKHQJLJSLKKMSMNRQLKMLLKQSIKLSLINIKJJHONMNSSMKHKJJIKJKKJGIGHSHSOSMKROMJSFGCEDHIHLHPRRKQKQKKQKJRJJKOHMLJMKMNKOJMKOSKSMMSMOMJHGGJKJKOIJLLKMHJISEIISHIGFFHIIKKIJSL
@258_2WVZPS_6
GGAATGTTCACAAATCATAGGCTTTTATTCACCTTACAACATTCATAAATATCGTTATCGTGCTACTGGCGAATACAAGTCTGAGCAATGGTTAGCAACTCCACGCTTCTTGCACCAATTTTCCGAAGAAAATCCAAAACCAGATGGGAATTAATTTTTACCCACAGACCTCACCCACCTTTTTCAAGGCACAATCATTCAGATAGAAAAACATAATATTTACCTATAATACTTGTTTTACTCATTTGATTCCTCTTGGGCTACTATCGAATTCAACTTATCTTATAGTCATGTTTCCACGACATCATGAGGAACTAACTTATTTGGTATTACCAAGGGCTTATACAAGTTACCAATTTGTATATCTTCTTGGTTTCTTTTATCCTTTCGAGATAACGTCTATTGCGTTAGCGATAAGTCTTTCACACTACGTCTACTTATAAACTTGCACATCAGTTGAACTGTAAGATATTATTATATCTCTACTAACTCATCCTTCTTACGGGTGACTTACCCAGTCATTATAGATTTTGTAGTAATTGTACTTAATTAAATGTATCCATTTAATTAAGTACAATTACTCCCTAATAACTGGGTAAGTCACCCGTAAGAAGGATGAGTTAGTAGAGATATAATAATATCTTACAGTTCAACTGATGTGCAAGTTTATAAGTAGACGTAGTGTGAAAGACTTATCGCTAACGCAATAGACGTTCTGTCCGAAGAGATTGTAAAAAGAAACCAAGAAGATATACAAATTGGTAACTTGTATAAGCCCTTGGTAATACCAAATAAGTTAGTTCCTCATGATGTCAAGATGAAGATATAGTTGACTGGGATTAGTTGAATTCAATAGTAGCCCAAGAGGAATCAAATGAGTAAAACAAGTATTATAGGTAAATATTATGTTTTTCTATCTGAATAGTTGTGCCTTGAAAAAGGTGGGTGAGGTCTGTGGGTAAAAATTAATTCCCATCTGGTTTTGGATTTTCTTCGGAAAATTGGTGCAAGAAGCGTGGAGTTCTAACCATTGCTCAGACTTGTATTCGCCAGTAGCACGATAACAAAGATATTTATGAATGTTGTAAGGTGAATAAAAGCCTATGATTTGTGAACATTCCA
+
;;;PLKSKJQNKOQLKLSKMSOLOSMLPSMIPNMINLIHHHRSHJSSPMSSNSRKKMLSPSKKKLSLIOPHILJIMEFA>:87789>JIJIKIFGJILESEDBBB>A@@@LSSKSMMMSKNGHOFIHJJKNNHGSGFHJKSPMSS>>>>@@?>=>64667DJJIJKSMNKIEFFKSIMMIJSMSMSOISLRLNSISJSSSNKJKMISSLSOPMKSSNSSNLLKKSQLIGHOMLJSSSSMJHGFBIOONISKGGHD@HCDLMSSSRSMFDCDDJMQMOKMQOOLIHLSKSJLJJJPOSSPRKPJSSOKSRKSSRSSPNSSSOPSMSOQHQKMLJOJJLLSSOSSMLNQNOPSSPJQNSSSSSLSPLMLNSJC5444;4789?9DIK???53334GKMPNJSSKSLQORIPKPSMPOMSLPSSOSKQLOQKSSKJSSROSNSSPISSJMSKNSSOKJSSLLNMNNPSOFFGEIFNH?EEDBEEFFNJKLSSOSOJPLKLLOSONILKLLLSGIIBEFKMNPLLSSLLIKLSGSQSSKLSPJSSSLMSIJHMJMJPJSJHGJKIFHHGFFQEE?>742..-/)&&&&('(,.01112@?>@@@?:8;;94530./---,-...//67:=>?A@@@@>===A@@?86667<?@@A@@BCFGCA@@@)))))500878986,,,-//--.378???>??@???@@?>=>=,,,,-<<:93((()()(())'&%$%%%%%&''(&&&&%%%%%&&&))))*+,-..---(%%%&&&'''2489<<><<?>9>>@@;9987.,,,,-5545576621222.*''&&%%&&&'&&%%%$$$%%%$$$$%&&&).////.))))+579:<?;???@DEEEC@@@?@CCCBBBBC?>;987756ABAACDFH?>?==@BAEKG>;;;<CA>=<+*****<>==>;;@DKNLNFDIIFGHIGGGJHIGMD?@CFJSOGFBFGBA=:;;;>??CFFAD@ADGB>@@5433,,-,.,+***((()))),,,./000((((+<=??BBA@<<;;;;;>ABDF<<<;;B8566623334;,*)((((167678BCBBDCCCCCEEDCDDCCHGGIHFFCC>98888852.*)'&'()
@259_2WVZPS_6
ACGGCTACTATCGAATTCAACTTATCTTATAGTCATGTTTCCACGACATCATGAGGAACTAACTTATTTGGTATTACCAAGGGCTTATACAAGTTACCAATTTGTATATCTTCTTGGTTTCTTTTATCCTTTCGAGATAACGTCTATTGCGTTAGCGATAAGTCTTTCACACTACGTCTACTTATAAACTTGCACATCAGTTGAACTGTAAGATATTATTATATCTCTACTAACTCATCCTTCTTACGGGTGACTTACCCAGTCATTATAGATTTTGTAGTAATTGTTCTTAATTAAATGTATCCATTTAATCTTTCTTTCACATAACTCCTTTTGAGAGCACAACTAATTCCTTGCACTGTTGATTAGACAGTCATACACAAGGCTATGTCTATAAACATTCCA
+
&&&&&&**+<ABDEEEHHJGSSJJOKKNHIGGSIKKOGNQIJ>>LGKIRLMSNNMSMOLONJSRLMKPSPMIROOIHJPJKKSKHJPSFSOOJNNJHFHNSHSNSLKLSKJRIGNA@DFIEKCB>7@@ASFLMLSKKJMNKKSSOJGHHHGMJKNRPHJIIISMKSMQLSLPQLLNOMRKMINLPJNMRKSRKKKLLISMLJHMROSSSSRNNLSSLSSIPSLJLLOMKIJHMIFGEFDNJK????=43212DECBCCBH@KFOMHIGLHEEFGKKJIDCC:8520/.----.5>CFKKHIGIGIEFJJJPMKNOMJJJFBCCEJHJGGHEGMLPJJJINRLPSKOHSJOKMMSJKSSSIONLOLNSQJMHKNMIKHMMKKHGSPJIKMMOMIGIEHHG22210/
@260_2WVZPS_6
GGAATGTTCACAAATCATAGGCTTTTATTCACTACAACATTCATAAATATCGTTATCGTGCTACTGGCGATACAAGTCTGAGCAATGGTTAGCAACTCCACGCTTCTTTGCACCAATTTCCGAAGAAAATCCAAAACCAGATGGGAATTAATTTTTACCCACAGACCTCACCCACCTTTTTCAAGGCACAATCATTCAGATAGAAAAACATAATATTTACCTATAATACTTGTTTTACTCATTGTCCTTCTGGGCTACTGAGATTCAACTTCTGTTCTAGTCATGTTTCCACGACATCATGAGGAACTAACTTATTTGGTATTACCAAGGGCTTATACAAGTTCTTTAATTTGTATGTGTCTTCAGTTTTCTTATCCTTTCGAGATAACGTCTATTGCGTTAGCGATAAGTCTTTCACACTACGTCTACTTATAAACTTGCACATCAGTTGAACTGTAAGATATTATTATATTTCTACTAACTCATCCTTCTTACGGGTGACTTACCCAGTCATTATCGATCTTGTAGTAATTGTACTTAATTAAATGTATCCATTTAATCTTTCCTTCACATAACTCCTTTTGAGAGCACAACTAATTCCTTGCACTGTTGATTAGACAGTCATACACAAGGCTATGTCTATAAACATTGCATATAATTTACAGGTAGTGTAACAAGCATTTAACCTTAGCAATACGTTA
+
111CCGIDA?@>@?>>88000001/('''%%&%%&(**+,5001116567555::;;;;DCC><;;;BCCBBCFA??)))))45;DDDDEC@A?CBCAD=?AAAA--,+''../;;:<=/0&&*+57/,,*+-,,/01999:9:;;MHJIIHC?BCBEHE:H?<;;;>CBAA?79?A=<EABDEHHI544448555456779=<<===<.....----.?BDEFCDDE@BBA@IEB965/)((&%&%%+,,-/014--,&&&''(***,,,'''..-.0123462222-2./1===@;;;<==>=@>>>EELMHCBA?@LD::::;GJIJSPNOEDDEF<<;;*)))(),02371.)*('&%&(),0/05+*)''-ADFLGIJKMSQQKPIPOPSQMOLHGGGJNKMIKIIE@BCBCBEJIIJJGISIGGEGJKSPJJIPJQKKOJNLSGFKLIKAD;::==<<?657662222,*)));;;;<>=CEIGHMSFKGEGGIMKHH@ALLGSIMNHLGF0....00++.../9ILHFFE@AABBKINJIHFJFIOJMKJJMROQOSOLRNNKIIHHGKONPHKKKEKJMIJIHGHJJNPJLMMSLJLLPSLKPKIGL=;::::;777777ECEDCDCBGFHFEEE>?<0875&$$$$%$%%&%$$$%&''&&&&&**8:;?=<<<;=FEEE>;;98886+)'$
@261_2WVZPS_6
GGAATGTTCACAAATCATAGGCTTTTATTCACCTTACAACATTCATAAATATCGTTATCGTGCTACTGGCGATACAAGTCTGAGCAATGGTTAGCAACTCCACGCTTCTTGCACCAATTTTCCGAAGAAAATCCAAAACCAGATGGGAATTAATTTTTACCCACAGACCTCACCCACCTTTTTCAAGGCACAATCATTCAGATAGAAAAACATAATATTTACCTATAATACTTGTTTTACTCATTTGATTCCTCTTGGGCTACTATCGAATTCAACTTATCTTATAGTCATGTTTCCACGACATCATGAGGAACTAACTTATTTGGTATTACCAAGGGCTTATACAAGTTACCAATTTGTATATCTTCTTGGTTTCTTTTATCCTTTCGAGATAACGTCTATTGCGTTAGCGATAAGTCTTTCACACTACGTCTACTTATAAACTTGCACATCAGTTGAACTGTAAGATATTATTATATCTCTACTAACTCATCCTTCTTACGGGTGACTTACCCAGTCATTATAGATTTTGTAGTAATTGTACTTAATTAAATGTATCCATTTAATCTTTCCTTCACATAACTCCTTTTGAGAGCACAACTAATTCCTTGCACTGTTGATTAGACAGTCATACACAAGGCTATGTCTATAAACATTCCGGGGGGGGGGGGGGGG
+
ISSONLJSLONMSLSMKSSHJHKNJLRSNMSNNPJMKGILSQMSJMEDDDJLECCGEHGBBA@ABBBHIKAAA@AKGGKEPLJHPGHJFGKSDDEDDGLLJMKJSIMPIGKSOONLLOFSLMMGHOKSSSLMNPLSPMNMINLKISJKSJSQSLLNSMJSKOLKNQLKLIKSOPOISIMSLQSOLJJSJJJLLSMHMHFFFHFCDCCEKPSLSSMOLSSNLJSSKMMJSPKJLRSSQLMSSQSJSMQMIKQSKKJM?@OLSOOHQSG44444FENJOJGIIJMSQISHQNIQSMSIJHSJIGKKFEHIIHJLSOMLGKSPSHHE>>KM????@MRLRLNMJLKRSOJMSMKRSIJLPOPSOSRSJKSSKRJGGAA>C><IGJLNLISHKOSSINSPMJOSNMJSMNIKISSHIQHGJJILPKKKJKSMHFDEEEG98889LLQLLOSOKJKQJSJROMMMQLONLLSNOMINJNQLMKKKSJSHSMSSOHMSJJSLMJSJSMONLKKKDDDEDOJJIGNJSSHNJGIRKSSKJKGHJHKMNLIGDFDDFKFFISISPJNKILJNGHIHLJINKHIJJNKQOGKKNKSOSKKSJNHJSSHHINJSORLKJSNOLLQKSOOSSMHEDEEFHGNHGGHGHGFFFFEEDFFEDCBBAA@???=87)&%&)08;;;;=>@
@262_2WVZPS_6
GGAATGTTCACAAATCATAGGCTTTTATTCACCTTACAACATTCATAAATATCGTTATCGTGCTACTGGCGATACAAGTCTGAGCAATGGTTAGCAACTCCACGCTTCTTGCACCAATTTTCCGAAGAAAATCCAAAACCAGATGGGAGTTAATTTTACTCCACAGACCTCACCCACCTTTTTCAAGGCACAATCATTCAGATAGAAAAACATAATATTTACCTATAATACTTGTTTTACTCATTTGATTCCTCTTGGGCTACTATCGAATTCAACTTATCTTATAGTCATGTTTCCACGACATCATGAGGAACTAACTTATTTGGTATTACCAAGGGCTTATACAAGTTACCAATTTGTATATCTTCTTGGTTTCTTTTATCCTTTCGAGATAACGTCTATTGCGTTAGCGATAAGTCTTTCACACTACGTCTACTTATAAACTTGCACATCAGTTGAACTGTAAGATATTATTATATCTCTACTAACTCATCCTTCTTACGGTAACTGCCCAGTCATTATAGATTTTGTAGTAATTGTACTTAATTAAATGTATCCATTTAATCTTTCCTTCACATAACTCCTTTTGAGAGCACAACTAATTCCTTGCACTGTTGATTAGACAGTCATACACAAGGCTATGTCTATAAACATTCCAGGCAT
+
KSMMILSMNOMBBCCBIGGFIGCKHFCIJNSJMSKNKHSIMSQKKNGPLLSMPOOJNSPRKKRSPKLMSJILLQNPSMIKJJSSNSSSOSLN@??@@@QSIGSRKKSSSSSMSOKSGBBR53@<<<>ELSPSPOHJJNOMLHKNHGJSGDC21111+()'%&&)-8>CDFPJSKNLIHRNSSOKSKJMMMSJLPSSOJKSSSSSDEFSKOSSSJOIPOSSLOOINMMSSOJQOLMLSOMQSLJSSJRSSOSOSGKI>>KPKMSMNLILLIKSJGJLQSLNSSKNOJIJJIIJSSLSPNLKIRNSLKQLNOSLSNSNKKOMNKSNRSSRSKRPSRMMINLJKONOSSPNSLKSPPSLSRNMMSQKKPJMHJJISSSKBFGHCQJOSSSFFHIHSSNOJKOJLKPSMOSSMSSJSSAA@@<2---FSLKIGPGHFLKOIJGEBCEILIMJIJMHQPNSLMKKSQLJMMJMHKISJJRSILQIIHIMSMNJIJEFHBB55555-,&%((*)))))3/0>CDEHGGIHIIISRSSKSILSOSSKSLKSJKPSLMOOQLIJPSINJPMKSKSMSORKJQMIINKLNMNOKLSSHSPOOHRKJHJSLSIIKJNOMKQSLLOKRSKNJMMJIIIIKIJSISJHNJHLFSFHFFDD<==742/---./,))
@263_2WVZPS_6
CGTCTATTGCGTTAGCGATAAGTCTTTCACACTACGTCTACTTATAAACTTGCACATCAGTTGAACTGTAAGATATTATTATATCTCTACTAACTCATCCTTCTTACGGTGACTTACCCAGTCATTATAGATTTTGTAGTAATTGTACTTAATTAAATGTATCCATTTAATCTTTCCTTCACATAACTCCTTTTGAGAGCACAACTAATTCCTTGCACTGTTGATTAGACAGTCATACACAAGGCTATGTCTATAATGACTGGGTAAGTCACCGTAAGAAGGATGAGTTAGTAGAGATATAATAATATCTTACAGTTCAACTGATGTGCAAGTTTATAAGTAGACGTAGTGTGAAAGACTTATCGCTAACGCAATAGACGA
+
SJKKPMMLPOMHGKLMKJNJJIPO@===JHONIJIJLLJNMQLKSMKOLROPLPHKIROJRKMOLQIPSMJOMPSOQSSSMOQKSOIJKSIKKNLLRMNLSNQSMKNIHHIMSISHMOLSQSSSMROSMQOOKKLMSLJROKNLKLONMKHHRILLQSNSPSECCCCFGHJGJHGEG==FFFMKJIKSOSQSSMSPSSMNNILSSOSPPKLJSILSSJORSOOJLRNFGGEFSMSJNRJLIIOINNKRH1///02FFKOHSHLKLSOILIHHIGHL8556MHSSKKKLSKGKEGDCDDFDDDGEBBCD8><223?@@BDFFBDDCDFGEDCDFFFCBEDCCEEFEEGEEEEFFIFGIKECD@?@BCDDECBB@@B.----.
@264_2WVZPS_6
GGAATGTTTATAGACATAGCCTTGTGTATGACTGTCTAATCAACAGTGCAAGGAATTAGTTGTGCTCTCAAAAGGAGTTATGTGAAGGAAAGATTAAATGGATACATTTAATTAAGTACAATTACTACAAAATCTATAATGACTGGGTAAGTCACCCGTAAGAAGGATGAGTTAGTAGAGATATAATAATATCTTACAGTTCAACTGATGTGCAAGTTTATAAGTAGACGTAGTGTGAAAGACTTATCGCTAACGCAATAGACGTTATCTCGAAAGGATAAAAGAAACCAAGAAGATATACAAATTGGTAACTTGTATAAGCCCTTGGTAATACCAAATAAGTTAGTTCCTCATGATGTCGTGGAAACATGACTATAAGATAAGTTGAATTCGATAGTAGCCCAAGAGGAATCAAATGAGTAAAACAAGTATTATAGGTAAATATTATGTTTTTCTATCTGAATGATTGTGCCTTGAAAAAGGTGGGTGAGGTCTGTGGGTAAAAAATTAATTCCCATCTGGTTTTGGATTTTCTTCGGAAAATTGGTGCAAGAAGCGTGGAGTTGCTAATGATCAGGTTAATGATAAG
+
OKLMSKMMSKKSNSJRJNSLLNMSOPLNMKMMPMMLMJLKIJLJLSSMMLLOSSKOMKSMSLLOSJJONILSOSNKMLSMNNSGFECEFISSNSMMIKLONNSQIKLOMOSRLLJGSLHKQOKNMOJKRLOLLKLOSRMKLJSQKSJSONRMMKSQODGDEGIQRKNNFDBDDB@D<<<<<EKOKKSSSSSLILSNSKPLMC=<;;<@?PSPKGHIIHKSSMIJSKIHHJPNMNSNPSSSSJFNKPSKOMIHMHKMHHPLJLOMJLHJONNKOQSSLJMQJSKMISNSHFHKHQQOSLPLJKOMJPSSSPMKILOQSSOLNOMSOLNSLPRLJMPISLKPJINPLLRQMSOSKSLSSKKMIKPOKSMSKHILGHGIH?<<=D<445BFFHGJJFFIFKOJOLRJSLSPNIMIPLNLILSHHLINNOIHHKKIKKLHNJJHLSKLJLISNJSKKPMOLLNQSPLLOIMKLOSSJJJGCJSLNHLFGSJKKJIHJFKIKCBBBAIGJSSMKINIHGFHFJKKKKSILINPEAEHE97533;BBA==<::;><9<=@?==>BBDCAD@=5-(&%%&)'''()*101/+*&&&
@265_2WVZPS_6
GGGGGGGGGGGGGGAATGTTTATAGACATAGCCTTGTGTATGACTGTCTAATCAACAGTGCAAGGAATTAGTTGTGCTCTCAAAAGGAGTTATGTGAAGGAAAGATTAAATGGATACATTTAATTAAGTACAATTACTACAAAATCTATAATGACTGGGTAAGTCACCCGTAAGAAGGATGAGTTAGTAGAGATATAATAATATCTTACAGTTCAACTGATGTGCAAGTTTATAAGTAGACGTAGTGTGAAAGACTTATCGCTAACGCAATAGACGTTATCTCGAAAGGATAAAAGAAACCAAGAAGATATACAAATTGGTAACTTGTATAAGCCCTTGGTAATACCAAATAAGTTAGTTCCTCATGATGTCGTGGAAACATGACTATAAGATAAGTTGAATTCGATAGTAGCCCAAGAGGAATCAAATGAGTAAAACAAGTATTATAGGTAAATATTATGTTTTTCTATCTGAATGATTGTGCCTTGAAAAAGGTGGGTGAGGTCTGTGGGTAAAAATTAATTCCCATCTGGTTTTGGATTTTCTTCGGAAAATTGGTGCAAGAAGCGTGGAGTTGCTAACCATTGCTCAGACTTGTATCGCCAGTAGCACGATAACGATATTTATGAATGTTGTAAGGTGAATAAAAGCCTATGATTTGTGAACATTTTA
+
630EEGGHKJSSKJHCEHHIMIINOIIHHJKIJSSNINONOKMLSPNLKLHJIJJIKJMIIOIIHJJJHKOSKMSRSSOSJIJLNJSKJHJQSSRLSNJC?EIFLGDEFFEFIKGJJJSJMKLMOKIJIKLNIJQKMKNJGNMQLLHLSMKSILSINMKKKSILIMJLKJNFFKMNLNNIMSIHMLIKJOLPMKPKRJKMIMNSISILLKJIJHKJLMIOPSSRQJRMMSQHSF:88999;;<=>@ADESLMSOSNHGHHHFHFEGGGJHHJKHGBKGJSNLNSKIKMMPOJKOOLMCH?FGIJHRMLSQJJSKPNSMPSSQSSPJJLNLMSKGLSJMEGLJJSIJLLSLSSSSOLMJSSONJJJLILLJIGHKIHIMPKNHDCCEFGDBBA@@6002A@ACFKHGIIFHGHGEFGIHKNJKLMLLIIIKSKMILIJRLNEKIKJMSLSHLHJJJSJJKGPJJPSSA<<<<MKIIILHKOKLLIHGMHFLRKSJJQLHJQKGQMMHJMLJNMHILHJLHE;;;:11?12HLJPIFGGHFDDCBB41101BFKPILJFGECEBCDHEBBBEFGJJMHIKHGHGLIKIJIHSJCEDESJGGHGGEFGFDFEGEC@@@@ACBBBCHJRIHGDDCDFEGHEFBCCCCDEDEGEGFFEEECCEHEAA:98632)'&&
@266_2WVZPS_6
ACTATCGAATTCAACTTATCTTATAGTCATGTTTCCACGACATCATGAGGAACTAACTTATTTGGTATTACCAAGGGCTTATACAAGTTATCAATTTGTATATCTTCTTGGTTTCTTTTTTATCCTTTCGGGATAACGTCTATTGCGTTAGCGATAAGTCTTTCACACTACGTCTACTTATAAACTTGCACATCAGTTGAACTGTAAGATATTATTATATCTCTACTAACTCATCCTTCTTACGGGTGACTTACCCAGTCATTATAGATTTTGTAGTAATTGTACTTAATTAAATGTATCCATTTAATCTTTCCTTCACATAACTCCTTTTGAGAGCACAACTAATTCCTTGCACTGTTGATTAGACAGTGCAAGGAATTAGTTGTGTCTCAAAAGGAGTTATGTGAAGGAAAGATTAAATGGATACATTTAATTAAGTACAATTACTACAAAATCTATAATGACTAGATTGCAAGAAGGATGAGTTAGTAGAGATATAATAATATCTTACAGTTCAACTGATGTCCATTTTTATAAGTAGACGTAGTGTGAAAGACTTATCGCTAACGCAATAGATGAAAGGATAAAAGAAACCAAGAAGATATACAAATTGATAACTTGTATAAGCCCTTGGTAATACCAAATAAGTTAGTTCCTCATGATGTCGTGGAAACATGACTATAAGATAAGTTAATGAAAT
+
DFFHJKMGMIKOJJKMLIPMKLPLNPSMKKHSQOMIRJIKMHPMKSNJLNSOMSMNJSSHLGH:9:9:GEDDCCEFPGGMJIMKHLQSNIPISMSIOMSMJSNKJKB41/03360//.+*22@FHIKJGKJSJKLRIKHGIFGSHHGJHFMOJHNGHNSJCAAAISKSSIIMISHSKHKSSJLNJILRJJSNSOSLLOOPRKMROJSKMPJSSNLOSKRSLNRINJNQLSLMJKOKSLOJSMIMKSNKSLNSOMIMSJMNOSSMSKNIOKKSOSQPJSSSLLJMOQKMISSSNSSQSSLGIHHILLLSMOSJIHIH?@IHLJKSKSOSNSOJB7322NJDDESKSKLKJSMSSJKKLQRMMKOQIKMJHISKFKKGJFCB><<>127+++,:=@@@GEEDFFFFFC>>:;CDIHDHGDEFDHDFGFIGFDG@BAA@@?>;97787>A@<:989=?=>>>>?A4210*(''''&%%%'.0033222225577::;;<@A?==;<<>>@AA???>==<;;99965/,%%$$%&'().678:<>??=<<;==?>BDDBA?=:4457643/.-+)))''&%$$&'')+,-/025;@@CBBB>>=;<?<>:989:>@EBFB><<;7753,*((('&)''57=?=>>44555@<>?BDB;888:@ABBBCCBAA@ABDEEEGDDCCBC=65310--,-++*%%%&&
@267_2WVZPS_6
GGAATGTTCACAAATCATAGGCTTTTATTCACCTTACAACATTCATAAATATCGTTATCGTGCTACTGGCGATACAAGTCTGAGCAATGGTTAGCAACTCCACGCTTCTTGCACCAATTTTCCGAAGAAAATCCAAAACCAGATGGGAATTAATTTTTACCCACAGACCTCACCCACCTTTTTCAAGGCACAATCATTCAGATAGAAAAACATAATATTTACCTATAATACTTGTTTTACTCTAGTCATTCCTCTTCTGGGCTACTATCGAATTCAACTTATCTTATAGTCATGTTTCCACGACATCATGAGGAACTAACTTATTTGGTATTACCAAGGGCTTATACAAGTTACCAATTTGTATATCTTCTTCGTTTTCTTTATCCTTTCGAGATAACGTCTATTGCGTTAGCGATACGTCTTTCACACTACGTCTACTTATAAACTTGCACATCAGTTGAACTGTAAGATATTATTATATCTCTACTAACTCATCCTTCTTACGGGTGACTTACCCAGTCATTATAGATTTTGTAGTAATTGTACTTAATTAAATGTATCCATTTAATCTTTCCTTCACATAACTCCTTTTGAGAGCACAACTAATTCCTTGCACTGTTGATTAGACAGTCATACACAAGGCTATGTCTATAAACATTCCA
+
EEDDDSMKSKSOIMGKJGAAAABE>8889;DNHGGA@<:999===FISSLSMLPNOPIKKIIMSKSOQSJGLHFGKFMKNMSIOHEEFEFHGIJGMIOMNKIIKKKKJJKPSIGB911122/44465678>AADDEEJNEDBGFEGPLMIISHIHKOHBEIIMIILJJPIMMJKICL:BBSISKLSSLSPLLIPJMSPHRMKHKJJLMSPKOSILQIKKPPJLSPKQSPNHLJFF>E:-,+**&&&%&&((.5///,)())FEJJJOJMHIHIKGGFSNNFFBA@>?EEHKIGGSISMSJMHGHHSOSNPSLQSLSOMSJNSMSLNNSSKSSILNNNJSSLLKJLLSSPONKJHKKJOSSJSNMSJKJMJFD211120///1(,=>SKLHGKFHINISJJHKHHINHIPLFEE8777)((((@KGPKMSSOPIIILOKPNIGMJLSMMSHQNQKMLNLSNKKSSNSJQFJMPQSMJJSJHGJKBBBEESKOSPRPNSMORLSKIIOMSECBBAABA>3=8899JHHJIIGJJSSJLGISJJSNSMHIJLJNINILJJSLKMHFHJGHMSJSLNNMMJOHHGFGHGRHD=67656:<>C@A999HBDBBBEHJISJJSNNSFFFGEJKHIJIABAAAAJFHKLHIGIHE=;;;;DDFHHNJOL
@268_2WVZPS_6
TGGAATGTTTATAGACATAGCCTTGTGTATGACTGTCTAATCAACAGTGCAAGGAATTAGTTGTGCTCTCAAAAGGAGTTATGTGAAGGAAAGATTAAATGGATACATTTAATTAAGTACAATTACTACAAAATCTATAATGACTGGGTAAGTCACCCGTAAGAAGGATGAGTTAGTAGAGATATAATAATATCTTACAGTTCAACTGATGTGCAAGTTTATAAGTAGACGTAGTGTAAAAGACTTATCGCTAACGCAATAGACGTTATCTCGAAAGGATAAAAGAAACCAAGAAGATATACAAATTGGTAACTTTATAAGCCCTTGGTAATACCAAATAAGTTAGTTCCTCATGATGTCGTGGAAACATGACTATAAGATAAGTTGAATTCGATAGTAGCCCAAGAGGAATCAAATGAGTAAAACAAGTATTATAGGTAAATATTATGTTTTTCTATCTGAATGATTGTGCCTTGAAAAAGGTGGGTGAGGTCTGTGGGTAAAAATTAATTCCCATCTGGTTTTGGATTTTCTTCGGAAAATTGGTGCAAGAAGCGTGGAGTTGCTAACCATTGCTCAGACTTGTATCGCCAGTAGCACGATAACGATATTTATGAATGTTGTAAGGTGAATAAAAGCCTATGATTTGTGAACATTCCA
+
0---FOPKJSLLSJLINSNSSNKSNKLIKNLHMSLNLIIJJKGIKHOLMMENJESKKJI@@AFGBAAAAAABSLISRLIPKOKSJLKJEHKSQSNMKNSSISLLLHKMNSPPMSLMNQORNSPSLKHHFFSMJPILLIKIJSOSSNLLSNSMSLSOSPDLC:::<KKNICBCBCISSPSNQROSHMQOOSSKSOSSSSSOSPSSSSIMSKMSLLPKNKJSOONIISKSKHSJLLMSNLISRSRSJSMJJKNJGKLLIGIHHJOKIILJSSSMSKSSNPSLSRPSLNKQJE?<6310/1001>CGEDEA75+***)*(()1:>>;<96557788BCAAEESRSKNLNOSSLKPHJJJMSJOKOLRJSMPIJHGFGHIMKKKRNKEEB?>>>>CHFHMKMOIIKOMSLROSNLOMNSKOLLJIMJQMPSIKKHPRNKLSKSIJOINPKSLKJOSSSMKMSKKIPPSSLIRRSQSOMIFIJSSOLJSKIFRNSOPMKMOSOLNNJCJLSMSLIMMBBIBDMMNOIMSSQSRJLMSNS9**+EHLLKKIHICCDFEKKLHGMJHKLNMLSIJKKKFKLMLJJQLISSLMRJSJHEFGGHJJKKHGIGHIHFGHGFIKMLRIHKMSJMJKIHKNHHJJLLLOSMINJJHSSROKSMJJJKIMKIJ
@269_2WVZPS_6
GGAATGTTCACAAATCATAGGCTTTTATTCACCTTACAACATTCATAAATATCGTTATCGTGCTACTGGCGATACAAGTCTGAGCAATGGTTAGCAACTCCACGCTTCTTGCACCAATTTTCCGAAGAAAATCCAAAACCAGATGGGAATTAATCTTTACCCACAGACCTCACCCACCTTTTTCAAGGCACAATCATTCAGATAGAAAAACATAATATTTACCTATAATACTTGTTTTACTCATTTGATTCCTCTTGGGCTACTATCGAATTCAACTTATCTTATAGTCATGTTTCCACGACATCATGAGGAACTAACTTATTTGGTATTACCAAGGGCTTATACAAGTTACCAATTTGTATATCTTCTTGGTTTCTTTTATCCTTTCGAGATAACGTCTATTGCGTTAGCGATAAGTCTTTCACACTACGTCTACTTATAAACTTGCACATCAGTTGAACTGTAAGATATTATTATTTCTACTAACTCATCCTTCTTACGGGTGAGTTAGTAGAAATAATAATATCTTACAGTTCAACTGATGTGCAAGTTTATAATTAGACGTAGTGTGAAAGACTTATCGCTAACGCAATAGACGTTATCTCGAAAGGATAAAAGAAACCAAGAAGATATACAAATTCGTATTTGTATAAGCCCTTGGTAATACCAAATAAGTTAGTTCCTCATGATGTCGTGGAAACATGACTATAAGATAAGTTGAATTCGATAGTAGCCCAAGAGGAATCAAATGAGTAAAACAAGTATTATAGGTAAATATTATGTTTTTTCTATCTGAATGATTGTGCTTTGATCATGATGCTGTGGTAAAGATTAATTCCCATCTGGTTTTGATTTATTTCGGAAAATTGGTAGAAAGCGTGGAGTTGCTAACCATTGCTCAGACTTGTATCGCCAGTAGCACGATAACGATATTTATGAATGTTGTAAGGTGAATAAAAGCCTATGATTTGTGAACATTCC
+
KKNSSMLPOPMMKKOSPJGFGNNSPRSSSRMSKNNKJIJJRORMLLJRNKSSLLLKKSKLKMLQKKOMMIMHIILICA@AJGKOHBCBBCMHHJSKKSPSMJNNNSOLSSSOSKKMIJJOJNJEMHKNKPLMKKHHLSKKKSQMJRJPISSKHI@>>>>CJH;LKSSNMSSIJSPJSOMJOIFHPILKSMSLHGJISLOMKQLSJLONSNONSOLKSLISOMSKSMSSLKMMSSSNKPSJPLHIKHEFB>>@B99:DHGJQHLH=:422224567AAAAADFGGFJJHKOHHNPOMISNKLISRLSKNLSSSQLSMSQNNSKSSQLOQSKSSKSLSKOLSSNSMNKSOSNNSLSJSPSSLSSPKRPSKSF????B>AA@A9ADBFHD1///0?AHGIJOJSSKLRKSEMKLLJOKONSEEIDBDJLKLNGIIKJSKSMNKKJNIKSKJFGIJJMHJKJMSKNMHDEEJPJMLACSPSRO:HSGHKJJNHIOOSSSOMMGJPSHSEC@EB9888889;<CDDB@@==;:::;ECCEA?@BACIKEFEEEFILHICDGFFFFEEF>?88888;JHHFFAA?56>BBCEDEFE::::;NDDDEADAAA??@@?AA?==?>BKKLHGC@?8877A@B>====>?.,,+***)-001=@BCGFE@?>=<;95667;:<:112>=>==?>?==;:<<<<<<;;;;::54)(''&&&(&&)('()/001100.-,++,--00-*+,,*,.9;<?AC:AA@@ABCEDEAB@??=:52111+)))+.,,,,1489:4)((((=<==@@==<:;;9774,('%$$$$$%%&&'+.)*67999989::::75566999<<;3--35)(((()4211./.*('&&'''&(.013479997766688555010002./.++-22112114445544667998989::;;>88888>>>=<<<<===>=<==>??>?>=9999999987721/..
@270_2WVZPS_6
GGAATGTTCACAAATCATAGGCTTTTATTCACCTTACAACATTCATAAATATCGTTATCGTGCTACTGGCGATACAAGTCTGAGCAATGGTTAGCAACTCCACGCTTCTTGCACCAATTAAGAAATCCAAAACCAGATCGGAATCATTACCAGACCTCACCCACCTTTTTCAAGGCACAATCATTCAGATAGAAAAACATAATATTTACCTATAATACTTGTTTTACTCATTTGATTCCTCTTGGGCTACTATCGAATTCAACTTAACTTATCATCATGTTCCCACGACATCATGAGGAACTCATTTGGTATTACCAGAGGGCTTATACAAGTTACCAATTTGTATATCTTCTTGGTTTCTTTATCCTTTCGATAACGTACTTGCGTTATCAAAAGGATAAAAGAAACCGAGAGATATACAATTGGTAGTTTGTATGAGCCCTTGGTAATACCAAATAAGTTAGTTCCTCATGATGTCGTGGAAACATGACTGTGGTTGGTTCAATTCGATAGTAGCCCAAGAGGAATCAAATGAGTAAAACAAGTATTTATAGGTAAAATATTACTATCTGAATGATTGTGCCTTGAAAAAGGTGGGTGAGGTCTGTGGGTTAAAAATTAAACCCCGTCTCATTTGCTTCGGAAAATTGGTGCAAGAAGCGTGGAGTTGTTAACCCATTTTGCTCAGACTTGTATCACCAGTAGCACGATAACGATATTTATGAATGTTGTAAGGTGAATAAAAGCTTATGATTTGTGAACAGTTA
+
EFGILJJEHEIGJJDLKSIHJCJNJSBEDDDNGJG????AKMHAABBSNSMSLKIMJIKKSKNOPMMMRKHIISHQIOLKIJPSMOMKSGSPIHIIDISHGAB@@A?989::>>70-,-&&%%(*(9@ACFHCB><<<1/*))*'''''(***+55:;BCDFDEF>=GGDDEKOMSKRKJMJKSILOSQSNPNSSLPNSQPOSKQMSIPKRKLMMKONSRNIOOJKSPJSDHRLKSMLMHKSI?>HHKPHHDB<43334::9<<91.,,,,,///000447)(1)*455569665789889<(&%%%&')((+&&&&&'((./222224376;><=FFIJGGCDBB>?>=4101015566-++'944/..--+*)(/)*''&&&&&&&%&)'')**:88688511..--++*(%%%%%&&&&',689987665667(((((96<99ABAGAA@>>B?BGDECA@B>777.-.++-++...334::866/,))((&%%%#####&&''((()*+------+***+,5;:99:;<=?=>=;;;:74221012+.6876100+*)((%%(())+)*.1)))))41/+*++,:=@AA:9(''&%&&''(()*)))(*))*.-./)*-)((('(('%&%%%&'(,)+-::;;;>:9:87322222/.//23;;;:894222.*-0.,*(&$##%+----,,,&&'),333433/////0045689<<=8899:@A>><==?@AAB>75772/'%%%%'.78882110+*((&
@271_2WVZPS_6
ACTATCGAATTCAACTTATCTTATAGTCATGTTTCCACGACATCATGAGGAACTAACTTATTTGGTATTACCAAGGGCTTATACAAGTTACCAATTTGTATATCTTCTTGGTTTCTTTTATCCTTTGAGATAGCATATTGCATTGCAATGCACGTCTTCTCACATTACATGTACTCTATAAACTTGCACATGTGAACTGTAAGATATTATTATATCTCTACTAACTCATCCTTCTTACGGGTGACTTACCCAGTCATTATAGATTTTGTAGTAATTGTACTTAATTAAATGTATCCATTTAATCTTTCCTTCACATAACTCCTTTTGAGAGCACAACTAATTCCTTGCACTGTTGATTAGACAGTCATACACAAGGCTATGTCTATAAACATTCCA
+
21114<-,,,/:::EGGGGJMJMHNHSIISOHSSSSOIKOJPSKIIJILJORNRLMMKHDBCC:;===B4321279CDFIJSJHMOGMHEEGIIKPSKSJHHLGLMDDA;::;B>?9880/*)(((&())*(&&%%%&&&&&((%&%%(''))')()*'%$$$%$$&&*,%%%%&)'''(***++''&&&)*(%$$&'(()77;;;;<ABEGIJMKNKLHHILISONIMKSMSPSKLLSSJMJMSLKIKNSKPSMKSSNLMSKJJLSOSJSSLMLKSSONMNKKIJOMKSKLSSMJIMQMSSSPSLSKJJIHIJONLLJONROOSNLQSSKQQOSPMQJJSMSIKSKKQNLQSJMSSSFFKEJJOSLOLSPMJKOISJINKNSKPOIHKLLSJOSS
@272_2WVZPS_6
GGAATGTTTATAGACATAGCCTTGTGTATGACTGTCTAATCAACAGTGCAAGGAATTAGTTGTGCTCTCAAAAGGAGTTATGTGAAGGAAAGATTAAATGGATACATTTAATTAAGTACAATTACTACAAAATCTATAATGACTGGGTAAGTCACCCGTAAGAAGGATGAGTTAGTAGAGATATAATAATATCTTACAGTTCAACTGATGTGCAAGTTTATAAGTAGACGTAGTGTGAAAGACTTATCGCTAACGCAATAGACGTTATCTCAAAAGGATAAAAGAAACCAAGAAGATATACAAATTGGTAACTTGTATAAGCCCTTGGTAATACCAAATAAGTTAGTTCCTCATGATGTCGTGGAAACATGACTATAAGATAAGTTGAATTCGATAGTAGCCCAAGAGGAATCAAATGAGTAAAACAAGTATTATAGGTAAATATTATGTTTTTCTATCTGAATGATTGTGCCTTGAAAGAGGTAAGGTGTGTGGGTAAAAATTAATTCCCATCTGGTTTTGGATTTTCTTCGGAAAATTGGTGCAAGAAGCGTGGAGTTGCTAACCATTGCTCAGACTTGTATCGCCAGTAGCACGATAGT
+
NJSNSSQKMLKKSPPOKPSOMLMLSQSSMKSSPSMNJMSJMLHSNKIJKKKMJSRSSKSMJKKLOSMJFFSGHIKIHFECECE76679=JLSKKLGSIJJIKIGSIKNQLMHSPNKSIPLSHOOHIFJPIRMPLJIIMSLKSOSKMJJGFFEFGIHFBDBDIIRRNRSLJLSNJSPHKKHEENSGLJOKSSSILQMKSOIQMMSPMPLSOOPSNMMPSPNILJOSKIJHJLIJSISNSNKKMIJ97778FJHJKAAAABINNMIHJOIBCA33324SGFFMLSPFPSGJJLNINSRMLIIPCBABEOJSHIJSSMJPNOKKSSNSSIMSLSLILJHSKRSSNSOKEKGB?A,+++*/.,,,./1?@AAAHEEDEEEFHJJQKIPMSKKRGLKFGJHJHKSSOLDOMMMKNKRNIOLMMPNSKLKSPJHKJHHIMOHLLSJMSSNMSNQJLLQKSMOLPLJLOSNMSISKSHLEGB851/%&&&%''''0((()(@@BBCBCGAB>>:=++;,,9999:SGJ@A@@AD?;>><=CNSSPJKFEDECGEHMJDBBCDSSJSKSMOJHIHGHGGFHKSKRISSMMJIFBA>?>A@::330/0('&
@273_2WVZPS_6
GGAATGTTCACAAATCATAGGCTTTTATTCACCTTACAACATTCATAAATATCGTTATCGTGCTACTGGCGATACAAGTCTGAGCAATGGTTAGCAACTCCACGCTTCTTGCACCAATTTTCCGAAGAAAATCCAAAACCAGATGGGAATTAATTTTTACCCACAGACCTCACCCACCTTTTTCAAGGCACAATCATTCAGATAGAAAAACATAATATTTACCTATAATACTTGTTTTACTCATTTGATTCCTCTTGGGCTACTATCGAATTCAACTTATCTTATAGTCATGTTTCCACGACATCATGAGGAACTAACTTATTTGGTATTACCAAGGGCTTATACAAGTTACCAATTTGTTGTCTTCTTGGTTTCTTTTATCCTTTCGAGATAACGTCTATTGCGTTAGCGATCGTCTTTTCACACTACGTCTACTTATAAACTTGCACATCAGTTGAACTGTAAGATATTATTATATCTCTACTAACTCATCCTTCTTACGGGTAGCTTACCAGTCATTATAGATTTTGTAGTAATTGTACTTAATTAAATGTATCCATTTAATCTTTCCTTCACATAACTCCTTTGAGAGCACAACTAATTCCTTGCACTGTTGATTAGACAGTCATACACAAGGCTATGTCTAATCAACAGTGCAAGGAATTAGTTGTGCTCTCAAAGGAGTTATGTGAAGGAAAGATTAAATGGATACATTTAATTAAGTACAATTACTACAAAATCTATAATGACTGGGTAAGTCACCCGTAAGAAGGATGAGTTAGTAGAGATATAATAATATCTTACAGTTCATTGATGTGCAAGTTTATAAGTAGACGTAGTTTGAAAGACTATCGCTAACGCAATAGACGTTATCTCGAAAGGATAAAAGAAACCAAGAAGACAACGAATTGGTAACTTGTATAGCCCTTGGTAATCCATCATGATGTCGTGGAAACATGACTATAAGATAAGTTGAATTCGATAGTAGCCCAAGAGGAATCGAATGAGTAAAACAAGTATTATAGGTAAATATTATGTTTTTCTATCTGAATGATTGTGCCTTGAAAAAGGTGGGTGAGGTCTGTGGGTAAAAATTAATTCCCATCTGGTTTTGGATTTTCTTCGGAAAATTGGTGCAAGAAGCGTGGAGTTGCTAACCATTGCTCAGACTTGTATCGCCAGTAGCACGATAACGATATTTATGAATGTTGTAAGGTGAATAAAAGCCTATGATTTGTGAACATTCCA
+
JKISRMKLHSSLSSLQPJKIKKSKSSSSNQPJRSSSQIOSSSSIFHJNLMMSPLPSLSLLPMNLLLSKIOOMMIMRJRKLLRJLMKNNJLOSSININNLSLSSPHLJJLSLNRKJPOKMK9;CAABCJNOOSRSLRKSMSPMNLNKMLSSONLSKJSSEDBE+SLNMHKGPRSSKJSQPHNSIKSJSOSPLONPMLSNMNSSMLMSQSSMMMORKPPOKQPSSSQSSSMLMSKKSLSQOSMRSHKMEJGHFEHC@B++SLMSSKSSKJNHKJJQHKOH>>:5668KIKJLMHSPMRSSILHIHJKKGJSIOOOMPNMJLSJSSSEEECBCDDCDFESMOKSLNLOKNMSMKKJLKIJOLOMRNJJSSKQLIIOOMSNOMPSPNSRSNSSMQNMOMMSLPSLSOLKSLMHH((((''''223,@HKSNORIGHLILKJOKLNLPSKPLKLJNLSNSNNSNSSSSLPSSHNKIIINPLIO=:::788556E21111CH?>>3,)((*,,,,,-05'(////BCHEGFECGONPGHHEEINA@><87334;@DGKGIDFDEFHSI@BDCPNMEC==33EEKPLSJSLKMPISSLRKLINPKSONMPSPJJKSLPPMSSIHSMIKHIEHFIJLIGIIGIGHFEEFFLEFEEEKNHMMQNMLMADBBAHGDEDDBBEED@=7777665543./07667;;<;;=>@@=@CBE@@@?@?=@:3=CDC@@@?@>@?>;45544888831110024;>?@CCA>><96210-*+*++00017=9;:::<;;8773117777998999:;<866764/,(((**2468667776//==>?@BCEBCBCBDD<==>8:65.--24453210-+*+,.26789=>?>>=?>=><;:<=@AAB><:553/,)*./,('')*+39:9:<<<<:74-)))//93330/-%(((**+2579:7221137892100068;<=?ABCA@@>;::::954300233342..-,++,256*))))::;?BEEFFEEDDDFHCCBAA@CDGEFPEEGEGQSKFB@@??;;;;;???@BBGGFF?=>??@@?><;<<>BBDC@EGE?=;977676532///0020157788<;93,''&&''()+,...6979799:9889;??=::;<<FDEA@@BAABCEC@@@===>?BDFEEGE@@???C@@A@<9999:95566:BBACAA@@?BBBBBAA@A@ABBBCDCGEGGFEEECCCCBBA@CBBB@?@
@274_2WVZPS_6
GGAATGTTCACAAATCATAGGCTTTTATTCACCTTACAACATTCATAAATATCGTTATCGTGCTACTGGCGATACAAGTCTGAGCAATGGTTAGCAACTCCACGCTTCTTGCACCAATTTTCCGAAGAAAATCCAAAACCAGATGGGAATTAATTTTTACCCACAGACCTCACCCACCTTTTTCAAGGCACAATCATTCAGATAGAAAAACATAATATTTACCTATAATACTTGTTTTACTCATTTGATTCCTCTTGGGCTACTATCGAATTCAACTTATCTTATAGTCATGTTTCCACGACATCATGAGGAACTAACTTATTTGGTATTACCAAGGGCTTATACAAGTTACCAATTTGTATATCTTCTTGGTTTCTTTTATCCTTTCGAGATAACGTCTATTGCGTTAGCGATAAGTCTTTCACACTACGTCTACTTATAAACTTGCACATCAGTTGAACGAGTTAATATTATTATATCTCTACTAACTGATCCTTCTTACGGGTGACTTACCCAGTCATTATAGATTTTGTAGTAATTGTACTTAATTAAATGTATCCATTTAATCTTTCCTTCACATAACTCCTTTTGAGAGCACAACTAATTCCTTGCACTGTTGATTAGACAGTGCAAGGAATTAGTTGTGCTCTCAAAAGGAGTTATGTGAAGGAAAGATTAAATGGATACATTTAATTAAGTACAATTACTACAAAATACATAGAAGGATGAGTTAGTAGAGATATAATAATATCTTACTGTTGGACTAATATACAAGTTTATAAGTAGACGTCATGTGAAAACTATGGCTAACGCAATAGACGTTATCTCGAAAATAGACAAATTCAGATTCATAAGCCCTTGGTAATACCAAATAAGTTAGTTCCTCATGATGTCGTGGAAACATGACTATAAGATAAGTTGAATTCGATAGTAGCCCAAGAGGAATCAAATAGTAAAGACATATTATAGGTAAATATTATGTTTTTCTATCTGAATGATTGTGCCTTGAAAAAGGTGGGTGAGGTCTGTGGGTAAAAATTAATTCCCATCTGGTTTTGGATTTTCTTGGGAAAATTGGTGCAAGAAGCGTGGAGTTGCTAACCATTGCTCAGACTTGTATCGCCAGTAGCACGATAACGATATTTATGAATGTTGTAAGGTGAATAAAAGCCTATGATTTGTGAACATTCCAGGTAGGGGTTTAATGTGACGACTTTAACCTTTAAGCAATATG
+
RSMKJPOMMMONSSLPPOLIQIHKIH444KNSNKSSHIKIIKMONSJSQJOSMOOLKSOOHKPSRSSSOJSSSLSSOMSKSQJOSSSSSKKNMPSMSOOSNJLKOSPJFGFLSLPJIERKCGSEGIMILNMJRLIJSNNMIJSSINHSKMLOLJ10000LSLSSSOKJSLJIKNLNPKSMSSRKNISPJSIOSJQLLJSSNONOKKLJSSMRPMOSLSKSMSMKNSSNOKNOKPJMPMLSNKQMKSMQSLLKSSSMGJSLSSSOSSMIGFGSSLMSNJNKMKSMSMJLIEC@@,++,,:FMKIIOSKSSROSSQPQSMNSKIHIHFMOIOMKKRQSLSSSOKOMJOMMSSJLORNLMLLSOLSKLJSSQSJMJSKOSQSJHOOI1..-0001LSRKKJIHJQLLROICPRLOPQFSHJC>=>>CEDDFISFGHKHNOMNOLSPQOKIFEEDE--,,,../0''''(-..-.40/0000/,.+++,0>>=>))))*MLHF8334ABEEHIJNFFHLHKJDCDCCFHGFGFKLKKJJJJHKLIIFHEIGILKHSLMSSJKJNFKKMHKKMLLKIQFF>?FEGFGGLRLLKRJGHLMKJJIGKISMJHMKSLSMSQLNHORG(()GFHIEDECC=---->CCAABBFJIEA??2111--99999668<:::<==;=BDEFB???@@?@@DDGGFCDEDAAAAABBECCB>><:66665)(('''&'%',45679:>?BB@@:57?@=<=>??@BACCECEDCA.----*)(())()+-55979=;;;;=>>;9.--,,+,*)((+,,,00005544421+)''&&'&'&&&%&('&&'(''')**()'&(((&'(()**+//579?CFCAB?ADGFEGCFDFFGHFFGFCECDDFGEBBAA@DC@BA877878DFECBCB@@@AAA@@=;;<=?DD>====BCB@==>=:555532200/&%$$$%%&()5788899::;<<<===@DGBA@@CEBDDEFCEFEFBFCD@==?DESHIDBA>::EEDICFFHFGGEDBAELNJDBFHCDC>?@@DCCDCC:9889:8.-+&&&&&%&&)+..012447:AADEGFGECDA87656<552//00/0667;=>>>>?>>>>A9::766669:>;;;;:<<=>==<;9::;:757;>>>=;86555544440/...//-,,,,--*))))***-...1.+,-./54422211/+)***-,&'+*&%&&&&
@275_2WVZPS_6
GGAATGTTCACAAATCATAGGCTTTTATTCACCTTACAACATTCATAAATATCGTTATCGTGCTACTGGCGATACAAGTCTGAGCAATGGTTAGCAACTCCACGCTTCTTGCACCAATTTTCCGAAGAAAATCCAAAACCAGATGGGAATTAATTTTACAGACCTCACCCACCTTTTTCAAGGCACAATCATTCAGATAGAAAAACATAATATTTACCTATAATACTTGTTTTACTCATTTGATTCCTCTTGGGCTACTATCGAATTCAACTTATCTTATAGTCATGTTTCCACGACATCATGAGGAACTAACTTATTTGGTATTACCAAGGGCTTATACAAGTTACCAATTTGTATATCTTCTTGGTTTCTTTTATCCTTTCGAGATAACGTCTATTGCGTTAGCGATAAGTCTTTCACACTACGTCTACTTATAAACTTGCACATCAGTTGAACTGTAAGATATTATTATATCTCTACTAACTCATCCTTCTTACGGGTGACTTACCCAGTCATTATAGATTTTGTAGTAATTGTACTTAATTAAATGTATCCATTTAATCTTTCCTTCACATAACTCCTTTTGAGAGCACAACTAATTCCTTGCACTGTTGATTAGACAGTCATACACAAGGAATTAGTTGTGCTCTCAAAAGGAGTTATGTGAAGGAAAGATTAAATGGATACATTTAATTAAGTACAATTACTACAAAATCTATAATGACTGGGTAAGTCACCCGTAAGAAGGATGAGTTAGTAGAGATATAATAATATCTTACAGTTCTACTACAACTGATGTGCAAGTTTATAAGTAGACGTAGTGTGAAAGACTTATCGCTAACGCAATAGACGTTATCTCGAAAGGATAAAAGAAACCAAGAAGATATACAAATTGGTAACTTGTATAAGCCCTTGGTAATACCAAATAAGTTAGTTCCTCATGATGTCGTGGAAACATGACTATAAGATAAGTTGAATTCGATAGTAGCCCAAGAGGAATCAATGAGTAAAACAAGTATTATAGGTAAATATTATGTTTTTCTATCTGAATGATTGTGCCTTGAAAAAGGGTGGGTGAGCTGTGGGTAAAAATTAATTCCCATCTGGTTTTGGATTTTCTTCGGAAAATTGGTGCAAGAACGTCGAGTGTTAACCATTGGCTCAGACTTGTATCGCCAGTAGCACGATAACGATATTTATGAATGTTGTAAGGTGAATAAAAGCCTATGAGTCTGGAACATTCCA
+
OOKLIPSMLNKSSMRSJSKJLJSKJMQKNLOOMJSKPNSQOKKNSPLOKSSJOLSPLOOIHIJRRNSLSSKIKISJOSSLHNPOOKKKQSISPNPKQJPJPLIIJPLONMSLOLONNMSSOSSJMKNIRMRNLNJQSMKKLHJSISLSSMG87222.'(((+./:>KGINOMLLQSOJOLIMRPNSMJPKIINKSSONOGKKLSNLMOOSOOSOMPJMSKPMSOSSKSHLRSSSMMSQFSQMSJHSJLMOKPSMSMQPSLRKRKHOMRMOIMLKJKKJHLFELHISKLSKNRMIGIGGJEEEMSOOSSMKMOOSSSSIJJKRSSINSSOKSSLISSRSLRNSLOJILSMKQJJMOPPINGHHJMC:::;=99::<7=>>LIKCGJNOMSLSMSMKQSSKNNIKOSMLLOLISIKJLOOLSSSKNMSJRKMSOILSMKSOKLKLIIHIJC>?@9998:;=999EE??CA@FDEBCGIKLHMJJNJKPJLIPMRSMOSSSMQKPMNSKSQKLORKKOSMRLNSJSSPIFRIJSMMSLSSNNKNGKJOJSSSKSQSKSKNNGEGOSMMLRPNKJLJHSMLISNONSSKLKSKLPOSSISMKSQSJOSPJSKKQOKNNLSOKKNLHLNBAAAABGEEEEGHFHGIGJJSMMSQHB=<==AOHFPMHJGEDDF@@@BGDDGGEBEECFEGJFHKNJFLJHFDEDEFFIHJFHGCDA@AA@??@@@>BA?>>;<<<><;:8322-+,,+'')13:;;<=>>BDEBA@@>=<<;<<;:;<=>?>@<;720)'&&&%%%%'4;>>AABCBB??>=6566660/*')))*++,-245....0..6677<<9:99:;;>>==<=>@@@?=<==>><=::;?;CDD@EDDDDDDCGDCBB@?<9:;96)((((///00>??ABAE?@A@AA766212217444CEBDAAAA>>;:=>=876545666799:;?@@@BBCCB@;;:9766662222231///0024443221-(('%&%%%''))*000.....6877889::98788:=>DIFBA@@A@ABC@???@E<@CBB><98<::6.'&'&&%$$##$&(000157;>>==>???ABAA@CEFBCCBBFCDEGKGHIA@AAACCCB?>=:9889:5***('&&*&'(,,,1211)$$$%%&**013:?@?@A@ABBBAAA<<<<<BA>>===@=:=;;:;;<;:99::997565321000//..'%$$%%(**,-466557
@276_2WVZPS_6
GGAATGTTCACAAATCATAGGCTTTTATTCACCTTACAACATTCATAAATATCGTTATCGTGCTACTGGCGATACAAGTCTGAGCAATGGTTAGCAACTCCACGCTTCTTGCACCAATTTTCCGAAGAAATCCAAAACCAGATGGGAATTAATTTTTACCCACAGACCTCACCCACCTTTTTCAAGGCACAATCATTCAGATAGAAAAACATAATATTTACCTATAATACTTGTTTTACTCATTTGATTCCTCTTGGGCTACTATCGAATTCAACTTATCTTATAGTCATGTTTCCACGACATCATGAGGAACTAACTTATTTGGTATTACCAAGGGCTTATACAAGTTACCAATTTGTATATCTTCTTGGTTTCTTTTATCCTTTCGAGATAACGTCTATTGCGTTAGCGATAAGTCTTTCACACTACGTCTACTTATAAACTTGCACATCAGTTGAACTGTAAGATATTATTATATCTCTACTAACTCATCCTTCTTACGGGTGAGTTAGTAGAGATATAATAATATCTTACAGTTCAACTGATGTGCAAGTTTATAAGTAGACGTAGTGTGAAAGACTTATCGCTAACGCAATAGACGTTATCTCGAAAGGATAAAAGAAACCAAGAAGATATACAAATTGGTAACTTGTATAAGCCCTTGGTAATACCAAATAAGTTAGTTCCTCATGATGTCGTGGAAACATGACTATAAGATAAGTTGAATTCGATAGTAGCCCAAGAGGAATCAAACGAGTAAAACAAGTATTATAGGTAAATATTATGTTTTTCTATCTGAATGATTGTGCCTTGAAAAAGGTGGGTGAGGTCTGTGGGTAAAAATTAATTCCCATCTGGTTTTGGATTTTCTTCGGAAAATTGGTGCAAGAAGCGTGGAGTTGCTAACCATTGCTCAGACTTGTATCGCCAGTAGCACGATAACGATATTTATGAATGTTGTAAGGTGAATAAAAGCCTATGATTTGTGAACATTCCA
+
PHPLSMNOMKSLSSOONQIGKGSIJKBCFLKJPHHHHHGHHNLKHSNJPLKJHHLHGNNMLJKIJSKNMJFJHHIKLLHKLILRIGGGIFLKLKISKGJKSKSLDEDFDIKOOSJ=;<:FIHI==>8DIGGMLHMKSMLJIKLJRLKSHJSPMOLLSSFMQ@SKHGFGNJSHSOMKLLHPOSNLJMSSKMLMJPOJMKMINKKNJHNMSSSKQNKSSPQKOSNOLKKHSNNSNSMSNSSONNJSRSQMJNMKMSNLOOJMMNSKSLNNNMKLPOQMSSSLJOSRSKNLNOIMPMSMOLKJQJSJKLJOSSSNSKMJSKRIKMNNPPMNSKNOISSQSNSSLKNKMSSMQGEIIGHIGIJSJKOJRIJSOKGHNLKS96B@CKPSRQNKSMMKKKLNKMRLSMJRLSFLNPKQLPJILJLKJHRKRIHOGJSKLKRIIIJSMKJQNJRLLLNPLMSJJJPKRKSSSRMSSIKEEGEDFFIJIGBCBHJOSSOSJJIKKPOLHIIHJJNJFG*)))(**+,--.12;=>?AA@CEDBGBA@>?@@@EDEEFEEELIHFCCDA==999;>>@@@=======;78743579<>?@EECEFKHKEDEE7666555;<AEFGDHGILEHHFHHHEDB>?DEC@@DCCDFFEGDFDDD>=42112=AJHHDFGEBDA?:++++,@@ABHFPIIJHJCC<<<<=EA@???BBBA?9989:::999;>>?@ACEGFGE:999:FCDEHGIHFGFDEDDC@A>/,,,-1BBECFGFFFHFEEDCCDDGJOONJEGDEEFIIIFCDCC@BBBC>DHEFBA><;66799DDD@?FDDEDDDCCBDBBCC9:;<=IFHEBDE@B<7:<===>?><,+*))*.)2345>;5666>66<<<<:;;953220100,,+++-.04:<===?9334==?ACEF@=====@;87/.-,-&%&'()))*,267:=>>?@????@ABBCDCBA?<:8761(((+-//09::=?@@?@@
@277_2WVZPS_6
GGAATGTTCACAAATCATAGGCTTTTATTCACCTTACAACATTCATAAATATCGTTTTCGTGCTACTGGCGATACAAGTCTGAGCAATGGTTAGCAACTCCACGCTTCTTGCACCAATTTTCCGAAGAAAATCCAAAACCAGATGGGAATTAATTTTTTACCCACAGACCTCACCCACCTTTTTCAAGGCACAATCATTCAGATAGAAAAACATAATATTTACCTATAATACTTGTTTTACTCATTTGATTCTATTGGGCTACTATCGAATTCAACTTATCTTATAGTCATGTTTCCACGACATCATGAGGAACTAACTTATTTGGTATTACCAAGGGCTTATACAAGTTACCAATTTGTATATCTTCTTGGTTTCTTTTATCCTTTCGAGATAACGTCTATTGCGTTAGCGATAAGTCTTTCACACTACGTCTACTTATAAACTTGCACATCAGTTGAACTGTAAGATATTATTATATCTCTACTAACTCATCCTTCTTACGGGTGACTTACCCAGTCATTATAGATTTTGTAGTAATTGTACTTAATTAAATGTATCCATTTAATCTTTCCTTCACATAACTCCTTTTGAGAGCACAACTAATTCCTTGCACTGTTGATTAGACAGTCATACACAAGGCTATGTCTATAAAC
+
QMNNKKSH@@?@FJBLLSQMKLLSSSJSMLSSKSMSIIHPLRNOKKJMSLSSSILMLPSLSSLSSSQKNLKGKNSMLKMSKMPSJJNRSKNOSKKMSPRSJSSJKLONQSMSJJP@>??EBBHKMGLISSSSMHLSSSKPOSMSJMJSLJSQJLSRSSSJOSSHSSPMJSNJSBHK6JKDASMNNKOMOPMSGEEBD:9999FEIJNQNNMLSLSSSSNPKMKMSSMKSSNISLKJSSMKHEEBBE>6321+**+,./06E:9:::BDFJLISJSLSNKHJNJHHEDEDEEIIIIJILPJIMMOSJSKQSQOSSMOQOPLMMOSSMLOJLKKJPSKMRMSSOMPSSPSKSSSSSJNJNMNKSSMNSOLGIBABAB>=74<9=ADGGREDJLLOKOKQOPKMLOMPQJHMJMLOSHIIIKNPSLNRIKLPKSOSSSSPSJSSQLLSJOSNOSSOKLSMSSOPOQKRSLINJSQNSSSNSKQSJHIIIKJKSSSSLNROLLSNSIKIHKSSOJJMILOKSLKKOSLJOPMJSSPMQOSRSKSJQSNLMIIOSKSNSSOHJHKDHILIHJMSLFEHDEILNKLKJMLKSSPRNHOMJSPLLKNHIKISSQKKJLNPINJISJSJLIHGKGGGKGJIIIMMHNMIKMCCBBCEDEFEA
@278_2WVZPS_6
GGAATGTTCACAAATCATAGGCTTTTATTCACCTTACAACATTCATAAATATCGTTATCGTGCTACTGGCGATACAAGTCTGAGCAATGGTTAGCAACTCCACGCTTCTTGCACCAATTTTCCGAAGAAAATCCAAAACCAGATGGGAATTAATTTTTACCCACAGACCTCACCCACCTTTTTCAAGGCACAATCATTCAGATAGAAAAACATAATATTTACCTATAATACTTGTTTTACTCATTTGATTCCTCTTGGGCTACTATCGAATTCAACTTATCTTATAGTCATGTTTCCACGACATCATGAGGAACTAACTTATTTGGTATTACCAAGGGCTTATACAGGGGGGTGAGGTCTGTGGGTAAAAATTAATTCCCATCTGGTTTTGGATTTTCTTCGGAAAATTGGTGCAAGAAGCGTGGAGTTGCTAACCATTGCTCAGATTATCGCCAGTAGCACGATAACGATATTTATGAATGTTGTAAGGTGAATAAAAGCCTATGATTTGTGAACATTCCA
+
JLPMJRMOPSPQQKKNSMQMOMNSLMKLSMSLOKPLOOMMLSKLKIKOOMNSOISNLSIGIIFEEFEFIJJNJHILGKKJIIHMLLNLKKNSNOSOQSMLLMNJONSJMNMKSSKPLKNSKQNDJIMKMSLQISDIKOKLLNPKJLPOMSPOJJIFLSKSNSLKKNOPNSORJSQNSH?=?MGJJHKSJJSOISNSLJLNMMKKOMMSKSOSLLMOLMPNIJMNLIKSQSNSOSNSLLNOLLMJSKOGKLKLPPMJNLONLMIKOHKSKKIKIJGMLLQIMLKKHQKNJJHFFJSKMFCEFFEIKMQMLJSLNIOJNKILDDGPKQKIHKHHHMKHRKLHSIJ2100/15E@<;:=?B<><<)))))+,-0226;<=@DCABCDEDDFFHGFCCBHJCFDA@DDDEEEG:::::CB>==<;==>AAA@>:87/../0//..1-+*(&&''(;<==?A@@A<:888322226588642/.---......./00111133334566776631111112222111
@279_2WVZPS_6
GGAATGTTCACAAATCATAGGCTTTTATTCACCTTACAACATTCATAAATATCGTTATCGTGCTACTGGCGATACAAGTCTGAGCAATGGTTAGCAACTCCACGCTTCTTGCACCAATTTTCCGAAGAAAATCCAAAACCAGATGGGAATTAATTTTTACCCACAGACCTCACCCACCTTTTTCAAGGCACAATCATTCAGATAGAAAAACATAATATTTACCTATAATACTTGTTTTACTCATTTGATTCCTCTTGGGCTACTATCGAATTCAACTTATCTTATAGTCATGTTTCCACGACATCATGAGGAACTAACTTATTTGGTATTACCAAGGGCTTATACAAGTTACCAATTTGTATATCTTCTTGGTTTCTTTTATCCTTTCGAGATAACGTCTATTGCGTTAGCGATAAGTCTTTCACACTACGTCTACTTATAAACTTGCACATCAGTTGAACTGTAAGATATTATTATATCTCTACTAACTCATCCTTCTTACGGGTGACTTACCCAGTCATTATAGATTTTGTAGTAATTGTACTTAATTAAATGTATCCATTTAATCTTTCCTTCACATAACTCCTTTTGAGAGCACAACTAATTCCTTGCACTGTTGATTAGACAGTCATACACAAGGCTATGTCTATAAACATTCCG
+
LSJPOSLONOMLHLLQHJSLPQSSSSOKSOOKSLSKKNLLILSKKSOJNMNPSRSPKJKSSLOSMNSSSSLKQLRJILKMJINLOOKOE;99324455669:>AGJRJISJPKLJIKFEQJNS;;:;SSSSINMNSONPNLSQIJIINSSSKNSOSKLJA@@@@DCCBBEJGJLKQRLSACSSMNIPOKLPSOLSNMQSMLNLRLMSPSSSQKLPKNKSSNMOSNSORMSSKPAISJF?BBCFGRKOJLSLSJHMIMLOSMISOPSHHFQSMKSSLSQJMSSJPPMONKJMHJSNSRSPSSHPMOPMKSSJNSJLIKSJLIKLKSSSM>====MISLLMKJIKLSOSMMSSSSLMSNSMISSJINSLMSHGGLKSMSONSKNJJSSLGFEDFPSQPSSJNNHJLKGHIA@@>>>ABAB>>:<:EFFJHNSKIKOOJOSQMLNNSLMSKGGLKNSJLNOMKMSGJFFFSKPRKOLKHMIHJLIJHNLSSNINHGHMOPSSKSMHJGKNSKNSEGFSJJIJLIQKLJRJMHIA=RNGLSSMSMKLRHKHNHOHOMPJHNMHSGLKMGJPFJQSIEA:11ACFGHGKLMKJSLJHSLNSKQKJKSMJNKMIMOSINKKKSONOSQEFEE,,,,.<<<>@<=?GGFEGCDDDCCEFGF?>>20)
@280_2WVZPS_6
GGAATGTTTATAGACATAGCCTTGTGTATGACTGTCTAATCAACAGTGCAAGGAATTAGTTGTGCTCTCAAAAGGAGTTATGTGAAGGAAAGATTAAATGGATACATTTAATTAAGTACAATTACTACAAAATCTATAATGACTGGGTAAGTCACCCGTAAGAAGGATGAGTTAGTAGAGATATAATAATATCTTACAGTTCAACTGATGTGCAAGTTTATAAGTAGACGTAGTGTGAAAAGTTATCGCTAACGCAATAGACGTTATCTCGAAAGGATAAAAGAAACCAAGAAGATATACAAATTGGTAACTTGTATAACCCCTTGGTAATACCAAATAAGTTAGTTCCTCATGATGTCGTGGAAACATGACTATAAGATAAGTTGAATTCGATAGTAGCCAAGAAGAGGAATCAAATGAGTAAAACAAGTATTATAGGTAAATATTATGTTTTTCTATCTGAATGATTGTGCCTTGAAAAAGGTGGGTGAGGTCTGTGGGTAAAAATTAATTCCCATCTGGTTTTGGATTTTCTTCGGAAAATTGGTGCAAGAAGCGTGGAGTTGCTAACCATTGCTCAGACTTGTATCGCCAGTAGCACGATAACGATATTTATGAATGTTGTAAGGTGAATAAAAGCCTATGATTTGTGAACATTCCAGGTGCTT
+
BCHHHGDCDDEHMOLKNIMSJLMQLNSSOMSLPQSPLJNJPSMJQOMKOLLSLSPQSSKSSNKMQSNSC@?>A>E@AA@AFDFEDCCCCHRJLIPJHGFHIKGSMSLSRPPMJLJJOLSKRSPLHKJNHMLMMNIIHHIGKNOJSROSPJLJGBCD9553---0769IAABAB<;;;;;:9<EPJHMQOSSSLJLKNKMLNKMKJGJLNOSKJF>;>==>ECDCC?????@+++++***))5--*,BBCCDIJMHIMISSPJJMMKSNSOMMSNKNNMMNRLQIKOSSJRJJSMQISJQLIMMMPSLJKRLNSSSLSOSKLMGORGDRJJMHMJIJOOOJSSSJMSSKNKOQNNPNSSNKLIEHOOSOOMMJMHMKRLOSSHCDFRSLSSC8885554344.**)))*CLISSSKHQSPOJSKGKOKSSJNEHGGGHLKJGSLPPJSLSGNMESNHGFFGJINKOJMLKMSNMMIIHEADASONMLHDDEDDAA9655++++BBDGJSRJDMA55@77FEHGELKMQSGGKOIDCCBBJKNGDEC:::88777;;889CEGSOJKMKKIPIHHHINIGCB=<::97///.../8;ECDDFEGHGEEFFFGFILSOOHHKKJJLNOOLIJGGILGHKOLKMKKKKPOPJKLKOSHLFFCDEHEFF@;:4
@281_2WVZPS_6
GGAATGTTCACAAATCATAGGCTTTTATTCACCTTACAACATTCATAAATATCGTTATCGTGCTACTGGCGATACAAGTCTGAGCAATGGTTAGCAACTCCACGCTTCTTGCACCAATTTTCCGAAGAAAATCCAAAACCAGATGGGAATTAATTTTTACCCACAGACCTCACCCACCTTTTTCAAGGCACAATCATTCAGATAGAAAAACATAATATTTACCTATAATACTTGTTTTACTCATTTGATTCCTCTTGGGCTACTATCGAATTCAACTTATCTTATAGTCATGTTTCCACGACATCATGGGGAACTAACTTATTTGGTATTACCAGGGGCTTATACAAGTTACCAATTTGTATATCTTCTTGGTTTCTTTTATCCTTTCGAGATAACGTCTATTGCGTTAGCGATAAGTCTTTCACACTACGTCTACTTATAAACTTGCACATCAGTTGAACTGTAAGATATTATTATATCTCTACTAACTCATCCTTCTTACGGGTGACTTACCCAGTCATTATAGATTTTGTAGTAATTGTACTTAATTAAATGTATCCATTTAATCTTTCCTTCACATAACTCCTTTTGAGAGCACAACTAATTCCTTGCACTGTTGATTAGACAGTCATACACAAGGCTATGTCTATAAACATTCCA
+
NKMQMNMLNPINLRPOHNMMNKMLJLSNKMRSQMSKILHHLSSGEOKJSMQSPQSSOKPLSKOKLHRNLJHJJMLMKKSJJKKJJNKLMKSOSJLHNSMLKKILIGHGFHHGSSOIJPSKBJOIKKSLSSSPNMKQSMOLLNPOQLSLSSOHEGHKFHFECHGHEB@@ADHOGHKLSNOMNQOMSSJQNKQMSLOKKSLJKMOPNMKJKNNKSKKJNNQQNSSMMSLMIIMPSLSOOSNSSIISLLPKKSLSSQRRGGPSSSSSKKJHGGJOJIJNSOQSECDCDPPILSIMNLSSSSJKLSIJNMQOSSQLSMSLOSRLFDDD>?HEFM>=:0////AHSJKKLPNJLMKJSSJISLJSKPIHRSSMIKISSJLIKKISGNRQGSOKOSKPSSQPKSJJLSPPIISJIJSMOSSLKGHOG@>?@ARSMIKLOOOLJSSSSOSIOSQOSSSSNNQPNNSLOOMLIOIPICDF>?SLIKKGGJGDFEMKLKSMOSSOSKOQRPOHLHQQLNSKNLSSLOPLJNMKMMJIJLMNSOQNMKPOOPPLKIMLJPPSKPQSORKSJQSKLHLSSSLPJIMMSJSLLPMSJLSQSSLIIGSIGKIISLNNPSSSSONSLSMJMNLMSLNPLSSKHQKLJSNQGHLIHHIJIGDDDEEJKL?>=322
@282_2WVZPS_6
GGGAATCTTCACACAAATCATAGCATTACACTGCAACATCATAAATATCATTATGGTGTCCTCTGGCGATCAGTCTGAGCAATGGTCAGCAACTCCACGCTTCTTGCACCGTTTCAAAATCAAAACCAAATAGAAATAACTCTTACCCACAGACCTACCCACCTTTTTCAAGGCACAATCATTCAGATAGAAAAACATAATATTTACCTATAATACTTGTTTTACTCATTTGATTCCTCTTGGGCTACTATCGAATTCAACTTATCTTATAGTCATGTTTCCACGACATCATGAGGAACTAACTTATTTGGTATTACCAAGGGCTTATACAAGTTACCAATTTGTATATCTTCTTGGTTTCTTTTATCCTTTCGAGATAACGTCTATTGCGTTAGCGATAAGTCTTTCACACTACGTCTACTTATAAACTTGCACATCAGTTGAACTGTAAGATATTATTATATCTCTACTAACTCATCCTTCTTACGGGTGACTTACCCAGTCATTATAGATTTTGTAGTAATTGTACTTAATTAAATGTATCCATTTAATCTTTCCTTCACATAACTCCTTTTGAGAGCACAACTAATTCCTTGCACTGTTGATTAGACAGTCATACACAAGGCTATGTCTATAAACATTCCA
+
&'&%(,%&%%%'))((('%%%#####$$%%&&%%'''('&%%&&&&&'&%'('(('('')*.''''')))&%$%&'&(()(()&&&%$$$$$$%((')(**'&''')(((&&''&&%$%''%$%&(&&&&%%%$$%&''''&&%%&'(&'(''(()((&'*,/-*+***+/9AIHIGHJQJJJKSJLPIJOJNKMMKSOINKPNMQJKJMJMKJNOLLJSSSSLKOMIKKMGHSSSNJIMLEGSMLSMJSMMJMJMNIMKRRORQMISLOISGKIHGGHCAE@?FIEEKEEDKSNSSOLSNLINSNROLKKSONRRSNQMOMLSOMNIMJKNRPMKIJQPSMONRPNLMQOMLLNJKKNS>>>=@;G<<99E99?@@NRSSJPMSQJMLHKSSOLS///.---/897/9@CIISLHSKSJSSSILMJLKSOLLLKSSNMHOLQSSNSSKPHONLLSOKSSKMJINSJKJSKOSNMSMSGGABABA4.((''&&&&%&''()07ACFJHQHHGIGKLSOPKGLKSSQSOIEFEDIMORPMLLNKIOLMIE>@KIKMNOINJCCKIGHFFGHSKKISESQSOKLSNHKKOSSKNLKOJHMIGHHIJKHD5333224778889MIKGIKJHHNIEDECEFSHIJLHJJ
@283_2WVZPS_6
GGAATGTTCACAAATCATTAGGCTTTTATTCACCTTACAACATTCATAAATATCGTTATCGTGCTACTGGCGATACAAGTCTGAGCAATGGTTAGCAACTCCACGCTTCTTGCACCAATTTTCCGAAGAAAATCCAAAACCAGATGGGAATTAATTTTTACCCACAGACCTCACCCACCTTTTTCAAGGCACAATCATTCAGATAGAAAAACATAATATTTACCTATAATACTTGTTTTACTCATTTGATTCCTCTTGGGCTACTATCGAATTCAACTTATCTTATAGTCATGTTTCCACGACATCATGAGGAACTAACTTATTTGGTATTACCAAGGGCTTATACAAGTTACCAATTTGTATATCTTCTTGGTTTCTTTTATCCTTTCGAGATAACGTCTATTGCGTTAGCGATAAGTCTTTCACACTACGTCTACTTATAAACTTGCACATCAGTTGAACTGTAAGATATTATTATATCTCTACTAACTCATCCTTCTTACGGGTGACTTACCCAGTCATTATAGATTTTGTAGTAATTGTACTTAATTAAATGTATCCATTTAATCTTTCCTTCACATAACTCCTTTTGAGAGCACAACTAATTCCTTGCACTGTTGATTAGACAGTCATACACAAGGCTATGTCTATAAACATTCCCCCATTCCTTCACATAACTCCTTTTGAGAGCACAACTAATTCCTTGCACTGTTGATTAGACAGTGCAAGGAATTAGTTGTGCTCTCAAAAGGAGTTCTGTGAAGGAAGGTGGGAATGTTTATCACATATAGCCTTGTGTATGACTGTCTAATCAACAGTGCAAGGAATTAGTTGCTGCTCTCAAAAGGAGTTATGTGAAGGAAAGATTAAATGGATACATTTAATTAAGTACAATTACAAAATCTATAATAACTAGGTAGGTCACCATTAAGAAGGATGAGTTAGGAATTAGAGATATAATAATATCTTATACTGATGTGCAAGTTTATAAGTAGACGTCATGTGAAAAACTTTATCGCTATC
+
JHOJLHCGEBA2,+*))+-,--@@HMKGGIGJLJMJJHGJJILKE??ISJJJOKKHIHMIHJHGHHKIJMFFFGEIHBFHJGIOKLMKSKLMQIPINJSPMMNSIKJKEGJ@=;=>>BBI@HKNEEKJMLJLMOIHGIJIJFIJFGFIIJNHLFJH=LIGSEE>A,(((*4(((FHEJKIFHLSOKQOIGGLHKIIJHIPPKJHHHHMJGJHJMJIKIHJMJJJHIJIHIGHKMJMJLQKHLMJIGKFIJLHHHKJHHGHIFGHHGHHEGEFFEGGHGHFFFJHGEGFGIHMGIMJKIICBBBBFIIMIHJHJHHGIKKIM:::::@B=::966MJFSIIPMIHJHJKMJOKJSHIHIMHJHOMJJKOMIOC7777531/8<@??>>>>?=CFGEH@>ABBEEFEGESKIKJIJHGJJNKKFSPOSSRMJJKJIQIOIIIHFJKDDCDELJILF@AAAAHIISPSJNMPNLHLRSKSSMKNLLIGKMLMSKLSKJJLPJKSKQLMHLMMOMNJGGMKKSOQSSKPQRJJJSSNPLNMJMHSLILIEKLLHJFQNNIOJJHGFGJLOMSKKMSONRMIIHIHIKJQLLJJSPMOLKJJPOJJJMKJKMMKRILQJQSIOJJJSKIGHIGINILIKJIGGHIHHFDFEGGFJIHIJI:7;(&'DCBDFB@>=99;DEDEDJJJJISPJKKKHJIIHIHKGGIHJILIIGGMKGGBCBBCDFAA?>>ABA@?<74440//-,-+*******/4754/--'(,01.-*(&%$###%'%*))+,,,-(&%$$%&%%'012234444478865311245799:;<<<<<;9:9::::9931,,,-12221001111112358:7768;?BABCAAABBA@???@>===:;;:85434544441.*)(((())))*+(%$%%'(''%%%%&**(*-,-.344432('&&&$$$#####$$&&&&&%%%%%%&&&&&&%$#$$$%'''&'))-..-./1121/1.--)()**+//..+***,)**&&&%#"
@284_2WVZPS_6
GTTCACAAATCATAGGCTTTTATTCACCTTACAACATTCATAAATATCGTTATCGTGCTACTGGCGATACAAGTCTGAGCAATGGTTAGCAACTCCACACTTCTCTTGCACCAATTTTCCGAAGAAAATCCAAAACCAGATGGGAATTAATTTTTACCCACAGACCTCACCCACCTTTTCAAGGCATAATCATTCAGATAGAAAAAACATAATATTTACCTATAATACTTGTTTTACTCATTTGATTCCTCTTGGGCTACTATCGAATTCAACTTATCTTATAGTCATGTTTCCACGACATCATGAGGAACTAACTTATTTGGTATTACCAAGGGCTTATACAAGTTACCAATTTGTATATCTTCTTGGTTTCTTTTTATCCTTTCGAGATAACGTCTATTGCGTTAGCGATAAGTCTTTCACACTACGTCTACTTATAAACTTGCACATCAGTTGAACTGTAAGATATTATTATATCTCTACTAACTCATCCTTCTTACGGGTGACTTAAGTCAGTCATTATAGATTTTGTAGTAATTGTACTTAATTAAATGTATCCATTTAATCTTTCCTTCACATAACTCCTTTTGAGAGCACAACTAATTCCTTGCACTGTTGATTAGACAGTCATACACAAGGCTATGTCTATAAACATTCCA
+
CEFEEEE@??@A=5223>>?EAHSSHHEDDDDEEFJKKHIIKIIHKGHFFDCFCBCCACDCCECB????@DDCEEFEFBCBCEJHFFB@A>=;:11..)))))+*+-34BDCA@AAEFID?>@AEHMJLHLDFILIHCAABABCDFFGFCDBBBA?><:992/////;;<BC==;9/+?0---,-20--/67@@222222<>BEGJMK@?>>>;992.---.1/101120,,,,./69:::BDCDIGDBA@ABBAAAAABBDDC=<<<>EFHDEFFEFGJDEEDDDCBCCEHGHE@>>>>@EFFCDB@@AACGGFFEDCGC=>HGDCAAACCCCECBDHKIJJJKIGBFFEIHJSJKHIFKGHJE84+,003----776=?BBAC>=??@ACEC@?@@@44444ACAAA>=>>??A?=<==HMEBAA@>????AABBDHHKFDDCABAAA73,)))*<:;?ABEHHFHJGIIJJIHFDD@@@@?BBAABBBA@AAACEFE9999=ABCBCDFIGHEFFEDIIIDB@AA>0,;////33HEDD@@A@AGG>>>>=>?;88898:55A====96--889AA>>?BA>>>?E;FCA@?@A===>?LFNGFED@AA@ABBCEEHGEBBAABCCCCDEDGCBBA@@?A@@;::::EFHHGHEDC
@285_2WVZPS_6
GGAATGTTCACAAATCATAGGCTTTTATTCACCTTACAACATTCATAAATATCGTTATCGTGCTACTGGCGATACAAGTCTGAGCAATGGTTAGCAACTCCACGCTTCTTGCACCAATTTTCCGAAGAAAATCCAAAACCAGATGGGAATTAATTTTTACCCACAGACCTCACCCACCTTTTTCAAGGCACAATCATTCAGATAGAAAAACATAATATTTACTTATAATACTTGTTTTACTCATTTGATTCCTCTTGGGCTACTATCGAATTCAACTTATCTTATAGTCATGTTTCCACGACATCATGAGGAACTAACTTATTTGGTATTACCAAGGGCTTATACAAGTTACCAATTTGTATATCTTCTTGGTTTCTTTTATCCTTTCGAGATAA
+
MSSOSOSKLLSKSJSNLNNRNHHILMOMPNLSKPNKLIJKJKSMKSMPSSSSMOSOKSIKMMMSKSMMSKIJGGILPKKONSLSMKSSLMSOJJSSSDFDCDFDGFFFIKSMSPMHOSLSKESGGHRSSKSKNMKPMMOOLHKJGLSJNIKSSHLMRM@@OK;====>@AADD??99DEFIISKKIKSMKPJNSRRLKSQOOJ@?@SSSJSNJSLKOSJSPSSODEJKJJNIOOHLSIMJSSOHS;6<LJHHIDEGSGQNSRJJPKNJLJMMNISSRKKJOSSSKKJMKJIGHKSRSLIKLIJQLMMSMNPSRLOLOJNKNLNLSMNLJNLSLQSKLNLKQMKOSPJMSOROMSSLKMMQSSRSQMLMSQKFI<989889AHFIKKMFKGJSOSS
@286_2WVZPS_6
TAATACTTGTTTTACTCATTTGATTCCTCTTGGGCTACTATCGAATTCAACTTATCTTTCTAGTCATGTTTCCACGACATCATGAGGAACTAACTTATTTGGTATTACCAAGGGCTTATACAAGTTACCAATTTGTATATCTTCTTGGTTTCTTTTATCCTTTCGAGATAACGTCTATTGCGTTAGCGATAAGTCTTTCACACTACGTCTACTTATAAACTTGCACATCAGTTGAACTGTAAGATATTATTATATCTCTACTAACTCATCCTTCTTACGGGTGAGTTAGTAGAGATATAATAATATCTTACAGTTCAACTGATGTGCAAGTTTATAAGTAGACGTCATGTGAAAGACTTATCGCTAACGCAATAAACATTATGTCGAAGGATAAAAGAAACCGAGAAGATATAAGAATACATACTTGTATAAGCCCTTGGTAATACCAAATAAGTTAGTTCCTCATAGAGATGTCGTGGAAACATGACTATAAGATAAGTTGAATTCGATAGTAGCCCAAGAGGAATCAAATGAGTAAAACAAGTATTAA
+
@89?@?>>>>HFA<::::>GA@AB?@?B@@?@@@CB100/22----/7999:<....-(''((.123:;:88<;<CCA@A>=@EIILLKLKJSLSKRHND<<SNC@@@@=AFHC?@AAAABJLSSSHLMSKFLHIHDEBABCD>=?22@AGAE:::9;DDCEKIHGHIILKSFGEF;66667BCAAIBBBBB=BCHHHEHIGGIHNHHJKHILIGFFSIHJSLHGEIOIMSLSEGFDGHOFEEKNLJNIHIHLJLJSKOJQIFFEFCEDCEEKHSIIGIFGHCBBBA-,,,-018?@?<;<<??5*))))*;>>><<=<=@>?>=>>===<<:68987710///0'&&&&&**.*,)))),.///12100***)'''&&&%%%%&**,*,/-++,.53220,++++,,*)()&%$$$$$%$$$$%(-.244566788743423500/((''()))*'&'&%%&(()*)))*,-9/....7:<?BBAB=====ADDDA<889;::9974321255468879:<=;:::911111;::922235::99;;::
@287_2WVZPS_6
GGATGTTCACAAATCATAGGCTTTTATTCACCTTACAACATTCATAAATATCGTTATCGTGCTACTGGCGATACAAGTCTGAGCAATGGTTAGCAACTCCACGCTTTCTTGCACCAATTTTCCGAAGAAAATCCAAAACCAGATGGGAATTAATTTTTACCCACAGACCTCACCCACCCTTTTTCAAGGCACAATCATTCAGATAGAAAAACATAATTTTTACCTATAATACTTGTTTTACTCATTTGATTCCTCTTGGGCTACTATCGAATTCAACTTATCTTATAGTCATGTTTCCACGACATCATGAGGAACTAACTTATTTGGTATTACCAAGGGCTTATACAAGTTACCAATTTGTATATCTTCTTGGTTTCTTTTTATCCTTTCGAGATAACGTCTATTGCGTTAGCGATAAGTCTTTCACACTACGTCTACTTATAAACTTGCACATCAGTTGAACTGTAAGATATTATTATATCTCTACTAACTCATCCTTCTTACGGGTGACTTACCCAGTCATTATAGATTTTGTAGTAATTGTACTTAATTAAATGTATCCATTTAATCTTTCCTTCACATAACTCCTTTTGAGAGCACAACTAATTCCTTGCACTGTTGATTAGACAGTCATACACAAGGCTATGTCTATAATGACTGGGTAAGTCACCCGTAAGAAGGATGAGTTAGTAGAGATATAATAATATCTTACAGTTCAACTGATGTGCAAGTTTATAAGTAGACGTAGTGTGAAAGACTTATCGCTAACGCAATAGACGTTATCTCGAAAGGATAAAAGAAACCGAGAAAAAAGTCTCAAATTCATTATTTGTATAAGCCCTTGGTAATACCAAATAAGTTAGTTCCTGATGATGTCGTGGAAACATGACTATAAGATAAGTTGAATTCGATAGTAGCCCAAGAGGAATCAAATGAGTAAAACAAGTATTATAGGTAAAAATTATGTTTTTCTATCTGAATGATTGTGCCTGAAAAAGGGTGGGTGAGGTCTGTGGGTAAAAATTAATTCCCATCTGGTTTTGGATTTTCTTCGGAAAATTGGTGCAAGGTGGAGTTGTTAACCATTGCTCAGACTTGTATCCGCCGGTCACGCGATAAGCATATTTATGAATGTTGTAAGGTGAATAAAAGCCTATGATTTGTGAACATCCA
+
7KRNOOOLSONKIHISEILPJPOJLQSILKKNLJKIKKMMOSLOMNSRJLSMNMRMSJJOSPSLSSKMMPIONSSLNNJISSOSKLOONSLDDGGEEAAB@<6631*'(,-.:==@??AB53JDDILJPMMJKLEHIJPJKJGKHKDCJGFIFFHF@@@AAJCILLHPLJJNSSSLJNISKJD@@GNJJSLPKKKKSLSSLOSKPIBCCCNRONNHMSISSSSSSOMOSSSSMSKSSSNSMHMSSSRKSLSNMLLSKLOQSKSJSOMMJHLISJKQSMQMRKFKGIKIILOJHNKKJKNOSQLJLLILMPSOROPSQNSQOQJJHGHSSIHHIGSKPQNSMNJSOSSMKJSJLSKPPNPQSMMRH,++++B<>KMKCC?BEECGHDC80))<AAJNIHLOMSOISSSJLNJQMFEIBECRBEEB:<MNOLPIISQSGSMLJLKNKSSSPSHKRKSRNLLNISSSSNOSJSOSMOMROSOSMSRHHLNJOPQPLOSRISOQNIHMKHJQMSRKSHFSKRSSKSSIQKJSNQOSQQIKRSPILLOOMJGHGGILMHQSMSLIIJMSJMHMQLPSMMSQLGEGFLKSMOPSSSSSOKKSKLSSQISNOILKMOSSLRNLJMSNMHMHFIHGIOMMSLSSSNLKSSMSNLIJSKLKJJGEBA@???AIMOII=<=;/110/22556=>===:82223667DIJLJJIHSHKSKHCCCNSKKJLISLSSSOMNIHJHPSMSQSSOISLSSLNMPSHQOKKLKEGDECEGOSIGGHD9999:GILHHEHDEA@?@?>>>=:;<>=98740//.----,*(%$$##$%%'&&%%$%%)*+34378<>@@AAAA@@@<851000////-**,,))*,,,.04577433346789;66668779;;;4---277777+((()*,,..//131/..0;;;?AAAA@?@?@@FFIFHIEHHFFABBA@@ADGFED==....;975545223325566710.((+7=?A>865/.---344569:;;=<665447677776..5--33479:;<==>?@BA>A@;:9764332/////...---./1111/.+*)**((('*(&&%$&&%&''(+)))+**)))'&&&&())''('((++,/9:;;===>>BBBDBDEDCEEEHEEEED@????AB@@??-,,,-
@288_2WVZPS_6
GGAATGTTCACAAATCATAGGCTTTTATTCACCTTACAACATTCATAAATATCGTTATCGTGCTACTGGCGATACAAGTCTGAGCAATGGTTAGCAACTCCACGCTTCTTGCACCAATTTCCGAAGAAAATCCAAAACCAGATGGGAATTAATTTTTACCCACAGACCTCACCCACCTTTTCAAGGCACAATCATTCAGATAGAAAAACATAATATTTACCTATAATACTTGTTTTACTCATTTGATTCCTCTTGGGCTACTATCGAATTCAACTTATCTTATAGTCATGTTTCCACGACATCATGAGGAACTAACTTATTTGGTATTACCAAGGGCTTATACAAGTTACCAATTTGTATATCTTCTTGGTTTATCCTTTCGAGATAACGTCTATTGCGTTAGCGATAAGTCTTTCACACTACGTCTACTTATAAACTTGCACATCAGTTGAACTGTAAGATATTATTATATCTCTACTAACTGATCCTTCTTACGGGTGACTTACCCAGTCATTATAGATTTTGTAGTAATTGTACTTAATTAAATGTATCCATTTAATCTTTCCTTCACATAACTCCTTTTGAGAGCACAACTAATTCCTTGCACTGTTGATTAGACAGTCATACACAAGGCTATGTCTATAATGACTGGGTAAGTCACCCGTAAGAAGGATGAGTTAGTAGAGATATAATAATATCTTACAGTTCAACTGATGTGCAAGTTTATAAGTAGACGTAGTGTGAAAGACTTATCGCTAACGCAATAGACGTTATCTCGAAAGGATAAAAGAAACCGAGATTGTACAAAGATAATTATTATAAGCCCTTGGTAATACCAAATAAGTTAGTTCCTCATGATGTCGTGGAAACATGACTATAAGATAAGTTGAATTCGATAGTAGCCCAAGAGGAATCAAATGAGTAAAACAAGTATTATAGGTAAATATTATGTTTTTCTATCTGAATGATTGTGCCCTGAAAAAAGGTGGGGTTTTGCTGTGGGTAAAAATTAATTCCCATCTGGTTTTGGATTTTCTTTTCGGTCTAACCATTGCTCAGATTTGTATCGCCAGTAGCACGATAACGATATTTATGAATGTTGTAAGGTGAATAAAAGCCTATTTGTGAACATTCCA
+
DMIOSNQJKIQSSONQLSINKSJSKSJSMPLLJMJRHOKLNKKKOMONSIKSMKMPJQBABBBNMOLLJSCCCCDJB<844333==DGECGGDFE@>>@9954++++*+C56==98757:*<44=@MIJMSLNLLQQNNIJKKNSMKNPPGDC>;=>>>CECDBAAA@B??><A=?CD@=72;GLHSSMHSLOKLIHLJJSKROSRSPPQLSQSSSSMMSJMQKNMSSNMLNSLSSLISKMHQJGGE1////@ECCNQMKJIKJSSKLNPLRSJPNGMKJMIMINSKSOILJONSMQIILHILLSNQNSSKONPLLPPNLSRLSSMHJHHHOHEOIIHIJSMKKLLPSJJLJLJSSMOKSOMIF9.-.((((-'*/2-,,*48:;DFEHGHHFIHHILSJSFIIPHHEEDEEFGGELILNGNIGFEGC@@@88<=AFEGFGHJIHHOIIIGKKQJLLJSCQIKSNJLSNLPINOHIKLLLJIH))))*KK>>>5-****)(((((((1--,,--DFKGHLJHHKQNIKOKKPKKHG=98899:;;<SIGGFGKKSHJIORJHLSNGIMISHJGKHLLMQLRNKLNKLOSOSMSSKLPONMPKSPKLSKMMOOSQPIKIJHPIMQOSMB?IKPSKIHHHKKJIMLJIJISPNJPPLSLPMJCFB@CABIILSJSSJLISMMPKILIJKGJSPSMLNOOHNNMLLKJOJFGFGHILILKMOKLJJLSOKJSIJLSPMJKJJHIONSPKJJLIJHHIFEGDEJKGHHGHKJIIIJHILNFDCEEFGIFAE6HF@FE<8*((&$%$$$$%&&&'&&&&&(()('(689999964+***+1=86767@>A@ACFHEFEFCDAABB@;88878877785554/-,++++-.//0<?AA@B@?@@BFB=<==;=?BDFEGFEDDDD==<<<>?FECA??=<84475444556788;<?ABHINHE@?<<:::::;;9677663012232320.,(&&$$$$$#$$%%5886:?@CJIGEDFHDGFCB@@@@@CED76544891/,*)&&%$###$(-222239655546401667?@??@DBBCA>;;;;=@::999==???=;;999875444444443210/.)&%%$%$%%&&+155457
@289_2WVZPS_6
GGAATGTTCACAAATCATAGGCTTTTATTCACCTTACAACATTCATAAATATCGTTATCGTGCTACTGGCGATACAAGTCTGAGCAATGGTTAGCAACTCCACGCTTCTTGCACCAATTTTCCGAAGAAAATCCAAAACCAGATGGGAATTAATTTTTACCCACAGACCTCACCCACCTTTTTCAAGGCACAATCATTCAGATAGAAAAACATAATATTTACCTATAATACTTGTTTTACTCATTTGATTCCTCTTGGGCTACTATCGAATTCAACTTATCTTATAGTCATGTTTCCACGACATCATGAGGAACTAACTTATTTGGTATTACCAAGGGCTTATACAAGTTACCAATTTGTATATCTTCTTGGTTTCTTTTATCCTTTCGAGATAACGTCTATTGCGTTAGCGATAAGTCTTTCACACTACGTCTACTTATAAACTTGCACATCAGTTGAACTGTAAGATATTATTATATCTTACAGTTCAACTGATGTGCAAGTTTATAAGTAGACGTAGTGTGAAAGACTTATCGCTAACGCAATAGAGTTATCTCGAAAGGATAAAAGAAACCAAGAAGATATACAAATTGGTAACTTGTATAAGCCCTTGGTAATACCAAATAAGTTAGTTCCTCATGATGTCGTGGAAACATGACTATAAGATAAGTTGAATTAGATAGTAGCCCAAGAAATGAGTAAAACAAGTATTATAGGTAAATATTATGTTTTTCTATCTGAATGATTGTGCCTTGAAAAAGATAACGCCATCTGGTTTTGGATTTTCTTCGGAAAATTGGTGCAAGACGTGGAGTTGCTAACCATTGCTCAGACTTGTATCGCCAGTAGCACGATAACGATATTTATGAATGTTGTAAGGTGAATAAAAGCCTATGATTTGTGAAGCTTCTTCA
+
KGSNSLMMOHPSMPSRMMMLLNLMSSSREMKPLSQKRLHILOMLNSKQKJKJLJLLHKJSJSSNJLINNRIJKMMLILSQHMKSNKNNSSSKMSMMMHRKPQLSPNKLKSOSLHGIPONSIKSKPILRKSSSNMIQSSSSMJHSJSSLSONSKFMMNJPLMJMLNLOQOQLSNSSNRKSPOSPNQJSOSPSSMQKMSSRSOSLLIOLKSMSPLLNJPSPNLSSSQSKSHLSKSQSMSSMSSSJSJSMROLLPOONONSOSSSSONKIKSOLSHIPNSSNSQKPSJJOJMMHSSQKJJ@@GJJHSMLJLSLMONSSLSRQSOKSMNSSMSLSNRMKLSMOSJKHOSPQMPNPGEHGMKSPSSLLKIHNOMRDECBD9999;<MIIFGJIMSLPOSSMKKQMKOPSSOKJQLSMIMNMNSSKSSOSSQSSLSSJRROSSSKSLSOORSMSQSMJMQMSIEFFEGHLFBC>:::C;;GGIKSRNIIGMGGHE>>>>>LFHJJJEIFSMH@@>=99::;B<;;;99:>BCFFHHKC==?@AB<<>;;7420***-./012344@ADGGGDHMKHJLMCLFDEIHFKOIB;;CIFBCGDDDB@@A@AECCCDEHJJHKHSFFEDFFFFEBBEBDFDGKHGFGIDFBACCC@====?AAAAB>>>>>>=>@@@?><<;764--(''((189776500-+*+'),,,-..00022223432'&&&&'))+****---;AB=9888;:;<>><?BBDDCBAA840.0*(%$$$##$%%%)+,.04576778:?><BB888CBA:=9'&&%%%%%&&%%$&&&%&$$$&(.1233347-)))?@B@@@@77777=>===<;:;<<@?;<<<=@?;A:8655665522458:<==>ACDDDAC?>7323221)'((&%%%%$$$
@290_2WVZPS_6
CTACTATCGAATTCAACTTATCTTATAGTCATGTTTCCACGACATCATGAGGAACTAACTTATTTGGTATTACCAAGGGCTTATACAAGTTACCAATTTGTATATCTTCTTGGTTTCTTTTATCCTTTCGAGATAAAAGAAACCAAGAATATCAAAGTAAATTCACTTGTATAAGCCCTTGGTAATACCAAATAAGTTAGTTCCTCATGATGTCGTGGAAACATGACCTAAGATAAGTTGAA
+
EEDGLJKMKJKLNISJILNIHKKSOSLJJMJKIILMOJGFHGHGJKRQSNMOLOMJNMPNLI22222ILJKHHGFIIIMKLOSSSMSLMRSSSPKKKJSNRQLKLSSKKMHDC?BH6EBB6/DJJMPOIEEDEGEDIKSLIJIG;6540--.(('''''$$$%$$%%&()))*///0<>@@AEBBA@AABCEBCBCCDA@DBBCDA?@;9;<=;6665674432+*)$$$%'/////000.-
@291_2WVZPS_6
GGAATGTTTATAGACATAGCCTTGTGTATGACTGTCTAATCAACAGTGCAAGGAATTAGTTGTGCTCTCAAAAGGAGTTATGTGAAGGAAAGATTAAATGGATACATTTAATTAAGTACAATTACTACAAAATCTATGACTGGGTAAGTCACCCGTAAGAAGGATGAGTTAGTAGAGATATAATAATATCTTACAGTTCAACTGATGTGCAAGTTTATAAGTAGACGTAGTGTGAAAGACTTATCGCTAACGCAATAGACGTTATCTCGAAAGGATAAAAGAAACCAAGAAGATATACAAATTGGTAACTTGTATAAGCCCTTGGTAATGCCAAATAAGTTAGTTCCTCATGATGTCGTGGAAACATGACTATAAGATAAGTTGAATTCGATAGTAGCCCAAGAGGAATCAAATGAGTAAAACAAGTATTATTAGGTAAATATTATGTTTTTCAATCTGAATGATTGTGCCTTGAAAAAGGTGGGTGAGGTATGTGGGTAAAAATTAATTCCCATCTGGTTTTGAATTTTCTTCGGAAAATTGGTGCAAGAAGCGTGGAGTTGCTAACCATTGCTCAGACTTGTATCGCCAGTAGCACGATAACGATATTTATGAATGTTGTAAGGTGAATAAAAGCCTAT
+
JJJMNJSSMMSJOIMKSPMOKSPKSRRNSMLSQKSLPLKLLIJILMJPMMJIISHPJKSRMQSNNSLSIHKJMNSKLKNORNP@>>11?BHMNLSGLINNJHLMILLSLHJE:8844445ADCGIJGGGHGKSHJSSKSSSSSQMKQMOSKFMI<C>>?@CIFNI>????LKMNOOSKLOSOISKSSJJMNILKKHIGIKHKQKLIOIOSSHIJJOMS88888889DLDCCDDDSSOSOOLIHKJJIIJLGFKEEHHHIG>=<863/../LJHKNSIHMSPLNSHKHHHINIHHHGDE8887:GHGJHGIDDCBBCE?=CGFA521../,..))++.?@@AFHIIIJEJSMSSSLKLSLLQSSRSOSKJHJGKKB??@KE>>?IJNQIPKJIKSLNIJMONSILPRKSSPOSSSKPKSQNKNLSSMHILHKLMNKLJKIHRNSNMSKFFBKSJJHLDEACBDCGIHGGHSJKIEDFINPSIIINOSMMPJS-++++4472222DBA?<=<2282811112SJJBC?:9;;9;9//2:=FGGJMHJHGFCDEDCBDFHLKHQIIGGFCC>454...../008:66778A@ABBED@A>?===DLKKIEFDGGFEDFEFENKLRHIFFEFFGFEGFHHECC>1
@292_2WVZPS_6
GGAATGTTCACAAATCATAGGCTTTTATTCACCTTACAACATTCATAAATATCGTTATCGTGCTACTGGCGATACAAGTCTGAGCAATGGTTAGCAACTCCACGCTTCTTGCACCAATTTTCCGAAGAAAATCCAAAACCAGATGGGAATTAATTTTTACCCACAGACCTCACCCACCTTTTTCAAGGCACAATCATTCAGATAGAAAAACATAATATTTACCTATAATACTTGTTTTACTCATTTGATTCCTCTTGGGCTACTATCGAATTCAACTTATCTTATAGTCATGTTTCCACGACATCATGAGGAACTAACTTATTTGGTATTACCAAGGGCTTATACAAGTTACCAATTTGTATATCTTCTTGGTTTCTTTTATCCTTTCGAGATAACGTCTATTGCGTTAGCGATAAGTCTTTCACACTACGTCTACTTATAAACTTGCACATCAGTTGAACTGTAAGATATTATTATATCTCTACTAACTCATCCTTCTTACGGGTGACTTACCCAGTCATTATAGATTTTGTAGTAATTGTACTTAATTAAATGTATCCATTTAATCTTTCCTTCACATAACTCCTTTTGAGAGCACAACTAATTCCTTGCACTGTTGATTAGACAGTCATACACAAGAATAGTTGTGCTCTCAAAAGGAGTTATGTGAAGGAAAGATTAAATGGATACATTTAATTAAGTATAATTACTACAAAATCTATAATGACTGGGTAAGTCACCCGTAAGAAGATAAGTATATAGAGATATAATAATATCTTACAGTTCAACTGATGTGCAAGTTTATAAGTAGACGTAGTGTGAAAGACTTATCGTTAACGCAATAGACGTTATCTCGAAAGGATAAAAGAAACCAAGAAGATACAAATTGGTAACTTGTATAACCCCTTGGTAATACCAAATAAGTTAGTTCCTCATGATGTCGTGGAAACATAACTTTTCTATAAGATAAGTTGAATTCGATAGTAGCCCAAGAGGAATCAAATGAGTAAAACAAGTATTATAGGTAAATATTATGTTTTTCTATCTGAATGATTGTGCCTTGAAAAAGGTGGGTGAGGTCTGTGGGTAAAAATTAATTCCCATCTGGTTTTGGATTTTCTTCGGAAAATTGGTGCAAGAAGCGTGGAGTTGCTAACCACTCAGCACTTGTATCGCCAGTAGCACGATAACGATATTTATGAATGTTGTAAGGTGAATAAAAGCCTATGATTTGTGAACATTCCA
+
JFSSSSSSNSJBBBBBSNMKJKMRSLMMSSLQMKMPMEMCBBBCFGKSSISKJLKORQQMLMNOSOSNKOJMIISKKLSMSKILKJNSPSKMJQSOQKJOLKSOMIILSQMSHJSHOOMH<;43336NNSSOOJGJSQLOIIISJJMSL@@@@@DDEEDIKLASNSOHKSKLJLSNSLSNSSOSKLLSSPSOQSSMSNNSKLPD;;<LJQKSJSSSKJNSQQOLQILNSMJKSKIOPOQSSKJLMSMSINILNJKOSJSSSSQPNSMFGGFHGGIISPKJLQLLOKKPKKOJNSSNPSOJQQKSSKISNOOMRKNNQMOPNQSMONPJKKNFLSSJSNNOSJSJPSMLSSKPKLLSKSPSMSNPRKSIE85556C=E??EDIHSONLNLIOKMIJLKKIKLPJKPKMMLNLHLIKPINGLH>8:>=A?>==@@FNJIIMINKSLJHGIMGLSPNSLKOSSLOQHSOSLNSOLSINISSJPJJJIGGJSSPLMOISSSJSQLSQSOHPFNOIIPKSLSGKRJOSJHSIHJLNQILKMNMPSISQSNLPJSKHKMSOSLSKKLJJLEHHRJSLISIGJKHKGJINJNSMSMSLJLKRNOHHGLIHGHMLNJNHLNISMJJJLSR?>>>322136000/)((''*'((**,-,++***+8:>BBA???@@B@AC@BCIEC<?A;<CDFEHEFEEFD@=<<:41.**'&')*98841111>@CCBCABB@??A?AA?>;;;650/.*+*)&''('(('&&&&%%&'(,0013568:>?@BBEFGGCA@?=/////BCCDCB?=;=>>;;;9789;=>==8652/++++''''(&''$###$&)136:;=AA@?A?@BB@><==>>???ADGGIGD?:''''&'&&''/349CAAA@>:::8741-,'''''148;8999:::<==>=<<;65322237==<<<:975544688865,**(&%$$%%%''((,00145;<===;::;<?AB?@?>:?@CDB@A@@<?@?@@<;:;?DDCBCCAFE@=:999;<=>>>>=>>@BFGG>;::00014565544545976445@ACB?;762+,--.08:<<=@><>>@CFDC>=>=<<?;=@BDBBCDDABBACDECLHJDDAAA?@<44446775:=<:98889987/,,+*)(%$$$$$$###$$%%&'...-,--..12/0000=;<<<<@@BC@AA@A@@AA>??>>=<==<====<::52-)(''((*++-155445
@293_2WVZPS_6
GGAATGTTCACAAATCATAGGCTTTTATTCACCTTACAACATTCATAAATATCGTTATCGTGCTACTGGCGATACAAGTCTGAGCAATGGTTAGCAACTCCACGCTTCTTGCACCAATTTTCCGAAGAAAATCCAAAACCAGATGGGAATTAATTTTTACCCACAGACCTCACCCACCTTTTTCAAGGCACAATCATTCAGATAGAAAAACATAATATTTACCTATAATACTTGTTTTACTCATTTGATTCCTCTTGGGCTACTATCGAATTCAACTTATCTTATGGTATGTTTCCACGACATCATGAGGAACTAACTTATTTGGTATTACCAAGGGCTTATACAAGTTACCAATTTGTATATCTTCTTGGTTTCTTTTTATCCTTTCGAGATAACGTCTATTGCGTTAGCGATAAGTCTTTCACACTACGTCTACTTATAAACTTGCACATCAGTTGAACTGTAAGATATTATTATATCTCTACTAACTCATCCTTCTTACGGGTGACTTACCCAGTCATTATAGATTTTGTAGTAATTGTACTTAATTAAATGTATCCATTTAATCTTTCCTTCACATAACTCCTTTTGAGAGCACAACTAATTCCTTGCACTGTTGATTAGACAGTCATACACAAGGCTATGTCTATAAACATTCCA
+
JHQSSMSROOPSJQSSHJJIGNNSJSLSSMIO<CCCBFGFLNPLHSPMSMQKMGLPILJNOMKPJLGLKOHJHLKOJRRKLIIEE@@ABCJHDDEEFAC<8334;>A@@ADIKNF87779;D?9:IHMINKIQHIIKPOKRKRMOJQPOSNSIMHJNJIJSKHQIKJIKQSLQMONQLSKSLOOLQOKJSMLJKJIMGKJSILHFIMOSSRLQLPSMSRPOSMPLPQOQNRSKKOMSSOMSNGFLC@CSKQPLLQSEFKLNOSMMRD:::8996544666:::32----./87:8<<<FIKJSMJJQSSMSRNMNNSRSJSIFCDIE<<;;<HIMSLLKMKSEEGEEGF@BHLPMJSSSOKPONQHBA5.-..5.643112;;<2000===>SOPLLSLPPJSNSQILMMJMLJGHMSDFGFFLLHSJHLILKSKNLKKSJPSOLNGOJLMSMQLJNNNPKLSLJMSSMGOLMKLSSKOKSIJMLQLROSKJSLNROLJNPJLJOLISRLRKJJPLILIIKSNPJLHIIJOSMMLSKLJLMSMLIPJGJINJHMIJOMJLSJLJKOJJOONJIJKIILJHIKSLQSLPSSSKSSKMLOJOMJIKJMIOQJJSKMSLSSLLJS988889SDDDDCCGDEHIIGCCBC22222??<>??53+
@294_2WVZPS_6
CATCAGTTGAACTGTAAGATATTATTATATCTCTACTAACTCATCCTTCTTACGGGTGACTTACCCAGTCATTATAGATTTTGTAGTAATTGTACTTAATTAAATGTATCCATTTAATCTTTCCTTTCACATAACTCCTTTTGAGAGCACAACTAATTCCTTGCACTGTTGATTAGACAGTCATACACAAGGCTATGTCTATAATGACTGGGTAAGTCACCCTTAAGAAGGATGAGTTAGTAGAGATATAATAATATCTTACAGTTCAACTGATGA
+
HHJ>>==>CESKKOLJIGFDDDEHJJJIGGFGFFFEDDDDEEFFBC>>===><***+.444445@C?@CDDEDDDBAACCENKIJFFDEEDGFGEDEDDDECCBA@@@A@AAACGFJPFFIGDF11)''//?AACDEDFGKIBIGFFFCA@AADDFDB@?@AAACEFHHGFABBGBA@@@ABABBAABBBBAA@ABBCCCCABBCCCDDDDEDEEDDDCCC@?F>>BCEDBCBBCBBBCBBA@@@A@BBCDDDCCCCCEDDCCBBCCEDDDDBBBA
@295_2WVZPS_6
GTTATGTTACATCTACTTCGTTCAGTTATTGCTAAGGTTAATGCTACATCGAACCCTCAACAGCACCTTCAATGTTCACAAAATCATCACTTTATTCACCTTCAACATTTCATCATAGTTATCGTGCTACTGGCGATACAAGTCTGAGCAATGGTTAGCAACTCCACGCTTCTTGCACCAATTTTCCGAAGAAAATCCAAAACCAGATGGGAATTAATTTTTACCCACAGACCTCACCCACCTTTTTCAAGGCACAATCATTCAGATAGAAAAACATAATATTTACCTATAATACTTGTTTTACTCATTTGATTCCTCTTGGGCTACTATCGAATTCAACTTATCTTATAGTCATGTTTCCACGACATCATGAGGAACTAACTTATTTGGTATTACCAAGGGCTTATACAAGTTACCAATTTGTATATCTTCTTGGTTTTTTTTATCCTTTCGAGATAACGTCTATTGCGTTAGCGATAAGTCTTTCACACTACGTCTACTTATAAACTTGCACATCAGTTGAACTGTAAGATATTATTATATCTCTACTAACTCATCCTTCTTACGGGTGACTTACCCAGTCATTATAGATTTTGTAGTAATTGTACTTAATTAAATGTATCCATTTAATCTTTCCTTCACATAACTCCTTTTGAGAGCACAACTAATTCCTTGCACTGTTGATTAGACAGTCATACACAAGGCTATGTCTATAAAACATTCCCCCCTCCCTCCCCCTTTTTCAAGGCACAATCATTCAGATAGAAAAACATAATATTTACCTATAATACTTGTTTTACTCATTTGATTCCTCTTGAAAAAGGGGGAGGGGGGGGGGAATGTTTATAGACATAGCCTTGTGTATAACTGTCATATTGCAAGGAATTAGTTGTGCTCTCAAAAGGAGTTATGTGAAGGAAAGATTAAATGGATACATTTAATTAAGTACAATTACTACAAAATCTATAATGACTGGGTATTCACCCGTAAGAAGGATGAGTTAGTAGAGATATAATAATATCTTACAGTTCAACTGATGTGCAAGTTTATAAGTAGACGTAGTGTGAAAGACTTATCGCTAACGCAATAGACGTTATCTCGAAAGGATAAAAGAAACCAAGAAGATATACAAATTGGTAACTTGTATAAGCCCTTGGTAATACCAAATAAGTTAGTTCCTCATGATGTCGTGGAAACATGACTACACTAAAGATAAGTTGAATTCGATAGTAGCCCAAGAGGAATCAAATGAGTAAAACAAGTATTATAGGTAAATATTATGTTTTTCTATCTGAATGATTGTGCCTTGAAAAAGGTGGGTGAGGTCTGTGGGTAAAAATTAATTCCCATCTGGTTTTGGATTTTCTTCGGAAAATTGGTGCCAAGCGTGGAGTTGCTAACCATTGCTCAGACTTGTATCGCCAGTAGCACGATAACGATATTTATGAATGTTGTAAGGTGAATAAAAGCCTATGATTTGTGAACATTCCA
+
%'+/0./*'&%%%%%%&)''))*,-++'$$&()&&&)*+'&'&%%$$&*(&%%$%&(&%%%%')'&%%%%%%%%/2,**)++/(.,+&$$$$(')+((,+**((()*,*(%()))*)(()),)**++89:9:;;EGEEEJMSJCBBBBLHGGGHKIGHGHMMSMJKMKSJSLSSNPKJSGKIJK67O?>LSOPQSPJKHHSSGMIJJSKKHCQIMMGGABDDBESQKLSSMIJMSPHSJIKJGDCKLJSRJNJMKONKMSRLNKPJOMNOSMJJNQHOKSRSSKQSOSKMOSKMMSSLNNLSPSSORSSPPSSMGKLFGECEJKIC@@AAEJKLLJLLKLOKHMMPKJILNGJSKIJLRKSSIMLMPNNKSKSSQMSSSMSQLSD77778HPOSKJIJLIIJHJJMILSSROIKJSSSLHKRSSIRLHKKHE?@8771,**))119:?ISMGDDDCOKHKIHHJJHINNJJRLOQCCCA?67=<<<9:LMJLLSKJKOIIJJKSJIJIIHFFMJMJ;98899:BBEIRHSJJIOHMJLKMMFEACBBDGGFKHNIJSJIPSJSJGFDFEFLJMGJHHINJJKMMSJMKLHGJHIOLLOKJLIOMMSPJIPIJJSGMSLJMPNIJOMLGDDSJHHFED::::@FIHKIJMJJHO>:NJNKJGHGIJHHGGJKNJJJJJMMJIOLLJJHHFFFGIGKRIMMLIHMLHIFDAB@?<><<<70,,*()'10//+++*51/;89><;;=A@ADFEEEGGHFIINIIHMJHHHJILNHJRKLKHLJPKMHKLHIGJGJKHSSSGECCCEFSLIISKIKKIGJDBDDGC>89;75***-*,,,0688778;:79:=>==<::<<<;885333('''('%%%$$%%%&))256779<<<>?A@AA@?>><::;:::;;=@EDEDDBIIGJGGHEEGEED>BADDCFDBDHDDD@?@@AFCCDGFCA@??@@@@@@A@?985324330,)(()**()++*-.23;==>==<;<??A?@AA@@AAA@A@AA@@@<;;::::::::=?@CBDDCBBBAAAB@?:?>>>?>>42222244+%&%%%%(+2578;843...//:99::9>=>==>>?@@A@ABDHJDIA<:9:;96531001//////*)'$#####$++,58;>BBDDD@>;<<@@ABBBBB745.../222-,,,-.///..../001//)''&$$$$$#$$%(2568;=@@@?@A97778C>9889499:;?ABCBDEEEDDCEDEEIDA@?><==;976655555531001359:><;::<>>?AACCCB<<=;778456779;<=>@A?DFFEGFHKJEFB@@BEHNONDECD@A?<;<=@ACGFEBEDEGHGEJJEDHDGPIHGA@?<<7-*)(.//65544300.-.38:::;;8666899:;>A@>>>==CAAA@=8888:E@@@?@CCBEABBBBAA@?>?@ADDFBAACEFEFGDDB>>/////=??AB@@?@@
@296_2WVZPS_6
GGAATGTTCACAAATCATAGGCTTTTATTCACCTTACAACATTCATAAATATCGTTATCGTGCTACTGGCGATACAAGTCTGAGCAATGGTTAGCAACTCCACGCTTCTTGCACCAATTTTCCGAAGAAAATCCAAAACCAGATGGGAATTAATTTTTACCCACAGACCTCACCCACCTTTTTCAAGGCACAATCATTCAGATAGAAAAACATAATATTTACCTATAATATTTGTCTACTCATTTGATTCCTCTTGGGCTACTATCGAATTCAACTTACCTTATAGTCATGTTTCCACGACATCATGAGGAACTAACTTATTTGGTATTACCAAGGGCTTATACAAGTTACCAATTTGTATATCTTCTTGGTTTCTTTTATCCTTTCGAGATAACGTCTATTGCGTTAGCGATAAGTCTTTCACACTACGTCTACTTATAAACTTGCACATCAGTTGAACTGTAAGATATTATTATATCTCTACTAACTCATCCTTCTTACGGGTGACTTACCCAGTCATTATAGATTTTGTAGTAATTGTACTTAATTAAATGTATCCATTTAATCTTTCCTTCACATAACTCCTTTTGAGAGCACAACTAATTCCTTGCACTGTTGATTAGACAGTCATACACAAGGCTATGTCTA
+
PGSMISPSLQQQSMSOSSMNLSHSSLHIPMLMSSKSMKHNROSSOSLKMLNQKHIMKSOSIIMLPOMKNSKIJEJKOSSSNQOMLONSSKSLSLNLNSLMJSPLSOJNRSSHSHJJNIKSJPRLNLKOKHII>>;<<?KQKNOJSLSSRLSRINLQSSMIOSISSNSKSPMNSJLILKSKSSSMLSPMOMLNQMLLSKKLSSLNMMPQLMQNLNJSKNKSIMIIA>100+*)(')'(((65445559ID0001KHCCISKLBBAAAHIGKJSIJLPKHSOHIIHPKIMLNNSKSSLPJMKOKKKSOPNNSMJ44445BA@ABIMNHNSINIMNJIKLJLLMSMLNKSSSSSKLLSSOSKJOKKJMKL850044535328.>FGGJIFEHIGIMHJKJMQMLJMSSRSNJSMNMLLNMMOSLPSSLMLJSJJKKLRSNLIJHMSJSSQPRMNSSJSKSMKOMIRGINLKKILSOKSRJKHNIGDCBDDMOMLSNOJSSJHINDGFGOJNJMRLLH@@HGLLOJSIKJKKJLLPKILKIPKSJIHJJILLIHIKNKJLHHLIKOPPSKSOJDDGFHIKIHMGHMMNSJSSSLSSSSSKLLKMNJNKQONKSSSKNNJQKNILOMPIIFDKDEEB@@AAGOIFEFDAB763
@297_2WVZPS_6
GGAATGTTTATAGACATAGCCTTGTGTATGACTGTCTAATCAACAGTGCAAGGAATTAGTTGTGCTCTCAAAAGGAGTTATGTGAAGGAAAGATTAAATGGATACATTTAATTAAGTACAATTGCTACAAAATCTATAATGACTGGGTAAGTCACCCGTAAGAAGGATGAGTTAGTAGAGATATAATAATATCTTACAGTTCAACTGATGTGCAAGTTTATAAGTAGACGTAGTGTGAAAGACTTATCGCTAACGCAATAGACGTTATCTCGAAAGGATAAAAGAATAAGAAGATATACAAATTGGTAACTTGTATAAGCCCTTGGTAATACCAAATAAGTTAGTTCCTCATGATGTCGTGGAAACATGACTATAAGATAAGTTGAATTCGATAGTAGCCCAAGAGGAATCAAATGAGTAAAACAAGTATTATAGGTAAATATTATGTTTTTCTATCTGAATGATTGTGCCTTGAAAAAGGTGAGTGAGGTCTGTGGGTAAAAATTAATTCCCATCTGGTTTTGGATTTTCTCGGAAAATTGGTGCAAGAAGCGTGGAGTTGCTAACCATTGCTCAGACTTGTATCGCCAGTAGCACGATAACGATATTTATGAATGTTGTAAGGTGAATAAAAGCCTATGATTTGTGAACATTT
+
HEHLIDEIEEGHSKIJNKNJNKKLSKKLMIRSMJNSJJKHIINHKQLPOKJL@JJMQMJJNNSONLSSOMRSSOSSKPHJGMSKOSGAEFKGGPHFISPKIKIINJLJLKOKJRSJIINLMKSKLIHJGJMIKJLLJJSJLJPLIPJNLHJOPMJNOII@??@BJSLIIJNHJFDFCFCA>>97>=?LSOKJMNKNKMLNLKISONJSSJKSLHLIHSJKSNMPMNKJHHJGIHJG?>>>8:5562266DFFGHGGFGFIIHGFEJFKEECDDIGF?>=::;74,*&$%&'7<?DFEEFB>2*+HSHILLPKPSKSPKLJMFJLGGSHNHKJIJNLSSIKMLKMSJLIMJIJJJQJKJMJHHKKOLMMGHFFFFFIHOJJGJJKHIJOKIJIKGISKIMGMKLSJKNKMLIMHKSIOIGGLIKMJHFFGELGLJILHGJIHJJHINHOLJKRSSLOIJGJIIKHMMMKIGIKLEDQMMQOSJODAE@?BCGGIFEFIIJHIIJLKHGKJKGCFDEHFHGHLKJISKSIINMS**+EFLIMGHFFFFFGFGEB@AABCFHIGGFEDBCDCJIIHGEEFEHFHHGLECAAABDDEEDEA>?>>@DCEHFFFGHLEDEDFJIIHGEEDEEEFDDFFDEGEBBBBCDGHJGGEEEECEA
@298_2WVZPS_6
ATAGGCTTTTATTCACCTTACAACATTCATAAATATCGTTATCGTGCTACTGGCGATACAAGTCTGAGCAATGGTTAGCAACTCCACGCTTCTTGCACCAATTTTCCGAAGAAAATCCAAAACCAGATGGGAATTAATTTTTACCCACAGACCTCACCCACCTTTTTCAAGA
+
EHGDDCCHCDADEPJKKHFIGNLJNMJHEIESJISHGGHIGJIGLJHJLOJMJGECCEFJKJGIJLOJSNIJLOSSJKKPIJMJHMPKJIMKMSLSMIHLJIKSRNSGFEIJOSSOSJKMNSSJJIKHIKKJRKLKIGFFGHFNLSLIRKLNKJLJJJJKIMKMEEDDGSKI
@299_2WVZPS_6
ATACAAGTTACCAATTTGTATATCTTCTTGGTTTCTTTTATCCTTTCGAGATAACGTCTATTGCGTTAGCGATAAGTCTTTCACACTACGTCTACTTATAAACTTGCACATCAGTTGAACTGTAAGATATTATTATATCTCTACTAACTCATCCTTCTTACGGGTGGTATATTACCCAGTCATTATAGATTTTGTAGTAATTGTACTTAATTAAATGTATCCATTTAATCTTTCCTTCACATAACTCCTTTTGAGAGCACAACTAATTCCTTGCACTGTTGATTAGACAGTCATACACAAGGCTATGTCTATAAACATTCCA
+
EFGSLPOSOISRMNHSKSSOMIOJJLG;;:;CDFDCBA<998;89<33?@BRPMSLISLIJKPJNSHMLJFGHFDCEFFLJHJSKMKNSIIJLJJJSOPPJKSROSOSMSRMKKOMQSMMGJRLNLSKSQRLJSMSEEDD><<@AJGJPLROIIDFFJIBA;96520*'&%%')*,<<>EHNJHJIMSKSNNOLPKILPINSPJLMIMHGPJFFHJHJOMFG@>A626>=?@>>@<<99>DHJNKMNKLNSSNPKSSMSKLSOIJRSJNLSPOPOOPJLJSNOJMJJKJHKJMKSSRSLKMPKKKSLJDDCDADCCAAD888
@300_2WVZPS_6
GAAGAAAATCCAAAACCAGATGGGAATTAATTTTTACCCACAGACCTCACCCACCTTTTTCAAGGCACAATCATTCAGATAGAAAAACAATAATATTTACCTATAATACTTGTTTTACTCATTTGATTCCTCTTGGGCTACTATCGAATTCAACTTATCTTATAGTCATGTTTCCACGACATCATGAGGAACTAACTTATTTGGTATTACCAAGGGCTTATACAAGTTACCAATTTGTATATCTTCTTGGTTTCTTTTATCCTTTCGAGATAACGTCTATTGCGTTAGCGATAAGTCTTTCACACTACGTCTACTTATAAACTTGCACATCAGTTGAACTGTAAGATATTATTATATCTCTACTAACTCATCCTTCTTACGGGTGACTTACCCAGTCATTATAGATTTTGTAGTAATTGTACTTAATTAAATGTATCCATTTAATCTTTCCTTCACATAACTCCTTTTGAGAGCACAACTAATTCCTTGCACTGTTGATTAGACAGTCATACACAAGGCTATGTCTATAAACATTCCCCCCCCCCCCTCTGATTGTGCCTTGAAAAAGGCACAATCAGAGGGGGGGGGGGGGAATGTTTATAGACATAGCCTTGTGTATGACTGTCTAATCAACAGTGCAAGGAATTAGTTGTGCTCTCAAAAGGAGTTATGTGAAGGAAAGATTAAATGGATACATTTAATTAAGTACAATTACTACAAAATCTATAATGACTGGGTAAGTCACCCGTAAGAAGGATGAGTTAGTAGAGATATAATAATATCTTACAAGTTCAACTGATGTGCAAGTTTATAAGTAGACGTAGTGTGAAAGACTTATCGCTAACGCAATAGACGTTATCTCGAAAGGATAAAAGAAACCAAGAAGATATACAAATTGGTAACTTGTATAAGCCCTTGGTAATACCAAATAAGTTAGTTCCTCATGATGTCGTGGAAACATGACTATAAGAATTAAAATACAATAGTAGCCCAAGAGGAATCAAATGAGTAAAACAAGTATTATAGGTAAATATTATTGTTTTTCTATCTGAATGATTGTGCCTTGAAAAAGGTGGGTTCTGGGGTAAAAATTAATTCCCATCTGGTTTTGGATTTTTTTGTTTG
+
FNLHPKNLMOKKHJNLLNSSNISLSMSLMIRMSSOJISPKLLSLSPSMJSHKFILHPSMSOMSSJSMJSKLSQKLPIPLMMMOKQSSMMOSMIMSLSMKLLSLJJSSNISKSNLSMJSSQMJKSQNNKMNSPMOHIOKILLMJSROGHQKHFGSSNFEB????KLIMMHSILKKNSPNJMJSLKICDDESSNSLSSIMSSPMKLRJPSMSOQRLKLSJMLOSLMPSOOHGISHJJSKSLNKJKMMJHF?>==<554562BEENMNJKKKOPNLLJPKSLSSNSNHPSKSKSPHECC?765+DJIJIKORLMSOKKOROSSSSSSLMNSQIONLSLKOSNRMMKKSQRSSSMPSLSSPMNIHMNKLSRQOLOLNKSKMSJKGSNKNKSOOSQSLKNNQSIKKJKHMJHLSIOMNMOQLLMSSMSGFIHJMOKMPHKNKJFGPIEMLDFF;9:669:@BDCBCJFI>;E1*DGKJKLJGKJKIKLSPSNSSSMSOJOSLLPKMILHHHKIKNMILIGIFHFEDDBCDECCCFED@?=4450*-168<BBB>=>?GFIKDC?A?99;<?GG@?>=)(((*-+,-09<>?@BBEDECA??BCEDC=::9;::<=><<::=?@CBFIFIEEFCCBBDDFGGFDCCA@BFBEIF@EE@BFLJHDA@@A@AA@=:988:ABBB>864432,,+,.0:=>@AACCBC>@DEDBBCBECDDDDEBCA>>>>>;:8853522222211*'%%%&&))))*+29999@C@?===;<@>@>>==?A>>A?=><==>>;95/++,7<>??BEEFFHJHGFIKHFIGEEEELHGDF@AAA>@@ACHDFB:///===>CCAB@BB?AAAABHEIGGGCBCCDEEEDFFFGDEGHEBD>BB@@CCCDGFFGFFEDDECGFGKGGCDCDCFFEEDAA?@@=??<;;99><<=;;==>>>>AA?????>:999;EEBCC<87743/*(('&&&%&%%&&%%'/288889<>CDEF;8889?ABB@CBBACDFFA;<<;<<??=>==>>?@@@AAAB?>?@@C<:988::;<>?><<<==A><<9777777541/-+*''()),,)))*0--*+++()4))57789;;;885000,*('%%%%$
@301_2WVZPS_6
GGAATGTTCACAAATCATAGGCTTTTATTCACCTTACAACATTCATAAATATCGTTATCGTGCTACTGGCGATACAAGTCTGAGCAATGGTTAGCAACTCCACGCTTCTTGCACCAATTTTCCGAAGAAAATCCAAAACCAGATGGGAATTAATTTTTTACCCACAGACCTCACCCACCTTTTTCAAGGCACAATCATTCAGATAGAAAACATAATATTTACCTATAATACTTGTTTTACTCATTTGATTCCTCTTGGGCTACTATCGAATTCAACTTATCTTATAGTCATGTTTCCACGACATCATGAGGAACTAACTTATTGGTATTACCAAGGGCTTATACAAGTTACCAATTTGTATATCTTCTTGGTTTCTTTTATCCTTTCGAGATAACGTCTATTGCGTTAGCGATAAGTCTTTCACACTACGTCTACTTATAAACTTGCACATCAGTTGAACTGTAAGATATTATTATATCTCTACTAACTCATCCTTCTTACGGGTGACTTACCCAGTCATTATAGATTTTGTAGTAATTGTACTTAATTAAATGTATCCATTTAATCTTTCCTTCACATAACTCCTTTTGAGAGCACAACTAATTCCTTGCACTGTTGATTAGACAGTGCAAGGAATTAGTTGTGCTCTCAAAAGGAGTTATGTGAAGGAAAGATTAAATCAATACATTTAATTAAGTACAATTACTACAAAATCTATAATGACTGGGTAAGTCACCCGTAAGAAGGATGAGTTAGTAGAGATATAATAATATCTTACAGTTCAACTGATGTGCAAGTTTATAAGTAGACGTAGTGTGAAAGACTATCGCTAACGCAATAGACGTTATCTCGAAAGGATAAAAGAAACCAAGAAGATATACAAATTGGTAACTTGTATAAGCCCTTGGTAATACCAAATAAGTTAGTTCCTCATGATGTCGTAAAAACATGACTATAAGATAAGTTGAATTCGATAGTAGCCCAAGAGGAATCGAATGAGTAAAACAATTTTGTTTATAGGTAAATATTATGTTTTCTATCTGAATGATTGTGCCTTGAAAAAGGTGGTCCACCTGTCTGTGAGTAACCATTTCCCTATCGGTTTTGATTTCTTCGGAAAATTGGTCAAGCGTGGAGTTGCTAACCATTGCTCAGACTTGTATCGCCAGTAGCACGATAACGGAGTTATTTATGAATGTTGTAAGGTGAATAAAAGCCTATGATTTGTGAACATTCCA
+
LHMKSOSMSNSSSMKNLQSRLSISSNNSLPMSSMSSHKJIMKPNJMSJKJKSRSNKSIIKOQLLKSSKJLIJNIIKSMOMMLLSKLLSKESLKOKKSQPLMMMNJJPCJSISKJSORJFNISLEHHMLSSOJNJSLQJLSLSMSLSPOLJIIH9F=BDCCHGNMLJKJGJKNSLPJKHLMLOKMNIKMSIQSJISKNPSJMNKMMKOKKOILSPKPOJLSJLNLJSMQIOSSOFSOSKIOKMMRSMHMLR88@>@@33HSSMPSOPKLSMSKLSQLRLLSSGSJJMSKPLKKMMKRPKIJSSLLJMLBAAMJMMNHKBA@<?<24SLSQQISLOMKLSNOJSRKNJKRMHSAGOPSNKPNKMSNSOOLKIHIINISHGA:==AFFB:;CCCINOIPMLJMJKPIKJGLLQJNHKIKRJOSSNLLKOOSOIPOHLOSKKRMOSRSSPJOLSLJKRQNLSNJINONNSMMSIKLKQISGJRPLGHJHHNHC@@@AJNLLIIIHGSJLKNIJNKKJPKSSNKRNLJLNMMJISISRJJIQLLSHOLJJHGOPIGIGIIKKHGIGKPIMQJJKL=>34?@AHEHJJIKRLKSOJSJJOKJMHKJMIKKMLOJKLLJPRJOOKJOSNFGEGFKGGEDDEEGGFDFEDFDCA?875569<>?>=<<<><@ABCFDBFDD>=6/---/''''(5332..57665422233>>===<;=>>,,,,,:==4310+++,-1112667646555@ABCGHEECCDDDFDCDEDFEEBBDBBBBCCCDAB?==<:9::99<<>@A@=:76543366665776551/...1467((''%%&55678=>?@@ACDCBACD>>>>>==BBBF?>>>?=<99610/.-,*)*,-.022568:9662,('''(.12<?@CDFFAC?;::2/.*+3321/.-+,*)))++++.-,...,**''&&')*-/0345679;<<<<==>=<<<;:::<?@@<72//////,**)&&&&'%''''')''&'''''&&'''*12334667889::7777<<====B??@C:9999A;>64434:4:6562-+*&%$####$$$#%%$$$$$$&''()(+,(''%$$$$''$$#$&%&'%$&%%((%$##$##$%(04578??@?:::::A?;;:9:7776//055<@11111<>544330111.,(%%&&''&('%'%%%%%'&%%$&'(0356679:<=?@AAB@@@A@A?;:;:;??<<<
@302_2WVZPS_6
GGAATGTTCACAAATCATAGGCTTTTATTCACCTTACAACATTCATAAATATCGTTATCGTGCTACCCCCCCCCCCCCCCCCCCCCCCCCCCCCCCCGGAATGTTTATAGACATAGCCTTGTGTATGACTGTCTAATCAACAGTGCAAGGAATTAGTTGTGCTCTCAAAAGGAGTTATGTGAAGGAAAGATTAAATGGATACATTTAATTAAGTACAATTACTACAAAATCTATAATGACTGGGTAAGTCACCCGTAAGAAGGATGAGTTAGTAGAGATATAATAATATCTTACAGTTCAACTGATGTGCAAGTTTATAAGTAGACGTAGTGTGAAAGACTTATCGCTAACGCAATAGACGTTATCTCGAAAGGATAAAAGAAACCAAGAAGATATACAAATTGGTAACTTGTATAAGCCCTTGGTAATACCAAATAAGTTAGTTCCTCATGATGTCGTGGAAACATGACTATAAGATAAGTTGAATTCGATAGTAGCCCAAGAGGAATCAAATGAGTAAAAACAAGTATTATAGGTAAATATTATGTTTTTCTATCTGAATGATTGTGCCTTGAAAAAGGGGGTGAGGTCTGTGGGTAAAAATTAATTCCCATCTGGTTTTGGATTTTCTTCGGAAAATTGGTGCAAGAAGCGTGGAGTTGCTAACCATTGCTCAGACTTGTATCGCCAGTAGCACGATAACGATATTTATGAATGTTGTAAGGTGAATAAAAGCCTATGATTTGTGAACATTACA
+
JMFLSJROOHKJIIJLISSLHHJJPMMQJMMIMQPIEDCCCDGHHHLLJNKMIICIFKB@@???54/.;47:;<<<==>?ABCBBA@????>=;98:>011237;<<=322225?GONILLKMOKLPKLSKSMOJHIJKJKNSSNJJMNISSINLINMKNMLLINMKJJSLMKKHRLOSJMQMSJJJSJMKSISKRLKLJIINSNMSJKOKOPRPNNKPSSSOIIIOKILPIHJKSQBBBCBCLSLQHGHFFHA>HFILNONJLSLNIHJHJLKJHLLHMJSOSSKMMRLPOMKKJLISSHKJHLLLKMIHFDIKSOSLLMKPMNMHHHJJISKOSROJBLONKIHINHHFHLIPIJNJSHIIJINSSMJOOLSNLISSJLSSKMMMLLNOMORSKKPNKQIPLLSKLKNLNLSSOSSSSSSPNJKNJNJNLGMSSSSLQKSKPKNSKKKSLQJORKLHJKLRNRQMKHIGHGMSSJF3/BFIJJOLOGEEGFGGLGNHIEFHOSIJJKKKNKKJSIIFGBKHIHLLSHIMOSHLHSHHLJIJLJIJKIMSKNLKMIHIGISNLJISKKIJKRIGRSRMFIDQLMIGGHFHHJMMIPKLKLPSPOLHKMILDFGHNNQOQSSNILOJSLOJA...SMSKSJLLLKMGEIIHFEEFFPPMKMSIIGHGIGHPKNQJHHJHJILSKLGGDDDDGGFMIGEEEEGFFFE>HIJALIJINILLHJIKEEDFEGGFEGHJDBCBEEGMJHILGGHG;::0/.
@303_2WVZPS_6
GGAATGTTCACAAATCATAGGCTTTTATTCACCTTACAACATTCATAAATATCGTTATCGTGCTACTGGCGATACAAGTCTGAGCAATGGTTAGCAACTCCACGCTTCTTGCACCAATTTTCCGAAGAAAATCCAAAACCAGATGGGAATTAATTTTTACCCACAGACCTCACCCACCTTTTTCAAGGCACAATCATTCAGATAGAAAAACATAATATTTACCTATAATACTTGTTTTACTCATTTGATTCCTCTTGGGCTACTATCGAATTCAACTTATCTTATAGTCATGTTTCCACGACATCATGAGGAACTAACTTATTTGGTATTACCAAGGGCTTATACAAGTTACCAATTTGTATATCTTCTTGGTTTCTTTTATCCTTTCGAGATAACGTCTATTGCGTTAGCGATAAGTCTTTCACACTACGTCTACTTATAAACTTGCACATCAGTTGAACTGTAAGATATTATTATATCTCTACTAACTCATCCTTCTTACGGGTGACTTACCCAGTCATTATAGATTTTGTAGTAATTGTACTTAATTAAATGTATCCATTTAATCTTTCCTTCACATAACTCCTTTTGAGAGCACAACTAATTCCTTGCACTGTTGATTAGACAGTGCAAGGAATTAGTTGTGCTCTCAAAAGGAGTTATGTGAAGGAAAGATTAAATGGATACATTTAATTAAGTACAATTACTACAAATCATATCAGCCGTTAAGAAGGATGAGTTAGTAGAGATATAATAATATCTTACAGTTCAACTGATGTGCAAGTTTATAAGTAGACGTAGTGTGAAAGACTTATCGCTAACGCAATAGACGTTATCTCGAAAGGATAAAAGAAACCAAGAAGATATACAAATTGGTAACTTGTATAAGCCCTTGGTAATACCAAATAAGTTAGTTCCTCATGATGTCGTGGAAACATGACTATAAGATAAGTTGAATTCGATAGTAGCCCAAGACAAATGAGTAAAACAAGTATTATAGGTAAATATTATGTTTTTCTATCTGAATGATTGTGTTGAAAAAGGTGGGTGAGGTCTGTGGGTAAAAATTAATTCCCATCTGGTTTTGGATTTTCTTCGGAAAATTGGTGCAAGAGCGGAGTTGCTAACCATTGCTCAGACTTGTATCGCCAGTAGCACGATAACGATATTTATGAATGTTGTAAGGTGAATAAAAGCCTATGATTTGTGAACATTCCA
+
SIOLRJNOSNPOKSSPSKKGHIJSKPLSNNONOPIIHEGFCCB??GGLRLSMNKOKLSKOSHKSMSIJJHBABBBLEDFELHOKLPSISMOSLJPOMMJSMOKQHJINSQKJOIRSJGEMIAQGMNSIMSPSLNHNSSQLSLLSJHRSOSLJMMKGSSQIKLSKOIHIILABABHASSMIGKSSPSSOSIJMSPOKKKRMLRMKLMMIKMSMSOSJSMSSKLSINIMIMSLQSMMMSSMLMJRMKKKLKGHLOIJKGHNSSBABCA51000.0000:DCEIJPHIHIHLFMFILSRKLIMQOJSLSPLNOOLRSNSIOSMNSMSPSKMQSSMNSNKJSNONMMLLOJNMQLJSOSJIKKSOSHLISDDF>++++-+-,,,+28FIGLEHGJIIHSG<@B@??@@EENJGOKSGHKLMKBCEEDMMJLRLNKLKOPMNIIJKSOSSSSROJJSPMJQMRLSKLPSDDFOLLNSJHLLSPOLSIGGGHQMKLMMJLLLIJISHIIKHKQSSSMMJKQKKILKSSMORMJOHJOJSKSLOJISNGOGHKNSKLHHHOILJHJSLSRKOJSLSKPKDDF>>EGGGHHISMQOKR:45631111@EHFHFGJINJIJIMSNMKIGGEEFFGMGKHGHIKILKHNHDDC@AFDDCCABBB=<CA@@@?AABAAA;;?BDFCDFEEHEE?=>>?ACDA>@>=;964320//00122221*&%%$%%&&'''''+''(2346;<,,,,,99A@@@;@??>989;?@BCCDKIHDCBBBDCFFFEDFEGFFGDGFEAA?>;:99;+++54544699<=BAA=888BBBDDACBBBDFJIHEFH;;;;:88:DEIJF<>>;:CDGGDF=;?BACHGFFHDHGIHHJEGIGHIJGGGDFDDGRIHIJJA?AA@C@?@??>=>?>?BCA@@@>>>>>??<:::9;<<<=>>@@??@?AEFFDC;<=>>>?>=9899:>=?@A?<95200121>?>>?ABFEABBBBDDB>=<<=<===;443212*++++::;=@BCC@=;:8430-+()*=ADC@<864121/,+++235<==<=>?JKGDBFDCE?;=?AAAABBA@@?@@BB65545<<;;::96321-('()),-///4556766694111164./09:;?AABADCBACBCBA?98889AD@???AEC@A@@@@????;999:=>??AAB@@??<<;:32,++++.//0..-,-+
@304_2WVZPS_6
TAATTTTTACCCACAGACCTCACCCACCTTTTTCAAGGCACAATCATTCAGATAGAAAAACATAATATTTACCTATAATACTTGTTTTACTCATTTGATTCCTCTTGGGCTACTATCGAATTCAACTTATCTTATAGTCATGTTTCCACGACATCATGAGGAACTAACTTATTTGGTATTACCAAGGGCTTATACAAGTTACCAATTTGTATATCTTCTTTGGTTTCTTTTATCCTTTCGAGATAAAAGAAACTTTAGAAGATATACAAATTGGTAACTTGTATAAGCCCTTGGTAATACCAAATAAGTTAGTTCCTCATGATGTCGTGGAAACATAACTAAGTTGAATTCGATAGTAGCCCAAGAGGAATCAAATGAGTAAAACAAGTATTATAGGTAAATATTATGTTTTCTATCTGAATGATTGTGCCTTGAAAAAGGTGGGTGAGGTCTGTGGGTAAAAAATTAA
+
NIGJPOSLSNQJFORJNNNRKHJQMIKQJGHNHJIHJKLSSLOPNHNLSSNPNKHMMOSSSJSSMJMRSSSMSSRKKSJHKHIJSSKMOISSLQSMMGQRLNKSKKJMMKPINJSNLJJKKLMKOSNKLSOJPSMGMLMEEADHHGLHG9999OHLIKKKSSSSSOOOLQRSLSRSQSMLMKIMPSNPQJPLLPQGFDFFKMLSKKSJLLSOIKHPHFDE9,.?@JEGLGHDSJILNKI>=<9988::=;<<221.'(45;>EHGDE>=>9F>>>>>DEEFIGFEFFFGMHFEC@@@==?><?@<ABCBB??@?;9955432///00455776556-,,,,,'%%&&&'()*+-.12456778=?CEFEFHCAAABAA@@?ABC@;:76656//87777889:::::;<==;.---79999:::;=>?@BCEEC@@@AF?B;:<;::==<???><975132110.+)%&
@305_2WVZPS_6
GGAATGTTTATAGACATAGCCTTGTGTATGACTGTCTAATCAACAGTGCAAGGAATTAGTTGTGCTCTCAAAAGGAGTTATGTGAAGGAAAGATTAAATGGATACATTTAATTAAGTACAATTACTACAAAATCTATAATGACTGGGTAAGTCACCCGTAAGAAGGATGAGTTAGTAGAGATATAATAATATCTTACAGTTCAACTGATGTGCAAGTTTATAAGTAGACGTAGTGTGAAAGACTTATCGCTAACGCAATAGACGTTATCTCGAAAGGATAAAAGAAACCAAGAAGATATACAAATTGGTAACTTGTATAAGCCCTTGGTAATACCAAATAAGTTAGTTCCTCATGATGTCGTGGAAACATGACTATAAGATAAGTTGAATTCGATAGTAGCCCAAGAGGAATCAAATGAGTAAAACAAGTATTATAGGTAAATATTATGTTTTTCTATCTGAATGATTGTGCCTTGAAAAAGGTGGGTGAGGTCTGTGGGTAAAAAATTAATTCCCATCTGGTTTTGGATTTTCTTCGGAAAATTGGTGCAGAGCGTGGAGTTGCTAACCATTGCTCAGACTTGTATCGCCAGTATCACGATAACGATATTTATGAATGTTGTAAGGTGAATAAAAGCCTATGATTTGTGAACATTA
+
IIIHJSJJJOKLJIHJSIELJLJKFCCBEFIJRHLIGHGIGIIJGSMPHKKKLHSMGFHEGFSFDEFEDCDNLISSHLJJIKOMLPGHSKPSKSNHSKNJKGJJKIHJMGIF>;;:=:41111=;;::<EGQJJSSJHHMKLSMPLSLJJLMJJLFG7EDCDIKLKIRMILSNGHHEFFDCGKJJOJRIKKJMJSSNJSSKSNKSKNKMOJSLOLMLLSKIHIIKLINQLSLLKSKLJSMSKSJJOMHPIHIHHHJGGHMINFJIHLSPKMOKMSLKKJEGCBGDHFDCCCDJJGGEC>89GHLMPRMNIOSSSJLSLNSJSSIMSJQNKSSHIKLLOLLSJOMRJOLLKQMLSLKPLLMILJNKLSSFIFGHHFFFGLLJEGDEFGJJKKHKGIGHMHIEDC61+()0..333DEIKKJGJGHIISQSKGIIIJHGGIHLIHKLKJINKGSSSSHHJFHFHIJSIKOJSJMJSKJIKNONKNLJHOHRHLIGDHDC2112<@?FJQNQJOLN??D?@GLHKEIJOJNKMIKLGILGGIIIFBCE:4201)&%&),-.4@BEEGFEEDCEEEFFGFEHIGHHLKJJIIEDCCDGDGDCB@@@AABCDEEFHJHGFFEFFFIGFDCCDFJIIGFGFELGGFDFDFKGJGGEEEFEEFD
@306_2WVZPS_6
GGAATGTTCACAAATCATAGGCTTTTATTCACCTTACAACATTCATAAATATCGTTATCGTGCTACTGGCGATACAAGTCTGAGCAATGGTTAGCAACTCCACGCTTCTTGCACCAATTTTCCGAAGAAAATCCAAAACCAGATGGGAATTAATTTTTACCCACAGACCTCACCCACCTTTTTCAAGGCACAATCATTCAGATAGAAAAACATAATATTTACCTATAATACTTGTTTTACTCATTTGATTCCTCTTGGGCTACTATCGAATTCAACTTATCTTATAGTCATGTTTCCACGACATCATGAGGAACTAACTTATTTGGTATTACCAAGGGCTTATACAAGTTACCAATTTGTATATTCTCTTCGTTTTCTTTTTATCCTTTCGAGATAACGTCTATTGCGTTAGCGATAAGTCTTTCACACTACGTCTACTTATAAACTTGCACATCAGTTGAACTGTAAGATATTATTATATCTCTACTAACTCATCCTTCTTACGGGTGACTTACCCAGTCATTATAGATTTTGTAGTAATTGTACTTAATTAAATGTATTCATTTAATCTTTCCTTCACATAACTCCTTTTGAGAGCACAACTAATTCCTTGCACTGTTGATTAGACAGTCATACACAAGGCTATGTCTATAAACATTCCCCCCCCCCCCCCGGGGGGGGGGGGAATGTTTATAGAGGCCTTGTGTATGACTGTCTAATCAACAGTGCAAGGAATTAGTTGTGCTCTCAAAAGGAGTTATGTGAAGGAAAGATTAAATGAATACATTTAATTAAGTACAATTACTACAAAATCTATAATGACTGGGTAAGTCACCCGTAAGAAGGATGAGTTAGTAGAGATATAATAATATCTTACAGTTCAACTGATGTGCAAGTTTATAAGTAGACGTAGTATGAAAGACTTATCGCTAACGCAATAGACGTTATCTCGAAAGGATAAAAGAAACCAAGAATATACGAATTGGTAACTTGTATAAGCCCTTGGTAATACCAAATAAGTTAGTTCCTCATGATGTCGTGGAAACATGACTATAAGATAAGTTGAATTCGATAGTAGCCCAAGAGGAATCAAATGAGTAAAACAAGTATTATAGGTAAATATTATGTTTTTCTATCTGAATGATTGTGCCTTGAAAAAGGTGGGTGAGGTCTGTGGGTAAAAATTAATTCCCATCTGGTTTTGGATTTTCTTCGGAAAATTGGTCAAGAGTGGAGTTGCTAACCATTGCTCAGACTTGTATCGCCAGTAGCACGATAACGATATTTATGAATGTTGTAAGGTGAATAAAAGCCTATGATTTGTGAACATTCCA
+
:::ENLSLKSKLJNSSSQLJIMOSMSNSSOLLMKNISKGIKIJOSS?>>>?S7113DFLNSNNJNMLKMOIIIHLSIJKMOKLKLJSNPRJKMKSNROSMJMLSSSSSOSOSPKSKSJLPABRFJNLKOSRLMMJISPJOIHNSIQSSLLRLSIGMSJHADG5<?BBEDJHJSHGCJKGEJOOKIRNOSLSMOSOLNPIJINKE999CDNOSLJLSMLNKRSSIPSMSLLOSOMQSKSOSSNLROMMRIIJSSMSRJSSSSDDBBDFSKNNJGGKLMMKHLNJHLGFHIHGIHIIFNEHQMJIJMKIMSSNSPSIKQGONJAAAAALSQSJSJNMKIJJLSKSNJMNNSJMGB@====876652,&&&((0..008/3322459BGGOKPIPMOLJLNISNJPKJLLJJSKSOOSOJKOLIHRSMKHSSJSSJMMSLSJKOMSLNKSOOIMQQJPLNMJOQOSLMNRISSPMRKKSRLSLSNOSORSSLNPKJJPKMLLLKSSMJIJILJSMNNMSSPSGNMPSKMKJMLMJKKLGJHIIIKLPJLJKKIQNJLOSOSLMJNSLIJLORKLMSKSIGMPNNJJHOISLSLSSNSOQNJIKQONJLKPMRMKKMJMNNKPLNMPSLMKFFIGLNOIKIMHIHHFEFEIHA@A@@EHCFF?447:289::::=>>923;HNIJIJKHH@=;;;:54-**))(((/--...?>AACBDC@<<;;=>>?BE88878A@CECDECFGGHHKJLKGIEEEFBA??>@BEEEEC@ADFEACA1,,-44434=;9<:7999766569<?BDEFECCACEFFIEFDBCCCDAAACBDBCCDDBA?>9<86897:97621/..+)+*003344688878880+)))+@@@@??@@?@ABCCBBA?A@>=8:3333100/.0/,)%%%&-1++**+-/21111///....++(&%%%$$$$$%'*+.245567<ACBC>996420//111*****+++*)))))*+++0047::=9644777DCDDIGDEABBBBDEDGDCCDBBBBC@>>>?>@>==?=>>@AA@>=====?AB@=:<<<64444732234/0//./5===ABBBBAABBCCGCCA@@@AA@=<;000019:9989=@CEGLHC@?@@?AACDBDDEEBDAA?0-))2;<?;9;:689;;??BBBCEEDDCFKIHGA@BA>AB9CACDCACEEGJFDEEHDDC@>==<;;;:410)&&%%&&'(+1222335558:::9899567ABCEDECC10000<==>>:::::@C@@@>=??>@??@AABCC@>=<:;;<>AAEDCCB=>><87222229667=??=<9
@307_2WVZPS_6
GGAATGTTTATAGACATAGCCTTGTGTATGACTGTCTAATAGACAGTGCAAGGAATTAGTTGTGCTCTCAAAAGGAGTTATGTGAAGGAAAGATTAAATGGATACATTTAATTAAGTACAATTATTACAAAATCTATAATGACTGGGTAAGTCACCCGTAAGAAGGATGAGTTAGTAGAGATATAATAATATCTTACAGTTCAACTGATGTGCAAGTTTATAAGTAGACGTAGTGTGAAAGACTTATCGCTAACGCAATAGACGTTTATGTCGAAAGGATAAAAGAAACCAAGAAGATATACAAATTGGTAACTTGTATAAGCCCTTGGTAATACCAAATAAGTTAGTTCCTCATGATGTCGTGGAAACATGACTATAAGATAAGTTGAATTCGATAGTAGCCCAAGAAGAGGAATCAAATGAGTAAAACAAGTATTATAGGTAAATATTATGTTTTTCTATCTGAATGATTGTGCCTTGAAAAAGGTGGGTGAGGTCTGTGGGTAAAAATTAATTTCCCATCTGGTTTTGGATTTTCTTCGGAAAATTGGTGCAAGAAGCGTGGAGTTGCTAACCATTGCTCAGACTTGTATCGCCAGTAGCACGATAACGATATTTATGAATGTTGTAAGGTGAATAAAAGCCTATGATTTGTGAACATTCCA
+
GLLHKIFKSHI@@@@@GLMIPILLOIKHGJJMISPGHAAA+++++*1.000077<=</////3***''''(7;=B===<::899:::8:=BEGLLLSKKHGFGFJIJKIJOQJEEDDEG0////+++,/@AIG87777DDEEFF9999:A???::8/)(('((+(((BABBBECCDADECEIIGDDECDD::99966DCDDDDEEEGHIBBABACCDGHBA55550000++***,,089EFEEFDEC7)(((*D;;8886565))*(+1,,,,-886B>?EC>JJFELIBA@>>A?@A@@>@,,,,.IFSHJKKMBB???@=>?OIKJIEHLSFEJ>=>>APSISLJQKJKJ=<<8889887778=GA=953325578@AAD?@=>@AAA@@<:::8:=<<CCC;9543019BCHHJNJKJLKIOGIIKLRLIGHGHHJEGGIFSSJLSMKPSKJSKS<;;<BHEKNKKQHPLHJMHJLIGJISPNLFFRKHMNIIJGGGGCFDDC=DELJE6644+'+=+?DDCCEGISKHGGGLD;;8))*>@JKQPA@@@A@@@FD<::?@GHQIIIGHGHIIGGEEEGC86678C;<ABAEDDFEIHJHHH@===DFDEEEPSKJNJJHHGJIILHEEDEDDHEGIFGHEEGCGGGEEGBGCEEEHLGDEC
@308_2WVZPS_6
ACTATCGAATTCAACTTATCTTATAGTCATGTTTCCACGACATCATGAGGAACTAACTTATTTCGTATTGCGGCTTATACAAGTTACCAATTTGTATATCTTCTTGGTTTCTTTTATCCTTTCGAGATAACGTCTATTGCGTTAGCGATAAGTCTTTCACACTACGTCTACTTATAAACTTGCACATCAGTTGAACTGTAAGATATTATTATATCTCTACTAACTCATCCTTCTTACGGGTGACTTACCAGTCATTATAGATTTTGTAGTAATTGTACTTAATTAAATATTCATTTAATCTTTCCTTCACATAACTCCTTTTGAGAGCACAACTAATTCCTTGCACTGTTGATTAGACAAGATAATCACAAGGCTATGTCTATAAACGTTCCCT
+
<<;==9+)(''*++,-@111::9:<<<GHIJJSGCC==:;:582222DHJMQMSSLJH>8887*))())''(-+,@BCGIMHJKGA@SLSSSSHIHFCCDC@@9:44GHGDFED94CCCAACAFHLKJJNRGJSKPOJIMLSSEBC==>;:::78987=@>?@<8//(((&&)((,,,BBDCDHHIJKKFJGEHFFENKF544433A88CBCDIKSGD51113<:(((((CDBBC87++++%$$$#$%'**59:>CBDFDDDDHLSRGGHKJSSJI<8763544''((()('(()<=ADABB>;B4399:BCCDESLJGHE>7545?BCGBCBCDJJNSGGG?AEGHIFGC==;64443,('(**+++--179;<<>:;9:9<=BD@--,+*)'
@309_2WVZPS_6
ATCTCTACTAACTCATCCTTCTTACGGGTGACTTACCCAGTCATTATAGATTTTGTAGTAATTGTACTTGATTTAATGTATCCATTTAATCTTTCCTTCATATAACTCCTTTTGAGAGCACAACTAATTCCTTGCACTGTTGATTAGACAGTGCAAGGAATTAGTTGTGCTCTCAAAAGGAGTTATATGAAGGAAATATTAAATGGATACATTAAATCAAGTACAATTACAAAATCTATAATGACTGGGTAAGTCACCCGTAAGAAGGATGAGTTAGTAGAGATA
+
BBBLKSQMIIHGJNOILKJJAA@77)((((------/11>FFEFIEJEGDD?CLPJBBABDSOINGGFFCCB@@654+*''&&&&'*((>BDEEDHFKGHLHJHJLOJLILJRLJLSLNKGHGGHHJLRPPLSJRLIIMNOMIKKIIHGJSKGIEB@?AAEDDEGHGJKMMHE@>=<;;;96666777645,**+'$$$$%)/48>?ABFDDC?>><=A@@?@=75221,*-/69>??>?ABCDCFGKFHJGEHEEADC==:99;=FGGKBBBCBCDIHIIIJFD
@310_2WVZPS_6
GGAATGTTCACAAAATCATAGGCTTTTATTCACCTTACAACATTCATAAATATCGTTATCGTGCTACTGGCGATACAAATCTGAGCAATGGTTAGCAACTCCACGCTTCTTGCACCAATTTCCGAAGAAAATCCAAAACCACAATGGGAATTAATTTTTACCCACGACCTCACCCACCTTTTTCAAGGCACAATCATTCAGATAGAAAAACATAATATTTACCTATAATACTTGTTTTACTCATTTGATTCCTCTTGGGCTACTATCGAATTCAACTTATCTTATAGTCATGTTTCCACGACATCATGAGGAACTAACTTATTTGGTATTACCAAGGGCTTATACAAGTTACCAATTTGTATATCTTCTTGGTTTCTTTTTATCCTTTCGAGATAACGTCTATTGCGTTAGCAATAGTCTTTCACACTACGTCTACTTATAAACTTGCACATCAGTTGAACTGTAAGATATTATTATATCTCTACTAACTCATCCTTCTTACGGGTGACTTACCCAGTCATTATAGATTTTGTAGTAATTGTACTTAATTAAATGTATCCATTTAATCTTTCCTTCACATAACTCCTTTTGAGAGCACAACTAATTCCTTGCACTGTTGATTAGACAGTCATACACAAGGCTATGTCTATGACA
+
MLSLIOJHFA@:<<71655,))((+01+56.,0003--0=;;;?ABCKOSLRJLJNQLOOIKNJKNRSORONOLNJJJIQKQFLFGGHGJEHDAACAB???@=?=<81--,.//00CB?AD2=999=CGGDEE<66662)((')*&''%&''&&'*******)')((((2;>?@A>AFGFGK?C>>?KOIIFCD=<<<5444478999INLSSPORRKPLMRSLLSSHSMJNSLSNNSORSKKDJ@;=A=;<>;>=9;GOKHEEDC3.,,,-BCBCCDDE=<<<<HKHPLSJHSSISHHDDE@C311111122===<=HMSBC@<<SOMJKSSOJOLSQSQSNKKSK@JI?>GIJMJSPKMLNR@@?>@@;;;;A<A=@??>AAEEGKDDCCHSLOSILNJLKIIJEDD@>?00000015?E<?JSIMJGMLJMMQRPOSRMSSSSNHIKLSKQMMSA@@@@SLQOSQKOKRSKKRSSI?>>>DEDFFESRJPIMSKKLE;<))))*4444345B<=GFEEFFFJQIMHJFCHEHIGSKPMKLNHJA@AABKQNLPNLOQMSSNNLRSSKKHDFH::JKJNJSJMLRNJLCOSSKNOMLSISJSSMSNKKLSSQSKOMK??@MNHJHHQ<<;<<<NHILSJGJHFHA=95''&&
@311_2WVZPS_6
TTGGTTTCTTTTATCCTTTCGAGATAACGTCTATTGCGTTAGCGATAAGTCTTTCACACTACGTCTACTTATAAACTTGCACATCAGTTGAACTGTAAGATATTATTATATCTCTACTAACTCATCCTTCTTACGGGTGACTTACCCAGTCATTATAGATTTTGTAGTAATTGTACTTAATTAAATGTATCCATTTAATCTTTCCTTCACATAACTCCTTTTGAGAGCACAACTAATTCCTTGCACTGTTGATTAGACAGTCATACACAAGGCTATGTCTATAAACATTCCA
+
>?8;SSSSMNQIGMNPSIOMOJKOLSSMMKNI@22223ABABSMLSMLMSEA??<GSKOKQLRSNSNMMSLSLLOROSORONMJNPLOIROJQNPSSSKSQPPLONNKSLSLSLFGONSJSSSSJMKSSOMMHILSQSOLKNNLISIECMHLONOSLJSSISA<SBBB@DCM;;;;:>;;<KIQIJKMIJKSSRJKKSQLLKSOLLJIILKOSLSLSLQMKSMSKLNSPOHKQMKSMRSRSSLOLILKSSPLMQOJKNLKSSSJNKQSLISKKQMOSMPSIH?@@?...))(
@312_2WVZPS_6
GGAATGTTCACAAATCATAGGCTTTTATTCACCTTACAACATTCATAAATATCGTTATCGTGCTACTGGCGATACAAGTCTGAGCAATGGTTAGCAACTCCACGCTTCTTGCACCAATTTTCCGAAGAAAATCCAAAACCAGATGGGAATTAATTTTTACCCACAGACCTCACCCACCTTTTTCAAGGCACAATCATTCAGATAAAAACATAATATTTACCTATAATACTTGTTTTACTCATTTGATTCCTCTTGGGCTACTATCGAATTCAACTTATCTTATAGTCATGTTTCCACGACATCATGAGGAACTAACTTATTTGGTATTACCAAGGGCTTATACAAGTTACCAATTTGTATATCTTCTTCGTTTATTTTATCCTTTCGAGATAACGTCTATTGCGTTAGCGATCGTCTTTCACACTACGTCTACTTATAAACTTGCACATCAGTTGAACTGTAAGATATTATTATATCTCTACTAACTCATCCTTCTTACGGGTGACTTACCCAGTCATTATAGATTTTGTAGTAATTGTACTTAATTAAATGTATCCATTTAATCTTTCCTTCACATAACTCCTTTTGAGAGCACAACTAATTCCTTGCACTGTTGATTAGACAGTCATACGCAAGGCTATGTCTATAATGACTGGGTAAGTCACCCGTAAGAAGGATGAGTTAGTAGAGATATAATAATATCTTACAGTTCAACTAAATAGTTATAAGTAGACGTAGTATGAAGACTTATCGCTAACGCAATAGATATCAAAGGATAAAAGAAACCAAGAAGATATCAAATTGGTAACTTGTATAAGCCCTTGGTAATACCAAATAAGTTAGTTCCTCATGATGTCGTGGAAACATGACTATAAGATAAGTTGAATTCGATAGTAGCCCAAGAGGAATCAAATGAGTAAAACAAGTATTATAGGTAAATATTATGTTTTTCTATCTGAATGATTGTGCCTTGAAAAAGGTGGGTGAGGTCTGTGGGTAAAAATTAATTCCCATCTGGTTTTGGATTTTCTTCGGAAAATTGGTGCCAAGCGTGGAGTTGCTAACCATTGCTCAGACTTGTATCGCCAGTAGCACGATAACGATATTATCAATGTTGTAAGGTGAATAAAAGCCTATGATTTGTGAACATTCCA
+
OPKLPKMSKHRJSRPIJIKJOIISSSNJOOSMNLOOQKKGILSLNPNNMQRIKJPHLSINLJKNLKNIMGIHJHIKJLKNLKMMLJKSOLSMIKSSLLSMSQOJKISHIKGIPLLBBBCC<8JBFIILSSKHPLLHMNMJSPKOLSMOSSSLKLOIMSOIMOAIKPMHKSOSMSLJSJIPSSLNMMKSMKJLNKJPMSK@???:555DFHKNLGKSMIS?44447GABGIJLMINJINQJLHGEBGEEGFFCCCFGJSLOJJSSPINKKOGMNKMSSHONNSJLSIONJKSJSNLJKJJMOPMSKMSQSKNSSJLPMKLJKROKSJSSJJSFLLLLKJKNNJQSORQSCHJA?:;<>?>?>=:63*(&$$'')()))*,5>?DGJBCEEEMIIIIHHJFFE;;,+++++**,'''''884=GJOINMPGIJLJMLLHRILOIIOIOJINQLKQKISIRSPSISJPSIQMLJLOSMOSKMKNKJKLLQMISJMISOJSHSGD@?3*)))&&;:99=GGGKHJ66669DSJPJIKJKRJLSOKHIGKJKSNOONSSLISHIMSOSPMISPNGHIDDLHGHLJJSNOJKNHJSJKJKPFDENLSSPSSSIMNLSLKLSJSSSNISJKJJLNKKHGIKILOSPSJJJ;;:::>BGQSLSIPNOLIHHHAFE@C;79;<>>DGFDDCBCAEEECBB@@@=<<;;;:;;;;;;;8760&&%'%%&'')++,,59:;<@AB>>777++**+33665//088876554-+*)(%%%%%&&''/2348854;<<97421/,+,******,//6666<CCEDCCB@?@87,))'(,,,/*))))667====<=@@?@@?<:76777422224566667:<>>?@AFGGGDDCDB@?@??A@ABDHC>>==9>?ABAABBBABCBCCCEDDDHGBCCCDEGCA???>==?@DBCBBBDEIKSE;;;<B@AABA?@AABBC>??>=DDFFFFDBE@=@EFFGCCBBAEA@@@AEHHHC?@@=?622:::;;>A?;@?@ACEDDDBAB><<<<<96431.../03767666630.,,-2:=??>?<99:>>>@@ABA;:9779653-,,,,/7:66666;11522238::9899889:<?ADDDGE@CDE65556>?==>?>?>;;:
@313_2WVZPS_6
GGAATGTTTATGGGTAACTCACAGCCTTGTGTATGACTGTCTAATCAACAGTGCAAGGAATTAGTTGTGCTCTCAAAAGGAGTTATGTGAAGGAAAGATTAAATGGATACATTTAATTAGTGCCAATTACTACAAAATCTATAATGACTGGGTAAGTCACCCGTAAGAAGGATGAGTTAGTAGAGATATAATAATATCTTACAGTTCAACTGATGTGCAAGTTTATAAGTAGACGTAGTGTGAAAGACTTATCGCTAACGCAATAGATCAGACGTTATCTGGAAAAGGATAAAAGAAACCAAGAAGATATCAAATTGGTGCATTTGTATAAGCCCTTGGTAATACCAAATAAGTTAGTTCCTCATGATGTCGTGGAAACATGACTATAAGATAAGTTGAATTCGATAGTAGCCCAAGAGGAATCAAATGAGTAAAACAAGTATTATAGGTAAATATTATGTTTTTCTATCTGAATGATTGTGCCTTGAAAAAGGTGGGTGAGGTCTGTGGGTAAAAATTAATTCCCACCTGGTTTTGGATTTTCTTCGGAAAATTGGTGCAAGAAGCGTGGAGTTGCTAACCATTGCTCAGATTTGTATCGCCAGTAGCACGATAACGATATTTATGAATGTTGTAAGGTGAATAAAAGCCTATGATTTGTGAACATTCCA
+
DBBCCBCCBAB//./(((('''))-.4:BCAA?@?A@BCF44444@??@55556544222221.----<;;;;::;=>B@>=<>ABDEBBBB@AACB@@@@EJFFA???@/..-++/.&%%%',))))%$&$$%**,/.++++@@??>====@?>>>>?@A<344378984231110011123;<;=A@??DFGFFGDEDCC>;9966889=@@ACA@@AABDDCCBB??>===99:9:?@@CCGDB@@@BA?;999::8888:20/.,-(&&&'*)***))*//037443556;?CD?@???@>=<<:8/-,+'(323*))))0,--,,./0044><==98844433;=BCDDDC@@@?>>;;<>?AB@656;;>HILGFAA@??@@20049733477::=333334445=<=9ACECCBDDDCFE;97779BJJJEEBBBBDIHFEBCDDDJKJKIIF@??>@/++++@ABA?89999CDEBCCAABDGSKCB@@@DCFC>>66/.,,,,++++,,,-..0**+**>>;::<?@45445D72D@//0>?EJNI?>>;;/,153-,,55AAEEDECCDCDEEDGGGFGDFJLJNJSHFECBAABECDDCA?@@@BECCCCGSPMMDDDCDJLHJGGFFGGFFCDEFEFHHDEFAA==6**)))(((((-.
@314_2WVZPS_6
GGAATGTTCACAAATCATAGGCTTTTATTCACCTTACAACATTCATAAATATCGTTATCGTGCTACTGGCGATACAAGTCTGAGCAATGGTTAGCAACTCCACGCTTCTTGCACCATTCTGAAGAAAATCCAAAACCAGATGGGAATTAATTTTTACCCACAGACCTCACCCACCTTTTTCAAGGCACAATCATTCAGATAGAAAAACATAATATTTACCTATAATACTTGTTTTATTAATTTGATTCCTCTTGGGCTACTATCGAATTCAAACTTATCTTATAGTCATGTTTCCACGACATCATGAGGAACTAACTTATTTGGTATTACCAAGGGCTTATACAGTTTTTACCAATTTGTATATCTTCTTGGTTTCTTTTATCCTTTCGAGATAACGTCTATTGCGTTAGCGATAAGTCTTTCACACTACGTCTACTTATAAACTTGCACATCAGTTGAACTGTAAGATATTATTATATCTCTACTAACTCATCCTTCTTACGGGTGACTTTACCCCAGTCATTATAGATTTTGTAGTAATTGTACTTAATTAAATGTATCCATTTAATCTTTCCTTCACATAACTCCTTTTGAGAGCACAACTAATTCCTTGCACTGTTGATTAGACCATCATCACAAGGCTATGCTCCTAACATTCCCCCCCTCCTCCCT
+
DDGHGJJQIHPHLKSGHF;9999<E?:@AB?A?BB>=>>?GGG>>=<<<ACE;668DDDDCHGJNJJLSQKKLHSREFFEEFHHSMIKHEE30001EHGGHDEDENE>@C?AEE2*%%%'(()+.1:94;EFHIKQFFHEHDGCEKHHHFEFNOS>=B5*EA<::88,,,650=<66=;;;BGHHSHKGHHICFJDCEGHH>?>MRKKKLKLKLKKJJHSSOIKOSIMSMJGDF=422('''(45:9346488;;<@QEDCCD?>>>>NLSIOJSSECCDDDDCCDMLSLSOSSSHFFHGHSBBAAAAJINSINIJSKLJMKEFQSKIIQLJOJSMOSOCC653+(''&&(+../002229==B0----102445340/,*/45/--,26@EJIMJMINLJLGSPKQSPOKOLHIJNSFEEDBESMMLHS====<>;;22440,34..111;<><;<==ADEGEDGGHLHSKSISKKKIHSGFGFJCDCF988777@==@6554590/////)(++)'**(('($$$'++-4>?C333333EAB>65556ADCJGIFKFE?@8888280+**++21378EFHFGIKJJIISE@OMOOLJMEEFFEF@???@IHHFCDCB=87632222''''')*)))**,,,**)()((*+,''/.('),,156222-,*'
@315_2WVZPS_6
GGAATGTTCACAAATCATAGGCTTTTATTCACCTTACAACATTCATAAATGTCGTTATCGTGCTACTGGCGATACAAGTCTGAGCAATGGTTAGCAACTCCACGCTTCTTGCACCAATTTTCCGAAGAAAATCCAAAACCAGATGGGAATTAATTTTTACCCACAGACCTCACCCACCTTTTTCAAGGCACAATCATTCAGATAGAAAAACATAATATTTACCTATAATACTTGTTTTTCTATCTGAATGATTGTGCCTTGAAAAAGGTGGGTGAGGTCTGTGGGTAAAAATTAATTCCCATCTGGTTTTGGATTTTCTTCGGAAAATTGGTGCAAGAAGCGTGGGAGTTGCTAACCATTGCTCAGACTTGTATCACAGTAGCACGATAACGACATTTATGAATGTTGTAAGGTGAATAAAAGCCTATGATTTGTGAACATT
+
NIPLJGNH?>=/(''&&()-.01:;=:?CDGPOOLJHFHIGLKKLSMJJSNPLJSIMNKNHJJKLKIJKPGGHGGLFOKKSJSLHMOJRSLSSSLNNRSLKLIKHHLMKLPSIJGIHLJOLMNPOLPKLNKSMKSJNMJILGFSJSMNJSJMHHNJMNNSLQKHJIOLKSJISSMILNHQKLSOIOIIMKHJLIOGIHEEJHKHHEFHIOJKIOSSOLKOLMLSNLKILIFGHECB@CFCGGFGKEDFEHSHHEHFSHHJCAGHSLMKJEE?;DIJJNJMILMDDB=>?CCC@====9;978;>BCEFHGA?<:9<D;<;00003<==?==?>=:9463,)***+)'),/,,-225BABBAAC<;<;>>>==;;8+****/031.---.2310/,,--.40001143334???@@ABBACFCEDCC?>97776661000...
@316_2WVZPS_6
GGAATGTTCACAAATCATAGGCTTTTATTCACCTTACAACATTCATAAATATCGTTATCGTGCTACTGGCGATACAAATCTGAGCAATGGTTAGCAACTCCACGCTTCTTGCACCAATTTTCCGAAGAAAATCCAAAACCAGATGGGAATTAATTTTTACCCACAGACCTCACCCACCTTTTTCAAGGCACAATCATTCAGATAGAAAAACATAATATTTACCTATAATACTTGTTTTACTCATTTGATTCCTCTTGGGCTACTATCGAATTCAACTTATCTTATAGTCATGTTTCCACGACATCATGAGGAACTAACTTATTTGGTATTACCAAGGGCTTATACAAGTTACCAATTTGTATATCTTCTTGGTTTCTTTTATCCTTTCGAGATAACGTCTATTGCGTTAGCGATAAGTCTTTCACACTACGTCTACTTATAAACTTGCACATCAGTTGAACTGTAAGATATTATTATATCTCTACTAACTCATCCTTCTTACGGGTGACTTACCCAGTCATTATAGATTTTGTAGTAATTGTACTTAATTAAATGTATCCATTTAATCTTTCCTTCACATAACTCCTTTTGAGAGCACAACTAATTCCTTGCACTGTTGATTAGACAGTCATACACAAGGCTATGTCTATAAAATTTCCCT
+
OHSOOMMSKKPIHIFKSHRQMIRGKLLPROHKJFEGE????@A@CIGMPNNLPIKSESLSJIJSMSKJOPJLMGJSNPSNKQPLKSSJHOSPHMLSPPQKNJMKKSMJSPNMSSMJGSGS57E===>RKKNSLMJIJJJJIMKOIPIMLIJJHOHCOKIFQKIS<::;<KHLNKJIJJNHIPKMPPJMOOSKQIOIQRIJKJSSQJOJLNOSSROHMOLSJMISPKSMPLJOKLLOSOQSSSMSSSMKOSQSLSSKKOMNMMMKLGGFFEEIIILNHMLJLJRHHIKMOHKJSMLPSOKHHOHHSQSNKKPSMSSSLSKSLSKQKPLRKQSJLNJKJPMOKSNSSMMLNLOSJQOSOSMQSMNSKRMJSMJNPSPNSGHGCLKOQSLDDCCCNLSSIILHHGILJKMLQSPSIHHKMKOSSOPSSPNJLONJPLKHHJHFJSMJIOJSLKIMNPISOILSKLOSSSSKOLJSOFFGGGMSSRJKKSMPOPRNNNJIOHGFHHHHFICE@@@??AF::3333IGJKKNKJSSSPIMLSORMQSLKHKJNMMKLHJPLNIKKJGIIGHLJIK@<759,-;<<=GHILNJHHD8SNSOOLSCDDHHISRLMOMKLJOMJPNONMMDDEEDFK>==>=?HHFGEEDBGCD??:91/.,***'''$
@317_2WVZPS_6
GGAATGTTCACAAATCATAGGCTTTTATTCACCTTACAACATTCATAAATATCGTTATCGTGCTACTGGCGATACAAGTCTGAGCAATGGTTAGCAACTCCACGCTTCTTGCACCAATTTTCCGAAGAAAATCCAAAACCAGATGGGAATTAATTTTTACCCACAGACTCACCCACCTTTTTCAAGGCACAATCATTCAGATAGAAAAACATAATATTTACCTATAATACTTGTTTTACTCATTTGATTCCTCTTGGGCTACTATCGAATTCAACTTATCTTATAGTCATGTTTCCACGACATCATGAGGAACTAACTTATTTGGTATTACCAAGGGCTTATACAAGTTACCAATTTGTATATCTTCTTGGTTTCTTTTATCCTTTCGAGATAACGTCTATTGCGTTAGCGATAAGTCTTTCACACTACGTCTACTTATAAACTTGCACATCAGTTGAACTGTAAGATATTATTATATCTCTACTAACTCATCCTTCTTACGGGTGACTTACCCAGTCATTATAGATTTTGTAGTAATTGTACTTAATTAAATGTATCCATTTAATCTTTCCTTCACATAACTCCTTTTGAGAGCACAACTAATTCCTTGCACTGTTGATTAGACAGTCATACACAAGGCTATGTCTATAAACATTCCA
+
LJILSKSSPSONQSNLNKHFHJHLIKCMHKKKNIMIKHGFGHKHDFA@?91-,,++,/16?@AMMIJKLIJFSLKLGDDDLJSOJNLOKKSLHJSLISMJSNPKMKSLSSOSOSHSHKSKLJSLMSNLSMSMRLFSLMLNNOSSOJOLSSSLGE<:;<<FSIIHLJJKPSMSNNRKJH2-SNMMSLSSKKKLKRKSNOMJMKMMNNJMKSOSSMQLMKSLKLSOIPSNLMKOHSSSSSSSKIISIGDIIILQKOLLKPKKNIRJSI.---.???@@OKSQKPOSMKSLILIJJSKSSIMKOMKQSSJQJNSNNSSQINNLKKMKJISSLRISJONMSOLLKOOSRNSSLNKJPSMJMPSLOMKNILLSJ+***8*;047-;LIKKPKLMKMQPMKKKSMNOPQMSNJMMSLHQOIKJSS>SJJONSJRSKMPLLNSLLJLJPLHSNLMMRQLOPSMOLIKISSLQNPSOLPMSSOSKSJMNLMSSSRLKSQSSKSSNINKILJLMSSLSHSLQMOSSNNMPQMNIILJKNSSSSSPNLNRNOSKSKOSJLSNLPSLNQJGJORSSHKKLKPLKNSLKILLKSKPSIE<96:<>GQKLMMNKOLILKKSFSMSJHSQMORSSOMLSJORKMSNSNLSKOPLSIJJOSSPKLNPSLIPMJL
@318_2WVZPS_6
GTCTAATCAACAGTGCAAGGAATTAGTTGTGCTCTCAAAAGGAGTTATGTGAAGGAAAGATTAAATGGATACATTTAATTAAGTACAATTACTACAAAATCTATAATGACTGGGTAAGTCACCCGTAAGAAGGATGAGTTAGTAGAGATATAATAATATCTTACAGTTCAACTGATGTGCAAGTTTATAAGTAGACGTAGTGTGAAAGACTTATCGCTAACGCAATAGACGTTATCTCGAAAGGATGAAAAGAAACCAAGAAGATATACAAATTGGTAACTTGTATAAGCCCTTGGTAATACCAAATAAGTTAGTTCCTCATGATGTCGTGGAAACATGACTATAAGATAAGTTGAATTCGATAGTAGCCCAAGAGGAATCAAATGAGTAAAACAAGTATTATAGGTAAATATTATGTTTTTCTATCTGAATGATTGTGCCTTGAAAAAGGTGGGTGAGGTGCTGGGGTAAAAATTAATTCCCATCTGGTTTTGGATTTTCTTCGGAAAATTGGTGCAAGAAGCGTGGAGTTGCTAACCATTGCTCAGACTTGTATCGCCAGTAGCACGATAACGATATTTATGAATGTTGTAAGGTGAATAAAAGCCTATGATTTGTGAACATTCCA
+
PSOSIKKLPLSSJKJSLSKKSSMSPMSOONPNSQLKJSILKJJNIKKJLNJLSNLSJKJNMNSSKNSKMJMJNKMSJNJOLSJJHOGKGIHDDDBCOSMKPKORMLLSMNSSRMNSSEJLMSQJGG=3333HHNGGGJGMJSSJFIIJLLPKONMSLRNQSJROSLPKKMHOKMISKNSMJKKJHLHOJIDLKSSJJRPHPMLIKJKIKDDDDCLJFIIOHFGGFGJJKMIONIKJOSLILSKSRQ=<<<=GIOJNPGHCKOKSLNSSNPKMSNLSMMPIGJHJSSPLJIKMSSIHJJIKSMSPKSLOMOSLMJRSPRINPSSOSJPKHOJNKSKSHJFHEHGGFLHRJPIGEEIHKJHHEEEGISIKIHKJSRKMJNKIQNRMJIGHGHHHJKHLHHJHIIJFJIJGNSJHILLMLROLKNLHFGESLLQOMFSRISISHFFB44<4,*,))21113323'%'''*.)=AA@KIPMHKHDCIBEEHGFHOSLIRLIHJF>DC@@GHJILJHGKGFFHGGGJFEDEFGGHJIJJLHFJGGGGJGEFEDCCDFJSFHCB@A@BADDEFDBA@ABEBCCCFFFEHFFFFEGLJEEEDCCDEGGGHIJJHIIFGDE>=?=AFEEGJGJCBA
@319_2WVZPS_6
GGAATGTTCACAAATCATAGGCTTTTATTCACCTTACAACATTCATAAATATCGTTATCGTGCTACTGGCGATACAAGTCTGAGCAATGGTTAGCAACTCCACGCTTCTTGCACCAATTTTCCGAAGAAAATCCAAAACCAGATGGGAATTAATTTTTACCCACAGACCTCACCCACCTTTTTCAAGGCACAATCATTCAGATAGAAAAACATAATATTTACCTATAATACTTGTTTTACTCATTTGATTCCTCTTGGGCTACTATCGAATTCAACTTATCTTATAGTCATGTTTCCACGACATCATGAGGAACTAACTTATTTGGTATTACCAGGGGCTTATACAAGTTACCAATTTGTATATCTTCTTGGTTTCTTTATCCTTTCGAGATAACGTCTATTGCGTTAGCGATAAGTCTTTCACACTACGTCTACTTATAAACTTGCACATCAGTTGAACTGTAAGATATTATTATATCTCTACTAACTCATCCTTCTTACGGGTGACTTACCCAGTCATAAGATTTTGTAGTAATTGTACTTAATTAAATGTATCCATTTAATCTTTCCTTCACATAACTCCTTTTGAGAGCACAACTAATTCCTTGCACTGTTGATTAGACAGTCATACACAAGGCTATGTCTATAAACATTCCA
+
LNKSSOKSMPSLQSSQOSFHIFKEOKLMSKSQKPSPOLSOSSLQOSLQNONLJRILKJGIHHGILMSILMGGJGKMRONMJNJOJLOMNMSI@@@@@?JKSSSNKJRSMLSSOMSMSOLSSPSGLJSSJSNSNNCLLOKKISJSOMSNPIIOMKSKSLFJSSFGGDFHIJKLSSSJLLKFKSSQMNNMIOSIPPJKSPSRSOSJJHKPPSONJLJKSPKSIHGFFG??76667>>IKJISPSC@DC8<;;6799@FEFSLSNKKKMLIJHHSISHHLSKIMOJHFHFFJHHJIOPNKNSIPNHKMJSLJMSPKQQPKJSSMLSQNLKLQPOSMKIKNOLSSOMNSSMJISIQSJNG@<;;<INIHJE:44/,++++++1*4;ADSLJLPKJOMSSKSOILKPOKMSLSMJHJGGPJHDD:;;;;ILGKJLIKJHSSSLOQMMLSSSPMQISSMNOOSISOSSKKOMKSKSNMHKMKSOMSRMKRNSMLP<;;;;;?3../8223?FPFJKHNSMMLSQSSLJFFHIJSLINSIKKNOSHKE::::;SSOOSSNOKHIHMFI>>?>AB?>B96222EMHSIHQSLMSSKSSSLSMLNJOJPRNSPSSJLMNNNOSSMKQSNKIJGJJHKSOSMOKIMMMLHID))))))EHHJGJHGI
@320_2WVZPS_6
GGAATGTTCAACGTTCAAATCTTATTCACCTTACAACATTCATAAATATCGTTATCGTGCTACTGGCGATACAAGTCTGAGCAATGGTTAGCAACTCCACGCTTCTTGCACCAATTTTCCGAAGAAAATCCAAAACCAGATGGGAATTAATTTTTACCCACAGACCTCACCCACCTTTTTCAAGGCACAATCATTCAGATAGAAAAACATAATATTTACCTATAATACTTGTTTTACTCATTTGATTCCTCTTGGGCTACTATCGAATTCAACTTATCTTATAGTCATGTTTCCACGACATCATGAGGAACTAACTTATTTGGTATTACCAAGGGCTTATACAAGTTACCAATTTGTATATCTTCTTGGTTTCTTTTTATCCTTTCGAGATAACGTCTATTGCGTTAGCGATAAGTCTTTCACACTACGTCTACTTATAAACTTGCACATCAGTTGAACTGTAAGATATTATTATATCTCTACTAACTCATCCTTCTTACGGGTGACTTACCCAGTCATTATAGATTTTGTAGTAATTGTACTTAATTAAATGTATCCATTTAATCTTTCCTTCACATAACTCCTTTTGAGAGCACAACTAATTCCTTGCACTGTTGATTAGACAGTCATACACAAGGCTATGTCTATAAACATTCCA
+
><>??>>90,%##$######$$%%&)*..EEFEEFHGGIONLNNIKHLSKJMSIOIKIHHLNFJMKOKJGGKKOJSLSNMJHIJRMSISKOSKRLOSNOOJNJPKJKKKISKPLSKSRMSIJNLMSLNKAAAABMKSSRNJOIMSSSMLMLKSSSOQKIJNRLKLSLPHLSRHGGHEIKMNPMKKPOKMKH===<<>DFGC?BAEISSRMNJKKMMSRLQJMOKJIMLMSSNSJSLHRNOMMKIFGFMLRLKLHHOSPSSNNHIDDFHHGHJSOSNOMLKORSLMNLSKPSKRLOSKSOKKSJSMIOOKSSNSJSNSMGIIHHKLPKOSLSJJLLLSNSIPSNSSSNLKLSMSMJSSJQHJILPIIN::::A9?::<<;@DNSSSNQLSSIOSONJOMMSPNSQLLLOSMKILJSKKJGOONJOSISLIIJSMKKJKLNQLKSJKHIQKLQLNOQMOMOJKSRSSKMLNRLSKNSKKMKKKJLHKJKSNLMKQSNNSSJLSKKMNEHMPJIKNMJLPNSSNPKQIILSNPOQMJLJSSNSPOSSIKJKOIIIPHIRLLHMINHSLKKGSIJSRKJSKLKKJISLLMSSNSONRIMJNJKKQSNRSOQLKSQJSJOSPSSLMNLIGLOKKOMIIJHHGJPOHPNILHKJGIKJJIJKGI
@321_2WVZPS_6
GGAATGTTTATAGACATAGCCTTGTGTATGACTGTCTAATCAACAGTGCAAGGAATTAGTTGTGCTCTCAAAAGGAGTTATGTGAAGGAAAGATTAAATGGATACATTTAATTAAGTACAATTACTACAAAATCTATAATGACTGGGTAAGTCACCCGTAAGAAGGATGAGTTAGTAGAGATATAATAATATCTTACAGTTCAACTGATGTGCAAGTTTATAAGTAGACGTAGTGTGAAAGACTTATCGCTAACGCAATAGACGTTATCTCGAAAGGATAAAAGAAACCAAGAAGATATACAAATTGGTAACTTGTATAAGCCCTTGGTAATACCAAATAAGTTAGTTCCTCATGATGTCGTGGAAACATGACTATAAGATAAGTTGAATTCGATAGTAGCCCAAGAGGAATCAAATGAGTAAAACAAGTATTATAGGTAAATATTATGTTTTTCTATCTGAATGATTGTGCCTTGAAAAAGGTGGGTGAGGTCTGTGGGTAAAAATTAATTCCCATCTGGTTTTGGATTTTCTTCGGAAAATTGGTGCAAGAAGCGTGGAGTTACTAACCATTGCTCAGACTTGTATCGCCAGTAGCACGATAACGATATTTATGAATGTTGTAAGGTGAATAAAAGCCTATGATTTGTGAACATTCCA
+
PJIMMJKJKKOJJMMMOSSQSRSSSSSMSIKQSNNKJIHHIJNLMSKLLOLIINSSMOJSNNSSSSKMQKSMMMKSKKSNPNOLJJSSOSKOQQKQMJMMOQKLSOJMSMMSLNNSOKSNOSLPKLJHIPMSSOMLSSIKSMKKPMSLKGHGBCBA700001=DGJSGEEEKGA@A@A@@@EOSKJSOMOSOKOSOLNLSQLRMISRSPLSNPJMSRSSMJPSJLMKSNJGHGIMQOLSMJOMLOJJMMJNKSIMIILIJLJNKMRIJNSLKMLLNMSMGSNNSKJKNDCA?EJIHSKJAA::::DSIOKKNSKKPSILMSOLOSRSSQMSLDBCABEDNOLSKJSMNSNKGHIIIIISNMSIJNOSQJSKKGHIHKQSOSKSLLNSONSSJEEFEGHGFPGMGKKLKJFHFFIIKLJJLIIHJMOJMKSKLNLSJOJKHKNLRRSRPLIJMSSNMKPMJPOOLQMSKKNNNJIGAACOSPSPPJKIGJFIHKPNLLHLRSJKJONSLJJSSIGNHIJKJNGKQSINKCGE?740((+11GJLSFEDHHGEIHJGEFFGFJHRPLHFIIHMHGHFDDCCDJQPSLMROGGDEEFFJIFIFDDDCFGDDEEJOJLSABAAAIJIFFFJOIIILJIISJKJGFFHHHGEFHFJPMSHSMHFF
@322_2WVZPS_6
GGAATGTTCACAAATCATAGATTTATTCACCTTACAACATTCATAAATATCGTTATCGTGCTACTGGCGATACAAGTCTGAGCAATGGTTAGCAACTCCACGCTTCTTGCACCAATTTTCCGAAGAAAATCCAAAACCAGATGGGAATTAATTTTTACCCCACAGACCTCACCACCTTTTTCAAGGCACAATCATTCAGATAGAAAAACATAATATTTACCTATAATACTTGTTTTACTCATTTGATTCCTCTTGGGCTACTATCGAATTCAACTTATCTTATAGTCATGTTTCCACGACATCATGAGGAACTAACTTATTTGGTATTACCAAGGGCTTATACAAGTTACCAATTTGTATATCTTCTTGGTTTCTTTTATCCTTTCGAGATAACGTCTATTGCGTTAGCGATAAGTCTTTCACACTACGTCTACTTATAAACTTGCACATCAGTTGAACTGTAAGATATTATTATATCTCTACTAACTCATCCTTCTTACGGGTGACTTACCCAGTCATTATAGATTTTGTAGTAATTGTACTTAATTAAATGTATCCATTTAATCTTTTCTTCACATAACTCCTTTTGAGAGCACAACTAATTCCTTGCACTGTTGATTAGACAGTCATACACAAGGCTATGTCTATAAACATTCCA
+
LORSHMPSPHL@?>>=55*'%$$$%*501AAAB>?@GJMIHMJMHSNSSJLJJLOKLSILOSOSKKJSRJIMMMRMMMNSNSSPSMIKIGGJIJPKSSSSMLKKSIKKSNSSHKKNSSADSFMMLQMSLSLOSNLQMOLSPSOIONPSSJOHCA?>=:::2/;0)((*33/-5((=AAGSKJNLLNLMPJLNPNSPSKNJSLKOQKSKSPJKJSSMPOKJMSPSJNMMNLSSKSSOSSLOSKSSIHILJPJHGGABSOOSRFQI<;;;;HGGIFCDCEIJIPLNSSSHNHJLSNSNSMNKKIOQSINSNLLLQSKPQOLNMKOMOMNSPKSMSSLMPSSSSQKSSLKNISNSSKPSNSRKSRPOSPLSREFIGGA89F@GKSLRSRSOSORMSQPKNSSCCDCCSMKQLSSSOSJSDB?BAJSSKOSLSIPMNNKOSPPSSNSRSMNPNKLOFSOLSSKSOOOOLSSPKJ@@JMIQNMSSIJSMNSSHMSSMPSSNKSIIKLHGGHGGE==>@8HHMJGLIMMHKKPSRNSKJIKQJSSOKSJJISMKSKJLPIKSKMLOSSSLOJSLSPLMQNHOPKSLJJNLONKJBKOOLLOQSNOJISLNKLMKJSLNSOKSSNSSNNMMJQMLKJNSKMHJIKHLJSHKKIMHJKMMOKOLIM
@323_2WVZPS_6
GGAATGTTCACAAATCATAGGCTTTTATTCACCTTACAACATTCATAAATATCGTTATCGTGCTACTGGCGATACAAGTCTGAGCAATGGTTAGCAACTCCACGCTTCTTGCACCAATTTTCCGAAGAAAATCCAAAACCAGATGGGAATTAATTTTTACCCACAGACCTCACCCACCTTTTTTCAAGGCACAATCATTCAGATAGAAAAACATAATATTTACCTATAATACTTGTTTTACTCATTTGATTCCTCTTGGCTACTATCGAATTCAAACTTATCTTATAGTCATGTTTCCACGACATCATGAGGAACTAACTTATTTGGTATTACCAAGGGCTTATACAAGTTTACCAATTTGTATATCTTCTTGGTTTCTTTTATCCTTTCGAGATAACGTCTATTGCGTTAGCGATAAGTCTTTCACACTACGTCTACTTATAAACTTGCACATCAGTTGAACTGTAAGATATTATTATATCTCTACTAACTCATCCTTCTTACGGTAGCTTACCATCATTATAGATTTTGTAGTAATTGTACTTAATTAAATGTATCCATTTAATCTTTCCTTCACATAACTCCTTTTGAGAGCACAACTAATTCCTTGCACTGTTGATTAGACAGTCATACACAAGGCTATGTCTATAAACACTCC
+
PLKSSSLMOJSLSSKSRMJNLSSSSSNQLLNSMSKPKCCBBDHJJJFKQQMIRIKHSSSMKJNNMLSMSKLSMKOPILSSLHMHIDCCCCGRIJHKNJSIGGFFNNJISOSJJSMSKSPSIMKLSINSSSSLJPLIMSPLECFGGSJPJSLIAA:7<<<GHMLI:5557GB?ACH?JI<<;::EGIKKRSOIKSLLOLSOGJKGFBB?@JOPPNSSSJONLNSJOLSLJPSISSNSLNSMJLNJJKKJHMHLMMKSOGFSSFGHDDCFIHGSOKKPQSSKSOKSLSSLQLMSLKKKQSSSRSRKKSMKFEGESSSPKNLLPLFEFEEPNEFEDFPHKJMLIMOLOMIGBG:/)*HKPLLSOSNLQPKMJD=>88AAB=><<A?C,,,,,,CCEGFJIHNIKKNLSNSMSJSQLJJKJLIO?<<<;EINJJKLIKKMSPJKMISLSPSSOMJSPJLSSKOKLOMSQSNSMMMKLSPNJNKMSNS???>>666FHIHJNIJ><<5520/.,(((()/20223DFGHJKHIKLNKKSIKIPOPSMLHHJGQPKJSINIMJJKFIKLJLSMOJKSMSSNHHFEHFJSNLKIQKLKMLMLSKJMMHJIHLGMLGDDBEDEEFJLHIGJDFEHLIMSGJJFGHFDDCAA??<<98545,*&$##
@324_2WVZPS_6
GGAATGTTCACAAATCATTAGGCTTTTATTCACCTTACAACATTCATAAATATCGTTATCGTGCTACTGGCGATACAAGTCTGAGCAATGGTTAGCAACTCCACGCTTCTTGCACCAATTTTCCGAAGAAAATCCAAAACCAGATGGGAATTAATTTTTACCCACAGACCTCACCCACCTTTTTCAAGGCACAATCATTCAGATAGAAAAACATAATATTTACCTATAATACTTGTTTTACTCATTTGATTCCTCTTGGGCTACTATCGAATTCAACTTATCTTATAGTCATGTTTCCACGACATCATGAGGAACTAACTTATTTGGTATTACCAAGGGCTTATACAAGTTACCAATTTGTATATCTTCTTGGTTTACTTTATCCTTTCGAGATAACGTCTATTGCGTTAGCGATAAGTCTTTCACACTACGTCTACTTATAAACTTGCACATCAGTTGAACTGTAAGATATTATTATATCTCTACTAACTCATCCTTCTTACGGGTGACTTACCCAGTCATTATAGATTTTGTAGTAATTGTACTTAATTAAATGTATCCATTTAATCTTTCCTTCACATAACTCCTTTTGAGAGCACAACTAATTCCTTGCACTGTTGATTAGACAGTCATACACAAGGCTATGTCTATAATGACTGGGTAAGTCACCCGTAAGAAGGATGAGTTAGTAGAGATATAATAATATCTTACAGTTCAACTGATGTGCAAGTTTATAAGTAGACGTAGTGTGAAAGACTTATCGCTAACGCAATAGACGTTATCTCGAAAGGATAAAAGAAACCAAGAAGATATACAAATTGGTAACTTGTATAAGCCCTCGTAGATAGTTAGTTCCTCATGATGTCGTGGAAACATGACTATAAGATAAGTTGAATTCGATAGTAGCCCAAGAGGAATCAAATGAGTAAAACAAGTATTATAGGTAAATATTATGTTTTTCTATCTGAATGATTGTGCCTTGAAAAAGGTGGGTGAGGTCTGTGGGTAAAAATTTGATTTCCATCTGGTTTTGGATTTTCTTCGGAAAATTGGTCAAGAACGTGGAGTTGCTAACCATTGTTCAGACTGTATCGCCAGTAGCACGATAACGATATTTATGAATGTTGTAAGGTGAATAAAAGCCTATGATTTGTGAACTGTTCCAGGT
+
LESIINJPHMHB@A@=:7.(().012:3?@AACLHFEFGGSJOKEEGBA@>?.----BDFFMIKSLIJIKNHGKGHLHIMJPHKJMJKINLLJILJRLJLOSLSLKIJLLSNMIJGHHGIS:@G==HLKILPSOCHIMLJSKELNIJISKSSNIKKJNMECEF>G:7657;;FGSNILSJHHRSJMJSLMLSLSMOOPQPIPLPSSMSLOPOOJNSMNLOPLSSSSOJMOKMSONRSSSKSMONPSLRLSQMJNMLQNOOMROKKRRD>>>?HMLKKLJJSLSSLIFFEEEFKMMIJRIOOOKSSNKG3222121110033337::>DA@?>>=889JNLMQJKOKMLGFGBBKSSRNMKMSPLQJPKIIF8777B732233GA:99>8DEDDKOPPSSKKNSPKIHEDEGGAAB8555448848BIJGKHIIJSJSSLKHIPJSJLMNQSOMJJEHIGJLKOKIJSPJMKPRSSSOISSPSSJOMPOLNSMMMONMOHFHFFOLSPMSSJSIH<;9;:???EFHIKJSEJNSKOSPKSSLQSQIFHHHLLFJLSQSSIC>===<88844321312/1>@A@@BFHLKKI?:CDHHKSNOSOLOSSOOKMMKJOSPSMSNOJJDFECDEG;;:::;CBILOKKSSOJLMMKKSRIRKSSSHECCBCBBB<:174312210/-*)&&&''22333445577799:;<=?@CCHFDDDEJHGHGHFQHHDEEFHGGFDBCCDGJFG@::7311112//.-.')/<=>??>=<;;=<<<:767..***))**+1.-**+,(+8:4;////09:998::::845200.,,,,.000-,++,,)%%%&&&&%$%&&&'''(((&&&%&%%&''--.2388:998999:9889;;89=>>>>>>87778?=<;;<8:=?C?>>>=899933334;<A>>===>?><;=<<;<@ADEFECECFDGHFC>>>=@>??ABDEEEDEFDDC>@DDFEDB?<;424>==><===<>978:;>>>;7.---.12/0-..578::;:;:;=95652267ABBBB@==332344,++))))*+*)**+.1110.**('(**+''''%%%%%'(())**,0346:666469:3:*(((*432226689889:9;::;:9952,)'''()%$$##""#$&'(,)
@325_2WVZPS_6
GGAATGTTCACAAATCATAGGCTTTTATTCACCTTACAACATTCATAAATATCGTTATCGTGCTACTGGCGATACAAGTCTGAGCAATGGTTAGCAACTCCACGCTTCTTGCACCAATTTTCCGAAGAAATCCAAAACCAGATGGGAATTAATTTTTACCCACAGACCTCACCCACCTTTTTCAAGGCACAATCACTCAGATAGAAAAACATAATATTTACCTATAATACTTGTTTTACTCATTTGATTCCTCTTGGGCTACTATCGAATTCAACTTATCTTATAGTCATGTTTCCACGACATCATGAGGAACTAACTTATTTGGTATTACCAAGGGCTTATACAAGTTACCAATTTGTATATCTTCTTGGTTTCTTTTATCCTTTCGAGATAACGTCTATTGCGTTAGCGATAAGTCTTTCACACTACGTCTACTTATAAACTTGCACATCAGTTGAACTGTAAGACATTATTATATCTCTACTAACTCATCTACGGGTGACTTACCCAGTCATTATAGATTTTGTAGTAATTGTACTTAATTAAATGTATCCATTTAATCTTTCCTTCACATAACTCCTTTTGAGAGCACAACTAATTCCTTGCACTGTTGATTAGACAGTCATACACAAGGCTATGTCTATAAACATTCCA
+
HJIMOIKOHHGIFGE>=;86669MKSMSJLMRNOIMGJLKJJHNKNSKRSSSOMJSHKPJMNRSLLKJJNGDGFMJNJJGF?CBBCCDJNNSNNMKPONNLOOLLKSGFIDGMMGJKSMSIPSFGHNLOSRNNLKQMMRSKGSJMSKSSSMIKIKSKLMNLJPH?>>>>?IHKKFIHIIGISLHMSNOHGHDE>?55555GEG>::;;IOLSKLGMNMLKKLMPMMLIRLSSJNJSSNJJKSJNSHGFGEGDDGF>@LLJEJGA=(&&&(+,,,25A??>??@@JKNHIJFLQMRJNRLHLGSQSSKKSJLLOSKSLNSLMSSNLSSKILNPMSSMIIJLMKJOMJOQOSLILOHRLSGHNKHJMSOGJ7566755448<DGGKJKFDECEHMPHMHLSNSNLSKLNKLMGMMQJHG?EC@=>CELHMOKGGFLHGHGGJHSSMMSSSISSFGBBBDOLHNFE0)+,(('''+,6:BGHFHC@@A>=98+)&%%&()@@BIDEIHFFCD;>HHFKKKILLLIMJSNPSISJNJSOSNMIKJLSIOSSMKLIHHSKJIIGEH>=9500../?BJGGGHLPMJMSSHMOSKSSSKSIIQJISKLJINOOPOSSLMJNQJJIJIIIMOIMKNGIIIJJJMIHSGHHFEHHKLMLOIK
@326_2WVZPS_6
GGAATGTTCACAAATCATAGGCTTTTATTCACCTTACAACATTCATAAATATCGTTATCGTGCTACTGGCGATACAAGTCTGAGCAATGGTTAGCAACTCCACGCTTCTTGCACCAATTTTCCGAAGAAAATCCAAAACCAGATGGGAATTAATTTTTACCCACAGACCTCACCCACCTTTTTCAAGGCACAATCATTCAGATAGAAAAACATAATATTTACCTATAATACTTGTTTTACTCATTTGATTCCTCTTGGGCTACTATCGAATTCAACTTATCTTATAGTCATGTTTCCACGACATCATGAGGAACTAACTTATTGGGTATTACCAAGGGCTTATACAAGTTACCAATTTGTATATCTTCTTGGTTTCTTTTATCCTTTCGAGATAACGTCTATTGCGTTAGCGATAAGTCTTTCACACTACGTCTACTTATAAACTTGCACATCAGTTGAACTGTAAGATATTATTATATCTCTACTAACTCATCCTTCTTACGGGTGACTTACCCAGTCATTATAGATTTTGTAGTAATTGTACTTAATTAAATGTATCCATTTAATCTTTCCTTCACATAACTCCTTTTGAGAGCACAACTAATTCCTTGCACTGTTGATTAGACAGTGCAAGGAATTAGTTGTGCTCTCAAAAGGAGTTATGTGAAGGAAAGATTAAATGGATACATTTAATTAAGTACAATTACTACAAAATCTATGACTGGGTAAGTCACCCGTAAGAAGGATGAGTTAGTAGAGATATAATAATATCACAGTTCAACTGATGTGCAAGTTTATAAGTAGACGTAGTGTGAAAGACTATCGCTAAGCGCGATAGCATTTTTATCTCGAAAGGATAAAAGAAACCAAGAAGATATACAAATTGGTAACTTGTATAAGCCCTGCGTAATGCCATAAGTTGAGTTCCTCATGATGTCGTGGAAACATGACTATAAGATAAGTTGAATTCGATAGTAGCCCAAGAGGAATCAAATGAGTAAAACAAGTATTATAGGTAAATATTATGTTTTTCTATCTGAATGATTGTGCCTTGAAAAAGGTGGGTGAGGTCTGTGGGTAAAAATTAATTCCCATCTGGTTTTGGATTTTCTTCGGAAAATTGGTGCAAGAAGCGTGGAGTTGCTAACCATCAGACTTGTATCACCAGCAGCACAATAACGATATTTATGAATGTTGTAAGGTGAATAAAAGCCTATGATTTGTGAACATTCCA
+
PSKLNNNOMJQNLOJMMKLSKSLSSSPMKHGJKGHHFJJJIHHHHIIJIKSMLJSLKLMJKJIJSLSKSSJLKSKMHMKJPMNMOKJMPSSOOJJKJSSMKNLQMMSOSSSPNNKNKKLSGE;445JMJMLSOMIFKNLOJJOLKQSKLSOEBCB;999:IQHSSMJISSSSMOSMKPOSSMMSPJNLLNRSNONMSSSRSNKMJJKSSJMLJLKQQPPSLJOJMJJQMKMKSKSNSSRJSKFKS0.0//.//***))AFGFFEEEHHGHGJNQSKMPLOKMMNRQSMLOHKLRSNJQHKOKNLPSQMKKOKLOMSNILKSJIIISMSSPMNLMKLIKJSSMJKMOLLMMLKHMJSSSSPOLSOSRSSF>66GLSHKGGIKOLKNNJKMSQMJSKSNLNJLJPMONOHJHSMKJIINKIHQPJKSLKOLNLKNSLSPRKJNJQSPNSSKJNINKJSJOSMPKOR>>>JJOSSOQLQSOLMSRGONSQHKPMMMJSQMMMLLDDCDCICSHKJSIKFGSJIIHJJJNIIIFSMQMLKLSNKMJLKHLKHMKLIKJLMLJJIJHKOJLKINSNRSKOKMSSHJIPPOJSMSSMJPQKKJJMKQISIHJJOLGNLPKJMJNOSIPJJFIHIHJHJQJJHGLFFGHJFGMMLKHAAAA@@DCBAA@BBDCCFIQNILJGGEDEECDDFFFFGJLICFGFEEGGDECBBBAAA@><98762/-,+*,,)+++,/...1132/1122::;;ADCBBBCBCB@@>>>:::867653)('&&(/68889:;;;:::65.--./3149;::977799422100120.,(('',55521*'''$$$$&'%%%%%''(-.-,,--//000120/79989**))&%&((('()224:=>>>>>???DDAAA:7743''&'',)))((((+112('''')))*++,...10/./1355678779=>???AAAB?=<;;;::75444578999997>>=<<=>>=<<<==CDBBDDHHDBCB@CCCCBBABCDFGLFDCA@ADBGSGB@??@>@AAB?BFEEDEHFFGACBMNFE:983)*;==>=DGFCCC@?@BDHHG@>@?..2..=ABDEDFEFGEDCGLHIHCABBAFEEEB@?=9333><:82-++++))*)*)***++&&'+,-.02454))))%$$$$$$$')*-3344451/)779=>>?@@@ACDBDECDFDFHFEGCDDD:7555678889899432
@327_2WVZPS_6
AAATCATAGGTTTTTATTCACCTTACAACATTCATAAATATCGTTATCGTGCTACTGGCGATACAAGTCTGAGCAATGGTTAGCAACTCCACGCTTCTTGCACCAATTTTCCGAAGAAAATCCAAAACCAGATGGGAATTAATTTTTACCCACAGACCTCACCCACCTTTTTCAAGGCACAATCATTCAGATAGAAAAACATAATATTTACCTATAATACTTGTTTTACTCATGATTCCTCTTGGGCTACTATCGAATTCAACTTATCTTATAGTCATGTTTCCACGACATCATGAGGAACTAACTTATTTGGTATTACCAAGGGCTTATACAAGTTACCAATTTGTATATCTTCTTGGTTTCTTTTTATCCTTTCGAGATAACGTCTATTGCGTTAGCGATAAGTCTTTCACACTACGTCTACTTATAAACTTGCACATCAGTTGAACTGTAAGATATTATTATATCTCTACTAACTCATCCTTCTTACGAGTAGTTTACCATCATTATAGATTTTGTAGTAATTGTACTTAATTAAATGTATCCATTTAATTAAGTCAGATTACTACAAAATAACTAGGTAAGTCACCCGTAAGAAGGATGAGTTAGTAGAGATATAATAATATCTTACAGTTCAACTGATGTGCAAGTTTATAAGTAGACGTCATGTGAAGACTTATCGCTAACGCAATAAAGCACTTTATCTCGAAAGGATAAAAGAAACCAAGAATACAATTGGTAACTTGTATAAGCCCTTGGTAATACCAAATAAGTTTGAGTTCCTCATGATGTCGTGGAAACATGACTATAAGATAAGTTGAATTCGATAGTAGCCCAAGAGGAATCATGCATAAAACAAGTATTATAAGTAGAATGTTATTGTTTCTATCTGAATGATTGTGCCTTGAAAAAGGTGGGTGAGGTCTGTGGGTAAAAATTAATTCCCATCTGGTTTTGGATTTTCTTCGGAAAATTGGTGCAAGAAGCGTGGAGTTGCTAACCATTGCTCAGACTTGTATCGCCAGTAGCACGATAACGATATTATGAATGTTGTAAGGTGAATAAAAACCTATGATTTGA
+
)(((566,****00119>ACGGHHFFFEJHJJNOSLLSRSNLINIHPLIIHOSJJSMMNKNSILJMLKMPMSJSJHSMIMQLSOKNSPSSKJJJJSNOSJHHKA@>??DECSSKMKNSSLRSLMKLNOOLSSSMNMSMNLNPPOSJSG@FI<MLSLIOHKJHSSDMJJHSSNLOIJOJCCDDDLKSJKQMLLMMSJKSPSLJGEGGJGKFM@@432234<@A@=?@@@;;99:@@@NRAA::;33C@AAAAAACFHGHEBDBCKLKMMOKJKJHHHIKFIKJ?A>>?FFILONLHRMSSNSPOJPLKKIKMQSOMGCGEGLHJMJMLKIMQSLJKKSSLRSLSRSNJPNJJLHFHG>1/..1.1.-,++5=AABA/---.FFKNSIKNNJSKJKSQSROSLNLSNPHSSJOKMOJSKPSMKOMMLIJSJKSIKKHIGIJLLK@????HJHIHBACBQBC?34DDDBGHNKIHHLISOJDBDADDDEFG:3*&&&%&$$%$(,*****HHFHRIIOSKMNNLSJLOSHFE?<<<<>EFMHJHGGIBB==?>=>B:43-.(((()))/0//-++*)))))&%%%%***+.///.0//05555<>:9998767/..*'+---.16;=*****+,@???==?ACCEECDCDDCDDCB?@BCDD=;:7/-,-012334((0/.**+7777641111/-+'%%&&%%%%&&%%%&,-./00/0023210/.,*))*&&(+,))66655333446534324657678545543-*)((*(((+'())*,,,&&&(/58;;::::;98889989;8643310/////.-*)))---23444455/77664431/-+'$####$&()+++)*)((*'%$%'%'(),,**'&&(('/./2:33333:;97755766223CCGEF@<7544999;;<>?AGDBDEFFLMB<:8754424;=><<===74---<1-66-+++,486;99:=>@?AA?><:99:9<777678879;::878..++++++449:32211668875222/./&&&&'''()))**,,+,-/01111455530/----003578<;
@328_2WVZPS_6
GGAATGTTTATCAAGCATAGCCTTGTGTATGACTGTCTAATCAACAGTGCAAGAAATTAGTTGTGCTCTCAAAAGGAGTTATGTGAAGGAAAGATTAAATGGATACATTTAATTAAGTACAATTACTACAAAATCTATAATGACTGGGTAAGTCACCCGTAAGAAGGATGAGTTAGTAGAGATATAATAATATCTTACAGTTCAACTGATGTGCAAGTTTATAAGTAGACGTAGTGTGAAAGACTTATCGCTAACGCAATAGACGTTATCTCGAAAGGATAAAAGAAACCAAGAAGATATACAAATTGGTAACTTGTATAAGCCCTTGGTAATACCAAATAAGTTAGTTCCTCATGATGTCGTGGAAACATGACTATAAGATAAGTTGAATTCGATAGTAGCCCAAGAGGAATCAAATGAGTAAAACAAGTATTATAGGTAAATATTATGTTTTTCTATCTGAATGATTGTGCCTTGAAAAAGGTGGGTGAGGTCTGTGGGTAAAAATTAATTCCCATCTGGTTTTGGATTTTCTCGGAAAATTGGTGCAAGAAGCGTGGAGTTGCTAACCATTGCTCAGACTTGTATCGCCAGTAGCACGATAACGATATTTATGAATGTTGTAAGGTGAATAAAAGCCTATGATTTGTGAACATTCCA
+
11/007CA=<>2210////13BEHFEGJHIIIILOLKNKLHLMMN=<<<<C?BBDD:HJISLLKMIONGB?=CDGSSSSHOSRIJJKHGJIJKSSNLSKJMKHGKOJSPLSMSRIMKPJISPQSOJSNLKNSORPLOJOPQKMISOSOJMQKLRSKLHEGBBFMNPSSSKGGMGKMSJNSOQJNIJPKPSRSMSLPSJRIKSMSRJSJSLRQNSSOHPMSKMQHHKKKLSJKIJOKSMNSOOQKKRNRSOIJILLIHKJMKNMGKMPJSEEDCCKHKPNKILRNOOSSMKSOHLOMJMSKHGORNILJHNLLLKPQKIKOLJJKLMOKLHOSOJSIJLSMSJSMJHISKMPSIMISIOOOLJLJNLMSSSKKSHSLJLPSOMLIGSPLKSMS:222..0/0///57EGLKPSLSMKQPMNISNIKSSLMLNKKLJIIKOKMJJSMNKNQLSSSSQSSKSIICBBABSOJMSMRLSNOKJLSNKLJLQIKNJLHIBHJGJSQKKNENSSKJHSMDCHDFMNRRSMSSPKHIKSKMC,,.GDLJSKNOMIJHFKMGHFEHJJMRPJMOIJGIIJKSHFECBBDBC966666KMHMSIHKIIGDDDCEHFHFEKMMNIGHIJKLKPLIKHGGGFMHGLNJNNHGHGGGFKNJNJKJIBA9,++
@329_2WVZPS_6
GAAAATCCAAAACCAGATGGGAATTAATTTTTTACCCACAGACCTCACCCACCTTTTTCAAGGCACAATCATTCAGATAGAAAAACATAATATTTACCTATAATACTTGTTTTACTCATTTGATTCCTCTTGGGCTACTATCGAATTCAACTTATCTTATAGTCATGTTTCCACGACATCATGAGGAACTAACTTATTTGGTATTACCAAGGGCTTATACAAGTTACCAATTTGTATATCTTCTTGGTTTTCTTTTATCCTTTCGAGATAACGTCTATTGCGTTAGCGATAAGTCTTTCACACTACGTCTACTTATAAACTTGCACATCAGTTGAACTGTAAGATATTATTATATCTCTACTAACTCATCCTTCTTACGGGTGACTTACCCAGTCATTATAGATTTTGTAGTAATTGTACTTAATTAAATGTATCCATTTAATCTTTCCTTCACATAACTCCTTTTGAGAGCACAACTAATTCCTTGCACTGTTGATTAGACAGTCATACACAAGGCTATGTCTATAATGACTGGGTAAGTCACCCGTAAGAAGGATGAGTTAGTAGAGATATAATAATATCTTACAGTTCAACATGATGTGCAAGTTTATAAGTAGACGTAGTGTGAAAGACTATCGCTAACGCAATAGACGTTATCTCGAAAGGATAAAAGAAAACCAAGAAGATATACAAATTGGTAACTTGTATAAGCCCTTGGTAATACCAAATAAGTTAGTTAGTCATGTCGTGGAAACATGACTATAAGATAAGTTGAATTCAATAGTGTTCCAAGAGGAATCAAATCAAGTAAAACAAGTATTATAGGTAAATATTATGTTTTTCTATCTGAATGATTGTGCCTTGAAAAAGGTCAGTAGGTCTGTGGGTAAAAAATTAATTCCCATCTGGTTTTGGATTTTCA
+
KJNSSSSMGKPJORMJOSJEGSSSSMPGEJIJLIRRSASSHNJMOMJLNPKSPGJSOQSMSKJRNLMLIMGSSPKKKLJJSNQLNKLSJSPLQSOLSNPOLKQLINMOJSSLSLSOSSMIOMSSLKIHHIMIKOLLSONLPJNGIKSPHRKJSSQPKSKKJSJLOJKJKSNMJJKGMISLMNRJOILPSNKSMNSSNNMQSMRJOOJIOQJJPKLKJONMPSMSKJHNQLSRLNSMSLJINSMJPKMLIDJDD=<G?IHMKLQMPRMOSOOMQJJPOSONSKKDKJOSNOKKLSQISKINSKMSKMNKMLJSIQKIQOQQISPLKSLSJMHSOMSNSOKJLKLKRPNONPMPKKSJOLSRMOLSSSLIMJSMILMKMIJGJPLSEDDDEGF?SKPSJNIJKIIHHKNOPKLMKKKSKSKKSKJKPNIOJQNSSLKJHJHMOMLJSPKQJLJBAOHLJKIRKNRNKSNMJJPNIHMHIPKSIKOKKSLSOSSSQNONMKLHKIFHHLOKMOMHKHLGHJGIFHIGHFFNIEIGGJEFGFDDDCA@B>9=:;<?ABADFA@>>><<><>?3*+B@;9974322223+(&&&%%$$##"##$$%%''--3568;:9990/////99::;<=>>788.***;=>=:767542223368;<==:7-,-,,2.../13;<<?AADCBDDCCDNHHGFBDIGKCBA><=>@BC@>;;:;;>?@??><=<<?>=>=>==755/---(&&$$$''+++///446899:;=>?ADFFFFB>AA@@A?>/)))''(%$$%%%&+.667663.---*''&&&),.-3:::<>>??>?@@BBBCBBA??BABGGIIA???B@@AAA@A@@@@@>??;=A@@>=85,((&%&**-///5;;9<>?AHFGFCAD@;:*))))>@?@@>=?>?AC?3+
@330_2WVZPS_6
GGAATGTTCACAAATCATAGGCTTTTATTCACCTTACAACATTCATAAATATCGTTATCGTGCTACTGGCGATACAAGTCTGAGCAATGGTTAGCAACTCCACGCTTCTTGCACCAATTTTCCGAAGAAAATCCAAAACCAGATGGGAATTAATTTTTACCCACAGACCTCACCCACCTTTTTCAAGGCACAATCATTCAGATAGAAAAACATAATATTTACCTATAATACTTGTTTTACTCATTTGATTCCTCTTGGGCTACTATCGAATTCAACTTATCTTATAGTCATGTTTCCACGACATCATGAGGAACTAACTTATTTGGTATTACCAAGGGCTTATACAAGTTACCAATTTGTATATCTTCTTGGTTTCTTTTTATCCTTTCGAGATAACGTCTATTGCGTTAGCGATAAGTCTTTTTCACACTACGTCTACTTATAAACTTGCACATCAGTTGAACTGTAAGATATTATTATATCTCTACTAACTCATCCTTCTTACGGGTGACTTACCCAGTCATTATAGATTTTGTAGTAATTGTACTTAATTAAATGTATCCATTTAATCTTTCCTTCACATAACTCCTTTTGAGAGCACAACTAATTCCTTGCACTGTTGATTAGACAGTCATACACAAGGCTATGTCTATAAACAGTGCAAGGAATTAGTTGTGCTCTCAAAAGGGGTTATATGAAGGAAAGATTAAATGGATACATTTAATTAAGTACAATTACTACAAAATTTTATGGCTCAGGATAGTCACCCGTAAGAGAGAAGGATAGTTTTAGTAGATATAATAATATCTTACAGTTCAACTGATGTGCAAGTTTATAAGTAGACGTCATGTGAAAGCTATCGTTAACGCAATGAGACGTTTCAAACCAAGAAGATATCAAACTGGTAGCTTGTAAGCTTATTGGTGATAATAAGTTAGTTCCTCATGATGTCGTGGAAACATGACTATAAGATAAGTTGAATTCAATAAGGAATCAAATGAGTAAAACAAGTATTATAGGTAAATATTATGTTTTTCTATCTGAATGATTGTGGGAAAAAGGTTGGTGAGGTCTGTGGGATTAATTCCCATCTGGTTTTGGATTTTCTTCGGAAAATTGGTGCCAAGAAGCGTGGAGTTGCTAACCATTGCTGACTTGTATCGCCAGTAGCACGATAACAATATTGATGTAGTTGAACTGTGAAC
+
=JIKSHSLJKIKSOINOGKNHJPMQJLNQISIMSKOSOKJKLNSMKJKOKMSKJSLKLJIJHJLLLMMLHKHIJJJMKJHPIKJKLLKSNSSSIIJJINOQNRIJIGDADBB763.+*)+-)144HJNSPJONKMIKSPOKKJKQMMSJOSQRHH>KOIHHJKSLRNMLKSKKSRHLKKPISSMHMSOMQSSMSMHQPKLJPQLKSSNKOSPSSSMJSSLLKNSQKMRSRNSSKLLLLLIKSLPSLMSSKKJIKHF::OLSRSMKKCBAAA@DCEEJQQRHLPJSMSNJOMHHGSKMMLSLKMNRDBCLIKMSSRNSLJIJQJSIJSSIMKQJRMNSSKQSSSSKMMMMKOILSSSJSOLQNPRPMQNFMCCADDEFEEECCPJIGNKHIIOLGJJLLLPKMSSJISJJQONMMIJLJQCHA<;;;LGJSLPKLSJSJRSQLKMMMKJSLMLMLKA@@?@JFHGIGMGGFPJKIMMSQPSKSKJRSLSJFFFIDDCEEHHJHLHFGFGHKSISKISFH??=>==MKJGDFEGFIJGJHIGGILSIHIGFGGLMJSSSNSMSFIBAKA<=SRSSKFGIE76;;EHHJILLQSSSJSKIGHGFDFGEDBA?>??DHEGFIGJGF556???DDEFHIIJFFIFHIDDEEDFHDCBBAA@?=:97766689===<<<===;<=;962320+))))))))())*=??@@A??=<<;;:<==>??>=<;<>>>=;;;<;87544463100-)&&&'(***+*&&%%&%$%%%(*))*)'&'&&%&&'''('$$$$$$$%).//55678==>>@ACDBA;545;;>>>>@???@???@@A@<;;999432112(((((())'$$$#%&%%%%%$$%%%'%$$$%%%&&&),+)+000.+)),++(&%%$$###%$$$$$&(&%%$$#$%&'('''&%%&(**+,,,,+++***,.0./001335<=>>???=<<==?BCCCB@?>=<;;;2'''''))-2239<><<;;<<==@AAACAAA@@?><:::;>BDCD@@>?@ACD;9878:::98710-++(&$##$%%%$$%%%%%%%%%%%%%&&&$$$$$$%%&(%'.0458;<<<<<<;=<9=?<=CCDGDEFBA?=:/**,42.'(()-./77788765564.*)(&&&&((*+++66668<;<<<<::;:;;*)))+,(()((&$$$$#$%$$$$%%(
@331_2WVZPS_6
GGAATGTTCACAAATCATAGGCTTTTATTCACCTTACAACATTCATAAATATCGTTATCGTGCTACTGGCGATACAAGTCTGAGCAATGGTTAGCAACTCCACGCTTCTTGCACCAATTTTCCGAAGAAAATCCAAAACCAGATGGGAATTAATTTTTACCCACAGACCTCACCCACCTTTTTCAAGGCACAATCATTCAGATAGAAAAACATAATATTTACCTATAATACTTGTTTTACTCATTTGATTCCTCTTGGGCTACTATCGAATTCAACTTATCTTATAGTCATGTTTCCACGACATCATGAGGAACTAACTTATTTGGTATTACCAAGGGCTTATACAAGTTACCATTTGTATATCTTCTTTGGTTTCTTTTATCCTTTCGAGATAACGTCTATTGCGTTAGCGATAAGTCTTTCACACTACGTCTACTTATAAACTTGCACATCAGTTGAACTGTAAGATATTATTATATCTCTACTAACTCATCCTTCTTACGGGTGAGTTAGTAGAGATATAATAATATCTTACAGTTCAACTGATGTGCAAGTTTATAAGTAGACGTAGTGTGAAAGACTTATCGCTAACGCAATAGACGTTATCTCGAAAGGATAAAAGAAACCAAGAAGATCAAATGGTAACTTGTATAAGCCCTTGGTAATACCAAATAAGTTAGTTCCTCATGATGTCGTGGAAACATAAGATAAGTTGAATTCGATAGTAGCCCAAGAGGAATCAAATGAGTAAAACAAGTATTATAGGTAAATATTATGTTTTTCTATCTGAATGATTGTGCCTTGAAAAAGGTGGGTGAGGTCTGTGGGTAAAAATTAATTCCCATCTGGTTTTGGATTTTCTTCGGAAAATTGGTGCAAGAAGCGTGGAGTTGCTAACCATTGCTCAGACTTGTATCGCCAGTAGCACGATAACGATATTTATGAATGTTGTAAGGTGAATAAAAGCCTATGATTTGTGAACATTCCA
+
KKIKKMINIFGC@@9ADCBDEA@;7/+**()+/**),-00000../18;;=@;77:HIHFGFGLIKJIMG====>E@<>422222ALJJJLHLHKFFELHSOSKPIJPSQQSMSMMGDB@9;@;<HMSNSKESLHIMOSKPFIHHPKPMSJLNDOBSJLJKIKHJJJRIMLGJJGCOIMOSSNMSSSOSKSSSSROPSJNLISNHLMLMNMLSMKQSSOSNRSPNSJSJLNKPILSSQSKJSMLJIJHSKJKIJJJFIOSSKJOSJDD<<;;;=DKPLOKSNIQKKPSMJSHKSRKRNKKHJMLQQLOMSSSPLJNQOSIKJMROSLQSNMSNLPLSOKSPMSMQQSOISKNNSLMKQLHPQQOJIFFE.(*:;<:<=>A;BEEKMOOLOHLLSPLKNHGIINOIHHJIMLMPSJLKMEFLGHJNHLJJSNSJSOJSSSKLKLJLMMNJMJMMIMSLJMKOHKKJKSNNKSJMNSSSMSMLLGHJPIJKKDBCBDSSNLSLSHNHHGFECD((('(,,.4>ABBDCBBBBDGHJD><<<<>CEFFDDBCBBA<?BBC?@B@??756556444446?A?>B?A@<<@@?@<:;=?99:::<42../..1011:;<<;:89:;>>@?<8640.,*)(&&()+?@ABBCDDFGFFCCBBBBCDCC?@??>CCCDDCA>99620//..0//044433644556541,,*)),.//12578:99911112>:99998>>>>????=,+++-../899??@ABBBDBA?<;;;=ACDDCC????@FKJC=<<<@<;;;44444457<??>=@BCIMEDAA@@@DDEFEGHJIGECDDEHLIHFDGICC623000129A?<@<=<@A9880,++,26679<<=>=>=<<98888>?A<=<98555<BACA>@:8779<<;;;;522224754543---/0=;==<=CBAA@BDCBCBA@???@A@@?>>ABCABDC@?44445=<<<;<<????>
@332_2WVZPS_6
GGAATGTTCACAATCATAGGCTTTTATTCACCTTACAACATTCATAAATATCGTTATCGTGCTACTGGCGATACAAGTCTGAGCAATGGTTAGCAACTCCACGCTTCTTGCACCAATTTTCCGAAGAAAATCCAAAACCAGATGGGAATTAATTTTTACCCACAGACCTCACCCACCTTTTCAAGGCACAATCATTCAGATAGAAAAACATAATATTTACCTATAATACTTGTTTTACTCATTTGATTCCTCTTGGGCTACTATCGAATTCAACTTATTTTATAGTCATGTTTCCACGACATCATGAGGAACTAACTTATTTGGTATTACCAAGGGCTTATACAAGTTACCAATTTGTATATCTTCTTGGTTTCTTTTTATCCTTTCGAGATAACGTCTATTGCGTTAGCGATAAGTCTTTTTCACACTACGTCTACTTATAAACTTGCACATCAGTTGAACTGTAAGATATTATTATATCTCTACTAACTCATCCTTCTTACGGGTAACTACCCAGTCATTATAGATTTTGTCATAATTGTATTTAATTAAATGTATCCATTTAATCTTTCCTTCACATAACTCCTTTTGAGAGCACAACTAATTCCTTGCACTGTTGATTAGACAGTCATACACAAGGCTATGTCTATAAACATTCCA
+
???GJ?>EIFLLIKJSNDBBBACDE:65++D@GFCBBEHHH98887=<<=><;;?HGNLKJLNLOSKJKIKIGNOSKSFICDBGBCDBFHH;;:99:?<<=>-----BA?@CDEEEFDGHHI4444@GHIJGPJNKOKIABBC@@CDMKHFBAC;?@?@OI>LGEDDEGKEEAB:@@77=B8BHIKSSOLIRIIIHBBBBB?@@DHMSSNRROPLOSNPSSMLMSSSIIGJGFHJOHSIGADGHHHJIJIIGIGABCFIDED;;0-,,,,,**(((*+,++*,<ACEGKFGKECA::IKPIKDFDEGESSPIJSJSQD65555BLICDCDCHHJHLNSSPI97667?B9:HSMLJLGMIKIIKFGBAB449;?<?;8766;2001515?ABSIJMHHGHFLHKPKLSCCB?>?A?==331+*++8FFDDBAAA@AC><==<KKIGOSSSKMLLMFEFEDIJSSJKHHJPIKKHKIJHHGD1112CIHISIM>==<==F??=//+)(('))))))0/1?222223>99;=>=<=)))))+:///++.--<>CDEF>>??>DCCEE>@C77765=9:;99:IEEEJHG>:>C;>?DA?AA>@@IHLILLNLMJIJKGJJJJKKKGEGFEFHGGJFGEDDEEDCECGLGGEEFEHIINLLFFC
@333_2WVZPS_6
GGAATGTTCACAAATCATAGGCTTTTATTCACCTTACAACATTCATAAATATCGTTATCGTGCTACTGGCGATACAAGTCTGAGCAATGGTTAGCAACTCCACGCTTCTTGCACCAATTTTCCGAAGAAAATCCAAAACCAGATGGGAATTAATTTTTACCCACAGACCTCACCCACCTTTTTCAAGGCACAATCATTCAGATAGAAAAACATAATATTTACCTATAATGCTTGTTTTACTCATTTGATTCCTCTTGGGCTACTATCGAATTCAACTTATCTTATAGTCATGTTTCCACGACATCATGAGGAACTAACTTATTTGGTATTACCAAGGGCTTATACAAGTTACCAATTTGTATATCTTCTTGGTTTCTTTTATCCTTTCGAGATAACGTCTATTGCGTTAGCGATAAGTCTTTCACACTACGTCTACTTATAAACTTGCACATCAGTTGAACTGTAAGATATTATTATATCTCTACTAACTCATCCTTCTTACGGGTGACTTACCCAGTCATTATAGATTTTGTAGTAATTGTACTTAATTAAATGTATCCATTTAATCTTTCCTTCACATAACTCCTTTTGAGAGCACAACTAATTCCTTGCACTGTTGATTAGACAGTCATACACAAGGAATTAGTTGTGCTCTCAAAAGGAGTTATGTGAAGGAAAAGATTAAATGGATACATTTAATTAAGTACAATTACTACAAAATCTATAATGACTGGGTAAGTCACCCGTAAGAAGGATGAGTTAGTAGAGATATAATAATATCTTACAGTTCAACTGATGTGCAAGTTTATAAGTAGACGTAGTGTGAAAGACTTATCGCTAACGCAATAGACGTTATCTCGAAAGGATAAAAGAAACCAAGAAGATATACAAATTGGTAACTTGTATAAGCCCTTGGTAATACCAAATAAGTTAGTTCCTCATGATGTCGTGGAAACATGACTATAAGATAAGTTGAATTCGATGAGTAGCCCAAGAGGAATCAAATGAGTAAAACAAGCATTATAGGTAAATATTATGTTTTTCTATCTCAATGATTGTGCCTTGAAAAAGGTGGGTAGTATGGGGTAAAAATTAATTCCCATCTGGTTTTGATTTATTTCAGAAATTCGTGCGTCGATGCTAACCATTGCTCAGACTTGTATCGCCAGTAGCACGATAACGATATTTATGAATGTTGTAAGGTGAATAAAAGCCTATGGTTAACATTCCA
+
:<=HHHKLLLJNIMMKSLGKHGKJMOSKSSMNKQGJSGJJLSSOJSJSISLLKISNSSOIJHLSNJNKSLDDCBDJFLMMPKSSKJKKSRSSRSPSMIKSJSRKKLRLJKKSJMIKMPKNJOKQJILQRSNMSSHLOLKNOKOSJSIJLIIKHHEB@?@@BICGJFGGIHKHSLPLHIPHPSKKLJSRKNMIMIKISRCBBABEFHHJSNQSSSLQSLLPLLNSPOISMOJMLNRKQSSSSLKJIK>D=<===ISMMJMKKSSSSMSKGFFHGFMNKNOIOPKPSLNMOILILKKLLLHJLHSISPSMSPMPQSKMNSMMMEDDCCOMIOMKSHIMSSQSQMMPMKNLISLSIMSMSJJSSLKKND5-*+++<EFFGEENBGHOJQSOPMONOHSLLSSORMJMOKHBNPSHMKIJOIFK>FFKQLKJNLJNJHKKLSILSMORJRNJIORMKSSLMNPSSOJKOKSKSFQJJSSSMNLHKKFFJGIJKPPMLOQSLMSKKNLSLIMRSLPINKKNSSNMQMILNLKJLSLRLLIIPSSSKKSNOOKKQHOHKKJKSSKQIGJ?9<HLKSSLQGGFFIIKHHJNNHIJSLISKSSPSSJOLKQSSNML?IJSKKISPSSJKLJGFGGFE????@BCBBDAGIMIJHHKJKJSNLHA=>>;6><:::8789721++*))%%%%&''(,/8:<>@BBEEDIGHFEEFFFHKIKGEDBBBDEHEB@@@ACCCCDCABA@::9978465231/+,---234555555;:9/-@?@AA@A@AAABCCCCEEFEDCDDBCCA@??>?ABEFEFEDA?:<:855:;976322101*,,,.,-:<=>?AAAA22223DDBBB====<<=@ABEDC<BCEJCDECFF@AEDAABA@44334799887:=>>@=;622245;;@@@CBCDCBDDDIGIGBDDCBEECFFDBB@@@?><;::9:;::::41120/*(('())(''*********)((()+-.-+,..-./0/.****&&&&(/19895544553300//////0001345348;431((((*+,-;<:9;<==AB?;9888654210.*(''****-1688:@??ABABACC>?=<:89873,'&'())))&&&&&'&+&%%$%%&&%$$%'*)*,6755501)((())4679::CBAABCBCBA?44444=8788:AA@B?@@@@BAA=;:;::9:;99977776642*&%&&&'(,,,,.
@334_2WVZPS_6
GGAATGTTCACAAATCATAGGCTTTTATTCACCTTACAACATTCATAAATATCGTTATCGTGCTACTGGCGATACAAGTCTGAGCAATGGTTAGCAACTCCACGCTTCTTGCACCAATTTTCCGAAGAAAATCCAAAACCAGATGGGAATTAATTTTTACCCACAGACCTCACCCACCTTTTTCAAGGCACAATCATTCAGATAGAAAAACATAATATTTACCTATAATACTTGTTTTACTCATTTGATTCCTCTTGGGCTACTATCGAATTCAACTTATCTTATAGTCATGTTTCCACGACATCATGAGGAACTAACTTATTTGGTATTACCAAGGGCTTATACAAGTTACCAATTTGTATATCTTCTTGGTTTCTTTTATCCTTTCGAGATAACGTCTATTGCGTTAGCGATAAGTCTTTCACACTACGTCTACTTATAAACTTGCACATCAGTTGAACTGTAAAATTATTATTATATCTCTACTAACTCATCCTTCTTACGGGTGACTTACCCAGTCATTATAGATTTTGTAGTAATTGTACTTAATTAAATGTATCCATTTAATTAAGTAGAATTACTACAAAATCTATAATGACTGGGTAAGTCACCCGTAAGAAGGATGAGTTAAGTAAGATAATAATAATTTTACAGTTCAACTGATGTGCAAAAAGTTTTGAGTTAAGAGTCAACGTAGTGTGAAAGACTTATCGCTAACGCAATAGACGTTATCTCGAAAGGATAAAAGAAACCAAGAAGATATACAAATTGGTAACTTGTATAAGCCCTTGGCAATACCAAATAAGTTAGTTCCTCATGATGTCGTGGATATTAGACTATAAGATAAGTTGAATTCAATAGTAGCCCAAGAGGAATCAAATGAGTAAAACAAGTATTATAGGTAAATATTATGTTTTTATCTGAATGATTGTGCCTTGAAAAAGGTGGGTGAGGTCTGTGGGTAAAAATTAATTCCCATCTGGTTTTGGATTTTCTTCGGAAAATTGGTGCAAGAAGCGTGGAGTTGCTAACCATTGCTCAGACTTGTATCGCCAGTAGCACGATAACGATATTTATGAATGTTGTAAGGTGAATAAAAGCCTATGATTTGTGAACATTCCA
+
?ACDFNMSSIMMMNSKSSSSSPKSKSNSOJMRMOMKROKSSSRSSSKSSKLLSSMJLQSPSMIRLNNIFHIHSILLOROKKILMNKONLIJSJMKJJJIFMLPJMSNNRQMOLJN<;;;A45<556FJNSSSOHIJSSKGFJIJDJSSSOMKCDHEDDE@@@?@@>=>>B@@>EC6KICBIJGKSISMMOJSSSJSOOQOSJSJQSINNOMKSLQSNSMQNQNSSSJSJKLSSJKPNSMJNQSLJKGONJJIHGFECCSSSOFHIKJEBBBCKNKILQKKOPMSMSKSOSSHKSGEEAAHGLRKEDFDEFSQRKMMHLISSPNSSNIMLSNPSSOKQOJIMRKLLSSHRC77GPRMKNSSKKMPSSSK5501;:A6777A7DHFCEJFGEEGSKLSMSMNNKSMSLSEJISMJLNMJSQNPSPMMNMJMPMJSSOSPLOMMLSKPSMSOSSLNLLJSNOMNMMQJJJSOMSSMOSSSLKSNSKSMMLPQOKMKPKMMIPSSSSSINMLBILLOJHMIIOABAABSJNJSKKSQSNLLMKPSRKSNMJMQLJDMNMNJLSCB@@?CABDBA?:9943333@CC@???AHHIFEECAB44444<<>@CCCCEBED<;:1&&'**++***++-+((*+++-..57889999::::99876655433322/.--)(((''''%$$%%&')**+,235554444446775666666=<=>>@CBCBDCA?@???AAA?>>>>@AABA@9<<;;77630+++,,--0026:<>>?BCCCAFEEGFECDCCDCEEAA??/.-..45445456;<=@AEDAAA@>=;::8720/.-)%%&(&''*,-01459:::99;755552)))('(''''&&&(27>AEIHGFFFEFBFDEGHIFFGDDECBA?@@@@@AAABABBBBA@HC??7678DHFFDFEHEEGLDA?AA>OSIEDJ<46EKFEBCBAADC>DEEFIHIFEKFA@E??IKIOFHHJD?6612<;ABBAFDCDCCB=:9743222344688::;;;;10+**+&&%%$&&&',-./.1233,,,,-8+++++,88:<>;;;==?;79>ABBBCBB@>>@@D@@==<ABABAABCC@?>==@@B@?@@@A@BC
@335_2WVZPS_6
ACTATCGAATTCAACTTATCTTATAGTCATGTTTCCACGACATCATGAGGAACTAACTTATTTGGTATTACCAAGGGCTTATACAAGTTACCAATTTGTATATCTTCTTGGTTTCTTTTATCCTTTCGAGATAACGTCTATTGCGTTAGCGATAAGTCTTTCACACTACGTCTACTTATAAACTTGCACATCAGTTGAACTGTAAGATATTATTATATCTCTACTAACTCATCCTTCTTACGGGTGACTTACCCAGTCATTATAGATTTTGTAGTAATTGTACTTAATTAAATGTATCCATTAATCTTTCCTTTCACATAACTCCTTTTGAGAGCACAACTAATTCCTTGCACTGTTGATTAGACAGTCATACACAAGGCTATGTCTATAAACATTCCCCCCCCCCCCCCCCCCCCCCCCCCCCCCCCCCGGAATGTTTATAGACATAGCCTTGTGTATGACTGTCTAATCAACAGTGCAAGGAATTAGTTGTGCTCTCAAAAGGAGTTATGTGAAGGAAAGATTAAATGGATACATTTAATTAAGTACAATTACTACAAAATCTATAATGACTGGGTAAGTCACCCGTAAGAAGGATGAGTTAGTAGAGATATAATAATATCTTACAGTTCAACTGATGTGCAAGTTATAAGTAGACGTAGTGTGAAAGACTTATCGCTAACGCAATAGACGTTATCTCGAAAGGATAAAAGAAACCAAGAAGATATACAAATTGGTAGATTTGTATAAGCCCTTGGTAATACCAAATAAGTTAGTTCCTCATGATGTCGTGGAAACATGACTATAAGATAAGTTTGAATTCGATAGTA
+
IHOSL@IKLSSNINKNJPKONJJHINISPSKLOMKONKSLIPLOSPKNNOLSSIOKSSMQNMSSKLSILKOPQOHMLNSLOSMOSSJSSISJMLSLOSSOONLOKOSNLKNGISHIHFG?JGMPSLB;:99DBCEDNKHSHKQHNKLJSSJJJHMISGSSEAASIPJJGIOLQQRLKMISSSKNSNIJSJSKSMJLLRKLMSSSKLOILSOMPSSHLOLSFFJHOJRINPPPJPJSLRMLHGKHGKHSNSKIJSMJJOKMJJSLSNNOPJOOJJKIILNLPMJLGHJSIJHSIIHGH@>:;90/0088602564),:;BDEGSQHGFIG;MKSJSINIIKMMILLKNMKNMKNKLJC>==>>EEEGSLEEFDEDHFIFIECC?@BCDBBBCA@DDD==19689:=@BCDDCCCBBBBBA??>=<;;;;;8733457<?ABEEECDDFEGIIISHRJMLKIKFKGKJJBBA777767:::CDFDGKJJGDFEEFGKLILC?>>3/@@@?><==CBCCBBFIGGDFDA@A@=====>===1.088>?55555;;=;887666665320.('(++,,,000..../::;;4532389;<@E??;:8.+++,,115:<<==<=<<===BDHEDDE40///0@@@AAA>=<=8//:9::;??BCFADB@??@AD>>=<;446????>>>?;:;555555A@B<<<=CCCCCEDDEGHESJKDA?:862/043332///04211-(%$%&&)0115544646335:><;:8433256445<=BA>==???<;;;;;9666:=<<<;8766541/-,,,*'''&$$&'())*,-020
@336_2WVZPS_6
GGAATGTTCACAAATCATAGGCTTTTATTCACCTTACAACATTCATAAATATCGTTATCGTGCTACTGGCGATACAAGTCTGAGCAATGGTTAGCAACTCCACGCTTCTTGCACCAATTTTCCGAAGAAAATCCAAAACCAGATGGGAATTAATTTTTACCCACAGACCTCACCCACCTTTTTCAAGGCACAATCATTCAGATAGAAAAACATAATATTTACCTATAATACTTGTTTTACTCATTTGATTCCTCTTGGGCTACTATCGAATTCAACTTATCTTATAGTCATGTTTCCACGACATCATGAGGAACTAACTTATTTGGTATTACCAAGGGCTTATACAAGTTACCAATTTGTATATCTTCTTGGTTTCTTTTATCCTTTCGAGATAACGTCTATTGCGTTAGCGATAAGTCTTTCACACTACGTCTACTTATAAACTTGCACATCAGTTGAACTGTAAGATATTATTATATCTCTACTAACTCATCCTTCTTACGGGTGACTTACCCAGTCATTATAGATTTTGTAGTAATTGTACTTAATTAAATGTATCCATTTAATTAAGTACAATTACTACAAAATCTATAATAACTGGGTAAGTCACCCGTAAGAAGATAAGTTAGTAGAGATATAATAATATCTTACAGTTCAACTGATGTGCAAGTTTATAAGTAGACGTAGTGTGAAAGACTTTATCGCTAACGCAATAAATGGTATATTCGAAAGGATAAAAGAAACCAAGAAGATATACAAATTGGTAAGATAAGCCCTTGGTAATACCAAATAAGTTAGTTCCTCATGATGTCGTGGAAACATGACTATAAGATAAGTTGAATTCGATAGTAGCCCAAGAGGAATCAAATGAGTAAAACGGTGTTTATAGTAAATATTATGTTTTTCTATCTGAATGATTGTGCCTTGAAAAAGGTGGGTAAGGTGTGTGGGTAAAAATTAATTCCCATCTGGTTTTGGATTTTCTTCGGAAAATTGGTGCAAGAAGCGTGGGATTGCTAACCATTGCTCCAACTATATGGCCAGTAGCACGATAACGATATTTATGAATGTTGTAAGGTGAATAAAAGCCTATGATTTGTGGAACATTCCA
+
MLOPMMOSLJIDAA@@ADCCCE?IFOHLSSNKISPJKLLOLSLMSLMSMSKOOSSQSPNKKKSKINNMMLJFFHKMJIIPJNSKOJLS@HJIIDFEDGEFNNKJHLOKSSSNMKLIMSLSQMMNEF?ISLHGBAAAALSNLSSPLSJOSNPQLSMSMLL@JS8HJJJKJNLROSRKLSSGJNSHIJGLJOKOSRKKMNQLLSSJIHJMSLSMSSKLNNSMKMMINLMMHLKMKQJPKISGGDCBFA34C.---,3-,,..GHINJGLNSSSMKEHKOKILPSLJNQSMLPKLOSSKOOJKSIKSNSLKSSMSSSSNOLQSL;;;;<KLSSLLRLLMSKSRQSQNQJLSOOGHPJLILSPNSKSKOJKI:9+-99:888784>EHHIJFGMNKSKSS8888600001MIBADELKFKKSHKGHEHIINNLLJSJMJLGIIOOHJSMKSLSSNSMRHMH?>>=>FHC=====9988:;;<CBF<::;;BDFSKLJMJIKJIRLHILKIOKHKILKNLHKKJIHPIKGGHKHMSOPKILKIKKSMKNJKGHGORSPIOSSSKJIKINISSRJJHOJOEFDED@CBA@?A>?31)(&&&&%$$&)(((&%%$%&)((())*210******+778:;;;;AA?;;B@AABCFEGDCC@>=;9>>@@CDDDED:::::C@?>;::////678===<=ACC;76-+)&&+35543245410,'%$$$$%&%&&&&'0257;<;>?;;=?@CB:<=<:99A=4--65303/+)''&&&&&')+57::;=;9::;<88877<;;;BADDCCBC?A@@@BAA?@@?@AB?862234588:=>??>=<=====<;/////5.+*((&')((12==<77752321../62....454.2'&&$#$$$$$$&&(),,::988:;<<=>=<;;:;;BBEF@>BCBBB><995300//1/...-45777776651/////1/444555<>?:;999=C?AA<;<;<@BBCBB@=;<;87775430*((((***+,-0./'&&&&%###$%&%%&--.-.-,*)+,,0122=::;:;??@AAAAB@CDDCCCABBBCDDBCBCDBBCDD;:99:;;9443358::<<
@337_2WVZPS_6
GGAATGTTCACAAATCATAGGCTTTTATTCACCTTACAACATTCATAAATATCGTTATCGTGCTACTGGCGATACAAGTCTGAGCAATGGTTAGCAACTCCACGCTTCTTGCACCAATTTTCCGAAGAAAATCCAAAACCAGATGGGAATTAATTTTTACCCACAGACCTCACCCACCTTTTTCAAGGCACAATCATTCAGATAGAAAAACATAATATTTACCTATAATACTTGTTTTACTCATTTGATTCCTCTTGGGCTACTATCGAATTCAAACTTATCTTATAGTCATGTTTCCACGACATCATGAGGAACTAACTTATTTGGTATTACCAAGGGCTTATACAAGTTACCAATTTGTATATCTTCTTGGTTTCTTTTATCCTTTCGAGATAACGTCTATTGCGTTAGCGATAAGTCTTTCACACTACGTCTACTTATAAACTTGCACATCAGTTGAACTGTAAGATATTATTATATCTCTACTAACTCATCCTTCTTACGGGTGACTTACCCAGTCATTATAGATTTTGTAGTAATTGTACTTAATTAAATGTATCCATTTAATCTTTCCTTCACATAACTCCTTTTGAGAGCACAACTAATTCCTTGCACTGTTGATTAGACAGTCATACACAAGGCTATGTCTATAAACATTCCCCCCCCCCCCCCCCCTCTCAAAAGGAGTTATGTGAAAGGAAAGAAATGGATACATTTAATTAAGTACAATTACTACAAAATCTATAATAACTCGTAGAAGGATGAGTTAGTAGAGATATAATAATATCTTACAGTTCAACTGATGTGCAAGTTTATAAGTAGACGTAGTGTGAAAGACTTATCGCTAACGCAATAGAGACATATCGAAAGATAAAGAAACCGAGGTCTCAAATTGGTAACTTGTATAAGCCCTTGGTAATACCAAATAAGTTAGTTCCTCATGATGTCGTGGAAACATGACTATAAGATAAGTTTGAATTCGATAGTAGCCCCAAGAGGAATCAAATGAGTAAAACAAGTATTATAGGTAAATATTATGTTTTTCTATCTGAATGATTGTGCCTTGAAAAAGGTGGGCAGGAGGTCTGTGGGTAAAAATTAATTTCCATCTCTCTTCGGAAAATTGGTGCAAGCGTGGAGTTGCTAACCATTGCTCAGACTTGTATCGCCAGTAGCACGATGACATTCTATGAATGTTGTAAGGTGATAAAAGCCTATGATTTGTAAAGCATCCA
+
ISHPPSKSNLSPLSNRSIPLHHIJOSOSSPOOHOJKHHSSJSQIMNNNOJPONLLJIKHKHJOKJFNLOMHIKJNLILSKLKOOSNRRKOSJKSSSRSSLSLMSJSQJSNNKQSSMMKJPFIC<<=EKSNSSLSJKQLSKLHMKLSILOSMSSQMRSSSJJRGSPEEECABJBSIFFIGDOPSILLSSSNSOMIKNKIKQSMNIHNKSSLLDCABAAC;;:;<LHSILGILHLKKJSSRKIOJIIOJHSIKNOSSMGLNNPMSJLJLPIKSMSJOSOKPKPDEEEFSSLKKPKJQMQSSSILKJIQSOMOORSJQSQJSJSN@@@@@KSSNNKLMHKJKGIONOJJPDSSLJSKSPJLIOSOIKOKSOJHE==HFJDEDDFJIGFHEJDENKSSSJQKSMHKFGFIGSLKPLEGHFEEE?;::9ISKIIGKHIHSJMJQJJLIKMJKSHIGIIHSRSNQSSLKOSSLJOSJNLSORSNIOLSJLHKNSKIQKSQLLMJKSLJJGIHHLL;;;;<CKIKSSSSJJIGJGHHSJOLOJIIHKKKSKSJLEHJHFOPJ@???>DCDJJJJSGEEFFHF?>>>>HDEHOOSKOMFCHHFIGHJIHOSLKKKLNSMIJSLLKQKQLNSHPMSJKSJIGGHFIKHHGGDFFDD??>?@GGDFKEAA4;47:=>@ACDHFEBB;;;<ACEDDA@AAACCED?>5224-,+***)299;>?AABA>@BDECDBDGFFEDCDCA?>>?@A><<<:88''&&%&&'(*.25:;:;;<<@ACBCBBCA?@:887661110122CBBCA@@AACFDEGGFFEDFGIEIGEEDDEGJDF00000100//0/00128::::;::;/..)))((+,+***'''''%$$%&%&''&*('&$$$$%%$$&*'''&''(+-...--...0/24:=@BBACBBFFDFKGGKFHFEDDCDBBAAABAA>===>FGDEDAAA?>@?ACEFGDDCCA@?>>=;9999;<531/0,.000-./;;;<===<=;;;<<>>;<::9;;:97555445+66633678::<::75666556511111356;<<::87432/,+(&&%&&''*,-..43210002100//01+&(()&&'&$&&00243/-.)%$##$$'(-.0078<;;:..,,-5:;;<<>=8877996555566667=64443122)**))*(('))....22112345531+*)03689:99620//.2+'''&&'&&&
@338_2WVZPS_6
GCAATGGTTAGCAACTCCACGCTTCTTGCACCAATTTTCCGAAGAAAATCCAAAACCAGATGGGAATTAATTTTTTACCCACAGACCTCACCCACCTTTTTTCAAGGCACAATCATTCAGATAGAAAAACATAATATTTACCTATAATACTTGTTTTACTCATTTGATTCCTCTTGGGCTACTATCGAATTCAACTTATCTTATAGTCATGTTTCCACGACATCATGAGGAACTAACTTATTTGGTATTACCAAGGGCTTATACAAGTTACCAATTTGTATATCTTCTTGGTTTCTTTTTTATCCTTTCGAGATAACGTCTATTGCGTTAGCGATAAGTCTTTCACACTACGTCTACTTATAAACTTGCACATCAGTTGAACTGTAAGATATTATTATATCTCTACTAACTCATCCTTCTTACGGGTGACTTACCCAGTCATTATAGATTTTGTAGTAATTGTACTTAATTAAATGTATCCATTTAATCTTTCCTTCACATAACTCCTTTTGAGAGCACAACTAATTCCTTGCACTGTTGGATTAGACAGTCATACACAAGGCTATGTCTATAAACATTTCCCGGAATGTTTATAGACATAGCCTTGTGTATGACTGTCTAATCAACAGTGCGAGGAATTAGTTGTGCTCTCAAAAGGAGTTATGTGAAGGAAAGATTAAATGAATACATTTAATTAAGTACAATTACTACAAAATCTATAATGACTGGGTAAGTCACCCGTAAGAAGGATGCTTAGTAGAGATATAATAATATCTTACAGTTTCAACTGATGTCAAGTTTATAAGTAGACGTAGTGTGAAAATCTTATCGCTAACGCAATAGACGTTATCTCAAAAGGATAAAAGAAACCAAGAAGATATACAAATTGGTAACTTGTATAAGCCCTTCGTAATAGAAATAAGTTAGTTCCTCATGATGTCGTGGAAACATGACTATAAGATAAGTTGAATTCGATAGTAA
+
LHJNNLIIIFIHIKKOKJQIJJLLNSOSSJJOKNSSMDHNOKSSOQKPNLKHHSRJSGMIK?>@>ACCDC=611122AEKFIC@??@C=>>A@<B@AADEDKJKSJIQKJIOJOSSSQJHJHE212??SSMSPLJSSMSSNKSJSKPOJ65555MLLSRPSSPLLFGSHGIIGSLJHNISIPIKIJIPHLIKEOMLLDCCCDCBIIHLISIJIHELBBBFJIJMIKJHJNKNKSLLLSRLSMKOLKKSIISKSINMSSQLSKLIMOLLNKKLRIPPSOMLPSHGHNGAA++++.,----466<?=4112BABBKJMJKMJIMIJRNKR?MJSCFCDDDD>@??;FHHHRJMLMLKQMOMJOHPHIIISOJHJKHKSQSISLSSLSKMSQSJNKNSJSLSROLPLLJNPNKMIOMKLSSNHIIMJIKKLMFFFEDKIJJHMSKJLKDEGFGGGBSPIJSNLNNMMOGJJIKIFGKJHPJJNHIJRKIJIGSRNICBA;:ABEGHHOOHJSJMIIFLEEEECA?>:8760*(&%%%''+,0100116::;@@A::::::IIGJIKHFHEIFFFEDDE:8/.++*,'0:<>?BBDCD;:::;FJJLIHHNJMHLHIJIIDE85556<=??44433)((()=:9::4;//NJOFG+****)AECCDDFEGDDHBDFHMIIGE8667,))))-,--.,,;:::9;<?ACBC>88.,,,,42655.-..<>?@@DBB?<<;<<=>=:=:765420-,+)(()+01669<>??>>>>>>>?>=<>=@=:;;=CDCCC@@A@2111<<;98651/*'''**)***+-12/++)'%$$%&./378:;:::=@A@@@C?CDC>0////>;922224=?=;871/..-.7986533447@@AAA@ABDEDCBABB@>:5.-..2/)&%%&&(+,,---.-('&&')*+/0243334=?@?AB@????@??@@@B@>???@?>>>=<<;;>><
@339_2WVZPS_6
GGAATGTTTATAGACATAGCCTTGTGTATGACTGTCTAATCAACAGTGCAAGGAATTAGTTGTGCTCTCAAAAGAGCTTATGTGAAGGAAAGATTAAATGGATACATTTAATTAAGTACAATTACTACAAAATCTATAATGACTGGGTAAGTCACCCATTAAGAAGGATGAGTTAGTAGAGATATAATAATATCTTACAGTTCAACTGATGTGCAAGTTTATAAGTAGACGTAGTGTGAAAGACTTATCGCTAACGCAATAGACGTTATCTCGAAAGGATAAAAGAAACCAAGAAGATATACAAATTGGTAACTTGTATAAGCCCTTGGTAATACCAAATAAGTTAGTTCCTCATGATGTCGTGGAAACATGACTATAAGATAAGTTGAATTCGATAGTAGCCCAAGAGGAATCAAATGAGTAAAACAAGTATTATAGGTAAATATTATGTTTTTCTATCTGAATGATTGTGCCTTGAAAAAGGTGGGTGAGGTCTGTGGGTAAAAATTAATTCCCATCTGGTTTTGGATTTTCTTCGGAAAATTGGTGCAAGAAGCGTGGAGTTGCTAACCATTGCTCAGACTTGTATCGCCAGTAGCACGATAACGATATTTATGAATGTTGTAAGGTGAATAAAAGCCTATGATTTGTGAACATTCCA
+
JLPPMPJJKLL<:::;KNSKGGMHKSJOKSSJNSKJLKPLJMHLJIMLMISSHILC;999:GHGCD@?8---.13312236;DDDEGHOLJROSJJNSIKLJHIIIHPSLSJLINHJJLJLSJKLQPIKGLKJLSKSNNHORNKKSJJ877777654*(((()?EHFGIIGFLIKDFGHLJLPSOSIKLLKNLDCCBDISSKKKJKIHKSMJNKLPJSSSNRNILJJHPLIPIIIOHLOLLIGBA@AA998:<<<EEDFEHMMSIJOKKKNKMKSSSRSSDFGHQSMSKSKHDJJOJQNNLQPSNMSSLOIISILLIPSPSNLMLLSPKSONMJLIKIIOOPOSNNKLSLOOIIGJHNKSQOIKKKSSJHJFFGGEIHKPOLJHLFECDA@@??>AACDB@=B<7?DDJHIIKILISSHMGIHIIRMHGHKIGIJSIPIIIIHJDGDEDSNSKSSMSKJISOIQKKRPNMINIJJPDOENPOSOIONSKPMMMSCDCC>?>=>CDHJJJGISG++2+,GHJKGHJJHQKGDGD>==;;?INJNJKJGFHIFCIHECBCIGHJHJHHIFLGFHHECECCBC@?>>??GJJJGFEEFEFFGEFBBBBBCBCCCEKQNIKHGIGHMHHIHDCCCDFFFFFGGJFMGDBBACB>F@<<<DB?>==
@340_2WVZPS_6
GGAATGTTCACAAATCATAGGCTTTTATTCACCTTACAACATTCATAAATATCGTTATCGTGCTACTGGCGATACAAGTCTGAGCAATGGTTAGCAACTCCACGCTTCTTGCACCAATTTTCCGAAGAAAATCCAAAACCAGATGGGAATTAATTTTTACCCACAGACCTCACCCACCTTTTTCAAGGCACAATCATTCAGATAGAAAAACATAATATTTACCTATAATACTTGTTTTACTCATTTGATTCCTCTTGGGCTACTATCGAATTCAACTTATCTTATAGTCATGTTTCCACGACATCATGAGGAACTAACTTATTTGGTATTACCAAGGGCTTATACAAGTTACCAATTTGTATATCTTCTTGGTTTCTTTTTATCCTTTCGAGATAACGTCTATTGCGTTAGCGATAAGTCTTTCACACTACGTCTACTTATAAACTTGCACATCAGTTGAACTGTAAGATATTATTATATCTCTACTAACTCATCCTTCTTACGGGTGACTTACCCAGTCATTATAGATTTTGTAGTAATTGTACTTAATTAAATGTATCCATTTAATCTTTCCTTCACATAACTCCTTTTGAGAGCACAACTAATTCCTTGCACTGTTGATTAGACAGTCATACACAAGGCTATGTCTATAAACATTCCA
+
JFGJOISNKMIKGIMNIPFEEKSKJSNSGNMSNPKJH:101889:B===>@HBBACBBAACDDD=99999GKQNNKKKKSQSRMMFFGHIHSB>>>FHGLKLJOJSSSJSSMSSSNKJKR><SHHIOSPSMKKIMMIQLJFEGFEFHLSRSSMKKLIIHJOJGKSOSOHOOLMQSIQNNIMNSSQRISSMSNNLSIRLKQSSHSSONMJSSSPOSSKNRMKSNLILSMSSKQSMPSMPSMPOJSNNRSKIMIOMQGFGFJSIINKNMKSPLSMHSSJIIMJLMBAAAANJLLKLSNSSIQSILPLOJMSMSOQQPMJKLOLJPLRKKRJSSOSSSSSLSLNLPLLPSNNPISNNLOKSQSRMIHIHJL@@=<51/...--548;@SKLMLNRMISJQLJMSLMPJRPMSLRSMLJKGDCABCCDINLHHIGKLJSLGGIFFJMSKSIPGFMHKPJMLSPMNOLPPJMNSSJKPHJSSLSJISJLLSJKSMLKSLLKOJLOSNSIILISSSSLSKMLFGSSLISSJJQIJSSSSKKSLMOISMIJJIKGISSPSMPSPLHFJEFLPQSSILLJNFJD=<>DOHIHSOPOPSMSRNOMSPLOKNIKOMSSOMKOPSSSJISMMSQMMGKHJQISSMSNSKJSMKHJSLKFIFHHISRKILHJO
@341_2WVZPS_6
GGAATGTTCACAAATCATAGGCTTTTATTCACCTTACAACATTCATAAATATCGTTATCGTGCTACTGGCGATACAAGTCTGAGCAATGGTTAGCAACTCCACGCTTCTTGCACCAATTTTCCGAAGAAAATCCAAAACCAGATGGGAATTAATTTTTACCCACAGACCTCACCCACCTTTTTCAAGGCACAATCATTCAGATAGAAAAACATAATATTTACCTATAATACTTGTTTTACTCATTTGATTCCTCTTGGGCTACTATCGAATTCAACTTATCTTATAGTCATGTTTCCACGACATCATGAGGAACTAACTTATTTGGTATTACCAAGGGCTTATACAAGTTACCAATTTGTATATCTTCTTGGTTTCTTTTATCCTTTCGAGATAACGTCTATTGCGTTAGCGATAAGTCTTTCACACTACGTCTACTTATAAACTTGCACATCAGTTGAACTGTAAGATATTATTATATCTCTACTAACTCATCCTTCTTACGGGTGACTTACCCAGTCCCTATAGATTTTGTAGTAATTGTACTTAATTAAATGTATCCATTTAATCTTTCCTTCACATAACTCCTTTTTGAGAGCACAACTAATTCCTTGCACTGTTGATTAGACAGTGCAAGGAATTAGTTGTGCTCTCAAAAGGAGTTATGTGAAGGAAAGATTAAATGGATACATTTAATTAAGTACAATTACTACAAAATCTATAATGACTGGGTAAGTCACCCGTAAGAGGATGAGTTAGTAGAGATATAATAATATCTTACAGTTCAACTGATGTGCAAGTTTATAAGTAGACGTAGTGTGAAAGACTATCGCTAACGCAATAGACGTTATCTCGAAAGGATAAAAGAAACCAAGAAGATATACAAATTGGTAACTTGTATAAGCCCTTGGTAATACCAAATAAGTTAGTTCCTCATGATGTCGTGGAAACATGACTATAAGATAAGTTGAATTCGATAGTAGCCCAAGAGGAATCAAATGAGTAAAACAAGTATTATAGGTAAATATTATGTTTTTCTATCTGAATGATTGTGCCTTGAAAAAGGTGGGTGAGGTCTGTGGGTAAAAATTAATTCCCATCTGGTTTTGGATTTTCTTCGGAAAATTGGTGCAAGAAGCGTGGAGTTGCTGAGCCCTCTACGACTTCTATCGCCAGTAGCACGATAACGATCTATGAATGTTGTAAGGTGAATAAAAGCCTATGACTTGTGAACATTCCA
+
KSNOLQKLMMKOMOMQNKIMIJKSSSLPORSSSSLSIKMJJSPIKJLJSSNGHEFEKSLRPLRNMSLKOMJHJKSMNKSMLSPSLJLOPSNKNSKKLOLROKHLLJILSQLJNMKILLLSSSSOSHJKISRHKLFQSSKIJSJLLISKOSPLPJLSKSMHMKNKJKLKJOMPSNMISJSSSSSLKNJMLJMPSQQCBC)))))BCDDMSQMJJKSSNSLNJJKSFGGLKNNLSKSKSOLJLLJILSHBPDDDBCSLFFNLSQGEGDCAABBHOOOOMJMSKLNLIJHLNGSNSJPNNKIKIIMHRSRIKSLMSSSKOJQLKIINJJNNSLLLKNJSSNSOKJSQRRMMPLLLPKKLSNSSNKPSMSNMLEAABAIFIOHGIRKJJKSSSKSSLSNMLQRLNSONSLNSJNSLSPHLOKPQLSLLOQKSJJMNLIKLMQOPMJSHIIGHISSQSNLOKMOMSMPSSSLSLGOSQSROPMOKSMKHSPJSIRLSKLNNLNKNNSNNNMPPINHBC@<10,'&'&&+/?DJGHJJKJMIOSLOSNLLGGOKNQHJKOJOONHIKMPSIKSHIECBC9998:EDFHHHQIHGISKJMLSQKJKILJHGISJQJMOJMSIMLNPRJLPIHIMHJILGLNSSJNKC@@@ADFKKKLKECEE>;AAAABAB@@:9:99:<EB@@?:8501?@ADGJPJJIHHFEECBCFEDEEEHEFEDDDHFFGEEDFDEFFGDGFEBAA?6300.'''''*,--767788=>A@BB@?>9643226620.,-,-3334?ACDFDCBDDEFDDAAA?=?????>;88::3-*(&'())''--*+,79::2((3.,,++,,,,933?ABABDFDIHF=?@JLHIJMPOBGGGFFHFDAAEGIGHGDFBC@A=<=<76555344579>?@@@CF;::::FACDDGGHDCBCCBBCBCB@<<==>DB@@@;;;;9:8899=A?>=<;::9873222220/.--**)*,038>=>@@@BCABABCFEFFEDCGEA=<<<=<>AA99999?ACDEG@?<<=B77776:9::??ACDE>>CFNLMLKEHC=AGGGJGNJGDBA<<>ACJQHEDFECHC@BDFDDDFHFBCDCGJGBFC>::999::<>??@?9831/,'''(89?>=955,,+++*)%%%'''''+'&&(*69::<?===:5110..-+++(()))3443331/&%'()./5667788<>?=<97+***+788;<??=?7
@342_2WVZPS_6
GGAATGTTCACAAATCATAGGCTTTTATTCACCTTACAACATTCATAAATATCGTTATCGTGCTACTGGCGATACAAGTCTGAGCAATGGTTAGCAACTCCACGCTTCTTGCACCAATTTTCCGAAGAAAATCCAAAACCAGATGGGAATTAATTTTTACCCACAGACCTCACCCACCTTTTTCAAGGCACAATCATTCAGATAGAAAAACATAATATTTACCTATAATACTTGTTTTACTCATTTGATTCCTCTTGGGCTACTATCGAATTCAACTTATCTTATAGTCATGTTTCCACGACATCATGAGGAACTAACTTATTTGGTATTACCAAGGGCTTATACAAGTTACCAATTTGTATATCTTCTTGGTTTCTTTTATCCTTTCGAGATAACGTCTATTGCGTTAGCGATAAGTCTTTCACACTACGTCTACTTATAAACTTGCACATCAGTTGAACTGTAAGATATTATTATATCTCTACTAACTCATCCTTCTTACGGGTGACTTACCCAGTCATTATAGACTTTGTAGTAATTGTACTTAATTAAATGTATCCATTTAATCTTTCCTTCACATAACTCCTTTTGAGAGCACAACTAATTCCTTGCACTGTTGATTAGACAGTCATACACAAGGCTATGTCTATAAACACTCCCGGGGGAT
+
JILRRKKSMQSNJSORSSILJSJOJPENKSHKHSKNIJGMHKSMJSMJNSRSKMJMNLJHPILLMLSJLJHLILJJJJLLSLKIKNKSIISJJKIJJJISJJJKLKLKMSKKMGLLSSOSNSSOEDGQJIIJFEJOKSONOGKMJHPJPKKLNSKLGGDGHKCC76668CILSJSJNHIINNQKMNNQLKMJMKJJIISKMPKPOLJPOSOSKNONNSCA@@AMLNSPKJMJSLSNSSSKROCSKNOMSSSSIKIJMKLKSLSOPJHSQJILLKKMQSINMLMCCCBDHFHNMNMNKOOJIJINOSMHIFDA=<<<<<?CBABBBDMRRJMHIPNMJKNSKNHJINSRMPDLJJLOSSJLLSLKMISMJ<))))+(****)ACCACCCNJHKIGJMLLJGKKMIJGIGHLKFDHFGKMJLSSJSJIKKMSIGPJJSJJSSSLIIONHSFEEDDLRHIIJMIMSSKLMLKLMJJKSSJQSINIKKKRKISGJILNIINSNSEFEFHIGKFLHIOIHJJIHHEHHI-,,'))*&5ACBBCCSMJIKGFFFIGGRHIKJIIDC>>@0+,,,411*.24..;=EHJIKGGINPJGJMKJJIKAA@ACSIKGDEEFGHHGKKJIKMHFFDDDDGGGGFEEDDDDDCBAB=?;;:;:;<;52/,*&%((''&$
@343_2WVZPS_6
GGAATGTTTATAGACATAGCCTTGTGTATGACTGTCTAATCAACAGTGCAAGGAATTAGTTGTGCTCTCAAAAGGAGTTATGTGAAGGAAAGATTAAATGGATACATTTAATTAAGTACAATTACTACAAAATCTATAATGACTGGGTAAGTCACCCGTAAGAAGGATGAGTTAGTAGAGATATAATAATATCTTACAGTTCAACTGATGTGCAAGTTTATAAGTAGACGTAGTGTGAAAGACTTATCGCTAACGCAATAGACGTTATCATCAAAGGATAAAAGAAACCAAGAAGATATACAAATTGGTAACTTGTATAAGCCCTTGGTAATACCAAATAAGTTAGTTCCTCATGATGTCGTGGAAACATGACTATAAGATAAGTTGAATTCGATAGTAGCCCAAGAGGAATCAAATGAGTAAAACAAGTATTATAGGTAAATATTATGTTTTTCTATCTGAATGATTGTGCCTTGAAAAAGGTGGGTGAGGTCTGTGGGTAAAAATTAATTCCCATCTGGTTTTGGATTTTCTTCGGAAAATTGGTGCAAGAAGCGTGGAGTTGCTAACCATTGCTCAGACTTGTATCGCCAGTAGCACGATAACGATATTTATGAAATATATCGTGAATAAAAGCCTATGA
+
HHHGIFGIHGGHEGHIGHGHKGHIKJGGFFGGJHGGHFFFHFGFGGHGJHGIFGKJIJHNIKIMMSSILHKJPLLHGGHFGIMLKLMHOIOJIMIFGGFFEDDDEFIHLIGGD<2211202,,,,-677;<@HHGGHFHEFGSLIFJIHHHLMCBCBAD???CDIHHHIIHGKGEGFGGFFHIIGKGHJIMHHIKHGIOHJHGKIJHLHHLLHHGGGILILIFDEDEEECCDEEGFIJOOIIIHGGGFBBCCEGHGCCD8888445111-**),,,;>?@FJHFLHNHIIHPHLJJKKLMNNKNQPLKSIHBHHFGB@/.-,'&&&'+9@EFEFGEDFIKKIDJQOSJKIIGJJHJSISNRQHKKQKJKLIIHIGHHD@@<>=;<<DEFJKIIJGHGJLJJJMKMPPKJNJPIIKJKKLGLHGKQMIIAFFLD<;55575567><977<DHHHMRJIIIIFHKLLSPSKIMJJHJFJLIKSKLMIQGGKKOIHHOISOKLSONJKOSNIF:B,+/++GGJIHJLLLSLOIRJJSG::;HKKLPSJGGEB:;@AA?>?@AFGHHIHIHIIFGFGMHIGFFCCCEFIIIIJBC@1110//.-(''(*,'&&&&-,&%$$$+&&'$$####$.//@ABACCA@>90
@344_2WVZPS_6
GGAATGTTCACAAATCATAGGCTTTTATTCACCTTACAACATTCATAAATATCGTTATCGTGCTACTGGCGATACAAGTCTGAGCAATGGTTAGCAACTCCACGCTTCTTGCACCAATTTTCCGAAGAAAATCCAAAACCAGATGGGAATTAATTTTTACCCACAGACCTCACCCACCTTTTTCAAGGCACAATCATTCAGATAGAAAAACATAATATTTACCTATAATACTTGTTTTACTCATTTGATTCCTCTTGGGCTACTATCGAATTCAACTTATCTTATAGTCATGTTTCCACGACATCATGAGGAACTAACTTATTTGGTATTACCAAGGGCTTATACAAGTTACCAATTTGTATATCTTCTCCATTTTATTTTTATCCTTTCGAGATAACGTCTATTGCGTTAGCGATAAGTCTTTCACACTACGTCTACTTATAAACTTGCACATCAGTTGAACTGTAAGATATTATTATATCTCTACTAACTCATCCTTCTTACGGGTGACTTACCCAGTCATTATAGATTTTGTAGTAATTGTACTTAATTAAATGTATCCATTTAATCTTTCCCTTCACATAACTCCTTTTGAGAGCACAACTAATTCCTTGCACTGTTGATTAGACAGTGCAAGGAATTGGTTGTTGCTCTCAAAAGGAGTTATGTGAAGGAAAGATTAAATGGATACATTTAATTAAGTACAATTACTACAAAATCTATAATGACTGGGTAAGATCACCCGTAAGAAGGATGAGTTAGTAGAGATATAATAATATCTTACAGTTCAACTGATGTGCAAGTTTATAAGTAGACGTAGTGTGAAAGACTTATCGCTAACGCAATAGACGTTATCTCGAAAGGATAAAAGAAACCAAGAAGATACAAATTGGTAACTTGTATAAGCCCTTGGTAATACCAATAAGTTAGTTCCTCATGATGTCGTGGAAACATGACTATAAGATAAGTTGAATTCGATAGTAGCCCAAGAGGAATCAAATGGGTCTGTGGGTAAAAATTAATTCCCATCTGGTTTTGGATTTTCTTCGGAAAATTGGTGCAAGAAGCGTGGAGTTGCTAACCATTGCTCACTTGTATCGCCAGTAGCACGATAACGATATTTATGAATGTTGTAAGGTGAATAAAAGCCTATGATTTGTGAACATTCCA
+
IIJLJLNSKMLOOKNSLSKSNNSISSSLMMQSQSSOSSFIKJLSSNMMKSOSOPMSHIONSOOQNOMSOSHHHKQOJMQLRSSSKISNLKNSQSOMPQSMPMKLSLSKIMSSSKK8766@=<BA@AENSSMSJSQSSLOSILSSJJLPNJNPQSA===;;==:AMJKMRSSLMSOJMQOMJOOSKJSKSLQJKKOMSONLKKROKSSMSSPNSOSSOSNMKIOJIKMSSQMMSRJOLSMSSNSHSSLSPSHGEHSI==GQSKSNKOGEFGFSLSNNSNSLKMSQKQSLKJHLSLKPLPOJISOJSMJLSSSMLKLSSJSSPSRPQRSSSGQSLSLLSMLSLSMPLRLSSPOSLLSIMSSSLIOJJKF@?-,,++,,,++++-.7BDFFGEIFHGHEED;:::9;;;;:<;66788;EDBB><<823@FIKHSISSMKKSMLMOORMSLQSLSNKIPSQKMNNOONLSSLSSOSSOGSKSSJSOJHLSSPJOLOPLLRMOLKSLJJKKKH=CED<AHSBCFFJHJJJSMSHLOSSSRLSLLPSMRJRSOIMJNKJKLHMROSMKKJSISSHMKKDE@6A66?BQHHKLIGJPSMSSMNOIJKMJSPMSKOSMJJHISKJMMJPLLIKJMHJLKKHJIID=<<<966667:557@@>==;>?BCDCDCE@A??ABCDJIIJJNGHHDEHDDDFHEFGCDLHHC;:::;BCC@>===;<<=>=<<;876*)('$$###$$%()*,01133335667:;33338=>CCECDDBBB?>??BAABCCCDB766<>BEFFIJFJMGIGHEFEC@BEEDEDFGIGIEFFCCDFIKIHGGEBBBDBDCCC@@???>===<<=;;;<;;<>??@@@>?@>?FHHCBAABA?===63446631/-*%%%&''**)//0000-+()(()(''&&$'++,21///+*(((),.///:877789889;;:;?>>==>>?@<:98;;;<<====?@BA???>>@A@=<<>=93330,*&$##$%(01399<=>><::<;10901?BBBDHGFGFFDFEGBB@::;@?AAAA>;97420,,-00189>@DDBA87666<4..,++&$%&')**+,555213-+++-+++-.>::::<BBBHCAAA???<:6654444578@CEBDBAAB@>=>===<656:;;988
@345_2WVZPS_6
GGAATGTTCACAAATCATAGGCTTTTATTCACCTTACAACATTCATAAATATCGTTATCGTGCTACTGGCGATACAAGTCTGAGCAATGGTTAGCAACTCCACGCTTCTTGCACCAATTTTCCGAAGAAAATCCAAAACCAGATGGGAATTAATTTTTACCCACAGACCTCACCCACCTTTTTCAAGGCACAATCATTCAGATAGAAAAACATAATATTTACCTATAATACTTGTTTTACTCATTTGATTCCTCTTGGGCTACTATCGAATTCAACTTATCTTATAGTCATGTTTCCACTTATCATGAGGAACTAACTTATTTGGTATTACCAAGGGCTTATACAAGTTACCAATTTGTATATTTTCTTGGTTTCTTTTTATCCTTTCGAGATAACGTCTATTGCGTTAGCGATAAGTCTTTCACACTACGTCTACTTATAAACTTGCACATCAGTTGAACTGTAAGATATTATTATATCTCTACTAACTCATCCTTCTTACGGGTGACTTACCCAGTCATTATAGATTTTGTAGTAATTGTACTTAATTAAATGTATCCATTTAATCTTTCCTTCACATAACTCCTTTTGAGAGCACAACTAATTCCTTGCACTGTTGATTAGACAGTGCAAGGAATTAGTTGTGCTCTCAAAAGGAGTTATGTGAAGGAAAGATTAAATGGATACATTTAATTAAGTACAATTACTACAAAATCTATGATATCGCGTAAGAAGGATGAGTTAGTAGAGATATAATAATATCTTACAGTTCAACTGATGTGCAAGTTTATAAGTAGACGTAGTGTGAAAGACTTATCGCTAACGCAATAGACGTTATCTCGAAAGGATAAAAGAAACCAAGAAAATATACAGATTGGTAACTTGTATAAGCCCTTGGTAATACCAAATAAGTTAGTTCCTCATGATAAGTGGAAACATGACTATAAGATAAGTTGAATTCGATAGTAGCCCAAGAGGAATCAAATGAGTAAAACAAGTATTATAGGTAAATATTATGTTTTTTATCTGAATGATTGTGCCTTGAAAAAAGGTG
+
HMSKMLLSGGFJOLSSILEHEHHNJPMLPIISGEDDDEJJIIKJHJFSJSMSJGKMILLLKIJK@?@?@A<<<<<JHFJ=<;;;==FJMSPSLOMPSPSMMLJJKJIIKSJISHSIISKSDDKJSRSSSSKLJJA==<;?EFJIHNSSSNLKMGPKSSLISHGNMHFSNJOPOKKIIEH52MN655555HHIINEKGHKISKRLSSPPORSNLOMMPMNKJKSSKHSSOSKMSNQLNSLLNSIOMMHHSSJLPLSI==MIQLKKLQKNIGIKNJLSGNLMPKOKLSSMQKPJLSJMSQISJKSNNMLSOMLKMRPNSSLOKSHHGLLSPNJKKIHLSIMPLPHIGHHSIFKIPKJSLIIHKIG>;;;;>>>??A@CF=:88ADENSMJJIHJJKLKKSJSKJIILM@@AABLMHJFBEACEEBHLIKHLOIRKLMJJNJKKIKISKJNINLKLMEFMGJSPOLSISLKNILMJKMNSKMQSLLSSJPLJHGFIJJQSNSNLIKKLNNRJMSKLLMLONGGGKSSSNJSLKSOPLLMLSMQSQRLIHJSQSLISSNJPSLLEHSMGIQKLMMJKHHKHHJKISOKSLKKLD>LKSLQKMHEHHHMNKSPOSLLKMNLKKLIHFEGIGGFIGGLHHBAABAACAD9:EC@A@<<==;;AA@@AACCEBDDCEGKFEAA@>>><?ADBBB>=<:5430+)(%$%&&&'''''(+33550/.-&%%$$&'((((+,57:<AE@AA@A=?A==0+**>>==>>BADFFDDDDBDCCBCCCDBHIGIIJJLHHHHLFGECCDDEFB@=:<=?@CDA??>><744558;=<<====0000102.01000052./=<;<<;8LLIGEFEDGGLMJEB==90-++((((((((((=AAEFKFIGJBBB@>@77777CDDEEFECAAA:830128:;8633446::;;;:::<=??ACCDDD@?=987664+++++87889::><;::;ACBFEEEDBCDDCDD?AA?@@@?=<::43333;<<;:99862213//097888876668:?>>>=<>90-FFA=;
@346_2WVZPS_6
GGAATGTTCACAAATCATAGGCTTTTATTCACCTTACAACATTCATAAATATCGTTATCGTGCTACTGGCGATACAAGTCTGAGCAATGGTTAGCAACTCCACGCTTCTTGCACCAATTTTCCGAAGAAAATCCAAAACCAGATGGGAATTAATTTTTACCCACAGACCTCACCCACCTTTTTCAAGGCACAATCATTCAGATAGAAAAACATAATATTTACCTATAATACTTGTTTTACTCATTTGATTCCTCTTGGGCTACTATGAATTCAACTTATCTTATAGTCATGTTTCCACGACATCATGAGGAACTAACTTATTTGGTATACCAAGGGCTTATACAAGTTACCAATTTGTATATCTTCTTGGTTTCTTTATCCTTTCGAGATAACGTCTATTGCGTTAGCGATAAGTCTTTCACACTACGTCTACTTATAAACTTGCACATCAGTTGAACTGTAGGATATTATTATATCTCTACTAACTCATCCTTCTTACGGGTGACTTACCCAGTCATTATAGATTTTGTAGTAATTGTACTTAATTAAATGTATCCATTTAATCTTTCCTTCACATAACTCCTTTTGAGAGCACAACTAATTCCTTGCACTGTTGATTAGACAGTGCAAGGAATTAGTTGTGCTCTCAAAGGAGTTATGTGAAGGAAAGATTAAATGGATACATTTAATTAAGTACAATTACTACAAAATCTATAATGACTGGGTAAGTCGCCCCATTAAGAAGGATGAGTTAGTAGAGATATAATAATATCCTACAGTTCAACTGATGTGCAAGTTTATAAGTCAACGTAGTGTGAAAGACTTATCGCTAACGCAATAGACGTTATCTCGAAAGGATAAAAGAAACCAAGAAGATATACAAATTGGTGACTTGTATAAGCCCTTGGTAATACCAAATAAGTTAGTTCCTCATGATGTCGTGGAAACATGACTATAAGATAAGTTGAATTCATAGTCCCAAGAGGAATCAAATGAGTAAAACAAGTATTATAGGTAAATATTATGTTTTTCTATCTGAATGATTGTGCCTTGAAAAAAGTAGGTGAGGTCTGTGGGTAAAAATAGGTCATTCTGGTTTTGGATTTTCTTCGGAAAATTGGTGCAAGAAGCGTGGAGTTGCTAACCATTGCTCATTTCTGTATCGCCAGTAGCACGATAACGATATTTATGAATGTTGTAAGGTGAATAAAAGCCTATGATTTGTGAACATTCCA
+
DLJIKGSLLOHJJSKMKLJLLNSMKD@DFIISLJLOSKIJJNJHJNQSSSQRLMSMLJSIKNSLMMSOSSIIIGGLHSRLLSSLQIKJSKJNJSJLNSIPNOSHGHGFINJILSMKNOMGILK@CFHRLSPSOSGEFDBDEBHFGNDDLGEFHED<CCA?AB7FIKIOJMSPMNLGEIGFNLIH@AASSKSLOLJEILBCCCCHKJSOSPRSNSOKNOJOFMMSSSQSSSHPKKLSMSKJSLJSJSJFI=44H99:EDHGMJJLIJINLLHORISSKJSHDEDDHJKHISFGGKFIKHILLFHFGHDDEFBCCB>=<=>1000,+.*'&&%()7???@DFIOKISQHSKKKNJKPJJMISNKGJF@@C7667=5;;;)@CEEFJCFILJPJHHJQMKKILPSIJJGGS99888888BDD<GJNJHSKDDBD0...--667FFFEFISNJMKKIHCBBBCFJEIILSL>>>>>RJRQSSSPRPKKISIKKKKLSSIKL@?:=>?EBGDF=<??79IGMIIJMIOHSINSSMJGHIMSSOSONPSOLSKLKMSMSJNJGGFGPCGJ@AA>:878--FEKGHLONSMKLPCEIGGEJHGLIHKOLOIIKGECDFJMINLPLNJJIMFCAACBFHFMLSSNHGGJLPIGGE>645*33201122<=??CEDHMGEEDA@A@BFEFEEDBCB>A@@?=:99;8:::766668@@ABAA====>@=<==@BC====9-++++***)),:<?@DEDDBC@86643//-.1/===<;:;<>>A;:767732233699;=<=8888895575441--++,-::::;?@>76346((*))))8111/000/226675555533778=>=<<=;;==?766668;;;>;:<>;:9872//+*&&&&')**///.-++/06<>@@A@?@@@>=<<<9997000300++++-466668@AAA?<<8:998898:8422211002*(((((&$$%&*)'()00)&%%%&'&&%%$%%&'''%%%%'378989::>@?>??ACERPIEBBAA>>>>=:;=;;;<<??86761-1,'&'('')))(((***,,-.--./.('''''')%%%-05996:;;;DE=FFCACAADGJG>>=>>CEFEE@;::9==@>>>;;;;:=877323-('(*++**+/066666<;;;9100009@66666@@;;53222222335550.-../7==>>=??A///..8887632320//
@347_2WVZPS_6
GGAATGTTCACAAATCATAGGCTTTTATTTCACTTACAACATTCATAAATATCGTTATCGTGCTACTGGCGATACAAGTCTGAGCAATGGTTAGCAACTCCACGCTTCTTTGCACCAATTTTCCGAAGAAAATCCAAAACCAGATGGGAATTAATTTTTACCCACAGACCTCACCCACCTTTTTCAAGGCACAATCATTCAGATAGAAAAACATAATATTTACCTATAATACTTGTTTTACTCATTTGATTCCTCTTGGGCTACTATCGAATTCAACTTATCTTATAGTCATGTTTCCACGACATCATGAGGAACTAACTTATTTGGTATTACCAAGGGCTTATACAAGTTACCAATTTGTATATCTTCTTGGTTTCTTTTATCCTTTCGAGATAACGTCTATTGCGTTAGCGATAAGTCTTTCACACTACGTCTACTTATAAACTTGCACATCAGTTGAACTGTAAGATATTATTATATCTCTACTAACTCATCCTTCTTACGGGTGACTTACCCAGTCATTATAGATTTTGTAGTAATTGTACTTAATTAAATGTATCCATTTAATTAAGTACAATTACTACAAAATCTATAATGACTGGGTAAGTCACCCGTAAGAAGGAGTTTTGAGTAGAGATATAATAATATCTTACAGTTCAACTGATGTGCAAGTTTATAAGTAGACGTAGTGTGAAAGACTTATCGCTAACGCAATAGATGTTATCTCGAAAGGATAAAAGAAACCAAGAAGATATACAAATTGGTAACTTGTATAAGCCCTTGGTAATACCAAATAAGTTAGTTCCTCATGATGTCGTGGAAACATGACTATAAGATAAGTTGAATTCGATGAGTAGCAAGAGGAATCAAATGAGTAAAACAAGTATTATAGGTAAATATTATGTTTTTCTATCTGAATGATTGTGCCTTGAAAAAGGTGGGTGAGGTCTGTGATTGAGGATCTGGTTTTGGATTTTCTTCGGAAAAGTGGTTCAAGCGTGGAGTTGCTAACCATTGCTCAGACTTGTATCGCCAGTAGCACGATAACGATATTTATGAATGTTGTAAGGTGAATAAAAGCCTATGATTTGTGAACATTCCA
+
IHHGJHLJJHGIKJLILJEDCA@>;1/221,0.++*2>@AACDCCPJLHKJSLJKGFHHFIGEKJJFMKKEEEDIJLJIJINNINKJJQFKKJPKNQPKJJEF?=<<;;;/((=@AGEIGL=;HCBBCIPJLPOSGKLLNJIJKNJIHLJECA@?DEISLSHLILJMLMKJKIILKJHGHBDSSPSHSMOIKLMKLPNNSMNNSNMSNKSSJPJKNKQSQSMLMSSSQQNKKKEIJMMOLQLSSSSJHJKLING==;45NOMDCDDD>=>>>IIJINJIIPLLGGHKGHLMSHSMLNQQHISJISNQPOSMOSLSLLOMLOSQPSOSSLJNDMKSJHSLNLOSMNOJLEKHCDMSQKKJOPLSKLMLKI;<./?ADABAAA>@AA?>>=FHHEOLQJLSLJHLKKMISBJIJQKMIMHHJJLSOLSNKSSOISKSOJNSSNOSSMRLPSKSSSMSLPNNNSLOMSJKIKSISMOJORPHKHH@@@A@=77HJJKPKLSLMNSHGHGMJHGQKKKHHGGHLLSKJJKIIKOSSLJMNMKRKHPPKLRIKKSMJFHNJILSHOGIJHIJNECB@????EEJ>00000AA@=;;8////@DCDEDDC@88887997/30-**),)((&&('%&''(8889:<??@AABBCECDCCCBAAA@ACBDBCBBBAA@=<;;40178:;<?A?898542)('')&&+++.04..../3443/-('&%%$$&'(/12243332101356?CCEEB?>>:88;:/**889:<=?=85222337::===?CDFCC@?===@@?A@>><87400111140--++-++))(***3224544476641100/.../1///.-)(('''&%$#$$%)013;=<=>><>@???CDFIEDEBBBB@??><;:;<=>><8898899;;;;:=?@ABDDBD:=?@AAEEC>AACCB@=4331/00/..///(&&&&&&%%&''+-145545666898984100/,)'&$$$%$$$&&'(())*...-.***+--./12233557:;;;;;;::644487320/023A>><<>?@>>=965444.*(()./---**;<<>AAB?A><==>?@@?@BAAA:6(
@348_2WVZPS_6
GGAATGTTCACAAATCATAGGCTTTTATTCACCTTACAACATTCATAAATATCGTTATCGTGCTACTGGCGATACAAATCTGAGCAATGGTTAGCAACTCCACGCTTCTTGCACCAATTTTCCGAAGAAAATCCAAAACCAGATGGGAATTAATTTTTACTCACAGACCTCACCCACCTTTTTCAAGGCACAATCGTTGGATGAGAAAAAGTAATATTTATTGTACTTGTTTTACTCATTTGATTCCTCTTGGGCTACTATCGAATTCAACTTATCTTATAGTCATGTTTCCACGACATCATGAGGAACTAACTTATTTGGTATTACCAAGGGCTTATACAAGTTACCAATTTGTATATCTTCTTGGTTTCTTTTATCCTTTCGAGATAACGTCTATTGCGTTAGCGATAAGTCTTTCACACTACGTCTACTTATAAACTTGCACATCAGTTGAACTGTAAGATATTATTATATCTCTACTAACTCATCCTTTTTACGGGTGACTTACCCAGTCATTATAGATTTTGTAGTAATTGTACTTAATTAAATGTATCCATTTAATCTTTCCTTCACATAACTCCTTTTGAGAGCACAACTAATTCCTTGCACTGTTGATTAGACAGTCATACACAAGGCTATGTGACACT
+
../?ILMGQKKHRMSSJMMLJJKKJSHJLPSLLSLKHKHLMSSRPKJNSOPMOSRPLSSJHKOIMSKSLIOHJHHKKILNQMMSRKMSQSC>===>CGSNSQKSJMJJKOJSKSHJHHSSNJOKMLJJSKMSLSJLPOMPMJSHHDIEJMI@99=?A@42///06;:==>999CDCDKINISSJHHGHKOI888.''''(()%%%%%&&(&%%%&''''%''&&&'&(()/8@>DGFDECC@CD?<=CACEGINMSOHI>=<:9:::FGIMQJLQJJIGJNSMIRSGIHLGHSKIJMKKKJSRJPSNSSSKNKLKJJHNNKNJSHNHINMMOSJNSJSNLNA:;D9;FLOPSSPSKSPSLKMLED4(((*())(0/1:KISKJRNSSMNPSJKPIILSPIISELSOMKIDPEGIRQQHLOKNJMIOLILLRLHHNLJNRSOSQKMJRLLJMSMNPLIMSJLKSOOILSFHGEFLLMJIIJHIKHJKQSHJFA85544571*,,*****7BCFOLHHMJNIJHIHKPKSKJHLJJSLJLSILFHFJKHISJIJKIIGNHMLLKJIHNKNGFDBCFEEECIFC>=BA=BCCFGHIKIHHJHSNIGHGFFKSJRJMG??@FFEEDDEFEIFGFGFHFHHFA=0(%$$$$#
@349_2WVZPS_6
GGAATGTTTATAGACATAGCCTTGTGTATGACTGTCTAATCAACAGTGCAAGGAATTAGTTGTGCTCTCAAAAGGAGTTATGTGAAGGAAAGATTAAATGGATACATTTAATTAAGTACAATTACTACAAAATCTATAATGACTGGGTAAGTCACCCGTAAGAAGGATGAGTTAGTAGAGATATAATAATATCTTACAGTTCAACTGATGTGCAAGTTTATAAGTAGACGTAGTGTGAAAGACTTATCGCTAACGCAATAGACGTTATCTCGAAAGGATAAAAGAAACCAAGAAGATATACAAATTGGTAACTTGTATAAGCCCTTGGTAATACCAAATAAGTTAGTTCCTCATGATGTCGTGGAAACATGACTATAAGATAAGTTGAATTCGATAGTAGCCCAAGAGGAATCAGATGAGTAAAACAAGTATTATAGGTAATCATCTGTTTTCTATCTGAATGATTGTGCCTTGAAAAAGGTGGGTGAGGTCTGTGGGTAAAAATTAATTCCCATCTGGTTTTGGATTTTCTTCGGAAAATTCGTGCAAGAAGCGTGGAGTTGCTAACCATTGCTCAGACTTGTATCGCCAGTAGCACGATAACGATATTTATGAATGTTGTAAGGTGAATAAAAGCCTATGATTTGTGAACATTCCA
+
E.....6*)(())**49?HGHGGHJSMKSIIGLMSKLSMIHGIJJGIQLJJOKLJPLJHSKLQMNSLJGJPHKMKSMKIKPMRIPKI@ECJIOMMKOQGHIKLIOLSSSQSMSPOSKGJSLSOJFJHIGMJSSLSPMQMSLMKIJSJKNSOSJEFHB8C<))),FEGOCCCCEJOLJSOMOKSSISKNLSIPKJSNOSNRJMIOLJKLSLSROLMLPNLJQKSHSISLGIHHHGJH;;;;7<77777:7777:C::0000176.,,*+++***445==<:;;<@BBBBRMSKHILJPKIJJRGJGNMISKSKKLMSMJHJGHSQHB222)())))))13666665555457<<===?>=656558ONSSKCCCCGGJB@?@FEFHGLHFHGIDDD@?@>?@;6-<89;CFMKSHSGMEHFFHHIOSHDCSH??>>------D2++((()7;90..AADCEFSJGHIBB?;../..119EIKH@@???IGGFGQIHIKMRHSNIKMIIFBH88@8:GFKGSKQSFGIHGGNJFD>>?FISQJI)((();<?FCA??ACGGHJLNPSHJHGGKIIJJOGGFFIHDDDDCDCD6666>><<;;<ACGDDDAEFEBIHIJRIIKHHHIHHIGFFGHRLJLLIKIF;;;;<IK55555@A665
@350_2WVZPS_6
TAATTTTTACCCACAGACCTCACCCACCTTTTTCAAGGCACAATCATTCAGATAGAAAAACATAATATTTACCTATAATACTTGTTTTACTCATTTGATTCCTCTTGGGCTACTATCGAATTCAACTTATCTTATAGTCATGTTTCCACGACATCATGAGGAACTAACTTATTTGGTATTACCAAGGGCTTATACAAGTTACCAATTTGTATATCTTCTTGGTTTCTTTTATCCTTTCGAGATAACGTCTATTGCGTTAGCGATAAGTCTTTCACACTACGTCTACTTATAAACTTGCACATCAGTTGAACTGTAAGATATTATTATGTCTCTACTAACTCATCCTTCTTACGGGTGACTTACCCAGTCATTATAGATTTTGTAGTAATTGTACTTAATTAAATGTATCCATTTAATCTTTCCTTCACATAACTCCTTTTGAGAGCACAACTAATTCCTTGCACTGTTGATTAGACAGTCATACACAAGGAATTAGTTGTGTTCTCAAAGAGGGTGTATGTGAAGGAAAGATTAAATGGACACATTTAATTAGTAATTACTACAAAATCTATAATGACTGGGTAAGTCACCCGTAAGAAGGATGAGTTATTAGAGACATAATAATATCTTACAGTTCAAAGTGATCTGCAAGTTTATAAGTAGACGTAGTGTGAAAGACTTATCGCTAACGCAATAGACGTTATCTCGAAAGGATAAAAGAAACCAAGAAGATATACAAATTGGTAACTTGTATAAGCCCTTGGTAATACCAAATAAGTTAGTTCCTCATGATGTCGTGGAAACATGACTATAAGATAAGTTGAATTCGATAGTAGCCCAAGAGGAATCAAATGAGTAAAACAAGTATATAGGTAAATATTATGTTTTTCTATCTGAATGATTGTGCCTTGAAAAGGTGGGGTGAGGTCTGTGGGTAAAAATTAA
+
EG>78?BA@CCE=CCBBBCEHRKIHGHHMHSSKMHKMPMKMIQJLLSSIOKIIIEFHLLLSMKOOPSNSJGHKHIIHJHGFGIDHIM=<<<<@AGEBGFEGJKIHJKHQKHIMHIIOHIKKKGKJHQKHILIKJGIMFLJLHJSOSPNLHFHGHHNMMKJNJSSHLPISSISSSQLKRSJJIKKSLMILMSIIILKJKISKMIEHGKEEDEEBBAA>87/,,.26666642EFGIJJIKJSHIHKHIKKOHNQMSJJHHJIJSJMJJSFDFEEGHGKMHIJJJSJMJKKHOHIJILKLLRMINKILLKSNSSPIIKLRPLJONMSMQSNJRJKPKHOSSKNNRCB>>>>@DCCNGGSSPJGFFHPJHSLKSOKIKKHSNLMLKNPIJJKJMJJOILMISPFJIHJGOLKIFNHQMIOIKINOOLKLGIHGIJLOSQSSSKIIMJIOKSSJISMNRLNMPRLKSLPSSSJSMMKJOGKFS=<<<<<@:::<@HCB655523(''%%(*+*&&$$###$#$$-4459=@ACCABABFEEEA@*))()542233.'''&&'65544599>@=<98667:=?@>??>32223<;:623223;<>?DEEDBAA?AGDECAAAABCCC@=;::::9766532.--+'&&&&(&&&%(())97:<==>@BCCCDCCEHJGFJJCCCB@??@A@@@??=>:9;;;=:;;;<<;<;<=BCFHFFBDEEEJSLPGGBDDCAAA63<=EFIGGIAC??;=;:722237:>?=@?>??A@ADDBFEDEEDDCABCCAA?;:::;@?@?:::9:@??@@ABBA@><<=>?>621/00000+((((*,+++('',--.8:=>>==>BACBBBDCFE?;::82001;::::;<8896664566=3223;>>>====<<;:8767620.++('&&(,-,0466656668:;<;:<=<86.(
@351_2WVZPS_6
GGAATGTTCACAAATCATAGGCTTTTATTCACCTTACAACATTCATAAATATCGTTATCGTGCTACTGGCGATACAAGTCTGAGCAATGGTTAGCAACTCCACGCTTCTTGCACCAATTTCCGAAGAAAATCCAAAACCAGATGGGAATTAATTTTTTACCCACAGACCTCACCCACCTTTTTCAAGGCACAATCATTCAGATAGAAAAACATAATATTTACCTATAATACTTGTTTTACTCATTTGATTCCTCTTGGGCTACTATCGAATTCAACTTATCTTATAGTCATGTTTCCACGACATCATGAGGAACTAACTTATTTGGTATTACCAAGGGCTTATACAAGTTACCAATTTGTATATCTTCTTGGTTTCTTTTATGTTTTCGAGATAACGTCTATTGCGTTAGCGATAAGTCTTTCACACTACGTCTACTTATAAACTTGCACATCAGTTGAACTGTAAGATATTATTATATCTCTACTAACTCATCCTTCTTACGGGTGACTTACCCAGTCATTATAGATTTTGTAGTAATTGTACTTAATTAAATGTATCCATTTAATCTTTCCTTCACATAACTCCTTTTGAGAGCACAACTAATTCCTTGCACTGTTGATTAGACAGTCATACACAAGGCTA
+
AAAQSMQJGIIKHPRGFECDEIHPLHCFFCBC<@@?@DKKISKMMMLPPQSSJNHJGIIIIKLSKSMKHMDFEDESIKMRLSSSIPLLRSNMLSKJJKOISLRISLMRSSMHHNK?<<9>)-////1;@A?FGGHPLHINHIKHHOJKFIB@>>?@LKFECD;GJFFJISNSLKSGISJLSJJOOONSKMNLNMSMJKMJMMLMKLHMKLKSSPKLSKSKKJQSLOKOKRNSSMSMPSNMJOOIMMKMSNFIIKJPHLSMRQRS@==ILIJMKSQSLMJNSQLPLSLSOJKLLSMOQSPIHPLMOPKJKHMLPSJPPLNNJ;;855KNCBABCFGFHNMJPSJLKNMLMMJNSLJKINRJNKJLJIJQRH@>>>@;:873,+(((*)(1689GFNMKIOIJMLLNJMIHNNKLOKKJSPS=OOOSOKJHPKMLIJLJJMKRPNMSSLONRKSKRNLLPNSSLNSDCDSMLGRHILSSLRPLMONLMIOLOLJHNMSONJNKJGRKKNSSKIJKIOKQGIFGNKHHFDG@<LLSJQJKLPKPSNKNKMKIQMSJIHIKMHS<<C=67A@BCDBHFGGGHHGJHJLJMOOSG?<651,+,,DGEGJHGJLLGFKMLMJIIMLPLFEEEDEEFFGHIIHGIMGHGD
@352_2WVZPS_6
GGAATGTTCACAAATCATAGGCTTTTATTCACCTTACAACATTCATAAATATCGTTATCGTGCTACTGGCGATACAAGTCTGAGCAATGGTTAGCAACTCCACGCTTCTTGCACCAATTTTCCAAAGAAGAATCCAAAACCAGATGGGAATTAATTTTTACCCACAGACCTCACCCACCTTTTTCAAGGCACAATCATTCAGATAGAAAAACATAATATTTACCTATAATACTTGTTTTACTCATTTGATTCCTCTTGGGCTACTATCGAATTCAACTTATCTTATAGTCATGTTTCCACGACATCATGAGGAACTAACTTATTTGGTATTACCAAGGGCTTATACAAGTTACCAATTTGTATATCTTCTTGGTTTCTTTTCATCCTTTCGAGATAACGTCTATTGCGTTAGCGATAAGTCTTTCACACTACGTCTACTTATAAACTTGCACATCAGTTGAACTGTAAGATATTATTATATCTCTACTAACTCATCCTTCTTACGGGTGACTTACCCAGTCATTATAGATTTTGTAGTAATTGTACTTAATTAAATGTATCCATTTAATCTTTCCTTCACATAACTCCTTTTGAGAGCACAACTAATTCCTTGCACTGTTGATTAGACAGTCATACACAAGGCTATGTCTATAAACATTCCA
+
9??HKIHLGHN><<<8::+(((*>ADADSPLSOJSJGHHHLQPKKJLNOOOO<<;;<>,+++,BFHIJLMJKSHJNHDDDJPJKIJKHGHSIE=>>ECHGGHMFHLKKKSSOSINJGJBJB7/'&'''-,(***----ADJGBOKEGGIKRG@;9202228>9479888:ABEGEFBKEGC>NGFIKKPSLMOOKJJINPSIGLF<?CMJJJISRJISLLNQSLKSKROJLLSJJSKSOJHIJDJLHELGHDDEDSQRJQHILNNPMSLKSIQLIMQMNPSNSSNK76654544463669BCEDGLIKOMLNNSLJQJSSQSSQPSSRMIFFIFHGHSSJKSLOMKLSPISSKLKQNMSNKQSMJQSMSMNLBCFBAA@A@33337?BC;;;;;IGMMJLRJJIJMIMKLJIQHIKIIGFGEBCAOSSPJOLKSLRNIPIMILJSOSMKLKIIJKORSSKSMJSMNIKPSSGJD88JOQOOKSNIJHLIRGJHKGHINIPKIGJJIJOIJHLLGINOIJIKRPNJLIMHGHNOLPKHGJJKPLSPOHHHKMSSKLPNSLNKILJLHCHSSSMSLLMSQSHKJIILQSNMNJSIKNSLIRHGHJKJJHILMKSJNISIJQIRRSLIIGEFEIJINJLMIKHJHLGFIMIGFGEEEHEHJJKII
@353_2WVZPS_6
AATGTTCACAAATCATAGGCTTTTATTCACCTTACAACATTCATAAATATCGTTATCGTGCTACTGGCGATACAAGTCTGAGCAATGGTTAGCAACTCCACGCTTCTTGCACCAATTTTCCGAAGAAAATCCAAAACCAGATGGGAATTAATTTTTACCCACAGACCTCACCCACCTTTTTCAAGGCACAATCATTCAGATAGAAAAACATAATATTTACCTATAATACTTGTTTTACTCATTTGATTCCTCTTGGGCTACTATCGAATTCAACTTATCTTATAAGTCATGTTTCCACGACATCATGAGGAACTAACTTATTTGGTATTACCAAGGGCTTATACAAGTTACCAATTTGTATATCTTCTTGGTTTCTTTTATCCTTTCGAGATAACGTCTATTGCGTTAGCGATAAGTCTTTCACACTACGTCTACTTATAAACTTGCACATCAGTTGAACTGTAAGATATTATTATATCTCTACTAACTCATCCTTCTTACGGGTGACTTACCCAGTCATTATAGATTTTGTAGTAATTGTACTTAATTAAATGTATCCATTTAATCTTTCCTTCACATAACTCCTTTTGAGAGCACAACTAATTCCTTGCACTGTTGATTAGACAGTCATACACAAGGCTATGTCTATAAACATTCCA
+
CDDJNREFIIGKJOSPJKMKGHE977645;;88::<BCDEGFHMSSKKSIIFEF@IEFGFGISKJEII77777@8,'&&%%%'+;=CADDCA@?ABDEIPIJSIQJLPKSPNLIJKGS;=8,,,-ACSMHRHHJJLNIEFEG211188899:=>>?;;;<>CA=:666113:A<AGB?AGIFLFFLI>><<<3111000000//0@AJIMSISSJGDFEGKSJSQLLGQSPKSQSSSPSOOII?;<HJ?>B667??@FLBAA@@AEGJGPGJGHHRDECB?<=<3)))<<<??GABGFGHHFGMIIBBBBFOMSSRKOLIJSNNSQSA@@@ASRLSSSSSSROKPSJSKELISKQSKLPNOOILLJIFHBCFGG?@??<754322217BCCMLSJSSIKRSLQKPKM;;;6678898:=>;48CEEGIIHMIQSLKLMNJNSSKNSIKPKHKOMSMRSNSONLKSKKNIISSLNSSFDBB<<<=<>?DIBCBCBDGBBCDDJMJKLLDE</.//)5=EGHMKSLPIKJSRNSGIKKJJSSKSJSISPLSSKMSNSLQNLDCGFDFKKIJSLEDD@ALJKNKMJSQJLQMLSSMMLRSSPPSKNNJKOSNOKKIRKSSC>>>:865,++,../0/0000B=<<<<GGHFIHHKMJQI===
@354_2WVZPS_6
GGAATGTTTATAGACATAGCCTTGTGTATGACTGTCTAATCAACAGTGCAAGGAATTAGTTGTGCTCTCAAAAGGAGTTATGTGAAGGAAAGATTAAATGGATACATTTAATTAAGTACAATTACTACAAAATCTATAATGACTGAGTAAGTCACCCGTAAGAAGGATGAGTTAGTAGAGATATAATAATATCTTACAGTTCAACTGATGTGCAAGTTTATAAGTAGACGTAGTGTGAAAGACTTATCGCTAACGCAATAGACGTTATCTCGAAAGGATAAAAGAAACCAAGAAGATATACAAATTGGTAACTTGTATAAGCCCTTGGTAATACCAAATAAGTTAGTTCCTCATGATGTCGTGGAAACATGACTATAAGATAAGTTGAATTCGATAGTAGCCCAAGAGGAATCAAATGAGTAAAACAAGTATTATAGGTAAATATTATGTTTTTCTATCTGAATGATTGTGCCTTGAAAAAGGTGGGTGAGGTCTGTGGGTAAAAATTAATTCCCATCTGGTTTTGGATTTTCTTCGGAAAATTGGTGCAAGAAGCGTGGAGTTGCTAACCATTGCTCAGACTTGTATCGCCAGTAGCACGATAACGATATTTATGAATGTTGTAAGGTGAATAAAAGCCTATGATTTGTGAACATTCCA
+
SLRSNLIKSLJOSSLKSKLNNSQSJSMNRMROJOSQSNSKMMIONMLQILSNNSLSSSSNRQSSMKLPJMSSLGSNJDDBBCHHGFNGIJSSSPLJOOHJONIMNMJRSJJSIHKFGFMHKSMSOOJIILJOKH><<<CCHOSLMHJHJOJISQIMG??:8DGEGEJSGIINIJKJHPSSOLIJIKSKSJMOQNSSSMJILHKSMJILISLNSSMLJLOQPJHLMNKOJISKKKMJKSSRRRJKMQLMKIIMLKMIJRLKKLJJJNLSRPMKMPJOOSLHPLSSNSNLLSSNSMSKOSPKHSJMLKSPSLISKSPSKJJSKSSOSSOISSJNISIKILLQLJGMJKSMOOLNNJPLSKSKHHKNSSJNLSSIIIJLJIQKSMJMSIIISMLJSHGILSLNSMLJOJOOKSSLQSMSNMOIIJSSJSSSIJNKSLSKIIJFKSIOSIIIISJKQM97777HHHMKJRSLLKSSIJSIKLIPNSRSKSQKNNIKKKLSSPMOOKELPSLSSIHL))0))LJSSLNSGHRKSLSLMSSINGMOSRSSFFFEDMEHKSJFGLKLSJKSID<<;<=EHECBDBB:::;KJKLMIGGEFJKIIKLJJGLGGGCCCDMHKLLFIKLIPRNIJSJILHHIHHMJPMJILIILNSMPLSJSNKSLKHKG
@355_2WVZPS_6
GGAATGTTCACAAATCATAGGCTTTTATTCACCTTACAACATTCATAAATATCGTTATCGTGCTACTGGCGATACAAGTCTGAGCAATGGTTAGCAATTCCACGCTTCTTGCACCAATTTTTGAAGAAAATCCAAAACCAGATGGGAATTAATTTTTACCCACGACCTCACCCACCTTTTTCAAGGCACAATCATTCAGATAGAAAAACATAATATTTACCTATAATACTTGTTTTACTCATTTGATTCCTCTTGGGCTACTATCGAATTCAACTTATCTTATAGTCATGTTTCCACGACATCATGAGGAACTAACTTATTTGGTATTACCAAGGGCTTATACAAGTTACCAATTTGTATATCTTCTTGGTTTCTTTTATCCTTTCGAGATAACGTCTATTGCGTTAGCGATAAGTCTTTCACACTACGTCTACTTATAAACTTGCACATCAGTTGAACTGTAAGATATTATTATATCTCTACTAACTCATCCTTCTTACGGGTGACTTACCCAGTCATTATAGATTTTGTAGTAATTGTACTTAATTAAATGTATCCATTTAATCTTTCCTTCACATAACTCCTTTTGAGAGCACAACTAATTCCTTGCACTGTTGATTAGACAGTCATACACAAGGAATTAGTTGTGCTCTCAAAAGGAGTTATGTGAAGGAAAGATTAAATGGATACATTTAATTGACAATTACTACAAAAGATAATGACTAGATTCGTAAGAAGGATGAGTTAGTAGAGATATAATAATATCTTACAGTTCAACTGATGTGCAAGTTTATAAGTAGACGTAGTGTTAAAGACTTATCGCTAACGCAATAGACGTTATCTCGAAAGGATAAAAGAAACCAAGAAGATATACAAATTGGTAACTTGTATAAGCCCTTGGTAATACCAAATAAGTTAGTTCCTCATGATGTCGTGGAAACATGACTATAAGATAAGTTGAATTCAATCATAGAGGAATCAAATGAGTAAAACAAGTATTATAGGTAAATATTATGTTTTTCTATCTGAATGATTGTGCCTTGAAAAAGGTGGGTGAGGTCTGTGGGTAAAAATTAATTCCCATCTGGTTTTGGATTTTCTTCGGAAAATTGGTGCAAGAAGCGTGGAATTGTTAACCGGTTACCAGACTTGTATCGCAGTTGTAGCACGATAACGATATTTATGAATGTTGTAAGGTGAATAAAAGCCTATGATTTGTGAACATTCCA
+
ILJSSOLLHKKHJIRNLNHMJOSLLPQLHKJSONJSKRJSSSGCDDJLSIOSQLLLNSMJSIMHPQSSNIMLMKSMSMOQKKNQSNISSOSSSSKRONKOMHIOLKJMOSMSSSQNIK?A1-)))*JNSSOQSJKQKJJQGASSISQSPSSNSPIHH@AGEBE((((F:9:HKIKOKKSMOJOSLJOMIOSPNSNMQFCCCBEDFQOLKSNSLSNSISMSSKRHMMSJJLLMKSSSPLJSKSSQSLJSKKHKGOHISPLIGCBB68888EJHFQNNMIOSLNSNNOMSLIMJSMSKKKKSHRMISOJOSONNSKMSLSKPLSKIOLPJLJSPSNNKMJJSKMQPKSNSJOJOJMSNKRKSPJMOSRORLKDGGABAAB@EISMLSHLSJPRLLHFJLGJKJIKLKQSNLOLLNJJHJSSLSOLKNSSMLLLPRSRNRJKKMNOSQQKSKOKSKLSKOKJRSIQMSMSJSSMMSPONKNSMKSLSJSLSLPLOMJKMOLOJIHLIMKNHQMJIJHJSSOJPLQKJISMSMSSKKSNJKNSIKIJLGIMSPNKMSMSKMSPJSSOLQKKKSOSSSPMSHIGKKSLKMSSSLJNSQIKSKOOGJOJIMKNKKSNNNLSOKOKRLJGEEFIKJSKHJIFGHFGJKMDCCBAADEFFEC<<<<=B@>::997:8::99?ADCBBA:8754666-'''(+*,0/(&&''+/)))(((('%%%&&&(.//003222/---/03334?CBCBDFCCDAAADCCCB@ABBDEEEECDCCB?AA@?BCA@EEGGGGDEFFFFAA><::88899:==;;;=BCHDCABBBB@??@???@@44434<8321),-----:>ACBA??@<;9;<9>@AADIHFGGHGGCCE=DCCCA;:;;;?ABAB?CGHJKSGGEFD@>=:<BBA@@??ACCEEGEFDCCBBBA?<;;;;====>>>@A@A?ABBB@?87821.,,'%%%###$&(+058989:::98899;<?>998545445<==>=?@BCCB@@CBBIIKDA@@?@@AADEHEHIGEDDDD@>BEFLIEGEEFFHFFHIIJLIIGLEEHHIRQNMFJIEFJBCEFHFDFHGIGCCFMEABB><>>>CDDD::985464444200***1244))((()%%%%%%%%&'02222332+*))()('%%%&&'..02477778::43,+'$$)+'()).1345689;;<====9878<=>???;;;:==433
@356_2WVZPS_6
GGAATGTTCACAAATCATAGGCTTTTATTCACCTTACAACATTCATAAATATCGTTATCGTGCTACTGGCGATACAAGTCTGAGCAATGGTTAGCAACTCCACGCTTCTTGCACCAATTTTCCGAAGAAAATCCAAAACCAGATGGGAATTAATTTTTACCCACAGACCTCACCCACCTTTTTCAAGGCACAATCATTCAGATAGAAAAACATAATATTTACCTATAATACTTGTTTTACTCATTTGATTCCTCTTGGGCTACTATCGAATTCAACTTATCTTATAGTCATGTTTCCACGACATCATGAGGAACTAACTTATTTGGTATTACCAAGGGCTTATACAAGTTACCAATTTGTATATCTTCTTGGTTTCTTTTATCCTTTCGAGATAACGTCTATTGCGTTAGCGATAAGTCTTTCACACTACGTCTACTTATAAACTTGCACATCAGTTGAACTGTAAGATATTATTATATCTCTACTAACTCATCCTTCTTACGGGTGACTTACCCAGTCATTATAGATTTTGTAGTAATTGTACTTAATTAAATGTATCCATTTAATCTTTCCTTCACATAACTCCTTTTCGAAGGAAAGATTAAATGGATACATTTAATTAAGTACAATTACTACAAAATCTATAATGACTGGGTAAGTCACAAAGGATGAGTTAGTAGAGATATAATAATATCTTACAGTTCAACTGATGTGCAAGTTTATAAGTAGACGTAGTGTGAAACACTCATAACGCAATAGACGTTATCTCGAAAGGATAAAAGAAACCAAGAAGATATACAAATTGGTAACTTGTATAAGCCCTTGGTAATACCAAATAAGTTAGTTCCTCATGATGTCGTGGAAACATGACTATAAGATAAGTTGAATTCGATAGTAACCAAGAGGAATCAAATGAGTAAAACAATTATTATAGGTAAATATTATGTTTTTCTATCTGAATGATTGTGCCTTGAAAAGGTGGTTTGTGGGTAAAAATTAATTCCCATCTGGTTTTGGATTTTCTTGCGAATTTGGTACCAAGCGTGGAGTTGCTAACCATTGCTCAGACTTGTATCGCCAGTAGCACGATAACGATATTTATCGTTGTAAGGTGAATAAAAGCCTATGATTTGTGAACATTCCA
+
JFHOLKSOLKSLLOLSMIJHIIGGONMJLMLKINHHFHFFGGIJKHIIKSKILSHGGGHGHFEGIIHHIHDEFDFHCGHFFFHGHGGMIGHSIINJMJJINHJFEFHHIKMHGFEEGGGIJDHEDGGMMSMJLGFEFFHFGDEFFEFEEEFHIHGIHJCA></:CBBBBBCBDCEBFEHGPSRJGDCBBCDCBA@@@?@A@A??@AAABBAA??>>=>>@?@??>>>=<<<<=>>ABCDBA@??@@BCDC@@@@AC><9-**)*,,.66;<=???><NGGJLHIGGMGIJFFHINMSLPKNJIPNLQMQNQLSMIMIIKSOQLSPMKMSKHSIKHLKKGILINMMNOOSMKJJNSLLQKQMMKKLKKLMRE>BDFCDDCC=DDEHKJMPMKNJLJHKIKIJKJJJIMHHIIGGIGGJSHQGSJOLKNIKHIIHNHGIIIIIISOJNKHKSOLPKNJHIKHSIPJJHHHHFGHHHLJJGB/--,-34AACFIGJHJKIJOSJJEDDDEGIJFDFHIGIHIJKHHGFEDEEGRLQJHHHJILHPFD>>>=>DCFFHFGGKFDDEGLIHSIHHJKMD@DEHDEDDDED??@E@7654/087976777:;;???@@BBA@?<=?>=;76677:;<530...2467777779:865433342..--+*)((()++++,--/167889;;<<;9986544444445442)&%%$$$$'(''())-...01002234643)'&%%%+*'$$%%$###$%%./1358<>?@BBGFH?>>>?@CDEEEHIGHFHDD==96413<<==>>===;74421111235668::<AADGDEECBBCDBDEDCCBDBBEGGDCDCAA@BB@?<998777655656776763../75333=?@AAA>====A<:998730++,111/.--&%%%$$$$##$$$$%%$$#""###$$$%%%%&)*.3779998888889:<<:;:8776,*(&'(*(''%%$##$*-*-+*+--/--//--1+,>>???B@HC@;9456475*))()).0--*)$$$&().11<<???>><767;<=<:::76667777888788888:76531...--.,,,++**))(''''++,-...//014566789:<;9865556655555577
@357_2WVZPS_6
AATTAATTTTTACCCACAGACCTCACCCACCTTTTTCAAGGCACAATCATTCAGATAGAAAAAACATAATATTTACCTATAATACTTGTTTTACTCATTTGATTCCTCTTGGGCTACTATCGAATTCAACTTATCTTATAGTCATGTTTCCACGACATCATGAGGAACTAACTTATTTGGTATTACCAAGGGCTTATACAAGTTACCAATTTGTATATCTTCTTGGTTTCTTTTATCCTTTCGAGATAACGTCTATTGCGTTAGCGATAAGTCTTTCACACTACGTCTACTTATAAACTTGCACATCAGTTGAACTGTCGTCTCTATATCTCTACTAACTCATCCTTCTTACGGGTGACTTACCCAGTCATTATAGATTTTGTAGTAATTGTACTTAATTAAATGTATCCATTTAATCTTTCCTTCACATAACTCCTTTTGAGAGCACAACTAATTCCTTGCACTGTTGATTAGACAGTCATACACAAGGCTATGTCTATAAGTAGACGTAGTGTGAAAGACTTATCGCTAACGCAATAGACGTTATCTCGAAAGGATAAAAGAAACCAAGAAGATATACAAATTGGTAACTTGTATAAGCCCTTGGTAATACCAAATAAGTTAGTTCCTCATGATGTCGTGGAAACATGACTATAAGATAAGTTGAATTCAATAACCCAAGAGGAATCGAATGAGTAAAACAACCTTTTTATAGGTAAATATTATGTTTTTTCTATCTGAATGATTGTGTTAGGTGAGGTCTGTGAGTAAAACTAATTA
+
PSSNKGILECCDAHC9IGFGGKISMSJKDHA98BDEDKHLLSOOJLPKJMSKLLMQMPJIKKSSSIJJQSMKORROLKOOMSSQSSSLSKSSLJSKSLLKOKSOQLSSJKHHIISIIGFEC7777;JHFISSKRNHHFIIGIKHSGRJIEG>>EEECHILLMNLMSPSSJSKSRHMMSMKMJHSJNMSOSJNLSQSSOSOSSLRHKSNNSJQSIIIILSOLHGL..DKLFS?=E>A?>>?A8::::GIISCB87544548=54445HGHNRSSLMMJLKSLJISHGHPA@@@<;875211111113-+++)('(&(('%$$####$&(-.=999DCDCDKSLIACFH?>?..4489FBBBB@CC7003333SKJCDFEGHEBSLSPLSSSSJKQSIKGPLSSKNIHRLJJJJJJGJLPKSGC;9:5557=777JGKKKJMFEEFJLJNJJLMRSSOMSMSOMLSSKOSMLHHRNOSOLSOSMSKPLNIOKLHHPGNHGHGC:::988846567;;;=>>=E>CCABDFFGKHKGHHIMJIILMSSMJ/////FEEFGFCEGFF9/-*,,,-<AKLHMSJOJJMIQMSKKSJNJFIFDEGIGSSLNNHIHGLFMIJMMIKJGLIFGIIA??111@FHGJ><<=?@CDG><.../0522228;976755542,***(&&&&&('(&&'/-,'''''((()*+,-,,*'&%%$%&(+,..//00/..-.1----/4/-,,,/...--+*+**+(%$$$%%%%%%%%%&%$$$#$%(&&'''++
@358_2WVZPS_6
GGAATGTTTATAGACATAGCCTTGTGTATGACTGTCTAATCAACAGTGCAAGGAATTAGTTGTGCTCTCAAAAGGAGTTATGTGAAGGAAAGATTAAATGGATACATTTAATTAAGTACAATTACTACAAATATTATAATGACTGGGTAAGTCACCCGTAAGAAGGATGAGTTAGTAGAGATATAATAATATCTTACAGTTCAACTGATGTGCAAGTTTATAAGTAGACGTAGTGTGAAAGACTTATCGCTAACGCAATAGACGTTATCTCGAAAGGATAAAAGAAACCAAGAAGATATACAAATTGGTAACTTGTATAAGCCCTTGGTAATACCAAATAAGTTAGTTCCTCATGATGTCGTGGAAACATGACTATAAGATAAGTTGAATTCGATAGTAGCCCAAGAGGAATCAAATGAGTAAAACAAGTATTATAGGTAAATATTATGTTTTTTCTATCTGAATGATTGTGCCTTGAAAAAGGTGGGTGAGGTCTGTGGGTAAAAATTAATCCCCATCTGGTTTTGGATTTTCTTCGGAAAATTGGTGCAAGAAGCGTGGAGTTGCTAACCATTGCTCAGACTTGTATCGCCAGTAGCACGATAACGATATTTATGAATGTTGTAAGGTGAATAAAAGCCTATGATTTGTGAACATTCCA
+
IMNKSNLSKLSJIJRJRMPPJOSSKRJMSNONNNLQIKJLMLMPNNQLNRNSISPMJLLMSLLQOSQNLMKISISKKQLHKINAB><==IMJKSJGJLKOJKSIGKHLLIISA922458.+++%&&%%'(('(*&%%'44ACFSJPILRMPPSJJMLHSE777<BABSJNKJINSSINKSPSMJJMKJJSMSMSLLSSINMKOLSMSLHKSOKMIJMOMMMKSJJGOKLJNISJOQIKNPJHJGHHJMNMMKMLLHJHSKKONIIKJLSLHKKRKRQSNRKQSSSJPPOMKLKSIMMNMJOSOPJPGFIB@;;99:=@AKLINOKOKJRKLJGIIIMSGRSHKPKKPSRJKLQLOKSSISIKQLMSSONLA@@??D@AAILLJGJFSJOJSOHGJFILLILIF:975//0@GIJNSSIKGIIOOPQOJJMJSMMLJSOINNLSJSOLQINFOJSSOOLJGSJPHSKSJRLKOQKJIEGIOSMPSJEHGJILLIKGIJI>>>>>NNJLHEEEFIJNPMINLMIJSLQNLMSOKPMKLBBEKJNMNPMJIIOHIJJJJSHKLMSLSILPSMJIHGSJLGJFHGIJHH>=>@ABCECCE@==33223@DEDDDCGOSHQFGGHGSSKIPILJLHFEFFISSRIKRGGIIJJIMNIHIFFEGEED
@359_2WVZPS_6
GGCTTTTATTCACCTTACAACATTCATAAATATCGTTATCGTGCTACTGGCGATACAAGTCTGAGCAATGGTTAGCAACTCCACGCTTCTTGCACCAATTTTCCGAAGAAAATCCAAAACCAGATGGGAATTAATTTTTACCCACAGACCTCACCCACCTTTTTCAAGGCACAATCATTCAGATAGAAAAACATAATATTTACCTATAATACTTGTTTTACTCATTTGATTCCTCTTGGGCTACTATCGAATTCAACTTATCTTATAGTCATGTTTCCACGACATCATGAGGAACTAACTTATTTGGTATTACCAAGGGCTTATACAAGTTTCCATTTGTATATCTTCTTCGTTTTCTTTTTTATCCTTTCGAGATAACGTCTATTGCGTTAGCGATAAGTCTTTCACACTACGTCTACTTATAAACTTGCACATCAGTTGAACTGTAAGATATTTGTATATCTCTACTAACTCATCCTTCTTACGGGTGACTTACCCAGTCATTATAGATTTTGTAGTAATTGTACTTAATTAAATGTATCCATTTAATCTTTCCTTCACATAACTCCTTTTGGAAACACAACTAATTCCTTGCACTGTTGATTAGACAGTCATACACAAGGCTATGTCTATAAACATTCCCCCCCCA
+
?>>=<<84:;;;>JLJIIMKLKNSLMLMNRSNRPHSMISIKIIKSRHSSKIJKIGLKPKJMSPOKNKJKLKSLKHJHKOJSSLJOIOLKKSJMMMCSIHJKCHSFHPSLMSQLOHHMMQKRQMKSOKPINJMBAA<<<<<@IFAH>====DEJHLOPRLSSISSFHNPRRMOJMLJSSONOSQQLNNSKSSSSLSQSNSOSPSLNRKJNSPNSLMNERLDIKKEIGKIHSDHJNGJA;;>CI?????BDCEFEDCDHHIEEEGKIPLLJKOJHSPMKSKMPMKJJLLLLMJKMRPKQNSLKD@@@<>KJ:::::IMLMKLJMHG<;9.****')((,+,2++*.--,++.(&&&'0(**),/11<=>>?A?AHGGIHMJHSIOJILMIHHKMHOJLJIIMPPQSSMLSMLPKOKIKPHHGGJNJNMPKLJIFEGGDFBEEFGMSGCD521100/0/--...GGGIGMJJHKHLJJSF@??<<??@@DCDEDFC=77ACBFEOILJKKKKHHISNMMLJPKJIMJOLSKNHIMLGFLILKMJGFEGKKKIKGJIGD<9:/0<>><?>B<<=:961+)('&''&&'(())2.''''):>>CEEDBDEDCBCBCGGJIIIJSJLGDEECGGHEFFFDHFDEDD;9/.,.699
@360_2WVZPS_6
GGAATGTTCACAAATCATAGGCTTTTATTCACCTTACAACATTCATAAATATCGTTATCGTGCTACTGGCGATACAAGTCTGAGCAATGGTTAGCAACTCCACGCTTCTTGCACCAATTTTTCGAAGAAAATCCAAAACCAGATGGGAATTAATTTTTACCCACAGACCTCACCCACCTTTTTCAAGGCACAATCATTCAGATAGAAAAACATAATATTTACCTATAATACTTGTTTTACTCATTTGATTCCTCTTGGGCTACTATCGAATTCAACTTATCTTATAGTCATGTTTCCACGACATCATGAGGAACTAACTTATTTGGTATTACCAAGGGCTTATACAAGTTACCAATTTGTATATCTTCTTGGTTTCTTTTATCCTTTCGAGATAACGTCTATTGCGTTAGCGATAAGTCTTTCACACTACGTCTACTTATAAACTTGCACATCAGTTGAACTGTAAGATATTATTATCTCTACTAACTCATCCTTCTTACGGGTGACTTACCCAGTCATTATAGATTTTGTAGTAATTGTACTTAATTAAATGTATCCATTTAATTAAGTACAATTACTACAAAATCTATAATGACTGGGTAAGTCACCCGTAAGGATGAGTTAGTAGAGATATAATAATATCTTACAGTTCAACTGATGTGCAAGTTTATAAGTAGACGTAGTGTGAAAGACTTATCGCTAACGCAATAGACGTTATCTCGAAAGGATAAAAGAAACCAAGAGATTGTACAAATTGGTGACTTGTATAAGCCCTTGGTAATACCAAATAAGTTAGTTCCTCATGATGTCGTGGAAACATGACTATAAGATAAGTTAGAAATTGGATAGCCCGAGGAATCAAATGAGTAAAACAAGTATTATAGGTAAATATTATGTTTTTCTATCTGAATGATTGTGCCTTGAAAAGTAGGTGAGGTCTGTGGGTAAAAATTAATTCCCATCTGGTTTTGGATTTTCTTCGAAAAATTGGTGCAAGAAGCGTGGAGTTGCTAACCATTGCTGACTTGTATCGCCAGTAGCACGATGACGATATTTATGAATGTTGTAAGGTGAATAAAAGCCTATGATTTGTGAACATTCCA
+
HFJSSSSMJNSKSOSPMJLKKJSSOSOSSSOSSNGFFFGRLNSPOSMRLJKSNIKLKOFIFJDFGIHMPMIFGGFLMLSHSHKB?>>>DFJRJSKOSKMNSPRSJSKLHQMSSKD@@@@SFD33334;9<IIGOHKLIIOKKIKNJLLMRJNJJEFGE?DIG=KA;::;::?@GHFOIPLOLQNMNSSNLSRMJSLQHLQSIIMKSNKOSINSKSSSOSOOJNKKNNSLMKOSMMOSSOJKSHHKKHFGKBCEDJGJIOKSLHJKH9*(((((((98989>>?BBHIKOHNJMONNRSPLJMJOMOSOMMNJJSJKSKMSMOMLMIPSSOMPLKIKIOKMSKMMJNRSSSKKKLNNLLRKMJQKQNNJ8444CGFCECCF:KMPMJOSLQMNONQSLIOIKJPNOSINKMNHILHMLISJORSKKMIJHKLKLIKSLKLKISJMLSPSMPMMPSSQNKMLJSOSKKSNSDOI>>?</+A@CHKHIKKRLKLMLJKJINJGGGEFHOIJIHMIMJMOMJQNKOIHFGDKKHNJIIKPSFEJLFEGFHNKHFOJMJLIGJEHMJLKGJGEFFDFILHLGIGHDCDGIHGEEDAAA<;;:7776554545431))'&&(*+,..0146;<==;:;=<;97689<?AABBCEEDC??@ABCDCCBBBA@;::62210.--..67744666899::@CACBBCBABAAA@@@@BDGIECEHDEEDBAACCEGFHILFFB@A>73+*))'(+,++*&%%%%'+++)('''()256>@BBGGFCDCCBDAA@88888?=>?BCAA?>@@???>>>>=8876776554+*)('))+/0243334+)((((0'''''&%%%$$%%49999::::;<>@BBEDAAABAEDB>=>>>?ACF?=<<<;;<>?G?>>=@@=>@A77777<:867741.*(&%$$%&&)-.../0039887;<AFEB?>==885++457:>BBBBBAAACFAGDA98756665))))+.22442234599;875.-,,,1000/)'&%&''())**('''%$$######$$&'&'*+15635<>>?????>===;=:;<<=DECCB@@><10//0220++,-/1--2
@361_2WVZPS_6
GGAATGTTCACAAATCATAGGCTTTTATTCACCTTACAACATTCATAAATATCGTTATCGTGCTACTGGCGATACAAGTCTGAGCAATGGTTAGCAACTCCACGCTTCTTGCACCAATTTTCCGAAGAAAATCCAAAACCAGATGGGAATTAATTTTTACCCACAGACCTCACCCACCTTTTTCAAGGCACAATCATTCAGATAGAAAAACATAATATTTACCTATAATACTTGTTTTACTCATTTGATTCCTCTTGGGCTACTATCGAATTCAACTTATCTTATAGTTATGTTTCCACGACATCATGAGGAACTAACTTATTTGGTATTACCAAGGGCTTATACAAGTTACCAATTTGTATATCTTCTTGGTTTCTTTTATCCTTTCGAGATAACGTCTATTGCGTTAGCGATAAGTCTTTCACACTACGTCTACTTATAAACTTGCACATCAGTTGAACTGTAGGATCTTTATTATATCTCTACTAACTCATCCTTCTTATGGGTGACTTACCCAGTCATTATAGATTTTGTAGTAATTGTACTTAATTAAATGTATCCATTTAATTAAGTACAATTACTACAAAATCTATAATGACTGGGTAAGTCACCCATAAGAAGGATGAGTTAGAGATATAATAATATCTTACAGTTCAACTGATGTGCAAGTTATAAGTAGACGTAGTGTGAAAGACTTATCGCTAACGCAATAGACGTTATCTCGAAAGGATAAAGAAACCGAGAAAAATATCAGAATTGGTAACTTGTATAAGCCCTTGGTAATACCAAATAAGTTAGTTCCTCATGATGTCGTGGAAACATAACTATAAGATAAGTTGAATTCGATAGTAGCCCAAGAGGAATCAAATGAGTAAAACAAGTATTATAGGTAAATATTATGTTTTTCTATCTGAATGATTGTGCCTTGAAAAAGGTGGGTGAGGTCTGTGGTAAAAATTAATTCCCATCTGGTTTTGGATTTTCTTCGGAAAATTGGTGCAAGAAGCGTGGAGTTGCTAACCGTCAGACTATCGCCAGTAGCACGATAACGATATTTATGAATGTTGTAAGGTGAATAAAAGCCTATGATTTGTGAACATTCCA
+
<=?GGEBA@?@410-0123>ADFFGHHLIJIGKGHGGGEFGJIINKJIKIKIHGGGIJIFFFHHFJHIFQGHGHJMHHJIHGIHJMJJLGKNLOOJHMIMMPMLGJGJPSOONSGJJLLKKKHIGGHSSJLLMQQMIINSJSKIHSGIQNLOSLHLKJCDIB3JSGIHKIJMKOHEJIJKKSPKPPNHMIGJMLJLMMICCCCCMHJHJIKOOOKKSGJJBDCCBBCJSIIIILQSNMSKLINOPNLJKOJJRPSSNJSLKHSJNLGFCCDFPKJLIILKGHG@=::210007>FEIGCDDEDKLLPOSJSNSMLKSKROJIMRSSOKHHHGHKNMLOKMSSINJSSLKMOJKJPKHSNJSKLGJPKONF@???A<>;9:66201//-./77CDFIFJJNMINLLJLLJJLGGEG@@@@AEB8;FIGFIGINOHJFDDDDSLHHHIHGJGFKHIKHLHSINSKIB6665555655CDDCGFIGGDDCDFGIFJHGHGI<<=;<;;<>?DDDEDDHGFHGLGNJIGGGGIGRKPLLHGEFQQLRJHILJHGIFPNLKMKNLHHFHGCEKB@==<=ABEDID=====CDGMFGEDBBC==<<;=625;;;9:;==;<40-/1;;>><:88988;<<<=>:9:9:::;;<>@?<;77777;;====<:9430./((-...///000////14<?AABAA=;;----.;;77778>?A@>?A@A===<=@A==<;2(''+22*1,+,+(&%%%%%%&&&&&'((((''''(*689?@BDHFGINFCBBA@B;;;;<FEEEBFGEECAA@B??@ABA=<=<>FEEFFHECCDCCBCA;74.-)%%%%%&&&(),,--../08:>AEDFE@32222899;=>A>>>=<<;:99@@A@BABCDCECCDFGILLKD@@?@?@BGFIFDEGIGEEDA>?BBBB>:898542434677789*+:;<PJGDCCC@@;7:000/0CEFCFDC@IMEKF==BBEJHHF>=<:5460-//)))*//0))''(*+,-('$$$%%%'(*677769:<?>><???@C>>><CFFCEEDDCCEEEDCECCEEDEFEILHMIGJHI?>>>?AA>====?>=?A
@362_2WVZPS_6
GGAATGTTCACAAATCATAGGCTTTTATTCACCTTACAACATTCATAAATATCGTTATCGTGCTACTGGCGATACAAGTCTGAGCAATGGTTAGCAACTCCACGCTTCGCACCAATTTTCCGAAGAAAATCCAAAACCAGATGGGAATTAATTTTTACCCACCAACCTTTAAGGAACCTTTTTCAAGGCACAATCATTCAGATAGAAAAACATAATATTTACCTATAATACTTGTTTTACTCATTTGATTCCTCTTGGGCTACTATCGAATTCAACTTATCTTATAGTCATGTTTCCACGACATCATGAGGAACTAACTTATTTGGTATTACCAAGGGCTTATACAAGTTACCAATTTGTATATCTTCTTGGTTTCTTTTATCCTTTCGAGATAACGTCTATTGCGTTAGCGATAAGTCTTTCACACTACGTCTACTTATAAACTTGCACATCAGTTGAACTGTAAGATATTATTATATCTCTACTAACTCATCCTTCTTACGGGTGACTTACCCAGTCATTATAGATTTTGTAGTAATTGTACTTAATTAAATGTATCCATTTAATCTTTCCTTCACATAACTCCTTTTGAGAGCACAACTAATTCCTTGCACTGTTGATTAGACAGTCATACACAAGGCTATGTCTATAAACAT
+
FHIKQNRSNOMMIQQQKSLKJFLIMEBGHGSSMSMSJLJLGHC>>>>@AGHHEFDEGJGGGILOJKHKJJJJLIKKSISKLJKIG====>A?887788ECCBFHSKHIHLINJNSKHS8:IFHJSRKSMJKSFILOKMJSMSJJNSSSSEGE@<996532//./01115-**/-,%$$%%&-88@DEGFGJGGHIKIIMJILKLRSIPSNMLLMLIPHNHGHMJOJMJPQSLSPJNOSMMKLAFGHCCEEDNPSSSKLSPSLPSMLFIMKGPDKQKQJJH><<<=GMOIGSHSJOEEEGFLIINLPSHSISSRPSQOQOJ855434IS?>>>?JIHLSJKOJLLISSSSMSLSOMSJRLSPOQSLSOKSPIMKGS8888A;GJORMLLNOLMKOSKSOQLJIHLPKHIGHIOIGJKKJMSSLMSKSPKLPINMSLOSSKHSLLOSKLLJSOJJKQSQJIKSMOSMOOSJINLJQMKSSN????>>===DFFEFKMILLLRMSHSGSISHIEFHNJLJPSPLSIKJOGKHSMQKOIHKLJMJOIIIKHIGJJLOORSOSJHIKIF>>IGIIEF@A@==DCGGHOIOOQIMSFHFLIIIJLIHOLKLKLGPKJNIISKIOOOLRKLHKHGLIKKJIHKFGJIGFHEEE::66100-+(
@363_2WVZPS_6
GGAATGTTCACAAATCATAGGCTTTTATTCACCTTACAACATTCATAAATATCGTTATCGTGCTACTGGCGATACAAGTCTGAGCAATGGTTAGCAACTCCACGCTTCTTGCACCAATTTTCCGAAGAAAATCCAAAACCAGATGGGAATTAATTTTTACCCACAGACCTCACCCACCTTTTTCAAGGCACAATCATTCAGATAGAAAAACATAATATTTACCTATAATACTTGTTTTACTTATTTGATTCCTCTTGGGCTACTATCGAATTCAACTTATCTTATAGTCATGTTTCCACGACATCATGAGGAACTAACTTATTTGGTATTACCAAGGGCTTATACAAGTTACCAATTTGTATATCTTCTTGGTTTCTTTTATCCTTTCGAGATAACGTCTATTGCGTTAGCGATAAGTCTTTCACACTACGTCTACTTATAAACTTGCACATCAGTTTATAAGTAGACGTAGTGCGAAAGACTATCGCTAACGCAATAGACGTTATCTCGAAAGGATAAAAGAAACCAAGAAGATATACAAATTGGTATTTTGTATAAGCCCTTCGTAATCCAACATTTGAGTTCCTCATGATGTCGTGGAAACATGACTATAAGATAAGTTGAATTCGATAGTAGCCCAAGAGGAATCAAATAAGTAAAACAAGTATTATATTAAAATGTACTGTTTTCTATCTGAATGATTGTGCCTATCAAGGGTCACGTGTTGCTGTGGGTAAAAATTAATTCCCATCTGGTTTTGTCTTCGGAAAATTAGTGTCAAGAACGTGGAGTTGCTAACCGCTGCTACAGACTATCGCCAGTAGCACGATAACGATATTTATGAATGTTGTAAGGTGAATCAAACCTGTCAAA
+
PJSMSSSKKMHMKJJNKKHSLMGLQSNKSOKSOJKNSHKJKNQRKSNKKLLSLOLJIMOJMIKMLOOLJNIHIJILSNGKSJQJLJKRNJMMKJPKILMKKMLKKHLIKQPQOILLLLKMBFMAAMJSSSKKLSKJSJJOSJPPISLKSSSQIJJNSSRJKQ@JSKSRMJMQJSSKISE><SMSNSLJSSOOLSOMNLJPNJPNNNISSNSSNQNPIJIIJLSSJMOKLJJMILKSSNSQONPLKMKISFGKSHLIHHJRSNMSLSEEGFGKGIISKSLSNOLMKNLHJJINLLSLKLGGFOHGMLSJKKNMJKLPOSPSRAAAA@NOMQJSPKLKRMHIIJKKPMSMMJJSKHIHLIKSLISJPOSIDD;;DHMDG@>H?EHHJISISOHNQJGIGKNHKLNIKLJJHIIIHQHJHKESMLOSLLGDDHEGGFFFEHHJHGHIHIGLGIHIGFDEEFHKGFEECEEE;92,,*)''')+/2/,--../--%%%%&'()12003,,/,,,-39:>>>>????GEGD@=<::9879764+((((*&&&%$&)(%*0226552110*(((*,('&&%$####$%%''('*,1468;<=99::;?=>??><<==>?BDFJGC?=<97754323357:;88888:?ACA@A@@@ABAAA?>?@@??9765321-+((%$$%((+,((&&(,0534446899:;8766542-)('%$%&'(**)'%$###$%&')+,-/,/000755556;66945662000-,'&$$'))/..'%''$#####$$&&'%%%&767777870///-**)*+(('&%&(&')79<=>AA?>><;<;;<<;;;;:;;;<;:;<;<<<:95322+)*(&%%%$$$$$%$$$
@364_2WVZPS_6
GGAATGTTCACAAATCATAGGCTTTTATTCACCTTACAACATTCATAAATATCGTTATCGTGCTACTGGCGATACAAGTCTGAGCAATGGTTAGCAACTCCACGCTTCTTGCACCAATTTTCCGAAGAAAATCCAAAACCAGATGGGAATTAATTTTTACCCACAGACCTCACCCACCTTTTTCAAGGCACAATCATTCAGATAGAAAAACATAATATTTACCTATAATACTTGTTTTACTCATTTGATTCCTCTTGGGCTACTATTGAATTCAACTTATCTTATAGTCATGTTTCCACGACATCATGAGGAACTAACTTATTTGGTATTACCAAGGGCTTATACAAGTTACCAATTTGTATATCTTCTTGGTTTCTTTTATCCTTTCGAGATAACGTCTATTGCGTTAGCGATAAGTCTTTCACACTACGTCTACTTATAAACTTGCACATCAGTTGAACTGTAAGATATTATTATATCTCTACTAACTCATCCTTCTTACGGGTGACTTACCCATCATTATAGATTTTGTAGTAATTGTACTTAATTAAATGTATCCATTTAATTAAGTACAATTACTACAAAATAACTAGGTAAGTCACCCGTAAGAAGGATGAGTTAGTAGAGATATAATAATATCTTACAGTTCAACTGATGTGCAAGTTTATAAGTAGAACGTAGTGTGAAAAATAGCTAACGCAATAGACGTTATCTCGAAAGGATAAAAGAAACCAAGAAGATATACAAATTGGTGACTTTATAAGCCCTTGGTAATACCAAATAAGTTAGTTCCTCATGATGTCGTGGAATTTTGACTATAAGATAAGTTGAATTCAATAGTAGCCCAAGAGGAATCAAATAGAGTTGAACAAGTATTATAGGTAAATATTATGTTTTTCTATCTGAATGATTGTGCCTTGAAAAAGGTGGGTGAGGTCTGTGGGTAAAAATTAATTCCCATCTGGTTTTGGATTTTCTTCGGAAGCTGCAAGAAGAAGCGTGGAGTTGCTAACCAGGATTTCTCAGACTTGTATCGCCAGTAGCACGATAACGATATTTATGAATGTTGTAAGGTGAATAAAAACTGCT
+
KJSKSSPSKSSOSLSSOIJHJOKMQSRSMMNJPKSPSKKNJGD===>?@SKNOINLMNSISMKIJFHMSPSHKLMNSOLSKIRMMONSQJSHIMHMKKISMSJNKKNNSRKHJKIQJSMSKRSKISKNMSSMKSLJPLJQMSLSJSKKSJINOICCBCCJLMPNNIJJJJKSJOONSKKMMMQRSSSLPKONLIKILMLOLLKMKIHKSMJNPQJSNLLSKSQLJRPLLIMJMHQSSSRLSHIH:OQSSSSLNOLSISLJFLJSJIILIFIKMROPNKMQJIIJHHLIKIHGIKSQJJRIGIIMPSJMLKLKSOOPILSOMSKSOIMJJINHKKKNRSSLSISSILSSRLJNSMQSQLSJSSOKKKOJRSHJJLLQEIHE>IJSPSKHISHNOPSLLKKJIMMKQNIFJGSJGIEMFF3..,+...44432223FGDFEEFFC>?@?@LLMJNLKRKKSSKGLLSOOMLOSKSNSKORMNSFDEEESOMIMKPKQROKOSKGFLHGRJEHIEED?7))))DDFGEGFNINJKHSHFIJPSNIKGJFEJOFFSIILJKFC@===<?CCCEECBC=<<::;776-**)''((((('''3343222.&)%%&8999?F?==<<<=CCBCB@?A@ABBAA@ABCCDA@=<<<;;<<<<@@BBCCA?=<><;;<;20+)+,*'''&&'''*)&$$$$$$$%,./13455588;:;;;<:999:;<=>??AHHFFHGC?=961.)*21246566762+)%$$$$&%-/000154578<@@@?AA?@??@DBDCABDFDEE<;;::==<2/.,+*($$%&&'(-.016889::=>@BCCFD@@??<<=>;;:844/-,+-00-,++*&%%%%&&&'(*7899<===>==<<>?AAA@@?AADHGJ?::99:87667;<<<=<=>DFDBEEFPIEBAD?7<=?=>??A@@?3,.>ACJHHDCEA88;89>@?>>BBBCBAAAA@<;80--+(&$#$$%((''&'''&'*)++,+++++)(&%$$$$###$&$#%&'(+,89;:;<<;9:;=>=<88889<8876553147799:::;:9999:4332)%$'&%####
@365_2WVZPS_6
GGAATGTTTATAGACATAGCCTTGTGTATGACTGTCTAATCAACAGTGCAAGGAATTAGTTGTGCTCTCAAAAGGAGTTATGTGAAGGAAAGATTAAATGGATACATTTAATTAAGTACAGTTACTACAAAATCTATAATGACTGGGTAAGTCACCCGTAAGAAGGATGAGTTAGTAGAGATATAATAATATCTTACAGTTCAACTGATGTGCAAGTTTATAAGTAGACGTAGTGTGAAAGACTTATCGCTAACGCAATAGACGTTATCTCGAAAGGATAAAAGAAACCAAGAAGATATACAAATTGGTAACTTGTATAAGCCCTTGGTAATACCAAATAAGTTAGTTCCTCATGATGTCGTGGAAACATGACTATAAGATAAGTTGAATTCGATAGTAGCCCAAGAGGAATCAAATGAGTAAAACAAGTATTATAGGTAAATATTATGTTTTTCTATCTGAATGATTGTGCCTTGAAAAAGGTGGGTGAGGTCTGTGGGTAAAAATTAATTTCCATCTGGTTTTGGATTTTCTTCGGAAAATTGGTGCAAGAAGCGTGGAGTTGCTAACCATTGCTCAGACTTGTATCGCCAGTAGCACGATAACGATATTTATGAATGTTGTAAGGTGAATAAAAGCCTATGATTTGTGAACATTCCA
+
MJPSJPJHMKSKLIKHPJQNPSJSSLSLSSSQPSSKLIOJHPMMISRJLMNJDJPLILSJJRJNSPSNLIJJKLSPQJPNMOLMNSMLMNSOKSLJKMIIPJSMIIMSSSKSJSMJJISHLLIIIMLIINPLRMSQPMJJRKMSRSOROONPNSSMJIHD>>>>QILSILKIHJSNIEFFKNJNLMSJRMNKOKKSKNNHSJOKKKLJSLSMSNOSOSIIMHHHJIOJHILISGSLNSLPKMJKMRNLLGIHLMJJHINKNSLIJLLHPONPNNOOSNSENPSNKPPLSJNIJMIIJQPMINLMSNPFMLLSKOQLPQPSSSKRSKLJMSNSGQNSLNIOSPLMKHOQKKNOOIKPHNSIGHSGRSSKRQSKHSIKMLIJIGHEEFLLOSSKJGKHLSOKNJFAQLSSLLLKMLLQLLOLKLJMSKKIPHJKLPSLSHIIOJKNSKLOPOLSSSQKQSJIJJIILHSRONLRKSNGJRJHSSPNPJQEKMSJLLSNMJMSIHSILNGDB>::-+1++55558>DC?CDDGJGEEF88:IKLOKSILIAA>@?CEBABFIOSNIQPNIOLJJHIJLLNHSJSSKPNJMPJJJGHJJHIHHC.-(((9:<==CGIGJEGHGEIHLHIFDEEDFHGFIIJKLIJHOFFGKLIHPSKKGJPFJF
@366_2WVZPS_6
GGAATGTTCACAAATCATAGGCTTTTATTCACCTTACAACATTCATAAATATCGTTATCGTGCTACTGGCGATACAAGTCTGAGCAATGGTTAGCAACTTACGCTTCTTGCACCAATTTTCCGAAGAAAATCCAAAACCAGATGGGAATTAATTTTTACCCACAGACCTCACCCACCTTTTTCAAGGCACAATCATTCAGATAGAAAAACATAATATTTACCTATAATACTTGTTTTACTCATTTGATTCCTCTTGGGCTACTATCGAATTCAACTTATCTTATAGTCATGTTTCCACGACATCATGAGGAACTAACTTATTTGGTATTACCAAGGGCTTATACAAGTTACCAATTTGTATATCTTCTTGGTTTCTTTTTATCCTTTCGAGATAACGTCTATTGCGTTAGCGATAAGTCTTTCACACTACGTCTACTTATAAACTTGCACATCAGTTGAACTGTAAGATATTATTATATCTCTACTAACTCATCCTTCTTACGGGTGATTTACCCAGTCATTATAGATTTTGTAGTAATTGTACTTAATTAAATGTATCCATTTAATCTTTCCTTCACATAACTCCTTTTGAGAGCACAACTAATTCCTTGCACTGTTGATTAGACAGTCATACACAAGGCTATGTCTATAAACATTCCCCCCCCCCCCCCCCCCCCCCCCCCCGGAATGTTTATAGACATAGCCTTGTGTATGACTGTCTAATCAACAGTGCAAGGAATTAGTTGTGCTCTCAAAAGGAGTTATGTGAAGGAAAGATTAAATGGATACATTTAATTAAGTACAATTACTACAAAATCTATAATGACTGGGTAAATCACCCGTAAGAAGGATGAGTGGAATATAATAATATCTTACAGTTCAACTGATGTGCAAGTTTATAAGTTTTCAACGTAGTGTGAAAGACTTATCGCTAACGCAATAGACGTTATCTCGAAAGGATAAAAAGAAACCAAGAAGAATACAAATTGGTAACTTGTATAAGCCCTTGGTAATACCAAATAAGTTAGTTCCTCATGATGTCGTGGAAACATGACTATAAGATAAGTTGAATTCGATAGTAGCCCAAGAGGAATCAAATGAGTAAAACAAGTATTATAGGTAAATATTATGTTTTTCTATCTGAATGATTGTGCCTTGAACATTAGTGATGCTGTGGGTAAAAATTAATTCCCATCTGGTTTTGGATTTTCTTCGGAAAATTGGTGCAAGAAGCGTGGAGTTGCTAACCATTGCTCAGACTTGTATCGCCAGTAGCACGATAACGAGATTTTATGAATGTTGTAAGGTGAATAAAAGCCTATGATTTGTGAACATTCCA
+
SISSOMLMMSSQQOSNSJHGFIGQNSOSRPNNKJILOIIKIKNNJRSKJKMSOQSKJKMKLHLHJMKJLHFFHFIIJNMJIIJHQNLJIFC>76622272,---CDDIGGHLQHHKRKSSJOHIKGKKSRSMKJKKKKPB???9886211-,--,,--.<DBGJNIKIIJHSJJHJKKGESMNSJNKOKJNKJKFOLPOLKPJKNSSNSKNSMRLLNSKKQSSLRMSSJOJNPSMLQNISNIPOPIKKKJKKSSH89JSSGJBCC<<<==GEHIINHKKKKJRIRIMIKJOLKPLPNJBBABBNSNJSIJIMSOILSKSOLOKOPMNSSNSKLOQHHJIIKJIJNKOSSSKFABBBNGSJKLIMRQLSS>5555458=AFFFRFHIIDHJHGKILKHMIJHRLKMOIJMGMIJJHKJK@8766?GILGGFGKHLHIPKJLJMKJKJOSIMKLKSKMNJKMKOMILKJLLOPSSNSSSSSJLJKIIKJIHOKNJJLIOMJOLLGEHEIJSKOHOLLKINMOKONNJNGKGHGEB100000=7:953334GHHKJIHKKHGHGPSOONKMSSNB422/0MIGJGIMSNKKSSLJPPPPINPLMKJLIJMJLMKHLHSKONSSISNSGIKIHIJHJFJHGFKIEGAB56-,,,,7=;??<88.9689;<=======<<<<<=>?@@==122569=CEGFFEIFEEFEEDEFGIIHFEFFEEDDCAAA>>?>>>BCD=<<;>FECCBDDFIIJJGGB?A@=<:743/)*+;@BBA@FJHIHGGEFIFEECCDFGGEE>FGIKHBBCCDHIHB@??>?BB@CCBAA@BBACCGHGHFGGHJNF@FD==644444344-,+++**(%%&'''(+047:;=?ABAA@?@AA@??>>>>=::8885331.-(%%%%&'(+46789<?ADEIGHFDBA@>??-+++-=?AACEBABCCHBBA?@ABADEFAACEKGEHIEA=;:;:99/++.<=>=BFJIGPISSHJJGEGGFGFHHIEDACC@AA-----F?>>??B?61--78:=?>=<:::::<<=?@??>>=>=@BDCA?=;;866410/000156777655544/-,,,/44067:<>AAEBA@@@BDDA?=<;;;<<==<95559>ACJB>==>?<<=>=>=>>A88675.--%###"##$&(-,,-./:867=?BECDBBCCA@@<>@CGEEGEGBB?>AAB21112=>@ABCC76677???@@<6666?>CA@@>>==<?A@@@ABA??@AAABBBB>65542222220////0/*)&%%%'(')/2389::;<==<===>>>>CIHKDDCBD@@@@@BA@??=>??@BC
@367_2WVZPS_6
AAGATATTATTATATCTCTACTAACTCATCCTTCTTACGGGTGACTTACCCAGTCATTATAGTTTTTGTAGTAATTGTACTTAATTAAATGTATCCATTTAATCTTTCCTTCACATAACTTATTTTGAGAGCACAACTAATTCCTTGCACTGTTGATTAGACAGTGCAAGGAATTAGTTGTGCTCTCAAAAGAAGTTATGTGAAGGAAAGATTAAATGGATACATTTAATTAAGTACAATTACTACAAAAACTATAATGACTGGGTAAGTCACCCATTAAGGATGAGTTAGTAGAGATATAATAACTGCTTA
+
CECISLKIMJMMMNMLKHSHKLHLIHMJMLGMRHJQJNLGGHJSQSLGGKKIKLIKHRIHHHHHKSSSKLHIJHJNJMKJKHHJIIKJPHOSRLJGKKMHHHIIHHLILEDA@AAB=<9940***,/;@CEIIIGHJHLLGQQSSQKJSOMSOLKSIKIJNIHHKPCC?=9>:@@ABBDGEKHGEE;;;:75??AA@@>::77768>@BCCBCCCEDAC@CDDDCDEELIKJECBCDEHFIJEFAA????@?????ACEGIHDDDA?====<:75,**))))/?;;;<<CCFDBCA@<8677<660////66
@368_2WVZPS_6
GGAATGTTCACAAATCATAGGCTTTTATTCACCTTACAACATTCATAAATATCGTTATCGTGCTACTGGCGATACAAGTCTGAGCAATGGTTAGCAACTCAACGCTTCTTGCACCAATTTTCCGAAGAAAATCCAAAACCAGATGGGAATTAATTTTTACCCACAGACCTCACCCACCTTTTTCAAGGCACAATCATTCAGATAGAAAAACATAATATTTACCTATAATACTTGTTTTACTCATTTGATTCCTCTTGGGCTACTATCGAATTCAACTTATCTTATAGTCATGTTTCCACGACATCATGAGGAACTAACTTATTTGGTATTACCAAGGGCTTATACAAGTTACCAATTTGTATATCTTCTTGGTTTCTTTTATCCTTTCGAGATAACGTCTATTGCGTTAGCGATAAGTCTTTCACACTACGTCTACTTATAAACTTGCACATCAGTTGAACTGTAAGGTATTTCTTATCTCTCTACTAACTCATCCTTCTTACGGGTGACTTACCCAGTCATTATAGATTTTGTAGTAATTGTACTTAATTAAATGTATCCATTTAATCTTTCCTTCACATAACTCCTTTTGAGAGCACAACTAATTCCTTGCACTGTTGATTAGACAGTCATACACAAGGCTATGTCTATAAACATTCCA
+
FGGHLSLOSHSPISONOGFIFHOOJSSKKMOSMMLLLFKGHSLHLMLPIMLRKGGNIMKHFJIJRSKSQIFEEEGNGIKJLHGIPISHSQSIOIJFIFE<:3111155:BBEFGEEEFEKBGKEGIJMNIRHMGFEJKFKSMNMSLJKMJRLSMMJPSSGLF4KE@><<<;<<KLIKGJIRSMNSQRLMOIQNSJJQJOHSJKKSJKLSSLOIPSJLSLJPSSOMMSLHSOLLNIKSMSSSJIISSHPHMKQMIQKKRJSOLSPMJKIKHIKHGGSKMILJSHLSNSPPJGKHSJLRJOIHLJNKOSLMLMSLNNSMSSS>::957EB00000DCDMIKNKHJKKIJSSSHOMJPNJOOSPSKJMMOQE>22CCHCEEDEBGINNSLEFMHIKKKOJJJKMJPKKIHKJIGGGGHEKNGNDMKNLMLLMKHIHGJIJIGFKIJHHJMFEFEFGHIGDA@?@?=<0+*&&&%&(&(..0****+<<@?EEDFKFIIMJMJKLIKIMKSSEGFHEDBB<=HILHJHEEDDGGLKOJJIGIHEHJLJPGMHJLSFFFHIFHGEEEGGILJIIMMMLJSSJHHEEDEEMIKGSIRLKSIJJNHEIFIFHIINHJLLLMINIHJIIHIEDBBBCBEDEFDEEEEGFEDEGE?8777:GGHGHFEFE
@369_2WVZPS_6
GGAATGTTCACAAATCATAGGCTTTTATTCACCTTACAACATTCATAAATATCGTTATCGTGCTACTGGCGATACAAGTCTGAGCAATGGTTAGCAACTCCACGCTTCTTGCACCAATTTTCCGAAGAAAATCCAAAACCAGATGGGAATTAATTTTTACCCACAGACCTCACCCACCTTTTTCAAGGCACAATCATTCAGATAGAAAAACATAATATTTACCTATAATACTTGTTTTACTCATTTGATTCCTCTTGGGCTACTATCGAATTCAACTTATCTTATAGTCATGTTTCCACGACATCATGAGGAACTAACTTATTTGGTATTACCAAGGGCTTATACAAGTTACCAATTTGTATATCTTCTTGGTTTCTTTTATCCTTTCGAGATAACGTCTATTGCGTTAGCGATAAGTCTTTCACACTACGTCTACTTATAAACTTGCACATCAGTTGAACTGTAAGATATTATTATATCTCTCTGACTGATCCTTCTTCACGTCACTTACCACTCTTATTGAGTTTAGTAATTGTACTTAATTAAATGTATCCATTTAATCTTCCTTTCACATAACTCCTTTTGAGAGCACAACTAATTCCTTGCACTGTTGATTAGACAGTGCAAGGAATTAGTTGTGCTCTCAAAAGGAGTTATGTGAAGGAAAGATTAAATGGATACATTTAATTAAGTACAATTACTACAAAATCTATAATGACTGGGTAAGTCACCCGTTAAGAAGGATGAGTTAGTAGAGATATAATAATATCTTACAGTCAACTGATGTGCAAGTTTATAAGTAGACGTAGTGTGAAAGACTTATCGCTAACGCAATAGACGTTATCTCGAAAGGATAAAAGAAACCAAGAAGATATACAAATTGGTAACTTGTATAAGCCCTTGGTAATACCAAATAAGTTAGTTCCTCATGATGTCGTGGAAACATGACTATAAGATAAGTTGAATTCGATGGTCACCCAAGAGGAATCAAATGAGTAAAACAAGTATTATAGGTAAATATTATGTTTTTCTATCTGAATGATTGTGCCTTGAAAAAGGTGGGTGAGGTCTGTGGGTAAAAATTAATTCCATCTGGTTTTGGATTTTCTTCGGAAAATTGGTGCAAGAAGCGTGGAGTTGCTAACCATTGCTCAGACTTGTATCGCCAGTAGCACGATAACGATATTATGAATGTTGTAAGGTGAATAAAAGCCTATGATTTGTGAAC
+
KKNNSORMSOSMRSLLLSHNLJSSKROSSSSLLKSIJONIKPPMMNILOLLIPMKMOSKJJJILRSLOLJHIHHGHIIOLILNSIKJSSLLLJSIOKISSSMSGED?:::@CHMDOGMJJ8;G=>MSROSLLA@??@KMLMKMIJJ>=F>>EBFB?SJJKHMLPLLSQISQPSSIKIKHJLSNONJSOQMOIOJSKSSPSSSLMLSFJJSSFDCCDMPSSSMIKMNMJKPPIJKINSSSLMSJSJSSMKLJSQLMKSLNKSNQNNS=<===JJHIHIJGJIIONKMJNNKLNMRRLLLHKKNLNLLQFJFGKMSOMMMOMKMEG88886::::GFGILSRJKSJIQJMKQJSSNMLISKRKMSNKHJPMS;:::<CIIJG>NKLBFEEKQHHIKSSOKNMMSKSQLLDNJHIJMSSNSIKNNIISLMKJSSOKNSSSJQSKSOSSJQSSLKIKIMKJNLSRKKHMJIFGGFG86700+'&'''%&%%&&$((&%&&$%'$#$$%%%&(,***)'(''(''(%%%&((&%&%'&&%%$%%+,-5@@CDFGIFHFGFEFD?BD<;4**...()78DDGGJMSJPSLDDDDJQLKGFDJKIKKJPJLMSPISSSOLHSHHKMHIGGHH;::::DFDBBCFHLGKINFEAFE@;CCA@@?@>CCDDAAFGQJFGIGHFFBEDDFFE@A?<;>=-)))*/0556=>>CDAABCHBA@@=><20-,,,+*(%$$$%&--*+.))*1112<>88888;8852.-:;?B;8764555562-,+)'%%&)03569;>>>??@BDCCBBAAACCBAA==>>???>>:966723=@ABDFFDECDECCDBDCDDHEFEDEEFGGHKEKKMLLGHB?;<:8756@@A?@@??=>65556<<<;;988<=@CFEFHGECCBBCBAEFCEGG::9::A@@@@@A?<<<?=::::=CA@AAAA@@==<=@@@<;:99866653///********+449=<===::::39::::=?@?@@=<<<<;<>@@@BCCDDEAAABBEHHSIDCBBCCGEIGFDEEFFGCAA@?CFMPILNHJFEEGMEGFHHHFCA?;;8998;9:::))/3:<?@ACCD?=:99::9::84321-**+&%%%%'-.0.-,+,,./3222243224/...'(''(5000/07;;:9999=;998655669:666111002:;::;<<<<<==?>@ABADDDCDBAA@<;;;;==<;;;
@370_2WVZPS_6
GGAATGTTCACAAATCATAGGCTTTATTCACCTTACAACATTCATAAATATCGTTATCGTGCTACTGGCGATACAAGTCTGAGCAATGGTTAGCAACTCCACGCTTCTTGCACCAATTTTCCGAAGAAAATCCAAAACCAGATGGGAATTAATTTTTACCCACAGACCTCACCCACCTTTTTCAAGGCACAATCATTCAGATAGAAAAACATAATATTTACCTATAATACTTGTTTTACTCATTTGATTCCTCTTGGGCTACTATCGAATTCAACTTATCTTATAGTCATGTTTCCACGACATCATGAGGAACTAACTTATTTGGTATTACCAAGGGCTTATACAAGTTACCAATTTGTATATCTTCTTGGTTTCTTTTTTATCCTTTCGAGATAAAAGAAACCAAGAAGATATACAAATTGGTAACTTGTATAAGCCCTTGGTAATACCAAATAAGTTAGTTCCTCATGATGTCGTGGAAACATGACTATAAGATAAGTTGAATTCGATAGTAGCCCAAGAGGAATAGAAATGAGTAAAACAAGTATTATAGGTAAATATTATGTTTTTCTGTCTGAATGATTGTGCCTTGAAAAAGGTGGGTGAGGTCTGTGGGGTAAAAATTAATTCCCATCTGGTTTTGGATTTTCTTCGGAAAATTGGTGCAAGAAGCGTGGAGTTGCTAACCATTGCTCAGACTTGTATCGCCAGTAGCACGATAACGATATTTATGAATGTTGTAAGGTGAATAAAGCCTATTTGTGAACATTCCA
+
CDIJIKKJLNNIIMNOSINJQJMMLKLSSMMNSD???AABGKMSSMSMSMONOSSLQMMIKIKSSJLQJKLSHSJRLSKMIJMSLSSSLMMJLMMJILKLKMSJLLNSSMPKQSKJSNS97NBBGOMSSOJNLKOONQSNSKRSSMJMRSQLKONSSMJMPOJKINSLSLHIMPSNKPPSKDCAABDGMONJIJGSOSHGHLG???MFE733333EGIGFHGSJJLIKJNKSKSNSIPLNJGHGG=<==<GGHHJDFLKMRILSLSKSLJLSLHNSQRIIEHGHKHGIPHNISQSSKKMKLOJSSSSORSKSSOSLNKOJRJJINPHHMKJINSOKQSKMKSMHSMHIKLQLSLISPRGMSKHKLQMISDBAHF>>A=85=<>ABGHA;9;:<ECISHHFSOLPDDBABCBA=;89BCB>@?>>>>@@ACCBA>>>?<;:;:;>?:;54545757;;;<<;;9667755-'%%%10011289:==77778952224,*)),55<<<=,,,,,?<:9:823*'&&'+*&(()-2<==@@ACHFCBBBAB?:655554445445200)(((.-/(('%%&&'(-/00123799658<>?@>;))('(678889999;8:7<?CDDFB?@@?@@B>?BCDEEGGFDECBEFFDEE44444*****---.0.--.>>?@@A?>;;;:9999<?==<;=;;<>;<<;=???ABBBFIHDDC?6555598888<>=::9:9999850,***+--......../+**)**%%%%),++01
@371_2WVZPS_6
GGAATGTTCACAAATCATAGGCTTTTATTCACCTTACAACATTCATAAATATCGTTATCGTGCTACTGGCGATACAAGTCTGAGCAATGGTTAGCAACTCCACGCTTCTTGCACCAAAAATCCAAAACCAGATGGGAATTAATTTTTACCCACAGACCTCACCCACCTTTTTCAAGGCACAATCATTCAGATAGAAAAACATAATATTTACCTATAATACTTGTTTTACTCATTTGATTCCTCTTGGGCTACTATCGAATTCAACTTATCTTATAGTCATGTTTCCACGACATCATGAGGAACTAACTTATTTGGTATTACCAAGGGCTTATACAAGTTACCAATTTGTATATCTTCTTGGTTTCTTTTATCCTTTCGAGATAACGTCTATTGCGTTAGCGATAAGTCTTTCACACTACGTCTACTTATAAACTTGCACATCAGTTGAACTGTAAGATATTATTATATCTCTACTAACTCATCCTTCTTACGGGTGACTTACCCAGTCATTATAGATTTTGTAGTAATTGTACTTAATTAAATGTATCCATTTAATCTTTCCTTCACATAACTCCTTTTGAGAGCACAACTAATTCCTTGCACTGTTGATTAGACAGTCATACACAAGGCTATGTCTATAAACATTCCA
+
PJIKIJLOOSROOMSMJSILKMKLNSOSSSSMSRIMPJJIKINSMIQKIQKSLJSRLSOJJKNPMONKSOJIJRISOMONOJSKSIKSNSSKPPSPPSILSMSSOLPMIKKMKKMNIKRSKKPIKSSSJIISQJHQSPSSLRSSSLNADSIIPOHLJJKGMIQJJQHHHGKIJHKSHSSRSSSSOSHOMKSSMQMMORSOSMMMIIHGH=<=;223:GLHKNHSNLNKSLNKSSNNMIDBBABSMSNSSOOISSH1/...:GKHJJEAABAHHIIJPIJSMKISJQJHJLGLKSJNLQKSSKMSSJJMSSRQSMQRSSSOLKRLPRQLJNNSOQSLOKSSNJHKQMROQMSLMLHQISPSSISPQBIGB?EDQQLNKSMPKLMNINSMOMRPKKNSISNNNSSSPSSORNSQOIKOOOINJJGMOSNKSMLJLMJMOSSMSQSSSNLRRSSSOJSSMLJNPSQOKLLHKJOHJSMKINOLSSLKSSNKSJSNHNOLLSJJIJOSOSSRNJLOOIMLJSSSOSNKSLPSNMPPD@??@KSIMMRQMLJOIGMOILKRKSKSRRJSNLJIJMLMJQNSPSKLKJSRPOSLJIJJRLLKMJKJSNKHKJOOOSKKLJSIKSOQJKJFEDEGSMFIGGIHFIFFFHGIJSINK
@372_2WVZPS_6
GGAATGTTTATAGACATAGCCTTGTGTATGACTGTCTAATCAACAGTGCAAGGAATTAGTTGTGCTCTCAAAAGGAGTTATGTCAAGGAAAGATTAAATGGATACATTTAATTAAGTACAATTACTACAAAATCTATAATGACTGGGTAACTCACCCGTAAGAAGGATGAGTTAGTAGAGATATAATAATATCTTACAGTTCAACTGATGTGCAAGTTTATAAGTAGACGTAGTGTGAAAGACTTATCGCTAACGCAATAGACGTTATCTCGGAAGGATAAAAGAAACCAAGAAGATATACAAATTGGTAACTTGTATAAGCCCTTGGTAATACCAAATAAGTTAGTTCCTCATGATGTCGTGGAAACATGACTATAAGATAAGTTGAATTCGATAGTAGCCCAAGAGGAATCAAATGAGTAAAACAAGTATTATAGGTAAATATTATGTTTTTCTATCTGAATGATTGTGCCTTGAAAAAGGTGGGTGAGGTCTGTGGGTAAAAATTAATTCCCATCTGGTTTTGGATTTTCTTCGGAAAATTGGTGCAAGAAGCGTGGAGTTGCTAACCATTGCTCAGACTTGTATCGCCAGTAGCACGATAACGATATTTATGAATGTTGTAAGGTGAATAAAAGCCTATGATTTGTGAACATTCCA
+
JSMNOKHGHGRKSRIKJIPNKHLSIKLMSPJLJMPLJHLJIMKHJKKKNPPSONNSSLISGLMMMSKSHFCFBA;??@?;93/('&%&)-157ABEDHLHJLMISJILLGISJHGGFGLILLJKIJJJLJJKNJJIKOJNHPJJSHJSLPRNLSMQNISHJIIMLLLMJNLIIKISQLRRIKJOKJQKKQLOLJSMKLKKRLNSKKJIKJJJSILHQMPMKJGHJIJJKHSIOLSSJSSLLNGHKIMGGFFGFFIIIGIJKKHIKPJIGHFEDKNLPMI<<<=DEMMOGHILLNLSKMSLISSJLJMIMLSSMSPNJFLGHNQSSSOPHKSSKHOJPMQNSMKKKPSLJMPPMISSSKSNLIIJKSKSKOLHEGGHGICFFLJMMJPRKNNMKSLKSSLORLPLJSMLOSMSOFLJPOOLOSJQSOLSHSJOHNSRPRJKKKJPKLMMLKKNKOSLJLMOSLOKPKJSQLNPNSSLGIKSSHSIHSSSMMLLG777767653001700000EEECFHJMKOHMSOPSMGHHFDJJGGJIILPKLSJMJHDBGHHJHHOJJLOSSRSSIOHJISOLPLSLKSKJRPMNSNROIKNJOJLNLIHIINOQRONSLSSSQOKSOKSRONPNSPMSKSSJKKLMIIJOJJRMMOSOLLNHOKJKI
@373_2WVZPS_6
CTACTATCGAATTCAACTTATCTTATAGTCATGTTTCCACGACATCATGAGGAACTAACTTATTTGGTATTACCAAGGGCTTATACAAGTTACCAATTTGTATATCTTCTTGGTTTCTTTTATCCTTTCGAGATAACGTCTATTGCGTTAGCGATAAGTCTTTCACACTACGTCTACTTATAACTTGCACATCAGTTGAACTGTAAGATATTATTATATCTCTACTAACTCATCCTTCTTACGGGTGACTTACCCAGTCATTATAGATTTTGTAGTAATTGTACTTAATTAAATGTATCCATTTAATCTTTCCTTCACATAACTCCTTTTGAGAGCACAACTAATTCCTTGCACTGTTGATTAGACAGTGCAAGGAATTAGTTGTGCTCTCAAAAGGAGTTATGTGAAGGAAAGATTAAATGGATACATTTAATTAAGTACAACTACTAAAATCTATAATGACTGGGTAAGTCACCCGTAAGAAGGATGAGTTAGTAGAGATATAATAATATCTTACAGTTCAACTGATGTGCAAGTTATAAGTAGACGTAGTGTGAAAGACTTATCGCTAACGCAATAGACGTTATCTCGAAAGGATAAAAGAAACCAAGAAGATATACAAATTGGTAGCTCTATAAGCCCTTGGTAATACCAAATAAGTTAGTTCCTCATGATGTCGTGGAAACATGACTATAAGATAAGTTGAATTCGATAGTAGA
+
KIKGMHSECBCCFEFKLLSJMSJQIJSSRPLKOSRLSSLPNIKISLKSLNJKSMMRNMOJSP66666SMSKHJLSPNPMPSSLSOKKKPMSKSNLMNONQSSNSSNJLK?D12AFIEKCCI@SKOSLQNRSSMOMMJLLILKLMJSKKHNLSSOJKMKSF@>?>KSIKNJJKJLSLKJQLJLGLKSNSSSKSJJCJ::99:ISOKSMPININLLSSJRSSKKLJJKLJOHKMNKJJSMKSMSLSRSLMLKLHILKNJNKISNISOKISKLONNMIIONSONSSGHOJHLNKQLRPJSOILJOKOIMKKSNNMLSSGFGIFHSQJSMMMSSOSOSSOMIPNMSKSILNNHJMRIOQKSMNNLMJILMHLJIHIEEBBEJEBAAA::<<?FGGGHHCCGECAA@BBECDCAAFEJHGGDA@@@'''''+<==>;<=<<;9732,((('&&&'()+,,,,01259:;=CCFEGEFECDD@;=5,('(2367233338:A??>>;<CCCACBABBBBCDFDB?=<98998665454547711223?AAACEEEEEEDCEEEHIHC>CB@@@@@B=;:::8899:DCBBBABEEFHGJIKGEDDEHFJOFIICJEFDCAB@A@=:666676552*)($$$&(654588@;;97777:;:996:BAABBCBB@A@A@?:999:<9988:<;;::00//0112346:<>?ABBBBCB::999?>>=
@374_2WVZPS_6
TATACAAGTTACCAATTTGTATATCTTCTTGGTTTCTTTTATCCTTTCGAGATAACGTCTATTGCGTTAGCGATAAGTCTTTCACACTACGTCTACTTATAAACTTGCACATCGTTGAACTGTAAGATATTATTATATCTCTACTAACTCATCCTTCTTACGGGTGACTTACCCAGTCATTATAGATTTTGTAGTAATTGTACTTAATTAAATATACACCTTAATTTTTCCTTCACATAACTCCTTTTGAGAGCACAACTAATTCCTTGCACTGTTGATTAGACAGTCATACACAAGGCTATGTCTATAAACATTCCGGGGGGGGGGGGGGGGGGGGGGAATGTTTATAGACATAGCCTTGTGTCTGACTGTTAATCAACAGTGCAAGGAATTAGTTGTGCTCTCAAAAGGAGTTATGTGAAGGAAAGATTAAATGGATACATTTAATTAAGTACAATTACTACAAAATCTATAATGACTGGGTAAGTCACCCATAAATATATAGTGATATAATAATATCTTACAGTAGAACGATGTGCAAGTAAGTTCGACGTAGTGTGAAAGACTTATCGCTAACGCAATAGACGTTATCTCGAAAGAAACCAAGAAGATATACAAATTGGTAACTTGTATAAGCCCTTGGTAATACCAAATAAGTTAGTTCCTCATGATGTCGTGGAAACATGACTATAAGATAAGTTGAATTCGATAGTAGCCCAAGAGGAATCAAATGAGTAAAACAAGTATTATAGGTAAATATTATGTTTTTCTATCTGAATGATTGTGCCTTGAAAAAGGTGGGTTGAGGTCTGTGGGTAAAAATTAATTCCCATCTGGGTTTGGATTTTCTTCGGAAAATTGGTGCAAGAAGCGTGGAGTTGCTAACCATTGCTCAGACTTGTATCGCCAGTAGCACGATAACGATATTTATGAATGTTGTAAGGTGAATAAAAGCCTATGATTTGTGAACATTTTA
+
SMMKMOSLKPKMSOSSSQSSQSQKKMRK763378<233361>CDDIG;::::?AMSILSKPJMMKMMDNJJNOSISRSMSKKJLPSSSNLSNLLRISNPJKLSISINHRSMLB@?@?DDEMGFCDCBCABIGFHGFGDAA?>?==>=>KKIQKJMIBBBBBDDDDENIGGACCHGPSLNNONQSJCLHHIIJJLQNLSSMNPNIIDEED:;=;&%%%%%$&&&(.*((()40033;<FGFIMLQNOKLDLJIIOJOLLRLPJSSSPJBMSOSSQSOOSSKLHHFEFH@????>??>>??@@DDE=====JNIFEF---+*@EDEDEEEIOMLKFHKJMIFB@AGCA@A@??:??A@?>=<997*&%%&&((('&%&23889=??@CBDBFKJJHIGJFHGHHFC<:9:;>BCCCDDFFGDEDBBBEHFBDFEBBA?A@AAC?=2&&&'*...,,,-100222201349<=>==<;;0000.-,+,---./01/&%%%&'%%$$%&''''(243345434223551.-)&&&&&/000//.//0..***)'''',36778=>>?==<>>89?ABBABBAA?>>?BDA>>>.----,,0/-'&$%''''())-.//0002357=:<:.----667678:;EEKGHJGNSILOFKJIHF@422227,,-8@AFIGFHIIHLJKMNKLLIILJLMDB>==?;::;?@DHIFFFIEGFFEIMSKOOMPIINSNPSKMQIINIJKNISSMSOPMPOJNISKNSLSJSJNKHPSSSRPSRNQDDDDCJHIHSPSMSLJMLISNMLMFEEFFB95545ABB@BBACHGNLJHKJISIHIJKOMKPNMLOKSJSSSHEFHCCHIJKJKO:87100-14::;>MIOONNOQIMNNKJJSMNSSHLLRKSSPSSLJINJFGGFNLMJMNMJSKIKGHJKMHIEHFGDEECDDD@EG>=<<=NROMSNSLKSIILMJODAAA872.,+
@375_2WVZPS_6
GGAATGTTCACAAATCATAGGCTTTTATTCACCTTACAACATTCATAAATATCGTTATCGTGCTACTGGCGATACAAGTCTGAGCAATGGTTAGCAACTCCACGCTTCTTGCACCAATTTTCCGAAGAAAATCCAAAACCAGATGGGAATTAATTTTTACCCACAGACCTCACCCACCTTTTTCAAGGGCCCGAATCATTCAGATAGAAAAACATAATATTCCCCTATAATACTTGTTTTACTCATTTGATTCCTCTTGGGCTACTATCGAATTCAACTTATCTTATAGTCATGTTTCCACGACATCATGAGGAACTAACTTATTTGGTATTACCAAGGGCTTATACAAGTTACCAATTTGTATATCTTCTTGGTTTCTTTTATCCTTTCGAGATAACGTCTATTGCGTTAGCGATAAGTCTTTCACACTACGTCTACTTATAAACTTGCACATCAGTTGAACTGTAAGATATTATTATATCTCTACTAACTCATCCTTCTTACGGGTGACTTACCCAGTCATTATAGATTTTGTAGTAATTGTACTTAATTAAATGTATCCATTTAATCTTTCCTTCACATAACTCCTTTTGAGAGCACAACTAATTCCTTGCACTGTTGATTAGACAGTCATACACAAGGCTATGTCTATAATGACTGGGTAAGTCACCCCGTAGAGGAGGTCGGTTAGTAGAGATATAATAATATCTTACAGTTCAACTGATGTGCAAGTTTATAAGTAACGTAGTGTGAAAGACTTATCGCTAACGCAATAGACGTTATCTCGAAAGGATAAAAGAAACCAAAAAGGTAACTTGTATAAGCCCTTGGTAATACCAAATAAGTTAGTTCCTCATGATGTCGTGGAAACATGACTATAAGATAAGTTGAATTCGATAGTAGCCCAAGAGGAATCAAATGAGTAAAACAAGTATTATAGGCAAATATTATGTTTTCTATCTGAATGATTGTGCCTTGAAAAAAGGTGGGTGAGTCTGTGGTAAAAATTAATTCCCATCTGGTTTTGGATTTTCTTCGGAAAATTGGTGCAAGAAGCGTGGAGTTGCTAACCATTGCTCAGACTTGTATCGCCAGTAGCACGATAACGATATTTATGAATGTTGTAAGGTGAATAAAAGCCTATGATTTGTCAAA
+
SFMNSSMPLMIKKJJMNJHHNMFSSNLMOSKSSSOIKGEFFGLRSIIJIPLHOJKLJHKHKOJSOSRJKJGGFGHKKLOLIMLKSILSHLJKLJQKILRSOPJSJMKIJIIJNMLLNLKSJJSSLQSLOSOMOOHSLOSRDFEEEHIHLIHLKIFJSJNKKSGNJGHHJJKKIQPGG=>:9>7+++++,,,,*(*++@DCCJHRMNJKJLSJIQNJFE987+&&&&'4=HEFINQONLSROKSRLLSMJKKJJKJGSMJILMMOHQOKHFPHGMKOJLLMSSJJNLSKRMJKRISLOSOKGFGFFJNKKOSOLNNOOLMKQNMSSSNNMMIMLNKMIKNSIKSLSNLNJPHSPSSLLSKOSSINHSMISJHB434464;42/+2>BMISIHKMPOSSKKMJMPKJOJPKNIJIMQIGHSPJIKKQPKINLIMOMNJJSIKIQGJIIIJQIMGKIMKPJPSOJKLMSRKSLJRQQSKKSSQOLSNKJSKKKMRLMSIONMMSJHSSHNSKJJGGFEEDEGELMKKMSSNKSNKJMQ>===>>PSQSJEEFDJSOJMPLKISKIMKIQSHSOSKNKNKJGEGIGJMJPNOMNSMMLNLMJQSOMMSMNKSKNSMQSOSSSPNOIOSLLILMSSABBCBAKLIIKPHGHGGHIHIHGJIMIPQJFGFA>?53457+(+)'&$%*,,*)*)'''),/1567?AFGEHJLHKMINOJSLNIIHGILMRSSHSJMJHIHSSFD:322+&&&*A@BBBCJLIHLGGHIEGIGFEIDCDCCEJGFGDDFCEDB==<;<;>?@=>?;6562*(''&''&&%&(())**+++358<@ACCEDAB@@DDCEEDDFCGEEEGJEDC@A@?ACFEC====>CDDDC@@@@@BBDDDEHEA?>9866668889=>:::::3>>>>??EEDFHFEGHCEGFGLGFFFGHIEFAA??@BCA>:9987898;C@@???A@@?@@@@BABAB@A@;;9<;:97640/,+)*****-/1621634555=<>@88;88CCBB>?DC?EDDEIIEED65987555523200++++,*&'''/1454433)))/9<=<=?1112;;==A@@??@@ABDBA@?><<<<@B><=;;<735>?@@@A@?>===?CCCDCAFDDFB=>:93/****+&%%%
@376_2WVZPS_6
GGAATGTTCACAAATCATAGGCTTTTATTCACCTTACAACATTCATAAATATCGTTATCGTGCTACTGGCGATACAAGTCTGAGCAATGGTTAGCAACTCCACGCTTCTTGCACCAATTTTCCGAAGAAAATCCAAAACCAGATGGGAATTAATTTTTACCCACAGACCTCACCCACCTTTTTCAAGGCACAATCATTCAGATAGAAAAAACATAATATTTATAATACTTGTTTTACTCATTTGATTCCTCTTGGGCTACTATCGAATTCAACTTATCTTATAGTCATGTTTCCACGACATCATGAGGAACTAACTTATTTGGTATTACCAAGGGCTTATACAAGTTACCAATTTGTATATCTTCTTGGTTTCTTTTATCCTTTCGAGATAACGTCTATTGCGTTAGCGATAAGTCTTTCACACTACGTCTACTTATAAACTTGCACATCAGTTGAACTGTAAGATATTATTATATCTCTACTAACTCATCCTTCTTACGGGTGACTTACCCAGTCATTATAGATTTTGTAGTAATTGTACTTAATTAAATGTATCCATTTAATCTTTCCTTCACATAACTCCTTTTGAGAGCACAACTAATTCCTTGCACTGTTGATTAGACAGTCATACACAAGGCTATGTCTATAAACATT
+
JKQNINSKOOHPSSKLSIHLIJPGOSLROROIPJRQMKOSPSSJMNKNJJRMPGIIOISLNLLKIQKMIIHMPSNKFFEESGJILSIQMSFFHHGMHSJJSPSQKQSIMNLPSSRKLRPK@DNFDMMSMSRMNLKLIIIKHSGSKSLINSKQSHJNSSGJJLHIG<;;:6344:?<>EHGSJQSQJMLLJSLJHLSSRSNMQSSJLIHKSSPNSSSPPSLSMIPMKKKJRPLMSSMSRPISGNPMSNOSSNNSHJJMSMMJNS5HGGHKMKJSKLLIMMKOMSJIJKIJPKSSSMPHJJGLJIJHIPILSSMSSKNOLJSMNNNKSLSNKNNMSMKMLNSMLKISHKINHQSSMSRSNOMQPQF::?==>?EHIIIB;JKMJPKIISSPSKKJOJLNIQNIKISHCDF0////---0110HSKKJKKSKMPKJJORKMRSLKSSJJNPJKMLSSLMSRPSPFHFSJOSHKLHOSQJIIGJHSIKQIJSPLGLSKJSSNSNRMKSOLJHLQSOOKQJOMKLIPLMSJKMKMSSSLHMSKJMKOLHLMOMISMJSKKNSOJMSIRSJPJSOJPJIQSHOKKKNIOQPKLFSSOMOQIKJNKSLJJMIKNJIJLKMSSHHIGBA@@@EKIHSHGKJGFEFFEGEFHGEFEDDE@996
@377_2WVZPS_6
CCTTGAAAAAGGTGGGTGAGGTCTGTGGGTAAAAATTAATTCCCATCTGGTTTTGGATTTTCTTCGGAAAATTGGTGCAAGAAGCGTGGGTTTGCTAACCATTGCTCAGACTTGTATCGCCAGTAGCACGATAACGATATTTATGAATGTTGTAAGGTGAATAAAAGCCTATGATTTGTGAACATTCCA
+
LKLPIJHENOSOM<;;;;HEFGGSIJDGFHGNLISSKGEAC44>45PNSLSLSNSSMNMSMKSSFDSIOKMJS,++++:96D@;::?@IKLQQIJHFEFJIIPKNHEFHJIJPNLLSHFDDDEFGHMJGDCBBDCBCDDGPLMMJHGIGKHJHDCDFHFGHGHHKMPKGGFE?><=?AHCDDFEGFAA@
@378_2WVZPS_6
TAATTTTTACCCACAGACCTCACCCACCTTTTCAAGGCACAATCATTCAGATAGAAAAACATAATATTTACCTATAATACTTGTTTTACTCATTTGATTCCTCTTGGGCTACTATCGAATTCAACTTATCTTATAGTCATGTTTCCACGACATCATGACTATAAGATAAGTTGAATTCGATAGTAGCCCAAGCAATAAATTGGAGCCGATTATAGGTAAATATTATGTTTTTCTATCTGAATGATTGTGCCTTGAAAAAGGTGGGTGAGGTCTGTGGTAAAAATT
+
5222AFJGCCFJFGGIJKMJHIGKLLHHH<9D;GMIIJISIIIHGLLNKOIGIJKQPPSSPNNRKMMJSKSOJJMMLGIHIIMJSSSMSKLGLNNPJLHMKKHGIEGMPHHJINOHDDDABBBBHHJMOISSLHOHHHHHHIISJNFDFDEDEGDEEFFGFGFEEEEEECBDCCA@@?=<<<=A<;;;9330/../.-*''(''&%%$$%%%(()))*067777669:<BDG=9667=77778@ABBCBA???9788;==<;;===>ABAA@??>34-,000110
@379_2WVZPS_6
TCATCCTTCTTACGGGTGACTTACCCAGTCATTATAGATTTTGTAGTAATTGTACTTAATTAAATGTATCCATTTAATCTTTCCTTCACATAACTCCTTTTGAGAGCACAACTAATTCCTTGCACTGTTGATTAGACAGTCATACACAAGGAATTAGTTGTCAAAAGGAGTTATGTGAAGGAAAGATTAAATGGATACATTTAATTAAGTACAATTACTACAAAATTTATAATAACTGGTATCACCCGTAAGAAGGATGAA
+
EBBDMKSKOOLKIJIIPSPJQSMMMSOOSMSMSMMIIIHJSSMSKMLJNILMLOJMNIIJIHIISONIJJHIHPSIMNMOSLSSOQGEDDEEGLOOSOMMOLKSJOLOSIJNLSMSSJMSMOOSSLPHLMSQLHFDDDDFHHKHHGC854220./,(((&%$$$$$021/...147866//445543347::>??@@ABABA:@EEA???@BBDEEDCC@:7778433235::,+**)(&%%%'(---/--,001033323
@380_2WVZPS_6
GGAATGTTCACAAATCATAGGCTTTTATTCACCTTACAACATTCATAAATATCGTTATCGTGCTACTGGCGATACAAGTCTGAGCAATGGTTAGCAACTCCACGCTTCTTGCACCAATTTTCCGAAGAAAATCCAAAACCAGATGGGAATTAATTTTTACCCACAGACCTCACCCACCTTTTTTAAGGCACAATCATTCAGATAGAAAAACATAATATTTACCTATAATACTTGTTTTACTCATTTGATTCCTCTTGGGCTACTATCGAATTCAACTTATCTTATAGTCATGTTTCCACGACATCATGAGGAACTAACTTATTTGGTATTACCAAGGGCTTATACAAGTTACCAATTTGTATATCTTCTTGGTTTCTTTTATCCTTTCGAGATAACGTCTATTGCGTTAGCGATAAGTCTTTCACACTACGTCTACTTATAAACTTGCACATCAGTTGAACTGTAAGATATTATTATATCTCTACTAACTCATCCTTCTTACGGGTGACTTACCCAGTCATTATAGATTTTGTAGTAATTGTACTTAATTAAATGTATCCATTTAATTAAGTACAATTACTACAAAATATATAATGACTGGGTAAGTCACCCGTAAGAAGGATGAGTTAGTAGAGATATAATAATATCTTACAGTTCAACTGATGTGCAAGTTTATAAGTAGACGTAGTGTGAAAGACTTATCGCTAACGCAATAGACGTTATCTCGAAAGGATAAAAAGAAACCAAGAAGATATACAAATTGGTAACTTGTATAAGCCCTTGGTAATACCAAATAAGTTAGTTCCTCATGATGTCGTGGAAACATGACTATAAGATAAGTTGAATTCGATAGTAGCCCAAGAGGAATCAAATGAGTAAAACAAGTATTAAATCGTATGTTTTTCTATCTGAATGATTGTGCCTTAAAAAAGGTGGGTGAGGTCTGTGGGTAAAAATTAATTCCCATCTGGTTTTGGATTTTCTTCGGAAAATTGGTGCAAGAAGCGTGGAGTTGCTAACCATTGCTCAGACTATTGCCAGTAGCACGATAACGATATTTATGAATGTTGTAAGGTGAATAAAAGCCTATGATTTGTGAACATTCC
+
IHLLIQKSSINMPLMSSSQIHMJQLKNSPMOPSMLKIKJJLJSMSSISMMSSNKHHKIIKSIKKMQQQNSMLIKLNKOSLGGGIMLLJSOQRHQSRSSMRRLMQKJSSSSSISNNKMSSLEHLSKJSLMSSNMLEJNONKILMQJKOKNSSOLHPSSLKSRNSMJNKJKSMNSSSLSKLCB@>CCLIJNKSNOOSOJSOJSNSLNSSNLNSSQPOJKJSIKJSSQSSLQLMSKKMKOLJMHHHJSMQJJILSNNSSMISOSLSLNIOMSMPNLKLSJSPSMQSMSMSLMSLLIMSKSSKSISKSOJKOMLSQISRSSOSRMAC@<<SKMILKNSLKRJOQPLJNNILQSPKOOJLKSSQJMOLSLPOKKMHKKINKSKMSNQMMJMSPMMQJSLLQOJQSLSSOQNSSJJLKEEC>=>30000>HSOMKJFDFE@>>>=>HLMNLJOJJSMKMMLLMLPNOMOLMNSSOSMSSSOSMKLJKSKISPKSKLSOLLNQPLMSSJPSJSQNLSSPSOIHSIOMMSNKLJGGIKOLSGFGIIKIKSKLNLMJSHFFEDELSQNSGHIIIHMKMIGHGIHIED@A>>>:::973212478;@ABEHHFHDEED@?=>3<:889;=>CIDDBB@<<@>>@<7677''',0122346;<>FEHDDEEEDFCBCBCCEDCCDBABA@A@?><31,)))))-/0/00000121013569:<=>@DDCBBB@CCBA?>=<<;;;81178744217888:<;;CFGFEFFHFKGGECFFFFGIFDCCBBCDDGFGDB>??@?=<<;<<<;;643321.--+))*+-,((((*-*)..))*///15678:;<=<870--.6678:>ABDDFA@:78BAAA@CCCCCB>>==>A@;732/..*)*&'''''*019:<;;::<>>?@AABCBCD<@<898887EDCBBBBB@BBB?=::<=>DCBBABGJHFBABA<?<89;<:77679;9788?A<::::?FEEEED99999@>=A<:977789?<;:874545744312.,,,++(&%&'))+01564322357?9::9<AA@CADCB@BB@@?=<<=<@@@?AABCBAA>=631111100022330.
@381_2WVZPS_6
TTTGTAGTAATTGTACTTAATTAAATGTATCCATTTAATCTTTCCTTCACATAACTCCTTTTGAGAGCACAACTAATTTCTTAGTTGGGCTACTATCGAATTCAACTTATCTTATAGTCATGTTTCCACGACATCATGAGGAACTAACTTATTTGGTATTACCAAGGGCTTATACAAGTTACCAATTTGTATATCTTCTTGGTTTCTTTTTATCCTTTCGAGATAACGTCTATTGCGTTAGCGATAAGTCTTTCACACTACGTCTACTTATAAACTTGCACATCAGTTGAACTGTAAGATATTATTATATCTTACAGTTGGACTCATGTGCAAGTTTATAAGTAGACGTAGTGTGAATAACTTTATCGCTAACGCAATAGACGTTATCTCGAAAGGATGCAAATTCGTATTATTATAAAGCCTAATGCCAAATAAGTTAGTTCCTCATGATGTCAGTGAAACATGACTAAGATAAGTTGAATTCGATAGTAGCCCAAGACAAGGAATTAGTTGTGCTCTCAAAAGGAGTTATGTGAAGGAAAGATTAAATGGATACATTTAATTAAGTACAATTACTACAAAA
+
ISKJHNLKJSLLSSMIPMIGOIJIIJJGHSJINIJSMLSOSIORIBBCDGJKHIKJQOJRPKLKIKOSIH<;:632..,(()&$$$$%-9>??@BDEDGHIEHGJGFFABDFHEEGIGIGJFGHLJLHFEFIHJ@??:888<===>JSSBBAABPONKMHPNISGDIHINIOOSONOMHJJSQKNSJPJHHFFEEDEED5/-++,''''(<:;==FFKFJHKFIGLIHRFIGEFGFEHKLOJHGFF766678A?EIMHHFGHEGJHHIIFEDCEHGGLKGJHHHHMJKJNHJKISCCDCC77:11=??>C===>FIFDD,,,,,(((((>@CFDIEC>?>?>?944254/.-,,+**&%'%%&*')5;<>??>?===>>AAA?>>97640.-,++(''%$$$&/0/...-.+++*)&%$#$$$$$%$$%$%)((3333?CBB@@@?==:8:;;732225:97::/...-*&&'+*,-/74444-(''&(+++-./.33112157;BACDC@?>?=<<74))+-49?>>===@?C@@@;;=6@?;=?;<@BCCBABDDCEECDFEDBABAC;::::D=:951.@
@382_2WVZPS_6
GGAATGTTTATAGACATAGCCTTGTGTATGACTGTCTAATCAACAGTGCAAGGAATTAGTTGTGCTCTCAAAAGGAGTTATGTGAAGGAAAGATTAAATGGATACATTTAATTAAGTACAATTACTACAAAATCTATAATGACTGGGTAAGTCACCCGTAAGAAGGATGAGTTAGTAGAGATATAATAATATCTTACAGTTCAACTGATGTGCAAGTTTATAAGTAGACGTAGTGTAAAGACTTATCGCTAACGCAATAGACGTTATCTCGAAAGGATAAAAGAAACCAAGAAGATATACAAATTGGTAACTTGTATAAGCCCTTGGTAATACCAAATAAGTTAGTTCCTCATGATGTCGTGGAAACATGACTATAAGATAAGTTGAATTCGATAGTAGCCCAAGAGGAATCAAATGAGTAAAACAAGTATTATAGGTAAATATTATGTTTTTCTATCTGAATGATTGTGCCTTGAAAAAGGTGGGTGAGGTCTGTGGGTAAAAATTAATTCCCATCTGGTTTTGGATTTTCTTCGGAAAATTGGTGTAAGAAGCGTGGAGTTGCTAACCATTGCTCAGACTTGTATCGCCAGTAGCACGATAACGATATTTATGAATGTTGTAAGGTGAATAAAAGCCTATGATTTGTGAACATTCCA
+
JJIJKIILLINMKQMHGKHHSSPPOLRSIKPKMNMMMKOKIKPSMMJNMSLHJSQIKNSLKPSMMRNKGIKSKOQMJHJMJKSKJMJHJOSPKOJOSIIKSIKHINLKSJILLKNHLHSJQMNNISNHMMIOSNSKSLOHMOLJKSORMKJISHJIGDJEIMMSMMIJSJKKKHGHHKGKGHKSSSISKNMKOIIJIKKPJIKJIJROROSLPGIMIJLJLGECC>@@A::20000....522222?@ECEHGGIJJGJJLLGGJJSNRLJSPNKLII1002GBGJHGIIPSIOMMLPOSJJJSSPGORLMNJJSIINHJMOJNSMOOKLNLLMSKOKOSNOSNNOILOPNPSNMJSSLMIKKLMOSKSILKNNIMSRRSMHDGDNMOSPKHFGGIOHMKIPGDCCCJHHGJJSKNMLFKLLINSKPIKOOSOJMHJKGJJSOJLPPFHMGQH62122CDIIRIMSOJNJMONNFEOSSNKSSLSSONMKOKIKLLKLLKQCLNQSKLJSH>AB6;<=IHGC;999:HDKMKHKGIFLJIMJSROILOJOIIMJJGGHOLQIIIINIJILEEIGDF66666<HCCDCCDDEDLLHJNNGGEEFFFDDGFGIPJJFJHPIMKLMMHFDEEFGLIKSKNMIHFGFEKHKQSRQKKJGH755
@383_2WVZPS_6
TTTTCTATCTGAATGATTGTGCCTTGAAAAAGGTGGGTGAGGTCTGTGGGTAAAAATTAATTCCCATCTGGTTTTGGATTTTCTTCGGAAAATTGGTGCAAGAAGCGTGGAGTTGCTAACCATTGCTCAGACTTGTATCGCCAGTAGCACGATAACGATATTTATGAATGTTGTAAGGTGAATAAAAGCCTATGATTTGTGAACATTCCA
+
HEQSLDDCDIHKKNEEDCDNMHGHH@::?::<:7797259999*))*++,,A>>>FDBA?@>:;95>88878FJI88888A61?<778CCGIMH<88774222100299DEFFGGDHEEHJFFEDCGDEEEEDEHHGFDAAAABDDDFFC?>>>@DBCDDGIMHHGFEHEKLIGGEHEF@@@)))))BIGGDDDEEIIIGHIHHGHHFEF
@384_2WVZPS_6
GGAATGTTCACAACTCATAGGCTTTTATTCACCTTACAACATTCATAAATATCGTTATCGTGCTACTGGCGATACAAGTCTGAGCAATGGTTAGCAACTCCACGCTTCTTGCACCAATTTTCCGAAGAAAATCCAAAACCAGATGGGAATTAATTTTTACCCACAGACCTCACCCACCTTTTTCAAGGCACAATCATTCAGGTAGAAAAACATAATATTTACCTATAATACTTGTTTTACTCATTTGATTCCTCTTGGGCTACTATCGAATTCAACTTATCTTATAGTCATGTTTCCACGACATCATGAGGAACTAACTTATTTGGTATTACCAAGGGCTTATACAAGTTACCAATTTGTATATCTTCTTGGTTTCTTTTTATCCTTTTTTGAGATAACGTCTATTGCGTTAGCGATAAGTCTTTCACACTACGTCTACTTATAAACTTGCACATCAGTTGAACTGTAAGATATTATTATATCTCTACTAACTCATCCTTCTTACGGGTGACTTACCCAGTCATTATAGATTTTGTAGTAATTGTACTTAATTAAATGTATCCATTTAATCTTTCCTTCACATAACTCCTTTTGAGAGCACAACTAATTCCTTGCACTGTTGATTAGACAGTGCAAGGAATTAGTTGTGCTCTCAAAAGGAGTTATGTGAAGGAAAGATTAAATGGATACATTTAATTAAGTACAATTACTACAAAATCTATAATGACTGGGTAAGTCACCCGTAAGAAGGATGAGTTAGTAGAGATATAATAATATCTTACATTTCAACTGATGTGCAAGTTTATAAGTAGACGTAGTGTGAAAGACTTATCGCTAACGCAATAGACGTTATCTCGAAAGGATAAAAGAAACCAAGAAGATATACAAATTGGTAACTTGTATAAGCCCTTGGTAATACCAAATAAGTTAGTTCCTCATGATGTCGTGGAAACATGACTATAAGATAAGTTGAATTCGATAGTAGCCAAATCAAATGAGTAAAACAAGTATTATAGGTAAATATTATGTTTTTCTACCTGAATGATTGTGCCTTGAAAAAGTAGGTGGTCTGTGGGTAAAAATTAATTCCCATCTGGTTTTGGATTTTCTTCGGAAAATTGGGTCCAAGAAGCGTGGAGTTGCTAACCATTGCTCAGACTTGTATCGCCAGTAGCACGATAACGATATTTATGAATGTTGTAAGGTGAATAAAAGCCTATGATTTGTGAACATTCCA
+
A@@BB=<:7430(%%%&(19<ADHKOMKIIMLKHHLMIGFIHOSSSOSSMKKLIIJJHPGSJMSSJJKSONSOHSOSLMNKSRNKPOMLSPSKSQSONOLIKNLLPSOSNSKSSNKHMJKGFOLHHMPKJNNOHKOOOSPPMSKSNSSRSKSLSIMSKOGNJGGHHINKJKKLHQKKLSISSNOIQKSPSNJSKNKSKKPJQOSSHRISRNQOKNJLOKNKSQQMSSKMJHLNQLOSSISKNMSSSKJSJSNIKSMSKMOSSORSSHLIHLILSISKLLIHEECDEHJMGGLJHJIJFIMKIHKJJNPSSSSNMRMKSPSIKSKSMSLGJJGKOIJKPSSJSSRMKSKSSEFJSJSSLKOKSJMQJLJG>::;BCB@@?@?>AEGJKIJFE7777RKKSKSOSMKSKMHJHJKSOHJJSMJQSSSILOPHIRSPNSILQSOJRLPSKSMJHSSLSMSSSLLMKLOOMLSSMSISLSNMKKJGHSIKLOHIIKKKLIIPKLSJJLSJSMPRJSKSKSJSSKQKMSLRQOSQIJKSMINLKOMOMMNJSQNOLISISLOOLSJONJJSOHSSKNSOSSRNILJISJKSJMQOSSOLQLSKSKSOSLOQPGNPSJSLSLLSNQOKKHIGGGIHJHKJJKOIIGHNEDCDFGHIOHGFBEECAFCA=<<=<:99:<?GQRLMSIKHIFHCCDBBEEEEADFCCB@AACCEFGEFEE@;::;JIEDDBACDGEFBBA@??=<86850-.,++00119;<>?@@BCCA@=9GFEGDDDCDBCDCDHNJIIILGIHGIHHE@>981-----,6>????AAGFEACCCCCDCC@@:;9445<87778==(((((6555?@ADDDCCDDDFFFELHHFDCEB@CBDGEEJNHIED;556@AAEEHFFHEKIFHGGHIIIPFGDAB@BDCDFE=FFDDDCCJECB??CB@@@BAA?>=<<<:98889;?>@ADEFJKEAA@;98887222102+*('&''&'()))*3467;<@@>?>?>B@CCCDCCBEFFHGEBBCDDGGCC>==BCA@@A@@@DDFEB>;:400+*()'&''&%$%%&&'),/*,,,.<<<;;;;210,,3113:@DEBA<<====>=654445532/.,)''&'&')*()**015443477778:<<<;>;;<>?DCDDEEF=<<;;>=<<<;11111=7755566:?=>???BCCCCBB@ABDDGIKHCAC@B@?433334444445889>>
@385_2WVZPS_6
GGAATGTTCACAAATCATAGGCTTTTATTCACCTTACAACATTCATAAATATCGTTATCGTGCTACTGGCGATACAAGTCTGAGCAATGGTTAGCAACTCCACGCTTCTTGCACCAATTTTCCGAAGAAAATCCAAAACCAGATGGGAATTAATTTTTACCCACAGACCTCACCCACCTTTTTCAAGGCACAATCATTCAGATAGAAAAACATAATATTTACCTATAATACTTGTTTTACTCATTTGATTCCTCTTGGGCTACTATCGAATTCAACTTATCTTATAGTCATGTTTCCACGACATCATGAGGAACTAACTTATTTGGTATTACCAAGGGCTTATACAAGTTACCAATTTGTATATCTTCTTGGTTTCTTTTATCCTTTCGAGATAACGTCTATTGCGTTAGCGATAAGTCTTTCACACTACGTCTACTTATAAACTTGCACATCAGTTGAACTGTAAGATATTATTATATCTCTACTAACTCATCCTTCTTACGGGTGACTTACCCAGTCATTATAGATTTTGTAGTAATTGTACTTAATTAAATGTATCCATTTAATCTTTCCTTCACATAACTCCTTTTGAGAGCACAACTAATTCCTTGCACTGTTGATTAGACAGTCATACACAAGGCTATGTCTATAAACATTCCA
+
KSQLSJSSSMSNPNSPLSLPJGFHLKPSSNJSJSIILLSSRIRLLSPONOMJLSJHIMKKLLJJOLPJPOKIGINNRMSNMFLGDCCDJMSLSILSHMLJPJJJHJSIKJDEKILLSMJSLNSACCCHJHJFFHECCB43/.---.:;?@A><=>DDC9;?A;AKHFGHNIIFHFDFNNNSMPMSJJSNKONOJKIKQLMJSJIEHHSKKMSSOHLSSMJPSPSNMMNKKMSSKSSSRNLSLCBBA;<:211119:>CENILHMSNISKSIMLLPKHNLSNILLKLLMMSLHJLLSSSSKGLJNNSLLNSLSKMSRRJMRKLLPNKMKPHNJB@?ASNSPNSMMMMLKSSNMGLKILMPRNHJHC@;4*('(.<<:;98>?IKSOLSIGGGNKPSKROKGMONKLIMIHOSJHKIKJJB@@@@JSNJPOKISHJKLKNPPSPLMSOQJJNNJMSSPOMNSJSMSBDBISLSNSNSKSSSLSMMOSSKJSNSLNOSSKPLMIHKSLSPQKPSNSHMNNKQLPMMRPOIMJLROHNJJLJSSSSKMKJIKJPIJOMQSLSMLHKSSRSSJOMSKKPLKQSIIIJMLRJJPSSPOLSSKSSSLOLQIKJPMSQONNPSJMMNOSPNJJOJSSSLSNSLKIJISPLJMNSED???ILPMMLMHH
@386_2WVZPS_6
GGAATGTTTATAGACATAGCCTTGTGTATGACTGTCTAATCAACAGTGCAAGGAATTAGTTGTGCTCTCAAAAGGAGTTATGTGAAGGAAAGATTAAATGGATACATTTAATTAAGTACAATTACTACAAAATCTATAATGACTGGGTAAGTCACCCGTAAGAAGGATGAGTTAGTAGAGATATAATAATATCTTACAGTTCAACTGATGTGCAAGTTTATAAGTAGACGTAGTGTGAAAGACTTATCGCTAACGCAATAGACGTTATCTCGAAAGGATAAAAGAAACCAAGAAGATATACAAATTGGTAACTTGTATAAGCCCTTGGTAATACCAAATAAGTTAGTTCCTCATGATGTCGTGGAAACATGACTATAAGATAAGTTGAATTCGATAGTA
+
@CFKSKSKNKKLMKMMSKGLFFFGLKLNNMOONKKIOKLRKOOILLIJSOJNSNSSIGIHKSSKNSMSGJMSSLSMNSQOSOPQSSSSLNSSSSIFSHIISILQSLSOSOOSSNOJOLKJNSSSJJJMNKNSSNSNKJMNLPKNSISNLNMOJGGDE@D=888<>?A=:888831101123?SGILMIKOSKKI;11HJMIIJJJJOSSMNMOLPHKILLOJSHSKKLNMPMNKISJISKOOJLMLSKOHSIHILGNJNNLMSJQHFJMMPEDEEFQLLGSOKRMLSQNKGJSPMOSOSMJNSPPQNOSKJISRSSSLSIGFEEEGKSJKJSHJJLHKCOKSKLSSMFDDFEFFJJMKJMKKLMOISSMSEDDCDDFFEGHIGEFGGIJSJKGIHHGSH
@387_2WVZPS_6
GGAATGTTTATAGACATAGCCTTGTGTATGACTGTCTAATCAACAGTGCAAGGAATTAGTTGTGCTCTCAAAAGGAGTTATGTGAAGGAAAGATTAAATGGATACATTTAATTAAGTACAATTACTACAAAATCTATAATGACTGGGTAAGTCACCCGTAAGAAGGATGAGTTAGTAGAGATATAATAATATCTTACAGTTCAACTGATGTGCAAGTTTATAAGTAGACGTAGTGTGAAAAACTTATCGCTAACGCAATAGACGTTATCTCGAAAGGATAAAAGAAACCAAGAAGATATACAAATTGGTAACTTGTATAAGCCCTTGGTAATACCAAATAAGTTAGTTCCTCATGATGTCGTGGAAACATGACTATAAGATAAGTTGAATTCGATAGTAGCCCAAGAGGAATCAAATGAGTAAAACAAGTATTATAGGTAAATATTATGTTTTTCTATCTGAATGATTGTGCCTTGAAAAAGGTGGGTGAGGTCTGTGGGTAAAAATTAATTTCCATCTGGTTTTGGATTTTCTTCGGAAAATTGGTGCAAGAAGCGTGGAGTTGCTAACCATTGCTCAGACTTGTATCGCCAGTAGCACGATAACGATATTTATGAATGTTGTAAGGTGAATAAAAGCCTATGATTTGTGAACATTCCA
+
NSMOMMOJJMJJPLNLSSSOJNILQQQOLMKJSNSKIJIJHMSKJJPJHSIOMLKSSNJLIHSOSLSLOLSPSSOKLOSPSOSJLJFISMMLOKPKKNLJLIIHIMLLSNLKNLLKHKLMMOMOSKKSJLLLKPKPSLSSJOSSMQJOOSKSQJJLI=MFFLSSPONJKPOPSMNIJJMMSSMSJPJSPLNKLSKNOKLIKJMIKNLPPJJKSKHNKNJLKOJIHLIOLIJJJILNKLMOSPSSLSKJGIJGIHLJLMKLILHHGMMOPNJKMLNSMSPMMROMLOLLSNHGHSKKSKSKSLNPSSRGNISHSSMJPKSSRSSOSNSLPLPINSHSKMLMSOKSJSSPSSRLLSNJSQSJJGJSLLPJSS@@@@A@DHHHFILJHKKMLSSIJGKJIKOLOSLORLOHEHHIMISRG,,,,-9SOSLSSHNGLLLSJIJPOHSSSJNOLIECNS;9998>>>EIJNIJJNJLIGKLHEMLQQRSKMJQPISJSIIJJDEEEHIQMSPJJJCJ..2..JJRISSOLJSJHKSSMS?88:DGHKHIEDE@>>=@GA??AILKPLMOPKINMKIJJIMSKJHLSRSLJNMHNPSHGIHROMHLKKLKRSMOPLJLSNLGSJSJOSSSNMOIIOKKLLRMPSKNSLSJIHLLOPSPSSKSSECB
@388_2WVZPS_6
GTGTAATTTTTACCCACAGACCTCACCCACCTTTTTCAAGGCACAATCATTCAGATAGAAAAACATAGTATTTACCTATAATACTTGTTTTACTCATTTGATTCCTCTTGGGCTACTATCGAATTCAACTTATCTTATAGTCATGTTTCCACGACATCATGAGGAACTAACTTATTTGGTATTACCAAGGGCTTATACAAGTTACCAATTTGTATATCTTCTTGGTTTCTTTTATCCTTTCGAGATAACGTCTATTGCGTTAGCGATAAGTCTTTCACACTACGTCTACTTATAAACTTGCACATCAGTTGAACTGTAAGATATTATTATATCTCTACTAACTCATCCTTCTTACGGGTGACTTACCCAGTCATTATAGATTTTGTAGTAATTGTACTTAATTAAATGTATCCATTTAATTAAGTACAATTACTACAAAATCTATAATGACTGGGTAAGTCACCCGTAAGAAGGATGAGTTAGTAGAGATATAATAATATCTTACAGTTCAACTGATGTGCAAGTTTATAAGTAGACGTAGTGTGAAAGACTTATCGCTAACGCAAATTCGTTATCTCGAAAGGATAAAAGAAACCAAGAAGATATACAAATTGGTAACTTGGTAATACCAAATAAGTTAGTTCCTCATGATGTCGTGGAAACATGACTATAAGATAAGTTGAATTCGATAGTAGCCCAAGAGGAATCAAATGAGTAAAACAAGTATTATAGGTAAATCTATGTTTTTCTATCTGAATGATTGTGCCTTGAAAAAGGTGGGTGACAGTTGCTGTGGGTAAAAATTAATA
+
('&&%'(+9:=<;>>8>@AAEDDDDDFGGFGKMSONOKKKHJJHJHHJHHHOKISOIILILSKILIJNGIMJSKNPRKRKMJJILSRJKPD=77779IH>>>>>JHFBB44@LJJOMJHMKKILJNPKOIMIKJLIIGIGNMIKFLD@<<::AAAAEIJLSNINSIKIKIMJLKMPSNSSLMMIKIEDENKKISNIHIOKKISLHKNOOMSSLOQIJHHGDDC32225///092@DGGMMEFHIJHQIKGIEGGJNQSLIDJGQEFFGJANPOCNOSKSJMJHJSONMHJLJHKPMOSSMHHIJIIMHIMJSLSLJLQIJJJLJHHHHFHDC>>=<544,,,,-22.-+(&$%$(,357EHCBA>>DEDSLQJSSIOJHJMLSSLKJOLISORQSSMLLHIMSJILSNQOKHHGFHNOSKSJQSJIKNKNND22222DDFHEEEA?>?@CCCCDEEDBCBBCBCA=;1/////0:=:8633.*''''88:>A?>@@@ABBDHFHPFDDCBCCDDEFDBCCC=;;99623>?BBB?A@;;50///../00555555432210/,+((&&&$###$$$(-./46>AAAAAACJJPSIEC>@EDBCHGFDA<;;;DA>=;42221356@BACDCGHFJHFHGFFGIGEF?>><<@AAC>>>>?FFEFECA>@???BEEEDA=>><;::96,+++,0-+***,-/38=?@@?@A@A@@@????AA??>=<<841/('''()*&&$#$$%&'--.01111235678;=?ADCDDA;74=8650/2.)'&%%%%&-01346660379;BA@<643
@389_2WVZPS_6
GGAATGTTTATAGACATAGCCTTGTGTATGACTGTCTAATCAACAGTGCAAGGAATTAGTTGTGCTCTCAAAAGGAGTTATGTGAAGGAAAGATTAAATGGATACATTTAATTAGGTACAATTACTACAAAATCTATAATGACTGGGTAAGTCACCCGTAAGAAGGATGAGTTAGTAGAGATATAATAATATCTTACAGTTCAACTGATGTGCAAGTTTATAAGTAGACGTAGTGTGAAAGACTTATCGCTAACGCAATAGACGTTATCTCGAAAGGATAAAAGAAACCAAGAAGATATACAAATTGGTAACTTGTATAAGCCCTTGGTAATACCAAATAAGTTAGTTCCTCATGATGTCGTGGAAACATGACTATAAGATAAGTTGAATTCGATAGTAGCCCAAGGGGAATCAAATGAGTAAAACAAGTATTATAGGTAAATATTATGTTTTTCTATCTGAATGATTGTGCCTTGAAAAAGGTGGGTGAGGTCTGTCGGTAAAGATTAATTCCCATCTGGTTTTGGATTTTCTTCGGAAAATTGGTGCAAGAAGCGTGGAGTTGCTAACCATTGCTCAGATTTGTATCGCCAGTAGCACGATAACGATATTTATGAATGTTGTAAGGTGAATAAAAGCCTATGATTTGTGAACATTCCA
+
A@AAAA@@@@AEFIQJSKISLQJLGGKIEEEEBJJJKGHN7444224447778;QPIKISLLLLIJSIIGGFDALHHFKFIGFDCD>DKIOOKPJJKKGHGJHHSFFD<78?92---+,(((()*+++,338=>@:852657;:5557?NIOKSHKICFCEBJKLONRJSJMHKGSHDABJSKIIMJJNMSJLSLSSNNNNKSJKSLSSNSSNMSOQJMIJHJGOPHMSJKILLNJNMSONSHJNIIHFEEFOGIGIIGNSRJIGIIKPLJSLLSNJOJKRMJLBKSMOOIINSIJJMSMJGHJKJPGSKKKIMSSNQKSQRLSSPJMSKIMKLC@?>?PNSLLJHNNJHJJILNJPQMIIHISISPSJHIGFIKLGFEEFC><;<88899GEDDDDMJGFFJHMLELIJMIGPSSQOSHHGIKLMLOGNLMKSHKPMLKMKSQSIHIHPJSLLSSNOJLHOMPMLKRJHIIGGHG?DCFKJJGIHJFGHKKNHICB'''&&('&)***/4433806BDEEHKJHBBAA@F>=?3//0IFROLSB@@>><>>AB@@AEDHGIKKHJHJOJISJKKGIHGKHHJJIPIIGA@???EBA@=:---+*+''''-.73<>????==<<=CDEEEBBCDIKMJKHFCE>CFFIOKIIGFGPH;;:
@390_2WVZPS_6
GGAATGTTCACAAATCATAGGCTTTTATTCACCTTACAACATTCATAAATATCGTTATCGTGCTACTGGCGATACAAGTCTGAGCAATGGTTAGCAACTCCACGCTTCTTGCACCAATTTTCCGAAGAAAATCCAAAACCAGATGGGAATTAATTTTTACCCACAGACCTCACCCACCTTTTTCAAGGCACAATCATTCAGATAGAAAAACATAATATTTACCTATAATACTTGTTTTACTCATTTGATTCCTCTTGGGCTACTATCGAATTCAACTTATCTTATAGTCATGTTTCCACGACATCATGAGGAACTAACTTATTTGGTATTACCAAGGGCTTATACAAGTTACCAATTTGTATATCTTCTTGGTTTCTTTTATCCTTTCGAGATAACGTCTATTGCGTTAGCGATAAGTCTTTCACACTACGTCTACTTATAAACTTGCACATCAGTTGAACTGTAAGATATTATTATATCTCTACTAACTCATCCTTCTTACGGGTGACTTTACCAGTCATTATAGATTTTGTAGTAATTGTACTTAATTAAATGTATCCATTTAATTAAGTACAATTACTACAAAATCTATAATGACTGGGTATTCAGCCGTTAAGAAGGATGAGTTAGTAGAGATATAATAATATCTTACAGTTCAACTGATGTGCAAGTTTATAAGTAGACGTAGTGTGAAAGACCTATCGCTAACGCAATCGGTATCTCGAAAGGATAAAAGAAACCAAGAAGATATACAAATTGGTAACTTGTATAAGCCCTTGGTAATACCAAATAAGTTAGTTCCTCATGATGTCGTGGAAACATGACTATAAGATAAGTTGAATTCGATCATCTCCTTCAAGGGAATCAAATGAGTAAAGGTTTTAGGGTCAATATTATGTTTTTCTATCTGAATGATTGTGCCTTGAAAAAGGTGGGTGAGGTCTGTGGGTAAAAATTAATTCCCATCTGGTTTTGGATTTTCTTCGGAAAATTGGTGCAAGAAGCGTGGAGTTGCTAACCATTGCTCAGACTTGTATCACCATAGCACGATAACGATATTTTTATGAATGTTGTAAGGTGAATAAAAGCCTATGATTTGTTTCAAAC
+
NSSNSLSJMMKMRPMNSSMGIQNOSMKSSSQKSSIOPJJSLOOLMMIPNOJSMSLSOKPKOJKJKRQLOLJJJSLSNLSMKLOMMKPNSLPMOMOIHHLSQOKIKMNKLLNQKQILLSQSKQSGKIMJLSROJODDEGGKGA@@@ACBNJSLSBF=9999<SFMSKSRMMSMNJMIPKLQKSSKSIKOOMSSQJSSOKPOSKLSSPJOOSRNSJPNOSSPOSRIJSISLKSSSHSMKHH<;:5222.0566<<CFHJLSKSJLSIKHA@A@BIGISLMIRIKSSMJMKSSIIMJNONOMKMQONNLIJLIPLLSSOQMSKJPNLSOSMSKSNSMJSKRSLNMKKOIKMKJSQSJJSNJKQILGMGHNSLH11013362073=>>GHMEDDCELKKSJKOMJSNNSKILHSMSSIOSIJSHIJENSMRKLRLMLKMKRMSSLMMFFEEFKIJSOOQJKMRLSNKSSKKNSOSLNSPSSNOMKSRHSGLKOSNNSKILSKOSKB/-+*&%%%%(%&''(14323+12@CBFGOKIIHHJIKOSSSOJGIHIJOHJMMSHNGEEEEHEEIGLHHGEKFFDCBAB@9889::10002;;7544--,,&$$$$&'((*/*+.65337=::9:::;A?A@><=A@A@A@@@?AABBECDCCCBCBBCCEBAA?@?>?AAB>==<<<4333379999:;CDC@=;)((()655300120.-'&%$$%&)*++014<=<<=>>?DGGIIGECCBACDDCA?:975520/-+*))))/0178;?AACA@@????BCBCDBCDABBCBDDBCDCAA??@BB@?>>>=<<;=>>??@????BCCB?>=;865430(''$$%$$$#$$$#$&&&&&&&&&''((''&&&%&%%&&%$$&%%'''%****48:>?E@><<;<:::=>@AEDEDFDCD@?CDCFDD@?A?==>>=>==>?>>=;89:;BABFECDDDF??==<=@CEEEEDCDGIFHJCDEFDA?@AAAA@@?>@A?:7554666443100119:44446;:9999987/.*)((()'&&&&')*,/0---,,.-,+,45699965443446777863235265543+('&&''(%##$$$
@391_2WVZPS_6
GTTCACAAATCATAGGCTTTTATTCACCTTACAACATTCATAAATATCGTTATCGTGCTACTGGCGATACAAGTCTGAGCAATGGTTAGCAACTCCACGCTTCTTGCACCAATTTTCCGAAGAAAATCCAAAACCAGATGGGAATTAATTTTTACCCACAGACCTCACCCACCTTTTTCAAGGCACAATCATTCAGATAGAAAAACATAATATTTACCTATAATACTTGTTTTACTCATTTGATTCCTCTTGGGCTACTATCGAATTCAACTTATCTTATAGTCATGTTTCCACGACATCATGAGGAATTAACTTATTTGGTATTACCAAGGGCTTATACAAGTTACCAATTTGTATATCTTCTTGGTTTCTTTTATCCTTTCGAGATAACGTCTATTGCGTTAGCGATAAGTCTTTCACACTACGTCTACTTATAAACTTGCACATCAGTTGAACTGTAAGATATTATTATATCTCTACTAACTCATCCTTCTTACGGGTGACTTACCCAGTCATTATAGATTTTGTAGTAATTGTACTTAATTAAATGTATCCATTTAATCTTTCCTTCACATAACTCCTTTTGAGAGCACAACTAATTCCTTGCACTGTTGATTAGACAGTCATACACAAGGCTATGTCTATAAACATTCCTATAGTGAGTCGTATTAGAGACCAGCGGCGCGAGTTGATCGAAGGTGATTAGACAGTCATACACAAGGCTATGTCTAATCACCTTCGATCAACTCGCGCCGCTGGTACCTCTGTGATACTCACTATAGGAATGTTTATAGACATAGCCATGACTGTCTAATCAACAGTGCAAGGAATTAGTTGTGCTCTCAAAAGGAGTTATGTGAAGGAAAGATTAAATGGATACATTTAATTGAGTAATTACTACAAAATCTATAATGACTGGGTAAGTCACCCGTAAGAAGGATGAGTTAGTAGAGATATAATAATATCTTACAGTTCAACTGATGTGCAAGTTTATAAGTAGACGTAGTGTGAAAGACTTATCGCAATAGAACGTTATCTCGAAAGGATAAAAGAAACCAAGAAGATATACAATTGGTAACTTGTATAAGCCCTTGGTAATACCAAATAAGTTAGTTCCTCATGATGTCGTGGAAACATGACTATAAGATAAGTTGAATTCGATAGTAGCCCAAGAGGAATCAAATGAGTAAAACAAGTATTATAGGTAAATATTATGTTTTTCTATCTGAATGATTGTGCCTTGAAAAAGGTGGGTGAGGTCTGTGGGTAAATTTCATTTCCCAAGATATTGGTTTTGGATTTTCTTCGGAAAATTGGTGCTCAAGCGTGGAGTTCACCGTTTTGCTCAGACTTGTATCGCCAGTAGCACGATAACGATATTTATCAGAAGATGTTGTAAGGTGAATAAAAGCCTATGATTTGTGAACA
+
9:7112CDF=LKNEFHHJNJLGOSGGSLGFFGFGFEHGAAJGSOHSPMILJMPQSSMKSSLLPSMGHJGIIIJJGJCCBBCKLKMKJIJQIQKSSMKIKNRJJMSLJHSILGFFN==H?@DEEKJMHIKIKMJQNLRMMMKIOSSQMGM88788DHHGHIHQOKSNSOSJKKKJIOKSMNSJSLMSIILLISSKJSMPJJQLSPSSLSRSOONOKNSLSMSRNMLHIONPSPKPMHMMIIKGSMSRLMLH;222OJNSMSMEEEDFKBDEJIJLGB<<<<BDFGJHHHGSOOCBAAB==<<<5444;9)))))JJIIIIKSNMEEDDFILIMOIMOSSSKSKSSOMRKSSLSSMRJJIRKSOPSF>:::>:?>@=-FHKILMMRKKIIKMQJPNQJOQLPKRSHILMMPSLHSMGEGESOSNISILNQSIMNJRLMJLMSKNNLMNLLSOSLKLLLOOSHSSPMSKSSLKOIQSSSNHISKSSNNPLSMKJMLKNMMHLJJSHSJLSMISMPSNMLLKLJJGLKLOSSSNSLRMNOOLKJKHJKRINSPNNLSIJJGHGFMSOSLSL?DH::GHGILINNSMSSOIISSKPKIPJJMSSOSIEFDEGOJSLSMNNSSSMSKLINGIHGGEGMSSMJOLNNQGHJFJKLHNLPSKJIHJLNLMMKJGSOKGAA@ECDCFKSKKJKLGHGFGHFGGBBCBDKIMSLMLHKILJHNIMGHJEHHIQIJHIJDDDDEJFBEFC<7764-.--,+,+*+,+++-.,)%%%%%%%&&$$$$&(+,0466777789:::0...''''')'''*,99::=>???<=<<=A@?<<<;<?@>;::;13@BBA@4110.,666667:<A?AB=>AACBABA@A@=>>>>;8654/))..'&&&&'(+88:778::?@BCBA?>>?@ABBGEDB@@@?A@A@;:42100//6855556;>>:98777654478<=@BCEEHEFFFEBBDDCDDDCDDCA@A??;:99866688::<889988998771-+))(%$$$&$####$$$$%%&%%%())14569;=>=>>?>????<963/-*)('&'(&&&%$$$%'79:>@A??>>>?@<79;;877646643300332237==<<954434445;;;;;8653--..00110++,22545999::;>=;:750442..-33))***5331111656778:;<=<<<;;<<=>>??>>;=<;DC@@>>?@?>>????78998444/)))19962,,,,,22111111/.,**)'%%%##$$$%%&&&%$$%()((+6>@=A@@ADEAGEB>=<:7230(''%%$##$)()*)*****'%%$%'((****))*,-.-))))''&&'.0.----,.--.:5566591-2(((%&'('''(%%%%%&'-3566:::;<=>;;9:;<<==:9::8
@392_2WVZPS_6
GGAATGTTCACAAATCATAGGCTTTTATTCACCTTACAACATTCATAAATATCGTTATCGTGCTACTGGCGATACAAGTCTGAGCAATGGTTAGCAACTCCACGCTTCTTGCACCAATTTTCCGAAGAAAATCCAAAACCAGATGGGAATTAATTTTTACCCACAGACCTCACCCACCTTTTTCAAGGCACAATCATTCAGATAGAAAAACATAATATTTACCTATAATACTTGTTTTACTCATTTGATTCCTCTTGGGCTACTATCGAATTCAACTTATCTTATAGTCATGTTTCCACGACATCATGAGGAACTAACTTATTTGGTATTACCAAGGGCTTATACAAGTTACCAATTTGTATATCTTCTTGGTTTCTTTTATCCTTTCGAGATAACGTCTATTGCGTTAGCGATAAGTCTTTCACACTATGTCTACTTATAAACTTGCACATCAGTTGAACTGTAAGATATTATTATATCTCTACTAACTCATCCTTCTTACGGGTGACTTACCCAGTCATTATAGATTTTGTAGTAATTGTACTAATTAAATGTATCCATTTAATCTTTCCTTCACATAACTCCTTTTGAGAGCACAACTAATTCCTTGCACTGTTGATTAGACAGTCATACACAAGGCTATGTCTATAAACATTCCA
+
ENJJSOMJJLSMMKMLQKKIKLKIMQLMOOLNBAA@BIPIKQMPJHMSOSRIQKJIJOLJPJPMLLMONOKLHKILINMLSKSSSIMJJSJSSOSJJIMSSNJSNNSKMLDCOOOIECED77HCDHSLSJSOMJDOKSMKKGHMLQJPSMJSOCLKSSKNSLHHKMSIRIOMSMLLLKQJSSKJJSIKHIJISOISRSGGJMKRRMGONSMLSQPPMOONDKCF=>=KMOPSSSJMLSQMSLDKKMKHSJGIIIHHCCSJSKSSLNSLKIMHNSNJIJKHPMLNIKKMSNPJLRSPSJHFFHFHMHMKNNNSORSRKJMSMMSKLKQNMSMSLNIKMIMHJGLJLOKNMHHLOJSQSLKPKMKNKSNQSMIIONMGF76Q@IJNKGKJKSSJNLKKJQKIKJSIJKOFMLSFFFE98988==<KMQLJLJLKKLMSNQJJSSSGGEFKNSMLLLLPMNNOSIIJMSNRKMRMNKNSSSOMJJOOSJMIPINPKKOJLMSSHSHJIMSSMNMNKIQKNNSQKLLMJJKSHKPKNNNPKMRKJMH=9...BDLFLFGGEHIIHJIKHNKNKSSLHJDEHIIIKKLSSKSSNGHCKSLQIINONKLSKPKSSPOKMNJSMOPSMPKPMLIKOJKKNOMLHLIMNGMRHMJHIIJSMNSKKMP
@393_2WVZPS_6
GGAATGTTCACAAATCATAGGCTTTTATTCACCTTACGATGTTCCCATAAATATCGTTATCGTGCTACTGGCGATACAAGTCTGAGCAATGGTTAGCAACTCCACGCTTCTTGCACCAATTTTCCGAAGAAAATCCAAAACCAGATGGGAATTAATTTTTACCCACAAAACCTCACCCACCTTTTTCAAGGCACAATCATTCAGATAGAAAAACATAATATTTACCTATAATACTTGTTTTACTCATTCGATTCCTCTTGGGCTACTATCGAATTCAACTTATCTTATAGTCATGTTTCCACGACATCATGAGGAACTAACTTATTTGGTATTACCAAGGGCTTATTGCGTTAGCGATAAGTCTTTCACACTACGTCTACTTATAACTTGCACATCAGTTGAACTGTAAGATATTATTATATCTCTACTAACTCATCCTTCTTACGGGTGACTTACCCAGTCATTATAGATTTTGTAGTAATTGTACTTAATTAAATGTATCCATTTAATCTTTCCTTCACATAACTCCTTTTTGAGAGCACAACTAATTCCTTGCACTGTTGATTAGACAGTCATACACAAGGGTATGTCTATAAACATTCCA
+
=888888?;;<:=<<>EGBABB??@?9>=78?BA?53-+++,/)'('(+45>CC----+0000BCEKHKKIPJJHJMSPMQILEFGFBBBB6++)))..-..//EEJHGFQOSJOJIIKMHKEIKSMSQSSSSSQQIOMROMOMIRGSKHSFEEDDNKNSOFSOIRL=@JLKG999@CACJJSSSKJGIISSLSHHIMMLPLKSOSIDDHIQSMOKOKINMSMLSLSLSSJMSRMSNPKSSGBCCCCJCBCEEJMJJSSISMNSMNLJH?=<=<@HDILHPSHMLNKJMSKSKHPMNISKKHOJKQRPOHHNJNSRKLSKOSSSRNKA@KHFFDDA<<=LOSSJNSNLKIIH><<44443555.)))7>KLSLOLNSLSISPLHRLKKKPSKSNSJKLMPPLMMJSSGIFOMNOJLLKMSJMNJQLJPOJNSSMJSSOPSSSMKMSJKMSLSMSMHPINNSMKSPLSPMSPMSSLJLJHJIJMQKQIIKOJSIILLNLKPSHKJIJSJNOHMSJJG==88;====77777;34555===?>@AEGRMKMSNSSIMQLSJKOPJKKJDBDEISOIMIHIJL=>?EGJKOOSABAA?DDBIGA:42
@394_2WVZPS_6
GGAATGTTTATAGACATAGCCTTGTGTATGACTGTCTAATCAACAGTGCAAGGAATTAGTTGTGCTCTCAAAAGGAGTTATGTGAAGGAAAGATTAAATGGATACATTTAATTAAGTACAATTACTACAAAATCTATAATGACTGGGTAAGTCACCCGTAAGAAGGATGAGTTAGTAGAGATATAATAATATCTTACAGTTCAACTGATGTGCAAGTTTATAAGTAGACGTAGTGTGAAAGACTTATCGCTAACGCAATAGACGTTATCTCGAAAGGATAAAAGAAACCAAGAAGATATACAAATTGGTAACTTGTATAAGCCCTTGGTAATACCAAATAAGTTAGTTCCTCATGATGTCGTGGAAACATGACTATAAGATAAGTTGAATTCGATAGTAGCCCAAGAGGAATCAAATGAGTAAAACAAGTATTATAGGTAAATATTATGTTTTTCTATCTGAATGATTGTGCCTTGAAAAAGGTGGGTGAGGTCTGTGGGTAAAAATTAATTCCCATCTGGTTTTGGATTTTCTTCGGAAAATTGGTGCAAGAAGCGTGGAGTTGCTAACCATTGCTCAGACTTGTATCGCCAGTAGCACGATAACGATATTTATGAATGTTGTAAGGTGAATAAAAGCCTATGATTTGTGAACATTAG
+
MJPPPSSJSSIMJSLOOLNRMSQQSNKLSKRSONPPSHIJILSNNMOPSMMROQSKLILIJKSFFOB>520032DKHIJGHIKMSOSSRSOOOHOIMSJLSLRMHJJSSQSSJRKKOOKORKNSKOJGHCFHSMLPLJLISMFJHJQSSQOSDBDKD?A<::;BAACKHQLLRKRIJILJOJONQLSSSSOSSROKSISSLMSMOJSSSRISKLIIOJLILMMJKLLLPLNJOHSSSSSSOSMRLSSJJLIJHNJOONSIKMIJIKKSMMSNPQSLNOJKLMMPMQOSLKQRPOLSSLJRSLSRNLSJKSKHIJHSSNQSIPNSSMOSNSSSKRGHLSSSSPSSLJPJSKLSSSNOSOSKSSNMSMSJJJIJJLIGLLOSMSGCGPIOISKNGGLJMSKNSJSIHIMIMJSSNSSQNSRHJGISMPLJKSLSOQKSSSJMSSSOPSLNSSKLKPSLSKMGLHPKNHOJQSPNLNSMPLJOONLIJLLNMNLLJKNNJLSSNKSSNKKMIHSSFFMEFSSSSOLSNMQMLJNLIS;447GOSJRNRJJMNKFGIMHHGGFGSLQIRSKKONMMOJMOJHKHHLHNNKLIHFEFEGHHHGJGFDCCDDDDDEKPSMHHIFFKHSJHHGFFFGFLHFFFFGIEGEGDBDDDEGCA?<987.+
@395_2WVZPS_6
GGAATGTTCACAAATCATAGGCTTTTATTCACCTTACAACATTCATAAATATCGTTATCGTGCTACTGGCGATACAAGTCTGAGCAATGGTTAGCAACTCCACGCTTCTTGCACCAATTTTCCGAAGAAAATCCAAAACCAGATGGGAATTAATTTTTACCCACAGACCTCACCCACCTTTTTCAAGGCACAATCATTCAGATAGAAAAACATAATATTTACCTATAATACTTGTTTTACTCATTTGATTCCTCTTGGGCTACTATCGAATTCAACATTATCTTATAGTCATGTTTCCACGACATCATGAGGAACTAACTTATTTGGTATTACCAAGGGCTTATACAAGTTACCAATTTGTATATCTTCTTGGTTTCTTTTATCCTTTCGAGATAACGTCTATTGCGTTAGCGATAAATTATTTCACACTACGTCTACTTATAAACTTGCACATCAGTTGAACTGTAAGATATTATTATATCTCTACTAACTCATCCTTCTTACGGGTGACTTACCCAGTCATTATAGATTTTGTAGTAATTGTACTTAATTAAATGTATACATTTAATCTGCTTCACATAACTCCTTTTGAGAGCACAACTAATTCCTTGCACTGTTGATTAGACAGTCATACACAAGGCTATGTCTATAAACATTCCCCCCCCCCCCCCCCCCCCCCCCCCCCCCGGAATGTTTATAGACATAGCCTTGTGTATGACTGTCTAATCAACAGTGCAAGATATTTATACTGTCGAAGGAAAGATTAAATGGATACATTTAATTAAGTACAATTACTACAAAATCTATAATGACTGGGTAAGTCACCCGTAAGAAGGATGAGTTAGTAGAGATATAATAATATCTTACAGTTCAACTGATGTGCAAGTTTATAAGTAGACGTAGTGTGAAAGACTTATCGCTAACGCAATAGACGTTATCTCGAAAGGATAAAAGAAACCAAGAAGAA
+
==>PSMMPOKSSLSOMIJGFHGFFDFBEHFHHMPOJGIKJHOSJSSPSSPJPOJILNLIMJJJQONKJSKGGMFMPJMKMNLSKNOLQMONKKISPOOHOMQSONSSKKQOSMLLHNKMSOQLJKSSMESPSOJHJKLKNIKHLJIJSORSGGFFKJHKDED;SFCCC@>9999867DFESKNKSIMSSMMSOSNNSLKMOJSJSLPJLLJJORSNJJJPMQSILSKLKNMOSKPSSSSHIJIJMSJPKIKLSQPLNSPRNOLKLPJHSMJJLHOLQKKOLISKSOPQSLJNFLLSKNOHKHNKLNONJJLSSKSKRSNSSSSOSLMMKSSNJKKIIJJJRMKIHIIJRKLIKSSMSISMMSKKKLIPMJC555677976:>D>>>>I>?JNKGIHHHRHHHIJKSJSNGIJCBD:$$$%%&&&'),3=?EEHIIJLJKRHKHIIGKJMJLNQKLRLLKJKPSSMRF=9<==<CDEEEKGOLPNQLMKSIJIIJHIKLIJLLSIKJIMIIDCC>@FNBELGSRILQFDDCEGJCKJHEFEFDEGECCC=;CAA???=<53-,+**+.01.)&&&''01ABDEDLJKJSSSGSSOQSQHLLNIIKJJMNSMKSSSOSSSNRKKNJLIHHJGOIJMOIHIMKQLOJAD33334DEH@?B11,;9;<>ADEFEFFDDCB@?>>??@@@>9=9888>BDDCCBCEECCAAA?==<<>@?AACEDCA54322300.,++++++*%$#######$$$$$$%')156888888:=>@CDFCDDKFFBCED@=<<<AAHEEFFEEECCDCGEEDC:::=::;997640////0.+))(((/046<@AAADCDDEDDDDDDDDDCCCBCCEEFGEGFHEFCDDEGEEECCCCCA=<>>=<;:99644211+)(((*24779665++4:<>?@AAA>??=8555452233336>AEFFD2226BIKHCEA:6>@??A
@396_2WVZPS_6
GGAATGTTTATAGACATAGCCTTGTGTATGACTGTCTAATCAACAGTGCAAGGAATTAGTTGTGCTCTCAAAAGGAGTTATGTGAAGGAAAGATTAAATGGATACATTTAATTAAGTACAATTACTACAAAATCTATAATGACTGGGTAAGTCACCCGTAAGAAGGATGAGTTAGTAGAGATATAATAATATCTTACAGTTCAACTGATGTGCAAGTTTATAAGTAGACGTAGTGTGAAAGACTTATCGCTAACGCAATAGACGTTATCTCGAAAGGATAAAAGAAACCAAGAAGATATACAAATTGGTAACTTGTATAAGCCCTTGGTAATACCAAATAAGTTAGTTCCTCATGATGTCGTGGAAACATGACTATAAGATAAGTTGAATTCGATAGTAGCCCAAGAGGAATCAAATGAGTAAAACAAGTATTATAGGTAAATATTATGTTTTTCTATCTGAATGATTGGGCCTTGAAAAAGGTGGGTGAGGTCTGTGGGTAAAAATTAATTCCCATCTGGTTTTGGATTTTCTTCGGAAAATTGGTGCAAGAAGCGTGGAGTTGCTAACCATTGCTCAGACTTGTATCGCCAGTAGCACGATAACGATATTTATGAATGTTGTAAGGTGAATAAAAACCTATGATTTGTGAACATTCCA
+
JSNNSKMKSSNIOKJLJIKSSMLLSJSKOHIOSOOIMJPLHKOIIJPILJJKIQSJA?@@@SSOSLLJIONISJLSJLHGIJOMPSLLKLSLOSNGLLLKRJHGJOGLSJSMKHC97662444@>>??@MLKJKSMSKLLJOIQSKNSOIKKJPLKGFGA@DGKKHIJABB??AABEEGGIJKMOISNKPMSPJSLLMOPSIHOLNLOIRISSNJLMSRSMH965557>>D@@ABABMMSSSMNIIGMIHGHGKHLIJIMJKGKIJISNSHKLSPSNQSKSNKPQIMGCHGJHJJPJMLSLLSNHJLIKKLKJLQLFDEDEGJMNJSJKKHLINHEHQMMNHILOJKOJIFGGEHKMLPMMIJKLKNSMJKHIFFJJIHGFGEBCBEFIHHKJKSLRMLOHPKKJKQLMNSQSSJMKLKIIHIKLKKNKLMIHSPINGJKMLNMMMNPOMKOSOSLHGIJHSSQJJSPJKKIKHNJJGFDNMJGGFGEILLKKJJJJLNLIMMMSSQSEDE@++6,,JOJLKRLSOMFFKSIGMKLMNOISRKNJSMMMADFKJHHGHHLNKIJKIJKGIJJJJLKNJGJJHELIJSHGFEDEGHHGIJJEEEFHEEEFGHLNMPHJIPGJIJMIHFFGEFHFGKHPNMJKJHIJIKIMSIHGGFGGGGG
@397_2WVZPS_6
GGAATGTTCACAAATCATAGGCTTTTATTCACCTTACAACATTCATAAATATCGTTATCGTGCTACTGGCGATACAAGTCTGAGCAATGGTTAGCAACTCCACGCTTCTTGCACCAATTTTCCGAAGAAAATCCAAAACCAGATGGGAATTAATTTTTACCCACAGACCTCACCCACCTTTTTCAAGGCACAATCATTCAGATAGAAAAACATAATATTTACCTATAATACTTGTTTTACTCATTTGATTCCTCTTGGGCTACTATCGAATTCAACTTATCTTATAGTCATGTTTCCACGACATCATGAGGAACTAACTTATTTGGTATTACCAAGGGCTTATACAAGTTACCAATTTGTATATCTTCTTGGTTTCTTTTATCCTTTCGAGATAACGTCTATTGCGTTAGCGATAAGTCTTTCACACTACGTCTACTTATAAACTTGCACATCAGTTGAACTGTAAGATATTATTATATCTCTACTAACTCATCCTTCTTACGGGTGACTTACCCAGTCATTATAGATTTTGTAGTAATTGTACTTAATTAAATGTATCCATTTAATCTTTCCTTCACATAACTCCTTTTGAGAGCACAACTAATTCCTTGCACTGTTGATTAGACAGTCATACACAAGGCTATGTCTATAAACATTCCA
+
KJPKNSSSOMSMMSSMMSMPSLJPLSSSSONSKMLJMMISLINKNSJRROSOMNNJMSLLLKNLSSNSSSIIKIOLKNSOSJLKPLIOISPONSPSSSMSSSSSMKSSKSNJSMLOKHKS?GLAASMSMSNSQSKJONMOLSJLJJKSQJSMLJNKSSLJLMSSKSKLKJLSSSKJSSRSSPONRPSSORSMMOSSSPMOLMNLKOMQSPSNSNSLKSSSOSPSPKSSKONLKQILKSSIIGCIJMHLSIBBIISRILMLSKSQOLKDDECDGKONJSQSNPMMKLMSSKLROSLLSNLMKLMSPOOKLSSLSNSNSLMNSOQPSNQSMSMJOOLKKMSMMISSIOSKSSJSSPLMSPSSOKMKGFHEGEA@A@DCO?;SESKSLJRLKNPNOJRMKRSKLJJHLHJOLRRSMSJNLSI?>=>KHOLQKHNPKSMSLMPKKQLSSIJSPKNSKQKSKMMKOKKJSMSJSNKOLSRQRRQPLOISMSSSSKOKSNOSOMSPNPSLLOLSLSSKMMKNORRRLPNPNSLQLIMLOPKIRJJNSISNIKLSSJIHLNKSLSHOLIILRNSJORSQHSNOKLLSJJLKSOSSSKOLJKKSSKKSJNNMNSNJJMQLNSLJILLOLNLMKKHMSKLLPNOSLMISLPKQKJHJGIDEFD:::75*
@398_2WVZPS_6
GGAATGTTCACAAATCATAGGCTTTTATTCACCTTACAACATTCATAAATATCGTTATCGTGCTACTGGCGATACAAGTCTGAGCAATGGTTAGCAACTCCACGCTTCTTGCACCAATTTTCCGAAGAAAATCCAAAACCAGATGGGAATTAATTTTTACCCACAGACCTCACCCACCTTTTTCAAGGCACAATCATTCAGATAGAAAAACATAATATTTACCTATAATACTTGTTTTACTCATTTGATTCCTCTTGGGCTACTATCGAATTCAACTTATCTTATAGTCATGTTTCCACGACATCATGAGGAACTAACTTATTTGGTATTACCAAGGGCTTATACAAGTTACCAATTTGTATATCTTCTTGGTTTCTTTTTATCCTTTCGAGATAACGTCTATTGGTTTTCACGATGAGTCTTTTCACACTACGTCTACTTATAAACTTGCACATCAGTTGAACTGTAAGATATTATTATATCTCTACTAACTCATCCTTCTTACGGGTGACTTACCCAGTCATTATAGATTTTGTAGTAATTGTACTTAATTAAATGTATCCATTTAATTAAGTACAATTATTACAAAATCTATAATGACTGGGTAAGTCACCCGTAGAAGGATGAGTTAGTAGAGATATAATAATATCTTACAGTTCAACTGATGTGCAAGTTTATAAGTAGACGTAGTGTGAAAGACTTATCGCTAACGCAATAGACTCGAAAGGATAAAAGAAACCAAGAAGATATACAAATTGGTAACTTGTATAAGCCCTTGGTAATACCAAATAAGTTAGTTCCTCATGATGTCGTGGAACGTCACTATAAGATAAGTTGAATTGGATGGTAACTGTTTCAACAAAATGAGTAAAACAAGTATTATAGGTAAATATATTTTTATGTTTTTCTATCTGAATGATTGTGCCTTGAAAAAGGTGGGTGAGGTCTGTGGGTAAAAATTAATTCCCATCTGGTTTTGGATTTTCTTCGGAAAATTGGTGCAAGAAGCGTGGAGTTGCTAACCATTGCTCAGACTTGTATCGCCAGTAGCACGATAACGATATTTATGAATGTTGTAAGGTGAATAAAAGCCTATGATTTGTGAACATTCCA
+
>GGIGLSSJPOIISPMSPOINKOSKSPLSNKQLSRHFIIJOKSKSSINJJNIJSNLMMQSMMNSKSSJLKHJHHFISKKNSRKJLKSSPOSLLJLPIOMSSMMKROMKSSSSSMNSLINL>:SGFLSMJSPSOQLSSQSSJMLLPPIJNSNRSJKHLSCEKD@HA;777--99:;:;CBCIKNJRPSRLQK??>,***&&&''.,***+4>JLLSIJLLSQJNSMSKMPOKNJKKMSNRLIEFEJG866513779::<HMSSLIJICBABCHGRKNLNJLKPKKJNSIDDFEFESHJNNJHKKSMLSLSMSSOSSLMSSRLSPPPOSGIJHFJIGJAML77777MPSRPKINLSKNMSOJPSKSIOLGAG88EEMGHHCB??KKIMOLLLFKILEEE3310011((***0'))''((((()7330*2:EJHHGFFSPLQNKJMMSKSMLMNMSMQKRLJOMSQSLKMJSSRJSPNSKRQSNHEDCEFFFJJSSJLNIKNLLJIIFFIHSGINIKIQJOIJLLKOLGJJGGIJSJSSMHGKMJHHIGSILHIOSKKISPKKGGMEBEECELE>;99881---.)))*,AADCBBBB??@@A;;;;93('''(/333022-,-03>>====><<=;<<>>>AAA@BABBBDDEFFFEDDFDDCEDDFCCCBBCDCCD=78@@>?ACBDBCA@?@ABABCDA=<<;<<<;;74410.-.%####$%'+,-.222345155543('''',)))*23///0331..(''')-2226788423225;<;<??>??=>>945456<;;:;::777861-,,,/,(&&%$$$$%'+,-.-,**+**(&&&&''%$$#$$###"""$$$$$%&()***++,,,-/00134422212+****'&&&(....1----67====>?@BBCCBBDDDC=;;9;BDBPHHCCIDBC@@>?=<;:630)&%%&&&'''(*,-.,/139;:<?>)))+262*''&'+***)))'('&&&&&&&&&,0189=>>@1////B>?@?==4///228ACGHC=<<<=C=>><:1221299:<;<=<;<<=??????>?ABAC>=<==IFGIEDBA?<;:::;;;;<???@@DC
@399_2WVZPS_6
GGAATGTTTATAGACATAGCCTTGTGTATGACTGTCTAATCAACAGTGCAAGGAATTAGTTGTGCTCTCAAAAGGAGTTATGTGAAGGAAAGATTAAATGGATACATTTAATTAAGTACAATTACTACAAAATCTATAATGACTGGGTAAGTCACCCGTAAGAAGGATGAGTTAGTAGAGATATAATAATATCTTACAGTTCAACTGATGTGCAAGTTTATAAGTAGACGTAGTGTGAAAGACTTATCGCTAACGCAATAGACGTTATCTCGAAAGGATAAAAGGACGAAGATATACAAATTGGTAACTTGTATAAGCCCTTGGTAATACCAAATAAGTTAGTTCCTCATGATGTCGTGGAAACATGACTATAAGATAAGTTGAATTCGATAGTAGCCCAAGAGGAATCAAATGAGTAAAACAAGTATTATAGGTAAATATTATGTTTTTCTATCTGAATGATTGTGCCTTGAAAAAGGTGGGTGAGGTCTGTGGGTAAAAATTAATTCCCATCTGGTTTTGGATTTTCTTCGAAAAATTGGTGCAAGAAGCGTGGAGTTGCTAACCATTGCTCAGACTTGTATCGCCAGTAGCACGATAACGATATTTATGAATGTTGTAAGGTGAATAAAAGCCTATGATTTGTGAACATTCCA
+
JMHMIIKKOMSLNIIMKLJQOPKLNPSOSNIQSKLQJLKIKJKJKLNKKOJIISSSSSPKOSMSSPKOLGSSLSMLMSLKKOOKSKKSOJKMPHI><8/0IDGLGJLILNSLJJNLNSLNJMKNMMMJJNSKSOOKJSIJLLSLOKMNLSSSSQDPO4LFBFIILLPKHJHGPKSSSOLSMMNNMSSSLSKJPJLKMKMRMIKSMJHKKJINRJIJOIKFJJKJNLMRJIPHIMKSKJSPKPIQJJKIHFCFGIIHGGLHPKPIJIHLMLIEABAA@=>2113;7556677RMPJHILKKKJQLLJQNSSSSQPLSQKQLKSJPNLSLNJKISLSOLJJMPMRLLPMSLORSOOSSKKKNSOLJQNKK@@?@@GIINKJMIIKNLJSK<<<;;AAAAA?91--/8;GJGJLLIKJSIMHJRPMJJNJSOSMSJMIJKSLPNMJSONKLLB9999@CBBCSORSJKKISNIMEPHGMROJOSIMSSNLNJEDCDCMOPQSSPSSQKHLRKHJIIOPSQIMMMKJOGDSNOS9000FHLRHOLPNKSHFFHB@?@EGKKQLSSMJKNMSKJNKLMSIPSOLSNLOPNEEFFFILNSIHLFJGGHHGIGLNNLNINKHKPSQNQKHJNIKINLJPLLKQJIHILJSMSRSNSKISM877
@400_2WVZPS_6
GGAATGTTTATAGACATAGCCTTGTGTATGACTGTCTAATCAACAGTGCAAGGAATTAGTTGTGCTCTCAAAAGGAGTTATGTGAAGGAAAGATTAAATGGATACATTTAATTAAGTACAATTACTACAAAATCTATAATGACTGGGTAAGTCACCCGTAAGAAGGATGAGTTAGTAGAGATATAATAATATCTTACAGTTCAACTGATGTGCAAGTTTATAAGTAGACGTCATGTGAAAAACTTATCGCTAACGCAATAGACGTTATCTCGAAAGGATAAAAGAAACCAAGAAGATATACAAATTGGTAACTTGTATAAGCCCTTGGTAATACCAAATAAGTTAGTTCCTCATGATGTCGTGGAAACATGACTATAAGATAAGTTGAATTCGATAGTAGCCCAAGAGGAATCAAATGAGTAAAACAAGTATTATAGGTAAATATTATGTTTTTCTATCTGAATGATTGTGCCTTGAAAAAGGTGGGTGAGGTCTGTGGGTAAAAATTAATTCCCATCTGGTTTTGGATTTTCTTCGGAAAATTGGTGCAAGAAGCGTGGAGTTGCTAACCATTGCTCAGACTTGTATCGCCAGTAGCACGATAACGATATTTATGAATGTTGTAAGGTGAATAAAAGCCTATGATTTGTGAACATTCCA
+
222JG20001IJNJSIILSNJISLLLLMKSSLMSKSSKJOJRMIOHJJJLESHMMPLNJSOMSSSKKOEDDGLSKMQMJLKKOKLMSHFJSSKIMLQHKJMKHHKMJSOPMLGE@@@?@=??>=:4///FJKMISKLIMKMNSLLPROJHIMHFFSHBIDDFEPKOMNJMKHKJJHIJOKHSQSOLMKMNISQSLPSSLMKLNMIHJRKKLNSHLHINSHFCCAC<<<;9:((((()=?@DA><;;;<?AFFJJHFDDDGHOSJIJJMJMINSKSSSOHROPLO=INFGFE@====IDSGFA@?68JGJHJIKINLFFFEC><===CGHKNJGKIACB2IFIGGJHONINKJOKSLSLMOLJKKSKSSLJPLGEGKGIJIGG://0ROKSHKJJIJRMLSPIKLSSMOMMPSSJNQLJIFHGSKOLNOJJJHNSLIHIIKRSKMMKMSPMHPKNKPHJILJIJLMMHMOSRPLHKHPNJSOSNSLSKGKKJKJRNROCBBBBFDGMGFGGSFCEE=EJJSHIROM>>>==F>9HEABCLSLJIPBCB>>;ADHB?>?CCDEGJC/,,,,-DDEB>>>==>@@@JBCBGEDDCCDDCDEFFEFEDDEDEEEIMPJIGGKHHHQMJHFFFHEHFHFSQJJLHHGGFFKFHHPHHFKIFDA@9
@401_2WVZPS_6
GGAATGTTCACAAATCATAGGCTTTTACTCATTACAACATTCATAAATATCGTTATCGTGCTACTGGCGATACAAGTCTGAGCAATGGTTAGCAACTCCACGCTTCTTGCACCGATTTTTTCCGAAGAAAATCCAAAACCAGATGGGAATTAATTTTTACCCACAGACCTCACCCACCTTTTTCAAGGCACAATCATTCAGATAGAAAAACATAATATTTACCTATAATACTTGTTTTACTCATTTGATTCCTCTTGGGCTACTATCGAATTCAACTTATCTTATAGTCATGTTTCCACGACATCATGAGGAACTAACTTATTTGGTATTACCAAGGGCTTATACAAGTTACCAATTTGTATATCTTCTTCGTTTTCTTTATCCTTTCGAGATAACGTCTATTGCGTTAGCGATAAGTCTTTCACACTACGTCTACTTATAAACTTGCACATCAGTTGAACTGTAAGATATTATTATATCTCTACTAACTCATCCTTCTTACGGGTGACTTACCCAGTCATTATAGATTTTGTAGTAATTAATTAAATGTATCCATTTAATCTTTCCTTCACATAACTCCTTTTGAGAGCACAACTAATTCCTTGCACTGTTGATTAGACAGTCATACACAAGGCTATGTCTATAAACATTCCA
+
GHQKSLIHGII34<,;;;;<<>>=;20,,))*-,,,,,?DGEHINPOKKIICCBCDFEHSHIOLIILRJIHSSJPLIOMJPSIEDDEGKK;777:9:<>@@@B@9633+.BDG0000//.34=889?PLSLSNIHLJSLMSKMJSSNSJKNIACSOLK?<:>-<:93112./0?@?@GDFGPHFDGEHKIHDDD8445((((((-****7899:;=ACFFFHJOOMNIOKLRSRRSLSSSSMSSSLFD@<//00;<89>CHA==;766699:323334.----,,,,-=>@EGIIRSKLMQMJLMFGEDIHLSSSSRFFEFFINIMRLSRKRKLSSSLKLSROSLMSKSSPSKLMSKSKSNOLHJHFC?@+++++0)))*)088>??=ABBBJIHQIJSPLOQJPHJIEEI9988655444403?ACCDCEGKOEEEECDFGGKJIJHJLIIKHIGJGHJGIGGIMPSNJSPSISSOMKKLIKEEDHEHE7771//.--1249:10....--,)*()),,-:9:999::93.7000../(%(17<>>?>>??@FGGLSJLJKIGGHGEFCSHMJKLHLHFHGC74>FFFFHSRSPJSSOINMSSSSIRSMSSSLOKA@A@@@QJMSHJJOKHMSOFFDD;7777:<<GMJH??D
@402_2WVZPS_6
GGAATGTTCACAAATCATAGGCCTTTATTCACCTTACAACATTCATAAATATCGTTATCGTGCTACTGGCGATACAAGTTTGAGCAATGGTTAGCAACTCCACGCTTCTTGCACCAATTTTCCGAAGAAAATCCAAAACCAGATGGGAATTAATTTTTACCCACAGACCTCACCCACCTTTTTCAAGGCACAATCATTCAGATAGAAAAACATAATATTTACCTATAATACTTGTTTTACTCATTTGATTCCTCTTGGGCTACTATCGAATTCAACTTATCTTATAGTCATGTTTCCACGACATCATGAGGAACTAACTTATTTGGTATTACCAAGGGCTTATACAAGTTACCAATTTGTATATCTTCTTGGTTTCTTTTATCCTTTCGAGATAACGTCTATTGCGTTAGCGATAAGTCTTTCACACTACGTCTACTTATAAACTTGCACATCAGTTGAACTGTAAGATATTATTATATCTCTACTAACTCATCCTTCTTACGGGTGACTTACCCAGTCATTATAGATTTTGTAGTAATTGTACTTAATTAAATGTATCCATTTAATCTTTCCTTCACATAACTCCTTTTGAGAGCACAACTAATTCCTTGCACTGTTGATTAGACAGTCATACACAAGGCTATGTCTATAAACATTCCA
+
FHEFDDCCA@A*((((666567312=2@EJJIJJJGIGFGFILIINHSIMLMJMJLHKJIIIIJRLI@@@77744665>>?>?@@AHJLHKIGFE66666EDDEGOJKKPNSLSIFECEE.-EDDELJMSMIJNGHMSJIKKIJJSMSSSSSOHKSKLMIIGGJJSSNKOLKKJNGIIPOKSSSSJNMQILKOSJSOINSNSLMMNJLNOPNSJNNSNSJHMJLMSKSOOKJKKJLJKPIKIBCDE@BBBAHKJSLKJKSNSSSIJSGFEGGJGNSIRKLJSJLKLJQMJSOLKJNMPIFIGFIKQNIHKJJMKQKLLLLJMNJMMPQFGKEINIMNMQQJOSKMSSOKKSOSNMSLLOSNKSILOHJDC--+*-*.---*533334237EEFGEEGGKHFHFHKIPNSGICDDDBACBF;E>DHSPLJPJHIFJLGLIHJINGHGFIHIHKHRILILKPMSLNNSMSSNRLKSSLSNIJOGGHMPFEBCABBDFHIEFB<<BBBBCDDCD@????EGKHHSNKMHFRSJKHJCBBBHSSIGFIFKGFMSJLPNKHQIIGKIJSJIKSKOKMLCDBCFFIHGMJSSPLNJEDDA=>?A@CNIKKKNKMLLKPJOLLIMIMNPGDEDDGHHJIKMOKKHHFIGEFGIHEEEEHFFGIEBBA
@403_2WVZPS_6
GGAATGTTCACAAATCATAGGCTTTTATTCACCTTACAACATTCATAAATATCGTTATCGTGCTACTGGCGATACAAATCTGAGCAATGGTTAGCAACTCCACGCTTCTTGCACCAATTTTCCGAAGAAAATCCAAAACCAGATGGGAATTAATTTTTACCCACAGACCTCACCCACCTTTTTTCAAGGCACAATCATTCAGATAGAAAAACATAATATTTACCTATAATACTTGTTTTACTCATTTGATTCCTCTTGGGCTACTATCGAATTCAACTTATCTTATAGTCATGTTTCCACGACATCATGAGGAACTAACTTATTTGGTATTACCAAGGGCTTATACAAGTTACCAATTTGTATATCTTCTTGGTTTCTTTTATCCTTTCGAGATAACGTCTATTGCGTTAGCGATAAGTCTTTCACACTACGTCTACTTATAACCTTGCACATCAGTTGAACTGTAAGATATTATTATATCTCTACTAACTCATCCTTCTTACGGGTGACTTACCCAGTCATTATAGATTTTGTAGTAATTGTACTTAATTAAATGTATCCATTTAATCTTTCCTCCACATAACTCCTTTTGAGAGCACAACTAATTCCTTGCACTGTTGATTAGACAGTGCAAGGAATTAGTTGTGCTCTCAAAAGGAGTTATGTGAAGGAAAGATTAAATGGATACATTTAATTAAGTACAATTACTACAAAATCTATAATGACTGGGTATTCAGCCGATAAGTTAGTAGAGATATAATAATATCTTACAGTTCAACTGATGTGCAAGGTTATAAGTAGACGTAGTGTGAAAGACTTCTATCGCTAACGCAATAGACGTTATCTCGAAAGGATAAAAGAAACCAAGAAGATATACAAATTCATATATTATTATAAGCCCTTGGTAATACCAAATAAGTTAGTTCCTCATGATGTCGTGGAAACATGACTATAAGATAAGTTGAATTCGATAGTAGCCCAAGAGGAATCAAATGAGTAAAACAAGTATTATAGGTAAATATTATGTTTTTCTATCTGAATGATTGTGCCTTGAAAATGTTCTGTGGTAAAAATTAATTCCCATCTGGTTTTGGATTTTCTTCGGAAAATTGGTGCAAGAAGGCGTAGGAAGTTGTTAACCATACTTAGATTTGTATCGCCAGTAGCACGATAACGATATTTATGAATGTTGTAAGGTGAATAAAAGCCTATGATTTGTGAACATTCCAGTGGGTTAATTGTTAACCTTAGCAACAT
+
SSJLSSSSSSSSNOMORSKPSMONIGBGNISSPRSJSPSILSSLSLOMSJOSNSMSLSKSKMKSLSMSSSMSMPKSSJSQSQPKSKIOSISKJIFEGFCCFDHFEEFECDCEJONLSOQLLISSOLMISSSRSSMQQNQMLSKMMSLOSSISIHKRKSNKLSJSFFDDCPISSMNMLIOLEAAKKHSSSSOSJNOMLSRQSSSSNIJSJSLSSSSPSOQQKKMSJOLSLMJKQJMEDDDDSKJSLSNSOSFEEEDJF@AB;;;87999EFIGNMJSMSLHHHPQIQGJGJGMOKSIKIEDHIJNPKJSSMMSLSSLNJPLNSAAA@ALSIMPMJNKQSNJSSSJSSNRLSMIJJQSPSMOKMJGEBAC>=?>>CEFGDCCKCJKRMIPIFEHJNJMPMSRSSSPPMPSLSSSPSLLQSPMSSQPSSMKSNISOLSSLSNOMRSKPOSPIOMNNOQKNMMSLGQKKLPOKLNPKSJOQJKSIQKMHINSONMJSHOSONOPLIPSOMKSLSJQMLIIASPNSSJJSKNLNHONKIKKISSSKPSLJLQIMOKKLJMLSRQSPMOSKGJKLLKSG;1)*))*CCCIKLOKSSSQRJNMLNJLOOOLJMKQMMSMQLJNNSOLNOJIIQGEDFDICCBCB@DEB@BCGFGAA@@?FFIGHGEBBA@@>>99932<@EFFFFEEEECA@A@A<7651010111''&&'''56689:;;==<====>>>=:86531,'&%%&&&&&('''''7;>?CCBBCDCCBCAAAAACDFFHFFFGEA@ADDGDDDDECACC@@>??A@AABDFDE@?>=<==<;8<8870/-./;=>BBABBBDGEFFDBABABCDDAAAA@A@?=BBC@BCA<6***)(''&'(''&&(+,*''&%%%'()*++,8:<?DCEBB@==><=<:;:88/(((34?@@?AA?????BDDA???CEECDB:88511124?B@=:;;>??>>>===>BCC@BCFBBA>=9666444220.-----.--,+(%%$$%(+,,-./..-------3565;888>?@@BAA=<<91-*)(%$%%$######$&(-)*456:::9:::88/--../9<ACCDCCCCDD@EFA?@@@?>=9320++((('''%$$$$$$$#$$%&&&&&&+*)%%$$##$%'114;<;====ACBA@>:5555743334=BD@A>>=<<==<<8545523334?BBBA@=<<87778<====;::9521.*'&&&'&%%$#####$$%%$$%%%%$$
@404_2WVZPS_6
GGAATGTTCACAAATCATAGGCTTTTATTCACCTTACAACATTCATAAATATCGTTATCGTGCTACTGGCGATACAAGTCTGAGCAATGGTTAGCAACTCCACGCTTCTTGCACCAATTTTCCGAAGAAAATCCAAAACCAGATGGGAATTAATTTTTACCCACAGACCTCACCCACCTTTTTCAAGGCACAATCATTCAGATAGAAAAACATAATATTTACCTATAATACTTGTTTTACTCATTTGATTCCTCTTGGGCTACTATCGAATTCAACTTATCTTATAGTCATGTTTCCACGACATCATGAGGAACTAACTTATTTGGTATTACCAAGGGCTTATACAAGTTACCAATTTGTATATCTTCTTGGTTTCTTTTATCCTTTCGAGATAACGTCTATTGCGTTAGCGATAAGTCTTTCACACTACGTCTACTTATAAACTTGCACATCAGTTGAACTGTAAGATATTATTATATCTCTACTAACTCATCCTTCTTACGGGTGACTTACCCAGTCATTATAGATTTTGTAGTAATTGTACTTAATTAAATGTATCCATTTAATCTTTCCTTCACATAACTCCTTTTGAGAGCACAACTAATTCCTTGCACTGTTGATTAGACAGTGCAAGGAATTAGTTGTGCTCTAGAAAGGAGTTATGTGAAGGAAAGATTAAATGGATACATTTAATTAAGTACAATTACTACAAAATCTATAATGACTGGGTAAGTCACCCGTAAGAAGGATGAGTTAGTAGAGATATAATAATATCTTACAGTTCAACTGATGTGCAAGTTTATAAGTAGACGTAGTGTGAAAGACTTATCGCTAATGAGGCATTCTCGAAAGGATGATATATACAATTGGTAACTTGTATAAGCCCTTGGTAATACCAAATAAGTTAGTTCCTCATGATGTCGTGGAAACATAGACTATAAGATAAGTTGAATTCGATAGTAGCCCAAGAGGAATCAAATGAGTAAAACAAGTATTATAGGTAAATATTATGTTTTTCTATCTGAATGATTGTGCCTTGAAAAAGGTTGGGTGAGGTCTGTGGGTAAAAATTAATTCCCATCTGGTTTTGATTTCTTCGGAAAATTGGTGCAAGAAGCGTGGAGTTGCTAACCATTGCTCAGACTTGTATCGCCAGTAGCACGATAACGATATTTATGAATGTTGTAAGGTGAATAAAAGCCTATGATTTGTGAACATTCCA
+
FBLQSMSOQSSNKSNSHSLKNLIODBACDLIQSLSLJJQNPKMSHIKMLJSPKILSRNMPJMKQMSHLQSQIOMOKLJSNSLQLLMJSNJSLGFFGHSNSLRSSJIHBBCAB=CDIHJHSAGD>?IKKSMSSOSHPNMJFGAA@=?D=LSKOSJKGJSJLSSGK10000<=ABHMEHIKKNKMPQOLSRSMKLSMNNLPSSOPPOSIJJSKSSSKOOISSMSQSOIKOSKSLSSNMKOSSNSFSISPSSMMKKMMGHISMI30001/0066:DFEKMJHMGLLGGGJIJKRIKJSOMJIKJGIKLJJNKLOQNMSMJSSIILSNMPSMSOKMSMMHLLHONQLQSQOJNSMSJSMSSLSSOSSJPKJS=><<IFIGGFFFBMJSSMPJHGFNKKMQPSSOSSLNSQIKPQQMGMIMMILPSMSSSJKHLKB@000001/3>FGMJJHLKOIHKSLJSLLLMJKIJHKLSSJJPSSSSMLLLECC?;;<@DIHFLOLQNJKNJSSMSMNKSSPSOSLIIKLSSLQSORISSKJPKKKNJISMSNSMSIHPILHKHJKJSJJIJKMLPNSJLJMSJRMNJLJFEHSOSQSSSSOKSMLKKJJJMJSILSJSKGFQLIMSMMJLLHIGFFKJKSFHFCFJJKHGEE?A?@@?>0.././598763/,(''(*++++())))0358<=>=?AAB>:<@?>9989??EBDA==;9999;;:9875550/00/322233345576454357787>>66321'*1-+*))+/.,.147633334==><7767=>?@CA@?=<:8887755430/)''''**+,++,&&&$$$$$$%&&%%%%$%$$####$##$%%%%%%%%$$$#$$%)++*&&%$$$$$$$$%(((*(((++.-.68:9:;:77756644678::8997))))+45644456:;<:930000458===>>=<;;98720-'''&&())*,,,.///02<??>@@@@BABADCHED@?><<;7543222333333012457?B7649<>>?@BBBDBBA@?:84.++('**,-000125??@B@CBBAA@?;<:<?@>>=>=77<78::8878871''),(,,,27;;;;;;;<;:987763/.../9=AABBBC?ABCABA??@;6553445555577777:<@@?<9:::<A>>>>?@@?@@BCDCFDECCCDDGEHHIEFGEDEDCCCAC=<<=>BBB@?>><>8
@405_2WVZPS_6
GGAATGTTCACAAATCATAGGCTTTTATTCACCTTACAACATTCATAAATATCGTTATCGTGCTACTGGCGATACAAGTCTGAGCAATGGTTAGCAACTCCACGCTTCTTGCACCAATTTTCCGAAGAAAATCCAAAACCAGATGGGAATTAATTTTTACCCACAGACCTCACCCACCTTTTTCAAGGCACAATCATTCAGATAGAAAAACATAATATTTACCTATAATACTTGTTTTACTCATTTGATTCCTCTTGGGCTACTATCGAATTCAACTTATCTTATAGTCATGTTTTCACGACATCATGAGGAACTAACTTATTGGTATTACCAAGGGCTTATACAAGTTACCAATTTGTATATCTTCTTGGTTTCTTTTATCCTTTCGAGATAACGTCTATTGCGTTAGCGATAAGTCTTTCACACTACGTCTACTTATAAACTTGCACATCAGTTGAACTGTAAGATATTATTATATCTCTACTAACTCATCCTTCTTACGGGTGACTTACCCAGTCATTATAGATTTTGTAGTAATTGTACTTAATTAAATGTATCCATTTAATCTTTCCTTCACATAACTCCTTTTGAGAGCACAACTAATTCCTTGCACTGTTGATTAGACAGTCATACACAAGGCTATGTCTATAAACATTCCA
+
6@>?@@?>:99<986788;FGSSKSSMSLSKPIJSIJKNJOSOSLQHKNMQSJQSSLOMRLPMSSSMLSKKGJIHSSIMHSHRKGGFFFHIIHHG<<;;<MGHMPQLJSSSSHMIIDGIH78D==GJMSSSRQSSRSLQQSJKHKONNJSJIEEDEDD=<;:79++++++>@AGE?GMILLMSIMPIKOMSJLNOLJMKEEFGB?;:8<FJNSISJSSSSNNPOKSOLKONMSSRLKOSSSKSLJG;<==7889AA;;<=G966566BDEGSJMISSSRKPQMQLJSSJKODCCC873334:=>77933495544445AB68=()FDFEEHEC@AJQPEKNLMIISOPSIJKLNPSRSPMSNSQRSMKKISSSMBBBBJ@OJOSSKIMSRNQPISIDBCC@@BDCNSMMSJLSKSMRLSOMJNSNMMMJJSNSKKNLSSNSMSRSSNPMPSLLSSOSMQLRMNMPLLSKSSPKOSPOSNLLJKSSMMNOJKJMSSPFAA@E<<<=HSSSOMGJOKSOLMSHNSKLSSKJLNSSQSLOSHNSKOIIIIIMISKMNLKKA@>>>C@DHJJSSHIEFKFIGGHISSSKNMSOJLJNJPSMNSJLLMKMNPSSPSKOOMMSMNRMNJONJOJKKSOSSMMHQLSJOSSFDDEEKJSSMSJ200
@406_2WVZPS_6
AATTCAACTTATCTTATAGTCATGTTTCCACGACATCATGAGGAACTAACTTATTTGGTATTACCAAGGGCTTATACAAGTTACCAATTTGTATATCTTCTTGGTTTCTTTTATCCTTTCGAGATAACGTCTATTGCGTTAGCGATAAGTCTTTCACACTACGTCTACTTATAAACTTGCACATCAGTTGAACTGTAAGATATTATTATATCTCTACTAACTCATCCTTCTTACGGGTGACTTACCCAGTCATTATAGATTTTGTAGTAATTGTACTTAATTAAATGTATCCATTTAATTAAGTACAATTACTACAAAATCTATAATGACTGGGTAAGTCACCCGTAAGAAGGATGAGTTAGTAGAGATATAATAATATCTTACAGTTCAACTGATGTGCAAGTTTAGTAGTTGAACGTAGTGTGAAAGACTTATCGCTAACGCAATAGACGTTATCTCGAAAGGATAAAAGAAACCGAGAAGATATACAAATTGGTGACTTGTATAAGCCCTTGGTAATACCAAATAAGTTAGTTCCTCATGATGTCGTGGAAACATGACTATAAGATAAGTTGAATTA
+
LKOJSMNOOSSSKPPRNIHIOKMMLSSSJMIONNOKONSKLROSJMLKROLSMOSKSMKSPMKPRKJOJRKMGDHFKLIJMMJLMRSSRSSJKSIJILSOSSJLHNSFGDBLBEBBBDGEILIHLSSKSLJLOLJMJJKJKSLSIIJNPLJKGGILSGMOLOHSNNLMLKKSKQLGFFFGJMMMMSSSSSRMIHMOJLENSLLSKSNPMNJMIIIJSHIKKHGFHFD;::;;=BGGGKJIQLMGJJLJHJJKSPKJKLKMLJNMSNIJJJKSMMJNEJIHHJJMRRLJLKIHFGHNHFLLIFHFEHEGHG@DCBB@ABCCB@??>?>=<<<;;<===<<;;;87530//////221/-,,+*+)(('&&&&&&&&()***********'%%%%%''''(''''''''')('&&$##$###$$$$%''('''&&'((++****,-../----+*))*+*'%%%%%%%%%%&&%$$$$%$$$#########$$$$%%%%###$$&&&&%%$$$&&&'(++,----../////00246669;<<<=;<97310////0014579<=???@CCCBAA@??<;::
@407_2WVZPS_6
GGAATGTTTATAGACATAGCCTTGTGTATGACTGTCTAATCAACAGTGCAAGGAATTAGTTGTGCTCTCAAAAGGAGTTATGTGAAGGAAAGATTAAATGGATACATTTAATTAAGTACAATTACTACAAAATCTATAATGACTGGGTAAGTCACCCGTAAGAAGGATGAGTTAGTAGAGATATAATAATATCTTACAGTTCAACTGATGTGCAAGTTTATAAGTAAACGTAGTGTGAAAGACTTATCGCTAACGCAATAGACGTTATCTCGAAAGGATAAAAGAAACAAGAAGATATACAAATTGGTAACTCTTATAAGCCCTTGGTAATACCAAATAAGTTAGTTCCTCATGATGTCGTGGAAACATGACTATAAGATAAGTTGAATTGGATCGTAGCCCAAGAGGAATCAAATGAGTAAAACAAATATTATAGGTAAATATTATGTTTTTCTATCTGAATGATTGTGCCTTGAAAAAGGTGGGTGAGGTCTGTGGGTAAAAATTAATTCCCATCTGGTTTTGGATTTTCTTCGGAAAATTGGTGCAAGAAGCGTGGAGTTGCTAACCATTGCTCAGACTTGTATCGCCAGTAGCACGATAACGATATTTATGAATGTTGTAAGGTGAATAAAAGCCTATGATTTGTGAACATTCCA
+
SOSMKIGMJOHLMKJLSSPRNISSLMILSMSMLSSNOOONIQKPJKKLSJSSKSSHIHJJJQSRQJOHGKIJSNSMLSJORSQIQJJHLNSPSKIMQLNIJHPLSJOJSKMKJ=<21113=@E@9999;HGIKHJHJEHSIOHSKQSKSKJHHIGMICQFABBFIGHL11113GJHFFGGGKKJJPIEEELD?>978:=<9:::<=HGHKSPLJIHIJSJSM?>>?ABLKKPIONMSQSSSM?FEDC@??@MJJGIFFEDEIDEEFCCCC>==?==444++++//22.''(,,-8:<<=>887+/BBELLLIGFHGGFOIHLSJLIRIOKRKHOKHSOSPMMSOJRSOQLOHSJMKSSLPROPMRQOHG5546666>?@A>==>BEBCDE6665'''%$&&&&49<>CGMNNAAAABHJIEIIHGJOHHOKQMMMOSSSLSNOINJHSHOMSSB=:778;CCFIJLNPSMSJSS<999=HPIQNPSSIOIQQHFEC7777ADCBMLH@??=00403BBCDEOSLIKPJRQJFLH???KSSLSSNJLQR=@KIEGDEGKOMNJSSLMLIOKISSLMSJNKLSSSKSONGDHFFIPJOSJJHLKHGQHJGDGQICGBECEFLJKMJIFFHA@@@@IMOIKGKJKCBCCBHSICBCC;::::
@408_2WVZPS_6
GGAATGTTCACAAATCATAGGCTTTTATTCACCTTACAACATTCATAAATATCGTTATCGTGCTACTGGCGATACAAGTCTGAGCAATGGTTAGCAACTCCACGCTTCTTGCACCAATTTTCCGAAGAAAATCCAAAACCAGATGGGAATTAATTTTTACCCACAGACCTCACCCACCTTTTTCAAGGCACAATCATTCAGATAGAAAAACATAATATTTACCTATAATACTTGTTTTACTCATTTGATTCCTCTTGGGCTACTATCGAATTCAACTTATCTTATAGTCATGTTTCCACGACATCATGAGGAACTAACTTATTTGGTATTACCAAGGGCTTATACAAGTTACCAATTTGTATATCTTCTTGGTTTCTTTTTATCCTTTCGAGATAACGTCTATTGCGTTAGCGATAAGTCTTTCACACTACGTCTACTTATAAACTTGCACATCAGTTGAACTGTAAGATATTATTATATCTCTACTAACTCATCCTTCTTACGGGTGACTTACCCAGTCATTATAGATTTTGTAGTAATTGTACTTAATTAAATGTATCCATTTAATTAAGTACAATTACTACAAAATCTATAATGACTGGGTAAGTCACCCGTAAGAAGGATGAGTTAGTAGAGATATAATAATATCTTACAGTTCAACTGATGTGCAAGTTTATAAGTAGACGTAGTGTGAAAGACTTATCGCTAACGCAATAGACGTTATCTCGAAAGGATAAAAGAAACCAAGAAGATATACAAATTGGGTGACTTGTATAAGCCCTTGGTAATACCAAATAAGTTAGTTCCTCATGATGTCGTGGAAACATGACTATAAGATAAGTTGAATTCGATAGTAGCCCAAGAGGAATCAAATGAGTAAAACAAGTATTATAGGTAAATATTATGTTTTTCTATCTGAATGATTGTGCCTTGAAAAAGGTGGTATATAGGGGTGAACGAATTCCCATCTGGTTTTGGATTTTCTTCGGAAAATTGGTGCAAGAAGCGTGGAGTTGCTAACCATTGCTCAGACTTGTATCGCCAGTAGCACGATAACGATATTTATGAATGTTGTAAGGTGAATAAAAGCCTATGATTTGTGAACATTCCA
+
NLKRKNNSQJJNLPQOPKJKKJIGSKLSMNJKQKPLPSLLSKSMIJMSSSKSRKSOMSLIMKSKLOSLPLHKIJNLMOSLKOSSMINJQMOPJSLNISQSJNQIKLQKPNLPJSPPPQFSSNNIJSJMIKOKOSLIPNPJLLMNLMKOMSQNLJKOSSNISJCLSKMMNSMRSKPLJLKJSNOSKKHNKKSMKOSKNHJMHOJKGGHONKRRSOJKMOSMOSPRKMSSSSQOLKOQPSLNQMIILSMSSOKLGFIE<<QNLLIJ<=<=>=>GNMSMJMISPLQJMQSSKPMIOMLLOKHISQRKPLSHSNSMOSSMSSSSKSSSMOSNSMMKMKSISNQKLLSMRQLNLIEDKSSSLMSNSSRSPONMGG67EEG::;87779AJNJLQLINKMOKMKROSJHJGHHMFPSRNHOHKISSSSQLKLQJIPQSSMMLPPLMJMOKKOSOPQSSSSLLSNLJNRJPOPOMOJJSLMLSMQMOONJLIQSMMINNKRNONORLKISSOMRSMSMRJJSQSJPNNLQPJLLHSLMSJOKJLKKIOMQNHJKLLIKJKLKKKNLJKHHKFCESF>::9:<?GFHGEEA@@BDGGIDBAA@BEEEFLFGE?87768<:1,,01489;<ADAA?@@=>FCDA?CCDFB@??BCDFGHHIHGEFBABDEDFHLMGHHGGEFEJEEDCCCDEFFGHFGGGEGIHHHGDEEEEEEEDCBA@@A@A?;98;::330///099:;==<>?AA?CC?>=:6::89><8225444432,)()))*-.788BCCHKMIKIFDCDBCFFFIHGEFDGGHGFEEDDBBCBAA@9777778889<<>@CACA@???:666;????>;0////<=?@AACC@>:866655565222226788:=?>>>=>?@A??@ABBB@@>?>>ADGGGDB@@??@@BA=@@??<::;;:9:;;;;86.(%##$%&((&(''((&$%%%'::::<ABDHEKMHBB@@DHGELSD=9549;??AEFFE>>>@@>;<<=ACE@?>;93338::961100169;==@AABDDDEFEEEEDA?@@@BDA@@@ADCBDBDEGGFEECC@AABCEFHBBGFEIGEEFDCCBCDCABBEDFHFGB
@409_2WVZPS_6
GGAATGTTCACAAATCATAGGCTTTTATTCACCTTACAACATTCATAAATATCGTTATCGTGCTACTGGCGATACAAGTCTGAGCAATGGTTAGCAACTCCACGCTTCTTGCACCAATTTTCCGAAGAAAATCCAAAACCAGATGGGAATTAATTTTTACCCACAGACCTCACCCACCTTTTCAAGGCACAATCATTCAGATAGAAAAACATAATATTTACCTATAATACTTGTTTTACTCATTTGATTCCTCTTGGGCTACTATCGAATTCAACTTATCTTATAGTCATGTTTCCACGACATCATGAGGAACTAACTTATTTGGTATTACCAAGGGCTTATACAAGTTACCAATTTGTATATCTTCTTGGTTTCTTTTATCCTTTCGAGATAACGTCTATTGCGTTAGCGATAGTCTTTTCACACTACGTCTACTTATAAACTTGCACATCAGTTGAACTGTAAGATATTATTATATCTCTACTAACTCATCCTTCTTACGGGTGACTTACCCAGTCATTATAGATTTTGTAGTAATTGTACTTAATTAAATGTATCCATTTAATCTTTCCTTCACATAACTCCTTTTGAGAGCACAACTAATTCCTTGCACTGTTGATTAGACAGTCATACACAAGGCTATGTCTATAAACATTCCA
+
HGMMHNQONJSMJSLSSSSKJJHSMSQJPSLMQSOLJHKNOOSJSJOKMSPSLQKHSSSILJQKONLMPHIMLHJ<+++,8899INNSQLSLILMSOSSSMSLIMIILJSRRSQMSPLSSINSEJLSSSMRSPOIJILNJORISJKMNMPPI@@DFELJFLK9SB??>@ECDDKONQKN@<LENPSLQNJRQSLOPMJPMPLMNSOSSSSSSSSKLLMKJSLSSROSLLSKOGSPKSLSOL:9::8:::;FGHKSNHKSMPISLPGGKNHMRMSPKSKOQPSLHKLKSIOKSONONMSMJSISMSKSSQSMSPPNRJJKPHLSOLJLSMOPJKMNMMOSSOMOSSLMKOJISSNNRSSSMSNJRNQHEA<<=AEA@?>E>EHG4///@EDEISSSMSKNJSQNSJSSSPS>>>5..-4451+;FKIKKHIMIKOPSSLNIKSONNNISSPMOSJSLLJLOSMSPKLNLIRKSSQSSLMLOMKSSLNMKSJKMHSJSDBBBCDFGGINHIGEEHHHLNNONKMQJSLHMPSNLMOQOMSOQSMHLNMQJKHSNRLINRJLMMRLNSKNMKMRSKMSJSSSJRMSLSOSSSLOOSNSMISJMIKKSSKISSMMKKSMSOSKSSKIHIGFIDDCA><:87667CDGEGFGJGFJHKHSIJJI
@410_2WVZPS_6
GAATGTTCACAAATCATAGGCTTTTATTCACCTTACAACATTCATAAATATCGTTATCGTGCTACTGGCGATACAAGTCTGAGCAATGGTTAGCAACTCCACGCTTCTTGCACCAATTTTCCGAAGAAAATCCAAAACCAGATGGGAATTAATTTTTTACCCACAGACCTCACCCACCTTTTTCAAGGCACAATCATTCAGATAGAAAAACATAATATTTACCTATAATACTTGTTTTACTCATTTGATTCCTCTTGGGCTACTATCGAATTCAACTTATCTTATAGTCATGTTTCCACGACATCATGAGGAACTAACTTATTTGGTATTACCAAGGGCTTATATAAGTTACCAATTTGTATATCTTCTTGGTTTCTTTTATCCTTTCGAGATAACGTCTATTGCGTTAGCGATAGTCTTTTTAAATATACGTCTACTTATAAACTTGCACATCAGTTGAACTGTAAGATATTATTATATCTCTACTAACTCATCCTTCTTACGGGTGACTACCCCAGTCATTATAGATTTTGTAGTAATTGTACTTAATTAAATGTATCCATTTAATCTTTCCTCACATAACTCCTTTTGAGAGCACAACTAATTCCTTGCACTGTTGATTAGACAGTCATACACAAGGCTATAATGACTGGGTAAGTCACCCGTAAGAAGGATGAGTTAGTAGAGATATAATAATATCTTACAGTTCAACTGATGTGCAAGTTTATAGTTCGACGTAGTATGAAAGACTTATCGCTAACGCAATAGACGTTATCTCGAAAGGATAAAAGAAACCAAGAAGATATACAAATTGGTAACTTATATAAGCCCTTGGTAATACCAAATAAGTTAGTTCCTCATGATGTCGTGGAAACATGACTATAAGATAAGTTGAATTCGATAGTAGCCCAAGAGGAATCAAATGAGTGACAAAGTATTATAGGTGATATTTTTATGTTTTCTATCTGAATGATTGTGCCTTGAAAAAGGTGGGTGAGGTCTGTGGTAAAAAATTAATTCCCATCTGGTTTTGGATTTTCTTCGGAAAATTGGTGCAAGAAGCGTGGAGTTGCTAACCATTGCTGCAAGCACCAGTAGCACGATGACGATATTTATGAATGTTGTAAGGTGAATAAAAGCCTATGATTTGTGAACATTGA
+
GKIJMSSMSHKKKJFISSKHIMLMSINJKSPSNOHGKNJJMSJJSKKOSSSKJLOJSKISNKSPMSJKNLPPJJLHJSKQMMJH55558ACEHC;999.....CCB<;;?AIILMISKNDEL>>>EHFJSNLLJNLLKSRSQSNKNJSSSJPJSSSSSQEQIDHJHFEC@1///./5@))=;::FIGMOLKPSPMNSONKKOID?;>GRLQLSCBDJLPSKSNQNMHLSNJSSOSKSRLLSSKIOSSQSPPNOKPNBCSJOJMIGD343467:999JNLMJJIJLLSQKLSHOPMHMIIIMMILOSOAA@A@JRSKKKFGHFHJPNKNNJSLRMSSPLRPPHK<<8322333?>@A@@QEFDEELHMJII@@EEJGJAIIEKHIEISGKJKKKKKR5444.0*%$$%$$%%%&'&&'''(((((+,*+++++..22////0122-.7;>ACDKHFHINJKPSLRNMSIKNOHLKKIKLNSQIDDC?>???L@@???@><778<9:66))((%&&-,*49BBAACDLPSMSNNSHJKLLMSSNSIPGLGKSJKLSJHJJHHHFEEHILJEF@0(,-)**DEGLHIIKJLSSGMKMSNIMMLMONNMLNNSSJSJMNKJKOJSLFFEEGIJILHJSKNKIOIIMJIHFIIMGHCEDCDD?>9320-'++,/9=?AHJEEDFGBB@;<5433EFGFFHQLNHMIIJKNLKMIHKIGKKSOMMSMLJNKOIJ?))((((()5433445;;<1100600CHFHGGEFGFHIOSPMPIMPKMSIHGGHFIGPKPLRJHLMFDFEHSJLOKLSMKKSKLLSSPSSLLPNLLPPMKNSKKSKGKLJNMSPISSSLSLQOJMJMMJJLKIMOMKKHDDDCDHHIFE9:=?BCEGIGHIEIJFCCDCD-++++&'&&&''&)022;;<>;0000%%%%%&&%%'%%$$$$$+***+-,++*'&&&',,-/5344478889::;:;;=>A@AB<8;;41112,,)&'**(')'''(0.-..05554445400-)*..../8999>>@@AC<:922481((((%&&$$$$$'(&%()))()++**++++++**)(*'''$%%%&&()2122230.-))('(''&&'*,-/02245556779::;;<;?>?@@?A@?<8000007555///((
@411_2WVZPS_6
ATCATAGGCTTTTATTCACCTTACAACATTCATAAATATCGTTATCGTGCTACTGGCGATACAAGTCTGAGCAATGGTTAGCAACTCCACGCTTCTTGCACCAATTTTCCGAAGAAAATCCAAAACCAGATGGGAATTAATTTTTACCCACAGACCTCACCCACCTTTTTCAAGGCACAATCATTCAGATAGAAAAACATAATATTTACCTATAATACTTGTTTTACTCATTTGATTCCTCTTGGGCTACTATCGAATTCAACTTATCTTATAGTCATGTTTCCACGACATCATGAGGAACTAACTTATTTGGTATTACCAAGGGCTTATACAAGTTACCAATTTGTATATCTTCTTGGTTTCTTTTATCCTTTCGAGATAACGTCTATTGCGTTAGCGATAAGTCTTTCACACTACGTCTACTTATAAACTTGCACATCAGTTGAACTGTAAGATATTATTATATCTCTACTAACTCATCCTTCTTACGGGTGACTTACCCAGTCATTATAGATTTTGTAGTAATTGTACTTAATTAAATGTATCCATTTAATTAAGTACAATTACTACAAAATCTATAATGACTGGGTAAGTCACCCGTAAGAAGGATGAGTTAGTAGAGATATAATAATATCTTACAGTTCAACTGATGTGCAAGTTTATAAGTAGACGTAGTGCGAAAGACTTATCGCTAACGCAATAGACGTTATCTCGAAAGGATAAAAGAAACCAAGGATATTACAAATTCATTTATTTTGTATAAGCCCTTGGTAATACCAAATAAGTTAGTTCCTCATGATGTCGTGGAAACATGACTATAAGATAAGTTGAATTCGATAGTAGCCCGAGAAATCAAATGAGTAAAACAAGTATTATAGGTAAATATTATGTTTTTCTATCTGAATGATTGTGCCTTGAAAAAGGTGGGTAAGATATTGTGGGTAAAAATTAATTCCCATCTGGTTTTGGATTTTCTTCGGAAAATTGGTGCAAGAAGCGTGGAGTTGCTGACCGTTGCTCAGACTTGTATCGCCAGTAGCACGATAACGATATTTATGAATGTTGTAAGGTGAATAAAAGCCTATGATA
+
KSLSQQOKOQNNNSLMMSSJSMSHKSKLSSROSSLPSOJOSLKNKKOPKLLOSKIMJGGGHGJGEIFJGRKRKLSROSRGCDDDFGMKFHHOLLGDF:;MIOJLPMI>?G=<=>>SOKMLIHKOMSONFNSKKMNNQJMJJIMINBBIFAMSEC@AB@FEGHDILIJJSMOSLSSSNKSLNLNSRMLKQPLQKMLSSSOSSMSSSONLLLSSSISLLLSQSPNNSSPPMJOH?78F?@AA;9966IOSIIFIHHSIIJLGFSIJLKNSNNKMSHOSMNOSOSPNSMOSOSLJNSSSOSSMSIRRLPSOEDDDEPPFEDEFSPOSSSSKISOLJSJISLSKLLKJPSSNNSHFGGA?A.../6/8883/?GJHHIBAGHHSOJLNOSLJJNNKRLKHIOJHIJJMSOMKSKSMJIQMJQJOS@?>??@KHKLRMSKISSPRSOLSLSKNSJSDA@@CFHKHHGSSSKKOKORKKMHSSNRNISJSIHKLNMSINFC;::88BCACSPLHIILKKNLJMKKSLOSSQSKKIKSSSLKSNGHIJISLSGB@AABEIIF<88633334:@BBBAACDFHCB@??@AFGFGCKFFFCCCCABB@;?<<=CDFFSKEGGFEEBKJIGGFHJFFEECBCCEFFIKOJIGG>??==?@@EEGEEFHIMHGFDBCCBGKL@>41.'&$$%&/:;;;::<?>>=>?A@<;;------9888999;>>?@@A;==>BBB>;4/-*&&&&))''(.,)*/.--,--.0-+01115778:9;=?@BCABC??AB?A?><<544587899<;::::411,,,,,-33444667789;=;:::=<;:::9-----5-+++*''('()((/8::?A@BAEEFGGEFIDFEHDDDBBDHHIGHE@?=<<>@JFEA@??=766,,,,,,<??@@==CDDDC?<543/'&%%%$##$%'*,4<>>CGGHEDFGCDC9<=>BDEGMFEGECFIGBGJECEB@??>>9652/../043122298765444(''''''&&(&%),-157;;?>?@@AEHFEEC@>???BE?@@?@GECDA@ACBEFEEBBCCHFGGHGIGFCFFHFDEDBC
@412_2WVZPS_6
GGAATGTTCACAAATCATAGGCTTTTATTCACCTTACAACATTCATAAATATCGTTATCGTGCTACTGGCGATACAAGTCTGAGCAATGGTTAGCAACTCCACGCTTCTTGCACCAATTTTCCGAAGAAAATCCAAAACCAGATGGGAATTAATTTTTACCCACAGACCTCACCCACCTTTTTCAAGGCACAATCATTCAGATAGAAAAACATAATATTTACCTATAATACTTGTTTTACTCATTTGATTCCTCTTGGGCTACTATCGAATTCAACTTATCTTATAGTCATGTTTCCACGACATCATGAGGAACTAACTTATTTGGTATTACCAAGGGCTTATACAAGTTACCAATTTGTATATCTTCTTGGTTTCTTTTTATCCTTTCGAGATAACGTCTATTGCGTTAGCGATAAGTCTTTCACACTACGTCTACTTATAAACTTGCACATCAGTTGAACTGTAAGATATTATTATATCTCTACTAACTCATCCTTCTTACGGGTGACTTACCCAGTCATTATAGATTTTGTAGTAATTGTACTTAATTAAATGTATCCATTTAATCTTTCCTTCACATAACTCCTTTTGAGAGCACAACTAATTCCTTGCACTGTTGATTAGACAGTCATACACAAGGCTATGTCTATAAACATTCCA
+
49;GGEGFEFJLLKIKJJEFEEFIGA?ABJNOMIKIJLKHKNSMLSSLPRKLNLOSSMMOIQSLMSKMKQMHJPLSLFOIOLMJGHGHIIHHGFHHAAE@@@BBFGEBDB===JMJFEBD/-<9::<DCJHGKLHKSPOLIGJNNHNISISSQGHGBA?>?BCDC>?>>@ELJSQGHOEAGONMMSPINLLHHIGGHJJHGKSSEIMKPOSSLKQMKMMSSRSSSSJLILGHGFHSL;...+,-/*''''';<?ABDDPSLNQFDCC@@@BJLMSMRKHGLLIMGEDDCCC?>?@@DHECDFEFHHFLLMSSSSSSIMILL-----FSFDEB@:78HKLJOOMJSSNOSKMSJMSRLSJMJPKIJLI@?7&%%%)&(&'&(*/.01..,,0?AJIGMFGA?>?@IHIMHEFIJEGGHJSKKKSLOSLSRSSNSSLSMJOLIIJKJQKOINPMIDE@?@?@SIGJSHLSSSKRLSSNSSOPSMHGFHMLLJSIPGEDBB;:;;;@DDEISKMQHLSIDEDFMLSSJLMMRKNQSSSJONRSLKKSQMPMJQKHSNMSLKKNKIISMPSNOMLSMLLKJIJIJQSSROMOSSKCNKRKNSMNSSSLPKSSNSSMINLNKSSSGIKLKQLSPILKPSPKOSNOSSILOSJJGFIIMMSKSSKSP
@413_2WVZPS_6
GAATGTTCACAAATCATAGGCTTTTATTCACCTACAACATTCACGTATAAATATCGTTATCGTGCTACTGGCGATACAAGTCTGAGCAATGGTTAGCAACTCCACGCTTCTTGCACCAATTTTCCGAAGGAAATCCAAAACCAGATGGGAATTAATTTTTACCCACAGACCTCACCCACACTTTTTTCAAGGCACAATCATTCAGATAGAAAAACATAATATTTACCTATAATACTTGTTTTACTCATTTGATTCCTCTTGGGCTACTATCGAATTCAACTTATCTTATAGTCATGTTTCCACGACATCATGAGGAACTAACTTATTTGGTATTACCAAGGGCTTATACAAGTTACCAATTTGTATATCTTCTTGGTTTCTTTTTATCCTTTCGAGATAACGTCTATTGCGTTATCTCGAAAGGATAAAAGAAACCAAGAAGATATACAAATTGGTAACTTGTATAAGCCCTTGGTAATACCAAACTTGAGTTCCTCATGATGTCGTGGAAACATGACTATAAGATAAGTTGAATTCGATAGTAGCCCAAGAGGAATGAAATGAGTAAAACAAGTATTATAGGTAAATATTATGTTTTTCTATCTGAATGATTGTGCCTTGAAAAAGGTGGTTTTGCTGTGGGTAAAAATTAATTCCCATCTGGTTTTGGATTTCCTTCGGAAAATTGGTGCAAGAAGCGTGGAGTTGCTAACCATTGCTCAGACTTGTATCGCCAGTAGCACGATAACGATATTTATGAATGTTGTAAGGTGAATAAAAGCCTATGATTTGTGAACATTCA
+
BEDLHIMHMK??@;;99555++++100//.00*)**...0322*))))))CCDCA@?@??77778HLIJEGHFEEFGRMPSJLHPMSLSSMNKMJKLLNLNKSOSNSOLFHGHISSIHIKPS9<ECBELOHJSG?@<<<>?C?;;888HLLKJKHECLECA@>EAFD?<;;;00/.,++,(*+,21337??@MFGIGEIFMIGKPINMMSISNPSRONMPMMLKLQPSQSMPILJSNKPMSOOJSJJJKSILJNIGHHSOSSPQNISLLMFHFEFMQJKKMNSSLKQJPJJJMDCHDEECCBBBBCCPHIPLSSSSKSLRSSIONEFFEFLSHMNLPJNSJMIJOJMOJPSSJSOKSQPNJLLNNLOJMSIHGF@<<<?;>=<;=<BCEJIG=====LKQMISIIRLSKHIIOIPJJJIGKFFEDGBFGHFCB?60../33447546:>BEDJHFJDFHFIDB@>;::999:?>@D<87432+*($$%%%''(0007=>????@@>@??ACDFEEBBA@@@@BDEFDA===87765433335:>>=:976753/,'%$%&&&+-258>?BAA@@ABDEDBA@@@@BCDEDEDDEEEGJKFA?>?A@BBBA=>>:==>:8887<==<:2/*)%$###$$'(,1107789?><<<<;56:79?ACD@ADCAGGIHKCD;99::FEJHIKHFDA<=>>?CDECBCDCEEDCDB9999@ABACG?BAA@BB<956633322778::8777787(''')9<=?=>>><>>>==<<;;;<=>?ACDED??<90.**+**02367999:
@414_2WVZPS_6
GGAATGTTCACAAATCATAGGCTTTTATTCACCTTACAACATTCATAAATATCGTTATCGTGCTACTGGCGATACAAGTCTGAGCAATGGTTAGCAACTCCACGCTTCTTGCACCAATTTTCCGAAGAAAATCCAAAACCAGATGGGAATTAATTTTTACCCACAGACCTCACCCACCTTTTTCAAGGCACAATCATTCAGATAGAAAAACATAATATTTACCTATAATACTTGTTTTACTCATTTGATTCCTCTTGGGCTACTATCGAATTCAACTTATCTTATAGTCATGTTTCCACGACATCATGAGGAACTAACTTATTTGGTATTACCAAGGGCTTATACAAGTTACCAATTTGTATATCTTCTTGGTTTCTTTTATCCTTTCGAGATAACGTCTATTGCGTTAGCGATAAGTCTTTCACACTACGTCTACTTATAAACTTGCACATCAGTTGAACTGTAAGATATTATTATATCTCTACTAACTCATCCTTCTTACGGGTGACTTACCCAGTCATTATAGATTTTGTAGTAATTGTACTTAATTAAATGTATCCATTTAATCTTTCCTTCACATAACTCCTTTTGAGAGCACAACTAATTCCTTGCACTGTTGATTAGACAGTCATACACAAGGCTATGTATATAAACATTAT
+
LMSSLMKRRNJOSOSHHGHGJSONGKEEE99LLFFEEEFFFHJGDHEK7EGKFDDFILKNHKSSNFIKIMNJKJMJOJSNSMKSSPKLMLRJJKKOKRIIKHHFILSMJMKSJJHLIJLSFBSSJSKQSJQKMSLLSSIJE<;;5*+++++,,-=@@@A@CC@CHHHIMKQLHNSKSLSEGRMKSKKSNSPMLJNMJSLNMSSSHISSMOKNSSSONSSSPIOLIIPPONLMOSLPSRMSHSGJRMKIKKINRSSL@@LSMNOSSIIIHHMJIHHKGMOMSLMJNHNMRKRKGSPHMJNFHGFKIFHEEDEFNGQHHJNMNQSSMLHQMSSSOSKSLOOMJKNHIKSHSPLLSJLSNSSPNIOJNJE==?21113000073HPJIJKGIJJJMSLOJSMKSJQNPNMGJJJKPJJNIRRSKSKJLKPJMOKHLSLMKKMRKJSPOMHISLIFGE@HGEEGISISJPKJOKOIHMMSOLSPINPISJKJSSMKKLLKLNLJJHHOIHKOSKPJKJSKKJSIQJKNJJHHKNPOSLILSJPSLIKKLJHIJNMPMOKSKJKJFKJQMINLSMLKKOJMKGKIGFGOJJKLKNGHCHIIHHJJNILIHJNKMNNOSKJKSPLISIHHFGFHFHJIHHJKGGGHGGBC?>('''',,+(('%$
@415_2WVZPS_6
GGAATGTTCACAAATCATAGGCTTTTATTCACCTTACAACATTCATAAATATCGTTATCGTGCTACTGGCGATACAAATCTGAGCAATGGTTAGCAACTCCACGCTTCTTGCACCAATTTTCCGAAGAAAATCCAAAACCAGATGGGAATTAATTTTTACCCACAGACCTCACCCACCTTTTTCAAGGCACAATCATTCAGATAGAAAAACATAATATTTACCTATAATACTTGTTTTACTCATTTGATTCCTCTTGGGCTACTATCGAATTCAACTTATCTTATAGTCATGTTTCCACGACATCATGAGGAACTAACTTATTTGGTATTACCAAGGGCTTATACAAGTTACCAATTTGTATATCTTCTTGGTTTCTTTTATCCTTTCGAGATAACGTCTATTGCGTTAGCGATAAGTCTTTCACACTACGTCTACTTATAAACTTGCACATCAGTTGAACTGTAAGATATTATTATATCTCTACTAACTCATCCTTCTTACGGGTGACTTACCCAGTCATTATAGATTTTGTAGTAATTGTACTTAATTAAATGTACCATTTAATCTTTCCTTCACATAACTCCTTTTGAGAGCACAACTAATTCCTTGCACTGTTGATTAGACAGTCATACACAAGGAATTAGTTGTGCTCTCAAAAGGAGTTATGTGAAGGAAAGATTAAATGGTACATTTAATTAAGTACAATTACTACAAAATCTATAATGACTGGGTAAGTCACCCCGTTAAGAAGGATGAGTTAGTAGAGATATAATAATATCTTACAGTTCAACTGATGTGCAACTTTATAAGTAGACGTAGTGTGAAAGACTTATCGCTAATGAAATATAGACGTTATCTCGAAAGGATAAAGAAACCAAGAAGATATACAAATTGGTAACTTGTATAAGCCCTTGGTAATACCAAATAAGTTAGTTCCTCATGATGTCGTGGAAACATGACTATAAGATAAGTTAAATCAATAGTAGCCCAAGGGAATCAAATGAGTAAAACAAGTATTATAGGTAAATATTATGTTTTTCTATCTGAATGATTGTGCCTTGAAAAAGGTGGGTGAGGTCTGTGGGTAAAAATTAATTCCCATCTGGTTTTGGATTTTCTTCGGAAAATTGGTCAAGAACATACGGCTCAGATTTGTATCGCCAGTAGCACGATAACGATATTTATGAATGTTGTAAGGTGAATAAAAGCCTATGATTTGTGAACATTCCA
+
PKISJRJKIIOOOJOMMQMKMKKQSSEDKNSMRLOILHHIHHJNMPLSLLNINJLSMNOJOJPLLHONKIMLKIMQSNMQMNKRJNPSOSQMKMQLMNORMMSJQKIJSSMMPPKQMIJSMHNGEHKIMKIHJJIMOKGLLNSIKSSSQSSSISMMKKOSSMJPOOJLSKL<<HGDHNMNKJKKOSJKLMSMSSOORKMSLMMPMPLSSMQMLSLKKSMPSSSJNLOQLSNSSMMRSLOQMPISPSPNSJQLKNKSHNSLQORMSS:8888::88;::64,**(())*12335664:45?A>>@GJINRNJSNQONJONJMFEGEGKNIQHGIMIJJMKMLNNMLSRSKMPQDIKJKSPOLSJIDA>772,,/;<<>88@;<<;<<=43-******)('''(-9;?DFGLIFHGDA>@82222EGJKKSILSHSLKMMLJKIOSOJSOSNQORSKRNOJSLKMJPLQSJKPHOKHMKLKIRNSLJMLLLLOKMNMLNKNJ@?HHJLSSKJNQKNSKPSQSOJJMLLKSSSLONIJLLNIJILNFFGFEINQISPNSOO?=>>?@?A77766A?@ABFHKJNKPOSIKJJGIKOQMGSKQPKJSJQKOLNNMLMLKSLGIHKHEGGHNO888888MGGGIGJGG222228@?@??=<;>><??<<<<<?@?AAABDGIFCDEBEEGLEFDDEIMHFGFDBC@@=>>?ACDBA?>>?@BB@??>>==:8776663/(''''))'&%%%%*-1467:>??@ABBCIFDFEDBBB@?@?AABBBDEDECEEDCBBBA@?><;:951'''''2457:<>76?@>=@BCBCDBA>;44457762+'$####$%&$%())**()24656778:98420*=@BDA??>>>=?>><=<?>?>>832/,++**+.00<>@BEFGEED>=>>@C=>>>>B@AACCEDCBCA@@:7<<<<;;;;=><;:83101-)&%%%(&&'++&&&$%&'(,/0///100021,()117<==<<<<<<==<;9;<==<;:<;;;=>??????AA@?CDG=<:::<=>>?=>>==>>?>???=<=ACEEEDEDAHHJGIFIII@D9+A?CDDEEDBD>22;12>BBCCFFFA@77795077214433333,,,++,,,(&&&$$$%%&()*++----../689:;=<<<<<;;<;<>;::889819:====??>?>>?@@@ABCCEKHKKFFFDA<<<<<===>>?>?:;6
@416_2WVZPS_6
GGAATGTTCACAAATCATAGGCTTTTATTCACCTTACAACATTCATAAATATCGTTATCGTGCTACTGGCGATACAAGTCTGAGCAATGGTTAGCAACTCCACGCTTCTTGCACCAATTTTCCGAAGAAAATCCAAAACCAGATGGGAATTAATTTTTACCCACAGACCTCACCCACCTTTTTCAAGGCACAATCATTCAGATAGAAAAACATAATATTTACCTATAATACTTGTTTTACTCATTTGATTCCTCTTGGGCTACTATCGAATTCAACTTATCTTATAGTCATGTTTCCACGACATCATGAGGAACTAACTTATTTGGTATTACCAAGGGCTTATACAAGTTACCAATTTGTATATCTTCTGGTAATACCAAATAAGTTAGTTCCTCATGATGTCGTGGAAACATGACTATAAGATAAGTTGAATTCGATAGTAGCCCAAGAGGAATCAAATGAGTAAAACAAGTATTATAGGTAAATATTATGTTTTTCTATCTGAATGATTGTGCCTTGAAAAAGGTGGGTGAGGTCTGTGGGTAAAAATTAATTCCCATCTGGTTTTTTATTTCGGAAAATTGGTGCAAGAAGCGTGGAGTTGCTAACAAGTTGCTCAGACTTGTATCGCCAGTAGCACGATAACGATATTTATGAATGTTGTAAGGTGAATAAAAGCCTATGATTTGTGAACATTCCA
+
LRSKMMSSKORJKKGNNILIJGLJKNSNONJQIILIHKMFIHKMLOIKGLMSJISSKIGHFHGOJNQJLLGGFFLMKIPKSKILKLLKSQIJLMLJJMKNSPSMJLQSMSSMMKQJKRJQFFH@A@ACHHOHSMJIOKSJFJIMGDIJSSSHGID=BBBBHSHMIMMJKQMSKILONLSNMOSPQSRMSOLNIPPFJQMMPSJKJLSIJLMLLSSPLKKSMNNJIMMNOQSQSNJQLSRLKPLNJNJIKDGHJHSLIHSLKNMSNMKIGGGIHGLKSLPLNSSMPJSLPKHMOSSSPJIIKLHJNLQQMIMPOJLJJLSNKNNJKOSQISSKSPSOLOLSSKIGFKJISHKHNJKSLNLLKP=<6433*('*GDIEC@00000?;:;@?@@@@?BEFAAABBHECDDBHGJHIHIFHHHIHIIIJLHFJHIEFHGICDFLJIDDBA:7766>?DCDFFFDCDCDBCDDEEFEEEHEBABDCCCGGHEFEAA@CEHHLGCBB?@<;;<<??ABD<7553/..-,-.2.*((()79:=<BCEEHJFJIIKOKLHEIHCB7--,+*()+*()+'&''&0555AFFHEEFDBB?BBE<3223=>CA@>>=8751+(%%%%+/03::==<<;;*'''(.1...//.//469:;<<=>?@A?@BDBCDDCBCCDE99999CGBC@@@?@>@BBBEEGCEFDDA?@?
@417_2WVZPS_6
GGAATGTTTATAGACATAGCCTTGTGTATGACTGTCTAATCAACAGTGCAAGGAATTAGTTGTGCTCTCAAAAGGAGTTATGTGAAGGAAAGATTAAATGGATACATTTAATTAAGTACAATTACTACAAAATCTATAATGACTGGGTAAGTCACCCGTAAGAAGGATGAGTTAGTAGAGATATAATAATATCTTACAGTTCAACTGATGTGCAAGTTTATAAGTAGACGTAGTGTGAAAGACTTATCGCTAACGCAATAGACGTTATCTCGAAAGGATAAAAGAAACCAAGAAGATATACAAATTGGTAACTTGTATAAGCCCTTGGTAATACCAAATAAGTTAGTTCCTCATGATGTCGTGGAAACATGACTATAAGATAAGTTGAATTCGATAGTAGCCCAAGAGGAATCAAATGAGTAAAACAAGTATTATAGGTAAATATTATGTTTTTCTATCTGAATGATTGTGCCTTGAAAAAGGTGGGTGAGGTCTGTGGGTAAAAATTAATTCCCATCTGGTTTTGGATTTTCTTCGGAAAATTGGTGCAAGAAGCGTGGAGTTGCTAACCATTGCTCAGACTTGTATCGCCAGTAGCACGATAACGATATTTATGAATGTTGTAAGGTGAATAAAAGCCTATGATTTGTGAACATTCCA
+
JIIKPIMSJLIILISNSILSMSQOSSOQMSOSSKLMSKIHNKIQSRKSJIKIESLSLJJSMRLNLIMJFFDFGSRMMSLSLOSSLKGADSPJNMGEGIGGPLQSOQKSQJNPSSNKILMHJNSNHJJLMNNJSPMKRLKIONIKOLKSNKKSIIIKI@E?BCHISSSSPSKSSKHMHILFGJMEJJLLSSRLLLPLKPKLMNOMJKJSOQPOSJIKJGJBCEC=DCCCHDIGFGHIJSPQIJIJFCCCFHKNMMKHKISQLNKRKSGK@?@@?LPQQLSNOSNPEHIHEDFHLJJOSSLOINSLSOLHJFHED=====;?=>@GFOGEHGOSIKPIMMISNNSJSIJOLIH=<<<=KMKNKSMQSLSOHIGFHFJHINOKGKE<;<IIKONHISGGQSIJMNQONPPPRSKSSSKOKSLSJSMSOLSMKMISHSIJIEHFMOSKSRHHEIJRFIC>>A@H;;;<<IHGLKKSRIMILHMMOILIKPSKROSMKGHHHFJIHJLIJPJKKFGK88F9;INMMHQSPSNMOKSJIMSBCCSKKRROQJQSKJIRJIIIIJMNSQMNOSSKNLRKPNHJICOIHHIIDFECDFIKHHKKSMOHGGFGHKFGGEFOJQJFIED?>5440123:32222=HFGLHFHKLHISPMSKNSJLKJHHG
@418_2WVZPS_6
GGAATGTTCACAAATCATAGGCTTATTATTCACCTTACAACATTCATAAATATCGTTATCGTGCTACTGGCGATACAAGTCTGAGCAATGCTTAGCAACTCCACGCTTCTTGCACCAATTTTCCGAAGAAAATCCAAAACCAGATGGGAATTAATTTTTACATTA
+
MSSSRSRSMOJKSOSKIFCBBBCPMQSKMONRSMSSLKSNLLOSOMPQSMSLMRSPKSSQONSNISQPMLNJOIHNLONNJIIIKKRSKSOKSMJSSPSSOSSOSNLSOSSLIQKO@=<<=/,21123@ISSLKLJPQNMKEAAABDCAEBE=<=;<83,(%$#"
@419_2WVZPS_6
TTTCTTCGGAAAATTGGTGCAAGAAGCGTGGAGTTGCTAACCATTGCTCAGACTTGTATCGCCAGTAGCACGATAACGATATTTATGAATGTTGTAAGGTGAATAAAAGCCTATGATTTGTGAACTTCCA
+
EDB?BD33@FJLJIG>>><;:7::642244AIJSNRKJLKHLSOG755558@@EEBABBBHILILISORJIGFIFGGFCFBGFJDLJKJJJNOPRLEGOPKSOIISKONLSOLKGDE8:0A,,,,,9+++
@420_2WVZPS_6
GGAATGTTCACAAATCATAGGCTTTTATTCACCTTACAACATTCATAAATATCGTTATCGTGCTACTGGCGATACAAGTCTGAGCAATGGTTAGCAACTCCACGCTTCTTGCACCAATTTTCCGAAGAAAATCCAAAAGAGATGGGAATTAATTTTTACCCACAGACCTCACCCACCTTTTTCAAGGCACAATCATTCAGATAGAAAAACATAATATTTACCTATAATACTTGTTTTACTCATTTGATTCCTCTTGGGCTACTATCGAATTCAACTTATCTTATAGTCATGTTTCCACGACATCATGAGGAACTAACTTATTTGGTATTACCAAGGGCTTATACAAGTTACCAATTTGTATATCTTCTTGGTTTCTTTTATCCTTTCGAGATAACGTCTATTGCGTTAGCGATAAGTCTTTCACACTACGTCTACTTATAAACTTGCACATCAGTTGAACTGTAAGATATTATTATATCTCTACTAACTCATCCTTCTTACGGGTGACTTACCCAGTCATTATAGATTTTGTAGTAATTGTACTTAATTAAATGTATCCATTTAATCTTTCCTTCACATAACTCCTTTTGAGAGCACAACTAATTCCTTGCACTGTTGATTAGACAGTCATACACAAGGAATTAGTTGTGCTCTCAAAAGGAGTTATGTGAAGGAAAGATTAAATGGATACATTTAATTAAGTACAATTACTACAAAATCTATAATGACTGGGTATATGACCCGTAAGAAGGATGAGTTAGTAGAGATATAATAATATCTTACAGTTCAACTGATGTGCAAGTTTATAAGTAGACGTAGTGTGAAAGACTTATCGCTAACGCAATAGATTAAGAAGATATACAAATTGGTAACTTGTATAAGCCCTTGGTAATACCAAATAAGTTAGTCCCTCATGATGTCGTGGAAACATGACTATAAGATAAGTTGAATTCGATAGTAGCCCAAGAGGAATCAAATGAGTAAAACAAGTATTATAGGTAAATATTATGTTTTTCTATCTGAATGATTGTGCCTTGAAAAAGGTGGGTGAGGTCTGTGGGTAAAAATTAATTCCCATCTCTTTGATTTTCTTCGGAAAAATCAAGCGTGGAGTTGCTAACCATTGCTCAGACTTGTATCGCCAGTAGCACGATAACGATATTTATGAATGTTGTAAGGTGAAATAAAAGCCTATGATTTGTGGACAGTTCA
+
KJSOSJPPKSLRSSSSMHJPINJJMPLNJIKJPSMGJIJSLSONIKLOJSROKJJLHJLHRSIKJKSNKLIIKGMMLJPSIMSSNNLMPKQIINKHQSKSIOSLRMQNSSPQLSIJJHLSSPSKLIMMPSLLLSGNQLPLSSISSSPJSK5545>@@?==;..)''&(,*,,?CBFIKFBSOLSMNSONOSSLMIKIKKMLPJMRSQMSORRMOIOSOKLSSSMSNSSNKSPMKSSPOSPMJNG=68CCBGGEE<-.KHFHGKEC7..../;;;SIMJNNJHJIKSHNLIQJIMGIFGFLSBG<<<:9::;DEKJNKMSMLKSMOSQIJMILQLQKOKSLJIBBA>78956FSHKMPMJJJKOLOKOFIFGJKKSJIJPGKNMMKSORMPLLSMLJOJHJIMLKNSJJOSKKJJILSNIKKMMJKHIPJHNRSKILKJSMSSLKKLOIIHHKPKSKQLPJSSOJOSLSSMIKJNSJKOOSLHLMSLKRSKFIBCAA88888;=20-------8CBCEGIKKJIFEEGFNSRIKJLKJJKLHLKOKIIIJJLINJSLJJIIJSOMHKMLLSKIGKDBIHEFHFHHKKJILLKMOIGGLFJNKHHIHJJIOJJINHIOSNIRPKHHGGIJJJSMQLJGEIIKIJMHHLMNSMSKIHF??>85@>>=>@AACBAB@BDDGFHJQGHECB>;<:;<<=B9DDDDBBAABCCBC@?=43101<==<<<;::430000//.('%$$%&&()*))***+456779:;;==?><:<A;66ABCBAAABBEB?>==>?@ABBBAAA@@:::;;B@AB@<<<;<?>>?=<<=>===<9976568<==;:7664/-+)(&$##$%(*+---14678>ABBBB;::::=<<<=>?@B@A?>?=9:;=<:::9764440..,,,+,..3889::8744345;>@?>?@?@??@@A@A?@BCCCECA>>>>?@>;???===>?@@BBADDCDB@====?BCCB@@@@AAAB@?@?@BCDA@;:;:<>=HFCAABCABBDDFCECDFGCCDB@DDGGEC@>?=978888:9888<:-000158;@@@A34@99;;99:6*))))*(++*--++'%$$##$&'),-47<===>?74--<(((()>>??@BBBABCBCBCBGFEEGC=::::=@>??>@CCAA?>>>>?@A@>>==>43334=BAEEEFEAB:4110./+)))''((((
@421_2WVZPS_6
GGAATGTTTATAGACATAGCCTTGTGTATGACTGTCTAATCAACAGTACAAGGAATTAGTTGTGCTCTCAAAGGAGTTATGTGAAGGAAAGATTAAATGGATACATTTAATTAAGTACAATTACTACAAAATCTATAATGACTGGGTAAGTCACCCGTAAGAAGGATGAGTTAGTAGAGATATAATAATATCTTACAGTTCAACTGATGTGCAAGTTTATAAGTAGACGTAGTGTGAAAGACTTATCGCTAACGCAATAGACGTTATCTCGAAAGGATAAAAGAAACCAAGAAGATATACAAATTGGTAACTTGTATAAGCCCTTGGTAATACCAAATAAGTTAGTTCCTCATGATGTCGTGGAAACATGACTATAAGATAAGTTGAATTCGATAGTAGCCCAAGAGGAATCAAATGAGTAAAACAAGTATTATAGGTAAATATTATGTTTTTCTATCTGAATGATTGTGCCTTGAAAAAAGTGGGTGAGGTCTGTGGGTAAAAATTAATTCCCATCTGGTTTTGGATTTTCTTCGGAAAATTGGTGCAAGAAGCGTGGAGTTGCTAACCATTGCTCAGACTTGTATCGCCAGTAGCACGATAACGATATTTATGAATGTTGTAAGGTGAATAAAAGCCTATGATTTGTGAACATTCCAGGT
+
LJIHSINSLNLKJMJJKNOOMOSMSLSMJKPMLJSRHNKJLSISLNRKJOSQJKGOPSIMLSKLSKQLIOJJRPSQSOQJSSNLOOJGJMSSSOHMLHHNJKSLMPMJMJISSJMOLMKQSSKNSINISKLSONQSNMSKOSIJONQMJNJMNJQHJHA6567EEFSDDCDC-)))++++446444LISLSLJMRHLNKNHJKIMLLSLSOMJNKRLSIKJSSSPQIQLHJLPLKQSSNJSSLJKSLISMHLMNLJKNLJSLJILHNMSSNKSKSSSLSSSJMHSNLKJLLSNJNNSJBCJKMNRRIKJOOSNSRRSSSKSORNKSKSMJSKKIKLRSSPMSNLSKNSOOJLJLJLSMNHHKORRMILKFEDCDGHILSMJNSLNHJHIJKGEEDDGIEHIIJQLMSKKMSLHJLSOIIQKMKNLSIOKGLMNKMLLSPINKSNSMOSJKSSSSLKOHLKNLKSMOLSKKIPJK>9=>?SPKKGLMJSLSKPOJKOIMLQQSMOOSLJPOJEGIFNONPSKSJMONGADGIGHHCBDLISOKMHGFCCAB>FHBBBCDJNHDCBABDLKJNMIKLGHJHFHGIKKJMLHFEFFKHKJJHFFEEEFDDEGGPKKIHHLNJLNJIIGGHJEHIHHHHHLIEFEEHIEID@A>852140)&%%%&
@422_2WVZPS_6
GGAATGTTCACAAATCATAGGCTTTTATTCACCTTACAACATTCATAAATATCGTTATCGTGCTACTGGCGATACAAGTCACGACAATGGTTAGCAACTCCACGCTTCTTGCACCAATTTTCCGAAGAAAATCCAAAACCAGATGGGAATTAATTTTTACCCATAGACCTCACCCACCTTTTTCAAGGCACAATCATTCAGATAGAAAAACATAATATTTACCTATAATACTTGTTTTACTCATTTGATTCCTCTTGGGCTACTATCGAATTCAACTTATCTTATAGTCATGTTTCCACGACATCATGAGGAACTAACTTATTTGGTATTACCAAGGGCTTATACAAGTTACCAATTTGTATATCTTCTTGGTTTCTTTTTTATCCTTTCGAGATAACGTCTATTGCGTTAGCGATAAGTCTTTCACACTACGTCTACTTATAAACTTGCACATCAGTTGAATTGTAAGATATTATTATATCTCTACTAACTCATCCTTCTTACGGGTGACTTACCCAGTCATTATAGATTTTGTAGTAATTGTACTTAATTAAATGTATCCATTTAATCTTTCCTTCACATAACTCCTTTTGAGAGCACAACTAATTCCTTGCACTGTTGATTAGACAGTCATACACAAGGCTATGTCTATAAACATTCCCCCCCCCCCCCCCCCCCGGAATGTTTATAGACATAGCCTTGTGTATGACTGTCTAATCAACAGTGCAAGGAATTAGTTGTGCTCTCAAAGGAGTTATGTGAAGGAAAGATTAAATGGATACATTTAATTAAGTACAATTACTACAAAATCTATAATGACTGGGTAAGTCACCCGTAAGAAGGATGAGTTAGTAGAGATATAATAATATCTTACAATTCAACTGATGTGCAAGTTTATAAGTAGACGTAGTGTGAAAGACTTATCGCTAACGCAATAGACGTTATCTCGAAAGGATGAATACAAATTGGTAACTTGTATAAGCCCTTGGTAATACCAAATAAGTTAGTTCCTCATGATGTCGTGGAAACATGACTATAAGATAAGTTGAATTCGATAGTAGCCCAAGAGGAATCAAATGAGTAAAACAAGTATTATAGGTAAATATTATGTTTTTCTATCTGAATGATTGTGCCTTGAAAAAGGTGGGTGTTGCTATGGGTAAAAATTAATTCCCATCTGGTTTTGGATTTTCTTCGGAAGATTTAGTTTGCAAGAAGCGTGGA
+
@=@JSLSNRSSIOPQCCBCHIHFJE>=<5..@:9833456AEFDESPQSORPMHKHISJHJHKINKMMKKA@@@AA530*)(%%&&&(./*)))*356FFILMKJIQMISSSNJSSLNMNLLSDFIIHDA?;CIOQIJKJKISQIHJNMSSJJIHHFD@?><:8222213../EHBGEGFHQIJMSKSSSPMPLPISMPSPRLLA@BMQSNSLRRSSJSSMKRQSJPKJLLKIOSNSNKIMHIHPMJRNH3333BB??SNKKJHKL????BGFGIOEJGKNLMILKSKPIKJOPSOSOSMLMIQOGKKJHQPSSKPKLSMSMSONSSOSSKSPSSMJOMMSKSNSMMQSNKLIKKMQSSSOSLSMHGB=@/...3.2/...446DFNMSDEEDDMMSOIOKLISKKSSSNMJIIJLHLJIMRLNOSNMKSSSLLNLKPSRNMLKMQKSSJIRLMFC:<;654..238<<@@@@ADLNNPLKSSSIKSNMMPNNSKPSSLQQSSMGSGJQSINNKNMSJOSMNKIRKLLINKKNSSNSKLKOHNLSPHMKHIJLSMSLSJIKHHLHKNNSOLJJMG??==HJJLJOLJPJHIJEMJKSIMOJSJSJIPSQRSSOPLNMISMNSKNJSSLKLSLLOJKKGGGEDCDCFEIDEEDELLL?@<00/5156799:;<<=@ADEB=>>@BGIJLMMLHRLMIIIQLKHJGDEFFIIJIIIIFDED@FB@@@?ADEDBCCA@?>?BGFC?<9710/,'-:;;<;==A@@@@BDGGPEIGDFDFEDEFEFGHHE>CEECD;CDGFGFJE?>>>=BDFMEDDBACBBCCCCFEFA==<88888-,,,,21../20///0+,8576799?@??@@@@ABBDEFH@=87-----789;<;;98/..//998889<==860-,*(&&''&*((((-7:<=ABCCFFGJGOGMHHR?>=<9888888765544479:<?EFJHEBCDDDPIKIGCCDFEFD@A=;::;920/,-/1239:>>>?@????=?@AB??=;;;::;<;;;<==>?@@@A><;;99822222789<:8888354100399:>CDDBC>><<>B@BCBA>=<99<<<<;;<<>>><<=>@CDIEA??@@<<<==?@BABCCBEE@>@CDECA=973//.+'&*++,<=<<=>CJGGDCEC==C;;DCCDCCCC6/'''34&''&(-,,'&&&&%%&&&$%&&&++''+-,,,
@423_2WVZPS_6
GGAATGTTCACAAATCATAGGCTTTTATTCACCTTACAACATTCATAAATATCGTTATCGTGCTACTGGCGATACAAATCTGAGCAATGGTTAGCAACTCCACGCTTCTTGCACCAATTTTCCGAAGAAAATCCAAAACCAGATGGGAATTAATTTTTACCCACAGACCTCACCCACCTTTTTCAAGGCACAATCATTCAGATAGAAAAACATAATATTTACCTATAATACTTGTTTTACTCATTTGATTCCTCTTGGGCTACTATCGAATTCAACTTATCTTATAGTCATGTTTCCACGACATCATGAGGAACTAACTTATTTGGTATTACCAAGGGCTTATACAAGTTACCAATTTGTATATCTTCTTGGTTTCTTTTATCCTTTCGAGATAACGTCTATTGCGTTAGCGATAAGTCTTTCACACTACGTCTACTTATAAACTTGCACATCAGTTGAACTGTAAGATATTATTATATCTCTACTAACTCATCCTTCTTACGGGTGACTTACCCAGTCATTATAGATTTTGTAGTAATTGTACTTAATTAAATGTATCCATTTAATCTTTCCTTCACATAACTCCTTTTGAGAGCACGAATTCCTTGCACTGTTGATTAGACAGTGCAAGGAATTAGTTGTGCTCTCAAAAGGAGTTATGTGAAGGAAAGTGGTACGTACAATTACTACAAAATCTATAATGACTGGGTAAGTCACCCGTAAGAAGGATGAGTTGGTGATATAATAATATCTTACAGTTCAACTGATGTGCAACTTATAAGTAGACGTAGTGTGAAAGACTTATCGCTAACGCAATAGACGTTATCTCGAAAGGATAAAAGAAACCAAGAAGATACAAATTGGTAACTTGTATAAGCCCTTGGTAATACCAAAAATACCTGGTGGTGTCATAAAAATGTATGACTATAAGATAAGTTGAATTCGATAGTAGCCCAAGAGGAATCAAATGAGTAAAACAAGTATTATAGGTAAATATTATGTTTTTCTATCTGAATGATTGTGCCTTGAAAAAGGTGGGTAACATAACAAATTCCAGATCTGGTTTTGGATTTTCTTCGGAAAATTGGTGCAAGAACGTGGAGTGCTTAAGCCCGTTGCTCAGATTTGTATCGCCAGTAGCACGATAACGATATTTATGAATGTTGTAAGGTGAATAAAAGCCTATGATTTGTGAACATTCCA
+
JKIKJJKMORSMNSSKNSHKIJLHHB@ACALSSSRKJIFGGJSMLKKNMKPSLJKLOOJHQJISNNOKIJGEEFHNNLSIJHGIKNKMSOOLJJKLJJSKQLLMJGKLPKHHJHGKGJJSGJRILOINPSJSMKIJSLNKI@NIILJHOIMSSLJKKQMNKROKKIKKGIHMIJJKSLI93MLMLOLHNHOIGIKHONJLHPLIGDDDDKLKISOHKJIMKJPNKJNJGJLLIMJLSMKNIDDFEFHHKJPIOKKSFELLLIHIJQIJJGHMMRLSHSIISOQOKLQHHHIIHKKRMNGEFFDGHKGJJGGHJNKHKGKIJHSMNSKHLIJNHOSSOMIJHIPMKNGMIPSJLNSJMKSILPQNLOPPQGEDGGSSD?=JILKNMJSNRKSSSONKRJNIKPJJQMLQLKOMIKJJGOA?>>>LLSHIJLHMMMIILNMNQISJIHIGIIQLIJRNONLQPLEE+++>>@?@??AEDEEHIIOMNIFNMJMLIJISOSNKPJHLHHLLOHNOLKMHLJOLLMHEHIGHNJLJILGIHHMSLSLMHKIHHGGFIFGJJKHLJGHMISSIJIMIKIMKSIJMILSJMJHJJG><<;;64*''''(.016556;@JIRLHJHFDLLGIFDFDJDF@@A=<<;=AABDEA>.++*))56655677=>>?97433+-+'''()///1234=54333;<<CCA?@=>?CD??=<<;521100..-,.--.<=??BD;;:98++++,,,3310.+,+++***('&%%&(),,.////-,*(&%%%%*,//0337:=@@ABBCGIJHGIFFCCCCBBBCABA??BBFHEDGC==<;977843555556668663600/000/*((***(+569;=@@AA>>;::<=@@?=;9866621.+*+(%&&&&&&(((''&&%'''%%%$$##"#$%))**+34589::;<;:87631//0198899::?@?@>>>>:7766765433455.,)%$$%''//////0011111122442//..14557::<<==>?>,,,++112443310-,)'%#$$$$$%%%&''&%&&&)++,.//.,,,-565998;A@?AAB?=<;::566;5.--*)(''&&'+)))'''%'('')&&&&&,-''011:<==>A@BA@><<<<>A;;;;=BB?A???@@AAA><=<=C@@@==CAAB@==9977899997664455574
@424_2WVZPS_6
GGAATGTTCACAAATCATAGGCTTTTATTCACCTTACAACATTCATAAATATCGTTATCGTGCTACTGGCGATACAAGTCTGAGCAATGGTTAGCAACTCCACGCTTCTTGCACCAATTTTCCAGAAGAAAATCCAAAACCAGATGGGAATTAATTTTTACCCACAGACCTCACCCACCTTTTTCAAGGCACAATCATTCAGATAGAAAAACATAATATTTATAATACTTGTTTTACTCATTTGATTCCTCTTGGGCTACTATCGAATTCAACTTATCTTATAGTCATGTTTCCACCAACATCATGAGGAACTAACTTATTTGGTATTACCAAGGGCTTATACAAGTTACCAATTTGTATATCTTCTTGGTTTCTTTTATCCTTTCGAGATAACGTCTATTGCGTTAGCGATAAGTCTTTCACACTACGTCTACTTATAAACTTGCACATCAGTTGAACTGTAAGATATTATTATATCTCTACTAACTCATCCTTCTTACGGGTGACTTACCCAGTCATTATAGATTTTGTAGTAATTGTACTTAATTAAATGTATCCATTTAATCTTTCCTTCACATAACTCCTTTTTGAGAGCACAACTAATTCCTTGCACTGTTGATTAGACAGTGCAAGGAATTAGTTGTGCTCTCAAAAGGAGTTATGTGAAGGAAAGATTAAATGGATACATTTAATTAAGTACAATTACTACAAAATCTATAATGACTGGGTAAGTCACCCGTAAGAAGGATGAGTTAGTAGAGATATAATAATATCTTACAGTTCAACTGATGTGCAAGTTTATAAGTAGACGTAGTGTGAAAGACTTATCGCTAACGCAATAGACGTTATCTCGAAAGGATAAAAGAAACCAAGAAGATATACAAATTGGTAACTTGTATAAGCCCTTGGTAATACCAAATAAGTTAGTTCTCATGATGTCGTGGAAACATGACTATAAGATAAGTTGAATTCGATAGTAGCCCAAGAGGAATCAAATGAGTAAAACAAGTATTATAGGTAAATATTATGTTTTTCTATCTGAATGATTGTGCCTTGAAAAAGGTGGGTGAGGTCTGTGGGTAAAAATTAATTCCCATCTGGTTTTGGATTTTCTTCGGAAAGTACAAGACGTGGAGTTGCTAACCATTGCTCAGACTTGTATCGCCAGTAGCACGATAACGATATTTATGAATGTTGTAAGGTGAATAAAAGCCTATGATTTGTGAACATTCCA
+
LNQSLLSOKNSOMSSMSSMPONMKSOKLKKLSQPKSNJOLJLJNKKOSKSLJOLSSSQKLSNSNIMSKGNHLKOJSKKSSSHLRSMNSKILL?>>===BBFKP@>;:::B@@CEFFEEEN:681..00FFSMSSIJNKNLSOFPSKIKOILNMKKHSIJGGSSHREA>><?@=BFEABDF<:G@87777;JNMLSGEFFBCDCCDCABBBBF?<<<<;:99-()DDJLQPKSHKSODE?>>BB?@A/-,''11;<AFHSKNIC<:9:;;OHJKMSOJJLLMNMOIKMKSMMEBA<;,(('&')*+>@CMONIKOSMLSSFFA>?SJHEEDFHFJLMQSSISMQGIHGFKQQKSSSNSSQLOSILMLEFA>BAB?=<6516EHLHJ;::::KJLKKKMSOGGHFGSC;;>333/)))*-..,4FIMLPQIQKSSKSLOOLPQSSSSNSLMO;;:::;<JMLKHOIKKSJABBACKOHG@AAFJHFKQPSLLKMLPJPSSRPLIRSPQKPSSKPQSQSSNSMPMSKPNJKSOONSQSPSKSOSMSSRKMSJMOSLSLSQOHJKKIKOSKSPNLIIQLKLNLLKSMGA>:653457>GEFHOJKJKIIMSRSSHMISIKPRNOLKGJHGSNLHEEDCB@CC98888873*((()22.-;7765***?>::;BAELJEDD@>?;63210*(((*34<<<:21111DFFE=<<<<GIJKIHED><=76666>=>>?>>>?=??<=:9:==@ADFDCCDB7777BACDCCCBBBBCCEHHHIIJGEDCA@?><;@BDEDD==<<<@?@AACB777666666677ABC?BAA@A@ABBBBCBBAABCEGGGFEJCDCB@@?@ABDDDDDAA>:@>;=;875222222)((())*'&&&%%%%'+3446787776---,-.+)('')',/...1110)&&'+-13553.--*)'&&&&''),.//011411111--/0355678=?@>?>>7889AA@A@>,,,,,32100++**+34889::9:9:::;===<:9:;<ABDB@=<11//112667678;;>>;9<;97:2000/..0/.-,+**+.58:;;@AAAA?A@==:68>A>>@BBB>>=>=C@:=;7662/)$$####$&'&%%&&'(*)''''(.,'''(./---,-+)**++44442443433///01955546:==@>?@@>???????<:8788548;==<<;;22---..9::;>@@::7
@425_2WVZPS_6
GGAATGTTCACAAATCATAGGCTTTTATTCACCTTACAACATTCATAAATATCGTTATCGTGCTACTGGCGATACAAGTCTGAGCAATGGTTAGCAACTCCACGCTTCTTGCACCAATTTTCCGAAGAAAATCCAAAACCAGATGGGAATTAATTTTTACCCACGGACCTCACCCACCTTTTCAAGGCACAATCATTCAGATAGAAAAACATAATATTTACCTATAATACTTGTTTTACTCATTTGATTCCTCTTGGGCTACTATCGAATTCAACTTATCTTATAGTCATGTTTCCACGACATCATGAGGAACTAACTTATTTGGTATTACCAAGGGCTTATACAAGTTACCAATTTGTATATCTTCTTGGTTTCTTTTATCCTTTCGAGATAACGTCTATTGCGTTAGCGATAAGTCTTTCACACTACGTCTACTTATAACTTGCACATCAGTTGAACTGTAAGATATTATTATATCTCTACTAACTCATCCTTCTTACGGGTGAGTTAGTAGAGATATAATAATATCTTACAGTTCAACTGATGTGCAAGTTATAAGTAGACGTAGTGTGAAAGACTTATCGCTAACGCAATAAACGTTATCTCGAAAGGATAAAGAAACCAAGAAGATATACAAATTGGTAACTTGTATAAGCCCTTTTTGGTAATACCAAATAAGTTAGTTCCTCATGATGTCGTGGAAACATGACTATAAGATAAGTTGAATTCGATAGTAGCCCAAGAGGAATCAAATGAGTAAAACAAGTATTATAGGTAAATATTATGTTTTTCTATCTGAATGATTGTGCCTTGAAAGGTGGTGAGGTCCGTGGGTAAAAATTAATTCCCATCTGGTTTTGGATTTTCTTCGGAAAATTGGTGCAAGAAGCGTGGAGTTGCTAACCATTGCTGCAGACTTGTATCGCCAGTAGCACGATAACGATATTTATGAATGTTGTAAGGTCAATAAAAGCCTATGATTTGTGAACATTCCA
+
5+++++,C?>BBGED988/..00014/9:?@DIE<30000134;:;@JHFKJLJJJPSOHKLKNLSKJSLFKQIKFBAB?FIJGLOJJKLSJLIINMNLJGAA@@@A=<<<<BEECCDEE?=>;;9;;;<??>?/-...E655446;3?;;.--+++++./5*6<<=AFGFE?@>=EC::CA>?CDFESIIPMF;::8222322226FHHHKHGOSIKNIOLOSNMLKNPMKFONSLNGSDFGGEBELICBDDG;667SKISKKJNIKQILNSSSSMIEEEFHMNRISPJGJNPJLGGGONJKQSSIKSSKRSLOLLSIGKSSEFKSSS665-./----88<?FKQLSMJKPSMSLPNMGLSHFDC>>D88:9<9:99;?LEHEFC>@GHNMISJKSINNLKSMLLSLPMRMSENNNHSPKSKSSJGHKLJIJIKMJLHKPIJOJKLOIHIQHJGSKSSSNH?===@@@FEDIKLPGJJIHKIHKPOOGJSGFFHEDB@?::::66656((((()76799771033345689:>@@@945567;;::87789;;;====?==>;9:7-,'''')+.22220112333.++,,..,,,+'&&%%%%%%&()*,,++++(++*)&&&''(&(034578:<@EDIGEEFHLFGFDC@>?6563210/0334???@?@EBDDACBBCCBBBACCD=<<<=A??@@?BA@@A?@@@@AADFGHHFDDCA>=?@:77779<;57986>?BFHGJGFCGEFCCA@??@AB@ABBBAAA@@>::9;>?@?>>>?AEIJLKEBBAC@BBC@;===>><;94/+*(%$$#$$%*,-/031167;<>?@DHMLFFGEABJCDEHCBCCBJBCDDFHFACCBBDGFD@@?41,'&&&&((++,1-.--,,)(((+/9;>?>11)())*>??@A@@?;:;98;;9;:97777;;2348;=?>@87888@??>>=@<<)((((>??@DCCBB@@@@@BA?>>==>=:::
@426_2WVZPS_6
GGAATGTTCACAAATCATAGGCTTTTATTCACCTTACAACATTCATAAATATCGTTATCGTGCTACTGGCGATACAAGTCTGAGCAAGGGTTAGCAACTCCACGCTTCTTGCACCAATTTTCCGAAGAAAATCCAAAACCAGATGGGAATTAATTTTTACCCACAGACCTCACCCACCTTTTTCAAGGCACAATCATTCAGATAGAAAAACATAATATTTACCTATAATACTTGTTTTACTCATTTGATTCCTCTTTGGGCTACTATCGAATTCAACTTATCTTATAGTCATGTTTCCACGACATCATGAGGAACTAACTTATTTGGTTCTACCAAGGGCTTGTGCCAGGTTCCCATTTGTTATATTCTTGGTTTCTTTATCCTTTCGAGATAACGTCTATTGCGTTAGCGATAAGTCTTTCACACTACGCCTACTTATAAACTTGCACATCAGTTGAACTGTAAGATATTATTATATCTCTACTAACTCATCCTTCTTACGGGTGACTTACCCAGTCATTATAGATTTTGTAGTAATTGTACTTAATTAAATGTATCCATTTAATCTTTCCTTCACATAACTCCTTTTGAGAGCACAACTAATTCCTTGCACTGTTGATTAGACAGTCATACACAAGGCTATGTC
+
SSMSSJKRMLSMMOOOLKKLJSMINMCHIJSQMKPLMJKOMJRQOOJSJJISSNNMIKSKSLSLJOSSJMLIHHNLNRSKQMQSSILKMJSNKLHJRLISSJQLLIKHME??@@@CEB@?<;@?CCILNSHQMEFJLJOSC??@7788JA?@>@BCCDCEIE?GDA?==>89:IIHKSJBBKKMSSJLSNOSIJPHSIKSINLD545EFMSMKSNMNSMSNSOOOSNPINSMSNMRSKNMISSSMOIIIFDEGEF>7/0HJPKSDKRKJSLNKMLPSSSLJLSLJSOKJSSLSSLMIOLIFGEFFLKSONSSSPORRIPLOA???:82-''%%%')-//00+'&&&'&%&$$#%&%'))+,)%$$&(&&'%&((,&(()*;@BFFI=>IHHSIIHOLKSMSSKMMRLQLLNGJHLBSKNIKQSSKLKKKKSSSKOIHIH:::GIGFGSSNLJJJHLKLSJIQSMPSONLMMSLJOSKSNKMLORIMLJJOFLMKJMPSKKHLKNLJSJJSKLJJJJNSSMSLMLLJKKMSNSIJIJJISNLKMLIKHONLQKPNJIKIGGIOKPLOJISJMJGHFGMIFHHHLKNKPMOKMJJHMMJHKJIIIKKNNSMMMSPJKJOJMIIFDDCDFGIONIKGGFLGMJOEC51)
@427_2WVZPS_6
GGAATGTTCACAAAATCATAGGCTTTTATTCACCTTACAACATTCATAAATATCGTTATCGTGCTACTGGCGATACAAGTCTGAGCAATGGTTAGCAACTCCACGCTTCTTGCACCAATTTTCCGAAGAAAATCCAAAACCAGATGGGAATTGATCCCACAGACCTCACCCACCTTTTTCAAGGCACAATCATTCAGATAGAAAAACATAATATTTACCTATAATACTTGTTTTACTCATTTGATTCCTCTTGGCTACTATCGAATTCAACTTATCTTATAGTCATGTTCCCACGACATCATGAGGAACTAACTTATTTGGTATTACCAAGGGCTTATACAAGTTACCAATTTGTATATCTTCTTGGTTTCTTTTATCCTTTCGAGATAACGTCTATTGCGTTAGCGATAAGTCTTTCACACTACGTCTACTTATAAACTTGCACATCAGTTGAACTGTAAGATATTATTATATCTCTACTAACTCATCCTTCTTACGGGTGACTTACCCAGTCATTATAGATTTTGTAGTAATTGTACTTAATTAAATGTATCCATTTAATCTTTCCTTCACATAACTCCTTTTGAGAGCACAACTAATTCCTTGCACTGTTGATTAGACAGTGCAAGGAATTAGTTGTGCTCTCAAAAGGAGTTATGTGAAGGAAAGATTAAATGGATACATTTAATTAAGTACAATTACTACAAAATCTATAATGACTGGGTAAGTCACCCGTAAGAAGGATGAGTTAGTAGAGATATAATAATATCTTACAGTTCAACTGATGTGCAAGTTTATAAGTAGACGTAGTGTGAAAGACTTATCGCTAACGCAATAGACGTTATCTCGAAAGGATAAAAGAAACCAAGAAGATATACAAATTGGTAACTTGTATAAGCCCTTGGTAATACCAAATAAGTTAGTTCCTCATGATGTCGTGGGAACATGACTATAAGATAAGTTGAATTCGATAGTAGCCAAGAGGAATCAAATGAGTAAAACAAGTATTATAGGTAAATATTATGTTTTTCTATCTGAAATAGCTGTGCCTTGAAAAAGGTGGGTGAGGTGTGTGGGTAAAAATTAATTCCCATCTGGTTTTGATTTCTTTCGGAAAATTGGTGCCGAAGTCTAACCATTGCTCAGACTTGTATCGCCAGTAGCACGATAACGATATTATCAATGTTGTAAGGTGAATAAAAGCCTATGATTTTGTGAACATTCCA
+
JHPMIKISMMSGIE5-7664444579@;EGIHJPJOKFHHHIII877789FERFDDJKOHGKKGJMRQIHKFFGEJPILJNKJKOOMRPNKNOKLIKSKSSQKQKIHIMKSKJJMLQLKMSDIJGGMMSOLPMMIGKKOJMHKSJFNEFKH?'''%%&&+-**(()(33AA@CIJEIJMJSOHOMJIJMJOMQSSSKKHLLKJRSJJNJHHHGNSSKSIHKKQPKJLSRNSSSLJOSIHGIFGKSIPOSMHG@@CPKSJPSMRKGHMJHHMKMLHJKLKJRKIJPSMQSOJPJJMMNOMNSSOQSMKSMMLSOKOJDCCCCSOGOKHQSSJKJISLJIMNNSLQKIQSKOMMOIHSJLIJKIHK?334475:88;/018A@B?AABCFGPJIMIIKJLJIGKIFGEJSJKLSMFIBBABBKKKHLJKKISJKLILKKHJJIHILKSSSNKLJMSSSQMJSLONSSJSDCSRLKLFIEFHEE>@>===>BACECBFGJMSLHJMGJNIHIKGNNQLMLLKJHIMKRPKNPMHKJQSNSRMGKIKRGFJIIKKJHLJOKPKJSQKJRJEA:812<@B97//445>?=;DHHKJHFGHHIHILSKJJOKOMSMJMSNKSLJSNHGFHGHHGI@D;@AADEEJHHLGFGCAAA>>42/--*+-37;<;<?@@AABB@ADDDEDEDGFIIEADDFDCBBBDEGFFDDCCBCFFJJEFEFBBCDGFDDFDEGFFEED>A=981000/0.))(((((-./2238999;98962/'&&&('+6878::<==@GGHFBCBBCFEHEGHIHGEEGEBBA@???@@BB@@634+,=>@@ABCAB@@?@BCBA@A?>>=<<<=>>>=<000.-;AEECECEEEGEHJHC><<846+**)'''''),..8888::;;999:944445>>==;;:7776778=>A??@???>><<<<=>>>??@@??>:99:;:<??BDGFGC??@?AC>::;:;<?BBBCCB;BFAHJFFEFGIFFEGHGIBEDCCBBACEGE<<<;655676/.))()'&'&&')((()-89?@?>ACDDCA?=<962+('%(+((+452879;CDDB@AA?A@=?<=;;0/<70,,46+111+,4344431-*)'%%$$%((''(()-/11100,,+,,..*)),+,,,,,111222123348444342'((''''11-()*:<?88888BCBCCCDCC;:<;?95;;;<CBAA<=>
@428_2WVZPS_6
GGAATGTTCACAAATCATAGGCTTTTATTCACCTTACAACATTCATAAATATCGTTATCGTGCTACTGGCGATACAAGTCTGAGCAATGGTTAGCAACTCCACGCTTCTTGCACCAATTTTCCGAAGAAAATCCAAAACCAGATGGGAATTAATTTTTACCCACAGACCTCACCCACCTTTTTCAAGGCACAATCATTCAGATAGAAAAACATAATATTTACCTATAATACTTGTTTTACTCATTTGATTCCTCTTGGGCTACTATCGAATTCAACTTATCTTATAGTCATGTTTCCACGACATCATGAGGAACTAACTTATTTGGTATTACCAAGGGCTTATACAAGTTACCAATTTGTATATCTTCTTGGTTTCTTTTATCCTTTCGAGATAACGTCTATTGCGTTAGCAATAGTCTTTCACACTACGTCTACTTATAAACTTGCACATCAGTTGAACTGTAAGATATTATTATATCTCTACTAACTCATCCTTACGGGTGACTTACCCAGTCATTATAGATTTTGTAGTAATTGTACTTAATTAAATGTATCCATTTAATCTTTCCTTCACATAACTCCTTTTGAGAGCACAACTAATTCCTTGCACTGTTGATTAGACAGTCATACACAAGGCTATGTCTATAAACAGTGCAAGGAATTAGTTGTGCTCTCAAAAGGAGTTATGTGAAGGAAAGATTAAATGGATACATTTAATTAAGTACAATTGCTCAAATCTATAATGACTGGGTAAGTCACCCGTAAAAAGGATGAGTTAGTAGAGATATAATAATATCTACAGTTGAACTGATGTGCAAGTTTATAAGTAGACGTAGTGTGAAACTACTATCGCTAACGCAATAGACGTTATCTCGAAAGGATAAAAGAAACCAAGAAGATATCAAATTGGTAACTTGTATAAGCCCTTGGTAATACCAAATAAGTTAGTTCCTCATTATGTCGTGGAAACATGACTATAAGATAAGTTGATTCGATAGTAGCCCAAGAGGAATCAAATGAGTAAAACAAGTATTATAGGTAAATATTATGTTTTTCTATCTGAATGATTGTGCCTTGAAAAAGGTCGGTCTGTGGGTAAAAATTAATTCCCATCTGGTTTTGATTTACTTCGGAAAATTGGTGCCAAGACGTGGAGTTGCTAACCATTGCTCAGACTTGTATCGCCAGTAGCACGATAACGATATTTTTATAAAGAATTTTGTAAGGTGAATAAAGCCTATGATTTGTGAAGACTCCA
+
LMSSMRSGIPSKJNNKSSONLPSSSSNSMMFFEDIHIKJIMJKGLKPKMKSSMSSMMQKSJILSLKIPOOKSPOJKJJLQNPKKSMLSSJSPJINIHJQQSMLHIIHHIKOJPSSJENJS9==:;;KQNNQLPSKRSLJIEAA@AABFSKMQFFFEEDDDDEFGGJJHGSFBHHJJLKH??PMLNIOSPROLNSQHLMMMKIFHEIKMSLLSKQKIOJSROKSMSOPOMSSMSSLOSGAFFIEISMOSSJKKH;;<23IKSOHMLSNKFKHMPSNSSOIPNISNSOKPNPNIOSSISDCPLKJPSQJIMKSSSKMSQLSSF:::89JJSRIGJNMMLLMLLLMSSI998888DGLKKMLLSJHD:8643667BBFCEDD84BEISSNMIKNLLMJMINHILLORKJEHB>A&&&&&&',++*:EHGJGIGNILKJIJGHJIHJIIHMJKJMNOILNSSMOLSJOOMJKJMIKSSKMGKKJJHFGFGGHFC:850/.**15457777747=9-9FFFFKHJIJIHPJJLIIKHJSPMLJLKIOMIMKKNSSSOOKKNPIKOIONJMKHKSKSLMKHJGHHIMMOSSMMOJKJJHGHHNKKIMQGHIIFHJGHSQLPSPFCDCC?@?@JHJJJNKLLLSNIKHHFDDEEFHHIFFDEDCECB@>B@AAGFEJLGFF@,,,-3<=<;;8866000136+++-44./=<=ABC@@AABE@@A>431011/.--)'&%%&'',///1552222.00028998:678/+++5788620--./0457=@<9DC@>5332/,++**+,0777+***+0013310/.,++)(),,++,,++/0,,,,,.232)*(''((*7778::;<9::;989=;:7764421222210)))*.457790/.,*(')''**+,,-3564-,,,-1121>>@BGEFDEA@<==?>>??>?A@?@;<@@>??@@@?;;<:85433456668889=>?@ACDC=<:;:4/)()0/006789:==<ABCEDDGECCDCAA@AAABCEEBBCBCFDB?=<;;;;<<<<<<<<;<=>B98550../795522224;<?@AAAAAA640(&&&&-..2669:<=?DCBAABB==>::???<<===84354+)))*.4440..,)('%%$$$&)('&%%%*88888788:@BB@BD?DBCBCA95566/...-234565455566-+('&')('+.(&&''&&&$##$$%'-../,,,-3)7766641*)))*/..(%$$$$%
@429_2WVZPS_6
GGAATGTTCACAAATCATAGGCTTTTATTCACCTTACAACATTCATAAATATCGTTATCGTGCTACTGGCGATACAAGTCTGAGCAATGGTTAGCAACTCCACGCTTCTTGCACCAATTTTCCGAAGAAAATCCAAAACCAGATGGGAGTTAATTTTTACCCACAGACCTCACCCACCTTTTTCAAGGCACAATCATTCAGATAGAAAAACATAATATTTACCTATAATACTTGTTTTACTCATTTGATTCCTCTTGGGCTACTATCGAATTCAACTTATCTTATAGTCATGTTTCCACGACATCATGAGGAACTAACTTATTTGGTATTACCAAGGGCTTATACAAGTTACCAATTTGTATATCTTCTTTGGTTTCTTTTATCCTTTCGAGATAACGTCTATTGCGTTAGCGATAAGTCTTTCACACTACGTCTACTTATAAACTTGCACATCAGTTGAACTGTAAGATATTATTATATCTCTACTAACTCATCCTTCTTACGGGTGACTTACCCAGTCATTATAGATTTTGTAGTAATTGTACTTAATTAAATGTATCCATTTAATCTTTCCTTCACATAACTCCTTTTGAGAGCACAACTAATTCCTTGCACTGTTGATTAGACAGTCATACACAAGGCTATGTCTATAATGACTGGGTAAGTCACCCCGTAAGAAGATAAGCTTTTTAGTAGAGATATAATAATATCTTACAGTTCAACTGATGTGCAAGTTTATAAGTAGACGTAGTGTGAAAGACTTATCGCTAACGCAATAGACGTTATCTCGAAAGGATAAAAGAAACCAAGAAGATATACAAATTGGTAACTTGTATAAGCCCTTGGTAATACCAAATAAGTTAGTTCCTCATGATGTCGTGGAAACATGACTATAAGATAAGTTGAATTCGATAGTAGCCCAAGAGGAATCAAATGAGTAAAACAAGTATTATAGGTAAATATTATGTTTTTCTATCTGAATGATTGTGCCAAGGTTGGTGAGGTCTGTGGGTAAAAATTAACTCCCATCTGGTTTGGATTTTCTTCGGAAAATTGGTGCAAGAAGCGTGGAGTTGCTGAACCATTGTTCAGACTTGTATCGCCAGTAGCACGATAACGATATTTATGAATGTTGTAAGGTGAATAAAAGCCTATGATTTGTGAACATTCCA
+
KSMKJLOOSMSMKSSSPPKIILLILSMJNONMQIJIJHGKHNKJLIJNPSPKKJJLJLFBBBBOKOED@B<<;;:433/.-(('((8<BDIIHGIIIHSKSIIONQKPSSIJSMSKJNLSEHSGSIKOSSONMRIGJSKJLSQKSSMSQPIKINOLLPGFHKJSOSIKJILKSOILLMSLSSSPLSSSSQINKIPLMJNMSKONSPMSSSQMSOSSSPNSSSRLJIQNISQMSPPOMQQSSSJSHOHJIL?@??F>--OKOKSNMONKKJJIHIISIPLSMHJNKLKLKLILOJSPKQKLKQKLMKPKSRMMSSSSPKSSLHSSPLJMKSNJIKMKILKOLSRMSSSNMJKHSIKSOSLSJPLGDE?C*)((,--2-0//3.FIJNJNLSNIKIOLOKNKSJSKLSOSMMLSIJIJJJG???=<=>>SLIJISKSLLORMSMOMNSSMSKPSSNLJSKSSQJSJSHIILJMPMSSHSHKI9999666EIKPRIQLSKRJLMFDFIIMNSOOKSMKKQSSRSKRIKILLSKJMOIHIMLJJMLNKLSKHHJJMLLJSJLSKLHMKLMJRMNLSSQSJLIJJKMIPNOLSKSSMSKSMOMKJHISOKQKLMOLKSMKSSSMMSILJLJNGLKSOQMLJKIMLJIKJIEIJNLLIHJHHFGIIGG=<::7.--,-(+*))+--+,,+*)))(''(-59;<@@AACCCBAAAACCFIFJDCBBACDEHGLGGJGMIHPIJIHEB@@@ACDGGFDFCA@@@@BDF>?8223>>?@BABB???@?B===>@GJJECDIHHIHGFFHGFEC@5111//...88897541/,('&&&%%%%&189>>ABBBEABCDAGEFEDFIGGLIGFDEGEDDE?>>>@A>??====?EBBBB@?>?>>=3112@>?>=;:9996444((((55677;<<;::<;:;===?ABBCDDEGFEEFDFGF@>=<<====:8999=>@FGG>;:::@>ABAA::641)''&&##$$%$$%()**-0025>???>?AB@=:9::?A@>ACB>=:;6/212369011--;:86+1/))))+.//2630..&&&&'*'&&%%$$%(*-)&&&&'11:>ABDECDBBAAAAABADCEFA??;::;<=>?BCDCCAAA@@@@@@???@ABEHGMHCC?977799:<>>==?@?:99
@430_2WVZPS_6
GGAATGTTCACAAATCATAGGCTTTTATTCACCTTACAACATTCATAAATATCGTTATCGTGCTACTGGCGATACAAGTCTGAGCAATGGTTAGCAACTCCACGCTTCTTGCACCAATTTTCCGAAGAAAATCCAAAACCAGATGGGAATTAATTTTTACCCACAGACCTCACCCACCTTTTTCAAGGCACAATCATTCAGATAGAAAAACATAATATTTACCTATAATACTTGTTTTACTCATTTGATTCCTCTTGGGCTACTATCGAATTCAACTTATCTTATAGTCATGTTTCCACGACATCATGAGGAACTAACTTATTTGGTATTACCAAGGGCTTATACAAGTTACCAATTTGTATATCTTCTTCGTTTATTTTATCCTTTCGAGATAACGTCTATTGAGTTAGCGATAAGTCTTTCACACTACGTCTACTTATAAACTTGCACATCAGTTGAATTCGATAGTAGCCCAAGAGGAATCAAATGAGTAAAACAAAGTATTATAGGTAAATATTATGTTTTTCTATCTGAATGATTGTGCCTTGAAAAAGGTGGGTGAGGTCTGTGGGTAAAAATTAATTCCCATCTGGTTTTGGATTTTCTAGGAAAATTGGTGCAGAGCGTGGAGTTGTTAACCATTGTTGCAGCTTGTATCGCCAGTAGCACGATAACGATATTTATGAATGTTGTAAGGTGAATAAAAGCCTATGATTTGTGGACT
+
SLMQQMMSNNLPKKNQNMOKILIQSSKMSMSSPSJMQKHILHNLLPJSKJSMKLSSLLOSIIJLOSJLKSFDDDC@42213345=FISLKPHJLSKLKMMSKLLLLNMMSHSLSGEABCN<=B::HSIISSLMSKQJLQLLOLMIIMHSQIOILKSSSMGSSNLIGGILNMIGECCCGNQNSPQKSSKNLSJJJIOSMMMNORNHIINMSORNSISOMMKKLMSMLJLOMSSMJSLSSMMLJFEDCCGHCBAB@>=88IFE<;;;::>>@AEA?@E@>999::87555556AADD??<<=DEDGHHLLRROPNMSMJOQKLSRSOISPEEFFGPNNSNNOSJSQNKLSLSSOSLJSSOSMRIJJLLIMIC1//00+///3;FGLKSIKNOKOORLSCBA@=65522344?A?==<<;<;ACA@AGGMMHSJIHGONLIGMPSSOSSLSKKKSMLJMSHGHGIINGHHGOGGIGLOSQPPMPMKIIGEC*'%%%%'*,/.,()..33547889FJMFFDEENILLJSSPJKJJJMMRIGILKONJKOSKGLKLOPOJHJGNLIKLMKSOSISHLFROSKSSLLIMEOE@GBB??7?@A<9888;:79-,,,---,-,-,+(*+++,,119;@???44443:77532/,,--))*)..//?@@>?@>==;;:;<<@A=<<:9:8/+('''&&%$$%)+-.24;>@BBA>>=<84/.,+)'('%&$$
@431_2WVZPS_6
GGAATGTTTATAGACATAGCCTTGTGTATGACTGTCTAATCAACAGTGCAAGGAATTAGTTTGTGCTCTCAAAAGGAGTTATGTGAAGGAAAGATTAAATGGATACATTTAATTAAGTACAATTACTACAAAATCTATAATGACTGGGTAAGTCACCCGTAAGAAGGATGAGTTAGTAGAGATATAATAATATCTTACAGTTCAACTGATGTGCAAGTTTATAAGTAGACGTAGTGTGAAAGACTTATCGCTAACGCAATAGACGTTATCTCGAAAGGATAAAAGAAACCAAGAAGATATACAAATTGGTAACTTGTATAAGCCCTTGGTAATACCAAATAAGTTAGTTCCTCATGATGTCGTGGAAACATGACTATAAGATAAGTTGAATTCGATAGTAGCCCAAGAGGAATCAAATGAGTAAAACAAGTATTATAGGTAAATATTATGTTTTTCTATCTGAATGATTGTGCCTTGAAAAAGGTGGGTGAGGTCTGTGGGTAAAAATTAATTTCCATCTGGTTTTGGATTTTCTTCGGAAAATTGGTGCAAGAAGCGTGGAGTTGCTAACCATTGCTCAGACTTGTATCGCCAGTAGCACGATAACGATATTTATGAATGTTGTAAGGTGAATAAAAGCCTATGATTTGTGAACATTACAGGT
+
GIHMHHSKGHHFEGFSMKFLSOHJJJOJKIJNIHSJHFFGCA?<==<;6/,*)'(((&&'(,)*1112221199?JKMHHIHHHHGFGJGFJROMKISSMJQHKINKSSSLSPKSOJIRIJLJJMKGHGGNKKSSSKLNLSMSLLKLGNKJKKLIJOI;IEBBDGJOONDEBGD<;;;;::8:?@?C@BKSLIIMKMNJQSPNJSJMMLMIKQSNSMOSPON6555222227CCBBCDIIMMKEJLJJSKIIILJHFGGGIJGHHISKNQLMMMNRQLMSLPOJNKIKJQMKSQSKSSMILKSJLMKOSSLKSNQPLOLHIQPLLMSNNSJMLKIKMISMSSPQSSRSIKSJKGSIGLIIHJQKIJSSKMSLJJHFLKJSOKMHINILLPSMFFHGFFFGGMGOHSJONOSOSOLMSKQSJSJIKMOISOHISNMIJKSHHILONKISPMSPQSSNQNMKMCBCBCHNJOSMOKNLKJHLJPPSJPSSQSSKJHIKMSHMKGGKISHNKSLQS64D33DEDEGGSLPIKSSSO@BA;:=?@JKIMHJJHHJFHIFGGGHHJIKIIOJJMHNKPSNKKKDB???BA79DFMKKJJGFGKHIGHEEFGGGGJFGRNKGGHFHGLJSKGIGGIIJMJSNMGIHIHILGIHJSLSLLKHEBB60,,+,
@432_2WVZPS_6
GGAATGTTCACAATCATAGGCTTTTATTCACCTTACAACATTCATAAATATCGTTATCGTGCTACTGGCGATACAAGTCTGAGCAATGGTTAGCAACTCCACGCTTCTTGCACCAATTTTCCGAAGAGAATCCAAAACCAGATGGGAATTAATTTTTACCCACAGACCTCACCCACCTTTTTCAAGGCACAATCATTCAGATAGAAAAAACATAATATTTACCTATAATACTTGTTTTACTCATTTGATTCCTCTTGGGCTACTATCGAATTCAACTTATCTTATAGTCATGTTTCCACGACATCATGAGGAACTAACTTATTTGGTATTACCAAGGGCTTATACAAGTTACCAATTTGTATATCTTCTTGGTTTCTTTTATCCTTTCGAGATAACGTCTATTGCGTTAGCGATAAGTCTTTCACACTACGTCTACTTATAAACTTGCACATCAGTTGAACTGTAAGATATTATTATATCTCTACTAACTCATCCTTCTTACGGGTGACTTACCCAGTCATTATAGATTTTGTAGTAATTGTACTTAATTAAATGTATCCATTTAATCTTTCCTTCACATAACTCCTTTTGAGAGCACAACTAATTCCTTGCACTGTTGATTAGACAGTGCAAGGAATTAGTTGTGCTCTCAAAAGGAGTTATGTGAAGGAAAGATTAAATGGATACATTTAATTAAGTACAATTACTACAAAATCTATAATGACTGGGTAAGTCACCCGTAAGAAGGATGAGTTAGTAGAGATATAATAATATCTTACAGTTCAACTGATGTGCAAGTTTATAAGTAGACGTAGTGTGAAAGACTTATCGCTAACGCAATAGACGTTATCTCGAAAGGATAAAGAAAAGATATACAAATTGGTAACTTTGTATAAGCCCTTGGTAATACCAAATAAGTTAGTTCCTCATGATGTCGTGGAAACATGACTATAAGATAAGTTGAATTCGATAGTAGCCCAAGAGGAATCAAATGAGTAAAACAAGTATTATAGGTAAATATTATGTTTTTTCTATCTGAATGATTGTGCCTTGAAAAAGGTGGGTGAGGTCTGTGGTAAAAATTAATTCCCTGGTTTGGATTCTCTTCGGAAAATTGGTGCAAGAAGCGTGGAGTTGCTAACCATTGCTCAGACTTGTATCGCCAGTAGCACGATAACGATATTTATGAATGTTGTAAGGTGAATAAAAGCCTATGATTGTGAACATTCCA
+
PSLSPPLLOSOKKPLFHIEHGNJD@<<:56>BAAACHKIJJKLJLPSLMLLMPSLKJIIOIMIMLSMLSNJLJISSQSOSKMJKIILMKSSISOSMNRSKSRSLKJRSLLSOJIQRSSKNJG?>@GMKJJSMMGKKJJNSSMNLHLRSHKIKLHINOFGKSKQQLIJOKSKLSQNSGSJSSPSKISLPOSSLSI??@??AFD<:;8200<=@@DGLJSNKQNPISSKQIJSLSHSPLSPSJMQSKJKHHNPSOPSSMSNLPKOSSOI==<<ILLOILIHFNJL>>=>>MKIILSNMSOHINSLSLNNJKSSSROSNQLQSQPOJOSLQKKIINSSNPMLLJQKPSMSMNSSJJOSPHLSMSRPLQLOONSSLRLLNKIKRJSKNJGLJLSMSNNLMMKKKSSOLSNSHKMJKJSJOOSFEFECJHFCDDDDKHKIFFEDELIJKJJMKPLLKPJMSLSSNMJSSNMOMKNSNOPNRKSJPLFDEFDKLLLKSSKKGIDDDDD===<33335778IEILJLKOOILIHIMLNSLSJIJJKRKOJLMPHRSRFOSILQSJHIFIHSJJSKNSLMID:8678JJOMIOKSSSSSSMMNMQKOSJQKJLOMNLKKNOSNJNLSLKQJSKGIKMPKA@?>@FKJJIILNPKSKLNCCED?>FFC<;;;=CABB<<@CDFFHLHFHHFGDEEFIIJMJGGEEFCCCGEGFHGBB@@@BBCEEDDDDEDEECECGDFEFED@@<<966420/0/*0<;;;<=>@ECFHJGHKFFEFCDCDGFGGFJDEDBCFGFHGLHFGHKGGGEEC@AEEDEDDGFEFDFEFGJMLPIOHIFBCCABBBBCBBABDCHIGEDD@??==;:;:;:98774*4-,('''''(-.1110-)*(&##$$&))**147:BBCCEAA@>>@ABGFEMJHEJGHHOHFFFDDCCCEFD@??>>@?ABDBBB@?AAEHMJGD@??;;;::;99:;?BBBBAAAECDIEEFDC;;;;7888:CEHEEDCDDECDB?A@ABDFFDEDABAB@BEEIC@???A@ACDF@DEDD>BA::989CFJIEGAA@@CDDCFBECA:0((**+332.,++'&&%&'(..(--.455689<>C??FFFHFEFDD@@@@AA>===>>?:::9:874555589=;;9?@CCBDGJEDCAA>>>?@?:55557C?@?;?A@?@?<:999999432/+&&'(),---..//.//19;<=?ADEEDDCA
@433_2WVZPS_6
AAATCCAAAACCAGATGGGAATTAATTTTTACCCACAGACCTCACCCACCTTTTTCAAGGCACAATCATTCAGATAGAAAAACATAATATTTACCTATAATACTTGTTTTACTCATTTGATTCCTCTTGGGCTACTATCGAATTCAACTTATCTTATAGTCATGTTTCCACGACATCATGAGGAACTAACTTATTTGGTATTACCAAGGGCTTATACAAGTTACCAATTTGTATATCTTCTTGGTTTCTTTTATCCTTTCGAGATAACGTCGATTGCGTTAGCCGATAGTCTTTTCACACTACGTCTACTTATAAACTTGCACATCAGTTGAACTTATGAGATCTTTATTATATCTCTACTAACTCATCCTTCTTACGGGTGACTTACCCAGTCATTATAGATTTGCATCGTACTTAATTAAATGTATCCATTTAATCTTTCCTTCACATAACTCCTTTTGAGAGCACAACTAATTCCTTGCACTGTTGATTAGACAGTGCAAGGAATTAGTTGTGCTCTCAAAAGGAGTTATGTGAAGGAAAGATTAAATGGATACATTTAATTAAGTACAATTACTACAAAATCTATAATGACTGGGTAAGTCACCCGTAAGAAGGATGAGTTAGTAGAGATATAATAATATCTTACAGTTCAACTGATGTGCAAGTTTAGTAGCGTAGTGTGAAAAAGTTATCGCTAACGCAATTGACGTTATCTCGAAAGGATAAAAGAAACCAAGATATACAAATTGGTAACTTGTATAAGCCCTTGGTAATACCAATAAGTTGAGTTCCTATAATCATGACTATAAGATAAGTTGAATTTTACTGGATGAGTAGCCCGAGGAATCAAATGAGTAAAACAAGTATTATAGGTAAATATTATGTTTTTCTATCTGAATGATTGTGCCTTGAAAAAGGTGGGTGAGGTCTGGGTAAAAATTAATTCCCATCTGGTTTTGGATTTA
+
888HKLKGIIOIMJNHLSNLSSRJHCFJIHDDJHCJSHJKLGDDDHIEHIISESQLLSHKMMRJKNIHIMLQLKJMIIJKKNMSLKLSLOJLNSJLNKKLLIJILJGKMKSLO==<<=@CDA>??=AAEFLKIHKKKH><<<<EJHIKJIISNSJMIQHHNMSKSJSJJSOGGHILJSSJKMOPMSMNSKISAEED7761,,,-.?@CGIHHLKHHFISJMOLSLLDCCGFHFEDDFFE@?=////40778:0////01/7889><;<..-'''''4++++-/.*'''&('+**((*365669=??A?;;;:8:;<;ADBBB@;;/,,,,+.++++&&%$$$$%%%((+2223EEHGGGHIKIJHINKHJKLKSLJJEIGF?>>>>>?DC9:4/.././,---..,,,,))))*55455DCEJIHJIMBBBAADCFHOSSOA@4434HMHPLJSRSKLSSLJJRMIKKJLJJRSQMMNMGJLJSSLSOOSSMJSSJF==>GHIHFRFG@==<=DFDEC=;333341ABCDFDGDD@@@<=BDLIHKGGGGFECEFHGGHKHKKIHFIDEFGGJJGEHEA?=;;;::998445-.///354000005784,.--.8:;<@B@??@@??B87769:;:>>?>=<==>@@@?>;::99::::863210-,,+++)$$$%%%&&'&&'()**))'''&),334483/-****'(((''%%%'%&&()253202248<;8541/,).,,/4456:<:9:6,+++,11105689:::100..0+**))(&&&&&'%%%&'''**)((&&&(),/0000000//--)('&%%$$$#$%'(+(&%%$&&')&'))04447;=;CDBAACBCA@?DGGIEEECCBBCBDHF>>==>AABBCA>>=>@@ABF@@??>@676/.++,9;??@>?CCB@=:76/.--(&&&'+235556711401765579899877884
@434_2WVZPS_6
GGAATGTTTATAGACATAGCCTTGTGTATGACTGTCTAATCAACAGTGCAAGGAATTAGTTGTGCTCTCAAAAGGAGTTATGTGAAGGAAAGATTAAATGGATACATTTAATTAAGTACAATTACTACAAAATCTATAATGACTGGGTAAGTCACCCGTAAGAAGGATGAGTTAGTAGAGATATAATAATATCTTACAGTTCAACTGATGTGCAAGTTTATAAGTAGACGTAGTGTGAAAGACTTATCGCTAACGCAATAGACGTTATCTCGAAAGGATAAAAGAAACCAAGGAGATATACAAATTGGTAACTTGTATAAGCCCTTGGTAATACCAAATAAGTTAGTTCCTCATGATGTCGTGGAAACATGACTATAAGATAAGTTGAATTCGATAGTAGCCCAAGAGGAATCAAATGAGTAAAACAAGTATTATAGGTAAATATTATGTTTTTCTATCTGAATGATTGTGCCTTGAAAAAGGTGGGTGAGGTCTGTGGGTAAAAATTAATTCCCATCTGGTTTTGGATTTTCTTCGGAAAATTGGTGCAAGAAGCGTGGAGTTGCTAACCATTGCTCAGATTTGTATCGCCAGTAGCACGATAACGATATTTATGAATGTTGTAAGGTGAATAAAAGCCTATGATTTGTGAACATTCCA
+
434CDCFFGEJMLQKMPLHKJJKSSKJKSSKSSLSKJGMSKKKSJJSPPNPLKOKKKKIKNMSOSSQJJHPMOMSKOKOLKMOJNLGFJJNSSSRRSMNNSKJOOLSSPKJJKCCCDCJNSOLMPRKIJIMOOMSSOKMNNSOKSORSQJJSKFGFC4<<=>SILJSMCCBCBNKSQSSKKJMSKSQOPMMSLSSSLKNMPMLSIIKSNSSLJMSSOMKKKLNJKQJKLLOSHMKSOMSRSKJOQLJLIHKKMQJHSOJKNSKJIMKKPSKLJGHFPRSDDD=8RHPRHSIJSNNLLJSGHJLSPROHLMLSSOOSSROPMHKJIIFEHKQNJILJSNISMSJSKOJSOJLPIKKNQIJSOLNNOSQPNJLMHLKLPKSNSKJLSJKQIJSLFHSHSIQLLJSKSSSSSOOOISMSSSLKLJLSLSOOMLINMIS54455GSOMSOIMNSSSSSSJMLJMKMMIKSMSOSNSJSSLMKMSLLPKMJMJMOSKSPJQONSJSOSNNSSHNKMPHHOJKKSSMNOSSLSMKDSLSPSILIKNSNPRKNLEED@DDE@@CJIKLMSSSSLOKKMGSKNISLHISLNSMKSSKOHKIHFKLSSLJNJOPLOJNLHHKIJKJKMISKSSSISLRNGGFJSOOMLSRQOKJLMOSSKNKKNJKMHF
@435_2WVZPS_6
CTTTTTCAAGGCACAATCATTCAGATAGAAAAACATAATATTTACCTATAATACTTGTTTTACTCATTTGATTCCTCTTGGGCTACTATCAGAATTCAACTTATCTTATAGTCATGTTTCCACGACATCATGAGGAACTAACTTATTTGGTATTACCAAGGGCTTATACAAGTTACCAATTTGTATATCTTCTTGGTTTCTTTTATCCTTTCGAGATAACGTCTATTGCGTTAGCGATAAGTCTTTCACACTACGTCTACTTATAAACTTGCACATCAGTTGAACTGTAAGATATTATTATATCTCTACTAACTCATCCTTCTTACGGGTGACTTACCCAGTCATTATAGATTTTGTAGTAATTGTACTTAATTAAATGTATCCATTTAATCTTTCCTTCACATAACTCCTTTTGAGAGCACAACTAATTCCTTGCACTGTTGATTAGACAGTGCAAGGAATTAGTTGTGTCAAAAGGAGTTATGTGAAGGAAAGATTAAATGGATACATTTGATTAATTACAATTACTACAAAATCTATAATGACTGGGTAAGTCACCCGTAAGAAGGATGAGTTAGTAGAGATATAATAATATCTTACAGTTCAACTGATGTGCAAGTTTATAAGTAGACGTAGTGTGAAAGACTTATCGCTAACGCAATGGTATCTCGAAAGGATAAAAGAAACCAAGAAGATATACAAATTGGTAACTTGTATAAGCCCTTGGTAATACCAAATAAGTTAGTTCCTCATGATGTCGTGGAAACATGACCATAGATAAGTTGAATTCGATAGTAGCCCAAGAGGAATCAAATGAGTAAAACAAGTATTATAGGTAAATATTATGTTTTTCTATCTGCATCCCTC
+
?<655555@RSHHSKKKIKIFFEJHSOEKJMSNMSSSLQKJQSLKSJJOJNILJSSLSHSLJKGHGEPSKKSOPNLNIB33334-++**)(((((+888::C99:999:EILHMJIIICBDABHFIFLOIPSSOQRSQSRKSLSLSMQMRSLLOMQJORNJPNOSKSQSNSKSSLRISKSIMIHIMMGEFF>9988@AB=>=<?<ADFDQK@>>>>LIMGKHKOMINPNKSKMSNMMSGJHKNJONKSJLMIIJISIOSQGGFGILSSSNSSKLLLKNOSLSSLSMMSQJNPKKHSSLLJLOHHLKPMJKISJONQJONKJMSOLHEFHGJHPMLKIIJLISLLSMKOILJKKNPSSKOHKSMJISLLIKFHJQPPNNHPJNLJJIIKGHOSINIB@;:**56DEHIIMHLPKOISLSLOSJOJMOLJHKPSSNLRLSLHPMOROMDEDCDIGEGDBGEQBJGEFFFGF;////6;>@>====@?BBBBA@BCFCAB@<<===::753.--.,-.../--../9;>>54444EEHKECDC@?@;;;;;CD?>:::86774-/,,-.244=B>====ADEEFFEDDDB@==<<=>?@CCCC@:8766?@BCDBBBCCBAABBA==@@??66/.55100001>>;876661277776101/...$$%%''-../3578;<=>??951.''%$$$%()-22345;<=>87510///./778=>>AGCFDDBA?@?BABEEEFFCCBAAB@??@@BA=;;;;:7667898830+)(&%##$))))*,-.('&&'*+,035678898@@@@?>>>=<>>>@@>>>==<:9754445668888889976634))))):32-,*+&%$###$$$
@436_2WVZPS_6
GGAATGTTCACAAATCATAGGCTTTTATTCACCTTACAACATTCATAAATATCGTTATCGTGCTACTGGCGATACAAGTCTGAGCAATGGTTAGCAACTCCACGCTTCTTGCACCAATTTTCCGAAGAAAATCCAAAACCAGATGGGAATTAATTTTTACCCACAGACCTCACCCACCTTTTCAAGGCACAATCATTCAGATAGAAAAACATAATATTTACCTATAATACTTGTTTTACTCATTTGATTCCTCTTGGGCTACTATCGAATTCAACTTATCTTATAGTCATGTTTCCACGACATCATGAGGAACTAACTTATTTGGTATTACCAAGGGCTTATACAAGTTACCAATTTGTATATCTTCTTGGTTTCTTTTATCCTTTCGAGATAACGTCTATTGCGTTAGCGATAAGTCTTTCACACTACGTCTACTTATAAACTTGCACATCAGTTGAACTGTAAGATATTATTATATCTCTACTAACTCATCCTTCTTACGGGTGACTTACCCAGTCATTATAGATTTTGTAGTAATTGTACTTAATTAAATGTATCCATTTAATCTTTCCTTCACATAACTCCTTTTGAGAGCACAACTAATTTAGTGCACTGTTGATTAGACAGTCATACACAAGGCTATGTCTATAAACATTCCA
+
PGOLKJJLLOSPSSPRSIHILJJMSSPSSNMSORJMOIPSOIKNKLQSQLJQMMSSMLIEHHFINSRLILKLIILJIIOKLISKJQLORMSSRIOORLSKOMOKNPSJSSNRLSPKMSKQBEKDDDFHKJSSJGHPRMMKLKNJPJLSSLIRNISLLONNLOSMLRSLOKMSSSNJLSF<9JCJPKKNNLSSNNOLMNSOOOJOSSOSKJRIOOLSSSMONSNPSHHSIGNPLSSSOSJGIEFSLIIGHHHORNSKKROSOLSOSKJJJGHJHHOSKKSPONMSMIPSPSHMMSSSOSKSPJIMQLRLMSMRKPOLLMSSOOLRLSPLPOLMSKKKLLMLJSPHLLOIMQSEJPLNQOKPPKLMPMMLC@?@BHLB@@50AMHJKLKKSOSKLSMLSLOOKLLQMHGJLSLJIKLKKHHGECCDPNSPKMSOHRQNSKNIMNNMSMSSMKSLSRJNKKJSKPRKKSSKNLMMSKSSMIMSNOONJSNSOLJSSSSNNSJKJJIHGNLKKNLMKKMSPNKNRKMLLSOPSSOSKLSOJKMKLMKMOIPMOLOJOLRIJLLOKIKIPSKILSLSNNOSHIOJJNNIMPQPKOSSSSLKJAB@A???:)&&''(*:BDLLMSSLLJKKINLEEDEFFHJOSMOLIJJHKLJHIKNOKKMIIH
@437_2WVZPS_6
GGAATGTTTATAGACATAGCCTTGTGTATGACTGTCTAATCAACAGTGCAAGGAATTAGTTGTGCTCTCAAAAGGAGTTATGTGAAGGAAAGATTAAATGGATACATTTAATTAAGTACAATTACTACAAAATCTATAATGACTGGGTAAGTCACCCGTAAGAAGGATGAGTTAGTAGAGATATAATAATATCTTACAGTTCAACTGATGTGCAAGTTTATAAGTAGACGTAGTGTGAAAGACTTATCGCTAACGCAATAGACGTTATCTCGAAAGGATAAAAGAAACCAAGAAGATATACAAATTGGTAACTTGTATAAGCCCTTGGTAATACCAAATAAGTTAGTTCCTCATGATGTCGTGGAAACATGACTATAAGATAAGTTGAATTCGATAGTAGCCCAAGAGGAATCAAATGAGTAAAACAAGTATTATAGGTAAATATTATGTTTTTCTATCTGAATGATTGTGCCTTGAAAAAGGTGGGTGAGGTCTGTGGGTAAAAATTAATTCCCATCTGGTTTTGGATTTTCTTCGGAAAATTGGTGCAAGAAGCGTGGAGTTGCTAACCATTGCTCAGACTTGTATCGCCAGTAGCACGATAACGATATTTATGAATGTTGTAAGGTGAATAAAAGCCTATGATTTGTGAACATTCCA
+
MJKPJRJLOSMJJISLLMSPMSNSSONMJIISSSSQSLMSMJJGJKSGLMJKCC?=2000157A9777<EDIMPMGGD=DEKGDDBADHSMLIGIFSMDMSJMPSMMPKPSOPSHNISINJNSOGILFHSMLOLIMOSIRSKRMNNSKMMOMJFLFA110-.13;;88)))))99:88789:88889PSSMKKSKNJLKHJKMJIJMLSKONMHMOPKOJNKSBILSKQKLLIKOGOSOOSMQSKIJIHGHFIJLHGGIJNNLIRIROMONQRSSSSONKSJLJSJSRNJIMMPLMKOIKSSSSNSPSNOOQPSKNRSMSQOSOMOSLJNJNSIMISOSKLMJLLIRIQMJQNSJLKNHKSJHSLLLSSLHIGFHHNISMQSSSPNMMSOMMKNNJKIJOOKSNLSKRSJIPLIQLLJHGKGIIRQSKQSNSKMJJLOMLJLNSMJOSEPHMSQOSLSOSJQOJPJSKSRLJOKSLFISSQJRJJLPLMILINMHMKRSOSLJSQSKQRNNSKIMJI;;;<CMMSSSNKSSOLISEEINNKKNMLLSLHH?GDDAABISSLKRKMSLKLOKKHRKOKKSJIKRKSSMSSHHIHHIKLSSKIFFEIHIOIHSNSOJIKHKHSSSSJKJIRLMPNLSMSNIKIMSKOPKMPLKLIPIQRHGH
@438_2WVZPS_6
TAATTTTTACCCACAGACCTCACCCACCTTTTTCAAGGCACAATCATTCAGATAGAAAAACATAATATTTACCTATAATACTTGTTTTACTCATTTGATTCCTCTTGGGCTACTATCGAATTCAACTTATCTTATAGTCATGTTTCCACGACATCATGAGGAACTAACTTATTTGGTATTACCAAGGGCTTATACAAGTTACCAATTTGTATATCTTCTTGGTTTCTTTTTTATCCTTTCGAGATAACGTCTATTGCGTTAGCGATAAGTCTTTCACACTACGTCTACTTATAAACTTGCACATCAGTTGAACTGTAAGATATTATTATATCTCTACTAACTCATCCTTCTTACGGGTGACTTACCCAGTCATTATAGATTTTGTAGTAATTGTACTTAATTAAATGTATCCATTTAATCTTTCCTTCACATAACTCCTTTTGAGAGCACAACTAATTCCTTGCACTGTTGATTAGACAGTCATACACAAGGCTATGTCTATAAACATTCCA
+
SLORKSSSSMQGEHDA@AASLKNLNNOLSMJLPPSSSOSSSMIKPKSRMKLNJMLNJNSMSLMLJLJJLKHMIIRNGMCDBDEDEMKLKJHGDGHFJQGGCDFBDA<<?EK;999:FGB?NGEBEHFFEFAA>::;<<>OPKNSOIIDEIIOKHLLSLIJPSORSSSKKHKFIKHJSJLLLNSLKNRSSQSHI@?==;=>CDGJMKISLMMHJSNMMRIRLNLMKJLE7GCFCDEGRSOLKPOSSSJJKNLSLMIMPLSOGKJGGHOJKILSSSMSISJMMINSLHIJMHFFFEPMMKMPMKOM??=@@?@FEGJIJOSLOAH?>>>?NLKLSKGJSSQPSQKKSNQNNOSRGHLMHHEDCCCCEKLGMOGGHHGIKIFGHKSOSSJMKMHLJSL>>=>>GHJPSMMQLLLLGPKIGPHOKIG@C:811ECFB?;<>>=@@8)=CEHGJNILNJJNIMMJSPKKRJSONMKLNPOPKJIJPKKKIHECBBBDEHEE@@((')*78:=?4///
@439_2WVZPS_6
GGAATGTTCACAAATCATAGGCTTTTATTCACCTTACAACATTCATAAATATCGTTATCGTGCTACTGGCGATACAAGTCTGAGCAATGGTTAGCAACTCCACGCTTCTTGCACCAATTTTCCGAAGAAAATCCAAAACCAGATGGGAATTAATTTTTACCCACAGACCTCACCCACCTTTTTCAAGGCACAATCATTCAGATAGAAAAACATAATATTTACCTATAATACTTGTTTTACTCATTTGATTCCTCTTGGGCTACTATCGAATTCAACTTATCTTATAGTCATGTTTCCACGACATCATGAGGAACTAACTTATTTGGTATTACCAAGGGCTTATACAAGTTACCAATTTGTATATCTTCTTTTCGTTTTCTTTTTTATCCTTTCGAGATAACGTCTATTGCGTTAGCGATAAGTCTTTCACACTACGTCTACTTATAAACTTGCACATCAGTTGAACTGTAAGATATTATTATATCTCTACTAACTCATCCTTCTTACGGGTCCTTTACCCAGTCATTATAGATTTTGTAGTAATTGTACTTAATTAAATGTATCCATTTAATCTTTCCTTCACATAACTCCTTTTGAGAGCACAACTAATTCCTTGCACTGTTGATTAGACAGTCATACACAAGGAATTAGTTGTGCTCTCAAAGGAGTTATGTGAAGGAAAGATTAAATGGATACATTTAATTAAGTACAATTACTACAAAATCTATAATGACTGGGTAAGTCACCCGTAAGAAGGATGAGTTAGTAGAGATATAATAATATCTTACAGTTCAACTGATGTGCAAGTTTATAAGTAGACGTAGTGTGAAAGACTTATCGCTAACGCAATAGACGTTATCTCGAAAGGATAAAAGAAACCAAGAAGATATACAAATTGGTAACTTGTATAAGCCCTTGGTAATACCAAATAAGTTAGTTCCTCATGATGTCGTGGAAACATGACTATAAGATACAGTCAGTAGCCCAAGAGGAATCAAATGAGTAAAACAAGTATTATAGGTAAATATTATGTTTTTCTATCTGAATGATTGTGCCTTGAAAAAGGTGGGTGAGGTCTGTGGTGTAAAAATTAATTCCCATCTGGTTTTGGATTTTCTTCGGAAAATTGGTGCAAGCATAGAGCTAACCATTGCTCAGACTTGTATCGCCAGTAGCACGATAACGATATTTATGAATGTTGTAAGGTGAATAAAAGCTTATGATTTGTCAATATTCCA
+
IKIJSSNOLNOLMPSQSSOLKMOKJSNNOMMNFIGB>9999BB6577FHQKSLHIIIIJHLLIKNLOMJKKOSJKLLMSKNLPNRILKLSSSRLKPLSRNNSSSKOKSNSMSSLHNGEAE8;G<>JNHKSLNJJKSJLOMHNJPHHGHOIIGDDFHGJKJJHHLLILIJSSLMLMMMKKNJNSSQRIKSSSSSLKNSSQSKPSMLOSKSSLQSMMOJSNMONSSNLSMMMKSSLPNLSLSQIHBDFGPMNJSONSOMKNJPRSSLKKMMJFHGFHJNKMSJKSLMORLLKSMKOSRNSSNIQJSISSHMNMLSSSNOPNLLMNQOSNNLHLKQLQJRKKSNMSNNNPKLKNNNOLQROKQOLMJSSJ>=>)(&%'')8,..--3445DDDDEAHILJHMGLJSMIKKIKNLSSPMSKPMHIMSRSNOSRPSJGHHGIIIOGMGJOMOSOJSNHIPMOJIJOKMKSKKSSNIKKSSSRLMSJSLQMOJIGGKLMJKPKJIJPSFSID@+)((&&&&&&)198=?@?@@AHKNHHLSNLKNISLMHNJLJOJJHJNKHGMOILISKKHSILNLSSLLSQIGKFGNGHGFISQLLOSSMJIKLHFEAABHKHNIIIHILINISMIMJPPNLKEEC?C>==<<<<789:<@@AAA@DHMEGF@=53220@BDCEBEFFFGGC@FJHJHIKHIHEFCBBADDEFIGJIHGFEFDEDGGGIJGFDBCEFHFDDCDEGHGOIGGFE98888?9<<7:99:ABCBCE4333;89>>@ABGEDBBACABCCFEFHFGHFGEAAAA@??=;;;;::;77878ABBA@AA@>?AABCFFGGGDDCCC??ABABBEDBAABDDFSDCCDCGEEECDEEEEGE@BDCCHKSKGFGGGGIJNKOGFCCC@A@<>8546444331312577;<=?<<::;:88820-**+.077;;<>AB>><;;=9:::;A@;9876355555,**&$$$%'))**001125567;>@AADFFFGFCFDDDJGBAA@AFDC@?>==>?CEGDECB>?@BCSHDBA@BABCIHDADBC?<;77767;;?@AA??>=<<;:9533//,*)()*.5<<<;<<==?=9::::@BDEEDDBA@DF@A?88<::><<<:9987787654/...02489:;===?B9999:DECECDA::999?=<<85.../0@<5333497:8889?AA@?>=<;<<>?BBEEBB;:8778532210(&'''))).1
@440_2WVZPS_6
GGGGGGGGGAATGTTTATAGACATAGCCTTGTGTATGACTGTCTAATCAACAGTGCAAGGAATTAGTTGTGCTCTCAAAAGGAGTTATGTGAAGGAAAGATTAAATGGATACATTTAATTAAGTACAATTACTACAAAATCTATAATGACTGGGTAAGTCACCCGTAAGAAGGATGAGTTAGTAGAGATATAATAATATCTTACAGTTCAACTGATGTGCAAGTTTATAAGTAGACGTAGTGTGAAAGACTTATCGCTAACGCAATAGACGTTATCTCGAAAGGATAAAAGAAACCAAGAAGATATACAAATTGGTAACTTGTATAAGCCCTTGGTAATACCAAATAAGTTAGTTCCTCATGATGTCGTGGAAACATGACTATAAGATAAGTTGAATTCGATAGTAGCCCAAGAGGAATCAAATGAGTAAAACAAGTATTATAGGTAAATATTATGTTTTTCTATCTCAATGATTGTGCCTTGAAAAAGGTGGGTGAGGTCTGTGGGTAAAAATTAATTCCCATCTGGTTTTGGATTTTCTTCGGAAAATTGGTGCAAGAAGCGTGGAGTTGCTAACCATTGCTCAGACTTGTATCGCCAGTAGCACGATAACGATATTTATGAATGTTGTAAGGTGAATAAAAGCCTATGATTTGTGAACATTACA
+
G@@?QKIILSGISOOPNJMQNSSJLIIJNJMJSJKLSLOJJJOOJMKNSLLSLMISSGLLOLPSKSRMKONOSOMJHISMOSJPSOMQOOSNKLKGHSJPOKFGSHHLGKGHLISLJKSRNKJLGKCCBB<0///0;;BGEDDDDKKHJISQLLMSSSMJKNSL9EBFHPLMJIKKMKKJJNSJPMKHIJIPMJQKOSOMJNJSJOSPLSKJNPSSJPQNMIJNPSNSH73365555?==>>??SKMIKPGGGGFFHLHGIGGGHKJHIHGIFHJNSJSOMLLRQMEJSLLLHSOJMIKJOSOLLFHILSJLHJKMKJSQSMSMSMKMSKOOLLKKNIPHLKKKSSONLOJJJKOILLLJSLMMPSKHMOJOSMLOILGHFGLIGJLKIOSSLGIGFF?<==<====GFLIJLOSSMNIMLHSQLHFLHLMSPNPPISSJMKJKHHKISQMSJOPOSMKSMQQKSKS,+++-KLPMSLRISNI<CDHJHFDDEDBCFDBA10000>DHHHESLMKKKEH32933LKLPJHHH222224.+<?446HLSMHKLEFGEFEAHIGEFEEFKLIMQIHMIHJGSJKMKSPLNKMSLIKIIFFEEFKIFHFFCDDDFEDEDEJHJJHHMGMKKRMKMIEEEFGHJJIIKQMGGGFFGPPHHKEEFF@@=)&&
@441_2WVZPS_6
GGAATGTTCACAAATCATAGGCTTTTATTCACCTTACAACATTCATAAATATCGTTATCGTGCTACTGGCGATACAAGTCTGAGCAATGGTAGGCGACTCCACGCTTCTTGCACCCATTTTTTGAAGAAAATCCAAAACCAGATGGGAATTAATTTTTACCCACAACCTCACCCACCTTTTCAAGGCACAATCATTCAGATAGAAAAACATAATATTTACCTATAATACTTGTTTTACTCATTTGATTCCTCTTGGGCTACTATCGAATTCAACTTATCTTATAGTCATGTTTCCACGACATCATGAGGAACTAACTTATTTGGTATTTTAAGGGCTTATACAAGTTACCAATTTGTATATCTTCTGAGTTTTCTTTTTATCCTTTCGAGATAACATGCGTTCACGATGAGTCTTTCACACTACGTCTACTTATAAACTTGCACATCAGTTGAACTGTAAGATATTGTATGTCTCTAGTAGTCCTACAGGTAGTTTGCCAGTCATTATGGGTACATAATTGTACTAATTCAATGTTTTCTGCATTAATGATTGCCTTCACATAACTCCTTTTGAGAGCACAACTAATTCCTTGCACTGTTGATTAGACAGTCATACACAAGGCTATGTTTATAAACATTCA
+
3<=@@@ALGGFFFGGD@@>>???>:430/.+*)))(()017::78A?@AABB???ADKEFEFGIMLMIHMAAAABG?>=,+++,;666667,+++**+++439***)))))**))('***0/+''((=@AC>FD??>>@FDBBB>>>?IGH6540-,,++++(*)%&&(//09:89=<4.2112334==888557757789<@EGIJSPLHJISLOLRMKLNJSJHHIGKFCECCC::;;898736;/,,-,.+))),:7:::966778KGHGFIKFHGKJMKHGMHHOGMFEEHEFDEEBCCBB@@AGHKRLJIIGJMGE<34998:4.-(''488>==BBAABCDABGIIHJPHGFFGIJJE@?442212732/.---3=?=?A744436433.-+*&%%$$%''()(&''-./-4=BEGFE@A@BGFEGDDFGHHJKIGJLJNJJIJHEGSJKBA/*)),(((&'))),))''%%%%%%&&'''&&++''''))))&'-)((((+'&''$$$$$$$&%&&(((((&$%%(&'(&&&&'((+*((+%$$%%(-119;ANGHHJRPIHKJL?BEJGFFEDIFFFFEEDCDFEIGJGDEC85/+'&&'((*)+++//22:=@BDEGEB-,,,,==:4/.*)
@442_2WVZPS_6
CGCAAGAAAATCCAAAACCAGATGGGAATTAATTTTTACCCACAGACCTCACCCACCTTTTTCAAGGCACAATCATTCAGATAGAAAAACATAATATTTACCTATAATACTTGTTTTACTCATTTGATTCCTCTTGGGCTACTATCGAATTCAACTTATCTTATAGTCATGTTTCCACGACATCATGAGGAACTAACTTATTTGGTATTACCAAGGGCTTATACAAGTTACCAATTTGTATATCTTCTTGGTTTCTTTTTATCCTTTCGAGATAACGTCTATTGCGTTAGCGATAAGTCTTTCACACTACGTCTACTTATAAACTTGCACATCAGTTGAACTGTAAGATATTATTATATCTCTACTAACTCATCCTTCTTACGGGTGACTTACCCAGTCATTATAGATTTTGTAGTAATTGTACTTAATTAAATGTATCCATTTAATTAAGTACAATTACTACAAAATCTATAATGACTGGGTAAGTCACCCCGTAAGAAGGATGAGTTAGTAGAGATATAATAATATCTTACAGTTCAACTGATGTGCAAGTTTATAAGTAGACGTCATGTGAAAGACTATCGCTAACGCGATAGACGTTATCTCGAAAGGATAAAAGAAACCAAGAAGATATACAAATTGGTAACTTGTATAAGCCCTTGGTAATACCAAATAAGTTAGTTCCTCATGATGTCGTGGAAACATGACTATAAGATAAGTTGAATTCGATAGTAGCCCAAGAGGAATCAAATGAGTAAAACAAGTATTATAGGTAAATATTATGTTTTTCTATCTGAATGATTGTGCCTTGAAAAAGGTGGGTGAGGTCTGTGGGTAAAAATTAATTCCCATCTGGTTTTGGATTTTCTCTTCA
+
41////48:==DLGJSLLSHJIOIKSMMSQNKIGGFDBLKKGI=;;;;EEJFPI?KLIIKMLNSSKSLLLIKIPSMKC>===5445??BDFHEEDEFHFBCSPMKMRPIONOJNSSKSSSHFEFFFLHHJQSOSM==>99FHGHI888877778COGFHFGHJHGHJQLMJKSOSQPMKJMKLSILPNSQLKSSLJSSMSSMROPMSHSPSOSJSJKMPJMLOSKSMSMLSPPSNMSPSQRKJOKHJE:.0EEGCBB@<;;>:777843555IHPOMOJRMSLMISSDSKJSOSMIMSGSFGEOSMSSKSROJSNRSSOLRSNLSISMMSMOLMKHQPOMSKEF2.....-<:<AHJJHLLGEFFFIHGMOJKNNJSOIMKJKPILSHJPNPNPSJMRONSJKNPONIJKOSSLMSNMKIOLKILSJISLOSMLPLLRKIFGIJHIHIAAA@@?=>>>?33333<=>C<9998:8------34333336452,(0//19:;;?EEDCBC=>@@FGDFDDB>=>;;;<<>==78BBBB@@A@@?=>><<:87899><<>>=>;<<;88+++++**,*'''''+/0/015001('''(235574455420222ACDCJGEEGFJHIHFGGDDDEFGDDCDDDFB@A=;11111>?>?@ACFGP<;;:;@99:88>>>A@@AAAC@=<;7889>@AA>::::;>====>=>=<;;;==>BACA>;::9851111399::9:9<=>>?@BB@@AAA@A??====91////00014>?@ABACCDECCBBDFFOEB@??A<:88778621111:;=>CEHIHHEEFB??>:89:<>>?A=5=?@CEEDB@CD;;><<?@>??BB?5543393086660.
@443_2WVZPS_6
GGAATGTTGCGCAAAATCATAGCCTTTATTTCACCTTACAACATAAATATCGTTATCGTGCTACTGGCGATACAAGTCTGAGCAATGGTTAGCAACTCCACGCTTCTTGCACCAATTTTCCAAAAGAAAATCCAAAACCAGATGGGAATTAATTTTTACCCCACAGACCTCACCCACCTTTTTCAAGGCACAATCATTCAGATAGAAAAACATAATATTTACCTATAATACTTGTTTTACTCATTTGATTCCTCTTGGGCTACTATGGGATTTCAACTTATCTTATCCATGATGTTTCCACGACATCATGGAGGAACTAACTTATTGATATACCAAGGGCTTATACAAGTTACCAATTTGTATATCTTCTTGCGTTTATTTTTATTTGCTTCGAGATAACGTCTATTGCGTTAGCAATAGTCTTTCACACTACGTCTACTTATAAACTTGCACATCAGTTGAACTGTAAGATATTTATTATATCTTCTCTGACTCATCCTTCTTAGGGTGACTTACCCAGTCATTATAGATTTTGTAGTAATTGTACTTAATTAAATGTATCCATTTAAATTTTCTTCACATAACTCCTTCGAGAGCACAACTAATTCCTTGCACTGTTGATTCGACAGTCATACACAAGGCTATGTCTATAAACATTCCA
+
/+**)***'%$$$''+)*))''&&%',(,-+()+++(&&&)+181035AJDCDIGHHIHHKLMILNOMFEIGEGJHLIRLQPLKQHLGLJNLSJEFGA@5532233399<>DC?=>=?<99-,,--/1354:;::=8455458>CGISIKIBEEFGFGJJD/-@3-)))+))*,,,.D@@FHIHLMIOSSHEGEEFGGIJSSJHHLSJPOSPLIGGFLIIACIGBABEDDDHGBABA?=::.----//?@?DDEHHFIJRLMNHB@%%%%&&&%%(+11+'(((((''&'''''',**.**893330////-.0A@?@?BBCC657))21223355:@DEFHGKFJEB>>?11;::;;;997555420../)(&&&&&)))),,-/**(((((/.-..CCCEFEDCEDA>=4-,-((((*-,-..,4@ACCFGCGFGHFDDCCRMKLSS;;;;;C+))))10223BCDDGLD8<>1))***.001*))**&&'()//01:;662/(()+:433323;;993333KKJHSHGFE>7H999:HHIEDA7*****99>?@AHJHFG@???>EILCCC=88789<=>@BC:711'%%%%(0156<>>AEFGFGHFDC222136//0/&&**+17455565888:DDD?@=433333DEDDDC@@>
@444_2WVZPS_6
GGAATGTTCACAAATCATAGGCTTTTATTCACCTTACAACATTCATAAATATCGTTATCGTGCTACTGGCGATACAAGTCTGAGCAATGGTTAGCAACTCCACGCTTCTTGCACCAATTTTCCGAAGAAAATCCAAAACCAGATGGGAATTAATTTTTACCCACAGACCTCACCCACCTTTTTCAAGGCACAATCATTCAGATAGAAAAACATAATATTTACCTATAATACTTGTTTTACTCATTTGATTCCTCTTGGGCTACTATCGAATTCAACTTATCTTATAGTCATGTTTCCACGACATCATGAGGAACTAACTTATTTGGTATTACCAAGGGCTTATACAAGTTACCAATTTGTATATCTTCTTGGTTTCTTTTATCCTTTCGAGATAACGTCTATTGCGTTAGCGATAAGTCTTTCACACTACGTCTACTTATAAACTTGCACATCAGTTGAACTGTAAGATATTATTATATCTCTACTAACTCATCCTTCTTACGGGTGACTTACCCAGTCATTATAGATTTTGTAGTAATTGTACTTAATTAAATGTATCCATTTAATTAAGTACAATTACTACAAAATCTATAATAACTGGGTATTCACCCGTAAGAAGGATGAGTTAGTAGAGATATAATAATATCTTACAGTTCAACTGATGTGCAAGTTTATAAGTAGACGTAGTGTGAAAGACTTATCGCTAACGCAATAGACGTTATCTCGAAAGGATAAAAGAAACCAAGAAGATATACAAATTGGTAACTTGTATAAGCCCTTGGTAATACCAAATAAGTTAGTTCCTCATGATGTCGTGGAAACATGACTATAAGATAAGTTGAATTCGATAGTAGCCCAAGAGGAATCAAATGAGTAAAACAAGTATTATAGGTAAATATTATGTTTTTCTATCTGAATGATTGTGCCTTGAAAAAGGGTGTGAGGTCTGTGGGTAAAAATTAATTCCCATCTGGTTTTGGATTTTCTTCGGAAAATTGGTGCAAGAAGCGTGGAGTTGCTAACCATTGCTCAGACCAATCACCAGTAGCACGATAACGATATTTATGAATGTTGTAAGGTGAATAAAAGCCTATGATTTGTGAACATTCCA
+
DCJMJNNNKJLFGH?HOSFGMGJKKLGISNNKNSNQSGJHNLMSPNNQLSOJMIPHGSONKIHNINIKSIIJHJLLQQSJNLLKPSJJNLNJMORGGFFE?@A@<33356=CFGGFPKHSKQOESMQLOSPKQOMLMMKMHGDEDF@<?;<A@@:76678>?;=JGIGHJMPHNJISKLPSLSSMJSPSORIPJKJKOLMJMQSKSOSMSOMSSJSNOSPSSOPSKNSKSKQLMSMNROHFCACFHMIHSKKJJL?))FINSNSKSOIGKIKFSOLNMHLJHIKIJKSKIMKLSSQONQIIKSOLHQCFEGHFGJEJJSROHJRLJSMSHKLMLMIMNSOIOSNSQKLKSSSLLMOOPNOLOJJKSOLG9000000///70?@@JJ@<<EDHJLIILIMJPNJNHGLNHLMJHFIKMMRRSLSPSSMIPLNKHKQKIJMMOMISOSSOLNNLKMIJKLMLSMOSKJSRSQSSSSSQSNSNMLSNSKPJSHKJJFRKKDCBBA=<;::=;<<;<>>;@GIHRHILHGHMIHMPOLOKIHHIDA310013??FJGHGMLMFECCDFGGSIGLIGGHHKIFD0////BBBD@?=<887-,,,-//.)(''')332420-.//0?C@ABBBFEHHHHFGFGHCA89?@BCDEFHHKHFEEEFFDDGIEFEFDCAAA@@ACBABBCBCAA@>>==>>?@B@A@@??@AABBDDDFBDGHJQGGIF@ADDCBCDDCEOF>@CGEFFFFCAA>7546//./.22289BFHGFCCBBCCBCIGHJGHJGDA@:==@=887531225?@?>:87+****125789<=?CDCCBA??@<<<=BBCBA@@ACCCCDDB@@ABFA<=>>100/./4@@?ABCBBABBCBBDB=:97433336>??@@@ABAA@???@DIGFDA@?@>??@@@@@:=62/-+)),/0//.'&('&')*+,,--8::6;=<<>>>><=>--5-.?@FGDFHHDA::@@63AA>?AIGJRJKEDBAA@AADC?<887765,,,,-444764420/-+*)('&%%%%%%%'0/01124<<<==:899:=98900///44320011357:;<@DDEEDECCC@@@AAABAAABBB?AA
@445_2WVZPS_6
ACTTGTTTTACTCATTTGATTCCTCTTGGGCTACTATCGAATTCAACTTATCTTATAGTCATGTTTCCACGACATCATGAGGAACTAACTTATTTGGTATTACCAAGGGCTTATACAAGTTACCAATTTGTATATCTTCTTTGGTTTCTTTTATCCTTTCGAGATAACGTCTATTGCGTTAGCGATAAGTCTTTCACACTACGTCTACTTATAAACTTGCACATCAGTTGAACTGTAAGATATTATTATATCTCTACTAACTCATCCTTCTTACGGGTGACTTACCCAGTCATTAGAGATTTTGTAGTAATTGTACTTAATTAAATGTATCCATTTAATCTGTCCTTCACATAACTCCTTTTGAGAGCACAACTAATTCCTTGCACTGTTGATTAGACAGTCATACACAAGGCTATGTCTATAAACATTCCCCCCCCCCCCCCCCCCCCCCCCCAGTCACCCGTAAGAAGGATGAGTTAGTAGAGATATAATAATATCTTACAGTTCAACTGATTTGCAAGTTTATAAGTAGACGTAGTGTGAAAGACTTATCGCTAACGCAATAGACGTTATCTCGAAAGGATAAAAGAAACCAAGAAGATATACAAATTGGTAACTTGTATAAGCCCTTGGTAATACCAAATAAGTTAGTTCCTCATGATGTCGTGGAAACATGACTATAAAATAAGTTGAATTCGATAGTAGCCCAAGAGGAATCAAATGAGTAAAACAAGTA
+
JHHB78SLMLJLKMMQLONLSPNOKKKOLSPHLNJOSICCBCDEC@>=5*('''''4CCNJIJKLONORFEEEELMLOSSJMMSSNSLIQSSHPKIOKKJLLIHLQQKLLJKKKOMQOSNHKSKSQONLLSQLJLOSMKIO6.0GKNKKSSJGMHNBFFEIJKJIMIJKHHFLIIJJJJOJKLHIHIGOIG><<=KLJPGHJFHFFFDDCBFHMSJIIQJIMKKHOMHJIKNMGJNIKMLPKGIKJLIOKJMOFEHLIHKGKCCDCCHKHLJFGGFEHMQIKIFFDICC7777B65666<7=9:;,,,,,-0166444447:64;1@IE@=<99:;345**)((')-+,;?ACDGHIIGHJKB@><?@8711159AAIHGGHIKJMNIKNOHJK?>>>>>D==>==>FDEFFDB??>>(''''++++*)))*,1689;=BDFGFFDDCBBBDCA@8:;>DCF=F@4558>ACD88833(((((()*-++'''%%%$%$%%$%,19@@@AADFEHHH;;;;;HHLMLLGIGHHGGGGCBCCCDOPLKIGIGGFEBABBDDCCCDFGEFEEDDFMLJLFFGIJMGLJGJEFEH@9EFEFLRGIKIJIJJJIIJMHIIHIHPIJHFC?99;GDLHNHGGFFFHHLHMLOJMJONSPIJIJGSNLLMLBA@AAJOKMIGFEECDEFGJQLJGFFGGNOHJFCCC>=>>>>==<;:9667@AACIIFHGEDCDEFFDAA@@
@446_2WVZPS_6
CAAATCATAGGCTTTTATTCCACCTTACAACATCATAAATATCGTTATCGTGCTACTGGCGATACAAGTCTGAGCAATGGTTAGCAACTCCACGCTTCTTGCACCAATTTTCCGAAGAAAATCCAAAACCAGATGGGGGGGGGGGGGGGGGGGGGGGGGGGGGGGGGGGGGGGGGGGGGGGGGGGGGGGGGGGGGGGGGGGGGGGGGGGGGGGGGAATGTTTATAGACATAGCCTTGTGTATGACTGTCTAATCAACAGTGCAAGGAATTAGTTGTGCTCTCAAAAGGAGTTATGTGAAGGAAAGATTAAATGGATACATTTAATTAAGTACAATTACTACAAAATCTATAATGACTGGGTAAGTCACCCGTAAGAAGGATGAGTTAGTAGAGATATAATAATATCTTACAGTTCAACTGATGTGCAAGTTTATAAGTAGACGTAGTGTGAAAGACTTATCGCTAACGCAATAGACGTTATCTCGAAAGGATAAAAGAAACCAAGAAGATATACAAATTGGTAACTTGTATAAGCCCTTGGTAATAA
+
@AAJHIDC876444..))))*+,((('(/89.-+++0/1//2222;>@=<<=>GEFEDEFDCCBDFEIJHFHGIHKQKPLHJGIKIKHKIJIIISGPBAA?@BJFFDB@HE>KBCDEJJNJIHEBBEKHB?=:833&%%&),=@ABFHJKLKJJJKJGHHFEEHHHFFDDDEFFEDCCCBBBBA@@@@@@@AABCDDB?=<;;;;<><9:;<=PCK=CCFGDCECFFCBBCCKDDCCDJHLKKLOOINMKKJJIJNLNRLIHMILISKSGIIILSKLHNE?:;FSFALQKHIKSMNOSPKJHSLMKSILJOHISLIHMKIMPKMSIIJIIHOLIJMPIHIIGMKSSLSJIJKLHJJSKLKHGE:CBC2==<<=<?@CKHJKJIHILIGSIKGJKPJONSOJKSOHLKKMKHJHMILILLKOHKSNOISHINRJHSLIJKILHGEEFFJJKHSLILIIHKJFDECDDGDDCCFHILGFGHHJKNLJNOHJIHHEG=JLIPLGHFEFGGEHPEANIHJHHIKGGKEJILPJGGHIGIPKSNLLFGHGII
@447_2WVZPS_6
GGAATGTTCACAAATCATAGGCTTTTATTCACCTTACAACATTCATAAATATCGTTATCGTGCTACTGGCGATACAAGTCTGAGCAATGGTTAGCAACTCCACGCTTCTTGCACCAATTTTCCGAAGAAAATCCAAAACCAGATGGGAATTAATTTTTACCCACAGACCTCACCCACCTTTTTCAAGGCACAATCATTCAGATAGAAAAACATAATATTTACCTATAATACTTGTTTTACTCATTTGATTCCTCTTGGGCTACTATCGAATTCAACTTATCTTATAGTCATGTTTCCACGACATCATGAGGAACTAACTTATTTGGTATTACCAAGGGCTTATACAAGTTACCAATTTGTATATCTTCTGGTTTTCTTTATCTTTTCGAGATAACGTCTATTGCGTTAGCGATAAGTCTTTCACACTACGTCTACTTATAAACTTGCACATCAGTTGAACTGTAAGATATTATTATATCTCTACTAACTCATCCTTCTTACGGGTGACTTACCCAGTCATTATAGATTTTGTAGTAATTGTACTTAATTAAATGTATCCATTTAATCTTTCCTTCACATAACTCCTTTTGAGAGCACAACTAATTCCTTGCACTGTTGATTAGACAGTCATACACAAGGCTATGTCTATAAACATTCCA
+
MKISOOSKKJRHJHLJRHJJIOSQL?>??BPJKPJCBABCHMLHGIKNLLNLFEFFEOJIKILJMJNMMHFDEFJJOJIHGEGEJLIFQRLSKOSIJSKOKMNJMJOMJSQSKKJKHIJSB@OKPJLNNSNNLODHSNKMLLKMCBDDSQSKSLKSKKKHEIAJNHHLJSMLHIJINJQ>A<75559IHJKJIILFLHLIIKKLISONSSSNSNLNLSNNNNMNMLMKLSKMLKIKPMLLJLHLMSLSLHGGJGIB44BCC/////09999<CDCGCA5455533555LLMIHIDCFEEEFDEGIJGJLKKKOOJKLMPLJ00001IMHHJLHLJPQQOMIKKLKILISJSLLLFFEFJFEGA@<;2-+'('*++(&'(%=>??@?<CBCCGHGLKMMSLPKJONJSJMPLLHGMHLFE8GCHFOJLJLHJIGJSIPKNLPJSNPSGLILMMSSJIPSKKGMLIMSPNFGKJJSSOKHOJKHJHLIMNJMLQNLPNLINIHGGHIHJNNJMSIJMKJKNLOKMIJISKNSSSLPKISKIONKRHHGJMJIIISJSMIKHJFHFCGI?HFECD==<<<FGFHFIGGIKOG?JJIHGGGFHILKOISFGFA???GJFILJIKMGFFGEFGKKHIHIMIFSHGJGHJHFGGEFJLKMSDCEC
@448_2WVZPS_6
TAATTTTTACCCACAGACCTCACCCACCTTTTTCAAGGCACAATCATTCAGATAGAAAAACATAATATTTACCTATAATACTTGTTTTACTCATTTGATTCCTCTTGGGCTACTATCGAATTCAACTTATCTTATAGTCATGTTTCCACGACATCATGAGGAACTAACTTATTTGGTATTACCAAGGGCTTATACAAGTTACCAATTTGTATATCTTCTTGGTTTCTTTTATCCTTTCGAGATAACGTCTATTGCGTTAGCGATAAGTCTTTCACACTACGTCTACTTATAAACTTGCACATCAGTTGAACTGTAAGATATTATTATATCTCTACTAACTCATCCTTCTTACGGGTGACTTACCCAGTCATTATAGATTTTGTAGTAATTGTACTTAATTAAATGTATCCATTTAATCTTTCCTTCACATAACTCCTTTTGAGAGCACAACTAATTCCTTGCACTGTTGATTAGACAGTCATACACAAGGCTATGTCTATAAACATTCCA
+
SKIJKSSSPNSPSLOIMMSNORIGLKNKJGESLSLQJPNMRISNLLSSRSSSSSHIGSSSSSSLQSPSLNKORPMSKRSLKLKRISSLSMOIOSSMMKIMFGHGMKGHQOKINMJNMJIKIKJLLRSNJMOPHOIJSSJGGLOJMSSNMKSKISQLOMNMMSMSKQISSSSMSPSJQPSSMJJJRMKPJSSSICBA>?B>33MLKNSQLIOSPJPSKGCBABCBB=>==C>MKPIOSLLLLILPQNMINKJSLLKLLIMQJLMKGSJMMSIKHSNKJOOIJIHMIJJIMJNMSORSKGPKOMNPJMMPSSNHKSHHLLSMKSLOJLQKSKPLSSLJROQOPSPOLIIJJKMKSIOIKSSMOKJSNOKSOOSSDMGJMLGC95?EKKGLRSKSIIIHIKOLKKLMPKSOMJ=;I@55GCCCEC?<=::IOIKJMHOKSNSSNJSSLSSIJKSOLNSSMRKNOKMSKOSS-,,,,HIJFIGJISJMLSJHHLJGHIGIGHGFGGGIGHSBBB
@449_2WVZPS_6
GGAATGTTCACAAATCATAGGCTTTTATTCACCTTACAACATTCATAAATATCGTTATCGTGCTACTGGCGATACAAGTCTGAGCAATGGTTAGCAACTCCACGCTTCTTGCACCAATTTTCCGAAGAAAATCCAAAACCAGATGGGAATTAATTTTTACCCACAGACCTCACCCACCTTTTTCAAGGCACAATCATTCAGATAGAAAAACATAATATTTACCTATAATACTTGTTTTACTCATTTGATTCCTCTTGGGCTACTATCGAATTCAACTTATCTTATAGTCATGTTTCCACGACATCATGAGGAACTAACTTATTTGGTATTACCAAGGGCTTATACAAGTTACCAATTTGTATATCTTCTTGGTTTCTTTTATCCTTTCGAGATAACGTCTATTGCGTTAGCGATAAGTCTTTCACACTACGTCTACTTATAAACTTGCACATCAGTTGAACTGTAAGATATTATTATATCTCTACTAACTCATCCTTCTTACGGGTGACTTACCCAGTCATTATAGATTTTGTAGTAATTGTACTTAATTAAATGTATCCATTTAATCTTTCCTTCACATAACTCCTTTTGAGAGCACAACTAATTCCTTGCACTGTTGATTAGACAGTCATACACAAGGCTATGTCTATAATGACTGGGTAAGTCACCCGTAAGAAGGATGAGTTAGTAGAGATATAATAATATCTTACAGTTCAACTGATGTGCAAGTTTATAAGTAGACGTAGTGTGAAAGACTTATCGCTAACGCGATAGACGTTATCTCGAAAGGATAAAAGAAACCAAGAAAATATATAGAATAATTATTTTGTATAAGCCCTTGGTAATACCAAATAAGTTAGTTCCTCTGATGTCGTGGAAACATGATATAAGATAAGTTGAATTGATGGTGTAGCCCAAGAGGAATCAAATGAGTAAAACAAGTATTATAGGTAAATATTATGTTTTTCTATCTGAATGATTGTGCCTTGAAAAAGGTGGGTAAGGTGTGTGGGGTAAAAATTAATTCCCATCTGGTTTTGGATTTTCTTCGGAAAATTGGTGCAAGAAGCGTGGAGTTGCTAACCAGTTGCTCAGACTTGTATCGCCAGTAGCACGATAACGATATTTATGAATGTTGTAAGGTGAATAAAAGCCTATGATTTCAATATTCCA
+
RPSJNLLKMSSPSSOOISKJKJIGGDDCDSDCBCFEEGJKPJOOKIJKQSMMISKNKJQLJMKSSSIOPLIKSPMMSSMMSNSSKPOSNLSSMOSSGLLSKGKLSJSEGHCDEMSJJLLJFFKGHGSONLSINILJQPNPOMLIKQNSMKSPSKMSSSOFJNBF999=>?677JJHHHOKMSMSOOISKRMQKOMNMIMOMNJLPKNRSSSMSNLPRMSOOJPJLSOMKQKPSNMLPLNMIOKSMRLPSNSNQMSPDCQSLLLKSMHGGEHNOGJSMSOKLILJPISSONLHMJNMMSMILNJSMRSNNQJMMSJQONJKMSSOPNNSLJLJSSKMPNKGNJJOJSLSSRMSNOKSRRNMSOPSJSNS@?////12,**4.?DDABCCKLSMOKLSMSQIOLSNIJSSKKMHIREECG?@A<<==>HGJNKPPKSOIIQKNSMJLJPNJKOLNSSMLRSPLNPNPJPPSLSMQSMLKMPNROQLNOOPLSGGGGHIKPSJQLSOQKSEHGLJLOJEESKLKLKJIRHSHKOPSPOMLMMSLJKKJGFDPMHLGIGLC9999997/4D@@@@@EB;88:=GGISSNPSMSOJQKSPOSIJOIOJLJQSSSNSSPLSSLNSSSLJFIIBBB?BBBBBKJLKSEDEEDKMNHHGGIRMSSSLIMISPSSMKJIGFGGGJSKOPLJMIIIHPJGFFGFFFA?>:9;BABBBADEFGFGDFFFEEDCDEEEIIHHGDDCBBAABCDEDDDFFEFJLIMGEDBB:;ABBDAAA@?43334BAGCGDDA><:99999886789?@B@8432.,**)'*,,,2/.//--,,,,,.0*3566<=<<;;<<<@?7:998----.A>==-150-+,,+++,..10111244421,*&&&')*-..---...-++(''%$%%%&%%&%%%&)+.133222335966556:<>?>;;;:99=@@@@@AB@::::;CCEMSIEABBB?@ABBCDCCCDCBEDC?AABCAA=994/(''&)''&'&)))(())01453543++.)-45689<<<:94457646678=>;;;;<88866.--//0/245;<B@??664211-+&&&'++,0238:::773***./3779:88999<>=>==?@A>?;;9:9:;88889:=<<<>>AA??@@A@?=8777,+,++...48
@450_2WVZPS_6
GGAATGTTCACAAATCATAGGCTTTTATTCACCTTACAACATTCATAAATATCGTTATCGTGCTACTGGCGATACAAGTCTGAGCAATGGTTAGCAACTCCACGCTTCTTGCACCAATTTTCCGAAGAAAATCCAAAACCAGATGGGAATTAATTTTTACCCACAGACCTCACCCACCTTTTTCAAGGCACAATCATTCAGATAGAAAAACATAATATTTACCTATAATACTTGTTTTACTCATTTGATTCCTCTTGGGCTACTATCGAATTCAACTTATCTTATAGTCATGTTTCCACGACATCATGAGGAACTAACTTATTTGGTATTACCAAGGGCTTATACAAGTTACCAATTTGTATATCTTCTTGGTTTCTTTTATCCTTTCGAGATAACGTCTATTGCGTTAGCGATAAGTCTTTCACACTACGTCTACTTATAAACTTGCACATCAGTTGAACTGTAAGATATTATTATATCTCTACTAACTCATCCTTCTTACGGGTGACTTACCCAGTCATTATAGATTTTGTAGTAATTGTACTTAATTAAATGTATCCATTTAATCTTTCCTTCACATAACTCCTTTTGAGAGCACAACTAATTCCTTGCACTGTTGATTAGACAGTCATACACAAGGCTATGTCTATAAACATTCCA
+
IQNRQPSNRPSKQSSSMSIMMJMRNSORNQLRKNKFFEGEFIHBCDGNLSSOJSMKSSHJSGKKOLQLQILKSIJQJOIOJQRKKKPLLGJLGGF:99:<GCCGFEEFGJOGMJSLGQIM3671++2654558A@@BJIMJGKPOSMISPSOSG>>>>>HKJGSQMOG@@??@FQKPRSSJKNNFMPMMPOJKLNKSKPSJSSMQRIJNMMKLSOOJSSKLSPNSLRONKMPRLNNQSLKSSOONKFIGPIGJHFE@@SRIOLKSLJHMIJGIJGISHMIKIHEDFEHPIJHONMMNSMLKLIJLSMKSLRSOSSOKJSKKIJIFGSKKSNRSSPSSNLNSQLMKNSSIHGLLSSSSSNSLSJMJLH=<0,,,/2-...2+;FHIOMFIFFHPRISRIKLJLISSMSFJISMKSJMLHJNSSSOLMJSMJSHMSSMOSNMSSKNSNKKNRMKNRKSSNNSPKJJSSLMJJLSJLSQQPPMKPGKIKKKMLLISIISMLPSPOFDCDB<;2212;>;=CQJMPKSLHOSSSSPJSQKKOSLSSSSSMNMIOLSKMSSLLJKGJISFGSDDCC@BEEB?@@MIQLSKKSOKJBFFEGHIKAABSJSIJSLSSMSSNLLSNLSSSPJGJIINGILGFGMOMLMSPLHJKJGFFFIII>>=77(
@451_2WVZPS_6
GGAATGTTTATAGACATAGCCTTGTGTATGACTGTCTAATCAACAGTGCAAGGAATTAGTTGTGCTCTCAAAAGGAGTTATGTGAAGGAAAGATTAAATGGATACATTTAATTAAGTACAATTACTACAAAATCTATAATGACTGGGTAAGTCACCCGTAAGAAGGATGAGTTAGTAGAGATATAATAATATCTTACAGTTCAACTGATGTGCAAGCTTATAAGTAGACGTAGTGTGAAAGACTTATCGCTAACGCAATAGACGTTATCTCGAAAAGATAAAAGAAACCAAGAAGATATACAAATTGGTAACTTGTATAAGCCCTTGGTAATACCAAATAAGTTAGTTCCTCATGATGTCGTGGAAACATGACTATAAGATAAGTTGAATTCGATAGTAGCCCAAGAGGAATCAAATGAGTAAAACAAGTATTATAGGTAAATATTATGTTTTTCTATCTGAATGATTGTGCCTTGAAAAAGGTGGGTGAGGTCTGTGGGTAAAAATTAATTCCCATCTGGTTTTGGATTTTCTTCGGAAAATTGGTGCAAGAAGCGTGGAGTTGCTAACCATTGCTCAGACTTGTATCGCCAGTAGCACGATAACGATATTTATGAATGTTGTAAGGTGAATAAAAGCCTATGATTTGTGAACATTCCA
+
KHMKJJQJSLKKSKQKMNSSJJKSKSOSMMLKHKLMMIKMJIMKJMLKSOGJJLIQOJIKIJMMNLPSKGMASSKMLJJJPNLSSPNFESNQQOSJMOIILHILIJRMSMNSMLHKJMGKLOLLJSIHKLIJNSIJMHKSIKSLGGFIMKJHJJFHE9?==?@HHIIPFFIKIJLIIHHGHHKJOHJNNHMIPQOJSIJININJOKGKMOSOH??>>4/,+*'''')))).2111129::<FECFDGGHIGHNMHKHHJKRSJGSOJHOPJMSKLSMRSKNQPPGSOPOILESOHJPSKLHJKPLKKLSKHOIKHSJLKPSJIHGHFFGLSQKMOMINQQSLNQJMSSONMSNOLSKPLIKQIHKLSRMSJIIIIPLNLMKIJINLMLSKOMRHGGISMKNIH>@BEJKOKSJJLLNMQILJJNOQKIGJLSMMJKSNJJRMHNPONLLNJMSSQMOHKSLNSKLKNSMLMSKNSIGGNIJOMJNSPNMNPSHMMOIHHKIIIIJLNSSIFG>@FCECFGNGKSRJIHDD@JIKD???DGRLSJLSG<:9;888568CFMPIOPSKKIMGMKJIJQJJKGIHGLNJJRHIHHHHKKOLLF54444HJKKHLPSMQEHGMQQSQLLMHIKJHKHHLLMIKMKIGIJJMSSOKBAA<<<0,*
@452_2WVZPS_6
CCAAGAGGAATCAAATGAGTAAAACAAGTATTATAGGTAAATATTATGTTTTTCTATCTGAATGATTGTGCCTTGAAAAAAGTGGGTGAGGTCTGTGGGTAAAAATTAATTCCCATCTGGTTTTGGATTTTCTTCGAAAAATTGGTGCAAGAAGCGTGGAGTTGCTAACCATTGCTCAGACTTGTATCGCCAGTAGCACGATAACGATATTTATGAATGTTGTAAGGTGAATAAAAGCCTATGATTTA
+
7C<<@HISSLJNSSPOLSMOIKSIPHKLOIRKSSLSMNKOONKLOLIMNSSSLONLSNNIJNSNNSSMSMSSPRJHHEISPPNMSJSMMJPLOLMSLSONMRLLKJG;995,,8+2GPPSSSSKNMOSKLLORLMHLSRNSOPNPMKIKHIIIKOIIOJNJNRMRSNJPKSSMKCFCBBEHNNKPILJHJMJSLNQSPKCCBHJKKHGKPSNSOJKMLJSNOQNPKKOLKLJIIKPOSLSJMLLGPML
@453_2WVZPS_6
CGGAATGTTCACAAATCATAGGCTTTTATTCACCTTACAACATTCATAAATATCGTTATCGTGCTACTGGCGATACAAGTCTGAGCAATGGTTAGCAACTCCACGCTTCTTGCACCAATTTTCCGAAGAAAATCCAAAACCAGATGGGAATTAATTTTTACCCACAGACCTCACCCACCTTTTTCAAGGCACAATCATTCAGATAGAAAAACATAATATTTACCTATAATACTTGTTTTACTCATTTGATTCCTCTTGGGCTACTATCGAATTCAACTTATCTTATAGTCATGTTTCCACGACATCATGAGGAACTAACTTATTTGGTATTACCAAGGGCTTATACAAGTTACCAATTTGTATATCTTCTTGGTTTCTTTTATCCTTTCGAGATAACGTCTATTGCGTTAGCGATAAGTCTTTCACACTACGTCTACTTATAAACTTGCACATCAGTTGAAACGTAAGATATTATTATATCTTACGTTTCAACTGATGTGCAAGTTTATAAGTAAACATGATGTAAAAACTTTATCGCTAACGCAATAGACGTTATCTCGAAAGGATAAAAGAAACCAAGAAGATATACAAATTGGTAACTTGTATTAAGCCCTTCGTAATGCCGATAATTAGTCCTCATGATGTCGTGGAAACATGACTATAAGATAAGTTGAATTCGATAGTAGCCCAAGAGGAATCAAATGAGTAAAACAAGTATTATAGGTAAATATTATGTTTTTCTATCTGAAATGATTGTGCCTTGAAAAAGGTGGGTGAGGTTGTGGGTAAAAATTAATTCCCATCTGGTTTTGGATTTTCTTCGGAAAATTGGTGCAAGAGAAGCGTGGAGTTGCTGACCGTTGCTACAAGTTGTATCGCCAGTAGCACGATAACAACTGTATGAATGTTGTAAGGTGAATAAAAGCCTATGATTTGTGAACATTCCA
+
/1111;<>?>>@BGKNJNJKHKKJJKMJOMSJJOKNIGGJSNLSMSLSJNPKKMPKSSSPEEEFEKEDCDDIIMMOLKLKSKKLSSA@@@AOJNHLQSHQNSOOJSOONKSLSIKMSLSNSOKSSMSRSQSJLSSHKKHSSLHHHIGGFOGIMHDI?ISIFLPKNSILJNMOLLQS>>=>AEILPRKIJSMOJLRSJMSPOSSNLJHIKJSSSJNOSNMQOSPSSLNSSSMSIJSLKRSLMLKNMLOSJOPLKKIRFAAAAEJFH62/+++,3;<=BEGFFECEDEJKLLLSNILLSNSIPKSMSSOLNMPSQSSNPRMSQKSRSPPKSKSNLSMPKMRSSSJOLSMMJRSSSNSOSLSSIMJNQMSRRSLKLJJMJJLSRGPJNONLLMOHOHSLQNSMSPSSOSLJSRPSKOOJLJGDKKLFIKOMQJHKKJNLSSOMKSKLPLPMMJKJNSSMSPMPSIJNLMSLNSLQOKSLSKIIHJLFFDEEEDJSHFCCBBA?>>53111124445,(((''&&&&&%%%%&&&(.)+:==>??<:=<=?<;;66599=>FEBCFEFMSKJHJJHIKIK@>@?=;:9;5278762/1BCA@BBBFBA?>/,,-68::=,,,+,-,,*)))''&&%&&$$'*++,,,,,,,,-/58999::====>>BFFFHCBAA?@BAA?;:::<DA;<<:8:87555@@?>?>>@BA@@@@BA@>==;=>:664332223222//.//200/.+*)((&'&&'&&&&&'()+,,+//444442100.-,**'&&&)(+())0533333988<68ACEGFFBCCFFLIKNFED@@BDD?>>>998661122,((..12378::99:8((((())))-,+(&&%%%%,,-))))),+++++)**'''%%$$$%%%%,-./....0:;;<<>?=;>??@A>>96.,,,,,,+++++/,*)'
@454_2WVZPS_6
GGAATGTTCACAAATCATAGGCTTTTATTCACCTTACAACATTCATAAATATCGTTATCGTGCTACTGGCGATACAAGTCTGAGCAATGGTTAGCAACTCCACGCTTCTTGCACCAATTTTCCGAAGAAAATCCAAAACCAGATGGGAATTAATTTTTACCCACAGACCTCACCCACCTTTTTCAAGGCACAATCATTCAGATAGAAAAACATAATATTTACCTATAATACTTGTTTTACTCATTTGATTCCTCTTGGGCTACTATCGAATTCAACTTATCTTATAGTCATGTTTCCACGACATCATGAGGAACTAACTTATTTGGTATTACCAAGGGCTTATACAAGTTACCAATTTGTATATCTTCTTGGTTTCTTTTATCCTTTCGAGATAACGTCTATTGCGTTAGCGATAGACGTTCTGTCAAAGGATAGAAAGAAACCAAGAAGATATACAAAAATGGTAACTTGTATAAGCCTTGGTAATACCAAATAAGTTAGTTCCTCATGATGTCGTGGAAACATGACTATAAGATAAGTTGAATTCGATAGTAGCCCAAGAGGAATCAAATGAGTAAAACAAGTATTATAGGTAAATATTATGTTTTTCTATCTGAATGATTGTGCCTTGAAAAAGGTGGGTGAGGTCTGTGGGTAAAAATTAATTCCCATCTGGTTTTGGATTTTCTTCGGAGCTATTTGGTGCAGAAGCATCGAGAAGTGTTGCTGACCCGTTGCTCAGACTTGTATCGCCAGTAGCACGATAACGATATTTATGAATGTTGTAAGGTGAATAAAAGCCTATGATTTGTGAACATTCCA
+
LGLSPSMLRJQNJLSSLSSJNLSPMSSPMPSKPJSMNJOHMMSLNKJSOLNPSSLSMPJJILKSSKSLOMJNMIJLSKNJPSPOMKMSLMMJMGQLLNSPLLJQLOMNLSSJSLSLNFKJ,)<445=FOIMHSKEEIKHG@==>?CLKMSIORHJMMJIHSKKIJHEHFGHSSSSKSLIALSSJSMSSSNSCBBBCLHIJLSRKOQLJOSSMSMPJQIGEDFLSIMKRHJLKSRNNSSKJHIEGSSKLSMQNKPSSJSSOMSKNRSADDDDFNJRJLRKMILLHSIILJHIMKLKQJOJMPRJRSSSJQKJKMKLMPPPSIDDCACLJSHHIHGNKSKLPLJINPLJSSSISMRONJRKKMS@@@<93+++,78<7888<9>ACEH>55556KHIRMQJMPHMLJOIHGHGECB9766669)((())1447762/)))(003,0,++++++200++*))(&%$$%%$')),.11000/-++/16:AABCEBA@AAGCBB@@B@=<=<<<:7779;:99:>@@AA@??=;::::??@>>=>>;544335556651////04:=@CCFDB1000097779:;DDEEEBCDA@@???>??@A@?>>??<;A=5+**+8=>@BDDDDDECDDEDA>==>?>4100/-/677855447<;3<=>BGEC@@@?::74465577777110..-*(((%$$##$$%%%%$$%%%)--.+((('&&&&'&&&&%$$$$%%%&&(,-.87798;<??BACA=====@>66564445:A@@@?ADECFABABAABB@?@@?AA@AA@CAAA?@AAA;9****,9::>@BBAA@
@455_2WVZPS_6
GGAATGTTCACAAATCATAGGCTTTTATTCACCTTACAACATTCATAAATATCGTTATCGTGCTACTGGCGATACAAGTCTGAGCAATGGTTAGCAACTCCACGCTTCTTGCACCAATTTTCCGAAGAAAATCCAAAACCAGATGGGAATTAATTTTTACCCACAGACCTCACCCACCTTTTTCAAGGCACAATCATTCAGATAAGAAAAACATAATATTTACCTATAATACTTGTTTTACTCATTTAATTATCTTGGGCTACTATCGAATTCAACTTATCTTATAGTCATGTTTACGAACATCATGAGGAACTAACTTATTTGGTATTACCAAGGGCTTATACAAGTTACCAATTTGTATATCTTCTTGGTTTCTTTTATCCTTTCGAGATAACGTCTATTGCGTTAGCGATAAGTCTTTCACACTACGTCTACTTATAAACTTGCACATCAGTTGAATTCGATAGTAGCCCAAGAGGAATCAAATGAGTAAAACAAGTATTATAGGTAAATATTATGTTTTTCTATCTGAATGATTGTGCCTTGAAACAGTGGTGTAGAAAATTAATTCCCATCTGGTTTTGGATTTTCTTCGGAAAATTCAGATTTCAGAGCGTGGAGTTGCTAACCGTGCTTCAGACTTGTATCGCCAGTAGCACGATAACGATATTTATGAATGTTGTAAGGTGAATAAAAGCCTATGATTTGTGAACATTCCA
+
SSRHSNSPOKMMSQSSMSJKGJLGJLLSLLMSOMLKPHQHHPMKNLJLLKQKIKHIHIJJKIQILLKNOQINHGIJJLSQSLMMSJNLKLKNNKPLMSGFHFISOSSOSKNSNIGJILKSOOJHKKLOMMKSONJKPPKPNLLPMSROSHSSNMOHMJLSSHHJOJHNLRLPLSMKMMMKPMPNNHSNLMSLKKEEEDDDCC@@@>=>ACSOSSNPPMSKMLSSSGKQJSGCBBADLI?887-,+++'))))(()+,,<=>CDEFD@=<<8899:GGG@?>???>6662222224'&&&&%&)355889GJKIIGHGIPLJLMJQSPKLHJIPLOHKQRMOKSKQOMSJMIISNNSSSIQOLIEEF700)*5589CBB@4ACCGLJHIMJLGIILILHGJLSHJLSBHIJNGIHLMKLSOIMILMHHLKKKIHHLHMNJIJKOSSKJIHHFKJNPIMIRHGKIHFGGGFHDEJHFHLKJHGJGIJIOB??===?EFEFKIFHDDCA@???@AAABBBBCCD?MOGD@??@?@@@?==>;;71//+((**%%$$$''&&$$$$$$$%&&')--/+.35789ABCBDBBDDC=?<66;;;<563&%%%&)*&&&%%%%/.004888780/--&'%%%&&')..//-..2299875656679:;<>@B?>>=>?@>@ACCBABBABADCBBBABBBEFDGGAAAA?AAABDCDCCDCDECCD
@456_2WVZPS_6
GGAATGTTCACAAATCATAGGCTTTTATTCACCTTACAACATTCATAAATATCGTTATCGTGCTACTGGCGATACAAGTCTGAGCAATGGCTAGCAACTCCACGCTTCTTGCACCAATTTTCCGAAGAAAATCCAAAACCAGATGGGAATTAATTTTTACCCAGGAAGAAACCTCACCCACCTTTTTCAAGGCACAATCATTCAGATAGAAAAACATAATATTTATCTATAATACTTGTTTTACTCATTTGATTCCTCTTGGGCTACTATCGAATTCAACTTATCTTATAGTCATGTTTCCACGACATCATGAGGAACTAACTTATTTGGTATTACCAAGGGCTTATACAAGTTACCAATTTGTATATCTTCTTGGTTTCTTTTTATCCTTTCGAGATAACGTCTATTGCGTTAGCGATAAGTCTTTCACACTACGTCTACTTATAAACTTGCACATCAGTTGAACTGTAAGATATTATTATATCTCTACTAACTCATCCTTCTTACGGGTGAGTTAGTAGAGATATAATAATATCTTACAGTTCAACTGATGTGTGAGTTAGAACGTAGTGTGAAAGACTTATCGCTAACGCAATAGACGTTATCTAAAAGAAAAAGGATAAAAGAAACCGAGGAAAAAGATATAGAAAATTGGTAACTTGTATAAGCCCTTGGTAATACCAAATAAGTTAGTTCCTCATGATGTCGTGGAAACATGACTATAAGATAAGTTGAATTCGATAGTAGCCCAAGAGGAATCAAATGAGTAAAACAAGTATTATAGATAAATATTATGTTTTTCTATCTGAATGATTGTGCTTTGAAAAAGGTGGGTGAGGTCTTTGGGTAAAAATTAATTCCCATCTGGTTTTGGATTTTCTTCGGAAAATTGGTGCAAGAAGCATGATAACCATTGCTCAGACTTGTATCGCCAGTAGCACGATAACGATATTTATGAATGTTGTAAGGTGAATAAAAGCTATGATTTGTGAACATTCCA
+
IHMRIKPPLLSHGIHIKHEDFECNSJFIGDCGFA@=<999:94,,,--@DGLNMPIJSNGFDGIKSFIPNHHHFKJSFLGH7776...//.--,-22355:788BEEACEDHLJFHFGGNIFFBCNKNLLRSLQEGIII>96667>EFLISNIFHKNLC=;821.../010-03==>EFDEGG60HO:97633457?CEEJIGGGGFEDEMPSSJILFDHC@?<22'&&&'03BFNKKMSNLPNNMLLNPJMSRNHSIHIBBKPKSIHOMKLRKLKPQOSSKSSSIOILJHHJGOHGKOMJOJJHHGIKSSNMMSLMQKNOLMSLSKSQSSNOMMMSOLMLKKROLLNLSLSSPNMKJILISIOOSKSHJOFAA3///2266:===@LMKISMLQJKIKKMMOOLHFGEGGSRKHIIHJB@@A=?;=;?ACMOLHKIHJSSNJKIMGLJNSKKLRJILPLSPLJNNKKSQLSQHMMIJMIIJLLJLFFF<;;;;SKLSKKJPKKMJGKJLLIEIMS:::889DCDGC>>D@?>>?@AB>==<=<65554435/0.'%$$&&&&''''+,,-016;>FGFBDC@@ABCDCBBCDDCE@?=<97623)(%$%%&''(*,-,*)(()*+,--*-*)('&%''')((&''&&&&)4533338?@@@AAA>??BCFGJFFHECCCECBDECDD@BA@CEA??>;8776653455566988887775430/-0122366:@AABA>???@EEEDED@=ADGEDDECBEGFEDCCBACEDDCEEFFDCCDCCCBABBABB@@?<;<=FDB?@@A>@ACDEGIGGGCEJGDB>BHMJGGBB?;=?DDDBBB@;=?96558<=>=<>>;;=9;>?AB>??=<@=>?@@=A@>=>>>?????@>:8444750.-*&&%')+.3444563//059;;<=>:-,,++1////0/1257?=<;:;=>>>>A@@>??>;:;>>>8544344477'&&+/;==DDEDCDDEECBB
@457_2WVZPS_6
GGAATGTTCACAAATCATAGGCTTTTATTCACCTTACAACATTCATAAATATCGTTATCGTGCTACTGGCGATACAAGTCTGAGCAATGGTTAGCAACTCCACGCTTCTTGCACCAATTTTCCGAAGAAAATCCAAAACCAGATGGGAATTAATTTTTACCCACAGACCTCACCCACCTTTTTCAAGGCACAATCATTCAGATAGAAAAACATAATATTTACTTATAATACTTGTTTTACTCATTTGATTCCTCTTGGGCTACTATCGAATTCAACTTATCTTATAGTCATGTTTCCACGACATCATGAGGAACTAACTTATTTGGTATTACCAAGGGCTTATACAAGTTACCAATTTGTATATCTTCTTGGTTTCTTTTATCCTTTCGAGATAACGTCTATTGCGTTAGCGATAAGTCTTTCACACTACGTCTACTTATAAACTTGCACATCAGTTGAACTGTAAGATATTATTATATCTTACAGTTCAACTGATGTATAAGTAGACGTAGTGTGAAAGACTTATCGCTAACGCAATAGACGTTATCTCGAAAGGATAAAAGAAACCAAGAAGATATACAAATTGGTAACTTGTATAAGCCCTTGGTAATACCAAATAAGTTAGTTCCTCATGATGTCGTGGAAACATGACTATAAGATAAGTTGAATTCGATAGTAGCCGAGGAATCAAATGAGTAAAACAAGTATTATAAGTAAATCATATGTTTTTCTATCTGAATGATTGTGCCTTGAAAAAGGTGGGTGAGGTCTGTGGGTAAAAATTAATTCCCATCTGGTTTTGGATTTTCTTCGGAAAATTGGTGCAAGAAGCGTGGGAGTTGCTAAGCCATTACTGGGGTTTCGCCAGCGATAACGATATTTATGAATGTTGTAAGGTGAATAAAAGCCTATGATTTGTGAACATTCCA
+
SJKKONLKLQPSPNSPSKNMOSHMSNSMLMKSKMHJJHKOLSJMKLSLSOSLKHHHIQLIGHJMLLSNRPHMHEHIQDNLHLLSIHGGMISPJBCDPSMSJKMKNKSSSOSMSKOJPOGK<>A88=>ARSLSMSIRJMLPPHSLGLSSQSOSJKKNLOSSSNJMSNMONSJGJMKGSSNISQLRKKKISILOLNLLSRJOINSKSPNKJSLSPLKJNRNSSKSMIJKMHLHJKMJNLOSSRSSSMNKHSQKOSRJSJPSNSG>>:9788;;GGHGLKSEFGFEHLKJMIFFIJILSKJIIGIHHKOSKJNPPNSSSOPNMOSNSSLSLOLLLLIIFJLSJRPPSQSIMJLJSSPPSILSJKJJNLIMKIGCBHPQOSNSKHSNNMLSNJOIMOKKMSMLOMSSKINSKKNNNNMMLPNMOKLSLLSJJMLMIIRLIKKNIRGHJLJRMMLMJIJMKKLSQSMLSINJISJSSIIGSSJHGJIFFB@>>6.....0.*&%$%%(('''',-12:<<?CEGHIGCCCBCEGFGJGDECFDGHIMDFKFHIJFHGHIGJFE?DDEILLLHKIJGHFELIJIFHFEGDIIDMHFLJILSIIFFFEGGHJHGFECABBABHIGFFEFDBBCAA?@<:989:<=A????@BA@ABABBBBBBCCDHFC>AA><<;<:766334,,,,)))(()(&%%&&'****-/665544455568:753330'%%%%'+-157777789999:9788755543333<>BDF>=3210,,)&&%&&),4589<=>CBBA>>?00?11CDDEDGFGEGDCDDFDIFBBDFCDCC@...--,*))))(()&&&%&(((((('''(%$$$$$$$$$$$%$#$$%$#$),24567779<>>BBBA@@AA@@@CBDEBBC@@FDDEBBA@@??@BBECA>>?ABA@@@
@458_2WVZPS_6
ACAAATCATAGGCTTTTATTCGCCTTTTACAACATTCATAAATATCGTTATCGTGCTACTGGCGATACAAGTCTGAGCAATGGTTAGCAACTCCCATGCTTCTTGCACCAATTTTCCGAAGAAAATCCAAAACCAGATGGGGAATTAATTTTTTACCCACAGACCTCACCCACCTTTTTCAAGGCACAATCATTCAGGTAGAAAAACATAATATTTACCTATAATACTTGTTTTACTCATTTGATTCCTCTTGGGCTGCTATCGAATTCAACTTATCTTATAGTCATGTTTCCACGACATCATGAGGAACTAACTTATTTGGTATTACCAAGGGCTTATACAAGTTACCAATTTGTATATCTTCTTGGTTTCTTTTTATCCTTTCGAGATAACGTCTATTGCGTTAGCGATAAGTCTTTCACACTACGTCTACTTATAAACTTGCACATCAGTTGAACTGTAAGATATTATTATATCTCTACTAACTCATCCTTCTTACGGGTGACTTAGTAGAGATATAATAATATCTTACAGTTCAACTGATGTGCAAGTTTATAAGTAGACGTAGTGTGAAAGACTTATCGCTAACGCAAAAGATCAACGTTCTGGAAAGGATAAAAGAAACCAAGAAGATATACAAATTGGTAACTTGTATAAGCCCTTGGTAATACCAAATAAGTTAGTTCCTCATGATGTCGTGGAAACATGACTATAAGATAAGTTGATTCGATAGTAGCCCAAGGAATCAAATGAGTAAAACAAGTATTATAGATTGCAATACTTATGTTTTTCTACCTGAATGATTGTGCCTTGAAAAAGGTGGGTGAGGTCTGTGGGTAAAAATTAATTCCCATCTGGTTTTGGATTTTCTTCGGAAATTTGGTACATAGGAGTTGCTAACCATTGCTCAGACTTGTATCGCCAGTAGCACCGATAACGATATTTATGAATGTTGTAAGGTGAATAAAAGCCTATGATTTGTAGGTGTAGGATTTGAGCATTTAAGCCTCACAATG
+
JJGCCBFMSKJJJHGJIGJPH+****+**+@@@?CA645212121,**+=ADEIHIJIILKQSDDEEELIKIJSILKJA@A@>::::;D<<>////0:;AMIMIIIHKLGGFE?@@4(((9MLJPNOBFHNNJSKECCA@I55KDEAA=7254323353?A;;;<=>?@KGGJHKGJM=785768;;<====>><<;;::89:>>IJHMLROI????>CJHJHIPMPKRKNNLNLQJNFHPHJFG>@@@984)()12-,,,,379==BFDHKOMGMHHE::<=>==@BEJH=A..HGFGGMJNPJORSKKMLLHSJKEJD222//0//0126EMHLPJKJKCD>?BA>:7777A?B>>?GIHOG>;+)))*(((((22566=?5)((()0)()+,23444446=<657)))))))),,,*7>>>?=:3334AABC?ACEG<;;;;CCCO:8533--..1@@<::;==>AFHGMKGHFFCC54445CEGIGMMJIHGJABHD=::;99999;<<=;:<CC@ABACBDC===<<ADC@??@@@?=<;;<@=>>>>C>?CB>AACDDCA?@@?>?=?>=>9752234444410.,*(&%$$#$%&&()((&&&&&24332458:777670/0//..=;;;><=<<=;750///-,,,,,+**)**/018:;>99989A@CEA@A>ACC@@>=<=;:;<==<<;8775555**''''(;=?ABD@DD><<<<;;<<>D><<>>30///;:9:;;;;;986666533320./*+,*'''&%&&)+/,,,.10001?=>==@A@?>>:9999:@BABB?=AEINIICCDCACEJFGGEGEB@@95566DBB@@A>87512=>>=?BDB==<<>B@=@?732.-+&*)'''&%%()**+,:>=<=>>>BA@@8-,))+,-////9;<96669:9999:622357?==>==@?>?>????AAABAAA?@*****32100//01144324555554.,++),,,((((%%%&$&%%%%%&&&&&%
@459_2WVZPS_6
TAAACTTGCACATCGGTTTGAACTGTAAGATATTATTATATCTCTACTAACTCATCCTTCTTACGGGTGACTTACCCAGTCATTATAGATTTTGTAGTAATTGTACTTAATTAAATGTATCCATTTAATCTTTCCTTCACATAACTCCTTTTGAGAGCACAACTAATTCCTTGCACTGTTGATTAGACAGTGCAAGGAATTAGTTGCAAAAGGAGTTATGTGAAGGAAAGATTAAATGGATACATTTAATTAAGTACAATTACTACAAAATCTATAATGGCTCGGGTAAGTCACCCGTAAGAAGGATGAGTTAGTAGAGATATAATAATATCTTACAGTTCAACTGATGTGCA
+
F@@BJHHGJFGAA3.-,-...6674-((((7747877DDEFIKIGHGFDEGFEFFFGHMGGGGDCCCCDKA????AHFHHFFFIEDDCCFDFNJPKFDEEDIFHHFEFFFGFFFFFEGFFEDBBDECBA>><;,+++)8@BAAACCGGGHKKJSHHHNLFHHJHFGEF;=DEEEEHHFHIKHJJGGGFFFEEDA@><:::93322/***+;>??????@AA@??>@CEDB??>:8;,@A@ABBCCBA<@ABA<;::;:;;<@=<99899::9:;;9983....--..----.88998;88788::=>::989::?@@><<;;<>>?===>=<==>AD@>=:;===>:98530,
@460_2WVZPS_6
GGAATGTTCACAAATCATAGGCTTTTATTCACCTTACAACATTCATAAATATCGTTATCGTGCTACTGGCGATACAAGTCTGAGCAATGGTTAGCAACTCCACGCTTCTTGCACCAATTTTCCGAAGAAAATCCAAAACCAGATGGGAATTAATTTTTACCCACAGACCTCACCCACCTTTTTCAAGGCACAATCATTCAGATAGAAAAACATAATATTTACCTATAATACCTGTTACTCATTTGATTCCTCTTGGGCTACTATAGAATAGATTTATTTATAGTCATGTTTCCACGACATCATGAGGAACTAACTTATTTGGTATTACCAAGGGCTTATACAAGTTACCAATTTGTATATCTTCTTGGTTTCTTTTATCCTTTCGAGATAACGTCTATTGCGTTAGCGATAAGTCTTTCACACTACGTCTACTTATAAACTTGTACATCAGTTGAACTGTAAGATATTATTATATCTCTACTAACTCATCCTTCTTACGGGTGACTTACCCAGTCATTATAGATTTTGTAGTAATTGTACTTAATTAAATGTATCCATTTAATCTTTCCTTCACATAACTCCTTTTGAGAGCACAACTAATTCCTTGCACTGTTGATTAGACAGTGCAAGGAATTAGTTGTGCTCTCAAAGGAGTTATGTGAAGGAAAGATTAAATGGATACATTTAATTAAGTACAATTACTACAAAATCTATAATGACTGGGTAAGTCACCCGTAAGAAGGATGAGTTAGTAGAGATATAATAATATCTTACAGTTCTGAATGTACAAGTTTATAAGTAGACGTAGTGTGAAAGACTTATCGCTAACGCAATAGACGTTATCTCGAAAGGATAAAAGAAACCAAGAAGATATACAAATTGGTAACTTGTATAAGCCCTTGGTAATACCAAATAAGTTAGTTCCTCATGATGTCGTGGAAAACATGACTATAAGATAAGTTGAATTCAATAGTAGCCCCAAGGAATCGAATGAGTAAAACAGGTATTATAGGTAAATATTATGTTTTTCTATCTGAATGATTGTGCCTTGAAAAAGGTGGGTGAGGTCTGTGGGTAAAAATTAATTCCCATCTGGTTTTGGATTTTCTTCGGAAAATTGGTGCAAGAAGCGTGGAGTTGCTAACCATTGCTCAGACTTGTATCGCCAGTAGCACGATAACGATATTTATGAATGTTGTAAGGTGAATAAAAGCCTATGATTTGTGAACATTCCA
+
?GGIMJLLHFGDCAA'''&&'''*6+(((():CCCBCA===SKIKSLOSKLKKHKKGOJISHKIKSPONHGIFEJKFGFEJEJFGGHKNSJMJGJFIISKJKJGGIG>@E00HFE2223@E@EEEEJJQLJIKSIQJQQMJJSSGEECD??;::67786::?@@CDEEFHHMMMSJIKLHFSLJGIFJMIOFEDC999200007?A??BBBGIHIJHKQKJNKQLLISH.---+))()3+++BIHISMGGIFEGEEGJOHGF>;3+**,'''&&&$)+0/4CCDDHGFNKHFIECCCDCD7541,,--/+,++++./****376,,,,,==BFHGIHFB321..//..//79:>@@?BCBBCDCB=88;;=5343216<>642**+++JLNJKMPPPPOJQKJIKIQJEHGLPSHDHCDHFFSJSSOKOJICBBAADCBABC54211124CDDDFRJRQJHKFKJFNSDESMJHKKJHDFKIGIMSPIISISSSISRIGGGKLE98888=D?FGIGLKIIKKKINIIOMOOLMMPSLLSKSIHGIGSNIKNMSPGIIHIF@@ABAB@661122:<EB?IKMJRRLSNKLOKSLQISLKHLRSPLSIFGFBCDDGDD>>78889>?ACFIGGREDA>>>>@DFHFCB6434/7::<==BCDACA>?ADDDBEDACDCCBADDDB??<99;=:855456>>AABA;978;?CBABA??@=>>>>?>=;98886465,354344448866655///./266664-,,-----...+**)((%$%%')&&&&'())*+),3:;<>@DCECAAABBCLFIBB@>;112=>>>>BBABBB=422202233A@?>@ABCDBABDCCBEFCB?<<@@??@98@@>>@>?:9;3222/,,**)**++/03469=<<<>?88889B@?>;;;:6553211-,)((&&&&'&$#$%%%&'))*+./0/00112223220***&&'%%$$%&'*+,,776*)))*----1268777666654-+*)('(),+++-,----6..,++/022346788:9:-++++9:::9989<>>@CCBCBEEFEFEABDDBECBB>??66=99778855?=998878413424755@???33222320./)''''//8765551101100.-.*(()),,)''()89<<<?>?@@?<;;;<@>===>A?>><==>>>=9651112236//1145722222799:=AAACEDDECDD
@461_2WVZPS_6
AATGTTCACAAATCATAGGCTTTTATTCACCTTACAACATTCATAAATATCGTTATCGTGCTACTGGCGATACAAGTCTGAGCAATGGTTAGCAACTCCACGCTTCTTGCACCAATTTTCCGAAGAAAATCCAAAACCAGATGGGAATTAATTTTTACCCACAGACCTCACCCACCTTTTTCAAGGCACAATCATTCAGATAGAAAAACATAATATTTACCTATAATACTTGTTTTACTCATTTGATTCCTCTTGGGCTACTATCGAATTCAACTTATCTTATAGTCATGTTTCCACGACATCATGAGGAACTAACTTATTTGGTATTACCAAGGGCTTATACAAGTTACCAATTTGTATATCTTCTTGGTTTCTTTTATCCTTTCGAGATAACGTCTATTGCGTTAGCGATAAGTATTTCACACTACGTCTACTTATAAACTTGCACATCAGTTGAACTGTAAGATATTATTATATCTCTACTAACTCATCCTTCTTACGGGTGACTTACCCAGTCATTATAGATTTTGTAGTAATTGTACTTAATTAAATGTATCCATTTAATCTTTCCTTCACATAACTCCTTTTGAGAGCACAACTAATTCCTTGCACTGTTGATTAGACAGTCATACACAAGGCTATGTCTATAAACATTCCA
+
HJKIILKJHMRSMKINHJGBIKHFDGSEDIH@<556MMKSKMMJISRSSJPKNJOJSJGOLSMSLOSIMGLNSSRSSKSGFGIEMSMOISPIOLSSKIHSSIJLMNOLSKOSEJHMIMGHSSOLJSMIMSKSPOLSSSMJISGFHKSQKGHI65555EIL7FGA????HGOLMGIKSMSKSMJLJKMPSOSJPNKPOLJSSLIIHSMSOSISOSRNSSPSRIKOPJKMRMSKOSSSSKPPMLNSOPISPSJHHKGHSMSNSINSLOOIKHSKSOQONSMKSGEFMIIKSKJKJKLJJOSSMSLKSJSRSSPRKONMNONSLSSSMPLSSNSSOMSJSKKLSNMJMSILSLLNJJRSQSSONHSKMNKSKJJILGJEGC8LFGDD=55GEFMIFOKSMSIJNMPLLKRQMINMGC=?00000=ILGGHHKJMSNPLLLNMSSNOSSQHIFE----,****9GFGMLNJNJKPKSSMOMMKGEGGIHGHKJSSPLNLLSJNNFEFHGCABBDIF?:;779:JHOHSHILMSLSJLHIIKLNJPSKDIMOMEQPSKSMSKSGFJKOHKDEEEEJPPKLKGMHKKLONIIG>:B>>>=?A<<=ABKJLISJKJILHNJJSQRSJKJHJHFGHIKJJLOHIKKLHKIOHJIDFFFHLJMKDCB
@462_2WVZPS_6
GGAATGTTTATAGACATAGCCTTGTGTATGACTGTCTAATCAACAGTGCAAGGAATTAGTTGTGCTCTCAAAAGGAGTTATGTGAAGGAAAGATTAAATGGATACATTTAATTAAGTACAATTACTACAAAATCTATAATGACTGGGTAAGTCACCCGTAAGAAGGATGAGTTAGTAGAGATATAATAATATCTTACAGTTCAACTGATGTGCAAGTTTATAAGTAGACGTAGTGTGAAAGACTTATCGCTAACGCAATAGACGTTATCTCGAAAGGATAAAAGAAACCAAGAAGATATACAAATTGGTAACTTGTATAAGCCCTTGGTAATACCAAATAAGTTAGTTCCTCATGATGTCGTGGAAACATGACTATAAGATAAGTTGAATTCGATAGTAGCCCAAGAGGAATCAAATGAGTAAAACAAGTATTATAGGTAAATATTATGTTTTTCTATCTGAATGATTGTGCCTTGAAAAAGGTGGGTGAGGTCTGTGGGTAAAAATTAATTTCCATCTGGTTTTGGATTGCTCGGAAGATTCATCAAGCGTGGAGTTGCTAACCATTGCTCAGACTTGTATCGCCAGTAGCACGATAACGATATTTATGAATGTTGTAAGGTGAATAAAAGCCTATGATTTGTGAACATTCCA
+
DFFSHOSQRLSONJMHHMPHSKORNLKMSNJOPPKNMMOSKLMSMOLMKHLOHNSSSMSLSMLNNSSRLIGJSNMIJRSOSNICBB=?DFHKMSLLLMMMILJISJLJMMSOSLNMHMPSOSJKKMLGINSKMKSLLKJNKSOSJSKSSSIOHFGIC;HCFESHPLNLJKIMMKJPJKMLGLKKPLSNLNLOSLKIONMQMJISLSNMOONNSKLMQKNPQMMLGJLOIKMEFGEEHMMJSLSKLKLJHIHGOIGFEHJKOPIKNSOHSOMEBCCCLSRIRNONJQSIDIJSSKNJRQILLJGKHJSGJLSSSSSLOIJIOMJSSLOJNNSMJIHJJLJMSSQSLKOOIHHHGKHIKOHMJQKLPPMSPMHGIHGGJMKQQKIHRJLLPIMKHIJIKPKJHLLLINQRMISJNIMHJIIEKESHJILOLJFHMGHGHJIFNLIKSKHQHIGMSSPLPILGGJHHHGSNJLKJJIGJFKORLJNIMGKKOKSJGGFIHIHJSGGIQLHJFCDA2/7,((((+,2;923333100+++,,,+*-*)*))*)*+FKJHKJJKJIGGKGEGHHMSLHEHEFGJMJJGECDDFGKNIJGEDCDEE@DGFLKKIIGGHKGNOKSHFDGGIISIGQHIIKGFEGFFJKMIHLHJJGHJGHF
@463_2WVZPS_6
GGAATGTTCACAAATCATAGGCTTTTATTCACCTTACAACATTCATAAATATTGTTATCGTGCTACTGGCGATACAAGTCTGAGCAATGGTTAGCAATCCACGCTTCTTGCACCAATTTTCCGAAGAAAATCCAAAACCAGATGGGAATTAATTTTTACCCACAGACCTCACCCACCTTTTTCAAGGCACAATCATTCAGATAGAAAAACATAATATTTACCAATAATACTTGTTTTACTCATTTGATTCCTCTTGGGCTACTATCGAATTCAACTTATCTTATAGTCATGTTTCCACGACATCATGAGGAACTAACTTATTTGGTATTACCAAGGGCTTATACAAGTTACCAATTTGTATATCTTCTTGGTTTCTTTTATCCTTTCGAGATAACGTCTATTGCGTTAGCGATAAGTCTTTCACACTACGTCTACTTATAAACTTGCACATCAGTTGAACTGTAAGATATTATTATATCTCTACTAACTCATCCTTACGGGTGACTTACCCAGTCATTATAGATTTTGTAGTAATTGTACTTAATTAAATGTATCCATTTAATCTTTCCTTCACATAACTCCTTTTGAGAGCACAACTAATTCCTTGCACTGTTGATTAGACAGTGCAAGGAATTAGTTGTGCTCTCAAAAGGAGTTATGTGAAGGAAAGATTAAATGGATACATTTAATTAAGTACAATTACTACAAAATCTATAATAATCATATGGCCCGTAAAAAGGATGAGTTAGTAGAGATATAATAATATCTTACAGTTCAACTGATGTGCAAGTTTATAAGTAGACGTAGTGTGAAAGACTTATCGCTAACGCAATCATTTTCGAAAGGATAAAAGAAACCAAGAAGATATACAAATTGGTAACTTGTATAAGCCCTTGGTAATACCAAATAAGTTAGTTCCTCATGATGTCGTGGAAACATGACTATAAGATAAGTTGAATTCGATAGTAGCCCAAGAGGAATCAAATGGGTGAAAACAAGTATTATTGGTAAATATTATGTTTTTCTATCTGAATGATTGTGCCTTGAAAAAGGTGGGTGAGGTCTGTGGGTAAAAATTAATTCCCATCTTGTCAAATTTTCTTCGGAAAATTGGTGCAAGAAGCGTGGATTGCTAACCATTGCTCAGACTTGTATCGCCAGTAGCACGATAACAATATTATGGAATCTTGTAAGGTGAATAAAAGCCTATGATTTGTGAACATTCCA
+
JKKSSOSLSSMQQLSKSSLIJMISJSLOISMLSRIISINPRMLMKQHFGHDFB88@@HFHHGHJMMSKSMKLIGKSJINNLNRMIGGGHMSSOSSRSSKLPSKLRJKSNHSMIDEDEFHB>HDDCKSNNOSOSISSOLSRSSMNSLNMSLNISJESSLCFD==>>>AB?666SKIJKKNJSGDDEFJMQKJNSLKRLSKSMSRKNMSKSMMOLPQSSPRRSSQSSIMLQJSSJLLLSLRMSSIKSMMSSQSKNSLDEMLSSKKSOKHHSHGOISQSSLHIKKHGHIHLSOSMNMMLSPILLLHLSRJLSQSSPOOSMMJJILSKQROSJMPPOSKONMSLOSOSLSJKOSNKSQLSNSIMOLIIJJMGNEGHJJFSQIJISSSQSONSILSOSSOMSSKKLSLSOKOJHMIJJLSLJLKOSMOSSKRJOIKLNOJSSQLSLNSPRJSNQLIKSLSOKLPQSOSLNJLLILSOIOSLPODGEBB@<8---.220.--)).;ABGKIISMJKIGIEDDELNJMSJKNSRSSOINMKSKSIMFEDDEJLPHSILHLJDCABBKKJLHILROSSOPSSKSJKMSPIHJSSSJIMMIPKINNLLKKJMJKSJSLSHHIQKEFFFDCDCEEEHH@BCA;:;5444.0:::::>>?B???>>=<=>?BCDCACCEFA???>?CCCBDDDC@?@;47DDEC@@@AACED@..../=;::85321//'&&%$$$%$$%'%$&%&&+-57=@@A@AACCFHJHJHEEEBBBBBBCDDGEFG+++++?>?@@EFDEEDCC@??<:;>>>?@@?<877788:<>ACB@?>7112:::87742/..)%%%$%&&'79;===<?@BDGJKHDLEEIEEKLIKFECCCCE><>=><=<<<CDCDCDFDFEB@@><::==>@AAABDBC@?>;5633:;=>?@@=;;:989:<=>>>=AAABFFHLKG?DCCEDDDDCACCDG>9;AA>@BAA@???=+++++,***++++00//....777322.(''.---.11256768779<<<=@BDFDED?A:::::@ACDDDD><;89<:9889::<A:78<=?AA@=<;:89710/..*&$###$$$%%%&,/48:=>??@ABDB?>>A@<;;;<BCDB?@@@BBEC?=/..-,//::;@DHHE;::::AAA@>98888;;/.))-,()-5000200//35:;>>?@BAAAB@A@CBC/////66AA@@A@@@AB
@464_2WVZPS_6
GTTCACAAATCATAGGCTTTTATTCACCTTACAACATTCATAAATATCGTTATCGTGCTACTGGCGATACAAGTCTGAGCAATGGTTAGCAACTCCACGCTTCTTGCACCAATTTTCCGAAGAAAATCCAAAACCAGATGGGAATTAATTTTTTACCCACAGACCTCACCCACCTTTTTCAAGGCACAATCATTCAGATAGAAAAACATAATATTTACCTATAATACTTGTTTTACTCATTTGATTCCTCTTGGGCTACTATCGAATTCAACTTATCTTATAGTCATGTTTCCACGACATCATGAGGAACTAACTTATTTGGTATTACCAAGGGCTTATACAAGTTACCAATTTGTATATCTTCTTGGTTTCTTTATCCTTTCGAGATAACGTCTATTGCGTTAGCGATAAGTCTTTCACACTACGTCTACTTATAAACTTGCACATCAGTTGAACTGTAAGATATTATTATATCTCTACTAACTCATCCTTCTTACGGGTGACTTACCCAGTCATTATAGATTTTGTAGTAATTGTACTTAATTAAATGTATCCATTTAATTAAGTACAATTACTACAAAATCTATAATGACTGGGTAAGTCACCCGTAAGAAGGATGAGTTAGTAGAGATATAATAATATCTTACAGTTCAACTGATGTGCAACTTTATAAGTAGACGTAGTGTGAAAGACTTATCGCTAACGCAATAGACGTTATCTCGAAAGGATAAAAAGAAACCAAGAAGATATACAAATTGGTGACTTATAAGCCCTTGGTAATACCAAATAAGTTAGTTCCTCATGATGTCGTGGAAACATGACTATAAGATAAGTTGAATTGGATGAGTAGCCCAAGAGGAATCAAATGAGTAAAACAAGTATTATAGGTAAATATTATGTTTTTCTATCTGAATGATTGTGCCTTGAAAAAGGTGGGTGAGGTCTGTGGGTAAAAAATTAATTCCTGGTTTTGGATTTTCTTCGGAAAATTGGTGCAAGAAGCGTGGAGTTGCTAACCATTGCTCAGACTTGTATCACCAGTAGCACGATAACGATATTTATGAATGTAAGGTGAATAAAAGCCTATGACTTGTGAACA
+
LIJACLJMQQSINKSOSMQSNMISPKMSNMJFGJHNLSORSKKSNSSMISSOHMPPNJPOKSSSMKNNQSB@@@@IPOHIFFGGJ87777?GJSISMSOMPMJILJOMLSIHGGI@DSFIHNSOSLJLKOMSLQLQMOSNKSSSSLKMKLMPSSSMSSAR@>>>?DFKHOKKKPNGSSSMOOILSKKLOSKOJMMOJSMLJFHOSMSSKSSPNJLMSSKSSLJRIJLNNKSKSSMLQA9;>?9610.../04:=JOLJJQKOKSIJIJJFISSJFHEFEBBCGSFECFEGE?A88JSSSIB>::<<MLJSSOLJLOOSMPROSMKMLSLSKSSOMPKPSSLPSLOMGGKSJSSJSLISNNFED@AA><<;=8888.=>@BD<88JIHSJSQSSMMOLOISNSMKSKHGFGHJKISMSHPSKHKIJNSISSPSSMJMNJLSSPRKNSNSSPIMSLOKSNRMMKKNLFDDEDMSJRNRLLKKLLJSSSLKIFD?20-,,,AJLLLRSPKKIKKLLSMKOKLKISJJSSOMFDGEQSKLLMPPNNGPNPSIJMNSLSHFHMJMLJPKHINILNKKJHHKCC@ABBADBBAABCFJHRIIIGHHDEC@?@??B==>BEHFHKIFHHGGGIHJGHIGHEEDCBBBCDDFIMLFFFHDBCBBBFEEGBB=7....-3=>AABFHKHGCA@A@ABEGFIGEC@?DDCEDDEEGDDEDEDGDCDABA@?<;;:99973,+*(('&(&&)))*,--689:755555440(('''&%%&&&&&%'(*069::<<<>@?BAAAA>>=73339;;9:::941000568>==<=;===::98776310/.--+'&%%&&&&&'&''(+.13335656777<;;<<<=??@ACCEEGFECCBCBEEFHDDAA@BCEGKOFDBABACCEDDFEDEHGGGGC@ECIIMHEA?=;<ABB@@BBB?>=79899:75.*))*)/--89;>???=>???>@@>=BABEEDD/----,--2367;=>?>@>==>???==444324.**)*.1....-/0000679:;;9999;;7430//...,,,*('&+-/011133456689:::65,,,,,66678
@465_2WVZPS_6
GGAATGTTCACAAATCATAGGCTTTTATTCACCTTACAACATTCATAAATATCGTTATCGTGCTACTGGCGATACAAGTCTGAGCAATGGTTAGCAACTCCACGCTTCTTGCACCAATTTTCCGAAGAAAATCCAAAACCAGATGGGAATTAATTTTTACCCACAGACCTCACCCACCTTTTTCAAGGCACAATCATTCAGATAGAAAAACATAATATTTACCTATAATACTTGTTTTACTCATTTGAATGATTGTGCCTTGAAAAAGGTGGGTGAGGTCTGTGGGTAAAAATTAATTCCCATCTGGTTTTGGATTTTCTTCGGAAAATTGGTGCAAGCGTGGAGTTGCTAACCATTGCTCAGACTTGTATCGCCAGTAGCACGATAACGATATTTATGTTATTAAGGTGAATAAAAGCCTATGATTTGTGAAC
+
SIRSSMOMKKMJMJLKSLFGIGHJSSQSMSJOJJLNLKHLJKLSKSMIJKLLKSPKJHJLMSKPRLIPJHLJHFHIIHINKMIMHLSPNMSSLLSOSOJLLRKKJMJJSOLMJGMJJKMSSJSIISOQJIQSLNHJKOSHJHJKIKNSSSQJKDKPSKIHMIIKKLLLQGJSSINFFEIGISSSSOJKSIMGSOKJSNSSJKLKINIKINOSIKJIKSKLOQNSPKJIGHKGJLMJMMSOLIJHIIILKSJFJLPKKS@==:<HHPNJKGEGFDFLHLEBGHHDGDAFFENNRMILFKEGA=?BDFFFIKLPHOIJIKHGJECA??>=:92+*((''()+-))))(('''((3CCEC@BCBBCBBCEEFJHFCBCCEHB><;8666678222112.),+*+)(&%$$$%).1357;=?@??<<9422211111,
@466_2WVZPS_6
GGAATGTTCACAAATCATAGGCTTTTATTCACCTTACAACATTCATAAATATCGTTATCGTGCTACTGGCGATACAAATCTGAGCAATGGTTAGCAACTCCACGCTTCTTGCACCAATTTTCCGAAGAAAATCCAAAACCAGATGGGAATTAATTTTTACCCACAGACCTCACCCACCTTTTCAAGGCACAATCATTCAGATAGAAAAACATAATATTTACCTATAATACTTGTTTTACTCATTTGATTCCTCTTGGGCTACTATCGAATTCAACTTATCTTATAGTCATGTTTCCACGACATCATGAGGAACTAACTTATTTGGTATTACCAAGGGCTTATACAAGTTACCAATTTGTATATCTTCTTGGTTTCTTTTATCCTTTCGAGATAACGTCTATTGCGTTAGCGATAAGTCTTTCACACTACGTCTACTTATAAACTTGCACATCAGTTGAACTGTAAGATATTATTATATCTCTACTAACTCATCCTTCTTACGGGTGACTTACCCAGTCATTATAGATTTTGTAGTAATTGTACTTAATTAAATGTATCCATTTAATCTTTCCTTCACATAACTCCTTTTGAGAGCACAACTAATTCCTTGCACTGTTGATTAGACAGTCATACACAAGGCTATGTCTATAATGACTGGGTAAGTCACCCGTAAGAAGGATGAGTTAGTAGAGATATAATAATATCTTACAGTTCAACTGATGTGCAAGTTTATAAGTAGACGTAGTGTGAAAAACTTATCGCTAACGCAATAGACGTTATCTCGAAAGGATAAAAGAAACCAAGAAGATATACAAATTGGTAACTTGTATAAGCCCTTGGTAATACCAAATAAGTTAGTTCCTCATGATGTCGTGGAAACATGACTACAAGTTGAATTCAAATTTTATAACCTACAAGAGGAATCAAATGAGTAAAACAAGTATTATAGGTAAATATTATGTTTTTCTATCTGAATGATTGTGCCTTGAAAAAGGTGGGTGATGCTGTGGGTAAAAATTAATTCCCATCTGGTTTTGGATTTTACTTCGGAAAATTGGTGCAAGAAGCGTGGAGTTGCTAACCATTGCTAGATTGTATCGCCAGTAGCACGATAACGATATTTATGAATGTTGTAAGGTGAATAAAAGCCTATGATTTGTGAACATTCCA
+
FJHSSSSSMPNPSQMLNKLKJGILJSOIKLLSQJLLGIHHJIKSSSLHSKMRKLIKHP77777SJPNJKIEFGEGA?0,/ADEEMHIJLJSKKOLFFFFFNGOMLLMSKKSIOJPGIJJQNORQMPIKPJNOOJFJLSJMJHSKLLLOSSNROSPLSSFGJRJMSMSLQKRKOLRKSMKFDKALLIIIMSJIHIGJMLKNJMOB>>@@JJNJMNSQSJSLLNIMKIPSKHMJESSKSSRJSKHONGIKFCLKIOLCDRGHCA@AADEHGPOIJSSNMMJKINKHIJNOKMJSMQQQMKKIOMJMKSSRSSSSSOLLLJMMKIPJSSSSKOQSLSOHLMSPKSMSMJHSNLNJSSSMQMSLSFIEDDD>?>@JSSIMSNC@QQNJLSPMOLJSMOONSNRLSSMSKSNOJSLSHLLIKDEFFEROMJIJRLISMOMMLHILMSLLJLSKJOSSSIIKIOLLSLKJNPRLKIOSNQSNPLPNHSJNLJKJPOLSQSMSMSLLHSIJIQGISKHHINJMKKSOIJOSSQNSSJKSHHMKMJKJSPIIKIJSKKLLSKSKMJOFHMLJISJJHKJM@@GIKMKIKMSMPOSSSQSSSSJLPLJSLKHRNSSKSSMSKSNISLSJMNLJPINKSOKKKRLSRHJSSPOKHKKIHKKMBCCBAQGB>===>DE=A)EB<;<>EDGSOHSLJIHJB==:::DEGKLSIJLSKSMSRLKMKMSIKJMLLSILOJJJPSOEDCDEGHILPKNHDDDBAC>;0000077:@@ACG@@@?@@>>=:1111122223889:>?>?CDDDCEA@98862/022110*+++7?ADCCEDFEECB???>=>=@=>@>@C<@@??A@ABBBCBCCC@@@?>=745431*))))**+++*('''&%%$%'')++*'''%$$####$###$$$$$$')-/7;<>@BCCBCCCEEFCDDFECDCA>=<;;<>?CCCBAA?AADCE?=<<<>@BAAB?@>:7-*(&&(*.2355565541,)&&').037899:::;;:1---+.0))((((%&(((+(((+.)((()79::::;;<>>??CBDDB@??@@@A?@@@?=71...--,,0((()0+,000====BA@CBB;33334@=>=>@DCBC@?>??:::98===BCDDEDCEAABBCAA>==??@@DCCBBDDAA?
@467_2WVZPS_6
GGAATGTTCACAAATCATAGGCTTTTATTCACCTTACAACATTCATAAATATCGTTATCGTGCTACTGGCGATACAAGTCTGAGCAATGGTTAGCAACTCCACGCTTTTTGCACCAATTTTCCGAAGAAAATCCAAAACCAGATGGGAATTAATTTTTACCCATGAACCTCACCCACCTTTTTCAAGGCACAATCATTCAGATAGAAAAACATAATATTTACCTATAATACTTGTTTTACTCATTTGAATGATTGTGCCTTGAAAAAGGTGGGTGAGGTCTGTGGGTAAAAATTAATTCCCATCTGGTTTTGGATTTTCTTCGGAAAATTGGTGCAAAAAGCGTGGAGTTGCTAACCAGTTGCTCAGACTTGTATCGCCAGTAGCACGATAGCATTATGAATGTTGTAAGGTGAATAAAAGCCTATGATTTGTGAACATTCCA
+
JSLMQPMNJISNJOPSSQMILKDMHMJ99999SQJJKIHKLSJKKOOKNNKKKJPOLMHPJSHQKQSNOLHJHFJJSJHISKLRNEDGFGGIHLMIKKPSSJHGEEE;:::;GLKGEC=21023?CEIJGHIJLIGMKKIHGGIHSFLJKHDBB;6>>65653.,****---//015>==BBBCFMIOKIKMSIKJHSRKSHIF@ACSQKSSJSSILLJLJSMSPIQLSKILSKLKJSPSNLNSLSOJMSIIHILOESKGFBCENOQRJHGIGGCBAEDFGFH@>=7;=>>SSKDC=>11:23ACFFECEDACC@AAA66656=DGKHQPGEFFEB?DPMKB@?@BBE>>=<<98883/))))/,***'''&()++0////7201+*''''&&%&&%%&&.115778:<=@BABCCDEHKKIHIFHEDDDCCA;88699:331
@468_2WVZPS_6
GGAATGTTCACAAATCATAGGCTTTTATTCACCTTACAACATTCATAAATATCGTTATCGTGCTACTGGCGATACAAGTCTGAGCAATGGTTAGCAACTCCACGCTTCTTGCACCAATTTTCCGAAGAAAATCCAAAACCAGATGGGAATTAATTTTTACCCACAGACCTCATCCACCTTTTTCAAGGCACAATCATTAGGATAAAAAACATAATATTTACCTATAATACTTGTTTTACTCATTTGATTCCTCTTGGGCTACTATCGAATTCAACTTATCTTATAGTCATGTTTCCACGACATCATGAGGAACTAACTTATTTGGTATTACCAAGGGCTTATACAAGTTACCAATTTGTATATCTTCTTGGTTTCTTTTATCCTTTCGAGATAACGTCTATTGCGTTAGCGATAAGTCTTTCACACTACGTCTACTTATAAACTTGCACATCAGTTGAACTGTAAGATATTATTATATCTCTACTAACTCATCCTTCTTACGGGTGACTTACCCAGTCATTATAGATTTTGTAGTAATTGTACTTAATTAAATGTATCCATTAATCTTTCCTTCACATAACTCCTTTTGAGAGCACAACTAATTCCTTGCACTGTTGATTAGACAGTCATACACAAGGCTATGTCTATAAACATTCCCCCGAGTTATGTGAAGGAAAGATTAAATGGATACATTTAATTAAGTACAATTACTACAAAATCTATAATGACTGGGTAAGTCACCCGTAAGAAGGATAGTGAGTTAAGATAGAGATATAATAATATCTTACAGT
+
IHMNKKSOJMQKSJONMOMKPJJGGC@GENLJLLIIG=>==><778/-....,,,11BAAAAAFJIHIMFDDEDGILKKHGNGPILKLQKSGJJSMOJJJJKIIIKGOMSKSGJEGHLOMMNKLHKOLSPOILLHGNKHOJIKLMSNMLJRPKSQLIFJIGIAGFFDFEDB;8888;EGHFNOJLHLSPNK<<;)'''%%&&%&&&'7=>?@??@EIGG@ABCBA?@@?,,,,,68888:9::;FIRMMKIJJGSIIMKHJSNKQJLJMMILGNKNKKNLLSSNOGSIGLIGEGDGHHLJHIPQJPJMIOSOSKPMOLSSBBCBBSOLJSHSKSSJSNNSSKSJMSKSQHJOKMSSJLJNSJGFEC@<;224485978;789:?ACCDEFGLLHHJHIGIMNKSGLHJJKHHIFSLOBFEFCGMLJHLHGJHJILLLNHNISKSRLHOGHIKLSSSONJJLHIKNKOSNMNSSSSSLNOMKKIKOINOSJMJKIMLIJSKGIHEJJMJIIMSIGHJILOKOOMSKIKIMSLGDBDCOSPQSMQKIKIKMILHGIOQOCDCCFJKHIJLSMMSSJJIFGFHGHKKJIJMJNKNKMHJNNNGLRKJMJLSKLKLSJSSJLKNGEHFFFSGGIGFGFEEKGIFFGFEFFDIGJKKHHI4+*B?:4444FEGEFIEGKJGGGJJGFJHEFHFFFIGHIILMMHHHHHFG55555?>531//0177778::1000*++)+<===<::966545654211'%%%&&''('''%%%(023322379::::831.-*'$
@469_2WVZPS_6
GGAATGTTCACAAATCATAGGCTTTTATTCACCTTACAACATTCATAAATATCGTTATCGTGCTACTGGCGATACAAGTCTGAGCAATGGTTAGCAACTGCACGCTTCTTGCACCAATTTTCCGAAGAAAATCCAAAACCAGATGGGAATTAATTTTTACCCACAGACCTCACCCACCTTTTTCAAGGCACAATCATTCAGATAGAAAAACATAATATTTACCTATAATACTTGTTTTACTCATTTGATTCCTCTTGGGCTACTATCGAATTCAACTTATCTTATAGTCATGTTTCCACGACATCATGAGGAACTAACTTATTTGGTATTACCAAGGGCTTATCCAATTTCAGATTTGTATATCTTCTTGGTTTCTTTTATCCTTTCGAGATAACGTCTATTGCGTTAGCGATAAGTCTTTCACACTACGTCTACTTATAAACTTGCACATCAGTTGAACTGTAAGATATTATTATATCTCTACTAACTCATCCTTCTTACGGGTGACTTACCCAGTCATTATAGATTTTGTAGTAATTGTACTTAATTAAATGTATCCATTTAATCTTTCCTTCACATAACTCCTTTTGAGAGCACAACTAATTCCTTGCACTGTTGATTAGACAGTCATACACAAGGCTATGTCTATAAACATTCCA
+
ANKKSNSLJNSPLMPSIKJLMSGQSSGJNISSKSSOMIJMJPSKMSLLJSLPMKPQJLOONKQLNRLLJSMLIJSSMRLOLMNLM>>>=78+'%%$%&('&&'(,--*****+435433398LGIJHSSMKMPSNKMMKIA=;BEFAQSRMLJRSLISMIMSHJMLLLOSKMONSSSOSONQOHSPKSLILMSNLLHSNLKSSSLLKPSLNKKSSSOLNKMLMOOQPOMPNSJQSMNMRSKNKIKNNMSOHJMLHNHRMJMMJSNRJIIKLMKMKSKKJNNNOKNJPSQSMHNLLNSOSJOJNQNSKKPLPKSOQPOHLKJISSSOJSPKSLLKSLNKJFDA@(''&%&'&&''(,.;?DDFQNNJLGD;::;>;=7494@EEFGE4333377=>FHIQHIJLNOOOLOKLJOIKJSFNIKGSISKSMSOKQOSSLSMKSSLPSMLNSSMSKNHKLKNOOJPRIJSNJOMSNOMLSKLJRILRJGIIKLJSINJSLDA?>ACKNSLGKJGHHSOMSSKMSJORNIIKMSOLSLSMNOSLKSSJSKOSOSSHSSSLSSOSLGIOPHPSIPKJHEDEGEJLHIMHNIQSJRMSMKRJSNISLRKNJPSSJNOSNSLSNPLSSPIJGIIIHJGIDDEEDGJLHJHKHIHHFGFFEHHIIPHN
@470_2WVZPS_6
GGAATGTTCACAAATCATAGGCTTTTATTCACCTTACAACATTCATAAATATCGTTATCGTGCTACTGGCGATACAAGTCTGAGCAACTCCACGCTTCTTGCACCAATTTTCCGAAGAAAATCCAAAACCAGATGGGAATTAATTTTTACCCACAGACCTCACCCACCTTTTTCAAGGCACAATCATTCAGATAGAAAAACATAATATTTACCTATAATACTTGTTTTACTCATTTGATTCCTCTTGGGCTACTATCGAATTCAACTTATCTTATAGTCATGTTTCCACGACATCATGAGGAACTAACTTATTTGGTATTACCAAGGGCTTATACAAGTTACCAATTTGTATATCTTCTTGGTTTCTTTTATCCTTTCGAGATAACGTCTATTGCGTTAGCGATAAGTCTTTCACACTACGTCTACTTATAAACTTGCACATCAGTTGAACTGTAAGATATTATTATATCTAGGTTCAACTGATGTGAGCATAGACGTAGTGTGAAAGACTTATCGCTAACGCAATAGACGTTATCTCGAAAGGAGAAAGAAGATATACAAATTGGTAACTTGTATAAGCCTTAGATACCAAATAAGTTAGTTCCTCATGATGTCGTGGAAACATGACTATAAGATAAGTTGAATTCGATAGTAGCCCAAGAGGAATCAAATGAGTAAAACAAGTATTATAGGTAAATATTATGTTTTTTCTATCTGAATGATTGTGTGAAAAAGGTGGGGTGAGGTCTGTGGGTAAAAATTAATTCCCATCTGGTTTTGGATTTTCTTCGGAAAATTGGTGCAAGAAAGCGTAAGTCTCAAACTTGTATAACCATAACACAATAACAATTATATACATTGTTCTAAAGTAAAAGCCTATGATTTGTGAACATTCCA
+
LNIJQJSSJNLLJKKOSILOKNNSLJJMIKIKNONIHNKPMOSOKSJMPMOSSKKLMSMPJJPJJPSHJQIHFKOSNJOQSKLJKMSOJNSOSMRKISSPSNINKKMSIODEB>>?DJLMMSKMJHSQPLSKJMKLOJKNSSHGKHLRPJLIIIOINHKMDDEOSKNIHMMSSSJKLLKKHIHJLKQMNSKLSNJSMSRLKMLSSOOSSSLROSOONOLMLSMSSSKKSSOOQSSRNPHKMNJOJLNNSPKMQNKKCBBBBOKNOSSSJSKKLKGJJLOIKKOLPOLNSLKRJILINNRMSQNPMSRMKJMSQQOSLMIMKPKPLNKLLKMMJMMSKPMPKSSLSJJNIIJJNKJHGE<92233434216AHIKLIPEEIKGGJKIJIJII88889JJHKSJGS433325555:CHIHGHGMISPOSIKIIHGKNNLSLSRJKRRSQIIILQKNHKJIHFIC@?@@@-,*)'&&'(*0;<<==<;8,'&%%%$$$%&'((..0488@@DBCAA@@ABCDDECBCBDCDDA=>?97542100/.,+*)('&(*++-.17;757/=ABFEBBCCF920)))(*+*%$$$$#$%%456999::=DDEFGEAA85778400001789:<;=>BBDDFJJKEECDCCCBBCBAAAABF@<<<<:;;:;7544435555@@@@AAAA?ABA@AA>;76555544455688:;9=8>.---.443433433//-,,./1531/-)(&&&)*++.1333121-;@AEMIGDCEDGGFACCDBAAFGHFGCCDGE?A?==AABCBBA0//.-(&%%%(&&%%$%$#$$#$%&%(+%$$#$$#####$%&(''&%&&%%$$$$#$#$$%&%&&$$$$%%%$$$&&''((-0:>>?A@BAABCDCBBA
@471_2WVZPS_6
GAATGCACAAATCATAGGCTTTTATTCACCTTACAACATTCATAAATATCGTTATCGTGCTACTGGCGATACAAGTCTGAGCAATGGTTAGCAACTCCACGCTTCTTGCACCAATTTTTGAAGAAAATCCAAAACCAGATGGGAATTAATTTTTACCCACAGACCTCACCCACCTTTTTCAAGGCACAATCATTCAGATAGAAAACATAATATTTACCTATAATACTTGTTTTACTCATTTGATTCCTCTTGGGCTACTATCGAATTCAACTTATCTTTGTGGTTGATCTTTCCACGACATCATGAGGAACTAACTTATTTGGTATTACCAAGGGCTTATACAAGTTACCAATTTGTATATCTTCTTGGTTTCTTTTATCCTTTCGAGATAACGTCTATTGCGTTAGCGATAAGTCTTTTTTCACACTACGTCTACTTATAAACTTGCACATCAGTTGAACTGTAAGATAAGTTGAATTCGATAGTAGCCCAAGAGGAATCAAATGAGTAAAACAAGTATTATAGGTAAATATTATGTTTTCTATCTGAATGATTGTGCCTTGAAAAAGGTGGGTGAGGTCTGTGGGTAAAAATTAATTCCCATCTGGTTTGGATTTTCTTCGGAAAATTGGTGAGAGAGCGTGGAGTTGCTAACCATTGCTCAGACTTGTATCGCCAGTAGCACGATAACGATATTTATGAATGTTGTAAGGTGAATAAAAGCCTATGATTTGTGCATTCAGCGTAACAAGCATTTAACCTTAGCGA
+
JNKORSNKNNKOMKSJIJKLNLLLLSNLLSRSKIMJSSSISSIOJLISSKRSLJSMLHRJJMMOKNNGHHHGIILKJSKPLQMJSMOQGIEHFIGKJRNKNOJSMSKNRKPINHIGI-)''''8FHNLNIJJQMMKLDMJHOGPMKNSSJSISLKHJSIOIKGIMKNMJSSILSSLSLSNKSSMJJMMJIIGPIJNOLNLQJMQIMSSMOJOSSSHJOJJHLJLJHMSLNFC?==@CDDGJCEJ?;;;;DD>>FOPKLIHF866669/..-./++,,,(''&&&&&&&''(''623;<<<;CEDHHILKSJOLMKRPJSSSOPKNIOJKMOIKHKKMQSLONPSHSFDFQSSSLSRSNOJOGGH==C==>?CA;<?>8ADHFKSHHSKSSKLIKJJNKSKIRMHFACIHIED@@?>=*((()*8DEFGFIHHMIDAA@?@@A@55555::=B6555512334CGNNOKHQKILLIHIOLIFFEGFJEBCKIKGLMKIIJGIJLPPNLIJIGKKIJHDHEDFJKDDAA@@BCDCCCDBDAAA@?=<<=<;:4''(((06::BEBBEHSQSGC@B@>@HJFJESINHIGEE=BBBCAAAAA;<<99=<86551*68<>EEDCB?=<;88774*))('&&%%%$$%&'/1444222113345212////01/..0010010175454646679<=??=<=:77@@???????=>AAB87777@EAC?>>31.-,++,-44)'&&&(&%&&(2456767875;;654.--(&
@472_2WVZPS_6
GGAATGTTTATAGACATAGCCTTGTGTATGACTGTCTAATCAACAGTGCAAGGAATTAGTTGTGCTCTCAAAAGGAGTTATGTGGAAGAGAAGGTTTAAATGGATAACTTAATTAAGTACAATTACTACAAAATCTATAATAACTAATACACATAGAGGTGGCGGATAAATAATAATATACATGCAACTAGGGATTTGCAAGCTACCTAACTGGTGATATCTGAAAGAGTTATTCCTAACCACAATAGACGTTATCTCGAAAGGATAAAAGAAACCAAGAAGATATACAAATTGGTAACTTGTATAAGCCCTAGTTCCTCATGATGTCGTGGAAACATGACCATAAGATAAGTTGAATTCGATAGTAGCCCAAGAGGAATCAAATGAGTAAAACAAGTATTATAGGTAAATATTATGTTTTTCTATCTGAATGATTGTGCCTTGAAAAAGGTGGGTGAGGTCTGTGGGTAAAAATTAATTCCCATCTGGTTTTGGATTTTCTTCGGAAAATTGGTGCAAGAAGCGTGGAGTTGCTAACCATTGCTCAGACTTTATCGCCAGTAGCACGATAACGATATTTATGAATGTTGTAAGGTGAATAAAAGCCTATGATTTGTGAACATTCCA
+
,,.ABDEBBBCBCDDCEHJKHSKSSLLILMLMILKC@@@@GFJOIGFLIIHFGFHOGHLGLGKRGECCBCFDJFSEDC@==;:71+'((((('()(&%'(-6:;=9110011BEFDCEDGHJJKHGGFHDFGFMB@.0++++(''$$$$$&&%'%%%%&&$$$$$#####"$&&%&&$$##$$$$$$$'%%%%$$$%$$$$$$$$%%&&''''''&'('&%$$$&*),)&&%%($$%$$'&%%%''(&&&&&((**+++,79<IFD;:5>=:?C;EDELNSIRPJMNLMNISJSGH;922.../99968;BEELFKJLSNKMNMSMSJNIMKSLNSJIJIIKGIHJLSSJB99:JMSSIOHIGMKLLHQOSJGJKLLHNJKSKSSBCACGNHLQJKJLJHHHIJLJIFKKSRKPMSLRLSSSQLLSNPKJPKRKOLIPMRLSRKFQJPMSLSKPKSJSMLJJQIONKKOSSIRNNJLKMKGJGBI?>>>?SLOQSJKHPMJMB>>?SSSOQNJKJHFEDCIKJGFHGLMNKISMHDACABB>:::.--***53()*;=<6777@CCC???@AHDCCCEMOKHGIHGHOLPJKIGFGEGHOHOMMIGSLGHGIGJKILKMKJHJIHFG
@473_2WVZPS_6
AATTTTTACCCACAGACCTCACCCACCTTTTTCAAGGCACAATCATTCAGATAGAAAAACATAATATTTACCTATAATACTTGTTTTACTCATTTGATTCCTCTTGGGCTACTATCGAATTCAACTTATCTTATAGTCATGTTTCCACGACATCATGAGGAACTAACTTATTTGGTATTACCAAGGGCTTATACAAGTTACCAATTTGTATATCTTCTTGGTTTCTTTTATCCTTTCGAGATAACGTCTATTGCGTTAGCGATAAGTCTTTCACACTACGTCTACTTATAAACTTGCACATCAGTTGAACTGTAAGATATTATTATATCTCTACTAACTCATCCTTCTTACGGGTGACTTACCCAGTCATTATAGATTTTGTAGTAATTGTACTTAATTAAATGTATCCATTTAATCTTTCCTTCACATAACTCCTTTTGAGAGCACAACTAATTCCTTGCACTGTTGATTAGACAGTCAGGGGGGGGAAGGGGGGGGGGGGGGGGGGGGGGGGGGGGGGGGGGGGGGGGGGGGGGGGGGGGGGGGGGGGGGGGGGGGGGGGGGGGGGGGGGGGGGGGGGGGGGGGGGGACTGTCTAATCAACAGTGCAAGGAATTAGTTGTGCTCTCAAAAGGAGTTATGTGAAGGAAAGATTAAATGGATACATTTAATTAAGTACAATTACTACAAAATCTATAATGACTGGGTAAGTCACCCGTAAGAAGGATGAGTTAGTAGAGATATAATAATATCTTACAGTTCAACTGATGTGCAAGTTTATAAGTAGACGTAGTGTGAAAGACTTATCGCTAACGCAATAGACGTTATCTCGAAAGGATAAAAGAAACCAAGAAGATATACAAATTGGTAACTTGTATAAGCCCTTGGTAATACCAAATAAGTTAGTTCCTCATGATGTCGTGGAAACATGACTTTATAAGATAAGTTGAATTCGATAGTAGCCCAAGA
+
NQKLSSSKSJMMKHGEHFKEEGJNGLLSHKSNKSKSIKJSJKJKIOMOSLNNOKJJSOMPLJMQLJNSPKIHHJKLJPLIKSQMOSSSQSKJOKQKHGJCDGEHICBFGIKPPKSDDCDCHJIHIMMDCDDE<;;<;HIGEJQIJSJKJILIILLLPMMKLSSMOSDCA@@CDINJMMLJJJLLJNPJSKSLSMMSQPPOSLOKJKSPSPSNRNMJNNKPJQPSJIFFLFHJMPPMEFSNLNNLSKSLMMOOMNKKBKLIMPLJMKIMSJSMNNLKKRJNNKSOIIHHIPKLPSMLGJLRSNRLQOKSOLHKNHFIHGGHLGIMOPPOHLMHJKLSISLQSHMSLMJSRKJKLHHIPKNSKLJJLKQJMISKSJKKIISSNSMKHLKKNPSKGKLJGKLKOJJILOHGOFHIKISSJJKSLPLLISIIIJKMLMIKIOKGSQSMSMS77778FHHEILIJLLHHKJIKFFHECCE<=<-,,,-27CDEE4//2A?GKGGGGGHHHGGGHLLKKLLIGGHIFDDCCB@??ACDCCCBBACEFIHHFFDCBBABBAA@@><<>@@ABCCEDDDDBAA@@AABBBAAA@CDAC>@@DCECCEFIGKJIHHGKNSKPNSKJRPILSLSSQSLISLSMSOOLHHFILKSMMKGJSNKKNIGKKIJHHHIHHHNKSSNJIIHGMHJHGIQMHEHGIDSQSOHKKMILMIJQLMJJIHGGIKDCCBDEJKOKIHOMMHLIMLEGB?<<HSJHKJHIJHEEFDFEFFFE???>=@>>@ABDDCGEA<=FDDDDEFEDEEEFFHCCDBAC=ABBB:7556@@@@?@ABCDAABB@NGFGA??@@CBB@AEHNJLKIA>=>>@CDJEECC<<<<=76666@ADDEEFCB?>=3-+,;?>?>>?@;;;;<@@@@?ABBBBCB@A@?@?>:31-++*+/**((''&&%%(.**,9>>>?A@@??====>BB@>>>?>?>=
@474_2WVZPS_6
GGAATGTTCACAAATCATAGGCTTTTATTCACCTTACAACATTCATAAATATCGTTATCGTGCTACTGGCGATACAAATCTGAGCAATGGTTAGCAACTCCACGCTTCTTGCACCAATTTTCCGAAGAAAATCCAAAACCAGATGGGAATTAATTTTTACCCACAGACCTCACCCACCTTTTTCAAGGCACAATCATTCAGATAGAAAAACATAATATTTACCTATAATACTTGTTTTACTCATTTGATTCCTCTTGGGCTACTATCGAATTCAACTTATCTTATAGTCATGTTTCCACGACATCATGAGGAACTAACTTATTTGGTATTACCAAGGGCTTATACAAGTTACCAATTTGTATATCTTCTTGGTTTGTTATCCTTTCGAGATAACGTCTATTGCGTTAGCGATAAGTCTTTCACACTACGTCTACTTATAAACTTGCACATCAGTTGAACTGTAAGATATTATTATATCTCTACTAACTCATCCTTCTTACGGGTGACTTACCCAGTCATTATAGATTTTGTAGTAATTGTACTTAATTAAATGTATCCATTTAATCTTTCCTTCACATAACTCCTTTTGAGAGCACAACTAATTCCTTGCACTGTTGATTAGACAGTGCAAGGAATTAGTTGTGCTCTCAAAAGGAGTTATGTGAAGGAAAGATTAAATGGATACATTTAATTAAGTACAATTACTACAAAATCTATAATGACTGGGTAAGTCACCCGTAAGAAGGATGAGTTAGTAGTATGATGATATTCTACAGTTCAACTGATGTGCAAGTTTATAAGTAGACGTAGTGTGAAAGACTTATCGCTAACGCAATAGACGTTATCTCGAAAGGATAAAAGAAACCAAGAAGATATACAAATTGGTAACTTGTATAAGCCCTTGGTAATACCAAACATAAGTCCTCATGATGTCGTGGAAACATGACTATAAGATAAGTTGAATTCGATAGTAGCCCAAGAGGAATCAAATGAGTAAAACAAGTATTATAGGTAAATATTATGTTTTTCTATCTGAATGATTGTGCCTTGAAAAAGGTGGGTGAGGTCTGTGGGTAAAAATTAATTCCCATCTGGTTTTGGATTTTCTTCGGAAAATTGGTGCAAGAAGCGTGGAGTTGCTAACCATTGCTCAGATTTGTATCGCCAGTATCACGATAACGATATTTATGAATGTTGTAAGGTGAATAAAAGCCTATGATTTGTGAACATTCCA
+
JKKLSILOLJOSKQKMMSJSIJPMPNLSKMLHRSSHHHSJFFE666666==>>?DGFIGSSLLSSSILORIJPKQNPSSQSMSLOSLKSKJOMOINMISPSOSSSLQDDC;;SLPOKLJSJRSFGHEFNGGGJMHPMOSOJLLSLNMLLLKKKKKJLSPSQNLOPMLNOMKOJKNFRLLHSMSPJHGCEGGGLKJQPNMSMIQRSSNSSSSQSIMSSRMLNPSJMOMNKLOPJPILSSMKKKEQSMHSLIMLSSSMDEFFHA==<==FLGFJHHIHKORNNMLKMKSLKJJSKSSRSLIQJPLSOQSKSMRSMJSLPLLMPIJJIIPKLIHKJOLKSSSNSOISIKKJLOSPSMSOSSJKMNKNAEGD=>;8610)))')077784377?JIKKLKSMNMKPMLSQQNLKMJNOJQKNGFFSMNOSIMJKSNSNQOOSOSJKQSNNSJLKSLNSMSSSSJOIJHMMLONIDFKKNFIHIFGIHMNSOSNHKPNSRQLNKPJJMJGJEGGHJHKEESOPJSKSNSQPMSSPSNSSLMJKNOPMJPNMMLSLNPJJJJIHKSHMSQMNLJSINDB;;GGLHLPISLJSJLMLKMLJRKOIHSJMQJKOSQKJLKPKLQSSSLKOLMIFGKHSHKFHIGHDCCC:;HEEEG=;;;21;;:999;<<==?BCEJHGBGFECDBACCBCDD@C>9:@@>999:====>B>=:::<=BE@@?>?>@::8744320//..0111,,,,,4568<>==<<:.,,**)))(((''('')'&')+-../1358:;<=?AA@@A>=7/0<><<;;;;;;97665577422223221////,**+-28;<??;?@;=@@???@ABCAA0002?@EHDFCA@BDDEGD912@@@=AACA?ACCDHEBDCEGDFFED;85*+*))('''$$$$%())**234:<=>>?>>>?ADDDCDBBBBAABDGJLFD>==;:988.,,,((((((((*,/137:ABAAAABDEFECDDECC@>><DDCCBFFGFFGHGGGBCDCGEHG@===>@???AAACCDHDGHFGA?CFHKGHGEFGGGEGHKFGIH@EA9BDDDJIEA??@CEHCDEGIFFFHKFSFAFILAAB@@FKFHEFF<:96677431/--./<?CCCC21111AAAAAAB@>>>>>><<<<<??>@?>===@>66667>:;;;;@A@A?>>>>@?@>>>>?@@@DFCFECCB@A??555569:?>>?ABB?@=
@475_2WVZPS_6
TAAATATCGTTATCGTGCTACTGGCGATACAAGTCTGAGCAATGGTTAGCAACTCCACGCTTCTTGCACCAATTTTCCGAAGAAAATCCAAAACCAGATGGGAATTAATTTTTACCCACAGACCTCACCCACCTTTTTCAAGGCACAATCATTCAGATAGAAAAACATAATATTTACCTATAATACTTGTTTTACTCATTTGATTCCTCTTGGGCTACTATCGAATTCAACTTATCTTATAGTCATGTTTCCACGACATCATGAGGAACTAACTTATTTGGTATTACCAAGGGCTTATACAAGTTACCAATTTGTATATCTTCTTGGTAATACCAAATAAGTTAGTTATTCTACCATGATGTCGTGGAAACATGACTATAAGATAAGTTGAATTGCCGATAGTAGCCCAAGAGGAATCAAATGAGTAAAACAAGTATTATAGGTAAATATTATGTTTTTCTATCTGAATGATTGTGCCTTGAAAAAGGTGGGTGAGGTCTGTGGGTAAAAATTAATTCCCATCTGGTGGATTTTCTTCGGAAGATTGGTGCAAGAAGCGTGGAGCTAACCCTCGTTATCGCCAGTAGCACGATAACGATATTTAA
+
RIQJJKJJJMNNIKJIKIKFIGEGJJGJJSJKSHRPSSMKRJOSKSRJPNKSKSQNNJIKHGEBDEFSSKHEFFJE?SBBBENSSNLOSHGJJLKLCAA----/==>?BGIFGGEEF@C@95556FFDFJAGIEGLSSSFGGSSNQ@@@?@BCABAD;;<ABCDPRGLKJGHJLMESSJJSSMIKNOSRKKQPSIPLHKSOLQKJHOKJIRGJIJHSNPISHGFFHMMSPQJJLIJKJFFGFHOHLLJLSPSOHHLKFGEDFIQOJKNKQKJJIPPSSKAAQSHOE?;::;EJJGIHOLGHOHKSGHNJSPMMSSSHGLHJHD8:66C?8776531111-,,.-,+)&&(***+**)*,--.-))))*.-./0/./011156677554433321*)%%$%%%%%%$$$%)0244699:=>==<;9965665-,+++++2239889;<<<<;9::;<=::86676877785543333211110//,)&%$$%%%&,---021212,+.669::;;;;;664100.)&%%%'**.4-...2678(((((00****+5665564322)'&&&*++'$$$$%',-.+)))*+*++,,5677:<:;<<87
@476_2WVZPS_6
GGAATGTTCACAAATCATAGGCTTTTATTCACCTTACAACATTCATAAATATCGTTATCGTGCTACTGGCGATACAAGTCTGAGCAATGGTTAGCAACTCCACGCTTCTTGCACCAATTTTCCGAAGAAAATCCAAAACCAGATGGGAATTAATTTTTACCCACAGACCTCACCCACCTTTTCAAGGCACAATCATTCAGATAGAAAAACATAATATTTACCTATAATACTTGTTTTACTCATTTGATTCCTCTTGGGCTACTATCGAATTCAACTTATCTTATAGTCATGTTTCCACGACATCATGAGGAACTAACTTATTTGGTATTACCAAGGGCTTATACAAGTTACCAATTTGTATATCTTCTTGGTTTCTTTTATCCTTTCGAGATAACGTCTATTGCGTTAGCGATAAGTCTTTCACACTACGTCTACTTATAAACTTGCACATCAGTTGAACTGTAAGATATTATTATATATACTAACTCATCCTTCTTACGGGTGACTTACCCAGTCATTATAGATTTTGTAGTAATTGTACTTAATTAAATGTATCCATTTAATCTTTCCTTCACATAACTCCTTTTGAGAGCACAACTAATTCCTTGCACTGTTGATTAGACAGTCATACACAAGGCTATGTCTATAAACATTT
+
MJLLILSNHJGHMNNSSSJOILMMSPQHOSOIPLSMHFGEFKSRMNKMSKJNMOJJIKJSHHHIIOKLSJJGILLKHMLLSLINQSSJMLNIIJIGGGMFKFF::::::7ABCJCBAB@I<9I???ENSKSSRIIOMLQOINSIJOKSSKLLLDPLKHIGCAAA@@AABEIOLIJEHHE;9GBFSLOLMIGHLLLSOPNIKQKKJLMPSSPJSMPMSSKLKMSQLOQLSJSQPRKJJKDB@@AGGGIFHHIHJKKHIGIHGGIGI<66667@@BHHHIHIIJHGMJNLLIIHOKMSPGJKIKSNINORJLKPPSNSMMGIEKGSSSSSLKIILLHKNIIIMSRPSINOSISKPISKSLNKGKLIOHQLQMLLLLMKLINKKKSNNSKLJKQLSNSOILILPNJIIMHILGHHHEGJQLGHQLQKIPJMIKGGIGGHHHGJEGIJJJFFFFFHISMSJIOHLHJFEEEEDCAFBC<;61)*'')569?@BCDEEFEJMJG?@@AGHJINDHGGEG???@IIILHJIILMHHIFMIIHOJMSIDHIGHLJKJJIKIGFDFGEJIMJLLLKNPGHHEFGHFEGFIGGJKSLJHGFEDEEGGFHLGIIHHHFGIJGGGGJGGD@?>@@CDEEDEDFFCBBA;89;<10000044420($
@477_2WVZPS_6
GGAATGTTCACAAATCATAGGCTTTTATTCACCTTACAACATTCATAAATATCGTTATCGTGCTACTGGCGATACAAGTCTGAGCAATGGTTAGCAACTCCACGCTTCTTGCACCAATTTTCCGAAGAAAATCCAAAACCAGATGGGAATTAATTTTTACCCACAGACCTCACCCACCTTTTTCAAGGCACAATCATTCAGATAGAAAAACATAATATTTACCTATAATACTTGTTTTACTCATTTGATTCCTCTTGGGCTACTATCGAATTCAACTTCTACCTAGTAGTCCACGACATCATGAGGAAACTAACTTATTTGGTATTACCAAAGGGCTTATACAAGTTACCAATTTGTATATCTTCTTGGTTTCTTTTTATCCTTTCGAGATAACGTCTATTGCGTTAGCGATAAGTCTTTCACACTACGTCTACTTATAAACTTGCACATCAGTTGAACTGTAAGATATTATTATATCTCTACTAACTCATCCTTCTTACGGGTGACTTACCCAGTCATTATAGATTTTGTAGTAATTGTACTTAATTAAATATACATTTAATCTTCCTCACATAACTCCTTTTGAGAGCACAACTAATTCCTTGCACTGTTGATTAGACCAGTCATACACAAGGCTATGTCTATAAACATTCCA
+
ELLMSKSSRIPLNSSSSLSPNSSNOKIHLNMISSKHJRKOSKLGEJHHSLRLPOKLLJLLSSNNRSSKKPSLOMQSNKJSNPSOHIHLGGJHEFIIBDIG>AB,,,,,;54458BEDEFG:>?==<7667,4***:>DDJA><<54436<<?@ACHGGFHRD9C@:::;A@@DMGANI22FFBB@@AHLSPOKJP?A@@AEDFHIGFHJJIMJMPRGFGE==>>>><<<JLKJI====>EFFDDB@==??>?B66422229BBA<654588??>=;;;..'&&&$$%%%%%&(-,////-,,,1118CFJKIJHKGC@@=9<NKF>:::@ADRSKSSSQMMSPSMKOGDSOSOKOKLHJGGCB@=<,**+03)))),55;=@2111888:IJKG;;;;:55566GOIQHCCDEAAA:9997HJFLHHFDEEDEB@@@@EILMSSSSKIJFFCA@;44444BBCIMJOMSIMSIJHKMKSNILRKKRSJLSSJRJPFFIDFDB;765222339<::DGGFISJIJHKLNNLSJJLJJGH984433211/+*,+)*&%%%%))./++)'(''-.8A><DNLJNSNSGIJMSSSSJQJSMSJLICDA9644346870006555311127;98888=DEHHKOPKA????IILSIFCDD
@478_2WVZPS_6
TAATTTTTACCCACAGACCTCACCCACCTTTTTCAAGGCACAATCATTCAGATAGAAAAACATAATATTTACCTATAATACTTGTTTTACTCATTTGATTCCTCTTGGGCTACTATCGAATTCAACTTATCTTATAGTCATGTTTCCACGACATCATGAGGAACTAACTTATTTGGTATTACCAAGGGCTTATACAAGTTACCAATTTGTATATCTTCTTGGTTTCTTTTATCCTTTCGAGATAACGTCTATTGCGTTAGCGATAAGTCTTTCACACTACGTCTACTTATAAACTTGCACATCAGTTGAACTGTAAGATATTATTATATCTCTACTAACTCATCCTTCTTACGGGTGACTTACCCAGTCATTATAGATTTTGTAGTAATTGTACTTAATTAAATGTATCCATTTAATCTTTCCTTCACATAACTCCTTTTGAGAGCACAACTAATTCCTTGCACTGTTGATTAGACAGTGCAAGGAATTAGTTGTGCTCTCAAAAGGAGTTATGTGAAGGAAAGATTAAATGGATACATTTAATTAAGTACAATTACTACAAAATCTATAATGACTGGGTACTTCACCCGTAAGAAGGATGAGTTAGTAGAGATATAATAATATCTTACAGTTCAACTGATGTGCAAGTTTATAAGTAGACGTAGTGTGAAAGACTTATCGCTAACGCAATAGACGTTATCTCGAAAGGATAAAAGAAACCAAGAAGATATACAAATTGGTAAATTGTATAAGCCCTTGGTAATACCAAATAAGTTAGTTCCTCATGATGTCGTGGAAACATGACTATAAGATAAGTTGAATTCGATAGTAGCCCAAGAGGAATCAAATGAGTAAAACAAGTATTATAGGTAAATATTATGTTTTTCTATCTGAATGATTGTGCCTTGAAAAAGGTGGGTCTATAGTTTGA
+
JMKRJSSSKLSNGLSHGIKKIHHGLMJSSNKPOMLIOPISLOSSNPSPJSKSOIFEILJKSOSLMHQLSJKSQKLKKIIJSSRLSMSNMSLI>AJI?MIJJMHKOSHLNJNMLPONKIGGHGJJSSMJLPLLSMJSSIJOLIJJIJMGFPHNJOPJQJPSPKSOMGLIMKMNMSKNNNMLKJOLSKMKGHCDBDFJNMLIHSMLHIMJNSLMMNMSMMSSB@?>A8=1-><@HHMSOMLHGHGGKKIKIHGIKJILKINOIHIJKMJIFB@@@HJSHGKIFKFHLMKKSJNQQMJSMJLLIHMLMSSKOSLMKS???@AGJH;:>???FFGGHFRGFPNJGIIKLMRHIIHMHGIGLM@@??@FHFNJHISIIGHEIJHPPNKRNIMJIKJSMIEGFFHJJSLJMIOPJJNJSMSSLPLRJKKLFDEFGGJHHSRKQNSSNSQSJLKKOOOSLLMKSKKSJSJNNOJLKKKQHILHGINSMKLMDHFIA>>==AAAD@@=:9988998777677777788<<ABEGEFIJFHEHFFGFHGFCFJGDDBAAA?@@?=5433367:999998783-)'&&&&%%$##$')*****))(((8866677;;><;;:::=??>>=>>@CFILHIFBBA>=@ABCEDEEFGEA@BA=<=??@@?@ABCCDBECBCDEDDC<;:129?@@CBBAAAABBEECAAB==<:9888889:;<>ACEBBCCBBBBBCBAB@>>;65422/+(%%$#%%&()*448;?@A?@BBBABDECGHIDECBBAAAB??>?>?=:97663333344433//''''(579;B@@@@ACCCDDBAAACDCA@ADDFFHFDBBBA@@@@BCBBCDEEFB?>>=?><;<;::;;<<9852212699:9====<;<<=>?>>>??@?>>><<:9988642/,&&&(((''''(
@479_2WVZPS_6
GGAATGTTCACAAATCATAGGCTTTTATTCACCTTACAACATTCATAAATATCGTTATCGTGCTACTGGCGATACAAGTATCTGAGCAATGGTTAGCAACTCCACGCTTCTTGCACCAATTTTCCGAAGAAAATCCAAAACCAGATGGGAATTAATTTTTACCCACAGACCTCACCCACCTTTTTCAAGGCACAATCATTCAGATAGAAAAACATAATATTTACCTATAATACTTGTTTTACTCATTTGATTCCTCTTGGGCTACTATCGAATTCAACTTATCTTATAGTCATGTTTCCACGACATCATGAGGAACTAACTTATTTGGTATTACCAAGGGCTTATACAAGTTACCAATTTGTATATCTTCTTGGTTTATTTTTATCCTTCGAGATAACGTCTATTGCGTTAGCGATAAGTCTTTCACACTACGTCTACTTATAAACTTGCACATCAGTTGAACTGTAAGATATTATTATATCTCTACTAACTCATCCTTCTTACGGGTGACTTACCCAGTCATTATAGATTTTGTAGTAATTGTACTTAATTAAATGTATCCATTTAATCTTTCTTCACATAACTCCTTTTGAGAGCACAACTAATTCCTTGCACTGTTGATTAGACAGTCATACACAAGGCTATGTCTATAAACATTCCATCTGGTTTGTCCCAGGTAATCAAGCGTT
+
KSIMSSKJILIBB@;=88-,,,,=@A87933?:998:;??4441(%%%),<ABBBGSMLLLJKKSSIKKSKMSFH@222*''''55:>>?EGNHFFDEEGJEEDHKGHG64522LPLIHSNS??IHLJMSSSOKJGHGGHLIDIPOKMQPNJRIKGIJJL=52222@DECEFGIIPSLIILKSSSSSSSJSSIQJKPKMSNNSJSJEISHOOSSOMKRKOJSQMOSKOSOSJPKRSSSSMRSSOKJISJKGGDDDDHM??GFID?:75+&$$$$&,-6=ACDFGIIHQIISJSSKSOSSSRNNSRPSJMNSSLMKKSSSMSNLSSOLOPQSJQSOHSSSKSNOMPIHJHHJKLQSJKIOMSGHM@A==>901*(**))++-*++.14;:67;>?BCKGIJLFECDCDFLIKKSSMSHKFGFMLONLSPOMRSPKMSLKMNPSSSQHSSLSMONKPRMSSSKNMIONMLOPRPSRSRQNMDBDH??=>?MSPMNGFKKLOGB@=<>@@>EHGE=9876/558=>BADCABCDENHISNJSSNSSSPSIFHHSOFJPSKSDDECDFKCCFJDD?4/))),/4;;<;EJIIGIMHOSSNLKSEDFKQPNKNPMLKLSJRJPKSRSNNSJSLOO;;;;;=SHMSSOKKLJSIGHJGIFF322('&&&%$$%%%$%$$$#$')(**''('('''
@480_2WVZPS_6
ACTATCGAATTCAACTTATCTTATAGTCATGTTTCCACGACATCATGAGGAACTAACTTATTTGGTATTACCAAGGGCTTATACAAGTTACCAATTTGTATATCTTCTTTGGTTTCTTTTTATCCTTTCGAGATAACGTCTATTGCGTTAGCGATAAGTATTTAGCACTACGTCTCTTTATAAACTTGCACATCAGTTGAACTGTAAGATATTATTATATCTCTACTAACTCATCCTTCTTACGGGTGACTTACCCAGTCATTATAGATTTTGTAGTAATTGTACTTAATTAAATGTATCCATTAATCTTTCCTTTCACATAACTCCTTTTGAGAGCACAACTAATTCCTTGCACTGTTGATTAGACAGTGCAAGGAATTAGTTGTGCTATTCAAAAGGAGTTATGTGAAGGAAAGATTAAATGGATACATTTAATTCAGGATTGAGATTACTACAAAATCTATAATGACTGGGTAAGTCACCCGTAGAAGGATGAGTTAGTAGAGATATAATAATATCTTACAGTTCAACTGATGTGCAAGTTATAAGTCAACGTAGTGTGAAAGACTTATCGCTAACGCAATCAAGCGTTATCTCGAAAGGATAAAAGAAACCGAGAGATATACAAATTGGTAACTTGTATAAGCCCTTGGTAATGCCGAATAAGTTAGTTCCTCATGATGTCATCAACATATTAACTATAGATTAGTTGAATTCGATAGTA
+
00455?>>BBEROSMJLC@=?@==AABCEH?====A@AAAB:::99;;>?<:::::<>?.---+,-*'''''))>@FEGJGFJKQKHSLJKSFDACFFEBA@CBA7435.))(')')(((*),(&&&'%'),,DEKHIJCBCCB@>:99211//0(&%%$$$$$$$$$%CDDBDD666666??<11E@?HIGKISQNSJKMSSRNLKKOSPSSSJSSLPLKSIFFKH?>>=433112221224?GGHJMMMLKKCBACBMLJJKIPSPPSROSSHEHGHSSPKKMLNDCCCCPLKIKCDDDCG@**=:;</.5897-.::FECECSNJMKMGKSSMMSJQSQKJLSIMKKJLRNNSILJHHGH?????AHJGJHJGKGJSJIIIFH<7-**+))*-//655332237455423:=??AA@@A@B@@CBC<:=;99:9.++*)))'&&&&&*11---//:>A@@@>?@=;;;899:=;:82/-,+(((&&',-799;<=>??B?>?@CDDC;::;?A-----9;@;:::67777?=;97655568,->===+*****433356689+,++)))+13343111///*((()))+,-./.((())4.-,,,*/,**)&%%%%'('''''(///0322,*))(''''()'')3160153351//,,-,-11124566456500....01++*(('%%%$%%%&')))'&&()(()012223100/,-.
@481_2WVZPS_6
GGTGACTTACCCAGTCATTATAGATTTTGTAGTAATTGTACTTAATTAAATGTATCCATTTAATCTTTCCTTCACATAACTCCTTTTGAGAGCACAACTAATTCCTTGCACTGTTGATTAGACAGTCATACACAAGGCTATGTCTAATCAACAGTGCAAGGAATTAGTTGTGCTCTCAAAGGAGTTATGTGAAGGAAAGATTAAATGGATACATTTAATTAAGTACAATTACTACAAAATCTATAATGACTGGGTAAGTCACCA
+
OJSRSRKMGNJMSOIOSLONILOQSNSSHSMNMLLSLKPSSLLNSOPPSPOMOSMKOHSSSOSQOHSSMGEB<79:IJKSJNISPPOJNMMOKLLLQSSOHJMMPSSKSIJECAA87677:;>??EEHJFHHFHIHJSLGNIQLJHHPJKSIKJRLSJHSFJKSMMQOLHJKOIKJE>?<3DIGIFDEEHDBFAB?ALJHGG???>?HHIGGGGKPJJQSMILFFSJSLSJFFBCABEJ97777@CE655546420.-***+//
@482_2WVZPS_6
GGAATGTTCACAAATCATAGGCTTTTATTCACCTTACAACATTCATAAATATCGTTATCGTGCTACTGGCGATACAAGTCTGAGCAATGGTTAGCAACTCCACGCTTCTTGCACCAATTTTCCGAAAAAAATCCAAAACCAGATGGGAATTAATTTTTACCCACAGACCCTCACCCACCTTTTTCAAGGCACAATCATTCAGATAGAAAAACATAATATTTACCTATAATACTTGTTTTACTCATTTGATTCCTCTTGGGCTACTATCGAATTCAACTTATCTTATAGTCATGTTTCCACGACATCATGAGGAACTAACTTATTTGGTATTACCAAGGGCTTATACAAGTTACCAATTTGTATATCTTCTTGGTTTCTTTTATCCTTTCGAGATAACGTCTATTGCGTTAGCGATAAGTCTTTCACACTACGTCTACTTATAAACTTGCACATCAGTTGAACTGTAAGATATTATTATATCTCTACTAACTCATCCTTCTTACGGGTGACTTACCCAGTCATTATAGATTTTGTAGTAATTGTACTTAATTAAATGTATCCATTTAATCTTTCCTTCACATAACTCTTTTTGAGAGCACAACTAATTCCTTGCACTGTTGATTAGACAGTCATACACAAGGCTATGTCTATAAACATTCCGGGTGCAC
+
DDDKISJLMIKSMMSMSOJRISFKKSRJSNQOJJIKKIHIOLILRQLSQSMSMNJSLNKMSPPJPSSJPILHMKKJLLISIJLMSSSKHGJK,,,,,-LLSDQKRKSOMSMSLSOLJSFLFHS44445SSSSSSJQLNSSPSKKJSSNLMSKKIMQSJJONSLJPAAA@9)+CFLIHLSSJSSSNLSIOMQSSSSNJSKJJJMJJMJRPNSSRMOSRPKQSOSLSGNMJSSLSSOSMSSQSQNSSSQLSIJOLOMSPJMSRPMNQ=::JQSLLSQMSSNPISKLQQMISMKSJHMSSSSKNLPJSLKSNJSSNPRQRPSKSMIESLLJLSNRSQLJGNKLLSHJMRNSNSOSSMPSMMLSSPPLKKJB?;=89@AGEKNISFGPOINRNIJSSSKKRNKMSJSSLSLKRNKMJSSPRRRLKIJMSSRNMRSSLIRS>====HHHKMSISPIQNLSSSQNMNJPJORRKSOJSKJJJLKPKKMMKJSLOOOSOSSSMOKMOKKSMKLONMKSLKSOOMSNJJMLNJMHLJKLOLSIPKLJSNKNLLKIFJINJJSJMSKRIPLJIIIKSIHRIGMFF=>SNIC@:;0..04>?JILSIMGGGJGRHLQLSSMJQKSMLOLOOLMMMHHIQJLSNPHKGIHIIIJNKSLIIGGFFHH:9910*)('(%$$
@483_2WVZPS_6
GGAATGTTCACAAATCATAGGCTTTTATTCACCTTACAACATTCATAAATATCGTTATCGTGCTACTGGCGATACAAGTCTGAGCAATGGTTAGCAACTCCACGCTTCTTGCACCAATTTTCCGAAGAAAATCCAAAACCAGATGGGAATTAATTTTTACCCACAGACCTCACCCACCTTTTTCAAGGCACAATCATTCAGATAGAAAAACATAATATTTACCTATAATACTTGTTTTACTCATTTGATTCCTCTTGGGCTACTATCGAATTCAACTTATCTTATAGTCATGTTTCCACGACATCATGAGGAACTAACTTATTTGGTATTACCAAGGGCTTATACAAGTTACCAATTTGTATATCTTCTTGGTTTCTTTTATCCTTTCGAGATAACGTCTATTGCGTTAGCGATAAGTCTTTCACACTACGTCTATTTATAAACTTGCACATCAGTTGAACTGTAAGATATTATTATATCTCTACTAACTCATCCTTCTTACGGGTGACTTACCCAGTCATTATAGATTTTGTAGTAATTGTACTTAATTAAATGTATCCATTTAATCTTTCCTTCACATAACTCCTTTTGAGAGCACAACTAATTCCTTGCACTGTTGATTAGACAGTCATACACAAGGCTATGTCTATAAACATTCCA
+
IJIKMOLSGMMSNMLKSLSKSLSNJSOJMMKROJKKMHHJLHMQSMKSISLJKMLGJKIGKKJNNSSMSKMKKJLMQHMOIJRQHMKGCEG@CAAB@:::::FFNIJHHISLPMIKIIJSSOQHGMMQKPKIJGEEHHHEFBBBACEFSKPKOLBAAAAFKGJPMSSSKNGHGSOIJHPFFNSSSHHJMMSKJSNKKSNGFGFKREHJKPSNSNSKNLSJLMSMLHKKPISSJKSNSSLSLQJKSSJJSNKSMJSMBCKNLOSQKH;:9::EKIJLNFDDEFKGJIHOLNSI?/////DJGIIRLOLSOLOOJMOMKLSOSSQNNNSMKKJJLLJJLMLMKORNISKNMNSPSSNSPMMJPGLJKISKLI::::>9:98:3444===;ACEEJJJIKJRKIHSILKSNIJSGHJFHJSKKSKINRJJJMN<<;;:+++*,@FED75555::HIKKRKHSSOJSSOSMOQIIIJKIOSSKKSSSSIKSSQSMJOMMRRPNMHKGGOHIGSJNJOHSNMMQPSLOSSJGISPJRMKKKLISQJQNLIJKIIGGKNLKGHI<<<=<JQJLLPKSSPILIKHMIHKISJNSOMSILLOMHSHMLLHJJIFEABDCGJLMILSLSQSKKHKIHHLMIJILJGHHGEDDIEJFGEFCFFEFFJHEE
@484_2WVZPS_6
GGAATGTTCACAAATCATAGGCTTTTATTCACCTTACAACATTCATAAATATCGTTATCGTGCTACTGGCGATACAAGTCTGAGCAATGGTTAGCAACTCCACGCTTCTTGCACCAATTTTCCGAAGAAAATCCAAAACCAGATGGGAATTAATTTCTCCCACAGACCTCACCCACCTTTTTCAAGGCACAATCATTCAGATAGAAAAACATAATATTTACCTATAATACTTGTTTTACTCATTTGATTCCTCTTGGGCTACTATCGAATTCAACTTATCTTATAGTCATGTTTCCACGACATCATGAGGAACTAACTTATTTGGTATTACCAAGGGCTTATACAAGTTACCAATTTGTATATCTTCTTGGTTTCTTTTATCCTTTCGAGATAACGTCTATTGCGTTAGCGATAAGTCTTTCACACTACGTCTACTTATAAACTTGCACATCAGTTGAACTGTAGGATATTATTATATCTCTACTAACTCATCCTTCTTACGGGTGACTTACCCAGTCATTATAGATTTTGTAGTAATTGTACTTAATTAAATGTATCCATTTAATCTTTCCTTCACATAACTCCTTTTGAGAGCACAACTAATTCCTTGCACTGTTGATTAGACAGTCATACACAAGGCTATGTCTATAAACATTCCA
+
SJSQLRSSSKLNIOKOMMHQHJFSMKNLSQMSKJJILKMKKJSLOQKKKPPSSPKPKNJRKLPHMLIJSJJHNLLOHOKOKPJOQKORHLINKMPMKSOSKJSJLSNJSSMRQMJLJMKPHEJAABCIRPSLJPKMSJNNIPJSBCBCGIJ88874)(&&&(///155>::<HGGGPLLKJSC?>?>BSI?>><;;:8656761----9;<=<<=@DDDDIGJGGFH>>NOLSJNLSMSQMSLRSJNQJEFMHKN??JLQNRLOH=87767==>HHLLHMMLKLMISPKPPLSSSSNOOIKISJJKPKJOSSOKSROSOI55556SKGPHEGKJSSMMSQJJSSSONLPLSSSNRIMKSJLJSJH@<<<2111200001;@ABA@A:;<<=GLOIKNIGNOKSSSOOJKNMKLMSIS:6665LLMMNISLJJKOSPNMILQSPSRMIMSOLJOHOSLPSIMKS>=>RPNORONRLSQSSKMJNMJMOJKKILMOKRIIIGJJHJHKJHOKHKJNLSKSSIOORLJLSKLRLSBBBBJSSIKSHIMRIRLMLSIJKKILHILSJJHOKMQ=1000549;GEHHMQSSSSKJMLISJILKJLSLKMQQLSSSNMLKRKSNLNPQJJIIJHJQLJLGFECFGHGGEFHFECCBCEGHIKJHF
@485_2WVZPS_6
GGAATGTTTATAGACATAGCCTTGTGTATGACTGTCTAATCAACAGTGCAAGGAATTAGTTGTGCTCTCAAAAGGAGTTATGTGAAGGAAAGATTAAATGGATACATTTAATTAAGTACAATTACTACAAAATCTATAATGACTGGGTAAGTCACCCGTAAGAAGGATGAGTTAGTAGATATAATAATATATTACAGTTCAACTGATGTGCAAGTTTATAAGTAGACGTAGTGTGAAAGACTTATCGCTAACGCAATAGACGTTATCTCGAAAGGATAAAAGAAACCAAGAAGATATACAAATTGGTAACTTGTATAAGCCCTTGGTAATACCAAATAAGTTAGTTCCTCATGATGTCGTGGAAACATGACTATAAGATAAGTTGAATTCGATAGTAGCCCAAGAGGAATCAAATGAGTAAAACAAGTATTATAGGTAAATATTATGTTTTTCTATCTGAATGATTGTGCCTTGAAAAAGGTGGGTGAGGTCTGTGGGTAAAAATTAATTCCCATCTGGTTTTGGATTTTCTTCGGAAAATTGGTGCAGAAGCGTGGAGTTGCTAACCATTGCTCAGACTTGTATCGCCAGTAGCACGATAACGATATTTATGAATGTTGTAAGGTGAATAAAAGCCTATGATTTGTGAAC
+
MQKKLNQSONSKMNMNLMJSLLKOINLMPMOPMSPMMMMSPKOJOQSMMLLLFSGSB>===@C>>854../FFDJJLJJHQJSHEG<KLOMLPORISNSSOKMMMLNPONMSKHGGIHKKMLMC@@@ABLLNSNKJKJJNKSHQQMRSONLKID?=71545:BBB755))(''(((%$$'6224:78821+++,-6<6666CFHKSMLNRLKJOKRJLKJIFKSSSKLOMOSLSRSSOLQNJILMJKGGHLJJHLKILSNOIKJKPSSSPJHJHJJH,,,-G@OSHIHLSLSQNMQSKOKKLOOMNQJSIMISPSOOKMNJPLSLQQRJSHNHNRNMJKJSLKMSSMKNMOSSMNKJFDCDESSRSMGKFEFHJGGIINNMCFHIJJKHFGGDHIHEHCBD<EHLLKNSHKKMSLLPFJJHLJOHIQHHJLJOHGILGJISINLMKHOKLKSSOIOINGLOOIMSMIKLLIIGFERONPNKHLSQJMOEAA???>===>@<AAJFHDCD>11=55FLLNRPJPJKJHEKSLKMJGEFGNMKOGFGFFJIFGFFFHIGHLJLMPLGGGLGLKIIKRSIIJJNSPLKGGGFEEGFFFGFDCCCEFDDCDLKSJHGJGGGJGIFFEEEDDFGFEFEIJGFDEEEEGHNCD3223
@486_2WVZPS_6
GGAATGTTCACAAATCATAGGCTTTTATTCACCTTACAACATTCATAAATATCGTTATCGTGCTACTGGCGATACAAATCTGAGCAATGGTTAGCAACTCCACGCTTCTTGCACCAATTTTCCGAAGAAAATCCAAAACCAGATGGGAATTAATTTTTACCCACAGACCTCACCCACCTTTTTCAAGGCACAATCATTCAGATAGAAAAAACATAATATTTACCTATAATACTTGTTTTACTCATTTGATTCCTCTTGGGCTACTATCGAATTCAACTTATCTTATAGTCATGTTTCCACGACATCATGAGGAACTAACTTATTTGGTATTACCAAGGGCTTATACAAGTTACCAATTTGTATATCTTCTTTGGTTTCTTTTATCCTTTCGAGATAACGTCTATTGCGTTAGCGATAAGTCTTTCACACTACGTCTACTTATAACTTGCACATCAGTTGAACTGTAAGATATTATTATATCTCTACTAACTCATCCTTCTTACGGGTGACTTACCCAGTCATTATAGATTTTGTAGTAATTGTACTTAATTAAATGTATCCATTTAATCTTTCCTTCACATAACTCCTTTTGAGAGCACAACTAATTCCTTGCACTGTTGATTAGACAGTGCAAGGAATTAGTTGTGCTCTCAAAAGGAGTTATGTGAAGGAAAGATTAAATGGATACATTTAATTAAGGTACAATTACTACAAAATCTATAATGACTGGGTAAGTAGTAAGTTAGTAGAGATATAATAATATCTTACAGTTCAACTGATGTGCAAGTTATAAGTAGACGTAGTGTGAAAGACTTATCGCTAACGCAATAGACGTTATCTCGAAAGGATAAAAGAAACCAAGAAGATATACAAATTGGTAACTTGTATAAGCCCTTGGTAATACCAAATAAGTTAGTTCCTCATGATGTCGTGGAAACATGACTATAAGATAAGTTGAATTCGATAGTAGCCCAAGAGGAATCAAATGAGTAAAACAAGTATTATAGGTAAATATTATGTTTTTTCTATCTGAATGATTGTGCCTTGAAAAAGGTGGGTGAGGTCTGTGGGTAAAAATTAATTCCCATCTGGTTTTGGATTTTCTTGGGAAAATTGGTGCAAGAAGCGTGGAGTTGCTAACCATTGCTCAGATTTGTATCGCCAGTAGCACGATAACGATATTATGAATGTTGTAAGGTGAATAAAAGCTTATGATTTGTGAACATTCCA
+
JGIMJSMSLQSNJLJMMSRSJHMJNSI=<<<<SKIMKJLJKISJSSRSSLRSMNKLIJJKSKMLNSOLSJIKQGOJPNOMSLHPSSSSJIMLKOHJMIKSSQSRSROJKSMMSSMKPJMMBFSICBDBMJMGJIKJOIMNMMSKJPJKMNSLJHKQSSOJHLGONSJHMHMJSLOPSGSOHSKB>>>?FJOMKSLJOMSSKLSLEINKMSMSSJSSMSSNNSOSSLKKNSJSNQMIKNOSLLMJSKSMMLLOQSNOOLPOOOPSNOSIECCBEHLHSSKMMOJBPMLKLMPLJJSLSNJFMJHNPSLKSSMSSMMSLMSQNLNRROSSLSQRKSPSMNSNMMKQMPLPRSM@IRNNLPLNKOSLSQSLNBH7();;B?ACCEAFDCBCDCILPIKHMLNSLLPSNKSMLJQKLJLIKLPSISNKOMLMJSLJISKKPKRKKKJPJKLKJOSMSLMMSNLSSRSNSRSNNSSSJIHSSOLLNOHLIGGKNEB@@@@KSSLLJKIIHMJHMMPKIPMIOSKLJSILSSILMNKMSJPPJKRJMSSLSLKPLSLLJPIMJKSMIIGHLKKSOKQLBF@>77HFGHFJILSIKPKLSJOSKJJLOKMKOLKMJJJHKJSLOSJMMPIHIFFJHHHIJFGEEHIMIHGFGGINPMOHFFH@>HDEABBCBFCCA?@ADDC;>?>?@A?==;;;3/0-,./,(('''%%%%%&*++/01334432220/0)&%%%&&$%(('$$$$$$%'--1466:;====<<<?@ABDEELIQFDD?:;;;<BBDC@=64433327;=?@BCE@B@AA??????>==855689::;;:76---,)++1245?@B@ABHHHISS<<<<GFGKGIFEFCEDDGGSECAA?8:EFDABBBBB?6631++*.-1.0?@DCCD@@DDCDKHHHFFJIIOJHEDBCCEDFCCBCDFDEEDDEDBABBDGILMFDFFEEDC@;22223=<=<98421/...3779;==DHGIGGGIHIGDCCCA><===<=@@GFC@:88A?>BBI@???CCBCCEFIIIGHGFGFKECEMLSILFDHFDEFEEEDFGIHHIEDCEJMIFCBDGBBD;@DCFEDFEC@?<9888-))'(---//..11128653231112399;;;:999:9::993//,)(())-02446==>>?D?=860****,20/.*)((((123366653555679:;7531.4221238:<=??BBACCHGDEA
@487_2WVZPS_6
GGAATGTTTATAGACATAGCCTTGTGTATGACTGTCTAATCAACAGTGCAAGGAATTAGTTGTGCTCTCAAAAGGAGTTATGTGAAGGAAAGATTAAATGGATACATTTAATTAAGTACAATTACTACAAAATCTATAATGACTGGGTAAGTCACCCGTAAGAAGGATGAGTTAGTAGAGATATAATAATATCTTACAGTTCAACTGATGTGCAAGTTTATAAGTAGACGTAGTGTGAAAGACTTATCGCTAACGCAATAGACGTTATCTCGAAAGGATAAAAGAAACCAAGAAGATATACAAATTGGTAACTTGTATAAGCCCTTGGTAATACCAAATAAGTTAGTTCCTCATGATGTCGTGGAAACATGACTATAAGATAAGTTGAATTCAATTGGTTAGGCCAAGAGGAATCAAATGAGTAAAACAAGTATTATAGGTAAATATTATGTTTTTCTATCTGAATGATTGTGCCTTGAAAAAGGTGGGTGAGGTCTGTGGGTAAAAATTAATTCCCATCTGGTTTTGGATTTTCTTCGGAAAATTGGTGCAAGAAGCGTGGAGTTGCTAAGCATTGCTCAGACTTGTATCACCAGTAGCACGATAACGATATTTATGAATGTTGTAAGGTGAATAAAAGCCTATGATTTGTGAACATTCCA
+
HHHMMJMKSRKKKKLJPJLHSOIJHLKLRSHPNSRLHHHJJHHNJILLIPOSSMSSSMOOMMPPSLMLLISKSRQKMSJLPRQMLOMIHSOSKKOJIJDNSIGKNJKPOKOLRLMLIHNJMLMMPIIHGGKJSMSOOJKJJLJSKSSSRHISK@?<6(((&&'+,,-KDFFFHKHLIJMIKSHLLSSLMSMJONKNIMKNJPNINJMLSMRRLJLNKMJRKKKQQLKLJIJHJJNJKPGFGG;GGDCGGFJFGG@@@ABIGJN0/-,,*))))DGJLLJEJJJPEJOBC@B@BHIKRSMHQJLMOMSISMK@@@@@JKLIMKHJHSHGGKHFHGNHISMQKISJIGJHLHKIILJIGKSGGGHKJSSLKSLHFFFIHHJIHHLJGIGHGFC:544.+(''&%%$$$&+1?EHJNHILKS99899KSNJJPKKHGIOSJSHJGMSKSSKQJJPLSRSSLOSNQGKJMMINSLNIKKKNKFLOSNSJMKPQRRRQNMNMSMGHGHPPRSSLPKSSOFEHHIJIMISSSOKJJRKNKPKPKJENSKMKNLKMNSJEEKLJKIJKGJJLMQMJJIJKHSSNILSIHLHIJPLQJHKQIHKHJLKJIHHGFIIGJFGMQLJPILKSKNOSOMILISHGIGHJQIJIGIILKNLOSSSLMQJISNHGK
@488_2WVZPS_6
GGAATGTTCATGTTCAACTTCACCTACAACATTCATAAATATAGTTATCGTGCTACTGGCGATACAAGTCTGAGCAATGGTTAGCAACTCCACGCTTCTTGCACCAATTTTCCGAAGAAAATCCAAAACCAGATGGGAATTAATTTTTACCCACAGACCTCACCCACCTTTTTCAAGGCACAATCATTCAGATAGAAAAAACATAATATTTACCTATAATACTTGTTTTACTCATTTGATTCCTCTTGGGCTACTATCGAATTCAACTTATCTTATAGTCATGTTTCCACGACATCATGAGGAACTAACTTATTTGGTATTACCAAGGGCTTATACAAGTTACCAATTTGTATATCTTCTTGGTTTCTTTTATCCTTTCGAGATAACGTCTATTGCGTTAGCGATAAGTCTTTCACACTACGTCTACTTATAAACTTGCACATCAGTTGAACTGTAAGATATTATTATATCTCTACTAACTCATCCTTCTTACGGGTGACTTACCCAGTCATTATAGATTTTGTAGTAATTGTACTTAATTAAATGTATCCATTTAATCTTTCCTTCACATAACTCCTTTTGAGAGCACAACTAATTCCTTGCACTGTTGATTAGACAGTCATACACAAGGCTATGTCTATAAACATTCCCCCCCCCCCCCCCCCGGAATGTTTATAGACATAGCCGAGTGTATGACTGTCTAATCAACAGTGCAAGTACCAAAGGAGTTATGTGAAGGAAAGATTAAATGGATACATTTAATTAAGTACAATTACTACAAAATCTATAATGACTGGGTAAGTCACCCGTAAGAAGGATGAGTTAGTAGAGATATAATAATATCTTACAGTTCAACTGATGTGCAAGTTTATAAGTAGACGTAGTGTGAAAGACTTATCGCTAACGCAATAGACGTTATCTCGAAAGGATAAAAGAAACCAAGAAGATATACAAATTGGTAACTTGTATAAGCCCTTGGTAATACCAAATAAGTTAGTTCCTCATGATGTCGTGGAAACATGACTATAAGATAGTTGAATTGCAAGAAGAGGAATCAAATGAGTAAAACAAGTATTATAGGTAAATATTATGTTTTTTCTATCTGAATGATTGTGCCTTGAAAAAGGTGGGTGAGGTCTGTGGGTAAAAATTAATTCCCATCTGGTTTTGTTTTTCTTCGGAAAATTGGTGCAAGACGTACGAGCTAACCATTGCTCAGACTTGTATCGCCAGTAGCACGATAACGATATTTATGAATGTTGTA
+
A>??>=:72*'%$"""#"#$#$$$&(.1>BDGF@@A;::;=E54444:;<=JQKMMPJSHEGHIMKLJIHJINNKHKSIHSMSJSLRIJPJGJLNSJIGILKOSOMJSSONJIMIIJSLNLKMSNKOONKHHIGHSIFJNSNHHIJSSNIHSHPOKLQHKJISMKJOESSSNOSSRJLJKJISNJGSPHJHIGA>@BDFFF<;;::;CHKE>@GSGFFJMKIISKKKSNSMLOJJSJKNJNSSOOJGABCJIOMMKJJJIKOKNJJLHKLKQMOMHJKLQPPGOJJKSLHJJFFFEEEMKJKRLLSLOILNKHNFBBLJEEECFJHKLKSSMOOLSLNJMRRKSONQLSJOKJSQQJOSMMKHIIOMI??J@IKHPSMILLSMJMPMKNKSSKSLSPSL:99-,++++++2331:DDFFIHGJIHKKMJKIQIMLIKOJMLLSJQSSLSMSONLKOMMKLISLKSMMNJGHNHFFPPQKKKKLNHGIJCCBAAEJIIMPNMIJOKLPOMHHHMHKIGIIIINRJLSSJLSJSSLJJMHGMJFNSJNJSJES;;IC<=IDGFC@CSIHGIIJNRPNQMSPONLOLSSGISMRNMKJOSNHISKIIGHJKSPKQKJKIEFIGIHMIKJNIGGIIEDDBCCFDDECBA<;===71+/24678;=>?A<>:99:<>>>>?855410*)('%$$$%'-00579::=====;;::644310/-,+**'()*8888889;;<=>>BBHGKGGJEFDCCBCDDGGJEDAEIFFDCDDFGFGHFCA??8677754211125<>ADDIMHJFDEE=>;7743479::;96678:<>DBDCCDEDFDDEBBCCEHGHKPIIIFFFEFDDDEDCAA;::::62377::;?@@<<875445=?><=<9;89==<<9665521/*))((''(()-...0012567:;>CFGGEEC?<>>;<@CCFGCCE=GECGDEDEGEFGHFGGEFHHJJHGA>>>?BAEFFDCA@A@?@===>;::989:96000036667998:<;;777652))),+++*''&&%'&&&,58=??AAAA@AACCDFGHA>=<;;::;=>?@ABCECCA??=>?<;9?64346888899;<>>BBJGFF@=<<<<;;;:850035677777:=>==>?CIFGCEEEBED>>88767764+(&''**++++3323333---,,++,+*)'&&$$$$$')'((&'%%'&&&&(31,,,55334422.+*%%$%%&'(&'''(+-+--/.../0/-+
@489_2WVZPS_6
GGAATGTTCACAAATCATAGGCTTTTATTCACCTTACAACATTCATAAATATCGTTATCGTGCTACTGGCGATACAAGTCTGAGCAATGGTTAGCAACTCCACGCTTCTTGCACCAATTTTCCGAAGAAAATCCAAAACCAGATGAGATAATTTTTACCCACAGACCTCACCCACCTTTTTCAAGGCACAATCATTCAGATAGAAAAACATAATATTTACCTATAATACTTGTTTTACTCATTTGATTCCTCTTGGGCTACTATGTGATTCAACTTATCTTATAGTCATGTTTCCACGACATCATGAGGAACTAACTTATTTGGTATTACCAAGGGCTTATACAAGTTACCAATTTGTATATCTTCTTGGTTTCTTTTATCCTTTCGAGATAACGTCTATTGCGTTAGCGATAAGTCTTTCACACTACGTCTACTTATAAACTTGCACATCAGTTGAACTGTAAGATATTATTATATCTCTACTAACTCATCCTTCTTACGGGTGACTACTCAGTCATTATAGATTTTGTAGTAATTGTACTTAATTAAATGTATCCATTTAATTAAGTACAATTACTACAAAATCTATAATGACTGAGTAAGTCACCCGTAAGAAGGATGAGTTAGTAGAGATATAATAATATCTTACAGTTCAACTGATGTGCAAGTTTATAAGTAGACGTAGTGTGAAAGACTTATCGCTAACGCAATAGACATTTATGTCGAAAGGATAAAAGAAACCAAGAAGATATACAAATTGGTAACTTGTATAAGCCCTTGGTAATACCAAATAAGTTAGTTCCTCATGATGTCGTGGAAACATGACTATAGGAT
+
JHIMNKJSMNJNSKKORSLLLGGJGDABCDFKPHC>333337DBDSKSSRKNSHLFEIEFHGISKJLSLJHIKHHISKHNNJMHKKHHJMSLHJKLNKLNPLKJIJSSKRJMKJLKGJFOKESGGGIKMQMOLNNJSLJNIKFC0'%$$$&*678BBFGKGJKHIKSJNEHGGBHHHGLLSMHOKKLJJSKMOPMJSSNSQNIJHHQNSRSSKMSISLNSKNRMQJHLLHSJLSSPRKRSKLNSLSKOLSOEBA==CBBCBB@@70'%$##%'(*,,,/0145555556EEEECKDCCGHGKKSSOMSNOSSJJISRQNOJMJPKSONMSOPJPNSJLSJQMISRKMSSKSSSNRSKSSLI@6666;@8788::<75><DHIGKLJILSKJKSKLLOLMQNNOSSOIMKKHOQNKROQJKROJPNPLIKSLSLPJMKJPPLRIJKILSMJRNMSOKNKIJLKMOMLQJHOIHKJHPLSSKPKIPISLNSSJKRJIGSICB)''''%%%$%%&&+<BEEGHIHEFIIKSRSMSLKJINMKPOMIHPHSJONSLKSGJGGILIJKSOIIHGDD>>>>FHG@?@@BDEACAA;::667898888:;6.-(&%$%&)*6678AEA@???@CEEEECB@?>==?=<;:;76777?=<:20000567998876554667??@A?=<<=>>B??@@AA>7767767:;;>??:::67840.-*))))0--.01;=ACDC?@C75<==63((((,57===??>?ABDEGDCFEHJFLEB;::==DCE;;;;<C===;<@>?CAAB@BCDCBA@==;;;::=<===>BDCAA=<;9/*)'%$&
@490_2WVZPS_6
TAATTTTTACCCACAGACCTCACCCACCTTTTTCAAGGCACAATCATTCAGATAGAAAAACATAATATTTACCTATAATACTTGTTTTACTCATTTGATTCCTCTTGGGCTACTATCGAATTCAACTTATCTTATAGTCATGTTTCCACGACATCATGAGGAACTAACTTATTTGGTATTACCAAGGGCTTATACAAGTTACCAATTTGTATATCTTCTTGGTTTCTTTTTATCCTTTCGAGATAACGTCTATTGCGTTAGCGATAAGTCTTTCACACTACGTCTACTTATAAACTTGCACATCAGTTGAACTGTAAGATATTATTATATCTCTACTAACTCATCCTTCTTACGGGTGACTTACCCAGTCATTATAGATTTTGTAGTAATTGTACTTAATTAAATGTATCCCATTAATCTTTCCTTCACATAACTCCTTTTGAGAGCACAACTAATTCCTTGCACTGTTGATTAGACAGTCATCACACAAGGCTATGTTTATAATGACTGGGTAAGTCACCGTAAGAAGGATGAGTTAGTAGAGATATATAATATCTTCAACTGATGTGCAAGTTTATAAGTGACGTTGATGTGAATACTTTATCGCTAACGCAATCGTTATCTCGAAAGGATAAAAGAAACCAAGATACAAATTGGTTAGTTTGTATAAGCCCTTTTTGGTAATACCAAATAAGTTAGTTCCTCATGATGTCGTGGAAACATGACTATACAGTAAGTTAAAATACAATAGTAGCCCAAGAGGAATCAAATGAGTAAAACAGTGTTTATAGGTAAATATTATGTTTTTCTATCTGAATGATTGTGCCTTGAAAAAGGTGGGTGAGGTCTGTGGGTAAAAATTAAGGCGTTTAACCTTAGCGATACG
+
IKLJILSSNDGS;E700/19:CGEHDGHLMNIHHHIFIKJLMMGKBH;IMISMIGIKJJNSSSPMSLLMLJSILILISJSSNMMAAAAASKSNSMSQJKQMSSLSIEGJPSMOJKJ?:8888.,+***(((((((AGKKIKHJLSLKKGHJJGFMILSLSPOSOSNMLNSSPOMSNPKSSKNLMHLIPJSRSKKSKSSSJLPSKOKJROSKQLISLSHJS@=;<;3333556ABECGNDFEEEKMPKMLJJKQHJHHGICA@7663///,+,,-44435>AAHFGNJHIILNSKPSRKLHNNMHSHSQSLNOSNRKHHNIIJOGKDACDGCDDFCCCSKSJLLKNLOMKPSISJKOPQNIONSMSJ?AEDEDLLKKLSKMLNRNJSKSISMMHKIGEEGKK@DDEFFFE@>/+11,,01>?>8:4544NHGIKGHSHEFIMAABAANMKNSOKRSLLSSMSKGIHGEF;72/.***+(()++-''(%((((/023445)))))54(((((789;:9951,''''&&)*/1576666756:77654454/+)(().*)(%%)++25666444547787765,,'&&')(%%%%&&%%$$$#$&%%&&)**+,-----(%$$$'''&&&''*0001245554.+)((&%$$$$$%&&%%%%#%%&&&,,,,---,,'(((++,01010110010172223354112367755441.-*)))))*+++,,+))))))'%%%&&')**)*&%%&&((,,,,,-++**-//,+**)''''''(('%%%%'())*/11223456788:;99::?>>:;:<<==<2110.,+))(((+168=><;97653332211//,+)''''(('&%%%%'&&&&$$$$''$$%%%&&&&
@491_2WVZPS_6
GGAATGTTCACAAATCATAGGCTTTTATTCACCTTACAACATTCATAAATATCGTTATCGTGCTACTGGCGATACAAGTCTGAGCAATGGTTAGCAACTCCACGCTTCTTGCACCAATTTTCCGAAGAAAATCCAAAACCAGATGGGAATTAATTTTTACCCACAGACCTCACCCACCTTTTTCAAGGCACAATCATTCAGATAGAAAAACATAATATTTACCTATAATACTTGTTTTACTCATTTGATTCCTCTTGGGCTACTATCGAATTCAACTTATCTTATAGTCATGTTTCCACGACATCATGAGGAACTAACTTATTTGGTATTACCAAGGGCTTATACAAGTTACCAATTTGTATATCTTCTTGGTTTCTTTTATCCTTTCGAGATAACGTCTATTGCGTTAGCGATAAGTCTTTCACACTACGTCTACTTATAAACTTGCACATCAGTTGAACTGTAAGATATTATTATATCTCTACTAACTCATCCTTCTTACGGGTGACTTACCTAGTCATTATAGATTTTGTAGTAATTGTACTTAATTAAATGTATCCATTTAATCTTTCCTTCACATAACTCCTTTTGAGAGCACAACTAATTCCTTGCACTGTTGATTAGACAGTCATACACAAGGCTATGTCTATAAACATTCCCCCC
+
IFIKSKLKLLPNQLSSKHGMIIJKJNHKLOLOSSHIJKGHGSROOSKMLNSLKIHMHPIGHIHIKHLJOKFGGHJMNOLLSSJOMLHLSJKNLISPKPSSNMFFHGD?>>CCCEELJNMKEILNIOSMSSMOKSOLSSSNQKSOKSKSSSOOKJFEKLCC?E2FGIFIGJIGHHMCJLSOSSONSMKJIKJGGHHISLMSOLLMSIMSSSSPSNSQKKJSSNKHKJRJSSPSIKSQSSOSPLLQSLLKSMKLLPMLLSSMRJKHKLMJPNSNKMRSSMIKLSKRSHEFGEJJKJHGJLNPIJIONSSKNOSNJSLSOSSSRQJKKLSSSMISRKSHIRMOLRSSKONPOQKOKNQMNMNNOOMNLIJE<<;;B@ECECAD>IHKNLNSPSMSNSONMSKQOSLLMMJLKRSMLHLKSSLSOSNOSLLSSHSNIGLSMRILLNJJPMPSLNIJ;877+()))>BBCNMOKLSKKLSMNNINSJNNISJRSSLILLOPPQSOLLJFISEDCCCEEKJIMMSPQMLKNKIPLPPLLOIIOSMLSOKIIHGLKSMSSRJSISMKFGGHLIKKSSIL@A?;;FKKJJJJSJNNMNKONLMMLIHHNIPSOMORBBAA@KLSSOSOIIKSIGGGHHPNJJIHGFGHHGHHDD87778EHJKJEA?6<8/
@492_2WVZPS_6
GGAATGTTCACAAATCATAGGCTTTTATTCACCTTACAACATTCATAAATATCGTTATCGTGCTACTGGCGATACAAGTCTGAGCAATGGTTAGCAACTCCACGCTTCTTGCACCAATTTTCCGAAGAAAATCCAAAACCAGATGGGAATTAATTTTTACCCACAGACCTCACCCACCTTTTTCAAGGCACAATCATTCAGATAGAAAAACATAATATTTACCTATAATACTTGTTTTACTCATTTGATTCCTCTTGGGCTACTATCGAATTCAACTTATCTTATAGTCATGTTTCCACGACATCATGAGGAACTAACTTATTTGGTATTACCAAGGGCTTATACAAGTTACCAATTTGTATATCTCTCGTTTTCTTTTATCCTTTCGAGATAACGTCTATTGCGTTAGCGATAAGTCTTTCACACTACGTCTACTTATAAACTTGCACATCAGTTGAACTGTAAGATATTATTGTATCTCTACTAACTCATCCTTCTTACGGGTGACTTACCCAGTCATTATAGATTTTGTAGTAATTGTACTTAATTAAATGTATCCATTTAATCTTTCCTTCACATAACTCCTTTTGAGAGCACAACTAATTCCTTGCACTGTTGATTAGACAGTCATACACAAGGCTATGTCTATAAACGTTCCA
+
KJHKMLOJSOSMJJKOQSJLLKKIJMJSSSLSJIJJIINKMLOMJMIMSOPSQLLNJSQHGHEIFGKFIKGFMGPJIJKKJJLGIHKKKJSJGKNMILSJKNMIFHF@?@??AIGGJGHQKCC::<KMMKLOLSIHLHJILDKKJJIINLHGBB@AADDFFKGGKNSIJJHKLRSNILNOSSQSSOQSMJKLJKNKS@JSSJKPMIMNLNPJJSPJMMNSNNQMOOMLKNSLOPMSSOMSSHISIINSLPQLLLORLLNMOLSMLNPLNONMSKLSKOMNNKOSNKMMHSOSMLNOSMRNORKMNSSOLNSSSIINRMKKOOSLNLSSJIMSKSQSPLKKGLKQSLOOQNLKKLKLJSLSJQHGKPJN34366=122245HJQJQJJKPKMKIHQLLJIJECCCCNKSOSMHHLSOSOMSOMKNSNSMKJSMSNIMHHJQISJKIMNIRJLLOKNGKOOJSJSMSONSSSLIFJKSSIIKIGHIHFHKNMHSSSNMOKIKKHMIKKNLLLJIHMIHQLROPLLKLJHKKSOSOGLSHSSJJIHFIGLMSIINOSSKSMCCBC>=?CCKGB9:))//68@BA>?AA@GI<8EEHCCCBCDFJLSOIIIILNQLPIJSONKKSCBBBBBJCDDDDFSJFHIGEEFEFEJB@@@BD,,,++.
@493_2WVZPS_6
TAATTTTTACCCACGACCTCACCCACCTTTTTCAAGGCACAAATCATCAGAATAGAAAAACATAATATTTACCTATAATACTTGTTTTACTCATTTGATTCCTCTTGGGCTACTATCGAATTCAACTTATCTTATAGTCATGTTTCCACGACATCATGAGGAAACTAACTTATTTGGTATTACCAAGGGCTTATACAAGTTACCAATTTGTATATCTTCTTGGTTTTTTTTATCCTTTCGAGATAACGTCTATTGCGTTAGCGATAAGTCTTTCACACTACGTCTACTTATAAACTTGCACATCAGTTGAACTGTAAGATATTATTATATCTCTACTAACTCATCCTTCTTACGGGTGACTTACCCAGTCATTATAGATTTTGTAGTAATTGTACTTAATTAAATGTATCCATTTAATCTTTCCTTCACATAACTCCTTTTGAGAGCACAACCCCCCCCCC
+
SJIKHLSSC=9889((()44CB?A?CFIJJRORJGOHJHH;;;;9::**(((())2334KMMSNPLNJQSKIKKOSMJHMOLMSIRLMLIOHEDGGBGGEDBB@>://JSMDDECEDFGEGHMPKQOLJOMKMJSSJNKSJHKPOQNLIKLJIMNIQLGGHHNSSSPIB773000.0<CSGHHHHINKJIGIHKMLJIIQLOKLROKIMRJJSPKLIKI873266666ACHEHEFKMRJHNKJHJKHHLLLIOKLPLLQLGIDHEDFEFCEGFADMJGHGGGJJJQJGHIILKNMKOMHIGKJJKIJSJJJORRIMLQMSJPJLOLIONKMLKIIPHLHHGHGHGPKSJLSIGIIFJSNLIJIINLKJJKJIIIIHGGGIKOKQJHGHLJHKQLSSECBBIFFJGIINLCDDDEKGGFCB@<:<32//0DECFEGG;9898434368?A?>101...../1
@494_2WVZPS_6
GGAATGTTCACAAATCATAGGCTTTTATTCACCTTACAACATTCATAAATATCGTTATCGTGCTACTGGCGATACAAGTCTGAGCAATGGTTAGCAACTCCACGCTTCTTGCACCAATTTTCCGAAGAAAATCCAAAACAGATGGGAATTAATTTTTACCCACAGACCTCACCCACCTTTTTCAAGGCACAATCATTCAGATAGAAAAACATAATATTTACCTATAATACTTGTTTTACTCATTTGATTCCTCTTGGGCTACTATCGAATTCAACTTATCTTATAGTCATGTTTCCACGACATCATGAGGAACTAACTTATTTGGTATTACCAAGGGCTTATACAAGTTACCAATTTGTATATCTTCTTGGTTTCTTTTATCCTTTCGAGATAACGTCTATTGCGTTAGCGATAAGTCTTTCACACTACGTCTACTTATAAACTTGCACATCAGTTGAACTGTAAGATATTATTATATCTCTACTAACTCATCCTTCTTACGGGTGACTTACCCAGTCATTATAGATTTTGTAGTAATTGTACTTAATTAAATGTATCCATTTAATTAAGTACAATTACTACAAAATCTATAATGACTGGGTAGTTCACCCGTAAGAAGGATGAGTTAGTAGAGATATAATAATATCTTACAGTTCAACTGATGTGCAAGTTTATAAGTAGACGTAGTGTGAAAGACTTATCGCTAACGCAATAGACGTTATCTCGAAAGGATAAAAGAAACCAAGAAGATATACAAATTGGTAACTTGTATAAGCCCTTGGTAATACCAAATAATTTAGTTCCTCATGATGTCGTGGAAACATGACTATAAGATAAGTTGAATTCGATGTACAGTAGCCCAAGAGGAATCAAATGAGTAAAACAAGTATTATAGGTAAATATTATGTTTTTCTATCTGAATGATTGTGCCTTGAAAAAGGTGAGGTCTGTGGGTAAAAATTAATTCCCATCTGGTTTGGATTTTCTTCGGAAAATTGGTGCAAGAAGCGTGGAGTTGCTAACCATTGCTCAGTATTATCGCCAGTAGCACGATAACGATATTTATGAATGTTGTAAGGTGAATAAAAGCCTATGATTTGTGAACATTCCA
+
ORHSSPJRLPKJSKKSOGIGHGHKJSMLNLSMISOHKJGIJQLKKKLLJOLJKRNSKLLKJJGRLKHLKNJMOHKLIJHFLBA@@DFGGLOKHIIHHHIJSKIHLKHJMNLQKMLSFGEMGGPKKEGJC@@=72+***---.1134;JIGHFEEAHKLLJKIJOFGFHIIHIJLKJLPCGKSIHGGFIJHISJNQKLKKSRMIGIGKHSOOJPSSSJSSKKOSMSSSIOKJMSSPSSLMSQLSSPISQMRKMHK9,,JIJLMLSJNJIFNJKRLJMNSKLSODDBBBE?>@D66666DNSKLQRNSFKILSKOJOSHLSMNPSNLSSRJQLKSPSJSSSOPSJKLIONPHJKSLQKLSONPLOQSMKFD==>=E>DEGQIKKKNNNHFFFGSMLPLNMGFHMHOJKFNIJIFJMHPQLKSKMKNPPNNKSSIPEA=>>>@QISSSLIMOMNKOMKSMKLPSOMISNSMFSNNNSSMSNIKNLQSKSSRNIIGIKLNKJSNMKMLQLMSLRKSSOLSOQRSNSILKFIKSLMSLJKQKSMSSMKOSGGKGJIMLIJIJEHDEFKGFGEFDCDFEAA?@@@??>4222888999;=53.-*)))'%$$$$%&('+++,8999;;643,+++,6DDDEEFDDECA@@@BAABBAA:::FFGGEEHHGFFEEFEGJGEEEB?@ACDAADBBCCGIJSJOJ>DB>>@EEEEDDCCC=>A>?<=>?CIHEGFDFFEHNJDGFBAEJHNHEGJF@===@=;;EFGMGGAB<=>>?@@@AADDDDEDD==;12545879>3EECEEBDDBBBA=;:87852.+)(&&%$$%'&&'('$$$%&&''''(((((((&&&&'&%%&&(++,,,-.--02=>>?A??=<<;:9997773111/-,*)''&&&&%%%%&236>@E@=988989;;:;;:9988211114444320(&%$$&&((+4548;=BDAA@@ADDGDABBCEBA?40088?DF?GE<;=@@BBBA443-*(((++((-.-//0000-----53220130*&$$%&''';>>>ACA@A@=<;;:<<87778?>9<;:;;<===<7777888:??DCABA?>>?>??@ABBBBCEBDCABA
@495_2WVZPS_6
GGAATGTTCACAAATCATAGGCTTTTATTCACCTTACAACATTCATAAATATCGTTATCGTGCTACTGGCGATACAAGTCTGAGCAATGGTTAGCAACTCCACGCTTCTTGCACCAATTTTCCGAAGAAAATCCAAAACCAGATGGGAATTAATTTTTACCCACAGACCTCACCCACCTTTTTCAAGGCACAATCATTCAGATAGAAAAACATAATATTTACCTATAATACTTGTTTTACTCATTTGATTCCTCTTGGGCTACTATCAAATTCAACTTATCTTATAGTCATGTTTCCACGACATCATGAGGAACTAACTTATTTGGTATTACCAAGGGCTTATACAAGTTACCAATTTGTATATCTTCTTGGTTTCTTTTATCCTTTCGAGATAACGTCTATTGCGTTAGCGATAAGTCTTTCACACTACGTCTACTTATAAACTTGCACATCAGTTGAACTGTAAGATATTATTATATCTCTACTAACTCATCCTTCTTACGGGTGACTTACCCAGTCATTATAGATTTTGTAGTAATTGTACTTAATTAAATGTATCCATTTAATCTTTCCTTCACATAACTCCTTTTGAGAGCACAACTAATTCCTTGCACTGTTGATTAGACAGTCATACACAAGGCTATGTCTATAAACATTCCA
+
JKKLKLJMSKPJKSRMHLMIIFJLJKOKSMOSLMPLLJGGJKSNKSKLLJSSMOLMESMSKSNNMSKKMOMLHJSJMHSNNMSDSJLNLOSKHMSJSMSSOSSJKIJMSMKJKNNLMKHSONRHKSJNQSNJOIKLHNKKIFKLAABBNSOSLJLOSMORJSSMSNSSLSSSSKOMSKKLNKMSQSNLLSPKSNJSKKPOLLSOSMOMSSLSSSQOSSOSLPLSOSLSKKQMSLLONSMRPSIKRSPKSOMQKNPNKIMPMKKGIF<0///1<@HKHIGKMISOKKSJMIJIOJPNMNSOSSJMPSSINSSPQJOHJJOLSRSNRONLJKQPSOSLMNJKMQLOSNPQMSKSLNPKSSSSKNLRMSRP@>::;;=;=<==;SIRQSSNKSKNKMSKLHISPLPLSJSJPLLISSLNSSMKJIEIIJMMNSLLKLSLNSLIJSMMLSNOMLKOOLKISOLMSPSOJLLQMISSJOSJMPSOQNSOMHLJPJLPINNSLIONMHIGINIOKJLHLNNILKLLMMSKNGGGNLNJRLLSLJNQNKKSJMKMKLMHMKIJMJHJHKKOLOJLSSNJBAAACJJLJHLKGF>:73''''*++,/:<AHNJPKSJMLMLLIKLSJJJNMJHKGHHGIGMRLKIGQKJJIHHIHFEDCDEGHIHHKL
@496_2WVZPS_6
GGAATGTTCACAAATCATAGGCTTTTATTCACCTTACAACATTCATAAATATCGTTATCGTGCTACTGGCGATACAAATCTGAGCAATGGTTAGCAACTCCACGCTTCTTGCACCAATTTTCCGAAGAAAATCCAAAACCAGATGGGAATTAATTTTTACCCACAGACCTCACCCACCTTTTTCAAGGCACATCATTCGAATAGAAAAACGTAATATTTACCTATAATACTTGTTTTACTCATTTGATTCCTCTTGGGCTACTATCGAATTCAACTTATCTTATAGTCATGTTTCCACGACATCATGAGGAACTAACTTATTTGGTATTACCAAGGGCTTATACAAGTTACCAATTTGTATATCTTCTTGGTTTCTTTTATCCTTTCGAGATAACGTCTATTGCGTTAGCGATAAGTCTTTCACACTACGTCTACTTATAAACTTGCACATCAGTTGAACTGTAAGATATTATTATATCTCTACTAACTCATCCTTCTTACGGGTGACTTACCCAGTCATTATAGATTTTGTAGTAATTGTACTTAATTAAATGTATCCATTTAATTAAGTACAATTACTACAAAATCTATAATGACTGGGTAAGTCACCCGTAAGAAGGATGAGTTATTAGAGATATAATAATATCTTACAGTTCAACTGATGTGCAAGTTTATAAGTAGACGTAGTGTGAAAGACTATCGCTAACGCAATAGACGTTATTGTCGAAGGAAAAAGAAACCAAGAAGATATACAATCGTATTTTATAAGCCCTTGGTAATACCAAATAAGTTAGTTCCTCATGATGTCGTGGAAACATGACTATCAGGTAAGAGTTGAATTCGATAGTAGCCCAAGAGGAATCAAATGAGTAAAACAAGTATTATAGGTAAATATTATGTTTTTCTATCTGAATGATTGTGCCTTGAAAAAGGTGGGTGAGGTCTGTGGGTAAAAATTAATTCCCATCTGGTTTTGGATTTTCTTCGGAAAATTGGTGCAAGAAGCGTGGAGTTGCTAACCATTGCTCAGATTTGTATCGCCAGTAGCACGATAACGATATTTATGAATGTTGTAAGGTGAATAAAAGCCTATGATTTGTGAACATTCCA
+
BGMOIMPSKPPGEG>ISIIFIJKKA<<<<GLSSJPMHLKKJSKSPRLKSSMOSOSPLPKIHKLNSQPLJJDDCCDIMIMOKOQSSSSJSOSSSSSKLSSQSMPPJSQLOSQSSLQHGGGI84HBBFLKSSNNSSJSSLJSOSSIHPSMPQOLJIFIFB<851010,+++0BBCGJHMCGFHKK333325.-*&&')*)'''&%$$$%)/,*)()).-,+((/88@EIIJSKSMOOLMQSLNNOKQNSRKSOJLLMCDDDDHDCBC64444:NKJSNPRKNSLNJJISJKISHNPNSSKLOJJISSSISLSOSMNMSKSFEFEFOMSJSNQKLPHKIKSKLSSJSKJORNGSSNJJIJNMKHEC///,070133?5BAB87NKHJGGDIIMLSNQSQSKKRSOLSKSRJSONILJHEG95556GKHLSLOKSMMMQSMNQLSKLKLLSNLNPNSSSSMSRLSMJG===<;<J=<>>?>DDHGELGLJHND*)))*DEC?@@HQIILJSKSIJSJPLPJKSSKMSMLISJSNNNLSNMKSSJSRIJKLIJKEIHHKNSSKHKFLSISISJIFJFHKILJICCBB?AABEDBBA??<21+)((((((''''''&%&%$%&'))**)))))//8<=BA@?>>=<=;:9:;;<======<<;<==<;:9822---..612>>=>?CE@??767655430(''&%&(33454412*))((+*(()&%%$$%%&%%%$$$%'++/4692110.-.,+,44330)))))),+'();=>><;<9:A??><;:56656@@AAGGDCAABB@@>=<;::9:::;;;;;;;76631'&&%%%&%&%&'/12353212112222222<:8643455<>@>@@@AACCEB31112;::93311***+4569;=@BDFEA>;:89::;ABC@?==22223;9:86440.-,++*,-,+,,,,4<<<=<??CCC:898---**++889?@???<:89<=EEBCDCDFED@422229<<@@?=:99::ABA@@?>>>@<;;;;@;::99<;98999;;;:78=>@?>====@B@>>>>@AACCA@@@BAB@?>>>AABCDBCD@??>??>;=<<=??C>>>@@@;;;
@497_2WVZPS_6
GGAATGTTCACAAATCATAGGCTTTTATTCACCTTACAACATTCATAAATATCGTTATCGTGCTACTGGCGATACAAGTCTGAGCAATGGTTAGCAACTCCACGCTTCTTGCACCAATTTTCCGAAGAAAATCCAAAACCAGATGGGAATTAATTTTTACCCACAGACCTCACCCACCTTTTTCAAGGCACAATCATTCAGATAGAAAAACATAATATTTACCTATAATACTTGTTTTACTCATTTGATTCCTCTTGGCTACTATCGAATTCAACTTATCTTATAGTCATGTTTCCACGACATCATGAGGAACTAACTTATTTGGTATTACCAAGGGCTTATACAAGTTACCAATTTGTATATCTTCTTGGTTTCTTTTATCCTTTCGAGATAACGTCTATTGCGTTAGCGATAAGTCTTTTTCACACTACGTCTACTTATAAACTTGCACATCAGTTGAACTGTAAGATATTATTATATCTCTACTAACTCATGCCTCTTACGGGTGACTTACCCAGTCATTATAGATTTTGTAGTAATTGTACTTAATTAAATGTATCCATTTAATCTTTCCTTCACATAACTCCTTTTGAAGCACAACTAATTCCTTGCACTGTTGATTAGACAGTCATACACAAGGCTATGTCTATAAACATTCCCCCCCCCCCCCCCCCCCCCCCACGGGGGGGGGGGGGGGGGGGGGGGGGGGGGAATGTTTATAGACATAGCCTTGTGTATGACTGTAATCAACAGTGCAAGGAATTAGTTGTGCTCTCAAAAGGAGTTATGTGAAGGAAAGATTAAATGGATACATTTAATTAAGTACAATTACTACAAAATCTATAATGACTGGGTAAGTCACCCGTAAGAAGGATGAGTTAGTAGAGATATAATAATATCTTACAGTTCAACTGATGTGCAAGTTATAAGTAGACGTAGTGTGAAAGACTTATCGCTAACGCAATAAGAAGATATACAAATTGGTAACTTGTATAAGCCCTTGGTAATACCAATAAGTTAGTTCCTCATGATGTCGTGGAAACATGACTATAAGATAAGTTGAATTCGATAGTAGCCAAGAGGAATCAAATGAGTAAAACAGTTGTTTATAGGTAAATATTATGTTTTTCTATCTGAATGATTGTGCCTTGAAAAAGGTGGGTGAGGTCTGTGGGTAAAAATTAATTCCCATCTGGTTTTGGATTTTGTTCGGAAAATTGGTGCAAGAAGCGTGGAGTTGCTTAACCATTGCTCAGACTTGTATCGCCAGTAGCACGATAACGATATGAATGTTGTAAGGTGAATAAAAGCCTATGATTTGTGAACATTCCA
+
NJMJSKKKMNONSMNLSIIHGJSJMKQSLSROMHIMFJHHHNPMQKLSMMPNJLNKIJIMKGIKSSPSISOJLKSJQHSONCCCCCNIMJSNKJMMSHIJJKOLKKKKKLONKKKKKIMSMONKSKIMNMNOLPSLPNSHJHJGAA@@LEGD@@43333;JF@LJMMNLSMONSRHIKIGNSKIHSSSLLMLLJMRSMNPLLNIHHHNKSSPSSSMLSSSLSNJRRNNSNMSMKCCCCDLIHLJSSSSSMNQSOLKJLSSFEKDA<9999>B::9:A::;;>@??>?CDFIKSKOSSJLOKOIKSSIHSMLKSPSLJSLSLNSSPMPSNOSJNIJNQSSPSKKKHCJSJHISSQSMSKJPMNMNNJD63++,,-/100406@A5223>A@AIPISKIJSIMPJKLSPIHSGKIPSJJIK3+***DHDIHIGLNLSIFEECCCGH=<<<<HILMOQIKPJMOSHLSMLSSSRJOOLKNNJGGPHIIJLDDCCCDE,++++,,14775621110//0>?FRHJJMJKLHGGGKC?MLISILPRKIHIHLHJMLLKJOLJNIHRJSJFBCKHSLIGFFF??NGJ7<<=<<7+))'''(')**+:?EHEJGGGNIIJLSPJSLGGJ76667?G;::::;IIFIGBA@@AA99999CCC4443211./012344566778//122+&%%%),-..../01445678:;<==>?ADCD?>>>=<:<.-----/5684333485422/.*(&&&.02368:9743334::<>ACDACGIIFHAA@A86?@@@@?>;984447>AD@====DGDGEGFDDEAEB=SKKFGDDDLIHLHHMIEIDHIKIDDCBACCDFEA==<<;100/0665/34////447;;;<=>766587655::8756973544766798732334567;=@AAB?;<++655559:;>?@====<==>89766559999778..---.+++,-.//00008;=@BCEEECFGKSHIDCCDD@=?<;<663,--,+)*,**,----67788753445555567::;<=>>>A@A@CDDFB@=;8666650)))))*'%%%&'+,-1/0/.0146;<==<=>>9-***))))),45444444455450./))/04578AACCEFICBBCAC><=:9<=<<;960.-,-232568889:93444799;3344331,-..---365..--,./)+,()/00:B@CECDC>442>?;533355899883+''(1>>>><=8887888667:7-,,,,323333/./--/--,))(*++++:=>=?@@AABBCBFHFGGBBBA>;::;;:;;;?@?>==9
@498_2WVZPS_6
GGAATGTTCACAAATCATAGGCTTTTATTCACCTTACAACATTCATAAATATCGTTATCGTGCTACTGGCGATACAAGTCTGAGCAATGGTTAGCAACTCCACGCTTCTTGCACCAATTTCCGAAGAAAATCCAAAACCAGATGGGAATTAATTTTTACCCACAGACCTCACCCACCTTTTTCAAGGCACAATCATTCAGATAGAAAAACGTAATATTTACCTATAATACTTGTTTTACTCATTTGATTCCTCTTGGGCTATCTATCGAATTCAACTTATCTTATAGTCATGTTTCCACGACATCATGAGGAACTAACTTATTTGGTATTACCAAGGGCTTATACAAGTTACCAATTTGTATATCTTCTTGGTTTCTTTTATCCTTTCGAGATAACGTCTATTGCGTTAGCGATAAGTCTTTCACACTACGTCTACTTATAAACTTGCACATCAGTTGAACTGTAAGATATTATTATATCTCTACTAACTCATCCTTCTTACGGGTGACTTACCCAGTCATTATAGATTTTGTAGTAATTGTACTTAATTAAATGTATCCATTTAATCTTTCCTTCACATAACTCCTTTTGAGAGCACAACTAATTCCTTGCACTGTTGATTAGACAGTCATACACAAGGCTATGTCTATAATGACTGGGTAACACATAGGATGAGTTAGTAGAGATATAATAATATCTTACAGTTCAACTGATGTGCAAGTTTATAAGTAGACGTAGTGTGAAAACTACTATCGCTAACGCAATAGACGTTATCTCGAAAGGATAAAAGAAACCAAGAAGATATACAAATTGGTAACTTGTATAAGCCCTTGGTAATACCAAATAAGTTAGTTCCTCATGATGTCGTGGAAACATGACTATAAGATAAGTTGAATTCGATAATAGCCCAAGAGGAATCAAATGAGTAAAACAAGTATTATAGGTAAATATTACGTTTTTCTATCTGAATGATTGTGCCTTGAAAAAGGTGGGCGTTGTTGTGGGTAAAAATTAATTCCCATCTGGTTTTGGATTTTCTTCGGAAAATTGGTGCAAGAAGCGTGGAGTTGCTGAACCATTGCTCAGACTACTATGCCAAGTAGCACGATAACGATATTTATGAATGTTGTAAGGTGAATAAAAGCCTATGATTTGTGAACATTCCC
+
ILOQSOSKOSNLISSNRNQOJRSKJJNJOKOKLRMRIMOSSNNSMSSJKOSSROPSRSJKLKNPSLIHMSBA@@APKIH74445MNLIQSIMJMLQRMLSKOSMSLJLRSSSSSIFEECH2:1112SOSSPLSKPNSNOROLRPJSLNMMKGK;;;;;LROJSKPSJPSLKNHIAQOOLNSSLSRSKSRSMOSPNSSNIOPKJIKNPLMLMSOPIQKNOKLLNSROMPMMSKJSJKSSSLMSSSJFEEL;;CCNH@DFF>33**)**3377CKJLHFEEDHRKDDDEFSRJMMLSPSPSMKOOSMLNKLJKINILLSJLJFGGGCEI>DGAA@>?B>?NSIOSKIQSKSSSSJQGSJPPSOSMSSSPKGC////1////22ENJHIKPIQMRMKIMJOLIIIOONKSGPLOKHLMMHJF0+--4@AJMKKGIJQJIOJJISNPFEFFFRMQLMMPSSOLQNQSSSSSRRMMSNISOLKHLLJIKSOKNIJHDGENONKNMKLSJJNLSINMHSPPKJLJSKKJNHHHQIKSOKMJLIINNNPJOGFGGGSIPNJMKJSLNGJSLJIIJPJJMJLIEEGGIHHJIGNIKSJENSLHIGEFGOQSJISSKSNLLSJMKSLPLJKIGFGFHHIJGGIHIHIHIFDCCBCABAAAAD8621.-,,)&$$####$'()'&'''125588;==?ABCBBCCCDDCDEEFECB@@?>=;==>>>?>:9540()0122365550,+++**,-.))+**)*+./:=ADDDDAAB@BDDBEEFKMLKGNHMFGKIDDBA4DEFBB98852-.624=@BDEDDGDCEFEIIGKKHEFCBBD@A...-,/,*)'(88>B??@DBBDDCEHCC@@@@@BAA@ABB><<==B@@??@CEHFEC>@B>>BBC9-----776654454599<>>??BAABFEFDEEHECCCCBFDD@?>??BCDE@>=12;<=?BJEB??@@?@ABBCBBBEDE@>=:795<<;72.,,(%%$%&&''(5648<=?BBBAABA?@?:??@AA;<???B?@@AF?GHBBB;;@@A@55559=<?=<;998765544320)($#$%&''(,)((''(&$$$%&''''%%%---..016;<::::;?@>B?@??>???>===>@@ABBBDBDDC?>>>=====<<;;;<:8855+
@499_2WVZPS_6
GGAATGTTCACAAATCATAGGCTTTTATTCACCTTACAACATTCATAAATATCGTTATCGTGCTACTGGCGATACAAGTCTGAGCAATGGTTAGCAACTCCACGCTTCTTGCACCAATTTTCCGAAGAAAATCCAAAACCAGATGGGAATTAATTTTTACCCACAGACCTCACCCACCTTTTTCAAGGCACAATCATTCAGATAGAAAAACATAATATTTACCTATAATACTTGTTTTACTCATTTGATTCCTCTTGGGCTACTATCGAATTCAACTTATCTTATAGTCATGTTTCCACGACATCATGAGGAACTAACTTATTTGGTATTACCAAGGGCTTATACAAGTTACCAATTTGCATATCTTCTTGGTTTCTTTTATCCTTTCGAGATAACGTCTATTGCGTTAGCGATAAGTCTTTCACACTACGTCTACTTATAAACTTGCACATCAGTTGAACTGTAAGATATTATTATATCTCTACTAACTCATCCTTCTTACGGGTGACTTACCCAGTCATTATAGATTTTGTAGTAATTGTACTTAATTAAATGTATCCATTTAATCTTTCCTTCACATAACTCCTTTTGAGAGCACAACTAATTCCTTGCACTGTTGATTAGACAGTCATACACAAGGCTATGTCTATAAACATTCCCCCCCCCCCCATTCCCCA
+
ISHOSQSKRIKSSRMSQJMJKIGRSJLSSLJSLMLKNKHKMKKNRSOKMKNNSNMILSKJOLMKJILKSOIJKKNJNOLRSNNIKFGFILJLSLMPSSSSJLKJMLSLSSOOJSSKLIRKJPJIHGLSJSOKOLPSLJSKNLNNMNOSSSSSSLGSMQHIRSJLLJOOOSPSSMLKPHSNSSKNBEJDDDB;<99:;;OKSLNQPOLSSNOKNSIOMOQMISLKOJMJMJPSSSSSONPSLPGSLOSSSJMLKKKIJLQSJJMSQLMGHHJJMSJSSPLSJKJJMNQJLISJSQSOLKSKSLKSLSMKLISHIJSPJEGRGFGFGIQNSNKPLLNQJNMQQSJLSSMSSLJOMJJILJLG?===CGJHFF>>==@22121,@GLJNSNSNPSMMMNLSLPNOSMJMKIMLLIMJHSCMOOPOSSSMLHLQOJMPMPEEEFFPLINSLJMSJLKLFHJJLOFFEEESPSSSOSOJLMSKJLOJIIIPJHIKJLSNPPPSOSSHSSKSNKOLIIGNKKLJNSLMKJLJNKJSPLLPSNJQKJNSLMKLJKPIHJOIIKMSLLJKJJMKJKLRJJJDE>>NKHKILSNSPNSSNJLSSOQLLSRPMNKMLJOSHKHHLJIHFEFGB<<=<<E<;;;<;JGNSSKGGJHHGIHFEGIF=8412-'&+./03;;422///.,
@500_2WVZPS_6
GGAATGTTCACAAATCATAGGCTTTTATTCACCTTACAACATTCATAAATATCGTTATCGTGCTACTGGCGATACAAGTCTGAGCAATGGTTAGCAACTCCACGCTTCTTGCACCAATTTTCCGAAGAAAATCAAAACCAGATGGGAATTAATTTTTACCCACAGACCTCACCCACCTTTTTCAAGGCACAATCATTCAGATAGAAAAACATAATATTTACCTATAATACTTGTTTTACTCATTTGATTCCTCTTGGGCTACTATCGAATTCAACTTATCTTATAGTCATGTTTCCACGACATCATGAGGAACTAACTTATTTGGTATTACCAAGGGCTTATACAAGTTACCAATTTGTATATCTTCTTGGTTTCTTTTTATCCTTTCGAGATAACGTCTATTGCGTTAGCGATAAGTCTTTTTTTCACACTACGTCTACTTATAAACTTGCACATCAGTTGAACTGTAAGATATTATTATATCTCTACTAACTCATCCTTCTTACAGTTAATTACCCAGTCATTATAGATTTTGTAGTAATTGTACTTAATTAAATGTATCCATTTAATCTTTCCTTCACATAACTCCTTTTGAGAGCACAACTAATTCCTTGCACTGTTGATTAGACAGTCATACACAAGGCTATGTCTATAAATTTCACAAT
+
D@??@HIKGGJISPISMNMNIGJMSOJQMNECBCIDDEFECCC236EJKKLSKJQIHOGIFHGSNFJLNHHLHHONJNPLSHGDCJFJLSNNINSLSIKRSNKLLKPKLSMPMNKOJPLSAHJ000//3/+)''(21-444449>DCOLLJD<IAJKSONOIKKNRJNOSKLKSHKAHHSRHHCCCMNKQPLKMMNOIKJKLLMPKOSNSOSSMSSSMSNSJQPSPOMPSSJLSROSSSKSGHKMKDHJKMMSSSLSMKSMSSKJNNOLKSJSOSSSLKPIOIKNJLOKJLMKPRNOJKKJHSNQPLLOQOSSSOSJLLMMJSLLMNQJOSSKJQSOJKLOSOJSQSISNKJKIJLSLLLKONOPKKOG@@???<=9>B@@EEEEHKECBDSJKLSJHMNJKMJMKGGJOINGGC>==;9/+))+++?DGGGBHFMFMNKIHHSKLIJNLOGLMHKKIILNIILPNPLNSLSSJIMMJSOSLKMJSHJKIJIIPHKIFDFF@BB?>***)))''',11.0ADDDFIIHEGFFKSKLJGIHLLQLSIGHNKKOMJNJHJHJJGGFEHKKJSKLIGHN>>@??FGDCHKHEDEL;1HGIHFFFGMGPIKJJSLRKLSISQSSJNNQLKHHGHLJISKGIHFKHGIGIEFFFCDEDBAB;;:,*'###
@501_2WVZPS_6
CTACTATCGAATTCAACTTATCTTATAGTCATGTTTCCACGACATCATGAGGAACTAACTTATTTGGTATTACCAAGGGCTTATACAAGTTACCAATTTGTATATCTTCTTGGTTTCTTTTATCCTTTCGAGATAACGTCTATTGCGTTAGCGATAAGTCTTTCACACTACGTCTACTTATAAACTTGCACATCAGTTGAACTGTAAGATATTATTATATCTCTACTAACTCATCCTTCTTACGGGTGACATTACCCAGTCATTATAGATTTTGTAGTAATTGTACTTAATTAAATGTATCCATTTAATTAAGTACAATTACTACAAAATCTATAATGACTGGGTATGTCACCATTAAGAAGGATGAGTTAGTAGAGATATAATAATATCTTACAGTTCAACTGATGTGCAAGTTTATAAGTAGACGTAGTGTGAAAGACTATCGCTAACGCAATAGACGTTTACTCGAAAGGATAAAAGAAACCAAGAAGATATACAAATTGGTAACTTGTATAAGCCCTTGGTAATACCAAATAAGCAAGATGATGTCGTGGAAACATGACTATAAGATAAGTTGAATTCAATAGTC
+
OPICBBBACCBCBA;:;:95665566FKRKLHGKOLLF<<LKSIHSOSGFGGOSSNOOSSLKIKJEGOSNSJHHKHHQPSSSKLIJE>8<;23IKLKKKHJLSHSSJSKJK::::=222292CISSOPIJLRQPOSKKOQNJOJPOMJMRSJSJSKJLSGGKFCEPIOIIIGHMGKKJIEFCJJNMSMOJSSOJSJJNNLQMKLSHESSOFCIHMMSMMSHJJHGJHGLSSSKSNPMNSOC40//**'&&&%)*,/.)+<CFHG9G@BABBDLMQSKLOSSNOIKSJPGIEFAACBFIIFHSFFGHEGPKM=;;;=AEFDFDB@><;9544433231//.-,---(&%%%&()&&)*.17999993333434@?ABCDGGDBB9:CCCDDGFDECCA?84443321//.0034:;;::98889:9;=<8743347788761(((8;===;;<5662110//0.&&&&&389@DCCBCCDGFFGEB@;@ABAADEGEE>>>>GEDEFHGEFEECCBCCB?>>>>=<889899520-+*(&%%$%&&',,/223458::;::9989:::<=>?@@<;;66541,&%$$$%%
@502_2WVZPS_6
GGAATGTTCACAAATCATAGGCTTTTATTCACCTTACAACATTCATAAATATCGTTATCGTGCTACTGGCGATACAAGTCTGAGCAATGGTTAGCAACTCCACGCTTCTTGCACCAATTTTCCGAAGAAAATCCAAAACCAGATGGGAATTAATTTTTACCCACAGACCTCACCCACCTTTTTCAAGGCACAATCATTCAGATAGAAAAACATAATATTTACCTATAATACTTGTTTTACTCATTTGATTCCTCTTGGGCTACTATCGAATTCAACTTATCTTATAGTCATGTTTCCAAGACATCATGAGGAACTAACTTATTTGGTATTACCAAGGGCTTATACAAGTTACCAATTTGTATATCTTCTTGGTTTCTTTTTATCCTTTCGAGATAACGTCTATTGCGTTAGCGATAAGTCTTTCACACTGCGTCTACTTATAAACTTGCACATCAGTTGAACTGTAAGATATTATTATATCTCTACTAACTCATCCTTCTTACGGGTGACTTACCCAGTCATTATAGATTTTGTAGTAATTGTACTTAATTAAATGTATCCATTTAATCTTTCCTTCACATAACTCCTTTTTGAGAGCACAACTAATTCCTTGCACTGTTGATTAGACAGTCATACACAAGGCTATGTCTATAAACATTCCA
+
HLJLRKMHKJQOLOJLLSHNOJJKNSMIKOOSLSJKHNIIJJIKOMSPSSSNMJJIHPHSJHMJOSRNOQEHGFISJLSISHJHMSKSMIJSOOJOMSMMSMJKIJJMSSMIOSOIIMLKNSSJJJRRLSQKQSNKSPNQSSMNGMLLSQJRKEKSSSGIKKKLKKJSNLSMPMSIMISKKSSLSKOMSSRNNKQMSSRIJOMJ>>?OSLMQPQNSOSJKKSKJLJOOSOPKSJOOSNKMOQKMSPHNKIEDDEFE9:SSJMKKKS?-,,,,,,,:???@@ADFGIJSJHGJG@6243244445477778JLHISMLLSMSKSOKIKLLIJLONJPIMOQLKSNHMQLOLKSKSMJLSNHMIKHJIIJIH?44444475<=;=@AINSIMKMSLMNKILHJJKLHKHFEFGICGEEE;86653(()))+(&%%%&(,,001?FHHFFFDFHOONPILNMILSKLNLOSSPKSPSOOSSONLNBBDDDJSSMJNOKMJQLKKJIFFFJPNNJQJMOLJKCCBCPMMPONINSJHLIPLMJNKOSKKOLMLLQJKIMLHSPINFGFGFKSKMJK@@=;667IIHIJQSIJKRPPGGFDGFHHGKKKJLIOSSJLJOJPSMSLSHSSEBCC??A;<<<<<SHHHKJGGQIKJHGGEFGH877666
@503_2WVZPS_6
GGAATGTTCACAAATCATAGGCTTTTATTCACCTTACAACATTCATAAATCGTTATCGTGCTACTGGCGATACAAGTCTGAGCAATGGTTAGCAACTCCACGCTTCTTGCACCAATTTCGAAGAAAATCCAAAACCAGATGGGAATTAATTTTTACCCACAGACCTCACCCACCTTTTTCAAGGCACAATCATTCAGATAGAAAAACATAATATTTACCTATAATACTTGTTTTACTCATTTGATTCCTCTTGGGCTACTATCGAATTCAACTTATCTTATAGTCATGTTTCCACGACATCATGAGGAACTAACTTATTTGGTATTACCAAGGGCTTATACAAGTTACCAATTTGTATATCTTCTTGGTTTCTTTTATCCTTTCGAGATAACGTCTATTGCGTTAGCGATAGTCTTTTCACACTACGTCTACTTATAAACTTGCACATCAGTTGAACTGTAAGATATTATTATATCTCTACTAACTCATCCTTCTTACGGGTGACTTACCCAGTCATTATAGATTTTGTAGTAATTGTACTTAATTAAATGTATCCATTTAATCTTTCCTTCACATAACTCCTTTTGAGAGCACAACTAATTCCTTGCACTGTTGATTAGACAGTCATACACAAGGCTATGTCTATAAACATTTCCTGGGGGGGGGGGGGGGGGGGGGGGGGGGGGGGGGGGGGGGGGGGGGGGGGGGGGGG
+
SRSSJQSSMQMMSSSPQGJJKQSMLOLSSPPPKKRKLOLJIQNLSHJKMQMMHJKSJHGKKLMMIMKQJKIGHLMNSOMIDEDGMQFHDC?????@OOSLKSNNOLSLJLSSOLKJSO6IIMJNSNRSLMJMSOSSMILJJHRRSNSSSSQNSSPKKSJMMMOSOLOSNSPSSPNKKSLNMSSSPPSJNHKKHGKMGJFA<<<>>MJNLSQQNSKMSSOSPSMSKJSRPSOMNRSJSLHMLRGILS;;==JH??NKOSNNLILJIKNSKKJKMMIHRSSKSNQLKGKPLKNPLSSMJOQSLOKMQNSSNLSMKMSSJKLKIHOKONSOSQMSSJLPMIIIJSLQOSRRSMNHLJROMSLSNHJEGD9999=:<86?;=>>@CGCHJGOLNSJHGJIHJBDECDC<444-+('&&%&&(-5BDEEHSFKHLLRHKMMOISSOKSIPSSSILKSJNSJMSRSRMESSKSQSSONSSJRMIKLLIIIMPMNONKLJLSOSSLSOLKLMSLIKMLSSSSKLLLSNHLLIKSSKNKGKPHSLNMLLHKKJMHQKOILHSMLKMPLLSRNSMSQSHHBCGPNHJISJJKIQHEHJLPLIH<872,-.9888;=@JPLHSJKISOSIHGHJJHLSLKKJJHLLMKGJHHCDCC?@@><443/13220*'+-3:>>?CEGGIHHGGGGGHFEFEDCBA@>=>>==>>>?@AAAA@@@AAA
@504_2WVZPS_6
GGAATGTTTATAGACATAGCCTTGTGTATGACTGTCTAATCAACAGTGCAAGGAATTAGTTGTGCTCTCAAAAGGAGTTATGTGAAGGAAAGATTAAATGGATACATTTAATTAAGTACAATTACTACAAAATCTATAATGACTGGGTAAGTCACCCGTAAGAAGGATGAGTTAGTAGAGATATAATAATATCTTACAGTTCAACTGATGTGCAAGTTTATAAGTAGACGTAGTGTGAAAGACTTATCGCTAACGCAATAGACGTTATCTCGAAAGGATGGAAAAATCAAGAAGATATACAAATTGGTAACTTGTATAAGCCCTTGGTAATACCAAATAAGTTAGTTCCTCATGATGTCGTGGAAACATGACTATAAGATAAGTTGAATTCGATAGTAGCCCAAGAGGAATCAAATGAGTAAAACAAGTATTATAGGTAAATATTATGTTTTTCTATCTGAATGATTGTGCCTTGAAAAAGGTGGGTGAGGTCTGTGGGTAAAAATTAATTCCCATCTGGTTTTGGATTTTCTTCGGAAAATTGGTGCAAGAAGCGTGGAGTTGCTAACCATTGCTCAGACTTGTATCGCCAGTAGCACGATAACGATATTTATGAATGTTGTAAGGTGAATAAAAGCCTATGATTTGTGAACATTCCA
+
/AAGEFHHJMOLHNSOPSPKJHONKMLKQMJQJSR:9999@JOQKMRKHKJGGIKLSLJSSJQJKINID@>??@ESKNSKMLSRLGFPSLSQIQNIJLGGIHHILLGSSKSSMSMLMKMISOSSSKKOHRROMLHJPJJOJLKIEDEOIRSSKOJOJEGDFNQPHNQQDGFIFA?>?GSILISHJSSLLLSSMNSMLSSMSNJJSIPSQSKRJKHJLMSNMKHIFIPJMISGIJMKSRSSPNLHKIGHNGJHGFEDEIHIPHGGSHKMLIB?<<9882.*)(''**(((()7CGGIFHHHGGJGJMIKPKNPSKSRKNLSSNSMOLIKGSSIJMNSLHJLSSSSPHB?<==>ASSPLMIFFFFKIMMGFEDEHHJGFKIKMIEIGNJOISKGHIIONSOSJLHIJJIKSOQKMLSNMKEJHIIKMIILJJJSSSKLNLHHLILSKMIPMMKSSRKIJIIHMPNJMSJSNLIQJSLMPRSOQSLHKKJJPIHLBBAB@BC>CD?EEFFFFGFEDECFHJOIJPJJLMPKJSIFSM666SMIHJJJIJJJGEDGFDCFFILIHJQSHJGHHOLKKSFFIGGIKKNNSMKLGFFFGIJNKKL=====B@ABBEIIHHGGEFJJLMNJFHHHKKKJGKLMJSJHJQ::::;CBBBCSOPHFHE
@505_2WVZPS_6
GGAATGTTTATAGACATAGCCTTGTGTATGACTGTCTAATCAACAGTGCAGAGCTATACTATCAAAAGGAGTTATGTGAAGGAAAGATTAAATGGATACATTTAATTAAGTACAATTACTACAAAATCTATAATGACTGGGTAAGTCACCCGTAAGAAGGATGAGTTAGTAGAGATATAATAATATCTTACAGTTCAACTGATGTGCAAGTTTAGGACGACGTAGTGTGAAAGACTTATCGCTAACGCAATAGACGTTATCTCGAAAGGATAAAAGAAACCAAGAAGATATACAAATTGGTAACTTGTATAAGCCCTTGGTAATACCAAATAAGTTAGTTCCTCATGATGTCGTGGAAACATGACTATAAGATAAGTTGAATTCGATAGTAGCCCAAGAGGAATCAAATGAGTAAAACAAGTATTATAGGTAAATATTATGTTTTTCTATCTGAATGATTGTGCCTTGAAAAAGGTGGGTGAGGTCTGTGGGTAAAAATTAATTTCCATCTGGTTTTGGATTTTCTTCGGAAAATTGGTGCAAGAAGCGTGGAGTTGCTAACCATTGCTCAGACTTGTATCGCCAGTAGCACGATAACGATATTTATGAATGTTGTAAGGTGAATAAAAGCCTATGATTTGTGAACATTTCA
+
,,,/ABEEGFGJHLSMHLIPSORLKNSLKQSKRLLJJIHJG77779;:71*)('(('()))(()*?FNOJIJJIMJNMJLFGFSJSJPJKMKOJIISRMLINLOMRPLSKLKMJOSSRLMKQJMSLKJHJHJKGLOIPMSOIKMEE>9882*++,/<=<<CLHMKKKILJJJNJSRSPPKKMLRLLPIJOJKHLKHLJHPSMPLLLGB?===1)%$##$%&)./02234AHJGHCGFGFIFHHGELLIJHIJIRIJOJJNSKLPKKMSLQSHSOSSRLNIHJGKJOMLQQSPNPJSLKKSNLHIGKISLLMKMSSKKSKSKSOJISLMSOSSSSSSLNSSOSLKMSKNSKLMNMLPOOSSLPIIIIGLLMSRSILMSSJJMJKLMJMJJSKPPKSJNNKNLLLOIIKKLMLOJNJIMMNOKQKJNLKJSKMIKJILJMSKJHJISSKMKILLHRIILHSKJOOMOQQLAAJKRONJJSKNQIMLSLIMKMQMSNNGMIKJKJKI++3**JLSRSNLKQSMIKLONSMGHISSSLJKNNJFE?=;<?==DGJLILSJNNJMNHNPNLNABAAAOKPSLMOOMPIJIIIJJOJGDFEDFGGFGFLLSJIIILIKSNSOKFHHSNHMNIKSSKIKJJHILMIKH@=001==<822
@506_2WVZPS_6
GGAATGTTTATAGACATAGCCTTGTGTATGACTGTCTAATCAACAGTGCAAGGAATTAGTTGTGCTCTCAAAAGGAGTTATGTGAAGGAAAGATTAAATGGATACATTTAATTAAGTACAATTACTACAAAATCTATAATGACTGGGTAAGTCACCCGTAAGAAGGATGAGTTAGTAGAGATATAATAATATCTTACAGTTCAACTGATGTGCAAGTTTATAAGTAGACGTAGTGTGAAAGACTTATCGCTAACGCAATAGACGTTATCTCGAAAGGATAAAAGAAACCAAGAAGATATACAAATTGGTAACTTGTATAAGCCCTTGGTAATACCAAATAAGTTAGTTCCTCATGATGTCGTGGAAACATGACTATAAGATAAGTTGAATTCGATAGTAGCCCAAAGAAGAGGAATCAAATGAGTAAAACAAGTATTATAGGTAAATATTATGTTTTTCTATCTGAATGATTGTGCCTTGAAAAAGGTGGGTGAGGTCTGTGGGTAAAAATTAATTCCCATCTGGTTTTGGATTTTCTTCGGAAAATTGGTGCAAGAAGCGTGGAGTTGCTAACCATTGCTCAGACTTGTATCGCCAGTAGCACGATAACGATATTTATGAATGTTGTAAGGTGAATAAAAGCCTATGATTTGTGAACATTCCA
+
LLJSIOSOKPILLMQSLJKSLMMSKNSSOLJSMROMJMNSLLLNKSISRJSSLKMPSHSSJMJPPSNPJIJMMSLSNISLMJSSIMHNQLSSOOKILKPJOKLKKOKMSNSKJSISLJPJKNMMOSKSILJOJPGLMNPJJSPJ888SMJKLQRQSMIIIJMJPSJNN88888MILIQQNGGIJISMSKHLSMMJHIIED>=<<=CKOMRSMSSMJKPSSOJSLJLQQQKH544445>?=<=;;<77:<EDEMJFGEGGHKJFFEKGLIONKKNLMMNJIGRJONSMSC=<<<CFEJECDFJJHGIRHLIDBGILOIJJMONMMSSGHJGIFGHIHKIKKLIGKKKIIHGFJHGPJHHHGHGGGNMMSKJBA?>:86687886558@=<9:9<<=<====?><7.)((+--DFIIJIHKNI99899HHIMHGEIGFEIKJJJKHHMLRKKIKJJKJSMPLHHGGFHIIHKEDDDCFGFHCHHHKKJMIIOJGGJKGFBDCDBEEEELKHGGHIFLGGEGDELLNIPLSJNHFHGILLLKIGGIGKJHHFGFGEGEFKDAAAEGOMJHJLHHFEEFHGIHDEEBACCCDEJKLIHFEDEEFFEECA@@@BBBCDCGKKIJEEEGDFHIIGHDDEFEEEDDFEHHGECCCCEKHIKEEIIHEGEDD
@507_2WVZPS_6
GGGGGGGGGGGGGAATGTTTATAGACATAGCCTTGTGTATGACTGTCTAATCAACAGTGCAAGGAATTAGTTGTGCTCTCAAAAGGAGTTATGTGAAGGAAAGATTAAATGGATACATTTAATTAAGTACAATTACTACAAAATCTATAATGACTGGTAAGTCACCCGTAAGAAGGATGAGTTAGTAGAGATATAATAATATCTTACAGTTCAACTGATGTGCAAGTTTATAAGTAGACGTAGTGTGAAAGACTTATCGCTAACGCAATAGACGTTATATTTCGAAAGGATAAAAGAAACCAAGAAGATATACAAATTGGTAACTTGTATAAGCCCTTGGTAATACCAAATAAGTTAGTTCCTCATGATGTCGTGGAAACATGACTATAAGATAATTTGAATTCGATAGTAGCCCAAGAGGAATCAAATGAGTAAAACAAGTATTATAGGTAAATATTATGTTTTTCTATCTGAATGATTGTGCCTTGAAGGTGGTGAGGTCTGTGGGTAAAAATTAATTCCCATCTGGTTTTGGATTTTCTTCGGAAAATTGGTGCAAGAAGCGTGGAGTTGCTAACCATTGCTCAGACTTGTGCTCGCCAGTAGCACGATAACGATATTTATGAATGTTGTAAGGTGAATAAAAGCCTATGATTTGTGAACATTCCA
+
543?DSSSSSKPJKFEDIHFFHJHLLIIOKINLQJOLONKKHPLLKPMKOSKKMJMMSLLJJNFKSNMSRPLOSOSSQPSHJLGKLIKKRLSMLSSJJHHMSORKOIPQQMPKLJJSSSMLLMQIJHKJJSNSSSSGGIJOPNSIJOORSLKNDF@:--GFFKMHSNGPDFKIKLLQSKNJLIFKHFDEFDOSJOJKJJMSILLPLLNJQKLLSKIOPKMPNPLPIKNSMOHCDDDEDRIKNISOSQSSQSPEMOPOMIHPGFG=====GFGGGERIJ((('''(/=@MMHHGOSI@SSMGHSKQQSKMSJKSMIOKJPSKJKNLSKSSHMSLJKOSOQSJLMNHIHQJQNLKOSNRMSJKQKLQNLMLLSSKSNKNSRNLHHIGJIMJKKLMJJMQJKKNKNIGMHHKLJMQHMHECDQKLLMNMKQMJKJKHKJKOKIKJHJLMJGPCLKKSNOSOPJLSMMNMMSKQLMHISJOLKJQSMHIGGC98)())*,-5==A44444CB@AFGFSKIG@==<=H@AIOJRLSJSNSSGHHECNGAAEHHIKKK:::::@?CDDDBCDFILIISHKMIHFGBFJMHG@?9556423''''''();<=AA@B?@@ABCBBCCGJQIHGGGFFKKJGFGEEGFGIGIEGGHFIEEFGFKJRSIIHJEFHFGHG
@508_2WVZPS_6
GGAATGTTCACAAATCATAGGCTTTTATTCACCTTACAACATTCATAAATATCGTTATCGTGCTACTGGCGATACAAGTCTGAGCAATGGTTAGCAATTCCACGCTTCTTGCACCAATTTTCCGAAGAAAATCCAAAACCAGATGGGAATTAATTTTTACCCACAGACCTCACCCACCTTTTTCAAGGCACAATCATTCAGATAGAAAAACATAATATTTACCTATAATACTTGTTTTACTCATTTGATTCCTCTTGGGCTACTATCGAATTCAACTTATCTTATAGTCATGTTTCCACGACATCATGAGGAACTAACTTATTTGGTATTACCAAGGGCTTATACAAGTTACCAATTTGTATATCTTCTTGGTTTCTTTTATCCTTTCGAGATAACGTCTATTGCGTTAGCGATAAGTCTTTCACACTACGTCTACTTATAAACTTGCACATCAGTTGAACTGTAAGATATTATTATATCTCTACTAACTCATCCTTCTTACGGGTGACTTACCCAGTCATTATAGATTTTGTAGTAATTGTACTTAATTAAATGTATCCATTTAATCTTTCCTTCACATAACTCCTTTTGAGAGCACAACTAATTCCTTGCACTGTTGATTAGACAGTCATACACAAGGCTATGTCTATAAACATTCCA
+
+'&&%%.3''=ADFADDD?????CD?<@@BSLOKLKOJKGJMNMLKIJSJSSOSJIIKKNLIKNHGIGHHGIMFEGHFKKIQKLHLKI@=<;88863**))*45==DEHNGGHGGFEHCS8:98778>GEDECGFKKLHLLIKOHGIOLSIKBF@AAAAJEG?HMIHGKOHLHMSIQGSEDSLNLOKKRIKKMPLSSGKONSSQOSHHSLSPLKPJMSNSMNLSNRKNNQSIKKIMSSPSRNOHOONSSNKNQCBCFKNQOOSRSIFEDDBC<:<=<;54443334;<BBEEPJJLQLGHHFGIMLSNPOPSJLSNKNSSOISRLSONKOJNLOMINNSKOMJSKMOLSKIFSSOSPSSSRSSSNNMP?>7599511007-=>===<:=BBFJLJJJLHGHLMJKIHLIHIGFGHIKIJHOPLNMKKNIHIIMGMMLSLILSPSSSLGLKMJLSKLSKKMQNSRMSOSQQSKSIKQMPOMNSJMIJIJSLNSHKIMNKLSLGLHHKHLMMJMIIRLMJHLKMIOJLHHIKSLINJIJJSSONLIJHIHSPGOKKIKJSMHHJIJNSLLLOLIIJHSIJHSGIGFIFGJQOFKKKQKJKHGJSGGSSJPSJJSKOLKQNNMSPJHDFEEFHHJIJHKIHEEDEDGEJFFEDCDDFABF88=
@509_2WVZPS_6
GGAATGTTTATAGACATAGCCTTGTGTATGACTGTCTAATCAACAGTGCAAGGAATTAGTTGTGCTCTCAAAAGGAGTTATGTGAGAAGGAAAGATTAAATGGATACATTTAATTAAGTACAATTTACAAAATCTATAATGACTGGGTAAGTCACCCGTAAGAAGGATGAGTTAGTAGAGATATAATATCTTACAGTTCAACTGATGTGCAAGTTTCTCAGCTTATAGAACGTAGTGTGAAAGACTTATCGCTAACGCAATAGACGTTATCTCGAAAGGATAAAAGAAACCAAGAAGATATACAAATTGGTAACTTGTATAAGCCCTTGGTAATACCAAATAAGTTAGTTCCTCATGATGTCGTGGAAACATGACTATAAGATAAGTTGAATTCGATAGTAGCCCAAGAGGAATCAAATGAGTAAAACAAGTATTATAGGTAAATATTATGTTTTTCTATCTGAATGATTGTGCCTTGAAAAAGGTGGGTGAGGTCTGTGGGTAAAAATTAATTTCCATCTGGTTTTGGATTTTCTTCGGAAAATTGGTGCAAGAAGCGTGGAGTTGCTAACCATTGCTCAGACTTGTATCGCCAGTAGCACGATAACGATATTTATGAATGTTGTAAGGTGAATAAAAGCCTATGATTTGTGAACATTCCA
+
>>?CDCB@@<D644446EEEDEFGIHH??=????BBHEGGKQJSJHHKJHIIFGHGKGHHHHNSOIKHJGHSMOIGHGIHHDA:3-''(59:=;=>??ABFFGHEFFCDBA555510,,,,,,.369<CELKSKKOJJLNKGMHIJGJJGLKLIOQFCDDA?@BEDHIBCBBDGEJGHJGEDA>-+--*((**0:GJIHFGIGILMKIJHDCB@@@''&&&'''&'&''*))-<<>>>@SNSMPHHHIKGCCDBEFFDEFHJOJFEEFEFPMKNMRONNSKLLMSSMIKHJHIKKSKKJOSLSIQSMLSSIMRPOPPSMSMLSSIGILOSNDDDA@B@BLOSHLHJKKKSKKIGFFIILMJ21113BDILDHCBDEEFHIGDDCB@BEFGJSD<;;<==>=>KFIHFJFFEEFGHHLLSIIEHGGJSLJIEGHEGMJJFFEGHJQLJSNRSIPKLSIGEHJIIHOLKJSNJIJHFHGA<?BIMRJFFGHFFHFEDEFFFEDEFDADFGFECC@<1/A//DEDDFJNNJIFGFPHEE?557EFEBBB=9:998//..**+888:>?ABBC6443())('(''&%%(*)((('&&(&*/****+,+*((((((+264455ABDCKIHFHHEBCBDDFFJRMJGGEFFEHJKKPLLJIHHIHIIG
@510_2WVZPS_6
GGGGGGGGGGGGAATGTTTATAGACATAGCCTTGTGTATGACTGTCTAATCAACAGTGCAAGGAATTAGTTGTGCTCTCAAAAGGAGTTATGTGAAGGAAAGATTAAATGGATACATTTAATTAAGTACAATTACTACAAAATCTATAATGACTGGGTAAGTCACCCGTAAGAAGGATGAGTTAGTAGAGATATAATAATATCTTACAGTTCAACTGATGTGCAAGTTTATAAGTAGACGTAGTGTGAAAGACTTATCGCTAACGCAATAGACGTTATCTCGAAAGGATAAAAGAAACCAAGAAGATATACAAATTGGTAACTTGTATAAGCCCTTGGTAATACCAAATAAGTTAGTTCCTCATGATGTCGTGGAAACATGACTATAAGATAAGTTGAATTCGATAGTAGCCCAAGAGGAATCAAATAGTAAAACAAGTATTATAGGTAAATATTATGTTTTTCTATCTGAATGATTGTGCCTTGAAAAAGGTGGGTGAGGTCTGTGGGTAAAAATTAATTCCCCCTGGTTTTGGATT
+
433?FLSSSSSLODEEIBBBBBHIMIJJLJJKQKSMNLKMKIJLJHIGHJFEDEHHLIJIMNHC>?7+****-34333222AEIKIIGHGHIMLJOGAISPRMONJHEABIHIJMKJJPMNNRRMIHHIEDBA@BA?>=DLMPLKKIJHNLKSSKHLI<;:;<===601,*)))&%&'(-12667855443566=>@HMPQSFGHFGMLKJMIILIHKIJILMIIJHHNJMHHGLLSIHGGFGJIHNJJNMKHKIHJIJGHGIIFHFFHJOHEGEGFRLMKRPPMILKPCCDEINIOGHFDEHJGHJHEAAOLIJJLIMNMSISLIHGFGFIJLNJFGGDCDDFFFHGFIJFJFFEFEDBCDCEEEEGLGGDCCEGHFEEBBBAAABCGGFBBACDDDDDEEB@@?>>>>@@CDFCDD?>>=<;:/+)(((++/027:;==???>?>??@@@BAB@AABCFKGIDA@?@@BBCBBBCBCCDCAAA@DDDEDDCBBBABAAAA@?AAAA@?;:9@ABC6545++./02566665..+*)
@511_2WVZPS_6
GGAATGTTCACAAATCATAGGCTTTTATTCACCTTACAACATTCATAAATATCGTTATCGTGCTACTGGCGATACAAGTCTGAGCAATGGTTAGCAACTCCACGCTTCTTGCACCAATTTTCCGAAGAAAATCCAAAACCAGATGGGAATTAATTTTTACCCACAGACCTCACCCACCTTTTTCAAGGCACAATCATTCAGATAGAAAAACATAATATTTACCTATAATACTTGTTTTACTCATTTGATTCCTCTTGGGCTACTATCGAATTCAACTTATCTTATAGTCATGTTTCCACGACATCATGGAGAATAACTTACTTGGTATTACCAAGGGCTTATACAAGTTACCAATTTGTATATCTTCTTGGTTTCTTTTTTATCCTTTCGAGATAACGTCTATTGCGTTAGCGATAAGTCTTTCACACTACGTCTACTTATAAACTTGCACATCAGTTGAACTGTAAGATATTATTATATCTTACAGTTCAACTGATGTGCAAGTTTATAAGTAGACGTAGTGTGAAAGACTTATCGCTAACGCAATAGACGTTATCTCGAAAGGATAAAAGAAACCAAGAAGATATACAAATTGGTAACTTGTATAAGCCCTTGGTAATACCAAATAAGTTATTTCCTCATGATGTCGTGGAAACATAGACTATAAGATAAGTTGAATTCGATAGTAGCCCAAGAGGAATCAAATGAGTAAAACAAGTATTATAGGTAAATATTATGTTTTTCTATCTGAATGATTGTGCCTTGAAAAAGGTGGGTGAGGTCTGTGGTAAAAATTTAATTCCCATCTGGTTTTGGATTTTCTTCGGAAAATTGGTGCAAGAAGCGTGGAGTTGCTGACCATTCAGATCACCAGTAGCACGATAACGATATTTATGAATGTTGTAAGGTGAATAAAAGCCTATGATTTGTGAATTTCCA
+
:;=>>ECD@?GEMOKOJJJNPOKLMKLSNKOMLQHILKHKHQSNJSLKLJLSJSJIKMNMNKINKMHLLQHNMHIPGHJNJHKIIJLSPSSJHJHLLKOJKLSJIJHJSMKKMSJRMNJNPJNMLKIMPJNLNSKMQLKMJDRSLHKNSSHED8@7-****A8EKLNIMHNKSSOJLINEASMIJHPOSKMOJSNLSIKJKSKLSNKSJLLNSSSSPSONMSSOOKKNQNLSSMSMSLHSNGDB?+(*(('''''(--DFQJJSNONFKPLLSKKNSMKNMINMSKSNMSSHKMSKRGHIKJMI-,,+'&&'''''(.//****+HHQCHIHHJIIFJJLIPJNNIJNPPJLKIKMKKSPMSJNJLI?@3232:3;:::==<=>?5222:;;;MKJJSSOKKSOPSLGMIMKJHGHE>GA9562:@EHLHKGKISMPOLKGJNSPLSNMLSKKSSNSSMISIMMSJIIMSKSSJJINKJJIHHGKGFEEEDEFFEGGGK>>;:;??EBCDCBCCDEB@?633223:;E88889?@@BDFDCD??0///0>>==?BFDCB<9887764../.-310.13456778;:7..<AA=B@<<-,,,------9<=?GEGFEDEA@<;;::@>@EAAB=<=<::98663233550111261-)($$$),-//578;;:99:60000+***(++,-.11//01365551///000011;;<<:::::<<>>?>>>?AACBBB??@@@BEMF?<;;<=>?@@@@BCC9852/../345311-,,,,,**+++++./')2223222()/05::9:CFEECGFGEDCEDED@@@66<::::::6543111110-($$#$%'&&&&+(('&%$$#$&(((')*)'&&&()))+,,-<<<<<>@A?B@???>@@@?????@@AA?=<:964333321/.,,,))(&&%$''
@512_2WVZPS_6
GGAATGTTCACAAATCATAGGCTTTTATTCACCTTACAACATTCATAAATATCGTTATCGTGCTACTGGCGATACAAGTCTGAGCAATGGTTAGCAACTCCACGCTTCTTGCACCAATTTTGAAGAAAATCCAAAACCAGATGGGAATTAATTTTTACCCACGACCTCACCCACCTTTTTCAAGGCACAATCATTCAGATAGAAAAACATAATATTTACCTATAATACTTGTTTTACTCATTTGATTCCTCTTGGGCTACTATCGAATTCAACTTATCTTATAGTCATGTTTCCACGACATCATGAGGAACTAACTTATTTGGTATTACCAAGGGCTTATACAAGTTACCAATTTGTATATCTTCTTGGTTTCTTTTATCCTTTCGAGATAACGTCTATTGCGTTAGCGATAAGTCTTTCACACTACGTCTACTTATAAACTTGCACATCAGTTGAACTGTAAGATATTATTATATCTCTACTAACTCATCCTTCTTACGGGTGACTTACCCAGTCATTATAGATTTTGTAGTAATTGTACTTAATTAAATGTATCCATTTAATTAAGTACAATTGTACAAAATCTATAATGACTGGGTAAGTCACCCGTAAGAAGGATGAGTTAGTAGAGATATAATAATATCTTACAGTTCAACTAGTGTGCAAGTTTATAAGTAGACGTAGTGTGAAAGACTTATCGCTAACGCAATAGACATCGAAAGGATAAAAGAAACCAAGAAGATATACAAATTGGTAACTTGTATAAGCCCTTGGTGAGATCCAATAAGTTAGTTATGATGTCGTGGAAACATGACTATAAGATAAGTTGAATTCGATAGTAGCCCAAGAGGAATCAAATGAGTAAAACAAGTATTATAGGTAAATATTATGTTTTTCTATCTGAATGATTGTGCCTTGAAAAAGGTGGGTGAGGTCTGTGGGTAAAAATTAATTCCCATCTGGTTTTGGATTTTCTTCGGAAAAATGGTGCAAGAAGCGTGGAGTTGCTAACCAGTAGACTTGTATCGCCAGTAGCACGATAACGATATTTATGAATGTTGTAAGGTGAATAAAAGCCTATGATTTGTGAACATTCCA
+
;?>>ACIIHKKJIIPJKSIMNNPMSQSNPOKSIMNIIJLMKMLSSSKQMSSLJSJSRJNNKKPLLLPPSLJIGFIJB@A*))((,:ACEEIJIHLIKFKKHPSIJMMLJSGDDCA2111@,****FKMSLJKJQSNMSSRHOFGKKONJKSPIKMJOGKC3EEEEEHKFFLLIISJKSLPLSLKSSSNLLNSRKNSSHKGHLISSMKPIGNNPFFGFGHGIGIFSLIJSSSQQOSSSSRSSSNSOLSKNSIMSFGNOSOSMKKKCBBBBIKSSRJORMSKNSSLPQPIMMMPNSSSKOSKPMSSLSIKMKMHLPRPQSMKSJJQSONQMJMSISOQNLQSMHSISSSGKSMJSNSJSSSMINIPPIP78CDHFI><E@E3333?34@AAILSOSMSSMSNQMNSIQKSGFJGPSNHLJF@ENMJIKQRSNOKOMLLJMSOSSPLLSSHKMOPIQQSJSSLSLSSQSNLPMKQQKOSMSPISLHSLLMSOSJKJSJOIFFJSKSKQIMSLKJFHMGJIJMNSINIHHJLRIMNLIQLSSSLQJMHJIMIGNSJSJKJJIGNSJNKNIGGGGOGFDA1000.216?<<<<9::44443445====9731,&&$$$&&&'7<;<<<<520001<=>A@??@@??@@@BAEECCBB63333/00001>@ABA?@>CCAAA8763//,***+-002./332..073222377,++))+*(('$%''(////01104456;=>>@AABDFB@?>>;8:@BC@A58;==8521*('&&&$%+*+*)**+/0()22210//+%$$&(()567778:99:<<<=A@A@@AA@>:532/..-,(%%%%'())+++++-../011102335<;<::;<><===<<<>>ABABADDGCDD@???@ACH;7777A@?@BBC@@::87534014<IHIEC=<;6;@@>?==<<;=55789?@AB>>CCBB633==?B??DE@ICDGIO@??==?=77610(((24354421/01256766611/.--)(%$$$%,,-0344?A@ACDDEED@>>=>AE@@???BA@ACBA@@CDDECCCDEAAAB?ACEEEAA??@AADHIGCHFEDFF@@<
@513_2WVZPS_6
GGAATGTTCACAAATCATAGGCTTTTATTCACCTTACAACATTCATAAATATCGTTATCGTGCTACTGGCGATACAAGTCTGAGCAATGGTTAGCAACTCCACGCTTCTTGCACCAATTTTCCGAAGAAAATCCAAAACCAGATGGGAATTAATTTTTACCCACAGACCTCACCCACCTTTTTCAAGGCACAATCATTCAGATAGAAAAACATAATATTTACCTATAATACTTGTTTTACTCATTTGATTCCTCTTGGGCTACTATCGAATTCAAATTATCTTATAGTCATGTTTCCACGACATCATGAGGAACTAACTTATTTGGTATTACCAAGGGCTTATACAAGTTACCAATTTGTATATCTTCTTGGTTTCTTTTATCTTTTCGAGATAACGTCTATTGCGTTAGCGATAAGTCTTTCACACTACGTCTACTTATAAACTTGCACATCAGTTGAGCTGTAAGATATTATTATATCTCTACTAACTCATCATTACGGGTGACTTACCAGTCATTATAGATTTTGTAGTAATGGTACTTAATTAAATGTATCCATTTAATCTTTCCTTCACATAACTCCTTTTGAGAGCACAACTAATTCCTTGCACTGTTGATTAGACAGTGCAAGGAATTAGTTGTGCTCTCAAAAGGAGTTATGTGAAGGAAAGATTAAATGGATACATTTAATTAAGTACCTCTACAAAATCTATAATGACTGGTAAGTCACCCGTAATTAATGATGAGTTAGTAGAGATATAATAATATCTTACAGCTCAACTGATGTGCAAGTTTATAAGTAGACGTAGTGTGAAAGACTTATCGCTAACGCAATAGACGTTATCTCGAAAAGATAAAAGAAACCAAGAAAAATAAATTGGTAACTTGTATAAGCCCTTGGTAATACCAAATAAGTTAGTTCCTCATGATGTCGTGTAAACATGACTATAAGATAATTTGAATTCGATAGTAGCCCAAGAGGAATCAAACGAGTAAAACAAGTATTATAGGTAAATATTATGTTTTTCTATCTAAATTATTGTGCCTTGAAAAAGGTGGTAGTTGCTGTGGGTAAAAATTAATTCCCATCTGGTTTTGGATTTTCTTCGAAATTGGTGCAAGACGTGGAGTTGCATTCTCAGATTTGCTGTATCGCCAGTAGCACGATAACGATATTTATGAATGTTGTAAGGTGAATAAAAGCCTATGATTTGCGAAC
+
@SJLSJLPLOMPJSJMOQSJLKLPSORSLSKSNIILOFKMKOKJLKLIKSJSNMJMJSJJLLKJQLKMOLGGFIILILHMMJHLSIIKMLPSMKJKSRQOOMPOJILKSPNLMLKLLLLSMJSSJJONKKONNSSSSJKIIINNJMJKO;;;;;HLLIIRHSLIOKJLNMSIHNKRSONQLSSKISJOSLMKNLLNJQPLIMJGKLMPOLMNMROJKMPNKSKLNMLKRMMPOJSLSSLMRNMIPSSQHJMLSJJRLLKOJJKHKJGINMLLMISJSLOQMILLJKNLIJPIIJSQKMJKLJLSKJJLKMKHKRJQMMPIKIOKLMJNJILILLILJIKHKLLKJJHJSJSPRPJSILOLLJLMKKNIGE////7/;6:=22././.-=CCDHGIFHJJJPMPLLHHBILIFFFFHHHGKKSMJKJMGIGEEFFEGFHGGFFIGGGJEGHHHHISKNJIJFGFGGIJIKKHIJPIJGGGIJHOHKNFFFFA<<5/.*'(/000CCHFEGGIJJKIJMMKNGGGIGSSPJOSJKIMIJKMHFGHKKOFMKJISLPKHHHJLEGOISOOMNLSKKNGIGHHSNIIJSJDPLOJSJLOQSLJJIPMSLLMSPKSJOLMOSNJGHGFIGKJIHJJFKQHGGGGGHHGDCB999;:;EEDBBACCFFJKEGKHGGACA@@BDCCADDFDD=4--661/00/.(&&&'(669;>?@ABBCDFGIOHKHHLKIE?><:44-)))('**+,0111244689:@@AABBBCBDEEFGFJHGHFDDDDDEFEFECFEGFEFGGIAA@>9?;9:99;676666:73;<::9223????@@BA@AA@DDCBBB@CFFEEFFJIJHG@@AC@<>95322-*('&&&&&&',,,,,+++*((),,:;<>EEIDDFFDEDE@?@=::CDDEEGIGFEFFBCAABDC=986-((().799;?@BB@@ACB?><;:9852-('''&$$%')*+/122112212220....03498=>?AABBA=99533456778:<=>?BCA<876/-'%$$$''(()-124543676785312/,)''''*,./5666789DDB?>@?<;76798875666579889954/)&%%''*'&%$%$%%+***,01111/($$$$&'((*((((($$$&)*,/00199;<;9----.<87879>>>><:76642/.,**/012666899:;::74/+''('&%%%&
@514_2WVZPS_6
GGAATGTTCACAAATCATAGGCTTTTATTCACCTTACAACATTCATAAATATCGTTATCGTGCTACTGGCGATACAAGTCTGAGCAATGGTTAGCAACTCCACGCTTCTTGCACCAATTTTCCGAAGAAAATCCAAAACCAGATGGGAATTAATTTTTACCCACAGACCTCACCCACCTTTTTCAAGGCACAATCATTCAGATAGAAAAACATAATATTTACCTATAATACTTGTTTTACTCATTTGATTCCTCTTGGGCTACTATCGAATTCAACTTATCTTATAGCCATGTTTCCACGACATCATGAGGAACTAACTTATTTGGTATTACCAAGGGCTTATACAAGTTACCAATTTGTATATCTTCTTGGTTTCTTTTATCCTTTCGAGATAACGTCTATTGCGTTAGCGATAGTCTTTCACACTACGTCTACTTATAAACTTGCACATCAGTTGAACTGTAAGATATTATTATATCTCTACTAACTCATCCTTCTTACGGGTGACTTACCCAGTCATTATAGATTTTGTAGTAATTGTACTTAATTAAATGTATCCATTTAATCTTTCCTTCACATAACTCCTTTTGAGAGCACAACTAATTCCTTGCACTGTTGATTAGACAGTCATACACAAGGCTATGTCTATAAACATTCCA
+
LOOIKSSMISLMCF:HFFFIHFKKIJFJMKSMJLJRK???>?;;;<=@BBEABAAFGGLJMSKNSKORJLSHJLLLKMMPS@@@@>>>>@HE:7722246EEKRQSSNNOSOKNSSJJISGEMKHKPMMOSLKGGHQLGMIMSMNQLSSSSJNJLOSSOJJQLNQKGQPSSHSKLMMLIKSLSMSSSJSKSOSSOMSNKSQQQJHEFGJPSNSSPJOSILIJMONOKLMSLSKJIMRSQLLLSHQMHFLDIJLLLK=>SLSNOLILKJFHFGBEEKIB,,,,,&%%%'.2437777DAAAFHDEDFGIJSKSLSIRQSRSPSJNQKSLGGGJKMMJSOJHFHHKJSIJLNGNOMKSSOSOILMJSGIHHG<;;;=;;42>AGJJGJ;77DEEKNSSMISOKSPMLPNJHGR<::3,+&((+,.?HLIKHJJIJSMJSLOSLLQSSLLOOPIOSILLOSMSLCG@?@GEEEA=<ALLLLJONIINIPLSSJSHKSSSQNMSSIINLOKNJLHLJRMMQOJSSLKKSKSOKMKSOISOLNSSKSKECBBCFIJKNJIHJIPPJSMOLSLMSSMNFHLKIOLIOLSROISSSQSQMSONSORKSMNSSOJNSLSLKSKRSOOMMLJOSKJMKSLLMJLHJSJSLLKPLGFFFEHKLKJL>;;
@515_2WVZPS_6
TATAGTCATGTTTCCACGACATCATGAGGAACTAACTTATTTGGTATTACCAAGGGCTTATACAAGTTACCAATTTGTATATCTTCTTCGTTTTCTTTATCCTTTCGAGATAACGTCTATTGCGTTAGCGATAAGTCTTTCACACTACGTCTACTTATAAACTTGCACATCAGTTGAACTGTAAGATATTATTATATCTCTACTAACTCATCCTTCTTACGGGTGACTTACCCAGTCATTATAGATTTTGTAGTAATTGTACTTAATTAAATGTATCCATTTAATCTTTCCTTCACATAACTCCTTTTGAGAGCACAACTAATTCCTTGCACTGTTGATTAGACAGTCATACACAAGGCTATGTCTATAATGACTGGGTAAGTCACCGTAGGTTAGTAGAGATATAATAATATCTTACATTCAACATGATGTGCAAGTTTATAAGTAAGCGTAGTGTGAAAGACTTATCGCTAACGCAATAGACGTTATCTCGAAAGGATAAAAGAAACCAAGAAGATATACAAATTGGTAACTTGTATAAGCCCTTGGTAATACCAAATAAGTTAGTTCCTCATGATGTCGTGGAAACATGACTATAA
+
NIPLMSMSNJJNMRLNJNJSSRLSMNLSNLMLSMMQSGD?BCFIHIIIJHILMROOOSOKLMLLSSSKGLNSKOLPPLKOKISJNRJG22222;0665-<?>>>?<<<<>SPMSFIGFD>>>>?NPLKLHSHKSSRMMKSSSHJSQONQQJRKJMKLSSIQJJSKIRSSKNSSKRLNKIPGHFLKPQMIMSSKLNSOMMMNMJQOSKSPKRSOIQKHKIHNSHG?@????@ESDEIDCEDCG==<<BH>;SLRLSLHMNIOOHLDDBC?BDE:99::EA?;9556/...-1-.222IMFDDCDEBSN-)FEHOSMMKIJJOSSPMNSKSSKQSISPKKOSOSSLLLPMKNJOSHQJNSLLKIKSJSJJKSMGMEIGKISIFED?90)&&'&&&&%--,,/.,-66655432.,,,,../-,&$%$$$#%()*,//456630//-,,+('''()00000112++++5)+9<==<=?BC765123211159<<;::>>?@??<>?:7>B@:5((('&&'(,,06789>?AAA@@??@?><;:;=?BEFEDDHEEB?>>>>BBDE@BCA@AA@BB@<;98::;97644643444888<<;>@
@516_2WVZPS_6
CTACTGGCGATACAAGTCTGAGCAATGGTTAGCAACTCCACGCTTCTTGCACCAATTTTCCGAAGAAAATCCAAAACCAGATGGGAATTAATTTTTACCCACAGACCTCACCCACCTTTTTCAAGGCACAATCATTCAGATAGAAAAACATAATATTTACCTATAATACTTGTTTTACTCATTTGATTCCTCTTGGGCTACTATCGAATTCAACTTATCTTATAGTCATGTTTCCACGACATCATGAGGAACTAACTTATTTGGTATTACCAAGGGCTTATACAAGTTACCAATTTGTATATCTTCTTGGTTTCTTTTATCCTTTCGAGATAACGTCTATTGCGTTAGCGATAAGTCTTTCACACTACGTCTACTTATAAACTTGCACATCAGTTGAACTGTAAGATATTATTATATCTCTACTAACTCATCCTTCTTACGGGTGACTTACCCAGTCATTATAGATTTTGTAGTAATTGTACTTAATTAAATGTATCCATTTAATCTTTCCTTCACATAACTCCTTTTGAGAGCACAACTAATTCCTTGCACTGTTGATTAGACAGTCATACACAAGGCTATGTCTATAAACATTCCCCCCCCCCCCCCCCCCCCCCAATTGGTAACTTGTATAAGCCCTTGGTAATACAAGTTACCAATTGGGGGGGGGGGAATGTTTATCATCATGACTGTCTAATCAACAGTGCAAGGAATTAGTTGTGCTCTCAAAAGGAGTTATGTGAAGGAAAGATTAAATGGATACATTTAATTAAGTACAATTACTACAAAATCTATAATGACTGGGTAAGTCACCCGTAAGAAGGATGAGTTAGTAGAGATATAATAATATCTTACAGTTCAACTGATGTGCAAGTTTATAAGTCAACGTAGTGTGAAAGACTTATCGCTAACGCAATAGACGTTATCTCGAAAGGATAAAAGAAACCAAGAAGATATACAATTGGTAACTTGTATAAGCCCTTGGTAATACCAAATAAGTTAGTTCCTCATGATGTCGTGGAAACATGACTATAAGATAAGTTGAATTCGATAGTAGCCAAAGAAATGAGTAAAACAAGTATTATAGGTAAATATTATGTTTTTCTATCTGAATGATTGTGCCTTGAAAAAGGTGGGTGAGGTCTGTGGGTAAAAATTAATTCCCATCTGGTTTTGGATTTTCTTCGGAAAATTGGTGCAAGAAGCGTGGAGTTGCTAAGTTTCTGTTCAGACTTGTATCGCCAGT
+
JLKKJLSKSSSLJHNJSKMKMMSSLKOKMSLLOQKSJKKMMSJNHLLSNSLQIEBDA@A@CHJRKMRKSLSQLSSOSNSJMLOSOMRSKQMSKKLSNSKSKJRJSMSKNJSSQJNNPJSSSMKSSSLJSNQLNMIOMJMJGHJNNNSOOEEBAB9642/003BBEHKHLRNLSNLLMSJSIJHPMMOSKSONSSMSQSMSISSNKKSKJSJHIKNKIPIILJJJIMINPLNLOIKIEEGIHRKPKMQKNMQJOMSILNMLSSNQSLLLPSKMMJLNOSIKNOMPSOSKNLMOOSISSSMRKJMIKL>9,,11512112FJMSSNSPLPJJMOMLSKLLNMSRPMOMSMLLINFLHKHKKNNOJNILJLISJLSSKQKJMOOIIIJMMKLJOOSSQOSMNLOSKNJJKKLIRSMSSOSMSNRJIIQLOKILLKJNOKKSSPOGIHKQMJLRHKLLKIPOLOKNLLJIKSSSJKSSSSSJSMKJKJKIQJIKRJLMJSJGFGHKKKPLKOSME??CCOKPINLJKPJQSSSQJSQLLIJOJNJKSLMMSSMSLHOMSOPQMPILINIIJJPIOJLHIHGHIGFHGFEFEEGHLIGKJ4222012357;=?@ABCBBBEGB;?@AEDDDDCHIHGHFGFGJLHSIHQJHSMKLJJKB@ABED@=:769/5>?@@@>=:98860-$$$$##$$13334449:;>CDEEFFCABCBGGSKG?>=<=ABCCB?>?@BEDB@>>==9:;;<=?AGHGGEHEFEDC@ABBCEHFIDFIIFECCCFFJHGIFECB@>?A@@?>>;;<A@C>:9986211226664640012:;BDBDDCCFBCDCCA@????@BCDBCFECBCEECAA?>===<;;;::2100001-*)(&%%'(++,01111157;::::::9:98876689,++++DCBBDCEED@>???@?@?;>@@IDFFA=A?CEFFFGHDB@:8/0;;:7544467;==@@@ABAB@@B>==<=;66433666667::???=;;855541,++++,,--.---.,,)&&&%%%'(((''''())**,/.+)'&&&%(())/0134778889::;=>?>>=<=?BDFFEFCCCCCEGNIF?>>>;;;<=?@AABBBCEDC>@@BGFDAAC?78CFDDCDEEFFEBCBCFHHFBB@>CEDCHFDDCCEFFGGFHDIGEGF<888;BDCDBA?;84321/..-,,+++++*))))%$$$$$$#""$&(()*),/12111224
@517_2WVZPS_6
GGGGGGGGGGGGAATGTTTATAGACATAGCTTGTGTATGACTGTCTAATCAACAGTGCAAGGAATTAGTTGTGCTCTCAAAAGGAGTTATGTGAAGGAAAGATTAAATGGATACATTTAATTAAGTACAATTACTACAAAATCTATAATGACTGGGTAAGTCACCCGTAAGAAGGATGAGTTAGTAGAGATATAATAATATCTTACAGTTCAACTGATGTGCAAGTTTATAAGTAGACGTAGTGTGAAAGACTTATCGCTAACGCAATAGACGTTATCTCGAAAGGATAAAAAGAAACCAAGAAGATATACAAATTGGTAACTTGTATAAGCCCTTGGTAATACCAAATAAGTTAGTTCCTCATGATGTCGTGGAAACATGACTATAAGATAAGTTGAATTCGATAGTAGCCCAAGAGGAATCAAATGAGTAAAACAAGTATTATAGGTAAATATTATGTTTTTCTATCTGAATGATTGTGCCTTGAAAAAGGTGGGTGAGGTCTGTGGGTAAAAATTAATTCCCATCTGGTTTTGGATTTTCTTCGGAAAATTGGTGCAAGAAGCGTGGAGTTGCTAACCATTGCTCAGACTTGTATCGCCAGTAGCACGATAACGATATTTATGAATGTTGTAAGGTGAATAAAAGCCTATGATTTGTGAACATTCCA
+
:77CFHJNSSSIIEDCEHGGIJNOKLSJOLIIHLQNKRKMJKMSMFEFDEMSGIJHGIHGHHKJMKJNHINJSSOOKMKOKSSJOJLLKISSRSKKHSSSOPINJJKKJLILJILLMMPSJMKMKPLKKSJOLIPMOOLINNMSLSJSOJSPSOSKOKMSOPSPJHELDABBGSIPS89998''''+++,67>DEJKLKMNQSOQKKRSQISJPOJSIJLKJIIHIIKRPMMRHBILKKKRSJPSLSOQSSLIGEFEKJLIGIMKHMLKSLRONSESEGDDCNSSSPOHSSNSPKSPNISPJJSORLNPOKINPOSLSSKSLMQOSPJOLIILKMSLSLOSLLSRMKSQJSGJSMNMSLOKOKILLMOMKSNRKOSJO:95447551211=434CCFLKLQKSLNJSSLMHJNLSOMSSSSILSSPOBBABCLMSLSPSMOINPSPMLNJKMKNNSSSKLOKSLOPNIHIJHKSILSLJOOSOQKIHRSNMONMLJMSNNRHFGHJLJKPMJHMRSMPSNSPKNOQKMRMSSONPSNIFSMKLSG778@@GGFFHHLHJAB>GGAADFHONLMSSOSKLIQFJLFHJLI;GGIPQMSSMSKKLMSJSSSSILIIMSLHLMSQQPSLQSSOOLJKNMMLPKPMKOMJROPKONSFFEFGPSLQMLSSKJIM
@518_2WVZPS_6
GGAATGTTCACAAATCATAGGCTTTTATTCACCTTACAACATTCATAAATATCGTTATCGTGCTACTGGCGATACAAATCTGAGCAATGGTTAGCAACTCCACGCTTCTTGCACCAATTTTCCGAAGAAAAATCCAAAACCAGATGGGAATTAATTTTTACCCACAGACCTCACCCACCTTTTTCAAGGCACAATCATTCAGATAGAAAAACATAATATTTACCTATAATACTTGTTTTACTCATTTGAAGATCCTCTTGGGCTACTATCGAATTCAACTTATCTTATAGTCATGTTTCCACGACATCATGAGGAACTAACTTATTTGGTATTACCAAGGGCTTATACAAGTTACCAATTTGTATATCTTCTTGGTTTCTTTTATCCTTTCGAGATAACGTCTATTGCGTTAGCGATAAGTCTTTCACACTACGTCTACTTATAAACTTGCACATCAGTTGAACTGTAAGATATTATTATATCTCTACTAACTCATCCTTCTTACGGGTGACTTACCCAGTCATTATAGATTTTGTAGTAATTGTACTTAATTAAATGTATCCATTTAATCTTTCCTTCACATAACTCCTTTTGAGAGCACAACTAATTCCTTGCACTGTTGATTAGACAGTCATACACAAGGCTATGTCTATAAACATTCCA
+
HGKPRSJLKLSSSKSMQI>===>GGBBBCDNSKKIGGJIKSLMOIKLGQMJSKGHKHSJNLOLKRLIMJRKKGGILIJJIGHIINJGLOMPMLMHQMSRSSSSJLJMLPSJSSNJFEC?5*(/88FFDHGJQSOKHGSRLMLNMLKSOKSSOLHQLMSSSJHG<JF<;;;;<MLJOJIHMFIMSKOMSKJIJLIJIKSJOLSKLRQHJJSMPSPJINLJJKMMKKMIIHIILOILLSPSOIGB<=?<1/*&&%%%%*-.49GJHHGKGIKFJGIJDNGONOMMOOSSJJMHGGIGIPHFNFFKMIJMSOHKIMNNSJMQSSQPLLSLMSMNJJIMSSOSNLOSLJKSSMSIKPSPLSSSKNRPOJLLPPMLHM99DEEA?>?C@GGNJSSIKIILLKQILJHJMMLPNOJSKSKJJSJLJHGGJMOSJKMSSSMMIILHFHFGMSINKJNIKLPSMOSSSKKSJKJPSLPSSMSNRSOQOSGLIKKJLSLILLIMSFJLJEBBCEGECABCDCBBCEHHHHIKMSJGJJHKSJLLLOKSMSMLMSOKLILJPNIPKINKHMCBBBBSSLSKSJIMSSOMLKIHGFJSRPLQSSJKKJIKONNKIJKKINPNJJOPOOKJJNMLMNMSJMKLJJOMKMMKJKKMKLJSHM65///000000..9
@519_2WVZPS_6
GGAATGTTCACAAATCATAGGCTTTTATTCACCTTACAACATTCATAAATATCGTTATCGTGCTACTGGCGATACAAGTCTGAGCAATGGTTAGCAACTCCACGCTTCTTGCACCAATTTTCCGAAGAAAATCCAAAACCAGATGGGAATTAATTTTTACCCACAGACCTCACCCACCTTTTTCAAGGCACAATCATTCAGATAGAAAAACATAATATTTACCTATAATACTTGTTTTACTCATTTGATTCCTCTTGGGCTACTATCAAGTCAACTTATCTTATAGTCATGTTTCCACGACATCATGAGGAACTAACTTATTTGGTATTACCAAGGGCTTATACAAGTTACCAATTTGTATATCTTCTTGGTTTCTTTTATTGTTTCGAGATAACGTCTATTGCGTTAGCGATAAGTCTTTCACACTACGTCTACTTATAAAACTTGCACATCAGTTGAACTGTAAGATATTATTATATCTCTACTAACTCATCCTTCTTACGGGTAACTACCAGTCATTATAGATTTTGTAGTAATTGTACTTAATTAAATGTATCCATTTAATCTTTCCTTCACATAACTCCTTTTGAGAGCACAACTAATTCCTTGCACTGTTGATTAGACAGTCATACACAAGGCTATGTCTATAAACAATGCAAGGAATTAGTTGTGCTCTGCAAAAGGAGTTATGTGAAGGAAAGATTAAATGGATACATTTAATTAAGTACAATTACTACAAAATCTATAATGACTGGGTAAAATTTCGTAAGAAGGATGAGTTAGTAGAGATATAATAATATCTTACAGTTCAACTGATGTGCAAGTTTTATAAGTAGACGTAGTGTGAAAGACTTATCGCTAACGCAATAGACGTTATCTCGAAAGGATAAAAGAAACCAAGAAGATATACAAATTGGTAACTTGTATAAGCCCTTCATAATAAGTTAGTTCCTCATGATGTCGTGGAAACATGACTATAAGATAAGTTGAATTCAGAGGAATCAAATGAGTAAAACAAGTATTATAGGTAAATATTATGTTTTTCTATCTGAATGATTGTGCCCTGAAAAAGGTGGGTGAGGTCTGTGGGTAAAAATTAATTCCCATCTGGTTTTGGATTTTCTTCGGAAAATTGGTGCAAGAAGCGTGGAGTTGCTAACCAGTTGCTCAGACTTGTATCGCCAGTCGCACGATAACGATATTTATGAATGTTGTAAGGTGAATAAAAGCCTATGATTTGTGAACATTCCA
+
CFEHJIOSOSSQOSNNRJFIKFCRKSMISMSKLMJIGGGHOPSKKJPLMMOSQQPJKLMOSSNSNSSQORLKSGKNONSRMNSSKQHLGISIKISSNHSSSPSSLNOONSKONIHBBBCC6<?22?@LSQQQSISOMMKOMLSQJSMSSSKPOLNISSPPMQMNRKSSLHFEGKMOSSSSSQSSLSISSPKNSRLMSKPKSNROHLKLLOKSSSNSNSLSNSRJPNOLSMKIKSRLPOSKJKMSKSKGSI;;CCEH==KLSOJK=;,&$$$$$$((.*)*****+./4244=>>=DGFJKLKPSSQSJJNSOSKSOPOSQSSSLMLMQSNSOLILSSNLONQFEDDADF@DCCDCDSLHHIGG>=<<895488=<?==?=<-+++++<?AAGILMNOSSMMSPSLSFQJIMNSLKHK:9999KHRJSLLMSKGGKKMJJJNJSSOSKQIHMLISSKLKKMHJHKISSPNNJOLQSSQGDEF<<<DDBBDLMKJOMLKSKS=85310'''''),)+@@BDPIFJNMPLLPNSKLSRSJPRKKMIPKJKIJSIPMSOSHLGGSKDFGFBI<;A=>FHGSHHHLMPSKQSNJOIJLRSNDDBEI>>@@87=966.*++/,-?AEFCDDDFIHHJMJIHGLHGGEJGIGFFFHCB@888778777776768>@;<<510/(((((55BBA>>=>>A@@?=;<>IEBBB?@?=.----1678722>>==<:::6777B?>>=<>????>=<;<<9720/..-*&%$##$$$%&''3567;>>??@A@BDCEDBDBCBBACBCBCEEFFEECB?>=>?FFGEEFFECC@<=>?</.//678::;::('''''85/)(///0117889;;>>?A@@EEFFGMABBA>>?ABCCFD>==;;DDLHHFDCEEDCGFDBA;899DC@C?>>?@=<:;8;777@?=,*)''((+,-134ACBBDBAA@@@?@=:98877778==@@BCBACAFGGDCCB><;;:.-(''8;?@>>???@ACEEFFCDCDEFDIFB>>>=>@ABBBBA@AAABESLIGDDBBBCCEISDGGF?<6+**+,CEIIGDDGFEDKFBD==>=22*)())47999;<=<??989:;==CFDCEEEEGHBDC>>@@ACCCEDDEC@==:;:86532233311/.)''&('''(*189:;;>??@AAA<<=<<>8-,,,.;;;<D<;:9890,0<=>==A@@???>>?:99877:::7660.**+,*)*%%%%'*,))*
@520_2WVZPS_6
GGAATGTTTATAGACATAGCCTTGTGTATGACTGTCTAATCAACAGTGCAAGGAATTAGTTGTGCTCTCAAAAGGAGTTATGTGAAGGAAAGATTAAATGGATACATTTAATTAAGTACAATTACTACAAAATCTATAATGACTGGGTAAGTCACCCGTAAGAAGGATGAGTTAGTAGAGATATAATAATATCTTACAGTTCAACTGATGTGCAAGTTTATAAGTAGACGTAGTGTGAAAGACTTATCGCTAACGCAATAGACGTTATCTCGAAAGGATAAAAGAAACCAAGAAGATATACAAATTGGTAACTTGCACTAGCCCTTGGTAATACCAAATAAGTTAGTTCCTCATGATGTCGTGGAAACATGACTATAAGATAAGTTGAATTCGATAGTAGCCCAAGAGGAATCAAATGAGTAAAACAAGTATTATAGGTAAATATTATGTTTTTCTATCTGAATGATTGTGCCTTGAAAAAGGTGGGTGAGGTCTGTGGGTAAAAATTAATTCCCCTCTGGTTTTGGATTTTCTTCGGAAAATTGGTGCAAGAAGCGTGGAGTTGCTAACCATTGCTCAGACTTGTATCGCCAGTAGCACGATAACGATATTTATGAATGTTGTAAGGTGAATAAAAGCCTATGATTTGTGAACATTCCA
+
KLLSSISKMSSMMKMOKSHOKLKSLNJJLQSONKKOJMNIJHHIHJPSRNKKKQSLLKNNKLNPNQOSJLILHIKLILMMKQSSHKSD?FKIJI>?@GSOPHKHINJOMJSSNLJIJJKSSSPMLKHHFMJLHJSLLKOPKSPJMJMIKIHLSSSSJGHFEIHJLLJKJNJQJPHSILPIJJLIJHOJSSOOKLJLLMJSOLJSNMISQQSOJOKJOOSSSKLGJC>>>>DA@@@@APSSROKSRIKJHFLKMJGLFLHIRKKJIJSSSKORLONSSLRGKQHFHOIHPNJNLNHJKKKKKOLKKSKDGA@>>910.*&&&&'+-5,,6HKHHIHHILPQILPNJORSSKISSSJKQOQKHNIGMJMNJKKGHHJRLB??@EE?@AJLMSMIFDDDEILJLFA9KJOKMOJNMNSKSMPSSLLJKRSOPKJSNSSKIKIHILINPOLJSPSSSSSNPRLIJKJHKSPLKSPMNSPGILJSSSPHLSOJMKMKMKSML<<;;:>>?NSNPNKJRLSOJPNJGMSSLMKMMKMONO?;;;LMSLMJKMLMOKJNMLJHJFGILKHSKJJLJHKNOJMQMISLMSSSRSOSKMJPLJNIJIKHJFFEGEEGHESSOKHGGHIHSPNSPJJIIHHINRNSJMHIIIIJLKSSMSKJKHNLKEEE
@521_2WVZPS_6
GGAATGTTCACAAATCATAGGCTTTTATTCACCTTACAACATTCATAAATATCGTTATCGTGCTACTGGCGATACAAGTCTGAGCAATGGTTAGCAACTCCACGCTTCTTGCACCAATTTTCCGAAGAAAATCCAAAACCAGATGGGAATTAATTTTTACCCCACAGACCTCACCCACCTTTTTCAAGGCACAATCATTCAGATAGAAAAACATAATATTTACCTATAATACTTGTTTTACTCATTTGATTCCTCTTGGGCTACTATCGAATTCAACTTATCTTATAGTCATGTTTCACGACATCATGAGGAACTAACTTATTTGGTATTACCAAGGCTTATACAAGTTACCAATTTGTATATCTTCTTGGTTTCTTTTATCCTTTCGAGATAACGTCTATTGCGTTAGCGATAAGTCTTTCACACTACGTCTACTTATAAACTTGCACATCAGTTGAACTGTAAGATATTATTATATCTCTACTAACTCATCCTTCTTACGGGTGACTTACCCAGTCATTATAGATTTTGTAGTAATTGTACTTAATTAAATGTATCCATTTAATCTTTCCTTCACATAACTCCTTTTGAGAGCACAACTAATTCCTTGCACTGTTGATTAGACAGTCATACACAAGGCTATGTCTATAAACATTCCA
+
AKIJPOOKQJSRQRMPRIJMQLLLOJJSSLSMPSKNIJROJSPNKIOQKJLSSORNNSSISMSOMKMSPNHMJKNSMILGKKLJSRSSSJKJLIGOSPLSSMMSHKIPLKLSSILLPSLSEIKJSSSSSSOHPSHOLSMSLMQJSRHLSLSOSEMLSS?>IG7*HMJMHSBCNNPMBKQJJISPNQKJSSSJMSPQIMOLNRQNNSSSMKNQJSRNSPJJMOMKLGHILHSISLM<<<;8::@@?C401777777;<==MSMKMOJLFBBCCCJ;;;;?;;AACDDKKHOLHKHJJSSSRNHJIHLKJSSSSSSSSMKSOILJJHHSJSLJSORLNMIIOHHLSOJSMSKILSMNPOOSSJKOMSNMLJ?@FDFA@AAH@IISLPNLLQJNQLKSNKLSSNMPSOJSKNSKLRJQSLLSSPNNSMNOSSPMISMSSSNRSQMSOSKNGHLQNLKSMKOMSNLLLSSSPSKSQOSPPPQIKJJMNJNSJNLONKMPQMSSJMNLJSLJHFKHNJJPPMNSLOPLNNLKMNSQSMHQMSKSSINSKKLKSJJOSLSNLLEK?<I?:?GDDC329,,:;EIIHNKSKSSSJQLLKLSSSSINQMJRQNQSMJSNSMSOLQSIKMIJKMLSSKSLKLNLSOSOKKSMSSDCDECIJKGIIFIF
@522_2WVZPS_6
CATAGGCTTTTATTCACCTTACAACATTCATAAATATCGTTATCGTGCTACTGGCGATACAAGTCTGAGCAATGGTTAGCAACTCCACGCTTCTTGCACCAATTTTCCGAAGAAAATCCAAAACCAGATGGGAATTAATTTTTACCCACAGACCTCACCCACCTTTTTCAAGGCACAATCATTCAGATAGAAAAACATAATATTTACCTATAATACTTGTTTTACTCATTTGATTCCTCTTGGGCTACTATCGAATTCAACTTATCTTATAGTCATGTTTCCACGACATCATGAGGAACTAACTTATTTGGTATTACCAAGGGCTTATACAAGTTACCAATTTGTATATCTTCTTGGTTTCTTTTATCCTTTCGAGATAACGTCTATTGCGTTAGCGATAAGTCTTTCACACTACGTCTACTTATAAACTTGCACATCAGTTGAACTGTAAGATAAGTTGAATTCGATAGTAGCCCAAGAGGAATCAAATGAGTAAAACAAGTATTATAGGTAAATATTATGTTTTTCTATCTGAATGATTGTGCCTTGAAAAAGGTGGGTGAGGTCTGTGGGTAAAAATTAATTCCCATCTGGTTTTGGATTTTCTTCGGAAATTTGGTCCCAGAGCGTGGAGTTGCTAACCATTGCTCAGACTTGTATCGCCAGTAGCACGATAACGATATTTATGAATGTTGTAAGGTGAATAAA
+
NQKOSQOIOSSKKOJSSSJOONJPLKSPPSMJSFPKSSOJKQLSSGNOSNSKLKSNJIIPSIPNOOLJORNSNSOSJSOHJKSOSNOLJSMSSMQKFLKJHOLDSECKJHIRSSOSIKOJIJLI?>==>?DGGIDDCAA@77777EIDG977765112@@;HJKAGJQ?=>=>>SSNJPSMKQNSSNSJNLSSSNLLSNSPOOLSPLLMNPMSKSSNOMPSSKSNSLFSSPJNKKGFEBAB00HGGSJSMKDDDCESIHKLMSKSMJMRJJKJFFHGHC?>@..EDEEGGCBCFGIPSJSLNPKSLEFFGGOMNKNJOQJSSNRSSOOMSSJMISKSLPSSSSOSMJQLGEEGDKDDEGF;;77?7@AB9666=??EJIPIPSMSRKOOLSOSSJLJGHOJKLC;999NIRLSKNOMMSSPSSSSSSSKSIMGLLKILRIKSLSKKSLOCDGOLHSIFGLLSKQJEEFDDF7444GEGCCDLINLOSNNMOKMJJJSRSPSMOHSPOJCCACESMINSKJNKKKSKPRHNIMJRHSSSNSOMSSLJRKDNMNSQMJSMMJNPJSMSRSPSCBCD778CJMGBAB>---++++++,=EC=EDAFEG944,+,,+)&()(()(''$$$%%&&**/5=?>>>BAABDHE<54446::?<888<<BAABACCCB?;888896211..0001)())*3111269;=?@@AABB
@523_2WVZPS_6
GGAATGTTTATAGACATAGCCTTGTGTATGACTGTCTAATCAACAGTGCAAGGAATTAGTTGTGCTCTCAAAAGGAGTTATGTGAAGGAAAGATTAAATGGATACATTTAATTAAGTACAATTACTACAAAATCTATAATGACTGGGTAAGTCACCCGTAAGAAGGATGAGTTAGTAGAGATATAATAATATCTTACAGTTCAACTGATGTGCAAGTTTATAAGTAGACGTAGTGTGAAAGACTTATCGCTAACGCAATAGACGTTATCTCGAAAGGATAAAAGAAACCAAGAAGATATACAAATTGGTAACTTGTATAAGCCCTTGGTAATACCAAATAAGTTAGTTCCTCATGATGTCGTGGAAACATGACTATAAGATAAGTTTGAATTCGATAGTAGCCCAAGAGGAATCAAATGAGTAAAACAAGTATTATAGGTAAATATTATGTTTTTCTATCTGAATGATTGTGCCTTGAAAAAGGTGGGTGAGGTCTGTGGGTAAAAATTAATTCCCATCTGGTTTTGGATTTTTCTTCGGAAAATTGGTGCAAGAAGCGTGGAGTTGCTAACCATTGCTCAGACTTGTATCGCCAGTAGCACGATAACGATATTTATGAATGTTGTAAGGTGAATAAAAGCCTATGATTTGTGAACATTCCA
+
MKHNHIQLJRROPLMLLSPLKOPPKSMPGKPMHFIB:999:GMSKPOPSKLROJSJSQMSSSSROSRSLMKKSRNNNMMJLPSSJSKMENSJSONPSRIJMJKMIKKIRNSMOSQKKJLKJMRPLJKIKMPIQSNSHLLILQMMISKSLNJLNLIKKBE>1112669GEIHMJJJKQISKOSPSOLHNNMQSKNKSIKMMSJQLRMMOMOSISKJSNMSML====>=>>@HABCBCCSFFHHCHGFGGFGIGFHFHGFMJOOJHGKDJMHEBDDCBCE????FLJSSAGEFINJLLKLSSILLNLQNPMNNRQQQQLPLNLKSSQMIQLKLKHHKGIIMJGJJHNJIMHGGIJHKPSQQLHOMIJSSLKQLKIFHHHNNPIJIKNJSMQLSPNHNOKSNIOIJILIIKSNSSLLFJQOOPJSIKNSNKISHJSILOIOKLKNMLIMMSGFGJKFHJKJIHJJLLJNSSMNLKSSOSHSJKSOSOOMMNLMPSNJEQQJ66666@BCNKPLFHJEGHCCLMMSSJSSJHHEJKQLFJGEDGJNONLOSNSKMINHMJHHLKHJKSJJMLGHKHQJPMKIRLIFNJNPNMKSIHFFHIIIIKKLIFFGIHFGFGJMSRPEJMLKISQMKSHNILOMNILSIMKKIIJHJIJPMKHLLLHLSNHK
@524_2WVZPS_6
GGAATGTTTATAGACATAGCCTTGTGTATGACTGTCTAATCAACAGTGCAAGGAATTAGTTGTGCTCTCAAAAGGAGTTATGTGAAGGAAAGATTAAATGGATACATTTAATTAAGTACAATTACTACAAAATCTATAATGACTGGGTAAGTCACCCGTAAGAAGGATGAGTTAGTAGAGATATAATAATATCTTACAGTTCAACTGATGTGCAAGTTTATAAGTAGACGTAGTGTGAAAGACTTATCGCTAACGCAATAGACGTTATCTCGAAAGGATAAAAGAAACCAAGAAGATATACAAATTGGTAACTTGTATAAACCCTTGGTAATACCAAATAAATTAGTTCCTCATGATGTCGTGGAAACATGACTATAAGATAAGTTGAATTCGATAGTAGCCCAAGAGGAATCAAATGAGTAAAACAAGTATTATAGGTAAATATTATGTTTTTCTATCTGAATGATTGTGCCTTGAAAAAGGTGGGTGAGGTCTGTGGGTAAAAATTAATTCCCATCTGGTTTTGGATTTTCTTCGGAAAATTGGTGCAAGAAGCGTGGAGTTGCTAACCATTGCTCAGACTTGTATCGCCAGTAGCACGATAACGATATTTATGAATGTTGTAAGGTGAATAAAAGCCTATGATTTGTGAACATTCCA
+
KLIHLJLLLJMJNLSMINSIOLSSJMSSJRLSPSMJGJJHIKJQKNONQISKHKSKKSSNSNSOOSKQOPOOSNQLMKHJKMPSSLOK?KSMMJKKSKIMLKIOKJSKSSJSORKSJMHJLJHMSNSSKOLKSLSKJOQIJHLQKSKSMKKLKLMSLJIGGLNNSOKSMNJNLJLJMSQIKJQSPJQKOQLJONSMPNNQLKJLOKPMLGSEB?6552,)*+,457789:ABEIJIJNMKSJFHJIMJKIIJHOJOJLSJSKOKJSKIMKJJOJOJORS:967JIOMGKIPRSKJJHOKSSMSNPOLLMNILHNIKBAADFFIIJMRISLOQNJOJIMLMSMIMMRSNPJLJNSRLSSSIHHHPMSKPRLGGIJJIIHDJHEB???<;;96+*******+258=GKLPRKJLNIIKKKPSSIJJKHKMNLLMLLSKJIKHKILLSOOLSJLKSSNKJO6533667HKSLNMNSSNISOSLOJLEFGIFILLJJHHJNJKQSISGNSONMKGD2282299999MOPMJNIHKLLSMIIINHSKSJHMGHFCEABIGGFHJLIKSHKGIJEHLGJJIFIIGHIIHJHKKIIGFHGIKSKHLJGFGGGEECDEFNNKJGKLIIKSSJGGDEGFGKHJMIOMIILKEDFD;D8FGHJHFJJFDD
@525_2WVZPS_6
CATAGGCTTTTATTCACCTTACAACATTCATAAATATCGTTATCGTGCTACTGGCGATACAAGTCTGAGCAATGGTTAGCAACTCCACGCTTCTTGCACCAATTTTCCGAAGAAAATCCAAAACCAGATGGGAATTAATTTTTACCCACAGACCTCACCCACCTTTTTCAAGGCACAATCATTCAGATAGAAAAACATAATATTTACCTATAATACTTGTTTTACTCATTTGATTCCTCTTGGGCTACTATCGAATTCAACTTATCTTATAGTCATGTTTCCACGACATCATGAGGAACTAACTTATTTGGTATTACCAAGGGCTTATACAAGTTACCAATTTGTATATCTTTTCAGTTTTTTCAAAATTTTTTTTTTTTTTTTGGTAATACCAAATAAGTTAGTTCCTCATGATGTCGTGGAAACATGACTATAAGATAAGTTGAATTCGATAGTAGCCCAAGAGGAATCAAATGAGTAAAACAAGTATTATAGGTAAATATTATGTTTTTCTATCTGAATGATTGTGCCTTGAAAAAGGTGGGTGAGGTCTGTGGGTAAAAATTAATTCCCATCTGGTTTTGGATTTTCTTCGGAAAATTCGTGGAGTTGCTAACCATTGCTCAGACTTGTATCGCCAGTAGCACGATAACGATATTTATGAATGTTGTAAGGTGAATAAAAGCC
+
HJGFFFEFKSJONSKIMIJSHHEFFFGKMLOIOLJHLIGHIGO666637766:;<;<;;<LIHF>>==?IKKPMJKJGJOISPKMHJSIOLNKNSNIKIJHGOHS=BE;;>>@HJLIKIGHLILLJMILHFHIOKINJPLAJKLIED;SGDDCCD@AAIJGJSJMNKOSSJSMSJOJHHHFLIKLJMONGIJKSLLSNOIPNRLOJJSSMMLSIRJSKMMQSSSPHMLSGJLLSLPMJKSJKIKJJKLLHKCAAABEEMKIJIFHGHGGFDDDDBBCCFJJIGFDDCCDIHMHHHHFFLFIIIHKFECEDDSHEDFGFIGHEGGFFKMHGHIGJIGGFIFJHIIJGHA</''&'%$####$####"###############$&)*/1347789/////<99:<<<<65445554:;;<:9:::<;;<?@@BBCEEGKHF=:::=BCDDDD43322<<<===826663221023339?@@@DDEC>===4.-++:;;;<>?@>=>?@BBD?MSJFA@??>???>?@@@CEHHHKGAEEAORHFFGGDFBCBCBDFEDCCB@ABHIMGDACEBA735BCDDDDHEEGDCHGJEDC=<=>>?>>8---,+06::;<>???@=::87800/013,++)*+27889<<=>=;7888996666:AAACA@@@?@A@>;;:;=<=>>;:97397
@526_2WVZPS_6
GGAATGTTTATAGACATAGCCTTGTGTATGACTGTCTAATCAACAGTGCAAGGAATTAGTTTTATATCAAAAGGAGTTATGTGAAGGAAAGATTAATGGATACATTTAATTAAGTACAATTACTACAAAATCTATAATGACTGGGTAAGTCACCCGTAAGAAGGATGAGTTAGTAGAGATATAATAATATCTTACAGTTCAACTGATGTGCAAGTTTATAAGTAGACGTAGTGTGAAAGACTTATCGCTAACGCAATAGACGTTATCTCGAAAGGATAAAAGAAACCAAGAAGATATACAAATTGGTAACTTGTATAAGCCCTTGGTAATACCAAATAAGTTAGTTCCTCATGATGTCGTGGAAACATGACTATAAGATAAGTTGAATTCGATGGTAGCCCAAGAGGAATCAAATGAGTAAAACAAGTATTATAGGTAAATATTATGTTTTTCTATCTGAATGATTGTGCCTTGAAAAAGGTGGGTGAGGTCTGTGGGTAAAAATTAATTCCCATCTGGTTTTGGATTTTCTTCGGAAAATTGGTGCAAGAAGCGTGGAGTTGCTAACCATTGCTCAGATTTGTATCGCCAGTAGCACGATAACGATATTTATGAATGTTGTAAGGTGAATAAAAGCCTATGATTTGTGAACATTCCA
+
OQLLSNKLONRNJIKLSPNLNPMSSOMSSSSPIPR99999GGLJIMLLLMOLB@@?=::<=CEEFFGGRIJSSQKOSPISKONSKJKGGJGFE.**''EHIMSKSSLRKJLNOGILKLPSJKPJLPHOMMSLJOMSSLMRSSKSOLSSISKLISKCKEG@NNSORJMNLMNLSQSINSLSSSSSSSLKSJMNKRSLSNLJJLLMQSQOOOSOSOJMJKHMPLHLJPSKSJOLPSRPQJJKSMSMNMIMKGJSSGHGFGSMJGSPLLPLIKMLSONSIOHSMSNOLLKOLMKOOLPJSOSKPRLKSLJMPNSSLJOSSSMSSSSSOPJMKLKSSIJLISOSMSSRNRMSSMQKOSNQLSSSNSPOOPNROMINKSKKMOSIOKIS@????EIHHJKJNLNLNKSQSMORPNMKSSLLSCKKPOOKNJKSMIHNNLSJSISOMLQSSKJQORSSNHNIJSMMRHOKNPSSISMOSGFHISLRSLKRLKKPISSMLKK33333<@GLGOHHJGAEHFFKJMSJMSKMOPLNSLGJA==ASLMKPO:9999=@ACCBBDKLJJOJONMHJGIJLJLIKJMMKFHFHGKJJKSOGCBCBGSIFDEFFJJGOLGINJED?:2---,+*(@DHIKJLGKJIHKLHIHLIGHIKMSJJJMPSIGJH
@527_2WVZPS_6
GGAATGTTCACAAATCATAGGCTTTTATTCACCTTACAACATTCATAAATATCGTTATCGTGCTACTGGCGATACAAGTCTGAGCAATGGTTAGCAACTCCACGCTTCTTGCACCAATTTTCCGAAGAAAATCCAAAACCAGATGGGAATTAATTTTTACCCACAGACCTCACCCACCTTTTTCAAGGCACAATCATTCAGATAGAAAAACATAATATTTACCTATAATACTTGTTTTACTCATTTGATTCCTCTTGGGCTACTATCGAATTCAACTTATCTTATAGTCATGTTTCCACGACATCATGAGGAACTAACTTATTTGGTATTACCAAGGGCTTATACAAGTTACCAATTTGTATATCTTCTTGGTTTCTTTTTATCCTTTCGAGATAACGTCTATTGCGTTAGCGATAAGTCTTTCACACTACGTCTACTTATAAACTTGCACATCAGTTGAACTGTAAGATATTATTATATCTCTACTAACTCATCCTTCTTACGGGTGACTTACCCAGTCATTATAGATTTTGTAGTAATTGTACTTAATTAAATGTATCCATTTAATCTTTCCTTCACATAACTCCTTTTGAGAGCACAACTAATTCCTTGCACTGTTGATTAGACAGTGCAAGGAATTAGTTGTGCTCTCAAAAGGAGTTATGTGAAGGAAAGATTAAATGGATACATTTAATTAAGTACAATTACTACAAAATCTATAATGACTGGGTAAGTCACCCGTAAGAAGGATGAGTTAGTAGATAATAATATCTTACAGTTCAACTGATGTGCAAGTTTATAAGTAGACGTAGTGTGAAAGACTTATCGCTAACGCAATAGACGTTATCTCGAAAGGATAAAAGAGACCAAGAAGATATACAAATTGGTAACTTGTATAAGCCCTTGGTAATACCAAATAAGTTAGTTCCTCATGATGTCGTGGAAACATGACTATAAGATAAGTTGAATTCGATAGTAGCCCAAGAGGAATCAAATGAGTAAAACAAGTATTATAGGTAAATATTATGTTTTTCTATCTGAATGATTGTGCCTTGAAAAAGGTGGGTGAGGTCTGTGGGTAAAAATTAATTCCCATCTGGTTTTGGATTTTCTTCGGAAAATTGGTGCAAGACGTGGAGTTGCTGACCCGTTGCTCAGACTTGTATCGCCAGTAGCACGATAACGATATTTATGAATGTTGTAAGGTGAATAAAAGCCTATGATTTGTGAACATTCCA
+
JFMJSSSSNMMLLLSNRIHGKIHNLKSLSSPMMSMHJHLIISIOJNSSSSMSRMLMLLMSMSLSPSINIHGGGFHLIKJMKNPJKHPGSIQLRQPSKNPPIPSSHOQKJJMSKMKHQGIKSOSOHIKOSOQSMOJLKKSMSKLNMSSSSSIIGDBKGKIIOSJPSSOHLSMSSNSNKKSLKNSPOSKSMOQSOOONKNMJSMMRORQSSSNSNOSSMNNSOSRSOSSLLKKSLQSMSSSSIJSOKMRRSMLQJLMOQJMKMMSNKNP?>>)((()JIKJRNJSJKJHOSPSNSSSOOMJJIKLSMJOHSKMSRHPLSOSLPSQLNKISSPSOJJPOLJSSLNIJHLSSOOOSSJSLNJPHOSSSHLKC11016666555478@CGIHG74444GKSLMIQSNMIHIILDLLQLJILLKRPSSSSQSNRKJMIQJINIPKJNOSSSOJPLSIRROSONJNSSOSLSNSMIQJKKSSOIRIEFSMIKSQISLLLJJKOSOJLLJLKMJSMJKHGEEIJLLIQMSLHOHKKMSMSKOKJKIOSMOSMIJJLISSIMNLKSNNOIJPNSNSKLQPMIHC<669<>CLFLKIHHMGAGGHJNOKHJFSQGMJOLKSHHOKIMLQ@>88899KFHIHIJKIFIISGECEDEISSJLGEGED96C??>@?@ADEDDGGFLIE??=;=BBBB@@?==>AB?BKHEBBCBEHOHHNHHGGDFDFIFHDDEDF>==>>>MGGE>CDF@DB???>?BACEGIEEDCC=<;6.,++*35:;=?=BDABCA@@=899>?BCCCDCCADBACAECCCEBDDDCC444445AEFDC==<;;?BBDBCDDEA@A@@@>??@DGEEC>>>>=:98,--,-1*)))*./4455799876665520.+''&&&(++,2346::::;>?A@?AAABGCDEEFGFFFDDDCB<<68?@ADCCCDDMLG@?>==A@CBDEIOMJFIEFFEDEE><=<>E>;;<<:953000;:::===?AAABCCFCA@ABAB?;;>@???ABDBCA>=>?AHJSA@@@@EDEBDC?CCDD?;////0BCEMKILDDB?AFKFECJJGKIFCCFEKSNHD77=**1*-456568730*&&&++(687456;;;;93334:55,)'''):;=<;644(((((''''(<,+++++,+,,,-9<<;;<>BDCA@@@@BA???@BGFCHBDDFEEHGJEBCDFFEFLDFLGGGIHECBBCCDFDEDDDEFEDFE
@528_2WVZPS_6
GGAATGTTTATAGACATAGCCTTGTGTATGACTGTCTAATCAACAGTGCAAGGAATTAGTTGTGCTCTCAAAAGGAGTTATGTGAAGGAAAGATTAAATGGATACATTTAATTAAGTACAATTACTACAAAATCTATAATGACTGGGTAAGTCACCCGTAAGAAGGATGAGTTAGTAGAGATATAATAATATCTTACAGTTCAACTGATGTGCAAGTTTATAAGTAGACGTAGTGTGAAAGACTTATCGCTAACGCAATAGACGTTATCTCGAAAGGATAAAAGAAACCAAGAAGATATACAAATTGGTAACTTGTATAAGCCCTTGGTAATACCAAATAAGTTAGTTCCTCATGATGTCGTGGAAACATGACTATAAGATAAGTTGAATTCGATAGTAGCCCAAGAGGAATCAAATGAGTAAAACAAGTATTATAGGTAAATATTATGTTTTTCTATCTGAATGATTGTGCCTTGAAAAAGGTGGGTGAGGTCTGTGGGTAAAAATTAATTCCCATCTGGTTTTGGATTTTCTCGGAAAATTGGTGCAAGAAGCGTGGAGTTGCTAACCATTGCTCAGACTTGTATCGCCAGTAGCACGATAACGATATTTATGAATGTTGTAAGGTGAATAAAAGCCTATGATTTGTGAACATTCA
+
FHCLSOQJSOSLSSOOKNMISPNKSSKLIMOQLSSPMJSMILMMNKRJKJSLJOLNGHIHNNLPPILSMMSMOOSILJNLOLIHIH9?EMQMRSMSSSKJMMJIPPOKSNKSOMSIJOLSLIRNROJNKSKJSLSNSNHIRSSLJMRSMSISNLFMNHJBGHJOSSKS-----ABAKMJSJLNIOKJSSOSSSLKIMSONKAABBDSLSSISNSPKSMQPOKJJSIIHJLIFEEEFFEDILPGMNHFIHGIEGKIIILIMRNLIQPFSLSJISKNSQSKKRNSMLSMQLJSKSNSOOSOLLHJNRJORNKKLISSSLMSSSNJSSRJSILJPQMIROKLKSLPLISSSNSSNSOKQIORMIJKSOMSLKSLJKKKSMOOSQISLSSOSMISSQJILKLMKKKQQRMJSLSSPQJLPSLSISKLISLKPOOPJNNSJLQLOSSRSSSOMKMIRMSOKKPMSKIOQKSSPMNOSSQSJHMPQKLOSKJMIMKSJLIFLHJSISSISKOMOSOSSFSJJKNSNMJEQMHHG=@A76<(()JKRLPMDCDCEMFOLJHMIGIJMSHGMGSOJSOJHSPSSSLJJQLLMSOHJJGGIGOPJOKIHGFIFJFGFISLSJSJLKJIKQLLKIIKLLILJIKSSSMLSJGIIONJKKC22266620
@529_2WVZPS_6
GGAATGTTCACAAATCATAGGCTTTTATTCACTTTACAACATTCATAAATATCGTTATCGTGCTACTGGCGATACAAGTCTGAGCAATGGTTAGCAACTCCACGCTTCTTGCACCAATTTTCCGAAGAAAATCCAAAACCAGATGGGAATTAATTTTTACCCACAGACCTCACCCACCTTTTTCAAGGCACAATCATTCAGATAGAAAAACATAATATTTACCTATAATACTTGTTTTACTCATTTGATTCCTCTTGGGCTACTATCGAATTCAACTTATCTTATAGTCATGTTTCCACGACATCATGAGGAACTAACTTATTTGGTATTACCAAGGGCTTATACAAGTTACCAATTTGTATATCTTCTTGGTTTCTTTTATCCTTTCGAGATAACGTCTATTGCGTTAGCGATAAGTCTTTCACACTACGTCTACTTATAAACTTGCACATCAGTTGAACTGTAAGATATTATTATATCTCTACTAACTCATCCTTCTTACGGGTGACTTACCCAGTCATTATAGATTTTGTAGTAATTGTACTTAATTAAATGTATCCATTTAATCTTTCCTTCACATAACTCCTTTTGAGAGCACAACTAATTCCTTGCACTGTTGATTAGACAGTCATACACAAGGCTATGTCTATAAACATTCCA
+
HKOSNNLRKSKMIOSROIJHIJHSSSLSSKJJJMPLSLIMHPSJKNJQPNQJNMSKINKJKILLLMJILMIGHHHLLOOIKSJSIIKKSSSNSJKLJIKLKKRNJMJNSSNSSPQKGSHS<>JCBDGILSSIMNNILOMNNJPKSOJISMPSSJLOSSMMHJ>JLKJMJSKLIKLMSOJNLPSLLPSSSNLQLSMSJSNNMNKLOHMMSSSSRJOSSLSKRSMSONSSPSOJSLSSLSMPKNGIGPHPIOLNSMMSOSLSSKRKNOQKKNIKMSLOILPPMIPIKJKJLGIGJHKOSLLJOKJSLOSNSJJPMPRNNRMOSPLSOMKJNSPSSJILNSLPOKJSNMSMSPIOSSLSKSSMKSRJLNNH????KMRLMOSLNOLQSESOSMSOKMLSNJMSPMKKSLJSOLIMOJHKHLOMSSSPKJSKRF??=<75322123533778CIJJKMLISHMMSSRKROSJKJIKKKSLSOINSKOHHOKJKSKPOLQLMKIPOKHGHIGOMRNMSKKIKOLINJJMIIHIGQLRSJKHHJJILIJOJHGHMKGILKJHIGHIGFHNIIGJLSSPSFGHGJJLIJRIMKJJKSMSSRSJNJJOOLKKIHLLMJKSJORQSNPMMIQHGHGFFIIGGIKLFHNJHFFEGHEFFDEGHLCB>110
@530_2WVZPS_6
TACTATCGAATTCAACTTATCTTATAGTCATGTTTCCACGACATCATGAGGAACTAACTTATTTGGTATTACCAAGGGCTTATACAAGTTACCAATTTGTATATCTTCTTGGTTTCTTTTATCCTTTCGAGATAACGTCTATTGCGTTAGCGATAAGTCTTTCACACTACGTCTACTTATAAACTTGCACATCAGTTGAACTGTAAGATATTATTATATCTCTACTAACTCATCCTTCTTACGGGTGACTTACCCAGTCATTATCGATTTTGTAGTAATTGTACTTAATTAAATGTATCCATTTAATCTTTCCTTCACATAACTCCTTTTGAGAGCACAACTAATTCCTTGCACTGTTGATTAGACAGTGCAAGGAATTAGTTGTGCTCTCAAAAGGGAGTGTGAAGGAAAGATTAAATGGATACATTTAATTAAGTACAATTACTACAAAATCTATAATGACTGGGTAAGTCACCATTAAGGATGAGTTAGTAGAGATATATATACTTAACTGATGTGCAAGTTTATAAGTAGACGTAGTGTGAAAGACTTATCGCTAACGCAATAGACGTTATCTCGAAAGGATAAAAGAAACCAAGAATACAAATTGGTAACTTGTATAAGCCCTTGGTAATACCAAATAAGTTATCCTCATGATGTCGTGGAAACATGACTATAAGATAAGTTGAATTCGATAAGAGAGTAA
+
KJLNPJLJIJKGKKIKSRKRNLSSLJSMIHLSSPSOOLILKMDDB@>6666;<BEEEDFQJIIISKMLNJJJOMKHGKIJHQNMNMLHSKSSSHGHEFDFFKHHIIQJJSA@@AB>?AA;7JHFEG<9:IMHKMMSIJMJJLJINMPSKLSNMGGSMRLIJOJKSNNOJIJMLLKLLMMNKLJKLKKGILJSLRPNLPSSLHKKLILMKPILMSKQSNILLKIIPJIHMKIGJKJJSKLKSJHHEGILGNLIIGILKJMJHHCB)%$$$%)09AEFFIGLKJIHIIGGKHIJMNJGHHFDEEFPJOLMMKJ4322?@AJGIHNIKSIOINOOLOIKJPHILGHHOSLJNKOILOJMSQRIKHGFFEEGFHIIIJGGHSGCBCCFECCBA@80//(*++*+***,34??DCBB@@?=??@BCDDDECEEFCDJFGEDEDDDEFCD?>==<@BCE;9999?DEFEEGIGEB><<;70+%%&&&')**+6678:<=98887776)'))$$%)'(,478866553456699;::::;=>@BBCCAA@CDFHHEEA@>=A?@@?@@@A?AACCEB@@BAD>=<<=ACACFD@@@@><<620-,+*)((.9:857>?><<;<;:987788750.2/0886669600//.-,++(&%%&+,,,,,,))((((/235689:;<<=>>@BAA@?>>=<;;:4,,,,-.-+)((',
@531_2WVZPS_6
GGAATGTTCACAAATCATAGGCTTTTATTCACCTTACAACATTCATAAATATCGTTATCGTGCTACTGGCGATACAAGTCTGAGCAATGGTTAGCAACTCCACGCTTCTTGCACCAATTTCCGAAGAAAATCCAAAACCAGATGGGAATTAATTTTTACCCACAGACCTCACCCACCTTTTCAAGGCACAATCATTCAGATAGAAAAACATAATATTTACCTATAATACTTGTTTTACTCATTTGATTCCTCTTGGGCTACTATCGAATTCAACTTATCTTATAGTCATGTTTCCACGACATCATGAGGAACTAACTTATTTGGTATTACCAAGGGCTTATACAAGTTACCAATTTGTATATCTTCTTGGTTTCTTTTATCCTTTCGAGATAACGTCTATTGCGTTAGCGATAAGTCTTTCACACTACGTCTACTTATAAACTGCACATCAGTTGAACTGTAAGATATTATTATATCTCTACTAACTCATCCTTCTTACGGGTGACTTACCCAGTCATTATAGATTTTGTAGTAATTGTACTTAATTAAATGTATCCATTTAATCTTTCCTTCACATAACTCCTTTTGAGAGCACAACTAATTCCTTGCACTGTTGATTAGACAGTCATACACAAGGCTATGTCTATAAACATTCCA
+
FESQSMSNNNNSKSLMQJMSKMOKSOESKMSOMSJKIJILLISKMKKMSJNILJJOKNOSNOJSOLMLSKLQJSSKSQKJNPJPJKJIIPOOLSJPSOMSSMNHKQOIKRMMMMNMIQAJ)FA@EFSMSNSRLOLLLIKFCCDDFLKSJSLJKKMSSSLRSJLGBAABBDMSLSKLJFJQKFPSSKSLPLSLKKIONNSMSRLMSLLSOPMLNKSSQSKMLOKILLSLMMILIKKSPSLSPSMLRPLJJGGB<:88MNSISKKJJSSLPSQGKSSL@?>>>@@DDHIJJDGFC7=000GGGHLHH;;9:BGGKHKHSHGILLIJQOLNKOIKFHGEONSNLKLHHHIGHHJNIIJKMSLSMSQSSNMSNNSMJDHCCD566CSDD?AHFFFKSMLOMPSIFFIHSKRRSIPOHSJNIIJLGJSQMLSSJHOKQROSSLSNMLLOSJOSPJSLMKSSSNMSSQMMMMNNORNPPOOOMOLMOSLRRRKPPKMOLSLISGF97531//////011=FHGIIMILKSMRSSMNKMSMLMLRLKSHHJJMJGHGKBBBBASEEKD??IJJISJOJOHHHLKJKSJIPSLPSSLKSMNRLNLSKLJISKNNSMLNLSOSSOQHF222226::;IIGHNGGIIHHPJEC86666CD;?>4111
@532_2WVZPS_6
GGAATGTTCACAAATCATAGGCTTTTATTCACCTTACAACATTCATAAATATCGTTATCGTGCTACTGGCGATACAAGTCTGAGCAATGGTTAGCAACTCCACGCTTCTTGCACCAATTTTCCGAAGAAAATCCAAAACCAGATGGGAATTAATTTTTACCCACAGACCTCACCCACCTTTTTCAAGGCACAATCATTCAGATAGAAAAACATAATATTTACCTATAATACTTGTTTTACTCATTTGATTCCTCTTGGGTTACTATCGAATTCAACTTATCTTATAGTCATGTTTCCACGACATCATGAGGAACTAACTTATTTGGTATTACCAAGGGCTTATACAAGTTACCAATTTGTATATCTTCTTGGTTTCTTTTATCCTTTCGAGATAACGTCTATTGCGTTAGCGATAAGTCTTTCACACTACGTCTACTTATAAACTTGCACATCAGTTGAACTGTAAGATATTATTATATCTCTACTAACTCATCCTTCTTACGGGTGACTTACCCAGTCATTATAGATTTTGTAGTAATTGTACTTAATTAAATGTATCCATTTAATATTTCCTTCACATAACTCCTTTTGAGAGCACAACTAATTCCTTGCACTGTTGATTAGACAGTCATACACAAGGCTATGTCTATAAACATTCCA
+
MNJSPQSSNKSNILIKSRMGGIJLNSRNKOJLKSLFEDFGKLKOMLJLLMOPKISOOKIJJLSSMSSNMOHIIJSLKMSNNMRSJOKMHKOLIOLHSFSPJFCE@<4('''(689<FGHJAC?<<<GSEOIQSRONMQLSKKLLLNNOOKKLSGNJMNEKSKJINLMKJSC?AAA9D?E>>A900012=BDDHGIOOLEFGGSMNKKSSOSLSLKSNSKPKKQSMMLSMNPSSSSSKSSKOJSLMRISKDRLKH544CFFJF????@SHSPKMLJSONSNNLKSSPNSNQSISHNMNMKLIMMSSSJLPSOOOPPSOOOSIIINKJONSSMJNLPRKOLKNRJSSSSSSSRJJIISKLSSPKQKNJJMGC??BJHI@30>9=@A@DC@?@@@QNSSMOSKJKIOSPPFNLSKOSKKIIG5///KKSQLOQISSLOSSKJIQIOISSLJSSOOSLMSIMSQHFSSMLLKKLSJKLKNONJJGGGGSPKSNJNMSLLSLMKMNJLSNMOLNISJNRNOKOSHOJJOHJMJSLSKSMNKJLJJOILSIPJHDE@BGF;:3.*($$%%%(+)))));;;11EDCEEFJOLSKNHB?:<KEFGFHPOJSMONSSSMJKSOSHOOKLSIIFGFGHLLGJJIHIJHIGGGOIKIFIHGGHMJHL??>
@533_2WVZPS_6
TACTATCGAATTCAACTTATCTTATAGTCATGTTTCCACGACATCATGAGGAACTAACTTATTTGGTATTACCAAGGGCTTATACAAGTTACCAATTTGTATATCTTCTTGGTTTCTTTTATCCTTTCGAGATAACGTCTATTGCGTTAGCGATAAGTCTTTCACACTACGTCTACTTATAAACTTGCACATCAGTTGAACTGTAAGATATTATTATATCTCTACTAACTCATCCTTCTTACGGGTGACTTACCCAGTCATTATAGATTTTGTAGTAATTGTACTTAATTAAATGTATCCATTTAATCTTTCCTTCACATAACTCCTTTTGAGAGCACAACTAATTCCTTGCACTGTTGATTAGACAGTCATACACAAGGCTATGTCTATAAACATTCC
+
EFFMMKHEFDDGQNLMQKRQKSGKJSNSKMKB=;-,6,,;AJHJOMNNNJNSKOMPMSSNMLSSLQSMNSLSMPSNLQJOKJSLSSSSLPSSNQKISMPJONSSPLSJ-))*:;?<?==AENGE@AB:7888GGOLKMNSJKKNSSOLLISGEGDHBHC?;::FSKLMKINIOSPLFFEFESSSSSSKLKOMLMKLMONQSOPSSMMNOSISORNNOISKMLQSLHNSISNSJQSMPMPMHSNOLKPLMNLMJJIHLJSSPSQMMOSMLNOSKRLSQRJQLSKLSMHJMQSLKMOIMLHJIOSSOLPLQKSLSSSLMSSJKLLSSJPOSLKLSKSNKLSJLSJFSSRNOSMILJRSSSMPSLJLRIKHSNKSKQMSMLSKSQMLJGHIKKKKNI?>=99
@534_2WVZPS_6
GGAATGTTCACAAATCATAGGCTTTTATTCACCTTACAACATTCATAAATATCGTTATCGTGCTACTGGCGATACAAGTCTGAGCAATGGTTAGCAACTCCACGCTTCTTGCACCAATTTCCGAAGAAAATCCAAAACCAGATGGGAATTAATTTTTACCCACAGACCTCACCCACCTTTTTCAAGGCACAATCATTCAGATAGAAAAACATAATATTTACCTATAATACTTGTTTTACTCATTTGATTCCTCTTGGGCTACTATCGAATTCAACTTATCTTATAGTCATGTTTCCACGACATCATGAGGAACTAACTTATTTGGTATTACCAAGGGCTTATACAAGTTACCAATTTGTATATCTTCTTGGTTTCTTTTATCCTTTCGAGATAACGTCTATTGCGTTAGCGATAAGTCTTTCACACTACGTCTACTTATAAACTTGCACATCAGTTGAACTGTAAGATATTATTATATCTCTACTAACTCATCCTTCTTACGGGTGACTTACCCAGTCATTATAGATTTTGTAGTAATTGTACTTAATTAAATGTATCCATTTAATTAAGTACAATTACTACAAAATCTATAATGACTGGGTAAGTCACCCGTAAGAAGGATGAGTTAGTAGAGATATAATAATATCTTACAGTTCAACTGATGTGCAAGTTTATAAGTAGAGCGCAGTGTGAAAGACTTATCGCTAACGCAATGAGCGTTTTGTCGAAAATAAGGAAACCTAGAAGATATACAAATTGGTAACTTATATAGCCCTTGGTAATACCAAATAAGTTAGTTCCTCATGATGTCGTGGAAACATGACTATAAGATAAGTTGAATTCGATAGTAGCCCAAGAGGAATCAAATGAGTAAAACAAGTATTATAGGTAAATATTATGTTTTTCTATCTGAATGATTGTGCCTTGAAAAAGGTGGGTGAGGTCTGTGGGTAAAAATTAATTCCCATCTGGTTTTGGATTTTCTTCGGAGAATTTGGTTCCAGAGAACGTGGAGTTGCTAACCATTGCTCAGACTTGTATCGCCAGTAGCACGATAACGATATTTATGAATGTTGTAAGGTGAATAAAAGCCTATGATTTGTGAACATTCCA
+
PIIKOLKRLLQSNMIMSLHIJJCAACAFELHIIPNIHHGLHINNLOHILSLMPKMHGSILGQLSSNONQNIHHKJRPPNHLIKLNSLIMSSSKLRMPPRPMKKKSJINSLMKKSOJKJDH+>;;;@SSSJQMSIJSPMOOSSPNIOKMSKPKONSSPKDII7SCAAABFCGCFF?INMKOMOLMSIMSIKMIKLKSNMJFHGGFKPSPPSLNKLLPLPSNSOSQSRNLSORSOSSMQNQLSMSJSMKSMIPNNJJEGMSRLOJSMKKLMNONHGSSJHLMSPKMSMLMPOKLSOSNSNLKMSSIJSOJLSSSSSOJNMJOLPNJSKNOSSMOMJKSSSSMKOKSOKMSLISFIKMSLSOLSOJIHLHCC<<==;:;;<?5QLKSJSJLQNKOSSQMKLSSKKNKOSKSMLLSKSKOQJPSKSRLNKSJSNMSKSJJJOSNMSKSJSJJSNKSOSSMNSSMKLSSQSIQJNNNPMKPSSOQNNMMSKSSPOQKQJKKPSSMLKJJGMOQJLSSINIJFKLIKMNPIJGHKOKSLSSKLMRNLMSJPSISLSIKGIMOJKIFFJMFJHEA>>>?AAGEHHKFDA>>???6666689ADEDCGHFGIGFEE@FC=A??AAABCDGCBAABBEE:77788:?<;><<;::982//,*(('&&&&)12579:9;>@AB@A@@<;633---+++**+-...)''''((+2221///0..+%$$%&'(((&&''&(()))(('&''$%$#$&*78>>>==;::9:9542100.)*-66345==?CCBBBBACCBEFEEFFFGIHFA>>>>??759:<?@A@@BEECBCAAAAAAAEGFGCAA?>:988877779;=A<<9966441002,++++,/////2596:<==;:;77;;;;<<<<<<<<<=?>?D@-+++,2))))*9<==@BEEFEACCGKQKHAAKIHGEFEFCDBB@>3--;<>>>=<<;:4343599::;AEIGFB?<<<::9)((()(&'(*&&%%$$#$%(())&&&+-3555443459@ABABC>778A@AABKHB@?@?BEDEFE@???>BBA@@?ACC?C@@@ACCDDCBCCEEDCFEDGEBB<:;;;;@@AAA@A??????>>>
@535_2WVZPS_6
GGAATGTTCACAAATCATAGGCTTTTATTCACCTTACAACATTCATAAATATCGTTATCGTGCTACTGGCGATACAAGTCTGAGCAATGGTTAGCAACTCCACGCTTCTTGCACCAATTTTCCGAAGAAAATCCAAAACCAGATGGGAATTAATTTTTACCCACAGACCTCACCCACCTTTTTCAAGGCACAATCATTCAGATAGAAAAACATAATATTTACCTATAATACTTGTTTTACTCATTTGATTCCTCTTGGGCTACTATCGAATTCAACTTATCTTATAGTCATGTTTCCACGACATCATGAGGAACTAACTTATTTGGTATTACCAAGGGCTTATACAAGTTACCAATTTGTATATCTTCTTGGTTTCTTTTATCCTTTCGAGATAACGTCTATTGCGTTAGCGATAAGTCTTTCACACTACGTCTACTTATAAACTTGCACATCAGTTGAACTGTAAGATATTATTATATCTCTACTAACTCATCCTTCTTACGGGTGACTTACCCAGTCATTATAGATTTTGTAGTAATTGTACTTAATTAAATGTATCCATTTAATCTTTCCTTCACATAACTCCTTTTGAGAGCACAACTAATTCCTTGCACTGTTGATTAGACAGTCATACACAAAGCTATGTCTATAAACATTCCA
+
77777EDGFEGEHHIJKMOIOMSOKSJSMONKMLSJLKGJNISONJSNMQOSSJSNIQJJJIILLOIKRSONSINNKKNPKMKKJMOSJJJLNSJJLSRSSPKPHHIFOLPKIIF>::::3010.----/0?@FFHHMRMSSOKKIPPSMSLIHDHOSQLSGHGLMIJINMSOIPMLLRJHKSKSNKGNJKHPOSJOKISMSMJHGJSMSLSSOPSSSNSKPLMSSSPJSISLLPMSNQMKLNNOMGDHD==HIGICCEJMISSSJJNSKJQOQKQOLNKKNRNMIMLINQSKSOLKBBKKSLNKPLPSNSONNKPRQMSNISJDDRSMSRLLJIHIOJMKSLSSSOISSOSOHSJJSNSJQLJNMEAAEDESHHG:<>E=???CCB=>GMHHLNKKQJJMKLLSNMSNSSIMMLRLSININIOHNSHNSQSSKSNIJNISMSMJOMIKKLOSLQSSLKISLSSOKQSKSJLQMSNSSSKSSHNNMLKKOMKPLOLSMSNJOMIMNONSJSEELJKOJNKNJLSGHE989RJIHLGHISILSKJKIJOJMOSNSMSSSJGGHHSHHRNNJSSQABIEEEEFHIOLJJPLLKNONSJJSPPMSOJMLMLKJNJMJPLSLSMSKIMGFGGGIJJLJKNIIRLNIHKJIKGEFDEEHIGIHIG
@536_2WVZPS_6
TAATTTTTTACCCACAGACCTCACCCACCTTTTTCAAGGCGCAATTATTCAGATAGAAAAACATAATATTTACCTATAATACTTGTTTTACTCATTTGATTCCTCTTGGGCTACTATCGAATTCAACTTATCTTATAGTCATGTTTCCACGACATCATGAGGAACTAACTTATTTGGTATTACCAAGGGCTTATACAAATAAGTTAGTTCCTCATGATGTCGTGGAAACATAGTTATAAGATAAGTTAAAATCAGATAGTAGCCCAAGAGGAATCAAATGAGTAAAACAAGTATTATAGGTAAATATTATGTTTTTCTATCTGAATAATTGTGGTCTGTGGGTAAAAAATTAA
+
LJEEGHKSSLIGQIIJGHOJLKKSMQIKJJQMSSSMJFFE*****0-..889GHGFJSOKONKKOJNKIISIJNMIOJJJKPJILDDCDDIMKJOKLJIHIIHIJSLQKOLSLJLPKK>>>>ADDFIMKHIJIPJHKMHHJHFKLKMNMGBCBBBJLGHMLKSNMLLLIISHKNIEEJJJRIIHFGHIHFGHHHFIHFHOMJJGFBBCBA=@//0988991-+++3331/0)&&%%$%,**+(&%%&('(*))((()-477779;;:985559:9:<=;>=>>>>>?:66544679789999:;7<;;9:?>?@@B?=<<;;:998731110,'&&*,,-02/2677@?>=74
@537_2WVZPS_6
GGAATGTTCACAAATCATAGGCTTTTATTCACCTTACAACATTCATAAATATCGTTATCGTGCTACTGGCGATACAAGTCTGAGCAATGGTTAGCAACTCCACGCTTCTTGCACCAATTTTCCGAAGAAAATCCAAAACCAGATGGGAATTAATTTTTACCCACAGACCTCACCCACCTTTTTCAAGGCACAATCATTCAGATAGAAAAACATAATATTTACCTATAATACTTGTTTTACTCATTTGATTCCTCTTGGGCTACTATCGAATTCAACTTATCTTATAGTCATGTTTCCACGACATCATGAGGAACTAATCTATTTGGTATTACCAAGGGCTTATACAACTTACCAATTTGTATATCTTCTTGGTTTCTTTTATCCTTTCGAGATAACGTCTATTGCGTTAGCGATAAGTCTTTTTCACACTACGTCTACTTATAAACTTGCACATCAGTTGAACTGTAAGATATTATTATATCTCTACTAACTCATCCTTCTTACGGGTGACTTACCCAGTCATTATAGATTTTGTAGTAATTGTACTTAATTAAATGTATCCATTTAATCTTTCCTTCACATAACTCCTTTTGAGAGCACAACTAATTCCTTGCACTGTTGATTAGACAGTCATACACAAGGCTATGTCTATAAACATTCCA
+
KLMSJNMMLMSMMRNSOIJJHJKJQNMNPLNSKJLIJKJPJLMMMSPMMSLSJMHJHSLIIHGLJMOIJLGFFEHGIGLMRJKELGFJGFSNLOMKKROSOMKSJJJLSONPOSMLSNMSQNOCHHJMJSLKMLDJJJHLGHLHJLNOPSQOIHFDHFGHIMJLFEEHDHMIIKNIQJMIHNHIFFMJSKNGIKKJHIPOHJJLHRLOSQMNSMNSNLOOKJHKKJJMKLGHIGHIGFEGEIIMLSMISSMKLJJOBBGIHHGHMHHHDHFGGIGIIQKKKQPINNLIJGJGHGOKKIBBAEESOOIJIFHFGHFDA)))(((...JLHGHHGHEAFHHGKFIC=93-,,,,5?CEFILMLJKHIIKILKEFGHI??<<51=?BLSSIHFHKJNMSIMKKHJKIKHMIHJMFFEC?;;;=/*/..<FFIGGGFFIJILIKJJKSKLLMKJLSKIKOKSJJLNMSSSJSSOLIPNSNQRSQSLSMHJRJHIOQJKNKNJLLLLKGFEEEFLSJMLMIMMMSLPSRKJIKIMLJOKKKIPKKLLMQJLLNJOJMILSRSSLNHLGHIOHHJ::999IEFHIFGIIIIJKIJHKLJJIGJHIGIKGIIJLLKLMLIIKMKLKOKMKPIGDDCDEIGHGHGEGFKHFEDFDFFECCCCEFEGFEEC
@538_2WVZPS_6
GGAATGTTTATAGACATAGCCTTGTGTATGACTGTCTAATCAACAGTGCAAGGAATTAGTTGTGCTCTCAAAAGGAGTTATGTGAAGGAAAGATTAAATGGATACATTTAATTAAGTACAATTACTACAAAATCTATAATGACTGGGTAAGTCACCCGTAAGAAGGATGAGTTAGTAGAGATATAATAATATCTTACAGTTCAACTGATGTGCAAGTTTATAAGTAGACGTAGTGTGAAAGACTTATCGCTAACGCAATAGACGTTATCTCGAAAGGATAAAAGAAACCAAGAAGATATACAAATTGGTAACTTGTATAAGCCCTTGGTAATACCAAATAAGTTAGTTCCTCATGATGTCGTGGAAACATGACTATAAGATAAGTTGAATTCGATAGTAGCCCAAGAGGAATCAAATGAGTAAAACAAGTATTATAGGTAAATATTATGTTTTTCTATCTGAATGATTGTGCCTTGAAAAAGGTGGGTGAGGTCTGTGGGTAAAAATTAATTCCCATCTGGTTTTGGATTTTCTTCGGAAAATTGGTGCAAGAAGCGTGGAGTTGCTAACCATTGCTCAGACTTGTATCGCCAGTAGCACGATAACGATATTTATGAATGTTGTAAGGTGAATAAAAGCTATGATTTGTGAACATTTTA
+
HJIIQJJLSJIKHGHGSKINIGHDC?>===DFEEF<<<<=DGHPFFFEGGPNMSKIIFGHHKSINGB>//-,++-1<AAACBEEFEFEAHKOLNHJIILKKHIGJKIJIOINIPPJSKMOISIRNIJLFSMSOMHJOLINKLNJOSLOLJMQJJHKG675)()3+*,DBEFEELRPJGFJJGPSNHMRKNOSLLNLKIKMSLSPJOLNOOKNPLIIJSJOLJNIHLPLJORGGHJJRJSSLLLMLOLIKHIJHNFHFHGAABAAAKGS88766:::NNI****BMOIHLOIPJKKSJSNLOJIOPKMMKSPNMQMLJKMOKOJKKSOLHISPGIHDGEGNKSSJMKSLKSPSIRMMLOQKHNMNSJJSOSJNSKOHSPKROKQMKSMMMSMSRLKLSOKLLLPKLILNPSPLLJSRSNLNSLMSNSKSJLKSLNQ=<<<=GSLA@@@@RNIQSNIABAAMNKKSNSKKOSKLIPLGHKMNRNNSLSSNQIHOLNNLLJHHHOSRNSLQNJJOCCEBDHIKSNPOSNSSLSSKLSMKQMNMSSPQOHSKHRLLSQMKISIIOSLSSSMSIPOHISMBCBCBMOMKMSOLQHMKHEHKMSRJKPJKKHHMJFOSOPSKSIIMSMOPNKJIKHIJIIHJSSMSGOMJKLQNLB;;<DED9/-
@539_2WVZPS_6
GGAATGTTCACAAATCATAGGCTTTTATTCACCTTACAACATTCATAAATATCGTTATCGTGCTACTGGCGATACAAGTCTGAGCAATGGTTAGCAACTCCACGCTTCTTGCACCAATTTTCCGAAGAAAATCCAAAACCAGATGGGAATTAATTTTTACCCACAGACCTCACCCACCTTTTTCAAGGCACAATCATTCAGATAGAAAAAGGTGGGTGAGGTCTGTGGGTAAAAATTAATTCCCATCTGGTTTTGGATTTTCTTCGGAAAATTGGTGCAAGAACGTGGAGTTGCTAACCATTGCTCAGAATCACCAGTAGCACGATAACGATATTTATGAATGTTGTAAGGTGAATAAAAGCCTATGATTTGTGAACATTCCG
+
BCBLJLKIJOILLJNLJQFLJLEJJNKLKOLMGHJIKGFFGGIKHMIJMNIIIGKHKKKIHHHHHKJGHHGGFEFJSJLJMKIJIKKIKIHKLJKBBDCEJLIJJKKLRKKNMLHJGOKSJMKFGGPPSMLKIOIGKNNKJGJHIRLOLNMNGJJRSLJISIGGHHDHHFJLSSKOLKIJJNSHHJIKKJKC@A>=><722334::;CCJK=GAAABBIHDCCFGHDFECCCDHNSOFDIFEEB;@BCGHGGGHEGDABFE@EL><<;;@@A@**))*///42++++::<75433/-,,,-0/+*('''%####$$###&)((((*4599:<=>?@?A???>>@@?=<<=<<444457GDCDCDBA<755544444545421(
@540_2WVZPS_6
TAAATATCGTTATCGTGCTACTGGCGATACAAGTCTGAGCAATGGTTAGCAACTCCACGCTTCTTGCACCAATTTTCCGAAGAAAATCCAAAACCAGATGGGAATTAATTTTTACCCACAGACCTCACCCACCTTTTTCAAGGCACAATCATTCAGATAGAAAAACATAATATTTACCTATAATACTTGTTTTACTCATTTGATTCCTCTTGGGCTACTATCGAATTCAACTTATCTTATAGTCATGTTTCCACGACATCATGAGGAACTAACTTATTTGGTATTACCAAGGGCTTATACAAGTTACCAATTTGTATATCTTCTTGGTTTCTTTTATCCTTTCGAGATAACGTCTATTGCGTTAGCGATAAGTCTTTCACACTACGTCTACTTATAAACTTGCACATCAGTTGAACTGTAAGATATTATTATATCTCTACTAACTCATCCTTCTTACGGGTGACTTACCCAGTCATTATAGATTTTGTAGTAATTGTACTTAATTAAATGTATCCATTTAATCTTTCCTTCACATAACTCCTTTTGAGAGCACAACTAATTCCTTGCACTGTTGATTAGACAGTCATACACAAGGCTATGTCTATAAACAGTGCAAGGAATTAGTGTGTCTCAAAAGGAGTTATGTGAAGGAAAGATTAAATGGATACATTTAATTAAGTACAATTACTACAAAATCTATAATGACTGGGTAAGTCACCCGTAAGAAGGATGAGTTAGTAGAGATATAATAATATCTTACAGTTATTGATGTGCAAGTTTATAAGTAGACGTAGTGTGAAAGACTTATCGCTAACGCAATAGACGTTATCTCGAAAGGATAAAAGAAACCAAGAAGATATACAAATTGGTAACTTGTATAAGCCCTTGGTAATACCAAATAAGTTAGTTCCTCATGATGTCGTGGAAACATGACTATAAGATAAGTTGAATTCAATAGTAGCCCAAGAGGAATCAAATGAGTAAAACGAGTCCTTATAGGTAAATATTATGTTTTTCTATCTGAATGATTGTGCCTTGAAGAGGTTGGTGAGGTCTGTGGGTAAAAATTAATTCCCATCTGGTTTTGGATTTTCTTCGGAAAATTGGTCAAGAAGCATCGGAATTGCCACCCGTTGCGGACTTGTATCGCCAGTAGCACGATAACGATATTTAA
+
NIQSQNKNJPJKLIKKSIINSQISSJPLMPKJPSHKRQONKMSLOMKIGHKJHHHMNSHKJMJLPIJOKJIIOGJ00<23@EOMKQSPHKSNMSIHHSJSIKSSOLOKMLSSSHFKOHN@:999>EMIJK?KKSKKSSOKPSNSLSISNLNISKOKSSQGCBBDIJLSKSIKNKKPSMROPNPKIMIMGRSJJJMOL<;;98;A@<;<:;;66IMHCBBBA=;::;=DDFGKMKSMIMQHISLLSMJMLSSLNIHIOHMOSSEDDENLMSOIKRKKSJSMOSOOMMSLLLMHOLSJMSNSJMJOSMKSQMPSSJJOPOLKIJD9656:;=:::;<...56776=EHIIHKHKSIPLKONNMSEKMSQOPLKPNEEEFDHJNMJSKIIKMSLSIKOMJPKOMSPLOJRNSLSPSSPPPLSJNLJOSMMSSSLKKSOSKKQRKNNISIKJKOSSLSQKIAAAACMHLIEFHSHKLA<;;;?65445564:@BDFNINLOKOSPIIKJJKSSKSJLKKOSSJJMHJKLSORAAGFIKKKMMMSLSLSPJLNJKSSI,+++-FFGHHHJKRMLSMSLRKPKKKIFHISOOMMMJKMKHLKJJSHGJHHHEGFHEDCDCHEF@7653,++''',+-,--.-0@@?;;;;<B>?@ACSHLHGHHGEFEECDEEFGIFD<B?@EEEEFFFIHGGDDDB@@AAB@?>=9898;<<=>>>BA@@AB?A>973101122??00000;;<;;;;:;==;9765566889778654/--*(((((((**2353777777987::54556;=>>=;942222233122226899:;:::<;;;;::=?=<<>;:;;4444477//-,*)))))'((),783232144346888:9:;;9;<?AA@@@ABABDBDEDDECCDDCCB@<:989::933334:9:;;<=<<;<;==>??==<9531//0,++**++,/0001379889886552)))))**++'(((%%&&&&56678::;;<==>>?@AJHFE@????@BCBBBB><<:,,,+*,&%)))-,---5655210000003556766566555300(&&(/68;6777<AB;@@73433/...+++(''''))('%$$$%%&&&$$$$$%$%'&&%%&()*%%%%&*,--.34455300014546667;;78
@541_2WVZPS_6
GGAATGTTCACAAATCATAGGCTTTTATTCACCTTACAACATTCATAAATATCGTTATCGTGCTACTGGCGATACAAGTCTGAGCAATGGTTAGCAACTCCACGCTTCTTGCACCAATTTTCCGAAGAAAATCCAAAACCAGATGGGAATTAATTTTTACCCACAGACCTCACCCACCTTTTTCAAGGCACAATCATTCAGATAAGAAAACATAATATTTACCTATAATACTTGTTTTACTCATTTGATTCCTCTTGGGCTACTATCGAATTCAACTTATCTTATAGTCATGTTTCCACGACATCATGAGGAACTAACTTATTTGGTATTACCAAGGGCTTATACAAGTTACCAATTTGTATATCTTCTTGGTTTCTTTTTATCCTTTCGAGATAACGTCTATTGCGTTAGCGATAAGTCTTTCACACTACGTCTACTTATAAACTTGCACATCAGTTGAACTGTAAGATATTATTATATCTCTACTAACTCATCCTTCTTACGGGTGACTTACCCAGTCATTATAGATTTTGTAGTAATTGTACTTAATTAAATGTATCCATTTAATCTTTCCTTCACATAACTCCTTTTGAGAGCACAACTAATTCCTTGCACTGTTGATTAGACAGTGCAAGGAATTAGTTGTGCTCTCAAAAGGAGTTATGTGAAGGAAAGATTAAATGGATACATTTAATTAAGTACAATTACTACAAAATCTATAATAAGGATGTCACCCGTAAGAAGGATGAGTTAGTAGAGATATAATAATATCTTACAGTTCAACTGATGTGCAAGTTTATAAGTAGACGTAGTGTGAAAGACTTATCGCTAACGCAATAGACGTTATCTCGAAAGGATAAAAGAAACCAAGAAGATATACAAATTGGTAACTTGTATAAGCCCTTGGTAATACCAAATAAGTTAGTTATTGTCGTGGAACATTGTGACTAAGATAAGTTGAATTCGATAGTAGCCCAAGAGGAATCAAATGAGTAAAACAAGTATTATAGGTAAATATTATGTTTTTCTATCTGAATGATTGTGCCTTGAAAAAGGTGGGTGAGGTCTGTGGGTAAAAATTAATTCCCATCTGGTTTTGATTTCTTCGGAAAATTGGTGCAAGAAGCGTGGAGCTGCTAACCATTGCTCAGACTTGTATCGCCAGTAGCACGATAACGATATTTATGAATGTTGTAAGGTGAATAAAAGCCTATGATTTGTGAACATTCA
+
JSPLSPNMKSSJQSMLSSMOGOHSMIHLJJMLLOSLHKSJMSSLOSSOSPLOONSMKNLPLNKQNOIOMJLKIKKSMPSKGMILSJKLOLNLSMJINISLSMSKJOOQSSSSMQOKJNLLSHIPMOJHHPLKNPJJIKJJLMKSQJPPSQIMJHJHIJA@CC>C>;;;;B@<<<A?@SFESSOHCECHLMNJJGEHIJG>98999;;BIHFNISMSLSSKSLMMNSNOJNMSRJSSMSMRLMNJPGCCGA<=ECEHDFJSSJSNNSKIPIIQPLKSSMSOSLPLNIGJSLSRMOMSQSJMMISKJISDGDHNLSRNMQPNKMSMSSNLLSSQMIIGJOSNLSLQKKSSSKSHLMKSSSSLNKLOJKKIPI;;;;>;558=3***+7565=?>AABJSJNIMKSSOSPNSNMPIKKSJKNLNIOMMSLMKNLKSKNPIPJKKSSSOSSOLJSKJMSLQMMQMPQHIO>=<==<B<<<<<0-/420--,--6ABEFMJSLGLFBCBCCBGJJJGFEDJ@AKMSLKJIKJJILKOPLQRSRKISSSLISLKMISKMNLLGDDBCGFKLILJ@A@@@AAA>>SINHIQSSPPLSSMQNORJSSPSPHIOSJPSKNQSMIJKSSSLSNJMKKKKKHIGJKDEEFE222223IHHHF<;::;DGEDBBADBEBAC<<<;<?BDB<=>>=??@=?<<=>>DDCFD55556?@@@B@?>==>==9655215-(&%$####%*,+*++*'((((5777778;;@ACBABABCBABDEEFIGHIHSFDDDD>>>>?SGFLGLDEDEEA=?FEFGKPIHIHEEEDCCCCA>?<<<66?BBCEDDCCCEFCBBBBCD@@8776:;;;<==;=>BB>??630/.120153/,-464343220/.....333;9:>BCGFCA@@@@@CBEGDDDBB@;;;:0//'''(+.-.,*()('$#$$%%%%'*001236666650///068667400.-***.53222/.///5:>AAA@BAAAB@ABAABBCEECB>==>?F@IJOGDEDBBCDGGIGECDDF@??64548??><54211222212568:;?DEEKKJIGFFFBDD?BBB@@<<>;2..37-;;78DEFGGIE22221652//,)))),,,(&&&&)*5789:989543489@DGFF@?>>>@?<<<<;:;:;=@>>>>>BA?A@??>>???====<<<<<;9=>?@?==93+('(++23330110-+
@542_2WVZPS_6
AAGGTTAAATGCTTGTTACATCAACCCTGGACCAGCACCTAAGGTTAAATGCTTGTTACATCAACCCTGGACCAGCACCTAAGGTTAAATGCTTGTTACATCAACCCTA
+
))+DFGEFDBCGFGFEIFDHJIHKOJKLJIIKKJJOKJIJEFDGEDDGIKSMSQMMSOSSIMHIKKLKSMLMJLIIKGB@@@AHKJHSKMMIIBABCBEHIGFFHFFE:
@543_2WVZPS_6
CTACTATCGAATTCAACTTATCTTATAGTCATGTTTCCACGACATCATGAGGAACTAACTTATTTGGTATTACCAAGGGCTTATACAAGTTACCCCCCCCCCCCCCCCCCCCCCCCCCTTGAGTTAGTAGAGATATAATAATATCTTACAGTTCAACTGATGTGCAAGTTTATAAGTAGACGTAGTGTGAAAGACTTATCGCTAACGCAATAGACGTTATCTCGAAAGGATAAAAGAAACCAAGAAGATATACAAATTGGTAACTTGTATAAGCCCTTGGTAATACCAAATAAGTTAGTTCCTCATGATGTCGTGGAAACATGACTATAAGATAAGTTGAATTCGATAGTAGCCCAAGAGGAATCAAATGAGTAAAACAAGTATTATAGGTAAATATTATGTTTTTCTATCTGAATGATTGTGCTTTGAAAAAGGTGGGTGAGGTCTGTGGGTAAAAATTAATTCCCATCTGGTTTTGGATTTTCTTCGGAAAATTGGTGCAAGAAGCGTGGAGTTGCTAACCATTGCTCAGACTTGTATCGCCAGTAGCACGATAACGATATTTATGAATGTTGTAAGGTGAATAAAAGCCTATGATTTGTGAACATTCCAGCG
+
EIGILMQNQLJHPKKLPPKNIOSSJNJKNSLLLSNSPKMKJKSLSIEEEEHSSSSMPSKLQMSKINKSKLSKMMQPMRKJJHKDCDBCBI97:>=9689;;=>BGJKLKMGEBA@@B=>=;<@BD===<<=AEHJSSOOOSRKSKSSNJNKSNOJSKKSIRSLMJKJKKNLISNJPSFLKKISMJMMSLPLSLSKMKQLHGGGGSLLHLQJKNJJLSONSQSLQNRPNSNPHSSOSLSKLPLIJJOKLMSJNLMPJNRLHSSSSQQPLNJPRKOSMSSKKSOIJLQLRLLSKSPSSMSMSINKJHJSMQSIKKQKSSOSSOIFGFGIOOMQMSLQPOSKKNMSPGHIHOJNINRMJJIJKMQNLSJSSSCCCBCEIHMMIIFGHILIIIHKGKLKRSNPKSSKNSOSSKIKIIKKMSJEEFEFHJFNHKJJONSRMSJISLNGMNORMSNIJRMFHSOJMJDDCADDEKHLJLOSSKQPKKHIKMSSGHCLJKNSQMKKJICIDLKFEFKIMJLSJQPOHJKIINSNGGIHEQMMSKNKJHIFGGHIHHHHSDCDCEKGFGIGSPSHIIIJJOMNPIIGGGGGJJLHJKLRGGGIFELHGGE7776453''&'&(
@544_2WVZPS_6
GGAATGTTTATAGACATAGCCTTGTGTATGACTGTCTAATCAACAGTGCAAGGAATTAGTTGTGCTCTCAAAGGAGTTATGTGAAGGAAAGATTAAATGGATACATTTAATTAAGTACAATTACTACAAAATCTATAATGACTGGGTAAGTCACCCGTAAGAAGGATGAGTTAGTAGAGATATAATAATATCTTACAGTTCAACTGATGTGCAAGTTTATAAGTAGACGTAGTGTGAAAGACTTATCGCTAACGCAATAGACGTTATCTCGAAAGGATAAAGAAAACCAAGAAGATATACAAATTGGTAACTTGTATAAGCCCTTGGTAATACCAAATAAGTTAGTTCCTCATGATGTCGTGGAAACATGACTATAAGATAAGTTGAATTCGATAGTAGCCCAAGAGGAATCAAATGAGTAAAACAAGTATTATAGGTAAATATTATGTTTTTCTATCTGAATGATTGTGCCTTGAAAAAGGTGGGTGAGGTCTGTGGGTAAAAATTAATTCCCATCTGGTTTTGGATTTTCTTCGGAAAATTGGTGCAAGAAGCGTGGAGTTGCTAACCATTGCTCAGACTTGTATCGCCAGTAGCACGATAACGATATTTATGAATGTTGTAAGGTGAATAAAAGCCTATGATTTGTGAACATTTCA
+
DACSKOOMNISLSMPOSKSSMSKMSNNPLLOISSSNMKHIHHGGLIKLMKLGGOKPJLKSNSLGOF=</+-.)<CCCCBEISRNLFIIKSKMIJKJLGKLSHIJKQSPSRSSLSMLKSLIPKQFGGGGLPMOOSNRSSSMJMMJNMMSJRJLMOSSJQAAFSSKHLSHIHJJNPSMPSRNOSIMLNPSNSJNLMRJMOSSIIKLMIIJSLNSNINMSNOLKJIJHSMKLPKSLISLSSNKSNIDABBBKJINOJIIILGMPLJMLGJKIEGSLJPIIS>==2?244156569;<>BDEIHJKKSOSIJNOSSSMKOJNOSHOSJKKIKJOSONJLPSSSJJQJKJQJIFHA@@:988>CEEEGSSLSMIJNGKGJIJJKSSMHHJILOISJLHIHJJG@DFC:<:;CHGKJJOSKSNNIHKJJJIJIHHGHIKGJHHIGIIHKNMHHIRMPJPNSLSJKHSHJMISIJOJSMRSLDSOSNSIOGOIHHILHGISKJHNQGHKIPSSPLIGD::D<=JKMLKJPSJSGKHNC?ME>=>FGHIKLGEECE=:987116??EEEHIKHHJIGJHSHJFFIGGFHEGIHEDCAACCDKGHHHECCBBBDABCBDIIFHGDDDGHIHQEDBEEDFHMJJJGKGDCCF@BBBCHG<;;;<@A3/.
@545_2WVZPS_6
CGGGAGGGGGGGGGGGGGGAATGTTTATAGACATAGCCTTGTGTATGACTGTCTAATCAACAGTGCAAGGAATTAGTTGTGCTCTCAAAAGGAGTTATGTGAAGGAAAGATTAAATGGATACATTTAATTAAGTACAATTACTACAAAATCTATAATGACTGGGTAAGTCACCCGTAAGAAGGATGAGTTAGTAGAGATATAATAATATCTTACAGTTCAACTGATGTGCAAGTTTATAAGTAGACGTAGTGTGAAAGACTTATCGCTAACGCAATAGACGTTATCTCGAAAGGATAAAAGAAACCAAGAAGATATACAAATTGGTAACTTGTATAAGCCCTTGGTAATACCAAATAAGTTAGTTCCTCATGATGTCGTGGAAACATGACTATAAGATAAGTTGAATTCGATAGTAGCCCAAGAGGAATCAAATGAGTAAAACAAGTATTATAGGTAAATATTATGTTTTTCTATCTGAATGATTGTGCCTTGAAAAAGGTGGGTGAGGTCTGTGGGTAAAAATTAATTCCCATCTGGTTTTGGATTTTCTTCGGAAAATTGGTGCAAGAAGCGTGGAGTTGCTAACCATTGCTCAGACTTGTATCGCCAGTAGCACGATAACGATATTTATGAATGTTGTAAGGTGAATAAAAGCCTATGATTTGTGAACATTCCA
+
1111154488DFFHJSSSKSDGFJIKHIHGJLKONJSKPLSONLSSJOPPSJPIIIHJNJQKNIPLJMIFSIIGDDFHGLMSSJHBCEGISLJKJKNSNLMOIRRJLSOPLQISLEHPJGKMOGOMQPNGMLHPNKSKSOSNHNKHIPOIPSOSMKNKQRLJSKNMNBPNKJKJJMFFEIHK@LMJJKHSIMLJJKSIHIKMKPOSSLSPSSKILMKLPMIJHLOMSLOPKMMIOSQKMSBLHJIMEF655557<=>>C;;;;;IGGFGHGIFJGJNMOKKNMKJPSOHSLLHIIKGSJSSSSORLLSNSLPLSKGFGLIE@@GEJ@<954446=>HDHESKSLJJMMJKNJQSKOSISKGJISOKLSKSHJHJSICBBCGLOSNJMGFHGHHMNHKKLOSKLKSOGJQIFGEFILJHGKILKKOSSMMLMKKPKQKSFJJMJJKGHISLNKJLHIIKJSMJSKIHGHJNSNOPRKHNIMLMJOSKOKMJMJECHLSSLRIIKJIKSLKSGEFH===>BIDCC??>@@D=>D8BIKSSOISJISNNHGH>=><<KJOLMMLOHIHDBB?AA@@CGGIIKNIKNGHEHGHHHIIIJGHIGIJLPJIHIGHHGKHKKHFCBBBCEBCCDGJLKPJGJMHKOIKHGHHIGHIKKLJLJGHJGGHKHGMJMKLGIGFIFHG
@546_2WVZPS_6
CCTCACCCACCTTTTTCAAGGCACAATCATTCAGATAGAAAAACATAATATTTACCTATAATACTTGTTTTACTCATTTGATTCCTCTTGGGCTACTATCGAATTCAACTTATCTTATAGTCATGTTTCCACGACATCATGAGGAACTAACTTATTTGGTATTACCAAGGGCTTATACAAGTTACCAATTTGTATATCTTCTTGGTTTCTTTTATCCTTTCGAGATAACGTCTATTGCGTTAGCGATTGACGTTTATCTCGAAAGGATAAAAACAATTGGTAACTTGTATAAGCCCTTCGTAATCCAAATAAGTTAGTTCCTCATGATGTCGTGGAAACATGACTATAAGATAAGTTGAATTGATAGCGAGAGGAATCAAATGAGTAAACAAGTATTTTATAAGTAAATATTATGTTTTTCTATCTGAATAGTTGTGCCTTGAAAAAGGTGGTGAGGA
+
OJSSSNRSLSKLIISSMOOHLPIHSNIGEGGJHILHMOSKNKSQLSOOMOSSNNNSSOSPPNIKISGSPSOJLLJCCFC?@@?@BB@A8433331((()*BCCDGJEFFDJ>=?==;;?DDFGHJHGHEE<<KNMKJRJRJJSRLMSNQMOLSGED;77KISKMPLRSHLIIIMHHLHNOKKIGFSPKHNJKSMOSJNIHF>?>>KJJKK85E:?@IGJ@=?DCIMNLMLIEGCCB83100)))'''%$$$%*+-+-222/0111?=<84/7645678@A@<33335><<<=??@<991.../2..**2/397778888.---,/++++,1-..//559=?==<<::8996566334100/.'%$####$$%(+,-,+))))((%$$#$%%%###$$%$%'%###$%&'''''((((**.,/../5433,)***+++++,.00214==771/)(+++.
@547_2WVZPS_6
GGAATGTTTATAGACATAGCCTTGTGTATGACTGTCTAATCAACAGTGCAAGGAATTAGTTGTGCTCTCAAAAGGAGTTATGTGAAGGAAAGATTAAATGGATACATTTAATTAAGTAATGCTACAAAATCTATAATGACTGGGTAAGTCACCCGTAAGAAGGATGAGTTAGTAGAGATATAATAATATCTTACAGTTCAACTGATGTGCAAGTTTATAAGTAGACGTAGTGTGAAAGACTTACCGCTAACGCAATAGACGTTATCTCGAAAGGATAAAAGAAACCAAGAAGATATACAAATTGGTAACTTGTATAAGCCCTTGGTAATACCAAATAAGTTAGTTCCTCATGATGTCGTGGAAACATGACTATAAGATAAGTTGAATTCGATAGTAGCCCAAGAGGAATCAAATGAGTAAAACAAGTATTATAGGTAAATATTATGTTTTTCTATCTGAATGATTGTGCCTTGAAAAAGGTGGGTGAGGTCTGTGGGTAAAAATTAATTCCCATCTGGTTTTGGATTTTCTTCGGAAAATTGGTGCAAGAAGCGTGGAGTTGCTAACCATTCTTAGACTTGTATCGCCAGTAGCACGATAACGATATTTATGAATGTTGTAAGGTGAATAAAAGCCTATGG
+
IHHKNKJQMJLSSKOMNMLLOSPMLKPOJLSNPQMSKNLJRSPSLOSOOQSSSSJHNIFISJSOKNSMLHISSMFLRRKNSJOCB><6458778855;;BEDFFFDGDFBBD7+(&%%%&(**++3:@ELIFCDDJSLOSRKRSOLLLPLICJE9F:::@AA@CH@?@@@:566<;;9:CEBBLJPKPSQJLKRLSSSJJJOMHQNMLPMKSFMLMSNMMMILJJSMLIKOSKSOOSNOLSLLPSILNSLNLJNRSKSSJJPQLNNRKSPSSMRNSJOQQSJOLSMSKSJPRSSSMQOSSLJJSMQSRKNKLJNKLSKLSSKMKPNPMSQSMLSNSKNSNSLOSKLMJPSLNSSGOLJLJHNSMSLL?>==>?HHHLLSNJMJLMNSLMNJSJSSMLSMSLMMLSMKRKIFSIMLSHIEJINLSSMIJSKMOGHHIIMSSSINMJPSJNSSSSKHOSSMMLSLKKKRPSQILKGGGPSKRPLNLSOSHOJHNCBBDB>@HINMHGBBCB9;=1>DHIKJQNE@A?=;599::99ALLOLPLCBCA@@>7:963000+(((*'''(((**++''))()./211//+++./6@4322378@BCFCDEEHKSFECABCCLHHHKJGEK=999:===CE>@>:2-
@548_2WVZPS_6
ACTATCGAATTCAACTTATCTTATAGTCATGTTTCCACGACATCATGAGGAACTAACTTATTTGGTATTACCAAGGGCTTATACAAGTTACCAATTTGTATATCTTCTTGGTTTCTTTTATCCTTTCGAGATAACGTCTATTGCGTTAGCGATAAGTCTTTCACACTACGTCTACTTATAAACTTGCACATCAGTTGAACTGTAAGATATTATTATATCTCTACTAACTCATCCTTCTTACGGGTGACTTACCCAGTCATTATAGATTTTGTAGTAATTGTACTTAATTAAATGTATCCATTTAATCTTTCCTTCACATAACTCCTTTTGAGAGCACAACTAATTCCTTGCACTGTTGATTAGACAGTCATACACAAGGCTATGTCTAT
+
A@ACEMIJJKHKHIKJQKIDCDDDGOIKJFLHMNROQOHJKKSPIPKPNNSSSMNSRSSSHIINMSNSSPIILOOSJKIJLKLNNKMNKOQSJJSOSLJMIMNOSPLGE443393544=3=?BFFKFKSMOLKSOOOKIMKNISHHBHJS87754665;97678<=BCDDFFHFGFGDDDDEFELMNIIJGMIDOLKOHJOHL778:<===@ABBCADDEBCBDC<<<FENFHEB:99:@AEEFQPNGJEC@<6018BEEPNSIKIHMMJJSSKLLRHPJSJMNKHHJJHJSIJJJMHKEDHJGKKNJSSNSMA;;<GKJJPQOSSLSNNLQKJSSOLHKKKNSJMPSSHIOMHHSMJMIMIKHNISFISHGHIHFEDCDDA=;;40,)
@549_2WVZPS_6
GGAATGTTCACAAATCATAGGCTTTTATTCACCTTACAACATTCATAAATATCGTTATCGTGCTACTGGCGATACAAGTCTGAGCAATGGTTAGCAACTCCACGCTTCTTGCACCAATTTTCCGAAGAAAATCCAAAACCAGATGGGAATTAATTTTTACCCACAGACCTCACCCACCTTTTTCAAGGCACAATCATTCAGATAGAAAAACATAATATTTACCTATAATACTTGTTTTACTCATTTGATTCCTCTTGGGCTACTGAATTCAACTTATCTTATAGTCATGTTTCCACGACATCATGAGGAACTAACTTATTTGGTATTACCAAGGGCTTATACAAGTTACCAATTTGTATATCTTCTTGGTTTCTTTTATCCTTTCGAGATAACGTCTATTGCGTTAGCGATAAGTCTTTCACACTACGTCTACTTATAAACTTGCACATCAGTTGAACTGTAAGATATTATTATATCTCTACTAACTCATCCTTCTTACGGGTGACTTACCCAGTCATTATAGATTTTGTAGTAATTGTACTTAATTAAATGTATCCATTTAATCTTTCCTTCACATAACTCCTTTTGAGAGCACAACTAATTCCTTGCACTGTTGATTAGACAGTGCAAGGAATTAGTTGTGCTCAAAAGGAGTTATGTGAAGGAAAGACATTTAATTAAGTACAATTACTACAAAATCTATAATGACTGGGTAAGTCACCCGTAAGAAGGATGAGTTAGTAGAGATATAATAATATCTTACAGTTCAACTGATGTGCAAGTTTATAAGTAGACGTAGTGTGAAAGACTTATCGCTAACGCAATAGACGTTATCTCGAAAGGATAAAAGAAACCAAGAAGATATACAAATTGGTAACTTGTATAAGCCCTTGGTAATACCAAATAAGTTAGTTCCATGATGTCGTGGAAACATGACTATAAGATAAGTTGAATTCGATAGTAGCCCAAGAGGAATCAAATGAGTAAAACAAGTATTATAGGTAAATATTATGTTTTTCTATCTCAATGATTGTGCCTTGAAAAAGGTGGGTGAGGTCTGTGGGTAAAAATTAATTCCCATCTGGTTTTGGATTTTCTTCGGAAAATTGGTGCAATTTGGAGTTGCTAACCATTGCTCAGACTTGTATCGCCAGTAGCACGATAACGATATTTATGAATGTTGTAAGGTGAATAAAAGCCTATGAGTTGGAACATTCCA
+
NPSPRJSLKMJMOSOKSSHSKLOKSSMRPJSSMLRJJIHMJSSKSQKJKOSPSKSRMMQMLJSOJPMLSKJKJJSSOKMLQSNNNMJSRSSKKMLMSLNLNNJSQPOHKSGDKLMLJMNSFOPNKJSNSSLMMMLKMSSLQSPRSISLSOJJGJHFIKGKNLMSQSSIOHKSQPQMNSSPJSSMSISRLNSLSNSSSKOSLKQNRPSMSSQOROOQMKOOMSSOMSMSJKPSKIMLSQBAA?BGIFFJI?89;677<=CCKDB?20024?AAKKNKKJSIIIJSIQSJNNSSRMMLKPMISGFGHFFILHINMKIKPKKQMOQMSJKHNISSSIPOKMMSLOSOSQONROSSJKSSSQSORPSIJIKEFHJKJJFFJBEBABABAHGGGKIOMKNJJLLKMONLOJRSJIMSKLMPJKONOKMKIKRSSOKNSNSOMMJNMSOOSSKSQONKKJMIHNSKSSLSNJOLOSSSMSSSSSSJKJSMKRJEDD>@<9(((((=EDCEIDDDAA=E?SNLIHMMHBBAAB@52<999;>JHSKLGFEEEJKHSSSLLNMJSHJPOFFSDD;-+1++));=ABDJSQGHJJD?CEFSILHHLHJIGJLSMMLMKLHRKQSNMNNJJIIHQHISHFEA44443222..+*)(()-777643300///010.-,*'&%%%&(-29;=?>@@BAFFEBDCBDBBCDD?>;;688;<@@:;;EFDBC?:887.....;;;:<=<;:;;;<GEHGA<<FFA???ABCEDFGGIKFGGECCDBADEDDEEEECFEDBDD@@@@BED==412112354==7993343332000.(((''((%%&&(+++++57;=<<;<:93;?DGHGCCEFDEKEFEFEEC?@BAAAAABBDEDGEFGGIHHNDHEA=<<>>>>?=865560/..*('&&)0122111124445546789;<<====<>?BBCCCCB@??@AEDCBA?=><;>BBDCCEIHIJLGGEFGFIFEBCBDDBA?@AABEGGECFCDDFGGLSJEB@A@)))))FEEGGGIGFIDAGKNLMNJIEDCDFIFECEDEDEC@DDFHLSIGDIIAB623;==>>>GEBBAAADDABAABEBCEDD=641,*%#"##$(*,33457779=@AA@976559:<@EGGDDCBBA???>==:7778:A>=><>??<=<<::;<=??===>@>=>?>BDDDDA?;:/,(%$#$%$%%%%$$%
@550_2WVZPS_6
GGAATGTTCACAAATCATAGGCTTTTATTCACCTTACAACATTCATAAATATCGTTATCGTGCTACTGGCGATACAAGTCTGAGCAATGGTTAGCAACTCCACGCTTCTTGCACCAATTTTCCGAAGAAAATCCAAAACCAGATGGGAATTAATTTTTACCCACAGACCTCACCCACCTTTTTCAAGGCACAATCATTCAGATAGAAAAACATAATATTTACCTATAATACTTGTTTTACTCATTTGATTCCTCTTGGGCTACTATCGAATTCAACTTATCTTATAGTCATGTTTCCACAACATATGAGGAACTAACTTATTTGGTATTACCAAGGGCTTATACAAGTTACCAATTTGTATATCTTCTTGGTTTCTTTTATCCTTTCGAGATAACGTCTATTGCGTTAGCGATAAGTCTTTCACACTACGTCTACTTATAAACTTGCACATCAGTTGAACTGTAAGATATTATTATATCTCTACTAACTCATCCTTCTTACGGGTGACTTACCCAGTCATTATAGATTTTGTAGTAATTGTACTTAATTAAATGTATCCATTTAATCTTTCCTTCACATAACTCCTTTTGAGAGCACAACTAATTCCTTGCACTGTTGATTAGACAGTGCAAGGAATTAGTTGTGCTCTCAAAAGGAGTTATGTGAAGGAAAGATTAAATGGATACATTTAATTAAGTACAATTACTACAAAATCTATAATGACTTGGTAAGTCACCCGTAAGAAGGATGAGTTAGTAGAGATATAATAATATCTTACAGTTCAACTGATGTGCAAGTTTATAAGTAGACGTAGTGTGAAAGACTTATCGCTAACGCAATGGTTGTCTGCGAAAGGATAAAAGAAACCAAGAAGATATACAAATTGGTAACTTGTATAAGCCCTTGGTAATACCAAATAAGTTAGTTCCTCATGATGTCGTGGAAACATGACTATAAGATAAGTTGATTCAATAGTAGCCCAAGAGGAATCAAATGAGTAAAACAAGTATTATAGGTAAATATTATGTTTTTCTATCTGAATGATTGTGCCTGAAAAAGGTGGGTGAGGTCTGTGGGTAAAAATTAATTCCCATCTGGTTTTGGATTTTCTTCGGAAAATTGGTGCAAGAAGCGTGGAGTTGTTAACCATTGCTCAGACTTGTATCGCCAGTAGCACGATAACGATATTTATGAATGTTGTAAGGTGAATAAAAGCCTATAGATTTGTGAACATTCCAGGTGTTGGTCCAGGTACATTTGGTTTAACCTTAGCGATACGT
+
JSLMKMMMLSNLIKNQLSIKJMKSLOFKPHEKAC?<<9:77B0---/DGFILKPSKGSLJSJSLKOLLSSJINKMKKKLMFFFFFGJSIJSQLKOMJKKOKIJHIGGBCC@@CDDILMOSLJSOMMIOSSKSSHIJOKJSPMLHNJSJLSPJSGINLKFHDH7PFBA>611SBHHDLJJHKHMKLHKLJNSKNSLKNNMQIJJJIIHKLOOPPKKSRSNPKSOSKSQLSSNSOM;;;;;LGEDEFGEFSKLLNKOPDDINSKSLSSQSPILSSSMOOSOOJJNIGHILKJJ@JRGEF=<)(((*''%'(@EISPMSJKSLHJSLSSSKMKSSMQKSRLLSPKSSKSRKJJSJGLSSSIOMSNLPKOGFSEFIHJDFDD91AGGCDDCIMJOJMSKGJEE833336DGDHSKJKKMIQNOSIGJJKKPLSOKKNMMSSOJMJLJSMKIJKKPMOMQJIQKSNSPSLKSKJJSLKLSSKILLSSJSSMKQGMKJPJSQKKPHIHJJGNSSSNLRLSLLJIJKMOMDDCDBCMJLOMJOQJOPOLSLOLLOKFSKHLSOLOJHQPSLKKPNSSPM77CDISIIKPISSSSSNKSIKQIKSDEESHSLMPIKMHFGJMINNMDDFFKFKIHQIHBBBACEECDDDIIKJJSDFAACDGEJIHGDDEEKFJHHFHMRJOLJJHFFDDBCCDHEJJDHMHHEDDFKGKKG=00000BAAB><::89:22332334?BAAA?=8726556@ABBEEA@@@BDCEDCEEDCB@=>99<<=?@ADFEGIGG@?>>=>>>>>>>655558-((()+()):<<:98878666)))),)*<<=>;;:99820))))&'&&%%%&&+,?AABEEGJEIMKSKIFFGCDKHHC@<<DFFLDFHHJIJIJIJILIJJHIKFEH@99:::6653397675452('%%%&()67;><<<==@????@@ABAAACHIHDB=<942---//01373444448964211/.22336><==>?CAA?@@><;:;BAAABCGGEFFCD=??<HHFECBDCABCEDCGFFH>:.-,'()13;>@ADC<BLFFHDHEHEGC<===>FEB?@@A??>99>@==;<AA-+(((,1.998<@??@CEFCED??<;8998////555211(()))@@AA?>>8../;:A@CBCBCCBCBD?=<;;999:;<544----,-,----4567888889:<?>@@??>???=20,++,))-./0555433321.+*&$%(+..0/('%%%$#$$$'(/-)('%(((()'''&
@551_2WVZPS_6
GGAATGTTCACAAATCATAGGCTTTTATTCACCTTACAACATTCATAAATATCGTTATCGTGCTACTGGCGATACAAGTCTGAGCAATGGTTAGCAACTCCACGCTTCTTGCACCAATTTTCCGAAGAAAATCCAAAACCAGATGGGAATTAATTTTTACCCACAGACCTCACCCACCTTTTTCAAGGCACAATCATTCAGATAGAAAAACATAATATTTACCTATAATACTTGTTTTACTCATTTGATTCCTCTTGGGCTACTATCGAATTCAACTTATCTTATAGTCATCTTTCCACGACATCATGAGGAACGACTTTCTTTGGTATTACCAAGGGCTTATACAAGTTACCAATTTGTATATCTTCTTGGTTTCTTTTATCCTTTCGAGATAACGTCTATTGCGTTAGCGATAAGTCTTTCACACTACGTCTACTTATAAACTTGCACATCAGTTGAACTGTAAGATATTATTATATCTCTACTAACTCATCCTTCTTACGGGTGACTTACCCAGTCATTATAGATTTTGTAGTAATTGTACTTAATTAAATGTATCCATTTAATCTTTCCTTCACATAACTCCTTTTGAGAGCACAACTAATTCCTTGCACTGTTGATTAGACAGTCATACACAAGGCTATGTCTATAAACATTC
+
IMNLJ98988:SNIJSSJSILSHLJOSQSSSOIHGEB5333IKJISLSJSMLNNSJLSSNJLLGNOSMIOGHNJHLNKKKPMKIKMHKJKIFGLHKKJMLJMIHSILJSONSOSRMKLIN?DMABHHMSLLOISJHMOSKISSIISKLLLQLKQHSSJMOSJNMNOJKFDCGHNSLMJJJKSKJGHIGSJLONLKLLHLKHINFEAESSMOQSOQMOJNLKKNONKJNMKLSLKKLRLSKSOSSGQLNNHMJJNLSMSOKSPQKKHIGGGIIKKSLLLGDEDA@>100001&%&&%5./<CEGPAAA=>=@>=:''&(*/((***1KJKIKKIIHMLSHIGHLMNLRISKGHOSQMKSLLIIIHJKMIMC?>@AD==52::;EHLKPKQNIKHLNSDDDDELNMSIRLSHHIHLGHEG<1---<CEMKMIGKGHKNMKMIOKSPIRJSJMLIMSMLJKKINNLSSSSQNSSMLIKIJHIIJKJKIGMKIHIJKJLSLJSNOKIIIIKDHHHFFGOBF>=>?LHHJJJLPISKHKGFHIIIJJKGILIIIKJIKHIJFLIJFGFLHSLJNB?=?<>?@@KJGFGGD>:76/)3AEFFGGBBCKLGKM?>>><<>>?HGMHE@@>??@@@JFGJFGIFCDGFDDEGF731111887553/
@552_2WVZPS_6
GGAATGTTCACAAATCATAGGCTTTTATTCACCTTACAACATTCATAAATATCGTTATCGTGCTACTGGCGATACAAGTTCGAGCAATGGTTAGCAACTCCACGCTTCTTGCACCAATTTTCCGAAGAAAATCCAAAACCAGATGGGAATTAATTTTTACCCACAGACCTCACCCACCTTTTTCAAGGCACAATCATTCAGATAGAAAAACATAATATTTACCTATAATACTTGTTTTACTCATTTGATTCCTCTTGGGCTACTATCGAATTCAACTTATATTATAGTCATGTTTCCACGACATCATGAGGAACTAACTTATTTGGTATTACCAAGGGCTTATACAAGTTACCAATTTGTATATCTTCTTGGTTTCTTTTATCCTTTCGAGATAACGTCTATTGCGTTAGCGATAAGTCTTTCACACTACGTATAAACTTGCACATCAGTTGAACTGTAAGATATTATTATATCTCTACTAACTCATCCTTCTTACGGGTGACTTACCCAGTCATTATAGATTTTGTAGTAATTGTACTTAATTAAATGTATCCATTTAATCTTTCCTTCACATAACTCCTTTTGAGAGCACAACTAATTCCTTGCACTGTTGATTAGACAGTGCAAGGAATTAGTTGTGCTCTCAAAAGGAGTTATGTGAAGGAAAGATTAAATGGATACATTTAATTAAGTACAATTACTACAAAATCTATAATGACTGGGTAAGTCACCCGTAAGAAGGATGAGTTAGTAGAGATATAATAATATCTTACAGTTCAACTGATGTGCAAGTTTATAAGTAGACGTAGTGTGAAAGACTTATCGCTAACGCAATAGACGTTATCTCGAAAGGATAAAAGAAACCAAGAAGATATACAAATTGGTAGTTTGTATAAGCCCTTGGTAATACCAAATAAGTTAGTTCCTCATGATGTCGTGGAAACATGACTATAATATAAGTTGAATTCGATAGTAGCCCAAGAGGAATCAAATGAGTAAAACAAGTTGTTTATAGGTAAATATTATGTTTTTCTACCTGAATGATTGTGCCTTGAAAAAGGTGGGTGAGGTCTGTGGGTAAAAATTAATTCCCATCTGGTTTTGGATTTTCTTCGGAAAATTGGTGCAAGAAGCGTGGAGTTGCTAACCGGTTACCGTATTATCGCCAGTAGCACGATAACGATATTTATGAATGTTGTAAGGTGAATAAAAGCCTATGATTTGTGAACATTCCA
+
(BDDDGPQJIKLJQMIOJGSSHNJH:88888DKGDDDDDGIMPIJSKOLJNSKNPNLJJJHHHJMMGHHH32223=:88+((((+9;>@<:7323344ADGHEFHJHJNKSKKJGGMIMLEHJLIJSJSLKSLKDOMJKLJSSJHHHLPIJHCE<:?==:8959>FGJIIHLJIJGIISKMMLMIKIMPLNJNNNOSSSLRNJJJSSSKNOJQQMHLIOSKJNPKMJPIIHLIJLLLSMJKSJSSSLGLKJLJMSF??ADGDDD9802222A=8777754***+,8<?BBDEEFDEFCBDCCBFQNSLIIQLSISLSPKQOQLISNOLHIGIHGGLILKPSMSRLSKNSMLKIMMJKJJLKLIHKKJIHF;;;;>BMKLHDG4322435888HLLIFEEFFJHIHEDDBAA??AABFGFFAJKKFCA@8854/-)++,5666DHHHJHJNILLOPRPSFBA@?=?DKHOMSIJFEDECBBCDIM??@8889442003667>;:8611122AFIFFJJIFECB@@?:D<<<<>=><??@@@@@FEDEJPJLLIGGHGIMFJHCCCDCOIIDCCCBBDEOOKNQSSKOQQPKILHIKNJHNLROLNJOKKLQKJDFDDBDCBAA@@AA=<.(('&%%&''*9BEEE?88777@CCCCGFGFECE;<DFKHFGJDCB@CFFFHE;::5-../9999:<<BDI><;;;;BCDHECDCDEEDEDDBBBB===<=876526333=>?@BC==989'''':421199<>?>===@30001==>>89978BCCDDDFFGFJFHFFEECBDDDFDFBCDDCEHIFIDCCB@?@ABDDDEBA?<<@AAACBB>>==964445555333312233988<@A@ACB?>>21/,,000)''''')***9;=ADDHFFCA???==76666:;;;8788,,,,/033344633445:;<=>>?@@ABBEDDEAA@@ABBAA@@<<<=>EB>>@?7AAACBBCCA=@>=<<:98889992121++*(),0466777777675.,--1.))((%$$%(/034436677;<::BCCFDEDCDD>BEHGHEFHG@AA;ACBDNMGDCCDCCB?@ABBBB@@@>=<<=@?9::66<:9999840,)(('''&&'+--//0000000...*%%%%%%%%%'(((*234459899976777<?>>=;::99;;<>ABBBBA???>?>>>??DDFDEDHEDCCBDBDBAABA@B@;:9
@553_2WVZPS_6
GGAATGTTTATAGACATAGCCTTGTGTATGACTGTCTAATCAACAGTGCAAGGAATTAGTTGTGCTCTCAAAAGGAGTTATGTGAAGGAAAGATTAAATGGATACATTTAATTAAGTACAATTACTACAAAATCTATAATGACTGGGTAAGTCACCCGTAAGAAGGATGAGTTAGTAGAGATATAATAATATCTTACAATTCAACTGATGTGCAAGTTTATAAGTAGACGTAGTGTGAAAGACTTATCGCTAACGCAATAGACGTTATCTCGAAAGGATAAAAGAAACCAAGAAGATATACAAATTGGTAACTTGTATAAGCCCTTGGTAATACCAAATAAGTTAGTTCCTCATGATGTCGTGGAAACATGACTATAAGATAAGTTGAATTCGATAGTAGCCCAAGAGGAATCAAATGAGTAAAACAAGTATTATAGGTAAATATTATGTTTTTCTATCTGAATGATTGTGCCTTGAAAAAGGTGGGTGAGGTCTGTGGGTAAAAATTAATTCCCATCTGGTTTTGGATTTTCTTCGGAAAATTGGTGCAAGAAGCGTGGAGTTGCTAACCATTGCTCAGACTTGTATCGCCAGTAGCACGATAACGATATTTATGAATGTTGTAAGGTGAATAAAAGCCTATGAT
+
KJGNKHKPJFEGHJMKSONSKHJKGJSILGSNHK>*7446<99988964789:==ACFFGKJPMKSRLMPMLQSOOKMMJJNPNLJKGGFIGIHGHJIIHOGJKMKSSSRSLSLIGGHJNMNMPSPKHHJSSOKQMKORSLJKSMNMSKSLSKPJSQILF@?@BLJJSISJNNKJSIJIMJLLF@JLQMSOKHKHGLSLPKKINMJLLNLILKOSMPNPOLROJQLJQLJHKJISSMOSQRKIOIEFFLKOHLJHJHSLKMKKIGQKLNLNNNLRHMMLJNMLKJLPPKIKOPKLKSSLNKLOMSMQMQJEEFIGSLLKJMLHMSLFFO@FD=><9999;==>AHLJHCBDAABSSLILDCDCCIMNSOSJGFFHGHC@>@AA@?AGGIJOJNKKKJJJONJPIJSKKLMJMLKPPINORHLMPILQJJILSJKGJKIIHKLOLSQPMIMQJSSMMMNISKJKHLMJSSSKLKPOIENLLRMSGGHHJIGGB=45133558@LGDEBA@@AB44D44SOLSMNSSNIGIJHJJQSIEHJJLLLJHNIHADHHIHEFEGKJLLKNSGMHHIQMJLOGHGCBABBFJMJKFEDDDHGIGGHDAAAABDBCDCGHIINGGGLGILLJHEDFKEFFFEHGFEDGFC=64/
@554_2WVZPS_6
GGAATGTTCACAAATCATAGGCTTTTATTCACCTTACAACATTCATAAATATCGTTATCGTGCTACTGGCGATACAAGTCTGAGCAATGGTTAGCAACTCCACGCTTCTTGCACCAATTTTCCAGAAGAAAATCCAAAACCAGATGGGAATTAATTTTTACCCACAGACCTCACCACTTTTCAAGGCACAATCATTCAGATAGAAAAACATAATATTTACCTATAATACTTGTTTTACTCATTTGATTCCTCTTGGGCTACTATCGAATTCAACTTATCTTATAGTCATGTTTCCAACGACATCATGAGGAACTAACTTATTTGGTATTACCAAGGGCTTATACAAGTTACCAATTTGTATATCTTCTTGGTTTCTTTTATCTTTTCGAGATAACGTCTATTGCGTTAGCGATAAGTCTTTCACACTACGTCTACTTATAAACTTGCACATCAGTTTGGAAGTTGTAAGATATTATTATATCTCTACTAACTCATCCTTCTTACGGGTGACTTACCCAGTCATTATAGATTTTGTAGTAATTGTACTTAATTAAATGTATCCATTTAATCTTTCCTTCACATAATCCTTTTGAGAGCACAACTAATTCCTTGCACTGTTGATTAGACAGTGCAAGGAATTAGTTGTGCTCTCAAAAGGATTTATGTGAAGGAAAAATTAAATGGATACATTTAATTAAGTACAATTACTACAAAATCTATAATGACTGGTAAGTCACCCGTAAGAAGGATGAGTTAGTAGAGATATAATAATATACAATTCAACTGATGTGCAAGTTTATAAGTAGACGTAGTGTGAAAGACTTATCGCTAACGCAATAGATTTTATGTCGAAAAGATAAAAGAAACCAAGGATATTCAAATTCGTAACTTGTATAAGCCCTTGGTAATAAGTTAGTTCCTCATCATGTCGTTGGAAACATGACTATAAGATAAGTTGAATTCGATAGTAGCCCAAGAGGAATCAAATGAGTAAAACAAGTATTATGAGAATGTTATCTTTTTCTATCTGAATGATTGTGCCTTGAAAAAGGTGGGTGAGGTCTGTGGGTAAAAATTAATTCCCATCTGGTTTTGGATTTTCTTCGGAAAATTGGTCAAGAAGCGTGGAGTCTAGCCCGTTGCTCGGACTTATCGCCAGTAGCACGATAACGATATTTATGAATGTTGTAAGGTGAATAAAAGCCTATGATTTGTAC
+
>FEGKQNSNSJLNSSSSMLPKSNOLMIPKMSSSMJMKIRQLMSOSSRJSKMSSJISJKMLNSMJMGOSSLPNJIIKNKSSMSLSLMKMNISHKQKSPNMMSMQLJSKKMPSMOHSSISIKHH=.+,,,BHISOKJKJMOMKNQSPSLOONSSLKQFMSOC<BB?>.,++,/,((*/0123435;BDGGGGJEFGFIFEBA<;=BDISRJSSMIQISMSSSSPNNMKJNMMLPKPSSORKMKJMPNQQJLNSOSSHHJKSGEEDEB><<;/.../JSSPSRPMLILLSHMOSJKISSKJLOKKNNOJMMJLISMJSSSSMPDCDBCJSGSSJILNMKNSPSQSSQKNSSSOLMISRSKSSOJHGFFA=99+)))*()),2+?<=<<=;???@ILNMKKJJJOKKMSSJLSNQKOPKLMILSRJMSKNMJJKIKSIISKSOSSSPSSCCBB@?96554/)*1..///26678INHKSGGHKHLGNJSHMMHIHIIPILOILKSLJHHKJNLNRLSLKQSIMSMLSNLLLKHSRSPJSMNOKPNOSJMJIGKILIIKJKIGMMLGIGLSMKIKIOLLKHB;21/0/1,,--.066?BDCCDE778FSOSLOLSKJMSIHISQLGCDCFFD@==>CCDGDFAHGCACDFGHEGCB8---,)755589:9:667556:?****,6878;==<965521200,(''*-(((*<=><<;<=>?2///0:;30//-)%%&&&'((.-+1--.;<<<EGBCCCDD@ECEDDFDB@=;;<<<7764,,**29:=?ABBA????AADDB??>><=>>?@>>8899899::88/--,*(&%%%$$)--,-,,,(&&&&*)))**67;;<;;;<==>>>:>63,''''*)&&&&()(''')9:;=>AB@>;:::98***((+,...0;;<<:::4+)'''(++++-.2<>?BEEBAAABBBBEFIECABCCDBCB@@?@AEIJHKHECBCBAABCDBCDCCA?<;;::;;:9876542/+***+,,00++00001@=877;>/////CCBACCDDEEACCJHHGGD;:42,))).2577=@A<=<=@HGEABBAAAB<@@BDCCFFFBCA@BCEBB@?<;:86210-,)'(()--+'(((0000**)''(+*-//031---./1/0236889;<==<;0///0?:;;:<??>@>?@@?@BBA??@@BACBCBB@@?>=<971.----.(%
@555_2WVZPS_6
GGGAGGGGGGGAATGTTTATAGACATAGCCTTGTGTATGACTGTCTAATCAACAGTGCAAGGAATTAGTTGTGCTCTCAAAAGGAGTTATGTGAAGGAAAGATTAAATGGATACATTTAATTAAGTACAATTACTACAAAATCTATAATGACTGGGTAAGTCACCCGTAAGAAGGATGAGTTAGTAGAGATATAATAATATCTTACAGTTCAACTGATGTGCAAGTTTATAAGTAGACGTAGTGTGAAAGACTTATCGCTAACGCAATAGACGTTATCTCGAAAGGATAAAAGAAACCAAGAAGATATACAAATTGGTAACTTGTATAAGCCCTTGGTAATACCAAATAAGTTAGTTCCTCATGATGTCGTGGAAACATGACTATAAGATAAGTTGAATTCGATAGTAGCCCAAGAGGAATCAAATGAGTAAAACAAGTATTATAGGTAAATATTATGTTTTTCTATCTGAATGATTGTGCCTTAAAAAAGGTGGGTGAGGTCTGTGGGTAAAAAAATTAATTCCCATCTGGTTTTGGATTTTCTTCGGAAAATTGGTGCAAGAAGCGTGGAGTTGCTAACCATTGCTCAGACTTGTATCGCCAGTAGCACGATAACGATATTTATGAATGTTGTAAGGTGAATAAAAGCCTATGATTTGTGAACATTCCA
+
LSNSJLIMNSMSKOKGKOKLJNQONSMLMKOLKSNPLIIKLHKSKIIMJLKJOIJPJJPHHFMLOLRNKSNNPSQNLMJK@OKMSKOJLJLRLLSESOLMMPSNJNKSKQHSIQKNPMSJSNGJSLKNMNRKNJKIHHJSOSONLOKNJJKHIILHLMKIKKKIIB9:977;<GGISJIJIHGFHIHMJJLLHHGKKMPKSNJJGIMJKJIIIJIKOMOKJKHEFHFGEHGGEEFFGHIIDDEEEFQSMQKMFJHGGEEDDEFEDEFFHEGGEDEEJJMHGEGIGMMPIMIJSSRSIKHIKMJJKLLOMSKLNPMJGMMOOSOOSLHMKMSOLSKRLSLIKJPKISPLKPJLIJOOQMMSKJHJLIKKGKIHILSMMSOIIIHGGHINKRILJHJIJSLIIGHMHHILJRKSLOLNMJMJRIGMLMIHJIGHIKKHIMIGOJJJIHIHFHHHKIIQQMGMMSMPMLIJIGJJKIEHLLMKNJOOKHIMSMPLIIJIILIKIKGMKIHIJGHFGMMSSIKKFMKCBD@BJHKNHPKNMMGNIIONLMFEFQILINOFEGEGE??<>88:ABFGHKJMSLJHEGFFGHGFFEEEFCGJGIGFCBBCCFFFFFC@@@@BBAAABGJKIIFEFHFHJIGHHGEEEFGFHHHFIEHEDFDEFHHIJGHFHFIGFGD
@556_2WVZPS_6
AATATTTACCTATAATACTTGTTTTACTCATTTGATTCCTCTTGGGCTACTATCGAATTCAACTTATCTTATAGTCATGTTTCCACGACATCATGAGGAACTAACTTATTTGGTATTACCAAGGGCTTATACAAGTTACCAATTTGTATATCTTCTTGGTTTCTTTTATCCTTTCGAGATAACGTCTATTGCGTTAGCGATAAGTCTTTCACACTACGTCTACTTATAAACTTGCACATCAGTTGAACTGTAAGATATTATTATATCTCTACTAACTCATCTTTGCCGGGTGACTTACCCAGTCATTATAGATTTTGTAGTAATTGTACTTAATTAAATGTATCCATTTAATCTTTCCTTCACATAACTCCTTTTGAGAGCACAACTAATTCCTTGCACTGTTGATTAGACAGTGCAAGGAATTAGTTGTGCTCTCAAAAGGAGTTATGTGAAGGAAAGATTAAATGGATACATTTAATTAAGTACAATTACTACAAAATCTATAATGACTGGGTAAGTAACCCGTAAGAAGGATGAGTTAGTAGAGATATAATAATATCTTACAGTTCAACTGATGTGCAAGTTTATAAGTAGACGTAGTGTGAAAGACTTATCGCAATTCATAACGCAATAGACGTTATCTCGAAAGGATAAAAGAAACCAAGAAGATATACAAATTGGTAACTTGTATAAGCCCTTGGTAATACCAAATAAGTTAGTTATTAGAGATGTCGTGGAAACATGACTATAAGATAAGTTGAATTCGATAGTAGCCCAAGAGGAATCGAATGAGTAAAACAAGTATTATAGGTAAATATTAA
+
222KSIIJKRNJKSOKJOSMKOSKOKISJPISSLLKKNNNSMLJSSKKQSPA<939==?////.42276667DFGKJSFPILLLKKQIHHJKQLJNIIPNOSPSSSSSFHFACJLRJMIIKIMHLJPSQMKOOSJSQKSKLNPMSSSLKPPIG@823)()).*/..3.88888:9=IIGQKILPJJJG66667NFJJJOKMGFFFA>====<<=A;;:@@@BFFHEGKMJSIJNIHIHGMLMJSRSSMRSSSSKMROIMLMONLSKJILIHBDC@=9))))''*'')''(,<A@@A??@CADJKLLGIFHJIKKKRLKGFGILKOLOJHHGFHHKFJNKIIGIJOFHHOKKMIOPLINSKIIIFHEHJOKSG?FF5555=><<<DFGHJKNLKOLNSONQPSMMPSKIGKGGIIGHPHF?@:78778><<FED;:988;77BCDCCCDDD<;8/+**+,))))=?=?CEGDEEEBCEEFEDDEDCDBDDDFBA@>98889889987820.-))('((&$##$&'&''''))():<99556(*/*)))*++,-0-,34;=<;;<=?CBBBBBBAACCEEAA?@?ABA?@?>=?@CCD@?:9987666532,**(((''&&%%$$$$$%'/1354454121++:;;:;>>?@CB@ABDGLMIHJEFBDB@@DAAAEEGFGGHHFGGEJHGFFFCDBDE<:<<<@?;==?=;;;;96110./00((''(*33489.-++,3:<=>>>>>?>???=;;<7;;;@ABAA@==<<=@?==>?=@A?>;7651.-..054446672222277788:<;<<=><;::9:
@557_2WVZPS_6
GGAATGTTTATAGACATAGCCTTGTGTATGACTGTCTAATCAACAGTGCAAGGAATTAGTTGTGCTCTCAAAAGGAGTTATGTGAAGGAAAGATTAAATGGATACATTTAATTAAGTACAATTACTACAAAATCTATAATGACTGGGTAAGTCACCCGTAAGAAGGATGAGTTAGTAGAGATATAATAATATCTTACAGTTCAACTGATGTGCAAGTTTATAAGTAGACGTAGTGTGAAAGACTTATCGCTAACGCAATCGACGTTATCTCGAAAGGATAAAAGAAACCAAGAAGATATACAAATTGGTAACTTGTATAAGCCCTTGGTAATACCAAATAAGTTAGTTCCTCATGATGTCGTGGAAACATGACTATAAGATAAGTTGAATTCGATAGTAGCCCAAGAGGAATCAAATGAGTAAAACAAGTATTATAGGTAAATATTATGTTTTTCTATCTGAATGATTGTGCCTTGAAAAAGGTGGGTGAGGTCTGTGGGTAAAAATTAATTCCCATCTGGTTTTGGATTTTCTTCGGAAAATTGGTGCAAGAAGCGTGGAGTTGCTAACCATTGCTCAGACTTGTATCGCCAGTAGCACGATAACGATATTTATGAATGTTGTAAGGTGAATAAAAGCCTATGATTTGTGAACATTCCA
+
JILOSLRLKILJLKILGHKSJKJNOKQSKSOPOLKJSKLJKMLJJSSOJIKSGOONIHHFGJQSSLKNJJHNJOSPIHIMKLNJSSPJHKPSSHLSKJJKNGJPLQSMSSSSKDF=<<<=KMMCBB??>AAEIMKKKHLLGHHQSSJLMSHIGCCD>7878:FKQKIOISMSQKGKMSKMJJSJLSMKMSSKNKMSLSJMNMNNKKSNMSSSOKHKMLKJMISFNNKHQIJGGHNGMSSMSISQIHFC@?>:10/.,--)((()+--.----->>?NMJISOSMSLNIJHHLPLSLNMSPNLNRKNNSKQLNSSSNLSLJJISSKMNNOJSSIOLGKH,B989:<=FKNNJHGNIMPKSKLMMKSPOSMNJJKIFHHMJIKGGFEGPKKSKLGJHGHSKPIGH?<;;<=<=>>?FDC)))))SOJLOJIFJHKKJ88881111/0//08669983434:EEGFIJLKMJKJHKS>FBEIJGFHF@AA=BCDCB9777689:?DACDDCGGLJ<<C<<MPNMJPKLKMLHKISJSJIPFCD;;::7999;777BAA@ACEJOKPKLLLKHILMGSDCC@@:@ADJHNLSOJMGGIJJJKLIGHFFGIFJGGPSKJIFIGHGSOHLGSNIKEEDDEOSKFDCCCHHSMHSSPHEEMIINJKL
@558_2WVZPS_6
TAATTTTTACCCACAGACCTCACCCACCTTTTTCAAGGCACAAGAATCATTCAGATAGAAAAACATAATATTTACCTATAATACTTGTTTTACTCATTTGATTCCTCTTGGGCTACTATCGAATTCAACTTATCTTATAGTCATGTTTCCACGACATCATGAGGAACTAACTTATTTGGTATTACCAAGGGCTTATACAAGTTACCAATTTGTATATCTCCTTGGTTTCTTTTATCCTTTCGAGATAACGTCTATTGCGTTAGCGATAAGTCTTTCACACTACGTCTACTTATAAACTTGCACATCAGTTGAACTGTAAGATATTATTATATCTCTACTAACTCATCCTTCTTACGGGTGACTTACCCAGTCATTATAGATTTTGTAGTAATTGTACTTAATTAAATGTATCCATTTAATCTTTCCTTCACATAACTCCTTTTGAGAGCACAACTAATTCCTTGCACTGTTGATTAGACAGTCATACACAAGGCTATGTCTATAAACAGTGCAAGGAATTAGTTGTGCTCTCAAAAATCAGGTTATGTGAAGGAAAGATTAAATGGATACCATTTAATTAAGTACAATTACTACAAAATCTATAATGACTGGGTTAGTCACCCGTAGAGGATGAGTTAGTAGAGATATAATAATATCTTACAGTTCGACTGATGTGCAAGTAGACGTAGTGTGAAAGACTTATCGCTAACGCAATAGACGTTATCTCGAAAGAATAGAGATACAAATTGGTAACTTGTATAAGCCCTTGGTAATACCAAATAAGTTAGTTCCACATAGAGATGTCGTGGAAACATGACTATAAGATAAGTTGAATTCGATAGTAGCCCAAGAGGAATCAAATGAGTAAAACAAGTATTATAGGTAAATATTATGTTTTTCTATCTGAATGATTGTGCCTTGAAAAAGGTGGGTGAGGTCTGTGGGTAAAAATTAA
+
SQLIJJSSJIPPKOKMSSKKNSNNSKQKKKHSOOKSMSJPK=9/,,,,599;>@AJJIPMSSSJNKSLNJNSKQSSSSNKHSMQOSJQSSKLOSRCSSSKRILLFEB.+++HRLLMLSPFHKIHJHOIOMMMJMQSSLJMSKSLJLNOOSOMNOMSJNRSMOMSLSKSQMQSMKKMOOLSMJILKILMLMOMSSJKRSKKJPKSKSSLQPKSSSJPPMLOSSJCA><;8;76<6<?LKOSHJJILSLKJOJMIKOKLQLSIGFEHJQAGEIA@>>=GSMKIGIHHJJLKKMKSNKLNMLKLNSKJOLNSOLSMORSSNJSKSIOMQSSNSSSLMSMLKKJSSKMRPPNMJLMMKINSJILIKIIGKOMLJPJKOSILIIJIIOSSSLPKMLJSPKJQISJKHMJLOKMKKMEBBCEF@@SIKHLKSJJLJLHHHJOJQJKQK?;LISSKSLIKKPSOSJMOJSMLSHKMQOLMNMJIHIGFLKPMPIKMIIKGGGFIGHIKHIIILKHGMFGGED?ACD@????@A<;8752+*))&&%$$#$&()+-1124889954,+++-,+,,,,..(((31/-+(&%%&'%&')655566<<>?====:::?>;:8777)'''(++*)()(''&&''&&&&&''1)))29<>?@@AAAABCDEEFGDECD9++*++:9:;975679::;<>@>=<<;<?@ABC@><779;66666:>>?AABDDBA@;:99853320-+*'%%%&&&(,-.0159=@AEEFLFCA??@BDFFIGICA<<<><<>===<===65651/((%%&&&('(+011259=?@@@@>>>>???AFGFDDDCBBACCCCBBABDED?@A@>A@AEEGJJDBCBCBECCBFDEEDAAAAB@::=?>?@BBECDBABBBDINLHCA@ACBEDDGJCDCECFFHGB@CCAFCGFFJKDEIGGFDFHLIGSFEFEJMILHF
@559_2WVZPS_6
GGAATGTTTATAGACATAGCCTTGTGTATGACTGTCTAATCGACAACTGCAAGGAATTAGTTGTGCTCTCAAAAGGAGTTATGTGAAGGAAAGATTAAATGGATACATTTAATTAAGTACAATTACTACAAAATCTATAATGACTGGGTAAGTCACCCGTCAGAGGATGAGTTAGTAGAGATATAATAATATCTTACAGTTCAACTGATGTGCAAGTTTATAAGTAGACGTAGTGTGAAAGACTTATCGCTAACGCAATAGACGTTATCTCGAAAGGATAAAAGAAACCAAGAAGATATACAAATTGGTAACTTGTATAAGCCCTTGGTAATACCAAATAAGTTAGTTCCTCATGATGTCGTGGAAACATAATAAGATAAGTTGAATTCGATAGTAGCCCAAGAGAATCAAATGAGTAAAACAAGTATTATAGGTAAATATTATGTTTTTCTATCTGAATGATTGTGCCTTGAAAAAGGTGGGTGAGGTCTGTGGGTAAAAATTAATTCCCATCTGGTTTTGGATTTTCTCGGAAAATTGGGACCAAGCGTGGAGTTGCTAACCATTGCTCAGACTTGTATCGCCAGTAGCACGATAACGATATTTATGAATGTTGTAAGGTGAATAAAAGCCTATGATTT
+
;;;KOSLNQMHSMMMOLPSSPJKMJLSOSLMSSMJMSJIJ:,,,,,,***+6CDHE;;;;;SLSLSMGNB222DIMLJSMSOPSHSJSMDSSLNLHKMNJIRHOJSOJNJJKSGNJDBCCFSHQKHIFCAA@BSJQKPLKOOOKJOSNOKJESE=<;;,4210//02AAABBCGIIIKJHHNJKHLOKSHLSNMLIHSKSKLOSLMIQHKKMLLMSISSNPJ@@@ABAADRGISSONNPSLMKKNJSNNLKOJMKSHOSLMKLLHJMNHINFDFECMSSHJ@PMHSNMISFSRPNKSKSLKSJLSOLGSNFFHHFGILIJOLKSSLIMOPSNJLRLKKRSSOSLNOSKKKIGHHFKKGL53322467<98('&&)++-,,.<<@ADFKCECD>>>=>>>>D=@<+**DBELSMHGGHHGSLPLSMLJSSSNILISOSNSSNLKMQNSSLSOEDFCHHGLQJLJSSNISLELGFSLKSSSOLPSSRLSMPLIMMEG?24FGHRSLSINGJMLJNLLSJMPNLRPRSOLJJ?***?@E@@90,'&''(***+?@EHGKLIOKLKKNJSLSPSFEEDFJKPOOLLJJIGGF<9999-----876899999;@@BAADCCBCGMIIMHGFHSGD@JEGGI<542'
@560_2WVZPS_6
GGAATGTTCACAAATCATAGGCTTTTATTCACCTTACAACATTCATAAATATCGTTATCGTGCTACTGGCGATACAAATCTGAGCAATGGTTAGCAACTCCACGCTTCTTGCACCAATTTTCCGAAGAAAATCCAAAACCAGATGGGAATTAATTTTTACCCACAGACCTCACCCACCTTTTTCAAGGCACAATCATTCAGATAGAAAAACATAATATTTACCTATAATACTTGTTTTACTCATTTGATTCCTCTTGGGCTACTATCGAATTCAACTTATCTTATAGTCATGTTTCCACGACATCATGAGGAACTAACTTATTTGGTATTACCAAGGGCTTATACAAGTTACCAATTTGTATATCTTCTTGGTTTCTTTTATCCTTTCGAGATAACGTCTATTGCGTTAGCGATAAGTTTTTCACACTACGTCTACTTATAAACTTGCACATCAGTTGAACTGTAAGATATTATTATATCTCTACTAACTCATCCTTCTTACGGGTGACTTACCCAGTCATTATAGATTTTGTAGTAATTGTACTTAATTAAATGTATCCATTTAATCTTTCCTTCACATAACTCCTTTTGAGAGCACAACTAATTCCTTGCACTGTTGATTAGACAGTGCAAGGAATTAGTTGTGCTCTCAAAAGGAGTTATGTGAAGGAAAGATTAAATGGATACATTTAATTAAGTACAATTACTACAAAATCTATAATGACTGGGTAAGTGGCCCCAAGGATGAGTTAGTAGAGATATAATAATACTTACAGTTCAACTGATGTGCAAGTTTATAAGTAGACGTAGTGTGAAAAACTTATCGCTAACGCAATAGACGTTATCTCGAAAGGATAAAAGAAACCAAGAAGATATACAAATTGGTAACTTGTATAAGCCCTTGGTAATACCAAATAAGTTAGTTCCTCATGATGTCGTGGAAACATGACTATAAGATAAGTTGAATTCGATAGTAGCCCAAGAGGAATCAAATGAGTAAAACAAGTATTATAGGTAAATATTATGTTTTTCTATCTGAATGATTGTGCCTTGAAAAAGGTGGGTGAGGTCTGTGGGTAAAAATTAATTCCCATCTGGTTTTGGATTTTCTCGGTGCAAGAAGCATAGAAGTGTAACCATTGCTCAGATTTGTATCACCATATTTATGAATGTTGTAAGGTGAATAAAAGCCTATGATTTGTGGAACATTCCA
+
KLPOSNMSSRKKLMHKLSPROSPHDCCCDMIKJSPJSIIKIJMLLPOPKSSMJLLHJJLLJIMIJSSOKNHGGGGMNSOQOOSKLQNSSNNSHSSILLKKGKKJSKSGLPIMJLSLHOJOICMQKSQONSLIJLOIMPKNHKMHMMSMOSSLNHMKSKJSPJJNMKPLMLSSSSSKKSHDFSLLSSNNPLJSKQSOLSNJSLSOHNSJORMSSKKPMMSRHKKPOSNOSQSSLKJKMSQKLOMSSISSSHKIMINC@@BCMONMLLSEDDEEPISJNKJIJOLLOKNIMJIKSMMRMMSSKKKJQQOKSMRNMKMMOKSOKJSLJRSNMQSJKKKMJONSIOQOQOKKSSHPKNJRIKNLJSSKMMSIRSBBHIOJSFFGDGNSSLSMLRLNJOJSNKOJNSPLNKMJMISMOJSRIDJSSPRMISSHSLMKOIKMRPPJIPMMMSKRFIEHDFED55555JJJLIOLSRLNLOJSSLJJKJNNKINIOHLPNIPNMPSKLSHJGHFSGLIDCFJFJHGJKMONJNJHKKSPROSSJSMKMLLKSINMSMKOMIOSKSKKIKMMSMSJNFFELCB>>@GHLJHSJJSSSMNKSPKIKSJONIIISKKKAA@@@OQIMSLMSLOLSMOJHKIIJID??@?@BBB@AC@A==66677=DEECCDDBC@?A?@FJJLIMIGHEEEDHFFGFCHA;CDB><<<;;/-,,966778@@??765/.//+++++33310/0'''''&&))*-.----.)))'((.//3<9877998001//1=<<;99;<>EIJFGGCCCDEDACDBBBAAAB??954446EFGIKSHIDCCDDEDDFEFE?ACEGDAAA>==90,,-34<;7779AGEEC>974110/1889:=CDC@BCCC@BBCECEFDCBCFE?8656B@BC>==/.../A8:<78::999===;677>?<;;<=?>==<;:;>??@DEFE?;999975222.////5444996231023@@@ACCCCECCCEEEDBB@@ADDDAA@@@ABDEFCB>><?ABDKE@?>>@;;<==:;>>?<5222149>?BB><;;:35?@?@@BBCCDDAABACDEFD@AAAGFBCBAAAADDE?<:8654)(%%'(&&''((()'&&%%&''''&&%&)+./788666555556784)((''+-499;99999:986322.,+)((*+.3455444/+((((*''&,-7<<:::
@561_2WVZPS_6
GGAATGTTCACAAATCATTAAGCTTTTTTATTCACCTTACAACATTCATAAATATCGTTATCGTGCTACTGGCGATACAAATCTGAGCAATGGTTAGCAACTCCACACTTCTTGCACCAATTTTCCGAAGAAAATCCAAAACCAGATGGGAATTAATTTTTGCCCACAGACCTCACCCACCTTTTCAAGGCCAAGTCGACCAATAAAAAACATAATATTTACCTATAATATGTTCTTTGTAACTTGATTCCTCTTGGGCTACTATAAAATCAACTTTATTTATAGTCATGTTTCCACGACATCATGAGGAACTAACTTATTTGGTATTACCAAGGGCTTATACAAGTTACCAATTTGTATATCTTCTTGGTTTACTTTTATCCTTTCGAGATAACGTCTATTGCGTTAGCGATAGTCTTTCACACTACGTCTACTTATAAACTTGCACATCAGTTGAACTGTAAGATATTATTATATCTCTACTAACTCATCCTTCTTTCATTCATACCCCAGTCATTATATAATTTTAGTAATTGTACTAATTAAATGTATCCATTAAATCTTCCTTCCCACATAACTCCTTTTGAGCACAACTAATTCCTTACTGCCCTGTTGATTAGACAGTCATACACAAGGCTATGTCTATAAACATTCCA
+
6778:<==6//+)))('&&%%$%&)(((--))(),=>>>>?CDDDECCDABBA@A87779A====>G@>>=>@ABEDDDC415;9777<<=?A=====GKGLKIJIGFFFBBE?>>>=3001544613889;8643323369EKEDDAB:6E:;DEB54455AAA>ED?;;::@?>==:>DB95>+&&&&&$$$##%&''(&&&'())/35440//0253..01**'((()'&'%%%%%''''''''0.+**(,)&&'49===87*)))))*-8872.-))(.))((*+***/**())00//0//)))*)++78;::;879.((000211156=DPIILIJJJJD7?C//HGFGJIGIDDDLFDC?55)))(-('&&+3260111:2289:EJJKHIGJFHIGLHLIBAB5440*++0231:BCEEOF=><<44440.++,-----///110555589;=00/,,.////.-0001100-/./511387:<3323++++*+/.''''')-+)18:<<>=@:6)'&&&*%$$$$'*((())--.2//>A>?>><?;;<9:=;9986679.-(&(+89<<A>>=A@1(('&-5599>@CD?;;<:.*)%$%%%&'*///3..--)(*)--../301111;EFBA76666CAA::8448
@562_2WVZPS_6
GGAATGTTCACAAATCATAGGCTTTTATTCACCTTACAACATTTATAAATATCGTTATCGTGCTACTGGCGATACAAGTCTGAGCAATGGTTAGCAACTCCACGCTTCTTGCACCAATTTTCCGAAGAAAATCCAAAACCAGATGGGAATTAATTTTTACCCACAGACCTCACCCACCTTTTTCAAGGCACAATCATTCAGATAGAAAAACATAATATTTACCTATAATACTTGTTTTACTCATTTGATTCCTCTTGGGCTACTATCGAATTCAACTTATCTTATAGTCATGTTTCCACGACATCATGAGGAACTAACTTATTTGGTATTACCAAGGGCTTATACAAGTTACCAATTTGTATATCTTCTTGGTTTCTTTTATCCTTTCGAGATAACGTCTATTGCGTTAGCGATAAGTCTTTCACACTACGTCTACTTATAAACTTGCACATCAGTTGAACTGTAAGATATTATTATATCTCTACTAACTCATCCTTCTTACGGGTGACTTACCCAGTCATTATAGATTTTGTAGTAATTGTACTTAATTAAATGTATCCATTTAATCTTTCCTTCACATAACTCCTTTTGAGAGCACAACTAATTCCTTGCACTGTTGATTAGACAGTCATACACAAGGCTATGTCTATAAACAT
+
SKIRMKNSSSKSKLSNSJGISLLIIHD77777NJNKLLKRMSSNONSMJPPLSKSNMQLMSKKNJLJLKHJHIISSMMSLLSQPLKKNOOSQJJSPIKIOIOSGKILHOMPSKMLNIKMKSJM2223KG@>=>@KKMKNMJIISLMJSSMRNPFHFSSLJMK=OSJJSNQOSQNNMIMMLLSPSLSNSKLMMSSMOKMJMSPOKKSQJLSNSRSLSSSKONSOLNSPLSSNMRLPLSSQKNOJSSFFEGH@?@@AAEDMKSLSLLH71111>CGESIJLLNPRJILJJNLKIMMLNKLJPSLMIPPOPNSOKRSLMSJJMIJHJMSJSSJSSJJSSLPSONQSSSPSJSMMJLPKKKSSLOLKOKJSSLNAA@AD@EDGIFMONSOGBBGFISSLJMPJMKKNLKSMSMLMILHISSKJSSHKJPOKSKLSILSRSKSIHMSSSSSSILMNKRILHJJRKOJJOISKNPHIIMRLNNLOMSSKNMKOMSSLLJJLISNOMSOPPOSIADEC?:::8JEEFFRJMHHKIKNJJKJIILIJOMMIC@A@@GF??B@<<<<;>=<;0+.22210/024//347788AHFFOORKLJLKHSJHKHNLJSNNLSLJKKOSMKMLMOMJHGIIPLGIFHEGHDDEGCFECB@22,+((((&$
@563_2WVZPS_6
GGAATGTTCACAAATCATAGGCTTTTATTCACCTTACAACATTCATAAATATCGTTATCGTGCTACTGGCGATACAAGTCTGAGCAATGGTTAGCAACTCCACGCTTCTTGCACCAATTTTCCGAAGAAAATCCAAAACCAGATGGGAATTAATTTTTACCCACAGACCTCACCCACCTTTTTCAAGGCACAATCATTCAGATAGAAAAACATAATATTTACCTATAATACTTGTTTTACTCATTTGATTCCTCTTGGGCTACTATCGAATTCAACTTATCTTATAGTCATGTTTCCACGACATCATGAGGAACTAACTTATTTGGTATTACCAAGGGCTTATACAAGTTACCAATTTGTATATCTTCTTGGTTTCTTTTATCCTTTCGAGATAACGTCTATTACGTTAGCGATAAGTCTTTCACACTACGTCTACTTATAAACTTGCACATCAGTTGAACTGTAAGATATTATTATATCTCTACTAACTCATCCTTCTTACGGGTGACTTACCCAGTCATTATAGATTTTGTAGTAATTGTACTTAATTAAATGTATCCATTTAATCTTTCCTTCACATAACTCCTTTTGAGAGCACAACTAATTCCTTGCACTGTTGATTAGACAGTCATACACAAGGCTATGTCTATAAACATTCCA
+
KJJLSJSRPLRQKOPMRIIHIHIOSOOMNMLJLLJSNHLPJQMMGH<875568:<@?CDEFHGJSPMKSJIGHFHNSHFJSJKOOOLSSLSPJRSKSKSSSKSPRLSONJPNSLKJINLSKLSHSJMOJNQNIMIIJRJSHKIRJOHFOGRHSHSLLPSIDF@FB>>>@EDCDJS7GS55CKHC<<<<IAA555--.-,00335<@ADSKJMNOKPMLKKMNSNJLQIFDDFDH=====@@@@@LRNFINMSOHKJ@@SNSDCBBA?BBAHQOMMKNSMSMHKJIFFGEHMANSGGD11HIMISKJMIKSPSQSSNJSNSS88755JNSIMJILJKLNOSKNOLSMLPKMKSSJSPSKSSPINSIIKJK932224250,)'*?BGISGEGGFLLKQLSSKNNNKHPLMILJJOSGMKSISRKRPHIMOONMONISPJMRQJOMISSOMONKKKSKSSKLLSONJSNNLLLINRSPSLQSMSSJOSLSKJSSPSHLNRIKHHIGMHMGIEEGFGSNGESIKOLLSKLHLSJNSSOHLKIKLOILIPNILKJHSQJJLMSNHIJJIQISNSSSLKSJEACBNJJONPJJGOJCSQNLIMIGKJNJKJNMORNIQIJORLMSIJSMMKSMQIKIKKLMKHGLHGLFIIIJIJHGJIJIJSDEF
@564_2WVZPS_6
GGAATGTTCACAAATCATAGGCTTTTATTCACCTTACAACATTCATAAATATCGTTATCGTGCTACTGGCGATACAAGTCTGAGCAATGGTTAGCAACTCCACGCTTCTTGCACCAATTTCCGAAGAAAATCCAAAACCAGATGGGAATTAATTTTTACCCACAGACCTCACCCACCTTTTTCAAGGCACAATCATTCAGATAGAAAAAACATAATATTTACCTATAATACTTGTTTTACTCATTTGATTCCTCTTGGGCTACTATCGAATTCAACTTATCTTATAGTCATGTTTCCACGACATCATGAGGAACTAACTTATTTGGTATTACCAAGGGCTTATACAAGTTACCAATTTGTATATCTTCTTGGTTTCTTTTATCCTTTCGAGATAACGTCTATTGCGTTAGCGATAAGTCTTCCACACTACGTCTACTTATAAACTTGCATATCAGTTGAACTGTAAGATATTATTATATCTCTACTAACTCATCCTTCTTACGGGTGACTTACCCAGTCATTATAGATTTTGTAGTAATTGTACTTAATTAAATGTATCCATTTAATTAAGTACAATTACTACAAAATCTATAATGACTGGGTAAGTCACCCGTAAGAAGGATGAGTTAGTAGAGATATAATAATATCTTACAGTTCAACTGATATGCAAGTTTATAAGTAGACGTAATATAAAGACTTATCGCTAACGCAATAGACGTTATCTCGAAAGGATAAAAGAAACCAAGGATGTTCAAATTGGTAACTTGTATAAGCCCTTGGTAATACCAAATAAGTCCTCATGATGTCGTGGAAACATGACTATAAGATAAGTTGAATTCGATAGTAGCCCAAGAGGAATCAAATGAGTAAAACAAGTATTATAGGTAAATATTATGTTTTTTCTATCTGAATGATTGTGCCTTGAAAAAGGTGGGTGAGGTCTGTGGGTAAAAATTAATTCCCATCTGGTTTTGGATTTTCTTCGGAAGATTGGTGCAAGAAGCGTGGAGTTGCTAACCATTGCTCAGACTTGTATCGCCAGTAGCACGATAACGATATTTATGAATGTTGTAAGGTGAATAAAAGCCTATGATTTGTGAACATTCCA
+
JHIMOLJNPNNMSNMKMSISIJNJSROSSOSSKNSSSMSPPMSKJOIJIILSOJJIIMMIMKOKOIIJMLJKOHLSSJSOJLKKSMSSMSOPOLSSMQKKLQJLMILOSPJKSSJSMKGH.C<<==KQSQMMSNLLSQJRLMKKMSRPMJNKSMSOSNSIKJOIKJPLONNQMSLSIHKPSSPIILSKMMIKNNKLSLQKSMJJQJINSSSSMSSLSSSPLNQQQRLSSJMPSSKNSSOSHLFSLSQFSG?@D?>>12GILHKJHPIGHHIIRSLKIMMOLNKSIQLLKJJPLM::C::KLJIKKLOLKNQJPSOKKLKSMQOSNSPOSMKMSKMJHJNHPPMMOSNLHPHJLMLJLPMSLKMSIPLNSNNIJKSJJHNKNPKNSMJBBCDEKKLLJJHJJNPJKJGBIHJJIKJIJHDDH(((((HFGFFHHLDDCCCCLNNKJINJJJIJKIJHIHPSIRSSLOJIOJJJJKLMSNSKNLHILJPHKORNIKMSKKJKLKJIJJJQOSLLIKNIJINJIKISKKIQISSNOOJSJKSLMNLSHJHJIRJMJOLSLIIIEGHQKLSGHEADCEHLNKJIHGFEGOLKIHJHGGJGJKJIJOLFBAB@?<86*****:<ACISDDCCDBBCBE@;99=6666>BAACCCEFIGHFEDDDDEDEHFFEC@B@A>=:86422300/./)&$$$%%&(./0///0:;<=<<=??@CEEDDDCA?CCB?<;<;;?BBEDDA@CDCA=520///./)&&%%&*''''&%%%%%166=?CEFDA<;</./.+)(('&''&&%((0449:=>>A?@@@CHGEEGDDBBCC@@AAA@><=<=;85558888:<863221456;:<==<A@@A???ABFKKGFFIGCJFA><;::;<<<<<<:::98<?@G22119@@@AFCDCDDJFJIGHB@EEKSLKGEGFDGHLCJCGDE@DB<=EFGMHF;:8865211259:;BEEDC@><@B@AA5453520..+,,*++--25@?A@ACCHEDDABDCBEADDC@@>>>@AA?::=>???@@BD@?>=<877,++++//488=CBBDDDEHEB@BABBBCDCCFEEEEDFDFAAAA@A@?==::;;9:9
@565_2WVZPS_6
GGAATGTTCACAAATCATAGGCTTTTATTCACCTTACAACATTCATAAATATCGTTATCGTGCTACTGGCGCTACAAGTATGAGCAATGGTTAGCAACTCCACGCTTCTTGCACCAATTTTCCGAAGAAAATTGGTGCAAGAAGAGTGGAGTTGCTAACCATTGCTCAGACTTGTATCGCCAGTAGCACGATAACGATATTTATGAATGTTGTAAGGTGAATAAAAGCCTATGATTTGTGAACATTCCA
+
KIKOPRPSKNJGHHFEGEDEGHNSSSRKONJLSIHGKIKJJJHFFGGLQLSSKIHHIMGDEFFGIII@?42.../0877+++++7///--/,((''((-+++--<=??@MIHFFEEGIIEOMIAABCDDIE98778=:7511-++(()(+./21,,--.@ACC>44434=DIGGDDD:8888?A8887655568@?@@>>?=320.001332339;;>?@BBACA@@?????=<;<<2>>>=;==<730
@566_2WVZPS_6
ATCATAGGCTTTCTATTCACCTTACAACATTAGTAGAAGTCGTTATCGTGCTACTGGCGATACAAGTCTGAGCAATGGTTAGCAACTCCACGCTTATTGCACCAATTTTCCGAAGAAAATACAAAACCAGATGGAAATTAATTTTTACCCACAGACCTCACCCACCTTTTCCAAGGCACAATCATTCAGATAGAAAAACATAATATTTACCTATAATACTTGTTTTACTCATTTGATTCCTCTGGGCTGCTGGGAACCGATTGTTGTTAGTCATGTTTCCACGACATCATGAGGAACTATAACTCATATTGTAAAGAGGCTTATACAAGTTACTAATTTGTATATCTTCTTGGTTTCTTTTATCCTTTCGAGATAACGTCTATTGCGTTAGCGATAAGTCTTTCACACTACGTCTACTTATAAACTTGCACATCAGTAAATACTAATCTATATATACTACTAACTCATCCTTCTTACGGGTGACTTACCCAGTCATTATAGATTTTGTAGTAATTGTACTTAATTAAATGTATCCATTTAATCTTTCCTTCACATAACTCCTTTTGAGAGCACAACTAATTCCTTGCACTGTTGATTAGACAGTCATACACAAGGCTATGTCTATAAACATTCCA
+
:::;;55556:6+-&%%&&*244../56.//----*'&&'()),,,.:<<<@GGFEGEBBBBCJECGBEFEFHMKSOIKMSJKC?@A>9787666****+1228)))*3*)((*088222.----66,++++-5///<-+++,::;9<AD:E<:889:7///-)21)(.-(+((())*((()+011144=>=<:;<?IH@@<;;765/./0*(*%%)'''')/112001/.//0134456888..08;*))'&%%%$####&%&'$$%$%'467888<****6==777784455555;/+'&%%$$%$$$$%1442420-../01:=<;<<;:;33330.,(((257989<0000516208.;<;533--****++,**))*/0122>@>>BAAAABDGAA?5..;;@F@?899DEDCD?>@CC?HHEDAAAD<;:://10410/01'''&&''*&%%%&-..39---++,+)),)).>?@GPIOGHEGI=GFEEHHAB>CDCCDKFA>==>BDCBCDECE@@=9888C====////2@9<E77775:77/...../0ICCBBCC==<:FFG>8878;;;B@=<<;<@FGFGJHFFFDECECCF>>>>=>B@BEGFGGMKSKHFIBCA?AA<653
@567_2WVZPS_6
GGAATTAATTTTTACCCACAGACCTCACCCACCTTTTTCAAGGCACAATCATTCAGATAGAAAAACATAATATTTACCTATAATACTTGTTTTACTCATTTGATTCCTCTTGGGCTACTATCGAATTCAACTTATCTTATAGTCATGTTTCCACGACATCATGAGGAACTAACTTATTTGGTATTACCAAGGGCTTATACAAGTTACCAATTTGTATATCTTCTTTTTGGTTCTTTTTATCCTTTCGAGATAACGTCTATTGCGTTAGCGATAAGTCTTTCACACTACGTCTACTTATAAACTTGCACATCAGTTGAACTGTAAGATATTATTATATCTCTACTAACTCATCCTTCTTACGGGTGACTTACCCAGTCATTATAGATTTTGTAGTAATTGTACTTAATTAAATGTATCCATTTAATCTTTCCTTCACATAACTCCTTTTGAGAGCACAACTAATTCCTTGCACTGTTGATTAGACAGTCATACACAAGGCTATAATGACTGGGTAAGTCACCCGTAAGAAGGATGAGTTAGTAGAGATATAATAATATCTTACAGTTCAACTGATGTGCAAGTTTATAAGTAGACGTAGTGTGAAAT
+
MPSJLNLSSNMDFDCDSEIIIMMKOMSSMQNPOODJPSSPJOSLLSKJJLSLJPJMQSPOMJSSMMSNMNLSLNSONNLPMPQSPLJNNSOMSSNSSQPSQLKSOMNLQSLOOLPLNLSOLNMHSJLHQIKMJIFHJSMKKNIKJNILLSPQLMKHLJONPNONPSMMOKNKLNNPSOOIIIPMHLKKRMLLSSSNLLQSNNENMHSSSJSSNSMLLKJJIID>?0*('())%%(*.119@A@BE*++++IKSJOSLLLLMLJIJEDEEGKQJI@@>8555DJSKOIJJOOJNGIIGGJLMJLSSMJGLKJKHSSQSNRQHHF>AEFDESKSSMNNLJOJLJMSLSKORSODI??>;<:<GPJHKMMMKKPKKPKRLMQQMJKRMJKSSSSLOHMQSJNKPFAA@@BIJISIJKQJDA@@@AIKIHGHGHHCFEFIMHIGJMNLOKSLKNJSJHJJIJSSLSMSMSSNJPMSOLLLMMNSIIFFFHKJONNQPMJKOJLGGGHIKLISMJJJHHHEOIIKJGCEEEKPNNCMOGIGHHCBBBGJHGGHIKPLLJJMMIJIKQJIHIIGIHHHKNNKHGEEEFEE=91,,,,,,//0/1211.//)%
@568_2WVZPS_6
GGAATGTTCACAAATCATAGGCTTTTATTCACCTTACAACATTCATAAATATCGTTATCGTGCTACTGGCGATACAAGTCTGAGCAATGGTTAGCAACTCCACGCTTCTTGCACCAATTTTCCGAAGAAAATCCAAAACCAGATGGGAATTAATTTTTACCCACAGACCTCACCCACCTTTTTCAAGGCACAATCATTCAGATAGAAAAACATAATATTTACCTATAATACTTGTTTTACTCATTTGATTCCTCTTGGGCTACTATCGAATTCAACTTATCTTATAGTCATGTTTCCACGACATCATGAGGAACTAACTTATTTGGTATTACCAAGGGCTTATACAAGTTACCAATTTGTATATCTTCTTGGTTTCTTTTATCCTTTCGAGATAACGTCTATTGCGTTAGCGATAAGTCTTTCACACTACGTCTACTTATAAACTTGCACATCAGTTGAACTGTAAGATATTATTATATCTCTACTAACTCATCCTTCTTACGGGTGACTTACCCAGTCATTATAGATTTTGTAGTAATTGTACTTAATTAAATGTATCCATTTAATCTTTCCTTCACATAACTCCTTTTGAGAGCACAACTAATTCCTTGCACTGTTGATTAGACAGTCATACACAAGGCTATA
+
OPROIMOSKNSOJKOLKKJHMIOJJKLSLSMSNSQKJHJLJIQJMLPNQILSLILQHLJJJHLMLNJSSKJLSHGKOKMSIOLISNLNKNMNSILHISNLJIJJJKPGEEEMMKKHFFGNCCJGJHJSLSPRNJJHIIKIIIISJSJMLMILLJPPLSJFFFGHJKHMHLJPDKH>KISIDJSMJHKNJMOKQLIKLIJILJMIMMSPKPSNSLMLOSQOMSKLKMKLKMSSJMHISSQRSNISKQNMLKKIIHGIJILMSKILSMJ8878FEFGJKLMMJKLNHJKIPKJILIOMSKHIHIGKSNLLLILNLSQQNNNQPCCCCCSPMHLJMSPFFJIKQJOKKQSPJOJJKMOPKKSOSSLJRMOONSIIHINJHG;<788KSLMJISNSJKSLKIIIJJMJQKLKJHIRMHIPLSJNOKSRLPSLKPFFEDCB>=;;;<BBCHJSJNKOPLQMPKPMSNSSORSNLHKKLPLNNLSSPHJGEDCCFGIGKIGNIKSMJIDEEFFLLILKIIOKLMMPKQNILJSIMSKJIOMHJISIKOJHGIIFLNMLSJJMLKGJHGGGFHNJIHJFGHB<<?@AJNMOMSMOKOHMHIJHJKHILHKHLMOLOIHLIGJMQNKJJNHGEFFGGFFDDHFIEFEBBA;8)
@569_2WVZPS_6
CACCATCTAACTTCCTTTAAGACACAACTAATTCCTTGCACTGTTGATTAGACAGTCATACACAAGGCTATGTCTATAAACATTCCA
+
---,*+))))).+((-14*021111178<@?=<<==AAAHGGNKOKOMHFCDCAAA?=<<>;:EGDEFDCFGF;<;;<IHIMSPNHI
@570_2WVZPS_6
GGAATGTTCACAAATCATAGGCTTTTATTCGCCTTTAAGAACATTCATAAATATCGTTATCGTGCTACTGGCAATCCAAGTCTGAGCAATGGTTAGCAACTCCACGCTTCTTGCACCAATTTTCCGAAGAAAATCCAAAACCAGATGGGAATTAATTTTTACCCACAGACCTCACCCACCTTTTTCAAGGCACAATCATTCGGATAAAAACATAATATTTACCTATAGATGCTTTACTCATTTGATTCCTCTTGGGCTACTATCGAATTCAACTTATCTTTATAGTCATGTTTCCACGACATCATGAGGAACTAACTTATTTGGTATTACCAAGGGCTTATACAAGTTACCAATTTGTATATCTTCTTGAGTTTTCTTTATCCTTTCGAGATAACGTCTATTGCGTTAGCGATAAGTCTTTCACACTACGTCTACTTATAAACTTGCACATCAGTTGAACTGTAAGATATTATTATATCTCTACTAACTCATCCTTCTTACGGGTGACTTACCCAGTCATTATAGATTTTGTAGTAATTGTACTTAATTAAATGTATCCATTTAATCTTTCCTTCACATAACTCCTTTTGAGAGCACAACTAATTCCTTGCACTGTTGAATTATGATACAAGGAATTAGTTGTGCTCTCAATGTGAAGGAAAGATTAAATGGATACATTTAATTAAGTACAATTACTACATTAATAACTAGATATCGCATAAGAAGGATGAGTTAGTAGAGATATAATAATATCTTACAGTTCGATGTGCAAGTTTAAGTAGACGTAGTGTGAAAGACTTATCGCTAACGCAATAGACGTTATCTCAAAAGGATAAAAGAAACCAAGGATACAAATTGGTGACTTGTATAAGCCCTTGGTAATACCAAATAAGTTAGTTCCTCATGATGTCGTGGAAACATGACTATAAGATAAGTTGAATTCGATAGTAGCCCAAGGAATCAAATGAGTAAAACAAGTATTATAGGTAAATATTATGTTTTTCTATCTGAATGATATTGGTATGATATGGGTAAAAATTAATTCCCATCTGGTTTTGATTTCTTGTCGTTCATACAAGCGTGGAGTTGCTAACCATTGTATATCGCCAGTAGGATAACAATATTAATGTTGTAAGGTGAATAAAAGCCTATAATTTTATATTCAATCCT
+
./79=>>A=;;<=><DFIDEDEEBAA;<<<111114-..-+)*-/,,;=>>>?E=;;=>C('''()('(+-0,+-(((''*'&&&&4?EFIMGLLSILIMG@?<=?;21/./57<FHD656630A?AEGGKPSOGE?@@@@<;<<=AGIPSKSLSSNGLSGHSKCI@9999:,,-;=9DGECCG@.---.FFIGHID:98,**)*)***//....../////566;6+**++-00/7;>;;;812::3222>@>?EGQIGFEDA@@BBGHDAFIG)))))''((((.23377779;=CJMHLHFHHGKDSMKSNNKJIHIIGBCG@<;872..09::88778<??@A@?@BFEDFHHGGFFHHGJE?<*)&&&%+)++4169=CEI??>??EJLSMJJHNQSMQQQKHFL>>>=;;:-*+))())),**%&&'&&&&&'()*//0//...AAFEEFJHL?DGF=9999945444::3211//-.../@E::::<MHBE?77<GFHINHKLGIFIDSNISOSHIIHGFGIA<SIRPGGKLJSJHKIGFGD>@B@AAAAAGFIGQLNQKIIQJEEFDEFEHJGKMKOKJHE<<=FNIFFDDGHHQIIMGICCBBBA?@?2-)%%%($$$$&%%%%%&&'&'')),2,++++*)'%%%%&()./100000122:88878422-)))(((''''''''$$$$#####$$$$$$$###$%'''&&%%&))++++)((()))***('003411124778777662/..&$#$%&',,,-000-,++$$%''(('''(())))///201;66667:9;<=>>A?>==?<;997..///;:989:877882/.--+*)(%%''(14552211113667:<>@@@@>==<<;211-,+)).,,-*,..+++.-,,,-..+(''(,./267789:;;;;<<;941010..+)'&'((*.+++--.0101;<<89998:9:;>?A>=9::733012211123310/..///545/----1.-,+(&&##%$$'%%%'('(''&&'((((())**,,,.--/0111789.---.(*)&%$$$%%'*++,,+***)***((((+*++))&&%%$$$$$%&&%%''&'%$%')'(('-+'&(),--.0122333310..--,,,++('&%%%%$$$$###$$$#
@571_2WVZPS_6
GGAATGTTTATAGACATAGCCTTGTGTATGACTGTCTAATCAACAGTGCAAGGAATTAGTTGTGCTCTCAAAAGGAGTTATGTGAAGGAAAGATTAAATGGATACATTTAATTAAGTACAATTACTACAAAATCTATAATGACTGGGTAAGTCACCCGTAAGAAGGATGAGTTAGTAGAGATATAATAATATCTTACAGTTCAACTGATGTGCAAGTTTATAAGTAGACGTAGTGTGAAAGACTTATCGCTAACGCAATAGACGTTATCTCGAAAGGATAAAAGAAACCAAGAAGATATACAAATTGGTAACTTGTATAAGCCCTTGGTAATACCAAATAAGTTAGTTCCTCATGATGTCGTGGAAACATGACTATAAGATAAGTTGAATTCGATAGTAGCCCAAGAGGAATCAAATGAGTAAAACAAGTATTATAGGTAAATATTCTGTTTTCTATCTGAATGATTGTGCCTTGAAAAAGGTGGGTGAGGTCTGTAGGTAAAAATTAATTCCCATCTGGTTTTGGATTTTCTTCGGAAAATTGGTGCAAGAAGCGTGGAGTTGCTAACCATTGCTCAGACTTGTATCGCCAGTAGCACGATAACGATATTTATGAAATGTTGTAAGGTGAATAAAAGCCTTGATTTGTGAACATTCCA
+
MHHKQKNHKIP>==<>CESLLMMLPOJJMKIOLKSKJMJKJMJLKSNKSLRSSNJJOSLSSSSHLLIGFEFJSKLHJSNJQNKNPSKISSSLLMMHIHJGLHIHOJLSJSSRHGECCCCDMKLJIIIKGOJMSISMJKIMHINSPJJJMIOILSSJHCGBJKPMPINSKLKMLHHISISSMJMKSJONJSKOMSSKJSKKOSMSLKMSHKOOOHHMNJHDCC63456667??EFEEEJKOSLLMNHLFAA@@=55444=>IJHISKGJNJLJMILJJJSSNMSPLKQHIILKNMKKSLJONIPQILJHIKJKSQSKNLIMSSKSKSSROSKKHNJF=J2SKLHIJKLLIIMIHJIKHKSLIJQNSKPISSLHSHIOKHHHSIJISMMILLSJGLHHISMQKLLE-)*<HKQKISSPNMQGJJIHKPIHKHEJNKJA@@A988875.'''(24<;@BCCGEGHJMKJSNSLQLKOHHKISJMROJLLIKPJNPGKJHHJSKIJKNRLLSJIM;;I;=MLLOIOSLMLEEHMIGOSKFHJSOSOPMJIJGGGLHHGFGIIHOLRLRKNIJFIHRJKLMKLHGGIPIJRSKHHIGPHLJIMOIGFFGHGFGFJSJORJKHLONSIJOLOIJKIQMKMJSSRMKIMJLJRLMMKJKMIKNJMJ
@572_2WVZPS_6
GAAAATCCAAAAACCAGATGGGAATTAATTTTTACCCACAGACCTCACCCACCTTTTTTCAAGGCACAATCATTCAGATAGAAAAACATAATATTTACCTATAATACTTGTTTTACTCATTTGATTCCTCTTGGGCTACTATCGAATTCAACTTATCTTATAGTCATGTTTCCACGACATCATGAGGAACTAACTTATTTGGTATTACCAAGGGCTTATACAAGTTACCAATTTGTATATCTTCTTGGTTTCTTTTATCCTTTCGAGATAACGTCTATTGCGTTAGCGATAAGTCTTTCACACTACGTCTACTTATAAACTTGCACATCAGTTGAACTGTAAGATATTATTATATCTCTACTAACTCATCCTTCTTACGGGTGACTTACCCAGTCATTATAGATTTTGTAGTAATTGTACTTAATTAAATGTATCCATTTAATCTTTCCTTCACATAACTCCTTTTGAGAGCACAACTAATTCCTTGCACTGTTGATTAGACAGTCATACACAAGGCTATGTCTATAAACGTTA
+
OOJLNKSFGMOSMLMEFFIGLNSSSSQISMNNSDECP,IKQHIOSSIRJSMSMMLJIMLOSKILMNPSJLJPOLMGHIJKKMSKSKRKSSMNNSLSISOSJRJPSSSJSKJSSMOSRKESKB;;;;;GGJIMNHSOJLMOSLMIMMSLQEGHJKOSLSJMKKHKSKRJSNKQPOMLKKHHSKNJKRSLMJMLIOLPLJKNSSSLKIKJMSSNQMKKKLJSMSQKSSSJSSSRLSQSKHIJLKLKJF@@BDE9888B9GGHFIMJNJLIJMPPJSSSKNMNNLSSMSMSRJJOLNGLSJHPSLPSMILQJRSKSOSMJMQRNSSIKLSSPOKOMIMLKSLLSMSMLSIJSMJLJKPSKKOQSLLJMOMKGGFGI:798<;AAAJSCDDCCFLIKSPLNJJJKGHHIOQSSLOJLKIRNONIEGEEIRKSQJLSOLSS98I<89JDDDA;-))(*77HFFIKLMSRSKNNKSQIKOISSPLPJSSSLOSIMMQIJNI779K?>>==>FIKMKIHGJGNHHHHFFBA@?:::5(''%
@573_2WVZPS_6
TAATTTTTACCCACAGACCTCACCCACCTTTTTCAAGGCACAATCATTCAGATAGAAAAACATAATATTTACCTATAATACTTGTTTTACTCATTTGATTCCTCTTGGGCTACTATAGGAATTAAACTCTGTTCTAGTCATGTTTCCACGACATCATGAGGAACTAACTTATTTGGTATTACCAAGGGCTTATACAAGTTACCAATTTGTATATCTTCTTGGTTTCTTTTATCCTTTCGAGATAACGTCTATTGCGTTAGCGATAAGTCTTTCACACTACGTCTACTTATAAACTTGCACATCAGTTGAACTGTAAGATATTATTATATCTCTACTAACTCATCCTTCTTACGGGTGACTTACCCAGTCATTATAGATTTTGTAGTAATTGTACTTAATTAAATGTATCCATTTAATCTTTCCTTCACATAACTCCTTTTGAGAGCACAACTAATTCCTTGCACTGTTGATTAGACAGTCATACACAAGGCTATGTCTATAAACATTCCA
+
PIKJNSSSKMNSJSSMCA@AAOMKSLSJIJLJRMSSJOSPKOJJSLSOMMMISCACCDISKSOSSRMNSMMMROLSKILPMSSSOOLSSJNSJNJJMHKE>>@=@@AAKJSIFD@=40)(((+'%%)+()(((''(()-/7>>@@@D>?LKKJNMSSOSSNSLSSRLSNOHSKIJLMNRSMLSSSSQRLKMOKONSSJSSSSSJRKSKSISKLKLLHC1112CCLFNNSNHJLJDJLFFGHHKSSMSKKSLLMKSNRMNSSISSQHHIHHNSNSNSLLLSSISKLRSPNSRRSPNONLSNQSLHJMOPOLSLQSNSOSJKKRMJINSNSOPPJSLSLPQLMIJGJQSHFKHGHLKJQMSSSMSLGBCBCJLOQPPNKIOSRSPKSJMILSSSNLSPRHNRISLSLJMMNNSSORPSSNPNMLSEE??AGIFJGSSKLSSSMIOLOJLS888IHMMRMSSOKSPOSSNKOSJSKHOMSMSKSIRMKLJILOSNIMIIPHKMILSSLSRIKO
@574_2WVZPS_6
GGAATGTTCACAAATCATAGGCTTTTATTCACCTTACAACATTCATAAATATCGTTATCGTGCTACTGGCGATACAAGTCTGAGCAATGGTTAGCAACTCCACGCTTACTTTGCACCAATTTTCCAAAGAAGAAAAATCCAAAACCAGATGGGAATTAATTTTTACCCACAGACCTCACCCACCTCTTTCAAGGCACAATCATTCAGATAGAAAAACATAATATTTACCTATAATACTTGTTTTACTCATTTGATTCCTCTTGGGCTACTATCGAATTCAACTTATCTTATAGTCATGTTTCCACGACATCATGAGGAACTAACTTATTTGGTATTACCAAGGGCTTATACAAGTTACCAATTTGTATATCTTCTTGGTTTCTTTTATCCTTTCGAGATAACGTCTATTGCGTTAGCGATAAGTCTTTCACACTACGTCTACTTATAAACTTGCACATCAGTTGAACTGTAAGATATTATTATATCTCTACTAACTCATCCTTCTTACGGGTGACTTACCCAGTCATTATAGATTTTGTAGTAATTGTACTTAATTAAATGTATCCATTTAATCTTTCCTTCCACATAACTCCTTTTGAGAGCACAACTAATTCCTTGCACTGTTGATTAGACAGTGCAAGGAATTAGTTGTGCTCTCAAAAGGAGTTATGTGAAGGAAAGATTAAATGGATACATTTAATTAAGTACAATTACTACAAAATCTATAATGACTGGGTATGTCACCCGTAAGAAGGATGAGTTAGTAGAGATATAATAATATCTTACAGTTCAACTGATGTGCAAGTTTATAAGTAGACGTAGTGTGAAAGACTTATCGCTAACGCAATAGACGTTATCTCGAAAGGATAAAAGAAACCAAGAAGATATACAAATTGGTAACTTGTATAAGCCCTTGGTAATACCAAATAAGTTAGTTCATGTCGTGGAAACATGACTATAAGATAAGTTGATAACCAAGAGGAATCAAATGAGTAAAACAAGTATTATAGGTAAATATTATGTTTTTCTATCTGAATGATTGTGCCTTGAAAGAGGTGAGTGGTCTGGGTAAAAATTAATTTCCATCTGGTTTTGGATTTTCTTCGGAAGATTGGTCAGAGCGTGGAGTTGCTAACCATTGTTCAGACTTGTATCGCCAGTAGCACGATAACGATATTTATGAATGTTGTAAGGTGAATAAAAGCCTATGATTTGTGAACATTCCA
+
LKSKSLSSKSSJOSNJIIKOKRSKRJNOMKPMJKMJFMQLIOSNNPKROKMKPSKSSLJGMJMSLIIOSLMOMGOPKSHPKLSSNMONLSSJMJSSRNPLSJSJSJL;9999.110/----/.*+''''&''')).@AABCEKNNCFFHSIIMJSOIIHFFHSQPSINEGHHHLGBBFJKMENIKC=;;8HSSMQOPNNKMKPSROLNOMLSKSPLPPSNLJSSSSQOSQNMKIMONKOSGGHGGSSSKPSSKMSLJIHJRE;;HQJLSKSSQKNSSSIIOJSLSNJSSOKPHSNLJNLSMOSNSHJSSJNSMGPKNSSSKOSSNJA88889GNEEFFGSSSSOLSLSSKSSJQSKFSMSSJHJSOHHD322228>1111A>@63@8CNKJJKGIOSOOJJKJIJKJJSMLSNKSILMOISKSPC?>>=OPKMJLKSKSOJNSQLSORSSSNLRKQQLNSMNOSKLLHSJONOQSNJHSJRISLSGHFEADDEHNNKGFLSQSLLMMKNKJSNSSLLIOOLJJKIRLIJFCDDCBDFFJGMGJLPKSSNPHPIGMJHJRQOMLOJIIIOKLSPFHFGDHBC64---GKFJHJOKSRKFSMMJPLJSMRKHPMKOLMJJSLPJQLSQMMLIIGJEFE=<:889;GGGHEFHFFHMIKH?:8841;==>??CDFCECA@DFIKFLGDCDCAA@A>=64430/..)&&'04578@@@?>==>>@@@?>>:9:1111,,,++)(((),---21/-....?@;:::9336587646;;==>>??ACCDHKHGFCC@97777=>??AEFFDDEGDEA@?@AD@<?@999999ABBBB===88:888111./1119:A@@?B::99988>>=>@?:>??EGIGFDDBAHFHGIGDBBFEPGMKISJHGFGGFEFDEFIPFJLGDD>??>>><;;9:;7773366/,..0433344555787:<=>>???@CB?9840-.,'&&&'159<@BCCDFFFDFCDEEEHDDCABBDB><8876789::;<>ABFGGILIEA@@@?ABCC@AA?A@@=<;;991/0.,+(&%%%%&$%$%',.8:<>>>98770,1,,566::>EF@?==<?D>AA>=<95((('&((((()12456=<<<;;:9:::@@@@5''''(////12::;==<;;<83100///.03233224734::999;:;:9:888873-)(('&&%%&''5:<>CCDDDECCC???
@575_2WVZPS_6
GGAATGTTTATAGACATAGCCTTGTGTATGACTGTCTAATCAACAGTGCAAGGAATTAGTTGTGCTCTCAAAAGGAGTTATGTGAAGGAAAGATTAAATGGATACATTTAATTAAGTACAATTACTACAAAATCTATAATGACTGGGTAAGTCACCCGTAAGAAGGATGAGTTAGTAGAGATATAATAATATCTTACAGTTCAACTGATGTGCAAGTTTATAAGTAGACGTAGTGTGAAAGACTTATCGCTAACGCAATAGACGTTATCTCGAAAGGATAAAAGAAACCAAGAAGATATACAAATTGGTAACTTGTATAAGCCCTTGGTAATACCAAATAAGTTAGTTCCTCATGATGTCGTGGAAACATGACTATAAGATAAGTTGAATTCGATAGTAGCCCAAGAGGAATCAAATGAGTAAAACAAGTATTATAGGTAAATATTATGTTTTTCTATCTGAATGATTGTGCCTTGAAAAAGGTGGGTGAGGTCTGTGGGTAAAAATTAATTCCCATCTGGTTTTGGATTTTCTTCGGAAAATTGGTGCAAGAAGCGTGGAGTTGCTAACCATTGCTCAGACTTGTATCGCCAGTAGCACGATAACGATATTTATGAATGTTGTAAGGTGAATAAAAGCCTATGATTTGTGAACATTTCA
+
NMPSSMKJKJMSQMSKSSKSKKLLSSSSMIHJKLIMSIJGKIQPOSQLIIJJMJOSKSQSMOOSRQQPNPRPJOSOLMLMONSSSPOMSSORSJJMLLLMPKMLNKHMSOIIB?<;:7788863))))*GIIINSKJIJOMIMNKJLQSNMKQOLKKGGC>?>:347F:::::HHQHOSJNJSOJNLROJSSNNSSSSSMLLSSJPSJONISSLMSKKLOJOLKNLKINLKSISKNMLMLSSSJKKSIGOFHKLIONSNSOMSIHQHIKKOIIMSSNPM4445IBRIGKDEIIIHLJSSOMEK=:<@63*)))))*266A::?FGGHEGHSPJKOSMSKKJHLKPQSSPKNGLHHOOJSDCCCESSLIKKFE;;;;;C?@@PMFFGOMNJLKGGHHJSKLROJJLISSKKKLJNQMSJMFLLHKSLIEGD>GJHMMSKLJOOMKSMKSLNHSSSOKMKKSGKJLLHMPKKJLIMMKBGPNLSNGFKINNHGEI////./013357;.....=:;B>BGKJSJKJQKQMSJSPINE??AIHORMJNIGIJJHSOKECCDFHJJSIKEDCCCGJHGIIJKGFDEFGHJHHEBBCBFEFGIFHBAA@BBAAABGKKJFIGHJHHIIGIEEEFEEFFEIGIGFEEDGEDHGGGH>>=87:4+('
@576_2WVZPS_6
GGAATGTTAGCAAATCATAGGCTTTTATTCACCTTACAACATTCATAAATATCGTTATCGTGCTACTGGCGATACAAGTCTGAGCAATGGTTAGCAACTCCACGCTTCTTGCACCAATTTTTCGAAGAAAATCCAAAACCAGATGGGAATTAATTTTTACCCACAGACCTCACCCACCTTTTTCAAGGCACAATCATTCAGATAGAAAAACATAATATTTACCTATAATACTTGTTTTACTCATTTGATTCCTCTTGGGCTACTATCGAATTCAACATATCTTATAGTCATGTTTCCACGACATCATGAGGAACTAACTTATTTGGTATTACCAAGGGCTTATACAAGTTACCAATTTGTATATCTTCTTCGTTTTCTTTATCCTTTCGAGATAACGTCTATTGCGTTAGCAATAGTCTTTTTCACACTACGTCTACTTATAAACTTGCACATCAGTTGAACTGTAAGATATTATTATATCTCTACTAACTCATCCTTCTTACGGGTGACTTACCCAGTCATTATAGATTTTGTAGTAATTGTACTTAATTAAATGTATCCATTTAATCTTTCCTTCACATAACTCCTTTTGAGAGCACAACTAATTCCTTGCACTGTTGATTAGACAGTCATACACAAGGCTATGTCTATAAACATTCCA
+
777;=:86((((((8CDCBFFGHIIKHSHSMMMHJJKNSPSS=66:999:<=;;;FGIFEDEEHGEEGGNJGELOSKLSGMGHHKSRSRJJSQPSMSLSSLSOIGFJIHSJIJSIKKHSRSSF?>>AGMJKLLKSQSNLPLEFEGEHGNHJFABCFDA;;<@:B7663344:>GEEHJHSSSSMJHILOSJIGFEEHEFIGHKKGHRINSKOIRIFEPINSMOSLSNMSJKISOOSSQLJHGGEJIHJJGHIMKFH66PPSIQIIE@:9::==<<=<D@>/++*+11113845666CAAKKIMIMMNKSLQOPSNLSSJLLSKKLSMISJPJLSPMPMORSRPOMMSNSJOQLJFIFFDC??:>767<;6)((((.)---*4:<4222BFHFIGIH@A@@AEFGFAC@433(((())+2-++++6HFHGDD==4420.-,,/67@BDDDGGJNKOSIPEGHHFSPKJIJGHGHGHJIH22+)&&'((114ABFGHKKMCCDB71112CHEKEFIFA=>@@GOLKKJMLSKSPMSMOJLSSSSSLHILMSPKHJKSMNGK@@@@@FAHSQNOLPP??BBEPRJKNSOSMSSRSHSKSSMSOJSNMSSKMNSSQSJNSLSRRHLSMPNHLJHLNQLPKSKKQMLHMPPSKLNMLNLOOSKMKK
@577_2WVZPS_6
GGAATGTTCACAAATCATAGGCTTTTATTCACCTTACAACATTCATAAATATCGTTATCGTGCTACTGGCGATACAAGTCTGAGCAATGGTTAGCAACTCCACGCTTCTTGCACCAATTTTCCGAAGAAAATCCAAAACCAGATGGGAATTAATTTTTACCCACAGACCTCACCCACCTTTTTCAAGGCACAATCATTCAGATAGAAAAACATAATATTTACCTATAATACTTGTTTTACTCATTTGATTCCTCTTGGGCTACTATCGAATTCAACTTATCTTATAGTCATGTTTCCACGACATCATGAGGAACTAACTTATTTGGTATTACCAAGGGCTTATACAAGTTACCAATTTGTATATCTTCTTGGTTTCTTTTATCCTTTCGAGATAACGTCTATTGCGTTATCTCGAAAGGATAAAAGAAACCAAGAAGATATACAAATTGGTAACTTGTATAAGCCCTTGGTAATACCAAATAAGTTAGTTCCTAGTGATGCTGTGAAACATGACTATAAGATAAGTTGAATTCGATAGTAGCCCAAGAGGAATCAAATGAGTAAAACAAGTATTATAGGTAAATATTATGTTTTTCTATCTGAATGATTGTGCCTTGAAAAAGGTGGGTGAGGTCTGTGGGTAAAAATTAATTCCCATCTGGTTTTGGATTTTCTTCGGAAAATTGATTGCAAGAAGCGTGGAGTTGCTAACCATCCCTCAGGAGCTTCTATCGCCAGTAGCACGATAACGATATTTATGAATGTTGTAAGGTGAATAAAAGCCTATGATTTGTGAACATTCA
+
POMMPSSNMKIJKPSNPSPOLQPSPSQLJSSSMLSSLILLJPKPLSNQSOSQROSKLLKNNLQPSSMKSQKIKLIRJNSKNJLSMMMSOMMMSQKHSPLOLSQKLRPRGHGIQSJE@A@C78C56CEHLJNMMKMMMLPLLHOPLSMSOSSKMPHDSSKLKHJJOLNNONRSLLMKJSRNSSSJSJSPSSSMSJMICH;0-----.899QLNOSSIMSSSLJSOLSJISODCBCBNOMNMSLSKJKLMSKSNSKSS@AOKOSSMIHE=<==JJIISLSSSOSMSKKSSOMMIQKKMIIGKHSLQKSPRJLKNKSMOSQSSLLSLNINOSQPLSKKLSONNMIJJHKNGKH))JKSSJSSNJKLJKKOLMNNIGGGFINJE?G::::;:HLJMMHPOGIIFCBCCCGGKDGDA:4--/1:<<<?@CCEFHFGFEIGHEHKFD@?:94/4>?@<>>?@C@<5320/,)(,+,755567:88989@@@@?==;531+***)*-**++*''(,010123334=>@@?@BBDBBCCB<+++**5444555>@DFEFHHE;::99>==>BDGJDCBCACCB??????BBDDDD@?8899?>==68;;;<<==@BBBCBFBCCCALHILGGECGGDCDC><86666776=@BDMLFEDDDBA<:<<===9;EDCEABCIJBCB;;=<;;881,*)(%%$$$%%&&+13945<<;:;888<<832*((),,**()))(((++++***+,,,,,--34A>>?>?DDBDCCBBABDBFEDCEDDHFIEGGEGEEDFFCAAAABCBA??<;93(
@578_2WVZPS_6
GGAATGTTCACAAATCATAGGCTTTTATTCACCTTACAACATTCATAAATATCGTTATCGTGCTACTGGCGATACAAGTCTGAGCAATGGTTAGCAACTCCACGCTTCTTGCACCAATTTTCCGAAGAAAATCCAAAACCAGATGGGAATTAATTTTTACCCACAGACCTCACCCACCTTTTTCAAGGCACAATCATTCAGATAGAAAAACATAATATTTACCTATAATACTTGTTTTACTCATTTGATTCCTCTTGGGCTACTATCGAATTCAACTTATCTTATAGTCATGTTTCCACGACATCATGAGGAACTAACTTATTTGGTATTACCAAGGGCTTATACAAGTTACCAATTTGTATATCTTCTTGGTTTCTTTTATCCTTTCGAGATAACGTCTATTGCGTTAGCGATAAGTCTTTCACACTACGTCTACTTATAAACTTGCACATCAGTTGAACTGTAAGATATTATTATATCTCTACTAACTCATCCTTCTTACGGGTGACTTACCCAGTCATTATAGATTTTGTAGTAATTGTACTTAATTAAATGTATCCATTTAATCTTTCCTTCACATAACTCCTTTTGAGAGCACAACTAATTCCTTGCACTGTTGATTAGACAGTCATACACAAGGCTATGTCTATAAACATTCCA
+
HSIPKNRRJOMJLKJLLSSLHKJKLMFSGGGKJJE???GHGGFGGSHSRSLLONNKHNKHKNJLOSOMSSIMRSMLNKIJRKNRSIKSSKSNKMISSJLNOJMHDCCBCKELQKDMIGGKGOJNLMSLRLPSLOHIMOMKSOLKKSKHQSLSJNSSSSMSMLOSSSNJSJJNOSIJHMJ<;SKMSSNSKPONMSNHSMMKSSROMSLKPSSSMOMSORLSONLSSSLLROKKKSJMSOSSSJGPQNGISSKSLSSPJSMNSJLJOHA?@@?HSSISKSMSMSLSSMIJKMKOSJMLSOIHHIIIIHHKLPPOMRIRNSSPM88889QSSSNLLSHGMLLSSKQLONSPLLFPLOQSSSIROSQS86544835GIJKHKMIDJKLLROFGOJJSKSNQMLOLMMMSOMHDCF>>?>>>>;:::9HMORNMLKJKSS@?@@@MIKKLSNMLNJSJSMSLMIOSOMRNHLRSSSJLQSPKPQLMJLKMKIRQSKNMKNSSFBCBKFFILPSJIHJKSHBCMRKJPSSLHJKNM>;MJPIJSOMSJPLGNGIRRKHNSLSOLMMGJSLMSNNKLJSJQIFFSJKLMKJOMLOKNJSGOMPIMSSIKSQPSNNKJNSOSOMSKEEEICECDDCSSSRNJKHLHHKPNKSJQIJGKJIMGLJHKHJ
@579_2WVZPS_6
GGAATGTTCACAAATCATAGGCTTTTATTCACCTTACAACATTCATAAATATCGTTATCGTGCTACTGGCGATACAAGTCTGAGCAATGGTTAGCAACTCCACGCTTCTTGCACCAATTTTCCGAAAAAAATCCAAAACCAGATGGGAATTAATTTTTACCCACAGACCTCACCCACCTTTTTCAAAGGCACAATCATTCAGATAGAAAAACATAATATTTACCTATAATACTTGTTTTACTCATTTGATTCCTCTTGGGCTACTATCGAATTCAACTTATCTTATAGTCATGTTTCCACGACATCATGAGGAACTAACTTATTTGGTATTACCAAGGGCTTATACAAGTTACCAATTTGTATATCTTCTTGGTTTCTTTTATCCTTTCGAGATAACGTCTATTGCGTTAGCGATAAGTCTTTCACACTACGTCTACTTATAAACTTGCACATCAGTTGAACTGTAAGATATTATTATATCTCTACTAACTCATATATTGTTTACTTGGTGACTTACCCAGTCATTATAGATTTTGTAGTAATTGTACTTAATTAAATGTATCCATTTAATCTTTCCTTCACATAACTCCTTTTGAGAGCACAACTAATTCCTTGCACTGTTGATTAGACAGTGCAAGGAATTAGTTGTGTCAAAAGGAGTTATGTGAAGGAAAGATTAAATGGATACATTTGGTCAATTACTACAAAATCTATAATGACTGGGTAAGTCACCCGTAAGAAGGATGAGTTAGTAGAGATATAATAATATCTTACAGTTCAACTGATGTGCAAGTTTATAAGTAGACGTAGTGTGAAAGACTTATCGCTAACGCAATCAGACGTTATCTCGAAAGGATAAAAGAAACCAAGAAGATAAATTGGTAGATTTGTATAAGCCCTTGGTAATACCAAATAAGTTAGTTCCTCATGATGTCGTGGAAACATGACTATAAGATAAGTTGAATTCGATAGTAGCCCAAGAGGAATCAAATGAGTAAAACAAGTATTATAGGTAAATATTATGTTTTTCTATCTGAATGATTGTGCCTTTGAAAAAGGTGGGTAAGGTGTGTGGGTAAAAATTAATTCCCATCTGGTTTTGGATTTTTTTCGGAAAATTGGGTTCGAGTTGCTCAGACTTGTATCGCCAGTAGCACGATAACGATATTATGAATGTTGTAAGGTGAATAAAAGCCTATGATTTGTGAACATTCCA
+
OKPIHOSSKJKIISKSSSSJSSJMSKOSRMIJINKLJKJKLKSMLKKNKPSPMMMNJSJLSJOMHQSKLIKLGGJLSQSNMJLLOKNSMKNJMMSIKJIKOLILOPROPSOSOMJKJJPSJOSFDJGJOSSSNQKKRQJMISSOHSHSPNLLKGDIJIFKNSCS?9999EKMLNMKSORMSKQMJSLOSLNSSNSKLSLJQOJQLJSLLSSPMLOSJPPPOMSRSLKSSJSSQSSJKKKSKNKJCOSMSNJJMKFMGNSIPONSJSSHLSIKNSLKIONHKKPGGFGIGMPPHLKOJNNHJHNJMNMKSLILKSKJLLQJOMMPMKSPMSOJKKKRIKEDA????AHIKI@DGGMHMOMLLSNSSKPRJ??;;>>@?;89;4?8777:57?BBMLHPJPJJJIHHGHICIKMSGJFDCD@6332DOHLJJIKKIKLSMSSIMLMHNKSJOHPLKNOSKJJPKQNOKSSIOPROSSRJONIJSMHKCECDAB200/.)+($#$$$)-225899988:844./AAAACDG9889:<>=ACEDDFNLSLJIKIHGJKEJOIHPKILIEDI>:<DCDCBAE??@@CEHFHFKOPHKLHAMLQLRLQIIIPMSSNIIIKJGPOMIJMQLJRHIJNHJJKIFFEDGGLHF@BA865520057;B@?=>>@@BBBCCAAAA@>==<;;;879999544.&%%$%&+16-,,,-::::42276677788555555444433/+++++;>??DFBDCBB?ADCHEECEDDCDDCCBCDHFGGHFCA@=66654653300...126589;:;711115>?????@=9..--/..6=??===>;-,+**/01<=>==<77655555667;<@CACBA?86653110-***,/122,*))))*-01;89=@?DBCFDGDCEB@AA;BDEEEDFDFDDGIDE=;;986000016789:;=>@@AABEDDB:444>>>?@>>>??AFDDGFEADEDA>==<;:;;;:::::<<==;:8666689<==>@CFFGFB=>=@CEEHIDBCBGCCDFGEEFFFEFCCEKA@B?CCCB?;:86-,,,5----,=647;=@CCCAABC@E?;<>?CCBGJGGFDEBJMKSK<:9646455,(''&&''''*,,,((())-.++,0/10/,,036787678799+++***(*,3333>>===@AAA55444>B?>>===>87777:;<<<=>B?<=;
@580_2WVZPS_6
GGAATGTTTATAGACATAGCCTTGTGTATGACTGTCTAATCAACAGTGCAAGGAATTAGTTGTGCTCTCAAAAGGAGTTATGTGAAGGAAAGATTAAATGGATACATTTAATTAAGTACAATTACTACAAAATCTATAATGACTGGGTAAGTCACCCGTAAGAAGGATGAGTTAGTAGAGATATAATAATATCTTACAGTTCAACTGATGTGCAAGTTTATAAGTAGACGTAGTGTGAAAGACTTATCGCTAACGCAATAGACGTTATCTCGAAAGGATAAAAGAAACCAAGAAGATATACAAATTGGTAACTTGTATAAGCCCTTGGTAATACCAAATAAGTTAGTTCCTCATGATGTCGTGGAAACATGACTATAAGATAAGTTGAATTCGATAGTAGCCCAAGAGGAATCAAATGAGTAAAACAAGTATTATAGGTAAATATTATGTTTTTCTATCTGAATGATTGTGCCTTGAAAAAGGTGGGTGAGGTCTGTGGGTAAAAATTAATTCCCATCTGGTTTTGGATTTTCTTCGGAAAATTGGTGCAAGAAGCGTGGAGTTGCTAACCATTGCTCAGACTTGTATCGCCAGTAGCACGATAACGATATTTATGAATGTTGTAAGGTGAGTAAAAGCCTATGATTTGTGAACATTCCA
+
JSJNKLLPLLNINOJHLNPLKHOKSJKSNMQPOLRRLKIGJKMNIOMKMSKKJQJSSOOSOMSSKSPLJSSSLSSOQNOKMJIMMJFCCSMQJOLFHLIIPPSNKLOLPMJMKFECEEGEEFBCBBBCADGJKFDEFEOJNJNIPMSINKOQKICFC2<;0002CEELHHIGHJHKLNJHILOIOKOKKPJONKOOMKLSOOQNPKOSPLPQHNGJMQSKJIRIHGGKMPKCBDDC;<===JLIJOJKGIGFGHJGFISPNIJHISIJSSRQSSPLPNKLJMLLSQOLHOIHMKKMSPLLLIONQLQSLLGSJJIHJGGHGGKSJSHGJHQSLOOISOLSKIIIGJHGGGHFGLKKKKSKHOJNJMMNJSJNIKMLKSSMSSNIKMSLOIKJMNNLLOJIMIIKMSKOOLRMKLMSS??>??LNMPJKIHJJMJKFKKHKSLKSLJOMMKKNNMMMKSILEFGEINISNSKOIJJEGINRLPOSKIJGHHHHJGEGGFHGKMJNNOKSMHIJHGNGLJNNNSKPKMSJHSOPMKMHGGJSMLNRSHSKLJHMSPIHGJHJKIKNSKIIHGGKLKJGGDFEFHEJKSIJG76666HFDDBA;/@ABFEDFFOMILKGIKHHJKKLJNGFG-----9;EGNJIFFGFGIKJKMLMNISN966
@581_2WVZPS_6
GGAATGTTTATAGACATAGCCTTGTGTATGACTGTCTAATCAACAGTGCAAGAAATTAGTTGTGCTCTCAAAAGGAGTTATGTGAAGGAAAGATTAAATGGATACATTTAATTAAGTACAATTACTACAAAATCTATAATGACTGGGTAAGTCACCCGTAAGAAGGATGAGTTAGTAGAGATATAATAATATCTTACAGTTCAACTGATGTGCAAGTTATAAGTAGACGTAGTGTGAAAGACTTATCGCTAACGCAATAGACGTTATCTCGAAAGGATAAAAGAAACCAAGAAGATATACAAATTGGTAACTTGTATAAGCCCTTGGTAATACCAAATAAGTTAGTTCCTCATGATGTCGTGGAAACATGACTATAAGATAAGTTGAATTCGATAGTAGCCCAAGAGGAATCAAATGAGTAAAACAAGTATTATAGGTAAATATTATGTTTTTCTATCTGAATGATTGTGCCTTGAAAAAGGTGGGTGAGGTCTGTGGGTAAAAATTAATTCCCATCTGGTTTTGGATTTTCTTCGGAAAATTGGTGCAAGAAGCGTGGAGTTGCTAACCATTGCTCAGACTTGTATCGCCAGTAGCACGATAACGATATTTATGAATGTTGTAAGGTGAATAAAAGCCTATGATTTGTGAACATTTA
+
JGHKLEEEEA=6888:>GGMMKHGGILSLKISSJLKOMSIIGLLJOSSJMHLJOSIQLIJQKOSSPRNMGHJMPSSOSSOMOKKJJQNMSSPSLSLKLIKKKMKRMSSMQJSOPIJJIKSSRIOLPILHIIKMNKKHKLLOJJJLSKSJJISJA:B?-E?=>>@IQJLIISMMHEIFSJNIQKILPIKHIKLHIGDEA;9655669EGHNJMJKJSNKLGMICDDEFFIM?>?>??FHHHSJIJGJKGOLIIHLHIJIJIKIIJMHKLKSKSSNQSSSEDEENMSOIGHBOJOMJLMPMHPSIKJKLOKSPJSNORKIJSLKSJJKOLKJKKKIMMSMNLLINLMKNNSPSOJQOSKMIHKJHHPSKRGHIGIHNGEEFHDDCDDBAAAAHFHFGJPHPKINSJSOLHGEFF>A@?;8133444BSNHFHJFNNKNGFIJGSHLINHKDCDCMHLIFISIPPKSHOOJRKJJSE><=FINMMSLIMLNSSNMGFEE????CSKJOSIIFJPDEMBFJLPNKSSSSKOKIHNFKE@ABKSJQLKMGRJS?C?LSKSGLILQKJMKLHSKKJHIKOIIMHGHGJSNNSIHGHHJHHIIKJKMJIFFIGFGIINLPSGJJHIIQMLLKJJLSMKMKQRQKJKKJLJKQLLNNIOSG4440)
@582_2WVZPS_6
GGAATGTTCACAAATCATAGGTTTTTATTCACTTTACAACATTCATAAATATCGTTATCGTGCTACTGGCGATACAAGTCTGAGCAATGGTTAGCAACTCCACGCTTCTTGCACCAATTTTCCGAAGAAAATCCAAAACCAGATGGGAATTAATTTTTACCCACAGACCTCACCCACCTTTTTCAAGGCACAATCATTCAGATAGAAAAACATAATATTTACCTATAATACTTGTTTTACTCATTTGATTCCTCTTGGGCTACTATCGAATTCAACTTATCTTATAGTCATGTTTCCACGACATCATGAGGGACTAACTTATTTGGTATTACCAAGGGCTTATACAAGTTACCAATTTGTATATCTTCTTGGTTTCTTTTATCCTTTCGAGATAACGTCTATTGCGTTAGCGATAAGTCTTTCACACTACGTCTACTTATAAACTTGCACATCAGTTGAACTGTAAGATATTATTATATCTCTACTAACTCATCCTTCTTACGGGTGACTTACCCAGTCATTATAGATTTTGTAGTAATTGTACTTAATTAAATGTATCCATTTAATCTTTCCTTCACATAACTCCTTTTGAGAGCACAACTAATTCCTTGCACTGTTGATTAGACAGTCATACACAAGGCTATGTCTA
+
NSNSJJKJJLMIGIJGCB9983*****;AIIFKSSIHKJKJJLIJKLJQNMLLMQIKSLJOKIHOKMKJKJHGHHHILIJIOJSLJIIKSPNMHQIJJKIJHKSKOROHOOJSRJNLJJSLKSPJJOSKSSLRNLNSSLHIHKLSLRJOSSLKKFHFFJPONGSGGJEEIGRSOSIGEEBHIFDKJKMLSOKSOOJSLLLSSOLKISNJQLNSSLONSKRMPSSRNLQKNNOSSSSPNROSSSSRSSKSPSNOJMHAAQSOSLIMNPJHRJLLOOMSLRJNNLORLMOMSSJKJQLSSRIJMJPKSJSNMQPQSMMSMIMNNSJLOSKKJPOLSNISJSOSOMRKQSPMOKSOQKKJLKKNLNJPKNM?9..EIQGOOSSJJJJNJSJKSMOJPSKKJOOIJLLSSQNPQSSINISQSGJCGHMOMJHIJHSIJKLSKOMORNPLNSKKQKSLNPSSQSNRLMSGHEGLIOMMMKPHNHJGJSLSLJJKSKMNJSSMOSSRQLRLQFEEFFEEGG@ARMSSSRKLJIMKMSPSOSJOSIMNNKSLSJSSLKNLIKJKMHHGFIJPPQKKLSSL99ABEISSRSOSOMRSMJMBFDBCCBHLHJLIKLOKSSSNSSKMSOSRSIJRFHJGLHIJHJEGFHHGECB;:)('
@583_2WVZPS_6
GGCGATACAAGTCTGAGCAATGGTTAGCAACTCCACGCTTCTTGCACCAATTTTCCGAAGAAAATCCAAAACCAGATGGGAATTAATTTTTACCCACAGACCTCACCCATGTTTTTCAAGGCACAATCATTCAGATAGAAAAACATAATATTTACCTATAATACTTGTTTTACTCATTTGATTCCTCTTGGGCTACTATCGAATTCAACTTATCTTATAGTCATGTTTCCACGACATCATGAGGAACTAACTTATTTGGTATTACCAAGGGCTTATACAAGTTACCAATTTGTATATCTTCTTGGTTTCTTTTATCCTTTCGAGATAACGTCTATTGCGTTAGCGATAAGTCTTTCACACTACGTCTACTTATAAAACTTGCACATCAGTTGAACTGTAAGATATTATTATATCTCTACTAACTCATCCTTCTTACGGGTGACTTACCCAGTCATTATAGATTTTGTAGTAATTGTACTTAATTAAATGTATCCATTTAATCTTTCCTTCACATAACTCCTTTTGAGAGCACAACTAATTCCTTGCACTGTTGATTAGACAGTCATACACAAGGCTATGTCTATAAACATTCCA
+
IKLMIKKKSKLSNJKSOISKSKJJSQHLKSMOLOMSNHKJIPKRSOIIKIFHI.*?88:@HSLSSPLMKONSLKILSLIPNSJSNIMOSSOJE@BBFD>==>??CCB;.&%%%%*77DMPLIJSIKLQNNIIILKNKEJKLSSSSMIQJJSSRLMJPQOJSLJJJJMOMSSKIKQIJSPIFFA@@@CIJDEILHIKLJIB@BAABC@>@???>>>><>DIIKLPLJSKHNPKLKJJSECECDDMHHMKJHHKIG@???@ILSMKRSMKFSJHIJMSSOLLJSKKKKKNSNSSISJPQLSOM@C*+00704445<NKGFFEAISKKNPKKLJMSQSJNMNJLMLNPHJIGINEHHJMSOSIKQJJIJMLJSSRSKOSNQPFNKKJKRMSPSQMKSSPNSMSMRMRLSSOOKKSPLSIJJNJKIHKOMIOIMMLJORPIJFGLQSMSMNKOJJIJKSKOPIIHFHIKKHSNNIIKMSSOHEGEFSSLOKNKFRFDEDEDMEDMLQKGIHHKGFDEDFEHSMSSPOSNSNSOJJLHLLIIKIKJJJOJSSSLOISSJJLKLKHGGIKLLSKIKIKIJMHHJPK>====GJHIHIDGE
@584_2WVZPS_6
CAGACCTCACCCACCTTTTTCAAGGCACAATCATTCAGATAGAAAAACATAATATTTACCTATAATACTTGTTTTACTCATTTGATTCCTCTTGGGCTACTATCGAATTCAAACTTCTGTTATAGTCATGTTTCCACGACATCATGAGGAACTAACTTATTTGGTATTACCAAGGGCTTATACAAGTTACCAATTTGTATATCTTCTTGGTTTCTTTTATCCTTTCGAGATAACGTCTATTGCGTTATCTCGAAAGGATAAAAGAACAAGATATACAAATTGGTAACTTGTATAAGCCCTTGGTAATACCAAATAAGTTAGTTCCTCATGAGATGTCGTGGAAACATAGTAAGTTGACCCAAGAGGAATCAAATGAGTAAAACAAGCATTTATAGGTAAATATTATGTTTTTCTATCTGAATGATTGCATGGTCCAGGGTTGATGTGGTTTAACCCTTGACAATAA
+
ABAFFHIHLHNSCIJJH@EA<<<<<GMNLSSMHHLFEFHGB::8:?@AEEEEFFONS@=66566LNGEFLG====;>>666DDDC@3222(('&)9>FRHEHIIFDFFKFFHFGKM<;;;;77778;;=EFED?D<=CEEEF<<<<<=LFHROGLCB@>?ABDGNKLKSLFKFGHKIHFGLNIOPMSJMIJLSLGILKIJHIGNFA54++++.+,,,0+../=AB/.../321/))((),.;>;;;;<3/++*-./>@>85640('%%%&(+++*)))*579:;8889:;<@@@CCFGLSHCCB?=CDDA??@?>@@@AABDB?>>?;;:?2../:97789;=;:54*)(&%%',&''&(*-1<?>>>><<<;8**)))----+*(&%$%&%(./1123344556789;;?@31112==;<8/..-+%$$##''(((+.+/.+++0(&&&'&+-,,()('&&'*%#
@585_2WVZPS_6
GGAATGTTCACAAATCATAGGCTTTTATTCACCTTACAACATTCATGAATATTGTTATCGTGCTACTGGCGATACAAGTCTGAGCAATGGTTAGCAACTCCACGCTTCTTGCACCAATTTTCCGAAGAAAATCCAAAATGAGATGGGAATTAATTTTTACCCACAGACCTCACCCACCTTTTCTAAGCACCATAGTCAGATAGAAAACATAATATTTACCTATAATACTTGTTTTACTCATTTGATTCCTCTTGGGCTACTATCGAATTCAACTTATCTTATAGTCATGTTTCCACGACATCATGAGGAACTAACTTATTTGGTATTACCAAGGGCTTATACAAGTTACCAATTTGTATATCTTCTTGGTTTTTTTATCCTTTCGAGATAACGTCTATTGCGTTAGCGATAAGTCTTTCACACTACGTCTACTTATAAACTTGCACATCAGTTGAACTGTAAGATATTATTATATCTCTACTAACTCATCCTTCTTACGGGTGACTTCCCAGTCATTATAGATTTTGTAGTAATTGTACTTAATTAAATGTATCCATTTAATCTTTCCTTCACATAACTCCTTTTGAGAGCACAACTAATTCCTTGCACTGTTGATTAGACAGTCATACACAAGGCTATGTCTATAAACATTCCCCCCCCCAAATCCCCCCCCCCTTGCTAACCATTGCTCAGACTTGTATCGCAATGGTTAGCAAGAGTGGGGGGGGGGGAATGTTTATAGACATAGCCTTGTGTATGACTGTCTGGGAATCAACAGTGCAAGGAATTAGTTGTGCTCTCAAAAGGAGTTATGTGAAGGAAAGATTAAATGGATACATTAATAAGTACAATTACTACAAAATCTATAATGACTGGGAAGTCACCCGTAAGAAGGATGAGTTAGTAGAGATATAATAATATCTTACAGTTCAACTGATGTGCAAGTTTATAAGTAGACGTAGTGTGAAAGACTTATCGCTAACGCAATAGACGTTCTCCTCGAAAGGATAAAAAAAACCAAGAAGATATACAAATTGGTAACTTGTATAAGCCCTTGGTAATACCAAATAAGTTAGTTCCTCATGATGTCGTGGAAACATGACTATAAGATAAGTTGAATTCGATAGTAGCCCAAGAGGAATCGAATGAGTAAAACAAGTATTATAGGTAAATATTATGTTTTTCTATCTGAATGATTGTGCCTTGAAAAAGGTGGGTGAGGTCTGTGGCGGAAAAATTAATTCCCATCTGATTTTGGATTTTCTTCGGAAAATTGGTGCAAGAAGCGTGGAGTTGCTGACCCGTTGCTCAGACTTGTATCGCCAGTAGCACGATAACAATATTTATGAATGTTGTAAGGTGAATAAAAGCCTATGATTTGTGAACATTCCA
+
SSJLOKSMOMJJSOMQLLSKMSSKPPGLPJOLNDBA@ACC?@>99:(((((>=::<@BFGLJIMEEFDDLIKJIKJMNKQSMLMLMISSSSLIKLOHMLLNISSJRSOSSNKSMMSRILQ?DJCBEEJPROMCE==?433,,,,,,6EKSLKKKKSJKKMMMIKF?==>?@IBHFELCFB=2.+%%%&'(&$%%%)('%&&&(&'*/+2<<=BHOFHGLOSPPNKKJJRNQKLJJHBCAAASKJJJONSLKJJJLNGFHFIJSHGFFGGOKSINIMRNKQQIMIIJKKGJJKLLLPMPILOPOGMNPSPOSKSJJSMPSOROSSNSLKHLKLJRSSMNMPSNKSISSLHPJSSNPSNNLHHISLJHL?@CA@@AAABDHH3222IILOJKOILJKKOJKOKJHPKIKIKGKPMSNLKJJJJJKSRKLKKKLLKLNLOMNKKLQLJSLSJMLJLOIKOQSONJQKSLJLSKNNSNNLNHLLSOSJIHKKSHRLOLQSIQMMLSNGLJKFHFGILMKKSJJKJLMJKLSSLIIIKNJSSKFEGEEHMNKOGJKJSECCDDJILNSSOJKI88GFJNIJJHNKMLLSSMSLJMMNIJHISSKPKNNSNKLLJSINSJSSKHFEEFMKNRJLMKLGGHIHGGFEH????>BC>=<;//-?;@DFEA332222CBB@??=>@..CBBBBDCCCEDJJEFFFHKIJKA??>>@:776---*)(&$#$$'1:ACDEGFGCBBFDCC@@AAAFEEEGEEECB@@????;:41(&$$#$%$$'+-/56670.../==>:::::;@@ABB9888>=AA@=>>>ACDDD?@ABMGGIFDBB@ACFCB?2.-*--(&''''&'((1..//9@ACEDCCB??@33333>?BFGDB=<>=<>;<=?@BBFKFEDFDDDHHFDFDDCAAA??ABACCCEFIEECDBBAAAACBCDDCDDABBA=<:877/../34=<;;:::9998765320//.//001.--((((%%%%%%$#$$*,-.166789>@AA?=<6442)'&''''')./.26:;<>>>=<9840/...///)''&%''(***213;<==>@AA@@A@>>53322:777879::9966778::<==<9766432221*)))))*+.2233440,,--,+''&&&()),..557799899:9::998998770++,01575*((()68::;66677=>@ABD@BBECDDDDBA>=<;;::::;:75/*'&&')389:=?@@BB?ABDDCDEJGDA@?@B@99943556;<====<87777762-,,-12222222*)))(%%&&')'&&&&(()*-./4678:?@AB@>::::;<<<<<@BCCFCCBCACCB@???@BABCDDDEFDFED?><9998887676566567
@586_2WVZPS_6
ACTATCGAATTCAACTTATCTTATAGTCATGTTTCCACGACATCATGAGGAACTAACTTATTTGGTATTACCAAGGGCTTATACAAGTTACCAATTTGTATATCTTCTTGGTTTCTTTTATCCTTTCGAGATAACGTCTATTGCGTTAGCGATAAGTCTTTCACACTACGTCTACTTATAAACTTGCACATCAGTTGAACTGTAAGATATTATTATATCTCTACTAACTCATCCTTCTTACGGGTGACTTACCCAGTCATTATAGATTTTGTAGTAATTGTACTTAATTAAATGTATCCATTTAATCTTTCCTTCACATAACTCCTTTTGAGAGCACAACTAATTCCTTGCACTGTTGATTAGACAGTCATACACAAGGCTATGTCTATAATGACTGGGTAAGTCACCCGTAAGAAGGATGAGTTAGTAGAGATATAATAATATCTTACAGTTCAACTGATGTGCAAGTTTATAAGTAGACGTAGTGTGAAAGACTTATCGCTAACGCAATAGACGTTATCTCGAAAGGATAAAAGAAACCAAGAAGATATACAAATTGGTAACTTGTATAAGCCCTTGGTAATACCAAATAAGTTAGTTCCTCATGATGTCGTGGAAACATGACTATAAGTTGAATTCGATAGTA
+
BBACCFGGJISEFGKJLSJNMKJLMLOMJSISJOMOSSJKJNSQJQKNSONSSIMNLISGSLNLKLNNSNIOLJLSQSNJKROHSMLMLSLLSJSSSRSONNNQPOP=<<=EGKKKMNODHKFAAAAGGJJSSJJSSGIGGHLM?>>;87/))))(((,011DOPLSMHJKJMSKJIKJJILLNLRLSJJOMSJIJKSIJJNNSLSOKKSJNOSLONILSLSJMIMLSKJCIACBD>?@?@AHEFKQSSSHILMNLMSMMHKSJJMOMSONQKNJKSLPJSKMJSLHLLHMLQJJJMJKMSMPGJJGGGIEGC=6223HHGLOSOLQSSONKSJLMIKJILJOSLMNJPRQSOISISMRSSIKJLMKMOSJIHOKIHKJLMHKGJMJMKOJNINNKSKSHJIOHGFADD=D<;99:??CG=<89;-.22<:9??BAAABACBDEHFIHHHFEEFDDEDDEEFGGHGGDEFEDCB@>??A@>99315(((((3,)('(&'6=?@AA@?@@ABCELHFGEFEA@@@CDEEGFEEHKHEJIFGFCD@@BABFFDDA??A@@:664322356:<<??ABDDDEF@??>>AAAEEDCDCEGDEFDCBA@<:87999877201-'%%%%&)../,+(')**,//0----.55
@587_2WVZPS_6
TAATTTTTACCCACAGACCTCACCCACCTTTTTCAAGGCACAATCATTCAGATAGAAAAACATAATATTTACCTATAATACTTGTTTTACTCATTTGATTCCTCTTGGGCTACTATCGAATTCAACTTATCTTATAGTCATGTTTCCACGACATCATGAGGAACTAACTTATTTGGTATTACCAAGGGCTTATACAAGTTACCAATTTGTATATCTTCTTGGTTTCTTTTATCCTTTCGAGATAACGTCTATTGCGTTAGCGATAAGTCTTTCACACTACGTCTACTTATAAACTTGCACATCAGTTGAACTGTAAGATATTATTATATCTCTACTAACTCATCCTTCTTACGGGTGACTTACCCAGTCATTATAGATTTTGTAGTAATTGTACTTAATTAAATGTATCCATTTAATCTTTCCTTCACATAACTCCTTTTGAGAGCACAACTAATTTCTTGCACTGTTGATTAGACAGTCATACACAAGGCTATAATGACTGGGTAAGTCACCCGTAAGAAGGATGAGTTAGTAGAGATATAATAATATCTTACAGTTCAACTGATGTGCAGACATGAGTTCAACGTAGTGTGAAAGACTTATCGCTAACGCAATAGACGTTATCTCGAAAGGATAAAAGAAACCAAGAAGATATACAAGAAATTGGTGACTTCTATAAGCCCTTGGTAATACCAAATAAGTTAGTTCCTCATGATGTCGTGGAAACATGACTATAAGATAAGTTGAATTCGATAGTAGCCCAAGAGAAATCAAATGAGTAAAACAAGTATTATAGGTAAATATTATGTTTTTCTATCTGAATGATTGTGCCTTGAAAAAGGTGGGTGAGGTCTGTGGGTAAAAATTAA
+
S?@FHSSSHQSLDMHJFEDFHPKLKMKMMISSPNISSOPOSNLIQCCDB:7775...0035=EEGHMNKJHSMJKGKPJNPQOMJONSOJLSJSNSKOJISJMJKQHHHJOKKKJI66666?IEIMJKHIKOKLMNSJOLINSNSNSNNKPLNLKLSKLKPNSMPOOSMNF;;;;<SKKSIMNLIINOQNKKLQSOMSQNJSJSOJLSMSJMSLNSKLIHA???DAODCHDJLQOLSLJSLSSRQIQHOLQLLKLQSDJMNKHIKHLME>>=>SSQMOOJMSLJJGFFFEISNKRMLGOKJQSSSSQMSMOMPOSMSSSFSMEDMJIPJHGJEFHGPKGMLSJLJSMMNMHS>==?<<<<<<<HSNMSJJSOLLLKLKKJPMLMMMLSKNMLPIJJIHLKGMJIJKJMGEHFGJHJKKPHGE?;:.-34DGGFIPJ>=CA<??AKIGGDDB>9547.((('(8?AEJSKHMNIGGGFHH666666LEFOJKKHIJQJJNLSNGKGGGFFFFBAA*9778::<<CHDCDBCBBEBBA@DA@><;33<<>@@ABCCAAA@?><:98653311.(&&'(('(((''(+,-/----/79:<@@@@==@AAAAA@@BBDGGHGDCBCBEHEFBAAAAD@><889:?CGCB>=<@;:;EBC<<====?>>;)))'(())(''()@AADFFGEEH?>>>?C;;<<<D@AB@@AA>>==>FEDEDDB???>@CCBAA>>==?@ADFFECB@B@??===;76667<=987778764)))))6:<=<@??BDFFDCABAA@???@BABBCCDDFECDCDDBGSLHCBCC@@@ABGGEDGEHEDEB@ABBIIGE<:999>AACBDEEDBCBA@BEHFECB
@588_2WVZPS_6
GGAATGTTCACAAATCATAGGCTTTTATTCACCTTACAACATTCATAAATATCGTTATCGTGCTACTGGCGATACAAGTCTGAGCAATGGTTAGCAACTCCACGCTTCTTGCACCAATTTTCCGAAGAAAATCCAAAACCAGATGGGAATTAATTTTTACCCACAGACCTCACCCACCTTTTTCAAGGCACAATCATTCAGATGAAAAACATAATATTTACCTATAATACTTGTTTTACTCATTTGATTCCTCTTGGGCTACTATCGAATTCAACTTATCTTATAGTCATGTTTCCACGACATCATGAGGAACTAACTTATTTGGTATTACCAAGGGCTTATACAAGTTACCAATTTGTATATCTTCTTGGTTTCTTTTATCCTTTCGAGATAACGTCTATTGCGTTAGCGATAAGTCTTTCACACTACGTCTACTTATAAACTTGCACATCAGTTGAACTGTAAGATATTATTATATCTCTACTAACTCATCCTTCTTACGGGTGACTATCCAGTCATTATAGATTTTGTAGTAATTGTACTTAATTAAATGTATCCATTTAATCTTTCCTTCACATAACTCCTTTTGAGAGCACAACTAATTCCTTGCACTGTTGATTAGGACAGATACACAAGGCTATGTCTATAAAC
+
ABFLSKJMJOMQKLSRJSIHJNISMKQOKOKKHNSLIHIIILNIJOSSSSMMNNIHJNLSSIKKKKLKLMLIKKHNKOQORHSMKKMIIMKMJLLSGSLKMLNSNMQOQSSORSMOKNJKBFKCHFIKKMOSRLMLKLHDBABCFSLLNJKJKJMMSSKIHKHOIMKKKRMNJOKFOOHKSKSQMIILOLJQIHB4441+***&&&&:GJSMSSSSKJLNSKLOKKLHSKJJMMMSSQISLHSSSPISKMKSJPKQSMLJMMMJMJKOIONKKJLHJJKQPMNKJPPKSKISRSLNIILOLLSNKKKOPLKOMJNQMMJQKIILPSNPKKSLMIKMLHRSQSPJNINLSLMLOERHJPSMSLNKQOLSOQHFNSC5>?1,BGJMOMJSLRNJMKHBAAA?;;;;;DHGHIJJHIOJSKNGI@KJSPSKPLSKMLOLSQLOILMOLREDCBCFIISSOSQSMKNJKJPIIIRNJMMJISLHOKJSGFKONKNPNSSSMSKIFFJJINHLHABBDDSNMINSIHJJHHJSSOSSNMKMIPLPLKISJJMOISCJKLSPKPHHNPHLSIRKOKLLLNMMIMIJLJOISNSSNKNMMSMOLJRLLKLIMOLILJJOFHISLHJIFGFAA?AA=73444@DDDGDGEEDEEEB@=2
@589_2WVZPS_6
GGAATGTTCACAAATCATAGGCTTTTATTCACCTTACAACATTCATAAATATCGTTATCGTGCTACTGGCGATACAAGTCTGAGCAATGGTTAGCAACTCCACGCTTCTTGTACCAATTTTCCGAAGAAAATCCAAAACCAGATGGGAATTAATTTTTACCCACAGACCTCACCCACCTTTTTCAAGGCACAATCATTCAGATAGAAAAACATAATATTTACCTATAATACTTGTTTTACTCATTTGATTCCTCTTGGGCTACTATCGAATTCAACTTATCTTATAGTCATGTTTCCACGACATCATGAGGAACTAACTTATTTGGTATTACCAAGGGCTTATACAAGTTACCAATTTGTATATCTTCTTGGTTTCTTTATCCTTTCGAGATAACGTCTATTGCGTTAGCGATAAGTCTTTCACACTACGTCTACTTATAAACTTGCACATCAGTTGAACTGTAAGATATTATTATATCTCTACTAACTCATCCTTCTTACGGGTGACTTACCCAGTCATTATAGATTTTGTAGTAATTGTACTTAATTAAATGTATCCATTTAATCTTTCCTTCACATAACTCCTTTTGAGAGCACAACTAATTCCTTGTACTGTTGATTAGACAGTACAAGGAATTAGTTGTGCTCTCAAAAGGAGTTATGTGAAGGAAAGATTAAATGGATACATTTAATTAAGTACAATTGCTCAAAATCTATAATGACTGGGTATGTCACCCATTAAGAAGGATGAGTTAGTAGAGATATAATAATATCTTACAGTTCAACTGATGTGCAAGTTTATAAGTAGACGTAGTGTGAAAGACTATCGCTAACGCAATAGACGTTATCTCGAAAGGATAAAAGAAACCAAGAAATTGGTAACTTGTATAAGCCTGGTAATACCAAATAAGTTAGTTCCTCATGATGTCATGGAAACATGACTATAAGATAAGTTGAATTCGAACAGTAGCCCAAGAGGAATCAAATGAGTAAAACAAGTATTATAGGTAAATATTATGTTTTTCTATCTGAATGATTGTGCCTTGAAAAAGGTGGGTGAGGTCTGTGGGTAAAAATTAATTCCCATCTGGTTTTGATTTTTGTTTGGGAAAATTGGTACAAGAAGCGTGGAGTTGCTAACCATTGTTCAGACTTGTATCGCCAGTAGCACGATAACGATATTTATGAATGTTGTAAGGTGAATAAAAGCCTATAATTGTGAACATTCCG
+
SSSMMMSSKJSLJFBJKKSILLMSLLJLLKJLSJIEDDJSNRSROSSSMLNSMNRSHPMLNOISSSSRLS9999:PNKSSMKKOPLSSKSQJLFGINJLRSKSLNSSSSSLKKNJKSIJSIOODSNPJSJQMSSSSMLMPKSNRJQSSPNJKSJSSIJMSSN>S@>>>?EEFOPSKJSSPKKSQSQKLKPSJRMMLISSLLNSSSSKPKKNKSOSSSSNLSLLONMPSJMKKSNPMMSQISSLSSPMKMIKMIKSOPJSNQSPJNMIFEFDHGHHSILPMJFKCDDINGEDDFEMFHGGILSMPMOSSSNMNSOPKSNSKMSLSKOJKSPNJLSRLSLJSQKSMNNSLMSJNMKIPLNSSMRQSMSMI==0///5/200(78:FGRIJSLPOLOOOSSOMNMONOSKLSSJIKLFEEC8444AFFGIMMGQKIRHSSSHKMKSSSQIMSRJIBA7666544789;;?JGSH??FNSISSKSJMJKIIJM@>>>>?SHGIEGGJ>;;;;:;;;EFDFEGEKOMKSNINMMMLRKJJJRLJMLSKJIKJJSPILKNSSJNNHLJLHLILKONLLEF@AFGJKLKSKJSSNJEKHSJSMSLMSRSLSLSSORLJMOJKHIGHEFELJIKEDDFBAAACHFLIFIJISSSSKH<<=<;?FEDBBAC><;;<<>AEGJGGHFFDB99999<A??>>@ED?=<=;;8767)))((**?>EEEDBBC;:996642-%$$%&*,,**,,-1779;BGCDDFECEIGMFGHHFCA@?=>>>?>@BBDAA@@?>>??>;99977433*))))45689=>?;:64322000.(*('&&(;=>?@@?@><;1110/01/1....0=CFFHEDEFCA@DC>8..--21(*456::;;888888;7642223:;==>>::99=>:::=>AA@??977510.-(''&&(++-.11345667;<<=<:988433330((&$$###%&'''*+,---///+***+***+++,,./0122377877778887665422259?9:99:>>?@CCCEHGGHFGKHB=DEHJGB=60.,0DMIHFFGGCC838899ECA>:::56/--12333655,(''*+*'&''&'))+252655679:5..,,)))*::><;;::988:<@@853)(((*+,++-/077789:::::99::<?>====?@A>C?>===ABA@>:866412)',--..----)&&&')++,**,+))&
@590_2WVZPS_6
GGAATGTTCACAAATCATAGGCTTTTATTCACCTTACAACATTCATAAATATCGTTATCGTGCTACTGGCGATACAAGTCTGAGCAATGGTTGCCAACTCCACGCTTCTTGCACCAATTTTCCGAAGAAAATCCAAAACCAGATGGGAATTAATTTTTACCCACAGACCTCACCCACCTTTTTCAAGGCACAATCATTCAGATAGAAAAACATAATATTTACCTATAATACTTGTTTTACTCATTTGATTCCTCTTGGGCTACTATCGAATTCAACTTATCTTATAGTCATGTTTCCACGACATCATGAGGAACTAACTTATTTGGTATTACCAAGGGCTTATACAAGTTACCAATTTGTATATCTTCTTGGTTTCTTTTATCCTTTCGAGATAACGTCTATTGCGTTAGCGATAAGTCTTTCACACTACGTCTACTTATAAACTTGCACATCAGTTGAACTGTAAGATATTATTATATCTCTACTAACTCATCCTTCTTACGGGTGACTTACCCAGTCATTATAGATTTTGTAGTAATTGTACTTAATTAAATGTATCCATTAATCTTTCCTTCACATAACTCCTTTTGAGAGCACAACTAATTCCTTGCACTGTTGATTAGACAGTCATACACAAGGAATTAGTTGTGCTATGTGAAGGAAATGAATACATTTAATTAAGTACAAGAAATTACTCAAAATCTATAATGACTGATATCACCCCGTTAAGAAGGATGAGTTAGTAGAGATATAATAATATCTTACAGTTCAACTGATGTGCAGAATAAGTAGACGTAGTGTGAAAGACTTATCGCTAACGCAATAGACGTTATCTCGAAAGGATAAAAGAAACCAAGAAGATATACAAATTGGTAACTTGTATAAGCCCTTGGTAATACCAAATAAGTTAGTTCCTCATGATGTCGTGGAAACATGACTATAAGATAAGTTGAATTCGATAGTAGCCCAAGAGGAATCAAATGAGTAAAACAAGTATTATAGGTAAATATTATGTTTTTCTATCTGAATGATTGTGCCTTGAAAAAGGTGGGTGAGGTCTGTGGGTAAAAATTAATTCCCATCTGGTTTTGGATTTTCTTCGGAAAATTGGTGCAAGAAGCGTGGAGTTACTAACCATTGCTCAGACTTGTATCGCCAGTAGCCACGATAACGATATTTATGAATGTTGTAAGGTGAATAAAAGCCTATGATTTGTGAACATTCCA
+
JSRSSMKSSPISJSMNSMKHNNMLJNSSSLHLMOJJSIMNNMOSSSMLSSQRKSQKMSQMSLSOOKIRLSHOSQOLOKNLSILHJ???1//.'&&&'')///;=CEEECFEENGHJLMISRHODCDENNLNKMINKSNSSKQMSLLNMSSKSNSIKLJIILMIKLPIINKEEFMKMNMMKKQJSPKQLSQQSOSQNMSNOIKLLCBCHGSSNKIONLKSSLJOPLMLOJIJGGFHMQLIJK>==>>=>DA9::9??>?HEJ?=842223445EGJMSMMJNNJJIKSLJNLMLJNIKKFGNKKPLJRDJMKKLMJIMMKSLJLSLJOLKJOMMNLSSKQLRMRSPRSLMNOKOLLKJINSSKKJSJSKFLGLNQLIKLJNIJISNNMOSMNSSNLJLLJKNSKKMMKDOOSSLOKSHOIEDDDKSLKILMSRNJMSSLSSQOMJSSNPNSLRJLQPSKNSLSNSOKOLIQSLIKLLKLA@A@@DFE???NQKJKMKOPNSE@CFA@:987533468@IIGIHPJHIIPLIKQPDDCFLMSMSLKGIGFHJIJMHJILSIHDCF??JIHHILFEFDEKMIILQRJJSSSNLSPRSJPIKIJJMHSOKRKOJNILSOOSMSLKKSKJMGMMMJSKRNFIMHHMKG;;;;;::63122688953.**(*'''')+***&)*+.,++,,('&&--.8211/.238>>>=;9560-+,($$##&'(**,(00,-.9:?@CC<;986-/764-+@CEEBABAAA@ACCGHICFDEBBCBBA>=985*'&&'++,,,+++--279:;=@EIIHGEFF==BAABA?B?<;:;<:<;=;:666799;=>?@><9760+5666<>=>?CBBDEBAACDA8:;<>CBBCCCBCB@ACCFGGGF?-,-..@@?@E>FEABAAAB=:;;=CBDDEDCB>?>>@DCCDC@BBAAAAABCC?<::8733332011127322/.,012238=>==AAACCAA@@CEEDFGEDECCB>?>>=?@AA>>;:666672/,++,,(&%%##$%&(,,-7899>@AEEFG@@>7?JFFFDECCCDB>@CEFKMJFDIFBCB>>FGHIHJKIHGEDFGH<<<:;>>=<======>>@?B@><;88776555454*)**)()()+)('()+*)+,::7776690,*(%$$%%'*,''''0354589;<;::9889:;<<==>=??B@?>>9989:<<=<7556?CBACB
@591_2WVZPS_6
GGAATGTTTATAGACATAGCCTTGTGTATGACTGTCTAATCAACAGTGCAAGGAATTAGTTGTGCTCTCAAAAGGAGTTATGTGAAGGAAAGATTAAATGGATACATTTAATTAAGTACAATTACTACAAAATCTATAATGACTGGGTAAGTCACCCGTAAGAAGGATGAGTTAAGGATTATTAATAATATCTTACAGTTCAACTGATGTGCAAGTTTATAAGTAGACGTAGTGTGAAAGACTTATCGCTAACGCAATAGACGTTATCTCGAAAGGATAAAAGAAACCAAGAAGATATACAAATTGGTAACTTGTATAAGCCCTTGGTAATACCAAATAAGTTAGTTCCTCATGATGTCGTGGAAACATGACTATAAGATAAGTTTGAATTCGATAGTAGCCCAAGAGGAATCAAATGAGTAAAACAAGTATTATAGGTAAATATTATGTTTTTCTATCTGAATGATTGTGCCTTGAAAAAGGTGGGTGAGGTCTGTGGGTAAAAATTAATTCCCATCTGGTTTTGGATTTTCTTCGGAAAATTGGTGCAAGAGCGTGGAGTTGCTAACCATTGCTCAGACTTGTATCGCCAGTAGCACGATAACGATATTTATGAATGTTGTAAGGTGAATAAAAGCCTATGATTTGTGAACATTCCA
+
SOOJMIPLKPKLJLKKLNHLKKMONLSNJLOOQOSRJNIKNIRIKSKSONKKIILLIIJSMSNMQQMJNJMKSOJJPJJSSNQNSMACFFFGHJIIKMILMJOMPJGORMSSOLQIOIIMKGLISLJSIKHKSKNPLHMMKSJNLHJSJKJJHFHIJ>F?4335:;::33222*&%%')))****+?DEGKLLKGILKSILHOIHMOKSMQJKKKLSRKPLKKIJLJMGGEECEFHNLNSPPKJKLLLNKIJKKIFFQKKONGHKISSILJIHMJJHEEGJHNRSJGLJKJPMKMSLKLRKILSLSKNMLMJLSQKSMKIPSSJKKMSLGSHND@***=FGJSKLMNLJKSMONSOKNKHHKNSMSSPILKJIIIHKIHPQKJQJNMMJKKRHJGLMMJMLILJPRSSQONOMLNPN22222OJNNMJJQQSOLMLQJSNKNKRSROSOSLLSSONNSKSLJINNJRSSIOSQHJDG;DKJJIOKNMLRSPPSJLLH330,-;;<LINDDAD00:01JLRPPJPNJHFGGGNDIEDDHJMEEED///./)'(*)+,79:CEKLKRJJGFGJKLMJSRIMNIJLKKPSKFEFGHLJJLMLJGFHINIKNHJLSMOJMMSLSPSLKOHGJIHNSLINPOPLKJHIQPOOQSMJLMIIILKM
@592_2WVZPS_6
GGAATGTTCACAAATCATAGGCTTTTATTCACCTTACAACATTCATAAATATCGTTATCGTGCTACTGGCGATACAAGTCTGAGCAATGGTTAGCAACTCCACGCTTCTTGCACCAATTTTCCGAAGAAAATCCAAAACCAGATGGGAATTAATTTTTACCCACAGACCTCACCCACCTTTTTCAAGGCACAATCATTCAGATAGAAAAACATAATATTTACCTATAATACTTGTTTTACTCATTTGATTCCTCTTGGGCTACTATCGAATTCAACTTATCTTATAGTCATGTTTCCACGACATCATGAGGAACTAACTTATTTGGTATTACCAAGGGCTTATACAAGTTACCAATTTGTATATCTTCTTGGTTTCTTTTATCCTTTCGAGATAACGTCTATTGCGTTAGCGATAAGTCTTTCACACTACGTCTACTTATAAACTTGCACATCAGTTGAACTGTAAGATATTATTATATCTCTACTAACTCATCCTTCTTACGGGTGACTTACCCAGTCATTATAGATTTTGTAGTAATTGTACTTAATTAAATGTATCCATTTAATCTTTCCTTCACATAACTCCTTTTGAGAGCACAACTAATTCCTTGCACTGTTGATTAGACAGTCATACACAAGGCTATGTCTATAAACATT
+
SRKQSNMJMSSQJMSOSQKHKHILLKNNKSMSJSSLMSKSLQSQOQLKOMLSRSHKJHOKKKKSKOMNSIIGFISJOSLKSNOKKQMSRGSGCACDHGLJMIJISSJJSSMNSNSKJSFSLOG@@@ELSSOMMIKLONSOJILGKHNSQSQSKLLLSSNIJM4MLRFMLKMPMMJLKKOLSMNPNJSMJLOIJPOSNKPSSKKMSMSMKPRNLKPLMQSJMILMLPMSLNNSSNCBCCCMQMIILNMMH@?GFGHKDEKNM>=====EDGINMMJRLMJLPMOJIKSMPKSGKSNLKJIJLKLJMMSLKJKKRSNKSKJJC*****PKRJNNLLISJMIGPLPNSOLQKSMPSNRKHSLSMKLLKSRPHJ66@??=>74>;A7777767>AAJKLSKPSLLQPLPKNKLMKOOSLSMSJKGNOMSNSMKSKQKSPKSMOMKSPSSSNNSLLRKIKNLIMQSKKJJHHGB;<@..?@EFILJLIJLKIOLOSSLLOSLOKLGF6666:;::8:;;B@CCDCEIIGIPFFIOJMKKOJPKLNOSONMKIKJMLPSNMOHKKOLLMOJMKOQKMMROKJJNKOLJKNPOSMLRISMSOOOSQDQIKHJMNPSSLPOQSKPKSNSPSPKKLJIMINMMNNNKKLROHJJH66666=<<78+
@593_2WVZPS_6
CTACTATCGAATTCAACTTATCTTATAGTCATGTTTCCACGACATCATGAGGAACTAACTTATTTGGTATTACCAAGGGCTTATACAAGTTACCAATTTGTATATCTTCTTGGTTTCTTTCATCCTTTCGAGATAACGTCTATTGCGTTAGCGATAAGTCTTTCACACTACGTCTACTTATAAACTTGCACATCAGTTGAACTGTAAGATATTATTATATCTCTACTAACTCATCCTTCTTACGGGTGACTTACCCAGTCATTATAGATTTTGTAGTAATTGTACTTAATTAAATGTATCCATTTAATCTTTCCTTCACATAACTCCTTTTGAGAGCACAACTAATTCCTTGCACTGTTGATTAGACAGTCATACACAAGGCTATGTCTATAAAGGAGTTATGTGAAGGAAAGATTAAATGGATACATTTAATTAAGTACAATTACTACAAAATCTATAATGACTGGGTAAGTCACCCGTAAGAAGGATGAGTTAGTAGAGATATAATAATATCTTACAGTTCAACTGATGTGCAAGTTTATAAGTAGACGTAGTGTGAAAGACTTATCGCTAACGCAATAGACGTTATCTCGAAAGGATGAAAAGATATACAAAATTGGTAACTTGTATAAGCCCTTGGTAATACCAAATAAGTTAGTTCCTCATGATGTCGTGGAAACATGACTATAGATAAGTTGAATTCGATAGTAGA
+
23378::GMOSSKSILNRPKGHLRHMJJKHEHBJGFDGEGHSJINMJNSSSOQKSMSILSMJHISMMJOOMMPISPMSMLMOOJPPKSPKSMSKLSLNOSSSSNSLIJJ?=422222654/08EEJNMLKSSPLKMKIHEIHIQPOKSMJHMGNLKNSSLMSSPIILSKHPSROJSJSMNMPSOKIMGKOINMNMNSSLSSQSLMJLNKSQPKSKOSSMQKGHKIKLQKKOJSSLSKSSSSOSSKLQPF@?@@@ARMSMLSJSOLOLPMKNNSSQNOPHSISSMKSOOKKNJSJMSKIOSJJLSSSSJKSFOQMKQGHMKMJKISLSSLSROPPKMSNSSSKKSHKKMSSORQMSOSSLMPOHLLMINSSBA@AAALBCHISGHIIOKKILJNHIFIHIGGJMGIHD?<;@ABBCBACCBBCAABB@===;:;;9761110000>?@54445AAAA@@@?ABHEECBACBABA<<73/--,,'&&&&%%%$$$$%'**233347520139;>ABBDEHEGCEBDCDDEEEEDFFCBCCDECCB@@@ABBDABCCBBBCDFDFIDC@==<<<=====>==@@@A@>==87642//////-+)'('&$$$$$##$&(.-7<<=?@EFFEEEDCEDFFLHF?<=543333-,---/++,((+,333633-+++,977778;;;<<322211,'')23579=>>????>>>>@@A@
@594_2WVZPS_6
GGAATGTTCACAAATCATAGGCTTTTATTCACCTTACAACATTCATAAATATCGTTATCGTGCTACTGGCGATACAAGTCTGAGCAATGGTTAGCAACTCCACGCTTCTTGCACCAATTTTCCGAAGAAAATCCAAAACCAGATGGGAATTAATTTTTACCCACATACCTAAGCCACCTTTTTCAAGGCACAATCATTCAGATAGAAAAACATAATATTTACCTATAATACTTGTTTTACTCATTTGATTCCTCTTGGGCTACTATCGAATTCAACTTATCTTATAGTCATGTTTCCACGACATCATGAGGAACTAACTTATTTGGTATTACCAAGGGCTTATACAAGTTACCAATTTGTATATCTTCTTGGTTTCTTTTATCCTTTCGAGATAACGTCTATTGCGTTAGCGATAAGTCTTTCACACTACGTCTACTTATAAACTTGCACATCAGTTGAACTGTAAGATATTATTATATCTCTACTAACTCATCCTTCTTACGGGTGACTTACCCAGTCATTATAGATTTTGTAGTAATTGTACTTAATTAAATGTATCCATTTAATCTTTCCTTCACATAACTCCTTTTGAGAGCACAACTAATTCCTTGCACTGTTGATTAGATAGTCATACACAAGGCTATGTCTATAAACATTCCA
+
EHFIISIJJPIJMMMLSSIMJSJLSSMLSMHKIJFJGKSOGGG@@CIMMRJSSKHGFFGDDCCESKIGMHHHFHGPKJKIOIHNQKJIHJSMNLIKSJSJNJMKILILJSMSKSJKSSMSOMSMPSKKJMKSMMKLMLSLSNMJNIORJLOMLIILSSLHJMHLLS?>=60//1223CHKMKSQMONSSIOJJLILPKKSOKSIHGE@SSSNLIHJGGIGBESMLSJLINJPSKJPSSEBBAAB>0)*DBCEGDEHHEJILGIFCA2****+54444@9444444333EDHGHNJSKMGMHIIMKSSNKSJNSLSKLLJRKKKJSSMLIKHLIJHKSIJIRIONSSJLNNNSPOJSRQSSMHJIHSMJIK;:99889?A:47/.****+EFJLKNOSJJRLSOMINLOKLJIHSJSHIGNOLRJQPMPLHJIIJLIMSLPMKMLSSPMPNPJRKQJOKMSPSQSHSGJSHIF??SNKLMSLMIFIIIRJJOLLJLIPLJMJSFIJSMNOQKPIIHGIMSJSSIJJPMIJJJNPQKGHJLKMSMKHKGHSNKSNIJJIHJHFEKGABHLJMHFJHE<;GEIHGIMIMSQSPNPHLKJIJGLIIHHMJMSSSJOCD?6564222'&%%%%&&'8>ACDCEEHEEFFHHGFEEDEGIHMKHPI
@595_2WVZPS_6
GGAATGTTCACAAATCATAGGCTTTTATTCACCTTACAACATTCATAAATATCGTTATCGTGCTACTGGCGATACAAGTCTGAGCAATGGTTAGCAACTCCACGCTTCTTGCACCAATTTTCCGAAGAAAATCCAAAACCAGATGGGAATTAATTTTTACCCACAGACCTCACCCACCTTTTTCAAGGCACAATCATTCAGATAGAAAAAACATAATATTTACCTATAATACTTGTTTTACTCATTTGATTCCTCTTGGGCTACTATCGAATTCAACTTATCTTATAGTCATGTTTCCACGACATCATGAGGAACTAACTTATTTGGTATTACCAAGGGCTTGTGCAACTCTTTCATTTGTATATCTTCTTGGTTTCTTTTATCCTTTCGAGATAACGTCTATTGCGTTAGCGATAAGTCTTTCACACTACGTCTACTTATAAACTTGCACATCAGTTGAACTGTAAGATATTATTATATCTCTACTAACTCATCCTTCTTACGGGTGACTTACCCAGTCATTATAGATTTTGTAGTAATTGTACTTAATTAAATGTATCCATTTAATCTTTCCTTCACATAACTCCTTTTGAGAGCACAACTAATTCCTTGCACTGTTGATTAGACAGTCATACACAAGGCTATGTCTATAAACATTCCA
+
BCCMISSLKKJMMPROKSJSLLSSSNLLPLNLONLQJLSIJKLPJSNNPSSMMNQNKLLPINKSSPSJJKFGFEGOOJSRSRSMMKQSIIIJJKMOSISSQKMMJJMIIIOIMSSF???C?AC11BBRNHPKJHFEGHGNMFHGFIPSOSLKKI.---.DIJEJFDDDIGKNSJOLLHMSSNNMLJLPSKKNSKSOSSLMSKSEA?>??JSJKLSGMOJSKJLJSLKHGHIFIHFFSID?@?@?@ONNPHIHINGFJCCJKIKONNPSSJLOLGHKKSLLIILSKSSSISSMRSJKJSRHKHKRMSIMKKHIA@<;;;;BB6/..-/EEEB1.-((*))&&&%&'''(''%%&(')./48:=EIJGLIHJKHGSNPKHLHHBILKIGK=EGJGRSMMKKLONLKNSMSSMNSNMNMJJJJNLOSSSSSSSNIMJMISKPNLBA://///FFIN>>=>>>>OLIIFHQJSISQLBAAAAADFM@</..,,,,+--.34DBAAAEIGIISEPSLKMJKFHISLSMPSKSOSJKSNNOGHROSSNQSLQILMLLHKNKJNSOKJIPLJGHS;;;;:;==99EJJJHLPSOSNSSIKHLJOSMSKOKSJSSHSKKJKSNONOSMOSSJMJSSKILFFFEHRGSPSPIMNJOJKGKHNJKRLKMNM
@596_2WVZPS_6
GGAATGTTCACAAATCATAGGCTTTTATTCACCTTACAACATTCATAAATATCGTTATCGTGCTACTGGCGATACAAGTCTGAGCAATGGTTAGCAACTCCACGCTTCTTGCACCAATTTTCCGAAGAAAATCCAAAACCAGATGGGAATTAATTTTTACCCACAGACCTCACCCACCTTTTTCAAGGCACAATCATTCAGATAGAAAAACATAATATTTACCTATAATACTTGTTTTACTCATTTGATTCCTCTTGGGCTACTATCGAATTCAACTTATCTTATAGTCATGTTTCCACGACATCATGAGGAACTAATCTATTTGGTATTACCAAGGGCTTATACAAGTTACCAATTTGTATATCTTCTTGGTTTCTTTTATCCTTTCGAGATAACGTCTATTGCGTTAGCGATAAGTCTTTCACACTACGTCTACTTATAAACTTGCACATCAGTTGAACTGTAAGATATTATTATATCTCTACTAACTCATCCTTCTTACGGGTGACTTACCCAGTCATTATAGATTTTGTAGTAATTGTACTTAATTAAATGTATCCATTTAATCTTTCCTTCACATAACTCCTTTTGAGAGCACAACTAATTCCTTGCACTGTTGATTAGACAGTCATACACAAGGCTATGTCTATAATGACTGGGTAAGTCACCCATTAAGAAGGATGAGTTAGTAGAGATATAATAATATCTTACAGTTCAACTGATGTGCAAGTTTATAAGTAGACGTAGTGTGAAAGACTTATCGCTAACGCAATAGACGTTATCTCGAAAGGATAAAAGAAACCGAGATTGTCAAATTGGTAACTTGTATAAGCCCTTGGTAATACCAAATAAATTAGTTCCTCATGATGTCGTGGAAACATGACTATAAGATAAGTTGAATTCGATAGTAGCCCAAGAGAAAAAGATGTAAAACAAGTATTATAGGTAAATATTATGTTTTTCTATCTGAATGATTGTGCCTTGAAAAAGGTGGGTGAGGTCTGTGGGTAAAAATTAATTCCCATCTGGTTTTGGATTTTCTTCGGAAAATTGGTGCAAGAAGCGTGGAGTTGCTAACCATTGCTCAGACTTGTATCGCCAGTAGCACGATAACGATATTTATGAATGTTGTAAGGTGAATAAAAGCCTATGATTTGTGAACATTCCA
+
JIJMSKSMJKSOKSLSOIKHGLINNSKIRJLLSLMLQMHIIHSJLNJMKLKMGJHJNIHHEGGHKKKLIKIFFFEIJIJKJJIHHHHJJDJHGIGFSHHMLHJCACCBBOBBIJIGJNJLSNJFGNLPSSNLMKIKSOQIGIIIJMLQQSSGHD>;::;>GGIGLLJSHJNSKILJIIIKKLRSRLPSSSJOSSMNLSLOKJNLSLLQONOSSMKPKSOMKSKSLPMJPLHSSNOMSSOSOSJQLOSKKIGGIKINONOKSKLJIKIJKPIJIGGJIQSKPIROKSKJNQNKLJJMSHIIKHHHLKPJOHKBAAA6,('''(*//3>LIGIHJLKFKKJHIJSMOSOJP@QSPOKKNNSNNSKMLLKG5444IMKMLIHKIMKJQQLOROSJKIHLIIFFGCDEFEKFINMKJSHNOKJJRGIFLSIGLKINJSJJIQJLNPNOIOKKHMMSNJMMKOSSKMNNHRSSSLKMSJLKSJJJLHIHKIKOIJKGJLJSONJLJC><0-------,,900DDEEPLPLGGHHHQMSNLJMKHSLJMHHKIINMSSOSKJMSKSSKJSLLQGJHKFGJICEHHLHLQMLIHFGI?SKKPLMIJSSNKSJMMKSLPIKGKIMQMMJLNRKMLJKOMMMJMLHHJMKGFGGMEDDDEIIIJGGHJFIB>>>==?<4++,,,.?ACDKJFFEFEGJGDABBDDGECCCBDCDDEDGJIHFEGDEFEDEDCBCCDDDDDDFDECCABCDDEFDDBBABCEGHMIHCA@AAEBFA@?>?=>A@DEEEDGDIFHEDBBA@ABA?@CB?>A96.**'&&&&'&''')*./011000010/----+(&''(::?BDDD@A@@@DFFGDFDDEFGGCB=====BA@@@ABCBCDBCAA@@@ADDD?<:9888877655669;::8431..*'$$$&&&&%%%%)366888777678<====??BBBCBABBFJSNGEAA@A>?>??CEBCDEEHJICCCEFFF:3)&&&&()))+,,,/33.,,,,CAB@@CFGHKEEGGFDEGJMMLJKFIIB<;66899CCEFEFGGCB@9GGCA???BBKA@8444424;;;<=EDCEEAAAABGHFECCCHECA@>>=>>>CFABB=?@?<===@ABCCCA><;;>?@ACCEEDCB@ABCBC?@?@?DEBA>==;;:
@597_2WVZPS_6
GGAATGTTCACAAATCATAGGCTTTTATTCACCTTACAACATTCATAAATATCGTTATCGTGCTACTGGCGATACAAGTCTGAGCAATGGTTAGCAACTCCACGCTTCTTGCACCAATTTTCCGAAGAAAATCCAAAACCAGATGGGAATTAATTTTTACCCACAGACCTCACCCACCTTTTTCAAGGCACAATCATTCAGATAGAAAAACATAATATTTACCTATAATACTTGTTTTACTCATTTGATTTCCTCTTGGGCTACTATCGAATTCAACTTATCTTATAGTCATGTTTCCACGACATCATGAGGAACTAACTTATTTGGTATTACCAAGGGCTTATACAAGTTACCAATTTGTATATCTTCTTGGTTTTTATTTTTATCCTTTCGAGATAACGTCTATTGCGTTAGCGATAAGTCTTTCACACTACGTCTACTTATAAACTTGCACATCAGTTGAACTGTAAGATATTATTATATCTCTACTAACTCATCCTTCTTACGGGTGACTTACCCAGTCATTATAGATTTTGTAGTAATTGTACTTAATTAAATGTATCCATTTAATCTTTCCTTCACATAACTCCTTTTGAGAGCACAACTAATTCCTTGCACTGTTGATTAGACAGTCATACACAAGGCTATGTCTATAAACATTCCA
+
NSNJSLJKLOSSKSSSOOIMKLA@@HBPSSSNMLD>>>>BABDCDFNLNIOSHKENKHEEFEISNKIJHMIGIFKSIHSIPOKPLLQSMSLSOSSSSNKSSSSNSQOSSSNPOQRSMSISILSOLSSSISSSOSLQOMLSOSOSLRSNSSRSJISSSSLDHNCIEA@?@AASRISEGJGEHSSLJKQIJSLLPOSPSOKMSOSLMSSKSSSPOSQOSJLQNSKSSJNMLQMJKSNOLSKIJSNELC?A@=0)*<<=ABBLSMHKSNNA;8889INHJIIIGHGKHJGMKJGHJRJSPSKSRIIKNQKNKMKSSSKNLJSSSNPSOKSSLLKLRSOSSSKSSSSKSMSPKJSOMRLONSSPSNOKGDDBBB<)()('('(,,,.;;FEDFFI?AEEEJSOSISLKKIKKJNSKRKQIHJHGKH@=<;;DLIIGHISSGSCEFFFSSKSLRSMSKJONGGBCEHHH>>>?@JKPSNIJIDEEFEJJPJEFIMJKSRSSOKOSSIKJPHNJSSMBSNSOPLNHIHMSOMMOJMLNQLOQNSIHLNNJMSKHOLKKLLOSSSJSKLKKJOSSIHKONMSSRKGJQLPRHOIMSSSSKL?ISKJIIGFSNOMKOLKSSGEEGDNOSLJLPSPMKIKLSJNNMKJJINJHPGHKJLHGFFEHNHMNLJJA
@598_2WVZPS_6
GGAATGTTTATAGACATAGCCTTGTGTATGACTGTCTAATCAACAGTGCAAGGAATTAGTTGTGCTCTCAAAAGGAGTTATGTGAAGGAAAGATTAAATGGATACATTTAATTAAGTACAATTACTACAAAATCTATAATGACTGGGTAAGTCACCCGTAAGAAGGATGAGTTAGTAGAGATATAATAATATCTTACAGTTCAACTGATGTGCAAGTTTATAAGTAGACGTAGTGTGAAAGACTTATCGCTAACGCAATAGACGTTATCTCGAAAGGATAAAAGAAACCAAGAAGATATACAAATTGGTAACTTGTATAAGCCCTTGGTAATACCAAATAAGTTAGTTCCTCATGATGTCGTGGAAACATGACTATAAGATAAGTTGAATTCAATAAACCCAAGAGGAATCAAATGAGTAAAACAAGTATTATAGGTAAATATTATGTTTTTCTATCTGAATGATTGTGCCTTGAAAAAGGTGGGTGAGGTCTGTGGGTAAAAATTAATTCCCATCTGGTTTTGGATTTTCTTCGGAAAATTGGTGCAAGAAGCGTGGAGTTGCTAACCATTCTTCAGACTTATTATAGCCAGTAGCACGATAACGATATTTATGAATGTTGTAAGGTGAATAAAAGCCTAT
+
JLJKNLPOJLH+++++./FIHHJILLJILSJMJIHMIIHIHIDHGOSLOLJJGJHIMDMJJNHGSE??==IOSLKOLHMJKNLNLLJKPSNQSOSRJMIIKJGSSKSJSNGMOMRKPLOJKKRQJIIGKNOSSOKNOKKKMISRNKKLJHFMF==89-1126<=GHIRMKOJN?<;9:544467CEHPKHSIMJSMLMKKSMSLNQJKSJSJSKJMSKJJSNJNMPJHPIIKKPPSQNNSSIDHKKJIHKHHIHGKHIHIMHLHLILKMSOKMHLSLMSGSOJQNSMSNHOGNOQLSJIKRPSLKPSJIHCCDD@GFFIGGJHJ6H666HIPJMLIJNSMMJSMSMNSQOSOKGLNOKPJHHPISKMMRLBA@AABBMHMPHQDDHFGDDA.,,,&&''(--//08?BFJGDEFFFIILIJJLSMNIKJHLROINMMMROSLJJMJJHJJKKNLLGLMLILLKIKKLLLRKSKGDAROJMNOLSSKJILQMNSNJJKMLNJFMKPOMNMMJOGHIGHHJGRLSKKKSIKOMJJDDAKISLLIIKID@?<>?A>=>IGHKNNJKKIJHIMGGE555445@?@@,**(''%$$$(16?DCEDDEEGGEGFFIJSKPIOKGHHNMILIKIJAAAAAGSMIIGFA0
@599_2WVZPS_6
GGAATGTTCACAAATCATAGGCTTTTATTCACCTTACAATTCATAAATATCGTTTCGTGCTACTGGCGATACAAGTCTGAGCAATGGTTAGCAACTCCACGCTTCTTGCACCAATTTTCCGAAGAAGAATTGGTGCAAGAAGCGTGGAGTTGCTAACCATTGCTCAGACTTGTATCGCCAGTAGCACGAAACGATATTTATGAATTGTAAGGTGAATAAAAGCCTATGATTTGTGAACATTCCA
+
KHJJKMSNJJPNHMMOSINPLJISNNSSPLMPSSLKLIIQJJJHOKPIPOMLJRSSPSSSOSLQKSKHGJHSKJOJLOGGJLNKJHGHGEJIIJSLJNPKFEEDA49))CCDKISLO7;I6655673,,++111>@?>??@D@??>?@B>>>====<>97765932348:::<<@A@@???D???>=999;;9999;EFDEACBCDDDCCCDG:988899ACA@@DCBBABB??>>=>:::8<=
@600_2WVZPS_6
GTTACTATCGAATTCAACTTATCTTATAGTCATGTTTCCACGACATCATGAGGAACTAACTTACTTGGTATTACCAAGGGCTTATACAAGTTACCAATTTGTATATCTTCTTGGTTTCTTTTATCCTTTCGAGATAACGTCTATTGCGTTAGCGATAAGTCTTTCACACTACGTCTACTTATAAACTTGCACATCAGTTGAACTGTAAGATATTATTATATCTCTACTAACTCATCCTTCTTACGGGTGACTTACCCAGTCATTATAGATTTTGTAGTAATTGTACTTAATTAAATGTATCCATTTAATCTTTCCTTCACATAACTCCTTTTGAGAGCACAACTAATTCCTTGCACTGTTGATTAGACAGTGCAAGGAATTAGTTGTGCTCTCAAAAGGAGTTATGTGAAGGAAAGATTAAATGGATACATTTAATTAAGTACAATTACTACAAAATTTATAATGACTGGTAAGTCACCCGTAAGAAGGATGAGTTAGTAGAGATATAATAATATCTTACAGTTCAACTGATGTGCAAGTTTATAAGTAGACGTAGTGTGAAAGACTATCGCTAACGCAATCGACTTTCATTATACTCGAAAGGATAAAAGAAACCAAGAAGATATACAAATTGGTAACTTGTATAAGCCCTTGGTAATACCAAATAAGTTAGTTCCTCATGATGTCGTGGAAACATGACTATAAGATAAGTTGAATTCGATAGTGGCAC
+
,''(((7:;GFEGGKHKOIHILOLJKKJIGHSMGLKMNLRPLSOJLSILKOINLLISQMLLCA)((()SSLGEGFSNMRKMOJOJMROMMKSLNSMRJKOJSQJNLJOLIQOLNLSMIPJLLGSKSNSSILLNNNJIMIIPNMSNMSKMLJJSNJLHIGHJHPMJKJJHSJMKGLNIIJNINJHMLJJOLSIMKSSISKJLSLQOINMPKSLHNOSONRLILMLHIJKIISMSJORKSMQNMMKISNSSMJLLGJKJEJNJINJKQGFGGLIOKKMOPMKHNNIMKKNHEJECBBCBCAA9899<@BCCCMFOJKMHIFIKHGGIJPOKNLNMSKONSSMPMIKLSMISOKPRIJNNKROLNJJKGGJFJIGEEGCFEGPHABAA?@@@>=<333422B@>===??CBBB=>AEGKEIFECB@AABBDFCBBA=<?@?>>?>@@DDC@AA><76653))(()5641-*(%$$$)*+-.///01126888BD====>>?DCED?;<ACBAA@@?@BBCDEIEGCCA:9:::DEEGFEEFDDEDBCAA@@ACEA==;530/...)&%%%%),1234543330/*'&&&&(&%###$$$$$$(*+./012458@@@@:664100002466889<==>@@@@BAEEDBA@@@BDFCEA@;9;<;@ABBDDDEBBCAAA@???ABA?>@@?>:9989:9875'''''''*+-4...12.----+((''&&$####
@601_2WVZPS_6
GGAATGTTCACAAATCATAGGCTTTTATTCACCTTACAACATTCATCAATATCGTTATCGTGCTACTGGCGATACAAGTCTGAGCAATGGTTAGCAACTCCACGCTTCTTGCACCAATTTTCCGAAGAAAATCCAAAACCAGATGGGAATTAATTTTTACCCACAGACCTCACCCACCTTTTTCAAGGCACAATCATTCAGATAGAAAAACATAATATTTACCTATAATACTTGTTTTACTCATTTGATTCCTCTTGGGCTACTATCGAATTCAACTTATCTTATAGTCATGTTTCCACGACATCATGAGGAACTAACTTATTTGGTATTACCAAGGGCTTATACAAGTTACCAATTTGTATATCTTCTTGGTTTCTTTTATCCCTTCGAGATAACGTCTATTGCGTTAGCGACCATTCTTTTTCACACTACGTCTACTTATAAACTTGCACATCAGTTGAACTGTAAGATATTATTATATCTCTACTAACTCATCCTTCTTACGGGTGACTTACCCAGTCATTATAGATTTTGTAGTAATTGTACTTAATTAAATGTATCCATTTAATCTTTCCTTCACATAACTCCTTTTGAGAGCACAACTAATTCCTTGCACTGTTGATTAGACAGTGCAAGGAATTAGTTGTGCTCTCAAAAGGAGTTATGTGAAGGAAAGATTAAATGGATACATTTAATTAAGTACAATTACTACAAAATCTATAATGACTGGGTAAGTCACCCGTAAGAAGGATGAGTTAGTAGAGATATAATAATATCTTACAGTTCAACTGATGTGCAAGTTTATAAGTAGACGTAGTGTGAAAGACTTATCGCTAACGCAATAGACAATATCGAAGGGATAAAAGAAACCAAGATATACGAATTAGTATTTGTATAAGCCCTTGGTAATACCAAATAAGTTAGTTCCTCATGATGTCTGACTATAAGATAAGTTGAATTCGATAGTAGCCCAAGAGGAATCAAATGAGTAAAACAAGTATTATAGGTAAATATTATGTTTTTCTATCTGAATGATTGTGCCTTGAAAAAGGTGGTAAGGTGTGTGGGTAAAAATTAATTCCCCTGGTTTTGGATTTTCTTCGGAAAATTCGTGCAAGAAGCGTGGAGTTGCTAAACTATTGCTCAGACTATTATCGCCAGTAGCACGATAACGATATTTATGAATGTTGTAAGGTGAATAAAAGCCTATGATTTGTGAACAT
+
SKSPMLQONSSLPMLPISQRMIKODCBDD=<ECOIGIFGFBCC,++((())0101::==>CEEILGJGJJHKIIJPSMMLSHLJMKKSSSSNSSRLMJJLQJMMLIJJKNHPMJNQOLQSRQJSMKJJHOKLLSIOSOSMPOPKMSMMSSJSKJRHJKJIIKJSIOLIFGF@CHQGQKKESSSIKJOSOMKHOISOOPLLOKSKLMSJSSSOSMOSOKQOLSKJPMLJLJILINFISSKKLLMNJGEIJGGIKKSSLKSSSSSSJRMSSOSSSLIFJKHFGGFEDEFGKGJKHHDBA66:999:LLJJMLMMKSOMSLNJHGHFLSIJ;;;;;KJPGKJMHHLSPMKMSNPSJRLSSKSSLJJSIIME>>67?>A=??@A;BAEIFGBAAEFJOSJKJHIHHE><875100.-*'&&%$%'-...4@A@BDEEEJJLINIDCFC?88999EFEGKSLPMMSRKISMMRLSSRLLPGIHKFAAD;>:::KSLSSJSKOMJSSNKSISRSMPSMSSSSNKKOKJLMJNKKGOQSLKSSJJMSHI===.++++38A@@B@CCC?AACDPJJSSNLOINHE=<BCGEFIKOJMOJLLKIKKOLIIRISSOSKSSKJKSSMMLLJCDBCCHIGHKIHLLLJIJFF20000CDDD@;;:11100743331100012:8999;;>>>BBAA???@C=;:879:94.-+++'(()67789;;;;999999;;5212'&&(5;;<<;::96831////08943334:9;:;<=?????ACCBBAABCEFJFFDDCBFEEDGFIFFHDDFFDD>?@@@@?CCCDDA?>>>?EECA<;65,-788853421*)*&&%$##$%'&&'257:99:;>=<;;;65+*)')))**((((('&&&&+,,-999::;>?@ABAA@>=<==<=;89;44556;:99;5&&&&&&'&)))*/0123466999:::95111(((()4457899>?BDCBDDCECDDEDBA@@@BDB@AA@<:9:;<:;;<=?A==<<<>:<??:8879=?ADICB?>>?@DB@A854443320('''())*****),-+4556666630/,,,))+-/679*****5,)7778<><<;;=*((((66663--,.-------,-'%$####$%(,,,.//1*****())))*))((((*2369;:844456389>?@??>=;87522+++,,?AABA????<988765533++*
@602_2WVZPS_6
TTTTGTATGCCTTCGTTCAGTTACGTATTGCTAGAGTAATCCTTGTTACATGACCTCGACCAGCCTGGAATGTTTATAGAGCATCGCCTTGTATTGACTTTCTAATCAACAGTGCGACTTAGTTGTGCTCTCAAAAGGAGTTATATGAAGGAAAGATTAAATGGATAAAGTTAATAATACTGCAATTACTACAAAATCTATAATAACTGATAGTACACCATTAGAACAATCATCATAGAGATATAATAATATCTTACAGTTCAACTGATGTGCAAGTTTATAAGTAGACGTAGTGTGAAAGACTTATCGCTAACGCAATAGACGTTATCTCGAAAGGATAAAAGAAACCAAGAAGATATACAAATTGGTAACTTGTATAAGCCCTTGGTAATACCAAATAAGTTAGTTCCTCATGATGTCGTGGAAACATGACTATAAGATAAGTTGAATTCGATAGTAGCCCAAGAGGAATCAAATGAGTAAAACAAGTATTATAGGTAAATATTATGTTTTTCTATCTGAATGATTGTGCCTTGAAAAAGGTGGGTGAGGTCTGTGGGTAAAAATTAATTCCCATCTGGTTTTGGATTTTCTTCGGAAAATTGGTGCAAGAAGCGTGGAGTTGCTAACCATTGCTCAGACTTGTATCGCCAGTAGCACGATAACGATATTTATGAATGTA
+
##$&%%###$%'''*/55578722../00..0,&&&''(*&%$$$%''(++(('&%&&&&',,)&%$'+20020-,-'&&%%%'%$%%%&%&''('''-)('()-.;10001440(''&&&&)+((1/+))(()+-5<<<7623,,''''&&%',-,+((+.143321/+))(()+)&%$$$$$$%),++++*+,/3+*)))--'&''(&%%%%%$$&&%%'%$%%%$###$%##%$$$'(*++.<?EGMJI??>??IJGIGHHJHJSKSLJJOJLIKJLILHJNHKGHHFGGJNFKSNPMKHMIIIFFGDEFHFHOGKLJIHFFHKSMRHJLSLSMNPEISLLINSISMGOLNLMHLJLPDIFHKSLSMJISMLSOKRNSRHMKLLKKJNRIHKISNKOLHMPJIKSRLNJHJMKKKSHFJGIMROSSNJIKHIIEB?>>DC>>?55556JOJQHMFHKIHIIJMLLILJJHIOSSSJHHGIIOMKMLSPNNMRIFJKGIIKKSKJLIKKSMSGA@A@IGGHJJMKKOLLQIKSIIKJMQKOHJMSNKHKIGGIKLKPIHLIJLOSNJHEE65D66HKHFHMNLSMLJGSIKSSJHHGINKKSJGGHHHIGLGFDDDEFHIKHKNIEECEEFHHGGGHGJHLKLLKJHGDDCDDGIKJGCCBBDDCBCCJKLILGIHFKIF
@603_2WVZPS_6
GGAATGTTCAAAATCATAGGCTTTTATTCACCTTACAACATTCATAAATATCGTTATCGTGCTACTGGTGATACAAGTCTGAGCAATGGTTAGCAACTCCACGCTTCTTGCACCAATTTTCCGAAGAAAATCCAAAACCAGATGGGAATTAATTTTTACCCACAGACCTCACCCACCTTTTTCAAGGCACAATCATTCAGATAGAAAAACATAATATTTACCTATAATACTTGTTTTACTCATTTGATTCCTCTTGGGCTACTATCGAATTCAACTTATCTTATAGTCATGTTTCCACGACATCATGAGGAACTAACTTATTTGGTATTACCAAGGGCTTATACAAGTTACCAATTTGTATATCTTCTTGGTTTCTTTTATCCTTTCGAGATAACGTCTATTGCGTTAGCGATAAGTCTTTCACACTACGTCTACTTATAAACTTGCACATCAGTTGAACTGTAAGATATTATTATATCTCTACTAACTCATCCTTCTTACGGGTGACTTACCCAGTCATTATAGATTTTGTAGTAATTGTACTTAATTAAATGTATCCATTTAATCTTTCCTTCACATAACTCCTTTTGAGAGCACAACTAATTCCTTGCACTGTTGATTAGACAGTGCAAGGGATTGGTTGTGCTCTCAAAGGAGTTATGTGAAGGAAAGATTAAATGGATACATTTAATTAAGTACAATTACTACAAAATCTATAATGACTGACCGTAAGTTAGTAGAGATATAATAATATCTTACAGTTCAACTGATGTGCAAGTTTATAAGTAGACGTAGTGTGAAAGACTTATCGCTAACGCAATAGACGTTATCTCGAAAGGATAAAAGAAACCAAGAAGATATACAAATTGGTAGATTTGTATAAGCCCTTGGTAATACCAAATAAGTTAGTTCCTCATGATGTCGTGGAAACATGACTATAAGATAAGTTGAATTCGATAGTAGCCCAAGAGGAATCGAATGGGTGAAAACAAGTATTATAGGTAAATATTATGTTTTTCTATCTGAATGATTGTGCCTTGAAGGATGCTGTGGGTAAAAATTAATTCCCAGTTTCTTGGGAAAATTGGTGCCAAAGCATCCGAGCCTAACCATTGCTCAGACTTGTATCACCAGTAGCACGATAACGATATTTATGAATGTTGTAAGGTGAATAAAAGCCTAT
+
NISNSJOSOLJONSMOSMGNGNMOSHHJILIKJKLIJJSKIHGGMNLPKLLLMJHHH><<<<A8772222788ABCCCACEHIPHGLKJSNKSHEGDGCC@;6311/05:=FOHJKSQJJNSPILSSOOSOLMKHLEFDFSJE<854577;=>?????GIMJLIJJPSLNHJSPGIFHDHLKNJSJSLQMJLJISSSKLQMSKKSMSSRSSSSSISLLROSOSOSLSSMOSLMLNSSQLLJJSSJJKSKPJLHF?::JGELSJIHKKLHNLPKSSQOJOQJSMKKHLLSMOJJSLLSJLMPNSNNSSKOSSSMSPSKSSSPNSNSPNSJSSNKQPQPSJNLMPKIMLLILKSSOSSSJSOSJSNKSSMLEBBABAAADFAHOSLSC@BHIJJMQIOLNKLNJMNSSGMSPSLHSIOSRLQPMOSSQKSJRSOSSLLLPNJLMMSSKINMSSSSJKNMSSLLLNQMLNSNIONILLMRSSKGFKSNPSSKRISRLOSORPLSSNOSNSKNSSLELFGSMKOQLJJSNKSLQLMMSSKMJMOPQGDDCDSOIHNJOMPJMLJOLPLIOJIHO?OIGFGQLMDBABDD;4+***,5HSKOMKMIKLJPMOLSNSHMSJOJA><;432222220-'&&&&&&&&'(*0*))((())62=?>=>>AAE@??>@@CFE?@>;<==>AAAAB<:;523761*(((*))*+;>?=<;;;>=>>?>>:<73/.,+++*''&&)+,-0133478=?=>?@@AABCFENLHIGEDEFGGFFFFEDEB@A@??=????@=ACCAC@?@@ACFFGHFACC@?ABBCCCDCDBBDEFJHCDGFGFGEDABA@DDECFHMIMIIIJHGEEA@@AA?BBBA=:;222-+'''())245==>>>=7//084200////--,,,,01222457::9:;:99,,,+,34:<=<<<=<=<>@@CB?=;;75320,(((()..-.232465100333++++''&&&())*012234678:<=::;<?@@A@@@@@BFKSIB?>=??ABCB>>>=?<<863/+'%%%%&'(((*00011121////01,,)%%&&')/2)())+,+++**(%%%$$%#%&&%$$$$#$$%&)044567::789==?ABEFDHEFFFDAB@@;-,,,,97899:=5(((.02121113569:::<?>@BA@?<<98
@604_2WVZPS_6
TTCACAAATCATAGGCTTTTATTCACCTTACAACATTCATAAATATCGTTATCGTGCTACTGGCGATACAAGTCTGAGCAATGGTTAGCAACTCCACGCTTCTTGCACCAATTTTCCGAAGAAAATCCAAAACCAGATGGGAATTAATTTTTACCCACAGACCTCACCCACCTTTTTCAAGGCACAATCATTCAGATAGAAAAACATAATATTTACCTATAATACTTGTTTTACTCATTTGATTCCTCTTGGGCTACTATCGAATTCAACTTATCTTATAGTCATGTTTCCACGACATCATGAGGAACTAACTTATTTGGTATTACCAAGGGCTTATACAAGTTACCAATTTGTATATCTTCTTGGTTTCTTTTATTCCTTTCGAGATAACGTCTATTGCGTTAGCGATAAGTCTTTCACACTACGTCTACTTATAAACTTGCACATCAGTTGAACTGTAAGATATTATTATATCTCTACTAACTCATCCTTCTTACGGGTGACTTACCCAGTCATTATAGATTTTGTAGTAATTGTACTTAATTAAATGTATCCATTTAATCTTTCCTTCACATAACTCCTTTTGAGAGCACAACTAATTCCTTGCACTGTTGATTAGACAGTCATACACAAGGCTATGTCTATAAACATTCCA
+
B?45PMLMKLKQSSLONOSSMLSNSOSLLSLLHGIPRKPSLPKJOOOMNSJPJLISSMMMJKRMMKJFOSMDHEC@@?@768;=JIHHISHJNSILPHKKSKSSOISSLLSSSSHJM?>>?CCSOLNMJJSRJSLPSSJMMSPSJSLHKNSSNNISDLNSRPOKHOKJNCSIPLISLPIJLPLRSMSSPLRSLPSMKNJKNJKSNPSKNMMMSLSQOLSPOOJJSKMQJKSSRSMNSMQSKSLKOKSMSKBAMOKJKOMHLMGAISHKPKRJNSKMSSOJSMJLSMHSRSOKJHIIIMLMOLMQKSNSNKOOSMOJHKMISMJMFHIMRPRLSKRKLSMMSLRLLSMJSQSSRRMIROQSLMFH=<=<?33330-/(''),)&()))---6-,,,-<@CEGHALJRIMJNSNSJJJPJPSSJLSSNSLIRSONSNSSNMKSSOQLMSKKISRLSJSMSSMLSSMKSSQQMPONSKOSJNKLLIISQSMOOSNNSLLPILJKINKNLKIIOJSPLPKJMSHHFJJSMSSMKSLSJKPPLISSLLQHGPPNLSNJNQMIILLQSQSMSNPMLSKLMKJMJJSNSKSSMOSSKOMLJIKSNGNNSSMNLSRSNLSROKNOOLLSILMNMQMLKNSHSJSHHHSNOMIIHIIMMHJNRK
@605_2WVZPS_6
GGAATGTTTATAGACATAGCCTTGTGTATGACTGTCTAATCAACAGTGCAAGGAATTAGTTGTGCTCTCAAAAGGAGTTATGTGAAGGAAAGATTAAATGGATACATTTAATTAAGTACAATTACTACAAAATCTATAATGACTGGGTAAGTCACCCGTAAGAGAGAAGAAGGATGAGTTAGTAGAGATATAATAATATCTTACAGTTCAACTGATGTGCAAGTTTATAAGTAGACATAGTGTGAAAGACTTATCGCTAACGCAATAGACGTTATCTCGAAAGGATAAAAGAAACCAAGAAGATATACAAATTGGTAACTTGTATAAGCCCTTGGTAATACCAAATAAGTTAGTTCCTCATGATGTCGTGGAAACATGACTATAAGATAAGTTGAATTCGATAGTAGCCCAAGAGGAATCAAATGAGTAAAACAAGTATTATAGGTAAATATTATGTTTTTCTATCTGAATGATTGTGCCTTGAAAAAGGTGGGTGAGGTCTGTGGGTAAAAATTAATTCCCATCTGGTTTTGGATTTTCTTCGGAAAATTGGTGCAAGAAGCGTGGAGTTGCTAACCATTGCTCAGACTTGTATCGCCAGTAGCACGATAACGATATTTATGAATGTTATAAGGTGAATAAAAGCCTATGATTTGTGAACATTCCA
+
SOKSSMMNOOMOJILKSKPJMSPSNKLIJNJSSJLJKKJQLKMLKLSMRLOSMKJISIJJKKJOSRLLKSKSHKQKKRLMSRJSMNJMHNSSRSNJLSLLJHGJJKRJPKMLRMPSKMJPMLSMMNLHHNMPSRSKINMIQMNLPKJSMKMSLHHF?3>3)'&&*)***+2:@A@,,,,,:9:9:766889DEEIKGLSMPJHJSIHJKMSSSPSSSKSSSNPSSNLSIKIJKQPIKJBBBBASRSLKSMNKKRGFFFFHHHHGJKSPNNHSIGEJSIJGLJHOMPLJPSOIMQSOPJIIHFEEDA:9<<>=?PGSLKILPMNLMJLLMMMKLSLSSMNLLLNSSSSPKJNJJKSSNMJJGKSPOKNKKGGILNLJJFHKGIKMJIMJS<112GILNIIFJGHJKNKOSSQJQOKLQNSSSISJKQHHHGJMIGSIIK55555KKSHNLSSSKSIMHMISLPSJIGIFFGJFDGJLJFGGDB==CCEMNKIGIIHJLJHGFGHMGLJHHHGOPSKFGEECC?<>?@@GHKOKGIKCGH?=@?<;BFGHLNPGEGFGHD@@FDBBEEDFFGHMHLGHFGIHHHEFFFEGGGIIGHGGECFEGKEBBAEAA@ABC@@@@BHKHGGGFGFGHGGFGFEEEFGGHHGHIHGGEEEFHLSOMEFD??GA<<>
@606_2WVZPS_6
GGAATGTTCACAAATCATAGGCTTTTATTCACCTTACAACATTCATAAATATCGTTATCGTGCTACTGGCGATACAAGTCTGAGCAATGGTTAGCAACTCCACGCTTCTTGCATCAATTTTCCGAAGAAAATCCAAAATCAGATGGGAATTAATTTTTACCCACAGACCTCACCCACCTTTTTCAAGGCACAATCATTCAGATAGAAAAACATAATATTTACCTATAATACTTGTTTTACTCATTTGATTCCTCTTGGGCTACTATCGAATTCAACTTATCTTATAGTCATGTTTCCACGACATCATGAGGAACTAACTTATTTGGTATTACCAAGGGCTTATACAAGTTACCAATTTGTATATCTTCTTGGTTTCTTTTTATCCTTTCGAGATAACGTCTATTGCGTTAGCGATAAGTCTTTCACACTACGTCTACTTATAAACTTGCACATCAGTTGAACTGTAAGATATTATTATATCTCTACTAACTCATCCTTCTTACGGGTGACTTACCCAGTCCTATAGATTTTGTAGTAATTGTACTTAATTAAATGTATCCATTTAATCTTTCCTTCACATAACTCCTTTTGAGAGCACAACTAATTCCTTGCACTGTTGATTAGACAGTGCAAGGAATTAGTTGTGCTCTCAAAAGGAGTTATGTGAAGGAAAGATTAAATGGATACATTTAATTAAGTACAATTACTACAAAATCTATAATGACTGGGTAAGTCACCCGTAAGAAGGATAGTTAGTAGAGATATAATAATATCTTACAGTTCAACTGATGTGCAAGTTTATAAGTAGACGTAGTGTGAAAGACTATCGCTAACGCAATAGACGTTATCTCGAAAGGATAAAGAAACCAAGAAGATACAAATTGGTAACTTGTATAAGCCCTTGGTAATACCAAATAAGTTAGTTCCTCATGATGTCGTGGAAACATGACTATAAGATAAGTTGAATTCAATAGTAGCCCAAGAGGAATCAAATGAGTAAAACAAGTATTATAGGTAAATATTATGTTTTTCTATATTGATTGTGCCTTGAAAAAGGTGGTTTGTGGGTAAAAATTAATTCCCATCTGATTTTGGATTTTCTTCGGAAAATTGATGCAAGACGTCAACCATTGCTCAGACTTCTATCGCCAGTAGCACGATAACGATATTTATGAATGCTGTAAGGTGAATAAAAGCCTATGATTTGTGAACATTCCA
+
KOLOSMLNQILLLQSNSKJNNMNRJSOJSRLMKOSMLJLKOSLLKSKIISQIJQMLJORPLHLSMJPQLHHHHGJKLLSPRNMKSLQSJLJJONRKLSOSLMSKSIMJNSJQPSNNNSNSKSSFEEBGB>;;9:88863)((()79>DLIKOLMGMLLHGNLHKPLJSLOLPPLLQSLSJLMMIGEEEIIJOQMJNLNMKJLSMLKJPLSLPISJOLNPSOLMKNSOMSJSSMPSKLSMSGMKJSMIMSSKQGAAA@ANMPKLMKNMJFIFLLSNSIMMSPSMKOLJOSILKSSSQOQSIJGKJLSNHIIKMONSOSPKMI33333HSQPNKMKCFNPSLQQMGLDCBENLLRJHLJFLLEHFOSKC>=><<MMICDACGCCIHJNMSLIMKNLKMPLJNSIIMKSRJSMPSSJSOJHPFGGFGLSSQSSILHMHLQJGEELIJJISJGIMISPOJMNMSPSOSPGFOJKSRKOONOSPMMMSMJJSMNSLLJSJSSMLLJLLFEEC@;84,(((()**''&&()=>CGJQJKLKMNJSJHJHHGFBCID@ABA>>1*'&&&(,88@@@?@@HFIEDMMNGIHMOPJHISGSINSSGFIIJISSSLSMKNNSNNSNSPMSLOKNLRJNSHOJFGEGEND@@AA?@72/--*+-/0599:988::=;;<999:ACBCDDGFEHPJIGJ>=?957;<>==::989:>==<76///79<;;;<>>>?>:3334?><=<:;;:9821++*))'(%$$%&&)))))*,-/0116::<=>?@ACBD:98679:<CBCCFEHKHIGGCEEEDFFGKILHCCAB@BADEHPAC../CEFDDEDCCCDCFFDADC?@?<;98998887552)7896999689988.+355249678888889<=<AABCGEHAAA@?A<<;;;<-?>;;<<<@??@@AA@544442..--,..0-,**,.,,+,.132235554311*&%&&'()2334599:=@BDED*)))*><=>?@DFB@@@?>>==<;;;;<=<<:86666788:6743......//1479<<73111//,*)(&%%%%'()*/569<<<99;;885228889;=>8-----:.*++').//.---***)))'&&&%%%$$$$%%')*,*)*++,.***,-77778<65631//001211000660066777--++,/049<<?>?CCCDCABCC><;;;<<=;;877542/
@607_2WVZPS_6
TAATTTTTACCCACAGACCTCACCCACCTTTTTCAAGGCACAATCATTCAGATAGAAAAACATAATATTTACCTATAATACTTGTTTTACTCATTTGATTCCTCTTGGGCTACTATCGAATTCAACTTATCTTATAGTCATGTTTCCACGACATCATGAGGAACTAACTTATTTGGTATTACCAAGGGCTTATACAAGTTACCAATTTGTATATCTTCTTGGTTTCTTTTTATCCTTTCGAGATAACGTCTATTGCGTTAGCGATAAGTCTTTCACACTACGTCTACTTATAAACTTGCACATCAGTTGAACTGTAAGATATTATTATATCTCTACTAACTCATCCTTCTTACGGGTAGCTTACCCAGTCATTATAGATTTTGTAGTAATTGTACTTAATTAAATGTATCCATTTAATCTTTCCTTCACATAACTCCTTTTGAGAGCACAACTAATTCCTTGCACTGTTGATTAGACAGTCATACACAAGGCTATGTCTATAAACATTCCA
+
SNIJJLSO@A9<*8----.89>?ECCGKKMSNSMLSSOSSQSJOLKHQNLQNME==>GFKSLLSSSSMJKMIJSSSMSOSSSJONMPOPSSROKMSKKKB@AA=?>=>>?A?6310-++,-./007FJJIIIJHIILHHKJGMLOKKSSJJHIKGEFEEGIISIIJHHKG9884*)*'%&%%%(((''+++++,:<<=GGEFSSPJNSKJLSIPJNA=65))--//011145>@AIEB;@BFFLKPJ66666>;8755667BHHHHKKKEB@@?IKKINKKINORPNMNRIMIKGIIGFGGFGHKKSKHLKINJQHMHHLIISKGSSSSKMLIIJNLIKNQKNIJJSLLKKBA(('&&'''&%'+0+-@???C<?>====>ICKOGLMLOHMMKJJSIIIMHKNSKNPKHIIKHLNSOJSKIE<:99:?IHIJKMLHIJPPNKSJIMFGFECEGIFNOMSKNKKKOJQSNLMKKHEFEHNKOIQIRJLMKLRNILII=<<<=DFBIMHFHF
@608_2WVZPS_6
GGAATGTTTATAGACATAGCCTTGTGTATGACTGTCTAATCAACAGTGCAAGGAATTAGTTGTGCTCTCAAAAGGAGTTATGTGAAGGAAAGATTAAATGGATACATTTAATTAAGTACAATTACTACAAAATCTATAATGACTGGGTAAGTCACCCGTAAGAAGGATGAGTTAGTAGAGATATAATAATATCTTACAGTTCAACTGATGTGCAAGTTTATAAGTAGACGTAGTGTGAAAGACTTATCGCTAACGCAATAGACGTTATCTCGAAAGGATAAAAGACACCAAGAAGATATACAAATTGGTAACTTGTATAAGCCCTCGGTAATACCAAATAAGTTAGTTCCTCATGATGTCGTGGAAACATGACTATAAGATAAGTTGAATTCGATAGTAGCCCAAGAGGAATCAAATGAGTAAAACAAGTATTATAGGTAAATATTATGTTTTTCTATCTGAATGATTGTGCCTTGAAAAAGGTGGGTGAGGTCTGTGGGTAAAAATTAATTCCCATCTGGTTTTGGATTTTCTTCGGAAAATTGGTGCAAGAAGCGTGGAGTTGCTAACCATTGCTCAGACTTGTATCGCCAGTAGCACGATAACGATATTTATGAATGTTGTAAGGTGAATAAAAGCCTATGATTTGTGAACATTCCA
+
MJIJIILRHJLJKOKKOMSNMMRJSJJRGHLLPILKKHHKINSMNIOJNKGIJKLSJNSJSOSPSMMKNILOKLKHGIIJNMKNLLKEFLLKSKKMSQHKHKFHJJIIPNKLSMHGHKGIKIPJIPJIHPJLILNKKKJJKPSGFDA?3)'&&$$&*%'*+-79:<PMCDDCCHSIIIJJQLMIOSKLSRSLMSKNIQQISLMIJGNSMNLLSILMKNSOKNKMSLMJMLHHIJHPNLSOSLGKIIGJHHHHKJHFILLSPKOKJKJNNLJLSSLSLINGOQMJJKJJILKOOKKNJMOSLLKKKJRMQLKIJOKINLHJJIF?<(((()>>99989A?MSIJMLJMSSJJJHKOJHMOIIHHJKNMQHIDDCBDFEC88;;<BHEGJNNIIKFJKIIMKKJJJISKSHKJKJIQJJLLGIFGFFHIMLHIKKKQIGHHGFJIIIJIKCCJBHSRIIHGH@ABBAFJSIIJJKISFDAEFEHGLKOHJIMKJLJLJKHFJFFGEKJLJHFFH<<E<=HHKJGIMJJIGLHIJKMNCDEIGMIJHGIHGLHGEHD@>>?===CFMGIDCBBBCEDDCCC@????CEEDDDCCCEECDCCCBA@?@A@?@@?ACDBA@@?@@BBCBAA@@A@@A@@A@?@??>>>=>@ABCD55544C7223
@609_2WVZPS_6
GGAATGTTCACAAATCATAGGCTTTTATTCACCTTACAACATTCATAAATATCGTTATCGTGCTACTGGCGATACAAGTCTGAGCAATGGTTAGCAACTCCACGCTTCTTGCACCAATTTTCCGAAGAAAATCCAAAACCAGATGGGAATTAATTTTTACCCACAGACCTCACCCACCTTTTTCAAGGCACAATCATTCAGATAGAAAAACATAATATTTACCTATAATACTTGTTTTACTCATTTGATTCCTCTTGGGCTACTATCGAATTCAACTTATCTTATAGTCATGTTTCCACGACATCATGAGGAACTAACTTATTTGGTATTACCAAGGGCTTATACAAGTTACCAATTTGTATATCTTCTTGGTTTCTTTTATCCTTTCGAGATAACGTCTATTGCGTTAGCGATAAGTCTTTCACACTACGTCTACTTATAAACTTGCACATCAGTTGAACTGTAAGATATTATTATATCTCTACTAACTCATCCTTCTTACGGGTGACTTACCCAGTCATTATAGATTTTGTAGTAATTGTACTTAATTAAATGTATCCATTTAATCTTTCCTTCACATAACTCCTTTTGAGAGCACAACTAATTCCTTGCACTGTTGATTAGACAGTCATACACAAGGCTATGTCTATAAACAATGCAAGGAATTAGTTGTGCTCTCAAAAGGAGTTATGTGAAGGAAAGATTAAATGGATACATTTAATTAAGTACAATTACTACAAAATCTATAATGACTGGGTAAGTCACCCGTAAGAAGGATGAGTTAGTAGAGATATAATAATATCTTACAGTTCAACTGATGTGCAAGTTTATAAGTAGACGTAGTGTGAAAGTTATCGCTAACGCAAGCCAACGTTATCTCGAAAGGATAAAAGAAACCAAGAAGATATACAAATTGGTAACTTGTATAAGCCCTTGGTAATACCAAATAAGTTAGTTCCTCATGATGTCGTGGAAACATAAGTTGAATTGGATGGTAGCCCAAGAGGAATCAAATGAGTAAAACAAGTATTATAGGTAAATATTATGTTTTTCTATCTGAATGATTGTGCCTTGAAAAAGGTGGGGTGAGGTCTGTGGGTAAAAATTAATTCCATCTGGTTTTGGATTTTCTTCGGAAAATTGGTCAGAAGCGTGGAGTTGCTAACCATTGCTCAGACTTGTATCGCCAGTAGCACGATAACGATCTTATGAATGTTGTAAGGTGAATAAAAGCCTATGATTTGTGAACATTCCA
+
KSKKPKKMKJKJLIIJJLIFHHGPJKHKMIKSSOIGIHJLNRMLNKMQOINSKLHNMMGEEEGNMSILOFEEDEJSLISLOJLKIGFFKHJGHFJKSSKPPOSIJOJJSMSSMKIHHIGSJNMJJQJPSSSMJSSJKKPRIGKNHHRLOKHNGJ98888CKIEIJPKJIGHNSLIJOJIHQSSJSIPRNJLHLKOJMOJIMOHJHIQNSPSNSKNNJJPLMQPLKLLLRKHJOMLLQJQIISLJMSMSSKQMOMMJMMJJOLLQNSJSJNSMKSKPQLSMKSJJJNHJKMLHSJSMPJHDFEDESSLKJIPNSQNKSIPIKRORNNSPSPLNLMSGIJMJNHSJLNKLPKQJJLJNPMLHPOROOHORSM99>>B8999=:JKLOOPHGIFHHJJLJHKLNLRLRILKJMHMGKH???=>BBAKGHLOIJHGGHMJLOILIKMMJILHHHMKHNMQSOOORKMHQSSLSNSJLJSSJMPNK>;;<=KGGGJSMJOMILSSJJHEIGHOSNSHSLHNGJNLMMLKKKIIHJSSKMOSKMSKJLOLHIIKKRLNHHJHGIEDFEFEADFGIG?66233:=@C???GJGGHNSHIKIHHGIEJIHIIGHG;=>:740+++,78776>?>??A???@@AEBBIHGEDHFHFDFCDGLKFHFGD<---.569;@DEACGHKMG?;;:<=CCB??>??DCCCFCEFHJFFHEDDCABCCDEFDEC?ADCBBA@@@=;:89::;;;<==>:::6---88897::8888875665460019:::>?<;:981.-+*+,++,,,,,25556689::5544/---18::>@??:::;;@??@@@A<<<944'''&&(**)%'&&'),,-,++('&$#"####$$'%%%%%%'*,.4789;=@?@A@><;8763234458;ABEDEEFFGFLHLFECC@@@ACBBDBBCBCFCDE>>>>>A;=>==@?>>>=;;;;=??=;;:9:530--)((((**,--,+++'&&%%)*++2443320/0478:>>=>>?@@><=?@@CCCCA??>;;<<@99889ABCEEB?>?ABBCDDFCBAAAAHHFGBB@???>:7431.(38<=>>@@@@A@7:9:>>>;98881/'%%''''()0/5558998;=---,-(((((.-(&%%'&&*,,//4<<;;<::;<BCAB-+***6:=>ABBCA98889>:9882****+2.,,)(('')122245556766767773//0/,*'''()+-.111127788795
@610_2WVZPS_6
GGAATGTTCACAAATCATAGGCTTTTATTCACCTTACAACATTCATAAATATCGTTATCGTGCTACTGGCGATACAAGTCTGAGCAATGGTTAGCAACTCCACGCTTCTTGCACCAATTTTCCGAAGAAAATCCAAAACCAGATGGGAATTAATTTTTTACCCACAGACCTCACCCACCTTTTTCAAGGCACAATCATTCAGATAGAAAAACATAATATTTACCTATAATACTTGTTTTACTCATTTGATTCCTCTTGGGCTACTATCGAATTCAAACTTATCTTATAGTCATGTTTCCACGACATCATGAGGAACTAACTTATTTGGTATTACCAAGGGCTTATACAAGTTACCAATTTGTATATCTTCTTGGTTTCTTTTTATTATACCTTTCGAGATAACGTCTATTGCGTTAGCGATAAGTCTTTCACACTACGTCTACTTATAAACTTGCACATCAGTTGAACTGTAAGATATTATTATATCTCTACTAACTCATCCTTCTTACGGGTGACTTACCCAGTCATTATAGATTTTGTAGTAATTGTACTTAATTAAATGTATCCATTTAATCTTTCCCTTCACATAACTCCTTTTGAGAGCACAACTAATTCCTTGCACTGTTGATTAGACAGTCATACACAAGGCTATGTCTATAAACATTCCCCCCCGGAATGTTTATAGACATAGCCTTGTGTATGACTGTAATCAACAGTGCAAGGATCTCAAAAGGAGTTATGTGAAGGAAAGATTAAATGGATACATTTAATTAAGTACAATTACTACAAAATCTATAATGACTGGGTAAGTCACCCATTAAGAAGGATGGGCCTAGTTGGGATCTAATAATATCTTACAGTTCAACTGATGTGCAAGTTTATAAGTAGACGTAGTGTGAAAGACTTACGTGCTAACACAATAAACATTTTATCAAAAGGATAAAGAAAAGTGAAAGAATACAAATTCAATTTATTGTATAAGCCCTTGGTAATACCAAATAAGTTAGTTCCTCATGATGTCGTGGAAACATGACTATAAGATAAGTTTGAATTCGATAGTAGCCCAAGAGGAATCAAATGAGTAAAACAAGTATTATAGGTAAATATTATGTTTTTCTATCTGAATGATTGTGCCTTGAAAAAGGTGGGTGAGGTCTGTGGGTAAAAAATTAATTCCCATCTGGTTTTGATTTTCTTCGGAAAATTGGTGCAAGAAGCGTGGAGTTGCTAACCATTGCTCAGACTATTATCGCCATAACGATATTTATGAATGTTGTAAGGTGAATAAAAGCCTATAAATTAGAACATTTAC
+
FMHKSSOLKMSJSJKSOMJHIKHSKSIPPKSQNIKMLIISJLMIKMJSSSPSINNJKKOSMPJPMSQKSSEDEDDJEDFDFFGHJJKKLRONGHLLJKKKSKMJSNKIKMSJJPB:99:<2>J44GHSNQSSPMJSQQLRFA@A8999<:::?DFDCEDDDDFDIGMMJLLB;=BC;GFCCD><@IGGCCCDEFE?====<;;;;?>BBCSKIKSSRHIHG>====JJJNLGGGIHLQPQKO.....ECED@BA@;;./KSSKJJKKOMSGBBAABNLSLSOKOPNIKNPLLSKIOLQSJJJJIIOLKONMPNIOSQIHLDC32223BJI00001FJHSSQNSPSNKSSBLNONOPRQKKRKMNEEAA?;9:::DDFDA98;8(('''++**++&&(((EFGFFDAAABIFHEJKGJHFFFGGFF>==<;@HIJJGIA@=<988867777CDDEEHOJKLKHII66655;;:;::<648215558ABFEEDEENIIQIJOLMQJKLLMKKHOHJNGGIHKKSGIIKSSKKJJHEKHFSPILMNHKIQMMIHIIHGMGKJJIHKIIJJILGKFGSBAB>;82))224<<999;<<;?@=476611+++77GGIIJLFGGGFHJHHHMHNKSGHDECFEGFHIHHKHFHHHEBCA@=??@@CEE@??.,++9<>:::;>>ABECH>????@AAB:6555<<;<0/..''&''./0015555521.,'$##$%')./-.-,**+789:>?BEEIGGF?>?;>ADD@????C>CBACB?>>?@CCDCHFEC?<=>A75556=>=>==:888444447873'(('()**++)('&%%$$$%%%$&'*+1111166766667;:7650-,+)''''+0034=>@AA@@==<=>ACA@?=<=<;;<=>;9871'&$$###$%'&&&&'()*()))'%%%%&%&%&('(((&$&%%&%$$$$$$%&%$%*+,,.)&&&&'(''%%(()2-,.449222237321024359;;;;::833368854568:8899;CBBBC544446@DFED@<988877411333333::======@BC?>>=81000242237:;;;=<<87778=A@BCHKNJEECCFDHGFJ>7768==>?A???=>CBFMHE=?BCGIHIFDGD@ABFFGFHKIHI?:;CDDSNDDCABFEGB?A@A?==>></''(093<;99<DHJHFGBBAB?=;67554432223/-,++-.+)''()*---/123((((()*))))))))+,--347;<<=>=;987556;><==>>DD@@>;8.,)('%'&%&&'()))&%
@611_2WVZPS_6
GGAATGTTCACAAATCATAGGCTTTTATTCACCTTACAACATTCATAAATATCGTTATCGTGCTACTGGCGATACAAGTCTGAGCAATGGTTAGCAACTCCACGCTTCTTGCACCAATTTCCGAAGAAAATCCAAAACCAGATGGGAATTAATTTTTACCCACAGACCTCACCCACCTTTTTCAAAGGCACAATCATTCAGATAGAAAAACATAATATTTACCTATAATACTTGTTTTACTCATTTGATTCCTCTTGGGCTACTATCGAATTCAACTTATCTTATAGTCATGTTTCCACGACATCATGAGGAACTAACTTATTTGGTATTACCAAGGGCTTATACAAGTTACCAATTTGTATATCTTCTTGGTTTCTTTTATCCTTTCGAGATAACGTCTATTGCGTTAGTGATAAGTCTTTCACACTACGTTTACTTATAAACTTGCACATCAGTTGAACTGTAAGATATTATTATATCTCTACTAACTCATCCTTCTTACGGGTGACTTACCCAGTCATTATAGATTTTGTAGTAATTGTACTTAATTAAATGTATCCATTTAATTAAGTACAATTACTACAAAATCTATAATGACTGGGTAAGTCACCCGTAAGAAGGATGGTTTAGTAGAGATATAATAATATCTTACAGTTCAACTGATGTGCAAGTTTATAAGTAAACGTAGTGTGAAAGACTTATCACTAACGCAATCAACGCTATCTGGAAAAAGATAAAAAGAAACCAAGAAGATATACAAATTGGTAACTGTATAAGCCCTTCGTAATACCAAATAAGTTAGTTCCTCATGATGTCGTGGAAACATGACTATAAGATAAGTTGAATTCGATAGTAGCCCAAGAGGAATCAAATGAGTAAAACAAGTATTATAGGTAAATATTATGTTTTTCTATCTGAATGATTGTGCCTTTAAAGGTTCGGTGGTTGTTGTAAAAATTAATTCCCATCTGGTTTTGGATTTTCTTCGGAAAATTGGCAAGCAGTTGGAATTGTAACCATTGCTACAGATTGTATCGCCAGTAGCACGATAACGATATTTATGAATGTTGTAAGGTCAATAAAAGCCTATGATTTGTGATTCGTTCCA
+
BILJGKNLPPSSRSNQLQKNKJMLSSMPSPJLLMMPIJJMHSKMRNMSLSLNKNONQSPJOIJSSKSSKNMKPLSSIRSMRLLSSJOMRKOKJMMQIJSMQSSNINLLKKNSJSKHLHJH/K11CJKSKJJSLIMLJHGDEEFDCCCKMOSOJJSJN@BKIBSMNHGHOKJMSECDD?;8A8-,,,)-99:??@98999BBBHHEGHNSSSLILSSSPILLRNSNSRSPPOSMONLOSNSSNNSPJMIOIOSLPSLOSSILLMSNLOJSKHQMNSRSKMSJKIMSKRHOLNIHLLRSPSJMSKSNMSSLSNSRSQPSJNSSOMPOKQLKJLSNQOSNSPOSNSRSORFHLGAJKSJIMSPSINJNHJI78**BCBAE:7GCKMKKIONSISMOLLSKJSIORJLSLJHILPLRMLLKLLJGKLROIHECEBC33333C?@HLKLSSOMLOMNMKLOOLSSSPSSQOOKSSKOSMSSQNQNJISISKLSJFPLSNLNKGSIJOSHFB23222223C<?<<<>RKSJIKSJJQNQKKPSOLNPSSHHHIIOISJMSQPJJKFFHLOHGJNLNJIISHKJHK>==<<@ACDGEEECCD@A@?>?=:;??@?@@@@=;::88872--+&%%&&'/02/.+033/089;<=>?@ADDGCA@=;===?CB@@???A?A@>>BFFFECDCCAA><<=?@EECBA<<<55;?AA>=866///(''&&%%%%%%$$##$(()'&&(((''*++++**(()*+2222333323222.,++***,,..,++**%%%%&)(((')*(,359:::@@@@????87765766654557550////149888@>=====<<;:7777781-,--,-,+(((356:=>>@???@@AA?>=<<:99888877777889::;<<>ADE?=<<=@@@AAA<<=;:42.)('&%%####$$%%%%%%$%%%%%((+2323333011*178899=>=:<<<>@B?@@<:::::9972/*%#$$####$&&&%%%%$$%(***+*+**+++))&&''()))))9889988;;;;:77779;;<><====>>=<;<;87+**)*89::::931/----,+(%####$%%&*
@612_2WVZPS_6
GGAATGTTCACAAATCATAGGCTTTTATTCACCTTACAACATTCATAAATATCGTTATCGTGCTACTGGCGATACAAGTCTGAGCAATGGTTAGCAACTCCACGCTTCTTGCACCAATTTTCCGAAGAAAATCCAAAACCAGATGGGAATTAATTTTTACCCACAGACCTCACCCACCTTTTTCAAGGCACAATCATTCAGATAGAAAAACATAATATTTACCTATAATACTTGTTTTACTCATTTGATTCCTCTTGGGCTACTATCGAATTCAACTTATCTTATAGTCATGTTTCCACGACATCATGAGGAACTAACTTATTTGGTATTACCAAGGGCTTATACAAGTTACCAATTTGTATATCTTCTTGGTTTCTTTTATCCTTTCGAGATAACGTCTATTGCGTTAGCGATAAGTCTTTCACACTACGTCTACTTATAAACTTGCACATCAGTTGAACTGTAAGATATTATTATATCTCTACTAACTCATCCTTCTTACGGGTGACTTACCCAGTGGTATATAGATTTTGTAGTAATTGTACTTAATTAAATGTATCCATTTAAATTTTCTTCACATAACTCCTTTTGAGAGCATAACTAATTCCTTGCACTGTTGATTAGACAGTCATACACAAGGCTATGTT
+
JNHLLISOKSOKJSOPLGIHK?>>>JIMKLKSOKSJGKJKLLNSNMJIOPRSOOLKNSOMJOPSSNLJOJKOPFIKPKJPLLNLKLSPSMPSSHSROKQQNMSPMSOSIMSSSIRIGBA>1.877>ESJLRLGSEKNKJKJMLJHGJMIB@?=?11111:<GCLKHJSLQJIOKQHIKMC?IKJGJIPJIKLLNLEDSCDCCDQISNSSNSJOKQSRQSNMLNKRSSKNLKMSSSOSPPJSJISMSKSLMOPROSQMKJKKKSRLSNSJJSMOJMJQSNPMIOOKHHJGIKSHSSSSSKJOKHLDDCEFESOSJSKSHMSKSKLNSSQMLGNSSOIIMMPFGGGGPSSSSQSKSSSJMPSOKPSKNRKDDEEDEEAB=<IDGGHEED<=FGHMNNNJOJKRMSMMMKIJINIKHHHGHADDBBEGEHJLKIROOSHLLJOKQIMINJFGGGISMJLJLSSPISKLQIOOKKSKLSOSPLSLJKGHIGLHJJMJSNLNPMOSNKFHFHKKFF>>DB;:8+'&$$&()--...;4GJFFLIPSIJNJGIHGKKJJILHSJICA:::5044)+.///8:DEEDDDFLKIIKJKMKLJJGHJHKJMLLJKSOOIJPINHEFJIINJHGEEEFGHIIFGDDEFFJFD@?84+
@613_2WVZPS_6
GGAATGTTTATAGACATAGCCTTGTGTATGACTGTCTAATCAACAGTGCAAGGAATTAGTTGTGCTCTCAAAAGGAGTTATGTGAAGGAAAGATTAAATGGATACATTTAATTAAGTACAATTACTACAAAATCTATAATGACTGGGTAAGTCACCCGTAAGAAGGATCAGTTAGTAGAGATATAATAATATCTTACAGTTCAACTGATGTGCAAGTTTATAAGTAGACGTAGTGTGAAAGACTTATCGCTAACGCAATAGACGTTATCTCGAAAGGATAAAAGAAACCAAGAAGATATACAAATTGGTAACTTGTATAAGCCCTTGGTAATACCAAATAAGTTAGTTCCTCATGATGTCGTGGAAACATGACTATAAGATAAGTTGAATTCGATAGTAGCCCAAGAGGAATCAAATGAGTAAAACAAGTATTATAGGTAAATATTATGTTTTTCTATCTGAATGATTGTGCCTTGAAAAAGGTGGGTGAGGTCTGTGGGTAAAAATTAATTCCCATCTGGTTTTGGATTTTCTTCGGAAAATTGGTGCAAGAGCGTGGAGTTGCAAACCATTGCTCAGACTTGTATCGCCAGTAGCACGATAACGATATTTATGAATGTTGTAAGGTGAATAAAAGCCTATGATTTGTGAACATTCCA
+
MQJKJILLJHJKNJOPSJLLSSSNJECDC@B?=7610//0?GFGHKSLHJLMISSJLQJKPRJOLQSKPJSJLOQLMNMNSMMMSMSQKLSNLRLIEEABKJIQSMJMOLSSSHGGHIOHFHFBAB@@BFEHPKHKIOOSSSJJNNQLNSQLRSSIEBBAADDEG<;;++++,559>BDGFGQGIISKJSKSKRJSOKNNSSIHKSSNNSJMLKSSMJLJOKJSIRLNJONNKNHHKLLOPKJKJFEGHOPLKJNSNQKSKSQKLNSSBBBBBKGJHOKFIIHLOLSCIHGJJGGIHMMGHFEEAFJKOIILQKEDDDCHGJGGHQEGKKSSJIG>;=5>FEDDEFEDDDFJPHSOSISSOPMPJMKKKLLIEGGGDB>?@?>?>?::::;===<<<<?@AAABDOLSHNNLKMJNPLIFSKLJJSMJMHMHLOSOMSNKIJNSSNMOLLKSNM=::99FEGGMLNSLKNLSMLJI@HJOOSQJMMLSOPLLILQMSKMSKKRLIKKIGE=<11=24JMLGKOSSKPNLJSGEHJDDGFC><<9*)(((('&'&(*=BDHJGMJIJJPIE<==:9:..-214566GGFEFFFFSHHLKGECDDEGDDEEDSMDIIIJJKKNKJDECKLILKKISMJJGHJMJAADFDEFHDDFHHJ210
@614_2WVZPS_6
GGAATGTTCACAAATCATAGGCTTTTATTCACACTCTTACAACATTCATAAATATCGTTATCGTGCTACTGGCGATACAAGTCTGAGCAATGGTTAGCAACTCCACGCTTCTTGCACCACTTTTCCCTGAAAACCCAAAACCAGATGGGAATTAATTTTTACCCACAGACCTCACCCACCTTTTTCAAGGCACAATCATTCAGATAGAAAAACATAATATTTACCTATAATACTTGTTTTACTCATTTGATTCCTCTTGGGCTACTATCGAATTCAAACTTATCTTATAGTCATGTTTCCACGACATCATGAGGAACTAACTTATTTGGTATTACCAAGGGCTTATACAAGTTACCAATTTGTATATCTTCTTGGTTTCTTATCCTTTCGAGATAACGTCTATTGCGTTAGCGATAAGTCTTTCACACTACGTCTACTTATAAACTTGCACATCAGTTGAACTGTAAGATATTATTATATCTCTACTAACTCATCCTTCTTACGGGTGACTTACCCAGTCATTATAGATTTTGTAGTAATTGTACTTAATTAAATGTATCCATTTAATCTTTCCTTTCACATAACTCCTTTTGAGAGCACAACTAATTCCTTGCACTGTTGATTAGACAGTCATACACAAGGCTATGTCTATAAACATTCCA
+
CA@AAACCC@AAAACEDC;:::::=.+++*+.---)(''''89@ABBCCBAAA@AA@A@@?><;<<<?@@@@?>>>?@@A@???@A@AAAACDCAA??@AACBCBBDEDDDADEB6740($$%0.-&$$$%'+(00009::>::;;89::SSQJ@B*)))*CGOMNIHIIGNMKKISLSJLG@???AGFJLLLHLLHIKSSIINKMKMSPNLSNLPKSNPSSJLMNKSSQPLQKOMSOKKPSMLOSQSQMNLEGLMNSLISSNOOSOKOFHHHHSKLQRSSLKNOSMSSSMKLNSSSRPSLIGJJJIJPJJNPONOSNNSKPIG???@ASNIIKFIQIMKNPMLMSMMMLQSJNKKQKILOQKLHIPIIC54*%%%%&$%%$&,,6:?79@CCHIMSCC@AAEEGIMJNCCCGII:9996552((()@FDDFFEJLORKGFFDFFGDCCDEDKKQNNLKKNLOMSKKSNJLIQSSJMJKHDD<A@@?DCHKGILMKJLLSNOJKOJIGEFFECCCEAADIMISKOQHIGFJF>SSNSKMPOOLLMKILKQSSGPKRLSKIHIHGLMHSISKLD@66;((EGIOSOSSNJMKSGNMNQSLKPLJJLJNSLJMJJSMQOOSPPJOSSSNLHGJLNMMLSSISSKJQGKGLFFGFFHHMAA>23/
@615_2WVZPS_6
GGAATGTTCACAAATCATAGGCTTTTATTCACCTTACAACATTCATAAATATCGTTATCGTGCTACTGGCGATACAAGTCTGAGCAATGGTTAGCAACTCCACGCTTCTTGCACCAATTTTCCGAAGAAAATCCAAAACCAGATGGGAATTAATTTTTACCCACAGACCTCACCCACCTTTTTCAAGGCACAATCATTCAGATAGAAAAACATAATATTTACCTATAATACTTGTTTTACTCATTTGATTCCTCTTGGGCTACTATCGAATTCAACTTATCTTATAGTCATGTTTCCACGACATCATGAGGAACTAACTTATTTGGTATTACCAAGGGCTTATACAAGTTACCAATTTGTATATCTTCTTGGTTTCTTTTATCCTTTCGAGATAACGTCTATTGCGTTAGCGATAAGTCTTTCACACTACGTCTACTTATAAACTTGCACATCAGTTGAACTGTAAGATATTATTATATCTCTACTAACTCATCCTTCTTACGGGTGACTTACCCAGTCATTATAGATTTTTAGTAATTGTACTTAATTAAATGTATCCATTTAATCTTTCCTTCACATAACTCCTTTTGAGAGCACAACTAATTCCTTGCACTGTTGATTAGACAGTGCAAGGAATTAGTTGTGCTCTCAAAAGGAGTTATGTGAAGGAAAGATTAAATGGATACATTTAATTAAGTACAATTACTACAAAATCTATAATGACTGGGTTAGTCACCCGTAAGAAGGATGAGTTAGTAGAGATATAATAATATCTTACAGTTCAACTGATGTGCAAGTTTATAAGTAGACGTAGTGAAAGACTTATCGCTAACGCAATAGACGTTATCTCGAAAGGATAAAAGAAACCAAGAAGATATACAAATTGGTAACTTGTATAAGCCCTTGGTAATACCAAATAAGTTAGTTCCTCATGATGTCGTGGAAACATGACTATAAGATAAGTTGAATTCAATAGTAGCCAATCAAATGAGTAAAACAAGTATTATAGGTAAATATTATGTTTTTCTATCTGAATGATTGTGCCTTGAAAGGTTGAGTAGTACTGTGGGTAAAAATTAATTCCATGTCAAAATTGGTGCAAGAAGCGTGGAGTTGCTAACCATGCTTCAGACTTGCTCCAATCGCCAGTAGCACGATAACGATATTTATGAATGTTGTAAGGTGAATAAAAGCCTATGATTTGTGAACATTCCA
+
IDKIOKOSRSPKPQKRLJLJJMKMSSLSSSKLLQSKLINJJOORMSKIOJOJFGGDFFKMLNLSMJQLKSJSJIHMPNKLSJONMOSMMIKLHKKKSSNPQNKNNLLPMSLSOSSQKSJSGKSGLISSSNSRSKPLMLMRMNILMSRSLSMMNJMMSSNLNLENLFDBBCBJHHOISSKJMLLHJKNLSQRNHSSOLIOMIMOLMRJKNMLSKLKPOJHLKSJKKSLQSIPSQMSSSSSMNLJJKSJQPC///..4;;=JSQKLLQNLIIMMMKMOFSQNNMJPSKKJLKSOPMQNSPFIIHGSLLLSNPKISJLQNLPNNHHMMNNKJIKSKLSJOKLPIIKMIMLPSSKNQILMJMSSLIKSJGHDBBBABCGB;96:::EFHOMJSSOSSKMLMLOLKJKLLHLFHIJHFIIJJLPPNIKKSMSJNJHHIGIHIRJLKSJPMKGLKHIKIJHJIJKOOLLLJKOIGJGKMNOPRKLGNIFGHIJIMHKJSIIHJHJKK>CDDDFFIFGIGHGFGHIQKKHIIFFE858KISIFFHHJHLLKNHKMSHKHPJLIIJHKIJSJNSISSMJSKILMNHKIHKSNSPOSSKMRSOSJNKPLLJJHKJLAIMSQPJLSLOLNOHGIIE<<=GIIHJKKIIKKKIHLMSSKNHHHHHHIGBAABCCGCAA<:;;=:98977<==>>=?@@@@@?ADCCCBA@ABEHEIGE@>766567777777/,+,+*++)&&&'.49989899<;;<@A?>?>@<<=;;9545CGBCDDCBCEDEEEHFPFG@>===?AAAB@?=<:762--4334467:=>=BBBBCGGIIBD@@AACCDEGFEDDFFIGFGIGFHKFCAACCCCFE=@@AEJNHFDJCJKGGGKIHGFEHHGHGFFGGJDIJOGHFHGJIJILKHKFFIDECCCCCBBB><::;=>:99:::::9:A@@???A<;;<=<====<?BCCB@:86/,,++,))++,2/-+*&('&'))*/2489:;=<<<<==?@@A@@>>==>@@@???>@DMMKED@>=>=>>>=<<<<?=;886/,+)%&%$$$$%&)**----/00);?@BFFC;;;:44)*''&&%$$%&'()++,0012228::;:;;:7777732/)(&&)('')*,/11..,'%$#$$$%'(),,-004557;<<<<?CCCEDCBAABBB>99:<<777768<;???><;96665666679:;;<=6
@616_2WVZPS_6
ACTGGGTAAGTCACCCGTAAGAAGGATGAGTTAGTAGAGATATAATAATATCTTACAGTTCAACTGATGTGCAAGTTTATAAGTAGACGTAGTGTGGAAGAACTTTATCGCTAACGCAATAGACGTTATCTCGAAAGGATAAAAGAAACCAAGAAGATATACAAATTGGTAACTTGTATAAGCCCTTGGTAATACCAAATAAGTTAGCTCCTCATGATGTCGTGGAAACATGACTATAAGATAAGTTGAATTCGATAGTAGCCCAAGAGGAATCAAATGAGTAAAACAAGTATTATAGGTAAATATTATGTTTTTCTATCTGAATGATTGTGCCTTGAAAAAGGTGGGTGAGGTCTGTGGGTAAAAATTAATTTCCATCTGGTTTTGGATTTTCTTCGGAAAATTGGTGCAAGAAGCGTGGAGTTGCTAACCATTGCTCAGACTTGTATCGCCAGTAGCACGATAACGATATTTATGAATGTTGTAAGGTGAATAAAAGCCTATGATTTGTGAACATTCCA
+
KLOPQSKSKQIM?@=<+3335DGJINKHSHHHGHHHSRMLJJMOOSNOSPJLJOINKROMF@GHHHLPLOQSOKOSMSPILPIPQSKN66335542/++-.0***-,16=>FGIQJEDEEFGJIOLSIJQQHCBBFCIFD?@??GIOJEDBACA<99986679<3.??==62****/+++++,,BBGDDBAHLJMLCBCCCSISJMJSSSRIGHHLKJQSLFIEGJPGJLF/..../@BCCESH@?AEC?;000017787677646LJMLMLQJMJPKQSSRLSLSSFHGDEEFGHDDDDCEII:::99BDGHSS;::;22222INISSLRKPPSJ==<==KMLSGSIMNSHJOCDCC;;;;BGEHJKL<<<<--;--CHIOGFLD7662001023126JLGDFH999330,,----,000/4455ADFHJSLJF?<<<<=GFQSJQEEDCDFEEIHSNSJSJHIJKGJPSSSSMJHFEEFSSSNOSSJSPKSSLSKSSSRIKSSSKNNQKJOSOKSSJSL
@617_2WVZPS_6
GGAATGTTCACAAATCATAGGCTTTTATTCACCTTACAACATTCATAAATATCGTTATCGTGCTACTGGCGATACAAGTCTGAGCAATGGTTAGCAACTCCACGCTTCTTGCACCAATTTTCCGAAGAAAATCCAAAACCAGATGGGAATTAATTTTTACCCACAGACCTCACCCACCTTTTTCAAGGCACAATCATTCAGATAGAAAAACATAATATTTACCTATAATACTTGTTTTACTCATTTGATTCCTCTTGGGCTACTATCGAATTCAAACTTATCTTATAGTCATGTTTCCACGACATCATGAGGAACTAACTTATTTGGTATTACCAAGGGCTTATACAAGTTACCAATTTGTATATCTTCTTGGTTTCTTTTATCCTTTCGAGATAACGTCTATTGCGTTAGCGATAAGTCTTTCACACTACGTCTACTTATAAACTTGCACATCAGTTGAACTGTAAGATATTATTATATCTCTACTAACTCATCCTTCTTACGGGTGACTTACCCAGTCATTATAGATTTTGTAGTAATTGTACTTAATTAAATGTATCCATTTAATCTTTCCTTCACATAACTCCTTTTGAGAGCACAACTAATTCCTTGCACTGTTGATTAGACAGTCATACACAAGGCTATGTCTATAAACATTCCCCCCCCCCCCCCCCCCCCCCCCCCGGAATGTTTATAGACATAGCCTTGTGTATGACTGTCTAATCAACAGTGCAAGGAATGGTGTCTCAAAAGGAGTTATGTGAAGGAAAGATTAAATGGATACATTTAATTAAGTACAATTACTACAAAATCTATAATGACTGGGTAAGTCACCCGTAAGAAGGATGAGTTAGTAGAGATATAATAATATCTTACAGTTCAACTGATGTGCAAGTTTATAAGTAGACGTAGTGTGAAAGACTTATCGCTAACGCAATAGACGTTATCTCGAAAGGATAAAAGAAACCAAGAAGATATACAAATTGGTAACTTGTATAAGCCCTTGGTAATACCAAATAAGTTAGTTCCTCATGATGTCGTGGAAACATGACTATAAGATAAGTTTGAATTCAACAAGAGGAATCAAATGAGTAAAATCAGTTATAGGTAAATATTATGTTTTTCTATCTGAATGATTGTGCCTTGAAAAGGGTGGGTGAGGTCTGTGGGTAAAAATTAATTCCCATCTGGTTTTGGATTTTCTTCGGAAAATTGGTGCAAGAACGTCGAGTTTGCTTCAGACTTGTATCGCCAGTAGCACGATAACGATATTTATGAATGTTGTAAGGTGAATAAAAGCCTATGATTTGTGAACATT
+
@@DSIMKNJKJJNOJMLKHHNGHHPLNSPMSMOMONSLSSKOKKKSKSNSKOLMJSSKLLLOMJLSOMKJHHLIKMGKIGLLGHFIJSLSIRLKLIJSISSNSISSPQKSLSMSOPLMLSLSSGJSSPOSQMNNQOOPNLPSOMJLJNPPHLSNHGSSLSOSMSMMNJLOLSSRNLONJBMSSPPJJSRLSOOMSJMMRNLNSKLLPSSSSLSSKSRSQSNSKPNKLLPQMSNKSNSLSSSNMHSD?ACABLJGMIBBFJGMJSJPKNNMMLMLJNMSLMSMMQLLNSMLIJJKSSKSLIIIHJKQLSMMNNJSJSMSJNSIBBBABPPIIILLMJHLLGSJQJNLMSMOKLPOSOSMSPSSKKNNSLJCBA?A><;<<<;=@=>?@D@@DGHRJJMLOIGHLIISLJSKGSILHGIFIF??@?KRSSJJNHPMFKLOMNGKILNMJNSLOMSKPMSMPLPMMSMLPOOMLSRSOIOSPOQRLLKMLLKSOIONNKKMKNSKSIIGHHISJSKLJRJLSKJIKNJJJIJJLSMSKHJLKQPKHJJHIIJIPIIHRLJIJIJFKKIKLOSJJQIMGE;;IHNIJLSNKMSSKJLHLLSIIJNKKJOLKSRSMKSMJHKOPOJJJHIHJGHIKIHIJIGKIHIEDAB>@=====CGDIFB43/*')*++,-.0124567888888:823458?CDCEFGFFGJGHMHHJILMILHJJJIPSKGFEIEFLJJLKGD@<<5+*)$#$%%%%%-.><<C@?===>@DEEIGHJHSJFHFDGIIIFHGGRGJGEBACCCCCDDHKIPJGHFFGCAABB?@?>=>?AAABA??:200011388685556777DECEBDECABAA5+()=988DEGGGKGIIIJGFFHEEHFFFGKGHGGEEEGJGCEEDCDCEEFCCA@A<::;;??AABBBACBBBBCCBBABD9;=>??A@FKHEDCEFFDDB>>@A@KHGDB=302:9:@CCBCCDFJMJHGGKGILLLIIFFEHJGFGJHEC@BBCB;;;;<EDEDDEFB?@98==<:;;=965555666799:;>?ABBEGGF@<;760.---*'&%$%&*0245667889998:9881+%$$$$%*02223556789:=@ABGKOJIEDDFCEEEGIHJEFFGDIG>8=A>>ABA<;:89DDCDABCCCFB:DHIQLLNKFHJHIB>?AA@?ADJJFHCEDFHDEDBBDDENHGF..../:;;<9--,(%%%'('&&'''(*--./039;<>????C@A@@?>>?@CDAAB@BCCBDAA@@?ACBDCCCABBCCCBEGEFEDDBB@>>>>>??@@@<;9
@618_2WVZPS_6
GGAATGTTCACAAATCATAGGCTTTTATTCACCTTACAACATTCATAAATATCGTTATCGTGCTACTGGCGATACAAGTCTGAGCAATGGTTAGCAACTCCACGCTTCTTGCACCAATTTTCCGAAGAAAATCCAAAACCAGATGGGAATTAATTTTTACCCACAGACCTCACCCACCTTTTTCAAGGCACAATCATTCAGATAGAAAAACATAATATTTACCTATAATACTTGTTTTACTCATTTGAATGATTGTGCTTGAAGAGGTTGGTGAGTTCTGTGGGTAAAAATTAATTCCCATCTGGTTTTGGATTTTCTTCGGAAAATTGGTGCAAGCGTGGAGTTGCTAACCATTGCTCAGACTTGTATCGCCAGTAGCACGATAACTCGACTATTATGAATGTTGTAAGGTGAATAAAAGCCTATGATTTGTGAACATTCCA
+
LMJLSGSSIHFAA@@>::87777=>635546ABBBBCGGFHLILIHSNNGHHFDCCBBBGFLHKIIHOKNGHIGHNLLLGEFFIHSSKRSQMHSJLRKLLJNLJOJMSKSSSMSLIMSHJ9>JDD;=>HLD=HHFGHMMNMKPSHSOSQKSIGGGIIMFEBO.D889@@BHNGHJIHLNJPMOOGKJHSJJKSIJSMLJJKJKJHMKNKNOSKRKMJLIIJISSLMHRGIMIIOSOLSLQRJLJLIIFHJSDFGFF?7,+(()%%&&&*&''')('&&&&+157.><@BE@@322214-))*+789<>@@@?=>A@;98--,(*-.12/////,)(()-.;;<:885510025665350001))))*566////0:1110/)))-..-&&&&'(*,))*))-*****79;<==>@CBCJGEGCDBA9999;<=><=?BBA@A@
@619_2WVZPS_6
GAATTAATTTTTTACCCACAGACCTCACCCACCTTTTTCAAGGCACAATCATTCAGAGGAAAAACATAATATTTACCTATAATACTTGTTTTACTCATTTGATTCCTCTTGGGCTACTATCGAATTCAACTTATCTTATAGTCATGTTTCCACGACATCATGAGGAACTAACTTATTTGGTATTACCAAGGGCTTATACAAGTTACCAATTTGTATATCTTCTTGGTTTCTTTTATCCTTTCGAGATAACGTCTATTGCGTTAGCGATAAGTCTTTCACACTACGTCTACTTATAAACTTGGCACATCAGTTGAACTGTAAGATATTATTATATCTCTACTAACTCATCCTTCTTACGGGTGACTTACCCAGTCATTATAGATTTTGTAGTAATTGTACTTAATTAAATGTATCCATTTAATCTTTCCTTCACATAACTCCTTTTGAGAGCACAACTAATTCCTTGCACTGTTGATTAGACAGTCATACACAAGGCTATGTCTATAAACAGTGCAAGGAATTAGTTGTGCTCTCAAAGGAGTTATGTGAAGGAAAGATTAAATGGATACATTTAATTAAGTACAATTACTACAAAATCTATAATGACTGGGTAAGTCACCCGTAAGAAGGATGAGTTAGTAGAGATATAATAATATCTTACAGTTCAACTGATGTGCCGAGTTTATAAGTAGACGTAGTGTGAAAGACTTATCGCTAACGCAATAGACGTTATCTCGAAAGTGCAAAAAGAAACCAAGAAGATATACAAATTGGTAACTTGTATAAGCCCTTGGTAATACCAAATAAGTTAGTTCCTCATGATGTCGTGGAAACATGACTATAAGATAAGTTGAATTCGATAGTAGCCCAAGAGGAATCAAATGAGTAAAACAAGTATTATAGCCGTATGTTTTTCCTCTGAATGATTGTGCCTTGAAAAAGGTGGGTGAGGTCTGTGGGTAAAAATTAATTCA
+
MNSMSSSONPSSSHMJSLK@::888:FMFGHHOKNSSSLSNLOSSSNOLLOSPRKSPISOJNMKKQLSHRSSMSSSOSNSIQNIKLSSKMMONSSSNSSNSOJQJSQMSLMJPOSNKSNKOGDGFHMJLMSLSSJISMMSSLLNLGSQPPSMLMPMKINNNPLOSSOJNMOSSQPSSKSNJOSRLMKQHLNSJLMMKOPSRSSQJSMKOPRSKNSSJOOJLEDE5555;68;;:0;=7312176669100.....349:<HJKQHSHSGJKSEDBDBSSKIHHPPHIJJSMNOKRJPOJLOSNNJQILSJSROOOLMMSMMLSSSSNSMNNQQLSJONN:8889NKKJJMPKLNSMOHKIIIPPPSRRHNNPPKLIJLKJLHHMSLKSSQKSKQLLSNMKSIIIOSPFJRMOJJSEDFC;<EDJKIJLFFGKHJJHHIOSMJNNSLMJSSOLQLOKLKIJNMPSMNSLLMNLSKOLOMLOSSISHKNJJNIGIRSHJGHGOHGFFEFEEGGJGFGCB??===<<BBCDBA<73,*))((('(((*+6:;<>@BDGFFEEFDEDDEDECFFHE=78CBDBBCCCBCCBBCCA@@BBFIIJDC@@@>@?A=><;:7665,,,)'(&&&)*0057677899:><;9<AAA@@?=<<<=>>>?:8233:989987999::;<((((,20,)'&%%&&%((,-....321)))))*+367799:=>>?CBDEB@>>42210+**))(%$##$%,/3556889<>?AADCCB@<:999=?@@??>?>>>=:8*''&$$$%)35;87767::88788:;;:31//1129::;A>>>>>AAABBAA@@?AADDFFEDBAA@A@@?=54444>>===>>DDA@??AAA?CBBBBBBBAAA?>=:;:9841-)%$$$$%&(,34632((==>@ABCD@CECEEFFB>@BCCCB@>;:5222132333110)*,,,,++++-.&%
@620_2WVZPS_6
GGAATGTTCACAAATCATAGGCTTTTATTCACCTTACAACATTCATAAATATCGTTATCGTGCTACTGGCGATACAAGTCTGAGCAATGGTTAGCAACTCCACGCTTCTTGCACCAATTTTCGAAGAAAATCCAAAACCAGATGGGAATTAATTTTTACCCACAGACCTCACCCACCTTTTTCAAGGCACAATCATTCAGATAGAAAAACATAATATTTACTTATAATACTTGTTTTACTCATTTGATTCCTCTTGGGCTACTATCGAATTCAAACTTATCTTATAGTCATGTTTCCACGACATCATGAGGAACTAACTTATTTGGTATTACCAAGGGCTTATACAAGTTACCAATTTGTATATCTTCTTGGTTTCTTTTATCCTTTCGAGATAACGTCTATTGCGTTAGCGATAAGTCTTTCACACTACGTCTACTTATAAACTTGCACATCAGTTGAACTGTAAGATATTATTATATCTCTACTAACTCATCCTTCTTACGGGTGACTTACCCAGTCATTATAGATTTTGTAGTAATTGTACTTAATTAAATGTATCCATTTAATCTTTCCTTCACATAACTCCTTTTGAGAGCACAACTAATTCCTTGCACTGTTGATTAGACAGTCATACACAAGGCTATGTCTATAAACATTCCA
+
JSMROSLKNOJOSNNSSIJGLIIQJJQLISNSHKSMLJJSOLSSSNOLLMQKJLLOGPQHSKJOKJSOSHHIFGISSQSMHHHGHHNHSSSJMIHLLSNQLRNQLSIPPIJIQQSKJSFOE;444IKRQSNMJJJPPMPSKLSSISPSHKSPPKSLPPLIJIJKHIJISKQKMJLJKPLJSPLSHNSJKIJRSSJOISNPMSINKOOPSNLOKKHDC=94*((((.CCCGHKJSILSMSSNIDKKMSILSSJOOSOKKSQOSPRNEBBBCFGGISLSMPILHINSNKLNHMKRMSMRNMKJKOMNSSLNSPKQSLLSMOSF77777SKQIKISOPKRJMSMSKNSSJLRSMSEMNSQSLPOSMKPJSSJF21101'(((,)8JKSLQQSOOOSMQMLOIMISSPMSSMSKNSSSKSNSSMHJHNHLSSNLMIKKLINOLSOMSPLQKLPQLNNMJKLQJKQMJSPLSOLOSSLSMQOQJILHILLMLMSSSSJIISHJSKKILHIOSSSSH>?IRQQIKHSPJLSNMSLSSNJJNSPISSMSLPPJHJJKLKSLKJLJIKGJLKNGNJMIGA@<<;:?AHGGIIJEEDFHBNQLLMJM223SKSISKMKSLRJHSKLLONPMGJHGCDDFHFHOIKJHHFGEDFFFEECBBEFGHLLJIJ
@621_2WVZPS_6
GGAATGTTCACAAATCATAGGCTTTTATTCACCTTACAACATTCATAAATATCGTTATCGTGCTACTGGCGATACAAGTCTGAGCAATGGTTAGCAACTCCACGCTTCTTGCACCAATTTTCCGAAGAAAATCCAAAACCAGATGGGAATTAATTTTTACCCACAGACCTCACCCACCTTTTTCAAGGCACAATCATTCAGATAGAAAAACATAATATTTACCTATAATACTTGTTTTACTCATTTGATTCCTCTTGGGCTACTATCGAATTCAACTTATCTTATAGTCATGTTTCCACGACATCATGAGGAACTAACTTATTTGGTATTACCAAGGGCTTATACAAGTTACCAATTTGTATATCTTCTTGGTTTCTTTTATCCTTTCGAGATAACGTCTATTGCGTTAGCGATAAGTCTTTCACACTACGTCTACTTATAAACTTGCACATCAGTTGAACTGTAAGATATTATTATATCTCTACTAACTCATCCTTCTTACGGGTGACTTACCCAGTCATTATAGATTTTGTAGTAATTGTACTTAATTAAATGTATCCATTTAATCTTTCTTCACATAACTCCTTTTGAGAGCACAACTAATTCCTTGCACTGTTGATTAGACAGTGCAAGGAATTAGTTGTGCTCTCAAAAGGAGTTATGTGAAGGAAAGATTAAATGGATACATTTAAGTACAATTACTACAAAATCTATAATGACTGGGTAAGTCACCCGTAAGAAGGATGAGTTAGTAGAGATATAATAATATCTTACAGTTCAACTGATGTGCAAGTTTATAAGTAGACGTAGTGAAAGACTTATCGCTAACGCAATAGACGTTATCTCGAAAGGATAAAAGAAACCAAGAAGATATACAAATTGGTAACTTGTATAAGCCCTTGGTAATACCAAATAAGTTAGTTCCTCATGATGTCATGGAAACATGACTATAAGATAAGTTGAATTAGATAGTAGCCCAAGAGGAATCAAATGAGTAAAACAAGTATTATAGGTAAATATTATGTTTTTCTATCTGAATGATTGTGCCTTGAAAAAGGTAGGTGAGGTCTGTGGGTGAAAACCAATTCCCATCTGGTTTTGGATTTTCTTCGGAAAATTGGTGCAGAAGCGTGGAGTTGCTGACCGTTGCTTATCACCACGATAACGATATTTATGAATGTTGTAAGGTGAATAAAAGCCTATGATTTGTCAACATTCCA
+
MLOKHLKNOJHSSNSKOOHJLIJMKKGFFJJILKKKHGIJFHIKISHSIJNJKKKHKIHHHFEPJJKISIEDDDGKKLSJIKMJQKJSSSSJIHIKNJQPLOLLMIKKSKLLIHKKMOJSOJJLHGIKSLSOMKLJSJLJIGHJGIOOSKLLIIHLSKMQMSGJD<<<>=<@@EFAJGG73ILKKSLJNMJHKHIKJMJKIIIIIKKIIOJNJIHILJJOKIKMSLIJIHGGKISSMKSNMLKIPMIJHGED@?BH,,SLKMPJNHJFDFEF@>>>>SKKMLOIIEEEFEEEHGHISHFGEGHGD@??ACNILSLILKJHLHKRLIKLMSHIIIMIHIHHHRSMPONLJLJIKLOKHKNOKPMIMHKKHP>=>?D>ECDG@LIMLOLKLHIIKFKJKSRHHPJNRGGFHFIGFIHHHLQIHJHJKNIIGJCDDDESGIIGJIGFHLMLIGHIHSJIIJJLJHMSMLJMSPGIHKLLKJKHOJFJJJJJJKMIJILHLFHHGHGIIGKSLKHCEKIGIJKJNLJHGFGHGLLMLJLMGKIHKKJFGKFHJGILHKGFLMFJEDEJGII?>;53)))<=EECDEIILMJJSMPINNSHGHGIHHHLMPSSONPMJLKOKLJSKMLIOHHLLHSJMFBB/////BGMOKIGFD@DDCBFECDECDEE@AA>>ADFHFGGDCCBCCCBCC>965.,*'(((-09:<>=<<>>?@??ADBCDEFFFEGGJFGHHE@?;60/.-,-,)*6766667:;DCBAAIFEDCCEDEEFGEFHHFGGJMGFEECBEFFHEEFEEEECAABA@@=<<=<=8431,/6<=<<;9:=???BBCBBBCFEGJEDA?87774336=?A@=<<=BDDHIEHHFFFFGGOHF@?<<>>>?;;80//19;?A?@@?>;::89==>>>??@BBCCIEDDDDDGEDA?::::<?>?)))))::?@@??>???<;;:92-+++('&$$$$$$&(,-./00157998666689:;89888=?@@>;:9866113100---+,****+369:<:9889977778;<<=@A@21101;:98743''''')***++++**)(%$$%&&$%%%&**++,25789=>@?=<:;@EBCD988887665.'%$$$%%&('&&'*,//..+*'&'(''''&%$$%(02222.....<88889==;<;;>??;;;;;??@B>>===?AABA?@<<8667677,++++21)'%
@622_2WVZPS_6
GGAATGTTCACAAATCATAGGCTTTTATTCACCTTACGAACATTCATAAATATCGTTATCGTGCTACTGGCGATACAAGTCTGAGCAATGGTTAGCAACTCCACGCTTCTTGCACAATTTCCGAAGAAAATCCAAAACCAGATGGGAATTAATTTTTACCACAGACCTCACCCACCCTTTTTAAAGACCAATGCATTAGATAGAACATAATATTTACCTATAATACTTGTTTTACTAATTTGATTTCTCTGGACTACTATCGAATTCAACTTATCTATAGTCCATGTTCACGACATCATGAGGAACTAACTTATTTAGAATTATACACAAGGGCTTATACAGTTCCAATTTGTATATCTTCTTGGTTTCTTTTTATCCTTTCGAGATAACGTCTTGCGTTAGCGATAAGTCTTTCACACTACGTATTTACCTTATAAACTTGCACATCAGTTGAACTGTAGAATATTATTATATCTCTACTAACTCATCCTTTCTACGGGTCAGTTACCCAGTCATTATAGATTTTGTCGTAATTTTATTAATTAAATGTATCATCGACTGGGTAGGTCACCCGTAAGAAGGATGAGTTAGTAGAAATAAGTCTTACAGTTCAACTGATGTAGAGTTAGTGAGTAAAACATAGTGTGAAAGACTTTATCGCTAACGCAATAGACGTTATCTCGAAAGGATAAAAGAAACCCAAGAAGATATACAAATTGGTAACTTGTATAAGCCCTTGGTAATACCAAGAATAGTTAATTCCTCATGATGTCGTGGAAACATGACTATAGTTGAATTCGATAGTAGTCCAAGAAATCAAATGAGTAAAACAAGTGTATAGGTAAATATATTATGTTTCTATCTGAATGATTGTGCCTTGAAAGATGAGGTGGGTCTGTGGGTAAAAATTAATTCCCATCTGGTTTTGATTTCTTCGGAAAATTGGTGCAAGAAGCATCGAGTTGCTAACCATTTATTCAACTATATCACCATACACGATAACAATATTATGAATGTTGTAAGGTGAATAAAAGCCTATGGATTTGTGAACATTCCA
+
2>>>>@@@>>B;;;3744*((()*++(,--,,,,,0/)((((4878>??@BCF63333888888>:9956868868>;;<;=443358>==@?+(((***+/--,../.32///0(((,2/59:<;;3,+++/33051<55<<33333CEA==68;5)(('((&&*++,-.94,;B=8=;85)'''&&&()-''''('&)),,,,,,0***+285-4776715()==<9:;;:287.----'(33344+)&%%%%%'(((-/...04,*(((*)23+++44/-,,,--.-/012458::;;==78:>>>=AA78;2&(()))&&&))+,135:77>=?@C;4*))0./8:>7BCEEFJHJID>''((,-840/..87767-)*,,-:;<=::41.127=;6234***)))*453/4>?>>****('''&'(-,+//42.9;555>>B=;:::<>C@>:9(&%%'(1322434:?>?866764465)))))*,,'((((.,(&%$$$%%''&&(9:;<<@;>=??==<=1**(((*&&&())*361134230/+**&%%%&'''()000/..//,1/.,,,....+(&&&'(,,,++)))*$%%%&),/.,++*+,,-=>><.-,**)'%%%%&)((())*/11144499934///-)*4446:<::;;==-----.4//::9.----:74'%%+-,+,*1,&'**+018:;;;88756200,,,,,-.4653-..748212129788861/...+++.(&%%&)0024=?BB@;;;;9::88:9988781)'()*..0.,,,,-../.('&&&&&*)(''))*+*++,,+**)''&'%#%(-..,,,,+((.,,/0011799=??>=<7430/101012221.,..'''''&&&%%()))+,01/****+.,*+/12/3532249;<*))).03333AA=:766300-,,++..-,,,'%%%&).-,)'%%$$%&%&&$$%%&%$%$$'()'&%$$&%&')*40//-,,()47999;:999;;::999978:;<<;9872*''',+,+)*('(****
@623_2WVZPS_6
ACTATCGAATTCAACTTATCTTATAGTCATGTTTCCACGACATCATGAGGAACTAACTTATTTGGTATTACCAAGGGCTTATACAAGTTACCAATTTGTATATCTTCTTGGTTTCTTTTATCCTTTCGAGATAACGTCTATTGCGTTAGCGATAAGTCTTTCACACTACGTCTACTTATAAACTTGCACATCAGTTGAACTGTAAGATATTATTATATCTCTACTAACTCATCCTTCTTACGGGTGACTTACCCAGTCATTATAGATTTTGTAGTAATTGTACTTAATTAAATGTATCCATTTAATCTTTCCTTCACATAACTCCTTTTGAGAGCACAACTAATTCCTTGCACTGTTGATTAGACAGTCATACACAAGGCTATGTCTATAAACATTCCCCCTCCCCCA
+
MKJKLMRMJPSOGIGGFEENOSJSJIKFGIHHJSNRFFHHHFILPSIOOJSQMLLM<;;;12112NLLIHGLLOJLLJMHMJISSMONSKMFLLKKMMONOOLNLKLJSMHMGKACCCF>JKKKA-**IKOLGGRMIPLJMQLKKNEKJMLHPI?>><6010EEFFIGFIHGFIIHKKHLLISRIMLLSILJJHLPSJLRSSSJLLPSHOKJJIMOHDDIDDBECDEFGDCDFHLKNIKJJIHIHIHKIJIOGGHHKKINMIJKHJJMSLMOMGJIHKJKSJGGHHHHIHLMQILIKGFFFGLOJSINIJJGSIFFEFFGFFMQKLLJSLISJJJPKKILIMMQQJILMHOIMMJOSOLISGFFDDDDDDEGGFGEFDCBA@A>@@@@ABDCB779.(&4.-+*)%##
@624_2WVZPS_6
GGAATGTTCACAAATCATAGGCTTTTATTCACCTTACAACATTCATAAATATCGTTATCGTGCTACTGGCGATACAAGTCTGAGCAATGGTTAGCAACTCCACGCTTCTTGCACCAATTTTCCGAAGAAAATCCAAAACCAGATGGGAATTAATTTTTACCCACAGACCTCACCCACCTTTTTCAAGGCACAATCATTCAGATAGAAAAACATAATATTTACCTATAATACTTGTTTTACTCATTTGATTCCTCTTGGGCTACTATCGAATTCAACTTATCTTATAGTCATGTTTCCACGACATCATGAGGAACTAACTTATTTGGTATTACCAAGGGCTTATACAAGTTACCAATTTGTATATCTTCTTGGTTTCTTTTTTATCCTTTAGAGATAACGTCTATTGCGTTAGCGATAAGTCTTTCACACTACGTCTACTTATAAACTTGCGCATCAGTTGAACTGTAAGATATTATTATATCTCTACTAACTC
+
MMJJSLKKMNSOSOKSSSJNSNPMSSMSKNJNSLMKMIPKIMKHFSHSJPSJLQSSPLPOSJNOOKNMRMJSNKOLLLHMPORSSSMSNQKMKMJMLQNOKMHMOKLFPKJHLK=<<;<>/,GFHMSNSLKMPSHQJLNLLLPQJJPNSSSQRMLFSSNPSMHSSLOSJPLSNSNHKFSJSOKIHOKNSKJLLKKOSMMKSNKNMSRSSSQMSSKSQOSQSSSSOSLSSMMLKQNLKNLMSOHMIJRPSFJOOMSJPJLLMSPJPSL>===>IHFJEC:9999653344568899:=>6,,-::MJKIMGNSSSSQSLPQSPSPSSRPIKPNMQLIOQSNILJLILOMNPHISSJSRLMNRNLKKOSJA?540...--,,1116:8664./000FESIKIKJLNQOSOQKSGSEEIHECC4000/899LGJHISISDCCDCDCD?<>A??'''''+++++,.--..-225:9:=>=>>>CDFF<<<<<<875-
@625_2WVZPS_6
GGAATGTTCACAAATCATAGGCTTTTATTCACCTTACAACATTCATAAATATCGTTATCGTGCTACTGGCGATACAAGTCTGAGCAATGGTTAGCAACTCCACGCTTCTTGCACCAATTTTCCGAAGAAAATTGGTGAGAGAAGCGTGGAGTTGCTAACCATTGCTCAGACTTGTATCGCCAGTAGCACGATAACGATATTTTATGAATGTTGTAAGGTGAATAAAAGCCTATGATTTGTGAACATTCCA
+
NJKSPJLNLLSIIHFFFEFILJHH@DBEIILNJHMIFGFFGHKMSPJJIIKSHMKHIJMGGGGJJKJLJLFFEFHIGEFDFGJOLSLLSQJLHJJHIKGKPKKHEEDEHMMOFEFFGNKQKIIDDC?@AAAA=+++*--,**,--478<=A>>>=<5557;7778BA?@ACDDDDDC?211./2113/.---/02111///4-*644444:;<=<==??@ABCBEDCBBABCB?@ABBEEEFHJHGHDDF
@626_2WVZPS_6
GGAATGTTCACAAATCATAGGCTTTTATTCACCTTACAACATTCATAAATATCGTTATCGTGCTACTGGCGATACAAGTCTGAGCAATGGTTAGCAACTCCACGCTTCTTGCACCAATTTTCCGAAGAAAATCCAAAACCAGATGGGAATTAATTTTTACCCACAGACCTCACCCACCTTTTTCAAGGCACAATCATTCAGATAGAAAAACATAATATTTACCTATAATACTTGTTTTACTCATTTGATTCCTCTTGGGCTACTATCGAATTCAACTTATCTTATAGTCATGTTTCCACGACATCATGAGGAACTAACTTATTTGGTATTACCAAGGGCTTATACAAGTTACCAATTTGTATATCTTCTTGGTTTCTTTTTATCCTTTCGAGATAACGTCTATTGCGTTAGCGATAAGTCTTTCACACTACGTCTACTTATAAACTTGCACATCAGTTGAACTGTAAGATATTATTATATCTCTACTAACTCATCCTTCTTACGGGTGACTTACCCAGTCATTATAGATTTTGTAGTAATTGTACTTAATTAAATGTATCCATTTAATCTTTCCTTCACATAACTCCTTTTGAGAGCACAACTAATTCCTTGCACTGTTGATTAGACAGTCATACACAAGGCTATGTCTATAAACATTCC
+
ADCCDEHHHKHNSNLSOJLLQSLRLSPMSPSSHIJJKILKISKJRSNSNIRKMMJMOOMLSOMNSSKGGH====>RDAD111016=??ABFHFIHKKOOLKLPNRMNHIKKSSISKSNIH-F3--EGOSSSMKMSSOOSPMPKPSIOSSLMMII64444JMKKLGEEDFECBSKSMJNJ@DHEDGGMPSMRSISMJISJLJOILLSPSSSNMSOKSKKLSQSMOKPJKIJSKJQJJNJJFE=6344.2222::55558<=L3331/---/1>@@CEDEDEKLLJISMOMMLJSLJNMJR66666EEDAFFJRPSSJMIKSLKJIJISSILJJJKQOSQMJJOINOGEBBA==GJOISSKRSSSKNSSIDF758;;<8;=CB@B@?>?A>HJHJSOSLRLKNKMRJMPLSKSHHLIGGJRMPMIQPSSMJSSMLMNQLLNKHKSNJKIKPMSKMJQSJSKORSSSNKLMLSPSQLQPMSSHKSJQIHHHGGJHIPSMOKBAA?@?@@BGKKJOISSSNLOSNSQKSJLKIJLLNOSJSKKQLLPPJIIIHSGILLNLIKGFFGJJQNKSKKSLJOKJISJGHIHMSMSJRSIDMISMNMILSOLSLKKSRSKMNPSKSLSNMNMHMKJGGMJNKKIKJIIIJJJHHDFEEDCCEEC@?=53
@627_2WVZPS_6
GGAATGTTCACAAATCATAGGCTTTTATTCACCTTACAACATTCATAAATATCGTTATCGTGCTACTGGCGATACAAGTCTGAGCAATGGTTAGCAACTCCACGCTTCTTGCACCAATTTTCCGAAGAAAATCCAAAACCAGATGGGAATTAATTTTTACCCACAGACCTCACCCACCTTTTTCAAGGCACAATCATTCAGATAGAAAAACATAATATTTACCTATAATACTTGTTTTACTCATTTGATTCCTCTTGGGCTACTATCGAATTCAACTTATCTTATAGTCATGTTTCTACGACGTATGAGGAACTAACTTATTTGGTATTACCAAGGGCTTATACAAGTTACCAATTTGTATATCTTCTTGGTTTCTTTTATCCTTTCGAGATAACGTCTATTGCGTTAGCGATAAGTCTTTCACACTACGTCTACTTATAAACTTGCACATCAGTTGAACTGTAAGATATTATTATATCTCTACTAACTCATCCTTCTTACGGGTGACTTACCCAGTCATTATAGATTTTGTAGTAATTGTACTTAATTAAATGTATCCATTTAATTAAGTACAATTACTACAAAATCTATAATGACTGGGTAAGTCACCCGTAAGAAGGATGAGTTAGTGAGGAATATAATAATATCTTACAGCCAAACTGATGTGCAAGTTTATAAGTAGACGTAGTGTGAAAGACTTATCGCTAACGCAATAGACGTTATCTCGAAAGGATAAAGAAACCGAGAAGATATACAAATTGGTAACTTGTATAAGCCCTTGGTAATACCAAATAAGTTAGTTCCTCATGATGTCGTAGAAACATAGACTATAAGATAAGTTGAATTCGATAGTAGCCCAAGAGGAATCAAATGAGTAAAACAAGTATTATAGGTAAATATTCTTTTCTATCTGAATGATTGTGCCTTGAAAAAGGTAGGTGAGGTCTGTGGGTAAAAATTAATTCCCATCTGGTTTTGGATTTTCTTCGGAAAATTGGTGCCAAGAAGCGTGGAGTTGCTAACCATTGCTCAGACTTGTATCGCCAGTAGCACGATAACGATATTTATGAATGTTGTAAGGTGAATAAAAGCCTATGATTTGTGAACATTCCA
+
```
