## Supplementary material for "FAST-MaP: Chemical Mapping of RNA Structures Using Primer-less Sequencing": FAST-MaP_ROOL-env120_Supplementary_Data: hepes-DMSO.fastq (part 2 of 9)

```
BCFISKKLKLKEDDCDHHA?>>?DEGENNJRJRIKJNHGPNNKJLSLLJOQHJSMKJJSJJJOKKOPLQMIHGHJKKJHJNJJMIOJMSHOILMIHGHJEEDCCEFGGISKSNRHJSLJJ;>A::;BOKRSJOSJIPKNNNRSOKINKSSSGJH55556HORCSE?>>>@ADDGNGIIHDHSGB;553////*((-//...014?CIJILLRSKSRMQSNJMQJKMSLNOSKSSMSSSMKLLKJMNCC=A))>>?GINMMKJSIPLSININMKMIRLSLSJKHJLLMNNSNIOSLSMLKHFF>>>>>FDELJSKPJMJLMSMMKIJLISSKQIMHGLJKNKIJQMLSMJPSKSJLNMHKJOSHLONEDG@???A?A>=?9>@BHSMKMOKLJOSLKSINJJKOSLKMPOSJMRKHQSDCBBARPSNILIIHLMJJINLIMLNQKJSOKKPOILMJJPQLNOOQSSOOIISSKISSSNIMMLIPJOKK?>>>>IMJJJKLHOLJLSSMCGD9;HJIKJMKPSNLIONMPLKKSSQIKRPPSSIHHIHGPIQJJGMI@@0///0BBKLJEEFEGJHKSGFHFBB@@B@@999755667999<>=?A?A?;;8603223;;<<@B=;;87,*)%%&&(**,/000/...../...-,(&%%%&*2346655568::;;?@@@@@AAB?A????@BAA@??767./888865445666.++++*+.002122679;9840.)6)2(*///00987679:;;<=?:89/,++('((*+4677776656333-(&&',*+;<<=ADGGCDEFA@<;;::88765565551+('''')*789:;99:<<<8777:;<>@ECBBCB@DBEDBABBA@DCBCAA@AABDDEDJHDHEB=;:::::99310'%$$+3211.///1?::77679A@?@=<>???<:4++++,<===<>>><==?B>EHLHEDCEB==?<?EEFE??C?554456A55555?A@B@AB210//.++.6;===>@CBCCBBCBDCCDDEED?=33334?@ACCD?===>@CA?=;75556;A@@@?@?=<?7654365320115;;<=>=AABCBBBA@?>>????===<>>>877
@628_2WVZPS_6
GGAATGTTCACAAATCATAGGCTTTTATTCACCTTACAACATTCATAAATATCGTTATTGTGCTACTGGCGATACAAGTCTGAGCAATGGTTAGCAACTCCACGCTTCTTGCACCAATTTTCCGAAGAAAATCCAAAACCAGATGGGAATTAATTTTTACCCACAGACCTCACCCACCTTTTTCAAGGCACAATCATTCAGATAGAAAAACATAATATTTACCTATAATACTTGTTTTACTCATTTGATTCCTCTTGGGCTACTATCGAATTCAACTTATCTTATAGTCATGTTTCCACGACATCATGAGGAACTAACTTATTTGGTATTACCAAGGGCTTATACAAGTTACCAATTTGTATATCTTCTTGGTTTCTTTTATCCTTTCGAGATAACGTCTATTGCGTTAGCGATAAGTCTTTCACACTACGTCTACTTATAAACTTGCACATCAGTTGAACTGTAAGATATTATTATATCTCTACTAACTCATCCTTCTTACGGGTGACTTACCCAGTCATTATAGATTTTGTAGTAATTGTACTTAATTAAATGTATCCATTTAATCTTTCCTTCACATAACTCCTTTTGAGAGCACAACTAATTCCTTGCACTGTTGATTAGACAGTCATACACAAGGCTATGTCTATAAACATTCCA
+
HISSJJLSKMNJLSQSMLLIJJOOSMPKOOKKKSONPLOSGIJIHLHGEEFFDA@=BDEEPIMPMLILSIFEFGHMKPPOSSMKOLJNKKSKSSSNSJPSSQNSIRSPJOKHPKHFDFCMIF?>>??SQSLLLOJLJSJRIEHHFHJILJSNMMNSSSNISSGSQKIJJJLMLMQLSLQJLSMJIOSJOONONOKFHGFIIMLLSMQLKJOSJJMSMSSSOKSSSPIQINQSJJSKSSNISKQMIQGJOJOFIGF0...0FKHFJNIKLGGJKHHLOLKSOPNPOISKPLSHNKQSLSLKMLQSMFIAAACLKOIMMSOLF99999SSSKLRSIKJMMSLMSSOPLJMOMLJSLLJSMOSLJLNQSLLSSPIHMMEFFEGEIFA@?A@FJIHRNSSJQLGOLJJJPIQQSSFHEFFGFFF>GCLJQKHLSKIJSSSJOOJFED;:::::;;;;GECCCDGDD;;:::CMFFELHNOMPMSJIGKSMNISKSJHGJLLLISLNLLHOKOSMKOJJSKQRSNQNKKSMSKLSLNLLLHJIMJJKJHLIJMJSHSNJISKLJHPHIKKPSMSLMSHQJHKLHNHKHJMRNOSJHSHJKOGLGEINJKJLLKJPNKJLJKLSH<<<>==<55533322.,-167AABBAEDBAABCDEEGHFGH
@629_2WVZPS_6
GGAATGTTTATAGACATAGCCTTGTGTATGACTGTCTAATCAACAGTGCAAGGAATTAGTTGTGCTCTCAAAAGGAGTTATGTGAAGGAAAGATTAAATGGATACATTTAATTAAGTACAATTACTACAAAATCTATAATGACTGGGTAAGTCACCCGTAAGAAGGATGAGTTAGTAGAGATATAATAATATCTTACAGTTCAACTGATGTGCAAGTTTATAAGTAGACGTAGTGTGAAAGACTTATCGCTAACGCAATAGACGTTATCTCGAAAGGATAAAAGAAACCAAGAAGATATACAAATTGGTAACTTGTATAAGCCCTTGGTAATACCAAATAAGTTAGTTCCTCATGATGTCGTGGAAACATGACTATAAGATAAGTTGAATTCGATAGTAGCCCAAGAGGAATCAAATGAGTAAAACAAGTATTATAGGTAAATATTATGTTTTTCTATCTGAATGATTGTGCCTTGAAAAAGGTGGGTGAGGTCTGTGGGTAAAAATTAATTCCCATCTGGTTTTGGATTTTCTCGGAGGATTTAGTTTAGAGAGCGTGAAGGAGTTGCTAACCATTGCTCAGACTTGTATCGCCAGTAGCACGATAACGATATTTATGAATGTTGTAAGGTGAATAAAAGCCTATGATTTGTGAACATTTCA
+
EJOKNHOLJLQHKPSJSNPPKMKMILKJJJKIKHJLIHIJJMLSLRNMJILISSMSNMSMKJKKSMSMGEKIHHKSSLNNKNMLKMJPJRJONLNSHHBHJLIKNJSJNPQJQMNKKSIKSKL666666SKPKMKQLLLKKSIISSSJMSNOLJLJJCGE@DEIMHHPGIGFF?>CCDIHBFHSFEFIMQSSSNOKKHHKOKLRPSJLMSQMSJJLLIKKONPHIDNSPIJBBBCEOPONRSLKOKMJIIIIJSHIJILIKNLGJHKSNNJKLLKJSIKINSOOQSSILLGHJIKKMSJGHHSLJRMGMIRSNSMRSIOPLPJOLNQSSMKSQLJMOOSQKNIOKLLILQOMNIQRLNSLQNIHSQKKJFCBCEEEGJKKSJKGJHKMNSKMIPHIJSSMSKLKJRIOLSKNLJPSJLSILJSKIN>=;<-----2444)((&*))()+329BH=<<<<DBEDGGHGFHHJRPSLD:AKSKLOHQIIIKMNRMKSMKFKJIIJFQLKOHDGC99;5622../8:<+))(('(&)'''*)+***'$&&&('(*'((-+++))+++,67<;<=>?GGCEECD433323@::888;;A=>@AIJGKHGGJHOHLIIJGHGF88888;8:::BFHHA@@>>GIFGIIKLMKLSLJLMJILJDDC>.-
@630_2WVZPS_6
GGAATGTTCACAAATCATAGGCTTTTATTCACCTTACAACATTCATAAATATCGTTATCGTGCTACTGGCGATACAAGTCTGAGCAATGGTTAGCAACTCCACGCTTCTTGCACCAATTTCCGAAGAAAATCCAAAACCAGATGGGAATTAATTTTTACCCACAGACCTCACCCACCTTTTTCAAGGCACAATCATTCAGATAGAAAAACATAATATTTACCTATAATACTTGTTTTACTCATTTGATTCCTCTTGGGCTACTATCGAATTCAACTTATCTTATAGTCATGGTTCCACGACATCATGAGGAACTAACTTATTTGGTATTACCAAGGGCTTATACAAGTTACCAATTTGTATATCTTCTTGGTTTCTTTTATCCTTTCGAGATAACGTCTATTGCGTTAGCGATAAGTCTTTCACACTACGTCTACTTATAAACTTGCACATCAGTTGAACTGTAAGATATTATTATATCTCTACTAACTCATCCTTCTTACGGGTGACTTACCCAGTCATTATAGATTTTGTAGTAATTGTACTTAATTAAATGTATCCATTTAATCTTTCATTCACATAACTCCTTTTGAGAGCACAACTAATTCCTTGCACTGTTGATTAGACAGTGCAAGGAGTTGTGCTCTCAAAAGGAGTTATGTGAATGAAAGATTAAATGGATACATTTAATTAAGTACAATTACTACAAAATCTATAATGACTGGGTAAGTCACCCGTAAGAAGGATGAGTTAGTAGAGATATAATAATATCTTACAGTTCAACTGATGTGCAAGTTTATAAGTAGACGTAGTGTGAAAGACTTATCGTTAACGCAATAGACGTTATCTCGAAAGGATAAAAGAAACCAAGAAGATATACAAATTGGTAACTTGTATAAGCCCTTGGTAATACCAAATAAGTTAGTTCCTCATGATGTCGTGGAACCATGACTATAAGATAAGTTGAATTCGATGGTGGCCAAAGAAATCAAATGAGTAAAACAAGTATTATAGGTAAATATTATGTTTTTCTATCTGAATGATTGTGCCTTGAAAAAGGTGGGTGAGGTCTGTGGGTAAAAATTAATTCCCATCTGGTTTTTGATTTTCTTTCGGAAAATTGGTGCAAGAACGTGGAGTTGCTGATTGCTGAGGACCTTATCGCCAGTAGCACGATAACGATATTTATGAATGTTGTAAGGTGAATAAAAGCCTATGATTTGTGAACTTCCA
+
MJKJKMMRMNJMORKNSSOQJLIK@=<??HSNILLHIIIGFQSIOSPPSIJSKJJSSLOQMKMOKQSQONHHJHHLLJPSSSSPJIGHGSMIKKHISNJMIMK====<@DDELL;9888H6JDCFMOKJKOSOMGLFKSLIIGBGFFPFHEEGIFBA@@??>??;<<=@>?@II1GJJHGSMSLKNJJKIKNSDDC@99765677@CBLKSMSIHIRSOLKSQPJSPSSDEEFFJSSKSKHKSRHF@HH@?F???=>SLHKSSKPL><<<<KJLSLMNNIMSNLNSSSQHKJLKISRKOOOIMMMKILSKKS:8889NSKMSKKSSJSONHGFFLQRPNSLSRPQOQSRQJKIIISPKSRSLGFC7445;:<>B<>1/@9ADDBHHHJKORQSSKNNNKJKKQLMJKMHHHIGNJISSHPLGLSOJSSSISISIJOKJLJIJSSKNHJIMJIIKHJGHIDBABACCC@@AGHNJNOLFKJIGCCDHHKKLNHIJJSLJJIIIGDCB@AAA>@AA;<DGFHFGKJGGIHMSLNJGSIIJKLOOHFFFFHSLMSOLIOKKI==GB9;@777532+***+A=777LMOLOJOILHKNIMHSSJJJOJISOOSKSLPMJHSKCDB@=:72.-,++,+**'%%$$&'((('()+66ACB@@@ACJDEDEA@@ABAA;86502==?@CFDFEBHGECBBBCD9999:>>;::<>@EDDBB@@ABDDCCECAAACB=<::868433;<==BGFGFFC?>?@DCCC@>><;8799;<>@@B@BDB@1++++.;<==<<:>>???>@??=>>??AAA@@AACFFIFFE@?;8888-----;<322------866675)''''8876771/,+*((''''(,.221,-49<<>>;>=;98788:;999;867766?>;;:;933201<;<=>@BBAAAABA66667;8777<>??==7532/.,)('(+*****)))('&%&&))'''&%('&&&&&''''''&%%%&'**1200155667:;;<<=======99:=?B53223989:996674444366422/46673110...,*'''./0448:>?@FCB>=<<???;>>?@?@A@>@=<<==<789736@A@CBA?5222100//0((((//////..%$#$$$%##########%),,-,,-,****))+(((())+1234556777::;;=>?@A=<;867787:;87820000//.-.&&&%&'
@631_2WVZPS_6
ACAAATCATAGGCTTTTATTCACCTTACAACATTCATAAATATCGTTATCGTGCTACTGGCGATACAAGTCTGAGCAATGGTTAGCAACTCCACGCTTCTTGCACCAATTTTCCGAAGAAAATCCAAAACCAGATGGGAATTAATTTTTACCCACAGACCTCACCCACCTTTTTCAAGGCACAATCATTCAGATAGAAAAACATAATATTTACTTATAATACTTGTTTTACTCATTTGATTCCTCTTGGGCTACTATCGAATTCAACTTATCTTATAGTCATGTTTCCACGACATCATGAGGAACTAACTTATTTGGTATTACCAAGGGCTTATACAAGTTACCAATTTGTATATCTTCTTGGTTTCTTTTATCCTTTCGAGATAACGTCTATTGCGTTAGCGATAAGTCTTTCACACTACGTCTACTTATAAACTTGCACATCAGTTGAACTGTAAGATATTATTATATCTCTACTAACTCATCCTTCTTACGGGTGAGTTAGTAGAGATATAATAATATCTTACGGTTCAACTGATGTGCAAGTTTATAAGTAGACGTAGTGTGAAAGACTTATCGCTAACGCAATAGACGTTATCTCGAAAGGATAAAAGAAACCAAGGACCTTGCCCGAAATTGGTAACTTGTATAAGCCCTTGGTAATACCAAATAAGTTAGTTCCTCATGATGTCGTGGAAACATGACTAGGTTTTAGGGATTAGTTGAATTCGATAGTAGCCCAAGAGGAATCAAATGAGTAAAACAAGGTCCTTATAAGTAAATATTATGTTTTTCTATCTGAATGATTGTGCCGTAAATAAAAAGGTAGTTGCTGTGGGTAAAAATTAATTCCCATCTGGTTTTGATTTCTTCGGAAAATTGGTGCAAGAAGCGTGGAGTTGCTAACAGTTGCTCAGACTTGTATCCGCCAGTAGCACGATAACGATATTTATGAATGTTGTAAGGTAAATAAAAGCCTATGATTTGTA
+
KOLKNSNSKQPJKSPSSOSSRISKQSJQSSJMJNJLSOSSSMSSKSSNSOMLSISRRLOLNFEEEHSDABACBBAD22226=/....78@@DFKSJJMJNOSMMRKJKJHSNKSMSKMKNLSSOSNNSSOLJMKM::::SNMJNHHFSKQIJSIOHFGHIPPSJLPLKIE??JMJKGIKLSPLSSJQKSPNPKSJGKNSSLNSHMOMLLHA640/,,3D;<HFEFGJSSSNLJGIRSOISPLNKINNMILSKNNJQSDCDEDHIIJJLMNRKIKSKIJRSOSFMPPKSMLNLSKSPSSMPMNSSNSOMSQMLMOOQOKMJLMMLSSQOSJOLPONLKMJRSISJSJQLSPSMSLSISFE:7,,3373100;<?BDRIMMSSSJLNJKMSORMSMLSOSILJSRSIKMNSJSKJJRSMPKSJSNNSOLSKNLOSQMQNPSPSNOOJNOLRJMPPRSSRSQKMSOQJSSSISINIIFHQ==>KFFIEHHD6//07@CFFHFEFC21,))*678:@11115<::98878)((((/9:>@CDBCBCBACFEHCDB?>>8666452)))))())%%&&'&'055543224465)(((()545567667778889;=?97986430-&$$$$%%&()&(**'*002=AEGGEFA@BEEGGFBC<99889/..--634;99:DDDCA@>>=;;:;<<<::::<@=;:9***)&$$$$$%#$$%&))())+67777832323:::;=<76667643446<<<;;:;::::9522/)('''&&8<==?@?=@>>>?>BCDFKA=<<=@?>=<;987760,&$$$$%$$$%(331../------.27784011>AEDEDE@@B=>CDDDBB==92269+11026:;>CBDBCA@<:99:787676532//,,,,--+++--.1+++++/0/+))((''*//11678955557@>?>>?BA???><<<<=<:76656,,,,2>BBCDCFFF77777B@>
@632_2WVZPS_6
GGAATGTTTATAGACATAGCCTTGTGTATGACTGTCTAATCAACAGTGCAAGGAATTAGTTGTGCTCTCAAAAGGAGTTATGTGAAGGAAAGATTAAATGGATACATTTAATTAAGTACAATTACTACAAAATCTATAATGACTGGGTAAGTCACCCGTAAGAAGGATGGGTTAGTAGAGATATAATAATATCTTACAGTTCAACTGATGTGCAAGTTTATAAGTAGACGTAGTGTGAAAGACTTATCGCTAACGCAATAGACGTTATCTCGAAAGGATAAAAGAAACCAAGAAGATATACAAATTAGTAACTTGTATAAGCCCTTGGTAATACCAAATAAGTTAGTTCCTCATGATGTCGTGGAAACATGACTATAAGATAAGTTGAATTCGATAGTAGCCCAAGAGGAATCAAATGAGTAAAACAAGTATTATAGGTAAATATTATGTTTTTCTATCTGAATGATTGTGCCTTGAAAAAGGTGGGTGAGGTCTGTGAGTAAAAATTAATTCCCATCTGGTTTTGGATTTTCTTCGGAAAATTGGTGCAAGAAGCGTGGAGTTGCTAACCATTGCTCAGACTTGTATCGCCAGTAGCACGATAACGATATTTATGAATGTTGTAAGGTGAATAAAAGCCTATGATTTGTGAACATTCCA
+
LIKOMMKJKLSLNSSMJMSSIMSNOQJKSMLSSNSLMIIKJSMJLKSIISRLNRLSHJGLGRSKOSMKJDHSNNLSMNKLSMRPSSLMOSLSSSSSSRKOSKIKKIHJNKSSLSLSSIJKONJRJMKJJJSMLLQLSLJLJJFQCEEF=<<<;8:;<.;:2224>>BFDEDEGGOHMLIKMKLNIQSKKNSPPKPKSMMPOLJJSPRSSOJOKOLKPSLPMMPNNSNRSLSOLLPOSRQLSK@GCA@BIIJHLJSJIKRLKONLOKJKLOSJMOPOSLQJSSSSNRLQJHSNKKOSSSSJMSSLQJKSKSNPORIILSMNNJKKOSJSFG?FEHKLSJHSNJSJMSHRHIIGEOLMOPJIHKSSNSSSNKIKEFFHD?A111111@FGIJA?==>BBGGEKJRGKLSRKRSSJPPRSMJGPJSPOKLKIJKIOSPKNLINSKKSSNOSHJSISMRKNHLOLKSKMIQQOLRSPSPLINNNQSSPKSKMSLSNPMSSKHNOS333CF>>>>?K@@E@AFEHFIKQOMSSKIGF;::9:SSJJOOHKPHHK@DOLLBABMKJSSSNSLSLJMNIKRLRSNJSKPLNSSMSKSMINOSQRSLNIJHSKKKLJKOQSONSSKKNRSRLSPMNLLKPOJOSSROSKMMRLLNSOLJNKKLKM200
@633_2WVZPS_6
GGAATGTTCACAAATCATAGGCTTTTATTCACCTTACAACATTCATAAATATCGTTATCGTGCTACTGGCGATACAAGTCTGAGCAATGGTTAGCAACTCCACGCTTCTTGCACCAATTTTCCGAAGAAAATCCAAAACCAGATGGGAATTAATTTTTACCCACAGACCTCACCCACCTTTTTCAAGGCACAATCATTCAGATAGAAAAACATAATATTTACCTATAATACTTGTTTTACTCATTTGATTCCTCTTGGGCTACTATCGAATTCAACTTATCTTATAGTCATGTTTCCACGACATCATGAGGAACTAACTTATTTGGTATTACCAAGGGCTTATACAAGTTACCAATTTGTATATCTTCTTAGGTTTTTTCTTATCCTTTCGAGATAACGTCTATTGCGTTAGCGATAAGTCTTTTTCACACTACGTCTACTTATAAACTTGCACATCAGTTGAACTGTAAGATATTATTATATCTCTACTAACTCATCCTTCTTACGGGTGACTTACCCAGTCATTATAGATTTTGTAGTAATTGTACTTAATTAAATGTATCCATTTAATCTTTCCTTCACATAACTCCTTTTGAGAGCACAACTAATTCCTTGCACTGTTGATTAGACAGTCATACACAAGGCTATGTCTATAAACATTCCA
+
KEJIKJKKCBCBBDG=<<<=HKLPLSLJMRJRMKSPJPIHHPSNSSKJNPNSMKKLKRNMNOOKNKPKOJMIHJKMSHGF?<<<=KIISLSNGKKMHNSNSLSJRLJPSSSSNRKQSJSS<<KHGOJSPLNLLRJKQLJNNINMNNIKSOJLOL88888FSNISSLNNLCCHLLSLSSIMKQRSNPLNLPLSJRMJLPKOJONOMKHLSSSNSMSLPLSNKSOMOSLLMKKSHSSSSSKLQPFHNNHCHA?;;;;=::MNSSQSMIMJOKIPJPLLMSIJILPBA@A@GGIMKSLRSLJNSPPQKSNKMSSSMNKKJLRSSSNMLRSMSHHKISNSOSLKPOIPIMMNSSNSJSNJKSMIKKRKAA?>65*****+(((*,---044444<AGGHGOLLLJLKKIJIJKCSMIKGJ>>=><H<)(((HGHKOKSKSMSLMMJPISRKMSSSNSSLILSSKSMQSNRSRFLEDD>@@@CEEDBB3333<CDHGGSIGHHKLSKQSJLKJKIJJ>>:447711////IJOKLJIMMSOJOMOLKIJMOKLSLJISOJNKKOMHKKIIMHMHMJNSMKJH99??HPNJHPSNSSMSKKJIJLNKKSMHNMLSRNPMSJSSSJJSJKSSJLHKGJJKIMKJLIHIGHNKOFGFHFGFEFFFG9::00(
@634_2WVZPS_6
GGAATGTTCACAAATCATCAGCTTTATTCACCTTACAACATTCATAAATATCGTTATCGTGCTACTGGCGATACAAGTCTGAGCAATGGTTAGCAACTCCACGCTTCTTGCACCAATTTTCCGAAGAAAATCCAAAACCAGATGGGAATTAATTTTTACCCACAGACCTCACCCACCTTTTTCAAGGCACAATCATTCAGATAGAAAAACATAATATTTACCTATAATACTTGTTTTACTCATTTGATTCCTCTTGGGCTACTATCGAATTCAACTTATCTTATAGTCATGTTTCCACGACATCATGAGGAACTAACTTATTTGGTATTACCAAGGGCTTATACAAGTTACCAATTTGTATATCTTGTTGGTTTCTTTTATCCTTTCGAGATAAAAGAAACCAAGAAGATATACAAATTGGTAACTTGTATAAGCCCTTGGTAATACCAAATAAGTTAGTTCCTCATGATGTCGTGGAAACATGACTATAAGATAAGTTGAATTCGATAGTAGCCCAAGAGGAATCAAATGAGTAAAACAAGTATTATAGGTAAATATTATGTTTTTCTATCTGAATGATTGTGCCTTGAAAAAGGTGGGTGAGGTCTGTGGGTAAAAATTAATTCCCATCTGGTTTTGGATTTTCTTCGGAAAATTGGTGCAAGAACGTCAAGTGTAACACTCAGACTTGTATCGCCAGTAGCACGATAACGATATTTTATGTTCTGAGCAGAAGGTGAATAAAAGCCTATGATTTGTGAACATTCCA
+
66555:/.)(((),6899))))(6=)00112I><999CDDEGGEIOHGGFEDEEEJIJJHLIRPNSSSI99999C;;::::@@DCDGHSSNJQHMLMIPMGIFHHHFFECCCFIGFGHH<>;999HHNSSOORJKMRLHMNIMKSRNHSJIGGFFFG65;=6<;::;;<:9;HHCD<CCGJGHLOLSLMOMMKLMSSSSNOLINSIOSQKJKJOSQSSSJHBCBCCNKNSISQSLNMSILHISSIJMQHIKJMKSKJSMPNJRKSJJEIRSNSJHSMRIHEFDDDHSGKIPLMKKSJJINHHSLKHDDDHFLKKQRIJPSGKB=?LSLKHJNOMJMONIJPIJGLIIEI33KHHOIORJJGDFBC;444.*,,,+/100*15EDGHBCBBAA;:;<GDFFCB><3630163511111498874'''''(('&''&&&%%*.798987733556A<=>=>@<666667::<?@?=>>>?DECCCCB@A?@@BDEFD??==<<<<:80....98879857@AADCDDCDDCDDECCCCCGDDACBBC@@??=<<;;=;?98788=>;CH@9999@?ABA?=<>>@=98861//,++--/..../12266677775334455442000++.)+3589778332///872771.-*)*,,0**)&&'((/0.--*'&&&%$$#####$'+-./,+,.12+++++65566657779=7644442,*.---,,++)'######*01567>>=>>;;87688::??@@@A?@AABB
@635_2WVZPS_6
GGAATGTTCACAAATCATAGGCTTTTATTCACCTTACAACATTCATAAATATCGTTATCGTGTTACTGGCGATACAAGTCTGAGCAATGGTTAGCAACTCCACGCTTCTTGCACCAATTTTCCGAAGAAAATCCAAAACCAGATGGGAATTAATTTTTACCCACAGACCTCACCCACCTTTTTCAAGGCACAATCATTCAGATAGAAAAACATAATATTTACCTATAATACTTGTTTTACTCATTTGATTCCTCTTGGGCTACTATCGAATTCAACTTATCTTATAGTCATGTTTCCACGACATCATGAGGAACTAACTTATTTGGTATTACCAAGGGCTTATACAAGTTACCAATTTGTATATCTTCTTGGTTTTTTTTATCCTTTCGAGATAACGTCTATTGCGTTAGCGATAAGTCTTTCACACTACGTCTACTTATAAACTTGCACATCAGTTGAACTGTAAGATATTATTATATCTCTACTAACTCATCCTTCTTACGGGTGACTTACCCAGTCATTATAGATTTTGTAGTAATTGTACTTAATTAAATGTATCCATTTAATCTTTCCTTCACATAACTCCTTTTGAGAGCACAACTAATTCCTTGCACTGTTGATTAGACAGTCATACACAAGGCTATGTCTATAAACATTCCA
+
EEED33333CDFFGFHIIRKKIKRLKLFJHGKLOQIGGFIKRKNLSLLJSLSMLPLIP,,,,,CBBAIJHMJOINNSJLNLLSSSOLOKMJOKPILSKSMQMNLQKSRLSLOOMSNOKSSSSSLLKLSKKNOKJGLNJSNIJLOISPNISSKHGHDKSMLPMKOLLNLNSNLOLKPNMLGHNRNOSPOOQSLIHJLSRMEFFFIEIHOSJJHH2222441..03333FSSKJSKSJSSPKSQKKMSHJSSRQSOSKHMSMMJISLSKJLKIKJPJSOSLKKJLOIJQOLOKJRMSQJLLLJLMPRLSSOSPQQSNLLNPSJKPSSRSSSLLSRSMPKLJJLSSSHNH@DA34KKEILPNIQKKLMISMHI>><>80025:4589==>>LHLKKOSKKSISLPRSSLJLMKMRKQMMIH@9667LPSOKMRSNGJIHNJLOLSMJMONMPLKOKPPSNOKQLNOMSSOJPMSLOSNROQJLSKNSMISSJLMSSJIMIHMRLRKGKNSMINMIMKKNMJNSKHMOMNMIQLLKKSSKJNMKPSJ?>>>>OHJKLIJHSNOJGHHKNKPKKJQJKOJBCKGJKHOMISJKPRKIQLKSJSOMOQMMQRKMMIJSKRMOSJMPQSKHGHHKFMMJKLIGHIKKSFGGGHECCBCGGG??>986
@636_2WVZPS_6
TCACAAATCATAGGCTTTTATTCACCTTACAACATTCATAAATATCGTTATCGTGCTACTGGCGATACAAGTCTGAGCAATGGTTAGCAACTCCACGCTTCTTGCACCAATTTTCCGAAGAAAATCCAAAACCAGATGGGAATTAATTTTTACCCACAGACCTCACCCACCTTTTTCAAGGCACAATCATTCAGATAGAAAAACATAATATTTACCTATAATACTTGTTTTACTCATTTGATTCCTCTTGGGCTACTATCGAATTCAACTTATCTTATAGTCATGTTTCCACGACATCATGAGGAAACATGACTATAAGATAAGTTGAATTAGATAGTAGCCCAAGAGGAATCAAATGAGTAAAACAAGTATTATAGGTAAATATTATGTTTTTCTATCTGAATGATTGTGCCTTGAAAAAGGTGGGTAGTTGTATAAGTTCATTGCCATATAATTTTGTTTCGGAAAATTGGTGCAGACATTGATTTCTCTACAGACTATGGCCACGATAACGATGTTGTCGGCGTAAAATAAAGCCTATGATTTGTGGAGTATGCACATCCCAGGTATGTAACAACATAACA
+
GJKMMSMLMSLKKIJJMNLKNSLLONMKMQMKKSLSKMSLMSSJSNMJIJNKNOKLSMKLHHFFKHHHSQOPSNJMKSINKJKNJKMJLKKMKSSMHIHIOSRSSKSSRGGKS44>--ISJNSSKLLJGNIJMJHISNKLKLSLOSKLJSSNSRJBHSIMJLJHOJSSIKILINNPSMLSLSOSJMKMKLSMQSJHJIQMKSLSLQLMSSLMOLSSPNJPJLSNMSLLPMSSSJMMINPLJOJHIKHKFDDNHSKJIHSKGIHJSGGHSLMKSNISRJJLKKHIFMKSKKLQFGFELINHGGGFKJSHFECBCABC9541.,+++-++*))(''')+222222122222235569;<ADCECDEGFCBDCCECCA?>>>?DEEEEBAA@ACEEHDC@@??87777??>>?>?>>>89;9<@A;84421(&&%&&&&&$$####$$#&'&''%####$$$$$%%'*+*,---+(''''&&$$$%%$$$(''&&%%&%%%%%%$%%&&('&'(('&'''**'&&%$#######$%&((*.//012344441+)'&&'()''&%%%%''**''(*+++*)(''&%$#
@637_2WVZPS_6
GGAATGTTTATAGACATAGCCTTGTGTATGACTGTCTAATCAACAGTGCAAGGATTTAGTA
+
JNMKSJNLOIIMJHSJSLLLMKSOSSSJLGKLLOKLJJHHSSLOLIIHHIIGDEFDB3111
@638_2WVZPS_6
GGAATGTTCACAAATCATAGGCTTTTATTCACCTTACAACATTCATAAATATCGTTATCGTGCTACTGGCGATACAAGTCTGAGCAATGGTTAGCAACTCCACGCTTCTTGCACCAATTTTCCGAAGAAAATCCAAAACCAGATGGGAATTAATTTTTACCCACAGACCTCACCCACCTTTTTCAAGGCACAATCATTCAGATAGAAAAACATAATATTTACCTATAATACTTGTTTTACTCATTTGATTCCTCTTGGGCTACTATCGAATTCAACTTATCTTATAGTCATGTTTCCACGACATCATGAGGAAACAACTTATTTGGTATTACCAAGGGCTTATACAAGTTACCAATTTGTATATCTTCTTGGTTTCTTTTATCCTTTCGAGATAACGTCTATTGCGTTAGCGGTAAGTCTTTCACACTACGTCTACTTATAAACTTGCACATCAGTTGAACTGTAAGATATTATTATATCTTACAGTTCAACTGATGTGCAAGTTTATAAGTAGACGTAGTGTGAAAGACTTACCGCTAACGCAATAGACGTTATCTCGAAAGGATAAAAGAAACCAAGAAGATATACAAATTGGTAACTTGTATAAGCCCTTGGTAATACCAAATAAGTTGTTTCCTCATGATGTCGTGGAAACACGTTTATAAGATAAGTTGAATTCGATAGTAGCCCAAGAGGAATCAAATGAGTAAAACAAGTATTATAGGTAAATATTATGTTTTTCTATCTGAATGATTGTGCCTTGAAAAAAGGTGGGTGAGGTCTGTGGGTAAAAATTAATTCCCATCTGGTTTTGGATTTTCTTCGGAAAATTGGTGCAAGAAGCGTGGAGTTGCTAACCATTGCTCAGACTTGTATCGCCAGTAGCACGATAACGATCTATGAATGTTGTAAGGTGAATAAAAGCCTATGATTTGTACGTTCCA
+
SNSPLSSQLSPLMMSRSMHMIIMOMOMINJSSOMKSMINIKJKLSGJJMSNLLLSILJLLNLJOMPOMJIGIFIHNOPLSSCCCB@BCDCIB@@??GFGHFHSNKHLKIOOKNJOKHRNSIPK;;::;;>>9AFEGNROMSLMSKGFBIGKHFGISSKSLLMSSPRSHMIJHLKONPPMRSSKRPSLMPSQRSNKGSKGIHIJ/---.7NMKPNJRLSKLOSPMLONNIHNSSOSPPOPSNKNSSSNSJQLOJKS><<=BMMNHHS>>>>>SHNMNIQSSNNJJSKMKNIHNLSNOMLOSSJRSLSKSRNQKRRNRKLSOLSOSLRSJRMOKMGFOJOSSSKJSLLJSSRNIKSJOIIQNKSQLPSMM@@55669;A??>8@GIHIF?>?@@JJSNIMIMHHNHIKSJQSJMKSOSSPES=IIKMOSLLSHKISLOINNSSINPSJNNQKLHMSJKSJSKSMSKJJSKLNSMJSKOLNOJIJJDCBABACHGFFEFBA?>>=<7764579:::<<?@AACBBCCEGKMOLEB>?B;;;:;?>?>??ADCCBA>7656555==<>@A>@?86>>BAA;<964224431/,,,,-87888ABEEEDDCBA@ADBDCCBB?>>@@@@A@AEBBBBCFCAA?:99889;;743/...*''&$$$$$%%&))+65688<?A@AA????AE@???@@ABFECCBCBEFFGGJECBCEGHEEEFEEEEDCBBDDEGIHGDCC?CEEGIDBADDFFFGEA@=<==>EFFG=;8ADDEEA>>@A?AADCCACDDAA>7:<=@RGFDCGFBB?<>@AAACEDD@@??A@A@CC100//?BBDBAABC@AACA>===<<<=<=;<<=>>?A@>;::2111<<<::9:7000/-.2478977889>9874432112222210..-.122889<;;;;;:98/..-.,-'%%%&&&*
@639_2WVZPS_6
GGAATGTTCACAAATCATAGGCTTTTATTCACCTTACAACATTCATAAATATCGTTATCGTGCTACTGGCGATACAAGTCTGAGCAATGGTTAGCAACTCCACGCTTCTTGCACCAATTTTCCGAGAGAAAATCCAAAACCAGATGGGAATTAATTTTTACCCACAGACCTCAACCCACCTTTTTCAAGGCACAATCATTCAGATAGAAAAACATAATATTTACCTATAATACTTGTTTTACTCATTTGATTCCTCTTGGGCTACTATCGAATTCAACTTATCTTATAGTCATGTTTCCACGACATCATGAGGAACTAACTTATTTGGTATTACCAAGGGCTTATACAAGTTACCAATTTGTATATCTTCTTGGTTTCTTTTATCCTTTCAAACGTCTATTGCGTTAGTGATAAGTCTTTCACACTACGTCTACTTATAAACTTGCACATCAGTTGAACTGTAAGATATTATTATATCTCTACTAACTCATCCTTCTTACGGGTGACTTACCCAGTCATTATAGATTTTGTAGTAATTGTACTTAATTAAATGTATCCATTTAATCTTCCTCACATAACTCCTTTTGAGACAACTAATTCCTTGCACTGTTGATTAGACAGTCATACACAAGGCTATGTCTATAAACATTCCA
+
LJIPQKSSMMOLOQSSSNLKMHILOFEGSMKSKSOLSLKNMGRKMOLNRILMNQSSLIMPSKSQNSSISIDBCABJGJKIIILILMLLKSOSSKSSOMNPMSMMKSKPHGEILSLRIIJQGGS8625+++CHHMSIMOPQLMJMMHQJSLSLSHKNSSSMHMJGLLLLLSLJNKISKGIKHIISLMMKSSKKSOIJMSSNSRLKLOKSOISSSSMPMJRSSLNSLJLNMLHKKSNKSKLSP<<<;=JOKELFKSPKPMHRLPMISNPSKINHMSSRLJMMSQMSLIHHJGLNKJSONNKMKLJHLPLMLKMRJJIJHJJJLOOJQSONSKJJKSLSSSSPKFSLLJORPLLMLOMMKLSMOLJMLLKHHHLN:899<8:::;BHG@644)'&%$%&''*23ABCKIFLLJJKKNCMKSHLPOKMSJSMHOLQJOHSFEFFGCDDCEJNLSOLLLRKKNLNSNKEEEDABKJINKSHJFFEFFJGNKSNNSSKIJOKLNILGFJMNISLMIQNLIJPLSKKMMLSINLSOPQQIJLLPKSLLLKKIHMLJKHJHMMKGD5542..,,00()23:;@EEFHINMGGGE73+(*++/@CDDLKKNLJIIJPMKLQMSINQIMJKIJMPHKJLJHIGGFFIHGEGDDDEEB=73))+
@640_2WVZPS_6
GGAATGTTCACAAATCATAGGCTTTTATTCACCTTACACATTCATAAATATCGTTATCGTGCTACTGGCGATACAAGTCTGAGCAATGGTTAGCAACTCCACGCTTCTTGCACCAATTTTCCGAAGAAAATCCAAAACCAGATGGGAATTAATTTTTACCCACAGACCTCACCCACCTTTTTCAAGGCCAATCATTCAGATAGAAAAACATAATATTTACCTATAATACTTGTTTTACTCATTTGATTCCTCTTGGGCTACTATCGAATTCAACTTATCTTATAGTCATGTTTCCACGACATCATGAGGAACTAACTTATTTGGTATTACCAAGGGCTTATACAAGTTACCAATTTGTATATCTTCTTGGTTTCTTTTATCCTTTCGAGATAACGTCTATTGCGTTAGCGATAAGTCTTTCACACTACGTCTACTTATAAACTTGCACATCAGTTGAACTGTAAGATATTATTATATCTCTACTAACTCATCCTTCTTACGGGTGACTTACCCAGTCATTATAGATTTTGTAGTAATTGTACTTAATTAAATGTATCCATTTAATCTTTCCTTCACATAACTCTTTTTGAGAGCACAACTAATTCCTTGCACTGTTGATTAGACAGTGCAAGGAATTAGTTGTGCTCTCAAAAGAAGTTATGTGAAGGAAAGATTAAATGGATACATTTAATTAAGTACAATTACTACAAAATCTACATGACTGGGTAAGTCACCCGTAAGAAGGATGAGTTAGTAGAGATATAATAATATCTTACTGATGTGCAAGTTTATAAGTAGACATTGGTGTGAAAGACTTATCGCTAACGCAATAGACGTTTTTGTGCTGAAAGGATAAAAGAAACCAAGAAGATATACAAATTGGTAACTTGTATAAGCCCTTGGCAATACCAAATAAGTTAGTTCCTCATGATGTCGTGGAAACATGACTATAAGATAAGTTGAATTCGATAGTAGCCCAAGAGGAATCAAATGAGTAAAACAAGTATTATAGGTAAATATTATGTTTTTCTATCTGAATGATTGGCCTTGAAAAAGGTGGCTTTGCTGTGGGTAAAAATTAATTCCCATCTGGTTTTGGATTTTCTTCGGAAAATTGGTGCAAGAAGCATAAATCATTGCTCAGACTTGTATCGCCAGTAGCACGATAACGATATTTATGAATGTGTAAGGTGAATAAAAGCCTATGATTTGTGAACATTCCA
+
GDDFFDHFBA<3////2BDBCBDGPKMJIKHKFGEDEEDEEILLSHHHIHHJEFFEGGFFEEIGGFHGEDDDDEGEKHLNIJKIIJMJOOKFIKHOJLJMSIRFIJIHJHJECBBCHJSIEJEEFLMLSLQRSHGOOJNHJIGHSPOJSIJJ<E>DCBACB>AFGGGHGGFLIK7GOEGSJMLHNIJIHIIIHGSJLLLLHHIJOSKKSSLMPJNKLKLSLMKQLLKJJLILKLSSKJJNSNJSIHSJIISGLIGIJJMIIDKSKGFJJKHKMIGJIJONMKSMJIPHHHFGPMOIHEIFFHKKSNNKNKNLIKNLLJORPSLJINIHJIIKJIIPNLLNOJMNPNLSJSSOIKIKISQPHMIONMEG99=>B?=:;@BGJGFIHCDDEDSISHIJIJIGHGJRRHFHGIEJEGHLILSGHIGHJNJSJKJNIJFEEHEGKJKKMIIJINKLMLHMPMPMJKKKSLJOSOKQMLOIMKMLGKFGGGHJIJFGGKHJLJLKILHFHIKKSJLGIEGLLJKMJHIKEHILJGLIFDFFHHHIOGIIFFLIHKMLJSJGIHGIHSOLLOGLNHB@?BBDDB323@BDBGMSNNJMSSSHGGIIKMOMSIPAKMJMLLJMMSSNKLKJFJQJSJJHEGCDCDDDFBCFHKNGFEDFEJDCDCCA?;<=?@BCAFIIFHFEDDDCEEFHFGFEDACCCBCBBCDDHEDF66541121,)(&&&'(*344666544442234),--.66779:9::;;9:745.-./215442/0//122,(''((343322388=9865442//,&&%$%%'.0455333321233445554433431.,((((()((&%%$$%(023444567?@B>@AAAACCDGJIGFDBDBDCEEGGILJJKJFBA??@?==<;(((((4;;<?=>=;;85666+*&%$$$&,-/56688775467566A@ABCEFJFCCABCBCBBB@@AADFFDDCD?BBA@@@DEDDCDBBCA@AACFFDBCBBC?A>=<::::;;:99997777;:**))*247:=>ABBCBAABD@?=;775/+&$#####$%'*-34689:;==<<::97797:<<<=<=AA?A?>=CB;<<77;::<<<965433//..,)''&%$$$$$$&*-.-,-..///137788888:86531///))(&&&&)168:9::::>@ABA?>>>?@BACEDEFCDDC;:66566=:;<AAA@B>
@641_2WVZPS_6
AAATCCAAAACCAGATGGGAATTAATTTTTACCCACAGACCTCACCCACCTTTTTCAAGGCACAATCATTCAGATAGAAAAACATAATATTTACCTATAATACTTGTTTTACTCATTTGATTCCTCTTGGGCTACTATCGAATTCAACTTATCTTATAGTCATGTTTCCACGACATCATGAGGAACTAACTTATTTGGTATTACCAAGGGCTTATACAAGTTACCAATTTGTATATCTTCTTGGTTTCTTTTTATCCTTTCGAGATAACGTCTATTGCGTTATCTCGAAAGGATAAAAGAAACCAAGAAGATATACAAATTGGTAACTTGTATAAGCCCTTGGTAATACCAAATAAGTTAGTTCATGATGTCGTGGAAACATGACTATAAGATAAGTTGAATTCGATAGTAGCCCAAGAGGAATCAAATGAGTAAAACAAGTATTATAGGTAAATATTATGTTTTTCTATCTGAATGATTGTGCCTTGAAAAAGGTGGGTGAGGTCTGTGGGTAAAAATTAATTCCCATCTGGTTTTGGATTTA
+
JIJHKJIMIRIMOIOPNPJLPSSOIGE=;;;<EJJJOKMKSQSPKKKOKSLJSSNMRJSJSLSJRMSLILMNLOJKNPNSNQMJSKPKSPSSOLPRSJIJSNISKSSSSSPRPSKQSMIHA0....MSHHHKSPSLLNLGSKLSPSKIILKIJSKNLFIKHHHGNSOLQKHHIHFJSRSKIJSMRNINKSSL@?AA@BMPMSJPJJIPMOKLSJHLHMJMSKNQLLJKGIJNILKGHJLKGF::::<=@A?=;67:CJMSGLKJJFHIKGSIIHMISKJKHJMOKS?>>>>GGHA@@EDFKNDA@@?@A@@HIJHHFHIFGICECFFHGHIGFFDFDELIIECA?@??BC=<;:;A?A?9755,&&&*--1876779>=<<:..--.0-./0111222*)))())*,25876666462/,,2*,5:9997776456666788666:;?CCDEFHIIGEAABB@HJQC@@@AB??>@@EEEEDEDBBA??A@@A@ABDDEBCDGEGACDC>A?8:99=AAA<<@@996..<:9822343566797
@642_2WVZPS_6
GAATGTTCACAAATCATAGGCTTTTATTCACCTTACAACATTCATAAATATCGTTATCGTGCTACTGGCGATACAAGTCTGAGCAATGGTTAGCAACTCCACGCTTCTTGCACCAATTTTCCGAAGAAAATCCAAAACCAGATGGGAATTAATTTTTACCCACAGACCTCACCCACCTTTTTCAAGGCACAATCATTCAGATAGAAAAACATAATATTTACCTATAATACTTGTTTTACTCATTTGATTCCTCTTGGGCTACTATCGAATTCAACTTATCTTATAGTCATGTTTCCACGACATCATGAGGAACTAACTTATTTGGTATTACCAAGGGCTTATACAAGTTACCAATTTGTATATCTTCTTCGTTTTCTTTATCCTTTCGAGATAACGTCTATTGCGTTAGCGATAAGTCTTTCACACTACGTCTACTTATAAACTTGCACATCAGTTGAACTGTAAGATATTATTATATCTCTACTAACTCATCCTTCTTACGGGTGACTTACCCAGTCATTATAGATTTTGTAGTAATTGTACTTAATTAAATGTATCCATTTAATCTTTTTCTTCACATAACTCCTTTTGAGAGCACAACTAATTCCTTGCACTGTTGATTAGACAGTCATACACAAGGAATTAGTTGTGCTCTCAAAAGGAGTTATGTGAAGAAAAGATTAAATGGATACATTTAATTAAGTACAATTACTACAAAATCTATAATGACTGGGTAAGTCACCCGTAAGAAGGATGAGTTAGTAGAGATATAATAATATCTTACAGTTCAACTGATGTGCAAGTTTATAAGTAGACGTAGTGTGAAAGACTTATCGCTAACGCAATAGATGTTATCTCGAAAGGATAAAAGAAACCAAGAATATCAAATTGGTAACTTGTATAAGCCCTTGGTAATACCAAATAAGTTAGTTCCTCATGATGTCAAGTGGACTAGACTATAAGATAAGTTGAATTGGATAGTAGAGGAATCAAATGAGTAAAACAAGTATTATAGGTAAATATTATGTTTTTCTATCTCAATGATTGTGCCTTGAAAAAGGTGGGTGAGGTCTGTGGGTAAAAATTAATTCCCATCTGGTTTTGGATTTTCTTCGGAAAATTGGTGCAAGAAGCGTGGAGTCTAACCTGCAGACTTGTATCGCCAGTAGCACAATAACGATATTTATGAATGTTGTAAGGTGAATAAAAGCCTATGATTTGTGAACATTCA
+
11111F2.--.<?:GHKPGLINNKJQMSQPJSMLIGHJJJIMMOLRSMMONLOSSHLJGLMHNNJKPSNKHJIJNPKJKJLJPSKJSILKLQHJSRROLMOMLGNMNNSNSMRIOKLJS<?KFFJLSSQLSKGEFFDGEA555**(()(((''((('((*0+1976622234DHDGHGJSSSLISJJNKSKQIIFIMSLNJLROPISSSSOSOISKKSNISLLMKSMKIILKMMSISPSSIKQSOKJMSLSSSSKJNSRSSMSPSPLEFFGKJMOSSLLLSROLLSKQJKKNRNMOJMJLNKSPMSJILKROKJQSLQNSJKNLMSLLNSMLSSMSONSSKPMNSPMSSLSSNPSNSJSOIRJNSLMJH))))05)''*(*0;CCF>>@@@HOSSOMLPSSSLMJSMNLHHMHLLJMFSKKOSKIPNOJOSONKNOLJLJPMJLSSKLJSNLILLOJSSRSJROKNHO9EMA@GEFHHDEDSJINMKKINNKPMKIMPNMNJIOKSSLOQLJJQLPILJOLPIHIOSMMSSSNSKHQQSKRJJILJKLIJSIJOLQSGHEDDD;:80///1335.(((BEJGIQMPKSQPOSPMSJOIOSSSSOSPOLJSSNPPSNSNLOSIMIIIKLISJSLIJH333CFIKOKNJIIMP@==<;=>>65<<<=>32233?ABCGHFGGJEDBA?CB@B@ABBEB;;;:3--,,..0/076654455<CA@??;9;22221121;===>A@@>;;7556666>B??==:33;<<=ACCDCBBBABBCDECDDEFEDB>=>??>>=;:778:<@A?>@@??>?@AA@????@@BBDED?9:999::::6565540/''&$$###$&&&((*+-/.-)*)++/1214**)(&%%%%%&()02333100025;==@?@C?>A==BB@?>A@@BAA??;7666652//((((*//.-+*('(((''&%%%&())455666310,+*'''((('&&%$%(35<<;:;::;<<<>>>CBA@@@@@@@@>?<<==>DA@@>?BCBDEG?<::10)((()589:=>@ABB>=@ABAB@@=>=71,*'&&')+,.1.3;=?DECBBBBBB>;<>>CCCEHGEFDDFGSHGJBAB@@BBCBCBBAA><::873/.)))))(('&%&'''&&&+/148;=>54444@>=>><)(((+>;;;;:==9:@ABCC88888@ABDCDGECBGHEDABBAABBCBBB?>>?<<<;:
@643_2WVZPS_6
GGAATGTTCACAAATCATAGGCTTTTATTCACCTTATAACATTCATAAATATCGTTATCGTGCTACTGGCGATACAAGTCTGAGCAATGGTTAGCAACTCCACGCTTCTTGCACCAATTTTCCGAAGAAAATCCAAAACCAGATGGGAATTAATTTTTACCCACAGACCTCACCCACCTTTTTCAAGGCACAATCATTCAGATAGAAAAACATAATATTTACCTATAATACTTGTTTTACTCATTTGATTCCTCTTGGGCTACTATCGAATTCAACTTATCTTATAGTCATGTTTCCACGACATCATGAGGAACTAACTTATTTGGTATTACCAAGGGCTTATACAAGTTACCAATTTGTATATCTTCTTTGGTTTCTTTTATCCTTTCGAGATAACGTCTATTGCGTTAGCGATAAGTCTTTCACACTACGTCTACTTATAAACTTGCACATCAGTTGAACTGTAAGATATTATTATATCTCTACTAACTCATCCTTCTTACGGGTGACTTACCCAGTCATTATAGATTTTGTAGTAATTGTACTTAATTAAATGTATCCATTTAATCTTTCCTTCACATAACTCCTTTTGAGAGCACAACTAATTCCTTGCACTGTTGATTAGACAGTGCAAGGAATTAGTTGTGCTCTCAAAAGGAGTTATGTGAAGGAAAGATTAAATGGATACATTTAATTAAGTACAATTACTACAAAATCTATAATGACTGGGTAAGTCACCGTTAAGAAGGATGAGTTAGTAGAGATATAATAATATCTTACAGTTCAACTGATGTGCAAGTTAATAAGTAGACGTAGTGTGAAAGACTTACCGCTAACGCAATAGACGTTATCTCGAAAGGATAAAAGAAACCAAGAAGATATACAAATTGGTAACTTGTATAAGCCCTTGGTAATACCAAATAAGTTAGTTCCTCATGATGTCGTGAATACATGACTATAAGATAAGTTGAATTCGATGAGCCCAAGAGGAATCAAATGAGTAAAACAAGTATTATAGGTAAATATTATGTTTTTCTATCTGAATGATTGTGCCTGAAAAAGGTGGTGAGGTCTGTGGGTAAAAATTAATTCCCATCTGGTTTTGGATTTTCTTCGGAAAATTGGTGCAAGAAGCGTGGAGTTGCTAACCATTGCTCAGACTTGTATCGCCAGTAGCACGATAACGATATTTATGAATGAGTGAATGAAAGTGGTTTATTTTGAACATTCCA
+
SJSLSJSKMJKINPMLON@@@HKPB@?@AEEFDBA640/013335>AINSOSJHJQSKJPSRLLQFSMSHSHKHOLKQISNSSRSJKSSSSORMJQSSSSRRKJPIJOLMLSNNINSINSSJSHGLMSJLPLQJMOSSKJSRRSLORKSSKKJLJQSSHLIJDDDCDC<99=>BCAQLHJSOLLSKPMSJSNMRKNSOJMOMKMJSRJRSMSSOMIOSSIIHHHJLRJNMQSSNSSSSKSRSLMSMNGSKEHMOPSKLOMSSLONILHLLQSLSJLNSNMLPLMKPPOJJSIJSSKONJKKSNJPSMMLKMKSMQNKHNJO<<422:966555?@AFGFPJGJLHINOSNHNSSSKKKKSSJQKNJI??G512<>@>?>?=8@FSSSJFFNQIHNJKJKIKKOKMMKKCJMLKHMNIJLJSJSOOKIQIJPILHJOSNSNSSSILKIOMKJPNMMSLNKNLKQKE))))SHHLLMNKNNKJK44544HMGKAAAAASSMJOKRSLMJLNLMLOSLQLSLNKJSNLJJJILLSOSMGSOSLPOMMOKJNMKRJSKOLSSSBADDHH??HGKOHEA67AAIIJINMMSRKSKLHKSMSSJSQSRJLHLOPMJSSJJMNLJJNPSMMIHFGJILNGFMGJFFHIFGIMLSKHFD5444@@EFFEDDDDFCDDGHKHSMLHHGEFDBDBCCCEDCA;@AAA>>>?BCEDGFFCCA?@ACBBBCC=<<=;;<;<<;;:9853,*&&&%%&(*/7=@@@AAA>?B@???>=<<<<>@@@@ACDFHFGCBB@?@A@>=;970)'&&&'''&'(00122223::::;=?CECC???<;767867224.//,,-,,,48==DBA@A@@AAA@@AAEEGIFHD;@A@@AJBACC@BBADDECBBCCDCB>@?@BBDEDEHI100005544/()/--.//223468::<:;;:6/-,+.,++++/0268:<@CCDCA??>;8887.)))'''''++.032224431111/0011556676889===;;;:99:;===>===>@DFFA=;::::99:54420/,)'%#$$$&''('',,-..........)'%&')012258:>AA>@DDDFGHMHGC=:<BEA?>99:==???=543//,,,.+('(-.79=<;;;<;;::??@?=?;<<=>DCCCBCBA@AAACBBA?=99988:5443310/-+('&%%&&&'*''(''%%(''(''&%%$%%).355556
@644_2WVZPS_6
GGAATGTTCACAAATCATAGGCTTTTATTCACCTTACAACATTCATAAATATCGTTATCGTGCTACTGGCGATACAAGTCTGAGCAATGGTTAGCAACTCCACGCTTCTTGCACCAATTTTCCGAAGAAAATCCAAAACCAGATGGGAGTTAATTTTTACCCACAGACCTCACCCACCTTTTTCAAGGCACAATCATTCAGATAAAAACGAGATCTACCTATAATACTTGTTTTATTCATTTGATTCCTCTTGGGCTACTATCGAATTCAACTTATCTTATAGTCATGTTTCCACGACATCATGAGGAAACTAACTTATTTGGTATTACCAAGGGCTTATACAAGTTACCAATTTGTATATCTTCTTGGTTTCTTTTATCCTTTCGAGATAACGTCTATTGCGTTAGCGATGGGGGGAGATAAAGAAACCCGAGAATATCAAAATTAATTATATTGTATGATGTCGTGGAAACTAGACTATAAGATAAGTTGAATTCGATAGTAGCCCAAGAGGAATCAAATGAGTAAAACAAGTATTATAGGTAAATATTATGTTTTTCTATCTGAATGATTGTGCCTTGAAAAAGGTGGGTGAGGTCTGTGGGTAAAAATTAACTCCCATCTGGTTTTGGATTTTCTTCGGAAAATTGGTGCAAGAAGCGTGGAGTTGCTAACCATTGTTTCAGACTTGTATCGCCAGTAGCACGATAACGATATTTATGAATGTTGTAAGGTGAATAAAAGCCTATGATTTGTGAACATTCCA
+
MKJLQJQMLNNJSOSPMKIJHJJGKOMKKHGSJHEBBCIKPSKHLSPSJSKMMLJJJPLOJJJMLPKKRRIHGGGLKKIMSKJGGFFJHILMHKHJJKKEHBA?>????GCCJJGOSSJMEESSSSSSOLKNNSNLNLSLICIJJKRKLJMSLISKKQGMHIJQEBBCBBHFHQKHHIKHDSSLSGJRKQL988754310022-*)((&$###$')''(<<==@???@@>><220(((()ADDFHHHHOKMKCCJLILHIKJGCCDCFDNGHNMFF=CE997888:A;;;;9=<=ACCBC@@@@CGGJJSISFFE77777FEGPN66666IFGHHFGGKHJKJGKISJIINHKIJPMIFIB>=>>?NBBCAECKJHF@HGGHJFCBFEEGHJHEDDDEEDDECDFDGJFCB<;874<?('''(1-133074++,,)((,))*1255.,++'%$#%$%)(&%())(%$$#$&%####$&'--//../0/566>?AAA<87755643232237<@CDEDFDCBB?>>>>>ACCCDDCDGEDA:877666644422038=?A<:995778:?BABCACCEDCC?=>AAFEDECDDBB@C@A>>???A;11;<<FHECACEDJD@BCBBBCDEDCB?>>@@<<;<=ACEEEEC222----,2443552222-+*)*))+97662**(&((***,*./BBA@@@A@?====9999;?>?>=>AA@B?A@?>>>>=;<;::::;:9;;:93/+***,/00006223;==<<;
@645_2WVZPS_6
GGAATGTTTATAGACATAGCCTTGTGTATGACTGTCTAATCAACAGTGCAAGGAATTAGTTGTGCTCTCAAAAGGAGTTATGTGAAGGAAAGATTAAATGGATACATTTAATTAAGTACAATTACTACAAAATCTATAATGACTGGGTAAGTCACCCGTAAGAAGGATGAGTTAGTAGAGATATAATAATATCTTACAGTTCAACTGATGTGCAAGTTTATAAGTAGACGTAGTGTGAAAGACTTATCGCTAACGCAATAGACGTTATCTCGAAAGGATAAAAGAAACCAAGAAGATATACAAATTGGTAACTTGTATAAGCCCTTGGTAATACCAAATAAGTTAGTTCCTCATGATGTCGTGGAAACATGACTATAAGATAAGTTGAATTCGATAGTAGCCCAAGAGGAATCAAATGAGTAAAACAAGTATTATAGGTAAATATTATGTTTTTCTATCTGAATGATTGTGCCTTGAAAAAGGTGGGTGA
+
KIMSSOKMLKLSLMSLPPLSLKSJSOJROLJKKMNQSNMSMIMKLNNIOLSQKKSOMRSSNQOSOLSJOJSSLSLSKSSKKNIGSSGG=LOSOOJHSKKLLHMLKKJMSLMIGGJJIHMJSOJLSILJILKMSNLILKINKPMJJNSLKKIKKMKNIHIFHRLHKPLLMHHJIHISIKKMJNOSNJMLJOKSKMSKJKILKHHIIHKKKPSMSKKJPMMHJISJMPNLRLLLKSMOOKOKLNMHHIKHGGGFFHHJFKHOJKKHNLJSNSIIIIRMSMJJSNRPSSNOJIFJNKLKNLNMNRPLLIOGKJHKMJGMJJJKPSNLSOJLSLQSLJJILPNGE@??5..,++++67?IKIIIHMFKNLSIJIJJFFIIJMRJRJSJKJLKOQJPQJGGJIGEHFGHJKMNLHMLLLLMOPJFKHJKLKMGGGGFGIJHMHHEFMJIJIQILOIMLJPLLKJJHKKHIIHLHHIIFFFED7GKNSKIGIIHGJ
@646_2WVZPS_6
GGAATGTTTATAGACATAGCCTTGTGTATGACTGTCTAATCAACAGTGCAAGGAATTAGTTGTGCTCTCAAAAGGAGTTATGTGAAGGAAAGATTAAATGGATACATTTAATTAAGTACAATTACTACAAAATCTATAATGACTGGGTAAGTCACCCGTAGAGAAGGATGAGTTAGTAGAGATATAATAATATCTTACAGTTCAACTGATGTGCAAGTTTATAAGTAGACGTAGTGTGAAAGACTTATCGCTAACGCAATAGACGTTATCTCGAAAGGATAAAAGAAACCAAGAAGATATACAAATTGGTAACTTGTATAAGCCCTTGGTAATACCAAATAAGTTAGTTCCTCATGATGTCGTGGAAACATGACTATAAGATAAGTTGAATTCGATAGTAGCCCAAGAGGAATCAAATGAGTAAAACAAGTATTATAGGTAAATATTATGTTTTTCTATCTGAATGATTGTGCCTTGAAAAAGGTGGGTGAAGTCTGTGGGTAAAAATTAATTCCCATCTGGTTTTGGATTTTCTCGGAAAATTGGTGCAAAT
+
KOKNSKQSSMOKSKNRSOLSLSOSSSLMIMKMJMPLSNHKDCCDDEOISSOSGSHHCA?>@FMOQMHIKGKPLNMSNSQNLPLLJSSOSNSRKRJ<<<<<SSISSNHMSJSSSSNHFEFEORJFDDDEFQPPLMSMRLSOJKMIMSNSOSISKLSPNHME2/167FFQPLIKLSIKSGKSNLLKSPKKPRSSOSSSSHQLMSRMSLNOIMSSSJJKNNLRMSLSILNKSRMKFGKNKPSSSRSMQPMJHIJMSKSKQGLMKIPGLJJJSNKSOMRSKKLMSISSSLMJKODJGD@>>97988;@@?GLSLKSFIJHJSSKLSMPLKPISSJLMJSSKSNJOJSOSKLSNKSSQKSSKIKSKLSSQKKSSKLJJLJMNOSLLJJNFMGMNMKLA>>>>@DCDDCCKJSSLNLKRMJLSRMNLKJNMKJSIHOHSMJLIK=SKMMRSHNQSSKSOSSNMKMLJMPSSOSJSRJLSPILGHISJSQPSKJKOMQPMIJPIIEEESKNGSKJHPJLF54=55GIJIOSOSMSOJPOJKS))+FMRKJG43333981+
@647_2WVZPS_6
GGAATGTTCACAAATCATAGGCTTTTATTCACCTTACAACATTCATAAATATCGTTATCGTGCTACTGGCGATACAAGTCTGAGCAATGGTTAGCAACTCCACGCTTCTTGCACCAATTTCCGAAGAAAATCCAAAACCAGATGGGAATTAATTTTTACCCACAGACCTCACCCACCTTTTTCAAGGCACAATCATTCAGATAGAAAAACATAATATTTACCTATAATACTTGTTTTACTCATTTGATTCCTCTTGGGCTACTATCGAATTCAACTTATCTTATAGTCATGTTTCCACGACATCATGAGGAACTAACTTATTTGGTATTACCAAGGGCTTATACAAGTTACCAATTTGTATATCTTCTTGGTTTCTTTTATCCTTTCGAGATAACGTCTATTGCGTTAGCAATAGTCTTTCACACTACGTCTACTTATAAACTTGCACATCAGTTGAACTGTAAGATATTATTATATCTCTACTAACTCATCCTTCTTACGGGTGACTTACCCAGTCATTATAGATTTTGTAGTAATTGTACTTAATTAAATGTATCCATTTAATCTTTCCTTCACATAACTCCTTTTGAGAGCACAACTAATTCCTTGCACTGTTGATTAGACAGTCATACACAAGGCTATGTCTATAAACATTCCAGGTGCTGTTCTCTGTATCGTCCTCCTGTTGT
+
?IJMSJMJGLHSNPRKSLPOKHIMSSSJQSLSKIJKJEECDDIJJSJSSSOLLJHOKHMKKQLNPSPKOSIHGHPKLOKIJIGHGBBBCDIGFHGPKLJLOSOSKNNOJSSRSSQIFF@A*-'''+9=GHEKLNSKOMRKMRLLLIOLRKKNJJHIMKGNJDMOSMSSMMLOKSNNRMLSKOSLSOOSINJLLLOJNLSOSJSIHSSSSROMSKRPLSONSONQLOMSSMMSRMSSSSSONSISQKSMGKMNIILSLMSPSIPLMKQJJHJIHMKLSJLJHMHHKLINGLPOSLSLMKKISLNSHSPSRSSSSSMRMMLKMJKHHJD43334LJLKSOOKSPOJQSOMNJSSNOMPSSSLSQJOSIJLI?::>C?EDDE@EKJNLLMISOMSNPNSSLJLLSLODEC432++++++,49?;=LJIHHMIHMKLSSKMOPSKSSSSSNSKKKLB?<;=FGKOSJMQLOFIJHMJPPKNOMPGILGKHLOMSPLNLNLOSMLOSLLLSJKSIKMPKSMSMJNNSDB?>=>A>G7667JKJIILPSSNOSSHINJSILOHG==>932:32/+'*))+3=EFGFFNLIOSMPDOOSLPJKLLLSKNLIPSSKLJOKNKSSMJSQKJSIIIHMMLLSONPMSLILHJIIA@@@AMJPDFD<>*****<<<,'&&'')0011:::<EGDA?=0*&
@648_2WVZPS_6
GGAATGTTTATAGACATAGCCTTGTGTATGACTGTCTAATCAACAGTGCAAGGAATTAGTTGTGCTCTCAAAAGGAGTTAATTGAAGGAAAGATTAAATGGATACATTTAATTAAGTACAATTACTACAAAATCTATAATGACTGGGTAAGTCACCCGTAAGAAGGATGAGTTAGTAGAGATATAATAATATCTTACAGTTCAACTGATGTGCAAGTTTATAAGTAGACGTAGTGTGAAAGACTTATCGCTAACGCAATAGACGTTATCTCGAAAGGATAAAAGAAACCAAGAAGATATACAAATTT
+
JJIJSNSQSPKOLRMLNOLLONLJOKISLNSLLSSPKSMILLSNOOKSSJKNLSJSJKMKOJNOISOKJRNRLNPQKNNKSSSNSQOJIKSQNSOHSLKKLIRKOSLNSOSSRSNHJISLOJMKSMOJOOJSSLSSJMJKOISSKSSQSOKMSPLMJMIGMFMPNOQSNSNKRSSOJLJLLPSJOQMORPSMRSSPKKJIISSSOOSSSMSMJJJLMNSLSHFGFFMLQKS888888NMNOMDPKLHIJJIJNILLLJKLNJGMLNKLOSKLSOIOMQKLKQKMKSSILSRISIMHSLJ<9,++*)$
@649_2WVZPS_6
GGAATGTTCACAAATCATAGGCTTTTATTCACCTTACAACATTCATAAATATCGTTATCGTGCTACTGGCGATACAAGTCTGAGCAATGGTTAGCAACTCCACGCTTCTTGCACCAATTTACAGAAGAAAATCCAAAACCAGATGGGAATTAATTTTTACCCACAGACCTCACCCACCTTTTTCAAGGCACAATCATTCAGATAGAAAACATAATATTTACCTATAATACTTGTTTTACTCATTTGATTCCTCTTGGGCTACTATCGAATTCAACTTATCTTATAGTCATGTTTCCACGACATCATGAGGAACTAACTTATTTGGTATTACCAAGGGCTTATACAAGTTACCAATTTGTATATCTTCTTGGTTTCTTTTATCCTTTCGAGATAACGTCTATTGCGTTAGCGATAAGTCTTTCACACTACGTCTACTTATAAACTTGCACATCAGTTGAACTGTAAGATATTATTATATCTCTACTAACTCATCCTTCTTACGGGTGACTTACCCAGTCATTATAGATTTTGTAGTAATTGTACTTAATTAAATGTATCCATTTAATCTTTCCTTCACATAACTCCTTTTGAGAGCACAACTAATTCCTTGCACTGTTGATTAGACAGTCATACACAAGGCTATGTCTATAAACATAGCCTTGTGTATGACTGTCTAATCAACAGTGCAAGGAATTAGTTGTCAAAAGGAGTTATGTGAAGGAAAGATTAAATGGATACATTTAATTAAGTACAATTACTACAAAATCTATAATGACTGGGTAAGTCACCCGTAAGAAGGATGAGTTAGTAGAGATATAATAATATCTTAGGTTCAACTGATGTCAGTTCAACGTAGTGTGAAAGACTTATCGCTAACGCAATAGACGTTATCTCGAAAGGATAAAAGAAACCAAGAAGATATACAAATTGGTAACTTGTATAAGCCCTTGGTAATACCAAATAAGTTAGTTCCTCATGATGTCATGAATATTAGACTATAAGATAAGTTGAATTCAATAGTAGCCAAGAGGAATAGAATGAGTAAAACAAGTATTATAGGTAAATATTATGTTTTCTATCTGAATGATTGTGCCTTGAAAAGGTGGGTGAGGTCTGTGGGGTAAAAATTAATTCCCATCTGGTTTTGGATTTTCTTCGTAAAATTGGTGCAAGAAGCGTGGAGTTGCTAACCATTGCTTACTACAGACTTGTATCGCCAGTAGCACGATAACGATATTTATGAATGTTGTAAGGTGAATAAAAGCCTATGATTTGTGAACATTCCA
+
JPJOLKPPKIHLJJMPLJFEGGOIHMHSHLOOHHHKHFEFGHIIKHJHHMKMKRSKNHIGKHHHKILJGIFFFDGGGJNMHIJGIJIJQJSIHIHLGJOSSJNGIHHGKSLSBD73211*&(&&&')>BHJIKIJMSJKLJSPNINSOSOPSQJMSSSKISIBOJLHHHIGEEFEDKFHDGOHIIJIHPMQKLSLLKLQISMRKLOSSSKLSRSJQJMSLSSSKQNSQKIMSSSLSSPKSFHFGCAAC?AACBBBBBSRSSOSMSLSISKSQJIJJMDB;9966:DCA@ACDECAH::EFFJSNJMNRLNNMSSLSISSOSKSINIOSSOKOSSRNLOKSLKSSSOKSQOKSLLKMNLSLSSJNQSJQSNLJMSLKIHHCEDKJKSJOJRSSKSMJJLIISSMSKROOSSOSKKINSSPMSLRMSMOLLIMQKOLOPRSLJLRLSPRNSRLMSLNSKSMLLLSKIOSSQMRNSSSSKOSSISLJSIJNMLSPQNMMLLSPPQSLSJIGJLFFGJDA6666IHJIIGIHHRNHKSSRHJLOLS@>>>?IJKPSSNJISGPIPMOQKGCJIIILMMOSILMMHKKOKOOPOLSLMSKOHMPIJISLPSLSKSJSMIJJKMMRPSJOJHLLJJHPKKJJHIJLMHLHFFHFEEJIFOJGHIJIJKMEBAA==;:888:77666::<==:(7:<==>><::::87555678AA@>?>AAGDCDBABCFDACCA?@>>@ABACECEB=?AA@><;;<<>?@9111129999:::9444432223331.*((''))'(''&()))?@99999?AAB@=<B@@?><;976666663*))((((())**''$###$$$%&()-./046ACEEFDCA><<==>@??????C@@@?===6445422448:<<:9987::<<>?@ADFDEFEA==EDFGFC;=?;55557987763/+)('%$#######%0048889:<>>=<=>::88:;;7-,+*)''&'%&&+,,11456766679;<=??=99978:9425*)+.-.043/...-.322122343444322113:::;<<==>>>??>?ABB?<;;<;;;;;:;:::75.,,-,)'%%%%&(*(+,,,,,-,,+000*2<>BEEEA?@?>>>;<;:750011.69<?BB?CC?:97565550..+**+--.--,,+++++++++'&&''''''%$##$$%%&&'/1445559;<<;>=<=<955556=9999:==;:754433330/145677778:@AA@@A@BBCBBBBBDDCCCEDCB@
@650_2WVZPS_6
GGAATGTTTATAGACATAGCCTTGTGTATGACTGTCTAATCAACAGTGCAAGGAATTAGTTGTGCTCTCAAAAGGAGTTATGTGAAGGAAAGATTAAATGGATACATTTAATTAAGTACAATTACTACAAAATCTATAATGACTGGGTAAGTCACCCGTAAGAAGGATGAGTTAGTAGAGATATAATAATATCTTACAGTTCAACTGATGTGCAAGTTTATAAGTAGACGTAGTGTGAAAGACTTATCGCTAACGCAATAGACGTTATCTCGAAAGAATAAAAGAAACCAAGAAGATATACAAATTGGTAACTTGTATAAGCCCTTGGTAATACCAAATAAGTTAGTTCCTCATGATGTCGTGGAAACATGACTATAAGATAAGTTGAATTCGATAGTAGCCCAAGAGGAATCAAATGAGTAAAACAAGTATTATAGGTAAATATTATGTTTTTCTATCTGAATGATTGTGCCTTGAAAAAGGTGGGTGAGGTCTGTGGGTAAAAATTAATTCCCATCTGGTTTTGGATTTTCTTCGGAAAATTGGTGCAAGAAGCGTGGAGTTGCTAACCATTGCTCAGACTTGTATCGCCAGTAGCACGATAACGATATTTATGAATGTTGTAAGGTGAATAAAAGCCTATGATTTGTGAACATTCCA
+
KOLOSLSRNSOKNLIMOMSNMKSLOLNSNMISNJNNJIJOLJJPSNQLJKFHGFMQMNJMMNSLQINKQLIGSNMJMISOSNSSLRJFEONJLNMJKRMLKJSKJNSSSSSSNKKOLLKKJLKSOOMGSMKOJNMLGLLKQNOMMSSPRKLSKJONJCFA:::=JJCDA@@>>888662113@A@@@KOSMSMJKMSKSNSKONKOLMSKSOSMSNSSPNLOMDJJOIOIQSGSJJNMSSSNPHJIJIIFIJRSGGFFJJLGK@??::9987**)))+))*/8=BSJFFEDGJLSQPMNMJNRMGJJLKLSPKJKSSNLHLOSLLH777334-,+**/,:::=>??AAHFHEHISJKLSNMOJKIQPSKSA@@@@AJKHHHHGGNSLIOLMNHGJHIHHIPJKLKNSMMQNOLNLMNLHJHIMKJNMLSOIIIJSIQIJHIMMISILKIPOSSPSMJJHQHKJKJKMLMOMSMRJIGIKNSSQQPSLOJQNOS>>>>=?@@=4337433339445-4EFHDHSSPSSKHKIOLPJIGHORSLNLSSSJSKNOSSNLIINNMLKSJLIGMHGHAABABKHFIJJSLKMSPIGIJIMMJKMJIHFHLMGHMIISKQHGLGHHNMSONILJIIHKIHKLQQMMMIIIMJKFFIKFFFLKHILH
@651_2WVZPS_6
AAGGCACAATCATTCAGATAGAAAAACATAATATTTACCTATAATACTTGTTTTACTCATTTGATTCCTCTTGGGCTACTATCGAATTCAACTTATCTTATAGTCATGTTTCCACGACATCATGAGGAACTAACTTATTTGGTATTACCAAGGGCTTATACAAGTTACCAATTTGTATATCTTCTTGGTTTCTTTTATCCTTTCGAGATAACGTCTATTGCGTTAGCGATAAGTCTTTCACACT
+
DOISOECCCCEEHFHIJSNLC@>>ASSSROPJMSSSQSPPSSSKKSJLSOSLSSSMSKMSNSQSSSKSOSNQMGOSSKSSRLSJMKSRRQMKQSSSJHHDDHGJKOSJLSOLSIHIIJIMRPLSOSRLSSSRMPSPMSQRSSOMINOKQSMKMSRSMSNSSPPLMSMSOSRLNSNNSSONOSQSKSLRLSSIH<:?6ABFNQMHFKIKLSSKSSOHKSJMOLOJDCD0000/555<BB>==;95
@652_2WVZPS_6
GCAATGGTTAGCAACTCCGACGCTTCTTGCACCAATTTTCCGAAGAAAATCCAAAACCAGATGGGAATTAATTTTTACCCACAGACCTCACCCACCTTTTTCAAGGCACAATCATTCAGATAGAAAAACATAATATTTACCTATAATACTTGTTTTACTCATTTGATTCCTCTTGGGCTACTATCGAATTCAACTTATTTTATAGTCATGTTTCCACGACATCATGAGGAACTAACTTATTTGGTATTACCAAGGGCTTATACAAGTTACCAATTTTGTATATCTTCTTGGTTTCTTTATCCTTTCGAGATAACGTCTATTGCGTTAGCGATAAGTCTTTCACACTACGTCTACTTATAAACTTGCACATCAGTTGAACTGTAAGATATTATTATATCTCTACTAACTCATCCTTCTTACGGGTGACTTACCCAGTCATTATAGATTTTGTAGTAATTGTACTTAATTAAATGTATCCATTTAATCTTTCCTTCACATAACTCCTTTTGAGAGCACAACTAATTCCTTGCACTGTTGATTAGACAGTCATACACAAGGCTATGTCTATAAACATTCCA
+
LJLKJGDDAABD:922))'(()+04122==DHHGHIMSNSSJJSKKNOSMRPSSLSLNJHLLKNLNOIKMLGMQSSKKJSFJLHLKPGKLIC<;;?DCMJSMKOKMKISOSMKKILLLONMOMLJSOSMSOSOSMLLMSSMSSNQQKMKSMSNMQSSSSSSRSSJPHNJJKRJSMILPNKSLSSE00000?A@@@B&&&()+/9<<DKJJJJLPSLMJIIIQNMSLSKMSSKKNNJK?>???ASOLRQMHKLKSSLSKSRJSKSSONQMKMSKKLKSSNSSKKLOID951136836780CMLGSOJRKOKKSSRKSMJLMOLISMLKSQKLJJIISIS>SOKSOJSSSJLQSMSMOSHSSMSPPPKSOKIOMKSSLSJHJSSFIOHGBCEJISMNJNIOSIKLKLSKSOMSMSSJELIHIHOJMMSSJSLSPKOLFDDFLNSMSOLNLOSPKJMLMNKOOMSQNKNSILSLOKSJLOJIJJSSHPNSJNJSGEDDEFLHMSJNKKNMKJSQLQSPONKOMMSIMPHOKLLQSBCCHCAAEJKLSJJOMJLILSSIJMO?????KHLGKGLPOJSMMSH
@653_2WVZPS_6
GGAATGTTCACAAATCATAGGCTTTTATTCACCTTACAACATTCATAAATATCGTTATCGTGCTACTGGCGATACAAAGTCTGAGCAATGGTTAGCAACTCCACGCTTCTTGCACCAATTTTCCGAAGAAAATCCAAAACCAGATGGGAATTAATTTTTACCACACAGACCTCACCCACCTTTTTCAAGGCACAATCATTCAGATAGAAAAGCATAATATTTACCTATAATACTTGTTTTACTCATTTGATTCCTCTTGGGCTACTATCGAATTCAACTTATCTTATAGTCATGTTTCCACGACATCATGAGGAACTAACTTATTTGGTATTACCAAGGGCTTATACAAGTTACCAATTTGTATATCTTCTTGGTTTCTTTTATCCTTTCGAGATAACGTCTATTGCGTTAGCGATAAGTCTTTCACACTACGTCTACTTATAAACTTGCACATCAGTTGAACTGTAAGATATTATTATATCTCTACTAACTCATCCTTCTTACGGGTGACTTACCCAGTCATTATAGATTTTGTAGTAATTGTACTTAATTAAATGTATCCATTTAATTAAGTACAATTACTACAAAATCTATAATGACTGGGGAGAGTCACCCGTAAGAAGGATGAGTTAGTAGAGATATAATAATATATTACAGTTCAACTGATGTGCAAGTTTATAAGTAGACGTAGTGTGAAAGACTTATCGCTAAGGAAATAGAGTTATCTCGAAAGGATAAAAGAAACCAAGAAGATATAGAAATTGGTAACTTGTATAAGCCCTTGGTAATACCAAATAAGTAGTTCCTCATGATGTGCATGGAAACATGACTATATAGTTGAATTCGATAGTAGCCCAAGAATCAAATGAGTAAAACAAGTATTATAGGTAAATATTATGCTTTTCTATCTGAATGATTGTGCCTTGAAAAAGGTGGGTGAGGTCTGTGTGGTAAAAATTAATTCCCATCTGGTTTTGGATTTTCTTGGTCAAGAAGCGTGGAGTTGCTAACCATTGCTCAGACTTTGTATCGCCAGTAGCACGATAACGATATTTATGAATGTTGTAAGGTGAATAAAAGCCTATGATTTGTGAACATTCCA
+
LSJMMMSJMLSSMSPOSIJPIJKSQSQPSNNLJLNNPSNRIGSMIQSSQSROMLNMMJOPNNMLPSMMLNSJKIMKLONSNSHSQSNMSOQLPMSMSSMOSIKJHIHJMMPLJNNHJLEFN.9I//FILPROPOIKJSMNLJRSSMSIMSSSNLMMIKSSSNMSISKILQSQSMSJSRKPSMLRNLQOSOSKOKPSLMJNKMOSSLJPOLKNLLSLSKKNQSLKNNSQOKPSOOSRLPSSMKSNSNMSMSMKMQSJHG@@NMOPHFRKJKIJKLJMILIRLMPJOSSMMRKMIKSSMOMKKIHJISOOQMMSLSNNSKMJLLSMSSOSKLIPOPNONLKNSSH=9411223DIJIKJLMKLLILPSQJOLKSGESJSJIFJMKSOQMNLMGHIKSNNPKNKMOKKKJNHNMOSLLSLECDCENSPJLJHLIILOIQJIGOMRMKQRNOJSLSLKKKPNILSLPJLSKPKJIJJSLSSNSROSOMSLQOMMMIKMQMKJJMKMJIJHILNQLSSKLJJLLKOKPRNSJNIOJMSNRKMLJKKPMKOHNIIJLSISSMQSMSEEDFEOKLKKLOGEGHGLJILKKGEBBB@AAAAA??@=854520+,,,,,-558878777<==>CDBCAAAAAB@?A:22EF<;<;:964-(''')78887:;;;B@@?<<;;;<<7/-.//1..,))(((((+....,----,,)&%%%%$#$$%%%%%$%%%./1223779:;;:;;<<=??9;94531..))),*))*)-//00001223567;;;<=<=11/,,-('('(&%%&%$$$$%%%'())))*+,(('(($$$&%%%$%&(()*(((((011002112235632/.),'&&%%,-/+)))*.019;=>>>?BAA@>=:::;<AB=====BBEELA>;;;:21122CDDCCDFDDE>=@@BAA5221224@@AABA>=>?>A??BCDHFECBDFDD?:;>>>=>BEDDEBA<==6550-)(---10/,,./44;>><<;::;=??@?@@AABBBA@>9<<<<65556?8554423344=3333398786532/....-,-./+***+4555664469>===:?BABBCCCAB@
@654_2WVZPS_6
GGAATGTTCACAAATCATAGGCTTTTATTCACCTTACAACATTCATAAATATTGTTATCGTGCTACTGGCGATACAAGTCTGAGCAATGGTTAGTAACTCCACGCTTCTTGCACCAATTTTCCGAAGAAAATCCAAAACCAGATGGGAATTAATTTTTACCCACAGACCTCACCCACCTTTTTCAAGGCACAATCATTCAGATAGAAAAACATAATATTTACCTATAATACTTGTTTTACTCATTTGATTCCTCTTGGGCTACTATCGAATTCAACTTATCTTATAGTCATGTTTCCACGACATCATGGATAACTAACTTATTTGGTATTACCAAGGGCTTATACAAGTTACCAATTTGTATATCTTCTTGGTTTCTTTTTATCCTTTCGAGATAACGTCTATTGCGTTAGCGATAAGTCTTTCACACTACGTCTACTTATAAACTTGCACATCAGTTGAACTGTAAGATATTATTATATCTCTACTAACTCATCCTTCTTACGGGTGACTTACCCAGTCATTATAGATTTTGTAGTAATTGTACTTAATTAAATGTATCCATTTAATCTTTCCTTCACATAACTCCTTTTGAGAGCACAACTAATTCCTTGCACTGTTGATTAGACAGTCATACACAAGGCTATGTCTATAAACATTCCCCCCCCCCCCCCCCCCA
+
HJHLQPQSMOSJIGOHLMIFIHHMKSRSNNMSKIIIHHGLNKLMISGLPIOIJOIJMKIKHGHGMHKJHJJHHHJSHIIIHILPSIKHISSPNKGHHKGKJMJJHKJIJPFGEIHIHEDNNIIILRISSSMSPEFGPKHHGCGHGIRSJLJKIJKLJLG?EH?A100112333998<@BBGGN43323;=@HJHHJLOKPOSRJLSNNSKSSILMKJSMSKSKKKNJJKGIGKNJSSKLFFFFFSH@ASIKGJGOHHGHQNIJIHGG????IHIGNJHHNKLHFHFHEGFIGIJJIMLEDEEEIGFE920('''(034AGE>>>=>OKNIGOHJJJHIIIJJIGHIIIJJIMNJHGKRMIKHEDB>?5,,))))1*111389CFEFHJDCCCBFGJGFIGJJLLKJIJLLLHLIKIJOPJMSOJLJQJKIGNGISJGGFCCMIGGJLKJIGFHJHJJONOJSSKJRLKMJJIMLSSRSSNKKKLMNLJSSSIJHISISGFEFFEFFEJNHLHHHJIFKHSKSKKIFJFHGHOQONMEHGIOJIIGFIGENORPKHGIJLGGEFGJHMPSQKKNIC>55EGHGGHHJISJSKKSKLHHIFHMJNOQKMOGJJHKSKSHSNIMQIHGDCCDEGHHHHGIGGGFGGGFHG;;997889;55231--./014678:<=>?@
@655_2WVZPS_6
GGAATGTTTATAGACATAGCCTTGTGTATGACTGTCTAATCAACAGTGCAAGGAATTAGTTGTGCTCTCAAAAGGAGTTATGTGAAGGAAAGATTAAATGGATACATTTAATTAAGTACAATTACTACAAAATCTATAATGACTGGGTAAGTCACCCGTAAGAAGGATGAGTTAGTAGAGATATAATAATATCTTACAGTTCAACTAATGTGCAAGTTTATAAGTAGACGTAGTGTGAAAGACTTATCGCTAACGCAATAGACGTTATCTCGAAAGGATAAAAGAAACCAAGAAGATATACAAATTGGTAACTTGTATAAGCCCTTGGTAATACCAAATAAGTTAGTTCCTCATGATGTCGTGGAAACATGACTATAAGATAAGTTGAATTCGATAGTAGCCCAAGAGGAATCAAATGAGTAAAACAAGCATTATAGGTAAATATTATGTTTTTCTATCTGAATGATTGTGCCTTGAAAAAGGTGGGTGAGGTCTGTGGGTAAAAATTAATTCCCATCTGGTTTTGGATTTTCTTCGGAAAATTGGTGCAAGAAGCGTGGAGTTGCTAACCATTGCTCAGACTTGTATCGCCAGTAGCACGATAACGATATTTATGAATGTTGTAAGGTGAATAAAAGCCTATGATTTGTGAACATTCCA
+
KKKSIKSQLKLOMLOOILSKKKNOKJLJSSKMPMSLOOQIILKMSIJSSPJSKIPSJLLISMPGF>::88<@MSLGHGIILQJQPRSPRLSRSNPHIKIILGSHMJSLNNOIJSJPGIKLIMNHGDEEFMLPQSPKSJMKOSMINPMSOMMSKMSPLCDA@ACFMMNNJLKJKMQQMLNMPRPJKPMSMSMSKSORJINNMHIOGKMSJLMMOLHJJMKKKNMKSKSNIGGFEGJJFCCC?A=====HHDDEFHIHHGSINQHGLJINJJKOMKQMMQJNJQSNHJRSJJDCROQLSNLJSLKLPIPKRKHNQLLSPORNOSSLKKJKSQNSPMRNKSORMLKJNRSKMKKIKMNJSMJJLIJIKSPNJJIKGKHJLNJSILSHJKKLSMLKSHGMJLKJSSIPLMISOJLSSNJHH66667?AHIHJHIHNJOOILKIMKIQJSJGIFKCFJOA>>>>GEFFKJIKKGSJJILJGFHQLRSKSHGHFHSFGHFGJKIIHNIHJSLLLEEBA..6..HIJHFISRKMKJKIMHI;668MILRNMJFEGJFCFKKFEDDEFHILNJIKIFHGGHJMIGGJGGIHMJPOJFDDCEEGFGGFE>>>=?AAAAAHJKJI=>=>>HILKJRFDDEDFGFJIIKJHEGHHFFNGFHIJNHJHIGEE
@656_2WVZPS_6
TAATTTTTACCCACAGACCTCACCCACCTTTTTCAAGGCACAATCATTCAGATAGAAAAACATAATATTTACCTATAATACTTGTTTTACTCATTTGATTCCTCTTGGGCTACTATCGAATTCAACTTATCTTATAGTCATGTTTCCACGACATCATGAGGAACTAACTTATTTGGTATTACCAAGGGCTCATACAAGTTACCAATTTGTATATCTTCTTGGTTTCTTTTATCCTTTCGAGATAACGTCTATTGCGTTAGCGATAAGTCTTTCACACTACGTCTACTTATAAACTTGCACATCAGTTGAACTGTAAGATATTATTATATCTCTACTAACTCATCCTTCTTACGGGTGACTTACCCAGTCATTATAGATTTTGTAGTAATTGTACTTAATTAAATGTATCCATTTAATCTTTCCTTCACATAACTCCTTTTGAGAGCACAACTAATTCCTTGCACTGTTGATTAGACAGTGCAAGGAATTAGTTGTGCTCTCAAAAGGAGTTATGTGAAGGAAAGATTAAATGGATACATTTAATTAAGTACAATTACTACAAAATCTATAATGACTGGGTAAGTCACCCGTAAGAAGGATGAGTTAGTAGAGATATAATAATATCTTACAGTTCAACTGATGTGCAAGTTTATAAGTAGACGTAGTGTGAAAGACTTATCGATAACGCAATAGACGTTATCTCGAAAGGATAAAAGAAACCAAGAAGATATACAAATTGGTGACTTATTATAAGCCCTTTTCGTAAATAAGTTAGTTCCTCATGATGTCCGTGGAAACATGACTATAAGATAAGTTGAATTCGATAGTAGCCCAAGAGGAATCAAATGAGTAAAACAAGTATTATAGGTAAATATTATGTTTTTCTATCTGAATGATTGTGCCTTGAAAAAGGTGGGTGAGGTCTGTGGGTAAAAATTAA
+
HBBBIOSSMLHKSSKKMLKJSLKMJMJNIHSPPPJHIPQKNMMMKINNLSSKIHHEHFIMQSSKLIMSJMMMNQPLSSKOJKOISOSKSSJMMPMSRSJJKJKISLJOPOOJLKMSSSSKSSJLKHOS>===>HNMSKJSGLKNKMOGFHIFIJOSMEIHISKEFEDELSMHSLSPJLIJNKMJMLJKII(((((KIMKKKSSPNSLRPJSSLJSSIJSC???@B;<<<96889EB922777JIJSKQLHLMNLIILIHLJJKQIMQNKIS88888JNSMSMKSKSSJLJIGNSKKSPJSRQLJJSLMNLKRSOPPSNKKSKOMSJRKKLSQMKSIKJIJMKSSLSRLNLKHQKMSLHSLIHIMPOKSSJSQMLKLKJQSMPSNLSMLIOJLMLKLHGSSIKLJKJNKIIGGNHIOSHKGIGKEEIGLJHHIHPPNSLSNKSSSOSKSLKSKLKPPKLJPRSNLSJQJLKSJFEEFGMHLMMEFGAACBABBA>>ADHED::;;;AEDB::::;A=>?::@DGGGFJDBA?@GDDEEMPIGGJKIGDCCDCDKLLJHEGEBDIIJNGFEEEFDEJIFFGC@?>><=;83,,,+((),.344444568===<=<;:;<=@ABBBDAADDESHHDA888ABECFIEIECCDEEDCA@@?@ABCDCCDBBCCDEEDA<<9550)&&&',698;;:;?=99::@BB@<<<CCEEEBCEDDBFGDEDBBA?>>>?@B@?>><=974..((('()('()**)('()((++))*+-59;=?@@@>>>???=<<<<:5))*;<?@B>=;9:;<<>>@BBA@>??=<<;:84444340.--+((*)*,.;==?@@?@?=<<<<???>><:;;::<;;;<=?@@??===>>BDIFC@@@@?@AAACABBBAA=;:/.//0AA?=<<<:<>>>?=<;;651-))&(()*/0
@657_2WVZPS_6
GGAATGTTTATAGACATAGCCTTGTGTATGACTGTCTAATCAACAGTGCAAGGAATTAGTTGTGCTCAAAAGGAGTTATGTGAAGGAAAGATTAAATGGATACATTTAATTAAGTACAATTACTACAAAATCTATAATGACTGGGTAAGTCACCCGTAAGAAGGATGAGTTAGTAGAGATATAATAATATCTTACCGTTCAACTGATGTGCAAGTTTATAAGTAGACGTAGTGTGAAAGACTTATCGCTAACGCAATAGACGTTATCTCGAAAGGATAAAAGAAACCAAGAAGATATACAAATGGGTAACTTGTATAAGCCCTTGGTAATACCAAATAAGTTAGTTCCTCATGATGTCGTGGAAACATGACTATAAGATAAGTTGAATTCGATAGTAGCCCAAGAGGAATCAAATGAGTAAAACAAGTATTATAGGTAAATATTATGTTTTTCTATCTGAATGATTGTGCCTTGAAAAAGGTGGGTGAGGTCTGTGGGTAAAAATTAATTCCCATCTGGTTTTGGATTTTCTTCGGAAAATTGGTGCAAGAAGCGTGGAGTTGCTAACCATTGCTCAGACTTGTATCGCCAGTAGCACGATAACGATATTTATGAATGTTGTAAGGTGAATAAAAGCCTATGATTTGTGAACATTACA
+
PSJSSOLJMIH=4433334FIMMJOKLLSLKMPSLHHDFFA@@@@CMJSFGIEJINA87779:8764/24>CEHJIJJOLSQLRNEHQOSLLNISSNKJGSJSMSHMKIRJJFFHFPHKHJSJIKHHMMISNMLJNJKLSKRSNJSMIKSKEFAB7A??AIKKJLIBABDEJRSMNOSMNKJPLJKNSSMPMSLSNPKIKSHLKOSHKJLLMIMOJOLLKKJRILMMMIIGHNIOSSSLKIKGIJKIIJJSHMLIGOJOQMJMSHSNSKKIPOKNMKESOOKGJSMHHHINNNJSNHRSKNLMHHMLJSJSKMJLSNSOLMQNSMISKLSKSPKLPSPLJSSPMKSKQFGIKNONOSLOQJPSSSLJIA?8766589:>::9;<GGIHIJSHHHPIJKSPKMKKMLNSMOQSNKMKOMLFKKMKJJLSJHNLLOIIMILKNJKSJGKLKMSSSJLJLPPLMJNJSKQJKIKSNKLSSKISLOJDEA;75430///0488BDDIKNSSISICCKBBHPKKSSSKJKKHINQMMD<<=IKSLLNSHJOKKJFKKHKGHIISIGLJSSNMMHIJLLHONISHMMLKMKSIHIGGLKGNMNHMJHMQGEGIHGSPSSKJKJFJMKNKIHIJHGGJHHIIIHGHEHFGGJSMSKGGF=<<1/*
@658_2WVZPS_6
GGAATGTTCACAAATCATAGGCTTTTATTCACATTACAACATTCATAAATATCGTTATCGTGCTACTGGCGATACAAGTCTGAGCAATGGTTAGCAACTCCACGCTTCTTGCACCAATTTTCCGAAGAAAATCCAAAACCAGATGGGAATTAATTTTTACCCACAGACCTCACCCACCTTTTCAAGGCACAATCATTCAGATAGAAAAACATAATATTTACCTATAATACTTGTTTTACTCATTTGATTCCTCTTGGGAACTTATCTTATAGTCATGTTTCCACGACATCATGAGGAACTAACTTATTTGGTATTACCAAGGGCTTATACAAGTTACCAATTTGTATATCTTCTTGGTTTCTTTTATCCTTTCGAGATAACGTCTATTGCGTTAGCGATAAGTCTTTCACACTACGTCTACTTATAAACTTGCACATCAGTTGAACTGTAAGATATTATTATATCTCTACTAACTCATCCTTCTTACGGGTGACTTACCCAGTCATTATAGATTTTGTAGTAATTGTACTTAATTAAATGTATCCATTTAATCTTTCCTTCACATAACTCCTTTTGAGAGCACAACTAATTCCTTGCACTGTTGATTAGACAGTGCAAGGAATTAGTTGTGCTCTCAAAAGGAGTTATGTGAAGGAAAGATTAAATGGATACATTTAATTAAGTACAATTATTACAAAATCTATAATGACTGGGTAAGTCACCCGTAAGAAGGATGAGTTAGTAGAGATATAATAATATCTTACAGTTCAACTGATGTGCAAGTTTATAAGTAGACGTAGTGTGAAAGACTTATCGCTAACGCGATAGACGTTATCTCGAAAGGATAAAAGAAACCAAGAAGATATACAAATTGGTAACTTGTATAAGCCCTTGGTAATACCAAATAAGTTAGTTCCTCATGATGTCGTGGAAACATGGCTATATCATAAGTTCCCAAGAGGAATCAAATGAGTAAAACAAGTATTATAGGTAAATATTATGTTTTTCTATCTGAATCATTGTGCCTTGAAAAAGGTGGGTGAGGTCTGTGGGTGAAAAATTAATTCCCATCTGGTTTTGGATTTTCTTCGGAAAATTGGTGCAAGAAGCGTGGAGTTGCTAACCATTGCTCAGATTTGTATCGCCAGTAGCACGATAACGATATTTATGAATGTTGTAATGTGAATAAAAGCCTATGATTTGTGAACATTCCA
+
HHHFFHHJIHKJILGSIIHGGGIGGPGGG644333677<EFHJIIRKNJKJNLJGJISKGHJHIKOLKOGGFIFJIIJSKNLRMLLNOKMSKILNSSJJJHJKKQJNLSI?><<9778:B52FBDEINRQSMLNHNPJJKGJIJIJSKSSNNSSHQSLGJSMHKSOSOKOKHJJIJHIJHGIGCBDMSISINJRMSQMRSSMOLMLNPSIJQSSOKLPMLSSSJKLIMMSMPJSSNSSKJNHMSOSHLLIOLHGA;;NNHBORLSMSNSSMLMKLMJSNNOQSIGHFHJORJJRISSOSPJLSPLIGSJJISLSJSSJMLJHSJPSPOSMNSGLOSMOKLSSRNSNLMJSKSLSSNOINPCEDBB8CSGLSSJRKIMSMOPHOEGF<<<<<QSJLLKJIJSRNKS@LHJSSLOJMLNQOLSOSJSMSKMKKMSLOLNSOOSMKJQJSMSOSSOLPPSSSPLRMNSMRNINLMOSSMOSONSMMSQKIJIOQSOPLKMKJISMMJKJSMJQSIKIMSMLKRONLSMJPSJIKHGQKJGIIKLLSJNSKKLLJKLSSKSSMOJMRKJHJKINLSQJNNSQKSSPSJJSSKNPMMNLKKSPOONSOLSSMKPJLKHKIHIIHHJOQIHEIJDIHLLEEB@?@?=GFFEHFJFIFHGIKFSLKRNHHILKGGEFGHGECCBHEFDDDDCEBBAA1,,+**//5@CCCEDEGEKISHJLFDCBCBA>>;785346677@EBBBBA>?A>??BBBBAAADCFFEFFEHGNFDEDCFDEFHHHIJFGGIFFEA@CA????CDFAA<62235@BHSDLECAAAABBA??;:20012DCDDFCFGIAA?@??@4****CGGIGCFCCAA@>>>>=22-,,(3,++++,,,./2;;?@BCBAA??==>==>>>??>@BA@A@:9764000533210/-,,,,,,+,,*'&&&()(%%%%%'')++,-/4798888766653210.////+('%%%&&'--,,,-------./0034510..-//...%%$$$&),,,,,,/1223689<=<<<<98665410.,*))()++*))((''&$$$$$%&'(('())*-..//))*''1110))))+122321..---..,,++,/003322112/,-*(**'(+++----01268876788;<30..-)6377766676664678;;;<><>AEFB@@>=;622222556555212/
@659_2WVZPS_6
GGAATGTTCACAAAATCATAGGCTTTTATTCACCTTACAACATTCATAAATATCGTTATCGTGCTACTGGCGATACAAGTCTGAGCAATGGTTAGCAACTCCACGCTTCTTGCACCAATTTTCCGAAGAAAATCCAAAACCAGATGGGAATTAATTTTTACCCACAGACCTCACCCACCTTTTTCAAGGCACAATCTTATAAGATAGAAAAACATAATATTTACCTATAATACTTGTTTTACTCATTTGATTCCTCTTGGGCTACTATCGAATTCAACTTATCTTATAGTCATGTTTCCACGACATCATGAGGAACTAACTTATTTCGTATACCAAGGGCTTATACAAGTTACCAATTTGTATATCTTCTCGTTTTCTTTATCCTTTGAGATAACGTCTATTGCGTTAGCGATAAGTCTTTCACACTACGTCTACTTATAAACTTGCACATCAGTTGAACTGTAAGATATTATTTATCTCTACTAACTCATCCTTCTTACGGGTGACTTACCCAGTCATTATAGATTTTGTAGTAATTGTACTTAATTAAATGTATCCATTTAATCTTTCCTTCACATAAACTCCTTTTGAGAGCACAACTAATTCCTTGCACTGTTGGATTAGACAGTCATACACAAGGCTATGTCTATAAACAGTGCAAGGAATTAGTTGTGCTCTGAAAGATATGTGAAGGAAAGATTAAATGGATACATTTAATTAAGTACAATTACTACAAAATCTATAATGACTGGGTAAGTCACCCGTAGAAGGATGAGTTAGTAGAGATAAAATAATATCTTACAGTTCAACTGATGTGCAAGTTTATAAGTAGACGTCATGTGAAAGACTTATCGCTAACGCAATAGACGTTATCTCGAAAGGATAGAAACCAAGAAGATATACAAATTGGTAACTTGTATAAGCCCTTGGTAATACCAAAGACATTCCTCATGATGTCGTGGAAACATCAACTATAGATAAGTTGAATTCGATAGTAGCCCAAGAGGAATCGAATGAGTAGACAATTTATAATTCCAATCTTATATGTTTTTTCTATCTATAAGATTGTGCCTTGAAAAGGAGTGTATGTGGTTTTCAATTTCTTCGGAAAATTGGTGCAAGAAGCGTCGAGTCTAACCATTGCTCAGACTACTGCTATCACCAGTAGCACGATAACGATATTTATGAATGTTGTAAGGTGAATAAAGCCTATGATTTGTACGTTCC
+
9??@ACFF>>>>B@;42//...0136958998=@??ED??>>>=<:;79::EODDDJFHGOPSKNJLJSSMHJHILJHHHEECFGKILMQJLLHLHKLHLKLLLIEDDEFSOJLKMBABAF17:772358565/////@BGJKHLILSONSSMRJGHHFED:>4GFFDGGF?@@@?=BC00>>==FEEEI77446332,*))(&&''()*6AC?@>>?@>>;:;BDCCFSKIIINQSNLRSNJKMHSPOSSPGHGGLMHKJKMSGGGFCA@@AHISMSMC::9:99:<<<;=?;;;:;6./>@ABEKFGEEDCHIMNJHHGA///.&&&%&%&)**0?CBBGHLJJKSSONCDSKGIHMIJGJHDFFHC@))*028356604,---)%'')2ADD<<<<<)))))?@>?BJNJIJIIE:889HMJHGHFGIJQJMOOGHEECRQRJHIKJQCCCBBBDIMRLSKLSJGIEC;:BC*>>><;:::DCCHDDEDDFOGEG3100/.0555577?A66DDFGJIOIEGNIPPOMKKQIHSNPMKJFGGEILJMQKJPMLHHGKHSJNJLQJKIOE<8789DDGJMKNSILPKKSSHLJJSGFIGNSNMPOSJMOSOHGGC<-)))::99667@AFFEGJGLIHKSGSHKLIJIIGKHHPJGFF@DBCCCCB@CEB@:9963&$$$$%'%%&0268=>??@@@?<67=<@>>>>=;:;:2899:977889>?D;::::;@?667611111675444430+*)''(((&'(&&(--./.---.(((('(()035ABD@@?>>?ACEDGEBA@>>>>>7621***++66635=:9:955512.....1344**)),+,.----.,++)*)(%%%%&''(((''(**++*)'&%&)()&%%%%%%*())))))),***'((()-./226677987///**+)'%$$%$####%%())''%%%%%'&&&&''''''&&'(()))((()((()''((())))))*))))(&(*..,,,+(&&&&&'&%%###$$&%%$%&&%%$$$$%&''''*$$#$''/51//.-/,++,,7776678556447100,+)(%%%%%''''./1)&&&&)*,,++3367377311,,))(***)')'%&&(&(((-83332364.,,,,*'%%$$$$((''(*0///.-+,,++*)**)*--+-((((()*)(((('('&&&&''&))('&%$%&%%%$$$%&&'
@660_2WVZPS_6
GGAATGTTCACAAATCATAGGCTTTTATTCACCTTACAACATTCATAAATATCGTTATCGTGCTACTGGCGATACAAGTCTGAGCAATGGTTAGCAACTCCACGCTTCTTGCACCAATTTTCCGAAGAAAATCCAAAACCAGATGGGAATTAATTTTTACCCACAGACCTCACCCACCTTTTTCAAGGCACAATCATTCAGATAGAAAAACATAATATTTACCTATAATACTTGTTTTACTCATTAAATTGTCTTTGGGCTACTATCGAATTCAACTTATCTTATAGTCATGTTCCCACGACATCATGAGGAACTAACTTATTTGGTATTACCAAGGGCTTATACAAGTTACCAATTTGTATATCTTCTTGGTTTCTTTTATCCTTTCGAGATAACGTCTATTGCGTTAGCGATAAGTCTTTCACACGTGTACTTATAAACTTGCACATCAGTTGAACTGTAAGATATTATTATATCTCTACTAACTCATCCTTCTTACGGGTGACTTACCCAGTCATTATAGATTTTGTAGTAATTGTACTTAATTAAATGTATCCATTTAATCTTTCCTTCACATAACTCCTTTTGAGAGCACAACTAATTCCTTACACTGTTGATTAGACAGTCATACACAAGGCTATGTCTATAAACATTCCA
+
KSSOMNSLLMSPRSMMSPKLLQKNSSPPKPSSLOPMHKHJIJNKOJMPKKSLKSKKPOSLKSKHOKPPNNIMLKLOLIJMSKSRMKMRLLSQIIKLKSLMMOOMKOLHJSSSSNPPMSSSIJSOSIRRRNKLLLGDFFGHKMKPNSSONMLNLPISLS@CGIAGB===?CCEEDC=EKEDIKKPJLMKJJIOLKJLSSQRRKHLFIMPMKSRQOIJMQLSPSSPMHNHILJROSMKKGCAB<<<:)''')..))),)-@IPKGNSHE????CIGHLGLLRJIPJKKKJKQSMSONMMJJKJQNKNNLJKKIKLNKPJHSQLNGJAAE@A@102002BDEEFEEGHJJHKJCBKPIHJNIOJHHHCC@0/,))+/60788;7EDCBD@<=NMSKRSJINLLSMLJQOQFLJSIHFFHGI77777>>98++&&&&'/**+CDFDFEDIKJIIJQRSSNJNSPIJIJOSSMOLJSJMKHSKSHLSKPOSSSHJKKSSKSKRLIJIJIOPRSGSSLMJSJLLNMOKKLHKLSSJMISNJPOLSJCABBBHJHIQSKPSJJGHGHSKSMRJPSNOCECCIGFEFEJPMJOSOLMJLSQIHLLQONKKKIMIFFFJIOKJILPSPHIFFFHGJIKKGHGFHJFEEDGFGFFEEFFIGIHIGGH
@661_2WVZPS_6
GGAATGTTCACAAATCATAGGCTTTTATTCACCTTACAACATTCATAAATATCGTTATCGTGCTACTGGCGATACAAGTCTGAGCAATGGTTAGCAACTCCACGCTTCTTGGATATGATTTCCGAAGAAAATCCAAAAACCAGATGGGAATTAATTTTTACCCACAGACCTCACCCACCTTTTTCAAGGCACAATCATTCAGATAGAAAAACATAATATTTACCTATAATACTTGTTTTACTCATTTGATTCCTCTTGGGCTACTATCGAATTCAACTTATCTTATAGTCATGTTTCCACGACATCATGAGGAACTAACTTATTTGGTATTACCAAGGGCTTATACAAGTTACCAATTTGTGTATCTTCTTGGTTTCTTTTATCCTTTCGAGATAACGTCTATTGCGTTAGCGATAAGTCTTTCACACTACGTCTACTTATAAACTTGCACATCAGTTGAACTGTAAGATATTATTATATCTCTACTAACTCATCCTTCTTACGGGTGACTTACCCAGTCATTATAGATTTTGTAGTAATTGTACTTAATTAAATGTATCCATTTAATCTTTCCTTCACATAACTCCTTTTGAGAGCACGACTAATTCCTTGCACTGTTGATTAGACAGTCATACACAAGGCTATGTCTATAAACATTCC
+
LJSSOSSMMLKMSSQORLJMIPKSOLNPOPKQNLKOLKIKSLSMKNSSKJOMSJJHHKLILSSIKSLKNOGFEDSD666.....??ABKLMOMSJNLSNRKIHFDDA:::/**++,()))*,>>>DGSSSSJMIJLOMONLJEGFCGRNOSMMPLKSSSMJLSESJHJED@10004.0?C@CGDDSNLPKOIIMSOKOLOMKSSSSKNLSSOMIMQJRMSKMSSSSSSNSKMSSSSJQLPQKLJSPPNRKSJIOOISCCMSSQSLLOE=;;;;??BDDECCCB>97799??BCGGOFKCDINHMIRSNSSNLSNOKSSSSPNMNLLOSPONKNMSKOSNSOKLKRSOSSPSSSGOPNSSMOLKPMNMLJSOJNSNSSPKSRFSRJLKNOQMPMSOQKKKNSQQONSRPCLNSJHMOMMKOIGFHKSPLKSOSSNSSOSSKNSLMNLSMPLSSSSSJNMMLNSSPJPKPSSMJSSSKOSMLHPSKJSSKJSSOQMMNMOMKQJOLMPOLMSKSILSMOQKPIPKKKKKJKHLSPKMJMKJKPNSSMJSHJKINLSNSSOLOIMIJSIOSSOSMPLSOJSIJOKJNOJKLOSSOLHKMNKH(((()@;76668FISOSLSLKKOMKLNLSNJKKPSSSLMMSSKSHKDG>?>?98860.-*)
@662_2WVZPS_6
GGAATGTTTATAGACATAGCCTTGTGTATGACTGTCTAATCAACAGTGCAAGGAATTAGTTGTGCTCTCAAAAGGAGTTATGTGAAGGAAAGATTAAATGGATACATTTAATTAAGTACAATTACTACAAAATCTATAATGACTGGGTAAGTCACCCGTAAGAAGGATGAGTTAGTAGAGATATAATAATATCTTACAGTTCAACTGATGTGCAAGTTTATAAGTAGACGTAGTGTGAAAGACTTATCGCTAACGCAATAGACGTTATCTCGAAAGGATGAAAAGAAACCAAGAAGATATACAAATTGGTAACTTGTATAAGCCCTTGGTAATACCAAATAAGTTAGCTCCTCATGATGTCGTGGAAACATGACTATAAGATAAGTTGAATTCGATAGTAGCCCAAGAGGAATCAAATGAGTAAAACAAGTATTATAGGTAAATATTATGTTTTTCTATCTGAATGATTGTGCCTTGAAAAAGGTGGGTGAGGTCTGTGGGTAAAAATTAATTTCCATCTGGTTTTGGATTTTCTTCGGAAAATTGGTGCAAGAAGCGTGGAGTTGCTAACCATTGCTCAGACTTGTATCGCCAGTAGCACGATAACGATATTTATGAATGTTGTAAGGTGAATAAAAGCCTATGATTTGTGAACATTCCA
+
FEKJJLJMHJHKJHJHIKHHHHIGJLHIIIJHMKLGFECDFEIGFKKIIJHOFHJFIMMKKJKQJKJLGGISKOLHHHJLJSICBB=<=BDGGFJGINMHHHGGHIGLKLLPPPIHHHHJMLKKIHHFGIIOOJKKJJIJKSOSKJKOJFHGGGHKFEIEGIKIQFGHFFGFEFFEGFFFGEHHHKNKJMJJJQSIIJHHEDBACDESNSSISEHEGGKGGEGEHGDDDCD.----3?BCIIIEEGECA@A@EGFDFFJJHHEGFGGJMINKIMIILJM0///0GCHGCEHGKILHKHJKDEKKLMSKEH>>>>>@@10//00-*)(''()+.-+*)*4,CFCFFHGMPJGHHKLJLHSILLKJLMSONKIHJGIIGJMNOLNLHHPMISNLHFGGIMIKLISJSLPLQKOKLNIOMKBCCBBMQMJQOLJILIONLMIJHILHNSPOSJQIGHSOSMHKJIKKKIGKIJMSLMHIHGHSFSSMSISNIPSSSJLGJNDFCEDS?HJIHIJKE1-9,-FJGISLRSKSIILSJORLKHJKNJLOS@@@@@E<EEDA>>>@ILKSQMIHLJIMFLSSKPISMSKGJOSSSIECDCDHJHMKICCCCDGGEEFHJOKJGLHMHOKNOJLMILDB@??ANEGBBBCLEHGFKGIDFEEDGF@@?
@663_2WVZPS_6
GGAATGTTGACAAAATCATAGGCTTTTATTCACCTTACAACATTCATGATACCGTTATCGTGCTACTGGCGATACAAGTCTGAGCAATGGTTAGCAACTCCACGCTTCTTGCACCAATTTTCCGAAGAAAATCCAAAACCAGATGGGAATTAATTTTTACCCACAGACCTAGCTCACCTTTTTCAAGGCACAATCATTCAGATAGAAAAAACATAATATTTACCTATAATACTTGTTTTACTCATTTGATTCCTCTTGGGCTACTATCGAATTCAACTTATCTTATAGTCATGTTTCCACGACATCATGAGGAACTAACTTATTTGGTATTACCAAGGGCTTATACAAGTTACCAATTTGTATATCTTCTTGGTTTCTTTTATCCTTTCGAGATAACGTCTATTGCGTTAGCGATAAGTCTTTCACACTACGTCTACTTATAAACTTGCACATCAGTTGAACTGTAAGATATTATTATATCTCTACTAACTCATCCTTCTTACGGGTGACTTACCCAGTCATTATAGATTTTGTAGTAATTGTACTTAATTAAATGTATCCATTTAATCTTTCCTTCACATAACTCCTTTTGAGAGCACAACTAATTCCTTGCACTGTTGATTAGACAGTCATACACAAGAATAACTATGTCAACTAAAGGAGTTATGTGAAGGAAAGATTAAATGGATACATTTAATTAAGTACAATTACTACAAAATCTATAATGACTGGGTAAGTCACCCGTAAGAAGGATGAGTTAGTAGAGATATAATAATATCTTACAGTTCAACTGATGTGCAAGTTTATAAGTAGACGTAGTGTGAAAGACTTATCGCTAACGCAATAGGTACTCAAAGGATAAAAGAGAACCAAGAAGATATACAAATTGGTAACTTGTATAAGCCCTTGGTAATACCAAATAAGTTAGTTCCTCATGATGTCGTGGACATATAAGATAAGTTGAATTCGATAGTAGCCCAAGAGGAATCGAATGAGTAAAACAAGTATTATAGGTAAATATTATGTTTTTTCTATCTGAATGATTGTGCCTTGACTGTGGGGTAAAAATTAATTCCCATCTGGTTTTGGATTTTCTTCGGAAAATTGGTGCAGATACTAAGCATTACTGGCTCCTATCGCCAGTAGCACGATAACGATATTTATGAATGTTGTAAGGTGAATAAAAGCCTATGACTTGTAAACATTCCA
+
CAA@@??3)((()*+*5@DEGFGPMSRRKINSLJROINPFG??>111((''(****ABDFLSIHNHOIKKHIGHGMJPLJJNJMSKLHISSNNSJSJMLSPJGJOSLNKSSMSMOHHIHSHGPHIGFJSQJJSLIIKJJLLKSSKJOKSKJNKHJHMJIHGMIID?=<<<74+(((05=>AGDFFHFGPIHJLJKNSSSKONSRLJLSLSSOSKSQSNSOSLMSJSLKPSSKSPRSMQOMLRSIOSMMSLSKLSSPNQQLSOSONSLQKKILQHSGKQKNKJKGFHNSSNSLLHKSLSLJOQJJMSNSNSPJMSQLMSNLMMNLNRSSMRMKKOONMQMQSSJSPJSSSNNLLQLKRJSMLLSKGNOMNLNKJSSIOSSSLLPLLQLSQMRKMSLSMKSMKJLNNSLRKKLMPKSMJKIHC?AASSLKMPISKMHQKLOSOJKRKSSSOSMLOMLSKMMSJPNJKDA@CA@@EA>GGJGGFMMHHLLMPLLMKMISMSLKSKSMJROLQIGMLGKNNOHQLSSKRMHLLKLPMQSHORNKLPSONSIOPLKGHIJLMONGLIIHJJQLJKSJ?B89>@JNJHJIJSSMKSSKOKSSMLLLNKNPFISIGKJFFJHJSJKC99;CFGHFGE<==<<7810.((((())))))))'%$$$%(33455567=<=>???BDECCB@BB=FEECCBDGFA8<AAEB????AFEEDCA=;99:<?GKGFGEFGFDB?>>>>==>66770(''%%''''.1''&&'..145678854&%%&.279<<;;<<?>=;999986423345=>?@?>>=<;;;<;;76/.--,--01=??>=::=<<<<:;99985..'&&'&%%)337654--+)-+)+&&((((('(***-/022013320//002333366988778:=<==<>?>AA@CC??@87999:978820/051---*)&&%%%'+,+++*)))./288::;===?@@BCG@BBA@?>??>))))+987788992210,))()8<<<=??@?@@?>=>>ACGIGC>==@?ABEDEA?>=<<987-*&%%%'*++-6679@@@<;;:99:89:;<<;<@@<?AADHIFFF=;;;;;:;:200-+''&&&&***+++++)))&$#$%$$$$(48;<?AACCA@=<==?E?>?>?CB@AAAAA@CCBAAA@@AAA@A?@BAA?>=8752++***-//:<=>@@D
@664_2WVZPS_6
GAATGTTCACAAATCATAGGCTTTTATTCACCTTACAACATTCATAAATATCGTTATCGTGCTACTGGCGAGACAAGTCTGAGCAATGGTTAGCAACTCCACGCTTCTTGCACCAATTTTCCGAAGAAAATCCAAAACCAGATGGGAATTAATTTTTACCCACAGACCTCACCCACCTTTTTCAAGGCACAATCATTCAGATAGAAAAACATAATATTTACCTATAATACTTGTTTTACTCATTTGATTCCTCTTGGGCTACTATCGAATTCAACTTATCTTATAGTCATGTTTCCACGACATCATGAGGAACTAACTTATTTGGTATTACCAAGGGCTTATACAAGTTACCAATTTGTATATCTTCTTGGTTTCTTTTATCCTTTCGAGATAACGTCTATTGCGTTAGCGATAAGTCTTTTTTTCACACTACGTCTACTTATAAACTTGCACATCAGTTGAACTGTAAGATATTATTATACCCCCCCCCGGAATGTTTATAAGTAGACGTAGTGTGAAAGACTTATCGCTAACGCAATAGACGTTATCTCGAAAGGATAAAAGAAACCAAGAAGATATACAAATTGGTAACTTGTATATATTTGGTAATACCAAATAAGTTAGTTCCTCATGATGTCGTGGAAACATGACTATAAGATAAGTTGAATTCAATCCTTCCAAGAGGAATCAAATCAGTAAAACAAGTATTATAGGTCAAATATTATGTTTTTCTATCTGAATGATTGTGCCTTGAAAAAGGTGGGTGAGGTCTGTGGGTAAAAATTAATTCCCATCTGGTTTTGGATTTTCTTCGGAAAATTGGTGCAAGAAGCGTGGAGTTGCTAACCATTGCTCAGACTTGTCTCGCCAGTAGCACGATAACGATATTTATGAATGTTGTAAGGTGAATAAAAGCCTATGATTTGTGAACATTCA
+
HKIHKONPKKJJHJHRLDFEEHIFA;AB@@B<:::;FFGFISIJHIIKQMNJDHFEEHCDGHLHQKHKLGGHFIHFFFDGGFFNSJG@@@?GEGHHKIKOHMEIEG>BD:;CHHKMIKLRHS8889LSROLJIHGKIIOIFIS;;;;CNHHCC;4BCBAGJ:B82223@<==GHFIHHHKMJGFFDFIGIKKSKNSMOKIKLKLLKISMMSNNSSSSONSPKMOSKKSKQNSJJSSSJLKHIGKOSSSSOKPKLHHGKKOSLMPLNMJOQSJILIMJJILILHIOJIQKSIKLSMKSNGGMIL655556=>GEGHJGIOGRGKHLSSKQRIRMIGKLMJSRSLPMHISKDFQSNSMKMJJMISNKIJG@779:@9:;<@<ECCABH?ANLHJQKHHSLHG<<<<<F@JIPIHHLFHGFF3-,,,,-?FEJIKFLJJGKSIJHINIMJIMKILKKGJINIJMKSRNJSJHJQL=AEDDNOJIIB;GFHDEDCEEDFIISSNKDDADDIHFEFEEFGGIISGPMEGHEECCCBCBEEC::::<DBBCDFKJHNEGGGFHEC:==<9FGIFEEEDDA?@CCCBBBAC@BEAB99;<<<;76420///-4449<;<=;<?9@CABACDEDBBB@>>;::::;:::<=CBCB@A?<<<<=BCCECA<;:40///)'''%%%%%%&(+.2446764444+*))&''''**()'&&&'**)(&$$%%,,,,-//022=1....567899=?@@BBCEFGEBCGILMIEBBB>@EFDHFHHHLJEAABBDGFDA>>;44945>>>>@DDD>=<==D?<FG>=?=<:::7----23557889;;7777798*((((6666745/....2668:;;;;>==><;:97667;>C@A@@ADECD@A@@?ACCCBBABC????>DFDDA@@@A@AAAA@@;:93***((
@665_2WVZPS_6
GGAATGTTCACAAATCATAGGCTTTTATTCACCTTACAACATCATAAATATCGTTATCGTGCTACTGGCGATACAAGTCTGAGCAATGGTTAGCAAACTCCACGCTGCTTGCACCAATTTTCCGAAGAAAATCCAAAACCAGATGGGAATTAATTTTTACCCACAGACCTCACCCACCTTTTTCAAGGCACAATCATTCAGATAGAAAAACATAATATTTACCTATAATACTTGTTTTACTCATTTGATTCCTCTTGGGCTACTATCGAATTCAACTTATCTTATAGTCATGTTTCCACGACATCATGAGGAACTAACTTATTTGGTATTACCAAGGGCTTATACAAGTTACCAATTTGTATATCTTCTTGGTTTCTTTTATCCTTTCGAGATAACGTCTATTGCGTTAGCGATAAGTCTTTCACACTACGTCTACTTATAAACTTGCACATCAGTTGAACTGTAAGATATTATTATATCTCTACTAACTCATCCTTCTTACGGGTGACTTACCCAGTCATTATAGATTTTGTAGTAATTGTACTTAATTAAATGTATCCAATTACTACAAAATCTATAATGACTGGGTAAGTCACCCGTAAGAAGGATGAGTTAGTAGAGATATAATAATATCTTACAGTTCAACTGATGTGCAAGTTTATAAGTAGACGTAGTGTGAAAGACTATCGCTAACGCAATAGACGTTATCTCGAAAGGATAAAAGAAACCAAGAAGATATACAAATTGGTAACTTGTATAAGCCCTTGGTAATACCAAAAAGTTAGTTCCTCATGATGTCGTGGAAACATGACTATAAGATAAGTTGAATTCGATAGTAGCCCCAAGAGGAATCGATGCAAATTAAACAAGTATTATAGGTAAATATTATGTTTTTCTATCTGAATGATTGTGCCTTGAAAAAGGTGGGTGAGGTCTGTGGGTAAAAATTAATTGCCTGTGGTTTGGATTTTCTTCGGAAAATTGGTGCAAGCAGCGTGGAGTTTGCTAACCATTGCAGTTTGTATCGCCAGTAGCACGATAACGATATTTATGATGTTGTAAGGTGAATAAAAGCCTATGATTTGTGAACATTCCA
+
GKSJSMJKB>>0000000@IGGHJIMKLSSSMSISIHOLONNLLNKMLSNPSLLSHOLIIIRJOQSQLKMJMIIPSLSLNOKSRMSHISJJJIJKSRSRKPKIIKSNSSMLLJLSHFEFC?ADCIPMILSNOLHMSMJMKMNNJJSSSOKLLKLIKSSSSJKBDC@AABFDFFSKEILONHSLSIOINSSRLLQLDCC::9:::<<<DNOLJMSSINHPLGJIFGLMKIRSNSKMPSPPJSJHGHHFIMHINNNQG::SNMLMSMJLHGFSJGJHJJNMNKSJJSKKKQMIHGMSSNOKMHSKSNPMNNKONSMPMSQSLJSSSPPNLSJJSSLSLPNSOSKJMNKILMNNQSSNLSMJKKLJOJQKMMJINKJF;;::A?CJPSSSPSSSPJISSPLKSJKSQSMMORJSLOOMLJMQK>SKJJLSLNSMNKHSMMSOIJPJSSSNIKSIRJSKMLNSORSMSMJPNMLMLSONPLSSSRSPLSPNOJNSPSLPPOMLMRKOSKOSSKJJISMG<<DEFGSSMLHKMHNPHLOHKKKSIHPHHHHHHQJIHLIHGHECABBCGDFCCA?>@@A=<<;652..//-----7778<BCDAB965679:<?==<<<8899BCBDDDA==<<>>>@><=::8777:<==?ACBAAAA@BAAA<99=<=====>==*))))+775.--+'()78:;:88;211/.//--.))((((),-,2111441..--('&&&'))*1111139:;?CCDDGHGGFHFHEFDDCDCB???<<<;>?@?64444669:;>??==>>>@AA>=<=>@CA@BA@@>>>>>@B?@=:=<<<<;;;;:9::<=71011))+*+++,./.'%$##""#$&''-&/4689<=@AAAAA@?@AB@?==>>?ABG9555477779:;===>?@??@?>@?@A@@@>;85699999<>>==;89<=;;;9)('&$$$$%(&&'***++,.15021123449940,''&),3689=<;:::;:887778788:9::30....-,+**+,,,,-23566644557:89998:;;<>>??=====@@@AAACAADFDEEBBCCA?:::::@?>:::;<==
@666_2WVZPS_6
GGAATGTTCACAAATCATAGGCTTTTATTCACCTTACAACATTCATAAATATCGTTATCGTGCTACTGGCGATACAAGTCTGAGCAATGGTTAGCAACTCCACGCTTCTTGCACCAATTTTCCGAAGAAAATCCAAAACCAGATGGGAATTAATTTTTACCCACAGACCTCACCCACCTTTTCAAGGCACAATCATTCAGATAGAAAAACATAATATTTACCTATAATACTTGTTTTACTCATTTGATTCCTCTGGGGCTACTATCGAATTCAACTTATCTTATAGTCATGTTTCCACGACATCATGAGGAACTAACTTATTTGGTATTACCAAGGGCTTATACAAGTTACCAATTTGTATATCTTCTTGGTTTCTTTTTATCCTTTCGAGATAACGTCTATTGCGTTAGCGATAAGTCTTTCACACTACGTCTACTTATAAACTTGCACATCAGTTGAATTCGATAGTAGCCCCAGAGGAATCAAATGAGTAAAACAAGTATTATAGGTAAATATTATGTTTTTCTATCTGAATGATTGTGCCTTGAAAAAGGTGGGTGAGGTCTGTGGGTAAAAATTAATTCCCATCTGGTTTTGGATTTTCTTCGGAAAATTGGTGCAAGCGTGGAGTTGCTAACCATTGCTAGAGACTATCGCCAGTAGCACGATAACGATATTTATGAATGTTGCTGAGGTGAATAAAAGCCTATGATTTGTGAACATTCCA
+
HGHINSMMJIJHIMJAAA;;<AEEGIGCDEDFQKJKIIHHGHIQQIISJSSSKLNGKSSNSGJSIMONNLHEGISSNMMOILRLRJJHG?88888=>>LSSMIJMKLSMNSSJLILJPNSJSRIMNILRLPSMQGLKPKPSSNIJJMJMMNKSGHSJE<??AFEIHJHGLLKCHF>???@EFBFHMNMLNPIMMIJLNPIJIKILNNMSNLPMRIMSMKLLMHPKNKHSMSJMLKSNLPOIIGRJEGACAABGGBDDHGPGSLA>>=>GEGMFJKSLSPJKPPLKHLKMHILLSOMIJJHKIMRSLKLMMLOISNLLPLOISNMISSSIQJMFMJHJKLSKSKNOMSPKIKSPSIMNNKSJHFEEJF?@?@FFFEEKGJGEEEF>=>=EDCCECKJEHFEC:99::GGCCDCBDFFINGJJJINJHJGHEEHFEGHFJIHGGGGHFKHKKKKNLILJFGGGFHAAAAAFDGEEDE>CBA>>>:53441/...)((&%%&$$$%&((/2222666:99889:<BEKGDBABCDGEIKGFCBB=999;BEFMLMRGDCCA??@ABDBDDDAB>;:;;<>==;77755420100024==:3//061-..-.78=??@?>=<:7*(((../88988854))()/..-,-&%%%%&(01334457887773////155676:==>?=??@AA@A522111232323<==>>>AA?99:;<??@@@@>>>999
@667_2WVZPS_6
GATAACGTCTATTGCGTTAGCGATAAGTCTTTCACACTACGTCTACTTATAAACTTGCACATCAGTTGAACTGTAAGATATTATTATATCTCTACTAACTCATCCTTCTTACGGGTGACTTACCCATCATTATAGATTTTGTAGTAATTGTACTTAATTTAAATGTATCCATTTAATCTTTCCTTCACATAACTCCTTTTGAGAGCACAACTAATTCCTTGCACTGTTGATTAGACAGTGCAAGGAATTGGTTTGTGCTCAAAAGGAGTTATGTGAAGGAAAGATTAAATGGATACATTTAATTAATACATACTTACGAGAAAATATAATCAGCCGTTAAGAAGGATGAGTTAGTAGAGATATAATAATATCTTACAGTTCAACTGATGTGCAAGTTATGAGTAGTGTGAAAGACTTATCGCTAACGCAATAGGTTGATCA
+
CDEGBBB?:<<<HJSJKNIPHJILHSFIECA978>>KSLKJRSSIOJQQLLSMLSKOSJIKLNSNMMJHPPSEGGLJJLMNSPQSMHHFDE<;976789IEBEENSLIJHBCBC=7=;::855684---.??G::998=?7IHIIGIKJIJHHDB==982'&''&&&&%'%%(/18::>@@:3))337;<<?AIJHRGD4,1100/198:>EFNJGHJNKHKHKSGHF*****,,,-,++++6775433,(((&%&&%%%&(/48=:999667<<=>??ADFFEDBA??<?DDCBC=8650000,*''((('''*(((*)(((*+%$$&()((''%&(((*;>>>??5434589;7556422222332212222223210///0013300//06650(&%%%%%')**/2320100101422200.**)'&&$$$$####$
@668_2WVZPS_6
GGAATGTTTATAGACATAGCCTTGTGTATGACTGTCTAATCAACAGTGCAAGGAATTAGTTGTGCTCTCAAAAGGAGTTATGTGAAGGAAAGATTAAATGGATACATTTAATTAAGTACAATTACTACAAAATCTATAATGACTGGGTAAGTCACCCGTAAGAAGGATGAGTTAGTAGAGATATAATAATATCTTACAGTTCAACTGATGTGCAAGTTTATAAGTAGACGTAGTGTGAAAGACTTATCGCTAACGCAATAGACGTTATCTCGAAAGGATCAAAAGAAACCAAGAAGATATACAAATTGGTAACTTGTATAAGCCCTTGGTAATACCAAATAAGTTAGTTCCTCATGATGTCGTGGAAACATGACTATAAGATAAGTTGAATTCGATAGTAGCCCAAGAGGAATCAAATGAGTAAAACAAGTATTATAGGTAAATATTATGTTTTTCTATCTGAATGATTGTGCCTTGAAAAAGGTGGGTGAGGTCTGTGGGTAAAAATTAATTCCCATCTGGTTTTGGATTTTCTTCGGAAAATTGGTGCAAGAAGCGTGGAGTTGCTAACCATTGCTCAGACTTGTATCGCCAGTAGCACGATAACGATATTTATGAATGTTGTAAGGTGAATAAAAGCCTATGATTTGTGAACATTCCA
+
SOINKKMRKNOSRISMJMOLMMOPSPOLLMLIMSOGGEFFLSMLLSOSMNQMPKSLNLKSSMSNSSSMMLKSSSJMKSSRPOQMLMSHONSKNSOHKIGJLILOJMHOJMQSSLPLKJMLSNIF@?@@@LNPLNNQQISIKJSPNNOSNRJIHEEB:2775789PHSSGFGDGHLEHLKLIPJLOLPIPSMSQJOLMIMKHJKLSSNJLKOKMPQLROLKSJJSKKNLLISHLKSSLSSSNKSDIJGHSJIJSIMKHMLOISSKINMS??>>?GHHEDC/..,,.<>@BFKENKSMOJA>NOSJIINSEQMKHJSIKOJRNLSSRSOIJKMMJJHKILSJNLJRHNOONNKNIJOSSNRSIIHGFMRISSRJIIFGHGKMHKFHFGHIILJKOGJIGFJLIINPA=>>OJLSMNLKQLLJJHGIIOMJHHIGGIPMEEEGESNPEDFFEJSNQSSGFFFHIIHHINSHKIJNMJIMLHHJOOIMIHHLKJNKHGJSMSGSIIFFFIKJNI@BA-->--JHPLSNLMNJJKHSKLLL700//**)*)**)))))*-))*@AGIJISOMOKIIFEIGE98888FHILPKKKHDDDDFJJHMKHA@@ABHDDDBEMNKFFGHGISMSNIKGFHFGIJHHSNJIIIGGKLSPLJKQIMHIKOA@A
@669_2WVZPS_6
GGAATGTTCACAAATCATAGGCTTTTATTCACCTTACAATGTCATAAATATCGTTATCGTGCTACTGGCGATACAAGTCTGAGCAATGGTTAGCAACTCCACGCTTCTTGCACCAATTTTCCGAAGAAAATCCAAAACCAGATGGGAATTAATTTTTACCCACAGACCTCACCCACCTTTTTCAAGGCACAATCATTCAGATAGAAAAACATAATATTTACCTATAATACTTGTTTTACTCATTTGATTCCTCTTGGGCTACTATCGAATTCAACTTATCTTATAGTCATGTTTCCACGACATCATGAGGAACTAACTTATTTGGTATTACCAAGGGCTTATACAAGTTACCAATTTGTATATCTTCTTGGTTTCTTTTATCCTTTCGAGATAACGTCTATTGCGTTAGCGATAAGTCTTTCACACTACGTCTACTTATAAACTTGCACATCAGTTGAACTGTAAGATATTATTATATCTCTACTAACTCATCCTTCTTACGGGTGACTTACCCAGTCATTATAGATTTTGTAGTAATTGTACTTAATTAAATGTATCCATTTAATTAAGTACAATTACTACAAAATCTATAATGACTGGGTAAGTCACCCGTAAGAAGGATGAGTTAGTAGAGATATAATAATATCTTACAGTTCAACTGATGTGCAAGTTTATAAGTAGACGTAGTGTGAAAGACTATCGCTAACGCAATAGACGTTATCTCGAAAGGATAAAAGAAACCAAGAAGATATACAATTGGTAACTTGTATAAGCTGGTAATACCAAATAAGTTAGTTCCTCATGATGTCGTGGAAACATGACTATAAGATAAGTTGAATTCGATAGTAGCCCAAGAGGAATCAAATGAGTAAAACAAGTATTATAGGTAAATATTATGTTTTTCTATCTGAATGATTGTGCCTTGAAAAAGGTGGGTGAGGTCTGTGGGTAAAAATTAATTCCCATCTGGTTTTGGATTTTCTTCGGAAAATTGGTGCAAGAAGCGTGGAGTTGCTAACCATTGCTCAGACTTGTATCGCCAGTAGCACGATAACGATATTTATGAATATTGTAAGGTGAATAAAAGCCTATGATTTGTGAACATTCCA
+
LHPNOOMSNLILSLLQNGFGFFHLQIGJHGGSFFE:7...)****>EHNKQNLOKLSMONMSRNSSPSMILGGJOSKNIIFKJIQOKSKMSIJOMLJKSMNSPMLSNNSOMNIKLMKLSEDKFKOPLIMNLNOLLLLSQMILKKNSLJSSSLSGSNMSIIJEHJJSSMREEFSOIOKSOLSSKKKHLSRQRONNPSSIKSJRJ;;>LMSKOMMSKMPNROMNONSMMSSSLOPNLOSMSSLGSKMJSJSIOMPQRMKSSJOKRSLJSSOKKGHHIJB@@EFGEEFEIJISKJNPJONKQIOSSSIQLMSNQOSSLIKSNE?>=;;DEFFHEEFJJNLHD2211151*(*)*6@ABEJJHGJIIIKNMIKNSONSLRQJJDIOIOSOIGKGGSNJLKSSMSKOOSSMJNPLJQOJHOSLFCBCSSOSRKJIKJSSNSMNSQNISOSLNLNQMONSOMNSJSSPPJSSSSJHKQPKPQMJNSJIJSIMLQOLNSNMHLLJNJKPJLQLSSOPMPMSONSMJSMLMQSPIKKKSSMSSKSSROSKQ99999NLJIHGINOEE@=?@?@C?87755433--,,,-.3@AGIPHFDCBB?=@@=?>?@<:::::;</:988<<AAGIBBABB@AIJMGIGLHDCBB@DDFIIOMIMEHGEDA@@?@A@@@@@=<<<==<<<<;;82225763///04566655333789<CAAAA?@?CCB?@@?CCECDDGGFGIGEIMHNGJIGFEDDEEDDFA>?>9879>A@=<8996642-,+)('&''(4*(((*1-4:<;;===A>>==>>966556333333333433221-,+,*+,.113:>?@@@@@BCFGEAABDAEEGFA@@@?>>?>?FFKFJIJJDDFEELFGEBCAABEHFFFFCDDDCEINGECABDDCCDDACBCCDDGGHEBDEDEFA=99979EKJHEGGEIJIIFDEHJOIE@DB==@;=?@@AAFFEDA?A@CDA@:3++-6777977788<=>@B@??@ADFFEFGFFDEEHDSOFDDC@@@@BDEGFOGGEEDGHHIIF?=<==CGBBB@ACA?C@ACCCDDDDABCCD32223GFBAF??>?>AAACDEEGEECCC@AA
@670_2WVZPS_6
GGAATGTTCACAAATCATAGGCTTTTATTCACCTTACAACATTCATAAATATCGTTATCGTGCTACTGGCGATACAAGTCTGAGCAATGGTTAGCAACTCCACGCTTCTTGCACCAATTTTCCGAAGAAAATCCAAAACCAGATGGGAATTAATTTTTACCCACAGACCTCACCCACCTTTTTCAAGGCACAATCATTCAGATAGAAAAACATAATATTTACCTATAATACTTGTTTTACTCATTTGATTCCTCTTGGGCTACTATCGAATTCAACTTATCTTATAGTCATGTTTCCACGACATCATGAGGAACTAACTTATTTGGTATTACCAAGGGCTTATACAAGTTACCAATTTGTATATCTTCTTGGTTTCTTTTATCCTTTCGAGATAACGTCTATTGCGTTAGCGATAAGTCTTTCACACTACGTCTACTTATAAACTTGCACATCAGTTGAACTGTAAGATATTATTATATCTCTACTAACTCATCCTTCTTACGGGTGACTTACCCAGTCATTATAGATTTTGTAGTAATTGTACTTAATTAAATGTATCCATTTAATCTTTCCTTCACATAACTCCTTTTGAGAGCACAACTAATTCCTTGCACTGTTGATTAGACAGTCATACACAAGGCTATGTCTATAAACATTCCA
+
FGKPIJMSJMNNSSJSSKPILLJSSKNSPMQQPSSQJKRLLSPKINSSSSRNMJPMLSKSJLSSRNJOLSHPLIJSIMLKQMNMJRSJINKSNLSKSLSSSNIKHSLOSSMSSKMSSSNSMNSOLJSOSKNSMSJHLFGGFJFKCCGBDGGFGEDEDDCDONJKLSJQNNMLKHKEDAHDAGFA888JLNSLOKJGPSPSSKNGCFEECDAAABGINMRJLLMSQSOSKSSLSRQKOOMSSLISQLSSMSLNJNRJGGGJPQJLIIDDFDDSKLNLMQMSOQNMMJPSMKLPMJSSSNSLJNKPQJHISHJIMSNKNJNSMSQMMSPSSSLJRSSJKNSPLJLJSPJQSRRMKLSHNOSIQKQSJHD9+,*+@BDAEDD=3?@@BE@99@@@SNSSMSSHJOSSLMKIRKSMPSIMKQQQSLKNQQSMKONSNSMSMNINPHMJSSSLSNMLSJLPSKMMEEDEDLSMQONSONNOMJOSSMMIKIHMMSHHJJHSSKKLKPQSKKIICBAAACGFHDFDEJKKOSSSKQSSKSISKSSSMOLJKKLHPSNJOKMSIKIMHKNSJSLKMMNPPMLFHMMMJKSNSMSOSMEJSJJKJNKSSPLSMSSSSSQJMSKIDF;888;A@FFFHFIGHHJPJGNSOSKOMIGDEDDFIIDDF<=D
@671_2WVZPS_6
ACTATCGAATTCAACTTATCTTATAGTCATGTTTCCACGACATCATGAGGAACTAACTTATTTGGTATTACCAAGGGCTTATACAAGTTACCAATTTGTATATCTTCTTGGTTTCTTTTATCCTTTCGAGATAACGTCTATTGCGTTAGCGATAAGTCTTTCACACTACGTCTACTTATAAACTTGCACATCAGTTGAACTGTAAGATATTATTATATCTCTACCAAACTCATCCTTCTTACGGGTGACTTACCCAGTCATTATAGATTTTGTAGTAATTGTACTTAATTAAATGTATCCATTTAATCTTTCCTTCACATAACTCCTTTTGAGAGCACAACTAATTCCTTGCACTGTTGATTAGACAGTCATACACAAGGCTATGTCTATAAGTAGACGTAGTGTCTGAAAGACTTATCGCTAACGCAATAGACGTTATCTCGAAAGGATAAAAGAAACCAAGAAGATATACAAATTGGTAACTTGTATAAGCCCTTGGTAATACCAAATAAGTTAGTTCCTCATGATGTCGTGGAAACATGACTATAAGATAAGTTGAATTCGATGGTC
+
OSINSNMPPSMMNLILSSLJLKIKPSJKNLMMSNSPLKGQKIKRSPLLSSLSNSIOLKOO9999:SSCCCCCFFFFMNMPMSMLSLMSSMSJFEHFLQJNSKSSQSKF>6666?7>@?A>SILRPMKLLSRSSQOIQOJNMNMLKSBJHJBCBC@AA?DGD<>GGQOLSMJQSNISIHILJOJSNKHOJJSSSJJKIHSSHKKSKSSISKSSSSNOOLSSEA>>?@AEDEEFFJFEFEDLGGLJMSKDDGA=;:5455?@@JGKMHSQOOSMLMJJSJJMNKKE>>>>>IOPQMMLKKLSHSSJEGHIHGEAA0.++.CIJHQSSSQMOKJNPLSSLLOJMPLSOSRSJNRNKSSQSKMSSSIJEFIGOIQNLJKOIJJPMSLSJJPKIHMISHIPMHJIDADCB5200143<55558;===87667?CC??@@@@HFDDFDDEMKNLISGJNEC@HBAA:;DNJJISLLMJJIPHPSNSJSHGHFJSSGKHKNMSMSLSSNRONGBEECC;::;<<=<<<==EFGGNRLHFHFKIPNOKHIJIHHIIKHSHHB===EEDCD:777***)
@672_2WVZPS_6
GAATGTTCACAAATCATAGGCTTTTATTCACCTTACAACATTCATAAATATCGTTATCGTGCTACTGGCGATACAAGTCTGAGCAATGGTTAAGAACTCCACGCTTCTTGCACCAATTTTCCGAAGAAAATCCAAAACCAGATGGGAATTAATTTTTACCCACAGACCTCACCCACCTTTTTCAAGGCACAATCATTCAGATAGAAAAACATAATATTTACCTATAATACTTGTTTTACTCATTTGATTCCTCTTGGGCTACTATCGAATTCAACTTATCTTATAGTCATGTTTCCACGACATCATGAGGAACTAACTTATTTGGTATTACCAAGGGCTTATACAAGTTACCAATTTGTATATCTTCTTGGTTTCTTTTTATCCTTTCGAGATAACGTCTATTGCGTTAGCGATAAGTCTTTCACACTACGTCTACTTATAAACTTGCACATCAGTTGAACTGTAAGATATTATTATATCTCTACTAACTCATCCTTCTTACGGGTGAGTTAGTAGAGATATAATAATATCTTACAGTTCAACTGATGTGCAAGTTTATAAGTAGACGTAGTGTGAAAGACTTATCGCTAACGCAATAGACGTTATCTCGAAAGGATAAAAGAAACCAAGAAGATATACAAATTGGTGACTTGTATAAGCCCTTGGTAATACCAAATAGTTAGTTCCTCATGATGTCGTGGAAACATGACTATAAGATAAGTTGAATTCGATAGTAGCCCAAGAGGAATCGAATGAGTAAAACAAGTATTATAGTTAAATATTATGTTTTTCTATCTGAATGATTGTGCCTTGAAAAAGGTAGGTGAGGTCTGTGGGTAAAAATTAATTCCCATCTGGTTTTGATTTCTTCGGAAAATTGGTCAAGAACGTGGAGTTTCTAACCATTGCTCAGACTTGTATCGCCAGTAGCACGATAGCGATGTTGTAAGGTGAATAAAAGCCTATGATTTGGAGGCGT
+
GSHJKNSMMLLKH@LSSOJNIJIKJJKRJKPLPSSPMIQPQMMKKLSLKRSLKJMHLKOIKJPKJRLKSGGFFFIEDCCE;<<<9<<<<A74333334>@?HEGHKIKOKNKMJKNMKPGIS<<ILLLPNKOSEMPLSJLKKNGOILSONOJIIJIKEKSRIJKNHSMSSJQJNOSSMQSPSSSKSKMSOJSKLMJNRLSLJ?343221.-,,,2>?=<9<AIIKISRPKSJKSQSSSSMSISLSOMJSMOSLSSLQNSONKLLHDHGHFNKQSSSSJLFLSFEEEEMMQJKSPJQNSSKLJLPSJSKPSSSNSSLLMS87777<QJBBAAAFFGOSSRSSJOMJIJOL<BINHHKSSJOSMOSMC???@>@?ABC@AA@@DGLLKSJISSSMQN>=>=>>EEDFCJJCBD211.,,,,223)1<FGFIKHJGF633331ADEEGGHEGFILKKLIKKJNNMRORKLMSSMHLIISMKMSKJRJSLKOISNLNKGSSMKNJNGSLMLSLOJHGC@@BGFNSMFEFCCBBBCCDSI<:::9==>><9988666679:647:;::9965320///0057978777559AABCCA@@A@ABCA@?<;;;<@?:887677778;92;==<<9720-+,/.-,,,,,)+***''&'')+../3678:9:88<><9761.-,+*(((**+/..047789;;;:77668899887633..----4,+))+34:::4)((()+**+.//2,+(()9::////////045>BAACBBDBBDDCDEEFEGECC@@@@ACIRGC@@??@@AC@<;;;<=AA?@=;=::880.(&&&(**((()*+24412234:21101645767:=>>==970...2188546444.33../*))**-**/023422222467;::;;::55356<<<??>70..-,-,,-,)%%%%%&%$###$$&&&')+-/01269;=>==:91+)(''&%$$$%%
@673_2WVZPS_6
GGAATGTTCACAAATCATAGGCTTTTATTCACCTTACAACATTCATAAATATCGTTATCGTGCTACTGGCGATACAAGTCTGAGCAATGGTTAGCAACTCCACGCTTCTTGCACCAATTTTCCGAAGAAAATCCAAAACCAGATGGGAATTAATTTTTACCCACAGACCTCACCCACCTTTTTCAAGGCACAATCATTCAGATAGAAAAACATATATTTACCTATAATACTTGTTTTACTCATTTGATTCCTCTTGGGCTACTATCGAATTCAACTTATCTTATAGTCATGTTTCCACGACATCATGAGGATCTAACTTATTTGGTATTACCAAGGGCTTATACAAGTTACCAATTTGTATATCTTCTTGGTTTCTTTTATCCTTTCGAGATAACGTCTATTGCGTTAGCGATCGTCTTCACACTACGTCTACTTATAAACTTGCACATCAGTTGAACTGTAAGATATTATTATATCTCTACTAACTCATCCTTCTTACGGGTGACTTACCCAGTCATTATAGATTTTGTAGTAATTGTACTTAATTAAATGTATCCATTTAATCTTTCCTTCACATAACTCCTTTTGAGAGCACAACTAATTCCTTGCACTGTTGATTAGACAGTCATACACAAGGCTATGTCTATAAACATTCCA
+
MLSNLMJSKQLOSKMSRSSINMSSLSMSMLOJQJISRKGKEFE8122@??@@@@???A@CHHGH@@@A@ALFHLMHCCBDJKNJIGJJISPJLNNINOIPRNSOLJMIKMSNLQMNLOFI54IGFLSLSKNROSSLSMSLKKOLSSKLOSQMOMMQSLCDEGGFHIGEFB?@ANIEGGGCFCABCGRIJMRIKSJFHRLNMOSGFMJHSSSJOSMSMSKJRORKNNNJIOSOJNLSLMJSSSSSIEGHD;;??73))FGSKOKLSECCCGHKMLKSNNJNGNQOOOSLMJSKKSSPSJJOSSSHKJINKSMQNSLSKMMJ44435HL00001BCGILLIMKSOOISISMPHSSHJLLNSLSJOMSMLLMGIGMNRSSSSLSLSIONIKSMRSSMNLSLKIILJIGD4111023++++./,-CGJIGHGHGJMKKHIGMJSSKMSJIJOMHGFHFGHINS86*)(),((*)*:BEEKJLIJHHHKSLII?BCA95-)*)*3@CCHIIKHCDEEBAGLLMLMHKSHKIHA?SJMHIMHJRHNLJLJKNRQQOSLIOMLKFIG@;@FIG=7444778;DGHHLLKSQLMKFGPLSLHMLHSJKSQJILSOLMILSLNSMNSNIPMJJPQFFDCBCDDHIPHHEFEEAA776788655333
@674_2WVZPS_6
GGAATGTTCACAAATCATAGGCTTTTATTCACCTTACAACATTCATAAATATCGTTATCGTGCTACTGGCGATACAAGTCTGAGCAATGGTTAGCAACTCCACGCTTCTTGCACCAATTTTCCGAAGAAAATCCAAAACCAGATGGGAATTAATTTTTACCCACAGACCTCACCCACCTTTTTCAAGGCACAATCATTCAGATAGAAAAACATAATATTTACCTATAATACTTGTTTTACTCATTTGATTCCTCTTGGGCTACTATCGAATTCAACTTATCTTATAGTCATGTTTCCACGACATCATGAGGAACTAACTTATTTGGTATTACCAAGGGCTTATACAAGTTACCAATTTGTATATCTTCTTGGTTTCTTTTATCCTTTCGAGATAACGTCTATTGCGTTAGCGATAAGTCTTTCACACTACGTCTACTTATAAACTTGCACATCAGTTGAACTGTAAGATATTATTATATCTCTACTAACTCATCCTTCTTACGGGTGACTTACCCAGTCATTATAGATTTTGTAGTAATTGTACTTAATTAAATGTATCCATTTAATCTTTCCTTCACATAACTCCTTTTGAGAGCACAACCAATTCCTTGCACTGTTGATTAGACAGTCATACACAAGGCTATGTT
+
0GDGLOJKMJKKSNSRSMKKMOSKSNNSSSLJOKPKOIPSHLSSKSSOJKSSLRSMILMSSSNORJOOSSLIGIHLNKSKPINLSJOHLGSJMJOSSOOSLPLGDDD??@AAQPMDBDCE:=HBAJHSMSSONLSRJINSOLOSJSJLSMSECB86<<;:<?<?=<=>DKKMJIIIMNPNKMPOSLSMNOSKLOMMKNKKSMSHBBCPPPSSPMSSMSQSSSSSSLKSRMKKSJSMNSSSNLJNNNQNIINNJMLMJMSKONMSOSIEGEFMLLMOSQOJNMQJFIHGNKMNRKLSQOLIIIHSMQSKKMOSRNKMSSPKQMPQOSLSGKKIMROSNJSKSIQOKRKSSSNJJLJKJMMLJSPIOILIS:11OKHDC:7B?BILGMKFIFHFSMHKJHIMILKLKJOJA;?***))(((12435<?QIKSJHGJJNKKPKKIKIJILKIKKHJKSKMNLNMLSSSLSNSNSNNLRGHGD>>87566BCFLGGSIFHGCDFFEEIFHHGKDF66@@AFLPJLIILHIHGGMSNSJKJNOSOMIKLGMILJMHKLSMHHHIJMIOQHMJIKNKJLBBFDEDFGFGKLLFFF@652/---.+++(''''(1489<>?BDHKIFFDEHHJHJIGFFIFHFECDDEE@=62%
@675_2WVZPS_6
CACAAATCATAGGCTTTTATTCACCTTACAACATTCATAAATATCGTTATCGTGCTACTGGCGATACAAGTCTGAGCAATGGTTAGCAACTCCACGCTTCTTGCACCAATTTTCCGAAGAAAATCCAAAACCAGATGGGAATTAATTTTTACCCACAGACCTCACCCACCTTTTTCAAGGCACAATCATTCAGATAGAAAAACATAATATTTACCTATAATACTTGTTTTACTCATTTGATTCCTCTTGGGCTACTATCGAATTCAACTTATCTTATAGTCATGTTTCCACGACATCATGAGGAACTAACTTATTTGGTATTACCAAGGGCTTATACAAGTTACCAATTTGTATATCTTCTTGGGAATGCCAAATAAGTTAGTTCCTCATGATGTCGTGGAAACATGACTATAAGATAAGTTGAATTCAATAGTAGCCCAAGAGGAATCAAATGAGTAAAACAAGTATTATAGGTAAATAGTATGTTTTTCTATCTGAATGATTGTGCCTTGAAAAAGGTGGGTTCTGGGGTAAAAATTAATTCCCATCTGGTTTTGGATTTTCTTCGGAAAATTGGTGCAAGAAGCGTAGGGAGTTGCTAAGCATTGCTCAGACTTGTATCGCCAGTAGCACTATTTATGAATGTTGTAAGGTGAATAAAAGCCTATGATTTGTGA
+
FHEKJMQMSSPJKHGGDFDGKNNPKKPKMIKHHFMSMKIORPOOJGGHGGIHIJLMMOMMIMGHFFHNLKSSLKSIKDCDDFSECDDDJRKKOKJKSSNRSSOSQSKSLMLS56LCCCKSSSOMKOJHSKSGCBCCCGKMNKRIIIHIJIG@<?9<3***+:666?>1HLF@BIIHMIKNMJHJKHKFHA.-,-,-/;<>>MLSNLPSKOIMKSSSIIJOMJSSQISKSOSOQJJSSSJISJKNLLKOLKMNOLHLLKNDDEEDLGJ<<<<<HHKGHIHIIFJGHFOOMLGFFFENOLGLGGJJSOSONIIKE33333JKHIHGJGHHFFEDDDCABCDFKFCB<9989:<=<<:87760/-)(&%%%%''%'*./122355652223;<::::::9999:::::::;<???>>?=<97431+)))(&&'(+/3334444356555652++***++*+,.001244567:;:97777882)((()2567;::::<>=>>?>?>AAAA?;:;8554511.,*)(&&%%%%&.-//////....../0/034550111.////30*00//98899985555657771.(((')((%%++**-++)))))''('&%%%&,***,,''&%%'&$$####$%104689;;=>@@?@@@A@ADDADDDDC@CB@94111.,)'
@676_2WVZPS_6
GGAATGTTCACAAATCATAGGCTTTTATTCACCTTACAACATTCATAAATATCGTTATCGTGCTACTGGCGATACAAGTCTGAGCAATGGTTAGCAACTCCACGCTTCTAATTTCCGAAGAAAATCCAAAACCAGATGGGAATTAATTTTTACCCACAGACCTCACCCACCTTTTTCAAGGCACAATCATTCAGATAGAAAAACATAATATTTACCTATAATACTTGTTTTACTCATTTGATTCCTCTTGGGCTACTATCGAATTCAACTTATCTTATAGTCATGTTTCCACGACATCATCGTAACTAACTTATTTGGTATTACCAAGGGCTTATACAAGTTACCAATTTGTATATCTTCTTGGTTTCTTTTATCCTTTCGAGATAACGTCTATTGCGTTAGCGATAAGTCTTTCACACTACGTCTACTTATAAACTTGCACATCAGTTGAACTGTAAGATATTATTATATCTCTACTAACTCATCCTTCTTACGGGTGACTTACCCAGTCATTATAGATTTTGTAGTAATTGTACTTAATTAATTGTATCCATTTAATCTTTCCTTCACATAACTCCTTTTGAGAGCACAACTAATTCCTTGCACTGTTGATTAGACAGTCATACACAAGGCTATGTCTATAAACATTCCA
+
FCEGJIQQIMIJHJNQISJIKLSKN@=@?>?DA?@?@KLMLNOILQSSOHOLJJLKPLSSNSLSQLRMQKIHHLISSMSPSSLLKLQSLOSPSJGHHEJB>@A666657'&&)--215@DGJSMIKGFGKKSLIGQPDIFFKEJ::856535888.;?ADGIJIHHILHLLLJSSSSSMKLLLKMNOOHOLJNLLNNIJSNKSOSSOSJMMSMJSINKMISGFACCFBBA??;:888<<FCFHDELHRSJLPQMONKLJIIHKKIFGKJHJJJIHJEFFIEGDIBDFIDJGB;;;,,,,/-+*++.1445;<989:8;GJGGFFGONJSJNILJIJINLNKHACOISNJLNOLIQKOHIOLMCABAF@;99>8>DDAAG9====FFLIHKKGRLLNLJSQFLO-,,,,,,,894-.?FFGFFFIGJEEEFEFIJGIHIGEHLGKIMHJKIJRPSKJJGEDGDGIIPIKJJNOSLIIKJIOJMKSROSISICCCMOIHJLJSSINSDCBBCLJSONQJOGJIKKJPNSJKLSMKISOJKIIIMHOJNKSJSKKKHOSKILKOSSLQHNSJNGGGGGKMLIFJH?KPSSKLSMSJIISISSPJNNMLNNKMKPHGKCBBB8888:::::B99:EJFFHIFIHMIHHIJKJNLLH
@677_2WVZPS_6
GGAATGTTCACAAATCATAGGCTTTTATTCACCTTACAACATTCATAAATATCGTTATCGTGCTACTGGCGATACAAGTCTGAGCAATGGTTAGCAACTCCACGCTTCTTGCACCAATTTTCCGAAGAAAATCCAAAACCAGATGGGAATTAATTTTTTACCCACAGACCTCACCCACCTTTTTCAAGGCACAATCATTCAGATAGAAAAACATAATATTTACCTATAATACTTGTTTTACTCATTTGATTCCTCTTGGGCTACTATCGAATTCAACTTATCTTATAGTCATGTTTCCACGACATCATGAGGAACTAACTTATTTGGTATTACCAAGGGCTTATACAAGTTACCAATTTGTATATCTTCTTGGTTTCTTTTATCCTTTCGAGATAACGTCTATTGCGTTAGCGATAAGTCTTTCACACTACGTCTACTTATAAACTTGCACATCAGTTGAACTGTAAGATATTATTATATCTCTACTAACTCATCCTTCTTACGGGTGACTTACCCAGTCATTATAGATTTTGTAGTAATTGTACTTAATTAAATGTGTCCATTTAATCTTTCCTTCACATAACTCCTTTTGAGAGCACAACTAATTCCTTGCACTGTTGATTAGACAGTGCAAGGAATTAGTTGTGCTCTGCAAAAGGAGTTATGTGAAGGGAAAGATT
+
KISOOMLSLKKINSOJSIMLMKPOSRPINJKIINSJJJKILIMNNSJKMSKLLKMLKKKLKIPPSLQSSMGIHIHINMSNLIHISGLSKLSLMKRLSNMJNLMGIGILNJSSKHHJKSKL=<?==>AKDGLJKKHISKJJKFILJMILHMHIGISKJIKJONLMLLSKLKSMSJSLDGLLJSMLPSJKJSJJGSRQJNQOSSNSKSLJSSSLSSNRKSSSMMSJQOSQMMJSSSLKSSSSLSOISOSMMHEOLJSSRSJSMPLGPKHCBAAAD=99<<=('''''((''**78==>=@>>ACCBHDFGMSSOLNJSSSKIPFINIMJSOKOLQMKJPJSOSLMSSSLJRSOMSSLMLJMJMPJMHJJJLIG9888:<;:;B;ACELMRHQOSPSMMQKGKJLNINSNSMSOIMGFLIQOB<;;;HISJLRGHILOSB@??@INLMSPKSMPOHNKRKSKNLQSSSLJLMJMQOSSKNSSMKSOKPSSPSOSRMLJSSJKJKMSLIHJHFH?=0182)DFEFFLJMHILLKOOMSNJKMNSKLSLIDB<;<;(&&&$'&%&'()*./5755523911233AB>??GSSLMSJIPOMHGIGHLSIJOKJRLJLKSNLKOMLPNSKKHHKKSLSKHGJA56@?>>>A@AB@???67677@>@?><<==<<::844)',.+)&$
@678_2WVZPS_6
GGAATGTTCACAAATCATCAGCTTTCTCACCTTACAACATTCATAAATATCGTTATCGTGCTACTAGCAATACAAGTCTGGCAATCGTAGCAACTCCACGCTTCTTGCACCAATTTTCCGAAGAAAATCCAAAACCAGATGGGAATTAATTTACCCACAGACCTCACCCACCGTTTTCAAGGCACAAATAATTCAGATAGAAAATCATAATATTTACCTATAATACTTGTTTTACTCATTTGGTTCCTCTTGGGCTACTATCGAATTCAACTTATCTTATAGTCATGTTTCCACGACATCATGAGGAACTAACTTATTTGGTATTACCAAGGGCTTATACAAGTTACAATTTGTATATCTTCTTGGTTTCTTTTTATCCTTTCGAGATAACGTCTATTGCGTTAGCGATAAGTCTTTCACACTACGTCTACTTATAAACTTGCACATCAGTTGAACTGTAAGATATTATATCTCTACTAACTCATCCTTCTTACGGGTGACTTACCCAGTCATTATAGATTTTGTAGTAATTGTACTTAATTAAATGTATCCATTTAATCTTTCCTTCACATAACTCCTTTTGAGAGCACAACTAATTCCTTGCACTGTTGATTAGACAGTCATACACAAGGCTATGTCTATAAACATTCCA
+
8==>?AAA?@A:999877643336/*,'''762..0;;?@MGFJQIHHIJKFEFGH433346445***(()()511-++&&&&*&%$$$$&)**))*+..224359..?=5==@AC76@<=?@A821117--@ECFILKH7774<?>20/'&&+1337>?>>=?5445539B>>ABB?55555::.-,++---,++**'&%%'('&%%$$$(,.-)4556=?B:;??=:;=@=200000///6=>==;;=?AAEFHIJIFD2)((();9888977-****/--.5:11111>;;????A000001A?@@CDB>?@..;:2>CA@A>>>88?B?<??=>BC;:668''(()-428:<;===<777))))*/00....3>>@>?=ABBACIJE<<88899?ABED>:::AB?:2228750152112*'''(366@>>55545<=??BBGCCGFFCFGHE>=/....,+-368=;;::87777:C877777?75557??>>?FBB>?@GGCIOA@A@?GDDBDEEGEL.../55:10///3.../,,,,-64445344/,08331/-.06111BB<;;<8869?>2BBBEEEF<9898;=KFIHGJGONIIKIBAA?434445@@A@?@ACCCCBCEFGCE??<<1000157)(9
@679_2WVZPS_6
TACCGAATTCAACTTATCTTATAGTCATGTTTCCACGACATCATGAGGAACTAACTTATTTGGTACTACCAAGGGCTTATACAAGTTACCAATTTGTATATCTTCTTGGTTTCTTATTTTTATCCTTTCGATAACGTCTATTGCGTTAAGCAATAGTCTTCACACTACGTCTACTTATAAACTTGCACATCAGTTGGAGCTCATGTTTTCTTATATCTCTACTAACTCATCCTTCTTACGGGTGACTTACCCAGTCATTATAGATTTTGTAGTAATTGTTCTTAATTAAATGTATCCATTTAATCTTTCCTTCACATAACTCCTTTTGAGAGCACAACTAATTCCTTGCACTGTTGATTAGACAGTAATACACAAGGCTATGTCTATAAACATTCCGGGGGGGGGGGGGGGGGGGGGGGGGGGGGGGGGGGGGGGGGGGGGGAATGTTTATAGACATAGCCTTGTGTATGACTGTCTAATCAACAGTGCGAGGAATTAGGTATACTATCAAAAGGAGTTATGTGAATGATTAAATGGATACATTTAATTAAGTACAATTACTACAAAATCTATAATGACTGGGTAAGTCACCGGTAAGAAGGATGAGTTAGTAGAGATATAATAATATCTTACAGTTCAACTGATGTGCAAGTTTATAAGTAGACGTAGTGTGAAAGACTTATCGCTAACGCAATAGACGTTATCTCGAAAGGATAAAAGAAACCAAGAAGATATACAAATTGGTAACTTGTATAAGCCTTCATAATCCAATAAGTTAGTTCCTCATGATGTCGTGGAAACATGACTATATAAGATAAGTTTGAATTCGATAGTAGCCCAAGAGGAATCAAATGAGTAAAACAAGTATTATAGGTAAATATTATGTTTTTCTATCTAAATGATTGTGCCTTGAAAAAGGTGGGTGAGGTCTGTGGGTAAAAATTAATTTCCATCTGGTTTTGGATTTTCTTCGGAAAATTGGTGCAAGAAGCGTGGAGTTGCTAACCATTGCTCAGACTTGTATCGCCAGTAGCACGATAACGATATTTATGAATGTTGTAAGGTGAATAAAAGCCTATGATTTGTGAACATTA
+
,++,,,,-1;;<>>?::::;::==?GGSFIKJJPMNJIMMIJJH999:<>=>.,,,.)()((7BB/++++>?CIIGIKFJDD0/.///-../24445477CEEGBDH76677=>6))+/...06:656*)(&&(+,8?@@@@>=:::89:9000//0/..--:8666+((()244458777:;-+++++4+*((('(*)))&&''''((&''&(+;<B<==EEFKFIIKIJKILFFEED?=.+++++++++86:>=<===>@?<<5151E:999=<>992222144=@DFBGK@@??>AA@=@@>?>==?@@?@CFFDEEF?>>996-&%%%((4478ACFFJFMOKFFA@@?A3////,..../3(((((.//:;>>BBDCCAABB?AA?@>D651../+4=>@ACDEDDDFFFFFFDDDDDDCDBA???>>?@A@BAAA<=;9986606333238555555>?BAAA@@A>>><<9888898422-($####%$$$$$$$%%%%%%%%%((*------.-,))($$$%%*.02479;<=>>>>;=AB?>>>?ABDEFBAA?>>?@AFFEEDBCC<;;;;BB@?>==:522+*''(11344654445679=@ECA@?CB765310010.-,+*)((**+-.24544566==DEIDFB??@@BBBAA=<<=?CDEHEF89;+,=;;<?@???>>?<<=<:;=;=77778>>=EEDADGFEDEC:AAAAECABDECB=99302755311110.++**)))**'&&%%&&*-03366665544544730/-//04///0033369----.8-*)5443433334569:::8889;B@<@CB@CEGGGHKIFLSJMDB@CBFGE==555-++*+/:<>?DEFCA>6335>@BE??>>?D(((((0//0BBHFGHGACKLKSPLLSSMLLSJSHOJI@BAAFJCCC;9556B0.6..HLIJISPLKSNSLIJEEEA@FFLPLMLIIIHDDBFFFB>>>>DEIMGE@><;:;::;;;>785553.&%%%&4589<DA???F9544DBCDBAGHIEFGEEGIMSHGFEFJHLNKSGOOLLQGGMGDEDFEGGDCBC776.
@680_2WVZPS_6
TAATTTTTACCCACAGACCTCACCCACCTTTTTCAAGGCACAATCATTCAGATAGAAAAACATAATATTTACCTATAATACTTGTTTTACTCATTTGATTCCTCTTGGGCTACTATCGAATTCAACTTATCTTATAGTCATGTTTCCACGACATCATGAGGAACTAACTTATTTGGTATTACCAAGGGCTTATACAAGTTACCAATCTTGTATATCTTCTTGGTTTCTTTTATCCTTTCGAGATAACGTCTATTGCGTTAGCGATAAGTCTTTCACACTACGTCTACTTATAAACTTGCACATCAGTTGAACTGTAAGATATTATTATATCTCTACTAACTCATCCTTCTTACGGGTGACTTACCCAGTCATTATAGATTTTGTAGTAATTGTACTTAATTAAATGTATCCATTTAATCTTTCCTTCACATAACTCCTTTTGAGAGCACAACTAATTCCTTGCACTGTTGATTAGACAGTCATACACAAGGCTATGTCTATAAACATTCCA
+
E....>A@@ADHGJKKHHJSRLIIMKSNSMNSIKKPJMLSNSMJLKSNKNOOKKKIJRKPSPOSSQSNONMSMSLSSSRLKJKMSMPSONPMOKSQSSPOKSIHSSEEJNSJRJQJRLGNMNLSSMNMHFGEGFHMHHSSNJMMPSKSNIKJHLQJSLQSKOQNPPNMSONNSQSSSKSKMOQSOSSSNMMJGFHF@?>=431,,*&&%%%,;;AFGLIKD3333544447@DCB@@B?CDBEMMPJMSOSNSOPOJIAHSJ544444425554>FHIMEHFIGQSMGLFFIIKKNQLSJNPJJOGJSORSSJNSMSRIKPKKSSSJLSJOOOSSJKKMKLJSRMOQSRSNHHJOOKGSJJJHHOSONJPKJOLLLNHLKSSSMLIJKOJMLLMKKRKGMNHHKLINKSMMJJJQKMLKLMSQOKOMLJJINIRNOMPNSSSSKJQOJORJSSLONSLOMLKHRKSNRSLJJJJMIMIKJOJSLJSGHIJKINHHHIJFIJHKLM?>:532
@681_2WVZPS_6
AGGCACAATCATTCAGATAGAAAAACATAATATTTACCTATAATACTTGTTTTACTCATTTGATTCCTCTTGGGCTACTATCGAATTCAACTTATCTTATAGTCATGTTTCCACGACATCATGAGGAACTAACTTATTTGGTATTACCAAGGGCTTATACAAGTTACCAATTTGTATATCTTCTTGGTTTCTTTTATCCTTTCGAGATAACGTCTATTGCGTTAGCGATAAGTCTTTCACACTACGTCTACTTATAAACTTGCACATCAGTTGAATTCGATAGTAGCCCAAGAGGAATCAAATGAGTAAAACAAGTATTAAGGTAAAGTGTATTGTTTTTCTATCTGAATGATTGTGCCTA
+
DCDFGHNPPOKKLNRMSSNSLMKLSMNSSSSMSQSLSSSORSJMJMNSJSSLSSSSINLSOQNSJCEMHKICBJKOQSQOPMGGFGHLILEALMHB@@@@NSSNQSSOSPOJKSLHNISLSSGIHIMSRRQSMIKGHFIIOSMKSOPSLSNLPOMSSSLNSPLSSSSJSMRMSSSNIKSPONIMLLLHNNBA@@F<BADLD<78<==@AENKJHLF+++++IMIHSLHSQLPJGMILKPOJKOJGJJKNKKJSPOSPNMSKHKPOJLKSSRSJSSNOJIGGHHFGHHHHBFGNKKCBB20000+++,6:<@?=<<;;:51+'&'&&&%')))**004989799:<FEIIIIDJKGGCIECC
@682_2WVZPS_6
GGAATGTTTATAGACATAGCCTTGTGTATGACTGTCTAATCAACAGTGCAAGGAATTAGTTGTGCTCTCAAAAGGAGTTATGTGAAGGAAAGATTAAATGGATACATTTAATTAAGTACAATTACTACAAAATCTATAATGACTGGGTAAGTCACCCGTAAGAAGGATGAGTTAGTAGAGATATAATAATATCTTACAGTTAACTGATGTGCAAGTTTATAAGTAGACGTAGTGTGAAAGACTTATCGCTAACGCAATAGACGTTATCTCGAAAGGATCAAGAGAGAAAAGAAACCAAGAAGATATACAAATTGGTAACTTGTATAAGCCCTTGGTAATACCAAATAAGTTAGTTCCTCATGATGTCGTGGAAACATGACTATAAGATAAGTTGAATTCGATAGTAGCCCAAGAGGAATCAAATGAGTAAAACAAGTATTATAGGTAAATATTATGTTTTTCTATCTGAATGATTGTGCCTTGAAAAAGGTGGGTGAGGTCTGTGGGTAAAAATTAATTCCCATCTGGTTTTGGATTTTCTTCGGAAAATTGGTGCAAGAAGCGTGGAGTTGCTAACCATTGCTCAGACTTGTATCGCCAGTAGCACGATAACGATATTTATGAATGTTGTAAGGTGAATAAAAGCCTATGATTTGTGAACATTCCA
+
LSMSSMQFKLJJLIOKLPRPJRLNLKSJSSSOPPJGA>>?FEINMHNJSILFEK@FHDFGHGGLMJGFEDMKPMOMNKSPSNMPSSMKBNKQROLFFJBGSMKIJSJNLNLSSLSRSMKMLMSSKSKPHLSHEOIKQHKHLCDC:::AFJFJHJKJF=C<--./KKLSKLKMPIKMIGJHINHISOGFJFFE00001:777//00CCEHIHOHKIKLSKMLOGJJIRMLILLJJJOKLSJOHSKISMKJLLIHEGGGGJSRNJSHKNSOFHKMMLLKH9100///0069=>;IQFIKELSSLMJKJDCOLSLSSSRJLKLLPRLOMMKSA@@A@FILHNPHFHNHKSMLSMOSROPJSMSJMSSSSKOSMMMNOLGK655555B/--/::<=AJIGHLHGDHDFEDEFEGHHQISLKJJLSLMLKJSSJJSJKILNKINQLSKHJHHKPINJJSMRHSKSSSKRJKNIKSSNNRNQMSJNMJLGJKKSOSSPSSLQOSPJMSSSNSOLISGPKJIIHHG22?23INLMMLQOHOFEDHJKKF??@NMJSSMQGNIIFDGIGFEHHOIISSSJKIMISNSSGFDDDFSKKLJLLKJHIGEFHJKLJOLJFGFIIEFGEIKISSGKIGHMMJLFGGFQIHIHHHGDAE@AACCFD?>>>ARKKJMLHJF
@683_2WVZPS_6
GGAATGTTCACAAATCATAGGCTTTTATTCACCTTACAACATTCATAAATATCGTTATCGTGCTACTGGCGATACAAGTCTGAGCAATGGTCAGCAACTCCACGCTTCTTGCACCAATTTTCCGAAGAAAATCCAAAACCAGATGGGAATTAATTTTTACCCACAGACCTCACCCACCTTTTTCAAGGCACAATCATTCAGATAGAAAAACATAATATTTACCTATAATACTTGTTTTACTCATTTGATTCCTCTTGGGCTACTATCGAATTCAACTTATCTTATAGTCATGTTTCCACGACATCATGAGGAACTAACTTATTTGGTATTACCAAGGGCTTATACAAGTTACCGATTTGTATATCTTCTTGGTTTCTTTTATCCTTTCGAGATAACGTCTATTGCGTTAGCGATAAGTCTTTCACACTACGTCTACTTATAAACTCCCCCCCCCCCCCCCCCCCTCTTGGGCTACTATCGAATTCAACTTATCTTATAGTCATGTTTCCACGACATCATGAGGAACTAACTTATTTGGTATTACCAAGGGCTTATACAAGTTACCAATTTGTATATCTTCTTGGTAATACCAAATAAGTTAGTTCCTCATGATGTCGTGGAAACATGACTATAAGATAAGTTGAATTCGATAGTAGCCCGAGATTATAAGTAGACGTAGTGTGAAAGACTTATCGCTAACGCAATAGACGTTATCTCGAAAAGAAACCGAGGATTGTAGAAAAATCATATTTCTATAAGCCCTTGGTAATACCAAATAAGTTAGTTCCTCATGATGTCGTGGAAAGTACAGATAAGTTGAATTCGATAGTAGCCCAAGAGGAATCAAATGAGTAAAACAAGTATTATAGGTAAATATTGTTTTCTATCTGAATGATTGTGCCTTGAAAAAGGTGGGTGAGGTCTGTGGGTAAAAATTAATTCCCATCTGGTTTTGGATTTTCTTCGGAAAATTGCAAGAAGCGTGGAGTTGCTAACCATTGCTCCGACTTGTATCGCCAGTAGCACGATAACAATATTATGAATGTTGTAAGGTGAATAAAAGCCTATGATTTGTGAACATTCCA
+
RKRQIMSNOLJNSNFOPPOMKMSIMSMPSJKOONLPQJHNPPSOOKSSMSPSQPMMGNKLNNLSQNSDMMIHFFINSKOLJKOOSDCD><<----,/000;;;>CEEEEHHHGMMJILOSGJMINKSKSLMSSPHLMKNRMOOJJLMIMIJJHF@;;;;=SSJJNQJIINPSMSOSOQNJMSSSOOILIISKLPJIJJONMNJMPKRNSSSJSSMKLOPSLSSJSJSMJKFGCBBBDKKISSMJSPKIMSJMRIC@77KOKOPPQMIEFDFNKHMIQMKNOMOSOIHKLJMNPSLPSNIHIJKS????>?HHMSSKSPOOJILSMPRLKPLQOLIQKLLJOMMLMHKFED1/,'%$$%%(/67ACDEDDEBBDIOISKFIFHF?8776,,,BNMOLNLOSJFHFIISMSMNHGFGHIKKPMKSNLSNKKGGGA@A@@@<<1..+*)*+5378:;=?BCDFEFGEG===<@DCCA?<:9:CBCEFNLOPSMLSIHLKLKIKKSSILMKMHPIOJLJIGEEABBFLKSJSKSMSISJSMJLKLKJHIGDHIKLMLKLNSJSHHEBDGHJGGINFHHGIIHKHNKLISJGGEEEDFGEEGDDEFFEEEDDD@@???A@>;:99:=>>>=>>=>>>>?ABCB?>=;55555433467::8875%%%$$$%&%%%%%###$$%',,.29:;;<<;978;<=>?@>>?98877999650.,,+))'%%&)1223,++)'''))'&%%$$$$##$##$$$')*+9;<=@@DBCAAA??@@@BD:CBA@@@AA?==>?A@736666520.&&)%%%$##$$((*,.@@?<<>==>?AEDCBAC?ABB@@===<<>>>?>====>>>>@@?===9532222210-)(%%'+.0/)));;;=??AA@@ABBCEHC?@>BCBB@?BA<::887666669865668===<=?ABB@AA@ABABBCDEC@?>?<577326652/.*%$%&''))*../014666677888600/*+('$###$%&(((211103323.*)**+,.(((''''()0222220.,,-++***,,,,--/++++,2344776668887542
@684_2WVZPS_6
GGAATGTTCACAAATCATAGGCTTTTATTCACCTTACAACATTCATAAATATCGTTATCGTGCTACTGGCGATACAAGTCTGAGCAATGGTTAGCAACTCCACGCTTCTTGCACCAATTTTCCGAAGAAAATCCAAAACCAGATGGGAATTAATTTTTACCCACAGACCTCACCCACCTTTTTCAAGGCACAATCATTCAGATAGAAAAACATAATATTTACCTATAATACTTGTTTTACTCATTTGATTCCTCTTGGGCTACTATCGAATTCAACTTATCTTATAGTCATGTTTCCACGACATCATGAGGAACTAACTTATTTGGTATTACCAAGGGCTTATACAAGTTACCAATTTGTATATCTTCTTGGTTTCTTTTATCCTTTCGAGATAACGTCTATTGCGTTATCTCGAAAGGATAAAAGAAACCAAGAAGATATCAAATTGGTCACTTGTATAAGCCCTTGGTAATACCAAATAAGTTAGTTCCTCATGATGTCGTGGAAACATGACTATAAGATAAGTTGATTCAATAGCTAATCCTTAGAGGAATCAAATGGTGAAAACAAGGTGTTTATGGTAAAATGCTACCTTTTTCTATCTGAATGATTGTGCCTTGAAAAAGGTGGGTGAGGTCTGTGGGTAAAAATTAATTCCCATCTGGTTTTGGATTTTCTTCGGAAGAATCGGTCAGAAGCGTGGAGTTGCTTGAGCCGGTTACCCGGGGCTTTTATCGCCAGTAGCACGATAACGATATTTATCAATGTTGTAAGGTGAATAAAAGCCTATGATTTGTGAACATTCCA
+
JJSJKMSLNQSNMPNOIKJIKNPMSRMSSIKJLLNLRJIJIJINNHLHNKMJLLSSMLSIQKKSMINRJMGIIILLOMNPMNOMOQLHJSSLKSSMSNJNLOKLJOOLJSSHJLSJNSNPECSGIHJJKSSQKNGISSLLJINHIIJPSNSSSKEHEFFHLSGGIHGFD??CGJIINMSFBSLSLKRKMSLKOIJLIMLJLSJQHHINJQMSRSLLOSNLMLSKNSLIOLSSKJKKIJIGKDEDIGFFNH@MHLKQJSRLSGSKRSKHMHIKFNGJPSILNEIIHSPHMIKINJSNSMIQIMKONSJKJMKIIKKHSIKPHJMMKQNMSMHKIJJKHKIIJKJLSJKKQJKKKSKLJSIJPSJNJSNKLH777696989;4:<=CFHDDEFGKKSIJLJIHRIKFED@EGKHJHEHFEHBFACEB?DGIA>66655332/)%%%'(*+))%%$%&)-2768889:99:<=>@A?@B@ACBBDA@>>>@?==<733211118666568:;=>=>>>???@ACA?>975-)'''''(((&$###$%%%#$&(.///,))))*(''&&&)))))'&&&&''*&%%%$%$%$$$$$%%%&(954/.-..011--,,,./1122.+*)('(())***+-..//2224899101:DGEBBDB@BA<>78669DEFEEBABDDBCG21111+)))((((''()(&%$$$%&))))('&%%%%%%&&&''''%&''()((&%&'./13477788656669=;;;;;=<<;))))*56644345543/*)*,&(&&&'((***+//00047999<8
@685_2WVZPS_6
GGAATGTTCACAAATCATAGGCTTTTATTCACCTTACAACATTCATAAATATCGTTATCGTGCTACTGGCGATACAAGTCTGAGCAATGGTTAGCAACTCCACGCTTCTTGCACCAATTTTCCGAAGAAAATCCAAAACCAGATGGGAATTAATTTTTACCCACAGACCTCACCCACCTTTTTCAAGGCACAATCATTCAGATAGAAAAACGTAATATTTACCTATAATACTTGTTTTACTCATTTGATTCCTCTTTTGGGCTACTATCGAATTCAACTTATCTTATAGTCATGTTTCCACGACATCATGAGGAACTAACTTATTTGGTATTACCAAGGGCTTATACAAGTTACCAATTTGTATATCTTCTTGGTTTCTTTTATCCTTTCGAGATAACGTCTATTGCGTTAGCGATAAGTCTTTCACACTACGTCTACTTATAAACTTGCACATCAGTTGAACTGTAAGATATTATTATATCTCTACTAACTCATCCTTCTTACGGGTGACTTACCCAGTCATTATAGATTTTGTAGTAATTGTACTTAATTAAATGTATCCATTTAATCTTTCCTTCACATAACTCCTTTTGAGAGCACAACTAATTCCTTGCACTGTTGATTAGACAGTCATACACAAGGCTATGTCTAATCAACAGTTCAAGGAATTCATTGTGCTCTCAAAAGGAGTTATGTGAAGGAAAGATTAAATGGATACATTTAATTAAGTACAATTACTACAAAATCTATAATGACTGGGTAAGTCACCCGTAAGAAGGATGAGTTAGTAGATATAATAATATCTTACAGTTCAACTGATGTGCAAGTTTATAAGTAGACGTCATGTGAAAGCTTATCGCTAACGCAATAGACGTTATCTCGAAAGGATAAAAGAAACCAAGAAGATATACAAATTGGTAACTTGTATAAGCCCTTGGTAATACCAAATAAGTTAGTTCCTCATGATGTCGTGGAAACATGACTATAAGATAAGTTGAATTCGATAGTAGCCCAAGAGGAATCAAATGAGTAAAACAAGTATTATAGGTAAATATTACGTTTTTCTATCTGAATGATTGTGCCTTGAAAAAGGTGGGTGAGGTCTGTGGTAAAAATTAATTCCCATCTGGTTTTGGATTTTCTTCGGAAAATTGGTGCAAGACGTGGAGTTGCTGACCATTTCTGACTTGTATCGCCAGTAGCACGATAACGATATTTATGAATGTTGTAAGGTGAATAAAAGCCTATGATTTGTGAACATTCCA
+
OSPOJLSLSLSKOLIQSIJJKSJRORISIOJKSSIMHLJIIOSJJOKMSSOMSKKLHSMHMKKSKOMSQOHIGENLJLKPIMKMHLQSKNOLSOLSSSIOSKLSLLKILQSNMILKPMSSGPRDGGKSSMPNLSMLKNNRIJMJNSSSRSSMNOGMIIIFOOGKKNNKMLKIISIPOSDA@SKLLPKOQSSMLOOSSSPSIIGG@@ADHPMJPLNSKIMSLOLMNSKJKNMSKJSOOSMSSHHSJ?::=9,,,,.++,(-5=EHNIMKIFGGGJGSHJLLJKOKQSKKSLRLLJJONSQLLINMLIOQSMSKOOKKSOSJRMQSISNLMOSRSIKKLPJNHJJONSSNJSSNOSSSHSEIIGIIEBBBD=661111202244,?HKJNSNPKLLSKPSJIRSNJNMKSMLKSSILSRLOS?>>=:=JLINJJKJKSJLSNSLIHLJIJSJJSOLMNJNKSSLNJNSSOOSQLSROSSRSOMMSIIGGHSSRIKPMIPPPPKKJMHLLJFDDDCBCNKINOOSLJPNJHKJJSONSONINPSOQSGB@AAAHGFGILJMQJJIMKHSMMLLSSKAK=>?@GLNHISOQSONSLKSILKJKKLKJLNNJSLNSSLNPLSSKSMOSSKNNMJKPSISLIKSIJSKOHHHGFJEFGJIIHHF?>=<<>@>>?==1011128DC@?::<<=@CBAABBBCBA?@78DDGEEC@?><9;@ACCEGFGFEFGFEDCDECCCBBBCDDBB@@BA@@??<<=//-,,--4122212110./00012447988887118552077779?AAACCCDEHGIDDBAC@AAB@??@?A@B@@?<<?>==<;;;76&&&&&'+,-(''&&'()+,,++,,/3457<===???AAA;999:?>==?A@BCFDBECCCBBBABB@@:785453/--)((()-3339:<?@@B??@>?:<97552/04/../079==???@??A@@@<;::::;<>?@@??<:89:;>>;::62000,*&&&&&(()*-.-01449<>>>ADCAA@@@@AABBAA?>==><<????@ACDEEFBB>?@@CC64222669;>>??@@A>><<:743/.))),())*+121111001822;<=EDCBBDEBB@>??@BBBFFHEEACCDFDCB86554443330/.-)(()%%%%))*+,-,-'''''**)&''()*+(((('&&&'*--/111/0012666679;;;<<===<>><:645789:<=>?>>>><==;4444555444666656+
@686_2WVZPS_6
GGAATGTTCACAAATCATAGGCTTTTATTCACCTTACAACATTCATAAATATCGTTATCGTGCTACTGGCGATACAAGTCTGAGCAATGGTTAGCAACTCCACGCTTCTTGCACCAATTTTCCGAAGAAAATCCAAAACCAGATGGGAATTAATTTTTACCCCACGACCTCACCCACCTTTTTCAAGGCACAATCATTCAGATAGAAAAACATAATATTTACCTATAATACTTGTTTTACTCATTTGATTTATCTTGGGCTGCTATCGAATTCAACTTATCTTATAGTCATGTTTCCACGACATCATGAGGAACTAACTTATTTGGTATTACCAAGGGCTTATACAAGTTACCAATTTGTATATCTTCTTGGTTTCTTTTATCCTTTCGAGATAACGTCTATTGCGTTAGCGATAAGTCTTTCACACTACGTCTACTTATAAACTTGCACATCAGTTGAACTGTAAGATATTATTATACCTCTACTAACTCATCCTTCTTACGGGTGACTTACCCCCCCCCCCCCCCCCCCCCCC
+
MIMSPMSNNSOOLNRSQSHMSISJ33333HIIJJJIHIKIOSNJSJKPQNRJMIIJHK::983433467>GIGHLLGMOMSJMSOFFFEEHIJJSJKOSLSSSPJOKKFFFMNJSIJJLSCKL;;<<MKQQHMSNNQSSSKSSSFEFHLLNHHG=<<<:;B?.59,,,,//??KF>KISIGFEFSLMLLMHSQSJQRKLKLGMGDDGLLPQPSONNSLSNOLSKOSSOIMMSOJLJLJLSJSJKPNJJMSLOILGSMHSSPKSSGF?;::9999:=SOHHGHMSMJPKJSQISSSSMKQLJPLSNSSSNKLNNSSMOSISPKMLGHRONSNLSSKIKMPLQMLHHLJHSKKSNQNKPMLIKHLLIGKLPKGDEKIB767A2334LIJFBDDENJIJSGHGIPKNNMSJJMJGGKHDFIELLMSJSIKQKFIJMKOHNNKIKGMNKHOKILHLKSLIOJSSLKKSDECDDJKGFFHJSIGFJGIKHIKHGJHGFFIGIJGHCA?==>?D>97-++,,++,,----..//////.,(
@687_2WVZPS_6
GGAATGTTTATAGACATAGCCTTGTGTATGACTGTCTAATCAACAGTGCAAGGAATTAGTTGTGCTCTCAAAAGGAGTTATGTGAAGGAAAGATTAAATGGATACATTTAATTAAGTACAATTACTACAAAATCTATAATGACTGGGTAAGTCACCCGTAAGAAGGATGAGTTAGTAGAGATATAATAATATCTTACAGTTCAACTGATGTGCAAGTTTATAAGTAGACGTAGTGTGAAAGACTTATCGCTAACGCAATAGACGTTATCTCGAAAGGATAAAAGAAACCAAGAAGATATACAAATTGGTAACTTGTATAAGCCCTTGGTAATACCAAATAAGTTAGTTCCTCATGATGTCGTGGAAACATGACTATAAGATAAGTTGAATTCGATAGTAGCCCAAGAGGAATCAAATGAGTAAAACAAGTATTATAGGTAAATATTATGTTTTTCTATCTGAATGATTGTGCCTTGAAAAAAGGTGGGTGAGGTCTGTGGGTAAAAATTAATTCCCATCTGGTTTTGGATTTTCTTCGGAAAATTGGTGCAAGAAGCGTGGAGTTGCTAACCATTGCTCAGACTTGTATCGCCAGTAGCACGATAACGATATTTATGAATGTTGTAAGGTGAATAAAAGCCTATGATTTGTGAACATTCCA
+
HGLNSJPJPNOLOMSJSKILMSJLSOKSOMMSSQKNSNHSOOSOKOKJHJJJHSIJPNSSMQNSJMMSSMKSNMLSLJSKSMOJNSKLOJRRRSPLPJJMHJLJKNSMSMOQMLHMJIPKJQKOIJKHIRMSJRIMJMMONMKQLQLLQSKLRJIMF9;98<FDDCGSIILILILKIIHNJPLSKSSMLJKKSIKSQSKJQOKKPJKIPSPSFGFEEPOMKMSOLINPIHMIIIORLNQJOKEMIJSKKOHLLHEFEEJOLKMMLSLOSSLLNLRPQMSIIJMMHFFD@@EGSSJPSKSLKMLLPISISLJPSKLKLSLJJNLMJLOLRJOIOQMSKSSMNRMSKNJPLLPBBCCB;961124<BIQMJJEEEFEGJPOJPIHJLLOIMIL:777788767788DLIJHHISOJLNMSKHMJHJOPMIHHHLMNQGKLJIMSSSOLSLHRNHKOSSIGJINRIJOSKJNJISKKIGEGJGSLSRLKKKGHSMKSHJJIHJGH?@?CNQIIDHE77A9:ISNMHOSSGFGGFSKJLC<<<SSSKMSLHFGFIJILHGKFFIGLHJIKJQMKKKGHSJKHGHGKJKKKMNGHFEEFGGGEHGFCCBBCGDFEEJKKIOHNGIGILKJIJIFGFFIKHJHJJGHHEGFGJHJLSPSKLGLLJGI
@688_2WVZPS_6
GGAATGTTCACAAATCATAGGCTTTTATTCACCTTACAACATTCATAAATATCGTTATCGTGCTACTGGCGATACAAGTCTGAGCAATGGTTAGCAACTCCACGCTTCTTGCACCAATTTTCCGAAGAAAATCCAAAACCAGATGGGAATTAATTTTTACCCACAGACCTCACCCACCTTTTTCAAGGCACAATCATTCAGATAGAAAAACATAATATTTACCTATAATACTTGTTTTACTCATTTGATTCCTCTTGGGCTACTATCGAATTCAACTTATCTTATAGTCATGTTTCCACGACATCATGAGGAACTAACTTATTTGGTATTACCAAGGGCTTATACAAGTTACCAATTTGTATATCTTCTTGGTTTCTTTTATCCTTTCGAGATAACGTCTATTGCGTTAGCGATAAGTCTTTCACACTACGTCTACTTATAAACTTGCACATCAGTTGAACTGTAAGATATTATTATATCTCTACTAACTCATCCTTCTTACGGGTGACTTACCCAGTCATTATAGATTTTGTAGTAATTGTACTTAATTAAATGTATCCATTTAATCTTTCCTTCACATAACTCCTTTTGAGAGCACAACTAATTCCTTGCACTGTTGATTAGACAGTGCAAGTAGTTTGTGCTCTCAAAAGGAGTTATGTGAAGGAAAGATTAAATGGATACATTTAATTAAGTACAATTACTACAAAATCTATAATGACTGGGTAAGTCACCCGTAAGAAGGATGAGTTAGTAGAGATATAATAATATCTTACAGTTCAACTGATGTGCAAGTTTATAAGTAGACGTAGTGTGAAAGACTTATCGCTAACGCAATAGACGTTATCTCGAAAGGATAAAAGAAACCAAGGTGTCAAATTGGTAACTTGTATAAGCCCTTCGTAATGCCAATAAGTTAGTTCCTCATGATGTCGTGGAAACATGACTATAAGATAAGTTGAATTCAATAGTGCAACAAAATGAGTAAAACAAGTATTATAGGTAAATATTATGTTTTTCTATCTGAATGATTGTGCCTTGAAAAAGGGTGAGGTCTGTGGGTAAAAATTAATTCCCATCTGGTTTTGGATTTTCTTCGGAAAATTGGTGCAAGACGTAGAGCTAACCATTGTTCCAGACTTGTATCGCCAGTAGCACGATAACGATATTTATGAATGTTGTAAGGTGAATAAAAGCCTATGATTTGTCGACTCCAG
+
OSKMKROJPPMLKMSPSLSPIHKKMSLKNKMSSSSGBB@??BDIINGFFEGIFEEKOSLJLKSLRPIKSMKISHSSKIILQMNKSJIJQJSSMMNIJMSEEDEESKSSOLJSRNMSJLKIPINNKMSPSOSSNOHIPPQSNNNRMNPONKQSSSKMSLGILJFHRHLQPJSMKJLLLMSOPSMRSJSRPOSNRMOLNSRMSKHNMKLSSKQNSKNSPSINMIPSRJSPSSOSKLISSSSMOLIJJSNPSLMLSRPKMMKOMPSJNSNSNKNLSQSKOKSSLSKILQKKMMLKLKNSHPHSINISLRILMNMSSOLNKKNOJEGIIGKOLRMLOJNMSPSRMMJOSLSDIHFNDBBBASLSNJRSLHKJCB::::>>D1-D@FOKHMKMKKIJIIMKJIJLNPOKSSKHJMJLSJJPLNOMKSMSLOSJJKQNKMLKNNKPKMMKJLPSNJPOQMJPJMOMPKLLKSRKLMMNLIOSSMSMNCAACCGPCDDCDGHJKKLIKFEDGIGJHGFDFHD>>EDDDKLNKGIMJSSQQQGKHOJLSSKKHOGILLGHLNHLKJIKHKKKIQSPMNMKMKGDBEEEFJMHPSHPQQLLSPSSKHKHLJHJIKJKPSJJIHKIMHHKGD>:8888422,('$$$$(+&'9;<=;977778888898755433..+++**(((24:=?AA@CCAC?9BBDJFBBBCDHIFIIGIGBCDCCB@AA:9999987888788844221(''''<?CDFLOFGGDB==<::=<<CCBABBDFFEGFEGGKIHGEDEEEDIGJJFE@?AEGMGEEFDDHHHG??>>>BBCB?>@@<?>99@BBDCCAAB?AA@?BB988679@@>>?@AFED????DA@=753/.(''''((*(-57>ABFKIOEDDCCBAACCD865543(('%''&(('&%%%'01338833333;::9999:898899<==<>BCFDC@AAAA@A><655322+(&%$$(*-/455666688:;;;::;;;??>>>CCDDFECBCCCFMSJFAAAAAA@ABBCDAEEEBEF?=<<6;<8752.00011227@@AACDHHLFCACA>>@5<>>@?@BCCDCCCBEMEC9111A?<===6650//-,(%&&%%&)())''())))(((((*-13455556<<<<===?@@>;;<;>A<<<;=@?==<<;;;;;;;<=?>??ACECFDA@A?>650)(*)'(&$$#$$%%%
@689_2WVZPS_6
GGAATGTTCACAAATCATAGGCTTTTATTCACCTTACAACATTCATAAATATCGTTATCGTGCTACTGGCGATACAAGTCTGAGCAATGGTTAGCAACTCCACGCTTCTTGCACCAATTTTCCGAAGAAAATCCAAAACCAGATGGGAATTAATTTTTTACCCACAGACCTCACCCACCTTTTTCAAGGCACAATCATTCAGATAAAAAACATAATATTTACCTATAATACTTGTTTTACTCATTTGATTCCTCTGGGCTACTATCGAATTGAACTTATCTTTGTCCGTCATGTTTCCACGAACATCATGAGGAACTAACTTATTTGGTATTAAGGGCTTATACAAGTTACCAATTTGTATATCTTCTTGGTTTACTTTTATCCTTTCGAGATAACGTCTATTGCGTTAGCGATAAGTCTTTCACACTACGTCTACTTATAAACTTGCACATCAGTTGAACTGTAAGATATTATTATATCTCTACTAACTCATCCTTCTTACGGGTCAGCGTTAGAGATATAATAATATCTTACAGTTCAACTGATGTGCAAGTTTATAAGTAGACGGTAGTGTGAAAGACTTTATCGCTAACGCAATAGACGTTATCTCGAAAGGATAAAAAGAAACTACAAGATATACAAAATTGGTAACTTGTATAAGCCCTTAATACCAAATAAGTTAGTTCCTCATGATGTCGTGGAAACATACATCGATGAGTAGAAAATCAGATGGATTAAAAACGAGTATTATAGGTAAATATTATGTTTTTCTATCTGAATGATTGTGGATTAGGTTAGTGATCATATGGGGTAAAAAATTAATTCCCATCTGGTTTTGTTGTTTCGGAAAATTGGTGCAAGAAGCGTGGAGTTGCTAAGCATTCTTCAGACGATAACGATATTTATGAATGTTGTAAGGTGAATAAAAGCTTATGATTTGTGAACATTCCA
+
<9556EFF=;;8763,,,+,,44543123335652)))133220026644976555788<>>>@CBA@?D<<<<=MJFGDEDEFCAAA2000/4400003:;>::;:6555777790001=<@3387:@@?=6/---+++**,,0022A?B>>?+***6/-*)()*01247:CDEBAEIHGSKJD???JLKQPHGDCCC;:66662116@=7666677777EFFDEDCCFIGKGJSSHDFD@<<?=6792...-0)))/7BCBA@;65554100001+++,,,,,0/----756654789320,+,&%%%&'((,8<=?;==<<EFAACBAA<;;<<<=LHGPGOG?ED:<CBBC<;<<<FGHSOLJJG****+0..,.,)0..-.,((((35211,+++*''''(=?==ECBCC?=?44444<EEGGJGLSSHONIKKLHJJKPMMHCDCDBC>AAABHIHLHE==<;;;@DDFGEDD@A32444458=::::;;G>=8,,('''%$$$$''&&')+------789<>?????A><<3)))))---05623322/)*111110//+)(%%'(),79953334,()8,,,,-2120/.''''''-/10/-++,--34533336778942)'&&''(+)(()01.(0,++*((((''))*456899;665210--,+,-,**)***(*()./06798745533433/+&##$%%&)(((()-,,-/+)'''')****)***'%$$$$$%&&&/12334555551013566=9866786655101.++)%$####$%%$$%&&%$###%'((.*+++,9;:::;:7348130//-,,,+)'&%%%&&(11277760//./23466542310.*&&&&(')+,-...--*(''(%%&%&%$$$%'+0*44445455330.---/011111000(&&&&(1575;<=>A???=;;
@690_2WVZPS_6
GGAATGTTTATAGACATAGCCTTGTGTATGACTGTCTAATCAACAGTGCAAGGAATTAGTTGTGCTCTCAAAAGGAGTTATGTGAAGGAAAGATTAAATGGATACATTTAATTAAGTACAATTACTACAAAATCTATAATGACTGGGTAAGTCACCCGTAAGAAGGATGAGTTAGTAGAGATATAATAATATCTTACAGTTCAACTGATGTGCAAGTTTATAAGTAGACGTAGTGTGAAAGACTTATCGCTAACGCAATAGACGTTATCTCGAAAGGATGAAAAGAAACCAAGAAGATATACAAATTGGTAACTTGTATAAGCCCTTGGTAATACCAAAGAAATAAGTTAGTTCCTCATGATGTCGTGGAAACATGACTATAAGATAAGTTTGAATTCGATAGTAGCCCAAGAGGAATCAAATGAGTAAAACAAGTATTATAGGTAAATATTATGTTTTTCTATCTGAATGATTGTGCCTTGAAAAAGGTGGGTGAGGTCTGTGGGTAAAAATTAATTCCCATCTGGTTTTGGATTTTCTTCGGAAAATTGGTGCAAGAAGCGTGGAGTTGCTAACCATTGCTCAGACTTGTATCGCCAGTAGCACGATAACGATATTTATGAATGTTGTAAGGTGAATAAAAGCCTATGATTTGTGAACATTCCA
+
MSPLKPSORSI=;;<<>AMOIQKMIJMNLMJKJJLKOHJIIJLQGHIHFBB@=>98::;;INLMSSSILJJRLSOISSLMLPSKLOKQLKSNLSSLPOIJJKJSQQSSMNKLIJMMPKKKKSPSLHILNMKLSNKOKLJKHMJSJMKSLSIJOMMKHGQF2224??@><<<<<;;@ACCDEKKQIOOMSIMMPLLPSMSJSMRSQNLNSSKLJLSLOLSKMKLGHNKSIKIJSSSNLPMSSLIKMKMOSHHGHGHHKJKNKHFHJHKMPSLRJRSISSI*))))GIJHFKKOLQNININJKQLPSSQNMOLNMJSNSRPSLKQKOSMBISFGHCA512,''+,,3?@DHILNKOLOSSONQORILNLMKILORMSMSIILJKOLRSLIJOINQOSSMSSJSKLSKMMPSMJSOOLIJJILSQMNSHNILRLNKSJRJSJISLMLJKQKOLSOPSNNSSSSSJNSLKIMPLMKJJMSMKSJMIGEJKMLPLMSB??JLKSMMML???@@OEHMSHSSSKEIIFNPRSSHSSSKLKNGORJNOGIJLMOSLJOIHNIIHSLIHIIMIIOKIHKKSHHJNLOJIOGQHGKKMSMLSSIHJIHKKKNQMJHGIHGGHIIHIKSLLHIGKIMSPILOMHGJKIGKIOKKJJMLHJLMRNNLKNLJQNLIHG
@691_2WVZPS_6
GGAATGTTCACAAATCATAGGCTTTTATTCACCTTACAACATTCATAAATATCGTTATCGTGCTACTGGCGATACAAGTCTGAGCAATGGTTAGCAACTCCACGCTTCTTGCACCAATTTTCCGAAGAAAATCCAAAACCAAATGGGAATTAATTTTTACCCACAGACCTCACCCACCTTTTTCAAGGCACAATCATTCAGATAGAAAAACATAATATTTACCTATAATACTTGTTTTACTCATTTGATTCCTCTTGGGCTACTATCGAATTCAACTTATCTTATAGTCATGTTTCCACGACATCATGAGGAACTAACTTATTTGGTATTAACAAGGGCTTATACAAGTTACCAATTTGTATATCTTCTTGGTTTCTTTTATCCTTTCGAGATAACGTCTATTTCGTTAGCGATAAGTCTTTCACACTACGTCTACTTATAAACTTGCACATCAGTTGAACTGTAAGATATTATTATATCTCTACTAACTCATCCTTCTTACGGGTGACTTACCCAGTCATTATAGATTTTGTAGTAATTGTACTTAATTAAATGTACCATTTAATTAAGTACAATTATTACAAAATCTATAATGACTGATTATGACCATTAAGAAGGATGAGTTAGTAGAGATATAATAATAATATCTTACAGTTCAACTGATGTGCAAGTTTATAAGTAGACGTAGTGTGAAAGACTTATCGCTAACGAAATAGACGTTATCTCGAAAGGATAAAGAAACCAAGAAGATATACAAATTGGTAACTTGTATAAGCCCTTGTTAATACCAAATAAGTTAGTTCCTCATGATGTCGTGGAAACGTGGGAGCATAAGATAAGTTGAATTAGATAGTGACCAAGAGGAATCAAATGAGTAAAACAAGTATTATAGGTAAATATTATGTTTTTCTATCTGAATGATTGTGCCTTGAAAAAGGGTGAGGTCTGTGGGTAAAAATTAATTCCCATTTGGTTTTGATTTCTTTCGGAAAATTGGTGCAAGCGTCAAGCTAAGCCATTTCTCAGACTTGTATCGCCAGTAGCACGATAACGATATTTATGAATGTTGTAAGGTGAATAAAAAGCCTATGATTTGTGAA
+
FIPIGSLSMGHHHKSLSSGLJHPSSIKFISJLJKJJLSLKLSSSMHQSSSSHSHIHLHB77767:::=>@BDEEFA>?>>SKOILOINKSLPLSLDEDDEKIGIIOJQMQIMSSK?>>>JGFJDBBBA@@BAEIHKSKLSJHLSLOIJIKLSHIRNSSIJLJ?PKFEEJNSNSLSLJSJ??SSQQSNMOSKKIPPSKMLKOKNGBCBEKSJMKKLLORJLSLSOOJISMSSJSISKNMSJFHEHSIIIHDDGEEIJJJNLNKIKGMIIGHKJIE@@22112:;==977767666;8855:BAADFHHSOJSSMSNPSPKNNNOSMSISNKMSJSHSIPLSSLOSNSKSLSQSLOMSQMMLQSSSKPLKSKMKSSQKMOSRKINJFG</2DDEKNSNLSMJONOOSQMJLKRNNHKEHIF@=>>HSNLIMLMJMMSLIK:;>HFA@???DDFNKJGILLLSQSSSJRSNSSMLKGHILHKGRJJISJSJLOLMPOJLSLQSMONIKKSPKSNJSFQBSLKKOLOHJKHJSJNJK????@LSLJNKLIJILJMPJSIPHFFFIORQMKSKKHGGH76668))))*889:988989:1/,+(('((*%%%%%&'''-8:;;BE*****<=A??>=>>93-.../1/00445588:ADBA<<>=?BDGIFFGEEEHEE@BCAAC444444FGIHDEEEFCHHFDBBABAA?>>=88899::9556/,,,-/6<=<=<<9::5@AFFHGGIEFEEEGKFEFDEEEA;;6))))+3345?>@DCBB:79679:ABACECAAA@@>??>==<<<<;::9620/...)('%%%%&&&%$$%&-0111222100//'''''(+'''&%'*)*/7=>>?ABCDEFFFGFJJFEEDDGDDBA@@@@BBDECDCDEDHHGSJEBBAB@BBCECDGGECEA@A<<;510444./;;=>?CCBBCA?@@CHONGGDGDCD>:;>?>=<=65-,,-.,..-*-444554410/--*))'''%%%%%$$%&'',,..--,,/012234666>???==<;<;9....031111:===>>===<=>>>=??ABDCEB:;;::>?@@AB>>>>>CB@>=
@692_2WVZPS_6
ATCATAGGCTTTTATTCACCTTACAACATTCATAAATATCGTTATCGTGCTACTGGCGATACAAGTCTGAGCAATGGTTAGCAACTCCACGCTTCA
+
IGHIJEEFGFGHHGQMLMSHKIHGGGEFFHPJJKIFEEFECDDDFEBCBBCEEEGFDAAAABEEFGJIHKFGFFGGKSIGEDEFFGGGIFDDDEFF
@693_2WVZPS_6
GGAATGTTCACAAATCATAGGCTTTTATTCACCTTACAACATTCATAAATGCGTATCGTGCTACTGGCGATACAAGTCTGAGCAATGGTTAGCAACTCCACGCTTCTTGCACCAATTTTCCGAAGAAAAATCCAAAACCAGATGGGAATTAATTTTTACCCACAGACCTCACCCACCTTTTTAAGGCACAATCATTCAGATAGAAAAACATAATATTTACCTATAATACTTGTTTTACTCATTTGATTCCTCTTGGGCTACTATCGAATTCAACTTATCTTATAGTCATGTTTCCACGACATATCATGAGGAAACTAACTTATTTGGTATTACCAAGGGCTTATACAAGTTACCAATTTGTATATCTTCTTGGTTTCTTTTATCCTTTCGAGATAACGTCTATTGCGTTAGCGATAAGTCTTTCACACTACGTCTACTTATAAACTTGCACATCAGTTGAACTGTAAGATATTATTATATCTCTACTAACTCATCCTTCTTACGGGTGACTTACCCAGTCATTATAGATTTTGTAGTAATTGTACTTAATTAAATGTATCCATTTAATCTTTCCTTCACATAACTCCTTTTGAGAGCACAACTAATTCCTTGCACTGTTGATTAGACAGTGCAAGGAATTAGTTGTGCTCTAGGAGTTATGTGAAGGAAAGATTAAATGGATACATTTAATTAAGTACAATTACTACAAAATCTATAATGACTGGGTAAGTCACCCGTAAGAAGGATGAGTTAGTAGAGATATAATAATATCTTACAGTTCAACTGATGTGCAAGTTTATAAGTAGACGTAGTGTGAAAGACTTATCGCTAACGCAATAGACGTTATCTCGAAAGGACAAAAGAAACCAAGAAGATATACAAATTGGTAACTTGTATAAGCCCTTGGTAATACCAAATAAGTTAGTTTCCTATGATGTCGTGGAAACATGACTATAAGATAAGTTGAATTCGATAGTAGCCCAAGAGGAATCAAATGAGTAAAACAAGTATTATAGGTAAATATTATGTTTTTCTATCTGAATGATTGTGCCTTGAAAAAGGTGGGATTACTGTGGGTAAAAATTAATTCCCATCTGGTTTTGGATTTTCTTCGGAAAATTGGTGCAAGAAGCGTGGAGTTGCTAAACCATTGCTCAGACTTGTATCGCCAAGTCTACGATGACGAACCTATGAATGTTGTAAGGTGAATAAAAGCCTATGATTTGTAAACATCCA
+
ISSJNKPSKKHKKOOMLIINHIHJJIJGNQNMA@@@AKLJBB0++.-*)))./0035;>>@JFHFFHG<<<<=LEEC=<;<<>89911++++,:>>AAGDDEDDEFHKJINSMFCA<;--8*))).?)))/'&&&&+,0..../09:BBBABADFEGEGGKFKMIGEFFHJQILHGFED5.../88DDFFKKIIKJKNKHIJLMMJKOLLJLJLLIIQJILSMJLJJIFLHGHGLIICDEDCDJIFIFDDC<8>55FGI;;==>B=<:?BEDFJJSJJKMNLSKJLNOKIGHFBA@?221261--.=GMLOSLSPMGKL==;;;??EIMPQMQNLMLSSLKSQK<::988744>899=BDEEIHOLGDCACDDIKLHCFEGDEEFIHIDJRNJQKLSRMLISSNSINSIOSJSLHJILOISSNNSQSRLKILILGSOSNSSOSJSPSJMJIOPLKKSOIMIIPPNKKSMJSJMSSLSQSLOSKJMKLKMIOJLHSLNNPKI?811/--0000013BBDHHILJJMKGPOHLSPSQJJJJRKSLKSKSRKIJJHLJLSLIFIGGNMDISLJNLQDMPC9889:>?EIHISJC?SLNRIOINJNMNMNMJIONIISRKNOKKLSJHIKHLGIDCBADABCB=.-))(()..//*))**--,./5678;:99:8;<<>>????>>;;;;<?<>DCCEBBBBCDFEECDDC?=========>?<<<;655533224678767110//027666666767556??==<97636777788666887567:;;A@@@@@@@ABA@>AAA@A@?@?<<;;===;;:96766788;<<<=>??@=9;=>@?=<;-,,+**+-//1/----/134449:=>@BCDGGFIFBBCBBABD@=;::88133=?ACEDE??@>?8:<=<<==??;;<==>>><;7,+*((((,,,-.277;>?==>??@@@BBD@=::;@?>>=<76667>=;<<==AABDDEGGDCFECAA@C@AAAACCBBABB><<<<<=<=>?>>==>>?AB>+++++:9;<>????=<977;<==AA?<:51//)%##$$&''-44/2=@@BBA?><<225119;???@CB@?<;<C@<>>;:=>:::76211122224688888:;;:91.000-()587745301111/.....(''(()(((((%&''((&%%$$$$%#$%%&(''''*,/123555<>>>?<=;;510///0-***-.,,,
@694_2WVZPS_6
GGAATGTTCACAAATCATAGGCTTTTATTCACCTTACAACATATCATAAATATCGTTATCGTGCTACTGGCGATACAAGTCTGAGCAATGGTTAGCAACTCCACGCTTCTTGCACCAATTTTCCGAAGAAAGATCCAAAACCAGATGGGAATTAATTTTTACCCACAGACCTCACCCACCTTTTTCAAGGCACAATCATTCAGATAGAAAAACATAATATTTACCTATAATACTTGTTTTACTCATTTGATTCCTCTTGGGCTACTATCGAATTCAACTTATCTTATAGTCATGTTTCCACGACATCATGAGGAACTAACTTATTTGGTATTACCAAGGGCTTATACAAGTTACCAATTTGTATATCTTCTTGGTTTCTTTATCCTTTCGAGATAACGTCTATTGCGTTAGCGATAAGTCTTTCACACTACGTCTACTTATAAACTTGCACATCAGTTGAACTGTAAGATATTATTATATCTCTACTAACTCATCCTTCTTACGGGTGACTTACCCAGTCATTATAGATTTTGTAGTAATTGTACTTAATTAAATGTATCCATTTAATCTTTCCTTCACATAACTCCTTTTGAGAGCACAACTAATTCCTTGCACTGTTGATTAGACAGTCATACACAAGGCTATGTCTATAAACATTCCA
+
...KNKPSSSLSKOOOSIGKJHKRSOOPPSJLSKRSOPSSSNSLPQJMRSNNKSSOSSISMMKNJKSIMKQMLSJSSQINC@;:::ENIPJLSLSSMLSSMSKQMSSRNSMSSRSOSSNSKAFRIJJNLMMOSLNJLMKNNKRSKSOOMOOISOGSKIKMEBDEA@13**++'''((&&6==CJLFEEIHMIEBBB7&%%$$%%%'+++CEMSSIKJGISMSILOSKMLSSSNQSQNSMSMSIHHINKFGSSMSMOQS>>LJJMSJMJ>>?>>LESSSJSJKPOSOSKKKNJSKSSNKNSKOSSNSNMROPSMQSNSSJISLMLLJOOPPLINSKOKMLSMNSISOMLGFGHIMSSPSSQNSJOHKGJEA>>>>DCH@>??(DSIHSSOKSLQMOKNQSMSJSMNJKSLPSSRJPKPLSH@=>>IPSSNSPONOSNSQLSKKSSKSSPQOSQMMSLKMNONSKOJPOSKKLQQLLSPSOSSLKSMSMHOJLKPLLSLJ555553620.----,-.5//@CKJMNODDDBCEIGE7777GHPLSJLKSKIQSSJOKNRLNJGIHKLFEEDDDA)*))/06;>DMIKJLSKSIBKMLKSKMECDIRMSOSSSSIIMIMKKSPHFFLJJNSKSNSOMSNKIIRSSPLGPSOORKJJKONNSLSJ
@695_2WVZPS_6
GGAATGTTTATGACATAGCCTTGTGTATGACTGTCTAATCAACAGTGCAAAAGGACTTGGTATCTAAAAGGAGTTATGTGAAGGAAAGATTCTAGAAATGGATACATTTAATTAAGTACAATTACTCCAAAATCTATAATGACTGGGTAAGTCACCCGTAAGAAGGATGAGTTAGTAGAGATATAATAATATCTTACAGTTCAACTGATGTGCAAGTTTATAAGTAGACGTCATGTCAAAAGATTTATCGCTAACGCAATAGACGTTATCTCGAAAGGATAAAAGAAACCAAGAAGATATACAAATTGGTAACTTGTATAAGCCCTTGGTAATACCAAATAAGTTAGTTCCTCATGATGTCGTGGAAACATGACTATAAGATAAGTTGAATTCGATAGTAGCCCAAGAGGAATCAAATGAGTAAAACAAGTATTATAGGTAAATATTATGTTTTTCTATCTGAATGATTATCCCTTGAAAAAGGTGGGTAAGGTGTTGGGTAAAAATTAATTCCATCTGGTTTTGGATTTTCTTCGGAAAATTGGTGCAAGAAGCGTGGAGTTGCTAACCATTGCTCAGACTTGTATCGCCAGTAGCACGATAACGATATTTATGAATGTTGTAAGGTGAATAAAAGCCTATGATTA
+
ABFFJLHJPHH====IKKMG88888KHR?><;55/...///8989;330/.,++*(('%$%&&$%%%'+BIIHGGDDEG:;85325;/,,,+/.-+,//;CCDDFEHGGHIOLJJIFFHEEA=0,,&&&')3>64.,,--=ACCAEEHHHFGEBC@74545<BCECGF<?=@A777660///BEDDFGKSKHSKMKLNOOHJKIMKMLJJLIHJKIMRJ><1)('(&%%&'$$$#$&()*-26,,,''7DFDGEKEGEEHIJNIHJLEJIHGGHSOKMPSFEHLNHPPKHEFHSKKKMJHMJMOMSJOLPHSHKGIFMPKSIHHSGPLMKMSSJIH@>?BSJSJKACBABBJIOIPSQSQKSRJIKLSMNJJGHIJRJKGFLKEGDFEIKEDDBBDEOHLSGMJKCFFKLIGHFGEIRLJILHJGJIHFIGIIHJJGFFEEEGLJIIJHILLGQKQPIKGJIGHGHISHJIGEEEHBADELSOHFCDDA/...8.,-++,+;;:;JGFFEEF;?=@AAA@AJNSNHFFFJSMLFBCDED:777588/..--2778=BAEFFHFIHFEEDEHIIFEEDB@CCBGGGHGEDCCDEEEFEEDCCBCDDCCDDLMJJKEEFFFHJJKGGGFEDDEFFGEDCB?>=<32.*%
@696_2WVZPS_6
ACAAATCATAGGCTTTTATTCACCTTACAACATTCATAAATATCGTTATCGTGCTACTGGCGATACAAGTCTGAGCAATGGTTAGCAACTCCACGCTTCTTGCACCAATTTTCCGAAGAAAATCCAAAACCAGATGGGAATTAATTTTTACCCACAGACCTCACCCACCTTTTTCAAGGCCCAATCATTCAGATAGAAAAACATAATATTTACCTATAATACTTGTTTTACTCATTTGATTCCTCTTGGGCTACTATCGAATTCAACTTATCTTATAGTCATGTTTCCACGACATCATGAGGAACTAACTTATTTGGTATTACCAAGGGCTTATACAAGTTACCAATTTGTATATCTTCTTGGTTTCTTTTATCCTTTCGAGATAACGTCTACTGCGTTAGCGATAAGTCTTTCACACTACGTCTACTTATAAACTTGCACATCAGTTGAACTGTAAGATATTATTATATCTCTACTAACTCATCCTTCTTACGGGTGACTTACCCAGTCATTATAGATTTTGTAGTAATTGTACTTAATTAAAT
+
SJJSQLJRSHKSMOSROMIKOINMNLMLLKKMOIOPSLSMSMJOMSIIPHMQNSJPSMLLIIIKOSLJMJNSLSJLOSSMGSLMSMJSSSMPSSOKSMLJKCDSISSSSKSLLQKLOMNSSKJRNOSOQPLLNQLSKSSRSSSPILRSSSSPSNNRSNSSJOSMNSNSRMSMSLOQLSNSLPQLSQMSLMIKLSONMJSLSKSSQLKLMMLMSNSNOORSPSSSOJSSOHNORLISSIISSLLJPSSPQLSPJOIHHIMNIKJLKSJQJJOQJRJGJJISJHJNLQSMSNKMKIKSOOQKMSOSSMSOOSSSEKIFIKMLHLJHKPHPRLSMJJLIMPKSSNSJNKSKNLJJSIHJGJH@@@ANMSSQGJIFHLMMNSRKIIOLSNMDEDCD,,,,,IHHKSSOHIKKSA>@@@QKMHHIIHF97521112:GSNJMNIKJMORPJNMKILKKJSIMQMJILIMSQLSOPILJMKJLJJKKKKIMMKKMPNSKKRLKNIJINHHLLIJNNSKIISKKGKKKSIKLHKGSMKKMJRJHCAC@((('
@697_2WVZPS_6
GGAATGTTCACAAATCATAGGCTTTTATTCACCTTACAACATTCATAAATATCGTTATCGTGCTACTGGCGATACAAGTCTGAGCAATGGTTAGCAACTCCACGCTTCTTGCACCAATTTTCCGAAGAAAATCCAAAACCAGATGGGAATTAATTTTTACCCACAGACCTCACCCACCTTTTTCAAGGCACAATCATTCAGATAGAAAAACATAATATTTACCTATAATACTTGTTTTACTCATTTGATTCCTCTTGGGCTACTATCGAATTCAACTTATCTTATAGTCATGTTTCCACGACATCATGAGGAACTAACTTATTTGGTATTACCAAGGGCTTATACAAGTTACCAATTTGTATATCTCTGGTTTCTTTTATCCTTTCGAGATAACGTCTATTGCGTTAGCGATAAGTCTTTCACACTACGTCTACTTATAAACTTGCACATCAGTTGAACTGTAAGATATTATTATATCTCTACTAACTCATCCTTCTTACAGGTAAGCCCAGTTATTATAGATTTTGTAGTAATTGTACTTAATTAAATGTATCCATTTAATCTTTCCTTCACATAACTCCTTTTGAGAGCACAACTAATTCCTTGCACTGTTGATTAGACAGTCATACACAAGGCTATGTCTATAAACATTCCCCCTTCCCCA
+
RPLNSNLLSLJMIKKSMSHLPINLSSRKPKOKNHJNG76656557<9888<H766;AIEHKNIJRNRKMSHMIIHQKQRJSJSLSHIIHISQKLKHSRIJMGPKGKHIPKIJISOJOSLNDEJCHGJIRNSSKOFOKNJJIKNOLSJSOSKMNBE;9999B?>?CFFHIHMRNIJIQSNNLSOOIGHKQKSLISNJSD87667<B@@FLLINLLMKKOJJLSSNPMIJPNRJJKHMOONLJDDCCDLISKINLKNSSLJKMLMOLLLCAB@AFEEJKLJQKJIOIKIKJISIJILJLNIIGEISMSSJNKIPLKSMLLOSIDEE@AMIIKHID>@;9744??@CGGHEC@67FDCFFFSIGMFE8:))(((,-,,,,,.BDFFMKHFEFFHIJJGGHMIIKLKGGAGHNFHEHEFGABBBBQNJHKIFDEEGHHIPKLHLIGILJJMLJLJKLJNOLJKOLKF555655CDCIEFGJIMJFFFHFEFE@@?@@@F...,*%%'%%%%%$%&)****+49<DDEHEKIHIHHJPIMMLIJID@@IHGIJIGLGHFDEDEGDKKFCD?.-()--689999;HIIJJLKLPIFEGFIGKIIJKSJIHHHJHIIJKHMQKHHGFHGHHJIGHKGJGFECCCBDCDCCCCAA;8.....(,,,0++,2+
@698_2WVZPS_6
GGAATGTTCACAAATCATAGGCTTTTATTCACCTTACAACATTCATAAATATCGTTATCGTGCTACTGGCGATACAAGTCTGAGCAATGGTTAGCAACTCCACGCTTCTTGCACCAATTTTCCGAAGAAAATCCAAAACCAGATGGGAATTAATTTTTACCCACAGACCTCACCCACCTTTTTCAAGGCACAATCATTCAGATAGAAAAACATAATATTTATCTATAATACTTGTTTTACTCATTTGATTCCTCTTGGGCTACTATCGAATTCAAACTTATCTTATAGTCATGTTTCCACGACATCATGAGGAACTAACTTATTTGGTATTACCAAGGGCTTATACAAGTTACCAATTTGTATATCTTCTTGGTTTCTTTTATCCTTTCGAGATAACGTCTATTGCGTTAGCGATAAGTCTTTCACACTACGTCTACTTATAAACTTGCACATCAGTTGAACTGTAAGATATTATTATATCTCTACTAACTCATCCTTCTTACGGGTGACTTACCCAGTCATTATAGATTTTGTAGTAATTGTACTTAATTAAATGTATCCATTTAATCTTTCCTTCACATAACTCCTTTTGAGAGCACAACTAATTCCTTGCACTGTTGATTAGACAGTCATACACAAGGCTATGTCTATAAACATTCCA
+
JHLMISSSKSKGC?>IHSHJJSLSSA@AABSOPMLJSMIOOLSIJSSKQKINMNLMJMMKQJJKLKQJOHKIKHLKHIJIIJJKSSSJSOSKSSIJOLJOSJJKLISNOLSSNLCAAABI?CJ??MSSOSOSNJLMJLSINCGMOLSOOSLSSIJRJIKQSKFLJSIJJJMMMJPJSSSQSSNOSSSOLSRRSHKKSSKONHHJMNNNNNMFEBBB<6552443345@@IQMKGEFFFEKHICGPIGISJGBC>9855;;<EB@?>=?@EGMIGJMKJKIHFHGGGKPSKLSSILSNKSJJIIHIKOSJSKMMSRQPOONNSNLJGHSMLSJMLOSSISPSJLOLIJMLMKGGSSISJPSOLHFEEG@<13++--//2.,<;=;97662=>?@KLKHFOGGHLLSKLKOSOLEDE?<:::BA@@BCJSMRHKHHGHGHKNLMSRSLKKSKSLLLHGHGDIG87778655555D@@HHIFIEEEEEKHOHNKMLIKPLOSHMKSFIHGIOSKSLLNKJMSKKSSSLNSJHJMSSSKHSLJQSOLRSHSNKKLSSLSKGLKKMKHHKJLHKOSQKMDC==EEEEDFFHIHKKNKLMSJRMSMKHJSNSNJOKHSKKOIJGGDBCEECCCDBDGKKFF>>;<=FIGFFFIGEEEEEFGGHHHOL
@699_2WVZPS_6
GGAATGTTCACAAATCATAGGCTTTTATTCACCTTACAACATTCATAAATATCGTTATCGTGCTACTGGCGATACAAGTCTGAGCAATGGTTAGCAACTCCACGCTTCTTGCACCAATTTTCCGAAGAAAATCCAAAACCAGATGGGAATTAATTTTTACCCACAGACCTCACCCACCTTTTCAAGGCACAATCATTCAGATAGAAAAACATAATATTTACCTATAATACTTGTTTTACTCATTTGATTCCTCTTGGGCTACTATCGAATTCAACTTATCTTATAGTCATGTTTCCACGACATCATGAGGAACTAACTTATTTGGTATTACCAAGGGCTTATACAAGTTACCAATTTGTATATCTTCTTGGTTTCTTTTATCCTTTCGAGATAACGTCTATTGCGTTAGCGATAAGTCTTTCACACTATGTCTACTTATAAACTTGCACATCAGTTGAACTGTAAGATATTATTATATCTTACAGTTCAACTGATGTGCAAGTTTATAAGTAGACATAGTGTGAAAGACTTATCGCTAACGCAATAGACGTTATCTCGAAAGGATAAAAGAAACCAAGAAGATATACAAATTGGTAACTTGTATAAGCCCTTGGTAATTTTCCAAATAAGTTAGTACTCATGATGTCGTGGAAACATGACTATAAGATAAGTTGAATTCGATAGTAGCCCAAAAAGGAATAGAATTAGAGTATGGTTATCTTTATGTTTTTCTATCTGAATGATTGTGCCTTGAAAAAGGTGGGTGAGGTCTGTGGGTAAAAATTAATTCCCATCTGGTTTTGGATTTTCTTCGGACAAGAAGCGTGGAGTTGCTAACCATTGCTCAGACTTGTATCGCCAGTAGCACGATAACGATCTATGAATGTTGTAAGGTGAATAAAAGCCTATGATTTGTGAAGCGTCC
+
LLLJPLSSLLKJFEBEMHFDDBDIRIFSQNOSKKSLLIKISRKLNSILJSRKSSSSJSJMMKSHMLOKOSMIJJJMQNKKOKSPPQRSKMSSLLSNPSSMKOSSSLNJMNNNONNJIQPSSMSKKOLNNSQLSOKOMPOKSSLQLJNNOSNPJGNSSLMJNRJNMHPMKQNOSKMMMHSDALDIONOKSJSMLLLMSPLLJINKSOOKOSNKPNIOSLSMSSILKSMPLLLOMMPLLOSNJFJIHFGGGBCHBEE9;JSSJMSQSIKHGHLSJHSLSKOSJSLJJISOPKLLSSMLMHNKLIPOLNNOKNSOSKSSIMJJISMNMMLLSOSJPKJLKJSMMSSSJLNSMISMOSNJSSJJPSMISJRMOFEAFFI<9:@8DCEBDEDJKNIPPLJGKJMJLRSIJLDIMNKMOHSSIOKSSJDDBA?<66666<>FJDCCDEFGFFFJGILEEEEDDDKKLQOJKSMJSJSLSSMSJJJIIHJJMHG::::;DEDEHGGGOIIGJGHFDFHEHGGGJIKLIGFIIGEB;<4*+ABCFCECBA32223EFEHHEKHIGHDGFDEEGBGKJHDEB>:9640.--554554456ADFFIHGKHDAA>;986556311/+('&%&&&()///0-+,)((''&&(+689:;=8888:@@?@@?AAAA@@BFFGDA:>=:9888533335::644411-++,)***&%$$$$$$$$$%%%&%%%%%&(('*,-0=@FECBCCCBDDDDEFIFFEFDGHEACEFGHFDDID>;9:7611111;/,.799???=>>;8763599:::<???>><<==:::4-+*$$$$%&&(.4455676667789<>7778?111114@ADCDCBCCCB@?>>==;<<=@A<;;(((((776555444667889:;<??@@@>=;97333333200)&&&'*
@700_2WVZPS_6
GGAATGTTCACAAATCATAGGCTTTTATTCACCTTACAACATTCATAAATATCGTTATCGTGCTACTGGCGATACAAGTCTGAGCAATGGTTAGCAACTCCACGCTTCTTGCACCAATTTTCCGAAGAAATTCAAAACCAGATGGGAATTAATTTTTACCCACAGACCTCACCCACTTTTTCAAGGCACAATCATTCAGATAGAAAAACATAATATTTACCTATAATACTTGTTTTACTCATTTGATTCCTCTTGGGCTACTATCGAATTCAACTTATCTTATAGTCATGTTTCCACGACATCATGAGGAACTAACTTATTTGGTATTACCAAGGGCTTATACAAGTTACCAATTTGTATATCTTCTTCGTTTTATTTTATCCTTTCGAGATAACGTCTATTGCGTTAGCGATAAGTCTTTCACACTACGTCTACTTATAAACTTGCACATCAGTTGAACTGTAAGATATTATTATATCTCTACTAACTCATCCTTCTTACGGGTGACTTACCCAGTCATTATAGATTTTGTAGTAATTGTACTTAATTAAATGTATCCATTTAATCTTTCCTTCACATAACTCCTTTTGAGAGCACAACTAATTCCTTGCACTGTTGATTAGACAGTGCAAGGAATTAGTGTGCTCTCAAAAGGAGTTATGTGAAGGAAAGATTAAATGGATACATTTAATTAAGTACAATTACTACAAAATCTATAATGACTGGGTAAGTCACCCCAAGGATGAGTTGAGTAGATATAATAATATCTTACAGTTCAACTGATGTGCAAGTTTATAAGTAGACGTAGTGTGAAAAAGTTTATCGCTAACGCAATAGACGTTATCTCGAAAGGATAAAAGAAACCAAGAAGATATACAAATTGGTAACTTGTATAAGCCCTTGGTAATACCAAATAAGTTAGTTCCTCATGATGTCGTGGAAACATGACTATAAGATAAGTTGAATTCAATAGTAACAGGAATCAAATGAGTAAAACAAGTATTATAGGTAAATATTATGTTTTTCTATCTGAATGATTGTGCCTTGAAAAAGTTGGGTGAGGTCTGTGGGTAAAAATTAATTCCCATCTGGTTTTGAATTTTCTTCGGAAAATTGGTGCAAGAAGCGTGGAGTTGCTAAGCGCTTGCTCATTATTATCGCCAGTAGCACGATAACGATATTTATGAATGTTGTAAGGTGAATAAAAGCCTATGATTTGTGAACATTCCA
+
LSSKLMPQQSSONKOMSSJSKLNPSSKSLMSLLMPHMJKJKSPSPSPSKSISPJSQLPIKMRMNOKLKSKSKJHILNKSONPSNJJIOOMSPLSHSNSRKSNMQSMSNLSOMMSJKGJHCJD>331...448:76668=CCDDDFLSOPSQPSLISNHLSPNJKMHEDF@:952)&&&)0>>CGFHKSNKIHJNONSSLLMKHLSKSKROSKSPPSNMLSQSKMQSSPOSSGLOLQKSPNSMPSSLKGOQSQSOEFKJK@??/.-**--7789<ANIJQMKJKJOSSSSQQNSSMSKQKMSIJQSISQLSRSOLMSJGHBB;56JS66666SKSOJPIJNSKPJLRMSLSGSOSJSKSJMNHLRGB@<-,,--3*)+++-:@AEGJ@@@@@LIJQDB=?<:9:;=GNOMSJOIGBBA?????SNMIGIGABA@DG?=<==NKJMSSHJKHSJMSSRIQNONOISLSQNNSQMSNOKOOPSKJOOSILHJLIQLNOMLSSKJOOMMSKQLSPSSLQMSLKSILSSNLSSLLSJRMNIMSNSMSLNRHLIMIJOSSMKKMKKKIMQPLLSIQHFDD@?IIGMPJOLFF>==<>FFSOLNHHOSJSOKLSQLMIHFGKJIJOLNHGJKJLKIGB@>;9655333/-*-667677888650---.03456;<>??@>>;67ABCCDEEGDGED?@CA><;;<?=>=>99998::999766668876+***,10.-,+*(&%#####$$$$%%&'''''(((,,--,,.../000,)&%$$%%).1345:<=?@AABCC@?>===@BB@@@0//-,,.-+*+*)))(+.168999:;/////EDFFEGMFEBACEDEEDDCFEFHJKIFFDHHGHLJHGGDDCDGEHCECBA=>>;97<<>BFEJHGGFICDABCBACDDDGEDECGGHIGHFHHCBBBB@>>>?AEGDDBA@=AA@?@BBCA?;9732220*'''&'(%$$$&'')++-01247:;>@@BAA@????>>?????@DEDEEECFBGGISSJC@@@@?>=>>;=@@BBDGGIGDHJFHCCCAAA===>>??BCDCC@66;<<KNKC;>@<=955;<>??@@??A@?@A?43331300263877777667==7.---546666340000*))('&'&&'(%$&%%'44445A@@??<:;<<?CBBCBBDB@A?>==;;<>=:4-+*'&$$%&*3=@>>=><:99976666:;<<997
@701_2WVZPS_6
AACAGTGCAAGGAATTAGTTGTGCTCTCAAAAGGAGTTATGTGAAGGAAAGATTAAATGGATACATTTAATTAAGTACAATTACTACAAAATCTATAATGACTGGGTAAGTCACCCGTAAGAAGGATGAGTTAGTAGAGATATAATAATATCTTACAGTTCAACTGATGTGCAAGTTTATAAGTAGACGTAGTGTGAAAGACTTATCGCTAACGCAATAGACGTTATCTCGAACGGATAAAAGAAACCAAGAAGATATACAAATTGGTAACTTGTATAAGCCCTTGGTAATACCAAATAAGTTAGTTCCTCATGATGTCGTGGAAACATGACTATAAGATAAGTTGAATTCGATAGTAGCCCAAGAGGAATCAAATGAGTAAAACAAGTATTATAGGTAAATATTATGTTTTTCTATCTGAATGATTGTGCCTTGAAAAAGGTGGGTGAGGTATTCGGGTAAAAATTAATTCCCATCTGGTTTTGGATTTTCTTCGGAAAATTGGTGCAAGAAGCGTGGAGTTGCTAACCATTGCTCAGACTTGTATCGCCAGTAGCACGATAACGATATTTATGAATGTTGTAAGGTGAATAAAAGCCTATGATTTGTGAACATTCCA
+
GJIHKHIFJJSGNKSPHJLJHLSSNOSHJHJKLMIHFJJJJPJPKLGRKSINKRNGJHHJOKHGHSJNMJSMIIJJHIPSIIQPLIIIHHKLJSJGIKI<<<<;<=FDCADCIOGF>H@=;=;::=MHKGDD@?@AA@@@DEHEEINHJIJSJMMQNMQRKSLSOOKSSIJOJGGHKJ>?'%%%%%%%%&2122249;ABHEEC>?AFGFFFGHGGJGKKIGFGHFPNJHJMSNIJILHPKMMPSLD75557QJPPLSJJKJKISQISKMQJSSKSKOPIKSKHPMJHMKLLSIOJSSJMKNQMMJMKCGDFHSSMKJKJHGHHLSSIILIHGEQHNJKNPSJKIIKJLKJJKHGJKKEDDA=722387EHFGSJNIIGFFHLMLIMJRKKJJJJJIKHKIHLLSSLSJSKSRSHHSGJJIHGHGHISMKIGGGDGIKIILJECEE=HGFFF;:.((((+;=?@A44222510713BCBBGLOLFGEEFFHFJD=<=CD>111000/...-----2?AHKIIMLIGFEDFEFHQOKHJIMLMJKPLJJEEDDFFIGEHECBAADDDEDFHLJJMHGFFHHGJMHHDEEDEGEHHHGHFGGGFIEIJKLLKHIJSNNONE
@702_2WVZPS_6
TTATACAAGTTACCAATTTGTATATCTTCTTGGTTTCTTTTATCCTTTCGAGATAACGTCTATTGCGTTAGCGATAAGTCTTTCACACTACGTCTACTTATAAACTTGCACATCAGTTGAACTGTAAGATATTATTATATCTCTACTAACTCATCCTTCTTACGGGTGACTTACCCAGTCATTATAGATTTTGTAGTAATTGTACTTAATTAAATGTATCCATTTAATCTTTCCTTCACATAACTCCTTTTGAGAGCACAACTAATTTCTTGCACTGTTGATTAGACAGTCATACACAAGGCTATGTCTATAAACATTCCCCCCCCCCCCCCCCCCCCCCAAGAAGGATGAGTTCGTCGAGATATAATAATATCTTACAGTTCAACTGATGTGCAAGTTTATAAGTAGACGTAGTGTGAAAGACTTATCGCTAACGCAATAGACGTTATCTCGAAAGGATAAAAGAAACCAAGAAGATATACAATTGGTAACTTGTATAAGCCCTTGGTAATACCAAATAAGTTAGTTCCTCATGATGTCGTGGAAACATGACTATAAGATAAGTTGAATTCGATAGTAGCCCAAGAGGAATCAAATGAGTAAAACAAGTATTATAGGTAAATATTATGTTTTTCTATCTGAATGATTGTGCCTTGAAAAAGGTGGGTGAGGTCTGTGGGTAAAAATTAATTCCCATCTGGTTTTGGATTTTCTTCGGAAAATTGGTGCAAGAAGCGTGGAGTTGCTAACCATTTCTCAGACTTGTATCGCCAGTAGCACGATAACGATATTTATGAATGTTGTAAGGTGAATAAAAGCCTATGATTTGTGAACATTCCA
+
JJKOSSMSQSNKSQMNSMORMLISJOHKHGPCBBAGDKLMLPSNLMKMSRPKLMJKQMLJSMKONLJIJIINONKSJKSMLLSMLJKOKLISOJRQSKIJKLSJPJJJONKKSKSOJSQSMOSSSOOLLOMNLSSSSMSKNSIGOCB;;<MIIHKJLLKMSKSKIJLMLGSK?<//**IGGHHPMKHHIHISJSMOLJJLLPHJMKGCIOMJJPSLSKMKIEKLQJOOKNKSPKHFKMHPJJMKORKSNSJFSNRSSSLRSKIKMSLSOSSMPSSMJLSNMSNKIKIIKSIGGHGFGGGMHEHGIKGFGHFFFIC@>,))-:8:=?CGHHHEDCBBBAA?:54444445)))&&&&&&''((+,<;<=AA@??@@C?ABFEE><==@@EIDB3211188<<DFDDDDHMJHIEDDCA@AACDEHGFCACDCDCEFDBBAB@CJFEECAEEEC@?@FFIFFACFHB>@E=C>>@??>=>;:30.-()67641//0..///>@BEGFH>==,,,,-235@/FKGFHHGFIKGLHFFFFFGHFEEEEFGLHHNEFECEDBBBAB>><=ACEEEDECCEIKIGJFFJGFAGLHKJJSIHIMIKFFHHGLMKIIGFGIJHHKHGFFEEEEGFHFGMIJKKGGEEFFFGIGGHJHGGFA??>?EFJMSHDDEGGGHEEFEGIIBBCCBGIGINKLGKE==D<>FIGEFGGJLLHEGGLLSQJKJGFKHJLHDCDBAEBBB@?ABBCBEEFGNI?>>921-))))-57:>BBFFEEFDEEEHGILHH>====FBBBACFIFEDDCDCDGHGFFDDFEEIDEEGDIIGDDEDDCEGHIJJJJFIGJKK
@703_2WVZPS_6
GGAATGTTCACAAATCATAGGCTTTTATTCACCTTACAACATTCATAAATATCGTTATCAGCGGGCTACTGGCAATACAGAAATGAGAGCAATGGTTAGCAACTCCACGCTTCTTGCACCAATTTTCCGAAGAAAATCCAAAACCAGATGGGAATTAATTTTTACCCACAGACCTCACCCACCTTTTTCAAGGCACAATCATTCAGATAAGAAAAACATAATATTTACCTATAATACTTGTTTTACTCACTTGATTCCTCTTGGGCTACTATCGAATTCAACTTATCTTATAGTCATGTTTCCACGACATCATGAGGAACTAACTTATTTGGTATTACCAAGGGCTTATACAAGTTACCAATTTGTATATCTTCTTGGTTTCTTTTATCCTTTCGAGATAACGTCTATTGCGTTAGCGATAAGTCTTTCACACTACGTCTACTTATAAACTTGCACATCAGTTGAACTGTAAGATATTATTATATCTCTACTAACTCATCCTTCTTACGGGTGACTTACCCAGTCATTATAGATTTTGTAGTAATTGTACTTAATTAAATGTATCCATTTAATCTTTCCTTCACATAACTCCTTTTGAGAGCACAACTAATTCCTTGCACTGTTGATTAGACAGTCATACACAAGGCTATGTCTATAAACATTCCA
+
OLSNSSSLONNOSLSSMKQSNSLNSSQLSMFEEBBB@?BBBCB;;AKIGDDS><<<;;+'''&()*.13334<)((().'%&(&'''))),->ADHHJIHKMLLLSSSLSIJSSPJLJPLIHSMLGFMQJRSQSRSLISJHRSPGFEEDBCFCLINLHHDEDDD@GLBI?<<;<@@43220CHKRRNSJSSSNNSOHGGKEEDA/....0,,,78CBABBHJSSKMGHD<,+++,IKSQOISSNQSSSJSKSMKSNILDDSQGEILMNRSLMKIIKLKGMNJMSOSMNSRSMLJNGFHEFE?9)*ABAAACEGHIIPSSPSNMOJSPGFFHISQJKSSLMNSOSSLMSOPSMSSLORHLMSSKNKHRLLIMJKIGC=<=>?44348>DFJ9777DKOMSRJSMOSJJ;;;;;JQGEF>>>=<<;66676@FHHIJJOJSLSSQJSJSOKSKMJPPMLROSJMMOJSMPQOHGFEDDDSMSLSMKLKIFEDGISSSMKJSJHISJKNIF?>;932222/275..EISQMLOLLOKQMMSNNNLQSLSMSLOOSJSOSQKSSNSMCBAAHJD?@OAAAAAA@@33BDSLSRKPOPSRNCA??MSOKOSQKLOJKKSSSIMNSSNKN<<<<<HFMLKQSNLLLMJKIOPJLJPLKGHGFFJKHSSJSQJ
@704_2WVZPS_6
TGTTCACAAATCATAGGCTTTTATTCACCTTACAACATTCATAAATATCGTTATCGTGCTACTGGCGATACAAGTCTGAGCAATGGTTAGCAACTCCACGCTTCTTGCACCAATTTTCCGAAGAAAATCCAAAACCAGATGGGAATTAATTTTTACCCACAGACCTCACCCACCTTTTTCAAGGCACAATCATTCAGATAGAAAAAACATAATATTTACCTATAATACTTGTTTTACTCATTTGATTCCTCTTGGGCTACTATCGAATTCAACTTATCTTATAGTCATGTTTCCACGACATCATGAGGAACTAACTTATTTGGTATTACCAAGGGCTTATACAAGTTACCAATTTGTATATCTTCTTGGTTTCTTTTTTATCCTTTCGAGATAACGTCTATTGCGTTAGCGATAAGTCTTTCACACTACGTCTACTTATAAACTTGCACATCAGTTGAACTGTAAGATATTATTATATCTCTACTAACTCATCCTTCTTACGGGTACTTTACCCAGTCATTATAGATTTTGTAGTAATTGTACTTAATTAAATGTATCCATTTAATCTTTCCTTCACATAACTCCTTTTGAGAGCACAACTAATTCCTTGACTGTTGATTAGACAGTGCAAGGAATTAGTTGTGCTCTCAAAAGGAGTTATGTGAAGGAAAGATTAAATGGATACATTTAATTAAGTACAATTACTACAAAATCTATAATGACTGGGTAAGTCACCCGTAAGAAGGATGAGTTAGTAGAGATATAATAATATCTTACAGTTCAACTGATGTGCAAGTTTATAAGTAGACGTAGTGTGAAAGACTTATCGCTAACGCAATAGACGTTATCTCGAAAGGATAAAAGAAACCAAGAATACAAATTGGTAACTTGTATAAGCCCTTGGTAATACCAAATAAGTTAGTTCCTCATGATGTCGTGGAAACATGACTATAAGATAAGTTGAATTCGATAGTAGCCCAAGAGGAATCAAATGAGTAAAACAAGTATTATAGGTAAATATTATGTTTTTTCTATCTGAATGATTGTGCCTTGAAAAAGGTGGGTGAGGTCTGTGGGTAAAAATTAATTCCCATCTGGTTTTGGATTTTCTTCGGAAAATTGGTGCAAGAAGCGTGGAGTTGCTAACCATTGCTCAGACTTGTATCGCCAGTAGCACGATAACGATATTTATGAATGTTGCTGAGGTAAATAAAAGCCTATGATTTGTGAACAA
+
LIKKLJPKLKNMNNHOJJMOSQJKMKILHFFFEHJSNPSIKIKSLMLOKKIJHHIHGJHIKSSSMLIIJGJJSLLLKNNMSILPSOLIJINKMJSLJKLKSNRNJMKJSSJOJRJSKOSFD@<<40/.08677BGSIROKSSJNLOIKIJRSSSHOLSDSPJHHKPLQHJLDKDNF=95344556>?@HHJJIJLRKJJEA<===LSSSRKLLOMSMLKNOLKJJJJISSKSOMPSLMNIINNQSHQOLMHKIHIHIJJSNQSIIKIKMGKKSSJLQMSSLMPNOLHNHJMQROKIFGGFGLIPKMKPSOSNSKHSNSOSKCCGEDMK=:555GJNSIOKKJOJPIIJIPJJINOEDDCBD>=611/)%%%&&(+..-00@??@@G;::::HKNHGGIKHAAAAASGLIIKGFKGMNB><<;FGJJIGFGEEGIGIHGHJSJLHLSNMJILLLGLIKGOISKMKIIJJDDEFGJKIKLHKHIHMKHHFFFDE@C9866798***)((((*(,8<:?AABBJKJHGFHFIPPJQOGGHGJJNKFGJGGLLKSJNHIGGFFFFEHLPNGEDDCHEE??HGFHHFJJJLKSOIKSMLKJLIJIKIHSHJGJIIMJOLSOMLSJKJKOHHKIGIMIDHCJGIGBI;;IGJHIHAAGIIFIGNGFGGGDAF<;@FHFDDFCCABBEBDCEGHHJDGHFB@??>E;;<;;<<;;;BFKMHIGHHGFADCEIIHGJGCIFFDBA:;53-//;;=FECCDD?>><767DDFDEDDCDDDDFHFFFCCBBBDDCBBEFGGFFGHFHEFEGEC?@=>>>CEA@A??>=98/....+,7:<>=;=+++++56@@@@A@BB@>0////322000...--+-)(('(**3556=@>=>>?FKHFGEDA@;9665659?AAA?BCAAA@@@=>?>@BC?>;999::<>=966555666:;<<=??@@???ADDAA;5310/-./025<<;;:86889=;;;;82343;@?BDEFGGBAA?@54334>>>?ACDDDDAAA@ACFGII?==<>>???@ACCBEBC76656AEKPLJHCC@?=@:>?>???;;:6A?ADED<777722924@DEEDDEE>====?@99988>=@CDDD9998799:?@?;65567DDDC?=;;;@@@@?@CC@@=---,->A=::65/.-..///5567<77777886521222210('%%&&)''''(59999999:3222221,**)((
@705_2WVZPS_6
AATTTTTTACCCACAGACCTCACCCACCTTTTTCAAGGCACAATCATTCAGATAGAAAAACATAATATTTACCTATAATACTTGTTTTACTCATTTGATTCCTCTTGGGCTACTATCGAATTCAACTTATCTTATAGTCATGTTTCCACGACATCATGAGGAACTAACTTATTTGGTATTACCAAGGGCTTATACAAGTTACCAATTTGTATATCTTCTTGGTTTCTTTTATCCTTTCGAGATAACGTCTATTGCGTTATCTCGAAAGGATAAAAGAAACTCAAGATATACAAATTGGTAACTTGTATAAGCCCTTGGTAATACCAAATAAGTTAGTTCCTCATGATGTCGTGGAAACATGACTATAAGATAAGTTGAATTCGATAGTAGCCCAAGCAATCAAATGAGTAAAACAAGTATTATAGGTAAATATTATGTTTTTCTATCTGAATGATTGTGCCTTGAAAAAGGTGGGTGAGGTCTGTGGTAAAAATTAA
+
(((@@@@KKJSJEHD???@==;;;HEGLSNSSSNMMIHMJMLKNIOSSMLSKQQMRSSKKQLSNSLJKSMOLOSHLMLOKLSLKBCCBCMLHSHSHCDJJHLMOJSMSSNSLSQB>>;;<@DEHHHLIKJFIGEDFKIJIHISLLSQILIMSJLJIIKJKJABFGEEEIIGDHG?@OL44444IHKMONPKKJLNLLSKSKOKSOSIKNLJSJHGHIE98++++0%'''0*7CKPJM>?@?@GIHLKHKGIHJIGEDEFM8888=><;=>;9973+411.+%%%%(2458::ACBJJGGLSISSKNHEFGGHHJLIHHJEFFDEBBCC?DHGKFBEEFA@??=><;<<<976667999:;:99:98889996656555433/'''&%'(**++))($$$%&,12346:;<=>?=<==<:::6687899:;<<=====??ADFC?=<<=>?ACCCBBABAA<;<66889=<;9421./9::;:98831/-,+,++*))
@706_2WVZPS_6
GGAATGTTTATAGACGTATGGCCTTGTGTATCAAGCTAATACGAAGGTGCAAGGAATTATTGTGTTATTGAAGGATATAGTGAAGGAAAGATTAAAATGGATACATTTAATTAAGTACAATTACTACAAAATCTATAATGACTGGGTAAGTCACCCGTAAGAAGGATGAGTTAGTAGAGATATAATAATATCTTACAGTTCAACTGATGTGCAAGTTTATAAGTAGACGTAGTGTGAAAGACTTATCGCTAACGCAATAGACGTTATCTCGAAAGGATAAAAGAAACCAAGAAGATATACAAATTGGTAACTTGTATAAGCCCTTGGTAATACCAAATAAGTTAGTTCCTCATGATGTCGTGGAAACATGACTATAAGATAAGTTGAATTCGATAGTAGCCCAAGAGGAATCAAATGAGTAAAACAAGTATTATAGGTAAATATTATGTTTTTCTATCTGAATGATTGTGCCTTGAAAAAGGTGGGTGAGGTCTGTGGGTAAAAATTAATTCCCATCTGGTTTTGGATTTTCTTCGGAAAATTGGTGCAAGAAGCGTGGAGTTGCTAACCATTGCTCAGACTTGTATCGCCAGTAGCACGATAACGATATTTATGAATGTTGTAAGGTGAATAAAAGCCTATGATTTGTGAACATTCCA
+
MHIFEB=3222*)(('(%%$$%'(*'%'*++'&&%$$$$&%%%%%%%%%%',,/333/,++'&%%%%%%$$%%++((((()++-//24823222100.288877665678DEFFEHFKKLOLKOLGFFFIJSLLSKMRMJJNHOMJJMLQPJNNKGCKAEHKMMLPJMIJJJPQSPSMSISJMSLLSMSLRQJSLSOLSNPOKPSSIMKJSSKILJKQPSIIJGSIIOMSHFJIIJNSKIORKSJPJLKJJJIIKMIJMJQHLRJISNSQLKMRSLKSJLMOOKSSISSNLNLSOSROGJLJPNNSSJPNSOSLMKONLNSKSSSSLSIOSJKKHJIKMLIGMLHLJSHKILSQJJMIKHIJHKSNNQOIHEHGJJSSKKJJIKSLIPSOOMIKJJIIHGJIJLNPMMPNKNJSKINSKMHJSSKOHIIJJLNIJJHLJHJJLNNSLNOQMLNRJMNJKKMNKLJHONSOMLSRENMSOMNMJKSMKSMLHGJJPLEFFEFSKSOMSMIJQHIE4F<<<=FIKPNJJKNJNIGJA@CHJNNOMJHIHJIEHIHFDDFEGGDPDCCBBDDGFIGNKNPHJHKIMKKMKHIEHHHIIHFHHDCCBCDDFEESJOJJFHIILIJKLINCDEDFHOHMKIQLHFHKIJNKJDG=444766)''
@707_2WVZPS_6
GGAATGTTCACAAATCATAGGCTTTTATTCACCTTACAACATTCATAAATATCGTTATCGTGCTACTGGCGATACAAGTCTGAGCAATGGTTAGCAACTCCACGCTTCTTGCACCAATTTTCCGAAGAAAAATCCAAAACCAGATGGGAATTAATTTTTACCCACAGACCTCACCCACCTTTTTCAAGGCACAATCATTCAGATAGAAAAACATAATATTTACCTATAATACTTGTTTTACTCATTTGATTCCTCTTGGGCTACTATCGAATTCAACTTATCTTATAGTCATGTTTCCACGACATCATGAGGAACTAACTTATTTGGTATTACCAAGGGCTTATACAAGTTACCAATTTGTATATCTTCTTGGTTTCTTTTATCCTTTCGAGATAACGTCTATTGCGTTAGCGATAAGTCTTTCACACTACGTCTACTTATAAACTTGCACATCAGTTGAACTGTAAGATATTATTATATCTCTACTAACTCATCCTTCTTACGGGTGACTTACCCAGTCATTATAGATTTTGTAGTAATTGTACTTAATTAAATGTATCCATTTAATCTTTCCTTCACATAACTCCTTTTGAGAGCACAACTAATTCCTTGCACTGTTGATTAGACAGTCATACACAAGGCTATGTCTATAAACATTCCA
+
OONNMLSMJKQSSSRPIMHILJSSLONOMNNSMSKMNHKGOLSMJKLNKJLSNPLOILJKNKJIKPJMLHKMKHJLKKIHF>IKNNLRNILOIRLKPSNHIIPSRRJOKPKSOJMKIMKEFISILRLNKPOPSSSJSMSSKEBDBBCSSNLPSIR77777KKJGKPQHNSONKSKMNLLILKSSNSQSSIJOLMHLSLSSKMMKIJHFLORLOLNLSNMLSNKLSOLMNJNIISJSRNMRNSOMLKSJMSE8877HE<<IMLJSKPSRMLKSONJIPLSONOPSNKJSKJKNMSNNSNLGIJRMSQLMJSSPNPSLHGGHKC@DDACNKRSJKMJGIKIGHHHFLMRSOJJGQISKMIQIPNJPJMJNSSSRSLSORLFKSHSOKJOSNNJIOQMQJKMLPSQNOOLJEIPJKMJII;KF=<=<LKKHIKIISNSOSSKMPJKKPMMRLNSLMNMJSMLNKLSQSQSSLKOQORSMSPOSKOISLSSSSSKSMNMOOJSNMIICDDCRSJSONLKONNSMLKILSOQMINLRSSOSSJJNKSSNSLPKMNSIJJSSORKLOKLSQLKRLSLSLOSNMPJSPNJOIMLIKMLNMJKKSOHHNMSMNSSMSKNJHONHKNSRSSLQOINJMLPIFHHGF@?BDDEGIGGJMHGFGHNJHJHIG
@708_2WVZPS_6
GGAATGTTCACAAATCATAGGCTTTTATTCACCTTACAACATTCATAAATATCGTTATCGTGCTACTGGCGATACAAGTCTGAGCAATGGTTAGCAACTCCACGCTTCTTGCACCAATTTTCCGAAGAAAATCCAAAACCAGATGGGAATTAATTTTTACCCACAGACCTCACCCACCTTTTTCAAGGCACAATCATTCAGATAGAAAAACATAATATTTACCTATAATACTTGTTTTACTCATTTGATTCCTCTTGGGCTACTATCGAATTCAAACTTATCTTATAGTCATGTTTCCACGACATCATGAGGAACTAACTTATTTGGTATTACCAAGGGCTTATACAAGTTACCAATTTGTATATCTTCTTGGTTTCTTTTATCCTTTCGAGATAACGTCTATTGCGTTAGCGATAAGTCTTTCACACTACGTCTACTTATAAACTTGCACATCAGTTGAACTGTAAGATATTATTATATCTCTACTAACTCATCCTTCTTACGGGTGACTTACCCAGTCATTATAGATTTTGTAGTAATTGTACTTAATTAAATGTATCCATTTAATCTTTCCTTCACATAACTCCTTTTGAGAGCACAACTAATTCCTTGCACTGTTGATTAGACAGTGCAAGGAATTAGTTGTGCTCTCAAAAGGAGTTATGTGAAGGAAAGATTAAATGGATACATTTAATTAAGTACAATTACTACAAAATCTATGACTGGGTAGTCACCCGTAGAAGGATGAGTTAGTAGAGATATAATAATATCTTACAGTTCAACTGATGTGCAAGTTTATAAGTAGACGTAGTGTGAAAGACTTATCGCTAAGGTAATAGACGTTATCTCGAAAGGATAAAAGAAACCAAGAAGATATACAAATTGGTAACTTGTATAAGCCCTTGGTAATACCAAAACACGATGTCGTGGAAACATGACTATAAGATAAGTTTGAATTCGATAGTAGCCCAAGAGGAATCAAATGAGTAAAACAAGTATTATAGGTAAATATTATGTTTTTCTATCTGAATGATTGTGCCTTGAAAAAGGTGGGTGAGGTCTGTGGGTAAAAATTAATTCCCATCTGGTTTTGGATTTTCTTCGGAAAATTGGTGCAAGAAGCGTGGAGTTGCTGACCCATTTCACAGACTAGTAGCACGATAACGATATTTATGAATGTTGTAAGGTGAATAAAAGCCTATAGATTCTGAACATTCCA
+
NOJSSOJSSLSSJSPOQRQSIKMLJLMJLJNJSMJKOHLILPJOSQOJILMSJMQPMSMKJJLSKKNKNKKIKIMJLIMJLKJKMQSNPSDDCCDKNNONSPOKQMPSSMJLMSILLSLSA=LGIGJOKKOSQMKSSKSSNLISISJMSPQMHKIFIMIDE@+MSGSGLLMOPKMHKPSKSSSSNSSSSSIJJOLMSIQKNNSKJGOPNSKQSMNOMPMPKQSSMSNSRILHHGGMKMKSHLIHMMILOMNIIMSKKSMIKJHSOKKHJNPLRNMRSMORMLPKJSLOQIJGHOIOPSNIIJIGIONNLPPOMMNMOSKQMJLJNJJJKMIJIGFDHNMKIIMKNSNSMIKLKJMHIKOOIMSLKLSQSOSHEFDJI@=<GAGEFIGIKMMKKIKLJLPKNLOJJNHGAHHKOFGEFFEEHNSKNNMIIIIIGFHAA@@@JGHGGGGJKHOKJLMJSLKLKKIKKKJKQIJIJIOKNLPPJMKHJIGJIHHJMIIIKMJHSIIIGIKJIJLSJJHMINMSSQPJQJJHKHJROSMKPMKILKKMSMMLKISGSNKMJLIIIJOOMJINQONMMKONHIMJHGJINNMJQOSNMHSQSJPPLMLJMIQLSPJRSKPLQSOKJSIHLGKJILLLIHHEFFJGHJJHGIGIIHHFEHECBCCAB?9;=>?ABDFLMMIHFIDCDDBDBCDDDCEBA@EHGFDCDEDDCC@B?<;8776641/,%%&&&&&''(%&'+1000222234;==?>@@@BCBDCCB@?>9877;>>BBACCCDDEDA@@@@ACBBB@A@?==>:67><<<<?@@><889876532/-,++))***)('%%%$$&'*--....45899:=>@CCDCGGGHIHHDA:631.--65553222+33344589:;?BBBCCBBA@@=::865410+**(&$$$%%).011112233489:<>>@@ADEFDEDFDFEEGDED????@FFECDEDCDCA;:97.---.7::<=?A@@?><<;<;;<==<;:<=?@@ABDDFGHMNJDAABCBDBCEEFGEHGJEDFB@??<>=96*))))>@AB@AA@>@=8=>?AA;9766778;9:?@CDBEIHFIFBBCFBCB88878BBBBADDBA?>??><:75444433335''&(*)*++**)(((,,(''()-./04569;99:::ABBB@@>>======??@BCCEEEHSGGFDCCA,,,+,,,/./2888788
@709_2WVZPS_6
GGAATGTTCACAAATCATAGGCTTTTATTCACCTTACAACATTCATAAATATCGTTATCGTGCTACTGGCGATACAAGTCTGAGCAATGGTTAGCAACTCCACGCTTCTTGCACCAATTTTCCGAAGAAAATCCAAAACCAGATGGGAATTAATTTTACCCACAGACCTCACCCACCTTTTTCAAGGCACAATCATTCAGATAGAAAAACATAATATTTACCTATAATACTTGTTTTACTCATTTGATTCCTCTTGGGCTACTATCGAATTCAACTTATCTTATAGTCATGTTTCCACGACATCATGAGGAACTAACTTATTTTGGTATTACCAAGGGCTTATACAAGTTACCAATTTGTATATCTTCTTGGTTTCTTTTATCCTTTCGAGATAACGTCTATTGCGTTAGCGATAAGTCTTTCACACTACGTCTACTTATAAACTTGCACATCAGTTGAACTGTAAGATATTATTATATCTCTACTAACTCATCCTTCTTACGGGTGACTTACCCAGTCATTATAGATTTTGTAGTAATTATTGTCCATTAAATGTATCCATTTAATCTTTCCTTCACATAACTCCTTTTGAGAGCACAACTAATTCCTTGCACTGTTGATTAGACAGTCATACACAAGGCTATGTCTATAAACATTCCA
+
LHNMPLSOSMRPNOILSSKIKOKMLSNMLLRSKKNMOHNKRMIPLSKKSLJONMSSJGLMLJLMSLLJSQIHMIILQJHNKJQNSHSLOIHSKSRSSONKMNJKKQSQSSRKKLGGHLMOHIK><<<DHIKNMNLHLISGHHLG???>;:7.-,,****,,-0?>>@ABCECCIFHCJ<@OIGBDDCFFF8877;??AEEFFGIIJQKLLSKRSNQSSSMSMSNNMKSSNOSOMLSNRMSSPSSPKJSQPNMSSKHFISSKJG@::99?@CDCEEEJJHIIOOKMGKJKGLKKLMJKSOONKSSNJLQNILJJSSILHC55558=BKLSKIIJOHIJJHPLKSPOINMPSEHNSSPKLJNOSMQMLNLI84444;3654538GFFJI=;;;<IKNSOMKNJKIMSSJIISJILLIKJMJSNLNOLGLJKJKNJSKSIHLQKSQNHJGGIKHFJMISSPINSGQKKLLKOMLKQLSSJNJNKJIIJJIJMHKHNHMQPKKSPLJJKKMLRNKILOJHGIOLLLJIGJHIJINHJ1110019*))()$$#$$&14=BCDCBEDFEHHGQJKJNKB9844EFIGFGHPHOONPEQNRJOQJJNJKJMNNLLJJIHGGOKJJSLNLIHEFEGFHHKKHNMGFFGGEDEDDEGEDDEEFGFHEEG
@710_2WVZPS_6
TCACAAATCATAGGCTTTTATTCACCTTACAACATTCATAAATATCGTTATCGTGCTACTGGCGATACAAGTCTGAGCAATGGTTAGCAACTCCACGCTTCTTGCACCAATTTTCCGAAGAAAATCCAAAACCAGATGGGAATTAATTTTTACCCACAGACCTCACCTGCCTTTTTTTCCAGGCACAATCATTCAGATAGAAAAACATAATATTTACCTATAATACTTGTTTTACTCATTTGATTCCTCTTGGGCTACTATCGAATTCAACTTATCTTATAGTCATGTTTCCACGACATCATGAGGAACTAACTTATTTGGTATTACCAAGGGCTTATACAAGTTACCAATTTGTATATCTTCTTGGTTTCTTTTATCCTTTCGAGATAACGTCTATTGCGTTAGCGATAAGTCTTTCACACTACGTCTACTTATAAACTTGCACATCAGTTGAACTGTAAGATATTATTATATCTTACAGTTCAACTGATGTGCAAGTTTATAAGTAGACGTAGTGTGAAAGACTTATCGCTAACGCAATAGACGTTATCTCGAAAGGATAAAAGAAACCAAGAAGATATACAAATTGGTAACTTGTATAAGCCCTTGGTCATGCCAAATAAGTTAGTTCCTCATGATGTCGTGGAAACATAGTTATCAAGATAAGTTGAATTCGATATTAGCCCAAGAGGAATCAAATGAGTAAAACAAGTATTATAGGTAAATATTATGTTTTTCTATCTGAATGATTGTGCCTTGAAAAAGGTAGGTGAGGTCTGTGGGTAAAAATTAATTCCCATCTGGTTTTGGATTTTCTTCGGAAAATTGGTGCAAGAAGCGTGGAGTTGCTAACCATTGCTCAGACTTGTATCGCCAGTAGCACGATAACGATATTTATGAATGTTGTAAGGTGAATAAAAGCCTATGACTTGT
+
PHIJKJQKOLSHNJKOLISLSSLLSSQSIMFGEEILKKJLMPQNOPILLIQPMSPLQOOJSSKNSSMOQLNNJOKOJLIMSROJKSONSKSJSIJKMHOKQOMOISSIFEFCSHIJDGOSNQSSSSJHLOOSNLJJMNSQOJKLJIHFDDDBDDD@@<;:767-))(&&()))*)),9*'&&&(+9BDCIJHKJIHIGHSJSLSKSMSLLPJNSKRQROOSMNLJSSSKSLSOISOJLLSLNNSKKLSHISJPOQSLHFFGBAABAIHMQLSLLSOPSPMSKJPMJGHQLLJLGDEFJNHGSKSILJNOSMSIKLNNKQPKQQSSSPI@@@JRKOJNNJQMKRSSHJSHOORLMSNOMIPJPSSPKJLINHD>:?:SHJHNSKRSKPMNMJMHNSMKMLPLOIKJKOLINKKMFFGEFNLSSKLPJHKJOLSSRKSQNMLSLHHGGO@A@@A@AOLFHJIMSSSSSKSFGGEGRMHIHHGHHIJDBCCDKSSMJHGGKKMRJMJHFILJNPMKNFGGESIONQKSSIDDGDEFFHFEFBEFGFGFDDD@A><;99:<<>=;656699::98999>@ABHIKHGCFIIILPJHEHNIJJGFCEDEDC?=6//)(((((()98>=889<=DCBCBCBA<;<<<:6665666666/.----(((()126:;;?A@@@?>>>@ADDDECB@>?AGGHKFCDDB@??==;;;@C=<<<<@@=<<<<;<=>>>==<<>?>BILKF@?<<77899ADCBBADDEGB?EEHKIA?:;;;<FIFJISLKLKSBEFSIKJIABDFDC=9:?@???@BBAB@??DDAHC;::<<EEIG@@???<>=A?95555==?===>?@AADEA@>9965456:;<=@?>;76/**/157867779>=<<<<=<<>==;;:<>?>?????>?A@>AA@@@@@@>84..---
@711_2WVZPS_6
GGAATGTTCACAAATCATAGGCTTTTATTCACCTTACAACATTCATAAATATCGTTATCGTGCTACTGGCGATACAAGTCTGAGCAATGGTTAGCAACTCCACGCTTCTTGCACCAATTTTCCGAAGAAAATCCAAAACCAGATGGGAATTAATTTTTACCCACAGACCTCACCCACCTTTTTCAAGGCACAATCATTCAGATAAAAACATAATATTTACCTATAATACTTGTTTTACTCATTTGATTCCTCTTGGGCTACTATCGAATTCAAACTTATCTTATAGTCATGTTTCCACGACATCATGAGGAACTAACTTATTTGGTATTACCAAGGGCTTATACAAGTTACCAATTTGTATATCTTCTTGGTTTCTTTTATCCTTTCGAGATAACGTCTATTGCGTTAGCGATAAGTCTTTCACACTACGTCTACTTATAAACTTGCACATCAGTTGAACTGTAAGATATTATTATATCTCTACTAACTCATCCTTCTTACGGGTGACTTACCCAGTCATTATAGATTTTGTAGTAATTGTACTTAATTAAATGTATCCATTTAATCTTTCCTTCACATAACTCCTTTTGAGAGCACAACTAATTCCTTGCACTGTTGATTAGACAGTGCAAGGAATTAGTTGTGCTCTCAAAAGGAGTTATGTGAAGGAAAGATTAAATGGATACATTTAATTAAGTACAATTACTACAAAATCTATAATAACTGGTATCATCTAAGAAGGATGAGTTAGTAGAGATATAATAATATCTTACAGTTCAACTGATGTGCAAGTTTATAAGTAGACGTAGTGTGAAAGACTTATCGCTAACGCAATAGACGTTATCTCGAAAGGATAAAAGAAACCAAGAAGATACAAATTGGTAACTTGTATAAGCCCTTGGTAATACCAAATAAGTTAGTTCCTCATGATGTCGTGGAAACATGACTATAATTTTGAATTCGATAGTAGCCCAAGAGGAATCAAATGAGTAAAACAAGTATTATAGGTAAATATTATGTTTTTCTATCTGAATGATTGTGCCTTGAAAAAGGTGGGTGAGGTCTGTGGGTAAAAATTAATTCCCATCTGGTTTTGGATTTTCTTCGGAAAATTAATTGCTCAGACTTGTATCGCCAGTAGCACGATAGTTATGAATGTTGTAAGGTGAATAAAAGCCTATGATTTGTGAACATTCCA
+
MMJNNNNKKJSSSSQQSRIKPNOJHIHSKSJKSMOJJKMKLSKSRKMHIIIJLJJHISMHMSSNKSHJKQIHIIJKKHOMOSMISSNLSMOQKMMNJJNJIHGEGGG@AF00ISID?<<C:7B=>IMQSPMKMNIMSKMLKMSSHEHGSSMSPONSSSEESSHHC@?????>?KGIGMSJLPKLILPSJOKKOIDAAA9644349??IJSSKNMLMOSSSOKNSNOIMMSOLSLNLJHKHABKOHIFDBCBBGIGJKKMSSPHHFEEEDMRSSJSSOLNNLSSPNSSKIHHMRSSQNSOMLSPSISCCDCIECGGSGCDCDISKSSNNJKQONLKSSRKLSSMSNSJISNMLQQMLSOSJKMLGGFH@>89::>8;75;;D88888:?BDENNSSPSOSNJNKLILHKNSMKSKJNLOKLSKQJLPSKPPNLSQSQKMSNNSRSMKJMMLSLSIMSLKLSNLP@4445:77789<<=IGIHHJIGHGIJKRLSRNJKLSSSMSLSPKKIOKKJOPKSKMMLILNSSMOJOMSIJJSSSSMLKKKKHKJOISSIJKSJMLKKROJJSJHHNJJIFLMRHHIHOKMJKQSROOSJMSSLNLMPRLILSMSNEIGJJFKSNKKIKMMHOISMJLNKJPISPSSPMGJG<888456:97BDBAAACCFBDDCCEHLGFHFDDEFECCFDCC>=<99:6/,(&&&&&''7;:9765566655556630..******(&$%%&''''(/14779;?@BBECEFGEEDCDDFFFIIHIHHEHGFFFFGIIMJIHGFGGHIHEEFFHEEEKHIEF;<?>?BBBA?@===88????>?@A@@@@@B??===<<<=7678HHILMFHKNFFKIGGFDBDB?@<;::;<:@EFFINFECCCDECFCDKGFIDDDA??>AA>????C@@ABCEDDDDDBA?>>??=:999:;:::::65653.-'''((27788889;?BBBABC@EFKJJHHGD>>>>>EDCEFGIMIEGGEIFEB@@??ACFGC??>>>@BEKLA?>?DEDGEC==<;77;=<>?<:;=CEDFDFED?CEFFDDFFFBB@<=??BEDDCBBC984123479=@?@>===>@@7550/111('&&$$$%##%()-024733333::88331221/./.-,--()44;;;99999=>>>???AABBBCFCDCCA??@@@@>>><<>=:93
@712_2WVZPS_6
ACTTACCCAGTCATTATAGATTTTGTAGTAATTGTACTTAATTAAATGTATCCATTTAATCTTTCCTTCACATAACTCCTTTTGAGAGCACAACTAATTCCTTGCACTGTTGATTAGACAGTGCAAGGAATTAGTTGTGCTCTCAAAAGGAGTTATGTGAAGGAAAGATTAAATGGATACATTTAATTAAGTACAATTACTACAAAATCTATAATGACTGGGTAAGTA
+
GJISMIHKKJNOMJKKLJLHJLMMRORLJOKMOLRMJJSJHILRILQJHIHHGIHHSLSSIJNIKLIGKKMIKIHOINLOMSMKSMSONLIIKOMKNJJMMONSLMSOMSJPOINIPGIGHLHJGGEFOIK:8888FIHPOIG=:<9?ADBB;;;<<GDCEABAHHFDEEBBDCCBDEBDD@BC=>?;5))&&)(((*4775232/8IFBA@@BBAAAA>>=<;;991
@713_2WVZPS_6
GGGGGGTGAATGATTGTGCCTGAAAAAGGTGGGTGAGGTCTGTGGGTAAAAATTAATTCCATCTGGTTTTGGATTTTCTCGGAAAATTGGTGCAAGAAGCGTGGAGTTGCTAACCATTGCTCAGACTTGTATCGCCAGTAGCACGATAACGATATTTATGAATGTTGTAAGGTGAATAAAAGCCTATGATTTGTGAACATTCCA
+
899<@>=54444;9989;?:9)((()5876****),'%%$$$$$'))46559::?====?@AAAAA?BCC=8543.)((%&&==BAA@;76445689:878>BDFGGIJGGJGHIGEE<;;:843231&&&&&(''')99:::>;;<>@IFEEFHKMHL@>>>?MLMHFIDCDDEGKIMKLMLFFGJHORQSNLSPMKHHLIHH
@714_2WVZPS_6
GGAATGTTCACAAATCATAGGCTTTTATTCACCTTACAACATTCATAAATATCGTTATCGTGCTACTGGCGATACAAGTCTGAGCAATGGTTAGCAACTCCACGCTTCTTGCACCAATTTTCCGAAGAAAATCCAAAACCAGATGGGAATTAATTTTTACCCACAGACCTCACCCACCTTTTTCAAGGCACAATCATTCAGATAGAAAAACATAATATTTACCTATAATACTTGTTTTACTCATTTGATTCCTCTTGGGCTACTATCGAATTCAACTTATCTTATAGTCATGTTTCCACGACATCATGAGGAACTAACTTATTTGGTATTACCAAGGGCTTATACAAGTTACCAATTTGTATATCTTCTTGGTTTCTTTTATCCTTTCGAGATAACGTCTATTGCGTTAGCGATAAGTCTTTCACACTACGTCTACTTATAAACTTGCACATCAGTTGAACTGTAAGATATTATTATATCTCTACTAACTCATCCTTCTTACGGGTGACTTACCCAGTCATTATAGATTTTGTAGTAATTGTACTTAATTAAATGTATCCATTTAATCTTTCCTTCACATAACTCCTTTTGAGAGCACAACTAATTCCTTGCACTGTTGATTAGACAGTCATACACAAGGCTATGTCTATAATGACTGGGTAAGTCACCCGTAAGAAGGATGAGTTAGTAGAGATATAATAATATCTTACAGTTCAACTGATGTGCAAGTTTATAAGTAGACGTAGTGTGAAAGACTTATCGCTAACGCAATAGACTTTATCTCGAAAGGATAAAAGAAACCAAGAAGATATACAAATTGGTAACTTGTATAAGCCCTTGGTAATACCAAATAAGTTAGTTCCTCATGATGTCGTGGAAACATGACTATAAGATAAGTTGAATTCGATAGCCCAATCAAATGAGTAAAACAAGTATTATAGGTAAATATTATGTTTTTCTATCTGAATGATTGTGCCTTGAAAAAGGCATGCTGTTGGTAAAAATTAATTCCCATCTGGTTTTGGATTTTCTTCGGAAAATTGGTGCAAGACGTGGAGTCTAACCATTGCTCATTATCACCAGTAGGCACGATAACGATATTTATGAATGTTGTAAGGTGAATAAAAGCCTATGAGTGAACATTCCA
+
IIRKKJSSLNNLQKJNPOHJHJHLPLOPLPKMIIIIIIKPLOJMMSMNMKMOLJJIGJFCCBBFHJJHKIFFFFPHHJHIIGIKLIJSSENOIMIOGNIMKIMFGGGHKSOOJJFJIJLNMMS?FFHJISLISSNLNLIJHJHLKKIKONSKLIISOJMHHHHJHINJHKGIHIKGMLIIHRNNRSKIFIJIKGIJJILJJHHEFGFGIGFHOJIMJLPNLSNQHHJKLGDKHJFJLNLGMHFIIKKLSIIIFGFKGEGFEDFFHFCBCBBEGFDNGJHKIIHKHLMSIJHHIJRONLIHHHIRNPSKLSKKMMLILORSOSKSSPSNJNLLJKHHHJGGQJMPMMJMSSKHGJLLLJLSNLKLMJLL>>>?KMLIJLKL=BCHSMMNLSHLKIMNKNLKIOLKSRIKKRMJIKG....../*:OINIHGGKILFIGHGGIHQLKONJJIGFD<.//03=??BDEIRHIHLLKJSOMLKSKJIILGNKSKOJMLNKKKNKKIKHJJKMMPJKKLQKKNOPSOLJKGHQJSNKSKGKGGJSKMLHKPHKPIJLHJJQKPGHFHHKJIMJIOQOPKSGKMIGIIIKLLJLSSMMIOLJGGHJKPKKSNPKHKLMKSIJSPKMMMHEEDDGGIJJIKIIGEGFFGEDFIHHFEEEFGGKFGIGGGDDCA<<:9233348779BF22226444@BC>DDEDDEPLKLIJKJIKNLJLMGJHNMLMLSOMJKMIIKQOQHEEHHIKKHHHHEIJJKNIIHIFECCA@=<<<=@A==>;975-+*'()**+,9<=@CB<;::8>CDCD@A?<;78;4245=@A@?=@ABCDEFDGGGCA=;:::>::>;6544/+*'$$%%&)*+/0000////0232///000345677778899:;::8510/+****.)(('&('&$#$$(-../01512232345555530-,++++++,,,,--0146963238::::;;;::6655+)))*22110/&%$$##$$%%&'(()))))***+.//..+*)))***))))(+-(--)''&%%%&&&'('()*))'&&&&&%%#$$$$%$$$$%&$####$&(((((+))(&&'(*++,,-...///01....,('%$$$$############$$$%$$$$$&(*,///24
@715_2WVZPS_6
GGAATGTTCACAAATCATAGGCTTTTATTCACCTTACAACATTCATAAATATCGTTATCGTGCTACTGGCGATACAAGTCTGAGCAATGGTTAGCAACTCCACGCTTCTTGCACCAATTTTCCGAAGAAAATCCAAAACCAGATGGGAATTGCTTACCCACAAGCCTCACCACCTTCTCAAGGCACAATCATTCAGATAGAAAAACATAATTATTTACCTATAATACTTGTTTTACTCATTTGATTCCTCTTGGGCTACTATCGAATTCAACTTATCTTATAGTCATGTTTCCACGACATCATGAGGAACTAACTTATTTGGTATTACCAAGGGCTTATACAAGTTACCAATTTGTATATCTTCTTGGTTTCTTTTATCCTTTCGAGATAACGTCTATTGCGTTAGCGATAAGTCTTTCACACTACGTCTACTTATAAACTTGCACATCAGTTCGACTGTAAGATATTATTATATCTCTACTAACTCATCCTTCTTACGGGTGACTTACCCAGTCATTATAGATTTTGTAGTAATTGTACTTAATTAAATGTATCCATTTAATCTTTCCTTCACATAACTCCTTTTGAGAGCACAACTAATTCCTTGCACTGTTGATTGGACAAGATGCAAGGAATTAGTTGTGCTCTCAAAAGGAGTTATGTGAAGGAAAGATTAAATGGATACATTTAATTAGTATTAATGACTGGGTAAGTCACCCGTAAGCAAGGATGAGTTAGTAGAGATATAATAATATCTACAGTCCAACTGATGTGCAAGTTTAAGTAGTTCAACGTAGTGTGAAAGACTTATCGCTAACGCAATAGACGTTATCTCGAAAGGATAAAATTCAAGAAGATATACAATTGGTAACTTGTATAAGCCCTTGGTAATACCAAATAAGTTAGTTCCTCATGATGTCGTGGAAACATGACTATAAGATAAGTTGAATTCGATAGCCCAAGAGGAATCGAATGAGTAAAACAAGTATTATAGGTAAATAATTATGTTTTTCTATCTGAATGATTGTGCAAAAAGGTGGGTGAGGTCTGTGGGTAAAAATTAATTCCCATCTGGATCGATTTACTTCGGAAAATTGGTGCGCAAGAAGCGTGGAGACACCATTGCTCAGACTATCGCCAGTAGCACGATAACGATATTTATGAATGTTGTAAGGTGAATAAAAGCCTATGATTTGTGAACGTTTA
+
FEGRSLMMMQRSMSOMOJKSLNSPSSOOKPJSKKSKLJMIKMPNJSJNSOSKSSSSSONNMMJSRSLLOSSKJMOOKMSOIKIPLNSKPSOGPSSSJKNKSSNJKISMJKRQPSKSJIMSSSSLRKPLQMNSOISSSMSG930/)))())(%$$$&')+'.,,*))('&')+,131('&&&44?>?BCCMIJPIONNMSQJIMSQSSSLLMMQSKMKKMSLSSSSRSLSNROSRKKSSPKNPQSKFJHMEFG@@JSKOSJLSNRSPSSLSSNPSSSRSQKMSOPKPSKKNSLSSNIFGFK8777ADIIFKMLOMSJNHIGECDEEEEEEFFJPMLIKMISPKSMOLGPJJOKLSQSSSMONGSEEFHONISOIGFF@ISSIJFA@HMHJSPNLLLSQKFIJISFFEKJKNKNSSKSSJJJSLSMLSOSILISSLJRNISSKIKNLPSJ<8877'&%%%&'+>>LLNJMKJJLKLHSNLIJJMJOOKMPSJQSKSIKMLBACBSSPQKIOCLBBJMGLGLJJIIHMKPSSKPIKPLMJNSIJGGGNJLMSSLRMJHOHHKMIPLJLQOKSJNMGHFHEEFKJMOLSSIMNSOKNJIJRGJKIKMKJLPQMKIKIIIC98----)'%$%$$&''-./,,-..6BEFHLGI;9556@AA?<<;<=ABCBBDGEHHGFDB@?=>?@@@@<::301110/-*++023<==>=?><999888764//-,*'%%%(5777789;<BDDB?;;:98872/,*****+,11123;<=?A@@@>=<<<<=<20//+*((&'),-///034677:74332/044556776710000665443220/..----+'%%&%%%$$%'((()--,+*))(+/11+*))).1222789998::<@@??>@BADDCEDBBC==???>>;:::;<=<;77778::95500022632334433330.-,+)&%%%$%&%%%%%%%%(('%%%$%%$$$%('&'(*)+++,.9::;;<?A?@>=>?=<=>>DB>:99:8766556765-)%%&(8;=>8887687778;>>@@;76::;DA@5444...%%&%%$$$$$%%*-&&&&'2798988640/)('%%(.22.*('&''&%%$$$#$%%&(%$%''*'()./011779::633347<;<;:9:;:<?>??=>?@?8888931111:;<?BBC@?;544431-++*&&&&&
@716_2WVZPS_6
GGAATGTTCACAAATCATAGGCTTTTATTCACCTTACAACATTCATAAATATCGTTATCGTGCTACTGGCGATACAAGTCTGAGCAATGGTTAGCAACTCCACGCTTCTTGCACCAATTTTCCGAAGAAAATCCAAAACCAGATGGGAATTAATTTTTACCCACAGACCTCACCCACCTTTTTCAAGGCACAATCATTCAGATAGAAAAACATAATATTTACCTATAATACTTGTTTTACTCATTTGATTCCTCTTGGGCTACTATCGAATTCAACTTATCTTATAGTCATGTTTCCACGACATCATGAGGAACTAACTTATTTGGTATTACCAAGGGCTTATACAAGTTACCAATTTGTATATCTTCTTGGTTTCTTTTATCCTTTCGAGATAACGTCTATTGCGTTAGCGATAAGTCTTTCACACTACGTCTACTTATAAACTTGCACATCAGTTGAACTGTAAGATATTATTATATCTCTACTAACTCATCCTTCTTACGGGTGACTTACCCAGTCATTATAGATTTTGTAGTAATTGTACTTAATTAAATGTATCCATTTAATCTTTCCTTCACATAACTCCTTTTGAGACACAACTAATTCCTTGCACTGTTGATTAGACAGTCATACACAAGGCTATGTCTATAAACATTCCA
+
HEGKSSKSNHLIJIIKLKDEFCFSSHMHSIHSKSKKJJIGJLMKLRSLSSNNOJILHJRONKJSNSPHIEA@@AEHGHG7633333788=AAABB?>?@AIHPHPLIFDD>>HJKBCCBE=BLDFJJJDSNPMFHNOSKPKEDKIJPSKKRQNILLSSKMIHFMIHHSLSHEKJMOKJSELSRC?@@AMMHJOK?>??==<;;8777AABDKHIKLMMJROOSSMSSNOOKRSIPSSSJLSJOIOJIIKISSJLSJKJHKMHIIJJDB@ABGGIJKMOQLKOKLHMJSLNRKKJIHLCDIKLMSKSSLMJPJIPMLQLMOC===<?HBFGEEB@?CCSHKMKILLSJJLMKMSMIRSKMKPOJKPJLLSSNKHLJE==?>7IIKOFNIJIGJKNKLHGIGKQMOLJSIIHHGGGGHHK?BCCBMSKIIKIIJHSMKIJIHKISMJIJLOJJKLPGISSPHNSQSKNIKSMHQL>>>>>QKOJIKOOLJHLIIGHSKMIHLFGBABBBRBCCAAIHIKHIINKLQLHJKIKKSSMJIILRM>?>>=>@CKLSLIILSOLIICDGKKJGIIH8665534FFIFGJLNKHJIE>>=;4445BSJPQNLIIGNIGHHHJLLIGFDDCBCBCEFGGIKIIFHGEGFDDGFB@777>GGKKKGKG
@717_2WVZPS_6
GGAATGTTCACAAATCATAGGCTTTTATTCACCTTACAACATTCATAAATATCGTTATCGTGCTACTGGCGATACAAGTCTGAGCAATGGTTAGCAACTCCACGCTTCTTGCACCAATTTTCCGAAGAAAATCCAAAACCAGATGGGAATTAATTACAGACCTCACCCACCTTTTCAAGGCACAATCATTCAGATAGAAAAACATAATATTTACCTATAATACTTGTTTTACTCATTTGATTCCTTTTTGGGCTACTATCGAATTCAACTTATCTTATAGTCATGTTTCCACGACATCATGAGGAACTAACTTATTTGGTATTACCAAGGGCTTATACAAGTTACCAATTTGTATATCTTCTTGGTTTCTTTTATCCTTTCGAGATAACGTCTATTGCGTTAGCGATAAGTCTTTCACACTACGTCTACTTATAAACTTGCACATCAGTTGAACTGTAAGATATTATTATATCTCTACTAACTCATCCTTCTTACGGGTGACTTACCCAGTCATTATAGATTTTGTAGTAATTGTACTTAATTAAATGTATCCATTTAATCTTTCCTTCACATAACTCCTTTTGAGAGCACAACTAATTCCTTGCACTGTTGATTAGACAGTGCAAGGAATTGGTTGTCTCAAAGGAGTTATGTGAAGGAAAGATTAAATGGATACATTTAATTAAGTACAATTACTACAAAATCTATAATGACTGGGTAAGTCACCCGTAAGAAGGATGAGTTAGTAGAGATATAATAATATCTTACAGTTCAACTGATGTGCAAGTTTATAAGTAGACGTAGTGTGAAAGACTTATCGCTAACGCAATAGACGTTATCTCGAAAGGATAAAAGAAACCAAGAAGATATACAAATTGGTAACTTGTATAAGCCCTTGGTAATACCAAATAAGTTAGTTCCTCATGATGTCGTGGAAACATAACTATGAGTTGAATTCGATAGTAGCCCAAAAGGAATCAAATGAGTAAAACAAGTATTATAATTATAAATGTTGTGTTTTTTTCTATCTGAATGATTGTGCCTTGAAAAGGTGGGTGAGGTCTGTGGGTAAAAATTAATTCCCATCTGGTTTTGGATTTTCTTCGGAAAATTGGTGCAAGAAGCGTGGAGTTGCTAACCATTGCTCAGACTTGTATCGCCAGTAGCACGATAACGATATTTATGAATGTTGTAAGGTGAATAAAAGCCTATGATTTGTGAACATTCCA
+
NMOSKMSOMPSLSMJSHPMSKKPSJKMSSLKKGEEBCGRLIMSKHLQSSLNOSHHOGSQLLLSNLSNJKJLLOJKMMQHRKLISSJLOSSQRLKIPCDABCBCIIJIKNNSSSSJFGHJLLMLCEFKSMSSSJLOINLMMSMSOJLSRRKR876.)***-2399<=DFDHHJLMHGHMISJOSIPKKSRMSSJLSLKSPLSKSSSQKKPSSLNJMJNOKMSJJMMJMSSSSMSJ=BGG;75411/**.22:=>HIQKMCA<<<=BKIIHGGGHMSKJMNNJLLIPSJSSRMHJRLJJPMSLNQLSMSSMNOLSNSNO11111A>=;228LKHSSJKSMSJSMHHMSLSNLSPSSLNSKIIIHH=<==AACCC4.BEFISOGISJSJKJSIOKHLPSNOMSMJNNHIIIIRSPNIIIIHGLNRISSJSNJMSMJMMKKNLMSPMIMKPJISRLMJJKLIIHJKLLQSQPNOPNSSHHHHFGILMINOIRMLPSSLHCDCDA744433787;HIKHSIJIIHOIISISMNKLJOOSSJLIIHIJHHKPKNLKKIGHJLPSIRSPOOLREEFHFGKHIHKJNNPJNKPLOJOOLIHLQKGLKMLIMLLJSQJMMKFHFHFHGBBC?>>>;56774)((()*((''(*'466779;=ABDEFEFFLIIFMFDDCCCFCCDFEIKGIKGKFCCCBCCEEFGGDCABEDEFCDCABCBB?@<<<<;88840/)&%%%&&,-./:>::::999:879:56=?==??AAACCEGEGDDEECCEDDEEEDEDEFEEKLIEFC@@@ACHGED;88789==BCDDCBB@?>>?>===><<>88873340031112?ADCDD@FHFEEDF:7+***+0,--/0///0347888?@@?:9975441223877@A@B>>>=>DCDDDDC>==<<>?87732222.+))(()()))'%&&&&$%&&'++++,01111232/-.../378::;;;<=<<==>>==>?><<9987754,(('''''*015544445586==....:<;:;<>>?@@A@>7775236:<A?>??;?EEDEEGGIFFEDCBBEKNHFBDEBB?==??DDEFKKOFFFELSHGHD@BADKFJGFDFC<788><94222435555440,++(''&'0//3446:=?ADABA@@CEEDD@;8888:@65555CCAC@AAAA=<<;79:;<=>>>====<<<<99.-)(''()**26>=:99
@718_2WVZPS_6
AGGAACTAACTTATTTGGTATTACCAAGGGCTTATACAAGTTACCAATTTGTATATCTTCTTGGTTTCTTTTATCCTTTCGAGATAACGTCTATTGCGTTAGCGATAAGTCTTTCACACTACGTCTACTTATAAACTTGCACATCAGTTGAACTGTAAGATATTATTATATCTCTACTAACTCATCCTTCTTACGGGTGACTTACCCAGTCATTATAGATTTTGTAGTAATTGTACTTAATTAAATGTATCCATTTAATCTTTCCTTCACATAACTCCTTTTTGAGAGCACAACTAATTCCTTGCACTGTTGATTAGACAGTGCAAGGAATTGGTTGTCTGTCAAAAGGAGTTATGTGAAGGAAAGATTAAATGGATACATTTAATTAAGTACAATTACTACAAAATCTATAATGACTGGGTAAGTCACCCGTAAGAAGGATGAGTTAGTAGAATAATAATATCTTACAGTTCAACTGATGTGCAAGTTTATAAGTAGACATTGTAGTGTGAAAGACTTATCGCTAACGCAATAGACGTTATTGTCGAAAGGATAAAGAAACAGAAAGATATACAAATTGGTAACTTGTATAAGCCCTTGGTAATACCAAATAAGTTAGTTCA
+
+******+..;@CDIIJJQOKLIIHOJNJQKIKHGGMSMKSLOSOLROKSEFGEEIHF:4443466:77::<4=AEFJ;78?@@HDCA;;;;:<;:::CE?<>=A@@>>>?B>;9:??DD<:66211<=A44GGIMKSLIGFHGJLHNIJKJRRHF=<<<>:882.///43...@A>>???JJIIKSKLLKSLGHNILSKJMLOLDJIGOLMSSMOJJILGSHFLGJIOQKKSMSFDCDDJIKSSQSKLRMIJLKNMISHGGFGJPJHLIJJJMKLLKJADDAAEGFHLJLJHEIHHHSNIKJSNKPKIKHHEDDBCCB>=<5+**&&''''&&'(&)++,..01=:9A?@CCBDFHKHFA?DGG@>>>>BDDCECDEGGLHGAHIFGHFFJIGJGILJKGFBCGIOJHFGFFFBEEB===<??@@>:78628--->@BADH>=;;;*))''&%#$%%%%&%&&&'''(*+.1245666667:=;<=?>A?@>;89000///0/0/00035>?>9:984320/011-****221110000.-,**+(),--40/,+++-.-+'%$$&&,../0019:<=ABDA@@@@BDACBABCEGJGIHCBCBCEBDDEDDEBDD@AEDA8
@719_2WVZPS_6
GGAATGTTCACAAATCATAGGCTTTTATTCACCTTACAACATTCATAAATATCGTTATCGTGCTACTGGCGATACAAGTCTGAGCAATGGTTAGCAACTCCACGCTTCTTGCACCAATTTTCCGAAGAAAATCCAAAACCAGATGGGAATTAATTTTTACCCACAGACCTCACCCACCTTTTTCAAGGCACAATCATTCAGATAGAAAAAACATAATATTTACCTATAATACTTGTTTTACTCATTTGATTCCTCTTGGGCTACTATCGAATTCAACTTATCTTATAGTCATGTTTCCACGACATCATGAGGAACTAACTTATTTGGTATTACCAAGGGCTTATACAAGTTACCAATTTGTATATCTCTTGGTTTCTTTATCCTTTCGAGATAACGTCTATTGCGTTAGCGATAAGTCTTTCACACTACGTCTACTTATAAACTTGCACATCAGTTGAACTGTAAGATATTATTATATCTTACAGTTCAACTGATGTGCAAGTTTATAAGTAAACATGATGTGAAGACTATCGCTAACGCAATAGACGTTATCTCGAAAGGATAAATAAACCAAGAAGATATACAAATTGGTAACTTGTATAAGCCCTTGGTAATACCAAATAAGTTCCTCCTCATGATGTCGTGGAAACATGACTATAAGATAAGTTGAATTCGATAGTAGCCCAAGAGGAATCAAATGAGTAAAACAAGTATTATAGGTAAATATTATGTTTTTTCTATCTGAATGATTGTGCCTTGAAAAAGGTGGGTGACTGTGGGTAAAAATTAATTCCCATCTGGTTTTGGATTTTCTTGGGAAAATTCGTGCAAGAAGCGTGGAGTTGCTAACCATTGCTCATTATCGCCAGTAGCACGATAACGATATTTATGAATGTTGTAAGGTGAATAAAAGCCTATGATTTGTGAACATTCCA
+
IGRRSJSMNMMNMSNNQSMKIGFSKRMSSLMSQNLOIHIJJSLQLILMSSMJNLSNJSMSKLSSKSNSRLJIHINOILOMKOOJRLSNKLSNMQMKKISONLJSNLLJHSOKNPGNMKSSHHRIGFHLLSMJMSFGQJJGC@CHIJKHKJJHBCDDA?8799079:@EEHHQOSMLQISNLLPNSSQISSSNQSNOSPLSJQLKHGFLMSPLMSSHSSOSSLPQLOLSMHPNSLOGMLO:78'&&'&()++477697799:GLBAABAEEFEGPHIMSMOSSSJOLLJIPLNSKMRRSSJOSSJNPSLSKOSSSOLSPOSNPOSSQORMMSMLMRSPHNHKIMOLJMKSSPKOSSOJPSNLKF@???2229:KQQIOSLESHD<<<<IIHNMMSLMQKSOPNLPPSQOLSNILGSJG88888GIKJJMHJJIINNKRMIJKQSSSQQLIRIKILOIJKLKSOMGFFGE@>>>?CIRKMEFEEFGGFHABA@@DDCEGHHDGEDEEBCBA@@=--------..2873454///>?@ACDDCGEFHHPGFED??ABA??@AAGJGFHJIJLONJKHGFDBDGGJDA;<:99633/(''()/8>>BCEEEGIFD?>;79;:887666/-.%$%&%&*+,/3369=<<<=>ABBBBCBBBBCDEFLKKD@CDFDDBA4222000-,++***+18:;=>>=>?=>==??BCDFDDCDBDDCA=:877788889895579:8B10))):7553379::BCCAAA@??>=;:41.-*'$#####$%'(-039<=@ACCCABDABAECCDEHGDHBBBEBAAA,,,,/2111///./4666764//.+*++,/**++,8766445.&%%&&(8:;;ADEDD@:8888=@:::989711.../067789888889:<;>>>>>>??><:9999987556770./
@720_2WVZPS_6
GGAATGTTCACAAATCATAGGCTTTTATTCACCTTACAACATTCATAAATATCGTTATCGTGCTACTGGCGATACAAGTCTGAGCAATGGTTAGCAACTCCACGCTTCTTGCACCAATTTTCCGAAGAAAATCCAAAACCAGATGGGAATTAATTTTTACCCACAGACCTCACCCACCTTTTCAAGGCACAATCATTCAGATAGAAAAACATAATATTTACCTATAATACTTGTTTTACTCATTTGATTCCTCTTGGGCTACTATCGAATTCAACTTATCTTATAGTCATGTTTCCACGACATCATGAGGAACTAACTTATTTGGTATTACCAAGGGCTTATACAAGTTACCAATTTGTATATCTTCTTGGTTTCTTTATCCTTTCGAGATAACGTCTATTGCGTTAGCGATAAGTCTTTCACACTACGTCTACTTATAAACTTGCACATCAGTTGAACTGTAAGATATTATTATATCTCTACTAACTCATCCTTCTTACGGGTGACTTACCCAGTCATTATAGATTTTGTAGTAATTGTACTTAATTAAATGTATCCATTTAATCTTTCCTTCACATAACTCCTTTTGAGAGCACAACTAATTCCTTGCACTGTTGATTAGACAGTCATACACAAGGCTATGTCTATAATGACTGGGTAAGTCACCCGTAAGAAGGATGAGTTAGTAGAGATATAATAATATCTTACAGTTCAACTGATGTGCAAGTTTATAAGTAGACGTAGTGTGAAAGACTTATCGCTAACGCAATCAACGTTATCTCGAAAGGATAAAAGAAACCAAGAAGATATACAAATTGGTAACTTGTATAAGCCCTTGGTAATACCAAATAAGTTAGTTCCTCATGATGTCGTGGAAACATGACTATAAGATAAGTTGAATTCGATAGTAGCCCAAGAGGAATCAAATGAGTAAAACAAGTATTATAGGTAAATATTATGTTTTTCTATCTGAATGATTATCCTTGAAAAAGGTGGGTGAGGTCTGTGGGTAAAAATTAATTATCTGGTTTTGGATTTTCTTCGGAAAATTGGTGCGAGAAAGCGTGGAGTTGCTAACCATTGCTCAGACTTGTATCGCCAGTAGCACGATAACGATATTTATGAATGTTGTAAGGTGAATAAAAGCCTATGATTTGTGAACATTCCA
+
CHHKKRSMJISPNSKPSSJIIHKLMSKMSLSPNOMLJHPKKSOQKHMSJSSSKJLJLSSPPLJPLPLKMHIHJILKPHIJLSLSSQKHOSIHJJIJLSSMQIKHLOIOSLNJSSPLJMLSLKNOHJSSONSSKHHIOKSIHSLSKNIPJIJJKG<<;<<G>?8<.--..67888CABGD410../02ADGFHSCBBB@BABBFCCDLKKNOKOSMSSRMSSMSMOSOJKNSSMSLSNSHOKSJOMQOSJJSSSSSHIOSSOMLRJRLHJHHSMOQRSONKIHJIHJGHJJHIJBABBBLNQSSMNJ5555NRSSRKKMJOPJSMKSOIILKKMIOPMIIKIHKSMSMSOSMKSKSJSPSJIJGHKIGED:888=8CGK8EDFJGEABGGFFELHGILKILPKILKMNKMFEEGCDFEJJJGHSILGIMSHOSLSQMSHKLIPMNLJSSSKISJIJLMNLSQMHDIGGFIOJSKSOMLLOHMLKSOSKOHSMSNNSRSMJSOJKPLSSSOLSMQMLHPMJLKMMIMOLSMNNLJJNMGLSMLJMJJOISKOONNSPSKINJPIKOSJJMNSNQQFHIILKLIJSKHEA?<<>@BDDG@@AHEEDEFSQLMLSOSLJOKLSMLKGJGHINJMJJKLLLIKJOHKKSLHLJIJIFLGL>>>>98888641-+.++,1000=?=<;;=34AADCCBBDB@@CBCBEEGFIFHFFBCB44445EDEEEBB@?<=.+,<<==?BCCBA833345;==9855422577756678665(''%%$%%'()**,/158:;<>?@>BBB=DD?DEBBBCB@>>@BCDDECB====?BA@>=?=>>?><6301665;<;:<:543455577:::>@ABBABBB>>?>@DDDCCA@@@@@AACDDFDDEDDDDEDAA@@ACEB>ABB>ACDF?>>>=?AAABB?@@@ADCA@?@BCCA><;;;<<>?>997797777;8111798641*(''%$%%%&&(+5699:;<>><;;;::;<<<:74-+.....($$$####$),-33544459<><<<<>DFGGEFE>=;00+*)(')((())..0454**))((''(''''(148AEGFDFDDCBBBCA@B@;:::;BD@>?:;=>;CDCBA@BCDCAABEIEHKEFGHIHHFHJGFC@@@>><=>@@@?:96
@721_2WVZPS_6
TAATTTTTACCCACAGACCTCACCCACCTTTTCCAAGGCACAATCATTCAGATAGAAAAACATAATATTTACCTATAATACTTGTTTTACTCATTTGATTCCTCTTGGGCTACTATCGAATTCAACTTATCTTATAGTCATGTTTCCACGACATCATGAGGAACTAACTTATTTGGTATTACCAAGGGCTTATACAAGTTACCAATTTGTATATCTTCTTGGTTTCTTTTATCCTTTCGAGATAACGTCTATTGCGTTAGCGATAAGTCTTTCACACTACGTCTACTTATAAAACTTGCACATCAGTTGAACTGTAAGATATTATTATATCTCTACTAACTCATCCTTCTTACGGGTGACTTACCCAGTCATTATAGATTTTGTAGTAATTGTACTTAATTAAATGTATCCATTTAATCTTTCCTTCACATAACTCCTTTTGAGAGCACAACTAATTCCTTGCACTGTTGATTAGACAGTCATACACAAGGCTATGTCTATAATGACTGGGTAAGTCACCCGTAAGAAGGATGAGTTAGTAGAGATATAATAATATCTTACAGTTCAACTGATGTGCAAGTTTTATAAGTAGACGTAGTGAAAGACTTATCGGATAACGCGATAGACGTTATCTCGAAAGGATAAAAGAAACCAAGAAGATATACAAATTGGTAACTTGTATAAGCCCTTGGTAATACCAAATAAGTTAGTTCCTCATGATGTCGTGGAAACATGACTATAAGATAAGTTGAATTCGATAGTAGCCCAAGAGGAATCAAATAAAAAATAACATATTATAGGTAAATATTATGTTTTTCTATCTGAATGATTGTGCCTTGAAAAAGGTGGGTGAGGTCTGTGGGTAAAAATTAA
+
SNJOJHSSSGKNMQMOLSOSMKSLQMNJSJKHH=222KSNJNOOIOSMMMNRMPKKMPSPMKSNSPNMOSPSSOOOLRKLSQMSKIHLIKIGHFC@=>EONKSNKJHJPLISOL43334<<:::;;EFEDFFFEEKKHJOMLSPPNSOKLMINNOSQRSQSOOSONHJNSNSJLMSSLPQLSQNQKOSKOSIRIKSLNKRLNMNIIJOSSSSRSNIID)'''9:=<<<<=DSRONJJNJSPMNLKRLKPNKPNOLLPPSSQLIGISLSSLJSQNSOJKPNLKJMOSNNNSHMOSSSNQNLKKQOPKJQQSMQKLSMSSOKJLOSNSNSLLLSPSMQOSSSMNSILKSNONSKSJKJLNPLSJMNJLILSLLSMMSNLLJLSSRSLQNLLOKMSMLMNJGNPESPRKSKSKLKKRSSSIKOLMPNSJMSHOOMIHLSQSSNSJMJSSOSRKMLJLSKQSSPLMSLSPMSSSMMMLJIIJMGNPNPNLLLJMNLHIKKMMHJKKHHLLLLNLMJLNOJFEADB8@;*))+31/100001779>>??>EGFHGJPLHIKHPKKJJHHIJIKSSLIMQLOLQGJJILLMLJFCECCC>:9720,&&'(+*****(%%###$%'3)))))44<<@AFGJCCBFFFHHHDDDEAFNGGE<:75223999?>@@@>CEDGDFGIGJQIHHGJHNIJKSKHGFEDEDBGJJJHCCCCDFIFEGEABA@A@@=::::<@AACCBCEDBDCDFFHEDBCCBCBBA?<<<=?DDDACB?A@><8765300-+(%%&((((&%$##$$&'24799<>@CBCCBCCFIMNIEA@?@>??@AEDCBBCEIHLAACB@MOJGDDC?CFHDFCDGGEGECCFBGJHMED
@722_2WVZPS_6
TAATTTTTACCCACAGACCTCACCCACCTTTTTCAAGGCACAGAAATCATAGATAGAAAAACATAATATTTACTTATAATACTTGTTTTACTCATTTGATTCCTCTTGGGCTACTATCGAATTCAACTTATCTTATAGTCATGTTTCCACGACATCATGAGGAACTAACTTATTTGGTATTACCAAGGGCTTATACAAGTTACCAATTTGTATATCTTCTTGGTTTCTTTTATCCTTTCGAGATAACGTCTATTGCGTTAGCGATAAGTCTTTCACACTACGTCTACTTATAAACTTGCACATCAGTTGAACTGTAAGATATTATTATATCTCTACTAACTCATCCTTCTTACGGGTGACTTACCCAGTCATTATAGATTTTGTAGTAATTGTACTTAATTAAATGTATCCATTTAATCTTTCCTTCACATAACTCCTTTTGAGAGCACAACTAATTCCTTGCACTGTTGATTAGACAGTCATACACAAGGCTATGTCTATAATGACTGGGTAAGTCACCCGTAGAAGGGGTAGCGTGGATCTAATAATATCTTACAGTTCAACTGATGTGCAAGTTTATAAGTAGACGTAGTGTGAAAGACTTATCGCTAACGCAATAGACGTTATCTCGAAAGGATAAAAGAAACCAAGAAGATATACAAATTGGTAATTATTTGTATAAGCCCTTGGTAATACCAAATAAGTTAGTTCCTCATGATGTCGTGGAAACATGACTATAAGATAAGTTGAATTCAATTAGAGGAATCAAATGAGTAAAACAAGTATTATAAGTAAATATTATGTTTTTCTATCTGAATGATTGTGCCTTGAAAAAGGTGGGTAAAAATTAA
+
LGGJHFIMQNJRIILEEHFMJGISSJRIILOMM@;9865551.'''''))&&&)*.45;AEIQOHLLIMLJKKKSOIQRKJPPSHQSSSSQSOKNSKKSSMGGFFGNOPPOLSSKRJPILJLKFSJPSSPISSJPKQHIKMIMSOKNSQPKNMJRMSSMIMKSSSJMNOSLNSOPQIOF=====HLJILLLJLKNKNSHJKPPKPIOIJOLPONGIGEBA;55334*+++*),-.ELKGSLSMSOLLLOSSKOOOPPSQOSHJOJGJKJKIDNJMSNSSOIPSSQSQORLQJSQSSSLSNMSNJGJIMLOQQSMKMQJSSLISLLMSSJPJIIGISK???HFGFFSPOPMSQMOOMNSRONMLKINEE?=<<>=>+++++,<:?BFEFRPQKOIKHKMNJNIKMILJKSMOEHF?9<GDGFHEGED;;FIGHJNSNJKNNOISIHFEFE;;99>>?ALOSNLLSSSLLKSSSMSJIKJHMJKMOPOSKRJHKKHKGLLKKGINNNINSMLIJIJDFD==?=/4.+++-++(''%$###$$$$$$$%;>?BBCBFFIEEFE><;::77779>>==>@?A==52112235334468;>?ACA?<?>?@@DDDCDCCB@BEEHECAAB==97778=?ACBA=>>>@CDDGHDEFEGEDDC?85547661/-+*'%$$%&')-.-1246=<@>??>==89877873,++,0111/01221..../,''''')))**+,-/0248<>?><97753210-))'%$%%')*,,+))))(('''((,+/11223335=<<=>>@ACACBBADDFGJFB???AABDGD@A@@@ACFHFBCCHGGD@=721.-/25;=?<<
@723_2WVZPS_6
AGGGGGGGGGGGGGAATGTTTATAGACATAGCCTTGTGTATGACTGTCTAATCAACAGTGCAAGGAATTAGTTGTGCTCTCAAAAGGAGTTATGTGAAGGAAAGATTAAATGGATACATTTAATTAAGTACAATTACTACAAAATCTATAATGACTGGGTAAGTCACCCGTAAGAAGGATGAGTTAGTAGAGATATAATAATATCTTACAGTTCAACTGATGTGCAAGTTTATAAGTAGACGTAGTGTGAAAGACTTATCGCTAACGCAATAGACGTTATCTCGAAAGGATAAAAGAAACCAAGAAGATATACAAATTGGTAACTTGTATAAGCCCTTGGTAATACCAAATAAGTTAGTTCCTCATGATGTCGTGGAAACATGACTATAAGATAAGTTGAATTCGATAGTAGCCCAAGAGGAATCAAATGAGTAAAACAAGTATTATAGGTAAATATTATGTTTTTCTATCTGAATGATTGTGCCTTGAAAAAGGTGGGTGAGGTCTGTGGGTAAAAATTAATTTCCATCTGGTTTTGGATTTTCTTCGGAAAATTGGTGCAAGAAGCGTGGAGTTGCTAACCATTGCTCAGACTTGTATCGCCAGTAGCACGATAACGATATTTATGAATGTTGTA
+
<9966<<=>BFJLGG=@?@<;:;<EIGGGDCFB@><=>HCDCCCGHFDCDDCEEGFFEEFEFECC??A@@ADDFJHHHEFEEECEACDB??=?AHHEKGCBFIGFFEFHHGHCCCBBEEGGNIONHIDDDEDIIHEAA@@@GFOLFEDDDGIGEDDCCCDDDBDDDDE@??>?DFHGDEGDFIGGDEDAC?@>?FFHISHIKJIHMOKJNOJIHGHHLHLNGIGDFHFGHLIFJGBCCDDDBBCCGIHKLKSHJHIIGFB@@@@CFCDDDEGHFDCCEEGMHNGGHGEKEH-,,/HHJKHGGEFKJHHKJJHKDFEGJLHFHBAB200//3;<IEFEFFEFEHFEFGFELHKJGFFFEFDABB6664473422266ACHGHECCCCCEDFCCDB:01210/))*,-;;?CBBCCCDHAB:9:EFFGIJSKJAAAAAGFGHLJHFEED;99:ACGFDCB1--,.4999@@@////DGGLHIIKIGDEEDDJIKMHBBBCECBCBBACDFG====<>7888:?>>;,+6+,///.,/C@;CBBCDDBK<767@65557.....,+))1/..23@@CDHFEEDDDFCFFHDDA@@ABFHDDHGDBAABCGFFFDDABAABC@@@@BC@2GBA?@@@?<;*
@724_2WVZPS_6
GGAATGTTCACAAATCATAGGCTTTTATTCACCTTACAACATTCATAAATATCGTTATCGTGCTACTGGCGATACAAGTCTGAGCAATGGTTAGCAACTCCACGCTTCTTGCACCAATTTTCCGAAGAAAATCCAAAACCAGATGGGAATTAATTTTTACCCACAGACCTCACCCACCTTTTTCAAGGCACAATCATTCAGATAGAAAAACATAATATTTACCTATAATACTTGTTTTACTCATTTGATTCCTCTTGGGCTACTATCGAATTCAACTTATCTTATAGTCATGTTTCCACGACATCATGAGGAACTAACTTATTTGGTATTACCAAGGGCTTATACAAGTTACCAATTTGTATATCTTCTTGGTTTCTTTTTATCCTTTCGAGATAACGTCTATTGCGTTAGCGATAAGTCTTTCACACTACGTCTACTTATAAACTTGCACATCAGTTGAACTGTAAGATATTATTATATCTCTACTAACTCATCCTTCTTACGGGTGACTTACCCAGTCATTATAGATTTTGTAGTAATTGTACTTAATTAAATGTATCCATTTAATTAAGTACGATTACTACAAAATCTATAATGACTGGGTATTCACCCGTAAGAAGGATGAGTTATAGAGATATAATAATATCTTACAGTTGGACTGATGTGCAAGTTTATAAGGAACGTAGTGTGAAAGACTTATCGCTAACGCAATAGACGTTATCTCGAAAGGATAAAAGAAACCAAGAAGATATACAAATTGGGTAACTTGTATAAGCCCCTTTGGTAATACCAAATAAGTTAGTTCCTCATGATGTCGTGGAAACATGACTATAAGATAAGTTGAATTCGATAGTAGCCCAAGAGGAATCAAATGAGTAAAACAAGTATTATAGGTAAATATTATGTTTTTCTATCTGAATGATTGTGCCTTGAAAAAGGTGGGTGAGGTCTGTGGGTAAAAATTAATTCCCATCTGGTTTTGGATTTTCTTCGGAAAATTGGTGCAAGAAGCGTGGAGTTGCTAACCATTGCTCAGACTTGTATCGCCAGGTACGCGATAACGATATTTATGAATGTTGTAAGGTGAATAAAAGCCTATGATTTGTAAACATC
+
QSSKKSSRFEEBBBBDFJGHJJJLSSIOJIJSSGECDDJKSNSLPOSOSJLSOSSKRJJLLMSSKSSKJISSLLIIJNSMQLSHSKJSKJSINHJRLLJLJSKSKKKJEHGPPJSSJSPSOKSLKLNSONSMNSGRLKLOLHLOKLIPJNSNRKHEHJGSKJJSNOPSRSLPSMMLPSIHGSNSLGLPKOSJNIMISSSMKKJLNKJLSSQOMKSILSPLNOSOLNLSRKSJSPNLOSKSJRKSRSMPSSPSSSSSLSMSSIIKFE87788=:<=AAA@ADMKGMHHGHIHGGISLLOJQSPJJLJSMLKSNSLMSOOPLEBAAAASPGFFGHSSPLNKJKOSMMMMSLKOSSPNISMMSNSMHLJJH75016673322355799::B;<JHJNKSKNSMNLLKRNSSJKJOMMPPMJKEDDEEKIKKRMMSHJHKLMSJHDFCB?:77788FIIHKRJNKKPSKPMSNOLLRSSSSQA@98//133;<??:997+**'')+,;CEFGACA>==>=67MGINIHSGFEGGOMSJMJMHJLKKSSNSPPLMHFHJIKLJNHGILIJJKGHFFFECJ(((()<9888<=A@>>==777/-,+*+++('&$$&**)-./1677523++++)%$$&)+-.////0::;;<=<=889::7)((('*0,,,7889:984.,+)&$%&%%&+3568:ACB?@@@>;;<AACBCABB6554366:9<;<<?:43446BC@?@@A@GHIDD?960-,,3-(770.--.,++((//001279797666246815>>?@?AA?BCCCCA?@==@?>>>@>?>>>?>;876679:;;;;<>?>??@ABAA>99965554/&&&&&'&&&)*('(((*-666555544322467899::98878;>>>@ABCBAA?@@BCHJI?<;;<@@@BD@@A@@B@A=<<;;@ABCC?=>A>59CBAB@AAAADEEHGHKLPFAA@??@@:??@BBBEFE@@>@BEFAA@==?@@LGHLDCB????ACA@>=<<<<=::98:65445555454232//003331-,+)'&&&'()))*+**&'&&&'),./0244:;<<=?BBA@BCDCDEDDCBCD?8888:77(((()('
@725_2WVZPS_6
GGAATGTTCACAAATCATAGGCTTTTATTCACCTTACAACATTCATAAATATCGTTATCGTGCTACTGGCGATACAAGTCTGAGCAATGGTTAGCAACTCCACGCTTCTTGCACCAATTTTCCGAAGAAAATCCAAAACCAGATGGGAATTAATTTTTACCCACAGACCTCACCCACCTTTTTCAAGGCACAATCATTCAGATAGAAAAACATAATATTTACCTATAATACTTGTTTTACTCATTTGATTCCTCTTGGGCTACTATCGAATTCAACTTATCTTATAGTCATGTTTCCACGACATCATGAGGAACTCATGTATTTGGTATTACCAAGGGCTTATACAAGTTACCAATTTGTATATCTTCTTGGTTTCTTTTATCCTTTCGAGATAACGTCTATTGCGTTAGCGATAAGTCTTTCACACTACGTCTACTTAGAAATTTGCACATCAGTTGAACTGTAAGATATTATTATATCTCTACTAACTCATCCTTCTTACGGGTGACTTACCCAGTCATTATAGATTTTGTAGTAATTGTACTTAATTAAATGTATCCATTTAATCTTTCCTTCACATAACTCCTTTTGAGAGCACAACTAATTCCTTGCACTGTTGATTAGACAGTGCAAGGAATTAGTTGTGCTCAAAAGGAGTTATGTGAAGGAAAGATTAAATGGATACATTTAATTAAGTACAATTACTACAAAATCTATAATGATATCACCCGTAAGAAGGATGAGTTAGTAGAGATATAATAATATCTTACAGTTCAACTGATGTGCAAATTTATAAGTAGACGTAGTGTGAAAGACTTATCGCTAACGCAATAGACGTTATCTCGAAAGGATAAAAGAAACCAAGAAGATATACAAATTGGTAACTTGTATAAGCCCTTGGTAATACCAAATAAATTAGTTCCTCATGTCGTGGAAACATGACTATAAGATAAGTTGAATTCGATAGTAGCCGAGAGATCAAATGAGTAAAACAAGTATTATAGGTAAATATTATGTTTTTCTATCTGAATGATTGTACCTTGAAAAAGGTGGGTTCTGGGTAAAAATTAATTTCCATCTGGTTTTGGATTTTCTTCGGAAAATTGGTGCAAGAAGCGTGGAGTTGCTAACCATTGCTCAGACTTGTATCGCCAGTAGCACGATAACGATATTTATGAATGTTGTAAGGTGAATAAAAGCCTATGATTTGTGAACATTCCA
+
KLNKSRSNMJSPQOLNIQGSMLJLKRQLQMISMMLLKLHGIPHHGGKQIMKMIIOIJNQNNRJSPIONMJKPSIKKIINLJJLMNIHIGHPHHGJJISHGFGEERGEEFGKSHKKKHSFOCDG@EF>:32ECEGGIGMOIJSSNHSEDLFEMIJHGFDBCEHCGDBAA@FDFGHICMIFDDSKSQMOOJMIOMISNSMKQMOLNKSRISLJOJOQMOKSMLSOJNSPSKKMQSKSMQSLKSOJMSSKKSGHGIHLHHKMSSSJOSNMJJKNOIILKOKJKRSMSSLOOLPHKMNQRSKPLKHIHGGFFFCE>>76'&&&%%%%267LNKQIOMILOKKHOOHIOIKDABE>>LKLSSSSOLIIJGIJH<=99==C>FECIGGMLMPNNJJLMLINOJIJKLSONSLILMKK877100001AC@IJNOLSJIMAD&&&&&&(,,,14458@AKJKIJGPHLMHSKJMJOLMKSSJSRNMLOMPOISJJOSOJLHQSJNNSKKSSSSLMKOSNLJKPKMFGIJOKIIHHKJKSOOPSMKILOLKIRHJJOJSGIMNMLSJMGLSLA>?LEFEFDDA@?AAIIIGKKNKSSJSKPNSMSKSIMOSHSMONKKSOMOSROLSSSRIKIGIBBBBBEDFDFGHGDACBA>930..07?CEBA<;;==CCCDDFHKLHHKHFDDDCCACDEEAA?>>A?810******+-.876555113321)&%$$%%$%%&)**++,-22117866779<>A?>8879FD;;:9:::>;:922???@?=>??@DEB@6600/00B;9;<==>AAEDEBA@???ADCDA>>;666?>=86777421.-&%%%'&'()*,-:<?DCCBDDCDBAC?96631*'(-------.23444*))))246669:>@CBC?@BA>ABA?54444<;9:=:<=<:953358<9899:>==>??@@??@BDGJLHDCA?=<;;:8444459:;<9//0/,)))*<@BDECDCDCCAAABBDFECA@@??>?AA<:9:>>>??@C1----6667;;88974,,,,-679???>=;:;:7633363.379<@@>88880,3..?HHFFEHIFIHKEMSIIIEEDCEGGHHGEDB<==>>=<:;<=@AGCECCBCBCDABBABHCEDCCEDB>==;:755556;;;9999:?E?=87788>B>?>>=>>=<<;<;<;;:5100-,*('%$#$%&'().--/7:9761
@726_2WVZPS_6
TAATTTTTACCCACAGACCTCACCCACCTTTTTCAAGGCACAATCATTCAGATAGAAAAACATAATATTTACCTATAATACTTGTTTTACTCATTTGATTCCTCTTGGGCTACTATCGAATTCAACTTATCTTATAGTCATGTTTCCACGACATCATGAGGAACTAACTTATTTGGTATTACCAAGGGCTTATACAAGTTACCAATTTGTATATCTTCTTGGTTTCTTTTATCCTTTCGAGATAACGTCTATTGCGTTAGCGATAAGTCTTTCACACTACGTCTACTTATAAACTTGCACATCAGTTGAACTGTAAGATATTATTATATCTCTACTAACTCATCCTTCTTACGGGTGACTTACCCAGTCATTATAGATTTTGTAGTAATTGTACTTAATTAAATGTATCCATTTAATCTTTCCTTCACATAACTCCTTTTGAGAGCACAACTAATTCCTTGCACTGTTGATTAGACAGTCATACACAAGGAATTAGTTGTGCTCTCAAAAGGAGTTATGTGAAGGAAAGATTAAATGGATACATTTAATTAAGTACAATTACTACAAAATTAAGAAGGATGAGTTAGTAGAGATATAATAATATCTTACAGTTCAACTGATGTGCAAGTTTATAAGTAGACGTAGTGTGAAAGACTTATCGCTAACGCAATAGACGTTATCTCGAAAGGATAAAAGAAACCAAGAAGATACAAATTGGTAACTTGTATAAGCCCTTGGTAATACCAAATAAGTTAGTTCCTCATGATGTCGTGGAAACATGACTATAAGATATAAGTTGAATTCGATAGTAGCCCAAGAGGAATCAAATGAGTAAAACAAGTATTATAGGTAAATATTATGTTTTTCTATCTGAATGATTGTGCCTTGAAAAGAGTAGGTGAGGTCTGTGGGTAAAAATTAA
+
SMMHLQSSKMKKKSLLKKMIJSMNSJKSNNSSKLSKHSSSSSSOJMNSSSMKKI;;;LSSPSPQNSLSSLKQLNPLOQOJIMISIMNSNLSSKHKIICSHNKLHJJGGPSSPSOSMSKJHKHKIIONLSJPMSEEDEELLSMLPMIRJJNLMNHPSSNJSSKSRJSHLOMISMQJJONSSQSKRSKPQPSJJJMSSKSJLQSJNSLSSMOOSRRLONJLOJLOKKIHFHHDKIGMLLLSNSSPNNKOOSSQLSQMRJJJLOKSMJSOLGNMOLRSONNOSOMJSSRIKSJQRSLSSSSLSLSSLQSQLSLMKOSNLPMSPSRSSNSSQSPOQOJQKLMRSNKSPRSNSSLKSSSMRQMPMSNNMMISMKSSLMJKPGJISSOKQSOJKLKPNOPNOJSJMERMQPPLMKGQJQQISLKSJDBBBBEIIKIGGJKLSLLLGB76999:A@ABCCHNNJLSKMISOJRSSNSSJKOLSGHJKLLOHLJDCGEGHJL44447C888<;878:53CDDEECDEGACB??DIGJFFEGEFEDDADDHGBECABEBA@@@@A?>==:9675*'&%$%$%')./09977789;=A?A??A???<<>=<99987867DEDDDDCC?=ACDGFD33333:56>>??@AB@=>==?@CCGHIJECGGECB@@AAACBBBDHCCECCCHA@;;;88999DBB?@BBA>AA<97777789222996345442----.49;;?@BCC=;;<B??DDDECEEFDDAACA@ECAA@@@@???@@>::978852110..0.-./123410199966521.))))+2345783753223=<;6666888899::5-)'%$##$&23333333332////19:::>>??@??>@>=<<;<8521.,,+)(&$###%&''-...//004798==ADFDC@?
@727_2WVZPS_6
GGAATGTTCACAAATCAACGGCTTTTATTCACCTTACAACATTCATAAATATCGTTATCGTGCTACTGGCGATACAAGTCTGAGCAATGGTTAGCAACTCCACGCTTCTTGCACCAATTTTCCGAAGAAAATCCAAAACCAGATGGGAATTAATTTTTACCCACAGACCTCACCCACCTTTTTCAAGGCACAATCATTCAGATAGAAAAACATAATATTTACCTATAATACTTGTTTTACTCATTTGATTCCTCTTGGGCTACTATCGAATTCAACTTATCTTATAGTCATGTTTCCACGACATCATGAGGAACTAACTTATTTGGTATTACCAAGGGCTTATACAAGTTACCAATTTGTATATCTTCTTGGTTTCTTTTTTATCCTTCGAGATAACGTCTATTGCGTTAGCGATAAGTCTTTCACACTACGTCTACTTATAAACTTGCACATCAGTTGAACTGTAAGATATTATTATATCTCTACTAACTCATCCTTCTTACGGTTGACTTACCCAGTTATTATAGATTTTGTAGTAATTGTACTTAATTAAATGTATCCATTTAATCTTTCCTTCACATAACTCCTTTTGAGAGCACAACTAATTCCTTGCACTGTTGATTAGACAGTCATACACAAGGCTATGTCTATAAACATTCCA
+
889FJFGHEDE?>:2-&$$$$().0759@GGGHIMFGGIEHOJLKSSJSOLJFEEGGMMLSMLOMOSKLGHJGGQISNSNISRMOMNIMSSOIKKLOOKLJJHKMSORJNHSSSJLMIJSLQMCGISNMSSPSHLMOONSQLSJJKJGJNPMKBJLJMKHSIEISJJRLJQLJIJDDEEGMSLGJIMPSLSOSKMQKSOMIIM=1117AFEGLLJJPKOSSSNOKI>>>=75556EIJFGHEDEGIEJIDDEIFE@66@AEEDEB@>:9::;FEDFEFAAA@ABAJPKHKKSJINIPHKNJMKSFCDEGKLJKPSSSSQIHGGGAFSIHS>>>==GOHNSKSLSQGJIKGABSJABACCEBB9:86655:*****)-('(())-5552((-//=>SJJJLMOLKJOIJHHSMECD?333334@89HJIOIGILHMKIIKKLLRNLOQIKSSPPNNINSISPMHKSNMONSKSKPSNOSMIJSSGNNQMSJNKSSKKNNJSSHMIECDCEEB?>=;=0;87433358DHHCESSLHPHGSQOSKIGJIIISLHIJLIGKJJID@DFBEH>==<9>?A==AIGHHHQRLJJLSGKGHQHORGKISKOJLLKJKJNQKLKISPOSLCAAAADKDEEEDDSMKMHIFGGGHGDEDCEGHLIIGHF
@728_2WVZPS_6
GGAATGTTTATAGACATAGCCTTGTGTATGACTGTCTAATCAACAGTGCAAGGAATTAGTTGTGCTCTCAAAAGGAGTTATGTGAAGGAAAGATTAAATGGATACATTTAATTAAGTACAATTACTACAAAATCTATAATGACTGGGTAAGTCACCCGTAAGAAGGATGAGTTAGTAGAGATATAATAATATCTTACAGTTCAACTGATGTGCAAGTTTATAAGTAGACGTAGTGTGAAAGACTTATCGCTAACGCAATAGACGTTATCTCGAAAGGATAAAAGAAACCAAGAAGATATACAAATTGGTAACTTGTATAAGCCCTTGGTAATACCAAATAAGTTAGTTCCTCATGATGTCGTGGAAACATGACTATAAGATAAGTTGAATTCAATAGTGGCCCAAGAGGAATCAAATGAGTAAAACAAGTATTATAGGTAAATATTATGTTTTTCTATCTGAATGATTGTGCCTTGAAAAAGGTGGGTGAGGTCTGTGGGTAAAAATTAATTCCCATCTGGTTTTGGATTTTCTTCGGAAAATTGGTGCAAGAAGCGTGGAGTTGCTAACCATTGCTCAGACTTGTATCGCCAGTAGCACGATAACGATATTTATGAATGTTGTAAGGTGAATAAAAGCCTATGATTTGTGAACATTCCA
+
GFHHHGKJJJSIIIJIIIFIEEEFFGFEEEEGONHFFFFEGHJHJGIGGHFEDFGISGKFGGIGCB55///3EDGGCCCEEIGLMKLGFJKKQHHHNHIKEFCFDIKKJKSLKIGHEDFGKLRLKJFFEFFJMLHHSLKMSSSSLQKONNMHF>>>6*,,))+-22=FFSGFGHIJIKMISMSSSJSSKKRSKSPOIJKRNPLNJIQLKKQMIHSJJLPSIEFFJGSSSSIDCABCEIJOSKHOKLMIHHGHFHFFEDGMLSKGHJHSNSMIKOSLSSOIIHOPDIMJIEHLKILNJQMQSKJKSQSIRKLKKQKKNLLONKNRSSLSMCMG::999HINSSKKISSMMKONKJJPPISLPLKJKSOMOSJGGGGIIRKSRPNBEC=;;;:.,+++/5,+++-@EGKSLIOHIHIIMNLLHOOLSMJLQGJHJLOIMLILPLOMSLQJSLKOSOSKHSKQKKKLNNSJLSNLSMMJRDJGQSNSMSSQNPOLSGHFHGNOKA@@@NMOKISNHGSFEMNKLFNOSKMLDDHGFSMKKLKNSLOLGEIB:9::9,,+-:>BELMLMSSJLKIGSIJJJLGFNHOQSLSKKHIGJJIMSSQKHEIFGMGIPHMMSPSLNLRJKKOOOSJKMOMSSLSSLMOPSQIRMNPKRNSLOSONOSMS
@729_2WVZPS_6
GGAATGTTTATAGACATAGCCTTGTGTATGACTGTCTAATCAACAGTGCAAGGAATTAGTTGTGCTCTCAAAAGGAGTTATGTGAAGGAAAGATTAAATGGATACATTTAATTAAGTACAATTACTACAAAATCTATAATGACTAGGTAAGTCACCCGTAAGAAGGATGAGTTAGTAGAGATATAATAATATCTTACAGTTCAACTGATGTGCAAGTTTATAAGTAGACGTAGTGTGAAAGACTTATCGCTAACGCAATAGACGTTATCTCGAAAGGATAAAAGAAACCAAGAAGATATACAAATTGGTAACTTGTATAAGCCCTTGGTAATACCAAATAAGTTAGTTCCTCATGATGTCGTGGAAACATGACTATAAGATAAGTTGAATTCGATAGTAGCCCAAGAGGAATCAAATGAGTAAAACAAGTATTATAGGTAAATATTATGTTTTTCTATCTGAATGATTGTGCCTTGAAAAAGGTGGGTGAGGTCTGTGGGTAAAAATTAATTCCCATCTGGTTTTGGATTTTCTTCGGAAAATTGGTGCAAGAAGCGTGGAGTTGCTAACCATTGCTCAGACTTGTATCGCCAGTAGCACGATAACGATATTTATGAATGTTGTAAGGTGAATAAAAGCCTATAATTTGTGAA
+
NSKNKNLPSJONSILJKSOMPIKHKMNSPOJKINHISJKRHHFJFKHGNKMOFHMKSJMIPKLKPKMOJGSSMKPIJMKSNJSPHPGAHJSLSMMISSJKNLJJLOLPLMSSSIBAAAFKNLIMMJIKIJOLRLINSKKOGLJSIHJLHJJRJIMOJILFGKNKSOSHNILLINKLIOJKNMIIQMSQNKMSMOSLPLLPSINJIKGSSNRSOSSIONSEEGEESLSKOJSJJHJSKMSSSLLORKKHJJGHHIHQGHKLNLSJINISLLKNKMKIOKSINSMRNMLKJNEIKSIOPLJIKGDHJORSPPJOKSPPPSMSKSSSMMMSLLLOILKMLSJLJJLLISSSKSSNLOKQSOKJJLLIRLRNOMHIMKIIJONKOKJ>>?PKLNMHAA@AALKDFFG<FEGKKJOKLNKOJPQNSKLKMMSJKMHILLLOKJLKJRSSSPKPJKLHNLSSNHLLNMHNJGMMNKMJFDEEDLKNNKNJKKJIKIGHKGHIH;;;;:@AEJIIHFJGBEDCERSLMSNSNSSKHGJHGS?<<<JLQNNLNHLGD@?FJHEDDIIOIKKSSLSLHHIHMJHIHFJGIIIIHIIGGGG?>>>?FGEJBBBBCHDEGDLOHMHIMLOOIIKJJKKGHKJMIQMGNIJHFEEEFJHMMILNJ
@730_2WVZPS_6
GGAATGTTCACAAATCATAGGCTTTTATTCACCTTACAACATTCATAAATATCGTTATCGTGCTACTGGCGATACAAGTCTGAGCAATGGTTAGCAACTCCACGCTTCTTGCACCAATTTTCCGAAGAAAATCCAAAACCAGATGGGAATTAATTTTTACCCACAGACCTCACCCACCTTTTTCAAGGCACAATCATTCAGATAGAAAAACATAATATTTACCTATAATACTTGTTTTACTCATTTGATTCCTCTTGGGCTACTATCGAATTCAACTTATCTTATAGTCATGTTTCCACGACATCATGAGGAACTAACTTATTTGGTATTACCAAGGGCTTATACAAGTTACCAATTTGTATATCTTCTTGGTTTCTTTTTATCCTTTCGAGATAACGTCTATTGCGTTAGCGATAAGTCTTTCACACTACGTCTACTTATAAACTTGCACATCAGTTGAACTGTAAGATATTATTATATCTCTACTAACTCATCCTTCTTACGGGTGACTTACCCAGTCATTATAGATTTTGTAGTAATTGTACTTAATTAAATGTATCCATTTAATCTTTCCTTCACATAACTCCTTTTGAGAGCACAACTAATTCCTTGCACTGTTGATTAGACAGTCATACACAAGGAATTAGTTGTGCTCTCAAAAGGAGTTATGTGAAGGAAAGATTAAATGGATACATTTAATTAAGTACAATTACTACAAAATCTATAATGACTGGGTATATCACCCGTAAGGATGAGTTAGTAGAGATATAATAATATCTTACAGTTGGACTGATGTGCAAGTTTATAAGTAGACGTAGTGTGAAAGACTTATCGCTAACGCAATAGACGTTATCTCGAAAGGATTAAAAAAAATTCAAGAAGATATACAAATTGGTAACTTGTATAAGCCCTTGGTAATACCAAATAAGTTAGTTCCTCATGTCGTGGAAACATGACTATAGATAAGTTGAATTAGATAGTAGCCCAAGAGGAATCAAATGAGTAAAACAAGTATTATAGGTAAATATTATGTTTTTCTATCTGAATGATTGTGCCTTGAAAAAGGTGGGTGAGGTCTGTGGGTAAAAATTAATTCCCATCTGGTTTTGGATTTTCTCGGAAAATTGGTGCAAGAAGCGTGGAGTTGCTAACCATTGCTCAGACTTGCTGTACCGCCAGTAGCACGATAACGATATTTATGAATGTTCTGAGTAAATAAAAAAAGCCTATGATTTGTGAACATTCCAGGTGCTAGTGCCAGGCATTCGCGTTTTAACCTTCACCGAGAGATACGTA
+
JNPQOINKSSOKOKIKMPKGKJJNISPSSKSSSSSLKIIIMNIONJJSNKOIMKSISRLIMSSLLPLKKRIIHJLPONSLPKSSOSLLPIPLJSSOSSMSLKLJHKJSNSSOSRJLSSKSAD7**,HOSSSPKSIGMLMIHJMLPSSISSSPSIHSHEA<@C.GNGGFGGFNSNJEEFFGGFDEEFDKMMHHIJHJKOOSSKQFCCBHSLSORILMILQMNSRLSNRRJILSMRSMSLKJJJJIPNJONEBCDBAA=?IKMMKIMSQLONLHKSJKKSJKQPROKLMIJSKISSSSKLJJLLIIRPSJJLJPLLQLNPNSHNSLNOSNMSOJPMMRLLLLMIKSLNSJMMJSPKOINSKIJSSMKQSSKM;;<<><<<::9:=DRSSJSLMKNLMSJJPJHGHOHSEFEEEGHEIGJJIHHFCHLOKIIIHMPMSJSJQLSIKJKKSKNMHMOMLNJOKRRLLLSOSLSMOINOJKIKQORNJKJOSOMLLSMKJSJKORKOPSHKGGJGFECCFE??GFFKRLROMJHLLSSSMMHNKLSRSNMPLKJIKHHKKGIHRJPIIJHSSSKNSPPMSNHISIKIKPOLOSPSSLSSSNSMSPHKSRNISKNJJLSIISNMSLQSJSKPKKIILKSMJSSKHLJKMJLLIJSMIKQSMJJRKKHDGHCDDCDEFCDDAAEGKKHHJFFFDBB@@ACDDDCBDHG@>>?>C?>>>=A@>=>???@>>???@A==9865664.,+++.21.....789988879:<<>>@BBBB@ABACBDFFGHHLJLDD(((()*+++,7855566@>>@@AADCDA<:8410.-++)%$%%%$&,46789:<??@BBEEDBCBACC@<....-4,,+++**++./'''),.5656AAA>>@A@9AAABBEFGHGGEDDEEBCCDD888444-**)*2-03000469:;;<><<:998899:A?@@?111110.++*****,++*(''''().234567568765588800000:9::;=??87666996421000000.++++,8:@A?522139:766,,,+,-1=?@@<:=@BCC>=<>=:=@@??====<??<>?@BIHLHEGD77>78BDFFBCFECFCCBBA>8---??44445>=>=;9:988533333433332///012344656699:52+))(()*'''()0/////046689531''''()&%%%$&'&&''''('('&(''')0367878(((()77888988630,+,**++(%%$$$#%&##"###$%$%&%$%%%&'&')+)('%$$%%%$$$
@731_2WVZPS_6
GGAATGTTTATAGACATAGCCTTGTGTATGACTGTCTAATCAACAGTGCAAGGAATTAGTTGTGCTCTCAAAAGGAGTTATGTGAAGGAAAGATTAAATGGATACATTTAATTAAGTACAATTACTACAAAATCTATAATGACTGGGTAAGTCACCCGTAAGAAGGATGAGTTAGTAGAGATATAATAATATCTTACAGTTCAACTGATGTGCAAGTTTATAAGTAGACGTAGTGTGAAAGACTTATCGCTAACGCAATAGACGTTATCTCGAAAGGATAAAAGAAACCAAGAAGATATACAAATTGGTAACTTGTATAAGCCCTTGGTAATACCAAATAAGTTAGTTCCTCATGATGTCGTGGAAACATGACTATAAGATAAGTTGAATTCGATAGTAGCCCAAGAGGAATCAAATGAGTAAAACAAGTATTATAGGTAAATATTATGTTTTTTCTATCTGAATGATTGTGCCTTGAAAAAGGTGGTGAGGTCTGTGGGTAAAAATTAATTCCCATCTGGTTTTGGATTTTCTTCGGAAAATTGGTGCAAGAAGCGTGGAGTTGCTAACCATTGCTCAGACTTGTATCGCCAGTAGCACGATAACGATATTTATGAATGTTGTAAGGTGAATAAAAGCCTATGATTTGTGAACATTCCA
+
;SSPQONNPJSMSMMMLNSIQKSSNKSOSLOIKMSPKRKSKSQKOOLMHFACAACBAIIHPDIBCCCCB@AEFCNMJPSSKLMLSKLSDKSSSLLHJNEHLJSSSIKJKEEIDC@44445SMSDDB@@ABCCQKSMOLISJJSSKSJLNISLPOIPNKLBGAOOSNRLJLINNNSRJOOSLSJLPOOOLSOSMSLNMMSLOMJMJIOKNSKSLOSKLLNNOSSIINLPSLLNLOMQMNSSPOHNJJSJKMKIJIKLLJOMNMNLOPKIKOJKJISSSSLNMLKNOMLMOCG?GILQSSNMSMSPSSSKKINHMLLSMMSKSRSKSOLIKOLSMLLMNSSSMSPRMLSSONONPSLQLNSNOIQJOMLSNNOLOLHMLLPSLPSJRLJKNMOJEGHEIRMKSKJJSHPONKPSJKSNPMKHSSMSMKOSJJJSJNHLOHSOKSLQMQOIISSLNSSMILIJKINJLOJMPNMNSOOQJDDKD@BGBB;2276666631.//3>FFHRSLHQNSFEBDDGIMGLIMLFJGEFNC?D@;;=GLNLQSKIMH<<<?@>===EFJJMKQSIMMMOOSSLKSMLHKMHIMOSSOLMJGIHKIMJLJGIGIHMIIRJKKJHIEFFGFJNLG;;<AE=>>98<;97?>>?BBCCDEIHIHJIHKIGGF
@732_2WVZPS_6
GGAATGTTCACAAATCATAGGCTTTTATTCACCTTACAACATTCATAAATATCGTTATCGTGCTACTGGCGATACAAGTCTGAGCAATGGTTAGCAACTCCACGCTTCTTGCACCAATTTTCCGAAGAAAATCCAAAACCAGATGGGAATTAATTTTTTACCCACAGACCTCACCCACCTTTTTCAAGGCACAATCATTCAGATAGAAAAACATAATATTTACCTATAATACTTGTTTTACTCATTTGATTCCTCTTGGGCTACTATCGAATTCAACTTATCTTATAGTCATGTTTCCACGACATCATGAGGAAACTAACTTATTTGGTATTACCAAGGGCTTATACAAGTTACCAATTTGTATATCTTCTTGGTTTCTTTTATCCTTTCGAGATAACGTCTATTGCGTTAGCGATAAGTCTTTCACACTACGTCTACTTATAAACTTGCACATCAGTTGAACTGTAAGATATTATTATATCTCTACTAACTCATCCTTCTTACGGGTGACTTACCCAGTCATTATAGATTTTGTAGTAATTGTACTTAATTAAATGTATCCATTTAATCTTTCCTTCACATAACTCCTTTTGAGAGCACAACTAATTCCTTGCACTGTTGATTAGACAGTCATACACAAGGCTATGTCTATAAACATTCCGGGGGGGGGGGGGGGGGGGGGGGGGGGGGGGGGGGGGGGGGGGGGGGGGGTGGGTGAGGTCTGTGGGTAAAAATTAATTCCCATCTGGTTTTGGATTTTTCTTCGGAAAATTGGTGCAAGAAGCGTGGAGTTGCTAACCATTGCTCAGACTATCGCCAGTAGCACGATAACGATATTTATGAATGTTGTAAGGTGAATAAAAGCCTATGATTTGTGAACATTCCA
+
SMLLSKPMKLQNORLLSJLJLLIROKKSRRSJSJNJLLNRMMLPQSPSNQSOLGHKJJKSJMSNOLQNSMHJOJMIMKOOSLMKSMMPNMPMKKHLJJNSOKPSKQSNMRMLLJSPIMLSKPIAA@@?ESJQNLSIOKKNNOJMNLLSOSNMLSIFGFFEDAB:A877778FHOIMIMLNJLQSSKSOSSSLGHPHIPRSRJPSKJSNNSMSMNJPMPNSSSKKSSSNMKMIISNSPSSSSJSLJRMOSSIMISNPLIISNSRMJSMMKSQLQJKLNJSJSJIKAAAJJISSNSSSHLHGKLINSPHPLJOSSKOSPNLRSMSSSMPLSOPSJQGLIKMNSJLHKJKJILSSMJSRSJSLSLOOHFFD@7*(()9994223?9AEEIRLLPIJQOILHLSIQJ(((((KKNOSCBBBAAAAHGKILHKSKHHHGHJPLSKLHLRLJKKPFILRPOLKNSMSRSQKLJSSPSNSOSSSMNQKMPKIMKHKLSLSNSLRJLPNSKLIPNSSOSSKSJILMMKIISMNIMOLLLLPMSLIKKJKSSHMJGKIGJQJPSJSOSOKKHGILNJHMMMNNMSNLJJJKNSLOQJJLSSLPQOLKSSLPQOIILSNNNKJLMSMJKOLOKLKLQIHJLJKIMINLKGJIGEFFCDDCCFEEFD@A=8611)'&)*05<@??ABCDCCCCCDEECCCCCCDDDDDEFFEEEFFEHIFBA@8::4CFEEFGFHF----->?AGGIEFGFCDFADHJMGHIQPNNHHHSSNLA?99=HJOJSIGHFGHHLKEEC????BCEDBB<=>==?;998893**)++'&'--035;:998745567>=>?===<<<22222=<:98886556888999DBAAAA??>>>@@CBBB@?@===
@733_2WVZPS_6
GGAATGTTCACAAATCATAGGCTTTTATTCACCTTACAACTCGTGCTACTGGCGATACAAGTCTGAGCAATGGTTAGCAACTCCACGCTTCTTGCACCAATTTTCCGAAGAAAATCCAAAACCAGATGGGAATTAATTTTTACCCACAGACCTCACCCACCTTTTTCAAGGCACAATCATTCAGATAGAAAAACATAATATTTACCTATAATACTTGTTTTACTCATTTGATTCCTCTTGGGCTACTATCGAATTCAACTTATCTTATAGTCATGTTTCCACGACATCATGAGGAACTAACTTATTTGGTATTACCAAGGGCTTATACAAGTTACCAATTTGTATATCTTCTTCGTTTTCTTTTATCCTTTCGAGATAACGTCTATTGCGTTAGCGATAAGTCTTTCACACTACGTCTACTTATAAACTTGCACATCAGTTGAACTGTAAGATATTATTATATCTCTACTAACTCATCCTTCTTACGGGTGACTTACCCAGTCATTATAGATTTTGTAGTAATTGTACTTAATTAAATGTATCCATTTAATCTTTCCTTCACATAACTCCTTTTGAGAGCACAACTAATTCCTTGCACTGTTGATTAGACAGTCATACACAAGGCTATGTCTATAAACATTTCCCCCCCCCCCCAGAAGGATGAGTTAGTAGAGATATAATAATATCTTACAGTTCAACTGATGTGCAAGTTTATAAGTAGACGTAGTGTGAAAGACTTATCGCTAACGCAATAGACGTTATCTCGAAAGGATAAAAGAAACCAAGAAGATATACAAATTGGTAACTTGTATAAGCCCTTGGTAATACCAAATAAGTTAGTTCCTCATGATGTCGTGGAAACATGACTATAAGATAAGTTGAATTCGATAGTAGCCCAAGAGGAATCAAATGAGTAAAACAAGTATTATAGGTAAATATTATGTTTTTTCTATCTGAATGATTGTGCCTTGAAAAAGGTGGGTGAGGTCTGTGGGTAAAAATTAATTCCCATCTGGTTTTGGATTTTCTTCGGAAAATTGGTGCAAGAAGCGTGGAGTTGCTGACCGTTGCTCAGACTTGTATCGCCAGTAGCACGATAACGATATTTATGAATGTTGTAAGGTGAATAAAAGCCTATGACTA
+
SMOSSMJKKKPKMJSNJIGIF=DBBCBCGLIJSHHFGIILKJKSLPINRSJRK>??>@FFA?21112KISJMLSRJSNLGKSSLONLLKLJKKMMONMJOINSGIKHHMLMSSSLJNSKPQNSKCCCEGKJSKK;::988889>CCDFECCBEFABFE3HJIKLJQQOSKOKJKMIKJLISSMSMSKLONNNSNNMPPOSLSPSPSOSJMKMOLJSJOPKSOSSMOHSJMOSGICC@@@BBBBDJRIHGHAAA@AJHKJMJLKMJOMMSSSMNIIIPIHE==IMHIISJJPLKNOSSMQPJSSSHISLSSOIIKSKNNILGJIIIOMLQSHSLJIIPINJMISMKRPGIFC31)())*;),,,,,,,,,//)=@@AFFDLMIJHJJLKLLSILJKJHIG;;;:::<89@@LOMNISJSIHKOJQIHSMJLSILQKLJSSMSNSPKSMSSPKPKSKJJQKLSSJKOIKIJKSNLKJLNKJLMCF?99FFFFHGDE@;<<A?HMHIGHJLIIGGNIRSSSIJHIJIQNMLHLIQISNHIJJOIJKHGIJHILQKHLSOJDGHSHIGGGHFIMHK@948::<<<<BFDMJEKILPMNKPNSSLOSHLSMNJHKJJJOIMSSQMIJJJQJHFFGDDEEFLPPEDA3-/.+()**++,/237=>HIHBDCDFGJKGNJJOSOJJSJNLJSJLHSNRNLLORSNNPSSMLOPLKKJJKSHHB>=><;;<=CFGHIMKISIIIFEEEDKKHQJLISIOKSOSSHMILPSDDCCBHJLSOSABAAGIFFDFHIKGFCBF@=??@ACDGJIKOHJKHNSOHLOGNOLLJJNLKLJHNFDESIHJFEFBBDB>?;;44446899889;=>BCEGFFDDDCDGKJKEFDEGFFFGE?>>>>=>@=?@@=?ACEDBCB>211115558;;==;98766677<A>@@BBDDFEBAAACHFHHDDBBCCDGFHIIGGFHFHHJHC?FFJIJGD?=7/1@@@AADEFCFD@?<DHLMJDADC<;956==<=@EFHCB@?BIHHLIFDFCDFEEDDCBA=??@CA=986554443333&&&&&%$##$$#%()*(%%&&&0110125777:;;<=?A>>==?BBDECCCDCEEFDDCBBC=<<<<??==<<=;;0.'&$
@734_2WVZPS_6
GGAATGTTTATAGACATAGCCTTGTGTATGACTGTCTAATCAACAGTGCAAGGAATTAGTTGTGCTCTCAAAAGGAGTTATGTGAAGGAAAGATTAAATGGATACATTTAATTAAGTACAATTACTACAAAATCTATAATGACTGGGTAAGTCACCCGTAAGAAGGATGAGTTAGTAGAGATATAATAATATCTTACAGTTCAACTGATGTGCAAGTTATGAGTGAGTAGGTAGTGTGAAAGACTTATCGCTAACGCAATAGACGTTATCTCGAAAGGATAAAAGAAACCAAGAAAAAGTATACAAATTGGTAGTTTGTGTAAGCCCCTTTGGTAATACAAAATCATTAGTCCTTCATGATGTCGTGGAAACATGACTATTAGGACGTTTGAATCAAGGTCTGTGGGTAAAAATTAATTCCCATCTGGTTTTGGATTTTCTTCGGAAAATTGGTGCAAGAAGCGTGGAGTTGCTAACCATTGCTCAGACTTATTATCGCCAGTAGCACGATAACGATATTTATGAATGTTGTAAGGTGAATAAAAGCCTATGAATTTGTGAACATTCCA
+
FA@@@AGFKJI:99999:GP?=<77<EESHJGSJMNPLNKNMKIKSJIKQLSPHJKFFFHHFISSRMHG98887JIKHJKQMNLJSKICMMNJNKLINMLKJJFEEDEFJKIMMQISKQKLLONKOPKLJNQSONORNNLJJQILMSMGOFLEEGF=9:9656<DCBB00003///./.--/88;<IGFKGG;;;;;GEDD=<===>HSDA@>10001--&$#%%%$###$$%%%&()/6:=?;===DEEFCEEHIIIHLMSNOOLIOSPSJJQIRSLOIJIMSPFDB?:.--,+,..-,**))()(')%%'%$%%%$&'&%%$#$$$&*,&(-(((()*)*-.(&&&&*42446334>CEEE55555;EHFHD=:9:;<F-,*'&&&&&&',,&'''''//11/0027D:HKMMMPJHFGGEGHSSIBAA=,,,+,C4,FD<;<EEGLILIJGGGIBAC@>=>BAGILOIKMJJMMJHLILKRGB?>>@9101323,+,))-,-00100129FEEFDGNIGKGGIMIONLLHHFDHGGGJEGC@@??@@C..)&&,.8666?BBCBBC
@735_2WVZPS_6
ATAGGCTTTTATTCACCTTACAACATTCATAAATATCGTTATCGTGCTACTGGCGATACAAGTCTGAGCAATGGTTAGCAACTCCACGCTTCTTGCACCAATTTTCCGAAGAAAATCCAAAACCAGATGGGAATTAATTTTTACCCACAGACCTCACCCACCTTTTTCAAGGCACAATCATTCAGATAGAAAAACATAATATTTACCTATAATACTTGTTTTACTCATTTGATTCCTCTTGGGCTACTATCGAATTCAACTTATCTTATAGTCATGTTTCCACGACATCATGAGGAACTAACTTATTTGGTATTACCAAGGGCTTATACAAGTTACCAATTTGTATATCTTCTTGGTTTCTTTTATCCTTTCGAGATAACGTCTATTGCGTTAGCGATAAGTCTTTTTCACACTACGTCTACTTATAAACTTGCACATCAGTTGAACTGTAAGATATTATTATATCTCTACTAACTCATCCTTCTTACGGGTGACTTACCCAGTCATTATAGATTTTGTAGTAATTGTACTTAATTAAATGTATCCATTTAATCTTTCCTTCACATAACTCCTTTTGAGAGCACAACTAATTCCTTGCACTGTTGATTAGACAGTCATACACAAGGCTATGTCTATAAACAGTGCAAGGAATTAGTTGTGCTCTCAAAAGGAGTTATGTGAAGGAGAAAGATTAAATGGATACATTTAATTAAGTACAATTACTACAAAACATATAATGACTGAGTATGGCCCGGGTAGGAGTTAGTAGAGATATAATAATATCTTACAGTTCAACTGATGTGCAAGTTTATAAGTAGACGTAGTGTGAAAGACTTATCGCTAACGCAATAAACGCTATTCGAAAGGATAAAAGAAACCAAGAAGATATACAAATTGGTAACTTGTATAATCCCTTGGTAATACCAAATAAGTTAGTTCCTCATGATGTCGTGGAAACATGACTATAAGATAAGTTGGATTCGATAGTAGCCCAAGAGGAATCAAATGAGTAAAACAAGTATTATAGGTAAATATTATGTTTTTCTATCTGAATGATTGTGCCTTGAAAAAGTGAGTGAGGTCTGTGGGTAAAAATGGTTTTGGATTTTCTTCGGAAAATTGGTGCAAGAAGACGTAGATACTAACCATTGCTCAACTATATCGCCAGGTACACACGATAACGATATTTATGAATGTTGTAAGGTGAATAAAAGCCTATA
+
IMOLOSIJKPLSNMNSKSPKKJHLIKQKLNKINHONOMILJMKSKRIMNKKIHKHKJKMLKLJSOKSNSJKKSJIOQSMSMMJMNNHOJNKKRLSSKLMKKJKK>>PCBCLLSLOJKMJKMOSMSNJPNSOQSOJSSSMNSSMSQHJPSSLPSOMJKJOGEFGCSJIFPMSSNQNJRJPSSSNSJKLLSLMSSSNPNNNONSOMKLLPMQLLPJJNRJLSSSMSHLGSLSIMSFGINJJKJHLSJFDEFDIFFDJSGFGEEQLJKMMKSJMHHPIOSSSROKKHNIHSSSQNSSKJKKLSSQSNJOKNLLONRRNLKPMISRSSQIKISOSSOMSMIKLMQMKSSSNPFEFDB5000030000A;HGJJHSKRSMSIMJMPPLMPLSKJLJJLSKFJFGC@@88/....;@@IMHIQJLLSKNMLGIHNSKSLSSSSSNNOSKKSSJQGHEFHNMGSQRSMMLSMKSRHJRNPLNKKJSMRLRSKPJSSSSMMMLKIIKPO?KMNLSSLQNMMSKRPSK999999FFFF:6666CGHGQNKLIKMKGIMSJJIJKMSMSLKOGOKMGGHIIMLSSSMSILNPNNSLMMKJHSSOSLNMKKQSSSQLSSSKHMIJKJJJMHNPJIHSMNJJNPKIHIEDFFFGFDDECEA@:97666653/-+*)'()0;?@?==>>@?B@?==94.))-026668:>?<<<999568+<>>@?====<;;:::9985553*((((,34****(('&&&'&&&'$%$$$%%$$$'+-114468:<@@?ACDCGFGFFFEFEEFEFGHHHKFIGHSCDDFEECFEFEDENQHFF>@CCCDDHD??<<855655544441---+&&%&%%%$%&&(67<ABA@BEA?99=;===;8:::;:83398401??@?AEGGHGDEDFEFHGFHEBE:88855+++)+;>??ADGC?=<:;:99::;><<<<>@@@@A@@@A????ABDDDBBA=2///0124;;<;;=>?>BAACBCDDCGDDEBBA@ABBFDAB@???>===??@@BDGGEB??>=@@BLHCBAA@@@@@A?@@@BAA?>?92231/..*))))+0////000//001100/+*''''&(*34995::77@?>9887'''''''&())'%%%%%&&'()++.899:;:;-+++.01//--**)()'&$$$&&'(()*,'''(+566768999;;;<<<?>=+))))<>>?@?@??>
@736_2WVZPS_6
GGAATGTTTATAGACATAGCCTTGTGTATGACTGTCTAATCAACAGTGCAAGGAATTAGTTGTGCTCTCAAAAGGAGTTATGTGAAGGAAAGATTAAATGGATACATTTAATTAAGTACAATTACTACAAAATCTATAATGACTGGGTAAGTCACCCGTAAGAAGGATGAGTTAGTAGAGATATAATAATATCTTACAGTTCAACTGATGTGCAAGTTTATAAGTAGACGTAGTGTGAAAGACTTCATCGCTAACGCAATAGACGTTATCTCGAAAGGATAAAAGAAACCAAGAAGATATACAAATTGGTAACTTGTATAAGCCCTTGGTAATACCAAATAAGTTAGTTCCTCATGATGTCGTGGAAACATGACTATAAGATAAGTTGAATTCGATAGTAGCCCAAGAGGAATCAAATGAGTAAAACAAGTATTATAGGTAAATATTATGTTTTTCTATCTGAATGATTGTGCCTTGAAAAAGGTGGGTGAGGTCTGTGGGTAAAAATTAATTCCCATCTGGTTTTGGATTTTCTTCGGAAAATTGGTTCCGAGCGTGGAGTTGCTAACCATTGCTCAGACTTGTATCGCCAGTAGCACGATAACGATATTTATGAATGTTGTAAGGTGAATAAAAGCCTATGATTTGTGAACATTCCA
+
???GIEG33333LLSMNKMRORSLJLHNSIKPILMMJKMJKQSKINIJSKKLEOMGK@=>><<=<;987334CBHJOOOJLMSNNOHLCLKMQNLIJNJNKHKKSLNSSLGSSMOPMIHKNSLIFLIGHHLMJLQILKKSISLSLJKLMJIJKMNSHFSB;;;?KIKSDFDEFKINHILJJISOJHJNKJLSMSOHINLLOJJJRJHIJJS?>>=>?FMJG1////00005:;;<>?GIQKFD@.)((.0;;;CDIHFGHKLMJHLC5577778DGSSJMGLKLPJSONRSJINLPNSMMLKIKPKMNJIJSGNMKKKIPMKSKOMSGIGMPJJJIILSSQSMSFIJIILOKJJHMKKMS?==?BBCDJA@101111EDAABGEBEGIMLJGLOGKILMLLJKNKJGHLLHLLIJMJMDEDEEGSQSSMJLIHNJOBABAANMORSPOSISMJOKIJ211111/((@6;===@@?=89:=:7;:.,//.-.--,,,+++299<BCCHHDFGFHGH=HKHJOLSHSPDD?AAGGBFHEEAGDBAAA-*&&%%%'(-.@ABFIHHSGJHGHMHLLJILDIGHIOSJLJSFCDCBBGENJKIIOIJKQJJKKKNSLJHHLSKNSSKJJDEHC=>?A@B@?=;988::99;773114544422
@737_2WVZPS_6
CTATGTAACACTTGGTTCGGTTCCGTATTGCTAAGGTTCGCAAGTGTTAACGCATCAACCCTGGACCAGCACCTACCCACCTTTTTCAAGGCACAATCATTCAGATAGAAAAACATAATATTTACCTATAATACTTGTTTTACTCATTTGATTCCTCTTGGGCTACTATCGAATTCAACTTATCTTATAGTCTAGTCCACGACATCATGAGGAACTAACTTATTTGGTATTACCAAGGGCTTATACAAGTTACCAATTTGTATATCTTCTTGGTTTCTTTTTATCCTTTCGAGATAACGTCTATTGCGTTAGCGATAAGTCTTTCACACTACGTCTACTTATAAACTTGCACATCAGTTGAACTGTAAGATATTATTATATCTCTACTAACTCATCCTTCTTACGGGTGACTTACCCAGTCATTATAGATTTGTAGTAATTGTACTTAATTAAATGTATCCATTTAATCTTTCCTTCACATAACTCCTTTTGAGAGCACAACTAATTCCTCGCACTGTTGATTAGACAGTGCGAGATTGGTGCTCTCAAAAGGAGTTATGTGAAGGAAAGATTAAATGGATACATTTAATTAAGTACAATTACTACAAACCTATAATGACTGGGTAAGTCACCCGTAGAGAAGAATGTAGTAGAGATATAATAATATCTTACAGTTCGACTGATGTGCAAGTTTATAGTCAACAGTAATATAAAAAGCTTATCGCTAACGCAATAGACTAGAAAGGATAAAAGAAACCAAGATATCAAATTGAGTCATTTGTATAAGCCCTTGGTAATACCAAATAAGTTAGTTCCTTCATGATGTCGTGGAAACATGACTATAAGATAAGTTGAATTCGATAGTAGCCAAGAGGAATCAAATCAGTAAAACAAGTATTATAGGTAAATATTATGTTTTTCTATCTGAATGATTGTGCCTTGAAAAAGGTGGGTA
+
$&')+.'%$$%'('''()('''''''(4767<=<<972'$#$%%%&'&##$$$$$###$%'*&&&'25555446678><?EHJJRFBAC@>>=>?A@>=>>>SMIHHCCCGJQSSIKJJIMLGBDGIGHGGOGGLKR66666HKCBDG+')*)&&''',58==DEEECCEA?@AAHHKHFIIKFFFDB86664&&&&''/=@@ABCJHDDDEHJOLISSJIJGHG?@MNJHHJLKGMSIHILISJKKHGKSISSRKSQOOJNSQSLIMLLK22224>A@@@A@DIKHMSFDDDDGPISSILSJIQMMLSRKKKJHGEFKIEGFDDHIGHKOHIKJSMRKJJJGIFFIPJHHGIHRHKGG65555IIECCHIGHI<<<<<==8811112889:;ABEHFH:::::<EEHI@EEC=?BA9HCDCCNKJGHGGKIJSPIGMOKR98888@9::DGJKKHIIGJPGSKEACIFJDCADCE??EGEECGLJJPSSKDGEFGFOJCCFNKSSNOMPGCCBBEJIIFFIE3333100.....-)'%$$$$&&&''(1/,=????@@?@><=7889D2.../<=;<>?>;;98897:88)''&%%$$'/0----./.&%%%%')*+,011:;>?=<<;6666562.))))-,/.,,--.--+*)*8:::;;;;<<?@AAA@<::87:<<=HGDDBB>=<;<;984(''++*()+)'''''')*/4....1265420-))(((&%$###$$%%%&01234:===85542,),)))())&(*('&%$%%%%'----**,5672-*')))**)).-.0++,)((''&&((*.38:===;;:9942100135899845566.***99866)'''&''((((&%(''().33.---+)'&&(+4899999:;;:875511223;86667<:?H>767:;76664433356:;=>><?BEF::4.///*
@738_2WVZPS_6
ACCATAGGCTTTTATTCACCTTACAACATTCATAAATATCGTTATCGTGCTACTGGCGATACAAGTCTGAGCAATGGTACGCATTTCACGCTTCTTGCACCAATTTTCCGAAGAAAATCCAAAACCAGATGGGAATTAATTTTTACCCACAGACCTCACCCACCTTTTCAAGGCACAATCATTCAGATAGAAAACATAATATTTACCTATAATACTTGTTTTACTCATTTGATTCCTCTTGGGCTACTATCGAATTCAACTTATCTTATAGTCATGTTTCCACGACATCATGAGGAACTAACTTATTTGGTATTACCAAGGGCTTATACAAGTTATCAATTTGTATATCTTCTTGGTTTCTTTTATCCTTTCGAGATAACGTCTATTGCGTTAGCGATAAGTCTTTCACACTACGTCTACTTATAAACTTGCACATCAGTTGAACTGTAAGGTATTATTATATCTCTACTAACTCATCCTTCTTACGGGTGACTCCCGTCACCCGTAAGAAGGATGAGTTAGTAGAGATATAATAATACCTACAGTTCAACTGATGCAAGTTTATAAGTAGACGTAGTGTGAAAACTGCAATAGACGTTATCTCGAAAGGATAAAAGAAACCAAGAAGATATACAAATTGATGACTTGTATAAGCCCTTGGTAATACCAAATAAGTTAGTTCCTGATGATGTCGTGGAAACATGACTATAAGAGATTAGAGTTGAATTCAATAATCCTACAAGAGGAATCAAATGAGTAAAACAAGTATTATAGGTAAATATTATGTTTTTCTATCTAAAGATAGTGCTGTAGATTAATTCCCATCTGGTTTTGATTTTATTCGAAATTAATCCGTTGCTACAGACTTGTATCACCAAGTATACAATATGATATTTATGAATGTTGTAAGGTGAATAAAAGCCTATAAT
+
)''''(-../<@?:AAACDBGG;:999997...,,-../../;@BCEMLSRLHJDDDCEFDFJCCDDGDCDF)))('&%%$$%&&+()+,=?@=<8445GGGGHMS?>>:::;:;;=;BABDDFEB=?@A:222211113EEDDC>@@3B<<=BCDAADOHACD854>,---INIJFGHGCBA5-,,,,'&&'--..09<:88889CCCHHHQKISLLILMNPSLSMIMJA@HB@????C::;:CCCB>=:99::ADCEDHFGFHJEGEIKHSNODRIIEEBC>>:66656733345CFFEBCBBADEGEKIGLJHNHKJSOMJSOKSNMSLLKIKHEJLSSMRIMJQMMPJK?((((+(***--235:;<87888IA=32222444445FECDGA@A=9661000/078CFKHGMGLIQPKHGKIGEGIBA?@@GEEBBB99889>>5555;::@@BIGPB?>CCBBIGGJMMJJFEEEH??@543311)(((%&&&')*22223767<;:76666423/++*-+(&(*+((((('&&')*--0,+*(****++**-2689989;;<<=;<:78((((()*++.-2//.012:;<DDD??=<:.,,,,?655569799978879=AABEDG===>>?AF@>+*('(**...<>??A=:665644222,+*'(....000.)(&%$$$%''-.../0123455---./.+('&&&&()*)))*/....,'''&'&&''%&$%%7778::8544310//./142,,++,*)()578889::9655698889:4200++'&'''&$$$$%&)..0---,-,-..1./68877886/)(*+)'&&$$%%)',&%%$$&()**-)('&%(*+0110.''&&&&&&%%%%&&&&&*-./3435567770/..-0013212/--+***)))))'%
@739_2WVZPS_6
GGAATGTTCACAAATCATAGGCTTTTATTCACCTTACAACATTCATAAATATCGTTATCGTGCTACTGGCGATACAAGTCTGAGCAATGGTTAGCAACTCCACGCTTCTTGCACCAATTTTCCGAAGAAAATCCAAAACCAGATGGGAATTAATTTTTACCCACAGACCTCACCCACCTTTTTCAAGGCACAATCATTCAGATAGAAAAACATAATATTTACCTATAATACTTGTTTTACTCATTTGATTCCTCTTGGGCTACTATCGAATTCAACTTATCTTATAGTCATGTTTCCACGACATCATGAGGAACTAACTTATTTGGTATTACCAAGGGCTTATACAAGTTACCAATTTGTATATCTTCTTGGTTTCTTTTTTATCCTTTCGAGATAACGTCTATTGCGTTAGCGATAAGTCTTTCACACTACGTCTACTTATAAACTTGCACATCAGTTGAACTGTAAGATATTATTATATCTCTACTAACTCATCCTTCTTACGGGTGACTTACCCAGTCATTATAGATTTTGTAGTAATTGTACTTAATTAAATGTATCCATTTAATCTTTCCTTCACATAACTCCTTTTGAGAGCACAACTAATTCCTTGCACTGTTGATTAGACAGTGCAAGGAATTAGTTGTGCTCTCAAAGGAGTTATGTGAAGGAAAGATTAAATGGATACATTTAATTAAGTACAATTACTACAAAATCTATAATGACTGGGTAAGTCACCCATTAAGAAGGATGAGTTAGTAGATATAATAATATCTTACAGTTCAACTGATGTGCAAGTTATAAGTAGACGTAGTGTGAAAGACTTATCGCTAACGCAATAGACGTTATCTCGAAAGGATAAAAGAAACCAAGAAGATATACAAATTGGTAACTTGTATAAGCCCTTTTCGTAATAAGTTAGTTCCTCATGATGTCGTGGAAACATGACTATAAGATACAAGTTAAAATCAATAGTAGCCCAAGAGGAATCAAATCATAAAACAAGTATTATAGGTAAATACTATGTTTCTATCTGAATGATTGTGCCTTGAAAAAGGTGGGTGAGGTCTGTGGGTAAAAATTAATTCCCATCTGGTTTTGATTTTCTTCGGAAATTCATCAAGCGTGGAGTTGCTAACCGTTGTGCTTCAGACTTGTATCGCCAGTAGCACGATAACGATCTATGAATGTTGTGAGTAAATGAGAGCTTATGATTTGTGAACATTCCA
+
*02;;ABBABHIHSSKKSGHGLINKOHHLIFECBE99888CMKHIJMQSIJSJLLLIMDDECDH:8767;99999A?@@@@@SGMEEF::::9@@@AFJHQJJGGJKISNBDMRHB@@@@./I<<GSNSJJEMNPJHLONFGIQ999:KSSSLSJRSSJJSI=KHGFFFJHGHJKHNLSFJSQMJMKKRJKLNPIHGGCCBBBDCFHSNLQSKKPRRRSSSOKNLOPPRKGMMMKSLONHSJ???=667613==@@@@@BIHLNGEBA@ABHMHLHNKKSNMMJJIGSSJSJSSKLRKNLHKLIPLQSLPSLKLKPLSKMLSSICESSOHHMJOGHSJRKMSSNSEDCCCCFFQSLQLJLSILLPSJFCD00004265541:5666:;;78888KNSSMIOOSQQRSOSSKHHMNSLKLSOLJKKNSSQSSSQPSSHIGHGGISJIKSSIMMRSLKGSNSJMSKSLKFGGIFGQKSJMNSKJIHSSJJMSSSLSMLSJSSSSMJSLMSJOSHMHFHJJSSPJSOOLLSJNNSRKSLJMSSMNLHKMJHFEDD@DDDDFFBAA@@CB;8<4332/2,,.01>GFGHLSKSMMLGHGLSNKIKIISKSSQONQKJNPLSRQQJHLGBA@?21/-,***+02221111450&&&&&()*(788889<=@=::79>?@?@>>;=><?FFCCECCD@9;DFDBBBBE?@@?ABA@A?AAA?====>ACACECBDEEECBA97453./1128??>9560000089><0,,CEB@@@@@@AAAA@@BC@@=;;::99998762220/,*,,-....044566543222./..///<======;;::<==@@@@@@B>>>;<<<<????AB89A?=<<951.,++10/*+8<>=>767669:54432221..*()&$$$$#$%)++++--./78:;8999:9953211233456678:::333220-((()0-*+(&$$%&(*.../222311111443000-))(''',,,+*((''&'0233334.(&%%%%%&'&***)/()))(*)))*/455556;@BEDDAADFDEDEBBAAACCDDAAB@CCA@98887786689989;<<:8554/'&&',//..)/)&&%%%')()()*000000-,+(%%%%&&%%'%%'**,,-.356;<<<<>=>>=:7888;=<<<66555:;:98876/...-...((((&%$%%%'-377;;<;<<<<<:;;
@740_2WVZPS_6
GGAATGTTCACAAATCATAGGCTTTTATTCACCTTACAACATTCATAAATATCGTTATCGTGCTACTGGCGATACAAGTCTGAGCAATGGTTAGCAACTCCACGCTTCTTGCACCAATTTTCCGAAGAAAATCCAAAACCAGATGGGAATTAATTTTTACCCACAGACCTCACCCACCTTTTTCAAGGCACAATCATTCAGATAGAAAAACATAATATTTACCTATAATACTTGTTTTACTCATTTGATTCCTCTTGGGCTACTATCGAATTCAACTTATCTTATAGTCATGTTTCCACGACATCATGAGGAACTAACTTATTTGGTATTACCAAGGGCTTATACAAGTTACCAATTTGTATATCTTCTTGGTTTCTTTTATCCTTTCGAGATAACGTCTATTGCGTTAGCGATAAGTCTTTCACACTACGTCTACTTATAAACTTGCACATCAGTTGAACTGTAAGATATTATTATATCTCTACTAACTCATCCTTCTTACGGGTGACTTACCCAGTCATTATAGATTTTGTAGTAATTGTACTTAATTAAATGTATCCATTTAATCTTTCCTTCACATAACTCCTTTTGAGAGCACAACTAATTCCTTGCACTGTTGATTAGACAGTCATACACAAGGAATTAGTTGTGCTCTCAAAAGGAGTTATGTGAAGGAAAGATTAAATGGATACATTTAATTAAGTACAATTACTACAAAATCTATAATGACTGGGTAAGTCACCCGTAAGAAGGATGAGTTAGTAGAGATATAATAATATCTTACAGTTCAACTGATGTGCAAGTTTATAAGTAGACGTAGTGAAAGACTTATCGCTAACGCAATAGACGTTATCTCGGATAAAAGAAACCAAGAAGATATACAAATTGGTAACTTGTATAAGCCCTTGGTAATACCAAATAAGTTAGTTCCTCATGATGTCGTGGAAACATGACTATAAGATAAGTTGAATTCGATAGTAGCCCAAGAGGAAAATGAGTAAAACAAGTATTATAGGTAAATATTATGTTTTTCTATCTGAATGATTGTGCCTTGAAAAAGGTGGGTGAGGTCTGTGGGTAAAAATTAATTCCCATCTGGTTTTGGATTTCTTCGGAAAATTGGTGCAAGAAGCATAGAGCTAACCATTGCTCAGACTTGTATCGCCAGTAGCACGATAACGATATTTATGAATGTTGTAAGGTGAATAAAAGCCTAGTGATTTGTGAACATTCCA
+
KSINSLJPPIIPPSSOQJRSNSSMLSOJSNNNLHNJNJKNJPQNOLISKMNPKHLLIMJLNJMKONSJKPIKKHLJMNIROMSIQOOMSSQKSMSPMLSKSMISSKLLNRRNOSSJGIJGNPSJIINLDROMNPJOQJMRMHLMJSKSSSSSJNPLSLMMMMFMIJIKNMLLSKLLILNKNLMOLLOSSRSMMOOKNNPNSSSKRLKORLLOOSNSMMKOKKRRRSKHEB>C><997759:;:;A<79?>86555711>HIIONKSQHLHMJPSSNSSOLSSMKJMOSNMKGMKNKSSRJHMJLNKKKSKMMKLNRSPLLD===:;JKGDEEDHIKILROLKRMNOLMKKQMMMSQJSOSJSJJNSMNSB6666>8?;>?:HJGMKJLMKLJKLSIJSNLSKKMSLJSICE=>>=;8770...>SKHIKKISHJGAAAAAJSJPNIF?9,'&&')9=>@CDBDF>??INJJPJSJSHLKJPILLHGIJISKILKMIKKMSMIGEEFGSJHLHGFFEFFHIGIGFEDEFGNILNGGEFGGKHJHHFEFMHMLJNLIOOIONGGKJKSSJJSQKJPSLOSQLHIJLPLMJJOKRJSSOKSKKGNKMLJJMJLOMJJKMPLMPRMOHKPJHSJKSJJMMGIIMJSHJSPLSOSPLLOSPKKKKOJIHB>;;<CEDIGEJIPHHJOFDDDCFCEEFEDCE>FFECGEEEHEGGHJHBA=>=@A@976669:=?ABADCCCA@@ABFEC@A<??DDDCFLGEEED??A@@>?A?@?>>BA>>>>>??<<>===>=>ABBBA?>=>>==<;;8999:;<=<=;9100/246;>>=><=?@@@A@AAA@@AADDA>=<98862/+('&&'449;:::99983100--))((()*7897544568<>>?<<=ECD<<<9;?=<:;<B@AA@BCBDGEEFFGCB?=>=;8641/+)*+03568<<?@BDCDA?<<=<=@>=:8889=BA=>=;9841/.-**'&'(((''''')&&&&..../...-..//002468;BGI>=::;?<<<<;>?CCCDFFGIABFFGGIFBBDGEGHGLFEKKHFF;44@@@CC?;7887898833223333-*)))(&+,+,9;<??AA??@?>7///,,*(($$$&(()-.5788668767776544342.....3,,,,+.225798999:=<;83222100.,'''((11222320.4451.---.11677442333002
@741_2WVZPS_6
TCATGTTTCCACGACATCATGAGGAACTAACTTATTTGGTATTACCAAGGGCTTATACAAGTTACCAATTTGTATATCTTCTTGGTTTCTTTTATCCTTTCGAGATAACGTCTATTGCGTTAGCAATAGTCTTTCACACTACGTCTACTTATAAACTTGCACATCAGTTGAACTGTAAGATATTATTATATCTCTACTAACTCATCCTTCTTACGGGTGACTTACCCAGTCATTATAGATTTTGTAGTAATTGTACTTAATTAAATGTATCCATTTAATCTTTCCTTCACATAACTCCTTTTGAGAGCACAACTAATTCCTTGCACTGTTGATTAGACAGTCATACACAAGGCTATGTCTATAAACATAGCCTTGTCTATGACTGTCTAATCAACAGTGCAAATTAGTTGTGCTCTCAAAAGGAGTTATGTGAAGGAAAGATTAAATGGATACATTTAATTAATTACTGCTCAAAATCTATAATGGCTCGGGTAAGTCACCCGTAAGAAGGATGAGTTAGTAGAGATATAATAATATCTTACAGTTCAACTGATGTGCAAGTTTATAAGTAGACGTAGTGTGAAAGACTTATCGCTAACGCAATAGACGTTATCTCGAAAGGATAAAAGAAACCAAGAAGATACAATTGGTAACTTGTATAAGCCCTTGGTAATACCAAATAAGTTAGTACCTCATGATGTCATCAATCGTGAA
+
GDDGJMJSPSSLLSPILSQOOQKMISKLSLJSMSOSJMMSGDDCDDMNQKNMSPOLOKSLKSSSLSSRLSSLLNOSNLLSMMSIOOLSSLCDB<IJIGH=78?AALQSLHIFOFFB82111000--..0002585477HJGE???IKPLLKNLSLJIOPKPLLPGI@BBBCHEB;;'&&(-.--.66777=>E@A@AC:;<G@@@@@JG877552223;<<<<<<<C=>KGGHJMMPJISJQKFGGEFEEJI521112127DBIKLHGJOLSEOJOMOSKIIIGJEFCEJKMMSOSSRSISFAJILKKKJILKQKKMNOJKSMSNJSKSNMKSHCAAA@FHFDDEEFJGGMNKKFGJLIIFFEGEIDC75544596+)))*466669:8886444432)('''%%$$%&&')))))),,559:9:999;<A==>:;FEHEGFEDKFFHFDCA@;:98164442))))*'&&%%%&+,((('(*+)&$$%%((('))**5@@@?@<:8<>@AFKFFEDB8;@????>>==999877789;=>?71..-,-/6899<==<989::?>?>>=<::;:8865445567600/00))4334464342233244555129::99==>D=<:5454///,.('()*3353238,,>CDBBAABCC@A?@@A@><=;:98875654553450//-.0-,,+*()('&(./&&%%%%$##$&+
@742_2WVZPS_6
GGAATGTTCACAAATCATAGGCTTTTATTCACCTTACAACATTCATAAATATCGTTATCGTGCTACTGGCGATACAAGTCTGAGCAATGGTTAGCAACTCCACGCTTCTTGCACCAATTTTCCGAAGAAAATCCAAAACCAGATGGGAATTAATTTTTACACAGACCTCACCCACCTTTTTCAAGGCACAATCATTCAGATAGAAAAACATAATATTTACCTATAATACTTGTTTTACTCATTTGATTCCTCTTGGGCTACTATCGAATTCAACTCTATTTATAGTCATGTTTCCACGACATCATGAGGAACTAACTTATTTGGTATTACCAAGGGCTTATACAAGTTACCAATTTGTATATCTTCTTGGTTTCTTTTATCCTTTCGAGATAACGTCTATTGCGTTAGCGATAAGTCTTTCACACTACGTCTACTTATAAACTTGCACATCAGTTGAACTGTAAGATATTATTATATCTCTACTAACTCATCCTTCTTACGGGTGACTTACCCAGTCATTATAGATTTTGTAGTAATTGTACTTAATTAAATGTATCCATTTAATCTTGCTCTTCACATAACTCCTTTTGAGAGCACAACTAATTCCTTGCACTGTTGATTAGACAGTCATACACAAGGCTATAATGACTGGGTAAGTCACCCGTAAGAAGGATGAGTTAGTAGAGATATAATAATATCTTACAGTTCAACTGATGTGCAAGTTTATAAGTAGACGTAGTGTGAAAGACTTATCGCTAACGCAATAGACGTTTATCTCGAAAGGATAAAAGAAACCAAGAAGATACCTATACAAATTGGTAACTTGTATAAGCCCTTGGTAATACCAAATAAGTTAGTTCCCTCATGATGTCGTGGAAACATGACTATAAGATAAGTTGAATTCGATAGTAGCCCAAGAGGAATCAAATGAGTAAAACAAGTATTATAGGTAAATATTATGTTTTTCTATCTGAATGATTGTGCCTTGAAAGGTAGGTGAGGTCTGTGTGTAAATTAATTCCCAGTCTGGTTTTGGATTTTTCTTCGGAAAATTGGTCAAGAAGCGTGGAGTTGCTAACCATTGCTCAGAGTTCTATCACCATGACACGATAACGATATTTATGAATGTTGTAAGGTGAATAAAAGCCTATGATTTGTGAACATTCCA
+
PSONSKJSKLLOSNKPQOMLSKQQSSOSSSOSLSMLKLJSSNSJNSNQNOSSNLSIPNMSNPHNHNLMSSHMJHFQKGF?<===OSRSKSLKKKSJKJMSPJSMGHHBEH;;GGGGHKQR@CMGKKQMMHMPSHKHOLIDKSSNKJLMSKI8775522223/.//014466;8,=B22@?>?MMRKLRQORJLNQSSSJSPILKKKJKPSIPLQLSMSOSQSOOJKPLKSMMKSSKKMSSISRLJOHHIIKINSLKNSS:=A+**)))))*.155*****+*+:BAHFNKLJIILJSIIHJJJKO>>>>?@APSJNOQD66667SLFDFEEJSGSSQKSSSKKOMFEEEGFILIJSSSHMSQSSLRHI==??B@@@A<8BGEHJ@89;;;KRLMJKNNRIKJSLPJPLSJSKKSSQFMIKLNLSSOMOPNKSNJJJKJMMSNOSPSMSSSKOLIGKIKIGSKQSOPPMLSSNSJSSSKJFDCDD888ISSKSOKPLSQBO5557ISIKGHJBB?BBEFIOJIISISSSPNSMLSKJMOQNNSKLMMSSNQNKISIHDECBDC999696+))(''(+479;CHSPLSMLSGLEJJKJSABBBDOQMJLJFGGDGEFISPNSKHMIHHLIIIHKJHQKNLKKMJMLSSKMQQQSNKNLISJHFIG6JC@GOMHIPLJJSSKDDBC>::HLKSLNHJMNMKISJSIPIHJKOILHHISIHNSHGFKGGEGEDCEDFJIHH?<=<;;;=;00001889/.///09988966663465)+899:;@ABCCDAD@LMDEB?91/.,+''('&'%%%*178:=@AABA??ABBBBA???==>==>?@?<;:;8222/477777775/.+)******)('''''''''()(((('&&'*,/000015:;>>=66666>>A@BD@><<??>>>><;;:9:898897300.,+**)).4455678::998:>@FEOD>;:333489./...332.,*%$$$$%$%&''(())))***+/.,*)&%%$$$&'(.((,,,.18;>>765/,364*((&')67999:)))'''*254356687866656677:8665330)(&%%&%$%&'**+*('(((()*****''''(//++379:::::::<==???@?@EDEGF@@<;6433478999;;<;9::
@743_2WVZPS_6
GGAATGTTCACAAATCATAGGCTTTTATTCACCTTACAACATTCATAAATATCGTTATCGTGCTACTGGCGATACAAGTCTGAGCAATGGTTAGCAACTCCACGCTTCTTGCACCAATTTTCTGAAGAAAATTGGTGCAAGACGTACAAGTTGCTCAGACTTGTATCGCCAGTAGCACGATAACGATATTATGAATGTTGTAAGGCAAATAAAAGCCTATGATT
+
&&)*,,-===??BFFIIHGHHIGSLSLRSOSKLSJMPAAA976667DFIIHIFHMGJHGIIKSLJNNSQJJKOJPNJMIJLISOPRNSSSKOJSJMLPKCA222JSJFFGSJOIIHHIIKMMOJQIOSJHGHG654310+*))'''&$%%&)((+(''**,/046>=:999:@620--**+,.1...+))''&&'&'''$$##%%&&())+122410.-.'&''
@744_2WVZPS_6
GGAATGTTCACAAATCATAGGCTTTTATTCACCTTACAACATTCATAAATATCGTTATCGTGCTACTGGCGATACAAGTCTGAGCAATGGTTAGCAACTCCACGCTTCTTGCACCAATTTTTCCGAAGAAAATCCAAAACCAGATGGGAATTAATTTTTACCCACAGACCTCACCCACCTTTTTCAAGGCACAATCATTCAGATAGAAAAACATAATATTA
+
GGHMJLNNPPMSSQPSSNLIJIJSSSSSLNMMSLRSJKPKPSRSLNLLISSNNJSOOMSKNLSJPSONLQLHKIHSRMIQILONSORSMSSOSSMMSSSORSSILSQMQSOSNIRJMLLSSOPF??GHMOLSMLMPOSSPNMIKJKSPNSOKEDDACCCCJNGBEPILIJNKSNPJ<JGA@MOSMMMLIIGIIIJKOOSKIIHIEDFGISSJKISSLLLSQ
@745_2WVZPS_6
GGAATGTTCACAAACATAGGCTTTTATTCACCTTCTAACATTTCATAAATATCGTTATCGTGCTACTGGCGATACAAGTCTGAGCAATGGTTAGCAACTCCACGCTTCTTGCACCAATTTTCCGAAGAAAATCCAAACAGATGGGAATTAATTTTTACCCACAGACCTCACCCACCTTTTTCAAGGCACAATCATTCAGATAGAAAAACATAATATTTACCTATAATACTTGTTTTACTCATTTGATTCCTCTTGGGCTACTATCGAATTCAACTTATCTTATAGTCATGTTTCCACGACATCATGAGGAACTAACTTATTTGGTATTACCAAGGGCTTATACAAGTTACCAATTTGTATATCTTCTTGGTTTCTTTTATCCTTTCGAGATAACGTCTATTGCGTTATCTCGAAAGGATAAAAGAAACCAAGAAGATATACAAATTGGTAACTTGTATAAGCCCTTGGTAATACCAAATAAGTTAGTTCCTCATGATGTCGTGGAAACATGACTATGAGTGAATTCGATAGTAGCCCAAGAGGAATCAAATGAGTAAAACAAGTATTATAGGTAAATATTATGTTTTTCTATCTGAATGATTGTGCCTTGAAAAAGGTGGGTGAGGTCTGTGGGTAAAAATTAATTCCCATCTGTTTGGATTTTCTTCGGAAAATTGGTGCAAGACGTGGAGTTGCTAACCATTGCTCAGACTTGTATCGCCAGTAGCACAACGATATTTATGAATGTTGTAAGGTGAATAAAAGCCTATGTTTGTGAACATTCCA
+
JSJIOPJIIIIGEHGKONSHFECB=3448680/.&%%&&*440,,13DGGHILGHMGKHJJLHJJINHIIHGIHKKRIKLJKJJHJLGOSSJHSLMSJOSNKIHINKOJJMHPIKIJSJSKLSSMSJPRSNOHSSILLNNMSMSHSMSIOJGABCCBGHJOIPJKKJSSNJSSDHHIHINQLQSSONKSMPJKJNQLSQLMLLRLSLSNMKMKOLSSKROJSRMSPKMJSLMLPNMKSSSOSKJNJSJSJSOJGDDEEFJJFHFA??@DJKNMNNKLINKSMSKLJJIHKGHSNSMSHHHFHLSOSSKMRRSLQSIKJOKLSFFQNSMNJSIKHJKLJKJHNLRLJQJLLSOJJKJNSOSNOQSSOSO=<<<D<CBBB9ELLLOSGIJGGKILMLOMSMNQKNHHJJHOOGIGNHGJJKCSMSIMSMJJJJDNJKIKLHHGEECBB@?>76668::=??E@A@@?@?BEDHGFHFBDA>BC=<;;<A@>>>974113453334<BCBCBB>=;;74'''''''''.11237C@@ABA@CEKJEGFI@??>><=<>>BA@<:6300//.14211''''())))7CDGLMJBAADFHEJI@?????@ACBE>=BDGQJHFBCCBDFQFJEEEDEDD?@BADMGHDBCDBCB>?==<::714:;<F?:FEBBDEEIHJH<:986332-(((+1247776600/0:<<?>@???AABCBBBB@<;;:<;6532.+*((().49::;;<=>>?@@ABDBBBBACCABDDDCAABBA>>>==B@@ADGHCBA
@746_2WVZPS_6
AATTTTTACCCACAGACCTCACCCACCTTTTTTCAAGGCACAATCATTCAGATAGAAAAACATAATATTTACCTATAATACTTGTTTTACTCATTTGATTCCTCTTGGGCTACTATCGAATTCAACTTATCTTATAGTCATGTTTCCACGACATCATGAGGAACTAACTTATTTCGATACTAAGGGCTTATACAAGTTACCAATTTGTATATCTTCTTGGTTTCTTTTATCCTTTCGAGATAACGTCTATTGCGTTAGCGATAAGTCTTTCCACACTACGTCTACTTATAAACTTGCACATCAGTTGAACTGTAAGATATTATTATATCTCTACTAACTCATCCTTCTTACGGGTGACTTACCCAGTCATTATAGATTTTGTAGTAATTGTACTTAATTAAATGTATCCATTTAATCTTTCCTTCACATAACTCCTTTTGAGAGCACAACTAATTCCTTGCACTGTTGATTAGACAGTCATACACAAGGCTATGTCTATAATGACTGGGTAAGTCACCCGTAAGAAGGATGAGTTAGTAGAGATATAATAATATCTTACAGTTCAACTGATGTGCAAGTTTATAAGTAGACGTAGTGTGGAAGACTTATCGCTAACGCAATAGACGTTATCTCGAAAGGATAAAAGAAACCAAGAAGATATACAAATTGGTAACTTGTATAAGCCCTTAGTAATACCAAATAAGTTAGTTCCCTAGATGATGTCGTGGAAACATGACTATAAGATAAGTTGAATTCGATAGTAGCCCAAGAGGAATCAAATGAGTAAAACAAGTATTATAGGTAAATATTATGTTTTTCTATCTGAATGATATACGGTTAGTGGTCTGTGGGTAAAAATTA
+
SKLMSSSNSSLSLSKSSSSOIPSSJSGSPIFEJKFIOJIKSKSMLSPSSSSLSJJMQMMORQJMNSRPNQKOSSOSSNSLSSSJSPPSPOSKHSIKLSSSSNMPONJKOMSJLSSOKSKSIPJLLOSQRNMSONJHJJKMHNRISPMMIKHJLSOKKQNLMSSOKSSPMLC>=<&%%$$&''''((:<ADEKHQPKSKFLSOKKHSSLLSMKHDB;-*))**3*3-38(AJQ<999HSNMPMKQSQLJKKNINLKSHGK-,,,,,,,?>;1299JQPISJLIIOKOLMMJKMLLSSNMNOMLSMSMLNJSLSLKIMSSLSSG;;;;<KJPLIJMJMSQSQJSLMSLMSSMIOSLSLJPQLEJJKOKJSSSRSOKMJPJSSSSMLSOQISKOJKHJJKLSLJJLPSNJFGGGGKNQQMOPNMMGE<;LJSHHKOSSNNSMLPJSSPSSMKISISSMOSPOMNIJMJSOPNSLIIKIHMSSSSMMJPPJRPOIMIJMKNPKLSSMNPSPPLNOLSNJDDDB3=;<=GMSMMSJIJQSMJNIIJJHHMSKKROJLNMNMMSQSISLJJKKLSSSSMNJKLPSLMSOMIMPMKLLJI:9:999IJILIIE843335::=CDGDFHGEEDGGIDEBB544474:988;<?ACED;CBBFKLLKJKD><=<>=?>>>;<55333665779<AAA=:;::98840//-..*)*,,--****)+++,-6;=<::;;>EA@>>9989889>AABEA@??>=<;:2*))*+.-----167755599:=@BBCDCDCEEEDDBCBDDBBB???@?AABAB?;:;:<??A:877677433,''&&&*))'(&%&%%%%%%&&''****+...-
@747_2WVZPS_6
GGAATGTTCACAAATCATAGGCTTTTATTCACCTTACAACATTCATAAATATCGTTATCGTGCTACTGGCGATACAAGTCTGAGCAATGGTTAGCAACTCCACGCTTCTTGCACCAATTTTCCGAAGAAAATCCAAAACCAGATGGGAATTAATTTTTACCCACAGACCTCACCCACCTTTTTCAAGGCACAATCATTCAGATAGAAAAACATAATATTTACCTATAATACTTGTTTTACTCATTTGATTCCTCTTGGGCTACTATCGAATTCAACTTATCTTATAGTCATGTTTCCACGACATCATGAGGAACTAACTTTGTTGGTATTACCAAGGGCTTATACAAGTTACCAATTTGTATATCTTCTTGGTTTCTTTTTATCCTTTCGAGATAACGTCTATTGCGTTAGCGATAAGTCTTTCACACTACGTCTACTTATAAACTTGCACATCAGTTGAACTGTAAGATATTATTATATCTCTACTAACTCATCCTTCTTACGGGTGACTTACCCAGTCATTATAGATTTTGTAGTAATTGTACTTAATTAAATGTATCCATTTAATCTTTCCTTCACATAACTCCTTTTGAGAGCACAACTAATTCCTTGCACTGTTGATTAGACAGTCATACACAAGGCTATGTCTATAAACATTCCA
+
NKKLSSSOLNLKIJHJEIFJFFFDBCBDISSSONRMLGIG322004011AJLFEESLHIIKLLNISJKJQGFHGGMNJJJMJJINSNSOSQKLIKMJMKPSFKKMKLIJSNKLJSSLSOSQMNKSSPSKKSLLPILRLOKSLJPSPGRJNPNSLJCSQLSQSOPHGDBCCCFGIPHHNPMSSOQHHNKOLKSJSMHSROSLJSKKSOMKMMSSSLSLMSSLIISSSSLNLSSSSSMNLKQLNIKSSNSHLFGGABA==BEMFEDEEIJIGLIMOSJMIHFHJIHJ>>>>BCBE>?>>>D>>==>IFH????ACCA?:651(&''$%&&&'&&'-.27EFHQRSNLKSIPSJKSLJSLSNSLOIQLMMKGF3222:3@@?@??BEIGKJEFPKNPSLNNSSMMOJLQMSONMSSHNRNKSMSSOQMLSQQJOPQLRPSSNJMKJOSSMSSKSMSQJLSNJMNSSLSSMSOKLSSKSLSPHMML=::::ORPJOSMLRRSOSSLHMNSPIPSSSLOSLMJSSPSQPQKISNMSSSSNMSSKSSMOLSLMNLSLKSINRSDI22222CCDHFFIG<61236<>FFHGMOQJLSKHSSNSKMONJJKMOIKPMSOLSJNKLSOQMSSPNRJMSOMNIPLLSSISJSOGSKSLJJKMLNHMOLSSR
@748_2WVZPS_6
GGAATGTTCACAAATCATAGGCTTTTATTCACCTTACAACATTCATAAATATCGTTATCGTGTTACTGGCGATACAAGTCTGAGCAATGGTTAGCAACTCCACGCTTCTTGCACCAATTTTCCGAAGAAAATCCAAAACCAGATGGGAATTAATTTTTACCCACAGACCTCACCCACCTTTTTCAAGGCACAATCATTCAGATAGAAAAACATAATATTTACCTATAATACTTGTTTTACTCATTTTGATTCCTCTTGGGCTACTATCGAATTCAACTTATCTTATAGTCATGTTTCCACGACATCATGAGGAACTAACTTATTTGGTATTACCAAT
+
NJMSNOKROMKRLKSMHSLLJSQOSKKSSOHSOPKLKFDE@>=879:?DCDSJGGJGIROLJSJQJLSJMRNSMLSNLSLPLMMNMKSSKHGEFFEBDCDGFHGHHHIQOSSSMMSQSJS<9SJGJSKLLNNLPIJLKKLLDLSKPJKLSJPKHSKKIMLSSGLODCA?@CCDGPKGJSNMPOMNKKOIPSNRLJKISSNSPSMLJSPSJPSLOPNOSSSMKOPKMOHLILKKSSNIIGIFDBA@@?3AAAACCGEGEEKKNOSNMI;55557LRLKMILOLINLHLLKNOSQMSJHSEFGIJFKJGMJIKGKOLKJQLKJIBEDC>C=@;654)%"
@749_2WVZPS_6
GGAATGTTCACAAATCATAGGCTTTTATTCACCTTACAACATTCATAAATATCGTTATCGTGCTACTGGCGATACAAGTCTGAGCAATGGTTAGCAACTCCACGCTTCTTGCACCAATTTTCCGAAGAAAATCCAAAACCAGATGGGAATTAATTTTTACCACACAGACCTCACCCACCTTTTTCAAGGCACAATCATTCAGATAGAAAAACATAATATTTACCTATAATACTTGTTTTACTCATTTGATTCCTCTTGGGCTACTATCGAATTCAACTTATCTTATAGTCATGTTTCCACGACATCATGAGGAACTAACTTATTTGGTATTACCAAGGGCTTATACAAGTTACCAATTTGTATATCTTCTTGGTTTCTTTTATCCTTTCGAGATAACGTCTATTGCGTTAGTGATAAGTCTTTCACACTACGTCTACTTATAAACTTGCACATCAGTTGAACTGTAAGATATTATTATATCTCTACTAACTCATCCTTCTTACGGGTGACTTACCCAGTCATTATAGATTTTGTAGTAATTGTACTTAATTAAATGTATCCATTTAATCTTTCCTTCACATAACTCCTTTTGAGAGCACAACTAATTCCTTGCACTGTTGATTAGACAGTCATACACAAGGCTATGTCTATAAACATTCCA
+
MLILKMSSMOSNSKSOSSJQJSHLMPMMMRROOLNLGHMHKMSQGSJNMSLSJKINJSMILKNSKKSJNQKPSOKQSJKROKMSIPPPOMKLJJLJIILSSMMSJKSOSLMJKSJIFGGG7230019NOMPMOKIKNSMOSLMSNKIMSHKDCCACDC>FCDEJD4444587=?HNHHKKDDHEFOSKMLMOLPSPSSBJSSQSNKQNMSNPNSQNSNSOMKSQKJSOISISOSSQSSNSNJSFHJ@;::ACBD?@A11JSRMJHNLHDCECEEGEIISGFCB?BAHJHNHISSSSLSOSMNPJSLHGSIHKNKSOOSSSMGEGEEIMG33333FDDKMKRLJSSOPKJSKGSSJQJKSSNNPKOPSLSJC,,,,2,2221+BEINMLFKNKMOSIMMSPOLNIHHCB?;::=??EEEDGJSJ>FFGJGKHLHIMMKHIHKIHGLJOJSPSIL?=<<<211118965445-+***2458:;@???CBBBGHIIHHJRPIIJGFEFEFISDCCCDDNHKJHSJQSJCCBA<A/)HEDCCSPNLSLLJKHLGKJISJISJJIKGFLMIISOJSLI<?A--DEFMSLJKQSPSLJSISSOSSISJJKIHSPSJJSSNOSRSSSMLKIFDCCDFHHQHJJKHFIJGKHIFGGGFFFDEF:<@229
@750_2WVZPS_6
TACTATCGAATTCAACTTATCTTATAGTCATGTTTCCACGACATCATGAGGAACTAACTTATTTGGTATTACCAAGGGCTTATACAAGTTACCAATTTGTATATCTTCTTGGTTTCTTTTATCCTTTCGAGATAACGTCTATTGCGTTAGCGATAAGTCTTTCACACTACGTCTACTTATAAACTTGCACATCAGTTGAACTGTAAGATATTATTATATCTCTACTAACTCATCCTTCTTACGGGTGACTTACCCAGTCATTATAGATTTTGTAGTAATTGTACTTAATTAAATGTATCCATTTAATTAAGTACAATTACTACAAAATCTATAATGACTGGGTAAGTCACCCGTAAGAAGATATTAGTAGAGATATAATAATATCTTACAGTTCAACTGATGTGCAAGTTTATAAGTAGACGTAGTGTGAAAGACTTATCGCTAACGCGATAGACGTTATCTCGAAAGGATAAAAGAAACCAAGAAGATATACAAATTGAGTACTTGTATAAGCCCTTGGTAATACCGAATAAGTTAGTTCCTCATGATGTCGTGGAAACATGACTACAGTACAAGTTGAATTCGATAGTAA
+
LJPOKLNRSMRKMKSSSQNKLKSOSKSOOLSHINSOMMJMSNMSSLSLPKMSSMSOPPSQOLLNNOSLOMRROQLJSKIKKLOMSOONSSOSORQNLSOLSSSNMSSSSSCBCBEGIOSNPNNROQSLKILJKOMSSSLSKRMRSNLLLSSOMMSKSSHPIMNOMSRSSJKJSLMKLSLOSKKRSNJLJHQHNKRKSNSJMJSKJSSLINJSNLLPSLOSSKJLMLJJJIIPIISKRMSMHSMMISSFECDCDPMKKISIKSLSLSSMLSSLSMMNKMNJJIRHMJHKHHEHLLLSMLHGHFGSNNHMSKKIMKIIFGHIFDEADEFIDEDB>=?ACBC@A??>===;9997362101//((%$%&(-/1159:;=<<<==<;<:9978;CCDBACBCCDEDD??>>?CEFCDECBCADCEDFCA@@?@EIC?;998558???CBC77-,,,-BAAACDEEEC75555EBCBCE><DECB<3210-++-,,+*)(('(+.*('&&'()/01@@AB@@C@@CAAA<<<20111?::;;;=:5434==?@AAB?<;:9;:988642/.+**)'(''(((12222220000043/
@751_2WVZPS_6
GGAATGTTCACAAATCATAGGCTTTTATTCACCTTACAACATTCATAAATATCGTTATCGTGCTACTGGCGATACAAGTCTGAGCAATGGTTAGCAACTCCACGCTTCTTGCACCAATTTTCCGAAGAAAATCCAAAACCAGATGGGAATTAATTTTTACCCACAGACCTCACCCACCTTTTTCAAGGCACAATCATTCAGATAGAAAAACATAATATTTACCTATAATACTTGTTTTACTCATTTGATTCCTCTTGGGCTACTATCGAATTCAACTTATCTTATAGTCATGTTTCCACGACATCATGAGGAACTAACTTATTTGGTATTACCAAGGGCTTATACAAGTTACCAATTTGTATATCTTCTTCGTTTATTTTATTGTTTGAGATAACGTCTATTGCGTTAGCGATAAGTCTTTCACACTACGTCTACTTATAACTTGCACATCAGTAGAACTGTGAGTACTTTTATCTCTACTAACTCATCCTTCTTACGGGTGACTTACCCAGTCATTATAGATTTTGTAGTAATTGTACTTAATTAAATGTATCCATTTTAATCTTTCCTTCACATAACTCCTTTTGAGAGCACAACTAATTCCTTGCACTGTTGATTAGACAGTGCAAGGAATTAGTTGTGCTCTCAAAAGGAGTTATGTGAAGGAAAGATTAAATGGATACATTTAATTAGTAATTACTACAAAATCTATAATGACTGGGTAAGTCACCGTAAGAAGGATGAGTTAGTAGAGATATAATAATATCTTACAGTTCTACAGATGTGCAAGTTATAAGTAGACGTAGTGTGAAAGACTTATCGCTAACGCAATAGACGTTATCTCGAAAGGATAAAAGAAACCAAGAAGATATACAAATTGGTAACTTGTATAAGCCCTTGGTAATACCAAATAAGTTAGTTCCTCATGATGTCGTGGAAACATGACTATAAGATAAGTTGAATTCGATAGTAGCCCAAGAGGAATCGAATAGAATTAAAAACGATCTTATAGGTAAATATTATGTTTTTCTATCTGAATGATTGTGCCTTGAAAAAGGTGGGTGAGGTCTGTGGGTAAAAATTAATTCCCATCTGGTTTTGGATTTTCTTCGGAAAATTGGTGCCAAGCGTGGAGTTGCTAACCATTGCTCAGACTTGTATCGCCAGTAGCACGATAACGATATTTATGAATGTTGTAAGGTGAATAAAAGCCTATGATTTGTGAACATTC
+
EEJILJLI;;;<MSOSIIFIJKHHHLGLMKKJLOLGKLNJLLIJIIHKLLKSIHSSRKLHJOOSKLJ;<<:;<;=B8446BBHSMGHHKIHMKISSQNKSSLSLKIHAAD44LME@?<<<2./--/2=FGMJMOSKSSLJLSKSOSSSLHNJSI87777A=>1?0000145>?>G/LHNEFNLOLLMSMLSNSSSSKPSSPSSOJPSSSRSSSSSLPSKOJHNHSMORISKSSMSOQSOLM76666?@E@7777;<>>LLKJSLB@533557=@AHJSHGA????GJJJJNBGFE?=;<>DCCFCB@?@?GMSLJSJMNSMKHKMLIIJSFCBA@CEHJJISSKSSOQMSGQLSSSQMPSSOMHOILH@?)(((()'''*8>((((('&''DEHHJIJLLQSNQSROLKJIMHHSSPEA@@@GOHILMIIKKLILLKGLMPNKMJSJJRI<&&&%%&&)/))$$$$$%%'&&&&),8:;GK?>>>>GSJISMMKSHIINPIHDIJEBBEC??965555FKOHGJJQMSMLKOQSSOONQIHHFMILMLQKSJLGFEBCFD?@CAB@98;6678@AAHGHJMMIQSIBHJNSMKKFSNMOLIKNKSKMOOHHFNG0///0BBBAA@@@C7775999)(&&&&'5799889=;<GEFDFFGFFCDF@;:;E?>>=>AA@@?@@???>=633987678=@DCCDB@@@ABB@?@@>@=00.,,+******)))&$###$./238?@@@@@?@B><:412>>::;;<<;;;;96661.,)('%$$$$$))+,69;<<<=>>?A@C?@A;9774122357768569;;;:;<;;5543.0/33;?@=<<66787CB???@?ABBC>:0///02231///44,',89;;;===?><:888;:;98/././3+))(),,,:889???85552-,(()))))()()66999999:999;;3333345::::;<,***+666787554200/552)(((&''''''')//.**))))**6677789;;;<;<>>@CFF?>;;6511122?=>=>>BABDA>BDDHGE>;;;74333134666<;89;<?EA@>;<>89=3:;<>A==@>:<99:@>999200+,97740//--*))*,0220/014003/0/10/0--/...//>??????>==>=A?@@@<;;;;@A::999?;5@44444@@<<;;;?@@ABBBDDA?A???@==99:;;A==9121(
@752_2WVZPS_6
GGAATGTTCACAAATCATAAGCTTTATTCACAGCCTACAACATTCATAAATATCGTTATCGTGCTACTAGCAATACAAGTCTGAGCAATGGTTAGCAACTCCACGCTTCTTGCACAATTTTCCGAAGAAAATCCAAAACCAGATGGGAATTAATTTTTACCACAGACCTCACCCACCTTTTCAAGGCACAATCATTCAGATGGAAAGTCCTCATATTTACCTATAATACTTGTTTTCTCATTTGATTCCTCTTGGGCTACTATCGAATTCAACTTTATCTTATCGTCATGTTTCACGACATCATGAGGAACTAGACTATTTGGTATTACAAGGGCTTATACAAGTTACCAATTTGTATACTTCTTGGTTTCTTTTTTATCCTTTCGAGATAACGTCTATTGCGTTAGCGATACGTCTTTCACACTACGTCTCTTTATAAATACACATGGGTTGAAGACTGTTAAGATATTATTATATCTCTACTAGTTCATCCTTCTTTACAGTAACTACCCAGTCATTATAGATTTTGTAGTAATTGTATTGATTAAATGTATCCATTTAATCTTTCCTTCACATAACTCCTTTTGAGAGCACAACTAATTCCTTGCACTGTTCTAATAAGACAGTCATACACAAGGCTATGTCTATAAACATTCCA
+
(79::98999@84-*+*)&&%%%)**,+''*'&%&'%&&**234339@BA>@CDBABAB21111<:;=)))()+**/-,,,..00288999?>1111001,-/13==>=>>9:89---001)7//000:66567855657>?=<99879>>9874/-++-+''(444578@BAA>C@?65JCEIFEDEDBDAAAA??;:::9;:5-)''''%&&&'',('-&(.4;;432239=>>9:::AIIDFDFBA<;DDCCFEEFDBB@&&&&&)(&'+++,)))))'('&&&&*+**.+,//6767444,,+*)))3.)'&&&)*/,54,&%%%%&'*76:<43111.--,)&'''(..,,--+'&&&()()..+'(((*,006;:7::+))))/0/2335:;<=??<<4//0//00.00-.00-?CBBBBA?>>??A@A?B>>4-,,+,-.+///0///.,))))-,,07999<=>A??@A55///-(&%&&&&'---2,++*'(2733223&&&'&)-07;FCE@?>===>;@622//..,*)))&&(((2323:320/,--.++,,/-,)+-0--/8878777;955:4/..---.-.,,+,,3258<9::<:00/**(((((''*//0./15655599>=?<;.(&%%((,,,-:;655
@753_2WVZPS_6
TCACAGAATCATAGGCTTTTATTCACCTTACAACATTCATAAATATCGTTATCGTGCTACTGGCGATACAAGTCTGAGCAATGGTTAGCAACTCCACGCTTCTTGCACCAATTTTCCGAAGAAAATCCAAAACCAGATGGGAATTAATTTTTACCCACAGACCTCACCCACTTTTTTCAAGGCACAATCATTCAGATAGAAAAACATAATATTTACCTATAATACTTGTTTTACTCATTTGATTCCTCTTGGGCTACTATCGAATTCAACTTATCTTATAGTCATGTTTCCACGACATCATGAGGAACTAACTTATTTGGTATTACCAAGGGCTTATACAAGTTACCAATTTGTATATCTCTTGGTTTCTTTTATCCTTTCGAGATAACGTCTATTGCGTTAGCGATAAGTCTTTCACACTACGTCTACTTATAAACTTGCACATCAGTTGAACTGTAAGATATTATTATATCTCTACTAACTCATCCTTCTTACGGGTGACTTACCCAGTCATTATAGATTTTGTAGTAATTGTACTTAATTAAATGTATCCATTTAATCTTTCCTTCACATAACTCCTTTTGAGAGCACAACTAATTCCTTGCACTGTTGATTAGACAGTCATACACAAGGCTATGTCTATAAACATTCCA
+
GEBA2+&&&&&&&&222<<849899<LIIGKHMGGHIJOLNISLSSQKJQKIFBBBCDSSNQOSKJGIHPKKJFJJSSNLJKQIQJOLHKSJNLLKKJPMQNNSNNSSLHSOLKCGOSSJOMKLSNLJHKLJQSJJNNFSILOSPRHI?>>>>EDC9BCBBEGOLOSQLKO:DDSSLQJHKKPNKLMIHIEGGJKNSKEDEQOKSQLJLLNMSSMLSSNLRLSSSMLLMPSMSJPSLSSEDDEEFIOA@6444HRIKLSPHKGJKQIFIIHJQSILKISNJNSJMJPMSLSRSIQJOSSKSJSNNKQJJPSSSONLSKJLSPSKOJNFEGIA=<:99<:60001//;EGLSSNSJJKJ:7)((++,,/-211,);@ANFJHKISSFMJKNNIKPSRPOSNSSOSOFKIKJQLDA>=@FHJHEHFHOQKJGLSIQJKLMLMMNMLLQKRSJMRSPGLMLSKKO=<>33GJIILNRNGKOJLNOKMJMKJIJIKKHSLSHONSJSPOPLMEJSQOKSOJMJKOJSMJLDDCDIJSNSLKJKKSKPNSNQLIQSECBCCECFGBBBBBOMHEELHOMKKSSPMGJSGNSSSILKKNILIRLMOKSSOSJKMJLLSEEEPLJMIJNLIMKLMMJGPNLPHLKJIJKHHFJFGGIJKM
@754_2WVZPS_6
GTGGGGGGGGGGGGAATGTTTATAGACATAGCCTTGTGTATGACTGTCTAATCAACAGTGCAAGGAATTAGTTGTGCTCTCAAAAGGAGTTATGTGAAGGAAAGATTAAATGGATACATTTAATTAAGTACAATTACTACAAAATCTATAATGACTGGGTAAGTCACCCGTAAGAAGGATGAGTTAGTAGAGATATAATAATAATCTTACAGTTCAACTGATGTGCAAGTTTATAAGTAGACGTAGTGTGAAAGACTTATCGCTAACGCAATAGACGTTATCTCGAAAGGATAAAAGAAACCAAGAAGATATACAAATTGGTAACTTGTGTAAGCCCTTGGTAATACCAAATAAGTTAGTTCCTCATGATGTCGTGGAAACATGACTATAAGATAAGTTGAATTCGATAGTAGCCCAAGAGGAATCAAATGAGTAAAACAAGTATTATAGGTAAATATTATGTTTTTCTATCTGAATGATTGTGCCTTGAAAAAGGTGGGTGAGGTCTGTGGGTAAAAATTAATTCCCATCTGGTTTTGGATTTTCTTCGGAAAATTGGTGCAAGAAGCGTGGAGTTGCTAACCATTGCTCAGACTTGTATCGCCAGTAGCACGATAACGATATTTATGTCAAGTGTGTAAGGTGAATAAAAGCCTATGATTTGTGAACATTCCA
+
FE@?:A>DGJLOSMSCGFLKNFHGHFHILIFPKNKKRSPMJJSSMSKHJHHEJHMHHNHJHGFFEHIIKFHFFEFGGHGFGEGLJPIIGKGGGSIOSMGAGINQKJQJPLKJKLOIMGLSJFOGGHLJIHIINHJIKIEFEGHIKJIJIJHHIIJJJKKMHHFGFCDC=8999?BGFEGF77777CEIFFGILISLLHJJMMSJJLJKGMHKKKJNKHIJPGJLMHHISIQMKGJHHJGGGFGLJILKNSKMKNSLKPJHLEDDCFHFEFEGHSGFIEGINSKSSGNKOKJPCNMLIIGNFGJGGLGIHSHEQHKGHIRPIPINHIJKKKHHIIKRMJSLSIJKJFGGJIJLSKHGJHKLKHEFDCCCCCAG?>>>?MKLHGFEDCDCDDEHGGFHEFHIFHFGEDFDCDHIHFGGEIJQIHEFGGKKLGFFBBABCEEEDBBCEDFHEEBBBBCEEFFCDCB@AD5)(().<@DEGFFGGFHFHFEDA@=ACII:::99:?FE@?==>?88889DDFIIHDDDE<;?<<BEGDDDCCECCEFGPMSHECCDCFGGG54545B??AA@?@ABCFHEECCCCCDFEEGCABAAAAABADDCA?=<<=>@B@@@>:::9;?8776562+)&%%%&+,255>@AA@@?@AAABBBCABA@BAACCDDEDDCCBBBBB?
@755_2WVZPS_6
GCTACTATCGAATTCAACTTATCTTATAGTCATGTTTCCACGACATCATGAGGAACTAACTTATTTGGTATTACCAAGGGCTTATACAAGTTACCAATTTGTATATCTTCTTGGTTTCTTTTATCCTTTCGAGATAACGTCTATTGCGTTAGCGATAAGTCTTCACACTACGTCTACTTATAAACTTGCACATCAGTTGAACTGTAAGATATTATTATATCTTAGTTAGATGATGTGCAAGTTTATAAGTAGACGTAGTGTGAAGACTTATCGCTAACGCAATAGACGTTATCTCGAAAGGATAAAAGAAACCAAGAAGATATACAAATTGGTAACTTGTATAAGCCCTTGGTAATACCAATAAGTTAGTTCCTCATGATGTCGTGGAAACATGACTATAAGATAAGTTGAATTCGATAGTAGC
+
NSSJSSHJDAA@CIJSSOSSRSNLLGLKJKKSMGMOOJKSGJIISKSRSOSSMMMOSPLOSRMINLSKMMFFDFFSPSSSLQMJSQSSLGIMSOJSJSRPSHLLOKILSIJIEFGIILG=<=7;;<EGG99777???@@MFEHHGMSIGH>?A99999::9FFCBBGJIHFFEEFGJJNBAFFDDEJMIJJHKLSHIGCBDDESRO=<;;;;@==>0//3542-,..&$$$%%&/200---..2--01.///.(''(,1345;=>98750003322344500112<:7783378878@ABCD;788:CDIFEDKGGMFDDFC@;;<;;:<><>8433335640/*''''**+,-12///,*)/56667898333....034582222267564&&&&''),/0000233333333211-(((,+
@756_2WVZPS_6
GGAATGTTCACAAATCATAGGCTTTTATTCACCTTACAACATTCATAAATATCGTTATCGTGCTACTGGCGATACAAGTCTGAGCAATGGTTAGCAACTCCACGCTTCTTGCACCAATTTTCCGAAGAAAATCCAAAACCAGATGGGAATTAATTTTTTACCCACAGACCTCACCCACCTTTTTCAAGGCACAATCATTCAGATAGAAAAAACATAATATTTACCTATAATACTTGTTTTACTCATTTGATTCCTCTTGGGCTACTATCGAATTCAACTTATCTTATAGTTATGTTTCCACGACATCATGAGGAACTAACTTATTTGGTATTACCAAGGGCTTATACAAGTTACCAATTTGTATATCTTCTTGGTTTCTTTTATCCTTTCGAGATAACGTCTATTGCGTTAGCGATAAGTCTTTCACACTACGTCTACTCATAAACTTGCACATCAGTTGAACTGTAAGATATTATTATATCTCTACTAACTCATCCTTCTTACGGGTGACTTACCCAGTCATTATAGATTTTGTAGTAATTGTACTTAATTAAATGTATTCATTTAATCTTTCCTTCACATAACTCCTTTTGAGAGCACAACTAATTCCTTGCACTGTTGATTAGACAGTGCAAGGAATTAGTTGTGCTCTCAAAAGGAGTTATGTGAAGGAAAGATTAAATGGATACATTTAATTACATATTACTACAAAATCTATAATAACTGGTAAGAAGAAGGATGAGTTAGTAGAGATATAAATAATATCTTACAGTTCAACTGATGTGCAAGTTTATAAGTAGACGTAGTGTGAAAGTTATCGCTAACGCAATAGACGTTATCTCGAAAGGATAAAAGAAAGAAGAAGATATACAAATTGGTAACTTGTATGACCCTTGGTAATACCGAATAAGTTAGTTCCTCATGATGTCGTGGAAACTATAAGATAAGTTGAATTCGATAGTAGCCCAAGAGGAATCAAATGAGTAAAACAAGTATTATAGGTAAATATTATGTTTTTCTATCTGAATGATTGTGCCTTGAAAAAGGTGAGGTCTGTGGGTAAAAAATTAATTCCCGTCATTTTCTTCGGAAGTTGAGTTCGAGTTGGAGTTGCTAACCATTGCTCAGACTTGTATCGCCAGTAGCACGATAACGAATATAAATGCTGTAAGGTGAATAAAAGCCTATGATTTGTAAATGTT
+
KIFKGNMSONSDIFAFDFC??@GMJA>BB??GHE@?==??@SPKKSSKNLMSHNKRNPLSJQJSPLOKSNMKMKIQLJOINJKPIKHJ1000/+(((()**174446223:>LHGDACBE-0<66=?AGDCDCDCCEINOKHMKSKSJOSLNGSIHFFEEHLRIIIIJSNMSBHKKHJSLRSSSKIHJNLJIMSRJHIKM??>?>833229;;>??@ACFGIGIMSKOSLSSLMMSSMSPOPKLKSJSRSKRABHHGSGOKSKMQPGH87778JLFDEJGABBDC?<42/....1353466=BCCGHLHMSSKLOLJMSJLPISSSSPJSJSJMMILSSSKSRISSSSSSSMSLSQSJLPPINMMMFCA@<C66HGK>>>>?BDDDCFHEGFGHRNKNJSDCD99::;MSJMJMKIHHJG2///.499::797999::6.---.5=?CAABBACCE@CBBBEFFIMNPSLSHFNKHNOPSJSMSQIFIIMSLRIKGSIRIDDDGSIJSKNLSG@BFFADEFEFISKLPKSQSMNNSJLQSJSSKSKIKJHIB:>BCBC99)(())B@BB>HHGHHIF?@SHKLSOKNSJLKF>931/.00.24CGJKNJPLJLSKLSKKHDBDC@???;88888))))@GFEGGFLSJIOMGB<<97587777666665666::;<<<<<?@>?@?B@>5---*11.'$$$%&*''())-/0576666689++**)('&%%'(()356=B>======??@@@>?@>;<801=>?ABCEGIJIJE><<<;;777667000007238899:<==<=;9410//..+)('(*))*.0,,//89444446999:8866665531001)+-,)'*.-01345557766634/-,+&&&&&&''$%%%$$%&),123367)((((?>>?<<>?<=;87756750+((('(((%&%%%&&&''''()'(''(+,,,-.11112201369;;>>>88888BA@@ADCBA@@@@EA;::<<<=>?@>>>=>>=?BCFA===>@@@AGDDEEFFFHFFJA>><@843,*'&&37899:=;78:;=A??=<;:810(%$$$%(()()))*,+*&&'%$$#$$$%%&&%%%'(*'''---2/--,-1101235555677444448431.-,++)((%%%%%&''(()-.012469;;;<==>@@==6755-+++*)(%$%$$$#
@757_2WVZPS_6
AATTTTTACCCACAGAAACCACCCACCTTTTTCAAGGCACAATCATTCAGATAGAAAAACATAATATTTACCTATAATACTTGTTTTACTCATTTGATTCCTCTTGGGCTACTATCGAATTCAACTTATCTTATAGTCATGTTTCCACGACATCATGAGGAACTAACTTATTTGGTATTACCAAGGGCTTATACAAGTTACCAATTTGTATATCTTCTTGGTTTCTTTTATCCTTTCGAGATAACGTCTATTGCGTTAGCGATAAGTCTTTCACACTACGTCTACTTATAAACTTGCACATCAGTTGAACTGTAAGATATTATTATATCTCTACTAACTCATCCTTCTTACGGGTGACTTACCCAGTCATTATAGATTTTGTAGTAATTGTACTTAATTAAATGTATCCATTTAATCTTTCCTTCACATAACTCCTTTTGAGAGCACAACTAATTCCTTGCACTGTTGATTAGACAGTGCAAGGAATTAGTTGTGCTCTCAAAAGGAGTTATGTGAAGATTTAAATGGATACATTTAATTAAGTACAAGAATTACTACAAAATCTATAATGACTGGGTAAGTCACCCCTAAGAAGGATGAGTTAGTAGAGATATAATAATATCTTACAGTTCAACTGATGTGCAAGTTTATAAGTAGACGTAGTGTGAAAGACTTATCGCTAACGCAATAGACGTTGTCTCGAAAGGATAAAAGAAACCAAGAAGATACAAATTGGTAACTTGTATAAGCCCTTGGTAATACCAAATAAGTTAGTTCCTCATGATGTCGTGGAAACATGACTATAAGATAAGTTGAATTCGATAGTAGCCCAAGAGGAATCAAATGAGTAAAACAAGTATTATAGGTAAATATTGTTTCTATCTGAATGATTGTGCTGAAAGTATGTGGGTAAAAATTA
+
HEJEGFE4330-.*)%%%%&'*+/-3;?@FMSLQLJHJMNHJLKHGOQKIIG?A@FLLLNONSRMRLKOOJKKIHJHHJIIPOLQJSSKSJGGKSJLSSLNSLNKJJILID?>>?@DDFFGGJHSJFFJGSSFFFDEJFGHIJSNKJEEEHFIKKSQNLLPSJKMIKJJGHIHCESLA@@@@IHHOLLLJMIRHLSILFGEJMOLSNQSOLKKSMMKJKKKIMS4444@4???ISJNIIFLHJIHGGJJHJLKSHLIKHNFHFFKHKMJMNNMJJHHJHGKHKHHIJLHSJSJSNOHJJIMKISMMQMSNNKKJJJSJKLOMSSLSJMLIKMIJGIHJJLSJKLMMLJLJNHIJHGGQIQLLKJIJHJPNMJIIOIJKKSKNJIKJJLSLMSLHGFFPQJJIKGIGEGGEFIOHIHISHQJB?=.+-.HGFLIKPSIIKMPJIKHLILKIHILHKLJLJKKKLNPPQMIHKIMIGIGFGGFADFEB@?;::<77>BDC?;741/.---,-,,,----*('&&&).11123689:;=>@BA@>==<>:2*((')533555777766540--,/02244311-..--,*&%%&(379:?BBCBEDDDFDGFFEFDDBBEEFCDDCBDCCABBBACCDEDEHECEFEFEEEHFFA@?@====<>BA@@ABBCGCGCDB@?A@AA?<==<8651/-,,+(%%$$%')-./:::9::94;;=CFAAAEB>>EB@BDDCEEEGDCACA@@?>==;:999::;>??@@CCADECDD@CBACIGEGFFCD>>>>AA<<;:<?=@CCBCCBABCFGHGDCAB@>==<<<:;;;==;76666;?CDBBBCACCDDCBDCCCEFCBBAB@?<84320/....-,,&&%%&888:;;;;<954533/(&%$%#######%()*-257;;<<
@758_2WVZPS_6
GGAATGTTCACAAATCATAGGCTTTTATTCACCTTACAACATTCATAAATATCGTTATCGTGCTACTGGCGATACAAGTCTGAGCAATGGTTAGCAACTCCACGCTTCTTGCACCAATTTTCCGAAGAAAATCCAAAACCAGATGGGAATTAATTTTTACCCACAGACCTCACCCACCTTTTTCAAGGCACAATCATTCAGATAGAAAAACATAATATTTACCTATAATACTTGTTTTACTCATTTGATTCCTTTTGGGCTACTATCGAATTCAACTTATCTTATAGTCATGTTTCCACGACATCATGAGGAACTAACTTATTTGGTATTACCAAGGGCTTATACAAGTTACCAATTTGTATATCTTCTTGGTTTCTTTTATCCTTTCGAGATAACGTCTATTGCGTTAGCGATAAGTCTTTCACACTACGTCTACTTATAAACTTGCACATCAGTTGAACTGTAAGATATTATTATATCTCTACTAACTCATCCTTCTTACAGATTAGCTACCAGTCATTATAGATTTTGTAGTAATTGTACTTAATTAAATGTATCCATTTAATCTTTCCTTCACATAACTCCTTTTGAGAGCACAATTAATTCCTTGCACTGTTGATTAGACAGTCATACACAAGGCTATGTCTATAAACATTCCGGGGGGGGGGGGGGGGGGGGGGGGGGGGGGGGGGGGGGGGGGGGGGGGGGGGGGGGGGGGGGGGGGGGGGGGGGGGGGGGG
+
ROJNKKKI====HRLSLSILIIJSSSOJNMOSNSQLKKSKKRSNKKHKJMNSPOSQQLMQLLNSNPRKJIHHJFHOIMKRKIMIINSSMKSMILRNNIRMSLSMLKSQSSPSLMMKGSMSDGKIPQQMOSKKKSLJMIGJLFBOJSKPOSSMLPJOSSKHHPELOJIJJFGNSLIJJPSLKSLPMLHNSJSMSSOKSJNSSISKISSPSSSSSSSRMKOSNMOSOSMMHLOQSLSMOSLNSNHHJLPIPOFA;00425EJHOIKNIHJSNKILEGNSKOLLPMNIKLLNLIMSSGFODDNLKOLMNPNMJNQPOKPOKJPNQROPQSJLSISMNLEGIJJJMLKSORKMSLJKKSQLNSIKSLQJKLGLKA@@?E?GEC:6@BDA@C@DGEEMJLKMJKOF<<<<=LKJKMMKNJJKJRLSKSSSRJKQKJJOPSOSNJGOIMQOSSJNLJKNRHIKBCSMJNRJSSJOJLJIKMPSPSIJ@@???777F76777GGCA@;:35''+'(*++++(*,,,,ABIIJHJJKLPLSOKKJHJKJLKKMJPMJHMSSJNKJJSGIHHFFIEIGB=>;:;<>CG---JOLPLJNIKIIJEFEEEEHHIJIGGBHFGLNSJJJIIJMJKKHGHJHHHHGEFEFIFGGDFFFGDCBAAA@A@=9611/+)+2:@BBAA@ABCCCCCAAACCBA@??@@@@>=;99<=:988:<<;<<<=>?@@@?=;989<;9;<=>>>=>>>>?>
@759_2WVZPS_6
GGAATGTTCACAAATCATAGGCTTTTATTCACCTTACAACATTCATAAATATCGTTATCGTGCTACTGGCGATACAAGTCTGAGCAATGGTTAGCAACTCCACGCTTCTTGCACCAATTTTCCGAAGAAAATCCAAAACCAGATGGGAATTAATTTTTACCCACAGACCTCACCCACCTTTTTCAAGGCACAATCATTCAGATAGAAAAACATAATATTTACCTATAATACTTGTTTTACTCATTTGATTCCTCTTGGGCTACTATCGAATTCAACTTATCTTATAGTCATGTTTCCACGACATCATGAGGAACTAACTTATTTGGTATTACCAAGGGCTTATACAAGTTACCAATTTGTATATCTTCTTGGTTTCTTTTATCCTTTCGAGATAACGTCTATTGCGTTAGCGATAGACGTTATCTCGAAAGGATAAAAGAAACCAAGAAGATATACAAAAATAATTATTTGTATAAGCCCTTGGTAATACCAAATAAGTTAGTTCCTCATGATGTCGTGGAAATTATGACTATAAGATAAGTTGAATTCGATAGTAGCCCAAGAGGAATCAAATGAGTAAAACAAGTATTGTTTTATAGGTAAATATTATGTTTTTCTATCTGAATGATTGTGCCTTGAAAAAGGTGGGTGATTTGCTGTGGGTAAAAATTAATTCCA
+
MSSSQSMRNOOOKKJKIJKSLOISSSKKSNLQOJSIHSSNLMPMMSJMMMONMJQIHSPLPKMMMOKMRKIGKFJSKJSSJMNMMMJMJHJMQPSPJSMNJOKOSSPMONONLLLMIPRSLLLKJKJSLSNSKSHJLJNNMJSSSNSLOJLLIIGHFIGISOMJLIPIQMRSLLQJINNHJSSKLJIPOJIGGHKMMKLONLLMJMSSMSNNSNNMPMRLLSSKNSSSNMSPSMSSPLSFGFDEISKILPPOSPLQFILLONSSOLKJKKQSPSIPQMPONSNRHPJLONLNISQQQLSLRJISMLSMSSOMNOOKLLOMJSLRLMSPSKQMSKMNKMNOSLSPSMOPSLMSNPMKHKKJQSLSNPJMS>===>SLSNSSLSQLIHSLMROSLLILLOMMLLJNKJKIJRSJIJFGLMKSKESSJFGEFGEBEFALGJJHFG@==<:;:8987841-+,/..-)''(++223689<>@CFKGFFEB>CCEECFHGIHDDB@BDBDDDB??:9>>?95530/.,)'&&&)+,,-.126789:<==>>?><<<=>ACFDDCDCDDCC@??>=::86665444554310/--,,,,/335543444455554437::AD>8766767789<==<==>>ABA@BDCGD=:8862/,,+,+,,,,-00..46;=<;:652*($
@760_2WVZPS_6
GGAATGTTCACAAATCATAGGCTTTTATTCACCTTACAACATTCATAAATATCGTTATCGTGCTACTGGCGATACAAGTCTGAGCAATGGTTAGCAACTCCACGCTTCTTGCACCAATTTTCCGAAGAAAATCCAAAACCAGATGGGAATTAATTTTTACCCACAGACCTCACCCACCTTTTTCAAGGCACAATCATTCAGATAGAAAAACATAATATTTACCTATAATACTTGTTTTACTCATTTGATTCCTCTTGGGCTACTATCGAATTCAACTTATCTTATAGTCATGTTTCCACGACATCATGAGGAACTAACTTATTTGGTATTACCAAGGGCTTATACAAGTTACCAATTTGTATATCTTCTTGGTTTCTTTTATCCTTTTGAGATAACGTCTATTGCGTTAGCGATAAGTCTTTCACACTACGTCTACTTATAAACTTGCACATCAGTTGAACTGTAAGATATTATTATATCTCTACTAACTCATCCTTCTTACGGGTGACTTACCCAGTCATTATAGATTTTGTAGTAATTGTACTTAATTAAATGTATCCATTTAATCTTTCCTTCACATAACTCCTTTTGAGAGCACAACTAATTCCTTGCACTGTTGATTAGACAGTCATACACAAGGCTATGTCTATAATGACTGGGTAAGTCACCCGTAAGAAGGATGAGTTAGTAGAGATATAATAATATCTTACAGTTCAACTGATGTGCAAGTTTATAAGTAGACGTAGTGTGAAAGACTTATCGCTAACGCAATAGACGTTATCTCAAAAGGATAAAAGAAACCAAGAAGATATAAAAAAAATGAGTGAGTTTGTATAAGCCCTTGGTAATACCAAATAAGTTAGTTCCTCATGATGTCGTGGAAACATGACTATAAGATAAGTTGAATTCGATAGTAGCCCAAGAGGAATCAAATGAGTAAAACAAGTATTATAGGTAAATATTATGTTTTTCTATCTGAATGATTGTGCCTTGAAAAAGGTGGGTGAGGTCTGTGGGTAAAAATTAATTCCCATCTGGTTTTGGATTTTCTTAAGGTGAATAAAAGCCTATGATTTGTGAA
+
SSPSSOMMLNMMKOJOQMSKSLLJLSLSLKLONNMMQKIJILNMPJKSOKQOLMHQJPKINKLNMJKLONMKSJONPJMISIKILIHK=<<<899999?:93/////.018:GLHFEEGM>DSDEJKOOSQJQJJJKOLSRFCSHINRLQLMLSHNSSSOLSMKSSPNQJOGSJQMKOJKLSSSJILNMOMNMMNMNNMMLSOMNNQSSSNSSSLOOSROLMSSRSSKNNILMMNPPSSKJSKLSOLKSMKHGBB@77KSSKSOOLLJSOPNIIPOKOLKMLSLLMMLSKFGHIJOSPGKIGJJSSSLOMQPORNLKLKSKSSPSSIOSMIIKSKKMSNLLISMSRSPQSSILIKIKSKKKKKLNGMNIFGEFFRLSMLSKLNRSRKSMSQMRMQOMSMSLKJLLMKOJIIIHHIQKMSSSNLKSMJNLMMSKKKNJRIOPMSJSSPJPSLLORMSKRMSLSRSLNHNOLPOPJLSMJMOPSSSJMLSLLQRSNSKSNPLMLLLNSNLKMJJPRQLSLKOOSSPKKHKMJSSRPKILRSKKMKLJLHHNMJKPNISSNMPMSMJKPQKSIPMOCBFEEGEEGGSNKQLSNLLRSRMOSSKSSSLJSPIISNIJIMNPQORSSSNLSJOSKKISMINNIIKJLFKJQPOLKIJGLJHMJSSOKN@KIJHIM@E92.+(&&&%%%&%%&&&'()/015<<<@ACCEHFGGJHFEFFDDFGHFHIHIGJCABBBB@AA@>CCFKJGHECDBBEDFHQE>==::=CCBFDCCDFDFHGJIEFJCHHDDBBBCCJGBACEB@EKFEDB=:52000/.++,,01333'&&&%%%%%'&(,,-5556<<=;;<;?A@AA===<>FFFGJGHHFDB@@?:999??77778???BABCBDACBBCCFFDEFCC@???;-,,++89:::::CCECCBABAADFBHFEFEEFFDCABBBA@@?>=<<<<<====<=<===FI65555;;;@??A55556?B@@;567@EGDDBCB=@B@@@@CDDBE:46AAFGFB?=====<9::;===?@@;854444,*(&%')*+-.//235799:9:9655444310
@761_2WVZPS_6
GGAATGTTCACAAATCATAGGCTTTTATTCACCTTACAACATTCATAAATATCGTTATCGTGCTACTGGCGATACAAGTCTGAGCAATGGTTAGCAACTCCACGCTTCTTGCACCAATTTTCCGAAGAAAATCCAAAACCAGATGGGAATTAATTTTTACCCACGACCTCACCCACCTTTTTCAAGGCACAATCATTCAGATAGAAAAACATAATATTTACCTATAATACTTGTTTTACTCATTTGATTCCTCTTGGGCTACTCGAATTCAACTTATCTTATAGTCATGTTTCCACGACATCATGAGGAACTAACTTATTTGGTATTACCAAGGGCTTATACAAGTTACCAATTTGTATATCTTCTTGGTTTCTTTTATCCTTTCGAGATAACGTCTATTGCGTTAGCGATAGTTTTTTTCACACTACGTCTACTTATAAACTTGCACATCAGTTGAACTGTAAGATATTATTATATCTCTACTAACTCATCCTTCTTACGGGTGACTTACCCAGTCATTATAGATTTTGTAGTAATTGTACTTAATTAAATGTATCCATTTAATCTTTCCTTCACATAACTCCTTTTGAGAGCACAACTAATTCCTTGCACTGTTGATTAGACAGTGCAAGGAATTAGTTGTGCTCTCAAAAGGAGTTATGTGAAGGAAAGATTAAATGGATACATTTAATTAAGTACAATTACTACAAAATCTATAATGACTGGGTAAGTCACCCGTAAGAAGGATGAGTTAGTAGATATGAGAATAATATCTTACAGTTCAACTGATGTGCAAGTTTATAAGTAGACGTAGTGTGAAAAACTTATCGCTAACGCAATAGACGTTATCTCGAAAGGATAAAAGAAACCAAGAATATCAAATTGGTAACTTGTATAAGCCCTTGGTAATACCAAATAAGTTAGTTCCTCATGATGTCGTGGAAACATGACTATAAGATAAGTTGATTCAATAGTAGCCCAAGAGGAATCAAATGAGTAAAACAAGTATTATAGGTAAATATTATGTTTTTCTATCTGAATGATTGTGCCTTGAAAAAGGTGGGTGAGGTCTGTGGGTAAAAATTAATTCCCATCTGGTTTTGGATTTTCTTCGGAAAATTGGTGCAAGAACGTGGAGTTGCTAACCATTGCTCAGAGTTTGTATCGCCAGTAGCACGATAACGATATTTATGAATGTTGTAAGGTGAATAAAAGCCTATGATTTGT
+
GGFSMSLSNSLMMPONSMJJSMMEGE@BCKSSNMIJHMNIJJSOOOJSNHLMLJSLSSPLSPNLKKPLLQMISILKKSSQSLSLSLLSMSNKSLSOSQNSLSKKSINHHS77NRKJKJIKGFQGHJOSSSLKJSPMJSSSSKRMMSMPSSSNSHHRSSJCGIFG77668439@DAFKMKLSSKSJLKHMKSSPPMJSFDCDE?)()//PQSSHQKILPSOIMRLSSSSMONONMLSSKHFDBCGFABIF65556578@?@KHF'''('''))/24670....??@GFFHLJPKMNIPQMLLSRJRRPNOSSLMKPRKKSKKMPSSSSPOROHSSSLKSSJLSSSPSSNQSSNJSKMSRSKMMGSLSMNFKHB9556@9DEFJLSMKSQOOQLNKMKSNPSMLNIKFJMFDC>112988EEFHJOIKJIJSNSOSMSQPRMNMSPNIKSSKNOKSSRLMJSKSMPSNJSSKSSJKRMHCA66544::=IGEMJJRJMMRMIKJLNOKIMMSSNQKLLSPSRRQIMJKJNSSSMNNMPKMRSONRKOGSQIMLQMOKJMPIGJSRPJKLJMKLLKLSHPLKNNSNLSOSPHJJLSSLOKHQOKJRMKRSSQSJSQKSQRKRSLOKHGIHJH:9:9:EFFBBBCHFHISJF?<;<<;;:98888;=:99569:?=;;;9:@@AB@ACEEIHIEJHSJFBABBBFCD90000077;;:934344=DEFJOIJC?>?>>@D@89877<=>?EHEEFEE@?BAB?>?<1**+)++69<???BCCEFEIEJEJHKHIIFJIEEFEEC>???>?@BCDBDACECCDFCBOIIIGEGEBBDDA@>=>?@EFHFEEDACCBB??@?@AAADDFDCBBC>6,+)('&&'&(&%&('''&%%&&*,245<==<:66=@AB?@?A?<<<<<;9:8544423569::;=>?@:9999????A>?>>=>>ADCGEEDDA86111((((*>>>>??@DDEEEFHKGEEIGGNGFDEIIDECFDGGHECAAAAACDDDEEFGGEEFIOFC@?@>>>??A@BBBB==9776459?HIGEFKJEFEKEIEHHHFDDAEC>???BGCJGDHC>??@A@?BEGBB::8<2)777;=@?=;>?5553455457++++==CCBA87655988877:7543.(''''146:=>>@BDGEEDAA@ACCBBA@AFEDEBBBBACEDDBBABBBDDBACBCDECE@@=876666
@762_2WVZPS_6
ATGTGTTATGTGCCTGCTCACTTGAGGCTAATTTTAAGTGCTTTGCTTAATTTTGGAAATCCTCCTCTCATCAAACTTCTTGAACCAGCACCTGGAATGTCTGACAAATGGTAAAGTTTTATCTCACCTACAACATTCATAATATCGTTATCGTGCTACTGGCGATACAAGTCTGAGCAATGGTTAGCAACTCCACACTTCTTGTGCACAATTTCCCGAAGAAAATCCAAAACCAGATGGGAATTAATTTTAACCCACGAGACCTCACCCACCTTTTTCAAGGCACAATCATCCGGATAGAAAAACATAATATTTTATATAATACTTGTTTTACTCATTTGATTCCTCTTGGGCTACTATCGAATTCAACTTATCTTATAGTCATGTTTCCACGACATCATGAGGAACTAACTTATTTGGTATTACCAAGGGCTTATACAAGTTACCAATTTGTATATCTTCTTGGTAATACCAAATAAGTTAGTTCCTCATGATGTCGTGGAAACATGACTATAAGATAAGTTGATTCGATAGTAGCCCAAGAGGAATCAAATGAGTAAAACAAGTATTATAGGTAAATATTATGTTTTTCTATCTGGATGATTGTGGGGTGAGGTCTGTGGGTTAAAATTAAATTCCCATCTGGTTTTGGATTTTCTTCGGAAAATTGGTGCAAGACGTGGAGTTGTTAACCATTGCTCAGACTTGTATCGCCAGTAGCACGATAACGATATTAAATGCTGTAAGGTGAATAAAAGCCTATGATTTGTGAACATTCCA
+
$$%&%$$$$$&&'%%%%%$$$$%$%%%$$$$%%$$$#$$$%&%%%&&&$%%%''&)''))&&&$$%%%#$%&&&&&&%$$$##$$$%%%%&'((*))%%&%%%&&&')*)&%%&%%%%%'''''''(77123;;=>???CBFFGFCABDDEBBBBDFHJIHIS::::<HD??=@?BBEEFJD@BC>>>:556/,,,))))'))*)(()-,4353.06--@EJFHD>EG@????CA@BDFHIHSJG777780000;@<A0///0>>ACBA?;>E==GMLJLSKMKECDDDA?@:90000.-.-//.022///0//.,&&%&'(('&&&&''''+-0445:::<ACBCCBFC<=EJLFHGFDB@AACFEGFHGFF4443334GFHHHIGHPIIFI74)((/..48:BCF??>?>CCDBGIPLHLMSJJMIFHOKLKMSQJOIEDFECEGHFJINMIJLHFIGQKHIGHHECDDDC++++,B?==>>>;98643212333;9::;=EEHA@?><>>>>???BA><;50/)))./013566788431/-,*+--77888988799:::98766544432222579;<=>=9999B@?>>=>=<::66554521....3444444444211101000-,('(*+,*+)())*=@A?AAA@D@65534>A<;8951112/)((+''''24:<;:76667==>=>>?;5557731111288887==<==77777=A?@@?<;,+*(*----.79;ACFEGEHFFFEDCCCBDCDDGFDHFDDFEDED
@763_2WVZPS_6
GGAATGTTTATAGACGTAGGCCTTATTATGACTGTCTAATCAACAGTGCAAGGAATTAGTTGTGCTCTCAAAAGGAGTTATGTGAAGGAAAGATTAAATGGATACATTTAATTAAGTACGATTACTACAAAATCTATAATGACTGGGTAAGTAACCATAAAGATAGTAGTAGAGATATAATAATATCTTACAGTTCAACTGATGTGCAAGTTTATAAGTAGACGTAGTGTGAAAGACTTATCGCTAACGCAATAGACATTATATTGCAAAGGATAAAAGAAACCAAGAAGATATACAAATTGGTAACTTGTATAAGCCCTTGGTAATACCAAATAAGTTAGTCCTCATGATGTCGTGGAAACATGACTATAAGATAGTTGAATTAGATAGTAGCACAAGAGGAATCAAATGAGTAAAACAGAATTATATAGGTAAATATTATGTTTTTATTATCTGAATGATTGTGCCTGAAAAAGGTGCATGGTGTCGGAGTAAAACTAATTCCCATCTGGTTTTGGATTTTCTTTGGAAAATTGGTGCAAGAAGCGTGGAGTTGCTAACCATTGCTCAACTTGTATCGCCAGTAGCACGATAACGATATTTATGAATGTTGTAAGGTGAATAAAAGCCTATGATTTGTGAACATTTA
+
,-47===<;99)(((&('''(()4////0...0/2/....38;;:99899:;82211011456222+****455:877:<<;<22212430***)()102445455:;;::<85322.,(''))11235;;?A75556<<76/----1310/**))%%%%%%%&%$%$$$&'%&&(*.///2322:111./0002,,----126555789:::53332576676666666544302---++28889;@<;6551110)(((,*+*%%%'*+9441238<@B@>>=<;<<;;=<;21,))**3441121*))(('*''(./-**+0//.//+-/)473++++,''(+*+,,/...///0:=??:93*)))))((*/*)))))))(&%%%'')'&''''))/4453311332.,,,,-..-,+*'&''(''%&%%%),,-,,,-///27>5----.;55555>>>>?::99524885512,(%%$$$###$$$#$$%%%$%%((,-,.-089:::<>?8752122/12.,-:<@A@@>=<<;<<=>=;:8888788:;;;;:;=??@A>=9)((((111122221131*))*)(()+))+''(,,'(//0/../.--...457888889;;<<<>;<86,()...2---,+
@764_2WVZPS_6
GGAATGTTCACAAATCATAGGCTTTTATTCACCTTACAACATTCATAAATATCGTTATCGTGCTACTGGCGATACAAGTCTGAGCAATGGTTAGCAACTCCACGCTTCTTGCACCAATTTTCCGAAGAAAATCCAAAACCAGATGGGAATTAATTTTTACCCACAGACCTCACCCACCTTTTTCAAGGCACAATCATTCAGATAGAAAAACATAATATTTACCTATAATACTTGTTTTACTCATTTGATTCCTCTTGGGCTACTATCGAATTCAACTTATCTTATAGTCATGTTTCCACGACATCATGAGGAACTAACTTATTTGGTATTACCAAGGGCTTATACAAGTTACCAATTTGTATATCTTCTTGGTTTCTTTTATCCTTTCGAGATAACGTCTATTGCGTTAGCGATAAGTCTTTCACACTACGTCTACTTATAAACTTGCACATCAGTTGAACTGTAAGATATTATTATATCTCTACTAACTCATCCTTCTTACGGGTGACTTACCCAGTCATTATAGATTTTGTAGTAATTGTACTTAATTAAATGTATCCATTTAATCTTTCCTTCACATAACTCCTTTTGAGAGCACAACTAATTCCTTGCACTGTTGATTAGACAGTCATACACAAGGAATTAGTTGTGCTCTCAAAAGGAGTTATGTGAAGGATACATTTAATTAAGTACAATTACTACAAAAATCTATAATGACTGGGTAAGTCACCCGTAAGAAGGATGAGTTAGTAGAGATATAATAATATCTTACAGTTCAAACTGATGTGCAAGTTTATAAGTAGACGTAGTGTGAAATATTTATCGTTAACGCAATAGACAACTATGTCGAAAGGATAAAAGAAACCAAGAAGATATACAAATTGGTAACTTGTATAAGCCCTTGGTAATACCAAATAAGTTATTGCATGATGTCGTGGAAACATAACTTGAGATTAGTTGAATTCGATAGTAGCCCAAGAGGAATCAAATGAGTAAAACAAGTATTATAGGTAAATATTATGTTTTTCTATCTGAATGATTGTGCCTTGAAAAAGGTAGGTGAGGTCTGTGGGTAAAAATTAATTCCCATCTGGTTTTGGATTTTCTTCGGAAAATTGGTGCAAGAAGCATAGAGCCGGATTTTTGCTCCAGAGTTTGTATCGCCAGTAGCACGATAACGATATTTATGAATGTTGTAAGGTGAATAAAAGCCTATGATTTGTGAACATTCCA
+
NIMPOKLQMKLLJLMOIPHJNJPMKSSQRLSMPKMNSMOKSSQLNOMLOOQMLJLKONKJLKNLONIMKIABBBBQKKKLLJKILKKSRGKQMSSJJSSLQLSSQJJMSLKLSLHMJIMSKMSGKMMJNSRSNSKPPIJSOINKKLRNSMSPJESMSSISOKJIOHMONSLKMMNOJAC>>MKLJKKSMMSOSRKISOSPOOLSILJIPLSOMNSOOPLQOKSQPLMSJMKKQLQMSQPSOLHNIQPKSIJNKNKSJSSLNLHNSKOIHKISLJRONOLLJKNSKQMSQOPLJSKMSSMJKIMSLSMECEFIMMNJNISPIEGE=>DDB;222<<@GMPLSMJPLJILSNLSKSPJMPSQKGKJNMSNKSNNMSNNSLJJLSSSNQSKSSSLILKPJSPJQKJNMJSKLKJKJKJJKIMSCNNNSQKSQMRSONMKJLKILKOSPLMHKSLSMJJNNMKLJHLLLSKSNSSSSQNLLNMQSHILKJJIKOLKPJJKJHLOIIHJGGHGJIPLHHHHGHJHKIILGIGFGJLIIMFHGIIILGJFIJGGKIFKPIHGGIECCCDGIHSJKIMMJFEGEEEDDDDGJQNHJMMQMJMSKIHFHGJGHGMJLNKKIGILILIHIJGHFFFFGIGFHIIGEDCCCDDDEFGIHQKIIGF?8521100.----,+)))(''(***)*******/...,---.022222664,4440/('''(***344=>>?@BCCBAB999<<<<?>655579;BBBB??>===<<<<=>@BAA@A;84/,)((%$%%%2222399;:987655579::53.+**)*+**&('''&)*)('(()+,,,-*))'&%$$$$%**./56<?@AADHIHFCIFF@A>?<99>@612BEBA>AAAA<;;;;>;9887320././67::788212116421.+*%%%$$%'(+-,-../*'&%$###$%%%&%%%(((*-3455679:<>ABA@><;AABDDDEDBCGFFEDAFDDCCC><;::;;;<===<<==>>??>??BCGKPLFCCBCAAAAAAB@:@@ADEGA>>6<:743/..--.69;<BBC@BA?A@CFJJHGFIHCBA>@B@@AEHIIEJEDBGKGIG;9977;;;;55510-++,,-+('%$$##$%%&&&'&%$$&&%$$%###$$&+,-24568:;<>>>===>BBBCB?@AA@@?@?@?AAB@>===>>@BBCDFEFGEFDE?;;:9877779:><:;4
@765_2WVZPS_6
AAATCATAGGCTTTTATTCACCTTACAACATTCATAAATATCGTTATCGTGCTACTGGCGATACAAGTCTGAGCAATGGTTAGCAACTCCACGCTTCTTGCACCAATTTTCCGAAGAAAATCCAAAACCAGATGGGAATTAATTTTTACCCACAGACCTCACCCACCTTTTTCAAGGCACAATCATTCAGATAGAAAAACATAATATTTACCTATAATACTTGTTTTTACTCATTTGATTCCTCTTGGGCTACTATCGAATTCAACTTATCTTATAGTCATGTTTCCACGACATCATGAGGAACTAACTTATTTGGTATTACCAAGGGCTTATACAAGTTACCAATTTGTATATCTTCTTGGTTTCTTTTATCCTTTCGAGATAACGTCTATTGCGTTAGCGATAAGTCTTTCACACTACGTCTACTTATAAACTTGCACATCAGTTGAACTGGAAGATATTATTATATCTCTACTAACTCATCCTTCTTACGGGTGACTTACCCAGTCATTATAGATTTTGTAGTAATTGTACTTAATTAAATGTATCCATTTAATTAAGTACAATTACTACAAAATCTATAATGACTGCCGTTAAGAAGGATGAGTTAGTAGAGATATAATAATATCTTCCAGTTCAACTGATGTGCAAGTTTATAAGTAGACGTAGTGTGAAAGACTTATCGCTAACGCAATAGACGTTATCTCGAAAGGATAAAAGAAATCAAGATATACAAATTGGTAACTTGTATAAGCCCTTGGTAATTATGATGTCGTGGAAACATGACTATAAGATAAGTTGAATTCGATAGTAGCCCAAGAGGAATCAAATGAGTAAAAACAAGTATTATAGGTAAATATTATGTTTTTCTATCTGAATGATTGTGCCTTGAAAAAGGTGGGTGAGAGGTGTGTGGGGTAAAAATTAATTCCCATCTGGTTTTGGATTTTCTTCGGAAATTTGGTCAAGAAGCGTGGAGTTGCTAACCATTGCTCAGACTTGGTGTAGCACGATAACGATATTTATTGTTGTAAGGTGAATAAAAGCCTATGATTTA
+
ONNPOORNLLNIJMSOSQSOSOIKJSLISNPMOMIMRSSPNNPSSLLKLLSKSKIRSRJIMLIHMRLKLSOSSOJSKKHNLKNKKNIOKNKSOKPOISSSSNJGKJIPSMSLDDECDDSHFMJKMNMOOHJPIJNSSSSNKSSOKSSSKPM>LLFHGIMLOSKMPJIJHKIFEGKNIO?????JJHHJSSSMPSKJLSSMMSSSSNLNSNSLRLLNLNSIKSIHSSLLMKQHKFSOOOSPSNSNNSGGJKPNPSQLHKIMSJMMJSJQKKPSLSSKKLJOSGMSMSSSNISJQJNNRPSJKKPSSLSLSOLRKKQKSRSQPLKKKRPSSRSSNNPSMSMPLOSSPPMLMONSMOSOOSKMMJLMSKL:8G@IEFFHF@@ABBSRLJSPSSROOMSSMNNKSNSSSNISHA>>>GMJKJSSILFCAABLGMIPNLKIMJKLKQPQLRNPSNQOSSRSPOSMNSSKMSSPONKMIMNNSMKQMRKLMPSNQLIRHJLHMOSIMKLSNPMSSQMOJSNSGJKKSOMQSJJNOLSRSPNNLLNLHIIMKJKSKHHQKMNISNNHHKISGFEDF22223CDDEDEDC=>>8764+(&%%*%%(>?CCJGCBBDDDBIFGFGHFDBA@EBBBBDEHJGC@>@B9,,,,-B@BCCGBACDCA;<==>@AB?>>=75543.*))+1///+,/=AACDEFJGJJMHGGHFIEH@>854333333111-*''(%%$$%')+-/46:<ABDEDFJDGIGHDDBBB????>...,++&$$$%&&)+,,,,-///15579@ABBBDDCCA?>;9777766667:82-+,)&'))*-0765334/67888:::86545543322389;>ABCC?><<<>BDEFAA????55556C????>?7////1@BDCBA977521-('(0.//25>?@?AACGJIGEDGDFEEBCABAB==DB<D?=<GGBEC?<:643/2.*))%%&*/0//045>?DAA@@@?@@@?>>==>;:98762+*('&$%&'''))),/-,,,,,,)&%%%&('&&'()024556666666540-+*+3
@766_2WVZPS_6
GGAATGTTCACAAATCATAGGCTTTTATTCACCTTACAATATTCATAAATATCGTTATCGTGCTACTGGCGATACAAGTCTGAGCAATGGTTAGCAGCTCCACGCTTCTTGCACCAATTTTCCGAAGAAAATCCAAAACCAGATGGGAATTAATTTTTACCCACAGACCTCACCCACCTTTTTCAAGGCACAATCATTCAGATAGAAAAACATAATATTTACCTATAATACTTGTTTTACTCATTTGATTCCTCTTGGGCTACTATCGAATTCAAACTTATCTTATAGTCATGTTTCCACGACATCATGAGGAACTAACTTATTTGGTATTACCAAGGGCTTATACAAGTTACCAATTTGTATATCTTCTTGGTTTCTTTTATCCTTTCGAGATAACGTCTATTGCGTTAGCGATAAGTCTTTCACACTACGTCTACTTATAAACTTGCACATCAGTTGAACTGTAAGATATTATTATATCTCTACTAACTCATCCTTCTTACGGGTGACTTACCCAGTCATTATAGATTTTGTAGTAATTGTACTTAATTAAATGTATCCATTTAATCTTTCCTTCACATAACTCCTTTTGAGAGCACAACTAATTCCTTGCACTGTTGATTAGACAGTCATACACAAGGCTATGTCTATAAACATTCCCCTCCCCCCCCCCCCCCCACCTTTTTCAAAGGTGGGGGGGGGGGAGGGGAATGTTTATAGACATAGCCTTGTGTATGACTGTCTAATCAACAGTGCAAGGAATTAGTTGTGCTCTCAAAAGGAGTTATGTGAAGGAAAGATTAAATGGATACATTTAATTAAGTACAATTACTACAAAAAATCTATAATGACTGGGTAAGTCACCCGTAAGAAGGATGAGTTAGTAGAGATATAATAATATCTTACAGTTCAACTGATGTGCAAGTTTATAAGTAGACGTAGTGTGAAGACTTATCGCTAACGCAATAGACGTTATCTCGAAAGGATAAAAGAAACCAAGAAGATATACAAATTGGTAAGTATATAGCCCTTGGTAATACCAAATAAGTTAGTTCCTCATGATGTCGTGGAAACATGACTATAAGATAGTTTGAATTCGATAGTAGCCCAAGGGAATCAAATGAGTAAAACAAGTATTATAGGTAAATATTATGTTTTTCTATCTGAATGATTGTGCCTTGAAAAAGGTGGGTGAGGTCTGTGGGTAAAAATTAATTCCCATCTGGTTTTGGATTTTCTTCGGAAAATTGGTGCAAGAAGCGTGGAGCTGCTAATGATTGCTGACTTGTATCGCCAGTAGCACGATAACGATATTTATGAATATTGTAAGGTCAATAAAAGCCTATGATTTGTGAACATTCCA
+
LHNIHHOGGFEBCECHSKLMJLSSJSNOHKHOGKN><43/.0.--.1;;HIQLNMMKSIFHHGKJOHNRRGLJJHPJLJJKGJGHHOSJLJLKFGJHNLHKII@===:30445=>EDCDKIDQAABCSRSPOMSIJSLLNJIJOJHIKKSJLIGMASSLLJGHI8544444DFKNFGGF?KJJILKJPKKSJLSMLNMLSLOJGKHLKJPSMQSOQPNMSNSLLLSLJJSMNONSSNSKLSOSMSSKSSPJLSMSMNINMSIFFHNMLSSRKLISONMNHGBBA@@BDDHNSHHSKPSMSOJISSJSKMLNNSOOQOSILJGGJGDDS@@@???A;9:HLHSMLQPLJKSMMSJQPOSKQSOOPILRMOMSJHQIK>>>>H@HHIDEFAABBBOOKJIHIIKLMSKOLSMOJJJSFKNSMMKLKHKMLISLMJHNIHSJGIMJNSJMKNIKKKJKIKMJJKSJPQMSMLSKSGMJSKOKNGGJHKLGHGGKJKJPMNSMOJLLISQSSKKIHIKLMJJHJJOQILLGGSHKKRIIINKJMOOILHHGHFINJGPOKSMKLNMHHSSSOQRMSLQFEEEFJKHSSKIJIJKKKJIJIGKLIHLJKMOPSILLKNLKLHSLINCB7777888---+++++??DCBAA>=;3334DCBDCFCDF9:66045:=?@??@AA=@<>>?AHNEFHKJMLCA78:?CCAAA@A@>82CDBDCEDK<888:BBC><9977;BCDDFHDBCDBCCDDFIHIJKFEFFDCEBBC?>>>=?=986500/0/044444478<=<=<9899865432334<>BCFFFIIEHMHEEDDEFFIGEB7654353/+8522227;;?ACEHJKIDGHDFDCA>77667BBCCFHEIGEDBAA:99<?@BCA@@?@??@@@A>>=<872012:;=<<<;;;;;<::9::::;:::944/,,)(''())...-/0677788:;<=>@DDAAABBHECA??@ABDCBAACAA@@A>:...---,+)),,,.-**+(('&%%%&&-0...559==>>@AACDBDHBHEEEFDDJHFDDEBB99988:444347666632110/(&%$$$$((*).111233457:<<;;;5446512777889;AAAAACFEDCDCBBA@@?AAABBCFECDBCBCDFGKFEBAAC??>?>?AA>BBNHFLEBDDGNIHDDHEABHFEECEGFEFEDCCFLQSLGEIGB@7220...0;>?::89=A@?AA@@BECCBBA?;9/-,,-/1.,+++,-333111(&%$$&'&(('&'()(((()+,,+-//1456111118211227723::887630/-++)(''(()013458<<>=??@@?=<;;==>>=>;
@767_2WVZPS_6
GGAATGTTCACAAATCATAGGCTTTTATTCACCTTACAACATTCATAAATATCGTTATCGTGCTACTGGCGATACAAGTCTGAGCAATGGTTAGCAACTCCACGCTTCTTGCACCAATTTTCCGAAGAAAATCCAAAACCAGATGGGAATTAATTTTTACTCACAGACCTCACCCACCTTTTCAAGGCACAATCATTCAGATAGAAAAACATAATATTTACCTATAATACTTGTTTTACTCATTTGATTCCTCTTGGGCTACTATCGAATTCAACTTATCTTATAGTCATGTTTCCACGACATCATGAGGAACTAACTTATTTGGTATTACCAAGGGCTTATACAAGTTACCAATTTGTATATCTTCTTGGTTTCTTTTTATCCTTTCGAGATAACGTCTATTGCGTTAGCGATAAGTCTTTCACACTACGTCTACTTATAAACTTGCACATCAGTTGAACTGTAAGATATTATTATATCTCTACTAACTCATCCTTCTTACGGGTGACTTACCCAGTCATTATAGATTTTGTAGTAATTGTACTTAATTAAATGTATCCATTTAATCTTTCCTTCACATAACTCCTTTTGAGAGCACAACTAATTCCTTGCACTGTTGATTAGACAGTGCAAGGAACTAGTTGTTGTATGTGAAGGAAAGATTAAATGGATACATTTAATTAAGTACAACCCTACAAAAATGTATTAACTCCGTATCACCCGTAAGAAGGATGAGTTAGTAGAGATATGAGATAATATCTTACAGTTCAACTGATGTGCAACATAGGTGCAACGAGTAGTGTGAAAGACTTATCGCTAACGCAATGAGCTCGAAAGGATAAAAGAAACCAAGAATATCAAATTAGTATTTGTATAAGCCCTTGGTAATACCAAATACATTAGTCCTATGTGGAAACATGACTATAAGATAAGTTGAATTCGATAGTAGCCCAAGAGGAATCAGATGGATTAACAAGTATTATAGGTAAATATTATATTCTATCTGAATGATTGTGCCTTGAAAAAGGTGGGTCTGTGAGTAAAAATTAATTCCATGTCTGGTTTTGGATTTTCTTCGGAAGTTAGAGAAGCGTGGAGTTGCTAACCAGTTGCTCGGACTTTATCGCCAGTACGCGATAACGATATTTATGAATGTTGTAAGGTGAATAAAAGCCTATAGTGCTGAACATTCCA
+
MMMOSSOSSKSMKNHSKSISILKLSKQLSSSSRJKHSLLMIMPKKSSNOSROPLSMKLNSOMKSOSPNNOKKILIJMKQPSOMSSOSSLLKSMPSOSQMKKSRMRNIPPSMMSKGPOMNSOSOMLLMSMLQSNSFIPOPLNRSLJHMLSSMPLAFFHF;71-,-0111134318:)<?88;C;>>>JSMJMPOJNSMJRINOSJSQMPSSSSMSOSNSSLMNIOSMNIMSSRNQLKNSJSLJISJHKSJLSSIIMFFKPNSLKRLIGMSIJFMSKKOLPOSMMILJJPKIMMSSNSSSSINJSSQMLMNDSMMSMSRPMNSNQSNPLNSOSQSNQSLNSSMSMSOSMJQMQJJKMKQKSOSNHPSOK?A(()))*))))44=E=+)))3333MMSRMSMIJKKNSMRSLQJOLQLQONFJSJLSJSJMKNKMLKMNSPMHQLOPKSKQKMSIOPQMNOSOKMLSMOJQOKKLMMSOQOMLSMKIIKISKLMKSKLSSLSPKIISED?<644447DBHKOSOSIHHHIIHLSNSMLOIRIOIHGJHJGIIJEILHHHNIGEIHJRKGSJLPMEGGFGHHGGGFHKGHGHFRKSLLSKIMJKHJGHIFIHJBGHJNKJHJLKJKFHGEHEEDEDAA;84+))))3/0,++&%%(,-.013332221-.68=>>???A@B<8=<;954420-,'%%%$%-//22/(&&&&$##$%&%'''')&&'','((9:::CGCEDCB<?A??;6440,/((((((99;<<>?ABB@@>>?>>>?=8640)&%$##$%%%%%%%&'&%&&***-0256:9985564444487730/'&&&''(*/02477899::89941&&&%&%%&&&&%%'$#$$%'.13666<?@CDED@>>843-,+++,,,(&&&&)+.//00/,('(*++-0146;>?@BCCEFCAAACCCCBAA@AADE=7677677655331)'&&''&&%%%&&'('&&''((/////020,*)''%$$$$&)+-.//003577;<==>:=::::9942+)('(,./13344:;<><:5432))&%%%$,-07:>BACCABCDADA<;<;52++*(''((0/25577775210**&&%$$%%(('%$$$%%$#$$#$%&'))++,--/;?A?>?<>??<>><;;9::::988899:;;::87765543&%$#$$&'(,,--+)(
@768_2WVZPS_6
GGAATGTTCACAAATCATAGGCTTTTATTCACCTTACAACATTCATAAATATCGTTATCGTGCTACTGGCGATACAAGTCTGAGCAATGGTTAGCAACTCCACGCTTCTTGCACCAATTTTCCGAAGAAAATCCAAAACCAGATGGGAATTAATTTTTAACCCACCAACCTCACCCACCTTTTTCAAGGCACAATCATTCAGATAGAAAAACATAATATTTACCTATAATACTTGTTTTACTCATTTGATTCCTCTTGGGCTACTATCGAATTCAACTTATCTTATAGTCATGCCCCCCCCCCCCCTCCCA
+
AIHSSKQKHJNMJSSMSIKIIGISSSQSPOSLSJSLJINMIILKKSLSOSKSPHILKIJHHIILKKKLHNFFEEGKJMSKMHSNKKGJSOMOPJLPMSSOOPJMHHHOOQOMJLHJJNNSMNSKGRJOSKLKMIGHKKLGEEIOHHNISSKHIE>:6,)'%%)++.12568BBBDE:BGJGILSOKSJSJNJJILKEISKGGHDE<6677SMLNORMLISQKLMILJNSLKLSSKIOMJOSSKSRPNLIMSMJMLMJJHIKRHHGLIKHJIHNFABKIMJKMSKBA@??>>?7887:;<=@BCBEGD;@>;
@769_2WVZPS_6
CTACTATCGAATTCAACTTATCTTATAGTCATGTTTCCACGACATCATGAGGAACTAACTTATTTGGTATTACCAAGGGCTTATACAAGTTACCAATTTGTATATATTCTTTGGTTTCTTTTATCCTTTCGAGATAACGTCTATTGCGTTAGCAATAGTCTTTTCACACTACGTCTACTTATAAACTTGCACATCAGTTGAACTGTAAGATATTATTATATCTCTACTTAACTCATCCTTCTTACGGGTGACTTACCCAGTCATTATAGATTTTGTAGTAATTGTACTTAATTAAATGTATCCATTTAATCTTTCCTTCACATAACTCCTTTTGAGAGCACAACTAATTCCTTGCACTGTTGATTAGACAGTCATACACAAGGCTATGTCTATAAACCCTCCCCCCCC
+
///./45'&&&&'00155621222323342353****+34////00002ABEEGGHB8220)())*4:9:;:943337<==>===>>?9<=4222/)))*0**)0//.*)*0'',,1,766508<=644,***+778@:::::@?98666334)((((()+2887:=>FHHG@?<<<87777IMQHOKHLISHI?C>?@>?FFE@A1988777:99FEGEQGIIHEED=999>433333EABEEE@?<:8877799:<79?@@AJEGDA@@@>99968889:NJHJGHJIKMIDKHGFSHN9999:?69JA@?>-,++--7:<<=<=FIIIKI>EEFEDDB@GDEFHQGEEGGDDGDHEF:,))*<>>>?ADFFHEEGFDBAABB@C@96633322/+*)'&$$%%%&
@770_2WVZPS_6
GGAATGTTCACAAATCATAGGCTTTTATTCACCTTACAACATTCATAAATATCGTTATCGTGCTACTGGCGATACAAGTCTGAGCAATGGTTAGCAACTCCACGCTTCTTGCACCAATTTTCCGAAGAAAATCCAAAACCAGATGGGAATTAATTTTTACCCACAGACCTCACCCACCTTTTTCAAGGCACAATCATTCAGATAGAAAAACATAATATTTACCTATAATACTTGTTTTACTCATTTGATTCCTCTTGGGCTACTATCGAATTCAACTTATCTTATAGTCATGTTTCCACGACATCATGAGGAACTAACTTATTTGGTATTACCAAGGGCTTATACAAGTTACCAATTTGTATATCTTCTTGGTTTCTTTTATCCTTTCGAGATAACGTCTATTGCGTTAGCGATAAGTCTTTCACACTACGTCTACTTATAAACTTGCACATCAGTTGAACTGTAAGATATTATTATATCTCTACTAACTCATCCTTCTTACGGGTGACTTACCCAGTCATTATAGATTTTGTAGTAATTGTACTTAATTAAATGTATCCATTTAATCTTTCCTTCACATAACTCCTTTTGAGAGCACAACTAATTCCTTGCACTGTTGATTAGACAGTCATACACAAGGCTATGTCTATAAACATTCCA
+
BJOLJRLJNLJIIOHSSNISMJMLNFEFFHLSLIIKNGHFHJSJJMHJNMPRLNSSORRLMIPSLSJIOOLJKILLINMMSNSSKKJIGKLNJLRMMOJNMNSNOIPMKMMSMKF3333A=>6***>FMKOKMSRNSKMHSIINIJHKLMSFGBEBCB==@@=E876644;=BHIEFIMJSSSNOSISSOSKLSLIKSNINORNSKQJPOSPSOMPMSPMNSMSOSSKMKOQMNKSLSRSSSLSQMKDMJJQLSSSPPKMMSSSSISKSHKJSSSSLLPSOSQKKOSSOIHLMQONSMKJJJJSONLKLSSSMNNNLISPG@AA?@SLNKMLMSMHSKJNOKRISLMNSLJSMKPSSLSSLNMMLHSQA;54888/000<9FISOILLKIHJMJLJIPIJNSNSPMNKJIPJIJPNPSLQSRNSMSKSLSIORSSOSSSLQQJOHONMSOONLQSLPKNSJQNHD+*****;..==>BMKMKGHKLKLJIMSNLJQPKLMOSNSLOKIQKKIHLKEDJNKNQMQLLLSOLSKMLISIIHKSMMSNLKGNKIGHIGSJKKSEF@946HEJGGF<:<))BCHFPJIKMPSSOENKSSNKHKMJSKJMMNNSPOOSPSOKQSMLKKIKNNJGHJOKMIOKHJPQJIJGIIIHFFHEGJMHHKH
@771_2WVZPS_6
GGAATGTTCACAAATCATAGGCTTTTTACTCACCTTACAACATTCATAAATATCGTTATCGTGCTACTGGCGATACAAGTCTGAGCAATGGTTAGCAACTCCACGCTTCTTGCACCAATTTTCCGAAGAAAATCCAAAACCAGATGGGAATTCATTCCACAGACCTCACCCACCTTTTCAAGGCACAATCATTCAGATAGAAAAACATAATATTTACCTATAATACTTGTTTTACTCATTTGATTCCTCTTGGGCTACTATCGAATTCAACTTATCTTATAGTCATGTTTCCACGACATCATGAGGAACTAACTTATTTGGTATTACCAAGGGCTTATCAAGTTACCAATTTGTATATCTTCTTGGTTTCTTTTTTATCCTTAGAGATAACGTCTATTGCGTTAGCGATAAGTATTTAGCACTACGTCTACTTATAAACTTGCACATCAGTTGAACTGTAAGATATTATTATATCTCTACTAACTCATCCTTCTTACAGATAATTACCCATCATTATAGATTTTGTAGTAATTGTACTTAATTAAATGTATCCATTTAATATTTCCTTCACATGACTCCTTTTGAGAGCACAACTAATTCCTTGCACTGTTGATTAGACAGTCATACACAAGGAATTCATTGTGTTCTCAAAAAGTGTGATGTGAAGGAACAAATGGATACATTTAATTAGTCATCTTCAATATTTCTGGGTAAGTAACCATTGATGAGTTAGTAGAGATATAATAAGGATACAGTTCAACTGATGTGCAAGTTTATAAGTAGAACATAGTGTGAAAGACTTATCGCTAACACAATCAGACGTATCTCGAAGGATAAAAGAAACCGAGGATCTCAAATTGGTAACTTGTATAAGCCCTTGGTAATACCAAATAAGTTTTTAACCCTCATCATGTCGTGGAAACATAACTATGGGGTAATAGTTGAATTCGATAGTAGCCCAAGATCAAATAAATTAAAACAAGTATTATAGGTAAATATTATGTTTTTCTATCTAAATGATTGTGCCTTGAAAAAGGGTAGAACAAATTCCCATCTGGTTTTGGATTTTCTTCGGAAAATTGGTGCAAGAAGCGTGGAGTTGCTAACCATTGCTCAGACTTGTATCGCCAGTAGCACGATAACAATTTTATGGAATCTTGTAAGGTGAGTAAAAGCCTATGATTTGTGAACATTCCA
+
DHJJMJMIHEG3222((((''((*/././/../784112;;<=;9798;;;=@99998<----.CDGFBBB<;;;;?@AEBB>>>?<=>>?<;;;;@BBB@A?AEDDA::99:;HDCBA@A1<500>?AAA@=>?===@@D<::92222222,,,--./522347:1111101?@<;C;???@@FFEDFDCME;;===<>@BJSMSRSLSHGSMHGSKJOPNJSKHSOLOJNMIGGGGGBC98989KPMJIGGNLLKSLIH<6666:::<99999?EMKKPNGHHGFGIMKLJSJHKKNJQKEJIIIHLQKGHIJHIJIHIMSSSMLGJIIJIJJKFF/-++,-01288::;,,,,+4653001**,,0-5/.,,-,00133&'()*89<=555500/''&&&&')+)))+**'&&&$$$$$'994544-))()-.68=AD>>9989,('''%&)))21(((())((''(22378><>===778HGEIFE?A89977//'%%$$%%&**&',,,57B@B?ABD?=E:98788867633334;=ADFI9999443345004-,,,+10,(((,/'&&('((+.51331133D998>DLIIFFHHCFGEGEGGD>>>EFFECBB3333349/./23644)(''%%&%&%%&'(**))%%$#$$$%(()'&'&%$$%%49:9990..,**+*'%$$%%&&&&&)(&(((')'''*++++'&&&&''%$%$$%&'()02546;===21100'&&&&&&&''..689=CBBB?>::9::;764221.-++%&''''(()++105442/00444567)((('&''&&'(&''*)((***11.,,,+,,-,-***%%%$%%%&('(--.-.456443310/.+)&%%$%((*,+*)).-.0..0-+++45555000+*++,333669>><::'&&&)*(%%&%$$$$%&()((*,,*+++,.../1/+*---+'''&(0.***''''-22320000975544654333368:;961222))((+)'****5477???>?<:::0.+&%$$$%),-/7798:=>>@ABCCDDDEGIHFGG?>>><:;;;8::::=??@@>8777<<?33222210*)))*00/../01124799;;;;=><<<;964410-+*)))('*))(())((''&()+101122555541/'&'++,,./1**+8;;652
@772_2WVZPS_6
GGAATGTTCACAAATCATAGGCTTTTATTCACCTTACAACATTCATAAATATCGTTATCGTGCTACTGGTGATACAAGTCTGAGCAATGGTTAGCAACTCCACGCTTCTTGCACCAATTTTTGAAGAAAATCCAAAACCAGATGGGAATTAATTTTTACCCACAGACCTCACCCACCTTTTTTTCAAGGCACAATCATTCAGATAGAAAACATAATATTTACCTATAATACTTGTTTTACTCATTTGATTCCTCTTGGGCTACTATCGAATTCAACTTATCTTATAGTCATGTTTCCACGACATCATGAGGAACTAACTTATTTGGTATTACCAAGGGCTTATACAAGTTACCAATTTGTATATCTTCTTGGTTTCTTTTATCCTTTGAGATAACGTCTATTGCGTTAGCGATAAGTCTTTCACACTACGTCTACTTATAAACTTGCACATCAGTTGAACTGTAAGATATTATTATATCTCTACTAACTCATCCTTCTTACGGGTGACTTACCCAGTCATTATAGATTTTGTAGTAATTGTACTTAATTAAATGTATCCATTTAATCTTTCCTTCACATAACTCCTTTTGAGAGCACAACTAATTCCTTGCACTGTTGATTAGACAGTCATACACAAGGCTATGTCTATAAACATTCC
+
ILJSSPSSNOMSQNLMGDA===CFIFAHJNLSSSSSNSONIKQMLSRKOSRKKILLSMKSRNMNQSMSSMMSSOILSISMKISMSMSSGSHMIHHHLCG66667EEHFJLLISPINPLRSSK3223F@EB4FIIIGJLMSJKOISGHSNJLHGIONRA<;:88=:<=>E>>?JMHORFC>=9@GFNKJSQSJJKPKJHJMD<<;741113;<=<<;<99989RKNKKSJLKSSSSSSNSQKMOSSMSMHGNKSAE;//KJMILKII-+***/?BCFKJJKKHGJKJOSKHIJSMSRLMLLSMOOMSSISNSSSOSPSMRSSLSNNMSSSONIPLSSSSSSRISMKNSSSSOPEMRSJSNSSNPSLLIKJSCBECFFIMRA>MSNFDD0001;BEFINNKLNJMSMKLMSOEBCAB@BBGEE?SKIPOOSJSSIIKSMSSPKOSSONPSKLSAA@@A==;77887;<<EGHBA@CIHHMKSLKOMKKKKF211137JDDDEEJNMONSHJMECDDCIJLJKKKKLMKSNMSPKPSSKKOINOPMLJLJSMJNKSPSJMJL@A@@??J@??=;9/.0003FHIHJKSRLSROSIQSSQJJNMSSQRKSOSNLQSSMPSKLLHJIKGGJKKNLMNLLLHLGSGHHGHH@=555@@;--,*'
@773_2WVZPS_6
GGAATGTTTATAGACATAGCCTTGTGTATGACTGTCTAATCAACAGTGCAAGGAATTAGTTGTGCTCTCAAAAGGAGTTATGTGAAGGAAAGATTAAATGGATACATTTAATTAAGTACAATTATACAAAATCTATAATGACTGGGTAAGTCACCCGTAAGAAGGATGAGTTAGTAGAGATATAATAATATCTTACAGTTCAACTGATGTGCAAGTTTATAAGTAGACGTAGTGTGAAAGACTTATCGCTAACGCAATAGACGTTATCTCGAAAGGATAAAAGAAACCAAGAAGATATACAAATTGGTAACTTGTATAACCCCTTGGTAATACCAAATAAGTTAGTTCCTCATGATGTCGTGGAAACATGACTATAAGATAAGTTGAATTCGATAGTAGCCCAAGAGGAATCAAATGAGTAAAACAAGTATTATAGGTAAATATTATGTTTTTCTATCTGAATGATTGTGCCTTGAAAAAGGTGGGTGAGGTCTGTGGGTAAAAATTAATTCCCATCTGGTTTTGGATTTTCTTCGGAAAATTGGTGCAAGAAGCGTGGAGTTGCTAACCATTGCTCAGACTTGTATCGCCAGTAGCACGATAACGATATTTATGAATGTTGTAAGGTGAATAAAAGCCTATGATTTGTGAACATTCCA
+
KGQOLMMSKJSJKOKMSNISSNSSSSMSSOSSQJNKPGIJILMMLSSQSJKSKOLRSSSOMPLSSSQSQLOSSOPSSKNSSOKMNSQLISSSPSJ87778MOHIILLQSRQSONSNPOSNMJNNNSEBBCDSMKMKLSLKLOSJSKKKSSOQOPKKJS?>>>?DCHI;;;;;99989999FEIKKHOSSIHQPOISLSKJISMMLLPJNSMSJMMROHKJISJLQLLSKIIIKMJISKLSKSOSMHJJOHGOIKMIRKOKIRJJNNSLHJHSMJKNRSHMMSLJLSJMKKLSLLSLKKLNJMSSSLSI>>;;;;<DEEHHOQLSB<=>MJIKLSLQIHMPLHJNJOOPKQNIOLSIOSMLJLHSSSNLN555555GJHLIMSLNNIGGGIGGGJEEDDECEDDFHGGHDCEFHSSM:9:::GMLOIHHGIGJSIKHLJEGLHLLNKMIMLKSPSLLONJGHGIIIILKLNSMNNKMLIOMMKJNNPKILMIKJHJK@@@ACQSHJNJEDCH22723IMNJMPLRFOKHKHJKJLIIILISSMNJKOIJLB?IGKHJNJLKNJQJKSGHGMGSOLHHIJCJJIJRJMLMHGHIKHINHHIGEEFFFEEFFEHIIKEIJJONLKJMHHIGHILJMMNPHSJGKFGJJHKJLSILHJKPEEE
@774_2WVZPS_6
GGAATGTTCACAAATCATAGGCTTTTATTCACCTTACAACATTCATAAATATCGTTATCGTGCTACTGGCGATACAAGTCTGAGCAATGGTTAGCAACTCCACGCTTCTTGCACCAATTTTCCGAAGAAAATCCAAAACCAGATGGGAATTAATTTTTACCCCGCAGGACCTTCACCCCCACCTTTTTTCAAGGCACAATCATTCAGATAGAAAAACATAATATTTACCTATAATACTTGTTTTACTCATTTGATTCCTCTTGGGCTACTATCGAATTCAACTTATCTTATAGTCATGTTTCCACGACATCATGAGGAACTAACTTATTTGGTATTACCAAGGGCTTATACAAGTTACCAATTTGTATATCTTCTTGGTTTCTTTTATCCTTTCGAGATAACGTCTATTGCGTTATCTCGAAAGGATAAAAGAAACCAAGAAGATATACAAATTGGTAACTTGTATAAGCCCTTCGTAATACCAAATAAGTTAGTTCCTCATGATGTCGTGGAAACATGACTATAAGATAAGTTGAATTCGATAGTAGCCCAAGAGGAATCAAATCAGTAAAACAAGTATTTTATAGGTAAATATTATGTTTTTCTATCTGAATGATTATCTTGAAAAAGGTGGGTGAGGTCTGTGGGTCAAAATTAATTCCCATCTGGTTTTGGATTTTCTTCGGAAAATTGGTGCAAGAAGCGTGGAGTTGTTAACCATTGCTCAGACTTGTATCGCCAGTAGCACAATAACGATATTTATGAATGTTGTAAGGTGAATAAAAAGCCAGTGATTTCCTCAAACGTCCA
+
KKSOSPMOSLK@@?@ABA/.../9?=<>HIKIMOHBA@BCFHHEEEGHGHMFEEEHHOJJHIIKLMHILLIHSFISKJLONFEDDDIFIIKLJHLJMLSSSLKGFHGEEN88JHGJGGEKBAMHFJJNSHKHIJKLSKNJGGHFMSJEKIG>>=;9875111+&'''''''--''*62-,,;>2253299BDEDKDDECE?>>>>B>>=-,,,--./:;;;;98888;CCABCJCBSMSNNMMKKJE;;;;824?>:::77745BJQPILIGEAAAAEGGILPJKKLOSLLIJOQPMILNSNJSJDECAA55557;F??ILFHFMMIHJNKPSRPNIJLNMMMLMKJLKSOSOSNOJKILLPSOMSLMJHNHJJKH:9;<=9931503-,--,+)+++?BDGGNILHJOHHGHGJOJPIFEFFCDC@<=>BD@HK?<8322-+-----.6789:877'&&&'*+,,,11113340.///0,+++*345BA66666?==>><<;:;;:;9999:<<;>==???><:997642/.+)(&%%&%%$##'*/1231788777761,,,,)'&%%&((%%%%%&&'('()00//002345568:<>AD@))))(,***+**))&&%&'+-44688763334466660/..****(%&&''+'''('()&&)+,02567//../37000/0;=>>9992..../2232;766576600,(()*+787890100056;?ADFEEBACCCFDBA?=+++++>66666>>;;:99988887444333323*&&'%%%###$%/0688:95..../1143
@775_2WVZPS_6
GGCTTATACAAGTTACCAATTTGTATATCTTCTTTGGTTTCTTTTATCCTTTCGAGATAACGTCTATTGCGTTGACAATAGTCTTTTCACACTACGTCTACTTATAAACTTGCACATCAGTTGAACTGTAAGATATTATTATATCTCTACTAACTCATCCTTCTTACGGGTGACTTACCCAGTCATTATAGATTTTGTAGTAATTGTACTTAATTAAATGTATCCATTTAATCTTTCCTTCACATAAATCCTTTTGAGAGCACAACTAATTCCTTGCACTGTTGATTAGACAGTCATACACAAGGCTATGTCTATAAACAGTGCAAGGAATTAGTTGTGCTCTCAAAAGGATTTATGTGAAGGAAAGATTAAATGGATACTTAATTAAGTACAATTATTACAAAATCTATAATGACTGGGTAAGTCACCCGTAAGAAGGATGAGTTAGTAGAGATATAATAATATCTTACAGTTCAACTGATGTGCAAGTTTATAAGTAGACGTAGTGTGAAAGACTTATCGCTAACGCAATAAGAGTTATCTCGAAAGGATAAAAGAAACCAAGAAGATATACAAATTGGTAACTTGTATAAGCCA
+
NSNQSLKRSNLMNSPLNOKNOKPJNRKS;8756=D33NSJNSPSOKLLOKNMJSHNNJRIJAB@@C===<<BB(((''(****+14/,9FIQSMMIJKKLIJJKSNSLNSOPSMSMOSSRLOMSSJHQKMSKPIRSKSRSSSMSKHSHJSNJGHJNSOROMMPIPSSNJPSSMNJJFNHLMMSLQSLMSSJIKSPSOSSIOPOLQNMLSKSSMRSLKMHKNSQMJGHISJQMJSSSHB9966KKKPMLSMSSSSLOJNSKROJOMLQKLPSQQSSSRMIOSSLMKOSQPRJMJSNLKLLSSJNSNOKSIMLPPJLHPJINKONSMSMRQHJI<<==:=KJFEB6444;DFAFFDDEEB@@ABBCFDDCAC?>><6530-***))8==>=<;><>?@A----.@ACDAA@>6556<?@;;;;?ABBBEEFE>=...<;==@HGDCDD>@ECB=85599::::<<<=?ABDDFFDCA?@@CCEDEEGGB?BCA90(((*555582322499;<<>>==<97899:;<:;97200-$$$%&&&(())))21/066678<6HJIGDAD@>;::44555=@?>@AAA1111422668=??@;
@776_2WVZPS_6
ATGTTTTGTAACCTACTTGGTTCAGTTACATAGTAGGTGAAATACTCTACATCAACCTAGACAGGCGCCTTCAAATGTTGCACAAAAATAACTGACTTTGGCCTGCAACGTTCATCAATATCGTTATCGTGCTACTGGCGATACAAGTCTGAGCAATGGTTAGCAACTCCACGCTTCTTGCACCAATTTTCCGAAGAAAATCCAAAACCAGATGGGAATTAATTTTTACCCACAGACCTCACCCACCTTTTTCAAGGCACAATCATTCAGATAGAAAAACATAATATTTACCTATAATACTTGTTTTACTCATTTGATTCCTCTTGGGCTACTATCGAATTCAACTTATCTTATAGTCATGTTTCCACGACATCATGAGGAACTAACTTATTTGGTATTACCAAGGGCTTATACAAGTTACCAATTTGTATATCTTCTTGGTTTCTTTTATCCTTTCGAGATAACGTCTATTGCGTTAGCGATAAGTCTTTCACACTACGTCTACTTATAAACTTGCACATCAGTTGAACTGTAAGATATTATTATATCTCTACTAACTCATATTTCTCTTACGGGTGACTTACCCAGTCATTATAGATTTTGTAGTAATTGTACTTAATTAAATGTATCCATTTAATCTTTCCTTCACATAACTCCTTTTGAGAGCACAACTAATTCCTTGCACTGTTGATTAGACAGTCATACACAAGGCTATGTCTATAAACATTCCCCCCCCCCCCCCCCCCCCCCCCCGGGGGGGGGGGGGGGGGGGGGGGGAATGTTTATAGACATAGCCTTGTGTATGACTGTCTAATCAACAGTGCAAGGAATTAGTTGTGCTAAAAGGAGTTATGTGAAGGAAAGATTAAATGGATACATTTAATTAAGTACAATTACTACAAAATCTATAATGACTGGGTAAGTCACCCGTAAGAAAGATGAGTTAGTAGAGATATAATAATATCTTACAGTTCAACTGATGTGAGCGTGAGTTTAGTTCAACGTAGTGTGAAAGACTTATCGCTAACGCAATAGACGTTATCTCGAAAGGATAAAAGAAACCAAGAAGATATACAAATTGGTAACTTGTATAAGCCTGGTAATACCAAATAAGTTAGTTCCTCATGATGTCGTGGAAACATGATTATAAGATAAGTTGAATTCAATCATGACCAAGAGGAATCAAATGAGTAAAACAAGTATTATAGGTAAATATTATGTTTTTCTATCTGAATGATTGTGCCTTGAAAAAGGTGGGTGAGGTCTGTGGGTAAAAATTAATTCCCATCTGGTTTTGGATTTTCTTCGGAAAATTAGGTTTGCAAGAAGCGTGGAGTTGCTAACCATTGCTCAGACTCGCCAGTAGCACGATAACGATATTTATGAATGTTGTAAGGTGAATAAAAGCCTATGATTTGTGAACATTCCA
+
###$%$$$$$##$$$%')%%&'&&&&&&&%$#######$$$&))))&%%%%'$$##"#"######$######$%&%%%%$$$$%'(../&%$$%&&))+''(((()'''(),+*--,,,,/3347<>@BDDGJIOHAAA?5;::4.))+*)***;HPHISFGIJKJIOPKKOIGISKJRGHKSIKHSESJIF;;<GGHHMRSJIQMKKGSOISMSSKNSHLJHMHPSOJJIGSSNHKHGMPIJRKLKKMSLPSSMOPKOSSOKNKSSSOIKNNMMKMSMLMISIOMKSJMLMKKILSHJHJKHSLRSOISSNJSSDDJLIJJ=;:55JKSRMKSKSFHGGHLKSOSMPKJJOJGILHJOKLSJPPOLPSSSJIJSK?@@FSSKMOKSMJKKNNOQJJ;;;:;EEEJLIOJSSKOPSSMSRKSJHLMLIHHJMKLLSIDD7788<9;::==BDDJJSGDDDDEJJKGHIIIILHJIIIKLPHLIHKJIJMSSJOMIIGHIGJJQJLMJRKLPMSSOKIKSMMNHHHQJIKKMNHISSINKLLPMSIHECAA;;;8:=545/-.''''&')&()*-:<>@GHFGFHLLKISNIJLHGGFGIHJOOLJJQLOIJJHJHGJFFONMHLLJLJPHIFFKOMHSHHD;:=9:BAFFFFHJJSMKKJPKSMJMKMIHHHRIGGHNJIKLJKKJSKNMKIRJGFGFGFIFFGGFGHFHEDDAA=<44445BCDID3/0.,+,--.../0123567963320,'')-/024667789:;;;;;;?>@?77>>=;=<988=@>=>>=<<<;9999=DDCCB@@?@?=<<;99876212/&%%%%&&&()**(()*1888788;<>>>>><<:9200009;=>??@@AFGJFABIFHFDEFEFMMKGGCBA??@@@><;;9:<88888=<911112=<=<7;;;<<;84999:;<<@@CCB@@??>;7666AAAAA@AABDC@?;:98644566,'''))(''''%$$$$%&'***5799:>FEGLA9;:889:;;=779800003;;9:><::885563222223422446377::<>>??@>;:::<<<644*(''('),,-358:;555AC>;;;;<ECEFBCDAAAA:9999:////0>:9999;8567//)(()*<>?AB?>=;87422.)))%%%$####$%()++,,,...,56567::===<?@AC@><:988889999999:<=@CFA>==>CA@AACDFEFGFHEFFEEGKKSHLIEDBABEHFHBGHECD@:AABDHJFD@>=::<;<<<:99<;:,+'''.0(76543,+****''&&()&&(()++++,--../000137889532+))'$$$#%#"#&'(,,./011123540-****+111134589<=?@ABBCEEFEGHFGGCAABACCDEDECBBAAABADB
@777_2WVZPS_6
GGAATGTTCACAAATCATAGGCTTTTATTCACCTTACAACATTCATAAATATCGTTATCGTGCTACTGGCGATACAAGTCTGAGCAATGGTTAGCAACTCCACGCTTCTTGCACCAATTTTCCGAAGAAAATCCAAAACCAGATGGGAATTAATTTTTACCCACAGACCTCACCCACCTTTTTCAAGGCACAATCATTCAGATAGAAAAACATAATATTTACCTATAATACTTGTTTTACTCATTTGATTCCTCTTGGGCTACTATCGAATTCAACTTATCTTATAGTCATGTTTCCACGACATCATGAGGAACTAACTTATTTGGTATTACCAAGGGCTTATACAAGTTACCAATTTGTATATCTTCTTGGTTTCTTTTATCCTTTCGAGATAACGTCTATTGCGTTAGCGATAAGTCTTTCACACTACGTCTACTTATAAACTTGCACATCAGTTGAACTGTAAGATATTATTATATCTCTACTAACTCATCCTTCTTACGGGTGACTTACCCAGTCATTATAGATTTTGTAGTAATTGTACTTAATTAAATGTATCCATTAATCTTTCCTTCACATAACTCCTTTTGAGAGCACAACTAATTCCTTGCACTGTTGATTAGACAGTGCAAGGAATTAGTTGTGCTCTCAAAGGAGTTATGTGAAGGAAAGATTAAATGGATACATTTAATTAAGTACAATTACTACAAAATCTATAATGACTGATTAGATCATGCTAAGAAGGATGAGTTAGTAGAGATATAATAATATCTTACAGTTCAACTGATGTGCAAGTTTATAAGTAGACGTAGTGTGAAAGACTTATCGCTAACGCAATAGACGTTATCTCGAAAGGATAAAAGAAACCAAGAAGATATACAAATTGGTAACTTGTATAAGCCCTTTTTGGTAATACCAAATAAGTTAGTTCCTCATGATGTCGTGGAAACATGACTATAAGATAAGTTGAATTCGATAGTAGCCCAAGAGGAATCAAATGAGTAAAACAAGTATTATAGGTAAATATTATGTTTTTCTATCTGAATGATTGTGCCTTGAAAAAGGTGGGTGAGGTCTGTGCGGGATTAATTCCCATCTGGTTTTGGATTTTCTTCGGAAAATTGGTGCAAGAAGCGTGGAGTTGCTGACCGATTGCTCCATTCTATCGCCAGTAGCACGATAACGATATTTATGAATGTTGTAAGGTGAAGTTTATGATTTGTGAACATTCCA
+
OKROSRKLKSSLNSMQSSLSLLNKOSOQJLQROKNKKKNMHNQKSSIKJOKMMKNJJQIHIIKNQSKKSSIMJKPOLOPLIRLKOKROSLOSKKJQPLLNJKJQHMSOLSSONKGECCBHLIIEGIISSSLNQHJISOKLMLKSMJSJSOIHGNLRQLLKSOPSNPLNLJLSMHSLMJPNPSMSKJONSMNMJSLHOJMRSNSJNSMMSJSSOQSQNIJKJSOLKSLJPSOMOMSQOSMKSOKSMKOSKNRSILLKKKKSONSJSOB@?@@FIKFJKH8888888766;FSFGFGGSJSILKJMMPRIROLNLSSPMOLOSCBBBCSMJMOKQSSSSNMSSOSMKSMOLMILSNSNSKSKSJNSMJOHD-))+/3086886BMSJOSGNSIORMMMKIQSNNJMIKQFJLSSIMKGCDE?==>KKKOKMLMOLS777777:;=FFIILJSJPNOMNJKJOJOMNMLSSSIMRKOSSSMSJLJJJSLNPKSOKLQQJSKKSSIIGJLKMMMC@>:955BIJSIJIOLGJMLSJKIJNSLSJJIKIIJIGJMKQSMSSKLHG::A))77>@><8;>-.CDGHGIJJLMKSMJCAAECFI:::GFSOOPSSOQQSIJLSLPKKMGGEGFFKHGGGDC=;=<8887641,(%%%&'*'?CCABABCJFGGHJIKIE@?@@EEDGA?@?@CCCA<>@@>:87651101535557DFFFCECCABA:;99/**)(($$$$$$$$&')3556?BAFEEGEGIHK?945DECBCBDDEIDEFGEDDBB@?BBEEHGEFFHFDDFIFBDDDDFGGICBCACCBCEFGFGEDA@>>=====<<>=:9962322223@AEA:8999CBC@@A@><49569766666>ABAACDJFHFAFDFDGFGFDAA@A>:511-)))+=999420.---/.+**''(('(*---0122387899;@AA@A@@@@>?<:<;<=<=?@ACDDCDA?@@ABB>ABD@?A@IKJHJF<;<<=MEFFFGGIFDEEEE;A@>?>>?@AAA@@>?ABCCHQMFCBBABBCCDDCDDEGHIKLEBCEDNGG?>C;58@@>>;8750)%%&&&'+,-27:;:<?AFDDFGIFEDGFJKEIB;96--<DDEDEEGHDEEGEDAA@?>=<;:74.(('(''&%&')((&&($$$$*9:?@BDDCCB=<<==CDA?=;;<=<=641......,,../-,,$#$$$%(./11368989:<==>?
@778_2WVZPS_6
GGAATGTTCACAAATCATAGGCTTTTATTCACCTTACAACATTCATAAATATCGTTATCGTGCTACTGGCGATACAAGTCTGAGCAATGGTTAGCAACTCCACGCTTCTTGCACCAATTTTCCGAAGAAAATCCAAAACCAGATGGGAATTAATTTTTACCCACAGACCTCACCCACCTTTTTTCAAGGCACAATCATTCAGATAGAAAAACATAATATTTACCTATAATACTTGTTTTACTCATTTGATTCCTCTTGGGCTACTATCGAATTCAACTTATCTTATAGTCATGTTTCCACGACATCATGAGGAACTAACTTATTTGGTATTACCAAGGGCTTATACAAGTTACCAATTTGTATATCTTCTTTTCGTTTCTCTTTATCCTTTCGAGATAACGTCTATTGCGTTAGCGATAAGTCTTTCACACTACGTCTACTTATAAACTTGCACATCAGTTGAACTGTAAGATATTATTATATCTCTACTAACTCAACTGATGTGCAAGTTTATAAGTAGACGTAGTGTGAAAGACTTATCGCTAACGCAATAGACGTTATCTCGAAAGGATAAAAGAAACCAAGAAGATATACAAATTGGTAACTTGTATAAGCCCTTGGTAATACCAAATAAGTTAGTTCCTCATGATGTCGTGGAAACATGACTATAAGATAAGTTGAATTCGATAGTAGCCCAAGAGGAATCAAATGAGTAAAACAAGTATTATAGGTAAATATTATGTTTTTCTATCTGAATGATTGTGCCTTGAAAAAGGTAGGTCTGTGGGTAAAAATTAATTCCCATCTGGTTTTGGATTTTCTTCGGAAAATTGGTGATTCGTGGAGTTGCTAACCATTGCTCAGACTTGTATCGCCAGTAGCACGATAACGATATTTATGAATGTTGTGAGGTGAATAAAAGCCTATGATTTGTGAACATTCCA
+
LNINSINOOKRJKMPONJSINJISQSSSSSOMOMKIMGIHKHMKSSJJSJOSOIMRHKKLNLKRLKOLMPILMIIMIMKNRKMKPKSSNLSLMONKMSOJOKISJSKNLSSMSMLNPSHS45JABDKOPSNMLIHHSNSMIOLLGONLSSMMISJNSSHJJODMHFFFDAAHEKHHKHFD9CASKJKSKROSOJMJKILJNQLSSSOLPOSSPSNPMPLSSSSLOSSLSMNMSKSJLSSSJHKINSSMSFAQSSRJLKSSPSMCB@?;:;;;CGEHMHMGFNHKHHLJKPLSHOMNISQHCBBBDPJGIHIJNSKPSKPSLIILLKRSMSRSLLIMMLSKMOSFIGJIJ2.--@@GHKKLKKKIIISIFD3+(&&'''))(%'('6?@@>2-1:CESSSJJSRHSKSMRKLSHLJJJHHSLMLKNLNNLLSKOMKQLLSLJJIGJLSPSOJKJQLKMKDKIJLMLKLSLRMQPKGHFFHMNQSNRLHHEFGJGGIGIJGHKLJISLFNHHGKFHHFGMGSNOHHJGFEFGHFJHIHEB?>>AA@<<988(((((89?@@CDECDB@BBAB@@7779GGOIFHA>=<;:;DCCABIIIFG98877@EGGKFEDEDFFIFHFFGECBBCCBDD@CFDCDAADB?>?ABDBBB@?>==>>>AA@?@9988671-,&&'')+,----.1115344448:;;>??@@@A@@>@???B@ABEEFFDCEEDEEDDDCABABCEEEBBAA>?;BG5:<<;??>@AA@CDCDEFEDHB@BBHGFA>,,+,-0003475>>@CFFFCCDECCC?@BADCDEGHDA@??AE.--+,6998772*''%$###$$&)+-..--,-..69::99;7666784*((()))))(()+.//-..25===>;841*+,11113330(((((*-.-/68<?@?A>=<>?@@DDFCCC@@@>??
@779_2WVZPS_6
CTTGGAATGTTCACAAATCATAGGCTTTTATTCACCTTACAACATTCATAAATATCGTTATCGTGCTACTGGCGATACAAGTCTGAGCAATGGTTAGCAACTCCACGCTTCTTGCACCAATTTCCGAAGAAAATCCAAAACCAGATGGGAATTAATTTTTACCCACAGACCTCACCCACCTTTTTCAAGGCACAATCATTCAGATAGAAAAACATAATATTTACCTATAATACTTGTTTTACTCATTTGATTCCTCTTGGGCTACTATCGAATTCAACTTATCTTATAGTCATGTTTCCACGACATCATGAGGAACTAACTTATTTGGTATTACCAAGGGCTTATACAAGTTACCAATTTGTATATCTTCTTGGTTTCTTTTATCCTTTCGAGATAACGTATATGCATTATATCGAAAGGATAAAAGAAACCGAGAAGATATACAAATAGATTATTTATTATAAGCCCTTGGTAATACCAAATAAGTTAGTTCCTGTGATGTCGTGGAAACATGACTATAAGATAGTTGAATTCGATAATCACCAAGGAATCAAATGAGTAAAACAAGTATTATAGGTAAATATTATGTTTTTCTATCTGAATGATTGTGCCTTGAAAAAGGTGGGTGAGGTCTGTGGGTAAAAATTAATTCCCCTGGTTTTGGATTTTCTTCGGAAAATGCATGCAGAGCGTGGAGTTGCTAACCATTGTTCAGTTTGTATCGCCAGTAGCACGATAACGATATTTATGAATGTTGTAAGGTGAATAAAAGCCTATGAGATTTGTGAACATTCCA
+
066334@EFFDAAC8:1'*))()***03324:77DE=<::=ACCDDCEKBBBACOFEFDEIJJIHIJOSLGHJFEGELJSMMIHEFDEHHJ7543*'&&&&(&&',59:>>@D??FFFEBDCB*1..04EFSKJRILKHIHSLJHHLJJLSLSKNHRMSSIFKLHII@?@==666GKCFFE@CSIIEDCEFCDCBCB@>>4+++++)'''-3221000;FHFDGFIFHIJDCILMMKMIJHGID?DIGGFHI;:B=>>BCCCHLIJFK@666678888?@>>CDC63334?>ABBABAFBB??>?DFDDGDEJILHHILKSPHHFGGLKSJIKJCBABGH>>>>BACABCHGCBIPHKMSKMFEEDCB=;97112253444481''''''<>=<<<;:,,))('%'&&&&'&''')458:765568:;;730++**,0021100//,*'%%%&&'(*%%%%%(------3335532120//------.*())'''&&&&)*+,**++-...++**+.../35677(()00111)&&&&&('((()*357>?=;;:4898889:::64221//01;<<=>?ABBCA?@?=>?@GA:99:A?@A@A=???@ACGEH=9::9:975/-+(+588:;====>>?>@AEGED<;<:.1411020132/100/11,,,+++**)&%##$$$$$%%++,0022544557210/,**)''%$$&')%%&&&/1568;76552//.,36676676:9978889?>>=<<<====>;:;;<<<:;74.,)''+-*+'&&'132//+
@780_2WVZPS_6
GGAATGTTCACAAATCATAGGCTTTTATTCACCTTACAACATTCATCAATATTCGTTATCGTGCTACTGGCGATACAAGTCTGAGCAATGGTTAGCAACTCCACGCTTCTTGCACCAATTTCCGAAGAAAATCCAAAACCAGATGGGAATTAATTTTTACCCACAGACCTCACCCACCTTTTTCAAGGCACAATCATTCAGATAGAAAAACATAATATTTACCTATAATACTTGTTTTACTCATTTGATTCCTCTTGGGCTACTATCGAATTCAACTTATCTTATAGTCATGTTTCCACGACATCATGAGGAACTAACTTATTTGGTATTACCAAGGGCTTATACAAGTTACCAATTTGTATATCTTCTTCGTTTATTTTTATCCTTTAGAAAATGCATATTGCGTTAGCGATAAGTATTACACACTACGTCTACTTATAAACTTGCACATCAGTTGAACTGTAAGATATTATTATATCTCTACTAACTCATCCTTCTTACGGGTGACTTACCCAGTCATTATAGATTTTGTAGTAATTGTACTTAATTAAGTGTATCCATTTAATCTTTCCTTCGCATAACTCCTTTGAGAGCACAACTAATTCCTTGCACTGTTGATTAGACAGTCATACACAAGGCTATGTCTATAAACCTCCA
+
GEFHHKHLIISKHLMKGHAAAA@@CDADA@@ABIFEBDCBAAB877,,,,-;4../CDGPPKKSJMILKRFGGHFKKPHLRSJIPPLMKMOSQOJSNSSRSKJLHIIJEHH@=89:54325.21115EGIOIMHBBCDEIFIHMGILLSLNSSKGMJIIMSNLJSECDDC@8:/-((6339::;EGLNSHOQQPNKKNKNKLLOSPOSSSSMSHSRSLPMNNLOSLHMHMIIMHEFJKJISOGIOSHJSSMNKMMMGEILKRLOLKHEEFGGFFHFKJMPRJSOSLSKNGJFIISNJSHLHIMNJILIMSNRKLSQNOKSQSSOHIKOEFFEDIGGKSOINMLPOMJOKSKNSA@AA@@@54.///.-,,++-./000015577666/+++++-())(((*,3<?AA:::8889999---,++++..,-+,,/.333247??6>@>??@@PFFJOMIIISELHD???@:8A..CDFKLIKIOJHIIJIISMLILKLIIJIHDDCDDPKHKGFKFHJHKIGJGFGEEEEGSILHIHINRKHSJGGGHHGOHGGFFJIGGEDGF957GEED:31/.,**,,()()()*0/)))*:@CHCCCCCEGHEBBBABFEKKILMIHHJFKFEFHFIFIFGFFEEFDBAB@A??==421/*(&%'
@781_2WVZPS_6
GGAATGTTCACAAATCATAGGCTTTTATTCACCTTACAACATTCATAAATATCGTTATCGTGCTACTGGCGATACAAGTCTGAGCAATGGTTAGCAACTCCACGCTTCTTGCACCAATTTTCCGAAGAAAATCCAAAACCAGATGGGAATTAATTTTTACCCACAGACCTCACCCACCTTTTTCAAGGCACAATCATTCAGATAGAAAAACATAATATTTACCTATAATACTTGTTTTACTCATTTGATTCCTCTTGGGCTACTATCGAATTCAACTTATCTTATAGTCATGTTTCCACGACATCATGAGGAACTAACTTATTTGGTATTACCAAGGGCTTATACAAGTTACCAATTTGTATATCTTCTTGGTTTCTTTTATCCTTTCGAGATAACGTCTATTGCGTTAGCGATAAGTCTTTCACACTACGTCTACTTATAAACTTGCACATCAGTTGAACTGTAAGATATTATTATATCTCTACTAACTCATCCTTCTTACGGGTGACTTACCCAGTCATTATAGATTTTGTAGTAATTGTACTTAATTAAATGTATCCATTTAATCTTTCATTTCACATAACTCCTTTTGAGAGCACAACTAATTCCTTGCACTGTTGATTAGACAGTGCAAGGAATTAGTTGTGCTCTCGAAAGTGATGTGAATGAAAGATTAAATGGATACATTTAATTAAGTACAATTACTACAAAATCTATAATGACTGGGATTATAACCGTAGATATAATAATATCTTACAGTTCAACTGATGTGCAAGTTCAAGACGTAGTGTGAAAGACTTATCGCTAACGCAATAGACGTTCTCTCGAAAGGATGAAACCGAGAATATCAATTGGTAACTTGTATAAGCCCTTGGTAATACCAATAAGTATCATGATGTCGTGGAAACATGACTATAAGATAAGTTGAATTCGATAGTAGCCCAAGAGGAATCAAATGAGTAAAACAAGTATTATAGGTAAATCTATGTTTTTCTATCTGAATGTGTTCTGCCTGAAAAAGGTGGGTGAGGTCTGTGGGTAAAAATTAATTCCCATCTGGTTTTGATTTCTTCGGAAAATTGGTGCAAGCGTGGAGTTGCTAACCATTGCTCAGACTTGTATCGCCAGTAGCACGATAACGATATTTATGAATGTTGTAAGGTGAATAAAAGCCTATGATTTGTGAACATTCCA
+
HFNKLKSMNSIIJOP?????@>F@>888877GOHHEDEFGKLIKKIJHJGMLMIKLJGIKLKJPKSJKRKDCDCHLMHIGHBNJPHPISOKKJJNJMKSMNOIMKNOPLLMHLLSSSIIH3F933DLNISPJNMJORQMKPOMOFNHOSKNSKLFEIIHMSO;NIKLIHGIJISJLOFSJHID65544<?@ABCHJJMGLJOLJCC?SMOOQSSSKJMSMKSKLNSSSSIKLOHEEEGFOJJPRNMHLOLHSOLSLMQMPSJSSNO@@@@BFCDDEMLHKIHJIIIGIIHKIHMMOSOPLJPSSJIIILSSLMOSQKLKRB55555JPSPLKMIKISLNOSONOOSNORMLSSKLKNSQSJJHJSJOMKI22223111174:CGFIHJONLLJHJLLNKQLSKSNHLLLLSMJOJILMMSLSLORLMJJHKIJPRILOJHJKMSMKNLJSJOKSQNLQMMNK:=B@@@@<;>87;<==LINKFFPMILHIONSHJHQISONHHILI;6556::BIJKHLIPPHKFIGLHJLLSKIJLKSKHIGKHKIIMSGIIIIPIJIHHHPJJNIMJLF@B?=7++ACDFGFKLKLJSNKMJKNIPSA@ASLSOIPGMLLNKJIGNKJJPIFEEFCCDDEFDD@A?>==<=>=>?6442+&$$%%%$$$%%/13669=@ABBA@>>>>?@AACFEIDCFDEDB@?@ABDFFF<:::9@AAAA@A@?>@8754***)(((($$$$$%$%&&*,,.02679;<>?AAACCA>-,,,-<;44342321+&%%%$%'*,.///221012221./077766788855,,,,,-0*****.2321-*)$#$%(.+++*(%$%$$%$$%&&&&'''()033558<>??;:;345*''&'%$%$$###$&'(.//11188:;;<<<98999;<==>@A??@@AAABAA@@@@DGEAECDCBACDCABBACCCCBCA@?>>?>>===<<;4/.,***)))%$$%')*/10/1/0022-+(((''%%$%&)////39=>?=665531.-----./49-7=?BDDA=<=><>?=>???<78650&&()'34112211111,++**(&'&&&'))*110.,+*+---..*))),.,,*)**++11127>>?A?<::;;@FBCB@@A?=<<<<=<>>>=9;<<B;;;;;@A84A@@><;877778899====<<=
@782_2WVZPS_6
GGAATGTTCACAAATCATAGGCTTTTATTCACCTTACAACATTCATAAATATCGTTATCGTGCTACTGGCGATACAAGTCTGAGCAATGGTTAGCAACTCCACGCTTCTTGCACCAATTTTCCGAAGAAAATCCAAAACCAGATGGGAATTAATTTTTACCCACAGACCTCACCCACCTTTTTCAAGGCACAATCATTCAGATAGAAAAACATAATATTTACCTATAATACTTGTTTTACTCATTTGATTCCTCTTGGGCTACTATCGAATTCAACTTATCTTATAGTCATGTTTCCACAACGAATAATGAGGAACTAACTTATTTGGTATTACCAAGGGCTTATACAAGTTACCAATTTGTATATCTTCTTGGTTTCTTTTATCCTTTCGAGATAACGTCTATTGCGTTAGCGATAAGTCTTTCACACTACGTCTACTTATAAACTTGCACATCAGTTGAACTGTAAGATATTATTATATCTCTACTAACTCATCCTTCTTACGGGTGACTTACCCAGTCATTATAGATTTGTAGTAATTGTACTTAATTAAATGTATCCATTTAATCTTTCCTTCACATAACTCCTTTTGAGAGCACAACTAATTCCTTGCACTGTTGATTAGACAGTCATACACAAGGAATTAGTTGTGCTCTCAAAAGGAGTTATGTGAAGGAAAGATTAAATGGATACATTTAATTAAGTACAATTACTACAAAATCTATAATGACTGGGTAAGTCACCCCGTTAAGAAGGATGAGTTAGTAGAGATATAATAATATCTTACAGTTCAACTGATGTGCAAGTTTATAAGTAGACGTAGTGTGAAAGACTTATCGCTAACGCAATAGTATGTCGAAAGGATAAAAGAAACCAAGAAGATATACAAATTGGTAACTTGTATAAGCCCTTGGTAATACCAAATAAGTTAGTTCCTCATTATGTCGTGGAAACATGACTATAAGATAAGTTGAATTCAATAGTAGCCCAAGAGGAATCAAATGAGTAAAACAAGTATTATAGGTAAATATTATGTTTTTCTATCTGAATGATTGTGCCTTGAAAAAGGTGGGTGAGGTCTGTGGGTAAAAATTAATTCCCATCTGGTTTTGGATTTTCTTCGGAAAATTGGTGCAAGAAGCGTGGAGTTGCTAACCATTGCTCAGACTTGTATCGCCAGTAGCACGATAACGATATTTATGAATGTTGTAAGGTGAATAAAAGCCTATGATTTGTGAACATTCCA
+
SLJLSJSMPOMORNMOIHKJSLHSKLMJSNKNLOJPIJJNNMQMSSMSLMNRMIHNIIAAAAAILSJHIKKHGHGLHLKQSKMKLLNONNPMSNSPPLSOMSLJJLJJSMKPSPOJKMLSSRIEJLJSSSOLLMNKLJJJPNOOKSKKNJMMGCHKHNMHJIIHLLPKNJLJOKOLNOSNQNMPSLSPSMMIPJMNKKQLHMLSKKILNOSJL;;;?HHHEFGMKSNQLJKSJONNSJSKOPILLSMKJIJKIKIK@AJLHJKHPJJFFEFIILSKMKKHLHIIJMEHECDBCCA=943,)((()))/,,;<==EFIGGIQKHISSKIILNIJNJNJLJNJONLJOOMNSSSIOKKKSSSMLSSMSKIHJOKLIOJKIMISPMOMPJMMJDBDHJIIJHIHJGSLKOKHHGJLHGGFJIMMS;LJLGMNHJGFGFHJHHKFFGHG10001IJKMJFJMHHNIMJJKJNIIHGGHKLMHLSSHIFHGHEGFFGGKGIHGMIIICC<:876666555/3((5667GGKFFCJSNNPMNHIJHNMJHKHLIMPJKJJPHMNHIJGHHOKPLMNSOSJHEBCFIFFGFHGIEDNMJJGSKFHHFHLMGSIMJLNLOLGGKIGJMILSHIHIGEGHSKIHGF><;:75430--0./68;=<:::=??FDBBAABCFDFDCDEIGLJHHIEDACA@@@BEDCD@BGJEHCCCDBBCBDEEBBAABCD@?>>=>??><711000000.,,*''&'(&')012245443445589764>?AAAAAAAACDDFHFGDBAA=>?@@BCDDDDFEDCCCA?>=;::;=??=;:9;;?@@AC@?>=;88777754432100(&&&'((()*568>???CEGFEEEEDCCBDCCCHFGCA?@EEEB?>:777888:::<;:;=??ADEA>>;<<77766<;;<=?A?;;;:9:74333721112:;;<=<>>>=>?BCCFDCBDBCCABA>65557==:9:;87630//0/,)'''('''(()))**,-...9:65445:<<<;;;==>>DHHGCA@AABCBCC@ABCDCBAAA<:;;8531123448==>?@BCCDHFBA>ABBA?:5779::34CCCCFJLOGHB>>EHEHHEDECADFFKGFIGCA@??=9100156FEDEDGBDCCFCCBCD?@???BBEEFDC@@@@BIFGFA;0///1@?@@?BDCCCBCCCBA@?>999<>>@ABBEGDEDBCBA@>>?@?@A@@@AA@?@@
@783_2WVZPS_6
GGAATGTTCACAAATCATAGGCTTTTATTCACCTTACAACATTCATAAATATCGTTATCGTGCTACTGGCGATACAAGTCTGAGCAATGGTTAGCAGCTCCACGCTTCTTGCACCAATTTTCCGAAGAAAATCCAAAACCAGATGGGAATTAATTTTTACCCACAGACCTCACCCACCTTTTTCAAGGCACAATCATTCAGATAGAAAAACATAATATTTACCTATAATACTTGTTTTACTCATTTGATTCCTCTTGGGCTACTATCGAATTCAACTTATCTTATAGTCATGTTTCCACGACATCATGAGGAACTAACTTATTTGGTATTACCAAGGGCTTATACAAGTTACCAATTTGTATATCTTCTGGACTCTTTATCCTTTCGAGATAACGTCTATTGCGTTAGCGATAAGTCTTTCACACTACGTCTCCTTATAAACTTGCACATCAGTTGAACTGTAAGATATTATTATATCTCTACTAACTCATCCTTCTTACGGGTGACTTACCCAGTCATTATAGATTTTGTAGTAATTGTACTTAATTAAATGTATCCATTTAATCTTTCCTTCACATAACTCCTTTTGAGAGCACAACTAATTCCTTGCACTGTTGATTAGACAGTCATACACAAGGAATTAGTTGTGCTCTCAAAGGAGTTATGTGAAGGAAAGATTAAATGGATACATTTAATTAAGTACAATTACTACAAAATCTATAATGACTGGGTTAGTCACCCGTAAGAAGGATGAGTTAGTAGAGATATAATAATATCTTACAGTTCAACTGATGTGCAAGTTTATAAGGAGACGTAGTGTGAAAGACTTATCGCTAACGCAATAATTATATATAGAAAGGATAAAAGAAACCAAGAAGATATACAAATTGGTAACTTGTATAAGCCCTTGGTAATACCAAATAAGTTAGTTCCTCATGATGTCGTGGAAACATGACTATAAGATAAGTTGAATTCGATAGTAGCCCAAGAGGAATCAAATGAGTAAAACAAGTATTATAGGTAAATATTATGTTTTTCTATCTGAATGATTGTGCCTTGAAAAAGGTGGGTGAGGTCTGTGGGTAAAAATTAATTCCCATCTGGTTTTGGATTTTCTTCGGAAAATTGGTGCAAGAAGCGTGGAGCTGCTAACCATTGCTCAGACTTGTATCGCCAGTAGCACGATAACGATATTTATGAATGTTGTAAGGTGAATAAAAGCCTATGATTTGTGAACATTCCA
+
GJJLIJSJHNKFEDACFHGEFJFI=755/000GGHGGHGKHOKJMLJPIJSOKKJIGSKLKLLLGMHLKGHEGFIJJHIJHGHHSLLSLLKIKIKJNINKNLIFGGKHLSIIJIHMMKNMDCMGKFMSSKHRIILJHSPKJMNKKQPLSOHOLKJGHFFHQHCOCCBAEMSPLJSHHJHHLSNMJPOKSLKQKSJHKEIKLNJMPJKILQSSSSOSOLSRHOISPSJQSJIMSMMPLLMKSQPMNH;<552455<74445?<<<75.--./6888;DGEEEGKJOLLILLSKNRSLLHKFFB@B@@@@@ASQLSLMIONJFGGGKNSJSL?>/**,@DEHKIGLHMSSSNHOKHIJJKKIINC?:86--'&%%&))+2*5DJINSHJMLMRQSLMSLSMMSLSLIBMKQMOIIQKLKJKKOJPQLMNSLSMNOSNLSNKKSMJMNSJLLSSSSSRPKJPSRSOSOQORSNOSOLSSMSJCECDCLGLJSLLSOMSLRMLSISJQSGLPLLNOPNPSSQLNKSQSIJLSSKSMLNSLSSDI><;;;ABIGJSPJNKLHLLIMA<=LEHHHGLFEHKGLJMIILLSSSPMFNKLLKSSGGISMSRKMJMMNSMLKLMNDCCLMKJOHGKIGGFLJSHKLISKMSIJMRSSOKIHE>2220ADCBCABDDDBB>?CEJGFGGCFD>FMEIEKFFED@ABCBBDEFEEEDDB>?<:;;=<;764+***,.4524330))))48;;8:789==>>BB==<<=>@BDEEEFEEDEFCBCDEFFEFDDDAAA>===>AFEEFEGEDFEGFFDCCA?;:<?<<:89:=??@CA>@?>889866202100-+'%$$$$$%%'''''(68=<;==@BDCEEEB@==857DBDDDBCC@C?==<<88888;<<=>??B>C@@@A@@@CBBFGFEEBCFCBFDCA;;A@>>>:842210000000...1110////0/-,,(''%%&(()*-12344459:>BCCEEEEEDCAA@BAABCA?AAABDDCC@BAA@ABFHIEBBBABLLSNHBAAA?@@CCCFFEEDFGGG@?DDFJGJFDEDBBEEBDADCDHIFEFHGKLSOGGEE@?A=>DDEDDEHG@>>@>@B??@@AESGLIJMIKGFHBDDDFB>==>@AFFEFCC?@?ADGDD6522255HKHGFH@:8878<<=><:8999<=;<;;<==<@?@@@?@AAA@AA@A>><:9987654432.+'&''(.//1254344
@784_2WVZPS_6
TTACCCACAGACCTCACCCACCTTTTTCAAGGCACAATCATTCAGATAGAAAAACATAATATTTACCTATAATACTTGTTTTACTCATTTGATTCCTCTTGGGCTACTATCGAATTCAACTTATCTTATAGTCATGTTTCCACGACATCATGAGGAACTAACTTATTTGGTATTATCAAGGGCTTATACAAGTTACCAATTTGTATATCTTCTTGGTTTCTTTTATCCTTTCGAGATAACGTCTATTGCGTCACGATAAGTCTTTCACACTACGTCTACTTATAACCTTGCACATCAGTTGAACTGTAAGATATTATTATATCTCTACTAACTCATCCTTCTTACGGGTGACTTACCCATCATTATAGATTTTGTAGTAATTGTACTTAATTAAATGTATCCATTTAATCTTTCCTTCACATAACTCCTTTTGAGAGCACAACTAATTCCTTGCACTGTTGATTAGACAGTCATACACAAGGCTATGTCTATAAACATTCCAGG
+
HPAHGP@I83334B>?8761DG>=>=<<?BHKSLLHJGJSOKOJGININELJOLLSJSHMMKPPILKHSNLSILKMMPJMOSJIHSEHKJNKKGEFHISSJKOSLIOSRKMSJQKOMIJPIKIFII;65588@BDDJHILKPKJMLQRKRLDGEGOSRLMJLNPJ66668JSDDCBCQQMKQISNMPMMNMSSSNIKONKKPMSKSKNLLRKSPEEIKIGSJJIFSNSQKSMSRSRSLJQOSQJJPLNSDC211--..---.39:->DFFIJGHSJSKSJH><1+&&&&',/;;<=DFDEFHJIJLSLIPIMLRSSRMSIMPOJKOJKNLSOSLNSIPLROKJDEHKRLNLGEBAAC@95666JLMSHKIJNSKOKJGJLQNKJGHLIJMJMISSSSPOSSLGJHSQIIKJLRKMEEFISILMJGPSMKNSSMMKQOMJOJLNSSKSKSNMJIJQSRKLJMNPMLSLHIFILLNOSIMHKKJJJGIGKGJFFEEFF///--2*)
@785_2WVZPS_6
GGAATGTTCACAAATCATAGGCTTTTATTCACTTTACAACATTCATAAATATCGTTATCGTGCTACTGGCGATACAAGTCTGAGCAATGGTTAGCAACTCCACGCTTCTTGCACCAATTTTCCGAAGAAAATCCAAAACCAGATGGGAATTAATTTTTACCCACAGACCTCACCCACCTTTTTCAAGGCACAATCATTCAGATAGAAAAACATAATATTTACCTATAATACTTGTTTTACTCATTTGATTCCTCTTGGGCTACTATCGAATTCAACTTATCTTATAGTCATGTTTCCACGACATCATGAGGAACTAACTTATTTGGTATTACCAAGGGCTTATACAAGTTACCAATTTGTATATCTTCTTGGTTTCTTTTATCCTTTCGAGATAACGTCTATTGCGTTAGCGATAAGTCTTTCACACTACGTCTACTTATAAACTTGCACATCAGTTGAACTGTAAGATATTATTATATCTCTACTAACTCATCCTTCTTACGGGTGACTTACCCAGTCATTATAGATTTTGTAGTAATTGTACTTAATTAAATGTATCCATTTAATCTTTCCTTCACATAACTCCTTTTGAGAGCACAACTAATTCCTTGCACTGTTGATTAGACAGTCATACACAAGGCTACGTCTATAATGACTGGGTAAGTCACCCGTAAGAAGGATGAGTTAGTAGAGATATAATAATATCTTACAGTTCAACTGATGTGCAAGTTTATAAGTAGACGTAGTGTGAAAGACTTATCGCTAACGCAATAGACGTTATCTCGAAAGGATAAAAGAAACCGAGAGAATATACAAATTGGTAACTTGTATAAGCCCTTGGTAATACCAAATAAGTTAGTTCCTCATGATGTCGTGGAAACATGACTATAAGATAAGTTGAATTCGATAGTAGCCCAAGAGGAAAATCGAATGGAGTAAAACAAGTATTATAGGTAAATATTATGTTTTTCTATCTGAATGATTGTGCCTTGAAAAAGGTGGGTGAGGTCTGTGGGTAAAAATTAATTCCCATCTGGTTTTGGATTTTCTTCGGAAAATTGGTGCAAGAAGCGTGGAGTTGCTAACCATTGCTCAGACTTGTATCGCCAGTAGCACGATAACGATATTTATGAATGTTGTAAAGTGAATAAAAGCCTATGATTTGTGAACATTCCA
+
LJRNJLLOMMMJIRPPMKHILJSRJSSQSLJIHPLKRJGGIHJLROSKMKSSKMIIHSLKLJJQNMJKSJILKHRJSLQLSKSMNJSNOILSMNSKHKDCCCCSLSSMLSPLSKKLSSNKIMSRIONSLSOKLSJIRSKSJKSSJJLJSISLSKSSSLDGLOGISNLLQJHLKPJSJSMLSMLOOLIQSOSMJJJNSJPMMJINSSSRLSPSMSMSLSNNISJISSSQLORSSLNLSSSSSSSSRPNSMOSSJSPPNKOSSKPPMSD??@ABJJNSLMNSRKKLKKLNLMIJQSLNSSGGHLJPPSMLNSLKONROSSSPJ@@A@@MOSQLKLNSMKLMLSSPPIQJOSLQSPLSKSNQSNOMQRJOE;92299<9755?>GJHPLSMLSSSPKJSSJKMMSNLRKKNKJOMSKIPSKCC:DCGFJKHMIKQLSPSKNOOJJLMOLSQNLMSMOKSLKSKQLLPMSJKLJHPSKSSPNSKSSSLNSLPSMORKNSSNHBDCKOSLKJNHSKGJCD@@KLNQJJNKKSLJSSSNKGOIQIJLSRKJLIHNSIHHJMJNMISLNIJLONOOSMSRKOMJSPJJONPQQPOKSISMLJSNNKSSOLONLMSSKNJKPSMKOSSSSJOLSMQSKNLJJMOIHIJMIIHJHLMIIMSKMMJMSNIKLLKQKIIJFAFDBCFGLKJJLJLQRIHLFGHIFHHIMRSSSRSKJMQOHJLHHJGLOJLKMMPLHFGGHKSJMHJIIIIHGDG988888665-1,+*)))**,1.)))).00234689;=>><;;<<;;;;;;;;:>?=<632.+)(*)),-(&'&&*/.,)&&&'&'-026:=@EEECGHHCDDECCEIHFFADFBGFD@@AC@@??ABBB>???AEDCBA@A@@???ADILEA=>ABCCAA?>>>?BCB>@A@:951//)))3*475665532233330//..,+*'''(((''''''''''''**+,4458<<=?@AB@===<=@ABC>ABCEBB?<<3**=?>DCFEFEGE=BCEEJHLEFHFFFDDEEGIHGHISJLCGHKKCDDBBGEGILMLKIJDC<;:>B71111==BBBAA@:65568998:53346?AABCFECBBB@@@BB>=77789A@BB@ABBACBABA?@ABA<;;988889:===>>>?>>:;<=>@ABABCBEEDEH
@786_2WVZPS_6
GGAATGTTCACAAATCATAGGCTTTTATTCACTTTACAACATTCATAAATATCGTTATCGTGCTACTGGCGATACAAGTCTGAGCAATGGTTAGCAACTCCACGCTTCTTGCACCAATTTTCCGAAGAAAATCCAAAACCAGATGGGAATTAATTTTTACCCACAGACCTCACCCACCTTTTTCAAGGCACAATCATTCAGATAGAAAAACATAATATTTACCTATAATACTTGTTTTACTCATTTGATTCCTCTTGGGCTACTATCGAATTCAACTTATCTTATAGTCATGTTTCCACGACATCATGAGGAACTAACTTATTTGGTATTACCAAGGGCTTATACAAGTTACCAATTTGTATATCTTCTTGGTTTCTTTTATCCTTTCGAGATAACGTCTATTGCGTTAGCGATAAGTCTTTCACACTACGTCTACTTATAAACTTGCACATCAGTTGAACTGTAAGATATTATTATATCTCTACTAACTCATCCTTCTTACGGGTGACTTACCCAGTCATTATAGATTTTGTAGTAATTGTACTTAATTAAATGTATCCATTTAATCTTTCCTTCACATAACTCCTTTTGAGAGCACAACTAATTCCTTGCACTGTTGATTAGACAGTCATACACAAGGCTATGTCTATAAACATTCCA
+
NIJPMJJNDCCCDDDFJNLJLLKKSMNSMRMNNSMNSQSSSNKNKNJPOSLSPOKJMSKQSKLKONLMKQQIKGHHLIJKIMJPKSQLLRHHLIHLLNIMSSSMKMNEDDAAESJCABBEJJQJMSLKSSLSSPKJSMMNKSOPMOJNKQSLFFDSSIJJMOMSOLMKSSMSGHMJJM;8;SPSKKSKSIKKIKPJNORNRKHIKQFSQLPLJPKNKPSSLSNRMOKQSSKMINKPKNSSSIKSRKRJSNSILFFMKLMLQIGHGHIJSKSOJMMMPMKSMOSMIIJJKIMKORSJSINJMJNSMKSKJIIINQSNNSOP@<<<<?GHIKJKKLIMMQRLMSMMKSPLSSSMSHLSSKSKKHKDBBB@ASIQSLQNKLLMKSSFCED<<===GKHJISHGLLMMGORLKNICCA@1000000/8DGFGHRFKJSLNSOSKOSSJSLKSHFJLJPSKNSMQPQMKJNPMKNSJLKQMLMISOKMJNJKIOQKNNRSMSJMKJJKISSPKBFE:;>@;;FGIKNMLKSLQLLHDKSQMJKJHLLKMHKHGLRLMRMMKOLKJMLMRSNPIMLJPSNSNJMNJLLNKNLJLSMFSHGKMDDCDEQHAFHHHSIJISMOIKMLKSQSSLILJKJKPMKJHIKKNKJKLHQGGGEEHIIJLLGJL
@787_2WVZPS_6
GGAATGTTCACAAATCATAGGCTTTTATTCACCTTACAACATTCATAAATATCGTTATCGTGCTACTGGCGATACAAGTCTGAGCAATGGTTAGCAACTCCACGCTTCTTGCACCAATTTTCCGAAGAAAATCCAAAACCAGATGGGAATTAATTTTTCTGCCAGACCTCACCCACCTTTTTCAAGGCACAATCATTCAGATAGAAAAACATAATATTTACCTATAATACTTGTTTTACTCATTTGATTCCTCTTGGGCTACTATCGAATTCAACTTATCTTATAGTCTCATGTTTCCACGACATCATGAGGAACTAACTTATTTGGTATTATCAAGGGCTTATACAAGTTACCAATTTGTATATCTTCTTGGTTTCTTTTATCCTTTCGAGATAACGTCTATTGCGTTAGCGATAACATCTCACACTACGTCTACTTTATAAACTTGCACATCAGTTGAACTGTAAGATATTATTATATCTCTACTAACTCATCCTTCTTACGGGTGACTTACCCAGTCATTATAGATTTTGTAGTAATTGTACTTAATTAAATGTATCCATTTAATCTTTCCTTCACATAACTCCTTTTGAGAGCACAACTAATTCCTTGCACTGTTGATTAGACAGTGCAAGGAGATTGGTTTCTCAAAAGGAGTTATGTGAAGGAAAAGGATACATTTAATTAGTAATTACTACAAAATCTATAATGACTGGGTAAGTCACCCGTAAGAAGGATGAGTTAGTAGAGATATAATAATATCTTACAGTTCAACTGATGTGCAAGTTTATAAGTAGACGTAGTGAAAGACTTATCGCTAACGCAATAGACGTTATCTCGAAAAAAAGGGGTAAAAGAACAAGAGATTCGATACATACACCTTCATCCAGATAGTTAGTTATTATGATGTCAGTGAAATTAGTAGATAGTTGAATACGATAGAGGGAATTAAATGAGTAGAACAAGTATTAGTGAGATATGTTTTTCTATAATGATTGTGCCTAAGGGTAGATCACCATATAATCGGAAGAATTAATTCCCATCGTTTCGATTTCTTGATAAATACACTGGTGGAGTTATCATCGCCAGTAGCACGATAACGATATTTATGAATGTTGTAAGGTGAATAAAGCCTATGATTTGTGAACATTCAGGTATAGTGCCAGGTAATCCATAAAGCATGTAACCTTAGATAT
+
SSIPLMSKNHQLPNPJJSSKJKSSSSNJSNNMMLLIHKIPSQSNHPHQPLNSSMSSJSKIHJNJLSHPNNIHIGSKJQSKSKLQS<<<<<BGAAA53330201.111000029HFCBBBD6@E88:;ELKQJHSGFNLLKFGDE77649999989887,,&&&&&)/12377::18?CDDSOKSSQSLNKFFFEDKJH87788FIISSQSJSMSNRRLOFJEHBB@@AIHOSLJLSKPKNNFOOLQISIKMMNSKEFNOISII7511112ECHIIIQDFEEE99.--,,'(*5660.4**----.ECCDFFDHIJMJSNPORLOC;;RMRSIMHJIMHSKKSKSMOQOOPKJJIJIPGJEEEE6566-*)*-./010222/*BGFQSLPIKIJLMKSLMMJKNLIIAA=210'''&%$$$%%$%&00:..'(('(**+*()1:98::210009:=;<:8998;==<@AKJHNSIJLISLSMLKKSSOKJHLCAA@ABC211112:7730**(%%%((;DJHHJHHKLKKJPQSKHIIJJOSJJKFFLGIRKKLJJJOJINNIFLLGLNMOKSLPLSJIIIKLIIPSLPLIKFNGGEENIDCDQSRHQQMMJMOSQKILNRNPMEDDFDFGCDCDB?@932110111,)&&&*55;:::;:<8899;;8742-'%%%&-0010./2/)(((''-66766777::999888:89;::;821111135<<8;::9ABDDEKGFCA@<<@@BDEEFFFEEECCCDCCCCCCBCDDCDEEEBCAA@?>>>>???:99999:;:;;;964,())18::9778>>?A@AAAAAB=;;:568**666,*))**)('&%$$$%%%&&%$$%%%()))&$$%$$$##$%&'((%$&%%%&&%%&()((()&&''''++./)(('''''%%##$#$$%'%%&%$&%$&%$%&)()*+)+-+)(((%&&&%'''&(---,*)%$&&'*,--,-.0334,+%$$%&'())((***,,../-,(&%$$$$$$%&'$%&%$$$$%%%##$$&,++1)+(%%&&&%%%&'%%%###$$%$%&''(&&&$$$$$%#$#$$%(*.--222544599<AD?>>><>=<>@>==<==:8555891/..)(('(*++004788:<<<<><=9,%%&&&(((('''&')+)))((''''&&(+,&%&*+0/.)'%%$$
@788_2WVZPS_6
GGAATGTTCACAAATCATAGGCTTTTATTCACCTTACAACATTCATAAATATCGTTATCGTGCTACTGGCGATACAAGTCTGAGCAATGGTTAGCAACTCCACGCTTCTTGCACCAATTTTCCGAAGAAAATCCAAAACCAGATGGGAATTAATTTTTACCCACGACCTCACCCACCTTTTTTAAGGCACAATCATTCAGATAGAAAAACATAATATTTAACCTATAATACTTGTTTTACTCATTTGATTCCTCTTGGGCTACTATCGAATTCAACTTATCTTATAGTCATGTTTCCACGACATCATGAGGAACTAACTTATTTGGTACTGCCAAAGACTTGTTAATGCTGATTTCACCAATTTGTATATCTTCTTGGTTTCTTTTATCCTTTCGAGATAACGTCTATTGCGTTAGCGATAAGTCTTTCACACTACGTCTACTTATAAACTTGCACATCAGTTGAACTGTAAGATATTATTATATCTCTACTAACTCATCCTTCTTACGGGTGACTTACCCAGTCATTATAGATTTTGTAGTAATTGTACTTAATTGTATGTATCCATTTAATCTTTCCTTCACATAACTCCTTTTGAGAGCACAACTAATTCCTTGCACTGTTGATTAGACAGTCATACACAAGGCTATGTCTATAAACATTCCA
+
CBCSNOSNLQSOMLSOPSKQJOKKSSLLSPJSHIMJJHKKJSJNQIJSSSNLKKPMPKMIPNSNMNLSNKKOSHIKMKLSSILSNPMLKJSMKRSPSOSSMKSJSOJLLNILQINQSSQSEAJCGIHSQNPNOMNKSSKLMLRJQSPLRPKF=?=:54.,,,,.)))*8;DBRGEILHHDISOJIJLSMMINJHKSHGGFHHDDGLMMSSSSKPMNKSPLSOQSLKKKSRLNSNRPIQMKOJFISMJSNMPIOSMOSMNSOSSJSSMDBBBCIPOONPLSRSLKHIGKSJMJOJKPSNKKNHJSNSOSSSQSRKSNMSLG@??5---+)(%%%%&('(&'(&''$$''&&$$$$%&(*,/78CEDGHIONMKLF<<77JKSIHHMMJOOJMJIHHKMHSNONLLOINRKOLRISSLKJIOLNMJIEEEESLSJJNSLSLSMOSLSNKNLOSSSMKORNQJPNONLSSSSNRMQSSSHHLHJSSHIKSNJJSHRKSLKKKFHDCA==<=:;:<...----?A;<NKKMHKIKFLHJLNMSLKOMHKRSSJNIJJHLIJSMROLMJKGGKHMOSOMNNKGBCCEJSHIJHHHPJHPNMB@?@EGEEDGJLILJPJMJJKPLNOISMQPQJEDDDELMJLSNNSIHGJIKLHNHJHGGEFGGFHGIJGH
@789_2WVZPS_6
GGAATGTTCACAAATCATAGGCTTTTATTCACCTTACAACATTCATAAATATCGTTATCGTGCTACTGGCGATACAAGTCTGAGCAATGGTTAGCAACTCCACGCTTCTTGCACCAATTTTCGAAGAAAATCCAAAACCAGATGGGAATTAATTTTTACCCACAGACCTCACCCACCTTTTTCAAGGCACAATCATTCAGATAGAAAAACATAATATTTACCTATAATACTTGTTTTACTCATTTGATTCCTCTTGGGCTACTATCGAATTCAACTTATCTTATAGTCATGTTTCCACGACATCATGAGGAACTAACTTATTTGGTATTACCAAGGGCTTATACAAGTTACCAATTTGTATATCTTCTTGGTTTCTTTTATCCTTTCGAGATAACGTCTATTGCGTTAGCGATAAGTCTTTCACACTACGTCTAATTATAAACTTGCACATCAGTTGAACTGTAAGATATTATTATATCTCTACTAACTCATCCTTCTTACGGGTGACTTACCCAGTCATTATAGATTTTGTAGTAATTGTACTTAATTAAATGTATCCATTTAATCTTTCCTTCACATAACTCCTTTTGAGAGCACAACTAATTCCTTGCACTGTTGATTAGACAGTCATACAAAAGGCTATGTCTATAATGACTGGGTAAGTCACCCGTAAGAAGGATGAGTTAGTAGAGATATAATAATATCTTACAGTTCAACTGATGTGCAAGTTTATAATTAGACGTAGTGTGAAAGACTTATCGCTAACGCAATAGACGTTATCTCGAAAGGATAAAAGAAACCAAGAAGATATACAAATTGGTAACTTGTATAAGCCCTTGGTAATACCAAATAAGTTAGTTCCTCATGATGTCGTGGAAACATGACTATAAGATAAGTTGAATTCGATAGTAGCCCAAGAGGAATCAAATGAGTAAAACAAGTATTATAGGTAAATATTATGTTTTTCTATCTGAATGATTGTGCCTTGAAAAAGGTGGGTGAGGTCTGTGGGTAAAAATTAATTCCCATCTGGTTTTGGATTTTCTTCGGAAAATTGGTGCAAGAAGCGTGGAGTTGCTAACCATTGCTCAGACTTGTATCGCCAGTAGCACGATAACGATATTTATGAATGTTGTAAGGTGAATAAAAGCCTATGACTTTGTCAAAGTA
+
KGSOMNSPLGLKSJSKHLIJHHGJNNSMRMPLKOIPGKGJGHKJLIIJPONLKJMPLSKIRJHPROOKLSFDDDFJJHHMIIJNSKSJLMSQPLMKMIKNSLKNMIMIKSOSMKSHJHGS;84447GJQIJHHHGJNLIQJGI8888FJJGFD<;ECDFGGEFEIGGGPGISRSLKLLHBJMGCCCGKNSKPSRPHMNJCMIMIQSJLSSLMJIJGIKLGKPLNSLJGFEDDCDGSSSSNIDBH724<;@DGGJGAASQPJQMKSLMOKKSKLLQKFDDDFHHIGGHIJPGINJPOLIKIJGMLLJOQIQJSLLMKNSSQSS@:;LG:::::GDGGIGKPLILNJ@;;<KGSHHSSNMKPGLIJIOQIIA@BBJBG??PIRLLSLMJFCFJSNMMJLLILRSMSEFFCBGDCCDJISGFEDBGEHGIGIECCB<7////0IHIKLNLFFGEHKHPLMKLJNKLJNNRSJHIMSRMKMKSKKKLIHMSIOHFFDGHI??>:832//,,,,*(()0,.>ABBSSIOFIHIQJJMLHOIKGQJJSMIIFEHFLHJLIHHDEFEDEB66FJHHC7765667=>HFFFJKEEGFCIISKSSSIIKLKJKKSIKKLSOSSMKRNNJPLNGGFGHIIJQOLNSSSPHSHLLHGGHJINJIIKSIRLJKSMLIIHF<2@:6669BBCJGKLMJIIIKJKKKKJLNHKHSGMIIJOKIIKIJGMSOSKKHKLPIGMIHJKIJEF65555CCHEDHLHLPNISKLKIHJGEGGFGIGDGEGHGPHIJQIG++++,IHGGIG***+5196-D>?ENKKKKSSECBBCFLJMIJJJGQKNLIHKCDDPSSSJIIGJFLOGKKSRJJLPQJJKIILHMLKKKKKHGLHIOSNSOIHGFDDEEGKISGIHCDEEFKOHGJGGKGHFGHH9JKMLPQKSSIKKM88888FFFFBA@@>?=??@AAA@@ABC??>>>@BAHRLHCBABABDGCBCCBCEHFGFB;;;;;:75-,*()022223678?>;<@CCDDECBDA87:66BBDC::BA@DCA9EFAEDA@B?><453+++++-..11/....247777885444311003/--+**)),--.55567?87777*****8////0889;;;;;;;;;:;;<==<<<;:;99787865/-*('&%&%$$####
@790_2WVZPS_6
GGAATGTTCACAAATCATAGGCTTTTATTCACCTTACAACATTCATAAATATCGTTATCGTGCTACTGGCGATACAAGTCTGAGCAATGGTTAGCAACTCCACGCTTCTTGCACCAATTTTCCGAAGAAAATCCAAAACCAGATGGGAATTAATTTTTACCCACAGACCTCACCCACCTTTTTCAAGGCACAATCATTCAGATAGAAAAACATAATATTTACCTATAATACTTGTTTTACTCATTTGATTCCTCTTGGGCTACTATCGAATTCAACTTATCTTATAGTCATGTTTCCACGACATCATGAGGAACTAACTTATTTGGTATTACCAAGGGCTTATACAAGTTACCAATTTGTATATCTTCTTGGTTTCTTTTATCCTTTCGAGATAACGTCTATTGCGTTAGCGATAAGTCTTTCACACTACGTCTACTTATAAACTTGCACATCAGTTGAACTGTAAGATATTATTATATCTCTACTAACTCATCCTTCTTACGGGTGACTTACCCAGTCATTATAGATTTTGTAGTAATTGTACTTAATTAAATGTATCCATTTAATCTTTCCTTCACATAACTCCTTGAGAGCACAACTAATTCCTTGCACTGTTGATTAGACAGTGCAAGGAATTAGTTGTGCTCTCAAGGAGTTATGTGAAGGAAAGATTAAATGGATACTAATTAAGTACAATTACTACAAAATCTATAATAACTGGGTAAGTCACCCGTAAGAAGGATGAGTTAGTAGAGATATAATAATATCTTACAGTTCAACTGATGTGCGAGTTTATAAGTCAACGTAGGTGAAAGACTTATCGCTAACGCAATAGACGTTATCTCGAAAGGATACAAAACCGAGAAGAGAATATACAAATTGGTAACTTGTATAAGCCCTTGGTAATACCAAATAAGTTAGTTCCTCATGATGTCGTGGAAACATAGTTATAAGATAAGTTGAATTCGATAGTAGCCCAAGAGGAATCAAATGAGTAAAACAAGTATTATAGGTAAATATTATGTTTTCTATCTGAATGATTGTGCCTTGAAAAAGGTGGGTGAGGTCTGTGGGTAAAAATTAATTCCCATCTGGTTTTGATTTTCTTCGGAAAATTGGTGCAAGAACGTGGAGTTGCTAACCATTGCTCAGACTTGTATCGCCAGTAGCACAATAACGATATTTATGAATGTTGTAAGGTGAATAAAAGCCTATGATTTGTGAACATTCCA
+
MOSLSLSRSNMPMOKSSPKNMJKNSSQNSONJMJJJJKKGKJPSJSIOSIOLIFHHOIONMPKJKKLLOOKIIHIJRMNHFGILRKLQRISPRLQQKQNSSKPIOMMKSRSSSJIJHSOSQOKOHILRSSMSQSOHKMMMLORKOSSLSJSQSSPOKLJMKMSLFCBBCEHNNSSNLKS@=SNDCCDCJKKLSSJLMSSNNOSLJFFFGSSLNSMKSSSSMKOKSSRJSMSQSJLKSSSLMJLQOLSLKOOOMPMSKJJQKNKKMNGFGFDFEIGIFPKJHPJEEDEEKSIHMNMMSNSIJNHSOSSKOLOJSPPQSKSLSIPMLOJLJKOOSRNQKLLPSLSQLMNHSPNKSOJJLNSQSJRKLHSK@A=<BBD@B@?C?CCCCCCBDLGLPOOKLKMLJJJNRPSFJNJKNKMKSKJSLPPOOOJLIJINKMNQMHMIIKPJJKSLLILMOPILJPJSQSLSMLLQSDCJSMSSJSJQLJMMSJGIHKIKMKJPMILOOSJKJGLPSHLISPJIJPMMMSLLKJPHJOSOPPISKMJOHHJKIKHJJSKOSKKSOMKKKJIKHKSKJSKDB56<=IFEFHHBCCCDJHKJLJIGMSSIRILNKINNIMMLNKSSRQPMIKHIGMRKNLHI=2)))+146//CCCB@99:;;?;::----.57;;::97541.---)('&'..++-88854445AABBCCA@@ABABC@@?;64+***,665676532120/000/2233<><;;;<;=@BCECCCA@>>?><<<>?ACFFEFDCBABA@?@?@?;;(((((978:644------63*&&$&(-00/,''(8888889::;==?A@>>>9:::9765420.+'$$$%')+)))))*+,,+***00,,-57==>=?EEKFFGEDCBBCGKGFIEECCBDDABC@DBA@@B@DDDBCDABA@AAAB<===>C@:2/'&&&&'*------+++2233356678:<=====:<<:9532110////.--,++++)***()))*24444555/***,++(''&(**+--5678;=?@BABAAA@ADDFJFCAABCCDFCEECDEDFLIGFDERIIHCB?<451*446>AACBA;877;>65555ADGIHJHC?>==;;:86---*,,,,-*(('''())*2230--.35/..../=<<==D@BBBA66666<:98889=>BAABCBCB@>99:;B@@?@?CEDEDDDAA??@@@DDCCBDDGFDC@
@791_2WVZPS_6
GGAATGTTCACAAATCATAGGCTTTTATTCACCTTACAACATTCATAAATATCGTTATCGTGCTACTGGCGATACAAGTCTGAGCAATGGTTAGCAACTCCACGCTTCTTGCACCAATTTTCCGAAGAAAATCCAAAACCAGATGGGAATTAATTTTTACCCACAGACCTCACCCACCTTTTTCAAGGCACAATCATTCAGATAGAAAAACATAATATTTACCTATAATACTTGTTTTACTCATTTGATTCCTCTTGGGCTACTATCGAATTCAACTTATCTTATAGTCATGTTTCCACGACATCATGAGGAACTAACTTATTTGGTATTACTAAGGGCTTATACAGTTACCAATTTGTATATCTTCTTGGTTTCTTTTATCCTTTCGAGATAACGTCTATTGCGTTAGCGATAAGTCTTTCACACTACGTCTACTTATAAACTTGCACATCAGTTGAACTGTAAGATATTATTATATCTCTACTAACTCATCCTTCTTACGGGTGACTTACCCAGTCATTATAGGTTTTGTAGTAATTGTACTTAATTAAATGTATCCATTTAATCTTTCCTTCACATAACTCCTTTTGAGAGCACAACTAATTCCTTGCACTGTTGATTAGACAGTCATACACAAGGCTATGTCTA
+
>>>MJSKSMKSNQMLJKLIOSINSKMMKSSKOKSOSMJJLJSSNPSQMQJLSKLHIKPJHHB<433349?GGGJKILQMLPIRSSSSJNLSNKMISJPINPLNOSNMJFHIPISQE@@A?<<@ABCGLHSRNKJMKPJSDBBBAAHISSPSNSGHNIIKINMMSSOKHMSJSSSSEKKLDEIJJLILMMOLNQLSJSNIBABB?99:BDPSILMISSPLSNSLILLOHOSKLMOORSNPFE@??@614=>DGFHRIIFSOSKSNNPHA@ABDIEFJGSGF@>>>>LSHISOOJSSMLQMQMNHSLPNLMSSRNPKRMNOLSSSPMIPNKSKHQMLRKKJGIBB763**+/1899EDHFEHGGHIHFFDSEEHKRBEEDG=SNIKSKQSJRQNPKNKSPIMRSPPKSJMJHHEEDCFE@>@@?IQRSSJPISMOMHKGLLRSOLSLSJRNJJEHHIL@??>@EFEKLNSKHKLNOSSLOMSMLLMSNOPSNKJLQSNOOOKJLHMSLIKME<<FA:;;;BFIJLKJHSMSKPJEEDDQLKOLKHFHEFLMKJJNSIOSKKMOSSNNSKKNNNL::HIMSRSNKJKSJMSKNMPLPNMPQOIOJMMSNMSSLSNHOSSSQSSLOOJSKMIEEGDDDJMGJEGDAA<<.-+
@792_2WVZPS_6
GGAATGTTTATAGACATAGCCTTGTGTATGACTGTCTAATCAACAGTGCAAGGAATTAGTTGTGCTCTCAAAAGGAGTTATGTGAAGGAAAGATTAAATGGATACATTTAATTAAGTACAATTACTACAAAATCTATAATGACTGGGTAAGTCACCCGTAAGAAGGATGAGTTAGTAGAGATATAATAATATCTTACAGTTCAACTGATGTGCAAGTTTATAAGTAGACGTAGTGTGAAAGACTTATCGCTAACGCAATAGACGTTATCTCGAAAGGATAAAAGAAACCAAGAAGATATACAAATTGGTAACTTGTATAAGCCCTTGGTAATACCAAATAAGTTAGTTCCTCATGATGTCGTGGAAACATGACTATAAGATAAGTTGAATTCGATAGTAGCCCAAGAGGAATCAAATGAGTAAAACAAGTATTATAGGTAAATATTATGTTTTTCTATCTGAATGATTGTGCCTTGAAAAAGGTGGGTGAGGTCTGTGGGTAAAAATTAATTCCCATCTGGTTTTGGATTTTCTTCGGAAAATTGGTGCAAGAAGCGTGGAGTTGCTAACCATTGCTCAGACTTGTATCGCCAGTAGCACGATAACGATATTTATGAATGTTGTAAGGTGAATAAAAGCCTATGATTTGTGAACATTCCA
+
JHJSHIHHJGGGFGGHGIKJHHNJIGHLIGIIHIQHIEDDFEIIIIHHIHIOINBB98888ISLJHIEAAHFDEDBB@AACCILSGHGGIIIMHIHGFGEFFGFECB?2-,,,*)('&%$$%&+,5667EHIKIHHLHFJHJLGKJGHJJMIIHDHGCFE?@ABMIIHJKHNKHOLKLSIIHIJKHSLKNIJLJLJOJGHJHLLJGGKGNKNIGGFHHNHRJ?<<B;;;;KDEEGFGPMSLJLIGEEFDDCCDEGFGGJFGKGFJKCHIHF@ACHGKSG>??638:=<<<<=FIHHHHGHHFHGHGIGJIJJJIIJIIEHIHIKJKNLFFEEEFHGHJHJIJHKHFGFIGGFEEFEHGIDCCDCFHJJGGEDDDFIFFIFGEC??@FGFFHGBCC98888888;?DFGEFEFEHGEEEFDCCBBEEDDFCBBDCMFFFHDEEDDDDCBBDDHISMJEEDDCFGEFEGFGGGG@??<<<>?DEDCCCDDCC@@@@DGFEGFCCCBBEDDFCBBA@C@BCDEDEFGJFFCBBDEB>=<<FEEFEEFECCCDCA@?>==?@BACCCCFDDAA@ABCDECCBB?CDFGECA@?>?22223@A@@>=<<<<;;<<@BCBA@@@@AABCB@?>=??ABA@???@?@>>?>?@ABBBBA@@@@ABAA
@793_2WVZPS_6
GGGGTTAGTAGAGATATAATAATATCTTACAGTTCAACTGATGTGCAAGTTTATAAGTAGACGTAGTGTGAAAGACTTATCGCTAACGCAATAGACGTTATCTCGAAAGGATAAAAGAAACCAAGAAGATATACAAATTGGTAACTTGTATAAGCCCTTGGTAATACCAAATAAGTTAGTTCCTCATGATGTCGTGGAAACATGACTATAAGATAAGTTGAATTCGATAGTAGCCCAAGAGGAATCAAATGAGTAAAACAAGTATTATAGGTAAATATTATGTTTTTCTATCTGAATGATTGTGCCTTGAAAAAGGTGGGTGAGGTCTGTGGGTAAAAATTAATTCCCATCTGGTTTTGGATTTTCTCGGAAAATTGGTGCAAGAAGCGTGGAGTTGCTAACCATTGCTCAGACTTGTATCGCCAGTAGCACGATAACGATATTTATGAATGTTGTAAGGTGAATA
+
HIDCDB((((((('(*47BEJLKRSFEEFGSHLH>>>>?OJSPSJLIISLSPPLJSJJKLLSSIRKSMKSJSSOOSJSMSKHNIHMPHJA@?@AKKJIJMPKMSSSKSSKMNGSSSSOSOIJFHHMOINJNSKLKNSMJSJLNIOMKJPOSSSSSLSOMJHPHFDDDDBAABIKOJSSLLSSMSRKLSPHPSNKMNJNMSSNP:87778>>;<=ISKLKQJKJPJKHGJJGIILLSNQSMSKKNSLSSRPOSLSKKSKJKSLIOSRMONPIIKSJKOSNLKSSSSJJHAAABKHGGSLLSISSPSMMSKELLSSNPJKLLNOPJJPOORSISIMJIOJOPN@@>?**6*+KJNKRINSMPISJOSLL(()GISINOLFJ@>>=>BBDAACCHSSKOIMSILSMGOFFEJHEEGONMNQNSIIIGGKSNNSLE77777SIHGHSSSJOJIJKHIRJKKOHSKSPSSJ
@794_2WVZPS_6
GGAATGTTTATAGACATAGCCTTGTGTATGACTGTCTAATCAACAGTGCAAGGAATTAGTTGTGCTCTCAAAAGGAGTTATGTGAAGGAAAGATTAAATGGATACATTTAATTAAGTACAATTACTACAAAATCTATAATGACTGGGTAAGTCACCCGTAAGAAGGATGAGTTAGTAGAGATATAATAATATCTTACAGTTCAACTGATGTGCAAGTTTATAAGTAGACGTAGTGTGAAAGACTTATCGCTAACGCAATAGACGTTATCTCGAAAGGATAAAAGAAACCAAGAAGATATACAAATTGGTAACTTGTATAAGCCCTTGGTAATACCAAATAAGTTAGTTCCTCATGATGTCGTGGAAACATGACTATAAGATAAGTTGAATTCGATAGTAGCCCAAGAGGAATCAAATGAGTAAAACAAGTATTATAGGTAAATATTATGTTTTTCTATCTGAATGATTGTGCCTTGAAAAAGGTGGGTGAGGTCTGTGGGTAAAAATTAATTCCCATCTGGTTTTGGATTTTCTTCGGAAAATTGGTGCAAGAAGCGTGGAGTTGCTAACCATTGCTCAGACTTGTATCGCCAGTAGCACGATAACGATATTTATGAATGTTGTAAGGTGAATAAAAGCCTATGATTTGTGAACATTCCA
+
BCDLSNLJSLMSKMNLMMQSNSQSRSSLSSLKKMSNMLLLKJFGGIHLHKLSOKSSSOSJSMSQKIMSMSJMLMPLSROLQPLPLSMKDFILGHFBDKKSSNKSLJSSKJSLNNFIGFNHSSIPIFFIGLOMNSSJSLMSPKLLIMHSJKGMIHEF?000/0<?HNLJHKHOLKLSII>;78NKNSIQLSQMILNOSOLLQQLKJQOKSOKSOKNSNSMOSQSSMSJSQLKNILLKROMLLKJSKONKSLSHLIFGMPIMOMKMMOMSMSNOOSOKSMSSSNPNLKPLIIHOSSSMIOJSKOMSSLOKLKMLSLJSMIKSMMPLSSKGJJIKSPMOSOLKSSSNMLJSNSQNJRKJSLRRLSLMLKSKKKIKINIMILKIMJMHKOQKSSNJLSKIISSJKNSSKKSJPLNRKISNQMQNLLJLMOKSKSNOSMOIOJKHMSMLNSLOMPGJSSNSJSGG77788ELPQSMMKMMKKJPOSSKOMLRRMOSJLJMQMLSRSNNMSSSLSIIO??G?@QSMKOJSSOLLSOJMFB>;;AFGOPSKKNOLKAB=KJNHGLKLQMSSSNSRIJSLLSJKMJKGFFFFDGMRHSMHIJRJOIJJMNMHKKMNCBBKLDDFIHLSSOOMKLSLKLLPLIRMKJLHJJHJIHIPPPOLJNKJJEDC
@795_2WVZPS_6
GGAATGTTCACAAATCATAGGCTTTTATTCACCTTACAACATTCATAAATATCGTTATCGTGCTACTGGCGATACAAGTCTGAGCAATGGTTAGCAACTACCACACTTACTTGCACCAATTTTCCGAAGAAAATCCAAAATGAGATGGGAATTAATTTTTACCCACAGACCTCACCCACCTTTTTCAAGGCACAATCATTCAGATAGAAAAACATAATATTTACCTATAATACTTGTTTTACTCATTTGATTCCTCTTGGGCTACTATCGAATTCAACTTATCTTATAGTCATGTTTCCACGACATCATGAGGAACTAACTTATTTGGTATTACCAAGGGCTTATACAAGTTACCAATTTGTATATCTTCTTGGTTTCTTTTTATCCTTTCGAGATAACGTCTATTGCGTTAGCGATAAGTCTTTCACACTACGTCTACTTATAAACTTGCACATCAGTTGAACTGTAAGATATTATTATATCTCTACTAACTCATCCTTCTTACGGGTGACTTACCCAGTCATTATAGATTTTGTAGTAATTGTACTTAATTAAATGTATCCATTTAATCTTTCCTTCACATAACTCCTTTTGAGAGCACAACTAATTCCTTGCACTGTTGATTAGACAGTCATACACAAGGCTATGTCTATAAACATTCCA
+
MJPNJRQMMPKSLSINLKHHILSRNLKLSJKLKGFF@;;<;KF@@DSSKSOJJINKJSMRJLPSKIMJSSJQHKKLLRSLKMJINNOLIFGHDAC7666,+*((.../+*))+/345@@AAD79KEEIJLGGFDB:765..,,,,-<@ADOLPKJJKNSS?>DI7IB98767556EIEFKA@CPLNILIMMJSRMJJHPSLMSOKLKIQJQSSKJJSLMSSQNSSMLLKNSOKMSPONSOPSLKEEHE=?EB@ABBSB<<@PS;::::=SKRNSSQOLKOSKKJLEGIEIMSLLMSOOSSKOKKLLMISOSJOMLSSPSRIRMFEA==MKGFFEHKHIJKLSPJIKIRSPSMKPSNSQLPMRMSIQHHA=78-0:;<7786544?ABDHC<====BEJNIJNSKLRKSMSSMSIMNLNLLSHGSSLSOJRJKSSSKMK21111IJNKMSOJMJLJSLQSLOSNSHMSMSSLRKLSOSNSSSSKJHJHISJJNSSSSPPSOSQSLLSOSJQIHHGHJNSMPSLMJSNNLNOSSNSNPSPKSLSNLHLSKIINOKOLMIIMOSSOIHLKBDNJKJPGHCBGKLKJLHKIPSGODB=BEHIFFGHMMMJKMNLKQSPSLSQQQSNSSSPQIQKKIPSLIIHNIHMSSPILLSJHMJGIHIHJKJJR
@796_2WVZPS_6
GGAATGTTCACAAGTGGCAGGCTTTTATTCACCTTACAACATTCATAAATATCGTTATCGTGCTACTGGCGATACAAGTCTGAGCAATGGTTAGCAACTCCACGCTTCTTGCACCAATTTTCCGAAGAAAATCCAAAACCAGATGGGAATTAATTTTTACCCACAGACCTCACCCACCTTTTTCAAGGCACAATCATTCAGATAGAAAAACATAATATTTACCTATAATACTTGTTTTACTCATTTGATTCCTCTTGGGCTACTATCGAATTCAACTTATCTTATAGTCATGTTTCCACGACATCATGAGGAACTAACTTATTTGGTATTACCAAGGGCTTATACAAGTTACCAATTTGTATATCTTCTTGGTTTCTTTTATCCTTTCGAGATAACGTCTATTGCGTTAGCGATAAGTCTTTCACACTACGTCTACTTATAAACTTGCACATCAGTTGAACTGTAAGATATTATTATATCTCTACTAACTCATCCTTCTTACGGGTGACTTACCCAGTCATTATAGATTTTGTAGTAATTGTACTTAATTAAATGTATCCATTTAATCTTTCCTTCACATAACTCCTTTTGAGAGCACAACTAATTCCTTGCACTGTTGATTAGACAGTGCAAGGAATTAGTTGTGCTCTCAAAAGGAGTTATGTGAAGGAAAGATTAAATGGATACATTTAATTAAGTACAATTACTACAAAATCTATAATGACTGGGTAAGTCACCCATTAAGGATGAGTTAGTAGAGATATAATAATATCTTACAGCTCAACTGATGTGCAAGTTTATAAGTCAACGTAGTGAAAGACTTATCCGCTAACGCAATAGACGTTATCTCGAAAGGATAAAAGAAACCAAGAAGATATACAAATTGGTAACTTGTATAAGCCCTTCGTAATCCAATAAGTTAGTTCCTCATGATGTCGTGGAAACATGACTATAAGATAAGTTGAATTCGATAGTAGCCCAATCAAATGAGTAAAACAAGTATTATAGGTAAATATTATGTTTTTCTATCTGAATGATTGTGCCTTGAAAAAGGTGGGTCTGTGGGTGAAGATGTGGTTTTGGATTTTCTCGGAAAATTGGTGCAAGAAGCGTGGAGTTGCTAACCATTGCTCAGACTTGTATCGCCAGTAGCACGATAACAAAGATATTTATGAATGTTGTAAGGTGAATAAAAGCCTATGATTTGTGAACATTCCA
+
../144642//+*&&)('&%&&',.9,:=@CFLHOIFIHHLKSJNNIIJHMNMPHJMHLNIMLSOJSKOSJLOHRJKLKLSPKLORSQMSSKGEFEFNSLLMJNJKLQLMSLSJGMJQISSNSNMPSSRLOSONIKLPLOPMSSISLSQSSKNJLSSSNJMLNLSSJSROKSKOOMPNSKKLQLMJHJSRSQOPQMLIJLIKJIDCEOSKSHLPMKNMSNRSSLMSMNNJNSSLFQRMNLLMINSSJNJSLLQOMLFFKMINSNPLKHHIIFJJJRSSKSMSNJSLKPJHGEIIIHSFELMPKNMSSQSLSSSSNRSSSRSJJKOLOKNQOQOKILSSMSRSSKLOPSSKOSEFEFFOSLSJJSISSIFIDDSSSHINMLLSSSKSNKNSLLSLJKRSJQLKSKNQMIPLMNSMMMMJSLSSLSISJKSSLKNRKJOKMSKSOLOSNLSJMRNSMRPNSSQMSSOSPSSLSSNJQLMOSKORSOSIQKLQMIJLISOJLRRSKJKHLPSSSMJLONMJPKMQRJJIHJJJSSSLSPKSJMLSMSKLPKJMHJMIPNJSJSJIMMIJKLPSONRJLHOJGIKMIIHSNMSPGNISPPMIQHILJGGOKIJDQIKNHMJSSSKMQIJSEFIHFKGFFGEHFDDFFCDHGGFD;998223*)((()/1689<=>ABCEFIGFEFDDBBBDFEFHHJHFCA???BCHGGG@@>>=@ADECC@?><>,,,,+32./6776110-&&&&'*/57666674566><6==A???AAAAACBA@=<87++++-<<;;;;;:7421/.,*((&&&%'(,-/-,,**+..5433,-.,**+/0133.---.344467>>@??@@BCEEEBGGJOIRJNGB>=?@CCBA=99@@CDFEDFFFFEHEGEDCB@?=<<;('''*+''',/0<=>?ABEFDDDCBA;::9:40/...01235555:@@@BBCA?<98754331/../04564/.-++++/0023467799;;;<??=@A=<<;:9:;<?A@AABACEGIJLEBAAA@AACDEDDEGFG?>=:9<>=A><810/..2..+)''%%%%$%%%'()47835567<:12-++-.68899:;:9888;<;7667:;?>>??@A@@@A@@>?CBCCBAAA@ABB<;;;<>A?A@?=641*'&&&&%$##$&,+-38;==???>>??@A@ABBBDKHHEBBA@??????????:32211/
@797_2WVZPS_6
GGAATGTTTATAGACATAGCCTTGTGTATGACTGTCTAATCAACAGTGCAAGGAATTAGTTGTGCTCTCAAAAGGAGTTATGTGAAGGAAAGATTAAATGGATACATTTAATTAAGTACAATTACTACAAAATCTATAATGACTGGATAAGTCACCCATTCAAGAAGGATGAGTTAGTAGAGATATAATAATATCTTACAGTTCAACTGATGTGCAAGTTTATGAGACGTAGTGTGAAAGACTTATCGCTAACGCAATAGACGTTATCTCGAAAGGATAAAAGAAACCAAGAAGATATACAAATTGGTAACTTGTATAAGCCCTTGGTAATACCAAATAAGTTAGTTCTTCATGATGTCGTGGAAACATGACTATAAGATAAGTTGAATTCGATAGTAGCCCAAGAGGAATCAAATGAGTAAAACAAGTATTATAGGTAAATATTATGTTTTTCTATCTGAATGATTGTGCCTTATCTGAAAAAGGTGGGTGAGGTCTGTGGGTAAAAATTAATTCCCATCTGGTTTTGGATTTTCTTCGGAAAATTGGTGCAAGAAGCGTGGAGTTGCTAACCATTGCTCAGACTTGTATCGCCAGTAGCACGATAACGATATTTATGAATGTTGTAAGGTGAATAAAAGCCTATGATTTGTGAACATTCCA
+
JJLJJQOMJNKSLOPKKKSSJKIPOSSSSNSJMMNLLLJJMLPIJLMKKLPSJLMSKLIKOKOSJSMMOHMLLMSLSLKOKJB====HALQKMSJJMOJKMKILQMQPKOLSSQRJKMSNJIPJSKJIGJILNJSLOJMLKJJLRKSNQSLO>9:98)(((((((8=>@G@AABBJMJ@9979422=>GFJSSSKJJJSIKKMLMLFIMISOOB@?<<<;:4/'%%%(*22:??@<=<<=JIJHIHHIHHHHKIJJSHLSPSJNLJSSIONPPPSLKSKGJSPHSNSKLOPNKJJJNINSPLSQIMHKMJLISPPOSSSSQSQPSJLOLKIGI;9877OKLSLJLJKIIRMIRILPMMMKHKGMONIHIHHILSLFFFHLIJIGLJILPOIHFJGJMMIIJKKSLSSNNPMKKQSNCBCCBSNPSLSHJJQOIPMKILLSLPLIPIEEC<;;<;@@@FIHKISIIHSMS?;999/+))))*=AOIIGISSRJQSIHHOJSJKKIISJNSNRKIKS>=D==JLSSJQSLKHBEGMJEHA;;;@BFGPMMSJKJLGJJJIPHKIMOIKSSKMNHGHJMKOSLKPLLPMONSMIIEEEEFSJISIE*****22223=@@<=BBBBCKJILGPFIJJKNMMKLJIJJHJMHIHMSIQL@ABKLLKHM
@798_2WVZPS_6
GGAATGTTCACAAATCATAGGCTTTTATTCACCTTACAACATTCATAAATATCGTTATCGTGCTACTGGCGATACAAGTCTGAGCAATGGTTAGCAACTCCACGCTTCTTGCACCAATTTTCCGAAGAAAATCCAAAACCAGATCGAAATAATTTTTACCCACAGACCTCACCCACCTTTTTCAAGGCACAATCATTCAGATAGAAAAACATAATATTTACCTATAATACTTGTTTTACTCATTTGATTCCTCTTGGGCTACTATCGAATTCAACTTATCTTATAGTCATGTTTCCACGACATCATGAGGAACTAACTTATTTGGTATTACCAAGGGCTTATACAAGTTACCAATTTGTATATCTTCTTGGTTTCTTTTATCCTTTCGAGATAACGTCTATTGCGTTAGCGATAAGTCTTTTTCACACTACGTCTACTTATAAACTTGCACATCAGTTGAACTGTAAGATATTATTATATCTCTACTAACTCATCCTTCTTACGGGTGACTTACCCAGTCATTATAGATTTTGTAGTAATTGTACTTAATTAAATGTATCCATTTAATTAAGTACAATTACTACAAAATCTATAATGACTGGGTAAGTCACCCGTTAAGAAGGATGAGTTAGTAGAGATATAATAATATCTTACAGTTCGACTGGATCTGCAAGCTTATAAGTAGACGTAGTGTGAAAGACTTATCGCTAACGCAATAGACGTTATCTCGAAAGGATAAAAGAAACCAAGAAGATATACAAATTGGTAACTTGTATAAGCCTGGGTAATACCAAATAAGTTAGTTCCTCATGATGTCGTGGAAACATGACTATAAGATAAGTTGAATTCGATAGTAGCCCAAGAGGAATCAAATGAGTAAAACAAGTATTATAGGTAAATATATGTTTTTCTATCTGAATGATTGTGCCTTGAAAAAGGTGGGTGAGGTCTGTGGGTAAAAATTAATTCCCATCTGGTTTTGGATTTTCTTCGGAAAATTGGTGCAAGAACGTGGAGTTGCTGACCCATTGCTCAGACTTGTATCGCCAGTAGCACGATAACGATATTTATGAATGTTGTAAGGTGAATAAAAGCCTAGTTATTTGTGAACATTCCA
+
HHRNSRNSLKNSMJKMSIRSSQQLMNNPPQISSIFCCDFHMOLPMSJKOJMSOPMMPSMSNOQSMSSMMJNJIILSSLLOSMSPOMNRNDKOKOLPSJQLRLININKLSSSLQSJMIIKKASMBCRIPJSNKNSKLKMIB?A@@865555.-))))-./2312576667<::<@=>FEELSKKLJSKNOSLSOLMOPJSKSSQSKSOSSSOSSKJOSLNKSOSMKRNOSLQNSSLIIJSSSJSSLHJHKBCCDIGDENNKSJHIEGNRSIMNNSSOMNISSMOSKMPRRJKQKSSNSKSSNJG?>>@@AKOPPSPIOSSKLMHMIJSQSJSJOJSOSMSKNLLLLOLOJGSNJLPLJPSNLPSNNPLGJEFHSLJD@?G?EKHJSHEESJSLSSLNSOPRMQRSSJMQPJSPSKJSKFSC;:99LLKSSLNSNKMSNKPRMNNSSLMISKSKKPNQLLKNSMKEA0*('''%))+.111<<<<==@@MIISSKSNSSSMPLJKMHISNIHHGFEFDDEEILKOSKCDCDEHJOHNSLKIKISJMGOIHKSIGQKMNJSMMIGJISPSNHHEDEDEELJIOCCBBAGGGFFEBA@>@CC@A???=;887/,,+(&&&&'(*+++/8676679:==DBABA@?>>><<<=?;::;;B;85/&&%%%&&&'&%%%''))++05677887721/././//0/,,++,&'3:==@BBABBBDEHFIEGF??=:85544432200028;AA?@>;:50////./.,,,,/.--,***)'&&&&)(((''%%$&*++++*+**+*'''+,,---./00/00007666789:<=???@@?@@CCBCA<;<A@A@AAA;::9:@>@AAA@CBCBABBA@87777=<<<<<=76610,++%%&%%%$$&'(&%$%&&.1458668:::;==??@?@@BCGF@=@CDEFCA>=<;<?@@A@@?@?B?0:;;;JMLGIGFDLHDEFE@@?@AIFFCCCIHDCDBBDGDCCCB3..,+((()*'''(**+++**)''())(,+&(*(((*./,+++,-?@ABCFDDDB@>==>BFBBB:;>@1><;<<<==>??BB@?;:;77?=<<:550,))(*/:9;:::5452,,,
@799_2WVZPS_6
GGAATGTTCACAAATCATAGGCTTTTATTCACCTTACAACATTCATAAATATCGTTATCGTGCTACTGGCGATACAAGTCTGAGCAATGGTTAGCAACTCCACGCTTCTTGCACCAATTTTCCGAAGAAAATCCAAAACCAGATGGGAATTAATTTTTACCCACAGACCTCACCCACCTTTTTCAAGGCACAATCATTCAGATAGAAAAAGAATATTTACCTATAATACTTGTTTTACTCATTTGATTCCTCTTGGGCTACTATCGAATTCAACTTATCTTATAGTCATGTTTCCACGACATCATGAGGAACTAACTTATTTGGTATTACCAAGGGTTTATACAAGTTACCAATTTGTATATCTTCTTGGTTTCTTTTATCCTTTCGAGATAACGTCTATTGCGTTAGTGATAAGTCTTTCAAACTACGTCTACTTATAAACTTGCACATCAGTTGAACTGTAAGATATTATTATATCTTACAGTTCAACTGATGTGCAAGTTTAGTAGACGTAGTTTGAAAGACTTATCACTAACGCAATAGACGTTATCTCGAAAGGATAAGATATACAAATTGGTAACTTGTATAAACCCTTGGTAATACCAAATAAGTTAGTTCCTCATGATGTCGTGGAAACATGACTATAAGATAAGTTGAATTCGATAGTAGCCCAAGAGGAATCAAATGAGTAAAACAAGTATTATAGGTAAATATTATTTTTTTCTATCTGAATGATTGTGCCTTGAAAAAGGTGGGTGAGGTCTGTGGGTAAAAATTAATTCCCATCTGGTTTTGGATTTTCTTCGGAAAATTGGTGCAAGAAGCGTGGAGTTGCTAACTTATTGCTCAGACTTGTATCGCCAGTAGCACGATAACGATATTTATGAATGTTGTAAGGTGAATAAAAGCCTATGATTTGTGAACATTCCA
+
JIKKOLQKOJSHLMISHJLRHJPKSKMSNOJMNNMNIJRMHSKRPSLPJKMSKHIIJSJLIKGOIJJHSGMGKFHKHILMQKHJMNJSSSSKLMJNJOKQIJLKIGKIIOSLQLS@@@@A48>77OISLSKKSQKJLKSJLHRLLMPSNSSLSIKQSSJSDG;SJHIFC>998AA?AAACDBB70101AIJIFFD@?????>=10/-.1.2,,--:::;?BHIIQJSSSLMMHLSSLSSQRSSNSMSSOLLKNKIJSPRSIHSISLSIJSSSLILSIKMLSLPHMSKIKHKPMNSKJIIIJINKIPJKHKSMHJSIQSFGGRGGIIKG>=<7768865666<EHGGG@IHLLKSSSMKSHJHJSNJMHAACCFFGDAEDEDBBCCCHIHIHKIHHJJILHNKSHGE971//00ADEEGGMGJJNLKIKMIJIKSKKJIFHJJKIKLMSJHJNLMJLLOIHISPKPILGHHJSSJJKIIHHHGHJKJFFDEEFFDBCAA@=:852*&'(+,1368;>@BCHIDED=ABACDCFDEDCBB@?@@ADDA@@<:952.+*))(''%%$$%&'*-000,,7<=>DDEFFCBC?AE@GGE865512223844556FEDGEFEEA<679:,,,,,?<;;;>?@????>==<;;<BCEEEHIHBA?>>:9888;<=>?DCBCDEFCEFLD>AABAB@CBEEFGEFFFDCB??>?@@AEHHBCB?=;>989>2222398:;>>BDEFJDGFGEFACGGKOHJEE>:=CCBEABBBAFEECCABBB=:8:8++4+-;===>FEA''&&&'6...-.89:65663331110/11-''()33543100,,)'&%%&)+,,+,..3359<<=@@ABDDDDDCA@A@ADF?????AA@A@ABDCEFCA@AABB=<<;9987776620(''''(*&&&((42//0
@800_2WVZPS_6
GGAATGTTTATAGACATAGCCTTGTGTATGACTGTCTAATCAACAGTGCAAGGAATTAGTTGTGCTCTCAAAAGGAGTTATGTGAAGGAAAGATTAAATGGATACATTTAATTAAGTACAATTACTACAAAATCTATAATGACTGGGTAAGTCACCCGTAAGAAAGATGAGTTAGTAGAGATATAATAATATCTTACAGTTCAACTGATGTGCAAGTTTATAAGTAGACGTAGTGTGAAAGACTTATCGCTAACGCAATAGACGTTATCTCGAAAGGATAAAAGAAACCAAGAAGATATACAAATTGGTAACTTGTATAAGCCCTTGGTAATACCAAATAAGTTAGTTCCTCATGATGTCGTGGAAACATGACTATAAGATAAGTTGAATTCGATAGTAGCCCAAGAGGAATCAAATGAGTAAAACAAGTATTATAGGTAAATATTATGTTTTTCTATCTGAATGATTGTGCCTTGAAAAAGGTGGGTGAGGTCTGTGGGTAAAAATTAATTCCCATCTGGTTTTGGATTTTCTTCGGAAAATTGGTGCAAGAAGCGTGGAGTTGCTAACCATTGCTCAGACTTGTATCGCCAGTAGCACGATAACGATATTTATGAATGTTGTAAGGTGAATAAAAGCCTATGATTTGTGAACATTCCA
+
OLSSQKKNJSSQSSJPNPNLLSSSOJSSRMILPSQNPLLSLJMMNQNPJJSIKSJJQOSMLMKSOSONMLGLRNJJLMK99999DCD@LSLKLSPLPSOSMSNJSMLSONKOSNSLKLMMMSJLSINKPKSJSRSMMMLSLSSJLSKSQLSSLSSMJFJCEJLSLNOSLKIKQNKMMNOKJNPMQNLILSKSNLSSSSIRLISRSSQSLQSOMKJOSKRSNSHLSLQPONNLGKHJJKNPSMSSLLSMKPGMKHGKHIKIRROLKKMKQKQGGIHSSQRGSKMSIJNOSLMSJKJJMJKRSOMLSOPPSOQIKQLPKMJMKKLKKSLOMRRKISNLNSORPSSJSSKPPSPLMPLSIMMKMLOSKOSKMKOKMNJKSJEDA@=99:=>A:9:>>GLSNMSMLOSQMLKNNSSJLLSIHJSKIPSNLJSKSJILPMMKSSKSMISSKORHSSSSMFEEGEGEFGLIJRLNLQSPJQIIHLKSMQKIJOIRNQLSNLNSLQSSNSBLSLMLKHSDDHAHKNOPSJKNOSOSJMSLIOKOJJSKMKOMMRMJKGJSSMIKSNSSOSSPSNKPHKFGJIHQJNSNSSROJNSNKPNLMSLPSQSKJQOSNLJJKSSOMSJLLSKKMOSSIHSSKLPHONQNOIJSJMNSSOOLSNSKSJNRMJO
@801_2WVZPS_6
GGAATGTTCACAAATCATAGGCTTTTATTCACCTTACAACATTCATAAATATCGTTATCGTGCTACTGGCGATACAAGTCTGAGCAATGGTTAGCAACTTCACGCTTCTTGCACCAATTTTCCGAAGAAAATCCAAAACCAGATGGGAATTAGTTTTTACCCACAGACCTCACCCACCTTTTTCAAGGCACAATCATTCAGATAGAAAAACATAATATTTACCTATAATACTTGTTTTACTCATTTGATTCCTCTTGGGCTACTATCGAATTCAACTTATCTTATAGTCATGTTTCCACGACATCATGAGGAACTAACTTATTTGGTATTACCAAGGGCTTATACCAGTTACCAATTTGTATATCTTCTTGGTTTCTTTTATCCTTTCGAGATAACGTCTATTGCGTTAGCGATAAGTCTTTCACACTACGTCTACTTATAAACTTGCACATCAGTTGAACTGTAAGATATTATTATATCTCTACTAACTCATCCTTCTTACGGGTGACTTACCCAGTCATTATAGATTTTGTAGTAATTGTACTTAATTAAATGTATCCATTTAATCTTTCCTTCACATAACTCCTTTTGAGAGCACAACTAATTCCTTGCACTGTTGATTAGACAGTCATACACAAGGCTATGTCTATAATGACTGGGTAAGTCACCCGTAAGAAGGATGAGCTAGTAGAGATCTAATAATATCTTACAGTTCAACTGATGTGCAAGTTTATAAGTAGACGTAGTGTGAAAGACTTATCGCTAACGCAATAGACGTTATCTAGAAAGGATAAAGAAACCAAGAAGATATACAAATTGGTAACTGGTATAAGCCCTTGGTAATACCAAATAAGTTAGTTGCTGATGTCGTGGAAACATGACTATAAGATAAGTTGAATTCAATAGTAGCCCAAGAGGAATCAAATGAGTAAAACAAGTATTATAGGTAAATATTATGTTTTTCTATCTGAATGATTGTGCCTTGAAAAAGATTGGTATAATAACTAATTCCCATCTGGTTTTGGATTTTCTTCGGAAAATTGGTCGAGAGCGTGAAGTTGCTAACCATTGTTGCCGGACTTTATCGCCAGTAGCACGATAACGATATTTATGAATGTTGTAAGGTGAATAAAAGCCTATGATTTGTGAACATTCCA
+
GGHOIIMMKNHPIJIPSMKJPFGGFKJOKLMMIIGIIEFHGPJHGJNJJNSSKJHJJIIHGGHKIHSJSKIGHFKKNILJJLHMGJKSNKKEGEGCA?=20./..--..BBEGJFGEHGI;@GC@CDKIJSSINLISMKSFDAA@@FSSSNGEB@?EEDOHK?KKHGFDGNHLMSLKJNISQNSKOSNKSJMLSLJPNFEDFDG899CFDDCCACEELGIIJIKJHJGNJLOHISOSOKHJKJHJIGGLGHJMJGI<<KIKISNJJMJJMPKJJMIQLLNKJSNHSSSMMJIOJLLOPRRJKKJIHOKSRMMKSMKSMLOSQSSSRLJSPLKPPMISSSNOJNNSLSKJLJSSPOJSSLKKNNIMKPSRKSSSMSLSOQSLSORSSLISSNSSOLKLSIJJJMKSKSDIIJNHOSIPSKSLSSJQNNLROLNLNSOSSOSMRLOSNHMSLQLLQSSKKPILINQJSSNINSPSQLNSSJPILKIJQPJJSSOMMSJSLSMIHFC==8665546=@@AEGILIILJLHMKMRSSKGIIKSNJSN=;;;;QKFIGFGLIFCDBBDIEGHGGG@74)*339EHGFJRSPPKSPKNLSLIMILHJIISJPORMMLKNOIMSMSSLPPRRJGEGFOFDDDBEFFIGGGGEIIFFEEEHFHGFJHIGKIIILKHKFCG?BCBBA>88***((''+)(((()%%%%%2477877889;;;;;<<<<;:9762/-+,))/-.0033322334668:;<=>>>=;:411112234445///,++,,,-(()(%%&&&--**)))'6899:9999766333766888>?<AA>===<;;;::8633223799888995444211*('(('%$%&&')010011124455667889:311563114;;<<<<;;=>@A>==863564112:9932334::9988988:9999987887777788899:;:;<BIDA>=>>;;<===>@@B?@@@?6221101-&&%%%$%%%&&*''6668:::789:==@CCCB@:::?=/--+,7874334122*%$%&'()01368:::::6776321-''''%$$$$%&%$$%'())*.0256545569==??>?=:12/.-.-..///2234578:;=??A@@@:;8666665/..('(()/.
@802_2WVZPS_6
GGAATGTTTATAGACATAGCCTTGTGTATGACTGTCTAATCAACAGTGCAAGGAATTAGTTGTGCTCTAAAAGGAGTTATGTGAAGGAAAGATTAAATGGATACATTTAATTAAGTACAATTACTACAAAATCTATAATGACTTGGTAAGTCACCCGTAAGAAGGATGAGTTAGTAGAGATATAATAATATCTTACAGTTCAACTGATGTGCAAGTTTATAAGTAGACGTAGTGTGAAAGACTTATCGCTAACGCAATAGACGTTATCTCGAAAGGATAAAAGAAACCAAGAAGATATACAAATTGGTAACTTGTATAAGCCCTTGGTAATACCAAATAAGTTAGTTCCTCATGATGTCGTGGAAACATGACTATAAGATAAGTTGAATTCGATAGTAGCCCAAGAGGAATCAAATGAGTAAAACAAGTATTATAGGTAAATATTATGTTTTTCTATCTGAATGATTGTGCCTTGAAAAAGGTGGGTGAGGTCTGTGGGTAAAAATTAATTCCCATCTGGTTTTGGATTTTCTTCGGAAAATTGGTGCAAGAAGCGTGGAGTTGCTAACCATTGCTCAGACTTGTATCGCCAGTAGCACGATAACGATATTTATGAATGTTGTAAGGTGAATAAAAGCCTATGATTTGTGAACATTTC
+
,,2HJSSJIJGJMJKRMSHLLSKRMSSPJSJSMNMGHFGGMNPSKRIIFHJOHRMJKLMNKJJFG@95,''(*0338889FCCDCDDEPSJLKSEGF@CNSLNHLSNPKJLSLLLJGSGOOGFFGEDBCEDEEH@@<<;1000/122387788:82.0./3=AFEISDECDELJSJGKLRSNSOSQSRPLRPKQQMPSSJLPMLOJLSLOKKJQOKSLLHNKIJJJSJLHMLLJMQKOSLLSONMNMSQJPKLFHJIKLKLKJIMSSPSHKSSKSNQOOSLJKMSMDGJJHSLIRMOSOKKIE@AQJSOLSPSNLSSKPSSOMSLONHJSMKISNSSSOSMNSKSLSQKJOJHNSKSKPMJKONOMNJRJIJMJSKIJJLLHLGGLPOMLJOHHKKMKMKJMNMJKRJJKGLKLQNNJGGJIJOJSPIJKJRJSJNJJHJSSQKNNNKJIRSMSRLIIKHJLMJJJQNKKKJLLKGSSLLSISKHMHOLKNLSORLEFFFKGFDIHJFDFI@?F@BJJLSLRSKKPLOKMKIMFAAEJMOJSKROMC=6222899?CEGHHJKJHHIHIIISHHGGLGHEGHPLMJHIHFFFEJHMFHEBBCBDGFGHHNQLKNHGHIIIJNIKHGFHFFIGHHSIGHFFFFFNSJHHI;668998/(
@803_2WVZPS_6
GGAATGTTCACAAATCATAGGCTTTTATTCACCTTACAACATTCATAAATATCGTTATCGTGCTACTGGCGATACAAGTCTGAGCAATGGTTAGCAACTCCACGCTTCTTGCACCAATTTTCCGAAGAAAATCCAAAACCAGATGGGAATTAATTTTTACCCACAGACCTCACCCACCTTTTTCAAGGCACAATCATTCAGATAGAAAAACATAATATTTACCTATAATACTTGTTTTACTCATTTGATTCCTCTTGGGCTACTATCGAATTCAACTTATCTTATAGTCATGTTTCCACGACATCATGAGGAACTAACTTATTTGGTATTACCAAGGGCTTATACCAAATAAGTTAGTTCCTCATGATGTCGTGGAAACATGACTATAAGATAAGTTGAATTCGATAGTAGCCCAAGAGGAATCAAATGAGTAAAACAAGTATTATAGGTAAATATTATGTTTTTCTATCTGAATGATTGTGCTTTGAAAAAGGTGGGTGTCTATCAGGTAACAGATTCCCATCTGGTTTTGGATTTTCTTCGGAAAATTGGTGAGGTCTAACCATTGCTCAGACTTGTATCGCCAGTAGCACGATAACGATATTTATGAATGTTGTAAGGTGAATAAAAGCCTATGATTTGTGAACATTCCA
+
?EFGGEIEEFGIJILJSIGFFGIIQNKJLIKOILIHIFJHMLILJSHISPKJKHHIFKFEDEDFHKSGLECBCBEEJEHKGGIGGGHHJEMMPJHJJHKJNNMHHHKKMPSPIGGHJONSHKOFHHJJLJOLMFEJKLLKFLGOKHKSOSODAB6)((()===>FFFHFGHKSSSHKHNIKMQLJFINJIKKMKMQIMMMKMGKSOINSPSLKOLLMJILJJLSMNMNLKOKIISMSPMHJHEFHC?@FD>;<<<=67DFGGGGFGFDEFGHOSILIIHGIJJGFFEGNHGHIISKNGECCCBEGFGIIIIGILIMSSIQSIKIGGMLJEFEEEDCFGFEDDCBB<8;;:88763-)(''(*-/036788DBAAABDEDDDDDEBBBBCEIFHGDDDDFEDDB;;::;B@@BA?7433245@@@>ABCA@?@5444-----<CDA><======>---,-./177722.--..01)*3334997++++-;?@CBB?<;4-..('((****))((()(((&*<48>>>>?DFEDCA?;BF?=8311/..,,*'''%$%&&&(**/221114678<?@ABBCCBA;;;9788776500011<99999<:89<;::99:::;<<=@?@AA???><<:8++,.8>A@AA???>>@??>
@804_2WVZPS_6
AATGTTCACAAATCATAGGCTTTTATTCACCTTACAACATTCATAAATATCGTTATCGTGCTACTGGCGATACAAGTCTGAGCAATGGTTAGCAACTCCACGCTTCTTGCACCAATTTTCCGAAGAAAATCCAAAACCAGATGGGAATTAATTTTTACCCACAGACCTCACCTGCCTTTTTTTCAAGGCACAATCATTCAGATAGAAAAACATAATATTTACCTATAATACTTGTTTTACTCATTTGATTCCTCTTGGGCTACTATCGAATTCAACTTATCTTATAGTCATGTTTCCACGACATCATGAGGAACTAACTTATTTGGTATTACCAAGGGCTTATACAAGTTACCAATTTGTATATCTTCTTGGTTTCTTTTTATCCTTTCGAGATAACGTCTATTGCGTTAGCGATAAGTCTTTCACACTACGTCTACTTATAAACTTGCACATCAGTTGAACTGTAAGATATTATTATATCTCTACTAACTCATCCTTCTTACGGGTGACTTACCCAGTCATTATAGATTTTGTAGTAATTGTACTTAATTAAATGTATCCATTTAATCTTTCCTTCACATAACTCCTTTTGAGAGCACAACTAATTCCTTGCACTGTTGATTAGACAGTCATACACAAGGAATTAGTTGTGCTCTCGATGTGAAGGAAAGATTAAATGGATACATTTAATTAAGTACAATTACTACAAAATCTATAATGACTGGGTAAGTCACCCGTAAAAAGATAGTAGAGATATAATAATATCTTACAGTTCAACTGATGTGCAAGTTTATAAGTAGACGTAGTGTGAAAGACTTATCGCTAACGCAATAGACGTTATCTCGAAAGGATAAAAGAAACCAAGAAGATATACAAATTGGTGACTTGTATAAGCCCTTGGTAATACCAAATAAGTTAGTTCCTCATGATGTCGTGGAAACATGACTATAAGATAAGTTGAATTCGATAGTAGCCCAAGAGGAATCAAATGAGTAAAACAAGTATTATAGGTAAATATTATGTTTTTCTATCTGAATGATTGTGCCTTGAAAAAGGTAGGTCTGTGGGGTAAAAATTAATTCCAGTCTGGTTTTGGATTTTCTTCGGAAAATTGGTGCAAGAAGCGTGGAGTGTTAACCAGTTGTTCAGACTTGTATCGCCAGTAGCACGATAACAATGTATGAATGTTGTAAGGTGAATAAAAGCCTATGATTTGTGAACATTA
+
KOLJKSOSSQQONMMPHHHSHMSSPSJPSIKRPKOILKIINPSLNPOSMSLNMKLJJRLLJSNMJOSKIMKJJOSSOSNKLOSOQSJLKSPSNQONKPSOJSKKSNSSSONSQSJSLS<AG==MPLMPSOLMSISSQNPONMIKJLPSSMMCB?CEEGSJ@HSPKJNLIIJCC>==45=><BGDCBCBGKMLJONLMSMKKRSNJSKKSSSSOJSMLSSSSKSKNNSJIJSMSOOSPSNSSKIOOMMOSKOSMSSSKHNPSSPSPLKOGISLBBAC==;<66666CEFKJGFIKMIRNHLLSJSSKILJSSOOKOLSLSKIMLOILHLNLKMPSMSSMSNSJSNMPNNSKIJKKLMLKOSOSOLGDB7788=@@B@@=;866?BEIJLGDEDDKKIJSSSLGHGJPSSOSROMHMDCA@>..../CGLJGIJLSSKMSPNIJSSMSSSNNPSMJPSSPKLQQORNONKSMMKIRKMNQOSMNNSMLOPPSORKKKQIOIKLFGLJNMOKPSKJSLLEQIHKHINSKKLHKSSFLJJIHSJKKMKHFGFGSIMSJKMSNSLKKILMLSOPOQPQSSPOLSSLKJQIPKKMKRKISSJOMHJIJQJJHSOKSJMPLMLLSSKPMSMLLLHHIKJKSLMPIGGDEDDFDDCEC=>2//.&%$$%&+,/57:<>BBBCCFGEDB@AA@@?AB@ADDAA@A@DCCEBBFBCBAACDFDDA@>=;98432/+(((''(()*($%$%&&%%&&''(),-.2336778999:>@@AACIEBA<<<==?@@@?@@ABBBA?;=?<<<<>>BCE>ACBCGDFF?B;==9:::;;99811100))))55778:;:9:;<=>>><<<11;:<978889==>@?=8767889744&&%%&'*/349;<>@@?>><10/)))))31282//222:9:;<==66666=;;;;=@@AAB@CBCBCDFLKLFFCEC@?=::65556798999:===>;<;>>9:<;8=?ACDGHJGHDDEHHGEDDEFFDCEFED<999:CHIIH@>>=????@@?AABFKGFGEACDDGH@95220.*)))+/0.*++,5@A?:98756-,,+,-359=>42....2,,,+-=ACDDDD?=<;:977533100.-+)'&&')),243///))(((.5;?@AAA@A@@@DDAA?=8433120,)($$%&&23448889:<<>??ABDCHEDDEBCECAA@A@?@>=<////4
@805_2WVZPS_6
ATTAATTTTTTACCCACAGACCTCACCCACCTTTTTCAAGGCACAATCATTCAGATAGAAAAACATAATATTTACCTATAATACTTGTTTTACTCATTTGATTCCTCTTGGGCTACTATCGAATTCAACTTATCTTATAGTCATGTTTCCACGACATCATGAGGAACTAACTTACTTGGTATTACCAAGGGCTTATACAAGTTACCAATTTGTATATCTTCTTGGTTTCTTTTATCCTTTCGAGATAACGTCTATTGCGTTAGCGATAAGTCTTTCACACTACGTCTACTTATAAACTTGCACATCAGTTGAACTGTAAGATATTATTATATCTCTACTAACTCATCCTTCTTACGGGTGACTTACCCAGTCATTATAGATTTTGTAGTAATTGTACCTAATTAAATGTATCCATTTAATCTTTCCTTCACATAACTCCTTTTGAGAGCACAACTAATTCCTTGCACTGTTGATTAGACAGTGCAAGGAATTAGTTGTGCTCTCAAAAGGAGTTATGTGAAGGAAAGATTAAATGGATACATTTAATTAGGTACAATTACTACAAAATCTATAATGACTTGGTAAGTCGCCGTTAAGAAGGATGAGTTAGTAGAGATATAATAATATCTTACAGTTCAACTGATGTGCGAGTTTTATAAGTAGACGTAGTGTGAAAGACTTATCGCTAACGCAATAGACGTTATCTCGAAAGGATAAAAGAAACCAAGAAGATATACAAATTGGTAACTTGTATAAGCCCTTGGTAATACCGAATAAGTTCACCCTAGATCATGTCGTGGAAACATGACTATAAGATAAGTTGAATTCGATAGTAGCCCAAGAGGAATCAAATGCATAAAGATGTATTATAGGTAAATATTATGTTTTTCTATCTGAATGATTGTGCCTTGAAAAAGGTGGGTGGAGTTGTATGGGGTAAAAAATTAATA
+
EEFSSSNNSSSSPNLFFNHGHSLOSHKSFOISHMQQMLSLJMSLQISQSSOMJSLSHFFIJSOOMIJSJSOSPQNSRJOSKKLSSKILSLNSKMSSSNPOMISLRLKPLSORSSSMLJOJSHININSQRSNLLMRLRJHIOJPIOQPMQSKLMIHPSQSJLLSSNMLMRSSRSF))))*KG;;;<<FHIONSSLKSOSSIARJEDNLNSJSKSLMNSLSKN?<,,,,/+,+*158:;EFMKKOKLMSKSMIKJMSSSSNSEJPLECCD?AA>AGFDIRSNIJLHJSSKJQLNKLPMMSSSISJNMLLOKMLLINQLSKKQSOLHLMKSNHSOONSMLMKSPMJLLMOLNSHSKLKGNKJLKLSLIJGI<<LJHLRKIHDDFCDKSSIMKPNSMSKJMJGFFGSKSKOKQMSLRLHIKKSJHIGIJSJD@AABD@@<=>>>PLNIJNJIIRNIIMPKKJMNSSSOIKRHOLILMLKIGFFCEFC?>;;<>DDE)((((*FFJJGB77768AA@??==:::;<<:=?DDDECCHFEDDCEFFEFDC???>>=;;:;;977/..,++,-9<:9::<=@>A@@@=<?;;:94/.+%%('(+138:=A----.;;>=CCBBBDDDEDDEGGKA@@@@@HGD@@AAA@A@AAAB21111:-*++-568>?BCDFHDDGEGGEBC?@?<;>>>?@>>>??AACCFC>>A88ABAA@BB@BED?CBCGECGBJFAFJOKOHKHABGFHBCDCCDEBBDACBA>==<<<=??AB>>=;;://///3221('''&%&(()++-./76778:??>==<<<>>??ABCCC;889FEDBC><;;<>@B?CCDBAA>>;::84.---+*&&%$%%%$$#$%/02:==>>>>?@??<<<ADGKNOC@@?AABCEEEHF@>>??DD@AA@AA@=;420)**)))))*)****3286;;GFGEBDD@
@806_2WVZPS_6
GGAATGTTGCACAAATCATAGGCTTTTATTCACCTTACGACGTTCATAAATATCGTTATCGTGCTGCTGGCGATACAAGTCTGAGCAATGGTTAGCAACTCCACACTTCTCTTGCACCAATTTTCCGAAGAAAATCCAAAACCAGATGGGAATTAATTTTTACCCACAGACCTCACCCACCTTTTTCAAGGCACAATCATTCAGATAGAAAAACATAATATTTACCTATAATACTTGTTTTACTCATTTGATACCTCTTGGGCTACTATCGAATTCAACTTATCTTATAGTCATGTTTCCACGACATCATGAGGAACTAACTTATTTGGTATTACCAAGGGCTTATACAAGTTACCAATTTGTATATCTTCTTGGTTTCTTTTATCCTTTCGAGATAACGTCTATTGCGTTAGCGAATAGGTCTTTCACACTACGTCTACTTATAAACTTGCACATCAGTTGAACTGTAAGATATTATTATATCTCTACTAACTCATCCTTCTTACGGGTGACTTACCCAGTCATTATAGATTTTGTAGTAATTGTACTTAATTAAATGTATCCATTTAATCTTTCCTTCACATAACTCCTTTTGAGAGCACAACTAATTCCTTGCACTGTTGATTAGACAGTCATACACAAGGCTATGTCTATAAACATTCCA
+
48<>>@AA7755555)8<<22222264..--,,+))&%%%,--.---))((%%$$%'''('('')'''''.22222112A4.../666678555558324(((+++,,&%%%'*+1213222267?::CFNKMOMMIJHHJMIKJJKGNIINLLKKS::99:SJO<MEDBAABEHIINIMHJ7:HSLOJHMJHIMSSQONJIJRKKKSJSOKPLNJORSSSPSJSNSMOLKRNOLSNKKLSNIII==@@>=>/.---1357GGEJIHJNGFDIGNKIORKSJIKOJHGHIIIIIFOLSQNJFFIGFIIKSLMPGHIISKLKJSNMKOMKMJSLHGGGGKIMOHSIOMSNOLLPNOMRJRHSOSJOLJLMPOPC766688B>?D:KIJSNSPOKMNRPKKKRMKKLKLSMHAJOIHFHLHJLOKNSMKOKKSSMKLSPOQSSONKLPPKNQJQSIOQKOLSSSLOSNSLKMNLOMOLOSNQSNOSMMJKSLPPRLMKQLSSOFDDCF@BCE==::9;:<>DHJNKRKMPIIIRLLLNSOLMJOPSSSKSGLJMPSLJNLMJJPIMLIJRNJSJLLMLLSMLLMMNJNLKNLPNSSNSKSSKSSIRSLLKSKSKSKLRKLSKPKONKRPHKOJJMLQQMSMPOIJKSLFJKHHLIHIJNGKMJIIJ
@807_2WVZPS_6
GGAATGTTTATAGACATAGCCTTGTGTATGACTGTCTAATCAACAGTGCAAGGAATTAGTTGTGCTCTCAAAAGGAGTTATGTGAAAAGAAAGATAAATGGATACATTTAATTAAGTACAATTACTACAAAATCTATAATGACTGGGTAAGTCACCCCATAAGAAGGATGAGTTAGTAGATATAATAATATCTTACAGTTCAACTGATGTGCAAGTTTATAAGTAGACGTAGTGTGAAAGACTTATCGCTAACGCAATAGACGTTATCTCGAAAGGATAAAAGAAACCAAGAAGATATACAAATTGGTAACTTGTATAAGCCCTTGGTAATACCAAATAAGTTCATCCTTCATGATGTCCACTGGAAACATAGCTATCTAGATAAGTTGAATTCGATAGTGGCCCAAAAGAGGAATCAAATGAGTAAAACAAGTATTATAGGTAAATATTATGTTTTTCTATCTGAATGATTGTGCCTTGAAAAAGGTGGGTGAGGTCTGTGGGTAAAAATTAATTCCCATCTGGTTTTGGATTTTCTTGGAAAATTCGTGCAAGAAGCGTGGAGTTGCTGACCACTCAGACTTGTATCGCCAGTAGCACGATAACGATATTTATGAATGTTGTAAGGTGAATAAAAGCCTATGATTTGTGAACATTTA
+
FDEOSLKLJPSKSOMSSNJSRSSRSNSKMLKSSPSKOONIJNMKQJKJONQSHMMIKHDGDESJJJFEAACQIMNMKLJNMCB8770()('('(&$$$/4>AEEHCDDG?BECCDDEDNIGGHE>>>>=>FGFMSJLHMNKSSSOSORBB>?<220.*)++)'((--<F????@7776443+)&%%%%%%%%%'&(&&&+))))-<<<ESLLKKKHJLJJHHFEFJLJKSJJMLKGHGLGF?@,(((,,-289==<<=====896)*33333@BHQPG:;;:7@?:643333479;>:66>ED@AFGFGIILIKSHHEA999JGG9995552321020-+*('%$$$%*)&%&'()((&%%%()*-DCB0/(((((('&&&'*,,(()***,.)'''%%'''(''%&((49:9BCEFGMMIKNKSJNOJSSSJKLSRPSIJMNMMLKNSSKSIJRSOSLIHHHHEFKIHGKJJJJSIGIDCDLSNKMQBAA?>=822((()*//94446E?>=>>CDCD?GAABCEHOMGLGDFSS63,&&&'<DGG<::88999986334489==???@+++++1+(()*))(%%%%%*+66;AA?BADDDEEHKFHJFHNIEHDLJHHSIJLJNHJJIFGGFIQJGHIHSHFBDFE7C?==?2110)
@808_2WVZPS_6
GGAATGTTCACAAATCATAGGCTTTTATTCACCTTACAACATTCATAAATATCGTTATCGTGCTACTGGCGATACAAGTCTGAGCAATGGTTAGCAACTCCACGCTTCTTGCACCAATTTTCCGAAGAAAATCCAAAACCAGATGGGAATTAATTTTTACCCACAGACCTCACCCACCTTTTTCAAGGCACAATCATTCAGATAGAAAAACATAATATTTACCTATAATACTTGTTTTACTCATTTGATTCCTCTTGGGCTACTATCGAATTCAACTTATTTTATAGTCATGTTTCCACGACATCATGAGGAACTAACTTATTTGGTATTACCAAGGGCTTATACAAGTTACCAATTTGTATATCTTCTTGGTTTCTTTTATCCTTTCGAGATAACGTCTATTGCGTTAGCGATAAGTCTTTCACACTACGTCTACTTATAAACTTGCACATCAGTTGAACTGTAAGATATTATTATATCTCTACTAACTCATCCTTCTTACGGGTGACTTACCCAGTCATTATAGATTTTGTAGTAATTGTACTTAATTAAATGTATCCATTTAATCTTTCCTTCACATAACTCCTTTTGAGAGCACAACTAATTCCTTGCACTGTTGATTAGACAGTCATACACAAGGCTATGTCTATAAACATTCCA
+
LRSKSOQLKMNKSPJOOSLJHJIHLKPSSSSNMSHPJJKHSSSISJPKLNNSKNJLJMNNPJLKLKJKSSMIISKMGLMMSMSLOJHGHIMKMLLNRLJLNROOKLKIJHHNHGCJILHHSLIDELSMSKNSLQLHSSJKNQSSSKMPNLKSSSIKLSEJSSISJJJOLJILMJLNJLKJSSNMSOMQKNSSNSOSSPJMSSQOLIKLKLLOIOSMOSSSPKILNNJKSKSSSILMOSKSQOJMSI??LKHLSJKSGFGILJHOHD42222211120+('&''&(***FFSJHSMHGA@DCB=8767==>DCEBBBB@>=<<=AAGMGKOMNINPNJSSSSNOMNSMKJJNSQOPNJSNSNNMMMLNJJ84445<6644>9B?74444ASIMLSRPLILKLJKNISSOGGK>=;98777;??;DLJJKNIHJLNNKHIFGOJIISLIMKSSSKNLMNLSJSSSSLLKOJOIFFIILLLMMSEEFECNJJSRRSNSSSKKNLRNSKSNKKJKOLNSRONPSOJJRPMJIBALGL<<==JLGIJHMPMJNPLNSSLKSKKHIFHHQKJSSSSSMNQJBCHNIMKNSSSLLMSDIBBAA==?EDINLJKMLLSLKSSNLKKNOQKMOKOJHSKLQNSJJEHLIILIINSILKSMIJJMJMRLI
@809_2WVZPS_6
GGAATGTTTATAGACATAGCCTTGTGTATGACTGTCTAATCAACAGTGCAAGGAATTAGTTGTGCTCTCAAAAGGAGTTATGTGAAGGAAAGATTAAATGGATACATTTAATTAAGTACAATTACTACAAAATCTATAATGACTGGGTAAGTCACCCGTAAGAAGGATGAGTTAGTAGAGATATAATAATATCTTACAGTTCAACTGATGTGCAAGTTTATAAGTAGACGTAGTGTGAAGACTTATCGCTAACGCAATAGACGTTATCTCGAAAGGATAAAAGAAACCAAGAAGATATACAAATTGGTAACTTGTATAAGCCCTTGGTAATACCAAATAAGTTAGTTCCTCATGATGTCGTGGAAACATGACTATAAGATAAGTTGAATTCGATAGTAGCCCAAGAGGAATCAAATGAGTAAAACAAGTATTATAGGTAAATATTATGTTTTTCTATCTGAATGATTGTGCCTTGAAAAAGGTGGGTGAGGTCTGTGGGTAAAAATTAATTCCCATCTGGTTTTGGATTTTCTTCGGAAAATTGGTGCAAGAAGCGTGGAGTTGCTAACCATTGCTCAGACTTGTATCGCCAGTAGCACGATAACGATATTTATGAATGTTGTAAGGTGAATAAAAGCCTATGATTTGTGAACATTCCA
+
KOSSSMSLNMSSQPKKKJHNLMNSNPNRNKLHOLJNIKKGJKKLKNSLSKJNOJSKMIRMOMONSKPOOLLQSNMSQQSOJOSSSOICLLSSLOMHSNOMOJKHSJPISKSSSOIKQSKPSMQLLINPMOKPSNSMMKNIKOMSMOSPMNOMLMKPJENC>??AMKOIKNSMKLLSPIRSOOOIIGMSKSLMPLSKLMNKLMPOLHINJLSSKKLIJJSNRMIKKMSJPJIKGSSJSJLPLSJGDDDIOLHPJJIJHIKSRJGHJJIRMKJKPOKSLSHKNIKCLJFA???@NJHLFA<<OE?9;OHLINIIPLLPMSOSHEEEFHNGLJSOOIHNMSSNSISRQKSRIHNKINONJSIJOKLKSGEGEFIKIHFLHHMKIIHHIKKSMK>88878>5333478877644334AB@?@@@AGNOJJIIKMSJROJFFHGMNQMKSIMMJJLLOK?>>?SIJOKKMSLSNKSNJJJISJSSSQMIIJMLJSLSLIRJEDDCEJOSSLKMIIMHFHEFKGKIIFCBCCESKQMJSJEEFMIMRRLJJHHFHGIJIIFHJJMNNJMPMKKJIIKLNLSKJGDGFFIKSIF?@@???CCGGIIEEEDFEDDFHJPJIHIHHIILJKPKJHKKHJMIJIFILOMIIJIHIMSSOJSJIIHJGMC
@810_2WVZPS_6
TTTCACACTACGTCTACTTATAAACTTGCACATCAGTTGAACTGTAAGATATTATTATATCTCTACTAACTCATCCTTCTTACGGGTGACTTACCCAGTCATTATAGATTTTGTAGTAATTGTACTTAATTAAATGTATCCATTTAATCTTTCCTTCACATAACTCCTTTTGAGAGCACAACTAATTTCTTGCACTGTTGATTAGACAGTCATACACAAGGCTATGTCTATAAACATTCCCCCCCCCCCCCCCCCCCCCCCCCCCGGAATGTTCACAAATCATAGGCTTTTATTCACCTTACAACATTCATAAATATCGTTATCGTGCTACTGGCGATACAAGTCTGAGCAATGGTTAGCACGATAACGATATTTATGAATGTTGTAAGGTGAATAAAAGCCTATGATTTTGTAGCGTTTGGGGGGAATGTTTATAGACATAGCCTTGTGTATGACTGTATTAACAGCATGCGGATTAGTTGTGCTCAAAAGGAGTTATGTGAAGGAAAGATTAAATGGATACATTTAATTAAGTACAATTACTACAAAATCTATAATGACTGGGTAAGTCACCCGTAAGTAAGAAGGATGAGTTAGTAGAGATATAATAATATCTTACAGTTCGACTGATGTGCAAGTTTATAAGTAGACGTAGTGTGAAAA
+
MSKJJSKHIISMOGNIIJGEC.,+('('''''*5@GIIHINSJSSHFLHRJMMSLLSPNJMSKOIKHNSMILMRINSILOOMJKJJGSMJIGINOJKSRPSSOKNIHGHINSLQKKKGKIJLLJIHLHLJLIJIQJSHOKHMMKNILKJLSM@?**223FHGFIQMPLOSSMJIJMNHK<<<<:;<;,****/=@AIILKMMGBABB===2*)3:<<BFIPIIFDEF@=445E@@545*+.1.13568;>?ABBBBBA><<<=<:<13679;>BCDECDFJIFGEFFFFIPJKKNSNNSMIGGIFKIKIJKIGHJHKIIGGEEAAAAAIFGGFFHECDDDHGEEEDFFGEDEDFEEHFHFFC@@@??B//++*--+,3?@@?ABAA@?>>>>@BDDFFDCCAFCD@>>>=A;940,&%%%%*-0258===ABA??<;<;????>;32322112123100*('%%%%&%%%&'&&%#$$%%&&'*,**+2766<<;77799>@ACCBDEC@>=;8774210002.--,&)++,,,,.0///0300002>?CGDCCBAADDHHFGFDC?>:>=;::755210-+./2899?@>=<?@CBC@@@BBACC?>>>?>?@ACDFEB@??4))))*>?ABCEDDFDDEDCB???@ABCABCBCCEEHLLF
@811_2WVZPS_6
GGAATGTTCACAAATCATAGGCTTTTATTCACCTTACAACATTCATAAATATCGTTATCGTGCTACTGGCGATACAAGTCTGAGCAATGGTTAGCAACTCCACGCTTCTTGCACCAATTTTCCGAAGAAAATCCAAAACCAGATGGGAATTAATTTTTACCCACAGACCTCACCCACCTTTTTCAAGGCACAATCATTCAGATAGAAAAACATAATATTTACCTATAATACTTGTTTTACTCATTTGATTCTCTTGGGCTACTATCGAATTCAAACTTATCTTATAGTCATGTTTCCACGACATCATGAGGAACTAACTTATTTGGTATTACCAAGGGCTTATACAAGTTACCAATTTGTATATCTTCTTGGTTTCTTTTATCCTTTCGAGATAACGTCTATTGCGTTAGCGATAAGTCTTTCACACTACGTCTACTTATAAACTTGCACATCAGTTGAACTGTAAGATATTATTATATCTCTACTAACTCATCCTTCTTTACGGGTGACTTACCCCGTCATTATAGATTTTGTAGTAATTGTACTTAATTAAATGTATCCATTTAATTAAGTACAATTACTACAAAATCTATAATGACGGGATTAAGAAGGATGAGTAGAGATATAATAATATCTTACAGTTCAACTGATGTGCAAGTTATAAGTAGACGTAGTGTGAAAGACTTATCGCTAACGCAATAGACGTTATCTCGAAAGGATAAAAGAAACGAGGAAAGAATATCAAATTGGTAGCTTTAAGCCCTTGGTAATACCAAATAAGTTAGTTCCTCATGATGTCGTGGAAACATGACTATAAGATAAGTTTGAATTCGATAGTAGCCCAAGAGAAATCGAATGAGTGACAAATTGTATAGGTAAATATTATGTTTTTCTATCTGAATGATTGTGCCTTGAAAAAGGTGGGTGAGGTCTGTGGGTAAAAATTAATTCCCATCTGGATTTTCTTCGGAAAATTAGTAGAGCGTGGAGTTGCTAACCATTACTTCAGTACTATCGCCAGTAGCACGATAACGATATTTATGAATGTTGTAAGGTGAATAAAAGCCTATGATTTGTGAACATTCCA
+
NPKKLKSSLLIHGFFGNRHPKJJNRSQJSPLLOSSPHSONMRPKJJLKKSHPIKIMSQLKILSRSPKSKSPSIJMMSIIJOISNSNSQMSLKJJMMSSSNSNSIJPKSOMSIKPHQJSJSONIFHIGSOSKMKKFGGNIOKJKNPSPSRSPOJSSLSSHHRSISHJJIJMROSSNLJMLHSSLMLSSSIPKMSOSJOKONLOKJJQSRSMSSNSOSPLSRSJPLMKORKJSLKNSMKRNOSHCDGA/+++'&--/56@HJSKLJJEFIHIJJHMSSSMSNSHJGIHISOSJHLJOKMKJKSLPPMKMPSSSSLOHSOSPSSQJSMOSMMPONRNOQSOLPLLSOSSSJSHGLKOMNSMNSKNKMIHMG<<;<FDHFCEIC?JKOQQGAADDCINSNMNJNLLMOSHHLE?@@KMCBBBBGEECHJJMLIKPSLSJQJMLKNNSNOSSJMSQKKSOPSOPSSSSSODEDEEGS@@KLNKSKRKKJKNMJSKJSQKJJSIHOSJJCDCD>>54455;=<8=MNIQLSKKSNMLSLSIKSNSSLSSOPSPBBBBCFHLIS994434AACDHIGKFECDCFGIDC@>=;;;<=<<<<;=>2//*((&''&%%')++,-(''''+,2:=>@AA@@BABA>>>=>GGGDCABCCB??;9****,34++53220/..00/....7>@?>CBAA=<???AACBBDCDHHIJFCEFDD=A=<<=<<>>=<<=784430+)('$$$$&('''&&'''()((&&%$$$%)**+----/8<>>>@A@BBBCFCDEDEJGEEE98888<>>><<;;<93435:==>>??@BBE@<:::3'''''04446>@>>>?A>@<:533=;6*))))+))'%%%&()-''''':9:;<=>>>>>?>==>?EA=;::;9998776400././0/09=@DECA?????GJEIEHIGGKHA;9<CECA>;<>.04.01001137<A=@?:::996000'%%%%%&&)119;<;;75510/0...(((('&%%$%&,-/0012688:<=:99::?BAAB=?A@=?ABBBCDCB@?@@@BAABABEFFHIILEFCBCDDHEFDEECEEAB8
@812_2WVZPS_6
TAATTTTTACCCACAGACCTCACCCACCTTTTTCAAGGCACAATCATTCAGATAGAAAAACATAATATTTACCTATAATACTTGTTTTACTCATTTGATTCCTCTTGGGCTACTATCGAATTCAACTTATCTTATAGTCATGTTTCCACGACATCATGAGGAACTAACTTATTTGGTATTACCAAGGGCTTATACAAGTTACCAATTTGTATATCTTCTTGGTTTCTTTTATCCTTTCGAGATAACGTCTACTGCGTTAGCAATAGTCTTTCACACTACGTCTACTTATAAACTTGCACATCAGTTGAACTGTAAGATATTATTATATCTCTACTAACTCATCCTTCTTACGGGTGACTTACCCAGTCATTATAGATTTTGTAGTAATTGTACTTAATTAAATGTATCCATTTAATCTTTCCTTCACATAACTCCTTTTGAGAGCACAACTAATTCCTTGCACTGTTGATTAGACAGTGCAAGGAATTAGTTGTGCTCTCAAAAGGAGTTATGTGAAGGAAAGATTAAATGAACTTAATTAAGTACAATTACTACAAAATCTAATAACTAGTTAGTCACCCGTCTAAGAAGGATGTAATAATATCTTACAGTTCAACTGGATGTACAAGTAGACGTAGTGTGAAAGACTTATCGCTAACACAATGTCGAATATCGAAAGGATGAAAGAAACCAAGAAGATATAGAAAAATAATTATTTTGTATAAGCCCTTGGTAATACCAAATAAGTTAGTTCCTCATGATGTCGTGGAAACATGACTATAAGATAAGTTGAATTGGTAGGCCCAAGAGGAATCAAATGAGTAAAACAAGTATTATAGGTAAATATTATGTTTTTCTATCTGAATGATTGTGCCTTGAAAAAGGTGGGTGAGGGGTCTATGGGTGAAGAA
+
NHMILJSSB>AA9=((((+1,,-974EIHSJSSMSNOQSKKGJOJMSNHLLRJLJIGLSSSLLNSSSLMPFSLLIKKLSJJKMFG<JLHHLQHGSJHEE<:;;;FC::;CHKHF@?===AAF@@@EDD'''''''''(<;<BHKJHIJEBBBBFRLJMSLOPNOLNSSOMPGLHHJSPSMMQPMLRROJMSSSNKNLKOMLJGSMSSSSJLKSOKHHFFMEDIGIHHHHLESMJSQKKHSIKOMKJGHFE/+++,/GB99:,+++,--68;/<BFKGHHLIIQPJ??>>>GNOIILJIJJRKKRNNJMLSSLSMII?=989;<AOKLKFE::7693334255567>888888899GOEDCAAA?>?@CBDFEGIKJNLPPRSMMIMJNKSSJHHJFFIIFKJKKIMSBBCBCPKLSJKKIMJIJEDGGMKLLOJKSKKE<SSOSLKSHNIOIIPKNLJRLSJRMJNSLMKNGGDE922222?>=33.....5;=BCFEC?;;<72<<;:::<;=;9920./5(+''&%'')((''(%%%&&''''''()**--,-+++/0--(''''''%%$$$$%%%'*)%'&%%%%)+--./......../23321128780..../-++%$$$$%&'+-./25789:;99:800///'),///.--**(('(%$####$))((**-200''&&&,,-*(''&&''''&&''(((()*)(()''''('*,,,6678::;99;00100,'(112????BDCA=>=>@@>=@AA@<<<;<=<>>?>@><<==?CDBC?::9300//(('&&%%%&,.26;:9:::<===<<:98878778:7555569>>>@@AB>==8766689<;;9745-,,,-2,,,,-410001:=>>==:))(%%%%%%%$$$###&&%%&&%%$
@813_2WVZPS_6
GGAATGTTTATAGACATAGCCTTGTGTATGACTGTCTAATCAACAGTGCAAGGAATTAGTTGTGCTCTCAAAAGGAGTTATGTGAAGGAAAGATTAAATGGATACATTTAATTAAGTACAATTACTACAAAATCTATAATGACTGGGTAAGTCACCCGTAAGAAGGATGAGTTAGTAGAGATATAATAATATCTTACAGTTCAACTGATGTGCAAGTTTATAAGTAGACGTAGTGTGAAAGACTTATCGCTAACGCAATAGACGTTATCTCGAAAGGATAAAAGAAACCAAGAAGATATACAAATTGGTAACTTGTATAAGCCCTTGGTAATACCAAATAAGTTAGTTCCTCATGATGTCGTGGAAACATGACTATAAGATAAGTTGAATTCGATAGTAGCCCAAGAGGAATCAAATGAGTAAAACAAGTATTATAGGTAAATATTATGTTTTTCTATCTGAATGATTGTGCCTTGAAAAAGGTGGGTGAGGTCTGTGGGTAAAAATTAATTCCCATCTGGTTTTGGATTTTCTTCGGAAAATTGGTGCAAGAAGCGTGGAGTTGCTAACCATTGCTCAGACTTGTATCGCCAGTAGCACGATAACGATATTTATGAATGTTGTAAGGTGAATAAAAGCCTATGATTTGTGAACATTA
+
03=HJFFGIKMJHLJIKJLKMSLMPRSLKKKKLKOJJIGJNJSPISKHJILOOSNOIFFDGKSLKSOSEABFFSGMHJKLSPOLQSRQMPSNMROHNSHGLGHINJKNSQINSHKGIHIJSJRJMSIKJGJPOPSJLKOLFIMJILSLLSJPKKKMGGGB>>>@OISSJSNSMA@@@@AABLKJLLMIOLJSJSRKNIJNLJOLJGKJJQMOOPKSMLKNQIGHHGHJLIJ@@@@@BIMSMSBHDEEGGIHHFHHFIIIIHHGIHOLJSSQJNLKOSQSJSMOJKSOOILSHSJSKNLGLMIPKKMMHPIJIMLOSSSMIMKLNMSLPIPNKKMMFGLSNJKHLNMOIIPINKHLLMSLJILLGSKKLOKJJHGFGHJHLKHKHIMKMNQOIIHLGOSKAFGD?IMKJJLQKHJJNIMHIHGHEGIIHHFFFFHKHJGJGHJLPJNKHJHJJSMRHKHIJJPIMSHSSMIIKIJHHFHEMQKMIIJLJHIFHKHJLGFHKLIIOQNSIIFEDAAGABJIMHIJKOKHFJHKMKSMMIKKHKKMLSIQILFDABH<:;GHIJIINLJGGGMGJIJJHRHIIKIOJNSJGEEDDDEEFFKPJDCBBCECBBBGIKHFKJLGILKKKFGFEGFFFFGFJIJKEFEDFIFGFHHGEFHEJE'
@814_2WVZPS_6
GGAATGTTCACAAATCATAGGCTTTTATTCACCTTACAACATTCATAAATATCGTTATCGTGTTACTGGCGATACAAGTCTGAGCAATGGTTAGCAACTCCACGCTTCTTGCACCAATTTTCCGAAGAAAATCCAAAACCAGATGGGAATTAATTTTTACCCACAGACCTCACCCACCTTTTTCAAGGCACAATCATTCAGATAGAAAAACATAATATTTACCTATAATACTTGTTTTACTCATTTGATTCCTCTTGGGCTACTATCGAATTCAACTTATCTTATAGTCATGTTTCCACGACATCATGAGGAACTAACTTATTTGGTATTACCAAGGGCTTATACAAGTTACCAATTTGTATATCTTCTTGGTTTCTTTTATCCTTTCGAGATAACGTCTATTGCGTTAGCGATAAGTCTTTCACACTACGTCTACTTATAAACTTGCACATCAGTTGAACTGTAAGATATTATTATATCTCTACTAACTCATCCTTCTTACGGGTGACTTACCCAGTCATTATAGATTTTGTAGTAATTGTACTTAATTAAATGTATCCATTTAATCTTTCCTTCACATAACTCCTTTTGAGAGCACAACTAATTCCTTGCACTGTTGATTAGACAGTGCAAGGAATTAGTTGTGCTCTCAAAAGGAGTTATGTGAAGGAAAGAGTAAGAAAATGGATACATTTAATTAAGTACAATTACTACAAAAATCTATAATGACTGGGTAAGTCACCCGTAAGAAGGATGAGTTAGTAGAGATATAATAATATCTTACAGTTCAACTGATGTGCAAGTTTATAAGTAGACGTAGTGTGAAAGACTTATCGCTAACGCAATAGACGTTATCTCGAAAGGATAAAAGAAACCAAGAAGATACAAATTGGTAACTTGTATAAGCCCTTGGTAATACCAAATAAGTTAGTTCCTCATGATGTCGTGGAAACATGACTATAAGATAAGTTGAATTCGATAGTAGCCCAAGAGGAATCAAATGAGTAAAACAAGTATTATAGGTAAATATTGTTTTCTATCTGAATGATTGTGCCTTGAAAAAGGTGGGTGAGGTCTGTGGGTAAAAATTAATTCCCATCTGGTTTTGGATTTTCTTCGGAAAATTGGTGCAAGAAGCGTGGAGTTGCTAACCATTGCTCAGACTTGTATCGCCAGTAACACGATAACGATATTTATGAATGTTGTAAGGTGAATAAAAGCCTATGATTTGTGAACATTCCA
+
MILHJMPSKLJSPJSOMSLGMSOSSSMMMSMLLLIKPMHHKJLQONOKMRQNPJLJLSJSMJKKSIKKLKHKKIQJIKOKOLPSSKSQKSSJKKSKJMSSSLNLLSSLISISKSJOJLLSJPSRJNPMNQMSSIKJSLKOKOSJJHFHKFLLKDMNSSDFFEHKIPONMSLPKMPNNNNOIKSNSQSKJMKLJSMKLJNJORMIOLRKSPMPMPSJJMIJKLKSOSKNLKIJLLJNGQSSSLGSOLIKOJLLHHSOCDMNMSIKQSHFEGBCA@BEPKFEEEHFIIHGIHRKHNSLPOJLPQAA=<<72223433344CEB>>?>?PLMSJKKLHHIKILPILNMNKMKNHHMIGMKSMLJHOGEESIHF??BDFBCCCGBKIKJKSGFHIGIRLILOKKLSSPKF>;55EEEGFIKJMJJROSOIHGKGJIKSJHMSQOMPJMLLJPBBAE9420-,,-.05BA?>>???EFFIHKLHJMDBDECIHKHFECB?>>22212=@BBGGLEDAAAC>LGIHHOHJGGFGHISNOJNGHIONPIMSKJJSJOKKLMJSDC)))*?@>CCCGJHHJIGHEHFEFJJQMSLMSJMKOOSMJJSSMMPNLSJKSNJHLJKSMLMOLSKKOLMJJIJIHSED;;>>>?GCFJILKD744320555788<=@?>>;;;<844,*))('''(&688>931112?ADCBB?>=>>GJMEBB=832,.-.99988::?EFFHJILGEEEECC?>:;:;;???@EHEFFGGFFFAAAABCDDAABABBBCFDFGGJGFGFDFEGFFGGFFGFGEHGGCBB?9?===>=@??????ELIIDGB?=<<=>?>::;;/////;;<=>AEFFF;999:JJOIJISKJSNGA?=98201/+,7=>?@@@A?AACCBB@?=?@BDGIHFGEBDEDEDCDFGFFDDCABDBA@>;=<==@??=:9887776;=:986333355667788655554100016889887:76446?@?ACBBCCCEDEEHHCDCBBC@;976665555320%%'*-5888:@A@ACCCDCABB@?****+DDFE??,,,,,5879;<<=<@<78BDEJHLFEGHBA945::;AEEIHEGDECQ?<AA>>@@@AACA<<<;944322,+,,-013:;<65555?>>>=>@>::;=>?>@@BCBBCBBA@>>??>?>?ACA=??ADCBC@@ABABBA@@@@ACBBDCCCDBCCCC=<3-,,,,,,''(---,-.
@815_2WVZPS_6
GGAATGTTTATAGACATAGCCTTGTGTATGACTGTCTAATCAACAGTGCAAGGAATTAGTTGTGCTCTCAAAAGGAGTTATGTGAAGGAAAGATTAAATGGATACATTTAATTAAGTACAATTACTACAAAATCTATAATGACTGGGTAAGTCACCCGTAAGAAGGATGAGTTAGTAGAGATATAATAATATCTTACAGTTCAACTGATGTGCAAGTTTATAAGTAGACGTAGTGTGAAAGACTTATCGCTAACGCAATAGACGTTATCTCGAAAGGATAAAAGAAACCAAGAAGATATACAAATTGGTAACTTGTATAAGCCCTTGGTAATACCAAATAAGTTAGTTCCTCATGATGTAGTGGAAACATGACTATAAGATAAGTTGATTCGATAGTAGCCCAAGAGGAATCAAATGAGTAAAACAAGTATTATAGGTAAATATTATGTTTTTCTATCTGAATGATTGTGCCTTGAAAAAGGTGGGTGAGGTCTGTGGGTAAAAATTAATTCCCATCTGGTTTTGGATTTTCTTCGGAAAATTGGTGCAAGAAGCGTGGAGTTGCTAACCATTGCTCAGACTTGTATCGCCAGTAGCACGATAACGATATTTATGAATGTTGTAAGGTGAATAAAAGCCTATGATTTGTGAACATTCCA
+
KCIPMQKKNSNSQKQRQPQSPSKPSSJPKNMLISMOIJJGHJHIHSPQMNMIIKKSMKSSSSSJLONIQJIMNLJKKNOJSOJMSMKIGNMMPSQISE@BPOOPROHOSMJNJLGIKIJEF55545?@@LSSLIMKJQHSJMHOKPLILJNOJOSLGCE@AABESESSGEFFFMMIIOSSNMMHLOKSHSISNJQOSSLSKMSKLNLSROSPMKJKIKMQJSSJHKSIIKKJHKMKLQSSSSOIKOKLPGKIJIMOHJJGOHHGGIJSJIMSJSOSOSJOJLSMJSSPFCHBJLOSKLKKLIMIOSKPIKSKNKOSRMPMRLKSISINKMSIKLKHFHIGIHQA????FIHHIMNIMPHMJGHPMQMPLM776678JFFFHLSOMRSSSOOHIHIJKJOJKNOLSSSNLOSLQLRLNNISNIONNSPKSOKSLNHSMSHQKSNJNMLPSMO@@AAASLLSSMSNMPMQNKSJSSJLMLMPSSINSSSSPMLNSLLNMKJSJSNSOSLSIHNAAGBD.....MSPIRIGILILK4***BBJPPS>>>=>B??AA?@GKRLJOKJSOMNNRMLJSMQSKQRLKNLLLJOMKLSRSSOLLSNSOKILSIKIKSNMMMJHHSISSNQPJLQLSIMKOQMJKIMSLLPLJRSMSLSNSQKPDCB
@816_2WVZPS_6
GGAATGTTTATAGACATAGCCTTGTGTATGACTGTCTAATCAACAGTGCAAGGAATTAGTTGTGCTCTCAAAAGGAGTTATGTGAAGGAAAGATTAAATGGATACATTTAATTAAGTACAATTACTACAAAATCTATAATGACTGGGTAAGTCACCCGTAAGAAGGATGAGTTAGTAGAGATATAATAATATCTTACAGTTCAACTGATGTGCAAGTTTATAAGTAGACGTAGTGTGAAAGACTTATCGCTAACGCAATAGACGTTATCTCGAAAGGATAAAAGAAACCAAGAAGATATACAAATTGGTAACTTGTATAAGCCCTTGGTAATACCAAATAAGTTAGTTCCTCATGATGTCGTGGAAACATGACTATAAGATAAGTTGAATTCGATAGTAGCCCAAGAGGAATCAAATGAGTAAAACAAGTATTATAGGTAAATATTATGTTTTTCTATCTGAATGATTGTGCCTTGAAAAAGGTGGGTGAGGTCTGTGGGTAAAAATTAATTCCCATCTGGTTTTGGATTTTCTTCGGAAAATTGGTGCAAGAAGCGTGGAGTTGCTAACCATTGCTCAGACTTGTATCGCCAGTAGCACGATAACGATATTTATGAATGTTGTAAGGTGAATAAAAGCCTATGATTTGTGAACATTCCA
+
LSSMSLSPSMPSSLIPISQNNMJIMLJISKPKSPKSNJKKJIHSHKLJMJOIGSMQNKLIJNHLDB@@??=BB<KHKIHILKJILMMKLHKSSOSPJNKIKGJHOLLKSQIJMQMIJFHGGFOOJQLKFKSRRGJJMKJJISHSJQKKSNIOJKKIB??=?DJJJKJL66667@?@@?@?<?EIEEFIJNMICB?66>@BCDDIHJLPLSSRLLNKJNLMKMJKLIJMSJSMLKJSNNLSKRKIJGFDGGDDEEAA@ABSKOHMNSBFDEDDDHSOPKNNJSLOCPJOJBGJONSIHKKJHFEJJMSPPMRIMKKGOKJOIHSJKLMOSSGJGKNLSRSPSORSLNSONSSNKPSNSLNKRGIKLPLIPJKHGHFFE@A@AAACDDEJKNSSBBBBDG?634=>=>@D?=;;;>C>HMJSPHOMOIPRJJINISSKJLNLKJSNJOLLMSHCSSHMEHMSOLPSFFEEELOJMPOMLIKSOQRIINJRNHSOSNOOLLSRHGGISKIID?DDAEICDGFGHB=;===>DILHIG9,,-DCNSLKKGHJFIBFHJDCGHHHNLSPSMLKMJPLJSNJNSLOLMSKNQJOJHEEEEEFIKOSGIHHKEDDDDNMPPLGSILKKOSSINHIHKJKNISNQKSISGLIIHJSJOIFGGCCC<<<
@817_2WVZPS_6
GGGAGGGGGGGGGGGGGGAATGTTTATAGACATAGCCTTGTGTATGACTGTCTAATCAACAGTGCAAGGAATTAGTTGTGCTCTCAAAAGGAGTTATGTGAAGGAAAGATTAAATGGATACATTTAATTAAGTACAATTACTACAAAATCTATAATGACTGGGTAAGTCACCCCGTAAGAAGGATGAGTTAGTAGAGATATAATAATATCTTACAGTTCAACTGATGTGCAAGTTTATAAGTAGACGTAGTGTGAAAGACTTATCGCTAACGCAATAGACGTTATCTCGAAAGGATAAAAGAAACCAAGAAGATATACAAATTGGTAACTTGTATAAGCCCTTGGTAATACCAAATAAGTTAGTTCCTCATGATGTCGTGGAAACATGACTATAAGATAAGTTGAATTCGATAGTAGCCCAAGAGGAATCAAATGAGTAAAACAAGTATTATAGGTAAATATTATGTTTTTCTATCTGAATGATTGTGCCTTGAAAAAGGTGGGTGAGGTCTGTGGGTAAAAATTAA
+
@==5441903@ACFJJJJSFEEIGGFFGIJJIIKOPLKOKMLLINSKOSJOKMLHIJNSMNMOMRIKHIKLKKSQSOSPPOLLOJSKLNNMJKJLKILJPJJHEFMSOOSLBAA>@GGJCECCDE@@@A?@@?>@:::;EGDFEGHISSMHQHLMQ88774542*((()1252*'---0>BGFJOGHHKGKKJLIGHFGHIIHLSISSSQSI?@KIGHJGKHIGKJLJMMLJJLGHFGGIHKKHKHCA4333324445;88877<;===FEDDDDEINNSFIC6777778NSLJRQEFEGKJKPGKGIHJIKPPKSKKGF>36IHHLHJHHIGEGDFDFFL?E?@?GHGFGFBCCA-,,,-++0/)((*;=DGIKG>===>FHOHKGEEDGDF=<6++++++377878B?@@@BCCBCCEDFEEDDDEFIGHIL>>==>CCIIKHEEGFIJHGDDCEFHKJLQGFJ>>>>GGIFLEHEFGGIIKEAA=3/,*(()+/;<=FFDDDDDEDDDDFGGIGFDDAJLSMGG
@818_2WVZPS_6
TACTATCGAATTCAACTTATCTTATAGTCATGTTTCCACGACATCATGAGGAACTAACTTATTTGGTATTACCAAGGGCTTATACAAGTTACCAATTTGTATATCTTCTTGGTTTCTTTTATCCTTTCGAGATAACGTCTATTGCGTTAGCGATAAGTCTTTCACACTACGTCTACTTATAAACTTGCACATCAGTTGAACTGTAAGATATTATTATATCTCTACTAACTCATCCTTCTTACGGGTGACTTACCCAGTCATTATAGATTTTGTAGTAATTGTACTTAATTAAATGTATCCATTTAATCTTTCCTTCACATAACTCCTTTTGAGAGCACAACTAATTCCTTGCACTGTTGATTCATAGTCATACACAAGGCTATGTCTATAAACATTCCA
+
JLJLNHLSKNOOQSJSNMKMNPNMSKLSMKPIKQRNNKGGHJGLRSSONSNSSSKSNHLIJHHIHLOOIILJIOIKIRLMLKLMSPRQLSINGSRSNJNSKSMKKNQRISIJMIQGJGJNEPLLRMMKHMGMNKLMMLLSRJRKLLSDMMKKLJIIKKKS>SOOSOSKOKKJMJNMSMMKKMLNLONIJPJLJLMJPOPMSQLIRJJSKOSKOSKOMNJJIIHHMKKSKLNNMLKLSLSRLLKFIJJIJMHJOMJJIJPKRRJOJHHJJKSPKLJHKIIMLLLHDDCBHGFSSOJKIGGHFGHNKPNISISNIMSHHFEDEEEGHGIKJNHMIMHGHFEGGEEEGGGIJHFFEB>;<==875*&%%%+-26:=?ABBDDDCCFEFGEDDCDEHHIKHKG
@819_2WVZPS_6
GGAATGTTTATAGACATAGCCTTGTGTATGACTGTCTAATCAACAGTGCAAGGAATTAGTTGTGCTCTCAAAAGGAGTTATGTGAAGGAAAGATTAAATGGATACATTTAATTAAGTACAATTACTACAAAATCTATAATGACTGGGTAAGTCACCCGTAGAAGGATGAGTTAGTAGAGATATAATAATATCTTACAGTTCAACTGATGTGCAAGTTTATAAGTAGACGTAGTGTGAAAGACTTATCGCTAACGCAATAGACGTTATCTCGAAAGGATAAAAGAAACCAAGAAGATATACAAATTGGTAACTTGTATAAGCCCTTGGTAATACCATATAAGTTAGTTCCTCATGATGTCGTGGAAACATGACTATAAGATAAGTTGAATTCGATAGTAGCCCAAGAGGAATCAAATGAGTAAAACAAGTATTATAGGTAAATATTATGTTTTTCTATCTGAATGATTGTGCCTTGAAAAAGGTGGGTGAGGTCTGTGGGTAAAAATTAATTCCCATCTGGTTTTGGATTTTCTTCGGAAAATTGGTGCAAGAAGCGTGGAGTTGCTAACCATTGCTCAGACTTGTATCGCCAGTAGCACGATAACGATATTTATGAATGTTGTAAGGTGAATAAAAGCCTATGATTTGTGAACATTCCA
+
ISMSSKSPJKOISLJLOMNPKKKNLNMJLMMIKPSSIJONLINSNJMNKSSICMNNNLRSSMSOKHNSLSSOSNPJOKSLLQOOSLOLJNLSOSNGSMMLSIHJMHFGOLLJGDFBBDDDNJKJSFGHFSHIJGGQKJNKMRSNKSLOJLHKH@=<=*5*('**+4@@A@DFKGHGKQQJPKIKKKNSJOSSMRSKSSKPNSKKMKSLKORSKLPRQJMSJPLHHIGIDJ@?@@@@C?A--+*)))*6BEIJLEGGGGGNIHKMGGOLIOIGOKNMLIGNSLSSKSNSMMONMKONLSIKSJMKPQIQMLSPONLSJNHSSSKSPLSLJNJKJQHQKJHSNFHGEPHFHGBBBCGB@B@?@BCKSQLIIGEGJGIDCBCIA8222EJFF86667FGHFDEDDFKJQMLJSIOJMMONLIINSGJKLHIKIMJQHJSIGIJLSJMSNSLSRHLSSOLIJHSIJSSJSSLJNSJRLGALCSSSRJDCDCD>BAH/..../1.((((IGGIDSLGEEDEKIKGSPQKKSKOQKNMSEBABKKNKSRLIGJNNISNIECDHGLLHPLJNMKIOMGG@=;;666=>BD??FEEEDDFGFKFHIKFEFKEFCDEDEJKJLFGFHJHHJJIJFEGHHHHJHHJOMLGKGMFGLNJLHGGGIIQ;::
@820_2WVZPS_6
GGAATGTTTATAGACATAGCCTTGTGTATGACTGTCTAATCAACAGTGCAAGGAATTAGTTGTGCTCTCAAAAGGAGTTATGTGAAGGAAAGATTAAATGGATACATTTAATTAAGTACAATTACTACAAAATCTATAATGACTGGGTAAGTCACCCGTAAGAAGGATGAGTTAGTAGAGATATAATAATATCTTACAGTTCAACTGATGTGCAAGTTTATAAGTAGACGTAGTGTGAAAGACTTATCGCTAACGCAATAGACGTTATCTCGAAAGGATAAAAGAAACCAAGAAGATATACAAATTGGTAACTTGTATAAGCCCTTGGTAATACCAAATAAGTTAGTTCCTCATGATGTCGTGGAAACATGACTATAAGATAAGTTGAATTCGATAGTAGCCCAAGAGGAATCAAATGAGTAAAACAAGTATTATAGGTAAATATTATGTTTTTCTATCTGAATGATTGTGCCTTGAAAAAGGTGGGTGAGGTCTGTGGGTAAAAATTAATTTCCATCTGGTTTTGGATTTTCTTCGGAAAATTGGTGCAAGAAGCGTGGAGTTGCTAACCATTGCTCAGACTTGTATCGCCAGTAGCACGATAACGATATTTATGAATGTTGTAAGGTGAATAAAAGCCTATGATTTGTGAACATTCCA
+
KKSQSJISSLSJKLOSLMMMMMSMMOSLSSMPMLQNSKKJQSQRNSSSPSMPHNIMJPISRMSMNSSSNKNHJLMNOSJOPPSOED=<DDKKNKMKD@9<LRSLNLLLLNSSKMMFFDOJMNINLJISIJJMMRIQJJSILMOSPKKKQSILMSKJIHLFHLNKMJJJHNIJOHHLGHEDDEDDDAB>;;9931,(%%%$&&'():BIIQOJSHIKOKSNKJGFIEHGF>?<<<<==DDGFJCDC>?HFFGIFGHDFIEESHIKISKSSSSLJSSPLNS@CBDLGJJHKMJKPSSOSMSPJKSNMJKSJSILOMPSOSLOSPKSKKSJLSLJKJEA@@ALRKHMGHGIKGSMHROSKJSIQMJJQMNSMILJIMIMKJJPMOPHIGKOJJSSSOIMMMLINMMJSMNOMLONIMHORSOSKNISKSLMHKKJJQSMSIGHLJOKSIJKQSLRSSLILIKIKLSJJJRRLLJSJIKIDSIPMSSSKLLJKLLLJKSNMHOJFKSKMRNIJJMF00@00GFGDHRSJIHOQOSMQS?;;;KKSLJPGLNILJKGIHDCCEFSQLJNQLKIHGKLOIJIQ@A@AAHLLSPSHHEFFGHHHIHEBCABCDCDDDGIMKJMKOMGIIKFFFFFGFEGHEGIGJGHJGHHKIKSSMMIJHRHIIHG
@821_2WVZPS_6
GAATTCAACTTATCTTATAGTCATGTTTCCACGACATCATGAGGAACTAACTTATTTGGTATTACCAAGGGCTTATACAAGTTACCAATTTGTATATCTTCTTGGTTTCTTTTATCCTTTCGAGATAACGTCTATTGCGTTAGCGATAAGTCTTTCACACTACGTCTACTTATAAACTTGCACATCGGTTGAACTGTAAGATATTATTATATCTCTACTAACTCATCCTTCTTACGGGTGACTTACCCAGTCATTATAGATTTTGTAGTAATTGTACTTAATTAAATGTATCCATTTAATCTTTCCTTCACATAACTCCTTTTGAGAGCACAACTAATTCCTTGCACTGTTGATTAGACAGTGCAAGGAATTAGTTGTGCTCTCAAAAGGAGTTATGTGAAGGAAAGATTAAATGGATACATTTAATTAAGTACAATTACTACAAAATCTATAATGACTGGGTAAGTCACCCGTAAGAAGGATGAGTTAGTAGAGATATAATAATATCTTACAGTTCAACCGATGTGCAAGTTTATAAGTAGACGTAGTGAAAGACTTATCGCTAACGCAATAGACGTTATCTCGAAAGGATAAAAGAAACCAAGAAGATATACAAATTGGTAACTTGTATAAGCCCTTGGTAATACCAAATAAGTTAGTTCCTCGTGGAAACATGACTATAAGATAAGTTGAATTCA
+
<<;;<HIGKE<8776778<@AGFFJIHIJOMIIJKJLPSSDEDCEMIIMSINLNLMLMKROKLIKJLNSNQOMPIMKSLSLOMHISMSSLSRSPNSLQSJGID>>HJJS=<=@9@AD=<=<CGEHOSSIJLMSLKRPSKKJJJK=<<<<;;<GHGGIPKMIJSIMLKMSMRHDAAAALNKLIKORLKMPJNSSSKNLKKNSQPSLJINNLMQGHFFEHFIKIIHGHHLSLLSLSQHIJNMMPKJMJISLMOPLQJSSKKIIIMNMSLKQNJLJMLSSKSJPRLOSOQRSPJILGKMOJLIMPKGFE@=889FJJHJIINKKROFGEKRIPSPSSSLLNQQMSSMNSMPPMSPSPKQSNNHHILILGIGEECBBACGMKQSKMPIMJJJGHSHILGJDECCCCCEHRIGGNEGHFHGEFGLHFLSJMHKKJGFHKIIHJJFFCCCDFHJJOJIEDFEEGGDDDB=::930/.*(*))*;?@AFJEHCECFGEDEFEFEFECEECEFFECAAABIIHIHFCHA@@???BBBDDGI=:;CC?BA:88875321149;<>>>?@BABCCEDDGDEHFIGGDFFGIIHFGGIIHJFIDSSPPKJNHGHAACB@ADCC@@B>>>?@=<;===<<=>CACEEEGJKDAB>===@>;;;:::8887786*('''()),/1248889<=>?BEEEDBA@>;988731
@822_2WVZPS_6
GGAATGTTTATAGACATAGCCTTGTGTATGACTGTCTAATCAACAGTGCAAGGAATTAGTTGTGCTCTCAAAAGGAGTTATGTGAAGGAAAGATTAAATGGATACATTTAATTAAGTACAATTACTACAAAATCTATAATGACTGGGTAAGTCACCCGTAAGAAGGATGAGTTAGTAGAGATATAATAATATCTTACAATTCAACTGATGTGCAAGTTTATAAGTAGACGTAGTGTGAAAGACTTATCGCTAACGCAATAGACGTTATCTCGAAAGGATAAAAGAAACCAAGAAGATATACAAATTGGTAACTTGTATAAGCCCTTGGTAATACCAAATAAGTTAGTTCCTCATGATGTCGTGGAAACATGGCTCTAAGATAAGTTGAATTCGATAGTAGCCCAAGAGGAATCAAATGAGTAAAACAAGTATTATAGGTAAATATTATGTTTTTCTATCTGAATGATTGTGCCTTGAAAAAGGTGGGTGAGGTCTGTGGGTAAAAATTAATTCCCATCTGGTTTTGGATTTTCTTCGGAAAATTGGTGCAAGAAGCGTCG
+
0CDEHKOPLQKHSHJIHKMJKISKHPNMKMJJOOMOSLJJA@@A@BSHKKPSHSNSIGDEFJLSSNJJGFBFHGHGIGLHKIJLCB872440.-+''('/=>>>??@FE?@NJJIJKHKKIJPLDDBCCJSSQNHRJLLNHSHSLIKSKJHNHB>;8)((()))()3DBDEMIFFHFFHDDFLJNKNKKPLKLHMJGLHJIFJKLOGQRPJLHINIHPNKJJSCSKKMPJLGIHJKSOQPLJJLSMSJGGHFHIJRHJHKMMIMKHISPSPIKOMSSSJLKMJQCJRLLRKIKSKQSOMMJMQNMJSGJNLSKSMKMOLJLQJSNNIJSKQQKSLKOOSSJJLMLIJJLJNKQGKLJPKJNPLLSQSMLJA88888888HJJKDFEKIJILNMIFHKSJSPMOIRMJOMOIMJLMNLGHFGFSKOSPSIGIJJHIGGGKFJKHKRLISIIIMSSNNILHGHIHRHFIHLIHMHHNHEFGOKKKLIKKIJHKHGGGJSGKIKABBKOGEFDBD11<12GKJSISMOOISIGGHCBBA@EEFMKHHFDCA;4347756--('
@823_2WVZPS_6
GGAATGTTCACAAATCATAGGCTTTTATTCACCTTACAACATTCATAAATATCGTTATCGTGCTACTGGCGATACAAATCTGAGCAATGGTTAGCAACTCCACGCTTCTTGCACCAATTTTCCGAAGAAAATCCAAAACCAGATGGGAATTAATTTTTACCCACAGACCTCACCCACCTTTTTCAAGGCACAATCATTCAGATAGAAAAACATAATATTTACCTATAATACTTGTTTTACTCATTTGATTCCTCTTGGGCTACTATCGAATTCAACTTATCTTATAGTCATGTTTCCACGACATCATGAGGAACTAACTTATTTGGTATTACCAAGGGCTTATACAAGTTACCAATTTGTATATCTTCTTGGTTTCTTTTTATCCTTTCGAGATAACGTCTATTGCGTTAGCGATAAGTCTTTCACACTACGTCTACTTATAAACTTGCACATCAGTTGAACTGTAAGATATTATTATATCTCTACTAACTCATCCTTCTTACGGGTGACTTACCCAGTCATTATAGATTTTGTAGTAATTGTACTTAATTAAATGTATCCATTTAATTAAGTACAATTACTACAAAATCTATAATGACTGGGTATGTCACCCGTAAGAAGATAGAGATATAATAATATCTTACAGTTCAACTGATGTGCAAGTTTAGACGTAGTGTGAAAGACTTATCGCTAACGCAATAGACAACTCTATCTCGAAAGGATAAAAGAAACCAAGAAGATATACAAATTGGTAACTTGTATAAGCCCTTTGGTAATACCAAATAAGTTAGTTCCTCATGATGTGGTGATTAATTAAGCTATAAGATAAGTTGAATTCGATAGTAGCCCAAGAGGAATCAAATGAGTAAAACAAGTATTATAGTTAAATATTATGTTTTTCTATCTGAATGATTGTGCCTAGTGAGGTCTGTGGGTAAAAATTAATTCCCATCTGGTTTTGGATTTTCTTCGGAAAATTGGTGCAAGAAGCGTGGAGTTGCTAACCATTGCTCAGATTTGTATCGCCAGTAGCATGATAACGATATTTATGAATGTTGTAAGGTGAATAAAAGCCTATGATTTGTGAACATTCCA
+
QSSNINSPOQSQNPMOLSJLLLJJKOOKLOMMSSSLLGGLJONLNMJMMIMSHIHHGPMMHIQSNKLKLNJISGLLLLPNPMLIRLLJRGSKJINKNSKNSGHJMLPMPSQPLIQNKSJSKLSJILLNKJOLNIHGNKIMMKMMLLKSMPIIIFLMSSPFLSHJMMRSSLONJINJJMKSIPSOLNKNLMKKPKMJNLSPKSLNPPMILRMLSPRLQSSRMJOPGLPKOLIPSLKNSSONMSOLOPMOHOOMOKLPCDKPGCCB@@@EEDEKKLILINNHLOPKSKMHIISHKJMMKNKHHHGINOLMMIKIMJPKJLINSKQPQNJLLKJIISJIHJHJIHNPJNKMNKJNQIJJJKMSLOJJJMNLJI?>=>B4432A@@HIJKMOLHIGEDEEFENHIIIHFHILIJLSHECA/////761GGHJIJJIJJJJJMJSSNSKLSOLNHJJJJIHGNHKLMNNSRLOKSGGABBBCOIHMJJFGIHHJLMJIIKNSSKISILLHJFFMIPKGIIJKNMSLLSKIJKJJKKSHMIECC@A@;81,'((()->ADGFJGJHHEEFIIKNIFEDDCEDECC:22222>?ABB@@?=<90///,-,,,'&%%%)-,),,,-5554432479>??><;<==>?>=>=>BA@>;9998875431/.+))('$#$$%%&(+,-/012276664578887565550.+)&%%%%%%%%&'/,,.9;=AAA?CEHFCDE?>><860++43/((69:89977789:;9998763/.(%%%%+....-//..,((///02231...3/-,,.00&&&&&&&%%$$$$$%%%%++(((/.***7888577789:?:989841-*))(3339:;8<=<;;<<<<<===::95566555666777888994@@??;;7921121222.,*'&$###%&+,,-12236635<@BIFCA@BCBC?>?AACCBEGGDDA@ADEACA300/////21369:;;;<=<<======<<;886667;8878:95511230155598887940.+((()+12334469:;<;;;::<<;9765433334479<=>?@AAA>?>===<;;;:::87-
@824_2WVZPS_6
GGAATGTTCACAAATCATAGGCTTTTATTCCACCTTACAACATTCATAAATATCGTTATCGTGCTACTGGCGATACAAGTCTGAGCAATGGTTAGCAACTCCACGCTTCTTGCACCAATTTTCCGAAGAAAATCCAAAACCAGATGGGAATTAATTTTTACCCACAGACCTCACCCACCTTTTTCAAGGCACAATCATTCAAATAGAAAAACATAATATTTACCTATAATACTTGTTTTACTCATTTGATTCCTCTTGGGCTACTATCGAATTCAACTTATCTTATAGTCATGTTTCCACGACATCATGAGGAACTAACTTATTTGGTATTACCAAGGGCTTATACAAGTTACCAATTTGTATATCTTCTTGGTTTCTTTTATCCTTTCGAGATAACGTCTATTGCGTTAGCGATAAGTCTTTCACACTACGTCTACTTATAAACTTGCACATCAGTTGAACTGTAAGATATTATTATATCTCTACTAACTCATCCTTCTTACGGGTGACTTACCCAGTCATTATAGATTTTGTAGTAATTGTACTTAATTAAATGTATCCATTTAATCTTTCCTTCACATAACTCCTTTTGAGACCAACTAATTCCTTGCACTGTTGATTAGACAGTCATACACAAGGCTATGTCTATAAACATTCCA
+
LOKRRNKSKNMOMJSMMB99:DBA??855.*''(.-'''01<;;;<AHSKMOILJKJKINHNMMOKOKJLLFGFEFRSPIJHHKNSHGIFEFFFKIOSOSSMSKNJSPKQLSISKJLLSFM35@@@@FGEFCD?>=<>@?CDFFFCEINKLSSNRSLJSABFCBLIMHKJJKLOQMIJJLA@OMOSKISPKOJEHEHFD=0)))()..0>JFKSKSMRJRSJMMORKPKSOQNSLLJSSMNMMESJMIMIEAAABJD==>IHIIHA@(&&&&('((..+'&&''&&'''45652....0=BBBBBEEELJSSLNNSPQPQSKBBBBCSQSISHKKSHSRLOKKSOSSONNPNSLSSOPSSSPSOSONMI750----(*)).+.2777FADJJROSLOJKLLMOMLILSKLKJ==>==AA99999LKLJPMNISIKJDD@:99:BBEJAAAAASOSMNLRQSSQOISKPKPLRSKSSSLSKKSNKSSKKJSNKSRSPOSLHLEC:1..&&&&&%&*+(,3<<=>>@KLJILJSLSFEF@<<H<<<;;CBBFIHHIHHILJKJSSLKHKSJNSOKSFGGJROOIMHKA@BBG>22*(&&&(*9999SMLHKIKKSNOLNHEFEEGFD4443345545334>BBBDDFNLHHHHLOLMLIIM
@825_2WVZPS_6
GGAATGTTCACAAATCATAGGCTTTTATTCACCTTACAACATTCATAAATATCGTTATCGTGCTACTGGCGATACAAGTCTGAGCAATGGTTAGGAACTCCACGCTTCTTGCACCAATTTTCCGAAGAAAATCCAAAACCAGATGGGAATTAATTTTTACCCACAGACCTCACCCACCTTTTTCAAGGCACAATCATTCAGATAGAAAAAACATAATATTTACCTATAATACTTGTTTTACTCATTTGATTCCTCTTGGGCTACTATCGAAATCAACTTATCTTATAGTCATGTTTCCACGACATCATGAGGAACTAACTTATTTGGTATTACCAAGGGCTTATACAAGTTACCAATTTGTATATCTTCTTGGTTTCTTTTATCCTTTCGAGATAACGTCTATTGCGTTAGCGATAAGTCTTTCACACTACGTCTACTTATAAACTTGCACATCAGTTGAACTGTAAGATATTATTATATCTCTACTAACTCATCCTTCTTACGGGTGACTTACCCAGTCATTATAGATTTTGTAGTAATTGTACTTAATTAAATGTATCCATTTAATCTTTCCTTCACATAACTCCTTTTGAGAGCACAACTAATTCCTTGCACTGTTGATTAGACAGTCATACACAAGGCTATAATGACTGGGTAAGTCACCCGTAAGAAGGATGAGTTAGTAGAGATATAATAATATCTTACAGTTCAACTGATGTGCAAGTATCGAAAGGATAAAAGAAACCAAGAAGATATACAAATTGGTAACTTGTATAAGCCCTTGGTAATACCAAATAAGTTAGTTCCTCATGATGTCGTGGAAACATGACTATAAGATAAGTTGATTTCGATAGTAGCCCAAGAGGAATCAAATGAGTAAAACAAGTATTATAGGTAAATATTATGTTTTTTATTATCTGAATGATTCTGTGAAAAAGGTGGGTGAGGTCTGTGGGTAAAAATTAATTCCCATCTGGTTTTGGATTTTCTTCGGAAAATTGGTGCAAGAAGCGTGGAGTTCCTAACCATTGCTCAGACTTGTATCGCCAGTAGCACGATAACGATATTTCATGTTGTAAGGTGAATAAAAGCCTATGATTTGTGAACATTCCA
+
IGIKHKIGCCCDHEDGJHEFHHIFDB@?>?@CLKSJJHHGJJOOPSMSNNJKOLMSISKHKISKQSOJSPGGFEFKKPLPOKJIH----0CD@EEHRRSKQSSKJQLLSKSLSSKMOKJSOLPOKLILIPMHIEA@D>=50+++++?DSOLKHOHIJHDICE9HHFFDHSIFILPGJFLHKJJKPNSMNJKIKSRHSSRKKSROHNNPSSSMKKNSSSSQMNLSSNSKIPMSKMNSSSSQSKSEMNLLLKHIIGGGFAABIIJMSOIICCCGIPLSNSSOSLSLQKONSJHKLJINNMKMLNPINNKKSSSOPPOSSOLOSNNLKFGHIHIIOHJISJSKLSNSKSKPOIPMKKSSSSJJHC644.-+)'('/..2.41.-,.>DHIPCEIIISIKLJJJJMJNKOOKEBBBB@@@@@A@HHGGLKSNPRIEGGHLBAAABRJGHJIKSIONLNKJIPOLSIKMJLSKMOLJNSJMPSIPKJ=<<;<QMLMNOKSOOOJINJSSMKPIJSSMJNIJHMMQKSMLLKJIHLPMLKLGJJJSKJJKMSSSMSIPNSHKKGFFEEDFI@<>;;;;;?>@669;BGQKQSJSRSLLSKLHFLGIGJJKSNIMKRSJJLOHSSJMHKROMFEDEEJLOIKIMIJFIHIGFGEHDLSOMNJSGEDE>=:9544445544/))''''(..1012259;<6553211///20167778999::;;77210---,,,,,349<=<<===EDBB<8420-+**------..25:;;;:77768:::>==?BAA>>;5551/...++-.-----00014422000001----/11333,,++,+)**))(('')./000*((((()(((('&)16:>@AA@?>>?>>=>=<<=<<;;:9::9776667889988899989;95)(()*/546677778------/265533)(('(14331122222+7689=<=<>?@>=:;<@ABBCDEEGCBCEIKEHIDBGGFGECB?<<9::::<<:854333333112288<;::54541125552122/'&%$$$$%&,--1112533322.,%%$$$''(*+,..0345577<>>=<;::99:=ABABBDDHFCA8
@826_2WVZPS_6
GGAATGTTTATAGACATAGCCTTGTGTATGACTGTCTAATCAACAGTGCAAGGAATTAGTTGTGCTCTCAAAAGGAGTTATGTGAAGGAAAGATTAAATGGATACATTTAATTAATCCAGATTTCTACAAAATCTATAATGACTGGGTAAGTCACCCGTAAGAAGGATGAGTTAGTAGAGATATAATAATATCTTACAGTTCAACTGATGTGCAAGTTTATAAGTAGACGTAGTGTGAAAGACTTATCGCTAACGCAATAGACGTTATCTCGAAAGGATAAAAGAAACCAAGAAGATATACAAATTGGTAACTTGTATAAGCCCTTGGTAATACCAAATAAGTTAGTTCCTCATGATGTCGTGGAAACATGACTATAAGATAAGTTGAATTCAATAAGTAGCCCAAGAGGAATCAAATGAGTAAAACAAGTATTATAGGTAAATATTATGTTTTTCTATCTGAATGATTGTGCCTTGAAAAAGGTGGGTGAGGTCTGTGGGTAAAAATTAATTCCCATCTGGTTTTGGATTTTCTCGGAAAATTCGTGCGAGAGAGCGTGGAGTTGCTAACCATTGCTCAGACTTGTATCGCCAGTAGCACGATAACGATATTTATGAATGTTGTAAGGTGAATAAAAGCCTATGATTTGTGAACATTCCA
+
//0EHFLBBCCDHKQJPIGIIJKKKNSPIIIMSCA@@@@A0////1<88889=C;FGFGHOQOLSLLKHFGJNNLJMKFIGHIJFFC@>@DEGHHGGJLLKHKKMEBB74441**))((((560///0>DGILIKSQHGGEFGGCDFEDB@A>>>>>>A>@>IHNLIJDEDDB@>>=>:989;;;;<BHIHKGGGGKOHHGFGLOILSQLPKQGIHIIOLPJLIOJHSLJJJMOMIOLSSMRMIFFEDEFIGGKGFIGHLOQHJLJIJJHMHHKIOFGFADD><@BCCAADAFFFESIOPLLOSPMLCEEHAA<:;5412242546558EHKKLLHLSKSPMKROKSMNSMLQJJQKLKOSMNLKPLJJJHFIIHJJJKIJIFCDHIGEEA1///-,((*+++,/?IIKMJISKJMJJJLFSLSONNIKNNJKKJQISSLIKKNPLQSSLQFJHJA@??;<87799NMHINGSMIMEDDJJLLLKDCBBBKIIJ00000034?@DHKNJJIGHHHECGHSJEEKLH<<;;=C@;7---320../''''(/-,,-.003CDDQIMOLKLJKHJFNKKLMBCBB@B:777::CDCFGOJNKHKKSMOKONOSKSLRJSGGFGFSQMNMINLLKHLJHMJMMOHQJKCDBBCGJHKHPFED;;;
@827_2WVZPS_6
GGAATGTTCACAAATCATAGGCTTTTATTCACCTTACAACATTCATAAATATCGTTATCGTGCTACTGGCGGTGCAGAAAATCTGTGAGCAATGGTTAGCAACTCCACGCTTCTTGCACCAATTTTCCGAAGAAAATCCAAAACCAGATGGGAATTAATTTTTACCCACAGACCTCACCCACCTTTTTCAAGGCACAATCATTCAGATAGAAAAACATAATATTTACCTATAATACTTGTTTTACTCATTTGATTCCTCTTGGGCTACTATCGAATTCAACTTATCTTATAGTCATGTTTCCACGACATCATGAGGAACTAACTTATTTGGTATTACCAAGGGCTTATACAAGTTACCAATTTGTATATCTTCTTGGTTTCTTTTTATCCTTTCGAGATAACGTCTATTGCGTTAGCGATAAGTCTTTCACACTACGTCTACTTATAAACTTACATCAGTTGAACTGTAAGATATTATTATATCTCTACTAACTCATCCTTCTTACGGGTGACTTACCCAGTCATTATAGATTTTGTAGTAATTGTACTTAATTAAATGTATCCATTTAATCTTTCCTTCACATAACTCCTTTTGAGAGCACAACTAATTCCTTGCACTGTTGATTAGACAGTCATACACAAGGCTATGTATAT
+
KOOJSKJJFDF?@>2GKLINOPHJJGLSKJILIHSJHFFGGIQIJNGSSJNSKKSSJISSJKIMKMKKJHHBB;:+++,,,----,))*-9>@DLSMLJHHECFFSGLKKSLHGG67OLJIEJHSHPJAFDCGLKLSJLKMNKPKJGLMKQSPKROMJSLLSSMJHSIMINKPJSIGMSLJPMQLMNMKNLNPONSSJILSSQEABCB1+++>>SMKMOSSPLSSKSMIGDECDOSMKMSRSKNDCCCDSRNIPMIIFGJI==SKSMSNNLKDACBBIHJSIOIJGKHFFHKNHEINISSJSKOKLJJSQKIJQOSQSMSMNOMMNDFDCGKOSRMKONMJSLLPMQSOSNLLILHIRJGLILPSISGHIHME46()++-.-.3899<FHIDRHCBDJLKIPKOSIRSKLRPSQNKLLMSCFEDA<::6GGGGGLGPLKKSSMSJJQMQJOKIIKSKKSSQMRONSSQKNMLKHSMJLLJSJI????:99//0HHKJMONSMJJDFMMMQLNSOLIHJIHSLSKNSSLLHIIGKKFSOSSMSJSKSOFEEDDIQKIPSLSPMLILKSPLSSHQSMDD?>=99;;;ISSSRLSJQGRSPOOHILKKSJELSSINSIJJKIHJJ:6663111-+++++*((((45;;<;6-,&%$#
@828_2WVZPS_6
GGAATGTTCACAAATCATAGGCTTTTATTCACCTTACAACATTCATAAATATCGTTATCGTGCTACTGGCGATACAAGTCTGAGCAATGGTTAGCAACTCCACGCTTCTTGCACCAATTTTCCGAAGAAAATCCAAAACCAGATGGGAATTAATTTTTACCCACAGACCTCACCCACCTTTTTCAAGGCACAATCATTCAGATAGAAAAACATAATATTTACCTATAATACTTGTTTTACTCATTTGATTCCTCTTGGGCTACTATCGAATTCAACTTATCTTATAGTCATGTTTCCACGACATCATGAGGAACTAACTTATTTGGTATTACCAAGGGCTTATACAAGTTACCAATTTGTATATCTTCTTGGTTTCTTTTATCCTTTCGAGATAACGTCTATTGCGTTAGCGATAAGTCTTTCACACTACGTCTACTTATAAACTTGCACATCAGTTGAACTGTAAGATATTATTATATCTCTACTAACTCATCCTTCTTACGGGTGACTTACCCAGTCATTATAGATTTTGTAGTAATTGTACTTAATTAAATGTATCCATTTAATTAAGTACAATTACTCAAAATCTATAATGACTGGGTAAGTCACCCGTAAGAAGGATGAGTTAGTAGAGATATAATAATATCTTACAGTTCAACTGATGTGCAAGTTTATAAGTAGACGTAGTGTGAAAGACTTATCGCTAACGCAATAGACGTTATCTCGAAAGGATAAAAGAAACCAAGAAGATATACAAATTGGTAACTTGTATAAGCCCTTGGTAATACCAAATAAGTTAGTTCCTCATGATGTCGTGGAAACATGACTATAAGATAAGTTGAATTCGATAGTAGCCCAAGAGGAATCAAATGAGTAAAACAAGTATTATAGGTAAATATTATGTTTTTCTATCTGAATGATTGTGCCTTGAAAAAGGTGGGTGAGGTCTGTGGGTAAAAATTAATTCCATCTGGTTTTGGATTTTCTTCGGAAAAGTAGTTGCAAGAGCGTGGAGTTGCTAACCATTGCTCAGACTTGTATCGCCAGTAGCACGATAACGATATTTATGAATGTTGTAAGGTGAATAAAAGCCTATGATTTGTGAACATTCCA
+
SQISNKNLMSSJSLLLJMPHSIMSSSMSSRHSMLSLKLIIPJOJLIPSSSOIQNMSMLLSNSOPSSLJNQOLSOORSKSNOSSIKKKJSRJSOKSKRSQSSSJOOJOLPSSMSMOQKKNKDSSGFJONKSMQLILJLSLKEDDECBCAQ<;7666521113:8:::::;AHMHSJHGSOMKNSSSKSMSLSLKSMSKSSSSNSIKQMONLSOJNRNNSOSOSLMLKSRSKQSMSMLLSMSMJFISIJOSRSSNSOIMOPLSOSQLS<;;;<DPSSSSMMMMSSPJKKISKKKGRRQSSSLSSKSNSKSSMRSKSSSSSLMPOSSOLKNSRPOSSJKNPSPSMKSISSPSKIPKMLMSILKLKMNMKLGG:..,*+()))++9;HLKNKQPMJPSOIOSJSLLOKMPSDLSSNKJIIOI?>>>=EQSMIOIRSRSQSOLMSKSRSSKRSONSPSNFIILJQMSMSNSJSSLLMPSNNNSPRNSOOOLMSJSNPPKONLEEEDDHRMISHSSLPSGFABFIISJLKJMRLJRSNSAABAGILSLONOIKMRSSKIMKJHNJIGIMJJSSKJGIFEGFHEA<99///09<88999CCDJINFGJKFEFDA<::4+,++,;<AADGAA??@<=C@AA?<>ABB@@AABBFFHIHIKHHF?>?33334FEHHHHSHIKFFECBCCFEIEEB>>>??BGLMD?;;::===>>=>;;54534631222334657::<=<<:;:;9EHQGFBBBAA@@A?===;;.)*766/-,,,+,3349;;<?<=@ABAABBDFEHGGJHJLGFFGFGFEECC@AABCE@A??ADCCBBBBBBBCCFHHLGFEB?988775((('%&&&&&&%&).068::99<<=?CDEEEFFGGDDBAAB?>>>=>>>?A@AABCDFGLSNA@>=>>33333;:;::997776579=BBA@:85*5:;:;;<==BCDCC@CDC@><;<<:94/../06;;;:8643442330/-++(%$$###$$&$%%&&''2233333*&&$%$&&&(''(''(09<?CDEDB>==<>CCA@@<66667@<;;::>=1<7655565433345756677?ABBDBCAA>=<<<<==<;<<=;897
@829_2WVZPS_6
GGAATGTTCACAAATCATAGGCTTTTATTCACCTTACAACATTCATAAATATCGTTATCGTGCTACTGGCGATACAAGTCTGAGCAATGGTTAGCAACTCCACGCTTCTTGCACCAATTTTCCGAAGAAAATCCAAAACCAGATGGGAATTAATTTTTACCCACAGACCTCACCCACCTTTTTCAAGGCACAATCATTCAGATAGAAAAACATAATATTTACCTATAATACTTGTTTTACTCATTTGATTCCTCTTGGGCTACTATCGAATTCAACTTATCTTATAGTCATGTTTCCACGACATCATGAGGAACTAACTTATTTGGTATTACCAAGGGCTTATACAAGTTACCAATTTGTATATCTTCTTGGTTTCTTTTATCCTTTCGAGATAACGTCTATTGCGTTAGCGATAAGTCTTTCACACTACGTCTACTTATAAACTTGCACATCAGTTGAACTGTAAGATATTATTATATCTCTACTAACTCATCCTTCTTACGGGTGACTTACCCAGTCATTATAGATTTTGTAGTAATTGTACTTAATTAAATGTATCCATTTAATCTTTCCTTCACATAACTCCTTTTGAGAGCACAACTAATTCCTTGCACTGTTGATTAGACAGTCATACACAAGGCTATGTCTATAAACATTCCA
+
KJSORJMSSMNJKMSSRKSJJLISOSMSSMSOIKPJKJIIHGIKHSKOSSSJSLLSILKJINKJKJMNKIKMNKOSQSSQSSSJNSPNQNSNNMLNNILOKISSIKJQIGIIJSLRSQLKJNMIKSSSPORJSMMIQLQMLSSJJMNMNSSSHHMJSSPFSMFILSJJOLLNMSMHPIIKQSNNSINNNQNPSSSPSIPOJHNFD@<8A@BSHKMSLSLKPKNMKSJSLOSJSMJOSOSOOPLSSRMSSSLNQHKQSSIGGJHIIHLGSGINPSQKSMJJLHNKSJNSRKKHISKSOOKMMQLNKKQJQJOLOSLSNMRSJSJSMNILSSJJNMIJHKJLSLSSSJKMKS<CJ:9887)(())=CBB@@BBBJMLIHHHIHJJIHMKHHSQLPMOJJLSNMKOKNSSNJJJ>>>=;::3211,+)))+,23=CHLKIILILSNMKJMMLSMSLMSPLMSPNPSSLMSSLKOLSPLHPSSISMISPJKLOFDFEDGSLHMSNLSIHHIGSKKMLJSLSOPKNLMSPSKOSMSSSNMKILKSKQMNNKLILLHLPSOJNKISJKLMNSSQONKOLJPLMSMQJMOJNMKSSJHSSLKLHLHJKKLOMSJKJPJLKNJMQPONSKLJIFJPHMMQLKLKJILIGLJHIMFHEGDJGH65544;
@830_2WVZPS_6
GGAATGTTCACAAATCATAGGCTTTTATTCACCTTACAACATTCATAAATATCGTTATCGTGCTACTGGCGATACAAGTCTGAGCAATGGTTAGCAACTCCACGCTTCTTGCACCAATTTTCCGAAGAAAATCCAAAACCAGATGGGAATTAATTTTTACCCACAGACCTCACCCACCTTTTTCAAGGCACAATCATTCAGATAGAAAAACATAATATTTACCTATAATACTTGTTTTACTCATTTGATTCCTCTTGGGCTACTATCGAATTCAACTTATCTTATAGTCATGTTTCCACGACATCATGAGGAACTAACTTATTTGGTATTACCAAGGGCTTATACAAGTTACCAATTTGTATATCTTCTTGGTTTCTTTTATCCTTTCGAGATAACGTCTATTGCGCTAGCGATAAGTCTTTCACACTACGTCTACTTATAAACTTGCACATCAGTTGAACTGTAAGATATTATTATATCTCTACTAACTCATCCTTCTTACGGGTGACTTACCCAGTCATTATAGATTTTGTAGTAATTGTACTTAATTAAATGTATCCATTTAATCTTTCCTTCACATAACTCCTCTTGAGAGTACAACTAATTCCTTGCACTGTTGATTAGACAGTCATACACAAGGCTATGTCTATAATGACTGGGTAAGTCACCATTAAGGATGAGTTAGTAGAGATATAATAATATCTTACAGTTCAACTGATGTGCAAGTTTATAAGTAGACGTAGTGTGAAAGACTTATCGCTAACGCAATAGACGTTATCTCGAAAGGATGAAAGAAGATATACAAATTGGTAACTTGTATAAGCCCTTGGTAATACCAAATAAGTTAGTTCCTCATGATGTCGTGGAAACATGACTATAAGATAAGTCAATAGTAGCCCAAGAGGAATCAAATGAGTAAAACAAGTATTATAGGTAAATATTTCTATGTTTTTCTATCTGAATGATTGTGCCTTGAAAAAGGTTGGTGAGGTCTGTGGGTAAAAATTAATTCCATCTGGTTTTGGATTTTCTTCGGAAGATTGGCTCAAGCGTGGAGTTGCTAACCATTGCTCAGACTTGTATCGCCAGTAGCACGATAACGATCTATGAATGTTGTAAGGTGAATAAAAGCCTATGATTTGTGAACATTCCA
+
SKQQOONLNJLNJSSMISGHGISRLSKSMMMSJJKJMHGSJSSMJSKKLNPRNSMKMSNMHJKHMNKHKHIGJHGJGHMJHKIKOLLONQKLQLLIKIIPSQJMHISRSQMMMPMKRLSMFEJJHIMOLSLMSSNNNNSSMSSKHJKNSKSMJJFJILPSSL?@?98799;DEHHEJIRILLLMKHHPOSKKLKKKSSSMMHMFBCDLSSOLMNQLLRNSONSONLLSPRJSIIKIISMROKFHGB;;;;;CIGSH==MSSSLISKJJJJMNHMIKSNOMHGHLJISMKLIGHKMLSSJNQQLRLMSONSNQRSSMLLSSLOKPPSOMSIOHMKJLJKOKKKSMISSKIRQNSSJSLMSMSKPNNSKLSJJLKSSH:1/<78)('(,&*6<=KKSSGLCCBBBA;9.)((())*55119>??>AKSLJKIJHKHMKNJKLJJHKJMPJSMMLKSIJSPNKSKQLRSMSPMSSMMOLKSLNOIIJLMKJLLQLPJJHHKMQJISJNSJJSHNFKFIFC>>>>EGJLHJHGNNJSKIIJGJSONHOHLGIIHHOKLHIPIOHHHFHIILKKJLJJIFEDCEFFGEFFAB7453388:9889?AIEHFQLI?FGGHGJILHHJIJ;:;?>=<11110033>CFFCCECEFGGEF?C@FDHHJHIEBA=940+&&&%'()683222220///1.*+<?>>?@?@ABCEFIGCAAA@?BAFEEEFDEEFEEHGHDDBB?BBDDEEEDEDCBDCDEDDDCB?@ACCCCCBBDCDFEHEEDEFACA?><:;:9:87)(((%&*+.00/0/0110?==97888:7766489=>>>B<<9834651-,*&&&&&(+-7889;<<>>>>><8655557666743233323300,*)))&'((*454455567897775222337::;<>>>>=<===?>=9755510000430,-0028<?AD@@>>=?>BDEFEDCAA@BACD@BHE@@?@=52334CDBA??>@AFDC@A?BAA?:98853*(,-012ABCCDBBDED@@=87799+**)(('&&$%)+/2378:;;;:9999?@@;@BEEFDFHGNIIHFB@??>=>+++++**+23753211111<;<;;;;:9:::9-----/@EDHCA@?21111665559<DA===
@831_2WVZPS_6
AGATGGGAATTAATTTTTACCCACAGACCTCACCCACCTTTTTCAAGGCACAATCATTCAGATAGAAAAACATAATATTTACCTATAATACTTGTTTTACTGATTTGATTCCTCTTGGGCTACTATCGAATTCAACTTATCTTATAGTCATGTTTCCACGACATCATGAGGAACTAACTTATTTGGTATTACCAAGGGCTTATACAAGTTACCAATTTGTATATCTTCTTGGTTTCTTTTTATCCTTTCGAGATAACGTCTATTGCGTTAGCGATAAGTCTTTCACACTACGTCTACTTATAAACTTGCACATCAGTTGAACTGTAAGATATTATTATATCTCTACTAACTCATCCTTCTTACGGGTGACTTACCCAGTCATTATAGATTTGTAGTAATTGTACTTAATTAAATGTATCCATTTAATCTTTCCTTCACATAACTCCTTTTGAGAGCACAACTAATTCCTTGCACTGTTGATTAGACAGTCATACACAAGGAATTAGTTGTGCTCTCAAAAGGAGTTATGTGAAGGAAAGATTAAATGGATACATTTAATTAAGTACAATTACTACAAATCTATAATGACTGGGTAAGTCACCCGTAAGAAGGATGAGTTAGTAGAGATATAATAATATCTTACAGTTCAACTGATGTGCAAGTTTATAAGTAGACGTAGTGTGAAAGACTTATCGCTAACGCAATAGACATTCGAAAGGATAAAAGAAACCAAGAAGATATACAAATTGGTAACTTGTATAAGCCCTTGGTAATACCAAATAAGTTAGTTCCTCATGATGTCGTGGAAACATGACTATAAGATAAGTTGAATTCAATAGTAAGAAGGAATCAAATGAGTAAAACAAGTATTATAGGTAAATATTATGTTTTTCTATCTGAATGATTGTGCCTTGAAAAAGGTGGGTGAGGTCTGTGGGTAAAAATTAATTCCCATCTA
+
DDEGEGGISSMNSFJKSNRIIKHLGFDCCDHHJJIGLJ?>SSKSIKSLNNSKJMLJSRLSSONOOMRSKSNSSSOLSSMSKSKKKQOPSMSSSSMJIHGSQ,,,,,ABOILQJJLQLSLJLJRSMJ55555@EEELIORSNJMIJKKHRSJOIJSSSLOLOKQPLLNJSSMMSKOPKSMSKPLNKQKLOLSIKQQSOMKJILKSSKSNSSISKNMISKQRNSOOKLJKIL3333634310018>CLSSKLSJIQSIHMSKGKKKJLJMQQJSLONMKMMIOSMKJHSSOKJOQMNJKSSKSMQORPNOHLSILSLMSIOLPSQKIONLSOPQSJSQQJMOJSIKIKPKKGMLMKJONNEDBAABEEESHLLPGISLONJJMSQNSRLJMKSMPSPSNSSKSSKSSIHIJNJJKLKKNIMONMQA<?<9=;8699<EFJJLKLRRPSM@?=;BHEKLPSSRLPSJLHLSNSLOLJNSMLSSOSSPIGIIOLNKSOLSIEIJGIISLMPMLNJSKB@>=>?66CDCDFFFDIHFHGGHJSNNLOSGGFECDFDEAADE:IEGEDAA@A@CBCEFFEEDDCACAB@:99=<<=776630///016767664::=>BGFDCDDDCEEEDDECCAAABABAABDDHFHIFEHC>?>?CDDDFEEGFJHJIEFECCCCBAA>=998889@EEAB:8743332210///.--(&&%$#""$%'(*.346:<?AEFFFE=<<=>CDGGHHFFFHHFBCC@?>>?????<;;::65:9:@>?@??A>>@?@DCCCBDFDCCDDEC>===<8555569999;;;<>>?@CDGDB?=9730///'%%%&%%$$#####'-,-..002234478::987752/*1;@???@ABBBB@@?@@BCA?>>?@CBDCDCGDCCDCEDEGGEFOKLHHHDBDBBBBBBBFEC?=9422325.....6890...-/
@832_2WVZPS_6
GGAATGTTCACAAATCATAGGCTTTTATTCACCCTTGCGAACTTCATAAATATCGTTATCGTGCTACTGGCGATACAAGTCTGAGCAATGGTCAGCAACTCCACGCTTCTTGCACCAATTTTCCGAAGAAAATCCAAAACCAGATGGGAATTAATTTTTACCCACAGACCTCACCCACCTTTTTCAAGGCACAATCATTCAGATAGAAAAACATAATATTTACCTATAATACTTGTTTTACTCATTTGATTCCTCTTGGGCTACTATCGATTCAACTTATCTTATAGTCATGTTTCCACGACATCATGAGGAACTAACTTATTTGGTATTACCAAGGGCTTATACAAGTTACCAATTTGTATATCTTCTTTGGTTTCTTTTATCCTTTCGAGATAACGTCTATTGCGTTATCGATAAGTCTTTCACACTACGTCTACTTATAAACTTGCACATCAGTTGAACTGTAAGATATTATTATATCTCTACTAACTCATCCTTCTTACGGGTGACTTACCCAGTCATTATAGATTTTGTAGTAATTGTACTTAATTAAATGTATCCATTTAATCTTTCCTTCACATAACTCCTTTTGAGAGCACAACTAATTCCTTGCACTGTTGATTAGACAGTGCAAGGAATTAGTTGTGCTCTCAAAAGGAGTTATGTGAAGGAAAGATTAAATGGATACATTTAATTAAGTACAATTACTACAAAATCTACTGGGTAGGTCGCCCGTATGAGTTAGTAGAGATATAATAATATCTTACAGTTCAACTGATGTGCAAGTTTATAAGTCAACGTAGTGTGAAGACTTATCGATAACGCAATGACTATCTCGAAAGGATAAAAGAAACCAAGAAGATATACAAATTGGTAGTATTTGTATAAGCCCTTGGTAATACCAAATAAGTTAGTTCCTCATGATGTCGTGGAAACATGACTATAAGATAAGTTGAATCGATAGTAGCCCAAGAGAACAAAATGAGTAAAACAAGTATTATAGGTAAATATTATGTTTTTCTATCTGAATGATTGTGCCTTGAAAAAGGTGGGTGAGGTTGTGGGTAAAAATTAATTCCTATCTGGTTTTGCTTGGGAAAATTGGTGCAAGAAGCATAGATGCTAACCATTGCTCAGACTTGTATCGCCAGTAGCACGATAACGATATTTATGAATTTTGTAAGGTCGATGAAGGACCATTTGTCAAACATCCAGC
+
KKJOIQSSJGJOOJKMKKKGJKSGOLJNJDB@<5/-(('(*,,...?CFLJLNRNHIIKLJIHLMOLOJSLJKKILPLOOLK@A?A////18,+++-ACHISSSNMHPHLSLKKMKKMOMSLNJEJSJOONOLPOIMKLIKLNNNSNMRSIPSJKNPSKEEOSELEDB@@@AISSJNOSIDFJEEJHIKMHRKHSKIONLISOPKOSNMKOSMSSNKSSMSPPMKOSOSJKISSJSLSPMMKOJLSJJHFEFGGGFHCFJIMJIHIG)''''479<=87778AAEGIFJKGKJQSMOOJJMOJLSINIOILSJKQKIKMHILSPMOSONOKIJMHJOKHILKSLSOHNKPMKOOJLSQSMPSKMKJNEGF=)*EDFCHFHI>LKKSS>;=FFJSMLJIIIHJNNKNIOSJQCAA@?44402211333FHEGEKKSKJIMIIMIKNSIJHJJJPMJPSMSSOSPJLOSIMODEEDEJSKPNSKHHHGIHHKGHHHFKPKKSLSOHLJJJMMKIJPRKNSKNKQKHGKHKMJPNMMKJJPLJSKJMHIIHIHQGHIHHIOPHJGJJMLMSSMLJSPLLIJMGGGHIJLLKLKSOHJSKSSLOPKQSJIISKKJMIPJMNSJSKKLHJJIIEILMKLIGEEKJDFEEHJINSNMHCDFBAB?>==>@AA@?@;;;;<0===<?BDDBBAAFEECBABBA????@CCCCB?=;96667431.+%$$$&)'&&%%&&&&&()(%%''(1344563138980((568<<:999?@@@@ADDEDEDCB>=85500.+-6666******.,,+++./().../1:=???AA:8774/-,,,./7789BCDGGGAHIILLFJHGD>@BBABFB@CC=<=;:-,,,*&%&(,-.799CEFGPOHFED@;??@><<;9?CCBB;::98789;=@@BCDB???>@BAAABBB@@AAADEFECA@@@@ABC??>>?BFC>?=;7641+'&%$$$(&,++++6<@@?===>@?@<;:::<<=>642///14@ACBB@>???@@BB@@@@CBDCEF??A?@A<<77;61.,)(''&&$%)'9::;>=;6544('$$$$&*))**))+,-)(((((*))'(()*++,,--+))&$$$&'*01256;:99::<<:99855588@@??@A@AAA=<<<<CCAA@=<<:541.-,,,,,,,,,,,+'&&%%%%%&%%&&**)*(%%&'&&%%%%$
@833_2WVZPS_6
GGAATGTTCACAAATCATAGGCTTTTATTCACCTTACAACATTCATAAATATCGTTATCGTGCTACTGGCGATACAAGTCTGAGCAATGGTTAGCAACTCCACGCTTCTTGCACCAATTTTCCGAAGAAAATCCAAAACCAGATGGGAATTAATTTTTACCCACAGACCTCACCCACCTTTTTCAAGGCACAATCATTCAGATAGAAAAACATAATATTTACCTATAATACTTGTTTTACTCATTTGATTTCTCTTGGGCTACTATCGAATTCAACTTATCTTATAGTCATGTTTCCACGACATCATGAGGAACTAACTTATTTGGTATTACCAAGGGCTTATACAAGTTACCAATTTGTATATCTTCTTTTGGTTTCTTTTTTATCCTTTCGAGATAACGTCTATTGCGTTAGCGATAAGTCTTTCACACTACGTCTACTTATAAACTTGCACATCAGTTGAACTGTAAGATATTATTATATCTCTACTAACTCATCCTTCTTACGGGTGACTTACCCAGTCATTATAGATTTTGTAGTAATTGTACTTAATTAAATGTATCCATTTAATCTTTCCTTCACATAACTCCTTTGAGAGCACAACTAATTCCTTGCACTGTTGATTAGACAGTCATACACAAGGCTATGTCTATAAACATTCCGGGGGGG
+
HIGJSNPMINSMNMPQNHGHHHIJKQKKRHORILLHQMIOJKLJIHHHIKLPEEDEDJJHFGFFIMQJOLGGFGIJGIKHH?????IMMLPKHJSLKPONPJJHLGIKSKMPMSIMKJJIJNNEIKKKLLSILLGSKLPPIFHGHJJLSOJKLNMLSSLFHIIIHIIGIHIOMIIJJMSJSKLLNLSKLNI;;;....*,,,++)()++@BBBBABHIHFGIHHGFISJKGJLSIPJKHIHBCBCBCBDBD>@?>?<=GIFHNE@>=52222?@@HEEDEFFGHGGFGEGGHIILGF=4?ABBBIIKJMPJPMSJKKJJLJGKMJKKLBCBBCNJIJMMILLNOKOSNSNLKSMOLIRMOMMMMRJQKE>,*)*;8:////87</./9AEFDGGHHKJIOHHGEFGGFHFGDEFGFEEFHNIKIKRKKLKIJJHGFHFHIIIIJKIMKJKIIGFDB4321111AA@AA<=;DDHJHHGIINJSNLKMMPKKISMLPNLLNSRLSIPGEHEDB@A?>A@A35))))BBOIJKKJSPQKKKPLKSJLSMNLNIGSIHMKJKRJNLIIHHGBBICC@32210+,-=@??AGHG=>E-CDCBCBDBB?D??@@>BBLGDIGSJKLOIJMECCCCIMKMJMJJGCCEEGGGIHJEEDC@CCB??;/-+(&$$$$
@834_2WVZPS_6
GGAATGTTCACAAATCATAGGCTTTTATTCACCTTACAACATTCATAAATATCGTTATCGTGCTACTGGCGATACAAGTCTGAGCAATGGTTAGCAACTCCACGCTTCTTGCACCAATTTTCCGAAGAAAATCCAAAACCAGATGGGAATTAATTTTTACCCACAGACCTCACCCACCTTTTTCAAAGGCACAATCATTCAGATAGAAAAACATAATATTTACCTATAATACTTGTTTTACTCATTTGATTCCTCTTGGGCTACTATCGAATTCAACTTATCTTATAGTCATGTTTCCACGACATCATGAGGAACTAACTTATTTGGTATTACCAAGGGCTTATACAAGTACCAATTTGTATATCTTCTTGGTTTCTTTTATCCTTTCGAGATAACGTCTATTGCGTTAGCGATAAGTCTTTCACACTACGTCTACTTATAAACTTGCACATCAGTTGAACTGTAAGATATTATTATATCTCTACTAACTCATCCTTCTTACGGGTGACTTACCCAGTCATTATAGATTTTGTAGTAATTGTACTTAATTAAATGTATCCATTTAATCTTTCCTTCACATAACTCCTTTTGAGAGCACAACTAATTCCTTGCACTGTTGATTAGACAGTCATACACAAGGAGTTATGTGAAGGAAAGATTAAATGGATACATTTAATTAAGTACAATTACTACAAAATCTATAATGACTGGGTAAGTCACCCGTAAGAAGGATAAGGAGTTTAGTAGAGATATAATAATATCTTACAGTTCAACTGATGTGCAAGTTTATAAGTAGACGTAGTGTGAAAAACTGCTAACGCAATAGACGTTATCTCGAAAGGATAAAAGAAACCAAGAAGATATACAAATTGGTACTTGTATAAGCCCTTGGTAATACCAAATAAGTTAGTTCCTCATGATGTCGTGGAAACATGACTATAAGATAAGTTGAATTCAATCATCCTTCAAGAGGAATCAAATGAGTAAAACAAGTATTATAGGTAAATATTATGTTTTTCTATCTGAATGATTGTGCCTTTGAAAAAGGTGGGTGAGGTCTGTGGGTAAAAATTAATTCCCATCTGGTTTTGGATTTTCTCGGAAAATTGGTGCAAGAAGCGTGGAGTTGCTAACCCATTACTGCGGATTTTATCGCCAGTAGCACGATAACGATATTTATGAATGTTGTAAGGTGAATAAAAGCCTATGATT
+
<<<DFGSPEEDDLLOKSSJNLKOLKSQKMNKINQOSHJSSLJSPPMNHSNQHKNMMJMQKLLLSOSLOKNKIFPILNKMHKKMIMPKSSOSSKSOIIIKMLISKNKHKLKRJKRIKLSLS8<7---.8SOHMNHJMRPSLPSOGIHINSSQPMENGIHIKLNBLNRHOHGBDDNNGMKSFGJLGKSJOLLJJJSMMJLIKKMJOQIIIJMSSSHSSSSLNLMQSRNROSJLSSNKKOSSOSNSIMLKOKMNJMNLSIJSPSSIKFGJ77777JBKJKLSNSMLJLHKLMJNSKSNNOSLMRIMPJIMGFIHKKIJSRSSOJHFEFHFSLSSNOOMKMIJMMLKLQRSIIRMIKLHKINPKKKLOOJSKKLEGHFFSLA?PGHNH@AA@EFGFPLKLLJIJKSJLHMSMMJRNPSLJLNKOSKILIKPHOMLMMRSJSSKMLIKKJKMLKPLJNNLNNPSMSSLPJRMKSQSKOQLSKLOILSSQIMLQMRISSMSSKSJKSKSKKJKQNKPSPLOSSIQLLSNMEE><<<DEH????KONSOOSKJJLOOKSSLIISSKIGKIRMHOSKPSQLHFABCINIGNSSKKSNQMSMSNMSNPKSJKJLSLJSROSSNSKSNLKMPPMIKMMNNRLSIQRIJIFGEGEGGJLIFFC?DEKKIHGIGFEFEGEEGIJKHAEGKIGDFEFFJIIFFECDBCEIHBA@A@DEEFGECBB@@???3234312123>=;511/+)&$%$&(%'31224A@@A?>=<;;<=?CEJJEEBAB?@BBBDCCCCEFDGFCEBB@?>????=<;.*)))*///,)*+**+..0:;;<?>@@=99:88870///1788778899CGKIIGBFFGGIJC@AA76645878;>>>ADA@>>>?AFHHEGDDBBABA*)))*D@CCDFEA:::??;98:999*))))53112378<<<<<=?A??>@@==;::9+**&&''+-.,,,-25>BCDA?===::87-++++.677987667=<<<=>>>?=776669:DBA@@?AAAAA>ABABDBFGFFJCCGGINOMGDGG?BDHGFEGHGFD@9<==@GC@>>=<==<:;;<7722211300040.4,++5:;=BC99988>?;BCCAAAA@A@?=;88-(&%%&&'(()))(&&&&'&$$%7899;@?AA?;.....B?>>=>??>>>?AAABBBCABA???>>=<===<=;:984111
@835_2WVZPS_6
GGAATGTTCACAAATCATAGGCTTTTATTCACCTTACAACATTCATAAATATCGTTATCGTGCTACTGGCGATACAAGTCTGAGCAATGGTTAGCAACTCCACGCTTCTTGCACCAATTTTCCGAAGAAAATCCAAAACCAGATGGGAATTAATTTTTACCCACAGACCTCACCCACCTTTTTCAAGGCACAATCATTCAGATAGAAAAACATAATATTTACCTATAATACTTGTTTTACTCATTTGATTCCTCTTGGGCTACTATCGAATTCAACTTATCTTATAGTCATGTTTCCACGACATCATGAGGAACTAACTTATTTGGTATTACCAAGGGCTTATACAAGTTACCAATTTGTATATCTTGTTGGTTTCTTTATCCTTTCGAGATAACGTCTATTGCGTTAGTGATAAGTCTTTCACACTACGTCTACTTATAAACTTGCACATCAGTTGAACTGTAAGATATTATTATATCTCTACTAACTCATCCTTCTTACGGGTGACTTACCCAGTCATTATAGATTTTGTAGTAATTGTACTTAATTAAATGTATCCATTTAATCTTTCCTTCACATAACTCCTTTTGAGAGCACAACTAATTCCTTGCACTGTTGATTAGACAGTCATACACAAGGCTATGTCTATAAACATTCCCCCCCCCCCCCCCCCCCCCCCCCGGAATGTTTATAGACATAGCCTTGTGTATGACTGTCTAATCAACAGTGCAAGGAATTAGTTGTGCTCTCAAAAGGAGTTATGTGAAGGAAAGATTAAATGGATACATTTAATTAAGTACAATTACTACAAAATCTATAATGATTGGGTAAGTCACCCGTAAGAAGGATGAGTTAGTAGAGAGATATAATAATATCTTACAGTTCAACTGATGTGCAAGTTTATAAGTAGACGTAGTGTGAAAGACTTATCACTAACGCAATGAGTGATCTCGAAAGAAAGATATACAAATTGGTAACTTGTATAAGCCCTTGGTAATACCAAATAAGTTAGTTCCTCATGATGCAAAGATAAGTTGAATTCGATAGTAGCCCAAGAGGAATCAAATGAGTAAAACAAGTATTATAGGTAAATATTATGTTTTTCTATCTGAATGATTGTGCCTTGAAAAAGGTGGGTGAGTCTGTGGGTAAAAATTAATTCCCATCTGGTTTTGGATTTTCTTCGGAAAATTGGCAAGAAGCGTGGAGTTGCTAACCATTGCTCAGACTTGTATCGCCACACAATCATATAAAATGTTGTAAGGTGAATAAAAGCCTATGAGGATTT
+
;::::I@@@@@RPOLMPJHHHKINNQKSSNLSIJHIHIJJIHKSLKKSMOPILLLKISQNSJKKLRKLLSJGIFHKKSONOMJLMJGLLLPOSOSNQOSPSKKIGIOKSSLSQHMILJJSQSJNHHNJMJLSNSJOLMLLJKLHLILMRNKSKJJNJKCDIJBGHFEDFHIILOPJSSDAFIGGILMMSNSJJIKJJKSJKRPKJJNPSSLLSMLMNKSSSSLSOLLNHSMSOLLSRSPSOIGKJEABJKDBCDCEKJMJNIGJNOKGIJDEDEFKKLNIMSSSLLQJJHGHOLMMSMKLOIKSSSSHSMNPOJMNQPJHKGIJKSJJ:::::LRKIIJSKLLSKJLOKMMMLMQRSPQKLSJPDA;)((()99<0222-CFFOMMIKKIMSJOQKQJNLSIPKJMHJNLPOSLJDD<7555@PLJLJHLSHIHLIIIJLHSNIMSMNJOJKJSJHKKKMJLSLSKPMKKQSILJRQIPMHHJLOJILJNMMKJJIKPSJIHKHFGJLJSJPQHJKJSKSQJSNSGHKILSIQSMKIMKKJSKLLHKKLJHKMJOGJGKGHIKNISKMQSOMFHIJHFEFFGQMILKJSMLOJKILFEIJGJSOIMJGIGIIHKJJJOSKJSMJNLJIKKLKJIFGGFGECAC?CDEEDFLGGDCD86,*()****++,-./14:=?@AB=?9:;<?CFHIJGHFFHJIHOGFHGSJHJFIFBB???A@AAABCCDEFEEBABCDDEDDCGFEGCA><<;<>A<9DFDBBCDDIEDEA?CGIJJGIHCDDDGHGJGGDFDDGJFFGGGFGFEEDB??<:633211122234-+((()*468889;>@>996/../45<??@?@?77<;84--,BFJHFDDCDEEEEBCCDECCEDEDDB@AA@@@AACAAA=66>==>?BEFDDBBAAACCIFDA=<:5541/..----+*)&$$$$%%&'(()(&$##$#&'()+00351733346<=?@??>=>>=>BACABCBAA@CD@@@>?A??@?>BA@@A>:71.-*'$$$$&)**-02789:9-+**+/=::::;::<=@ECDFFEEFGEFACCBCFFDB?><::66?????@@@AB?>>?>ACCFDA@AAA>?????@@ACCDCCDA>?@BD??=;;9620/('',,-//*,,,-112889:88957<=@@ADEGGCA@BDH???98:;;=<<;,,++,-,-./8:;>?A?>=75544887630/,)))**+))))))''&%$$$%&$$$$%''(*),0000100/-*))('(+5688854+)('&%%%
@836_2WVZPS_6
AAATCATAGGCTTTTATTCACCTTACAACATTCATAAATATCGTTATCGTGCTACTGGCGATACAAGTCTGAGCAATGGTTAGCAACTCCACGCTTCTTGCACCAATTTTCCGAAGAAAATCCAAAACCAGATGGGAATTAATTTTTACCCACAGACCTCACCCACCTTTTTCAAGGCACAATCATTCAGATAGAAAAACATAATATTTACCTATAATACTTGTTTTACTCATTTGATTCCTCTTGGGCTACTATCGAATTCAACTTATCTTATAGTCATGTTTCCACGACATCATGAGGAACTAACTTATTTGGTATTACCAAGGGCTTATACAAGTTACCAATTTGTATATCTTCTTGGTTTCTTTTATCCTTTCGAGATAACGTCTATTGCGTTAGCGATAAGTCTTTCACACTACGTCTACTTATAAACTTGCACATCAGTTGAACTGTAAGATATTATTATATCTCTACTAACTCATCCTTCTTACGGTTAAGCGTTAGAGATATAATAATCTCTTACAGTTCAACTGATGTGCAAGTTTATAAGTAGACGTAGTGTGAAAGACTTATCGCTAACGCAATCGGTACTGTCAAAGGATAAAAGAAACCAAGAAGATATACAAATTGGTAACTTATAAGCCCTCGTAATCCCAAATAAGTTAGTTCCTCATGATGTCGTGGAAACATGACTATAAGATAAGTTGAATTCGATAGTAGCCCAAGAGGAATCAAATGAGTAAAACAAGTATTATAGGTAAATATTATGTTTTTCTATCTGAATGATTGTGCCTTGAAAAAGGTGGGTGGTCTGTGGTAAAAATTAATTCCCATCTGGTTTTGGATTTTCTTCGGAAAATTGGTGCCAGATGCTAACCATTGCTGAGCTTCTATCGCCAGTAGCACGATAACGATATTTATGAATGTTGTAAGGTGAATAAAAGCCTATGATTTA
+
KLHMLSKHLIEIKHF@BBH>?>?C>?EFEMHPKOLLNSQPLSRJLGNJMLOOSMQMLKJGHJOOKSJQSSKSSLMMHSJSKSKILMSHMIHPMHLOLSSLPSQJLNLLSFHSGPOOSMSKOSLKSSLLNSIHJEISDSSMJIEE=JKJFG@<<8/,,++++.;;8;DMDSLLJPILPKNJIOSJLKLLPKNIOSSKMSSSKRLSONNSQLMOINJLQPOSOLOKSLSKNQJGGFCABIGDDFEPOMIKNSLSNSSSHRSJSHMNMLMGJOILILSOOOIGKMKSRLNQIIPJKPNOKRNLMQSSPMQJSLSOJMHLLMJMIHJKNONPSSNSOSKPMSSFFKNPILMSSRINJLJMMJJ:::;=4233?=DGGHJQKHGLNMSMSIIJPLLSMSNNSLSKLLHKLSJOSSSSNMKLLIMGGKKIKSQOMKSSECCCDSKOHIJPNIIJPNIO=<<<<HDCHGHFIHCB.-*)(''%%+./4458;=99988542550+))+*&%&'(+12333332(())+++->>>ABDEEDCA@A@ABCBBB?>>>844///1:;=<>?>?@CGHHFD@:;>>>><<;=;998,&&&$$$$%',,-.0BCCEGFFEC<97320.,+,555666788;==:40/00'&&')+*)*&&&)27***''***5333:;<<88:98889:;:=989::>>>>?=>=>?=<;::@@>===655455///./5568996633558::9)((((310012258899=>@??><;;:;;<;;;9::;99BD65556;77789BDCCEEECBC@@<9@=:64+***(%%$&(**,))2235556678))/)):@CFCDEEBA@?@EHCEFDCDDA=795&&&&'&%$$%&*+,.-.--,*))%$%%%%$')+,88;<<CCABA722123>;:;76890.*))))-.../22;<<<===A@??>==;:.-----
@837_2WVZPS_6
GGAATGTTCACAAATCATAGGCTTTTATTCACCTTACAACATTCATAAATATCGTTATCGTGCTACTGGCGATACAAGTCTGAGCAATGGTTAGCAACTCCACGCTTCTTGCACCAATTTTCCGAAGAAAATCCAAAACCAGATGGGAATTAATTTTTACCCACAGGCCTCACCCACCTTTTTCAAAGGCACAATCATTCAGATAGAAAAACATAATATTTACCTATAATACTTGTTTTACTCATTTGATTCCTCTTGGGCTACTATCGAATTCAACTTATCTTATAGTCATGTTTCCACGACATCATGAGGAACTAACTTATTTGGTATTACCAAGGGCTTATACAAGTTACCAATTTGTATATCTTCTTGGTTTCTTTTATCCTTTCGAGATAACGTCTATTGCGTTAGCGATAAGTCTTTCACACTACGTCTACTTATAAACTTGCACATCAGTTGAACTGTAAGATATTATTATATCTCTACTAACTCATCCTTCTTACGGGTGACTTACCCAGTCATTATAGATTTTGTAGTAATTGTACTTAATTAAATGTATCCATTTAATTAAGTACAATTACTACAAAATCTATAATGACTGGGTAAGTCACCCGTAAGAAGGATGAGTTAGTAGAGATATAATAATATCTTACAGTTCAACTGATGTGCAAGTTTATAAGTAGACGTAGTGTGAAAGACTTATCGCTAACGCAATAGACGTTATCTCGAAAGGATAAAAGAAACCAAGAAGATATACAAATTGGTAACTTGTATAAGCCCTTGGTAATCCAATAAGTTAGTTCCTCATGATGTCGTGGAAACATGACTATAAGATAAGTTGAATTCGATAGTAGCCCAAGAGGAATCAAATGAGTAAAACAAGTATTATAGGTAAATATTATGTTTTTCTATCTGAATGATTGTGCCTTTGAAAAAGGTGGGTGAGGCCTGTGGGGTAAAAATTAATTCCCATCTGGTTTTGGATTTTCTTCGGAAAATTGGTTCAGAGCGTGGAGTTGCTAACCATTGCTCAGACTTGTATCGCCAGTAGCACAATCATCTATGAATGTTGTAAGGTGAATAAAAGCCTATGATTTGTGAACATTCCA
+
OQSPSSOROMLSSPNPKSKLHIJLILKJMLKKNMGHHMSSKSOOLSJNSSOKSSILOPKSPQOJSQSPMMIGKLJJNMSOSPOLKRSNOSPNJMLMISPSSLSOSLONSSKSNKKOOSLSLOPGHKLOSSONSJHPMSSSNSLISSPSSSSSKJHLMNB><<8ADEEDGMKMOLLDLKKLNLNQJINLSKQSOMJ;;;;;ONKJNKLKLSLKSMQSPSMKSLSSQORONPLMMSMSPSJKMNSJSSONMPJJLNSSPLILKSPSSSLHKHIKFSSLSPLHOHDC>>66778PNJSOSLSNHSRJMSLSLSSKSOSLNSONSS88888POSOMSSNSIQLJQJIONLKKKIPKLJNKSJMSSMSISKJFCEFECDCE620121ACBNJLKSSQKLSPPKPNPMMQNKPPKLOIOKMSISHJSLSRJRMJMRSSSKKSSNSOOQSKPSSIROSLSQQNKNMISNNPJKJJNSOSJQSOKSIJSOJL000JKLSLNMMLSOMMMOHKIHHKMPSKOKSSOLSSSIMNSLLJSKSSKNLNLKJKSPSSHKLJJSSFJIINGJHGKDEHMLKSGFFCFEFFFHCEABCA@ABCGFEDB?>;44555<;::999:>>A@=>977532110+***+,,//0/3368:55569:;=>ADEDGJGFB@ABDEGEDCAA=;::::9;=<<<87775700/-./129>@;@A==AAACDCDDBABDEFIGDEFBEFGD=<=<;@AACGMIISMNIKGGCA?=>CEDA=89::=:9751...-.1116789987---++/''')('***,./3479::::98;<>?>>>?@C@?@?==<;<;<=@AB??=<<642000+*))*-,,,--,-/01579999:::<=<<<;<?<=<::;751/.--,-,,,,++*)*.3:=>97667????AACDCDDEDADBG=?CEGGIECCEDBBCEDDCB@@==;3/5688@@<977722/,.001239984322+((**+7776532.,(%$$$%+,-../,,,,,+*)*,-..07789;9::;<>?ACDEC>==<<<85310%%%%''''(()7788<<<;;<<<==>>?=?BCED@@53.*'(++,+,,4567783
@838_2WVZPS_6
GAAGGCTTTTATTCACCTTACAACATTCATAAATATCGTTATCGTGCTACTGGCGATACAAGTCTGAGCAATGGTTAGCAACTCCACGCTTCTTGCACCAATTTTTCGAAGAAAATCCAAAACCAGATGGGAATTAATTTTTACCCACAGACCTCACCCACCTTTTCAAGGCACAATCATTCAGATAGAAAAACATAATATTTACCTATAATACTTGTTTTACTCATTTGATTCCTCTTGGGCTACTATCGAATTCAACTTATCTTATAGTCATGTTTCCACGACATCATGAGGAACTAACTTATTTGGTATTACCAAGGGCTTATACAAGTTACCAATTTGTATATCTTCTTGGTTTCTTTTATCCTTTCGAGATAACGTCTATTGCGTTAGCGATAAGTCTTTCACACTACGTCTACTTATAAACTTGCACATCAGTTGAACTGTAAGATATTATTATATCTCTACTAACTCATCCTTCTTACGGGTGACTTACCCAGTCATTATAGCCTTTGTAGTAATTGTACTTAATTAAATGTATCCATTTAATCTTTCCTTCACATAACTCCTTTTGAGAGCACAACTAATTCCTTGCACTGTTGATTAGTTGTGCTCTCAAAAGGAGTTATGTGAAGGATACATTTAATTAAGTACAATTACTACAAAATCTATAATGACTGGGTAAGTCACCCGTAAGAAGGATGAGTTAGTAGAGATATAATAATATCTTACAGTTCAACTGATGTGCAAGTTTATAAGTAGACGTAGTGTGAAAGACTTATCGCTAACGCAATAGACGTTATCTCGAAAGGATAAAAGAAACCAAGGATATATACAATTGGTTGACTTGTATAAGCCCTTGGTAATACCGAATAAGTTAGTTCCTCATGATGTCGTGGAAACATGACTATAAGATAAGTTGAATTCGATAGTAGCCCAAGAGGAATCAAATGAGTAAAACAAGTATTATAGGTAAATATTATGTTTTTCTATCTGAATGATTGTGCCTTGAAAAAGGTGGGTGAGGTCTGTGGGTAAAAACTAATTCCCATCTGGTTTTGGATTTCTTCGAAAAATTGGTGCAAGAAGCGTGGAGTTGCTAACCATTGCTCAGACTTGTATCGCCAGTAGCACGATAACGATATTTATGAATGTTGTAAGGTGAATAAAAGCCTTGA
+
444SKMROSLPSSLPSLMMKHKGIJISRKMNJJMRJJNOSSNKSKLRSSSSKNIJHOJKNKLOJPSSMLKLIOHJMLSJMKLHLLSKMKNMSSSIJIJJJLIMJSMJIHJJLSSMJMOGHRMMNOHLLHIHPPMHEDD@????CJHHGJJMJIKJKKMLOPSLFGSDSQJSIKLKMNMNQILNLSOHFDEHMSJLKSJMOIHKGNOSKJKMOINSOKPSLRMSJMGRKSLSHLJPJJSNSSNSLSPLKSOIQJOMJKNOQMDDBABA@AA@CFKGIJHHSIIGOJHMNQLKSQRSLLLNPSSSOLOKOMNSLLPJRRKSPLLSSLSRSOLMPSLHSSJJSPLLSIMQSQPMRNMJMNKJSSMSJSLMSPSQPOSQPMRSLKNKLLMLPKLJISSISSJB@@?FEGFLHLSSMNISJKLKHGHIRQOSRSSQSKRSSOMQROSRMSROMOQRNLLIOSMSMLSRRKOOSJHJJKLPSPOSJIOMKMISJNKPSRLFGDGHFGB??@>>,*(&%&('BGHRIKNLILKJIIGIFIHIOKIIJMGJJJJSMKSMJMMFS@@JHFGHHGGISJSOJMKIOLSHIJGIILIFHJJKONJRIKFBCB<;::54444664,***+,0,+320/.'''.....--//014:>?CGHFFDEDFHHIHFHC=>>CEILFEEFBCD<<<<=>DDGGGD>7630,***+14:;@DA@AA??ACCEEEFEECBBCABAAACDEGGFEDDB<<<=>EHGGEH:::CB?==??=@BDEFFE>@A@@BABBBA??=:;<==>>899::;<@>?<=<<;?><7555555553..27@DD@:3/-***%%&&&'(+()322/-.../28>A?A@@AFEA332--....''''(;;<<<=AAACCCCDA@@AAA>>==>AA@@@@A?>=>=???=71.--,+*'&&&'()+--..223:=>@DFEGDFGGFCBBDDEEJGD@BBCFGFDACABBDDFEDDCCBDGHSJJGDCBB>>>>>@BBBFFFGIIA<ACDEDFCBEECCDDEGDIEFABA=;9::7(((((033445:<<<<=>===;444/5>>?BBAEFFFAABCB??@EB;:===@AFFFGEFFEEFBDD?>=867679<<==?<665459:<@@>9999;@>>===??=>;;:::55556;=>?@CEFDAD@>;;;::9
@839_2WVZPS_6
GGAATGTTTATAGACATAGCCTTGTGTATGACTGTCTAATCAACAGTGCAAGGAATTAGTTGTGCTCTCAAAAGGAGTTATGTGAAGGAAAGATTAAATGGATACATTTAATTAAGTACAATTACTACAAAATCTATAATGACTGGGTAAGTCACCCGTAAGAAGGATGAGTTAGTAGAGATATAATAATATCTTACAGTTCAACTGATGTGCAAGTTTATAAGTAGACGTAGTGTGAAAGACTTATCGCTAACGCAATAGACGTTATCTCGAAAGGATAAAAGAAACCAAGAAGATATACAAATTGGTAACTTGTATAAGCCCTTGGTAATACCAAATAAGTTAGTTCCTCATGATGTCGTGGAAACATGACTATAAGATGTTGAATTCGATAGTAGCCCAAGAGGAATCAAATGAGTAAAACAAGTATTATAGGTAAATATTATGTTTTTCTATCTGAATGATTGTGCCTTGAAAAAGGTGGGTGAGGTCTGTGGGTAAAAATTAATTCCCATCTGGTTTTGGATTTTCTTCGGAAAATTGGTGCAAGAAGCGTGGAGTTGCTAACCATTGCTCAGACTTGTATCGCCAGTAGCACGATAACGATATTTATGAATGTTGTAAGGTGAATAAAAGCCTATGATTTGTGAACATTCCA
+
JIPKSMMKJLSSJIMJHHJSMKJLNSMLSLLNJIE@<:::99;<<<GIGGIHMHGLRDCCCOHQSSMSSFLHNNOGIHKMNMOSJKGGSKKHKG=GHMJJRISNJJQINIMJKMKIJJMKJSLKJSJJKNJSIJHKNKMLRSMOJOSOLKRKOHMG?7A@AHFHGHHSFIIFGMKIGKPSLNMMJIJLMSLSNJKKLNGHIIILKONKJMHMIJIJJNMKILIFHHJHGGHIHJJGKILKMKIGKHGHGFDEIHKGGGMEDEC>?A88++(((.6DKIICFGCCAMQILSSNMRQPRLKQSJSQKOQJSPKSSPJSMQOSMNLSSSSKOLKSKMJKSPKQSLORJISQNJNGGPRMSSMHHFFFILIRLJ/.....KGGFGKNPPNNLMMKKSKISMLKHG;EIMSNPMRMNSKPMNAJKKHOLMJJIINLNJIILSOLROKSSMPKPQSSPOMKPKKILMLMFPLSONSPSSJO@KBMMMIBBBCBIKCH1001((((+1114221130)).))DHLJSOSMPSQSISSRM>//0BMSLMOMSSLGMKJLNLGKIKNLGHJELMENFA>?@965+)''%%%$%'08BDEHJSLSLLSONHJLJOSSJMOSOPA@@@@OSSSJSSMLOLSIMSRNKKJILSOOSSMSSSKLSSSNSQL
@840_2WVZPS_6
TAATTTTTACCCACAGACCTCACCCACCTTTTTCAAGGCACAATCATTCAGATAGAAAAACATAATATTTACCTATAATACTTGTTTTACTCATTTGGTTCCTCTTGGGCTACTATCGAATTCAACTTATCTTATAGTCATGTTTCCACGACATCATGAGGAACTAACTTATTTGGTATTACCAAGGGCTTATACAAGCTACCAATTTGTATATCTTCTTGGTTTCTTTTATCCTTTCGAGATAACGTCTATTGCGTTAGCGATAAGTCTTTCACACTACGTCTACTTATAAACTTGCACATCAGTTGAACTGTAAGATATTATTATATCTCTACTAACTCATCCTTCTTACGGGTGACTTACCCAGTCATTATAGATTTTGTAGTAATTGTACTTAATTAAATGTATCCATTTAATCTTTCCCTCACATAACTCCTTTTGAGAGCACAACTAATTCCTTGCACTGTTGATTAGACAGTGCAAGGAATTAGTTGTGCTCTCAAAAGGAGTTATGTGAAGGAAAGATTAAATGGATACATTTAATTAAGTACAATTACTACAAAATCTATAATGACTGGGTATGTCACCCGTAAGAAGGATGAGTTAGTAGAGATATAATAATATCTTACAGTTCAACTGATGTGCAAGTTTATAAGTAGACGTAGTGTGAAACGTTTCAGCTTATCGCTAACGCAATAGACGTTATCTCGAAAGGATAAAAGAAACCAAGAAGATATACAAATTGGTAGCTTGTATAAGCCCTTGGTAATACCAAATAAGTTAGTTCCTCATGATGTCGTGGAAACATAAGTTGAATTCGATAGTAGCCCAAGAGGAACCAAATCAGTAAAACAAGTATTATAGGTAAATATTATGTTTTTCTATCTGAATGATTGTGCCTTGAAAAAGGTGGGTGAGGTCTGTGGGTAAAAATTA
+
KGGJHMSSOSMMKOMQSKJJSSSSKLKKLPNSSMSMKNOKSJJSLJSMLKLJPOSJRJMSNNOSMLLKKSPNHMLSSSOKLSSSSLMLLHHGHKOROSSHHHKJSJIJSLLKGMJH644458879;BEEEGHIGFGGHMJKHJMLOSKKPMOISMKNSSNNPSSSSOMSMOLKHBBLNGSKLKSKSSQOKKNSLSSSMJQFFHNSPPNSMSMSLLLLMGGA@DDIFEBCDCNSNNORKLSORMPKOMJSOMLNKNSSSMKSLMQMLJOF=:;;GSLKIHJGPJSNSMOORMSSMINMMIJHSLLKSMRSISNIQLSSKSMLMLSPNMSSNSLMHLPMSNSQJNKNQLJNKKIMSIRNDABCAAHKGHNLQSKLLLKLKPPSMSJQSMSMJSSJKIQMHRIKSMIIIILIKEJIJDPSIKJIC>-'()*@EEGGQILKLSMMSGSKJKSRRLJKFISKKKNPJKISLSSSMLL777778FFFBC@>AGGBDFJGFJKJHFC8788=8GHEDDDFEGGQFFCFIIJEEGGDCDEFHHGHFJFD@BBBA@@ABD>>>>>B?::899<>==98410+*)*$#########$%%%%&&&..//59;==>>??@?B@@@?@AAAB@AABDEFGHFDEEDCDGGHFGHEFDDCCAA@><=<;98+***,,+**))**)'$########'+,/4;=>>A@AAABDCFFEDEFEFIGFBBBA??BB8889CGNJOIH@DFGHIMKIDDHFHLHHFGECDHHFDEBAAABDMGLGJI>>;99989EAKLEFFJFHJGFHBAB6556>@>?>?BB?<:9;688::;:::5.--./<::::;>AAB?>====??>=22111778620/,***/2;;::;=>@ABBBBBCDGJOIGDDCCAAADCACFGHGKFFGA<;=?@@<76;-******,****:60258;>>=3
@841_2WVZPS_6
GGAATGTTCACAAATCATAGGCTTTTATTCACCTTACAACATTCATAAATATCGTTATCGTGCTACTGGCGATACAAGTCTGAGCAATGGTTAGCAACTCCACGCTTCTTGCACCAATTTTCCGAAGAAAATCCAAAACCAGATGGGAATTAATTTTTACCCACAGACCTCACCCACCTTTTTCAAGGCACAATCATTCAGATAGAAAAACATAATATTTACCTATAATACTTGTTTTACTCATTTGATTCCTCTTGGGCTACTATCGAATTCAACATATCTTATAGTCATGTTTCCACGACATCATGAGGAACTAACTTATTTGGTATTACCAAGGGCTTATACAAGTTACCAATTTGTATATCTTCTCGTTTTCTTTTTATCCTTTCGAGATAACGTCTATTGCGTTAGCGATAAGTCTTTCACACTACGTCTACTTATAAACTTGCACATCAGTTGAACTGTAAGATATTATTATATCTCTACTAACTCATCCTTCTTACGGGTGACTTACCCAGTCATTATAGATTTTGTAGTAATTGTACTTAATTAAATGTATCCATTTAATCTTTCCTTCACATAACTCCTTTTGAGAGCACAACTAATTCCTTGCACTGTTGATTAGACAGTCATACACAAGGCTATGTCTATAAACATTCCCCCCCCCCCCCGTAAGAAGGATGAGTTAGTAGAGATATAATAATATCTTACAGTTCAACTGATGTGCAAGTTTATAAGTAGACGTAGTGTGAAAGACTTATCGCTAACGCAATAAGAGTTATCTCGAAAGGATAAAAGAAACCAAGAGATTGTATTACAAATTGGTAACTTGTATAAGCCCTTGGTAATACCAAATAAGTTAGTTCCTCATGATGTCGTGGAAACATGACTATAAGATATGTTGAATTCGATAGTAGCCGAGAGGAATCAAATGAGTAAAACAAGTATTATAGGTAAATATTATGTTTTTCTATCTGAATGATTGTGCCTTGAAAAAAGGTAGGTCTGTGGGTAAAAATTAATTTGTTATCTGGTTTTGGATTTTCTTCGGAAAATTGGTGCAAGAACGTGGAGTTGTTAACCATTGCTCAGACTTGTATCGCCAGTAGCACGATAACGATATTTATGAATGTTGTAAGGTGAATAAAAGCCTATGATTTGTGAACATTC
+
JILPLKSLLRNMLSSSNLJSKSNMJDBEGMNSMSJOOHHGHILIFSOINJOSLKHKNLMIGHJJOSSJPIGFIFLMKKRKKMISILPJLKI8444365:;;;LHNJOHHK@ACBCLQKSSIOKGJISSLSOSQIIHNOPPRLNOOSKSSJPKKDKSIMHJGIGJIKJLNSLSLPNNNJIMHLJBA@AAKHIJIGMPSKJJJNME>>@HKQMLSSQJKPJSJJOOLKHNSNKOSPJSKLQOKQKJSKSSSGFFFFNFBAFIOSPKHJIHJHHILHLQLLOLKKKLKJIMIKHGGISNKNJKLJKLNKMKJSISKJPQPNKNJIQLMSSSIFGJHSNOLKJKIKJSSJIJMHMOJSIQKQMSSMFGHCB43****+93426;<<FGHAAAAKSJRINSPLKHIQKMMSNSKLKSSKLQSMGKIPLJNIIIIPLHKGKRIJPKPSSISSSMKOOISNLKLKJOOSRCH999HGKSHMPJIJHHGGDD779+++225578<=<<<97///.55433335845?FEFJGIIKEGFGC400DGEGFIB@@?=??@GFGIGJHFFI@C>>C<8:B;:9-+8''9:DHFHGJKSJSHQLCMMMLGLPEHHGJSIMMKJQKSJILJSSPINSSIHGIJRNHNHKJSKMQSIIIKLO==;;<?@7C@@;53;379=?ABEE=;9:?AHGHGKCA@AA211000412:::@HFFEDCDDGJNHFGGHJIJGEGHGGEB:::<<CCD9------01246779:;;::;998677000004****)+($###$&))---.33699989:;==>=9<-,,,**+.+*'&&%%%'''+../02343233100010)))()**2446789;9<@?>><<=><<;7662222275553322234,,,,*()++,-./01144200/+++**---..&''&&)04446776654455677552*''''*58:;<===7430001155535337::;<=<;<<;;870++,0442021,''''''()+012-5666776/,+*'%$$#$%''+/356668:;>?<>><;<<;;:;9322110/-.-*))*56:898*****332.,'''&&),,,,,../99997821100***((*)+0//23/2689:::;;::::<>>??@?ACABA>===::;;;<<7664211+
@842_2WVZPS_6
GGAATGTTCACAAATCATAGGCTTTTATTCACCTTACAACATTCATAAATATCGTTATCGTGCTACTGGCGATACAAGTCTGAGCAATGGTTAGCAACTCCACGCTTCTTGCACCAATTTTCCGAAGAAAATCCAAACCAGATGGAAATTAATTTTTACCCACAGACCTCACCCACCTTTTTCAAGGCACAATCATTCAGATAGAAAAACATAATATTTACCTATAATACTTGTTTTACTCATTTGATTCCTCTTGGGCTACTATCGAATTCAACTTATCTTATAGTCATGTTTCCACGACATCATGAGGAACTAACTTATTTGGTATTACCAAGGGCTTATACAAGTTACCAATTTGTATATCTTCTTGGTTTCTTTTATCCTTTCGAGATAACGTCTATTGCGTTAGCAATAGTCTTCATACTACGTCTACTTATAAACTTGCACATCAGTTGAACTGTAAGATATTATTATATCTTACAGTTCAACTGATGTGCAAGTTTATAAGTAGACGTAGTATGAAAGACTTATCGCTAACGCAATAGACGTTATCTCGAAAGGATAAAAGAAACCAAGATATTCAGAATTGGTAACTTGTATAAGCCCTTGGTAATACCAAATAAGTTAGTTCCTCATGATGTCATAGAAACATGACTATAAGATAAGTTGAATTCGATAGTAGCCCAAGAGGAATCAAATGGTGAAAACAAGTATTATAGGTAAATATTATGTTTTTCTATCTGAATGATTGTGCTGAAAAGGTGGTGAGGTCTGTGGGTAAAAATTAATTTCCATCTGGTTTGGATTTTGTTTCGGAAAATTGGTGCTGAGACGTCTAACCATTGCTCAGACTTGTATCGCCAGTAGCACGATAACGATATTTATGAATGTTGTAAGGTGAATAAAAGCCTATGATTTGTGAACATTCCA
+
FGGIJNGI?><89:<>?@@GFIIMHDBEGFHMLMRBA???BBECCHIMPMONJHKHGMIIJFGJIIHLMHFKJHJJKKSGHJFIJHIJHHPGCAABHEFCCCGCCDC;33127BCJFFDLFHIDDFSJJGKFHFDEFGJJSJKIIILRSMPGLJFSSEHFHAKL><==>>EJKFACGDCESSJHLHJNMPSHIJJNKJPSSJLJSKLJLSNOMOMJSSKJILIOSMNJSKQSMSPSLSKJKIKPIJHKJKLLLSO;;DEC88888>@??@DPJHJHGFEHIGEI66656865421534@GIJSDCBCCCAQOBBA@ALLHSILLSSJSSOSHNKLJSKIHKLMSQLMSPJSSLJKMSOSNSSSOKJG9744200--,,-24341//++++-@BDFIOJHIKLJPLIIDCB,,,,,,**(%')'',/1188:<DGIHFGJGEEGGGINMSLSKJMKSOLLDI<999<@@B@ACBBCE3333;<DCECEFIFDECDECHEBA?>647887843310/)))))*145+++++++-6799::99.--./@A??C=>?>=;;<;:::9333/.//,*++**+**)'%%%%%%&(((...//..677BDDFKGHDDBAAE?@@;;;:;BCBB>=>=<<:688111110'''''()/00///2334:;<==<<<<976662,+*))++/000///145<>><4443,,,,34448998655688=<<<=AEDDAB@@@BCEGLC@==;=888879630/,)%$$$%'(''''*,/////01259:;<?@BCB>5456>6:444944221--.../+&%%%$$%%&*++-)('&%$$$$%&,--////137789>>>=ACEHHLHGE?>===B><:54/..(&&$%%%%&(-3:>ABCBCAA?><=>@BCA@BBBBEAD@?;8544353../@DC@?<
@843_2WVZPS_6
GGAATGTTCACAAATCATAGGCTTTTATTCACCTTACAACATTCATAAATATCGTTATCGTGCTACTGGCGATACAAGTCTGAGCAATGGTTAGCAACTCCACGCTTCTTGCACCAATTTTCCGAAGAAAATCCAAAACCAGATGGGAATTAATTTTTACCCACAGACCTCACCCACCTTTTTCAAGGCACAATCATTCAGATAGAAAGACATAATATTTACCTATAATACTTGTTTTACTCATTTGATTCCTCTTGGGCTACTATTGAATTCAACTTATCTTATAGTCATGTTTCCACGACATCATGAGGAACTAACTTATTTGGTATTACCAAGGGCTTATACAAGTTACCAATTTGTATATCTTCTTCGTTTTCTTTTTTATCCTTTCGAGATAACGTCTATTGCGTTAGCGATAAGTCTTTCACACTACGTCTACTTATAAACTTGCACATCAGTTGAACTGTAAGATATTATTATATCTCTACTAACTCATCCTTCTTACGGGTGACTTACCCAGTCATTATAGATTTTGTAGTAATTGTACTTAATTAAATGTATCCATTTAATTAAGTACAATTACTACAAAATCTATAATGACTGGGTATCGACCCGTAAGAAGGATGAGTTAGTAGAGATATAATAATATCTTACAGTTCAACTGATGTGCAAGTTTATAAGTAGACGTAGTGTGAAAGACTTATCGCTAACGCAATAGACGTTATCTCGAAAGGATAAAAGAAACCAAGAAGATATACAAATTGGTAACTTGTATAAGCCCTTGGTAATACCAAAGTGTTTATGTCGTGGAAACATGACTATAAGATAAGTTGAATTCGATAGTGCTGGCCCAAGAGGAATCGAATGAGTAAAACAAGTATTATAGGTGAATCTTATGTCTTTCTATCTGAATGATTGTGCCTTGAAAAAGGTGGGTGAGGTCTGTGGGTAAAAATTAATTCCCATCTGGTTTTGGATTTTCTTCGGAAAATTGGTGCAAGAAGCGTGGAGTTGCTAACCATTGCTCCGACTTGTATGGCCAGTAGCACGATAACGATATTTATGAATGTTGTAAGGTGAATAAAAGCCTATGATTTGTGAACATTCCA
+
MJHMOOSKKOSLMOQOSOIKJJJIKNOSLLJLNSNOKHIKJMSJNJMLMJLLRPMKRKKMIJLLPPIKMRPKJKPISSLJS====HJGKIIMIHSMSSSMSOKJKPMOKQSSORMLMQNSCHSSPNNLMSRSOOJLSSMJOIOSRSKNIJLMLJIGKFFDGLGGIGHJKDESMKSOKMPSSRRNSOINSNJJISPKMOJMLMSJMJSKSSLLSQLLJSHKMSSSOOLKJLMSNHIPSONSNSRLKSQRSKSMLISH>>SSJJSSSM10000PSSSQRSKSOSSFFFGHMMJLNSSOSJLKPPIQSSSKMOISJOSMNOPLLQMSROOQSQSNNGNISRSNJQSMPOKOSSMLSONMQNPQOPOKMSSM@?32333;2/((()**+++77:77@BBSIPLLHJKOLKONMKCPKROJLLJNIACA=<55535222ABDDHIKCB>>>>>A??BFFSMNJKONSLJPMNKLNMNNMLGJOLLOSMOKHGKGJINNHKMMNKKLIKJJMJLHJJCBBBCIMOLMKKKJKNQGKHHOSISKHLLLLMKSFBABACEIHGIFNIJFBCABEKHHGIIEEEEGGHEDCDCDB@@@BDDDBB@@@32/.,*)((($####%&()*+3444AGCCCCGEKPIPIGHFFDCCCBCDGKGFEFGFMHGGGJGKGKEEDEEBFEKIIDEA@=??BDEGIDEFFHKILNME@DDA@BFDEEIFEEBCHFSJFIHG@?=?><<=97:555558GDHMIC@><;:99=<@=>=>?>AEGEGGFFIEIFHGG@=5)''''4458,()*)(&%$$$%%')*01234589:;<<???>>>?BCECC>@>987771+++((*)))%%%%%',-0113431)(((+4444679;:::9999779=<<777700001>??@AECDA@A@@CDDFCFFDFEFFKLDAEGGSKIFADCCEFFFEHEHGFMFBA=BEJIIIGSD>><88<987//42-55::<70--==>CCDDEB86556676663235689;::::95320+*+**.*)(&&'(())*(+++,23223323888;;999:<BCEFEFCDEGHEDCCCBCCCDEEGIJJJEEBCABBCEEGFJIHFPKEEC
@844_2WVZPS_6
CTACTATCGAATTCAACTTATCTTATAGTCATGTTTCCACGACATCATGAGGAACTAACTTATTTGGTATTACCAAGGGCTTATACAAGTTACCAATTTGTATATCTTCTTGGTTTCTTTTATCCTTTCGAGATAACGTCTATTGCGTTAGCGATAAGTCTTTCACACTACGTCTACTTATAAACTTGCACATCAGTTGAACTGTAAGATATTATTATATCTCTACTAACTCATCCTTCTTACGGGTAACTTACCAGTCATTAATAGATTTTGTAGTAATTGTACTTAATTAAATGTATCCATTTAATCTTTCCTTCACATAACTCCTTTTGAGAGCACAACTAATTCCTTGCACTGTTGATTAGACAGTCATACACAAGGCTATGTCTATAAACATTCCCCCCCCCCCCCCCCCCCCCCCCGTGCTACTGGCGATACAAGTCTGAGCAATGGTTAGCAACTCCACGCTTCTTGCACCAATTTTCGGAAGAAAATTGGTGCAAGAAGCGTGAGTGCCTGAGCCTCTCAGACTTGTATCGCCAGTAGCACGGGGGGGGGGGGGGGGGGGGGAATGTTTATAGACATAGCCTTGTGTATGACTGTCTAATCAACAGTGCAAGGAATTAGTTGTGCTCTCAAAAGGAGTTATGTGAAGGAAAGATTAAATGGATACATTTAATTAAGTACAATTATTACAAAATCTATTAATGACTGGGTAAGTCACCCGTAAGAAGGATGAGTTAGTAGAGATATAATAATATCTTACAGTTCAACTGATGTGCAAGTTTAAGTAGATTCAACGTAGTGTGAAAGACTATCGCTAACGCAATAGATATCAAAAGGATAAAAGAAACCGAGAATATACAAATTGGTAACTTGTATAAGCCCTTGGTAATACCAAATAAGTTAGTCATGATGTCGTGGAAACATGACTATAAGATAAGTTGAATTCGATAAGT
+
:;42222ECBBBAKGGGFGEEHGHDEEDDGFSEFEFFJKH@A?==99:HGJKJIPSKIIKMSAA?==FHKLSHD>>@FFOIHJGFIHLMRRHGJOJLINMLEDBB?>9--+((**0*.../3@??>?D=?@@ALKLSKHKJMJFHEGKIJILGIHHHGFGHGHGMLMOKOOOSMSL=<<<<LSPOJKIKIIIIB887711111:::CCGHHHFDGEDHMOHKHHHKJIMHPKOIHSJSDPM@?21/-+,++,)(*'*:<=EDFLKNJHINIOJSISJMJLMMLJDDECCPKPNKOIJOKFHBBAA?>><==<;?AC99DMNHHKOSLMMSKLMJSLHJNSHMQKOSMJORKKSJLRSHJOKJNLJGHGHI766667LHHHIJGFE>BACBDDDDCA@>1015=AEGIJQMLNHFEB?>>>@B>35;=ACCCEDBABBDKDDFEGJIJJGIGE>@@?;;<A@B>>:::::=:9877EFEBBACD5-.-,.3A=:879666673111131,,******''$$$$%$$&(*+/02223355;<>=<>87620,+*88;<=>>?????>;888;<1+++,,,,,>>?CCA@A@>>==<==??ABCCDC??>?=>?>?>=;;9::<<DECCBBCCDDEDCA<<<<?=B><;;;>?ECCE@ADGGEEFEBBAAAA@@BC@?AA?@@@>=;9885211.*))('(()12223333510//-,,,((&&&')---.1235678>@<<;<;646698634:9::44::<===>AAEECBA>?==<>=?>?><==<<<0...+*(&&&&()((''''''../*+,+(()2222.--.,,+(''&%%'')***654478>@>>>::,+++((((&&&&&)*6667678888976779=>>A><;876331++)''(('&$$$$$%+-125888889854456;::8630003221110///.-+++(%$$
@845_2WVZPS_6
GGAATGTTCACAAATCACAGGCTTTTATTCACCTTACAACATTCATAAATATCGTTATCGTGCTACTGGCGATACAAGTCTGAGCAATGGTTAGCAACTCCACGCTTCTTGCACCAATTTTCCGAAGAAAATCCAAAACCAGATGGGAATTAATTTTTACCCGCAGGAATCTCACCCACCTTTTGGCACAATCATTCAGATAGAAAAACATAATATTTACCTATAATACTTGTTTTACTCATTTGATTCCTCTTGGGCTACTATCGAATTCAACTTATCTTATAGTCATGTTTCCACAACCATGAGGAACTAACTTATTTGGTATTACCAAGGGCTTATACAAGTTACCAATTTGTATATCTTCTTTTAGTTTTCTTTTTATCCTTTCGAGATAACGTCTATTGCGTTAGCGATAAGTCTTTCACACTACGTCTACTTATAAACTTGCACATCAGTTGAACTGTAAGATATTATTATACTCTACTAACTCATCCTTCTTACGGGTGACTTACCCAGTCATTATAGATTTTGTAGTAATTGTACTTAATTAAATGTATCCATTTAATCTTTCCTTCACATAACTCCTTTTGAGAGCACAACTAATTCCTTGCACTGTTGATTAGACAGTCATACACAAGGCTATGTCTATAAACATTCCA
+
HFOMSPHOHFFCBB>?>>=;;<;>>D>FHIMSKNNKJIHSMNLLNSMMISLJJLJOPMKIKJMJMMJIOSNKILMJJIOSLNSLJLKLMLSSOKSHGFFHIMIJHIJLJRLQHGE95548?>B?@IHNNSLPQMSNMONMMHEFEEJLSSSRHOSKMO;;@A-..-,)))))012:;55CF>=HAEJLGFHDIISOKKLMHEEFHINOSLKMOPKISJMSISMSJLSSMJMNLOMSLPRMFOKMKHFI::;566666MLJORLSJJKKHHKIRMNPLI@===>GGGFEIDED?;>*)(((&&'*89=DLGSGKJHJIIJJKJHMSMKJMPIRHSOJSLOLLGIGF@;<A@@@AD?????GDC90/5*(%&''')&(('(,-58:3221:DHJOILJJKIGGLNKMJRNHFH>==>9::98788GROLJIJNSJSJKNSNSOOMOKIJIKSOSOSSSMSIKPJPSIHRSH?EEBDEAA0)(((3=?EEJIEDCFDHHEFKABDEEDC?=;-+++:77CFHJNISJINLLILMQNHLNOSPJLPIIJJHPKGIQONSLLGDB@AC??@=>>><==>66BAFFFGLSLJOLMCHKJLHGHLJNJKJHIOIKPQKMJLMLJKMJKLIIGGHMIOGLQJGKIHIHFEJGHFFFFEFGIIIIHGF
@846_2WVZPS_6
GGAATGTTCACAAATCATAGGCTTTTATTCACCTTACAACATTCATAAATATCGTTATCGTGCTACTGGCGATACAAGTCTGAGCAATGGTTAGCAACTCCACGCTTCTTGCACCAATTTTCCGAAGAAAATCCAAAACCAGATGGGAATTAATTTTTACCCACAGACCTCACCCACCTTTTTTCAAGGCACAATCATTCAGATAGAAAAACATAATATTTACCTATAATACTTGTTTTACTCATTTGATTCCTCTTGGGCTACTATCGAATTCAACTTATCTTATAGTCATGTTTCCACGACATCATGAGGAACTAACTTATTTGGTATTACCAAGGGCTTATACAAGTTACCAATTTGTATATCTTCTTGGTTTCTTTTATCCTTTCGAGATAACGTCTATTGCGTTAGCGATAAGTCTTTCACACTACGTCTACTTATAAACTTGCACATCAAGTAAACTGTAAGATATTATTATATCTCTACTAACTCATCCTTCTTACGGGTGACTTACCCAGTCATTATAGATTTTGTAGTAATTGTACTTAATTAAATGTATCCATTTAATCTTTCCTTCACATAACTCCTTTTGAGAGCACAACTAATTCCTTGCACTGTTGATTAGACAGTGCAAGGAATTAGTTGTGCTCTCAAAAGGAGTTATGTGAAGGAAAGATTAAATGGATACATTTAATTAAGTACAATTACTACAAAATCTATAATGACTGGGTAAGTCACCCGTAAGAAGGATGAGTTAGTAGAGATATAATAATATCTTACAGTTCAACTGATGTGCAAGTTTATAAGTAGACGTAGTGTGAAAGACTTATCGCTAACGCAATAGACGTTATCTCGAAAGGATAAAAGAAACCAAGAAGATATACAAATTGGTAACTTGTATAAGCCCTTGGTAATACCAAATAAGTTAGTTCTCATGATGTCGTGGAAACATGACTATAAGATAAGTTGAATTCAATAAGTAGAGGAATCAAATGAGTAAAACAAGTATTATAGGTAAATATTATGTTTTTCTATCTGAACATTGTGCCTTGAAAAAAGGTGGGTGAGGTCTGTGGGTAAAAATTAATTCCCATCTGGTTTTGGATTTTCTTCGGAAAATTGGTGCCAAGCGTGGAGTTGCTAACCATTGCTCAGACTTGTATCGCCAGTAGCACAATAATAAATGTTGTAAGGTGAATAAAAGCCTATGATTTGTGAACATTCCAGGTCCATCAAT
+
>FGHMNSMPPILKKQLSKHHHKIORSSPQSMJSSKKSKNJPQSKMSKSSSMSLNSNLPLHSNJQFFFDEILJNIJJOLSLNJSSSSOSSKSLNJONSSSSSJSLIMJLNNOJSSHI???@HLJGFHIQLPLKQSKQSRPPKSLSMSIMSINA@2/00017::4:;<BCCDDGHLMGHIED=88IJQMHOOOSLPSLPRLNPSMSNLJISSMSSSLPOJOOKSSSSSSNSKKMNSPMDSQNFHA9<@?;=?4,+++,345NMSSMLSIMSJHLNIIGNSSKSSSLLKNSKSKKLRKQSIMJJPSJSMQRSSSSSSSSLLRQKQNMSMOSSSKQOMSLNIMOSLJNMOOQRSMLNQNRMNMLSOINJSLLOKS@<:0*****-+,..HLLKKMKLSLLJKIMINLJNPNOSKSSHSSJHFJFCAAASSJSSSNLSPSKFEEDHOJLSKNOLMIIS:7,,,,,,+-33...<?;;F@@GFKGPPOSLMHJILJSKKSJKSRMNSPNJLPJMKMILHQKPRSMSLQJSMHIHIKLJNLJHOKLSKLJSSSIKJHLQOLSKKJIGHIIKONQSMMLMHHHG@@FIKHJRJPIOJN:6JJKMLM@888IRKLPLRJLMSMOIIKLGHCC????@??BCCCDCIHSGFCEGCDIRIIGBAAB:9HJFIFGGHPGHRKHGISKIHHEFHHC>;:9:;=?A=?FNMKCCACBIIND44444JHIHOEGGDEDDDIFCBB;83111235402000>@@@DKBA<<824=;=?<GFGDABBABBBCCEFGHIJKKEEHDCDCB@AABBA@AAB@BCBACBDCDDFEHDDCADLSLL>FFCCCCCCCABB@@?BAGGC@@C>@DDB@@AACBBA@@CCHIHGDCB?===;<BC>;<ABBBEEBA<<<?BAAA@@ABCDHHHIHCAA??A@==<;;====7454.+))+03678:77668:::;<=??@??@BDCDDB=>>:86630.,+)''''((+./0000223444555554233112346::9999:::99875677:53202+0.-,'&&&'*-57>?=<@BCHGFFDA@?;:;;;>=>>>@A>9:==AHFEC??@>>7543336;>BB>>=<<>>986332310-.+(&&&$####$&&&-.2233345559986432,''')**+-/4567767865420&&&&(('((()0/.//223458:>>BAAAA@AAA:86667888886774310.*%$$###$%
@847_2WVZPS_6
GGAATGTTCACAAATCATAGGCTTTTATTCACCTTACAACATTCATAAATATCGTTATCTTGCTACTGGCGATACAAGTCTGAGTAATGGTTAGCAACTCCACGCTTCTTGCACCAATTTTCCGAAGAAAATCCAAAGTCAGATGGGAATTAATTTTTACCCACAGACCTCACCCACCTTTTTCAAGGCACAATCATTCAGATAGAAAAACATAATATTTACCTATAATACTTGTTTTACTCATTTGATTCCTCTTGGGCTACTATCGAATTCAACTTATCTTATAGTCATGTTTCCACGACATCATGAGGAACTAACTTATTTGGTATTACCAAGGGCTTATACAAGTTACCAATTTGTATATCTTCTTGGTTTCTTTTATCCTTTCGAGATAACGTCTATTGCGTTAGCGATAAGTCTTTCACACTACGTCTACTTATAAACTTGCACATCAGTTGAACTGTAAGATATTATTATATCTCTACTAACTCATCCTTCTTACATAGGCGCTTTACCAGTCATTATAGATTTTGTAGTAATTGTACTTAATTAAATGTATCCATTTAATCTTTCCTTCACATAACTCCTTTTGAGAGCACAACTAATTCCTTGCACTGTTGATTAGACAGTCATACACAAGGCTATGTCTATAAACATACT
+
@@ALKLJKJNSIJNNLMIHLLLNMKPJSJMLHOJHJJGJGIJIPMIMKJNLLKIIJIKNJKIHNLMLILHEEFDFIHIHJKGIIFIKIKLKMLKRIRIGHQSIIJIIKSSLSJJKJNLLLLKMDDFFFGGIG<1,,,))%%%%&(*0+8<=>GB>==??GHSHIIFGFEBCLSJJGNNHMMMSQJNQSILSNNLJJSIMOLJKJLOOSNSKNNKKMLKKSMSMINNMSKJKPILKPSPOKHMKPJKKHPJIJLKMSMINONLLILNIGKJKHJGJLIJLONJJMKNIHLKGKLJOPSSOHONISMKSMNSIMSSMLMKSOOSRMOKSKSJMJSKMSLKIJLJJKQLJJSSMSCIJSLMQMKKJSOSROSSLRJKKJJIKSLSLQPNOPSPMMKKOSKS:;;;<CFBC?CDINHOJGKONMLMKORLKGHGHJKGJMLJKJJKJMLSPIMNJLOSKSLONMJGNJMSNKKPHILJIQOPSLSMPSKOOHOMIKJHILJGME@/('&&&&&&''''),((FHHHILSIIHHESPMMMIIHMQKSSJJJIIJSNKPILLINKHFGHIHJIINMPOKPHSINJGSIHHMMKJISJGIIIJIGFFHJFIKKSJHINHPJMNJSSKJMKFCBBACFHHHHHIIHHGHGGEEBA100/)((()*%$$
@848_2WVZPS_6
GGAATGTTTATAGACATAGCCTTGTGTATGACTGTCTAATCAACAGTGCAAGGAATTAGTTGTGCTCTCAAAAGGAGTTATGTGAAGGGAAAAATTAAATGGATACATTTAATTAAGTACAATTACTACAAAATCTATAATGACTGGGTAAGTCACCCGTAAGAAGGATGAGTTAGTAGAGATATAATAATATCTTACAGTTCAACTGATGTGCAAGTTTATAAGTAGACGTAGTGTGAAAGACTTATCGCTAACGCAATAGACGTTATCTCGAAAGGATAAAAGAAACCAAGAAGATATACAAATTGGTAACTTGTATAAGCCCTTGGTAATACCAAATAAGTTAGTTCCTCATGATGTCGTGGAAACATGACTATAAGATAAGTTGAATTCGATAGTAGCCCAAGAGGAATCAAATGAGTAAAACAAGTATTATAAGTAAATATTATGTTTTTCTATCTGAATGATTGTGCCTTGAAAAAGGTGGGTGAGGTCTGTGGGTAAAAATTAATTCCCATCTGGTTTTGGATTTTCTTCGGAAAATTGGTGCAAGAAGCGTGGAGTTGCTAACCATTGCTCAGACTTGTATCGCCAGTAGCACGATAACGATATTTATGAATGTTGTAAGGTGAATAAAAGCCTATGATTTGTGAACATTA
+
NKLMMJLIQJPJOHIPJJJKFJH9:HOLJSMSKSKLQMJSJIISJPLNJNRQIHJSMIIFNLSSSSNPJHJJLMNLPOMOMLSDB>74557NCDDD@DDCDJOHJPMSSSMSKLLPNJKJLRSJKLPLHKJJILPKMSLSJKSHMSPLOMLJMIGIJD662/./0//5ACEGEHIIJKKNIDFJGIIJNILKSFKF<=GSPQHLSIMKSSKJMKKGPILQKSPJSKHLIJMHKISJSNINSLSQSOGIE6666FCBBCCHIKLLKHSKSNNHJIJNOSFK4444E@NLHKLNSSRSRQLRSMJSIISRLJLJSKSLSSLMLKMF:8777FGNOGHGFHKGQLJSPMNNRQJKKKKSPMOSOSSKSLNNOMMLISJJIFHBIIJHFHKNMQSKJJGHIHIOISNPHNMNQKSMRJLNNSMGGKHMHJNLIJSHMMSNSJKHIJD>H66666KJQKNSLRHOKGJQSIDSKJLLSLPKJFQHISPQKMOSOOJSNLHOKM>>>>@HIJSMLKFNH::?;<LHPJSSNSCCBABLE?LKHEGJLLLOSEDEBBA@ADFGEEOIJMKNOSPJGMKMOLKKMSSSSIJIIKLNSKOKSMMSJPSNJMINSKIQRLLMSSMIIJJNISMNJNSKKLLMKLKOSJKIIIPJKIKJPKK=333*))%
@849_2WVZPS_6
GGAATGTTCACAAATCATAGGCTTTTATTCACCTTACAACATTCATAAATATCGTTATCGTGCTACTGGCGATACAAATCTGAGCAATGGTTAGCAACTCCACGCTTCTTGCACCAATTTTCCGAAGAAAATCCAAAACCAGATGGGAATTAATTTTTACCCACAGACCTCACCCACCTTTTTCAAGGCACAATCATTCAGATAGAAAAACATAATATTTACCTATAATACTTGTTTTACTCATTTGATTCCTCTTGGGCTACTATCGAATTCAACTTATCTTATAGTCATGTTTCCACGACATCATGAGGAACTAACTTATTTGGTATTACCAAGGGCTTATACAAGTTACCAATTTGTATATCTTCTTGGTTTCTTTTTATCCTTTCGAGATAACGTCTATTGCGTTAGCGATAAGTCTTTCACACTACGTCTACTTATAAACTTGCACATCAGTTGAACTGTAAGATATTATTATATCTCTACTAACTCATCCTTCTTACGGGTGACTTACCCAGTCATTATAGATTTTGTAGTAATTGTACTTAATTAAATGTATCCATTTAATCTTTCCTTCACATAACTCCTTTTGAGAGCACAACTAATTCCTTGCACTGTTGATTAGACAGTCATACACAAGGCTATGTCTATAAACATTCCA
+
SSJNHIKQJKNKSSIQLQILNJSSQSOKSNJMSJLJKMOJIROSKPKNLSKQMSMSOLJJGMLSLNMJLOSRMSQRSOLPSLLNJMOSSSOOHHE?<===BAA=???@GKAAHHFEDGHNIJSIINSSSSSSMSFIQLIJBIQOGSIMQIJIHFSSKSNKKLKJJ555;:788HG@HJIHFSHQOSKKOIKJRJSKLKKNKNKMLLSLQLSOSPRRQSOSKMMIMKPMLLNSSNQNSSSHJNOSSMNLFAHIJJLJOJPMOMMLKG>66678@@BHIJGJMGIHHFFFIKHIKILPSOSLKHLSIKLJJSOSSMSKNJNSJGGIJSSKSNLMSJSJJLSSLKKKOLSSSKMIGOOSKLQSKJISMSJIFKJGESLCCCBA?@GGHKSJFILSOSOSLKSKLHSIKJNPEJOOSIISOSNNLOKNLNNSLMRIOOQPIHJJLJJSJJSPNJLLKQSLSKNSIRJSSIQJSSSSSLQQSLLMKSLJJOLSJKKHNSPOPSPSSOKPIOSSSSMSISHOSNSHMMSSSMKJSJKLLKGLJJLSSPKLIJSNLJRLJJSJSNIHHIGKGOSJLSRGFG11DDDIKKSPLSSDDDA=BJILLQLNOJISSLKNRKQOSSKJPPSPSKJOMIJIJHKJIPHRNIMOPPILKHKGJHHDDDB==9/..
@850_2WVZPS_6
GGAATGTTCACAAATCATAGGCTTTTATTCACCTTACAACATTCATAAATATCGTTATCGTGCTACTGGCGATACAAGTCTGAGCAATGGTTAGCAACTCCACGCTTCTTGCACAATTTCCGAAGAAAATCCAAAACCAGATGGGAATTAATTTTTACCCACAGACCTCACCCACCTTTTTCAAGGCACAATCATTCAGATAGAAAAACATAATATTTACCTATAATACTTGTTTTACTCATTTGATTCCTCTTGGGCTACTATCGAATTCAACTTATCTTATAGTCATGTTTCCACGACATCATGAGGAACTAACTTATTTGGTATTACCAAGGGCTTATACAAGTTACCAATTTGTATATCTTCTTGGTTTCTTTTATCCTTTCGAGATAACGTCTATTGCGTTAGCGATCGTCTTTTCACACTACGTCTACTTATAAACTTGCACATCAGTTGAACTGTAAGATATTATTATATCTCTACTAACTGATCCTTCTTACGGGTGACTTACCCAGTCATTATAGATTTTGTAGTAATTGTACTTAATTAAATGTATCCATTTAATTAAGTACAATTACTACAAAATCTATAATGACTGGGTAAGTCACCCGTAAGAAGGATGAGTTAGTAGAGATATAATAATATCTTACAGTTCAACTGATGTGCAAGTTTATAAGTAGACGTAGTGTGAAAGACTTATCGCTAACGCAATAGACGTTATCTCGAAAGGATAAAAGAAACCAAGAAGATATACAAATTGGTAACTTGTATAAGCCCTTGGTAATACCAAATAAGTTAGTTCCTCATGATGTCGTGGAAACATGACTATAAGATAAGTTGAATTCGATAGTAGCCCAAGAGGAATCAAATGAGTAAAACAAGTATTATAGGTAAATATTATGTTTTTCTATACTAATGATATACGTAGTGAGGTCTGTGGGTAAAAATTAATTTCCATCTGGTTTTGGATTTTCTTCGGAAAATTGTGCAAGAAGCGTCAAATATTCATTGCTGACTTCTATCGCCAGTAGCACGATAACGATATTTATGAATGTTGTAAGGTGAATAAAAGCCTATGATTTGTGAACATTCCA
+
EFEJSKSPNIISEC:JNQQIKGKKSSNSLSLPOMKOIKKNNMSSMSMKSLLSMIIKSJKIHGJMHLIHMJHFHFJKSHOKLIJKMIJLKOJNILKLSMSKIINNNLNLPKGDEEFKMG:+DACCHMNLPSSSLMRMMLOHPKQISKKLMNSGMPSSSSJSFJJFFEDECEESIHNMLLSHJSGHMSJMSMJSMKPSKSSJRLSJKSMOJSNKNSPSSJMMOSPQMJLLHMSLOOSSJJSLJKP<:;:;;<<9::>>HJHGGIHG;;;;;CGGHMISKJOMLNKSKQNKKLHOSSLJHHHHGJLMKLLJGLOLJKPSJSS@@@@ARMSKMINILEJKA?@?@GNLSJRSONMIJJLIKSLSJSJKSSSKOHPHIDFFGHDGSSIJF==>>@SJSJNKJSPJISQKOJJGH///----.687):HGKJSHKISIMKSLNMJPMPIOOKJISIMQKNMNPOSNMNSIQSOSNNSQSPJNLJPNMKIQGKGKGDHFGHK@><456GJLKSBAAAAEKKPLKOHMINJJHHJKNNSSISKLHIQSLHHHGHJSIHLMGJHIIFCBDGLHILIGHLCB8767681.-.234EGFDEBACCDFC@A@@>==<98992/0/.(()))01///./126:;<>????=<=<<==?@BCBAC<;<;;A@CBBBBCCCDBDBC?>>?>>@BBCCAB@A@@@AABB<;77855?>>>>>>>>:9<<;:8889;?=;;::;=>@?>==?==?FHDEBDAA?==EDEDCAACBDCBD=<==>BCAAAEBCDFEGDCB??==>>::966<<;=<<;500268885555:4444499:;<<<<=<:::;<@B@?>>;:::862221240/////4238==??=<===>B?@@@AB@?@AACDB>;9876667888:9;9:;===720/*)((),(((&(('&$$&&&(...244589:,66677553344/****+/456>>?@@???AA@EECBCCB@@CBBB<<::9;:86--'&&&&%%&('''&(-'''''%&&(,1222375200//23456/(&&++-055:<==??>=<<=>@@AAA=<>DEC@@AB>;;;;::9898898888
@851_2WVZPS_6
GGAATGTTCACAAATCATAGGCTTTTATTCACCTTACAACATTCATCAATATTTATTAGTTATCGTGCTACTGGCGATACAAGTCTGAGCAATGGTTAGCAACTCCACGCTTCTTGCACCAATTTTCCGAAGAAAATCCAAAACCAGATGGGAATTAATTTTTACCCACAGACCTCACCCACCTTTTTCAAGGCACAATCATTCAGATAGAAAAACATAATATTTACCTATAATACTTGTTTTACTCATTTGATTCCTCTTGGGCTCTTATCGAATTCAACTTATCTTATAGTCATGTTTCCACGACATCATGAGGAACTAACTTATTTGGTATTACCAAGGGCTTATACAAGTTACCAATTTGTATATCTTCTTGGTTTCTTTTATCCTTTCGAGATAACGTCTATTGCGTTAGCGATAAGTCTTTCACACTACGTCTACTTATAAACTTGCACATCAGTTGAACTGTAAGATATTATTATATCTCTACTAACTCATCCTTACGGGTGGCTTACCAGTCATTATAGATTTTGTAGTAATTGTACTTAATTAAATGTATCCATTTAATCTTTCCTTCACATAACTCCTTTTGAGAGCACAACTAATTCCTTGCACTGTTGGATTAGACAGTCATACACAAGGCTATGTCTAT
+
ADCA===>=<?BGKISMSPKSILKKKNSPMSOOKLIIJMLJJKGCA,****1..(&'%#$$'123;=?SMJRIJRKIPIIPSPHBA@AASJSSKNSMJPOONQSSMLISIIKJSNMSCKC>999;+*9337:SQSMMPNKSONIIGMKIGSIMSSSMHGHOSSOHSSKKI@?>>>@D?GGCHHLHFNKNSNPSRMMSHSIOSLMMINOHBADSSNOKRKROLSMSLSSSPKMSLMILIJMKSMSKSNQFHFCISJQEGCED?>?<>((((()@?ACEGINSKJQSJHJJHPSQMSKJNICDKCBKKMLSJHSKNKPOKMMNJJGIB66545IKJNIIIRSLKLSSSSJKOINQSMMLHRONMKOONSNNOKLJJLMLSRKEFEEFFNKIKKSSQSMJHJLHMSLOKKSNJKSFLIJGGGHNHI@AAA@SMLLHKKJLKJPKPMJKMQNSOQNPISKJQMHMPMSNOJRSQLIRSOSSRLHLSOSLMNJIMOKLSSC;;:8/,'''''(('(((045//=?KHNMJIHLPJNNNQSMJJKJKQLIKSKKLSSSJNKSSKHJHHMKNSINLLHSMKGICAIIMKKLNOLJPNJCOSSSPIMJJQLKLLSNLNOKINLOMJOQNLJNMSLHKHIHMIFFFGFGLNJIEECB)'&$
@852_2WVZPS_6
GGAATGTTTATAGACATAGCCTTGTGTATGACTGTCTAATCAACAGTGCAAGGAATTAGTTGTGCTCTCAAAAGGAGTTATGTGAAGGAAAGATTAAATGGATACATTTAATTAAGTACAATTACTACAAAATCTATAATGACTGGGTAAGTCACCCGTAAGAAGGATGAGTTAGTAGAGATATAATAATATCTTACAGTTCAACTGATGTGCAAGTTTATAAGTAGACGTAGTGTGAAAGACTTATCGCTAACGCAATAGACGTTATCTCGAAAGGATAAAAGAAACCAAGAAGATATACAAATTGGTAACTTGTATAAGCCCTTGGTAATACCAAATAAGTTAGTTCCTCATGATGTCGTGGAAACATGACTATAAGATAAGTTTGAATTCGATAGTAGCCCAAGAGGAATCAAATGAGTAAAACAAGTATTATAGGTAAATATTATGTTTTTCTATCTGAATGATTGTGCCTTGAAAAAGGTGGGTGAGGTATGTGGGTAAAAATTAATTCCCATCTGGTTTTGGATTTTCTTCGGAAAATTGGTGCAAGAAGCGTGGAGTTGCTAACCATTGATTTGTATCGCCAGTAGCACGATAACGATATTTATGAATGTTGTAAGGTGAATAAAAGCCTATGATTTGTGAACATTCCA
+
KNKKIJSLKKSQHLJMSQSLINSMNJMISMNMINSMNJNLKSSLSLSPKNNJKKLLSSJMMRSPSNPRLFGMLSNSJIKSMQSISJMIIILNLSSPJSLHLJIHJOHHOIISMLJPKISKKSONKJOOJKSKSQMMKOMNSSQHQISSSSSKMMILKFLEGLMPPSSOBCBCCCCCB=<=FHLKHGSNSGLLNSKLJSLMJJRPQQKSKMSKONLKSJSLHA=;<;;;;:<==>>>CJQNOOSNNKMLNLKHJNMMIHSJSSJJJIHSJOG??>@>9774*******.2222?FGLNSMLOQSKMSSEIB?6620000.111234:55@EGJFFG@=>=<<877339877;5555556=00046JSJIIE:912233711278@==>>?CDHGJIHJLOJSSDDA@ADJNSSJSHILMMKJSQPJSSKPNIJJOMMMSIKGPSSHKHKHDDE9C:2*(++101198===>QIGHOFBDDEFNOPLIKMSMEH??21+*(())*---211222;77=89FEEFAHFDAKJOIIOFGE;<FIILJKJGBHJD>>ELJGEDFFFILSHNGQHKGEB@=)&%%&&(++,::=9887788844459==@@EJSSMHIKJMMLSMSMSJIKFIRIIKIQKSKSHG<<<<EFJJOIHDGE>=>
@853_2WVZPS_6
TTTGGTATTACCAAGGGCTTATACAAGTTACCAATTTGTATATCTTCTTGGTTTCTTTTATCCTTTCGAGATAACGTCTATTGCGTTAGCGATAAGTCTTTCACACTACGTCTACTTATAAACTTGCACATCAGTTGAACTGTAAGATATTATTATATCTCTACTAACTCATCCTTCTTACGGGTGACTTACCCAGTCATTATAGATTTTGTAGTAATTGTACTTAATTAAATGTATCCATTTAATCTTTCCTTCACATAACTCCTTTTGAGAGCACAACTAATTCCTTGCACTGTTGATTAGACAGTGCAAGGAATTAGTTGTGCTCTCAAAAGGAGTTATCAAATGATTAAATGGATACATTTAATTAAGTACAATTACTACAAAATCTATAATGACTGGGTAAGTCACCCGTAAGAAGGATGAGTTAGTAGAGATATAATAATATCTTACAGTTCAACTGATGTGCAAGTTTATAAGTAGTGTGAAAGACTTATCGCTAACGCAATAGACGTTATCTCGAAAGGATAAAAGAAACCAAGAAGATATACAAATTGATTAACTTATTTATAAGCCCTTGGCAATACCAAAA
+
FI>2LJSCCBBCDCEFFOSSKOLOLRSSJMSJMKJLSLJPPMLLSOKDH99DDE::87@467DIKKHLKKIIPOOMHIGHLIJSJLILIHGJFFFJONMOSQPMQKJHLGGHGHKQJIHLIIJJJKHKJMKPSNSKMLJJMLNLNLMOKLINOSRNMSJKKFGNIIPKJJSIHKMNJNNLFIIDFA@A@ACBCFAHHGKGGFGEEDDDGKMSKMJIMNJMSJHGIFEMKHJHHIPNSIJDDFGABKHOKKIHHIFEEDDEESSKMONMLCSSSLKMOIIKJGNHLLMIMIJLPIKNIJKJLHJGFDDCFIFEGFHEIHGGFGEEDFE?9321/....---,+&%%%$$##$%'*.04577899::667750***+*)(('&&&(-008>;;::9:;<=<;88871*'''''()+,//03333686666899<=EDEDCBA>===@@ABCEDCDAAAA??==<<<<====<<;<<;885321+''')*6776===?=>@@@A???@@>?A@B@???@BDEGGDCDDCEDEDABB=BC@?>2152/./232//+***+,'%%%&'()'''&&').23476655)(''(+-,.33
@854_2WVZPS_6
ATCATTCAGATAGAAAAACATAATATTTACCTATAATACTTGTTTTACTCATTTGATTCCTCTTGGGCTACTATCGAATTCAACTTATCTTATAGTCATGTTTCCACGACATCATGAGGAACTAACTTATTTGGTATTACCAAGGGCTTATACAAGTTACCAATTTGTATATCTTCTTGGTTTCTTTTATCCTTTCGAGATAACGTCTATTGCGTTAGCGATAAGTCTTTCACACTACGTCTACTTATAAACTTGCACATCAGTTGAACTGTAAGATATTATTATATCTCTACTAACTCATCCTTCTTACGGGTGACTTACCCAGTCATTATAGATTTTGTAGTAATTGTACTTAATTAAATGTATCCATTTAATCTTTCCTTCACATAACTCCTTTTGAGAGCACAACTAATTCCTTGCACTGTTGATTAGACAGTGCAAGGAATTAGTTGTGCTCTCAAAAGGAGTTATGTGAAGGAAAGATTAAATGGATACATTTAATTAAGTACAATTACTACAAAATCTATAATGACTGGGTAAGTCACCATTAAGAAGGATGAGTTAGTAGAGATATAATAATATCTTACAGTTCAACTGATAGTTTATAAGTAGACGTAGTGTGAAAGACTATCGCTAACGCAATAAGACGTTATCTCGAAAGGATAAAAGAAACCAAGAAGATATACAAATTCGTAACTTGTATAAGCCTTGGTAATACCAAATAAGTTAGTCCT
+
LKSLIPIMLKMJKSOQKOKSNSSKPSSSMSOLSSLSPMJSKLNLSSQKLKKPINISINMMIEEDGISMSISKIQLILNSSLOLNRLNIIHIIKGPSISP@HDB?B>?OSHSISHOSSJSPRMKPSNMMJSOSSQOSJMOQLSMOSSKNLMJOSSPSPMKSSSMSSPLNJIKSJKJPMREDGHSDFCDHDSICCBC87778QLQSMOPJMSNMIJNPNJS@@?:<=<-))**:FKKFIHIMQQMMLSKSNSSMOLQSSSONMIIMSISMMSMSMNQJSSKJLQQPSKMPOJINLLIPOOQLNKOKOQQSPSSMKKMHABBBBLJMNMJPPRKSIGKKISSNLKKSHPKSSSLKJGEEGEEQLRJLKLHKHJISJNSOSPKSLHIJMHKHSRKNJLSSSSNSQSSOSJMPGOJIJIOKSPI@@BACDFCCEDDKJJIMGFIJFLHIJ;9888<FIINSPGDEHC?>A@@AA@A@@?>>?BCDEA>==>@EGGIDEDEEEFGDFJFDB@@@AACCA@==;8766661/)(''(49:::998/,**))))''(((->@@AEDBB@BBACBCCCABAA>=<;86655667431.(''&''*++*(*+-2139;;;;>?@@?655430.,)%$####$%')**))***(),&&(11258;>=<=><9:<;:;;;=A@?;<:877200111112?@>A43333>?>==<9853/*''''*((*))+*+.*032230-+(&$
@855_2WVZPS_6
GGAATGTTTATAGACATAGCCTTGTGTATGACTGTCTAATCAACAGTGCAAGGAATTAGTTGTGCTATTCAAAAGGAGTTATGTGAAGGAAAGATTAAATGGATACATTTAATTAAGTACAATTACTACAAAATCTATAATGACTGGGTAAGTCACCCGTAAGAAGGATGAGTTAGTAGAGATATAATAATATCTTACAGTTCAACTGATGTGCAAGTTTATAAGTAGACGTAGTGTGAAAGACTTATCGCTAACGCAATAGACGTTATCTCGAAAGGATAAAAGAAACCAAGAAGATATACAAATTGGTAACTTGTATAAGCCCTTGGTAATACCAAATAAGTTAGTTCCTCATGATGTCGTGGAAACATGACTATAAGATAAGTTGAATTCGATAGTAGCCCAAGAGGAATCAAATGAGTAAAACAAGTATTATAGGTAAATATTATGTTTTTCTATCTGAATGATTGTGCCTTGAAAAAGGTGGGTGAGGTCTGTGGGTAAAAATTAATTCCCATCTGGTTTTGGATTTTCTTCGGAAAATTGGTGCAAGAAGCGTGGAGTTGCTAACCATTGCTCAGACTTGTATCGCCAGTAGCACGATAACGATATTTATGAATGTTGTAAGGTGAATAAAAGCCAATGATTTGTGAACATTCCA
+
NNISSNQJMJSKIJGISLLIKLKKKJSKIJHKMLKJIIIGIIGHLJJIGLFE??=>>872/,,++(&''**,3<BGFGEIGJISFJBCD=MSJKNPHJHGGHFIGGHGKSMSIGGEEDEFGIJIJPKHLGGFEIJIKIIJJHKPJHLLFKJLHF=<=??A@AGKKLIEIFGGGFGGHIIJHKJIHKLLKKLHHIJJJJHGJGHFKJHGIHJGHHFFEFGGEEDCBACCCDCCCDGGIIIIKSPJHGIFD????@CAABBCDECA@@AAEHEGEEFPJPKILPMNMMMQKJIHCLSNJMMMSJMLJSKNHJIMOKSSOLRNLNOMPNSKIHMMSJJLMLNLNKGLKHLKNJKNKNIIILJNIIGHFKSQMMJLQLGGJIGJKKJLHRIINNINKGFGFJGIGKHNHSMMSLHKMJPMLSKPHJGHSJSIHFGHIILIJGIKHHKINRKJIKLMQSSNLOHJJJJHJJIKIKLJJHFHFFKKOSSNKJQSNHNIFHFFIIIINJHICKPJOKHHJGEHFFGMJJHPPPPQFGDIOKLHDDDNKIKOL@88-,,++,1358BDHJFFGIDEDDCDCFEGGHFFDEECGHFHGEEEDCEEEDFEEBBA@AA@AAAGHHDDBCDDEGGFEBA>?@@@BB@A><60,'$$$(*+-17?@BCDFFEED
@856_2WVZPS_6
GGAATGTTTATAGACATAGCCTTGTGTATGACTGTCTAATCAACAGTGCAAGGAATTAGTTGTGCTCTAAAAGGAGTTATGTGAAGGAAAGATTAAATGGATACATTTAATTAAGTACAATTACTACAAAATCTATAATGACTGGGTAAGTCACCCCGTAAGAAGGATGAGTTAGTAGAGATATAATAATATCTTACAGTTCAACTGATGTGCAAGTTTATAAGTAGACGTAGTGTGAAAGACTTATCGCTAACGCAATAGACGTTATCTCGAAAGGATAAAAGAAACCAAGAAGATATAAGGATAACTGTTCTAAGCCCTTGGTAATACCAAATAAGTTAGTTCCTCATGATGTCGTGGAAACATGACTATAAGATAAGTTGTAAAATCAATAGTAGCCCAAGAGGAATCAAATGAGTAAAACAAGTATTATAGGTGGAATACTTATGTTTTTATTTGAATGATTGTGCCTTGAAAAAGGTGGGTGAGGTCTGTCGGTAAAAATTAATTCA
+
GEDDDCGGEGEFQPKQSKMKMJKIJLIHISIPSMMHMHFHKNIHJJLJLEPF?D>>?**12231<==<99:<CGGECEDDGFFEECCFFGIGFGFJNLJJHKKLGHFICEHC@>+++++BDEHHGDECEEIGHHFHGGLKKKIEC@DA?>>=9942,)12379;>@CC::999////////35<::::<>?=??;788GGFEDEFEFHJSOLHFGIJIKFJ:::>:99978))))))DFDEFFEFEDFEBCCCCCCDFFFFFFEGGIKNLJKKJMSIOJ;<<<HGIFCGFEDEED@@@=7**(&%%%%%&'''''()-.//0135>CEEHFDHJKJKJIKJLQNQKKNNIGOFIIDCBBBEJHLIHA@@@@B<;520/.)))&%$$$%%$$$%'(+++++,.4779ABCCDGMKIJGFGGFGINJJKPIGGDB;;88-*((&&(%%&).1.-00'&%%%(),->?98889DECB@@AADDEEHGEIHFNIJGMII,++++?DENLGFCGKHI
@857_2WVZPS_6
GGAATGTTCACAAATCATAGGCTTTTATTCACCTTACAACATTCATAAATATCGTTATCGTGCTACTGGCGATACAAGTCTGAGCAATGGTTAGCAACTCCACGCTTCTTGCACCAATTTTCCGAAGAAAATCCAAAACCAGATGGGAATTAATTTTTACCCACAGACCTCACCCACCTTTTTCAAGGCACAATCATTCAGATAGAAAAACATAATATTTACCTATAATACTTGTTTTACTCATTTGATTCCTCTTGGGCTACTATCGAATTCAACTTATCTTATAGTCATGTTTCCACGACATCATGAGGAACTAACTTATTTGGTATTACCAAGGGCTTATACAAGTTACCAATTTGTATATCTTCTTGGTTTCCTTATCCTTTCGAGATAACGTCTATTGCGTTAGCGATAAGTCTTTCACACTACGTCTACTTATAAACTTGCACATCAGTTGAACTGTAAGATATTATTATATCTCTACTAACTCATCCTTCTTACGGGTGACTTACCCAGTCATTATAGATTTTGTAGTAATTGTACTTAATTAAATGTATCCATTTAATCTTTCCTTCACATAACTCCTTTTGAGAGCACAACTAATTCCTTGCACTGTTGATTAGACAGTCATACACAAGGCTATGTCTATAAACATTTAG
+
JRSSJRSKMSJOPQSSRJMHHHGIKJKSPKMSSSPNSLSOJLSKOMPOQMRKOIKJHKHIMOJSSOOMMIIHMJKMLMONMMSOLJMNMNSSKSKNKROMMPKRNOQJSSRJJONILHGKMMSHHPSNLLLSMSLSRSSLJPIQJKNSSQLSLMPQKS?@HGFM==<867CBAC;/BDDHSSJMKSRSSSSLOJKHLSQLSSSSKNNLLPSLMQNJMSQSSROLSSPSPKLSOOSKNSJKMSOSNOSKS?++BBDSBAMLKSOSNSJMKLSSHHJPQIQMLRPPKMOOMSSSSKFDI;;HHIFHEEEFMMSKJSMNIKNRSKRSMQSF66666MSNSMOQJSSOSLRNKSOQDLHSMPOKRKJSJKML6800<=EIQGIJJSSGLPFHHGJSIJIABBBCHHEGFSSFGEA@@@@???BBB>?GGHIOSMMISKHLMLLQPJSSSMMJNQSLNOKPIPILSSKPSKLGIHLSKJSKNSSLSMSLMQJOKSSSMSRKSSSLPKJPOOSMPJEEHJCDLKONMMHNNJJQPSSSMKOLPLOLSNOHSOOMJIJJLLOLOLILJKSKSLKKKMORNOKSSLKSQOSSMORSS6SPLKSRLSQOSKMLMSSSSNSNKIOSMPONLJHHHGKO=>====GIIILMJIGINDCCCCHGG:770--
@858_2WVZPS_6
TAACTTATTTGGTATTACCAAGGGCTTATACAAGTTACCAATTTGTATATCTTCTTGGTTTCTTTTATCCTTTCGAGATAACGTCTATTGCGTTAGCGATAAGTCTTTCACACTACGTCTACTTATAAACTTGCACATCAGTTGAACTGTAAGATATTATTATATCTCTACTAACTCATCCTTCTTACGGGTGACTTACCCAGTCATTATAGATTTTGTAGTAATTGTACTTAATTAAATGTATCCATTTAATCTTTCCTTCACATAACTCCTTTTGAGAGCACTACTAATTCCTTGCACTGTTGATTAGACAGTCGGGAACTGTAAGATATTATTATATCTCTACTAACTCATCCTTCTTACGGGTGGCTTACCCAGTCATTATAGATTTTGTAGTAATTGTACTTAATTAAATGTATCCATTTAATCTTTCCTTCACATAACTCCTTTTGAGAGCACAACTAATTCCTTGCACTGTTGATTAGACAGTCATACACAAGGCTATGTCTATAAACAGTGCAAGGAATTAGTTGTGCTCTCAAAAGGAGTTATGTGAAGGAAAGATTAAATGGATACATTTAATTAAGTACAATTACAAAATCTATAATGACTGGGTAAGCCACCCGTAAGAAGGATGAGTTAGTAGAGATATAATAATATCTTACAGTTCCCGACTGTCTAATCAACAGTGCAAGGAATTAGTAGTGCTCTCAAAAGGAGTTATGTGAAGGAAAGATTAAATGGATACATTTAATTAAGTACAATTACTACAAAATCTATAATGACTGGGTAAGTCACCCGTAAGAAGGATGAGTTAGTAGAGATATAATAATATCTTACAGTTCAACTGATGTGCAAGTTTATAAGTAGACGTAGTGTGAAAGACTATCGCTAACGCAATAGACGTTATCTCGAAAGGATAAAAGAAACCAAGAAGATATACAAATTGGTAACTTGTATAAGCCCTTGGTAATACCAAATAGTTAA
+
GEEHINPSSOOSOMNSJOKSOIIIGIIJOPRMKMSMMSPSPOSNQMKOMLIGF::<111193<>@C>ILNOQSKSKPIJIGGJSJSLMRMKLJSKKLNIMHMPRNSOSLMILROIMKIOJJSKOIQOJJQJMNJILJFJSMMSQKKRKNSSSSLSNKOSSMSKNSOKNNNHPOKKSKJIIKPOMSQKISMLNQIJHLJLKMLMJJMPMMPIJGJFHSLKJLHOSSSNSKSGJILNQJSIJLLOLMHLIJRKSSSRMSPOLKBAKLSIJSLRPKNSNLSSLLMNSSSSHJKKROJSLNJLPLOKSKPJSLNIQAAABCSPHMISKKSSLMNSSKSHJJHGSJMJMKKLJMNKNPNNNSPSSKSKSPMJSMIBIDCFFAMKSPHNKKJNINJJJLKLMMKONRLMKILMLLRIIIMSJSIOIKJMKKSNKSLMSJL?<5---FKMLPKOMLSSGSOSMSKSQSJKNPSSSOSKMJONLSSSLLNLLKIKHISIJKLIOPDCFHMKIHIJJHHPHLSQISSSIOLHIGSHINPQJMONSKSSFDDFB>GEFFCAB@BAAAA@ABHFFHFDECEEEEHFNGFHGEHGFCB?>>@?@AA<8334:@@@AABJLNIKGDFFEB@BDB@?<4/144159:;DEBBBAABCDB5/.FFGDDDBAABBCDGJHGHHGGFIHBDCDCD?=;?@BDEDDCB@2/....4555666530//.---.5:@??@@@ACBGDCC@@@CFC>@?>?@AABABAA@AAA>BDC<6554400001----0@CEHDBBAACB@A?>;:::999:;>?BA??9::<<=<==41.,,+,5699;=>?@>==<<;<=?BCEGCCBB???@@AB@@@???==:97666200*''&&&&'///3776652/''(;<<>=<<<44401110051001134;;99::99;=>=>>>==<<9655543////,')*))(((((()11268::;;;:95----/.,,-++&&&)*
@859_2WVZPS_6
GGAATGTTCACAAATCATAAGCTTTTGTTCATCTACAACATTCATAAATATCGTTATCGTGCTACTGGCGATACAAGTCTGAGCAATGGTTAGCAACTCCACGCTTCTTGCACCAATTTTCCAGAAAATCCAAAACCAGATGGGAATTAATTTTTACCCACAGACCTCACCCACCTTTTTCAAGGCACAATCATTCAGATAGAAAAACATAATATTTACCTATAATACTTGTTTTACTCATTTGATTCCTCTTGGGCTACTATCGAATTCAACTTATCTTATAGTCATGTTTCCACGACATCATGAGGAACTAACTTACTTGGTATTACCAAGGGCTTATACAAGTTACCAATTTGTATATCTTCTTGGTTTACTTTATCCTTTCGAGATAACGTCTATTGCGTTAGCAATAGTCTTTCACACTACGTCTACTTATAAACTTGCACATCAGTTGAACTGTAAGATATTATTATATCTCTACTAACTCATCCTTCTTACGGGTGACTTACCCAGTCATTATAGATTTTGTAGTAATTGTACTTAATTAAATGTATCCATTTAATCTTTCCTTCACATAATTCCTTTTGAGAGCACAACTAATTCCTTGCACTGTTGATTAGACAGTCATACACAAGGCTATGTCTATAAACGTTACCTCT
+
JKKRNLJE:::9=;8>B@62..033412300100(((66@DIFGIILMGLSLJKKKIKJKJLNOOMJSRIKIHHNJKNSMJOPKJKIIPSJLMISSSOSMMQLPLMSSRNQJMSDDCCED=9+*((,.JHSILJMKHKMKPHIOJOSSFGEEFHGAFIHHJGJHIKIKINSJHIJL;ASKINSQNNLSKPIDDGDCDJIIJFCCFEMSLONMOMJSMMNOSSLSLLLJJMQHSNOLMLSQSPLJJRHJCCBBCJQSNNSLOPPLKFKIJJIJKILMKGIFGGFLFIFFHIHJGIJIOHHISIMLLSKSSOSOSORLSK;:::;SKIJJIIHQHSJIQJJSLSOS=GH??LKJSMKPOPHJKCB?==4/.//1+'''-'=777777EFFJOJJKJMLKIRNHMFEEDDG***)***-01*9CDHGFEDEEIIKQHHKKJSKMLIJJHJJNIJKLLOMMLQIJFEJIGHLHGIJIIIGKHFFNHJGMONIIHGHHEEFDEHHFSKNJRKHJJJILKLLSPKJKMLNIKQNRJHIGFMHJSPHHGGFSRGJGIJIJJHIKRIA9<==@B:3:+,21329552)))*-7?=ACEEDFFIGLHHMNSSLJOIFIIHHJNMGJGIEEGEFH666667IEEIEFECECEDCBBABB?//-&&&&&$
@860_2WVZPS_6
GGAATGTTTATAGACATAGCCTTGTGTATGACTGTCTAATCAACAGTGCAAGGAATTAGTTGTGCTCTCAAAAGGAGTTTATGTGAAGGAAAGATTAAATGGATACATTTAATTAAGTACAATTACTACAAAATCTATAATGACTGGGTAAGTCACCCGTAAGAAGGATGAGTTAGTAGAGATATAATAATATCTTACAGTTCAACTGATGTGCAAGTTTATAAGTAGACGTAGTGTGAAAGACTTATCGCTAACGCAATAGACGTTATCTCGAAAGGATAAAAGAAACCAAGAAGATATACAAATTGGTAACTTGTATAAGCCCTTGGTAATACCAAATAAGTTAGTTCCTCATGATGTCGTGGAAACATGACTATAAGATAAGTTTGAATTCGATAGTAGCCCAAGAGGAATCAAATGAGTAAAACAAGTATTATAGGTAAATATTATGTTTTTCTATCTGAATGATTGTGCCTTGAAAAAGGTGGGTGAGGTCTGTGGGTAAAAATTAATTCCCATCTGGTTTTGGATTTTCTTCGGAAAATTGGTGCAAGAAGCGTGGAGTTGCTAACCATTGCTCAGACTTGTATCGCCAGTAGCACGATAACGATATTTATGAATGTTGTAAGGTGAATAAAAGCCTATGATTTGTGAACATTCCA
+
IFGIILG@@?@?BCCJILNMJKLILNLNMIOMIQSJKHHGHHIJKKLHIOHIIMSISMSMQMSSSOKLLHJMQNIHKGKHA>>>>>EGBEQSJSSNIJLDFGGRLHIOKMNMISIFFFGHJMJLSIGFFEMNJJJMLKJLJJINSPJRGA@?@@HSMIGHCDJMKMRHMLNHJHKHLJKIMJJNRIKNQOLMSKKSRKKJJIIPNLIGMILSLLJHHIIOHIIHBOGHGEEECDHJIKJMSQROHHIJHDFFDEGFGFGHOJLKGIJIIPNRNLSRLSJPGRNHPKHNKHIILLKJKOMHLOLNHNMLJHHEFFLLSQJRIISLSSSKIMIIFHJIFHIGLGJHKLOSLJKIIEGGEGIIIGGHGIKNMKJGEFFEFDD@210000>FFLOSMGGFFEEGHFHFGGOIJOJIKHFHGGHGFFFFGFFGFKGDFEEGHFDEEEFFEFGHHLGHIQSLPIMGEEEEFFEINJHGGKFIMHEIJNJSHEHIKJIJFOHHNGLGMHGLSKLKPIIROJ;:D:;ILKOHJIJKKIGFGGGJNJHKHDEEGFEEEGDFDCBBABDFFFGHDFHIFHFFIFGGGEEECCBCCGGSHGFDCCEEDFEEDEBBCBBCBBBBEFEEFDCBCCEFGGFFDDEDEFFFDCDDCEGEFEEEIGLKHGFEGIHFGF
@861_2WVZPS_6
GGAATGTTTATAGACATAGCCTTGTGTATGACTGTCTAATCAACAGTGCAAGGAATTAGTTGTGCTCTCAAAAGGAGTTATGTGAAGGAAAGATTAAATGGATACATTTAATTAAGTACAATTACTACAAAATCTATAATGACTGGGTAAGTCACCCGTAAGAAGGATGAGTTAGTAGAGATATAATAATATCTTACAGTTCAACTGATGTGCAAGTTTATAAGTAGACGTAGTGTGAAAGACTTATCGCTAACGCAATAGACGTTATCTCGAAAGGATAAAAAGAAACCAAGAAGATATACAAATTGGTAACTTGTATAAGCCCTTGGTAATACCAAATAAGTTAGTTCCTCATGATGTCGTGGAAACATGACTATAAGATAAGTTGAATTCGATAGTAGCCCAAGAGGAATCAAATGAGTAAAACAAGTATTATAGGTAAATATTATGTTTTTCTATCTGAATGATTGTGCCTTGAAAAAGGTGGGTGAGGTCTGTGGGTAAAAATTAATTCCCATCTGGTTTTGGATTTTCTTCAAAATTGGTGCAAGAAGCGTGGAGTTGCTAACCATTGCTCAGACTTGTATCGCCAGTAGCACGATAACGATATTTATGAATGTTGTAAGGTGAATAAAAGCCTATGATTTGTGAACATTTCA
+
/EDGS::99:GNLHHILMJSOIKQRKMOSJMSKLOLJIJM65555GGHIKSOLJPPNHFJIBC>>=:989BRMNJSOLPNKHGDCB=BFRSIMSSLHKKJKNNHJLJIC?@NGFHHHHSKPSNEAA??@BBOOJSJSIHJQIMJINOLPHIHIFFC@6>=666:ACELGFHGFGGFDGFFEFPSMILINPMMJLMNKNMKPJIJLKJQQMILQJHFMLLMKLRIOIIIJKILHJKJINPNHSGFFDFHIGIGMODDDDDGIHGGFONOSSLISLMSIFECBFJFDA><;9569=BBCPGLHK54445KSHIMOGIFIGGGKHJKGPKINRJLIJIKMKQIOLHHJJNSPHKPA????AEG>>>>>JMSSKJ;9999:<=<@CA9666:<:334@@BDDDBCFEGEHFJHIIIGHLSOMMKOPHISKOIILHKSJLHJIHQIOKHNEEEEFHSBKSKFEEFI;;;;;LHIHJJKHHIEBDHDKGGEGNMSSJNMSJJSIABBAC=HGL@@?>?B>@D>DFFOMSJSHFHFGEGR9/-'(98>D97779:2000----89DMKHSLOSLOJMIIMSHKLIJSHN><<<<<>?>?BHNLOIJ10000GDDDDFHKEJIHIIILJKKKKSILJKIIIJSPIKHIEDCC@BBACFCED777*)(
@862_2WVZPS_6
GGAATGTTCACAAATCATAGGCTTTTATTCACCTTACAACATTCATAAATATCGTTATCGTGCTACTGGCGATACAAGTCTGAGCAATGGTTAGCAACTCCACGCTTCTTGCACCAATTTTCCGAAGAAAATCCAAAACCAGATGGGAATTAATTTTTACCCACAGACCTCACCCACCTTTTTCAAGGCACAATCATTCAGATAGAAAAACATAATATTTACCTATAATACTTGTTTTACTCATTTGATTCCTCTTGGGCTACTATCGAATTCAACTTATCTTATAGTCATGTTTCCACGACATCATGAGGAACTAACTTATTTGGTATTACCAAGGGCTTATACAAGTTACCAATTTGTATATCTTCTTGGTTTCTTTTATCCTTTCGAGATAACGTCTATTGTGTTAGCGATAAGTCTTTCACACTACGTCTACTTATAAACTTGCACATCAGTTGAACTGTAAGATATTATTATATCTCTACTAACTCATCCTTCTTACGGGTGACTTACCCAGTCATTATAGATTTTGTAGTAATTGTACTTAATTAAATGTATCCATTTAATCTTTCCTTCACATAACTCCTTTTGAGACAACTAATTCCTTGCACTGTTGATTAGACAGTGCAAGGAATTAGTTGTACTCTCAAAAGGAGTTATGTGAAGGAAAGATTAAATGGATACATTTAATTAAGTACAATTACTACAAAATCTATAATAGCTGGTAAGTCACCCGTAAGAAGGATGAGTTAGTAGAGATATAATAATATCTTACAGTTCAACTGATGTGCAAGTTTAAGTAATTAGACGTAGTGTGAAAGACTTATCGCTAACACAAATGGTATCTCGAAAGGATAAAAGAAACCAAGAAGATATACAAATTGGTAACTTGTATAAGCCCTTGGTAATACCAAATAAGTTAGTTCCTCATGATGTCGTGGAAACATGACTATAAGATAAGTTGAATTCGATAGTAGCCCAAGAGGAATCAAATGAGTAAAACAAGTATTATAGGTAAATATTATGTTTTTCTATCTGAATGATTGTGGGTTAGGTTGGTGAGGTCTGTGGGTAAAAATTAATTCCCATCTGGTTTTGGATTTTCTTCGGAAAATTGGTGCAAGAAGCGTGGAGTTGCTAACCATTGCTCAGACTTGTATCGCCAGTAGCACGATAACGATATTTATGAATGTTGTAAGGTGAATAAAAGCCTATATTGTGAACATTCCA
+
LDLNLKSLOSSSLSSJOSQMSJSSSKHSSHIJLKOKHJOISJSMOLKSSLKILOSIKOHFFEHHNOSLLSHHRJNMPOOCC???@CISLMSRSKLHSNLISSJKSJOJISSORSLJLOISOOSIMSSSJSQKSPQSSSSOSKIIMMJSSJSSSIHNSSROSJJKJLNJHLSOSSSEKSSKMSSQOSLMSSOKRSKSSHOSISSGSHHSSNOSSSSLSJMILOLMKMOPMMRQLSSSSKSSOSHGJBBBABSPSJSSIGSRIKIJJIB@@@AGE@A@?84332212?JSNKSGGNSOSOLLLQKSSSSNQKSJSKQMJKRF=---,-?A>>=<;889HIJKSKKJNMJGFG-.NSSOSSSKQSLMNSLJSLOGJIIISLSGCHJOIMSNRKJSQMJMOSQSKKSPKNONLSSKJNGGMNC;;<-?EEINHIKNPSMNKPMMJKNSKSILJSOJLKOPMPJONMOSMMSMSLKLSSLMSJKKSSRHGFFSSPSNRMSOKSNSMKFIDC=HCFFGFGMHPLJSLGKLJLHNJSMQKKKSSSNSOSKBSS<<EGIKGGSSKKKLSKIF@ASJMKIICAB11FFIGDINHFEDH@4+++$$$&'(++3>BBIHJKHSIILFB==5555533354:::<IMSJIHHGG<<<<=BDEEEBIFECBADDEEEFEI@KGHISFFCA>@BBCBEFDEEADEFDCBCBEDEDDDEDDB85532111100.***)((%%%$$$$%&&%&&'&('%&5656667;::888:99<=8669==<===>>@DCBBBBBDDDDFEDDCA=9;;81,&&'''&$$$$$%'''()(()))11112377896698964-*'%%%%%))))035776678>@ABC>:98877779657:9>@?@CA@??;<<;<@@@BBDDEFDCA??>?<?@>>@@??;<<668889::9999;>?>;;;;<@@@?@<=<=<::9;<>?><>?@BDDCE@??@AEC@??@@GDDC<9987777768:::;;>><<=:9:855.+**,699::9889:<>>A2000.12299633-&$$##"""#%(()))*/.------/991:<=>>><999833524==<<<CDFFGEDDHNINHFEFEDFGGIIEFED<;;??;94555/166657541251000277:>>?CDDBB@:998895332203358><==<<=>>>>>>><>=>==>??AA@A=98775532.*&$$$&%%%'3556>=
@863_2WVZPS_6
GGAATGTTCACAAATCATAGGCTTTTATTCACCTTACAACATTCATAAATATCGTTATCGTGCTACTGGCGATACAAGAAGTTGCTGAGCAATGGTTAGCAACTCCACGCTTCTTGCACCAATTTTCCGAAGAAAATCCAAAACCAGATGGGAATTAATTTTTACCCACAGACCTCACCCACCTTTTTCAAGGCACAATCATTCAGATAGAAAAACATAATATTTACCTATAATACTTGTTTTACTCATTTGATTCCTCTTGGGCTACTATCGAATTCAACTTATCTTATAGTCATGTTTCCACGACATCATGAGGAACTAACTTATTTGGTATTACCAAGGGCTTATACAAGTTACCAATTTGTATATCTTCTTGGTTTCTTTTATCCTTTCGAGATAACGTCTATTGCGTTAGCGATAAGTCTTTCACACTACGTCTACTTATAAACTTGCACATCAGTTGAACTGTAAGATATTATTATATCTCTACTAACTCATCCTTCTTACGGGTGACTTACCCAGTCATTATAGATTTTGTAGTAATTGTACTTAATTAAATGTATCCATTTAATCTTTCCTTTCACATAACTCCTTTTGAGAGCACAACTAATTCCTTGCACTGTTGATTAGACAGTGCAAGGAATTAGTTGTGCTCTCAAAAGGAGTTATGTGAAGGAAAGATTAAATGGATACATTTAATTAAGTACAATTACTACAAAATCTATAATGACTGTCCAGATTGACCCGTAAGAAGGATGAGTTAGTAGAGATATAATAATATCTTACAGTTCAACTGATGTACAAGTTTATAAGTAGACGTAGTGTGAAAGACTTATCGCTAACGCAATAGACGTTATCTCGAAAGGATAAAAGAAACCAAGAAGATATACAAATTGGTAACTTGTATAAGCCCTTGGTAATACCAAATAAGTTAGTTCCTCATGATGTCGTGGAAACATGACTATAAGATAAGTTGAATTCGATAGTAGCCCAAGAGGAATCAAATGAGTAAAACAAGTATTATAGGTAAATATTATGTTTTTCTATCTGAATGATTGTGCCTTGAAAAAGGTGGGTGAGGTCTGTGGGTAAAAATTAATTCCCATCTGGTTTTGGATTTTCTTCGGAAAATTGGTGCAAGAAGCGTGGAGTTGCTAACCATTGCTCAGACTTGTATCGCCAGTAGCACGATAACGATATTTATGAATGTTGTAAGGTGATTAAAAGCCTGTTGTTGGAACATTCCA
+
C@CKHGJOKSSCMGDSOJKJLDNHIIFIKSOSSKJIISONJSONLQSKNMNSJJLHHJHHMEEHBA?<;;(((()2((',..555:886646666EA@>??MIHQOPMNIMJGIIFGSNMKGJJJ7=J;;ISSQKPKOPNSLOKMKKKSISKNQSSKPSSOSKKJSQHMHEDDEFHIHSMIIHK?@HJFEEFQNLSMJOJCBB999998<A?BIHHJLKLSKSNKJJNOSSMSQLHSSMSSSSNSSSKKPPKGHHLMJOJNHHKSSMSSPQJDDCC@@@@@MLSJPHPLIKJIQJJMSOOQSMMPMKJKOSPQOSSSSSSSSLKSKCEDCESOKNNJNQIKKOLSKMKOMSPMS;NILQSOSSLSNJHLKNIIHKCCCED;:2,<9>GLKSLLSMNSPPSRLISJMMLKMJPKRJSMSQRKRSNSOKRSOSJNOJKHIHLSPKPKSSSNSOPMKSKIMNLORLLSNNNOLMNSSRSSSSKSMMSOSKSILHJNKJLKSLKSSLJSROSLIJOIKHFEFEB::FGHFSMNMHOJIMSJSRSIIIJSMQLKOSKKPSLLJSSSSHMSSJKSJNILMIC<<998((FFKHRLMOPSSKSHSSSPIIJKPJSJJQLLJSSLOSLSINJKSSJEECB@???>===99888888999=<=@@@<;;9:A@@>>==99888:;>?BA@@@??@@BABBBBDDEDADCB@@=<<<::;:<6665343/,,,--./0*)((&%$##$$$$$$$%&*+,-/332356....51399=<<<=<<655566889;=AB>;9:::;<:510--)())+>@DABB???@CFEECBABACCCDC9989:99@???@B@?@?@CBECCAAA000/-,,----,+*)***))*+++++,...7:::9666667652-,,,,-0009;<=CDFEFIFGEEFC@A@??A@@A@@GECEEEFECCEEHECDBBCEDFGGFEDCCCDEDGGHJOHLIGGFDB?>>>?HFDCBC@CB@>====;:;:988887778770--))))*,-0129<=??>=>?AADKHHEBBBBBCAC@@@>;<>BBDEA>BDFKKIGDE@9<?ABFCDDC;A>36345===>>?EDD?<>DDFEDCEC?DBBDHI==<88B@???@AAA?>=<=<@B@?<;;;:<;;:9:<9862//.--+(())-.06799<<==?CA@A=76777=?=>><<>?@AA@@?==>>>===:953++++,43312''''(+))*,,184/-(
@864_2WVZPS_6
TAATTTTTACCCACAGACCTCACCCACCTTTTTCAAGGCACAATCATTCAGATAGAAAAACATAATATTTACCTATAATACTTGTTTTACTCATTTGATTCCTCTTGGGCTACTATCGAATTCAACTTATCTTATAGTCATGTTTCCACGACATCATGAGGAACTAACTTATTTGGTATTACCAAGGGCTTATCAAGTTACCAATTTGTATATCTTCTTGGTTTCTTTTATCCTTTCGAGATAACGTCTATTGCGTTAGCGATAAGTCTTTCACACTACGTCTACTTATAAACTTGCACATCAGTTGAACTGTAAGATATTATTATATCTCTACTAACTCATCCTTCTTACGGGTGACTTACCCAGTCATTAGGGGGGGGGGGGGGGGAGGGGGGGGGAATGTTTATAGACATAGCCTTGTGTATGACTGTCTAATCAACAGTGCAAGGAATTAGTTGTGCTCTCAAAAGGAGTTATGTGAAGGAAAGATTAAATGGATACATTTAATTAAGTACAATTACTACAAAATCTATAATGACTGGGTAAGTCACCCGTAAGAAGGATGAGTTAGTAGAGATATAATAATATCTTACAGTTCAACTGATGTGCAAGTTTATAAGTAGACGTAGTGTGAAAGACTTATCGCTAACGCAATAGACGTTATCTCGAAAGGATAAAAGAAACCAAGAAGATATACAAATTGGTAACTTGTATAAGCCCTTGGTAATACCAAATAAGTTAGTTCCTCATGATGTCGTGGAAACATGACTATAAGATAGAGTTAGT
+
A????DFEEHKRAHSLILHPJSOMMJSMSJNSNGSLILSJJJILRSSSFFCDDB=>???HIJMPJKLSKMJSONMNMLSJJKNSLMSSOJJSKHQSJKMCABBAFECDLJNLSJLMJMJJJPHSOMIRLHKJJPNLJNKISJSQQJH=<FJMJJKOKNJSSSSSMMJQPMIMKKKNQSJLLLJSRHMSLMJGH....CDA?FGGFJJJMGGFMHID@@@22122-.-,.,03779:6>FHPSSKSJSJSKRMMKIJCLKKKPHF>>>>?LNSSSSRMPKSKIINJMOJJOSIKJSSJMKPKKHLONNJJJLMJNJMSQSNISKLSNLSKOJIJNMSLSHJSKJMNONJJGSHSIKNOHGFGDGLDEIGEB>8432,&'*1=?@BHKJC>---65:=@CF?=<=>==AAHIHMMNKNJNQNSNJJRSSKSRSRQIJGIJJJSSKIILQNQSJIOKSQPSSMLLRNKRFIRPIILSKKSSKPJHMDISSMLMPHOJFHKIIKJJSPSKKNONIKJJKIIOIHLSGFEOSOLKJKKINSMLSOSSMNOJOKLKSRNCJ@7779FEFFABBBDFHHCCCBBCKHIONMRLSOLKLRSKKJJOQIIHMSJKMLJKKKKSSOSKJHNJISJFIHHGIKIKSSLKOJKIJHGFEEEFEEGFHGHHEEHJEISMJJFPIILMMIJLJQKMHGIFJNNOILIJHKGJIKGKLSKJHHFHMIJJLIIHKKFGEEDFMJJGNLJIKSS:9999IRHGHIGEHHJGJDDBCBGJMHJFCB@A@B=84,++)&&&*'&&
@865_2WVZPS_6
GGAATGTTCACAAATCATAGGCTTTTATTCACCTTACAACATTCATAAATATCGTTATCGTGCTACTGGCGATACAAGTCTGAGCAATGGTTAGCAACTCCACGCTTCTTGCACCAATTTTCCGAAGAAAATCCAAAACCAGATGGGAATTAATTTTTACCCACAGACCTCACCCACCTTTTTCAAGGCACAATCATTCAGATAGAAAAACATAATATTTACCTATAATACTTGTTTTACTCATTTGATTCCTCTTGGGCTACTATCGAATTCAACTTATCTTATGGTAATTTTTCCACGACATCATGAGGAACTAACTTATTTGGTATTACCAAGGGCTTATACAAGTTACCAATTTGTATATCTTCTTGGTTTCTTTTATCCTTTCGAGATAACGTCTATTGCGTTAGCGATAAGTCTTTCACACTACGTCTACTTATAAACTTGCACATCAGTTGAACTGTAAGATATTATTATATCTCTACTAACTCATCCTTCTTACGGGTGACTTACCCAGTCATTATAGATTTTGTAGTAATTGTACTTAATTAAATGTATCCATTTAATCTTTCCTTCACATAACTCCTTTTGAGAGCACAACTAATTCCTTGCACTGTTGATTCAACAGTAGTACACAAGGCTATGTCTATAATGACTGGGTAAGTCACCCGTAAGAAGGATGAGTTAGTAGAGATATAATAATATCTTACAGTTCAACTGATGTGCAAGTTTATAAGTAGACGTAGTGTGAAAGACTTATCGCTAACGCAATAGACGTTATCTCGAAAGGATAAAAGAAACCAAGATATACAAATTGGTAACTTGTATAAGCCCTTGGTAATACCAAATAAGTTAGTTCCTCATGATGTCGTGGAAACATTTACTATAAGTTGAATTCGATAGTAGCCCAAGAGGAATAAATTAAAGTCTAGTGTAATCTTATGTTTTTCTATCTGAATGATTGTGCCTTGAAAAAGGTGGGTAGAGTATGGGGTAAAAATTAATTCCCATCTTGTTTTGGATTTTCTTCGGAAAATTGGTGCAAGAAGCGTGGAGTTGCTAACCATTGCTCAGACTTGTATCGCCAGTAGCACGATAACGATATTTATGAATGTTGTAAGGTGAATAAAAGCCTATGATTTGTGAACATTCCA
+
JJJLHLSMLROMJSJOSJLKJKKSSNLSMS>>>@C@@KJMIKJSKMJSOSMJJJNMKSMIMIKNIJSKJQHIKKKNRSSLSLSIOLIMLOSJKJMRIQNSOSSOJLOQSSNSNKILNOLQISRIKMRSKSKLSSHSSKNOIKNKGPSPSSKHCEC;EDDDEGHJ999ACACISMPNSRSQKROLISLQSSSPLPSMLSNMQLJISLSJKPSSOSMKPOMMKSMIRSLKLLOJSNPOJSNLNMLSJSMSMSOSKLSKFFSJSSSLSJMKSJJPIGHJMNFDABA88''''(''))))578@HHHLNQJJLQPSKSQKMNSOPMNNLLJLLOMRRIKJLMSNLRKOSNMSSMKMJKSSKSSSNRPKRKLSPSSHKJQJFHFIDJSHGHJKSSQMRKOSOILRSLPMSNQQMSLKKJKSNISIDGISSKLMKMKQMLOMOSSJMSSMSMPQLQNOJMSLSKJNKSSKSSSKISMNSMNOKSOMMOMIKNRKIJLMKLJPLIQSKIGGJINOKSPKLLJIJSSNMMLOJIIKIKLPPMMKMLIKOJNIIGHI=AAABMMHLNSLDDPH?DJIMGGFE@@@ACDFEEGHHHJKJQKJJHHJHO@@AIIDRRJJJSIKHKHHFF?71*'&&&()/))))))HIGHIHGDEEGGIIFHHJHMHKJMNLHHIGHIGID@A==>CBBCDGGGGHFCFEBB<=CDED=<99<<=>?BBFFIFJD@@AABDEDEE763223354<B@@@ABBDDCEEEHEDDFFDFF?><;<>?@ABCBCABECCDA@AA@BA@><<>@@BCCBBA>:753.(&%%%%&'*-27:<=ACDDGGFFDB==<?@ADGGJGGFB>>??>?@BAA@<==<<==<<=<:;<<====:999:;:8311-((,*('(),-.00001111256545551/-,*''''&%$$$$$('&&&%%%##$$%&((()./29:=/,,,*--.55//////<>?AB;8888886542-)'&%%$%''(()(898;<<>@ACBAA>:<>?@B@@@AAACBBGD?D@>==;///./00178320/.,*,,-;>BCAB<<;;<AB???@CDDCBCBB@=:<=6655478<=>=;<<<>@=>>=?BA@CABDCDBB@><=??A@?@;;@@@?><;;;65777<<<<;;9<<=@@
@866_2WVZPS_6
GGAATGTTCACAAATCATAGGCTTTTATTCACCTTACAACATTCATAAATATCGTTATCGTGCTACTGGCGATACAAGTCTGAGCAATGGTTAGCAACTCCACGCTTCTTGTACCAATTTTCCGAAGAAAATCCAAAACCAGATGGGAATTAATTTTTACCCACAGACCTCACCCACCTTTTTCAAGGCACAATCATTCAGATAGAAAAACATAATATTTACCTATAATACTTGTTTTACTCATTTGATTCCTCTTGGGCTACTATCGAATTCAACTTATCTTATAGTCATGTTTCCACGACATCATGAGGAACTAACTTATTTGGTATTACCAAGGGCTTATACAAGTTACCAATTTGTATATCTTCTTGGTTTCTTTTTATCCTTTCGAGATAACGTCTATTGCGTTAGCGATAAGTCTTTCACACTACGTCTACTTATAAACTTGCACATCAGTTGAACTGTAAGATATTATTATATCTCTACTAACTCATCCTTCTTACGGGTGACTTACCCAGTCATTATAGATTTTGTAGTAATTGTACTTAATTAAATGTATCCATTTAATCTTTCCTTCACATAACTCCTTTTGAGAGCACAACTAATTCCTTGCACTGTTGATTAGACAGTCATACACAAGGCTATGTCTATAAACAGTGCAAGGAATTAGTTGTGCTCTCAAAAGGAGTTATGTGAAGGAAAGATTAAATGGATACATTTAATTAAGTACAATTTCTACAAAATCTATAATGACTGGGTAAGTCACCCGTAAGAAGGATGAGTTAGTAGATATAATAATATCTTACAGTTAGGAACTGATGTGCAAGTTTATAAGTAGACGTAGTGTGAAAGACTTATCGCTAACGCAATAGACGTTATCTCGAAAGGATAAAAGAAACCAAGAAGATATACAAATTGGTAACTTGTATAAGCCCTTGGTAATACCAAATAAGTTAGTTCCTCATGATGTCGTGGAAACATGACTATAAGATAAGTTGAATTCGATAGTAGCCCAAGAGGAATCAAATGAGTAAAACAAGTATTATAGGTAAATATTATGTTTTTCTATCTGAATGATTGTGCCTTGAAAAAGGTGGGTGAGGTCTGTGGGTAAAAATTAATTCCCATCTGGTTTTGGATTTTCTCGGAAAATTGGTACAAGAAGCGTGGAGTTGCTAACCATTGCTCAGACTGTATTGGCCAGTAGCACGATAACGATATTTATGAATGTTGTAAGGTGAATAAAAGCCTATGATTTGTGAACATTCCA
+
JNSPSSLSSKQLJKSLSHLKPPMSLSOQSMMLQRSJMGGFFINIKKOSMSORNSSQNMKKKMOSOQKLSOLNSJSOQPINJKLNKJSOOSSJNLOMMSMMMRMSNOOPRNPJFKFHIHCSRGNFMKLIOJPMMKGILKJMLSSRSOKSKISKLKOHSSRQSLOQMSMSOPMSSSSMSONHMSSSKOSSSJJLIISLJNKSRMSOJPJKNSSNRPLLLMONOSSSSOKSPLSMSJSLHIIIMSKISPSNSSLSKSSMMOJLPMSOHSIMIPIMPNOIGKSKRSLNSPJKMINLPSKQSQKNOHSSOOSSKMINRJPNSMKILKSPSSSNSRKSMLISKJRSPOSNOSMFLQJGKKJLNQLSNKSIKNPSKPHEAFEAC1-,++5CGSKPJISHLJNJIJSOSKQSMKRLDRRJSLSLNJSHS9IKLLSLJKPIHKILOJIGGHLNMSKSKLLLNSNJKSNKOMSSSLKSPMQSKSSNSI7344)))01--+0999=?FJLJMMLMNNNLJKJMNGKISIKNSSPOSLKKPJKOOONLHPSSJSLNPHKKLHKHSJSSPLSGHHGHJLOSIMMKJ??<0,..FGHSKOPJISLBLJJKNED;;;=>FGGGOLMKMKNMSSKJJJSLMKKJOMLIKSPKNJINPJJKPJLIHIGKHGJMGJIHHGHHJILE@<>??CMJJIE<;:;=@EDCBBBC?>:87/0:?BBCDCBGEDEEGFEFFGFFEFHDCA>>>??DCD+))))<>?EEB?>=;;<6:<<<ACACCDCB@=?<6764000349988899,++*)(%&&%$$%,-.///000133/('&&&&(--.0012133440++5688533333111112DIHHGDBC@@A@BBBCCBDBBBABC@>=<;=<:966666886322/.,+)'&%%%''&(1356754443211.(('&&&(+,;?BCGFFBA;<DDBCBAACACF<99889;==<:6601111=::::;;:943('''',,,,,023467:;:;;544438:99999;???>=<=<43444@BABACCDA@>>====?A==<<98889::88732.277;;<>??@?@BEBAAAADDDD><?B?FBE><=7017877789:<>>?<=>ACCBAAC><;96779;;<?@@:9,+++5-,**-@@CDCEDDDDCAA?>><;;<=>>?==<32222<<<<6678421.*''(+,***++.,*))''&&'*024788::;;==<<<;<<85.111533355AEDECABAB@>==>>=<==;:8855,
@867_2WVZPS_6
GGAATGTTTATAGACATAGCCTTGTGTATGACTGTCTAATCAACAGTGCAAGGAATTAGTTGTGCTCTCAAAAGGAGTTATGTGAAGGAAAGATTAAATGGATACATTTAATTAAGTACAATTACTACAAAATCTATAATGACTGGGTAAGTAACCGTAAGAAGGATGAGTTAGTAGAGATATAATAATATCTTACAGTTCAACTGATGTGCAAGTTTATAAGTAGACGTAGTGTGAAAGACTTATCGCTAACGCAATAGACGTTATCTCGAAAGGATAAAAGAAACCAAGAAGATATACAAATTGGTAGGTTCTAGCCCTTGGTAATACCAAATAAGTTAGTTCCTCATGATGTCGTGGAAACATGACTATAAGATAAGTTGAATTCGATAGTAGCCCAAGAGGAATCAAATGAGTAAAACAAGTATTATAGGTAAATATTATGTTTTCTATCTGAATGATTGTGCCTTGAAAAAGGTGGGTGAGGTCTGTGGGTAAAAATTAATTCCCATCTGGTTTTGGATTTTCTTCGGAAAATTGGTGCAAGAAGCGTGGAGTTGCTAACCATTGCTCAGACTTGTATCGCCAGTAGCACGATAACGATATTTATGAATGTTGTAAGGTGAATAAAAGCCTATGATTTGTGAACATTCCA
+
HSIKEDCCDCHHFGIMSKSSIJQRSJIIMRHJSOSJGGGFSQMPKLSSSISMRLQMSDBED?@@?<;;3+***/;><987896---.9:@BDGGGHOKJIJIIIJKLIICCEDCBAA@EBCCFEFJFECEEGGB?>=445<=>=8::@AAA@1100*(((()+**.<<<=?@HJIHFJKGJSPMMRLKQJSLLSMNLISFEIHGILKNNRSLFHGHGKBC?11111114SKGIGHJSHLGJ?==<<EEEGFHGBBBCCEEEGEHJSPLHQKILSMSOSDNIMKDLLMJSHLILOLMSSIE>@745-,,++*&&&&&%%&223112DOSLLMA@@@BQPSJ?>>>==FEDEEFLHJMFJMPQLNSNKKIFGGIFC???>?>@BMMJIIH@@@>?B?=>@@@EHIHNGINGPNJSLJLIJILOSIGJPIIFLSIIIHSSLLKNMISOLEK@----10.00<CHFHFHKGKHHFFNMSSOSLINIGJQLHGHGKIBBBBBHCEDDFCA9A+*1+,BFKJHJOH==<<<G65<5../5333331220000045334>?FGOIMGFFGEFHFFO?>>>9888:D@@BA=>>>>DEGFIGFBAABBCBABBHJKHN99889FC?====ACBCFGFHOKOGGHFGHHGJKIOORKLJNJ>>>
@868_2WVZPS_6
ATGTTCACAAATCATAGGCTTTTATTCACCTTACAACATTCATAAATATCGTTATCGTGCTACTGGCGATACAAGTCTGAGCAATGGTTAGCAACTCCACGCTTCTTGCACCAATTTTCCAAAATCCAAACCAGATGGGAATTAATTTTTACCCACAGACCTCACCCACCTTTTTCAAGGCACAATCATTCAGATAGAAAAAACATAATATTTACCTATAATACTTGTTTTACTCATTTGATTCCTCTTGGGCTACTATCGAATTCAACTTATCTTATAGTCATGTTTCCACGACATCATGAGGAACTAACTTATTTGGTATTACCAAGGGCTTATACAAGTTACCAATTTGTATATCTTCTTGGTTTCTTTTATCCTTTCGAGATAACGTTTATTGCGTTAGCGATAAGTCTTTCACACTACGTCTACTTATAAACTTGCACATCAGTTGAACTGTAAGATATTATTATATCTTACAGTTCAACTGATGTGCAAGTTTATAAGTAGACGTAGTGTGAAAGACTTATCGCTAACGCAATAAACGTTATCTCGAAAGGATAAAAGAAACCAAGAAGATATACAAATTGGTAACTTGTATAAGCCCTTGGTAATACCAAATAAGTTAGTTCCTCATGATGTCGTGGAAACATGACTATAAGATAAGTTGAATTCGATAGTAGCCCAAGAGGAATCAAATGAGTAAAAACTCTGAGAAAAGTGCTTATAGGTAAATATTATGTTTTTTCTATCTGAATGATTGTGCCTTGAAAAAGGTGGGTGAGGTCTGTGGGTAAAAATTAATTCCAGTCTGGTTTCAGATTTCTTCGGAAAATTGGTGCAAGAAGCGTGGAGTTGCTAACCATTGCTCAGACTTGTATCGCCAGTAGCACGATAACGATATTTATGAATGTTGTAAGGTGAATAAAAGCCTATGATTTGTGAACATA
+
JIIOSKLPJOSJJSILKGGC>:521///255>33222;@HIIHJSSJMJKIKLLHJIKNHIKJLNJSFFFGHLKPKJMKHMNIINHFSJJHSMLSJIIMKDFGJHIHDDHKJKGIOJBFI>=<>LQIHSMMJPSKPJSMJPSKMIJ85555;?6)CGHHGGJKKOJIHJGFEIMMOPOLLSSJMLJRNPSLKPSLKKILLKIJSPSSSSNSSOSQPSKQKSMMOSLNJMSJMSLNIIIKMHSSLIJSROIGQKRLKSMOA@@@BOSHFGGJIFOSMGKMLMLKLFLOSMNKJHHHHKNLSQNKSSOMQKLJLSLSLRJJNMOMMKIJQIMLLJSLHJSJMMOLIJHIKJIHIJLJKIHDA999??@AHDEFEFFLGFEHF?@?AAHFFC92*****67122000/.-)(((')*+-5DFGJEGGLJHHOJJMIGHJIKKJSHMHLJHJHIGHKIOSHSQSMMGLKOJMLNKJGEFFIKFGFB99999BA<<33233@@A>>BBDDEHKFBC?=====ABIGHGCB@?A@@@?==;;9877<?>>=<97553233344444678:;;;7544579::@?@@@>@=9<9:45>;>>=<;;99:<BCCFEDB9865675699;@>??@CCDBBCB???@ABAC??>>?BA@@AA@@@@AACEEGFEDDB>=<::844456:;75552557777771))(('&%$#$%%&&&%$###$$$$$$$%(,,.79;;<>>?>>>::9:;6A@C;7777A?@?@99999DEEEGIB>DFILHGHEHIEGFFEFFGFGFECBAABBFD?/../++)&$$$%&''(()((()*&&&'(447>@ABCDCCDCBCEDEEBDCDFGDEGCBDCCECDC>==6**+<=>??@@@98889><::976778<@::99;BBDDCEDFFGEEDCCBCCAABCBGJGIFEGEG<<<<=DB@;;<@BE
@869_2WVZPS_6
GTCTGAGCAATGGTTAGCAACTCCACGCTTCTTGCACCAATTTTTCGAAGAAAATCCAAACCAGATGGGAATTAATTTTTTACCCACAGACCTCACCCACCTTTTTCAAGGCACAATCATTCAGATAGAAAAACATAATATTTACCTATAATACTTGTTTTACTCATTTGATTCCTCTTGGGCTACTATCGAATTCAACTTATCTTATAGTCATGTTTCCACGACATCATGAGGAACTAACTTATTTGGTATTACCAAGGGCTTATACAAGTTACCAATTTGTATATCTTCTTGGTTTCTTTTATCCTTTCGAGATAACGTCTATTGCGTTAGCGATAAGTCTTTCACACTACGTCTCTTTATAAACTTGCACATCAGTTGAACTGTAAGATATTATTATATCTCTACTAACTCATCCTTCTTACGGGTGACTTACCCAGTCATTATAGATTTGTAGTAATTGTACTTAATTAAATGTATCCATTTAATCTTTCCCTTCACATAACTCCTTTTGAGAGCACAACTAATTCCTTGCACTGTTGATTAGACGAGTATACACAAGGCTATGTCTATAAACATTCCCCCCCCCCCCCCCCCCCCCCCCCCCCCTAAGTCACCCGTAAGAAGGATGAGTTAGTAGAGATATAATAATATCTTACAGTTCAACTGATGTGCAAGTTTATAAGTAGACGTAGTGTGAAAGACTTATCGCTAACGCAATAGACGTTATCTCGAAAGGATAAAAGAAACCAAGAAGATATACAAATTGGTAACTTGTATAAGCCCTTGGTAATACCAAATAAGTTAGTTCCTCATGATGTCGTGGAAACATGACTATAAGATAAGTTGAATTCGATAGTAGCCCAAGAGGAATCAAATGAGTAAAACAAGTATTATAGGTAAATATTATGTTTTTCTATCTGAATGATTGTGCCTTGAAAAAGGTGGGTGAGGTCTGTGGGTAAAAAATTAATTCCCATCATCTTGGATTTTCTTCGAAAAATTGGTGCAAGAAGCGTGGAGTCTAACCATTGCTCAGACAGGTGC
+
KOSLRMMSQQJQKSSKSJMJQRPSNOKSKMOSNPSNISIMSNLSPNJIFLPJLOSLRGKJIGFHFHKISJSPLLJJFEFFDDEGMGLSSJNMMKNLMSSLLDCMMGA<;;?FFGLIGSHSKJSPSSKJFEFHSPMSNSLONSMQMSOJKQSNJKLLLONPNOJSKIIIG=?HPMIGHKKPJQSNSSPQIMEDDEHLKJCA@?>BBB@@@AAFDGKIOSNSKIJQPJJLOSJMQSJKSSROSPKSLSPNSIJOLMSMKCBBPSKMKSPKSJOOOFLBD@A;:;;;><=;:5431+*)))&'''*(,0399:89999GGEHDECEEGDCBACGCCGGHJFBB=<,)))9?;:;<>;;:;2222139;GIMKIJIIHLLIHGIILJSNKGGKKLSSSIKSSNSLIKIRGJQLJMSSOMSONNSNMSNIKMNKKIJJLISHPOJRLINLRJIJMKSKSMLMIKKNSLKNMKKLKMSJGHJLSJMPLFIHIJSLNOQSLN3-.33HHJKISHSOSKLMJSKOORMSIMJPKSJLKLSSJLISMHKSMIMK:665((((*.)()))9ADEBAA??>>==<;<<<2000.6479=BFGGGGFGDCCB?<;<===>=<)69:>@BDG1SFCDEKOSKSEIEFD+*****569FGEGLNMLLKMSLOQMKNMILIISRSPNSMLIHINLLMNKKKONSPKISDEHFJGSKLMMNKJJKIJOGHQQKMLMKIQSPKOQKSSJSQSHLMSKJ6777LLEFEGMHHOMSRSJLLLKKPMSLMILMOJSLPQQJKIJSJIKFMFIHIMLSJILHNSSNSKKQLJKSMJOPRQMSLIJILLNMKRPRKGMKJLSNJSMGFILBBBBBQJJMHQLNSKLICGKQSJIMNHGLHG555559<@B:887788<=>A?@@BBB?=<99=?@ABE@@==???CDDFCGECD>B77767AGFJFEECFFDA?=:977899@@@??AEHHDC:986562('$#$###$&++,:84==6+++6<@?=<<<<;::;=>;:873220-&&&'+47899:<;:998665321
@870_2WVZPS_6
GGAATGTTCACAAATCATAGGCTTTTATTCACCTTACAACATTCATAAATATCGTTATCGTGCTACTGGCGATACAAGTCTGAGCAATGGTTAGCAACTCCACGCTTCTTGCACCAATTTTCCGAAGAAAATCCAAAACCAGATGGGAATTAATTTTTTACCCCACAGACCTCACCCACCTCTTCAAGGCACAATCATTCAGATAGAAAAACATAATATTTACCTATAATACTTGTTTTACTCATTTGATTCCTCTTGGGCTACTATCGAATTCAAACTTATCTTATAGTCATGTTTCCACGACATCATGAGGAACTAACTTATTTGGTATTACCAAGGGCTTATACAAGTTACCAATTTGTATATCTTCTTGGTTTCTTTTTGATCCTTTCGAGATAACGTCTATTGCGTTAGCGATAAGTCTTTCACACTACGTCTACTTATAAACTTGCACATCAGTTGAACTGTAAGATATTATTATATCTCTACTAACTCATCCTTCTTACGGGTGACTTACCCAGTCATTATAGATTTTGTAGTAATTGTACTTAATTAAATGTATCCATTTAATCTTTCCTTCACATAACTCCTTTTGAGAGCACAACTAATTCCTTGCACTGTTGATTAGACAGTCATACACAAGGCTATGTCTATAAACATTCCA
+
GJNJISOSSJNSOSQMSJSLSJIHOMNNHOOJPPJGMHHGJKHJOSLKONOSNJPSMINKJPOILOIMLJFFEGIKIGH@?=<<>@GHSHLGDGEEGHSJSQOIKJJLSMKKLMJHJKFM8<C889SLMIOOOMKJONPQHIHLCDGENJJED=C?CCB@BDB3*E>;;;<C<;<>?8:9-++*)+AHIJJKKJNI;:::9<<<++++-=IIIKMGSIKMJIIJPSJLMGIJJQJMLSMKSLSGKKSOHSPHEIFFH<<PNKSNSOMIJIIIPIOSSJORJOHLKLSIJMNGPKGIGHMSQLIILMNKSQNOKSMJKMSPQQLSSQOLPSISKPJNLONHHILJHINKOMIJCCGSIKJSRIOKJMKPJIAC77?>>:557<7-,,,,9997744456GHGGGFI>>>>>LDJJMJGFDABA;;;43333JKHHJIJJJIHIJKGLKJJJMIEIOHISSISOHOIMOGCB@?AAAIMJQPSIHLKHFGFD7654&&&&%%&&'0((?BBDFILGFHHJLJSJOGLJNLGGCBCCB@FGFGFHIIIHIHGHHKJLHJJKHJHGFHFDGB??@66777:55<<GIIJJOKKSJMJJOJGHILHKKPISLKMIMRKNKGKPKMKSSSSREEEDEGKKHJKS@=BCFGJHEGEFEHFFFHKGLIKJMO
@871_2WVZPS_6
GGAATGTTCACAAATCATAGGCTTTTATTCACCTTACAACATTCATAAATATCGTTATCGTGCTACTGGCGATACAAGTCTGAGCAATGGTTAGCAACTCCACGCTTCTTGCACCAATTTTCCGAAGAAAATCCAAAACCAGATGGGAATTAATTTTTACCCACAGACCTCACCCATTTTTTTCAAGGCACAATCATTCAGATAGAAAAACATAATATTTACCTATAATACTTGTTTTACTCATTTGATTCCTCTTGGGCTACTATCGAATTCAACTTATCTTATAGTCATGTTTCCACGACATCATGAGGAACTAACTTATTTGGTATTACCAAGGGCTTATACAAGTTACCAATTTGTATATCTTCTTGGTTTCTTTTATCCTTTCGAGATAACGTCTATTGCGTTAGCGATAAGTCTTTCACACTACGTCTACTTATAAACTTGCACATCAGTTGAACTGTAAGATATTATTATATCTCTACTAACTCATCCTTCTTACGGGTGACTTACCCAGTCATTATAGATTTTGTAGTAATTGTACTTAATTAAATGTATCCATTTAATCTTTCCTTCACATAACTCCTTTTGAGAGCACAACTAATTCCTTGCACTGTTGATTAGACAGTGCAAGGAATTAGTTGTGCTCTCAAAAGGAGTTATGTGAAGGAAAGATTAAATGGATACATTTAATTAAGTACAATTACTACAAAATCTATAATGACTGGGTAAGTCACCCAAGAAGGATCAGTTAGTAGAGATATAATAATATCTTACAGTTCAACTGATGGTAGATTAGACGTAGTGTGAAAGACTTATCGCCAACGCAATAGACGTTATCTCGAAAGGATAAAAGAAACCAAGAAGATATACAAATTGGTAACTTGTATAAGCCCTTGGTAATACCAAATAAGTTAGTTCCTCATGATGTCGTGGAAACATGACTATAAGATAAGTTGAATTCAATAAGGGAATCAAATGAGTAAAACAAGTATTATAGGTAAATATTATGTTTTTCTATCTGAATGATTGTGCCTTGAAAAAAATGGGTGAGGTCTGTGGGTAAAAATTAATTCCCATCTGGTTTTGGATTTTCTTCGGAAAATTGGTGCAAGAAGCGTGGAGTTGCTAACCATTGTTCAGACTTGTATCGCCAGTAGCACGATAACGATATTTATGAATGTTGTAAGGTGAATAAAAGCCTATGATTTGTGAACATTCCA
+
MPOSMRSLNKPSMOLPNRJIKISNLSLMSNSKLLMRHLJHIISNIISLSOOOLKLLOSMKPKNNKMNLSHGIIJLSSJSMLNOSSKMNOOEEDCCEDDGGIIKMHGFJJSSOSMIFDFEG66IGGFNMPJRKOSMJOMNLKQJJMOSSSPSKSJRSSRJSPMLJLLKHKMOPKHNEE?GKSJKMLSLJPIIKSKLLSJJSRSSOKJJSSLLPNMJKKKJQKKISJKJFDA==>>>CGKIFIGLJRKKHIK<<<=SSCCSKLHIFKHIFIGHKJJJSKONSPKJQJNOJNMJNRJSQOLILGKMQFEFQLHPNSSSLSLPQSCCCCCQOSKKKJNIJSKLSKOLMJSLOMSJLISOJQSNIOMKJMSMK<;::@@B@;99D=FJJMLNHIKIMISLQSISKMKOJPILSHLLLJLKOHKE=:;;LJJSHJIFKLOKKQJRJJPMKSNOSLGQOA?>??EJPLSSIJIPJJSHSKGHFFHSISKLFFDA9420/0/03400//14:::SHJHIHOJJJHFJJOLILIIIILLSNNMHLSKMSOSJSNMKPMHJIHHLKSKHKLKJLSJPOSPPMLIRGGIHIJLQSSSSSSNKSMRMIIIHOMMJSNKKSNPJONIJSLNNSJKFIGFGHIEGGIIHELH><<<=MHGDCCDC=<?;<BA@@@@BAC@@?::<9;/5677:<=:655556552.0239;:99:;@@A@@@@@@BBE?<;;;>?@ACCDDECBA@?>;5/-($$$%*,,35-,,,-55:9<93>=>=<;<<;;==?@DCC<:997565541/-(%####""##&'(()*++,----......)&%$#$$$*/0359<<<;:876443333333445522220)889:<=;<AGIED@?834EBFEKCCCBADECDEFJSHLGHECCB??>>?DCHEFHHGHFFCBB>;988=>?A@AAABFDDEHCBBABBBGHGHKFC@>865551**)&%%$&&((()+.28;?ABCEHGCEDEDFBDBA?>>=<==>>==>ADGGMSLHDECDCDCCDDDDCDDFEFEC@FCHNJLGABABEPJGHFEGF@E=5>CJHSSIDDSIDDE<=EEEEEIOHGJHGFMIEKFBADCFIGGH77702)))8;<;:;<=>BAA?=>=<:;<:99--,,.001.---..7:;<>A87777799;>E@A@??AB@BABCDBCDCBABCED65555???=<<<8720013458889:<==?@
@872_2WVZPS_6
GGAATGTTCACAAATCATAGGCTTTTATTCACCTTACAACATTCATAAATATCGTTATCGTGCTACTGGCGATACAAGTCTGAGCAATGGTTAGCAACTCCACGCTTCTTGCACCAATTTTCCGAAGAAAAACAAACCAGATGGGAATTAATTTTTACCCACAATATCACCCACTTTTTTAAGGCACAATCATTCAGATAGAAAAACATAATATTTACCTATAATACTTGTTTTTACTCATTTGATTCCTCTTGGGCTACTATCGAATTCAACTTATCTTATAGTCATGTTTCCACGACATCATGAGGAACTAACTTATTTGGTATTACCAAGGGCTTATACAAGTTACCAATTTGTATATCTTCTTGGTTTCTTTTATCCTTTCGAGATAACGTCTATTGCGTTAGCGATAGACGTTATCTCGAAAGGATAAAAGAAACCAAGAAGATATACAAATTGGTAACTTGTATAAGCCCTTGGTAATACCAAATAAGTTAGTTCCTCATGATGTCGTGGAAACATGACTATAAGATAAGTTGAATTCGATAGTAGCCCAAGAGGAATCAAATGAGTATAGGTAAATATTATGTTTTTCTATCTGAATGATTGTGCCTTAAAAAGTGGGTGAGATCTGTGGTTAAAAATTAATTTCCATCTGGTTTGTTTTCTTCGGAAAATTGGTGCAAGAAGCGTGGAGTTGCTAACCATTGCTCAGACTTGTATCGCCAGTAGCACGATAACGATATTTATGAATGTTGTAAGGTGAATAAAGGCCGTTTGTTGGAACATTCCA
+
IQLPKSKKMQJJINSRJIECCCEIJMGSRQJJIJSJHHFGGLMMPSJKMLMIJJOMLSINGNKJKKKSIJKKKHHSNLKMSLKNMLMSKQSLOJJMNLQSKMSKHHMKISKMJILKLGHG5.E:;<LJLOOOSEKGEFHCDDHGIKSJSSMHJHFF.--,**('%%***-14/2>?ESSKILHNJLLPISJJPMLJSMLKSLKKKLLKMSSNJONKKSNOMSKHSHISISSQNSSSKNRIKOLJKGJKOSKSIGJJHSRLKMK<<<<<ISIJNLJLMLRSJJJMKMKQKKGOMNNGKQJHSLHMRSLRSKLHKRKLSOMSNKILROMFFFCDGSPOMSHJKIGJNIQMKLLMSLOSQHMIHKOPJMKGGFKMJGEFOIHISSLJIJLHIHLRJLJISJGIHIJMKIIIJFIHEDGGHJIRJJJGCFEEHHPCC@BBHLMSGAFDEFEDD@?A?32-*,)(((''''(,667BBCFGIJJEBCAAAGC?CFDCB>>>ACCB>=<=AB?>@AA@><;:;;:988999:99:755699888542112334458555552689941111,,,,,20/%%+46668999999999:@AB:778=>11112=<<:::8)(('()-,**)*+-/2.-,,-3335576778988664444301333224636226*=?><>>CCDDD/////9:;<<:9995555443200124;::99:40/-//569;==@?@ABDAAA@>;;;<=C@@A>>>>==<;;<<==>;99::;9997000/0100//0,153349;=>>987
@873_2WVZPS_6
GGAATGTTCACAAATCATAGGCTTTTATTCACCTTACAACATTCATAAATATCGTTATCGTGCTACTGGCGATACAAGTCTGAGCAATGGTTAGCAACTCCACGCTTCTTGCACCAATTTTCCGAAGAAAATCCAAAACCAGATGGGAATTAATTTTTACCCACAGACCTCACCCACCTTTTTCAAGGCACAATCATTCAGATAGAAAAACATAATTTACCTATAATACTTGTTTTACTCAACTTGATTCCTCTTGGGCTACTATCGAATTCAACTTATCTTATAGTCATGTTTCCACGACATCATGAGGAACTAACTTATTTGGTATTACCAAGGGCTTATACAAGTTACCAATTTGTATATCTTCTTTTCGTTTATTTTTATCCTTTCGAGATAACGTCTATTGCGTTAGCGATAAGTCTTTCACACTACGTCTACTTATAAACTTGCACATCAGTTGAACTGTAAGATATTATTATATCTCTACTAACTCATCCTTCTTACGGGTGACTTACCCAGTCATTATAGATTTTGTAGTAATTGTACTTAATTAAATGTATCCATTTAATCTTTCCTTCACATAACTCCTTTTGAGAGCACAACTAATTCCTTGCACTGTTGATTAGACAGTCATACACAAGGCTATGTCTATAAACATTCA
+
NKSIMLSRSSSJQNQNJIJGOLJLSLJIJGBB?@@@AFIMKRSJSNMNLMOKOGOHKORPKJNJRQSSLKDCDCELIJIIK??>??ISLHSQLNSJPNJPSSNMMSLCDC>==<<;>@@A?<NHJNSSSKNSJIOJJPKSHQIJKSQSOMPJIGIJIIK?DF6=.***,55>?IJFIISLPKLJIHGINFGGFEKLSIOONOKNIMSNSMRKSLSOJLSPLSMSMLLQNLSOKQLJ:89++)'''''6778889955@MKLSOLOIDBCCC@>???MIKLMSSQOJMNNIKMLQRSSOKIJKONMNSMJOPLRSNROIMKCHJGISONQMSSMQMHJJJKKSOLOSRNSNSLKJSJSOLJKGLGF@BAD-)&&'''(''''67BDDFGI?>???QPOILJGKGPMMRLJHMJKMKJJKQSIMGA??BDHJIGHSJFMKSJNSMISJSSOSKILIKNKNLIMKRJKQMJSISSSLKKOSMSIKQJIHFKFGHG10001SIKSNHGHEFHFKMLMKIILIIOLLJMJKSHHOKNLMSMMHSMNLJMJIJOILSMHJOJOHKHIGGFMB9;KFJHKCD???@@GIEEIJJJIQJSEMJKSMOKHIGHMIIMKOOKHJQSIJLNNKIIJFEFEFGFHJHIJGGEFEGEFLHFDCBBBEEFFDGGK
@874_2WVZPS_6
ATCATAGGCTTTTATTCACCTTACAACATTCATAAATATCGTTATCGTGCTACTGGCGATACAAGTCTGAGCAATGGTTAGCAACTCCACGCTTCTTGCACCAATTTTCCGAAGAAAATCCAAAACCAGATGGGAATTAATTTTTACCCACAGACCTCACCCACCTTTTTCAAGGCACAATCATTCAGATAGAAAAACATAATATTTACCTATAATACTTGTTTTACTCATTTGATTCCTCTTGGGCTACTATCGAATTCAACTTATCTTAT
+
LIIMNIJKHMJNJJHHIHJJLIKGHKIIOKIKMIOJJLJKJSJIKIJKJJHKJJKJNGEFFGLSNMSQPKLKMNQHSMLJMMLLIRHSHHGFGHFFJHJMJIIKSNSJSNDKISOMSPQPLOISKOMRNJLMMKNSSSRJH;;;;;FIS=KJKHGGH<<=IIGGKMMSSQJJGGIGKHHKFGFHILKKKGHGEGFOLJIJIGHJSOJIQMGJHHFDGFFKI77777CC=;::51232222125778BHA@@AACCBCCGKMJLKLIHC@@=<
@875_2WVZPS_6
GGAATGTTTATAGACATAGCCTTGTGTATGACTGTCTAATCAACAGTGCAAGGAATTAGTTGTGCTCTCAAAAGGAGTTATGTGAAGGAAAGATTAAATGGATACATTTAATTAAGTACAATTACTACAAAATCTATAATGACTGGGTAAGTCACCCGTAAGAAGGATGAGTTAGTAGAGATATAATAATATCTTACAGTTCAACTGATGTGCAAGTTTATAAGTAGACGTAGTGTGAAAGACTTATCGCTAACGCAATAGACGTTATCTCGAAAGGATAAAAGAAACCAAGAAGATATACAAATTGGTAACTTGTATAAGCCCTTGGTAATACCAAATAAGTTAGTTCCTCATGATGTCGTGGAAACATGACTATAAGATAAGTTGAATTCGATAGTAGCCCAAGAGGAATCAAATGAGTAAAACAAGTATTATAGGTAAATATTATGTTTTTCTATCTGAATGATTGTGCCTTGAAAAAGGTGGGTGAGGTCTGTGGGTAAAAATTAATTCCCATCTGGTTTTGGATTTTCTTCGGAAAATTGGTGCAAGAAGCGTGGAGTTGCTAACCATTGCTCAGACTTGTATCGCCAGTAGCACGATAACGATATTTATGAATGTTGTAAGGTGAATAAAAGCCTATGATTTGTGAACATTCCA
+
IKHJSNLRKISIOKMKSNMSNLSQLSLJOJILHLB>CBCEJGLKJKJLSOKIHIKHCAAABBHRKMOKILJMOSLHIHIGHHIA@@??AGSHFHG;:977FEHGIJMJPISSLHGFHFJIMJSKJHKPFHFILJOJSIOSHHBBBBBFJKIGMHEID@D@:9;=GIGKHJKKHFDCB<99EFJLIGOKSLKILHMKLKNIIJGJHHKMLLSMILLGJKSKIJHEGFIFGEGCCCCCNIJQJNSMJIHJHGIFGFFDFGHGLJHFFFHQKJKGJLKMLKLSMILHEJIKJHLKNLPPNMIKHOJNLKIGIHEDEECIDE??<=?ECICCGAABABHDFILLJKGDFILHFFFEFKHJHJLJEDDDEJIKGEFEEFEGFKNJLH=445GIHHECA@BACHFJEDB:88888@JJJJFLKJHECDCCIJIIDCCCCFDEFCCCDFHFIHFEEGKISPPIHFFFIFFIHIJJFGGJDDDCCHNMJKKFFEEFEEEEHFFGJEECBACBIPSIHDCF33:44FIJHHJKK==<;>B@=BCBBDEFGJKGEFDEDDDFHDBA@AACCDDFHGEDCCDEFEGFDDCBEDDIIHFCA@?@ABCBAAB@=====@>>??BDGEGCBBBBDEEEDDBABBBBDCFGEEDCBAABB<?=77321,,10+,,
@876_2WVZPS_6
GGAATGTTCACAAATCATAGGCTTTTATTCACCTTACAACATTCATAAATATCGTTATCGTGCTACTGGCGATACAAGTCTGGGCAATGGTTAGCAACTCCACGCTTCTTGCACCAATTTTCCGAAGAAAATCCAAAACCAGATGGGAATTAATTTTTACCCACAGACCTCACCCACCTTTTTCAAGGCACAATCATTCAGATAGAAAAACATAATATTTACCTATAATACTTGTTTTACTCATTTGATTCCTCTTGGGCTACTATCGAATTCAACTTATCTTATAGTCATGTTTCCACGACATCATGAGGAACTAACTTATTTGGTATTACCAAGGGCTTATACAAGTTACCAATTTGTATATCTTCTTGGTTTCTTTTATCCTTTCGAGATAACGTCTATTGCGTTAGCGATAAGTCTTTCACACTACGTCTACTTATAAACTTGCACATCAGTTGAACTGTAAGATATTATTATATCTCTACTAACTCATCCTTCTTACGGGTGACTTACCCAGTCATTATAGATTTTGTAGTAATTGTACTTAATTAAATGTATCCATTTAATCTTTCCTTCACATAACTCCTTTTGAGAGCACAACTAATTCCTTGCACTGTTGATTAGACAGTCATACACAAGGCTATGTCTATAATGACTGGGTAAGTCACCCGTAAGAAGGATGAGTTAGTAGAGATATAAATAATATCTTACAGTTCAACTGATGTGCAAGTTTATAAGTAGACGTAGTGTGAAAGACTTATCGCTAACGCAATAGACGTTATCTCGAAAGGATAAAAGAAACCAAGAAGATATACAAATTGGTAACTTGTATAAGCCCTTGGTAATACCAAATAAGTTAGTTCCTCATGATGTCGTGGAAACATGACTATAAGATAAGTTGAATTCGATAGTAGCCCAAGAGGAATCAAATGAGTAAAACAAGTATTATAGGTAAATATTATGTTTTTCTATCTGAATGATTGTGCCTTGAAAAAGGTGGGTGAGGTCTGGGGTAAAAATTAATTTCCATCTGGTTTTGGATTTTCTTCGGAAAATTGGTGCAACTGTAAATACACTAACCATTGCCCAGACTATCGTGAGCACGATGACGATTTATGAATGTTGTAAGGTGAATAAAAGCCTATGATTTGTGAACATTCCAG
+
DDESOMLPIQSSRPONSMHGMOONPNNSPJJIDC98888<@CFSRMIFMJKSIGJHFSKHMJLPNOSMPPOJJJHQMOSIOGSMSKNSJGH?<999CBFBBCCDHQMJSSNGNSSLKLLKIILCDCEPOSNOSLKKKLMGHJJHGGCIJHIGED<<<<<QJS:SIJPSHJGGNOE@@CC?@CDDGGSNINOMRJIJKKKOLROIHLSMSSRNSKSSRHMLKLIQLNPPSKLJSIILMKJMSLPLLPMJPE::;333//JNM>=<<<@CGLJMMSSJSLIHJONSIKOSNJGMHLRSSSOQMSISEGFLQSSQLSOSPISOSMSSQOPQKSSOIOIJOLPLNKHSSSSQSKSLSPKJSMLLNSPKOIOJKL??BCB::::=4>;;;;<;CCBDLKJQLPMNLOSLLKSMGIIFCCA>8810110CJGIKEDCCBFK<<<;<KRSLIMMRNSMLSOINLKJOSLPSPSNMSNLSSJQSMSJRKLJNPOMKNLMSSIOSSMJIJM@<9:11000009712DCEERNSISJKOSLMOJIMMSKMMSIQJSKJLSHLMKNJPHLJSSPMBGHNLMJLQSJIKSLIKIIMQISMSSLQJOSLSF;;=MJJNSNJPOSNLMEIKSOKKMMKINKOSKNSMIMJIIHMIJKSKILSKOJKKIDKIJHHGEDCD?=<;-''((+998655210/.+*,++))))...-..5:;=>@@ACBAB?@?76677DDFGCECCBDDCAA@????@@?>=:6767<@CDFEEBC@ACFEFEDEDC;:::;D@?>?<===<88988<=<=>@FGGFHC???=<;:;>===;99:68;<<-,,,-++++*2266::;;<>BDCCFE@@@?@D=AA;;<;9:99;:97889866799;<<>=<=<<<==>CEEFB==>DCCBC@5542255>=>?<>85444DCB=>>>?ECBBBDDECCFEFGEEFCDAAACADCCA@?=>@>GJ<;;;>@?@@ABABBABABABC@=CCEHFFEDHHBGFJEB;91..08988<CCB@>>=41912:?@???A@++**++,)+++.3555220.,+&&$$#####$&'(****+*((%&'$$%$$'(((()(%#%'*011122**))))'((*.01129:;<<===>.....?AACCCDCD/////88@??A??>9878
@877_2WVZPS_6
ATAACGTCTATTGCGTTAGCGATAAGTCTTTCACACTACGTCTACTTATAAACTTGCACATCAGTTGAACTGTAAGATATTATTATATCTCTACTAACTCATCCTTCTTACGGGTGACTTACCCAGTCATTATAGATTTTGTAGTAATTGTACTTAATTAAATGTATCCATTTAATCTTTCCTTCACATAACTCCTTTTGAGAGCACAACTAATTCCTTGCACTGTTGATTAGACAGTCATACACAAGGCTATGTCTATAAACATTACA
+
ILLSNNIKOOPPMNSPOOKKISJLPFMNS<SNSPQNNILKHLJMJLHJINSSNSMMNLJSKSJJJJJLMJSOG?=<<;757?@HFJFJJSHOILIKNMKSMOIBAA>>?@@BILNJSMLNIINQSSOSJJSKNKLJIMJKSPLILLRLMNSLQNSLKQSRSLJJMJSNILJJONSQJJKKIMNRLHIJKJLJJMOQJKODHKIJJIKHKOMJNNOMMJPMQQJSKOSSMLISMJJHIKJSNKLLIHLSIKPKJHLIJFFBAB@//.(&&
@878_2WVZPS_6
GGAATGTTTATAGACATAGCCTTGTGTATGACTGTCTAATCAACAGTGCAAGGAATTAGTTGTGCTCTCAAAAGGAGTTATGTGAAGGAAAGATTAAATGGATACATTTAATTAAGTACAATTACTACAAAATCTATAATGACTGGGTAAGTCACCCCGTAAGAAGGATGAGTTAGTAGAGATATAATAATATCTTACAGTTCAACTGATGTGCAAGTTTATAAGTAGACGTAGTGTGAAAGACTTATCGCTAACGCAATAGACGTTATCTCGAAAGGATAAAAGAAACCAAGAAGATATACAAATTGGTAACTTGTATAAGCCCTTGGTAATACCAAATAAGTTAGTTCCTCATGATGTCGTGGAAACATGACTATAAGATAAGTTGAATTCGATAGTAGCCCAAGAGGAATCAAATGAGTAAAACAAGTATTATAGGTAAATATTATGTTTTTCTATCTGAATGATTGTGCCTTGAAAAAGGTGGGTGAGGTCTGTGGGTAAAAATTAATTCCCATCTGGTTTTGGATTTTCTCTGAAAATTGGTGCAAGAAGCGTGGAGTTGCTAACCATTGCTCAGACTTGTATCGCCAGTAGCACGATAACGATATTTATGAATGTTGTAAGATGAATAAAAGCCTATGATTTGTGAACATTCCA
+
JPLKSIPSNNSPSLLIILPJIIMJJNNPMJOHJMNJJLJHECEEDFILMQLIJPSKJQQKOLSSSMSSKSROPSSKMKQJGMSGIGIFSQSPKJLLSJMJGIMKIMMFKJSSJLLGLKJKNJJCA@@=====?54445SNIHQMKKJSOKCIC?@@9-(;;)''4*)+DABBCDDDDEGIHHPMSJOJSKGKJMILILLLMKLSJJIJSSMIMMFHJGOQMLMIDJFGFHHJBBABCAABAAEBC@<==EEDEGGFECDFGGIIGGGJMLSOLKSQJJKHLMSPSPOPNJSHJLLSLSNH??NJKIOSLLHPLKKSLMOLLONIJJPJLKIKGHIF===5A><>>>=@AAABAACFFIIKMJKHHMLONIGGEHGJIHIQJMIEHMKLKSLLKGGGFJI?>>>?A:::EMPOSIJSOLNLFLGKFQPKGJKLSSRSILQNNSSKPNLKSQOPSSLOLOIIIORMSSLMKMSJPSPJEELOMSSMGJIOQSHLIJGKJPGOJFIJSSSSSSIHSDCICDHOMI@IIGCCBBCGIIOSSKQNPSSPKMJIDSQLSLGFFFFPGMLNIKJKJFSHMQIKQFC=:82/((..-//13444:;;<-----;<?CDPQNJSGSHHJOKIONMKNIINMLILIKKKIJFHJIHJILJHSKIJQPKLI
@879_2WVZPS_6
GGAATGTTCACAAATCATAGGCTTTTATTCACCTTACAACATTCATAAATATCGTTATCGTGCTACTGGCGATACAAGTCTGAGCAATGGTTAGCAACTCCACGCTTCTTGCACCAATTTTCCGAAGAAAATCCAAAACCAGATGGGAATTAATTTTTACCCACAGACCTCACCCACCTTTTTCAAGGCACAATCATTCAGATAGAAAAACATAATATTTACCTATAATACTTGTTTTACTCATTTGATTCCTCTTGGGCTACTATCAATTCAACTTATCTTATAGTCATGTTTCCACGACATCATGAGGAACTAACTTATTTGGTATTACCAAGGGCTTATACAAGTTACCAATTTGTATATCTTCTTGGTTTCTTTTATCCTTTCGAGATAACGTCTATTGCGTTAGCGATAAGTCTTTCACACTACGTCTACTTATAAACTTGCACATCAGTTGAACTGTAAGATATTATTATATCTCTACTAACTCATCCTTCTTACGGGTGACTTACCCAGTCATTATAGATTTTGTAGTAATTGTACTTAATTAAATGTATCCATTTAATCTTTCCTTCACATAACTCCTTTTGAGAGCACAACTAATTCCTTGCACTGTTGATTAGACAGTCATACACAAGGCTATGTCTATAAACATTCCA
+
IPSNSLMNQNSNMQKSNPNISSRSSSRJSLOMPOLNNKMKNMSMMPRSSLSMMOPMOSSJHLLSMQSJSSMNMJIKIHKGSIONNJSHJIMSKSSPQSSNSKLKNOSGGIFKJSIDBCBH025,,,->EIHHMJDGFKKRIPPSSSSJSSSLISEAFFESGMLOB877788BCMH=EGDAGKLLINJPSOMSLSSISSONMPSGFGGJNQSMSOJSNMOSKKPSNSQOSOOSSPJNKSQFEHFFSSRSMISPPMMSSSMSSOIF85-))))BEIKHSMIMKJMJKKQNKSKSSLSOQJJNOKNSLQMJJLNOMSMSLSNPLPSQLSPSLLJNKSISPSMSSSOSMMCK<FGSILSSNNKOMOKJQSSSLGIFGG<<86=AFFJLKSLKORJSQSNKQLMMNKKNQKSIRRJSSPEGFFGHJFRSSSISHJILRLMSSIGNSJISSOFGEEFNPOKSPMKKSPSSLSKJMKJKNJMNNOLMSKLLLKKOSHGEFFPKJRNLLIHJKRLLMMJJMMGGPNLKJHOLHKNSSPSPLIMIIHSMKJKILJKILONMPKJJOLMIJLQIJKJHLNKPQOJIJHIIHHLNSSDA82677FHMKHMIKMLRMKJJKKILIKLKLJIHGECBAAABBDFDEBCCBDIGDCEEEFFFFFHGGGGIJLM
@880_2WVZPS_6
GGAATGTTCACAAATAACTCCAGGCTTTTCTTCACCTTACAACATTCATAAATATCGTTATCGTGCTACTGGCAATACAAGTCTGAGCAATGGTTAGCAACTCCACGCTTCTTGCACCAATTTTCCGAAGAAAATCCAAAACCAGATGGGAATTAATTTTTACCCCACAGAGACCTCACCCCACCTTTTCAAAGCACAATCATTCAGATAGAAAAACATAATATTTACCTATAATACTTGTTTTACTCATTTGATTCCTCTTGGGCTACTATCGAATTCAACTTATCTTATAGTCATGTTTCCACGACATCATGAGGAACTAACTTATTTGGTATTACCAAGGGCTTATACAAGTTACCAATTTGTATATCTTCTTGGTTTGTTATCCTTTCGAATAAGCGTCTCTATGCCGCTAGCGATAAGTCTTTCACACTACGTCTACTTATAAACTTGCACATCAGTTGAACTGTAAGATAAGTTGAATTCGATAGTAGCCCAAGAGGAATCAAATGAGTAAAACAAGTATTATAGGTAAATATTATGTTTTTCTATCTGAATGATTGTGCCTTGAAAAAAGGTGGGTGAGGTCTGTGGGTAAAAATTAATTCCCATCTGGTTTTGGATTTTCTTCGGAAAATTGGTGCAAGAAGCGTGGAGTTGCTGACCGTTGTTCAGACTTGTATCGCCAGTAGCACGATAACGATATTTATGAATGTTGTAAGGTGAATAAAAGCCTATGATTTGTGAACATTCCA
+
CBEFGGHIEEF+****(''&&&&&(,,0/*./-,---*(&&(((.2./5444445211312.,---..-.('(*+<;<==::899;;BBDH32222883111199>EDB@98888>?=7412333558?DLOJPIKSMLSLSIISSSGSHGJIINGJLRSKC@87+'%%$$%&%&'&&(++**12221<0-,*'))(&&&((**//011.**+;>EDHKISKMSKLJHLSMHKLOSLIJJJLNEDBA????=<=><<==>HKFHIHQLONLPJKKOISSHHMQNKJLSLQHIKKJKSHSPSKSJJGSILIJPLHKSOSJKSMKJLID===<<MRKSKOJNNLJKISNKS,****EJEGGMJJOSJJIGGDA>1-,,)(''(&&%$$3399:0,*&&')*)((%&$$%&&&&%%%<>>EHHFKCE@:::9;EFJKHIGKHHIGLLHOJKGIJJGIJKHKJSLKLIMKSOOOLSNSKJLLOOKJOSHKSLHJPOMLQJSDGISSMLKKJKSSSLJLNJIJSKSSHLIHSKKMKIIHKKLSQOGKJHIQGJ>4444A?>>?>BAECEEFDDF@====><;64/,,++36678=>??BAA=>>?BA:889977;56CEEEEGFE?A::>>>=@@==B>=BEDD>;988887=<<:22112444223((''(((()-)))*+,)(((())))))*'''&''-.3488999:?@@DABBDDDDEDDA@ABBCCEC@CFDDDCBC@>???>>>==>@BA;:9
@881_2WVZPS_6
GGAATGTTTATAGACATAGCCTTGTGTATGACTGTCTAATCAACAGTGCAAGGAATTAGTTGTGCTCTCAAAAGGAGTTATGTGAAGGAAAGATTAAATGGATACATTTAATTAAGTACAATTACTACAAAATCTATAATGACTGGGTAAGTCACCCGTAAGAAGGATGAGTTAGTAGAGATATAATAATATCTTACAGTTCAACTGATGTGCAAGTTTATAAGTAGACGTAGTGTGAAAGACTTATCGCTAACGCAATAGACGTTATCTCGAAAGGATAAAAGAAACCAAGAAGATATACAAATTGGTAACTTGTATAAGCCCTTGGTAATACCAAATAAGTTAGTTCCTCATGATGTCGTGGAAACATGACTATAAGATAAGTTGAATTCGATAGTAGCCCAAGAGGAATCAAATGAGTAAAACAAGTATTATAGGTAAATATTATGTTTTTCTATCTGAAAGATTGTGCCTTGAAAAAGGTGGGTGAGGTCTGTGGGTAAAAATTAATTCCCATCTGGTTTTGGATTTTCTTCGGAAAATTGGTGCAAGAAGCGTGGAGTTGCTAACCATTGCTCAGATTTGTATCGCCAGTAGCACGATAACGATATTTATGAATGTTGTAAGGTGAATAAAAGCCTATGATTTG
+
MJKMGLMKSQSLPQILKOOIOISNSPNMQSOJSKOLJKNQILSPLJSLRSSSOKHLHIRLSMSNNSLOKJJJRMPLLLMOMLQLJSJ@?@IGJLKHSPNLMJMKSJGKLHFFC3322179::;EFKIIIHFSLMMHKJLOOIHKSSSSMJAOLMSNJHJGFJQIJHHNLLNIMJSSKSLOJNLLMPMJMNNSQSLSIMOMJKSPSOKLSNLNNMSJQLSNNSPNSSIRNKMJJOKSQQMSSKOLSNNJMHHHJLJSIGQKLMKLSQKSKKFLIMSNPKMJOSLSJNKPMKJKHOOMJNNLKSLPSQSMOKNOOSRKKKIMLOLJSSPRSLSSOKSPIKNNSSSSLNNMISJKJQKQQLJSMMIKSKLNQIOPKHIJMLJMSJHOJKNSJIIJIJHIOSKSQPSNIINMMRJSJSLNSKKSMJHJHNSGFFHLFMIIJKHIIHJJINOSNQSPSMQJNPJKIMJOSMSPONMPJRSCCIKSMSSSMNNSMJHGKGJJMMSF@BHILNLNLOJD99B99ILJIHKKMNSKSIHIHSHBBBIGHHLMKIHHIHHHJPLGIIIJKKSSSIIGGFGFGJJGEEECKHHPJKGFIFCDDFFHGJJFDEDCDEDDEDLIJKLEHFFFHIHFHGFGGFEGGIHKGGHGFC@<83+(%
@882_2WVZPS_6
GGAATGTTTATAGACATAGCCTTGTGTATGACTGTCTAATCAACAGTGCAAGGAATTAGTTGTGCTCTCAAAGGAGTTATGTGAAGGAAAGATTAAATGGATACATTTAATTAAGTACAATTACTACAAAATCTATAATGACTGGGTAAGTCACCCGTAGAGAAGGATGAGTTAGTAGAGATATAATAATATCTTACAGTTCAACTGATGTGCAAGTTTATAAGTAGACGTAGTGTGAAAGACTTATCGCTAACGCAATAGACGTTATCTCGAAAGGATAAAAGAAACCAAGAAGATATACAAATTGGTAACTTGTATAAGCCCTTGGTAATACCAAATAAGTTAGTTCCTCATGATGTCGTGGAAACATGACTATAAGATAAGTTGAATTCGATAGTAGCCCAAGAGGAATCAAATGAGTAAAACAAGTATTATAGGTAAATATTATGTTTTTCTATCTGAATGATTGTGCCTTGAAAAAGGTGGGTGAGGTCTGTGGGTAAAAATTAATTCCCATCTGGTTTTGGATTTTCTTCGGAAAATTGGTGCAAGAAGCGTGGAGTTGCTAACCATTGCTCAGACTTGTATCGCCAGTAGCACGATAACGATATTTATGAATGTTGTAAGGTGAATAAAAGCCTATGATTTGTGAACATTCCA
+
OJKKNKSKMNKISIKJOLQKNKNISNKOIISJMOIMSKJNKNKSLMKSJSOKLINPSPKJMOSKRSPLLMKSOSJISLLLKJJMLMKKLLKPSMLLPIIGIHJJJNIPJSSKLSKGHJJMSMPSSJSLNMNSPKKRIKRJSOKIGHKJSGNNBCB>,,,)''''CCFHABBCA9886667ACHGKHMRMMPSLLOMSRKLKNINSMKSONKOJNOLJKMJKMQ?SMSHIJMILIIGOSSPKSLIPOQIKLGKLGIHGGJNSJNJGMGPPLIISOOPMRLIQKJIOSSJIHFGPJMLIJSKNMJNSRMIRJSSLSRKOJOJSMKKKKJFLRNLIISBAAAASGGOLSKMLMSOKSSIMRKLJGIMNMLJOIIHGLGLKECB?65GKGJNONJJHHIILJJLMSIHMMJMIJJHKIMLPMNLKJINPLLINHHSOSKJLLHIIKPMNSLJMSJASOAAAARJIGIJOIMPJLSSMMSHSLSNMSLIEGFEEIISNFKHJ7777;>;===;=<=?22713KHFGLJGMKKGIJKSNKF@AAKJPJSPSSLHSJJJJIIEHHHKJLKOLHLRHIGHCDCAAA@@DEFQHIGGGDGEDHIHFHGGCCCBDIDDHEKLKMJJJIIJONKNKILHIGGKJGJMHQILHFHHGLILRSKGIIJLOHOG
@883_2WVZPS_6
GGAATGTTCACAAATCATAGGCTTTTATTCACCTTACAACATTCATAAATATCGTTATCGTGCTACTGGCAATACAAGTCTGAGCAATGGTTAGCAACTCCACGCTTCTTGCACCAATTTTCCGAAGAAAATCCAAAACCAGATGGGAATTAATTTTTACCCACAGACCTCACCCACCTTTTTCAAGGCACAATCATTCAGATAGAAAAACATAATATTTACCTATAATACTTGTTTTACTCATTTGATTCCTCTTGGGCTACTATCGAATTCAACTTATCTTATAGTCATGTTTCCACGACATCATGAGGAACTAACTTATTTGGTATTACCAAGGGCTTATACAAGTTACCAATTTGTATATCTTCTTGGTTTCTTTTATCCTTTCGAGATAACGTCTATTGCGTTAGCGATAAGTCTTTCACACTACGTCTACTTATAAACTTGCACATCAGTTGAACTGTAAGATATTATTATATCTCTACTAACTCATCCTTCTTACGGGTGACTTACCCAGTCATTATAGATTTTGTAGTAATTGTACTTAATTAAATGTATCCATTTAATCTTTCCTTCACATAACTCCTTTTGAGAGCACAACTAATTCCTGCACTGTTGATTAGACAGTGCAGGAATTAGTTGTGCTCTCAAAAGGAGTTATGTGAAGGAAAGATTAAATGGATACATTTAATTAAGTACAATTACTACAAAATCTATAATGACTGGGTAAGTCACCCGTAAGAAGGATGAGTTAGTAGAGATATAATAATATCTTACAGTTCAACTGATGATCTGCAAGTTTATAAGTAGACGTAGTGTGAAAGACTTATCGCTAACGCAATAGACGTTATCTCGAAAGGATAAAGAAACCAAGAAGATATACAAATTGGTAACTTGTATAAGCCCTTCGTAACATTGAGTTTGCATGATGTCGTGGAAACATGACTATAAGATAAGTTGAATTCGATAGTAGCCCGAGGAATCAAATGAGTAAAACAAGTATTATAATTGAGAATGTTTATGTTTTTCTATCTGAATGATATGCCTAAAAAGGTGGGTGGTCTGTGGGTAAAAATTAATTGCCATCTGGTTTTGGATTTTCTTCGGAAAATTGGTGCAAGAAGCGTGGAGTTGCTAACCATTGCTCAGACTTGTATCGCCAGTAGCACGATAACAATTTATGAATGTTGTAAGGTGAATAAAAGCCTATGATTTGTGAACATTCCA
+
MKNJQKSPMQOIJNLPMLMKKPJSSJSOJNSSLSILIJSJLMLNNLMONMNKNJNKJQLKKRJNSJLFEH*****'&&&%&(+,-/?DFFJHNSIIRSNSSJSSSOSMLPSONRMSILKMHHJDHMSLQSRSKISNQMSOPLNLLSMLOLNLGFF<><<<=IGFKIFROKMJOJJHJJLKRNROSSSOOONSSLNLOLKMLMSI555MSONPSJOSOPMOMRSQKSMOPLLNRJGHIHHCBABBSLLQNSLOMSLSOMOMLNSSPJLFPGGHMNSLNNOKMSNMNJLILLLIOOSPMPSQHKLJNSSNSMSLMKNNLSSGFHFHSMSJSSRRSRKISPNSSOMNSSMSSPJNNOOOSSSKLLLPLSSKQPPJSJSMS50FDHLSMSSQPMOKLJNNMLIKOSKSSOHHMJLSMJQKMOEB@@@SKJKIPJNSLSQNKSSKQJSSRSNMRSKSSKRSSKKKMKMPMNLIOQRNOSMKKOMKLNSJSIIPLLHKLLSSSSSLPJHLIFJQKKJMJSNNNSRKSSLPRJPNLMMRSROKMQOOSSPMOJJRMIJHSLINOJJRGHHILNHJLHKMJJSSILHLIJLKNSOJSSRSNKDDCDCRIJJIPMSQRSSQLJNSMNJJQJKHMHKGIGLIJOIIJGFFEBBBDFIGDBCC=;FHCAA@AADABCA@DIRIHGHEDGHDCABABBBDB>=<===<;77789AC@?>>>AAA@?>>>::://--,--.,*'''(*44.41/..047<>66666<=A???A@@ACBBCADCCEEDGGG@@@?=;:8764210//////45>?DBDCBBBDEHGGGDDCDBA??=;843322;>?AB?@?@>?>?@CA@?>:98765444450.)'%%&'+)+0012456;>?@AAAA@@>?===;<;;;::88877531&%%%%$$$%##$$$%#$&')2567877788883635779995'''-('&'(12322334569=====9/.-,01234666210////,'')**+,,--)$$$$&&&'**+,-')-+,--:8865553221+++&&&&()%%&())))))('&$$$&&'))*(,--..-,***+'''&*22457@FIGFCCELEBGFBAD@CFGIIHED@?888<962++'''''''''78:>A>>==A87667AAFEECCAB@@>@;:9640./,,.))))-(013455888879:;<;;<??CDDEECDDD?>:::;;>=<=@CB@?@
@884_2WVZPS_6
GGAATGTTCACAAATCATAGGCTTTTATTCACCTTACAACATTCATAAATATCGTTATCGTGCTACTGGCGATACAAGTCTGAGCAATGGTTAGCAACTCCACGCTTCTTGCACCAATTTTCCGAAGAAAATCCAAAACCAGATGGGAATTAATTTTTACCCACAGACCTCACCCACCTTTTTCAAGGCACAATCATTCAGATAGAAAAACATAATATTTACCTATAATACTTGTTTTACTCATTTGATTCCTCTTGGGCTACTATCGAATTCAAACTTATCTTATAGTCATGTTTCCACGACATCATGAGGAACTAACTTATTTGGTATTACCAAGGGCTTATACAAGTTACCAATTTGTATATCTTCTTGGTTTCTTTTTATCCTTTCGAGATAACGTCTATTGCGTTAGCGATAAGTCTTTCACACTACGTCTACTTATAAACTTGCACATCAGTTGAACTGTAAGATATTATTATATCTCTACTAACTCATCCTTCTTACGGGTGACTTACCCAGTCATTATAGATTTTGTAGTAATTGTACTTAATTAAATGTATCCATTTAATCTTTCCTTCACATAACTCCTTTTGAGAGCACAACTAATTCCTTGCACTGTTGATTAGACAGTCATACACAAGGCTATGTCTATAAACATTCCCCCCGGAATGTTTATAGACATAGCCTTGTGTATGACTGTCTAATCAACAGTGCAAGGAATTAGTTGTGCTCTCAAAAGGAGTTATGTGAAGGAAAGATTAAATGGATACATTTAATTAAGTACAATTACTACAAAATCTATAATGACTGGGTAAGTCACCATTAAGAAGGATAGTTAGTAGAGATATAATAATATCTTACAGTTCAACTGATGTGCAAGTTTATAAGTAGACGTAGTGTGAAAGACTTATCGCTAACGCAATAGACGTTATCTCGAAAGGATAAAAGAAACCAAGAAGATATACAAATTGGTAACTTGTATAAGCCCTTGGTAATACCAAATAAGTTAGTTCCTCATGATGTCGTGGAAACATGACTATAAGATAAGTTTGAATTCGATAGTAGCCCAAGAGGAATCAAATGAGTAAAACAAGTATTATAGGTAAATATTATGTTTTTCTATCTGAATGATTGTGCTGAAAGGGTGAGGTCTGTGGGTAAAAATTAATTCCCATCTGGTTTTGGATTTTCTTCGGAAAATTGGTGCAAGAAGCGTGGAGTTGCTAACCATTGCTCAGACTTGTATCCGCCAGAGTAGCACGATAACGATATTTATGAAGGTTGTAAGGTGAATAAAAGCCTATGATTTGTGAACATTCCA
+
LPKSOSSSKSNLRQSMJNSJKRRNSLKSONSJJHHJGJJIJINNRLHKNKOJLKJJHJKIIJJSIPSRSSFGEGNNIJSSOSJSMHHFGILKKHKMKSLRMGKGBAAA@IGGGLSIFHHG,*E88==CJIMOSQHLKKLNOOMIHODCFDFJFFE<;;;<CB<?++++++EHFCJJKGMLKNLQSOLKLNNKRJOKJJSSSSLLMNPNOSLSSOSRLLPOLSSSRSKSKIISSGKIOLHIH77778778834;;@DABHLNPKGHHKSRKJKOJMKRIQSOINMMSKMMKSJLNOJKOHJHSLISFGDACCDCDCF@?<=>==BBCBJJHLJJOLLSNJOIJKHKMKSKSNCDSSNJSKQSKOQJGGIEFGDCFEG>>@?@?@AGILKLJNSOJJSMROLLNJLLMMMSLMHSKHHFAA@-++++;FGHMKHJHJJIKMKJKMHNNJMJJJMJKIHSOSOLSLSNSHGDORLJMQRSOLSJSSGEDCCCDHIJJOJNSJOSKISQGISMISJSINKLHGILSMSNIJGKLLOQOMOHMGHGKKQKLNHJKJIMJSMJQMOHECBBB;;;554))*'+*'))DDHGJLIKQK;3332.*++,;<<978/-,+*(((():;@?@DA@@@ACDD<99999IEGSJGE@A::55666:;9<543*)@@????@CFHGJFJ444434:::?<;<;=>>@?==<52-+'&&&'*+034598889=FBAAAAA;<?677><<===@D?=<;;=>BA998:;?EACDC<=A@BABBBCHILEABCBCDBEDDDFGFFBA?>=?@DEDAAA==>;:::9<<963332//,'''''),--++*(''&&'),1136:;=>===??@BBDEFFCCAA@@@@?>?>??@ABBCED@>>>>>>333323966777;;8-****))*+,69<<>?77766:845644331)))))4778:;>GFEIFEC?AA?>>CEDFGGHGFGFDDCEBHIIFEDDDDFFIJIFDA@@??CDADBABCCEEDDDDBAB@><96664.,+**+))**-./079:>?AAA@?;==><:9889:9::;<;99<>=?>?@;:::9,,,,-.+++,..-++*)(()()456789:;<<<<<<=?BFGCA====;<;<;954/.-)''')(%&%$$$%&()***/111244555555554431157?ABCBBABBABCC?EFA@CBDGGHHCDCE@AA<@?=<;;::;:987)))))::99778421..//+%$$$&%%%%''&&'9999787567100002222/--''''(01249:;=>>?CCCCBABA@===>@BCA???@BCCEB
@885_2WVZPS_6
GGAATGTTTATAGACATAGCCTTGTGTATGACTGTCTAATCAACAGTGCAAGGAATTAGTTGTGCTCTCAAAAGGAGTTATGTGAAGGAAAGATTAAATGGATACATTTAATTAAGTACAATTACTACAAAATCTATAATGACTGGGTAAGTCACCCGTAAGAAGGATGAGTTAGTAGAGATATAATAATATCTTACAGTTCAACTGATGTGCAAGTTTATAAGTAGACGTAGTGTGAAAGACTTATCGCTAACGCAATAGACGTTATCTCGAAAGGATAAAAGAAACCAAGAAGATATACAAATTGGTAACTTGTATAAGCCCTTGGTAATACCAAATAAGTTAGTTCCTCATGATGTCGTGAAAACATGACTATAAGATAAGTTGAATTCGATAGTAGCCCAAGAGGAATCAAATGAGTAAAACAAGTATTATAGGTAAATATTATGTTTTTCTATCTGAATGATTGTGCCTTGAAAAAGGTGGGTGAGGTCTGTGGGTAAAAATTAATTCCCATCTGGTTTTGGATTTTCTTCGGAAAATTGGTGCAAGAAGCGTGGAGTTGCTAACCATTGCTCAGACTTGTATCGCCAGTAGCACGATAACGATATTTATGAATGTTGTAAGGTGAATAAAAGCCTATGATTTGTGAACATTCCA
+
LSHKMIPSLSJNRKJKMMKSIKJMSSSLIILRQKSPLJKNJKSOJMRJJLLPKNNKSLMKJLPLQMOSJLLIPSSIIMLLLKMKMKHGISSMMKMIQOSJHKIIJIKOILKKSMSLJJOSQSKSNMHJJSLSNPMKOPKSKJSILPOKMKKMSGGFD555))*,EFFLFSLJIJMKMIPNLHGE=<>44444+**)*1?CEDEJFGBCCCCIGGGHKFIGHGH;ILRKKJLGJHJKPPSSSNSSOIKIIHLHIKJKLFMJMKHHJIGIKOHNIOMSJMSHSQLSJOKLKIFEIJLINLIIHIRLJSRMLLLJKSMLPSKLMLPSQKKKGJGSJGGFKFFJKIIIHHIFFEFHCD=9.//..445?CDIQIIIJJFLNHJSQKSJIJOOSSJKFFEFGLHJKLSNMRSSMNSNMNIMSSKISIISMSJHMSJPJKMBB@A:2100/////00;;@41256QIKKLKSSHNSLQJJNFEIIPSSQSNHIKPJKSKJKSSNJPKKJSRPQOOKKLGKKHISOOLJOMSSSMIJILKSI??@GINLNMOMSMNPGMLSLOLLPRPRSMNQIJLMKLMJNIPJOKKSDPLIOKJJHJKLLLPLOSJGHKQMKLSMLPMMOIHKRJQSNKNOOPKMLJSNISMKPMSLSORNOMQSNMLRLSPHEG
@886_2WVZPS_6
GGAATGTTCACAAATCATAGGCTTTTATTCACCTTACAACATTCATAAATATCGTTATCGTGCTACTGGCGATACAAGTCTGAGCAATGGTTAGCAACTCCACGCTTCTTGCACCAATTTTCCGAAGAAAATCCAAAACCAGATGGGAATTAATTTTTACCCACAGACCTCACCCACCTTTTTTCAAAGGCACAATCATTCAGATAGAAAAACATAATATTTACCTATAATACTTGTTTTACTCATTTGATTCCTCTTGGGCTACTATCGAATTCAACTTATCTTATAGTCATGTTTCCACGACATCATGAGGAACTAACTTATTTGGTATTACCAAGGGCTTATACAAGTTACCAATTTGTATATCTTCTTGGTTTCTTTTATCCTTTTGAGATAACGTCTATTGCGTTAGCGATAAGTCTTTCACACTACGTCTACTTATAAACTTGCACATCAGTTGAACTGTAAGATATTATTATATCTCTACTAACTCATCCTTCTTACGGGTGACTTACCCAGTCATTATAGATTTTGTAGTAATTGTACTTAATTAAATGTATCCATTTAATCTTTCCTTCACATAACTCCTTTTGAGAGCACAACTAATTCCTTGCACTGTTGATTAGACAGTCATACACAAGGCTATGTCTATAATGACTGGGTAAGTCACCCGTAAGAAGGATGAGTTAGTAGAGATATAATAATATCTTACAGTTCAACTGATGTCAGAACTTATAAAGTCAACGTAGTGTGAAAGACTTATCGCTAACGCAATAGACGTTATCTCAAAGGATAAAAGAAACCAAGAAGATATACAAATTGGTAACTTGTATAAGCCCTTGGTAATACCAAATAAGTTAGTTCCTCATGATGTCGTGGAAACATGACTATAAGATAAGTTGAATTCGATAGTAGCCCAATAGGAATCAAATGAGTAAAACAAGTATTATAGGTAAATATTATGTTTTTCTATCTGAATGATTGTGCCTTTAAAAAGGTGGGTGAGGTCTGTGGGGTAAAAATTAATTCCCATCTGGTTTTGGATTTTCTTCGGAAAATTGGTGCAAGAAGCGTGGAGTTGCTAACCATTGCTCAGACTTGTATCGCCAGTAGCACGATAACGATATTTATGAATGTTGTAAGGTGAATAAAAGCCTATGATTTGTGAACATTCCAGGTGCTAGGGTTCAAAATAAGAACAGTTTAACCTTAGCAATACA
+
OMSSILMLKSKJNMQSSSPRNLPOHGHDDFHIJIMIIMLKJIKPMQKOMHSIJQLNLSMLLJLKLSSKSMIHMLPNJLSMSPSSLKLLLSPKOSMMKKNOPLNJNONLSSLOKIKE@?@BBFLIOFC??@JFJHFGSMLLMHSRIQMLNLJLJKKONOJMLMILOINOOSJJSMO==>==;116500/,.=@@EHHPJIQLMKNSKHJMSOSPSSSSJKSSMMSHSMSKKSKSPPLJINMKHSHIGKMKGJSSNLJSNNKKSJPSSOSKQIKMPKSLOPSKLLJOIJIJKMGSGFFFEFFF;;::;===@EDAB<=?96334-,,,,;EIEEEEGILSKMJNOSSKOLSPSKSNLJOHSHNISKKHIIOJ:878BCNLJMJRKNH7*(*-+)))*.6777778@@ABBEGGIS===<755222/*-:=EFGIKJIKKISLKKLKSLINHJKISKQSSNHMSOSKSJHMSPRJIOIGILSHEDMIJDHERSKJIHIFRQSHCCABBDFFPSLLJKGSLHJJJSQLLSFDB?@AIFFGESLSSSHPNGHIIGPOLJSHKIKJLLLMPNLSGINLOMPSOPOLKJLIMKMKPOMSSOSKSSNLSSSJKHOSSKSKNOSSSSSSPMNLKLHIJJSJJKNSKJMMNSLGJHLLLHIHLHJIPLPKRPSIJIHB?=@=48345,,+,9?===>?@=B@@A@AAA>;<><<<==>@@@BACCA@??>><776610.-)&&$$%%&&''&&'*+-24568=?BA??=;7223@ABBBBCDBCDCFFFDCE;::986662533101--7>><>>>>A?=?EEDAA?>>>@ABA=:6776522...//00867@@??>@@?B@=<=<<=@AD?7754568<=<<>=<=;;<<;=?>@ABABBBCDEEECCDCDCBB=54445A>ABACADCABB>@@?>@?:41/*)))+?@@ABBBBA?>?>??@@A@AA@?AACGFE43223@@??@????@@<6*****17788761111244555566711-,2:<=DCC>@ABAB@=BBBDCEEDDCEBBBEFECC?=>==;9::99875332333100,,,,,-('''(.45668:==;;<@@AAAAA@98755:88876443222.///0888:;;<<<=><:7558:=@@@?CAABBACAA00000;<>===;;;;;<98666630-*)(%$###$#$%$%$%+(((()-./-+*(%%%$$#
@887_2WVZPS_6
GCTTTTATTCACCTTACAACATTCATAAATATCGTTATCGTGCTACTGGCGATACAAGTCTGAGCAATGGTTAGCAACTCCACGCTTCTTGCACCAATTTTCCGAAGAAAATCCAAAACCAGATGGGAATTAATTTTTACCCACAGACCTCACCCACCTTTTTCAAGGCACAATCATTCAGATAGAAAAACATAATATTTACCTATAATACTTGTTTTACTCATTTGATTCCTCTTGGGCTACTATCGAATTCAACTTATCTTATAGTCATGTTTCCACGACATCATGAGGAACTAACTTATTTGGTATTACCAAGGGCTTATACAAGTTACCAATTTGTATATCTTCTTGGTTTCTTTTATCCTTTCGAGATAACGTCTATTGCGTTAGCGATAAGTCTTTCACACTACGTCTACTTATAAACTTGCACATCAGTTGAACTGTAAGATATTATTATATCTCTACTAACTCATCCTTCTTACGGGTGACTTACCCAGTCATTATAGATTTTATCATAATTGTATTTAATTAAATGTATCCATTTAATCTTTCCTTCACATAACTCCTTTTGAGAGCACAACTAATTCCTTGCACTGTTGATTAGACAGTCATACACAAGGCTATGTCTATAAACATAGCCTTGTGTATGACTGTCTAATCAACAGTGCAAGGAATTAGTTGTGCTCTCAAAAGGAGTTATGTGAAGGAAAGATTAAATGGATACATTTAATTAAGTACAATTACTACAAAATCTATAACAGGTAAGTCACCCGTAAGAAGGATGAGTTAGTAGATATAATAATATCTTACAGTTCAACTGATGTGCAAGTTTATAAGTAGACGTAGTGTGAAGACTATCGCTAACGCAATAAACCGTTATCTCGAAAGGATAAAAGAAACCAAGAAGATATACAAATTGGTAACTTGTATAAGCCCTTGGTAATACCAAATAAGTTAGTTCCTCATGATGTCGTGGAAACATGACTATAGATCAAGTTCAATTCGATAGTAGCCCCAAAAAGAAATGAGTAAAACAAGTATTATAGGATTAGAATGTTCTGTTTTTCTATCTGAATGATTGTGCCTTGAAAAAGGTGGGTGAGGTCTGTGGGTAAAAATTAATTCCTATCTGGTTTTGGATTTTCTTCGGAAAATTGGTGCAAGAAGCGTAGAAGTACTAACCATTGCTCAGACTATCGCCAGTAGCACAATAACGATATTTATGAATGTTGTAAGGTGAATAAAAGCA
+
85444:9<BFIIGGFHFEFGHIMMQHLNHNMORSLMJLKONMKOMSRLSLLJIJILHGH87777J>>>>@RMGHGIKRRSRMSMSNLLKSMISMJOMJNSKQSPKNHLNNSSNIKJSNLSNQSMGGJSSPMSIHFJSKJDHJHPSSNIIJ:999999CMBGLOMSLJMHKQOKSNOSLLONSSJKMMOKLQKLNMLSSQPJLPMQNOSPLKMKLLOMSMNQJOSSCBABAEGJMSSABKOKOJMSSSSPJIGKOLISSNLLKGEDDFIEHSGSOPKSLKNSMQS?<<?DIPSMIKRQSSLKMSIJMSMSSMISLPKSSSLSSSRSSSLSLOMSMSOOJLKLOOOJISRCD;;KKNKL:7JEHLJCGIEOSMSKLMKISIJOKLKKHJAKJJNRPSKLSIIIMJJPSNKSQNSOSMKSSLPJKSSSNQOJMSSMKQSOPKLSMSNSSSSJLJBA@BJLJNIKSKHRNGOISLOKOSSL>>>>>@HJHQLSJQHGFB=:,,,,@BE974..-+)++-./023566))))*6GKLHPJKKMMIOHLIJIKKKSLHH<<BBBGNJJKJNSSQSOJPQKSSOKMPJIKSLSRPLMOMNKLISNSONSHLJJJJSHKHGJKSILGKHJJGMLOSOHHHJIMMHKOHGKQJKHSSNJHSHQGJ???==??@@CA?@AACFHGEEFDDFGDMMHHDCAB96A@@?@@CCG?AC?@BCEFFFEBBBAB@@@?A98;;3::9642..//75688998775543210-*(('&%%''''((+*'*,,.589:=@>===>:;<6566>>==?>>=??AACEECCBBACCCCCEDDDA@98744202569:<@BC@?98777677/++)'')7774455433/,*(%$###$%%''''))+6789<=?@@?961.,,,+++''(*)*+,4;:9989:;<;=?@?AADD>;;::B@AB?A?=>??@D==?????=>>??><;<===7655698877))))))0***-(&%%''%%%%(((''())))**&&'((/0//00/..--))))+2322332/.+*(&&''&''''''&&&'77?=><<=>=?@BCHEEECDEA??=;@BEHJFDDEEDEGFELDDDDBDDA<==@MKHA@?=75(())*;=>@EC9999;H?9DB>>A;;FCDECDBAA??AB?;:10+(((''&%%&&,12453-,+++../0124333254555547778<77778>>?@>==<<=>>=<=<>?>>?<9::4410
@888_2WVZPS_6
GGAATGTTCACAAATCATAGGCTTTTATTCACCTTACAACATTCATAAATATCGTTATCGTGCTACTGGCGATACAAGTCTGAGCAATGGTTAGCAACTCCACGCTTCTTGCACCAATTTTCCGAAGAAAATCCAAAACCAGATGGGAATTAATTTTTTACCCACAGACCTCACCCACCTTTTTCAAGGCACAATCATTCAGATAGAAAAACATAATATTTACCTATAATACTTGTTTTACTCATTTGATTCCTCTTGGGCTACTATCGAATTCAACTTATCTTATAGTCATGTTTCCACGACATCATGAGGAACTAACTTATTTGGTATTACCAAGGGCTTATACAAGTTACCAATTTGTATATCTTCTTGGTTTCTTTATCCTTTCGAGATAACGTCTATTGCGTTAGCGATAAGTCTTTCACACTACGTCTACTTATAAACTTGCACATCAGTTGAACTGTAAGATATTATTATATCTTACAGTTCAACTGATGTGCAAGTTTATAAGTAGACGTAGTGTGAAAGACTTATCGCTAACGCAATAGACGTTATCTCGAAAGGATAAAAGAAACCAAGAAGATATACAAATTGGTAACTTGTATAAGCCCTTGGTAATACCAAATAAGTTAGTTCCTCATGATGTCGTGGAAACATGACTATAAGATAAGTTGAATTCGATAGTAGCCCAAGAGGAATCAAATGAGTAAAACAAGTATTATAGGTAAATATTATGTTTTTCTATCTGAATGATTGTGCCTTGAAAAGGGGTGAGGTCTGTGGGTAAAAAATTAATTCCCATCTGGTTTTGGATTTTCTTCGGAAAATTGGTGCAAAAACGTGGAGTTGCTAACCATTGCTCAGACTTGTATCGCCAGTAGCACGATAACGATATTTATGAATGTTGTAAGGTGAATAAAAGCCTATGATTTGTGAACATTCCA
+
NOOLKMSSLLSNSIKNSMPKHLKKPJEFIIKJIJJJKIKHLSSKMLOSMNMSLNNSNSMHOIMJOKOMLJIIKGKMPEHHSLHFIEGF?A==:;888980.)(''''((.(()EDHGGIKFHJIFQOLOSSMOKJSSORSQKSLNSQKMSOSLJJSSSSNNLQNMGHIIGHDJFPSCKMNGISLLSLIPKSMSOQSMILKSSSJHLMRSSSNRIKLOLMSSLNKLKISJKMMSSH822223QCAABCMNJNGFGFIJHHSPPLSKIG>::::HLMMSONRMFEHFDJSIIDFKKSL<:9:GFGGINOSSPKPSILIGFDCEEBEEDFKOMJQIJSKLLNPSSSHGSEFFLSDLIIJOJPLKRSIHHLPI??<;<==81./(?BCBB=99??AKLHRLKPLIGIHILINQIOLSSKMSMKE@@?FSPLPKNIJMNEEDDABFILNSJLJSLJKRSSKSJSMSIOMKKNMPSSSSSQSSSLKJOKSSSHS=+****CDEEEEEFEGIIIJHE7FBDFIGJHGGEJHGHI@A?AADDFBCB@@A@@11111FDAAB?@2224;>@ADBA@@A>==?@AABACFEDDPEHCE@@?<AGDGDEFHGFDCBBBBCBA>>77777;0//--//1@>>>==@A@@>>>@@ABBDC@?@??@;:::;?>=>>>??@CABAFFEGEEFB?=>>?FE>>>?>CCDEEEDECDBBA??<=;;;<96521/-,()012459;;;;;::=;<=>HFHCB@@<<=>=<=>?@?<<98530,*(&$$%&())*+++-..,()336ABCD@>>>;;9677889=@AA??=<=?D@HKDCAA?>>>8-,,''&&%%%%%%(-.///--.++)))))**+)))'&&%&(+,-/....334222+++++8555558632112100/-**+,.34579:<==>>;===10000<<4,,-<@@;;<
@889_2WVZPS_6
GTTCACAAATCATAGGCTTTTATTCACCTTACAACATTCATAAATATCGTTATCGTGCTACTGGCGATACAAGTCTGAGCAATGGTTAGCAACTCCACGCTTCTTGCACCAATTTTCCGAAGAAAATCCAAAACCAGATGGGAATTAATTTTTACCCACAGACCTCACCCACCTTTTTCAAGGCACAATCATTCAGATAGAAAAACATAATATTTACCTATAATACTTGTTTTACTCATTTGATTCCTCTTGGGCTACTATCGAAATTCAACTTATCTTATAGTCATGTTTCCACGACATCATGAGGAACTAACTTATTTGGTATTACCAAGGGCTTATACAAGTTACCAATTTGTATAAGCCCTTGGTAATACCAAATAAGTTAGTTCCTCATGATGTCGTGGAAACATGACTATAAGATAAGTTGAATTTCGATAGTAGCCAAGAGGAATCAAATGAGTAAAACAAGTTGTTATATGTTATCATGTTTTTCTATCTGAATGATTGTGCCTTGAAAAAGGTGGGTGAGGTCTGTGGGTAAAAATTAATTCCCATCTGGTTTTGGATTTTCTTCGGAAAATTGGTGCAAGAAGCGTGGAGTTGCTAACCATTGCTCAGACTTGTATCGCCAGTAGCACGATAACGATATTTATGAATGTTGTAAGGTGAATAAAAGCCTATGATTTGTGAACA
+
EEEMMOOLKOKMSOKLKMLMMNSILPJNIIJKGHIGGNMLJOJKMJLLOMHGSPMJKPLKOMJPSGFGGKJHLSMIHNPSKPOMONI<<;;;;@NNJLPKJQJKKISHPGJIQEKGEE<<=?LJSLIKHJGLMPMLSOSJLMSQLLSINRHSMKNKHDGFCFGGGGNGSROMSL;8SLNQIIMMMIJMIJSSJJSKMIJHLMHSNNOPSSSLPLSMJKNLSSNMLHLJJSOLSQKNOOKJSGSKJMNONNSRKSNSKMIKLIJKNNQKEGKSILGHIJMIGISMKLKHJLKQSRJLHHHKMKLJSQOKLHKHJKSKOHRLKKNLSKJJKLOLJJMJJMIHHJLGKJHKKLHPELQKHHGIGIOLIOGIIHFEB@??>CCCHHIGHJGIIGEFCCBCCEEEBCBBFFHIIIIGFFCEEEEHHCC@ABAABBCD>;::::;8764+))))-144433320/.,+******))))))))))(()&%&%'').35?>@>>>??ABEDGFFEFGIHGHHCGJLLMIGGMLHIGIGNFJHGJIFCCFHMSLNEEGE@@?=@DEFFGGJIJGEDDJF:::99>>9978:///--.,,./4499:??IDCD@@?@?CCAB@54****?BCCFKIGEEEEGGFGED<9999>>=>>>@BA>@A@AB@BBDBBABABCDEDBDCCABBC530.././/////0
@890_2WVZPS_6
CACCTTTTTCAAGGCACAATCATTCAGATAGAAAAACATAATATTTACCTATAATACTTGTTTTACTCATTTGATTCCTCTTGGGCTACTATCGAATTCAACTTATCTTATAGTCATGTTTCCACGACATCATGAGGAACTAACTTATTTGGTATTACCAAGGGCTTATACAAGTTACCAATTTGTATATCTTCTTGGTTTCTTTTATCCTTTCGAGATAACGTCTATTGCGTTAGCGATAAGTCTTTCACACTACGTCTACTTATAAACTTGCACATCAGTTGAACTGTAAGATATTATTATATCTCTACTAACTCATCCTTCTTACGGGTGACTTACCCAGTCATTATAGATTTTGTAGTAATTGTACTTAATTAAATGTATCCATTTAATCTTTCCTTCACATAACTCCTTTTGAGAGCACAACTAATTCCTTGCACTGTTGATTAGACAGTCATACACAAGGAATTAGTTGTGCTCTCAAAAGGAGTTATGTGAAGGAAAGATTAAATGGATACATTTAATTAAGTACAATTACTACAAAATCTATAATGACTGCTAGTCACCCGTAAGAAGGATGAGTTAGTAGAGATATAATAATATCTTACAGTTCAACTGATGTGCAAGTTTATAAGTAGACGTAGTGTGAAAGACTTATCGCTAAAGTTCAATGAGACCTTATCTCGAAAGGATAAAAGAAACCAAGAAGATATACAAATTGGTAACTTGTATAAGCCCTTGGTAATACCAAATAAGTTAGTTCCTCATGATGTCGTGGAAACATGACTATAAGATAAGTTGAATTCGATAGTAGCCCAAGAGGAATCAAATGAGTAAAACAAGTATTATAGGTAAATATTATGTTTTTCTATCTGAATGATTGTGCCTTGAAAAAGGTGA
+
KIIJRLSSPOLJQMOOSOJSOJSSOOPSSLKSMHLMLMSOLOQRLNMNMKKJOJMJSNNNSJSSOJOMOSSJJSPNOSLJMQNJSSSKNSKMOIHHKKKMSNLSOLPSKLMLLHLHJLSJPSNNOJSSJPJPKRMJMNRSSLLSPSC21113LNSNLKSQQMKKQSOLIKLSISKKJPLJKHLSMLLSMOKFKMJSMINLSFFBBSABACFHHA666LMMQPMLMKKJOSSSLIMLPKIJJGKSMSNMOSSMNSMJKISNLMIIKIQSRSSMSPJSMMHOSJRSSMSPQLJRJSSKNOOSNNSLJLSMNISLPPJJLLJNNSSOLOJISLINLOOJMJRSPOSQMSSNOSIHHHINOSLMMLIKQMONKHFFFGKOKJLSMSLSSJGJHOPHNSSLMHO==FGEJJIJMILJKILJOSMJLPLSLJMIPKNJNJMIIMNIRKPMKMNSIIJIIJS@?>=>>HFEJGISSFHJHKMOSLONOGFGGA>FFECDCFCFGFFEDFGKJGHNDAB@@BBDCDFDFDBCEC@@??@CCEEFCBDCAA@AAA??>=<87/.,++*'&&&'))**)-//18:::@C??><:::<<?>???ADBAAABAA><<<=>FGACAEFGIIIEDDFEEHKGHGDEGEEEEE=;@A::87555431010-))*343.,'%&'&&&&&&%%%%%###$%'**-27<@@@ACCFHFFCDCABBBAC@A@95..,++'%%%$##$%&8::=>?ABBB8880/-+++))**+==>==>AABCBA??>>?@@=;;:67698=>>==<<;:;=>>>======<<<810001;8778867677;<??@EFIG@@>ACFIKHCBA???>==>@>?>?>@AA@@A@@ADFH;9989=,,,,,>AAAABDDDECAGHHFB@==B
@891_2WVZPS_6
GGAATGTTTATAGACATAGCCTTGTGTATGACTGTCTAATCAACAGTGCAAGAAATAGTTGTGCTCTCAAAAGGAGTTATGTGAAGGAAAGATTAAATGGATACATTTAATTAAGTACAATTACTACAAAATCTATAATGACTGGGTAAGTCACCCGTAAGAAGGATGAGTTAGTAGAGATATAATAATATCTTACAGTTCAACTGATGTGCAAGTTTATAAGTAGACGTAGTGTGAAAGACTTATCGCTAACGCAATAGACGTTATCTCGAAAGGATAAAAGAAACCAAGAAGATATACAAATTGGTAACTTGTATAAGCCCTTGGTAATACCAAATAAGTTAGTTCCTCATGATGTCGTGGAAACATGACTATAAGATAAGTTGAATTCGATAGTAGCCCAAGAGGAATCAAATGAGTAAAACAAGTATTATAGGTAAATATTATGTTTTTCTATACTGAATGATTGTGCCTTGAAAAAGGTGGGTGAGGTCTGTGGGTAAAAATTAATTCCCATCTGGTTTTGGATTTTCTTCGGAAAATTGGTGCAAGAAGCGTGGAGTTGCTAACCATTGCTCAGACTTGTATCGCCAGTAGCACGATAACGATATTTATGAATGTTGTAAGGTGAATAAAAGCCTATGATTTGTGAACATTCCA
+
GMHLKKSNMLJJQNPMSQIRSOKPNMLLMJSOSHGA@<==?@GGEKLDB@CDC9<62,,-35@????>>?FHLNOLJIISIK<;;;8>CHJMKKMMHKMKSSRSSISLNOKQSSLJKLKMJONJJSSJSLSIOSNPKJHKISHKRSMNPOSF<>BB6BE777:==?SIGALMPLSJQJSRSNSSQQSLMOOOSSKIIGEEGFEFGGOPNSOSMSILKOOSJJGG65555:222223DCBCRDFKHGJIJNILNMFGDEEFJKFCD@><:99:ADJIIG?DFGLESSSKLRLQPIMSOSSSHGC=>JLLOJLSLLKJJHKJMSSSSOPQSSJRKKJSIIMSMSOMRMSSKJNJPLMSSKCCCCBNKSORMLPNJLLQNNOKMLFIIJJHIM=====>>>>LIKHJLKOJROSKKSRPSSJSIJSJMOJKIMLMNSJRSIKISSKHIHIFFABCB-+)(&&&&'167GHGHSJIIKOIORSSSLIMSSSLSNLJMLPNSGFHHFHKMSSLSSJMABMFI;;;;;PLSSKNNKLSPRE:::OHLLKLBAB=9?<5:;:7799FKAMSJGIHSJJLMSIIILNJSKMQOLQSSSSGMPLSLSSLSSLSOIHKGJJJMMGSLKSJJKLKLLSMNIHLHMISGIEFGEJQJSSSCMSMNLJSN<9B
@892_2WVZPS_6
GGAATGTTCACAAATCATAGGCTTTTATTCACCTTACAACATTCATAAATATCGTTATCGTGCTACTGGCGATACAAGTCTGAGCAATGGTTAGCAACTCCACGCTTCTTGCACCAATTTTCCGAAGAAAATGCAAAACCAGATGGGAATTAATTTTTACCCACAGACCTCACCCACCTTTTTCAAGGCACAATCATTCAGATAGAAAAACATAATATTTACCTATAATACTTGTTTTACTCATTTGATTCCTCTTGGGCTACTATCGAATTCAACTTATCTTATAGTCATGTTTCCACGACATGATGAGGAACTAACTTATTTGGTATTACCAAGGGCTTATACAAGTTACCAATTTGTATATCTTCTTGGTTTCTTTTATCCTTTCGAGATAAAAGAAACCAAGAAGATATACAAATTGGTAACTTGTATAAGCCCTTGGTAATACCAAATAAGTTAGTTCCTGATCATGTCGTGGAAACATGACTCGGAAATTCAATATGATAGTCCAAGAGGAATCAAATGAGTAAAACAAGTATTATAGGTAAATATTATGTTTTTCTATCTGAATGATTGTGCCGTTGCGGTGAGGTCTGTGGGTAAAAATTAATTCCCATCTGGTTTTGGATTTTCTTCGGAAAATTGGTGCAAGAAGCGTGGAGTTGCTGACCATTTCTCAGACTTGTATCGCCAGTAGCACGATAACGATATTTATGAATGTTGTAAGGTGAATAAAAGCCTATGATTTGTGAACATTCCA
+
MQMGKIFIFDH/,,,-58434224494?@DFHEEDDDLOILSB@@@@OMSSSQIRMNRIHHHPJSNRSHIIMLHOIMGS:654444@AGKJIOSKDDDDEHKGJOFGLKSSNGIGFFFHK99>-+++,//-+&&%%%,?GGHJKHHKESOKQMINPSSKMJOCKGIIHIMH44:<1@FDCEQJJGIJMIMMKJRGBJHGHNKJIIGEOSRNPSRIIOQQSLRSKOSRNMMNKMLSMSLNSSNSOMKHFIIFIIFGJ<<ISSLIMMOH7777HEGRIIKKKKIIHKILSJMIMLKJNLLMKKGKHLIKNLPRSMSPMLMIIGFHGGFOSISKLKHLKJMLHMNGJIHFDGHEFIIHIISSKIHJKHGIGEEDDHIJHJJIFBA999;?)'&&&&&&&(>FEECF>==<::;CEEB@>ADCDCCFEE@AB>>===AAABC@C??>54323423889;::87776/.+(''(),.00////022345/..-&$$#$%%%$#$$$&&'()+*$##%(+/46;<;:::::===?@@AA??@@@A@=;::::;;<>=<:7786799E?;::9@@BCD>;<;751/-'$$$%%&'(04555666662(+444989<<=>;;>:<DFCCBEEGEDCBADC<?><=ADEGGKGGFC>;////0@=<==?>>===>>/...)*))((()689=??BBDCCEDCDCAACA<:::;?=<<<<DEEEFEFEEBEFDCBAAAB@@A@@BCEFGGE<;99;<>AA@?@ABDCCCB
@893_2WVZPS_6
GGAATGTTCACAAATCATAGGCTTTATTCACCTTACAACATTCATAAATATCGTTATCGTGCTACTGGCGATACAAGTCTGAGCAATGGTTAGCAACTCCACGCTTCTTGCACCAATTTTCCGAAGAAAATCCAAAACCAGATGGGAATTAATTTTTACCCACAGACCTCACCCACCTTTTTCAAGGCACAATCATTCAGATAGAAAAACATAATATTTACCTATAATACTTGTTTTACTCATTTGATTCCTCTTGGGCTACTATCGAATTCAACTTATCTTATAGTCATGTTTCCACGACATCATGAGGAACTAACTTATTTGGTATTACCAAGGGCTTATACAAGTTACCAATTTGTATATCTTCTTCGTTTTCTTTTTATCCTTTCGAGATAACGTCTATTGCGTTAGCGATAAGTCTTTCACACTACGTCTACTTATAAACTTGCACATCAGTTGAACTGTAAGATATTATTATATCTCTACTAACTCATCCTTCTTACGGGTGACTTACCCAGTCATTATAGATTTTGTAGTAATTGTACTTAATTAAATGTATCCATTTAATCTTTCCTTCACATAACTCCTTTTGAGAGCACAACTAATTCCTTGCACGGTTGATTAGACAGTCATACACAAGGCTATGTCTATAAACATTCCA
+
JINLSNSSLMMGGJHKHLIEFHPSKMKNSKSJOJJHJIKHHKKNIILKSPMNMSKMJKOOISKLPILSPKKJHOLHJLLLLLRLMNMMLSHGJINMRKKOLKKNMLKQSILKQINMJNSIJSHIISSMNPQRGGHRIKLJINPPMKKLSNKMEJGSSSKMSFSJIOOKSKSMPSLKLOPPSSOLLRMSNJMLKNSKPKPNKKRKSKQSJPLSSKLSSSSMSNNOMMPKINSNBDCB:655/...-*,3.,,,->>>@BJLMQSMPJIMISPMSSSOJMMKLSOSKSSQOIONPSOSNOSINJSPLKSLNOSNKORMQNPMMSSQMPKSJLQNNJSKMMOLRSNSMSLLPKSSJQSISNSLSMSNLKNI9111235/4000000:GIHMHLRSJLHSQKOLRLKSMKJSKILKMNSIGEFBCDDBHSPISLSOKSJSKSSPSNSKSMPQMRLLSQNOOQMOSMMOKPNSONOOSKNOMSOQSSSNKSLJSQSMMSSSMLQMSOJSSSKPJSJKJSSOPNLMMKSOSQMNKOLSOSJJLKKLKPIRKROPSMSSLSMPSSLMKIKLSJJRNSKSLOOKISSNLLPSSNSKOSSKSKONSMJKSORMSKMNKSQNSSJKKLLSSKOSMKKLJIMPQNSLOJSMOOQLKIOSJKJILIHMSJNSS
@894_2WVZPS_6
GGAATGTTCACAAATCATAGGCTTTTATTCACCTTACAACATTCATAAATATCGTTATCGTGCTAACTGGCGATACAAGTCTGAGCAATGGTTAGCAACTCCACGCTTAACTTTCCGAAGAAAATCCAAAACCAGATGGGAATTAATTTTTACCCACAGACCTCACCCACCTTTTTCAAGGCACGATACATTAGATAGAAAAACATAATATTTACCTATAATACTTGTTTTACTCATTTGATTCCTCTTGGGCTACTATCGAATTCAACTTATCTTATAGTCATGTTTCCACGACATCATGAGGAACTAACTTATTTGGTATTACCAAGGGCTTATACAAGTTACCAATTTGTATATCTTCTTGGTTTCTTTTATCCTTTCGAGATAACGTCTATTGCGTTAGCGATAAGTCTTTCACACTACGTCTACTTATAAACTTGCACATCAGTTGAACTGTAAGATATTATTATATCTCTACTAACTCATCCTTCTTACGGGTGACTCCCCAGTAGTTATAGATTTTGTAGTAATTGTACTTAATTAAATGTATCCATTTAATCTTTCCTTCACATAACTCCTTTTGAGAGCACAACTAATTCCTTGCACTGTTGATTAGACAGTCATACACAAGGCTATGTCTATAAACATTCCA
+
NNJNJOQKMSHLPSLGIIEDFIGIIHDJJGJGSKNKJKJOLKLHGF@BBBDOOJGIIKJHNSJLKOPONSSHFJGGKLI?>>+++-0GFGLSSRSMIFHGFGBA?<<.%'&'-.+9=ACFJGDDDEJGIIMDH@@@@ACEFRKMJHHJCSSHGBB7IABBCDKCDCBDCHLKOSSKIHIMHMFG//.****,))%%+..0?@FGLSJKMHIFHDSIHHGFGEDBA?>;<<;2**))).../>:7778?@DEJJIIJGGH54444779:INOLMKSNPNKNJDBCBCBDDGCCCCABCBABAAALSSLIDCCCELJG>22HIE?<<=HGGHKQKSMLJHDC@@???AIGFGJIIJG985441+,('((+'(('1.1BGA@@:;998988755567>?AABSBLJMNJPEKRIKMSMJLRMJPJSSMLHMQMSPLJNPLSSSMLRSSSSLKJJHOSLLSKKKSSGLK::IIJFIJJHHGGKKSRIOSLLKSSLMSHE6656////.///****+...5DDGGJILKFEDDDIKOOSOSLKFEEE=>?=8988:>?A@<45E@??<:;:6--.;A;<<IMOIKIOGLOOSSLSIILSOJNMRLLSMSSLSNKSHDGIHKKJNIJNOLLKLKIHHHHGIHHHGEEFDCEDBC?882
@895_2WVZPS_6
ATTTGTATATCTTCTTGGTTTCTTTTATCCTTTCGAGATAACGTCTATTGCGTTAGCGATAAGTCTTTCACACTACGTCTACTTATAAACTTGCACATCAGTTGAACTGTAAGATATTATTATATCTCTACTAACTCATCCTTCTTACGGGTGACTACCCAGTCACCCATTGAGTATTAGTAGAGATATAATAATATCTTACAGTTCAACTGATGTGCAAGTTATAAGTAGACGTAGTGTGAAAGACTTATCGCTAACGCAATAGACGTTATTGTCGAAAGGATAAAAGAAACCAAGAAGATATACAAT
+
BHGNLRLI?>DF>20//0@@DACCB@>C1000722333>>RHIKIGKIPLKJSIJSQHFID<<<<DA>66EHFEHJHJNKOSKJISKHSSNMMSJJJNMPRLMONQSSSNNRMSJMLKJKNSNNOKPLIIQLRLJNKKSJOIJHKJIHGEEG<:54(((==AFFF@A>'''%$$$$$%%',11223333''')26:=>@AEEEFFFEEGFFCEFGFGFBCCDDDD><<=?CCE@@3222367778BCEB??ABBDEBBBB:998:?>===99-*****BDEGHGAFJGFHEE@?=:;2/..>>>=82/,
@896_2WVZPS_6
GGAATGTTCACAAATCATCAACTTACCCACCTTACAACATTCATAAATATCGTTATCGTGCTGCTGGCGATACAAGTCTGAGCAATGGTTAGCAACTCCACGCTTCTTGCACCAATTTTCCGAAGAAAATCCAAAACCAGATGGGAATTAATTTTTACCCACAGACCTCACCCACCTTTTTCAAGGCACAATCATTCAGATAGAAAAACATAATATTTACCTATAATACTTGTTTTACTCATTTGATTCCTCTTGGGCTACTATCGAATTCAACTTATCTTATAGTCATGTTTCCACGACATCATGAGGAACTAACTTATTTGGTATTACCAAGGGCTTATACAAGTTACCAATTTGTATATCTTCTTGGTTTCTTTTATCCTTTCGAGATAACGTCTATTGCGTTAGCGATAAGTCTTTCACACTACGTCTACTTATAAACTTGCACATCAGTTGAACTGTAAGATATTATTATATCTCTACTAACTCATCCTTCTTACGGGTGACTTACCCAGTCATTATAGATTTTGTAGTAATTGTACTTAATTAAATGTGTGTATTTAATCTTTCCTCACATAACTCCTTTTGAGAGCACAACTAATTCCTTGCACTGTTGATTAGACAGTCATACACAAGGCTATGTCTAATCAACAGTGCAAGGAATTAGTGTGTGCTCTCAAAAGGAGTTATGTGAAGGAAAGATTAAATAGATACATTTAATTAAGTACAATTATTACAAAATCTATAATAATTTTGGGTAAGTCACCCGTAAGAAGGATGAGTTAGTAGAGATATAATAATTACTTAGTTCAACTGATGTGCAAGTTTATAAGTAGACGTAGTGTGAAAGACTTATCGCTAACGCAATAGACATAGAAAGGATAAAAGAAACCAAGAAGATATACAAATTGGTAACAAGCCTTGGTAATACCAAATAGTTGAGTTCCTCATGATGTCGTGGAAACATGACTATAAGATAGTTGAATTCGATAGTAGCCCAAGAGGAATCAAATGAGTAAAACAAGTATTATAGGTAAATATTATGTTTTTCTATCTGAATGATTGTGCCTTGAAAAAGGTGGGTGAGGTCTGTGGTTAAAAATTAATTCCATCTGGTTTTGGATTTTCTTCGGAAAATTGGTGCAAGCGTGGAGTTGCTAACCATTGCTCAGACTTGTATCGCCAGTAGCACGGATGACAAAAATATATGAATGTTGTAAGGTGAATAAAAGCCTATGATTTGTGGAACATTTCA
+
.226899842,+*))%%&$$###%%&&&%&(??;;>CEIIEBBFIKISKMLSMIIH;::::B,,,,,8---,.1/,,,,*****79;;64100123=..--.44444@@AADE???>?..;55=@C?HD6DDEDEKKISJKLILLSOSSGJEGNKJISLQHSKLHHGKQEGNNJHJIKKSSRQLSJPIJNPIBBBCBGMHGHGIIILMSSRSMJINLHKMKNOJKOSPJNKKSJNPLGIAA@SIKOHHGEECCDCCHSSFEFEE<;<;;HHJIIMJHLNLOKL=<<<<<FF?@?>?B;;;78878++++4LCCCDCMD77777HKFBCBAACBGKKKNQNSNSSOHSSONSSHOKMIQNHRMNOMIHG++++3+64585;776896<@BCKGGK77777<;;;;CH??ADFF:969CCC@:@FBBCBB@@@DIKJPMHHLSJKJRILIJSLSMMSMNSSKPSMOMRLJSIKPIMSKRGF@@ABB@ABBDJQLOKJGCC64222300///,++,)<=889:::GHELJSPMMJNNLLSLNPFLHGEFEA''''&'$######%%'*.////6/+--877::GHKKJOH<?;88887(()DCF=@<<=;889EJPKOMMIK54445GGDBBBB@AGGGGIGIIHF?>==>A=<<99994*)(()//0000+))*+8<;;----,18788::>=<9994579;>===;==<@EFDED?=>=<=@<30//11////7000002100))))(++,(&&&'%&&%,66773232241113377>EBAAA?4452228<>?;420/.-)&%&''&''**.11289::98666666228878666446+++***00413112236777544330./-,,(''%%&&)/000--.0356543/.0,*)*444660..--+(('''&%%&),,..777888954420)))&&&&'01322222333200))*)*2224445332...+*)****++*(''''1655551''''(-6<<:321/,+++*,,...-,++++)*0////0579::99;;=@AB<8889A?@@?@=???@AA;::79AAAA@?>973)3-..445555,)'&&'***+,,,,.267899977220001146/00//552.---((((((++,--.69:9885533397676565('''(+'')))))))*0*((('(*'''''%')''''('''***+****,1356779>>@???A>>??;<>=9441-+))*)))&&
@897_2WVZPS_6
TTTTATTCACCTTACAACATTCATAAATATCGTTATCGTGCTACTGGCGATACAAGTCTGAGCAATGGTTAGCAACTCCACGCTTCTTGCACCAATTTTCCGAAGAAAATCCAAAACCAGATGGGAATTAATTTTTACCCACAGACCTCACCCACCTTTTTCAAGGCACAATCATTCAGATAGAAAAACATAATATTTACCTATAATACTTGTTTTACTCATTTGATTCCTCTTGGGCTACTATCGAATTCAACTTATCTTATAGTCATGTTTCCACGACATCATGAGGAACTAACTTATTTGGTATTACCAAGGGCTTATACAAGTTACCAATTCGTATATCTTCTTGGTTTCTTTTATCCTTTCGAGATAACGTCTATTGCGTTAGCGATAAGTCTTTCACACTACGTCTACTTATAAACTTGCACATCAGTTGAACTGTAAGATATTATTATATCTCTACTAACTCATCCTTCTTACGGGTGACTTACCCAGTCATTATAGATTTTGTAGTAATTGTACTTAATTAAATGTATCCATTTAATCTTTCCTTCACATAACTCCTTTTGAGAGCACAACTAATTCCTTGCACTGTTGATTAGACAGTCATACACAAGGCTATGTCTATAAACATTCCCCCCC
+
LSSSLOSJSSNKNLLJIJJJONKRISISSSJKPPGHJMGJIMKKJONKJKNKIHHIJONOKLJKJHFCHHEIFEOSSSSKSKNILLMISNSNSLJISOFJD666MIKSRNQMIIMMPJOOISKPRKSSNMLO<;;;;BJH?PONLLNNNOPSPISHFHHGHFGSPSKSMIMJKSONOONRSLOLKMPMOJJPRNKSKMKLIOMJSLJSPSQNSPMSSKISKSLSKJSJIJGICA33LKLNHJJJSHKLKSMSKSINJNMQNMKNMLLHKJHOPPKLGHIKILKMMLSOMKKMMJPMLPKMQSKNSM33333SSIKLJMSOPLNLLSKSOKMMLSSKHJLJMSOSSPFH==<=@>@?@40DJIHILGHIHEIJILIIIIMKSLSKGMHFHHHHGHIPJSJMKRQRSJRHHJLNHMMKRIKIJIMSPRLRKNKLQKJLIMLQPQMLSKNNKJKLQMISKLSJHJHMKILQILIOGJMLSLJJ=91.'&&&$$&()).../>IKHHHHFFSPMQKMHKMJSPOLIKJHHJLKNKHNQIMHGJIIMIJLPJPNLSEGGHLGGIGMKMOROSSOJLNKSJKIMKSIQHJLPOPMKIKKKPOMI44444NHIHHHIJIIIJJKIHFFGFEGEJFEDEAA@>31/,-,&
@898_2WVZPS_6
GGAATGTTTATAGACATAGCCTTGTGTATGACTGTCTAATCAACAGTGCAAGGAATTAGTTGTGCTCTCAAAAGGAGTTATGTGAAGGAAAGATTAAATGGATACATTTAATTAAGTACAATTACTACAAAATCTATAATGACTGGGTAAGTCACCCGTAAGAAGGATGAGTTAGTAGAGATATAATAATATCTTACAGTTCAACTGATGTGCAAGTTTATAAGTAGACGTAGTGTGAAAGACTTATCGCTAACGCAATAGACGTTATCTCGAAAGGATAAAAGAAACCAAGAAGATATACAAATTGGTAACTTGTATAAGCCCTTGGTAATACCAAATAAGTTAGTTCCTCATGATGTCGTGGAAACATGACTATAAGATAAGTTGAATTCGATAGTAGCCCAAGAGGAATCAAATGAGTAAAACAAGTATTATAGGTAAATATTATGTTTTTCTATCTGAATGATTGTGCCTTGAAAAAGGTGGGTGAGGTCTGTGGGTAAAAATTAATTCCCATCTGGTTTTGGATTTTCTTCGGAAAATTGGTGCAAGAAGCGTGGAGTTGCTAACCATTGCTCAGACTTGTATCGCCAGTAGCACGATAACGATATTTATGAATGTTGTAAGGTGAATAAAAGCCTATGATTTGTGAACATTCCA
+
MRMOJOSSLSNMLKKJOOSISLLSMKRMSLKSSISMJKISLRMOKKINKJMKINLMPMONSMOKQKNJJSISSQSRMJMLLJKNSSOLLOMSPSNJJSLPNNSKSKLPLROSSLLOSOLLKONJSKMJLKPNSMSPRQSOMSJLKQKRLSFQSQPKMCSESKHMKONJMMLKKMSKJNJOIONSNSSSMSSSMPLMJSMJMSSSSIKSSSSSLPKSJPKOPMKNNMLNLKIISMSSOSMPSJIKNKNHHKHKHQKHGSIHLHMGKJKLSMSONMJLOKIOQSSSOLSSPOLSJLIJMSA88QSSOKSGJNJQKSOSSONSSQSNOOIIKJMSJQKMRPOOSMMSOSSMIQSKJJIKPSRSKGKOKPOISRMKHLHMKKOOJNINKSKRSSKJEEFEHSOQSOIKKJOSSJSSIGSMKOHLKFFINSISIMHSSSSKLJJJNOSSSLNQSQJKSMMMMSSSNLKLOSSNRMKIROSKJJRPNSNJILMJLMSJR>????DESHFMNSPPMIMLFFIEEKMJLPSPLLSKJQSF>LSHGKOJQSLNLLMPGHJSKOIKHIIQLNSLKOFJIKJJSNIKHGKJJMMKPOSLMFFEEGGQHLJGEEEEGGHGLHSSSRSLLGABBABHEKIEFGFIIKKMSSHFNHGGLKRMNIPLINPJNIKM
@899_2WVZPS_6
GGAATGTTTATAGACATAGCCTTGTGTATGACTGTCTAATCAACAGTGCAAGGAATTAGTTGTGCTCTCAAAAGGAGTTATGTGAAGGAAAGATTAAATGGATACATTTAATTAAGTACAATTACTACAAAATCTATAATGACTGGGTAAGTCACCCGTAAGAAGGATGAGTTAGTAGAGATATAATAATATCTTACAGTTCAACTGATGTGCAAGTTTATAAGTAGACGTAGTGTGAAAGACTTATCGCTAACGCAATAGACGTTATCTCGAAAGGATAAAAGAAACCAAGAAGATATACAAATTGGTAACTTGTATAAGCCCTTGGTAATACCAAATAAGTTAGTTCCTCATGATGTCGTGGAAACATGACTATAAGATAAGTTGAATTCGATAGTAGCCCAAGAGGAATCAAATGAGTAAAACAAGTATTATAGGTAAATATTATGTTTTTCTATCTGAATGATTGTGCCTTGAAAAAGGTGGGTGAGGTCTGTGGGTAAAAATTAATTCCCATCTGGTTTTGGATTTTCTTCGGAAAATTGGTGCAAGAAGCGTGGAGTTGCTAACCATTACTAGACTTGTATCGCCAGTAGCACGATAACGATATTTATGAATGTTGTAAGGTGAATAAAAGCCTATGATTTGTGAACATTCCA
+
65589<BB@>@ADDEGOKOKLPSJILSOMLQNKSSSSMSQPKNHSLKKSSSSSSQHGDDCELSOPKNMIKSSSSLKN55555IHGIKHESSRSLSSFJGJRJMJNMSMNMSMSOQSJSJSJJSIOLISLNMJKMLSSOMQRPSHQLOSMOSPSDCD93433444337FCBDFH;;;::;?BEHOLQSSKOISISOJIGCDD>>?@@NQKKRPJOIJJLSKJJNFIJPKKKSIKHISSKQPIPMIFFFGCCCBCGDC???==>>>;>=>=@<<=>?=;:997886899:?A@@DIIIHIC??GGONLFABAA>>===?AA<666EJIEABABH@?;77766766653331/-.44@GGGE65555>@IGIF...;???9669=<;<<=?AAA98889;;::::>>?==;;=GILIJGHGF?A<@CCFDEDCCOECC,+++,;AB?????ECBGB@+))..HHJSNSGOLKKFMBA>/,,-.688867777BBBB==<<9::?BGIISIONSHJBGKGJCA@BCKJHEIQSNLS@A@33;;;ACDD@??><;;77632379GLGMOQDD***)1))'')(((((435777>>>=>@@<<<=<<6568???@DEHBBFFEEKKIIIGIIGKSIHNEPGJHFDDA>45566461119:AB>?A
@900_2WVZPS_6
CTTGGTTTCTTTTATCCTTTCGAGATAACGTCTATTGCGTTAGCGATAAGTCTTTCACACTACGTCTACTTATAAACTTGCACATCAGTTGAACTGTAAGATATTATTATATCTCTACTAACTCATCCTTCTTACGGGTGACTTACCCAGTCATTATAGATTTTGTAGTAATTGTACTTAATTAAATGTATCCATTTAATCTTTCCTTTCACATAACTCCTTTTGAGAGCACAACTAATTCCTTGCACTGTTCATTAGACAGTCATACACGAGGCTATGTCTATAAACATTCCCCCCCCCCCCCA
+
JPJIPHNSQMOOMMOHGNJNNPMSQSOLRJSLLOMSOSIKFMHJHPOHNLHB-***@BBHGHIISIGOHQNPSKIQJISJJNHKILLMSMKPLISLJSNOONHJKILOSSOMQKKLKLJJLOIJRKJLSNOSSNICEGEFG@?>=>?B8=3333@?AADEJGSSKSKSMJHQKIJB?@?;;0///0I@@?><>>>LHINNLILF9955.*+11CCDFLKHAA443455<BCDABEIKSKSKJSJHJLKKILI(((((DBBAADAABAABFBAABBEGFFHEFDDEGMMHGD43/957:>>=<<<=
@901_2WVZPS_6
GGAATGTTTATAGACATAGCCTTGTGTATGACTGTCTAATCAACAGTGCAAGGAATTAGTTGTGCTCTCAAAAGGAGTTATGTGAAGGAAAGATTAAATGGATACATTTAATTAAGTACAATTACTACAAAATCTATAATGACTGGGTAAGTCACCCGTAAGAAGGATGAGTTAGTAGAGATATAATAATATCTTACAGTTCAACTGATGTGCAAGTTTATAAGTAGACGTAGTGTGAAAGACTTATCGCTAACGCAATAGACGTTATCTCGAAAGGATAAAAGAAACCAAGAAGATATACAAATTGGTAACTTGTATAAGCCCTTGGTAATACCAAATAAGTTAGTTCCTCATGATGTCGTGGAAACATGACTATAAGATAAGTTGAATTCGATAGTAGCCCAAGAGGAATCAAATGAGTAAAACAAGTATTATAGGTAAATATTATGTTTTTCTATCTGAATGATTGTGCCTTGAAAAAGGTGGGTGAGGTCTGTGTGTAAAAATTAATTCCCATCTGGTTTTGGATTTTCTTCGGAAAATTGGTGCAAGAAGCGTGGAGTTGCTAACCATTGCTCAGACTTGTATCGCCAGTAGCACGATAACGATATTTATGAATGTTGTAAGGTGAATAAAAGCCTATGATTTGTGAACATTCCA
+
MJLPILNSMIIOJOJNNOOSSSMSQNSNRQJSPSNHGIGFLNMHLLOHSSKSKSSNSOSLJPKSNSSNMPSMSSLSSMNMPSRSSMNISSSLQQSLNSKMJHSLMKPILPPKSKRFRIJNRMLHFDDGDJJSHCDDEDSNHGSQ@??=--,,335=<5<;;<EHHKQSEGHFFIFJFEFIGKKRJGSMLIMLILSNKHR;;-,,,,<<=JLSOQKSSKSMKMJMKKIKSLHNJHQLPSNMRSKJMMKIHIHHLOJMHQHSPSSJJKLNSKLLKSLNKLSKSOSQSSNSJISMSONLJLQJSLLQKOSJMSJOSMLLKNSPNLOQJJMSSONSPLQHSNLSJSQPJSPLLNNMISNKSRINJKNOMSSSMJKHGIJMSLJOMNHSIOJRSISNILLJJHNKSLSLNIRRJNSSJLSORNLLRLPLSOSNJJJILPJKOOJIKSSQSSSMMMNONSMKLSHHGIJSQLOSOLSNSKNA=;?@?@@A@????GJBC)))))B=>++++JOIILIOLNNIHKHKMJLOKQSNLJJNHI6--.HHKKPSGHF<;<888<:6778?BGLJOMKKQHJSLMQIKIIEECDMIHHIGGFFFEGNJJPFDCBBDDDDEDHLKJIGJHJHIKOGHGGEMIJKJLOMJIJIGGHFKNKJHSKFIGHLGEFC
@902_2WVZPS_6
GGAATGTTCACAAATCATAGGCTTTTATTCACCTTACAACATTCATAAATATCGTTATCGTGCTACTGGCGATACAAGTCTGAGCAATGGTTAGCAACTCCACGCTTCTTGCACCAATTTTCCGAAGAAAATCCAAAACCAGATGGGAATTAATTTTTACCCACAGACCTCACCCACCTTTTTCAAGGCACAATCATTCAGATAGAAAAAACATAATATTTACCTATAATACTTGTTTTACTCATTTGATTCCTCTTGGGCTACTATCGAATTCAACTTATCTTATAGTCATGTTTCCACGACATCATGAGGAACTAACTTATTTGGTATTACCAAGGGCTTATACAAGTTACCAATTTGTATATCTTCTTGGTTTCTTTTATCCTTTCGAGATAACGTCTATTGCGTTAGCGATAAGTCTTTCACACTACGTCTACTTATAAACTTGCACATCAGTTGAACTGTAAGATATTATTATATCTCTACTAACTCATCCTTCTTACGGGTGACTTACCCAGTCATTATAGATTTTGTAGTAATTGTACTTAATTAAATGTATCCATTTAATTAAGTACAATTACTACAAAATCTATAATGACTGCAGAGGATGAGTTAGTAGAGATATAATAATATCTTACAGTTCAACTGATGTGCAAGTTTATAAGTAGACGTAGTGTGAAAGACTTATCGCTAACGCAATAGACGTTATCTCGAAAGGATAAAAGAAACCGAGGATTGTACAAGAAATTGGTAACTTGTATAAGCCCTTGGTAATACCAAATAAGTTAGTTCCTCATGATGTCGTGGAAACATGACTATAAGATAAGTTGAATTCGATAGTAGCCCAAGAGGAATCAAATGAGTAAAACAAGTATTATAGAATGTTATGTTTTTTCTATCTGAATGATTGTGCCTTGAATACATGGTATAAATTAATTCCCGTGTGTTGGATTTTCTTCGGAAAATTGGTGCTTTACTACAGACTGTATCGCCAGTAGCACGATAACGATATTTATGAATGTTGTAAGGTGAATAAAAGCCTATGCATTCTGAACATTCCA
+
MISRSMSSLJMMJILMKSJISNIKSSNLSKKLLLSROHIOMJNNSSOPSOJPORSOJKSMJKNJLSKPSLJKKISLIRMOKPSKILKNJNJILHSJSHSOKSSMJMKNJMINRISPKSONFHKIKJHSNSSSSSGJKJIKIKPISLSROSM<<<9;;;:BPOEHKGNJKSLMSMOPLMSNSNSNKOKKLPKSMKSJILMSSSNINSSRSSSSNSSKOSSMNSNSSKSJJIMOJSLKNSSQSLSNKQLMSQKKOSSNOLMMOKNOOKSHNOMMSDCBBBQSLQJKLSOSQJKRKISNPSSOIOOLKPSLNRMQSPSOPSSSKSEKKDGONSOLISSHKOKSSKSORSNPMSSJLHSISKPSSOLMSMLKPKMIJINSLSJMIGLKPSLLLLONJPIQISQNGOLQSMMKJKLOMHKOMNNHB??>NSKOPIOHJLSLFJHFHNPLSOSSSKRQSROSMOSLNSSKSSOSSSPSSSSMJMSHPSMMSPKKJSOSSSMIKMJNPJHHLJKNKSROJJMNSMOKLQHNKHNFJJJSLOKSJKPSSORJMJSJJJHGGIHGOKMLJEFGKKLSLJHLJFGCB@A><<;;;<;;;:9998780*'&%$$$$$''112344:=ACCCDDCCCBBB@@@@?+++++;CEEEDDDDCEDDE?B778EGFCDEBBACEFGFFF<;;<@BDHFICDC>>0.--.34----.0.-,++,*++.--/9;>BAB@CEGDCB953***'''(((((((&&())65565687778;==?BBEFFKDEDB=@@@@::;:<?>>?<=??>=<878765557211125678;<=>ABABCDDDDDDCCBA===;44434:::9;;;<;99655669::;<<<987776310/.,+)(%$$$%$%'&&**+,,<<6333689:<=<<:;:985(''&&'$$####$')**+-(-..//./+'(+*+++++089:=<=<<::::99883.,*&%%%$$$##$$$%&$$$&'+--.689=???<<<<>A:999:A@?@========<<;;;;989620///////.*%%%&%%&&',)&%%&&
@903_2WVZPS_6
ACAGTGCAAGGAATTAGTTGTGCTCTCAAAAGGAGTTATGTGAAGGAAAGATTAAATGGATACATTTAATTAAGTACAATTACTACAAAATCTATAATGACTGGGTAAGTCACCCGTAAGAAGGATGAGTTAGTAGAGATATAATAATATCTTACAGTTCAACTGATGTGCAAGTTTATAGGAACTTAGACTTCGTAGTGTGAAAGACTTATCGCTAACGCAATAGACGTTATCTCGAAAGGATAAAAGAAACCAAGAAGACATACAAATTGGTAACTTGTATAAGCCCTTGGTAATACCAAATAAGTTAGTTCCTCATGATGTCGTGGAAACATGACTATAAGATAAGTTGAATTCGATAGTAGCCCAAGAGGAATCAAATCAGTAAAACAAGTATTATAGGTAAATATTATGTTTTTCTATCTGAATGATTGTGCCTTGAAAAAAAGTGGGTGAGGTCTGTGGGTAAAAATTAATTCCCATCTGGTTTTGGATTTTCTTCGGAAAATTGGTGCAAGAAGCGTGGAGTTGCTAACCATTGCTCAGACTTGTATCGCCAGTAGCACGATAACGATATTTATGAATGTTGTAAGGTGAATAAAAGCCTATGATTTGTGAACATTTCCA
+
NSJNLJGKJROLSMONQLJLPMLSSMSKOLSRQSKMSIOLJRMSMHNKPOOPIKLMLKKOLHIKSNPMNMMSRSLKKLSSOIHFEFEGNMNLJJOIJQJOKJJLLIINOLNJSIOJGDFSKSSKOIKHOIIKNLJJHJIGJLNSKPKKLOOOLSIMPLKQHJSLKSIJQLKPIGIIKB?3++-/./.***+*'%$$$(*+,.47::EGFHEEGEFEEHJIHHGSSKIJIIJQSOSQOLSLLIHJISSLPGGEBA><FJQSOKKLMKGNLNOMSSHKISSSNMRMPMSSMLNKLKOKIMIIJJJSSSORPNKJONJI?=<<<=6855577CBGSIIGFECCD?;::=KG?@AEFG97778FFHNIHFGIIONLOLHKJJPHGL11111DCDC700015555111125:::;;;=HFKSQLKHJFGKMMISDECEEKLLHIHG@AD@RSOJHHIKHLMHIIFIIMILHHGKFKMIPLSKKJJJDHIHIKOLIOJLHFFMIIMKDCHHKMIIHHEGFHI?HHEFCDEFGJHLIHKHIJKGJLGFEHFFFFEFLFEFDDDEGGFCDDEDA@???@AABCCEHHHFFFEGFEGGFECCDEDFGEGFHGGFEEDDCDEFGEFA@@A?<;0/+)
@904_2WVZPS_6
GGAATGTTTATAGACATAGCCTTGTGTATGACTGTCTAATCAACAGTGCAAGGAATTAGTTGTGCTCTCAAAAGGAGTTATGTGAAGGAAAGATTAAATGGATACATTTAATTAAGTACAATTACTACAAAATCTATAATGACTGGGTAAGTCACCCGTAAGAAGGATCAGTTAGTAGAGATATAATAATATCTTACAGTTCAACTGATGTGCCAGTTGCTGAGTTAGAGACGTAGTGTGAAAGACTATCGCTAACGCAATAGACGTTATCTCGAAAGGATAAAAGAAACCAAGAAGATATACAAATTGGTAACTTGTATAAGCCCTTGGTAATACCAAATAAGTTAGTTCCTCATGATGTCGTGGAAACATGACTATAAGATAAGTTGAATTCGATAGTAGCCCAAGAGGAATCAAATGAGTAAAACGATTGTTGTTTATCGGTAAATATTATGTTTTTCTATCTGAATGATTGTGCCTTGAAAAAGGTGGGTGAGGTCTGTGGGTAAAAATTAATTCCCATCTGGTTTTGGATTTTCTTCGGAAAATTGGTGCAAGAAGCGTGGAGTTGCTAACCATTGCTCAGACTTGTATCGCCAGTAGCACGATAACGATATTTATGAATGTTGTAAGGTAAATAAAAGCCTATGATTTATGAACATTCCA
+
NSOKSLPSSJSJMKSJSMPSMLKMKSPSNMNKLSLNJLJNKOSHKKILIIDE@IFQGNSLOOSMSSMRPSOJSSSSMKPJONNNJJI?>DOFFFC@@@@2221150**+46<>DFDGDEGGFFG77777OSNSOKKNKHJHHJJOSMLBBABBSSILFIAAEHOLEDF*))))10144448:65121......--//1DHFCBCCBEJMMSCE/+++++)((((('&%%%%&++(*****<?>?@;:556EEFGEGHFIGKJMMIGJJJLJRHOFNLKMQSHKIOSLSOLJHGHSOPKJMLMIJKJKMIOILLKLSSSONLJJLMJFGCCFFJPDDBABFGEF??@@@E<4448CFGJPHJJIHJOMMSRNMGGGHHJBECDDDDCBCFDCDB,+++*./--.///:;;<=<>?@EDFHGGHHCB@<2&&&&'()(&'(&-'&&&':<=::::;@@@BAJGDA@AHGGHNLFRNMNLSJGGCB>D<GIGC66666EEDFBBBCBSISIJMLMRPLKMHIILIMJPOLPKSJOLLLKKIJJLJHNJLSPNKNOSMGLIOSRKLISKKKKSPSQSLQJNHOPLLOKSKKNKSSOJPJLQIINMOISLLJKIISQLMJKSSNMKGOONLSLJG:8677))))(//../////...1-'&&&')032125
@905_2WVZPS_6
GGAATGTTTATAGACATAGCCTTGTGTATGACTGTCTAATCAACAGTGCAAGGAATTAGTTGTGCTCTCAAAAGGAGTTATGTGAAGGAAAGATTAAATGGATACATTTAATTAAGTACAATTACTACAAAATCTATAATGACTGGGTAAGTCACCCGTAAGAAGGATGAGTTAGTAGAGATATAATAATATCTTACAGTTCAACTGATGTGCAAGTTGCTAAACTGGTAGTGAAAGACTTATCGCTAACGCAATAGACGTTATCTCGAAAGGATAAAAGAAACCAAGAAGATATACAAATTGGTAACTTGTATAGACCCTTGGTAATACCAAATAAGTTAGTTCCTCATGATGTCGTGGAAACATGACTATAAGATAAGTTGAATTCGATAGTAGCCCAAGCGGAATCAAATGAGTAAAACAAGTATTATAGGTAAATATTATGTTTTTCTATCTGAATGATTGTGCCTTGAAAAAGGTGGGTGAGGTCTGTGGGTAAAAATTAATTCCCATCTGGTTTTGGATTTTCTTCGGAAAATTGGTGCAAGAAGCGTGGAGTTGCTAACCATTGCTCAGACTTGTATCGCCAGTAGCACGATAACGATATTTATGAATGTTGTAAGGTGAATAAAAGCCTATGATTTGTGAACATTCCA
+
DEFHGECC=;<=>@AAEHKMGKJJOJJLLPRMOJSRPKNMLIPLMIISSRSI>EI87767KPKPKQSLE5556GSMKHLLMLIOJSE=;FJHGMEBIE9<JKHJSJSSQOJSKLLIIIJINKQJJOIJGGFFKCGIK?D..EEGDEEGH???>=@C@1EA5557JLKSGEFFFMOSNKOMJSOSKJKISOSSIHJIJKNSSSOKKHLKKSJPJFEA@?766500/.)%%%&,,-0@@CC>A>?ALKJIIGGGFKHJJJNKMOKSOSKNKPSNKLSHLKJKBAD;DCBDFLRLQKFAASNSSKSSS<:88000/0.)((())---3225+***+C;:999:<<=;33336;;<<<<===>?CJJJIGA@@??@?<::?<;788>@JFHKFEDFGQQSSSKGHNHJSLSLSNSMSNOLSIPHLMNMSRSSSMSJJIHEHIIIGFFGFIGHC:00-1<====?BCCA@BCCBCA<:;?DGHGFESLOMKMLKMPJMEDD>>B@BC@@7737**7-0=>;;;=LNGOIKHNICFC::=@AEHNI=:9897422799;EEEHOKNOJIEBCC?==6442210013*+25..-..9C@??>?:::73300106:;6;;<=>>DDAACBBEFE?>>>>CB@?@@@ADKHIKGFGGGKIOH777
@906_2WVZPS_6
CATAATATTTACCTATAATACTTGTTTTACTCATTTGATTCCTCTTGGGCTACTATCGAATTCAACTTATCTTATAGTCATGTTTCCACGACATCATGAGGAACTAACTTATTTGGTATTACCAAGGGCTTATACAAGTTACCAATTTGTATATCTTCTTGGTTTCTTTTATCCTTTCGAGATAACGTCTATTGCGTTAGCGATAAGTCTTTCACACTACGTCTACTTATAAACTTGCACATCAGTTGAACTGTAAGATATTATTATATCTCTACTAACTCATCCTTCTTACGGGTGACTTACCCAGTCATTATAGATTTTGTAGTAATTGTACTTAATTAAATGTATCCATTTAATCTTTCCTTCACATAACTCCTTTTGAGAGCACAACTAATTCCTTGCACTGTTGATTAGACAGTGCAAGGAATTAGTTGTGCTCTCAAAAGGAGTTATGTGAAGGAAAGATTAAATGGATACATTTAATTAAGTACAATTACTACAAAATCTATAATGACTGGGTAAGTCACCCGTAAGAAGGATGAGTTAGTAGAGATATAATAATATCTTACAGTTCAACTGATGTGCAAGTTTATAAGTAGACGTAGTGTGAAAGACTATGCATAACGCAATAGATGTTATCTCGAAAGGATAAAAGAAACCAAGAAGATACAAATTGGTAACTTGTATAAGCCCTTGGTAATACCAAATAAGTTAGTTCCTCATGATGTCGTGGAAACATGACTATAAGATAAGTTGAATTCAATAGTAGCCCAAGAGGAACGAAATGAGTAAAACAAGTATTATAGGTAAATATTATGA
+
CCCMKJSLLLHGMOJJJOIOSSSKNOKRKLSSGHLKJKLQNOQPIKHHSLOPSSMSJKJIKKKMIPJKIJNKPOIJLOJIGGHIPLMMLIIIIKKSQJRJSSINMJISJKMGFEEFNSSSNPOOLLHMIGRJJMMMSQP@JJKSLSKPLSLJKJNSNOSNMNSOLSSOKLMPMKLIQNNSSKMJSMMJONKJINPNSIKOMJHHLHAH<<9<<KILLIJKNLMLKJMJGIKORKKIGGFJIHKSMKMJKLNNKSLSLPKIJISJSPSLKMQIHINJHLPPNMMHLIOJILKHJFHJGNIMSHLHJJIPKKKIIGGGGIGSSOJKHLJIMLMINNONIJKILMOLLKKJLGJHLSDHONKSKHIAABBBKIJIMJLSONSQKSJMMJLMJJSIOKLLOMKSJJGKGGJKLIIIHHGIGHKIHHFGEFH99888IIQBGEDB6+++*+FBBBBBFELCHGEGGDIDDFCACEEFHGFEHFIIGBEGFHGDFFHIHHLGGFFC====HKFGFCBB@AA@>=>=<9998765312112:<=>DEAB@@?56??AADCBCB??AABABCCEDFHDDB;888877;<=><;310/.10122222333210/0122330++)(''%%%%%'*-/12/-,,'&%&%(**++-69<?AAACBEC8760.)))**,+///379:;=>???DFFDEDCA@@?BCDEFDC>:9997773/03346>>@?>=<<>><<<<:90///44535411010.((*+/00000-,,'''(((()((''(('++*&&&&$$$$%'02569<=>>=>>>??@A>===>@AACCBCBBBC
@907_2WVZPS_6
CTACTATCGAATTCAACTTATCTTATAGTCATGTTTCCACGACATCATGAGGAACTAACTTATTTGGTATTACCAAGGGCTTATACAAGTTACCAATTTGTATATCTTCTTGGTTTCTTTTATCCTTTCGAGATAACGTCTATTGCGTTAGCGATAAGTCTTTCACACTACGTCTACTTATAAACTTGCACATCAGTTGAACTGTAAGATATTATTATATCTCTACTAACTCATCCTTCTTACGGGTGACTTACACAGTCATTATAGATTTTGTAGTAATTGTACTTAATTAAATGTATCCATTTAATCTTTCCTTCACATAACTCCTTTTGAGAGCACAACTAATTCTTTGCACTGTTGATTAGACAGTGCAAAGAATTAGTTGTGCTCTCAAAAGGAGTTATGTGAAGGAAAGATTAAATGGATACATTTAATTAAGTACAATTACTACAAAATCTATAATGACTGGGTGAGTCACCCGTAAGAAGGATGAGTTAGTAGAGATATAATAATATCTTACAGTTCAACTGATGTGCAAGTTTATAAGTAGACGTAGTGTGAAAGACTTATCGCTAACGCAATCAGCATCGAAAGGATAAAAAGAAACCAAGAAGATATACAAATTGGTAACTTGTATAAGCCCTTTTGGTAATACCAAATAAGTTAGTTCCTCATGATGTCGTGGAAACATGACTATAAGATAAGTTGAATTCGATAGTAGA
+
IIIMLJJD=;;:96666772222222455BBIFLPEDLDCKHLJSKKKNINPPNMLMQLMMLSMSPSKSSPMSPRJMSSMQJNOQOQSRJPSMNLSKQSPLPKOSLSSIIG((((5(21235GEJGIKLSOJJKKJSPOKINQSKJKNKJNSOQJPJPPIKSNNRJMJRQKLLKQLISSOPLQOQKLNOSKQKMQSSMOSSSNPSPSMSOOJKNQQJIOSJHIGIGFDDFDCEDHEINKJPJMIQMHIGEDE??//...000134446EDDMPNSPPNKSONJMHKI>>===SHMFIHFGGGHG:8=9,,,,,-:>@BDIHIQHLQKSLNSNSMIQSSPSSJSKMJJFGJIJKSLMHSRG7,,&'''*(((..34196019:;;77LFEDEDFFJCCGECDDEEFHDDEA@DCEC<=><<>?ADBEEFJHHGADGEFEDDDIHIHGFFEDA@CDEDGFDEAAADCDBB@@>(((((;;;9783234457ADABABAGEEEEEA>>C@@?BAAAABCDGEEEFECCDCCCDBA?=98301-,,+,.589;<<=====>?ABCDECC@<:7642110.......)&&%$%$$$''((****++*+(&%$%%%%),56<>==<<<??AC@CBA?>=;86767799940.++-;=><32222889FEEEDCCA@@@?98778;;=::;::973+*'&')*+)***,/0011112112334589;==
@908_2WVZPS_6
GCACATCAGTTGAACTGTAAGATATTATTATATCTCTACTAACTCATCCTTCTTACGGGTGACTTACCCAGTCATTATAGATTTTGTAGTAATTGTACTTAATTAAATGTATCCATTTAATTAAGTACAATTACTACAAAATCTATAATATTGGGTAAGTCACCCGTAAGAAGATAGAGATATAATAATATCTTACAGTTCAACTGA
+
LLKIJLLMIKKRJSKSMSKLSLMJMRMMQSNLSMNSJKJKHGJNSISKMPNJSKMSLPMNSSKJLFSJKHIIGJMOGJFEFHHSNMLHFFGHQLJIIIINHFIGGIIHHGJHCCABBDEFFEDDCCCEBAA;>??=99:;754320)&&%$$$%'+-0112---,(-*))*-0000027899:988754444689210000111110
@909_2WVZPS_6
ATGCCACCTTACAACATTCATAAATATCGTTATCGTGCTACTGGCGATACAAGTCTGAGCAATGGTTAGCAACTCCACGCTTATTGCACCAATTTTCCGAAGAAAATCCAAAAACAGATGGGAATTAATTTTTACCCACAGACCTCACCCACCTTTTTCAAGGCACAATCATTCAGATAGAAAAACATAATATTTACCTATAATACTTGTTTTACTCATTTGATTCCTCTTGGGCTACTATCGAATTCAACTTATCTTATAGTCATGTTTCCACGACATCATGAGGAACTAACTTATTTGGTATTACCAAGGGCTTATACAAGTTACCAATTTGTATATCTTCTTCGTTTATTTTATCCTTTCGAGATAACGTCTATTGCGTTAGCGATAAGTCTTTCACACTACGTCTACTTATAAACTTGCACATCAGTTGAACTGTAAGATATTATTATATCTCTACTAACTCATCCTTCTTACGGGTGACTTACCCAGTCATTATAGATTTTGTAGTAATTGTACTTAATTAAATGTATCCATTTAATCTTTCCTTCACATAACTCCTTTTGAGAGCACAACTAATTCCTTGCACTGTTGATTAGACAGTCATACACAAGGCTATGTCTATATAAACAGTGCAAGGAATTAGTTGTGCTACTGGATGATGTGAAGGAAAGTATTTAATTACATGTACAATTACTACAAAATCTATAATGACTGGGTAAGTCACCCGTAGAGGATGAGTTAGTAGAGATATAATAATATCTTACAGTTCAACTGATGTGCAAGTTTATAAGTAGACGTAGTGTGAAAGACTTATCGCTAACGCAATAGACGTTATCTCGAAAGGATAAAAGAAACCAAGAAGATATACAAATTGGTAACTTGTATAAGCCCTTGGTAATACCAAATAAGTTAGTTCCTCATGATGTCGTGGAAACATGACTATAAGATAAGTTGAATTCGATGTAGCCCAAGAGGAATCAAATGAGTAAAACAAGTATTATAGGTAAATATTATGTTTTTCTATCTGAATGATTGTGCCTTGAAAAAGGTGGGGGTTGTTGTGGGGTAAAAATTAATTCCCATCTGTTTTTGGATTTTCTTCGGAAAATTGGTGCAATAAGCGTGGAGTTGCTAACCATTGCTCAGACTTGTATCGCCAGTAGCACGATAACGATATTTATGAATGTTGTAAGGTGAATA
+
.1/+(('(.2+++<>FKMHIIHJKFKLIIGHFFHIGGJHHFLHGGEFFEFGIKKHKGNKIFEEDEIKJIIHFJIEE??>;:533458:>64444O>3E>>>@SKSNKLNHPQJMMGGGSNSIJNHJLJKJNRKIIHEEDEDDDEHQHNNLLHHGJLKOLKMMKHIJJIIKFMEMEDDCEGGLOSRKNSJQSMSNKLPIKKJNINIMQNKKQSMSNSNIHKQOGHMMHGJGLFESQGHJIKHGLHHIHSHJIKKSIHGFFFSMMINKIIORPLKHDCCDEMLOMPIJJORILQGGKC@@@?BMJFKJKJOIEGHHHMLILSOIKLLJKKOSIHOJSLLLKKNOL;9+'''((((()6CFE=;;:@EEEGGJIHEHHJGFEFEFHHQFEDEEGFLCHKHGLSLHHKGGGEEIMGJIIGRKIMJJHLIJIKOJSLJNLHGIKHR@DAAAJ?@MMGIJISNJILIHJFJHHHKOHKIPSLHFGJIHBFEGEJFHFFEJKMIHGFGHGHSLSIKHHHIIKKPJPFIGGGJEFFHGGGJFHJFJOIRJFHGGIHGGIHJGHFIGMPLLOJQKSJNLLMKHSKLLKHLKLIKJOPMSMSNSSNHKOHIGGJHIHIIIJHFJLFNGFB50///05/,,+-988:=BBB@>?>11111610/)''''''%$$%%-./210.-(&%%%'&'**'&&&)+,./1269::::;BBDEBDEEBBCBA?@@@@>>?>><822214.(())*>>>>?A=>A@AACDDCDA?@><;::983.*'&&'*+1579;<=>ABCGFFGHCFCBAAADLJEF=<=;:::;<::885223@@@@@AAAACCEGJKGHHEFFGD><<<<CECCCGHKIRIFB;<99988A@ACC@?@>@88876666661124;>ACDEBCC@<=;<<32222><<=<<;;;;9:>>@AABBA====>BA??A@@ABACBCFFFGEAA?0////3,++**+,-...05;>>?@A@@@@?>>=?@ABEDC@?>=>>=:64343344<==<>AABBDH52222<:999:<>>>@@AA>?776559640*)&$$$$$$$$$'2373799;FDCAABB@@C=?><<930><9:;;=?A>=<99<=<>=>=(((((5566::92112299999977689::954/,,))+)(((((...--,-/656688:>?>>>=@AA@A>@@@@AB@>:9<=??BBCC
@910_2WVZPS_6
GGAATGTTCACAAATCATAGGCTTTTATTCAACTTACAACATTCATAAATATCGTTATCGTGCTACTGGCGATACAAGTCTGAGCAATGGTTAGCAACTCCACGCTTCTTGCACCAATTTTCCGAAGAAAATCCAAAACCAGATGGGAATTAATTTTTACCACACCGACCTCACCCACCTTTTTCAAGGCACAATCATTCAGATAGAAAAACATAATATACCTATAATACTTGTTTTACTCATTTGATTCCTCTTGGGCTACTATCGAATTCAACTTATCTTATAGTCATGTTTCCACGACATCATGAGGAACTAACTCATTTGGTATTACCAAATGAGTTAGTTCCTCATGATGTCAGAATGATTATAAGATAAGTTGAATTAGATAGTAGCCCAAGAGGAATCAAATGAGTAAAACAAGTATTATCAGGTTCTATTATGTTTTTCTATCTGAATGATTGTGCCTTGAAAAAGGTGGTGAGGTCGGTGTGCTTCCAATCTGGTTTTGGATTTTCTTCGGAAAATTGGTGCCAAGCGTGGAGTTGCTAACCATTGCTCAGACTATCGCCAGTAGCACGATAACGATATTTATGAATGTTGTAAGTTGAATAAAAGCCTATGATTTGTGAACATTCCA
+
HJLIGLSJKJIKILKKJIGJIJHRPKLMLJLSRSJJIFGKHSRSKSMSLLKIMLKKMILKINOSMSMJSHLJOGSKSOKPLNSLJKSMSJHIKIIKILNKKNMHFHILMOSSSLJFBBBC?9EABDFMJSPSLSNMJJQJGPNJHIIMSSMLJJJHIIKIGGGHILGKLKHIFGHEAB@BAEDCBGLSHKHHGHGKIKKJKJJKLEFISQSNMPGIILKIOKISLJMKMJQKOKMSSSSMGSLHKIKOONNLIHG??AJSKHKJFEEEDEGGFILHOJJJJJ;;779778=>FJKGEFBCEBD>43221345:<===B>>>?BJGIEFEEECFGHFHEBEDEFFB@?@@=<43774.*&%$%$$$#$$*//013222345987,,,,,58899::9655555666:<<=::8889::::::::;;98*)('''%%%((+,,78:>>3322564321.,***+,-)((()/////.,&%$$&&&&&('''(&%&&&(()((+558;<>===<;?B@AA87888;::94440/,))))*))**,---..)'&&&&&&&((&&'()**.....130///0.0133A===<=CB@CBBDB@@A??ADCDDEDDCBDBDCBABBB.....EEA>=<=>=;<<
@911_2WVZPS_6
GGAATGTTTATAGACATAGCCTTGTGTATGACTGTCTAATCAACAGTGCAAGGAATTAGTTGTGCTCTCAAAAGGAGTTATGTGAAGGAAAGATTAAATGGATACATTTAATTAAGTACAATTACTACAAAATCTATAATGACTGGGTAAGTCACCCGTAAGAAGGATGAGTTAGTAGAGATATAATAATATCTTACAGTTCAACTGATGTGCAAGTTTATAAGTAGACGTAGTGTGAAAGACTTATCGCTAACGCAATAGACGTTATCTCGAAAGGATAAAAGAAACCAAGAAGATATACAAATTGGTAACTTGTATAAGCCCTTGGTAATACCAAATAAGTTAGTTCCTCATGATGTCGTGGAAACATGACTATAAGATAAGTTGAATTCGATAGTAGCCCAAGAGGAATCAAATGAGTAAAACAAGTATTATAGGTAAATATTATGTTTTTCTATCTGAATGATTGTGCCTTGAAAAAGGTGGGTGAGGTCTGTGGGTAAAAAATTAATTCCCATCTGGTTTTGGATTTTCTTCGGAAAATTGGTGCAAGAAGCGTGGAGTTGCTAACCATTGCTCAGACTTGTATCGCCAGTAGCACGATAACGATATTTATGAATGTTGTAAGGTGAATAAAAGCCTATGATTTGTGAACATTCCA
+
MIOHJJPOKMKJNLPKIMKJJKKISKJKNIKNOPLLGLKKPJJIMSPQKNJKJOOQOMJSJMOMLMMSKJKNSQLJGFEIRKLQMSKKNLKMSPNGKRIKHKFIIIGIILPLRMJHKIJLJJKKIJFIJMOSJKMJKIGLKMJJINQHBA@@9979889<9;;=BCFM?@@@@JIPSLJIIIIPOHSOOSLPLSILMJSJLJKLLOJJOQSLNJKMLSSKLNLMSOKLKHIGHHGEGIIRSMGJIGGFFDDDHFGFDEKNOJHFFGGIKNMISIKKKIIIMKQSQSSMGB>BCGGKMMSMSILKSOLJOKFPKJNKSSKKSIMROSIKIIKLIKKJSKPLKPNLKSKQKJSKKJKHHLLIOHGGLSSMNJIHHIHLILHJLJA:<<JJIMMNFFEDDKFEDDEEHGJRILHIHMPIQGFFFFJHLINHDFDFIHKHEFEEIKKLPPSHKSJPSSSGKHIHGHJMLIMNHHKIGGFDJNNPLSIFDCEDEEEDDDEGL::::BJHNSSOIILNJEDICCIJJKIMJHEJFGIKOMJPKHFCCFIIJKGEFDDF>ECA?@CEDGGGHHKJKHFIIKHHGHHGIFFEKLMLHFDBBCDEFFGHDBBCCEECDDCFKLLLPIHJHKIJKKFDCCBDGLHPMJKIFFEEIKJIMLSKKIIHGIHGG
@912_2WVZPS_6
GGAATGTTCACAAATCATAGGCTTTTATTCACCTTACAACATTCATAAATATCGTTATCGTGCTACTGGCGATACAAGTCTGAGCAATGGTTAGCAACTCCACGCTTCTTGCACCAATTTTCCGAAGAAAATCCAAAACCAGATGGGAATTAATTTTTACCCACAGACCTCACCCACCTTTTTCAAGGCACAATCATTCAGATAGAAAAACATAATATTTACCTATAATACTTGTTTTACTCATTTGATTCCTCTTGGGCTACTATCGAATTCAACTTATCTTATAGTCATGTTTCCCACGACATCATGAGGAACTAACTTATTTGGTATTACCAAGGGCTTATACAAGTTACCAATTTGTATATCTTCTTGGTTTCTTTTTATCCTTTCGAGATAACGTCTATTGCGTTAGCGATAAGTCTTTTACACTACGTCTACTTATAAACTTGCACATCAGTTGAACTGTAAGATATTATTATATCTCTACTAACTCATCCTTCTTACGGGTGACTTACCCAGTCATTATAGATTTTGTAGTAATTGTACTTAATTAAATGTATCCCATTTAATTAAGTACAATTACTACAAAATCTATAATCACTGGGTAAGTCACCCGTAAGAAGGATGAGTTAGTAGAGATATAATAATATCTTACAGTTCAACTGATGTGCAAGTTTATAAGTAGACGTAGTGTAAAAGACTTATCGCTAACGCAATAGACGTTATCTCGAAAGGATAAAAGAAACCAAGAAGATATACAAATTGGTAACTTGTATAAGCCCTTGGTAATACCAAAATAAGTTAGTTCCTCATGATGTCGTGGAAACATGACTATAAGATAAGTTGAATTCGATAGTAGCCCAAGAGGAATCAAATGAGTAAAACAAGTATTATAGGTAAATATTATGTTTTTCTATCTGAATGATTGTGCCTTTGAAAAAGGTGGAAATTGTGGGTAAAAATTAATTCCCATCTGGTTTTGGATTTTCTTCGGAAAATTGGTGCAAGAAGCGTGGAGTTGCTAACCATTGCTCAGACTTGTATCGCCACAGTAGCACGATAACGATATTTATGAATATTACGTAAGGTGAATAAAAGCAC
+
ISKKKMSRSHHFLJMMBEBBCJHECDDFIEDOIGGEFGKHJRJMJSOPSNMSIFLHGJKHIIGQNPNJKQOKJLOKLNLMSMSOSNQHJSSLHHHGHISSKJMNOLJHSSLJSNPGBEHJ>=;00//14567?BBBCGLFDDFIFIJKSKMFDEDFGGDGIE?FHEEEDDCADIJFIGLGHLFBDCCDOIIKLFJIKKHJOJIJ?EIKPLKKKLMSSMQJMHJKINLIJKOIJJSNRSJLQBBCE=--..-7777=>>?HMHIF;;:;<DEMFIHIGMHI=<=<A9993220-*+())&'3@A@C<==FIJIOLMPKKNMPLJSKJKSKJSPMSNQNLMJSNKRSOOKGJSJJFILMFKFFEDDEKFGEE>2111507433337BEDLHDGIJKQMSPJQMSNSLKSNKLNSHLHK>>>>33333@@;55587;;@AEDE@@GIKHIOOOSONSGFGEFCDE:9999PPRSSMKJSIKPONMSSOMGQGGGHNMIHLOLAEC720//010000228=;=GFHGJHIIGHFEMSPLHLGKGSMPOIHFEDEEEEFGLNSB@??9,-;GFGNKGHLEEHEEEFB9765466666654312(&&&(..12889:;;<:78777BDDFFH<<995++33<;;<>?ABA@??????>=;;0/++*089ACFFHHFIGHFIOHGMIFFIFCHEDEDDFFFFMLLOJKHGDDEB@A??ABABCCABBAABA::67668?@BHFGEFHEFIGD;EB>?9533==966,)))<@ABACD@D@A@;9876688;;=@>=;;;6333*,+)''(**3337;;?@?@ACC@>=<<=>=<<>??A@@A@CDEA=:9:<>AAA96-----5556899=@BDBABABCDDC??>?>ACDA?>>>?@?><;<<<<=====;986678:;::762444671/0+%$$$$$#'#&+12222/,*%%&&&$%',-*+779::<889911502=>CCDJHEDHEEDFDCILEA>98>BEFDDDD=><<EF70001A@CC<?>>:;:<@@A?@AA?<<<::88673-,,,*&%&)*,---4445978879;942,+(&&(&$$###'((((()*))**)'$#
@913_2WVZPS_6
GGAATGTTCACAAATCATAGGCTTTTATTCACCTTACAACATTCATAAATATCGTTATCGTGCTACTGGCGATACAAGTCTGAGCAATGGTTAGCAACTCCACGCTTCTTGCACCAATTTTCCGAAGAAAATCCAAAACCAGATGGGAATTAATTTTTACCCACAGACCTCACCCACCTTTTTCAAGGCACAATCATTCAGATAGAAAAACATAATATTTACCTATAATACTTGTTTTACTCATTTGATTCCTCTTGGGCTACTATCGAATTCAACTTATCTTATAGTCATGTTTCCACGACATCATGAGGAACTAACTTATTTGGTATTACCAAGGGCTTATACAAGTTACCAATTTGTATATCTTCTTGGTTTCTTTTATCCTTTCGAGATAACGTCTATTGCGTTAGCGATAAGTCTTTCACACTACGTCTACTTATAAACTTGCACATCAGTTGAACTGTAAGATATTATTATATCTCTACTAACTCATCCTTCTTACGGGTGACTTACCCAGTCATTATAGATTTTGTAGTAATTGTACTTAATTAAATGTATCCATTTAATCTTTCCTTGTCACATAACTCCTTTTGAGAGCACAACTAATTCCTTGCACTGTTGATTAGACAGTCATACACAAGGGTATGTCTATAAACATTCCCCCCCCCCCCCCCCCCCCGGAATGTTTATAGACATAGCCTTGTGTATGACTGTCTAATCAACAGTGCAAGGAATTAGTTGTGCTCTCAAAAGGAGTTATGTGAAGGAAAGATTAAATGGATACATTTAATTAAGTACAATTACTACAAAATCTATAATGACTGGGTATTCACCCGTAAGAAGGATGAGTTAGTAGAGATAATAATATCTTACAGTTCAACTGATGTGCAAGTTTATAAGTAGAGAGTAGTGTGAAAGACTTATCGCTAACGCAATAGATACGTTATCTCGAAAGGATAAAAGAAACCAAGAAGATATACAAATTGGTAACTTGTATAAGCCCTTGGTAATACCAAATAAGTTAGTTCCTCATGATGTCGTGGAAACATGACTATAAGATAAGTTGAATTCGATAGTAGCCCAAGAGGAATCAAATGAGTAAAACAAGTATTATAGGTAAATATTATGTTTTTCTATCTGAATGATTGTGCCTTGAAAT
+
HCGGJ@=>99931102664222235>4<<99>LISKMMSPMOJSNJISSLNNKMLLMORMSMOSMRKLJMKKLIKPFJHIMNSOMSNOOJLJKIN????@KIQKOJMLLSNLKSJLSOMSIKSKINNOSSSSSNKSSNJNMMPNNSKRMSOLMPIRSSSPMJEKG>>?EHNISSSOKHIIFLCEFDFFJSOMHHLJMIKJQLONKMNNSSLQSOKPOKKSOSLSSOLPLJKQQLQLOSLNOHLHKGGGJ?<<=645))GKOLSSNSJGFJ:::::GEFFGKONIGOQSKKKILMSQNKMMMOLSMNOKLLPSOJQPQSONJINJSKSRLSMKKOKKSOOSMOSPLIMNSSOKONJSNPLSNSHGJJIGJRGEHGNEGA@KGJNIISKMRJJIOSJSJSSNSJSPNKSLMIJFFKGEDIA==<<ADFEHGGGKHSRPLSONMNLKMOQ<:99:GGIINISSKQOSIGDGIKOMKJIILLHSLSSKSKOMIMOIMLPNPQSSLSKNKSLKSMSMMKSMI>??@SNINRJGGOMNMHHFGFIJHGFFCEDEGQHHSHIOCBAA7784.23.--..5/---)))*531AEIIIKIMFGFGA@?9223;?@AEBDGGEIHJMIKJIMJMLLGJHHHJIKIGJJHKHEFFEFHH>>>>>FKGBB=84(''''((*+++,,-/24468;;>AGFFDFEFFGFJJEGFGFHLNJHKIHLKHNGFEEFFIOMRJNRJIGIMSMSLJKKIMJMQKNIKIMLIPQGGHMHIIHECEBB@BBGFEFCDILFBABAABBBB9?@@?A?@@DCFDEFFFEC@@ACDEBBAA@B<997++**('&$$$%$$$%(*679;BC77777BDGBBAAHEFDDCDDGGGHJHLCEDDB>====CCAA==<=>@?<99761/-+*('&'()++246876777845554444478667/..+'&%&)*335500001==<877;<99;::986531155211116698765200/..///878<>?@=??>?@?EGDDPGFDBABBDGFDCDBBB>>@@@?<;::<=??@A>@@@@DEEEGFC@??@@ACDBA/////@=:8642;:9764555;?@A@@@??DDFEECCCCCCBB????@BCEFEDAAAAAFENIAA@ABBCEEFD=====C@??9320.
@914_2WVZPS_6
GGAATGTTTATAGACATAGCCTTGTGTATGACTGCCTAATCAACAGTGCAAGGAATTAGTTGTGCTCTCAAAAGGAGTTATGTGAAGGAAAGATTAAATGGATACATTTAATTAAGTACAATTACTACAAAATCTATAATGACTGGGTAAGTCACCCGTAAGAAGGATGAGTTAGTAGAGATATAATAATATCTTACAGTTCAACTGATGTGCAAGTTTATAAGTAGACGTAGTGTGAAAGACTTATCGCTAACGCAATAGACGTTATCTCGAAAGGATAAAAGAAACCAAGAAGATATACAAATTGGTAACTTGTATAAGCCCTTGGTAATACCAAATAAGTTAGTTCCTCATGATGTCGTGGAAACATGACTATAAGATAAGTTGAATTCGATAGTAGCCCAAGAGGAATCAAATGAGTAAAACAAGTATTATAGGTAAATATTATGTTTTTCTATCTGAATGATTGTGCCTTGAAAAAGGTGGGTGAGGTCTGTGGGTAAAAATTAATTCCCATCTGGTTTTGGATTTTCTTCGGAAAATTGGTGCAAGAAGCGTGGAGTTGCTAACCATTGCTCAGACTTGTATCGCCAGTAGCACGATAACGATATTTATGAATGTCGTAAGGTGAATAAAAGCCTATGATTTG
+
OPJMSNSLOOS33334SNSSHKMLIMSLKOSSLQKNJLRSLLMPMNSIJQLJJLOMHJSNJMSLSSSJIHCFDHHIJLSKHJRHHKC@?SSKSJMIFLHNHGIIQKHMSQQSIMNKGIHIQSPKIQLSHHMMSNPJIKIKJKLOKPLKNNSJNKSLE>FBDHKKSJJMIHJJKHHGKLIIMKMSMQKLIIJOIMSSSJSIIIJJSONLKSMMSMSINLQHIHKGLHLJHHHGLIJNOKJSQLKKPMKFFFHGIIFFEEHIGGEEEFFLLSIHJJSLOJHDIMKNMSQRISGDKMJJSSSMSKLNJMSLSKKJQLMIPSSLLSSJPSJLNJMMHOKLSNNOSJOSIIJIKJHIIJKLOKKKLKLIKSLMMNKIHIGIIIQMSLQMNLKSKOOHNJNIOLMHLJIC412LKOHKSKKIIKMHJHFKMKIIHIIMGLRJKHHHHJKKJOLNISNKLNRJJSIMHMJQKLKQOLLKJHPIKGKLLLLPIGKKJKGGGHJKKMNLLLMKQOQSEBDA77:78;@GHGLJSHJFHJJLLL:666JLSLRPJFFHGEDEEFDDDDFFHFJHHHGEFGGHHLKDEEEDHFGGHIGGDBAAABDDDCDD????@A@@AAFIKHLEEFGDEBA@@?AABAABCDFHFCCBAAA:8620(
@915_2WVZPS_6
GGAATGTTCACAAATCATAGGCTTTTATTCACCTTACAACATTCATAAATATCGTTATCGTGCTACTGGCGATACAAGTCTCAGCAATGCACGCTTCTTGCACCAATTTTCCGAAGAAAATCCAAAACCAGATGGGAATTAATTTTTACCCACAGACCTCACCCACCTTTTTCAAGGCACAATCATTCGGATCAAACGTCAATATTTACCTATAATACTTGTTTTACTCATTTGATTCCTCTTGGGCTACTATCGAATTCAACTTCTGTTTCTAGTCATGTTTCCACGACATCATGAGGAACTAACTTATTTGGTATTACCAAGGGCTTATACAAGTTACCAATTTGTATATCTTCTTGGTTTCTTTTTATCCTTTCGAGATAACGTCTATTGCGTTAGCGATAAGTCTTTCACACTACGTCTACTTATAAACTTGCACATCAGTTGAACTGTAAGATATTATTATATCTCTACTAACTCATCCTTCTTACGGGTGACTTACCCAGTCATTATAGATTTTGTAGTAATTGTACTTAATTAAATGTATCCATTTAATTAAGTACAATTACTACAAAATCTATAATGACTCGGTAAGTCACCCGTAAGAAGGATGAGTTAGTAGAGATATAATAATATCTTACAGTTCAACTGATGTCAAGTTTATAAGTAGACGTAGTGTGAAAGACTTATGCGCTAACGCAATAGACGTTATCTCGAAAGGATAAAAGAAACCAAGAAGATATACAAATTGGTAAACTGTATAAGCCCTTGGTGAATACCAAATAAGTTAGTTCCTCATGATGTCGTGGAAACATGACTATAAGATAAGTTGAATTCGATAGTAGCCCAAGGAATGCAATAAATTAGAGACAAAGTATTATAGGTAAATATTATGTTTTTCTATCTGAATGATTGTGCCTTGAAAAAGGTGGGTGAGGTCTGTGGGTAAAAATTAATTTCCGTGCTTTGGATTTTCTTGAATCACCATGACACGATAACGATATTTATGAATGTTGTAAGGTGAATAAAAGCCTATGATTTGTGAACATTCCA
+
CHHKIJOLKMIMSSOSSQ@@@LGHGECFGKJLKKSOMNQSMSNSMNMJSSMHPLHPOLNJSLNSQLRJHSHISOOSGEG..'''((=ABBOLIFGGG@E11KMSIKJMKSKMFJJLSNOSLRSQSNSNQOKKLKIMPLRJLLLHSMLMESLCIIEGFFMIGLKSGINFRSKOLPLSSMLSPRMOPSMM<<<<:4220,,***++7778FJJIIOMSKKJSMNSLMMSOSSOKMKLLKLSKKSSSSNSJMNSSIJGFDDBA;:>@://///)%&&&&&&'((+++-,,DHIHLKJPSSLKOSMKSQSPLSNSMJQSSSLSRSNSOSRNSJOSMSONLJSINQOSRSSKSH?<0//003E@@@ADBH;>DCBCFA0,,,3444KPSMMPLSOJLSSSMLINSOKLJSJKISSKOSILKSSMISOSMSMSMJHISKIGDBCBBB::888:;FEJGIFFFIHHJISRLNSJMLKSQIOSNMSKINQQMOSOLSKIGPKPDJEFHF?==6;=<==FIKJMOLJSNSPKSMKJJKOSLSKKIISSMSLOSSSMNIJLMSNMSSQGHFFEHSHQIJFEC@?@DC-----56))))'((()6:::;786&'&&&,,,,355555668889.-==<;97776677789889::71,,,,'(('($$$$'')(),.5568887850/0/../2./32212&&&&()+,/2///./3233535:::42333;99889=;?DDCDCA?BCBBEECA@>>=<==<;6/////21446;<?=<=-,,''&&)/1009:;=;;<=<?>=<;42200001:99:<=A@??>8877422::::;:996200/.+&&&&'('&&'(*----4//0*(('))(()))**++**%%%%&'),3444344444445668:92/)(&&'*+1((((()23/....44455443333333333489<??;=>??@@>8663,()'''&'''&'(**,+))'$$$###$%%%$$$%%'+-14766778>><>BCBCBCCB?>>=;:99:67==>>?>?>>;<;;;>=?>>??A?>?8
@916_2WVZPS_6
GGAATGTTTATAGACATAGCCTTGTGTATGACTGTCTAATCAACAGTGCAAGGAATTAGTTGTGCTCTCAAAAGGAGTTATGTGAAGGAAAGATTAAATGGATACATTTAATTAAGTACAATTACTACAAAATCTATAATGACTGGGTAAGTCACCCGTAAGAAGGATGAGTTAGTAGAGATATAATAATATCTTACAGTTCAACTGATGTGCAAGTTTATAAGTAGACGTAGTGTGAAAGACTTATCGCTAACGCAATAGACGTTATCTCGAAAGGATAAAAGAAACCAAGAAGATATACAAATTGGTAACTTGTATAAGCCCTTGGTAATACCAAATAAGTTAGTTCCTCATGATGTCGTGGAAACATGACTATAAGATAAGTTGAATTCGATAGTAGCCCAAGAGGAATCAAATGAGTAAAACAAGTATTATAGGTAAATATTATGTTTTTCTATCTGAATGATTGTGCCTTGAAAAAGGTGGGTGAGGTCTGTGGGTAAAAATTAATTCCCATCTGGTTTTGGATTTTCTTCGGAAAATTGGTGCAAGAAGCGTGGAGTTGCTAACCATTGCTCAGACTTGTATCGCCAGTAGCACGATAACGATATTTATGAATGTTGTAAGGTGAATAAAAGCCTATGATTTGTGAACATTCCA
+
KGOJISFMSNOJLLPKSQKPLPSKNNSNMKMJJJPMIHFJJHMSNMSILOLQLSLSILMMPNJSSSIMGHIEKQLOJJKLIOKKKJHHOOJKRSSMSOSJLJSINMIOMSPOIKOLHRSMOOKHEDCDDLNQMOPLPJKH@???=@;56DEEECCA8./003::<<KJFEGJHPJKLIMJMILSJSQOLMQOOSLSNMLMKKKSKJOMSSSRSKQMKRNMLLKOJPOJSKSJNIKLKSQGMMKJHGHIHIGGNIJIGIMHMIJHJIINSKMISNLLSMNFIKSSSNRLJSMSHJJSHNNSSKKOSJRLSKOJJQKMSSMNOMSJSPJPLSNIMKQKKR99999LLJNSNQNMSOOILNSLJJLJJKNSOKLLJMJLCCCDMJJIIIMSOKSMKQGKHQKOJLFA;;;<BBIIINNNKLSLSJMSMLHSMLLKSOSQQSJKJOLLSSSPOSPSSSSQIIKRJSLSKLJMRSMSKKRGGJSLMSSNNSSLRMKPIKSKOHLNSPKSMLSOMHSKLRMLIKKNQSQOLSRMSSMLNMPCCCGMSRSNDCCBA=;>?=;;<FHPNSMOPSOIIPJHINIHNJKJLPEFBDEEDJKSQILSKSLPLHKINKMJKRIMOJNMJKSNPMSSGIFJKPRSSRMSPRPJHLONMNMPSSKNSJSSS444
@917_2WVZPS_6
GGAGGGGGGGGAATGTTTATAGACATAGCCTTGTGTATGACTGTCTAATCAACAGTGCAAGGAATTAGTTGTGCTCTCAAAAGGAGTTATGTGAAGGAAAGATTAAATGGATACATTTAATTAAGTACAATTACTACAAAATCTATAATGACTGGGTAAGTCACCCGTAAGAAGGATGAGTTAGTAGAGATATAATAATATCTTACAGTTCAACTGATGTGCAAGTTTATAAGTAGACGTAGTGTGAAAGACTTATCGCTAACGCAATAGACGTTATCTCGAAAGGATAAAAGAAACCAAGAAGATACAATTGGTAACTTGTATAAGCCCTTGGTAATACCAAATAAGTTTAGTTCCTCATGATGTCGTGGAAACATGACTATAAGATAAGTTGAATTCGATAGTAGCCCAAGAGGAATCAAATGAGTAAAACAAGTATTATAGGTAAATATTATGTTTTTCTATCTGAATGATTGTGCCTTGAAAAAGGTGAGTGAGGTCTGTGGGTAAAAATTAATTCCCATCTGGTTTTGGATTTTCTTCGGAAAATTGGTGCAAGAAGCGTGGAGTTGCTAACCATTGCTCAGACTTGTATCGCCAGTAGCACGATAACGATATTTATGAATGTTGTAAGGTGAATAAAAGCCTATGATTTGTGAACATTCCA
+
DGIJFEFDKSLHFEFIHGEGGGGFHHKQIOKSRSJOMSLKOSOSSLKSLILLHJJLHSJIPNMNSOKOMPJJOSSSPNHJNKNLKQNKLSKSQSOOQKLISSSQNSIJOLLSKOLQSPPNSLSKJKMMLSMMGCAABBJPJSLMKKSLSMOSQLKNJMSNSMMPSSLJB:::=IEHJACCBFCBCABDDEGHHISSNSOJKSOLNMOMMJLLSNMNSNNSLSRNSSKLNQNILLMKSLHHFKGSIJJNKPMJLPILGEFGEIKIHIFNJIJKIMJSNSOKNMMOJJKQNPQRPSMIF<('''(*))'),=33EGEPSHHGIGOGRIJPINQJRSSOPMHNJINSMKHKPNLHPOKNLSNIJIKJLSNMSLILSSLNJHHHFIGIKSNNLGECDHEDFDGGLIKSSPSKMKILJIJJPKHLLPSS55555NKNLISKQIKLLQIHJSKSISOSMSOQLOSSOLPIIJSLHLMNFSMNJNRGIPDHFLLMMSLLJIPIJJLIMHNSKPKHMPMSPSNIMGH006/1DDEFDISMFJHEJPKKK?:::EISQNSIGFGIFEHLKGFEEFMKLLMJJIJKGKHFDDBBCDFOPLRPSKGJGFDFGHJLLKHGFDEFGFGEGFLQKPHPIHKILMIMKGHKHJKKJJJHKIKHGGILLLJCC@999FFGEKH
@918_2WVZPS_6
GGAATGTTTATAGACATAGCCTTGTGTATGACTGTCTAATCAACAGTGCAAGGAATTAGTTGTGCTCTCAAAAGGAGTTATGTGAAGGAAAGATTAAATGGATACATTTAATTAAGTACAATTACTACAAAATCTATAATGACTGGGTAAGTCACCCGTAAGAAGGATGAGTTAGTAGAGATATAATAATATCTTACAGTTCAACTGATGTGCAAGTTTATAAGTAGACGTAGTGTGAAAGACTTATCGCTAACGCAATAGACGTTATCTCGAAAGGATAAAAGAAACCAAGAAGATATACAAATTGGTAACTTGTATAAGCCCTTGGTAATACCAAATAAGTTAGTTCCTCATGATGTCGTGGAAACATGACTATAAGATAAGTTGAATTCGATAGTAGCCCAAGAGGAATCAAATGAGTAAAACAAGTATTATAGGTAAATATTATGTTTTTCTATCTGAATGATTGTGCCTTGAAAAAGGTGGGTGAGGTCTGTGGGTAAAAATTAATTCCCATCTGGTTTTGGATTTTCTTCGGAAAATTGGTGCAAGAAGCGTGGCGTTGCTAACCATTGCTCAGACTTGTATAGCCAGTAGCACGATAACGATATTTATGAATGTTGTAAGGTGAATAAAAGCCTATGATTTGTGAACATTCCA
+
LIMSSMJKKRKPMQSNOMONNMSMMNOOSOMKLOSMSKKSMLGSNOLLISSMFLQMSJRNSQSOSJKQJKKOSQJSJLNOJLSSSSHI>MHIHHC87845LIHNNIJNKLKOLKIMSMKKLLJSQMJKILLOQQOLKMMOLPSLIKSSMJSLLLMONHIECDDGPJPJLIKILJOPKNLKOJOIOKSOOSJSMLMOJLKPMIIKHLJMNKSMNNIHMQJKIIHKIJLIIHHHHJLLKIQKJLJJOIJHGGHGFNHGFGOKJMIFFFFSLMGHKKPIISIIHMSSNSOSIHIGJLIKMNNHJLQMSPIJSKQKJQLSMOMNNLNQIOKKSLJPNMNNMSNNRSKFKKSNIIJJKSLJSMLKLQILLNSSMJJGGGHJJKKOSKNGKJMQMLNMSIILIIJJSFGIOIONLOSJKFEJIJJJJJFNKSLSHLMKQNMJLHJHISNLSKMKQMKKSPOSLHKKGJPKQNJSQKNSMPSHCEJSSPLMKNLMPRSHSKHPLPJOSLGILPIKHDFFEEC?MMHNNKHHOMQSJPHSLPSNMSROSMLPNIIKNKKJKKKIJHJMRJJMKFLMKNLJKMKNHIHFHFHJKKNOKSHKJJSIIJLNIKGHKKKGJHHJKIJHPIKKLNNKKJLKLIHJKJKHKJHKIFJHJLSLLLISMKLMKJIH
@919_2WVZPS_6
CTACTATCGAATTCAACTTATCTTATAGTCATGTTTCCACGACATCATGAGGAACTAACTTATTTGGTATTACCAAGGGCTTATACAAGTTACCAATTTGTATATCTTCTTGGTTTCTTTTATCCTTTCGAGATAACGTCTATTGCGTTAGCGATAAGTCTTTCACACTACGTACTTTATAAACTTGCACATCAGTTGAACTGTAAGATATTATTATATCTCTACTAACTCATCCTTCTTACGGGTGACTTACCCAGTCATTATAGATTTTGTAGTAATTGTACTTAATTAAATGTATCCATTTAATCTTTCCTTCACATAACTCCTTTTGAGAGCACAACTAATTCCTTGCACTGTTGATTAGACAGTGCAAGGAATTAGTTGTGCTCTCAAAAGGAGTTATGTGAAGGAAAGATTAAATGGATACATTTAATTAAGTACAATTACTACAAAATCTATAATGACTGGGTAAGTCACCCGTAAGAAGGATGAGTTAGTAGAGATATAATAATATCTTACAGTTCAACTGATGTGCAAGTTTATAAGTAGACGTAGTGTGAAAGACTTATCGCTAACGCAATCCAGACGTTATCTCGAAAGGATAAAAGAAACCAAGAAGATATACAAATTGGTAACTTGTATAAGCCCTTGGTAATACCAAATAAGTTAGTTCCTCATGATGTCGTGGAAACATGACTATAAGATAAGTTGAATTCAATAGTA
+
GFFFEHHGJJMLMGHKNJNKKRKILJKHKJMIGIJSJKGMJQQISQMLKJFLJMPPJFE,,,,,977SJBBAAAHJMKJIJLOSMSPSKSRHKNSLSSMOSMIOMNLKKIF112134?537,-,2117++:EEIPPKLIKSINKOSRMMKMJJONMLJNKSIMKKSKLMFJ>>/,((((3;BIHLRKMHJSLKINOOKSPLLSJSSJSLOMRSKNMSOLNLLKLJLLMSSISQILIMNJILHNSPKLJKNJIMMSLLLOJOSNHJIKPNJORPMLKKJJMSJLILGGGLJKKJKKNLKGGFGFSLLIIKGJEEHF<=IILLJNSLSSLNKCDBCCFFFJQLOJMPLJOSSMLOLSOOSLLILJJJHHHFKOGLLGHLSJKPKMIHKMMME87777:<=<>>ABFIHGKB>?@HHGKJ<::;SFDEDEGEMHDHIHEFGGEIISHOKGFDC?@CBIIGFFEFEEJGHFHIE<:;;;@6=?2:;:<>>@@BEBB@?@;<EDCCDDBBCA@?>@ABCCCFGFGGGEEFECDEHCEBBCCB@BFDBBDA=>AADCFDAA=<<?ABCEDEFEA@=;::74433***&%%%%&))'%%%%)*,./-/78:;<>;>??>A@?ABA@AABB?=<<<<<989730/,)*+-/57<>?>@>?D@BB???88999B>???ABA><<;:87688:=:776:88888---.579<====;:9987776/)))()*&
@920_2WVZPS_6
GGAATGTTCACAAATCATAGGCTTTTATTCACCTTACAACATTCATAAATATCGTTATCGTGCTACTGGCGATACAAGTCTGAGCAATGGTTAGCAACTCCACGCTTCTTGCACCAATTTTCCGAAGAAAATCCAAAACCAGATGGGAATTAATTTTTACCCACAGACCTCACCCACCTTTTTCAAGGCACAATCATTCAGATAGAAAAACATAATATTTACCTATAATACTTGTTTTACTCATTTGATTCCTCTTGGGCTACTATCGAATTCAAATTTATCTTATAGTCATGTTTCCACGACATCATGAGGAACTAACTTATTTGGTATTACCAAGGGCTTATACAAGTTACCAATTTGTATATCTTCTTGGTTTCTTTTATCCTTTCGAGATAACGTCTATTGCGTTAGCGATAAGTCTTTCACACTACGTCTACTTATAAACTTGCACATCAGTTGAACTGTAAGATATTATTATATCTCTACTAACTCATCCTTCTTACGGGTGACTTACCCAGTCATTATAGATTTTGTAGTAATTGTACTTAATTAAATGTATCCATTTAATCTTTCCTTCACATAACTCCTTTTGAGAGCACAACTAATTCCTTGCACTGTTGATTAGACAGTGCAAGGAATTAGTTGTGCTCTCAAAAGGAGTTATGTGAAGGAAAGATTAAATGGATACATTTAATTAAGTACAATTACTACAAAATCTATAATGACTGGTAAGTCACCCGTAAGAAGGATGAGTTAGTAGAGATATAATAATATCTTACAGTTCAACTGATGTGCAAGTTTATAAGTAGACGTAGTGTGAAAGACTTATCGCTAACGCAATAGACGGATAAAAAGAAACCAAGAAGATATACAAATTGGTAACTTGTATAAGCCCTTGGTAATACCAAATAAGTTAGTTCCTCATGATGTCGTGGAAACATGACTATAAGATAAATTTGAATTCGATAGTAGCCCAAGAGGAATCAAATGAGTAAAACAAGTATTATAGGTAAATATTATGTTTTTCTATCTGAATGATTGTGCCTTGAAAAAGGTGGGTGAGGTCTGTGGGTAAAAATTAATTCCCATCTGGTTTTGGATTTTCTTGGAAAATTGGTGGAGTTGCTAACCATTGCTCAGACTTGTATCGCCAGTAGCACGATAACATCTATGAATGTTGTAAGGTGAATAAAAGCCTATGATTTGTGAACATTCCA
+
MPNLLMJLNJJSNNPPSSISLKSSSSKJSMSNMNSOQJJOOJJPSJKLLOSOLJNJOSFFFECGGGEMLSNNMILSSKKJONLQSMKJOHJSMMLNKSSJSPSLOHOPSSLSSPQMMOLSSOSHIPPSLSMNSRPPOOSSMSSSJJKIIJPNHSNLNLHGIH?GDBAAHKHLSMSMOLMJHSSSSQIKKPRKSSNSMSJPJJKQSSKIKNP??<;;;77668LNHJLPLSSSMNSSSSPMGGKGQJ55555@@AJONOMILPSPHLDB@>=<8+***+)&&&&&'()))-2867778?=<CEHGSOLSSQSNPKOKNLNJQPSSSNKSLSNMSMKLNSSLMSLSNMSSSIPKKNSSSSLLSSOKJLLMK:878>?C<<<=HEIIOPJLHJMOOKKMLSIPSNSMLSKSSLSSONRSHAB<AACBDNLIIPJLKNLOSNSQRIGHEGHKIKKKSMLMSLSISOKMOIKJSSKLOSJJSLOSJHA@ABBHSOKKMLLSSMOSSOSLMKJKLSSSMNQNKNSMSNKRLMKISNSSQOOPLPMSOLSNSSLLKMJLJKLPMMSLSLSNPSMNLSLOSQLSSSKSSKSOLMONNQQPPJSNSMSSLOLJRSJMPLLSNNOSLKNMQSNLKMHGJLJJ@>?25,,,.?@BBDMSSKIECIEDGHFGCCCEEFCFEFDLIMILGIDFFEGEDHEFFEIGEDFGFEDCCFBEDECECA@>=<;;::::9:98210.-+(&%%&)*4656555:;;<BGAA=>>67?=<<5@@?=::77=>?@AABDEE@>>>>FJFFGGGHGM;::::D@C@???++++++A@@A?@=>:<=<::999::;:9:770-+)('%$##$&((((**++*+)&&%%%&)()()+--7:>?@AB@?@?>===>@@CGDJDDFFCDCEFCEDCDSKSOEEGFCC??DC@@@??=::::;?@?@A===>=?>>>?@BFGEHGCA=;;4))());;=>=??DDEGGGGGDBCCCBB?EEEEGGC=;.....8898889::<:978:?@ABCCEBBBCBCDHFBEEDDEGHHHIBFEKSLKGGGHCEGHHGFHIHIIEBBDDILIGA>>=;;96554/.,,77252/-,/-0,(().3333344*))))))&&&&)679:::<2,,-<=>????=<===@?:765.+++)))((&$$%%255688888:;<===>==>>@CDDECB;::;;@AB@A?@AA??=
@921_2WVZPS_6
ACCAGACCTTCACCCACCTTTTTCAAGGCACAATCATTCAGATAGAAAAACATAATATTTACCTATAATACTTGTTTTACTCATTTGATTCCTTCTTGGTATTTATGAAATTCAACTTATTCTTTTTCTAGTCATGTTTCCACGACATCATGAGGAACTAACTTATTTGGTATTACCAAGGGCTTATACAAGTTACCAATTTGTATATCTTCTTGGTTTCTTTTATCCTTTCGAGATAACGTCTATTGCGTTAGCGATAAGTCTTTCACACTACGTCTACTTATAAACTTGCACATCAGTTGAACTGTAAGATATTATTATATCTCTACTAACTCATCCTTCTTACGGGTGACTTACCCAGTCATTATAGATTTTGTAGTAATTGTACTTAATTAAATGTATCCATTTAATCTTTCCTTCACATAACTCCTTTTGAGAGCACAACTAATTCCTTGCACTGTTGATTAGACAGTGAGAAGGAATTAGTGCTCTCAAAGGAGTTATGTGAAGGAAAGATTAAATGGATACATTTAATTAAGTACAATTACTACAAAATCTATAATGACTGGGTAAGTCACCCGTAAGAAGGATGAGTTAGTAGAGATATAATAATATCTTACAGTTCAACTGATGTGCAAGTTTATAAGTAAACATAGTGTGAAAGACTTATCGCTAACGCAATAGACGTTATCTCGAAAGGATAAAAGAAACCAAGATATACAAATTGGTAACTTGTATAAGCCCTTGGTAATACCAAATAAGTTAGTTCCTCATAATATCATGGAAACATAACTATGAGATTAAGTTTGAATTCAATAGTAACCCAAGAAAGAAAATCGAATGAGTATTTTATAGGTAAATATTATGTTTTTCTATCTGAATGATTGTGCCTTGAAAAAGGTGGGTGAC
+
0782228876-,,---.BA@AABCBEEJHPSIKOJDGIFFGFJCECDLNOSQSMQIMPNPKSHKLSPKMONSSISJNKSSKJIDKE?CB=:;>;78:113-..--/)(('%'%%%%''%$%%&,'&&%'%%&'*-+++)&,.03;<ACHFNILIJSIKLNLKJFH22222CGHFBB@?@DKPJOSJIOOMKLMPKSJSNQKMMPNMSSPSJK:>))?BCBCBEIDGQOMONJEGGFRJJMMSNLQJSMLMMOLSKJIKKMKQE:999RPJOMLNLSSPPPMSJKKHLHSMIQJHHGKJMLJMSPSSPILLPKLQSJOKQSMKJSLQIOMJJIJKNSOLMOOOIRLLJPMMKIIJIFHJJJHJKSLSLKJGLMJJSOSSJIIJOJQNKHLLJJHJJILLLMQKMGHOKSJILIJFHFHGFFDGFFGHHKQECECEDC@><;<<<?CDHEDFIHHKLKKBBBBB841/))))''''''(((()'''&&&())))))*)*134788:<BBCCEEDESGADCDGHEFEEEDFGJQIDDFFBC@????HFHHHGED@?@@FCCCC@AABB><::98-''''),.-+/++,>??AFSEFDCDDEHGGEDDBDCAA@??>??>=>>?@@@@;99999::;<752.*'''&&%%$$$##+/6323444:98*(((())*/1489;::9::6211114699::99==>>>><===<<>>;;830-,++-/279;<98888CAEDGEDAAAA>516459000--.-.1129415--//-///22.---.------586:92-,++,*++++-,+&((-))***,))++,.*)(((())''''*'''&'*)))&'&&&(()((+255559;;=>>>>?@CEISKFA@@??@?@ABAA?BAA@BCA??BBBA<9642/(%%
@922_2WVZPS_6
CAAATCATAGGCTTTTATTCACCTTACAACATTCATAAATATCGTTATCGTGCTACTGGCGATACAAGTCTGAGCAATGGTTAGCAACTCCACGCTTCCTGCACCAATTTTCCGAAGAAAATCCAAAACCAGATGGGAATTAATTTTTACCCACAGACCTCACCCACCTTTTTCAAGGCACAATCATTCAGATAGAAAAACATAATATTTACCTATAATACTTGTTTTACTCATTTGATTCCTCTTGGGCTACTATCGAATTCAACTTATCTTATAGTCATGTTTCCACGACATCATGAGGAACTAACTTATTTGGTATTACCAAGGGCTTATACAAGTTACCAATTTGTATATCTTCTTGGTTTCTTTTATCCTTTCGAGATAGCGTCTATTGCGTTAGCGATAAGTCTTTCACACTACGTCTACTTATAAACTTGCACATCAGTTGAACTGTAAGAGGAATCAAATGAGTAAAACAAGTATTATAGGTAAATATTATGTTTTTCTATCTGAATGATTGTGCCTTGAAAAAGGTGGGTGAGGTCTGTGGGTAAAAATTAATTCCCATCTGGTTTTGGATTTTCTTCGGAAAATTGGTGCAGGAAGCGTGGAGTTGTTAACCATTGCTCAGACTTGTATCGCCAGTAGCAGTAACGATATTTATGAATGTTGTAAGGTGAATAAAAGCCTATGATTTGA
+
656;0HEEGMISNSLMSSQMPSRFFEGFSHIMSKOIKMLSOSISJIHGHFGKLNJLOILIHFEDGHHKJMKMHHQGJGIKNSKKNKKMLKSSPGJHIILPIKJHKKLIJSJMKDEKKSQQPLMSKKNMJMKNNLHLOMSSJIJIHFGIFSJGDIMDEEEFDKKJJIHLJLLSLMPILMLKLSMKSIOJSJLMNKILIMSKOSSOQKRMLKLSKQSMLSKLMSLLMQSQMMOKKKIKHCKJGIOJIK66MSNKMIKPLKOLKMJFFJGJHL?>>>?JNLIKFMGJOONKLJLOMMLNSDDDFSLKSJQMNSSMQMHPJKLSISGKLHINSINJMLKIC@@C<<EJNJHSLJJJIIIHHDC?200020//1825000001<>??RHKLLLJIHJSSSIHJKJHFGID===<<DJDKNHISLNNNNNHHIFGFIHKJHIJHILLONLJMNLKSIRRMPHHSKLNMNMOLLIKSBLHJGLSKJHJJHILGKIIMHILKLJOKLJSIJSQLHMHJHGOLLHFOQMSMSLLKKKGJQQPJRHMOLJOLNGGJHRIGIJLJIHJSKFE>G32B34FEEEEOSSMKKOKKOKKFCBCIHJIIG60/,,,,,-222222698885))))*:===;453113789:;:94000015.+*)'%%$$&''(*-1245667777642111122120/.-*)))++%%%%%(,
@923_2WVZPS_6
GGAATGTTCACAAATCATAGGCTTTTATTCACCTTACAACATTCATAAATATCGTTATCGTGCTACTGGCGATACAAGTCTGAGCAATGGTTAGCAACTCCACGCTTCTTGTACCAATTTTCCGAAGAAAATCCAAAACCAGATGGGAATTAATTTTTACCCACAGACCTCACCCACCTTTTTCAAGGCACAATCATTCAGATAGAAAAACATAATATTTACCTATAATACTTGTTTTACTCATTTGATTCCTCTTGGGCTACTATCGAATTCAACTTATCTTATAGTCATGTTTCCACGACATCATGAGGAACTAACTTATTTGGTATTACCAAGGGCTTATACAAGTTACCAATTTGTATATCTTCTTGGTTTCTTTTATCCTTTCGAGATAACGTCTATTGCGTTAGCGATAAGTCTTTCACACTACGTCTACTTATAAACTTGCACATCAGTTGAACTGTAAGATATTATTATATCTCTACTAACTCATCCTTCTTACGGGGGGGGGGGGGGGGGGGGGGGGGGGGGGGAATGTTTATAGACATAGCCTTGTGTATGACTGTCTAATCAACAGTGCAAGGAATTAGTTGTGCTCTCAAAAGGAGTTATGTGAAGGAAAGATTAAATGGATACATTTAATTAAGTACAATTACTACAAAATCTATAATGACTGGGTAAGTCACCCGTAAGAAGGATGAGTTAGTAGAGATATAATAATATCTTACAGTTCAACTGATGTGCAAGTTTATAAGTAGACGTAGTGTGAAAGACTTATCGCTAACGCAATAGACGTTATCTCGAAAGGATAAAAGAAACCAAGAAGATATACAAATTGGTAACTTGTATAAGCCCTTGGTAATACCAAATAAGTTAGTTCCTCATGATGTCGTGGAAACATGACTATAAGATAAGTTGAATTCGATAGTAGCCCGAGAAATCAAATGAGTAAAACAAGTATTATAGGTAAATATTATGTTTTTCTATCTGAATGATTGTGCCTTGAAAAAGGTGGGTGAGGTCTGTGGGTAAAAATTAA
+
MPMPOKMLJJSD@@?AEHDCCDFLNKNSNSMSSSJKKGKJHQPSSJNOSJSLMISHISJIMHGKROSPNKHIHGHILKNJOLSKQLMSMNSSGFEEDEOJPKHIFIGAA@?733334678A;LFDFHJNSPLNIIHLLQLILIGSFEFLHHOHSHCSJDCL>1JJLLKOMNMSOILMOKKMSQLMPJQIMKQNSOSSQSPSOSJLSKMOKMSKMQOSNRSSSMJMINPSJSSSQPPKMOSOSOJNSPSMSJIJJGJFESQJMSLPI@899:BDCEDGMIIGMLMMJRIJIIKGKNPMHJHHFEJMGS?@CHSSSSRJPSPIDGEEFSKOSJSIKHMOLIKHGHGISSRJKQHSSRSSSPNLNLMMQSNGG11114)))*4,<CCGHIJMIMIJNJFGFJIKSKPHIKKKSOIHGHILSIJSOLJOKJHPKGHFFJHJHIIJJNNRJNHHHHHKOSOPKMPLSLONMMLPLQOLISLMNPINRJJKJKKLHLHD>;99665431//1))*,3=B@ACBAA??@@?><<<BBBECDBFEHHLKKJKJGHMFJLMSMLPLHQLNSOISMMSJPHMPSOMLJMOLSJQQMKNLHSSSSKSQMQKPGSGCSSKHMOKOOKSSMSNLQILSLLSJIISMSINJNSNSMILSMKKHKJLQROJHMHIIOKSLSNJKJOPMKSSOSKSSQSLHHLJJKFGBIONKSLGNKHB666221005ADCCB@??@HDDDFEGIKLHSLJPLSSJKQSLMNSLLLOJLHKMLLJILJOJJONKNSNPKKLKHIFIKISNJJHIINJSILSLSSILIEFGDBELIBCBCNIMMKILSNSSKKPKSNLSJISSLSNILLMRKLONJKJNRSQSSKPLHIJHPOSSGKOSKLLJJKIHLGIIIHNSJFIGEDGLGIHK@?<;;;6642111544100/.-*))(()&&&-,%%%&'))*/468=>=>@@BDFCECB@AA@@?>>====>>>=843+))<<88557;987-''''(56AADFGABDFDCA:66414@@?@@CACBCDGGEGJKMEBA
@924_2WVZPS_6
GGAATGTTCACAAATCATAGGCTTTTATTCACCTTACAACATTCATAAATATCGTTATCGTGCTACTGGCGATACAAGTCTGAGCAATGGTTAGCAACTCCACGCTTCTTGCACCAATTTTCCGAAGAAAATCCAAAACCAGATGGGAATTAATTTTTACCCACAGACCTCACCCACCTTTTTCAAGGCACAATCATTCAGATAGAAAAACATAATATTTACCTATAATACTTGTTTTACTCATTTGATTCCTCTTGGGCTACTATCGAATTCAACTTATCTTATAGTCATGTTCCACAACATCATGGAACTAACTTATTTGGTATTACCAAGGGCTTATACAAGTTACCAATTTGTATATCTTCTTGGTTTCTTTTTATCCTTTGAGATAACGTCTATTGCGTTAGCGATCGTCTTTCTCACACTACGTCTACTTATAAACTTGCACATCAGTTGAACTGTAAGATATTATTATATCTCTACTAACTCATCCTTCTTACGGGTGACTTACCCAGTCATTATAGATTTTGTAGTAATTGTACTTAATTAAATGTATCCATTTAATCTTTCCTTCACATAACTCCTTTTGAGAGCACAACTAATTCCTTGCACTGTTGATTAGACAGTCATACACAAGGAATTCATTGTGCTCTCAAAAGGAGTTATGTGAAGGAAAGATTAAATGGATACATTTAATTAAGTACAATTACTACAAAGGATTGGGTAAGTCACCCGTAAGAAGGATGAGTTGAACTGGATTATAATAATATCTTACAGTTCAACTGATGTGCAAGTTTATAAGTGGTTGATGTGAAAGACTTATCGCTAACGCAATCGTTGTGCTCGAAAGGATAAAAGAAACCAAGAAGATATACAAATTGGTAACTTGTATAAGCCCTTGGTAATACCAAATAAGTTAGTTCCTCATGATGTCGTGGAAACATGACTATAAGATAAGTTGAATTCGATAGTAGCCAAGAGGAATCAAATGAGTAAAACAAGTATTATAGGTAAATATTATGTTTTTCTATCTGAATAGTTGTGCCTTGAAAAAGGTGGGTGAGGTCTGTGGGTAAAAATTAATTCCCATCTGGTTTTGGATTTTCTTCGGAAAATTGGTGCAAGAAGCGTGGAGTTGCTAACCATTGCTCCAGACTTGTATCGCCAGTAGCACGATAACGATATTTATGAATGTTGTAAGGTGAATAAAAGCCTATGATTTGTGAACATTCCA
+
RNMLQSNONKJMNMPNLJJMJJSSSLRLLJLPKJNLOIHGIHMILSKLNJRPPKKSJOKIHIHSKLJKPMCCCBCDA?;.-----0?BBDGIEGHLLKMKSOSSLKSKKKOINKIJJHDE.0611GKKSSSSSIKJNLSLJPLLJSPSSMMLMJOPSSRSSKLMLSSNLJLJSLJMJINEGFBBPJJOOJOPMJKMLOSMSRHMMQNSLSPSOSSJLSNSDSQJOSNLSIIIIJPJRKONLLEIJNFJRHFHKKLLJIOMMGMIEB@?@CDFJKGMMSLKPSLHSIGG4+('&&$$%(''(****+-''(4;CFC=<<<<EIJOMKKKIJOJJSKLMQLHOSRSJKJFGIMHKSMKHLLSLIJIA@;--...17/.....3:;;<****ACEFPJHNPISHHGGFCIF:9:)))));<9:888IFHFHGJJSKSNQKMPNKOOJSMSSNMPKKSKLSSSSMNPQSMKSMNNSSRSSSSRSSJQNSLMKSSKNSSSRMSOJPJKMOJC@@@@DJLSLNGHHGK:97910000CKIHSKLPSOMINSQMJSNQRQPLHOIGILSHJSNPRF?@;:77;HGFHIQSPSMKM@@?@@DKHHJSMIIMINJJMLHSKSNSSLQSPIKIJNIGJIHGHGFDB@=>>=<......60///.,+**+-,,,,,-.0189@ADEFB@@?>@@>?@AABCC@A@>??><:9987421.+)).,)('$$$##$&&&&'(())*****++,000011,,,,,***))*))'&&''.348::999:889864/-1345975544566776430-*'$#####%''%%%%%'%&&&'*,,-..--.,,,)&&&&''&%%%)/00321,**+245555//46689<>==<:::89:784111111222:<>BGEGCDCC?@BCCBCBCBA??=988888<;::::=@ACA@??A<999932222463322-,(()35677743445?><<<8666557BBA@A@A@@@BBBDFCA?@?>CBBAA??>?@ACBB@@@;;<==EC?;;;<8876------=ACDC@<=?IKIHCEHFCCACBDBECDCDB6@ABDKRGEEGFDFC;;>=<<=>@C>FFGFFIIIJDCCC@AAAB@A?@>>==@@><<;;:::64556+)))***))*'%%%%%&(*-../:::;>ABABA>>>>>AC?>>=>?@?@>?@AACCBBAADBCBBB?=>>>?@@A??:9;;;<==>>@@CB==/
@925_2WVZPS_6
TACTATCGAATTCAACTTATCTTATAGTCATGTTTCCACGACATCATGAGGAACTAACTTATTTGGTATTACCAAGGGCTTATACAAGTTACCAATTTGTATATCTTCTTGGTTTCTTTTATCCTTTCGAGATAACGTCTATTGCGTTAGCGATAAGTCTTTCACACTACGTCTACTTATAAACTTGCACATCAGTTGAACTGTAAGATATTATTATATCTCTACTAGCTCATCCTTCTTACGGGTGACTTACCCAGTCATTATAGATTTTGTAGTAATTGTACTTAATTAAATGTATCCATTTAATCTTTCCTTCACATAACTCCTTTTGAGACACAACTAATTCCTTGCACTGTTGATTAGGCAGTCATACACAAGGCTATGTCTATAAACATTCCCCCCCCCCCCCCTAGTGTGAAAGACTTATCGCTAACGCAATAGACGTTATCTCGAAAGGATAAAGAAACCAAGAAGATATACAAATTGGTAACTTGTATAAGCCCTTGGTAATACCAAATAAGTTAGTTCCTCATGATGTCGTGGAAACATGACTATAAGATAAGTTGAATTCGATAGTAA
+
IRNMSLOMSSMMSSMJKJHKNKIOSLNRNISIKJJILKHNISJMJKKKSSMSRSLMLLSKMJLSSSSMPQSNHFFFIILGMJJHOQNLKNMKKHKSLOMMIJKJIHLOBB@@DEE7777;;LJJIMNILNIISSSKLLMSSSLSLOKSJMPJJLIHGSMSSNKSKMNNLIJSKMIJIJKKNMIRLKQLLOILMIEIHGEJLIKILSRSSISSSINOOOKKMGKKSFIGHQGFHGEEHDFHE@==>>IGGFJDEFC==>=DEECCACDECFB=NGFKISJPNHKGGFEGIKJIHJGIMJEDCDDJHGMFGFHFF:9+++-CBBCG>9**:0*//////.///++,.2:;>?CFGGGILHNNHGFEE?>@;;====EDEFHGEFEDEA@@@@FFG??@32*('(*+,,.5:<<@BBDFFHGKHIEEDDDDAAAAADCCCDEGFGFEEECC:97+**)('&&%%&&9<==?BCCEDCCECCDBBCCA?71.('''('''((***+*,-++78@A@BCDHMLOGGEFEGFFDEFDDDEDEHHEDCCDGHIIEFCCBBBCCEFIGFECCEGFGFEB>:934433
@926_2WVZPS_6
GGAATGTTCACAAATCATAGGCTTTTATTCACCTTACAACATTCATAAATATCGTTATCGTGCTACTGGCGATACAAGTCTGAGCAATGGTTAGCAACTCCACGCTTCTTGCACCAATTTTTCGAAGAAAATCCAAAACCAGATGGGAATTAATTTTTACCCACAGACCTCACCCACCTTTTTCAAGGCACAATCATTCAGATAGAAAAACATAATATTTACCTATAATACTTGTTTTACTCATTTGATTCCTCTTGGGCTACTATCGAATTCAAACTTATCTTATAGTCATGTTTCCACGACATCATGAGGAACTAACTTATTTGGTATTACCAAGGGCTTATACAAGTTACCAATTTGTATATCTTCTTGGTTTCTTTTTATCCTTTCGAGATAACGTCTATTGCGTTAGCGATAAGTCTTTCACACTACGTCTACTTATAAACTTGCACATCAGTTGAACTGTAAGATATTATTATATCTCTACTAACTCATCCTTCTTACGGGTGACTTACCCAGTCATTATAGATTTTGTAGTAATTGTACTTAATTAAATGTATCCATTTAATCTTTCCTTCACATAACTCCTTTTGAGAGCACAACTAATTCCTTGCATTGTTGATTAGACAGTCATACACAAGGCTATGTCTATAAACATTCC
+
DDEKSPLSKSSOQSJQSKLIHGIJSJMSJSLPOLKNIIJHJSSSSSOQLSSSNMQNKSLKSMSOOSPQSSNJMKIMLNJSKSSLQLOM????:<;:::?88889OQSGHKDBAA@A>@DIMSKGNKNSPSPMMSSHSSISSJRSOSOSS@@???SOILACOIA@7221133?@HJHHRLLNSKOKMSRSSKLSJLPPSNNKHIHEGJIRLLMSPIOOONSNKOSOPSSLMSSLMSSSSSSSKKSSLLIHJHIKFFFDDDKSNKSNSNSSLRNJINNQPKPSLLJKIMSLSKKHSSNOSJSSOJISJSIHJLLKKIKQSSSNJLOQJKSOSMIJMKLKLLNSNPJRSLSOQSSKJMHRILOSPMJSJJSJHG444484;;:879DGHISKFIIJJNOSIMIJSNKMMSJGGLPLIECDHHFFI:::::LIIPSKKMSNJGIHFSNSHSSHNMQOLIFBBCCCFFIHS---,,**+-.:011CBCBFHHEHJLFGGFJIKRISMFD?????;::946BG7GSJJIHMIKMONLPSNLRLRHSOIQLMHBA@AAIINHIJSHLBBAFLGCDJJJSKKKHGFFJIKJIRHOIHHMSIRLSOKNQAAA@AJSHKJFHHHKJFHOIIGB@))))))BDHHGHHHFGHJHHFGFFJHFE;0/../+%$
@927_2WVZPS_6
GGAATGTTCACAAATCATAGGCTTTTATTCACCTTACAACATTCATAAATATCGTTATCGTGCTACTGGCGATACAAGTCTGAGCAATGGTTAGCAACTCCACGCTTCTTGCACCAATTTTCCGAAGAAAATCCAAAACCAGATGGGAATTAATTTTTACCCACAGACCTCACCCACCTTTTTCAAGGCACAATCATTCAGATAGAAAAACATAATATTTACCTATAATACTTGTTTTACTCATTTGATTCCTCTTGGGCTACTATCGAATTCAACTTATCTTATAGTCATGTTTCCACGACATCATGAGGAACTAACTTATTTGGTATTACCAAGGGCTTATACAAGTTACCAATTTGTATATCTTCTTGGTTTCTTTTATCCTTTCGAGATAACGTCTATTGCGTTAGCAATCATCTTTTCACACTACGTCTACTTATAAACTTGCACATCAGTTGAACTGTAAGATATTATTATATCTTACAGTTCAACTGATGTAGAGTTTATAAGTAGACGTAGTGGGAAAGACTTATCGCTAACGCAATAGACGTTATCTCGAAAGGATAAAAGAAACCAAGAAGATATACAAATTGGTAACTTGTATAAGCCCTTGGTAATACCAAATAAGTTAGTTCCTCATGATGTCGTGGAAAACGTGTTATAAGATAAGTTGAATTCGATAGTAGCCCAAGAGGAATCAAATGAGTAAAACAAGTATTATAGGTAAATATTATGTTTTTCTATCTGAATGATTGTGCCTTGAAAAAGGTGGGTGAGGTCTGTTGTGGTTAAAAATTAATTCCCATCTGGTTTTGGATTTTCTTCGGAAAATTGGTGGAGTTGCTAACTTGTCAGACTTGTATCGCCAGTAGCACGATAACGATATTTATGAATGTTGTAAGGTGAATAAAAGCCTATGATTTGTGAACATTCCA
+
IKPLNLSPLSQSSMMKIJIMPSLLSKLKKRQJSKLMKHSIIMSQMSKSKLSRPKLSHSFHHGFLLLSKRKKOLLMLHKLMKQPSNMISKMISOSNSQMPNKNNLKNPHSSJNGSKHIKHNBDIEEEJKSMSKKJKINSSELIGGABBDKSSJLMQKSSSIOLISMIQSNSSKSSSKSNFHFISLIHSKNSLNPKIJKRIMSNSSMIHSOSLMOSSSSKSNLLNLPOLSIKSSLKJQKSSMNHDKKSJKMJEDCAB=55:?B;;:.)(((**++-9<>GHINNJJSSKSKMRGJSGEIBBIIKLIQHJQRJQSMLJSSJNSPPSSPOINFFFFFSOJSLNSSMSOJNSNLKKERSRLNSSONSMSLSMJSSHCEAB90349/>HKKMSIIRPLSRSNMSLLKQMIODFG=<=,,,''((('*)*.89HKMSLSSHLOSIIHKKSISSSNKHLSJNHJNLJSSSOSSJNSSOSJCBCCCCCDEFFGILIJ@>>10/,--,%%%%%(*+.3334556766.-,*(&%&&14323235<==?AAEECEEFFKFEEIJFDDDCEFCBEFGFKIHHIHGFEFEBIGDEE<9::CCC@ACCDCEEGHDJGHEDEEFFGFDCB?>@?CCCHGDDDCDDFDDEA?;999644300,+****('&&&&%%$$%)*+,.....1211100011234444523212238<<?@@@@BBCEEFHGHDECCFFA<;99988888877889:>>>55446989;=>@ACCFED@>>;9:899941.--,,,,,-+*)(&''')))(()08:=::87,,0,-,,//1>A@@?>;;<<<BCBACDD><<8/+*%#$%'''&&&&&))((&&&).79:;<>>CCCBDBC@@A????@CFCCA?>>><>>>??>?@@??@A@A?@A@??BCDB?>7741001111//-......
@928_2WVZPS_6
GGAATGTTTATAGACATAGCCTTGTGTATGACTGTCTAATCAACAGTGCAAGGAATTAGTTGTGCTCTCAAAAGGAGTTATGTGAAGGAAAGATTAAATGGATACATTTAATTAAGTACAATTACTACAAAATCTATAATGACTGGGTAAGTCACCCGTAAGAAGGATGAGTTAGAGTAGAGATATAATAATATCTTACAGTTCAACTGATGTGCAAGTTTATAAGTAGACGTAGTGTGAAAGACTTATCGCTAACGCAATAGACGTTATCTCGAAAGGATAAAAGAAACCAAGAAGATATACAAATTGGTAACTTGTGTAAGCCCTTGGTAATACCAAATAAGTTAGTTCCTCATGATGTCGTGGAAACATGACTATAAGATAAGTTGAATTCGATAGTAGCCCAAGAGGAATCAAATGAGTAAAACAAGTATTATAGGTAAATATTATGTTTTTCTATCTGAATGATTGTGCCTTGAAAAAGGTGGGTGAGGTCTGTGGGTAAAAATTAATTCCCATCTGGTTTTGGATTTTCTTCGGAAAATTGGTGCAAGAAGCGTGGAGTTGCTAACCATTGCTCAGACTTGTATCGCCAGTAGCACGATAACGATATTTATGAATGTTGTAAGGTGAATAAAAGCCTATGATTTGTGAACATTTCA
+
SKMSLISQSLOSMSOKKKJMOSSOQLOPMMSSSKQQLJIKJSRSKLKKSSSSPJSLMQIISISQQPQMNSKSSOSLLHSLMKIHENHJOHIGHKLHIKJKQNPOKMLSSILSSMLOSMSRKLJPCCBBBOINLKOLSMJJJMKKPSILNSQSLIKMH;;911238?B><=<=?74,+++56>=>MIIPHOLSMSMSRKLNSSSMSSSKKLSSSOOHONIKSHSJEECEEGOKSIGHFGNPJOONGFB;;;=GHMKOGHHJIRMJJKMIKOJJH?=>><SIGIJSPKEPONKDEDGGGFIK@;;PSOLOLPOJSIMIIPKSKKOSSNSSNLQMLKIOPNISDMPNJPSMSJJSISJSNPLPHLHMHHPPJJOJKRGIHIKKOLMRIHJQJSNIPNSJIMNLPNJJKHOKSORLSPNHLNL====?JSSIISJGGJNONHLHLISKNNSJSLISMMSSSQPJIIGILKNNQKPMMSJFH<5507789ABGGGEJJHMHKISSJQOEFFLSSOLGLMGGHFGHPJRLSSLSIHNNJNOSSKSPJKSLIJ+++++?8>??@ACGGGKIIKILIKHGMIMJIHIIKFFFEJKQROJLJFJIIJLQKGEFFDEEDDFDHLIMJFFEGGPIKLILFIGFGHGHGGGIHHJFF77761011--.221+**
@929_2WVZPS_6
GGAATGTTTATAGACATAGCCTTGTGTATGACTGTCTAATCAACAGTGCAAGGAATTAGTTGTGCTCTCAAAAAGGAGTTATGTGAAGGAAAGATTAAATGGATACATTTAATTAAGTACAATTACTACAAAATCTATAATGACTGGGTAAGTCACCCGTAAGAAGGATGAGTTAGTAGAGATATAATAATATCTTACAGTTCAACTGATGTGCAAGTTTATAAGTAGACGTAGTGTGAAAGACTTATCGCTAACGCAATAGACGTTATCTCGAAAGGATAAAAGAAACCAAGAAGATATACAAATTGGTAACTTGTATAAGCCCTTGGTAATACCAAATAAGTTAGTTCCTCATGATGTCGTGGAAACATGACTATAAGATAAGTTGAATTCGATAGTAGCCCAAGAGGAATCAAATGAGTAAAACAAGTATTATAGGTAAATATTATGTTTTTCTATCTGAATGATTGTGCCTTGAAAAAGGTGGGTGAGGTCTGTGGGTAAAAATTAATTCCCATCTAGTTTTGGGTTTTCTTCGGAAAATTGGTGCAAGAAGCGTGGAGTTGCTAACCATTGCTCAGACTTGTATCGCCAGTAGCACGATAACGATATTTATGAATGTTGTAAGGTGAATAAAAGCCTATGATTTGTGAACATTCCA
+
NJSJSLJNKLJLSMJOISKSKSSOQOMLJLQKJSPNMNHLJJIILLNLMMSSLSSJPMSSOSOSJGOJPHDAIKLSSSGIJSLSSMSPLJONSNPNLJSMRMKMOLSSSKOSSOKJMNKQJMLOSJMJLISNPSMSSSLNSNSPKSSSSLSQJJSJQSHNEEGJMLNSLNSLKNQJSJNKJSLMSLJSONOSSKJOKSNLMPNKSSQHSSILOSQSLLLSMSLJKIKSMQIOMLSNISJSOFDDEBCDCCMLHIIKJGKMGJSSISIILKOJSLOOMPSILKLNSDJNRLKPKQSMNSSSSGSJJLNNIMLSKORMOSSMSLSIOJRNQNNMSJJNHNLMSKJPNLLSNPJJSNISMSLSNSSSSOQLSSSFDCDCDLMPJNKJIMLMLNMKFGGIHIGE;CKIC@==>BCEFEHNHJIFFGKHOSOJLQKKSSMMKOJMJKSKPJJSKSMKPLPMSNIOKMIJHOISKRJQSMIQGDISINSOLSOKKLLSORLROONSOSPSLSNSGKJIG55=78LKIKHLSSLKIGKKNOLSNSKQOMMSQMJKLJKIKMSIGKMGIPJNQMMLSNKLMIMSSSNMLLQJLMMLLKLSKJLSKPINLCBBBCPJHGIISQKMIJMLKPSLOJHSLJNIHHIIKQISLRLSRSSPKMSMLKJLMOKJN
@930_2WVZPS_6
GGAATGTTCACAAATCATAGGCTTTTATTCACCTTACAACATTCATAAATATCGTTATCGTGCTACTGGCGATACAAGTCTGAGCAATGGTTAGCAACTCCACGCTTCTTGCACCAATTTTCCGAAGAAAATCCAAAACCAGATGGGAATTAATTTTTTACCCACAGACCTCACCCACCTTTTTCAAGGCACAATCATTCAGATAGAAAAACATAATATTTACCTATAATACTTGTTTTACTCATTTGATTCCTCTTTGACTGTCAATTCAACTTATCTTATAGTCATGTTTCCACGACATCATGAGGAACTAACTTATTTGGTATTACCAAGGGCTTATACAAGTTACCAATTTGTATATCTTCTTCGTTTATTTTTATCCTTTCGAGATAACGTCTATTGCGTTATCTCGAAAGGATAAAAGAAACCAAGAAGATATACAAATTGGTAACTTGTATAAGCCCTTGGTAATACCAAATTTAGTTCCTCATGATGTCGTGGAAACATGACTATAAGATAAGTTGAATTCAATAGTGCTAACCAAGAGGAATCAAATGAGTAAAACAAGTATTATAGGTAAATATTATGTTTTTCTATCTGAATGATTGTGCCTTGAAAAAGGTGGGTGAGGTCTGTGGGTAAAAAATTAATTCCCATCTGGTTTTGGATTTTCTTCGGAAAATTGGTCAAGAAGCGTGGAGCTAACCATTGCTCAGACTTGTATCGCCAGTAGCACGATAACGATATTTATGAATGTTGTAAGGTGAATAAAAGCCTATGATTTGTGAACATTCCA
+
IONJIHFGFH@NLLSLMSIJMJOKMNMIKLNSNSKLKJISJKMNRKMJOMPJIJJHMLLONMJSKJKKSSHGRILSSLNNJOJILIKKMSOIJMMSJISISQSSMKOKSOSSOKJONNHSLOKNHLLJKKSNMNMIKJMKJPONISKSLSSSKGIMPKSLGIFDIIMSMPSSJSQNNJOKHEKOJDCDJJLIIIJIHSIBCDCC711.,++.,&%%%%++++26DFGFIHINKOKHKPSOMSPRKJKLFKIHHKGLJ30(((&'&&'**+))*('&&'()))=MJHSQHSMOSMKJIPSSSOISMHQKOIJRMSNOSLPNLLSSPJHHGGLIHJMJMOOSLSLIIA>???BGGGLKHHIIG@?=541)(())),,--///11111()778FIKGIHKSLMKKHJMAJJOMKKIIHGNIH@EKISGHSNHD?CHGCAGHC??GGIGHGKJDOEFEAA?@?A??>??C<;:8/---*('&$$$$$)*)),/68::;:83/..-.....//017899<@A@??>>?==>>><0//.()*,**)((()+,,,1<=<===>@@@@?@@A@@BBBBEC?;::;;=>>?>>>>>><<=?>42.//5445;:;;<;=<<33333<?AEDCCBGKFHHSGJIHLISHLGGDESNIJQFHIFCCB@BCHFDDHFFHGEGIHIJHIDBDDD@>>=432.,,,,+**((((((&$$$$*../..421134786444499::7898865111)))&'**+,,+,/9:<===<<<@AABCDEEEIFEGEDEFEA@ABAEFGEFFDFEBB;
@931_2WVZPS_6
AATCATAGGCTTTTATTCACCTTACAACATTCATAAATATCGTTATCGTGCTACTGGCGATACAAGTCTGAGCAATGGTTAGCAACTCCACGCTTCTTGCACCAATCCCGAAGAAAATCCAAAACCAGATGGGAATTAATTTTTACCCACAGACCTCACTCACCTTTTTCAAGGCACAATCATTCAGATAGAAAAACATAATATTTACCTATAATACTTGTTTTACTCATTTGATTCCTCTTGGGCTACTATCGAATTCAACTTATCTTATAGTCATGTTTCCACGACATCATGAGGAACTAACTTATTTGGTATTACCAAGGGCTTATACAAGTTACCAATTTGTATATCTTCTTGGTTTCTTTTATCCTTTCGAGATAACGTCTATTGCGTTAGCGATAAGTCTTTCACACTACGTCTACTTATAAACTTGCACATCAGTTGAACTGTAAGATATTATTATATCTCTACTAACTCATCCTTGTTACAAGATTCGCTCCCAGTCATTATAGATTTTGTAGTAATTGTACTTAATTAAATGTATCCATTTAATTAAGTACAATTACTACAAAATCTATAATAACTGTATGTCACCCGTAAGAAGGATGAGTTAGTAGAGATATAATAATATCTTACAGTTCAACTGATGTGCAAGTTTATAAGTAGACGTTGATGTGAAGACTTATCGCTAACGCAATAGACGTTATCTCAAAGGATAAAAGAAACCAAGAAGATATACAAATTGGTAACTTGTATAAGCCCTTGGTAATACCAAATAAGTTAGTTCATGATGTCGTGGAAACATGACTATAAGATAAGTTGATAGGTAGTCAAATGAGTAAAACAAGTATTATAGGTAAATATTATGTTTTTCTATCTGAATGATTGTGCCTTGAAAAAGGTCAGTGAGGTCTGTGGGTAAAAATTAATTCCCATCTGGTTTTGGATTTTCTTCGGGATTGGTGCAAGAACGTGGAGTTGCTAACCATTGCTCAGACTTGTATCGCCAGTAGCACGATAACGATATTTATGAATGTTGTAAGGTGAATAAAAGCCTATAAT
+
>?BEEEDFFGFIMQJHKSGGFFGHGHHGPJMNPIFHGLJKFFGMNMKKNJIMJMJ>=CDEECGSNISKJLNSSJGLJPRKRIMKJPP)))))GGHHINHJNSPGKHIJSGSLMLHQOLHGGGFIJNSNSMNMSJSSSMFFCC@@AABC@AECDCFE5540..0578;<??FHFKKKIHJNLKGGG9877421266@@IKIGFFHDFEGNOROLJJMJOJISSLSRSSOIKKKCCBBDNKHRMKKSLGLGL?;;=>=>@656435346<<::=IIJSJGMLSOSLJNMJINNLSJRMNLMQLOSISCDDC@==MSGIGFGMSIHLMJLLIKJKLLJSOJRSJSOMISQSMPKSA88@//003022281@?@???>FKLIKLSPLSLGSSJJSJBBBBCJHSIPKJLKGLKPSJSSJQINJOJKSNQOJJNKRSOIKHJNSJJLJIKIKMSNSSSNSHSSOOORSMNLJKIIPSJMLJB?@;;<92,,+++)&&&'%&()**+,66779GFKIGFGIMLLSHHFGLJIKSLICDAB?AEIKSNLNSIMEEIMMKIKIJSIIIECBBBBB@@@ABCECBA@<9</-+*,+*+,-15::::;::89899DG@??@AACFDFEHFHECBB=<??@BA><==FDDD@>>>>>=<:::::<=>?>>><:88(((('(%$&'()-./------.;>??AB@@A@>>??>==<83322+''')68<CFEDDEEE?BBBAB=;;;:0*+6779<>==.----++++*//47>?CDEBA@?@AA>?>>??333666422367899988889;<<<====>===?@@?>:2/-*(('(((&&$$$&4/4443358;<<<<<;;:99;;98899;76544569=CF;9778<:;;<=CB@@@@ACBB??@<???<;*((((48>?@@@@@FE4@?@AJKHFCEC<;,(*00013BEFDEBCCGA<<;/...-10)****-.-,)&%''))))*)))/126:::;;?>>@@ABCCDDCBA?>>=>;:998210..-))*02564689::9;<<==>==>>=>9322.,+**'&&&&
@932_2WVZPS_6
GGAATGTTCACAAATCATAGGCTTTTATTCACCTTACAACATTCATAAATATCGTTATCGTGCTACTGGCGATACAAATCTGAGCAATGGTTAGCAACTCCACGCTTCTTGCACCAATTTTCCGAAGAAAATCCAAAACCAGATGGGAATTAATTTTTACCCACAGACCTCACCCACCTTTTTCAAGGCACAATCATTCAGATAGAAAAACATAATATTTACCTATAATACTTGTTTTTACTCATTTGATTCCTCTTGGGCTACTATCGAATTCAACTTATCTTATAGTCATGTTTCCACGACATCATGAGGAACTAACTTATTTGGTATTACCAAGGGCTTATACAAGTTACCAATTTGTATATCTTCTTGGTTTCTTTTATCCTTTCGAGATAACGTCTATTGCGTTAGCGATAAGTCTTTCACACTACGTCTACTTATAAACTTGCACATCAGTTGAACTGTAAGATATTATTATATCTCTACTAACTCATCCTCTTACGGGTGACTTACCCAGTCATTATAGATTTTGTAGTAATTGTACTTAATTAAATGTATAATCGCTTGGGTAAGTCACCCGTAAGAAGGATGAGTTAGTAGAGATATAATAATATCTTACAGTTCAACTGATGTGCAAGTTTATAAGTAGACGTAGTGTGAAAGACTTATCGCTAACGCAATAGACGTTATCTCGAAAGGATAAAAGAAACCAAGAAGATATACAAATTGGTAACTTGTATAAGCCCTTGGTAATACCAAATAAGTTAGTTCCTCATGATGTCGTGGAAACATGACTATAAGATAAGTTGAATTCGATAGTAGCCCAAGAGGAATCAAATGAGTAAAAACAAGTATTATAGGTAAATATTATGTTTTTCTATCTGAATGATTGTGCCAGTGAGGTCTGTGGGTAAAAATTAATTCCCATCTGGTTTTGGATTTTCTTCGGAAAATTGGTGCAAGAAGCGTGGAGTTGCTAACCATTGCTCAGATTTGTATCGCCAGTAGCACGATAACGATATTTATGAATGTTGTAAGGTGAATAAAAGCCTAGTGATTTGTGAACAT
+
LLSOMLNSONKPSMONPPISSGJQGECEEHHMOOLIIPPLMORNPMJPOSOQLHKLIOLSMMONLMKLSJKSJKMKMOQOSSSLSMSSSSSSPLJMLJLNMLSKJQMIKSKRINLNJLIS66:,,-9<FKLPMPJKKLLLHJSSJIJSLJSSKLNSSSENSK>MLIMLLSNNKIE6INJHNKOJIMLNSLLJMOLSLSMOKMLNLLJISLSQSLLSQSMQNQNMKSMSNKOSQSMSOGBCDCMJJPSJMIPSSSSSR@@MSPMIOLFFKJHMJIHLPMLKKKLLHIISMKLKEQJSFK;;IJINSSSOPNOLKNSLSLLSLNMNOLSLSILQLKJJLSSIKLKSSNSJNSRLSLSILSKSNRJMOLQKKOD55559122291>IKQMKOKPLLSOQMGEEID>>=>>DC989)))))))*555.:DHJHKMHRMSLJMSKLOJMSNSLHIKISOJMLOPMKIRMNJLRONSIJKIKSOSLHHFFISMOLJLLOKJLQLNLOKOLHLNLQSSIOIQHKHSQSKKLA@??<:I@>>?>>AEHEFEDBB:883...---*)''%%%$$$%%%%&'&&&'(*,+2.,)*+./78554453/0+*)))***,3346678889>><222<<>>>ACDEFFKDBEDDA?@@?;;2,+**+)((((*,-./99:;==??@ACBDDD><<5221001?BBBAAAGGCFHEBEHIEGENHGIIIIHIHOEBHHFGMHNFEEA@>>>>??@?@???=;;65555:-----BABB@ABA@DCEEJFA@><;98622111556789:;??ACBECDD?<<<=<<;;:5454596/,-,+,27;<<=>=@ABBGIHKHGGILIDEDFFIHDEBA@@@ABCBCDDCBCEJJRC>=>=DBAACA@?8530/-++**+-..-...8:;<?>@ADAA@@?@FEGABEGGEEDEEGFDBDGH@?>>>EEDGGHH88877;8;>>;8999BBGBB@<;6556633339:;>@@FCA?@?@DCBCAB@?=<:,+++,=;;;;<AABHBABB@BBA@>>??@@BCB>;;85420....013344422322
@933_2WVZPS_6
GGAATGTTTATAGACATAGCCTTGTGTATGACTGTCTAATCAACAGTGCAAGGAATTAGTTGTGCTCTCAAAAGGAGTTATGTGAAGGAAAGATTAAATGGATACATTTAATTAAGTACAATTACTACAAAATCTATAATGACTGGGTAAGTCACCCGTAAGAAGGATGAGTTAGTAGAGATATAATAATATCTTACAGTTCAACTGATGTGCAAGTTTATAAGTAGACGTAGTGTGAAAGACTTATCGCTAACGCAATAGACGTTATCTCGAAAGGATAAAAGAAACCAAGAAGATATACAAATTGGTAACTTGTATAAGCCCTTGGTAATACCAAATAAGTTAGTTCCTCATGATGTCGTGGAAACATGACTATAAGATAAGTTGAATTCGATAGTAGCCCAAGAGGAATCAAATGAGTAAAACAAGTATTATAGGTAAATATTATGTTTTTCTATCTGAATGATTGTGCCTTGAAAAAGGTGGGTGAGGTCTGTGGGTAAAAATTAATTCCCATCTGGTTTTGGATTTTCTTCGGAAAATTGGTGCAAGAAGCGTGGAGTTGCTAACCATTGCTCAGACTTGTATCGCCAGTAGCACGATAACGATATTTATGAATGTTGTAAGGTGAATAAAAGCCTATGATTTGTGAACATTCCA
+
EBGKGGMEFDDDKKHJGKIJHHLKHIJIKHMGJHHKIIFFIJNKIGKMIJJIGKIJHKKORKSKILKQHKNNMLGFFGGHGKMQKIKMGJMKKOPJIJHIPGEHGIKLJLJMJJONGGSJKJJIMGFGGJIKSKKMQJHSLSSNOKOPNPNSMKGIG@E>>@@@@BFLHISSSLJHPLISLQLKQSSKQNNOPSSKMKMJRMSSOHMRQJOQLKKLLKSPKLSBJPRNPISKIJPOKSMSSPSNSMKNISGJHSLLNISONSQKJOSSSSLJSSLNJKQOPSMKOILNGFKKHSKLSRSKKKLMKSMILLLNOLKSSKNMQNJKSSMIQOKLKOIEFIMSJJIGKNKSNKSMKHMKSMOIMJOJPOSSOIMIGJIKIJLMMQQLKMNNLPNNKOOLLIMIKJKKSMLRLLOJOISJMOSKIKLJISLMIJJIJPKHISPGJKIOSRLLJJMLSMHJGIJMKNLJPIMRJMKSJNPEAGLDPNNNMILKMGFKHGHKHBBBCEJDED>?==9A11912HLJIILIOKJIGKKSMSD@??CPRPKLQOIJIJIJLMGEGFJMOLJLHNSKHKKJSKLMKJHLSNSMKOLIIGFEEFGIHIIGFEFEGEDDEDHIOKHGJIIGKLNNLJJIFECBB:8889;<=>@DEKIILHJJJHGGFHGF
@934_2WVZPS_6
GGAATGTTTATAGACATAGCCTTGTGTATGACTGTCTAATCAACAGTGCAAGGAATTAGTTGTGCTCTCAAAAGGAGTTATGTGAAGGAAAGATTAAATGGATACATTTAATTAAGTACAATTACTACAAAATCTATAATGACTGGGTAAGTCACCCGTAAGAAGGATGAGTTAGTAGAGATATAATAATATCTTACAGTTCAACTGATGTGCAAGTTTATAAGTAGACGTAGTGTGAAAGACTTATCGCTAACGCAATAGACGTTATCTCGAAAGGATAAAAGAAACCAAGAAGATATACAAATTGGTAACTTGTATAAGCCCTTGGTAATACCAAATAAGTTAGTTCCTCATGATGTCGTGGAAACATGACTATAAGATAAGTTGAATTCGATAGTAGCCCAAGAGGAATCAAATGAGTAAAACAAGTATTATAGGTAAATATTATGTTTTTCTATCTGAATGATTGTGCCTTAAAAAAGGTGGGTGAGGTCTGTGGGTAAAAATTAATTCCCATCTGGTTTTGGATTTTCTTCGGAAAATTGGTGCAAGAAGCGTGGAGTTGCTAACCATTGCTCAGACTTGTATCGCCAGTAGCACGATAACGATATTTATGAATGTTGTAAGGTGAATAAAAGCCTATGATTTGTGAACATTCCA
+
ILJLSSPSJOMMNJJMSNMSILJMSMPLRKSOLLS>>>==??FKJNLJIMKIIQDNKKIIISSOMRKGFFKNOSORLMKLMPSPSNLSNJSNNSKMC?:<QSRMSKQONMSLOLHJLJSKOKSSJHHHLNJPNISLPLNNSOHOJSNJSQJLNPFKF>>>>CFKNPLPCCBCDGHLAABBBGSSKSMQSILKPSNSJLJSSIKKRFLLSJSNSLNMKSPJIKKNOMSNIJIKIJMIKSGOSOHSSKNPPRMJLJIHGLMPOOIMJLPSPSQPLOMKPRSMPLPJJJSPOPHSSSLSSJJSOSSLRSQNIIKNSOLMLKLSOKRLSLSMSNHSJSSSKQLRNJKSKNJLMINLLJNMPMSLOSLJNSOPLISRIHFKKJJKJMRGNOJSSRLSKLKNKLOKLIJPSMRQNIMSMOMLHOSPJNJSOLKLILJLLLJLKMSKNSJSMPMNLSNPSNSKSKMKNLMPSKMPQSLMSNMKNIOSMNNQHMKLNJMIRMSPLPLOSMIHMSSNJOJM67@78OSSSJH@A@@ASOPNKSICBCLKKNKLIJFDCA:@==889LOKOMSSSMLPSMSJLNHHIGHEHEFHA@@@@ELIMMJQLSJNJISLNKKJOMLMMROPSIKLKJSOKPNKKLRSLSONKSSISPSOLJPSSSNOLJSSSMSL
@935_2WVZPS_6
GGAATGTTCACAAATCATAGGCTTTTATTCACCTTACAACGTTCATAAATTGGTATCGTGCTACTGGCGATACAAGTCTGAGCAATGGTTAGCAACTCCACGCTTCTTGCACCAATTTTCCGAAGAAAATCCAAAACCAGATGGGAATTAATTTTTACCCACAGACCTCACCCACCTTTTTCAAGGCACAATCATTCAGATAGAAAAACATAATATTTACCTATAATACTTGTTTTACTCATTTGATTCCTCTTGGGCTACTATCGAATTCAACTTATCTTATAGTCATGTTTCCACGACATCATGAGGAACTAACTTATTTGGTATTACCAAGGGCTTATACAAGTTACCAATTTGTATATCTTCTTCGTTTTCTTTTATCCTTTCGAGATAACGTCTATTGCGTTAGCGATAAGTCTTTCACACTACGTCTACTTATAAACTTGCACATCAGTTGAACTGTAAGATATTATTATATCTTACAGTTCAACTGATGTGCAGACATGATTCAACGTAGTGTGAAAGACTTATCGCTAACGCAATAGACGTTATCTCGAAAGGTTAAAAAGAAACCAAGAAGATATACAAATTGGTGACTATTATAAGCCCTTGGTAATACCAAATAAGTTAGTTCCTCATGATGTCGTGGAAATGTGACTACAAGATAAGTTGAATTCAATTCCTCCAAGAGGAATCAAATGAGTAAAACAAGTATTTATAGGTAAATATTATGTTTTTCTATCTGAATGATTGTGCCTTGAAAAAGGTGGTCTGTGGGTAAAAATTAATTCCCATCTGGTTTTGGATTTTCTTCGGAAAATTGGTGCAAGACGTGGAGTTGCTAACCATTGCTCAGACTTGTATCGCACAGTAGCACGATAACGATTATGAATGTTGTAAGGTGAATAAAAGCCTATGATTTGTGAACATTGTAACAAGCATTTAACCTAACAAT
+
BBBSMHOOGGGDED?MSQEHIKGJJRJNJPKMILIJNFDD***)')&&'''(,----BCBCSOOKMIHIGGESMJISMHMQPPKLMMLSHJQJJMKKJJISSSRLMKQSOLJLKIIKL:<E@@KMMNOSSKPLOSLMLIHJOPHMSLKSQKGNJKPB@A@9?@CDCCFESFLE9LKDESSSMLLSMSKSSMKLJHHKDGHGE5----GJFEDFFMOKOMKKSOMLIOMPSSNKLSRSKSSLJSSIPHHHIIH=:88SNNLSKNS;;;;;JJISSKOHGHJIMIHKKNMSIIPSNSPRSOSNSOSOMSSSSRIIKGHKRJSORPSKLJQMSOSNSPSSIKSSLKMPOSQRKLSLQINORPSNPOHMK=?*****1+///2+9:;;;>78>>BRKMLJHJIIJOMIJMLLRHKKSISAKDCCBBFJD>>>>?GGSPOIMILHHJLILLJSJKJIJNLLHJJKNQOOLNNIIIIJKLLKMJFFEEEGHFGCCABA@@>>=953*'&$$#$$$$$%')),,----.1111001**9;=?ACADDA?@@ACAA@=;:8630///.,(&&&&+02367777779;;<@85;<::;78766****()))))4--0>>@>??:;<876))))*:778=>@?>>?A>>99889:77655,*($$&&'()(*++,66444566877*(''''''''&'+4577777666779876667541/((('&&&,000012456678==@CFIGB@?@A@ABCBCECADDEEGF@<<>;?=753,''++,.354<=?BGFGCCCB@@@=?CCECCIGJFFBBAFGAAA<;<<;??@@611110*))&&&'67@>>;9977787221/10--./011100/.+*%$$%'()))()*47;:85556:;>??AABBBCBBA@@@@@FEDEDCDDDDDCCDDECBBA@??;:::;=ABEA?=9051+)$$%%&(
@936_2WVZPS_6
GGAATGTTCACAAATCATAGGCTTTTATTTCACCTTACAACATTCATAAATATCGTTATCGTGCTACTGGCGATACAAGTCTGAGCAATGGTTAGCAACTCCACGCTTCTTGCACCAATTTTCGAAGAAAATCCAAAACCAGATGGGAATTAATTTTTACCCACAGACCTCACCCACCTTTTTCAAGGCACAATCATTCAGATAGAAAAACATAATATTTACCTATAATACTTGTTTTACTCATTTGATTCCTCTTGGGCTACTATCGAATTCAACTTATCTTATAGTCATGTTTCCACGACATCATGAGGAACTAACTTATTTGGTATTACCAAGGGCTTATACAAGTTACCAATTTGTATATCTTCTTGGTTTCTTTTATCCTTTCGAGATAACGTCTATTGCGTTAGCGATAAGTCTTTCACACTACGTCTACTTATAAACTTGCACATCAGTTGAACTGTAAGATATTATTATATCTCTACTAACTCATCCTTCTTACGGGTGACTTTACCCAGTCATTATAGATTTTGTAGTAATTGTACTTAATTAAATGTATCCATTTAATCTTTCCTTCACATAACTCCTTTTGAGAGCACAACTAATTCCTTGCACTGTTGATTAGACAGTGCAAGGAATTAGTTGTGCTCTCAAAAGGAGTTATGTGAAGGAAAGATTAAATGGATACATTTAATTAAGTACAATTACTACAAAATCTATAATGACTGGGTAAGTCACCCGTAAGAAGGATGAGTTAGTAGAGATATAATAATATCTTACAGTTCAACTGATGTGCAAGTTTATAAGTAGACGTAGTGTGAAAGACTTATCGCTAACGCAATAGACGTTATCTCGAAAGGATAAAAGAAACCAAGAAGATATACAAATAATTGACTTGTATAAGCCCTTGGTAATACCAAATAAGTTAGTTCCTCATGATGTCGTGGAAACATGACTATAAGATAAGTTGAATTCGATAGTAGCCCAAGAGGAATCAAATGAGTAAAACAAGTATTATAGGTAAATATTATGTTTTTCTATCTGAATGATTGTGCTTTGAAAAAGGTGGGTCTGTGTGGTAAAAATTAATTCCCATCTGGTTTTGGATTTTCTTCGAAAATTGGTGCAAGAACGTGGAGTTGCTAACCATTGCTCAGACTTGTATCGCCAGTAGCACGATAACGATATTTATGAATGTTGTAAGGTGAATAAAAGCCTATGATTTGTGAACATTCCA
+
;DFEEGDDCCDLPMSSJSIGFEEB@96=96-/BFGJHGLGKKJOSISRPSSISQJSNJLJOPLLJKMHMNNHKJHOLLMSNMJQSMPLSPNSSSNSHSSOSSMKLSPSFHJDDNRJMJOHLQJGJFHSJKPMNMMGLMONLIMILNPSQSSPIFILSSSNSIKRSJNNQSLSLKOSINSFJNSLJKSOSSSNRPLGIHMSLMSMKJSRLSOSRLNPRKMSSPSSSINJSPSSSRSQSSLLSSLMSSJKIOKSSNKNPPPOMQPSJNLOOJLLKJMLMSLOLKMKSOJKKKKRLRNPNJKMKJLLNSSPPSJLSSOPSSSLLSRQSSOOIRSNMMJKSMKLMNKKSLLOPOOLMJSPLSNSMSNSQLNJ9999KLSJSSJRFJKINPNKRNSSNQSRJSPSMIHHGGSEPLLMQNKEDD8?F-,,,,NMLNSSMSLPLOLIJMIMSKJSNQPONMISLLSSMSOSLQKRSRSLSSORSSOPNONKSNNLSQSOSQRRLSKSJSIJLHGFCCB1,-HE7IKGKHKJHJRKJKSNSLSKMRSJISQNMMLIHLQISISINKPIKKMLJJSJNOLSOLFA99FHJJHMQLIKMSSKOONRKPKKKMSKNISSLSLRLLSRSSME:::IGIGGFGHFFJDA<;==8888895/---,../2211000/0*'%%%'(-/124567;?A:9899=?>?D?AFECCBCDGHHFIGGDBA@@?????<<433----*++,.(%$$%%'&&'((())));=;<<<<<=B9889:;<9212111/.*()),1644*&&&&.156789:>?@@@=<<977767878=<;;;<<=;;<=<;99::::9899;>?@CEHECDC?>:8889<<<<=<756:=>@??;8987544432.+'&%%&'%'&%%%&).233:;:<@ABAAB@<====<>?>=>:<<><:866766667:;;:7775676544(''''(*--.112235666655/....77;899999752/+**0368=>==>??BCA@?A@BBA@>=>=?CDDCDB??AABFHJ?=;;=@@@BCA@@?=<94..../56423)'%$$$%&&&&&&'((*+/56779:;=>>9<@ABCCBDC:965494144/.//0333232*(''(*+((('((***))+1233.--,,.((()1234:;<=98998<8888734444<8898<??=>?><<===<<<<<>B;<<;;?>=====;;:;<>>@@B@BAAAA@BA
@937_2WVZPS_6
GGAATGTTCACAAATCATAGGCTTTTATTCACCTTACAACATTCATAAATATCGTTATCGTGCTACTGGCGATACAAGTCTGAGCAATGGTTAGCAACTCCACGCTTCTTGCACCATTTTCCGAAGAAAATCCAAAACCAGATGGGAATTAATTTTTACCCACAGACCTCACCTTTTCAAGGCACAATCATTCAGATAGAAAAACATAATATTTACCTATAATACTTGTTTTACTCATTTGATTCCTCTTGGGCTACTATCGAATTCAACTTATCTTATAGTCATGTTTCCACGACATCATGAGGAACTAACTTATTTGGTATTACCAAGGGCTTATACAAGTTACCAATTTGTATATCTTCTTGGTTTCTTTATCCTTTCGAGATAACGTCTATTGCGTTAGCGATAAGTCTTTCACACTACGTCTACTTATAAACTTGCACATCAGTTGAACTGTAAGATATTATTATATCTCTACTAACTCATCCTTCTTACGGGTGACTTACCCAGTCATTATAGATTTTGTAGTAATTGTACTTAATTAAATGTATCCATTTAATCTTTCCTTCACATAACTCCTTTTGAGAGCACAACTAATTCCTTGCACTGTTGATTAGACAGTCATACACAAGGCTATGTCTATAAACATTCCA
+
JLKNRNJQJJSRJJORKHFFFHIJKKLSOMKIJIHGIFGFGGILMSKKILLJJKJJHKOJIJIMKLHLIMGFHHIINKLJQGIIOIMKKMQKSNNISKJNSJIJEGHEGIIK99-*('),+-6=EDEKPLSSIDJJLNKMJJQMSPMJSJJNERSSKGFIN9KDA???B711+'',.->FDGHIKJIIJHSJJJGIGLSPKSSKNSSNSMSIHKHKSSNQJOKJNLSOSMKFDBB76444//:99DJFJKHKIRIMGIGHHJPIPSMISA@@@@HOOLMHJOLMGKKSINPKMLPGJKPLLSPSNLSJSPSLMRN::::;MSMMLJOSLMSNLLLMHQOOSSHKJNSISNSOSLKSIFGEGEFE=::40+*(*'<@@BCB66567EFHJMMIHJIOKKLNIRIPGMHMIBSGJICACD>???9////04333398611222:<<GHJJIFGILMSLSKSLMSJSSNSSHIQIINHIGFFEEGKRLNMOLJNMKIGKGHJIMIMONJJIJLMLJSSMKHIEEEFJPPSLHKJMPMLIGKKLKMKNOMSJJJKKIFHHKOIMRLG?78666BFHGHHMIKILKSQIJPRKHHIFOJIJKJIMKSKKSSRGJLLLMSSIHGEDDFFHLLIIGGGGIHDDEEDEDEEEEGIHGHGHG
@938_2WVZPS_6
GGAATGTTCACAAATCATAGGCTTTTATTCACCTTACAACATTCATAAATATCGTTATCGTGCTACTGGCGATACAAGTCTGAGCAATGGTTAGCAACTCCACGCTTCTTGCACCAATTTTCCGAAGAAAATCCAAAACCAGATGGGAATTAATTTTTACCCACAGACCTCACCCACCTTTTTCAAGGCACAATCATTCAGATAGAAAAACATAATATTTACCTATAATACTTGTTTTACTCATTTGATTCCTCTTGGGCTACTATCGAATTCAACTTATCTTATAGTCATGTTTCCACGACATCATGAGGAACTAACTTATTTGGTATTACCAAGGGCTTATACAAGTTACCAATTTGTATATCTTCTTTTGGTTTCTTTTATCCTTTCGAGATAACGTCTATTGCGTTAGCGATAAGTCTTTCACACTACGTCTACTTATAAACTTGCACATCAGTTGAACTGTAAGATATTATTATATCTCTACTAACTCATCCTTCTTACGGGTGACTTCCCAGTCATTATAGATTTTGTAGTAATTGTACTTAATTAAATGTATCCATTTCATACCCTGTCACATAACTCCTTTTCGAGAGCACAACTAATTCCTTGCACTGTTGATTAGACAGTCATACACAAGGCTATGTCTATAAACATTCCA
+
KLNJSISLKLMMIHIIMPSSLIPPLKMLJSLKIFFEHLKNHHSMLJKMHOSMOMOLKMKNSKLSNSPKKHJLKINKOMIIHEHIFSSKRSNSINLKMQIOSMKLKIMLSMJLIIHHINSLEFPGHKSKSLIQSNLJJLPOHFFHCC>4A>>BABDDCDDSHNMIJSNRMJRSOSSKNIA@KSLGGGGFEJKA@@@JKFEGHHHJFIOSSPSSISSKMJSLPLMSMLSOSJKSOINKOSRJRJLIKSLOLMKJOKPKHGKEDEDDMHMMIHLOIHGHDJLIIJJGLHJSJSOKJPLPQJJGIIIKMMMPQKQSKKMLLLNKMSNLMJMOJLMJJKRHKJKNJLLOMPLJOSJPNMMSLNQJOOSSNIP=20*+**447..../7BBACDBACFEEQLMMLILILRMLKLKFIKSKPSKJNLJFJNKJLMKNOOJHKLSMLIQSLLHJSSNHKIJKLOJMOKSIOKNOJMMMJSSKQSLLSOKSQKLKKSJMINPKIKNPSNSJNJ>>=>=<::5()**.122235==,,,5556LEDFEHGRHGDD>>;::4((((&&&&&44774+*.....*'&$%%&''().000=A<*)))(-./100135;;;=?@DDEILMMSPPSSNKKJMHGJOLPJJGHJHNIHIIJO965445NKGEDD?>@
@939_2WVZPS_6
AATCATAGGCTTTTATTCACCTTACAACATTCATAAATATCGTTATCGTGCTACTGGCGATACAAGTCTGAGCAATGGTTAGCAACTCCACCATTCTTGCACCAATTTTCCGAAGAAAATCCAAAACCAGATGGGAATTAATTTTTACCCACAGACCTCACCCACCTTTTTCAAGGCACAATCATTCAGATAGAAAAACATAATATTTACCTATAATACTTGTTTTACTCATTTGATTCCTCTTGGGCTACTATCGAATTCAACTTATCTTATAGTCATGTTTCCACGACATCATGAGGAACTAACTTATTTGGTATTACCAAGGGCTTATACAAGTTACCAATTTGTATAAGCCCTTGGTAATACCAAATAAGTTAGTTCCTCATGATGTCGTGGAAACATGACTATAAGATAAGTTGAATTAGATAGTAGCCCAAGAGGAATCAAATGAGTAAAACAAGTATTATAGGTAAATATTATGTTTTTCTATCTGAATGATTGTGCCTTGAAAAAGGTGGGTGAGGTCTGTGGGTAAAAATTAATTCCCATCTGGTTTTGGATTTTCTTCGGAAAATTGGTGCAAGAAGCGTGGAGTTGCTGACCAGTAGCACGATAACGATATTTATGAATGTTGTAAGGTGAATAAAAGCCTATAATTA
+
JIMILLHLPAEGGA>?@@@CEDB??@HIMMLJOSECDDFRSGHGKJISNSPONLSIPSLGLMLPLKSKRJPJSMLHPSFFEDDC?>?99--*'&&%,977AIDHIJHJ>ANFFMJONNLLPMILJNLHCKIKMNIKOJSKMNMKSMA@GG<NSJGMFGELGSLIHKOISSJSKKRKNJKOLQLMNSLLLSLGHIISKNLNLSIJKKIFEEHSSSSMNLKJKRKNSSMSRSLSMNMSKHGIHHDC<<LISLPMSLJJHHHNMLJPMSMSLIKSJJQOLMPGIRPQSLLKMKLSSSPJJSMOMJSMLSOMMSSMPQSKSKIRLQMMLPOLJPKLMLMLSMSMMSSMSPMSLSPNKJMSLPHGJEDFAAA;;;:;FABCADSHHFGEACAA@A@A????@B@>=<8865544579<>=<<<<<;;;,+++.-/0677768<<;9886.)(''&'(''((:8<=<<<<<@@CCBCCJKKHKHGGGFHGRMQGEECFDDDGKHGIGKEOJIMAEJQJOSNJHLLEGMDEGAA@??@B4CDEQONIFFGBCDEAAAB=::<:9--**+0/*1104:BADEEE><:764555576989<=?A@;:9,,,,-4668:::9<<<?C@@???AB@A?=<<;<<=<<=>?B@@A@>AAAA?=@@A0///0
@940_2WVZPS_6
GGAATGTTCACAAATCATAGGCTTTTATTCACCTTACAACATTCATAAATATCGTTATCGTGCTACTGGCGATACAAGTCTGAGCAATGGTTAGCAACTCCACGCTTCTTGCACCAATTTTCCGAAGAAAATCCAAAACCAGATGGGAATTAATTTTTACCCACAGACCTCACCCACCTTTTTCAAGGCACAATCATTCAGATAGAAAAACATAATATTTACCTATAATACTTGTTTTACTCATTTGATTCCTCTTGGGCTACTATCGAATTCAACTTATCTTATAGTCATGTCTCCACGACATCATGAGGAACTAACTTATTTGGTATTACCAAGGGCTTATACAAGTTACCAATTTGTATATCTTCTTGGTTTCTTTTATCCTTTCGAGATAACGTCTATTGCGTTAGCGATAAGTCTTTCACACTACGTCTACTTATAAACTTGCACATCAGTTGAACTGTAAGATATTATTATATCTCTACTAACTCATCCTTCTTACGGGTGACTTACCCAGTCATTATAGATTTTGTAGTAATTGTACTTAATTAAATGTATCCATTTAATCTTTCCTTCACATAACTCCTTTTGAGAGCACAACTAATTCCTTGCACTGTTGATTAGACAGTCATACACAAGGCTATGTCTATAAACATTCCGGGGGGGAATGTTTATAGACATAGCCTTGTGTATGACTGTCTAATCAACAGTGCAAGGAATTAGTTGTGCTCTCAAAAGGAGTTATGTGAAGGAAAGATTAAATGGATACATTTAATTAAGTACAATTACTACAAAATCTATAATGACTGGGTAAGTCACCCGTAAGGTGGGTTATTAGAGATATAATAATATCTTACAGTTCAACTGATGTGCAAGTTTATAAGTAGACGTAGTGTGAAAGACTTATCGCTAACGCAATAGACGTTATCTCGAAAGGATGAAAAGAAACCAAGAAGATATACAAATTGGTAACTTGTATAAGCCCTTGGTAATACCAAATAAGTTAGTTCCTCATGATGTCGTGGAAACATGACTATAAGATAAGTTGAATTCGATAGTAGCCCAAGAGGAATCAAATGAGTAAAACAAGTATTATAGGTAAATATTATGTTTTTCTATCTGAATGATTGTGCCTTGAAAAAGGTGGGTGAGGTCTGTGGGTAAAAATTAATTCCCATCTGGTTTTGGATTTTCTTCGGAAAATTGGTGCCAAACATGGAGTTGCTAACCATTGCTCAGACTTGTATCGCCAGTAGCACGATAACGATATTTATGAATGTTGTAAGGTGAATAAAAGCCTATGATTTGTGAACATTCCG
+
;88885431134677:GNGJHIMSNJMLLSNJJOOKS@??66667==>?EIJFDEGLLKMLJLJNKPGJJDCCCENNIMJSNQSO>===>H@>>>>NSQPRKMKKKQMJSLNJHKRKPLHSONKKJMMOSMNSEHJOPSNSJLSISISPSMMRHJHONOKSMHOLJMIKSQMIMSLSLHSSSNQSPSNORSLJNJIRJSOSPKPMRMSSLSNSSMSMSLSNRLNRPSKMOOSKPJSSSKPJSMNSSLSKOLKLPSROSQNMNIHIJ,,,,,9QGFEDF??;==<<;9922211+'&&&*=@DEIISPLJLJSMROSHMNLMONE:;OPSLORMONKMJLIJOMJKKSSISJSMSSSJORMONMJKMJNPOJNIJKBA>==<@AAGJOPJSSSQMMSLMOSNKFFFEDC@@A?::655556:;9:<GIGFIIQINKMFIHJHPJNLS@@@@AOLSJNJISMSOKOISLMPHJGABGFHEEFJQIHJLNQSRJGKKKOPLPLIMGHMSKSSMSJIKGEDOLSJLMLSMJJGHKJSNSSOLSQNSNKNSKSHKBFSS@@??@LINJMFJKJJQFEJCDFFAISDCCSJPIKKHBHFSSLSSKSNSSSPSNSSSQIPKOILSPSMMIIGIFJPKHGGDHIHJSNJKIIHGFEGEFGHHKMGCA?=ADRLONGAAHEDCD;;;;;<==8833334EDHDCBBBCAA@@A;9999;>>?B@BAB@BBBAAB::@74444?@BCHFFECDBDEHEEFBBHJLMHJIHFEDEDEGFJIGMLFMSJFCCDBFDFEEEHFECACEHLIGEDBACADCDDHEC?;;;;<6761200/,**+-,-/***+,5:=?@@ABABCDEDFHEGGDEDA@CBBCDDGGDDBECIGHDDCBBBBEEECCDBCCDEFKGGGC?>;;>ABBC@@??22201222465655411111111((((+279<ACCBCCBACLIJFFGGHHGGLC;<;<;<<=?@FFHJLLOKHFBBAACFBBAAAFHGFDDHHGHGECDAABDCB>=<<<==<;<<>>@@?>?ABDDDECC>??=<=::;::<:7662...-./1777:;<==?@DDFGJGB?AB=??>?BDEDDGFHGFHDDDDGJIKED@@?@?@?@ABFEJHEGIJLH@FKOLSMKHIFABJHHJCDGEDHEBBBCMSIOGIHGGI@==@?@FFGGJIIEGGFHGKJCBA>=@@@?;87442..,*''''(/000---..=?@?<1+++,=>??=<>AC<<<<<BBCBBCBBBACC??@?ADDCGBDDCBCDBB@AABEDEEGCCDDCCC@=;856:<?@ABBCC@>;:+
@941_2WVZPS_6
GGAATGTTCACAAATCATAGGCTTTTATTCACCTTACAACATTCATAAATATCGTTATCGTGCTACTGGCGATACAAGTCTGAGCAATGGTTAGCAACTCCACGCTTCTTGCACCAATTTTCCGAAGAAAATCCAAAACCAGATGGGAATTAATTTTTACCCACAGACCTCACCCACCTTTTTCAAGGCACAATCATTCAGATAGAAAAACATAATATTTACCTATAATACTTGTTTTACTCATTTGATTCCTCTTGGGCTACTATCGAATTCAACTTATCTTATAGTCATGTTTCCACGACATCATGAGGAACTAACTTATTTGGTATTACCAAGGGCTTATACAAGTTACCAATTTGTATATCTTCTTGGTTTCTTTTATCCTTTCGAGATAACGTCTATCCATTTGTAGCAATAGTCTTCACACTACGTCTACTTATAAACTTGCACATCAGTTGAACTGTAAGATATTATTATATCTCTACTAACTCATCCTTCTTACGGGTGACTTACCCAGTCATTATAGATTTTGTAGTAATTGTACTTAATTAAATGTATCCATTTAATCTTTCCTTCACATAACTCCTTTTGAGAGCACAACTAATTCCTTGCACTGTTGATTAGACAGTGCAAGGAATTAGTTTGTGCTCTCAAAAGGAGTTATGTGAAGGAAAGATTAAATGGATACATTTAATTAAGTACAATTACTACAAAATCTATAATGACTGGGTAAGTCACCCGTAAGAAGGATGAGTTAGTAGAGATATAATAATATCTTACAGTTCAACTGATGTGCAAGTTTATAAGTAGACGTAGTGTGAAAGACTTATGGCTAACGCAATAGACGTTATCTCGAAAGGATAAAAGAAACCAAGAAGATATACAAATTGGTAACTTGTATAAGCCCTTGGTAATACCAAATAAGTTAGTTCCTCATGATGTCAGTGGACGACTATAAGATAAGTTGAATTCGATAGTAGCCCAAGAGGAATCAAATGAGTAAAACAAGTATTATAGGTAAATATTATGTTTTTATCTGAATCATTGTGCCTTGAAAAAGGTGGGTGAGGTCTGTGGGTAAAAATTAATTCCCATCTGGTTTTGGATTTTCTTCGGAAAATTGGTGCAAGAAGCGTGGAGTTGCTAACCATTGCTCAGACTTGTATCGCCAGTAGCACGATAACGATATTTATGAATGTTGTAAGGTGAATAAAAGCCTATGACTAGTTGGAACATTCCA
+
OKJLMKKLMKSSSJSLLJKKISPSSSMSISOIMLIPOLHKJLOMSRLJQSSSKNLLIP@@A@AEFFEGKHGGFEFGHJOLSLLJLKOJJJSJJLSQNLMKPISHIIIKMOFGIRHSJIEH@BGCCMJKSJMLPIHKLJKIMGHNHJHILNNKLSJKNMQSSRLIMRKLNJKMSJOPILJOLLPOPPMSPOSOJSLOSNJNKLIIMMSOSSOLMQMQNSLSMSNKSSNSJRPOOKNMSSSSKSKHKMIDH>;:44BC>?KLJKMILSLJKLGK?@@@@NMOMISMIJJSKHLGHSMMSJHHHLLJSPINQLMMSNLKLOIMKIIPMOPNOJKKKQHLSMLMHJKOSMNSOSMSQKKKPPNJKIKNLLKK7555ABEEGFEGEJKKMOQNNSJJGLEC5,))('&''&&'&)))**))'&&%&%&'20,.,,,/.24<::99HLNNIKLIJGHGHKJLLIMISHKINRLJKNKOISOQLJGJSHGJKHINE?<::;JIMJJJGIFFDEGISHIIIGJGJKLPJMHSGGGGIHLJSISGKOLSKSLOKHIMOOJILSPJMJKQLIIKMNLISMSMS==BBDHMKJJINNSQSSNRSKSIKKSMLPPJLSSLSISSNOSKPSOSSPIKOHRJSQMHEIHMDSJA?>>;78GJFEEBAAB83ECBBA@ABDAAA@?<==;911./4DFGDGEGFHJLGISLD@?>=BBABDFGGGECEIJOHJHGFGHFGHMGFIGEDAEEGLKJGG=<;ACEDIKGGGFHEDJDIGEDBAAAA@=>>?@DDFFHFHED??@@BBEDEGFGDFDFCDBECBBBBJGHMH=<;;;=FHJIDGC@==/////66::99:<?AA?AC@?BCBDDJJIIIKEMISOSJOOIMHEIHKKJHKFFGGFFQG@EDECDFEFGDDDD>:8799<AA@A>?@9999:A=<;98;:998100007773.***''&%%%&()*4678777799::::75555799;;::9:9:877;<<>ABBCCBCECGHIFFGHFIIGAA@???@AABAA>>>:;;;@***9''''''&&&(*--5678>ACDDDEFSHEGGKHLINJKLHJGFGDISLHCBCB<<=:;=>=<=?BDFGGHHIJHILHEEDCDFHHEEFDC@>>??DBAABCBCBCBBB@>874///.30001269999955555?B@?@?<;<==@HDB@?BDCCF@AACCDCA@><<<==@BCDFKGGECB?<7532(''''+343544446
@942_2WVZPS_6
GGAATGTTCACAAATCATAGGCTTTTATTCACCTTACAACATTCATAAATATCGTTATCGTGCTACTGGCGATACAAGTCTGAGCAATGGTTAGCAACTCCACGCTTCTTGCACCAATTTTCCGAAGAAAATCCAAAACCAGATGGGAATTAATTGCACAGACCTCACCCACCTTTTTCAAGGCACAATCATTCAGATAGAAAAACATAATATTTACCTATAATACTTGTTTTACTCATTTGATTCCTCTTGGGCTACTATCGAATTCAACTTATCTTATAGTCATGTTTCCACGACATCATGAGGAACTAACTTATTTGGTATTACCAAGGGCTTATACAAGTTACCAATTTGTATATCTTCTTGGTTTCTTTTATCCTTTCGAGATAACGTCTATTGCGTTAGCGATAAGTCTTTTACACTACGTCTACTTATAAACTTGCACATCAGTTGAACTGTAAGATATTATTATATCTCTACTAACTCATCCTTCTTACGGGTGACTTACCCAGTCATTATAGATTTTGTAGTAATTGTACTTAATTAAATGTATCCATTTAATCTTTCCTTCACATAACTCCTTTTGAGAGCAACTAATTCCTTGCACTGTTGATTAGACAGTCATACACAAGGCTATGTCTATAAACATTCCA
+
(EDFKLQRSSLMLKKLIS555DEIKKISMRMISHKGGLIJKLLSSSJKMOLONOSSKOQSJNJNJNSIIMCDCCEKJMJIMJGFIFGGKKSLKKSLQSNMNSJLLHMMKOKSLMGNOKJL64SMJKSLSLNJSLKPOMKSMKNJEAHOGGJ----,,,,-:==>FGHGKJJJJIABLNIIGGNOQKJJMLHKHILSLKLKQJKSJSSMPSLSNSNMSOMOPMMSOSLNNKSSOSOSKOJNNKJJJSIILGMKKQOIHLL<;)'&&&(''(,02///0==>CEEJHIHNSONPOIHHKGNMPNSKJMJMPRPKLQSNKKMKMPSJPKOJSNNMSSNRSSOPSLQSLNSKQJQHQQSSNMPOJIOKFDDDEG>755@8DFFBIGEGHFHPMRIKPOJLSJQQSSGKOS33333232<=966677FJHIMIJISSKLROORRMJLPNKKMMKMSSNQRMISPNSOLSSSSSKSNLNSDB=<=54555JHGHOJPSNNSSSMILLILISIISEJKKNIIKJJKKHHJJKOSPMMGLNSSSJLOLIIHNJNHOMKJFG@A=?D2.099BA@====<=FHJFFOJSMJKISKJJKLJJSQHLSIKKKNSLMPLSIKSSSMSMKJHGFJHIHKKIMIMKHLHGJIGGEFEFGHGJIOHJI
@943_2WVZPS_6
GGAATGTTCACAAATCATAGGCTTTTATTCACCTTACAACATTCATAAATATCGTTATCGTGCTACTGGCGATACAAGTCTGAGCAATGGTTAGCAACTCCACGCTTCTTGCACCAATTTTCCGAAGAAAATCCAAAACCAGATGGGAATTAATTTTTACCCACAGACCTCACCCACCTTTTTCAAGGCACAATCATTCAGATAAAAACATAATATTTACCTATAATACTTGTTTTACTCATTTGATTCCTCTTGGGCTACTATCGAATTCAACTTATCTTATAGTCATGTTTCCACGACATCATGAGGAACTAACTTATTTGGTATTACCAAGGGCTTATACAAGTTACCAATTTGTATATCTTCTTGGTTTCTTTTATCCTTTCGAGATAACGTCTATTGCGTTAGCGATAAGTCTTTCACACTACGTCTACTTATAAACTTGCACATCAGTTGAACTGTAAGATATTATTATATCTCTACTAACTCATCCTTCTTACAGTCGCTCCCAGTCATTATAGATTTTGTAGTAATTGTACTTAATTAAATGTATCCATTTAATCTTTCCTTCACATAACTCCTTTTGAGAGCACAACTAATTCCTTGCACTGTTGATTAGACAGTGCAAGGAATTAGTTGTCAAAAGGAGTTATGTGAAGGAAAGATTAAATGGATACATTTAATTAAGTACAATTATTACAAAATCTATAATAACTGGGTTAGTCACCCGTGATAAGTTAGTAGAGATATAATAATATCTTACAGTTATATTGATGTGCAAGTTTATAAGTAGACGTAGTGTGAAAGACTTATCGCTAACGCAATAGACGTTATCTCGAAAGGTCAGAAGATATACAAATTGGTAACTTGTATAAGCCCTTGGTAATACCAAATAAGTTAACTACCTCATAATGTCGTGAATCGTTTTTATAAGATAAGTTGAATTCGATAGTAGCCCAAGAGGAATAGAAATGAGTAAAACAAGTATTATAGGTAAATATTATGTTTTTCTATCTGAATGATTGTGCCTTGAAAAAGGTGGGTGAGGTCTGTGGGTAAAAATTAATTCCCATCTGGTTTTGGATTTTCTTCGGAAAATTGGTGCAAGAAGCGTGGAGTTGCTAACCATTGCCAGACTTGTATCGCCAGTAGCACGATAACGATATTTATGAATGTTGTGAGGTGAATAAAAGCCTATGATTTGTGAACATTCCA
+
QJSPSLSPLMOLSSSSJRKJKRPSSKMSMNOLLSLKOMKIQOSSNIMSPJOLQSSSHRSNSKJMNKOLLSMOINMNMSSSHSSOSQKLSIKNIMMLJSHF;>?=<<83))*,ADFIIMDKJILPIRSSLSLSQKJLLLPOPSISOPOQMPIC?BBEDDDDB@<??>BBDEHQJHO8GKMLQSSNNHJJJSKSLSPKNQDCFFF1(((IHSSJSJSSPOSSNSQPJSKLOJSJSMSLPSLSRSRSQSKIJLSPSSOJSNKILJNIC99999PSNRKSIMQJMJHIFIQJSSSNINMGFKLRLMOLJSOLRMSSSQKSSPMSNRSRSMIJHFHSQISSKSNQORSOKKSKMSIMOSQJILJSOKMOLDA?'&&&(****/):>>KGRCA@@FHISLHOJKKQILNMGGKLJLKIJPSJMLSISJQSKOMLNSHJKLSQKOJNSJRLLPSSJJLQHQQOPLSIPSMMLNGIMSNMNGHFDA@545449:;G====>45555;:***&%%&&''&*.9::LLNJSHJJKLIPLHKHJLMKKKHOSKIPLKIIGIHKJHPSLLKPJJHJSISKEF?>CCFFFIHHMJNMJHKMKKMHGGGFGKFGKJIKLGJIGIHJHFECDBBABBAC@>?<<=:201))))))'%%%&)*,.0129:;=@BFHEFHD@BA==<;;>?@@@:64223640,*)**,,--,'''')89<>;:;:5470-''%$$$#####$%&&%&$##$%%&()).01145666667767778660..+'%$$$$%&)*-.*))**.012???@@@DDECCCCDEHHGSLJJFEEDCCBCB@?>>>:;;:=BBBBC@@:65/.,+*&&$$$#$(*467789::;ABDCCDGEHDBAA?<<<=A??:94++++/0..0-13**1,('(&%%%%&&'&'%&(''&&'((&%&''''(/00122366777766*)(((+,+*+,,,-/013210%%%&)(4:<?@EEHIEDCB?CFC@?>==?@ACCCC@@@@BCEGB?===@76667;9989:CDFGB@@ADEEECBEIIGIJGHFJGGGHIDFFFHIFIGCIDBCC=@BEDDEEIHA@>;>C>8;:88>=<=;<<554.---/10/../099<8886644230//-+,''),-457:??ABBABEEECB>=>>>BA@@@>?>>;:777771111,+++,8=@?>ABCDHEFEEBACDCFGGFEFFIF@@2
@944_2WVZPS_6
GGAATGTTCACAAATCATAGGCTTTTATTCACCTTACAACATTCATAAATATCGTTATCGTGCTACTGGCGATACAAGTCTGAGCAATGGTTAGCAACTCCACGCTTCTTGCACCAATTTTCCGAAGAAAATCCAAAACCAGATGGGAATTAATTTCACGACCTCACCCACCTTTTTCAAGGCACAATCATTCAGATAGAAAAACATAATATTTACCTATAATACTTGTTTTACTCATTTGATTCCTCTTGGGCTACTATCGAATTCAACTTATCTTATAGTCATGTTTCCACGACATCATGAGGAACTAACTTATTTGGTATTACCAAGGGCTTATACAAGTTACCAATTTGTATATCTTCTTGGTTTCTTTTATCCTTTCGAGATAACGTCTATTGCGTTAGCGATAAGTCTTTCACACTACGTCTACTTATAAACTTGCACATCAGTTGAACTGTAAGATATTATTATATCTCTACTAACTCATCCTTCTTACGGGTGACTTACCCAGTCATTATAGATTTTGTAGTAATTGTACTTAATTAAATGTATCCATTTAATCTTTCCTTCACATAACTCCTTTTGAGAGCACAACTAATTCCTTGCACTGTTGATTAGACAGTCATACACAAGGCTATGTT
+
IHHSSINOKNPKSSPQMMIQSMQQORSSSOONMSKLMKOLJSOSLSLSMSSSOIQMJOISQJLPSJMJJLLLJOHMOKLLQSKLGLIHHKJHJJMOOMSKKMSNNRSLPRSSLKJINIOM==@7777NLJKSJKHSLSNSOILL@@?@KNH><<;)&&'&())3++,;95568;AIGGGIKRSOKKSSLJSNMONLJMJSSSSMSOLKSSNSLMQJLLSKSPIMLKLKINOSSMLSPLNSKFOLJKMSOMBBMSKKKSLKHDEDD?KSHOKJKOSQPPLSQNKPLHLMSNGED333/*))68SSMJPPLKKLRSMNMLNSSQKIPKPOQOOQSNPHOOIBA@@BACJSJJLJRSOKJSLMSMSL9999;<>>>>BNGFFISEFMLQMNSPMSMSMKKSJSKKONLJJGGDBDCGGGDSSNSKOJLNJKOSMNJOQSSOSSSQSLSRMNOLLOSLNNMMBCBKSLQMNORSSSMPKIGJSMJLSLSLNLMKSIILJGPIKHKSNMILLPPGGHOOSSNSMMJPKJPNSLIQRKNSNSKKGDEDFHFKJJKKLLISLQSPJOPSNJSPQLIMHHIGHGIRISDDEB:FLJJSKNKJJMKSRKLKOJMLKLNGDC>>@GHGJGHGSIQNKGOEFFIJMEB?8/%
@945_2WVZPS_6
GGAATGTTCACAAATCATAGGCTTTTATTCACCTTACAACATTCATAAATATCGTTATCGTGCTACTGGCGATACAAGTCTGAGCAATGGTTAGCAACTCCACGCTTCTTGCACCAATTTTCCGAAGAAAATCCAAAACCAGATGGGAATTAATTTTTACCCACAGACCTCACCCACCTTTTTCAAGGCACAATCATTCAGATAGAAAAACATAATATTTACCTATAATACTTGTTTTACTCATTTGATTCCTCTTGGGCTACTATCGAATTCAACTTATCTTATAGTCATGTTTCCACGACATCATGAGGAACTAACTTATTTGGTATTACCAAGGGCTTATACAAGTTACCAATTTGTATATCTTCTTGGTTTCTTTTTATCCTTTCGAGATAACGTCTATTGCGTTAGCGATAAGTCTTTCACACTACGTCTACTTATAAACTTGCACATCAGTTGAACTGTAAGATATTATTATATCTCTACTAACTCATCCTTCTTACGGGTGACTTACCCAGTCATTATAGATTTTGTAGTAATTGTACTTAATTAAATGTATCCATTTAATCTTTCCTTCACATAACTCCTTTTGAGAGCACAACTAATTCCTTGCACTGTTGATTAGACAGTCATACACAAGGCTATGTCTATAAACATTCCCCCCCCCCCCCCGGGGGGGGAATGTTTATAGACATAGCCTTGTGTATGACTGTCTAATCAACAGTGCAAGGAATTAGTTGTGCTCTCAAAAGGAGTTATGTGAAGGAAAGATTAAATGGATACATTTAATTAAGTACAATTACTACAAAATCTATAATGACTATTATCACCCGTAAGAAGGATGAGTTAGTAGAGATATAATAATATCTTACAGTTCAACTGTTGAATATGCAAGTTTATAAGTAGACGTAGTGTGAAAGACTTATCGCTAACGCAATAGACGTTATCTCGAAAGGATAAAAGAAACCAAGAAGATATACAAATTGGTAACTTGTATAAGCCCTTGGTAATACCAAATAAGTTAGTTCCTCATGATGTCGTGGAAACATGACTATAAGATAAGTTGAATTCGATAGTAGCCCAAGAGGAATCAAATGAGTAAAACAAGTATTATAGGTAAATATTATGTTTTTCTATCTGAATGATTGTGCCTTGAAAAAGGTGGGTGAGGTCTGTGGGTAAAAATTAATTCCATCTGGTTTTGGATTTTCTTGCGGAAAATTGGTGCAAGAAGCGTGGAGTTGCTGAACCATTGCTCAGACTTGTATCGCCAGTAGCACGATAACGATATTTATGAATGTTGTAAGGTGAATAAAAGCCTATGATTTGTGAACATTCCA
+
HGLKKMRJLKLPOKIMSQMKKHJSLFFHHLSKNJNLGGIHJSQNIMJMLKNKPOJKSSOSNJJONJKOLSJHJIKJSHSPJOOMNJOMPSLKINMKNOJMPSSSSJLLSSOSSSMNKLKSRMSJHRLNMSMSKLHHHKIILIJPKSIJRLSONLMGSSNIJNLOJJRMJJLLKKMGMJSMPSSSMJMMSRKOSNGILBEFCCDDKNKJNOOJMMNSOOOLSSJMNHSJNIJJLLPMNOOPPRJJKMLPQSLKKOJSNNSMSKSMMG22255;FIJJIKKIMIMJOJGHNLJIHSOSLOHJIMOLOSMINOLPSSSOLMSSJSLQNSMPNOKJONJMIKNMIGHIGJKPHLQJOSHEFHGHLHJICAA??F99=@AHNC=86./0GHRPLILKLMKGLJJMPJKMNMQSOHJMIHJH@?@?>A?=@OSJMLOKSROSPLKOLLLKIOMOMKJKSSIOOSORSSKNKLMNSISSMPSSSJLKISORJSIKKLJLIHMIKLHPMEF777678773/02B?@GJIHPJJIJFJLJISSMKJIMSOPSKKKJHJLNSKIJOJMMKJMOIIKSQSSMRMKKEA@ANSLJLJJNIJSSIJJLMOLLFFFILOSMLSLJJIIHNMJNDDEDDKOILONHEGFEEJFGIGGEEDCE@CBBBEE:9:4./.,+,-...-+,,,+,.24477:<<?BCA@@@@CDDEDEECB??<;;;;=879:9;99:==?@>>?:8?@@@CECEFDDE=?DDDDEBBAA@ABA?>??BEEBCB?<<AGA@??443-089<=?CCFFDDFCBA@AABBDCBBDDCC>=<;;;;;;:;;20--((('(&%#%&','''8:::>A<:89923:::;>?@??=;:8:;<>?@@@??>>;64431-++*)))('''()*,00-/9966666788:=>>?ADEFEDEC?>>>BDCAAB@@?>==ECAA@BABA@>;<<<=?>>97766DHE@DCCCDB@@EHHGDFGHFGHGIGLONSIKILGIHFFDEFDDEE>@CCDCEFDFE:;;9:::778:BC:::::A;;;;<ACDCDCCBAACCDD@@>;?>>A@?AA?====>CACCBDCFGHHFEFEB??>>?@===>>A@=<;;;:::::=<<==>?>>>;;<<>>??9654-,('&%%&'(()+//33323445544**)))0111:<<;=:85555566554440.+('''(05563344465211('''(--01469:;;;<==<;7321124222340,,,,6666683-..;<==AEFA>>===><;;96----.656567:::;:::9899:999:::::<==BBBDDBCAA>=>>>A@@?>==>:82-
@946_2WVZPS_6
AATCATAGGCTTTTATTCACCTTACAACATTCATAAATATAGTTATCGTGCTACTGGCGATACAAGTCTGAGCAATGGTTAGCAACTCCACGCTTCTTGCACCAATTTTCCGAAGAAAATCCAAAACCAGATGGGAATTAATTTTTACCCACAGACCTCACCCACCTTTTTCAAGGCACAATCATTCAGATAGAAAAACATAATATTTACCTATAATACTTGTTTTACTCATTTGATTCCTCTTGGGCTACTATCGAATTCAACTTATCTTATAGTCATGTTTCCACGACATCATGAGGAACTAACTTATTTGGTATTACCAAGGGCTTATACAAGTTACCAATTTGTATATCTTCTTGGTTTCTATCCTTTCGAGATAACGTCTATTGCGTTAGCGATAAGTCTTTCACACTACGTCTACTTATAAACTTGCACATCAGTTGAACTGTAAGATATTATTATATCTTACAGTTCAACTGATGTGCAAGTTTATAAGTAGACGTAGTGTGAAAGACTTATCGCTAACGCAATAGACGTTATCTCGAAAGGATAAAAGAAACCAAGAAGATATACAAATTGGTAACTTGTATAAGCCCTTGGTAATACCAAATAAGTTAGTTCCTCATGATGTCGTGGAAACATGACTATAAGATAAGTTGAATTCGATAATCTGCAAGAGGAATCAAATGAGTAAAACAAGTATTATAGGTAAATATTATGTTTTTCTATCTGAATGATTGTGCCTTGAAAAAGGTGGTGAGGTCTGTGGGTAAAAATTAATTCCCATCTGGTTTTGGATTTTCTTCGGAAAATTGGTGCAAGAAGCGTGGAGTTGCTAACCATTGCTCAGACTTGTATCGCCAGTAGCACGATAACTATATTTATGAATGTTGTAAGGTGAATAAAAGCCTATAATTA
+
JPSLGHGEC?>AHE@GFHJSHJHGHHLSGMSFGCCDGAAIEFHHFLKNLKJHOSJKPPPIGFLQILSNQQOKMKIRIKSOSMGMMSL??;;ABDFFHJMSKJMLLKKF-*H66DGSJMOKSSKJJSLSMLMGLMNSSD@>>>==???MSLDMRKNMIOIJFSNHKHMLSSLGEECHSOIKMRKSJMKDDCC;444=@GGFFFFIOHJIMSSSMLOONQKJJNJOPIJDDDDESJHHFKOGSMJH@@HHHLKEEEDNIKLJKIKMNPCB><<<=DGGIILGLHSJNSMSKHJIKKSJJIINJSJGGBAAB=????SSJLIOJMILSKSKKLJPKMOJORFFSRSLQMRKSIJJFD<887111110)&''BBCG?@CCEIHILHLILLIMRMMHJJSLHFFGD@?BDH?35HIIEIHGMHRKPSPLNIKRKJIMSNLQQLSISJNLJLPJMLSSSKLOSRJJKKKSJJJLOIIFJCE@>=878:;:73/02355;BBCCCEEGCDCAAAACC>>?><=><=?ABA=<;9933334;99899<=CCBAAAABBBBBEFFHGMFDCCEDCBCFFHDDBCIMHCDGCBBCA<;85/.***3475667?@>@A@AAACFDFD@@CB@>==<<<==>=;999867-,,,-89;<=>?==>>;;;<:::::6---,++''&&&&&----0.,(')'43336:<AAA???@@@BB??>??@ABD@@?@@CDGRSLEB@@?9877,,,,,-443555354313/-+*&%%%&&&'(*3:=5=?@AFHA=<;:79977331002/-,(&%%'('+489>@@DFGHBBBBACBDDAB@BBCFCG87866999ABB@?8644378;44444411112:888887888:>>>?>>>>=>?><<;;;6102244569::::9885543+)))+
@947_2WVZPS_6
GGAATGTTCACAAATCATAGGCTTTTATTCACCTTACAACATTCATAAATATCGTTATCGTGCTACTGGCGATACAAGTCTGAGCAATGGTTAGCAACTCCACGCTTCTTGCACCAATTTTCCGAAGAAAATCCAAAACCAGATGGGAATTAATTTTTACCCACAGACCTCACCCACCTTTTTCAAGGCACAATCATTCAGATAGAAAAACATAATATTTACCTATAATACTTGTTTTACTCATTTGATTCCTCTTGGGCTACTATCGAATTCAAACTTATCTTATAGTCATGTTTCCACGACATCATGAGGAACTAACTTATTTGGTATTACCAAGGGCTTATACAAGTTACCAATTTGTATATCTTCTTGGTTTCTTTTATCCTTTCGAGATAACGTCTATTGCGTTAGCGATAAGTCTTTCACACTACGTCTACTTATAAACTTGCACATCAGTTGAACTGTAAGATATTATTATATCTCTACTAACTCATCCTTCTTACGGGTGACTTACCCAGTCATTATAGATTTTGTAGTAATTGTACTTAATTAAATGTATCCATTTAATCTTTCCTTCACATAACTCCTTTTGAGAGCACAACTAATTCCTTGCACTGTTGATTAGACAGTCATACACAAGGCTATGTCTATAAACATTCCA
+
EENMKRJQMMKHNNKSSPSOHJJPLSSKKNNMLOJMINMQNMJGHSSLPSMSPMIMINLMIQNKRQSLISNNPJJKSMSNSKNLG88888HEDDEGNNSMSJIIFHDEJO??JKHKMJLCKMNCDGLJLQKMMIIJQMIPIHPQHSSMSMLOJSPSKG8;??:DEAABEMKQMJIIIJPJQRLSSIHPLKLHPOKGIKMQMOJKLLMOSOSOJLMOQMSKJIEFFNGHGISJMOSKKSPLLSLHKHHHNIILKNMKFEKKIDBBBC;7666667899?@221111189:@BIHHFJMPKIKJLKSIKIKHJOIOJNLSJHNIISLGKJSONNSLHIKSMILLHHIIILKJNLHSNOISSJSKSKIMJSONOJDEDG@@96==>HKSLKKHNJJIIGHFGIGGPNJNGHG@@@;7776666?<=:<>CGFGIGHEHOIGJGIHHLHJJHIGGPIILILLHKJLOJKRKGKHGJMFCDEEEJKJKSGMIKJKIJKHNHQIISKPNLKLJSOIGLFMPGJLJJJJHHGEFEJGHOLSKHIGHHIHMJPJIFGFIGHHJGIKIJIGKHIGHHGJHLJDGJ?@IIFDCGGKOSSSPHLLJLKLSRLSJJIJINLKJKSILKMSSLNIJEECCCDDEFGFHFHGGGNIFFNFGHHCB@@ACCDGGGF
@948_2WVZPS_6
TCACAAATCATAGGCTTTTATTCACCTTACAACATTCATAAATATCGTTATCGTGCTACTGGCGATACAAGTCTGAGCAATGGTTAGCAACTCCACGCTTCTTGCACCAATTTTCCGAAGAAAATCCAAAACCAGATGGGAATTAATTTTTACCCACAGACCTCACCCACCTTTTTCAAGGCACAATCATTCAGATAGAAAAACATAATATTTACCTATAATACTTGTTTTACTCATTTGATTCCTCTTGGGCTACTATCGAATTCAACTTATCTTATAGTCATGTTTCCACGACATCATGAGGAACTAACTTATTTGGTATTACCAAGGGCTTATACAAGTTACCAATTTGTATAAGCCCTTGGTAATACCAAATAAGTTAGATGTCGTGGAAACATGACTATAAGATAAGTTGAATTCGATAGTAGCCCAAGAGGAATCAAATGAGTAAAACAAGTATTATAGGTAAATATTATGTTTTTCTATCTGAATGATTGTGCCTTGAAAAAGGTGGGTGAGGTCTGTGGGTAAAAATTAATTCCCATCTGGTTTTGGATTTTCTTCGGAAAATTGGTGCAAGAAGCGTGGAGTTGCTAACCATTGCTCAACTATATCGCCAGTAGCACGATAACGATATTTATGAATGTTGTAAGGTGAATAAAAGCCTATGATTTGTGAA
+
IFFMILHNHSOHSJKLOSMSPSSOKNLJNROLOISMNRKMNLLKP==<<<JIHNKIKKSPLOKFEHGHJJLIJNOQSKRQOSPSPLIIMNMIPILKJHMMQJSINKLIIISSSKOOHLMLSQSLIMSIJLMMNLHGRLIJISSOLMHGIJGFFKKFSHJGGHIKHISLGHJMHOJSJFFEGEJNMIKLISHKMJNNJJJJSQPSJLNNOQFGIFIPLJPLHKMLSOSMJIKOIO;:999ADHA0001HG;;MKIJFJIJLHIJIKGDFJHMHIKKIJJMNHIIIHSKMSSHEFFGFHLQNMSNKQSKHHKJJSOJJSMRLLIGFEEHGGGKHKSLPLHIL?G@;;IKIHHHILJKIJGFIJGHDED0.---.--3/..,,-'%%%%)../2248:;<?>>?@?A?@@BBA@?@AABBCBA32112;86661**---46CDC77778DDFDDDD?@AAAC>>><:===>>ABA>==>>@BFGG@>7667420*(%#$&'27<?@:9:;BBBBB97766>???@ACDDGGGEEDFHGDABAB88<89DFGFGHHHIIFBADFDEDDCDGEJKIH>>=87767:<=<::9:::996565657:997//)'&&),/---;==>?@@??>7++++,;99:;<@ABBBAA@>??@??@?@@@BCDDFHHLECC@D@?===>?BB@
@949_2WVZPS_6
GGAATGTTTATAGACATAGCCTTGTCTATGACTGTCTAATCAACAGTGCAAGGAATTAGTTGTGCTCTCAAAAGGAGTTATGTGAAGGAAAGATTAAATGGATACATTTAATTAAGTACAATTACTACAAAATCTATAATGACTGGGTAAGTCACCCGTAAGAAGGATAGACTAGTAGAGATATAATAATATCTTACAGTTCAACTGATGTGCAAGTTTATAAGTAGACGTAGTGTGAAAGACTTATCGCTAACGCAATAGACGTTATCTCGAAAGGATAAAAGAAACCAAGAAGATATACAAATTGGTAACTTGTATAAGCCCTTGGTAATACCAAATAAGTTAGTTCCTCATGATGTCGTGGAAACATGACTATAAGATAAGTTGAATTCGATAGTAGCCCAAGAGGAATCAAATGAGTAAAACAAGTATTATAGGTAAATATTATGTTTTTCTATCTGAATGATTGTGCCTTGAAAAAGGTGGGTGAGGTTGTTGGGTAAAAATTAATTCCCATCTGGTTTTGGATTTTCTCGGAAAATTGGTGCAAGAAGCGTGGAGTTGCTAACCATTGCTCAGACTTGTATCGCCAGTAGCACGATAACGATATTTATGAATGTTGTAAGGTGAATAAAAGCCTATGATTTGTGAACATTCCA
+
ISKJIJMKLSSBBBBCJIGSHIJE?0.../AHHIHNIIJLIGIIMKKLRSSFBCB?:77:??GMRPMMHFSSSNNSRJJIKIKFGGEEFMISNLPEHPGILISMSJJSKQSSSKORPNOJMLKKSKMKHKOQKKJFMHSJCDBB?@AEHHDFC=>=;021/035789:.+**,-+,++(++,:>BDGHQLLMHKIHLJSJMJQLJJKOOMSSSNKKOSSMOGHFHAAAAAHLMKHKNRLSLOJLPMHMMKFJONLKSJHIFFHGELHKHSHGIHNGSLKCHMSOSNSJHHDEQCCCDBCJIMRJJKSISMIGKKIO@?<<<@AEFFCEFHKJGEFDENHJSSSLSSQKEDEFFHMSSOQA???@JJMJSG==<<3>?>@@:99;<<GDDDFJ98889IDDGEEBFHIMRSMSJGLSSQKNOLONOJLHPIMSSNK>????JMOQKIILPSSQSSSRKSKNSJMSMSJMOSLMIMKDCOKSMSQSIFEFA>=:9-**+**,6525>ILIEFED:9;6;GGGJKSJI:::::>5/.**+DEHKLSJLKFH@<>@<86678ABEISRSNOSOSLLLKJOGHFGIILABDFEAA@A@QJFL986335GHGIGGIJKJJFNRSPSSRSIHPINLIHIPKSIMSLMKNKSJHM=JJSKOLLKKJE
@950_2WVZPS_6
GGAATGTTTATAGACATAGCCTTGTGTATGACTGTCTAATCAACAGTGCAAGGAATTAGTTGTGCTCTCAAAAGGAGTTATGTGAAGGAAAGATTAAATGGATACATTTAATTAAGTACAATTACTACAAAGTCTATAATGACTGGGTAAGTCACCCGTAAGAAGGATGAGTTAGTAGAGATATAATAATATCTTACAGTTCAACTGATGTGCAAGTTTATAAGTAGACGTAGTGTGAAAGACTTATCGCTAACGCAATAGACGTTATCTCGAAAGGATAAAAGAAACCAAGAAGATATACAAATTGGTAGCTACCCTTAGCTTGGTAATACCAAATAAGTTAGTTCCTCATGATGTCGTGGAAACATGACTATAAGATAAGTTGAATTCGATAGTAGCCCAAGAGGAATCAAATGAGTAAAACAAGTATTATAGGTAAATATTATGTTTTTCTATCTGAATGATTGTGCCTTGAAAAAGGTGGGTGAGGTCTGTGGGTAAAAATTAATTCCCATCTGGTTTTGGATTTTCTTCGGAAAATTGGTGCAAGAAGCGTGGAGTTGCTAACCATTGCTCAGACTTGTATCGCCAGTAGCACGATAACGATATTTATGAATGTTGTAAGGTGAATAAAAGCCTATGATTTGTGAACATA
+
RNIOMKKLPLPOLPSMLMKSMKNMJMQPMROJKLISJMHINPNLSSSNQSOMHJSLLGGHGLLNPMOSLKJLSONMNIKSMNQMOJHOISSOLSSKHKGSQKPIKHJSJSQKSJIKGIINLOSJFGDB@50+(''()/22>><>556G55556=>@>:<::<<ABBFLFHJGKKIKKSJJJIKIJKQNOKSMLLSSMJSRQKJOIJMSRSSRPJPOKNKKSSSSLSJLKNOHHJIJJKQMSOSMLJILFIIHJLIIHIONNSNMSMISMLIQJKKPLMMA;:5576736;=@HMIJJLHIHCGGDGC<:4,,+(($$%%'((+./7>JKHHRISIOSSSSRKQSSSSMKONNKLMNISLONSLKSNSMMHJKOGISRNQKKQLMLSINILRJOIMSJPOLSRSRLMRKKQJKLLPQOJKILSOKLSJPQMNPHLJSJLIOIJJLLMNQSDSS44444IMKLLSRSOSKPOHNFHGOSKOSKSKSJSSSMKNJSMSEFFDEGLCCBA?623333:=GLLHGIOOMSLQEFA>F9333AEIIKKKSLIABDCHFDBEFHKLSKJSPMJJSILKOILSI@87787-1???BFDDJJOPSKKHIGFJJKKKKJMSLJIIKNPSSMKSKSILHIRJISINJJOKILJMIKMSLQNPJKJJ
@951_2WVZPS_6
GTTACTATCGAATTCAACTTATCTTATAGTCATGTTTCCACGACATCATGAGGAACTAACTTATTTGGTATTACCAAGGGCTTATACAAGTTACCAATTTGTATATCTTCTTGGTTTCTTTTTATCCTTTCGAGATAACGTCTATTGCGTTAGCGATAAGTCTTTCACACTACGTCTACTTATAAACTTGCACATCAGTTGAACTGTAAGATATTATTATATCTCTACTAACTCATCCTTCTTACGGGTGACTTACCCAGTCATTATAGATTTTGTAGTAATTGTACTTAATTAAATGTATCCATTTAATTAAGTACAATTACTACAAATATAATGACTGGGTAAGTCACCCGTAAGAAGGATGAGTTAGTAGAGATATAATAATATCTTACAGTTCAACTGATGTGCAAGTTTATAAGTAGACGTAGTGTGAAAGACTTATCGCTAACGCAATCATTATGTCGAAAGGATAAAAGAAACCAAGAAGATATACAAATTGGTAACTTGTATAAGCCCTTGGTAATACCAAATAAGTTAGTTCCTCATGATGTCGTGGAAACATGACTATAAGATTAGAGTTGAATTCGATAGTAGCA
+
+''(((789FHFLOSNHHMMHHKIMIJJIJJOKIKPOSSMHIMKKJPSSKSKLMNSSSOROPSJLPMJLMSMLRMLSOSOSOKJSMLSMMMOQKNNSSSSMKORLJLJLLSNEFSJSLG=<=;;DFIHLMDCDCFJJKRFGHSIMIHGGLGHJHHIMPFFIEIDSPQLMMLNKJJQSPSSSLSPMPNSSPNLSORMKRLNLOLNPQRSSSSJLJSLSLSOLOOKNSQIIMSLMJSMORSSQKNJSLJSSRGNGECECGEJQSJPOKNLMMKHSSSMLJPLSSROSLNNLKHSLGGGJHSKSMLGGNPHIMD>><<<<<BA@@@@><420..-,,.04556766((('(++--+.1235688FKFHHEE>>??>?A@?>?><==<<::::9642234;9:;CEGGEFIEHIFGFFDFCBBBDJGKFE?===?@ACBBABB?=<<97620000/+)&####%%&'(),-/2333671*<ACACABA>:67@@<33=?>>BABB@?>@@@AAAAA?CEFFJMRGA>@@AB@@@@AD?>=:::4///0=>>@@AA@=<;;;===><:9776644320/&&))/-**,222.,++-0/011
@952_2WVZPS_6
GGAATGTTCACAAATCATAGGCTTTTATTCACCTTACAACATTCATAAATATCGTTATCGTGCTACTGGCGATACAAGTCTGAGCAATGGTTAGCAACTCCACGCTTCTTGCACCAATTTTCCGAAGAAAATCCAAAACCAGATGGGAATTAATTTTTTACCCACAGACCTCACCCACCTTTTTCAAGGCACAATCATTCAGATAGAAAAACATAATATTTACCTATAATACTTGTTTTACTCATTTGATTCCTCTTGGGCTACTATCGAATTCAACTTATCTTATAGTCATGTTTCCACGACATCATGAGGAACTAACTTATTTGGTATTACCAAGGGCTTATACAAGTTACCAATTTGTATATCTTCTTGGTTTCTTTTTATCCTTTCAAGATAACGTCTATTGCGTTAGCGATAAGTCTTTCACACTACGTCTCCTTATAAACTTGCACATCAGTTGAACTGTAAGATATTATTATATCTCTACTAACTCATCCTTCTTACGGGTGACTTACCCAGTCATTATAGATTTTGTAGTAATTGTACTTAATTAAATGTATCCATTTAATCTTTCCTTCACATAACTCCTTTTGAGAGCACAACTAATTCCTTGCACTGTTGATTAGACAGTCATACACAAGGCTATGTCTATAAACATTCCA
+
IGKKQIJJLSSJIJIQIKGIJJJSSKOJKSSOSKLIJJGOIMSMGJHKIRLNJLJPJJJIKIHKNINKJJDFDEHQGOSNOMOJNQNMSKMSJOKSLPSRSNJKJMMOSSIJOSFRSPKL:=SFEKJLKKMNPNKMSQQGLPRSOSSOSSSLKSMGNISRSSJJRPHFGHEFSMSIGJLSDFJLRSKNJOPLMMSNSJSLILOQMSSSSKSSHSNJQOMJLNKPSKILSJSLSKKKQPSSSLKRHJLGIE@88EDDGGGIJKOKF9631143455588B88DFGGIGGMJJJSKSSNKLIJHMMSSSSMSJNOSSPNKMRSOPNISQSMILSSNQRLQMLSIJOLMIIMSLKJSNNSSMLMLSPSEFDDG?--..6-222;>>CCDFGHCEGJHPOLPMOMIKLNSJRNSLSSLNOLSLNFGLHGMSJHJGG55)'&&%&**0<ADHKJOHKKKMKJSSOMJNSPSLSLSNPSOOOPSSOSNNKOKNSROKSOLLNMOSOSSOSMPSIMHJLLMNKSNMPMMLKLJSNJMQSNKSOJKKMNMOSQJLKSLSQJKJMKQLSKKFHMPOKSJLLLHA;<23HHHGKKILSJOSSLISSRKSMSOJMMJKPMSLSLIQRSJJLLSSKLSOLNMJKSIPIJRJGKLMSQPJOJHIKKKMOKSSLKP
@953_2WVZPS_6
GGAATGTTCACAAATCATAGGCTTTTATTCACCTTACAACATTCATAAATATCGTTATCGTGCTACTGGCGATACAAGTCTGAGCAATGGTTAGCAACTCCACGCTTCTTGCACCAATTTTAAAATCCAAAACCAGATGGGAATTAATTTTTACCCACAGACCTCACCCACCTTTTTCAAGGCACAATCATTCAGATAGAAAAACATAATATTTACCTATAATACTTGTTTTACTCATTTGATTCCTCTTGGGCTACTATCGAATTCAACTTATCTTATAGTCATGTTTCCACGACATCATGAGGAACTAACTTATTTGGTATTACCAAGGGCTTATACAAGTTACCAATTTGTATATCTTCTTCAGTTTTTTGTTTATGTTCGAGATAACGTCTATTGCGTTAGCGATAAGTCTTTCACACTACGTCTACTTATAAACTTGCACATCAGTTGAACTGTAAGATATTATTATATCTCTACTAACTCATCCTTCTTACGGGTGACTCCCCAGTCATTATAGATTTTGTAGTAATTGTCTCTAATTAAATGTATCCATTTAATCTTTCCTTCACATAACTCCTTTTGAGAGCACAACTAATTCCTTGCACT
+
GJJSSNMMLFJ??>;544444?BDEMHOSLSRJLNJJJMJIMLIIGNMNHIOJKJILSGHHGGHMSIPLM99999C@>=66553....DFGMMLSKONLPSHJBBBCBEFEFLLRGFEDD:,+(')0=?ADHKIGHIOSIHKNSLLIINSSOJKIJHLGHKJISM>@BBANLPHISNNNSSLNSILKPLGHJHJHKJSJKOOSLSSPSOJMLSOMSQSLHMMIRSSSMSNSRSSSIKQIIBCO?<<<;?76667EFFD00,''''(../2=CBBDEIIJJMSSPRJGIONMPJFIG@@AAAMRNSLSHMNKJNRKIHG??SNIJHFLJLHJJLKSSJNQJMKMSMSNHRKKHHKNSLNJLEBA5.-++++*).)((('2(&''(,..66FEAAAACHGHFIGKHFGBBBB@??74554DNNGHGJKSLLJCDDBBJMLNKMNMNRLOSKSPMJKKJSSPLLOSKKSSJPILNLPJLNKLJSEEGPIGFCDEE99983.-,--'''%%&.+6?FGGSHLGFDDEDSLPEDCDCBE@?544447;JKHPHLJIIIKHLGFAFHHJF76885111<<666?@@?BE?3<<?DJECCFEJABCDC88<:;)($
@954_2WVZPS_6
GGAATGTTCACAAATCATAGGCTTTTATTCACCTTACAACATTCATAAATATCGTTATCGTGCTACTGGCGATACAAGTCTGAGCAATGGTTAGCAACTCCACGCTTCTTGCACCAATTTTCCGAAGAAAATCCAAAACCAGATGGGAATTAATTTTTACCCACAGACCTCACCCACCTTTTTCAAGGCACAATCATTCAGATAGAAAAACATAATATTTACCTATAATACTTGTTTTACTCATTTGATTCCTCTTGGGCTACTATCGAATTCAACTTATCTTATAGTCATGTTTCCACGACATCATGAGGAACTAACTTATTTGGTATTACCAAGGGCTTATACAAGTTACCAATTTGTATATCTTCTTCGTTTTCTTTATCCTTTCGAGATAACGTCTATTGCGTTAGCGATAAGTCT
+
NISPSMLKQNPOSRMSISLMOLIOJKLLPSJSSOKSHJOSSJA;779=@MHKGFGKHILMMSLSLJLMKOLKSIJSQJSIJJHOILSSJPNMLOIMRNLOLRSOSOSMSMMSJHJJIIDK=<955>HLOSPNLSNLSSPNSSQSSKSNSSSSKMQNSSMLSKJMMLHIGHHHJSOLMQOHMSPHIMSNPIJMSSRKMJSOPJLLHSLNSJMJKLLIISSLJLJMSOJJKOJKRJGHFGFSSSGGJ:5;@222328889FEJMHLIFIDEDDEGFGJJSNJSKSNHLKHLHNJMSRROPIIKIJSLKP<<<<<DESNLIKQKHGJGGHJLJ<;;44HMKOJOIPORPSNLKISSIMMPNMSNSMFMJGB-*'&''(3.+++&+=@@BB>=>>=ADJEBC==(((():::556433,+**'(
@955_2WVZPS_6
GGAATGTTCACAAATCATAGCTTTCTTCACCTTACAACATTCATAAATATCATTATCGTGCTACTGGCGATACAAGTCTGAGCAATGGTTAGCAACTCCACGCTTCTTGCACCGATTCCGAAGAAAATCCAAAACCAGATGGGAATTGATTACCCACAGACCTCACCCACCTTTTTAAGGCACAATCATTCAGATAGAAAAACATAATATTTACCTATAATACTTGTTTTACTCATTTGATTCCTCTTGGGCTACTATGAATTCAACTTATCTTATAGTCATGTTTCCACGACATCATGAGGAACTAACTTATTTGGTATTACTAAGGCTTATACAAGTTACCAATTTGTATATCTTCTTGGTTTCTTTTATCCTTTCGAGATAACGTCTATTGCGTTAGCGATAAGTCTTTCACACTACGTCTACTTATAAACTTGCACATCAGTTGAACTGTAAGATATTATTATATCTCTACTAACTCATCCTTCTTTACGGGTGACTTACCCAGTCATTATAGATTTTGTAGTAATTGTACTTAATTAAATGTATCCATTTAATCTTTCCTTCACATAACTCCTTTTGAGAGCACAACTAATTCCTTGCACTGTTGATTAGACCATAATCTCTACACAAGGCTATGTCTATAAACATTCCA
+
JILMNMHJE@@7754444+*))//+,,(')...89;?BCDFDDFGJISOIHDDDDD////0;:::333CCDCEKGGFGLBA@@?BBIMSECAA<<;<=I@A??AA<<>89EE<(((('*6789;<=??CC>>>?>C?=<<;:9:@;9''''&)+*****.679=>?AC:AB@==>51128??@?@@;:;;;?>=>:(((DCBC211110.--,/41/22997**)))--1+))&'')(((++,,,,--&&&&''''''&&&()+==@AHDEEGECD@?@@@@CCDHGHOSHGKHJIRJOHKIMSKSKNIPNIGKOHKOHII?>>;:;;:EFEDFC*****AAIBBBCEIEEDBABDC<68++212++++,,75568=;?FFHHLHSJSMJSSSMSOKLKJH<<<;8665;;;5:DDDDIH>>=>==>?;::::<<<22222M??>?>22224FGIGHMLHENKLLSSIKLKEEDCD===C>=>>??E@=;0()4999:666646<6,,81///1FAA@@@A1.GBBB??<=@@@77777IISLIJFEEF<<<<=;57@<;;3.,((())*422114667:3*9@AEHQLLJJKIMRNLRSLJIOSSJSF--,,+---++/('''((())(++..//=CGFFAA789BA>@?A45?
@956_2WVZPS_6
GAATCCATTAGCTTTGTTAGTACAACATTCATAAATATCGTTATCGTGCTACTGGCGATACAAGGGGGGGGGGGGGGAATGTTTATAGACATAGCCTTGTGTATGACTGTATAATCAACAGTGCAAGGAATTAGTTGTGCTCCAAAAGGAGTTATGTGAAGGAAAGATTAAATGGATACATTTAATTAAGTACAATTACTACAAAATCTATAATGACTGGGTAGTACACCATTAAGGATGAGTTAGTAGAGATATAATAATATCTTACAGTTCAACTGATGTGCAAGTTTATAAGTAGACGTAGTGTGAAAGACTTATCGCTAACGCAATAGACGTTATCTCGAAAGGATAAAAGAAACCAAGAAGATATACAAATTGGTAACTTGTATAAGCCCTTGGTAATACCAAATAAGTTAGTTCCTCATGATGTCGTGGAAACATGACTATAAGATAAGTTGAATTCGATAGTAGCCCAAGAGGAATCAAATGAGTAAAACAAGTATTATAGGTAAATATTATGTTTTTCTATCTGAATGATTGTGTCTTGAAAAAGGTGGGTGAGGTCTGTGGGTAAAAATTAATTCCCATCTGGTTTTGGATTTTCTTCGGAAAATTGGTGCAAGAAGCGTGGAGTTGCTAACCATTGCTCAGACTTGTATCGCCAGTAGCACGATAACGATATTTATGAATGTTGTAAGGTGAATAAAAGCCTATGATTTGTGAACATTCCA
+
(''()4111222262--.(''&&'015=>:::<;;>>@>>>FHHJJLILSLHNHHG55555:444313ABCEHKKJC:965922222;;<;BFJEEED>>=<88,,,:::210014:==>?EDGJMJQHGF;9889>@65442///GSROLJKIGJNKLHPSSSFGHJC?;<;<;;;;;;;;CBCDCAAAAAB?@@@444320014G@===>EGCDFC9970/'%%&&&''(*))**-74333388ABCCCBCJKGHNSNKSSLSLLRINMN:9999BNS??@JNLJSOKKKHIIJFJLMGH766669AB@@IHFEFHIKOKRNHMIPNLFGGIHFJFGDHF@@ACOSPIDDECIGKSPKOMSLNSQNMIHSFA945H>D;:86222222A888?AC86655:7654499EEAEEDDNIILJJMPLSSNIMSMNJKPSSSSIHGGHGHKKKSJSLHSECCA?(&&&%'((((0/-.//00GJMHHNSMKMEKLSMKLJSONOHMJG@@@@?BAA@@@@?88<=<2))'''/++,+,?@@@FHIEGFDFGHSRSSMOOLKOSLJSAB@@?HHEEKIHKSHMJHA<<B;<43334GJKA@@===<<>?--099:9998:?@@?AAEE@>?EFOSSSOJIMKGH??>>=>>=====D?56<<<CCB;<<=JSHKIHGIJKMDE>99999EJNNKNPPH><<=B?@@?@LGHHJJIIIAA878)?988?@EE>==
@957_2WVZPS_6
GGAATGTTCACAAATCATAGGCTTTTATTCACCTTACAACATTCATAAATATCGTTATCGTGCTACTGGCGATACAAGTCTGAGCAATGGTTAGCAACTCCACGCTTCTTGCACCAATTTTCCGAAGAAAATCCAAAACCAGATGGGAATTAATTTTTTACCCACAGACCTCACCCACCTTTTTCAAGGCACAATCATTCAGATAGAAAAACATAATATTTACCTATAATACTTGTTTTACTCATTTGATTCCTCTTGGGCTACTATCGAATTCAACTTATCTTATAGTCATGTTTCCACGACATCATGAGGAACTAACTTATTTGGTATTACCAAGGGCTTATACAAGTTACCAATTTGTATATCTTCTTGGTTTCTTTTATCCTTTCGAGATAACGTCTATTGCGTTAGCGATAAGTCTTTCACACTACGTCTACTTATAAACTTGCACATCAGTTGAACTGTAAGATATTATTATATCTCTACTAACTCATCCTTCTTACGGGTGACTTACCCAGTCATTATAGATTTTGTAGTAATTGTACTTAATTAAATGTATCCATTTAATCTTTCCTTCACATAACTCCTTTTGAGAGCATAACTAATTCCTTGCACTGTTGATTAGACAGTCATACACAAGGCTATGTCTATAATGACTGGGTAAGTCACCCGTAAGAAGGATGAGTTAGTAGAGATATAATAATATCTTACAGTTCAACTGATGTGCAAGTTTATAAGTAGACGTAGTGTGAAAGACTTATCGCTAACGCAATAGACGTTATCTCGAAAGGATAAAAGAAACCAAGAAGATATACAAATTGGTAACTTGTATAAGCCCTTGGTAATACCAAATAAGTTAGTTCCTCATGATGTCGTGGAAACATGACTATAAGATAAGTTGAATTCAATAGTAGCCCAAGGAATCAAATGAGTAAAACAAGTATTATAGGTAAATATTATGTTTTTCTATCTGAATGATTGTGCCTTGAAAAAGGTGGGTGAGGTCTGTGGTAAAAAATTAATTCCCATCTGGTTTTGGATTTTCTTCGGAAAATTGGTGCAAGAAGCGTGGAGTTGCTAACCATTGCTCAGACTTGTATCGCCAGTAGCACGATAACGATATTTATGAATGTTGTAAGGTGAATAAAAGCCTATGATTTGTGAACATTCCAG
+
MNOJLSSPMKSLLMKPLKIHOINNMSMLMPSNLKSOHIKJMJLLLIPMSQMMPPSMMMKHGHFMMJSJMKPMJIHRIKMLSLPSKNNSSKJLJOJNSKSMSMPISOMNQLOKSIOLSKMSIMKLJJHSPSNSNSKRNLOLKPSMLKPKSROKJMLMSSSI@;;,:<3***+BBAGGEIHGESRKMHFEQKSKLISSONNLKSMPQRPKSSKPMJNSSSKLONSRQLJMOPKQMPKRMNNSROPNKPSQFISSLLKJOPPSSKKNKLKSJSIJJPILILL,,,,,,,,,,FFMIKLLLJIKHIJHJSRSSNSOPMQSMNJLECDCCQJSLJSJJLJFKJNKISSJNOKSKJKLISJPQKMSQSLKLSSKKG2,(((,''''./22?=?C@FSLJIKOSJQIKMNSPJPKKKMJIJSIKGIIJJGGOOSSJKNKHOKOSSLLRISQNLQMOLSKIQNMMJSSLLKJQLLNOKLJNKKSMKMSILHHFHJLPSSJSLKKOJKMSJKBBBBFE>==<<@DIKJPJJHHFEFHJFHSSMMSIIJPIISLHHHIHJHIGHKILMHHFHHHIJIJHIIPIFAC77CEDEGGHNHSNLKGGBD=:9.,,.3777GJIOSLOHLMKSOMJJNEEDDCIGPIIIHGIHHHFGGEHGHHFHFGFEHDMIMKMOINHGIGDE@99887>>?>DJECAA>78;988756<<;;<;<<=>?@AABCA>>>:9875543221/./011-.46679::<;<754..0004.-,,,+,78::;=>>>=>@@CCCBAA?@@@>>@BBCDDD@DGGFDSK@@>>=??=>><:986775786632266555656222102238=BBABE:9:9:DBCCCGGGFGEDDD><??BA??@@BDDCBCB?>?>??<;;;?@>>>543221112229999<<81/--533,+,,*--./3:DEEFEFFEFBBA@????AAAAA@@ABDMLSJB>=<<<==>==<>??@C<:7222:?BCDCCGFD?==;;::;;<=42689@@ACDDEEEE>::;;;=?BCCDB@@@DFFJGEDFEFFGHHGFFFCBA>DC?;;::>>@?><75322678999=97679<;:;=CACBBBBDCCDCA>>>>ACBAA??AAADBCBBABCCBB@BDDAABA@CDEFHBABAADEDCDAAAACBDD??=<
@958_2WVZPS_6
GGAATGTTTATAGACATAGCCTTGTGTATGACTGTCTAATCAACAGTGCAAGGAATTAGTTGTGCTCTCAAAAGGAGTTATGTGAAGGAAAGATTAAATGGATACATTTAATTAAGTACAATTACTACAAAATCTATAATGACTGGGTAAGTCACCCGTAAGAAGGATGAGTTAGTAGAGATATAATAATATCTTACAGTTCAACTGATGTGCAAGTTTATAAGTAGACGTAGTGTGAAAGACTTATCGCTAACGCAATAGACGTTATCTCGAAAGGATAAAAGAAACCAAGAAGATATACAAATTGGTAACTTGTATAAGCCCTTGGTAATACCAAATAAGTTAGTTCCTCATGATGTCGTGGAAACATGACTATAAGATAAGTTGAATTCGATAGTAGCCCAAGAGGAATCAAATGAGTAAAACAAGTATTATAGGTAAATATTATGTTTTTCTATCTGAATGATTGTGCCTTGAAAAAGGTGGGTGAGGTCTGTGGGTAAAAATTAATTCCCATCTGGTTTTGGATTTTCTTCGGAAAATTGGTGCAAGAAGCGTGGAGTTGCTAACCATTGCTCAGACTTGTATCGCCAGTAGCACGATAACGATATTTATGAATGTTGTAAGGTGAATAAAAGCCTATGATTTGTGAACATTCCA
+
LOOMLLLQQQMLLMKJIJMHKOILILONKKJOKLSLJJNGLPJIJRKLSNJSESLKMJSQMKKQSQPRJJJLSMMPOSNLNPLSGOFEDFJKKNNIOSSOKIJLKJHOMNMQQNISHHKJHMLMRJHSKSLNNJIJSLKNSRSLSSLRSJKJJECNF@ICEJPKSSKKSSJOLNILMIOOOOKSLMPSSSLJQRNHKJNINLJNMKMKIJIPMMRILSSSOOOMHEDDDDFGNHKRSKPKMLLSJJLKIKFGHFCBBCCKNPLGSKIPSSGOLIPLSSNSNOOSPSSKSLJMLOLOPNSLKLSPSSSONHJLSJOSPLLOLOSPKSSSSKSSMLKILSRMSIMPMRSPJLSFDEECFBF@????JLJSJSGJGCFGHMMOPNQLSKNSNOMFGFEEQIIJSJINKNRSMPSLLMLPPMKJSJMJOMLSKJLKPMKLIJHGKILFGDDDHKLQSSSKIHHSJMOJMHMKSMSJMIIHD>AJIIILHPMMSSJMSJLOIJGJDDEFIMSFEGEKCDNCCHSMOLSLSKJHHIJDADF>>JJLSLISGHE9:433<>:99ABGGIIJKGJHHJJMNSM?>>>>FGKRJSSKJOMHJIMJGKQGGEEDFGFGJFJLNJIHIIJHSKMLJHGGHHGKHJLLHKKKGGGJIGLRLNJLIOFFEAAB
@959_2WVZPS_6
GGAATGTTCACAAATCATAGGCTTTTATTCACCTTACAACATTCATAAATATCGTTATCGTGCTACTGGCGATACAAGTCTGAGCAATGGTTAGCAACTCCACGCTTCTTGCACCAATTTTCCGAAGAAAATCCAAAACCAGATGGGAATTAATTTTTACCCACAGACCTCACCCACCTTTTTCAAGGCACAATCATTCAGATAGAAAAACATAATATTTACCTATAATACTTGTTTTACTCATTTGATTCCTCTTGGGCTACTATCGAATTCAAACTTATCTTATAGTCATGTTTCCACGACATCATGAGGAACTAACTTATTTGGTATTACCAAGGGCTTATACAAGTTACCAATTTGTATATCTTCTTGGTTTCTTTTTATCCTTTCGAGATAACGTCTATTGCGTTAGCGATAAGTCTTTCACACTACGTCTACTTATAAACTTGCACATCAGTTGAACTGTAAGATATTATTATATCTCTACTAACTCATCCTTCTTACGGGTGACTTACCCAGTCATTATAGATTTTGTAGTAATTGTACTTAATTAAATGTATCCATTTAATCTTTCCTTCACATAACTCCTTTTGAGAGCACAACTAATTCCTTGCACTGTTGATTAGACAGTCATACACAAGGCTATAATGACTGGGTAAGTCACCCGTAAGAAGGATGAGTTAGTAGAGATATAATAATATCTTACAGTTCAACTGATGTGCAACTTTATAAGTAGACGTAGTGTGAAAGACTTATCGCTAACGCAATAGACGTTATCTCGAAAGGATAAAAGAAACCAAGAAGATATACAAATTGGTAACTTGTATAAGCCCTTGGTAATACCAAATAAGTTAGTTCCTCATGATGTCGTGGAAACATGACTATAAGATAAGTTTGAATTCGATAGTAGCCAAGAGGAATCAAATGAGTAAAACAAGTATTATAGGTAAATATTATGTTTTATGATTGTGCCTTGAAAAAGGTGGGTGAGGTCTGTGGGTAAAAATTAATTCCCATCTGGTTTTGGATTTTCTTCGGAAAATTGGTGCAAGAAGCGTGGAGTTGCTAACCATTGCTCAGACTTGCTACACGATAACGATATTTATGAATGTTGTAAGGTGAATAAAAGCCTATGATT
+
KISNMEG@???@PHLJPNKPPSLNLSJKMGSSKJFHEISJSSSSOQIMORMSSSJSLSSOOLPSSSSNLRMNLLLLHLIRSOSRNLQIOFJSLOSPISLJNEEEIOJHSPJNSHMJKSLSSLNGNSLINLNOSLSSMSPNSSSLLIOSSSMPJLKMSSHEJKBF211000078COISNRLSSSMMNSKSLKONSOKSLLJKRSLSSLSSPOLSPSLQSNKLPSSPJMSMSOMOMSPRMPLOSNHMRJKIB@@@AEF88JSOMKOLMEGEFLSSKLKSSMJKLKSLSJSJSOLHPQSKOSJPKMMSRRSPMMQSSRMOSIPSLSLNLKLLSNOPSSSSLMSSOKPQSRMLSSORKONJSMLSPSOHKKNLNG3332534448?CEGICCD@?@@@LISSSJPKMSQMPHEFA@B7640----0665FPPNJOIISMSSSSNSKKJSMOSMNKJLLMOKSNNPKQQLSOSKSSPKHAAJPQIHBBAA7778ESSQMKLSRSJSNJHLSMILISHLFEJQJSSJLSJSSMJMMOSNOMLJJIRIPLRLKHGIGJOMJJSLSSOKLIIIJMJSILMMLLISNMKJMKSOSPONLKJEMJQMISISSSMLKRSSNNMMMMOIPROOJOJKJOHJJRLIOIMOSLMNKILIIIKKIJKHMSMNKIEFC?>;624101ADEHLIEFBDFB>D>;::GEGDAAB@@@BBBDDCBA?>=98899::999760/'''&&)8:;<?AACB?;9:8879:ABE;AB9:ABBBCACBBBBCCGEEFEBCGGGFFDFGGJMIBDFBACEEDDCBCA?=>GDA44445>DDFEFFEDHFHFECDBCDGEFFGHDDB561168::B?@ABCCCBBBBABABCCDC@@@@@ACCBBBA?><==ABBB@<;:63/.---+((((+-+'&&%%.12469::.....8666788:9===>=<95200/////.--*****)'&%$$*,,-/00::99=@AA@>:--,,+,,++----7;<;<;>@CCBBABCCC;<=ABBBCIGHAA??DGMFILFD=CCEFIHDDEB>AB@BB@>>>?@AAAA>>=:9987661110,,++,-*%$$$$'(//2467888:;<=?>?@@?@@?=<<;:;:;;:88888877773330
@960_2WVZPS_6
GGAATGTTTATAGACATAGCCTTGTGTATGACTGTCTAATCAACAGTGCAAGGAATTAGTTGTGCTCTCAAAAGGAGTTATGTGAAGGAAAGATTAAATGGATACATTTAATTAAGTACAATTACTACAAAATCTATAATGACTGGGTAAGTCACCCGTAAGAAGGATGAGTTAGTAGAGATATAATAATATCTTACAGTTCAACTGATGTGCAAGTTTATAAGTAGACGTAGTGTGAAAGACTTATCGCTAACGCAATAGACGTTATCTCGAAAGGATAAAAGAAACCAAGAAGATATACAAATTGGTAACTTGTATAAGCCCTTGGTAATACCAAATAAGTTAGTTCCTCATGATGTCGTGGAAACATGACTATAAGATAGTTGAATTCGATAGTAGCCCAAGAGGAATCAAATGAGTAAAACAAGTATTATAGGTAAATATTATGTTTTTCTATCTGAATGATTGTGCCTTGAAAAAGGTGGGTGAGGTCTGTGGGTAAAAATTAATTCCCATCTGGTTTTGGATTTTCTTCGGAAAATTGGTGCAAGAAGCGTGGAGTTGCTAACCATTGCTCAGACTTGTATCGCCAGTAGCACGATAACGATATTTATGAATGTTGTAAGGTGAATA
+
HLLLJPLILIKSNIHILKKIILJMMLHHMJHKRMKJGFGGIFEGFFLJJINKCHDDDECFHHHSSPSLIKKMSSMOIQG====>?BFJHNOKONPLJINNMIOHJJIHKKRMIOJHMIOSNSJJSKQKHLIJSNKHJJJLIMJSHMJJJGKOKNJQIBC===EHIJJSC@BBCB?AAA??HJHSIJMHKIFH.....EEHIFFJGFIIILKGKGHGKILKJIJBGGFHFFGFFIHFKSMQPPHIDBBACFCCGGFFHFFHKIFFFIGRMJHKFHHJNNIJOSSJDHSDCC>AESLMSLOMIKSLKI1110133344=<8888899C??CDDEFFHLIMLMSIHLHGSNIHHGGFKJOSSLFDEDFNIQ==55599:9??AB;000EGGFFDEFHDEEEDBHEBPLSNKJJGILLSOIKGLFFILOIKFEFGFJHJHHGJNLJMKNMNOLPMSSMLMLIH@@@@@MFIGGHKHFJBAABDHIEKFECACJGHF32222576@BJJOSNIGIDCDBBCFFIKJNSHFFDEDHLJKIIGGGGGHHHGEEFEDECIIFCBBBDFGGJLGJFEDEFGKGDFDFDFDEEFHMGEDCCBBCDDDFDAA@@BAAAA@DDCCE99999EFDE;;;;>7,,,*
@961_2WVZPS_6
GGAATGTTCACAAATCATAGGCTTTTATTCACCTTACAACATTCATAAATATCGTTATCGTGCTACTGGCGATACAAGTCTGAGCAATGGTTAGCAACTCCACGCTTCTTGCACCAATTTTCCGAAGAAAATCCAAAACCAGATGGGAATTAATTTTTACCCACAGACCTCACCCACCTTTTTCAAGGCACAATCATTCAGATAGAAAAACATAATATTTACCTATAATACTTGTTTTACTCATTTGATTCCTCTTGGGCTACTATCGAATTCAACTTATCTTATAGTCATGTTTCCACGACATCATGAGGAACTAACTTATTTGGTATTATCAAGGGCTTATACAAGTTACCAATTTGTATATCTTCTTGGTTTCTTTTATCCTTTCGAGATAACGTCTATTGCGTTAGCGATAAGTCTTTCACACTACGTCTACTTATAAACTTGCACATCAGTTGAACTGTAAGATATTATTATATCTCTACTAACTCATCCTTCTTACGGGTGACTTACCCAGTCATTATAGATTTTGTAGTAATTGTACTTAATTAAATGTATCCATTTAATCTTTCCTTCACATAACTCCTTTTGAGAGCACAACTAATTCCTTGCACTGTTGATTAGACAGTCATACACAAGGCTATGTAT
+
NMSSSSSSPKOSSPOSNSKSJJJSSSQQSONSMJJSOKIJINSKPQKOKPSJLSQSSSLKSSSOKQMMSSHJJKJSKIG?=<<<<IKSMJKMKNNMOQOSSKIOLSRKSPJMOJSKISKSMJMFGGNOSSLSLJOSSSKLLORLSISSKSOOMIGIJLGNILHKSSSKNJRMSKJPOLKNSSQKPSSLSSRKLSLQSRKNSJSKOPRSSMOLSSLSNLHSISLJLSSSSPJSJMSMMRKGG<<<<;:<BDBCCACCDCFKSMOMKKKJIIGJHSJPKOLQPSQJSIHHJSSOJSOPSSLRSOOSKQOLNPILMLSOSMKSKDDDCCQOMJJNSORHIMISNSKQHMSOSSNSLOJSSKOSMNSJKNQSNMOGQSJOCHHNDHMMMOJPLRSQMMOJHLLJMPRSSNPMOISSPHMQGH@@;?=SHSKHJSHLIMMJLPRMLSPJQQKSMRRMNMLSSPMPSPMSSSSJSNKMFGOJOSJKJLSNILSOKSQMGSLRSMOLNLFDCEDJA@@@@AMILOJSJSLSKLMMIKNNLILGIIHSNRSLHQLHLJSHLRKSKGIIFFF834=9:91/0..677HHHGKLKJIMLOMSLMNMIKNKOPJNSPMMMJLLOOSKRLSJSQKMKMJMLKHLFKLJIGKHEGCAA>31
@962_2WVZPS_6
GGAATGTTCACAAATCATAGGCTTTTATTCACCTTACAACATTCATAAATATCGTTATCGTGCTACTGGCGATACAAGTCTGAGCAATGGTTAGCAACTCCACGCTTCTTGCACCAATTTTCCGAAGAAAATCCAAACAGATGGGAATTAATTTTTACCCACAGACCTCACCCACCTTTTTCAAGGCACAATCATTCAGATAGAAAAACATAATATTTACTTATAATACCTGTTTTACTATCTGAATGATTGTGCCTTGAAAAAGGTGGGTGAGGTCTGTGGGTAAAAATTAATTCCCATCTGTTTGGATTTTCTTCGGAAAATTGGTGCAAGAAGCGTGGAGTTGCTGACCAGTTGCTCAGACTTGTATCGCCAGTAGCACGATAACGATATTTATGAATGTTGTAAGGTGAATAAAAGCCTATGATTTGTGAACATTCCA
+
ISOOKRRSLSSLLSLPSJRJSSORSRMSLLKQMMSKILJGKMKPISLKSSPSSMKJISNNNNNSKMLOMNIPIJHKPMLKMQMJSNSOSQSLKJJSRSJLNQLJKSMLLLRSKLILHSSQAEF43445;5----,,-+011.//3CMLISMHJOMJFFHGIGINRISJOSSJLLSNHISKSRLSQSSLKLJPNJJIIFEECCDIJNJOLJSMMRNJSJKSSLKINIQIJJINLJSQIGEEFFJFGGMHIPIGIGMEBCA@FESLNSHHFGDEDGFHEKKMEAB;0001@@>?@CCABA<=53334C7>CADHLGIIECC??>>>>;<;<<;::;:8621000100+++'''''(&%$%&%%&%&)*)))++1//-**(((''%%%%&''+,.2379:;<>??@A@@>>>ADBBCCAFFECEDCDC?<<<;;;8666322*((
@963_2WVZPS_6
GGAATGTTCACAAATCATAGGCTTTTATTCACCTTACAACATTCATAAATATCGTTATCGTGCTACTGGCGATACAAGTCTGAGCAATGGTTAGCAACTCCACGCTTCTTGCACCAATTTTCCGAAGAAAATCCAAAACCAGATGGGAATTAATTTTTACCCACAGACCTCACCCACCTTTTTCAAGGCACAATCATTCAGATAGAAAAACATAATATTTACCTATAATACTTGTTTTACTCATTTGATTCCTCTTGGGCTACTATCGAATTCAACTTATCTTATAGTCATGTTTCCACGACATCATGAGGAACTAACTTATTTGGTATTACCAAGGGCTTATACAAGTTACCAATTTGTATATCTTCTTGGTTTCTTTTTATCCTTTCGAGATAACGTCTATTGCGTTAGCGATAAGTCTTTCACACTACGTCTACTTATAAACTTGCACATCAGTTGAACTGTAAGATATTATTATATCTCTACTAACTCATCCTTCTTACGGGTGACTTACCCAGTCATTATAGATTTTGTAGTAATTGTACTTAATTAAATGTATCCATTTAATCTTTCCTTTACATAACTCCTTTTGAGAGCACAACTAATTCCTTGCACTGTTGATTAGGCAGTCATACACAAGGCTATGTCTATAAACATTCCA
+
SMHSSPOSJLL<;;;;KQIHGGDFFDADDDEIKJECBBJKJLSLIOKKLMPSOOLJMKSLNMJOLLQJPSIHIGGLGKSQOMMJREECDCGH::9:::LHKGFLJLMMSKNHDDFC<77772FBBDFRMMLSLLHMJPLSGSNNLGJMSPLSNSHCNMGC>6.?EDDEDHFEFGJJIKMFSSPPSHLHOHMLMKRIJKOLSLNNKPOKJQJRLLSKOSSMOSMSLKLKSLSKOQKOSSPJSQHSJJGEKFBBCACDHFMSMSPKLMKHJHGKHHHKRSJJJLSPSPLSLOSKJKONSLMJPJIPMJLLHGJLSSSNKJKOMIKIGISSQSRLJQSSSQSSKJSSKSKPMLOSKLMMJMLSMSNSLSLIISECCCC>>>?ADABCEMFSIJGGHONSNJSKSKOMKSMKIJLLMKSSLKMKSSSQLNNMOPSKSPSKMMSOPSSMSSMSSMKMKPMQSPKKPQMILJSMPSSISOMSSSPSOSLJJLOPLNMQNSHHHKGHIJJISMSOSOSRLLNQKQLLJSJPSLNLMMKSSHNSNJMJRJSHHFGFGHLKSLPKSOSKKJHJOJLPKSNOPA<<C:=GOKSHMQSSNSQQSIJNSOSSPLNKKSMOQKSLSKMKJSLONPLKLHGHHIMSMHGFGGHKJNSKKKKDEDEGMJPJHHHHI
@964_2WVZPS_6
GGAATGTTCACAAATCATAGGCTTTTATTCACCTTACAACATTCATAAATATCGTTATCGTGCTACTGGCGATACAAGTCTGAGCAATGGTTAGCAACTCCACGCTTCTTGCACCAATTTTCCGAAGAAAATCCAAAACCAGATGGGAATTAATTTTTACCCACAGACCTCACCCACCTTTTTCAAGGCACAATCATGCAGATAGAAAAACATAATATTTACCTATAATACTTGTTTTACTCATTTGATTCCTCTTGGGCTACTATCGAATTCAACTTATCTTATAGTCATGTTTCCACGACATCATGAGGAACTAACTTATTTGGTATTACCAAGGGCTTATACAAGTTACCAATTTGTATATCTTCTTGGTTTCTTTTATCCTTTCGAGATAACGTCTATTGCGTTAGCGATAAGTCTTTCACACTACGTCTACTTATAAACTTGCACATCAGTTGAACTGTAAGATATTATTATATCTCTACTAACTCATCCTTCTTACGGGTGACTTACCCAGTCATTATAGATTTTGTAGTAATTGTACTTAATTAAATGTATCCATTTAATCTTTCCTTCACATAACTCCTTTTGAGAGCACAACTAATTCCTTGCACTGTTGATTAGACAGTCATACACAAGGCTATGTCTATAAACATTCCCCCCCCCCCCCCCCCGCAATAGACGTTATCTCGAAAGGATAAAAGAAACCAAGAAGATATACAAATTGGTAACTTGTATAAGCCCTTGGTAATACCAAATAAGTTAGTTCCTCATGATGTCGTGGAAACATGACTATAAGATAGTTGAATTCGATAGTAGA
+
KKLRJNNNPSOMJOSNHHJJJKSRSSILMSSSILIHEGIISKSHELFGJGLRRKMEGI>76666>>===>FEEGGMHKIHIFNNJKRHLMFFFEFHONSSNSJOJFLNLONQSSHKKKOSOMOSILHIMSMOLHJJKLHJOHLHNSSLSSROJJKISSMSMONSLSSSNSJPQKMOHPLISOLJKJSMJOMMOPORLNIMJOSOMJSKSSJPJLLQMISNILKMMOSLMKRSSMSSQOSLSSNSNSLNOJROSLMOKQPNSIHN@>53333<NMSIJILIMSOMLIIKHEJBGJ;:<--DGFFQSSIKPSRONLMMPSKSSSSNNSSRSSLNSRSRSLJKQJSSISSLQSJKSJJJKSQSONNKFGEA.,((('+'-))(')*ACGSISPKSSOIPKSSSJNSSJMIJKONOLKQOMOSKOFFHHFQNKNLLMSKIJSKSNOSLLSKKLSSSOSKSMKKKSSSSMSMKSFHNCCKMSSSJKGFGIGIJKPMKKKMSMMQMKSLLSKLSSMSHHND<7))))JGSOLIKMSSSQKRLIHRLNJKMEPNSSOGLIINHOHFEDDEIDFJEFHEBCCCDFLNLJNIRSNKSSMESSMSOQKHGIPNSSNNKKLRPNRKPMLPKLKSSNKIHG<;;66688CIFHDCC@?<;<<<ACABB>6642159=??@@AA@?>;79:<CFEDGJJJMIIIGIKJHONM>>>>JJLG?8888AHJISC@LSSOSSSMMISIJILJSKKJHJKOMSMIHLIIKGKFFKKSSSRSLKMSSLFGFGDMKHJOIJFGHJMILJKFCDC@?-)'''((((7AFEGFGGHFHHDDC
@965_2WVZPS_6
GGAATGTTTATAGACATAGCCTTGTGTATGACTGTCTAATCAACAGTGCAAGGAATTAGTTGTGCTCTCAAAAGGAGTTATGTGAAGGAAAGATTAAATGGATACATTTAATTAAGTACAATTACTACAAAATCTATAATGACTGGGTAAGTCACCCGTAAGAAGGATGAGTTAGTAGAGATATAATAATATCTTACAGTTCAACTGATGTGCAAGTTTATAAGTAGACGTAGTGTGAAAGACTTATCGCTAACGCAATAGACGTTATCTCGAAAGGATAAAAGAAACCAAGAAGATATACAAATTGGTAACTTGTATAAGCCCTTGGTAATACCAAATAAGTTAGTTCCTCATGATGTCGTGGAAACATGACTATAAGATAAGTTGAATTCGATAGTAGCCCAAGAGGAATCAAATGAGTAAAACAAGTATTATAGGTAAATATTATGTTTTTCTATCTGAATGATTGTGCCTTGAAAAAGGTGGGTGAGGTCTGTGGGTAAAAATTAATTCCCATCTGGTTTTGGATTTTCTTCGGAAAATTGGTGCAAGAAGCGTGGAGTTGCTAACCATTGCTCAGACTTGTATCGCCAGTAGCACGATAACGATATTTATGAATGTTGTAAGGTGAATAAAAGCCTATGATTTGTGAACATTCCA
+
MIKKJOKLKNLNSSKMSPJSJJJINIIJNLSLLNLLLIHHIHLOMMNSHMSLBBDE<:::;CDNHPISOMLIOMLIIKKILJSSKKSJRKSNSJIGDFACSGGHIIRSPSSLLJHLSLSMLNILHGIKHIHLSKKRMMKNOGSQSSOSNLJKKH@EE>C5,,,,96/000000211111115=;:<DHLLLPILSKIIMJJHMJPSRISNSLJKJOLSNKMLSGRMHNKGFEDEFDFECBISKHFAABEEDDDA87667778888FGOIGIKOMLSOIHFKSSSSRLOJLIKOSQQI=:OLIKGAEKIHKHOMLQSOKOJKIKPKNIQKJHLNKGF<<<<>GIHIISSLLJSSOPLLKIIJHGHKKOKPKEBBB=<76556:7456FJKSKGEDDEKKLIKLPHLSLKIMIKIMSMILIGKJMOJRSKKKJMSOSSHKKISMPOJMMSINNFSP7777GIJJSPHFFEFOJSINJGFHSSLSMMHIONMSMHIFHEEBDDC<<<GHNHFDFF00A14LIKJSPOQQHHOLKNKRMJJIKSKONJISJJEC?FHJ?>BCDNPJJMKKJOSJGJMJKJIPOJOIKRKHJIJKLILJSMLLJIFDEFFJGGKHMLLQQPKIOINKMSOPHKNGGHHHJJONSIHJHJMNMSIHNFFDJIIHIG
@966_2WVZPS_6
GGAATGTTTATAGACATAGCCTTGTGTATGACTGTCTAATCAACAGTGCAAGGAATTAGTTGTGCTCTCAAAAGGAGTTATGTGAAGGAAAGATTAAATGGATACATTTAATTAAGTACAATTACTACAAAATCTATAATGACTGGGTAAGTCACCCGTAAGAAGGATGAGTTAGTAGAGATATAATAATATCTTACAGTTCAACTGATGTGCAAGTTTATAAGTAGACGTAGTGTGAAAGACTTATCGCTAACGCAATAGACGTTATCTCGAAAGGATAAAAGAAACCAAGAAGATATACAAATTGGTAACTTGTATAAGCCCTTGGTAATACCAAATAAGTTAGTTCCTCATGATGTCGTGGAAACATGACTATAAGATAAGTTGAATTCGATAGTAGCCCAAGAGGAATCAAATGAGTAAAACAAGTATTATAGGTAAATATTATGTTTTTCTATCTGAATGATTGTGCCTTGAAAAAGGTGGGTGAGGTCTGTGGGTAAAAATTAATTCCCATCTGGTTTTGGATTTTCTTCGGAAAATTGGTGCAAGAAGCGTGGAGTTGCTAACCATTGCTCAGATTTGTATCGCCAGTAGCACGATAACGATATTTATGAATGTTGTAAGGTGAATAAAAGCCTATGATTTGTGAACATTCCA
+
KSKNJMLMQLSKEEGGMNPSRSSSLMLPSOKSSKPOSLOKPLIOLSSRNSQMKNHLLBBAABGM@<;;;@HSJOKKMLKLNLSPHSFRMNLKMSI?>>;<HJOJSMQSNJPSLPSKKMMOSPJLGGFFFOSSOMJNJPKLMRSOLONKIJKHIJJSFAB=;;<@CCQIDBDEFHGFGJIGDDOSAAANSSPLPSPOSHOSPSNSMQMMONSPOKJMIKNLLNLHSLLQKMSKLFLIQKSSSPDBAABIKJIJKJLLLLISSNHKKKISNKJOIRSSMSPHSSSMIJQGFFFFSLKRKQPSLMKMRPSLSJLJRMMSNSLLNJLKSSKNQLJHKIFGHGHPJMMLKMLKKKMMSMNSPOKJNIJSPMMPOSHHGJGODDCDGFFFFMNSSJS(((((((((;;<ECFHHKDFHGISIJ98678<=ALPJSSHLIKOHNIHLSILHFGFGOQSKNSMKLJ>FDDDEFSSMMKOMNMNIGJQSSOPSMLPSJSSSSJFHH((((,7:<HJJHHHHABHCDLPOSOSMPSLIFJJKKSHIIGRONNMLHIJJHFFGKJDCDGHGSPNLNSLJSJKNMLKNSILOSOOPSOPJKKIGMJHLJOKOFGHJIIJIGIOOSOQHISSMSSKMJJLJPKOLSLSNLNILIIJMJSQSSSKIKOGLNLJI
@967_2WVZPS_6
CTTTGTTAGCAAATCATAGGCTTTTATTCACCTTACAACATTCATAAATATCGTTATCGTGCTACTGGCGATACAAGTCTGAGCAATGGTTAGCAACTCCACGCTTCTTGCACCAATTTTCCGAAGAAAATCCGAAACCAGATGGGAATTAATTTTTACCCGCAGACCTCACCCACCTTTTTCAAGGCACAATCATTCAGATAGAAAAACATAATATTTACCTATAATACTTGTTTTACTCATTTGATCCCTCTTGGGCTCTTATAGAATTCAACTTATCTTATAGTCATGTTTCCACGACATCATGAGGAACTAACTTCCTTTGGTATTACCAAGGGCTTATACAAGTTACCAATTTGTATATCTTCTTGGTTTCTTTTATCCTTTCGAGATAACGTCTATTGCGTTAGCGATAAGTCTTTCACACTACGTCTACTTATAAACTTGCACATCAGTTGAACTGTGAGATTATTATTATATCTCTACTAACTGCAACACTATTACGGGTGACTTACCCAGTCATTATAGATTTTGTAGTAATTGTACTTAATTAAATGTATCCATTTAAATTTTCCTTCACATAACTCCTTTCCGAGAGCACAACTAATTCCTTGCACTGTTGATTAGACAGTCATACACAAGGCTATGCTTATAAACATTCCA
+
-17758=++++++2424+*)'')..)***+9<?<0/...013/.00321/////00018<<=C?@AAAB87777=<==@@<<===DDHSISJJJHHJJJIKSFLID.*+))?A?/.../40;545569;:2>@(((((A>;;;;>ACHLJCBC<:9979;:**))),.../0DGFLFNIFCBDFEJNHJH9995565--,,,.0007<MHMSJNSJEED?@?>-----@ACCCCJILAAA32110-.4..*))++&&(())))(('''****-.3368966644666745>?@=69445::;<CBCBDEEFIISKSSSB+****)14400../:;>FGFJHIHQKCDDCC<<PEEDDGLMJHHGNGKDD>569:<:<<<4.8::0..,0555=@AMCCCCCHHKHHFD@??7777655/-,+'*9;<<AA??>===<>,++++77777CD@BA@AA@9::::;;,+++,/++*.02223A:;9::;;51((''&&&&&'&&&&'''(()))))(()4..@>==>?IGBCBCDJNE=<<<<<EEDE:7777EIHOLSGDCC5555EC98/....+*''(+>?A@@@EFCBB7((((((?ABB@?CEHIIJQNLPKIJHHGF=1++,0322//////11155<=>:<;;+'''''(-.+-,+(()
@968_2WVZPS_6
GGAATGTTCACAAATCATTGCCTTTATTCACCTTACAACATTCATAAATATCGTTATCGTGCTACTGGCGATACAAGTCTGAGGAATGGTTAGCAACTCCACGCTTCTTGCACCAATTTTCCGAAGAAAATCCAAAACCAGATGGGAATTAATTTTTACCCACAGACCTCACCCACCTTTTTCAAGGCACAATCATTCAGATAGAAAAACATAATATTTACCTATAATACTTGTTTTACTCATTTGATTCCTCTTGGGCTACTATCGAATTCAACTTATCTTATAGTCATGTTTCCACGACATCATGAGGAACTAACTTATTTGGTATTCTCAAGGGCTTATACAAGTTACCAATTTGTATATCTTCTTGGTTTCTTTTATCCTTTCGAGATAACGTCTATTGCGTTAGCGATAAGTCTTTAACACTACGTCTACTTATAAACTTGCACATCAGTTGAACTGTAAGATATTATTATATCTCTACTAACTCATCCTTCTTACGGGTGACTTACCCAGTCATTATAGATTTTGTAGTAATTGTACTTAATTAAATGTATCCATTTAATCTTTCCTTCACATAACTCCTTTTGAGAGCACAACTAATTCCTTGCACTGTTGATTAGACAGTGCAAGGAATTAGTTGTGCTCTCAAAAGGAGTTATGTGAAGGAGAAGATTAAATGGATACATTTAATTAAGTACAATTACTGCAAATCTATAATGACTGGGTAAGTCACCCGTAAGAAGGATGAGTTAGTAGAGATATAATAATATCTTACAGTTCAACTGATGTGCAAGTTTATAAGTAGACGTAGTGTTAAAGACTTATCGCTAACGCAATAGACGTTATCTCGAAAGGATAAAAGAAACCAAGAAGATATACAAATTGGTAACTTGTATAAGCCCTTAGTAATACCAAATAAGTTAGTTCCTCATGATGTCGTGGAAACATGACTATAAGATAAGTTGAATTCGATAGTAGCCCAAGAGGAATCAAATCAGTAAAACAAGTATTATAGGTAAATATTATGTTTTTCTATCTGAATGATTGTGCCTTGAAAAAGGTGGGTGAGGTCTGTGGGTAAAAATTAATTCCCATCTGGTTTTGATTTTCTTCGGAAAATTGGTAGAAGCGTGGAGTTGCTAACCATTTCTCAGACTTGCTCTATCGCCAGTAGCACGATAACGATATTTATGTGTAAGGTGAATAAAAGCCTATGATTTGTGAACATTCCA
+
JGIIHHLHFHF976500/-,++++5-;CDFFIHGDEEGGKIOGIJJGIJLKHGDDEE>>>=>BMGHHFFBCDBDLGIH@=86411223<>>?@@HHHSHHRGFFGGGGFGGCFC@>=>?2,+++,.?DJIJMOJHSJKMHIKIHGKJPHPIIDILHJCEHKCMGKHIEAAQHONHNMHHSMOKMOJLPHJGFFGFHHSNMJKIFGMJPLOKKJNMKLSMHRIEFEDEIHGGLJKKQJKJHFD?EC6<>>?;;;;;==?EEFHHJJGEIHGEFHFJFFEGFJJFIFFEGFGEHIMJIIFEEFEFGEGHIGIHGMFGGHIJIDIB766655*)(''(),06A@BCEDFDFHFGHFGDEHIGHGFGGHHKJL87>>?CCDE41GGFHMHHFJGEEFEFEEFEGHIHIIGEFGECBBAADE>==2....23/.-12<>AAA==??@ACCBCEEFHFG?BA><<<=<<0.+*-*''&&&''()%%%'&'')*6<43344<LGFHCB?BCDGSGKKGEMLFGLIJOLKSHEA??@41GOGGKMKNKJJKKNHGHHGJHHIGHHHOFKJOGKOGHKJHF>=@ACEIB?EMJHHSNKCGJLOKHJKJKGISKMLOKJMMJILKPNJLGHFGHEDDFDF;;:9:7780/-,))+,05434593/==>?@@A??===447+((()9:34;:;=?@?A>:;:9::9......+*+-432))))+'1211245;<=?@AABABBA@;752//,,-8988<CAAAAABBECDCBB@@@>=====>>9652125667777779655558;<<:98998885,,,,0677789<985566300199:==>=>;;<;=@?>>A?@??<;;>>;=@?5556FDLJFEFCCCA?@CBC?=<;;;<;7620///00244::::;;><:9877777554019;;;;;>=;:::653122232223577669999:::99:<<=<;<<9866668889::6200,'*34778<=;8776*)(((113:888878889?>>>>?ACBAB@@AABFFKA@>>=?<<<=>ADCDDBB98877>>CFCC==BBABABAA?ABA@974469;<:6,,,-''-'(35679>>=*''(+3-+++,./3/..-(&$$##"$%,-.00888888.,++*))*+5533223/,*'&&')*+**)'()9987677798211,((('%$##$$''(*,06778:79543++++67789999988866.
@969_2WVZPS_6
GGAATGTTTATAGACATAGCCTTGTGTATGACTGTCTAATCAACAGTGCAAGGAATTAGTTGTGCTCTCAAAAGGAGTTATGTGAAGGAAAGATTAAATGGATACATTTAATTAAGTACAATTACTACAAAATCTATAATGACTGGGTAAGTCACCCGTAAGAAGGATGAGTTAGTAGAGATATAATAATATCTTACAGTTCAACTGATGTGCAAGTTTATAAGTAGACGTAGTGTGAAAGACTTATCGCTAACGCAATAGACGTTATCTCGAAAGGATAAAAGAAACCAAGAAGATATACAAATTGGTAACTTGTATAAGCCCTTGGTAATACCAAATAAGTTAGTTCCTCATGATGTCGTGGAAACATGACTATAAGATAAGTTGAATTCGATAGTAGCCCAAGAGGAATCAAATGAGTAAAACAAGTATTATAGGTAAATATTATGTTTTTCTATCTGAATGATTGTGCCTTGAAAAAGGTGGGTGAGGTCTGTGGGTAAAAATTAATTCCCATCTGGTTTTGGATTTTCTTCGGAAAATTGGTGCAAGAAGCGTGGAGTTGCTAACCATTGCTCAGACTTGTATCGCCAGTAGCACGATAACGATATTTATGAATGTTGTAAGGTGAATAAAAGCCTATGATTTGTGAACATTTCC
+
SSMRSILPSOSSJJMMKLIPLJKJNLISSOSSKMSIMIJGLMOSLPSNKKIRKRLSQSLRNNOSOSSKKINSOPNSKNKSLKK555537>@CEEB>?CSNKIQSILKSLNSMSLIJIJJLSPOPOJGGJSSLSSSSKJLHNNPSNJPJKNLPIHHKH?F?BCCBEC@;87755667HHIIIKOLKSRMSMOPNNKRSSQLQKPQSLKSPSSNPOLJMLSSMLKFHHGHKKKKKKNSSMSRMSSSRSMKLKJSQIKLHKJOLQSJIJISPONKOLSOSSSBEAC@GHJGNMIKSSSRSMPPIOKOSLQONKSNONHEDDCDA@EKFBBBADKMHPIIJNNSNKNJKJSSMKOSJINQIISKKMNMQSKJSJHHFIHGI@>??A>778KIPGIHGFFHMNJJMSJGFIHMMSSPSSNSNLNJKLLOMSNSKLHMHLQIIKIHQJOSLSJQJSJILJE>>>=F@@?AAOOIKILLIQRGAGGKJNLGGJJNMSLMLKKLI2222:C;7777:>=B//3//EGHGGGSSLSJJFSKMHSFIGKKJLMNSIOKNHGIHHHFGEFEJHLLMLMHGKHFIJIHNHGGGMKLKSJHKGGFGGFKIIOGEDDDFECCFEKIOISHHFKFJJKIGGCDDDDGFFKIIPJFFFEFFJLLRHCBB;110)()
@970_2WVZPS_6
GGAATGTTCACAAATCATAGGCTTTTATTCACCTTACAACATTCATAAATATCGTTATCGTGCTACTGGCGATACAAGTCTGAGCAATGGTTCACGACTCCACGCTTCTTGCACCAATTTTCCGAAGAAAATCCAAAACCAGATGGGAATTAATTTTTACCCACAGACCTCACCCACCTTTTTCAAGGCACAATCATTCAGATAGAAAAACATAATATTTACCTATAATACTTGTTTTACTCATTTGATTCCTCTTGGGCTACTATCGAATTCAACATCTTATAGTCATGTTTCCACGACATCATGAGGAACTAACTTATTTGGTATTACCAAGGGCTTATACAAGTTACCAATTTGTATATCTTCTTGGTTTCTTATCCTTTCGAGATAACGTCTATTGCGTTAGCGATAAGTCTTTCACACTACGTCTACTTATAAACTTCAACATCAGTTGAACTGTAAGATATTATTATATCTCTACTAACTCATCCTTCTTACGGGTGACTTACCCAGTCATTATAGATTTTGTAGTAATTGTACTTAATTAAATGTATCCATTTAATCTTTCCTTCACATAACTCCTTTTGAGAGCACAACTAATTCCTTGCACTGTTGATTAGACAGTCATACACAAGGCTATGTCTATAAACATTTCCCCCCCCCCCCCTATAATAATATCTTACAGTTCAACTGATGTTCAAGTTTATAAGTAGACGTAGTGTGAAAGACTTATCGCTAACGCAATAGACGTTATCTCGAAAGGATAAGAAACCAAGAAGATATACAAATTGGTAACTTGTATAAGCCCTTGGTAATACCAAATAAGTTAGTTCCTCATGATGTCGTGGAAACATGACTATAAGATGTTGAATTCGATAGTAGCCCAAGAGGAATCAAATGAGTAAAACAAGTATTATAGGTAAATATTATGTTTTTCTATCTGAATGATTGTGCCTTGAAAAGGTGGGTGAGGTCTGTGGGTAAAAATTAATTCCCATCTGGTTTTGGATTTTCTTCGGAAAATTGGTGCCGAGAGCGTATTAAGTACTAACCATTGCTCAGACTTGTATCGCCAGTAGCACGATAACGATATTTATGAATGTTGTAATAAAAGCCTATAGATTTGTGAACATTCCA
+
HIHLHKJRIMNQKKSMJLJNIJQNKSNSSLIQSJJIHGIJGJJHKS777799777=8:11111GGHIHMHHIGKINSPMOOKNPRJJK6555&&&%%%&%((()36<;;<>AAFEFFGHJ66S?@BESOMQSOLQKSKPSMMNJIISRMORMJLGGJGIPKJMMJHIGHHLSPHM;IS;;KLIFKJLIOMLLJKKKRHA?>>>:...FINKMLJRSLOIMGJMSMLJKJKIKIRLOLNSSOJLSRSSSJSSQJMOSKMMNSPSLHD;211002335DSKKIIHJSPJJNKJLKOKLNIIKKLNRNSSMOKPOJLNKSLSMSONLOSSSKJOOMLSLISORKNKSSOPSSMIIJSSKOSQLMFDCBBDHBBEGFISKKMPLHKMKNLKJKJMHJSMLOMNOQLLIMLSIMKSHMOHILMKHSSMILKIHJNJIMSMKFIIFIK11111?EFGFGEDHHHSQKHPQKLSSLLJNOMSNPJSNNSKKKLLKSSJHG55:9:<JIISJJSOIKSIOSLNJSPMOOISJKQNNSKKSMMPOLSPKKHJKKHGJSSKSLKMJJLJNJIMLJPIRLMNILKGGLJINMRSMSSSPSSSJMKISQNLHKNSKSSOMOKLSSPPKMOKJIJIPPMOSNSOJIJIIJHGKMSGEFGFRMLFEG731/1/1469=@FED@BCEGIHIJIJILMIKPHJJSSSKLSSMSKSSLOKQSRONJJSQILINIGLGFHMKSRSMHSHLKIJHJHHJJNMKHLIIFIILSROSKIOIJHJKPHGB@A>/&'((*+7;FJGHIIMIJMKJKNJSSSSKLJQSLNSSIGEEDFLRMSIIJKSNNMPMNNSSSSMSKRKQJLLLOLKSPLSIMKIIFOJNACBFDEHIGHDCCB99988:544478DBDOSKJOMQMNIKJFIJMSQMSHJHHHLIOKJGSHIIHMINKSKJKPSSSJNKKRINJPKEINLQKKJSSA9728<-+**+35<===9777,--,.:;=F32223G@@C?@HGLLGQILCC@@:@>9<<;;==<=<<6/++*)(%%&().*)'&%%%&)*000136899999888999989::;/....888998788789)((((44333233466-,+)''')3676643.,***,--,''()))(),
@971_2WVZPS_6
GGAATGTTCACAAATCTAGGCTTTTATTCACCTTACAACATTCATAAATATCGTTATCGTGCTACTGGCGATACAAGTCTGAGCAATGGTTAGCAACTCCACGCTTCTTGCACCAATTTTCCGAAGAAAATCCAAAACCAGATGGGAATTAATTTTTACCCACAGACCTCACCCACCTTTTTCAAGGCACAATCATTCAGATAGAAAAACATAATATTTACCTATAATACTTGTTTTACTCATTTGATTCCTCTTGGGCTACTATCGAATTCAACTTATCTTATAGTCATGTTTCCACGACATCATGAGGAACTAACTTATTTGGTATTACCAAGGGCTTATACAAGTTACCAATTTGTATATCTTCTTGGTTTTATCCTTTCGAGATAACGTCTATTGCGTTAGCGATAAGTCTTTCACACTACGTCTACTTATAAACTTGCACATCAGTTGAACTGTAAGATATTATTATATCTCTACTAACTCATCCTTCTTACGGGTGACTTACCCAGTCATTATAGATTTTGTAGTAATTGTACTTAATTAAATGTATCCATTTAATCTTTCCTTCACATAACTCCTTTTGAGAGCACAACTAATTCCTTGCACTGTTGATTAGACAGTGCAAGGAATTAGTTGTGCTCTCAAAAGGAGTTATGTGAAGGAAAGATTAAATGGATACATTTAATTAAGTACAATTACTACAAAATCTATAATGACTGGGTATTCACCCGTAAGAAGGATGAGTTAGTAGAGATATAATAATATCTTACAGTTCAACTGATGTGCAAGTTTATAAGTAGACGTAGTGTGAAAGACTTATCGCTAACGCAATAGACGTTATCTCGAAAGGATAAAACCAAGAAGATATACAAATTGGTAACTTGTATAAGCCCTTGGTAATACCAAATAAGTTAGTTCCTCATGATGTCGTGGAAACATGACTATAAGATAAGTTGAATTCGATAGTAGCCCGAGAGGAATCAAATGGTGTTTATAGGTCAATCCTATGTTTTTCTATGATTGTGCCTTGAAAAAGGTGGGTGAGGTATGGGGTAAAAATTAATTCCCATCTGGTTTTGGATTTTCTTCGGAAAATTGGTGCAAGAAGCGTGGAGTTGCTAACCATTGCTCAGACTTGTATCGCCAGTAGCACGATAACGATATTTATGAATGTTGTAAGGTGAATAAAAGCCTAGATTTGTGAACATTCCAGGGTTGAGATGTGACAACTGACGATA
+
NJJRLKSPNKSNLJQQLGOKNJRDLMSPLLKMLFEEEHPKKSIPMMPSKLSILMMNLLNJLJINSIJQIIJKJNLJHGFJFHHNMJQIIKJJJKLLLRRKKMISIGB<<>ERSLNJINNHGKEEEGKHLGFCD@AGJF???>?CDEEGJH;;:70,++****+-39=?99DDGHDFGGGNSSSHLKHLJIOOJMKKNKNSPORJLMSLSPKSPKJOSSMSOKSPQPPJKQJQRSSSNJLOLOJPPNMSSNLMNIIGHLSSOLSOSILJGGOJMSMNHCCBBA?>>>?<<<<<=JHIJGJGJGKNKPLRMMKSRQSILSLGOLGDERILHHHKKLPILJLHJKJSSHGFIFFNQOSJMPSOSLSNSPEF7223>@IECCAD=846;@@HGGOOPJIHNNNSKSJLIOIIKGNIPHSMLNSOLSMKJKMKMSLJNIKKSSIIGGG@A@CCMJKKKKSSSSSNMKSSKSSSJKIIKSPLNOIPJKOHJLSOKNMSMRSLSIMOMIHKKJHOHHDFEEDEJJLFJHNSMSQMNNKPLSJRSLQML<:5(''(+,,+**+,.3868FDDDEDKMJIFJIEGHSJKIIJLOJSSPSSSRISMIJSNSLJQSKLNPKJKPLJLQIQJI22224BA@A@NGHJDAB?@G>;;::??=65BBCDEDGCD?@>>>FIIIJHKCAAAABDCDEEBED;::77522245=@GLIGDCA??@???=====66554779;97640000311.0111;<76666@?A@?>ADCCDCCCBABDDEHHMHEGDDA?@@>==<<===;<:::412540.---../45669<EGEEEBB=55@BBBDBAAAADDCGDDBCFDGBA?@AFGJJHG>BCBBA?=:7311;;:99889:<?@A=;:::76100335599=<@BABBADC@@?><;:::667833222377;;;<::9:;==?=<777889420015677799999976778;4200/+++*,5886/)(())++++033444321/.,,,,&%&)+211.-))&+26677:===?;>DDHKDDB??>>A?>=0-)))+*3<>BFHGFEDIDEDBCEFEELGHGGGFOHIIGIGAA@<8'(()),..../..---234;;>@@AAA=<<>?@?=<?<<=@ABBBA@@521/-)(()***+:;<?B?>?>>ABAFACBBACBBBABECDFFGIEEF><888980111<=A@@ECDDB@>?A;01531014;788-,,,)+++**)
@972_2WVZPS_6
GGAATGTTTATAGACATAGCCTTGTGTATGACTGTCTAATCAACAGTGCAAGGAATTAGTTGTGCTCTCAAAAGGAGTTATGTGAAGGAAAGATTAAATGGATACATTTAATTAAGTACAATTACTACAAAATCTATAATGACTGGGTAAGTCACCCGTAAGAAGGATGAGTTAGTAGAGATATAATAATATCTTACAGTTCAACTGATGTGCAAGTTTATAAGTAGACGTAGTGTGAAAGACTTATCGCTAACGCAATAGACGTTATCTCGAAAGGATAAAAGAAACCAAGAGAATTATATACAAATTGGTAACTTGTATAAGCCCTTGGTAATACCAAATAAGTTAGTTCCTCATGATGTCGTGGAAACATGACTATAAGATAAGTTGAATTCGATAGTAGCCCAAGAGGAATCAAATGAGTAAAACAAGTATTATAGGTAAATATTATGTTTTTCTATCTGAATGATTGTGCCTTGAAAAAGGTGGGTGAGGTCTGTGGGTAAAAATTAATTCCCATCTGGTTTTGGATTTTCTTCGGAAAATTGGTGCAAGAAGCGTGGAGTTGCTAACCATTGCTCAGACTTGTATCGCCAGTAGCACGATAACGATATTTATGAATGTTGTAAGGTGAATAAAAGCCTATGATTTGTGAACATTCCA
+
NLQMJIKJINS988888KGOQIHGINRLJNKLSSQ@:222-.///2<=?DDEHSPL:8889FKIED>:::9HFJSJJMSJKLIIHHCCEGSOOSOKSQSLLLLRSJMSLKHLGHDHAEGA>>=<;=>>>BCIDEFFFGJNGKJMMMQKNLHQIK?GDBE>ADNHBCDSJQIHGEDDDHFFFIMLKMSJPLPMRLMJNOLMSHKMJRMSOQJSPLKPSKSSSSNJKMKSSMSLLLKLSNNSNMSISQKJKNNKKKJIJISLSKSOIRKSLIIIGSRHJKOFOLSOKSIC:4320+*)&&&)(),..//?=;;;<GDFFSSLRLRPMQSMNSQSOOOLKPLLSSQROSJNSSSPPMJLKNJLLPMKQLPSSSSJJJHHKILJSNNPKKISSJOJEGB@@@@AABBBC>;6333.,---.FKJJJJHIPSQMKKJOFNKLS32222GKLKSKJIKSMJSSRIQPKLLHNISQLSLPLSSOSGFOPKOSNLSLMIMSJLOJIMOIKOBJSJPSSSISIMCDHBHAAAAFLMKNSJINNSSSH;;;LKRMSKMRRKKIGKMIGGFGLJOMNJMSILHJGIQIKPJ43333<KJSMIOLGHMKFJKSIJIJGGGHHEFGLLIIIIHHKHKSJMJHGFIHJJHIILIILLKFMLSMORJIOLIJIHGGGF
@973_2WVZPS_6
CTACTATCGAATTCAACTTATCTTATAGTCATGTTTCCACGACATCATGAGGAACTAACTTATTTGGTATTACCAAGGGCTTATACAAGTTACCAATTTGTATATCTTCTTGGTTTCTTTTATCCTTTCGAGATAACGTCTATTGCGTTAGCGATAAGTCTTTCACACTACGTCTACTTATAAACTTGCACATCAGTTGAACTGTAAGATATTTATTATATCTCTACTAACTCATCCTTCTTACGGGTGACTTACCCAGTCATTATAGATTTTGTAGTAATTGTACTTAATTAAATGTATCCATTTAATTAAGTACAATTATTACAAAATCTATAATGACTGGGTAAGTCACCCGTAAGAAGGATGAGTTAGTAGAGATATAATAATATCTTACAGTTCAACTGATGTGCAAGTTTATAGACGTAGTGTGAAAGACTTATCGCTAACGCAATAGACGTTATCTCGAAAGGATAAAAGAAACCAAGAAGATATACAAATTGGTAACTTGTATAAGCCCTTGGTAATACCAAATAAGTTAGTTCCTCATGATGTCGTGGAAACATGACTATAAGATAAGTTGAATTCGATAGTAGA
+
ILLIKIMNMLJLJSOJSOLSSQNOSSMJPQISKKLRRQSNPLPPNQOLNKJJMOKSLKLKNKSSPSSMPLMMSKOSONMLSSSRQLMSOHLLJSSSMKLRSKLNSMSSL/+((......../DIGSFLGJKLMMSQRONJIJLMJJSOLOSPLHSJMLSMMKSLMSKSISJOSLSOMOPKJPSKNMLJKJJKMOMQJKMSJMRKKI@DEC9>@5--BCIA@>@>>>ABINHPJPLLSOSIOHHFIMMKNLJSEGMIISOQOSSLQSIJKMRRSLIPJRJIHKLIILLPILIMISOSLOKSJIGFHSJKIKDCDCEFDCDEC-----?AGNIGFFDEGDHGFGFD?8211149?>:;41-,,/*))&%&((019<?@?>>?@???>>>?@AA?>=;6443,----<<===<62233320+'&&&((*12467898988967<=>>@@>==;:;;>C?==<;=====@CDCECA>77<@:<=<>?>==>=>DEH?;:;CACIKFFDFGFFGGFFEFEGFGIBBBACDEDGBDDCFMGKKEEFEFDBDB@87777?====?ABBDDCBAA@BACEDDA>====<;;95-,,''('''
@974_2WVZPS_6
GGAATGTTTATAGACATAGCCTTGTGTATGACTGTCTAATCAACAGTGCAAGGAATTAGTTGTGCTCTCAAAAGGAGTTATGTGAAGGAAAGATTAAATGGATACATTTAATTAAGTACAATTACTACAAAATCTATAATGACTGGGTAAGTCACCCGTAAGAAGGATGAGTTAGTAGAGATATAATAATATCTTACAGTTCAACTGATGTGCAAGTTTATAAGTAGACGTAGTGTGAAAGACTTATCGCTAACGCAATAGACGTTATCTCGAAAGGATAAAAGAAACCAAGAAGATATACAATTGGTAACTTGTATAAGCCCTTGGTAATACCAAATAAGTTAGTTCCTGGTGATTTAGTGGAAACATGACTATAAGATAAGTTGAATTCGATAGTAGCCCAAGAGGAATCAAATGAGTAAAACAAGTATTATAGGTAAATATTATGTTTTTCTATCTGAATGATTGTGCCTTGGAAAAAGGTGGGTGAGGTCTGTATGGGTAAAAATTAATTTCCATCTGGTTTTGGATTTTCTTCAAAAAATTGGTGCAAGAAGCGTGGAGTTGCTAACCATTGCTCCAGACTTGTATCGCCAGTAGCACGATAACGATATTTATGAATGTTGTAAGGTGAATAAAAGCCTATGATTTGTGAACATTCCA
+
><;?@CCCBCG))))+B<<<<<KEEDDEIHLSIKIDBACCGIHLSSMIHJJNKSSOKJJFHHNEC>1-*++22=KGJHHHNBA>>><734@><<=;32..QKHLJGGISSMSSNIIMHKLSFF>::999<=@RKMSIJSMABBB@DELIJKLKBBB?7:888@BKNPMJPJSISNNNGHONLKSIMIPSSHJPIKKKSOMHKSROIHOSSSPQSKSJSSKJSSKQLLOJSSHISJLDFEC=>=>?DC54445ABEEEEE999999NSOLJMCCDCCBB?....9;==<<>>?HGGHFG@8ABD))OKIOFEHE?>>>>CEGJRPQIGCAFEBA@;<=@A@@@4,,,-.06555;;<>;5899:;EGGJ<0.---/...//11477GGQGH,+++++++,466.122;?AILHHLGHGJHGJLSSMSNPMSSSNQKSJKOMMSOQGGJAEFHII-.088BBABIFOIIOSKSSLSCA??CHPRKSJKEBHHEEDBB?/,,,+++,678BA=;::;-+A+,ABCCFNSSAAAAAHB<HCA@BIJKDDCFKSILKFFDD7///0FFCDEDESSPNKMHGFG?=6441233//0000000198:::;42//02234457659999::IKGF??@HQQKRJEEGGGLGIBB?>?<777:67:HNLFFH
@975_2WVZPS_6
ACCTATAATACTTGTTTTACTCATTGGATTCCTCTTGGGCTACTATCGAATTCAACTTATCTTATAGTCATGTTTCCACGACATCATGAGGAACTAACTTATTTGGTATTACCAAGGGCTTATACAAGTTACCAATTTGTATATCTTCTTGGTTTCTTTTATCCTTTCGAGATAACGTCTATTGCGTTAGCGATAAGTCTTTCACACTACGTCTACTTATAAACTTGCACATCAGTTGAACTGTAAGATATTATTATATCTCTACTAACTCATCCTTCTTACGGGTGACTTACCCAGTCATTATAGATTTTGTAGTAATTGTACTTAATTAAATGTATCCATTTAATCTTTCCTTCACATAACTCCTTTTGAGAGCACAACTAATTCCTTGCACTGTTGATTAGACAGTCATACACAAGGAATTAGTTGTGCTCTCAAAAGGAGTTATGTGAAGGAAAGATTAAATGGATACATTTAATTAAGTACAATTACTACAAAATCTATAATGACTGGGTAAGTCACCCGTAAGAAGGATGAGTTAGTAGAGATATAATAATATCTTACAGTTCAACTGATGTGCAAGTTTATAAGTAGACGTAGTGTGAAAGACTTATCGCTAACGCAATAGACGTTATCTCGAAAGGATAAAAGAAACCAAGAAGATATACAAATTGGTAACTTGTATAAGCCCTTGGTAATACCAAATAAGTTAGTTCCTCATGATGTCGTGGAAACATGACTATAAGATAAGTTGAATTCGATAGTAGCCCAAGAGGAATCCAAAAATAAATAAAGCATTATAGGTA
+
KNKSQSPKKILOSKSLSSJGFFDFOA@AA@22221.--ADH:77777::;;BFGFDFKGGGGKJJSLRKISGJMSMKPNISKKHMCCA???BCEEEFESSLQNKOQMMLPORRINRMOMLKPKRSOSQSNQMMKLSSNSONJLHGGA>=>))))*)(((-+8777777ADCCJMQSSNRPJJNNLKRIOSPKPLKMMSJMJSHLORKGMSLLJMMHHIHIHSKCCNRHGQROKSKQMJOJIGJHJKLPSMNSSMSOSLSKKMLMSHLOSQSOSNNSLMSOKSOMLJNLLSKMKHKKJJBBABABHHHIKQQSLMMSJOJSJSJIJINHINGSNOKHHJCBBCDKILSJNNSMDJJAANOLILPJQINNSLJKKSSQSKPILKJIJGKJSKIMOISSKOSSIKISLHJSINKRSKOMGGFMKGKL<<<<<>JGHFHD@AB>:DAAAC@CFIEEEAB>BHGEHFCDCCBCDHFGHEFGAFFJEA>>>>>FDHBA@?>=>>>><;;:5660000/3210-+++,00/-1///66657765555;<?>?>@ABCDA@A?AA@@@?@@A?>=;1---------.0/////0//1245688:<=@BCCDHIMLNH:;<55AABBCDDFFDEFDGIFFEHDIIHCFHIJJLINDEJKDBHFABBA?CCBBD?>??8777BBCD87778AAAA@BABCB<?888=>>888,,-,-A@AB>?A@??@A@?=>>?@A>>>>@HFFFFDBCB@@ABFIEGCABBA?????@@@@BECA?>967;>>976521.,*)))))*)'&&%()(()*,8:<=
@976_2WVZPS_6
GGAATGTTCACAAATCATAGGCTTTTATTCACCTTACAACATTCATAAATATCGTTATCGTGCTACTGGCGATACAAGTCTGAGCAATGGTTAGCAACTCCACGCTTCTTGCACCAATTTCCGAAGAAAATCCAAAACCAGATGGGAATTAATTTTTACCCACAGACCTCACCCACCTTTTTACAGGGCACAATCATTCAGATAGAAAAACATAATATTTACCTATAATACTTGTTTTACTCATTTGATTCCTCTTGGGCTACTATCGAATTCAACTTATCTTATAGTCATGTTTCCACGACATCATGAGGAACTAACTTATTTGGTATTACCAAGGGCTTATACAAGTTACCAATTTGTATATCTTCTTGGTTTCTTTTATCCTTTCGAGATAACGTCTATTGCGTTAGCGATAAGTCTTTCACACTACGTCTACTTATAAACTTGCACATCAGTTGAACTGTAAGATATTATTATATCTCTACTAACTCATCCTTCTTACGGGTGACTTACCCAGTCATTATAGATTTTGTAGTAATTGTACTTAATTAAATGTATCCATTTAATCTTTCCTTCACATAACTCCTTTTGAGAGCACAACTAATTCCTTGCACTGTTGATTAGACAGTCATACACAAGGCTATGTCTATAAACATTCCCCATA
+
LLMOSSSMKQQLJKSNMRKMPJKGEB???@AABBCCA<<<<>ILRSKKJSPNORSLSMMSSPOSMKKJSOBAAABEFA@?A/../5DDDHIPHHSOIKSSMLONKSNLMSJRSJKHHHJISKFGGGQJSPQKDHKSLLSJIOILSKLQPKDCD?>@@>AFGEGHEEGECDIILSLRSLOSSLOLLLKKQRMSRSPSNJQMLKSISGIKSLSRNMSJPSSSLSLSOSSMIOSSSKSKMOMPGJLIJLSJNIHLJKSOJIOSKLLNJSB:9977:::HFFDBCBB?><==AAEJJSRMSKNLLLLMISSLJLNSNSSRSMKNLPSSQOSSSSSLMPHMHQNSSKKSJSLMPNMSLJSQQJSNOJRSKKMSJM??>>C?@?@C<ABGEGMDEDFHFHSPSM@>>>>KJJJJJPSNIOIOJMSLLRMOSOSLNKPNJHLSRKLMMJSSJNNIOIJKJSROKQOMOOOSHMMOMKMMJSLSSRSLQIMKSMOMMHMNMSK<<;:;>BBBCFGFCGDCA>3,,AABCILSPIHIJSSOSPNMJJIOJILNOKKHJMIJSOIJIMGMGHMNOSMKKLMQKHI<<KJMKJMKSJRORPEIKSMKOLSPKSGMSKKLOSLNSOMSOSNJNLLJSOHFFHGIMSSILJOSHFFFGF>>>>=@A>=>?63+.)$#
@977_2WVZPS_6
GGAATGTTTATAGACATAGCCTTGTGTATGACTGTCTAATCAACAGTGCAAGGAATTAGTTGTGCTCTCAAAAGGAGTTATGTGAAGGAAAGATTAAATGGATACATTTAATTAAGTACAATTACTACAAAATCTATAATGACTGGGTAAGTCACCCGTAAGAAGGATGAGTTAGTAGAGATATAATAATATCTTACAGTTCAACTGATGTGCAAGTTTATAGGTACGTTAGTGTGAAAGACTTATCGCTAACGCAATAGACGTTATCTCGAAAGGATAAAAGAAACCAAGAAGATATACAAATTGGTAACTTGTATAAGCCCTTGGTAATACCAAATAAGTTAGTTCCTCATGATGTCGTGGAAACATGACTATAAGATAAGTTGAATTCGATAGTAGCCCAAGAGGAATCAAATGAGTAAAACAAGTATTATAGGTAAATATTATGTTTTTCTATCTGAATGATTGTGCCTTGAAAAAGGGGGGGTGAGGTCTGTGGGTAAAAATTAATTCCCATCTGGTTTTGGATTTTCTTCGGAAAATTGGTGCAAGAAGCGTGGAGTTGCTAACCATTGCTCAGACTTGTATCGCCAGTAGCACGATAACGATATTTATGAATGTTGTAAGGTGAATAAAAGCCTATGATTTGTGAACATTCCA
+
MIOOSLJSHOOMHQOSMMSSPMNLSLMSSOPIRSSLLMMNLNKHKONHPSMSDMSMISHSSMMJMSPLKKKSLOOMHNJJHOMPKLHHGGJSNMLJHDBCSFJPIIMIKJJSKPLMHIOINLQSSMQLJKONKOSOJPLSLSKSKSSMPLLRMKSOLGIC@EEIRSSPNSSJOSIILSSOPJPIJKPOKSSMSSSMLINSSLRQJSKGSOSF?;+((''&''&%&%%$%')))CDHONKLQFJSNJIKIIILHGHIJLJLMIMKMSKMQSLIQJKOSG))))B::8644445579AAABGFNINNQSSNGJSHNSSNPMLSSOSPMSMNKPIGE>EJINHJMPKSSRSJSSSMLJSLSNRINIMKMSMJMMIKJNPJJSMJHCCDKSSMNLKNJKOSMIOSMKRIPMSHKKSJSSNRJIKLQJKSSSMLKSLLLNJSLKMQROJLQPPSLQSSPKNIPSKJLLSJSJMQNMRQLEAIJSNHJHJSSSSSPNAG11111DDCFFIKNSPNNSIGJHHLSSSMSNKMSHNIOLSMLPJIGKOQQSSKQPJFFCRJHEEGKLNOSKJOQSRKSKIPSNSOMMNNNSKLNRMSHGHGGSKSMIILGIHJIGGGGMNNLISSLJIPLKKOMISNPQLJJJILMOKNLSKJMJJNM@??@ASD@@?
@978_2WVZPS_6
GGAATGTTCACAAATCATAGGCTTTCTTTCACCTTACAACATTCATAAATATCGTTATCGTGCTACTGGCGATACAAGTCTGAGCAATGGTTAGCAACTTCACGCTTCTTGCACCAATTTTCCGAAGAAAATCCAAAACCAGATGGGAATTAATTTTTACCCACAGACCTCACCCACCTTTTTCAAAGCACAATCATTCAGATAGAAAAACATAATATTTACCTATAATACTTGTTTTACTCATTTGATTCCTCTTGGGCTACTATCGAATTCAACTTATCTTATAGTCATGTTTCCACGACATCATGAGGAACTAACTTATTTGGTATTACCAAGGGCTTATACAAGTTACCAATTTGTATATCTTCTCGTTTTCTTTTATCCTTTCGAGATAACGTATATTGCGTTAGCGATAAGTCTTTCACACTACGTCTACTTATAAACTTGCACATCAGTTGAACTGTAAGATATTATTATATCTCTACTAACTCATCCTTCTCACGGGTGACTTACCCAGTCATTATAGATTTTGTAGTAATTGTACTTAATTAAATGTATCCATTTAATCTTTCCTTCACATAACTCCTTTTGAGAGCACAACTAATTCCTTGCACTGTTGATTAGACAGTGCAAGGAATTAGTTGTGCTCTCAAAAGGAGTTATGTGAAGGAAAGATTAAATGGATACATTTAATTAAGTACAATTACTACAAAATCTATAATGACTGGGTAAGTCACCCGTAAGAAGGATGAGTTAGTAGAGATATAATAATATCTTACAGTTCAACTGATGTGCAAGTTTATAAGTAGACGTAGTGTGAAAGACTTATCGCTAACGCAATATACGTATCTCGAAACAGGTAGAAAAGAAACCAAGAAGATATACAAATTGAGTATTTGTATAAGCCCTTGGTAATACCAAATAAGTTAGTTCCTCATGATGTCGTGGAAACATGACTATAAGATAAGTTGATTCGATAGTAGCCCAAGAGGAATCAAATGAGTAAAACAAGTATTATAGGTAAATATTATGTTGAATGATTGTGCTTTGAAAAAGGTGGGTGAGGTCTGTGGGTGATGAATTTCCCATCTGGTTTTGGATTTTCTTCGGAAAATTGGTGCAAGAAGCGTGAAGTTGCTAACCATTGTCTCAGACTTGTATCACCATGACACGATAACGATATTTATGAATGTTGTAAGGTTAATAAAAGCCTATGATTTGTGAACATTCCA
+
CDFMJSIPGJJCCBBCCC7423476)111&(4324115AAEFNHKRLIKHKLHKIIGGHHGFFJQJJMNFIFHEFKHJLJMSLIJIJLLKOQJOQJJJHDCCDEGGPILSNKGHJGILIJKSLKJPKSQSQSLIBFLIHLJPJQHQILSSGIFH11111EIFFECAABDIFHEJLJKHFKMSSLNSQJJKIKKMOIJSLKOMIHNIJNJOMOJSQHJIJOKSLMKSMJLMJGGICBB@=<<00000=>FIHJGFFH<<HHIGHGIJHJIGFKMPJHHKHFKIKOIILGIFEEGGIIKHEDDCDFGGGB>>=>=>@@DCEG544438HFFB???EDFDFFFHHHFFEEHKHHKGHIMHSMIHEFEEEFDA((())3)/./2/7779998>877768666434457@ACCCCEEDDCBCC>???>JHGEEEEEDEDEBABAAFEEEFFIFGGGGHHGEHEGGHHIHHHGHFGFHJHHJHFFDFCCCCCDCCDEEDCA?>/.'&%&&)*'''''**1522AA@@FCFFFFJHKJIGHFDDDEGGHGEEEEEEFFGGHFGFGCBBBDGKRKGJJLGHJJFEJFEEDFIIKRJJNKMIKIJHGFJJJKPIMIGKHLHIKHJNLJOOHIKNIFFHGFGFGKHHSFGCCA=>@>;;;77784-E@AABBC@CBACDEIHGGDFEEFEDCCDHFE>>88;DDA>9888>?CDDGEEDCBBCDCCCA@?@A8754/,+))(%%$%'(''*'&&,,--46789:;=>?==:878>>>>?@BAACCCEEDDDCBA@CBBDDCCCCDABBA@?<;;988888854/.////23.,-,--,.176665455323333/&&$$'(('''&$$'((((''&'((((((((((((()))),''&&&+)(('()**,34355530//-,,+,,,////779999:>>>>=<54:::>>?>:7766689:;<;;;===:::::87764/.)))++,-0022321179;<=<=>=A@A@????>?@BA@>=<998642110000000/...-,+,.559:;;?>>>@?=9;<<<;852/+'&&%$$%&''))(&&&$$$%%&((*+))*+,358;:8::::==;==<>AEFCCBB???><?@AA@?>>>@ACFCEBBA@<>?@?>90--,-45=>?A?=<7+**,,,--//-,-*)(%$$$&,01247799==>>=>??@AACDEGFFEDDEEEB?><::::::;;<<<<=
@979_2WVZPS_6
GGAATGTTCACAAATCATAGGCTTTTATTCACCTTACAACATTCATAAATATCGTTATCGTGCTACTGGCGATACAAGTCTGAGCAATGGTTAGCAACTCCACGCTTCTTGCACCAATTTTCCGAAGAAAATCCAAAACCAGATGGGAATTAATTTTTACCCACAGACCTCACCCACCTTTTTCAAGGCACAATCATTCAGATAGAAAAACATAATATTTACCTATAATACTTGTTTTACTCATTTGATTCCTCTTGGGCTACTATCGAATTCAACTTATCTTATAGTCATGTTTCCACGACATCATGAGGAACTAACTTATTTGGTATTACCAAGGGCTTATACAAGTTACCAATTTGTATATCTTCTTGGTTTCTTTTATCCTTTCGAGATAACGTCTATTGCGTTAGCGATAAGTCTTTCACACTACGTCTACTTATAAACTTGCACATCAGTTGAACTGTAAGATATTATTATATCTCTACTAACTCATCCTTACTTTACACGGGTGACTTACCCAGTCATTATAGATTTTGTAGTAATTGTACTTAATTAAATGTATCCATTTAATCTTTCCTTCACATAACTCCTTTTGAGAGCACAACTAATTCCTTGCACTGTTGATTAGACAGTCATACACAAGGCTATGTCTA
+
PKKMONKOSQSPLOSOKSNHNIKKSSJKSMMOSSKILIIIHHSLOKKJKMPMJNOSOLSRGGLHJSIMLKLJOHJKLMSLPMSKOMLRISLLLSSLPSIKPSSLJJMJKSLIMKIGEEA@?@AHMJJNPSRLSLHLNPLMJMJLIEHLKLK544488888>C@D>===>E6622212?<<HNGKNLKJOKQNMJSJMPMMLKII777=CJHSOPSSQOOPNJPHMSSSJSSSNLSLJLMNLLNKSOKMMLSJOJSK??SSPNLMGC;6666@DDELNSOH?===>HIPKLPKOKSNMKJMONPQNSNNOSOMPSONSSNOSMLKQNSJSSNPOSLONLLRLSNLSLSMNILMPOKJMKONOJIKOKPPKSDCCDFIE=<;8;,++,@=ACDOPLPKJIMMLKMMKOPMPJJHIOIJJKNJSOMKSNOHOPIJIHJILKMJHMKJSLLMJLIIKOSHLMPSOSSSNINMMGHF?78998AAEEFGKF;;;GHHJ@@>>.---,**+(()7>AGGHHIJSIFGQRSSPKSIHOLJNKLOIHLIIKQLLKINKJHKMLSNNJPNJKHHIHSLKSJJJNINIMPMIIGHHGHLKILSMKLIKJIOHMIIKNKLJMIKNMIKJHHLNQHHSDCBBBFHKSJIGJHHGGJFDCDA?31-
@980_2WVZPS_6
GGAATGTTCACAAATCATAGGCTTTTATTCACCTTACAACATTCATAAATATCGTTATCGTGCTACTGGCGATACAAGTCTGAGCAATGGTTAGCAACTCCACGCTTCTTGCACCAATTTTCCGAAGAAAATCCAAAACCAGATGGGAATTAATTTTTACCCACAGACCTCACCCACCTTTTTTCAAGGCACAATCATTCAGATAGAAAAACATAATATTTACCTATAATACTTGTTTTACTCATTTGATTCCTCTTGGGCTACTATCGAATTCAACTTATCTTATAGACATGTTTCCACGACATCATGAGGAACTAACTTATTTGGTATTACCAAGGGCTTATACAAGTTACCAATTTGTATATCTTCTTGGTTTCTTTTATCCTTTCGAGATAACGTCTATTGCGTTAGCGATAAGTCTTTCACACTACGTCTACTTATAAACTTGCACATCAGTTGAACTGTAAGATATTATTATATCTCTACTAACTCATCCTTCTTACGGGTGAGTTAGTAGAGATATAATAATATCTTACAGTTCAACTGATGTGCAAGTTTATAAGTAGACGTAGTGTGAAAGACTTATCGCTAACGCAATAGACGATATTCGAAAGGATAAAAAGAAACCAAGAAGATATACAAATTGGTAACTTGTATAAGCCCTTGGTAATACCAAATAAGTTAGTTCCTCATGATGTCGTGGAAACATGTCTATAAGATAAGTTGAATTCGATAGTAGCCCAAGAGGAATCAAATGAGTAAAACAAGTATTATAGGTAAATATTATGTTTTTCTATCTGAAAACCACTGTGCCTTGAAAAAGGTGGGTGAGGTCTGTGGGTAAAAATTAATTCCCATCTGGTTTTGGATTTTCTTCGGAAAATTGGTGCAAGAAGCGTGGAGTTGCTAACCATTACTGCCGACTATCGCCAGTACACGATAACGATATTTATGAATGTTGTAAGGTGAATAAAAGCCTATGATTTGTGAA
+
JOHPIMNSPNLQJNSQMKIJJMSJNSNHPKIIKKIJGJIMSMKGILHSSONKKMJIISPHMJJIOPSJLJLHJJJPGSHIICBBBCMKJKJKEDDEDFNMIKFCBCA=9+''(3?BA@?C>=PCCCDKSSSNOKIONJRNSSJIMLKNOKMNSHSRLLMPJMKGJJKIMRISKSSLNMHHA;:EFLSSMSSHSKIROSSMSKLMLJMKJSOJOSIOFHHIIHKMSPOKHSOKRMNJOSOLNJLJKKPFFE65554<<BDKMSLSKQSNFFIHMDPKJNIGGHHGKJKKHJLIOOL><H<<GIGJJPSSPKSJSNOSJSPSQKAE?::;*''&&',,.FIINMISKLKSSKSIILNISRSOMKSNMSMONKLGGDGHCF><G:IMMMKLKPRKNLJLPJHIHKJJJHIKKLKR@@@<////0680BEGIIMORKLMSLJMKLINMIHILHIIHKJJLJNKIJIPOMOJNIQIKLPOLSSSOJMHDCFGDFHPIHKOPLSPHNIHFEDDKPRLL<;;::>@BFLGCBCCEFHEGHIHIHHDFA@BBEFFFDCA@;;;<<B?@BFFFIIIMILGJGCDDCFGHGGCC@@@A?@<;:99433*''&&&&&(---.8>>@CA79987:CEED?>>=;;:;ABABACA<78B;=+***0+++++=>>@DFFEB>=:;;??<?A?CCDDFDDGFEDCA97322334...*))**+*%%%'(/2577;?@@AB??><<844456>>?>??>@ABCCBBDB87777?@>>?@@??@@@ACC@=<<<<=>?@@;:99:=@BCD<91/,+***(&&%$#$$$%.0332233444689<<<>@A@@<;568998<??CGEDBAABBBDABDGGFGFFEDEDBDKSGGF><<;;;;;921112467;;98887666551//110/-++(((&%$###$'()111/---/.-,.//123332/,*)('''(()))*&())05589:??=>=;;::8654333.+(
@981_2WVZPS_6
GGAATGTTTATAGACATAGCCTTGTGTATGACTGTCTAATCAACAGTGCAAGGAATTAGTTGTGCTCTCAAAAGGAGTTATGTGAAGGAAAGATTAAATGGATACATTTAATTAAGGATAATTACTACAAAATCTATAATGACTGGGTAAGTCACCCATTCAAGAGGATGAGTTAGTCGAGATATAATAATATCTTACAGTTCAACTGATGTGCAAGTTTATAAGTAGACGTAGTGCGAAAGACTTATCGCTAACGCAATAGACGTTATCTCGAAAGGATAAAAGAAACCAAGAAGATATACAATTGGTAACTTGTATAAGCCCTTGGTAATACCAAATAAGTTAGTTCCTCATGATGTCGTGGAAACATGACTATAAGATCAGTTGAATTCGATAGTAGCCCAAGAGGAATCAAATGAGTAAAACAAGTATTATAGGTAAATATTATGTTTTTCTATCTGAATGATTGTGCCTTGAAAAAGGTGGGTGAGGTCTGTGGGTAAAAATTAATTCCCATCCTGTTTTGGATTTTCTTCGGAAAATTGGTGCAAGAAGCGTGGAGTTGCTAACCATTGCTCAGACTTGTATCGCCAGTAGCACGATAACGATATTTATGAATGTTGTAAGGTGAATAAAAGCCTATGATTTGTGAACATTCCA
+
IOMOSKPRMKLJSQJONRIOMRSMOSKRSRLSMLMLSPMIHNSMLOKILRSNLKNMSIKSSPSNGGBAAAFCKROQNQSLLPOQNIJDEMKKKSMHIHAFSJIISGICC>>B>4+****'&&*+++,,.26?=;9:;<JGEFEDAAAJINKPK;;:8))(''''-&%%)('''('&&&&*+,67AGEIKSSSMMLMKIOMSLIIMMKJKSJLKSHSJOKNMJIKGLMJJHIICAB@)((((8;=;=>>FDDCDEHLNGILLNMJHILISNSSSQKSQMOPKKSPQJKLKPKJEIIKJSRMNSKMIOPLPQSQKJSSSONMILIL9H999MJOIOLKKMSNHSSDJQLSSKKHHFONLNQLKGGILJOJLNIHIHIHGE@??*))))--.//DBBEDFFFEFFMFGHIJMJMSIHJOKFFEDFMQMSNKJIHIJISKIHIIIIKSKOSPKJLMSSMHISKHJLILLSLKMJMSKOSEDSCQOSKFFKNLJHSPIIJKNKIKQINMSPPSIFFI((.((HSSQNLRF;LHEFLLJLQMHJKISOSMJIIIJJFGJJFGFEFJMLMSINIJIEILMRKMHHHINKKOLSLKHEDEEGGGNGKFCCCBCECCFCGIJMS????@KOIKIFFEFDDFGHHHGIFFIGFMHKSKOIKMONHKNSMM
@982_2WVZPS_6
GGAATGTTCACAAATCATAGGCTTTTATTCACCTTACAACATTCATAAATATCGTTATCGTGCTACTGGCGATACAAGTCTGAGCAATGGTTAGCAACTCCACGCTTCTTGCACCAATTTTCCGAAGAAAATCCAAAACCAGATGGGAATTAATTTTTACCCACAGACCTCACCCACCTTTTTCAAGGCACAATCATTCAGATAGAAAAACATAATATTTACCTATAATACTTGTTTTACTCATTTGATTCCTCTTGGGCTACTATCGAATTCAACTTATCTTATAGTCATGTTTCCACGACATCATGAGGAACTAACTTATTTGGTATTACCAAGGGCTTATACAAGTTACCAATTTGTATATCTTCTTGGTTTCTTTTATCCTTTCGAGATAACGTCTATTGCGTTAGCGATAAGTCTTTCACACTACGTCTACTTATAAACTTGCACATCAGTTGAACTGTAAGATATTATTATATCTCTACTAACTCATCCTTCTTACGGGTGACTTACCCAGTCATTATAGATTTTGTAGTAATTGTACTTAATTAAATGTATCCATTTAATCTTTCCTTCACATAACTCCTTTTGAGAGCACAACTAATTCCTTGCACTGTTGATTAGACAGTCATACACAAGGCTATGTCTATAAACATTCCA
+
SLNMHISSNSJLSSSLKKOLSKQQSROSLSSSPKSIPMKOJNIQMJRLSSSKNSKLOKMQNLSMOSINSSOJLKSOMNSNIQJRNLISKQSSMISJQKHSSMSSKLJLLJABOQONSLLSOSNGKNSJQLRSNLGKJSLPOQLSICFFSSLFCG55555GSJHHQHIFG@AHBFKAKLSNSSSISINJMSISNKMSJNSMSKSQSKLSQNKSSMHQKMKQMLOSKNLKMJOSSQSSSKOSMSSMRQJSJKKOKJJSHLSSSJNLMPBCCCCMSIJLIKJHGGJGGIJLKKPKHMRNQFE43+))))4CLGLLSPPRSJM@?55555KOSRSSOKOPLNKNLLKSMRMNSOKSMSSSOOLILNNONJISGE=>GHPMKNKONSSOJPPQMOMSSNSJOSKMMRNIKOSLJKSGEEGEEEESJKJKRJSLLKNSONKSPIKPMMOMOJORISSLLSLJQOLKSSOSKOJKKNSOLIIOLNSRJMOGNKQKNOSNSLLLNHFEGFJKMKSJSMSLIIOMSNNMSOMJOOLHIKSSSRLRSJRLLSLJHIGIMNMPOQSSJKGFHGGONJSKRMKKOGHLGLIKKKOSSOSKSPLSSSJSSSORSSNJJSSRNSRSJSSSPSHJMISRKNIIIOISHSJKEHMIJIHIIOLKJIDCCC0//--/
@983_2WVZPS_6
GGAATGTTTATAGACATAGCCTTGTGTATGACTGTCTAATCAACAGTGCAAGGAATTAGTTGTGCTCTCAAAAGGAGTTATGTGAAGGAAAGATTAAATGGATACATTTAATTAAGTACAATTACTACAAAATCTATAATGACTGGGTAAGTCACCCGTAAGAAGGATGAGTTAGTAGAGATATAATAATATCTTACAGTTCAACTGATGTGCAAGTTTATAAGTAGACGTAGTGTGAAAGACTTATCGCTAACGCAATAGACGTTATCTCGAAAGGATAAAAGAAACCAAGAAGATATACAAATTGGTAACTTGTATAAGCCCTTGGTAATACCAAATAAGTTAGTTCCTCATGATGTCGTGGAAACATGACTATAAGATAAGTTGAATTCGATAGTAGCCCAAGAGAAATCAAATGAGTAAAACAAGTATTATAGGTAAATATTATGTTTTTTCTATCTGAATGATTGTGCCTTGAAAAAGGTGGGTGAGGTCTGTGGGTAAAAATTAATTCCCATCTGGTTTTGGATTTTCTTCGAAAAATTGGTGCAAGAAGCGTGGAGTTGCTAACCATTGCTCAGACTTGTATCGCCAGTAGCACGATAACGATATTTATGAATGTTGTAAGGTAAATAAAAGCCTATGATTTGTGAACATTCCA
+
NRRMSPSPSSKH<<=ISKSSSSKOSMSNSLNMMPSJLIJNINNQLJSLSMKMMRKHLQSSJNQRIIILIKSMKLSKMNMNSNKSNJHIIPSLPKKKPSLJSHNLJKKJOJLLLSNRQKJPSLKLNHHHIQNPSSJNSOLROLPMRKLSSPSOKRJNNDJC6669SSSJKJKSNJGHHJKLMLJSOJQMSMOSQMMOSMRKNSJSMKPPLOLLMKKMNQNNSJKIHNMNRJKSSMJOOOSMLOLLJMJJJJKIJIHIJIGSIKJKISKKKMIJJSOLMHGAKSOLAIJDEJLQJPMQMLJRMNOOJKLRPNLLLQSSPOSOSSMMPSMHSMLOIKNSSOSPLSSSSPSNSPSRSMSMLOSONHOOSMRNMJOIGSGNIQJSII;445PKMIJMHHIJLSMIHM=1ADGJSSLONKSKSSJIKKSOMOINLKMPPSSKQKKMKSSOMQRK?3322;NLKJSHISPMNQLLLSSMLKLLKKNSSPKSKNMIMOKSLINJOKFFFHHPDOJSNMSSRNJLKIMNMSKMLQSOQSSLSJKMIHGHGKONNKMMLJJ>JRGFGEKJLSSOSSOLLLHMMMJOMOGJILJLSOHOILHHINJOJKPHMIIJHIHLHJHJPSMJLMKLLQLKSLIGIHIGKKKIQNKLILGJMSIIJLMKOKKILKA@?
@984_2WVZPS_6
TCATAGGCTTTTATTCACCTTACAACATTCATAATTTTCGTTATCGTGCTACTGGAGATACAAGTCTGAGCAATAGTAGCAACAAGCTTCTTGCACCAATTTTCCGAAGAAAATCCAAAACCAGATGGGAATTAATTTTTACCCACAGACCTCACCCACCTTTTTCAAGGCACAATCATTCAGATAGAAAAACATAATATTTACCTATAATACTTGTTTTACTCATTTGATTCCTCTTGGGCTACTATTGAATTCAACTTTATTATTCAAGTCATCTTTCCACGACATCATGAGGAACTAACTTATTTGGTATTACCAAGGGCTTATACAAGTTACCAATTTGTATATCTTCTTGGTTTCTTTTTATCCTTTCGAGATAACGTCTATTGCGTTAGCGATAAGTCTTTCACACTACGTCTACTTATAAACTTGCACATCAGTTGAACTGTAAGATATTATTATATCTCTACTAACTCATCCTTCTTACGGGTGACTTACCCAGTCATTATAGATTTTGTAGTAATTGTACTTAATTAAATGTATCCATTTAATCTTTCCTTCACATAACTCCTTTTGAGAGTACAACTAATTCCTTGCACTGTTGATTAGACAGTCATACACAAGGCTATGTCTATAAACATTCCA
+
EFFMKLJILLKMOQSKHLIFE0////.--'&'&&&'++&'''&'(((&&'&&&((&%%%%&*)())+((('')))**'%%%&((&%%%&%(.()AFFJHIKSILMABGHONSRKMSKNKPKGDBCE====SMIJQKJQSJIISKGHGDDEEOEIERJLKISCSSIGJMJSSMJGLHLHSLSQSNSQACDPMMKSJONJOSPONOPSPPOIJKSJKLROKSMIQSMJSMRSOMHJKJNSFHIIIFA?<2*****376562*&%%&%$(%$%&&%&'%%%&&568=@BBIIJICCDESPMLJKILKOLKSSSRNRLOSPMHLJSOLSMLSMLQMLLLIMLQLSLPSLSLMKH@<96//00B@@A?@??CFIGSNHJPSOPKMJNLMLIILLSQNNOSKKMNIGEHABBABRMJNOLLQPLJJMMLJJJONKNSSLKHJSIMIQOONLKSJM???>;:99<>>KSHGIHKILNSJOPJLMNMJMSPSORKKIHHKRSKJNKJSKSLQKOPLHSHLQHPSOSJIHJMJLLLONLJIIIIEJNLHPLOLIIHSSQSLHJKMIFGHBCGHJHQLLSKKSNMISHJMMILEKHHILIKJKSSJJJSHKSOJEFF++++++.../0/054:?BDCCFFH55556GLKMJQJHK
@985_2WVZPS_6
GGAATGTTCACAAATCATAGGCTTTTATTCACCTTACAACATTCATAAATATCGTTATCGTGCTACTGGCGATACAAGTCTGAGCAATGGTTAGCAACTCCACGCTTCTTGCACCAATTTTCCGAAGAAAATCCAAAACCAGATGGGAATTAATTTTTACCCACAGACCTCACCCACCTTTTTCAAGGCACAATCATTCAGATAGAAAAACATAATATTTACCTATAATACTTGTTTTACTCATTTGATTCCTCTTGGGCTACTATCGAATTCAACTTATCTTATAGTCATGTTTCCACGACATCATGAGGAACTAACTTATTTGGTATTACCAAGGGCTGATACAAGTTACCAATTTGTATATCTTCTTGGTTTCTTTTATCCTTTCGAGATAACGTCTATTGCGTTAGCGATAAGTCTTTCACACTACGTCTACTTATAAACTTGCACATCAGTTGAACTGTAAGATATTATTATATCTCTCTAACTCATCCTTCTTACGGGTGACTTACCCAGTCATTATAGATTTTGTAGTAATTGTACTTAATTAAATGTATCCATTTAATCTTTCCTTCACATAACTCCTTTTGAGAGCACAACTAATTCCTTGCACTGTTGATTAGACAGTGCAAGGAATTAGTTGTGCTCTCAAAAGGAGTTATGTGAAGGAAAGATTAAATGGATACATTTAATTAAGTACAATTACTACAAAATCTATAATGACTGGGTAAGTCACCCGTAGAGGATGGGTTGGGATTAGAGATATAATAATATCTTACAGTTCAACTGATGTGCAAGTTTATAAGTAGACGTAGTGTGAAAGACTTATCTCTAACGCAATAGACGTTATCTCAAAAGAAACCAAGAAGATATACAAATTGGTAACCTATAGCCCTTGGTAATACCAAATAAGTTAGTTCCTCATGATGTCGTGGAAACATGACTATAAGATAAGTTGATTGGATAGTAGCCCAAGAGGAATCAAATGAGTAAAACAAGTATTATAGGTAAATATTATGTTTTCTATCTGAATGATTGTGCCTTGAAAAAGGTGGGTGAGGTCTGTGGGGTAAAAATTAATTCCCATCTGGTTTTGGATTTTCTTCGGAAAATTGGTGCAAGAAGCGTGGAGTTGCTAACCATTGCTCAGACTTGTATCGCCAGTAGCACGATAACGATATTTATGAATGTTGTAAGGTGAATAAAAGCCTATGATTTGTGAACATTCCA
+
MQSPNNKOOSSNKNLSSSSSLQLNPSSKSSNKLLSLMKOQNSSQSJSPSQMJMNSMLNKPJNKONSSNSHIIIGHIJKHKSMMMJKSMOSNJSLQOSSSSLNLGIMJGBABIMLPSKPKSISQHHSJPNMQLSKLRSOMMGIIIJKSJSSRLQHJDRSPSOH>H=:999>778FG=GIMCCSKIJKSSPSQKQSRLHKPJSPPLMSSMSOLMRLLQQNNSIRSJMLKLNMJKSNJLGIIKQIJILB=?=:2255@EBBEKOSSSLQSHNJHGOJMOMSOOJRJIHIIHIJHOKLSSSMLKMKLJQRKPSNORNKSSOSSSJGF<89SJJSLKIKIKSLMMHGIHFLQJFH,,SMMOOLKRMSKHJMSLPC;<;;?<@@?=;@?9;<>(2223AOSJJJISPKQSPKILKMQGHGGGJIDFEEBHNJNJIKIGKSH76666HIINLMIOSSMLKKSQSKSPKSKSQSKSKJIPSNNKHGD?@1+'))((++++;BMLILJHGHHJSPKMILIMLLNLSLLSSMRIKISSSNLSJSLKSNOKKLJNPNJMSROSJOJRSKKHHJSMSSPNSMKNIIHGJIMIGPMJSLRKSQSSKSSSSHIGIPSMIMSLSSSIKMGKOLSKNJHIHFIIHHILGFHEEFGGGGABKHSKMFCABAABABCDEFIKDJIFEIFHFCEGDHFGFKGFFIHFHI@FOHFCAABCDFFEEBA@>;<=;:CCDEABBCD=>>>=:;;;;====;650((''&('&&&('''%%'&&'+,,,,5568==@BDEFFFFJGEEDEFDCFEFDGHEGBABA<<;543101../.444455556754437:A@@=<<>???B@?@>;:95545,((((*046773223322330./23+**(''&%%%%%&(,,,,-323:;<<:99666543--.''''((,-++))+,1233679;;:;;8977777=???=;:92-,)('&&&$&())*-.069<ABABCBABBBBCAAADDFFDGEEDFDDB@???ADDDFECCAABCHG>=<<??@AADDDCGDFEEFFFB>@D@MGDA>@>9:::99553334373>ACELIHDCED@@@=>CEFFFHHMHGFFKSLKSJIEEGFGJHIFGNICC?@<:1,,,-;9;::99;5556756421/--&&&*))))*6768:<<BBA?====@D@@@??CCCDA@?@@@A????@AB>>>=<BEFGJFKFDA?AABFEDDCDDE@997
@986_2WVZPS_6
GGAATGTTCACAAATCATAGGCTTTTATTCACCTTACAACATTCATAAATATCGTTATCGTGCTACTGGCGATACAAGTCTGAGCAATGGTTAGCAACTCCACGCTTCTTGCACCAATTTTCCGAAGAAAATCCAAAACCAGATGGGAATTAATTTTTACCCACAGACCTCACCCACCTTTTTCAAGGCACAATCATTCAGATAGAAAAACATAATATTTACCTATAATACTTGTTTTACTCATTTGATTCCTCTTGGGCTACTATCGAATTCAACTTATCTTATAGTCATGTTTCCACGACATCATGAGGAACTAACTTATTTGGTATTACCAAGGGCTTATACAAGTTACCAATTTGTATATCTTCTTGGTTTCTTTATCCTTTCGAGATAACGTCTATTGCGTTAGCGATAAGTCTTTCACACTACGTCTACTTATAAACTTGCACATCAGTTGAACTGTAAGATATTATTATATCTCTACTAACTCATCCTTCTTACGGGTGACTTACCCAGTCATTATAGATTTTGTAGTAATTGTACTTAATTAAATGTATCCATTTAATCTTTCCTTCACATAACTCCTTTTGAGAGCACAACTAATTCCTTGCACTGTTGATTAGACAGTAGTACACAAGGCTATGTCTATAAACATTCCCAGTGAT
+
IMNSJJOSKHSHSKJQINKMJSOSSMOLOJJSOSKIQHMORMLONSMLKPPOKLSRKSJILNKPKNSLNKJHOISQHMMHSLMSMJNJJJSSLMIOSSIMOKSMSSSRSSJNSSKJIHPSDASISHQPKKMSMLISILSMMSMSLSNSSJOOIMMSSSPSKIINFFFHLKJKSKLQONMNJIJ31////3337:?AGEGLJSKJOOLLLLNSSPKNSNMSSLSNRSNSLPOSJLSMSSMKOSKKSNISMOJJILSKDCMKSOMQSNSIKSIKSSSLOSQOLNSJMKLHMIKMIMLRSMKKJOKINJSMSKJJLPLNKJSMLKJSOLOMSSLSOSJIPNKLOKSJPNKQKSKMJOJJNSKSLGJJKSGF,*''**-,+*)'9DHJJNLNSJNHKNMPSLSRMRMINOLNSONQLJSSKSIRMSPNOSONLMPSIPSLSLOHKJJIJHGAA@?650///069;?@ASJJLPLJSOSSSNMOMRLSSHKSKNEFFEEINKMSSJIIJKJROSSSQKOBCLLKMNLSSSJSSKMLSQPLLSMORSKSLRQSLSJKNRMQKSOMPSJQJSKJQSSKQILKPHLOLNROLK22HF3FMNMNJLSJIMLSSSLPSSQMSSSQSKNLSNNGEEDEG******RFIHHSHHIIEFFIDFEGA322///*+-+((
@987_2WVZPS_6
GGAATGTTCACAAATCATAGGCTTTTATTCACCTTACAACATTCATAAATATCGTTATCGTGCTACTGGCGATACAAGTCTGAGCAATGGTTAGCAACTCCACGCTTCTTGCACCAATTTTCCGAAGAAAATCCAAAACCAGATGGGAATTAATTTTTACCCACAGACCTCACCCACCTTTTTCAAGGCACAATCATTCAGATAGAAAAACATAATATTTACCTATAATACTTGTTTTACTCATTTGATTCCTCTTGGGCTACTATCGAATTCAACTTATCTTATAGTCATGTTTCCACGACATCATGAGGAACTAACTTATTTGGTATTACCAAGGGCTTATACAAGTTACCAATTTGTATATCTTCTTGGTTTCTTTATCCTTTCGAGATAACGTCTATTGCGTTAGCGATAAGTCTTTCACACTACGTCTACTTATAAACTTGCACATCAGTTGAACTGTAAGATATTATTATATCTTACAGTTCAACTGATGTGCAAGTTTATAAGTAGACGTAGTGTGAAAGACTTTATCGCTAACGCAATAGACGTTATCTCGAAAGGATAAAAGAAACCAAGAAGATATACAAATTCGTAACTTGTATAAGCCCTTGGTAATACCAAATAAGTTAGTTCTAGATGATGTCGTGGAAACATGACTATAAGATAAGTTGAATTCGATAGTAGCCCAAGAGGAATCAAATGAGTAAAACAAGTATTATAGGTAAATATTATGTTTTTCTATCTGAATGATTGTGCCTTGAAAAAGGTGGGTGAGGTCTGTGGTAAAAATTAATTCCCATCTGGTTTTGGTACTTCGGAAAATTCAATTCAGGGAGTTGCTAACCATTGCTCAGACTTGTATCGCCAGTAGCACGATAACGATATTTATTGTTGTAAGGTGAATAAAAGCCTATGATTTGTGAACATTCCA
+
SSSOSKSRNMSKIM?JKJOPOLKSLSSSKNILQSJKIHSJNSONSSMLSNRRMJKMFJKJKLHSLOLSSSIJSJKOONSNLMMQSOMLKSLPISHLJPRSMSRSSKLSKKSSOOHSKJKPA>SMMOMSRSLKSSMLSNOMSKSSKMOKKNPMPHOOKSKHKC<OOJJLHIKSSSKMLLJISSNLKKOSOJLISMJSHJHHIIMBBFDCCCD::7665763//49...KJKSSNLLKSMSSMLJNSSPOSJMJLMOK33MOSLJMMSJKRPSILKSJRLKJJSBEEEEGQGHKSNNMNJJKMMKQLISQIMKQSSSLRSLPLSSOSLROOSQLISNPLOOSKJMKKLPJSLIPKJMOIKNSOSMMIEE?.,''''('))))8;;HHLGLIIOOOSJKLOOKSJSMJOLILKEECDFHHDIIE?KROJPMIIQJIKINILOHMLSJMHONHSLRSOHJJILHMPSJLMKIJKIJJIKIRPIHHDICA@?211008=?FLHGEECEDDACCDBBADECDCC>?>>==<954444/++;>@DFDEFFCCECECDCBDFNDCAABDDEFHFCDJCCDBD<8,,,+)((+((&%$$%&&'%&&'())*,,,,1245=>AA@?;:::<:77768:9998898-*))*++*//04///;?A@@@>>>@AACCEEGEGD?@@:88887.....97212326=?@CDFEC;:::9;;;<@CFDEDEDCB944388899<<<<;9::;ADGB64336?=>>??@?>=<;6222227<?EDDB>==<=BCBCACDD<5//458>>=:9998997878779>=:3-)((&&%')--.*+*'%%$$$%%%%&(../1510/*))**/12257<>ADGHFE??>=>BA?>=9322./0)****++&&&&'),/0479;<>>@ACBDECCC@?>==<<;;97768998==
@988_2WVZPS_6
GGAATGTTTATAGACATAGCCTTGTGTATGACTGTCTAATCAACAGTGCAAGGAATTAGTTGTGCTCTCAAAAGGAGTTATGTGAAGGAAAGATTAAATGGATACATTTAATTAAGTACAATTACTACAAAATCTATAATGACTGGGTAAGTCACCCGTAAGAAGGATGAGTTAGTAGAGATATAATAATATCTTACAGTTCAACTGATGTGCAAGTTGGAAGTAGACGTAGTGTGAAAGACTTATCGCTAACGCAATAGACGTTATCTCGAAAGGATAAAAGAAACCAAGAAGATATACAAATTGGTAACTTGTATAAGCCCTTGGTAATACCAAATAAGTTAGCTCCTCATGATGTCGTGGAAACATGACTATAAGATAAGTTGAATTCGATAGTAGCCCAAGAGGAATCAAATGAGTAAAACAAGTATTATAGGTAAATATTATGTTTTTCTATCTGAATGATTGTGCCTTGAAAAAGGTGGGTGAGGTCTGTGGGTAAAAATTAACTCCCATCTGGTTTTGGATTTTCTTCGGAAAATTGGTGCAAGAAGCGTGGAGTTGCTAACCATTGCTCAGACTTGTATCGCCAGTAACACGATAACGATATTTATGAATGTTGTAAGGTGAATAAAAGCCTATGATTTGTGAACATTCCA
+
OSLMJLEMSMHIKPSJJKPRMOSNQJSKKJKISINHLKKKKJJHLKNILIHHDJLISPRJOONLQPSSKGLLJISHHGIIJMMESSSKMSSKMOKIJSIJQNJISKOLNKSKOJJLSISLNSLNJJIKHGINSQMJJJIJJSKSNSMRKSKSNLNMNBD>BDKJFFJSHJJIIINJJKKLKOKJOOMLMHOMLSSNQKLKMILOLSMRNPSMPKKJMLLQSMKLPJLJIHJMGLJKSSSNQSJLLHHFHEGJLIJEJSSNLGHHKEOJSJNKSJPQOSJISMLJKKKFIFIMKOKSNSLJKJNNPNHLJLLSSJSSRNIKLSJNKQKSIHJMMHHGMOMJSMMHOSGKJHJHNNLSMKKIJHHIILJGJFHGMFJJONSSNJHHJOSSQJIGEFDEGIHBEF8ABEINOMIKJSSKPSJJJHHSKKNHMKHIKKJMHSISISHJGBA==>DHI9888CHGHIHHEPQSGMIFEB<;>CIIPIHGGMJIJOHJHKJL11113EJIKLNLJLRMOJBGGGKSLSSN;;;;<HD>G=668DGHHIHGCCDCC?HFGEDBBCEFHHJLGFFEDHKLMKGFA@@AAGPGJMJFDBBCEFKJKJA====AFAAAAENQJQIMHOISSJHHHOGM@@@@@FGSMMHHGGGHSPSLOPLHLGJMAA@
@989_2WVZPS_6
GGAATGTTCACAAATCATAGGCTTTTATTCACCTTACAACATTCCTAAATATCGTTATCGTGCTACTGGCGATACAAGTCTGAGCAATGGTTAGCAACTCCACGCTTCTTGCACCAATTTTCCGAAGAAAATCCAAAACCAGATGGGAATTAATTTTTACCCACAGACCTCACCCACCTTTTTCAAGGCACAATCATTCAGATAGAAAAACATAATATTTACCTATAATACTTGTTTTACTCATTTGATTCCTCTTGGGCTACTATCGAATTCAACTTATCTTATAGTCATGTTTCCACGACATCATGAGGAACTAACTTATTTGGTATTACCAAGGGCTTATACAAGTTACCAATTTGTATATCTTCTTGGTTTCTTTTATCCTTTCGAGATAACGTCTATTGCGTTAGCGATAAGTCTTTCACACTACGTCTACTTATAAACTTGCACATCAGTTGAACTGTAAGATATTATTATATCTCTACTAACTCATCCTTCTTACGGGTGACTTACCCAGTCATTATAGATTTTGTAGTAATTGTACTTAATTAAATGTATCCATTTAATCTTTCCTTCACATAACTCCTTTTGAGAGCACAACTAATTCCTTGCACTGTTGATTAGACAGTCATACACAAGGAATTAGTTGTGCTCTCAAAAGGAGTTATGTGAAGGAAAGATTAAATGGATACATTTAATTAAGTACAATTACTACAAAATCTATAACTGGGTAAGTCACCCGTAAGAAGGATGAGTTAGTAGAGATATAATAATATCTTACAGTTCAACTGATGTGCAAGTTTATAAGTAGACGTAGTGTGAAAGACTTATCGCTAACGCAATAGACGTTACTCAAAAGGATAAAAGAAACCAAGAATACAAATTGGTACTTGTATAAGCCCTTCAGATTGAATAAGTTAGTTCCTCATGATGTCGTGGAAACATGACTATAAGATAAGTTGAATTCAATAGCGAGTAGCCCAAGAGGAATCAAATGAGTAAAACAAGTATTATAGGTAAATATTATGTTTTTATCTAAATGATTGTGCCTTGAAAAAGTGCTGTGAGGTCTGTGGGTAAAAATTAATTCCCATCTGGTTTTGGATTTTCTTCGGAAAATTGGTGCAAGAACGTCAAGTTAACCATTGCCATATTTCAGTTACTATCGCCAGTAGCGATAACGATATTTAGGGGATTGTTGTAAGGTGAATAAAAGCCTATGATTTGTGAACATTCCA
+
PKJSSJJRSLPJLJONKOROOJRNJKLQQOPSJOOPPNJSJSSMJSIOSMNPJNJQIOKLGJHSOMJNNNORLLSLJMQKKNRSSSSOKJLOMKLSSSSLLSSSKINSLLSOSLLLLSKSMLPJRNMSSSPSLLIISLSLLJIPISKSSSSSSLOKNKSSKSJKLSLJKOORSKJLHJIGFPKISMQMSKSSSJKLLLSSNQSMOMPOSSQKLMKSQLRMKKNSNMMSLSSSSNKSSSSJLPSJLQJSSGC@B>>?DCHLPOLJKSHHGFFOFHHLSSKKMISKSKHLJIJIILM;;:;DCDDGJLMKKKSOSLOSNNNNLHSSRLMLSIMIOSOKSSLNSSPKRSOSSEJSSKRSMSPIOPSJLIHKCD54448499996?FKMISKMOPRILSSLSLSLRJIHOSOJMSJLJLKOJFSHGEFGSOSOJSRORNRSKOJKNSSSSQQSMSSLQNJKKNJOSMSSJSKSLSSOLJQJSSJJLSMSLNOJSSNJPNJN9999:HSMJKSSSSKLJSLJJLLSMOKKIMKNSOSNSSSOSQNPLJMDEEDEPHSSNLSJSKGGKHSLSPMMKNMAAA9:FOONKLSSMKSPSKSSKKMINKSECDDGPMMSJJHLOIOSJLLONNNJOLHIJJNHKGHDEGFHGIKDCBCDIB8***3652.-/.,)'%&+>>>>=>DEIFEDDAABCCDDDBCBBBB=>==9544446667B?=;:998887643,)'&'*+3344445333-00//2333:<99998002,,,,++++))*0334555743/..02345655555,,,,-77312665520---2555567==9::::988:;;;;9:87..../21,,,('''&((((554245;CDEGCC?::51+)+440-0((('''++,/008999876)((''*+,-/025679;====<<???>@AA@>==>BCCEDD5555;::;===<::9877433+'&&%%$"###$'()))*/134566655530.----.17:<>>?A@AA@?????@BAAA??@@BDFCA?<<22223???>??@@@@?<<<931))()))*<DEFEGBB=9830222FFICBFF;:>9;CDCCCEGEDD?>8:<:==889@?<799('''(/0/1/,))'&&$$$$##$%&'&''%$##$%$%%%%$$((()-../366656888998777773,,)'&'&&'()-..2:<?>?@@@FFDHHCCCCBCDBCDCB@??<<;88:
@990_2WVZPS_6
GGAATGTTCACAAATCATAGGCTTTTATTCACCTTACAACATTCATAAATGATTATAGTGCTACTGGCGATACAAGTCTGAGCAATCGTTTCCAACTCCACGCTTCTTTGCACCAATTTTCAAGAAAAATCCAAAACCAGATGGGAATTAATTTTTACCGCAGGACACCTCACCCACCTTTTTCAAGGCACAATCATTCAGATAGAAAAACATAATATTTACCTATAATACTTGTTTTACTCATTTGATTCCTCTTGGGCTACTATCGAATTCAACTTATCTTATAGTCATGTTTCCACGACATCATGAGGAACTAACTTATTTGGTATTACCAAGGGCTTATACAAGTTACCAATTTGTATATCTTCTTGGTTTCTTTTATCCTTTCGAGATAACGTCTATTGCGTTAGCGATAAGTCTTTCACACTACGTCTACTTATAAACTTGCACATCAGTTGAACTGTAAGATATTATTATATCTCTACTAACTCATCCTTCTTACGGGTGACTTCCCAGTCATTATAGATTTTGTAGTAATTGTACTTAATTAAATGTATCCATTTAATCTTTCCTTCACATAACTCCTTTGAGAGCACAACTAATTCCTTGCACTGTTGATTCGACGATTTGGTATGTCCAAGGCTATGTCTAT
+
499;;<?4/-..;;>@BD@@ACABAC?A>88@>:979:>?@BB:10-)))%%&&&&&&&&&@97778;BABADGEDD@@<>>@;;;-,,,++,/-.1123;4459555.((:<;:99890-'%$%,238<<>:::99:/....1.-2//,,+++)*)*.&&*****(%&(()*;<5=BBCAEDA?@@BDHI87765550----.2101:@@52111021,&&&&'*%%&211224>@AA=<:99=<56620121-)''>?E??>==6:;<=C<5444856666566558;?::::8=;9++++.322333334>G@@?>?<::::@IGHLHHFHHFHLKGMNJIPIDAD@68DD@@?@<<<<<F@?@?;;88;;>9;75?>EGFJGM@955574455BEEF??@??GGB@B****)(((7;<<?HGFHD7///1@;::;=JGKKKKHJLPKMJMJSOJOJMKONKLHIIHGSJIPISSJNNGDCA@21122358889899;;4444<=<<611739<;;;A@B;;;;<?DAD*******+2.....18DCCFCBDBBBC???3,,2)))))0..*)***'&&'+1-+)'.0***+<899:=><8444A?@;;;<=@:9774(((&%&&%$$%%%&&%%$%&./422,-*)'%
@991_2WVZPS_6
GGAATGTTTATAGACATAGCCTTGTGTATGACTGTCTAATCAACAGTGCAAGGAATTAGTTGTGCTCTCAAAAGGAGTTATGTGAAGGAAAGATTAAATGGATACATTTAATTAAGTACAATTACTACAAAATCTATAATGACTGGGTAAGTCACCCGTAAGAAGGATGAGTTAGTAGAGATATAATAATATCTTACAGTTCAACTGATGTGCAAGTTTATAAGTAGACGTAGTGTGAAAGACTTATCGCTAACGCAATAGACGTTATCTCGAAAGGATAAAAGAAACCAAGAAGATATACAAATTGGTAACTTGTATAAGCCCTTGGTAATACCAAATAAGTTAGTTCCTCATGATGTCGTGGAAACATGACTATAAGATAAGTTGAATTCGATAGTAGCCCAAGAGGAATCAAATGAGTAAAACAAGTATTATAGGTAAATATTATGTTTTTCTATCTGAATGATTGTGCCTTGAAATAGGTGGGTGAGGTCTGTGGGTAAAAATTAATTCCCATCTGGTTTTGGATTTTCTCGGAAAATTGGTGCAAGAAGCGTGGAGTTGCTAACCATTGCTCAGACTTGTATCGCCAGTAGCACGATAACGATATTTATGAATGTTGTAAGGTGAATAAAAGCCTATGATTTGTGAACATTCCA
+
LJJPNKOSJOSHOKLMJMIJMQSKPNNMPSMJSMSJHHIILKSLJJKMLJMJISLQSLISSMSPNSJJGKJISNHJKJOOMLJRSIKJRSLISMLHLOKILHIIHKLSKJJJJIIHHGGLJSJLIIIHIGNMKNOLSLMQLMPSNNOOKSJLJKKHGGLC0001KQKKJQKJMJIIHJHMIRJJJILIOSNMSSNJSKINIIILJLIPKKSQNHFEFGIKJLHKKHJIGIHGIFHGHSSIKSLJIJKEDDEEHHGHHFLIKKFKHHCSJHIIJIKKSIGEIJKKLJOJOJKKSJNNQMJLMMISOKSIIMMSSKOSSSSSROSMJRSKSMIJGGGHJKSOKOGSNIPRHIHBBDCEFCB==?HHSSSSLKJHGFFJJKIMSLMJSHMLQIOSNLJIJKKOSLKJHLKPKKRNSKHSIJRMKIIJLJMNJLHHJIKNHHKINSKJJMHILLJSSLLJMLJLLJSRLJHLIMILJKQJHHHLJQNLHLJPNKMLSFEFEBDDDDMKSNSOPJISSMIFIGHIKSNJLNSGFHIOJI444QSSLRLKSMHGFA=HOIGFLJMIIISKHHJHEGGGIJJIIIKJGHIGLBB87896678=FEJEEDDEEBCDDIJSKJGJFHFLMKPJNGGHHFHFGGEGIHGEGGFIGHPLSKJIJIGIGHH
@992_2WVZPS_6
TCACAAATCATAGGCTTTTATTCACCTTACAACATTCATAAATATCGTTATCGTGCTACTGGCGATACAAGTCTGAGCAATGGTTAGCAACTCCACGCTTCTTGCACCAATTTTCCGAAGAAAATTGGTGCAAGAAGCATCAAGCTAAGCCGTTGCTCAGACTTGTATCGCCAGTAGCACGATAACGATATTTATGAATGTTGTAAGGTGAATAAAAGCCTATGATTTGTGAA
+
KHHLLLSSOSLILKACEDDACDKHRKSHHLHFGKSONJKKMMIKQIHHFGGIEEFFIJOLKKJFGGFIIHKIKJJJNOHGIIJRKIKGHHIGGIED?=>>754564400/,,-0-866878>;::5+++*+*(''',,,,*'&'&%&(()))*,--=<<<<>>>==99967866:54/012;;99;32223==88AABA?AA@?@?@@BABBA>@?@B@=?>>;9888:9;98
@993_2WVZPS_6
GGAATGTTCACAAATCATAGGCTTTTATTCACCTTACAACATTCATAAATATCGTTATCGTGCTACTGGCGATACAAGTCTGAGCAATGGTTAGCAACTCCACGCTTCTTGCACCAATTTTCCGAAGAAAATCCAAAACCAGATGGGAATTAATTTTTACCCACAGACCTCACCCACCTTTTCAAGGCACAATCATTCAGATAGAAAAACATAATATTTACCTATAATACTTGTTTTACTCATTTGATTCCTCTTGGGCTACTATCGAATTCAACTTATCTTATAGTCATGTTTCCACGACATCATGAGGAACTAACTTATTTGGTATTACCAAGGGCTTATACAAGTTACCAATTTGTATATCTTCTTGGTTTCTTTTATCCTTTCGAGATAACGTCTATTGCGTTAGCGATAATCTTTCACACTACGTCTACTTATAAACTTGCACATCAGTTGAACTGTAAGATATTATTATATCTCTACTAACTCATCCTTCTTACGGGTGACTTACCCAGTCATTATAGATTTTGTAGTAATTGTACTTAATTAAATGTATCCATTTAATCTTTCCTTCACATAACTCCTTTTTGAGAGCACAACTAATTCCTTGCACTGTTGATTAGACAGTCATACACAAGGCTATGTCTATAATGACTGGGTAAGTCACCCGTAGAGAGGGACAGAGTTAGTAGAGATATAATAATATCTTACAGAATGTTTTGTGCAAGTTTATAAGTAGACGTAGTGTGAAAGATTATCGCTAACGCAATAGAGCGTTATCTCGAAAGGATAAAAGAAACCAAGAAGATATACAAATTGGTAGGATTTTATAAGCCCTTGGTAATACCAAATAAGTTAGTTCCTCATGATGTCGTGGAAACATAAGGCCTTAGATAAGTTGAATTAGAATAGTAGCCCAAGAAATGGGATGAATTAAACAAGTATTATAGGTAAATATTATGTTTTTCTATCTGAATGATTGTGCCTTGAAAAAGGTGGGTGAGGTCTGTGGGTAAAAATCCCCATCTGGTTTTGGATTTTCTTCGGAAAATTGGTGCAAGAAGCGTGGTATCTAAGCCCGTTGCTACAGACTTGTATCGCCAGTAGCACGATAACGATATTTATGAATGTTGTAAGGTGAATAAAAGCCTATGATTTGTGAACATTCCA
+
CBIJSJSNISHMSMSMSJMSPJJMLSLSOKQSLKHIHSSMNJIGJSHMNSLNKNKIRJLIIILSKLQLLNRIKSISIJIMSNKNLPKSHJSIHJKJSSSMHOOMIJLISNSMLOJILLDK*.3-.ABCHKOKNHSNSLNMJIKJMSSSPISOIJEEDEBGQQKJ:55449EFFFJGHE@>?C=EHNSSJKIKIKSSRSNJMSNJPSNSNLIOLNMNSSSOSSRMSPSSMQQMPMLLSSQLLM=GD?CHCDGEDCFJHQRLKNKMPKMSONSLGJROQKILSMQJKONJJKHNKOSSINOJPIHOJSLQSLPSQOMPLJOSMMSSSOPMNOSMMOMSMPJLMJMSSMSSPMJKRKQKONLJMMSKLNFCB44;<>?<;;:8:AFSNKMISNPIKPIKJMNPSKNQSSMKLINOKOQIJIDCBCCSJLJKJISSSRSOPMJIJFEDEERJJHJSMPLSOMKQMSOLSSNLHJSLSJKKLKHHG===?BFOSSMMLSSLOKNPSQSIJLFEFEEKNLNSPLKQJLNRLIHKSLKLNJKKPMQSKJKPNIIIKSMIMKLPHGFHHPJSJSMSSNQJSKJIFFDCCFI@CDDJM>>>>INGJIOSKRMJJONJSJRJMSKSROJSSMHEGEFHGHKIIKKGFLGIJGIHKFGGJHGIKJKLJHJLIINHHHKHD=B=85489D?93.+(()*..//44555555443/.--.//00*(&%$#$$#$$$%*+--..-,+***+,/02469;==?@ACBB=?>;82/.,**&$###$#%%%%%&(())/0138;;ABCBDFEEGEHECBABAA??DCC?>;;;;:510+(&$$$$'(/01//122533445;88889?>?@??=<>@@@?@?==;;<<<743222210-,'%$$$$$$##&)0/01144533*))((&&&&&&+*)((''))+----,+)'&%&&'&'&&())4477766677788889::=AB96556>==>=86554551,,-,,123@@B<:;976:????@><74311111110.,)(**+012;<>;>>@@AA@A@::CECCBBA766665323032-,'&%$$$$'()+++''+'&%#$(-.23*(((((////<>?>?>;9999<@>>==>@ABCBBBBABCCCABAABABCCCCDCCC?BA@64100120---377444
@994_2WVZPS_6
GGAATGTTTATAGACATAGCCTTGTGTATGACTGTCTAATCAACAGTGCAAGGAATTAGTTGTGCTCTCAAAAGGAGTTATGTGAAGGAAAGATTAAATGGATACATTTAATTAAGTACAATTACTACAAAATCTATAATGACTGGGTAAGTCACCCGTAAGAAGGATGAGTTAGTAGAGATATAATAATATCTTACAGTTCAACTGATGTGCAAGTTTATAAGTAGACGTAGTGTGAAAGACTTATCGCTAACGCAATAGACGTTATCTCGAAAGGATAAAAGAAACCAAGAAGATATACAAATTGGTAACTTGTATAAGCCCTTGGTAATACCAAATAAGTTAGTTCCTCATGATGTCGTGGAAACATGACTATAAGATAAGTTGAATTCGATAGTAGCCCAAGAGGAATCAAATGAGTAAAACAAGTATTATAGGTAAATATTATGTTTTTCTATCTGAATGATTGTGCCTTGAAAAAGGTGGGTGAGGTCTGTGGGTAAAAATTAATTCCCATCTGGTTTTGGATTTTCTTCGAAAGTCTGGGTTGCAAGAAGCGTGGAGTTGCTAACCATTGCTCAGACTTGTATCGCCAGTAGCACGATAACGATATTTATGAATGTTGTAAGGTGAATAAAAGCCTATGATTTGTGAACATTCCA
+
QKJOJLJISLNSSPNPHLMSSSSSSOPKLIINGHIGKHINLPSOSJJLLIILJKNMKQNKSOLOQSSOJKHMSMJQNMOMMSOLPOESLSSSSLMHISJJSLKMHMIPLMSSJOLHKHHJJQSPPHIJGNKKPSIOJQLLJSMJMSJMKSQKMHIGB:A?;==?IFGJOGKGJSLIFGJIKMSSNSSKKQMHKKKIJJFIKBBABAPNJOSJRNJHMNKLKKJMJILJLJIGJMPQOJNSJKLSOONKJHLHJOJGFHGMJSJILLNRMSNHPMSKAPSKMQOPSPRHLIHQPOJOSLJMOMPLLJNRSKLPSKLJMSPQNNSSSNNJLJLQKQLJSQKMSJSQJJNSOOJJIHJHKMKLLLJSOKMMOMLJSGHGIJSKSKNMLIMNRPJJJHJJKKOPIOJJMMSRQMKLMJIMOMJJSJHIQSLIILLLJKPNQQIHJLSLSOMSSJIKFHFDDJGHFSJSSKJLMQMKKSNIJMLQSQMNIKKSLKSJQIOKPISHEGMDSKMJMMMG==><<QISLGSRNSRKIONS:2.)*)***)''%%%%%$$$$%'.,,.CFFJSOSRKKJIGGIGJJIJLPKJLLNNSINIKJLIMLJMHKKMLJILHJIJHSSSMSOIJKHLLJSLPMKHGFEGEMKHISIOJKJJQMLSLIMKJJMJKKM
@995_2WVZPS_6
GGAATGTTTATAGACATAGCCTTGTGTATGACTGTCTAATCAACAGTGCAAGGAATTAGTTGTGCTCTCAAAAGGAGTTATGTGAAGGAAAAATTAAATGGATACATTTAATTAAGTACAATTACTACAAAATCTATAATGACTGGGTAAGTCACCCGTAAGAAGGATGAGTTAGTAGAGATATAATAATATCTTACAGTTCAACTGATGTGCAAGTTTATAAGTAGACGTAGTGTGAAAGACTTATCGCTAACGCAATAGACGTTATCTCGAAAGGATAAAAGAAACCAAGAAGATATACAAATTGGTAACTTGTATAAGCCCTTGGTAATACCAAATAAGTTAGTTCCTCATGATGTCGTGGAAACATGACTATAAGATAAGTTTGAATTCGATAGTAGCCCAAGAGGAATCAAATGAGTAAAACAAGTATTATAGGTAAATATTATGTTTTTCTATCTGAATGATTGTGCCTTGAAAAAGGTGGGTGAGGTCTGTGGGTAAAAATTAATTCCCATCTGGTTTTGAATTTTCTTCGGAAAATTGGTGCAAGAAGCGTGGAGTTGCTAACCATTGCTCAGACTTGTATCGCCAGTAGCACGATAACGATATTTATGAATGTTGTAAGGTGAATAAAAGCCTATGATTTGTGAACATTCCA
+
JSLNKNPRSNMMLKNMSMNNNOSNKQSSSOLSSKKNSGIHHLJSOQSMRMSHIKSKSNOSRSQPDBBBBIIMKOMMMMIMSNIHIJGISLSONSKIMJIROPQIKIIPONPNMMLJNKLKKKKQSINPNLKOMSMMSMMJSLNSLSROSSPMKMLLKKSFGPSQSKJSKSJPJOJRKOISLIJSMSSIMKSLQLSPMMSSSKSSKLMSSMSNNSSKMLOLMIKEIKSLJLHFEFFEJDFF>?<;;=>EIJGKMSPKKJSOHOPLJKEOSMNLQLSLRMJSPOSQLSSGKIJPMSOSSSSOQKIPSSSLOLSSLRRPSSNKOJNLKLMSQJIJILJJSOSPKSSKISSOPRONMMMOKQSPJJQNMSOKQSOJMKKSNKRKNIJKNLOOOKMSMJMFJNQSJMKMSJOLNLKOJSLSSSKKJJKQLSORMOLISKRSKQIGLSLPLKMOMOSMKSSSLOPLLJOOJMSLSMLRLKSMGDISSOSIEHIEQOSQKM)))))222:999??DEDCK))/)*QJNSSPKQKKHJJSOOLQNLKRLJJOLKHMJEC<A@?::;DCINKOMSQHQSJNLNQJNSLLSOSJPMSIHFGFHJKOKJGKHLNIISIIMQIONSKQILKJKMLLHLKSKGJRJSNLPOMSLKLHLISKSSRPISJSLSJGF
@996_2WVZPS_6
GGAATGTTCACAAATCATAGGCTTTTATTCACCTTACAACATTCATAAATATCGTTATCGTGCTACTGGCGATACAAGTCTGAGCAATGGTTAGCAACTCCACGCTTCTTGCACCAATTTTCCGAAGAAAATCCAAAACCAGATGGGAATTAATTTTTACCCACAGACCTCACCCACCTTTTTCAAGGCACAATCATTCAGATAGAAAAACATAATATTTACCTATAATACTTGTTTTACTCATTTGATTTCTCTTGGGCTACTATCGAATTCAACTTATCTTATAGTCATGTTTCCACGACATCATGAGGAACTAACTTATTTGGTATTACCAAGGGCTTATACAAGTTACCAATTGGTGTATCTTCTTGGTTTCTTTTATCCTTTCGAGATAACGTCTATTGCGTTAGCGATAAGTCTTTCACACTACGTCTACTTATAAACTTGCACATCAGTTGAACTGTAAGATATTATTATATCTCTACTAACTCATCCTTCTTACGGGTGACTTACCCAGTCATTATAGATTTTGTAGTAATTGTACTTAATTAAATGTATCCATTTAATCTTTCCTTCACATAACTCCTTTTGAGAGCACAACTAATTCCTTGCACTGTTGATTAGACAGTCATACACAAGGCTATGTCTATAAACATTACA
+
SLKNJMSSJIPILMRHHSIOIJKLNIFNIKNPOKSJHHHKIRSKSSPHMJNLMHKKIIIIHJGMJLSKSIEFFEJKIIQIKLIOMLPISMJGGGGEBDCDNLKHIGHPSMLRLOKKILKSHLSFFMJSOSPIKJGNINKSLQOQKSHNLSIH@>D;HGFHJSIHLOMIMGISOKPJJJOHCSLIOPJJQMISOHSPILOLJLSIBCFSKSOONSLSKSJSSLLMKJPNSIMSKGSRSJSSIC@??511..-'&&&'9:;GFHHHKPIEFEHFHGHRIJMJMMLLMISSJGGCHGHFGFGGINHORSLLLNKSSQSMIIHJ;8889=OJHMIHHNIMLLIKSIMHJKHOLQJSJMSMIMROMSSONSPLQPLHMSOPLSMSNNMOMKSOJKLSSSKILNOJJSJLSJSKJOSMHLIHIIFKNHHNSLOIIHGGIFHIJKLOILJLOLLMNLHSHGKJJJIPSOSSLNJILGHLISSSSLLPSIISGKFKHIJJJIIJHHHIHFGDEEGHLKMIIKJJHFPIIJLJJGGFGKSKMKMGIJHIKJMQGHIHMILGOLLSJIEFDEFHILLKND2080079>EGHFFILLKIJKJJIIMLHJJIJIKLKMJILMHHKHHHMLLOLIHDDCCFDFFIFFMFGEGEEDCEDFDDDC@AA?=;8+(&
@997_2WVZPS_6
GGAATGTTCACAAATCATAGGCTTTTATTCACCTTACAACATTCATAAATATCGTTATCGTGCTACTGGCGGTACAAGTCTGAGCAATGGTTAGCAACTCCACGCTTCTTGCACCAATTTTCCGAAGAAAATCCAAAACCAGATGGGAATTAATTTTTACCCACAGACCTCACCTACCTTTTTCAAGGCACAATCATTCAGATAGAAAAACATAATATTTACCTATAATACTTGTTTTACTCATTTGATTCCTCTTGGGCTACTATCGAATTCAACTTATCTTATAGTCATGTTTCCACGACATCATGAGGAACTAACTTATTTGGTATTACCAAGGGCTTATACAAGTTACCAATTTGTATATCTTCTTGGTTTCTTTTTATCCTTTCGAGATAACGTCTATTGCGTTAGCGATAAGTCTTTCACACTACGTCTACTTATAAACTTGCACATCAGTTGAACTGTAAGATATTATTATATCTCTACTAACTCATCCTTCTTACGGGTGACTTACCCAGTCATTATAGATTTTGTAGTAATTGTACTTAATTAAATGTATCCATTTAATCTTTCCTTCACATAACTCCTTTTGAGAGCACAACTAATTCCTTGCACTGTTGATTAGACAGTCATACACAAGGCTATGTCTATAAACATTACT
+
ELNNLOSNNNPSNRMRNJMJJJJKJSKHROMKNSHSKSLRNRMKSJQSSONSLSQQKONNIJIQMQIJSKKQKHKLPKSJOKJSJOSJSNJMQLLLSNLQHKKMIQKPSSPOJLSQNQQK@GOHHQIROKLSKHHIIOQKLJLKGSJHSOSLEJ=;;;;BLKJJLD?=<<432,'&&())./019HKJSKSLLLKJOOMPSSQNHNNSSSKQLNSSLKSSOJSSMSOJIMSSSNKSNOMMPMMPQSOQKSJJOOMSLPQQLSKSSSGIKLMLMJMMLPNLLOSLIKSNOLKILNJSLSKSHJNOMNOQOMSRRSLMIKSOKSSNSSLSSNJSPRJJSRLKNSJMKMKLMLKNNPSNHJSMMSI8665212*)**.*++**//?DFGGIGSOMSRIMSPSLQOKSLNIKHKJSROKHKILNLSSNSSMQSNLNKNJMJOIJJIJMIJLLHMIOJKKONPMJOKSPSNOSSRSSIIKSKNMJMLJSKCCDCDSKQMJLPSNKNMGJJSSKLISMKSSSNLSMLIKLJISNMSSSSJKOIIJJMKSNMGGGHHPMKIIKRKMSMESJPGFKKJSLKJ<<BBGHIHIGJLSLJSLPLMKNISNISSLNOLJMSLSKOLLIMJOSMKOQNGGHJKGHHFGHMGFGEEEFFFFEEDC;;;6432+)%
@998_2WVZPS_6
GGAATGTTCACAAATCATAGGCTTTTATTCACCTTACAACATTCATAAATATCGTTATCGTGCTACTGGCGATACAAGTCTGAGCAATGGTTAGCAACTCCACGCTTCTTGCACCAATTTTCCGAAGAAAATCCAAAACCAGATGGGAATTAATTTTTACCCACAGACCTCACCCACCTTTTTTCAAGGCACAATCATTCAGATAGAAAAACATAATATTTACCTATAATACTTGTTTTACTCATTTGATTCCTCTTGGGCTACTATCGAATTCAACTTATCTTATAGTCATGTTTCCACGACATCATGAGGAACTAACTTATTTGGTATTACCAAGGGCTTATACAAGTTACCAATTTGTATATCTTCTTGGTTTCTTTTTATCCTTTCGAGATAACGTCTATTGCGTTAGCGATAAGTCTTTCACACTACGTCTACTTATAAACTTGCACATCAGTTGAACTGTAAGATATTATTATATCTCTACTAACTCATCCTTCTTACGGGTGACTTACCCAGTCATTATAGATTTTGTAGTAATTGTACTTAATTAAATGTATCCATTTAATCTTTCCTTCACATAACTCCTTTTGAGAGCACAACTAATTCCTTGCACTGTTGATTAGACAGTCATACACAAGGCTATGTCTATAAACATTCCA
+
=?EMHMKSMORLRSSSSLLGKLIQLMJJSOQLQONKNJJSOSSMKOMKRKLNIOJJINRSOILJPSHDDE00001=877//,++,,/49;<<<776655589==FGGFQNSKIMJKNSJL<=G>?EFABGMJJSIPMLOKKHNHJNHSJSSMISNKSSRLKNISRRMSNNSSSJLNJEIEIMLSQRLSIKNPNJKKJSJSIKLIILMMLLQSLSLSNSLKHLIILLLOLJLPSSNSOSKPSPMHJSB<?GEEGGHHD@@AHSNSLKS9??>>AGEEKJKOJMRJRIJILNPKSKSOSSPSHOIJJNJKJNFJKIMSKKJNQSIJSMNKLSSSJLJKKIJJIHJKNQLODM@89HFHSHKLILKKGKMSKJJ<<>>@@BAAA@=?@D8445BBBCHFGLHSILGJOJIGGDCCC---,*))(+-/08DIHJHHHJFGHMJJKLKFIJLNNJJKIKJRKOKINMOLNOQMKPSMSNQSOQOMNLSKJGHHKIOJNHGGC@?5...01DGGKLMKJHIGJILHJSPQISJLHOLSQPNLSKKMMPLNLMNJILLJLIKSKSOMLIGGQNNLNLNJIKSJGGGFISIKQNLMNPQLNSQKPLMNJKNJJIJRSLSNLSKKFKNLQRSRIHKGGIMLOJMMLIIJRPJOSSHORJJLIHHKJRSFFG
@999_2WVZPS_6
TACTATCGAATTCAACTTATCTTATAGTCATGTTTCCACGACATCATGAGGAACTAACTTATTTGGTATTACCAAGGGCTTATACAAGTTACCAATTTGTATATCTTCTTGGTTTCTTTTATCCTTTCGAGATAACGTCTATTGCGTTAGCGATAAGTCTTTCACACTACGTCTACTTATAAACTTGCACATCAGTTGAACTGTAAGATATTATTATATCTCTACTAACTCATCCTTCTTACGGGTGACTTACCCAGTCATTATAGATTTTGTAGTAATTGTACTTAATTAAATGTATCTATTTAATCTTTCCTTCACATAACTCCTTTTGAGAGCACAACTAATTCCTTGCACTGTTGATTAGACAGTCATACACAAGGCTATGTCTATAAACATTCCCCCTCCTCCAAT
+
SMSONMMISNKJQIHFHFGFIKNSKKNSKOPKSJPKNHKLSNKQLSOOKPMLSOIJHQJSKOSMILSKPJJKJNSSOOSSSQJMSKPKSQPSNJJKKLRLIMMLDDD<=GE@@?BBEEH;4:9:?@@?AEHGLMSJMNNOK<====JNMSJHED=B>><<<><@DMNMLSOGQKNMMNOIHQKPPLQMSSSMOOLKLFGJAEDHEHIIKJJRSOJOSSKMKJKPPSNJMGGDGDGGFDFEDFHHKIMSJIGIIGJEHKJJOKKJLSMLSSNMSSRJQRJMMKLKJJHIMLHISMKKQJLSJQMMMKMLIMJOLKE::IGKIMLMSSORSNKNMNKSNNLLJKMNISPLOPJNSMKKSJE222@>>>BAB>>???@KFGKJSIIJHLHJHLHKMLDFD7510/.,+('(%$#
@1000_2WVZPS_6
GGAATGTTCACAAATCATAGGCTTTTATTCACCTTACAACATTCATAAATATCGTTATCGTGCTACTGGCGATACAAGTCTGAGCAATGGTTAGCAACTCCACGCTTCTTGCACCAATTTTCCGAAGAAAATCCAAAACCAGATGGGAATTAATTTTTACCCACAGACCTCACCCACCTTTTTCAAGGCACAATCATTCAGATAGAAAAACATAATATTTACCTATAATACTTGTTTTACTCATTTGATTCCTCTTGGGCTACTATCGAATTCAACTTATCTTATAGTCATGTTTCCACGACATCATGAGGAACTAACTTATTTGGTATTACCAAGGGCTTATACAAGTTACCAATTTGTATATCTTCTTGGTTTCTTTTATCCTTTCGAGATAACGTCTATTGCGTTAGCGATAAGTCTTTCACACTACGTCTACTTATAAACTTGCACATCAGTTGAACTGTAAGATATTATTATATCTCTACTAACTCATCCTTCTTACGGGTGACTTACCCAGTCATTATAGATTTTGTAGTAATTGTACTTAATTAAATGTATCCATTTAATCTTTCCTTCACATAACTCCTTTTGAGAGCACAACTAATTCCTTGCACTGTTGATTAGACAGTCATACACAAGGCTATGTCTATAAACATTCCA
+
ELSKLNKNMIMOSMSLNSKKKSIKKJLKMNOSSJLLHKIHFIKSSGMSOOMMJIMHLJISHJIMOKMIOGFFHEIGGRKLSOKPSDDDDFSNSOKNRSISSSOIQIPMSPMNQSKIGSSSJMKCKSSSNSRMLLHGLIGLIPKMKRJLMIJOKGAEDDEBCBBDFGJJLJLLSLPJLIPCESLJ=<=LPKJMIPLIKMNMPSSSJMPQSSLKONMMSKSMOSKILPMJOJOSMKSKLRMNLSJJNSMLQQHPRSLSKKLOMKSGKKGHGIGHILIIIKNILISLGGKFLKFHPRLPSKKIOKKMPIOOSSSSMJSMSKKLQLOSKLSMMLMJIMOQSKIKONOSILQSJJNPLSLQJSMKMMGHGHKKQSMIIKJEB@AEANNS<777CBCCSOSLNSISKKJPSRMSPRSIIHMEFFA:876::;HJIHJINQMONHIIIINDBCCCKSOINSKSSJSPOIKSIRJMIJINPSSKOLKIHJKHKKJMIJKGQLJKMILIOIDCCDEDSMHHKHJHMLLMLSKJNIJIJSPMONHEHHLSIHHFGHJHIHJMRJIHGGGGFFIJJJJKMJSKJHNIHIFFFGIHJIKNKLKMOPQHGIHHJFINJISLLRIKHJNIIHIJHKJFGFGHKAA@A@AGGFJLJFFFJHHGGEDFDBFE?===
@1001_2WVZPS_6
GGAATGTTCACAAATCATAGGCTTTTATTCACCTTACAACATTCATAAATATCGTTATCGTGCTACTGGCGGTGCAAATTCTGAGCAATGACCTCAACTTCCGCTTCTTGCACCAATTTTCCGAAGAAAATCCAAAACCAGATGGGAATTAATTTTTACCCACAGACCTCACCCACCTTTTTCAAGGCACAATCATTCAGATAGAAAAACATAATATTTACCTATAATACTTGTTTTACTCATTTGATTCCTCTTGGGCTACTATAAAATCAACTTCTGTTTCTAGTCATGTTTCCACGACATCATGAGGAACTAACTTATTTGGTATTACCAAGGGCTTATACAAGTTACCAATTTGTATATCTTCTTGGTTTCTTTTATATTTTCGAGATAACGTCTATTGCGTTAGCGATAAGTCTTTCACACTTAGTCTACTTATAAACTTGCACATCAGTTGAACTGTAAGATATTATTATATCTCTACTAACTCATCCTTCTTACAGGTAACTTACCCAGTCATTATAGATTTTGTAGTAATTGTACTTAATTAAATGTATCCATTTAATCTTTCCTTCACATAACTCCTTTTGAGAGCACAACTAATTCCTTGCACTGTTGATTAGACAGTCATACACAAGGCTATGTCTATAAACATTCCA
+
DHKLSLLSKLHLQKNMOMJSHNLRLSLSSIKSMSMKSLJKHMKIJSKJRKSSMPIIILKKJLHGMJG>:;51111-----)****,**+*)&%%%%%%%&&&$$%(()012DGIHJLHJ=;@-,,-2:8--)))221-9BBDBBCSLSSOKSPSMSSNSSQJSBBBBFHIHEMJHHKLJIICDEDGNNLOILKKOSIHINLHROKLSNKSSPIIHGFGFEHSLPILSOHLLOQKJPLOJK7556323BA@DC?@<::;@FFED10,*))))))343++,)*)'(//011ADEEHFGIHIKJFFFEH77779EDDFFEJF@???;EJKEGEFGSLLMKSIIMLKHQSSSSLLSQSJISHJGIIJRMSKGB877554520.**)((()0BCDEFJJGFEGRHHKKRHSB988888ABCCB=<<:?B@?>'%%%&&),,113667AEHDEDEDIIKFIHIJMMMQSMEEDDCDOHJIKNNINJ@??@@=778:BCDHHIEEE74(((''((((+,-1052222<==>==DEFIJSKLGHNIIJNKHHIJMLKHGMKKSLKBB;<?723A75666?//>>?EGEE>>BCBELC@GLOILLLJIJHJOOMKMKJJRIILKOSRSKLHGGHFIJKMPGHED=???@CBDDD55333>;8;::'''
@1002_2WVZPS_6
CAATGTTTATAGACATAGCCTTGTGTATGACTGTCTAATCAACAGTGCAAGGAATTAGTTGTGCTCTATCAAAAGGAGTTATGTGAAGGAAAGATTAAATGGATACATTTAATTAAGTACAATTACTACAAAATCTATAATGGCTGGAGGTTGGTCCACGGTTAAGAGGATGAGTTAGTAGAGATAATAATATATTTACAGTTCAACTGATGTGCAAGTTTATAAGTAGACGTAGTGTGAAAGACTTATCGCTAACGCAATAGACGTTATCTCGAAAGGATAAAAAGGGACCAAAGATATACAAATTGAGCATTATAAGCCCTGGTAATACCGAAATAAGTTAGTTCCTTCATGATGCTAGTGGAAACATGACTATAAGATAAGTTGAATTCGATAGTAGCCCAAGAGGAATCAAATGAGTAAAACAAGTATTATAGGTAAATATTATGTTTTTCTATCTGAATGATTGTGCCTTGAAAAAGGTGGTGAGGTCTGTGGGTAAAAATTAATTCCCATCTGGTTTTGGATTTTCTTCGGAAAATTGGTGCAAGAAGCGTGGAGTTGCTAACCATTTTTTTCTCAGACTTGTATCGCCAGTAGCACGATAACGATATTTATGAATGTTGTAAGGTGAATAAAAGCCTATGATTTGTGAACATTCCA
+
)((((+)*((+22234346DGHHGIJIGHJILKPJJIHHIIKLJJGHGGEE:>;<=2222364..+*))),,46AGA@???A@3-++)*13689;:77;9BCBD>:866667@>>=64444BDHHGIDB?>>AG87//...-)'&&%%$$$%$%#$$%'%%&&%&&'(+-*)))(('&&'&'&(*(()))*))&&%$$$'(-.(((((111ABBBCEIJFFEEFGENHKKLJJGIHIHJLNSJMHKMLLIJEGGGLGFHGHGEFCDDIJGKGE;::98B@=898@GI3111126569C0,8877633/,)('''%%()('&&&%&''&&&')'&'''*))((((()'&&&&')....--11134?FGJLSFEEEGGDDCFKIGEINJKPJJ?<;;;=@<::::::99233<<<=ACICDCB<:::;8***)))..,,,--36566766889;@E64440112FKKLKLSJIMFE>))((,*+.*+))'(((('''()02*+;<@IHGEDDE76;68EJBBABAA972/..0190)))?AEHHF:9977421100--.00235557;00////0****--30...+,,(()))(()(')((***)*+((>55556<:788::;99989;;<EKIJFEGLIMJSHIILGDDFGHJJHKGJJSEFH
@1003_2WVZPS_6
AGATAACGTCTATTGCGTTAGCGATAAGTCTTTCACACTACGTCTACTTATAAACTTGCACATCAGTTGAACTGTAAGATATTATTATATCTCTACTAACTCATCCTTCTTACGGTAACTACCCAGTCATTATAGATTTTGTAGTAATTGTACTTAATTAAATGTATCCATTTAATTAAGTACAATTATTACAAAATCTATAATGACTGGGTAAGTCACCCGTAAGAAGGATGAGTTAGTAGAGATATAATAATATCTTACAGTTCAACTGATGTGCAAGTTTATAAGTAGACGTAGTGTGAAAGACTTATCGCTAACGCAATAGACGTTATCTA
+
556SSSQKSQSNLLNSMGMMHPLLKIILONMPSSPSLORINLSRKMLSPMKLNIRQMNKLMQJMJPOLKLONOMSORNORNGFGEHMSRMLHSJMNSKOMJQORNRIJELOHB.2'%&&&&&&((2:FGJSMJGSKNLRJLSOKKSSKSMJSLOKJOSKIOOJNNSSLIHKSLKGKKH55544444=@,,,,-EIGKIKFGDFFFGDBA?>;965556453/0.-.24:;AGCCBCA>>>===??>=<:9976665674342..---279:>><<<==?@BA?<=CBBCDEGGGIEDEFFIGPKJGGDDAABBABBBAA@@ACBDEECCD@B775
@1004_2WVZPS_6
GGAATGTTCACAAATCATAGGCCTCTATTCACCTTACAACATTCATAAATATCGTTATCGTGCTACTGGCGATACAAGTCTGAGCAATGGTTAGCAACTCCACGCTTCTTGCACCAATTTTCCGAAGAAAATCCAAAACCAGAGGGAATTAATTTTTACCCACAGACCTCACCCACCTTTTTCAAGGCACAATCATTCAGATAGAAAAACATAATATTTACCTATAATACTTGTTTTACTCATTTGATTCCTCTTGGGCTACTATCGAATTCAACTTATCTTATAGTCATGTTTCCACGACATCATGAGGAACTAACTTATTTGGTATTACCAAGGGCTTATACAAGTTACCAATTTGTATATCTTCTTGGTTTCTTTTATCCTTTCGAGATAACGTCTATTGCGTTAGCGATAGTCTTTCACACTACGTCTACTTATAAACTTGCACATCAGTTGAACTGTAAGATATTATTATATCTCTACTAACTCATCCTTCTTACGGGTGACTTACCCAGTCATTATAGATTTTGTAGTAATTGTACTTAATTAAATGTATCCATTTGAATCTTTCCTTCACATAACTCCTTTTGAGAGCACAACTAATTCCTTGCACTGTTGATTAGACAGTCATACACAAGGCTATGTCTATAAACATTCCA
+
HLIJIOQLMMJJSSMNCG7777-*).)*+BFHSLLKKJKGJIMIIJSSOSSSRJIHMSSKSKILMOJDIIKGJGSIINKLISSOMLGOSMSMQJSSOSPJHJSJJIGFFGFJHNGGJHFSIEC;;<FKJSONJLGINPRSJIJSOE>FCEPPNLIIKHAHO9HKNJKSJOJSILJJHHFINMMMKKMQLJSJSMIPKSRJSNLSFGGFOSSNNSLSPOPPKSIPRSPJLSPQNNLSSNQSJGKSLPOOLLKJOLNKLSOLRSSSSJJGIJLLJLNSMNSLHJJKMNSMGMJFISLSJIJHGISSLLJKLKLKKSLNKLSLMSMMNKLSKEEC@@@=:79:44'''&%'(()1;KHIJNSSOMPIJJJLSQISKPED97<87944455AEFEHGIGHHFFHJKSSMNNLKSOJSSJPLLILIJISIMIJHHHHLJJIJPLKLJKISHMILSNLOPLKRSNOMGJKLMLJHMRSHHSHIKMHJJNPNKKJORSKKJSNOPFGDGGKILLHMHFJLGMHKIIHJGGGEHGKJPQKMJSIMLOJKHFBIEHGIGGGEIGIFJA=?;0'%%$%&('69:=>>FGFGIHKMKMOLCDFDDFDEDDEGGGGPIHJKLJKIKJNSMKHIFDEDCEGHJJJHGEDCJJIFFGEFGDECDEDEFJHHGI
@1005_2WVZPS_6
ACCAATTTTCCGAAGAAAATCCAAAACCAGATGGGAATTAATTTTTACCCACAGACCTCACCCACCTTTTTCAAGGCACAATCATTCAGATAGAAAAACATAATATTTACCTATAATACTTGTTTTACTCATTTGATTCCTCTTGGGCTACTATCGAATTCAACTTATCTTATAGTCATGTTTCCACGACATCATGAGGAACTAACTTATTTGGTATTACCAAGGGCTTATACAAGTTACCAATTTGTATAAGCCCTTGGTAATACCAAATAAGTTAGTTCCTCATGATGTCGTGGAAACATGACTATAAGATAAGTTGAATTCGATGAGTAGCCCAAGAGGAATCAAATGAGTAAAACAAGTATTATCATGTTTTTATCTGAATGATTGTGCCTTGAAAAAGGTGGGTGAGGTCTGTGGGTAAAAATTAATTCCCATCTGGTTTTGGATTTTCTTCGGAA
+
KJQNOSKSJLMAAAGLPQJHKJCGMMPSJISIKKSSOSLSKHKSOS>?DE>C2...013>?ACCFHOIOHF30000EDDDIOIKSOSLSHGEA@AAADC@@@ACHLSMISSSSSSNLSMKLOKSSSOSSSHRJKDEHGIMILSJJSKSKNLQSS>44446IKGSOI>>=<<<<LKGRIHEFSGISJSJIMJGJHKJMSSOMMJJSSNPJPNSNSSKPMJIJLLPPLPLKIHPLJJJSJHSJKGHJMSSQFEGGFIGFMHHDB>=<<<9::8<?=<=>>??;:97999=>>>=22222779:;<@ABBAADDEFFEDDECDDBB60//01112;<><9;<:999<==@AA<><:::::<52211.,,*(%$$$%(,-/'')/../67@@ABBDEECDA@CCEEB@?>@@=CDFDEFHFGFOIC====GFE89EC@??;;@A@@BFEED@;8897544//444
@1006_2WVZPS_6
ATTAATTTTTACCCACAGACCTCACCCACCTTTTTCAAGGCACAATCATTCAGATAGAAAAACATAATATTTACCTATAATACTTGTTTTACTCATTTGATTCCTCTTGGGCTACTATCGAATTCAACTTATCTTATAATCATGTTTCCACGACATCATGAGGAACTAACTTATTTGGTATTACCAAGGGCTTATACAAGTTACCAATTTGTATATCTTCTTGGTTTCTTTTATCCTTTCGAGATAACGTCTATTGCGTTAGCGATAAGTCTTTCACACTACGTCTACTTATAAACTTGCACATCAGTTGAACTGTAAGATATTATTATATCTCTACTAACTCATCCTTCTTACGGGTGACTTACCCAGTCATTATAGATTTTGTAGTAATTGTACTTAATTAAATGTATCCATTTAATCTTTCCTTCACGTAACTCCTTTTGAGAGCACAACTAATTCCTTGCACTGTTGATTAGACAGTCATACACAAGGCTATGTCTATAAACATTCCA
+
KPMCDAFGJKFJSKGLLGEDCFGFPJI>JKIFOSSIEDFDJKNJJMSKNSOMSOLISLKNSLSKNJSKNJLONQNQSJSLSILMSSMMSJJSSIGGD4123323==FH=>MMJISNJSGAAAADDFKSKKHG:7777KSJMIIJSSSLJMLHLLJKLRSPJSLQNMOPKOSSOSSSPNSKOLRKMMSMKLLSMNSNQJLOSPKQSNJSSSMIQOLLHGK967225576767?9JJMLJLINSNSIKQILOOSJMOMPHS@ISKJMNFHCEE7454ADEHKGKHJJLOLQSJJLLJLSSRIPJMIMKMNQMLMSOPMRSPSMMSNSQLOSKLNSIPLLISKSSOISLSSSNMSIIDDEFSKSKLMONPPKSSNSSSSNNHONRNSQMSSKPJMLQMSKPMJQKHISLLOIOIFDFEEABJEEEB=====>CLNKHKJOMJGLF<SQSNKOSSNSSQIOKSMSNNMNSJSKOSSMQSSONORKSMMKPKSNKOPKPLKHJHHKFEPJPJJLNIN
@1007_2WVZPS_6
GGAATGTTTATAGACATAGCCTTGTGTATGACTGTCTAATCAACAGTGCAAGGAATTAGTTGTGCTCTCAAAAGGAGTTATGTGAAGGAAAGATTAAATGGATACATTTAATTAAGTACAATTACTACAAAATCTATAATGACTGGGTAAGTCACCCGTAAGAAGGATGAGTTAGTAGAGATATAATAATATCTTACAGTTCAACTGATGTGCAAGTTTATAAGTAGACGTAGTGTGAAAGACTTATCGCTAACGCAATAGACGTTATCTCGAAAGGATAAAAGAAACCAAGAAGATATACAAATTGGTAACTTGTATAAGCCCTTGGTAATACCAAATAAGTTAGTTCCTCATGATGTCGTGGAAACATGACTATAAGATAAGTTGAATTCGATAGTAGCCCAAGAGGAATCAAATGAGTAAAACAAGTATTATAGGTAAATATTATGTTTTTCTATCTGAATGATTGTGCCTTGAAAAAGGTGGGTGAGGTCTGTGGGTAAAAATTAATTCCCATCTAGTTTTGGATTTTCTTCGGAAAATTGGTACAAGAAGCGTGGAGTTGCTAACCATTGCTCAGACTTGTATCGCCAGTAGCACGATAACGATATTTATGAATGTTGTAAGGTGAATAAAAGCCTATGATTTGTGAACTTTTACA
+
MQJPKKONLKKPKLSSKNLSNMPMIKRJKORKLPJPSLQSKQNJSSPLKRJNLNNSLSNLOOSMSPLKMDHSRRSMKNPKQKKEMEEGJISCDCCDEADFRJOJQMSNLMLKQMSKLNQMQSPPKIKGIINJSKHNLLJSKNJQMSMNRSNIOKJKI9GA@@FGISLLHJJKLNIJSRMNOSSMSPSSNLJSMSMSSSLKMLLSHILKPSSMPLIILROLHIKHLJGNKIMISJPLOSKSSOHJHGEGHGFHGHHGIJFJLSQGJIKSJIEDCGGIKQKFJ@LNKOMNKMLSMLOPKPSIOLSOLJRMQLIPSOOSMPSSSSSSSLMMKLNSPRPKSSJPSJMMLKNSSLKIRMMKSSSMMMOIHIDSNJFGEGDEILJOJMFAABOMMSMI766412-----,39:::CEHJAJJH10///033EGIJJGSQMSOSSLJQMIPISMSLSLMSSNILJLSJIMSJHKMLNISMLSGA@HBKSSSPSMLPKMNOSOSKLLOLMMOLQKLIEFE::A9:LSMJSHPSSRLIKIMMSIGGHISMSQKJEGEF>755536=BDLSMKLOIIJKHNGSKJJJKLSLPKSNMPJMMNIHISJKSNPINLJQSJLLQJLMMSIKLJPMSLKKRKSJSPLSPKHKKNRLIOLMCBC4-'%%%&&&,*-+
@1008_2WVZPS_6
GGAATGTTCACAAATCATAGGCTTTTATTCACCTTACAACATTCATAAATATCGTTATCGTGCTACTGGCGATACAAGTCTGAGCAATGGTTAGCAACTCCACGCTTCTTGCACCAATTTTTCCAAAGAAAATCAAAACCAGATGGGAATTAATTTTTACCCACAGACCTCACCCACCTTTTTCAAGGCACAATCATTCAGATAGAAAAACATAATATTTACCTATAATACTTGTTTTACTCATTTGATTCCTCTTGGGCTACTATCGAATTCAACTTCTGTTTCTAGTCATGTTTCCACGACATCATGAGGAACTAACTTATTTGGTATTACCAAGGGCTTATACAAGTTACCAATTTGTATATCTTCTTGGTTTATCCTTTGAGATAACGTCTATTGCGTTAGCGATAAGTCTTTCACACTACATTCTGTACTTATAAACTTGCACATCAGTTGAACTGTTGAGAATATTATTATATCTCTACTAACTCATCCTTCTTAGGGTAACTTTCTTCCAGTCATTATAGATTTTGTAGTAATTGTACTTAATTAAATGTATCCATTTTAATTCTGCCTTCACATAACTCCTTTTGAGAGCACAACTAATTCCTTGCACTGTTGATTAGACCATCATACACAAGGCTATGTCTATAAACATTCCGGGGGGGGGGGGGGG
+
FFHNQJLSLIKHGGDFGGHCCCIHH>:;=;;CEBA===FDCJSKKSJLSJRSNSNSSOSLSNMOOHKNMLSSMSLSONMEQGFHKIMSHB=77666433/...-,---.1--EGKFEJIIJPJD*****1...(''(')---.../87DCD=:9956544598<C??>>@334IKDHKK>?SGFSMHJOFGEEFJIHIOKIOHMHJGIMMSMMHLLIISLQIPKSIIJIMNPSK???=<>@,,,--.10-*+.+++056?CLFECD=<<==?CAACB@/.-,*(%$$$%%&''').*-017>>??@??@BHMSSJKNM=<<<<F;66OJLF76632469@CLOHHIMG;DF22GEDGGHGHIHGD---211--///'&%%'''%(,,=BMLMHKEEFGFKEFK<;>;=>><<<;>ABAQLIGHA<''''')'''(9..FFGGHJIHEEEE87777::@<;;;0)(''&'$$$')*++)(,,'()/8.----/133591/+'&&)*+----*())))/48@BCNFF?<;;>F41D877788KSOICBCAAFF@DEGDECCBA8830.(++)''$#$$%///@DBBAFJHMFDD?@=:88?@:9:=;=555548<<64/,(),,**))))&%%$$$%%&&&'';?AAB@-****.23>DFD?7311.*7GDBBBCDDB
@1009_2WVZPS_6
GGAATGTTCACAAAAATTCCAACTTCCACCTTACAACATTCATAAATATCGTTATCGTGCTACTGGCGATACAAATCTGAGCAATGGTTAGCAACTCCACGCTTCTTGCACCAATTTTCCGAAGAAAATCCAAAACCAGATGGGAATTAATTTTTACCCACAGACCTCACCCACCTTTTTCAAGGCACAATCATTCAGATAGAAAAACATAATATTTACCTATAATACTTGTTTTACTCATTTGATTCCTCTTGGGCTACTATCGAATTCAACTTATCTTATAGTCATGTTTCCACGACATCATGAGGAACTAACTTATTTGGTATTACCAAGGGCTTATACAAGTTACCAATTTGTATATCTTCTTGGTAATACCAAATAAGTTAGTTCCTCATGACATGGAAACATGACTATAAGATAAGTTGAATTCGATAGTAGCCCAAGAGGAATCAAATGAGTAAAACAAGTATTATAGGTAAATATTATGTTTTTCTATCTGAATGATTGTGCCTTGAAAAAGGTGCTGGTATCAGTAACAATTCCCATCTGGTTTTGGATTTTCTTCGGAAAATTGGTGCAAGAAGCGTGGAGTTGCTGACCCGTTGCTCCGGTATCGCCAGTAGCACGATAACGATATTTATGAATGTTGTAAGGTGAATAAAAGCCTATGATTATTGAAGT
+
C@@???>730.*'$$###$$$$$$&&&)+-//***78DGHFEFMLOMKNIIIJJIKJIIJJKMKJNPPINHHKNSRQSPSSKNKSSSHHFEHKJJMJNIIOSHQPQKNIKNONSSKOMLKJGHEEHGESJSIGINSRNLIG;:::DEB111/..../11/2=ABDEFHIMMKHONIMSSSNSSLQNOOPKSSPPSSSSOHNNSMSSKSINSSMMSSQISPKMOKOKOIHPHSJSJOOIPJILSSJNSLOSMNJFGLLLJMQISMKIISNJSJMKJLLPLMJOJJKOLSLPKNNSJIIIJHSOSLJMSLMSMSROKSMJFIFILLNOSJLIONOIMMMOSGGFFIHSAEGOSMKLLJSKMMLHLJJLGFEFFEEDHEBBBA>?@:::::8556211,,*%$$%'-/035568<<<:999=98667;=BB@<:::<>DBBA@=9@>=<;:;;7789:?@::::;DDBA@?@AAA>=<:::<>????>>A@BDFI@>=<<=<;;7.(%%$%+.27865655430.-*&$$$%%%((()+-**''&&-&*121224441-***24/0005:=>@>?@>=<93///54.,**()('&&&&)''(('%%&%%&%%%&)+-/113449:;=;;44466=11111/,+-,,///21001788888988887876666.+**'('&$$$#
@1010_2WVZPS_6
GGGGGGGGGGGGGGAATGTTTATAGACATAGCCTTGTGTATGACTGTCTAATCAACAGTGCAAGGAATTAGTTGTGCTCTCAAAAGGAGTTATGTGAAGGAAAGATTAAATGGATACATTTAATTAAGTACAAATTACTACAAAATCTATAATGACTGGGTAAGTCACCCGTAAGAAGGATGAGTTAGTAGAGATATAATAATATCTTACAGTTCAACTGATGTGCAAGTTTATAAGTAGACGTAGTGTGAAAGACTTATCGCTAACGCAATAGACGTTATCTCGAAAGGATAAAAGAAACCAAGAAGATATACAAATTGGTAACTTGTATAAGCCCTTGGTAATACCAAATAAGTTAGTTCCTCATGATGTCGTGGAAACATGACTATAAGATAAGTTGAATTCGATAGTAGCCCAAGAGGAATCAAATGAGTAAAACAAGTATTATAGGTAAATATTATGTTTTTCTATCTGAATGATTGTGCCTTGAAAAAGGTGGGTGAGGTATGTGGGTAAAAATTAATTCCCATCTGGTTTTGGATTTTCTTCGGAAAATTGGTGCAAGAAGCGTGGAGTTGCTAACCATTGCTCAGACTTGTATCGCCAGTAGCACGATAACGATATTTATGAATGTTGTAAGGTGAATAAAAGCCTATGATTTGTGAACATTCA
+
642(%2ADDCCKMEKBBACAIHGIGHHHJJIKIKQIIJHGIILJJLJJNIHGGGFFDDCDCDDDCNHHHGFHFHQNLLOSHEGGGKKIHHGJKJSLPOLKNKNJJKIFJIMJHEEEEHIIJJJKKJFGFDFBCDDJIIFFDHIJKSLLIJHHLJGHHGHHEGEDEEGIGEBDCDIJFNAIJEEFFEGIIIHFGEFJKGHJJIMJKHGJHGGFFFEGGGFIJHIKGGEGEIJIFHFFALILKJLJNKHKGLKIBSNNHLKKKGGJFNMHHFFGMHJHHJHHIMNIMMSKSHSRIISNQPMSRKIIIJRMMMSSPOLRNSKSLILMKOOKPMSLKJKSLJNMLOKMSIIHLIMDKSLHHMSSPGA@@??FDPJHJHHKLSSNRRKD@@@@@DBACFPHHGFKSKJKIIIIINSJNKMMFOLSQMJJPJGIJI77777EMJLMPOGJIMOOKNIKILJSQISSLNF@?DH871532(''''6777GFNGEEBBFIONMMNKOKNMSOLL((((*;;;>HGFKGGFGFF@@B@@43334RNNPMMSJSSJIGBANGIRHIKHEEEG?A@@@<<=GFIQLILSOMJOHJPPKJHMBGFIIHSGHSLK;;:961++++//88::EDDFEELSPS54444SLOGHHDDDDEIFHGJIJEDDCFFHOKSKKCBB?0//,,
@1011_2WVZPS_6
GGAATGTTCACAAATCATAGGCTTTTATTCACCTTACAACATTCATAAATATCGTTATCGTGCTACTGGCGATACAAGTCTGAGCAATGGTTAGCAACTCCACGCTTCTTGCACCAATTTTCCGAAGAAAAATCCAAAACCAGATGGGAATTAATTTTTACCCACAGACCTCACCCACCTTTTTCAAGGCACAATCATTCAGATAGAAAAACATAATATTTACCTATAATACTTGTTTTACTCATTTGATTCCTCTTGGGCTACTATCGAATTCAACTTATCTTATAGTCATGTTTCCACGACATCATGAGGAACTAACTTATTTGGTATTACCAAGGGCTTATACAAGTTACCAATTTGTATATCTTCTTGGTTTCTTTATCCTTTCGAGATAACGTCTATTGCGTTAGCGATAAGTCTTTCACACTACGTCTACTTATAAACTTGCACATCAGTTGAACTGTAAGATATTATTATATCTCTACTAACTCATCCTTCTTACGGGTGAGTTAGTAGAGATATAATAATATCTTACAGTTCAACTGATGTGCAAGTTTATAAGTAGACGTAGTGTGAAAGACTTATCGCTAACGCAATAGACGTTATCTCGAAAGGATAAAAGAAACCAAGAAGATATACAAATTGGTAACTTGTATAAGCACTTGGTAATACCAAATAAGTTAGTTCCTCATGATGTCGTGGAAACATGACTATAAGATAAGTTGAATTCGATAGTAGCCCAAGAGGAATCAAATGAGTAAAACATGTTATAGGTGAATCTTATGTTTTTCTATCTGAATGATTGTGCCTTGAAAAAGGTGGGTGAGGTCTGTGGGTAAAAATTAATTCCCATCTGGTTTTGGATTTTTCTTCGGAAAATTGGTGCAAGAAGCGTGGAGTTGCTAACCATTGCTCAGACTTGTATCGCCAGTAGCACGATAACGATATTTATGAATGTTGTAAGGTGAATAAAAGCCTATGATTTGTGAACATTCCA
+
ABBKLMSOKQLINSSOLSJEC=<==HEIPSSHNNSJHJIHIHIILKSSMKRMSNOKJSMMSLKNLJNSQKFDHFLSISRSKOSMKLSKINSMHJSKSSSSKJLHQIIKIMSSKMJKIIOLB@JFFFHINLSLSMHDQNNONKLOMKSMSNSSOIGBDCCABCGFKD?>=<<5666D<?A@CCBABBEEIPGKLMMLGMSQKSNLLOOLNSSSSSLKSOJPRLMKNMSKMSJNNLLPSFSNKSKHKINEFB>99:9:;99==FFLSA<;;:>>DLIIIED=>>>BACEHEHJHSHLPNLPSSKNMNLMKPSLOSNLJMFKFEEEHJMLNKOLQHPKPJMMOOMLSSSSLMSSMGSSRLKNLLKPIOKPOJQM433354753167:BEF>>==>EJHSNQJSONLNNMIELSIKMMNNLII@<<<OJJKIKSKSIISKSPKPMJLKMMOSJSMSJMKSNKNNNQNLKMLSSOQMOSOKOMQLHHGFFFGFHOIIOMHSSMKKKIIGPIPSLJS::989<BAAHHKHFEEFFGHHLGMGHHHFFGFEFFDGFC@.....>;?A@@BBCBBBBCFFEEHJSILJFGEBCBCCEGHFFFDDFEHLHEDE==43223;823AA=??AAAEFA><;::9;<ACB@@AACFEC;A@A>@B>?>966('%%%%&+6:===AA@@?<@GI@@AA@GBC?>><7689<>88778;:>>>765643322234456777544322234;;:;<<=>AA@=<;;::;9642/.-+**('''')&)3466----***)).12<=?>==<>CCCFDHBA@??>BABB@<ABBEEGFGEHFHGJGGGJIHFHDBACDIJJKGGIGEGFBBCCBB==?>;>::;@CB77656GBAJLJKFEB?:635610/034;=B>>>:::::?BAABBDA??=::;;AAAAAABEIQHCD@>9986670.../14556=?@?BBBBBBDDDCBA?>FEDEBAAAA55555CBABBCDFEDEC
@1012_2WVZPS_6
GGAATGTTCACAAATCATAGGCTTTTATTCACCTTACAACATTCATAAATATCGTTATCGTGCTACTGGCGATACAAGTCTGAGCAATGGTTAGCAACTCCACGCTTCTTGCACCAATTTTCCGAAGAAAATCCAAAACCAGATGGGAATTAATTTTTACCCACAGACCTCACCCACCTTTTCAAGGCACAATCATTCAGATAGAAAAACATAATATTTACCTATAATACTTGTTTTACTCATTTGATTCCTCTTGGGCTACTATCGAATTCAACTTATCTTATAGTCATGTTTCCACGACATCATGAGGAACTAACTTTGTTTATACCAAGGGCTTATACAAGTTACCAATTTGTATATCTTCTTGGTTTCTTTTATCCTTTCGAGATAACGTCTATTGCGTTAGCGATAAGTCTTTCACACTACGTCTACTTATAAACTTGCACATCAGTTGAACTGTAAGATATTATTATATCTCTACTAACTCATCCTTCTTACGGGTGACTTACCCAGTCATTATAGATTTTGTAGTAATTGTACTTAATTAAATGTATCCATTTAATCTTTCCTTCACATAACTCCTTTTGAGAGCACAACTAATTCCTTGCACTGTTGATTAGACAGTGCAAGGAATTAGTTGTGCTCAAAAGGAGTTATGTGAAGGAAAGATTAAATGGATACATTTAATTAAGTACAATTCAAAATCTATAATGACTGGGTAAGTCACCCGTAAGAAGGATGAGTTAGTAGAGATATAATAATATCTTACAGTTCAACTGATGTAGAGTTTATAAGTAGACGTAGTGTGAAAGACTTATCGCTAACGCAATCAAGAGTTATCTCGAAAGGATAAAAGAAACCAAGAAGATATACAAATTGGTAACTTGTATAAGCCCTTGGTAATACCAAATAAGTTAGTTCCTCATGATGTCGTGGAAACATGACTATAAGATAAGTTGAATTCGATAGTAGCCCAAGAGGAATCAAATGAGTAAAACAAGTATTATGAGAATGTTATCATGTTTTTCTATCTGAATGATTGTGCCTTGAAAGCATAGTGAGGTCTGTGGGGTAAAAATTAATTCCCATCTGGTTTTGGATTTTCTTCGGAAAATTGGTCGAGACAAGCTAACCATTGCTGACTTGTATCGCCAGTAGCACGATAACGATATTTATGAATGTTGTAAGGTGAATAAAAGCCTATGATTCTGGAACATTCCA
+
IISSSNSKLNSSSSSJQSJGJISPJIJJSLMSPKIONJKLIILMLMMOQSSJNPMHHNJJLJOSOSHLRRJIMKJSJPQKIMJLPKQJSNLSLJSHFGLFGBADDCKJLJJQSPSSLLJSKSSJIKLKSMLQLSMKMRQIJCQHJJIKMSSJDF:8999AFC;FRJGLSIGBLLLGKII@AD?HKLLLSSKLMLKJSSSKIMNNISLSMQOSSKMOKSJSJMRQMKPSSSLNKIINRPMSINJQJJKJOGGONSSSSPMSSJNOSIHLKJHJOOPKKPRPNJJHLJLMSSHKSNSKJNJJKJIJPMHIHJSSKPMRHFH+*)('&'(-356CIJGOKJJSNLSLSLCFRSOSSKKSKSOLLSMJI5)*IIKBGBAGAD2113527==@PSSKOKILLPHNMNSMLIKOSSRPSIJLRSMNSQJSRJLSKSLSLOKJOLQLSSJJSSONMLMSSPJMSOSKMSLSISKSJHMMKIIISSOIJHOSMISMNJNMSMRNPMJKMKNPLLLJSRSIJF;::;;;IFHHRKNQIFEFFOOKSSRIHJMHSIOLSHKSPPHEEEGHABGCDB74?....AGFJIKLLEE<@9+;=>BLKHGFFGGOGILHFIINMHFLMKSBACEHHFHFGEDAB?;===8/.-,**(((((-334888789965100*))))*)''(),-/77878<<<;2521/,+))'&%$$$%'*/233334789;<<<BCBBAAA<::820/,,,,,,,;>=;=>@??DBCDCDCDCBBA????AABCFEB?;86444321000)'''((--158<=?@ABBA@?>>>?A>?A?;<;78;:88878))))+)&&&&'(((,-//13;;<?=>?AA?;GGFCDCABCCB?98765330-1211,***,./344<;:::..***2375772111288884456::99666443320////01222//....-/00125556766651+**((+(&&&%%%%'')+.559<>??AAB@@A@@>9851//,*&&&&&&&((&')'&'(*,-A:6568::9:<<@ACAB<9832,))(%$###$$)15666::::21/-/112555677;;<>9>>>>?ADFDBFEEDJHBA@41/-,+***(((&$$%$$$#$$%&((*****+/((()/0235587789@<=<<<8999:>89999BBBBAA@A@BBBA@AABDCEFGBBA@?<9987+(((&&''%''242.-+
@1013_2WVZPS_6
GGAATGTTCACAAATCATAGGCTTTTATTCACCTTACAACATCATAAATATCGTTATCGTGCTACTGGCGATACAAGTCTGAGCAATGGTTAGCAACTCCACGCTTCTTGCACCAATTTTCCGAAGAAAATCCAAAACCAGATGGGAATTAATTTTTACCCGCCAGACCTCACCCACCTTTTTCAAGGCACAATCATTCAGATAGAAAAACATAATATTTACCTATAATACTTGTTTTACTCATTTGATTCCTCTTGGGCTACTATCGAATTCGACTTTATTTATAGTCATGTTTCCACGACATCATGAGGAACTAACTCATTTGGTATTACCAAGGGCTTATACAAGTTACCAATTTGTATATCTTCTTGGTTTTTCTCTGTTTCGAGATAACGTCTATTGCGTTAGCAATAGTCTTTCACACTACGTCTACTTATAAACTTGCACATCAGTTGAACTGTAAGATATTATTATATCTCTACTAACTCATCCTTCTTACGGGTGACTTACCAGTCATTATAGATTTTGTAGTAATTGTACTTAATTAAATGTATCCATTTATAATTTTCCCTTCACATAACTCCTTTGGGAGCACAACTAATTCCTTGCACTGTTGATTAGACAGTCATACACAAGGCTATGTCTATAAACATTCC
+
/99;;864225:>;6DFJMHJNIPKF=>=>SLLLHIIDGF<<0005MJJOSJKSLJLHIJIJKNSJKSKLMOHIMMLSMOMSIHNSSLSJMOHMNSSSNIQLJLJIEBBA@BDDIFGB?3/1000288>BEDCBBBEDMFDEE=<88;::98999988::;,--,,---///17:58BDEKGF=95556B?877++++**+5554477:DD887351110/1>A>>?KILLPNMONSRKSSNLEJFB<BA77?>?@66KLSLOSGH;10000911112<78890;?888BB@@@B@5**<<<<>:::;EOHA@AA21,,***--79CK22222OKNPOSLNMLNJQKOPKMJSSKSJJFECEEHGD<..-*+,,+*((('''(()(---.::AD6444444==<@@>=?000...,,/0)677DFMKHIJLKJIKLMMSKMIJGFFFHJGGBEEEENJKGI111=>A?BA@BFFB@=>=>GNMKKKKOSLLLOLGKMDD5433200/.((.-.=@@AJIK<<<:;=:1+***,--:::987767:=3333...-++'''(''%%%'''&(*&+)+:;A<<=HFFFG@5ABCKMGH>>>HISNCA@EGFMLOSRQK<666)('''''''('&&&&''>BCDCBC88889CD@767++
@1014_2WVZPS_6
GTGGGGGGAATGTTTATAGACATAGCCTTGTGTATGACTGTCTAATCAACAGTGCAAGGAATTAGTTGTGCTCTCAAAAGGAGTTATGTGAAGGAAAGATTAAATGGATACATTTAATTAAGTACAATTACTACAAAATCTATAATGACTGGGTAAGTCACCCGTAAGAAGGATGAGTTAGTAGAGATATAATAATATCTTACAGTTCAACTGATGTGCAAGTTTATAAGTAGACGTAGTGTGAAAGACTTATCGCTAACGCAATAGACGTTATCTCGAAAGGATAAAAGAAACCAAGAAGATATACAAATTGGTAACTTGTATAAGCCCTTGGTAATACCAAATAAGTTAGTTCCTCATGATGTCGTGGAAACATGACTATAAGATAAGTTCAATTCGATAGTAGCCCAAGAGGAATCAAATGAGTAAAACAAGTATTATAAGTAAATATTATGTTTTTCTATCTGAATGATTGTGCCTTGAAAAAGGTGGGTGAGGTCTGTGGGTAAAAATTAATTCCCATCTGGTTTTGGATTTTCTTCGGAAAATTGGTGCAAGAAGCGTGGAGTTGCTAACCATTGCTCAGACTTGTATCGCCAGTAGCACGATAACGATATTTATGAATGTTGTAAGGTGAATAAAAGCCTATGATTTGTGAACATTCCA
+
IHFQHJKMLMPKSKIKJIKPJJSJKMIIJJJSPMOJPPKKHIGGGHIIGJLMLHILKRGIHKJJKNMNJOSOSHJISSOKQKKIMLRNRKLQMOILOIRPQJMKJPHHJHKLJNSMNSOIPFJKILSSLRMGFGGIIJJLHJGFGHHGOPKKJPJSLHIILMJBFBEFLJMJLSILGKIKNJNJJIKHQHJPSISHJSMIJNKSKIOHJLJKIMJLJHIFGFHIIHISHFHGGGEHGCCDCCCJJLLSIF6113BCBBBCCCBDGIIGEFGHGH?>>>>OJMJLHEGBIKGKKILHGGIHFKGPFCDFGJGHJDIHHGHIJJJGFGHFFCBA<7.,,--7:;<@>LKFFFECGEDDFGFGEEIJKJEGGHMMSJGEDCAAAB*********+--,+,1=>@BDEBAABB@C@AAIIIGIJHHIHIGHFFHLOHEFDBFGGIBB@ECMJJIIIFFGGKMROSGHGGJFGKIIFIHLJIFIIIDKOSKMIILKOGHHJKFEGEFJPKLKIJGIJKSJKKHIHFDGGHJKOOPLILJILJIMISGDDGKSJSNJFEEDFFEFDDDCDFGIILNMMGIHHGGGLJEHEFFFHDHIMOJFEEDDHGIEGFEBBBACCCCCDHHKKKHEGEFIIHGGFDDDDEFFFGFGFFDCDFFKHFHFH;778<A>:65
@1015_2WVZPS_6
GGAATGTTTATAGACATAGCCTTGTGTATGACTGTCTAATCAACAGTGCAAGGAATTAGTTGTGCTCTCAAAAGGAGTTATGTGAAGGAAAGATTAAATGGATACATTTAATTAAGTACAATTACTACAAAATCTATAATGACTGGGTAAGTCACCCGTAAGAAGGATGAGTTAGTAGAGATATAATAATATCTTACAGTTCAACTGATGTGCAAGTTTATAAGTAGACGTAGTGTGAAAGACTTATCGCTAACGCAATAGACGTTATCTCGAAAGGATAAAAGAAACCAAGAAGATATACAAATTGGTAACTTGTATAAGCCCTTGGTAATGCCAAATAAGTTAGTTCCTCATGATGTCGTGGAAACATGACTATAAGATAAGTTGAATTCGATAGTAGCCCAAGAGGGATTGATGAGTAAAACAAGTATTATAGGTAAATATTATGTTTTTCTATCTGAATGATTGTGCCTTGAAAAAGGTGGGTGAGGTCTGTGGGTAAAAATTAATTCCCATCTGGTTTTGGATTTTCTTCGGAAAATTGGTGCAAGAAGCGTGGAGTTGCTAACCATTGCTCAGACTTGTATCGCCAGTAGCACGATAACGATATTTATGAATCTTGTAAGGTGAATAAAAGCCTATGATTTGTGAACATTCCA
+
MIIISIKNRSKMNKSPSSSSSIJLJSKJSPKSSMMKKKIIRISSJKSLSORLOOMSOMLMMRJNSKMSMSOKMKLMNSKMNOLIINJGSSSPSSRJSMIKISSKQMJSKNMSSKMKQGFGEHSKRPMSQMOMSLILSKKMIMSSLOJMSQDSIKGLPBJBADOOLNJSKKMSRLSSLSLNNKJSNLSKQSSSOLKPSSRSLJRRLHJKSSMSLLKLJOSNRSLLMLSRNHKEDGED<:;968++++,BFGHIJHLFGKJSILJIJIOSNKRLHSKROQNINPRSMKSPPGFMLKLOPONLLSLKSLNHSLSILLRMMJKMMHG><9,)(((3-----24<=>EFEGHHFHLLMSOKKLJMGJHGJOSJNIHGISKSMSSMLLIJJIKKMOLK@?><=@@?A>;61/-*))())'''%&+/2::<ABJJNJISMPLSOOGIIG88889SSKSKNPNLMILJSMLKQPSLSLOJHD??@DHSSPHJSSFGMMIG<<;;3334/0.12++,,,A>?G??KSKHIMNNISIILSNJH6..0OLROLSKKJHJDD?HGHLGOLNSMSPRJSSLSQSKKNIHEC===?GGJKKHGFFSJLSKSRKJFJD?@**'&(,0(-'&&&$%%$$%%&,-++.35=?CFHFEEGHKKKIKIJMLSIORHSI
@1016_2WVZPS_6
GGAATGTTCACAAATCATAGGCTTTTATTCACCTTACAACATTCATAAATATCGTTATCGTGCTACTGGCGATACAAGTCTGAGCAATGGTTAGCAACTCCACGCTTCTTGCACCAATTTTCCGAAGAAAATCCAAAACCAGATGGGAATTAATTTTTACCCACAGACCTCACCCACCTTTTTCAAGGCACAATCATTCAGATAGAAAAACATAATATTTACCTATAATACTTGTTTTACTCATTTGATTCCTCTTGGGCTACTATCGAATTCAACTTATCTTATAGTCATGTTTCCACGACATCATGAGGAACTAACTTATTTTGGTATTACCAAGGGCTTATACAAGTTACCAATTTGTATATCTTCTTGGATTCTTTTATCCTTTCGAGATAACGTCTATTGCGTTAGCGATAAGTCTTTCACACTACGTCTACTTATAAACTTGCACATCAGTTGAACTGTAAGATATTATTATATCTCTACTAACTCATCCTTCTTACGGGTGACTTACCCAGTCATTATAGGTTTTGTAGTAATTGTACTTAATTAAATGTATCCATTTAATCTTTCCTTCACATAACTCCTTTTGAGAGCACAACTAATTCCTTGCACTGTTGATTAGACAGTCATACACAAGGCTATGTCTATAAACATTCCAAGGAATTAGTTGTGCTCTCAAAAGGAGTTATGTGAAGGAAAGATTAAATGGATACATTTAATTAATAATTACTACAAAACCTATAATGACTGGGTAAGTCACCCCAAGAAGGATGAGTTAGTAGAGATATAATAATATCTTACAGTTCAACTGATGTGCAAGTTTATAAGTAGACGTAGTGTGAAAGACTTATCAGTGATCTCGAAAGGATAAAAGAATCCAAGATATACAAATTGGTAACTTGTATAAGCCCTTGGTAATACCAAATAAGTTAGTTCCTCATGATGTCGTGGAAACATGACTATAAGATAAGTTGAAGAGGAATCAAATGAGTAAAACAAGTATTATAGGTAAATATTATGTTTTTCTATCTGAATGATCGTGCCTTGAATTTGGGTGAGGTCTGTGGGTAAAAATTAATTCCAGTCTGGTTTTGGATTTTCTTGGGAAAATTGGTCAGAGCGTGGAGTTGCTAACCAGACTACTATCGCCAGTAGCACGATAACGATATTTATGAATGTTGTAAGGTGGAGTGGAAAAGTTATGATTTGTGAACATTCCA
+
7ECGFGGIRJHKJLKINNHHLKJHNLJOSMLHOJFEDCFEGSRGLGDGEEEFAAACGGJGJJKMNSMMMMHJLJLLLSOOSMKNKNJJSLSQNIKGLHHJKSKKSNCDBCACLJEINLEQCDQLKKNKLMSQKSEFHGHEBEDDCEHQLMLMSHJFOSJISJIIOECDEFC;;;:9=2//:JGEQHHSJMNLJLOKJSLIMKSLJNMLJNJJLOKPMPMSCNQSIMHIOOSNIMNLLONOKIOOMOFEF>:;??::))INMPNIMHD<;::<?@ADDIFGHMPMHKKIOSSLKKJGRA@KHJMPKOSONSMKJQLLIEEH=;41-*01113389EEDIGGKHHKIFJJJSLHMSJIPLNMSIIEEDDB;961147;:9<>B=CGHLKNFFEFFOLSOLSKGHHIHIKIHKLMKHKJJJRSLQRIQISINLJPILSHJHLKHHJJPMSNIOJMJJJLNHLOORSOSONLMKLLLMSROQOSRLJJISGKJKIMOIJKLSIHLNHIHIJIOOKGHGKIIIPKSRNLSIMIOKSMLOLIQKISKNNKPMMIIKKHGHFGIHIFGHIHJHKPKKPSMLIFEELFFFFHJKJJNKPFLGHHKHGIGGFGFGHOOONOSRNSMLNLJKSJJHMJHIC<;::>>?DEDFEEFFFHGGEEHJLJIKGGKHGFGHGMHHHHIPLSSNJB??@77FDDBCBCCFB@B@;=>ABAAABDDDCDBDBB95545675.(%%&&'*.09999:>>>>>?>@@@?A@?>=::76541.,,'%%%',,-59999::9:>>??=B@AA@ACABABCEGGIICBCB@>>===??@AA?<;;986332101245766,)))))/..-.00122/*)'%$$$%*+-/057:;;==?;740+*(&&*677<@ABFDFBIOJSNOLJHGFDCBCCFFHFJB@B@@DDCFIFHFDGGEDEECCCBA@???AA?<;;;<@=:::89997767876-++++'&&&&)))+,,034579:;;=>?>>=@AFDCEDDEAAACDDDCC@??>?BCBB@<;::999<;:9.-,,-100+*''(),-/159;<<=?AACCA@@?@DEDD>><;5.''(((+46;;;0000086/30''''**))(%$$###%&&%''''))))++,,,+*($%&%%&'(-:;<<<>>@?>;8788:><<;:;<<=?=??A?@@?=:65420(%&&&&(()*)''''(2789==???@ABB@A?
@1017_2WVZPS_6
GGAATGTTCACAAATCATAGGCTTTTATTCACCTTACAACATTCATAAATATCGTTATCGTGCTACTGGCGATACAGAATTCTGAGCAATGGTTAGCAACTCCACGCTTCTTGCACCAATTTTCCGAAGAAAATCCAAAACCAGATGGGAATTAATATCACAGACCTCACCCACCTTTTTTCAAGGCACAATCATTCAGATAGAAAAACATAATATTTACCTATAATACTTGTTTTACTCATTTGATTCCTCTTGGGCTACTATCGAATTCAACTTATCTTATAGTCATGTTTCCACGACATCATGAGGAACTAACTTATTTGGTATTACCAAGGGCTTATACAAGTTACCAATTTGTATATCTTCTTGGTTTCTTTTATCCTTTCGAGATAACGTCTATTGCGTTAGCGATAAGTCTTTCACACTACGTCTACTTATAAACTTGCACATCAGTTGAACTGTAAGATATTATTATATCTTACAGTTCAACTGATGTGCAAGTTTATAAGTAGACGTAGTGTGAAAGACTTATCGCTAACGCAATAGACGTTATCTCGAAGGATAAAAGAAACCAAGAAGATATACAAATTGGTAACTTGTATAAGCCCTTGGTAATACCAAATAAGTTAGTTCCTCATGATGTCGTGGAAACATGACTATAAGATAAGTTGAATTCGATAGTAGCCCAAGAGGAATCAAATGAGTAAAACAAGTATTGCAAATATTATGTTTTTCTATCTGAATGATTGTGCCTTGAAAAAAGGTGGGTGAGGTCTGTGAGTAAAAATTAATTCCCATCTGGTTTTGGATTTTCTCGGAAAATTGAAGAAGCGTGGAGTTGCTAACCATTGCTCAGACTTGTATCGCCAGTAGCACGATAACGATATTTATGAATGTTGTAAGGTGAATAAAAGCCTATGATTTGTGAACATTCCA
+
SOSLJSMSSLJLMLMQQKNJJJKORSISSNLSJMSMLJMJJKMMKKSMLOSSPMIHORJNIKSMJSLGIS88889F4///////HQSLKLJLIQNRILMLSSQMSSSNONKRSSHLQSQOKSNKSHKMKSMSMSNSQJSMMRIJISAAACSIH98-''(()488BBBCIHGGHJHPSMSSSGAAB=>?AGMSKQSHIINLJLKNNRSPKNOSSMKMMLMPMSKMSOSJIKQJKMNSPSSNCEJJOJSM>88777:?HMNF>=>==ABBBMLSMKSSSHHGFEDGHGMSLPOIJORHFHJMISEGFFFJSSLNNMSOQKJSMSLSSLSSOSMSKNQOQKPONIJMNJJLINLLQSQNLSMMKMOJIE9:::BCE////:.22;EGMIJHJJSSHKJLJSJPJIJPJKNJNJKKHMJMQMMMSMJNPSKHQSSJSOLNKKKPSSKSMKRPSHNKLMLMSKSSOILNLRSJKISSSMJKSSKOIHKEEEBCEGGLKHMRJHEEHIHGEGCA@A;:::9<><;9899;CCD<>?23@BCEEFDDDBCCFHIHDEEBDBB4---03FEDFFILJIIKGF>:ABAAIHSLSGHJAGKHGGHLSHKKFEDCDGHMHGGDHEDA??5100000////022++,8:;;=?BBDABBACGGDAB8766443457::8789?BAABCA@AABD?==<<<ACBB@>>=<::9854321110.,*))'&&(*+.129:::;=>?FKJKFAA@@@A@A@>AEEJHGB@@;;=@ADEA@??BDB@@:6112<=AGB@>>>ADEDCBEB??@<=>?@ABEEDC?=:::9763110/-+)(%%%(*,,+-..9:?>>>>>@AADB?8?@BAA@BCCCCGFGCB@@@AA>=<<:878642-*)&&,-...-...,,,+**)))()*,,223467888)))))88?BCEDEECCA
@1018_2WVZPS_6
GGAATGTTTATAGACATAGCCTTGTGTATGACTGTCTAATCAACAGTGCAAGGAATTAGTTGTGCTCAAAAGAAGTTATGTGAAGGAAAGATTAAATGGATACATTTAATTAAGTACAATTACTACAAAATCTATAATGACTGGGTAAGTCACCCGTAAGAAGGATGAGTTCGTCGAGATATAATAATATCTTACAGTTCAACTGATGTGCAAGTTTATAAGTAGACGTAGTGTGAAAGACTTATCGCTAACGCAATAGACGTTATCTCGAAAGGATAAAAGAAACCAAGAAGATATACAAATTGGTAACTTGTATAAGCCCTTGGTAATACCCAATTAAGTTAGTTCCTCATGATGTCGTGGAAACATGACTATAAGATAAGTTGAATTCGATAGTAGCCCAAGAGGAATCAAATGAGTAAAACAAGTATTATAGGTAAATATTATGTTTTTCTATCTGAATGATTGTGCCTTGAAAAAGGTGAGTGAGGTCTGTGGGTAAAAATTAATTCCCATCTGGTTTTGGATTTTCTTCGGAAAATTGGTGCAAGAAGCGTGGAGTTGCTAACCATTGCTCAGACTTGTATCGCCAGTAGCACGATAACGATATTTATGAATGTTGTAAGGTGAATAAAAGCCTATGATTTGTGAACATTCCA
+
GSIJSOSHQNSMHSSKINFGGLHKNKMQSJILRKJPMKGILHMJRIKLHSIKHHKRPMNKQHSB<;2067?EJKMJIJNNJKISOGJNOSSSSLSPSJJLGGIIJSPLNLKJIOSNSSMIJLSHKIKHJNIKMKOJIGHQKKKILLPSNIGEEDA=><9:;::9:;77777((((((()>>?FEFHSSKSJSNSSLRMNOLNSSPNJSNKMIIJJKSJSLSPINILHGLHIGSQJSSRMLMSKIIHIGEGLJFFFGIOSOSGHIGSNKMKIJSKOMSKRMLKKMJKJHOMJKGLLMLLIJKSLRMFOHHSSSLMKQJLIJSKKLOJMIKJHOIPIPINLLKIJOIRSSNLPSIKKQSKKIIJLLPSOMQJMJLHLJSLRJNIOGKIMMOJNKLLKLSMSJFF=BDKMNLQSIISFNMJHJHFMKOIHILKJJIIKGHHIHSSLHQKSIJJNSKLJLMKOPNSOPHLOKLNIJOQIHNSSMQSQLJJHNNKJKIIJJOINJISISLKMSPGHFDIDEJMKKNMMNLSFENSNJSOPMKLSOKOPMJJKJIIGJIGGHHKIIHRKKKSIMLIJPKLMKKIIJOFMOQLNGGEEEHGJIHONCCCDBDDDEEHMMMKGIHIHIKIKJKLHHHIHGFGEEGGHHFFGFHHJMIPHHGLHIHHI
@1019_2WVZPS_6
GGAATGTTCACAAATCATAGGCTTTTATTCACCTTACAACATTCATAAATATCGTTATCGTGCTACTGGCGATACAAGTCTGAGCAATGGTTAGCAACTCCACGCTTCTTGCACCAATTTTCCGAAGAAAATCCAAAACCAGATGGGAATTAATTTTTCCCACAGACCTCACCCACCTTTTTCAAGGCACAATCATTCAGATAGAAAAACATAATATTTACCTATAATACTTGTTTTACTCATTTGATTCCTCTTGGGCTACTATCGAATTCAACTTATCTTATAGTCATGTTTCCACGACATCATGAGGAACTAACTTATTTGGTATTACCAAAGCAGGCTTATACAAGTTACCAATTTGTATATCTTCTTGGTTTCTTTTATCCTTTCGAGATAACGTCTATTGCGTTAGCGATAAGTCTTTCACACTACGTCTACTTATAAACTTGCACATCAGTTGAACTGTAAGATATTATTATATCTCTACTAACTCATCCTTCTTACGGGTGACTTACCCAGTCATTATAGATTTTGTAGTAATTGTACTTAATTAAATGTATCCATTTAATCTTTCCTTCACATAACTCCTTTTGAGAGCACAACTAATTCCTTGCACTGTTGATTAGACAGTCATACACAAGGCTATGTAT
+
SSSLJMLLJPSHPOFSIQPLHQKMKLKSSRIOLMNHGIPKLILPKRIIJNMJJPLJPMLMPLMPGSIGFSIGIIQKJKKOSKNSQLMJLNPOSLJQNSJNKLOQIRJLNKKSJLHIHSHMAESFJGDJNLMPMGLOMPSKSNPJMINKQSLSKNE<NLLE>67NJLJMMLMONQIIJJNNSSLSKKKPMMJLSMMMHHHJMHGDEFLSSQMSOIOROSPOSMILNLSJMLSSNSNSSMSJISOSSNQJIMMLKHMGKLJHSSSSM?<;;<DKNNPSMSSINHIKOSMKLIGJKSSJMIJFHHLOLLMOMNKLKPOKIISGHGE333336300/-,('&$$&'')*+AGIKQLGKMOJLJLMLIIJKPQLKH?9889:2122?6CHHORNLHS@LJNMMKKJSLKNLHISAILLFFGFFGGESMOLNSKJSIJIHHIHLINJSLIJLLSJSHRKJNJPSNLMJSMMKJOSOLMSNNSSMMQSSRHMJMGJHLNNLSNMSJNQNISJJHKKJJGLIGNJLKNNJPKRPIIHNOSMSSONRNLLLQSOJHSF@98;?AJGGFGEEEEHGIPNIKNSSRLPKMQMIGKMHKRINOSLSSJLNILMHSKKPSJLMNJIILKMKSOQIKPHHGGFGIIISJGGIEDEFEE@A=9*(
@1020_2WVZPS_6
CTTATACAAGTTACCAATTTGTATATCTTCTTGGTTTCTTTTATCCTTTCGAGATAACGTCTATTGCGTTAGCGATAAGTCTTTCACACTACGTCTACTTATAAACTTGCACATCAGTTGAACTGTAAGATATTATTATATCTCTACTAACTCATCCTTCTTACGGGTGACTTACCCAGTCATTATAGATTTTGTAGTAATTGTACTTAATTAAATGTATCCATTTAATCTTTCCTTCACATAACTCCTTTTGAGAGCACAACTAATTCCTTGCACTGTTGATTAGACAGTGCAAGGAATTAGTTGTGCTCTCAAAAGGAGTTATGTGAAGGAAAGATTAAATGGATACATTTAATTAAGTACAATTACTACAAAATCTATAATGACTGGGTAAGTCACCCGTAAGAAGGATGAGTTAGTAGAGATATAATAATATCTTACAGTTCAACTGATGTGCAAGTTTATAAGTAGACGTAGTGTGAAAGACTTATCGCTAACGCAATAGACGTTATCTCGAAAGGATAAAAGAAACCAAGAAGATACAAATTGGTAACTTGTATAAGAGGGTGCATGTAACAAGCGTTTAACCTTCACAATCGTAT
+
GKLGFJJISKEEFDFIEIMMLHHLJKIPMSMILJKLSMSKROKSLKIKJKJSJNIILMGGLKISSHSLJMLHMSJKJGCGFIG<:::;GSC?;;;=KKSLMNLHJLKJIIHHHPJLJKIJMJJJLFJSJJMMSSC?A@@AGBA<<>66666FHIGMLSLJDDDIFEEDFMJIKIFKIGMKIKSRIRIGGHFLJHG9889<DCCCAF98889OOSIMPQKKKMMJKC@BCCMGEFGFIIGJGFDDGLLJJLNSHJEHLSIGA@@@;;6.++21,.:4222622:>@ABDB>>?E;3323--./89;9:ILLJQGFGGDBEBA=<<<;=<=>BDFEHHGHSMEGGGDDHFGFGGKBIIGGFHHFIFHHKEGFDB@BCEEDDDCCCB=A<<<<;:7666799:61310/23=>EFA@ABAFJIFDEDEEEFCEECCCDEEEECDHGFEA??@>>?@AACC@A@::1..:<=>>@@BBCCBCBCEFLSHHBGFCCCDDGDHEFGDFHDCBA@@@<;;;;::@@@BBA>@AB>:=;23110/-,,0/.4:;=@BBDDFEDC=<;:00030,)%&&%%%'0....10))))*33443011112,)(%#
@1021_2WVZPS_6
GGAATGTTCACAAATCATAGGCTTTTATTCACCTTACAACATTCATAAATATCGTTATCGTGCTACTGGCGATACAAGTCTGAGCAATGGTTAGCAACTCCACGCTTCTTGCACCAATTTTCCGAAGAAAAATCCAAAACCAGATGGGAATTAATTTTTACCCACAGACCTCACCCACCTTTTTCAAGGCACAATCATTCAGATAGAAAAACATAATATTTACCTATAATACTTGTTTTACTCATTTGATTCCTCTTGGGCTACTATCGAATTCAACTTATCTTATAGTCATGTTTCCACGACATCATGAGGAACTAACTTATTTGGTATTACCAAGGGCTTATACAAGTTACCAATTTGTATATCTTCTTGGTTTCTTTTATCCTTTCGAGATAACGTCTATTGCGTTAGCGATAAGTCTTTCACACTACGTCTACTTATAAACTTGCACATCAGTTGAACTGTAAGATATTATTATATCTCTACTAACTCATCCTTCTTACGGGTGACTTACCCAGTCATTATAGATTTTGTAGTAATTGTACTTAATTAAATGTATCCATTTAATCTTTCCTTCACATAACTCCTTTTGAGAGCACAACTAATTCCTTGCACTGTTGATTAGACAGTCATACACAAGGCTATAATGACTGGGTAAGTCACCCGTAAGAAGGATGAGTTAGTAGAGATATAATAATATCTTACAGTTCAACTGATGTGCAAGTTTATAAGTAGACGTAGTGTGAAAGACTTATCGCTAACGCAATAGACGTTATCTCGAAAGGATAAAAGAAACCAAGAAGATATACAAATTGGTAACTTGGTAATACCAAATAAGTTAGTTCCTCATGATGTCGTGGAAACATGACTATAAGATAAGTTGAATTCAAAAATCCTGCAAGAGGAATCAAATGAGTAAAACAAGTATTATAGGTAAATATTATGTTTTTCTATCTTAATGATTGTGCCTTGTGAAAAAGGTGGGTGAGGTCTGTGGGTAAAAATTAATTCCCATCTGGTTTTGGATTTTTCTTCGGAAAATTGGTGCTACATTGGAGTTGCTAAGCCGTTTCTCTCAGATTATCGCCAGTAGCACGATAACGATATTTATGAATGTTGTAAGGTGAATAAAAGCCTATGATTTGTGAA
+
JKMSIHNPKLLMSLSSPSSSNJHLLSOSKKLQNLSKLKJOMMLKMJFNKOPSPLPQSSLOHSPSJSKKSSLIKMSIIKSNSLSJLISJJKSSJIIF@DFGSHQLOLMKLKNSOOLJIGLFKNIJONSJSPSOSSKSSNSOMOIINOSMPSNSSSOOLSSOGHHDL5555=>=>>LKKJLHNSKSJSOOJOJNSSPMKNMPPPNRJKKOKMMNQF@SLMSPOOLSJSPNSJSLPJOSORSLJQQOSPOSSKOAAABSSCCSSJJSI;88HMQJRLLKKMMGGHHGSQMSSSSMPMJSPKLJJMLGSLJMQJLMSNSSSNLKQE@AAADONJMGLGPRJKORMSOLSSLRJSICDSSSQNOMSPSSKKSSOSH>>>=@=@@ACAHEHHFHBBAA@GGJSORLKJOMRSOSSKKSIMINNLPSRIHFGHMPSMSPISSOJSSORKMSQKSSSKPLSLJQPLOSKPSNLJPSOMMSSJSSKOSJQOMSMSKJKSJSNKLKIJLSSSRSOSLSSNSSPSJMGSSKJSJKJOJMIIPSPSSSJMLKLKSNKNQNILLOSSKRNSMSJKHJSOMSSNKSKSOMKNNKJLKINSOSMSQSPSSSOSOJNJNNLIQSLSSOSOOKPMKNMKRLSMSMKJSNLJKMSGIRSOOMMLOSKGGSHKILLSKONLSSS?JABCDCEFOKFGJHF?<=:2-,>BDCBCFGHJHIHGIMGKFGGDAA@@CMIGFDEDFFHFFBBB@A@?>??@@7556:<>DEIJJHGECCCCDFDFFGBCDDELSGDFDIIEA?>>>>>=<4441,6(*&'+37<>>@CDCBBBBEDDBCE?=;:;<=<<A@?CD33333;:::;<EDA@@98879???>:999:;;;<=:953.**.:;;;:7654310/,*))'%%$$$$%&((,-/07:;>?@BABAA@@ACB>=<;;;;;:9999:;:;:98665469:<63./'(((,..(&&%%%%&('(,)*-79A@><662/0>AAEFGDE?A724ACFKLGB?A???>;>?@BBBEFGFGB@>EHKBAA=<=;:=<<;521.,%%%$$%$$$'&&%%&&''''%%%%%&%%%&'(&&%%&)(()*++)))*+/0478889889636655557766556679;<>?@A@A@<<::300//.-'&&
@1022_2WVZPS_6
GGAATGTTCACAAATCATAGGCTTTTATTCACCTTACAACATTCATAAATATCGTTATCGTGCTACTGGCGATACAAGTCTGAGCAATGGTTAGCAACTCCACGCTTCTTGCACCAATTTTCCGAAGAAAATCCAAAACCAGATGGGAATTAATTTTTACCCACAGACCTCACCCACCTTTTTCAAGGCACAATCATTCAGATAGAAAAACATAATATTTACCTATAATACTTGTTTTACTCATTTGATTCCTCTTGGGCTACTATCGAATTCAACTTATCTTATAGTCATGTTTCCACGACATCATGAGGAACTAACTTATTTGGTATTACCAAGGGCTTATACAAGTTACCAATTTGTATATCTTCTTGGTTTCTTTTATCCTTTCGAGATAACGTCTATTGCGTTAGCGATAAGTCTTTCACACTACGTCTACTTATAAACTTGCACATCAGTTGAACTGTAAGATATTATTATATCTCTACTAACTCATCCTTCTTACGGGTGACTTACCCAGTCATTATAGATTTTGTAGTAATTGTACTTAATTAAATGTATCCATTAATCTTTCCTTCACATAACTCCTTTTGAGAGCACAACTAATTCCTTGCACTGTTGATTAGACAGTCATACACAAGGCTATGTCTATAAACATTCCA
+
NSKEHDCDCCJJSRNLSSIHHKMOKSLJSSSSNPSJSILIIOSOKSSINKMSILJIMSKIKHJIKKMKSIHHFHHJJNIMNLSJIJOJKOJJLPOMRNPSNNKMJKSSQKSSISIJISRSSLPJSLISLNSSOLIRSSRJKSMPNIIKKSORMQOMSSSJPSJKPABAACAEGJIHJILJKNJ766667FFGIGIDFEC----.555ADSMLMQRKSSKSLNMIOJMRHKIRNJOPSSSSONLLLSNLLKIKMHQJJISKRJSPOPPOIJKOLHKKISSSLJNSIOJRLHKMSKSSOKOJHKHLLRMRRONPSIMOMMSSNKSNQJQLKKKQLJKMKPSSMOKSKPMGSNILKSQLJNSKKMMSJISNJK==HJHHIJSSHSHSKMSKJMMMOLOSKSLKJSJNSJLSMHHISCA<;;40000AHLFJDGBDDFHJJKJIIOISKMLMSHHMMSSSJPSMJLKKLSOMILQOLSNKSJLLJJHJPLKSKLLQNG<<<<<F55INKESJMHGGIQSLMKSMKNSQKINSIOJNNPNSNSJJQSLIFFGFLJLKOHKSPPLSCC9*+?=<<97<00556EHFEGJJSOOSKLSLNSLISSJKSPPSMSKLOLJKRIJMSPNSSNHPJIJLMMSJJSIHMSKKJHMIFIJGJABA@***(()
@1023_2WVZPS_6
GGAATGTTTATAGACATAGCCTTGTGTATGACTGTCTAATCAACAGTGCAAGGAATTAGTTGTGCTCTCAAAAGGAGTTATGTGAAGGAAAGATTAAATGGATACATTTAATTAAGTACAATTACTACAAAATCTATAATGACTGGGTAAGTCACCCGTAAGAAGGATGAGTTAGTAGAGATATAATAATATCTTACAGT
+
HDDEDCFFEHEEDCCCDDDEDDEEEEDCDCEEFIFDDCBBCDCBCBCCCCCDABCCAA@BB<<GGHHFGDFFDDBA@ABCCFEFECCDDEIHGFHEDDCB@??@?BACDDCCB80..*)&&'++++++.8:CEDBA@@@A@BCDDBCAA@@@BACD@7::89:<B@?@?@AABBBB@@>=>>>?A@B@>>:7-,*))('$
@1024_2WVZPS_6
GGAATGTTCACAAATCATAGGCTTTTATTCACCTTACAACATTCATAAATATCGTTATCGTGCTACTGGCGATACAAATCTGAGCAATGGTTAGCAACTCCACGCTTCTTGCACCAATTTTCCGAAGAAAATCCAAAACCAGATGGGAATTAATTTTTACCCACAGACCTCACCCACCTTTTTCAAGGCACAATCATTCAGATAGAAAAACATAATATTTACCTATAATACTTGTTTTACTCATTTGATTCCTCTTGGGCTACTATCGAATTCAACTTATCTTATAGTCATGTTTCCACGACATCATGAGGAACTAACTTATTTGGTATTACCAAGGGCTTATACAAGTTACCAATTTGTATATCTTCTTGGTTTCTTTTATCCTTTCGAGATAACGTCTATTGCGTTAGCGATAAGTCTTTCACACTACGTCTACTTATAAACTTGCACATCAGTTGAACTGTAAGATATTATTATATCTCTACTATCTCATCCTTCTTACGGGTGACTTACCCAGTCATTATAGATTTTGTAGTAATTGTACTTAATTAAATGTATCCATTTAATCTTTCCTTCACATAACTCCTTTTGAGAGCACAACTAATTCCTTGCACTGTTGATTAGACAGTCATACACAAGGCTATGTCTATAAACATTCCCCCCCCCCCCCACCA
+
ABCORQLSIJKHHJHLLSGGGJKKONSPSONSKSMLSKILSJKSLOLQQNSSKKHHPSHINLHSSIOSSLKRIHLJLE@BIGBBA@@AGHOLHHICBCBDQJKKKNNJSSLSJISJLPNSBBLJSKMKMSSRRSKJOSMSSMPOKSHJKSJQSSF@???AIN@GNJLLJLJJOAJNMPMIRSPQIQKSJMOSQKMQSSQLKLOKJLKKLMOOSNSSRSSMLLQLPSPSKOIKSJKLSSPKOMIJNKOLSNSMPLMRIILJGQJRKMJNRLKNIKRMSOSKOMLIMIMPKPILSKOOSSPMIIMSNOLRNHLLIPSSNNNSKOISMPORPSSORNJMSNSJPLOKSLMSIDSSSMLSQKSSIKLQJPMLNJEFDDB@B;9EDLKMKLSSSRMSKSSSGJQSOPJNJMNGJILKGJHJIKLSLNOMQJOSNSILNKLOJPSLMSSNRSOKLPIJSSMSSOJSRLKSOSOSSOSIKJLSSRNSPSLKMMKPLOLISSLSJQLOONIKKNLMHISQJKHCDGHIILJJLLHIJJSMPLIOJJRKKJMJEEFFSOKSQKJSSLGGHEHE?DIHQKPKKMGMMNJHKJKKSLLLSNMJPMLNHJHIHSKNPKSJLQIHOSSLJOQLOJPSRSKHIHGJHHJLGMJJLIEHEEHFHFGSNPDE?899;7;>?@@@@BC?@?
@1025_2WVZPS_6
AATCATAGGCTTTTATTCACCTTACAACATTCATAAATATCGTTATCGTGCTACTGGCGATACAAGTCTGAGCAATGGTTAGCAACTCCACGCTTCTTGCACCAATTTTCCGAAGAAAATCCAAAACCAGATGGGAATTAATTTTTACCCACGACCTCACCCACCTTTTTCAAGGCACAATCATTCAGATAGAAAAACATAATATTTACCTATAATACTTGTTTTACTCATTTGATTCCTCTTGGGCTACTATCGAATTCAACTTATCTTATAGTCATGTTTCCACGACATCATGAGGAACTAACTTATTTGGTATTACCAAGGGCTTATAGCCGACCAATTTGTATATCTTCTTGGTTTACTTTTATCCTTTCGAGATAACGTCTATTGCGTTAGCGATAAGTCTTTTCACACTACGTCTACTTATAAACTTGCACATCAGTTGAACTGTAAGATATTATTATATCTCTACTAACTCATCCTTCTTACGGGTGACTTACCCAGTCATTATAGATTTTGTAGTAATTGTACTTAATTAAATGTATCCATTTAATTAAGTACGATTACTACAAATCTATAATGACTGGGTAAGTCACCCGTAAGAAGGATGAGTTAGTAGAGATATAATAATATCTTACAGTTCAACTGATGTGCAAGTTTATAAGTAGACGTAGTGAAATATTTTATCGCTAACGCAATAGACGTTATCTCGAAAGGATAAAAGAAACCAAGAAGATATACAAATTGGTATTTTGTATAAGCCCTTGGTAATACCAAATAAGTTAGTTCCTCATGATGTCGTGGAAACATGACTATAAGATAAGTTGAATTCGATAGTAGCCCAAGAGATTAAAACAAGTATTATAGGTAAATATTATGTTTTTCTATCTGAATGATTGTGCCTTGAAAAAGGTGGGTGAGGTCTGTGGGTAAAAATTAATTCCCATCTGGTTTTGATTTTCTTCGGAAAATTGGTGCAAGAACGTGGAGTTGTTAAGCATCAGACTTGTATCGCCAGTAGCACGATAACGATATTTATGAATACTATAGTAAGGTGAATAAAAGCCTATGATTA
+
JSOSOLJNMHHLSPNSSJKSOMLIGJSNLJSLIMHIJHJLGEDJIKJHHKIKJLSOLSJKHFHJJJSJJEEEKCCCCCHOJNOKKOIKJPLIKHJGED::;IFEEDCH47?:987889A=?@@@BGGGEEGDDGGFKEB)(((())))((()5688CCHFFG=IJ@?GFFGKFFJKJIHJJIJKIKPJKLGEGEHISMSLNKRRSSLSSSJOKOSSLJSPNQMLNSSSRSLKSNOLHHMKNNJGGKSSJNLIIDACBEHIDEEE?999999:HKSGLOEFISLSIKHHLGMMISLSSLKSMNMSFGF7662,-))))())(()558==<<0,,*''&&%,.....<?>CDFDA@8.,++,)&&&(6.8?@DJKACCDDJQSIGSLHFIIFFE@EDEG777433310221,:=?@CJGIIHILJHJGMPIHNISKSMJGKGLKGFDDEEHSHRLFHF;@;77;FFJKHKFHJGELILJLNSJHKNOILHL=<;<<<;;;9:AB?EKKLJOLLISLHKJJIOBA@ABBJ??>500000BABBBCGHHFFFEHJKRIOB>=<0/(''((65431010:9999BDFIGGFLSFFACA778;536223>?>>?@<::;;@@BDCAA@A@BAAAAABCEIGGHEEGBCB>=>>>DB@@>===<>=978<<<<<??>860+)'&%%$'%%%$%'/0011279;;<=>BDAABCBCDB@<;<<<@?>555:DEKRFEB@ABBABDCBB@>>@??;882((((((444<>?AFGFBAB<=?<<;:899:E?ABDCBCAAAA====???<8777;=>???>===<=<>??><:6541/...*(''(+123221-+*'$###$%&))(('&%&'''58899::;;<==<==>?GHB@778BACCC@>=<9:9743210144444550//-,))&&(''*/001348;;;;::7//.))(''&'''''''(('&))*+/,++(+-''--//11220//.00122,&&$#######$%&&()+,..23445999::9899:?@>>>=8761444550//-,)'&&'(*---.**44688898:000/.
@1026_2WVZPS_6
GGAATGTTTATAGACATAGCCTTGTGTATGACTGTCTAATCAACAGTGCAAGGAATTAGTTGTGCTCTCAAAAGGAGTTATGTGAAGGAAAGATTAAATGGATACATTTAATTAAGTACAATTACTACAAAATCTATAATGACTGGGTAAGTCACCCGTAGAGAAGGATGAGTTAGTAGAGATATAATAATATCTTACAGTTCAACTGATGTGCAAGTTTATAAGTAGACGTAGTGTGAAAGACTTATCGCTAACGCAATAGACGTTATCTCGAAAGGATAAAAGAAACCAAGAAGATATACAAATTGGTAACTTGTATAAGCCCTTGGTAATACCAAATAAGTTAGTTCCTCATGATGTCGTGGAAACATGACTATAAGATAAGTTGAATTCGATAGTAGCCCAAGAGGAATCAAATGAGTAAAACAAGTATTATAGGTAAATATTATGTTTTTCTATCTGAATGATTGTGCCTTGAAAAAGGTGGGTGAGGTCTGTGGGTAAAAATTAATTCCCATCTGGTTTTGGATTTTCTTCGGAAAATTGGTGCAAGAAGCGTGGAGTTGCTAACCATTGCTCAGACTTGTATCGCCAGTAACACGATAACGATATTTATGAATGTTGTAAGGTGAATAAAAGCCTATGATTTGTGAACATT
+
=DCDHHFFFFFB???AEEGGFEEFGHHFHHKGGHGBCABA86666:>>ACIFEKCFEEDEEJIFDEA?==@ILLMIGFHKNS???>>CDFHFFRGFFFDEHFGEHGFKNFHJEA<7222235@BCBBABFHJNSJKKKSKJMHFGGGKIHIHHHGEE7A?-****>>@C@BBBCEEGGHJIGFIKGJJGEEHEDCEEGJIMIHHHFFJJQIQLGHHIIONHKLHJKHGJGDEDEEGJLLKSPOSHJJHFDDDCDCDDFEGGHFEEGGESJJFFF?FGIEE<<<98/-,+(((((../CBCCCCDBACKASGFBCCBBBA@@?FCDDDBDGFEJFGFEGKFLRSNPKLJIFEEELSKHSNLJIIJIISSSMJ554444:B<<CCB?@AFIICCCDENIKHIHJHFEFDEFILINIJIMNKIIHIHIILGFGHHLRILEEEGESSJNJRNKJHJEJSSOLJGHJJILIKKOLRKNFFHDBEGKJJDA665456667(((((67@CEBDIKHDCBB88@6:FIMJKJOMIKNHGIGB;:99AGEEEFIDCD@@;6211//1@BGIMPSKMJKGIKKLLKJG><<<=HIKPLJHEEEDFIIHGJF??>>?FEDDEGKNFFGFFGIKKKGGJDDDDEGGGJGIIHFFEEEEEIGED>BAB543
@1027_2WVZPS_6
GGAATGTTCACAAATCATAGGCTTTTATTTACCTTACAACATTCATAAATATCGTTATCGTGCTACTGGCGATACAAGTCTGAGCAATGGTTAGCAACTCCACGCTTCTTGCACCAATTTTCCGAAGAAAATCCAAAACCAGATGGGAATTAATTTTTACCCACAGACCTCACCCACCTTTTTCAAGGCACAATCATTCAGATAGAAAAACATAATATTTACCTATAATACTTGTTTTACTCATTTGATTCCTCTTGGGCTACTATCGAATTCAACTTATCTTATAGTCATGTTTCCACGACATCATGAGGAACTAACTTATTTGGTATTACCAAGGGCTTATACAAGTTACCAATTTGTATATCTTCTTGGTTTCTTTTATCCTTCGAGATAACGTCTATTGCGTTAGCGATAAGTCTTTCACACTACGTCTACTTATAACTTGCACATCAGTTGAACTGTAAGATATCATTATATCTCTACTAGCTCATCCTTCTTACGGGTGACTTACCCAGTCATTATAGATTTTGTAGTAATTGTACTTAATTAAATGTATCCATTTAATCTTTCCTTCACATAACTCCTTTTGAGAGCACAACTAATTCCTTGCACTGTTGATTAGACAGTCATACACAAGGCTATGTCTATAAACATTTAG
+
LOOLSOMLSMJ??>=9998888899+'''''))()*+-?A>=>>>ISPSSMSMKSKLSMJIONSPSONLLNSSOHLSMKNPLSSMLJLQNSSSKSMMHORSPSLLMRMKLJSSSLQKPMSFFE==?HIGJJJLJKKSOQSILNNKJLMKSSHDD;<<<;;61,-,+,,,//12>?;CHSCDJRMKMMMSLNJSRMMJIKSOLQPJONSSSSPKSSNPKSPLSSSSSNJNSNOOOJNSSSOKLHIMLHGIMECC==;55<?BIIGFG<22222333>==::::1--.?@FFIINRSSNOJLKMKNLLONLNSSQQSOSQHSNSMOQSNNKNLMRNMMKOMLSSRQOSLLR@MHKOSSSSJSPRJPPNKMNL88889::98::F<<<;66:;;KINLGG;::9:@@@KIGFEDEEDD@@@@621125??JGLNMIOKKMIIHI--JIQHOJMJMRNLLMSSIRPQSSKLJLLHKGIN>==ECBABBIKNKKHQKLMRNILJMQPEDCDBBCDEDOGHIJQNKNSLSSPKSSPPOLMRLQNNSNNKNLLKOLJKKMJKSKRHKOSLQSKMSSQMLSHJLIIKHJKMLIHKPBGJKKKKIFGIJJOKIPMKKKJIIINSSLSRRMIKJIHJSJSLJJJIHIGGFFHFFEFEEDFFG4330-.
@1028_2WVZPS_6
GGAATGTTCACAAATCATAGGCTTTTATTCACCTTACAACATTCATAAATATCGTTATCGTGCTACTGGCGATACAAGTCTGAGCAATGGTTAGCAACTCCACGCTTCTTGCACCAATTTTCGGAAGAAAATCCAAAACCAGATGGGAATTAATTTTTACCCACAGACCTCACCCACCTTTTTCAAGGCACAATCATTCAGATAGAAAAACATAATATTTACCTATAATACTTGTTTTACTCATTTGATTCCTCTTGGGCTACTATCGAATTCAACTTATCTTATAGTCATGTTTCCACGACATCATGAAGAACTAACTTATTTGGTATTACCAAGGGCTTATACAAGTTACCAATTTGTATATCTTCTTGGTTTCTTTTATCCTTTCGAGATAACGTCTATTGCGTTAGCGATAAGTCTTTCACACTACGTCTACTTATAAACTTGCACATCAGTTGAACTGTAAGATATTATTATATCTCTACTAACTCATCCTTCTTACGGGTGACTTACCCAGTCATTATAGATTTTGTAGTAATTGTACTTAATTAAATGTATCCATTTAATCTTTCCTTCACATAACTCCTTTTGAGAGCACAACTAATTCCTTGCACTGTTGATTAGACAGTCATACACAAGGCTATGTCTATAAACATTCCGGGGGGGGGGGGGGGGGGGGGGGGGGGGGGGGGGGGGGGGGGGGAGTTGCTAACCATTGCTCAGACTTGTATCGCCAGTAGCACGATAACGATATTTATGAATGTTGTAAGGTGAATAAAAGCCTATGATTTGTGAACATTCCA
+
NISLLJKSMSOQKRQOSLJOJOQSSSOSLSSIIQOMJHLMLNSMQSKOPMKMLKNSKRSNKJIKOLSMJLLHGGJMHSNKRMSOJQIMKSRKQOJJFDE830///01034?@EJIECBBCA?GHHPMSKMOKLGFFJRNGLGJH::::PKSKEFFFDDDENIKHQSNJKIPILHI>AB))@=::JIHJSLSSJJJRSNNSNSOKSNLNKNSKSJHJISHFEFISPKQSJJFHHGFNLOSSSSJFL?9;>=>=@>CB<<LQNSIIJIEAAABBDDDISOKJJPMMSLNIRNKIJSSOSNHKKSKPCBBDCFKSJIIMKNMMNLLONSMNMNNMLSNOLNSLMJJSSSNLSSISSSOMOSPNKSSKSOLOMLKHIJLMIABHBIFIGS211@@AIMMJJNPONSKPKNLISKJOLJJOJKQJJKOSKMOIIIKRLHLSSMMJMPIKIKJLSONLNJLIPLSLSJLSHAJGFECG@?ILJIKOSNHNLPKHPHHSSJPMPNSSORMPNKLSSIGGHMQEPLOSJOSILLLIMMPSSSJSSSKMJJKPKIHJQKIILQJSMIIKHLSHHJKSLMHFE::77CJGHGHKSPOQSKMSSSQIISIJLQMSKKNLJISNMJSSSSSIOILKKNJFHNIOKGKFJIOLKQGLGHEDCA@?>=;<:7453&%%&'')3=AACDDCBA@?ABBBABBAAABBBBBBDFE@>=9;322228<<<<<>@98855210/,&&&&(***)+--4421123BGFDEFCFIHJKDIEEFOPMJKIHHIHLHIIJMJJNHKIIGGJPLJSKNJKKKHGJF
@1029_2WVZPS_6
GGAATGTTTATAGACATAGCCTTGTGTATGACTGTCTAATCAACAGTGCAAGGAATTAGTTGTGCTCTCAAAAGGAGTTATGTGAAGGAAAGATTAAATGGATACATTTAATTAAGTACAATTACTACAAAATCTATAATGACTGGGTAAGTCACCCGTAAGAAGGATGAGTTAGTAGAGATATAATAATATCTTACAGTTCAACTGATGTGCAAGTTTATAAGTAGACGTCAGTGTGAAAGACTTATCGCTAACGCAATAGACGTTATCTCGAAAGGATAAAAGAAACCAAGAAGATATACAAATTGGTAACTTGTGCTAAGCCCTTGGTAATACCAAATAAGTTAGTTCCTCATGATGTCGTGGAAACATGACTATAAGATAAGTTGAATTCGATAGTAGCCCAAGAGGAATCAAATGAGTAAAACAAGTATTATAGGTAAATATTATGTTTTTCTATCTGAATGATTGTGCCTTGAAAAAGGTGGGTGAGGTTTGTGGGTAAAAATTAATTCCCATCTGGTTTTGGATTTTCTTTTTAGAAAAATTGGTGCAAGAAGCGTGGAGTTGCTAACCATTGCTCAGACTTGTATCGCCAGTAGCACGATAACGATATTTATGAATGTTGTAAGGTGAATAAAAGCCTATGATTTGTGAACATTCCA
+
JIPMNMJSOKSINPLMLKKSJKKKKSINGSSJLKM/....44?@>>@?=?896665/////5766544336@CGHDC@@?@CE;::::9<8877766==@SHGJSKIJJISSINIOHHQNKJMSJIGIHLHKSOOSJJNISJPSSRHHLKSLHCAB@9FB4446;86622/,,****+--.DFEJFJLKLJLJIKIKJJKILKNMLJPSJLFF;999:<:6&&&&%%%%%)(((((..=>A=>>>@>?DHISGLIGFIGGRNSIILKILJHLEDGJKRNKEGE@=@DKBEFAGJJILGA>@A8888:EBB/---++*(%%%%'/8C>?;;;FHMJINJLJIEFDCBDDNMJJLIOMLIORLJJNJLSKQSKJILLLLISJOSOMOFKMAABAAJMHOKLKMFFISJIKPMOSSLLNSSONQIJIJLSSIIJMJGFFEBBCBCFHFILHGHSEFHFSGC6CCGGFFHFIPLNPMSMSICFIKKSSLL>==92-----2120443---670-))):33846FLISSIGF11111A9240)'(''()).889=>A@@<?@A<645:;FGFJJIE@6555565-)*)()))+/,++-,--214845553*))**.----5676:>FDFGHLKKIJIJN::::;JNKMPHIIJHIFMF;FCBCEFSGEFB
@1030_2WVZPS_6
GGAATGTTCACAAATCATAGGCTTTTATTCACCTTACAACATTCATAAATATCGTTATCGTGCTACTGGCGATACAAGTCTGAGCAATGGTTAGCAACTCCACGCTTCTTGCACCAATTTTCCGAAGAAAATCCAAAACCAGATGGGAATTAATTTTTACCCACAGACCTCACCCACCTTTTTCAAGGCACAATCATTCAGATAGAAAAACATAATATTTACCTATAATACTTGTTTTACTCATTTGATTCCTCTTGGGCTACTATCCGAATTCAACTTATCTTATAGTCATGTTTCCACGACATCATGAGGAACTAACTTATTTGGTATTACCAAGGGCTTATACAAGTTACCAATTTGTATATCTTCTTGGTTTCTTTTTATCCTTTCGAGATAACGTCTATTGCGTTAGCGATAAGTCTTTCACACTACGTCTACTTATAAACTTGCACATCAGTTGAACTGTAAGATATTATTATATCTCTACTAACTCATCCTTCTTACGGGTGACTTACCCAGTCATTATAGATTTTGTAGTAATTGTACTTAATTAAATGTATCCATTTAATCTTTCCTTCACATAACTCCTTTTGAGAGCACAACTAATTCCTTGCACTGTTGATTAGACAGTCATACACAAGGCTATGTCTATAATGACTGGGTAAGTCACCTTTAAGAAGGATGAGTTAGTAGAGATATAATATCTTACAGTTCAACTGATGTGCAAGTTTATAAGTAGACGTAGTGTGAAAGACTTATCGCTAACGCAATAGACGTTATCTCGAAAGGATAAAAGAAACCAAGAAGATATACAAATTGGTAACTTGTATAAGCCCTTGGTAATACCAAATAAGTTAGTTCCTCATGATGTCGTGGAAACATGACTATAAGATAAGTTGAATTCGATAGTAGCCCAAGAGGAATCAAATGAGTAAAACAAGTATTATAGGTAAATATTATGTTTTTCTATCTGAATGATTGTGCCTTGAAAAAGGTAGGTCTGTGGGTAAAAATTAATTCCCATCTGGTTTTGGATTTTCTTGGGAAATTGGTCCCAAGAAGCGTGGAGTTGCTAACCATACTTCAGACTTGTATCGCCAGTAGCACGATAACGATATTTATGAATGTTGTAAGGTGAATAAAAGCCTATGATTTGTGAACATTCCA
+
EEFSOOKMLLKIIKJLSHILJHLMKSLSOKSNQIJKJJNKNSLMPSJHMNKSNJJRLMLLSHSSQLKSJMGGLGHKNLRHHFGLSSRMLKSOPHHFLISSKKRNJPSMSKJNLSJLQQRSNSSJMSSLRLQSJNLJKLNRMPOKJSSKSKSNKKHIKMBGHLIGNA?<3,,<=JKHMJLNNNSSNNIRMKSSNKNSSIHJKII<::;NMQLSSSLQMSSJQSNSMSLIJHJSOHSSMSKJSOKMSPOKMSGFMDCFIINKSEGEE8,&&&&*6;;;;<@@AJIJIJLGKQSSMISSSSKLJGIMJSSPLMJLRMLKNSIGDD>???@NNKSNIOSLLSMMONLOSOSJMSQKJLMHSSKSIMHKHGLOG884578997878;8:<BLJGCCFCFSJPSNNMSJISKPJOLHGMGSKIIISIKNONLNSKOSSKSBAA@AMGESIKHISQOLNMOKQINJLLQNROJOSMSOOLSMSJSJFBCEDBFLIFIEEABABHLJKPNMLEHEGLOKLSKSKMGLHKKNSLQKKKLMKNMKLSJLLLJSMOLHHFJKSLOSRMPLOKMHHLMHHMOIPRNKGFGGFKJKIMKNKGISEAJSOJIKSJJSMLJKOMSMLIIOSSMLKLSOOKSLRLSKJSPHJKOOIKNKHOHIKMIHRLLLSJIMSSJOLSMMH<=>..D..EEHIKMSJOGNKHGEB@>;653-*+69::99778DFFFHLIKIISSLPSLLJQKSNJLIMLKIMHJIHLIMPRSSNPKOSMKHJIGJJFIHGGHSNNIGEFFHNLSSLJIJKHKKMLMFIGSFDEABGILOHMJSJMILMMOSISJISGSLINKHFGHOJSOJHIKMJJSJILPPSKSNMOJLRMPMMKIIJLNSLHNMHMQIIKLGFGEFGGKKPOJIFLIFHJLHIFFFEHFGFEGJGKIJIHGLKIHSJKHIDIGLJKIGDDFDFDDB@A???@ACDDDCCBCCFHSIF@?>?>@ABCACAACCGDDDA><;;:941((''(,-./140777:??>><<===?9:???>?BAB@<;:9980,-*'$##$$%$%%$$$$%(-00001245666545-,++('&&&'&&'(''(()+,,46669::?@@>====AA@BAABEDBEDCCBB?>>>>AABBCCDECCFCDCBA=:4234467899:;?@BBB
@1031_2WVZPS_6
GGAATGTTTATAGACATAGCCTTGTGTATGACTGTCTAATCAACAGTGCAAGGAATTAGTTGTGCTCTCAAAAGGAGTTATGTGAAGGAAAGATTAAATGGATACATTTAATTAAGTACAATTACTACAAAATCTATAATGACTGGGTAAGTCACCCGTAAGAAGGATGAGTTAGTAGAGATATAATAATATCTTACAGTTCAACTGATGTGCAAGTTTATAAGTAGACGTAGTGTGAAAGACTTATCGCTAACGCAATAGACGTTATCTCGAAAGGATAAAAGAAACCAAGAAGATATACAAATTGGTAACTTGTATAAGCCCTTGGTAATACCAAATAAGTTAGTTCCTCATGATGTCGTGGAAACATGACTATAAGATAAGTTTGAATTCGATAGTAGCCCAAGAGGAATCAAATGAGTAAAACAAGTATTATAGGTAAATATTATGTTTTTCTATCTGAATGATTGTGCCTTGAAAAAGGTGGGGTGAGGTCTGTGGGTAAAAAATTAATTCCCATCTGGTTTTGGATTTTCTCGGAAAATTGGTGCAAGAAGCGTGGAGTTGCTAACCATTGCTCAGACCTGTATCGCCAGTAGCACGATAACGATATTTATGAATGTTGTAAGGTGAATAAAAGCCTATGATTTGTGAACATTCCA
+
SMMSSMNKKMNJLHOPSMKJKMSOPLKNPNJSJJSRQPRKNPMMKMIILJSSSMSSMKJJLKSOSSQSQJIKQKMJISSMQSSMSMKIHQPJKDC?@GGHIKOISPMKJSQSJSNKKKSHNSSKSIHJFIIIONMJOPLMQIKHIKNSJJIJM>>?9/678GIMPLNOEEEGF@===MMKOKKLLISSSJSPSSSSOKGKJSMSQSOSSMNLSLLKLSJMSQSQSKOIJKMEGIKGSSSRSIGGKHHKIGFGGJJHRINIKQGGMIIOOKSNRQSKKSLJOSNNJSSSOGHHIQKSLPJQKFJJBDISHJKNSMMSNSSSLNSMSRJLHLSKKHGHIKQMINLMNPPLIOJKIHPSISPLMISLJLQOJIKJQQJJLNSNS?<;<BJGSLMSIFGMGIJKOJKIRSJSNLIFHFLLJLDCCEENSSNNSJKJIIKSKLILKIHNPGJKOIIMSSRRMFHGKGKJHLHMPIJJMLJSD<<80002/.0-*,1223=>@@A8999;GIMSNKIKMKPHGLGGNJJJJINSLJLGGGKFJ666GGJOLKBAAAA?FEIGFCBCDE;::::GHKJFFFEHHJIJJCOJIKKGIGGHFDFHGHHGGHEDDDDDCDDEGJJLHCCCDDIGRFEDBBEGGHGIHLJGHGIHEGGGKRKJHHHFFHJEEE
@1032_2WVZPS_6
GGAATGTTCACAAATCATAGGCTTTTATTCACCTTACAACATTCATAAATATCGTTATCGTGCTACTGGCGATACAAGTCTGAGCAATGGTTAGCAACTCCACGCTTCTTGCACCAATTTTCGAAGAAAATCCAAAACCAGATGGGAATTAATTTTTACCCACAGACCTCACCCACCTTTTTCAAGGCACAATCATTCAGATAGAAAAACATAATATTTACCTATAATACTTGTTTTACTCATTTGATTCCTCTTTGGGCTACTATCGAATTCAACTTATCTTATCATCATGTTTCCACGACATCATGAGGAACTAACTTATTTGGTATTACCAAGGGCTTATACAAGTTACCAATTTGTATATCTTCTTGGTTTCTTTTATCCTTTCGAGATAACGTCTATTGCGTTAGCGATAAGTCTTTCACACTACGTCTACTTATAAACTTGCACATCAGTTGAACTGTAAGATATTATTATATCTCTACTAACTCATCCTTCTTACGGGTGACTTACCCAGTCATTATAGATTTTGTAGTAATTGTACTTAATTAAATGTATCCATTTAATCTTTCCTTCACATAACTCCTTTTGAGAGCACAACTAATTCCTTGCACTGTTGATTAGACAGTCATACACAAGGCTATGTCTATAATGACTGGGTAAGTCACCCGTAAGAAGGATGAGTTAGTAGAGATATAATAATATCTTACAGTTCAACTGATGTGCAACTTTATAAGTAGACGTAGTGTGAAAGACTTATCGCTAACGCAATAGACGTTATCTCGAAAGGATACGAAACCAAGAAGATATACAAATTGGTAACTTGTATAAGCCCTTGGTAATACCAAATAAGTTAGTTCCTCATGATGTCGTGGAAACATGACTATAAGATAAGTTGAATTCGATAGTAGCCCAAGAGGAATCAAATGAGTAAAACAAGTATTATAGGTAAATATTATGTTTTTCTATCTGAATGATTGTGCCTTGAAGTCCTGTGGGTAAAAATTAATTCCCATCTGGTTTTGGATTTTCTTCGGAAAATTGGTGCAAGAAGCGTGGAGTTGCTAACCATTGCTCAGACTTGTATCGCCAGTAGCACGATAACGGATTATTATAAGGTGAATAAAAGCCTATGATTTGTGAACATTCCA
+
LLJNIMSNKSRQSKNOLIKIIIGMSOLIKMKMJLNIKIPIJLOLQMKJNSQHMILKGKJKQIMNSNKKJSIJLKSQILILLIKHLHLHKHIMJMNLKNLJKKMMKKHED:7779::99;<62**+1:DJH@GMFIJNNJHQQSLSSNKINKIGJFAA8666565322242223333JHHFFC64445:32223><<<82////469<BMPLKNRQNSOSSPJSONLMSMNNLKMLMSSJIKCJIJABB??@@=@80()=>RLFFGF<;;;<;622243...,*''&'''')+++1))()*6.../??;;;<<==HFD><9877767AKIHGHDHHOIMISMHJMSFFBGHHHHHQKKKOSNLKSKOI?>3('''+')(''&();;<4*)***>>@FFFFGFEFHJHEGFFGCCBA?@@>>?70167:>=<;<988655436AC:::9789==BKPLNIKSSNSOJSRNSNJJJJSMRSIMMLSJKQSKPKLSKKMNNJJNSJ;:221000/*+..-7:CBCJJPRLJSSNKLNLKHIMISLQLJIFFFHLGLSKMKOOGGEEGJSSOSMKLGJ?=>>?AJINJKSSILSNHSMRLNSKJSNJSQKSSNSMSSSMSRQSSMSNNIRLJMKLOSSJNMKGSKOSJSKSIIPLSNLLSHKSJKJJHGIMMMNJDI@8987479:652//...22233EPIHKKNIKSLKSSMQOOIKIEGFGHFNIJEA3,&&&&&*,,,--2123<7777:>EFGDE;<:335DDDDEJFJGGMEEGDFGKEG>>>>=@C99886)((().9999DJIMHKQMSRSRHJMHKJIRLJLSOOOLKLSSPRMLSJJPJSKJLNOOSKNRKLRLJLKHHJJQPPNILGIJMMPNKRMHHILKKOOLINLHSKJIJIIJGFFFGNHHEGHFINSNLILHIMMLMLKIRIKJMLIKLHISGLKECCCBDFMGIHCBDDEHJIG?===DBCIKGA==;<>>=<:2.-)'%%%%%-455>@?EJHJJGII>=@:<FHFIDIIIIGDDEEKEEDDDFGGKHJI65556?@>A@B@@@ADFIHKCCCDCDFFGFBDDCHGIIFFB@??>AA????;9988655000+)'%%%&%$$&&&$%(7;;;======>>@:9<<<<<988:555334
@1033_2WVZPS_6
GGAATGTTCACAAATCATAGGCTTTTATTCACCTTACAACATTCATAAATATCGTTATCGTGCTACTGGCGATACAAGTCTGAGCAATGGTTAGCAACTCCACGCTTCTTGCACCAATTTTCCGAAGAAAATCCAAAACCAGATGGGAATTAATTTTTACCCACAGACCTCACCCACCTTTTTCAAGGCACAATCATTCAGATAGAAAAACATAATATTTGCCTATAATACTTGTTTTACTCATTTGATTCCTCTTCGGCTCTTATCGAATTCAACTTATCTTATAGTCATGTTTCCACGACATCATGAGGAACTAACTTATTTGGTATTACCAAGGGCTTATACAAGTTACCAATTTGTATATCTTCTTGGTTTCTTTTATCCTTTCGAGATAACGTCTATTGCGTTAGCGATAAGTCTTTCACACTACGTCTACTTATAAACTTGCACATCAGTTGAACTGTAAGATTATTATTATATCTCTACTAACTCATCCTTCTTACGGGTGACTTACCCAGTCATTATAGATTTTGTAGTAATTGTACTTAATTAAATGTATCCATTTAATCTTTCCTTCACATAACTCCTTTTGAGAGCACAACTAATTCCTTGCACTGTTGATTAGACAGTGCAAGGAATTAGTTGTGTCAAAAGGAGTTATGTGAAGGAAAGATTAAATGGATACATTTAATTAAGTACAATTACTACAAAATCTATAATGACTGGGTAGGTCACCCGTAAGAAGGATGAGTTAGTAGAGATATAATAATAATCTTACAGTTCAACTGATGTGCAAGTTTATAAGTAGACGTAGTGTGAAAGACTTTATCGCTAACGCAATAGACGTTATCTCGAAAGGATAAAAGAAACCAAGAAGATATACAAATTGGTAGATTTGTATAAGCCCTTAGGAAATCCAAAATCATTGAGTTCCTCATGATGTCGGTGAACGTAACTATGAGTTAAACCCCAAGAGGAATCAAATGAGTAAAACAAGTATTATAGGCAAATATTATCTGAATGATTGTGCCTTGAAAAAGGTGGGTGAGGTCTGTGGGTAAAAATTAATTCCCATCTGGTTTTGGATTTTCTTCGGAAAATTGGTGCTTAACCATTGTTCAGGACTTTATTATCACCAGTAGCACGATAACAATTTATGAATGTTGTAAGGTGAATAAAAGCCTATGATTTGTGA
+
IJSMQLOSLLOHGIJNOQLJLNJSSLG@@@@BHSMHMJJHIINPJNOLHIMNSLHHISQMJMHKIJNLIMFHHGJLKNLPSLSKJLHKNOIRKONMMJMLSKMNHIONNKLJLHHKHJLMAGI@444:2?GDJFFEIKKLMMLJQJKSKKPKMMNPSS@>B</GJHIFHHJHOGSKIMLLLSLNKSJPMKSMISLIQMLRJNSLLJOMOOMMLMPMNSSPOKMSNNGGHF?=<9;?BA@GJHFFJIHKIEEGD>=>*****:333333287+(((*GIEEEEIHLHFIKJJHIJSSLKKLSMJJILSLMMQNSNHMSMLMSGHKHFONSIMLLSIJSLHMJPNOMOMPKORSNMOSPNNPNSLSMJLRKIIILPSGE@>HFHFC=??88888FIQIKQSKKRSMSJPKJSJNRJJHRIGIMKMSSNKNMLISJINOJSLKIKKKSPMQMPPSMSONSLKMISLSIHNMMOHSKGJIJKMSRSKHLKJKKMKNSJMSMSKLPDFMSNJNLKRPHOMSLONNOJMSQKOJMJSSLHMJIKJKJSKLOMSLISNLIILMMKSGPBBBA>BD:9998B<=HEIHGHILKMQSJPKCEEEGJRHDCEGQNKIJJPMOSOJISKKSCDCOSMNFFJLNKLFGGFIE@>>=87.,,/0489BBD@A@@AECCCBDEHNGHGFDFF?DDEEDDDDFGAHMGEDBBCDCEDEECCC@;999;882/---667755541))))+54,&&&&'00119;8888:<=@>>===>?>??B@@A@?===>>><865558:::977665300///.1/.--)))+./)****+787446552+,==@@@@AACBCEDDDEDDDCHEC???ACBCDECCEBB@ABB?@?>?>>>?7399=<<;:3+*('&%%&'(3557742.+*&%$$%%%%&&&)'*&&&&&&&&'0123222231/+('&&(('''&%%'),(((()&$$$##%%')+,--1223344455666665555555420-,*(('''&$$##%()*,459;=>@@BAAB>;AACFDFEEGGFD?A?>44446::8:?ABG@?=<::**1**3210022532,,,:;9:976521.++,+,.-,,-+,,12230--,++*(((*)%&&''&'''))*,*)))*+++++))(()0578::::::::<==?;9:::=><<7653322122230,
@1034_2WVZPS_6
GGAATGTTCACAAATCATAGGCTTTTATTCGCCTTACAACATTCATAAATATCGTTATCGTGCTACTGGCGATACAAGTCTGGTAATGGTTAGCAACTCCACGCTTCTTGCACCAATTTTCCGAAGAAAATCCAAAACCAGATGGGAATTAATTTTTACCCACAGACCTCACCCACCTTTTTCAAGGCACAATCATTCAGATAGAAAAACATAATATTTACCTATAATACTTGTTTTACTCATTTGATTCCTCTTGGGCTACTATCGAATTCAACTTATCTTATAGTCATGTTTCCACGACATCATGAGGAACTAACTTATTTGGTATTACCAAGGGCTTATACAAGTTACCAATTTGTATATCTTCTTTGGTTTCTTTTATCCTTTCGAGATAACGTCTATTGCGTTAGCGATAAGTCTTTCACACTACGTCTACTTATAAACTTGCACATCAGTTGTAAGATATTATTATATCTCTACTAACTCATCCTTCTTACGGGTGACTTACCCAGTCATTATAGATTTTGTAGTAATTGTACTTAATTAAATGTATCCATTTAATCTTTCCTTCACATAACTCCTTTTGAGAGCACAACTAATTCCTTGCACTGTTGATTAGACAGTCATACACAAGGCTATGTCTATAAACATTTAA
+
DEFGFEIGBCEDIIHSILNJHLHMSSHQSKGSSPRSKIGFGGH:::::;BDPFFEIJHFEFFKNKJNGMGFIHGGEB@@=;.'%%),.311112AFGIJLMSPPSPJMIOGSKINJSJLLLJGGOOMRPSSPNGMSKOSNMLSGSPLOSSQPMHKNKDFILDSKKKKMLRSHOSJIFS?DJKMKOMNLSLSJSMHSSKSPKLKQMPMSMLSSSLLKLSMSNMJSOSLMSJSMNNISLKSPRISPNISIJIIJSJSFISPNROSKLM=<==>DEIKMNISSKLMMLSQJPRKRJKESCCIIFGGGGMNPKPSLSPJOLJSNSNSRSSMSLNMNOLOKMRQKOSPQNLQNMKSKLSIMSOSNOQSJIMFEG.()556/0/0/)8<>GSPPKSSJOKRSONSSPNKKSJJGPSSLNSOLNSLNSOKRSKSJNSRSLSSRSSMOSJPSOSRSLORLSPKQQSJSHGGGIINKQLIMIH><;<<EFMJLROSLLSSPKJKHIKKISJLIQSPRLSMSNMSJLSSKNMNKKOLKJLQKSKPSRNIKNLJSKKSSOSMMSOSJKJLJISKSPSLSDD9234DGNOSLSSMSLSSOSOSLSMSJQNSRIPSSQLSQSSQPSSSSKOKOPMLJOMSSLNIPNNKLJRKLSMSLSJOIL@>@755
@1035_2WVZPS_6
GGAATGTTCACAAATCATAGGCTTTTATTCACCTTACAACATTCATAAATATCGTTATCGTGCTACTGGCGATACAAGTCTGAGCAATGGTTAGCAACTCCACGCTTCTTGCACCAATTTTCCGAAGAAAATCCAAAACCAGATGGGAATTAATTTTTACCCACAGACCTCACCCACCTTTTTCAAAGGCACAATCATTACGATAGAAAAACATAATATTTACCTATAATACTTGTTTTACTCATTTGATTCCTCTTGGGCTACTATCGAATTCAACTTATCTTATAGTCATGTTTCCACGACATCATGAGGAACTAACTTATTTGGTATTACCAAGGGCTTATACAAGTTACCAATTTGTATATCTTCTCGTTTTCTTTATCCTTTCGAGATAACGTCTATTGCGTTAGCGATAAGTCTTTCACACTACGTCTACTTATAAACTTGCACATCAGTTGAACTGTAAGATATTATTATATCTCTACTAACTCATCCTTCTTACGGGTGACTTACCCAGTCATTATAGATTTTGTAGTAATTGTACTTAATTAAATGTATCCATTTAATCCCCCCCCCCCCCCCCCCCCCCCCCCCCCCCCCCCTATTATGTTTTTCTATCTGAATGATTGTGCCTTGAAAAAGGTGGGTGAGTCCTGTGGGTAAAAATTAATTCCCATCTGGTTTTGGATTTTCTTCGGAAAATTGGTGCAAGAAGCGTGGAGTTGCTAACCATTGCTCAGACTTGTATCGCCAGTAGCACGATAACGATATTTATGAATGTTGTAAGGTGAATAAAAGCCTATGATA
+
JHSMSQSQMOSKIKRKGKHGF?><<@?@QMNPHJKGFIIJILSPQOSSLSMOLKSKHK****+GHFGKJRISHKNMMIMNSMKJLHMKSNNMKJKILJKGDCBA>>??@F?@IHFILNMMCBKJIKMLQLOSJOEHLMKNQQSHOMSSOJNOSLSIHMBBFJCSE<;;;;989FHABA@@<82)&&&&&**)****,-///0112;89;;FHIHORJNNQLJSSSMSOQHLNOQMNSSQKGNJJHLJGHIOKMKEIH>>JKJJLSRL@????KKKJNMSPLIJRGEFFGGKMEHPDCGDFLIJKGOSSMSSSQOSSSMSNIK11113ID55555HFLSNSLMOISKMSNMLIJQSLNSLOSNLHLGHH:9---..9.-.-(=DDJILGJJJSJJJSMSSNLSSLHLIJKHQDAA8.,,,,,,,9AGIGMISSKIIKMKLHKSSJSSQSISLSKLNPKOSOSSSQJKSSPSJIKIKSMMSPSMHE?+++<>GFIGGHFDCBBCHHJILNIKJHKINJNLQKSIJLFDBD@EFCSLLROJNLLPSECCCBLJGILHHKJHEDDEC<9:9721>7EJJHGJGJK3778999:<=>@BEA<=>@CA@04ABAB555555::;;JESKJMCDGGE@EFHLFCGGSLJJPKLISJOJNSJIISDEDBFGKPSSKIMJKDCJCELQRHKJSSSJISEJIFI;778ILLLSNGFG>>?796>//1CDKGJNHHGDFEGJPKIKPSHFJNMQKLKOKEEEEEJLJHHIFEDDEEJEGGGHGFEG66667EFECCDDDEEEEFEIIGKIGHABB?BD
@1036_2WVZPS_6
GGAATGTTTATAGACATAGCCTTGTGTATGACTGTCTAATCAACAGTGCAAGGAATTAGTTGTGCTCTCAAAAGGAGTTATGTGAAGGAAAGATTAAATGGATACATTTAATTAAGTACAATTACTACAAAATCTATAATGACTGGGTAAGTCACCCATAAGGATGAGTTAGTAGAGATATAATAATATCTTACAGTTCAACTGATGTGCAAGTTTATAAGTAGACGTAGTGTGAAAGACTTATCGCTAACGCAATAGACGTTATCTCGAAAGGATAAAAGAAACCAAGAAGATATACAAATTGGTAACTTGTATAAGCCCTTGGTAATACCAAATAAGTTAGTTCCTCATGATGTCGTGGAAACATGACTATAAGATAGTTGAATTCGATAGTAGCCCAAGAGGAATCAAATGAGTAAAACAAGTATTATAGGTAAATATTATGTTTTTTCTATCTGAATGATTGTGCCTTGAAAAAGGTGGGTGAGGTCTGTGGGTAAAAATTAATTCCCATCTGGTTTTGGATTTTCTTCGGAAAATTCGTGCCGAGCGTGGAGTTGCTAACCATTGCTCAGACTTGTATCGCCAGTAGCACGATAACGATATTTATGAATGTTGTAAGGTGAATAAAAGCCTATGATTTGTGAACATTCCA
+
JNSMJOSIPFSJSISSLPSLSSOLSPMPSSSSNKSMRPJJKJMSPSSONNPMKOSLSLMLNOSSSSNSKEJNOOOONJKJJSLNJMDCNSKSSSKMSJGHKSSSKRSOPLSLMJHLILLSOSSSMGJGGPOMHPMRKLORKJOPSMSSSJJHKC@A5('''''.=;::99=<=DFGJEGLSIJHLPSKSSJMRNMLSNMSKMPLIOSJMLOLKSQSNKLSONLSPMMSSKQLJNRSSMNLHJHJFFIKHQHJJRMHSSOSMKSKSOMMSSOSMSKSESMSRJLSOQLOPONSMSLLSNONSSQMPLSMSKONSSSOSIMNLPSSNNJSSIIGGJIIRSLIIJRNQMSKLSSLMSMSKSOMKOPSSHIFFDEDFCCCBD5,,,5688755567CCACCDHEHJLNLNSSNSMNLAB@ABGKQLLKKSKKKLRRSIMKQSLSLMOSJSNKOLLMG:CBJHKKPLPSLLKKSMNKKMMMPNOLKPMNJKKSJIJKLL00001ABCEGKJHKKGGMFGRLONSOMMKROMRSKGS/***66=877)'''')()))*<=EGQMMPSLKJIKHKRJSLHKJKLFMMMSLHIGGJMLJIKMHFFEEFHGJKGSLKNHHHHIJSOOJJIHGGGIIHJNSOQSHJHJKLLKKPMLOMKJJQIII
@1037_2WVZPS_6
GGAATGTTCACAAATCATAGGCTTTTATTCACCTTACAACATTCATAAATATCGTTATCGTGCTACTGGCGATACAAGTCTGAGCAATGGTTAGCAACTCCACGCTTCTTGCACCAATTTTCCGAAGAAAATCCAAAACCAGATGGGAATTAATTTTTACCCACAGACCTCACCCACCTTTTTCAAGGCACAATCATTCAGATAGAAAAACATAATATTTACCTATAATACTTGTTTTACTCATTTGCCCCCCCCCC
+
@CHMJSQSJKMKKOLOPNJHHPFLNSKQMOKSMJSIIIIIHJJJKKJOSSOMMKRJJJLGIHGMJPMSSNFFEHGIKKILSJMKKJSINKQKIJHFIKNMMIJGKJHHGSOJOONMIIKSKEG7777HLSHGHIJIONOHGGHKJIKKOKKKNIISSNGGA?/KHIIIHIOOSHKILHJCASKKSHGKIKHEEEDFHJMLMIHJJKSMKJHMFA@A>@AABDEGGEEFFDCDEBCHIBDDD@=>?<67/.3./00,$
@1038_2WVZPS_6
GGAATGTTCACAAATCATAGGCTTTTATTCACCTTACAACATTCATAAATATCGTTATCGTGCTACTGGCGATACAAGTCTGAGCAATGGTTAGCAACTCCACGCTTCTTGCACCAATTTTCCGAAGAAAATCCAAAACCAGATGGGGATTAATTTTTACCCACAGACCTCACCCACCTTTTTCAAGGCACAATCATTCAGATAGAAAAACATAATATTTACCTATAATACTTGTTTTACTTCATTTGATTCCTCTTGGGCTACTATCGAATTCAACTTATCTTATAGTCATGTTTCCACGACATCATGAGGAACTAACTTATTTGGTATTACCAAGGGCTTATACAAGTTACCAATTTGTATATCTTCTTGGTTTCTTTTTATCCTTTCGAGATAACGTCTATTGCGTTATCTCGAAAGGATAAAAGAAACCAAGATATACAAATTGGTAACTTGTATAAGCCCTTGGTAATACCAAATAAGTTAGTTCCTCATGATGTCGTGGAAACATGACTATAAGATAAGTTGAATTCGATAGTAGCCCAAGAGGAATCAAATGAGTAAAACAAGTATTATAGGTAAATATTATGTTTTTCTATCTGAATGATTGTGCCTTGAAAAAGGTGGGTGAGGTCTGTGGGTAAAAATTAATCCCCATCTGGTTTTGGATTTTCTTCGGAAAATTGGTGCAAGAAGCGTGGAGTTGCTAACCATTGCTCAGACTTGTATCGCCAGTAGCACGATAACGATATTTATGAATGTTGTAAGGTGAATAAAAGCCTATGTTGTTGAACATTTAGGGTTGATGTGACAACTAACCTTAAGCAATCAT
+
LIIORMSMLSJLQPSNQSIHIHGRJLFLMDDSSLJHKIGHIHLGLMNSOSOSQKQHKOPNSSNSLJOSSOGGFFKJPLJHH@FLS11101*****9BCGFFEIKIOSKLOHMSJLIJIISCA9555:RHIKJIHGLNOSKNGHIIACMNSHCAC<::::>ABBBFGHPFFILGKLIQOHLHOIKRINJJOMNIJMISKDDFFHA:888<@:210000211..,+++,8;>@DEDCEFH@>>,)((**)-78=ISNSQLMNSKSOMOSIECEEISLLSLIDHIJLGHHHPISNKLJLQMOLMJLHLMSRSJISQSOQRLSRMI66533JMRKIJLJIMPLSLINMLJJLKRIIKPIMSMLNKLMPNIHD784111130443581125=?@>DCDEFIKJJKIHJKMJILMKKMIOLNFKPKKHIDGJKD?>;4/((((+))*2...--+)&&('''()456@@ACGFFGMHB@@?<=99989D@@@<<>>>>====:89851/---233821-,,.**''(((((46799999;;;<=AEDDCDF;@>BBCDGHFGFFFDEBDDDDFFFEDDBD?>@?@?@@ABDDEEEEECDELIIGCCDCBEDFDFCEFGGJGIHGDCAMSJJGJSGKMIHFFFGIJIHDCCCEFKFD@@A==AA==8:BCCFGGECAAAEGA??==DFDFGIF?@???BBACCA@@@ABEBB;6661100/-++,.44666855455576677=;:;:867778<9999;<==>==<<<>?@@>@@?@??=;633210//--%#$#$&$##$%$%%$$%%,256565100(''''+++++*)*+*++&$$
@1039_2WVZPS_6
GGAATGTTCACAAATCATAGGCTTTTATTCACCTTACAACATTCATAAATATCGTTATCGTGCTACTGGCGATACAAGTCTGAGCAATGGTTAGCAACTCCACGCTTCTTGCACCAATTTTCCGAAGAAAATCCAAAACCAGATGGGAATTAATTTTTACCCACAGACCTCACCCACCTTTTTCAAGGCACAATCATTCAGATAGAAAAACATAATATTTACCTATAATACTTGTTTTACTCATTTGATTCCTCTTGGGCTACTATCGAATTCAACTTATCTTATAGTCATGTTTCCACGACATCATGAGGAACTGCCTTATTTGGTATTACCAAGGGCTTATACAAGTTACCAATTTGTATATCTTCTTGGTTTCTTTTATCCTTTCGAGATAACGTCTATTGCGTTAGCGATAAGTCTTTCACACTACGTCTACTTATAAACTTGCACATCAGTTGAACTGTAAGATATTATTATATCTCTACTAACTCATCCTTCTTACGGGTGACTTACCCAGTCATTATAGATTTTGTAGTAATTGTACTTAATTAAATGTATCCATTTAATCTTTCCTTCACATAACTCCTTTTGAGAGCACAACTAATTCCTTGCACTGTTGATTAGACAGTGCAAGGAATTAGTTGTGCTCTCAAAAGGAGTTATGTGAAGGAAAGATTAAATGGATACATTTAATTAAGTACAATTACTACAAAATCTATAATGACTGGGTAAGTCACCCGTAAGAAGGATGAGTTAGTAGAGATATAATAATATCTTACAGTTCAACTGATGTGCAAGTTATAAGTAGACGTAGTGTGAAAGACTTATCGCTAACGCAATAGACGTTATATTCGAAAGGATAAAAGAAACCAAGGAGTATCAAATTGGTAACTTGTATAAGCCCTTGGTAA
+
KKSLSMJNSSLPSLORISKHIJHKLIMMKEDSOLJIQILJKKSLLLKMOJRSMKLILMJJMRJMNSHMPHKKJGKLJMMLOKSNLMJSMLSJSISSSJRSSSNKSOQQKSLQLRSNIQKJJQMCCLMRKKQSSSLIINLIHFJLGJDILSSKJSGPKLKADE<IGD<FHLFFDISDIOHNKSOQSKKPSKSQMKOMKSKMSJMJMSMMSSNMNSLSSSOMJINLSMMLSKJKSNKNSOKSOSJFGA<?BCDEFHBC,-EEKKJJ>80,,,,.147>@FBCCCCGGKOKKIJOHSSKLOSMSHOMC<<?BBGCD:<44445AB@AABEOLJLJNSSQSLNLSSSMSSSCSSIFJSLLNLSKSSMFCC?:66./89;98998.>FFLINJIIJMNLISMMSSPPSMSLSESSSLOOLLOQEEEGEGSSSPNNPMMSOIGE55GFNSKSSNLROMRLSMLNKMPSMSOPSNLJMONSSOONMRSRSPNIKQMRMMSSNONLOSSSSJNPKOLMLPLJPQLSSMSSSHJMKNLSPPSSSOHNSSSNKQIJPILGGJIOHJDDBDADHKFIQJKHJJONJGILLNKKMJKKSED62212@?DEFNISFGFNKNSSQSNSOMNSLJGHFLSLHHJJHC>?<::>@@ACEGHIFGEC76652/?>>@A@BBC>=<9878><;;;:?FGKEEEEHGIHC@@FFGEBBBBBABABCC><;<>@CB@@>=<<422223420*%%$%%&&&()**....5<=>?AA@AFCEEFEEDDBCFEFFEDDCCDD==<;87778788999988931**320011299;==<==ABDFEB>?<;:98999:6674/.*))(((''&%$$&''369==><<=?BBA>8520,))((((&'''16:;=?BDFEAB@@>????>==51,('
@1040_2WVZPS_6
CAAATCATAGGCTTTTATTCACCTTACAACATTCATAAATATCGTTATCGTGCTACTGGCGATACAAGTCTGAGCAATGGTTAGCAACTCCACGCTTCTTGCACCAATTTTCCGAAGAAAATCCAAAACCAGATGGGAACCGTTACCCACAGACCTCACCCACCTTTTCAAGGCACAATCATTCAGATAGAAAAACATAATATTTACCTATAATACTTGTTTTACTCATTTGATTCCTCTTGGGCTACTATCGAATTCAACTTATCTTATAGTCATGTTTCCACGACATCATGAGGAACTAACTTATTTGGTATTACCAAGGGCTTATACAAGTTACCAATTTGTATATCTTCTTGGTTTCTTTTATCCTTTCGAGATAACGTCTATTGCGTTAGCGATAAGTCTTTCACACTACGTCTACTTATAAACTTGCACATCAGTTGAACTGTAAGATAAGTTGAATTCGATAGTAGCCCAAGAGGAATCAAATGAGTAAAACAAGTATTATAGGTAAATATTATGTTTTTCTATCTGAATGATTGTGCCTTGAAAAAGGTGGGTGAGGTCTGTGGGTAAAAATTAATTCCCATCTGGTTTTGGATTTTCTTCGGAAACTGGTGCCAAGAGCGTGGAGTTGCTAACCATACTCTCAGACTTGTATCGCCAGTAGCACGATAACGATATTTATGAATGTTGTAAGGTGAATAAAAGCCTATGATTTGA
+
EAEE@OSSMJOLGEEKEMJKNOSSPJMNILOISKNSKJKNLSKIIGEIHIGGIRFFGKIJJIIGJKIKLKKONNPOSIJJSLKJLLKIOKJNILKSIJSSKMSSMQHNHLGIGABBMJSLQSNIHJSMSEBBA>84440*((((()9>8;52113:333AB@BCD=:@;BHFPJSMJNIKPSJHHGIGGFKSJLOSSOSJSKSRSMSLOSLKKLSPSMJNNPQGJHGHHJIHLSLLFHEFE55ISKJKLKIOJLNLOSNLPQOJILNNLJJJSRKIRIJMRLOLSINLSJSSJMNSSLSQLSJGQIKQSPOJJOPIHKLHJSIHLSLSLJJI<ID88NKSLJKNIKINLPNLMKPMJIOQDIBDHCGHIJIQKKOIKSPMLMMONSNLLSIMCRISJKSRKHFPKKKNJSRPIJSILMKHOQJNHJMKKSKOSHHHIKPMIIIQJMSMPMRSNSHJJHKLJSQIHHEEFHKKINLNKIJOLMKNJMQSRJMMIKGIHSRMFHFIGHKLIKIIJKQSKQJRSNROFRLRPNHIGJHSQKOSNNJOOJSKQMLMSSJQPKNLKJNLJSIJOSIGEEBB@DC75444:==9445422233<7767777100)(('')('''())*&&)+())55679888551/))('$$%$$&*+/01122233=<=>?DABBA@=>>=ABBDEABDDCD@A???@@?>==>?@@ABCBFCCBABDDDCC@<9.,
@1041_2WVZPS_6
GGAATGTTTATAGACATAGCCTTGTGTATGACTGTCTAATCAACAGTGCAAGGAATTAGTTGTGCTCTCAAAAGGAGTTATGTGAAGGAAAGATTAAATGGATACATTTAATTAAGTACAATTACTACAAAATCTATAATGACTGGGTAAGTCACCCGTAAGAAGGATGAGTTAGTAGAGATATAATAATATCTTACAGTTCAACTGATGTGCAAGTTTATAAGTAGACGTAGCATGAAAGACTTATCGCTAACGCAATAGACGTTATCTCGAAAGGATAAAGAAAACCAAGAAGATATACAAATTGGTAACTTGTATAAGCCCTTGGTAATACCAAATAAGTTAGTTCCTCATGATGTCGTGGAAACATGACTATAAGATAAGTTGAATTCGATAGTAGCCCAAGAGGAATCAAATGAGTAAAACAAGTATTATAGGTAAATATTATGTTTTTTCTATCTGAATGATTGTGCCTTGAAAAAGGTGGGTGAGGTCTGTGGGTAAAAATTAATTCCCATCTGTTTTGGATTTTCTTCGGAAAATTGGTGCAAGAAGCGTGGAGTTGCTAACCATTGCTCAGACTTGTATCGCCAGTAGCACGATAACGATATTTATGAATGTTGTAAGGTGAATAAAAGCCTATGATTTGTGAACATTCCA
+
HHIGIJILSKG---,,-/?ABCCBFIIIHKPJKSSMKKIJEEDEEKOJKNOSSSMJSSHLKLOOISKMA>6767?777767888;;>@CGDACD<888?EFJKKMOJIJFSSONIHGGKKSMJPJSLGJSJSSRSPNNSNSIONSKLSKOHSH<;A?7:334?BGSKJGKKEC32211111GSLLSJMKISSGIIGISIQSJGGJKNRNOMSSPKJOKOCDB>==9777/..--)'''(.47545369GKINMMGGFGFOSSSLSSOSKRSMJSOSKJJ?>81FIH69<;<=FSSSLLLNGKGLHLSSSPMSKQLSSSKOKSMOJSILJOSIKPNIHKSLHJHI3311../0=>@CGSGA???BLSLOIG987888(((((((223@ABBIHHIHHJSJFEFC>?GJGH@BHOSSSJSSLSKJLSLKSSKOLIINHHNSKOLMPKSHSIDEBC@E2---.DDGIJKRHKIGJHHKMEHCFHIIIH:97452211,+**)+,,689:IJIEDCB77@:;MKOIJPSHKKJOPSLSSIMSLPMSSLROHKJMNKSHSJIHLOSLJQOSSOLOSMHNLSNNRJNMLLNSSOISJLLNSKKHJLFGICCE7666599:;DJJKKLLLKIIHLKKSQMJPSLQRKMJJJKIHNKJ<;;;;=:/-*
@1042_2WVZPS_6
TACCCACAGACCTCACCCACCTTTTTTAAGGCACAATCATTCAGATAGAAAAACATAATATTTACCTATAATACTTGTTTTACTCATTTGATTCCTCTTGGGCTACTATCGAATTCAACTTATCTTATAGTCATGTTTCCACGACATCATGAGGAACTAACTTATTTGGTATTACCAAGGGCTTATACAAGTTACCAATTTGTATATCTTCTTGGTTTCTTTTATCCTTTCGAGATAACGTCTATTGCGTTAGCGATAAGTCTTTCACACTACGTCTAACTATAAACTTGCACATCAGTTGAACTGTAAGATATTATTATATCTCTACTAACTCATCCTTCTTACGGGTGACTTACCCAGTCATTATAGATTTTGTAGTAATTGTACTTAATTAAATGTATCCATTTAATCTTTCCTTCACATAACTCCTTTTGAGAGCACAACTAATTCCTTGCACTGTTGATTAGACAGTGCAAGGAATTAGTTGTGCTCTCAAAAGGAGTTATGTGAAGGAAAGATTAAATGGATACATTTAATTAAGTACAATTACTACAAAATCTATAATGACTGGGTAAGTCACCCGTAAGAAGGATGAGTTAGTAGAGATATAATAATATCTTACAGTTCAACTGATGTGCAAGTTTATAATTAGACGTCATGTGAAAGACTTATCGCTAACGCAATAGACGTTATCTCGAAAGGATAAAAGAAACCAAGAAGATATACAAATTGGTAACTTGTATAAGCCCTTGGTAATACCAAATAAGTTAGTTCCTCATGATGTCGTGGAAACATGACTATAAGATAAGTTGAATTCGATAGTAGCCCAAGAGGAATCAAATGAGTAAAACAAGTATTATAGGTAAATATTATGTTTTTCTATCTGAATGATTGTGCCTTAAAAAAGGTGGTGAGGTCTGTGGGTAA
+
LHOPKAMILKGIRKQJKNKJNMH;FFJPIKSSRSMKJJMMSLLSNNKEGHMMSSMSSRJJSSMSKPLSONPNNJSSJSSKSLJSKPHSMMLSSLGGDA=33NROMSQLSIFFGHHNGIOPKSHSIQOGIHGQLSSSSMSQSJMILIGGGGFIPOLSOSPKSLOB@@@>AGA?@)((():<CCDFCC965422755EDDKGIMNIGIHKIPKINHIGEGBAAA:5BDEKMJ>===>RMLQLNNOLKKQJMHSEIGGFKJHSKIBABBNSLHIMPCDDEED0///0ILIIJSQINSKMSNJLJJPNJMSOSNSSLSLNSRNPSNSKNSIECCEFKKSKIGHHKKOE@5667>8553024<78:<HJNILJLLSJSJRIJMSLPQMNILJLQJILMISJNJONIMHKLGPSJSPKLKSOJMIKKJMILJOKRPLSSJJMJNKLJSSJOPRIQKOSQMJLOOKSIMNMNJHKIGKGGIJFJGLBDGBAA@ACHKGJJFBEECD@>>=>==<;:99854541///02879>?@@@CCCEDEC?<>>??ABDFJGHGC><<=?FGEEFDHHCCCC5556?@=?>>>>=9:99:?@?>>BACBCCA@B==<534CC???>AABCCDEEEEEC:99:::;:;<<;;::<AAD?B?@@A@BBBAC<;<<<<CA?::89989=>??@@AAA@ADDFECABBABBB@:88779:;<=:>=<=<<95443.----./001112/-**)((()+234:<>?BABABBBA??@@@BCBEFFEGCEEC@@@@@@>>>>??;::99<;;=>>?@@?@?A@A@@AAA@>><<<;/..-.60-+**)))**35=>>@AAA????@EFFFEBCBBDCB@??>?ABCEFDDBAAAACEJFE@?>>=?@B@B>@@BCDB@?77830640.*(%$&&&&&&&&(*/)16
@1043_2WVZPS_6
GGAATGTTCACAAATCATAGGCTTTTATTCACCTTACAACATTCATAAATATCGTTATCGTGCTACTGGCGATACAAGTCTGAGCAATGGTTAGCAACTCCACGCTTCTTGCACCAATTTTCCGAAGAAAATCCAAAACCAGATGGGAATTAATTTTTACCCACAGACCTCACCCACCTTTTTCAAGGCACAATCATTCAGATAGAAAAACATAATATTTACCTATAATACTTGTTTTACTCATTTGATTCCTCTTGGGCTACTATCGAATTCAACTTATCTTATAGTCATGTTTCCACGACATCATGAGGAACTAACTTATTTGGTATTACCAAGGGCTTATACAAGTTACCAATTTATATCTTCTTGGTTTCTTTTATCCTTTCGAGATAACGTCTATTGCGTTAGCGATAAGTCTTTCACACTACGTCTACTTATAAACTTGCACATCAGTTGAACTGTAAGATATTATTATATCTCTACTAACTCATCCTTCTTACGGGTGACTTACCCAGTCATTATAGATTTTGTAGTAATTGTACTTAATTAAATGTATCCATTTAATCTTTCCTTCACATAACTCCTTTTGAGAGCACAACTAATTCCTTGCACTGTTGATTAGACAGTCATACACAAGGCTATGTCTATAAAACAGTGCAAGGAATTAGTTGTGCTCTCAAAAGGAGTTATGTGAAGGAAAGATTAAATGGATACATTTAATTAAGTACAATTACTACAAAATCTATAATGACTGGGTAAGTCACCCGTAAGAAGGATGAGTTAGTAGAGATATAATAATATCTTACAGTTCAACTGATGTGCAAGTTTATAAGTAGACGTAGTGTGAAAGACTTATCGCTAACGCAATAGACGTTATCTCGAAAGGATAAAAGAAACCAAGAAGATATACAAATTGGTAGTTTGTATAAGCCCTTGGTAATACCAAATAAGTTAGTTCCTCATGATGTCGTGGAAACATGACTATAAGATAAGTTGAATTCGATAGTAGCCCAAGAGGAATCAAAGTATTATAGGTAAATATTATGTTTTTCTATCTGAATGATTGTGCCTTGAAAAAGGTGGGTGAGGTCTGTGGTAAGAATTTCCATCTGGTTTTGGATTTTCTTCGGAAAATTGGTGCAAGAAGCGTGGAGTTGCTAACCATTGCTCAGACTTGTCGTGTAGCACGATAACAAAGATATTTATGAATGTTGTAAGGTGAATAAAAGCCTATGATTTGTGAACATTCCA
+
@IHNLMONPSPMMRLMOKHKLKSLSSPQPKSJSLNLIIKKJJOLKSSQKPMNMJNJJLPLOKOSLOKJSOHIIFJIJFHAA@DFLJQSSSNMOLSKMLSSRLNLMJPKSKLSPHLFE@BLGHMKJSMSOSSKMILPOMKNJOPJKSKSSSSLHIIJSMLMSR?PSKLJLKMMSJNJIKHHPSOMISONKLPLQIPLSQSOILKNJMSNSJLNSPSKNOQSOSRPOSPOSNSQKOMLNSLMSSEJSRKIISLKSSSMGFHRKSPOQJQNSKPLJMKMNKKOEC>;;;LKRIKJHSLPILJMIKSISORNRJOPNSLMSSNLSMNSNJSKRNJKOJFKKLIMIJLHGFEDCA?640.--,(((.125112:>BBIJNLSNPMLLHLRMLSLLMSLLRSINMMQNRKSJINMSIMHOLLF7666HPLLMLHHNOSMKNSLOMSOKLLLONNOOLNOSNLLQKSOHLPSSOKQLSSLSOSLPPQKPQSSJLKKSSLJSOJLIDFDFFG:::9:ACOLSNSLJSONOPKKLQSMKMNMHIJPJKSRKHLPKKMQISLQQMIHIGJGFDESLGHF984478<DHLHJPROISJKJOKLSMLNIRIKNSILNLOJMNSKLMNLSNRNOPSNKINHJHNOSSOISJJHMISJKGFGGKSIJLSSJJJIQGSSSMAAABBCE<7677<EEDDCA@===>?DA@A95//2-.**)-068;<>?BCEHGEEGGEEDDCEEGGGFEC@?<;;;:9754//0<CEHECCB>==>>BCB@;=987>>?@DHGHCGJEEGFJJHLGGEDDFDFEEGEHIGFFFEDAAEFFDFCBBBBEEEGIFDCFDEGHFKOFGDCDDEFKMMIF@ECCCBBCBB@=>>>@BCEFEAAC?AEGCDACCEFHF>@@AIHEFDDB>=:666220/0;<=>@=<96-,,,,-?B@A@ABDCDBBC=5433211211456778;::9:8650....656666:9:<=00000999>@A@=;998888750000077677510,)'%%))'''(*-/0023655455666679;>?AGONPEDDCBCBBCDFCAACDDDCB=;=>>@@=;555548:9:9:88410+)(''&&&,-237>?C>>BA>CDCDSJFHJEDFFDGGGH@?>66000375222266?88777544555889:6665441,*&$#$$&)..//00///****.../12025=>>=>??>?@?@A??@@>?@@@?>=6556:<<=====>>AAAED
@1044_2WVZPS_6
GTTCACAAATCATAGGCTTTTATTCACCTTACAACATTCATAAATATCGTTATCGTGCTACTGGCGATACAAGTCTGAGCAATGGTTAGCAACTCCACGCTTCTTGCACCAATTTTCCGAAGAAAATCCAAAACCAGATGGGAATTAATTTTTACCCACAGACCTCACCCACCTTTTTCAAGGCACAATCATTCAGATAGAAAAACATAATATTTACCTATAATACTTGTTTTACTCATTTGATTCCTCTTGGGCTACTATCGAATTCAACTTATCTTATAGTCATGTTTCCACGACATCATGAGGAACTAACTTATTTGGTATTACCAAGGGCTTATACAAGTTACCAATTTGTATATCTTCTTGGTTTCTTTTTATCCTTTCGAGATAACGTCTATTGCGTTAGCAATAGTCTTTTCACACTACGTCTACTTATAAACTTGCACATCAGTTGAACTGTAAGATATTATTATATCTCTACTAACTCATCCTTCTTACGGGTGACTTACCCAGTCATTATAGATTTTGTAGTAATTGTACTTAATTAAATGTATCCATTTAATCTTTCCTTCACATAACTCCTTTTGAGAGCACAACTAATTCCTTGCACTGTTGATTAGACAGTGCAAGGAATTAGTTGTGCTCTCAAAAGGAGTTATGTGAAGGAAAGATTAAATGGATACATTTAATTAAGTACAATTACTACAAAATCTATAATGACTGGGTAAGTCACCCGTAAGAAGGATGAGTTAGATAGAGATATAATAATATCTTACAGTTCAACTGATGTGCAAGTTTATAAGTAGACGTAGTGTGAAAGACTTATCGCTAACGCAATAGACGTTATCTCGAAAGGATAAAAGAAACCAAGGAGTATTAAATTGGTAACTTGTATAAGCCCTTGGTAATACCAAATAAGTTAGTTCCTCATGATGTCGTGGAAACATAACTAAGATAAGTTGAATTCGATAGTAGCCCAAGAGGAATGCAATAGAATTAAAACAAGTATTATAGGTAAATATTATGTTTTTCTATCTGAATGATTGTGCCTTGAAAAAGGTGGGTGAGGTCTGTGGGTAAAAATTAATTCCCATCTGGTTTTGGATTTTCTTCGGAAAATTGGTGCAAGCGTGGAGTTGCTAACCATTGCTCGTTGTATCGCCAGTAGCACGATAACGATATTTATGAATGTTGTAAGGTGAATAAAAGCCTATATTGTTGAACA
+
DFGJLPRJQKSILJIHJLSSSNSLMLNNKPLNLJHGPHFGGEEHISQLIJHEIKJPKISSQSSNOIIKIINSNNKHHHHILKSMSIKEDI63445C??>@ABBD?779EECDHIF+,<<=FGQLIJSKIJMSJHIOHKJEDDDSSRPHHMMLNBGMS?GMSLMJDDLSKONSNSCSSOJQHLHNNSMNSFGIEEFHFHIDFNKKLLSKOMJSOQLLLJSSQKSSKNQSSSNSSSSSMSQJMJJHEEDG???<=HGLIGIFGFA@@@BIGKKSLMMHIGGFSIJPSSISOSNOLMSIHHSOISIHHOSMKKNKJSQLNNSPKLJLSKSSSJHMPKOSKQOKSSMSSGLSRPKLINSJOLHLSSFCB8673221111;;??BDCE=>DDDGHOSILRIHLJLQKSHHCE((((*-+,,.-+7::JJHIGLFKKGDECDFJKHJQKMJSIISOSKKSKSNOISSISMNKSSJNQRMKSHJB@>?@HQLSSNSLKLLKLQQJJLJQKSGIGDHGMHMSMLSJIRSLPLRPSPQNJSMNSKNLJJIIHLQSSRHMIOMLKIKJNSHHQLMHIGE?=868:A@AAFILJIK;1SPKJHKKHLHKKJOSSSSSRSOSLISLOIJNHJKIIHLHJFA>:>?BB@=>>78F65553---,,CCDCEEFELEHJNIJKMSMLHDDHHGEFEEFCB@DBFEC6200//../3811111<>FHIGHGEGIDEGGFHGEFDCCA?>?><@<;<>?@@CB66772))((%%&029;=<<<;=<:;;;<;;;:77789???<;:5+)&&'(*--=??BCDFHJFKD==<:;;<=<=422./7:<>?@???@@CBEIFFGIGKJJHEEEEFGMCA?@=444422/.+(//.....-.17>A@@BBFIDDCBAABB>85544:@@@@DDAEECFEFGGIGFEA@@@CE@@?>=?<=::987779*****.,,-//23388887511112678:>><<720.,-+('&&&&&&&''(''))*.////0006666668999::;=>@CEE?<<;<DBCCBDGEDGFBBB@@?>@GMLIIB>@???DIFMFGFD=<:85678FFC@@BC<<401@CEDEDDCCB@@CEGDBB??><<<;:8221010/1((((567777777667777200,'&&%%%%%))+))-,,+,005569<::::9;;==<;<<<<==<;<<=>==<:777342100.*'&%%&&&&&)
@1045_2WVZPS_6
GGAATGTTCACAAATCATAGGCTTTTATTCACCTTACAACATTCATAAATATCGTTATCGTGCTACTGGCGATACAAGTCTGAGCAATGGTTAGCAACTCCACGCTTCTTGCACCAATTTTCCGGAGAAAATCCAAAACCAGATGGGAATTAATTTTTACCCACAGACCTCACACCTTTTTCAAGGCACAATCATTCAGATAGAAAAACATAATATTTACCTATAATACTTGTTTTACTCATTTGATTCCTCTTGGGCTACTATCGAATTCAACTTATCTTATAGTCATGTTTCCACGACATCATGAGGAACTAACTTATTTGGTATTACCAAGGGCTTATACAAGTTACCAATTTGTATATCTTCTTGGTTTCTTTTATCCTTTCGAGATAACGTCTATTGCGTTAGCGATAAGTCTTTCACACTACGTCTACTTATAAACTTACATCAGTTGAACTGTAAGATATTATTATATCTCTACTAACTCATCCTTCTTACGGGTGACTTACCCAGTCATTATAGATTTTGTAGTAATTGTACTTAATTAAATGTATCCATTTAATCTTTCCTTCACATAACTCCTTTTGAGAGCACAACTAATTCCTTGCACTGTTGATTAGACAGTCATACACAAGGCTATGTCTATAATGACTGGGTAAGTCACCCGTAAGAAGGATGAGTTAGTAGAGATATAATAATATCTTACAGTTGAATTGATGTAAGTTTATAAGTAGACGTAGTGTGAAAGACTTATCGCTAACGCAATAGACGTTATCTCGAAAGGATAAAAGAAACCAAGAAGATATACAAATTGGTAACTTGTATAAGCCCTTCGTAACATTCCAAAATTTTAGTTCCTCATGATGTCGTGGAAACATGACTATAAGATAAGTTGAATTCGATAGTAGCCCAAGAGGAATCGAATGGGGCCGAAAAGTATTATAGGTAAATATTATGTTTTTATCTGAATGATTGTGCCTTGAAAAAGGTGAGTGAGGTCTGTGGGTAAAAATTAATTCCCTGGTTTTGGATTTTCTCCGGAAAATTGGTGCAAGAAGCGTGGAGTTGCTAACCATTGCTCAGACTTGTATCGCCAGTAGCACGATAACGATATTTATTTCTGTAAGGTGAATAAAAGCCTATGATTTGTGAACATTCCA
+
CJPMPIOLKJLJLMMLMMHIHGHJGIHJMJFGEEHEFGKJQONLLIGSPKLSJIIJJLIHHJJSIKMLJMIHFFJKNIRJJKILLHKHJOKLJHJIMOSQNPMMOJKFHLFHKKIKJSHSJSSDFEEHOMNRLOIFJGGJMIMLIKKISNHJGDHDJSGKKH?A/.*+./)(((+-2158::BEHHKHLIIKGGIFEJHOSCCB?HIMSPSSRMLSMSLJOSHMLLJJMSMKNPSNSKSLLOHIIGSMHHKHLJIJSSLNGLHSC@?@@BIHHQJSQSLSLNQHSSPOLJJLNLPIMISIKLKKSSPLLSQNSOKMSLC;;;9:??33333BCDILKLNLGMSKQDHC>IELKKSMLNJIHIIHID@B349:?8ABA;4BDE>===IIKJKIJMMSIIKNJMLJKKMNKKIIIIIICD@DCISJJJHGIJLMOLJKKJMSMSSSJIJGJNLJKJSKSQLSKMMSJSSOSSOMLNNKSQGMLPPSLKSSJPLNJSMSRMHKKSKSJNJKNMSMLNMNLLIHHJFOJQSNNNISHMLKMNNMKMHIJJFIIIIJKKISHHJIEGMHMJJILBA?@NLOHJSLSPSKSPJGHSJNJIMHOIOLSSSJSNSPJNLKISSSJQILFJFGGKJMKRLNKJLIKJKIKKOMJHIIJILIOJONKKSLLIKOHG?@99:@CJIJHFDB??9;CADDDDB@AA?A?=====;;64321+'&&%%&&'(()))8;>==<;:;8889<<BA@BACHFGGGGDECBCEDDCBA??..../<<::;=@BA>=<<<==<<<98855677;<:;<>>?BA?BBDDEDFGBDCCDCCDDAA@@><<:::)))()&%%%$'+*))(%%$%%')'()05778889B@??@@EFEEF=<<;;>876320.589<?@@?>21111<<;<<===<;95222222222320/-&%%$'&'(()*,233345555555678:<@>**+;;=>AAAAABCBFFHHE@CFFJEA@><=;98841/...----,,,,,++*)((&'&%%')./0/027:=A@A=<01<=DFHFGFGFHDCFEB@7778>B@>>=;;:99;;<;5//+(()89;;<<<<>>?@BD?=<;8555333('''(**'''&$$$$$(68;;;<==CBACCAAAA;9889<<=<=>>???@@
@1046_2WVZPS_6
GGAATGTTCACAAATCATAGGCTTTTATTCACCTTACAACATTCATAAATATCGTTATCGTGCTACTGGCGATACAAGTCTGAGCAATGGTTAGCAACTCCACGCTTCTTGCACCAATTTTCCGAAGAAAATCCAAAACCAGATGGGAATTAATTTTTACCCACAGACCTCACCCACCTTTTTCAAGGCACAATCATTCAGATAGAAAAACATAATATTTACCTATAATACTTGTTTTACTCATTTGATTCCTCTTGGGCTACTATCGAATTCAACTTATCTTATAGTCATGTTTCCACGACATCATGAGGAACTAACTTATTTGGTATTACCAAGGGCTTATACAAGTTACCAATTTGTATATCTTCTTGGTTTCTTTTATCCTTTCGAGATAACGTCTATTGCGTTAGCGATAAGTCTTTCACACTACGTCTACTTATAAACTTGCACATCAGTTGAACTGTAAGATATTATTATATCTCTACTAACTCATCCTTCTTACGGGTGACTTACCCAGTCATTATAGATTTTGTAGTAATTGTACTTAATTAAATGTATCCATTTAATCTTTCCTTCACATAACTCCTTTTGAGAGCACAACTAATTCCTTGCACTGTTGATTAGACAGTCATACACAAGGCTATGTCTATAAACATTAC
+
NKMNOOLNJSSSOKQQKMSLNKHKSSRSPSLSRLMSJGHJ@84('/0?@JOIJKHJIMKMNLMPKSJJJQIIFIHILMRJSNRSNIKJJSONHSHLHSQKKSSJQMNJKMSHLKONNJHHB>PNKKPMKORKJSKMKQKSMHNPJGLB;::.-,*****,.14=EGFGGHLHIIGEJKHILHCBBCDFLKSMOSNMHKPSMPPOOMSLSMSSSQSNLQLQOMSNSKSLSINSSISQSSOFSB@?@@DHLGBAFDIJGJOSSKSONQGGHGFMGJSKSLMSJQKQKKMLSLIGJILLNJKKLMILJOJLMJMSNPSOMIIPKJKINKSNJJMSMOLIKSSKSLPSSRLSSQOSHMJKSLNSNLPOOSSMSSSKSJSKMLMNJJGIISPOMRNSSOPPISSKLOLIKJQJJMSMKHLSJIC9777BJKKILOMQOLOKKNLSLSKKLLOISOKSSSOPKJSLPOQISKPMSSLKSLSSKSHFQLHLIQLSOMOSSSLMNSSRMMLJJOMJHKF<;>=89IHOOOOSJNQHRJJJC)))))*=>BCIJIGILLNMKMLOMNLKIKHKNJLJSNNSHIIABIHJIJINQLSQSSNLSSSOSSSPLKIMICABBALROGSMOSOJSNJMHFGFGHOLLSMLJJJPKGHSISDDDC@=9831/*&
@1047_2WVZPS_6
TTCACAAATCATAGGCTTTTATTCACCTTACAACATTCATAAATATCGTTATCGTGCTACTGGCGATACAAGTCTGAGCAATGGTTAGCAACTCCACGCTTCTTGCACCAATTTTCCGAAGAAAATCCAAAACCAGATGGGAATTAATTTTTACCCACAGACCTCACCCACCTTTTTCAAGGCACAATCATTCAGATAGAAAAACATAATATTTACCTATAATACTTGTTTTACTCATTTGATTCCTCTTGGGCTACTATCGAATTCAACTTATCTTATAGTCATGTTTCCACGACATCATGAGGAACTAACTTATTTGGTATTACCAAGGGCTTATACAAGTTACCAATTTGTATATCTTCTTGGTTTCTTTTATCCTTTCGAGATAACGTCTATTGCGTTAGCGATAAGTCTTTCACACTACGTCTACTTATAAACTTGCACATCAGTTGAACTGTAAGATATTATTATATCTCTACTAACTCATCCTTCTTACGGGTGACTTACCCAGTCATTATAGATTTTGTAGTAATTGTACTTAATTAAATGTATCCATTTAATCTTTCCTTCACATAACTCCTTTTGAGAGCACAACTAATTCCTTGCACTGTTGATTAGACAGTCATACACAAGGCTATGTCTATAAACATTCCA
+
::13AEFKJLIKLLHMJOJRRSSSOMNMLJSHQSKLKLJIHKJSKSPKMHIQIIHGIGIOOHNNGFIFIKSMKSSISJSMJJJJMSHIHGSSKKLSQOMSNPSPOPLKGHHSEPC9<))@BHLSSLPSLKPMMLNLJINSQSSSNSSLJKSSMSMLJLSIOJLPOLJONINIKMGPMLMPSPKMLKMLLLKKMSJKSMLKLMSSSOJONMNOSLLMNSMSMILSJNSLSOQSSSSOSNSPSJSSNLKPSOJJMSQSINLSIJJLIMSJLIOLSOMKKRJNNQKSSSLJOOSSNKLJJIMKLRSMNKLQKMONMNJNSQMNKLBCBBDSHSPPSKJKLSKMOSMSLSSSPQSNSSSSMSSMRMSPLJHKLNA=>JGGJJLLSJNKRINIJOJPLSQSSMSOSKKOSNIKKKJMILRJHOLNLKNSMSKHSSSSPSNKKMINJOMKPKKNSSRSSQPSGF63342225//89;7+,;999IQLSKLKHIKLMSIJSIM>DBBA?<<43337789>BDEGEISJSHSJLSJLSSOJQONKMKKIQSSQIPNNSMMNLSOSJJILKJNONSEEIJIIHHHHNMMSRSSOKPOSMLSSIJSISJSKPSSQLOMSRSSQCBDNSJJLJSKOKMNIJHIOKGHHIKIGFFHFOJNMRKQLG
@1048_2WVZPS_6
GGAATGTTCACAAATCATAGGCTTTTATTCACCTTACAACATTCATAAATATCGTTATCGTGCTACTGGCGATACAAGTCTGAGCAATGGTTAGCAACTCCACGCTTCTTGCACCAATTTTCCGAAGAAAATCCAAAACCAGATGGGAATTAATTTTTACCCACAGACCTCACCCACCTTTTTCAAGGCACAATCATTCAGATAGAAAAACATAATATTTACCTATAATACTTGTTTTACTCATTTGATTCCTACTTTGGGCTACTATCGAATTCAACTTATCTTATAGTCATGTTTCCACGACATCATGAGGAACTAACTTATTGTCATACCAAGGGCTTATACAAGTTACCAATTTGTATATCTTCTTGGTTTCTTTTATCCTTTCGAGATAACGTCTATTGCGTTAGCGATAAGTCTTTCACACTACGTCTACTTATAAACTTGCACATCAGTTGAACTGTAAGGTATTATTATATCTCTACTAACTCATCCTTCTTACGGGTGACTTACCCAGTCATTATAGATTTTGTAGTAATTGTACTTAATTAAATGTATCCATTTAATCTTTCCTTCACATAACTCCTTTTGAGAGCACAACTAATTCCTTGCACTGTTGATTAGACAGTGCAAGGAATTAGTTGTGCTCTCAAAAGGAGTTATGTGAAGGAAAGATTAAATGGATACATTTAATTAAGTACAATTACTACAAAATCTATAATGACTGGGTAAGTCACCCGTAAGAAGGATGAGTTAGTAGAGATATAATAATACCTTACAGTTCAACTGATGTGCAAGTTTATAATTAGACGTAGTGTGAAAGACTTATCGCTAACGCAATAGACGTTATCTCGAAAGGATAAAAGAAACCAAGAAGATATACAAATTGGTAACTTGTATAAGCCCTTGGTAATACCAAATAAGTTAGTTCCTCATGATGTCGTGGAAACATGACTATAAGATAAGTTGAATTCGATAGTAGCCCAAGAGGAATCAAATGAGTAAAACAAGTATTATAGGTAAATATTATTTTTTTCTATCTGAATGATTGTGCCTTGAAAAAGGTGGGTGAGGTCTGTGGGTAAAAATTAATTCCCATCTGGTTTTGATTTTCTTCGGAAAATTGGTGCAAGAACGTGGAGTTGCTAACCATTGCTCAGACTTGTATCGCCAGTAGCACGATAACGATATTTATGAAGTTTTGTAAGGTGAATAAAAGCCTATGATTTGGAATATTCCA
+
JMROORROMLKHJIMPEJ@?;0000B?BB??@AB=999DEGJJPJNIJHJMMLIIMKSMNSHLSSKMIMNGHHHGJQJGKJIOKLEGEGGGEEEFKIKICCABAKHLFNKCEIPHMPJLS;?CCCKQIKFFFDDCCDIKNIJSGGPKSNOOMLKLHLSKKSICJOMIIIKJNGKJIKFG@BKEELKSKNQNJJMJKIHJMIHLHJGSLLJGLOSHHMKMONLMSPJNPIRJSKLOSSNRLJLINSSMOJECCE,***,*/FJSMLLHHHHFGGIIFHOPJKSMSSJKMSJISRJIOKQLRIIGFFHHIJHGEEEEF><9556201,'%###$)/048;=>??@CHJIJJIKLLNHNSLSIPSDEDEFFLSAAAACDEDD<8<6787>99EKKLPMKKNSJJEFGFGSOLIJIHMHIJMMF@??JSJLNMIKIJHSLMJMLLPRSPSSIJJLORMKHMJIIMQOSNSSSSLPOKOSKJKLMORIKLHJJSPGEECCBEBBBAB<;:;6655556?ECJHKNKJOSJLKKNKKJPKLQISKRKOKMGMJNRIIIQSSIMSGHGOSSINRJNJPJJKLJIHLIHFMIJLKOMSKSMSKS<::DCJOPNMLLHNKKISIIMNMNNPPLLHMISNOGFGEGJSPIJEEDDEFSHHEEEDDDFEECBBDAC>==>ADEFFHDFDGEEBCCEBC@><844222+)))*))-.++++,4778977651/0'''''+++-000279:;9<:;<CBCCFIEFEDFEHHIGGEGFFEDFEDFGEIHGGHGGHFFB<<===FFDGIGIHHGIOLHKJIHDGJKFG555556EDEBB@A@@AACCBA;><;:::<=?>>?@<<<;:::>??CEG@DC@<>AB<884.,***+++//1116:==9:???@AEC>=>=>CFFD@ADDBCBBBAEHKGNGGHEFHHDDBBABABABA>;:::;<<<<>==>??@=?>>@DE@A@987332///-.//...//0001020/1<>>>>><>?AAD??>>>?@?:643222100.--*)('''(53211354456-++++7:=>AB@?B@DEDDAAHFDEGEFEEHGFDFGC;777855545==<>;=@ACBBGFE>9664+(,,,.=?@A:=9332+++++21----212//.,,('(4:;<<=?@>===>>?>>@=76666>>?@>=2221276894351-.(%%%$$$$$$%&)*,.12346789:;;:90-+++((('$$$$%(*
@1049_2WVZPS_6
GGAATGTTCACAAATCATAGGCTTTTATTCACCTTACAACATTCATAAATATCGTTATCGTGCTACTGGCAATAAAGTCTGAGCAATGGTTAGCAACTCCACGCTTCTTGCACCAATTTTCCGAAGAAAATCCAAAACCAGATGGGAATTAATTTTTACCCACAGACCTCACCCACCTTTTTCAAGGCGCAATGCATCTTTCGATAGAAAAACATAATATTTACTGTAATACTTGTTTTACTCATTTGATTCCTCTTGGGCTACTATCAGAATTCGATTTTATCTTATAGTCATGTTTCCACGACATCATGAGGAACTAACTTATTTGGTATTACCAAGGGCTTATACAAGTTACCAATTTGTATATCTTCTTGGTTTCTTTTTATCCTTTCGAGATAACGTCTATTGCGTTAGCGATAAGTCTTTCACACTACGTCTACTTATAAACTTGCACATCAGTTGAACTGTAAGATATTATTATATCTCTACTAACTGATCCTTCTTACGGGTGACTTACCCAGTCATTATAGATTTTGTAGTAATTGTACTTAATTAAATGTATCCATTTAATCTTTCCTTCACATAACTCCTTTTGAGAGCACAACTAATTCCTTGCACTGTTGATTAGACAGTCATACACAAGGCTATGTCTATAAACATTCCA
+
GIJHJDCDABCA@@@BKSIMHNMNJLEJKMKKLIJSKRSIGIQONHJSPSOLMLSNSMJLNLNKSOJDCC&%%%'((,:=>@AEGHJOLOSKOKGFFFILKSPKMIE??@HLIGKLILSDBSMHIJQONSOLNMJSKNSIGFJGISISNSOILNSNSMJMMLIFEEEFIJJHRIHIHIHIGD;1++)(()())((''&&&%$%%&'//067890100/....+,+('&&&'+&'''EEDDHGFFHJSMIMSGEFDDDCBDKJD@?55+('&%'(%%%%%''$&&&''(;::111113;:;;<55434,,->ADMILSSSQSNLMKJSLJQLSLOMSJKOINKOSMSRSLKOMLOJRSRSMLSMNJSJOSLNDD89=<><>BBCA>?@BIMJGIHHSJOSNJSLSKSMMLNSOMIHJGHJIEGJQRJKLJLOHILLSNHMSSSKNIMLOMNQKMPLKSLHJSLMJPKNLMKJSPJSMKNMOJLJMGEBAA>9887)(())3?==>::>A<;::9:9:;=B@BGJKJSKOLMKMNRKNLRNHJMSHOMKJKHGHPJLMOOHKLJLIIGJIKRLLPPSKJFE==JJRJJNKLMLNMSOSLQMKJLKKMSPOQLSSMNJJJHPLNS99999SHGHGMIOPPIIOHKIIOJGHINHIHGFGIFHHHIJI
@1050_2WVZPS_6
GGAATGTTCACAAATCATAGGCTTTTATTCACTTTACAACATTCATAAATATCGTTATCGTGCTACTGGCGATACAAGTCTGAGCAATGGTTAGCAACTCCACGCTTCTTGCACCAATTTTCCGAAGAAAATCCAAAACCAGATGGGAATTAATTTTTACCCACAGACCTTACCAGCTTTTTCAAGGCACAATCATTCAGATAGAAAAACATAATATTTACCTATAATACTTGTTTTACTCATTTGATTCCTCTTGGGCTACTATCGAATTCAACTTATCTTATAGTCATGTTTCCACGACATCATGAGGAACTAACTTATTTGGTATTACCAAGGGCTTATACAAGTTACCAATTTGTATATCTTCTTTGGTTTCTTTTTATCCTTTCGAGATAACGTCTATTGCGTTAGCGATAAGTCTTTCACACTACGTCTACTTATAAACTTGCACATCAGTTGAACTGTAAGATATTATTATATCTCTACTAACTCATCCTTCTTACGGGTGACTTACCCAGTCATTATAGATTTTGTAGTAATTGTACTTAATTAAATGTATCCATTTAATCTTTCCTTCACATAACTCCTTTTGAGAGCACAACTAATTCCTTGCACTGTTGATTAGACAGTCATACACAAGGCTATGTCTATAAACATTCCGGGGGGGGGGGGGGAGAAGGATGAGTTAGTAGATATAATAATATCTTACAGTTCAACTGTAAGATATTATTATATCTCTACTAACTCATCCTTCTCCCCCCCCCCCGGAATGTTTATAGACATAGCCTTGTGTATGACTGTCTAATCAACAGTGCAAGGAATTAGTTGTGCTCTCAAAAGGAGTTATGTGAAGGAAAGATTAAATGGATACATTTAATTAAGTACAATTACTACAAAATCTATAATGACTGGGTAAGTCACCCGTAAGAAGGATGAGTTAGTAGAGATATAATAATATCTTACAGTTCAACTGATGTGCAAGTTTATAAGTAGACGTAGTGTGAAAGACTTATCGCTAACGCAATAGACGTTATCTCGAAAGGATAAAAGAAACCAAGAAGATATACAAATTGGTAACTTGTATAAGCCCTTGGTAATACCAAATAAGTTAGTTCCTCATGATGTCGTGGAAACATGACTATAAGATAAGTTGAATTCGATAGTAGCCCAAGAGGAATCAAATGAGTAAAACAAGTATTATAGGTAAATATTATGTTTTTCTATCTGAATGATTGTGCCTTGAAAAAAGTGGGTAAGGTCTGTGGGTAAAAATTAATTCCCATCTGGTTTTGGATTTTCGGAAAATTGGTGCCAAGAACGTGGAGTTGCTAACCATTGCTCAGACTTGTATCGCCAGTAGCACGATAACGATATTTATGAATGTTGTAAAGTGAATAAAAGCCTATGATTTGTGAACATTCCA
+
KGKSOMSJJQJLPNPKSMNSJMMNOLMSOPMSPSLIQMHMJSLNINMQNJNOSLNROKDCDDDKHKIJPMLLLIRQKNKLOGHFEMLSSJSMISSQOSLQJJSMIPQMMPISSSSJLMSO<;SKSPSJMNKRMMKSJJMKKLJSNJRPNSSSMJKOSSPILSLLSKKGEFG434.,---.;;:889GSGGIGE@8880/000122248HNJJSNIQMMSKRMMSSLNQOKSSLHMSSSOSSMJPJSNSISOSLKKBAKHNJISLSLSJLMOSKSRJSOSLSNPRKLSIFIMNO=<B;;EDEDNMNGJNSMSRSSNJMLNKKQSSOSSKLSJRPRSSSOKSSSNMOKMSSSNSPSMNOSMSKROMIFBBI3./<@B9799;9;DEDDFGFLSOMKOPJNKJISHKOOMMLLIPJSHINHSGGEAAADDKSGPKJONQSKMKKKKSLLSSMNSLSNKHSLSKIPLQSJSSSSRSKLSSLQNPSQECDSIHHOSLMMMQNOOSMLKLMNNSPLLLMSQLMKMMKOSJSMNJOLSSRPSQQMOSNMSIILHMKSLKIJRKLJLJQIHKKHGOSKOKE<44))57DFIHLPSSOSJDJJIOJILGLKISMNPLSSOPSMSRISSMQOPSQIINLSKRHLNOJJLLILHPRJIKJIEFIHGDEGB@972<5DHKJJLJGCA23100((''&&'&$$$%(()))*-9=>>??@ADEBBA@;<<==BCDDDFDDEFGJKJJIHGLGEEFDCCDEEDD:9676670,-,.4:BCE@7889:>CEGG1000001NQJMOOJMSHIMOSORJKKHJJLKSQKJLJLONKOJPOPPSSNMSRNSPSNGLSNRJLKMOKSLSSMSQMHLSPNLKMNPSLIQQISCCHECFJKOPJJKKJSSLE:8888IORSLSNIJKNKIKJPQJOMMLKLMMSSISEHSSQSLPOKJOISKHQOQMLOKKMPQINSMSKOSSLISJIIECFIIMPOOPMOJHKKLSNKKHIIJIIIJHFEFHIKSSLJSELIJGEBBBBFGGFGHHHJMHIKSLJOSMKKPLLRSSKSSSSKJPIMKEHJKMLQKMSLMPLLLRFIIHPLSIIKHIKPSOSKQSIMJKLKMSLQSOSSSPPMJSQPQSJSJKHMNMLQKNKLJNKLMLNKHLLKKNOMJSEHIOSRLORJHKMJQPJSKSMNOPPLPPJLNRRMOIHKJJJMOKKPNLPOLSIJJIHHJJMSMQIISLKSKPJRSSMKSKLLJIPSMJMOJKH?@GLSMOQKHJSJLFHIJIML====>KJGHHG43332260032229?BCA>6641/+,-00//00/0//.,((*88643221/.,$$%%&(+++++*+**,/1278<;=<=>>>:;;<==<899:;?98778:===::999;<=>>AAABBBBDBDEGHGGEBB>=<<<<>AABB@AA==4
@1051_2WVZPS_6
GCTTTTATTCACCTTACAACATTCATAAATATCGTTATCGTGCTACTGGCGATACAAGTCTGAGCAATGGTTAGCAACTCCACGCTTCTTGCACCAATTTTCCGAAGAAAATCCAAAACCAGATGGGAATTAATTTTTACCCACAGACCTCACCCACCTTTTTCAAGGCACAATCATTCAGATAGAAAAACATAATATTTACCTATAATACTTGTTTTACTCATTTGATTCCTCTTGGGCTACTATCGAATTCAACTTATCTTATAGTCATGTTTCCACGACATCATGAGGAACTAACTTATTTGGTATTACCAAGGGCTTATACAAGTTACCAATTTGTATATCTTCTTGGTTTCTTTTATCCTTTCGAGATAACGTCTATTGCGTTAGCGATAAGTCTTTCACACTACGTCTACTTATAAACTTGCACATCAGTTGAACTGTAAGATATTATTATATCTCTACTAACTCATCCTTCTTACGGGTGACTTACCCAGTCATTATAGATTTTGTAGTAATTGTACTTAATTAAATGTATCCATTTAATCTTTCCTTCACATAACTCCTTTTGAGAGCACAACTAATTCCTTGCACTGTTGATTAGACAGTCATACACAAGGAATTAGTTGTGCTCTCAAAAGGAGTTATGTGAAGGAAAGATTAAATGGATACATTTAATTAAGTACAATTACTACAAAATCTATAATGACTGGGTAAGTCACCCGTAAGAAGAGGTGGGTTTTTAGTAGAGATATAATAATATCTTACAGTTCAACTGATGTGCAAGTTTATAAGTAGACGTAGTGTGAAAGACTTATCGCTAACGCAATAGACGTTTGTCGAAAGGATAAAAGAAACCAAGAAGATATACAAATTGGTAACTTGTATAAGCCCTTGGTAATACCAAATAAGTTAGTTCCTCATGATGTCGTGGAAACATGACTATACATAAGTTGAATTCGATAGTAGCCCAAGAGGAATCAAATGAGTAAAACAAGTATTATAGGTAAATATTATGTTTTCTATCTGAATGATTGTGCCTTGAAAAAGGTAGGTCTGTGGGTAAAAATTAATTCCCATCTGGTTTTGGATTTTCTTCGGAAAATTGGTCAAGAACGTGGAGTTGCTAACCATTGCTCAGACTTGTATCGCCAGTAGCACGATAACGATATTTATGAATGTTGTAAGGTGAATAAAAGCA
+
QSOHLKJLSOSSLSPHFFHGKKSMSSPMJNMSONJJKKPNJQNJLMOOIKLLIGSFDFEGNLOSLHIHGFHJLRSKISHMMOSKGJJEEB;;5564445<@<???A@KHHLHLKKLNKLSQLIISISOSSJSJOSSSMKNNKHJE@A@@BESLGE@DJIHLNOQPKISOSSGGFE???;;<<<<>@@JHMLHSIILOSJIJJHSLNIJSOLRSLSGSSQIRLDEDE?GIEDDDDHJKQNQSOMHMJA==>>>*))))FAAABB@AACCHGLGSJMSSLPMLOKHSKSSMQLSSNSOLLSSJHNMPKNOKQSHKNMLSOSSSLSMSSSKSSOSQKSOLSRSNLMMKIG<<G12RKJJCEEC?FIJOLPJSJNSLRLMMRLSIKLSSMHAKSLSOSISNSKSMPGNMOKSMSQOKNHLKJSIJSMQOLSSJMSLNKLSLPLKSSFE88899KHIJJJSSJJHSMSNLJJSSSLNMJMPMNKSSM===>KJKPGDDEEEHKMJMLSILPOLFSPLSKKQSMONMSOSJRKSSSISSKSNSMGEGHHHLSPJSPSPSGGFBCCKHKKMNNSSSSKQSMJOSOSSINKHJOSJSPNPNJSJSOQSLSNOJKLQHHFHEEEKDEEAGKSIKRKOMLLSIMJ@>==73@CBBCACBCBCC?>ABIJHKHFDGEFFJHDDCAC@;>CBCA?@@FEFEFEFGDEBBFGHKGEEEEDEFFFEGCBBABB?A;?=76411.,*,)))%%%%%%''')213229>@@A@@@@@@@ACCEGGGED>889BBDEEFGGFGGIGGFMEEFGFDDDBCBBBBBDFFJLG<@@==@BAB==?>?<:720/.(&&%##%%%%&0255578;>CDD@A@?@@?>?D539;8888@GDEDGFIIIGHFFDBBC=<=78;>=><<<44445;8887899<=>=?>=<==<><<<=>>;::9778987542/00135888887.---.665343-+*)****+,38998989<>?@@@@AAAB@ABBBBA@@AB<<=5300122,0015=;;<>>>?BABAACEFB88871-+(()*-1334:<>9>=?@FGDBAEE<;@9<BB??777776+++8/-:956<;9****)))'&'(++''(.34???<;;=>>>;::99=;000557:977-,,,,9==>??=;<<;<?=>?@BEDCB@@@A@>>>==@??@@@CBADDDFFD
@1052_2WVZPS_6
GGAATGTTCACAAATCATAGGCTTTTATTCACCTTACAACATTCATAAATATCGTTATCGTGCTACTGGCGATACAAGTCTGAGCAATGGTTAGCAACTCCACGCTTCTTGCACCAATTTTCCGAAGAAAATCCAAAACCAGATGGGAATTAATTTTTACCCACAGACCTCACCCACCTTTTTCAAGGCACAATCATTCAGATAGAAAAACATAATATTTACCTATAATACTTGTTTTACTCATTTGATTCCTCTTGGGCTACTATCGAATTCAACTTATCTTATAGTCATGTTTCCACGACATCATGAGGAACTAACTTATTTGGTATTACCAAGGGCTTATACAAGTTACCAATTTGTATATCTTCTTGGTTTCTTTTATCCTTTCGAGATAACGTCTATTGCGTTAGCGATAAGTCTTTCACACTACGTCTACTTATAAACTTGCACATCAGTTGAACTGTAAGATATTATTATATCTCTACTAACTCATCCTTCTTACGGGTGACTTACCCAGTCATTATAGATTTTGTAGTAATTGTACTTAATTAAGCTGTATCCATTTAATCTTTCCTTCACATAACTCCTTTTGAGAGCACAACTAATTCCTTGCACTGTTGATTAGACAGTCATACACAAGGCTATGTCTATAAACATTCCA
+
ORMNJOMSMKLMJMNQJORIRISOQJHJOMLNJKLSRMONISPOPSKKNLKPSILJHPLIKOIPLSSLJSHHIIMMHKLKKLJISMQQSMJKPKSSLSSPOKMKJLSLSOQIQSQNKIJM54A999KOSJSSMRJIMISKQDASIJEONSLLMMJFNLKCJJENECBB<>FINSKKOMKLKLOOSKNKKKJMSSJMSNLOKMSNLNNNSMNNSLQSNSKOQSLSSOJSKMGKLSPPNSPKKKHSSNJSLOMSSOSJHGSSOJSNMSJKKPMSNQHSIMHISPIKHKKLNLSKSLSMSNHOJKJMSNNJLMOLLKPNGNNKLIPRQLSOKSMSSSSISLMKKLIISOSSNKJLJKNSMHHPKSSS4221/.*+22411111EHROJJONSJHKLSMKKSMLSMMPKMPKNMNKHJHPLJFLOKHKNNMLJKIRJLJRSJNSOSIKSIMJKJKIFFDGGHJNSKMRMSSLJJKPSSLQOMJJSHKQKO98888@C>=;:::;:;8654,'&&&&'697:@ABDFDFHSOSJKSONKSKGHKLGFCB@>8460(('''()-22>??@FEHMILOMLRFHHJJHJHJNSSOJKK<8SNONOHKRSSOKMSSLSQRNJJSNKSOOKSSKJJNKROLKJPOJOILHLNKJNNOINLKJLHJNLHIOK
@1053_2WVZPS_6
GGAATGTTCACAAATCATAGGCTTTTATTCACCTTACAACATTCATAAATATCGTTATCGTGCTACTGGCGATACAAGTCTGAGCAATGGTTAGCAACTCCACGCTTCTTGCACCAATTTTCCGAAGAAAATCCAAAACCAGATGGGAATTAATTTTTACCCACAGACCTCACCCACCTTTTTCAAGGCACAATCATTCAGATAGAAAAACATAATATTTACCTATAATACTTGTTTTACTCATTTGATTCCTCTTGGGCTACTATCCAATTCAACTTATCTTATAGTCATGTTTCCACGACATCATGAGGAACTAACTTATTTGGTATTACCAAGGGCTTATACAAGTTACCAATTTGTATATCTTCTTGGTTTCTTTTTATCCTTTCGAGATAACGTCTATTGCGTTATCTCGAAAGGATAAAAGAAACCAAGAAGATATACAAATTGGTAACTTGTATAAGCCCTTGGTAATACAGAAACCGCCCAGTTCCTCATGATGTCGTGGAAACATGACTATAAGATAAGTTGAATTCGATAGTAGCCCAAGAGGAATCAAATGAGTAAAACAAGTATTATAGGTAAATATTATGTTTTTCTATCTGAATGATTGTGCCTTGAAAAAGGTGGGTGAGGTCTGTGGGTAAAAATTAATTCCCATCTGCTTTGGATTTTCTTCGGAAAATTGGTGCAAGAAGCGTCGAGCTTAACCATTGCTCAGACTTGTATCGCCAGTAGCACGATAACGATATTTATGAATGTTGTAAGGTGAATAAAAGCCTATGATTTGTGAACATTCCA
+
MKMSSKLSQSJJSLSSLSSJOLIQSJIHIJSLQKJKHISSMCA@@@NIPQLLNMKKLSMKJKMJOJLKJSIKJIJNIJNMRNMSNMNKSLSOKINKLRKJQSJLNOSKMNOQOLLMHLMSCCPJSNSOMONNOHHKNNOOSJNLLPQQQSJKOGBBCBBEHLGK=22233489EGDHNMPMRKKIMKIRJSLSNSRNOSRMSROSLLKSMPLSSONSSSPMORSLJLOILLJQHHSSSSKSMILOICDGGCEHJKJSSLOSOMMIM8-----IJGNIKGGGGECCDDFIKMPSRKMSOOPKHJKISNOOSLLSSMQSKPSPHKB<=S@----.EGRSPJJJJJNSLKKJNKKLLMSOKKOKOJGLSLOJIC@?@B;0/4<6345<>>>;;/,,,,GGFHHGHIGGHJFGHSLLLFDGFDFGFBCEDDHLJBA@?>DEDEN?=EECDHGGDEHGMDFIHFD@>:6650/.+++()*'%$$$%%%&$$$$$&()**+,---,,,++*)))+,,,--,--5577778865@CCAAABACCBBBEFHADEI>>>?HFEDCB@@@AEGEGFIIHFB?@?>>>;::<<=>>>?<::78CDDJLSMDCDCCDDFJHEEDEFEHGGF=::<>>@?;;>><=ACCECCDDA@=;;>?EFEDB<<<;<:651.*'&%$$%%&&'**01179?@CCDECCA@?=>>>;9720)(('%%%%&*38:;:55444:;;?====;:;:::9::;;;33323/.---/012279;<<?@?><:::;<>?AADEHHHFFDDBABCBABB@?<::9762
@1054_2WVZPS_6
GGGGGGGGGGAATGTTTATAGACATAGCCTTGTGTATGACTGTCTAATCAACAGTGCAAGGAATTAGTTGTGCTCTCAAAAGGAGTTATGTGAAGGAAAGATTAAATGGATACATTTAATTAAGTACAATTACTACAAAATCTATAATGACTGGGTAAGTCACCCGTAAGAAGGATGAGTTAGTAGAGATATAATAATATCTTACAGTTCAACTGATGTGCAAGTTTATAAGTAGACGTAGTGTGAAAGACTTATCGCTAACGCAATAGACGTTATCTCGAAAGGATAAAAGAAACCAAGAAGATATACAAATTGGTAACTTGTATAAGCCCTTGGTAATCCCAAATAAGTTAGTTCCTCATGATGTCGTGGAAACATGACTATAAGATAAGTTGAATTCGATAGTAGCCCAAGAGGAATCAAATGAGTAAAACAAGTATTATAGGTAAATATTATGTTTTTCTATCTGAATGATTGTGCCTTGAAAAAGGTGGGTGAGGTCTGTGGGTAAAAATTAATTCCCATCTGGTTTTGGATTTTCTTCGGAAAATTGGTGCAAGAAGCGTGGAGTTGCTAACCATTGCTCAGACTTGTATCGCCAGTAGCACGATAACGATATTTATGAATGTTGTAAGGTGAATAAAAGCCTATGATTTGTGAACATTCCA
+
553?CA@DHMIFGFIIIGIJSKIJJLMKSKMMSOSPNKJGMMPKKMLJHNNNLJJMSLMIFKGHSJOMOSSLRPMSIILQLPNLKIJIJMOMSLJFMNSPLSIOOSSQMKLGSNNOQMMOPKHLPOSLOJPKSSNRKISLJRSLSMJSKOSSSSHKNSMILIPMIGSD,,,.HOPOKLLFHHKGMLSSMLSLHHMMSOSNMKSMSIONJLHSKGLSRNSNOLMJIJSKIHHLJINHLGEHIHKKLSSSSNSJNJIMHHJIGJILLLSNMHJHGHJNSHLKLSNMOOSIJHHSQNKGHHMNSJLSMEBKFJSJQONNPONOMNMSRJOSSSQSLLHHICCD11111@@ESSSKIIQPMQMKMKLPOQSKKHKJSISOLKDDEEHRJRQNLJMGHJOOMNSLJLKJJPLEHJC721.,----,,--335667BELIHMGHGIIOJMGQSMSMKSKLSIPLJLSLNKOLIJKJJSKSSLSKNRJMPJHHSSNSSJKKPIMNJJQKHLSHJLIKHGLLILMLSMMIJJNKKSNJSSSNKMNPHSOK/+++OSLKSMEDEEEE@IGHDDDIKLQSSOMSSQSKLGKNKSNGMDJJESOSQNIGHHGHKJJLJSGFHGIGFHHGSQOSPBBBBCONOIIKGFJGJMJKIKMLIKJMSMILOSOSNSNKMNOKJI
@1055_2WVZPS_6
GGAATGTTTATAGACATAGCCTTGTGTATGACTGTCTAATCAACAGTGCAAGGAATTAGTTGTGCTCTCAAAAGGAGTTATGTGAAGGAAAGATTAAATGGATACATTTAATTAAGTACAATTACTACAAAATCTATAATGACTGGGTAAGTCACCCGTAAGAAGGATGAGTTAGTAGAGATATAATAATATCTTACAGTTCAACTGATGTGCAAGTTTATAAGTAGACGTAGTGTGAAAGACTTATCGCTAACGCAATAGACGTTATCTCGAAAGGATAAAAGAAACCAAGAAGATATACAAATTGGTAACTTGTATAAGCCCTTGGTAATACCAAATAAGTTAGTTCCTCATGATGTCGTGGAAACATGACTATAAGATAAGTTGAATTCGATAGTAGCCCAAGAGGAATCAAATGAGTAAAACAAGTATTATAGGTAAATATTATGTTTTTCTATCTGAATGATTGTGCCTTGAAAAAGGTGGGTGAGGTATAGGAGTAAAAATTAATTCCCATCTGGTTTTGGATTTTCTTCGGAAAATTGGTGCAAGAAGCGTGGAGTTGCTAACCATTGCTCAGACTTGTATCGCCAGTAGCACGATAACGATATTTATGAATGTTGTAAGGTGAATAAAAGCCTATGATTTGTGAACATTCCA
+
LJJSPQOSLLSJLKKLJNSIJSLKSLSRLOKKHSSLSJKIJGGHIIJHGFGGEKISLKJSKKJOJSQHHEGKHLSLNINNJOMLHOJKKKKSOSQOJSLNLMSSHPKJIGSIGDBAA>?<;==C>>>>?NNJSRIJRLRPJPSLQNSSKHEJISHOKBG>=>@AJHHF???>>2111100..299?AFFOJIIHHILLHJMJPJLPOSSSSRMGJOJLKMIFEEGBBBBBDKLISJOSOKSOKSSLIKKIJGFMEEFFHGLIKPMMKSOQSLISKRPNLISQJGKQKEFGHSOPPSKKHHGNSOSKROSPLSKSKSPPSSPSNSSNRSSSLSIKIRJSOSSSSKSMLQQSKSOORJIPNKMSLJOLLOPPKIGHIQILHISC?<<=DEEJHGGKFIKJOMIQMFSKSKSSNJIJKOPMMNSKKOSKINILJLLOSHIIGGJONKJSRHSSSMSSLKINHKKIKISISKSMMNKIIDBIFSLJMSKORLLADCC20'%%%&''(28CEFFFDDEEE@HGHIMBBCB6655696367111==BA@@>>?EDECEIHGEFEGGLIMIKMFJFJGIOKHIHHFHLHIJLKKLIFDFEGIIKJIHEDDEEIDC9978878?CHLGOJIIHHFGFHJKHFGHHLIGEHGFFGDEEHILLKLJGHPD
@1056_2WVZPS_6
GGAATGTTCACAAATCATAGGCTTTTATTCACCTTACAACATTCATAAATATCGTTATCGTGCTACTGGCGATACAAGTCTGAGCAATGGTTAGCAACTCCACGCTTCTTGCACCAATTTTCCGAAGAAAATTCGTGCGAGAAGCGTGGAGTCTAACCATTGCTCAGACTTGTATCGCCAGTAGCACGATAACTATGAATGTTGTAAGGTGAATAAAAGCCTATGATTTGTGAACATTCCA
+
LLKROJNSPLLISNOLKIIHGHLKSKSNPOLSSSIISMKMIJKMKISSKLSNLLJPONJJIIKKLILKSJHFIFILNOSLSSSLMIJGSPMSLKHGSGJLSLIDCDB>:878:?AGFLHK>AKBBGEC<:889)(((*''''',()))+,,+))'');;;;878212156777777;<===@98764,++*+*)(()38==@AA@>?>>C@AA@?DDEECDBA@<::;:::877766621-
@1057_2WVZPS_6
GGAATGTTCACAAATCATAGGCTTTTATTCACCTTACAACATTCATAAATATCGTTATCGTGCTACTGGCGATACAAGTCTGAGCAATGGTTAGCAACTCCACGCTTCTTGCACCAATTTTCCGAAGAAAATCCAAAACCAGATGGGAATTAATTTTTACCCCAGACCTCACCCACCTTTTTCAAGGCACAATCATTCAGATAGAAAAACATAATATTTACCTATAATACTTGTTTTACTCATTTGATTCCTCTTGGGCTACTATCGAATTCAACTTATCTTATAGTCATGTTTCCACGACATCATGAGGAACTAACTTATTTGGTATTACCAAGGGCTTATACAAGTTACCAATTTGTATATCTTCTTGGTTTCTTTTATCCTTTCGAGATAACGTCTATTGCGTTAGCGATAAGTCTTTCACACTACGTCTACTTATAAACTTGCACATCAGTTGAACTGTAAGATATTATTATATCTCTACTAACTCATCCTTCTTACGGGTGAGTTAGTAGAGATATAATAATATCTTACAGTTCAACTGATGTGCAAGTTTATAAGTAGACGTAGTGTGAAAGACTTATCGCTAACGCAATAGACGTTATCTCGAAAGGATAGAAGAAACTCAAGAAGATACAAATTGGTAACTTGTATAAGCCCTTGGTAATACCAAATAAGTTAGTTCCTCATGATATGGAAACATGACTATAAGATAAGTTGAATTCGATAGTAGCCCAAGAGGAATCAAATGAGTAAAACAAGTATTATAGGTAAATATTATGTTTTTCTATCTGAATGATTGTGCCTTGAAAAAGGTAGGTAAGGTGTGTGGTAAAAATTAATTCCCATCTGGTTTTGGATTTTCTTCGGAAAATTGGTGCAAGAAGCGTGGAGTTGCTAACCATTGCTCAGACTTGTATCGCCAGTAGCACGATAACGATATTTATGAATGTTGTAAGGTGAATAAAAGCCTATGATTTGTGAACATTCCA
+
MKJMIJEFEDFMJLSMJNKHLPSNLLLPIOSSSQSKKIKKISKMSSNILQRQRKNJILJHHOLLNLLKKNHJSGKKNJSRIKNSMMLMPMINLKHOMLSKSSRJSHIJNSGSJIOILHIO:>G=>NSLNKROMSLMMSLNKSPSSSSPSSIMOFGG@>72/.+('(*,=556KIKIKSLLRSMJIKLSOKQKILSLMLKJQOKHEMSSQRSPKINMLSLORSSMNLSKLRQISJKSSRKSSIHMNLPKKABFAEI77LNLKSJSMQMLQRSPSSJLMKQROKPOKSMMJNKLLNPOSLLSSKKSKSKKMPSKSSSKKPONSMLMSSNLSLQNOQIHSOJSSMNSRSIJAINOIKHJMSMKJKKSKLKSM7777>8E8C-)DJHLSLIOPOQSJSRNSKMKJIMJLSESOSMKPHMMNLSNGHEEDJFOLSLMSMSKSNSSHJPSSSSPSOSMSJSKSKSSOSLSJSJKFHPHDILMDFAC<<<<<GHIEDEDDCIPNHKHISQJS@?=>>++++*++,?@?<=B@AAACEDC>>?>>=>>??ADEEEEEFIHHHHFGDBA?@@>>?>@?AA@@BBEEJIGDC>>CDDDB@B@@43333:676;?C====?AABA@?8/,*((,+((%%%()))*///5<>@DEFFBDAIFGHBA>==>@CDFEEDB=??@=;;;:;;99:76887643///.0//'''''&''')*//01478;:9;;<::5445:;=@AEEDEBB=FEEGFEEEB@EDCBAA@@@ACC@@?>>>?>::976788999889::;==A98888<<=>@@@AA>@BFEEJBAACDDCA<53322443310/-*(&&'&%%%%&&&(+,2/079;<<>@?>BCCDJHDIHDCDFEISIH;::99<:;?A??@@?@AB@@@;;;;;@??>8983222234467::=>>>>?;99:87779=@??@>@@A?@?@?ACFDFDCECBCBCDCABCCBDBB@@33333ABA@??;<;:96
@1058_2WVZPS_6
GGAATGTTCACAAATCATAGGCTTTTATTCACCTTACAACATTCATAAATATCGTTATCGTGCTACTGGCGATACAAGTCTGAGCAATGGTTAGCAACTCCACGCTTCTTGCACCAATTTTCCGAAGAAAATTGGTGCAGAGCGTGGAGCTGCTAACCAGTATTTCAGACTGTATCGCCAGTAGCACGATAACGATATTTATGAATGTTGTAAGGTGAATAAAAGCCTATGATTTGTGAACATTCCA
+
OSSSKOSSKSSOMNNRJLMIGGHNJOOJMSPMHGFGGFIMJIMORSPSSSSSSNSSMOJHMKMSLMKIKJPSNSNKLKORRLOKPRSSSQSLSIONPSKSMOOSNKKFEHFIKKSOSSMSNMMHJLSRSNDBB44433/+))))/---+))))*-,,+((&%$$$$%&&'*())+,<<<<?B=<<;900001D@@@@BJG@AAA?=;;;:;89:>B<<<<<EDCCC?A?>=557878766312100-
@1059_2WVZPS_6
GTTCACAAATCATAGGCTTTTATTCACCTTACAACATTCATAAATATCGTTATCGTGCTACTGGCGATACAAGTCTGAGCAATGGTTAGCAACTCCACGCTTCTTGCACCAATTTTCCGAAGAAAATTGGTGCAAGAAGCGTGGAGTTGCTAACCATTGCTACAACTTGTATCGCCAGTAGCACGATAACGATATTTATGAATGTTGTAAGGTGAATAAAAGCCTATGATTTGTGAACA
+
==:448231(7776679:<;9788889GGFDCDEFGIKNQJQSKSSKOMSSOMOIMKLOISOSNSHFFGGJIIKLIGMSKIJJNOSLHBBCIJSNBCBEEEFCCCBDFFHLMFHF<:HDCGHJMIJHH===88420001/..,,,-/.../+,-/024-+,&&''(,,&&&&&***,00/('(()-/69=;<<<>CBAB;;:::9999;BBCCBCDCCDDBBAAACC==;;;==???>?
@1060_2WVZPS_6
GGAATGTTCACAAATCATAGGCTTTTATTCACCTTACAACATTCATAAATATCGTTATCGTGCTACTGGCGATACAAGTCTGAGCAATGGTTAGCAACTCCACGCTTCTTGCACCAATTTTCCAAAATCCAAAACCAGATGGGAATTAATTTTTACCCACAGACCTCACCCACCTTTTTTCAAGGCACAATCATTCAGATAGAAAAACATAATATTTACCTATAATACTTGTTTTACTCATTTGATTCCTCTTGGGCTACTATCGAATTCAACTTATCTTATAGTCATGTTTTCACGACATCATGAGGAACTAACTTATTTGGTATTACCAAGGGCTTATACAAGTTACCAATTTGTATATCTTCTTGGTTTCTTTTATCCTTTCGAGATAACGTCTATTGCGTTAGCGATAAGTCTTTCACACTACGTCTACTTATAAACTTGCACATCAGTTGAACTGTAAGATATTATTATATCTCTACTAACTCATCCTTCTTACGGGTGACTTACCCAGTCATTATAGATTTTGTAGTAATTGTACTTAATTAAATGTATCCATTTAATCTTTCCTTCACATAACTCCTTTTGAGAGCACAACTAATTCCTTGCACTGTTGATTAGACAGTGCAAGGAATTAGTTGTGCTCTCAAAAGGAGTTATGTGAAGGAAAGATTAAATGGATACATTTAATTAAGTAATTACTACAAAATCTATAATGACTGGGTAAGTCACCCGTAAGAAGGATGAGTTAGTAGAGATATAATAATATCTTACAGTTCAACTGATGTGCAAGTTTATAAGTAGACGTAGTGTGAAAGACTTATCGCTAACGCAATAGACGTTATCTCGAAAGGATAAAAGAAACCAAGAAGATATACAAATTGGTAACTTGTATAAGCCCTTGGTAATACCAAATAAGTTAGTTCCTCATGATGTCGTGATTAAACATGACTATAAGATAGGAATGAGTAAAACAGTTGTTTATAGGTAAATATTATGTTTTTCTATCTGAATGATTATGTGAAAAAGGTGGGTGAGGTCTGTGGGTAAAAATTAATTCCCATCTGGTTTTGGATTTTCTTCGGAAAATTGGTCAGAAGCGTGGAGTTGCTAACCATTGCTCAGACTTGTATCAGGCTGACACGATAACGATCTAATATTATAAGGTGAATAAAAGCCTATGATTTGTGAACATTGCA
+
OSISLOJSSIMLONSRONNLJQNJECA@?:9999;789EGJLKNJLKKSSSSLNLKNNLJMKLLRJPLIKMLSSSPOMSPSQOSLLOJOSJMKJGLMSJMSSLSKJMFISIKSKMDDDFLHGD)))*@MQGKLJMFHCHKIFHLNSPLJL;7777<FOSLNKKHECDHKSSMLFLA910@@HSJMMRKJSOJQJOLRSMNPSKLNSSSSSPSKKSLNMNPLOQNLSMOIKKSNMSSKSPPLSNHOO75522C?66KMSOOIJS>===AKJKIJPSJKGGFDB544...//.0//0=ADEGGKMNJJSLJSQRJIOQIDDDB@CIJNMIKOGGNNRKJSOPOJJOKJIHLSNKSMPKSLKNKQSLHCB<;@@BAA@ED?CGKSSSNNSKLSKLOIIHRLLONRSPSSNNMSRJPGS77777FSJOMJHKIISMMSSJSISMJMMKINRKOSKMLGGHGINOSPSSNSSSMSSNLPLKSKNSQIKSPLSSMSKSKSKMSNQLPNPNSQMSJHSD>>SNILKOSJMJMONMLLPNSLJSJRSNPLIENJJHSSLSKMSJIJKKOLSSLSMBAC??=>EFGFFJMLKONMMNLSONIJSOOKSNSISMKMRJKPIHKSOHGFGFIJSJFJLPSJIDCBADCGGFDGI?=<<;>?@?>GDBBDBBCCBBBCBAEGGGIHHAA>>EEEFE=:>20174.'%%(**,;;;::;>?CEGEDBAAB@CACABB;::::<@?@@?@<<<>>>?BB<<521,+,+,,+,,-.,+,-79=?ABDEGFJFHEEFHIFIHHHELDDEHGFFEEFFEEBA@?@<<<<<ACDDFHCB?<<>>>?>@>@A?@@@AB?>>??@BBB=:::<BCD@DF>??@@CA>>==><=FHEDCBCGEGCEIEEFKFDEAA=DCBCDEGIIECEDBDCABBCAA@@?=>??>=><9653410+)))'%$$$$&'(&&'+**))))('&%%%%%)(((*,/,+'''*+-.,-677899::;;;<=>>@CDE3111/1///0)(''%%&'(++8;??@@>>>=>AAAB@BBCCDCDDDDFMFFC@AB@CD?>99:989<;,,,,,,4)((&'..-2435432--,,,113::;<?=;2.-'''')))),:::<=?A><:541//000,,,,,-55678210''&')(''&&%%'*157:;;?@ABBAA@@====>><7//.000(((
@1061_2WVZPS_6
GGAATGTTCACAAATCATAGGCTTTTATTCACCTTACAACATTCATAAATATCGTTATCGTGCTACTGGCGATACAAGTCTGAGCAATGGTTAGCAACTCCACGCTTCTTGCACCAATTTTCCGAAGAAAATCCAAAACCAGATGGGAATTAATTTTTACCCACAGACCTCACCCACCTTTTTCAAGGCACAATCATTCAGATAGAAAAACATAATATTTACCTATAATACTTGTTTTACTCATTTGATTCCTCTTGGGCTACTATCGAATTCAAACTTATCTTATAGTCATGTTTCCACGACATCATGAGGAACTAACTTATTTGGTATTACCAAGGGCTTATACAAGTTACCAATTTGTATATCTTCTTGGTTTCTTTTATCCTTTCGAGATAACGTCTATTGCGTTAGCGATAAGTCTTTCACACTACGTCTACTTATAAACTTGCACATCAGTTGAACTGTAAGATATTATTATATCTCTACTAACTCATCCTTCTTACGGGTGACTTACCCAGTCATTATAGATTTTGTAGTAATTGTACTTAATTAAATGTATCCATTTAATCTTTCCTTCACATAACTCCTTTTGAGAGCACAACTAATTCCTTGCACTGTTGATTAGACAGTCATACACAAGGCTATGTCTATAAACATTCCA
+
LLLRSLOSLNJQKSRMSKSSNMGSSMNSLJOSSNSKOKHMHJMSMQJLQKJSSSMNNPSOSLNSMOOMSMQJKJOMNINKMLLPILNSNPSSQMSSRSSOSHIBAAAAQLJKSLOSNSLSKSSDLILMKIKSMNKINJJLIHONMISSSSMMJJNLSLIGINGLSKJLNHKJSSKMNJNLPSSLLIHKPKMILRMKN@:::::6799@GSSOHQISSOSLMSSJKOLHQLOPSKQPSSQJSRSJSSOSOOKNLHSSIMSLMNLPOKNOKNQMSLOSNSLNMMSPMNSPQKHLHKINOOMSJSJOMSRSNSMPSJSSSQRKQMFFFGINSILHIIRMISPJLPNIMMQKSROSLLOPNPSSSISMLKSSPCH;;BBD>?>>C<SKJFGB99IINNLIKJKKINRLRLNQOMQSLSSIMKIFIMLFKMKSSNJJKJOMMSKLSMSQLSONKNSMSSLISNSLNSNMOMSMJMJSSSOLMIKLPSSSQLPSMSSLKLIQJQOSOMIQMLLLMSQNHILSIOMOPSSPSOJMJJKPPMNLILLNQKSRHJLNJSMPOILNHLNLIGFILJRJJOOSPMSSJJSNHKHMIJQMMMSOPSMMIMNJQSIJKSLQPNJSJLRJMNSQLSPMKHKLRKHJHSJMSMPSJJJGQGMKEEEFFFFHKLJKH
@1062_2WVZPS_6
GGAATGTTCACAAATCATAGGCTTTTATTCACCTTACAACATTCATAAATATCGTTATCGTGCTACTGGCGATACAAGTCTGAGCAATGGTTAGCAACTCCACGCTTCTTGCACCAATTTCGAAGAAAATCCAAAACCAGATGGGAATTAATTTTTACCCACAGACCTCACCCACCTTTTTCAAGGCACAATCATTCAGATAGAAAAACATAATATTTACCTATAATACTTGTTTTACTCATTTGATTCCTCTTGGGCTACTATCGAATTCAACTTATCTTATAGTCATGTTTCCACGACATCATGAGGAACTAACTTATTTGGTATTACCAAGGGCTTATACAAGTTACCAATTTGTATATCTTCTTGGTAATACCAAATAAGTTAGTTCCTCATGATGTCGTGGAAACATGACTATAAGATAAGTTGAATTCGATAGTAGCCCAAGAGGAAAATCAAATGAGTAAAACAAGTATTATAGGTAAATATTATGTTTTTCTATCTGAATGATTGTGCCTTGAAAAAGGTGGGTGAGGTCTGTGGGTAAAAATTAATTCCCGGTTTTGGATTTTCTTCGAAAAATTGGTGCAAGAACGTGGAGTTGCTAACCATTGCTCAGACTTGTATCGCCAGTAGCACGATAACGATATTTATGAATGTTGTAAGGTGAATAAAAGCCTATGATTTGTGAACATTCCA
+
LFILSINOMPKMK96666A@ACMGGHEGJJIJKJMILHJIJKSKNJOKPKOSIKOJKSQSQONSJRLMIJHIKKISSMSOJLJOJHNNLHSNQQLQOHHSSMJSSSSKOSKSMROIEFCB6<==CGSSRQMIKMLMKSMPNPPOISSSLSLJQMSPJJPRHKHA@??@>@AGF>HPEERSKMPMKSJLOPLJLJSLNJQQJMONSNLSSNPMNKLHOIHLKNSHROSSPSLSPLSLSJSSSSISILKSMSOJSDCBBCLGILDB?CCCCLJGQHJIJSJHGKIFBC?=?22222@@@CJFGGJKJMSJMKORKOLHQNSHSSSOKLNIJKKKIMNQMJMLSNMILKHLJMKHKSISLSINKGIMKKHB8888;A:::89<<?B@DEDDEDBA@@AA@ADEFECCDDELEHGLGGECCCCFGHIFCA@@><;985+***),-/00/+*+*)*-0+)))))++>AADEGIHGCEEFCDCBCEECDBCBDDBA>?BCFDKLNHDCDEDDDGJGEFFHFGEBAB@@ABAACB===<=ECBC@@??:85.111354310//(((&'''*,-.../4;3AA@>=??BFECAAABA>;982''''..0144,,,,-A@AA;:;999999998763.,,,,---.1129:<?A@ABACFGFHBCBBCGFFCCBBAABDDDEHJIIMHHFE><::9;;;;;==???@=
@1063_2WVZPS_6
GGAATGTTCACAAAATCATAGGCTTTATTCACCTTACAACATTCATAAATATCGTTATCGTGCTACTGGCGATACAAGTCTGAGCAATGGTTAGCAACTCCACGCTTCTTGCACCAATTTTCCGAAGAAAATCCAAAACCAGATGGGAATTAATTTTTACCCACAGACCTCACCCACCTTTTTCAAGGCACAATCATTCAGATAGAAAAACATAATATTTACCTATAATACTTGTTTTACTCATTTGATTCCTCTTGGGCTACTATCGAATTCAACTTATCTTATAGTCATGTTTCCACGACATCATGAGGAACTAACTTATTTGGTATTACCAAGGGCTTATACAAGTTACCAATTTGTATATCTTCTTGGTTTCTTATCCTTTCGAGATAACGTCTATTGCGTTAGCGATAAGTCTTTCACACTACGTCTACTTATAAACTTGCACATCAGTTGAACTGTAAGATATTATTATATCTCTACTAACTCATCCTTCTTACGGGTGACTTACCCAGTCATTATAGATTTTGTAGTAATTGTACTTAATTAAATGTATCCATTTAATCTTGCCTTCACATAACTCCTTTTGAGAGCACAACTAATTCCTTGCACTGTTGATTAGACAGTGCAAGGAATTAGTTGTCTGTCAAAAGGAGTTATGTGAAGGAAAGATTAAATGGATACATTTAATTAAGTAATTACTACAAAATCTATAATGACTAGGTATCATCCTAGAGGATGATATAATAATATCTTACAGTTCAACTGATGTGCAAGTTTATAAGTAGACGTAGTGTGAAAGACTTATCGCTAACGCAATAGACGTTATCTCGAAAGTTTAAAAAGAAACCAAGAATATACAAATTGGTAACTTGTATAAGCCCTTGGTAATACCAAATAAGTTAGTTCCTCATGATGTCGTGGAAACATGACTATAAGATAAGTTGAATTCAATAGTAGCCCAAGAGGAATCAAATGAGTAAAACAAGTATTATAGGTAAATATTATGTTTTTCTATCTGAATGATTGTGCCTTGAAAAAGGTGGGATGTGGGTAAAAATTAATTCCCATCTGGTTTTGATTTACTTCGGAAAATTGGTGCAAGAAGCGTGGAGTTGCTAACCATTGCTAGAGACTACTATCGCCAGTAGCACGATAACGAAGTTGGAATTGTTCTAAGGTGAATAAAAGCCTATGATTTGTGAACATTCCA
+
)*&')))(%%%%))*')(('''**+-'''&'*---))),-8;HGHJHLSSOSNMOGEGFFKNKSORSKPPSOHNHMSJOMJMSOSHKSNLSSOSSSSSOFE>?BBCRPKNSJOSQLSSLSPSOLJLMMOSMSMSJSSLQQIKNSMJSNSSJMJJGIIIHLSC2D9888:98:<FFCEGJ@GSMLSLKSKSOJMOKGKOLQMJSH>=>?@JOJSOKSOLKJMSOSSSNKSOSSSKPSHLOSLOKOQSKMOILMSKSSPKNJKSOKPJC444445??DAA;::::9::<===ABCA63;22BFEDHMQNKLJJKKMSOOOSSQJLLKKRNIGHGFNLMRLMKROPMSKSRLLLMMLNSSLOLLHKGIHMIDB8,,,/,//*+3<@EGDEHIHIGKSJSRQHLIJSOLSMSSIFIECBB:;::;GGFJJGJHMLSPOSLMROSNNSSLSLJNKMNKKJMMOOLQSMMKMSSMJPNSSSSMOMJOSSQQIQOKSOLLSSMSPISSJHSLPSNNNPHFGFHNJKKLMKIIIHJSLLLGKGMKLLJKSFGFEFJIKHHIKD>=</..-++-,--))--.2288:769IPKIIISEGDJIJHHGIJKIGKJSMMMJNMJLILKNJIHGGFHFGEFGE((((8890///-)&''')*+442<<<;;:;:;9:;ABEGNFHFEC?>>>?AAAB:88744761,,)'&&')))/0278::999989:/...)*****(''&%%&&&&&(&%%%%(./169;<=>?@BCDEDCAA??@?@>==9835/....8?ABBBEDEFDDCEDCFGJJIG>AA@@A@ACC<>==9999:@=<;;89531/+)(&&%$$%&)(*++,,.++++*))),-.2335:;;;;<;;:<<<:;;<<=<?>?@AAB>BB=?E6DDCBDCEFDDGEF??;:<<==::98:<<<>?<=<<<<9887787889;9873///002335666667<???@A@BBCCBCCBCDEEE>>>=5221377665566544322/...104345;9::;;<>?@C@A@>?><=<;74.+*)&$$$$%'+-268>@@A@@BA@@?=<=>??;;<:4//05,+++,6?BADDEEEAAA@>;<=733667:;?===<;7779988878'&&&))++''(((44446;::;97++++,.))'&&&$$$$#$#$%'&&&'+,+++)).07=====<::44444::9::<<<==
@1064_2WVZPS_6
GGAATGTTCACAAATCATGGGCTTCCTCACCTACAACATTCATAAATATCGTTATCGTGCTACTGGCGATACAAGTCTGAGCAATGACACATTCCACGCTTCTTGCACCAATTTCCGAAGAAAATCCAAAACCAGATGGGAATTCGTACCCACCAACCTCACCCACCTTTTTCAAGGCACAATCATTCAGATAGAAACATAATATTTACCTATAATACTTGTTTTACTCATTTGATTCCTTGGGCTATATCGAATTTAACTTATCTTATAGTCATGTTTCCACGACATCATGAGGAACTAACTTATTTGGTATTACCAAGGGCTTATACAAGTTACCAATTTGTATATCTTCTTGGTTTCTTTTATCCTTTCGAGATAACGTCTATTGCGTTAGCGATAAGTCTTTCACACTACGTCTACTTATAAACTTGCACATCAGTTGAACTGTAAGATTATTATTATATCTCTACTGACTTGAGTTCCTTCTTACGGTAAGTTACCCCAGTAACTATGATTTGTGTAGTAATTGTACTTAATTAAATGTATCCATTTAATCTTTCCTTCACATAACTCCTTTTGAGAGCACAACTAATTCCTTGCACTGTTGATTAGACAGTCGTACAAGGCTATATCTATAAACATTCCCCCCCCCCCC
+
GFGNJKGE3100----,,%%%')+))+,+/776:9>>887334110//6/,,,,,,,,,.644445?DFFFGIEIJCB;99:++++&(()+,,--/@:::9:?@@@?A965521.645555279=::)))(()(%%%%$%%&&&%$%%%')',(''''-067:825A@>:989<?GGKFJ==<9553*(&%%&*)(./787733;970/00130014221.-...-('''(/,((--))(%$$$$$$&&&%%&/04=<<>BDCBGGIGHIJSIIKGINOKLSLNISLSKPKSIQOHSSPRMMQOOMSLJHISSNKPSMJKKKJIGHSSHOSLIFKISMJOJNSSSSMSMKSNSILSLKSISGSODJLPNOSKMKKLIMSSLSMSLKKLPPKIKPPKSMMPLSSKSQNSLOKOMLPSMSPSLJIMIPKMSSSSMSKKMNOJSJSSJLKSFGGGFISIDENIMSLLIKLQLOS21110('''''',.***++*+(((('(((*)))++&%%$$$$'()*(*+++-.///2////04,,2229=;67443444CA:=FHIHKFHFFABGFFGGNILPOKPJNOMNNSKSFEEG877545663211001*''()'(((((-)''&%&&+,,-..('%%%&&'')...,,-+(*,,++,,
@1065_2WVZPS_6
GGAATGTTTATAGACATAGCCTTGTGTATGACTGTCTAATCAACAGTGCAAGGAATTAGTTGTGCTCTCAAAAGGAGTTATGTGAAGGAAAGATTAAATGGATACATTTAATTAAGTACAATTACTACAAAATCTATAATGACTGGGTAAGTCACCCGTAGAGAAGGATGAGTTAGTAGAGATATAATAATATCTTACAGTTCAACTGATGTGCAAGTTTATAAGTAGACGTAGTGTGAAAGACTTATCGCTAACGCAATAGACGTTATCTCGAAAGGATAAAAGAAACCAAGAAGATATACAAATTGGTAACTTGTATAAGCCCTTGGTAATACCAAATAAGTTAGTTCCTCATGATGTCGTGGAAACATGACTATAAGATAAGTTGAATTCAATCATAGCCCAAGAGGAATCAAATGAGTAAAACAAGTATTATAGGTAAATATTATGTTTTTCTATCTGAATGATTGTGCCTTGAAAAAGGTGGGTGAGGTCTGTGGGTAAAAATTAATTTCCATCTGGTTTTGGATTTTCTTCGGAAAATTGGTGCAAGAAGCGTGGAGTTGCTAACCATTGCTCAGACTTGTATCGCCAGTAGCACGATAACGATATTTATGAATGTTGTAAGGTGAATAAAAGCCTATGATTT
+
AAAPMNMKKMOMSNKIJNSNNJLPPLSLPJIMSOIC@??A<7766777:<?97987767787954332.07;BDKHIIOIKOLNOSKJGRSNNRKGGHIGOIKIMOJILQRNHKQMJIMFEEDF33333KPOSRMMQNNKMJSSJSJPLLOHIGD@9,--)''''89=;99632223EEGLMROKLMSPSRJNONSQOKSNOJLGHKLSSSSSLKSLMOSLLKQJKMQJSLJINOQHSMLOHHEEB==>CEEGMMKIKKINOMIIQSJIOSJMKOSMOSSLSSSNHSPMHJJLOLIHHGHFJFEFCDIISKISKNNRNKMLMSQNSMKMKKKKKPHOSSKSQJSKKHSNGFHFGHIROMSJKJJKSNKSSQIHFEIKDEFEDB?:98888::)'''$#$$$%'/4CHKPGFFGGLHQKJHIOHKSRJJKGSJHJLJJHIHIKNHNSLMKSHIKLQOJIQHIFGHLKJJJSOLIJJOEADHMQMJFGJGIHHIFEEDFOEDDFCDEJIHI@??<.+9**FJHKLIJKHLIEFHC?IJHJIFHKKSSLFEFHB@@BDDBDCDEIIJJHIHGGFIFEGHFGGGLHFHJEICDC>>>=>@@DCBB@@@@@C@@AADGEEGEDCEDEEGCBBABCCCDEEDFDA@?@>?<;76/
@1066_2WVZPS_6
GGAATGTTCACAAATCATAGGCTTTATTTCACCTTACAACATTCATAAATATCGTTATCGTGCTACTGGCGATACAAGTCTGAGCAATGGTTAGCAACTCCACGCTTCTTGCACCAATTTTCGAAGAAAATCCAAAACCAGATGGGAATTAATTTTTTACCCACAGACCTAGCCACTCTTTAAAGCGATAACAAATATAGAAAAACATAATATTTACCTATAATACTTGTTTTTACTCATTTGATTCCTACTATCAAATTCAACTTCTATTATAGTCATGTTTCCACGACATCATGAGGAACTAACTTATTTGGTATTACCAAGGGCTTATACAAGTTACCAATTTGTATATCTTCTTGACTCTTTATCCTTTCGAGATAACGTCTATTGCGTTAGCGATAAGTCTTTCACACTACGTCTACTTATAAACTTGCACATCAGTTGAACTGTAAGATATTATTATATCTCTACTAACTCATCCTTCTTACGGGTGACTTACCCAGTCATTATAGATTTTGTAGTAATTGTACTTAATTAAATGTATCCATTTAATTAAGTACGATTACTACAAAAATGTATATAATTCAGTATGGTGCTGAGTTAGTAGAGATATAATAATATCTTACAGTTCAACTGATGTGCAAGTTTATAAGTAGACGTAGTGTGAAAGACTTATCGCTAACGCAATCAAGCGTTATCTCGAAAGGATAAAAGAAACCAAGAAGATATACAAATTGGTAACTTGTATAAGCCCTTGGTAATCCCGAATAAGTTAGTTCCTCATGATGTCGTGGAAACATGACTATAAGATAAGTTGAATTCGATAGTAGCCCAAGAGGAAGTCGAAATCAAATGAGTAAAAAACGAGTCTTATAGGTAAATATTATGTTTTTCTATCTGAATAGTTGTGCTTTGAAAAAGGTGGGTGAGTGGGTAAAAAATTAATTCCCATCTGGTTTTGGATTTTCTTCGGAAAATTGGTGCAAGAAGCATGAAGTCTAACCGTGCTTTTTGAGCTCTATCGCCAGTAGCACGATAACGATATTTATGAATGTTGTAAGGTGAAATTCCTATGATTTGTGAACATTCCA
+
IEINOOSKJKJJJMMLNSJKQLNKSSONONOQMJJJOHJIIQMKLHJLOHLSNQSNLQOMJMJNLFSOJKLKGIKLJHQLQLMSNPNLQSSSONNIMMMKLKL@??>:;/**0EGMHLKJ;::;;>FJKJHNFILOLLLLJLSLRJKQJK77668=@?A=@>8G?:8556+)('%%%%%&(%%%%&'''&')**,/02125CELQJNNKNOPOQOKLKJLSPQNJPJIKHJKKKEDDAAAC/*)+*())%%%%%%%%'(*,,,--/''(*,()567;?D>?<76845@AABBDDJLLGEMOKSMJILSJJLJHISMGHFFHIIFLPJKKLLMNMNIJGGLKJKHIKFLDE>>@?<21*%%%&(''''533332))99:FHMIFGDCCDDEHAA?>>@666664449786>BBEDBA>>98<?@A<;64221/)('''(./22224889@??<;;=<<=??@DD;?=<;;<@@==>ECBBCEFIGHFFEFREFFFFGGFHGKJRSKMPMKOGFGHEGCAMB@@ACBE98888;778FAFEGFHFIFFC@C?;@AAA?==<@.----/.,,+,,36<&&&&&)&''&%$%%%&%%$#######$/1222234479423.,+-..-...023433344;===>???BAA@=;===<=<==>=>3210002221000/+,*(&%%&&*,*)*''(('''',67;<>@EEEFEFC?@AHFONFA@A?@?>>?=;>>??@?A@?@1-,,-09;?@B?;9/*1--.--2'&&%&..09778ACCCBABA@AA@ABAA<<<<=?>===::9855+)('''(1356654430/0017755/+&&&&&)((&%%$$%%%''(*+--.//122:<9,+++*))'(.5673233110..27738:21111:<<<=423333;8,,,,/;;?@@;8/.,**+*(&'*..139;;;<;<=><=7359666=DFHDB?>?CF99978<ABGFHA)))))(''((2-('%$$$%%%$%%&$%##$&%&&%&&'')(((-44431234554555566666677788887643320,+)&&%%&$$$##$$&&,./////,,,-..,,.
@1067_2WVZPS_6
ATCATAGGCTTTTATTCACCTTACAACATTCATAAATATCGTTATCGTGCTACTGGCGATACAAGTCTGAGCAATGGTTAGCAACTCCACGCTTCTTGCACCAATTTTCCGAAGAAAATCCAAAACCAGATGGGAATTAATTTTTACTCACAGACCTCACCCACCTTTTTCAAGGCACAATCATTCAGATAGAAAAACATAATATTTACCTATAATACTTGTTTTACTCATTTGATTCCTCTTGGGCTACTATCGAATTCAACTTCTGTTATAGTCATGTTTCCACGACATCATGAGGAACTAACTTATTTGGTATTACCAAGGGCTTATACAAGTTACCAATTTGTATATCTTCTTCGTTTTCTTATCCTTTCGAGATAACGTCTATTGCGTTAGCGATAAGTCTTTCACACTACGTCTACTTATAAACTTGCACATCAGTTGAACTGTAAGATATTATTATATCTCTACTAACTCATCCTTCTTACGGGTGACTTACCCAGTCATTATAGATTTTGTAGTAATTGTACTTAATTAAATGTATCCATAAATATTTCCTTCACATAACTCCTTTTGAGAGCACAACTAATTCCTTGCACTGTTGATTAGACAGTCATACACAAGGCTATGTCTATAAACATTCCA
+
KSPISGLKLSIFDAOISOSSSKMJMSIOLLKLPJMLSSILLNIISSISSKSSONNSMJNPKSSIGGHSNSSJSMOJKSNGGGGELSMPJOOLSRJSPOKSQKLJSPSFHKKJPPSORLSNOIKILIKILGG((((FHIISEKJHIPOMJSSIHSIMJMMNISOGSPKOMOPQSONSJSSSJKSSQLRKSLLQJSNSSSOSMNLLLQSMSSKRSMLSSSKLSRSMSSSSSLHKOOSSJJJJKK;::::BD;850.,,/02223:?@>>>=>21112>?AAEFHKMKIJLSIJOOQKJLPKKOHSSKKMPJSSSOSSNSKOSSJSSNSSJLNOSKSSSSMLSMJLKLMNKQGGAA@546(()24A976./9AEDHEDEFJLNNOHGMKJKGOPOSLNNNBBB:4(+356639DDB@BBBJJRONSNJKNSONSNSMLLJSIOLJOKOKSLMPJJSSLIPLKSJSPLIKJMJNRSKPSNOKKNSMNONKLJJPMISSMLSLSJOJMPKNJOMSMQLSJKSRSRHOSSSNMSR?<<<<GKIJKILJIJC@98...(''''*601::JHIHJJSQSLSSSOLLRNJLKSNSJSSSOMOSSPLSJSLNLPSSSNHIEGIJLSSRSMSLOMOSSISJOKHIKLIKNPLNLKN
@1068_2WVZPS_6
GGAATGTTCACAAATCATAGGCTTTTATTCACCTTACAACATTCATAAATATCGTTATCGTGCTACTGGCGATACAAGTTGAGCAATGGTTAGCAACTCCACGCTTCTTGCACCAATTTTCCGAAGAAAATCCAAAAACCAGATGGGAATTAATTTTTACCCACAGACCTCACCCACCTTTTTCAAGGAACAATCATTCAGATAGAAAAACATAATATTTACCTATAATACTTGTTTTACTCATTTGATTCCTCTTGGGCTACTATCGAATTCAAACTTATCTTATAGTCATGTTTCCACGACATCATGAGGAACTAACTTATTTGGTATTACCAAGGGCTTATACAAGTTACCAATTTGTATATCTTCTTGGTTTCTTTATCCTTTCGAGATAACGTCTATTGCGTTAGCGATAAGTCTTTCACACTACATCTATAAACTTGCACATCAGTTGAACTGTAAGATATTATTATATCTCTACTAACTCATCCTTCTTACAGGTGACTACCCAGTCATTATAGATTTTGTAGTAATTGTACTTAATTAAATGTATCCATTTAATCTTTCCTTCACATAACTCCTTGAGAGCACAACTAATTCCTTGCACTGTTGATTAGACAGTCATACACAAGGCTATGTCTATAAACATTCCA
+
HJKNMSIMSMIMJOISSSSKSQSISSKSLONSSNIHLKSIIHKJSJKSSLOSRIISMSKJMLKJJSLEAD,,,,+,*))($$$%067@FHKHHGEFFHHIILEBA76667????HJGKSHKH;9::=///./:<<=HJLHGHIIDKHKQNNOMLGOKNFIH@7GDBAA@BGHMKC?@A<1.IJB>>>HGMMKNSNSSISRHJRSOMSSSOPQLLORSMMSKMIOOPRMRNSQSQNSSSQSSILPSLKPPJJNSING==KPSSJLSLKHNQLLMSSOQ?>>=>FFEEGSLQNHPKNECEBCBA??BGFENSOMSJSSNLMMPLNQLNLINKJJJIPLRJOQJONSJSNPSMLKHOPLKSOPMPSKHOJFD,(''005/544+4322222;A@@BCSQHNIMG@@?@@G@EISDCCCAEG@@@@@EE76667,,+*+++--//333ADCLJSIIRLNLIOMPKSSNMLKSOSSPRRSKPHHGIRKKMQKHJIKNPJII??*)'&&((('));7@DGFJJKINJIIIPLPKKMJSSPLPPKMHIIHNQKNSLGFGDBA:9@=89;862/*,***158<=>>?>=-*&&;<<<??<=>GIKSHFEGGISKMIKISPKQJGFFGFEHCCCDCEIJJJIJHGJGQFEEEGFHSKLJFHH
@1069_2WVZPS_6
GGAATGTTCACAAATCATAGGCTTTTATTCACCTTACAACATTCATAAATATCGTTATCGTGCTACTGGCGATACAAGTCTGAGCAATGGTTAGCAACTCCACGCTTCTTGCACCAATTTTCCGAAGAAAATCCAAAACCAGATGGGAATTAATTTTTACCCACAGACCTCACCCACCTTTTTCAAGGCACAATCATTCAGATAGAAAAACATAATATTTACCTATAATACTTGTTTTACTCACTTGATTCCTCTTGGGCTACTATCGAATTCAACTTATCTTATAGTCATGTTTCCACGACATCATGAGGAACTAACTTATTTGGTATTACCAAGGGCTTATACAAGTTACCAATTTGTATATCTTCTTGGTTTCTTTTATCCTTTCGAGATAACGTCTATTGCGTTAGCGATAAGTCTTTCACACTACGTCTACTTATAAACTTGCACATCAGTTGAACTGTAAGATATTATTATATCTCTACTAACTCATCCTTCTTTACGGGTGACTTACCCAGTCATTATAGATTTTGTAGTAATTGTACTTAATTAAATGTATCCATTTAATCTTTCCTTCACATAACTCCTTTTGAGAGCACAACTAATTCCTTGCACTGTTGATTAGACAGTCATACACAAGGCTATGTCTATAAACATTCCA
+
NOSSSNLNMRLNSSGPJSIHJJNSNGEHFFJPKRSRGLJSIONMPQNMMSSLQSSIHPJKPOKSNNKLSSIHHHJJKINIJISNSLKSPSSJFDE@AABEMISKKLSNQSSQJKLISHFJ7=J:;HJMJHMONKHKSSLSLKJMQHIOKSSJKIJQSSKSHJBKCDEEGHHLLMSFLIPJSQSOPJKOKOSPOOJJSRNQJNQQNSJKLJSSSSSMOSKKNKRSLSNNKKKSOHOKLNB?A;:21111DHLJLOLICDLLQ?>>95-***.4@AAFIGIKMLKKIHLKSLMJJSKKSMHKSJPSSKIMSOSKSSKLSSOOOLKSOOSKSS@????@NSPSMLSKRSOMQKOJNOLMOQKRKMLSKSLKIOHJLIMKJFDIABBCJSLOKOSSSSKKJSLKKSMLQONJJMKJKLHIPSFHAGGSSMOSMSJRJMIKJSED98500001BCCLKJGSSJSKSKNRLLSMSNSOISMSSSJOSEFBBB??>??B@+((((,22))8HGIOSRIMIIRSFKNSSKKMKKLJJMJSNKNNLMKJSMNPKPPINIKIOKNSSSSIGFFEKRMONSMOSLFFBBGHSNJLLQKKRSSMINNKLLMLOKLNSLOSQQLNQSKIQKSSLSOHFKG9990..+**(''&&';=AACEFDDEFFGGIINMI
@1070_2WVZPS_6
CTATTATCGAATTCAACTTATCTTATAGTCATGTTTCCACGACATCATGAGGAACTAACTTATTTGGTATTACCAAGGGCTTATACAAGTTACCAATTTGTATATCTTCTTGGTTTCTTTTATCCTTTCGAGATAACGTCTATTGCGTTAGCGATAAGTCTTTCACACTACGTCTACTTATAAACTTGCACATCAGTTGAACTGTAAGATATTATTATATCTCTACTAACTCATCCTTCTTACGGGTGACTTACCCAGTCATTATAGATTTTGTAGTAATTGTACTTAATTAAATGTATCCCATTAATCTTTCCTTCACATAACTCCTTTTTGAGAGCACAACTAATTCCTTGCACTGTTGATTAGACAGTCATACAAGGCTATGTCTATAAAATCTATAATGACTGGGTAAGTCACCCGTAAGAAGGATGAGTTAGTAGAGATATAATAATATCTTACAGTTCAACTGATGTGCAAGTTTATAAGTAGACGTAGTGTGAAAGACTTATCGCTAACGCAATAGACGTTCTCGAAAGGATAAAAGAAACCAAGAAGATATACAAATTGGTAACTTGTATAAGCTTCCTTGGTAATACCAAATAAGTTGTCTCATGATGTCGTGGAAACATCACTATAAGATAAGTTGAATTCGATAGTAGA
+
88800000KKMLMHSMSKMLSKSNLKSIRPSKPLNOOSKSJSIQSPNKHIHHIJRIMMOSORSHLLQSOSOQMKLSNLNQPOJSNHMH@CCDEGJNNKSMSJQKGA?=9888:ADEIF:8E>FHNLQNMLNSSSQSJLSNSLIMOIMSIOQKIIMOKLQC1...?LKLJKHKSLOLLSQSSKIKJSNSSPJNQMIKJKMMLKIIOJSMQOLSSLJJSSPJLJJMMOPSSSNLQOPNPOKLQQOECCC;988-))3DBEFKHISSLRSKSKSSKSLIPKRMKPOLHDFEDQKDKJRKOFCCB2-0=22OGKNKKC;<::GGJGJFLAA?;54445GSISJMRHNIPMPOSNSIEFHLHINORNNI@@@@<<=876.,(&&'(4ACCKGGHFEEGKJSOKOMJSKOJSSSJIJJHIIAB@=8;.//<=>>GGBAAACDFIGIGFHEFCBBBBBCCDEFFEB>;:83(((.1235421.,+)))&'*,45576334355446799=><<;667=>=;::99+++*+.+))*%&&'(++-5555677:??@>BAAABDDEEEDDCDDEFGEECCA@AAAD76430*('&&'(*(*))+(&%%%'')/--,'&&&%'+1467875543343.+*''''())+*+-23447;<===<888101111
@1071_2WVZPS_6
GGAATGTTCACAAATCATAGGCTTTTATTCACCTTACAACATTCATAAATATCGTTATCGTGCTACTGGCGATACAAGTCTGAGCAATGGTTAGCGACTCCACGCTTCTTGCACCAATTTTTCGAGGAAAATCCAAAACCAGATGGGAATTAATTTTTACCCACAGACCTCACCCACCTTTTTCAAGGCACAATCATTCAGATAGAAAAACATAATATTTACCTATAATACTTGTTTTACTCATTTGATTCCTCTTGGGCTACTATCGAATTCAACTTATCTTATAGTCATGTTTCCACGACATCATGAGGAACTAACTTATTTGGTATTACCAAGGGCTTATACAAGTTACCAATTTGTATATCTTCTTGGTTTCTTTATCCTTTCGAGATAACGTCTATTGCGTTAGCGATAAGTCTTTCACACTACGTCTACTCATAAACTTGCACATCAGTTGAACTGTAAGATATTATTATATCTCTACTAACTCATCCTTCTTACTGGTGACTTACCCAGTCATTATAGATTTTGTAGTAATTGTACTTAATTAAATGTATCCATTTAATCTTTCCTTCACATAACTCCTTTTGAGAGCACAACTAATTCCTTGCACTGTTGATTAGACAGTCATACACAAGGCTATGTCTATAAACATTCCA
+
RNKMSRSNPRKLJSISQOKHIIHJJQKLSLMIIGLHHGHHHISOQNISJROSSISLPIMOSKLRKSJLJKJJLHQQJSLPSKPLMLSJLORIIOIJORORPOSKHKJKNMLJQSSJHMRNLSMIKIHPLSOLNMIOIMJKSJSRLSLNMJLNISSSSO=<C?/KSKMQOJSKSONKMMKPSKSRMLHIJLLHFHGGRSPOMSONMPSKSNSOLMNNOSJSLMMPOSRSJNMJKLNMSSMNSSJRNRKKSNQSSNMK==MSKRISMLSNJJKKIMSSPLONNSMJMMJHLPIHMMLSMSJIHLIJNNNKSQQPSSJKJOMNMNPRMIJLSNKSOPHGSNKNLLJJJNJJMJIKIGKIJMKHLIJHIPHB+'&'++,+)''&?KJSQSKLILJKJONSLKSJLSOJMKRNLJMKHSMNMOOLJSNSLNSSSKLLSISSKSMLNLLOLSSIHKILOSSRLOKSISIMSNSOIRMSRSKKKONSKSIPSSSSOBBBBBDHBB=3/.*'$$$$$$$%-//CIGJIKIIKMKIKPRPLSKOKLJKMQSMKJJIRJJKKNMJIMKJHHPIDFNISKSSNNNIHLJKNOPORNLNSSMSSKOKSSLQLRKSSSPSSSOSSMOLNPOSOLNNKOJLILJNOOLOOLPSSQMPS3..../GRKKSKMJL
@1072_2WVZPS_6
GGAATGTTCACAAATCATAGGCTTTTATTCACCTTACTACATTCATAAATATCGTTATCGTGCTACTGGCGATACAAGTCTGAGCAATGGTTAGCAACTCCACGCTTCTTGCACCAATTTTCCGAAGAAAATCTAAAACCAGATGGGAATTAATTTTTACCCACAGACCTCACCCACCTTTTTCAAGGCACAATCATTCAGATAGAAAAACATAATATTTACCTATAATACTTGTTTTACTCATTTGATTCCTCTTGGGCTACTATCGAATTCAACTTATCTTATAGTCATGTTTCCACGACATCATGAGGAACTAACTTATTTGGTACTACCAAGGGCTTATACAAGTTACCAATTTGTATATCTTCTTGGTTTCTTTTTTATCCTTTCGAGATAACGTCTATTGCGTTAGCGATAAGTCTTTCACACTACGTCTACTTATAAACTTGCACATCAGTTGAACTGTAAGATATTATTATATCTCTACTAACTCATCCTTCTTACGGGTGACTTACCCAGTCATTATAGATTTTGTAGTAATTGTACTTAATTAAATGTATCCATTTAATTAAGTACAATTACTACAAAATCTATAATGACTGGGTAAGTCACCCGTAAGAAGGATGAGTTAGTAGAGATATAATAATATCTTACAGTTCAAATTGATGTGCAAGTTTATAAGTAGACGTAGTGTGAAAGACTTATCGCAATAGACGTTATCTCGAAAGGATAAAAGAAACCAAGAAGATATACAAATTGGTAAAGTATATAAGCCCTTGGTAATACCAAATAATTAGTCCTCATGATGTCGTGGAAACATGACTATAAGATAAGTTGAATTCGATAGTAGCCCAAGAGGAATCAAATGAGTACGTATTATAGGTAAATATTATGTTTTTCTATCTGAATGATTGTGCCTTGAAAAAGGGTGAGGTCTGTGGGTAAAAATTAATTCCCATCTGGTTTTAGATTTTCTTCGGAAAATTGGTGCAAGAAGCGTGGAGTTGCTAACCATTGTTCCAAGTTGTATCGCCAGTAGCACGATAACGATATTTATGAATGTAGTAAGGTGAATAAAAGCCTATGATCTAAAAATTCCA
+
SSIQKLRNQMSKNLRSKSMKIOSSSSLSMQJKIHKJJPGHHIHHJSSKSMSQNJJLLJRJLOJMSSLSKSIIMPJMKLSLILKKNHFIJKKKKJJGIJMJSJIHLISKSIDFFFCDDKKJGIRGEEEPSIHSGIHSMIJKKKRPKGJSNSSOKOQSSOKSSMKSSQQSMSLMISOIKMKNEHGESIKPSLKKIJIMSROMNJSKLKHMJLMLSLNOPMKSMLLHFSIIFEKLJPSNOSPSOOJLSSLIHF;;==GFJKSSSSNPNSKEFD@@@@BHSRNPSKSRLIMJSLJISKLRQEGJHHIIMNIFIHIJIJSJI=764223//:91((()BCHMMMLKSRKSMKRJPJQSRJIRMRSKSNSKKSONQ9999;<A;6/+<;=EFINKEBBCDLLPLLJSNM11111LJISLIMJSJOSHLKJGOIOKISSJHLKNNLJMKLOSOSSOLNMSKRNJOKMKSMONKSSMKMNSSKIJOINIGGDB==>=<643,,-;DHFHFEFJIGSOMMKNOMSSIKMJKNIIHMONNMMMQKSQJJKNNOPJDBAAAOMFMHSKMMIIDBDD=/00/.--.0339998770///0;:????>@@BFED@?=;5+((((*...1456=>?@DFCBBDB@@A>@;:A??>;9:99999:<<;<>@>:2++)%&(((5799:>>@@><=>>>?@DEGEHFEEGHHHKGFE>BA>>3//08;65544453433344?@ADDDCEKEF?<951***++++,--,,,///0.)'''%#$$$$&'2358<=A@??>9:895110/-*))**0)))67778989;;<=?ACCEEDB??>863...//////39:98877789CB=??><>BBEA?>=;432/,)(('$$$'(*+/000019;=@BBDDCEEJOPKJDCBB@BCEFMFHKHFIDEFD?BBAAD?;76166899989?=7:9:<HIFEBEFFG@?@@BAB@AFF<;7544+****4:;;ACCCDECC?=<?CA@?@@??=<;;976(''''())')((%%%%%$%&&&23347;;;<:411115<;<<<<?A>DDECCB@>>==>?====;;6434255644,,+&&%$%))))))+
@1073_2WVZPS_6
GGAATGTTTATAGACATAGCCTTGTGTATGACTGTCTAATCAACAGTGCAAGGAATTAGTTGTGCTCTCAAAAGGAGTTATGTGAAGGAAAGATTAAATGGATACATTTAATTAAGTACAATTACTACAAAATCTATAATGACTGGGTAAGTCACCCGTAAGAAGGATGAGTTAGTAGAGATATAATAATATCTTACAGTTCAACTGATGTGCAAGTTTATAAGTAGACGTAGTGTGAAAGACTTATCGCTAACGCAATAGACGTTATCTCGAAAGGATAAAAGAAACCAAGAAGATATACAAATTGGTAACTTGTATAAGCCCTTGGTAATACCAAATAAGTTAGTTCCTCATGATGTCGTGGAAACATGACTATAAGATAAGTTGAATTCGATAGTAGCCCAAGAGGAATCAAATGAGTAAAACAAGTATTATAGGTAAATATTATGTTTTTCTATCTGAATGATTGTGCCTTGAAAAAGGTGGGTGAGGTCTGTGGGTAAAAATTAATTCCCATCTGGTTTTGGATTTTCTTCGGAAAATTGGTGCAAGAAGCGTGGAGTTGCTAACCATTGCTCAGACTTGTATCGCCAGTAGCACGATAACGATATTTATGAATGTTGTAAGGTGAATAAAAGCCTATGATTTGTGAACATTCCA
+
RNHLKKRSNKOQHHQLSLSLHNHIHLJKHKLLKMSKKKHOIFGNIJRJLK@@21101267;HKLMSJKIDHGNMSLIINJIKJGIHIHGJIKLMHC8502FGFGMJJMRJOSNNGLKPKNSQOMKIKJJMMQPKSLOHSLLNHMIKSROMSSJHNHF::::;@@@?E;;;<??>>?AJKSJHIMLLILKJSILLNIIKJLKKLJSIJNSOSLJLIJIKQRNJMHKPMRILSJSRLJMSLOKONJPJOJGFHIJHIJIHKHQSSIIIIIIJSPMSNKSNSEOLLLEOKF@??@ANNLSEEFF>>;79A>A6666321//4<@SNQJPIMLJJIISQINOOMSLKMSLSJHFECFGKSNJNNJPLQKJLOSIFGFEFEJQIRSJJKNKMMSSNIBBBBCJFEEEGFKLKOOLLKJNMNKLJIHIKSNMJIIFFIGJNIIIJHMLMSNMSOHJNJSSSKLLLJKILSMSKNSMKLJHIIEMILSSOSQKKOMINSSIMJI88879AADLGJNJKRHFHEEGFHJSMSNKMHGMKJHSRJNINHMPJSJSONJOMKKHB<<<=EBCEFFGFNHQKFIIIIGIGGGGHSLSNOJIFGHGHKMLJMHGGGEHGGJGKJJKQJKIJGMJLRKMHGIHLMOIIKKMMHJILHHSLSLRKJJHIHIINJ
@1074_2WVZPS_6
GGAATGTTCACAAATCATAGGCTTTTATTCACCTTACAACATTCATAAATATCGTTATCGTGCTACTGGCGATACAAGTCTGAGCAATGGTTAGCAACTCCACGCTTCTTGCACCAATTTTCCGAAGAAAATCCAAAACCAGATGGGAATTAATTTTTACCCACAGACCTTCACCCACCTTTTTCAAGGCACAATCATTCAGATAGAAAAACATAATATTTACCTAGAATACTTGTTTTACTCATTTGATTCCTCTTGGGCTACTATCGAATTCAACTTATCTTATAGTCATGTTTCCACGACATCATGAGGAACTAACTTATTTGGTATTACCAAGGGCTTATACAAGTTACCAATTTGTATATCTTCTTGGTTTCTTTATCCTTTCGAGATAACGTCTATTGCGTTAGCGATAAGTCTTTCACACTACGTCTACTTATAAACTTGCACATCAGTTGAACTGTAAGATATTATTATATCTCTACTAACTCATCCTTCTTACGGTTGGTTATTACCCAGTCATTATAGATTTTGTAGTAATTGTACTTAATTAAATGTATCCATTTAATCTTTCCTTCACATAACTCCTTTTGAGAGCACAACTAATTCCTTGCACTGGGTAAGTCACCCGTAAGAAGGGACGAGTTAGTAGAGATATAATAATATCTTACAGTTCAACTGAGTGCAAGTTTATAAGTAGACGTAGTGTGAAAGACTTATCGCTAACGCAATAGACGTTATCTCGAAAGGATAGAGAAACAAGATATCAGAAATTGGTAACTTGTATAAGCCAATAAGTTAGTTCCTCATGATGTCGTGGAAACATGACTACAAGTTGAATTCAATAATCCTTCCAAGAGGAATCAAATGAGTAAAACAAGTATTATAGGTAAATATTATGTTTTTCTATCTGAATGATTGCCTTGACAGATAATTAATTTCTTCGGAAAATTGGTGCAAGACGTGGAGTTGCTAACCATTGCTCAGACTTGTATCACCATCGATTCTATGAAGATGTATGAGTGAAGTGAGGCATGATTTGTGAACATTCCA
+
IQPKSMMOMSNIGN@MSNMHNSSSLPMMSSSSJNPLHOGKIPLLIKHJNNSOLOPSLLMGJIJOHJIJLJIHKQSKSKSMMHKLSKKSKNSSNKSMJMQMSQLJIOKKMKMILKFKHLFI+<0**@BSISMMLSDNSQJILGHJJNIOSSLSSMOGSSCEJHBG321003.)))CGHGILHHISLSSSSSOSNOPPKRPINRPNLGGGISQPOSJIKMGKKC?=<(%$$%'40012GQKHJHIFJKOKLPQMLJGHHMGNKKSIJLSHEEBEIFIJGHJEFEOLKLSKLILMISQSQMJGINPKKRISNKKKMNOLSLINPJ99967SNJMKIMKISJMKLSJMQKSSKSH@@PLLSNSMJOSLKIIKIDG//3355313)6>BFIPHKSSNJMSJJMKJKJQKSMNIJKSJHJHHG2229;5DGJMHIGJHHIKONNQLKKLOSKSHKIHHMNHIOHKSIGJMHKMKKMSSQSPPQJSOSINKLPISPMSGEB?@B97500)(('(('&&$$$&'**39<=>FFIKIIGDHSJSQMJKHPLKJMSLQHLJIHGLJIHGGEDDEFHFFNIOSQIGIGFFPLJIILNKJHIJJFJISPNQKMSPQJISKSKSOOJJSMHMJSMMGIE?@DA;>6,)(')((%%%$$%&+,////33488:9<=??@@@AAACCDDA<:986331.+)157>?>::<<<=>?>766567.++,,,''..+'()9;=?>>=>>?C<<;;::@=?AA?<<<;;<72*))(&(-+&%&((''&&'(('')&&&&&(((()(''()*)&&&&)))+0011889:<>22222=;::::;:9;;100/-)((()210-++)&%$%&&&&&&%%&(13444541122267754555656632222298887778/-.+-40/00754344<<;;:.+,++)&%&'(+*)'&%$$#####$$%&)+167899965551*)))&&&&3376663333383((((/.++-23100..-((('%$####$$#$$%%%$$$$$##$$%%&&'&&%$$$#$$$'()..134:;<==??
@1075_2WVZPS_6
GGAATGTTCACAAATCATAGGCTTTTATTCACCTTACAACATTCATAAATATCGTTATCGTGCTACTGGCGATACAAGTCTGAGCAATGGTTAGCAACTCCACGCTTCTTGCACCAATTTTCCGAAGAAAATCCAAAACCAGATGGGAATTAATTTTTACCCACAGACCTCACCCACCTTTTTCAAGGCACAATCATTCAGATAGAAAAACATAATATTTACCTATAATACTTGTTTTACTCATTTGATTCCTCTTGGGCTACTATCGAATTCAACTTATCTTATAGTAATATTTCCCACAACATCATGAGGAACTAACCTCTTTGGTATTCCAAAGATAATCCATTTTACCAATTTGTATATCTTCTTGGTTTTCTTTATCCTTTCGAGATAACGTCTATTGCGTTAGCGATAAGTCTTTCACACTACGTCTATTTATAAACTTGCACATCAGTTGAACTGTAAGATATTATTATATCTCTACTTAACTCATCCTTCTTACGGGTGACTTACCCAGTCATTATAGATTTTGTAGTAATTGTACTTAATTAAATGTATCCATTTAATCTTTCCTTCACATAACTCCTTTTGAGAGCACAACTAATTCCTTGCACTGTTGATTAGACAGTCATACACAAGGCTATGTAAACATTCCA
+
9HKKPHJOJSJPLMSMSNMQMMLPSNNOPKOSKPSMJILJJKJLMPIIPILSNKSSIKIKKSKLMSPSKKNLHISNJKOLIKOKOKSJLNISOSPJMPMSNJJQPJSLSPQHMOGDBDAD41D=>ACLSPSOLKNMLSKPJHIINSSSHSQSLMISSSMSHJSSNPQJKHKJSPSONONKOIMLSHJKSISHLMRMSOJPSSKNMPNOSIOMSSOPSLLSJSLIMONOSSJQNMQLSNKMROIEF>45C>JJMJOI<<SSSJLLKSJIHGGIGGFGGF-,,,,**''''''&'''%*+&((('%%&&&%%%%'**+***(((().,--&&&%%%''($$$$%######&(,0,.77304/.++)((%%'$%'(*(*)*+',2DJJLGLSJMIPSLIJSPIDEEEEFG99:+++)((()-673>AAEFHKCC?>8(((((BEHGKIJMJIJQOSSSJOKLSJRRDDF8333<44@?@?DAB<;9998555DDEFMLSSKKJIHIHJKQOSKLMJJMQKMSSMNLIJJLNLSONPKMSJMHNPJSLHNIHPLHHJLJOKLJHJKJLNSSKLJQQOLLISSRMJJKSMLLJJMOOIINSMPLSPMPRSKOMSCJLISMKKLSLRSKGHGIHM=<<;;<>>AFFEC??9)%$%,8@BABC
@1076_2WVZPS_6
GGAATGTTCACAAATCATAGGCTTTTATTCACCTTACAACATTCATAAATATCGTTATCGTGCTACTGGCGATACAAGTCTGAGCAATGGTTAGCAACTCCACGCTTCTTGCACCAATTTTCCGAAGAAAAATCCAAAACCAGATGGGAATTAATTTTTACCCACAGACCTCACCCACCTTTTTGAAGGCACAATCATTCAGATAGAAAAACATAATATTTACCTATAATACTTGTTTTACTCATTTGATTCCTCTTGGGCTACTATCGAATTCAACTTATCTTATAGTCATGTTTCCACGACATCATGAGGAACTAACTTATTTGGTATTACCAAGGGCTTATACAAGTTACCAATTTGTATATCTTCTTGGTTTCTTTTATCCTTTCGAGATAACGTCTATTGCGTTAGCGATAAGTCTTTCACACTACGTCTACTTATAAACTTGCACATCAGTTGAACTGTAAGATATTATTATATCTCTACTAACTCATCCTTTTGGTGACTTACAGTGATTATGATTTTAGTAAAAATGTTAATTAATTAAATGTATCCATTTAATTAAGTACAATTATTACAAAATCTATAATGACTGGGTAAGTCACCCGTAAGAAGGATGAGTTAGTAGAGATATAATAATATCTTACAGTTCAACTGATGTGCAAGTTTATAAGTAGACGTAGTGTGAAAGACTTATCGCTAACGCAATAGACGTTATCTCGAAAGGATAAAAAGAAACCGAGGGATTGTCAAAAAATCAAGTTAGTTTGTATAAGCCCTGGTAATACCAAATAAGTTAGTTCCTCATGATGTCGTGGAAACATGACTATAAGATAAGTTGAATTCGACAGTAGCCAAGAGGAATCAAATGAGTAAAACAAGTATTATAGGTAAATATTATGTTTTTCATTTGGTAAAAATTAATTCCCATCTGGTTTTGGATTTTTCTTCGGAAAATTGGTGCAAGAAGCGTGGAGTTGCTAACCATTGCTCAGACTTGTATCGCCAGTAGCACGATAACGATATTTATGAATGTTGTAAGGTGAATAAAAGCCTATGATTTGTGAACATTCCA
+
KSKJSISKKKLSHKLOSSKKMJIKKSMPQKSNIGGGGNNRIIPRLSKILIMJNKIOHKJIJIJHISKJJJGIGHHLKJOLNHPJILJKLLKSPMJMOILJLPIGECC@<9789BKIFFDNIHSBCHHOQSPNPKJHJSILSJNKSSKSOQSSMOLNSHLMEBBB=73223<DECFHDCA>75;1'&&(,4@B??@CHHIHISSSKMKSQSKSQKLRSNMLRKSONLSQSPPKSSNSOSSSMSOIKSSHJSLIGD4444EHSSQSSMLKLLKNSFFMSLKKSOSNSLJSOMIOHSLOMSKGQOLNOLMSMOOOKSNSSNSSOFBCCADSSMLJKJSJJSORKJMSOJNLMONIMLSKPMSLSLKLNMMIMAA?@BBC@AA@A;@AAOSLIJMJROSSKNIQMKNNSPJKQJSISHMHSRSJFEEEKOHRMSKSOJSNSONRJKRLSMSSSNSJRKSNIKNKNLKOKMSSQKLHSSSSSRJRLMJGHJQKLHMD>?<;51)((()1000.('%$$%&+.,,%%$%'&$%&'(**'*&&&'&&&(,04688ABFDEFGDFGIGIJJFIEDD>9999300001?ALJSGJGCDEAAAAAFFDHEDCCFEDF:B;;;=>?@EIEGEEIEFLJGEEGFIEA@??AAAA@??@?C>>>?66667CDECDCDEEFFB?@DDBCDHEEGDDCBBDCDFJDC@@?>>>??@==;;<)((()7899;44322/-.---,*)**+**)))',++(%%$$%%&%''(*))*&%%&&'''&&&&'//03/,++'%%%&)**.13466777779:;;9:9:CB@=@@@=;<<<<@?>>??@@>==<<=>=<;888654442/.+*+++-..-.47:;;<<<>AB@CCBCAAAA?>@AAABC?<::755668899:=<<=<=94*%$####$%'())*+,--.//-.111126;@88878ACBABC?>EDCDEFA=>?@?A@:=:852111/-****.0356301...+*)*))('(*+,89::<>====<<==>AB@@?>@BAAA?@AAACBBBBDCDCCCCDCDDDEDCCEEDDCDDGFFGFDFEGFDG
@1077_2WVZPS_6
GGAATGTTTATAGACATAGCCTTGTGTATGACTGTCTAATCAACAGTGCAAGGAATTAGTTGTGCTCTCAAAAGGAGTTATGTGAAGGAAAGATTAAATGGATACATTTAATTAAGTACAATCTCTCAAAATCTATAATGACTGGGTAAGTCACCCATAAGAAGGATGAGTTAGTAGAGATATAATAATATCTTACAGTTCAACTGATGTGCAAGTTTATAAGTAGACGTAGTGTGAAAGACTTATCGCTAACGCAATAGACGTTATCGAAAGGATAAAAGAAACCAAGAAGATATACAAATTGGTAACTTGTATAAGCCCTTGGTAATACCGAATAAGTTAGTTCCTCATGATGTCGTGGAAACATGACTATAAGATAAGTTGAATTCGATAGTAGCCCAAGAGGAATCAAATGAGTAAAACAAGTATTATAGGTAAATATTATGTTTTTTCTATCTGAATGATTGTGCCTTGAAAAAGGTGGGTGAGGTCTGTGGGTAAAAATTAATTCCCATCTGGTTTTGGATTTTCTTCGGAAAATTGGTGCAAGAAGCGTGGAGTTGCTAACCATTGCTGAGACTTGTATCGCCAGTAGCACGATAACGATATTTATGAATGTTGTAAGGTGAATAAAAGCCTATGATTTGTGAACATTCCA
+
NSMSSSLSSJKSIMHNLKNSKIKSLILKSKSLI?<56566ABECEIFHHFKHILOSSSKSSMOMSSPLSKLOPKLJJHQKHSKBAA<=DEO<<<;:<92288>>B;;;99::96411//.-,%%$%$&'*,?EFFFGOIOSLIIGIHDCDCD??><**)()--22:PMOSJPIIJJSSQLKQLSRONKSNPMKNKQSRQMONMSLLSQPPLSSSSSLQOMIIIGFJIIJIQIOLSRLSSSKMSLKMLLLIKRLOSSIJIJSHJHLOSLMSKPLNSSEOJONPJJMOIKMMPSQNSSSQILMJSSSKLQFHNIMSKSLMSLKKPFKOJSSLNM@AAAAFSMOJOSSQSOOSSMSSOSLKSSSRNSQIG;:::::HFGGIG;...JHFKSMGKKHIODEFEGFMJSNMSOSSKSLOEGHGFKSPSNMNSLSPKSPJOSHQSLSOSOSHEC@A>875122CCDSKSSLSKJSRKSLHGGGMMLLIJKRIQLKQNGNHIGSMSOIRJSIGFGGJIJMHHIIIFISSLMOKOSSLMLSKOLSKSKSSKSJSJD?SFDDFGJJSSKQSSRSSSLPJKSJLI,,,,-EIOINSKIIPIKSOHJGHEFFDHKEFEFSKPFF****,BABCC?FJSMGGIGISINIJKHGSIHSSRSSKPNSSOMIF
@1078_2WVZPS_6
GGAATGTTCACAAATCATAGGCTTTTATTCACCTTACAACATTCATAAATATCGTTATCGTGCTACTGGCGATACAAGTCTGAGCAATGGTTAGCAACTCCACGCTTCTTGCACCAATTTTCCGAAGAAAATCCAAAACCAGATGGGAATTAATTTTTACCCACAGACCTCACCCACCTTTTTCAAGGCACAATCATTCAGATAGAAAAACATAATATTTACCTATAATACTTGTTTTACTCATTTGATTCCTCTTGGGCTACTATCGAATTCAACTTATCTTATAGTCATGTTTCCACGACATCATGAGGAACTAACTTATTTGGTATTACCAAGGGCTTATACAAGTTACCAATTTGTATATCTTAT
+
AADGIGHGDDD@AA4000789;;RSNFKLJONLBAA@AIJHOSKQSMSSKJKKMSJJHHEEEFNLQLLSNKKHISNMMISSKJKQNLPKRSMOSSQQSPMKQSKILLFLMGJSKECCB@B=7DBBFFIPSSLLSLSPSJJKSJJLSMKSILLBDHSPL41799;76)((()5:?B=EFEFMSSNOHGKPKLGLKMSOKJMLQJF<=?HJSSNHGHIKNSPMSOQQSQKKLIJJJIOSSFBBBCEKNMMKPFFJGMF??GIIMLOSKEBEDDD@@@@@D><<==<<<;<CFGIHGHIILIHIKGKJLJINKLMIQKSMJKSKJKJEGSSNGGEDBCCDB@<8-----33320011121222/0.00/.(&
@1079_2WVZPS_6
GGAATGTTCACAAATCATAGGCTTTTATTCACCTTACAACATTCATAAATATCGTTATAGTGCTACTGGCGATACAAGTCTGAGCAATGGTTAGCAACTCCACGCTTCTTGCACCAATTTTCCGAAGAAAATCCAAAACCAGATGGGAATTAATTTTTACCCACAGACCTCACCCACCTTTTTCAAGGCACAATCATTCAGATAGAAAAACATAATATTTACCTATAATACTTGTTTTACTCATTTGATTCCTCTTGGGCTACTATCGAATTCAACTTATCTTATAGTCATGTTTCCACGACATCATGAGGAACTAACTTATTTGGTATTACCAAGGGCTTATACAAGTTACCAATTTGTATATCTTCTTGGTTTCTTTTATCCTTTCGAGATAACGTCTATTGCGTTAGCGATAAGTCTTTCACACTACGTCTACTTATAAACTTGCACATCAGTTGAACTGTAAGATATTATTATATCTCTACTAACTCATCCTTCTTACGGGTGACTTACCCAGTCATTATAGATTTTGTAGTAATTGTACTTAATTAAATGTATCCATTTAATCTTTCCTTCACATAACTCCTTTTGAGAGCACAACTAATTCCTTGCACTGTTGATTAGACAGTCATACACAAGGCTATGTCTATAAACATTCCA
+
MINNPSONNIHLSI?ILLIJPKNRMOLSSRBBBAIBBMSIOPSKKQJLMNPPKLMPKK+++++DMQLLLHIOLIPSSJKIQKSJJSMINHOSOIPSSSSPLISNIMQJSSSSSKLSJSNSNPSKIHDMSSSSKLLLSSSNJPQPJMJQISNSIOLSPLSSSKIJJJPJISMLMSOLSMKKLMNJILSSQKRNLSODD?653333788?CCDJIMNLPQPOHSMSLSNMNLKLMOINLJMKSNFSIKGFDGABJIJLGKJSLKSSMQKSKKMRGHHMIQIFFFJHHMJIKOKPSLNQKRSJJIHJ6554114?>??@@@CFB@ABAHSMHIHIMOOMOPROJNOOSRLKSLKKLJNPNMLQMJJSLSJIHLFHSSKEI>>KAHKONSOGHMGISSMJPQSSSKJSNOSMNPMMINJMMIPSLSISSLSSSLSNNISSSRSKLSMMSOMPIOSSJLLMSLSPNSOSPSMSLMOJPSSPMSSHJDBBGDGGJPNLRSSKSONKRPMLJOHSFFF67HPAFLLILNKJNSJSLJLNMQRMIMSHSSMQRSMJLKISSPNJSJPMKOIKRKSKQSONSMSNSHKLKSLSKNKSKMJLSSPSLRMJMIKSMSSMNKQHPNMMSQNLKPSLSSISSSSKSMKSHHNSLJHGJIEECDEFLSDCB>>B
@1080_2WVZPS_6
GGAATGTTCACAAATCATAGGCTTTTATTCACCTTACAACATTCATAAATATCGTTATCGTGCTACTGGCGATACAAGTCTGAGCAATGGTTAGCAACTCCACGCTTCTTGCACCAATTTTCCGAAGAAAATCCAAAACCAGATGGGAATTAATTTTTACCCACAGACCTCACCCACCTTTTTCAAGGCACAATCATTCAGATAGAAAAACATAATATTTACCTATAATACTTGTTTTACTCATTTGATTCCTCTTGGGCTACGAATTCAACTTATCTTATAGTCATGTTTCCACGACATCATGAGGAACTAACTTATTTGGTATTACCAAGGGCTTATACAAGTTACCAATTTGTATATCTTCTTGGTTTCTTTTATCCTTTCGAGATAACGTCTATTGCGTTAGCGATAAGTCTTTCACACTACGTCTACTTATAAACTTGCACATCAGTTGAACTGTAAGATATTATTATATCTCTACTAACTCATCCTTCTTACGGGTGACTTACCCAGTCATTATAGATTTTGTAGTAATTGTACTTAATTAAATGTATCCATTTAATCTTTCCTTCACATAACTCCTTTTGAGAGCACAACTAATTCCTTGCACTGTTGATTAGACAGTCATACACAAGGCTATGTCTATAAACATTCCCCCCCCCCCCCCCCCCCCCCCCCCCCCCCCCTGTGCAAGTTTATAAGCAGACGTAGTGTGAAAGACTTATCGCTAACGCAATAGACGTTATCTCGAAAGGATAAAAGAAACCAAGAAGATATACAAATTGGTAACTTGTATAAGCCCTTGGTAATACCAAATAAGTTAGTTCCTCATGATGTCGTGGAAACATGAATATAAGATAAGTTGAATTCGATAGTAGA
+
KMJNSQSSKLJPQOSOSLJLKHILKSSSSLOKNOSLSLKINSSKOSQQNSLMOLKOMSKIJOOSPSHJSKQHJINLJSLORLPNHSPHMJPKQJMPPIMPSOMSHPSNKLEEMIKHINJSNMHDIJKMSLNSMSJMQLLNOFQKSSMNKSSRSILMSSHGNRNJREFEFFFLQSJAFEEGOSMLPJNSKKJKLQPQNISKIKPLSJPPSSSNSSPSNOOSPKSNPRSSJQSMQISJLNSSNSFSSMJJPKPSSLKH:;;;<.*&&'.:@?@DLKGGKHJKJIJHPJPNLLLRSLNJMKJSPKPNKPSSJKMIKMMSIOLKNMSQSSSJNKLPMPSQKLSMSSKOSSOSPSIMJSMSJSOJHIGC<;;<@=;:9989DJSLJSKNNSSOSLNSNSNSMSSPKMMMSRPHQHHLLMJNMSNLSLSKSKOLIJKJOSSSKSLOMIJNPIKONSLSQMNSOSSSNMJOSIQKMSSLMRSNLNJJMSJPKKONOJLSSNSKJKHPGGHFHHIDESJMJPNRIIILKHILMKSLJJOHIGGQSMKNKNHILIGKHGJHJIJFHGINJSMSMKSMJ;;HHLHIGIJMNSLPNRORNJQOLGIPOSQSKJLNSQMSKSJHJMMKSQOIGKGKPFEEDB?426BDD@@@@@@BBAAA@:==100:@=CEGFGGHKKKLLLIHFFEBA>::<==@AA*88:;@BCBDBA?=;;2111112:;<=DGGGHGFBA@@??@?@ABCDCDDEEDDDEDEHHFLGFHHFEEEBDADB@FHFDBBABBBCDDC@ABCDCEEEEEEBCECDFB@??@BBDDCDCB???@@ABDDEDCBBBBBBB@A@==>==@@>;;;;=ABA@@>>>>>>>=>======?????@@@??==<865
@1081_2WVZPS_6
GGAATGTTTATAGACATAGCCTTGTGTATGACTGTCTAATCAACAGTGCAAGGAATTAGTTGTGCTCTCAAAGGAGTTATGTGAAGGAAAGATTAAATGGATACATTTAATTAAGTACAATTACTACAAAATCTATAATGACTGGGTAAGTCACCCGTAAGAAGGATGAGTTAGTAGAGATATAATAATATCTTACAGTTCAACTGATGTGCAAGTTTATAAGTAGACGTAGTGTGAAAGACTTATCGCTAACGCAATAGACGTTATCTCGAAAGGATAAAAGAAACCAAGAAGATATACAAATTGGTAACTTGTATAAGCCCTTGGTAATACCAAATAAGTTAGTTCCTCATGATGTCGTGGAAACATGACTATAAGATAAGAGTTGAATTCGATAGTAGCCCAAGAGGAATCAAATGAGTAAAACAAGTATTATAGGTAAATATTATGTTTTTCTATCTGAATGATTGTGCCTTGAAAAAGGTGGGTGAGGTCTGTGGGTAAAAATTAA
+
LIMLILHSSQOB?>?@SMJKIHIQLLPMSMKJISLKMKHL>2111112ISLHJQORPRKPNLSLIJKJJHILQMOIPGLHIOHHHGGFSSSSSSHKRNKLOJJKLJJRLLPSJ???>?EGGICAABBFSLLIPHJJJIJLIKH>???43332555555>;;<?JIIIKKSLKJKKNKFCJMLRMJLNLMJSECDDDPSLPKOJOIIHHSSPISMLSSJNHFDBDDCFFEF@??@@HMIKSMGLLKJIHFFDEFGHEHHGMIIHLIIKNJJGJNJKIJL,++-FFGGJLNIJKRQSKFEEEGHMPJQSOMJMSSLMKJELOMKKMOKIIKGIGHHHKPILHJKKGIJIFEFCCEBDEDCAAABCIHGI@@,+)((((,,,-,+*))*******7;;>@BEDEDDEEIGMHFEFGFLGHJGEEDBBCDEDFCCCCDGFEDCCCDDGEFECBEEFIKKJGGFEGCCEDEFEFFGGEFEFDCDBDDDEDCDDEDCCBBBDED6556:@2222333
@1082_2WVZPS_6
GGAATGTTCACAAATCATAGGCTTTTATTCACCTTACAACATTCATAAATATCGTTATCGTGTTACTGGCGATACAAGTCTGAGCAATGGTTAGCAACTCCACGCTTCTTGCACCAATTTTCCGAAGAAAATCCAAAACCAGATGGGAATTAATTTTTACCCACAGACCTCACCCACCTTTTTCAAGGCACAATCATTCAGATAGAAAAACATAATATTTACCTATAATACTTGTTTTACTCATTTGATTCCTCTTGGGCTACTATCGAATTCAACTTATCTTATAGTCATGTTTCCACGACATCATGAGGAACTAACTTATTTGGTATTACCCAGGGCTTATACAAGTTACCAATTTGTATATCTTCTTGGTTTCTTTTATCCTTTCGAGATAACGTCTATTGCGTTAGCGATAAGTCTTTCACACTACGTCTACTTATAAACTTGCACATCAGTTGAACTGTAAGATATTATTATATCTCTACTAACTCATCCTTCTTACGGGTGACTTACCCAGTCATTATAGATTTTGTAGTAATTGTACTTAATTAAATGTATCCATTTAATCTTTCCTTCACATAACTCCTTTTGAGAGCACAACTAATTCCTTGCACTGTTGATTAGACAGTGCAAGGAATTAGTTGTGCTCTCAAAAGGAGTTATGTGAAGGAAAGATTAAATCAATAATATACGAGATTCTCCTATGCACCCGTAAGAAGGATGAGTTAGTAGAGATATAATAATATCTTACAGTTCAACTGATGTGCAAGTTTATAAGTAGACGTAGTGTGAAACACTAACGCAATAGACGTTATCTCGAAAGGATAAAAGAAACCAAGAAGATATACAAATTGGTAACTTGTATAAGCCCTGGGTAATACCAAATAAGTTAGTTCCTCATGATGTCGTGGAAACATGACTATAAGATAAGTTGAATTCGATAGTAGCCCAAGAGGAATCAAATGAGTAAAACAAGTATTATAGATTAAATATTATGTTTTTCTATCTGAATGATTGTGCCTTGAAAAAGGTGGGTGAGGTCTGTGGGTAAAAATTAATTCCCATCTGGTTTTGGATTTTCTTCGGAAGAGTCATTCGTGGAGTTGCTAACCATTGCTCAGACTTGTATCGCCAGTAACACGATAACGATATTTATGAATGTTGTAAGGTGAATAAAAGCCTATGATTTGTGAACATTCCA
+
FLMIILQKRKNMNLKOSOIIPSILLSSSNOLNSMJJNLJKDEF:8:5431/....1//.6666DEEDGGJKJKFHNQKKKLIOKSSQSMKJSOPOJQKLNSKSGIHH@FL::SSJKSOOSADJKGLPKNSNSLSORSNRMNKKILJIMMMSNJHJFJSOLORLOLLOKFB>@@SJJKQQJSPPSFRJLSKIMOOMSLMNSLOKSILKJSMRSJSRSMNSI?C@88FFOSNQSPMLMSMKSSKOSOGAA@@?GS?=>33KSLNPLNSSIHIISKJPNHKJFFGGFGJHJFQJEGIGGSFE@@??AIJSB@AAGNHGMOLQNLELHFFSLIPMLSQKLROMJKPLPSMKPPSJISNNSSKKSOSMMKSNKLSGFGHNJQQMMJJNMPOJNLKQOSSOLPNNLLMLMLNOFLSLGHNJHSSGSSLKJSLSLOKLPSSKMQJILSKMSSNHLINIQMSNSMLSSSOPSMJSSKNSSLGKGGJGHGA@@DELLPSMKSGISSLKMLSKSOKSPMILIMNMKSPJLGIJJKLJGKMOKSMMMKKHSPQKSHNLJJLGLJKJSJRILKHSKHGNMJID>:1199FLGJLSKHOSSKICGJJLLPJSLMNSISMMSKMKOSJOSSLJIIGGJIJLSKHG77778BHIEFEFGFGGFHF7666BAA@><<<>?AA@ABBCCC??9866770)))()+****'***++&&$$$%%&('''-,-./066:;CFBC?@@==?<;;8::<<==>>====>>?@??<;;:9;<==>>>=;:.---.42122223345451/--,,-,*),,,,,16889;:;=<=<@?IGFCDDEGFLHKFGHFEHHMQIHGKFIHJOKSGFEGGEEEEDA55557EEDAA@AAB>>=<;<>>>=:9:;9<?>@BCEHGDCCCBBAABECCAA@ABEDCCBBDCBBCCFGFHFFEDFAA??=7+***+>====><>>=<;<A@@A@@?@@@?@@ACB>==;943***&$$$&%%&&&&%&&',9;DCB?>>>=>?@AA@AABBB@BBABEEFFDB:50/-.02458::;=ED??ABEKIGA>?=7774578888;;<;:879;;8881..,,('$##$$$$%&'((,-..//,,-.56<<<=7322/0115666>??@BB@??@<:;;;@DBABAAB@>@=>???BBAAABBACBDECBFFGEECBBCCDBEEDEC@@?@AA=<3
@1083_2WVZPS_6
AAAATCCAAAACCAGATGGGAATTAATTTTTACCCACAGACCTCACCCACCTTTTTCAAGGCACAATCATTCAGATAGAAAACATAATATTTACCTATAATACTTGTTTTACTCATTTGATTCCTCTTGGGCTACTATCGAATTCAACTTATCTTATAGTCATGTTTCCACGACATCATGACTATAAGATAAGTTGAATTCGATAGTAGCCCAAGAGGAATCAAATGAGTAAAACAAGTATTATAGGTAAATATTATGTTTTCTACTGAATGATTGTGCCTTGAAAAAGGTGGGTGAGGTCTGTGGTAAAAATTAATTCCCAGTCTGGTTTTGGATTTTA
+
BKSOSMNGGSLMSNRMSLHLESNOPKPJQQSNLPSMSKLMHJIQMJJNMSSGFSPSNSMJHJIKINKNJLSSKKSJJGMKSOMSSMHGGLHSIJKKILLKGHKIMIILSSNSSJGGRSHIFECEGORSSNOJMKNJGHFAAAAEPRSKLIJKFFFEDFFEEDFCHGIIPICAA>?@>=A@AACDEFEGEDE?888=<;:;644459;???@CBDBA?=<<<733331222378<<>?AAAAA@<;:9999::98611125530-,+,-.39:;<==@ACDDD>:<=<???<;;84('&&')**.05+,9::@?>=>>=44.++)&&&+4;==<;97665.
@1084_2WVZPS_6
GGAATGTTCACAAATCATAGGCTTTTATTCACCTTACAACATTCATAAATATCGTTATCGTGCTACTGGCGATACAAGTCTGAGCAATGGTTAGCAACTCCACGCTTCTTGCACCAATTTTCCGAAGAAAATCAAAACCAGATGGGAATTAATTTTTACCCACAGACCTCACCCACCTTTTTCAAGGCACAATCATTCAGATAGAAAACATAATATTTACCTATAATACTTGTTTTACTCATTTGATTCCTCTTGGGCTACTATCGAATTCAACTTATCTTATAGTCATGTTTCCACGACATCATGAGGAACTAACTTATTTGGTATTACCAAGGGCTTATACAAGTTACCAATTTGTATATCTTCTTGGTTTCTTTTATCCTTTCGAGATAGCCTATTGCGTTAGCGATAAGTCTTTCACACTACGTCTACTTATAAACTTGCACATCAGTTGAACTGTAAGATATTATTATATCTCTACTAACTCATCCTTCTTACGGGTGACTTACCCAGTCATTATAGATTTTGTAGTAATTGTACTTAATTAAATGTATCCATTTAATCTTTCCTTCACATAACTCCTTTTGAGAGCACAACTAATTCCTTGCACTGTTGATTAGACAGTCATACACAAGGCTATGTCTATAAACATTCCA
+
GJGJPLSLIJJLILOPORIKIMKLSOMNQNPMOJHJHJGIHPONSKJLKONSMIJKGKKILIFSEFEBCE-----<;ALGFHIGSIMIOSNPIOKILHJISPSJJIJNIRLNJPJIIHNFHOK2111241-++)*,,;?CBDDGHJNKMSOSIKSSKQNJRIHJIKGINJNSKFFJOSGDLQSPKJRJIHJIJJMIJLLLMKKKLKJKMNKMMJKRKKKLSSOSJKSIJILLSMSMSKSOJJPOJMOJKKLJMLKHLIGJKIJHGEFEGFGJGLJMILHHHIHIFFHGFGHJKLSIFDDCDGKJGIHKHIIOLKMPNLD22226SSSKLNKKSSMSSOSLLKSNOKKSISSKKOSSSSNLMSQSOSNSKG@DDBFEHSCFF>744.0000=2.,((((-28=A>BCGEEGGEHGEFHCDGGHJMIHJSJSJISNLLNSRJLKMSNOKMKOLSLMNOSSOSLPQSNMSOONOPJQKSLSJLKJPILLPNPKSMOJSSLMKSJMSSMLPKMSKPMPNLNMRMMNMSNOSNLSLJSMJJPMLJILJLRKKPPLJLMQMJJJJPKSSLNNHFBBBCEJMHJKNNQNMNSSNSOSSJMMQSSSSSMSQMMSMKSOSSSINSPRSOISPMMSLPNPJSPJNPSOLROKRJQOHOISKMNOLS
@1085_2WVZPS_6
GGAATGTTCACAAATCATAGGCTTTTATTCACCTTACAACATTCATAAATATCGTTATCGTGCTACTGGCGATACAAGTCTGAGCAATGGTTAGCAACTCCACGCTTCTTGCACCAATTTTCCGAAGAAAATCCAAAACCAGATGGGAATTAATTTTTACCCACAGACCTCACCCACCTTTTTCAAGGCACAATCATTCAGATAAAAACATAATATTTACCTATAATACTTGTTTTACTCATTTGATTCCTCTTGGGCTACTATCGAATTCAACTTATCTTATAGTCATGTTTCCACGACATCATGAGGAACTAACTTATTTGGTATTACCAAGGGCTTATACAAGTTACCAATTTGTATATCTTCTTGGTTTCTTTTATCCTTTCGAGATAACGTCTATTGCGTTAGCGATAAGTCTTTCACACTACGTCTACTTATAAACTTGCACATCAGTTGAACTGTAAGATATTATTATATCTCTACTAACTCATACCTATTACGGGTGACTTACCCAGTCATTATAGATTTTGTAGTAATTGTACTTAATTAAATGTATCCATTTAATCTTTCCTTCACATAACTCCTTTTGAGAGCACAACTAATTCCTTGCACTGTTGATTAGACAGTCATACACAAGGCTATGTCTATAAACATTCCA
+
HQNOSJOONSKOMIJSSMJHOMSQLMKHKRKLLJOMPKKOIMQSOHMMPJSMSISINKOOOMMSRSKKNJLKHKQOJHSSSSJLPLSILMNJKMSSLQOPSNIRLMSSKSNSNSQIOKNSNLS@@@@GHFGFEGADFE=3334:==B@PNRRHFAABB?DPJBNOOKKJSOKOSJLJOSOQSSOPNNJSMKONIRSLSJJQJS2***QKQSRJPSOSLSPSSMSMLISKSNLSMQKKSKKGKSHHKHGDHGHNSLLLJSRSPOJ?22223DEFEEECEGIKHLJSHJIGHHKNKSHFKMNJSSSSOLSRSMPLSSSJQLKSNONQKOSJGPOIKSSMKKSRMSISSSSJRPSRSMSONOKKHGHLDBF..11301111/2..,-3*)//1IJLHEMGIIMLLNMJMJJHKKLMNNHIINSOMPKNLKJILJOKJSKKRJSSOSSRJHGJFKJJJKJIKSONSISSSSOISSNMOJMPIHDC<;;0++++.0(''&%%%%'0>?@CB:@6,-AB=>CCDDLMHIIA755SNS@@@@NQSSKMSLHKHIQHQMKHKLSIOFIJMIGSQOSSNOSJJMNPHNNSNLSPOLMOJSLKSSLIJMSMRSSKQJSNRJMSKONOJJKNLKJKLIILNSIKMJMJGLIILGGGFGGFGJHIIKKJI
@1086_2WVZPS_6
ACCAATTTTCCGAAGAAAATCCAAAACCAGATGGGAATTAATTTTTACCCACAGACCTCACCCACCTTTTTCAAGGCACAATCATTCAGATAGAAAAACATAATATTTACCTATAATACTTGTTTTACTCATTTGATTCCTCTTGGGCTACTATCGAATTCAACTTATCTTATAGTCATGTTTCCACGACATCATGAGGAACTAACTTATTTGGTATTACCAAGGGCTTATACAAGTTACCAATTTGTATATCTTCTTCGTTTTCTTTATCCTTTCGAGATAACGTCTATTGCGTTAGCGATAAGTCTTTCACACTACGTCTACTTTATAAACTTGCACATCAGTTGAACTGTAAGATATTATTATATCTCTACTAACTCATCCTTCTTACGGGTGACTTACCCAGTCATTATAGAAGGATGAGTTAATGAGAGATATAATAATATCTTACAGTTCAACTGATGTGCAAGTTTAAAGTAGACGTAGTGTGAAAGACTATCGCTAACGCAATAGACGTTATCTCGAAAGGATAAAAGAAACCAAGAAGATATTGGATTAGTAACTTGTATAAGCCCTTGGTAATACCAAATAAGTTAGTTCCTCATGATGTCGTGGAAACATGACTATAAGATAAGTTGAATTCAATAGTAGCCCAAGAGGAATCAAATGAGTAAAACAAGTATTATAGGTAAATATTATGTTTTTCTATCTGAATGATTGTGCCTTGAAAAAGGTGGGTCTGGTAAAAATTAATTCCCATCTGGTTTTGGATTTTCTTCGGAAAATTGGT
+
INKFEGCSBDGEFFKGJINBISGJNJKLMQSKPKSSKQSMNEJJNLIHHHGI@@@??BSFFFEAGIGEEIMGHFGSJLLJMSSMMQKQIMSLQCEEDMLSKSLPRSNMMLQSLKPSMOQKSLKMSLSSSNIPSSSLRK>>>?SSNHSPSLOLNLLSQSOSJKGKKSSNLQPJHJSSJKKMJKLMSJGINPKPLKSLRSSKSKSLNMNRSRKSNMLNJPKSMMLRJNSSNOSOSSJOLKLQMLPIHJJIPSHLJIF??1)),..0*'''':EIGLKEHFDCBDSOJIKMNINLNIJSMJKNPIJKJOHA?A@KFFEFKJKPJOQNMNSMSJJSRSMOQLKNJPKOMSQLSSNSSLRPRSMJSLOKKSOOLMMSSKLLIKL=;<;<FHGHJGJJLJRKSKMPJLJJPJISPSKSSCCACDDCC7-+*('&&%&)**389=@AA???@ABCCACBDCDB???@?AAABA@95310/))*,/0..+,,/688:;<>A@@@<;;<?BBCCB@AABBFKNKIGFABB@??@ABCCDDBCBDB@EEDAC?;>954331,'&&&&%(((()))++/01:<=?AAFAAA@@?665//000<==>?AEEEFGGFEA@??>9555569889;;=<>>>>ABDDDA??=>==<64((((+6754560///.03888:=?>@@?>=>?>=<;;;:;;;;;<;<=>>?AA@><<<>BEKA;::662/,,+./009;=>CCCBEDCB;30)'''&&&&&(+-.77778:<::4/2<=?A@ABB@@<<=?=;=<744434444334
@1087_2WVZPS_6
GGAATGTTTATAGACATAGCCTTGTGTATGACTGTCTAATCAACAGTGCAAGGAATTAGTTGTGCTCTCAAAAGGAGTTATGTGAAGGAAAGATTAAATGGATACATTTAATTAAGTACAATTACTACAAAATCTATAATGACTGGGTAAGTCACCCGTAAGAAGGATGAGTTAGTAGAGATATAATAATATCTTACAGTTCAACTGATGTGCAAGTTTATAAGTAGACGTAGTGTGAAAGACTTATCGCTAACGCAATAGACGTTATCTCGAAAGGATAAAAGAAACCAAGAAGATATACAAATTGGTAACTTGTATAAGCCCTTGGTAATACCAAATAAGTTAGTTCCTCATGATGTCGTGGAAACATGACTATAAGATAAGTTGAATTCGATAGTAGCCCAAGAGGAATCAAATGAGTAAAACAAGTATTATAGGTAAATATTATGTTTTTCTATCTGAATGATTGTGCCTTGAAAAAGGTGGGTGAGGTCTGTGGGTAAAAATTAATTCCCATCTGGTTTGGATTTTCTTCGGAAAATTGGTGCAAGAAGCGTGGAGTTGCTAACCATTGCTCAGACTTGTATCGCCAGTAGCACGATAACGATATTTATGAATGTTGTAAGGTGAATAAAAGCCTATGATTTGTGAACATTTC
+
ONLOLMLPSOSMRQROKLNSSSSNSJIKSKLLSPNKIJHKHIKQJMSJSLJSJSOSPQJNSLONSSNNMLLMOOKISLJMSPLJHJGJRKPMRNOJLNMOIMPPMLPSSMOSSOLLRPOLKSMSNOJQLKKMRPLSOPSLLOSKJHHSOKJRGHEHG>@??AEGMIJRDJNSM@@@???>=ADF=?@SNQONQQMKKLSPSSSSSNOJSOISSLMSNKQKQISLSPJKSSSMMKKGDEPMSKLHOIMJIMJJJNHLHJJLNLLJKILSQIKOLJQKPOQHJHGLIIKLJSNIOSSMSOSMIGMJHLKJOJKGGGHEIFEFBEAHKFCDDKLSKLJKPSSNJRSQQLNSPKSLNKPLKSKLPNKSLSSSQSLRNMKMKKLKSJGDJFGKGFEFGIHBAAAAABA>:::QKNSLSKIKNMPIJKMMLPMQGJMRLLKJJJSKNJKRJSSSQQKSSOSMJIJIMKSSJKSQONLSIIJIKHQLOSKPOSNKLFJEF)))))676:>>>LNNNMHGBBGBCKJSSHSMOLSSMSSJLLIGIHJSPQJNQMKLKNGLKMHJKSLKMSMSMOGLH=====>GGGFIKMIILJHFGHECDDEHKGIDCCBDEFGKFNIIKSFEEGFMKSPIGEGHGIGGHEFEILJLJLIHILILLKNHS><=0+
@1088_2WVZPS_6
GAGGGGGGGGGGGGGAATGTTTATAGACATAGCCTTGTGTATGACTGTCTAATCAACAGTGCAAGGAATTAGTTGTGCTCTCAAAAGGAGTTATGTGAAGGAAAGATTAAATGGATACATTTAATTAAGTACAATTACTACAAAATCTATAATGACTGGGTAAGTCACCCGTAAGAAGGATGAGTTAGTAGAGATATAATAATATCTTACAGTTCAACTGATGTGCAAGTTTATAAGTAGACGTAGTGTGAAAGACTTATCGCTAACGCAATAGACGTTATCTCGAAAGGATAAAAGAAACCAAGAAGATATACAAATTGGTAACTTGTATAAGCCCTTGGTAATACCAAATAAGTTAGTTCCTCATGATGTCGTGGAAACATGACTATAAGATAAGTTGAATTCGATAGTAGCCCAAGAGGAATCAAATGAGTAAAACAAGTATTATAGGTAAATATTATGTTTTTCTATCTGAATGATTGTGCCTTGAAAAAGGTGGGTGAGGTCTGTGGGTAAAAATTAATTCCCATCTGGTTTTGGATTTTCTTCGGAAAATTGGTGCAAGAAGCGTGGAGTTGCTAACCATTGCTCAGACTTGTATCGCCAGTAGCACGATAACGATATTTATGAATGTTGTAAGGTGAAATAAAAGCCTATGATTTGTGAACATTTAG
+
74223;@HLMKKMIGHAA@D11112GFGHLJFMJHIKNKJLSKLKSSSHIGGIIGGIEHEEEDFKDHIHOHJIJKJKMMMNOKJMSMLJKGDHKMQNMHMLISSSLSKGHJFHKGNNMJKMPJRSKKSKMRSOSPSMOHRSJFRSMSSNSNKOHKLJGHGIMIFEEB<<8,-,,-././5IFHGHHKIMGHIGJSOOJLIHIPJHJJMMGHCDDLROSFNMJJSOSLLLLSIED)))))****,:;=?BEKKMOPSJHKSLGLKHKLEFFFIIONIRIKISNOSJNLSKHILGLLLOJIOMGGFHSKKPHMHIISSLRKKIJKSFFFGFJPOPOLLNLLGGFFHNGKPGHSSQIKNLPJSKHLMHFIGFFKSKMNIJMLSSKIFEEEEEGJJIIIJLLLGFJHM@===;:;;8<;;:887;>=>>>DCFGJIMHLINLLIIGGLHMSMKGHKIKLHLJFFEFGLQLSIHFGCBDDDJNNJHHIHJMHLGELQNLKHIGIHHIMHLIMHLSKJISISDMNKSSGIMGGIEEJIPKGHSLLIEAJHHFGF;;;FIIIJHJKJHFGGBIGDDDHFFIHHIPNJGHHHGIGEGEFFDEEFGKHHJHHEFGGGEFGFFCBAAACBCDCFKIHGDEDEFLHIJFGEEEEEGIGFFEEECEDEEGGLGGFO?==>>@:31/
@1089_2WVZPS_6
GGGGGGGGGGGGGGAATGTTTATAGACATAGCCTTGTGTATGACTGTCTAATCAACAGTGCAAGGAATTAGTTGTGCTCTCAAAAGGAGTTATGTGAAGGAAAGATTAAATGGATACATTTAATTAAGTACAATTACTACAAAATCTATAATGACTGGGTAAGTCACCCGTAAGAAGGATGAGTTAGTAGAGATATAATAATATCTTACAGTTCAACTGATGTGCAAGTTTATAAGTAGACGTAGTGTGAAAGACTTATCGCTAACGCAATAGACGTTATCTCGAAAGGATAAAAGAAACCAAGAAGATATACAAATTGGTAACTTGTATAAGCCCTTGGTAATACCAAATAAGTTAGTTCCTCATGATGTCGTGGAAACATGACTATAAGATAAGTTTGAATTCGATAGTAGCCCAAGAGGAATCAAATGAGTAAAACAAGTATTATAGGTAAATATTATGTTTTTCTATCTGAATGATTGTGCCTTGAAAAAGGTGGGTGCGAGTGTATGGGGTAAAAATTAATTCCCATCTGGTTTTGGATTTCTTCGGAAAATTGGTGCAAAAGCGTGGAGTTGCTAACCATTGCTGAGACTTGTATCGCCAGTAGCACGATAACGATATTTATGAATGTTGTAAGGTGAATAAAAGCCTATGATTTGTGAACATTCCA
+
2/,>8ACDDHHHHFD@DEE::9:;KOGGIKIGJLLJQKSSIONSMMKJIJOKIOPNLKJIRKIKGNIHINKOSMSMJNSSIGONPNNHIOGKJIOKIHGILILPKJIIIGFILJFFFFJSJNPLMFDEDFJIJQKLHEEB<<<<GKLGGGHIGJPLJRJIRJKIMKKFH5B@>@CEMKJKLMIILGIMIQKNKSSJNOMKKHKKJJSILRNOJIJJHIMLIMLKKLKIGJNHIJNKJJKIEGFFHGHIOJSNKILKIHGGFEFFIJHIIGGIHILISIJSOSJHHGIINMSMLMNKPJOIIEHHKJINOLSKIHHHMKKLHMLHHHKKSRHLHGJSMMIHFGKKIHLGEFEDHHGHHKLIFGFHHGHNFKHIEDDDDJGHFIFDECCDCESINJFCBDJGKDEC'&&&&(&''*45/:?ACEDDDEFGGJGFEFEDEGGGJGILGJJHCCCBEHIHJHHEEDFENJQLIFGFJFGIIKHHGJFJHGFGGHIIHHFHE=8877*%%%&((&&%''**///4755-...)(+)*56111<;;9::;<?665434664333,++)))'&'()04578:CCCCBCCBEGE>:66'&&&',2-/<==??@@AA@?@@A??>>=>=??@BDDECBBABBBDDDCBAACDEDCDFFEGHEDBBAABCCFGEDEDCDDDFD
@1090_2WVZPS_6
TTTTTACCCACAGACCTCACCCACCTTTTTCAAGGCACAATCATTCAGATAGAAAAACATAATATTTACCTATAATACTTGTTTTACTCATTTGATTCCTCCTTTTGGGCTACTATCGAATTCAACTTATCTTATAGTCATGTTTCCACGACATCATGAGGAACTAACTTATTTGGTATTACCAAGGGCTTATACAAGTTACCAATTTGTATATCTTCTTGGTTTCTTTTATCCTTTCGAGATAACGTCTATTGCGTTATCTCGAAAGGATAAAAGAAACCAAGAAGATATACAAATTGGTAACTTGTATAAGCCCTTGGTAATACCAAATAAGTTAGTTATGATGTCGTGGAAACATGACTATAAGATAAGTTGAATTCGATAGTAGCCCAAGAGGAATCAAATGAGTAAAACAAGTTATAGGTAAATATTATGTTTTCTATCTGAATGATTGTGCCTTGAAAAAGGTGGGTGAGGTCTGTGGGTAAAAAA
+
:*))55@EDBDEBA?:66DFFGGLLILKSSMSIOJNNSKSSNLHJGFJHIHEFFHHJOOSNSMLPSPJOOKLJSSNHSKSMMQMMSQKIIGHHDCGKHHGC76+++*,AMKDAA@@<6666@FGIJIIILHSKFFJLHNLKKMMSKNKJGIIGGLHSSJOJKMLLJLILMMHSOMOMLSMLLJMMKH@>76667BHNGIGFFMIHLKKKSKRJJLHNKSIJIIGRHGBAE?GLJSMKNJORKJJGOPSSKIJIFFEF/++,FGCCHJGPQKKLKINGRSDEDIIJHHEHQJDDGHHEHJFDDFEFEFFFEECDCBA?B??@A@@?AAA@@>=<9960,**%$$$&&'*,,012600/.)(('&'')14665544444444111124210123778>;;;;;;<<<<<<<86775+)(''(*(''(((()++++-,,,.7553322///0058::?@BACD=>AABLKIF76656@BBB?CED@DC>B>?9@@
@1091_2WVZPS_6
CTACTATCGAATTCAACTTTCTTATAGTCATGTTTCCACGACATCATGAGGAACTAACTTATTTGGTATTACCAAGGGCTTATACAAGTTACCAATTTGTATATCTTCTTCGTTTTCTTTATCCTTTCGAGATAACGTCTATTGCGTTAGCGATAAGTCTTTCACACTACGTCTACTTATAAACTTGCACATCAGTTGAACTGTAAGATATTATTATATCTCTACTAACTCATCCTTCTTACGGGTGACTTACCCAGTCATTATAGATTTTGTAGTCATTGTACTTAATTAAATGTATCCATTTAATCTTTCCTTCACATAACTCCTTTTGAGAGCACAACTAATTCCTTGCACTGTTGATTAGACAGTGCAAGGAATTAGTTGTGCTCTCAAAAGGAGTTATGTGAAGGAAAGATTAAATGGATACATTTAATTAAGTACAATTACTACAAAATCTATAATGACTGGGTAAGTCACCCGTAAGAAGGATGAGTTAGTAGAGATATAATAATATCTTACAGTTCAACTGATGTGCAAGTTTATAAGTAGACGTAGTGTGAAAGACTTATCGCTAACGCAATAGACGTTCTGTCGAAAGGATAAAAGAAACCAAGAAGATATACAAATTGGTAACTTGTATAAGCCCTTGGTAATACCAAATAAGTTAGTTCCTCATGATGTCGTGGAAACATGACTATATAAGAAAGTTCAATTCAATGGTGG
+
IJHSJKHOHSIKSSMLIGIJGISHJKIHMJGMPISQSLLKHMGIHSPLSNHLOKNSHJKKKKSNQSJLMHIJJLNIHMPLIOMMKKKIJSHLHJEEEGGKMHFEDDC>96,+++-1*,,,-7@AHHB9;GGEMLMNKMLMHSPNGISIJKSLHIFHGJG?<<:KMQJNNKHMNSKSKPKHMJLSSKKNMMJQMOLNNSNSSSQSOSSMLKHNNSOPOOOKSJHKJMHQJPLIQKMKPJSJGGHHHILQJJJKIHGHJLRQKQIHDBBB?>HB:0.)&&&&).055<667DCEGGHLHSHHGJFJGKINIJJIKBA?@HJJLKJLSLJKSMKLSSOJRMSSHIKHHKKKJMIISSJSSMKSMJKGLSJJIIJBAA?<=LFLNIIHPJOHJHDBBA97D@ABBBB?A@@A89?@IJHGJFCEDBCBBCFFDGIHFIHEECDCFDDCCDEEDEACB>>99))((*8<>?ABC@@<<<9777537312778:?@AA?@@?;:987756>==;<<;;;;;<=6420112457?ABBBBEDECDDDFDEBA@AACECCA@@AA@AACCAA7784333333332.***'%$$$$&#$$'',-349;=>>@@ADIIJEEEECDDDFHHD@@EFGGFDDFBDEGIIGDCA@?@AEEHDCA=<;;=>==>=ACBCC@@?????A@@?====<99:;<B@<:974330,'&'(***+***'%%%%&&&'$$%$%
@1092_2WVZPS_6
GGAATGTTCACAAATCATAGGCTTTTATTCACCTTACAACATTCATAAATATCGTTATCGTGCTACTGGCGATACAAGTCTGAGCAATGGTTAGCAACTCCACGCTTCTTGCACCAATTTTCCGAAGAAAATCCAAAACCAGATGGGAATTAATTTTTACCCACAGACCTCACCCACCTTTTTCAAGGCACAATCATTCAGATAGAAAAACATAATATTTACCTATAATACTTGTTTTACTCATTTGATTCCTCTTGGGCTACTATCGAATTCAACTTATCTTATAGTCATGTTTCCACGACATCATGAGGAACTAACTTATTTGGTATTACCAAGGGCTTATACAAGTTACCAATTTGTATATCTTCTTGGTTTCTTTTATCCTTTCGAGATAACGTCTATTGCGTTAGCGATAAGTCTTTCACACTACGTCTACTTATAAACTTGCACATCAGTTGAACTGTAAGATATTATTATATCTCTACTAACTCATCCTTCTTACGGGTGAGTTAGTAGAGATATAATAATATCTTACAGTTCAACTGATGTGCAAGAGTAGGTGTGAAAGACTTATCGCTAACGCAATAGACGTTATCTCGAAAGGATAAAAGAAACCAAGAAGATATACAAATTGGTAACTTGTATAAGCCCTTGGTAATACCAAATAAGTTAGTTCCTCATGATGTCGTGGAAACATGACTATAAGATAAGTTGAATTCGATAGTAGCCCAAGAGGAATCAAATGAGTAAAACAAGTATTATAGTTAAATATTATGTTTTTCTATCTGAATGATTGTGCCTTGAAAAAGGTGGGTGAGGTATATAAATTCCCATCTGGTTTTGGATTTTCTTCGGAAAATTGGTGCAAGAAGCGTGGAGTTGCTAACCATTGCTCAGACTTGTATCGCCAGTAGCACGATAACGATATTTATGAATGTTGTAAGGTGAATAAAAGCCTATGATTTGTGAACATTCCA
+
DFEGHLSIFJIGJHGKJILLKKNJSMQJRSSMJIHGGIIHHSSSKIKJLHOSNHIGNPHFEEFJKHMQOJGGFFKQKLSKMKLMNLLSNSNIIHIIJKMSOKSIPJIEJNFFKLHMMSJSLNPGJKSONSSPLPHKJOLILEFSJSSSOMNKSMOPSSISMOIILKHFJJIKLKKIRKOIJSMOSNMQSOKKLOOSMRJNJNJNMQSLPSLMLKOSSMOSSJJSMSMSJLLSNSMSLLOHJFDBB=:<BC?=><:822FGJIJSJH=<<<=KHFJLIIMNNSKJILSSJLHOQMLSPOJKNIJRJISLSSLSSNPLMJMSLSSSIILPOMMRKMSPKNSINPNSSSJISSPOSSNSKLJMLSKJPJLM@C88SLLIKQJJABCCPNNLLPLMLKKMJLFFGDDEGEKHJGSKJKPRPID@?>?IMJSILKMJNMONSOMKJQLLLIKSSQSKLKSSLSNSSIISOMPSMSQILOJPJNJQKLHKJIOSJJPLLLHNLFEEDGEFDFFISKL655555BDEEDB@A@ABDEEHEGEE??>844444441.,+)'&%$$$$%&(05;=A@@@>====>?@=58;<;;:899999@>>>>=<<???????@ADEDKKIHEDHGGFFEDBCBEGGGJHCFCGFFKJQLKDCA?>??@CCCAAA@AC21112:733112/+*+137:=@BDFBBAACFDDEGEFDCBECEGISJIIFEACA??B<<<<=DB>@?AADEDDBAAA>>????=<;;;<>>=;988:84/+*(%$%%&(((())*+//@<989<@AABDDBDDEHDDEFFD>@@???>==BCBBCB9821-,*(&$&''.))45556;AB?BBDFHHHIJEEEDCEGGDA?>>=>>8BEFCCCBB=?<;:,++++95////:6667:=@<<<<<>=>>=><<;;:9999>?6/---02-124:;;==>>>??@BABADBEFDDCCCA@85///00899=>???@@
@1093_2WVZPS_6
GGAATGTTCACAAATCATCCTACTATTCACCTTACAACATTCATAAATATCGTTATCGTGCTACTGGCGATACAAGTCTGAGCAATGGTTAGCAACTCCACGCTTCTTGCACCAATTTTCCGAAGAAAATCCAAAACCAGATGGGAATTGATTCCACAGACCTCACCACCTTTTCAAGGCACAATCATTCAGATAGAAAAACATAATATTTACCTATAATACTTGTTTTACTCATTTGATTCCTCTTGGGCTACTATCGAATTCAACTTATCTTATAGTCATGTTTCCACGACATCATGAGGAACTAACTTATTTGGTATTACCAAAGAGCTTATCCAGACTTACCAATTTGTATATCTTCTGGTTTCTTTTTATCCTTTCGAGATAACGTCTATTGCGTTAGCAATAGTCTTTTCACACTACGTCTACTTATAAACTTGCACATCAGTTGAACTGTAAGATATTATTATATCTCTACTAACTCATCCTTACCGGGTGACTTACCCAGTCATTATAGATTTTGTAGTAATTGTACTTAATTAAATGTATCCATTTAATCTTTCCTTCACATAACTCCTTTTGAGAGCACAACTAATTCCTTGCACTGTTGATTAGACAGTCATACACAAGGCTATGTCTATAAACATTCCA
+
KSLRGHLKIKKCB=<5*)))*.(%%'***443322278852004=CESQMOOSMJHKKIKHMKJHHGHEEEFHMHCB<76667DGIJIRFDJLHJMKFHEECEFHEHKFF@@B=;?@D98=99@=>/,,*,<=>?CEKGFNMGAHFOME-++*''''210000++,922;;3,82;DKMSKMKGIGDGECDGHJE><<==SJNFFHHGIJIIKNKNJSSSNMNSLNIMOLSIL@BDE?GFHGIKDGGGGHSLHKOJMB?@>@>87778@21/-...@BDEHMQLQL?@?>=??BCHISGEEDBBBBBDDJOFEFFDFSISJ@>8.)((-*))-02,+''+.//.17ACFFFEDCC??862,*$$$&*)4)((((*@GJHLFGNSJIMIMRQJKLPLJSCCCAAB,,,,,,-729+(?HJSSSOHLFF=<;;;;66666A@??@@ABGKKIGHKGKKJECCCB:7+**+EJHJHHGKFHG:::;*****+0-+(''(*688889:;?=@DEEEHISHJHKJNJKKSNSIIKSMMGFFFBBEIFIIJEFCC@@0/0/-12'&&&)+&'')3?@999GGBDADF3JIJHHGHFFIHHJKHHHJJFEFILHJJGKHGGHGEGMJIHKQOJD@ADGFFDHGGFFDCBBB;DFDABC
@1094_2WVZPS_6
GGAATGTTCACAAATCATAGGCTTTTATTCACCTTACAACATTCATAAATATCGTTATCGTGCTACTGGCGATACAAGTCTGAGCAATGGTTAGCAACTCCACGCTTCTTGCACCAATTTTCCGAAGAAAATCCAAAACCAGATGGGAATTAATTTTTACCCACAGACCTCACCCACCTTTTTCAAGGCACAATCATTCAGATAGAAAAACATAATATTTACCTATAATACTTGTTTTACTCATTTGATTCCTCTTGGGCTACTATCGAATTAAACTTATCTTATAGTCATGTTTCCACGACATCATGAGGAACTAACTTATTTGGTATTACCAAGGGCTTATACAAGTTACCAATTTGTATATCTTCTTGGTTTCTTTTATCCTTTCGAGATAACGTCTATTGCGTTAGCGATAAGTCTTTCACACTACGTCTACTTATAAACTTGCACATCAGTTGAACTGTAAGATATTATTATATCTCTACTAACTCATCCTTCTTACGGGTGACTTACCCAGTCATTATAGATTTTGTAGTAATTGTACTTAATTAAATGTATCCATTTAATCTTTCCTCACATAACTCCTTTTGAGAGCACAACTAATTCCTTGCACTGTTGATTAGACAGTCATACACAAGGCTATGTCTATAAACATTCCA
+
LFHMSMMNNSLNJKLQSPINISKSKKKHIISLSSMISIKRKJLSISJKJSOKMMLKKKLKOLKSLHRLKSJOLJKKJHGGJHOSSLSKSQNQKSSHGGGGMQSFA@@@@IQMNKSJKMMKHOSIOSSMSOSSPOINSSMPSSOQSSMRSOSIGIHGIHGHPKONMLLLOSMSMLMFGKCBSKSKLSONRQIJISKJLPLISMSPJNLNPMKQMSKOPSPSOOOIRSOQJJJNNNKSSSQSOKLLPKQNLMSSNOMSOLRMOIJPJD1//.-.)'(&'('',,,00>EGHGHIHKSQJKLNIMKKPILOKSOSSSROSSSLK?????SSSONKSQKHSKMJSOSNNSSLHJQNLJOSMOSSSNSMKSMOSMSDCFLDGFHJISIOSLSNSKNOIOJILIKLMMIJSRPQKIJIJSMLNRDLJLGNJSJSMSSKKSMRMROSQIMLSSRLPISSIMIMMSOIQSNQIORNMOKJLMSOSOJJJSLOSNMJOPLSPMQSMPSLLOPSLLOSPNIILPMKJLLKKRPPPSKNMMSNSNOLSJNMQLNSMSSMSMMJSSQJMSMLKHA<6:EBCCA,+*)((***)9KJONJMF>>>JOPJSMNJKKLMLNSDQLSMLJIOOSMPKONJJMPSJMPSIKRKHOMNMJKKJKJHHGFHM766556
@1095_2WVZPS_6
CTACTATCGAATTCAACTTATCTTATAGTCATGTTTCCACGACATCATGAGGAACTAACTTATTTGGTATTACCAAGGGCTTATACAAGTTACCAATTTGTATATCTTCTTCCATTTCTATTTTATCCTTTCGAGATAACGTCTATTGCGTTAGCGATAAGTCTTTCACACTACGTCTACTTATAAACTTGCACATCAGTTGAACTGTAAGATATTATTATATCTCTACTAACTCATCCTTCTTACGGGTGACTTACCCAGTCATTATAGATTTTGTAGTAATTGTACTTAATTAAATGTATCCATTTAATCTTTCCTTCACATAACTCCTTTTGAGAGCACAACTAATTCCTTGCACTGTTGATTAGACAGTCATACACAAGGCTATGTCTATAAACATTCCAAAGGTTAAATGCTTGTTACATCAACCCTAA
+
JHGRJPMNLSSKKSKSNSKKKNLKQRKSJJJRHHRSSOOQKSKMLSKLQSSOSSLKQPJSSMQSSNQMKSSLMRIKNNMLNSJKPLSMOSOILSMNMNOROKJLHIIHG/,))))**)****-27=22120((-//JLSMMSMILSPMKQOSMOOLNMJQOJMONSLLOPLKSLSPPRPJSNSSNHOSMSRKQNMOSLIOSPSPKRNOLKSSSSSIB?AABAGIMHJJQKMIQHLKOINNOSLNKJSKNJPKSSSHGSJPNQPJNOSOJLILOPLMSLKMNQLSSSOOILSSNMJIOSNIMSSJNPSLIQKSPSKLMQHDDDPLKSSJLSJKSRHSGLQSRSMJSSLPKPMLNSMSSOKPQKQQSSSNSJMESFFJFHIJLHSSQILSKSHJGFGMKQLKMEFKGMNNLSHJLHLCIGIGKIHHGC@?=?;830
@1096_2WVZPS_6
GGAATGTTCACAAATCATAGGCTTTTATTCACCTTACAACATTCATAAATATCGTTATAGTGCTGCTCATACAAGTCTGAGCAATGGTTAGCAACTCCACGCTTCTTGCACCAATTTTCCGAAGAAAATCCAAAACCAGATGGGAATTAATTTTTACCCACAGACCTCACCCACCTTTTTCAAGGCACAATCATTCAGATAGAAAAACATAATATTTACCTATAATACTTGTTTTACTCATTTGATTCCTCTTGGGCTACTATCGAATTCAACTTATCTTATAGTCATGTTTCCACGACATCATGAGGAACTAACTTATTTGGTATTACCAAGGGCTTATACAAGTTACCAATTTGTATATCTTCTTGGTTTCTTTTTTATCCTTTCGAGATAACGTCTATTGCGTTAGCGATAAGTCTTTCACACTACGTCTACTTATAAACTTGCACATCAGTTGAACTGTAAGATATTATTATATCTCTACTAACTCATAAGCCTCTACGGGTGACTTTATCCCAGTCATTATAGATTTTGTAGTAATTGTACTTAATTAAATGTATCCATTTAATTAAGTACAATTACTACAAAATCTATAATGACTGGGTAAGTCACCCGTAAGAAGGATGAGTTAGTAGAGATATAATAATATCTTACAGTTCAACTGATGTGCAAGTTTATAAGTAGACGTAGTGTGAAAGACTTATCGCTAACGCAATAGACGTTATCTCGAAAGGATGAACCAAGAAGATATACAAATTGGTAACTTGTATAAGCCCTTGGTGAATAAGTTAGTTCCTCATGATGTCGTGGAAACATGACTATAAGATAAGTTGAACTCAATTATCCAAGAGGAATCAAATGAGTAAAACAAGTATTATAGGTAAATATTATGTTTTTCTATCTGAATGATTGTGTGAAAAAGGTGGGTGAGGTCTGTGGGTAAAAATTGATTTCCATCTGGTTTTGGATTTTCTTCGGAAAATTGGTGCAAGACGTGGAGTTGCTAACCATTGCTCCAGACTTGTATCGCCAGTAGCACGATAACGATATTTGAATACTGTAAGGTGAATAAAAGCCTATGATTTGTGAACATTCCA
+
JIJSMMNKKJHGHGDKOSISNJMMSKJMPNISMSSKSIKJLSPIIFJGHIGK<;;;;A.--,03*))('(*,,,01<@BCEFHFLJHEC-,,,,,IMSOSPKISNLJSJKJROQKISKSSKMNNSKKSLNJKSSORMSMSKPIHKMKOQMKMMKG@@FHBIQMKJGLSKHHHEEH<;@B@AGLPQKSOSMJSFIL:::::JFIHSSMSSSOOQKKSSOLOSOSSKOHJSRSSSSNLHIFDBC2-.221110//++..//0/..-//005@ACCGGJKKLLJOPSSLLLNIKOJJLKMSNOSEEGDGGOSNSSOMOMSPGPRJLIEFCBBCGJQSSSSOJJLOKJISRMNKLKPNLOMKSLJHMKICEDDJQNDF=?<8?@AIJSQMHINJMKMOSSKKOJORLSOLBKONKNSKHRS;;;;:GHDCDD?>>>AIJJJEDLIOIKLNSMOSKPNJJOOMNNQNLKKHNPIJJLLQJOMOONMJGCB@7784-,(''('(''&')67:<<<<::/,&&-.7=BDEINHJSIHHSSSHQLJJSLLNSKKIMJMJIINLHLKHJMHIIGLORSHGFCCDGDHKGHBB@AAGHGG<::::=>66666AABA<;;8333/,,,*)**,,2<99999=?@@>??<=CB?@?>>>?@BCJJKMKEED????@EEEC>>=;<<;;:<=;:::<<<<=99:::;@BBEDDB@55:;>?@AAAC@AC><<76////062/.--,,+***)&')))(((),,--..//-.,+++(&&&(+4446776530(&&$$%%%%$$&%%&&))+/0134665644457;:;<<<<::9976776655554..,+,++)'%%$%%&')*/199:?@@@@@?BBBCCB@?A@@A@=:9999;>?@?<;77899<=D:6334::;>>==<5/--)(+,;<>>;:,++++59:>=?@??=;66:;<=<;)(())02,)*++3;?@BBDDDEDHCCA?>??>?==<95432-,,,((((55799843/../0//-./+($$$%'('((((21222<:8874*)))*1*))('''$%&'&&%$$$$$&'())*+02468:;99979::;<<==?>??78/
@1097_2WVZPS_6
GGAATGTTCACAAATCATAGGCTTTTATTCACCTTACAACATTCATAAATATCGTTATCGTGCTACTGGCGATACAAGTCTGAGCAATGGTTAGCAACTCCACGCTTCTTGCACCAATTTTCCGAAGAAAATCCAAAACCAGATGGGAATTAATTTTTACCCACAGACCTCACCCACCTTTTTCAAGGCACAATCATTCAGATAGAAAAACATAATATTTACCTATAATACTTGTTTTACTCATTTGATTCCTCTTGGGCTACTATCGAATTCAACTTATCTTATAGTCATGTTTCCACGACATCATGAGGAACTAACTTATTTGGTATTACCAAGGGCTTATACAAGTTACCAATTTGTATATCTTCTTGGTTTCTTTTATCCTTTCGAGATAACGTCTATTGCGTTAGCGATAAGTCTTTCACACTACGTCTACTTATAAACTTGCACATCAGTTGAACTGTAAGATATTATTATATCTCTACTAACTCATCCTTCTTACGGGTGACTTACCCAGTCATTATAGATTTTGTAGTAATTGTACTTAATTAAATGTATCCATTTAATCTTTCCTTCACATAACTCCTTTTGAGAGCACAACTAATTCCTTGCACTGTTGATTAGACAGTCATACACAAGGCTATGTCTATAAACAGTGCAAGGAATTAGTTGTGCTCTCAAAAGGAGTTATGTGAAGGAAAGATTAAATGGATACATTTAATTAAGTACAATTACTACAAAATCTACTTGATTGTAGAGTTAGTAAGAGATATAATAATATCTTACAGTTCAACTGATGTGCAAGTTTATAGGGAGTGTGAAAGACTTATCGCTAACGCAATAGACGTTATCTCGAAAGGATAAAAGAAACCAAGAAGATATACAATTGGTAACTTGTATAAGCCCTTGGTAATACCAAATAAGTTAGTTCCTCATGATGTCGTGGAAACATAGTTATAAGATAAGTTGAATTCAATCATCACAAGAGGAATCAAATGAGTAAAACAAGTATTATAGGTAAATATTATGTTTTTCTATCTGAATGATTGTGCCTTGAAAAAGGTGGGTGAGGTCTGTGGGTAAAAATTAATTCCCATCTGGTTTTGGATTTTCTTCGGAAAATTGGTGCAAGAAGCGTGGAGTCTAGCCCGTTGCTCAGACTTGTATCGCCAGTAGCACGATAACGATATTTATGAATGCGTGTAAGGTGAATAAAAGCCTATGATTTGTGAACATTCCA
+
OJKINKMSISSSSQKPPMIJJJINSNSKNSLSLJNNIKMMKNSPMSLINSNNQILQPNHHKFOJLHILJMIJKIJIJJGLNSLJSSOKMMLKPOJOJOSNLLLKLMNKSSMSPOKRJKMSLSSIIONMNKPPNPLIMLONSSSSSSSKJSJNOJKSSPPMSQJSOB???AIGJKSHKJIG>KSMSSRKKLHSJKIJSKLSKLKOHSSSOSKOOQNRMPMHBSLQLSOSSMSONLSSSSNPMOFSOSLILJKLSSSONQSISONPOMNHHGGKOJIQJQJLLLDAAAKQNJKJHLLOSOKJHMHLNQSKKJNSOSPPJQLSMOQNJKQMSKLSIKLSLSHSLIKLHKGNSRILJMLMLSOSOKLSEGFFRSIISKLQQRMOHSKJJLMLNNPJLKOSKSKGMQQSSSSKKJIIJIIHIILRGSOMSKRLJLHHHJKHMPKMKMKLKJLJEFHGIMHHFHJKKPKOLLJOISSOSSLNSIIMLIHHSJJNIKJOGHIMLLLLHIDCCBCIHHJFEHJBPONIIKLJGGFIGKOLNHHDEGHIKJGGFHFHKKJIQNILILDCDCDGA02'''''534..;@DCDGIKILLIKGNILIIHGIHGFHLGJHHGIIKJKSIKSMHIIFEEDCDEDDEEEFFGFFEFDFFGGGEEDEFHFFDFEGIFFEFGHGKJJIIKGFF@?322213;::999;<@AAB?>BBB?>>=<<<:65511001568:;;:999:;:::;<=<;:866543330('$#$%%%%$$$'(')/24346?@@@>=;;<<=>>?AABCBABA?A@??>=<<22112873-*(&%$#$$$&'36879876113;;<=?AAAABA:885667:;88644459>><<==>>GINIB>:64102)))346622=@A@AA@@;::96510/////18<=>=>@<<=>>DABBCEDFDCDDAB@@@A@><<<<=>><::/.,,,,59567A>=<;:98862,++&%%%$$$$%)/36:;;=?@@CB@BABCEEBCAABFDEBAAAABCCECCAAAA>@ABMEA;:98889:::;<=@>;:86200//1233-++++555556667::3ACBGLHIDBFFCCB=>FGGEDLINHEBBCOMHLIDECCCFHFE>>><<:84210/..+***)')(((((%&&&&)()***+-+,8:;>?@@AFEDC@:99::@BAAA=:98770/.-,+()((-25;=??A@@CCDFEDCBA>;;;?@@@@@BCCDBDC
@1098_2WVZPS_6
GGAATGTTCACAAATCATAGGCTTTTATTCACCTTACAACATTCATAAATATCGTTATCGTGCTACTGGCGATACAAGTCTGAGCAATGGTTAGCAACTCCACGCTTCTTGCACCAATTTTCCGAAGAAAATCCAAAACCAGATGGGAATTAATTTTTACCCACAGACCTCACCCACCTTTTTCAAGGCACAATCATTCAGATAGAAAAACATAATATTTACCTATAATACTTGTTTTACTCATTTGATTCCTCTTGGGCTACTATCGAATTCAACTTATCTTATAGTCATGTTTCCACGACATCATGAGGAACTAACTTATTTGGTCTTTTATCCTTTCGAGATAACGTCTATTGCGTTAGCGATAAGTCTTTCACACTACGTCTACTTATAAACTTGCACATCAGTTGAACTGTAAGATATTATTATATCTCTACTAACTCATCCTTCTTACGGGTGACTTACCCAGTCATTATAGATTTTGTAGTAATTGTACTTAATTAAATGTATAATGACTGGGTAAGTCACCCGTAAGAAGGATGAGTTAGTAGAGATATAATAATATCTTACAGTTCAACTGATGTGCAAGTTTATAAGTAGACGTAGTGTGAAAGACTTATCGCTAACGCAATAGACGTTATCTCGAAAGGATAAAAGACCAAATAAGTTAGTTCCTCATGATCATGTCGTGGAAACATGACTATAAGATAAGTTGAATTCGATAGTAGCCCAAGAGGAATCAAATGAGTAAAACAAGTATTATAGGTAAATATTATGTTTTTCTATCTGAATGATTGTGCCTTGAAAAAGGTGGGTGAGGTCTGTGGGTAAAAATTAATTCCCATCTGGTTTTGGATTTTCTTCGGAAAATTGGTGCAAGAAGCGTGGAGTTGCTAACCATTGCTCAGACTTGTATCGCCAGTAGCACGATAACGATATTTATGAATGTTGTAAGGTGAATAAAAGCCTATGATTTGTGAACATTCCA
+
NQLQMPQSSNLOJMJSSLSRLISLSSLOMSSRIOKGGHMIHLOMLLOSSOQNKOKGGHHJSKKMJNLNJSSSSLILLLKQKKJSKNSHSSLMLKIJLPSPLSIKNOSSSSHIRSSKKIDI8>E??HKOSKJJEJ=BBF<JSFHMEISSSSHOPNILQJHRRS@PNLHIHHFHEFC@DMDCGLJJSLJSLNSNKSPKIQQNJJKKNGKSPSPLSQPIPSSNRLMSPSLISSNSLOMMSSSSSSMKSKKIK87788=>CCPLKLSJJIKLKJSOMKLOKPSSOSSMRNIKSOLMSOSNSJRJLJISNNIMMMSMLLNPMSNOOSSKMSPQNQSSMJLMHSOFEFEGJCB=;:65557;ACJKGHKJHGHHFHJMJSSSQNNSMQMSLLRJKLNJLJSQSSSKKPMONJSPKQLOKPMJJHSLSNKLJSLPLRROSSRLNJKRROKQKLSSSHQLNKKKKND@@=>8:AF>?BCDDLISHILJHKONSJOSNIKLMRMKSOLLSSFSMSMKSOJSMHSNSISLHSKHIGFAB?<>652346689400/0//>>@@BDDEEDCB@??@BBFGHGGFEFDBCBBA@?<<<<:::;;4+**+,--,-24410/...559=>=>??>A@@AA@@A@?@F?AD?==@;<====>DHGLKMFJG@?==;7741387786565/.,'&%&&(&''')433349=<>>>@BAAAB@?>>=>==<<665566,++++1100111310...===::;;00001ABDBA@@@ADC=986555544444478899FF4433;:66789BBA@@?ACFGDEGGIEBC;9=:34::::>?@@@BB=@A@BEDEHEHGBDMEFFHFCEEIE:;;;;@F=DEBCECCEEDDA>=;;:;;<<>>>???==;;;<<432333334733334565655412389>AEEB@????BC===<=BBABABBCAAAA>>??BKA@<<<AEDCFBB@?=::::999778:<;;?>
@1099_2WVZPS_6
GGAATGTTCACAAATCATAGGCTTTTATTCACCTTACAACATTCATAAATATCGTTATCGTGCTACTAGGCAATACAAGTCTGAGCGATGGCGCCAACTCCACGCTTCTTGCACCAATTTTCGAAGAAAATCCAAAACCAGATGGGAATTAATTTTTACCCACAGACCTTTCACCCACCTTTTTCAAGGCACAATCATTCAGATAGAAAAACATAATATTTACCTATAATACTTGTTTTACTCATTTGATTCCTCTTGGGCTACTATCGAATTCAACTTATCTTATAGTCATGTTCCACGACATCATGAGGAACTAACTTATTTGGTATTACCAAGGGCTTATACAAGTTACCAATTTGTATATCTTCTTGGTTTCTTTTATCCTTTCGAGATAACGTCTATTGCGTTAGCAATAGTCTTTCACACTACGTCTACTTATAAACTTGCACATCAGTTGAACTGTAAGATATTATTATATCTCTACTAACTCATCCTTCTTACGGGTGACTTACCCAGTCATTATAGATTTTGTAGTAATTGTACTTAATTAAATGTATCCATTTAATCTTTCCTTCACATAACTCCTTTTGAGAGCACAACTAATTCCTTGCACTGTTGATTAGACAGTCATACACAAGGCTATGTCTATAAACATTCCCCCCCCCCCCCCCCCCCCCCCTCATGATGTCGTGGAAACATGACATCATGAGGGGGGGGGGGGGAATGTTTATAGACATAGCTTGTGTATGACTGTCTAATCAACAGTGCAAGATATTCGTGCTGCTCTCAAAAGGAGTTATGTGAAGGAAAGATTAAATGGATACATTTTAATTACAATTACTACAAAATCTATAATGACTGGGTAAGTCACCCGTAAGAAGGATGAGTTAGTAGAGATATAATAATATCTTACAGTTCAACTGATGTGCAAGTTTATAAGTAGACGTAGTGTGAAAGACTTATCGCTAACGCAATAGATATACTCGAAAGGATAAAAGAAACCAAGAAGATATAAGAAATTGGTAACTTGTATAAGCCCTTGGGTAATACCAAAATAAGTTAGTTCCTCATGATGTCGTGGAACATGACTATAAGATAAGTTGAATTCAAATATTCAAGAGGAATCAAATGAGTAAAACAAGTATTATAGGTAAATATTATGTTTTTCTATCTGAATGATTGTGCCTTGAAAAAGGTGGGTGAGGTCTGTGGGTAAAAATTAATTCCCATCTGGTTTTGGATTTTCTTCGGAAAATTGGTGCAAGAAGCGTGGAGTTGCTAACCATTGCTCAGACTTGCTGTATCGCCAGTAGCACGATAACGATATTTATGAATGTTGTAAGGTGAATAAAAGCCTATGATTTGTGAACATTCCA
+
KJMNLKPOKFG::;@SMLORJHMQQNGHKNQLOIGFHBBAAA:668@GGHFSGPSMJSKJNLJSMFF7666334335210+*))*-+++*,*)((()-04;;@;;;;;<;<=?HHDDDCH5.*))+/1454/////<:65567;>LMLQKIGHEHJG1011065-(''')'%%'-:3;==>D@>@EFIKSGFDDEGLNOHFGGEA@AA<GGJABAABSGIGEIHLIMISLSRNOPQMSNSSRSQJKLLHMLIJGHHGFDJLLSPSNNGECDCHGJKHSOKKJJLISLJNKMJJNHNMLLHHGHJLHSNILSSSOHNLOS>-,,,,/BHDF=54AAFKHLIHJLHHKJJIIISJNKSSKPHMIJJKMSKLNEEBFJFJHJJFMINILPJHIMHPMLJFFEDAAA@@>>8334((((())+--09CCCCA:8889876634=DFGFHHFFECDFNJMPSMSMLMRIMJOSEGFHIHNSLFIJHOGHSJPPLJMSMHNSLSPJLJLHJLKKINIIKJOGDDEFJLIIOGKHNPGLKGJKHGOLLJHFJGMHLLLKIJSRSIKIINKGIJEFEECC>>==EIJHJLQJLJPLKKSKMSJOIONJMLGKKMKLKIJJIKLPNSJSJIHFHFJLHMKIGJSIGHHGFEGBB@?@@CIP9754330979<?ADEGFFEDC@======2678BDEGFFDEEGINHGGEGEAA30/.**))88;=>@CDEA?<;;>CCCB@@?@CA=761.(&)*46799:::<:9998865321--,,*'&%#####$$&'()++'''8:=?><;;;=>>???@?BBDDCEA?>>==?A??>3///+&''))))457:8889:@D:>FCCA=>>CDBB@BA?;43333571)*)**32119;:;<<<?@DABB@@@@>>>=<==>@ABEGFED@=0-----3357<<=>>@@@?>===?ABCC??>><<:;;:;/.../246777433**)('&$$###$%%%&'*+/68:;@AEEBFGC?B?AFFCCHFA96656534555.-,,.))**+;;9:1..+*(%%$$%'(()0+,01113679977865644455855556<<<=<<=?@??ADCA><521/.++)&&%$$%$$$$%&*/36888:;::::;<<77774420,++,,3;<==?@BCCCACBCGLLSIFDCBCCGFEBA?>>><>===;792844/)()*)*-00000011696<>?BJIG>:;922/))665::>?>55333A:5=<::==@BCBCBCDHECACBBC:777878655551112234223.++*,,)'''%%%%&(,--.557:;;;;;;>C;;;:;=<7EAA@CACCB@A@AAA@@AA?@@@>?<;51-*))((((((*,----,
@1100_2WVZPS_6
GGAATGTTCACAAATCATAGGCTTTTATTCACCTTACAACATTCATAAATATCGTTATCGTGCTACTGGCGATACAAGTCTGAGCAATGGTTAGCAACTCCACGCTTCTTGCACCAATTTTCCGAAGAAAATCCAAAACCAGATGGGAATTAATTTTTACCCACAGACCTCACCCACCTTTTTCAAGGCACAATCATTCAGATAGAAAAACATAATATTTACCTATAATACTTGTTTTACTCATTTGATTCCTCTTGGGCTACTATCGAATTCAACTTATCTTATCATCATGTTTCCACGACATCATGAGGAACTAACTTATTTGGTATTACCAAGGGCTTATACAAGTTACCAATTTGTATATCTTGTTTGCGTTTTTTTTATCCTTTCGAGATAACGTCTATTGCGTTAGCAATAGTCTTTCACACTACGTCTACTTATAAACTTGCACATCAGTTGAACTGTAAGATATTATTATATCTCTACTAACTCATCCTTATTACGGGTGACTACCCAGTCATTATAGATTTTGTAGTAATTGTACTTAATTAAATGTATCCATTTAATCTTTCCTTCACATAACTCCTTTTGAGAGCACAACTAATTCCTTGCACTGTTGATTAGACAGTCATACACAAGGCTATGTCTATAAACATTCCGGGGGGGGGGGGGAGGGAATGTTTATAGACCTAGCCTTGTGACTATTTAATAGACAGTCAAAGGAAAGTAGCTGTACTCTGTATGTGAAGGAAAGATTAAATGGATTTAATTAAGTACAATTACTACAAAATCTATAATGACTGGGTAAGTCACCCGTAAGAAGGATGAGTTAGTAGAGATATAATAATATCTTACAGTTCAACTGATGTGCAAGTTTATAAGTAGACACGTAGTGTGAAAGACTTATCGCTAACGCAATAGACGTTATCTCGAAAGGATAAAAGAAACCAAGAAGAATGAATTAATTTATTTGTATAAGCCCTTGGTAATACCAAATAAGTTAGTTCCTCATGATGTCGTGGAAACATGACTATAAGATAAGTTGAATTCGATAGTAGCCCAAGAGGAATCGAATGAGTAAAACAAGTATTATAGGTAAATATTATGTTTTTCTATCTGAATGATTGTGCCTTGAAAAAGGTGGGTGAGGTCTGTGGGTAAAAAATTAATTTCCATCTGGTTTTAGATTTCTTCGGAAAATTGGTGCAAGAAGCGTGGAGTTGCTAACCATTGCTCAGACTTGTAGCACGATAACGATATTTATGAATGTTGTAAGGTGAATAAAAGCCTATGATTTGTGAACATTCCA
+
KMMKSISKNKPOKSJNMJMIKKIQLOLHKJNMMKRPJHONOSKKMSKKJSNRSMKIHKKKGGKNKOSOSMHHJGSMLSKIJCOHSQRLMFOJKQOLPMPMIISDA?>>?BGKMLE?GFFI;>MHGHHHJJJIKLJIMKLSSMQHFIMKKMSMJ@JKHJHGSI;GHKJOILLNLSMHMSJKQNLOOIKIIOJGIIHHKHC@@@@B:::CBEMINJOHHHKJHKPIKIKHGGHHKIHLKMIEBCCCJGHMKD>>@=<<99?GHFGCCDCCEDEGFBABBB5545522****)+,))'$%%%(/679;;<:;DIJPSJJIJLLMJEILLINHMJJLMKIJKHMOLQKQNSSJPIJPRRIPMLIJH>=<<5&%%%%&&&&&((*,**,**+,:6>@AAKKHHEGFEEFFFEDEECAD)))'&&'++515=CIGHFABADKHHJGGIHJEDCDDHHKIHIMHJOJLLJQSPMPLKNIMHMIHLIHEFEDCIHHLOI......B:9:;;<<;:2000+*+55;CHJHOIHIIHGHJQJPIHJJHIHLILJIGHHHICGNHEDFFDGHIHJFJRNSHIKEA@:577EBDAABBAEI63HGEEFEE=>?HKJGIJIHJGIGGEFFKKEFFBBBBAAD@???@@FBBFHGDDIGHAB@BBHHHJGFB<;854,4;D;;;:7631,)/))+*('(('&&%%##$%%&%%$%&,+++)&(()(((('($$$%&*(((&&%%%%$$$##$%&&$#$&$$%$%)16788865833A?>@?;<DEC99888899=5////0788:<FECCDJGHIKIIIHIIHIHFFEDCGA@@AA@AHKFFDDC<>FFB<;IIFD??>>@AABDDGFJFEDC@@EEEEEDDCDFBDDIGJGF?<951/+))()))*,-.689:;====;;=@??>=?AA;;;:;>>BAB>>AAB><>==AB@::9.,8:?><222210/-*&%&&(+**-*(*,,)+//0>>>>?>@<<><<<7954679=CCCA@:97656421-*--.0.../799;<><;<>@@?8667EBCCBBBBA@?=<<<?BA==;>>><;<98886(((()755122359977788555:9::<==4****+4487831112>=<<===<;:87577=>>ACHKHFCA@@?>?;99888860-'(-./110/....+(-((./.-.0-+('&%%'$/444:BBB@B@66645678>:0((()9:>=<;22223:<>?AAA?===<<<:;878865555<=99999756<<<<<<=;:9898:<99:::FIEGFFIBA?>>>>>>=444:;:551
@1101_2WVZPS_6
GGAATGTTTATAGACATAGCCTTGTGTATGACTGTCTAATCAACAGTGCAAGGAATTAGTTGTGCTCTCAAAAGGAGTTATGTGAAGGAAAGATTAAATGGATACATTTAATTAAGTACAATTACTACAAAATCTATAATGACTGGGTAAGTCACCCGTAAGAAGGATGAGTTAGTAGAGATATAATAATATCTTACAGTTCAACTGATGTGCAAGTTTATAAGTAGACGTAGTGTGAAAGACTTATCGCTAACGCAATAGACGTTATCTCGAAAGGATAAAAGAAACCAAGAAGATATACAAATTGGTAACTTGTATAAGCCCTTGGTAATACCAAATAAGTTAGTTCCTCATGATGTCGTGGAAACATGACTATAAGATAAGTTGAATTCGATAGTAGCCCAAGAGGAATCAAATGAGTAAAACAAGTATTATAGGTAAATATTATGTTTTTCTATCTGAATGATTGTGCCTTGAAAAAGGTGGGTGAGGTCTGTGGGTAAAAATTAATTCCCATCTGGTTTTGGATTTTCTTCGGAAAATTGGTGCAAGAAGCGTGGAGTTGCTAACCATTGCTCAGACTTGTATCGCCAGTAGCACGATAACGATATTTATGAATGTTGTAAGGTGAATAAAAGCCTATGATTTGTGAACATTCCA
+
JSOKONJJSLOMSMSSQQNMMNLLSISNSMSKNOSSLOKKJHLSJOSMNFGC;A8><;:;;>?GFGGFEFFMNNKSJKLISOIMSSSHFSSSOMMLMQLNLISOKKPOSQSRPNJLKGKIMSLG;:::;LSMOMLPOILIINMSIJJSLOLILRLJHEHBEJMOKIQIKPLKOIIMIIFLIJLSKKMMPSLLSMSMLKSLSOSJOJOQOSSMILQLIJSRRKJPSSOJORH433335QMNKKKIMIGGLJSPKKIGSJIIRLJIKNIRLMQKMMLOMLLKJMIPNINMKIJHPJOMSQJJILILIOOSOJJILKINSQMMNMJQSOSSNNSRLPJOSLSLSMRSJMQSNQNLKSROOKSIJIJILORSMKKKIIKSHGHLGEFAAADEHLNNOFJLJLLLSLKLKSLNQNSNSKSSSMMHMMMLOSRSLILIKPMOLKJLQLSSKKNSSJKIKSPLKHIKIGLJMFOSMPNISRQHJOSSMOJSSIKGKSKPNJHHIDJJSNQRNOSNSNOSIJIGGKNRSMMMSPHJEIKDCS4--.HISNPPQIKKJOLNSIIFGFHHKJJJOOHKGGQOJKQKLLIJJJJKLMKNGFEGFHKJILJHEFDEHFDDFFINSLLHOLIKPKLMKHHGIFHKNHIKIOKHFHLOKKQNKQKJKILLSLMM
@1102_2WVZPS_6
GGAATGTTCACAAATCATAGGCTTTTATTCACCTTACAACATTCATAAATATCGTTATCGTGCTACTGGCGATACAAGTCTGAGCAATGGTTAGCAACTCCACGCTTCTTGCACCAATTTTCCGAAGAAAATCCAAAACCAGATGGGAATTAATTTTTACCCACAGACCTCACCCACCTTTTTCAAGGCACAATCATTCAGATAGAAAAACATAATATTTACCTATAATACTTGTTTTACTCATTTGATTCCTCTTGGGCTACTATCGAATTCAACTTATCTTATAGTCATGTTTCCACGACATCATGAGGAACTAACTTATTTGGTATTACCAAGGGCTTATACAAGTTACCAATTTGTATATCTTCTTGGTTTCTTTTATCCTTTCGAGATAACGTCTATTGCGTTAGCGATAAGTCTTTCACACTACGTCTACTTATAAACTTGCACATCAGTTGAACTGTAAGATATTATTATATCTCTACTAACTCATCCTTCTTACGGGTGACTTACCCAGTCATTATAGATTTTGTAGTAATTGTACTTAATTAAATGTATCCATTTAATCTTTCCTTCACATAACTCCTTTTGAGAGCACAACTAATTCCTTGCACTGTTGATTAGACAGTCATACACAAGGAATTAGTTATTGGAGTTATGTGAAGGAAAGATTAAATGGATACATTTAATTAAGTACAATTACTACAAAATCTATAATGACTGGGTAAGTCACCCGTAAGAAGGATGAGTTAGTAGAGATATAATAATATCTTACAGTTCAACTGATGTGCAAGTTTATAAGTAGACGTAGTGTGAAAGACTTATCGCTAACGCAATAGACGTTATCTCGAAAGGATAAAAGAAACCAAGAACAATACAAATTGGTAACTTGTATAAGCCCTTGGTAATACCAAATAAGTTAGTTCCTCATGATGTCGTGGAAACATGACTATAAGATAAGTTGAATTGGATCGTCACCCAAGAGGAATCAAATGAGTAAAACAAGTATTATAGGTAAATATTATGTTTTTCTATCTGAATGATTGTGCCTTGAAAAAGGTGGGTGAGGTCTGTGGGTAAAAATTAATTCCCATCTGGTTTTGGATTTTCTTCGGAAAATTGGTGCAAGAACGTGGAGTTGCTAACCATTGCTCAGACTATCGCCAGTAGCACGATAACAATGAATGTTGTAAGGTGAATAAAAGCCTATGATTTGTGAACATTCCCAA
+
NSSMMPNSMKHSMMIOISHJONPNKRKOPJIJFDDDDGKIRPSPISSQOOKOJJJMKPOKQNLLOIQLSMJHHGHSJSJROSSOLKLONSLSKNPKLMSOSSOSLIIKOQSSNPIMMSKSQSS@AJKSLLOKOPFKSMOHHJFJISSOKJSMNPKLLSMQKKMLOPRKMJLONROHIEGFJH@@HIKMMMSMQKOJQLKRSORJNSSSSSMRKSMNJJSPONILPLSKPNLSNMHOSSRMJKSJSJNJSLKKSKMRMONMSPLSQNIHGF?@@@ANKQKSMSJSSLJSRSSNPLSJQKJILNHOOOJOPKPMMPSNKNPSSRSOPLLNSMKSLQSIOQPONSJMQLKMSMKSGILNHSMLJJJPKMHHAA<=GLSJKFFLEMLKKLSNPSLSMMSKSSMMKQJIJKMNIRSFEFBEKMLIILILSHHKNJGGKIJJKJKMOIKRJSLGLQLMQSKKJLJKSLLJISSKJSIQISSLNNJKLLHGMKHMHRKNLKHMNMSMLMHHHONILIHGIEPIMLLKKNMJKQIPISSNSJJHGFFIJNIFHHHGNQGKJIHIHHFEEEGMHIPISSSQQLLLFFEEEGFLLIIJIQEJIHJMIKFGIMGGJMSLMJJHSSLJKMSKNSJIKLIOHKQJJHHE@4211621)&&&%')))*7=>>AADDDEBACCDBABBACCECCDDDEC=?;6999;BBCBBDKIFCABBA=;<=<+)*)+017;==;==@DFDFFDDCCABABBDDDDEGDDDCB??BBEDDDDCCBCDFGEGFEDDDEHCCA>==>>?@??@AAACABBA@@><::>?ACBAAABBEHEE?KIIGEDBABABA??>>=>>8777999;CCC@??AABBCCBDDCA?>:320/+)(&&''(.01249<=@BBCCC?=9DEGFHIMLSDHD??@@A@>===<=:::6777>>?AA@@BCEFD????AKIEEIAA?A@A?>>>>@A?@@===;;5555211*****+<;<<<<<<95554----,*))(+.//00023;>=<==>?@@@??@@=?>==B@AABAABB?>>=<=?CDFHEBEEGJJF@AFFEEDCCAABCDCCA@@AACHGGFCDCACB>EDEGDGIFEDCA??DEBEC;9:888888110*%%%%%'%%'(249;<=:9999>><<:881../2344567789:998530//--,'(().23333321/-+)'''%$%&&))))*./2389;<=<<6443(('%&
@1103_2WVZPS_6
GGAATGTTTATAGACATAGCCTTGTGTATGACTGTCTAATCAACAGTGCAAGGAATGAGTTGTGCTCTCAGAAGGAGTTATGTGAAGAAAAGATTAAATGGATACATTTAATTAAGTACAATTACTACAAAATCTATAATGACTGGGTAAGTCACCCGTAAGAAGGATGAGTTAGTAGAGATATAATAATATCTTACAGTTCAACTGATGTGCAAGTTTATAAGTAGACGTAGTGTGAAAGACTTATCGCTAACGCAATAGACGTTATCTCGAAAGGATAAAAGAAACCAAGAAGATATACAAATTGGTAACTTGTATAAGCCCTTGGTAATACCAAATAAGTTAGTTCCTCATGATGTCGTGGAAACATGACTATAAGATAAGTTGAATTCGATAGTAGCCCAAGAGGAATCAAATGAGTAAAACAAGTATTATAGGTAAATATTATGTTTTTCTATCTGAATGATTGTGCCTTGAAAAGGGTGGGTGAGGTCTGTGGGTAAAAATTAATTCCCATCTGGTTTTGGATTTTCTTCGGAAAATTGGTGCAAGAAGCGTGGAGTTGCTAACCATTGCTCAGACTTGTATCGCCAGTAGCACGATAACGATATTTATGAATGTTGTAAGGTGAATAAAAGCCTATGATTTGTGAACATTCTA
+
MSKJJMNMKIOMKIGILOIRKISNKQSKSJSSOJSIFHGIC;;;99:99:::7..-&&&'+34;;;2....DFGJKMISLNPSKPMKSPSQSSJQJKJKKLJGJLMIJSROSRILMSKLMPMIRLSILKMIMLOIJHMOMRSSOLSJMOSLJHIIIC=A=***,CCMOGFDOKJIKH<88JLKSKNSSSMIJNSSIOKILQKJKMSSSLPKKSSSJOLKMKHIAIISSOOSIIIKKNQOMQSEOKKIIJHHGHKGFGHFILSSIJILLOKFGMKSOOPLDRHLSISNLPLPLSSPNPOLPLLNSOMSKOHLKPKSSSKILSKOSMNMOOKIKJNLLLNNMSKKMINQMOOMLOOLMLMKOOILMLOSLPLHEEEGGMSGJHGEHHMLLKIPLKGOIJOIJKMIISJKSMMMLSKSLMNSKNLLPMLLLIJKLSSKKSJINSMOMSPSPGOMHLNSSMSEEDDLSMGSKNSSJJKPIISMJSSSKLKKSJJHPPILLN<<<<?ESJSKMOKSC98E<>ILLNSMSSOKMMKLKMSG<9:::MKKLKGKGFH@:GHFDEEHHLHKJKMJIGIGINIIHJMJILIJMMJKJHGFFHHHHIHLIECCDEFDEGFHLIPJHIHKKMLSNIIFEEDDFIHIIQLRIKHHHHIQSJSDBB@444-+*
@1104_2WVZPS_6
TCACCCACCTTTTTCAAGGCACAATCATTCAGATAGAAAAACATAATATTTACCTATAATACTTGTTTTACTCATTTGATTCCTCTTGGGCTACTATCGAATTCAACTTATCTTATAGTCATGTTTCCACGACATCATGAGGAACTAACTTATTTGGTATTACCAAGGGCTTATACAAGTTACCAATTTGTATATCTTCTTCCATTTCTATCCTTTCGAGATAACGTCTATTGCGTTAGCGATAAGTCTTTCACACTACGTCTACTTATAAACTTGCACATCAGTTGAACTGTAAGTATTTGTATCTCTACTAACTCATCCTTCTTACGGGTGACTTACCCATCATTATAGATTTTGTAGTAATTGTACTTAATTAAATGTATCCATTTAATCTTTCCTTCACATAACTCCTTTTGAGAGCACAACTAATTCCTTGCACTGTTGATTAGACAGTCATACACAAGGCTATGTCTATAAACATTCCCCCCCCCCCCCCCCCCCCCCCTATCTGAATGATTGTGCCTTGAAAAAGGTGGGTGAGGTCTGTGGGTAAAAATTAATTCCCATCTGGTTTTGGATTTTCTTCGGAAAATTGGTGCAAGAAGCGTGGAGTTGCTAACCATTGCTCAGACTTGTATCGCCAGTAGCACGATAACGATATTTATGAATGTTGTAAGGTGAATAAAAGCCTATGATTTGTGAACATTCCA
+
F?223312288?AA@CEEEHMEHGHGJLGHIGJNC@ACHLKMRKJGMLKMIFNMSHJJLIKNSSLLHI6(''')..-()*)*13=BFBCIOLSKLMJE88887???@SOKIMMIIGJHJOJQILIJOMJIKOLJSPSJLPPSLLSNJSQLOSJJKPNNSRLFFIAAPKMOJKLKMJMJSKPOSLMGJKOJJHEBABCDBBA0-'''8:=<<=JJMRLLLMNSJOHLHILKJSKSSJPLMIMJOLLOKKIEAA@CDJFEJFFGJFA@@@@OJJIKKMKHIHFIIKNJJHOOHDD0,)&&&&''(&&%'())**+,1412455473339999421/..-,,13+-222EHIJGKJISNMSKIJHIIJMSJLPHJHJLLSSSOMLSIKIHLLKLLQIOJKOQSHJKJNIJHMKJIMMSIMMSOSMSSIORSLSSSJSMSINLSHLLMMOMHIIGGHJIIMPHKPMJSNJHFIIGBBAABEDBNI;/--9468<@FJNLLGHIGC??>>?<=>@ACGHIHFIGMHHHHIGF@>@>==;9885778:C>><<;@@=DDCDSKKMHNJJGFHIJLIMJMLSLSSGIMKEI;001HGNOSKRILJHD?>?9778FHJLMOSKKNKHSI@DJCFI@=98775012222223=@BIJJFFHFFFGFFGGNPLSKJKSGGONOPIJKHJRJNJISJJLRPOLQABBAASSNNSSMSLOML
@1105_2WVZPS_6
GGAATGTTCACAAATCATAGGCTTTTATTCACCTTACAACATTCATAAATATCGTTATCGTGCTACTGGCGATACAAGTCTGAGCAATGGTTAGCAACTCCACGCTTCTTGCACCAATTTTCCGAAGAAAATCCAAAACCAGATGGGAATTAATTTTTACCCACAGACCTCACCCACCTTTTTCAAGGCACAATCATTCAGATAGAAAAACATAATATTTACCTATAATACTTGTTTTACTCATTTGATTCCTCTTGGGCTACTATCGAATTCAACTTCTGTTTCTAGTCATGTTTCCATGACATCATGAGGAACTAACTTATTTGGTATTACCAAGGGCTTATACAAGTTACCAATTTGTATATCTTCTTGGTTTCTTTTATCCTTTCGAGATAACGTCTATTGCGTTAGCGATAAGTCTTTCACACTACGTCTACTTATAAACTTGCACATCAGTTGAACTGTAAGATATTATTATATCTCTACTAACTCATCCTTCTTACGGGTGACTTACCCAGTCATTATAGATTTTGTAGTAATTGTACTTAATTAAATGTATCCATTTAATCTTTCCTTCACATAACTCCTTTTGAGAGCACAACTAATTCCTTGCACTGTTGATTAGACAGTCATACACAAGGCTATGTATA
+
GOJSQLSONPNNPMSMGLHLMLKLKLOSLJPOIIJLKHHIHISKSPQMMSLQIHGGHIJQLKMQPKJKNKDCCDHJHIHLEEEEGISHPKMFGKPJGILHHKGFFFGHKKSPIKIMJLISJSIGEEFNKJMQONHIOKIMSJJIKQLPSOPQHIHPJJEHIPHSKJLKQSMPMHSGGIHKDSSLOSPLMLMIJSIJSSIKIFHGJQMPSNSJM???@BEFCFKILSOJOKSKQGJLLSNMSMMNSSKIPJISNJISHNRKSISIKNRGFEHHIGHFFH;::994./-,,-.0..../60///137;==FJHKMMNSJMJKJ@=>><?IF77778JGIHJKIHIHGJB;;////1HIGFMIGIHIILKGD@A7688866665/9<DCAKEIMJHIIMNIJLIHJSLIIODHIJGGKGLKLBGDFBPSJLNLSMLLKJMMJKJLINOLGGJKIKLKIJKNJKSLPMJKOSMKNRKOINOPSIJHCCBCDJJHHONNIQNOLJLIJJHHKHMHHLHHHJKQGJLISJJHJLGFLPOLIKGHGHKMLPQKIJILJGILKHPLSHHEFIHDGKHJIJFH@>>=>BIJLIMLJSMSOLPSMMIJHIPJMJJSHOKIJJSSJMLKSLLSHIGHHHGHIGSLORGBBCCAB??;;)($
@1106_2WVZPS_6
TGACTTACCCAGTCATTATAGATTTTGTAGTAATTGTACTTAATTAAATGTATCCATTTAATCTTTCCTTCACATAACTCCTTTTGAGAGCACAACTAATTCCTTGCACTGTTGATTAGACAGTCATACACAAGGCTATGTCTATAAACATTCCA
+
MCDJHI;<CD@AGKKJSQIIEGFFHROJKHHIHISIKGFEGFJIJJPJNSNPJGEDEFINNSHHSNNLNLSNSKNHHIJRJMOLSGPSIIGGIIIIJNSPKMJQQJJMIHIQKNLOOKJHIIJJKKJFGGFCEEFDBBBBEFEFEFHIPCBB>>>
@1107_2WVZPS_6
GGAATGTTCACAAATCATAGGCTTTTATTCACCTTACAACATTCATAAATATCGTTATCGTGCTACTGGCGATACAAGTCTGAGCAATGGTTAGCAACTCCACGCTTCTTGCACCAATTTTCCGAAGAAAATCCAAAACCAGATGGGAATTAATTTTTACCCACAGACCTCACCCACCTTTTTCAAGGCACAATCATTCAGATAGAAAAACATAATATTTACCTATAATACTTGTTTTACTCATTTGATTCCTCTTGGGCTACTATCGAATTCAACTTATCTTATAGTCATGTTTCCACGACATCATGAGGAACTAACTTATTTGGTATTACCAAGGGCTTATACAAGTTACCAATTTGTATATCTTCTTGGTTTCTTTTATCCTTTCGAGATAACGTCTATTGCGTTAGCGATAGACGTTATCTCGAAAGGATAAAAGAAACCGAGAAGATATACAAATTGGTAACTTGTATAAGCCCTTGGTAATACCAAATAAGTTAGTTCCTCATGATGTCGTGGAAACATGACTATAAGATAAGTTGAATTCGATAGTAGCCCAAGAGGAATCAAATGAGTAAAACAAGTATTATAGGTAAATATTATGTTTTTCTATCTGAATGATTGTGCCTTGAAAAAGGTGGGTGAGGTCTGTGGGTAAAAATTAATTCCCATCTGGTTTTGGATTTTCTTCGGAAGTTGATTGCAAGAACGTGGAGTTGCTAACCATTGCTCAGACTTGTATCGCCAGTAGCACGATAACGATATTTATGAATGTTGTAAGGTGAATAAAAGCCTATGATT
+
B>@ACDFMHIKOKOOQIKJSMKKLJLKJPKLLILOQHJJHHQLKKSBBBCEMOIJLHHJGGJKNSSLKSJHIIHJMIQILFEEDFGEGGGPRSPJMLHHPILHIGNJKKNIIKSLKJJSH88KFEHILSMMKMNRHKNNKMMHKCHHNOSH?>??=97334424::;;;=>HDGF9ISMHSMSLSJPNNISIJSJKJSRSLMPJOOKLSSSKLSPSMSNSNNLOLMLIHIKLKLJSKMRPQMSMNSMHLMSLLISLHGJJILJILJKISIIRPJMKMJKSMSNSNMRMJNJPIOSKMKQHKLOHMJQFHMHSQISLLGE==<=>HJSRNKNKQKSSOOISSKSLMKMNMOHSMQLKLSOSMSKJNPLLFB<<==?;>>>?DGA@?@AFIGNLKJNSNKLGFKKIJLLJHQJGJHDDDEMHKEK;;5***;<?=710/.-000-1+*))((''&'),,017999:5433346777>?@ABBCBDCB?A@C@66666:87854430/0*)))*-/.-,,,+++++,,+,,34456400004579::992&&&&%''))****+68::<;65444@BBCEFFHJ?AAA?@@==?>>>??@@AA@?@AACHMNKGDEBBBBBDDDEDDDCFBCC=>=<===<<<<:5676655579;?@<>??@GFFEGDB<<<8:<?@AAEFFDEAAAEE>==/*))($#$"##$$$$%&()('(,2473322233588665/.-(&%%%&&'()*///(())788855555<33444A?<@>??A@CAA@?@ABEDCCDCFGDDD??;90,,,
@1108_2WVZPS_6
GGAATGTTCACAAATACATAGGCTTTTATTCACCTTACAACATTCATAAATATCGTTATCGTGCTACTGGCGATACAAGTCTGAGCAATGGTTATCAACTCCACGCTTCTTGCACCAATTTTCCGAAGAAAATCCAAAACCAGATGGGAATTACACAGACCTTCACCCACCTTTTCAAGGCACAATCATTCGGGATAGAAAAAACATAATATTTACCTATAATACTTGTTTTACTCATTTGATTCCTCTTGGGCTACTATCGAATTCAACTTATCTTATCATCATGTCCCACGACATCATGAGGAACTAACTTATTTGGTATTACCAAGGGCTTATACAAGTTACCAATTTGTATATCTTCTTGGTTTCTTTTATCCTTTTTTCGAGATAACGTCTATTGCGTTAGCGATAAGTCTTTCACACTACGTCTACTTATAAACTTGCACATCAGTTGAACTGTAAGATATTATTATATCTCTACTAACTCATCCTTCTTCAGTTGCACTTACCCAGTCATTATAGATTTTGTAGTAATTGTACTTAATTAAATGTATCCATTTAATCTTTCCTTCACATAACTCCTTTTGAGAGCACAACTAATTCCTTGCACTGTTGATTAGACAGTCATACACAAGGCTATGTCTATAAATTAT
+
=AAEIDEB8420/.+'()*+,-13?CB?CB@BEEEB;;=AAHIK=:;?EKILMLKHKGK@>>>>CHGG@@ADDDCDDEFFFIGBBBCGGGIDBAHFJIGHIJKOKKKSHEC77?@@GGPGGFDE::::>??ADFMFKIIGG:777663=@B@<;781////34**+31//141/54+++=GOJKMKKEEC7-,,+,+,++--:>AHHIGJKSNSLMMSMOKSKKMNSFHJJF@>>9211/,-0.-..--/01336C>====ABACHDBBCCF9<<<=990//...00(((((66556DCD>>>>>BDLIL>=>=>JSMRPPJMNSLNIQPLMRMOSNMSRMMSKMHSJKKLNSOISJOHJFD6101191;290*<BBE@-,,,,@BIHOMMPLQJMKLKIHHLIHKJHLSHNIKKLMSNLHMQRSSSJPLKMNKISJHFCC>;:420444<DECFNKJHH?;:0,,,/,,5578:788@@GEHFJO>>>>>C>732%%%$&%%&%%&%%'*(,:<==HFJHFEHFNSSNKOIIMLKLNMIIE<<<<;@LKIFFFEFEFEG???::651.+++,,<?@@CEC;989@8DEEHEEEFIIIIKIIIGLIDEE@<:99::<AB@?@??B888778AAEHGHEDFCCAA=<+('&%$#
@1109_2WVZPS_6
GGAATGTTCACAAATCATAGGCTTTTATTCACCTTACAACATTCATAAATATCGTTATCGTGCTACTGGCGATACAAGTCTGAGCAATGGTTAGCAACTCCACGCTTCTTGCACCAATTTTCCGAAGAAAATCCAAAACCAGATGGGAATTAATTTTTACCCACAGACCTCACCCACCTTTTTTCAAGGCACAATCATTCAGATAGAAAAACATAATATTTACCTATAATACTTGTTTTACTCATTTGATTCCTCTTGGGCTACTATCGAATTCAACTTATCTTATAGTCATGTTTCCACATCATGAGGAACTAACTTATTTGGTATTACCAAGGGCTTATACAAGTTACCAATTTGTATATCTTCTTGGTTTCTTTTATCCTTTCGAGATAACGTCTATTGCGTTAGCGATAAGTCTTTCACACTACGTCTACTTATAAACTTGCACATCAGTTGAACTGTAAGATATTTACTATATCTCTACTAACTCATCCTTCTTACGGGTGACTTACCCAGTCATTATAGATTTTGTAGTAATTGTACTTAATTAAATGTATCCATTTAATCTTTCCTTCACATAACTCCTTTTGAGAGCACAACTAATTCCTTGCACTGTTGATTAGACAGTCATACACAAGGCTATGTCTATAATGACTGGGTAAGTCACCCGTAAGAAGGATGAGTTAGTAGAGATATAATAATATCTTATTCAACTGATGTCAAGTTTATAAGTAGACGTAGTGTGAAAGACTTATCGCTAAGGCGATAGACATTTCTCGAAAGGATAAAAGAAACCAAGAAGATATACAAATTGGTAACTTGTATAAGCCCTTGGTAATACCAAATAAGTTAGTTCCTCATGATGTCGTGGAAACATGACTATAAGATAAGTTGAATTCGATAGTAGCCCAAGAGGAATCAAATGAGTAAAACAAGTATTATAGGTAAATACTATGTTTTATCTGAATCGTTGTGCCTTGAAAAAGGTGGGTGAGGTCTGTGGGTAAAAATTAATTCCCATCTGGTTTTGGATTTTCTTCGGAAAATTGGTGCCAAGCGTGGAGTTGCTAACCATTGCTCAGACTTGTATCGCCAGTAGCACGATAACGATATTTATGAATGTTGTAAGGTGAATAAAAGCCTATGATCTAAACGTGCA
+
JHHKMLSORSONOMSPNIIHIILINOSNNKOMKSNKLKHOKSSLKSMKSIMKJSSLDQKIJJRMLSQSOLIMGGIKJNMSOIMHJNLKNRMOMSLMSLKJJMKINLKHPMKSKKIGMNIJFKQJMLLPNSJFGHFKJLSMNKLHLMJKMINSJSISKSIMSC=?IMNLRNLLPISOKLSJSSSKSNSKNNMKSSNQISJKSJLNOMSJPSMNPKGKJHJSNOOMKPHMSSOSMLIJISOLGGIJKSSNJLQLMPKSPMJJPSLKSNJJJJHKJHFFSKNLJHHFDC=>>0...---,,--'&&&(.>>?@BCCCEDJS>===6HSJSLJHKGSIJRPNISIOMPLMLSLLSOSSKNSSHKLOLJOSRJHIKKJB<85B?BDCICGIJJNQKLKMOSIRJSQSKFGEABL++++****//88?LJLPHGFOKHLILKJIFFE;::::BIMISKMJJJNKOSSKSSJMS:<<5/))))*GFKKJQRJQMNQMMSLNSNKQSHILFGIGIHSJIKFSJJSPJKLOMJSJJKMRISJPSJJSSSMKHIIFJKNSPJKLNLJLHGJSSSSNSSOFDD66777GFFGJLLISNSSSNSSOPKLMLPJJLPJSMNKLKSOJISSIFIGLIGFGINILNLIMMNOJJIGFLIJNJIOIHJJLLLLQLKMJOSJJKMJDEBCFGINGSKJIMSMHGLEFFEEFHFDEEBCECB=96,*,.456688898,,,,99::?A@ABCCCDAA?>@ACBBCA@@@?8431-*))*'%%$$%&',-..0114579::9;;<=@EMLHSKHAA>BCEFGKHDED@ACCFGHGGIEGGGIIQFDCDGIIHGHD=8::974431100--**&&&*'(,,-.;<>?999;>EFGCB<<;<<>??>=<<899:?BDDDBABB@CCA:996335664343.....532389;@@@AAAABA?;888865660(''')0///...43221'&&%&'''()*)))'**,+,+,,++.245689:;@><;=?@GFC@A:A//4//CFADEEHHGGFCCCB>?>;;<?@FHIFFA?=<60/078>>ACDAA@@?>==>>?@:55*))*34535678BCCDEGDEEFC@A@>??76777>?;<?@AAACB@=<;;9::;=??A@@=>>>=<421//,++,()'''
@1110_2WVZPS_6
GGAATGTTTATAGACATAGCCTTGTGTATGACTGTCTAATCAACAGTGCAAGGAATTAGTTGTGCTCTCAAAAGGAGTTATGTGAAGGAAAGATTAAATGGATACATTTAATTAAGTACAATTACTACAAAATCTATAATGACTGGGTAAGCCACCCGTAAGAAGGATGAGTTAGTAGAGATATAATAATATCTTACAGTTCAACTGATGTGCAAGTTTATAAGTAGACGTAGTGTGAAAGACTTATCGCTAACGCAATAGACGTTATCTCGAAAGGATAAAAGAAACCAAGAAGATATACAAATTGGTAACTTGTATAAGCCCTTGGTAATACCAAATAAGTTAGTTCCTCATGATGTCGTGGAAACATGACTATAAGATAAGTTGAATTCGATAGTAGCCCAAGAGGAATCAAATGAGTAAAACAAGTATTATAGGTAAATATTATGTTTTTCTATCTGAATGATTGTGCCTTGAAAAAAGGTGGGTGAGGTCTGTGGGTAAAAATTAATTCCCATCTGGTTTTGGATTTTCTTCGGAAAATTGGTGCAAGAAGCGTGGAGTTGCTAACCATTGCTCAGACTTGTATCGCCAGTAGCACGATAACGATATTTATGAATGTTGTAAGGTGAATAAAAGCCTATGATTTGTGAACATTCCA
+
IDLIIHLSMKLPMLJKQKSSSRSLOSSINSJSQJQSIKKIMNIKMPPHSMJMNKSNJPMLJOSLLJOROJHKSNOSKHPJNNMMHPOIJSSMKSMMSLIKJJJILJMJKQSORMNSKKNKNHKMGHHHILMOMKILONHKLOMLMSQKJSIKNHJID6@9*)),;?BMINMIJHHIFFFFDEKNNSNHMNJJOKSIINRLRJMHJIQONKHJJJKGIJOSOJGFDJMIKFJ1111000111DCDDDEKIHEEGHHHIGHIKHGHGOISSNFDCFHPSKLINJPODSMHKGJISNSMIILLHKNJOPOIJMIMRLMSSKQOJJLMSQNSSOSKJKIIMLILSC??67=:000@BGNJSLHJHKJSKSJPSSGGGILSIKPNOLSJNSGGGGFIHIFIIPHNLLKSQOPSQJOSLLMJQNNJIHLKPOOKJLKSKMNKJHKGHGGSSSNSDNNOII@>>>>GFEHJIFNIQSNLMLM66665SSROQHLLGGINJJISMSLKSHIKJLSSMMFFK=>D=>ISNSHSSOJNIMKKNMS9334ONMMSOMKGKHLJLMHGFFIGHOKMSSLSLLIQSKMLQOSRSMJSJOSNHLMGHGGLMKMIOKJGFFIFGJFJLSOSEJHQFPMKSLRIMKJKMLLNSKLGJHHIIKMNKMRKEEFSNJEFD
@1111_2WVZPS_6
GGAATGTTCACAAATCATAGGCTTTTATTCACCTTACAACATTCATAAATATCGTTATCGTGCTACTGGCGATACAAGTCTGAGCAATGGTTAGCAACTCCACGCTTCTTGCACCAATTTTCCGAAGAAAATTGGTGCAAGAAGCGTGGAGTTGCTAACCATTGCTCCAGACTATCGCCAGTAGCACGATAACGATATTTATGAATGTTGTTGAGTGAAGTAAAAGCCTATGATTTGTGAACATTCCA
+
IHHKPKSNQKMNPMNOJKCA?>>@<5-,)%'*12223378KMIIIFHFGFIGGGIHFLIIIHHKKJOSSSJHGGGHIJKJKLQOLKLJIESSLIGHGGKIGGMLIKHOKSOHMIKKFQJLBBC99:FIKLLHMNEG@@8:96552445=;;:::55555@=::5453.)))**))*-/012223434356:;><=>>@DC?@?<<<<<;62'%%%'((++*&&'(5667781111256887/...--.
@1112_2WVZPS_6
AGAAGCGTGGAGTTGCTAACCATTGCTCAGACTTGTATCGCCAGTAGCACGATAACGATATTTATGAATGTTGTAAGGTGAATAAAAGCCTATGATTTGTGAACGTA
+
-..778CDBCDDEGFDBBABEFGHGEEDBABBCEFEEDCBAAABDFDEDA???>@@@@AAEGIHHCDCDDGFFFFECCCBBDBBDDDFEBBCBCFEHIHFFEDB..-
@1113_2WVZPS_6
GGAATGTTTATAGACATAGCCTTGTGTATGACTGTCTAATCAACAGTGCAAGGAATTAGTTGTGCTCTCAAAAGGAGTTATGTGAAGGAAAGATTAAATGGATACATTTAATTAAGTACAATTACTACAAAATCTATAATGACTGGGTAAGTCACCCGTAAGAAGGATGAGTTAGTAGAGATATAATAATATCTTACAGTTCAACTGATGTGCAAGTTTATAAGTAGACGTAGTGTGAAAGACTTATCGCTAACGCAATAGACGTTATCTCGAAAGGATAAAAGAAACCAAGAAGATATACAAATTGGTAACTTGTATAAGCCCTTGGTAATACCAAATAAGTTAGTTCCTCATGATGTCGTGGAAACATGACTATAAGATAAGTTGAATTCGATAGTAGCCCAAGAGGAATCAAATGAGTAAAACAAGTATTATAGGTAAATATTATGTTTTTCTACCTGAATGATTGTGCCTTGAAAAAGGTGGGTGAGGTCTGTGGGTAAAAATTAATTCCCATCTGGTTTTGGATTTTCTTCGGAAAATTGGTGCAAGAAGCGTGGAGTTGCTAACCATTGCTCAGACTTGTATCGCCAGTAGCACGATAACGATATTTATGAATGTTGTAAGGTGAATAAAAGCCTATGATTTGTGAACATTCCA
+
MPHMSKSRNKSLPONNSLSSMRNOOSSRSNKMLKJMSLLKNNNJNKRSOJHOIKNSISPMPKSSKRQSOSHMLMSNOQSKKQPMIMOQQKMLLQSNLLLNNLJMOJKPNJOIMJSKHNNQMSSM<;;;;LSLHSSJIKMHJMNSKNSSNOKOPPNLQOM>B?NLJHGL32222@?ABDA<66ABBDIPNQMSLSPKSSONNKKJJOJKNNPQPMJLJOSLSJPSJSNLIOGJPSSSSRMOSMQSNJNILKSKOSMLIJSSSSIJKPLJNRJSQOKSRSLIMMPKLSPSSJIKMMLKMSSMNISMOSOLSKNLOPOJSOPSSSSNSSNSKJMIFJGSOOKRKMSLOLJNJNKOSKSLLNSKSORMSSSPOJKJLHIOLFCCEMK?JJOPNSSNNJKMJSOIHJQKLSSSLKSOLJMSSOOISOJLSISPJJLOSMSLJIJIKKKKSKKKLLHKSSSQOOLKOLSOIJJSSPMSLIJOMKHLNPSRKKLSKSSPIHQMJHHKJLJKKNSQSGGM<<I<<MNOSSLNSNNKGGLSMKRKHJJMSJLS-,,,->9=@?;;;EFIMNLSMSSMJIJJIJPGGGFEIGFNKILIGEEDEFIHHFLICECCFGGGGGDED>7+,---0568>CDEGGHGHIMKJKFHFGIGPSHSLONPKIHFD(''
@1114_2WVZPS_6
GGAATGTTTATAGACATAGCCTTGTGTATGACTGTCTAATCAACAGTGCAAGGAATTAGTTGTGCTCTCAAAAGGAGTTATGTGAAGGAAAGATTAAATGGATACATTTAATTAAGTACAATTACTACAAAATCTATAATGACTGGGTAAGTCACCCGTAAGAAGGATGAGTTAGTAGAGATATAATAATATCTTACAGTTCAACTGATGTGCAAGTTTATAAGTAGACGTAGTGTGAAAGACTTATCGCTAACGCAATAGACGTTATCTCGAACGGATAAAAGAAACCAAGAAGATATACAAATTGGTAACTTGTATAAGCCCTTGGTAATACCAAATAAGTTAGTTCCTCATGATGTCGTGGAAACATGACTATAAGATAAGTTGAATTCGATAGTAGCCCAAGAGGAATCAAATGAGTAAAACAAGTATTATAGGTAAATATTATGTTTTTATCTCTGAATGATTGTGCCTTGAAAAAGGTGGGTGAGGTCTGTGGGTAAAAATTAATTCCCATCTGGTTTTGGATTTTCTTCGGAAAATTGGTGCAAGAAGCGTGGAGTTGCTAACCATTGCTCAGACTTGTATCGCCAGTAGCACGATAACAATATTTATGAATGTTGTAAGGTGAATAAAAGCCTATGATTTGTGAACATTCCA
+
OIISOKSLSLQSSSMLKJNONNSISIKJSSMSSMSJIIMSJJSQIONSIEQHDIEFIMKMNSNSNSJIECENMPNQPLPMNSSNMJLHGSPSKLJNSSMPOJKLSMSMSRNSOQNPNLSMNMNSLMNIMJNINLLJKNLSSJSQSNSKOOSSMCEJB>@>>ADEKGJHJGSLKKMMLLQMJMLKRSSMSSSLMOSLKOISPSOSSSSSQSOJSPJSSKKNPQJIOLLOLRSCDDDCDNSMSLGILJMHFHHGIJIKDFJJSILLKMEEGGB@@A=<=<<ALSKPLFFKKKJJNQRPSPMMSMPQSLSPKJSNNLSPMSKINSSLSNOOSMHKKNPLSMSPIKSSMSSPMSSSSOLSPOKMSNSOSSSMNKRMPJLSLJKLKQIJGHIJKLIMIJGGIISSLSJSJSJQOMSMSLJMMLSHJSSJIHDEFE<<;;;8566<=BCAA@@BB210/..3340--124<F77777SNMMIGRLSOSQJSSKJPJLNSKIIJCCDCGJSSSLQLOHE>?F=AKPSPJNPNKSOSKSSDFECCHIMOOSQLKNJHMLMIKIJJJHLSKJOJLJSSJKSJSSOPMJMNHNKRMKMSIIJHJIMMSMIEGGFIIJSQLNSLKLHIJGHSKRJHSNMSMPMJJMHKOSKPIMIKLJSSQNNMKOJKNIL
@1115_2WVZPS_6
ATGAAGATACCGTTATCGTGCTACTGGCGATACAAGTCTGAGCAATGGTTAGCGGGGGGGGGGGGGAATGTTTATAGACATAGCCTTGTGTATGACTGTCTAATCGACCGTGCAAGGAATTAGTTGTGCTCTCAAAAGGAGTTATGTGAAGGAAAGATTAAATGGATACATTTAATTAAGTACAATTACTACAAAATCTATAATGACTGGGTAAGTCACCCATTAAGAAGGATGAGTTAGTAGAGATATAATAATATATTTAAGTTCAACTGATGTGCAAGTTTATAAGTAGACGTAGTGTGAAAAACTTATCGCTAACGCAATAGACGTTATCTCGAAAGGATAAAAGAAACCAAGAAGATATACAAATTGGTAACTTGTATAAGCCCTTGGTAATACCAAATAAGTTAGTTCCTCATGATGTCGTGGAAACATGACTATAAGATAAGTTGAATTCGATAGTAGCCCAAGAGGAATCAAATGAGTAAAACAAGTATTATAGGTAAATATTATGTTTTTCTATCTGAATGATTGTGCCTTGAAAAAGGTGGGTGAGGTCTGTGGGTAAAAATTAATTCCCATCTGGTTTTGGATTTTCTTCGGAAAATTGGTGCAAGAAGCGTGGAGTTGCTAACCATTGCTCAGACTTGTATCGCCAGTAGCACGATAACGATATTTATGAATGTTGTAAGGTGAATAAAAGCCTATGATTTGTGAACATTCCA
+
44-,+*+-0111129<=DHHISKLJIFIBCC<;:856333358@ACEHGH;;:4.-:567<@HHHDGA@@AGEFEHISJJSGEH><=<<KMSSJIHOHSDBAA<:(((((((*=ABHMQKM55555=IEKFD@??AA?HGIHKGHC:.-,**,3116111489<B@BCEIFMHHKRIICCCDHIIMKJJKLIB?>=;@BDDDIHJHOOKNKHJIHGB<;95*(((()9:<?GOMKIGGFHFIIGGEECC,++**++,'+&&&&'-.;;=>>GOFQLSONRMIOMKIHIIHNHLLHICEEDC977700000<<ABEC?<<;;=>@DGJJKLKKSSSSJSNIMOPMGRSPJIPKDIGFGHIILJKGAA----0CEIKGFEHFHFEDA?>?>?B(((()@/---.;GGOFJKIOJOIKLB@@?ADHNFIGJMSSOLSMKLHFFF@7334@@@GIMIJQSFGHHHKIFHGIJJJPMNRNSRMSKJKNSHKMNHLKEECDBCBBBADCCB7660////1--..559898??@APIHIJJSMJKJJIFHNSSPLNJSOIKKSKSIKLOGIJPOJGRPSQFDEF>>@6EIJRJNNSLOJIHGRGBDE:;EDFCBBCBDFDE@B=EB;8664.++>?@>????GGSIKIJIKJLIQSPKKSOLJIJGGKHHKIIOJJKKHIJIJPRJJJIKKJSKJNJNKILDDECFJIIGIFFEFEGFHJLNBBA>+++*''
@1116_2WVZPS_6
GGAATGTTTATAGACATAGCCTTGTGTATGACTGTCTAATCAACAGTGCAAGGAATTAGTTGTGCTCTCAAAAGGAGTTATGTGAAGGAAAGATTAAATGGATACATTTAATTAAGTACAATTACTACAAAATCTATAATGACTGGGTAAGTCACCCGTAAGAAGGATGAGTTAGTAGAGATATAATAATATCTTACAGTTCAACTGATGTGCAAGTTTATAAGTAGACGTAGTGTGAAAGACTTATCGCTAACGCAATAGACGTTATCTCGAAAGGATAAAAGAAACCAAGAAGATATACAAATTGGTAACTTGTATAAGCCCTTGGTAATACCAAATAAGTTAGTTCCTCATGATGTCGTGGAAACATGACTATAAGATAAGTTGAATTCGATAGTAGCCCAAGAGGAATCAAATGAGTAAAACAAGTATTATAGGTAAATATTATGTTTTTCTATCTGAATGATTGTGCCTTGAAAAAGGTGGGTGAGGTCTGTGGGTAAAAATTAATTCCCATCTGGTTTTGGATTTTCTTCGGAAAATTGGTGCAAGAAGCGTGGAGTTGCTAACCATTGCTCAGACTTGTATCGCCAGTAGCACGATAACGATATTTATGAATGTTGTAAGGTGAATAAAAGCCTATGATTTGTGAACATTA
+
PGHKSJSMLORONLNMPLLLMQJLJQSSSSLONJLSSMLLKRKSMSONJSKNJMSKSKSSQKSSLSNONKOKONNSSMSSIOJMSOSSKOSSSKQLSNKMSJLLSJMKSMNNSQSOMKLLPSLMNGJFA@@BSNISQONIISIOGIHGSSLKLIKNHIGCDIHNIJMSKOKJLOLLLMNKNQMSMSKSKSOKNOSSKSSSMKJKSSPSSMSLSISJSOPKJNQJSSIIJMS====<;::;2:111112222GLKIJKJMJJNSLKJSKLNHGKSLFHPJMSSKOHISNNSGJMQOLSPSNMLLKMNKQJLSIMLQSPSQIKOKSNIMRIOSHINHBJNSKSMJPMOQSSSSKNNSLSSLNSRLSKSMSJPMPMNJLIJPSJFGEGGBABBBHJSHHOMMIIJKFCCFNJKKJLJKOSSKISJLSSOOLIHIJKKPQLJPMJSJONSNKJIKRSSMSKNKMHLJMMMKSKONPSIJIKKLPSSPSILKSOMLNKKKLSIIGIIHSSONMHLJHLHIHSNMJLIKSSSSJPKSSLSKJILMN@??>;=<765449<;89:;RKNKJIIKJHGMIILJHSGIGDEEDDSMMNJJGGGGKIOKIJGGHGHEGGGHKSPSHOLLHKSKIGFIFIFHIFHJLJMJMMJLA@430//.)(*(''%
@1117_2WVZPS_6
GGAATGTTCACAAATCATAGGCTTTTATTCACCTTACAACATTCATAAATATCGTTATCGTGCTACTGGCGATACAAGTCTGAGCAATGGTTAGCAACTCCACGCTTCTTGCACCAATTTTCCGAAGAAAATCCAAAACCAGATGGGAATTAATTTTTACCCACAGACCTCACCCACCTTTTTCAAGGCAAAATCATTCAGATAGAAAAACATAATATTTACCTATAATACTTGTTTTACTCATTTGATTCCTCTTGGGCTACTATCGAATTCAACTTATCTTATAGTCATGTTTCCACGACATCATGAGGAACTAACTTATTTGGTATTACCAAGGGCTTATACAAGTTACCAATTTGTATATCTTCTTGGTTTCTTTTATCCTTTCGAGATAACGTCTATTGCGTTAGCGATAAGTCTTTCACACTACGTCTACTTATAAACTTGCACATCAGATGAACTGTAAGATATTATTATATCTCTACTAACTCATCCTTCTTACGGGTGAGTTAGTAGAGATATAATAATATCTTACAGTTCATCTGATGTGCAAGTTTATAAGTAGACGTAGTGTGAAACGCAATAGACGTTATCTCGAAAGGATAAAAGAAACCGAGAAAAAATATCAATTAGTATTTGTATAAGCCCTTGGTAATACCAAATAAGTTAGTTCCTCATGATGTCGTGGAAACATGACTATAAGATAGCAAAGTCCTTTCAGAGGAATCAAATGAGTAAAACAAGTATTATAGGTAAATATTATGTTTTTCTATCTGAATGATTTTTGCCTTGAAAAAGGTGGGTGAGATGCTGTGGGTAAAAATTAATTCCCATCTGGTTTTGGATTTTCTTCGGAAAATTGGTGCAAGAAGCGTGGAGTTGCTAACCATTGCTCAGACTTGTATCGCCAGTAGCACGATAACGATATTTATGAATGTTGTAAGGTGAATAAAAGCCTATGATTTGTGAACATTCCA
+
)BCEFIFGGFFJHMSJHSGHHGKMSKSMKNISHGLGDEDDDLONJSLPLNSKLLJRISHGOJGIPHHHIJIHGJIKOKISLMKMJ<<<<CF9999:EDSSJMJJJRRMSQKSSSJSJSGJA>J@@ADKIJNSLMBCIHIIOGNSKPSJSKPPIICA@AAFHGBIONJJHSGJJKNEIHHESG@C??>DHECA85BDFJHLRSPJHKROSNMSSLSOPOSLOPMLLNSSJKLSMISMSMSSMJKOSSNMIMKPJRKMSMSPJSSMSNMMHJGNISOQIMHIHJLGGJGGLSHJLQNLMJNIJHISKLMLNNRMNSQOPMMSL??@??JH=====SSQJNMIKLOPOOPNSJKSJKLRNIKSNNJGFFFJ:;::CCC??:=<3?GMLLRJHPLOSPRLLMSSLSNPSJOJINPHFF>=<<<?@@9:FNINILJJJQNSMSONJLIKKIONPKLJIHQMMJMROSQKNSKNMILLKINJSEDDHBBDAACCCIHGFFGGHBCHB?9999GPIKHGHHGKJGGGHIFDEEDCEFFHJHGHHEFECDBACCBCFDDDEDEEJBDB>===;;;::77776789&$%...000BBCBC>?97310111.''''*29;<<751-++)(((&%&'&&&&&%$$$%')&')))8;<?EDEDEDBAB@AAADCBCBCBCDFHGCCD=====EDBA=<<<=AAABC@@?>;90,+**%$$$%%&''''''$%%%%*-,-,,.//09;=@BCGHEDCCBCBA?<;:99:;<<<=>>?@@FFI>52215:;=?><=:<BBABFHLC??ABCCB@9750./)'&'(((*/252668:JIEFEHGDF>>AEDEEDFHHIMHKHRRCCCABEGFJDEFBBC>=7789997999??ECBCBCAA?A@BCB@BAB@BAAA???@>4332//139::55555<99:9;AAAA@@>>>99986899:=@@CDFHGGHDDDGDGKFKHGIEFFGGF??@
@1118_2WVZPS_6
GGAATGTTCACAAATCATAGGCTTTTATTCACCTTACAACATTCATAAATATCGTTATCGTGCTACTGGCGATACAAGTCTGAGCAATGGTTAGCAACTCCACGCTTCTTGCACCAATTTTCCGAAGAAAATCCAAAACCAGATGGGAATTAATTTTTACCCACAGACCTCACCCACCTTTTTCAAGGCACAATCATTCAGATAGAAAAACATAATATTTACCTATAATACTTGTTTTACTCATTTGATTCCTCTTGGGCTACTATCGAATTCAACTTATCTTATAGTCATGTTTCCACGACATCATGAGGAACTAACTTATTTGGTATTACCAAGGGCTTATACAAGTTACCAATTTGTATATCTTCTTGGTTTCTTTTTATCCTTTCGAGATAACGTCTATTGCGTTAGCGATAAGTCTTTCACACTACGTCTACTTATAAACTTGCACATCAGTTGAACTGTAAGATATTATTATATCTCTACTAACTCATCCTTCTTACGGGTGACTTACCCAGTCATTATAGATTTTGTAGTAATTGTACTTAATTAAATGTATCCATTTAATCTTTCCTTCACATAACTCCTTTTGAGAGCACAACTAATTCCTTGCACTGTTGATTAGACAGTGCAAGGAATTAGTTGTGCTCTCAAAAGGAGTTATGTGAAGGAAAGATTAAATGGATACATTTAATTAAGTACAATTCTACAAAATCTATAATGACTGGGTAAGTCACCCATTAAGAAGGATGAGTTAGTAGAGATATAATAATATCTTACAGTTCGACTGATGTGCAAGTTTATAAGTAGACGTAGTGTGAAAGACTATCGCTAACGCAATAGACGTTATCTCGAAAGGATAAAAGAAACCAAGAAGATATACAAATTGGTAACTTGTATAAGCCCTTCGTAATACCAAATAAGTTAGTTCCTCATGATGTCGTGGAAACATGACTATAAGATAAGTTGAATTCAATAATCCTCCCCAAGAGGAATCAAATGAGTAAAACAAGTATTATAGGTAAATATTATGTTTTTCTATACTGAATGATTGTGCCTTGAAAAAG
+
LLLSSQSRMSKPSKPNRJRILIQMHRGSLNOKLKEDDEGKJSNA>?665557555CDICBBBCLLINGGFGIGFKMJIIGGISSSLLQNMSSKPOLLSG99999IJIKKLMJIMJJIHGAMSLKGNSKLOOLQSPSSMNSNKSQDCDDLSPLLKMISKIC@>6;888@?::ABEHIHMIODCBBJLLISNPLNSMSSNMNORMMHLNSLQNOOJSSRMNSKSMJLSNPJLKMLPSNQSQSSPFJFLF<670001677;@MGHKJKGEDDDDHGPNSSMNPLOSLIFFIIIIJPIPJN@@ABCFGLLOLLKGQLMLMKB@@?@ED:;SOOOHJHKEGIIPMJMNNSQJJPKIMSRHMJPKSKOIGFB;642*%%&''&&&(88BEFJIMJMLMIINNMMSLSNNKLKLIFJILJSPLJKIKKIIMLRMSSSMAAAABDBBCBISKKMKLJLKLQNJLSJOJNPIIJ:::>B533558>?>@>@??@DEISLLJGICCDE:5555EGHLLGFMIFHIKQNRLKLLLHIGGJQKSSLLPSMOLJRSLHJKHFSLLSSJKHHKIIFIHB@BIIFB88=83+*.////0=>??>:1.7:=AADFELHPJHHSLMSOJJLHKJSL=;;;9=>>>ADCC>==<>ICCAAACBB?=<;:9:;;;<<9733234;::8//++4258877:<>ABBAA9333237720/-,,**++*,,-/57;?@@@?;;;@?>?<<;9;>>>:410.)*)()0:<?@ADA@@?@56;544599<844@ACCCFEDFHLHHHF733336DDFCFGHFHGEDB@B>;;;<>?>?>?>?@ADEF;=<;,,-;;<CAABCA;91100001:?>@?=<===?==:::40103+,*****+,//.)*278;=@CC>=787763-,+,,-./.'''')-(''''-'(0../1122545689>?@????@?ABDA@>?<<=???<=>?A?>::920001*'''&$%%%%$$$%%&&&&&&'''+.1125678:;>>=>?@@AA@><<<=>?@BABA>=;7787A?:87///.-0//.)'''*+-121+++++(
@1119_2WVZPS_6
GGAATGTTCACAAATCATAGGCTTTTATTCACTTTACAACATTCATAAATATCGTTATCGTGCTACTGGCGATACAAGTCTGAGCAATGGTTAGCAACTTCCGCTTGTCTCTTGCACCAATTTTCCGAAGAAAATCCAAAACCAGATGGGAATTAATTTTTACCATAGACCTCACCCACCTTTTTCAAGGCACAATCATTCAGAAAGAAAAACATAATATTTACCTATAATACTTGTTTTACTCATTTGATTCCTCTGGGCTACTATCGAATTCGACTTTATAGTCATCTTTCCACGACATCATGAGAACTAACTTATTTGGTATTACCAAGGGCTTATACAAGTTACCAATTTGTATATCTTCTTGGTTTCTTTATCCTTTCGAGATAACGTCTATTGCGTTTAGCGATCGTATTTACCAGCACTTACGTCTACTTATAAACTTGCACATCAGTTGAATTCGATAGTAGCCCAAGGAATCAAATGAGTAAAACAAGTATTATAGGTAAATATTATGTTTTTACTTTCTGAATGATTGTGCCTTGAAAAAGGTGGGTGAGGTCTTTATGGGTAAAAATAGGGAGAGAATTCCCATCTGGTTTTGGATTTTCTTCGGAAAATTCAGAGCGTCAGAACATTGCTCAGACTTGTATCGCCAGTAGCACGATAACGATATTTATGAATGTTGTAAAGTGAATAAAAGCCTATGATTTGTGAAC
+
>??CNOKKEGFESLHJIJGIEIIOSSMLRRSLGHEC@:999DEEDFGNOSOKJHMIINIMJKKHNLLKKIFFGEHMPIH/////HHGFHCCDCCFEBC@)%%$$%%&&&'(2555BHFD???@796-.==@DHHFIGLSNQROEMKOHPHFJGF87652--*))')334457>ABBCCENK@BGBCGIHIGINLMKHFFEFHLKJSLHIONSMSSNNIJMLSSSMLNOEFEFLHIHKHQJIPLDB;@83452,++'&'+-34333332..//1/(''''*%('''&),()**)19;A@@66&&&&('&&%'&(*,4-,,,,3>EDFFEEBBDLKKSKSKHKEIFFE?@KSKMHMHILKIKHEFEG<7793//442*57DCFF88877;;@A6644***('&(('$$$$%&&&'&&))'(('&&&'')&''++5:98:99BB@@@BA@998834322228730(''&&.*((((,,)('(((6888;?>????@@==?>>A@?=;;9;<>?BCC@@@>@@DLD(((()1498885210+2478::.---.=?>9772-+*''&%%()&')****,+--*&%%%$%%$$%&''()')7;=?ADED=5.-,/74441121/.)**&%%$%&%%$$$%%''(*,,.---/06:=?CCCCCCDDFBDCBB?????A;:::;><<><<:8888999;;;;6550())))6678;=>;;<<<@@@?
@1120_2WVZPS_6
GGAATGTTCACAAATCATAGGCTTTTATTCACCTTACAACATTCATAAATATCGTCATCGTGCTACTGGCGATACAAGTCTGAGCAATGGTTAGCAACTCCACGCTTCTTGCACCAATTTTCCGAAGAAAATCCAAAACCAGATGGGAATTAATTTTTACCCACAGACCTCACCCACCTTTTTCAAGGCACAATCATTCAGATAGAAAAACATAATATTTACCTATAATACTTGTTTTACTCATTTGATTCCTCTTGGGCTACTATCGAATTCAACTTATCTTATAGTCATGTTTCCACGACATCATGAGGAACTAACTTATTTGGTATTACCAAGGGCTTATACAAGTTACCAATTTGTATATCTTCTTGGTTTCTTTTTATCCTTTCGAGATAACGTCTATTGCGTTAGCGATAAGTCTTTCACACTACGTCTACTTATAAACTTGCACATCAGTTGAACTGTAAGATATTATTATATCTCTACTAACTCATCCTTCTTACGGGTGACTTACCCAGTCATTATAGATTTTGTAGTAATTGTACTTAATTAAATGTATCCATTTAATCTTTCCTTCACATAACTCCTTTTGAGAGCACAACTAATTCCTTGCACTGTTGATTAGACAGTCATGGGGGGGGGGGGGGGGGGGATTTTCTTCGGAAAATTGGTGCAAGAAGCGTGGAGTTGCTAACCATTGCTCAGACTTGTATCGCCAGTAGCACGATAACGATATTTATGAATGTTGTAAGGTGAATAAAAGCCTATGATTTGTGAACATTCCA
+
QKHOKSKNNLNSKSISMMKSIIINJSOLRNSSLMMJIGHGJKSLIMEFECDF9330(((()34?BAEHGJLHGIJNJKIMSLIHMJHOMHSSLLOJMPMKQLLMSKMQSKSQNSMNILJJ34<9998:<?C<HLFMKOKLJLMSIMOKJSSKRSIKJJFIKLJSNIHHFJMIJILIHJKRSSNOSONPLMMOQRLKSMMPKQJJSNSISSNSJMSJSKMLOMORSMSLSHSNSONNSKSNMQJLPPSNSILLHNFB>>KSHKSJJI::::<OKIOBAAA@KPJIOKKKKOSMIOSRNJIHOHJIJSOROLQJOSPMSPSRLHSSSPSLIJMIKSIJLMSLRSMNSMNSPSMNSSSSOSLRSONSJJIHIJMGGJMG:77CBAEKMSIRLNLNSSOMIIHRIKSHMKIKPIJKJIJIJMMIPKKHOIPMKKIKMJSPSNSKOKJQRSJSSLPNNLLHOKSOKRMMNSPOPPNLSPJMIIPJKOJJNIOLLRMKLRLMNKMKSIMMLKSOHNLRNKNKPSJMOSMLSLIOKLJNNSJJKLKMLOHLIKNJKMKMIJKJIPHGFFHGIHHNSSII@A@@9:ABBBBGJSLLSSSLSLLKJJHGNLSLHPOSKLNMSLKJKNSNQPNLSIQEDFCA@751?>BB@>>?CLJSSSMRG@AACBD9333LNQLROSHJIKHB>@)))*EEQIHSMMOSLIKLRMSJMMJMMPKLSMKKHKGEFFEGIJHILFHFEEGEEEEHPSNRIHHHHSMIIHHKGGILKLGKGNJQKKHKKLHIKJQJKHHIJKHGJ
@1121_2WVZPS_6
AACTCCACGCTTCTTGCACCAATTTTCCGAAGAAAATCCAAAACCAGATGGGAATTAATTTTTACCCACAGACCTCACCCACCTTTTTCAAGGCACAATCATTCAGATAGAAAAACATAATATTTACCTATAATACTTGTTTTACTCATTTGATTCCTCTTGGGCTACTATCGAATTCAACTTATCTTATAGTCATGTTTCCACGACATCATGAGGAACTAACTTATTTGGTATTACCAAGGGCTTATACAAGTTACCAATTTGTATATCTTCTTGGTTTCTTTTATCCTTTCGAGATAACGTCTATTGCGTTAGCGATAGACGTTATCTCGAAAGGATAAAAGAAACCAAGAAGATATACAAATTGGTAAGACTTGTATAAGCCGTTATGTCGTGGAAACATGACTATAAGATAAGTTGAATTAGATAGTAGCCCGAGGAATCAAATGAGTAAAACAAGTATTATAGGTAAATATTATGTTTTTCTATCTGAATGATTGTGCCTTGAAAAAGGTGGGTGAGTCTGTGGGTAAAAATTAATTCCCATCTGGTTTTGGATTTTCTTCGGAAAATTGGTGCAAGAACGTCAAGTAGG
+
ABBSSLIOKNKKKSSMNIIIMHMKKEHLFHKISJNNKLRKRMOKKKGKHFGCES::::;JQJSKGMKMJIIKJJMLLHEQGLLNLLSONLLSOKRJOOKOJQOLSOMJSSOLOSLSNIOJJSLPLLNMSLSOMSNOMJMGISLSSKLIQPSMMSHLNLKNSNIJLQKJSHMCBAB;;<<<LEJJIKIMKMILMJJNRQSMSKNIKJLKMNOSNLISSNONNMLJQSOJG@@JOEFFEEKSLGLKNSNJKOMIJSOFIKLHOQSLIILDCDD>:90++*)-)-+*-(-=?FHB:<KHGHHGGIPNQNSLRKIGHIPHPFHGFGIIHHIKIGDCEDDDDEG?CFHJFMKB=7566799@@?=90..-/-,,)(&%%&'(+.1130,+(&&%%(-333444:::<==?@@???ACHFDC@BA=::98&%%%&)*)**77+***<?@?DCCDBCBABCEJKFBCA?>;::::;<3333231./04688>==;;;<::;;=FDDDFFHFFEB@@CCGDB>;63.+'%%$$&'+8601?@ADDC??;<++1++<ACBABCC*****81*5522:<CCBBA?=<96445:9531*))('%&&
@1122_2WVZPS_6
TGTTCACAAATCATAGGCTTTTATTCACCTTACAACATTCATAAATATCGTTATCGTGCTACTGGCGATACAAGTCTGAGCAATGGTTAGCAACTCCACGCTTCTTGCACCAATTTTCCGAAGAAAAATCCAAAACCAGATGGGAATTAATTTTTACCTACAGACCTCACCCACCTTTTTCAAGGCACAATCATTCAGATAGAAAAACATAATATTTACCTATAATACTTGTTTTACTCATTTGATTCCTCTTGGGCTACTATCGAATTCAACTTATCTTATAGTCATGTTTCCACGACATCATGAGGAACTAACTTATTTGGTATTACCAAGGGCTTATACAAGTTACCAATTTGTATATCTTCTTGGTTTCTTTTATCCTTTCGAGATAACGTCTATTGCGTTAGCGATAAGTCTTTCACACTACGTCTACTTATAAACTTGCACATCAGTTGAACTGTAAGATATTATTATATCTCTACTAACTCATCCTTCTTACGGGTGACTTACCCAGTCATTATAGATTTTGTAGTAATTGTACTTAATTAAATGTATCCATTTAATCTTTCCTTCACATAACTCCTTTTTGAGAGCACAACTAATTCCTTGCACTGTTGATTAGACAGTCATACACAAGGCTATGTATAAA
+
OSLSGFLOLSKSKJIGMJSNSSPSSMQQRMSSSJNLKLSMKSQLLILOMSSSJSOJJPJPKSSLJJMJMMKRIMSSLLSLSSLNOSPMJSSMKISISQSSSIJLKNNSILHJPLLSEISRIJJPKSSSMQSSNSMSSSSJJJJHFHG;7422211/-'%%%%+++,68;=CEDIIIJLMNGSIIMKHJHMONKSILSSROOOKLKSNSPMLNKNLNLINNHLROIOIKHOHHNSSOSSQRJOSFDEHFSSNSKMSSSJSMRSJCBBBBHNINMLKNSPSNKSHHJLHLHISSMSOJMSISSSOSRSPKSSSJSNKSLKLSSPSMQLISSHJSSSJSPSKSJSKSQMSSSNSJQJOJNLLPGPQGF8843445****+3>@CHISHMNLSMKMLISSLHMJMQNJLLSPIPJKJJSLFJIJOLLPLNKKJSOJPISOSOLOSSMIJJOMRSMMSNQOKNSMSSSSNLKISOJSKSJSSSKIGSIKSKMLLMLSSQRSKMSLRNOLSRKSKSPKGJJOKHSJKMMJQJJNJKNLIJJKKSSJKGHFGIKESRLMNNSJFJHHOABB@A>)(6''59:EEEHFLMHNLLOMJSOJSINMJJKKLRKMIIMKMKLJJIOJSNJLFFDDEEHGFGGGFGJHGMGE@>96+*(&$
@1123_2WVZPS_6
GGAATGTTCACAAATCATAGGCTTTTATTCACCTTACAACATTCATAAATATCGTTATCGTGCTACTAGATACAAGTCTGAGCAATGGTTAGCAACTCCACGCTTCTTGCACCAATTTTCCGAAGAAAATCCAAAACCAGATGGGAATTAATTTTTACCCACAGACCTCACCCACCTTTTTCAAGGCACAATCATTCAGATAGAAAAACATAATATTTACCTATAATACTTGTTTTACTCATTTGATTCCTCTTGGGCTACTATCGAATTCAACTTATCTTATAGTCATGTTTCCACGACATCATGAGGAACTAACTTATTTGGTATTACCAAGGGCTTATACAAGTTACCAATTTGTATAAGCCCTTGGTAATACCAAATAAGTTAGTTCCTCATGATGTCGTGGAAACATGACTATAAGATAAGTTGGAGAGAGGAATCAAATGAGTAAAACAAGTATTATAGGTAAATATTATGTTTTTCTATCTGAATGATTGTGCCTTGAAAAAGGTGGGTGAGGTCTGTGGGTAAAAATTAATTTCCATCTGGTTTTGGATTTTCTTCGGAAAATTGGTGCAAGAAGCGTGGAGTTGCTAACCATTGCTCCAGACTTGCTATATAGCCAGTAGCACGATAACGATATTTATGAATGTTGTAAGGTGAATAAAAGCCTATGATTTGTGAACATTCCA
+
IGQKSMLOMSMONRPLQIJFIMKJSQLSLLMIJGFG96555?HJISGJIMSEEAAABD>>===L>;2'&&&'(('&%&&'**,3?@BCCCCHGFGDHBAADA==<;;?;;FIJGHSILJHMKGJMSSLONMSOKNLMJLHJNJSMISLSGLFIKSKMDLJCISHJJKSLKINS@JIEEJGGD?@?KJJIFDCDDFFFQOMIJSLHSSSSLSKIMHJMHJLSKSMKKJIKNISSQSMEB@???DDBBFA<<;9;<;;OLKGHJIIB?>??CFJGSHKHIEFE98887AACDFFJGLEFHJJKP?????@KJMLMKKLJH=.---->LMKLJLDCKIKNLJNJIIKGGSJFENPLJMMIRIRJIGOEEFG99988=42110523:666ABBC??=<<<==@ABA>>>=?ABBCCBBBA??>:888;72/.+(%$$&&&')246<?@?=;999<?@??>;999989AA@@ABBA?621124CHKKKGGGGFDFFHLKSJHHIIFEEB@FGEIHIF11111===<:;;;:;633456;992234-,1))-047<BEFDFDEFNHDJNB@??>DEEDAB@;<344>@=:999;<?<<<77777:9322225.**)../2-+*)*****),./0012102236@65556A@;>?>>?????>7666954432456====<==<<==?>>888<>>=@@
@1124_2WVZPS_6
GGAATGTTCACAAATCATAGGCTTTTATTCACCTTACAACATTCATAAATATCGTTATCGTGCTACTGGCGATACAAGTCTGAGCAATGGTTAGCAACTCCACGCTTCTTGCACCAATTTTCCGAAGAAAATCCAAAACCAGATGGGAATTAATTTTTACCCACAGACCTCACCCACCTTTTTCAAGGCACAATCATTCAGATAGAAAAACATAATATTTACCTATAATACTTGTTTTACTCATTTGATTCCTCTTGGGCTACTATCGAATTCAACTTATCTTATAGTCATGTTTCCACGATGCATGAGGAACTAACTTATTTGGTATTACCAAGGGCTTATACAAGTTACCAATTTGTATATCTTTTTTGGTTTCTTTATCCTTTCGAGATAACGTCTATTGCGTTAGCGATAAGTCTTTCACACTACGTCTACTTATAAACTTGCACATCAGTTGAACTGTAAGATATTTATTATATCTCTACTAACTCATCCTTCTTACGGGTGACTTACCCAGTCATTATAGATTTTGTAGTAATTGTACTTAATTAAATGTATCCATTTAATCTTTCCTTCACATAACTCCTTTTGAGAGCACAACTAATTCCTTGCACTGTTGATTAGACAGTCATACACAAGGCTATGTCTATAAACATTCC
+
MFLJKJJKNNONMOSNSSSOGMSJJSGGJCEFFDD@BBHKJLIHJGGJGHHSHJGHKIHNOJLKJHJKPKLLKHLIKSLLLKLHKJIJILSONOKNGHIHHGFDDDEEGNSSPKDB;::=>?DCDJMSOSSJOHOMMKLLSOHKNSKKLLSSMHSGSSLESKJLMISIGOMSSMNGJSLDGSSMKMIPMMIEGHFHJKLLIINJMLKOSMPSPKLSMMKKKLLLJKPKJILJLMLHIJJSISKRSKKPSGOKSSMSKSOJNHKSJFB**++BIHGLJKJHIGIHF?>>>@B>=>>=A<<70--)))*@ABFGKPIKSSSILNPGSSNHILKNIIHRNOKQLSLKPJLSJOPSKKSINMLJGJEA<81,,-,,/01-///,8<AFININSLKJLLIISHJL;;;;;KA<<>JOMI:999::HHHSOJHHNOMJJFHFEAC>HFGLIKKJIMJJJEAA@BHIEHI===>D>>=:436445A>>>A><<?@AILNNMNKOJQLHHMHHLRIHSJKSSKIOKOIMOOIGGFGHRSPNKGSIIHILLIHIIHHJIGSJIHKHKHGEEIILMSILHGDGBCHPGKFHEHLSOLMOLMLLNKLJPISQLKSOPSMKSINJLJKKFAABFEFEEEGGHKSGLKGIGKIIEEFECCCDCCFFF>=91'
@1125_2WVZPS_6
GGAATGTTCACAAATCATAGGCTTTTATTCACCTTACAACATTCATAAATATCGTTATCGTGCTACTGGCGATACAAGTCTGAGCAATGGTTAGCAACTCCATGCTTCTTGCACCAATTTTCCGAAGAAAATCCAAAACCAGATGGGAATTAATTTTTACCCACAGACCTCACCCACCTTTTTCAAGGCACAATCATTCAGATAGAAAAACATAATTATTTACCTATAATACTTGTTTTACTCATTTGATTCCTCTTGGGCTACTATCGAATTCAACTTATCTTATAGTCATGTTTCCACGACATCATGAGGAACTAACTTATTTGGTATTACCAAGGGCTTATACAAGTTACCAATTTGTATATCTTCTTGGTTTCTTTTATCCTTTCGAGATAACGTCTATTGCGTTAGCGATAAGTCTTTCACACTACGTCTACTTATAAACTTGCACATCAGTTGAACTGTAAGATATTATTATATCTCTACTAACTCATCCTTCTTACGGGTGACTTACCCAGTCATTATAGATTTTGTAGTAATTGTACTTAATTAAATGTATCCATTTAATCTTTCCTTCACATAACTCCTTTTGAGAGCACAACTAATTCCTTGCACTGTTGATTAGACAGTCATACACAAGGCTATGTCTATAAACATTCCA
+
SSIPOINJLPSMSOOOSQRKKHNSSMKLKSMMPIMKHJIGJLLMLSKHKRMSRLMKKJLPIMHKNRIMLIMKJHMSRFNJNKKEFEEHHHHFGCEI@?412*()*8;9:;ABKOKFHIHKHKJCEH?FJGLINSKJQQLSMSNKMOINSPSSLDMKSSKSMJLJLIJJKLLOIIILJIKKSRNLJSPSSLONMQONSSMKOKQLNLSSSSMSSSNSRRMOSKONSLRLSPJPOOOSNSSQPSSHKLKGBDE>=C@?@ACKSLPLMIKKHJJJMOSMLKSSSHGKHIJQHLHSQGNSRSNSKIIHOJNOMKNSSRLLQOQLLS:9999NKOILMB<<@ISSJJKJOMMQSIOLJSIEEE?<;::;>EEA<<<10112.///80@JIKNKHPSLMSLINJOKNKJNKLJLOIKNIKNHGEGJQJIFIHILMSHNLJHSSKSOQKSIQQSLLNOPSLSQKSOSONSLPPNSSNKMQOSLMSNSLSIHGHJGLMSMPSHKGFGJSRHFGGFJGSKKJILJKHMLMSMNKPRJSLKMQSSHJOLKSKSMLIKJHSQKSLNGLJHGGGFKLPSMSISSMMDCHHMIHKJLKLLSMSSLSPKOJJHJRNMKRSIKLRJLSSLLPQONKQKSSISOKLLLNJJMILLLSIMISJHGIGIBBBB441--/
@1126_2WVZPS_6
GGAATGTTCACAAATCATAGGCTTTTATTCACCTTACAACATTCATAAATATCGTTATCGTGCTACTGGCGATACAAGTCTGAGCAATGGTTAGCAACTCCACGCTTCTTGCACCAATTTTCCGAAGAAAATCCAAAACCAGATGGGAATTAATTTACAGACCTCACCCACCTTTTTCAAGGCACAATCATTCAGATAGAAAAACATAATATTTACCTATAATACTTGTTTTACTCATTTGATTCCTCTTGGGCTACTCTGAATTCAACTTATCTTATAGTCATGTTTCCACGACATCATGAGGAACTAACTTATTTGGTATTACCAAGGGCTTATACAAGTTACCAATTTGTATATCTTCTTGGTTTCTTTTATCCTTTCGAGATAACGTCTATTGCGTTAGCGATAAGTCTTTCACACTACGTCTACTTATAAACTTGCACATCAGTTGAACTGTAGGATATTATTATATCTCTACTAACTCATCCTTCTTACGGGTGAGTTAGTAGAGATATAATAATATCCTACAGTTCAACTGATGTTCAAGTTTATAAGTAGACGTAGTGTGAAAGACTTATCGCTAACGCGATAGACGTTATCTCGAAAGGATAAAAGAAACCAAGAAGATATACAAATTGGTAACTTGTATAAGCCCTTGGTAATACCAAATAAGTTAGTTCCTCATGATGTCGTGGAAACATGACTATAAGATAAGTTGAATTCGATAGTAGCCGAGGAATCGAATGAGTAAAAAGCAGATTATTATAGGTAAATATTATGTTTTTCTATCTGAATGATTGTGCCTTGAAAAAGGTAGTAATATAGGTAAAAATTAATTCCATATTGGTTTTGTTACTCAAAATTGATGCTACAAGCGTGGAGTTAAGAATTACAAGTTGCCTCAACTTGTATAGGCCCAGTAGCACGATAACGATATTTATGAATGTTGTAAGGTGAATAAAAGCCTATGATTTGTGAACATTCCA
+
NNPNSLOLIOLIKKGLSLJMINKOOKNNNMIIHKOMLHGCBBB=<>>??<==<;;>>>>EIIINKGFJJIGGKFJKLHGNIIJJM:::9:?=;;=>DDLGHIFEHHBA@B..SSOA@AACDIISMMHSMSNLKLJLSLIJLKLLKPLMNEBA@<0**+*),,-38:;94)CIHHKQQSLMNIIIJILOOLSJMPSKSKLNKOSSKKKNMSMMSMOJSKRSLSJLJKQSSPSSSSSIJKHHFDKB99CBFF8899:988+++++-344579;88<;:9888988;665.-3))CECEH?>>:::;;LHSJKIJKIKMIKIQLLNJILNINONLOMKKMHLI=FE@@D6656;--,+*.,--,+-))9;=?;;<D9DFFIHHEHIIMIOIOJMJMKJNLNKJJIIHQJSI@@@>@?CCMHLNKNLIKIJNMJIJILKJSINMIKJINNNHLMMLMMSMMLNJKGGGMSSMSOJLILNSKLKLMIIKQOLOJSKJSNJJHIJQLNPLGHE@ABGHIHDA@?>==>>?@BCA855510333467999655545/++/023211257<=>>==>?>86541**1;<=@BBAA+++++;8000//****5:;?BFH?CCCGIGHHF?==<;:::8875210..-----,,++,8;<>>@@B9:767<:<;<:0///-,*))%%(,+,,-<=?@@A@B?>=>?@A??>=:;<<<9.++,889<=@@@AAD?>>>>C?634+***0=<7**))(('&%&')'((''''('(+../7787666554++**/36B?=;:;<<==@>>;::::@ADD><@8:522,('&%((()&%%&&238853+++*),,-++*(()*)**+,*((''((&&'%$$$$$&(-..123222224-)(('''%%$$$%&'('%##$%()*)'&$$$$%&%%,-888855667A>>>>>@3++***++,+))*-.9?@@BCCFCCCCBDA?9778899;;;;;=<66.
@1127_2WVZPS_6
CTACTATCGAATTCAACTTATCTTATAGTCATGTTTCCACGACATCATGAGGAACTAACTTATTTGGTATTACCAAGGGCTTATACAAGTTACCAATTTGTATATCTTCTTGGTTTCTTTTATCCTTTCGAGATAACGTCTATTGCGTTAGCGATAAGTCTTTCACACTACGTCTACTTATAAACTTGCACATCAGTTGAACTGTAAGATATTATTATATCTCTACTAACTCATCTTTCTTACGGGTGGTTTCCCCAGTCATTATAGATTTTGTAGTAATTGTACTTAATTAAATGTATCCATTTAATCTTTCCTTCACATAACTCCTTTTGAGAGCACAACTAATTCCTTGCACTGTTGATTAGACAGTCATACACAAGGCTATGTCTATAAACATTCCCCCCCCCCCCCCCCCCCCCCGTACTACAAAATCTATAATGACTGGGTAAGTCACCCGTAAGAAGGATGAGTTAGTAGAGATATAATAATATCTTACAGTTCAACTGATGTGCAAGTTTATAAGTAGACGTAGTGTGAAAACTTATCGCTAACGCGATAGACGTTATCTCGAAAGGATAAAGAAACCAAGAAGATATACGAATAAATTAGTTTATAAGCCCTTGGTAATACCAAATAAGTTAGTTCCTCATGATGTCGTGGAAACATGACTATAAGATAAGTTGAATTCGATAGTAGCCCAAGAGGAATCAAATGAGTAAAACAAGTATTATAGGTAAATATTATGTTTTTCTATCTGAATGATTGTGCCTTGAAAAAGGTGGGTGAGGTCTGTGGGTAAAAATTAATTCCCATCTGGTTTTGGATTTTCTTCGGAAAATTGGTGCAAGAAGCGTGGAGTTGCTAACCATTGCTCAGACTTGTATCGCCAGTAGCACGATAACGATATTTATGAATGTTGTAAGGTGAATAAAAGCCTATGATTTGTGAACATTCCA
+
JLIOJHO9.--*()))))1../////EHSMSKQSNH>>>>JMINSSMJKKSOSSJSOIJNJ;(((((ELSNIPMRMPOOPGMLNOMMKPMNKMKRLSLKMNLSIJHJLGGGECFEH@?>>=9>@CJJOEFGKKKNIJLIMNNGFEGGSRNOMGFFE@@@>CDFDKKLSSMIKQMSRRIJIIHGMJPJLSMSOLSOLIIJOOSJKPKIKNJOKKSKMQSNSOJHHKLRJPSISSRNSHOSOJPLJHGGF?>>=<<=62FHIKIRIMJPHGHJJISJMOJSSKKKLIIPIFPPKJMMKNMOLJSKSGEHNNOSIEB??66GFEFKILNMNSSSOLKSPSMRLIPISSMSJSSSKPOJSLRLMNSLLKHLIIKNPLKJLOHGIIKIFGGL;;;;;CB;=;=8820/134579:<>ACDGFAADHFGFEFFFHGLKHGIJHIKHLISLKMKJIGJJFED>66+*+++++,;9==?BEEEFDEFFFFGGKHFGHFHHFFHJRHKGCCDDCCCDBCCCBBBCB@==<;;;;<;<776688<>?@BEHJEDDCEEIDDCA?-,,,-BBBDF?=<:988<<;>@?75/,725143465322/..))''''%%%%&&&&&%$%&:=@AABA@???@@?A@?A=;=B@@@BCEC??>?@B@@BCDA>>;:;<CFDDA@?>>>>?ACDFGBBC@;:::521114569==>=@AFIIGGJMLJKNHJGPEGHKHHHFEEGFHGFGHHGIIIIKHJGINNNSMMJOHHJGGKLPHSSSNLQOMLIIIGNKPLIGSMMKINGGEEIIFHJNHPCBBBCIGHFDCFEGIKPJJNSMRMSHJLKPKQAABNJJHJFEDECD;7?A?==?AAMLGOMKKKHHGGMSJIKIFEAABBE@?@@@<<=9:;;<<<=>@@ABGDDFCDDC885334:=?=<;;;BGGHFEFFEEEDEDCDBCC@>;>?B@@;=:('&
@1128_2WVZPS_6
GGAATGTTCACAAATCATAGGCTTTTATTCACCTTACAACATTCATAAATATCGTTATCGTGCTACTGGCGATACAAGTCTGAGCAATGGTTAGCAACTCCACGCTTCTTGCACCAATTTTCCGAAGAAAATCCAAAACCAGATGGGAATTAATTTTTACCCACAGACCTCACCCACCTTTTTCAAGGCACAATCATTCAGATAGAAAAACATAATATTTACCTATAATACTTGTTTTACTCATTTGATTCCTCTTGGGCTACTATCGAATTCAACTTATCTTATAGTCATGTTTCCACGACATCATGAGGAACTAACTTATTTGGTATTACCAAGGGCTTATACAAGTTACCAATTTGTATATCTTCTTGGTTTCTTTTATAACTCCGAGATAACGTCTATTGCGTTAGCGATAAGTCTTTCACACTACGTCTACTTATAAACTTGCACATCAGTTGAACTGTAAGATATTATTATATCTCTACTAACTCATCCTTCTTACGGGTGACTTACCCAGTCATTATAGATTTTGTAGTAATTGTACTTAATTAAATGTATCCATTTAATCTTTCCTTCACATAACTCCTTTTGAGAGCACAACTAATTCCTTGCACTGTTGATTAGACAGTCATACACAAGGCTATGTCTATAAACATTCCA
+
JJHNNMMSSLSHHNQKSHJHIIKLSSKSOJKSJPSQJKHIHILPILMSNSLOHJMIGIHJSLLMOKNJKJJJIHMJSFKKPKJIMHHFIFGGFFFRPMKPQIKOMLSNMKMNIHKEDEGE>>IAABDSLMKSMMMSJPKMSRSSFDGGOLSOMGMQKRSSJSHMHCA@??;;9AD6EGIINOPKNQNNMLPLSPRLSLQSIKONHCEQNLRSSKOSNLNRMNLOKSKNJLLOKJKMSMOLJNIHMOLOKMOJNKHSJNMJMQQMSS76666AEEFILSJRNONKKHLMMMKKSSKMLLSJJJJKSKPKSMNISKRNQNJOIGHFEFROKMHLLSSRLSSKLMJMJSNSQNJSFLSJSKNKLRLJKIKKHI?>??F=>97>>>+'&&%%%%%0:;GJLILSKJPNNIJJLLN::942222;;:68@EKHJJHHGIFMSKSHOJKOLJKJKLONLJJSSKOQOMKI:::SIOONSPRSSLKNIJHKNHJNSJKLLLSJSISHIHKIHJJGKJMIISKJSLKJLHNKJKHJJSMMMJNHIJLKNLMLLOLLPIIIFGHMIHJGJIIMMLMMSLMNNJIPIMJGHHFLKJSLSKMOSRMNNJHHNINSHPOKNLIMMIOSSSSNKMLKMMIFOKKLSJIJGIKKGIEIHFHIFFFFGHJJOKHG
@1129_2WVZPS_6
GGAATGTTCACAAATCATAGGCTTTTATTCACCTTACAACATTCATAAATATCGTTATCGTGCTACTGGCGATACAAGTCTGAGCAATGGTTAGCAACTCCACGCTTCTTGCACCAATTTTCCGAAGAAAATCCAAAACCAGATGGGAATTAATTTTTACCCACAGACCTCACCCACCTTTTTCAAGGCACAATCATTCAGATAGAAAAAACATAATATTTACCTATAATACTTGTTTTACTCATTTCATCTTATTTTCTTCGGCTCCTTCTGGAATCTCAACTTCTGTCTAGTCATCTTCGCGACTTAGTGAGGAACTAAGCTCTTTGGTCTAAAGAAAGGGCCGCTATACAAGTTACCAATTTGTATATCTTCTTGGTTTCTTTTATCCTTTCGAGATAACGTCTATTGCGTTAGCGATAAGTCTTTCACACTACGTCTACTTATAACTTGCACATCAGTTGAACTGTAAGATATTATTATATCTCTACTAACTCATCCTTCTTACGGGTGACTTACCCAGTCATTATAGATTTTGTAGTAATTGTACTTAATTAAATGTATCCATTTAATCTTTCCTTCACATAACTCCTTTTGAGAGCACAACTAATTCCTTGCACTGTTGATTAGACAGTGCAAGGAATTAGTTGTGCTCTCAAAAGGAGTTATGTGAAGGAAAGATTAAATGGATACATTTAATTAAGTACAATTACTACAAAATCTATAATGACTCGGTAAGTCACCCGTAAGAAGGATGAGTTAGTAGAGATATAATAATATCTTACAGTTCAACTGATGTGCAAGTTATAAGTAGACGTAGTGTGAAAGACTTATCGCTAACGCAATAGACGTTATCTCGAAAGGATAAAAGAAACCAAGAAGATATACAAATTGGTAACTTGTATAAGCCCTTGGTAATACCAAATAAGTTAGTTCCTCATGATGTCGTGAAAACATGACTATAAGATAAGTTGAATTCGATAGTAGCCCGAGGAATCAAATGAGTAAAACAAGTATTATAGGTAAATATTATGTTTTTTTCTATCTATTTTTGTGCCTTGAAAGATATGGGGTAAAAATTAATTCCCATCTGGTTTTGGATTTTCTTCGGAAAATTGGTGCAAGAACGTGGAGTTGCTAACCATTGCTCAGACCAGCACGATAACGATATTTATGAATGTTGTAAGGTGAATAAAAGCCTATGATTTGTGAACATTCCA
+
JMHOJOLMKOIJSNONHEIJJLGFFKGPSNJNLNIPJIJMKNLLJSISOKSQKIPSPKMPQJISMJKSMSIISJLMLJKKRLSKLLJSMMRSLKHNHKLSSKSMKLLOLPLSOLOSGFFE94I>>IOIJJKOLNFGIHHIIGLSMRJSSHH<<;:<<:<<=?=@EIJLJSGRILLJHLKLSSSSNSMKJSSEEGBBDCHHJGIIGGKSNSSQLKSMNOKNRLNKPNONSSPIPSPLLSLKCB@;8:5*))(&'&&((('')%%&&&%$$$#%$$$%&&'&%&***&&%%$%$%%%$$$$$##&&'(('&%%&&())*++(''&'%%%(&'(&''&&&')(&((()'&&&'+7<BDEDDCSOLQSSOMSSKJOSKSRSSKSQQPNMSSLKJEBBDFMFJPLMSMLKNSKONSJIJSPKPKSLKLOISRSSSSKSJKKSHSSNSSJLMSKSLMKOLSSOIMLRKPMSSNSMKONSMQRLSOSRSSPKLONSRNSSSOKPSSJLNNOSQOKHNHLLHINSPJSLPLQLKQLOONLPKMLSSPKSJSMIJLSPMOLPNSSISSLLONSKKFFHSORSIJNJSKKLFFHKJKKSSSJMQSMKLSOSLSLLHSSQLOPQQSSMSKPQKSSSKLSLKJJMMSLOHHKJMSS@===>NMJKJGECBCB63A@==>?AACA?@B?ACC@BAA??@@CEDDGEEGJGEHHE@?>>??@@@BB.----;:66@??>==;500/((()('&&&()2459777=>??FHDFEEGEEEDDDDGEIEBBFDDDEFECDDDLJGFGBCBBABBBCCCBCCCECA<:99778889ABBBCDBA?@ACBA>?@BCCA<>>=;;<865433745555,****@><33379HLMFGE<>FBA@BCA>=88746---''''(+,222>@BEGGJHFHFCDBCBBDEDGJKHIDIJFB@:8::+***)-(((()::@GECDBA@CDEGILJIFHFFGEGEC?@?@BD?:853-.//9CDC99999BABACCDCABABBCB><:9999999999:;:98.***70/..)&%$$%%%%%(****()'&&'''(+--106<=@A@A@BBCBDA=BBBBA=?BBBCBA>BGEIIGGKJFLSNRIKIFF@@BPA8777<79>>;9854469::4--''&%$$$$%&&&()*+545669<=>A@@?@@ACCBBCBCBBDEFDKHGGJCD@?<:;<<::777=?@?;85
@1130_2WVZPS_6
TAATTTTTACCCACAGACCTCACCCACCTTTTTCAAGGCACAATCATTCAGATAGAAAAACATAATATTTACCTATAATACTTGTTTTACTCATTTGATTCCTCTTGGGCTACTATGGAATTTCAACTTATCTTATAGTCATGTTTCCACGACATCATGAGGAACTAACTTATTTGGTATTACCAAGGGCTTATACAAGTTACCAATTTGTATATCTTCTTGGTTTCTTTTATCCTTTCGAGATAACGTCTATTGCGTTAGCGATAAGTCTTTCACACTACGTCTACTTATAAACTTGCACATCAGTTGAACTGTAAGATATTATTATATCTCTACTAACTCATCCTTCTTACGGGTGACTTACCCAGTCATTATAGATTTTGTAGTAATTGTACTTAATTAAATGTATCCATTTAATCTTTCCTTCACATAACTCCTTTTGAGAGCACAACTAATTCCTTGCACTGTTGATTAGACAGTCATACACAAGGCTATGTCTATAAACAGTGCAAGGAATTAGTTGTGCTCTCAAAGGAGTTATGGAAAGATTAAATGGATACATTTAATTAAGTACAATTACTACAAAATCTATAATGACTGGGTAAGTCACCCGTAAGAAGGATGAGTTAGTAGAGATATAATAATATCTTACAGTTCAACTGATGTGCAAGTTTATAAGTAGACGTAGTGTGAAAGACTTATCGCTAACGCAATAGACGTTATCTCGAAAGGATAAAAGAAACCAAGAAGATATACAAATTGGTAACTTGTATAAGCCCTTGGTAATACCAAATAAGTTAGGGTTCTGATGTCGTGGAAACATGACTATAAGATAAGTTGAATTCGATAGTAGCCCAAGAGGAATCAAATGAGTAAAACAAGTATTATAGGTAAATATTATGTTTTTCTATCTGAATGATTGTGCCTTGGTGATTTAA
+
5334LLSSGPJIMNMLIJLSJJKMKLSIJJSSRPSMLOSRQKOPKSIOMSONMLSPLSSMLSRKLLMRMSKLOPSILISSJRRSSOLONJSMFMJKMFJIHISKSIIKJJRPGID@)&&&&()&':33334DDEEFPHJJSHIMSSOOQMJIMNSBAAAABOSNRLQNRSKNPNNPLONSSMJKLSSNMSSMLOOKNMKSLMMLKSOPSMSMSMSKLJG:2((21311/-2?EFFFIF<>SQKKMSKNPIJNSJNRLOBJSNPKH;::::=;==JKMKOLISLSPHLMONQKMNLOSPLLJMJMSMSNOLONSOOSQSKNNSOSKHOSQISPJKLSJMMJSNSMKPLSPNOSSSSRLMSSSSMQSRSOMQSSOQJLRJLKJSMSNNSLNSPOMNMJLNHKJOIOGJLSKSSFGE967>;<<<;AAA>>>@IIISKLLLKOIAAAAOSRSHLHMJMSSKLOSIJKNSISSPKKOOKLIHKHSMNOSKLKLOMLIIISHJRHOPRPIKMIQSNKLHLSNJMQMMSSHSSEC755527766630-,,-:8<>AADBCCEFGFBA?AJDFGEDAAB@B7666798888BDJJIIIGDFFFIGIEGEB87678<>=;67665====BD<<:97103254/..45:;=@AA>???@ACEFFEDBBAA@BACDDFGFFCB@>>@@@AACDEEGFEEDDEFJFDECB@<<CCCBBAA@A@ACCEDB??@??@?>==>?@@@=:;;98=>A@CDB@BBABFEFCA;9886110,*(((()+++:;=>CFD@=<;9745533545;:870,*'&(''''(,.///1126663877898878<<?;::;<?AABBA<<<<=DEBBADBEBCC@??>=>>?>==<==>>@==<==>@A@>==<<<<<=>>??@@BBEMJF?==<?=<<=<9986654445/))''&%$$%
@1131_2WVZPS_6
TAAATATCGTTATCGTGCTACTGGCGATACAAGTCTGAGCAATGGTTAGCAACTCCACGCTTCTTGCACCAATTTTCCGAAGAAAATCCAAAACCAGATGGGAATTAATTTTTACCCACGACCTCACCCACCTTTTTCAAGGCACAATCATTCGGATCAGAAAAAGGTGGGTGAGGTCTGTGGGTAAAAATTAATTCCCATCTGGTTTTGGATTTTCTTCGGAAAATTCGTGCAAGAAGCGTGGAGTTGCTAACCATTGCTCAGACTTGTATCGCCAGTAGCACGATAACGATATTTAA
+
HJHLGQKMGHKJOGHGIGQRHPLNOKMGHJMGLMJSILJSKQOSNSPJKSJKNQKILSEDBA>>?>:424--116+58))9ADHIRSIRJKJJMKGMIGHFGNNSGIDDGDDE5221182-*+8899IFBDHNJKGGHFIGMP55557=7665******)((+++..('''&'///00,+,-.58@@BHKJKHFJH@@C>AEECBBCCB+****8<45545?::ABDC)('&'.0/10018:;?@GGHGGHHGGNFLGE86554DEJIJIJSICBA<::81,,-7545=DCDEEINFAB
@1132_2WVZPS_6
GGAATGTTCACAAATCATAGGCTTTTATTCACCTTACAACATTCATCAATATTGGTATCGTGCTACTGGCGATACAAGTCTGAGCAATGGTTAGCAACTCCACGCTTCTTGCACCAATTTTCCGAAGAAAATCCAAAACCAGATGGGAATTAATTTTTACCCACAGACCTCACCCACTTTTTCAAGGCACAATCATTCAGATAGAAAAACATAATATTTACCTATAATACTTGTTTTACTCATTTGATTCCTCTTGGGCTACTATCGAATTCAACTTATCTATAGTCATGTTTCCCACGACATCATGAGGAACTAACTTATTTGGTATTACCAAGGGCTTATACAAGTTACCAATTTGTATATCTTCTTGGTTTCTTTTGTATCCTTTCGAGATAACATCTCTATTGCGTTAGCGATAAGTCTTTCACACTACGTCTACTTATAAACTTGCACATCAGTTGAACTGTAAGATATTATTATATCTCTACTAACTCATCCTTCTTACGGGTGACTTACCCAGTCATTATAGATTTTGTAGTAATTGTACTTAATTAAATGTATCCATTTAATCTTTCCTTCACATAACTCCTTTTGAGAGCACAACTAATTCCTTAGTATAATGAGACAAGTGAGGAATTAGTTGTGCTCTCAAAAGGAGTTATGTGAAGGAAAGATTAAATGGATACATTTAATTAAGTACAATTACTACAAAATCTATAATGACTGGGTAAGTCACCCGTAAGAAGGATGAGTTAGTAGAGATATAATAATATCTTACAGTTCAACTGATGTCAGATTTTATAAGTAGACGTAGTGTGAAAGACTTATCGCTAACGCAATAGACGTTATCTCGAAAGGATAAAAGAAACCGAGAATATACAAATTGGTAACTTGTATAAGCCCTTGGTAATACCAAATAAGTTAGTTTCCCTCATGATGTCGTGGAAACATGACTATAGATAAGTTGAATTCGATAGTAGCCCAAGAGGAATCAAATGAGTGACAAATTGTATAGGTAAATATTATGTTTTTCTATCTGAATGATTGTGCCTTGAAAAAAGTAGGGTGAGGTCTGTGGGTAAAAATTAATTCCCATCTGGTTTTGGATTTTCTTCGGAAAATTCGGTGCAAGAAGCGTGGAGTTGTTAACCATTGTTCCAGACTTGTATCGCCAGTAGCACGATAACGATATTTATGAATGTTGTAAGGTGAATACAAAGCCTAGTCATTTGTGACGTTCCA
+
GFFJHKHKKKLJJGHKKIJFFGFGHSKSMKOOILIHRGJIKIHHBC*****91''''''3344887789=AAAADGEFE9:999=CFHHKHHF@@>@AB=>>@+++*&&&&)6@@8888:/..---.5:6646;;;DIIC655557AAFIDB@A:6667GGIDHJHFGGJJPOIKHFIF@D00**+CHSJLJJIINLJINKLLFFGLSQKNPLSJOSRSJGF==;999<?AA>??>>?BCDFGKPJSLI@@FDEA22224///.,...33532233733224@B111EEDDDEAC@23DFEDEKKLIIJIIOIMJJFMKSLSSLNSJFFFGFKPIGJFGILJJGLJQPIGJSKSIJIIIIHLJKIISFC<;878589:960///:>9,'&'''9=BC+++++**99:@@BFEEGDCDBBAB>=9-,,,-470..843344::=HHIIKMHFJGJOSQMSSSLSSSOM@>@CA:>C;<FFGEC1111FOSHFFHKLSIISHMOPJKEDDCEGHMICBC?:;GEKSRLPDDCCDGJKNQIPKLNNKMHSIQQSJLRORLRMJSHFGFKJGLRGGF:,*()(*2?CEFGHLSNISOGNJJIINJRLQJGAGB;:7.&%%$$##$&'(((+-++*++**---.///36?>==;*)))*5667;<<=<;778;<<@EA@BBAFDBDCDECFIDB@>>AA75663110*)*''&()))*),+++,04))))&***)***+467702335?@B@BC;;:::9994332..--**+2568:;<=>???@@<;;;;;;;;9&%%%%((('47444333312/..-+++../0...,--*)*.,++,--.33444777888623366=;;56751667554432/**+)&%%&'*++,(''(**,../8:;<:6/*)*((,&%$$&-.055552///,(*1)*=>:999:><<<<>BBBBBAA@B@?>>@>@@==<43322332348;:9731/.-,,+)('')))*++**((((()'((*+,,99999::76745:1000>72229=8666887767::6/.--.3.-1-)&&&&''(((()'&&(*,+39;<??>2211,,8+-0/001567632212.-12025431++*'&&&&*---/0-)**+68<<:7+++++58;<<00//'()=>?BBBCA@@@@=<:76532347:>===<<754410000210/./233334.++***'+**)'%$$$$&&''&&%%&%&&
@1133_2WVZPS_6
GGAATGTTCACAAATCATAGGCTTTTATTCACCTTACAACATTCATAAATATCGTTATCGTGCTACTGGCGATACAAGTCTGAGCAATGGTTAGCAACTCCACGCTTCTTGCACCAATTTTCCGAAGAAAATCCAAAACCAGATGGGAATTAATTTTTACCCACAGACCTCACCCACCTTTTTCAAGGCACAATCATTCAGATAGAAAAACATAATATTTACCTATAATACTTGTTTTACTCATTTGATTCCTCTTGGGCTACTATCGAATTCAACTTATCTTATAGTCATGTTTCCACGACATCATGAGGAACTAACTTATTTGGTATTACCAAGGGCTTATACAAGTTACCAATTTGTATATCTTCTTGGTTTCTTTTTATCCTTTCGAGATAACGTCTATTGCGTTAGCGTCTTTCACACTACGTCTACTTATAAACTTGCACATCAGTTGAACTGTAAGATATTATTATATCTCTACTAACTCATCCTTCTTACGGGTGACTTACCCAGTCATTATAGATTTTGTAGTAATTGTACTTAATTAAATGTATCCATTTAATCTTTCCTTCACATAACTCCTTTTGGGAGCACAACTAATTCCTTGCACTGTTGATTAGACAGTCATACACAAGGCTATGTCTATAAACATTCCA
+
KMMSRMLLMNNIHLINLSKSIROSSINOJLLSMOMKIJJGHMONSILQSSONMMSSKOPSLKRSNMPKNSMSJINOMKNKLJSSPJHMLKLPPMKNSJJLSKJSMKMGEFDEKIMMGLNJIJSIJGJJSMSNSKSJSSJKKGKMJPJJRSKKFKHGJKIOJLJKJSLNMIMOLJSHIIHKISSOSMSSNNNOKJSJSLPPSIKOMLSLNSJPSROIKIQSJPOQKJJKIKOJIGHMJMQIIF;;><78<;;??@GIEDGOSNJIHGHGKIIIGGJKGGFGHNSKSHJLIIFGJISKSMIKRLOKLJNMSSLLJNQKOQQNLNNNOOSMQHMLSKJHGNHFDDCBCGCCDE??MSOMJKINONQLKKGFDC33336321/-./9CDIOJHGGGGHJGFESJMGGMCB9970,+**)),-)4EHFGEFEGHGHGGIEEKILMMOHSJKLKIPJIKNSMMKSSQSISKHILMJOOSONJLIKIIIKHONLPHINKJJJOA=00//044444433///0??BDGKMHSHSOLRMHLKRONNNLLJFGRKNJJSSSJMHHNGGOIHGMJKLHKJFG==LJHJOIKKJPHIIGSLKLNQKPSSLSJSPPSSSMPLMLOJKMIIKLKIIHJJKJNMKJQJJJJSPHLHGECDCDGILKKNMKK
@1134_2WVZPS_6
GGAATGTTTATAGACATAGCCTTGTGTATGACTGTCTAATCAACAGTGCAAGGAATTAGTTGTGCTCTCAAAAGGAGTTATGTGAAGGAAAGATTAAATGGATACATTTAATTAAGTACAATTACTACAAAATCTATAATGACTGGGTAAGTCACCCGTAAGAAGGATGAGTTAGTAGAGATATAATAATATCTTACAGTTCAACTGATGTGCAAGTTTATAAGTAGACGTAGTGTGAAAGACTTATCGCTAACGCAATAGACGTTATCTCGAAAGGATAAAAGAAACCAAGAAGATATACAAATTGGTAACTTGTATAAGCCCTTGGTAATACCAAATAAGTTAGTTCCTCATGATGTCGTGGAAACATGACTATAAGATAAGTTGAATTCGATAGTAGCCCAAGAGGAATCAAATGAGTAAAACAAGTATTATAGGTAAATATTATGTTTTTCTATCTGAATGATTGTGCCTTGAAAAAGGTGGGTGAGGTCTGTGGGTAAAAATTAATTCCCATCTGGTTTTGGATTTTCTTCGGAAAATTGGTGCAAGAAGCGTGGAGTTGCTAACCATTGCTCAGACTTGTATCGCCAGTAGCACGATAACGATATTTATGAATGTTGTAAGGTGAATAAAAGCCTATGATTTGTGAACATTCCA
+
OLSJOJSOLJIJRIHKHMNIMSOLLOSOIJSJKSSPKJJGGJSNMOKGLGJKEGJRPNKSNJMPJISSIBGFNSKEHKMHIIOHKPHGGMMOLOSIKIONKJKSHMHJSMSIJQLILHJEGEH1////3HGKKKRJSKJIHKMKRJLQNSKNJIHKSEI>DBKJLJOKISOJOJHSHSLOSNNSLOKMOJSSNKSMPLJSOKMLKJPJLSORKNNKLKMMHMLLNPKIIIHIKKNKLPKSSSJSLJOJJKGJHGKHILIMOOKJKJJNSSIIMSNSOOPKSNRSJLNLMSGMSLKQMPKHOKSMLGKKHIILMLNSLLLHNJNQLLOMMQLKIOKILRSPIIHJ==??BCFDHMOMKQSSJSISSLSNJB@?>@AAADDIONILIKPJLSSSIGMJINKJRISKKPSSSQSSIPOOJNJKSJHLMSMGKINSPLSJLISJLMSLJJSJMHOMSSJGEKJIIJPSKSLMPQOJNLNLIBPPSMPLKLOQNLSLMMSOSKSIADIGKSMNORPJCBKCFLKPFJOMOOLLHOOLPSSNKJMLLPJQLLMNSRKLLLLSMINPJMQSMSOJKKIJJKSINJJIOPSKMNQPIGHIIGGMHNNKLKHKNLKGGHKLJOQGKJGIOKLSOSFGKGMIKIMMPKSKSJOLKJJSPSJOJPHMSSSJ
@1135_2WVZPS_6
TAAATATCGTTATCGTGCTACTGGCGATACAAGTCTGAGCAATGGTTAGCAACTCCACGCTTCTTGCACCAATTTTCCGAAGAAAATCCAAAACCAGATGGGAATTAATTTCACGACCTCACCCACCTTTTTCAAGGCACAATCATTCAGATAGAAAAACGTGCATGTTTCCTATAATACTTGTTTTACTCATTTGATTCCTCTTGGGCTACTGTGAATTCAACTTATCTTATAATCATGTTTCCACAACATCATGAGGGAAATTAACTTATTTGGTATTACCAAGGGCTTATACAAGTTACCAATTTGTATATCTTCTCAGTTTTTTATTTTTATCCTTTCGAGATAACGTCTATTGCGTTAGCGATAAGTCTTTCACACTACGTCTCTTTATAAACTTGCACATCAGTTGAACTGTAAGATATTATTATATCTCTACTAACTCATCCTTCTTACGGGTGACCCCAGTCATTATAGATTTTGTAGTAAGAAGGATGAGTTAGTAGAGATATAATAATATCTTACAGTTCAACTGATGTGCAAGTTTATAAGTAGACATTGTAATATGAAGACTTATCGCTAACGCAATAGACGTTATCTCGAAAGGATAAAGAAACCGAGAATACGACCAATTGGTAACTTGTATAAGCCCTTGGTAATACCAAATAAGTTAATTCCTCATGATGTCGTGGAAACATGATTATAAGATAAGTTGAATTCGATAGTAGCCCAAGAGGAATCAAATGAGTAAAACAAGTATTATAGGTAAATGCTGTGTTTTTCTATCTGAATGATTGTGCCTGAAAAAGGTGGGTGAGGTCTGTGGGGTAAAAATTAATTCCTGATCTGGTTTTGGATTTTCTTCGGAAAATTGGTGCAAGAAGCGTGGAGTCTAAGACCGTTGCTTCACCAGTAGCACGATAACGATATTTAA
+
J=;:8;D666?DIGIOSMOPHHIKSGIEEJMNIS<A=<<<55555@<::;;==?/.,++--,(''007<;8777=3/.)(((&''*+79:;<FGHC?;;:;>=@><-,,*&%&(''''//45;:68>557767EEDGGHFIJH99998=<<<=<9::;=<..+++,))))')))2345;BDDFMPMECCCBBCFEFEEGFIJGJE;;;<?<;:''''''(&%&&&(%%%''''(,,012/..//3//)(((+43411232,..--%%&9C@@AA>@SEBBBABJFJOJIOSNKPNKOMPNKSOLKSIFFDDCDFDDA>>2,))('''+),,-144:01114-.233FIIHFFEEE====>JGHHSIHLHHGHC<99:CFEEHB?////...-,-BBA=>LIIIMOHJGDFG55555DH>988:998778:@DJEDDFEKKKJLILSKMPNSMNKKF==:999999?7FGDEFKGIFEEECKC@M98770-./;755,,+++))*,27=A@@?<=<>BCDG@@@@@>;;;<=>>>?AABBAA><;:986887760-,*&'%$%%'((())**))))'('&&'*****-333364212+**)))*.--,,)'''&+,.-00000//,'$$$$%'((***))***-/698868:??C88766966411*((''''.12=>>>??@AABA?>=<<<>>>>>ABDGFHFEEFISRIDEDA=;:95+++**,*('''')02346899:<<=;<:::;;<;431//011189::;;;:*))(())+/--.7556856543321,*+../+++8>AAA??@?;::9872200277767556650,,++()&$$%%(.016788::;=ACBAA==AA@AAA@;99::9886421..+**('&&&''%$%$%%%&&%$##%%'((()(((((*((()+///012
@1136_2WVZPS_6
GCAACTCCACGCTTCTTGCACCAATTTTCCGAAGAAAATCCAAAACCAGATGGGAATTAATTTTTACCCACAGACCTCACCCACCTTTTTCAAGGCACAATCATTCAGATAGAAAAACATAATATTTACCTATAATACTTGTTTTACTCATTTGATTCCTCTTGGGCTACTATCGAATTCAACTTATCTTATAGTCATGTTTCCACGACATCATGAGGAACTAACTTATTTGGTATTACCAAGGGCTTATACAAGTTACCAATTTGTATATCTTCTTGGTTTCTTTTATCCTTTCGAGATAACGTCTATTGCGTTAGCGATAAGTCTTTCACACTACGTCTACTTATAAACTTGCACATCAGTTGAACTGTAAGATATTATTATATCTCTACTAACTCATCCTTCTTACGGGTGACTTACCCAGTCATTATAGATTTTGTAGTAATTGTACTTAATTAAATGTATCCATTTAATCTTTCCTTCACATAACTCCTTTTGAGAGCACAACTAATTCCTTGCACTGTTGATTAGACAGTCATACACAAGGCTATGTCTATAATGACTGGGTAAGTCACCCGTAGAGGATGAGTTAGTAGAGATATAATAATATCTTACAGTTCAACTGATGTGCAAGTTTATAAGTAGACGTAGTGTGAAAGACTTATCGCTAACGCAATAGACGTTATCTCGAAAGGATAAAAGAAACCAAGAAGATATACAAATTGGTAACTTGTATAAGCCCTTGGTAATACCAAATAAGTTAGTTCCTATAATGTCGTGGAAACATGACTATAAGATAAGTTGAATTCGATAGTAGCCCAAGAGGAATCAAATGAGTAAAACAAGTATTATAGGTAAATATTATGTTTTTCTATCTGAATGATTGTGCCTTGAAAAAGGTGGGTGAGGTCTGTGGTAAAAATTAATTCCCATCTGGTTTTGGATTTTCTTCGGAAAATTGGTGCAAGAAGCGTGGAGTTGCA
+
NOKSOLMSLSLKSMMSSOHMJSOLSPSHKSJSOPNSNNSLMNKNPKJGFHSHJKSSKSPKMIJSICDDBBD<;:;;F===SJ@IKSONMQSSKLNSLKISKSMSQSPSNSSNJNSSSSPMPLJJSPMQOQSPSSSJMSOSSJSNSPSJPISQSPISLJSSRSSFELLNLKNLQLSSKIKSKSKJKSNSONSNSJSJMPGPSLIEACCEHEG>===>@IISOSOKKKMKMSRNKSPSKSSLLNKKSHSSQOSKSOHOE@CJRMLKKKSLSKNIH@=<=:9;;<9853-+.13<;-():CISKNMJINJKMQMOSNPSLS@???88865555LMMSOKIOKKSKLJJMJKJSMRQNLMSMSSMSSSPLQKSNSRSSSKJIKSSNRSQKMMSSLQGONOIKNQHIIH-,,,,INKNOLJQMEHCH:GSSJIKPKJJIJIPNSSHNIJSSNSHSJLNMLMJGHGKLSOIFGDEEIDGIEKJJKJKIIGIMMKLNJMOLOMKLSSLKPJNJMLSSNKMJSSKKJSSOKSNJMMRLKKKKKLNJPIHRSJJJQJJJILSKNOJIGIIKNJSRJMIQLKMF?BB7<1**)*(/****+322.+));>@A?===AACEEEFFIIGHEDA?@AAHEDCCCBCA@?>;:9>??7778CFEGFDFFKKOLC<BC88CBCB@???;99976655569>@@==<=======?BCAAB?=:83234349;=>?BBCCEFDC=;78888;>?CDGGMHD@@?>;=>?@10002755522222/0,+('('')()+,,00135,,,--88===>>>?@@BA@???;;;;<BA@AABBDCFHFGED@88774544445888765211--1111./00>??>>>???EGEA??>@@AADC@CEEJGFCA>0+**,<?B98<:77ACBDDFFD?>66==?@@A@A????B@BA?>>>BCDAA@@ADC?DG@>?>>BCCEAAAD@?=5986111167<)))))
@1137_2WVZPS_6
CTGGATATGTTCACCAAATCATAGGTTTTTATTCACCTTACAACATTCATAAATATCGTTATCGTGCTATTGGCGATACAAGTCTGAGCAATGGTTAGCAACTCCACGCTTCTTGCACCAATTTTCCGAAGAAAATCCAAAACCAGATGGGAATTAATTTTTACCCACAGACCTCACCCACCTTTTTCAAGGCACAATCATTCAGATAGAAAAACATAATATTTACCTATAATACTTGTTTTACTCATTTGATTCCTCTTGGATTTATCGAATTCAACTTATCTTATAGTCATGTTTCCACGACATCATGAGGAACTAACTTATTTGGTATTACCAAGGGCTTATACAAGTTACCAATTTGTATATCTTCTTGGTTTCTTTTATCCTTTCGAGATAACGTCTATTGCGTTAGCGATAAGTCTTTCACACTACGTCTACTTATAAACTTGCACATCAGTTGAACTGTAAGATATTATTATATCTCTACTAACTCATCCTTCTTACGGGTGACTTACCCAGTCATTATAGATTTTGTAGTAATTGTACTTAATTAAATGTATCCATTTAATCTTTCCTTCACATAACTCCTTTTGAGAGCACAACTAATTCCTTGCACTGTTGATTAGACAGTCATACACAAGGCTATGTCTATAAACATTCCA
+
)'%&((()('*(())))*7677446@?<<;9:;;<AS88778CFEJPLKHIMPOQKMHHJGHJLIHG?::99=?CDDCGPILJJNHLSOMSSKSSPSJJQSJSSLSSJIJKLSSOQSSLEBDCF?@JGGHKMSLKSNNKSPQSPEGLSJLSLOMMJFIBBCB:;AB;BB?>>@EILSISOJQQSSSSLOSSSSMOCABABSOPMKNLMKPLSMSSSSMMONONSIKLSLSJISKJKIMCBBA?@@??AHFDDGEDFF??730)'&&&(*123566;?@FECDFGGBA@@@IHJSHMSNLLNJHLLSOSHKNPSOLKLLSRNNHNMNRSSONPMMSNPIOLLLLJSSOSSQJKOSSSSJQKMIKMSSKNHNNOSHHSSDFEFD8FKSBDFBDEFESSMJIOKLPMSSSNKHKMOSLSMNJOA;;;:FSSRJNKRKKOLLOSMKLHRSOSLLJJNLCDDCEHIPKFGKHSMKHSILKLRLJOIKJOJSSSKJNIQMNKOJOHIKGMJGCBAB88211233EJJJSKNSNHMSOLMNSLKNSSIJSKNKIOJILJOSRJLSQSSLFFJSRJMJNMLNQPIIHJSKSSSJPLKQSKGRKJNJQOLSSSQLJPMOSLKSKSNLRQNSMKOLHNKHKNOSPJLPKKPMSKIMJKSMOJKJHHMIQJKL
@1138_2WVZPS_6
GGAATGTTCACAAATCATAGGCTTTTATTCACCTTACAACATTCATAAATATCGTTATCGTGCTACTGGCGATACAAGTCTGAGCAATGGTTAGCAACTCCACGCTTCTTGCACCAATTTTCCGAAGAAAATCCAAAACCAGATGGGAATTAATTTTTACCCACAGACCTCACCCACCTTTTTCAAGGCCCAATCATTCAGATAGAAAAACATAATATTTACCTATAATACTTGTTTTACTCATTTGATTCCTCTTGGGCTACTATCGAATTCAACTTATCTTATAGTCATGTTTCCACGACATCATGAGGAACTAACTTATTTGGTATTACCAAGGGCTTATACAAGTTACCAATTTGTATATCTTCTTGGTTTCTTTTTATCCTTTCGAGATAACGTCTATTGCGTTAGCGATAAGTATCACATAACCTCTAACAGGGGCAACATAGATTAAATATCCAGTTGTTCTATCTCTACTAACTCATCCTTCTTACGGGTGACTTACCCAGTCATTATAGATTTTGTAGTAATTGTATTTAATTAAATGTATCCATTTAATCTTTCCTTCACATAACTCCTTTTGAGAGCACAACTAATTCCTTGCACTGTTGATTAGACAGTCATACACAAGGCTATGTCTATAAACATTCCA
+
KHPJSLOSKRSKLMJGFIHNLMCLSSOSLKLHLIKJIJJSH:FDFJSKESSSLKSPINLIGKMSNSSKRLNJSLHJKNSLMQSKOLJKJJLKLJLIQMNSMNNJJNOIHIDEKKIKIKHKDGI;888899;9GEFGLKKKJIJSIQLPSLSLIJSKNKJLSSKKSSJIKOSSIIIILMICISMHLGIII))))*FNLSKSMOMKLMMRSKRSISISPKKLCDB@@EEFGKKSONKQPSSISSMNOLDEGF@BGCIJ<=ISSLKIGEDHFGILKGGJIF?>==<99+)*)-/..+++,,-6<>?@FMHLISSSRMPNSGFEFGLJDDSI<<<<<HMGLSJNILNNINSLSSIJPJKPISKIQIKGLJJIGJBBEGFJNICA<9;;@6555HIILLNOJLLKJIHSLSHGA666323431.&$##$$$$##$$$$%''+-/,))'%%%&%%%%%$%'&'&%&&&''''(&''((6001BBCBEEFFIFMSNJNOIHIOOSOOQSNLRPKCEJJKSSMIKKNILPNMKINSGINK;:;,,,,,>@FJIKMLKNHJHKIMFJJJOLLPPILLKMIJHHHJSSNHNMCKMROKIIISKJKOJLOMSQLIJMJOSJSOSQPIQKNJSNPOMOMMJJHIIHHSKIILIHHHILSOIGJL
@1139_2WVZPS_6
GGAATGTTCACAAATCATAGGCTTTTATTCACCTTACAAACATTCATAAATATCGTTATCGTGCTACTGGCGATACAAGTCTGAGTAATGGTTAGCAACTCCACGCTTCTTGCACCAATTTTCCGAAGAAATCCAAAACCAGATGGGAATTAATTTTTACCCACAGACCTCACCCACCTTTTTCAAGGCACAATCATTCAGATAGAAAAACATAATATTTACCTATAATACTTGTTTTACTCATTTGATTCCTCTTGGCCTACTATCGAATTCAACTTATCTTATAGTCATGTTTCCACGACATCATGAGGAACTAACTTATTTGGTATTACCAAGGGCTTATACAAGTTACCAATTTGTATATCTTCTTGGTTTCTTTTATCCTTTCGAGATAACGTCTATTGCGTTAGCGATAAGTCTTTCACACTACGTCTACTTATAAACTTGCACATCAGTTGAACTGTAAGATATTATTATATCTCTACTAACTCATCCTTCTTACGGGTGACTTACCCAGTCATTATAGATTTTGTAGTAATTGTACTTAATTAAATGTATCCATTTAATTAAGTACAATTACTACAAAATCTATAATGACTGCGTATCGCCGTTAAGAAGGATGAGTTAGTAGAGATATAATAATATCTTACAGTTCAACTGATGTGCAAGTTTATAAGTAGAACATTGTAGTGTGAAAGACTTATCGCTAACGCAATAGACGTTATCTCGAAAGGATAAAAGAAACCAAGAAGATATACAAATTGGTAACTTGTATAAGCCCTTGGTAATACCAAATAAGTTAGTTCCTCATGATGTCGTGAATAAGTTGAATTCGATAGTAAGAGGAATCAAATGAGTAAAACAAGTATTATAGGTAAATATTATGTTTTTCTATCTGAATGATTGTGCCTTGAAAAAGGGTGAGGTCTGTGGGTAAAAATTAATTCCCATCTGGTTTTGGATTTCTTCGGAAAATTGGTGCCAAGAAGCGTGGAGTTGCTAACCATTACTCAGACTTGTATCGCCAGTAGCACGATAACGATATTTATGAATGTTTGTAAGGTGAATAAAAGCCTATGATTTGTGAACATTCCA
+
BBCSMPLQONRNKMPSSSIKSJKHSLISOSLKKLIF96569GGL?>??@LNSOLSJSMSNKSMSSSMRJJLNGKISSMPSKNHHHJGLJNMOKFJLLJSPLSSJNSPNMNLKORRLMLHNLIHJ@@LMPSLSPMRSRSSMLKILKSQMSNPQSJMOSSLHNMJSHFFEEIHKJMSFOSHSSSPSSJHIKNLLKMMFLNQPJMSJSKKSLSLKSKIJIQKSOLOKMMMLSOLSMLKRSSOMJLHIOOSSSSQKJPMKLKLKLHLSJSORSQSSMLPLNSKSLNOSJPQJSMOMISLNSOSMNSJOSKQJJSPNPMIOPSOSHIOIKSSMPJJSLOSHIJSLSOKSJOSKKKJSSKKNLKMSMRPNOMMKFH==?AA::52E?KQRSKQGEFDCEFIHAAA@AAAA@BOJPJKLSSQSIMKOSIHJLMKJHLGMMSSIHEFIOSQMLLKJNLOLPJINOKMMSSSJSOMSSSSSKFHGHHKSJCCCIGOOOSJOKSOIKKNSJLOIOJKNSLPJGKNHNPJMSSMHHKFHGKOOLHEFEJKSSHKFA?/***-..@CJFEB@???B@AB</-,,,,,,./349899;<=>==<<<<=40+)'%###%$$$$%())+-7<>>CECDCCDDEHEFB=:;HDEBB@AABDCCDDEFDC<::::;<=>>?@@AAB@A>:76/-,)&&%%$%&&')-/24>??@@EFFA?>>>??><==>11113??:982277777BCBDCB899=A??><;742.,+,0/.-.8;=>>>:<<6561,)(&$$%''''))+366:9;;99:9;:66788<=<;=<;;:9;=;7/.+%%%%%%&(**+++,+++*))'&%&'():BA?????A@AAABECBBAAACA=;:9999:<<====>?==<==8665))(()(()*+,0345:;:875533-+'''(),01358=<65778GGF@=??>??;:88522357.---.4422..01ACDFFCCDC@2--/995569:=>FHFE65555FD@A@@CBCEFDFECA@A>>???>><<:9766658988999;<?B??>>>AA@@@>>>??@BECCCDBBCBBBA@????@@CDCCEFDABA
@1140_2WVZPS_6
ACTATCGAATTCAACTTATCTTATAGTCATGTTTCCACGACATCATGAGGAACTAACTTATTTGGTATTACCAAGGGCTTATACAAGTTACCAATTTGTATATCTTCTTGGTTTCTTTTATCCTTTCGAGATAACGTCTATTGCGTTAGCGATAAGTCTTTCATGCTACGTCTACTTATAAACTTGCACATCAGTTGAACTGTAAGATATTATTATATCTCTACTAACTCATCCTTCTTACGGGTGACTTACCCAGTCATTATAGATTTTGTAGTAATTGTACTTAATTAAATGTATCCATTTAATCTTTCCTTCACATAACTCCTTTTGAGAGCACAACTAATTCCTTGCACTGTTGATTAGACAGTCATACACAAGGCTATGTCTATAAACATTCCCCCCCCCCCCCCCCCCCCCCCCCCCCCATTATAGGTAAATATTATGTTTTTCTATCTGAATGATTGTGCCTTGAAAAAGGTGGGTGAGGTCTGTGAGTAAAAATTAATTCCCATCTGGTTTTGGATTTTCTTCGGAAAATTGGTGCAAGAAGCGTGGAGTTGCTAACCATTGCTCAGACTTGTATCGCCAGTAGCACGATAACGATATTTATGAATGTTGTAAGGTGAATAAAAGCCTATGATTTGTGAACATTCCA
+
GGGIHMJKLSOMNGMMMJJLSPLIQQMKJMKNMLNSMHIJKIJOSOLOSLSQOKKSIJLMMNSJMLQMLOOOOSGLSIRJKKOLNKSLIKMNLIQPNLSOJKLMLQSKLKJHIGDDBDGGMSSLLSNJKNIJKSSKLMJJJILPKRKLPPSISGSGI@A>.++++,-/.--./4;>ABCHKJHIKRLLSNKMKRSQMPQSSOSSKSSIPSQOQMSSOSMSJJNONIMJLSKSKISJMGSOMDBCCCBAAA@AGHKLILIPQLSLSMKISKLSKSQLKIJSMKPJLIHMSSMMKJNSLKIISKKOJSLPSJKC>>;;GHKIGSSKOQLLQPSSRSLKIKSMJJKLKNOSSKSSMLSNSQLRSLSNKOMOOKOJJNOJKMJMHEIBCBA@@AEEACDC76/1.02234579<?@CDFGHHHEEDEE@?348@CIIJKIISJHHHJJGMKSLSJIKLIEFFSIHSMMSLSKSNHDJNLMRKJJLOSLKSIILJKSORJLIKHPMJQPGNMKGRKKMSOOSKSSKODCGHIJSMJCDDNSLLOLRMIKOKPJIGFGLOQMSHKLSONSLMJSNOQKSNDNLJSOKNLQHFHGGQKKLJKEFFEFFHHJGKMPLIJIJJKPLLINOJOJGGQJEKJ@9HDHHJHJNMSISLKJKIKKJGG
@1141_2WVZPS_6
GGAATGTTCACAAATCATAGGCTTTTATTCACCTTACAACATTCATAAATATCGTTATCGTGCTACTGGCGATACAAGTCTGAGCAATGGTTAGCAACTCCACGCTTCTTGCACCAATTTTCCGAAGAAAATCCAAAACCAGATGGGAATTAATTTTTACCCACAGACCTCACCCACCTTTTTCAAGGCACAATCATTCAGATAGAAAAACATAATATTTACCTATAATACTTGTTTTACTCATTTGATTCCTCTTGGGCTACTATCGAATTCAAACTTATCTTATAGTCATGTTTCCACGACATCATGAGGAACTAACTTATTTGGTATTACCAAGGGCTTATACAAGTTACCAATTTGTATATCTTCTTGGTTTCTTTTATCCTTTCGAGATAACGTCTATTGCGTTAGCGATAAGTCTTTCACACTACGTCTACTTATAAACTTGCACATAGGTAAATTGTAAGATATTATTATATCTCTACTAACTCATCCTTCTTACGGGTGACTTACCCAGTCATTATAGATTTTGTAGTAATTGTACTTAATTAAATGTATCTATTTAATCTTTCCTTCACATAACTCCTTTGAGAGCACAACTAATTCCTTGCACTGTTGATTAGACAGTGCAAGGAATTAGTTGTGCTCTCAAAAGGAGTTATGTGAAGGAAAGATTAAATAGATACATTTAATTAAGTACAATTACTACAAAATCTATAATGACTGGGTAAGTCACCCGTAAGAAGGATGAGTTGAGTAGAGATATAATAATATCTTACAGTTCAACTGATGTGCAATTTTATAAGTAGACGTAGTGTGAAAGACTTATCGCTAACGCAATAGACGTTATCTCGAAGGTAAAAAAGAAACCAAGAAGATATACAAATTGGTAACATCCTATAAGCCCTTGGTAATACCAAATAAGTTAGTTCCTCATGATGTCGTGGAAACATAGACTATAAGATAAGTTTGAATTCGATAGTAGCCGAATCAAATGAGTAAAACAAGTATTATAGGTAAATATTATGTTTTTCTATCTGAATGATTGTGCCTTGAAAAAGGTGGGTGAGGTCTGTGGGTAAAAATTAATTCCCATCTGGTTTTGGATTTTCTTCGGAAAATTGGTGCAAGCGTGGAGTTGCTAACCATTGCTCAGACTTGTATCGCCAGTAGCACGATAACGATATTTATTGCTGTAAGGTGAATAAAAGCCTATGATTTGTGAACATTCCA
+
IMHHIKLKA>A::9042211111:;>:AD@@GHKLHKJJJOSNIKSJMKJMK;::::PMKIQKRKKSQNLPINLLNHEEEGHHGGHHLJSJSIKOPSQLKSQSSQJSQNKPKSPHNSPJSEESFGFNSSMSSNJMKLJRKLSPSKKSMKJSSMMIMMJF:::-:<AFGHSHJSKMLPLSIRLSMQLNKMMIMJSKIOLLNSLSQHGIRSLROHBABABA@>>?BFIGJKRISKLMSKLOPSKPOHOKPSHSSSKKNGKHLQHC?===>CEENSLJSOKMIJJJSIGLJMLSISGSMKSFECECBDIQHKMPLSQSQOSKKSSGFFFFQNSSPQSLLLLLSKSLMMNKSLSLMONOKMKMLSNNOJMPSNLJED=;<;<74<=@JISMSPPLRRJKQJMSQMNKLSPJQPNLSNJSFKLH50000CHMLSMGISHQPKLJSLSMNKMKGGEDCB10//-.+&((()457777:<=ADCDMHHIIHMIKMJIMPIKIOKLSSSILQNLSNSLRNSSHIMIKJKPLILLNHNSOQRILHHSSSKJJHLOKKQIOLOKNMKNGJDCEKMOSLJLH6A//EEGIHIIJSOJEE>)NKNKOOLHISJKSIOQNSSPIJKSJKPJSSJJJKMOIOQJIFHGIGSHB>@@9:CCDA@6667@?DBA?@?AACBCCECHFPJFHECDDCFDFEDFEGHGDF@@=:::9;;;<;866543458<BA@@??@AABKGGGFFHCCCA?CB@B;<<=<:;@@=<:9911111:877799?>=<>>>???@?@?<::1/.---,+)('''&$$%%&'/.../038:;>?@@ABCDDB@<==;:<==><<:;;:;?>>=;;;;99663211,)(''(**,+**,+23336778989875665430/.-*%%%%%')*0001334,,---6*))(+5,9=>>>AA@?@??A@?>>>?>?==<<=>?@980((()034>??>=9998632100/////12100,'&%$$'()/13323344556676,,,,-;;;<>?A???;;89986333338?>>@AAA?AAB@C@==:5444/-**))**-3578:;<<<;500123ACBA@AB@@?;=>?@AECFGDEEDDPLJKIDDD?>BBDEDEGC;300-+,,//:;;99955456544464211120--.3498876779:9622224:77742('&&&&&&&''*,,-,+,((23558899::77766666663320//
@1142_2WVZPS_6
AATGTTCACAAATCATAGGCTTTTATTCACCTTACAACATTCATAAATATCGTTATCGTGCTACTGGCGATACAAGTCTGAGCAATGGTTAGCAACTCCACGCTTCTTGCACCAATTTTCCGAAGAAAATCCAAAACCAGATGGGAATTAATTTTTACCCACAGACCTCACCCACCTTTTTCAAGGCACAATCATTCAGATAGAAAAACATAATATTTACCTATAATACTTGTTTTACTCATTTGATTCCCTCTTGGGCTACTATCGAATTCAACTTATCTTATAGTCATGTTTCCACGACATCATGAGGAACTAACTTATTTGGTATTACCAAGGGCTTATACAAGTTACCAATTTGTATATCTTCTTGGTTTCTTTTATCCTTTCGAGATAACGTCTATTGCGTTAGCGATAAGTCTTTCACACTACGTCTACTTATAAACTTGCACATCAGTTGAACTGTAAGATATTATTATATCTTACAGTTCAACTGATGTGACATAAGTAGAGTAGTGTGAAAGACTTATCGCTAACGCAATAGACGTTATCTCGAAAGGATAAAAGAAACCAAGGTGTACAAATTGGTAACTTGTATAAGCCCTTGGTAATACCAAATAAGTTAGTTCCTCATGATGTCAGTGAAACATGACTATAAGATAAGTTGAATTCAAGGATCACCCAAGAGGAATCAAATGAGTAAAACAAGTGTAAGTCAGAATGTTATCTTTTTCTATCTGAATGATTGTGCCTTGAAAAAGGTGGGTGAGGTCTGTGGGTAAAAATTAATTCCCATCTGGTTTTGGATTTTCTTCGGAAAATTGGTGCAAGAAGCGTGGAGTTGCTAACCATTGCTCAGACTTGTATCGCCAGTAGCACGATAACGATATTTATGAATGTTGTAAGGTGAATAAAAGCCTATGA
+
JIJOJQSOKLJLMOKQGGLJJSKJHLHLOMSQJJHFHJIIQNIKKSKLLMOHIKIMLHIHJIJJSLKLHJJGLKLJSRSJIMKISPKNNIILSPSLMSSIKQHJIHGFFGRSNSNNJSROSMJIMSMSISKSMPLOLMKNNQKSOMSSPMPHJGSSOJPMKMLLOKPOLSJPHJIIHIRSKOHGJONPSLMOMIKPKJIKMFEBGGONSLNJSSJSLONNPSMSQJSNIQJFSRSOJSLKJFHLHHNE;:922ABHGISNKLSOMKJNRLLJKLMSLSNRJPJRSQLKOJMHNSPOOKOLHKM:9999<HISJJNQIHKJJKJJKPLMSKISKLHNJJKJLQSKSSPSLEFKLOGJIOSIIMGGDC>892011:18,*;/>>>=<=<ACCBHJHHLPKKOSMLKLHLIPKIFKIIIILKOPMMKSLKSIJJJPPNJGIHISSOKLLGLSLIFHDKGDEGIKGJLCEBDCCE>=B?><=;;;<>10/0,((((00176+('$$$%&&%$$%&'(0148;;?>AA@===><=>;;99978989<;;;>>CCDB?>@=79BA?@BDA@C@><-+)'('&&&'*+*/-----------..668:::;;:<<<D<=;9:<8?C@@@@ACDBABA??766652*((()**223339<;=>ABDBA@<<731000)&&%&&'''')+,47;<>>??=;;;;;=::655652/--,-*))+*,*'())--(''%%%'00;889>==>>?@BCCFDHGGFDACEIJNKGMRIBFHKHIIKJHGECA??BEKSSFDFECB867777:;?BBB@===BGCDD??EFFIKJIFEDBC@;99442356==<7754442.+***-.111224<??AAEB@AAADGEDDDB@ABADECCC@@A@@A>?>=<===<6333455888>?@BDCEA@;7
@1143_2WVZPS_6
GGAATGTTTATAGACATAGCCTTGTGTATGACTGTCTAATCAACAGTGCAAGGAATTAGTTGTGCTCTCAAAAGGAGTTATGTGAAGGAAAGATTAAATGGATACATTTAATTAAGTACAATTACTACAAAATCTATAATGACTGGGTAAGTCACCCGTAAGAAGGATGAGTTAGTAGAGATATAATAATATCTTACAGTTCAACTGATGTGCAAGTTTATAAGTAGACGTAGTGTGAAAGACTTATCGCTAACGCAATAGACGTTATCTCGAAAGGATAAAAGAAACCAAGAAGATATACAAATTGGTAACTTGTATAAGCCCTTGGTAATACCAAATAAGTTAGTTCCTCATGATGTCGTGGAAACATGACTATAAGATAAGTTGAATTCGATAGTAGCCCAAGAGGAATCAAATGAGTAAAACAAGTATTATAGGTAAATATTATGTTTTTCTATCTGAATGATTGTGCCTTGAAAAAGGTGGGTGAGGTCTGTGGGTAAAAATTAATTCCCATCTGGTTTTGGATTTTCTTCGGAAAATTGGTGCAAGAAGCGTGGAGTTGCTAACCATTGCTCAGACTTGTATCGCCAGTAGCACGATAACGATATTTATGAATGTTGTAAGGTGAATAAAAGCCTATGATTTGTGAACATTCCA
+
KLJNKLKJLJMJLLSSSA@@@?GGHHJNSLSPKJQMIJJKJHIJKKKJHLQRSSNJSNSSKRNOSMQJSSSMMSLSKHJLONSOPPGA?MSNNHJJFHCDGKSMOJRLQJOQS=;9:8-((),'&&&&(>>?JHKKIJJLKLMQPMRMLDNILHKIGEJEISKMNSSODDCAB@@@?A=<:;JHLHIJSJNMMJKQOSHGHJLMJJMMHNKSSJMIHNSMNOLJKPMJKHIGJLSOKSRSSSLQMLIIHFGFIGIJIKHKKMKHIJHOMLNSSKJSNNNLJLIKMOSKJHJJJSLSKMKNSLLKQMKFKJJKSSLSLJJLIL@745)(***-+))&&)7:??@FEEGGIMRIHMGJHEECCCCEKLNLJIJIHEHHLFCCKGHEKJJKOOKPKJSIJHIHKHIMIJKKJBCCDGMLLIJIHJHJNKNJKJIKSLSRLLSIMLOQMROMRNQNLONSMPNMKLKJRPRMJSNPMJLJFINKNJLHQJKJJSIQSLJOSLJQLGIHSQMSLMJSGKJGHJIMFLKKNLSJKNSMIS;556KJSKSPJSIJGKHHMLJKJMJMSSSKMSSKSKMSIMKKKFIIHIJLKSSKKKHKGKHJNOKSKIHIIJHIQISSOLJIIIHOKSSLMOSJMNIIKLJKLNFHKJN*****<>FJEJIPPIPJ
@1144_2WVZPS_6
GGAATGTTCACAAATCATAGGCTTTTATTCACCTTACAACATTCATAAATATCGTTATCGTGCTACTGGCGATACAAGTCTGAGCAATGGTTAGCAACTCCACGCTTCTTGCACCAATTTTCCGAAGAAAATCCAAAACCAGATGGGAATTAATTTTTACCCACAGACCTCACCCACCTTTTTCAAGGCACAATCATTCAGATAGAAAAACATAATATTTACCTAGGGGATTCCCCCCCCCCGGAATGTTTATAGACATAGCCTTGTGTATGACTGTCTAATCAACAGTGCAAGGAATTAGTTGTGCTCTCAAAAGGAGTTATGTGAAGGAAAGATTAAATGGATACATTTAATTAAGTACAATTACTACAAAATCTATAATGACTGGGTAAGTCACCCGTAAGAAGGATGAGTTCAGTAGAGATATAATAATATCTTACAGTTCAACTGATGTGCAAGTTTATAAGTAGACGTAGTGTGAAAGACTTATCGCTAACAATAGACGTTATCTCGAAAGGATAAAAGAAACCAAGAAGATATACAAATTGGTAACTTGTATAAGCCCTTGGTAATACCAAATAAGTTAGTTCCTCATGATGTCGTGGAAACATGACTATAAGATAAGTTGAATTCGATAGTAGCCCAAGAGGAATCAAATGAGTAAAACAAGTATTATAGGTAAATATTATGTTTTTCTATCTGAATGATTGTGCCTTGAAAAAGGTGGGTGAGGTCTGTGGGTAAAAATTAATTCCCATCTGGTTTTGGATTTTCTTCGGAAAATTGGTGCAAGAAGCGTGGAGTTGCTAACCATTGCTCAGACTTGTATCGCCAGTAGCACGATAAGTATGAATGTTGTAAGGTGAATAAAAGCCTATGATTTGTGAACATTTCA
+
IHNQIOKSLMHOGMPIIJLJGFKINKMSSSOJKHIISJIISJMKHKJJJLJPIINIGRIISKKIHIPSJLGGJGSSSINPKOLSLLLROOKMLIJLSSLSLMJMHLLLNJKSLKIIGLKOKF?===?JQQNSSSIOLPJSRJHPKLLLSSSRIKHEEFDCHIFGKFHSSLLLKNJJLIMJSSSMKHKORINLMRKIHHGGHJLMJFNSRLJRSIFJNMSLNGFF?99:0900/0+)(-:?AB>=<<?DIKKKHJGIHGJKMSLNPOLMRJKIJIKKSOLIJJJNNNKMSKPOSHLLKSLSIISLQMSSSNKLFSC=JJJIQJKMSPLHJLLSNIIMKLGNMHKJGJGEEDCFILJIJKFHGGQQKA@@=<=BBKJJPHHPJOJNJSHRJKIGIJKJIMIBG@97789656-,+**&&&&%(());=?CA==RSILLNOQJJLKJKLJOIMOKLONSLKMQMNMSLIHRIIHHHKIIKIJDDCCCK:EHCCJIOSHNJMOROPLGJGKJRSSMKSQMSOOJNRSIEFJSSSKEBIKLSPPNQNMJOQQNSSRNJINMPJONSNLSECDCDSOILKKLHLJMQSLMSKNSSMKKILHGGIKIJIRLISSOSPHDBABACDEFHSHIIMFJGJKNKGIIGHKKGEFF<9/-0A>>>>@JID:9999:MMJGGGHGFHNKLHGGGJIKJSSMMJMKMSLSSEBBB<<<=<@88899GGFFEBKGLJKJGGFFFEHFDDEGIKJKGLIESOSSOMHLMA@C?AHLOSKIKSPSPINJOJSD?@@KIPOSSIGHFGEEEFEA?>@;;<<<FDBBDGFIKHKIEEEEEEEFEHFJGD@???BEEFEFF98520/./0/2999GFFEEECBBBCDFCCECA<:99:?BJKSILH??@HHG***
@1145_2WVZPS_6
GGAATGTTCACAAATCATAGGCTTTTATTCACCTTACAACATTCATAAATATCGTTATCGTGCTACTGGCGATACAAGTCTGAGCAATGGTTAGCAACTCCACGCTTCTTGCACCAATTTCCGAAGAAAATCCAAAACCAGATGGGAATTAATTTTTACCCACAGACCTCACCCACCTTTTTCAAGGCACAATCATTCAGATAGAAAAACATAATATTTACCTATAATACTTGTTTTACTCATTTGATTCCTCTTGGGCTACTATCGAATTCAACTTATCTTATAGTCATGTTTCCACGACATCATGAGGAACTAACTTATTTGGTATTACCAAGGGCTTATACAAGTTACCAATTTGTATATCTTCTTGGTTTCTTTTATCCTTTCGAGGTAACGTCTATTGCGTTAGCGATAAGTCTTTCACACTACGTCTACTTATAAACTTGCACATCAGTTGAACTGTAAGATATTATTATATCTCTACTAACTCATCCTTCTTACGGGTGACTTACCCAGTCATTATAGATTTTGTAGTAATTGTACTTAATTAAATGTATCCATTTAATCTTTCCTTCACATAACTCCTTTTGAGAGCACAACTAATTCCTTGCACTGTTGATTAGACAGTCATACACAAGGCTATGTCTATAAACATTTAG
+
RJRKNMKNLMLNSKSMNJJLHNLLHGGIGLLLSSSPSJMJIQSMKOMSRKQKNSLSMSMNSSQSLJJMSSSMHHSJMNQOIKSJSLROKLSSSQSMSNQSLPNQMSNISK<<SQ;::=>@1B==ABFHHGJHJJHIJFNJPNSLKLLJNJSJOKNIKHSRLGMOKQLHJKOSRKGKOPHLLQMJSISQOIHJLRHGMJHIGLMSSJQKSNPSPOSNSMKKSSSSPKLONSSMOSSQSONOOKKSNMNIFBABA;A..SNOMQFSSMSMIIPKJJKRKMOSPOOLOOSSSIQSSRMRNISSKMSNSQKLPMLMQHLSSMMHEFEGISSSSLSLRMMSMIRLSSMNQSRNSIIPJIHKSKROHHIDA<89;666696666=6?FIEMIHHHGHSQNSNKLNPMKROMQERSSNLLMKRSLGDDDMLSSJMNLSNKPRSSISKPKOSSSMKNKSLSOQLSSSMSNIISJSSSNSOKKPSOSSJNJKSMHEDECEEGHINRKLGMSOKSSSKJS@@HNKKSNSSNIMJLIPKNSPSNJJLLILKKKIHSOOILIGLSKIKLPKKSFJDDILMJKGNDC@@AKLLKSSROSQMSLJJONSMOOKLPNIJSSMSNPSMRNLPPMOOSLKIKLJHMSOLMKKNSOMLIOSKDCBCCEMIJ9980,(
@1146_2WVZPS_6
GGAATGTTTATAGACATAGCCTTGTGTATGACTGTCTAATCAACAGTGCAAGGAATTAGTTGTGCTCTCAAAAGGAGTTATGTGAAGGAAAGATTATGGATACATTTAATTAAGTACAATTACTACAAAATCTATAATGACTGGGTAAGTCACCCGTAAGAAGGATGAGTTAGTAGAGATATAATAATATCTTACAGTTCAACTGATGTGCAAGTTTATAAGTAGACGTAGTGTGAAAGACTTATCGCTAACGCAATAGACGTTATCTCGAAAGGATAAAAGAAACCAAGAAGATATACAAATTGGTAACTTGTATAAGCCCTTGGTAATACCAAATAAGTTAGTTCCTCATGATGTCGTGGAAACATGACTATAAGATAAGTTGAATTCGATAGTAGCCCAAGAGGAATCAAATGAGTAAAACAAGTATTATAGGTAAATATTATGTTTTTCTATCTGAATGATTGTGCCTTGAAAAAGGTGGGTGAGGTCTGTGGGTAAAAATTAATTCCCATCTGTTTTGGATTTTCTTCGGAAAATTGGTGCAAGAAGCGTGGAGTTGCTAACCATTGCTCAGACTTGTATCGCCAGTAGCACGATAACGATATTTATGAATGTTGTAAGGTGAATAAAAGCCTATGATTTGTGAACATA
+
688=>CD<;:;;CJIKQMPOGLSQSPSNMISQPLQJIJJFIFFDCCDDFGSLJRSLKIJJLLOHDBBCBEFOSJLKPHKOOSSMOHCAEJLJOLSSSHOMIMIJIOHMSMSSMMMHJDH7633356?DEMKNRKIIJKIJGGFFFOJOKJSQIMK@EBCEHJJIJHHLLIJFGNFKPSLISJ@@@CEE;:87760/..../667=>?CDEECDDECIEFDFEF@BAA@@*)))))===HIBLIDDDDFEEEEEDFHG<<<<<<HHIHIFDHHGLSKOHMSJSNLHFIJJLMOJLSSJMKLLJKSSSNNIFKIKHDFED@ADD2D223HFFEEEEFJHHILLIPISRKHMJHGMHJHLGFEFFGOJIGECCBCBEEFLJIHB==>GEFGHC;;;::??????>>;;;;::::@EHG@@@@@GKKLHNGGGGJHSFGFLEFGIHLMKHFGKESONMJMFEFEGG@????SLSGJHGFSLMMSJIGGGEFGFGF@??>:<==CBBHHGGD@@A98?899788:CA>CEDFISHJJFEFGHIHIMCBCAC>??IFB?@ABGFFEIJKFGEEEEFIJCE??>?>9523444:;;:8989>==<??@AA??@@CHLHIFEEFFFHLFGHEDDCDDEEEFEDCDCBCCEEHLLIMKOHEDC
@1147_2WVZPS_6
GGAATGTTTATAGACATAGCCTTGTGTATGACTGTCTAATCAACAGTGCAAGGAATTAGTTGTGCTCTCAAAAGGAGTTATGTGAAGGAAAGATTAAATGGATACATTTAATTAAGTACAATTACTACAAAATCTATAATGACTGGGTAAGTCACCCGTAAGAAGGATGAGTTAGTAGAGATATAATAATATCTTACAGTTCAACTGATGTGCAAGTTTATAAGTAGACGTAGTGTGAAAGACTTATCGCTAACGCAATAGACGTTATCTCGAAAGGATAAAAGAAACCAAGAAGATATACAAATTGGTAACTTGTATAAGCCCTTGGTAATACCAAATAAGTTAGTTCCTCATGATGTCGTGGAAACATGACTATAAGATAAGTTGAATTCGATAGTAGCCCAAGAGGAATCAAATGAGTAAAACAAGTATTATAGGTAAATATTATGTTTTTCTATCTGAATGATTGTGCCTTGAAAAAGGTGGGTGAGGTCTGTGGGTAAAAATTAATTCCCATCTGGTTTTGGATTTTCTTCGGAAAATTGGTGCAAGAAGCGTGGAGTTGCTAACCATTGCTCAGACTTGTATCGCCAGTAGCACGATAACGATATTTATGAATGTTGTAAGGTGAATAAAAGCCTATGATTTGTGAACATTTCA
+
KSQISMSKSLOSJKIJJMPSLPSNPSSNLSFEE.,)(())@CEFFFGFGFILHKPGHJKKKJNLKLKKHFSNLHNQKNLKSMSMQMFHHGLJJSNMIKKKPHILJLKJIDDE95444578<==>BDDCBEDJIILJHOLOMSOSIMLSPKSHKKKRGBFB>@ABSSOQ?????))))@?BGIIKLOLLNOLSKSKPJMNKRSMIIJKPNPNOSLOSMNOSLKMHHISLHJLHLSKMJRMSOLMSSIJNJGHGIJJKIHLGLIHNLOMJQNMSIJSQSSMHJKNLLMPKNMKKNMINSRPOOKJMSJSQJMMMSLKKLSMJOJKSSSRMQRPLNSLKKLNLMNJIMRSNQSSOSSSSOSRRNJKJRRNOPIIGIKHNOSQSLMSSHHLQMJMHHEGHIKHJKHJG>950/+-/...0BDJAEFFILLSJJIFJIOJJIIJHSNSSQKSMSOMQKPMILSCCBCDPQOJHHOKSJSLE==DOJECB5,,,++,,..222368:BD>?@@AHHHH??J@AOMKFDDEFEMNKISSMJLHHLJJSPSOLSMKL<<<EEA@ADDINIKMKNJNGJHHMJ;8888AHGIJGHGFEHJEDDCFKGKHEEDCDECEGEHILKLGFHIGNLJKIIIJIHGLKJLHJLIHFGIHKHSSRSLGEF:66+&%
@1148_2WVZPS_6
GGAATGTTCACAAATCATAGGCTTTTATTCACCTTACAACATTCATAAATATCGTTATCGTGCTACTGGCGATACAAGTCTGAGCAATGGTTAGCAACTCCACGCTTCTTGCACCAATTTTCCGAAGAAAATCCAAAACCAGATGGGAATTAATTTTTACCCACAGACCTCACCCACCTTTTTCAAGGCACAATCATTCAGATAGAAAAACATAATATTTACCTATAATACTTGTTTTACTCATTTGATTCCTCTTCGGCTACTATTGAATTCAACTTATCTTATAGTCATGTTTCCACGACATCATGAGGAACTAACTTATTTGGTATTACCAAGGGCTTATACAAGTTACCAATTTGTATATCTTCTTGGTTTCTCTTATCCTTTCGAGATAACGTCTATTGCGTTAGCGATAAGTCTTTCACACTACGTCTACTTATAAACTTGCACATCAGTTGAACTGTAAGATATTATTATATCTCTACTAACTCATCCTTCTTACGGGTGACTTACCCAGTCATTATAGATTTTGTAGTAATTGTACTTAATTAAATGTATCCATTTAATCTTTCCTTCACATAACTCCTTTTGAGAGCACAACTAATTCCTTGCACTGTTGATTAGACAGTCATACACAAGGCTATGTCTATAAACATTCCA
+
EDFLRKPIIJIJNKSLNIOJROIHHLDAABBBKKNIGKHJIIQNLSKQJOLKSIKLHQJOHKLLJMMKJSMNHGLLPSSNQLNQSMMNSOKPSJSKKOSILIGEBCBA@A?BHJKECDCFIJE:::HQLPMSLIKNLQOMGHIPHPOSNHSPSOLPSSPQSLIILKJOMKOIOHNGJEKFHC?@EGEFLNMLINQSINJSSRKLSLIJQNKRSLLSMNSLNSPINIJPMLHNKJNLSSKSLG@CJ:4677333355))))*<<<980.../1>??BBGGFDFEEFFGFNSPKIOSMLIGGFFEJKPJFHKKLSMSSOLHH@87736DJCCA@ABBLHIJJQJLLSLSSSSNSPMQOKLKHJOGFGIC>77./4468:300++=@?AA<=CCEHEGC====ACCDCCNIKKJ00001BA@CB?68IJLHIKIHGGSB@A@@EJFFEEEFJJFH@<532118DDFF>?>HIKJIJMSKLHSFECCBCEFGKKJLKGJJJ=9844-,)'''''''',-+/:888;;<=<;;<<;7?3234FISSMISIIGFLPPSPMJSNHHLFHHLJKJKIGHJKKJIIHFKHGKJLNISPSIIJIHOGHHGHILKINKLHJIJLJPJOII<<<?===B@D::9::;FFGGDEECFGGGEEDEGIJHJIHIG
@1149_2WVZPS_6
GGAATGTTCACAAATCATAGGCTTTTATTCACCTTACAACATTCATAAATATCGTTATCGTGCTACTGGCGATACAAGTCTGAGCAATGGTTAGCAACTCCACGCTTCTTGCACCAATTTTCCGAAGAAAATCCAAAACCAGATCGGGAATTAATTTTTACCCACAGACCTCACCCACCTTTTTCAAGGCACAATCATTCAGATAGAAAAACATAATATTTACCTATAATACTTGTTTTACTCATTTGATTCCTCTTGGGCTACTATCGAATTCAACTTATCTTATAGTCATGTTTCCACGACATCATGAGGAACTAACTTATTTGGTATTACCAAGGGCTTATACAAGTTACCAATTTGTATATCTTCTTGGTTTCTTTTTATCCTTTCGAGATAACGTCTATTGCGTTAGCGATAAGTCTTTCACACTACGTCTACTTATAAACTTGCACATCAGTTGAACTGTAAGATATTATTATATCTTACAGTTCAACTGATGTGCAAGTTTATAAGTAGACGTAGTGTGGAGAAAGACTATCGCTAACGCAATAGACGTTATCTCGAAAGGATAAAAGAAACCAAGAAGATATACAAATTGGTAACTTATAAGCCCTTGGTAATACCAAATAAGTTAGTTCCTCATGATGTCGTGGAAACATGACTATAAGATAAGTTGAATTCGATAGTAGCCCAAGAGGATGAATTAAACAAGTATTATAGGTAAATATTATGTTTTTCTATCTGAATGATTGTGCCTTGAAAAAGGTAGGTCTGTGGGTAAAAATTAATTCCCATCTGGTTTTGGATTTTCTTCGGAAAATTGGTGCAAGAAGCGTGGAGTTGCTAACCATTGCTCAGACTTGTATCGCCAGTAGCACGATAACGATATTTATGAATGTTGTAAGGTGAATAAAAGCCTATGATTTGTGAACATTCCA
+
JMKIRRNSPNOJOLSSSIISJJJMSSSSOSSRMSORPKIKIGONNSNSMKSSOOGJIPNQJJLKSPKLSMIIJIIJJSSJSJJJSSMSHISOLSJKSSKSLOSFFDEGSONSQOHKJJCI.,HBBEMSMSRLRLKJKMKLGSJL/----SMSJNSGNLNHSNSLNOSKPKJNKGMLLMJMKSOLKSKQPJKLLQJJHGKKMQSKLMJINNONSSQSSSSOSSOJNNILKSNNSSLHNSOMJMFGJJKFEED=>LHJSMKSOQHMHKLKJQLLOFINPMLLSQLJMKPLJMLJJSPORLKJJHMKSRIRQSRMNPMSRLQNNINLSMSSPJOMORKMSKKQJLJRSJKKKSOSSLSJSMKMSSMLLNMIFEF7788<9AABB??DDCCEGBHHGIGKKSJSLSSSSNLQSKSLLLLPNJJHJ>:;:ISSHHHGNKISIQJMJNNSQLMMNOJIHKKNKIKKSJISOSKKQFJSKKLPJKISJSLLIKJLJJF=<<;98877668==ABA@@A????@CB<;/,+)))'%%%%''*./(()>?@AECAA<;;::;8889:::9668>???>=31110:?@?BDACEFEFIA>@@::879B<<:5*))''(,,--78;;<@@>=87632.()4334678879:<@@AABDCD???><><3221267578???DDCCCCA?>?=;9888:==<?@=7761/,)&&$%%%%&)'-/1333445:<=>?@BDDDB@>9842950----423445<;<;::8865000776421)((()0347;<=@BDFLLHEEG@76967:;<<<CGGBCBABCA::967>?>=>>>>AB@?:7898<:888::@<<<:;:979977768,,,,4;<@ADEDCBBBCFCDEC@>>>>BD@@@>>AA?A@><=<=<:;=@@CECCDCBCDDEDABA@4433689:;;>>@@?AA
@1150_2WVZPS_6
GGAATGTTCACAAATCATAGGCTTTTATTCACCTTACAACATTCATAAATATCGTTATCGTGCTACTGGCGATACAAGTCTGAGCAATGGTTAGCAACTCCACGCTTCTTGCACCAATTTTCCGAAGAAAATCCAGAACCAGATGGGAATTAGTTACCCCACAGACCTCACCCACCTTTTTCAAGGCACAATCGTTCGATAAAAACATAATATTTACCTATAATACTTGTTTTACTCATTTGATTCCTCTTGGGCTACTATCGAATTCAACTTATCTTATAGTCATGTTTCCACGACATCATGAGGAACTAACTTATTTGGTATTACCAAGGGCTTATACAAGTTACCAATTTGTATATCTTCTTGGTTTTTTATCCTTTCGAGATAACGTCTATTGCATTAGCGATTAAGTCTTTCACACTACGTCTACTTATAAACTTGCACATCAGTTGAACTGTAAGATATTATTATATCTCTACTAACTCATCCTTCTTACGGGTGACTTACCCAGTCATTATAGATTTTGTAGTAATTGTACTTAATTAAATGTATCCATTTAATCTTTCCTTCACATAACTCCTTTTGAGAGCACAACTAATTCCTTGCACTGTTGATTAGACAGTCATACACAAGGCTGTACTT
+
JHJLPPKJNOSLKPIPLSKSSSJSSKMSSKRSSKKKSKLJSSSJSRISRJOHSMSLOMPQJNRSSOHIOSMLSJSMMQILHKLSSNKSKSLJJONNSOPSLJJIJNQHNMFFKKSSKIGSIF9---.4:9737763233487774250B55+**)))***(*.---055668>7;HSGSIHCAAACCDDCCB9)(((''''****+))))*6AAAACESILOSMSSSQKMPSSOJQLMNSMMMJQA@IEFE<;LISKMIDB:99:<IGHKJKLGHJGQKMSJPSLSKLSRLSSRNSMJSHGEESSSSSSOPSLSOLKSSLKOOKSQSLPMNSSKOJPSLKLNHLSJKORORNMSQJONSLSMGODCAFCFDEG>===@EFABCDDSNMQLMSSKSMMN****,5++**+++,,,12/6A@@?=><=>CEEIJ??@@BJSJKJHIMQLJIQKKKOJJLOINLIKKMKSJOJIJSKPLJINKOKSS31112OSJGKNIHHHKOGKQLHKSSHE::::NSS333333JAKOQKHNJMLNLJHOSPSSKNOISOJLMPSMOKFHSMLRSKKGF=>GJNJGGNQMOJIH=HIKLNSSOSPSMNSLKRSJPJJKLNQKECD@5445554((((((+++++()&&$###
@1151_2WVZPS_6
GGAATGTTCACAAATCATAGGCTTTTATTCACCTTACAACATTCATAAATATCGTTATCGTGCTACTGGCGATACAAGTCTGAGCAATGGTTAGCAACTCCACGCTTCTTGCACCATTTCCGAAGAAAATCCAAAACCAGATGGGAATTAATTTTTACCCACAGACCTCACCCACCTTTTTCAAGGCACAATCATTCAGATAGAAAAACATAATATTTACCTATAATACTTGTTTTACTCATTTGATTCCTCTTGGGCTACTATCGAATTCAACTTATCTTATAGTCATGTTTCCACGACATCATGAGGAACTAACTTATTTGGTATTACCAAGGGCTTATACAAGTTACCAATTTGTATATCTTCTTGGTTTCTTTTATCCTTTCGAGATAACGTCTATTGCGTTAGCGATAAGTCTTTCACACTACGTCTACTTATAAACTTGCACATCAGTTGAACTGTAAGATATTATTATATCTCTACTAACTCATCCTTCTTACGGGTGACTTACCCAGTCATTATAGATTTTGTAGTAATTGTACTTAATTAAATGTATCCATTTAATCTTTCCTTCACATAACTCCTTTTGAGAGCACAACTAATTCCTTGCACTGTTGATTAGACAGTCATACACAAGGC
+
SJSLSMSKKSMSSKJSNSSNLFLOSSOMORLSEDDCDKOIFHGEGNKSIPKMKKKHJOMOGIIJSSJRIMIGHGKKMKSPSMSSIKSHPSNSJIFEHKJPHKPHHJIB@B33/...//004--CBQLQNJNNIIQMRNIOLSFGKKMSOGG654499EMFCJ31112GEGFNIEJKSISLPPOLMJPKSNSSNILIFGIHJFFKMQSSSNSSLKPMRSMMMQOOMSISHIHGGJSQSJOSSKOKNISSQSJKSSONSLIQSKPN877778888GFGGF=::::GIIMHHHPKSOKSPSKMHJKIKSLKONSNSNSLSLKMIGFGGKLNIHHNNQJLJMKJMLJJSOKKJIKSNJMLMSPMMKMLJSMMPSKSSNH;8MFRJKMJRKSSILKSSSSLJJOLSNSMJOKIJOISONISHILSOSSSPMMSOQMNK/....KSPNKQNMLJLLLSKSQJSKOSNSJMIMRSIMJNNKSKLKMLGLFFHJISJSSLGIIOKQLDCBBCEIBCA??BG@BJHHJGIMINMJIONNQJGPHISKLMKJSGDIHJJQNKJONNHLLIIFBCKOLSQKOJGLGGIPILMOSQHHHLKJJMLLKLHKKJLJMSRNMSPJMILLSPMHJKJHIGFFHEEQGEB@<8421
@1152_2WVZPS_6
GGAATGTTTATAGACATAGCCTTGTGTATGACTGTCTAATCAACAGTGCAAGGAATTAGTTGTGCTCTCAAAAGGAGTTATGTGAAGGAAAGATTAAATGGATACATTTAATTAAGTACAATTACTACAAAATCTATAATGACTGGGTAAGTCACCCGTAAGAAGGATGAGTTAGTAGAGATATAATAATATCTTACAGTTCAACTGATGTGCAAGTTTATAAGTAGACGTAGTGTGAAAGACTTATCGCTAACGCAATAGACGTTATCTCGAAAGGATAAAAGAAACCAAGAAGATATACAAATTGGTAACTTGTATAAGCCCTTGGTAATACCAAATAAGTTAGTTCCTCATGATGTCGTGGAAACATGACTATAAGATAAGTTGAATTCGATAGTAGCCCAAGAGGAATCAAATGAGTAAAACAAGTATTATAGGTAAATATTATGTTTTTCTATCTGAATGATTGTGCCTTGAAAAAGGTGGGTGAGGTCTGTGGGTAAAAATTAATTCCCATCTGGTTTTGGATTTTCTTCGGAAAATTGGTGCAAGAAGCGTGGAGTTGCTAACCATTGCTCAGACTTGTATCGCCAGTAGCACGATAACGATATTTATGAATGTTGTAAGGTGAATAAAAGCCTATGATTTGTGAACATTTCA
+
ONQLIMMLQNMKJLJOJSNLRSQSJOSLMLRQLLSGFIHGMSMPLKNSKMSQOSGGDCCBDSSLLK=94))*<EKSSSOMMOISMJLLJIKPNLKHDC<=JRSMSSSSMMSSSRSLOMLLSSLMHLLSIGPNMPSMLPSJMSSSLSONPSSMNMLLHLMEDMSLJDSSLKNRIFJH@FDDHSPLSSSJSJRLMSSSJMJSLQMSLSQSSSIMQILSSKPGGEGHNKSSNKKJKSLSSOLRMJGSFDDDGNIRPOJSJLSJSMLHGJOISOJSPPQONPRSRSSSSSSLJSNHJSOOPLMQSSSSSRLSSPS@????JMKJOKSJLSNSJIJHILIBED@66679?>>82242222244=<==?@HNSPSKHJDDFG@@@?B>>;;<87888GEEJHMHKBELH<ISKRPRSNNMMOKISKNISKSJIKISMSMNSQKKMKMPJKSLKSKJOKMPOSMRMMKKSOJGGIHOMROKK=9:99899:>FJHSNKKSAA>>;>>?@B@?@>?@?=F55:57JSNNJSKLNSKIDHQISMJGGLOSLSSHKJRIHIHSNGFGKSLLKPLMILSKSSQNSIFDDEEOIHRLKMSNKMMLLKKNSMSIFFFGHEFFFIQRIJGLJSISSSSGEGJIIHIJILSOMMKJKSKLOSLSSL889B?BA43
@1153_2WVZPS_6
GGAATGTTTATAGACATAGCCTTGTGTATGACTGTCTAATCAACAGTGCAAGGAATTAGTTGTGCTCTCAAAAGGAGTTATGTGAAGGAAAGATTAAATGGATACATTTAATTAAGTACAATTACTACAAAATCTATAATGACTGGGTAAGTCACCCGTAAGAAGGATGAGTTAGTAGAGATATAATAATATCTTACAGTTCAACTGATGTGCAAGTTGCTAAGTAGACGTAGTGTGAAAGACTTATCGCTAACGCAATAGACGTTATCTCGAAAGGATAAAAGAAACCAAGAAGATATACAAATTGGTAACTTGTATAAGCCCTTGGTAATACCAAATAAGTTAGTTCCTCATGATGTCGTGGAAACATGACTATAAGATAAGTTGAATTCGATAGTAGCCCAAGAGGAATCAAATGAGTAAAACAAGTATTATAGGTAAATATTATGTTTTTCTATCTGAATGATTGTGCCTTGAAAAAGGTGGGTGAGGTCTGTGGGTAAAAATTAATTCCCATCTGGTTTTGGATTTTCTTCGGAAAATTGGTGCAAGAAGAGTGGAGTTGCTAACCATTGCTCAGACTTGTATCGCCAGTAGCACGATAACGATATTTATGAATGTTGTAAGGTGAATAAAAGCCTATGATTTGTGAACATTACA
+
HHLHGHGIJJLGGHIIHKJKJJSPMILIGGSKKGIFECCCDHHEHHFGFEIGEGHGFEDEDFHFFHA<&&'((;EDEEHFGJHKLKHKFJKLIHGGKKEFKGGHGIJPKGFKQECCBACABAB843334?@FD@?>>?CDGFGEDFEGILGFH=<=<<C=0003=<>DBCDEGC??>>;;AFEHEDEEFEFGGGJHQKMIIGJJLGHHFGLJGEFCC=84.-,()12245;:::;;>IGH>@;;:88;HHHEHGDFGFIMSKPMKIRISSMMPISNNSSPLLIJINMEC>=;9411200.000001@AOOHSJJSSJSSG@@AIGKJILNSSIKMPHJKJQJJNMSKJMJSKSPLSLNPKSHKSKSSSIHGHHHHPIMHMQFGFFHJNGDGEHJLKQILISLSHFIJMNPMMJKS?LFEEDEGOLIGFEFFEFFEIJKLINJIEDDABBHQNLNKHLJINIIMNJSNMNSMISLMIDGJHLMPNOLD?@HGEF53333CBIEGDFEFDCA??>>@=@FFJSIMMOOSKJJIGCJ4---INIJMNFBBA@>:2::77:GDDDMJOMNKIHFGIHLGMFJJGHHHILIIKHGGGFGKGIIHHEFEEFECCEELNILNKILJGSHKIJKIHFFHHGIGKMIFEFFEFHHHHEL=555433.,+
@1154_2WVZPS_6
GGAATGTTCACAAATCATAGGCTTTTATTCACCTTACAACATTCATAAATATCGTTATCGTGCTACTGGCGATACAAAGTCTGAGCAATGGTTAGCAACTCCACGCTTCTTGCACCAATTTTCCGAAGAAAATCCAAAACCAGATGGGAATTAATTTTTACCCACAGACCTCACCCACCTTTTTCAAGGCACAATCATTCAGATAGAAAAACATAATATTTACCTATAATACTTGTTTTTACTCATTTGATTCCTCTTGGGCTACTATCGAATTCAACTTATCTTATAGTCATGTTTCCACGACATCATGAGGAACTAACTTATTTGGTATTACCAAGGGCTTATACAAGTTACCAATTTGTATATCTTCTTGGTTTCTTTTATCCTTTCGAGATAACGTCTATTGCGTTAGCGATAAGTCTTTCACACTACGTCTACTTATAAACTTGCACATCAGTTGAACTGTAAGATATTATTATATCTCTACTAACTCATCCTTCGTACGGGTGACTTACCCAGTCATTATAGATTTTGTAGTAATTGTACTTAATTAAATGTATCCATTTAATTAAGTACAATTACTACAAAATCTATAATGACTGGGTAAGTCACCCGTACCGTGAGTTAGTAGAGATATAATAATATCTTACAGTTCAACTGATGTGCAAGTTTATAAGTAGACGTAGTGTGAAAGAATCGCTAACGCAATAGACGTTATCTCGAAAGGATAAAAGAAACTCAAGATATACAAATTGGTAACTTGTATAAGCCCTTGGTAATACCGAATAAGTTAGTTCCTCATGATGTCGTGGAAACATGACTATAAGATAAGTTGAATTCAATAGTGTGATCAAATGAGTAAAAAACAGGTGTTTATAGGTAAATATTATGTTTTTCTATCTGAATGATTGTGCCTTGAAAAAGGTGGGTGAGGTCTGTGGGTAAAAATTGAGTTCCTGGTTTTGGATTTTTGCTTCGGAAAATTCGTCGAGACACCCGGTTACCAGACTTTGTATCGCCAGTAGCACGATAACGATATTTATGAATGTTGTAAGGTGAATAAAAGCCTATGATTTGTGAACATTCCA
+
NKMKLMONLLJSSSPPIOIKOSGSJMLNSLINKNSOQNSILKOOMJJLSOMNMKKSJMOLPSJROSKLILGEEEHIIIFGLSRMOQKNKLLONKRNLNKINHSSSRNNROSMKMNHJOSMSLSMKQLMSJLMPQSSSSOQMNKHOFJKISMRMRNICSMIJKFBAAABFGFGEHJSJKNMNNSSNLSMSKSKMLSOJPKJSSOKNSMPPSMSSSOOJKPLSMOSKNMSORKOKOIPNKNSQSPMJSNLSRHGEKIGIMHIORSLMRMSHFKIISNLLOJMILGF?<<=LLKOSKLSSMJFCLJSLJJLIJKJKSPQSMNRRSS;;:78SMLQLLIJIKNNJISISMPJK;C=00NGIKLPPSNIKKJISOMSEGFHNSQIEE?CDIMMNDFFGGLKSLKSOJLOMOKSHSJKOIJSSKMM>;<<;HLSNJOKKJKJNSMONQKJQSKSSSKKILJMLSLJLKSSPSSFFHEEEELPSMKKLSKSLMLKNSLSOMNNLKQKLKIJFHDDD:99.,+),**/111=?BFJIIGPRSSJJSKPJSMIHFCCDCLPHGNKLNLH>?=<>:678100029=>A@GJEDA@?@BFEHGDAA@BBEFGCD>7=<<;99740''&&$$$$$%&&+,245589;<>>>?>>>>??@@@AA@>>>=>>=;<<76---..CDEAA@?==<<<=<=322111540,)&&&)+,-//0033335A@ABC?BAAB@ACCCHFGDDDA=<<;4(%%$%%),+)*189:?=>=1///30111183.,('''(9::;9::44445DABAC@@?==>AABAAAA@??@@@ADDDDDBABA@@>76679999:98754*'''')2&%$$%%'48866432223541-+*))+,-,/55677899;;;;=>>ABCLGCA@@@@ABFEFFFGE@CAAA?=BJGGGC@@GGEEFSHHB@;:9:876677865+(''''))+/))-+&())*01,&&&&',-//-+,+'&&%%$$$$&))(((''+--,,2567<3=@BB@@@@@GDACB>11111E===<<?>?A>AABCDDCB@???@ABDEDFGCFCBDCB?;::;99877::::89<
@1155_2WVZPS_6
GGAATGTTCACAAATCATAGGCTTTTATTCACCTTACAACATTCATAAATATCGTTATCGTGCTACTGGCGATACAAGTCTGAGCAATGGTTAGCAACTCCACGCTTCTTGCACCAATTTTCCGAAGAAAATCCAAAACCAGATGGGAATTAATTTTTACCCACAGACCTCACCCACCTTTTTCAAGGCACAATCATTCAGATAGAAAAACATAATATTTACCTATAATACTTGTTTTACTCATTTGATTCCTCTTGGGCTACTATCGAATTCAACTTATCTTATAGTCATGTTTCCACGACATTATGGAAACTAACTTATTTGGTATTACCAAGGGCTTATACAAGTTACCAATTTGTATATCTTCTTGGTTTCTTTTATCCTTTCGAGATAACGTCTATTGCGTTAGCGATAAGTCTTTCACACTACGTCTAACGCAATAGACGTTATCTCGAAAGGATAAAAAAAATACAAGAAGATATACAAATTGGTAACTTGTATAAGCCCTTGGTAATACCAAATAAGTTCTTAAGTTCCCAATGTCGTGGAAACATGACTATAAGATAAGTTGAATTCGATAGTAGCCAAGAGGAATCAAATGAGTAAAACAAGTATTATAGGTAAATATTATGTTTTTCTATCTGAATGATTGTGCCTTGAAAAAGTATGTGGGTAAAAATTAATTCCCATCTGGTTTTGGATTTTCTTCGGAAAATTGGTGCAAGAAGCGTGGAGTTGCTTAACCATTGTTTCAGGACTTCTATCACCAGGATTGTAGCATATTTATGAATGTTGTAAAGTGAATAAAAGCCTATGATTTGTGAACATTCCAGGTGCTAGTCCCAGGTTGAGCGTTTTTAACCTTGACAATACG
+
CCCKKSOIEFGGJIRFCB;99889<3331*'((''')1;=AFGEFHIJSJNKIJSJHMLJMLIRLJPKSJIKKHJMJJLJLGKKQMIJJKSKSSSJLSJLPMSPLNQAEE:;GJKJHSMSFMOSHSJIISMSLNKJLNJMKPKSNHLJLSNLHE=<<<<@?@6BFHGEEIHIHNIBFHGFHFBBHISOKLSNSKLKNMRSKJSNSJJSSMSKSSLLSLSNQQOKLOKJLHJNOJLSSSSSRDCDC<:9::CBCBJHJMSPIOPJSQLGIJGLKNILPOHIJKJKMJJJQKNOISRNMJIRLKLSPLKJKORKSJILPMLHHSJKIINSNKLMKSOSNRLOLPOIKSLKNPMPKIHJSPIINGF+++,9>7555667778AILPJKPILJHHHGKIIIIGKKRNSKOISNSJONGJKOKOKJKSHSNILIMJIFGGFEFFFHJKLIIGJHSMIDCAA@=:87,('''()('&&&&'+,-.6679977538BDDDDFFFFHHEDEEFGIGGB@@:88544110((((())''''***()*&&((,/+++,-3379;;;;=??@BCCDDDBCDDEGDD=:9989:4100..34589BABCCEDDEDFDDEEEBACDCDECCBDBAACCEEEDCCACDCLSJFCB:;;;;>==;;;<=@?>>:00/0-(%%$%&&4554566AA@???><<40166679>A@??===@?;=<211//BBDB@===979:8851001889764/+***,38765.-,''()((((&&&&()))('&%%'(((''&$$$,-++/000264333677787678:;=?AABA?10000@ABA@@@@?;:;;;9763-**)+,*-3//0/.,''((())-/134/.-(((&&%
@1156_2WVZPS_6
GGAATGTTCACAAATCATAGGCTTTTATTCACCTTACAACATTCATAAATATCGTTATCGTGCTACTGGCGATACAAGTCTGAGCAATGGTTAGCAACTCCCACCACTCTTCTTGCACCAATTTTCCGAAGAAAATCCAAAACCAGATGGGAATTAATTTTTACCCACAGACCTCACCCATCTTTTTCAAGGCACAATCATTCAGATAGAAAAACATAATATTTACCTATAATACTTGTTTTACTCATTTGATTCCTCTTGGGCTACTATATGAATTCAACTTATCTTATAGTCATGTTTCCACAACATCATGAGGAACTAACTTATTTGTATTACCAAGGGCTTATACAAGTTACCAATTTGTATATCTTCTTGGTTTCTTTTATCCTTTCGAGATAACGTCTATTGCGTTAGCGATAAGTCTTTCACACTACGTCTACTTATAAACTTGCACATCAGTTGAACTGTAAGATATTATTATATCTCTTACTAACTCATCCTTCTTACGGGTGACTTACCCAGTGGTTCTAGATTTTGTAGTAATTGTACTTAATTAAATGTATCCATTTAATCTTTCCTTCACATAACTCCTTTTGAGAGCACAACTAATTCCTTGCACTGTTGATTAGACAGTCATACACAAGGCTATGTCTATAAAATCTATAATGACTGGGTAAGTAGCCCGTGATTAGTTAGTAGAGATATAATATCTTACAGTTCAACTGAGATATGCAAGTTTATAAGTAGACGTAGTGTGAAAGACTTATCGCTAACGCAATAGACGTTATCTCGAAAGGATAAAAGAAACCAAGAAGATATACAAATTGGTAGCTTGTATAAGCCCTTGGTAATACCAAATAAGTTAGTTCCTCATGATGTCGTGGAAACATGACTATAAGATAAGTTGAATTCGATAGTAGCCCGAGAGATCAAATGAGTAAAACAAGTATTATGGTTTTGTTATCTTTTTCTATCTGAATGATTGTGCCTTGAAAAAGATGGGTGAGGTCTGTGGGTAAAAATTAATTCCCATCTGGTTTTGGATTTTCTTCGGAAAATTGGTGCAAGACGTTGCAGTGCTTAACCATTGCTCAGGACTTGTATCGCCAGTAGCACGATAACGATATTTTATGAATGTTGTAAGGTGAATAAAAGCCTATGATTGTGAACATTCCA
+
GJGKNOSSLNPPJKDIGEGIJHJSMB@AAABELFHFDEEFFHHOJKSJIGKLJFHFHIIJFIMSGEEA@BEEGEHNLIIJKKMJNKIJKBIS999877:11/*)1-------239:>AAAAEDHA=D>>>BFKSMLMJDJKKJGEBECCDDESLKLHFHMKNKFNGAJHHGHFGGIHJMHHGSIILQOLLIIHGLHIGHJFNIHKLFGHMIMPNQMJJGKINQNLMGHHJFHH>>>>?KKKIJMK..../<;1/(((((,++BCDDDC@?10***))---EDDCCDGFHFFEHEDE>???9854(''((---19;BCEED?;.++++/,;IKDECCCC>BEIIEC>FEGNPIPQIIKFEEJICIHSNSLJLJHH::9896877;8=<<77811344HKKOSLJLSKSKSKJJEGKIHF=<<<;<:<7EGGMIMMJE<;:::C=>EGSGJPJJIIIQILIHJFFEHKJJEDHIIKHKDCDEEDDDJFE6,,,???G?43335A721/01222,,+++&%'))+/&&&&&&%&'.128595667<<@@EDHHJFELHFJJHEFFEACBCEODJSHJJH>><<DEGLLLJMMKSEEKS>SRSSNSNQKNSSSLSLSKKKKSNSMSSNSSOJLSSSSKKKISIJOKOLOKSKHL@86678GJIJLKKJKOMJEHKFFGD>:98(&%&'%&%$%%$$$&%%$$$$%+/0/.-.,-,++*+,776*))))'('''(&''+45=>?=?>==>>?@BCD211114BDIFCB=><<>CCCCCB@@<=?>?@;8668;::999@BDGCB;89<EBDEC@CDDECA><=822,*)))*(('&&%%%'.//011389<=>CCCCBCB;;;;<EAA@=>@=::8522223<=?>??@ADECDDEDAA@A@CDDFFDACCBBBBA0-,,-,--,-22,++('''%%''''''''((00.,+,++++,*&%%%%%$%'(*'''/::<988777778:;=>AABBEE=>>?A@?>><===?=>>>?@AADFDC>?BFSSHHDECDEFBD?@@@:9::8==<>?>78511167<<<;,,,*+++*)''''&&'&&'&&)'(,3:<>==>:8743340/////-,,++0.-('''*,2341/-++,--+-'&'''+*))),/1766655988999964)('&''&&'*)))(('
@1157_2WVZPS_6
GGAATGTTCACAAATCATAGGCTTTTATTCACCTTACAACATTCATAAATATCGTTATCGTGCTACTGGCGATACAAGTCTGAGCAATGGTTAGCAACTCCACGCTTCTTGCACCAATTTTCCGAAGAAAATCCAAAACCAGATGGGAATTAATTTTTACCCACAGACCTCACCCACCTTTTTCAAGGCACAATCATTGGGATTAGAAAAACATAATATTTACCTATAATACTTGTTTTACTCATTTGATTCCTCTTGGGCTACTATCGAATTCAACTTATCTTATAGTCATGTTTCCACGACATCATGAGGAACTAACTTATTTGGTATTACCAAGGGCTTATACAAGTTACCAATTTGTATATCTTCTTGGTTTCTTTTTATCCTTTCGAGATAACGTCTATTGCGTTAGCGATAAGTCTTTCACACTACGTCTACTTATAAACTTGCACATCAGTTGAATTCGATAGTAGCCCAAGAGGAATCAAATGAGTAAAACAAGTATTATAGGTAAATATTATGTTTTTCTATCTGAATGATTGTGCCTGTGAAAAAGGTGGGTGAGGTCTGTGGGTAAAAATTAATTCCCATCTGGTTTTGATTTTCTTCGGAAAATTGGTGCAAGAAGCGTGGAGTTGCTAACCATTGCTCAGACTTGTATCGCCAGTAGCACGATAACGATATTTATGAATGTTGTAAGGTGAATAAAAGCCTATGATTTGTGAACATTCCA
+
GIGGGSSLKNSMRSNSOJIJKHGLJILNLRLONSNNNKFJHJPNSSFHHHKSLSOIJRSMKMSSJMMJNJJKIILMSKSOSLPSLLKRSMJSLLJMRJSSPSNSJKGBCCCDIPHCA@>????@KGSSSOSONJNRSQKRJSJMMJHOFRMKF?D?=;878:799;=@BEDGKOLKHSJISMRPSNOSMMLMKSSMOIFCEEEDD?CKSSSOKSQLRRIRJKSKJCEEMKJNNQIJPSMQSOMQLMSNKSLKLSFHFIKNKMMSHNSSLSKNSOJJJKLRLJNOMISOSLLJMPSSOSMKKJHMSGEFDEEFILPMM??>?922-)*=>88888DEFKSPKBBAACSI@D:CEIKNKOSKSLIFBABBA96'&&&)(+(''')3ACLHB?ALMJIIHJHSLKNQJRSOJMIGKFJGGGMJBDEEDFEDEEE;//..///556GNMKJNMSJMRSLJISQISLOMSSLLIGKGFF@=9DIGFFHOSHFGEE????@BDGEFDEEEJFHCABBCCCFGDEECCEDEKOMLJBAAC=<====>DEGC>10//-/09=DCC??CBA@>@<=<=ABAFEAAADFHGGFDHECD?<=5543387644---('&&',9??@>@@5444369;>@A@ACCEEIBAA:8889CACCCDFFCCDFFFDFHJ?>>>=?A85312/.....-0024688<;<<<;<<;;;=>@BBBCCBCBB@???:943789;<<<<>>@A?AA
@1158_2WVZPS_6
GGAATGTTCACAAATCATAGGCTTTTATTCGCCTTACAACATTCATAAATATCGTTATCGTGCTACTGGCGATACAAGTCTGAGCAATGGTTAGCAACTCCACGCTTCTTGCACCAAAAATCCAAAACCAGATGGGAATTAATTTTTACCCACAGACCTCACCCACCTTTTTCAAGGCACAATCATTCAGATAGAAAAACATAATATTTACCTATAATACTTGTTTTACTCATTTGATTCCTCTTGGGCTACTATCGAATTCAACTTATCTTATAGTCATGTTTCCACGACATCATGAGGAACTAACTTATTTGGTATTACCAAGGGCTTATACAAGTTACCAATTTGTATATCTTATGAGTTCTTTTATCCTTTCGAGATAACGTCTATTGCGTTAGCGATAAGTCTTTCACACTACGTCTACTTATAAACTTGCACATCAGTTGAACTGTAAGATATTATTATATCTTACAGTTCAACTGATGTGCAAGTTTATAAGTAGACGTAGTGTGAAAGACTTTATCGCTAACGCAATAGACGTTATCTCGAAAGGATAAAAGAAACCAAGAAGATATACAAATTGGTAACTTGTATAAGCCCTTGGTAATACCAAATAAGTTAGTTCCTCCATGATGTCGTGGAAACATGACTATAAGATAAGTTGAATTCGATAGTAGCCCAAGAGGAATCAAATGAGTAAAACAAGTATTATAGGTAAATATTATGTTTTTCTATCTGAATGATTGTGCCTTGAAAAAGGTAGGTCTGTGGGTAAAAATTAATTCCCATCTGGTTTTGGATTTTTGGTGCAAGAAGCGTGGAGTTGCTAACCATTGCTCAGACTTGTATCGCCAGTAGCACGATAACGATATTTATGAATGTTGTAAGGCGAATAAAAGCCTATGATTTGTGAACATTCCA
+
MHSLLKSLQSPSSLLKRLLNJJSNSSMISOINJNSLSLLLIPPKLLJKSSLOOLLLGJLOSLOSLFLKOGIIIIRIOLKSJLJKPLOMKMJOIKSKMSMMSOLHDDC=:;78??<;;<DLSHHGHMOKMSMSSKIMOONMQJKKMSSLMSKLKMMSSSSLSILSLSLJIOOQPJLHPQMSNSJSPSLMLLSSMNIENNQLMSSSOSLQRNRSSLSLKJSNNNKSQMPLKLKJLSIKJKHGHNIIORNNQKLOSOSJSSJKQLFIOLLKPRSNMOMSLISKHILONSSSSSMISLLLNSPRLSKOMLMNLSSMNMSPLJLLOSJLSSOSNJSMLOJJMSQNSHOLKKQINLJKIHJE0-&%%%&''+,002336GKELLOIJPKHIQJSKLKKIOJILKOKJLJSKREFJSKLKNJQNLSOMPPSSJLMKKONKKJKJPMKKJLJMSOQSKKMJSLJJKPRPQSOOKJGJILKQFFE=<;::;>>@?22222AADBECB?@@A@=77224433330**))**(,/2689;;>@ABCCEFDAAB?@?<754544444110,+1344;95972/0>>>?@>@@>ACCDDFFJKGLGGHDEIIIHF88977<,++*+/.1<:;;:841...*(&%%(235<;;<=>ACBCDDBAA@@?BEEMFA@@@DDDED>;;;;<??89><::>=<<=DDA>>>>CDBEDEED?8753333568CCECEGFGFEBBBCBEIKFGB?663223334311.-,8:;::::994/***+-233595--:=@BCB@@ACCEGDEEIFIFJLNEAABAFHL32((654448989:;><;664----.<?AABABBA@@A@<:700016999<;<??===>>ABABC@ABAAA@@A@?AA@?<==?=*****64110..)&%%&'(-.///1122232
@1159_2WVZPS_6
GGAATGTTCACAAATCATAGGCTTTTATTCACCTTACAACATTCATAAATATCGTTATCGTGCTACTGGCGATACAAGTCTGAGCAATGGTTAGCAACTCCACGCTTCTTGCACCAATTTTCCGAAGAAAATCCAAAACCAGATGGGAATTAATTTTTACCCACAGACCTCACCCACCTTTTTCAAGGCACAATCATTCAGATAGAAAAACATAATATTTACCTATAATACTTGTTTTACTCATTTGATTCCTCTTGGGCTACTTCGAATTCAACTTATCTTATAGTCATGTTTCCACGACATCATGAGGAACTAACTTATTTGGTATTACCAAAGGGCTTATACAAGTTACCAATTTGTATATCTTCTTGGTTTCTTTTATCCTTTCGAGATAACGTCTATTGCGTTAGCGATAAGTCTTTCACACTACGTCTACTTATAAACTTGCACATCAGTGCAACTGTCCATCTTCTATATCTCTACTAACTCATCCTTCTTACGGGTGACTTACCCAGTCATTATAGATTTTGTAGTAATTGTACTTAATTAAATGTATCCATTTAATCTTTCCTTCACATAACTCCTTTTGAGAGCACAACTAATTCCTTGCACTGTTGATTAGACAGTCATACACAAGGCTATGTCTATAAACATTTGC
+
KOMLPMSSPJSJSSSSOKKJMJMNMSMSSSSSIABAAAHLJMIA?@@SKSMNMJLSINKJPJSSIOINLJQJHIMOSKQLNMIKLSLJONSNLHPJISOSSMJJMHJGILLSKMGA@@?LBA?66778NSSOKSJNSPSMJRROKNSPKNHD>?76667EISKSKIKSOPOQSPSOSLSIKLRJSHOOQSSOSNSSKONLOSSHEFISSSSMSNNOILSLHIRKGJRKLMISLMRSNSSMJNRJKNIEKMHFF>>>>>CDGBB?000023977999=;;;;;88:CEHGJKJHJMQNLMQLMONJOA@>@SOFEEEDOPJKSSPPOKEGEGFSSSSSOKSSMRLKIIFE9//BCEDKLLSSHONPMPJ75235594555C4RJIMSKMLMMMILSLJIMNKNOOKNOOLSOSSMKPKNMPPRPMLJKOQRPHFI??>=:7320.10(''''.+'&%%%$$#$$$$##$&)'%%%''445456<<IGGKGPMSKLOHHFDDFMMKDIKFFFFHMJNSJSSSSSMIOKPMRJSJGLLOSOMSLMLIKKKNJMLSKJHSJOEFGB;=A:9:9:@?=;:;<FJHRKMILJKNIJJNSSMLSKSIMMLMLSPJSPJMSRJNPKLPKILNIKIKILSMIKHHIFGEECGD@?==<>><,,+)%$
@1160_2WVZPS_6
GGGAATTAATTTTTACCCACAGACCTCACCCACCTTTTTCAAGGCACAATCATTCAGATAGAAAAATAATATTTACCTATAATACTTGTTTTACTCATTTGATTCCTCTTGGGCTACTATCGAATTCAACTTATCTTATCATAATGCCCACGACATCATGAGGAACTAACTTATTTGGTATTACCAAGGGCTTATACAAGTTACCAATTTGTATATCTTCTTGGTTTCTTTTATCCTTTCGAGATAACGTCTATTGCGTTAGCGATAAGTCTTTCACACTACGTCTACTTATAAACTTGCACATCAGTTGAACTGTAAGATATTATTATATCTCTACTAACTCATCCTTCTTACGGGTGACTTACCCAGTCATTATAGATTTTGTAGTAATTGTACTTAATTAAATGTATCCATTTAATCTTTCCTTCACATAACTCCTTTTGAGAGCACAACTAATTCCTTGCACTGTTGATTAGACAGTGCAAGGAATTAGTTGTGCTCTCAAAAGGAGTTATGTGAAGGAAAGATTAAATTGATACATTTAATTAAGTACAATTACTACAAAATCTATAATGACTGGGTAAGTCACCCGTAAGAAGGATGAGTTAGTAGAGATATATAATAATATCTTACAGTTCAACTGATGTGCAAGTTTATAAGTAGACGTAGTGTGAAAGACTTATCGCTAACGCAATAGCATTTTTCTGTCGAAAGGATAAAAGAAACCAAGAAGATATACAAATTGGTAACTTGTATAAGCCCTTGGTAATACCAAATAGTTGAGTTCCTCATGATGTCGTGGAAACATGACTATAAGATAAGTTGAATTCGATAGTAGCCAGGAATCAAATGAGTAAAACAAGTATTATAGGTAAATATTATTTTTTTACTATCTGAATGATGGTATTGAAAAAGGTGGGTGAGGTCTGTGGGTAAAAATTAATTCCCA
+
LRSOSSPOJJILRPFLMHGHMILJJIDBBABBCISIOLSMJQOJKNGHKKJJGGFDA@@842333*+,-2699<:<BMFFIJPGIKOPIQKSSIRKGCDEDEHJPNNONKKKSRSKRIJKIIFLGJKECCDE9777722,((''(('(((+44489@@CGKSKLQLLSSPS97777@DNMHIIHJJJLNKSNIJILHLMSLSKKJMIHKHJHFFHDBDC??9++++/,1/-.*2:;HJKGHRSIJJSMKKKIA@@AAOSIKKJNIHEGILJJSLININLMIINSSKLRJQSHLSJKSSNISLMQONSLSSMSKKNOIJOSSOSSMOMNRMKLMIOSNSLJRSA@AAANSNSKSSSJSKOLSONLSNMOSSSHSSLKHCCEMKLSIIMNLJMSPSJLEEEEGMPSLJLSSSGIHGILCEDBCCC@A<912@GJHINHSPNSSNOOPRKSNSMOSSSOQQSSQSSKIOSMOKSSJMGKMMHOJJKMPPMKDSNIHGHEDFFGAA>>>?<<<:9888;<<<;<;::986,*)'((&%%%%'1455779::::9:;=?CCCBBECCCFEEEDCCC@AC==;::;;;4100.-./.,-../2223;=====>9:<864332((('(()/238;<=>BCB@@?<;=>??ABDEEGC>@CCCBBC6557;;9988.---/01/..--/,-15555664442-)'%%'''''&'(((&()*+289:<>AA?A?<;76552112110112234333/,+++++.//5679?@A97866722-+++**)(((()))++++***)**+/22445887665434333300175443444431***((*)('&%%$%(*+2677;<<<==>?>=;9896665687777786678::?A>??(((().//001-,+(%%$$$$%()('))))+/'2555668889;;8;<>@A?<.,,,)).*
@1161_2WVZPS_6
CATAGGCTTTTATTCACCTTACAACATTCATAAATATCGTTATCGTGCTACTGGCGATACAAGTCTGAGCAATGGTTAGCAACTCCACGCTTCTTGCACCAATTTTCCGAAGGAAATCCAAAACCAGATGGGAATTAATTTTACCCACAGACCTCACCCACCTTTTTCAAGGCACAATCATTCAGATAGAAAAACATAATATTTACCTATAATACTTGTTTTACTCATTTGATTCCTCTTGGGCTACTATCGAATTCAACTTATCTTATAGTCATGTTTCCACGACATCATGAGGAACTAACTTATTTGGTATTACCAAGGGCTTATACAAGTTACCAATTTGTATATCTTCTTGGTTTCTTTTATCCTTTCGAGATAACGTCTATTGCGTTAGCGATAAGTCTTTCACACTACGTCTACTTATAAACTTGCACATCAGTTGAATTCGATAGTAGCCCAAGAGGAATCAAATGAGTAAAACAAGTATTATAGGTAAATATTATGTTTTTCTATCTGAATGATTGTGCCTTGAAAAAGGTGGGTGAGGTCTGTCGGTAAAAATTAATTTCCATCTGGTTTTGAATCACTTCGAAAATGGTGCAAGAAGCGTGGAGTTGCTAACCATTGCTCAGACTTGTATCGCCAGTAGCACGATAACGATATTTATGAATGTTGTAAGGTGAATAAAAGCCTATGA
+
===KGJSMLNJLMSJKNLSLKPIHIJJMMKIJIHLKMKKKKKNJMLIJSLJJKFL,,,,,=.))(....ELINQNSKEIJKSOLQPKISPJJHRSNKRQIHGKFMJKNHLMJKSSMSKIDKIONRLKPKKLLNSJSFFG<562000/1/))))<00/7=+?>:9:977?DHJJLOHJLMLMKLLJQSOOHSLSLSSPSIMOJOSKJJSOILJKMNSMKMMLOMSSNKNPNLIHSPLLMLJHHKSQJNOOSJIKKIMKOJKIKMNSLSKIIHGKLIHHJLMPSIHLIISKMSLMSLMMSSSSKMSR;:;:;HKHCHIILDBJJILSNQKILMLILJJSRLRSSSSNNMOLSSOGD++++,-+*+326<=E@QFGLLNLKOJNONJNSHNSHIKKMSJKIIOJOOSSSSSNKHHJJIGINJPDEEDEJSPLJPLMJOILRMKJJSPOSPJNNOLMLISNSMOSPSMSMNLLKQKOIONJRPRNKNMJJNLSJQLMMHMSSKMSIMKNJJJKHF744FDDFJMEJMNRLNJSLGFSIPLJJMKNC=>DFEF9988+***(++,-(('&&'''('())())011,&'&%%&''('''')-(():<<>?CD@?>??ACHCBB@?<<<>GGGEDFA445ABGMILPHIHFGHHGLHFDAAAADKBBA@ADEDEDEEHEEEEEEFEDEECFGCCCBDBBCCD::
@1162_2WVZPS_6
GGAATGTTCACAAATCATAGGCTTTTATTCACCTTACAACATTCATAAATATCGTTATCGTGCTACTGGCGATACAAATCTGAGCAATGGTTAGTAACTCCACGCTTCTTGCACCAATTTTCCGAAGAAAATCCAAAACCAGATGGGAATTAATTTTTACCCACAGACCTCACCCACCTTTTTCAAGGCACAATCATTCAGATAGAAAAACATAATATTTACCTATAATACTTGTTTTACTCATTTGATTCCTCTTGGGCTACTATCGAATTCAACTTATCTTATAGTCATGTTTCCACGACATCATGAGGAACTAACTTATTTGGTATTACCAAGGGCTTATACAAGTTACCAATTTGTATATCTTCTTGGTTTCTTTTTATCCTTTCGAGATAACGTCTATTGCGTTAGCGATAAGTCTTTCACACTACGTCTACTTATAAACTTGCACATCAGTTGAACTGTAAGATATTATTATATCTCTACTAACTCATCCTTCTTACGGGTGACTTACCCAGTCATTATAGATTTTGTAGTAATTGTACTTAATTAAATGTATCCGTTTAATCTTTCCTTCACATAACTCCTTTTGAGAGCACAACTAATTCCTTGCACTGTTGATTAGACAGTCATACACAAGGCTATGTCTATAAACATTCCA
+
KOKLMSLSLOMSISSMQSMMISIJLLJISSEEDCDCCISHMSSKMKNLNPNPLNLNMSNNROJLOSSJSKKOHOKSNOSQSNROLJJMSNSSIJHJHJMKMSMABBAASH<=NSSILMSOMRSBACB@CJJELSEISKMLJIPSPSISLISSKHSKJKDGQKRSSQSLJBDLJSLPSOMNSSSIQFSGRKSLJOMORMPJLNOSFFFHPLKSPOJNKLOLNNNJSQSLSSKJQLLLSLHHDDEFPRKKSGHKSSJLGFSPKKSSKSCBBBDOFFHHEGEEDBDEFHSIMKIIOSQLKKLKLSQSSKSMKSLSNSSLJSNOMMSSQQSMRJSKMKSSNSSMLQKRLSJLSMSMSIMOPMSOMSLLJJHIIH0000234546::?CFGLPKSSQOKKOPJNSRSKOMPKGEMPIJSSJKJKRLSSOQMSNJSSLRJSQNKSQSIOJMGGGGMJSSSPMSMOKJKMOSOLSJSKSRLSSSSJSNLMSLJMPJMKMOSQLSOONLKHKMNONIMMMQIKSGNKNIQSJSQNHHGJKSNKSLPSSSMSSLLKJHHJKSKHNNLSGFEEFNGPSIJNSIKAA>>KHILKKSLSMNLSJIRPLSKSNJSSSOPPKNSKKLILQLKKSNSSKIILIHNLHLJHJGEHGJIHGHLHIGGGEEFIIJNINK
@1163_2WVZPS_6
ACTATCGAATTCAACTTATCTTATAGTCATGTTTCCACGACATCATGAGGAACTAACTTATTTGGTATTACCAAGGGCTTATACAAGTTACCATTATGTGTTTGAGCTTATTTTTTATCCTTTCGAGATAACGTCTATTGCGTTAGCGATAAGTCTTTCACACTACGTCTACTTATAAACTTGCACATCAGTTGAACTGTAAGATATTATTATATCTCTACTAACTCATCCTTCTTACGGGTACTTACCCAGCCATTATAGATTTTGTAGTAATTGTACTTAATTAAATGTATCCATTTAATCTTTCCTTCACATAACTCCTTTTGAGAGCACAACTAATTCCTTGCACTGTTGATTAGACAGTCATACACAAGGAATTAGTTGCTCTCAAAAGGAGTTATGTGAAGGAAAGATTAAATGGATACATTTAATTAAGTACAATTACTACAAAATCTATAATGGCTGGGTAAGTCACCCGTAAGAAGGATGAGTTAGTAGAGATATAATAATATCTTACAGTTCAACTGATGTGCAAGTTTATAAGTAGACGTAGTGTGAAAGACTTATCGCTAACACAATGACGTTATCTCGAAGGAATTAAGAAACCAAGAAGAATACAAATTGGTAACTTGTATAAGCCCTTGGTAATACCAAATAAGTTAGTTCCTCATGATGTCGTGGAAACATGACTATAAGATAAGTTGAATTCGATAGTA
+
;;<FGKIMMLKJSKSLSLOMSLMONSSOQLMOKSLLRLGPPIKONPSNSSSSSLLSJMMM////0MF22223ACHNOIJOJKJJOHHHC31/'(*)+--*)''$%&$$%%(+/0222;BDJEOGKLKKJJNSLPNSIMPLILSAJHL/..--,-,333+=FJKLJLSNOSKLSPJJOSNSNMNPQSNMMSSMJKNGIHRJCCBD@334==>FKDFGJGGAAA99:FB???@DJEEA53+(''&&((')/2+-LKFFIJQKIHJKJSPILOSPLSLMSMNGHFGJJLKNJJJJRKKJMNQOINLOMSLLGGC=>>>=>?SKJSJSKA4100199.2+-:>@IMKSKMOKSNLNOSLKMQJLLOISDCBBABJHJGGSKG<::::74488889@ADGDA@@?@@A?>><;?BIEEFGDFFGFGDCBA:899:<DDAA@ABEFGHLGGGDDBBDDDD@>=;8:9;<<>@?>>C@BBBADDBC>><==>AFGECDFEACGHIJILHDCCBBBAABCCGEEDA?>>:8878:>?ABCFCCDDFEA@??>??@AB?>;::9::;;;955-*()79::966,***.''&'++,,,-,**+++,'%%$$$&''(-,,,,**++,,.010.1567865653311+)'''((*+,432324600.))89::;;;:99:4330///010000199::<<>>??@@@AACBA@@?:766551111298
@1164_2WVZPS_6
GGAATGTTCACAAATCATAGGCTTTTATTCACCTTACAACATTCATAAATATCGTTATCGTGCTACTGGCGATACAAGTCTGAGCAATGGTTAGCAACTCCACGCTTCTTGCACCAATTTTCCGAAGAAAATCCAAAACCAGATGGGAATTAATTTTTACCCACAGACCTCACCCACCTTTTTCAAGGCACAATCATTCAGATAGAAAAACATAATATTTACCTATAATACTTGTTTTACTCATTTGATTCCTCTTGGGCTACTATCGAATTCAACTTATCTTATAGTCATGTTTCCACGACATCATGAGGAACTAACTTATTTGGTATTACCAAGGGCTTATACAAGTTACCAATTTGTATATCTTCTTGGTTTCTTTTATCCTTTCGAGGTAACGTCTATTGCGTTAGCGATAAGTCTTTCACACTACGTCTACTTATAAACTTGCACATCAGTTGAACTGTAAGATATTATTATATCTCTACTAACTCATCCTTCTTACGGGTGACTTACCCAGTCATTATAGATTTTGTAGTAATTGTAATTAATTAAATGTATCCATTTAATCTTTCCTTCACATAACTCCTTTTGAGAGCACAACTAATTCCTTGCACTGTTGATTAGACAGTGCAAGGAATTAGTTGTGCTCTCAAAAGGAGTTATGTGAAGGAAAGATTAAATGGATACATTTAATTAATTACAATTACTACAAAATCTATAATGACTGCAAGTCACCCGTAAGAAGGATGAGTTAGTAGAGATATAATAATATCTTACAGTTCAACTGATGTGCAATTTTATAAGTAGACGTAGTGTGAAGACTTTATCGCTAACGCAATAGACGTTACCTCGAAAGGATAAAAGAAACCAAGAAGATATACAAATTGGTAACTTGTATAAGCCCTTGGTAATACCAAATAAGTTAGTTCCTCATGATGTCGTGGAAACATGACTATAAGATAAGTTGAATTCGATAGTAGCCCAAGAGGAATCAAATGAGTAAAACAAGTATTATAGGTAAATATTATGTTTTTCTATCTGAATGATTGTGCCTTGAAAAAGGTGGGTGAGGTCTGTGGGTAAAAATTAATTCCCATCTGGTTTTGGATTTTCTTCGGAAAATTGGTGCAAGAAGCGTGGAGTTGCTAACCATATTTCACTATCGCCAGTAGCACGATAACGATATTTATGAATGTTGTAAGGTGAATAAAAGCCTATGATTTGTGAACATTCA
+
JHKKSRROMSIIKLHNKJHGJSKSLSSPPOKNONQLJJLGNHSLMKPSSLOSQISQKMMJQJKOOMSKKLQKLOHIMJPKNMPLLAABACHHGFEINHSKSOKKQJSSSKSJNSKLJLKN?=KAABENQJSOLSIMSNINNRJMHLJQOLOPG>22222FNLBMOOLHJPDDCJN<KLHFLSJMMOSNNQLMRSJNLGKKSSLPLKMMSSOPSSNSNSSNMNSPNMOLMSNSKKSJHSSSJLSSNOOINSJQRNJNEHSSLFDCCC=>>>?LKLOKSKMLONJORILMSSGGJISKSKJKNSKG???IJRJSSSSKOSJKJLNQOKSOSLMSMKSOKJMJLNSNJKRSSRJLSPNRKOLSKOPSOISSHH@?AACCSHFGCSIF>=>37777SKRLNSNKKSOMMNQLLJLJOPIJIKJKMSISSPOMMMSSLHHNSKRKNKPSOSOQJSMKNLJSSNMMMOSS<<<JQSGOJMJJSISNKJIHJHJILSMLSQJOSQJSLKJLIMKLKKJLJKNPRSMSMMRNKNNSNSOKLQMIKJNSPPLLQRKKSKHGILJIJJMHGFGSQRMKSJJNNKPHIIIKHJLSMPNJSSSIDSLSKSISHGJJINSOJSOSJSSJNOQLSPJLKJHHNKGIQPFSAFSLKONMKLNLNSECDEJIMLEBBABADDCDFCCKMKSKJHFEEDDAEGEGHGGCEEDAA?@@?===>?@B@>>>?AA@?>><88-*(&%&&&&')+/0003..-7:;<AGFFFIC>>?<;;:::CCBBDCDEDEGEFGIGEDC9776610//0//..*&&''/3333322467+)))))/.(&''(*,7<=?@@BDCCAB??BDBBBDBDGGDFGGEGIIMFLMMGJHHIFH?>??>?JEDCB<==>ESFJIGGEFEDDDCCCCDCALCDHFEGFFDAA@>===>?CCLHFHGFBCAABDCECCCEEKJIFGCAB@?@@BDGGDA@?>>=5322111268=<<<<762,***ABCFFEGFD@EFFHFGFFHHHKIJI;;;;;CCECBB@@@?@FFIJGEDDEDEEGFCGGFIGMGGHD?@FIKMOHHLHEGIJFLGJGSHOHCFFA;OKJGHHGFFGBHFLHHGHJKLJDELOIEEEEDGIHPJKPJEFDC@@8@@?>>=<<<898887650.(&%%%&&&%&&'/9;<<>@ACCA@>?@@EFBDD@DEGFHDCCB@BBA?=;;;==@BDDEEGJFCECA<6443442//-,,,,'
@1165_2WVZPS_6
GGAATGTTCACAAATCATAGGCTTTTATTCACCTTACAACATTCATAAATATCGTTATCGTGCTACTGGCGATACAAGTCTGAGCAATGGTTAGCAACTCCACGCTTCTTGCACCAATTTTCCGAAGAAAATCCAAAACCAGATGGGAATTAATTTTTACCCACAGACCTCACCCACCTTTTTCAAGGCACAATCATTCAGATAGAAAAACATAATATTTACCTATAATACTTGTTTTACTCATTTGATTCCTCTTGGGCTACTATCGAATTCAACTTATCTTATAGTCATGTTTCCACGACATCATGAGGAACTAACTTATTTGGTATTACCAAGGGCTTATACAAGTTACCAATTTGTATATCTTCTTGGTTTCTTATCCTTTCGAGATAACGTCTATTGCGTTAGCGATAAGTCTTTTCACACTACGTCTACTTATAAACTTGCACATCAGTTGAACTGTAAGATATTATTATATCTCTACTAACTCATCCTTCTTACGGGTGACTTACCCAGTCATTATAGATTTTGTAGTAATTGTACTTAATTAAATGTATCCATTTAATCTTTCCTTCACATAACTCCTTTTGAGAGCACAACTAATTCCTTGCACTGTTGATTAGACAGTCATACACAAGGCTATGTCTATAAACATTCCCCCCCCCCCCCCCCCTCCCCTCGGAATGTTTATAGACATAGCCTTGTGTATGACTGTCTAATCAACAGTGCAAGGAATTAGTTGTGCTCTCAAAAGGAGTTATGTGAAGGAAAGATTAAATGGATACATTTAATTAAGTACAATTACTACAAAATCTATAATAACTGGGTAAGTCACCCGTAAGAAGGATGAGTTAGTAGAGATATAATAATATCTTACAGTTCAACTGATGTGCAAGTTTATAAGTAGACGTAGTGTGAAAGACTTATCGCTAACGCAATAGACGTTATCTCGAAAGGATAAAAGAAACCAAGAAGATATACAAATTGGTGACTTGTATAAGCCCTTGGTAATACCAAATAAGTTAGTTCCTCATGATGTCGTGGAAACATGACTATAAGATAAGTTGAATTGGACGCCCAAGAGGAATCAAATGAGTAAAACAAGTATTATAGGTAAATATTATGTTTTTCTATCTGAATGATTGTGCCTTGAAAAAAGGTGGGTGAGGTCTGTGGGTAAAAATTAATTCCCATCTGGTTTTGGATTTTCTTCGGAAAATTGGTGCAAGAAGCGTGGAGTTGCTAACCAGTTTTACTACGACTACTATCGCCAGTAGCACGATAACGATATTTATGAATGTTGTAAGGTGAATAAAAGCCTATGATTTGTGAACA
+
9;;=DDDLIMSKNLOSROSLKHNMKMGHSOLSNLOSQGEEGJINISISLRSKJKJJMJMKLIHLFGDDFIAA@AAIJIJGGFFCFAABCDKJOLSKHPINIQJMJJSLNLILMGKSKPESSSNSLMLNSSPJPSLKMNKSISMKOGPSNIMIHHD@EDDPKL>MKDDDCCELSKIMQJSEHSOKNSSRNMMQOSKKSKNNNRSMJMLQKPSKOPISLOQNNLOSLIOKSNOSSLSNSPSFEDECNJLLQINMIKKPMIKPMLSQNOKNSMKONSSKSSKJQINLSKSILSNJRJNLMLNIHLNLLRJNLPLKLSROQJSRSOMSMQJOQLOPROLMGIQSPNJKLKMSLQSSLMJKLKSJSJMJLRJJIE7666;69/():;<<==COLJJQRIJKJIJPPQILJQMQJJKGIDEB<=/,84=EIHPJHKJOSIIKSQQLNKLNSOMQSNRRQNSOKMNLSPSNSPMJDMRKJSJKNOIIHSIJJKSNSKPIMIQOJOKKGJIHGLOHINDHBEBCKMKNMLLKNHHIMSSNLIKQHJSNMNLHHIMKKKGOKNHKKIHFHHLNRLLSLQSKLKGLPMLFKIIOPJQSKEFEDHRNMLJSJLKNMKJSSNJSJHMSQPSRLOSLJJJLSPLQIKJJKJGIEDC@BACABBGFBBCA:534.1357;=====@?>43/+)*)+,,0289;;>?@@ABBCHKGHIHKIDEDDDEDCDCCBBA<9998=>>?AEEEEGEIA???=?8)))))1///0>>>??@AAB@??;::>BEEFHFBB>??>>>@A@AA;>>>?@?>>>?B>?BBA<9755311222346*(''),-2***++@?A@=>;;;==>>DDB@?>=8663+))>@A@=>>>A@@AAAEGEFC@@?@AA@BDCCCCDGFEEDDAB@?>>>BBEBA754457?@DB?7776;<<<<=???@>@ABEEGDEGCEEGDBABBCDFEBCCCEEHGEDGIFFCBACBBB@<<=:7775**('''()*+4:<?BADCDA<;:77766==>GDDECEFEFFCC?><<==>?;;::;;;;:;540000//...//233--,++(((%####&',/147;==>@@BCDFCDDDFDB?AAAE@ACADCCCBDEEDCB@AA@CGNIFGDEGBCDID@EFDGECCDC:0/25366-++++,0677:<>>>>@A>ABBGOJLDBCCAB=;;;<??AEKIDGDC?BCABB;:?@@A@@A97632///110,,,,2244456677554****+&%%%'&'''*+,,,011112::;><755559A???>@AB>A@@BAACCDDCDDBCBCDCBFGCCCBCDEDDDDEFFFB@>8
@1166_2WVZPS_6
GGAATGTTCACAAATCATAGGCTTTTATTCACCTTACAACATTCATAAATATCGTTATCGTGCTACTGGCGATACAAGTCTGAGCAATGGTTAGCAACTCCACGCTTCTTGCACCAATTTTCCGAAGAAAATCCAAAACCAGATGGGAATTAATTTTTACCCACAGACCTCACCCACCTTTTTCAAGGCACAATCATTCAGATAGAAAAACATAATATTTACCTATAATACTTGTTTTACTCATTTGATTCCTCTTGGCTACTATCGAATTCAAACTTATCTTATAGTCATGTTTCCACGAGTTCTAGATGAGGAACTAACTTATTTGGTATTACCAAGGGCTTATACAAGTTACCAATTTGTATATCTTCTTGGTTTCTTTTTTATCCTTTCGAGATAACGTCTATTGCGTTAGCGATAAGTCTTTCACACTACGTCTACTTATAAACTTGCACATCAGTTGAACTGTAAGATATTATTATATCTCTACTAACTCATCCTTCTTACGGGTGACTTACCCAGTCATTATAGATTTTGTAGTAATTGTACTTAATTAAATGTATCCATTTAATCTTTCCTTCACATAACTCCTTTTGAGAGCACAACTAATTCCTTGCACTGTTGATTAGACAGTCATACACAAGGCTATGTCTATAAACATTCCA
+
>>@HINSIIMIJLLMNLKKQLJOLLSNPOKPPLSMJSHLLSNLKSLHLLSMSSPSLISKMKMSSLPSOSJJHJHSSLPRLSMSLJSMSNJSMKGG21114EABFGIHIIFHHHIQSISIQ==B;;;LLKSNPIPRISNIJJDLJKSOSSOMNOISSSSLHKJBHRISGJHFGFCGAHMEA@SNNOKSSMLKOSKJNSKMLKPQLONILLNNNRSKKNJKSKSNSNSMSSKLSQNQKSSNINKMFS?<<==AAAADF<=NLSKHJJHJMSNSJPNPJKLJQNKKKJNSIKEDDCA99?98/(&%%%'&(*,,-ABSJOIMNKMOLSJSNRSOMKRMLQSLILSNJJLKQ@735655EFGILMPJSIKSQMMKLQKGKGKE<@8A>A??AB?===DEDESMKSISNKJMMKMJLNJNSLNOKPOSNILIIGFKMSNLNSMQOIPSPLKILMMKPSLOKMSSNJQMJKMSNKJLKMORJOKOLNMSSOSSSKKPJSQOJMLKPSMNQSJMIGHKJSMNKJLIKKLSLSRLNSMNHIISSKJMKSNONQSLQLSIIILNSKLSNLKSKIIJMMMPSMSIMIG78EESGIFHHLMNSLSSOSMLNLKJIJLINNHSSQSSOSMKIJMNLNJLLNKINNJPKJQOPKIMKMIKHGFNFFFEGGLHHLKBEJ
@1167_2WVZPS_6
GGAATGTTCACAAATCATAGGCTTTTATTCACCTTACAACATTCATAAATATCGTTATCGTGCTACTGGCGATACAAGTCTGAGCAATGGTTAGCAACTCCACGCTTCTTGCACCAATTTTCCGAAGAAAATCCAAAACCAGATGGGAATTAATTTTTACCCACAGACCTCACCCACCTTTTTCAAGGCACAATCATTCAGATAGAAAAACATAATATTTACCTATAATACTTGTTTTACTCATTTGATTCCTCTTGGGCTACTATCGAATTCAACTTATCTTATAGTCATGTTTCCACGACATCATGAGGAACTAACTTATTTGGTATTACCAAGGGCTTATACAAGTTACCAATTTGTATATCTTCTTGGTTTCTTTTATCCTTTCGAGATAACGTCTATTGCGTTAGCGATAAGTCTTTCACACTACGTCTACTTATAAACTTGCACATCAGTTGAATTCGATAGTAGCCCAAGAGGAATCAAATGAGTAAAACAAGTATTATAGGTAAATATTATGTTTTTCTATCTGAATGATTGTGCCTTGAAAAAGGTGGGTGAGGTCTGTGGGTAAAAATTAATTCCCATCTGGTTTTGGATTTTCTTCGGAAAATTGGTGCAAGAAGCGTGGAGTTGCTAACCATTGCTCAGACTTGTATCGCCAGTAGCACGATAACGATATTTATATAAGGTGAATAAAAGCCTATAATTTGTGAACATTCCAGCTGGTTGGGTTAAAAACTTATTTAACCTTACAGCAATACAT
+
CBCGILIG><<:<;*DDFHKPSKJLKHSHHSSSJJIRJSPNKOMJOLSNHLPNJOLOMLNLJNSNQMKSMJIOHQSMMSSSOLLQLKSSSOKKSSPKOPLLJSKSPSOSMSMJPJSSSPSLNNMMSSKPJLPSSSJLGDINNSISLSNSSQ@@?<=85556D?FHCDDEB:::QKLOLJQSSPOQLKIKLMLLNMJHSMNQOSKSMLKQSSISSQKRMKLOSQSRJMKKNPSSPLLISNOIIMHPSSNKKMOSOSSLLPLJSLPQSLJNKQSJLSLIQMSOSKPNJHSOSKONJSSSSLNSLJNSLNNSLSSSMNLNLNKGSNNLJNPSSLSMSIJJMKSSMLIQMSSMLOLDIIIFHJGGMKLNNSQQI....1.///0375699;99<IIIAA>?FHEJMIMSLSSMOIKLIFGJJCHGJEJSLHLMLMIOKLSKOPLKRSSNQILJHJNKKRSLSSJKKBAAA00000000>AEJMRSKOSKJLNMSNLIJHKSISIOMSNQN5555FNNKMDCECESOJSNRQJLLJJMJLMGSKJJJJSIONLSPKMPQJKMOMRNMNSJKSMKJKKKHSJSPSIILS++/+,CCCDDLONMMHINNOKLPIJQSKLHSK999542011544689DHGNILIJIFIRFISGJL?A766?;555DA65555=;999989;;<=;::0,-+(%%%%''13448:;<=<==<=<;'&&&)**&&&(),*(())'&&%$$###$%$#$$$$$#####$'--&&&%$%%%((+*)(
@1168_2WVZPS_6
GGAATGTTTATAGACATAGCCTTGTGTATGACTGTCTAATCAACAGTGCAAGGAATTAGTTGTGCTCTCAAAAGGAGTTATGTGAAGGAAAGATTAAATGGATACATTTAATTAAGTACAATTACTACAAAATCTATAATGACTGGGTAAGTCACCCGTAAGAAGGATGAGTTAGTAGAGATATAATAATATCTTACAGTTCAACTGATGTGCAAGTTTATAAGTAGACGTAGTGTGAAAGACTTATCGCTAACGCAATAGACGTTATCTCGAAAGGATAAAAGAAACCAAGAAGATATACAAATTGGTAACTTGTATAAGCCCTTGGTAATACCAAATAAGTTAGTTCCTCATGATGTCGTGGAAACATGACTATAAGATAAGTTGAATTCGATAGTAGCCCAAGAGGAATCAAATGAGTAAAACAAGTATTATAGGTAAATATTATGTTTTTCTATCTGAATGATTGTGCCTTGAAAAAGGTGGGTGAGGTCTGTGGGTAAAAATTAATTCCCATCTGGTTTTGGATTTTCTTCGGAAAATTGGTGCAAGGGTAAATTAGTGAGCATACTCAGCATTTGTATCGCCAGTAGCACGATAACGATATTTATGAATGTTGTAAGGTGAATAAAAGCCTATGATTTGTGAACATTTA
+
MMSRNNQMSNM@>>>@GHSJSPNSSRSLLSRSJQLKHHHSDBBAAAFEIFSSMSQSSLKLPSSSSKIGEAAGJOSPJSSNNSSSSSRMSSQRSONKSQILMMJKSISSPLKPSKSHJLSKHMIJGGGFKRSMLQQLKOSKMMILLJLPKSSSSJSIHEPCGILSSSSSLSLMPJFKILJKKRIDFJPEDDDG884**89<<?@GDFJMSNSLOKMNJOSJNMOHGHNLSJHGFKJKSRPOSKRMSKLIKMMKJMIJKIISKKSHRKHPLSQSSPPLQSHLSSLKJSLGLGGHPOKRNMSPPKKOLJJLOPNMLSKMQSOKISQISOPLJJNJGIGEGKHOKIOSNKLRSLMPLPKJKMNJKKLMOMSOOS877778DCCDGKHDDFSJPSSAA@AAAAAAFFELKJFIIRMMQHG?MHICGDGSSSKQSGAQIAA54444DEJLJMGHHSG?LSSNHJILJLHSOLNJRLNPKIKFGESJKSNMJLMQKNLHMHHISLIHGHHMOKSSIJFFCB?CDGILJSJKSSLKHGIDCI6+**33KED@,+*))(%$%%$####$#$$$$$$$$$$&%$%&&**,+.<@BGGGGFNJNHLJIFFFJLIHHHKSORIGJNIGLLSPIIHHIHGIHKSSSLHHKIIHIKILJPIKLL<;;)(
@1169_2WVZPS_6
GGAATGTTCACAAATCATAGGCTTTTATTCACCTTACAACATTCATAAATATCGTTATCGTGCTACTGGCGATACAAGTCTGAGCAATGGTTAGCAACTCCACGCTTCTTGCACCAATTTTCCGAAGAAAATCCAAAAACAGATGGGAATTAATTTTTACCCACAGACCTCACCCACCTTTTTCAAGGCACAATCATTCAGATAGAAAAACATAATATTTACCTATAATACTTGTTTTACTCATTTGATTCCTCTTGGGCTACTATCGAATTCAACTTATCTTATAGTCATGTTTCCACGACATCATGAGGAACTAACTTATTTGGTATTACCAAGGGCTTATACAAGTTACCAATTTGTATATCTTCTTCGTTTTCTTTATCCTTTCGAGATAACGTCTATTGCGTTAGCGATCGTCTTTCACACTACGTCTACTTATAAACTTGCACATCAGTTGAACTGTAAGATATTATTATATCTCTACTAACTCATCCTTCTTACGGGTGACTTACCCAGACATTATAGATTTTGTAGTAATTGTACTTAATTAAATGTATCCATTTAATCTTTCCTTCACATAACTCCTTTTGAGAGCACAACTAATTCCTTGCACTGTTGATTAGACAGTCATACACAAGGCTATGTCTATAAACATTCCCCCCCCCCCCCCCCCCCCCCCCCCCCGGAATGTTTATAGACATAGCCTTGTGTATGACTGTCTAATCAACAGTGCAAGGAATTAGTTGTGCTCTCAAAAGGAGTTATGTGAAGGAAAGATTAAATGGATACATTTAATTAAGTACAATTACTACAAAATCTCTATAATGTCTGGGTAAGTCACCCGTAAGAAGGATGAGTTAGTAGAGATATAATAATATCTTACAGTTCAACTGATGTGCAAGTTTATAAGTAGACGTAGTGTGAAAAACTTTATCGCTAACGCAATAGACGTTATCTCGAAAGGATAAAAGAAACCAAGAAGATATACGAATTGGTAACTTGTATAAGCCCTTGGTAATACCAAATAAGTTAGTTCCTCATGATGTCGTGGAAACATAGTATAGATAAGTTGAATTCGATAGTAGCCCAAGAGGAATCAAATGAGTAAAACAAGTATTATAGGTAAATATTATGTTTTTCTATCTGATTTTTGTGCCTTGAAAAAGGTGAGGTCTGTGGGTAAAAATTAATTCCATCTGTTTTTGATTTCTTCGGAAAATTGGTGCAAGAAGCGTGGAGTTGCTAACCATTGCTCAGACTTGTATCGCCAGTAGCACGATAACAATATTTATGAATGTTGTAAGGTGAATAAAAGCCTCATTTGTGAACATTCCA
+
LISNILJOLNJLPSIQKLMMHJMJSSLSSNQSMQMMPJIHIQOKOSOSRMMNJMJILSJLGLLJPJIJJOIGIGNLIKSSMIJPJMSSKOSSJSSLSSKPRMLJHJOLSMNHRIMNJNMSA@OKIQPMKJSILSLIMKPJNIIILNSSPMJOHGJELKNJIKIHJFED?88;:A<78BJHRLSRNRJLSPIJKSMMMSLILMLNIOOPLSSMSLIPSPKSKKLSLSMKLLIJQJSOSSLSQSNNLJQSNSJSPNLQGLKLPLSJQKDCBBCFMIOIHJLOOJNOSOSIKPHOSSLOKMRJJKJHQSIRQLQOLJMLOLSSOSPMKKNPJSLSNJILJLKLLPNNHLMGNM;<PLPKRSPSMHIG?@@?B6../55>1,**(>CEHHNJNIKHH>;:-('&&%''&'))(()''(%%%%&7:/>FHMHMOJQIRKISMNHLOQQSPKNOOPKNILSKOJRNSKMKIQJSISLDCDCC<;<EEEDGFILJNNNOJMMKHKKOKOIIMLKKNJIIND=?MQNJLKNJLIJMSNQSOKQSOSKOJJHIIHHLLHMEMKILHMRIOIC=>HJHJKNSSKJJSOSIKJLSPMKSSISSSSMINNKPHMLLNNKLLJNLMJJKMKMSJKHGNHJKJIKJHGFFEHFFEDEDDBAAABGSFGGF300.*,-.01468:<=>>>==<:97479:5669<ACDBDDEDEEFFEFEFEFFISJHKKJNHGIHGGJIIGKIHFEFHGFFDA=<;;<A;;DBAA@-+++,BFFEBBCDDFFDGCBCKGGDHEABECDDDECHCAA:67=<<;;8433358<<;:97665530''(''))05677:;;A>AA@>>?=0///09:?@DMCCBBC<>CCGEEDB@??>>?BBCDEGIEJEEEDCBBCCBA?>><<<>?FGB@AA?=>=<<;00////00456/(&&&'')-.45689;<=?A:::::<CADDECB@BBCDDB<9:865441/.-,,*()))))'%%%%&:;<<>?@BBDCDBEEFEBAC11//588=?>>A>BJA@CCCD@=<<>?C?>=<;;8777799866)'')*.++,22222210+++//0234211344532389===ADFA@AABDEFGEDCCA>>><:::::<>?@@@A@@A@@BDE=:8854+(('%$$$$()**+++,-+**)'%&'',14446:4()89:::73223..((13445895,''+-',,*,:<<>@??<:8875555420/...//--...1110/00.--,('&&&&*,0228998;===<9544431'$$$$&(((()-0011122156786666343-,,,,(''''*+---.466558
@1170_2WVZPS_6
GGAATGTTCACAAATCATAGGCTTTTATTCACCTTATAACATTCATAAATATCGTTATCGTGCTACTGGCGATACAAGTCTGAGCAATGGTTAGCAACTCCACGCTTCTTGCACCAATTTTCCGAAGAAAATCCAAAATCAGATGGGAATTAATTTTTACCCACAGACCTCACCCACCTTTTTCAAGGCACAATCATTCAGATCAAAAAACATAATATTTACCTATAATACTTGTTTTACTCATTTGATTCCTCTTGGGCTACTATCCGAATTCAACTTATCTTATAGTCATGTTTCCACGACATCATGAGGAACTAACTTATTTGGTATTACCAAGGGCTTATACAAGTTACCAATTTGTATATCTTCTTGGTTTCTTTTATCCTTTCGAGATAACGTCTATTGCGTTAGCGATAAGTCTTTCACACTACGTCTACTTATAAACTTGCACATCAGTTGAACTGTAAGATATTATTATATCTCTACTAACTCATCCTTCTTACGGGTGACTTACCCAGTCATTATGATTTGTGTAGTAATTGTACTTAATTAAATGTATCCATTAATCTTTCCTTCACATAACTCCTTTTGAGAGCACAACTAATTCCTTGCACTGTTGATTAGACAGTGCAAGGAATTAGTTGTCAAAAGGAGTTATGTGAAGGAAAGATTAAATGGATACATTTAATTACAATTACTACAAAATCTATAATGACTGGGTAAGTCACCCATTAAGAAGGATGAGTTAGTCATGATATAATAATATCTTACAGTTCAACTGATGTGCAAGTTTATAAGTAGACGTAGTGTGAAAGACTTATCGCTAACGCAATAGACGTTATCTCGAAAGGATAAAAGAAACCAAGAAGATATACAAATTGGTAACTTGTATAAGCCCTTGGTAATACCAAATAAGTTAGTTCCTCATGATGTCGTGGAAACATGACTATAAGATAAGTTGAATTAGATAGTCTAGAGGAATCAAATGAGTAAAACAAGTATTATAGGTAAATATTATGTTTTTCTATCTGAATGATTGTGCCTTGAAAAAGGTGGGTGAGGTCTGTGGGTAAAAATTAATTCCCATCTGATTTTGGATTTTCTTCGGAAAATTGAGTGCAAGAAGCGTGGAGTTGCTAACCATTGCTCAGACTTGTATCGCCAGTAGCACGATAACGATATTTATGAATGTTATAAGGTGAATAAAAGCCTAT
+
GFELSLJLIMIHKIHJNIHSJSKMN<;:2002:8833345>?<899CKMMOSGGGJKIIOKSLSSSKSIGCBBDDMIJSMMMSSLCBBBBSKMIHPNQOINJPLJIIA>?=>DC>.-,-/3*5.../6:8869?7777:;::::@AHGSSKA@@?ABAB>BG.D>765777>?BA?A>99=<;0----@>?AAAD?@?:7543'''''38889889???=9:;<<@@CFGHMILJHJIIKSLFFIICGFGABFIHD:;GKIA@?==5////0?JLOHOLNKLLLOILIHKIKILNSJKKIIIHJSIJIFGGJILSSFHDEB@<=;00EC====<<<<GFGISKKKJ>=;<>762//0234448@AEHEDCEBC?AC::78@<@GMIMNSPKSMSLSLMKSRMRSNSKIDIJS666612223?@?DNOPILQKQSSNJNSSJSKSLJJSLIKLKNLJPSMNLPSKQ===EDDCFB@AABBSMSFFFDEIGSFFDDECDG20001//..0000/,-00*++,+*/..+,++,*-*()99:@FIKLBCABBIPKILJSOHFH<;:;>821/000,/**559=>666KJILD?=68888<>AADCA@A@CHIKMMJJSKIIK76666CBB??>>>@A??@<>;644423)//00077;;=>AAA???@@BCGECBBABBABAABAE>>A?=>=<<<;;;:;<<=<877652110.-,+////0011111256876664557778;;7663.'&'&$%&&(,-5777779:;>@BCHFDB??AABDCEDDBB;;9/.../=>>@@ABBAC:9999:GLQJBB@?;;<BDD@@@???>?;<<=AADBGEC=:99999996787566644*''''((*+,,-...01>BB@ACBFJHHEDCCBGDEHFHFHHGCHDCDDCECABECDGDGDDCBB?=>?>9776667767633555679889<;:::63330*))((''%$##$$,/9;;:;;:<CBCBCDHGDBB@>><>@ACBBBBCCBDCBCACCFLOIEEEEEDDEEFGGHGHFJHFKB?DMKSQLDGJJFKDECC?????DCABCCDGIECDCA99:6:@@@ABDHB@E@@ADD=<90/00..-,+*(('()2559::9889<>BECB55545>A?>><<<==BCFDDGDHEA@@@AB<;950+**)))('('((*,.2334499;<=>=<<<=?@???=;97764
@1171_2WVZPS_6
GGAATGTTCACAAATCATAGGCTTTTATTCACCTTACAACATTCATAAATATCGTTATCGTGCTACTGGCGATACAAATCTGAGCAATGGTTAGCAACTCCACGCTTCTTGCACCATTTCCGAAGAAAATCCAAAACCAGATGGGAATTAATTTTTACCCACAGACCTCACCCACCTTTTTCAAGGCACAATCATTCAGATAGAAAAACATAATATTTACCTATAATACTTGTTTTACTCATTTGATTCCTCTTGGGCTACTATCGAATTCAACTTATCTTATAGTCATGTTTCCACGACATCATGAGGAACTAACTTATTTGGTATTACCAAGGGCTTATACAAGTTACCAATTTGTATATCTTCTCGGTTTCTTTTATCCTTTCGAGATAACGTCTATTGCGTTAGCGATAAGTCTTTCACACTACGTCTACTTATAAACTTGCACATCAGTTGAACTGTAAGATATTATTATATCTCTACTAACTCATCCTTCTTACGGGTGACTTACCCAGTCATTATAGATTTTGTAGTAATTGTACTTAATTAAATGTATCCATTTAATCTTTCCTTCACATAACTCCTTTTGAGAGCACAACTAATTCCGTGCACTGTTGATTAGACAGTGCACGGAATTAGTTGTGCTCTCGAGTTATGTGAAGGAAAGATTAAATGGATACATTTAATTAGCTACAAAATCTATAATGACTGGGTAAGTCACCCGTAAGAAGGATGAGTTAGTAGAGATATAATAATATCTTACAGTTCAACTGATGTGCAAGTTTATAAGTAGACGTCATGTGAAAGACTTATCGCTAACGCAATAGACGTTATCTCGAAAGGATAAAAGAAACCAAGAAGATATACAAATTGGTAAGTTATAAGCCCTTGGTAATACCAAATAAGTTAGTTCCTCATGATATCATGAATATGCAGTAGTTGGATTCAATAGTAGCCCAAGAGGAATCAAATGAGTAAAACAAGTATTATAGGTAAATATTATGTTTTTCTATCTAATGATTGTGCCAAAAAGGTGGGTGAGGTCTGTGGGTAAAAATTAATTCCCATCTGGTTTTGGATTTTCTGCGAGATTCAAGCGTGGAGTTGCTAACCATTGCTCAGATTTCTATCGCCAGTAGCGGCATAACGATATTTATGAATGTTGTAAGATAAAAGCCTATGATTTGTGAACATTCCA
+
:99PMSSSNKLSLOMRJLSMOSGOSLNSHJKSGFEDEHJHOSKJSSKJSKNMRJMSISLLOJKSKKOMSPMHSIOOOSSBAAABISRMMJNHJNIKOOSJPHJSIGIFISHODC<86568DDCFHNMSLNLQKLMLLSMSJSJSLOSSMJPIISOSJDKH;NHHDDDGEIMIMHSOKQMSNLMSSQKSKIKLNJPNMLSJMLLPMLSOSLSONSQKLOKLRNLJSLJKOSOKSSSSLQSFFFGFJBJFA@B;<9++ISKKGFFEGKISKHSOJJMSJHKHMLMRJJJOMOSNSSLRKILJHJPJJLNOHPKMSKRSNKQSIKQMQMKRLQJHJNMSMLSISKOLPKNSLLNJMISNNJSSKILJGED(((((I=NFGIBSDDBA845=?AKKMSSIKHLMPNQMMONNSA@@>>?>>SKLJMOLMIHLGLLHJLINMILIKIIINMLJNMMSKQKINMSKOSPPJLSNLLSSOQLLSJSLGHJIJGKLLMLNKQMKPSJLGFFGILKLJGHLGJJHIHLSLSJLGIGHILIIGHHGFSKGJFGIFHOJMGIJGGFFFGDEEGMNGFHHI>>98::>EFFDHKIIGHNSKKJKNLKHLFHHIGFJIEDEEEIJPNLNMKJKGFIFJIJJHDCA@@@?><===>>;300-*&$##$#(*157:?A@DFEDHECBCB<::::<:9985573-*((''*////.-,,''&&')*,//200001;:==;=;<=??>>@?==;<<:;>?DCBEEDBDC@?@@ACDFHKHAA@?=>??BDCEFHDECBCDEFECFDBBCDDC;941111+,,**---../9<<<>??@@==>>?EBBABBEA=:888766755456B?AAABFDBCCBCFED?=<;<;;70.+'$####$&())**+,.556656655777;9:99:<<:99422.--+++++***)))'&%$$$&&('&(())**+,1379:==361/,--=>>?AB@@@@AACBGGCDDDDFEEBB@??@ABCAA@?@?@BCFGC@==53(()*55645/*'&&&'/11/--,+,1444555546542344DDEEEEG::?67BDCBDFFGC@:989920.+++*'%$$$%''(*+78<>??87777@@@?<<==<;7662++++,4440/0)))('&)+/389::99::8744332211.,+)$##$)0355542+(()***,,,,===:;9
@1172_2WVZPS_6
AAATCATAGGCTTTTATTCACCTTACAACATTCATAAATATCGTTATCGTGCTACTGGCGATACAAGTCCACAATGGTTAGCAACTCCACGCTTCTTGCACCAATTTCCGAAGAAAATCCAAAACCAGATGGGAATTAATTTTTTACCCACAGACCTCACCCACCTTTTTCAAGGCACAATCATTCAGATAGAAAAACATAATATTTACCTATAATACTTGTTTTACTCATTTGATTCCTCTTGGGCTACTATCGAATTCAACTTATCTTATAGTCATGTTTCCACGACATCATGAGGAACTAACTTATTTGGTATTACCAAGGGCTTATACAAGTTACCAATTTGTATATCTTCTTGGTTTCTTTTATCCTTTCGAGATAACGTCTATTGCGTTAGCGATAAGTCTTTCACACTACGTCTACTTATAAACTTGCACATCAGTTGAACTGTAAGATATTATTATATCTCTACTAACTCATCCTTCTTACGGGTGGTTTCCCAGTCATTAGAGATTTTGTAGTAATTGTACTTAATTAAATGTATCCATTTAATTAAGTACAATTACTACAAAATCTCTAATGACTGGGTAAGTCACCCGTAAGAAGGATGAGTTAGTAGAGATATAATAATATCTTACAGTTCAACTGATGTGCAAGTTTATAAGTAGACGTAGTGTGAAAGACTTATCGCTAACGCAATCGTTCTGTCGAAAGGATAAAAGAAACCAAGAAGATATACAAATTGGTAACTATATAAGCCCTTGGTAATACCAAATAAGTTAGTTCCTCATGATGTCGTGGACGACTATAAGATAAGTTGAATTCGATAGTAGCCCAAGAAGGAATCAAATGAGTAAAACAAGTATTATAGGTAAATATTATGTTTTTCTATCTGAATGATTGTGCCTTGAAAAAGGTGGGTGAGGTCTGTGGGTAAAAAATTAATTCCCATCTGGTTTTGGATTTTCTTCGGAGAATTTGGTCCGAGAGCGTCGATGCTTAACCATTGCTAAGACTTGTATCGCCAGTAGCACGATAACGATATTTATGAATGTTGTAAGGTAAATAAAGCTATGATTTA
+
JGLFEDGDEJJPSLSPKNMSNLMINLJGMJHMOMKJNJIISILJLJNKHMJNSNJKAAA989870-*(%%%&)-/2=DEFEGFIMMJSHKMJMLOLSQJJIMGHICH976667IHLLLOSIIJOLSQSSJPMNSLSIOLSDCBBMNHJSKSSFLRJSLOLSMMJPLHDMLLSISMLKSRJMMSLJMKOSSLQNLPSSMPSSKSNHNOOKSNSSSSRNMJSLHSSSOSKRIRNLMLKIMLGLSPKJOSJKQSNSLMNIRSMIKLSNKJNRKMOISRLDEEGMPGFCBBCECDBBBBHHLJJJISJSSOQSIKJHSJ44445JMHNSKRLSSNNSONSLKSSSJQPSLSKSKJGISE7744<<810.+?;@CDNGLLLSNLSMJSMNJSSKLGKISSKQSOSHKIJSISLKJSMKINSNOJPSLJSLSJJSSHJMFHEGGGHPMJLNJOKSSSSSRPSQINSSKSJLINLHGHPILOIKJHHG?>>=>CAA=<43,)(''%&&&,.<=AIHDGEFKHSSOSJMKLJOJOSHMGFFHENIJKSLSNSLJEFMKIKLLLKILKOFDCDA.----????@CEDDCECFEEDFGFFHEEC@:>61567:??@@DJHLEEDCDEDGEFDDDCBBCBBCDFEGFHJEEDDDEGFDFEFEGEEFFGHIFEDA@=@=====?==<;;<<>>><;85445445211/--*'%$$$##$$$$%+,.01248;BHFFGA?:69:>@>;988966542..-,---&&&''1234::@:::9:<884))(()45556:<<<<<54443321-(((''&$###%%'**+++*(()-----,+++,/2233333653.((*=>>CFEDDB@BAADDDECCDDFGDDAAAABCDEECCBABBDGHJ<9996767<@ADDFEFEFFFGADBBDEDGEDFGGFGIBEBDBA663-,111GGJECBCCCGF@ADDFDHFGHC>9:<@@>@?/--+&((((0)**(*'''((()*(((((*+,)),6666334446667:4//--/024567<=<9(((():7788=AA@@??@A?AA?>;;;:8+++++//03410)))))1
@1173_2WVZPS_6
GGAATGTTCACAAATCATAGGCTTTTATTCACCTTACAACATTCATAAATATCGTTATCGTGCTACTGGCGATACAAGTCTGAGCAATGGTTAGCAACTCCACGCTTCTTGCACCAATTTTCCGAAGAAAATCCAAAACCAGATGGGAATTAATTTTTACCCACAGACCTCACCCACCTTTTTCAAGGCACAATCATTCAGATAGAAAAACATAATATTTACCTATAATACTTGTTTTACTCATTTGATTCCTCTTGGGCTACTATCGAATTCAACTTATCTTATAGTCATGTTTCCACGACATCATGAGGAACTAACTTATTTGGTATTACCAAGGGCTTATACAAGTTACCAATTTGTATATCTTCTTGGTTTCTTTTTATCCTTTCGAGATAACGTCTATTGCGTTAGCGATAAGTCTTTCACACTACGTCTACTTATAAACTTGCACATCAGTTGAACTGTAAGATATTATTATATCTCTACTAACTCATCCTTCTTACGGGTGACTTACCCAGTCATTATAGATTTTGTAGTAATTGTACTTAATTAAATGTATCCATTTAATCTTTCCTTCACATAACTCCTTTTGAGAGCACAACTAATTCCTTGCACTGTTGATTAGACAGTCATACACAAGGCTATGTCTATAAACAGTGCAAGGAATTAGTTGTGCTCTCAAAGTGTTATGTGAAGGAAAGATTAAATGGATACATTTAATTAAGTACAATTACTACAAAATCTATAATGACTGGGTAAGTCACCCAGTAAGAAGGATGAGTTAGTAGAGATATAATAATATCTTACAGTTCAACTGATGTGCAAGTTTATAAGTAGACGTAGTGTGAAAGACTTATCGCTAACGCAATAGACGTTATCTCGAAAGGATAAAAGAAACCAAGAAGATATACAAATTGGTAACTTGTATAAGCCCTTGGTAATACCAAATAAGTTAGTTCCTCATGATGTCGTGGAAACATGACTATAAGATAAGTTGAATTCGATAGTAGCCCAAGAGGAATCAAATGAGTAAAACAAGTATTATAGGTAAATATTATGTTTTTCTATCTGAATGATTGTGCCTTGAAAAAGGTGGGTGAGGTCTGTGGGTAAAAATTAATTCCCCTGGTTTTGGATTTTCTTCGGAAAATTGGTGCAAGAATCTGACTTCTATCGCCAGTAGCACGATAACGATATTTATGAATGTTGTAAGGTGAATAAAAGCCTATGATTTGTCAAACATCCA
+
HIHJLSSJJJNIGIHLOSLKOHKOSSLSSRSOSISKPGGKKNMKKLIJLHMLKLKJPQKJKJJPKOSSMIIFIFGKIOSIKKOQJNNSMHSSKSJMLQJSLOOSKSLHSOKSJIJKJIHM;BB<=DNSQPNJLNHLPJPHHJJKISSKJSSOKPLKSSNSMSHISSRSSSKOHQSJMINJJSQ@?????OHNOMMJSLISMPRNSOSJMSNMJSKJJILHIQQMSQLLMQKSSNMNKSSSKSSJSMINHGPNJHQH77LHLJLIIJFGEGGGHHFISQKIKOIRJLKIOJSMONMSKMNIIMNSOJLJMKMSPSSQNLOQOSSSQSISOSMKPSSSLNNIKIIIISKIPOLLPOSHMMJSMNLHJOIIHLEDHKSKFFEB@?ABEIMLMIIKOLSLIKIOJLHGGIGHIMSJKIOISKSGIKCBBBCMOLSHSJGOJQSKIJJNSJPMSIMMKJLOJMLLSSSSSOQSSSRMSPIMRLJOSJJLLSLLRIKNMKOQNSIIMQHGIIGKJJIJJMPKMJLSLNSLLMMJIELLMSNJHMMQLSJQOKIHISOSMINNRSIQRJHONJSSMKLSKSMQIQIKSJGMLLLNIMKEKNSSJSSSSSSMSSPKONLQLSIOKOSSSSKSJJHKMNIKGOJLMJLHIMMHLISCDCCCJKOMNHKSOMJFIIOD<<<<<=D3110+))'&&%&%$%&*268<>>?A?>>>;>=8@BBDDFJGMJHIIIHJDDDEEHGFDDBA?<;9973000257;=<<<=>@=<873.)''%$###$&*45:><;;;<=?BBCA>GEDBAACCCBB?<;::<<BBB@@A@@@@@>=,+++-;;;9:BBDDEKHIDC>==>>ABCCCCC@>;;<@?>=<:::7689:BBBAA:9:8622244443.,,))))*,121122122+*+,12224211&%%&()*2559;=?CADCDFECCCDCCDFEFGGJGCDDB=<711117;<=<::::99540//..689;=@ABBACBEBCDD?>65555@877777AA@@51111,+++%&%%%&(,+-.///013432111256733345>AHGSJFEDFEDHGJHIGF@@@BBDFC?@BCCCCBBBB;:98777888<DCAACBDEHC>::;--0-(/48:??95//0982433789CDCFDCAA=<665520-+%%&&)'''')2221/1246677:;;=?999770+'5****+98778;>AAABCCBDDCACCCCA9632201-****.0-,,
@1174_2WVZPS_6
TAAAATAACCATCTTTACCTATAATACTTGTTTTACTCATTTGATTCCTCTTGGGCTACTATCGAATTCAACTTATCTTATAGTCATGTTTCCACGACATCATGAGGAACTAACTTATTTGGTATTACCAAGGGCTTATACAAGTTACCAATTTGTATATCTTCTTGGTTTCTTTTTATCCTTTCTAGATAACGTCTATTGCGTTAGCGATAAGTCTTTCACACTACGTCTACTTATAAACTTGCACATCAGTTGAACTGTCAAGATATTATTATATCTCTACTAACTCATCCTTCTTACGGGTGACTTACCCAGTCATTATAGATTTTGTAGTAATTGTACTTAATTAAATGTATCCATTTAATCTTTCCTTCACATAACTCCTTTTGAGAGCACAACTAATTCCTTGCACTGTTGATTAGACAGTCATACACAAGGCTATGTCTATAAACATTCCA
+
$####$$##"##"#$%%****,.:=>GHLIKSJLNOSLJPNOHPSFGIHGGEEGKSKKOSNL>2222CDEDIHJIJGFGEEHKHIJLSOMJIGEGAABDEMSSSSOKISSSMLNSNSRKNLOOLSMJHGHGKSLKSSSPKMPJLSKNIOSSOPLKNISLSLJHCCB@@BKHGGC;755>GNQSSNJKSSNLJSLSJOLMKKIQKSQJL?@@@????JKINKIPKLKIOSOLSSSMKISSMLSOSONMOKNPNJMISHIIDG*)))*BCCDNIJSKSKSSLLSSSKNMLPPJQSSQNMPSSKSLSSSOSNSNKQNMPKSONKSKKLSMSNPJMNNLMSKNLSLSMIKMISSOSSMSMLSLOPOKMOJOSJRGJSILSILNKJRSLNPSKLLNLNLMSMSMONJKORNSQLLMSJKNMSSQPB=<<3222,++++-'(@DEJHKIGJSMJOKOJOJJRNJ
@1175_2WVZPS_6
GGAATGTTCACAAATCATAGGCTTTTATTCACCTTACAACATTCATAAATATCGTTATCGTGCTACTGGCGATACAAGTCTGAGCAATGGTTAGCAACTCCACGCTTCTTGCACCAATTTTCCGAAGAAAATCCAAAACCAGATGGGAATTAATTTTTACCCACAGACCTCACCCACCTTTTTCAAGGCACAATCATTCAGATAGAAAAACATAATATTTACCTATAATACTTGTTTTACTCATTTGATTCCTCTTGGGCTACTATCGAATTCAACTTATCTTATAGTCATGTTTCCACGACATCATGAGGAACTAACTTATTTGGTATTACCAAGGGCTTATACAAGTTACCAATTTGTATATCTTCTTGGTTTCTTTTTATCCTTTCGAGATAACGTCTATTGCGTTAGCGATAAGTCTTTCACACTACGTCTACTTATAAACTTGCACAT
+
NJKLKJOSLQIJNOSPJSHIGNIMJGGIHIMNKHHEECCC@@?666++++,83337777DGEE=;:;99;)))))=.--...77;;;<@BA??<<9:::<IHIGIGJLSSRSMHKKHHDM00ICDFIIHKSMMJHIKMPSSSILHHHGSSOLSLNNSSNHSIEJKLLSSKKSLPSLINORLKLLPHSJSLRIJIKKKLNLPJHIOOPOKQOQLJJKKILSMOMIMKKRGKQRKGJLJHJIA324@@=BEGJLJISN==KLLMKFGIFFFGHLQIIKLIKHIISJJIHHGFFFGHILJL@??@@EHHGHNKJKJILSIHSOIFEEDDSKIJFFGJHLJHIIKGIKIMHIIIFIB;;:9:1/,,*111100/'%%&((((((.+,,<<<>+,,,,200101)))))BACCCAAA??@@ACEFHIOIJJJGFFDBB;;.***))89;<?85543.,
@1176_2WVZPS_6
GGAATGTTTATAGACATAGCCTTGTGTATGACTGTCTAATCAACAGTGCAAGGAATTAGTTGTGCTCTCAAAAGGAGTTATGTGAAGGAAAGATTAAATGGATACATTTAATTAAGTACAATTACTACAAAATCTATAATGACTGGGTAAGTCACCCGTAAGAAGGATGAGTTAGTAGAGATATAATAATATCTTACAGTTCAACTGATGTGCAAGTTTATAAGTAGACGTAGTGTGAAAGACTTATCGCTAACGCAATAGACGTTATCTCGAAAGGATAAAAGAAACCAAGAAGATATACAAATTGGTAACTTGTATAAGCCCTTGGTAATACCAAATAAGTTAGTTCCTCATGATGTCGTGGAAACATGACTATAAGATAAGTTGAATTCGATAGTAGCCCAAGAGGAATCAAATGAGTAAAACAAGTATTATAGGTAAATATTATGTTTTTCTATCTGAATGATTGTGCCTTGAAAAAGGTGGGTGAAGTATGTGGGTAAAAATTAATTCCCATCTGGTTTTGGATTTTCTTCGGAAAATTGGTGCAAGAAGCGTGGAGTTGCTAACCATTGCTCAGACTTGTATCGCCAGTAGCACGATAACGATATTTATGAATGTTGTAAGGTGAATAAAAGCCTATGATTTGTGAACATTCCA
+
NONKMJQKLSIONKOMIOLSLSSOQNSEEDOJIIONJKNLLSOLLLHKLOJLQQQSNNLMKJQOOLNJSNLIPLSSIIMJOMSOKJJHJKNMSSSFHOIJJHGHIKPMJSSPPKSLSORLINNNLLSSNLPOJPMMJJLJLOJKSSSSPSILLDCHJDFECDDFSKSSIKJHIHJNJKIKOOJSMKKMNNNIKNQPISSONIONRJOROIRQIOSPKMPNSNKSSNSSIKJISRMGMQSPSLONSJQJIQHMSLPLKSIPNSSKKNJPSSJMJSPSSOSINSSSJSSSIILNLLJJONMMSRPSNNSSHKJSHNOSLSMSSKSSQSNLKIHLMJQKSLNOSNSOINQSJSPRLIMLSSIOKSJLSKNKSJJGFIFGMPSKQKJSMPGHLFG;;;;9<===?BEDECBBABCCDMJLSLIHKINJMLKMKJHIKNLMKMSISJSQSPRNSNJOSMOSSSKSIOKOQJSLPNMJLSSJDFH@SORSOHKSRE;;:::999@@HGOINSSNJG>F32=33LSNSSRSSKSJINSNMOH@?@JOSJNJMKHKMMMNIJMIHHJHSMIKSMMPSPJMLPQLPLJKKGJMNNSSRJKF>>>?HIKHFFGGFKGJKHHLJPMGHIIIKJMLJFIKIJHLHIIGJJNLLJMLJJSLJJMRJKIPJ=;;
@1177_2WVZPS_6
GGAATGTTCACAAATCATAGGCTTTTATTCACCTTACAACATTCATAAATATCGTTATCGTGCTACTGGCGATACAAGTCTGAGCAATGGTTAGCAACTCCAGGCTTACCCACAGACCTCACCCACCTTTTTCAAGGAACAATCATTCAGATAGAAAAACATAATATTTACCTATAATACTTGTTTTACTCATTTGATTCCTCTTGGGCTATATCGAATTCAACTTATCTTATAGTCATGTTTCCCACGACATCATGAGGAACTAACTTACTTGGTATTACCAAGGGCTTATACAAGTTACCAATTTGTATATCTTCTTGGTTTCTTTTATCCTTTCGAGATAACGTCTATTGCGTTAAGCGATCGTCTTTTCACACTACGTCTACTTATAAACTTGCACATCAGTTGAACTGTAAGATATTATTATATCTCTACTAACTCATCCTTCTTACGGGTGACTTACCCAGTCATTATAGATTTTGTAGTAATTGTACTTAATTAAATGTATCCATTTAATCTTTCCTTCACATAACTCCTTTTGAGAGCACAACTAATTCCTTGCACTGTTGATTAGACAGTCATACACAAGGCTATGTCTATAATGACTGGGTAAGTCACCCATAGAGAAGGATGAGTTAATTAGAGATATAATAATATCTTACAGTTCAACTGATGTGCAAGTTTATAAGTAGACGTAGTGTGAAAGACTTATCGCTAACGCAATCGTTATCTCGAAAGGATAAAAGAAACCAAAGATATATACAAATTGGTAACTTGTATAAGCCCTTGGTAATACCAAATAAGTTAGTTCCTCATGATGTCGTGGAAACATGAGTATAGATAAGTTGAATTCGATAGTAGCCCAAAAAGGAATCAAATGAGTAAAACAAGTATTATAGGTAAATATTATGTTTTTCTATCTGAATGATTGTTCCTTGAAAAAGGATGTTGTGGGTAAAAATTAATTTCCATCTGGTTTTGGATTTTCTTCGGAAAATTGGTGCAAGAAGCGTCAAGTGTAAGACCGTTGCTCCAGACTTGTATCGCCAGTAGCACGATAACGAATTTATGAATGTTGTAAGGTGAATAAAAGCCTATGATTTGTGAACATTCCA
+
HJSLNOINLJS<;;;=HFINLJSPLMLLPMNLSPSKOKGJHSSJIJOIONMKNKOOLIIKNIGSMSJJKHFDDDLJJFGDGEFDGF>?=;>?<99;7560,'''&%&&'-0.4622245889CCBCGJDAC?30/..0-,--21///,+,,,,*++.07<AFFEGSSSMLMMIOIEEECBBAACEHGGSSGLLKOKMJDHPKMSI????A2'''',-/0<DHIKPJA??>;??EDEEDG@AA@@C:/0DCEEHKHGRSSOKJJJFB::96.-.--DMGGEGGSMMHKILNIIQJNROQGJHPMQKKMOMJMQIKNLDBC555597<;;1-:<<:9:33222678867877/////66*)&&*//-+++++-317CGGFHFDEFJI;;;;;HMKOISKHIHLNPIQJMJIGJNDNAA@B??@BRJJSIILJONKKSINSSSKJSSNJIEEE<<==EKNHMGE=AA@=@AFGJLLNIGIGCSKKLLLPOPHSNJLPNKJSPHPIPSLSKJJL:99989979;98==?DCOOHLKPSRKJLSPIHKJNQNPABBMIGLKHMSMNHHHHMISNSJL@??>322.-,+*)))11999999:A@AADHFCGGHEEDFCA@A;<:;9/.(&%&&',,46/.-,+*(''&&&+.67779=>??@BCCDFFDDFEABBBA=<;<=>??AEFEE@A=;;;;===<<;::;<=?@@?@?>=<=>>>>=;:96/-,&%$$$$%&%&&,../776678<>@>;92-++./-,++7<<<<6BBAACABBBCCB@?AADEFEI000/0=9::8980;<9:;3220,,-28878887.*)))+,,,,+)&$$$$*+,,//...--,,,,****+////10*+-01103446CCCCFCCCB?@??8753333339<<==>??@@?>><>@DFKA@@?AA???@@@AAACCDBBB=861/,(&%$%%$%%'/0)-78:>==::::42722;AAA>>CB?BBBFGIAAB@?A88<;;<88:;<<<9??40//(&'&&'(((()()'(*(((((****+,/////777645421/.,,,,,,((('(++,023444444468;;;<?55::9<>>?987422766622....++)
@1178_2WVZPS_6
GGAATGTTCACAAATCATAGGCTTTTATTCACCTTACAACATTCATAAATATCGTTATCGTGCTACTGGCGATACAAGTCTGAGCAATGGTTAGCAACTCCACGCTTCTTGCACCAATTTTCCGAAGAAAATCCAAAACCAGATGGGAATTAATTTTTACCCACAGACCTCACCCACCTTTTTCAAGGCACAATCATTCAGATAGAAAAACATAATATTTACCTATAATACTTGTTTTACTCATTTGATTCCTCTTGGGCTACTATCGAATTCAACTTATCTTATAGTCATGTTTCCACGACATCATGAGGAACTAACTTATTTGGTATTACCAAGGGCTTATACAAGTTACCAATTTGTATATCTTCTTGGTTTCTTTTTATCCTTTCGAGATAACGTCTATTGCGTTAGCGATAAGTCTTTCACACTACGTCTACTTATAAACTTGCACATCAGTTGAACTGTAAGATATTATTATATCTCTACTAACTCATCCTTCTTACGGGTGACTTACCCAGTCATTATAGATTTTGTAGTAATTGTACTTAATTAAATGTATCCATTTAATTAAGTACAATTACTACAAAATCTATAATGACTAGGTAGTCCCGTTAAGAAGGATGAGTTAGTAGAGATATAATAATATCTTACAGTTCAACTGATGTGCAAGTTTATAAGTAGACGTAGTGTGAAAGACTTATCGCTAACGCAATAGACGTTATCTCGAAAGGATAAAAGAAAACAAGAAGATATACAAATTGGTAACTTGTATAAGCCCTTGGTAATACCAAATAAGTTAGTTCCTCATGATGTCGTGGAAACATGACTATAAGATAAGTTGAATTCGATAGTAGCCCAAGAGGAATCAAATGAGTAAAACAAGTATTATAGGTAAATATTATGTTTTTCTATCTGAATGATTGTGCCTTGAAAAAGGTGGGTGAGGTCTGTGGTAAAAATTAATTCCCATCTGGTTTTGGATTTTCTTCGGAAAATTGGTGCAAGAAGCGTGGAGTTGCTAACCATTGCTCAGACTTGTATCGCCAGTAGCACGATAACGATATTTCTAGTAAGGTGAATAAAAGCCTATGATTTGTGAACATTCCA
+
ILSSLLKIPMKJSLANHJKHJIGJIMKSSNJONMJIILHOKSSORHIOPNKMHKSJINLHOIIMPLJHKIGHJHLLMLNONHKSPLNJNSSPKKSLRMLSRLIJNLKLMSSPMSNILSJSSRKKOKIMKKPNKEHKLKHPLKKIRKNSSSLNMSHMIIIMKLJIJLLHKHKKOKOLSROJSJIKLKLMJRSNIKKPIJLLOSMJGHNNMSPSLSOOISNLHLJSHJIIG@?@@AMSNJHEF;3478166531211299HMQJIKHGIIOGJHLISJMQKILSNNJRHNMMJJHKPKKSO@A>;=554BCCCEKMSKNLRLIGGGHKPSSSJKHOINSMPSRMSLMOKSPSMJLHSSILMJIGHHIHLH53))))-*/.,+--:ABHFNIJKKJFHMGIMIIKKIHMKHKMIJEDECDCDACCC;GKHILHKHLLGKJJSKQPQSPSKSHKEFFFFEDDCCFGJHSLNIHHIOLKKSLSKSHJFEFDDEFFHMOGIIFHCDCA@BEBEFFBDA?>BG@JSHMJLHGECDFEIKOIOKQPHQQJIIIHLHIIGEEJGGFHHGEACDECBEEDDCDCEEFEIFCA>=<=>?@?=<<999+****-,+)('$####$%&)-/12:=>>=?@??CCCAACBA?<<99?@AACFFHGHDDB@@@@AA@???>?54445>98776665569988888;=>BA?:97227<=?@<;9:9:::;=<<<>>@@;:54445320000.-..-)&%%&-///44312<==<>ACCBACA@>?>>:9752*''&'9;???CFEEIGIOGFFFDGHGGGHDECBCBA@?>>>??><<<<>@@@AACBA@><>>?0//./388889CB=>?>======<>>>>@C8HDCECCCEEABCBBDDD<;;;<?ABECA=<;<:;:=FFB>=<<:774'''''(/18<<;:>?AAABBCGECADDDDCEGEDD44@@BGEFDADB<<<88BEDFBBA@9445=@B@DDAADC>?>>=75445676641////3354421111154444595655555689<:::::==:65542334553112233'&$###%'.123578<=>??>@?>;<=>>@?==<=>??>?@
@1179_2WVZPS_6
GGAATGTTTATAGACATAGCCTTGTGTATGACTGTCTAATCAACAGTGCAAGGAATTAGTTGTGCTCTCGAAAGGAATTATGTGAAGGAAAGATTAAATGGATACATTTAATTAAGTACAATTACTACAAAATCTATAATGACTGGGTAAGTCACCCGTAAGAAGGATGAGTTAGTAGAGATATAATAATATCTTACCCATCAGTAAATCCACTGTACTAAGTAGACGTAGTGTGAAAGACTTATCGCTAACGCAATAGACGTTATCTCGAAAGGATAAAAGAAACCAAGAAGATATACAAATTGGTAACTTGTATAAGCCCTTGGTAATACCAAATAAGTTAGTTCCTCATGATGTCGTGGAAACATGACTATAAGATAAGTTGAATTCGATAGTAGCCCAAGAGGAATCAAATGAGTAAAACAAGTATTATAGGTAAATATTATGTTTTTCTATCTGAATGATTGTGCCTTGAAAAAGGTGGGTGAGGTCTGTGGGTAAAAATTAATTCCCATCTGGTTTTGGATTTTCTTCGAAAAATTGGTGCAAGAAGCGTGGAGTTGCTAACCATTGCTCAGACTTGTATCGCCAGTAGCACGATAACGATATTTATGAATGTTGTAAGGTGAATAAAAGCCTATGATTTGTGAACATTCCA
+
@LISLJJMLQMKKKOJFHGFJISMKNOIJHHIHISJKMHFF77778<+(''&&&%%&%%&))+-------.=>?FIIJHIIJKGHIGGIKSKNSKEFDBBHIGEJKKHIJKMJHHHHFIJGLISSKFHGHKLHHJIIGFHFF@@@@@HGMHKHEEIG>>>=<??GIJSISGIGGFHEDGGGLGJHHGA@@<;+)(''&%#$%%$%&%%%%')))('''()**46;;>BIDGEGFKKIGMIGIJIFECCDCEFFGFGGGFFFDFDFSPQOJHIJJSPGHMJKLLJMLMHHFFFHIKLHPLLNLKLLMIIIPLNSQMSPJLKRNJSLJSKKLISKISSQRMMJKNKSNMLKNKLLLHOSKHIJIJRMNLLKJIJGLHOLKKJ:445HHGDDDDDCCCECCDGHEFHLNRSPLKMKMLQLGPHKJMLLJOLORMMSISHLIKIRKRRNSHSLKSQOKKJII98888LMJKIOIMSLGDKJQQSLGILMONKLJGJKKQHIHHCDELLMSSMJFABE8CHSNJKSLNJJKHGLKLJLKHJGEHLIMONSNJKIIMKHNJHIHMKJJKJGIRQSPQMJMIKIHHJGMMHOIHEGEEFHHJGNGDDDCCIDDDDGIJKJFGJFIJSMGJHGFGHGKQIHNJIFHHFHGGHJOJMRJIMIIHIHH
@1180_2WVZPS_6
GGAATGTTTATAGACATAGCCTTGTGTATGACTGTCTAATCAACAGTGCAAGGAATTAGTTGTGCTCTCAAAAGGAATTATGTGAAGGAAAGATTAAATGGATACATTTAATTAAGTACAATTACTACAAAATCTATAATGACTGGGTAAGTCACCCGTAAGAAGGATGAGTTAGTAGAGATATAATAATATCTTACAGTTCAACTGATGTGCAAGTTTATAAGTAGACGTAGTGTGAAAGACTTATCGCTAACGCAATAGACGTTATCTCGAAAGGATAAAAGAAACCAAGAAGATATACAAATTGGTAACTTGTATAAGCCCTTGGTAATACCAAATAAGTTAGTTCCTCATGATGTCGTGGAAACATGACTATAAGATAAGTTGAATTCGATAGTAGCCCAAGAGGAATCAAATGAGTAAAACAAGTATTATAGGTAAATATTATGTTTTTCTATCTGAATGATTGTGCCTTGAAAAAGGTGGGTGAGGTCTGTGGGTAAAAATTAATTCCCATCTGGTTTTGGATTTTCTTCGGAAAATTGGTGCAAGAAGCGTGGAGTTGCTAACCATTGCTCAGACTTGTATCGCCAGTAGCACGATAACGATATTTATGAATGTTGTAAGGTGAATAAAAGCCTATGATTTGTGAACATTCCA
+
JIHJJIIMQBMIMLIJPLHKJMSLSIJKNJKINMQFFEDGLIMILMOPJLLJHKJKMOHJSLOMNSMSHGLLIG?FJJLHSQSJRKHKNLNMPSRINIIKSHJHLJKOMNKKKPNKLKMMIQNNMLOSMSHLMMNOKMKJLRIMMOMJSILPLKJSL>JGJRJSNMPSKSLMIKMNLQLIKJJJOOSSSKSSPSKSSOLOPKSKNKKSJMISJJJSNOMSOOSJNKOLJKS888889D@@=<9698;CHIHFJLGGGFGHLNHHHKEKNSMNISMKPSSFOSKMSMLSIIFHSKNSLQKPLLSPSNOKSOKSSKSLPNOOKSNMSSKKQPSSJNINKPNKPONLLMKMQJJLJNKIOLQKLKJNMSMNJIKGIMIPLHPLJKOJLSLLSOOJJJGLQOKIMJORPNSQKPLHJSMSQMQKSIHMSPOJGSJIMSSJGFGFFLGBCB?ADFGGOQNSLMKMIKMLMHHRMLLKKNSHDIKSSMKKLFJLNMJLN====;??GHLQISJKIGHEEEHDGJJSSOSSJIPNSSKSMKRDDFK@@??@??@A@CABCA=<=BCGMNGKMJMKHJJIFHBAB@AEGGHJJJHLIECDDEJGDCDD?@???DCDCDLLPKJIJHIJOSMHJJGHHGFGHHJIIKIIKHKHKJSMHMJLKKHSNFHJ
@1181_2WVZPS_6
ATTTTTACCCACAGACCTCACCCACTTTTTTTAAGGCACAATCATTCAGATAGAAAAACATAATATTTACCACCTGAGAATTACTTGTTTTACTCATTTGATTCCTCTTGGGCTACTATCGAATTCAACTTATCTTATAGTCATGTTTCCACGACATCATGAGGAACTAACTTATTTGGTATTACCAAGGGCTTATACAAGTTACCAATTTGTATATCTTCTTGGTTTCTTTTTTATCTTTTCGAGATAACGTCTATTGCGTTAGCGATAAGTCTTTCACACTACGTCTACTTATAAACTTGCACATCAGTTGAACTGTAAGATATTATTATATCTCTACTAACTCATCCTTCTTACGGGTGAGTTAGTAGAGATATAATAATATCTTACAGTTCAACTGATGTGCAAGTTTATAAGTAGACGTAGTGTGAAAGACTTATCGCTAACGCAATAGACGTTATCTCGAAAAAAGAGAGAAGAAAAAGAAACCAAGAAGATATACAAATTGGTAACTTGTATAAGCCCTTGGTAATACCGAATAAGTTAGTTCCTCATGATGTCGTGGAAACATGACTATAAGATAAGTTGAATTCGATAGTAGCCCAAGAGGAATCAAATGAGTAAAGTTTTATAGGTAAATATTATGTTTTTCTATCTGAATGATTGTGCCTTAAAAAAAGTGGGTGAGGTCTGTGACAGAGTTG
+
BB9FEIFHJIHKIJGHNHJSKNSIG@HGFGKKJSIHNLKKIFIGMORNLMIJSJKHKGFFH:99999910/&%&&&)'&&'*++,45799;/....3GEBFKLMRLJIHPJOOQOMKSQIGHGHMJSQMQPLPLJJPJSJSSKHGIKMMLMNHIKLJMSOEEEESSMPKIJQSKJSLJKPEMKIGB;;=KKMJIMMKRMSIMHBDGLLKSMRSLKMJNQMMSSGDGDHAC=950;:;///33/????SSPNPSSSLLRLMJLKJKJJJNIHISJOGGBKMJHQLMKGKLMLLOLHLIIILNNOJOPJLNSKJLILIGLHLJNMMLKKSKOLSNRRSNOILRKLIQOMKJJJLSHLHGJLHNISJKSDBB>BHDEDDC?=559::D:99;;EFFEEEEFCCHHIHHGEFFFGECENFGGHHMIEFEEFDCFEJHHFD:9788BCCBA@?@<<==>FDBB@;;985540,++**(''().2689;>?>?>:7/./.,(),//028=?ACFEFEHJKKIGFDCB@@?>=><<>@>?>=;434325668:=?><=>?@?><??>:88888:20111:::999;>>>=<777540//15568:;>>>?@:<=<:8565.(&&&')('&%%$$##%$&)8;<=CFEFEFCBCCDIMIGDAB@????@A@BCDEDK>;;:8:9;988:6643355441/.-+*)&%%%&''
@1182_2WVZPS_6
TCATAGGCTTTTATTCACCTTACAACATTCATAAATATCGTTATCGTGCTACTGGCGATACAAGTCTGAGCAATGGTTAGCAACTCCACGCTTCTTGCACCAATTTTCCGAAGAAAATCCAAAACCAGATGGGAATTAATTTTTACCCACAGACCTCACCCACCTTTTTCAAGGCACAATCATTCAGATAGAAAAACATAATATTTACCTATAATACTTGTTTTACTCATTTGATTCCTCTTGGGCTACTATCGAATTCAACTTATCTTATAGTCATGTTTCCACGACATCATGAGGAACTAACTTATTTGGTATTACCAAGGGCTTATACAAGTTACCAATTTGTATATCTTCTTGGTTTCTTTTATCCTTTCGAGATAACGTCTATTGCGTTAGCGATAAGTCTTTCACACTACGTCTACTTATAAACTTGCACATCAGTTGAACTGTAAGATATTATTATATCTCTACTAACTCATCCTTCTTACGGGGGGGGGGGGGGGGGGGGGGGGGGGGGGGGGGAAAGGAATTAGTTGTGCTCTCAAAAGGAGTTATGTGAAGGAAAGATTAAATGGATTTAATTAAGTACAATTACTACAAAATCTATAATGACTGGGTAAGTCACCCGTAAGAAGGATGAGTTAGTAGAGATATAATAATATCTTACAGTTCAACTGATGTGCAAGTTTATAAGTAGACGTAGTGTGAAAGACTTATCGCTAACGCAATAGACGTTATCTCGAAAGGATAAAAGAAACCAAGAAGATATACAAATTGGTAACTTGTATAAGCCCTTGGTAATACCAAATAAGTTAGTTCCTGAGTATGATGTCGTGGAAACATGACTATAAGATAAGTTGAATTCGATAGTAGCCCAAGAGGAATCAAATGAGTAAAACAAGTATTATAGGTAAATATTATGTTTTTCTATCTGAATGATTGTGCCTTGAAAAAGGTGGGTGAGGTCTGTGGGTAAAAATTAATTCCCATCTGGTTTTGGATTTTCTTCGGAGACTTGGTAGAAGAAGCGTGGAGTTGCTAACCATTGCTCAGACTTGTATCGCCAGTAGCACGATAACGATATTTATGAATGTTGTAAGGTGAATAAAAGCCTATGATTA
+
OKNMJGOKISODBBCDMMSMILLIJLKKRIGHOSSLQQKMIIIIIMFMIQKRMIOFIGFGISLOLNJLKRKJILKJJKIIQRHSIKOSSHILKHNPMINLEJOKKLGDKDEIMSSSOOPJIKSNSOLIIIHSLOKJKMJOMLSSHKJJEKJIIIKSQRMKSMKJKKDNSNMGILNNSLJNKSOGEDDDIJJSKMSOJKSCBABDFDFSMINSKQHHQSOKSSPSNMSNKMILJKOFFBBA@BABNJRHGI@;8....2;;;JJLIKHHHEEEEEHHHIJJSNSMHJLKGJKLNNQSOLLMNLKHJIHGHFCESOSLIIKSLKKIIHMLLOLMLJOOMOIJKILPLKLPMSKSOMSF99:9B:H=JHHKLMSQJNSONJKIKNHRJNJSMKQGFFFGFEEEFGHHIJMSMSKJLIGGFGGGHHHIGIHJHJHGILGLILIKIJGIHLNKLKGFIIIMGJLSQMK??@D99999GGHGIHGHHHC>=<6431/>@A@@@@ABCDGFFFEEEEGHGGGGGGHD=;;688;65542334459@C87778GGKOJRGGKISSMNSOKPLJNSSKJMKKKOGKNSMPSPPSMLMLJHKSSHIHLIOOLIMPOJKKHKKSSLSPLMJJSLOIJLDK@4445RIOHMHSIMHJSKSMJLJMHMRLSNSLJJLRILILLIKIKKHPKLJSMIJJKPJLJKHGGOLNOMIIHISLRJJKLJPSILIMQJLHGINGGGJIGJGHFJIILOOPKLKMILKJGSSLQILNLIHKJKIQKORHMKLSQLLNFLKJRKMNQKJJOILKPKRNKKJSGIQPPJJSSPHSPKJJIECH.-,-479:CFHFEDFIJNMOJJFEFEDGDFJNLHJQJIJHKJKOIGFEFFGFHGHIMOLPMNMKJIJMJKKRGGHSPIMOKGJLIJKFIHMGJKKNLLKLKRKKSKMPHMEF@=:;DCHGEJHLIHLFCEFDJLIGFKKKMJSKSIFIHHHHHHFFNQLMSJIHEFHEGHKOONMKKKIA@AAB8874443+*))(''))'''''877=CDHHIIJLIKHHFHJHHHLGHFGGGGKLLJOHEGFFGGIFGGFCDCBDDBCCCFHNJHFECDCDEFGFFDDEDDGFFFFFFDDDEEFEGH9
@1183_2WVZPS_6
GGAATGTTCACAAATCATAGGCTTTTATTCACCTTACAACATTCATAAATATCGTTATCGTGCTACTGGCGATACAAGTCTGAGCAATGGTTAGCAACTCCACGCTTCTTGCACCAATTTTCCGAAGAAAATCCAAAACCAGATGGGAATTAATTTTTACCCACAGACCTCACCCACCTTTTTCAAGGCACAATCATTCAGATAGAAAAACATAATATTTACCTATAATACTTGTTTTACTCATTTGATTCCTCTTGGGCTACTATCGAATTCAACTTATCTTATAGTCATGTTTCCACGACATCATGAGGAACTAACTTATTTGGTATTACCAAGGGCTTATACAAGTTACCAATTTGTATATCTTCTTGGTTTCTTTTATCCTTTCGAGATAACGTCTATTGCGTTAGCAATAGTCTTTCACACTACGTCTACTTATAAACTTGCACATCAGTTGAACTGTAAGATATTATTATATCTCTACTTAACTAGTCCTTACGGGTGACTTACCCAGTCATTATAGATTTTGTAGTAATTGTACTTAATTAAATGTATCCATTTAATCTTTCCTTCACATAACTCCTTTTGAGAGCACAACTAATTCCTTGCACTGTTGATTAGACAGTGCAAGGAATTAGTTGTGCTCTCAAAAGGAGTTATGTGAAGGAAAGATTAAATGGATACATTTAATTAAGTACAATTACTACAAAATCTATAATGACTGGGTAAGTCACCCGTAAGAAGGATGAGTTAGTAGAGATATAATAATATCTTACAGTTCAACTGATGTGCAAGTTTATAAGTAGACGTAGTGTGAAAGACTTATCGCTAACGCAATAGACGTTTCTCGAAAGGATAAAAGAAACCAAGAAGATATACAAATTGGTAACTTGTATAAGCCCTTCGTAATGCCGAATAAGTTAGTTCCTCATGATGTCGTGGAAACATGACTATAAGATAAGTTGAATTCAATTCCTCCAAGAGGAATCAAATGAGTAAAACAAGTATTATAGGTAAATATTATGTTTTTCTATCTGAATGATTGTGCCAAGAGGTTGGTGAGGTCTGTGGTTAAAAATTAATTCCCATCTGGTTTTGATTTCTCTCGGAAAATTGGTCAAAGAAGCGTGGAGTTGCTGACCCGTTGCTGACTTGTATCGCCAGTACGCGATAACGATATTTATGAATGTTGTAAGGTGAATAAAAGCCTATGATTTGTGAACATTCCA
+
DCEDCIFEDEISJKSPSSJLLKMNLPMJQMMSKKNJJNONLSNMLSKOLSLISSNNQMLMSKJQKJSSSSKOINQMKPKQSISNSKHKJJQOKOILSNSSJISLNKSNSLSIPSJKKSHMCA=;;;=IBHSMOSMIQMKGGFHFFHKJMSSKMJIFSJKSOJKSQLLLLJSSSONJSGSNOSSPMLIKSPIIII655553100/10133EHPKHNQRMONMQSLJPKQNNKSONOSPKMSSSNQSNPKMOONSSSSKOMSMKNMJOFFFHKLLSMQQSOQOJSKIOSSOLLGSSSOSSMMPIIKMHOSPSOLNKSPSQMSOSKNPNSSNNLSKLIHSOSOLLSLIOLLLOISLMJKLNKJLKPSLMI@5545HGIHIIMICLMLLSRLNJLISMLJJISJOSSKNHIID@E***)())+*-)1MHMIKJJNKSKKMSPSQJMNNMSKISSKMNILSQKPPSMSKOMOSLJSLPSNSJIEC3.*,,*&&&''&&&&&+-1<BDHHKNHMPIORLSSSSSQMLJMRMMKOOMMMSSSSONPKJMSKSLOKNLPNMRLLSLSKD>?IGMIPGFCB??JHFHGLHKIOJKONRNSNLNMSPOSSLSONNMQJLJKHLKL?>>>>JLJIMIJKE>EDFGHI:888:>?=;9988;>:7DBBBB@A>==>>>?=>?9854224;=BBFEFHHMSISHNGDCCCDHOINA@??>@BHHJFFDCBCDCEBB@@@><<===6664/0**,:>CCFSEDCCD78ABCCCC@?>@AECCCDHHLLKHHHFE@>????@?A@@@<;:;:=;=><;<<=@AAA@>>??ABCFFC?@?==>>===:8653321/..+**)'&&().013667;<AEFMJFF4332233555:95555=?<ACE??>>>111257;>?A;:::9:421)('''%%$%$$%%%&'*))()**+3223346644300/11337899999888778620.('(''(**-0234455//000::9:9:;<;96320,,,,/988899:<==<<;<>@DFA><;;<<<==7555.,+*'%%%%%%&+****---,,,,,-.+*(()7<<<>@?A::?;=?@??>>?<734898;-,,,23/-//3)((((+*(*0/-,..44877644**))*%%&&&('&'('&'''(.--,)'''**+-.3588999:<==?>>>=<>>?><===>=>??<<;:;:8954++***+,;=>>?@@?A?
@1184_2WVZPS_6
GGAATGTTCACAAATCATAGGCTTTTATTCACCTTACAACATTCATAAATATCGTTATCGTGCTACTGGCGATACAAGTCTGAGCAATGGTTAGCAACTCCACGCTTCTTGCACCAATTTTCCGAAGAAAATCCAAAACCAGATGGGAATTAATTTTTACCCACAGACCTCACCCACCTTTTTCAAGGCACAATCATTCAGATAGAAAAACATAATATTTACCTATAATACTTGTTTTACTCATTTGATTCCTCTTGGGCTACTATCGAATTCAACTTATCTTATAGTCATGTTTCCACGACATCATGAGGAACTAACTTATTTGGTATTACCAAGGGCTTATACAAGTTACCAATTTGTATATCTTCTTGGTTTCTTTTATCCTTTCGAGATAACGTCTATTGCGTTAGCGATAAGTCTTTCACACTACGTCTACTTATAAACTTGCACATCAGTTGAACTGTAAGATATTATTATATCTCTACTAACTCATCCTTCTTACGGGTGACTTACCCAGTCATTATAGATTTTGTAGTAATTGTACTTAATTAAATGTATCCATTTAATCTTTCCTTCACATAACTCCTTTTGAGAGCACAACTAATTCCTTGCACTGTTGATTAGACAGTCATACACAAGGCTATGTCTATAAACATTCCA
+
QMKPKSSSOPMRJIPMSOSSNOSSILHNOIPNKSNKHHMJKJSJLSSOSKOJSNSSLSKMSIQRKJLFMKHJGIGKJKSOIISMJIJLLGINISHMSMKMHDGHBA<65,)))))*****86<34HHOMLRSONISMJKKKSMLHFDFFD@<<<=@??=8332235688?>@@NONSOKJSSMKQSKOKMOKNLMQRPSLPOSNOISSSQQSMOSMONSPMNKHIMIMGIJSPSPSKPMSQIGJSHGNLKLLMLSRSRPNKMJONOMMPLIKSOSQ<<<<<QSJGGGOMJJJRKOSMMHSPKKLROSNMSPSPSKRLSQPSSQSRQSRLKLKLOROHNMPONNNNMLMKSJHLSNOQKSOOIOSMSJA=<66::9999<<4BHSNSSLSNNNJLSSJSNSNMSKSRSSMJSSKORJHKSGFEDIPMSHMQMSSLSOLSPSMRMOOPPNKSOOQMPMKLKSSSSSLKKLM=GIIHSKOQSSNHFGKIQMSIKLKIMLPLSSHJHHJOSKQMLKMOSKKLMSSKRLOJINJJMMJ;77*&%$$&(33:;;BHIPNKLIIMKLGHMLJOIPJNSNLHKKRHISKFMLSOLSMKQPLMKONJKKKJNJSQKISSJMJSSIJGB;959<>@@AHGFEHIIKJGJIHHHLLSHJFFDHFOEGE==<
@1185_2WVZPS_6
GGAATGTTCACAAATCATAGGCTTTTATTCACCTTACAACATTCATAAATATCGTTATCGTGCTACTGGCGATACAAGTCTGAGCAATGGTTAGCAACTCCACGCTTCTTGCACCAATTTTCCGAAGAAAATCCAAAACCAGATGGGAATTAATTTTTACCCACAGACCTCACCCACCTTTTTCAAGGCACAATCATTCAGATAGAAAAACATAATATTTACCTATAATACTTGTTTTACTCATTTGATTCCTCTTGGGCTACTATCGAATTCAACTTATCTTATAGTCATGTTTCCACGACATCATGAGGAACTAACTTATTTGGTATTACCAAGGGCTTATACAAGTTACCAATTTGTATATCTTCTTGGTTTCTTTTATCCTTTCGAGATAACGTCTATTGCGTTAGCGATAAGTCTTTCACACTACGTCTACTTATAAACTTGCACATCAGTTGAACTGTAAGATATTATTATATCTCTACTAACTCATCCTTCTTACGGATGACTTACCCAGTCATTATAGATTTTGTAGTAATTGTACTTAATTAAATGTATCCATTTAATCTTTCCTTCACATAACTCCTTTTGAGAGCACAACTAATTCCTTGCACTGTTGATTAGACAGTCATACACAAGGCTATGTATTT
+
2::JLLIPHMMMSOJNSHSIJSIPSSNOMSOJOSPRSJLNSNRMNSLSSSRPNSKSNSSSNKOMRSSSSMMMSHMLJKKPNSHSMLLSKRSMIJMSSSSSSOPLQSLHIKGKJOSJLNKJKQOJGLSMQMSSOIHRONQNNJHHJSNPKSJJHSGDIJEGGS:M=;;<@FDEGMSKSSLRMNOPNKINLOOQNSSLJSSSSJKJSROMSLSNJSRMSNLMLKSOJLKKISPSQOOPSKNOSLFIO>>>>>JNSNLLKJONSJPONMEDDC<<<<>QJSHSOKONSMKJRKMIKLQJMLLSOIJMNILOINSLRPNOSLPNSORNRMSMSKKNSOSNSOSLLKKSSKMRSLSPLSMQRSKSOPNSKMKKLIFFFIK>?>>C5FJSLPSSSSSLSLSSMNMSJKLQSLJSMSSKJIKSLSJLKSQMSSKLOSSLOSPPSPSKPSMISSPSMIOSMIOSSSSKSIMSLSLSLONOQLQKSIIKSINONOILKRMSKJJQMGHFFDGHHMKLNMSOSMIHLIOKJQPPKOHSJJSKSOMSQMSKSSSQOOJOKNMIJOHMSSLJHIKSOSSISSMSNILLSOKLINJLQRLMSSOJMSOLQSRJKHJLKOSMNLIPNKQLILKKSOOSIKILLLHMLPIJIJPNKKDD>4,('%
@1186_2WVZPS_6
GGAATGTTCACAAATCATAGGCTTTTATTCACCTTACAACATTCATAAATATCGTTATCGTGCTACTGCGCGATACAAGTCTGAGCAATGGTTAGCAACTCCACGCTTCTTGCACCAATTTTCCGAAGAAAATCCAAAACCAGATGGGAATTAATTTTTACCCACAGACCTCACCCACCTTTTTCAAGGCACAATCATTCAGATAGAAAAACATAATATTTACCTATAATACTTGTTTTACTCATTTGATTCCTCTTTGGGCTACTATCGAATTCAACTTATCTTATAGTCATGTTTCCACGACATCATGAGGAACTAACTTATTTGGTATTACCAAGGGCTTATACAAGTTACCAATTTGTATATCTTCTTGGTTTCTTTTATCCTTTCGAGATAACGTCTATTGCGTCACAATAGTCTTTCACACTACGTCTACTTATAAACTTGCACATCAGTTGAACTGTAAGATATTATTATATCTCTACTAACTCATCCTTCTTACGGGTGACTTACCCAGTCATTATAGATTTTGTAGTAATTGTACTTAATTAAATGTATCCATTTAATCTTTCCTTCACATAACTCCTTTTGAGAACCAACACTAATTCCTTGCACTGTTGGATTAGACAGTCATACACAAGGCTATGTCTATAAACAGTGCAAGGAATTAGTTGTGCTCTCAAAAGGAGTTATGTGAAGGAAAGATTAAATGGATACATTTAATTAAGTACAATTACTACAAAATCTAATTGTAAGTCACCCGTAAGAAGGATGAGTTAGTAGAGATATAATAATACTCAACTGATGTGCAAATTTTATAAGTAAACATGTAGTGTAA
+
@IGHGJHHIGFEEEIKFECCBBCFENQKMIIIGFFEDDCCCDEFHEFGGGGHDCCCADCBBBBCCCABBBB@@@ABFHDDCCBCIJGKSSOOIIIMMKSMPMNJJNKILIKLKISHNNPSSLSIHSKMISSLOPSJSSOLOOOLMIJSQSISSKHKISSPHPLHSLKLKSKQSKSQMNSJPMSRSMKSLSNSKJJNOSLLOSOKSNMJSSJPSOPJLOLSSSLPSLSOMJRIMLLLNSLLSMSSLLOIOJOGLIEDDB9:SQSSOJMSSJMGISIGJHSSHOLHCNKKOSSMHLKL@?E==IJILSOSSSMJKSSOQQMONOPSLSNLSOSORLKKINIKJKHSSIIPJIPNKGLJSSLSKOSNMSNSPILI33445:?1-4-;DGGIMJHHGILIHJCH8874355((&&&%%%%&&')***<DFECECENIMNSMSPSLSNLJSMJQSNLLPQHMNMOIMKLQJKOJNOSLSPKNIIJMMHHPMLMMKMHIJLKSJSKKMHIIJLPLMSMQJLSSKNPOKKPLJLGIIONSKLKIHKIKLKGLLIPIRKLILLRKNJFIFJHKJMJKSKIJHMHJNJJFHLPJJSLNB742310.---347778>?@CCAABA;2010/'((/...''',..0../0ADGGGGFGLFIHEFJNIMNMMJKIKFHHJC4444-/<:9998:;?41?@?@@ABBBBBAA@CDHGHKHFCCBADFGDFB@@?>?@>;64444444586691,++**''%###$$$$%%%&')(&('''--.-,.-./0389=??==<::9766410,'&%$%$$()+--,,))'''))(&&&'('&&)*,+++..-*&%
@1187_2WVZPS_6
GGAATGTTCACAAATCATAGGCTTTTATTCACCTTACAATATTCATAAATATCGTTATCGTGCTACTGGCGATACAAGTCTGAGCAATCGTTAGCAACTCCACGCTTCTTGCACCAATTTTCCGAAGAAAATCCAAAACCAGATGGGAATTAATTTTTACCCACAGACCTCACCCACCTTTTTCAAGGCACAATCATTAGGATAGAAAAACATAATATTTACCTATAATACTTGTTTTACTCATTTGATTCCTCTTGGGCTACTATCGAATTCAACTTATCTTATAGTCATGTTTCCACGACATCATGAGGAACTAACTTATTTGGTATTACCAAGGGCTTATACAAGTTACCAATTTGTATATCTTCTTGGTTTCTTTTATCCTTTCGAGATAACGTCTATTGCGTTAGCGATAAGTCTTTCACACTACGTCTACTTATAAACTTGCACATCAGTTGAACTGTAAGATATTATTATATCTCTACTAACTCATCCTTCTTACGGGTGACTTACCCAGTCATTATAGATTTTGTAGTAATTGTACTTAATTAAATGTATCCATTTAATTAAGTACAATTACTACAAAATCTATAATAACTGGGTACAACCGTAAGAAGGATGAGTTAGTAGAGATATAATAATATCTTACAGTTCAACTGATGTGCAAGTTTATAAGTAGACGTAGTGTGAAAGACTTATCGCTAACGCAATAGACGTTATCTCGAAAGGATAAAAGAAACCGAGAAGATATACAAATTGGTAACTATATAAGCCCTTGGTAATACCAAATAAGTTAGTTCCTCATGATGTCGTGGAAACATAGTTATAAGATAAGTTGAATTCGATAGTAGCCAAGGAACGAAATAGATTAAACAAGTATTATAGGTAAATATTATGTTTTTCTATCTGAATGATTGTGCCAAAAAGGTGGTGAGGTCTGTGGGTAAAAATTAATTCCCATCTGGTTTTGATTTCTTCGGAAAATTCGTCAAGAAGCGTGGAGTTGCTAACCATTGCTCAGACTTGTATCGCCAGTAGCACGATAACGATATTTATGAATATTGTAAGGTGAATAAAAGCCTATGATTTGTGAACATTCAG
+
JIIIJJISKSJOROSMINJKIMHQJKKKNEBD?;820((((*)())122444432666(((()9A;8889CFEDHNOLINMNINI???)))))887<<=;>=>>KJJOSMMSSSLKMIHSLSKFJJRRKKSILKMLLNLLJMNKLMKNOSSPBCB?;::554440-...>@ABHI@GJJIOMSMJISSMISMLSMRIN)))))+899;:;=EJLIHLSMJMMJLHSJOKKLNLJSNLLJNIMSKQSSSSPKOPPQSLISNSOIGMIDBAAAAILSSKSQKKPKNSJMLQKLHIPSMOHEDCCAFDDJMPSKNSSSSSSMSSGIHFGJPMSLHSFFGGOMSSMJOKKIJIJGGSNSSOSJSJIIRSMMGFJ@@GEGEEHEB=D=<:;5//112CCLHHSJKHIKSFDCEDLKFGGFIKHJOJLHJLJPKGMGIGFPHGIIIKRMIIHEHSFHKIMHNJMJQPPPMHLMKSIHHGKGGGIDDDFG)))HJLSSISJMII@@@??DSMSILIHIGGJGEHJ/..../HHFGHKSNMLNGKJLLSLLIHLIGJKHMLOKJLIJJGFGJHHSKGDDCBCDOLO95443366775431*(&&&&&%())'%$$##$'%%&13557=;<<<=>?CDEGECBA@>?A@@@AABDGFGFA<<87999:==<;;>>AGHGFA?86557=?CBA@?>?BCGGIDC=<96510011339:<<;:<=<==>>?@@=;;;;;;;;9:;<887631.-,,)&&''')/4589:96543)*)))*)7679ABEDFFDCB?>=;<JDHFEFFCFEDBACDBBA??>==;;:9975333.,**()&%$$$$&'(((())))(((().)'''$$'')+**----/,+++,-.289:;;<:74211000002-,,,-6579;-&&&),367::;<:4231)'&&%$$$$$%'*////03347::6<>CEIHE>=<;;:778=>???CDC3++4=+8945>>>>===/..((()+,,,.35<=>==<<=>>==@@A@>==<=@?@@?DEFF@@@AAGFDFD<54446>====?AA8?><<<;::::7778932223CEBAA@B?=<<;@A?BBBBDDCB@>?
@1188_2WVZPS_6
GGAATGTTCACAAATCATAGGCTTTTATTCACCTTACAACATTCATAAATATCGTTATCGTGCTACTGGCGATACAAGTCTGAGCAATGGTTAGCAACTCCACGCTTCTTGCACCAATTTTCCGAAGAAAATCCAAAACCAGATGGGAATTAATTTTTACCCACAGACCTCACCCACCTTTTTCAAGGCACAATCATTCAGATAGAAAAACATAATATTTACCTATAATACTTGTTTTACTCATTTGATTCCTCTTGGGCTACTATCGAATTCAACTTATCTTATAGTCATGTTTCCACGACATCATGAGGAACTAACTTATTTGGTATTACCAAGGGCTTATACAAGTTACCAATTTGTATATCTTCTTGGTTTCTTTTATCCTTTCGAGATAACGTCTATTGCGTTAGCGATAAGTCTTTCACACTACGTCTACTTATAAACTTGCACATCAGTTGAACTGTAAGATATTATTATATCTCTACTAACTCATCCTTCTTACGGGTGACTTACCCAGTCATTATAGATTTTGTAGTAATTGTACTTAATTAAATGTATCCATTTAATCTTTCCTTCACATAACTCCTTTTGAGAGCACAACTAATTCCTTGCACTGTTGATTAGACAGTCATACACAAGGCTATGTCTATAAACATTCCA
+
PIKPKSSLSRJEEDEDOR>>>=>>A;6;8--HEFECCEKHLRJMPJMLSLOOSNKSKHJKKLOHOSLMSLSMSJNPMQMSHSSMSOOMSMPMJNSPJSNISHIPKJHDDI+,BCBBACFJ:?C<<=BDMMKPPSHKLLIKOLMLLSRMSKSKNJINMSPIJJIRSQPINRMMSMH;MJIEPLMOLJKPKOKMSJSLSKNQNSKLIJJNNSSPSLMSMMJLJKJRSOKISIKSKINRLFB@?=<=???????CDEHFEEQLLMJJIK;;;;;HPSOPSQSKMPKMLJNHOIJMJKLSOLKJIIGLKKOPIRLKSLMPQKJLHRLSOKSNFFHJGSSOSMMKPLMSISPBLKABSSPKKMSSQISSOQOJCF99=>?>BBB<5::;/,,,@ABEIKIMEEFEFKIIMA@A;:=767:999:>>>=?GILHJHFOKONMMNLJJQNOSKMIIPMLSMSOLJNQNSRSSONKSOORLKPSSKHFIECDDDMLSKIIGFGLLFGGG@22-++++++*)*21:@IHFIHJMJHNJJOQSMLMKLOPPLOIIKGGPJMMLSJHSJOOIKJNMMJLNLRJK==BACEIILLSKMKLNKNKRNSPKNKILNPLKOSNNKOSJSSKSSNSSILJKKIIJNSQLJKJHIMKKILLNH>>===50(;:8226
@1189_2WVZPS_6
GGAATGTTCACAAATCGTCACTTCACCTTACAACATTCATAAATATCGTTATCGTGCTACTGGCGATACAAGTCTGAGCAATGGTTAGCAACTCCACGCTTCTTGCACCAATTTTCCGAAGAAAATCCAAAACCAGATGGGAATTAATTTTTACCCACAGACCTCACCCACCTTTTTCAAGGCACAATCATTCAGATAGAAAAACATAATATTTACCTATAATACTTGTTTTACTCATTTGATTCCTCTTGGGCTACTATCGAATTCAACTTATCTTATAGTCATGTTTCCACGACATCATGAGGAACTAACTTATTTGGTATTACCAAGGGCTTATACAAGTTACCAATTTGTATATCTTCTTGGTTTCTTTTATCCTTTCGAGATAACGTCTATTGCGTTAGCGATAAGTCTTTCACACTACGTCTACTTATAAACTTGCACATCAGTTGAACTGTAAGATATTATTATATCTCTACTAACTCATCCTTCTTACGGGTGACTTACCCAGTCATTATAGATTTTGTAGTAATTGTACTTAATTAAATGTATCCATTTAATCTTTCCTTCACATAACTCCTTTTGAGAGCACAACTAATTCCTTGCACTGTTGATTAGACAGTCATACACAAGGCTATGTCTATAAACATTCA
+
>@AABEFFCCELJIG>*)(&&&&&()//2//<BFHNSKHIGLSQSNINPSPPIPJJOKGSKMKMHKIGJOKKIJSJMSKLJSMSLJPLMNOSPPSFHJGKKMMMNSKIMKLLNSMKLSSIOLISRSJILIMQSOQHLNKJJLSNSOJMLKSSQQNNJSMKOLLLOSSJJJKOSJLSLOSLMSKQJMKNMQRLMNOSSLPIISSSSSSLSOILPRPSNJMOOMIJMMNNSSSKSHJKSJSSI?DDAABADCEEOKSPSSSKJEFGFGFJJPRSMMNPNRMOKSLMIJLMMNOKILLLIMOOORSMMRMSRMOMSNKJMLLJSQJSOSLMGJNOSSSLNMILKMSPKIJMSLHSMSRRSHLMMKKO:8875+**)415<?SBLA?BAASRHLGOJHKQLHOLNOMSRPNSEKELHJSLPOSSJLJQKIGL888888OKMSSLPKNSSNMSNNLJLSPPPKKSSKNSKSOSMQSSMJSMKPOHIJNJKIIHISKJHMJGLNNLRQJJSKRLQNIHQQJMLJIOHNJJLSOMSKJOKSMPHHJJGGJNMOLSNPKKMKHHSHABJKHHIED<<99IGFGGGMJKSPSSMNSKMOLSRSJIMSSLSNNKISKSLLSOPKMMLMKGGHIQMSNJKJJSKIHIHGMJHIGFGHJJGLGA?
@1190_2WVZPS_6
GGAATGTTCACAAATCATAGGCTTATATTCACCTTACAACATTCATAAATATCGTTATCGTGCTACTGGCGATACAAGTCTGAGCAATGGTTAGCAACTCCACGCTTCTTGCACCAATTTTCCGAAGAAAATCCAAAACCAGATGGGAATTAATTTTTACCCACAGACCTCACCCACCTTTTTCAAGGCACAATCATTCAGATAGAAAAACATAATATTTATTGTAATATTTGTTTTACTCATTTGATTCCTCTTGGGCTACTATCGAATTCAACTTATCTTATAGTCATGTTTCCACGACATCATGAGGAAATAACTTATTTGGTATTACCAAGGGCTTATACAAGTTACCAATTTGTATATCTTCTTGGTTTCTTTTATCCTTTCGAGATAACGTCTATTGCGTTAGCGATAAGTCTTTCACACTACGTCTACTTATAAACTTGCACATCAGTTGAACTGTAAGATATTATTATATCTCTACTAACTCATCCTTCTTACGGGTGACTTACCCAGTCATTATAGATTTTGTAGTAATTGTACTTAATTAAATGTATCCATTTAATCTTTCCTTCACATAACTCCTTTTGAGAGCACAACTAATTCCTTGCACTGTTGATTAGACAGTCATACACAAGGCTATGTCTATAAACATTCCA
+
FPSJIMJSQML@@<<=>AHSOLPNKPNPNLNMLSMLSOJNNSMSPSJNNOSSKILMJODCDBCLGEEFGFAAAAAHSNSIGHIIG8888:B><<<;==?@EGGFGJKFGE??BBCIIHSKJSNKJJJSRLQNSJHKSOSQSJNSFEHGOJHJFD-----FCK=LJGFGFEGIHDA@HLF?AJGENKNPIIHHOLKMLJNLONIA779EFFAACBA=<<<0)&&&&&''''''',.0/-..-.067<>GGFQMIHSGNPHKPSHNHMJMQILKLIHMSLSNSPJOSKOKSRLSKMJLDELNKMISSPGLISMMPLJOINJJISMNSSSJSKJOJSOSSRJSRJPMSSSSJINPQMKHRSMNPSLHIIKOLJJIJMIRFIJIGHE7565>ISOHLISHSOIJPJPRNPKNLLJIHGJKPGGHFBEHGSNLHKLJLOPPONIRSSORSLIKIIOISFGH??@@@APONQLSSKSOSSMMNNJJLJNILQMSSLSMLKNMPPIKSFEDFCD????@CB77>??ARSSLRSKSNKMM????PJNGEGE===<=LHNIQKJKSSLHLLMJPLMNHOIB>>88IIJLJPLSKMMSSKIJMSKJSMJOIJONKJJKJMSPKIRMJSSSSSIIIEHM000000MMNLKOGGKLHNLJGIJPSNSKHLQ
@1191_2WVZPS_6
GGAATGTTCACAAATCATAGGCTTTTATTCACCTTACAACATTCATAAATATCGTTATCGTGCTACTGGCGATACAAGTCTGAGCAATGGTTAGCAACTCCACGCTTCTTGCACCAATTTTCCGAAGAAAATCCAAAACCGAATCAAAATAATTTTTACCCACAGACCTCACCCACCTTTTTCAAGGCACAATCATTCAGATAGAAAAACATAATATTTACCTATAATACTTGTTTTACTCATTTGATTCCTCTTGGGCTACTATCGAATTCAACTTATCTTATAGTCATGTTTCCACGACATCATGAGGAACTAACTTATTTGGTATTACCAAGGGCTTATACAAGTTACCAATTTGTATATCTTCTTGGTTTCTTTTTATCCTTTCGAGATAACGTCTATTGCGTTAGCGATAAGTCTTTCACACTACGTCTACTTATAAACTTGCACATCAGTTGAACTGTAAGATATTATTATATCTCTACTAACTCATCCTTCTTACGGGTGACTTACCCAGTCATTATAGATTTTGTAGTAATTGTACTTAATTAAATGTATCCATTTAATTAAGTACAATTACTACAAAATCTATAATGACTGGGTATATCACCCGTAGGAGGAGTTTTTAGTAGAGATATAATAATATCTTACAGTTCAACTGATGTGCAAGTTTATAAGTAGACGTAGTGTGAAAGACTTATCGCTAACGCAATAGACGTTATCTCGAAAGGATAAAAGAAACCAAGAAGATATACAAATTGGTAACTGTATAAGCCCTTGGTAATACCAAATAAGTTAGTTCCTCATAGTGGAAACATGACTATAAGATAAGTTGAATTCAACAAGAGGAATCAAATGAGTAAAACGAGTATTTTATAGGTAAATATTATGTTTTTCTATCTGAATGATTGTGCCTTGAAAAAGGTAGGTGAGGTCTGTGGGTAAAAATTAATTCCCATCTGGTTTTGGATTTTCTTCGGAAAATTGGTGCAAGAAGCGTGGAGTTGCTAACCATTGCTCAGACTTGTATCGCCAGTAGCACGATAACGATATTTATGAATGTTGTAAGGTGAATAAAAGCCTATGATTTGTGAACATTCCA
+
-2467<EEDEGHHJJHKSSSOGSJKHKSJJKQKMMIIJJLNPMNKNGKLKSSMKMNJSPGJJKJKIIMSRJMJFJKJKSKHPOSIJRSMPNJIJMSPSLOOKLNPJSSLSSSPSJGKLNL6<H88AFHIJLJKI9888:<43331('('(''(----.56==?FHFHHJLNJIMINSMJMMRLLJSOJLQPKQSOJKLSNJNLKQKKJOLRRNPSLKLMOKJHLOKHKSMKNHSSNNKLSSSIKSMSMGIJOJOMBBKKKORRQSHGHHGKNHNKLM*)))))))))++,,,...333774456EFFHLIKNSLKQSNMHQSNOPNKKKJMIRNKSOOLLLSMSKLQNKNLKSSSIMSQSPJIILHM54--//000/.,--=BCDHGCDGHJMJKOKSIHHJIMSLIIIJJJJFGIKLJMKJHHJLJGIJGGJLIIIFGNHKNKOONRHIKSKSKHSJSPKLNSPSNJMHGKMSSLHIFFE;::::LLSK=<=<=KJ<;;;;ACDEEIIHFFFIHHGOJJNJHHHGIKHNF;965556:=<<<<>EFEKGFQNHHJKJGHFEIHGEG?;:9987&%%%%&&&&())5>@@@<<@?::764444/(&&&&(*)'''%$%%$$$$$$%$$%-.568>AAACAA@BBABCCGEECCBB?@@ACDEDDDDDDDDDCB@ABA@@@A@B>=833322256=AA?@@@AAABBDECCCCDEFDB@ABDHFICBBCBCCDDGHILJKJJEA?@ACDECKFF>=00001/('''&$$$%(,8:=?CBDDCA????A@?BBBCB9<>434322350/*(((()+,,-..//3456:?@BA>99966542.*(&&&&(-248999:::9:999::<:*)))(*((''*/10011223447:<=AEIIIFCCBCCCCCCCCCACCDFHHF?C?DEG?<(((((.0014567;==8:??@EEDB@CBBCC?@CCDEFHJHGFECFHKFGGAADCCGEDD3++*)**/1554556:;CDCCBA>>>>@>=<::832226730001579:;>??@?<;;;;??=>>==>>;<88899>?>>>=<;<<>?@@ABAA@???>::<==??@??@?@AABA
@1192_2WVZPS_6
GGAATGTTTATAGACATAGCCTTGTGTATGACTGTCTAATCAACAGTGCAAGGAATTAGTTGTGCTCTCAAAAGGAGTTATGTGAAGGAAAGATTAAATGGATACATTTAATTAAGTACAATTACTACAAAATCTATAATGACTGGGTAAGTCACCCGTAAGAAGGATGAGTTAGTAGAGATATAATAATATCTTACAGTTCAACTGATGTGCAAGTTTATAAGTAGACGTAGTGTGAAAGACTTATCGCTAACGCAATAGACGTTATCTCGAAAGGATAAAAGAAACCAAGAAGATATACAAATTGGTAACTTGTATAAGCCCTTGGTAATACCAAATAAGTTAGTTCCTCATGATGTCGTGGAAACATAACTATAAGATAAGTTGAATTCGATAGTAGCCCAAGAGGAATCAAATGAGTAAAACAAGTATTATAGGTAAATATTATGTTTTTCTATCTGAATGATTGTGCCTTGAAAAAGGTGGGTGAGGTCTGTGGGTAAAAATTAATTCCCATCTGTTTTGGATTTTCTTCGGAAAATTGGTGCAAGCGTGGAGTTGCTAACCATTGCTCAGACTTGTATCGCCAGTAGCACGATAACGATATTTATGAATGTTGTAAGGTGAATAAAAGCCTATGATTTGTGAACATTCCA
+
JRJNIRINIKKLMKILIKSJORNPSRMSRQSRSJLKJLJJLKJLLSLKJLHNSKJSMPGNOSSNGDCCBBGSNRLJJGIJSNJSSOLSSSSNMSQLMSKJLKKKMJKLQSMINHJIFDC98*****=@@GPHJJRKIJISMPJMSJOJMOPPLPIME45557;=AACSBABBBIJFHGHFEESKMF@@MSLONMJNMJOPSSSNLPMQMISMJOPHQNMKSKRIIJQJIIGJKMMOLSMSSKGSNLQHIGIIIJIKKGHOLNJLLMMSQKRMQOSKOPSIONPLSNMLFEGFLNRKOLLNLKOSKNNKIJRNKONNKSOSPKPSSMKSNJJIKSKOPSMPQONLLQKSJKKOLSKSLSLMKMOJNMOLLKKOJSKJKLMNLNINHLRJROSJKGJIHIKJMGKHSPQKNMLKNOOOMJLSNJLMOMKOMMKLKSJLSSKIJMQQLSKHJSLKSQSLMNHNDEFGELSJLKLKKOSJKMMKOSLOIIEEGHJLNLSIJFGHFHKQSLSSSKIG??G??LMKSSSPLKSIKSKMSMGDEE><<<<76644**,,,--.)****BKHFFLGIIHHFEKJSHMNLJLJFGDGFHJKLJKGEEEDGECBEDGNLLHGKIJILILQKIIGGIHSKPLHKJGEIGHIHJGJHH<<<<;>:/.4
@1193_2WVZPS_6
GGAATGTTTATAGACATAGCCTTGTGTATGACTGTCAGATCAACAGTGCCAAGGAATTAGTTGTGCTCTCAAAAGGAGTTATGTGAAGGAAAGATTAAATGGATACATTTAATTAAGTACAATTACTACAAAATATACATAAATGACTGGGTAAGTAGCCAGTAGAGGATCAGTTGGTCGATATAATAATATCTTACAGTTCAACTGATGTGCAAGTTTATAAGTAGACGTAGTGTGAAAGACTTATCGCTAACGCAATAGACGTTATCTCGAAAGGATAAAAGAAACCAAGAAGATATACAAATTGGTAACTTGTTTTAAGCCCTTGGTAATACCAAATAAGTTTAGTTCCTCATGATGTAGAGAATGGAAACATGACTATAAGATAAGTTGAATTCAATAGTAGCCCAAGAGGAATCAAATGAGTAAAACAAGTATTATAGGTAAATATTATCTTTTCTATCTGAATGATTATCCTGAAAAGGTGGGTGAGGTCTGTGGGTAAAAATTAATTCCATGTAGTTGATTTCCTCGGAAAATTG
+
8:=@AA@:755355557988754/-+''((&&&&(&%%$%+,?A;;;970*))--2//./0345@5555578?;5BA?@AABFD&&&%&68<8676++++,332110000.-.-+)()*++..//22347:<A?'''&&&&'*//001076420/.)))(%$$$%%&-*+((((()(((''&&+...0345000:89>GHG;9999;C@;;760----1.1<;99899979:::==<?A93934336=99999BAA==>4///+++*+./../346:;<9989>A??=;89543114210143.*,/..,&$$&%&'%%$&&//95911244D@@?323,82---5/256??@;;;;;<:7*(&&&&(((+024=>><<=>?(''&()(((*,,1241,,,+/3,++++-5999;<>CA@A@?;:7778875877::BBBA><<;2224452)*5>97CCFBB2222<=;;:933**)*265A9:8''''&&&%%%%%&&1133633331-++-(*()%%$$$&%%%$%&(*+)))*/,+++
@1194_2WVZPS_6
ATGTTCACAAATCATAGGCTTTTATTCACCTTACAACATTCATAAATATCGTTATCGTGCTACTGGCGATACAAGTCTGAGCAATGGTTAGCAACTCCACGCTTCTTGCACCAATTTTCCGAAGAAAATCCAAAACCAGATGGGAATTAATTTTTACCCACAGACCTCACCCACCTTTTTCAAGGCACAATCATTCAGATAGAAAAACATAATATTTACCTATAATACTTGTTTTACTCATTTGATTCCTCTTGGGCTACTATCGAATTCAACTTATCTTATAGTCATGTTTCCACGACATCATGAGGAACTAACTTATTTGGTATTACCAAGGGCTTATACAAGTTACCAATTTGTATATCTTCTTGGTTTCTTTTATCCTTTCGAGATAACGTCTATTGCGTTAGCGATAAGTCTTTCACACTACGTCTACTTATAAACTTGCACATCAGTTGAACTGTAAGATATTATTATATCTCTACTAACTCATCCTTCTTACGGGTGACTTACCCAGTCATTATAGATTTTGTAGTAATTGTACTTAATTAAATGTATCCATTTAATCTTCCCTTCACATAACTCCTTTTGAGAGCACAACTAATTCCTTGCACTGTTGATTAGACAGTCATACACAAGGCTATGTCTATAAACATTCCA
+
MMPSRMMKMKMSQLJKSJHCKKNLMMJMHKSKKHHHGGHNMPRMKSIROKHSKLKKHFIGMILKJJGEEGDIHIIJJGIGGMJJJJLGGFCGGINIOKIIFFFFIJPMLHGFFEHLSNKJDEFJIPSSSSLLSRSSKJGHHHGJPSJLNKJJLSSKGIFFGHFFFHFIGHIIHHIIJJSSOLHKHHHHGHHGHHIHHFFGEHHSDCLOSRQLLNLLOMKIRJKKMIJIJJMJOSLQNJLLMNPNONCDJMKMQIGLLJJLOJQ=>>>>=::9:;>989:<<=EEJGELDFGNHHBDEKJGPMSNKPPJLKPQJKSIMIOJSNLMKIJJIILJKJJJJRHIJKKIRSKJPLSILPNMNJLHKGJGKIKIFGCIFHB?>/,*****)*,,,,,FECDCCD<<<<<C?EDFDBBBDEJJKSJNKQIHGIDEEEFGGGGHHIKIGIIKLJKKSKSMJIKMKONJLIKILHILKMLRPLLSLKLHJIKINJLNNSNKJLSMPHGJOLNLHJNNIIIJKHHMLILJIIKHIKJSPONHGLIGKMMLHHKHHSMHIGIJOMJJIEB=A67DBC;++0++::HHEGIGNLNSLJSKSKJHMIHIIKNKJNLKHMKMIRKJKSPMLROGGFEEEFGHLJLKIJIKHHFGHJHMJFFEEDEFGFGHF
@1195_2WVZPS_6
GGAATGTTCACAAATCATAGGCTTTTATTCACCTTACAACATTCATAAATATCGTTATCGTGCTACTGGCGATACAAGTCTGAGCAATGGTTAGCAACTCCACGCTTCTTGCACCAATTTTCCGAAGAAAATCCAAAACCAGATGGGAATTAATTTTAGAACCACAGACCTCACCCACCTTTTTCAAGGCACAATCATTCAGATAGAAAAACATAATATTTACCTATAATACTTGTTTTACTCATTGAATTCTATTGGGCTACTATCGAATTCAACTTATCTTATAGTCATGTTTCCACGACATCATGAGGAACTAACTTATTTGGTATTACCAAGGGCTTATACAAGTTACCAATTTGTATATCTTCTTGGTTTCTTTTATCCTTTCGAGATAACGTCTATTGCGTTAGCGATAAGTCTTTCACACTACGTCTACTTATAAACTTGCACATCAGTTGAACTGTAAGATATTATTATATCTCTACCCCCCCCCCCCCCCCCCCCCCCCCCCCCGGAATGTTTATAAGTAGACGTAGTGTGAAAGACTTATCGCTAACGCAATAGACGTTATCTCGAAAGGATAAAAGAAACCAAGAAGATATACAAATTGGTAACTTGTATAAGCCCTTGGTAATACCGAATAAGTTAGTTCCTCATGATGTCGTGGAAACATGACTATAAGATAAGTTGAATTCAATAGTAGCCCAAGAGAAATCAAAGTGATTTAAACAAGTATTATAGGTAAATATTATGTTTTTCTATCTGAATGATTGTGCCTTGAAAAAGGTGGGAGGTCTGTGGGTAAAAATTAATTCCCATCTGGTTTTGGATTTTCTTCGGAAAATTGGTGCAGAACGTGGAGTTGCTTAAGCATTTGTACAGACTGTATCGCCAGTAGCACGATAACGATATTTGAATGTTGTAAGGTGAATAAAAGCCTATGATTTGTGAACATTCCA
+
LNMMJRRSMLIIJOKMSIGFEDEPKSLRJPSOHOHDCDDG=:877:BIGGJPGEFIIHJJQSSOOHSLKIGIIFJOSJMKSJSPPQPLJLJLIJPNFKMDC9:@BB@;:999:>?::DAECCEDFLJHHLJFHIEGLJIMGJJLICDIKJIC::71/(%$$%&')(*+99?>=<?@>DHIGOKPJQJKHKKNSNJKJNJILJNSMHISMSSSOIKONMQOJKJJMNSLNIHNRKDDAH65553578**-++(('&&%'4ADECCDDHIQIHJOOSJMSLJOIMORMMNSLMIKQPOQNINMIKHKQJLKSJSPLQQKGFDACDDJSSLNNPNNKMHMMKLSMLPSKMSKSSQJMSSJSRNPGJLLOKF@@5445948669:>77575--CIISSQPINKJHHJKSKLGIHMIIIGGBDIQJKGGIKJJKMJIISJLIJJHKKIJHJSPSLLNKNJPKJIIJSKSJOIIPDIJFHIHIDDCCA>.*))B=?BFFFFFDDCCCB@@?>>>?A@>9=44445976669=>B<;;<<AFEEGEEDEG;=:::;<ABBCCDBBC??@=;::89969<>=>@AAAAB@?@BDCEJH?????BA@@=9667666457782111/11123=?BENIGCCC?==;::****,>>>?@DDEBCDCBA=<<<<:8888898656////4679=>==<984.++))'%%&(*//01222310-,,//.)))(&$$$%%%%'')+,,,,--.245678:::::9968:<=CBA?>::999;<=<<<>>ACCA8654667621/)%&&((*)****++,.>@A@?AB@9995689:<>CEGFIEFFNHGDB;75443332++*))*&%%%%&(*+.//.))%%%&''(''%&%$$$$%&%%'()55567<9886422357;:995/-,))('&&&&')*,/0011138:<?@@?;9/,+++++++,.//00/.
@1196_2WVZPS_6
GGAATGTTCACAAATCATAGGCTTTTATTCACCTTACAACATTCATAAATATCGTTATCGTGCTACTGGCGATACAAGTCTGAGCAATGGTTAGCAACTCCACGCTTCTTGCACCAATTTTCCGAAGAAAATCCAAAACCAGATGGGAATTAATTTTTACCCACAGACCTCACCCACCTTTTTCAAGGCACAATCATTCAGATAGAAAAACATAATATTTACCTATAATACTTGTTTTACTCATTTTGATTCCTCTTGGGCTACTATCGAATTCAACTTATCTTATAGTCATGTTTCCACGACATCATGAGGAACTAACTTATTTGGTATTACCAAGGGCTTATACAAGTTACCAATTTGTATATCTTCTTGGTTTCTTTTATCCTTTCGAGATAACGTCTATTGCGTTAGCGATAAGTCTTTCACACTACGTCTACTTATAAACTTGCACATCAGTTGAACTGTAAGATATTATTATATCTCTACTAACTCATCCTTCTTACGGGTGACTTACCCAGTCATTATAGATTTTGTAGTAATTGTACTTAATTTAATGCTGCTTTTTAGACTAATCTTTCCTTCACATAACTCCTTTTGAGAGCACAACTAATTCCTTGCACTGTTGATTAGACAGTCATACACAAGGCTATGTAT
+
ISSMSLNSSSOKMLSMSSMMSSSRKOHONLSKKSSQMJHRJRQOMPMSLSNIHHGGJSKOSKMQJJMKHKNJJJMSKMLNSMKLSLJSRISMPJNQLNJILKIOSORMSKHNKSSJJOIK?871117>DIKEJSSNSOKSPKLSJOLLSSSNFENIEGGIEF-DIGEBDCBGKMNNMOKJKNMNLJSQSOKLKOPSSSOCBCBDBEDFNRKLNIKINHMJCPRSIPSSSLRKLDJSKRSGH:88<92*7;;34B>>?EDIKQKMHKKMMSPPMGJHKINKSKLKJOKMJHGIHJSICECCBCCLHQJSPSSLSPKPSPSHHFBBBBCSOSLMKPPSHRNOMSLMRSQOJLSLSNSQNKOKRKNSKNSSSCCBBKGLLLSJ>7RHIMNLKLSNNPKPSQSOMNKGGGMJSSRSOJJKFKSBFEFFMSLSNMKKSSSJLSSOKSPSSPMKMSNKJMPSSSSSSLKSSLSKLSJQPRSSMMMLFHEHIOKQSNSOKKNNSSGSJIICDFMKPKKOGHHRILOMMMLISKHOJSPMRSJMSLIQSLJIF87666;*'*')&%%%%'&&&&%%%'&&&689:8:87333JMLHIKSSGFFC<GHKPIJJJILQJJSSMOSLMLSSJLKSSSNSJILIHIKOJSKOGHHGGGEIDFA?,'
@1197_2WVZPS_6
TTAATTTTTACCCACAGACCTCACCCACCTTTTTCAAGGCACAATCATTCAGATAGAAAAACATAATATTTACCTATAATACTTGTTTTACTCATTTGATTCCTCTTGGGCTACTATCGAATTCAACTTATCTTATAGTCATGTTTCCACGACATCATGAGGAACTAACTTATTTGGTATTACCAAGGGCTTATACAAGTTACCAATTTGTATATCTTCTTGGTTTCTTTTATCCTTTCGAGATAACGTCTATTGCGTTAGCGATAAGTCTTTCACACTACGTCTACTTATAAACTTGCACATCAGTGGAACTGTAAGATATTATTATATCTCTACTAACTCATCCTTCTTACGGGTGACTTACCCAGTCATTATAGATTTTGTAGTAATTGTACTTAATTAAATGTATCCATTTAATCTTTCCTTCACATAACTCCTTTTGAGAGCACAACTAATTCCTTGCACTGTTGATTAGACAGTGCAAGGAATTAGTTGTGCTCTCAAAAGGAGTTATGTGAAGGAAAGATTAAATGGATACATTTAATTAAGTACAATTACTACAAAATCTATAATGACTCGGTAAGTCACCCGTAAGAAGGATGAGTTTAGTAGAGATATAATAATATCTTACAGTTCCACTGATGTGCAAGTTTATAAGTAGACGTAGTGTGAAAGACTTATCGCTAACGCAATAGACGTTATCTCGAAAGGATAAAGAAACCAAGAAGATATACAAATTGGTAACTTGTATAAGCCCTTGGTAATACCAAATAAGTTAGTTCCTCATGATGTCGTGGAAACATGACTATAAGATAAGTTGAATTCGATAGTAGCCCAAGAGGAATCAAATGAGTAAAACAAGTATTATAGGTAAATATTATGTTTTTCTATCTGAATGATTGTGCCTTGAAAAGAGTGGTGAGGTCTGTGGGTAAAAATTAAA
+
SLFKIQSSMRLLSFFEEDCDHEJJJONHKSGFSLMOQJLRKOLKKSMKHIIIJKH?A=;;:;CHFHKNMJNLSMLLJQQJINSOIMSLNRSSMMSSQSSISMSKNMSMPSSPMJJMSLJNPMSMKSMLSLJQPSSKJSOMJSHSISKPMJHJNJPPQOMMLSSPRQPILMLMKOSNSKMIMSNMSSJNNSKSLJMOSNSISJKNMRMKSRSORNSMSMSNSOJJQMOLFHOLSJSQSKMONSPOSSPNONSPMKNJLOGMISOKLMNSMIOSNQNMNJMLQLSKQMMOKOSMOLSSOJSLKMKSMLIJJSMSMHJC:::957<)*...0-++()(((=>@FFGOMLSMJLSHKOQJLOLOKLGKHNKSSOMRSOSNKIHIJNOIKMGIIIROSMIJMKGNLKJJMJSQLIHOJOQLKLINSNLOLKIKLIOJJSNLLSSOKCNSKNNJLKNIPKLJLIMSINGOSOJRMMSOPMIHIOIHKMHIHJ@ARIGIIGGKHGGGSA<<;;;@=;::9:9:556?@EEGHIFGEEGGDEBCCFEDEGEIIGHCBBA@=;:;950../79;@?>>>:::6555+))))'''((-../0///=?BBCC;;:990)+5222478:9999=?@BCEFHGHBAAABGEDD@@@@ADDCCCAA?<=??@AA?@@<</..-,,/0332210,-.678:;;==;;<9:;:7782100/.//.+)''')(&(()((&&%'(((-..111677::99666789;<:86643311238?@A>>>>?CBDEDEDACBB>=;;;?<<=<<977778999<<=?>>>><<;:;:999::<;:::7788;A;988868>ACCDFGGIJHEFEFCBCCDCCCCCDGDB@?>=<=>?@A??78<<<;7446667<::9999:;;;60(((''*)*)'%%%&''-.013566:;<:889870/..0
@1198_2WVZPS_6
GGAATGTTCACAAATCATAGGCTTTTATTCACCTTACAACATTCATAAATATCGTTATCGTGCTACTGGCGATACAAGTCTGAGCAATGGTTAGCAACTCCACGCTTCTTGCACCAATTTTCCGAAGAAAATCCAAAACCAGATGGGAATTAATTTTTACCCACAGACCTCACCCACCTTTTTCAAGGCACAATCATTCAGATAGAAAAACATAATATTTACCTATAATACTTGTTTTACTCATTTGATTCCTCTTGGGCTACTATCGAATTCAACTTATCTTATAGTCATGTTTCCACGACATCATGAGGAACTAACTTATTTGGTATTACCAAGGGCTTATACAAGTTACCAATTTGTATATCTTCTTGGTTTCTTTTATCCTTTCGAGATAACGTCTATTGCGTTAGCGATAAGTTTTTCACACTACGTCTACTTATAAACTTGCACATCAGTTGAACTGTAAGATATTATTATATCTTACAGTTCAACTGATGTGCAAGTTTATAAGTAGACGTAGTGTGAAAAACTTATCGCTAACGCAATAGACGTTATCTCGAAAGGATAAAAGAAACCAAGAAGATATACAAATTGGTAACTTGTATAAGCCCTTGGTAATACCAAATAAGTTAGTTCCTCATGATGTCGTGGAAACATGACTATAAGATAAGTTGAATTCGATAGTAGCCCAAGAGGAATCAAATGAGTAAAACAAGTATTATAGGTAAATATTATGTTTTTCTATCTGAATGATTGTGCCTTGAAATTGTAGTTGCTGTGGGTAAAAATTAATTCCCATCTGGTTTTGGATTTTCTTCGGAAAATTGGTGCAAGAAGCGTGGAGTTGCTAACCATTGCTCAGACTGTATCGCCAGTAGCACGATAACGATATTTATGAATGTTGTAAGGTGAATAAAAGCCTAAGTTTATGATTTGTGAACATTCCA
+
GEHIIQKKGMSGJHHHIIIGNGIHQLJSPIKSFFFDEFHHIIIJJMKSLJQRKKKKHLHJGHHIKOKJSHDDDCEHBHSII@A@BBGHPF@A@@@NMLMNNKLJKNIJSOKSKRKHPMKLMOSCDJKQEMMSMLIKMKLNIILLNJJMMSJLLKLGSSJFJHFIA=<<;;211443:ABBFKIHKHJHKIHHMINJNJHGHGHILMMLPKOSKIKRNJLJJILNKIKMPJMILF:::::HGGGIGGGHJILLPKINHFIGEGMMJIHGHIGHIFHHJOJHSIIGIKMSJINGOKSPJNIIHLISNQKELSIGGGRIJLHRJJKIIIMI@?@?@SSSQOLPSSIHG>856:66KIMSPMNLOSGOFI;77786788643494?GIGLMIIJMKQNPQBBBBB@@@@@LJA@G?870/-.-//009BDGQIKHKKLLMSQMKLJPMIIKMJHHMMJFKIHFGGHFH>>>HIHJNKFIHJJG>>935@=;;<<BEDDGIHIIHGEDIGHDFGF?EFJIKGJ/////0<=@GQNFFDDDFEIFFEEEEEGDDDDCDF?DA?:98988850../08:;;97200/-)-*)(,,./01;ADFIFIDDDEDDCA@:90..,-AEBDCCCCCFGFF>>=5555>>?>=<98:::842)()+.00210145620.(('(+13;>>>?;:::;?BA=?AA;4,-;?AGED<=<<=BABCFHFFDDCFECB@>>=<<===>=;:::<ABECC@?>>>?===>98665555+++***'%$####$%$$%((,2469=>ACC;:::878825689:<@AB@C@@@CB?AA??DCFA@A@444----0345324467;776654334/----41)((((%%%()(())+2///.-.//34:665558979::<>>==866565555542221-+*%$$$%''&''''())***+..//++,
@1199_2WVZPS_6
AAATCCAAAACCAGATGGGAATTAATTTTTACCCACAGACCTCACCCACCTTTTTCAAGGCACAATCATTCAGATAGGAAAACATAATATTTACTTATAATACTTGTTTTACTCATTTGATTCCTCTTGGGCTACTATCGAATTCAACTTATCTTATAGTCATGTTTCCACGACATCATGAGGAACTAACTTATTTGGTATTACCAAGGGCTTATACAAGTTACCAATTTGTATATCTTCTTGGTTTCTTTTATCCTTTCGAGATAACGTCTATTGCGTTAGCGATAAGTCTTTCACACTACGTCTACTTATAAACTTGCACATCAGTTGAACTGTAAGATATTATTATATCTCTACTAACTCATCCTTCTTACGGGTGACTTACCCAGTCATTATAGATTTTGTAGTAATTGTACTTAATTAAATGTATCCATTTAATCTTTCCTTCACATAACTCCTTTTGAGAGCACAACTAATTCCTTGCACTGTTGATTAGACAGTGCAAGGAATTAGTTGTCAAAAGGAGTTATGTGAAGGAAAGATTAAATGGATACATTTAATTAAGTACAATTACTACAAAATCTATAATGACTGGGTAAGTCACCCGTAAGAAGGATAGAGTTAGTAGAGATATAATAATATCTTACAGTTCAACTGATGTGCAAGTTTATAAGTAGACGTAGTGTGAAAGACTTATCGCTAACGCAATAGTTATCTCGAAAGGATAAAAGAAACCAAGAAGATATACAAATTGGTAACTTGTATAAGCCCTTGGTAATACCAAATAAGTTAGTTCCTCATGATGTCGTGGAAACATGACTATAAGATAAGTTGAATTCGATAGTAGCCCAAGAGGAATCAAATGAGTAAAACAAGTATTATAAGTAAATATTATGTTTTCCTATCTGAATGATTGTGCTTTGAAAAAGGTGGGTGAGGTTGCTGTGGTAAAAATTAATTTCCATCTGGTTTTAGATTTA
+
FHHIMLIIJNJLHIROLNNSSOKOSJSLNSOIOG@HIBAABC@ABQH@IFGDEHKKMJISSLRSNKSIROLSONLJSNJQKNNSJMSLMOQOMPMLKJOQOOQJMMSSSOPSSSLMKHABG)((()CECDIMSKOPNIGJFGGMLLOSSLHLOKSLKJSJLKLJISJJKLSOOIMMNILSSMMSQPLNNSLMLPSSMSSJIMJMKLQSNSNSNSOLMKNGKKKIOSJSJROSSNNSJMQJFS::==A>FDBD?A=<4222MSMNKOKLKSLNKSSMKOIGKOJIHQJNJIINSSLMMLSOSSRSOLOSJIPNIRONSSSSOLMKNSMSRMSOJSSQKSSPMRIJLKSRMLSPIKIJISLISSIMSSNJKIGKID@?8776555,,140/,,,,8=KNHSHKJOMMNJHPSSKLSMOPDJHSOKLIOILSSSJJLKA<<ISMJLJIJC;;FLNIJJLMQSPSSNSKKLONSJKPSJJMOMROKJHRSNMKJPJLOCA@<*)''''''*.3332110./1//16898644001:9:;C=2//?@BBAEHHEECDEEFGFHDGIEGFFHHHIIILGA?>?>GJJIFF8((((GKGQHHIKDA@@@@;@>55322667778*('''145;;>;866BA?>>???@BCBCBB@BCA;::;===<;;/=<==>><89=;;;999:<>=>?>@@ABA@@:73..2899:<:9932/*%$$%%&(%%%&'))(%%&+.-9::;<5444588<<=@ACFFFEICHDEGKGGFBBA@?@?@??<<;:<<<>@8999:CCDFDEEC???=963345;855556;;;;<:;67778;>>>>>=<;654,*&%%%&')((((((036899:<<>AAABCBABBCFFCA@@:;;66:;;;=@AADCAA@@@ABAA<:8;=????@??>?>=<;111//1377664210,++*))(&&&&&))''/00::98766*(.),23222543)((()+/
@1200_2WVZPS_6
GGAATGTTCACAAATCATAGGCTTATATTCAACTTACAACATTCATAAATATCGTTATCGTGCTACTGGCGATACAAGTCTGAGCAATGGTTAGCAACTCCACGCTTCTTGCACCAATTTTCCGAAGAAAATCCAAAACCAGATGGGAATTAATTTTTTACCCACAGACCTCACCCACCTTTTTCAAGGCACAATCATTCAGATAGAAAAACATAATATTTACCTATAATACTTGTTTTACTCATTTGATTCCTCTTGGGCTACTATCGAATTCAACTTATCTTATAGTCATGTTTCCACGACATCATGAGGAACTAACTTATTTGGTATTACCAAGGGCTTATACAAGTTACCAATTTGTATATCTTCTTGGTTTCTTTTATCCTTTCGAGATAACGTCTATTGCGTTAGCGATAAGTCTTTCACACTACGTCTACTTATAAACTTGCACATCAGTTGAACTGTAAGATATTATTATATCTCTACTAACTCATCCTTCTTACGGGTGACTTACCCAGTCATTATAGATTTTGTAGTAATTGTACTTAATTAAATGTATCCATTTAATCTTTCCTTCACATAACTCCTTTTGAGAGCACAACTAATTCCTTGCACTGTTGATTAGACAGTCATACACAAGGCTATGTCTATAAACATTCCCCCCCCCCCCCTTCCCCA
+
RGSNPJSNMSKNSSSNPSKIKIKLJSJSQMKMOJSOSKNISJMMMSLSMSSSQKINQMQGMKHKNOLPJSOJIIGLOHJMQSJSKLOISSMQJSMLKJQKLSOKSKLQOJKKSIIIKOPSPOIGIOKSOSNLMKIGLIMJSMPSNSSJLSPNOJJSSSOOKSLNJKKMKLOJNFNKIJIDEGCABHPNSLSLNSOSPRSKSQNNKNLQOSSJNSJSSPSQLGLMOQJPSLSJOLKPMQMNQSPLOSSJSGLIJKMGB???DK@>>>>>>???KOSMKOSQMMJLJOJMLJIHKHQORSMINNSKSOSOOSNORMMHPSJHHIFSRPSJQSHRMOPMHJLRHLSSSLIMSSSMNOMJSSMJJPSSSCCC;76445595878=<DHHNMNQPONSSKOJMLKSJKLONNJNKMMSHPIMFSGDCD@KJIOKSMKJIOMPPJSLSSRMPMMOLJRSNPMSSOPSSQSSSSKNLOJSKSPLPKSJJEEEIGIMKIQIQQQPSOOMNKLMPMLSKJHIHNNHGKKHJLSIJHKHKKKMPOLOLLLKLSLKKLIHILFINQLMJMIKDBED>==;;<978>A:;HHHGMISOLKPJSNMJNLNIHIHLOKISMNSSLOJQJLSNSKMNRMKOPNSIMKLIJLQKKIIGGELGH@?@??FEDKF:2.,C:;=?FKNHFH88<>GB
@1201_2WVZPS_6
TCATAGGCTTTTATTCACCTTACAACATTCATAAATATCGTTATCGTGCTACTGGCGATACAAGTCTGAGCAATGGTTAGCAACTCCACGCTTCTTGCACCAATTTTCCGAAGAAAATCCAAAACCAGATGGGAATTAATTTTTACCCACAGACCTCACCCACCTTTTTCAAGGCACAATCATTCAGATAGAAAAACATAATATTTACCTATAATACTTTTTTACTCATTTGATTCCTCTTGGGCTACTATCGAATTCAACTTATCTTATAGTCATGTTTCCACGACATCATGAGGAACTAACTTATTTGGTATTACCAAGGGCTTATACAAGTTACCAATTTGTATATCTTCTTGGTTTCTTTTATCCTTTCGAGATAACGTCTATTGCGTTAGCGATAAGTCTTTCACACTACGTCTACTTATAAACTTGCACATCAGTTGAACTGTAAGATATTATTATATCTCTACTAACTCATCCTTCTTACGGGTGACTTACCCAGTCATTATAGATTTTGTAATAATTGTACTTAATTAAATGTATCCATTAATCTTTCCTTCACATAACTCCTTTTGAGAGCACAACTAATTCCTTGCACTGTTGATTAGACAGTCATACACAAGGCTATGTATATAAACATTCC
+
KOSMIKLSJMLNISLIKMGGIIJLIIIKRSJMSOKSMJKKLJISEEDDEINLJHJSIIHHLPQSSOLMJKPKNSOKSKPSLNSOLMRROLLSRLSSSSSNKQDJSK>DH::;NMNSRQMHJKSLJRNMJNNSLMSSPMOSJPSSLJIJPKNINSOSRPSSKHNKSHJLSLKSSSNSRKQSPJSOONOMSKSPNOSQQMPSLPNLSOOSMPLLMNPOMIAHIKKISLJLKKMLJJKQMSPSOKQMKMJSQNNDEFDEKOQNSPSOKMSSKJOSSLMIILKSMSOKKSSNKOQLKJJOSSKOMKLINKEFHBELSIIKIPLKSRJSKPSSNSLSSPNISKOKKKMORNSONOSNHFIDDFIOSJLKMKSJPSMQQSKPSLSQNSKSSKLSMKNMJPLMSJKLLLNHSLPSNPNLQMPMKQSMOLPMKNJKFHGGELSMMMMLKJJOIQSSSLMSROKNNSLSSJOSRNLHFHIBBCSOLHMSSLOSSKQLJKSNPSKJKKOQSNSSSJOSSLLQNLSSLRMOOMMJJSNLKGHHIMSSSNKOSMMLRACC89ECEEFESGIMJJMPKQKLMLKSSSMSQJKSRLNSJNSSJLPMSRQMRRKSNSKLQMQKOLGIJJJKLONKGGHGFIFFCC)))+*::7-,-&&
@1202_2WVZPS_6
GGAATGTTCACAAATGATAGGCTTTTATTCACCTTACAACATTCATAAATATCGTTATCGTGCTACTGGCGATACAAGTCTGAGCAATGGTTAGCAACTCCACGCTTCTTGCACCAATTTTCCGAAGAAAATCCAAAACCAGATGGGAATTAATTTTTACCCACAGACCTCACCCACCTTTTTCAAGGCACAATCATTCAGATAGAAAAACATAATATTTACCTATAATACTTGTTTTACTCATTTGATTCCTCTTGGGCTACTATCGAATTCAACTTATCTTATAGTCATGTTTCCACGACATCATGAGGAACTAACTTATTTGGTATTACCAAGGGCTTATACAAGTTACCAATTTGTATATCTTCTTGGTTTCTTTTATCCTTTCGAGATAACGTCTATTGCGTTAGCGATAAGTCTTTCACACTACGTCTACTTATAAACTTGCACATCAGTTGAACTGTAAGATATTATTATATCTCTACTAACTCATTCTTCTTACGGGTGACTTACCCAGTCATTATAGTTTGTAGTAATTGTACTTAATTAAATGTATCCATTTAATCTTTCCTTCACATAACTCCTTTTGAGAGCACAACTAATTCCTTGCACTGTTGATTAGACAGTCATACACAAGGCTATGTCTATAAACATTCCA
+
NHLKKKLSLJJ====,++''*899:C@EIJILSSIFGFNMJJIIJKKSLSQSOSSKISMOHJJKLSSNSL>====MKKSSIJMSSSMJSSM@@?@@PSMOSJINMPL==>=>BCCBADBHDDF??@CLJILOSLJNJKLSKLJKHISIPGJIHDNLSSPOQOKHDBBCAC@@@LG?IFHJESSMMPLQKMSKPJMLMLNJQKJNSNFJJNMMNLSPMJOSLSKSSKILLSIISKSOSSSQSSSLNE?@?:7656:<..:BB30002'&&&(+**+,07///7:89EKMJJLGINMSMRIIIJQSAA@@??DPOSHOSKRSOSLSNSSSJNLSPSJIJMNLORSLQOSRPSSJSSJSNMQSLKNNJSMMSM9982.-0//8/;HHIMSLKINIJPSRNNRPSOSLSSSPNLMJSIKI?JJQNSJNSMIORJKQKLNSLQJSIOOSNKLKOSSHKOSLOJSMNSKK@?@IGKH967777434544488:::;554+()))+-,,9ABDLIINGGGKKHRMGCCEEG@3---->EFGKSSMLSKIEEDEJSJIHMSPSJLNHSOHIMLJLKC6=2233FIQHJQLLKLMSLSMLPPMJLNQSSNLKKSNSSPSKOLFSSDDDEEKKKJILJMMKJNHGJINMIHLLIOPNLIINIMOIPKN
@1203_2WVZPS_6
GGAATGTTCACAAATCATAGGCTTTTATTCACCTTACAACATTCATAAATATCGTTATCGTGCTACTGGCGATACAAGTCTGAGCAATGGTTAGCAACTCCACGCTTCTTGCACCAATTTTCCGAAGAAAATCCAAAACCAGATGGGATTAATTTTTACCCACAGACCTCACCCACCTTTTTCAAGGCACAATCATTCAGATAGAAAAACATAATATTTACCTATAATACTTGTTTTACTCATTTGATTCCTCTTGGGCTACTATCGAATTCAACTTATCTTATAGTCATGTTTCCACGACATCATGAGGAACTAACTTATTTGGTATTACCAAGGGCTTATACAAGTTACCAATTTGTATATCTTCTTGGTTTCTTTTATCCTTTCGAGATAACGTCTATTGCGTTAGCGATAAGTCTTTCACACTACGTCTACTTATAAACTTGCACATCAGTTGAACTGTAAGATATTATTATATCTCTACTAACTCATCCTTCTTACGGGTGACTTACCCAGTCATTATAGATTTTGTAGTAATTGTACTTAATTAAATGTATCCATTTAATTAAGTACAATTAAAATCTATAATGACTTAATTAGCCCCATTAAAGGAGTTAGTTAGTAGAGATATAATAATATCTTACAGTTCAACTGATGTGCAAGTTTATAAGTAGACGTAGTGTGAAAGACTTATCGCTAACGCAATAGACGTTATCTCGAAAGGATAAAAGAAACCAAGAAGATATACAAATTGGTAACTTGTATTTGGTAATACCAAATAAGTTAGTTCTCATGATGTCGTGGAAACATGACTATAAGATAAGTTGAATTGGATAATTGTTCAAGAGGAATCAAATGAGTAAAACAAGTATTATAGGTAAATATTATGTTTTTCTATCTGAATGATTGTGCCTTGAAAAGGTGGGTGAGGTCTGTGGTGAAAAATTAATCCCATGTGACTGATTTCTTCGGAAAATTGGTCCAGAGGAGTTGCTAACCATTGCTCAGACTTGTATCGCCAGTAGCACGATAACGATATTTATGAATGTTGTAAGGTGAATAAAAGCCTATGATTTGTGAACATTCCA
+
IHEMKSJMSSSQPLNOJNKMISMQLOQMNSKOINECCCCJHNJLJOISQNNKMNQQLSQMQONSNNSOJJJOKJHLIOKMSKKQSSSLMSSI111111AAGGGNJISLSSSSMILRJKLSILSKKNNMSSNJSRHJSPSONIPKKKPSJSSJMJSSSKKSKLKPMSSMSPHMNKJPQSIJSNNKJSMQNNQMLMKKKKNKQNKJNMSSSSPSSOOSSSSSSLORIOSLQSSLSSNKSNSKSSIPOKSLSNSSSPSKMSSPRSSSIODDC@@CBCORPLLKJJKSLSJMMLFGIG??67>?@ANLIJOSKKKOSJKQKJQOSSSSNSQKJNSKNJSOMIOSMNSLMMSLMPSPQISLMSLPONLKMOSOSKSLIKII=;JHKNSNLSA?>??POSSSSJNRJQMKMJJKPKKLSNSSSH><<=KSNKIPJSMLSMMSSMLKSSSMSOIJKKLLSLQRSLSOSMSEEFLMKHKKHHLOLKSNKSIKOKSHJNSSMOSOKLRLJKONIKLNSKKNJSNNHLHGLILILJKIPSSLJJSLKNNKLJJLJKKSKKHOHILIIOFDEFHBCCFC>==<=65440../66776655))''&$$')('''&&%%&%%')(%$$$$$%'()58;<===<;988889;<>?>?<<861+)))+345;<<=;==AA@:98889;=>AAB??@?ABB=76666656?@@@@@??@@@BCEGEDEDCGIJDFEEHHIHF>FIFFBDDC>CBCCBABEBA>;42229877.,++))(&%&&%*0345587677678655311/&%%%'))***355::<>>=<><;;<<<;;655545430.--+'''&')))(''''),/2:<@A@BDDDEGCBAA@A===>?CKECA>>==<>@ACBA?>BCCEHPJCA@AA@ABC@?=<9998+))()./--../11112211122210+)%%%&144334332*,&&&&&&''(,-)./'&''(*&&&$%%$$##%()/0457;<>>?@@@A??A=<:9...-67>>>>>>=>.-,,101223>6555474,,+++++3345568:;;@@@?BBDDFCEDD33333???=;<9::887
@1204_2WVZPS_6
TTCACAAATCATAGGCTTTTATTCACCTTACAACATTCATAAATATCGTTATCGTGCTACTGGCGATACAAGTCTGAGCAATGGTTAGCAACTCCACGCTTCTTGCACCAATTTTCCGAAGAAAATCCAAAACCAGATGGGAATTAATTTTTACCCACAGACCTCACCCACCTTTTTCAAGGCACAATCATTCAGATAGAAAAAGGTGGGTGAGGTCTGTGGTAAAAATTAATTCCCATCTGGTTTTGGATTTTCTTCGGAAAATTGGTGCAAGCGTGGAGTTGCTAACCATTGCTCAGACTTGTATCGCCAGTAGCACGATAACGATATTTATGAATGTTGTAAGTAAATAAAAAAAGCCTATGATTTGTGAAA
+
FKFJLJHNHLSFDEDDFORKIKRLJLNJIGHEFEFHHLISIGIHIGJJJMMOHIFHINJGJHKHDEDBC>>??>>;888211122,)('(((0000:ADEGGJRGFLJLLIRJOLLKJFDFGKOSSSSFGLLJSLLJSSSMIJRSMMHKJKLHMSK=KHFFDDGFJRLNFNNOKNQSLHHKJJJHKKHLJKKSGGEFEFHJSPKSMG55555HKHHHNHG;>**;<>KGIDEDEEHD?@>ACBBDDDCDCCEGIESHBBCCBHBC@643-+*)(),.-/../0.+***'((((((,(&%&***+,-..8:<<=@@@@?:8889=@@BB@?@?@A>:8767777311-))))).*(()55333364445588999:
@1205_2WVZPS_6
TTAATTTTTACCCACAGACCTCACCCACCTTTTTCAAGGCACAATCATTCAGATAGAAAAACATAATATTTACCTATAATACTTGTTTTACTCATTTGATTCCTCTTGGGCTACTATCGAATTCAACTTATCTTATAGTCATGTTTCCACGACATCATGGGAACTAACTTATTTGGTATTACCAAGGGCTTATACAAGTTACCAATTTGTATATCTTCTTGGTTTCTTTTATCCTTTCGAGATAACGTCTATTGCGTTAGCGATAAGTCTTTCACACTACGTCTACTTATAAACTTGCACATCAGTTGAACTGTAAGATATTATTATATCTCTACTAACTCATCCTTCTTACGGGTGACTTACCCAGTCATTATAGATTTTGTAGTAATTGTACTTAATTAAATGTATCCATTTAATCTTTCCTTCACATAACTCCTTTTGAGAGCACAACTAATTCCTTGCACTGTTGATTAGACAGTGCAAGGAATTGGTTGTTGCTCTCAAAAGGAGTTATGTGAAGGAAAGATTAAATGGATACATTTAATTAAGTACAATTACTACAAAATATCTATAATGACTGGGTAAGTCACCCGTAAGAAGGATGAGTTAGTAGAGATATAATAATATCTTACAGTTCAACTGATGTGCAAGTTTATAAGTAGACGTAGTGTGAAAGACTTATCGCTAACGCAATAGACGTTTTGAAAGGATAAAAGAAACCAAGAAGATATACAAATTGGTGACTTTATAAGCCCTTGGTAATACCAAATAAGTTAGTTCCCATGATGTCGTGGAAACATGACTATAAGATAAGTTGAATTCGATAGTAGCCCAAGAGGAATCAAATGAGTAAAACAAGTATTATAGGTAAATATTATGTTTTTCTATCTGAATGATTGTGCCTTGAAAGAAGTTGGGTGAGGTCTGTGGGTAAAAATTAAAGGT
+
B@3:989/+,-.21266?CDGIMSHSKNHLHSLPSKNQPSSSKLKKMHIROKSSMKKLSJPKOSSOISSPSNSSSSSSJIJNNKPSOPNSSSPGSNSINSSKLROMSGGOSSSOOJFGEEEGGDOHHGJKPLJMMPMSQSNOMSQJLNHFKJQJSNSNNNSLNKSLRMPSPSSNMJOSQIJSMLMSMJJSLQONSJKOSRHSJLKMSRMSPMQHPKNOJJFGGEKEEJNE@GRLSJSLCBCKPIMKISMJNSJLSSJ?<<<HLMJHLHHSLSJPOJMPSKKQOIJMJSLGPNOSSSRSRLSMSPLIHKJSMSSKQNKSSQNSJIIQMLSGJFGMKSLLSSJMRSJNLNMSSMHMMSMSNMOLSKSKLNLQPOIJKISSSJSSQNKSKSSRMLSJKMKQSKJJKGKHLSIKLKSSGSMDDDDBC??=@ACSHLPSSPQNSNMSISKSSKHSOIJMISPSKJMPKMIMJJINHH777777FFGFJGGFBED+****0)&&'))***+9>?>><<;;9:;;<AABDEDCCCACBCBB@BA@:78631.-,'&'''''1322311-,--*'%##$%'**/5678BAACF@A@>;;821/../044<A@???A::ABEB@BA@???AABA==<;8534458::>?@@FDBAAA@>ADEF>?>>?>:88435/.....;?EJE<@?=<=>>=<::::865,+++*(('%'((**+01246:;;>>=>>;:6332332120...=874..---+')*0//-,''-.58<>?BBCCEBCCCBCCDDFDCHCCBBBA@><<<<?A>;88444666666665310/*((('&&&&&)+-,,--.259;<<===>?>=<;:<<<=>;:986442++/+*)*.22888789:>BBFCA??>>???A@<=>>??>>?>82//',($$$%&'(+89::;=>>@BBAA>CEFD=777887
@1206_2WVZPS_6
GGAATGTTTATAGACATAGCCTTGTGTATGACTGTCTAATCAACAGTGCAAGGAATTAGTTGTGCTCTCAAAAGGAGTTATGTGAAGGAAAGATTAAATGGATACATTTAATTAAGTACAATTACTACAAAATCTATAATGACTGGGTAAGTCACCCGTAAGAAGGATGAGTTAGTAGAGATATAATAATATCTTACAGTTCAACTGATGTGCAAGTTTATAAGTAGACGTAGTGTGAAAGACTTATCGCTAACGCAATAGACGTTATCTCGAAAGGATCAAAAGAAACCAAGAAGATATACGAATTGGTACTTTATAAGCCCTTGGTAATACCAAATAAGTTAGTTCCTCATGATGTCGTGGAAACATGACTATAAGATAAGTTGAATTCGATAGTAGCCCAAGAGGAATCAAATGAGTAAAACAAGTATTATAGGTAAATATTATGTTTTTCTATCTGAATGATTGTGCCTTAAAAAAGGTGGGTGAGGTCTGTGGGTAAAAATTAATTCCCATCTGGTTTTGGATTTTCTTCGGAAAATTGGTGCAAGAAGCGTGGAGTTGCTAACCATTGCTCAGACTTGTATCGCCAGTAGCACGATAACGATATTTATGAATGTTGTAAGGTGAATAAAAGCCTATGATTTGTGAACATA
+
LJINMKMSSMQJKLLMPMIHKPKMLPNPRQJISSPLNRHIJJJLIOKNRNHJSSOINLSSNKSSNSNSJKSSOSKMLMMKKSSSJSGCBIMMSPOLRLLMLJLNKJJRMNPMORSGKJI????AJHKKKKINSNEDDCBDA@@A@CCHKPRKKISLE9J@>>ACSMLOLHJRJKKRKLIKLLKQSSMOSMPKJMLLMMKLJJPMQONISSSLNLJNMMNLSM@>?EGFEEMGIJKSSJSRSSKMNMOJJHINJIKPIKLMSJOKHJKRNKOJSKJJIIIJGISMSQNSSLJHIOKLKSKHGB*))()002.****,.:CDGOSPKJMIKLIHJGHKPPSJKSMLKMSKMSJSJKNSNJRKHJMILNPSOKIFLHPPSLHGECCEGKKQNIHFKGIIMMSOLNOSLSLNSMSKLQOOMLIPIMSLLLSLJKSILSKQOLJOSPSSKMSOKKKLSLSKOJLOOLJOSOSMORSLSPDFBHSSKNHIJOJOIIIHNJJP8888;GHJLPNJGNILSEFKISQISKSLMLPHLLSKQGABEIQKMLMOILIEHGGEGBACFKMOMSQJMIIJIHIHIJLGMJKJGIKLMNIHFEEEJIIJJJGEDDDFDDCCDFPLLOHMJIKLKLHIHFKMKKMMLLLSJJIJFHABBCDJOOIKHHHD
@1207_2WVZPS_6
GGAATGTTCACAAATCATAGGCTTTTATTCACCTTACAACATTCATAAATATCGTTATCTACTACTGGCGATACAAGTCTGAGCAATGGTTAGCAACTCCATGCTTCTTGCACCAATTTTCCGAAGAAAATCCAAAACCAGATGGGAATTAATTTTTACCCACAGACCTCACCCACCTTTTTCAAGGCACAATCATTCAGATAGAAAAACATAATATTTACCTATAATACTTGTTTTACTCATTTGATTCCTCTTGGGCTACTATCGAATTCAACTTATCTTATAGTCATGTTTCCACGACATCATGAGGAACTAACTTATTTGGTATTACCAAGGGCTTATACAAGTTACCAATTTGTATATCTTCTTGGTTTCTTTTATCCTTTCGAGATAACGTCTATTGCGTTAGCGATAAGTCTTTCACACTACGTCTACTTATAAACTTGCACATCGTTGAACTGTAAGATATTATTATATCTCTACTAACTCATCCTTCTTACGGGTGACTTACCCAGTCATTATAGATTTTGTAGTAATTGTACTTAATTAAATGTATCCATTTAATCTTTCCTTCACATAACTCCTTTTGAGAGCACAACTAATTCCTTGCACTGTTGATTAGACAGTGCAAGGAATTAGTTGTGCTCTCAAAAGGAGTTATGTGAAGGAAAGATTAAATGGATACATTTAATTAAGTACAATTACTACAAAATCTATAATGACTGGGTAAGTCACCCGTAAGAAGGATGAGTTAGTAGAGATATAATAATATCTTACAGTTCAACGATGTGCAAGTTTATAAGTCAAGACGTAGTGTGAAAGACTTATCGCTAACGCAATCAAGACGTTATCTCGAAAGGATAAAAGAAACCAAGAAGATATACAAATTGGTATAAGCCCATTTTTGGTAATACCAAATAAGTTAGTTCCTCATGATGTCGTGGAAACATGACTATAAGATAAGTTGAATTGACAGCCCAAGAGGAATCAAATGAGTAAAACAAGTATTATAGGTAAATATTATGTTTTTCTATCTGAATGATTGTGTTGAAAAA
+
IISPSKSSLPMOMQIKOSPOKJSLLSOSSSRSMNOLKED@@KE@@AJSLIKRKLJHLRKNJIOMMSJOGLSPSNMKKSLSLLNPSHLJBDFACFA?860.--029:>??AFHJHJIHMSLMOKOKNPMNNSQSJSQSMLIRJRKHSOQSJSPJMJKSKMLNHSLLNJLJJISINGIHKAEEIGKHMMKNSOMKLMSMOQKSOMRPSKLOLJMOMJSRKNSSQSPLSPSLLPQPSOKOPKPPQLSMLRNNOSMORMNQOSQLQNPLLNMKQIGIMSSKPINSJLSNSSQSRJSMSOSPSSSRKMSQSMKQNSNNSPPSNSLHGJCDKLHIGKSPPKJMMKQSNKSLKOPMLSSQSLMNQMSSOIKJKNJLC@9::6777815--**4**?BCSNLNMSKRJLNLJMHGMNSNPLLLPQRSJOSLSPSMMLKSPSKLSNSLQKSSSSQOKLNIIJHHILMLGKSKKQLMMSJMNMNPKSRIJJJSNJOSKSLSNNLNEBAADEKOKIRSKSILLSLKLSKJOLPJGHGDFE<KIKLJKLJKJJKJPIGMLHIJHKPIKJJDCDB;;HFEGKHPJGBCFSIJIMLLLSMSOMSPJLLNILHKLMMQMPKSSKOLSSMSSSJSSKNIHILKJSILIHSJSJGFHJLMJSIOSFCEEAAGFEDDCC@DDFGDBEAB<;;;;@FEFDCCDFGHMIAGGEEC?>>??BABCEEEFCCEFGCABB>=>+****-660--.-.00,)+(()12223556799<=?>@<1::??BB@?B=<710001A=>>;:<=>?@AAA?;87665444432,+*)((),++++,047:9::999898775566751/*'&%$$%%&(*++,,,458;=>?BEGEHHH?<<:9;877765540/-+,*('%%)-.0,*'%$%'++-24;<<==>?AAAA@BBBDGIFFFGECBBCCC@;:988:99;?>?@CCDDEEDDEB>><-++++('%$$$$%&&()'(-'&%&)**,-//134556777789;<=>>>??@AABB@AA@CDHSIEAAAA<<<=:864,*)())*.358
@1208_2WVZPS_6
GGAATGTTCACAAATCATAGGCTTTTATTCACCTTACAACATTCATAAATATGGTTATTGTGCTACTGGCGATACAAGTCTGAGCAATGGTTAGCAACTCCACGCTTCTTGCACCAATTTTCCGAAGAAAATCCAAAACCAGATGGGAATTAATTTTTACCCACAGACCTCACCCACCTTTTTCAAGGCACAATCATTCAGATAGAAAAACATAATATTTACCTATAATACTTGTTTTACTCATTTGATTCCTCTTGGGCTACTATCGAATTCAACTTATCTTATAGTCATGTTTCCACGACATCATGAGGAACTAACTTATTTGGTATTACCAAGGGCTTATACAAGTTACCAATTTGTATATCTTCTTGGTTTCTTTTATCCTTTCGAGATAACGTCTATTGCGTTAGCGATAAGTCTTTCACACTACGTCTACTTATAAACTTGCACATCAGTTGAACTGTAAGATATTATTATATCTCTACTAACTCATCCTTCTTACGGGTGACTTACCCAGTCATTATAGATTTTGTAGTAATTGTACTTAATTAAATGTATCCATTTAATTAAGTACAATTACTACAAAATCTATAATGACTGGGTAAGTCACCCGTAAGAAGGATGAGTTAGTAGAGATATAATAATATCTTATTTCAACTGATGTGCAAGTTTATAAGTAGACATGATGTGAAAGACTTATCGCTAACGCGAATGGTATCTCGAAAGGATAAAAGAAACCAAGAAGATATACAAATTGGTAACTTGTATAAGCCCTTGGTAATACCAAATAAGTTAGTTCCTCATGATGTCGTGGAAACATGACTAAGATAAGTTGAATTCGATAGTAGCCCAAGAGGAATCAAATGAGTAAAATAGGTAAATATTATGTTTTTCTATCTGAATGATTGTGCCTTGAAAAAGGTGGGTAAGAGTCTGTGGGTAAAAATTAATTCCCATCTGGTTTTGAGTTTCTTCGGAAAATTGGTGTATTGCTAACCAGTTGCTCAGACTTGTATCGCCAGTAGCACAATAACGATATTTTATGAATGTTGTAAGGTGAATAAAAGCCTATGATTTGTGAACATTCCA
+
6DINSOMOJNSNMNMOKKHHHFGSSJMSSQKIKPJIMJLIMSSJPNGMMSHG****+A5227BFHHIKJJEDEEJIHJMJKKSMIHKOSGNNMKSOMJKOSGOILIJKJQKSKIINMNHNLEMDEGHKKNPLLNIIJLPLLJQKJKMLSSPLIKNSOPMFGHHMIOROMNFHCIHHJFIFHOOMSSSKJLKGHKIILSOSNIJJNMNNSLSMKNKMLJJJNJLSSRJPLLEJMMLSSSPMPKHNLMNMJJGFIEEE33LKIHSGHI>>>>>MMHHQSKSJNLMJJMJJIIFGHKSQKKHFFFFILJMKKLEJKLKQLORIJJILEEIG??=>=AAACDCCEMKIJJILIKKISMKKSJJSIHIKLIMJRKIFJHHGBBDH=EFEIFIIIIHHGJKFEEEEHNIKHFGEGJFCCBBEEFHFDOLMMJFFFEDDEEGGGGHFHKJMILHFGEGGGIDFFEJIJIKGGKPHSLHIMLRISKHJMKPMKHKNPJHJIIKHOJISJMGGFFHMJOSKKIHLQJSLKQLMLIHRMKKOLKJJJMMNOJLLEOHKNKHMJHJSKSJLGIJLIIJRMIFIFGEGFEECGCCABBB@====?AA;852+)&%%$$%%')--+.,,,00009>87777;:::99=>?A@9770-)(%%&)''('&',-.2347810///3354321-.,++*&%&&&'(,348;=<972339776766743321221113457:;=@DC==>?A?FHEDFDAFCB@A@;56>>??AA>A@===<::::899:;=<=;98755,++**555>;>@@BD?<<<>CD@@@@@?<<<==>=<;;--,,+*'')*)*/0<@?@?@;::::AA>?>?>BAB@=;;;999877610*))('%%%%')+,-....//1<BH@><=>@??@@222377351000049:<;:96541+)&$$##$%(.4-),67899988999:988765558871--,-,*.0**,,,,,,,*(''%$#$$$%())+*(&'&&'%%%%':;:;<<:443/.//09899<=@@@8776542.((''*//11111122222210223333332/,+++++****+-,+++
@1209_2WVZPS_6
GGAATGTTTATAGACATAGCCTTGTGTATGACTGTCTAATCAACAGTGCAAGGAATTAGTTGTGCTCTCAAAAGGAGTTATGTGAAAGAAAGATTAAATGGATACATTTAATTAAGTACAATTACTACAAAATCTATAATGACTGGGTAAGTCACCCGTAAGAAGGATGAGTTAGTAGAGATATAATAATATCTTACAGTTCAACTGATGTGCAAGTTTATAAGTGAACATCGTGTGAAAGACTTATCGCTAACGCAATAGACGTTATCTCGAAAGGATAAAAGAAACCAAGAAGATATACAAATTGGTAACTTGTATAAGCCCTTGGTAATACCAAATAAGTTAGTTCCTCATGATGTCGTGGAAACATGACTATAAGATAAGTTGAATTCGATAGTAGCCCAAGAGGAATCAAATGAGTAAAACAAGTATTATAGGTAAATATTATGTTTTTCTATCTGAATGATTGTGCCTTAAAAAAGGTGGGTGAGGTCTGTGGGTAAAAATTAATTCCCATCTGGTTTTGGATTTTCTTCGGAAAATTGGTGCAAGAAGCGTGGAGTTGCTAACCATTGCTCAGACTTGTATCGCCAGTAGCACGATAACGATATTTATGAATGTTGTAAGGTGAATAAAAGCCTATGATTTGTGAACATTCCA
+
099JIIJLINHHHFGGIIKSSSPSSNKKLILOKPSOMJLHIIILIJMISKLRIMOJIKKIKMNLGLIHFEKJLKHHGKMKKJI>>>>>QSNLLMJHIKOKIHJNNJMJJJKSHKOKHJNIKSKKOGIIJJKSLSHSGJHHJHSLIIIJIJOJMGFIH9C>=>?AGIMQDDCBB?><8899EFIHHFLJNJLJHJKKHJNOJKNJIJNLSLSLSGFEFCJDD6,++(((((-+++-+**BHKNIHFDDEBC@BDGJMMJJKLSJIMMISMSLNJOJRSHLILKRLISOIIHKIMLJKNSSKKGNOIJNKHKJMMMLSNSNSJSHFHSFEKMJJHFHHGSIIFCBDCDLIJSOJKSLLPLSJOHHHKKRKK7776::;FKOPSJJGNHHIKJIHGHJJSQKSISIGESKRLOPSLIJILKKLIHHLMQLIIMLIIJNLJKSHGHIIIHJJJIINSSPSNMNOJNJLSSKMLSISKHHFDFKSNLNRPSLIKJOGIHOLSLJNSKLNJOKILGGG76;66MKMQHSSNNNHCFFGFIIEEKJPSNJNINFGHHB9ID@@AHFIIIKOMIJLNIHMLOKGG<;;;<EE@ABBB@??==@:76554;<>BCAABAEKHHFFGGJFHJHHFIFEGEFJHKIQJKSGSGGHJSISKGIJGMGIIDDC
@1210_2WVZPS_6
TACAACATTCATAAATATCGTTATCGTGCTACTGGCGATACAAGTCTGAGCAATGGTTAGCAACTCCACGCTTCTTGCACCAATTTTCCGAAGAAAATCCAAAACCAGATGGGAATTAATTTTTACCCACAGACCTCACCCACCTTTTTCAAGGCACAATCATTCAGATAGAAAAACATAATATTTACCTATAATACTTGTTTTACTCATTTGATTTCTCTTGGGCTACTATCGAATTCAACTTATCTTATAGTCATGTTTCCACGACATCATGAGGAACTAACTTATTTGGTATTACCAAGGGCTTATACAAGTTACCAATTTGTATATCTTCTTGGTTTCTTTTATCCTTTCGAGATAACGTCTATTGCGTTAGCGATAAGTCTTTTAAGTACGTCTACTTATAAACTTGCACATCAGTTGAACTGTAAGATATTATTATATCTCTACTAACTCATCCTTCTTACGGGTGACTTACCCAGTCATTATAGATTTTGTAGTAATTGTACTTAATTAAATGTATCCATTTAATCTTTCCTTCACATAACTCCTTTTGAGAGCACAACTAATTCCTTGCACTGTTGATTAGACAGTCATACACAAGGCTATGTCTATAAACATTCCA
+
GGJJIMJIMLJPMIKLPSSSSLKJOJNJJKKSIKSMHIJGIMHINMPSNRMMKIMJSPLHNHMPKNJKMMKSLKQSKKSOLMPJOSMNRHMLKLKSRLNSGKOPSKKFOJAAABLSNSOJSQSSPSQSIJLMHMJHOILIKHLLNKJHKJGSSQLNKQSIJISPPLISNLMLNLNSMOOQLOOSSSKQPSRMSMMMRSOLSNSSNLMLJKMMJCBD?<C=<<?@LOLLIOSNIHKIJFHGKISKOKJPQNKMJSINJIRMRSMLMKKNJILKLMQQSSOOSRSMSSSHIKLMONIJNNNIMJMQIKLNOSOSLJSQJJRSLNKNRSOJLMIJKI=?66<=CBE;:>5FHNQPRMKHIJJLSSLKLIISNSOSMFKLKMFFDEBD>>:8-&%##$$%0179<=BBCFFGHHHKILILSMMKRSKSNONKQSSOSSMQPSSSOMNLSSKLHSIKSOKHHHLKLJKLOLKQQMKSPSLSLSMMKSFEFGSMOKQINHMSKLMSMJINSKOMMOSJFMJKKILLSMLHGCBC>8<DABC@?CB@;;AGJIIKKQONMSLLLLRNPMSDECILSIOSMKSLSSHLILPMISLKIHHFGFIJJLLMJJIGIHHFIJJLKIGJLHHIMJMHJ
@1211_2WVZPS_6
GGAATGTTTATAGACATAGCCTTGTGTATGACTGTCTAATCAACAGTGCAAGGAACTAGTTGTACTCTCAAAAGGAGTTATGTGAAGGAAAGATTAAATGGATACATTTAATTAAGTACAATTACTACAAAATCTATAATGACTGGGTAAGTCACCCGTAAGAAGGATGAGTTAGTAGAGATATAATAATATCTTACAGTTCAACTGATGTGCAAGTTTATAAGTAGCCATAGTGTGAAAGACTTATCGCTAACGCAATAGACGTTATCTCGAAAGGATAAAAGAAACCAAGAAGATATACAAATTGGTAACTTGTATAAGCCCTTGGTAATACCAAATAAGTTAGTTCCTCATGATGTCGTGGAAACATGACTATAAGATAAGTTGAATTCGATAGTAGCCCAAGAGGAATCAAATGAGTAAAACAAGTATTATAGGTAAATATTATGTTTTTCTATCTGAATGATTGTGCCTTGAAAAAGGTGGGTGAGGTCTGTGGGTAAAAATTAATTCCCATCTGGTTTTGGATTTTCTTCGGAAAATTGGTGCAAGAAGCGTGGAGTTGCTAACCATTGCTCAGACTTGTATCGCCAGTAGCACGATAACGATATTTATGAATGTTGTAAGATGAATAAAAGCCTATGATTTGTGAACATTCCA
+
5555HNKJIIQIMSNMSKPSSHSJKIIISSSSLOSNMJIJHJHLIHHILGSIDCA,++++9DDQ;:::9??AIMLGHFHLNNLLKME@9AK@>>=32224===>BCDEDCEJGFFDPIHIMSJLPIEDDFJJSHJGIEJMISHHSSJIJJNQJFJLI@ICEJINNSMQHJSSKMKHD533;=>>@EGGFG8777777KNSKNSOLIKSSSSSQMPLOGGGI><;;<A=965556<>BGGKKJIHBABABLJKJJKLLKJSLSPOLIHMMSLKOMLSSSSHSHLLKLKJQJNLJLKLLMKMNLPNJJSGISSSNMSKQOMSQPLNKKSISKMSINIJIISJJSSSKJSKINKLJKLLQSMLLLJKMOSQNJKJIIISKOQPLIK@KKSJSOSNIGFHJNSHJRJJJSRPPMNPSSKLLNLILMJSPQJINSNSNSRLPIJJSKHPLJLROPMSSPMSILNSSKMSSQOLPKSLKSPIEPSSRMMLJJMOOPIJHJQSNJHDBCHSOOSLKHNSIJSJIKSKNKSLKQKOSJMGCOKEGEKKKNQSIMNJGMKLRSNSHIOKSJSL855556OMSJISSJGHIGQOJIMKKHHIMPOHKMLJFGGGNQJKSLSKNSKILISISPPSMHRMRMKNPPMSLMJMMKHKHJISPPRKLNSJLLJK
@1212_2WVZPS_6
GGAATGTTCACAAATCATAGGCTTTTATTCACCTTACAACATTCATAAATATCGTTATCGTGCTACTGGCGATACAAGTCTGAGCAATGGTTAGCAACTCCACGCTTCTTGCACCAAATTTCCGAAGAAAATCCAAAACCAGATGGGAATTAATTTTTACCCACAGACCTCACCCACCTTTTTCAAGGCACAATCATTCAGATAGAAAAACATAATATTTACCTATAATACTTGTTTTACTCATTTGATTCCTCTTGGGCTACTATCGAATTCAACTTATCTTATAGTCATGTTTCCACGACATCATGAGGAACTAACTTATTTGGTATTACCAAGGGCTTATACAAGTTACCAATTTGTATATCTTCTTGGTTTCTTTTATCCTTTCGAGATAACGTCTATTGCGTTAGCGATAAGTCTTTCACACTACGTCTACTTATAGACTTGCACATCAGTTGAACTGTAAGATATTATTATATCTCTACTAACTCATCCTTCTTACGGGTGACTTACCCGTAAGAAGGATGAGTTAGTAGATATAATAATATCTTACAGTTCAACTGATGTGCAAGTTTATAAGTAAGCGTGGTGTGAAAGACTTATCGCTAACGCAATAGACGTTATCTCGAAAGGATAAAAGAAACCAAGAAGATATACAAATTGGTAACTTGTATAAGCCCTTGGTAATACCAAATAAGTTAGTTCCTCGTTATGTCGTGGAAACATAGACTATAAGATAAGTTGAATTCGATAGTAGCCCAAGAGGAATCAAATGAGTAAAACAAGTATTATAGGTAAATATTATGTTTTTCTATCTGAATGATTGTGCCTTGAAAAAGGTGGGTGAGGTCTGTGGTAAAAATTAATTCCCATCTGGTTTTGGATTTTCTTCGGAAAATTGGTGCAAGAAGCGTGGAGTTGCTAACCATTGCTCAGACTTGTATCGCCAGTAGAATTTGTCGTAAGGTGAATAAAAGCCTATGATTATCTGAACATTCCA
+
JKMQPKSNMLQONNSMNLPLORIINPIKIKHSLIMILHMJJMSMJSMQMLONMJPPJNMIIILPNJNLLQJHMHSNKLS;::::OLOLLSSSKSKLNSJPMSSMPJRMISOJKME981+.:+9,,-DHKSNJKLHIQLKIMNMNKSHMLNQ9872.))((''''''((*4011@?<BFIKQSIIOLSMOMNORPONQPSMSLLMLMNNOSMMOLLSOSQLMSMSQJLONPSNSOOPSSSA>>??SQSLSSSNQJKMJKMSOILSKSLFFKEJIJSLOKMLMKQPKNOSNJNISNKNJJLHHIGQNKOQKIPPKOQMNSKSMJSSPIOLSSKNROKMKMSKROMJKOSMJOPMILOSKSSSLNOHMKSJMIOHSOOLLLSHCIKOKMSLSMKPONLNJPKLJNMJJISIIGLJEFFFISOSIKLQIMNHQMKHGHFAC6((&%$$$$',-78=ABEJGFIJJOKIMJSMIGHQOOLOLNHKSLHJHFIKIIJJKJLIHHHJHFHGGHKIJLSKLKGDCBCHJGGGIJ>>;983221-,,,,,.01445666889<@@@?AACCBEGFGEEEEDEDCAA@?>=70//''&%%%%&(()''&&&&&5;<=@AAACBCECFBC??B;;;:;=>CEGMJG?>?ADJOJKGIEDCBAACHFFECEEIICBA>:98888;>>><=>EEIDDCA???@?>@@>>>;;:5331,**(%$$$$&+-..0013456710/007>?CEDEGDBDCAA???;32223:<>AACACCDFA??@?DEFEGGDCBCDGEDDDEDIFC@=>>>?@@AAABCDC=<<=CBA@@BDBCCEFDHHHIEGGJGD@@DBFFE@?@=69;:8743331/../,,,-/1569:<<;=<<<=@FGGEEEDACFDIHHEDFEJIMS=<<;98:9<;98889=>DCCCAA@@?@>::9897779;<<<?@B@==<8782*''&&/&'///01779:<>AABAA@@?@@>7322('''&&&&&''')-
@1213_2WVZPS_6
GGAATGTTTATAGACATAGCCTTGTGTATGACTGTCTAATCAACAGTGCAAGGAATTAGTTGTGCTCTCAAAAGGAGTTATGTGAAGGAAAGATTAAATGGATACATTTAATTAAGTACAATTACTACAAAATCTATAATGACTGGGTAAGTCACCCGTAAGAAGAATGAGTTAGTAGAGATATAATAATATCTTACAGTTCAACTGATGTGCAAGTTTATAAGTAGACGTAGTGTGAAAGACTTATCGCTAACGCAATAGACGTTACCTCGAAAGGATAAAAGAAACCAAGAAGATATACAAATTGGTAACTTGTATAAGCCCTTGGTAATACCAAATAAGTTAGTTCCTCATGATGTCGTGGAAACATGACTATAAGATAAGTTGAATTCGATAGTAGCCCAAGAGGAAGCAAATGAGTAAAACAAGTATTATAGGTAAATATTATGTTTTTCTATCTGAATGATA
+
KOSPLNSKSKSJJNMSSNJLSRLOKLMNSOILSPSSNLKMLOPSJLJHSLFMSOSSOPPKHQNLSSNSIKSKIJQKQNLLMNSLSJKIHKSSQLSKSNIKSPKLHOOSSBBBA?::::BBPMNKGHHGPKQNNOIQRQLILKPSQMKNSSSNMKSSJDIEHFMOSSSPHJMILSIPSISSKIOSLSLSJSSSJSSLSSOSROQSQSLMSSOPMIJMLSMQSJHGKJONMSSPSJKKNMSSSSSQPMSIHGFFJLHGBBF>877;:<9;@?>??ADHMPIMQSLNMMPHJKEHMMJOSOPMJJOHHMSNNJJKNKQONLMOSKISLLJKSHKHIIHEMSSSSSJOKPSQKLNIHIJKQMLCCCB@HILIJQKHHGFJHLQLJSMGLHHPLIKEECEDOJKNMLRKISJILCFD95564))))+-12=DHGGIIINNHSJJIMKKLSPLLGJNMJJA>>GDDBCCGFOSO
@1214_2WVZPS_6
GGAATGTTCACAAATCATAGGCTTTTATTCACCTTACAACATTCATAAATATCGTTATCGTGCTACTGGCGATACAAGTCTGAGCAATGGTTAGCAACTCCACGCTTCTTGCACCAATTTTCGAAGAAAATCCAAAACCAGATGGGAATTAATTTTTACCCACAGACCTCACCCACCTTTTTCAAGGCACAATCATTCAGATAGAAAAACATAATATTTACCTATAATACTTGTTTTACTCATTTGATTCCTCTTGGGCTACTATCGAATTCAACTTATCTTATAGTCATGTTTCCACGACATCATGAGGAACTAACTTATTTGGTATTACCAAGGGCTTATACAAGTTACCAATTTGTATATCTTCTTGGTTTCTTTTATCCTTTCGAGATAACGTCTATTGCGTTAGCGATAAGTCTTTCACACTACGTCTACTTATAAACTTGCACATCAGTTGAACTGTAAGATATTATTATATCTCTACTAACTCATCCTTCTTACGGGTGAGTTAGTAGAGATATAATAATATCTTACAGTTCAACTGATGTGCAACTTTATCGCTAACGCAATGAGACATGCTCGAAAGGATGAAAAGAAACCAAGAAGATATACAAATTGGTAACTTGTATAAGCCCTTGGTAATACCAAATAAGTTAGTTCCTCATGATGTCGTGGAAACATGACTATAAGATAAGTTGAATTCGATAGTAGCCCCAAGAGGAATCAAATGAGTAAAACAAGTATTATAGGTAAATATTATGTTTTTCTATCTGAATGATTGTGCCTGTGAAAAAGGTGGGTGAGGTCTGTGGGTAAAAATTAATTCCCATCTGGTTTTGGATTTTCTTCGGAAAATTGGTGCAAGAAGCGTGGAGTTGCTAACCATTGCTCAGACTTGTATCGCCAGTAGCACGATAACGATATTTATGAATGTTGTAAGGTGAATAAAAGCCTATGATTTGTGAAACATCCAG
+
KIKNMOSOSPOPSPQSMMJJKHLOLLNKMJLSOKIHC????CB....HFHMSLKJHFSKLJNMSSLINJSJLNRMLGMJJPINKNLNSNSSKJFFHHGLKKLISKKMLSNJSOSL:999A-,&&&,OLMLLNMJNKSMKSKLSJIQMOJSLPSOOOSHIFJ@E2...46***>@8=H11=<>@OIILLMJPSSSHRMNKRMNMJJSSPSLSLNSSQNSIJJEB><789ORSSPKLSKLISKGKJGDCGDEFE@@AIOSNSKLINHPHHHIIKHMJIJIRMSSIIFDGKRMPSLSSSNGIHGGLKMIMLNKQNSMOJJJSOLOSMLIMPLNKLOKSSLOSPLKLKPLPISKOLINQPOSSNLPMMSML>><=CBEF<;<=7BDF7444GEFOJOSLMSPS?>>>>DHSPINJNLKSGSLOKQKNMOOSSKIKJINSIMOKSKILMJLJHLONSOLSSNIMSRSMMSSSSMSPLSSRSSMLSIKHPIMPKKMNSOHPKMSPMJISHKPSLKNDCC@A@=<=GEHEGEGFHSGLHOIIGEEDBCCDCDDDD??0,,,,.+,<<<<:5456.--(''''&&%##$$%))(*,,)))),9:EFFFEDGGFFHIJJEB?AECEBBA5////////0<;;=GIKGOGA<????/////FEEFDGHFFDDC@@=;<=;;66666999:;:979988;?@BBAAA@<:9983111-....0420,246877999>@@@@B@@@@AB@>???>>>?>>>>??ADDDBB??@@A@FJ?>.>>BAA??><8.*)))(('&',.9;ABEEEFFFGIGKSGGFEGHHCAAADJPNDEBA652/1235;<DHG@??@@BF???>>DGEIFKKIHECB>>;AAA?=>>A@EA@>76555;<=>>>A?555====<=><;<<::;443221347:<=??>>?>>>>>?@?ACBA@>==>;<;::;:;;<:964/,+++***''&%&%%%%'
@1215_2WVZPS_6
GGAATGTTCACAAATCATAGGCTTTTATTCACCTTACAACATTCATAAATATCGTTATCGTGCTACTGGCGATACAAGTCTGAGCAATGGTTAGCAACTCCACGCTTCTTGCACCAATTTTCCGAAGAAAATCCAAAACCAGATGGGAATTAATTTTACCCACAGACCTCACCCACCTTTTTCAAGGCACAATCATTCAGATAGAAAAACATAATATTTACCTATAATACTTGTTTTACTCATTTGATTCCTCTTGGGCTACTATCGAATTCAACTTATCTTATAGTCATGTTTCCACGACATCATGAGGAACTAACTTATTTGGTATTACCAAGGGCTTATACAAGTTACCAATTTGTATATCTTCTTGGTTTCTTTTATCCTTTCGAGATAACGTCTATTGCGTTAGCGATAAGTCTTTCACACTACGTCTACTTATAAACTTGCACATCAGTTGAACTGTAAGATATTATTATATCTCTACTAACTCATCCTTCTTACGGGTAACTTACCCAGTCATTATAGATTTTGTAGTAATTGTACTTAATTAAATGTATCCATTTAATTTTTCCTTCACATAACTCCTTTTGAGAGCACAACTAATTCCTTGCACTGTTGATTAGACAGTCATACACAAGGCTATGTCTATAAACATAGCCTTGTGTATAACTGTAATCAACAGTGCAAGGAATTAGTTGTGCTCAAAAGGAGTTATGTGAAGGAAAAATTAAATCGATACATTTAATTAAGTACAATTACTACAAAATCTATAATAACTGGGTAAGTCACCCGTAAAGATAGGTTGATATAATAATATCTTACAGTTCAACTGATGTGCAAGTTTATAAGTAGACGTAGTGTGAAAGACTTATAGCGAGCGTTTAAACAAAACCAAGGTGTCAAAAATCAGTAACTTGTATAAGCCCTTGGTAATACCAAATAAGTTAGTTCCTCATGATGTCGTGGAAACATGACTAACATAACTTCAATAGTAGCCCAATCAAATGAGTAAAACAAGTATTATAGGTAAATATTATGTTTTTCTATCTGAATGATTGTGCCTTGAAAAAGGTGGGTGAGGTCTGTGGTAAAATTAATTCCCATCTGGTTTTGGATTTTCTTCGGAAAATTAATACAAGAACGTCCGAGTGCTAACCATTGCTCAGACTATCGCCAGTAGCACGATAACGATATTTATGAATGTTGTAAGGTGAATAAAAGCCTATGATTTGTGAACATTCCA
+
AGNHGHINFHIFJHKJKKGJSSHSSMPSKJ>>>@C?@@<;;?;8778KHHSSSSKHPJJKJOKMLJIGFIHJIGIKQKLJHLKIKSKSSJHKKHFHKLHKPHIGJLMINPNNKSJJQPKSLKSKLJJRROLNOLNOSSJOJFKSHSOSOINPMS<;;;:HGAE<97540****.+,?AADHHFFRIKMOLIJLJSHJNNLMILJRIKSOQSRSKOJJLPGQNLKSKRNONSOMSOLMSHSSFKOSMLHIMNPLMSJKPSOKSOMJSILSJSLJIIMMOLNSFLMLQJCCDDCGS=866BCEDFLMKLSNSLSISMILRSN????@MLSNMPKQJINKNIOKIPNNSPSJMSKKSPGSLOSRROMJRM?==>IFKGSA=>;=AESILJOMROSLSQNSHSLOJFLINFKJMIINIIJHE)&&&AEJGGFNGHJHMPMSMOLILJOSMLRSOJLMPNOLPKKRQMMLLMSKKSSLPSLOKPSFGHDDCCDLNKIBD==<<<AB...-*+,,-//14<>FIHJKHHEDEFFHMGJSILLKKNLQS@>>>?SQOGDE???@AIFKKSKNIIKSSH9))+/ABFFFFJKLIMS>5HBAAAEGGHGIQQSSKJMSMLKPJJKNQKJKIKJIGIR555555SMJJIGHGJGPJKHEFFFEEFFEGFFGFHC=82))**,/---9:>>@CDDEFHHHFJSKGCFFFG>6666?CBAIHFFGHHFKEDFECEHGKHEHACCB('''(.101225?<<;::;;<ABB522224<<=<;;;;879..---//0++++,0253/10,+*((((*,-26;<=???>?>=><<<=<>555:22224====764447764587337790--,----.55+(()((''%&%#$%%&'')'&%#$$%'&'&%%%%%%&((*,*+'%$%%%)))),/009778:99211008533----/43330/.-,+,,./1111164555687766('&%&&$$########%%'()((((()+/078889;999;<=<:8750..**.56678<=@??>=>=>??D95337???AB?>>>?A@?6665255=:871**)(&&%%$$%%%%%%&()+,.//121231245557987(''&'.3233101111//+&%$$###$%&%#$$$%%%%&&((*+,+++)+,(&%%%%)*-.../122223500000<99999;:8996433333322289;;<<<DCBBBBB@?:999::;;;;<<<<988
@1216_2WVZPS_6
GGAATGTTCACAAATCATAGGCTTTTATTCACCTTACAACATTCATAAATATCGTTATCGTGCTACTGGCGATACAAGTCTGAGCAATGGTTAGCAACTCCACGCTTCTTGCACCAATTTTCCGAAGAAAATCCAAAACCAGATGGGAATTAATTTTTACCCACAGACCTCACCCACCTTTTTCAAGGCACAATCATTCAGATAGAAAAACATAATATTTATATAATACTTGTTTTACTCATTTGATTCCTCTTAGGTCTTCGAATTCAACTTATCTTATAGTCATGTTTCCACGACATCATGAGGAACTAACTTATTTGGTTCTACCAAGGGCTTATACAAGTTACCAATTTGTATATCTTCTTGGTTTCTTTTATCCTTTCGAGATAACATCTATCAGGTTAGCAATCATCTTCACACTACGTCTACTTATAAACTTGCACATAGATTTAAATACTAAGATATTATTATATCTCTACTAACTCATCCTTCTTACGGGTGACTTTACCCAGTCATTATAGATTTTGTAGTAATTGTACTTAATTAAATGTATCCATTTAATTAGTCATTACTACAAAATCTATAATGACTGGGTAAGTCACCCGTAGAAGGATGAGTTAGTAGAGATATATAATATCTTACAGTTCAACTGATGTGCAAGTTTATTAGTACAACATAGTGTGAAGACTATCGCTAACGCAATAGACGTTATCTCGAAAGGATAAAAGAAAACTCAAGAAGATATACAAATTGGTAACTTGTATAAGCCCTTCGTAATGCCAAATAAGTTAGTTCCTCATGATGTCATAAAATATGACTCATAGTTGAATTCAATAGTTCCCAAGAGGAATCAAATGAGTAAAACAAGTATTATAGGTAAATATTATGTTTTTCTATCTGAATGATTGTGCCTTGAAAAAGGTAATTATATAGGGTAAAAATTAATTTCCATCTGGTTTTGGATTTTCTTCGGAAAATTGGTGCAAGACGTGGAGTTGCTGACCGTTGCTCAGACTTGTATCGCCAGTAGCACGATAACGATATTTTCTGGAGTCTTCTGAGGTGAATAAAAGCCTATGATATTAAACATAGGTAGTTGCCAGGGTTAATGTGACATTTTAACCTTAACAAT
+
<<;@@FJNABCBBA@ADIEA@<CEEEA33334IJKGGFHGCA?;;?<>>>?B97788:((((*))((()1000/022,-,000089;?8887,,,,,,;77677:::762'(,--+)''(()))))*;@BCAFFFGFGG>===A>??@GSMI@AABBC???9,?FCBADDED<<>4<A87=?>>ADDDEEECGDBABCCLEFDA888;;<;22/..--,+'&&'(0088889<CE=87778;@>:;;;898.-,%%''&&&&&),,-899:<=<;;;;<=>>?CDEDEE=:>;;@@>>>;<<>@DGHKSJFCCAC?>:3--.+))))*012:<@@ECEEFIJIJLIHMKJGKIKKJIB@AA@555///-,+,,,+(/5::64379>>@@EE+++++1++*)('&&&&,.*****2**6<=>BA0///1BCGDFGNQJMSRIKIGG('''''&'(''%%$$%),,,111433364532388;<CN@>>;;<@<;;94..-0******&',,,6976677<0///;>CBBDFGFKHNHLH?<<<<GI@CEEBCBA986667/.,+&$$$%&''+///135<@@???>A@==>@>>>=755566640.,&$%')+466889:777445/,05552/./13:;<;<;:9878<;<<:98765441///./*&&&(*&'''(&&''''-.,,...003352211149:@@@=;55446<;999;;:640//010/-(&'&%&))(''*++,,-019<<<9611100110+,+++--0''(',-&%%%&+&''''',+,,+,,-0233456100('''(+*'((*)((&%%&(((**)(((%%%%%'))*---..777778967663332100*)))+,.79889;;<<<<::8755<>1...)***173433565666735:433/2'&%%%%%%&%%%%%7;<=><<--..,+0+-7888=@A?00//446/55568980,,,,--))(((*''())))&&&'/..--+))(%&&&'++,-,*'&$$$&'(+1333201///52221132)%&&%&%%$$$&&())*+/23338::;:9988-,*'&'%$%''(%%%&$%%&$$$$$//**..1**)((%$%&&&&%%%%$%&(),
@1217_2WVZPS_6
ATCCTTTCGAGATAACGTCTATTGCGTTAGCGATAAGTCTTTCACACTACGTCTACTTATAAACTTGCACATCAGTTGAACTGTAAGATATTATTATATCTCTACTAACTCATCCTTCTTACGGGTGACTTACCCAGTCATTATAGATTTTGTAGTAATTGTACTTAATTAAATGTATCCATTTAATCTTTCCTTCACATAACTCCTTTTGAGAGCACAACTAATTCCTTGCACTGTTGATTAGACAGTCATACACAAGGCTATGTCTATAATGACTGGGTAAGTCACCCGTAAGAAGGATGAGTTAGTAGAGATATAATAATATCTTACAGTTCAACTGATGTGCAAGTTATAAGTAGACGTAGTGTGAAAGACTTATCGCTAACGCAATAGACGTTATCTCGAAAGGATA
+
444EIIPDDBDESSSOOSKQMILKSLKKJLNGLHJEFFEDFGDEMLJQIGIKMSLLJHJQKKKOKONSHHIGHKJJKJMOOQKOPSRJSSQSOSQHSMSKQHI877445B8670000...//-../34444455@?@AIJQNMLNHFGJSPSKHJJJKMSISLIKKHGMLJOJJRHOIJIJHJSGHGGJKMMLJKJKKGIIIJNSNMNSSQHSPJMNSSMKNSLSSOSFJIILMLSSLLIQMIJGJFJJKSHIKHPFFISKIKJIGISNMJFMKHJSPMIG9898:==:74651123>>@F>==;<>>?FFDFDFEGFGJGFFFSHHJNJJIMIMHJSSLLKJMGMDEEB2+,;;99889988*)((((10/,111102588887777)))((+(((()......8=>BBBE
@1218_2WVZPS_6
GGAATGTTTATAGACATAGCCTTGTGTATGACTGTCTAATCAACAGTGCAAGGAATTAGTTTTCTGTATCAAAAGGAGTTATGTGAAGGAAAGATTAAATGGATACATTTAATTAAGTACAATTACTACAAAATCTATAATGACTGGGTAAGTCACCCGTAAGAAGGATGAGTTAGTTAGAGATATAATAATATCTTACAGTTCAACTGATGTGCAAGTTTATAAGTAGACGTAGTGTGAAAGACTTATCGCTAACGCAATAGACGTTATCTCGAAAGGATAAAAGAAACCAAGAAGATATACAAATTGGTAACTTGTATAAGCCTTTGGTAATACCAAATAAGTTAGTTCCTCATGATGTCGTGGAAACATGACTATAAGATAAGTTGAATTCGATAGTAGCCCAAGAGGAATCAAATGAGTAAAACAAGTATTATAGGTAAATATTATGTTTTTCTATCTGAATGATTGTGCCTTGAAAAAGGTGGGTGAGGTCTGTGGGTAAAAATTAATTCCCATCTGGTTTTGGATTTTCTTCGGAAAATTGGTGCAAGAAGCGTGGAGTTGCTAACCATTGCTCAGACTTGTATCGCCAGTAGCACGATAACGATATTTATGAATGTTGTAAGGTGAATAAAAGCCTATGATTTGTGAACATTCCA
+
FQLLISLKJOSRQLOMLSLMLSJKOOJOOMLILRKJLIFFJIOSONJIIDHHECBA>9(((''&&&&&&'))34=JLIGIFIKLFED>;77667A;556@CSMJJSIKLSIMJOKEEFDGOSJSLHHKLNGJJMJMGIIHISHMMOLMLLKHHGG@DB8<<<=EDBABB44444IHLGKJSJIGKJGEGFOPOKSJMNSJOLSLJSNJSLSLOLKLLSLSJKNSIJIHLGQHJJIKLJMSSPOSMSNKLGHGFFGHGGFJILIHFIHHKOQOSKSOIIJPJQMSSOMSNSJKHMSLNKSQKMRGGD@BLLNMHPSRONIJLSMPSKSMKJIJIIGIKJSLSSSPHKKLOSSIOIPKPKJMSLNPLSOOSLSSKIFGIJKMOKNPKHSMJLOSRONQJILLJKMIPISMJIQLOIIIILKSSMIIHKMJKJMHIOOONHHKQHKJKLIRKMGNGJSSNLOIHLIJMKSSSNMKMINLKHKDNOSSNJMLSSNNRJHMILSKOLSJRSMNSSNKSIDDIEEMPMIMSSSMMGFGG?;G:333HKJOSQNKGHJIFHIJIFIHHGJIMJSRJJOILHJKIJILHEGFHQIFEDCBBCDFJLKHKJFFEEEEDEEEJNSLLIGLGISLQKSKOMSRLSSNRSMLOISHGGHNLMNOINLMKKLHNJ
@1219_2WVZPS_6
GGAATGTTCACAAATCATAGGCTTTTATTCACCTTACAACATTCATAAATATCGTTATCGTGCTACTGGCGACACAAGTCTGAGCAATGGTTAGCAACTCCACGCTTCTTGCACCAATTTCCCGAAGAAAATCCAAAACCAGATGGGAATTAATTTTTACCCACAGACCTCACCCACCTTTTTCAAGGCACAATCATTCAGATAGAAAAACATAATATTTACCTATAATACTTGTTTTACTCATTTGATTCCTCTTGGGCTACTATAAAATCAACTTATCTTATAGTCATGTTTCCACGACATCATGAGGAACTAACTTATTTGGTATTACCAAGGGCTTATACAAGTTACCAATTTGTATATCTTCTTGGTTTCTTTTTATCCTTTCGAGATAACGTCTATTGCGTTAGCAATAGTCTTTCACACTACATCTCTATAAACTTGCACATCAGTTGAACTGTAAGATATTATTATATCTCTACTAACTCATCCTTCTTACGGGTGACTTACCCAGTCATTATAGATTTTGTAGTAATTGTACTTAATTTAAATGTATCCATTTAATCTTTCCTTCACATAACTCCTTTTGAGAGCACAACTAATTCCTTGCACTGTTGATTAGACAGTGCAAGGAATTAGTTTGTGCTCTCAAAAGGAGTTATGTGAAGGAAAGATTAAATGGATACATTTAATTAATTACAATTACTACAAAATCTATAATGACTGGATTATCACCCGTAAGAAGGATGAGTTAGTAGAGATATAATAATATCTTACGAACTGATGTGCAAGTAGACGTAGTGTGAAAGACTTATCGCTAACGCAATAGAAAGGATAAAAGAAACCAAGAAGATATACAAATTCAAGTTAGTTTGTATAAGCCCTTGGTAATACCAAATAAGTTCATTCCTCATGATGTCGTGGAAACATGACTATAAGATAAGTTGAATTGATAGTAGCCAAAGTAAATGAGTAAAACAAGTATTATAGGTAAATATTATGTTTTTCTATCTGAATGATTGTGTTGTGGTAATGGTCCTCTGGTTTTGGATTTTCTTCGGAAAAGCGTGGAGTTGCTAACCATTGCTCAGGACTTGTATCGCCGTAGCGCCGATAACGATATTTATGAATGTTGTAAGGTGAATAAAAGCCTATGATTTGTGAAC
+
E@@@?<:9856-)))*6764444HIFCEFFSKSLIIJCCCAAA><=&&%%%+&&',,,,;?ABA777331,,*'&&'*++12?@EIKHIOPSKMIKILJPSOMSPMJIII?@LSSJFECI.H2))FGMSLOKOLIIKLNMSNISCFBCFFG==;:<<<=>??=>87778<?BBHGFIIHHOOJJJSSSMMIIIGB@@?:888866668CPLMLMOQPJLMNQOQSIJKKKKJPLGMSG@AB8424/)*+))))(*+,-;BHIII@>*)(),)((**.**+++6689:EFFDEHJFKFC---,.0///...57@AADDMSJSKMPQLOIGIGLSSSLLSSKKIJB<=<=??@BHGF<;;;:BABAA?978.,--/./1//./3=BCGIGIKMHKKJNISKSLLOJIHJIE>>777445.,+,*++++6''%%$$$%&&(0145322455C@===AACNSJKFABBGHJDEDEFSQQFABBAHRPMILPKQOSSSSSJSOLIFGHGSEDDDDHJKMJMMJNKOLIHIMKPNSLLJKSPIA@@@AH66660++:<88888@@BEG?@FFIGBCDCGGKIHIHILQOQIGHA432039;==DDHGKEDDCDIJLLPSKKJ1-,,)))))'*)--..79885)('''&(+,,,,,))**-<<<<<=?@CBCDB@BDC@==:76634+***)'%%%)+./.-&&&&'789/---,00129==<=;<<98774421222/-..)'('''&&&$$$$$$$%./224569::::9;;<<:985320&&&&'**+++*)('&%$#$%)/13569=>@A@<<86542,-.677762/,%%%%&'-,,*+,,)455431100000...130/0//+&%$$%%&'')'''%&()./547337453343121,+)%$$##$$$%'())*+,,.0--,,,,**++,-1344322220////,***(&&''())***''&$$$$$&))*)*++----.....,-+)''''(**(((*,,,0144999:;<<<>99:99:7,)(('**)(%$$$$%%%&'/46777776787211/.-,+'$$$$$%(*0011111224444/-,(())(''*''''(+++*)(''%&&&&)+./0123466569:;;;;;;::;<<<:8999;><:=<<998;:::::9887
@1220_2WVZPS_6
GGAATGTTTATAGACATAGCCTTGTGTATGACTGTCTAATCAACAGTGCAAGGAATTAGTTGTGCTCTCAAAAGGAGTTATGTGAAGGAAAGATTAAATGGATACATTTAATTAAGTACAATTACTACAAAATCTATAATGACTGGGTAAGTCACCCGTCAAGAAGGATGAGTTAGTAGAGATATAATAATATCTTACAGTTCAACTGATGTGCAAGTTTATAAGTAGACGTAGTGTGAAGGACTTATCGCTAACGCAATAGACGTTATCTCGAAAGGATAAAAGAAACCAAGAAGATATACAAATTGGTAACTTGTATAAGCCCTTGGTAATACCAAATAAGTTAGTTCCTCATGATGTCGTGGAAACATGACTATAAGATAAGTTGAATTCGATAGTAGCCCAAGAGGAATCAAATGAGTAAAACAAGTATTATAGGTAAATATTATGTTTTTCTATCTGAATGATTGTGCCTTGAAAAAGGTGGGTGAGGTCTGTGGGTAAAAATTAATTCCCATCTGGTTTTGGATTTTCTTCGGAAAATTGGTGCAAGAAGCGTGGAGTTGCTAACCATTACTCAGACTTGTATCGCCAGTAG
+
GGIISRNKLKKLLJIKPNSSLRSORSMSSQNJRJJLFEEFFFJIISSSSSSSJGIMJHFKGGOSPLMNOSPHSRSLMPKOLPQKMSLJNOSPSSOOHHGGNLNKSMPPONMPIEGGHFKGFHDC=<<<<HKSSPLJSKOJMMJLFGGSSIIHKGHCB,7-----?;<=KHEA>><<>?@AAAIKPIMIIPSMJMIHGILGKGMINOSJNSNSKQMOLLSSKRMH@GMSPNJKIJSHRSSIPLOJJHKHJFFDDFHIGIFKSMOMJJRHJNSKRJMSMLSS7777IFIPIKPHKLNOLLNSMOSSKKNSISIKIPSRSNINOSMMSLNKSKQKLCAA@ANJSJNKSKNSKLLQLSKILLLLEFEFHSLSKMPKKGJNJLKGNGIHMLOOKISSKLIHGGHIFDFGHKNOOPSQOIKOSQMLKLLLQSSQJSSKSOJLHGIHIKSLNIPKJJKSOSSSSSLIJHSLOOGSKLSSSMRSJEGIBJJLSJLMIOPOJIKNLM=<972333HMHBBAAADCBDCBCELGSKHSHNKLSKRLSOPKLPKLSDCCDCGEHIKHGGHIJKLILNJLKIHIGKJKNJGFDDEDEHIILB=<<*))'&
@1221_2WVZPS_6
CACAAATCATAGGCTTTTATTCACCTTACAACATTCATAAATATCGTTATCGTGCTACTGGCGATACAAGTCTGAGCAATGGTTAGCAACTCCACGCTTCTTGCACCAATTTTCCGAAGAAAATCCAAAACCAGATGGGAATTAATTTTTACCCACAGACCTCACCCACCTTTTTCAAGGCACAATCATTCAGATAGAAAAACATAATATTTACCTATAATACTTGTTTTACTCATTTGATTCCTCTTGGGCTACTATCGAATTCAACTTATCTTATAGTCATGTTTCCACGACATCATGAGGAACTAACTTATTTGGTATTACCAAGGGCTTATACAAGTTACCAATTTGTATATCTTTCTTGGTTTCTTTTATCCTTTCGAGATAACGTCTATTGCGTTAGCGATAAGTCTTTCACACTACGTCTACTTATAAACTTGCACATCAGTTGAACTGTAAGATATTATTATATCTCTACTAACTCATCCTTCTTACGGGTGACTTACCCAGTCATTATAGATTTTTGTAGTAATTGTACTTAATTAAATGTATCCATTTAATCTTTCCTTCACATAACTCCTTTTGAGAGCACAACTAATTCCTTGCACTGTTGATTAGACAGTGCAAGGAATTGGTTCAAAGGAGTTATGTGAAGGAAAGATTAAATGGATACATTTAATTAGGTGCAATTACTACAAAAATCTATAATGACTGGGTAAGTCACCCGTAAGAAGGATGAGTTAGTAGAGATATAATAATATCTTACAGTTCAACTGATGTGCAAGTTTATAAGTAGACGTAGTGTGAAAGACTTATCGCTAACGCAATAGACGTTATCTCGAAAGGACAAAAGAAACCAAGAAAGATATACAAATTGGTAACTTGTATAAGCCCTTGGTAATACCAAATAAGTTAGTTCCTCATGATGTCGTGGAAACATGACTATAAGATAAGTTGAATTCAATCACTCAAGAGGAATCAAATGAGTAAAACAAGTATTATAGGTAAATATTATGTTTTTCTATCTGAATGATTGTGCTTTGAAAAAGGTGGGTGAGGTCTGTGGGTAAAAATTAATTCCCATCTGGTTTTGGATTTTCTTCGGAAAATTGGTGCAAGAAGCGTGGAGTTGCTAACCATTGCTCAGACTTGCTGTCAGGTACACAATAACGATATTTATGAATGTTGTAAGGTGAATAAAAGCCTATGAGTTGTGA
+
JLKJQPMLSLHNMMNRMMSSISSMOMMSJHFIFJSKLPRSLMQSINNHMKLKLMLSLNKJOSIJGIQNNOHMPSQPJSSKSOMSSSSMLSQOSLLJJLKIISGGOQLJJIKSMOS@KFDA33323BFFLSSOJSPHKSILRMONKIKSNSFFMMFIKKKKLLOSIKKHSOLHMIJFHGGGKSKNSIMJHOLHMNSDBCDIFSSLPLKPSKRLJSSOJLMNIOMJJNPSSQNISHDFGGJSOILPLRQSIIMOSKMKOSO@?@@BMSKNLSQKKJJHJOPIJSHGIINOOQNIHSOROQSHPSRKPKQLLKPSNRKLPNJLEFFFFPMSSJMPKLKSJRKMSSSLOMLSONQSRQQJSPSSLJSJSKSMSSSSSPKQQSSR=====JJKSKSMJHSJJGHNNRPSOISILLMJSKSJQSMJJKIJSISIRRKMKOLOLSSSSJONIPKSLSIIIGHSSOSSNSIJGFFEISQLMMPMKLKKISSSKILSLKSSSPMSQMSKOSSSPIKMNKMSMJSONGFGGGNSSSKNSHNJSOSSJMSSOSJJHNHKJHKSMKGMJKKMHLOSSNSHHFGKMNLLPSSSMOSSNOMLKNFEGSSMHOMIMJMNKOPIOKLQLHOMIHKIHLGIFEDDB>6670..-'',-.59:=?BDFEEEFCFERHGIFECBCCB@BB=:7664110/,)(&%%&''))((();;<>C:889;:<<>>???BC?BBA@AEEDEBC<>>>?=>DFA@AAABDIEHEC??@ACBBBFEFEJHHIGFEFFCBBCCCDCBA55555A@;8:@@?BCCEDDI@>;;;<>?@:9865458<==>@@@@<=A;998666025433367840*))*-424459999<>ABEGDBDECFKIKIIGGIEFHGOEFDEFFHKKIHGHDDCBIF76666@;==;;==:999:;>?@@@>====>A@@@A@@@@?@@DFFGCA;::987770,+('(''&&&)13:<@CBEIFGGJFFDEEHFCDEECHDDB=>===>?ABBBBCDDH?MOLGDDCDDDEHFINFHFF@((((+ECNSMJHEIHGGGFGIHHIKEEDABBDGKHJQJHHABA9<ADDEDEPRGF@@@EHADDA=>>CECDD>====<=>@@;8777;;G=<<::7779???>@@??>===;3+'%%$$%%&&%%%%&&'+?====>@@?@>@@B@BBB?=<;67677779:;<==?=<430./0089
@1222_2WVZPS_6
GGAATGTTCACAAATCATAGGCTTTTATTCACCTTACAACATTCATAAATATCGTTATCGTGCTACTGGCGATACAAGTCTGAGCAATGGTTAGCAACTCCACGCTTCTTGCACCAATTTTCCGAAGAAAATCCAAAACCAGATGGGAATTAATTTTTACCCACAGACCTCACCCACTTTTTTCAAGGCACAATCATTCAGATAGAAAAACATAATATTTACCTATAATACTTGTTTTACTCATTTGATTCCTCTTGGGCTACTATCGAATTCAACTTATCTTATAGTCATGTTTCCACGACATCATGAGGAACTAACTTATTTGGTATTACCAAGGGCTTATACAAGTTACCAATTTGTATATCTTCTTGGTTTCTTTTATCCTTTCGAGATAACGTCTATTGCGTTAGCGATAAGTCTTTCACACTACGTCTACTTATAAACTTGCACATCAGTTGAACTGTAAGATATTATTATATCTCTACTAACTCATCCTTCTTACGGGTGACTTACCCAGTCATTATAGATTTTGTAGTAATTGTACTTAATTAAATGTATCCATTTAATCTTTCCTTCACATAACTCCTTTTGAGAGCACAACTAATTCCTTGCACTGTTGATTAGACAGTGCAAGGAATTAGTTGTGCTCTCAAAAGGAGTATGTGAAGGAAAGATTAAATGGATACATTTAATTAAGTACAATTACTACAAAATCTATAATGACTGGGTAAGTCACCCGTAGAAGGATGAGTTAGTAGAGATATAATAATATCTTACAGTTCAACTGATGTGCAAGTTTATAAGTAGACGTAGTGTGAAGACTTATCGCTAACGCAATAGACGTTATCTCGAAAGGATAAAAGAAACCAAGAAGATATACAAATTGGTAACTTGTATAAGCCCTTGGTAATACCAAATAAGTTAGTTCTGATGTCGTGGAAACATGACTATAAGATAAGTTGAATTCGATAGTAGCCCAAGAGGAATCGAATGAGTAAAACAAGTATTATAGGTAAATATTATGTTTTTCTATCTGAATGATTGTGCCTTGAAAAAAGTCCATGATGCTGTGGGTAAAAATTAATTCCCATCTGGTTTTGATTTCTTCGGAAAATTGGTGCAAGAAGCGTGGAGTTGCTAACCATTGCTCAGGACTATTATCGCCAGTAGCACGATAACGATATTTATGAATGTTGTAAGGTGAATAAAAGCCTATGATTTGTGAACATTCCA
+
FLJLIKNKLOSPKLOSMSHNMQNNNSJSSNSOKKKSMKNMJSKKLLRSSSOILNJJNSINIJJSKINNSIILIIHMIKLKMLQKSMRMMKJRSJSMSQSMONLIGQRQSOIOKSSSILOSCOG==HGRILKNQJROSNJNPHLSKSKQLSSSLMJCJKKSSSKSKLMSMMSQSLNKJDECSRKNSHSRNMISMPMKJPSNSLILPMQRSOSKJMMLSSSSMMSSMSMPKSSSPLJMSNPLSKSSMSSPJNKJIIKLDDSLSKMSNOLIQIIIKLIQLSSMLSLPJJLJNNQKNLSNJMKJJLLSNNQPMLPKSPKNONONIINQMPKOHLOLJIJOQSSMMSSSSMSLLRSMMPMLMPRSLPKIHEHEIB;:@?><==>@7BCCCDDEKSNNMNSPLLMHLLLMONSPSPLMQNIMSPBDFEDPMLSLNJJKNOSLSJMSLRJPMISSMSLKKOPMNLPSPHOMPKRMSPSSMSKJNNIKSOPMLNNSONLIIGNIIGGKH@;<;;ABBAABBGKHKKMJMJIHLPKKNSOSSOMSLMJOMSMSSJKHSIKHHJIIHRHJGHHOJNLIJHLHECD>>IJKQHPSSSLNKSQSJKOHHPKKMKLKSKSSQRKLNSSKSNLSSLGHFIFIGSSHGHFKADFDDBBCC??721/-,+**))(%#$$')+-79BCEFGHMEDDCCFGHFHHFHHFIHKGIDCCECEDED55445BEJGFEEEEFFFIJFCDDEB@:=;:663++)(()-07<<>>?CCDEEEB@??CBCAA?@ABCFEFFJIGECBBBA@@AACBBBBCBEDDDCFDDC976543/,+***./**3322456667533300112==@@B@BABA?>A@@DCC<>?A>>>=97/...-)+2223588878:78221123377779?BEFIBBC=?@9876775677650--,'&%&(.166789>?BCDEEBB@??==;::::?CEEEDDDBCBBACGECCCDADEFFB@A@?+++++?=AACCJHEFDEDGGDDBBBACCFECBAA>?@BEDC64445=>?DFHGCDDC?B???<:35<:3.+)(((''''(())6;:99=>@HGFBBHFCB@<=888899::('''0-33229:CGGGFDDC>?222?@@>===??B??>:;666>?>>98:9882003*****+54445:3221000269;;<<:;==<;766545544677=?=>>?@DJEEGEDED/////AA@@@BCCC@@A
@1223_2WVZPS_6
GGAATGTTTATAGACATAGCCTTGTGTATGACTGTCTAATCAACAGTGCAAGGAATTAGTTGTGCTCTCAAAAGGAGTTATGTGAAGGAAAGATTAAATGGATACATTTAATTAAGTACAATTACTACAAAATCTATAATGACTGGGTAAGTCACCCGTAAGAAGATAAGTAGTAGAGATATAATAATATCTTACAGTTCAACTGATGTGCAAGTTTATAAGTAGACGTAGTGTGAAAGACTTATCGCTAACGCAATAGACGTTATCTCGAAAGGATAAAGAAACCAAGAAGATATACAAATTAGTAGCTATAAGCCCTTGGTAATACCAAATAAGTTTGATTCCTCAGTCAATGTCGTGGAAACATGACTATAAGATAAGTTGAATTCGATAGTAGCCCAAGAGGAATCAAATGAGTAAAACAAGTATTATAGGTAAATATTATGTTTTTCTCTATCTGAATGATTGTGCCTTGAAAAAAGGTGGGTGAGGTCTGTGGGTAAAAATTAATTCCCATCTGGTTTTGGATTTTCTTCGGAAAATTGGTGCAAGAAGCGTGGAGTTGCTAACCATTGCTCAGACTTGTATCGCCAGTAGCACGGATAAACAATATTTATGAATGTTGTAAGGTGAATAAAAGCCTATGATTTGTGAACATTACA
+
???BGESBHNG@334FGJJSJLRJSMLPMLSLSSKONIGLMIKHEDECDGEEMKHME.---((+)('&%&'>@FLGMKGIGSPGKHDGAAOFFDB@@D89JGIHIOOSSIKKNMHHHIGCCCDSFEGFGJLRJSJRSSJJKJHOJOSLLIIKJ<<21,,,*+...())($$$$$%%%')*++128;=>CEDEFEHKOJSIHIHIKHSSSSJJJKMLOKJJJLJSSLJSSMJRSOIPSSJINSIEDBA@@@AADDCDEHJSIFHGADCC@??EFECA@//..;?B4DCEHIKKJHA=HM:8400%%%%%&(()-1115>=6555588667233750+++.'')))*,'%%%&'((().--./EKOIMKC:9999999BEF@:::FHGHHGFEFFHSC@AIIDGFHJIHPMJKPSPHG?A?ABJKIHNLPSKMKKGLHGKHPKQIEB;,,,,754)'(/4==?HSNHMMMSNB6))&&'0..EHEEBCCAALKJHEGFFCCCA?;<>???@?>=44446;;;;;FHH==<:;?:7@<9:;QIGEHG;;;:;<==@?==>CCIHJNMLFFHEGHIILNHHGD@AABPKLJFD6554460../.,,'''.,'&))),24+/56777IKMJGFLIHJLKGFFHGFH@>><35../9;=>>@110('(
@1224_2WVZPS_6
GGAATGTTTATAGACATAGCCTTGTGTATGACTGTCTAATCAACAGTGCAAGGAATTAGTCGTGCTCTCAAAAGGAGTTATGTGAAGGAAAGATTAAATGGATACATTTAATTAAGTACAATTACTACAAAATCTATAATGACTGGGTAAGTCACCCGTAAGAAGGATGAGTTAGTAGAGATATAATAATATCTTACAGTTCAACTGATGTGCAAGTTTATAAGTAGACGTAGTGTGAAAGACTTATCGCTAACGCAATAGACGTTATCTCGAAAGGATAAAAGAAACCAAGAAGATATACAAATTGGTAACTTGTATAAGCCCTTGGTAATACCAAATAAGTTAGTTCCTCATGATGTCGTGGAAACATGACTATAAGATAAGTTGAATTCGATAGTAGCCCAAGAGGAATCAAATGAGTAAAACAAGTATTATAGGTAAATATTATGTTTTTCTATCTGAATGATTGTGCCTTGAAAAAGGTGGGTGAGGTCTGTGGGTAAAAATTAATTCCCATCTGGTTTTGGATTTTCTTCGGAAAATTGGTGCAAGAAGCGTGGAGTTGCTAACCATTGCTCAGACTTGTATCGCCAGTAGCACGATAACGATATTTATGAATGTTGTAAGGTGAATAAAAGCCTATGATTTGTGAACATTCCA
+
LLPNMJMSKNGLSKRORMJLNJSLSSNOKKSPISJMPKJIIMSSSKROSKFSFSNQRLMJSSKLSSNRRIJHSNSMOKQPIKSMSIQHJJLOMSOOOKLKKSKMMMLSLLJIIHLEC???ACLOJHIGGSSPSQSSSNNLSLSONOSMOJOSKSJRQLSEGKSSKISJA?BBJ<<;;;:99;FSKMHLSSIKGGECCDNRLQKMSSQSSOSMQNMONPMLSPSMSMINJLLJRPKKPMKLONSPMLKQLNIPOJKMJSKKLIJINKHSNSJMSSONSRSOJPOMLNPJHHFKSPMJSNJSJLSSSSQSSKMQLLLSQLMSQIQLMRNKSKPMJKOPSPLRSNSEMMSSOSSSSJMRSKSMKLLSNSNQNNLJSLJHNSLKHMLSKSPLNPPNHOLLKSSSSIMLKSQSQPKJNGKSKMSKSJNLOKNLJIOPQOSKSLIHJQMLSSLSSOQJSOSJGFHIHKJSNPNSSLNKJFKHJIMKSQSSISLMMLHQKNQSSFEFDFELJSSNJH=@10500JSSNSISOSSJSJMKGNSIHPKJNOOSIJHGKIJKPKJRSSJLNLSQLLSKJKMMQIKNKKHDCCGH??JNKHIISIPSQSKJHGGGKMIJIBMROSSHSLGOLSSNLKNPOISOLDDDEDHECEDHQMOSNPSKKMOJMOJI
@1225_2WVZPS_6
GGAATGTTCACAAATCATAGGCTTTTATTCACCTTACAACATTCATAAATATCGTTATCGTGCTACTGGCGATACAAGTCTGAGCAATGGTTAGCAACTCCACGCTTCTTGCACCAATTTTCCGAAGAAAATCCAAAACCAGATGGGAATTAATTTTTACCCACAGACCTCACCCACCTTTTTCAAGGCACAATCATTCAGATAGAAAAACATAATATTTACCTATAATACTTGTTTTACTCATTTGATTCCTCTTGGGCTACTATCGAATTCAACTTATCTTATAGTCATGTTTCCACGACATCATGAGGAACTAACTTATTTGGTATTACCAAGGGCTTATACAAGTTACCAATTTGTATATCTTCTTGGTTTCTTTTATCCTTTCGAGATAACGTCTATTGCGTTAGCGATAAGTCTTTCACACTACGTCTACTTATAAACTTGCACATCAGTTGAACTGTAAGATATTATTATATCTCTACTAACTCATCCTTCTTATGGGTGACTTACCCAGTCATTATAGATTTTGTAGTAATTGTACTTAATTAAATGTATCCATTTAATCTTTCCTTCACATAACTCCTTTTGAGAGCACAACTAATTCCTTGCACTGTTGATTAGACAGTCATACACAAGGCTATGTCTATAAACATTCCCCCCCCCCCCCCCCCCCCCCCCCCCCCCCCCCAATTTGTATATCTTCTTGGTTTCTTTTATCCTTTCGAGATAACGTCTATTGCGTTATCTCGAAAGGATAAAAGAAACCAA
+
MJSSSLSMSJSSNSJMSSPLQRSLSSSNOLMKNJIKIJIIJSNOQSMMJSKSSIMKHSJNPKLSOSMLSIIINHJMJLOLSNLQSQSGNNSMJQOPSLOMQSKLSKMPSSLSMII><<<BFFIKPLOONSSLOOORSMLPSMSNMLLOSJONQMMSQPMSJIQLHDDDDCKKDA@=NKQISSNOSSMSSKSMPKLHIMOONPSJROMOLNSSLLNROSSSPSSIMMQMNNJSSS:::::HIGGGFFEEFC@?@?@A@BEGHKKLJIDAAA@BDDFJLLISKIJMMLRSLOJJKROSSKKIKJIOSSJMSSPOSLSSSOISMSLJQLMMNJQKOJQHJSLJJJQOOSSORSIMSILSIPNSLIGGIIE?9967<<>>>?>?678>@?@?GHMLKLOKOLKNKPOKSSLSJPIIHJGMIPHISOISJPKJNHOOLOSMJRMJNNPLSQMINSNLMRJSJJSONSLQPKKMSRSSLQMNSLSPSSSIRIKSLRLKPONSMMSLSSLIMKPLSOSIQPKOMNPKRLKQHMJKNLIOKPLSKIKMSLLIKPNSSSLNSHNPLJEDCCCOOKHOJQSNGED>?IIJKIHSMLSJSSMRGKNMQKQPQNLJKNNMSOLSKSSSSSNSSMLPKGILQJJPHMNKILOKHHEE>@@@@AAHMJSQG@<4.+--./0122345DFFFEDBCDEEDDKIGA3;34579::99:;<@@?>::;?@@CCCC@::9;?AB>=;;9:::9::9:<<==<;<<?A?<7665210/01379:;;981.
@1226_2WVZPS_6
GGAATGTTCACAAATCATAGGCTTTTATTCACCTTACAACATTCATAAATATCGTTATCGTGCTACTGGCGATACAAGTCTGAGCAATGGTTAGCAACTCCACGCTTTTTTTCCTTTCACCGATTTTCCGAAGAAAATCCAAAACCAGATGGGAATTAATTTTTACCCACAGACCTCACCCACCTTTTTTCAAGGCACAATCATTCAGATAGAAAAACATAATATTTACCTATAATACTTGTTTTACTCATTTGATTCCTCTTGGGCTACTATCGAATTCAACTTATCTTATAGTCATACGCCACGACATCATGAGGAACTAACTTATTGGTATTACCAAGGGCTTATACAAGTTACCAATTTGTATATCTTCTTCTGGTTTCTTTATCCTTCGAGATAACGTCTATTGCGTTGGATAAGTCTCTTCACACTACGTCTACTTATAAACTTGCACATCAGTTGAACTGTAAGATATTATTATATCTTCTACTAACTCATCCTTCTTGCGGATTATTACCCAGTCATTATAGATTTTGTAGTAATTGTACTTAATTAAATGTATCCATTTAATCTTTCCTTCACATAACTCCTTTTGAGAGCACAACTAATTCCTTGCACTGTTGATTAGACAGTGCAAGGAATTAGTTGTGCTCTCAAAAGGAGTTATGTGAAGGAAAGATTAAATGGATACATTTAATTACAGTACAATTACTACAAAATCTATAATGACTGGGTAAGTCACCCATAAGAAGGATGTTTAGTAGAGATATAATAATATCTTACAGTTCAACTGATGTGCAAGTTTATAAGTAGACGTCATGTGAAAGACTTATCGCTAACGCAATAGACGTTATTGTCGAAAGGATAAAAGAAACCAAGAAGATATACAAATTGGTAACTTGTATAAGCCCTTGGTAATACCAAATAAGTTAGTTCCATGTCGTGGAAACATGACTATACAAGATAAGTTGAATTCGATAGTAGCCCAAGAGGAATCAAATGAGTAAAACAAGTATTATAGGTAAATATTATGTTTTTCTATCTGAATGATTGTGCCTTGAAAAAGGTGGTGAGGTCTGTGGGTAAAAATTAATTCCCATCTGGTTTTGGATTTTCTTCGGAAAATTGGTGCAAGAGGGAGTTGCTAACCATTGCTACAATTATATCGCCAGTAACAATAAATGTTGTAAGGTAAAAACCCTATGATTTGTGAACATTCC
+
GFFFGKIHFGFCFEAGA@555556=>:;3112;9889CDKEH=;;;AGJIMJJMJMJJJHFHISB>:0-/0..--////.--..88::;999888433.'&%%&''&&**,.-+'''%&**)())())2));<@FJGCHDEJKILLLGGEB>55:5555,,,,779??;<:99::;4177;37@@?>;9<=;<=HHGHDEFFEEDBABBBIJHJSRNLPSOIKJLGIHLMSKIHKIHLLOILKJMLHGHGGHIEBDDDEE<;;76;<=8::::888:<>;99::<871.-,,)((%%%$%%&&&',../0../000;99::776/////((>GCA<<:99;=GGHJHI=;,,++..,)'''',&',,+,,-,))+()(''()%'&&%()*+,))../<<;;--++*.,('%%%%%%&%))))2.,,))9;DCA82225566>:<ADDEJKCBBDDF65556?EJINKSFEBBC>>?==>=>870/,&&%''))/1&%&%%'''()''''&%'''*),0---.BABSKGMJJMKOLJMJLPMMSSKIJJJHFHIIFJJMRJLHDHIPLMMSNHMSIDDDA??BIHHHHFHE?BA75999:;<?0/1EEFGDEDDDDEIJJSLLIMLHGGJFFGGEEDEA99996.---334::::567764AA@>>=>?A@A@>=?CFEDCDBCDCC?=>?>BAB>:;;5,*&&&'))))*?32222BCFFEEEDCDEBECDHFEDB?==<;:6/(+%%&'''%&&%%%%$(04:<BAAAB@AAACDCEEEGFHGGGB?>?>?87521--)(&''**59645455557+***)*/01287641112210/.('&&')*.-//0--.,,,--2129====>>@FGGDDBCCBCCABDDDEDC@==:::9;=?>==<:88754443/..+*+)))(()()))))(('&%%$$$$%))))+11.1203344663.-+,099<<==>?>><21112999:;;7;ACDDCDCB@@@@33333?@H;;:;;BCBBA@@@@ACDECECBB?ABDGGDA@@??>??@ACDBCD??;9:88:;>=<7722+*1110+****,+(*:<>CCCBBBA?B>:<??A@=>CDDEBCCEFA?=54467666623210/,+*+*)'(('%%&123677755541.)((&'%&&-,,,+*'%$%&(()*****))))))(%$%'(''''',,./011111146761.
@1227_2WVZPS_6
TAAATATCGTTATCGTGCTACTGGCGATACAAGTCTGAGCAATGGTTAGCAACTCCACGCTTCTTGCACCAATTTTCCGAAGAAAATCCAAAACCAGATGGGAATTAATTTTTACCCACAGACCTCACCCACCTTTTTCAAGGCACAATCATTCAGATAGAAAAACATAATATTTACCTATAATACTTGTTTTACTCATTTGATTCCTCTTGGGCTACTATCGAATTCAACTTATCTTATAGTCATGTTTCCACGACATCATGAGGAACTAACTTATTTGGTATTACCAAGGGCTTATACAAGTTACCAATTTGTATATCTTCTTGGTTTCTTTTTATCCTTTCGAGATAACGTCTATTGCGTTAGCGATAAGTCTTTCACACTACGTCTACTTATAAACTTGCACATCAGTTGAACTGTAAGATATTATTATATCTTACAGTTCGATTGCAAGTTTATAAGTAGACGTAGTGTGAAAGACTTATCGCTAACGCAATAGACGTTATCTCGAAAGGATAAAAGAAACCGATATATACAAATTGGTAACTTGTATTAGCCCTTGGTAATACCAAATAAGTTAGTTCCTCATGATGTCGTGGAAACATGACTATAAGATAAGTTGAATTCGATGAGTAGCCCAAGAGGAATCAAATGAGTAAAACAAGTATTATAGGTAAATATTATGTTTTTCTATCTGAATGATTGTGCCTTGAAAATAGGGTAAAAATTAATTCCCATCTGGTTTTGGATTTTCTTCGGAAAATTGGTGCAAGAAGCGTGGAGTTGCTAACCATTGCTCAGACTTGTATCGCCAGTAGCACGATAAAAAGATATTTAA
+
G....28///HGSNRSJSSKJMRSSOIIKPPOOSGMIMKPONSIMMLKKPHIHKJKQJSNOMJRSNSOJJMJJLSSSNSPQPILSNSMMJOSNJLLGLQSSRSSSMMSNNSSSSOLSSJKHDHJLKNSOOILKHNNSKLLLSMSMSSNOJOJGIMIKJEGHIOKPMPMPJSSPKMHOSPLRMJJSKSKMKOSSPLOMOISKIPHIGNOMKRLQMLISSSMJQMNOOSLJLSMSSMLQJKLKKIJMMISJKIQGSMSSHSJJISNSPOMSSMOMPQJSLKNOSPSLKM=447SIPSIKKOJLOMHF??LOKSMLKOMRNSMNMKQKHKJMOSKE?DEFNEGJEMKJSKNMQJPRMQLLOJLSKPGJSLHGJA44444HJIJLHGFJHHIHIGJKLPJILJMIIKJGHKGMIEIGFKGPHGSHPIGQDC@GFE=;669:3100...+(&&&'*+127778;::9:;=>@>>52211133657888458777899::****+<<>>?ACBA@?>?==>=>9;=>:641/2/.--+)),2445=?CCDBB??;740/+(&&),,?=<=;<<555000008222>>BCBBDB@@>=>?@?<=<<>=<;:9764666466665432432100)&&&%%%%&))(((((,-.067678876778:>>BA@?@@?CCB@==;;<>@AABBAAACEHNNHGB@@B>>>?><==::87322.*'&%$$$%%&)*+.333478:980*+<>@BDFGI??==BEG@@?>;;95595;22223:;;;7/---.8;?AA>88787>???<<=<:;;<<><;:;988753356655231----+(&&&''&$$
@1228_2WVZPS_6
GGAATGTTCACAAATCATAGGCTTTTATTCACCTTACACCATTCATAAATATCGTTATCGTGCTACTGGCGATACAAGTCGGAGCAATGGTTAGCAACTCCACGCTTCTTGCACCAATTTTCCGAAGAAAATTGGTGCAAGAAGCGTGGAGTTGCTGACTCGTTGCTCAGACTTGTATCGCCAGTAGCACGATAACGATATTTATGAATGTTGTAAGGTGAATAAAAGCCTATAGTTCAAACATCCCA
+
ISJMJKRPONSQOKJRKSIIHIILKSLNSJKHIHGGHFHIMKSNNSJNJSPRKLKJ@JJILJNLJLIPKSIHJHKJIKKLHIGINSIKSOISLIRAA@@><<>+*******,EGJCBBCOLHP@CFHDCSHFJKKO?==@DE>820////...../))%%$$%(,.567;??AAAB98845777><:;:97778:<;;;<?ABBD@@=>@CBBCBFGFF44445AEDDDBB@>.+))(((((*1+++*
@1229_2WVZPS_6
GGAATGTTTATAGACATAGCCTTGTGTATGACTGTCTAATCAACAGTGCAAGGAATTAGTTGTGCTCTCAAAAGGAGTTATGTGAAGGAAAGATTAAATGGATACATTTAATTAAGTACAATTACTACAAAATCTATAATGACTGGGTAAGTCACCCGTAAGAAGGATGAGTTAGTAGAGATATAATAATATCTTACAGTTCAACTGATGTGCAAGTTTATAAGTAGACGTAGTGTGAAAGACTTATCGCTAACGCAATAGACGTTATCTCGAAAGGATAAAAGAAACCAAGAAGATATACAAATTGGTAACTTGTGTAAGCCCTTGGTAATACCAAATAAGTTAGTTCCTCATGATGTCGTGGAAACATGACTATAAGATAAGTTGAATTCGATAGTAGCCCAAGAGGAATCAAATGAGTAAAACAAGTATTATAGGTAAATATTATGTTTTTCTATCTAAATGATTGTGCCTTGAAAAAGGTGGGTGAGGTCTGTGGGTAAAAATTAATTCCCATCTGGTTTTGGATTTTCTTCGGAAAATTGGTGCAAGAAGCGTGGAGTTGCTAACCATTGCTCAACTATCGCCCCAGTAGACACGATAACGATATTTATGAATGTTGTAAGGTGAATAAAAGCCTATGATTTGTGAACATTCCA
+
GEDEEID?<;;;=CCBEHLJOJIKNMJOLOSLOLPPSLNNKRIKJKMNSJOSGISKGKGFKQNSSJSJIEDBEBBHELHFH>9./..3:?AJIPJJIMIOJIMKHDEEHJGSJKISSOLISQSLLIJHILHLMSIKLKIMSKSIKKSKLQJSLSNIS=KSSPKISSNSBFEFIEFEADDDDHIKSSPHSNQOKIIHHSMKQMSSSSKKSQSSSJMFIJSOILIMMKKSSLNNLMQPNLSPSSSNSOLSOIHIINFGIHFKLLNMISERSJMGJKLSNKS?@?=:GQG:HEJKNNKRJMOSNGO>36SSSSHSIQLSNSLLOSKPSSSOKJPKIOJIKSJOSJRKORONMKROKNLKGKSKKGHHGMSSOSGEDE?FEFGKOHKGIJKLOSSHIKHMKPSNPMPQMNJGG@@@>AJK@@CBCCKSJLJLROJOLMKJJMPSSSSSJKKOJOPLSKOJJHKNNNSMKLSMLJKSROSIHSQRSQSKLJLSNKSPSSHQSKHIHHGIJSSIJKIJ88B88NKKSKLSSLSQHDERA<;9:HJKMSONNIHKIEFCNKA>>@>@@@EDE=?7768667212*)(''%&'''(''''-,((''(*,-CFGIJIGQLMINHIELJJJGFBBBCF55555OLLKSSLKMJJSLSJLQNISNSSFCB
@1230_2WVZPS_6
GGAATGTTTATAGACATAGCCTTGTGTATGACTGTCTAATCAACAGTGCAAGGAATTAGTTGTGCTCTCAAAAGGAGTTATGTGAAGGAAAGATTAAATGGATACATTTAATTAAGTACAATTACTACAAAATCTATAATGACTGGGTAAGTCACCCGTAAGAAGGATGAGTTAGTAGAGATATAATAATATCTTACAGTTCAACTGATGTGCAAGTTTATAAGTAGACGTAGTGTGAAAGACTTATCGCTAACGCAATAGACGTTATCTCGAAAGGATAAAAGAAACCAAGAAGATATACAAATTGGTAACTTGTATAAGCCCTTGGTAATACCAAATAAGTTAGTTCCTCATGATGTCGTGGAAACATGACTATAAGATAAGTTGAATTCGATAGTAGCCCAAGAGGAATCAAATGAGTAAAACAAGTATTATAGGTAAATATTATGTTTTTCTATCTGAATGATTGTGCCTTGAAAAAAGGTGGGTGAGGTATGGGGTAAAAATTAATTCCCATCTGGTTTTGGATTTTCTTCGGAAAATTGGTGCAAGAAGCGTGGAGTTGCTAACCATTGCTCAGACTTGTATCGCCAGTAGCACGATAACGATATTTATGAATGTTGTAAGGTGAATAAAAGCCTATGATTTGTGAACATTTAG
+
JGHSSSSKOQSKOMSNLLSKSQSJSSMSJSKSSKPLIJLSJROMKOJQGHISGICJG001113:422214554/JMIIHJMKQLLMSJNOOLMJSOJPJKPOJSJPSSLMSSMLLJNKONNSKSOJHKHMOLLIMNJMOSMNSSKSNSMBABAABEC:?@@BHKKSMSKJKSPMJA3+((IHJJJNKQMSOQQPKMSNOSLJLMILLSRSORLLKSJKMOSPSPSLPLSNQLSKSLJKNJSJKJJJSJNGIGJIJLKQSKNSMLJOHSNJPNLLRSNOSPJQSNSSSMNLHJSONPOMJIPLMNSLSJNJMSISSOIPQLMPOJOMNNSKIMJNPLKPSJKOSSSPSKLLKGGHKLSSSPKJLOJKSISJLMKMHPLJSSJNSINSOOKJKIEFGFJMLIHIPHQKNSPNPSLLSLMHMHSIRMSSIJKGNKSLKNLQSMPMSOKSKQJKLMSKPSKOINHKKSJSSPRLSJLPSC>@BHSSSSSLSHDC??11+*(&&**BGGLLHKSGLJ@@HABKMLGGISLKMNKKSRJS6(((JPSNKLFFEC==9<@B===GFHHMLKMJMIHGOGINIIHJFIGHHHKSIKJFGGFFGHFJIKGFEGHIHHIGNJLKSGKLHPHMMKHGMGGDFIJHLOJMKFHEDFHKIIJKDCCA;;:*)(
@1231_2WVZPS_6
GGAATGTTCACAAATCATAGGCTTTTATTCACCTTACAACATTCATAAATATCGTTATCGTGCTACTGGCGATACAAGTCTGAGCAATGGTTAGCAACTCCACGCTTCTTGCACCAATTTTCCGAAGAAAATCCAAAACCAGATGGGAATTAATTTTTACCCACAGACCTCACCCACCTTTTTCAAGGCACAATCATTCAGATAGAAAAACATAATATTTACCTATAATACTTGTTTTACTCATTTGATTCCTCTTGGGCTACTATCGAATTCAACTTATCTTATAGTCATGTTTCCACGACATCATGAGGAACTAACTTATTTGGTATTACCAAGGGCTTATACAAGTTACCAATTTGTATATCTTCTTGGTTTCTTTTATCCTTTCGAGATAACGTCTATTGCGTTAGCGATAAGTCTTTCACACTACGTCTACTTATAAACTTGCACATCAGTTGAACTGTAAGATATTATTATATCTCTACTAACTCATCCTTCTTACGGGTGACTTACCCAGTCATTATAGATTTTGTAGTAATTGTACTTAATTAAATGTATCCATTTAATCTTCTTCACATAACTCCTTTTGAGAGCACAACTAATTCCTTGCACTGTTGATTAGACAGTCATACACAAGGCTATGTCTATAAACATTCCA
+
EJGJJKMNKLLLNIKHMJJJIJSORMJIKONLJKNJGGKFFIKNSJGOSSKOIKOLGPJGJHIJLLJLOJGHFFKLMLOLSMJHHCCCDFQIKIIOOHJMJDSKILLLLSNSMSMNKIMSMLKSJMMSSSOKJJGPRQOJQJKSLNQIMJSMJSSSLGCDEIESGGEEDHFHKHKIHGJINSQMSQSLOISJLNMISMJNSOONSPMSSLSSSNOIOPNPMMLJKSLPLKSLSKHSSSNSLPKHNIGFKRIIHEFGHHONSMKSOSOLJNPLILJJLNJNMHLSPSOKMJMJMPLNQKJKPKHJLSOQMPOSRQMSSLSSNSNSPSMNMSOJSSJKSLRFHHKLHNSLJQKOSSLSJMJSNJKSKLLSGA=>@BKEE73?;>CD=<;;DDDEIMOJMKPSKQPMIINHLHQKLMIFKQEH=>>NMHSJKNIHKSSJISLJQOJJKMF;:::;ACDFACELIHSSDEGKRKIMNSONJLSQSGKJJHFIJJJNRKLGHAAABANPJMHKJLMGIHE>>IKNJLKPIGGGHMKLQMHMINLMNMJJKJHFFFFGMKKJJNJH@>?=20/..*&&&'+0CFGGFJHMGIJRHNKHIHGHJHHNKHKJLMPLQLKKJJIKMKJKKJONIPSLMLKMHIGEGFEFEHGEEEDAA@AABCFFFD
@1232_2WVZPS_6
GGAATGTTCACAAATCATAGGCTTTTATTCACCTTACAACATTCATAAATATCGTTATCGTGCTACTGGCGATACAAATCTGAGCAATGGTTAGCAACTCCACGCTTCTTGCACCAATTTTCCGAAGAAAATCCAAAACCAGATGGGAATTAATTTTTACCCACAGACCTCACCCACCTTTTCAAGGCACAATCATTCAGATAGAAAAACATAATATTTACCTATAATACTTGTTTTACTCATTTGATTCCTCTTGGGCTACTATCGAATTCAACTTATCTTATAGTCATGTTTCCACGACATCATGAGGAACTAACTTATTTGGTATTACCAAGGGCTTATACAAGTTACCAATTTGTATATCTTCTTGGTTTCTTTTATCCTTTCGAGATAACGTCTATTGCGTTAGCGATAAGTCTTTCACACTACGTCTACTTATAAACTTGCACATCAGTTGAACTGTAAGATATTATTATATCTCTACTAACTCATCCTTCTTACGGGTGACTTACCCAGTCATTATAGATTTTGTAGTAATTGTACTTAATTAAATGTATCCATTTAATCTTTCCTTCACATAACTCCTTTTGAGAGCACAACTAATTCCTTGCACTGTTGATTTGACAGTCATACACAAGGAATTAGTTGTTCTCTCAAAAGGAGTTATGTGAAGGAAAGATTAAATGGATACATTTAATTAGTAATTACTACAAAATCTATAATGACTGGGTAGTTTCCCCGTTAAGAAGGATGAGTTAGTAGAGATATAATAATATCTTACAGTTCAACTGATGTGCAAGTTTATAAGTAGACGTAGTGTGAAAGACTTATCGCTAACGCAATAGACGTTATCTCGAAAGGATAAAAGAAACCAAGAAGATATAAGAAATTGGTAACTTGTATAAGCCCTTGGTAATACCAAATAAGTTAGTTCCTCATGATGTCGTGGAAACATAACTACTAAGATAAGTTGAATTCAATAGTAGCCCAAGAGGAATCAAATGAGTAAAACAAGTATTATAGGTAAATATTATGTTTTTCTATCTGAATGATTGTGCCTTGAATATGTAGTGAGGTCTGTGGGTAAAAATTAATTCCCATCTGGTTTTGGATTTTCTTCGGAAAATTGGTGCAAGAAGCGTGGAGTTGTTAACCATTGCTCGTATTATCGCCAGTAGCACGATAACGATATTTATGAATGTTGTAAGGTGAATAAAAGCCTATGACTTGTGAACATTCCA
+
KKSSSMSSLKKBBBBBQLLMPSFSPSLMSRKJLQSLSLMIKJNOOSJSLSPSMSKLKLIPLSSKMSMKJOJJLJJRLSNKSNISLPQNSKSSIPSSNKKLSLNKLRMJIROHOLJMLRNSSNSMOKSPLSSORSKJSSJSQSMSQSSSNLONJLIEDC>=>?<>52223;566GSBSILE?F????@SSSKKSSJOLSNSSIQLRJSSPSPSLOMQMMOMKPSMOOSSNNSSMSSSSKSSNLSMSOOSIIJJKKOMSSMQPJMSPMJJPSKNSNMMKLSLKLQSISSDCFFAA@?><976779ADHNSSLSOOPLMKNKIRSSSKMNJSOLKSIMJMOKKNMKROJRLSSLGJLSKOKSMMNOKSJG9866;;<>877A=EFKGMIDIGHHQJSLIMQSSNJIHJOSMSPSMPLGHFEHIKFGJKOJMNIOPPSNSNOJSKRSSSOSMIRJMSNSMSSSSOSSSOLMSRSNMSMOSMONSSJJPJMSMKQNJLSIKSPOJSKKJNSKDDCCCISMLNMKSNLSJIMHMKPOJMLHPRHSLLNIOSKMKOLOGGINNLMIIKSSKQJOJSMKJHD::IKGHHLPJNJKJLJLSPOLLJIHMRNKIHMKSJNLMJHJOQRLJIKKGHHFFIHJIGIIHGIHEFFFCDCDD99999A?@@A@?GFEDCBDCFDFDGDGGHFEFDDCEDECCCCEB@;82210-''%$$)/140///0:=<;;:745/../-//-,*'&%$%&((()(*,012267555683355:98CCCBAAEDDDEEEEEFFFEGEDDCDCDCCBA@@><:@>AADBAABDHIJOKA????BDFGIHLDECBBB@@@@@DDCCDFHMGGGHCJEEBAACEEDC?;<<?GHSPFDB=BCA>=?A?5***+++76550----.0777::::;;=?@BBBC??=)))))B@@A@@AA@@?>>=<:;73/(((''('+**'%&&%%%$%&)-../0131345+((((*<===>@ADCEJFCCCBCIFDCCAAAAAECABA@@@?===<<<<=>@@AAAA?BA@GI@9889998888::;;;42450,*)$$$###%(())**+/..///2478;@??>>?><<9/;;<?ACDECEDCEEHJGHLGEDECIEFF@=<<;97742-((()112///)()))12220//+'&%%&'(*11122368::97888;A@AA?@BC?B:::99===<;;;;<;;<=::;9876621/-))'&%&''(111.)(
@1233_2WVZPS_6
GGTGACTTACCCAGTCATTATAGATTTTGTAGTAATTGTACTTAATTAAATGTATCCATTTAATCTTTCCTTCACATAACTCCTTTTGAGGGCACAACTAATTCCTTGCACTGTTGATTAGACAGTCATACACAAGGCTATGTCTATAAACATTCCCCCCCCCCCCTGTCTAATCAACAGTGCAAGGAATTAGTTGTGCTCTCAAAAGGAGTTATGTGAAGGAAAGATTAAATGGATACATTTAATTAAGTACAATTACTACAAAATCTATAATGACTGGGTAAGTCACCA
+
/../000/,.4;9>DFEJHJHFCDEFJSNOJGFGHGMNSKLIPKIPSJJJJHEGEDDDEFIIJRKSLKSDC<11HFHFFIHGGFGLMISNCCBBCHHHGFHJIKIJLJJLKHJONMSISSIPLHIJILHGDCBCDIHDCBAAA?><::::2867..252456778897?BBCDDDFDEEEFGGFEECDFGIKJKLJPSHHGFDACC>5DBA@@@AAD@AB??@@>:654.--+('&&&)..0401346:<@ADDFGHHGGBA@@ACEB@;3333?BCDDEB7*****8=>=
@1234_2WVZPS_6
AATTAATTTTTACCCACAGACCTCACCCACCTTTTTCAAGGCACAATCATTCAGATAGAAAAACATAATATTTACCTATAATACTTGTTTTACTCATTTGATTCCTCTTGGGCTACTATCGAATTCGACTTCTATTTATAGTCATGTTTCCACGACATCATGAGGAACTAACTTATTTGGTATTACCAAGGGCTTATACAAGTTACCAATTTGTATATCTTCTTGGTTTCTTTTATCCTTTCGAGATAACGTCTATTGCGTTAGCGATAAGTCTTTCACACTACGTCTACTTATAAACTTGCACATCAGTTGAACTGTAAGATATTATTATATCTCTACTAACTCATCCTTCTTACGGGTGACTTACCCAGTCATTATAGATTTTGTAGTAATTGTACTTAATTAAATGTATCCATTTAATCTTTCCTTCACATAACTCCTTTTTGAGAGCACAACTAATTCCTTGCACTGTTGATTAGACAGTGCAAGGAATAGTTTGTGCTCAAAAGGAGTTATGTGAAGGAAAGATTAAATGGATACATTTAATTAAGTACAATTACTACAAAATCTATAATGACTGGGTTAGTCACCCGTAAGAAGGATGAGTTAGTAGAGATATAATAATATCTTACAGTTCAACTGATGTGCAAGTTTATAAGTAGACGTAGTGTGAAAGACTTATCGCTAACGCAATCATTTCGAAAGGATAAAAGAAACCAAGATATACAAATTCAATTTATTTGTATAAGCCCTTGGTAATACCAAATAAGTTAGTTCCTCATGATGTCGTGGAAACATGACTAGATAAGTTGATTCGATAGTAGCCCAAGAGGAATCAAATGAGTAAAACAAGTATTATAGGTAAATATTATGTTTTTCTATCTGAATGATTGTGGTCTGTGGGTAAAAATTAATTA
+
HMSSKJIKGKK?=B@;>ABBDEGA79@?8;CECMLMRLSSLSQLLKSB??>=9955551122CDMHKSSSSPSPSOSONKJSMJSSNSSQSPSKHLKKJJGKKHKHSSMKJHJSMSSKO?.----6-----/----.+,855556EFDECDHLJKKLIJMSJISLOMNOLJMMJSLLRPSINPSQKLSSKNOIOSLLKSPSSNKSMIIJOMSMSMINLLKECC41122C>L?FB7GPMOIR???>?RSOMNKORA33333MLIJOJIHFGDDCA?@=SHJIIPLIKNLPIJJGGIGF<<IEDDMFNSNHNSMSJKIKQINLLJHKSLMKMNSHJNLMISSGLIHIKILKOKLSJSSHKLSKDEGF4592))=65578AFDDDFKKGJLSKSRPKKREA@@,++++:??HG;;;;<CHC?DLEEDFEQIJNSSJJJNJLKKSCHFA@CDCDOISEDDKJMMQNOSNMKSOSKMSRHHIFJIG000/1113-+%%&(*+,*,399874488AHGFHHLLKFGSRGLLLHDEGAADDDHAGEGHENB@AFIELIMMMILHHIHPGHBEEIGB@?>>?@>=>>>?@>7533256873441(&'''(++++++5699;87A@>=:899@CBDBBCEEHHEDE@@AABIFGGFKFEDDEC@@?>==<?ACBB-,,,,-@CEBAC?>==>>=><7765.)'&$##$$&(..012334466565450+(()'')))*+,-/...21-,,,*-345??ACDEFDFDCBBABB?>>:=B@ABCBFEDCCC@@@@ACCA@@@@@A@@@AABDC@=;;:9<<=>@>=2,,,,,77<<=>=BBCDEEEDB@AA@@B@BBDBD754449??;:;;:::;=?>?@??::88AC:8889=;;:::87531-)(((()'('&,113320..)**
@1235_2WVZPS_6
GGAATGTTCACAAATCATAGGCTTTTATTCACCTTACAACATTCATAAATATCGTTATCGTGCTACTGGCGATACAAGTCTGAGCAATGGTTAGCAACTCCACGCTTCTTGCACCAATTTTCCGAAGAAAATCCAAAACCAGATGGGAATTAATTTTTCCCCACAGACCTCACCCACCTTTTTCAAGGCACAATCATTCAGATAGAAAAACATAATATTTACCTATAATACTTGTTTTACTCATTTGATTCCTCTTGGGCTACTATCGAATTCAACTTATCTTATAGTCATGTTTCCACGACATCATGAGGAACTAACTTATTTGGTATTACCAAGGGCTTATACAAGTTACCAATTTGTATATCTTCTTGGTTTCTTTTTATCCTTTCGAGATAACGTCTATTGCGTTAGCGATAAGTCTTTCACACTACGTCTACTTATAAACTTGCACATCAGTTGAACTGTAAGATATTATTATATCTCTACTAACTCATCCTTCTTACGGGTGACTTACCCAGTCATTATAGATTTTGTAGTAATTGTACTTAATTAAATGTATCCATTTAATCTTTCCTTCACATAACTCCTTTTGAGAGCACAACTAATTCCTTGCACTGTTGATTAGACAGTCATACACAAGGAATTAGTTGTGCTCTCAAAAGGAGTTATGTGAAGGAAAGATTAAATGGATACATTAAATTAAGTACATCTACAAAATCTTATGACTGGGTAAGTCACCCGTAAGAAGGATGAGTTAGTAGAGATATAATAATATCTTACAGTTCAACTGATGTGCAAGTTTATAAGTAGACGGTCATATAAAGACTATCGCTAACGCAATAGACGTTATCTCGAAAGGATAAAAGAAACCAAGAAGATATATACAAATTGGTAACTTGTATAAGCCCTTGGTAATACCAAATAAGTTAGTTCCTCATGATGTCGTGGAAACATGACTATAAGATAAGTTGAATTCGATAGCCCAAGAGGAATCGGATGAATTAGAGACAATTTGTATAGGTAAATATTATGTTTTTCTATCTGAATGATTGTGCTTTGAAAAAGGTGGGTGAGGTCTGTGGGTAAAAATTAATTCCCATCTGGTTTTGGATTTTCTTCGGAAAATTCGTGCAAGAAGCGTGGAGTTGCTGACCATTACTACAGACTTGTATCGCCAGTAGCACGATAACGATATTTATGAATGTTGTAAGGTGAATAAAAGCCTATGATTTGTGAACATTCCA
+
SLSIJKPSKKIKJRHSNLLSMHEOLKPJKGINOMJQSKSJSRLMMSNOSSKSJKLLISSIKONNKKIGIJA5@><:.00167AADEIOFDFGCEDCFFNKNJKRQLILMNJNLSKMJJIMJOMRPSMKKSKSOMJKNNILNLSOLSOIPNNMLILMIH00001;;444457CDISIIGSKKMSPSOSNSPSKSJLKLPRKMKKMLSOSSOSSSPSSMNMSSOSLLMSLLKJIKISPOSPNPLONMMKMLHBAJGLI?@CSMJSLQMHKGKJKSSISLKSJMMOJJOOQMMOJSMSOKPGJHLHMLRSKMLNSPSMMSMHSISSKQSSNQSOMRINFSNJPJLSNSPMKSQHLNSJSSOSSLQLSKKSJ;:56::;5910///6>>FK955999FEHIEFEEGKHLSKNSDFG988766648888@CDIHIHHLONOEDCDDSJSSOSORNRSPLISKKSNROOSJQSSKSLSLSSQSRPHLSIKRNOSLKLJKGB<;<;;CBAASOSGFIIF?AEGBA<:::?KSKSKOIKKOPSKLNIRSPNNHEEBEGIFRHHHGKHHHFEHJEHKHFIF==<<:;AJEIGGIKMFE><:<GEGLHKHNFIGFFFHHKJOLISSHMKB?<<300019:6666644344656673101)('&%%%%%&57;>=<999:;??@@BCBFEB>>>985./;;::962/,+*')**)))('&$%&''''(**)(&&'*)))))+,122367<9789:=@BBA@?:87545569:9878863225:<<;;<:31/*++568;=>??B@BB@???@>;;:743/,*(''*&&&&%%%$$')))+.568;==>?>??><;:;:90/-,*(()-...../03699986..--)()''&&&'&&&''.///////0./211457:==@<=77<=<=>=>B;@@>?A>?AAA@A<9754678=66666631001356678878887776/(((+'$$$%%%%$%(*)('())))((''''&&%$$$#$&((*0//333655568:;;;<<>;;<<C,,,+8<;;<=;9898967,,,,.46=<973))&%&(('&''()*/.+-357988777877:76029:;?=:9:9:;EA==;99;??CBB@8653359:;;9666675553100,*((&&'%%%&&&&&.111112223330///////00)))&())).0043345677650-*)+..001;ABAB>>>?==<<<;;:::9788433
@1236_2WVZPS_6
GGAATGTTTATAGACATAGCCATGTGTATGACTGTCTAATCAACAGTGCAAGGAATTAGTTGTGCTCTCAAAAGGAGTTATGTGAAGGAAAGATTAAATGGATACATTTAATTAAGTACAATTACTACAAAATCTATAATGACTGGGTAAGTCACCCGTAAGAAGGATGAGTTAGTAGAGATATAATAATATCTTACAGTTCAACTGATGTGCAAGTTTATAAGTAGACGTAGTGTGAAAGACTTATCGCTAACGCAATAGACGTTATCTCGAAAGGATAAAAGAAACCAAGAAGATATACAAATTGGTAACTTGTGTATCCTAGTACCAATTTGTATATCTTCTTGGTTTCTTTTATCCTTTCGAGATAACGTCTATTGCGTTAGCGATAAGTCTTTCACACTACGTCTACTTATAAACTTGCACATCAGTTGAACTGTAAGATATTATTATATCTCTACTAACTCATCCCTCTTACGGTGACTTACCCAGTCATTATAGATTTTGTAGTAATTGTACTTAATTAAATGTATCCATTTAATCTTTCCTTCACATAACTCCTTTTGGGAGCACAACTAATTCCTTGCACTGTTGATTAGACAGTCATACACATGGCTATGTCTATAAACATTCCA
+
KJJJJKJNSNMSSSQMMKJNONLPQKSMSHIKOMSSKKPIMSIRSMNIJGFJGMJPGFHGHLOSNMMKJKJLLSRJLRJMMMKLLSPEEMPOSSNFINGIMIIMSJIKSRSMSLGHQKROJSNSHPKGGKSMQKNPSLIPLMHSJMKLKISNNQKMJISEDKHGLJMNKJOIIABB@=::BBDEGINHSRNSMMOMSSILIPIILSMJOSKSMJIPSSLMSMSSIMSKJOSLKSKONSSSOPEIQOJMSIILJJIMJLKIOSMKLJKMSSKPSNLJLIJISSROMOSMLMHNPOSLMOSLOFFGIJGSPCA>>654,*)&###$###$%*++++-/277?<;<::C)))),2AAAA=DCCDGHDEGHIIDDEADDCD@@@@==>89=::::40015455?EDEDBA::::9;87*+7:;==?>>===@?BABA@?>>?AA@<9422126679<=;9:87:;<=?8888:880-,)*(('&&%$%%%''.415679;>?@A>==;=A>DCECCFEFID?====?=<;9998-----7:>A=@A@DDDCEB@A@ABFDCCFA@@;?I<<<<FEEFEIJJHHOMMIHGHFDHAA66555:/.....--.3349:<<=AABBB@?=<<<<=>?ADDCDD
@1237_2WVZPS_6
GGAATGTTCACAAATCATAGGCTTTTATTCACCTTACAACATTCATAAATATCGTTATCGTGCTACTGGCGATACAAGTCTGAGCAATGGTTAGCAACTCCACGCTTCTTGCACCAATTTTCCGAAGAAAATCCAAAACCAGATGGGAATTAATTTTTACCCACAGACCTCACCCACCTTTTTCAAGGCACAATCATTCAGATAGAAAAACATAATATTTACCTATAATACTTGTTTTACTCATTTGATTCCTCTTGGGCTACTATCGAATTCAACACTACGTCTACTTATAAACTTGCACATCAGTTGAACTGTAAGATATTATTATATCTCTACTAACTCATCCTTCTTACGGGTGACTTACCCAGTCATTATAGATTTTGTAGTAATTGTACTTAATTAAATGTATCCATTTAATCTTTCCTTCACATAACTCCTTTTGAGAGCACAACTAATTCCTTGCACTGTTGATTAGACAGTCATACACAAGGCTATGTCTATAATGACTGGGTAAGTCACCCGTAAGAAGGATGAGTTAGTAGAGATATAATAATATCTTACAGTTCAACTGATGTGCAAGTTTATAAGTAGACATCATGTTGAATTCAATAGTAGCCCAAGAGGAATCAAATTAGTAAAACAAGTATTATAGGTAAATATTATGTTTTTCTATCTGAATGATTGTGCGGTCTGTGGGTAAAAATTAATTCCCATCTGGTTTTGGATTTTCTTCGGAAAATTCAAGTTGCAAGACGTGGAGTTGCTAACCATTGCTCAGACTTCCTATCGCCAGTAGCACGATAACGATATTTATGAATGTTGTAAGGTGAATAAAAGCCTATAGATCTCAATATTCCA
+
LLSKPNSSMJILHKHMSQLMLINSSORSSSKLNJHJKIKHIJSONSLSOLKJMNSNKSSMSMPKOKNLSOMJMKSMLKSJNIQMSLQLKMSLKKFIIOPEDCDDEEFFFNSLSOGLHSMSSMLDHJKJPSSKKPLNMKLIKSNJKSSILSSSJIHLJNLMLLHGJRMIMIJPGJHDDCB?<@AADEDESJRPNJMLSJHLJOMPNKNMSKSNSNSSNLJSJNILSRJKSLNSSJSQSSSSOLIFHLDCA:99::>@::OJSLKRKL755547777CKIGHNGD>CCLGJGMFOIHFGFFJJSLKRSSOPSJJSSSPSJSQEJSLSMLSOIMLJHIISKILSKPKLKLPNNOSSSHLMIQIMHJLSKJKSSJLNPJJILNSLLMPOMSLKSMMIMLHKJKKSPLSSSIJKJSIRSHIHJISNLSKFGIFSSSKSJSNSOLQSEKRSKORNOKHLKSHKSKSSMKQSIPSOSSJSSKLOJOSRKORKNSNNPQSMHKJPNOJIJHKED=@<<<<66667=;;700/.+-.00278899::;@BCBDCB@?>>??>>>?==8323(((0/13;@BACA@@<;;:;9899:=:9423&%$$$$$%-.0011*)**+3333553:<<===@@?;;;;<@?@@=>?>?;;;::::;>>>=>?@CDBBAABCFFHSHE@?=?88886540)&$$##$$'''*-//:=>AFCB@?ABCDB>@FFHJGIGGCFDCDFF?@@977894.42''''&&%%%&&41112:::8854410.0212211//...-*(''()+)))))***+,,-0038<654442:9::=<<;<<<999:;A@@><70-63100,+%$######$$$$$$(.
@1238_2WVZPS_6
GGAATGTTTATAGACATAGCCTTGTGTATGACTGTCTAATCAACAGTGCAAGGAATTAGTTGTGCTCTCAAAAGGAGTTATGTGAAGGAAAGATTAAATGGATACATTTAATTAAGTACAATTACTACAAAATCTATAATGACTGGGTAAGTCACCCGTAAGAAGGATGAGTTAGTAGAGATATAATAATATCTTACAGTTCAACTGATGTGCAAGTTTATAAGTAGACGTAGTGTGAAAGACTTATCGCTAACGCAATAGACGTTATCTCGAAAGGATAAAAGAAACCAAGAAGATATACAAATTGGTAACTTGTATAAGCCCTTGGTAATACCAAATAAGTTAGTTCCTCATGATGTCGTGGAAACATGACTATAAGATAAGTTGAATTCGATAGTAGCCCAAGAGGAATCAAATGAGTAAAACAAGTATTATAGGTAAATATTATGTTTTTCTATCTGAATGATTGTGCCTTGAAAAAGGTGGGTGAGGTCTGTGGGTAAAAATTAATTCCCATCTGGTTTTGGATTTTCTTCGGAAAATTGGTGCAAGAAGCGTGGAGTTGCTAACCATTGCTCAGACTTGTATCGCCAGTAGCACGATAACGATATTTATGAATGTTGTAAGGTGAATAAAAGCCTATGATTTGTGAACATTCCA
+
JKSRRKSNNSSNSSMSISMHNSPPMPKNHONSLSJNKJMJMMNMMSLMSSOPMMLSLMLKIRSQSSMLKSLPPSNKLSSPIMRPLCEHSKMQSKSMJLGLSQSLQRSJSPKLOSSJMKLOJPSNJOKOLSNNIJSJSPSLJQLLSMOLQRSONMRRRILEDEGGNLONOSLJJKSMILKLEGSOJSSOPONNLMSOKRLNSLSMRMQQNSSNNNMSSKSSKLNOSQJKSLHILMNJMONSOKGSSLPNOMQMKPMOKKLJSSSMPJLSRSMKOLSISSSOSLSSLSKOJLSLSQJHLMIIHMMSMSKQNMKOJMSSRPKKNMSSNSPPQSOKNROMLMKJNKLIEFSNGFGGFMNLPJMJIMKISPOSRSIPMQLKKNMNHGGEJMIHHQJNIHIOLNNJSMSMMPPPRNQLNOLNPLHMJMQKSNNMMONSKOSJKIJHSJKKQSKSMSNSSKMJHMISIKJSRIIOMJMJJIOJBMNNOSSMSOMKLPLJHDGDD////>GNKMRKJSJSGFJISGEFEHJKSNMKIMHFGGGABCKKKNSGHPIJIEEEJIHGHHIILSJKIMKIJHJLQMHJMJMJNOJKMIJPKIEHHILKIOLKHHGGJFFFIFJONPSGJGLHMKJLGHGEGEHHIHHJGGEEEFIHIHHSMSMJHK322211
@1239_2WVZPS_6
AGGGCTTATACAAGTTACCAATTTGTATATCTTCTTGGTTTCTTTTATCCTTTCGAGATAACGTCTATTGCGTTAGCAATAGTCTTTCACACTACGTCTACTTATAAACTTGCACATCAGTTGAACTGTAAGATATTATTATATCTCTACTAACTCATCCTTCTTACGGGTGACTTACCCAGTCATTATAGTTTGTAGTAATTGTACTTAATTAAATGTATCCATTTAATCTTTCCTTCACATAACTCCTTTTGAGAGCACAACTAATTCCTTGCACTGTTGATTAGACAGTGCAAGGAATTAGTTGTGCTCTCAAAAAGGAGTTATGTGAAGGAAAGATTAAATGGATACATTTAATTAAGTACAATTACTACAAAATCTATAATGACTGGGTAAGTCACCCGTAAGAAGGATGAGTTAGTAGAGATATAATAATATCTTACAGTTCAACTGATGTGCAAGTTTATAAGTAGACGTAGTGTGAAAGACTTATCGCTAACGCAATAGACGAAAGGATAAAAGAAACCAAGAAGATACAAATTGGTAACTTGTATAAGCCCTA
+
=>>EFGJKKMMJHOHLFIKMIMJKKQNSJSFGGFFMHFJSPJPLSLILKLSMSMMOPKJRNQLMMNKSJHJDGE@@@,+++,.-/3956ACHHHHHIGLSIJIGHGNI@??@@SKIMSIPSKLSSIRNSS>>>>>?KHEFJSHJIIFHEFGKPHIHKFHPIIPSJEDEFHLKNMIIJNJKJPSFDIHFE42---.=<<=FIJMKSKKLLHGMPGLOLLSMJKIKMHHEMNKMLF;87*((/06768OGEDDEIJSQIIOSSKKHSMISSKSSSSJNIKKJJSISMHGGGHLHKKKHGJHHHJFFHGEEKHJGA2...,,/.++*)'''7=AB??DELMGFIBA@==;;;;<BEDICKJHIEDEBCCACCAACCA===>GECCCAABAB?><::740/.+*+++&''((-../>B??@AAFEHFGHB@@IFDCDCCCDDDEGEDCBAB><<=>?EEGGIHCFEFEFEFDB@CBCDGA@431112567?=:<<89;863/---..,,)&&%$$%+*,4446798@BDDCB?@CDBBA>;8888BEBCCCBEHFFEHFHHIJGFJ
@1240_2WVZPS_6
```
