## Supplementary material for "FAST-MaP: Chemical Mapping of RNA Structures Using Primer-less Sequencing": FAST-MaP_ROOL-env120_Supplementary_Data: hepes-DMSO.fastq (part 3 of 9)

```
GGAATGTTTATAGACATAGCCTTGTGTATGACTGTCTAATCAACAGTGCAAGAAATTAGTTGTGCTCTCAAAAGGAGTTATGTGAAGGAAAGATTAAATGGATACATTTAATTAAGTACAATTACTACAAAATCTATAAATGACTGGGTAAGTCACCCGTAAGAAGGATAAGTTAGTAGAGATATAATAATATCTTACAGTTCAACTGATGTGCAAGTTTATAAGTAAACATAGTGTGAAAAAGTTATCGCTAACGCAATAGACGTTATCTTGGAAGGATAAAAGAAAACCAAGAAGATATACAAATTGGTAACTTGTATAGACCTGGTAATACCAAATCATTTTAGTTCCTCATGATGTCGTGGAAACATGACTATAAGATAAGTTGAATTCAATAGTGGCCCGAGGAATCAAATGAGTGAGACAAGAAAAATATTATAGGTAAATATTATGTTTTTCTATCTGAATGATTGTGCCTTGAAAAAGGTGGGTGAGGTATATCAAGTAAGAGTTCAATTCCCATCTGGTTTTGTGGATTTTCTTCGGAAAATTGGTGCAAGAGAGCGTGGAGTTGCTAACCATTGCTACAACTCTATCACAAGTAGCACGATAACGATATTTATGAATGTTGTAAGGTGAATAAAAGA
+
;<;=<88988AB?>>>>A@?====>A@>?76666:;@>??1///.040.)))*,.)31001./EDCCBCDCD@<>97788;>8440))111446645@=<11111;96''''''&%%&&'.3545555/..-0/.--**)((+//-00/066657875)*)&&)*/,-+'')()..03310012224455534)((();@>>=>A@@@@@8800000;<<;>?;::2+*))*('(((%&(-+)+*+)*.)))*+777:;<96664476755+))))),---0430467836433444467<BEEDC?>===?@<=522+*'&%$%&&()>?CBAA::82+++++*'/34<<>=>??@ADB;99778888875669:C@?>>>?>=<=65767:///.-/'&''',+,,03568>?;52//)(&%%%&))(''&&&&(((+0016783311,,53214:99++******)*+,+++,-6778<@DDCA>622/?DECC551/-,*''(+(('&&&&'''*02/133/.-'''&&%%%',,.-20--.::>B?D>>=;976421.--/457:@@@>==<;<=>?@=;<6410./))))(*))))//5666////0?212227<5555566:943.-*))+-./257778
@1241_2WVZPS_6
GGAATGTTCACAAATCATAGGCTTTTATTCACCTTACAACATTCATAAATATCGTTATCGTGCTACTGGCGATACAAGTCTGAGCAATGGTTAGCAACTCCACGCTTCTTGCACCAATTTTCCGAAGAAAATCCAAAACCAGATGGGAATTAATTTTTACCCACAGACCTCACCCACCTTTTTCAAGGCACAATCATTCAGATAGAAAAACATAATATTTACCTATAATACTTGTTTTACTCATTTGATTCCTCTTGGGCTACTATCGAATTCAACTTATCTTATAGTCATGTTTCCACGACATCATGAGGAACTAACTTATTTGGTATTACCAAGGGCTTATACAAGTTACCAATTTGTATATCTTCTTGGTTTCTTTTATCCTTTCGAGATAACGTCTATTGCGTTAGCGATAAGTCTTTTTCACACTACGTCTACTTATAAACTTGCACATCAGTTGAACTGTAAGATATTATTATATCTCTACTAACTCATCCTTCTTACGGGTGACTACCCAGTCATTATAGATTTTGTAGTAATTGTACTTAATTAAATGTATCCATTTAATCTTTCCTTCACATAACTCCTTTTGAGAGCACAACTAATTCCTTGCACTGTTGATTAGACAGTGCAAGGAATTAGTTGTGCTCTCAAAAGGAGTTATGTGAAGGAAAGATTAAATGGATACATTTAATTAAGTACAATTACTACAAAATCTAATGACTGGGTAAGTCACCCGTAAGAAGGATGAGTTAGTAGAGATATAATAATATCTTACAGTTCAACTGATGTGCAAGTTTATAAGTAGACGTAGTGTGAAAGACTTATCGCTAACGCAATAGACGTTATCTCGAAAGGATAAAAGAAACCAAGAAGATATACAAATTGGTTGATTTGTATAAGCCCTTGGTAATACCAAATAAGTTAGTTCCTCATGATGTCGTGGAAACATATAGATAAGTTGAATTCAATAGTAGCCCAGGAATCAAATGAGTAAAACAAGTATTATAGGTAAATATTATGTTTTTCTATCTGAATGATTGTGCCTTGAAAAAAGATATGGGGTAAAAATTAATTCCCATCTGGTTTTGGATTTTCTTGTCATTCAAGCGTGGAGTTGCTAACCATTGCTCAGACTTGTAGCACGATAACGATATTTATGAATGTTGTAAGGTGAATAAAAGCCTATGATTTGTGAACATTCCA
+
JSLSSLONLQSDF>6GGFHKKNSQSNDC>11?BCB@BELIISNMOKLJLJONKJMKKLKNJKNSKQKMSRSOIONSSLSMRMSLMMNSPQJSHIHKKKSPLSKJIMPKNMJKKSHNJSNSGJNINSRPNSSSNSILILLJLILQGCSISFHIIQIKSSLESSIJSNJILSOKJIMJSHIDHIMLNSKLMJSRLRQJLSK=<<<;(()99CDKHLJJJRSMQSMQMSMOQSJOMMNLOQLNSSIQNNLSSJLMLMSKECDJPKQMNLKLKHHIHGGLMKJJJSSKLKJKKJIFSGJMOOJHHIIJMPSSPSNOKSJOISLNKISPMMPMKJJLKILJGMLKNJSOSIJIJNKSKMLMSSQLSMKJSSNNJ?3366;8====9DHNQIKLEEFONRMKHHHKKLKHIINDGGIDEFFDGKCD52;98=>?IIHHEIFFFHGKIIOPLPIMJHGIIIJIHHFIIOJHJKJONIMIILJQMNSB?65)((()AADEHHKDCDCCHHA@21.+('&$$'(1=@DCDCCCCBBBCDFNHSIGHGGJIKKJNIHJILOFHMJKSOMDCBAD:56LHSKIJOHKMOIIHIGJHQJKLLSKNLMMNJSLJLJKNLJLJSIIMLMKKSMNKSL666666HFKEEEDERJGGLHJ>?IEFFGCCEH<:DAA???>;<<:97337789:;;?ABBECDCECCGGEGFD;;;;=AAFFEDFFDE<9988+*)(,15765569=><<<;;<<1<799;;;<EGBA@CB;;A@CBBHGGFCDEDEDGFEEFEFEDCDBCDEFCHEEC@?=<<;:9860-+*)*,24789=<>@GILHKEFFBBCEA@>==<<?@A??@>==B@CDDCA@A@ABCD;BEGGEEE@@??@@A??CDC:7..--..,,'&%$$%&()))4115;:=<=>@A@>?<;>?=>@ABBGHGFCCDDCB@??@@;88889:842/-)(''(+*,,,,,,,,)('''''&&'))))*+1225:;<?@@@@ABEEEBAA@AA@===<=?@BDBA><<;<=@BDB>:9(((((558899<<=;::311,+)&%$#$%&&&*%-0..../12233444445554565/.--,.2'''%$&&'(()*+-.014587783221/2444446530.--,+,)((()(((((6-----4.*+...//56430112434444?DBACAA@>76566580///055001
@1242_2WVZPS_6
GGAATGTTTATAGACATAGCCTTGTGTATGACTGTCTAATCAACAGTGCAAGGAATTAGTTGTGCTCTATCAAAAGGAGTTATGTGAAGGAAAGATTAAATGGATACATTTAATTAAGTACAATTACTACAAAATCTATAATGACTGGGTAAGTCACCCGTAAGAAGGATGAGTTAGTAGAGATATAATAATATCTTACAGTTCAACTGATGTGCAAGTTTATGAGTCGACGTCGTGTGAAAGACTTATCGCTAACGCAATAGACGTTATCTCGAAAGGATAAAAGAAACCAAGAAGATATACAAATTGGTAACTTGTATAAGCCCTTGGTAATACCAAATAAGTTAGTTCCTCATGATGTCGTGGAAACATGACTATAAGATAAGTTGAATTCGATAGTAGCCCAAGAGGAATCAAATGAGTAAAACAAGTATTATAGGTAAATATTATGTTTTTCTATCTGAATGATTGTGCCTTGAAAAAGGTGGGTGAGGTCTGTGGGTAAAAATTAATTCCCATCTGGTTTTGGATTTTCTCGGAAAATTGGTGCAAGAAGCGTGGAGTTGCTAACCATTGCTCAGACTTGTATCGCCAGTAGCACGATAACGATATTTATGAATGTTGTAAGGTGAATAAAAGCCTATGATTTGTGAACATTTCAGGTGTCCTGGTAACAGGTAATATTAACG
+
KKLLOLSMRJSKOKJNKQOSNOLKKONMKKQSISIKKONSINOMLNKJHKGPD<<<:8545,---,,,((()*7KIKRSOLSMKSLLOIKJLRPSSSJNJKLLIKKSKMKSNSKHKILSHGCBBDHIFGFFORJPLPSSHIE))))),,DMSHIQFHI?==>89::LSKSIPSSOMLKLNMNJNPSMJSKNSSOMSSLOLSJISLLLIJRHSKIKHHGGNKDC000000000300001=LHSJLFSJJPHLLMJSSJGMKHMGOKJLHEFAA?<:;<;IGHAGISSJHDHIIFIMJINJKSQIGQJLKMJMKLSMNOSOKSJLJLMJKLSKGMQJNGIKKSKGINH====<<A0/////41+*+.23HHJQHECCCDKJIGFGF@:::AA@EGA@@BABBBBKLNEGLJKKSRKOIPJSLJISFHSLMKHHLINKOQMJLKJLSSRJOIKKQLSKSQILJHGFILKMJSMKPSKHPSDFKMNSSSSMSOSOONQLGHDD22333GOJOKMPMOKAAEAAINSNGKPOKKGFHHGFI001OPMONKPHSII?>AFJGGNSLJRMNMKPHIIJJDFF666666BCSNLSKHLIIIJJPKJJNGGEEEDIFEGEJJKGGFJHQKKQOOSLSJFGKRLHSSSSMHHGIICDFCAC?>>A?>>4210//**((('&&%&%&&''%&&'&&%%)$
@1243_2WVZPS_6
TAATTTTTACCCACAGACCTCACCCACCTTTTTCAAGGCACAATCATTCAGATAGAAAAACATAATATTTACCTATAATACTTGTTTTACTCATTTGATTCCTCTTGGGCTACTATCGAATTCAACTTATCTTATAGTCATGTTTCCACGACATCATGAGGAACTAACTTATTTGGTATTACCAAGGGCTTATACAAGTTACCAATTTGTATATCTTCTTGGTTTCTTTTATCCTTTCGAGATAACGTCTATTGCGTTAGCGATAAGTCTTTCACACTACGTCTACTTATAAACTTGCACATCAGTTGAACTGTAAGATATTATTATATCTCTACTAACTCATCCTTCTTACGGGTGACTTACCCAGTCATTATAGATTTTGTAGTAATTGTACTTAATTAAATGTATCCATTTAATCTTTCCTTCACATAACTCCTTTTGAGAGCACAACTAATTCCTTGCACTGTTGATTAGACAGTGCAAGGAATTAGTTGTGCTCTCAAAAGGAGTTATGTGAAGGAAAGATTAAATGGATACATTTAATTAAGTACAATTATTACAAAATCTATAATGACTGGGTATTCACCCGTAAGAAGGATGAGTTAGTAGAGATATAATAATATCTTACAGTTCAACTGATGTGCAAGTTTATAAGTAGACGTAGATCAAAGACTTATCGCTAACGCAGCGTTACTCGAAAGGATAAAAGAAACCAAGAAGATATACAAATTGGTAACTTGTATAAGCCCTTGGTAATACCAAATAAGTTAGTTCCTCATGATGTCGTGGAAACATGACTATAAGATAAGTTGAATTCGATAGTAGCCCAAGAGGAATCAAATGAGTAAAACAAGTATTATAGGTAAATATTATGTTTTTCTATCTGAATGATTGTGCCTTGAAAAAGGTGGGTGAGGTCTGTGGGTAAAAATTAA
+
<788BOISIINIIJKHQNLPJINSSJLOSLQPQSPLPSPOSRSSSNLMLONMSJNKCLSSLSSSPSSQLSMSPSRSMIILSKMOSQSSSMKSRSSMJSMKSLSMJOGKPSSPSJKJPLFFIQFHIMMSPSJMRQOMNNMJSGILJRSJLIJJPNQPSSSSSSOIOSMMSMNOSSQSSMJILOSLPSSOJQNLH88878GECEIMMRSSMJKINKHMGA4444IIJDBB?95<@B??=1GHEHPPSQMOKSMJIKJSISSJJGIKHHMMKRJJSMSSMOSKLKLLGLJLGKSSKSLSNSMOSNLRQLQSSRSSNSSKSINGIJFGILOPIIOMPNSRNSGKGAC:::=87<78DHLLPMSNQSLOKGHIFIJQMSJOJSKONSHHGEFFFLRSJLHNLHLHOSSNJSKKJGHOIIHLJJJMMKH>>DCOJGJKSLPOONSMFDBCACFD=>?HIGGHEHFGFFHMSJKRMMNPMLKMFEFEEJEEEFHJKKGGHNLKISRIJEFHEEDB@?>>>=A@ACBCHGJNHJIIGHGFHJHGNFFFD=@A@=:843222347///./6698<<<=;<=8664100/.,)((&(((.***4599;<66479CDEEECDDBAA<<;<@A@BBBBCCCCAAACCDFEEDDEEFDAB@?<999754,,,,,.1,('&&%&%+++-))2466430,*&$$$&&&&(((**+-/.---.23,,,*,++++,/0112112:<;BEEGGIJJILOHJFFDDDCCEFGGE@BBCCBEJFGC;;=EDEB=<67AC=<<;;>;;;<=?@@@@@@?@@A@BEB>;999:?ABA?6,+++,6668:::;::;::==<>?@@BDCCCCDFCCBBBBA@@@@@@AAADFEFFCCBDDHMMKD@@???AADBDCEFFEFDBDA<AFGFIHF<<977=>=>=?>>?@=;:<>BFE@;:
@1244_2WVZPS_6
GGGGGGGGGGAATGTTTATAGACATAGCCTTGTGTATGACTGTCTAATCAACAGTGCAAGGAATTAGTTGTGCTATTCAAAAGGAGTTATGTGAAGGAAAGATTAAATGGATACATTTAATTAAGTACAATTACTACAAAATCTATAATGACTGGGTAAGTCACCCGTAAGAAGGATGAGTTAGTAGAGATATAATAATATCTTACAGTTCAACTGATGTGCAAGTTTATAAGTAGACGTAGTGTGAAAGACTTATCGCTAACGCAATAGACGTTATCTCGAAAGGATAAAAGAAACCAAGAAGATATACAAATTGGTAACTTGTATAAGCCCTTGGTAATACCAAATAAGTTAGTTCCTCATGATGTCGTGGAAACATGACTATAAGATAAGTTGAATTCGATAGTAGCCCAAGAGGAATCAAATGAGTAAAACAAGTATTATAGGTAAATATTATGTTTTTCTATCTGAATGATTGTGCCTTGAAAAAGGTGGGTGAGGTCTGTGGGTAAAAATTAATTA
+
;87?ADIMSGHABA@AB@AHJIIJLLPSLSNNLNNJJSMGNIKGHHGOMMSKHHHKKLPLLLMSKHKGIJKKDC.----.;CBKLGHHJHLF11111EEIHIIHHMKJKFJKIJGIIHAABCBBB>=;9:44645779EEKNGJB?::;?ABACJPFEGILIIJII@F@DHJKSLNSHFGEE=<<;<<<;=ABFHHKJSKLJOPKPQORJLHHKIHSMOPKIHHHOLKMKH?=>???A@A877778JMNMLGHGHJGDCCCCDDEDEGLHLFHMJHMSHKNSSJILHJFMSKNHJJIGEEFHMOKLMJHIINIGIIHG???@>>@?JKJHJGHHIKGJFHGEED@@A>IHEEDDCMGBABB@@??@?@54444;BBCBF6666DGGIH<=<<;=FGHKKLGGEEFJIIHIJKIJLKKKNJMKGPNSJKFGEEGGGGEFGFKIKSKIJFFIIFKHJKLHJHSKKPSLJHQEDFDFNHKLLJJDEFGGNRSMSLKIIHFHHJISIIOLLJLRIDKLJSHJFHHF
@1245_2WVZPS_6
GGAATGTTCACAAATCATAGGCTTTTATTCACCTTACAACATTCATAAATATCGTTATACTACTAGGCGATACAAGTCTGAGCAATGGTTAGCAACTCTGCGCTTTCACCAATTTTCCGAAGAAAATCCAAAACCAGACCGGGAATTAATTTTTACCCACAGACCTCACCCACCTTTTTCAAGGCACAATCATTCAGATAGAAAAACATAATATTTACCTATAATACTTGTTTTACTCATTTGATTCCTCTTGGGCTACTATCGAATTCAACTTATCTTATAGTCATGTTTCCACGACATCATGAGGAACTAACTTATTTGGTATTACCAAGGGCTTATACAAGTTACCAATTTGTATATCTTCTTGGTTTCTTTTATCCTTTCGAGATAACGTCTATTGCGTTAGCAATAGTCTTTTCACACTACGTCTACTTATAAACTTGCACATCAGTTGAACTGTAAGATATTATTATATCTCTACTAACTCATCCTTCTTACGGGTGACTTACCCAGTCATTATAGATTTTGTAGTAATTGTACTTAATTAAATGTATCCATTTAATCTTTCCTTCACATAACTCCTTTTGAGAGCACAACTAATTCCTTGCACTGTTGATTAGACAGTCATACACAAGGCTATGTCTATAAACATTCC
+
SSSNSOJOOMLLNPNQRNLOMRHMLKOMJOISIMKMIHKLPKNSSJRJLROSJRSQLKPQIJMOKOOHFEFFJLLQOPKJKILILSDBBA<@@>=;<))))))))+++++4444;BAEHGDBCBLJSKSGEECB610-+)((),::;@@B54445DGF@DFDDCEOIKKNQJJONORSLKOMKOSLRKSONLHMSPNSSMHFHJSNKNJMLKRSSLKPSKNSKSKQSMSMSLSSKSLKKRNSHSKHOISLMMMPMLOROKMSMMGFIJIIHIIQKLLRSMNNSLMSKKKMSLSLKGKIGHKNKMQMMPMQKHHIGH21111>JMNHMINKIHHQHLSJSMN<<;;>78BBCDIILSSPKKISSOQJQKKKJHI><C@CFGGMLOJMSSMPNJNIMOLSRKIIHSGCC////04111115<HIMJMINLHINHGGFHQQNLSSPHRMFIJJKSIILLSLSKG>HLIDBCBCD;8522720033447><888BCIIJGFIFFLMKDDDDCDHLFLKKIRNMHLPMNKJNPSQKJHIGSKSHJGIFJLJFHHJGPIJHGDDF=89GEDD@88010045BBA?B>====GKPIPGIKIGFHFHIFJGFIKJIGKJHMKNILIJFGEGHHIFGEEEEDCECDCBDDEDEFDDAA@(((%$
@1246_2WVZPS_6
GGAATGTTCACAAATCATAGGCTTTTATTCACCTTACAACATTCATAAATATCGTTATCGTGCTACTGGCGATACAAGTCTGAGCAATGGTTAGCAACTCCACGCTTCTTGCACCAATTTTCCGAAGAAAATCCAAAACCAGATGGGGATTAATTTTTACCCACAGACCTCACCCACCTTTTTCAAGGCACAATCATTCAGATAGAAAAACATAATATTTACCTATAATACTTGTTTTACTCATTTGATTCCTCTTGGGCTACTATCGAATTCAACTTATCTTATAGTCATGTTTCCACGACATCATGAGGAACTAACTTATTTGGTATTACCAAGGGCTTATACAAGTTACCAATTTGTATATCTTCTTGGTTTCTTTTATCCTTTCGAGATAACGTCTATTGCGTTAGCGATAAGTCTTTCACACTACGTCTACTTATAAACTTGCACATCAGTTGAACTGTAAGATATTATTATATCTCTACTAACTCATCCTTCTTACGGGTGACTTACCCAGTCATTATAGATTTTGTAGTAATTGTACTTAATTAAATGTATCCATTTAATCTTTCCTTCACATAACTCCTTTTGAGAGCACAACTAATTCCTTGCACTGTTGATTAGACAGTCATACACAAGGCTATGTCTATAAACATTCCA
+
LPLLSKSMOLJSLQPMOSMLSJLHMSOSSMKSQKMPMHGHGIKLMNKJLOKSLLMJHSKJSPLJKSPMQMGGNMKPHMJNHKGMJSMSLGPNJJGHIJKLQLKMGILMNOMSLJIIKIEH<>2--->D@HMIISRJIOMSJDLSHMSQSSJNJSSIHGHIJQJSIDDDDED?CFEDFHEHLSQOLQSMSMLSSSMOSJNMLKJLHJJIKSRPKNNOKKSLMSNSMSNQINMSSPMSSSMMIJFGDJJLOGGFIJSSORJPMSKNINMJIHKGIOOSKLPKPSSSSRSLLOSSMMSLJJHKJJHLNJJDEEFHRMLLNHKMBAA@>ADD=<<==GIEINGHJPPIMKSPLKMSJJIOSSKSMQONSILSIOFGHJHCFACE>CFIDOSIHNIKJNJOGMHHJSSMIJIHJHJKHKIGEEFMMGEFGJJIIFGHGLIB@?@@FSMLIIKJJFIJHLJHJKILHKOLIJSMJKMSKSRKNNJLNISJ;:99:NOSNKKLSOSLOKNHGNJSSKLHLHIKIMNPKSLMRPLKPJSNSLPJPMPKMJROIJLKRMIRLSIOQHKILJKSKPNHKJLIKHGGIMGNJHLKMJKSKGENINNJSKLRJRLRLKLMNOLSPIKIKSOSSPLKMMHKMOPLNGHECCFSSMNLJLGKHGGFFGGHPONL
@1247_2WVZPS_6
GGAATGTTCACAAATCATAGGCTTTTATTCACCTTACAACATTCATAAATATCGTTATCGTGCTACTGGCGATACAAGTCTGAGCAATGGTTAGCAACTCCACGCTTCTTGCACCAATTTTCCAGAAGAAAATCCAAAACCAGATGGGAATTAATTTTTACCCACAGACCTCACCCACCTTTTTCAAGGCACAATCATTCAGATAGAAAAACATAATATTTGCCTGTGGTCTTTGTTTTACTCATTCGATTCCTCTTGGGCTACTATCGAATTCAACTTATCTTATAGTCATGTTTCCACGACATCATGAGGAACTAACTTATTTGGTATTACCAAGGGCTTATACAAGTTACCAATTTGTATATCTTCTTGATTTCTTATCCTTCGAGATAACGTCTATTGCGTTAGCGATAAGTCTTTCACACTACGTCTACTTATAAACTTGCACATCAGTTGAACTGTAAGATATTATTATATCTCTACTAACTCATCCTTCTTACGGGTGACTTACCCAGTCATTATAGATTTTGTAGTAATTGTACTTAATTAAATGTATCCATTTAATTAAGTACAATTACTACAAAATCTATAATGACTGGGTTAGTAAGAAGGATGAGTTAGTAGAGATATAATAATATCTTACAGTTCAACTGATGTGCAAGTTTATAAGTAGACGTAGTGTGAAATTTTATCGCTAACGCAATAGACGTTATCTCGAAAGGATAAAAGAAACCAAGAAGATATACAAATTGGTAACTTGTATAAGCCCTTGGTAATACCAAATAAGTTAGTTCCTCATGATGTCGTGGAAACATGACTATCATCAGTTGAATTCAACATGCAAGAGGAATCAAATGAGTAAAACGAGTACTATAAGTAAATATTATGTTTTTCCTATCTGAATGATTGTGCCTTGAAAAAGGTGGGTGAGGTCTGTGGGTAAAAATTAATTCCCATCTGGTTTTGGATTTTCTTCGGAAAATTCGTTGCAAGAAGCGTGGAGTTGCTAACCATTGTTCAGACTTGTATCGCCAGTAGCACGATAACGATATTTATGAATGTTGTGAGGTTGAATAAAAGCCTA
+
JSPNMOQSNPKLRLSSMSMMILSOSOSSJPJLSSKIHJGMNSQJHPIGRQJSHGGHHI?<<<8999:EIKMJKGGJMLSMPPSMKJJLIKKSINMOKLIMSNSKFGIACF@AOJDB@AAB?>M96667FMSSKHLHIHGHFE@@@>>?@JKJKHH66666EINGNKLISOIPKSHSJJOL@GISOPJMJJIKHEEFEIJHFGEEC?=;;878--,,+*((('(('')&&&&()))+761277887<****,9:44;;789;;9999:66666CIEIIIHGIRSOPHKNHKFEAFE@3333<@@@ACDCEFDFGLIJNSKILLHKKDEMNHEEEGOKJLQHSMSSKLOOORKJMJSKSJJOSMHIIKJOEDA5..//./.,,,*),))/45GJKQOLRHHJHOSSSSKLJHGGIIRSJKSOKLPLLLLJKINHKLMKIQLJSSLIOJIOLJININMHIMLSKLSJSNMSHNOSSSJQJHOKJHIKQQHLJONIJKJGNIJHEEDE?633----@>ACIHHHHGFDCEDGKLJHOHHGFJIIHC????JHHEHHLKHHFEDCCEDFDCCCEDDEBBA@@>?=1////1233336744442332+'%&$%')+-.342222312449:<<>?@:;;::::::::886311236789@@BCCDDEDDDEACB@>BCCEE=:/-,,,-//*&&%&%').4556:77889@BCBAAA??BB?@?@@?@@@BBBB@CDC>==;87;<=BDGEGGFC;>DCFCDFJJJGIEBBBABAAA@AB?>>=?<9:98::::;;:==>>?@@=77678;8876541/-,,+,/-+%%&&&&&'+,-..+''$#""####&+35:==656548889:;:7*)))*//011;;<;<<=>=<87888;;;3(((,298888/.)))*+58>?=?DILJLIGEGJGGFHGIGHIFHOD@@DEHIJC=<;;CFC@BDCCCCIGHGJHIMIIGHFECCEFCA@@('''''''()),++0069==<::;<=;>?<<2,''&&.1347:=>?ACCCEB@?>;955568B=<=;;;:42((((),,,,*)))(+'()0155556553
@1248_2WVZPS_6
GGAATGTTCACAAATCATAGGCTTTTATTCACCTTACAACATTCATAAATATCGTTATCGTGCTACTGGCGATACAAGTCTGAGCAATGGTTAGCAACTCCACGCTTCTTGCACCAATTTTCCGAAGAAAATCCAAAACCAGATGGGAATTAATTTTTACCCACAGACCTCACCCACCTTTTCAAGGCACAATCATTCAGATAGAAAAACATAATATTTACCTATAATACTTGTTTTACTCATTTGATTCCTCTTGGGCTACTATCGAATTCAACTTATCTTATAGTCATGTTTCCACGACATCATGAGGAACTAACTTATTTGGTATTACCAAGGGCTTATACAAGTTACCAATTTGTATATCTTCTTTGGTTTCTTTTATCCTTTCGAGATAACGTCTATTGCGTTAGCGATAAGTCTTTCACACTACGTCTACTTATAAACTTGCACATCAGTTGAACTGTAAGATATTATTATATCTCTACTAACTCATCCTTCTTACGGGTGACTTACCCAGTCATTATAGATTTTGTAGTAATTGTACTTAATTAAATGTATCCATTTAATCTTTCCTTCACATAACTCCTTTTGAGAGCACAACTAATTCCTTGCACTGTTGATTAGACAGTCATACACAAGGCTATGTCTATAAACATT
+
QOIIGKHHJJMNSJLLSKJILNJNSOKOOILNSHIIIKINLSKLSLLKEGEGCDCIIQNSPOJNJPSMSSFGFFHMPFFFEFHFFJJKGGGHEGHFHJJSNSMKMKJHSSKMNILKLSHSSLOCDEFHRKMJJIJKKOLLJHKSKIMRRSKRIILEOSLHNIGSGGGHGJSSLKHDFGH?<F@FHIMJJMJNLKMLSRMJJMJOKKSPSLQMSQSMLMSSPSSRSSSOSSSSSSPSSONSKKJSIILCB?FGEFEBAKKIOJNLSKMPJHSPSIRMKLNHOJPILJHKJIHHDFCCDDFLJMIMMIOSLKPNKSSSPOOF<;;;<SQIIGMJHFOIMILJISIILIQJSLONKIPKNJSSSJMKILGLI=9:DBIHSHO=8A221001BCBCHHIHHHDDCDDAA>>=22=>ABAA>C@BCB@EHNLRJFJGKJMNKNSMKOJOHIOMGJJFJJKMNPLSISISISKSSIKMISLIKJHIGC@AABJJIJIJMLJRJGISFEEFEFBA??=;::<<GHIIIJLGGIHHIOJNLJKHILHPOPJFAAAACIIHIJHKHSEEEGGGGFGBBBA?=;;/0=DIHJMSKSMSQMDFDEKKLSMMSKIHLJMSJKKROSQJMJJJLHF@?A@@@988888ECGGKKGEHD:32223B>=---
@1249_2WVZPS_6
TGTTCACAAATCATAGGCTTTTATTCACCTTACAACATTCATAAATATCGTTATCGTGCTACTGGCGATACAAGTCTGAGCAATGGTTAGCAACTCCACGCTTCTTGCACCAATTTTCCGAAGAAAATCCAAAACCAGATGGGAATTAATTTTTACCCACAGACCTCACCCACCTTTTTCAAGGCACAATCATTCAGATAGAAAAACATAATATTTACCTATAATACTTGTTTTACTTATTTGATTCCTCTTGGGCTACTATCGAATTCAACTTATCTTATAGTCATGTTTCCACGACATCATGAGGAACTAACTTATTTGGTATTACCAAGGGCTTATACAAGTTACCAATTTGTATATCTTCTTGGTTTCTTTTATCCTTTCGAGATAACGTCTATTGCGTTAGCGATAGACGTTATCTCGAAAGGATAAAAGAAACCAAGAAGATATACAAATTGGTAACTTGTATAAGCCCTTGGTAATACCAAATAAGTTAGTTCCTCATGATGTCGTGGAAACATGACTATAAGATAAGTTGAATTCGATAGTAGCCCAAGAGGAATCAAATAAGTAAAACAAGTATTATAGGTAAATATTATGTTTTTCTATATCTGGTTATTGCCTTGAAAAAGGTGGGTGAGGTCTGTGGTAAAAATTAATTCCCATCTGGTTTTGGATTTTCTTCGGAAAATTGGTGCAAGAAGCATAGTGCTAAGACTCATTGCTCAGACTCCTATCGCCAGTAGCACGATAACGATATTTATGAATGTTGTAAGGTGAATAAAAGCCTATGATTTGTGAACAA
+
KJKJQKLKJJNMSKJOMOGJNKMSSMSKIIJIILHIMNLPLNISKKRHMHNMKQLJHILNMSOLMSHJIJSJLILPOKPSKQLSSSSHJKQSMMKKKKONIMSONSOSNJOKLKHKLOKLKKSLSPPSPNLLNSLKMGMIKKIQNSOQLIKMMSNKSNQSNSNKLJLSHSRKJKSKIOSMNMIRNPSLLMLJJLKLMSPLPLPLKSRPKKKLNLMSMSMSMKKJOIFOSIKIL@?93*())*9:ALGIMIHLFEJLNHIQPNKIMNNJMJGHSSIQMPMMJMJMKKNMPLSPSLJKKHHJGGFQNMQSNSSKLILMLSKLOOLNPNMOLOKJJLIEHJMMPJMNMPJMGHIJNPPHPSLOQPONA@99::<=?>?ABHKKNLLIFFFJLKMIMC@@@@HKLKJIIIIJIFGFMJDEECIAA>;<>>?KKJ?BFKGDGIDJHDIGFCDMJA:;HGJHHFGHFDDDKHGGHGEDDEEEHIFIEBDABA?=<4<<<=>?CIFDDDDDDCCDCC@==<<=???@AAAAAABABGEGFFBDDCCCCB@43321557784/-,+)*/899>DEEFFBCDEDDCBBAAACA>;876667889::;<==@?EFCB@?8732.+++*****+.023;@BHFC@?A956D;CDAA@@=<00755779<=>@ACEACDDEEFKISJIEBFLMGHJDC>??@AA@:8864/-)(%$#####&'&&&%&&$$$%&')*.-,,,))(')++-11577:9:<;:99::=?>??>@AA>>;;:3111120233456677998777666/-+**,,./0136
@1250_2WVZPS_6
ACGGGTGACTTACCCAGTCATTATAGATTTTGTAGTAATTGTACTTAATTAAATGTATCCATTTAATCTTTCCTTCACATAACTCCTTTTGAGAGCACAACTAATTCCTTGCACTGTTGATTAGACAGTCATACACAAGGCTATGTCTATAAACATTACA
+
IIJHISMKMLSKSMSSJSSSKSLJLIMMKSSQQMJLLMPKQSNNMPPJSNJSMSJJKLNGKGLLQSOKSSJOMFGNLMJHECEJLLJSSSEB@?ECFIEHLLSOLNNISMLNOLKJGFFGFICAEEFGPIIJIJIIIJSMNKKLJJIGGGFFGD?<6+*+
@1251_2WVZPS_6
TCTTTGCACCAATTTTCCGAAGAAAATCCAAAACCAGATGGGAATTAATTTTTACCCACAGACCTCACCCACCTTTTTCAAGGCACAATCATTCAGATAGAAAAACATAATATTTACCTATAATACTTGTTTTACTATCTGAAATAATATGCTGAAAAAGGTGGGTGAGGTCTGTGGGTGAAACAGATTTCCATCTGGTTTTGGATTTTCTTCGGAAAATTGGTCGAGA
+
C11=1)*>ABBCCBF:8-----JLISGFGEEGJIJJJMSIJJJSPSKSHFDCDCEGH=IKJIHLGGFFIHBCDFCFG22...CDFGEIFGFGGGHNRH=557MSLSJNJGHHPLHHGGGHJFECCCCDFBCDCB@@4333/...'*+++,--.//234<;:53420-,*)(()))*+*($$%%%&''')*()126779:=@A76///8:6?@<=ABADEEC=<;.('''
@1252_2WVZPS_6
GGAATGTTCACAAATCATAGGCTTTTATTCACCTTACAACATTCATAAATATCGTTATCGTGCTACTGGCGATACAAGTCTGAGCAATGGTTAGCAACTCCACGCTTCTTGCACAAATTTGAAGAAAATCCAAAACCAGATGGGAATTAATTTTTACCCACAGACCTCACCCACCTTTTTCAAGGCACAATCATTCAGATAGAAAAACATAATATTTACCTATAATACTTGTTTTACTCATTTGATTCCTCTTGGGCTACTATCGAATTCAACTTCTGTTATCATCATGTTTCCACGACATCATGAGGAACTAACTTATTTGGTATTACCAAGGGCTTATACAAGTTACCAATTTGTATATCTTCTTGGTTTCTTTTTATCCTTTCGAGATAACGTCTATTGCGTTAGCGATAAGTCTTTCACACTACGTCTACTTATAAACTTGCACATCAGTTGAACTGTAAGATATTATTATATCTCTACTAACTCATCCTTCTTACGGGTGACTTACCCAGTCATTATAGATTTTGTAGTAATTGTACTTAATTAAATGTATCCATTTAATCTTTCCTTCACATAACTCCTTTTGAGAGCACAACTAATTCCTTGCACTGTTGATTAGACAGTCATACACAAGGCTATGTCTATAAACATTCCA
+
POPSKSMRSKMPOKLOHSLSLSRISKHGK?@D966578;;554/./,)(''('''(>HJKQKISNIMNLINKHILLMOSMSEJJKECCA@CDGFOJLKNLSQKNNSRNNNKISS'%$$$&&***CHGILIKIIMSOPIOHIGNLPSINSNNSJSLJFEB@B;87779-,+,,+,666<@DCDEEGJMOQSJGFEGGQPIRKKNHOQNNIIHHGIGGHGLLSLSSNROSSSQPSSSJHMKSNMLHHPIJOHJSLQKNJQOSQMSHBBBBBK<;;;;...,+%$$$$$$'..//-/79=FFHIJQOKPPRSSKMKQSOMNISSLNMRKPPMSPSSLSOSLLKMLSOKSSGLHSSSLSSKNPNICCC@ABCCHNJDAA?=;<SKKSGHFMKHKOSKSSHIMJSKKKISJCBDEHKGMMPLLLSHSSSHSSMSHIKHDDCCDCEB@@=:55,,,,,BCCDHNKSLJINJKGL66666LKLIMLIJKMMSIRNRNSJLOLMRLRQKLOIKMLKMLSJKQNSIOSLSPSSMSSSKSSOOIQJSQNQLFBACDPQJSMQISKSHJIIGIGGGRRLNKMGEEHIGHHIJSKSPPNJCBCGGIFFCDEJJSSNSRLSLRMJSHOSJIJC8211*((114445A>>@GHFDFEFGGFFEEGG@==996
@1253_2WVZPS_6
GGAATGTTTATAGACATAGCCTTGTGTATGACTGTCTAATCAACAGTGCAAGGAATTAGTTGTGCTCTCAAAAGGAGTTATGTGAAGGAAAGATTAAATGGATACATTTAATTAAGTACAATTCTTACAAAATCTATAATGACTGGGTAAGTCACCCGTAAGAAGGATGAGTTAGTAGAGATATAATAATATCTTACAGTTCAACTGATGTGCAAGTTTATAAGTAGACGTAGTGTGAAAGACTTATCGCTAACGCAATAGACGTTATCTCGAAAGGATAAAAGAAACCAAGAAGATATCAAATTGGTAACTAAGCCCTTGGTAATACCAAATAAGTTAGTTCCTCATGATGTCGTGGAAACATGACTATAGATAAGTTGAATTCGATAGTAGCCCAAGAGGAATCAAATGAGTAAAACAAGTATTATAGGTAAATATTATGTTTTTCTATCTGAATGATTGTGCCTTGAAAAAGGTGGGTGAGGTCTGTGGGTAAAAATTAATTCCCATCTGGTTTTGGATTTTCTTCGGAAAATTGGTGCAAGAAGCGTGGAGTTGCTAACCATTGCTCAGACTTGTATCGCCAGTAGCACGATAACGATATTTATGAATGTTGTAAGGTGAATAAAAGCCTATGATTTGTGAACATTCCCAGCTCACTGAGCCATGCGCTATGTCCTGTAAGGTGAATAAAAGCCTATGATTTGTGAACATTCCA
+
IGHOKJLNOOJSLSSKKSKILLMNNMPLSSMPMOSNLKKLNJQILPLIKNKLHMOKINKMJKMSOOMMLMJOMRGNJSMJJNSSHSNFKNJSSSSISIHJJKIJSJPKSOSNLGEGFFNJGIG0////0AGJNLSIGJISLKHKLMSMLSPSKSLKIIHHGJOSKFNK@A@@AMNJMJSMLNKPNJPLNNNSMSMLKMMNMPKLNKMQSKSSILQJJMPKSKJGSIGGKKLIIOKPNMKSOOHIIIKHKKHFIIGMFFILMHGGHJGLNMSKJIHIJED;==<;41111,+++))(('''(,446777/+++'%%%$$$%%%&*))(()''>BDOKJILJJOPJSJOOOLLKSNKOIOMLILHE???AAC?668HMSPSPSKLSJLKLLLMLLSLQMLQSPORSPSOIMSNSSSIHKROSKLJIOOMSJKLJJOOOSSKNSAEEDEPMLMPJJHGHKJPKHRKLSNINGIHMMOSJHKNKEJHLLLHLKSKIOJPSISSSMKIPJGLH9KHHGFHSSQJNSMSGKNPSHKFLRPRSMMKRMDF@DHFFGHJIPMMMONKJJLSRPSPKKOLKLNJLSMSLOJGLJHMNMPQOGFHFGHSC@=<<=<456CDEFHIIHBCADE11111IIFAIGFFGGKSKKSOSMISLMSOSKHKMKIJKIHFHIJOSLIGFFFFHNSLKJSKLIJS22222===BGFFFEJSJGS;SHJJIJMJJKF
@1254_2WVZPS_6
GGAATGTTCACAAATCATAGGCTTTTATTCACCTTACAACATTCATAAATATCGTTATCGTGCTACTGGCGATACAAGTCTGAGCAATGGTTAGCAACTCCACGCTTCTTGCACCAATTTTCCGAAGAAAATCCAAAACCAGATGGGAATTAATTTTTACCCAAAGACCTCACCCACCTTTTTCAAGGCACAATCATTCAGATAGAAAAACATAATATTTACCTATAATACTTGTTTTTTACTCATTTGATTCCTCTTGGGCTACTATCGAATTCAACTTATCTTATAGTCATGTTTCCACGACATCATGAGGAACTAACTTATTTGGTATTACCAAGGGCTTATACAAGTTACCAATTTGTATATCTTCTTGGTTTCTTTTATCCTTTCGAGATAACGTCTATTGCGTTAGATAAGTCTTTCACACTACGTCTACTTATAAACTTGCACATCAGTTGAACTGTAAGATATTATTATATCTCTACTAACTCATCCTTCTTACGGGTGACTTACCCAGTCATTATAGATTTTGTAGTAATTGTACTTAATTAAATGTATCCATTTAATCTTTCCTTCACATAACTCCTTTTGAGAGCACAACTAATTCCTTGCACTGTTGATTAGACAGTCATACACAAGGCTATGTCTATAAACATTCCA
+
OJRKMMMSQJSSONROSKLLKKKHSSMKLSOLMSNIGHHOHH@7777LMSNKNKSSSJOLNMJSMOSMSSKIMKSSJKIMNNMOSLSSSJSJHKKHGCDEDDQRSNMSLMNFGHFEEJKJPOSDHSKKRSNSMSIIQMSNIKMGJSNMIMHMFHHKJKGOPJKSIKNKSSKMPNSLPLMKSSSQMSILJKPOSSNSSNOLSOPJNSSLKLSNSLSSPOQNKSPQMOIGLKJLOG9971.79//./07799GKKNKJIPMIRSSJJLIJHOSKMSNMNMLMMPNJINIMLKNLSHSRMSSMHJJQKSOOPJLSNSOSSMMSKSSOKJLSMLSNPKKSKLKLSIFEEDEOINSLHPMKMIQMLLLJOSKNOPSJCBEEEHDBAIGKGEEEKCADECLOLROJKSMOKSNINJKIKMJSPLKKLRNPHNMMNNOMKSRPJNNGLIOLIILSKLMJNLPSKKPSSSPPJNSSMLSJSPMSSKIPPSHMMSSLKSLOSMKKOMMNHIJGGGJSISLHIB?<@@FEDHGKISKMHSSJSNJQPSSPJQMKLKSSKQHOOSLHIHIJIHILDGOOLSLOJOJNHHGGGHLKJNLPSKSOSSPLSOJSLJOMJPMLLKLPKLRJIKOSLNSOOJJHHMLLHJSSIHSPIIGIFHEEFEEFE?972++*
@1255_2WVZPS_6
GGAATGTTCACAAATCATAGGCTTTTATTCACCTTACAACATTCATAAATATCGTTATCGTGCTATTGGCGATACAAGTCTGAGCAATGGTTAGCAACTCCACGCTTCTTGCACCAATTTTCCGAAGAAAATCCAAAACCAGATGGGAATTAATTTTTACCCACAGACCTCACCCACCTTTTTCAAGGCACAATCATTCAGATAGAAAAACATAATATTTACCTATAATACTTGTTTTACTATCTGAATGATTGTGCCTTGATGTGGTAAAAATTAATTCCCATCTGGTTTTGGATTTTCTTCGGAAATTCATACGTGGAGTTGCTAACCATTGCTAGACTGTATCGCCAATAGCACGATAACGATATTTATGAATGTTGTAAGGTGAATAAAAGCCTATGATTTGTGAACATTCCA
+
ILOLSIMLMMIMRLSSIGGFGHJSSJJNLIMPJEFDDGIJNKKLQNHNKMLJLIHGHH?>>>>FB>==>?@@@@COIJHHJQIFLIHLLOJJEEEGBEHIHJIHIIHEFFFKHSN@???DBASDEENINQJSGJFEHHINIKMGIIKHPQILLFGJJJLSSK>KCCCBEKLKIKOIJIHMQILLIIGGPKHJHJOJJIJKHNJJKLIIILHKLJQKKILKJJHJIJJHHFGFFFGIJJO=<=<<B>=:987787642/-*(''''+244568>??@@AA==@;=>@@>?DCA><:6576210+)(&&&%(%&&$####$$%%&%&&&&'-,,,''(''*-5+++==?>>?@EBBA@?>>>>@?>@@=BDD@A=><<;==<=>?@AA=<;;68;;7:;<?@==???CCAA@BBDB=<3
@1256_2WVZPS_6
GGAATGTTCACAAATCATAGGCTTTTATTCACCTTACAACATTCATAAATATCGTTATCGTGCTACTGGCGATACAAGTCTGAGCAATGGTTAGCAACTCCACGCTTCTTGCACCAATTTTCCGAAGAAAATCCAAAACCAGATGGGAATTAATTTTTACCCACAGACCTCACCCACCTTTTTCAAGGCACAATCATTCAGATAGAAAAACATAATATTTACCTATAATACTTGTTTTACTCATTTGATTCCTCTTGGGCTACTATCGAATTCAAACTTATCTTATAGTCATGTTTCCACGACATCATGAGGAACTAACTTATTTGGTATTACCAAGGGCTTATACAAGTTACCAATTTGTATATCTTCTTCGTTTTCTTTATCCTTTCGAGATAACGTCTATTGCGTTAGCGATAAGTCTTTCACACTACGTCTACTTATAAACTTGCACATCAGTTGAACTGTAAGATATTATTATATCTCTACTAACTCATCCTTCTTACGGGTGACTTACCCAGTCATTATAGATTTTGTAGTAATTGTACTTAATTAAATGTATCCATTTAATCTTTCCTCACATAACTCCTTTTTTGAGAGCACAACTAATTCCTTGCACTGTTGATTAGACAGTCATATCACAAGGCTATGTCTACTTTTT
+
KLSSMKRLOOKKNPSKSIKIHIKSNPSSOKNKMJKKJKSLMLSMISKSSKSRQLJIKSLHSKINJSIJMHHJNHJKJMPILFEFHNMOPSSNKQLLSSNSKIOJIHKKSNSSOJRIOPMKADKBBBKQSMSSRJKMLONQMRLSMIHKMKOHKFE20001DIDHEC@@@ABBBJSILNSKJKROMSRSJOSMSSLHSHKKKLMINKLLQSOHJPSSPSSSIPKLQKLNMLPKLJJLSNRSHMLRNSSRMSLJKDCCBBPSSJJJJNHIFKJLNJNKMMJLLDBDCDILPPJKJGHSSPLSIJKGSNILNMSSSQLLOMPSQLNSSROINSNLNOOKOLNLHIKLJSSSRQSGIJLSNKKMSNRKKKSSF78*)***1*,-.);EFLNHGFHKMPNLMGHHHKKIIMIPHMISIGE<<<<;3///BHLJIIMHHHFHGGGHGJMMMOLILILOKKLNIJLSKJJLSLKKSNJSLNNMNSMMIJJHHIKILIJLSJHGFHFKRSIHMHFBA?><44884@CHIGJGMHHHJFJOFGBKGIHHIEEA>;;;;@CBEHEEHEGDFHEEIIIJIGKC>=<)**<<77675542---.,-//9:>8224HCEDDEBA@<<DEC??9310000//--.**&&&&&()-.10300-+'&"""####
@1257_2WVZPS_6
GGAATGTTTATAGACATAGCCTTGTGTATGACTGTCTAATCAACAGTGCAAGGAATTAGTTGTGCTCTCAAAAGGAGTTATGTGAAGGAAAGATTAAATGGATACATTTAATTAAGTACAATTACTACAAAATCTATAATGACTGGGTAAGTCACCCATCAAGGATAAGTACTAGAGATATAATAATATATACAGTTCAACTGATGTGCAAGTTTATGAGTAGACGTAGTGTGAAAGACTTATCGCTAACGCAATAGACGTTATCTCGAAAGGATAAAAGAAACCAAGAAGATATACAAATTGGTAACTTGTATAAGCCCTTGGTAATACCAAATAAGTTAGTTCCTCATGATGTCGTGGAAACATGACTATAAGATAAGTTGAATTCGATAGTAGCCCAAGAGGAATCAAATGAGTAAAACAAGTATTATAGGTAAATATTATGTTTTTCTATCTGAATGATTGTGCCTTGAAAAAGGTGGGTGAGGTCTGTGGGTAAAAATTAATTCCCATCTGGTTTTGGATTTTCTTCGGAAAATTGGTGCAAGAAGCGTGGAGTTGCTAACCATTGCTCAGACTTGTATCGCCAGTAGCACGATAACGATATTTATGAATGTTGTAAGGTGAATAAAAGCCTATGATTTGTGAACATTCCA
+
LMJLSMISJLSNSSSNKJHHMSKJOSKJJQKOOSSMIOKHKJKKKKSJKKSJMKNIOMOMNSSKSRNPKSMSNSMKOHQOKLSKLKHKSLPNQSNKLJOKNRJJLSMOMMSSNSKGGHQKRLSHCCBABHMMSSIJJMRJQRLJKIOJIIFFD3220'&%$$%%&.)'&&%%$##$&'(*,*)*(()'&%&%&&(****,.0<;<437<=?ABCLIKIIIHJIIPJRKLPKRSOMKPMQSIJJIJLOPGPLJJQSMQSSKSSKKOSSSOONMOKSJSSKPLMSSJCGJMOJNKPKPSKLKMLLMHLNKMONSPNOMMQISKSKRPLHSKPLSMSPKNNNJKSMLINSJJMJKJMNOSIIISLLSOKKSSPHSGHCCI@@AEFILJJNNNIHOHSJIHHJKIJMKLJMJMISLSMKHJJJJLOJGSIJSSRMSGLNJMSLSSRQNSKPOSNONSSIGGJIHMISQRMJQINKJKISSNSJMLJOKISHLIABAA00008;=>FGBC@=?--6-.ABBBCILOKJHGIJRLLGCCFKRNMLSKKGDD79<<<889GOJNSKSLLSHIGGGIMMNOIJJJHBSJSSMMLKGIKHKOKIGCCCBCFDEEELLSQRHIGSHJJLJLJGGFIFGFMSKLKJOMJHIQSILKLNKLIKIIFEE
@1258_2WVZPS_6
CATAATATTTACCTATAATACTTGTTTTACTCATTTGATTCCTCTTGGGCTACTATCGAATTCAACTTATCTTATAGTCATGTTTCCACGACATCATGAGGAACTAACTTATTTGGTATTACCAAGGGCTTATACAAGTTACCAATTTGTATATCTTCTTGGTTTCTTTTATCCTTTCGAGATAATGTCTATTGCGTTAGCAATAGTCTTTTCACACTACGTCTACTTATAAACTTGCACATCAGTTGAACTGTAAGATATTATTATATCTCTACTAACTCATCCTTCTTACGGGTGACTTACCCAGTCATTATAGATTTTGTAGTAATTGTACTTAATTAAATGTATCCATTTAATCTTTCCTTCACATAACTCCTTTTGAGAGCACAACTAATTCCTTGCACTGTTGATTAGACAGTGCAAGGAATTAGTTGTGCTCTCAAAAGGAGTTATGTGAAACCAAATGGATACATTTAATTAAGTACAATTACTACAAAATATATAATGACTGGGTAAGTCACCCGTAGAGAAGGATGAGTTATGAGAGATATAATAATATCTTACAGTTCAACTGATGTGCAAGTTTATAAGTAGACGTAGTGTGAAAGACTTATCGCTAACGCAATAGACATTATCTCGAAAGGATAAAAGAAACCAAGAAGATATACAAATTGGTAACTTGTATAAGCCCTTGGTAATACCAAATAAGTTAGTTCCTCATGATGTCGTGGAAACATGACTATAAGATAAGTTGAATTCGATAGTAGCCCAAGAGGAATCAAATGAGTAAAACAAGTATTATAGGTAAATATTATGA
+
FFJNKPOMNLMLLSKJRMSQRMK>HOSSNSMNLSSSMKOMMOSRQKIHHNPSMRNSMLGMHKKKONJMKMKSGMRMSJLGJHLJLQRNKGEHHJHJJFIHNMNLLNMJLNLPSQMOSSMRKOLSJMSPQKSLJLHNSLPQDGJNJQKLKLJNHFCCB@<=411111222/0;77312034337688899999;@@@DEEDF+++++++7675*7BDHIMHFEFHLNNSQSKONNSLLKKLJKIHIGJGGKIKSOSSSSIMSKLSOOSILJSLIGFGGIIMLJJNISSMHSJHCFGGNBIJKFGKKJOSRINKIMECBCBCNJNQKJHJKSJGKMKLIGSOPKJSNOLMGHIJISJILKIKIFR==JFHGGJHJPMPHMSOLLHNHPHG;;::5532111114=DFHGKKJGJFFEGFFEFD;:::7899888845DDFEA=;:842544343432/,*&$$$%'(37:;=@AABB?DDCDCAAAAABBB>::9886433)))*)347877788874432344.+,,*)(('&&*2'&&&'%%),-/39@@@?>??@@AAADLHIJGBB@>>>??BA?><<;;<==;:<?ABDEEHIEDA@>:8@@ADEDBA@>=<=<<::89;311/--,,,...02222;<=>>>>@AADFFGGB>==<96681.22**)(+>@@BCDEHGKJCA@@@?@>?=?=;><<>>>??>?B@?>;::920/---0267753322222222112456333456478988888722257<:9:;;:?>@DCABBB:::::AAAABDGCEDDDBB>B???==>??A=>>=>AB
@1259_2WVZPS_6
GGAATGTTTATAGACATAGCCTTGTGTATGACTGTCTAATCAACAGTGCAAGGAATTAGTTGTGCTCTCAAAAGGAGTTATGTGAAGGAAAGATTAAATGGATACATTTAATTAAGTACAATTACTACAAAATCTATAATGACTGGGTAAGTCACCCGTAAGAAGGATGAGTTAGTAGAGATATAATAATATCTTACAGTTCAACTGATGTGCAAGTTTATAAGTAGACGTAGTGTGAAAGACTTATCGCTAACGCAATAGACGTTATCTCGAAAGGATAAAAGAAACCAAGAAGATATACAAATTGGTAACTTGTATAAGCCCTTGGTAATACCAAATAAGTTAGTTCCTCATGATGTCGTGGAAACATGACTATAAGATAAGTTGAATTCGATAGTAGCCAAGAGGAATCAAATGAGTAAAACAAGTATTATAGGTAAATATTATGTTTTTCTATCTGAATGATTGTGCCTTGAAAAAGGTGGGTGAGGTCTGTGGGTAAAAAATTAA
+
MKKSSPLMILSKHHHHKKSIHJSSLSOLIIKIMIJOSKHPGJLPJLIISIFFDF?AABBCHMOQKBAAABBSPPOOJHGJNSMIPJNRGLROSSLEGHGJKJIIIKPLSMNSNJSQJJSSOLKKPOPKJJSSLOLMKMJKMPPSNPNLLSEFEECGB=@A=>=>CEGKJIJSLMSROIIOMSOMSNKMSMMLKJKNSJOJKKJLKKLSKMSMSKSMRLOSSLMQSMLMSJHGIJKIPSMLJKGHEDDFEHFEGFFIHIHNSMKISPJKOQKNONMMPMKHOHSSNIKNNQIJSPKMKMIOLJLNSNMJSMLKKLNLLKQJMSSMLOKSRJJJHMHSSQSOOSLSLIJNOSJKLMLQKKMGGFHFSKPKHHFDEDDD<;::;96112;;;;<FFEEEFHHJIJEMFSKKSMPSIJOKDEGEEKLKMLSLGJSLQKJHHILHIJOSPRSKMNIKLLJKMILIKKKLHNJKIKJKJOPIMSJNPKNJKMJIMSHNHJLJFGFGDGGHIJ;:::
@1260_2WVZPS_6
GGAATGTTTATAGACATAGCCTTGTGTATGACTGTCTAATCAACAGTGCAAGGAATTAGTTGTGCTCTCAAAAGGAGTTATGTGAAGGAAAGATTAAATGGATACATTTAATTAAGTACAATTACTACAAAATCTATAATGACTGGGTAAGTCACCCGTAAGAAGGATGAGTTAGTAGAGATATAATAATATCTTACAGTTCAACTGATGTGCAAGTTTATAAGTAGACGTAGTGTGAAAGACTTATCGCTAACGCAATAGACGTTATCTCGAAAGGATAAAAGAAACCAAGAAGATATACAAATTGGTAACTTGTATAAGCCCTTGGTAATACCAAATAAGTTAGTTCCTCATGATGTCGTGGAAACATGACTATAAGATAAGTTGAATTCGATAGTAGCCCAAGAGGAATCAAATGAGTAAAACAAGTATTATAGGTAAATATTATGTTTTTCTATCTGAATGATTGTGCCTTGAAAAAGGTGGGTGAGGTCTGTGGGTAAAAATTAATTCCCATCTGGTTTTGGATTTTCTTCGGAAAATTGGTGCAAGAAGCGTGGAGTTGCTAACCATTGCTCAGACTTGTATCGCCAGTAGCACGATAACGATATTTATGAATGTTGTAAGGTGAATAAAAGCCTATGATTTGTGAACATTCCA
+
*./:HGIHIGGJPJJILJLOMLQKMNSNOOMNMKPILHGJHISLKJOLNKKJHLGSJILOKMOPSSNLNKMONSJMGFFDFGIKJNAEAQSOJOMJILLIIKKJLJLJSNKJKJIHIHJJMSINKLGGFGLPSNKKLMMKISJILSSPMSELLLPJGEHBBFILRRQPNSMKKNSJMNKEKLSSQMINRMISSSSMKSKHLJKNOPMKJPOQIKJIISRNMLMKSLLMJLJJISKNLSMSQMELLLSJIHLJIIJKSOIKSLLMHLJSMJOSSKSSOKSKOKSNLSNHKSROSSSQSLSNNHOLMMKRSKOSRMLSMJMJQOMSSINSNMJMLLKNKOJOOLSKJMJOMSOMQLKNHMSLLLQJSJSMMPKFRKHILRMOKMPHJHFFKGIHGGHHKOHFJKLJRJIJOSMJOQKKKSMHMJQKQIISOSMSPPQIIJIIJLIMLLPSJPRLSSSSSKLKSMSJSPSSPJLSNSRJLNQOQPKSKMSOLSLMKKGKIIPIOJKPLSPSNISPIISHKLKLQLNSLOOKSJSLMMIIHSLLLJPNNJLLSKNKRLJKIGKPKNMNOJSLNJMLIQMHIKKISOOJQRPJJIHGFJGGMIJHGFHFIGGGFJRSMLKGIIIKHMOMLLFGFGIPGIKJKKSJGHJHGSSSOLMNJKHHIIOP
@1261_2WVZPS_6
GGAATGTTCACAAATCATAGGCTTTTATTCACCTTACAACATTCATAAATATCGTTATCGTGCTACTGGCGATACAAGTCTGAGCAATGGTTAGCAACTCCACGCTTCTTGCACCAATTTTCCGAAGAAAATCCAAAACCAGATGGGAATTAATTTTTACCCACAGACCTCACCCACCTTTTTCAAGGCACAATCATTCAGATAGAAAAACATAATATTTACCTATAATACTTGTTTTACTCATTTGATTCCTCTTGGGCTACTATCGAATTCAACTTATCTTATAGTCATGTTTCCACGACATCATGAGGAACTAACTTATTTGGTATTACCAAGGGCTTATACAAGTTACCAATTTGTATATCTTCTTGGTTTCTTTTATCCTTTCGAGATAACGTCTATTGCGTTAGCGATAAGTCTTTCACACTACGTCTACTTATAAACTTGCACATCAGTTGAACTGTAAGATATTATTATATCTCTACTAACTCATCCTTCTTACGGGTGACTTACCCAGTCATTATAGATTTTGTAGTAATTGTACTTAATTAAATGTATCCATTTAATCTTTCCTCACATAACTCCTTTTGAGAGCACAACTAATTCCTTGCACTGTTGATTAGACAGTCATACACAAGGCTATGTCTATAAACATTCCCCCCCCCCCCCCCCA
+
ISKNSSSQSISMPSSLQSILKSJHJSJNLPKSJIOHJIINMKKMLIKSSSSRQINJKNMPSKLNSOOMOIHGIHLNKOLPQHIOMKJQOLSKMOKLKSINPQKKJJJKSLJOISMKKSKJJOSEHGLSKLSMMJIMPJOJKILHRHSILSJHFEMIJMJIMJJJJHKJHSPKLKPMJLIPSJLPKISIMKKINKHNMKJKLSNNLNSLLPSISB??@HFGDJHLMHKSOSNJONQIJICA@>=@AHGMSIJOLKJMPIJJLPMOJPKEHFDJNKJJOSIQHIGGGLIEIGGHJLNF><<<BDEFJJJONNSOSSLOOSSS?11112SLLHHHJMJJSRJIOLMMQNSSSPMSHKLSNLNLNKOKOSH@<-(((CEHGRGFCHJHDBDAEJJJJPJIHIJJIJSQQLHJSSMISJIGNQGGJ?>===ILJKJSJHRSMSKSLPNSLSNIMSOSMJLSOJKMMMOIKLNNOMNSSPQLSMRKNKSKMKNSOHIRIGRLOSOKSJJIJM;;:9:-.EFBFHJJLIIGGJGKKLSOSJJSJPOQNKLJJLIKHMPSSSLGONHLMNJRIJPOHB>644(()FHFIHMPMKSKPEJHGLLIKII=GIHISJSMIJMOQKLOSMNSLJKGJJHIJKKIGHIHLKJFGEDEEBBBBDLJIISC>32837:;<=?ABCDCB
@1262_2WVZPS_6
GGAATGTTCACAAATCATAGGCTTTTATTCACCTTACAACATTCATAAATATCGTTATCGTGCTACTGGCGATACAAGTCTGAGCAATGGTTAGCAACTCCACGCTTCTTGCACCAATTTTCCGAAGAAAATCCAAAACCAGATGGGAATTAATTTTTACCCACAGACTCACCCACCTTTTTCAAGGCACAATCATTCAGATAGAAAAACATAATATTTACCTATAATACTTGTTTTACTCATTTGATTCCTCTTGGGCTACATCGAATTCAACTTATCTTATAGTCATGTTTCCACGACATCATGAGGAACTAACTTATTTGGTATTACCAAGGGCTTATACAAGTTACCAATTTGTATATCTTCTTGGTTTCTTTTATCCTTTCGAGATAACGTCTATTGCGTTAGCGATAAGTCTTTCACACTACGTCTACTTATAAACTTGCACATCAGTTGAACTGTAAGATATTATTATATCTTACAGTTCAACTGATGTGCAAGTTTATAAGTAGACGTAGTGTGAAAGACTTATCGCTAACGCAATAGACGTTATCTCGAAAGGATAAATAAGGAACCAAGAAGATATACAAATTAGATTTATTGTATAGACCCTTGGTAATACCAAATAAGTTAGTTCCTCATGATGTCGTGGAAACATGACTATAAGATAAGTTGAATTCGATAATAGCCCAAGAGGAATCGAATGAGTAAAACAAGAATTCTTAACCAGGTAAATATTATGTTTTTCTATCTGAATGATTGTGCCTTGAAAAAGGTAGGTCTGTGGGTAAAAATTAATTCCCATCTGGTTTTGGATTTTCTTCGGAAAATTGGTGCAAGAAGCGTGGAGTTGCTAACCAGTTGCTAAGAGACTTGTATCGCCAGTAGCACGATAACGATATTTATGAATGTTGTAAGGTGAATAAAAGCCTATGATTTGTGAACATTCCA
+
MSQKPJOSGFGFRSRMSJKJPLPQNPSSRMJSSKLHHIHOIKOMINKLKPKOLRLNHLOKJKRSRSLQSMPKJOLMKQNOSSQSSSSSLSLLHEGFGKLLNSSOMSONLSSSMOJRSLNMMLMFEDEEJSKGMKILSPMNLSSOOQSKSSLSJJIGGGFFID::50.*('',2424?CCCCCCNJNMQSRORSLJSJSIMJSLFKKLOSMNOJMSSJSSLOLIMRNKPQMSOKSSPOLHKIDGPSSLSMGJG?>:-,,,(****--3BBCKHOSNNKFOKJJSHLNNLHILKMRKSIJLIKLSRSNRQJLMIHQSBAAA@GDABSMRSLPJLKLMMOOSSNSLJMOKSRSSLPRSKLSJOKRONKM>?=>FGIC?>>BAHOMMKPOJLSJNQJLMSQKMSSJSLSDILOMJJLQSLHJMSSNSJKSMSNSNLPIIKMSSIKQSLKNMPMKMMJSMLLMNSPSPKSNSSKOJLSNISLNLNSSMQKNNSRSSJOJSSJK@CDBA712?@ADCDC??@CABBABBCDCDBC?:9;>>>A?ACDAAA??>==9988741.-*)((&&%&%%&''(*++(&&%%''))))..--,**)'&%%&&'*()111**),,&,459DCEEEGBEGEHFDEEDFEE@@@CAA?>><;:8888;<<==BBBBBB@=;<<DDDDEEABAA@:55557?=;;;97778<<=@@7(((((0..+****('&%%&&$$##$$&&%$$',./0//./124=?FB?=<=?>AAA==>=<@BDCCC@>>>==70-%%%&+,,-.13.1?@@CCA@>?<>@52223>@=>><9;:;<AB544324457@8?;;<?>A@?CDB@?>>>>?=<::910000+('''*&&&''(*/0./17810000<:7666677:<?<<<<=@@?B@??>==<;:7787656889@BBBDBBAA=<44456??A>=>3046
@1263_2WVZPS_6
GGAATGTTCACAAATCATAGGCTTTTATTCACCTTACAACATTCATAAATATCGTTATCGTGCTACTGGCGATACAAGTCTGAGCAATGGTTAGCAACTCACGCTTCTTGCACCAATTTTCCGAAGAAAATCCAAAACCAGATGGGAATTAATTTTTACCCACAGACCTCACCCACCTTTTTCAAGGCACAATCATTCAGATAGAAAAACATAATATTTACCTATAATACTTGTTTTACTCATTTGATTCCTCTTGGGCTACTATCGAATTCAACTTATCTTATAGTCATGTTTCCACGACATCATGAGGAACTAACTTATTTGGTATTACCAAGGGCTTATACAAGTTACCAATTTGTATAAGCCCTTGGTAATACCAAATAAGTTAGTTCCTCATGATGTCGTGGAAACATGACTATAAGATAAGTTGAATTCGATAGTAGCCCAAGAGGAATCAAATGAGTAAAACAAGTATTATAGGTAAATATTATGTTTTTCTATCTGAATGATTGTGCCTTGAAAAAGGTGGGTGAGGTCTGTGGGTAAAAATTAATTCCCATCTGGTTTTGGATTTTCTTCGGAAAATTGGTGCAAAAAGCTAGTTGCTGACCATTTCTCAGACTTGTATCGCCAGTAGCACGATAACGATATTTATGAATGTTGTAAGGTGAATAAAAGCCTATGATTTGTGAACATTCCA
+
OSMSSLSSLNLIRMRLQSLJMJSSJNRLSSJIKIJMSHHMSILIGFJSLSSSMJKKILSIMNRNSSSSSSSOKMLMLMMKSKGJJOJJKJQLLLPLPSSOSSSKKJLSKMONKSPHSLSSQHFFFHKIKSONNGLSJMLINNSJKOMSSISOHMOSSNLIPGJKQMILONRJRLNN@GFHHGEECCFJJJHJMMMJLOLSSLKJSJJSSSPKNSOLSMSOQJMLSSOILNKLNRSKLNSNJMMSKJFGHEGPIRMJIKNJPMNOK@@@@@QQSLKOMSJSKLRSKKKLJJJHMKFNEBFDEDGJIILSMSSKLSNJPKLPPSQMMSKMLJSQGGSIKNLKSOLLKJGSJGSKGDCDFFHFDDGDEKSLSFBB>;:665455378::;;850++,.,,('''*233578<<<<?=>>>ABBDGLF=:DDH;::::ACABBDJGDFEE@AA??8555///..++++-01<=>?@@AA@><:97789;<<==>@BDEIHOPEA@??::999;>>;;;;:;<77;>?BA@=9876699:::=>>@D?57BDDJSSFEGI:<<8;>?ACBDEFEDBAABA@CB=997665551//-*((&&'')+)(())(*%%%&&+-)''''*..157;<==AAABBECCCBA==<;;:78879;:::975432233.,,,,-.0--/46799;;<<>=====<:99::700.
@1264_2WVZPS_6
AGTGTTCTGTCTTTTTCTCCTTTAACATTCATGTACTTACAACTTTGAAATATTATCCTATCAACTAGACCAGCCTAATTTTTACCCACAGACCTCACCCACCTTTTCAAGGCACAATCATTCAGATAGAAAAACATAATATTTACCTATAATACTTGTTTTACTCATTTGATTCCTCTTGGGCTACTATCGAATTCAATTTCTGTTTATTCCATGTCATGTTTCCACGACATCATGAGGAACTAACTTATTTGGTATTACCAAGGGCTTATACAAGTTACCAATTTGTATATCTTCTTGGTTTCTTTTATCCTTTCGAGATAACGTCTATTGCGTTAGCGATAAGTCTTTCACACTACGTCTACTTATAAACTTGCACATCAGTTGAACTGTAAGATATTATTATATCTCTACTAACTCATCCTTCTTACGGGTGACTTACCCAGTCATTATAGATTTTGTAGTAATTGTACTTAATTAAATGTATCCATTTAATCTTTCCTTCACATAACTCCTTTTGAGAGCACAACTAATTCCTTGCACTGTTGATTAGACAGTGCAAGGAATTAGTTGTGCTCTCAAAAGGAGTTATGTGAAGGAAAGATTAAATGGATACATTTAATTAAGTACAATTACTACAAAATCTATAATCCATATCACCCGTAAGAAGGATGAGTTAGTAGAGATATAATAATATCTTACAGTTCAACTGATGTGCAAGTTTATAAGTAGACGTAGTGTGAAAGACTTATCGCTAACGCAATAGACGTTATCTCGAAAGGATAAAAGAAACCAAGAAGATATACAAATTGGTAACTTGTATAAGCCCTTGGTAATACCAAATAAGTTAGTTCCTCATGATGTCGTGGAAACATGACTATAATATAAGTAATTCGATAGTAGCCCAAGGAATCAAATGAGTAAAACAAGTATTATAGGTAAATATTATGTTTTTCTATCTGAATGATTGTGCCTTGAAAAAGAGTAGGTGAGGTCTGTGGGTAAAAATTAA
+
%$$$$&%%%%$$$%&&%$$$%(($##"#$#$$##$%&)$$%&&&'(&&')+&%%$%$#%%%#$$%$$$$%&()/)&&')-DEC@ACDCDJGFFHGHF?AB8DD@@FE;??@FFHILMISGPNPOJLOGEGFEKSKJHEBBCKQSGLIIMQNJMJLLNJSSSMNSLSIQJSJJKGHMIKOPLSJIISSOSSHA@??>:66665/..---)-.&%$$$%%&-/0446;:;<>>>CABC@@@@CSHKKJJHB?@??AEIJFFFFFHGSLNJQKKPLJKN@HKEOPJHSJSKIOIRSQSSOOSKKSSSIPFHKGQJILSSHKJNHIKSOFHGI@54445JLILOOKKKMMSHLIJIKNSROQSJSMSQSPJLSLRQMNQNSPKLPOMSSNOMKLSSSSISSSNJOSKOLNSIMMJMKPIJLJQRNSIKHKHEFIHGHHGMHLMKLIMLNKSPNSSNQSIKLOOSOSNNSRKISMSOJNNGIMIIPKMKSPSLJFENHDFGLRKJGG:;AEFHQJGHSLSSILHEICA@@IIHHJHKNOGGLIKJGJHJJIKOLJKDCDDCACCBAAB=979977789:;76664668649888989;<==?@@EEFFDFECCDFEBCBAA:653)'&&%%%&--.866610.-)('((''''&%&$%%%&'()*/0.11112224;==<<;<7563334::;;:988;;:::;<?@9,,,6466;<CDBBCBAC>=>****+9:((((()554467765).,,*)**77898889,,,,-;;;:<:::9889=>?@@?>AA?>=@;78/...-0---.0001235:;<<=@ABB@54445>@EFEACB>87664344/01--/11221242434477886666899:99::;<;92.++*(('&%%%&))))*++,++,+((''(110.../7:;<>ACHDCBAA@@?=;:<<=98889987788;<=>:925587776540000177775.--213,****,+,278:;>>>?BB@??@DEDB=<
@1265_2WVZPS_6
GGAATGTTTATAGACATAGCCTTGTGTATGACTGTCTAATCAACAGTGCAAGGAATTAGTTGTGCTCTAAAAGGAGTTATGTGAAGGAAAGATTAAATGGATACATTTAATTAAGTACAATTACTACAAAATCTATAATGACTGGGTAAGCCACCCGTAAGAAGGATGAGTTCGTTAGATATAATAAATCTTACAGTTCAACTGATGTGCAAGTTTATAAGTAGACGTCATGTAAAGACTTATCGCTAACGCAATAGACGTTATCTCGAAAGGATAAAAGAAACCAAGAAGATATACAAATTGGTAACTTGTATAAGCCCTTGGTAATACCAAATAAGTTAGTTTGTAGTAATGTAGTGGAAACATGACTATAAGATAAGTTGAATTCGATAGTAGCCCAAAGAGGAATCAAATGAGTAAAACAAGTGCTCTAGGTAAATATTATGTTTTTCTATCTGAATGATTGTGCCTTGAAAAAGGTGGGTGAGGTCTGTGGGTAAAAATTAATTCCATCTGGTTTTGGATTTTCTTCGAAAAAATTCGTGCAAGAAGCGTCTGAAGTTACAGCTAGTACTAGACTTGTATCGCCAGTAGCACGATAACGATATTTATGAATGTTGTAAGGTGAATAAAAGCCTATGATTTGTGAACATTCCA
+
LGIIGPNHGIHDAAA@BJPLJIJJLOJSSOPSSI?55559EGJMLHLIIMKKHMFDB>;;;:<;8765,,,-DFQLHQFOKHJQLOIOJNNJOHBBJGHSSJKSNMLOSHSOIOSHMPLSJLRSOIHKIHIHLKSOKKJLSSHKSPNRKJMK@?;F):989==ECDD87766421+(((-:?BDKGKSSJGGFJA555GIGIHKPPRKLISSNPRMGF..../2346<+++++(''&.//000@FIGIFEFGOSLMMIKLKSKIDEDEEKKSQOJISJDCEKLBKOHHSNJOHLSKGB@@;CGABCBBCCB@A??;:::634..8;>B?AB@AGJLKPLIBCID754-,,.///0.....EKNMIHGNHFHHJJJMSGEBCA:;:::544448;@@CGD;>>78777999:B@?>?>??CDA852.+*))))))*.0:@@<<<<<>>?;210.-.0FEFHGJSHKLIJG>999:HSIQILIABAA>?<;<-----@@=>GGDHJM5555**8633335BEDAAABBC@20(&%&&')377844445CDDFB=;11+'&&&''(%%%%%%%%&%%((())<<::<==??65666QIJKLJSKGJHHIHSKSIKICDIEEEEFDGFIMKGISSSMMILEMJJB@@@AFGOIKJMSRSMJ
@1266_2WVZPS_6
GGAATGTTCACAAATCATAGGCTTTTATTCACCTTACAACATTCATAAATATCGTTATCGTGCTACTGGCGATACAAGTCTGAGCAATGGTTAGCAACTCCACGCTTCTTGCACCAATTTTCCGAAGAAAATCCAAACCAGATGGGAATTAATTTTTACCCACAGACCTCACCCACCTTTTTCAAGGCACAATCATTCAGATAGAAAAACATAATATTTACCTATAATACTTGTTTTACTCATTTGATTCCTCTTGGGCTACTATCGAATTCAACTTATCTTATAGTCATGTTTCCACGACATCATGAGGAACTAACTTATTTGGTATTACCAAGGGCTTATACAAGTTACCAATTTGTATATCTTCTTGGTTTCTTTTTTATCCTTTCGAGATAACATGTATTGCGTTAGCGATAAGTCTTTCACACTACGTCTACTTATAAACTTGCACATCAGTTGAACTGTAAGATATTATTATATCTCTACTAACTCATCCTTCTTACGGGTGACTTACCCAGTCATTATAGATTTTGTAGTAATTGTACTTAATTAAATGTATCCATTTAATCTTTCCTTCACATAACTCCTTTTGAGAGCACAACTAATTCCTTGCACTGTTGATTAGACAGTGCAAGGAATTAGTTGTGCTCTCAAAAGGATTTATGTGAAGGAAAGATTAAATGGATACATTTAATTAAGTACAATTACTACAAAATCTATAATGACTAATTGCTGTCACCCGTAAGAAGGATGAGTTAGTAGAGATATAATAATATCTTATGCAACTGATGTGCAAGTTTATAATTAGACGTAGTGTGAAAGACTTATCGCTAACGCAATAGACGTTATCTCGAAAGGATAAAAGAAACCAAGAAGATATACAAATTGGTAACTTGTATAAGCCTAATCCAAATAGTTAGTTCCTCATGATGTCGTGGAAACATGACTATAAGATAAGTTGAATTCGATAGTAGCCCAAGAGGAATCAAATGAGTAAAACAAGTATTATAGGTAAATATTATGTTTATCTGAATGATTGTGAAAAAGGTGGGTGAGGTCTGTGGGTAAAAATTAATTCCCATCTGGTTTGGATTTTCTTCGGAAAATTGGTGCAAGAAGCGTGGAGTTGCTAACCGGTACCAGACTTGTATCGCCAGTAGCACGATAACGATATTTATGAATGTTGTAAGGTGAATAAAAGCCTATGATTCTGAACATTGA
+
LISSKOKPKKPKRJSLJMOLMSMKKQQQMQJSRHIHHHHLHSJIISKMRKPMIIIJJSMLIKMSMJKKMRMIIHHRLJGLLNMOKKMSKGSNKIGGFFFHHLNKLKSMLSSSNKMOIMMO7;M@@SMSKLSLFGAFEC?===>BFALQLSLJGBBBB?CHIEKGIEHEPOJMIMHMMSJJSLKPLLSKSQPNJMRHOMOLKINSOKLMSSPKSMSMMRMQSSSKOLKPKLKQNJKSNQCCA>=>0,,=42222@A?@FLSKLJKGIHSIJRPMRIMSLLNQSROPMJISMKJNSKKJSIGIKSNNSNMKMLRSPPHIIJA,,,,.LPILKGHMIPSLJMKJHPKPOOSKKLMMINRSSQLLLSSPMIB?++,,/-/-,++//<EEHBI><<<<D644++++*))*+-:@??BA@AFHHHGLKKNMJRLOPJIKIQQNJHIQJIOLSJLKSKJSOSMLSLSKSJLOIFFNJBKLIISOLPLJHHHKRLSISSKHSMKNSNJPLIJHIKFFA@@??CEAD>=>=PJSKSPHJMOPSLIKJMSLNOSJSRIGILSLJJKLRIIFGHGMKHLHSHSLK>>>==SIGGISJKLSSNGLEIFDJGFHGSKKNQPFGIGSNKKIJMLSOQKHKFEEFFDA@?;@=>@@AAABEMIFHEC==<85D?>???@FHHIFIEGGJFDHGFCFGEDEDEEFESA9HSNKGA@@@?EEFEFCB@?==>>=<<<99:10.,+++*'&%$$$%&''')(()379:@BAABAB@BBBA@??=<;:8840/.--,*(%$$$&&////.-++,,,,,,+-..++***,,-,,012489866666//=>?@CCBCBCBCFHHDAA@;<>=;0/00/<;:9:;;;=<;4311001012334544443100-+'$$##%%%%%%%%###$'()*'*(()49<=>>@ABCBAAA@@=<<<<>>@??<;;;:<<;<=BDDEDEDDFECA9999:D@@@@B@BBCD@@AAACBCAAA??>>??>43.++****///0-,,+,,,*,-***(*+,-2355444/../08:<=>?;;;:;EEDFAABAACB;?BBBEDFBAAB87/))+*)'''''))*28:6>>=>BCDGGJD;;;;;>>?@?9432/../.-,,+'&%%%%%&'***,01379999<<<=?C?;:9734458<;<<9>@?<;85332210-*'&''''('(.01122211.*%$##$$$%%&%$$
@1267_2WVZPS_6
GGAATGTTCACAAATCATAGGCTTTTATTCACCTTACAACATTCATAAATATCGTTATCGTGCTACTGGCGATACAAATCTGAGCAATGGTTAGCAACTCCACGCTTCTTGCACCAATTTTCCGAAGAAAATCCAAAACCAGATGGGAATTAATTTTTACCCACAGACCTCACCCACCTTTTTCAAGGCACAATCATTCAGATAGAAAAACATAATATTTACCTATAATGCTTGTTTTACTCATTTGATTCCTCTTGGGCTACTATCGAATTCAACTTATCTTTGTGGTTCTGTCCACGACATCATGAGGAAACATAACTATAAGATAAGTTGAATTCAATCATGCTAGCCCAAGAGGAATCAAATGAGTAAAACAAGCATTATAGGTAAATATTATGTTTTTCTATCTGAATGATTGTGCTGAAAAAGGTGGGTGAGGTCTGTGGGTAAAAATTAATTCCCATCTGGTTTTGGATTTTCTTCGGAAAATCAAGCGTGGAGTTGCTAACCATTGCTCAGATTCAGTAGCACGATAACGATATTTATGAATGTTGTAAGGTGAATAAAAGCCTATGATTTGTGAACATTCCA
+
DIHJIJJJLHKKLIMKKGLGIHIILSMQSNHSHOHIGGEGHLJJHHJSINOIKIHGLSJHFGINLLRJMGEEHDFHMOSSOPKKIJHIMMKPJISNJSJOSOIHIHJGNOHMPMKLLGILIHLJJRSSQLPIPPHFJLLMLHMLJSSSLIKKQNKNSKLHSOGIC33111034CECDFD@;755CGGJHKMJIJLGSKKKINJJQKHLMSQJSLMLLJLKJJSOJLSSMKGKKLQSJMKIMJLJSSSSSLNMNOJQSINSLSMHLPSLIKJJIKIIILFEDEF('''''(''''())44;<<?GFHINKMINPSKK>=======>DHHIFHFFEDB@;776210/.-+**,,-:97667BBB;;;;:????FFGDCDCEDDCABCDDCDFKNFHEDCDDA=IHHG@???>?@@@@=<<<;200/0;=JIC=;;;;;HCJJGFIGGIEACDJMOSLFCGIBA?=>===>CDGEEGEDBLGDED6320)&%%%$%'(-/0569774----.54331/.,++*)*('('()***),,/287899:==?A@@??>??@>;<>?@A@ABACECAECC@@=;;<=;@ACCCEDDA><
@1268_2WVZPS_6
ATCATAGGCTTTTATTCACCTTACAACATTCATAAATATCGTTATCGTGCTACTGGCGATACAAGTCTGAGCAATGGTTAGCAACTCCACGCTTCTTGCACCAATTTTCCGAAGAAAATCCAAAACCAGATGGGAATTAATTTTTACCCACAGACCTCACCCACCTTTTTCAAGGCACAATCATTCAGATAGAAAAACATAATATTTACCTATAATACTTGTTTTACTCATTTGATTCCTCTTGGGCTACTATCGAATTCAACTTATCTTATAGTCATGTTTCCACGACATCATGAGGAACTAACTTATTTGGTATTACCAAGGGCTTATACAAGTTACCAATTTGTATATCTTCTTGGTTTCTTTTTATCCTTTCGAGATAACGTCTATTGCGTTAGCGATAAGTCTTTCACACTACGTCTACTTATAAACTTGCACATCAGTTGAACTGTAAGATATTATTATATCTCTACTAACTCATCCTTCTTACGGGTGAGTTCGTAGAGATATAATAATATCTTACAGTTCAACTGATGTGCAAGTTTATAAGTAGACGTAGTGTGAAAGACTTATCGCTAACGCAATAGATACTGAAAGGATAAAAGAAACCAAGAAGATATACAAATTGGTAACTTGTATAAGCCCTTGGTAATACCAAATAAGTTAGTTCCTCATGATGTCGTGGAAACATGACTATAAGATAAGTTGAATTCGATAGTAGCCCAAAAGGAATCAAATGAGTAAAACAAGTATTATAGGTAAATATTATGTTTTTCTATCTGAATGATTGTGCCAAAGGTAGGTGAGGTCTGTGGGTAAAAATTAATTCCCATCTGGTTTTGGATTTTCTTCGGAAAATTGGTGCAAGAAGCGTGGAGTTGCTAACCGATTTCAGCTTTATCGCCGGTGGCACAATAACGATATTTATGAATGTTGTAAGGTGAATAAAAGCCTATGAT
+
IIINMJPIGKGIIRSQQRSLKSHIIOGIKLORJSMLJQSSMIKMNMJJJOKJMPPSRJIGFLLJLMONQNNSSLMLKKNJINIRSJRLMOSOKJJJLPSMMKLSKPSGIHMFHPJNOSSMSIMJKQNLNJPLSSSKLLSSIKSLSCCONHSMHGGGJIIHKKHNQIFHQSNOIMSSSSRMNLISJJNMISQMHJJSRSJSKJKLJGMJJOOMOMSKNMMPRKSSSSIMIIMSKMGB=622)((((=>A<740/,+,33@BEJSKNLJLMPJL;;;;;;OSHLJLIIIJIKMQPLLOOQLSSMSNSSNMPNPQSSKRQKJIKSQLOLNPKSPSMOLLSPSJNMPSNSSQIILMJKKKM?@DDDDE?<;:9>@EHSNGGFGISKSJNKLKQKLJNISKIRKLIGJKKSIFEEESLSLILLKSHGJGMLKSNSNKLMECAABCFJGJNIKNPSMSJJSMMQNKKPSKNOSQJIHGKLISQLIKLLKLKNMNJGGJKJSSIOE*))))**+:;;99?@@@AB@@AAAAGDEDDCDBAA>940/001584();;<=>CKKDE=;99AADDDEGDDB>>>>=><<;;;...+*)&$$#$$%'.366799=DEHFCA<<631..666875654@CBFA>:;65*'''(.25<>@BEDDBBACBBEFDFFAEEFEHFEFGJDEBACBBBA@@?ADBBADCDAB@@ACFEECBABCDHEEDC@@@@AEE@@??8>?BBGCEFC@AA@CCCDBCDHE??>>>A?????==>?BDDCB??>?@EGHE@>>>AAA@@=662-+)((''%$%%&'''(,...0222566+1333CCDBBDFAAD>AEFIGGLLKKKEEIJLHRJHFIGIGJIKIGFCB999AA><:8777755677/-++'&&&&%#$%%%%$%&'(($$$%'%%%)/024;44445>=<<975444320-,,-15663266668766631/
@1269_2WVZPS_6
GGAATGTTCACAAATCATCACTTTATTCACCTTACAACATTCATAAATATCGTTATCGTGCTACTGGCGATACAAGTCTGAGCAATGGTTAGCAACTCCACGCTTCTTGCACCAATTTTCCGAAGAAAATCCAAAACCAGATGGGAATTAATTTTTACCCACAGACCTCACCCACCTTTTTCAAGGCACAATCATTCAGATAGAAAAACATAATATTTACCTATAATACTTGTTTTACTCATTTGATTCCTCTTGGGCTACTATCGAATTCAACTTATCTTATAGTCATGTTTCCACGACATCATGAGGAACTAACTTATTTGGTATTACCAAGGGCTTATACAAGTTACCAATTTGTATATCTTCTTGGTTTCTTTTATCCTTTCGAGATAACGTCTATTGCGTTAGCGATAAGTCTTTCACACTACGTCTACTTATAAACTTGCACATCAGTTGAACTGTAAGATATTATTATATCTCTACTAACTCATCCTTCTTACGGGTGACTTACCCAGTCATTATAGATTTTGTAGTAATTGTACTTAATTAAATGTATCCATTTAATCTTTCCTTCACATAACTCCTTTTGAGAGCACCAACTAATTCCTTGCACTGTTGATTAGACAGTGCAAGGAATTAGTTGTGCTCTCAAAAGGAGTTATGTTGAAGGAAAGATTAAATGGATACATTTAATTAAGTACAACAATTACTACAAAATCTATAATGACTGGGTAAGTCACCCCGTTAAGAAGGATGAGTTAGTAGAGATATAATAATATCTTACAGTTCAACTGATGTGCAAGTTTATAAGTAGACGTAGTGTGAAAGACTTATCGCTAACGCAATAGACGTTATCTCGAAAGGATAAAAGAAACCAAGAAGATACAAATTGGTAACTTGTATAGCCCTTGGTAATACCAAATAAGTTAGTTCCTCATGATGTGGAAACATGACTATAGTTGAATTCGATAGTAGCCCAAGAGGAATCAAATGAGTAAAACAAGTATTATAGGTAAATATTATGTTTTTCTATCTGAATTATTGTGCCTTGAAAAAGGTGGGTGAGGTCTGTGGGGTAAAAATTAATTCCCATCTGGTTTTGGATTTTCTTCGGAAAATTGGTGCAAGAAGCGTGGAGTTGCTAACTATACTTCGACTATCGCCAGTAGCACGATAACGATATTTATGATGCTTCCTGAGGTGAATAAAAGCCTATGATTTGTGAACATTCCA
+
AABPOSJKLJISPFE@66210112135.-<<;7445FHJIKGMISOMONSOKKSLHIJLMNSOORMNSDDCDEMA;:/...//AFEEFLGA@A@AAEFFFF@===9:<,,IGKLJLSSIESKIMNSOSNSLHLIISJSSSSPPSJLMKJLIKKNJJMFKSMJJILJJMHBEKJILKEDMIIGGIKKHJIIOLILSKSOSSNMMORSSNNSSNOLMNJMPSSOOSSSLHLSKLLLMMLSNSJJQSKKIHGHICDGHIRSMMHGDB?>>?ADGKGGOSNONONHHKLQMNOJHKHIHJFOIIJOKJNLOMPHQSPSSJMMLLSMNSKLSSSNSSNOSSOSNOJMIRNQSRILRHISNSSSKJJIDDFFFH7799E9DCFMAINKSKL?====JSLIMMMSLKNJHINQJNILRPIKSOKPSOOSKNSSKKLSMLMIIJIIOSONSOSSKOOSHSIMGLOSOSONJSSKFGBDEEFRKOKSSKSHIMSJOOSKMJSMSLLMIJJSLSMGSOPMLIKMLSLLMSJSKHEABA321---/8999;;EEEDEIIHOJSJJ??>=>@EA./FBBA;;>?<1/,((+)569::;<:7;9:9964/(''**..8446?BFFJJKMJHFGGCCDD....07766:=>>>AAC45BABA?;::::9876665522,))+99<;;6988:?AABDEFDFCBD@:::9621.+*)(&$&&(23344577899987752/+((((()('&%%%%&&%%()()*7888@B==;;;99@<<<:7894237777777877643335589<<::8889:=?><==<>?>>@BCHADE@<<;@@ACABB@>::<<<<:999<;988::98842366655778<<=<>ABBCFGDDDCDDCBAA5199747:780---/35,*)()*117211///(%$$#$#$())*////++,--.....,(%%&&(+++,,...)''(/1133.---.3999:;<9:51//1>=;<<<=::77789>>???>>>?>>??>???@A@AA@A>?@BIH?><=;>=>ABCFDB@=73.+-();>CDCBA@>=::984420+))++--3557;;;:;==>>>;<<<<=>ABA<<;:;@A>?>=<@BBCCCC?;8411000/--,,+((&$##"##$$##$$$$%%%'()--.44566>=<;:8899:@BA@>8421'*&&&&'%%%&''*,,.02578<?@BBAB@A99999<<;::;;;;880
@1270_2WVZPS_6
GGAATGTTCACAAATCATAGGCTTTTATTCACCTTACAACGTCATAAATATCGTTATCGTGCTACTGGCGATACAAGTCTGAGCAATGGTTAGCAACTCCACGCTTCTTGCACCAATTTTCCGAAGAAAATCCAAAACCAGATGGGAATTAATTTTTACCCACAGACCTCACCCACCTTTTTCAAGGCACAATCATTCAGATAGAAAAACATAATATTTATCTATAATACTTGTTTTACTCATTTGATTCCTCTTGGGCTACTATCGAATTCAACTTATCTTATAGTCATGTTTCCACGACATCATGAGGAACTAACTTATTTGGTATTACCAAGGGCTTATACAAGTTACCAATTTGTATATCTTCTTGGTTTCTTTTTATCCTTTCGAGATAACGTCTATTGCGTTAGCGATAAGTCTTTCACACTACGTCTACTTATAAACTTGCACATCAGTTGAACTGTAAGATATTATTATATCTCTACTAACTCATCCTTCTTACGGGTGACTTACCCAGTCATTATAGATTTTGTAGTAATTGTACTTAATTAAATGTATCCATTTAATCTTTCCTTCACATAACTCCTTTTGAGAGCACAACTAATTCCTTGCACTGTTGATTAGACAGTCATACACAAGGCTATGTCTATAAACATTCCA
+
:@CKFJIJEDE?>@.FJGHKJLILSPLKLPLLJGG>?100))(()+09;AFEDDHFHHISINKNLMMMHGFEDGNKMMNQNSSOSOSSRIQKSMMQSPLNSSMSPLLSLLNNMJSIIMS5:S:<SNOLSSOQKLNNMPLOOMSMKOSSSQOSORMSSSGLJFKKIGGIHIHLIJOKIKJSQSJSIOMSSSLNJIJSOLLLLMOKIKJLMSMQSSSSSLOSSRKLSSSMOSSKNRMSQSSSORSPKQNKGGJGEIFHKQOKSMILJ00001<MRIJJMSINONSSPPOLJPIISSQLKKKHKNSOSNHOSPSSKNNSSSNJLQSOSSNKJOMSMMLMPIMLLHLIRNMNMOSOMMLKPIRNKLLLLSJGN:777;6;<<AA@DDFGJSISKNLIJSSKLSMNSMOSOSMLMPPLSPNKSNLLGIKMIKHMIKKNKMJKHJISLMPSSKLJSLRKNIJRNIJEDCDDQKSKLSMONRSSLQKMEEEDCDDGPSMKKISNLISHHNHPKSMKKJLJLJHJSSNKSKJLLLKKKONSMLHLSJKMSNSLHKSSMJJKJNSSOMSFSLQJSSMRSONJHGECEOSJJKNNMKHKG<EEELISLSSSKLQJLMIEQKINJIJOSNSSKGGFIFNHHNSIIKNJHIJHGEHFHEGEIHIKSEDB755
@1271_2WVZPS_6
TCACAAATCATAGGCTTTTATTCACCTTACAACATTCATAAATATCGTTATCGTGCTACTGGCGATACAAGTCTGAGCAATGGTTAGCAACTCCACGCTTCTTGCACCAATTTTCCGAAGAAAATCCAAAACCAGATGGGAATTAATTTTTACCCACAGACCTCACCCACCTTTTTCAAGGCACAATCATTCAGATAGAAAAACATAATATTTACCTATAATACTTGTTTTACTCATTTGATTCCTCTTGGGCTACTATCGAATTCAACTTATCTTATAGTCATGTTTCCACGACATCATGAGGAACTAACTTATTTGGTATTACCAAGGGTTTATACAAGTTACCAATTTGTATATCTTCTTGGTTTCTTTTATCCTTTCGGGATAACGTCTATTGCGTTAGCGATAAGTCTTTCACACTACGTCTACTTATAAACTTGCACATCAGTTGAACTGTAAGATATTATTATATCTTACAGTTCAACTGATGTGCAAGTTTATAAGTAGACGTAGTGTGAAAAGTTTATCGCTAACGCAATAGACATTTCTATCCGAAAGGATAAAAGAAACCAAGATGTCAAATTGGTAACTTGTATAAACCCTTGGTAATACCAAATAAGTTAGTTCCTCATAATATCATGGAAACATGACTATAAGATAAGTTGAATTCGATAGTAGCCCAAGAGGAATCAAATGAGTAAAACAAGTATTATAGGTAAATATTATGTTTTTCTATCTGAATGATTGTGCCTTGAAAAAGAGGTTGGTGAGGTCTGTGGGTAAAAATTAATTCCCATCTGGTTTTGGATTTTCTTCGGAAAATTGGTGCAAGAAGCGTGGAGTTGCTAACCATTGCTCAGACTACTATCGCCAGTAGCACGATAACGATATTTATGAATGTTGTAAGGTGAATAAAAGCCTATGAGGTT
+
IFHLKJLJMSKNJKHJLJSJSSSJLNLSMKLNIOQJJOOOLROSSSJSQNSSHJLLINOPKOJJGGOSJIJONNSSKSJLSSMNNKNLNOMSJKSSIGMKMJSLNMHSOKORSOSKIIHKJELEDDEDIIJKSIKOMJSKSRRJPIIJSJKJDSJDGKIIGGIFA@:;66:;9BHCBEEEESJLNSLNKOPMNSQSE<<<EFKRQSLHJIPSQHSOMKKKSLMINLLLOKSSISOIJSSPSKLOJMILJKIJNNHOHJG?;;;:<?@?HLOKGNKS:8877???GKGEEM99HLIQKQKJLOIJIKMIJNSKLNHLF>>@<=><;;62/..-.1017?A@BIHSGLIGKLIGIIHIMG?,((*(,.././/12/4DGFFE=?KHIQJJHFEFGNILSKKHAIJKNHPJIILONMKKIIKSLOJJSFGLCAAAAOIIIJLKFIIJIJQJIFGGHGKJISLIEEEFNPMLNPLHIFHGIKHGK;:999=@@A@==877655--9>>>>===;92/0//....'&$$$$+3667877672120))(%%%&+,,,--***//00/,--.5;><96('&&%$$%&&'(.499;>ACCECAA???;====DFE@>??AA:9999A@@<:;==::60,+&&%$%%%%%&(22444110100)(''*''')*01789:33333<988898:;;<>>@@?CDDCEDAEDDCDC@@???@ACD>>>>?BEEDCA???@?AGJIDCCBCACCCDHCDGFD?7665477.-/,,,,/,,+,233389::<>>9;<<AECB>><<::.++++:<?BDIFGABDJFBEF::943889989988556788211166777767999::766,,(((**54332220//..1235544667<?;;76679:;<<=>=>@@@?=>>??@A@>=?@@AAA<831-*((
@1272_2WVZPS_6
TAATTTTTACCCACAGACCTCACCCACCTTTTTCAAGGCACAATCATTCAGATAGAAAAACATAATATTTACCTATAATACTTGTTTTACTCATTTGATTCCTCTTGGGCTACTATCGAATTCAACTTATCTTATAGTCATGTTTCCACGACATCATGAGGAACTAACTTATTTGGTATTACCAAGGGCTTATACAAGTTACCAATTTGTATATCTTCTTGGTTTCTTTTATCCTTTCGAGATAACGTCTATTGCGTTAGCGATAAGTCTTTCACACTACGTCTACTTATAAACTTGCACATCAGTTGAACTGTAAGATAAGTTGAATTCGATAGTAGCCCAAGAGGAATCAAATGAGTAAAACAAGTATTATAGGTAAATATTATGTTTTTCTATCTGAATGATTGTGCCTTGAAAAAAGGTGGGTGAGGTCTGTGGGTAAAA
+
;5559OSSGGKOCH=74456667GNHMIHJONLPIOILPHMJKJKLOLQSJRSMPKKNSOSKLSLJNSQSLNNPPMMKOMKQOINJHSMLKOHNSC=BKDDEFFHOHHNPIMJJOJHIHJHMINOSOSSKJKSMINPLMMHJOQJNSKIKKOKSKSLJKSSSKQJKSSSLIGGKGHSMHLKJIOSSHILSOKNIKJJIGHEGQSPJKSSSNRJICC>>11..002////21CDFIJMDGGFDDDED@?@@:;;;<ISLIMOJHFFDGNGHKOLJLJSPSJMHSMOIHIIKGHGHMMJSKJJPLKLKSJSMSSSMLLPMRMKIMHISRLSKGGHCDGCDCDEIHJHPMSMIIISLKKGIHJLJMKGIGGFGKLQFEDBBCGHIIIFKFGGDFLLEBBBDDEFGGBCEEGCFCCC<=9=6;;771,+***+//.///0554////.
@1273_2WVZPS_6
GGAATGTTCACAAATCATGGCTTTATTCGCCTTTACAACATTCATAAATATCATTATCGTGCTACTGGCGATACAAGTCTGAGCAATGGTTAGCAACTTCACGCTTCTTGCACCAATTTCCGAAGAAAATCCAAAACCAGATGGGAATTAATTTTTTACCCACGACCTCACCCACCTTTTTCAAGGCACAATCATTCAGATAGAAAAACATAATATTTACCTATAATACTTGTTTTACTCATTTGATTCCTCTAGGGCTACTCTGGAATTAAACTATCTTTATAGTCATGTTTCCACGACATAATGAGGAACTAACTTATTTGGTACTACCAAGGGCTTATACAAGTTACCAATTTGTATATCTTCTTGGTTTCTTTTATCCTTTCGAGATAACGTCTATTGCGTTAGCGATAAGTATTCACACTACGTCTACTTATAAACTTGCACATCATTGAACTGCTAAGATATTATTATACCTAACTAGTTGCTACTACGGGTGAGCCCAGTCATTATAGATTTTGTAGTAATTGTATTTAATTAAATGTATTCATTTAATATTTATCATCAACTCCTTTTGAGAGCACAACTAATTCCTTGCATGTTGATTAGACAGTCATCACAAGGCTATGTCTATAATGACTGGGTAAGTCACCCGTAAGAAGGATGAGTTAGTAGAGATATAATAATATCTTACAGTTCAACTGATGTGCAAGTTTATAAGTAGACGTAGTGTGAAAACTGTTAAGCGCAATAGACGTTATCTCGAAAGGATAAAAGAAACCAAGAAGATATACAAATTGAGACATTTGTATAAGCCCTTGGTAATACCAAATAAGTTAGTTCCTCATGATGTCGTGGAAACATGACTATAAGATAAGTTGAATTCGATAGTAGCCCAAGAGGAATCAAATGAGTAAAACAAGTATTATAGGTAAATATTATGTTTTTCTATCTGAATGATTGTGCCTTGAAAAAGGTGGGTAAGGCATGTTGTGGGTAAAAAATTAATTCCCATCTGGTTTTGTATTTTCTTCGGAAAATTGGTGCAAGAAGCGTGGAGTTGCTAACCATTGCTCAGATTCTATAGTGAGGCACGATAACGATATTTATGAATGTTGTAAGGTGAATAAAAGCCTATGATTTGTGAACATTCCA
+
((()*,//../++++-/2('()+1(((&'010-(''(++**+**++--'(2200001'''%%%%%((*0>CCCDFA??==6444/..,,-,,++*)()('(++..0+(((()**::9::7<;;<<GKHGFDFGGIJLKRSMSBCJISMSJJHEDCCD...--1))))6789DG7EECDGB=::;;<?DCBBB@><<>;<==>=::::=>EIBBB@@A@?:22224GLKHIJKHSLC@>>;;<<64476///17&&%%%*,++'&&'&),,+()()))'''''033344@<<<;:;:<?BAAA:99-----:=<<<<GH>AJ64695/*)))+++DECGGGJFGOHKLFCCKLHGHIGICEDD>=/*/3))77;8@@>-.;;;-++()(('''))''(((1122<FECEEDB@-,*)&%%$$)('(12*+++'(((&%%&&'+-&%$$%(((&%%'*+,+)&&''421120/000*'&&$#&((()*'&&%$$#$$%&'&%$$#$$(),6689<443325733'&&%%&'''%%%+''+,*)*+()((&%%&'*(*,)'')))'%%%---/999BBA;9999333288<4478--22*****//-.0100.-++(&&&%%,.:<CDFEDEGEDDDFGI99999ECDB?==7562*(''&((+007>=<;;=:;DBA@5@AEECBCABBBCCBCABCFEECAA@>@A@?@AABBBBCA???><=>BDFB@:8878740/+,,((('%%%%&&)))+2101<<?@CEEDHGFGQHEIJILHIKIHGGFDBABEDB>=::9661,('&''''()8988310/,.+,/8;<<@ACDFDIJCEFCAB@>>?@@@=<<<<;8765555568:;;???>@DEC?:886,,,,,0....011012202111236779;;;<<;;;<<DBCAAA?A@?A??;;;<=@A@@>>;;=>>FA?>>?@@@@BABACBDDDCDKCA@AA?=70054-.--+'%%%&''(*7:379::DEEEDEFD@AA>A@@@><;=>::99:?A?AA?@DDGGGIHFCBAA@BCDAAA?>>>=>==<;;65466443120.-,+,,-,,+++&&&&&&&*--/2689;;=@B@A@><<:<==>?@@ACBCDEBCEBCBBB?8778;:884111:::555
@1274_2WVZPS_6
GAATGTTCACAAATCATAGGCTTTTATTCACCTTACAACATAAGTATAAATATCGTTATCGTGCTACTGGCGATACAAGTCTGAGCAATGGTTAGCAACTCCACGCTTCTTGCACCAATTTTCCGAAGAAAATCCAAAACCAGATGGGAATTAATTTTTACCCACAGACCTCACCCACCTTTTTCAAGGCACAATCATTCAGATAGAAAAAACATAATATTTACCTATAATACTTGTTTTACTCATTTGATTCCTCTTGGGCTACTATCGAATTCAACTTATCTTATAGTCATGTTTCCACGACATCATGAGGAACTAACTTATTTGGTATTACCAAGGGCTTATACAAGTTACCAATTTGTATATCTTCTTCGTTTATTTTTATCCTTTCGAGATAACGTCTATTGCGTTAGCGATAAGTCTTTCACACTACGTCTACTTATAAACTTGCACATCAGTTGAACTGTAAGATATTATTATATCTTACAGTTCAACTGATGTGCAAGTTTATAAGTAGACGTAGTGTGAAAGACTTATCGCTAACGCAATAGACGTTATCTCGAAAGGATAAAAGAAACCGAGAAGAATATCAAATTGGTAACTTGTATAAGCCCTTGGTAATACCAAATAAGTTAGTTCCTCATGATGTCGTGGAAACATGACTATAAGATAAGTTGAATTCGATAGTCAAGAGGAATCAAATGAGTAAAACAAGTATTATAGGTAAATATTATGTTTATCTGAATGATTGTGCCTTTAAAAAGGTGGGTAACCAATTCCCATCTGGTTTTGGATTTTCTTCGGAAAATTGGTGCAAGAAGCATAGTGCTAACCATTGCTCAGACTACTATGGCCAGTAGCACGATAACGATATTTATGAATGTTGTAAGGTGAATAAAAGCCTATAATTTGTGAACATTCA
+
KILFJORHIPJ<;;<?KNLGJMHNMHIQNLOSQSFH>=<53((((&&&&,1111115566@@@CSOMSJMSKLJINLKLIJOIKGIJNLHHHGB999EEHCB<=====:;;;;87777888=8EFEGHKRSMLPSJIMOJH=<<<;<=<B@====<8;<<EDFEFF:8887588FGCFFHISSSMKLOHIIFIGFKGHIHIKLSJMGIPMSSSLJKNRPLISINMSJJMNMNKJKHILKOKIGG>ADECHMIDBB@5222HIIEEEB>211222223BAEFEGNHIH@==97800//.201<===>DDDHSSMMNLMNLGNJA99/*+FF<<<<<A@HKOKILLSLKKHLIK@CKKJIKSJSPKISOIKL=;)&&&(./..2;:>?ADGHEMHJQSPNSLJLOKJMIJISSCCCBBBC9999:C@:;DEFHFGGFEFDFDEDHHSFCCDCEJHILKLHMHGIKFHKOIDEDDDE<99999;EEGDCCBDEE=11111@A@B;;887881)(****)))'''*8<<<=ACCA>;:62...45;@@ABCDDBABAABC;;;;:98;;<A@@99974;;<7(((((<>>=987.--,***(('%%&&)+/007899977420,,,'''&&-'(:9<=<<?><;;96542320.)(((()))))(((''((,3445556654441/.-.0..(('')179======<<;:<<=>?>7420.--++79999:;<;::877776222211121000..+*)('%$$%)3454220.,(&#""##())(((((().17799:<>?<>>==?<:77788::98763210.**''()('%%$%$%&'&((&&(*+'&&(('&&%%%%%%%**+,,/16677778:;<;::9899874/.-----.------,,)&%%&''(()**,---++
@1275_2WVZPS_6
TTAATTTTTACCCACAGACCTCACCCACCTTTTTCAAGGCACAATCATTCAGATAGAAAAACATAATATTTACCTATAATACTTGTTTTACTCATTTGATTCCTCTTGGGCTACTATCGAATTCAACTTATCTTATAGTCATGTTTCCACGACATCATGAGGAACTAACTTATTTGGTATTACCAAGGGCTTATACAAGTTACCAATTTGTATATCTTCTTGGTTTCTTTTATCCTTTCGAGATAACGTCTATTGCGTTAGTGATAAGTCTTTCACACTACGTCTACTTATAAACTTGCACATCAGTTGAACTGTAAGATATTATTATATCTCTACTAACTCATCCTTCTTACGGGTGACTTACCCAGTCATTATAGATTTTGTAGTAATTGTACTTAATTAAATGTATCCATTTAATCTTTCCTTCACATAACTCCTTTTGAGAGCACAACTAATTCCTTGCACTGTTGATTAGACAGTCATACACAAGGCTATGTCTATAATGACTGGGTAAGTCACCCGTAAGAAGGATGAGTTAGTAGAGATATAATAATATCTTACAATTACAAACTGATGTGCAAGTTAGTAAGTAAACATGGTAAAATGTAAAGACTTATCACTAACGCAATAGACGTTATATAGGAAAAGGATAAAGGATAGAAGATATACAAATTGGTAACTTGTATAAGCCCTTGGTAATACCAAATAAGTTAGTTCCTCATGATGTCGTGGAAACATGACTATGATATAAGTTGAATTCAATAGGTTTTAGCCCAAGAGGAATCAAATGAGTAAGACAAGTATTATAGGTAAATATTATGTTTTTCTATCTGAATGATTGTGCCTAGTAGTATATAAAAATTAAA
+
FD>@SJHSSOJEL8PIJIKHLLSJJKESNRKDSSRSSJNMLSQSJSSQSQRMRSNKSGMSLMLOSQSSNQSLLLIMSOMKKNLNIIJSSHH:---?=9:LQNJSMKMOMLJIKOQPSKEEDDDEHEIJKHJJSLKLHJLMLPJLMSSPSOIOKLSSSKSSKPMOSSOIOLLPRPSQJKNSOMLMRNSRQMGSOSOSPSKSNPHPSPLQMLLNRNSJHIEEG,,,,-((((5.8?BIKSHLHKSQLLJKKKQJFGGGENNKSSNKLMOSPJIKSPMLOJPMJQSJSLSSSSNOSSMLMRMSMKSKLMNINMRQOMIFEFGHDD?<;;;<;;78889?<<==JPMSMOSPRPJFGEHGJIGGKHMSSPMJJNLILOSMKMSIQRRSNLKNKLLKSLLKJJGLE:>ADAA@@65455756832222;BB?>BBGGGISSMSMLHDJJRLLKSIRIPKKSSNLSRSSLLMPSOMSJNLNKSRSS:99999EEEEGFGJPFGDCCDEISJKJSKMKHHCFC?>>:;'***+2223;@=<:;;9:;;==A>>>>>?AA@???>>>;842--)(((''(...00//,)&&&%%%%%%('&&$$$#$#$%&)(,,,,-.4444347<>?>?>==:::877666800++&%$$%(,/0..,**'&%$$$&'/079:;<<<=>@9884344656:<;=;<<AADB@?:87432112/00,,+-.589;>?==;;:;;:77666874/.(((*)0-///043456>>>>=;333--,**83+66::774-((*1106786320/*)'&&&&())+,-/34344678:<<<;<<=@DFA=::;<<<<<931.**('&%%%&&()(((($##$$%%%')
@1276_2WVZPS_6
ATCATAGGCTTTTATTCACCTTACAACATTCATAAATATCGTTATCGTGCTACTGGCGATACAAGTCTGAGCAATGGTTAGCAACTCCACGCTTCTTGCACCAATTTTCCGAAGAAAATCCAAAACCAGGGGGGGGGGGGGGAATGTTTATAGACATAGCCTTGTGTATCATTGTCTAATCAACAGTGCAAGGAATTAGTTGTGCTCTCAAAAGGAGTTATGTGAAGGAAAGATTAAATGGATACATTTAATTAAGTACAATTACTACAAAATCTATAATGACTGGGTAAGTCACCCGTAAGAAGGATGAGTTAGTAGAGATATAATAATATCTTACAGTTCAACTGATGTGCAAGTTTATAAGTAGACGTAGTGTGAAAGACTTATCGCTAACGCAATAGACGTTATCTCGAAAGGATAAAAGAAACCAAGAAGATATACAAATTGGTAACTTGTATAAGCCCTTGGTAATACCAAATAAGTTAGTTCCTCATGATGTCGTGGAAACATGACTATAAGATAAGTTCAATTCGATAGTAGCCCAAGAGGAATCAAATGAGTAAAACAAGTATTATAGGTAAATATTATGTTTTTCTATCTGAATGATTGTGCCTTGAAAAAGGTGGGTGAGGTCTGTGGGTAAAAATTAATTTCCATCTGGTTTTGGATTTTCTTCGGAAAATTGGTGCAAGAAGCGTGGAGTTGCTAACCATTGCTCAGACTTGTATCGCCAGTAGCACGATGATAACGATATTTATGAATGTTGTAA
+
JHJINKINJHOPNFJLMMJOSQNMLGIHMLLKSNPKSIOJGGGHHGGLHHKMOSHMIEEEEGKLKSKJOLMRLIMOHNLKJILMKIOKSLHKLNJLSLMKHRLJJSBKNQEGIKSQSSPJI889999776499<<=@EJJLBA@;;@A@@AGOSLKLKJIIKJMHOLGE333227522229EJEFFHGOJKIIIMLKKHSNMOSSSQQMGHJNNLSLJSKKSQSSSSPFMSNLSPSNSKPPPKLKPNMSLJSOSIHIHIGMMSK>====ISNNSSKILLQJSSORMHNMSNHNJFJKEHGKLRSNNSSNNPJOMJSKPOINJMPSIKSSJSSKJSSQJSJSNSSSOLRSJSNOKLKSJJRMSRMMLIGIJFJJHISISMSNSKSLNSMPKKIIKIGHJNKSPSIJIFSMOLMJLSSMSQGHSIQNSSEEC@BRNSOPNSNJSNNSSPNOKJSSSPPQMSKNSOSSSILJMNKOSLMQRKSKOMLOKJGA@ABBELRLNSOSKSNKLSSOSMIMMPMOSSJPNKIIIOKMMMIIHGHSLLKIJSLSQQKOMJLMLJLSJORPOSLSMSOIJJGKIOILKKJKSSRINNSOSMQSOPSOSQHNSQSNMSNLSLSNJPHGHNMSINHSKSLKKLKJKLNJSSNJKOOSSSSJIHA0/8/155555MHJ>>>>?F>9CCBCDKJPKPL<<<<<HNKJIIEGJHONKIJKKHKOHKJQLMKQHKGKJKQLSJLNJGLHJIKMINJKHD8///HIGGGFIIHFJCDB@?@?AA@@
@1277_2WVZPS_6
GGAATGTTCACAAATCATAGGCTTTTATTCACCTTACAACATTCATAAATATCGTTATCGTGCTACTGGCGATACAAATCTGAGCAATGGTTAGCAACTCCACGCTTCTCGCACCAATTTTCCGAAGAAAATGCAAAACCAGATGGGAATTAATTTTTACCCACAGACCTCACCCACCTTTTTCAAGGCACAATCATTCAGATAGAAAAACATAATATTTACCTATAATACTTGTTTTACTCATTTGATTCCTCTTGGGCTACTATCGAATTCAACTTATCTTATAGTCATGTTTCCACGACATCATGAGGAACTAACTTATTTGGTATTACCAAGGGCTTATACAAGTTACCAATTTGTATATCTTCTTGGTTTCTTTTATCCTTTTGAGATAACGTCTATTGCGTTAGCGATAAGTCTTTCACACTACGTCTACTTATAAACTTGCACATCAGTTGAACTGTAAGATATTATTATATTCTTACTAACTCATCCTTCTTACGGGTGACTTACCCAGTCATTATAGATTTTGTAGTAATTGTACTTAATTAAATGTATCCATTTAATTAAGTACAATTACTACAAAATCTATAATGACTGGGTAAGTCACCCGTAAGAAGGATGAGTTAGTAGAGATATAATAATATCTTACAGTTCAACTGATGTGCAATTTCAACGTAGTGTGAAAGACTTATCGCTAACGCAATAGACGTTTATCAAAAGGATAAAAGAAACCAAGAAGATATACAAATTGGTAGCTCAATAAGTTAGTTCCTCATGATGTCGTGGATACGTGACTATAAGATAGTTGAATTCGATAGTAGCCAAGAGGAATCAAATGAGTAAAACAAGTATTATAGGTAAATATTATGTTTTTCTATCTGAATGATTGTGCCTTGAAAAAGGTGGGTGAGGTCTGTGGGTAAAAATTAATTCCCATCTGGTTTTGGATTTTCTTCGGAAAATTGGTGCAAAGCGTGGAGTTGCTAACCATTGCTCAGATTTGTATCGCCAGTAGCACGATAACGATATTTATGAATGTTGTAAGGTGAATAAAAGCCTATGATTTGTGAACATTCCA
+
PLOSKOILKKLIOKSSSQMPNGHSSSPLSOSSNSLNIIJIKNSQJSJOLRSSMKSLJSLIOQPOJGJGHL;;::;@@IFHNKLHSKSSKISRHHGGISKNLIMKJNSLSLSOHMDCBBCEA@>43335=:43('''(:8@?ABEEGMISSMPKQSSIKLLIB3E:4444=AHMJKDSIOCJSKJFIGGKORPSLPJHMJSJRMQNOSNSONQMLMLSNQSMSESLOOLSKSMMSSSLNSOJNSKKHJRHGKKGA0-,,::PHKIGHEA@?ABGKNJOSINIJOILIKKSSSPRLMNNKIJMLKSJQSSOINPSNLLNQSSSLMSOLNKSMOIKNISLNKSJJSMQPOPLKJJOSRSSMSSRSLJIKIGB:++,,,****5699;NMOSIJJMHOOLIIHK@.....FFCAF---+(''*-.4/1=?JHEFGGGIKPKRJHSJSSSOKRLSIKKLKMFA@@@@IJLLKNK<CD3244433)((((((EEFLGEGHI?@>>>CBGLJHIMJIKMNKSLQMJMPJJPJHHHINSSSKLKKHSMSKJKDEDDJIHHJJSSIKJEFHFGMOPINQKHHIGKIJGEFCAADHJMGFFFEEEDEJFCCBAA@@@ACEED?B<:98867==;;;::67CEE@;88ECAA@AAA@?@@AFGHC?=73210..--,,+++&&&%%&&''(03479;<<;<<;;::;;;<:995522233;96665((().236<::;<>>A?>>=:9....//0<;8643100-++)'&%$$%%%.345:<?>>??><;878995,+('''&&&&&'*-0013445/(()442222,+++*-(&&&%%-..002225:;<<=<==>?@@>=>=====<:::;;;<<<<==>?@AFGGB><;:9521/,((((),,-3366788EFCC?@>=>ACA@>>>>9::7@BBFMIFA@DE<<833;<??;====C<<<B2-00-.4??@@A@765541-+)*344601)))))667<====;<7443556555544333355799;7999:A===<=@@@ABBACCBAA?8777==>?@@@B@@@>>87600/...--.1122/.,
@1278_2WVZPS_6
GGAATGTTCACAAATCATAGGCTTTTATTCACCTTACAACATTCATAAATATCGTTATCGTGCTACTGGCGATACAAGTCTGAGCAATGGTTAGCAACTCCACGCTTCTTGCACCAATTTTCCGAAGAAAATCCAAAACCAGATGGGAATTAATTTTTACCCACAGACCTCACCCACCTTTTTCAAGGCACAATCATTCAGATAGAAAAACATAATATTTACCTATAATACTTGTTTTACTCATTTGATTCCTCTTGGGCTACTATCGAATTCAACTTATCTTATAGTCATGTTTCCACGACATCATGAGGAACTAACTTATTTGAGTACCCAAGGGCTTATACAAGTTACCAATTTGTATATCTTCTTGGTTTCTTTTATCCTTTCGAGATAACGTCTATTGCGTTAGCGATAAGTCTTTCACACTACGTCTACTTATAAACTTGCACATCAGTTGAACTGTAAGATATTATTATATCTCTACTAACTCATCCTTCTTACGGGTGACTTACCCAGTCATTATAGATTTTGTAGTAATTGTACTTAATTAAATGTATCCATTTAATCTTTCCTTCACATAACTCCTTTTGAGAGCACAACTAATTCCTTGCACTGTTGATTAGACAGTCATACACAAGGAATTAGTTGTGCTCTCAAAAGGAGTTATGTGAAGGAAAGATTAAATGGATACATTTAATTAAGTACAATTACTACAAAATCTATAATGACTGGGTAAGTCACCCGTAAGGATGAGTTAGTAGAGATATAATAATATCTTACAGTTCAACTGATGTGCAAGTTTATAAGTAGACGTAGTGTGAAAGACTTATAATAGACGTTATCTCGAAAGGATAAAAGAAACCAAGAAGATATACAAATTGGTAACTTGTATAAGCCCTTGGTAATACCAAATAAGTTAGTTCCTCATGATGTCGTGGAAACATGACTATAAGATAAGTTGAATTTTTCCAAGAGGAATCAAATGAGTAAAACAAGTATTATAGGTAAATATTATGTTTTTCTATCTGAATGATTGTGCCTTGAAAAAGGTGGGTGAGGTCTGTGGGTAAAAATTAATTCCCATCTGGTTTTGGATTTTCTTCGGAAAATTGGTGCAAGAAGCGTGGAGTTGCTAACCATTGCTCAGACTATCACCAGTAGCACGATAACGATATTTATGAATGTTGTAAGGTGAATAAAAGCCTATGATTTGTGAACATTCCA
+
IHIKJJOOIOHIIHHLKSJHHFOLKB>GFHFNSSLHKHSLJMJGGMGRKONSLKJJJIIILKQNKISOLOJPSISNMKMLNORKKJLSSSSKKKLJSSINSKSKMKSONSCDIKOSKSSSFNOMMKLNQSORMJMKSSKHHHSPOSSMSJHQCB<<<;;DGJIMSOKNOQLIMSNIOJHOSLRSLMSKMSKJNSPMJKSJMMQKJHHOSRSKLSNKPNSJKSSSRIKSRLMMJHSNSSHGFDBESPSSJISNNNMSPLMNLSQKGA=8888?@@@QJLGNJJKLNJJKJLQKSKSQPNKKJHJNNMOLJMLQNMSKNIHA110/''(('(-314FIKNMSMSMJKHSJSKSSKKSQNMSLMLOLGJHHSCBBCE:;::72BHKKNJMKHLLSMJRPSSSSJJSKQNHKPNHLKC====:898NSOJHHSJLKPMSSSLPMSMOMMNSNKOPRLMPSMSSRSQN7444767B:;FDIDMLSPLNSRLKRKSMIOMSRLPSMSKHLKRNLLIGJ65445==>SOSLLMSKMMNSOSLOSJLMOLJGHGGLSKKKSOOSSKHFIJPSNSJKSM@8++558FIEDDLMKQLLSMLISJMMKMSMSOLSSMNKSMOLSSLQSQMLKKSKJLOHRMLKPMLJLNQPJCCCCBLI>==>?@<:;65,==>=>>?ACAABA?<=C63333==>?A@BACDDEC=>CA@@A@BBCIIGHCBAAADLJKJJFECCDCDFEDGFEFJEEE<:;::;1.,,.256678<=A@A@@@@@@AABACBCDEEGLJCCCCBACDECDCAA><::98888:::9:;<<=982///0132,((''(''%%%(+-.0020000002=>=???...0831/-0111232331023889:=??><>=>?@@@@????ADEIFFDDCCBCB@B?<>CDBBDDDDBBB;:988;;977788=333221113233777876542-***('%%$$$%),,,-/005677@CBDCDEGFDCCBCCCDCABBBCBDEFEDBCBCEHJIFCA@?AACCHCBDBBEDDFGHIDHFGIHHEECA@?ABBBBA@@?D@8?A@ADC?<<=<77856:<>>ADEEB@==>ACACA===>=;8:;////04566774556>>>>>?541--./111.///.120-*'&&&'(.056699;;<=A====>AA??===>?@A@><<;;;;;<<;<=??A????=::::;;;;;;000/.)
@1279_2WVZPS_6
GGAATGTTTATAGACATAGCCTTGTGTATGACTGTCTAATCAACAGTGCAAGGAATTAGTTGTGCTCTCAAAAGGAGTTATGTGAAGGAAAGATTAAATGGATACATTTAAAAGTACAATTACTACAAAATCTATAATGACTGGGTAAGTCACCCGTAAGAAGGATGAGTTAGTAGATATAATAATATCTTACAGTTCAACTGATGTGCAAGTTTATAAGTAGACGTAGTGTGAAAGACTTATCGCTAACGCAATAGACGTTATCTCGAAAGGATAAAAGAAACCAAGAAGATATACAAATTGGTAACTTGTATAAGCCCTTGGTAATACCAAATAAGTTAGTTCCTCATGATGTCGTGGAAACATGACTATAAGATAAGTTGAATTCGATAGTAGCCCAAGAGGAATCAAATGAGTAAAACAAGTATTATAGGTAAATATTATGTTTTTCTATCTGAATGATTGTGCCTTGAAAAAGGTGGGTGAGGTCTGTGGGTAAAAATTAATTCCCATCTGGTTTTGGATTTTCTTCGGAAAATTGGTGCAAGAAGCGTGGAGTTGCTAACCATTGCTCAGATTTGTATCGCCAGTAGCACGATAACGATATTTATGAATGTTGTAAGGTGAATAAAAGCCTATGATTTGTGAACATTCCA
+
IHLHKJSKSSHGDDDGGJLSOSJRPIKMKSSSSSJMIKLGIJOMLLNKRKSIIKJLISOKKNSSSRPRKIORMQOQLPPMKJJMJSSPMLSLLNOJSOJKKHKLLJHJJHRSPSQLSKKSNLHJRPQHIKSMJQHIHLSSLMMMJMILIKHMMOIGFE=<<<==>A////0)((('&%&&&(*15556)((((9;<<EGSMLISLLIRSJLKLLQJIIHJSHKIFGFGHLSJLMQOSJRGKKIHIFIGHMSIHISPNLIHINKSSOMJHGGFLLIMLPPNHJKNLMMIOKIILPSLJIPLKKLGKISMHE@?>=<FGKMFJLIIIIMRHSPHMJSSOOMNLKRKMMSLKMJKPNSSKKJPMNMSSMKIIGJGILSOSMMHKOOJLJJSJHPHJMQNKLJKMSSMQPSSKQIOSSLINLLSJPSSLLKKOJHIKHJGJKKRSLKIJSKKNSOSNLKSKLSSMSPKSIMSLSPIOSNSLLINKKPSMJJKSOMNSSSLPOKSSQSKPNKH55=56KIPSLSSSOSSSLPSPSMGFISSSMLONPJLOIJMLOGEEDDGFJGLGIKHHFFILLMSJSOOSNIRINLHIFFEDFGJJMIMEFEGEGHGHGJOSLSJKPNLSLQNNNIGGFGQHJSPMKKHLJGKJKHILMMSJIJKJIFF
@1280_2WVZPS_6
GCAATTAATTTTTTACCCACAGACCTCACCCACCTTTTTCAAGGCACAATCATTCAGATAGAAAAACATAATATTTACCTATAATACTTGTTTTACTCATTTGATTCCTCTTGGGCTACTATCGAATTCAACTTATCTTATAGTCATGTTTCCACGACATCATGAGGAACTAACTTATTTGGTATTACCAAGGGCTTATACAAGTTACCAATTTGTATATCTTCTTGGTTTCTTTTATCCTTTCGAGATAACGTCTATTGCGTTAGCGATAAGTCTTTCACACTACGTCTACTTATAAACTTGCACATCAGTTGAACTGTAAGATATTATTATATCTCTACTAACTCATCCTTCTTACGGGTGACTTACCCAGTCATTATAGATTTTGTAGTAATTGTACTTAATTAAATGTATCCATTTAATCTTTCCTTCACATAACTCCTTTTGAGAGCACAACTAATTCCTTGCACTGTTGATTAGACAGTCATACACAAGGAATTAGTTGTGCTCTCAAAAGGAGTTATGTGAAGGAAAGATTAAATGGATACATTTAATTAAGTACAATTACTACAAAATCTATAATGACTGGGTAAGTCACCCGTAAGAAGGATGAGTTAGTAGAGATATAATAATATCTTACAGTTCAACTGATGTGTATAAGTAGACGTAGTGTGAAAGACTTATCGCTAACGCAATAGACGTTATCTCGAAAGAAACCAAGAAGATATACAAATTGGTAACTTGTATAAGCCCTTGGTAATACCAAATAAGTTAGTTCCTCATGATGTCGTGGAAACATGACTATAAGATAAGTTGAATTCGATAGTAGCCCAAGAGGAATCAAATGAGTAAAACAAGTATTATAGGTAAATATTATGTTTTTCTATCTGAATGATTGTGCCTTGAAAAAGGTGGTGAGGTCTGTGGGTAAAAAATTAGAGTT
+
'&%$$&)-.:;<BHCCBB>???>?AABCEFEDGEFFIRSHG@?82...01=DGJKLMMRNISBPSSSOSJORPSNJHJNQLLNMLPQONOHLSQRNKOMSPSKJO?<<<<DF66HIMKJKMKHGJHHIJOOJQPKLMPMIIHHIHIFFGHKIRKIGIGHJKKPKKMLNJJJMOIKOMLSONNRKNPLHIFIIILKQONHOMMNKSIIKOLMQSMKPNHKGKMMQJKGBDAC<;87A9BGGJJKLRIMLJOKHHGJJHKMJEEGBDEG555100002;;9?FGNJKJFNFGFHHHGOIJKIHILLJGJIIKNOLMOHOQNMJSNLHIJKILLJSIFGHFGEHFIIHGHIHHHGIHJKIGHHJLILCDA@AAA?@DJIHIJNJJIJHNSOOOPJMNMLPLLJQMNMIOJILNJIKNLLGHJMIHJJJLHGKFFEHIFFFFIKNLILSSNJSSQMPLLPRLLLPIOLSPDCABBBIJLOKOKJGHGHFIHOKSPJJKPJIIIJJMHLLMFLIFE;:990.ABA@@@A?BAAA;::<><9988:<<<>?@ACEFCD@CJFDEDDDFEEFDCDDBAA>?AA@@??>>>==>??@?<?A@A?>>?>6511/.,,+&&%&%%%)+55631//AA@@@ACBDDDDEFEFFFD@8877775.+))))*4678;<=>>>>==>??AA@?<====>>>>><;:9642,**&%%%&*++)))-.*+,--/567:<=>CCD>>;;878CDDEFFIHJBAA@@CECFA@BBBA??==;)))()<;<=??@@?>==<>:996-,,,-148;<<<5400//0?BBDCC?AB??=<<=====?D:88888BADFFFEED0.../?;>@DGKHIDEEFEEEC@><<<==?@ABBBDCEIOMKCAA@B@A@@??@ABFCB???7543123/.,,()01121555699::8566673*)&&''
@1281_2WVZPS_6
GGAATGTTCACAAATCATAGGCTTTTATTCACCTTACAACATTCATAAATATCGTTATCGTGTCAACTGGCGATACAAGTCTGAGCAATGGTTAGCAACTCCACGCTTCTTGCACCAATTTTCCGAAGAAAATCCAAAAACCAGATGGGAATTAATTTTTACCCACAGACCTCACCCACCTTTTTCAAGGCACAATCATTCAGATAGAAAAACATAATATTTACCTATAATACTTGTTTTACTCATTTGATTCCTCTTGGGCTACTATCGAATTCAACTTATCTTATAGTCATGTTTCCACGACATCATGAGGAACTAACTTATTTGGTATTACCAAGGGCTTATACAAGTTACCAATTTGTATATCTTCTTGGTTTCTTTTTATCCTTTCGAGATAACGTCTATTGCGTTAGCGATAAGTCTTTCACACTACGTCTACTTATAAACTTGCACATCAGTTGAACTGTAAGATATTATTATATCTCTACTAACTCATCCTTCTTACGGGTGACTTACCCAGTCATTATAGATTTTGTAGTAATTGTACTTAATTAAATGTATCCATTTAATTAAGTACAATTACTACAAAATCTATAATGACTGCCGGTAAGTCACCCGTAAGAAGGATCAGTTAGTAGAGATATAATAATATCTTACAGTTCAACTGATGTGCAAGTTTATAAGTAGACGTAGTGTGAAAGACTTATCGCTAACGCAATAGACGTTATCTGCAAAAGAAACCAAGAAGATATACAAATTGGTAACTTGTATAAGCCCTTGGTAATACCAAATAAGTTAGTTCCTCATGATGTCGTGGAAACATGACTATAAGATAAGTTGAATTCGATAGTAGCCCAAGAGGAATCAAATGAGTAAAACAAGTATTATAGGTAAATATTATGTTTTTCTATCTGAATGATTGTGCCTTGAAAAAGGTGGGTGAGGTCTGTGGGTAAAAATTAATTCCCATCTGGTTTTGGATTTTCTTCGGAAAATTGGTGCAGTTGCTAACCATTGCTCAGACTTGTATCGCCAGTTGACACGATAACGATATTTATGAATGTTGTAAGGTGAATAAAAGCCTATGATTTGTGAACGTTCCA
+
BSKNSSSPMKSMKQIMNSLIINJSMOLRKONSRSSKSIJLSKLGHIILSNQNMNSJKLECCBCIFDEELKSFFIFHJKIIABBBBFHJSMNOFGDDDEFI;::::BCC8BCAADMHHIFHNMPJSM>AB@;::31,,,-79<ACCEJOMSQSKJOIHNMOJDHH?GSHGFAAJLKHSMKNSLKKONMHRSONPSKJISSLLNSOSSFMJKSPKKISSSJNRSPKNINSNLQNPSLHSSQSPGIC@BIHJFNIIILILSFFRLOMPSPOJJKLJRPGJSRSKPLMOSSNJMLSHPLSSOSNJJIIMHOILJGGGMOMHJGMILKLSSSLSSNKNILOOSSRHISNRJPQSSPSJKSLMLJLKSKNNIJJDCC9*)))*)-('''((3EINE@BHJISLPMLJLIO@@@@@SOIIOBBA>@*+AABCCOGSPIQSISJSOHJSKJKRPLJLOLMSISOJKMPSSOMKISGQJKMKLNLNMNLMKLNIIJNMMSSNGFFFFEJJNNPSJMKSLDMJPKKLSPMNRQJSIIHIIKQJMMMLGKJJLRLMMOJJKISNIIKLSLMJHFDDFKFJKGJJMLGLIIGEFGFEC@@@A@?=:95452/.001+'%$$%%&***+++/158>??>AB-,,,,?@DDDCCCCDDCCDCDEFDHGGLHEDDCA?@???BCFEDB@??>><;=>=;>?ABEBCBBAAAABA=>=<:5//0==>>==<===>?ABA;;<41*****/03988;597688855>CCDECFDBC@>?810013BDECCCEHIHKCAA@?A=<<;<B<<;;;=>@A@=:78<<<<;:::88889:;;;<<;;;9942333334689:;;::87779=9::982123334444:<<=<==;:::<77788=>?@BABABBEEGJFHEGEDFDKKKGDCCEBECFEFFD><<==DFCAEHKLLJSECCB;:;:;<;:::HB??ABEHHHGFGGEIFBEEGGGBGGJFGEDEMMIKG;;;;<?>??7432.)'&&&%%$$%%%''(*.,,,,.....2457886467:<???9999:B54445@?9DDFFEDEEEDCBBCBAAAA?ABCDFEEBA=::;:99888;))))*4
@1282_2WVZPS_6
GGAATGTTCACAAATCATTAGCTTTCTCACCTTACAACATTCATAAATATCGTTATCGTGCTACTGGCGATACAAGTCTGAGCAATGGTTAGCAACTCCACGCTTCTTGCACCAATTTTCCGAAGAAAATCCAAAACCAGATGGGAATTAATTTTTACCCACAGACCTCACCCACCTTTTTCAAGGCACAATCATTCAGATAGAAAAACATAATATTTACCTATAATACTTGTTTTACTCATTTGATTCCTCTTGGGCTACTATCGAATTCAACTTATCTTATAGTCATGTTTCCACAACACTCATGAGGAACTAACTTATTTGGTATTACCAAGGGCTTATACAAGTTACCAATTTGTATATCTTCTTGGTTTCTTTTATCCTTTCGAGATAACGTCTATTGCGTTATCTCGAAAGGATAAAAGAAACCAAGAAGATATACAAATTGGTATTTTGTATAAGCCCTTGGTAATACCAAATAAGTTAGTTCCTCATGATGTCGTGGAAACATGACTATAAGATAAGTTGAATTCGATAGTAGCCCAAGAGGAATCAAATGAGTAAAACAAGTATTATAGGTAAATATTATGTTTTTCTATCTGAATGATTGTGCCTCTGAAAACGGTGGTGAGGTCTGTGGGTAAAAATTAATTCCCATCTCGTTTTGGATTTTCTTCGGAAAATTGGTGCAAGAAGCATCAAGCTAACCATTGCTCAGACTTGTATCGCCAGTAGCACGATAACAATGAATGTTGTAAGGTGAATAAAAGCCTATGATTTGTGAACATTCCA
+
JFMJHIKLGJGA<@6>89(((((/5(*(()<>>>>@EEDFIIFHMSQFLMILIMJPIHGGGGOOILJFEGDEKJKIOFNGIIJJLSLJKKGSJJSSLEF@BCBBCCCIGHLIGJILKKHPMHSGIRLKNJNHFIJSSJLIKNLIOJKSNOHSGIJNJGFGDGGIHKKHIGJJMLSMIFIRSLMKHKLIPQJGHFFHIMRIKKMJJRJJLKMSJPMLLJJMPPLMPJILMSPKSLSMJKMKMSMSGHKJDDDBDCCCIHIISIISFHFGHMKMIKKHJLJMSSLSSKOQLGHKKGM??''&&(('''(,/6>CHHIKGEGFEIHFISKJKHGHIFFGGGIKHLLIJQHIJJGLISPISSSKJMHSLJKLJGDFEFDG;9A=B@@?@>::??@GIIGEEEEEFGGA?@@AMJGB==>>?FIN>CGIIKMPHGFDFECAAEDB;942-))(&&&$%'&%&--/646677761/+*++,,++.-.:556BCFDCDDEEEDCCDCDBCCCCJFFDDBCB?@BBCDGGICBBBA@?==83330011677889;;:86777<ABACCDDDFGGEDDDDCDCA@==<<===>?>>=====@DDB;;;;B<<=><::85420..,+**))(%$#$$%%&(*++,---/4599;<?BABABAB>@A;:54****,?98777F95EE@@DB@BCCC@??:642///.+)((&&%%%%&*034556998::=>@BCEGB?>>>?CCCCB@>>><;;/..*+,,,0/../<>@B<:::;DIGOFBBBC?@@@BGDDCCCBCCAAA
@1283_2WVZPS_6
GGAATGTTCACAAATCATAGGCTTTTATTCACCTTACAACATTCATAAATATCGTTATCGTGCTACTGGCGATATTAAAAATCTGAGCAATGGTTAGCAACTCCACGCTTCTTGCACCAATTTTCCGAAGAAAATCCAAAACCAGATGGGAATTAATTTTTACCCACAGACCTCACCCACCTTTTTCAAGGCACAATCATTCAGATAGAAAAACATAATATTTACCTATAATACTTGTTTTACTCATTTGATTCCTCTTGGGCTACTATCGAATTCAACTTATCTTATAGTCATGTTTCCACGACATCATGAGGAACTAACTTATTTGGTATTACCAAGGGCTTATACAAGTTACCAATTTGTATATCTTCTTGGTTTCTTTTTTATCCTTTCGAGATAACGTATTCGTCACGATAAGTCTTTCACACTACGTCTACTTATAAACTTGCACATCAGTTGAACTGTAAGATATTATTATATCTCTACTAACTAGTCCTTCTTACGGGTGACTTACCATCATTATAGATTTTGTAGTAATTGTACTTAATTAAATGTATCCATTTAATCTTTCCTTCACATAACTCCTTTACAACTAATTCCTTGCACTGTTGATTAGACAGTCATACACAAGGCTATGTCTATAAACATTCCA
+
CCCPMMKNJMOMNOPPKPGIJHJJKKEEHDEEKGA>=>CCDD<669GSPJNSHIGGFJ@>??@PCA@'''''(&%&%%&(,+'''()29::EGMHGEEGHLMSIFGEBBA31,+,,,-5558935A33@AHGDDCBFEDFMIMEHJG4444MJIIMC>88889BDAFDBCBDEGKHII:ILIGEMLLIPRJJHOKLKHAAA?>A??;899==LNPMSSKLKILLSMMLSSSHSIJMB>>>>>BA333<955ECBCEACEEFLSLMPJNOJJLKKJHLJOSNSJB@@@AILSSSHJMSNHJJFGGGGLRJNQINNKJMNLSINJFGIJ111115000000?>>?BCEHQFEBAB>?IKHLHJOHEIEC?=5115)())1*:754456@?@=<=553213-(/++&&&'$%&+,***)&&&%(-1,0::;<=1,,('&&''$$%%&(+*('%%%''(((('++**...1177673((8<?A?>>99889779:///...3/././2777333334.(&&.//CDKJGJJLMSSIHIJJSSKMLSD????KSSSSNSSIJAFBCGS7KSJKHFCE==>;;==<<;;<:855+)))13588:CDFIIHSJJILH(((((JKLJKMMHGIJRMSIIIJJHJIHIHIJHGISOHD:;B
@1284_2WVZPS_6
ATCGAATTCAACTTATCTTATAGTCATGTTTCCACGACATCATGAGGAACTAACTTATTTGGTATTACCAAGGGCTTATACAAGTTACCAATTTGTATATCTTCTTGGTTTCTTTATCCTTTTTTCGAGATAACATTACTATATGTAGGTCACAATAGTCTTTTCACACTACGTCTACTTATAAACTTGCACATCAGTTGAACTGTAAGATATTATTATATCTCTACTAACTCATCCTTCTTACGGGTGACTTACCCAGTCATTATAGATTTTGTAGTAATTGTACTTAATTAAATGTATCCATTTAATCTTTCCTCACATAACTCCTTTTGAGAGCACAACTAATTCCTTGCACTGTTGATTAGACAGTGCAAGGAATTAGTTGTGCTCTGCAAAAGGAGTTATGTGAAGGAAAGATTAAATGGATACATTTAATTAAGTACAATTACTACAAATCTATAATAACTAGATTATCACCCCAACATAAGGATGAGTTAGTAGATATAATAATATCTTACAGTTCAACTGATGTGCAAGTTTATAAGTAGACGTAGTGTGAAAGACTTATCGCTAACGCAATAGACGTTATCTCGAAAGGATAAAAGAAACCAAGAAGATATACAAATTGGTAATAAGCCCTTGGTAATACCAAATAAGTTAGTTCCTCATGATGTCGTGGAAACATGACTATAAGATAAGTTGATTGGATA
+
DGE===<@DEDEHFDBA@@@BBFEEEFFEFCBDC?>>>>CHFF???BCEDCBCCFJJJINGFIIFJJIJGIGEHDFGGMIMKNIKMJIIJJKIRHNHMJGDB=9888889:+++,*67783,,++())))++*+*+,%%%$$$'&&%%%%%&%%%&57879;=<:@GFIGHFCCCD<<<<996778@???ABBGFGHRSEFEDDFHEGHJGIIKIMJLINKJJLGJNIPQHNKMKJMSIKHIIIDFEDCFDDD>=<98::CBBEDEDC?BEH0.IFGIKMKSJMGFFKFFHKHHGFEFFGA?>?>@:9>7765321'&'+9223EDBAABD=?@@ADEEFIDDDDFFLLRLSHLFNHFG5544499;;<>;;9:;41-+,(('&%%&''**'(()).-8789;<=<=<<<77ABDCBCC??C?CEDEEDEDB;56<==<:9776567865521/.*&&%&%$&%%%%&$##$&%$$%&&&&&$###$$&))*++,,-.1-+*);=<=?>??>>=<>=;41..-/778>>>>?@@@===<<772222111113(&&&&'''''+***&&&',-0776655654556768:>>><;<====;57957::97//..//..=;:78<=<<:85420(''((+77<98:::<7882////<:::<<><;;:87778:<<>98989===>>>=555554334?@AABA?<<44443
@1285_2WVZPS_6
GGAATGTTCACAAATCATAGGCTTTTATTCACCTTACAACATTCATAAATATCGTTATCGTGCTACTGGCGATACAAGTCTGAGCAATGGTTAGCAACTCCACGCTTCTTGCACCAATTTTCCGAAGAAAATCCAAAACCAGATGGGAATTAATTTTTACCCACAGACCTCACCCACCTTTTTCAAGGCACAATCATTCAGATAGAAAAACATAATATTTACCTATAATACTTGTTTTACTCATTTGATTCCTCTTGGGCTACTATCGAATTCAACTTATCTTATAGTCATGTTTCCACGACATCATGAGGAACTAACTTATTTGGTATTACCAAGGGCTTATACAAGTTACCAATTTGTATATCTTCTTGGTTTCTTTTATCCTTTCGAGATAACGTCTATTGCGTTAGCGATAAGTCTTTCACACTACATCTATAAACTTGCACATCAGTTGAACTGTAAGATATTATTATATCTCTACTAACTCATCCTTCTTACGGGTGAGTTAGTAGAGATATAATAATATCTTACAGTTCAACTGATGTGCAAGTTTATAAGTAGACGTCATGTGAAGACTTATAACGCAATAGACGTTATCTCGAAAGGATAAAAGAAACCAAGAAGATATACAAATTGGTAACTTGTATAAGCCCTTGGTAATACCAAATAAGTTAGTTCCTCATGATGTCGTGGAAACATGACTATAAGATAAGTTGAATTCGATAGTAGCCCAAGAGGAATCAAATGAGTAAAACAAGTATTATAGGTAAATATTATGTTTTTCTATCTGAATGATTGTGCCTTGAAAACGGTCATGATGCTGTGGGTAAAAATTAATTCCCATCTGGTTTTGATTTTCTTCGGAAAATTGGTGCAAGAAGCATCAAGAGCTAACCATTGCTCAGACTATCGCCAGTAGCACGATAACGATATTTATGAATGTTGTAAGGTGAATAAAAGCCTATGATTTGTGAACATTCCA
+
KJKSLQNNLNLLIMNJGOKHIQLGHSHSJ@@C>==8422224556?GKIJLKJJJIHLIHIHLMSNMKIHKNJIIJGJHJJISJKKPSLOSOJHHGSNPKSJMMMKKSKPSQOIFILSGIQLMJILSGCJLNKSGLJJJPNDJRGJIILSMSPIJSSSHHSIELJRHKIILINKSKPISNKLMSSOLISIOLISQMSSMLNNSMKSKLSOLNQQJRPMOJNSQSKKHNSKIKLSQMSLKOJGDFF844765534>?>>EKHHKJGIHHEGGHJQSIIFFGMSPKJSLNMOQIMOLMNSPMJHIIJLSSMSNSJLMKSJMKOMMSMMSLSNJIOLSHKJMHHKOSJJSKSSJSSQNSMIRSSRMSGDD;986556=6999C=KIMHLLLMJININSKKILSJKHIJIQNKKJIPJRNJILJSIJLHLIIEG2200)))-.67<;<==>BBGBHGHJFINLSK>=<=<=I<<@?>==01))&&&&%&&%+++,?>>>>BC>=<<:>=<<0////0114=@ABEFDDFEEEHGIEFFHEEGGGGGFGEEE@AAAAA@A@>>><?>;:9,+++++//('(((''%$$'-.127:??@@CDFGMGGIIGFJIKEKGNIQKSFFA@?>=<=:::>=99986)(('''''')...8899=<=<=ADFC??><>BBCE???>?FDAAAAFECAABCC;:;:;>=>?@@@?@?>>>AA;;<=<=<<<=<9/////C??>>>=:=>CCCCCA<@@@BECFEFFJFDBBABCABBBA@@?@@BAAB@@<?@CDB=<<<?A@@AA;;98661.,*)%$%&&$###$$$%%&'&''(*---.679AABCBBB<;>;=AA>=<<;7))))+5'''&(9;>?@??;:96113.,+++(('&''''''(*-65000153-,,./+,,67889BBAAA><==>AB>>==<>73422243333212288<;>>;?@==<:;::9987787555569.+++
@1286_2WVZPS_6
GGAATGTTCACAAATCATAGGCTTTTATTCACCTTACAACATTCATAAATATCGTTATCGTGCTACTGGCGATACAAGTCTGAGCAATGGTTAGCAACTCCACGCTTCTTGCACCAATTTTCCGAAGAAAATCCAAAACCAGATGGGAATTAATTTTTACCCACAGACCTCACCCACCTTTTTCAAGGCACAATCATTCAGATAGAAAAACATAATATTTACCTATAATACTTGTTTTACTCATTTGATTCCTCTTGGGCTACTATCGAATTCAAACTTATCTTATAGTCATGTTTCCACGACATCATGAGGAACTCATTTATTTTGGTATTACAAGGGCTTATACAAGTTACCAATTTGTATATCTTCTTGGTTTCTTTTATCCTTTCGAGATAACGTCTATTGCGTTAGCGATAAGTCTTTCACACTACGTCTACTTATAAACTTGCACATCAGTTGAACTGTAAGATATTATTATATCTCTACTAACTCATCCTTCTTACGGGTGACTTACCCAGTCATTATAGATTTGTAGTAATTGTACTTAATTAAATGTATCCATTTAATTAAGTACAATTACTACAAAATCTATAATAACTAATTTATTAGTAGAGATATAATAATATCTTACAGTTCAACTGATGTGCAGCATGAGTACAACGTAGTGTGAAAGACTTATCGCTAACGCAACAACGTTATCTCAAAAGGATAAAAGAAACCAAGAAGATATACAAATTGGTAACTTGTATAAGCCCTTGGTAATACCAAATAAGTTAGTTCCTCATGATGTCGTGGGAACATATAAGATAAGTTTGAATTCGATAGTAGCCCAAGGAATCGAATGGTAAAAACAAGTATTATAGGTAAATATTATGTTTTTCTATCTGAATGATTGTGCCTTGAAAAAGTAGGTGAGGTCTGTGGGTAAAAATTAATTCCCATCTGGTTTTGGATTTTCTTCGGAAAGTCGTCCGAAGAAGCATGGAGTTGCCGCTAACCATTGCTCAGACTTGTATCGCCAGTAGCACGATAACAATATTATGAATGTTGTAAGGTGAATAAAAGCCTATGATTTGTGAACATTCCA
+
GNIPOHLHIKOGA@@@BLJIHHLSKRIKGA=A::::;HEE;;;700011BBSIFEHHHIDDDFHHSJFHHBAAABC@AB?@>>??=<<:700+**&&&%%'(.66662333389999GBJ::KDD@><:74/7<<;<<=.----.0;<?HJEAB933348B?66;4////222?@4=<97:;:667778FC111/03379;@?=:;;;<<=BGDDDDIILGILFCC1/-,*(().=DEDAA><;>0--DBA???@?88FEFCAA@@@?ABABCCDJLISLJKIJHKKIMGISIFNHHJJKEDCBEIHHKHJKIEEF22***)*0-&$$%%&)(((*,4533633445A5=3+.>==??@=6550...---.07::;?B=;@8CNLQNKHFIGGIKLKHIHGHFEDDDKEA@?/...-0144EHDILMONJIDDDDEHGKIRLPHGHJFGDHCCA86612440...-..,,,,0-.7CCBCCGBBBCDGFGEFLEA?423;;::<;;;;D99999:FGGJLHKIIHIGCA<6,>))));DEBDCDDSHIOMEKHIJHJ?=;::9B888867631212332....089<8::98445((''',+*)'(*/04/0/078=>@@@AAAAAACEEEDFBA;66667<<970-)&&%%%$$$$%%%((),,,11---.-//./,-1121-,+)'$$$#$%$&''+233-...0<:7565;?CEGFC=:97533553//15569?>@=<:;;:<=DBB?B?<<>87201.-,,))+++7888;<=@;<A===8883-,,,,,,,,,.//--.01146;<;:888985++**)++,,453+(&)11/***++****24654577799436566511111213::=CEM=<<<:<;:::96676643232.,-'%$$$$$$$&)))))))*))(**,+1101/01103602:;<=ADEEB@?@?@@<=:-,,+,&%&$###$&''&(('%%&&&'-..++)'$$###$%*++,33.../026<===:::99<:8764--,-.3...-68*+9:;;;<;:967765322,,,,0-2111203222669651001112
@1287_2WVZPS_6
GGAATGTTCACAAATCATAGGCTTTTATTCACCTTACAACATTCATAAATATCGTTATCGTGCTACTGGCGATACAAGTCTGAGCAATGGTTAGCAACTCCACGCTTCTTGCACCAATTTTCCGAAGAAAATCCAAAACCAGATGGGAATTAATTTTTACCCACAGACCTCACCCACCTTTTTCAAGGCACAATCATTCAGATAGAAAAACATAATATTTACCTATAATACTTGTTTTATCAATTTGATTCCTCTTGGGCTACTATCGAATTCAACTTATCTTATAGTCATGTTTCCACGACATCATGAGGAACTAACTTATTTGGTATTACCAAGGGCTTATACAAGTTACCAATTTGTATATCTTCTTTTCGTTTATTTTATCCTTTCGAGATAACGTCTATTGCGTTAGCGATAAGTCTTTCACACTACGTCTACTTATAAACTTGCACATCAGTTGAACTGTAAGATATTATTATATCTCTACTAACTCATCCTTCTTACGGGTGACTTACCCAGTCATTATAGATTTTGTAGTAATTGTACTTAATTAAATGTATCCATTTGACTCTCCTTCACATAACTCCTTTTGAGAGCACAACTAATTCCTTGCACTGTTGATTAGACAGTGCAAGGAATTAGTTGTGCTCTCAAAAGGAGTTATGTGAAGGAAAAATTAAATGGATACATTTAATTAAGTACAATTACTACAAAATCTATAATGACTGGGTAAGTCACCCGTAAGAAGGATGAGTTTAGTAGAGATATAATAATATCTTACAGTTCAACTGATGTGCAAGTTTATAAGTGGTTGATGTGAAAGACTTATCGCTAACGCAATAGACGTTATCTCGAAAGGATAGAAACCAAGAGAATATCAATTGGTAACTTGTATAAGCCCTTGGTAATACCAAATAAGTTAGTTCCTCATGATGTCGTGAAACATGACTATAAGATAAGTTGAATTCGATAGTAGCCCAAGAGGAATCAAATTAGTAAAACAAGTATTATAGGTAAATATTATGTTTTTCTATCTGAATGATTGTGCCTTGAAAAAGGTGGGTGAGGTCTGTGGGTAAAAATTAATTCCCATCTGGTTTTGGATTTTCTTCGGAAAATTGGTGCAAGAAGCGTGGAGTTACTTATTGCTCAGACTTGTATCGCCAGTAGCACGATAACGATATTTATGAATGTTGTAAGGTGAATAAAAGCCTATGATTTGTGAAC
+
IMMNONHMHFHIIKPMLSJKIKISLMNQOMRRMNSJIONIJLNOSKNOSJRMOKLPKNHSJHQQONJLNJGGHGGQSHIMMMLSSMOIIHKSPGHOKSKJRLOIIHJKKJJJSLSJJIQKIKNEEIJHMIHFHJLLOLKJONJHKGHHKLSRK@FHIFFBFH.KIKJPSHSMPSPHSSLGKMSSSNSSQJKMRSSJSHFDFDEKLSSPLSSLNSOSKOSJJIJIKIFC@ACGED...,+)''(++.35??AGFEGHGHQLNLNSJPLMJIIJKSSLOKIPSSMLIISKQKLKLMPSJKHOIISMNLMMJSSONKSLSLONJFEEEFOOKNKSINSSKPIORKLMKSHGEMCGIMNOSSMMNSMKOSPJCE3-*-//001112>EFFHJJA=>>?JHHKKSIJQOKQOOPSMPKA@@><;;74340EKJJRKIKKLIKLINJJJSJI;7777>?PNJJJKJLSLSJSKRKMPIKSLJIKFGRMLKHPJHJMKN>==<<<B>==<>;=>>ILHMNLSLMJKSLNSSMJJKGNHSSLJIJGJMILMSJKJJIIHSHISQKMILGB>=<<'&%%%%$%%0446<GHHJJMILQOSMSOMQSSOJRSPONKJPNSNLJJSKJSSNJKSKSLSGEGEFAAA?AEMJFGDFEFJDBBDBCBCAADCB@A@A@>44335:<CFHDD??<2@?>??@DCHHISIHFCAABCDFIHF66656??@BBA=8667;<<<<DEAGEDEDDAGB>?;<=BBDEISFCADD622CBCA@DCDDCBA@ABCDEDGHFHFECCAA@?>==<<<<::8776*$$$%&%%%&&'')).57=;;950***<>>@@@>>>?@BCCDAAC<<;:755555442.'&&'(*)(((&''''+***+09;;;FIIKIHEDCCDCIGIGFFC;=@:::9998998----.5+**(''%%%$$&&'&%%'0699::;;==AFGJHD>>==;;;;:7666799:9:978889<=?@@ABBBCFFJFGGHG=:99:;;>>?CBBCEDHFHFGEGEIJLSKCBBCECEEKFCFIFFGIJFFA>BGFRLPHDCB?AILKHDPGICED@EIGIJNHECEC@C>;=+++,.;;;;CBCDHGBBCA;<<BD>BB>>>65444===;9755433/('''(()+./////0346;>BBBBBBDDAA@@97777;@>??>?A@?B@@?@@AAA?>=<;<<<=?;:::>?;@BBAA???@@@??>
@1288_2WVZPS_6
TCCCACGACATCATGAGGAACTAACTTATTTGGTATTACCAAGGGCTTATACAAGTTACCAATTTGTATATCTTCTTGGTTTCTTTTATGCCTTTTTTCGAGATAACGTCTATTGCGTTAGCGATAAGTCTTTCACACTACGTCTACTTATAAACTTGCACATCAGTTGAACTGTAAGATATTATTATATCTCTACTAACTCATCCTTCTTACGGGTGACTTACCCAGTCATTATAGATTTTGTAGTAATTGTACTTAATTAAATGTATCCATTTAATTAAGTACAATTACTACAAAATACTTGGGTAAGTCACCCGTAAGAAGTTAGTAGAGATATAAATAATATCTTACAGTTCAACTGATGTGCAAGTTTATAAGTAGACGTAGTGTGAAAGACTTATCGCTAACGCAATAGACGTTATCTCGAAAGGATAAAGAAACCGAGGTACTACAAATTGGTAACTTGTATAAGCCCTTGGTAATACCAAATAAGTTAGTCCCTCATGATGTCGTGGAAA
+
A87C55EFDBBAACMMMSSSSSMKSSSIA@834@A@@>>>@BISIJSJFJHHJJNSKHILPIKKSLSOORPNLB@>@77@@D>@<:<00''''''''''*4@DIJHOLMLKOMONKMMLSSKDCECB>GDGG:8888SSOSJSKQMOSSKKNSQJSSJILLKSIKJJPLSKISSSKPKMLIJQMNSMIKNLPKGJLFIHISISNJSJMIJRKJSLOIKSLSIJRHJGHLKSLSNOHIJMLKPONPNKJJLMNINGSOQLNLILSHMONPIHEFILHGGDEDCCBC:::::?@>=:999:*)((%%%%%&%%$$%&&%&''')('&())+))**((,,++**+78;=?@BCCDBDDCCBCCDBBBA@B;<<==D?>=;::8::766000001=@BBB<?>==>=>=<8;77656/((''''(111002556665311)225.+'''&%$$$$$&012799;6444433444=>>CDDFGFDB??;<;7444453/*'')%%((.::<;<;=>><<<BCD
@1289_2WVZPS_6
TTATCGTGCTACTGGCGATACAAGTCTGAGCAATGGTTAGCAACTCCACGCTTCTTGCACCAATTTTCCGAAGAAAATCCAAAACCAGATGGGAATTAATTTTTACCCACAGACCTCACCCACCTTTTTCAAGGCACAATCATTCAGATAGAAAAACATAATATTTACCTATAATACTTGTTTTACTCATTTGATTTCCTCTTGGGCTACTATCGAATTCAACTTATCTTATAGTCATGTTTCCACGACATCATGAGGAACTAACTTATTTGGTATTACCAAGGGCTTATACAAGTTACCAATTTGTATATCTTCTTGGTTTCTTTTATCCTTTCGAGATAACGTCTATTGCGTTAGCGATAAGTCTTTCACACTACGTCTACTTATAAACTTGCACATCAGTTGAACTGTAAGATATTATTATATCTCTACTAACTCATCCTTCTTACGGGTGACTTACCCAGTCATTATAGATTTTGTAGTAATTGTACTTAATTAAATGTATCCATTTAATCTTTCCTTCACATAACTCCTTTTGAGAGCACAACTAATTCCTTGCACTGTTGATTAGACAGTCATACACAAGGCTATGTCTATAAACATTA
+
D<26BFGFGJMMPINIGDGFFJSONGSJSLNRIQRKQSMOMSSISKKSJMJSKRMSKONPSOJJJN76C9445@CHHFFGIFHNMKJEIJMHKOONSPONJSSSQKSLOKIKIQRJKQRLSJSQOQJSSLSMQSSMSLRPMSSLOQSPJMNSRPSSSNSJQMPJLKNSRKOSSSPSMNKA;::;;DLHEDD:3484-((007;:;IPSLSPSHD@@@ACLHSQJJKHKISIKJLKMJJHIJ:0,()BCDDHKLSJSSLMNSSSNPQOLSQSSSMSJLRKHQOSJKSSSSLKMSSNOPSOSMKKNSSMSJOIIKLHSI9877;7;1840=;;<<=89EGIJKMOMQKHMMSLLMLKMSKSISISNKCCDCCLNQSNMLSSLSIKPJIKLLNQLSIMIIHK?><==<<BEFRIPSNSMKSOKSLIJSLQSJLKSMOKNNOILLSMSKJKKNJHLSPSSMOJNJPJLKMLNLSSNMJSNSSSQNPSRSSSPLOSOSIPSOMRSPLNQNSJSLMNLHHKSKNSOKRCCSINQLKISSKSSRJPNMOSLSSSMMSSPSKPSKOSLSJNMOQMKSNLLKOKSPNJLMMOJKJIIKEFFG76666DFH100-
@1290_2WVZPS_6
GGAATGTTCACAAATCATAGGCTTTTATTCACCTTACAACATTCATAAATATCGTTATCGTGCTACTGGCGATACAAGTCTGAGCAATGGTTAGCAACTCCACGCTTCTTGCACCAATTTTCCGAAGAAAATCCAAAACCAGATGGGAATTAATTTTTACCCACGACCTCACCCACCTTTTTCAAGGCACAATCATTCAGATAGAAAAACATAATATTTACCTATAATACTTGTTTTACTCATTTGATTCCTCTTGGGCTACTATCGAATTCAACTTATCTTATAGTCATGTTTCCACGACATCATGAGGAACTAACTTATTTGGTATTACCAAGGGCTTATACAAGTTACCAATTTGTATATCTTCTTGGTTTCTTTTATCCTTTCGAGATAACGTCTATTGCGTTATCTCGAAAGGATAAAAGAAACCAAGAAGATATACAAATTGGTAACTTGTATAAGCCGAGGTAATACCAAATAAGTTAGTTCCTCATGATGTCGTGGAAACATGACTATAAGATAAGTTGAATTCGATAGTAGCCAAGAGGAATCAAATGAGTAAGACAAGAAGGTAAATATTATGTTTTTCTATCTGAATGATTGTGCCTTGAAAAAGGTGGGTGAGGTCTGTGGGTAAAAATTAATTCCCATCTGGTTTTGGATTTTCTTCGGAAAATTGGTTCAAGAAGCGTGGAGTTGCTAACCATTGCTCAGACTTGTATCGCCAGTAGCACGATAACGATATTTATGAATGTTGTAAGGTGAATAAAAGCCTATGATTTGTGAAT
+
HEJJPMPLKLMLJSMSKSOLPLHMIJEHEFFIRHHCBCGFFFLQJKAA@@@@:99;>ACDFHHKDMJIIIEEEDGQLNMOHLRLJJNSJGJJGIHHOKSMINOIMJJPSMSKSKMIIFGF/-F==DEOSSSKIHDGKHINJSOSOHSJMIPIFHB@???<;>>?2222?;67;<;@EBDGKFEGJJHIAA@AA::::88:;;>DBCDSNNSSLLQPKKPLNKMMKPLSNJRKNJMSSOSOLMRSNSSSJJMIJSSJPSIJJIHMKLSQRSOJLPSHLIKKKSNOJSSKKSMSKLONOSMPJJSKRMHKMSQSSQMKLKOMKSSPPLSLOOKSLJPMMKKMILQISMPKKISSKPMSRSSKLIIGMKKGE.---3.5135-8@AIMJFHPGHHHFJJLIKPLSLJMHNJQKOIKHIHJLIKEHGFEDHJGB?@?BB@ADGB=<<<>>?9331/--*))((()(&%####&),./2334;=?GFEC<=AABCCBDA@?AAAB>>>>>BAABB@><=971())*++.00444222-++('(('''+((((*/320,+++,..-))''())+,-,-5557776645<=@CEGC?>>ADBCCDEDFEEEEKIKSDBGNJKSLKGNHNIHGFQJKNIFF>:<AAGSIHICIGEDB=>ABDCCBDEEFEEGGGEFD@@DFGE?DC.....5457;:744467@CCB==:9760....7322223=<==>=/..--332320...028:;<<>@@@AA@@A?@AA?><=>?><=<977+0+*+111/./.-,+*)&
@1291_2WVZPS_6
TATTCACCTTACAACATTCATAAATATCGTTATCGTGCTACTGGCGATACAAGTCTGAGCAATGGTTAGCAACTCCACGCTTCTTGCACCAATTTTCCGAAGAAAATCCAAAACCAGATGGGAATTAATTTTTACCCACAGACCTCACCCACCTTTTTCAAGGCACAATCATTCAGATAGGAAAACATAATATTTACCTATAATACTTGTTTTATGCATTCGATTCCTCTTGGGCTACTATCGAATTCAACTTATCTTATAGTCATGTTTCCACGACATCATGAGGAACTAACTTATTTGGTATTACCAAGGGCTTATACAAGTTACCAATTTGTATATCTTCTTGGTTTCTTTTATCCTTTCGAGATAACGTCTATTGCGTTAGCGATAAGTCTTTCACACTACGTCTACTTATAAACTTGCACATCAGTTGAACTGTAAGATATTATTATATCTCTCTTAAAGTAGTCCTTCTTACGGGTGACTTACCCAGTCATTATAGATTTTGTAGTAATTGTACTTAATTAAATGTATCCATTTAATCTTTCCTTGGCATGACTGCCTTTGAGAGCACAACTAATTCCTTGCACTGTTGATTAGACAGTCATACACAAGGCTATGTCTATAAACATTCCATATAGTCCATAAATGTAACAAGCATTTAACCTTAGCAATACGTC
+
QKSSLPSLMMNLJSLJOOKHQHJJLOOMJIKISJLHIMJSSOLNLHKHHPSSHKOLJHSMNJOSLRQKLJLRPSSMJRLKQKNNSNMSOJSMHISSIMJFGIONSQONLHMOPLKLPLSMSSSSSQKOJRSSLKSPJMKSJMHSLSSJOLNSOLRKSKSFFEEQIRKPOPMJKKONLSLINJJSSSSQSOKSLRPKOJKOSINSLISSFLGECDD@@<=<++++,?BB@BA??NKSIPLMHINSKJJGFGJLLMNKMMLSSSNMMLJSNSNMSKSPPMJNQSKPSMKSLSJHGNLEEDDEJSRLNNRMJNQSOIQNSSMLPLKJOJINKJMSPJMRSOPIHLEDH:9======@=8EJMJMRQHSRQJMKNKKIKKMJMLIHLKKLPKRLMKLIIJLHSSMIPMMIGHPKKIKNSNNLSLLHNJIIKMKPSJGGGFGILHJLKLIPIIHSJNFFB@94)+)&%%%%%%%%&&777:77BFFHGGJHIJLLRMPHKNKNLLLNOJMSSQSLPKJSJHRKPILKHKKMKGLIOMPJJIHHH516=CDEB/,()('(''))*//0002A5;EDFGGS<<<<?IFFGHHHGFIGIHJILSMKHGGGFGE@?@?AAKGGFIEEFFHMFCCCBFFD@?='&%%######$$%&%$$%')+,-989<@CDDEGIHHECE???=:0/)
@1292_2WVZPS_6
GGAATGTTTATAGACATAGCCTTGTGTATGACTGTCTAATCAACAGTGCAAGGAATTAGTTGTGCTCTCAAAAGGAGTTATGTGAAGGAAAGATTAAATGGATACATTTAATTAAGTACAATTACTACAAAATCTATAATGACTGGGTAAGTCACCCGTAAGAAGGATGAGTTAGTAGAGATATAATAATATCTTACAGTTCAACTGATGTGCAAGTTTATGGTAGACGTAGTGTGAAAGACTTATCGCTAACGCAATAGACGTTATCTCGAAAGGATAAAAGAAACCAAGAAGATATACAAATTGGTAACTTGTATAAGCCCTTGGTAATACCAAATAAGTTAGTTCCTCATGATGTCGTGGAAACATGACTATAAGATAAGTTGAATTCGATGGTCGCCCAAGAGGAATCAAATGAGTAAAACAAGTATTATAAGTAAATATTATGTTTTTCTATCTGAATGATTGTGCCTTGAAAAAGGTGGGTGAGGTCTGTGGGTAAAAATTAATTCCCATCTGGTTTTGGATTTTCTTCGGAAAATTGGTGCAAGAAGCGTGGAGTTGCTAACCATTGCTCAGACTTGTATCGCCAGTAGCACGATAACGATATTTATGAATGTTGTAAGGTGAATAAAAGCCTATGATTTGTGAAC
+
HSLKPJLHSIGHGKJLIKJIQSSSSSSMMSJKSLSLJLJNKJSKOSJJSOQSSGCDFDFJKHLSLSPMLJFSRSJIQLSLNKSKMJIEKKINSSJFGMFJMMNPSMNJIHIMSFGC@??8887943333CCJIMSHJHLSLPMSPSNQSSGFIEFB=455,((),,,2222256688899:DHFIHGKLMPLSSLMRKJJKIKSIKRIPSKJHG<<?<7/1***+8;:<>ACCCDEJGJOSMKFFHHHHSHFHHKFIJKSNN@BEBCGHMHILOILGKFGSJLDC@>>===FFHEPGJNIMSLOJPSMSSNLJLHKLMGFEHHHSHKJJHS>>>>@EFHA>::::@D@ACACCCCFGH>===@GPSOSSPMJFDEGIKDEB??@GLMKSK<777((((((((27ABEGGJFF???=44444?CCFSOOJKJIJMOKGIGSMMOSSRLJPJNSLOLJLJKJJJIKHJLKNPJHSJIIHLMLSOIFEEC:34444899:<==<>?BNIJKEHGHHIDFFEEFGJIE000/3333=3,,,JSPPOMSNIHDAA@DHCBBEJHMSMPSGHHKHSJNHSIJMQILPPNJSSSIJIHFFGESILNFEFGJJKJHSMSSLK=<<==KLSIMKKJKSDCBDJKSEJJGLIPILLJJKD??>
@1293_2WVZPS_6
GGAATGTTCACAAATCATAGGCTTTTATTCACCTTACAACATTCATAAATATCGTTATCGTGCTACTGGCGATACAAGTCTGAGCAATGGTTGCAAACTGCACGCTTCTTGCACCAATTTTCCGAAGAAAATCCAAAACCAGATGGGAATTAATTTTTACCCACAGACCTCACCCACCTTTTTCAAGGCACAATCATTCAGATAGAAAACATAATATTTACCTATAATACTTGTTTTACTCATTTGATTCCTCTTGGGCTACTATCGAATTCAACTTATCTTATAGTCATGTTTCCACGACATCATGAGGAACTAACTTATTTGGTATTACCAAGGGCTTATACAAGTTACCAATTTGTATATCTTCTTGGTTTCTTTTATCCTTTCGAGATAACGTCTATTGGTTTAGCAATAGTCTTTCACACTACGTCTACTTATAAACTTGCACATCAGTTGAACTGTAAGATATTATTATATCTCTACTAACTCATCCTTCTTACGGGTGACTTACCCAGTCATTATAGATTTTGTAGTAATTGTACTTAATTAAATGTATCCATTTAATCTTTCCTTCACATAACTCCTTTTGAGAGCACAACTAATTCCTTGCACTGTTGATTAGACAGTCATACACAAGGCTATGTCTATAAACATTCCCCCCCCCCCCCCCCCCTGAATGTTGTAAGGTGAATAAAAGCCTATGATTTGTGAACATTACA
+
@JJOLJSMKKPCDCCDHHIJGHQNJKEEECCLGLMOGHHHIJSOMLKOOJMMLHKIMSCDDCCSQSIKSL>>>>?EBCCCFB@?@5555576''$$$%%****')))())))698433347-9558;??=A=1////;?KEDFFBBCEPLNKHILJNJLDEK9?<<<>@BDCCEECEFLIKJSKMKPOHHHFFHGHGHI9888+++*+>CFIFFG43333>HHHSJKSKOSNNILJPKMHJEKLNJKIHHKIJHRJIJJIMIKKH4/...0>>?FFI>=====>ABB?>>=>>>=?=DCCDDEB>??BEH=>SILJJIILIOKEHLLSQKSJHHIJGMGNKKMSIFDEH@AKLJGFKACBABSKSMLLPIFKIKFEDCD@@0000801223IJNO44444940./01016(''&'***+/'):=JIJIFEFEJHJLKKNHLKIIMHJLJLSQSMNOLSRSLSLLKSQJNSSSQJSSSSKFEAABHGHF;9::;DDADG986510/////-./=;<@JJSKLLLLHRMSSSSLJPMJNKLMSSNLPLLSHJIJKSHSILJIMSOIKMLOKOSRJIKFMMILSLLQSLKJCFFIGLISKKLKKMSJMNKIMNMLKJKPL>=?FEDECBA<IKILIIHLLKPJGJHIEGEEEFIFHSK6:520122334569977896899:CEDFHHHFDDFFFEIGGMIJLIHFEBACDGGECA443*)&
@1294_2WVZPS_6
TAATTTTTACCCACAGACCTCACCCACCTTTTTTCAAGGCACAATCATTCAGATAGAAAAACATAATATTTACCTATAATACTTGTTTTACTCATTTGATTCCTCTTGGGCTACTATCGAATTCAACTTATCTTATAGTCATGTTTCCACGACATCATGAGGAACTAACTTATTTGGTATTACCAAGGGCTTATACAAGTTACCAATTTGTATATCTTCTTGGTTTCTTTTATCCTTTCGAGATAACGTCTATTGCGTTAGCGATAAGTCTTTCACACTACGTCTACTTATAAACTTGCACATCAGTTGAACTGTAAGATATTATTATATCTCTACTAACTCATCCTTCTTACGGGTGACTTACCCAGTCATTATAGATTTTGTAGTAATTGTACTTAATTAAATGTATCCATTTAATCTTTCCTTCACATAACTCCTTTTGAGAGCACAACTAATTCCTTGCAATTAGTTGTGCTCTCAAAAGGAGTTATGTGAAGGAAAGATTAAATGGATACATTTAATTAAGTACAATTACTACAAAATCTATAATGACTGGGTAAGTCACCCGTAAGAAGGATGAGTTAGTAGAGATATAATAATATCTTACAGTTCAACTGATGTGCAAGTTTATAAGTAGACGTAGTGTGAAAGACTTATCGCTAACGCAATAGACGTTATCTCGAAAGGATAAAAGAAACCAAGAAGAATATCAAGAAATTGGTAACTTGTATAAGCCCTTGGTAATACCAAATAAGTTAGTTCCTCATGATGTCGTGGAAACATGACTATAAGATAAGTTGAATTCGATAGTAGCCCAAGAGGAATCAAATGAGTAAAACAAGTATTATAGGTAAATATTATGTTTTTCTATCTGAATGATTGTGCCTTGAAAAAGGTGGGTCTGGATAAAAATTAA
+
@<<=GLLSMFHIILNMKSMISJSMOKJIJPABAQHMGSIQKISSJJFFOOSHNIGJFIKABA==,++(('''((*()'&((('''*03468<;;<==ACGHHKJIDD11GSNDEC;71....2222EHIPMJILGJSJOKIHGSKNMNLIEEECEEEEMKJSSLISPNMQMKJHSKMQLOKHHJSHSNLJOLSSNINSQSMJKLNISQSIOLKHINNLMRJFGJMSNF>8D?CFGDED>?EEHIQLMGHMHHCCCCCL?KLOIHMIRLOQMRSNJJSLOMKOJLKSLLSSSSSSFEFFEHSLSNOSSIQJNNKSISSSSJLLMRRLPJMKQLLKJHINIJSLISSSKKRKPSQSQSMIOKFFAAIF@AE=<=<9;<=CJLSOIKGGHJPOLISLLKIHGNIHGKIHJLJJHJKIJSOKJIISRLSSPOSINJINPNPSJNSJJMSJSSLSSNIOIKRMMRKNMJLSSMSMKRSOOPPSB=<<83EEECCBC=?@BDECADEA@<<<==EDFCHGFHFJKGJJGEFCCDFEFGFGHFFGBBFGIB@@@@CD@@??<=<<55566CDFB@@798777320------,,***00059::;<>?AABDFDEFEDDA???>BDCEDFFEEDBDDCCBD@@A@AA??<;<<==?@?<<996234655543,,--.235688:5488778>?CBAA@@ABA@B<754443-*('%%%%''))***8785499:;@CDDBDEEEGFF@?>>AB@AAAAEEDCCCB@CC@>>??>=52.+++++++,;::<=<?>>>>>>?@A@?>==<<;;:8433337-,+++*.23256<<====>=?><;;;;<;9;;:::99;;;;;<=>?>=;:;<>ACIKA?>=>=>>?>=>>=??@ABC@=?AAC@<:63/+))''%%))*--.6..
@1295_2WVZPS_6
AGTCGCCAATTTTTACCCACAGACCTCACCCACCTTTTTCAAGGCACAATCATTCAGATAGAAAAACATAATATTTACCTATAATACTTGTTTTACTCATTTGATTCCTCTTGGGCTACTATCGAATTCAACTTATCTTATAGTCATGTTTCCACGACATCATGAGGAACTAACTTATTTGGTATTACCAAGGGCTTATACAAGTTACCAATTTGTATATCTTCTTCGTTTTCTTTTTTATATTTATTCGAGATAACGTCTATTGCGTTATCTCGAAAGGATAAAAGAAACCAAGAAGATATACAAATTGGTAACTTGTATAAGCCCTTCGTAATCCAATGAGTTAGTTCCTCATGATGTCGTGGAAACATGGCTCTAAGATAAGTTGAATTCAATCATAGCCCAAGGAATTCGAATAAATTAAAACAAGTATTATAGGTAAATATTATGTTTTTCTATCTGAATGATTGTGCCTTGAAAAAGGTGGGTGAGGTCTGTGGGGTAAAAATTAATTT
+
&31(&&%%%&'--66:<<99BCCCDHFFHIIIJJLGGSLKSSNSSIRKMN?>>>>EHHQLLOSSSMNSSQNSKNJSHPJHJMKKKLLQJHJSSNSNNJMKIJICJLHJLGMF@@GGHMSIHR22222EHGELJOIKHEGGGHJKJIQHHPSMSSLHGLGNLJMHKKPMMIMLKLJFD<<;<<SQHHKIFDFDHIFIIISMJNNSOLKMJOISIJISKHLJGHMKIJ@@@@BJ;9442166;@>98,((((445JHIKISISHPMHMQSKINBB?<<;;78??4455<;:96767325468<=<=?@BCEECB@A@BCAB@:887300/.'%&&(*)(''&%'(()//010001/-('''(0000.--+,--)('''('%$&'''*,...///.(('%%&%$%%%$%%'(+++('(((()))***+-.3456666779<<<<<?@@<<<;=ABDDE:5444>>??BA@AABDBCCDD><<;;:96422*')..//0///175,*//028888877/
@1296_2WVZPS_6
TTCATAATATTGGTATCGTGCTACTGGCGATACAAGTCTGAGCAATGGTTAGCAACTCCACGCTTCTTGCACCAATTTTCCGAAGAAAATCCAAAACCAGATGGGAATTAATTTTTACCCACAGACCTCACCCACCTTTTTCAAGGCACAATCATTCAGATAGAAAAACATAATATTTACCTATAATACTTGTTTTACTCATTTGATTCCTCTTGGGCTACTATCGAATTCAACTTATCTTATAGTCATGTTTCCACGACATCATGAGGAACTAACTTATTTGGTATTACCAAGGGCTTATACAAGTTACCAATTTGTATATCTTCTTGGTTATTTTTATCCTTTCGAGATAACGTCTATTGCGTTAGCGATAAGTCTTTCACACTACGTCTATTCACCTTACAACATTCATAAATATCGTTATCGTGCTACTGGCGATAACGATATTTATGAATGTTGTAAGGTGAATAGACGAAAGACTTATCGCTAACGCAATAGACGTTATCTCGAAAGGATAAAAAAAACCAAGAAGATATACAAATTGGTAACTTGTATAAGCCCTTGGTAATACCAAATAAGTTAGTTCCTCATGATGTCGTGGAAACATGACTATAAGATAAGTTGAATTCGATAGTAGCCCAAGAGGAATCAAATGAGTAAAACAAGTATTATAGGTAAATATTATGTTTTTCCTATCTGAATGATTGTGCCTTGAAAAAGGTGGGTGAGGTCTGTGGGTAAAAATTAATTCCCATCTGGTTTTGGATTTTCTTCGGAAAATTGGTGCAAGAAGCGTGGAGTTGCTAACCATTGCTCCAGACTTGTATCGCCAGTAGCACGATAACGATATTTATGAAA
+
D956:77,+/*'''''(;GHILLMHOPJIIMJNMJGHGJNJISLINKRSMMMNMMSQLKNSIJKOEHICELSHJIPSN8;SDEJSJJNKJQSHLLNNIKIPSJNCFIKQJS@KFQKLMNREJOMOKSMGGJMPMJKJ=BLSILSLLROJKOLC998555552223;>BCGIGMKKOSOLOKGNIMKLKQQSJSSSKLIIMISPKJRHMLHJKLRGFSKSSNSNKC@?@??=>>>JKHHMHQIJKISOJSLSOSLMNJHJGNOQNSSKPNNNMNPNLJLKIQSPSSNMSRSSLSOPKSNSMJKSSMSOLPLONSKSSSSSKIGJHGGA?0000++---2389CCEGBGHFJSHIOISPSQMSKSNISKHIJIJFFGEGGH;999;JILIJSISSQLMQQLPJLIHGJIIPRKSIHIGJKIIIFHLIGIHHJJHJHGIJFHEGH???@@IHFHACACABB@>==>=<:983.,(&$$$%-566845=?@ADEFDECDEEFD@????@AB@@ADGJNKI;=:9;HJKHCCBCDB@AFFCBB:664CCDEEFCACDGFECCBABAAB==???@65544=>?DDDB@CDCBB@<42.,+++1222////48999:;;><<==AA?>?@BCBCDEBBBCFHDEFCC@AA@C6111198969??>?@DEECCCECCCA>==<=;<==>>=;;9:;>>652--.8>==>??@CCCFEJFKHIFEFGKIGDDFFCECB>?=>?><=91699=@??@@@B>?C<?BBBCCHED@@<>@A@54411500>=>>;::88778<>>====>>?===::999??>>>>>;0,,,13311233555212257777888<?;:;:;>>=>>>>=
@1297_2WVZPS_6
GGAATGTTCACAAATCATAGGCTTTTATTCACCTTACAACATTCATAAATATCGTTATCGTGCTACTGGCGATACAAGTCTGAGCAATGGTTAGCAACTCCACGCTTCTTGCACCAATTTTCCGAAGAAAATCCAAAACCAGATGGGAATTAATTTTTTACCCACAGACCTCACCCACCTTTTTCAAGGCACAATCATTCAGATAGAAAAACATAATATTTACCTATAATACTTGTTTTACTCATTTGATTCCTCTTGGGCTACTATCGAATTCAACTTATCTTATAGTCATGTTTCCACGACATCATGAGGAACTAACTTATTTGGTATTACCAAGGGCTTATACAAGTTACCAATTTGTATATCTTCTTGGTTTCTTTTATCCTTTCGAGATAACGTCTATTGCGTTAGCGATAAGTCTTTCACACTACGTCTACTTATAAACTTGCACATCAGTTGAACTGTAAGATATTATTATATCTCTACTAACTCATCCTTCTTACGGGTGACTTACCCAGTCATTATAGATTTTGTAGTAATTGTACTTAATTAAATGTATCCATTTAATCTTTCCTTCACATAACTCCTTTTGAGAGCACAACTAATTCCTTGCACTGTTGATTAGACAGTCATACACAAGGCTATGTCTATAAACATTCCA
+
??@BDECEA@A:::;000178<=CCFCEILHMMJIJJLRJLHKKOJSSSSLNPLJOKPMJJQLKJPSOMSNLNJSMSLOOJKRMGFIFJHHSSKSOKIOJPSKNRSSSPSILJSJSJGHK+/5((BFJOSOMMHFOJKSNH>>>FHORMKPJMNE><<<--9FDIJGGCBBDQHSJRNLPJSSNJIJQNSSLLSRPJIOMSSRSQLRPMJOSOPSRPSOSOLSLSLQOLLMRSLJSMKSPJSJKKSQJIHKKGH=6;,,SSSLNOIMNGHKNKNJJKLSSJJLSLKJISPJMJJKKNSCCINKSHRSSKISRSRMJJKSMSDBCBCHOLLJKOKQPSQLLSMMSKISSLLLKLMJKIJNMPSSOSLKKQSR>>@AHDPMOPKKMNLMMMSOPNLNSMLSSSLLOMMNPSKJSHGFC><=::995<AA@B?A@F>A@@@A>>@LKOSSOLJOJIE?<<<<KGNFHIHKQMG<EHDCMJSMOIOJIIGGOJSSSSSKNKMONKKJKKJNISKIMFGFA99FFFHSJSMJJIJJPQSOKHPIKLKHKIIIGGNOLJHOJIIRIIIHISPJLNSSSILKF@AJGLFGLHSMLMSSLKHKMMLILILLKJSJJSOKLLSKHNPKNQSSMKJNHLGIKKMHJMGGHHGJEEFHECCCBIHFJJMGEG
@1298_2WVZPS_6
GGAATGTTTATAGACATAGCCTTGTGTATGACTGTCTAATCAACAGTACAAGGAATTAGTTGTGCTCTCAAAAGGAGTTATGTGAAGGAAAGATTAAATGGATACATTTAATTAAGTACAATTACTACAAAATCTATAATGACTGGGTAAGTCACCCGTAAGAAGGATGAGTTAGTAGAGATATAATAATATCTTACAGTTCAACTGATGTGCAAGTTTATAAGTAGACGTAGTGTGAAAGACTTATCGCTAACGCAATAGACGTTATCTCGAAAGGATAAAAGAAACCAAGAAGATATACAAATTGGTAACTTGTATAAGCCCTTGGTAATACCAAATAAGTTAGTTCCTCATGATGTCGTGGAAACATGACTATAAGATAAGTTGAATTCGATAGTAGCCCAAGAGGAATCAAATGAGTAAAACAAGTATTATAGGTAAATATTATGTTTTTCTATCTGAATGATTGTGCCTTGAAAAAGGTGGGTGAGGTCTGTGGGTAAAAATTAATTCCCATCTGGTTTTGGATTTTCTTCGGAAAATTGGTGCAAGAAGCGTGGAGTTGCTAACCATTGCTCAGACTTGTATCGCCAGTAGCACGATAACGATATTTATGAATGTTGTAAGGTGAATAAAAGCCTATGATTTGTGAACATTCCA
+
JKIJSQNLSJSIMLNMOJSSIMPMPSNLQMOHMIKJFJJKKMILKJSHSPKKISLIKNOLLKNMJSMOKLLNLOHIIGILMOJ@BB77<@ACFIE@@D>?HLGHNIIISMNQKQSLJLHMLPIJOLHKJKIMSNONNJJSLJNSOKJPSKOIJKOIFEECCGGIMSSS==<<=BBDGIGKJMKSKSNMOSPOPPQNKJKPMMKLSSLQOQSMSQLLLKSKOLLJSJSKOILGGHMOOMSJMSKNLLKJFDEDGKHHIIHLKIIHGJIOONIJPMLSPMOLOJOOLJSLJPLNPJLOMOOKLLKLIJRNIMKJGSMOISIIA?A30111SJKMJJMQIJISJLSKKFPSOSSKHNIRMLILSKJLNOPNMSJKKKKRKPNSLKNKNPKJMROJLJKLMRORSLKSJOOSQOPKNJSONOSBJLSSPNSOMMNPMLLIMJLIOSMOPNSJSMOSNKSNNLLMKSNMKJMKSONSNSOKKKNLSSPRSLLNONSJNOOLJNJKQMCSSQSLLPSLPKFHKOSOSKSSSPSHHJOPJN=99;GQOILKIGJ=;86<>=99:EIISNSRQSJJNSMKSOLLIHHJMRFSNMKSNQSINSMLOPMSKOSLHSOJPOSNMSSKNLNJMQNSLSNNPNKSSKJONPSLSOMMJSLQNMMMJSMMN=<<
@1299_2WVZPS_6
GGAATGTTCACAAATCATAGGCTTTTATTCACCTTACAACATTCATAAATATCGTTATCGTGCTACTGGCGATACAAATCTGAGCAATGGTTAGCAACTCCACGCTTCTTGCACCAATTTCCGAAGAAAAATACAAACCAGATGAGAAATAATTACAAGCAGACCTACCGTTTCAAGCACAATCATTCAGATAGAAAAACATAATATTTACCTATAATACTTGTTTTACTCATTGATTCCTCTTTGGGCTACTATCGAATTCAACTTATCTTATAGTCATGTTTCCACGACATCATGAGGAACTAACTTATTTGGTATTACCAAGGGCTTATACAAGTTACCAATTTGTATATCTTCTTGGTTTCTTTATCCTTTCGAGATAACGTCTATTGCGTTAGCGATAAGTCTTTCACACTACGTCTACTTATAAACTTGCACATCAGTTGAACTGTAAGATATTATTATATCTCTACTAACTCATCCTTCTTACGGGTGACTTACCCAGTCATTATAGATTTTGTAGTAATTGTACTTAATTAAATGTATCCATTTAATCTTTCCTTCACATAACTCCTTTTGAGAGCACACAACTAATTCCTTGCACTGTTGATTAGACAGTGCAAGGAATTAGTTGTGCTCTCAAAAGGAGTTATGTGAAGGAAAGATTAAATGGATACATTTAATTAGTGCAATTACTACAAAATCTATAATGACTGGGTAAGTCACCCGTAAGAAGGATGAGTTAGTAGAATAATAATATCTTACAGTTCAACTGATGTGCAAGTTTATAAGTAGACGTAGTGTGAAAGACTTATCGCTAACGCAATAGACGTTATCTCGAAAGGATAAAGAGACCGAGAGATACAAATTGGTAACTATGGTAATACCAAATAAGTTAGTTCCTCATGATGTCGTGGAAACATGACTATAAGATAAGTTGAATTCGATAGTAGCCAAAAGGAATCAAATGAGTAAAACAAGTATTATAGGTAAATATTATGTTTTTCTATCTGAATGATTGTGCCTTGAAAAAGGTGGGTGAGGTATGGGGTAAAAATTAGTTCCATCTGGTTTTGGATTTTCTTCGGAAAATTGGTGCAAGAACGTGGAGTTGCTAACCATTGCTGCAGGATTTCTATCGCCAGTAGCACGATAACGATATTTATGAATGTTGTAAGGTGAATAAAAGCCTATGAGATTTCCTCGAACGTCCA
+
SMOSKSSMJNNSSNSOSSSKKKQSLNOSKSLKQKSKOSSLOKKIHHSONJSSSSSIKISMROPOKSJOLMJSMKJNKLJNKNLMLKIIPPSKMOSIKSSSNLSQHSMPPSIFSS<:::;4)<55644-*)((&%%%(&*)'(('&('').))))))*)&%%&(&(****%%%%%'&&%%%%&&+.122555:<HLSKJRSLJILLLNNKKOKSNILGSSMJSLIOLNEAA8269*+41*))(''(&(,,7>GDGF?====NHSHKNLOHKKJRKNJQLLLKKSSSSKSKJPSSNLLROSLSSMISSLNSMPSLOSKMSOISMHMINOLILSLKKNKKLJLIOSSLOMJOJSLIKGNJLG66778;2//(128=>?>JJSSKOSKIMLKLONQSLPQIIOGFDEBABBHJHEFKRQKMGJNLHSLLLKMKIISJNSIKLNNQLSIOLSPQSEF888DDDC?<<=>CEIKSMJJSSPNKSNOOQNQRLSSRSJMLINSFGHEDLNFPIJSOKILKHIOLSKRSKOSLSNNPSSSHGEFKSSOSSKLMMJSLNKIDFSSJIMKHHA<677EDDJSPNJIHG>432269/+))56BBEACCBDIKPJOHNHSMHFSGKIGEGHEEH1111CCDDFEFEFKHJJFA<<<88:641101364442244454220/0/<@BBDB<9:755871('&%%''*?@ABC<;;<B@AAA>===>>><=><BBBBBBDFEB@>==>>??BC>===>778430))((---....,,,-<@??>>????@??=66223446459>@@ADEB?@DCDEFINHIHEGEDCCC@AAAACBBABAACC=843110//-,,,,,,++*(&(&%$$&))('''''-//01000*(''%%$%%(********++****(())((-0443211164445577899776::::=ABCDA<<=86666411111441/0*+<?AECDDCBC?>;;99999;;:;;98664479999::;;;;;<=>?BDC=:322339:<<@?>>>>?;::8896>??A?<<<:;?><:3333378888::95,(''*-,-28<>>DECBCDEGIG@@>;::988576(((&()))-.-,,-001000001125655522(''((,-.3+***)((((***+--.---037/////:8-478898+***+9::<<<>><;<<==<<;;:60---0,++'&&&'&''()
@1300_2WVZPS_6
GGAATGTTCACAAATCATAGGCTTTTATTCACCTTACAACATTCATAAATATCGTTATCGTGCTACTGGCGATACAAGTCTGAGCAATGGTTAGCAACTCCACGCTTCTTGCACCGATTTTTCCGAGGAAGAAAATTGGTGCAGAAGCGTGGAGTTGCTAACCATTGCTGACTCTATCGCCAGTAGCACGATAACGATATTTATAACAATGTTGTAAGGTGAATAAAAGCCTATGATTCTGGAACGTTCCA
+
788KLIHKEDE===;998788::=55445<<=AHGEDELGSLJKJSCDGHIGGEHHKSCBBBCLEFDCDICEFEELIED=?;@ALHKSKLLJMJIKFHG@A@A@GEFCDC@@?BB,++++;7+)''&%&**/11466---(('%$%434555;><<;662224345/--(''(&&&))/////1.../003459;<>>:852,/,*('''(12//+/013569:899:;>=>99545301.---/./.*('
@1301_2WVZPS_6
CTACTATCGAATTCAACTTATCTTATAGTCATGTTTCCACGACATCATGAGGAACTAACTTATTTGGTATTACCAAGGGCTTATACAAGTTACCAATTTGTATATCTTCTTGGTTTCTTTTTATCCTTTCGAGATAACGTCTATTGCGTTAGCGATAAGTCTTTCACACTACGTCTACTTATAAACTTGCACATCAGTTGAACTGTAAGATATTATTATATCTCTACTAACTCATCCTTCTTACGGGTGACTTACCCAGTCATTATAGATTTTGTAGTAATTGTACTTAATTAAATGTATCCATTTAATCTTTCCTTCACATAACTCCTTTTGAGAGCACAACTAATTCCTTGCACTGTTGATTAGACAGTGCAAGGAATTAGTTGTGCTCTCAAAAGGAGTTATGTGAAGGAAAGATTAAATGGATACATTTAATTAAGTACAATTACTACAAAATCTATAATGACTGGGTAAGTCACCCGTAAGAAGGATGAGTTAGTAGAGATATAATAATATCTTACAGTTCAACTGATGTGCAAGTTTATAAGTAGACGTAGTGTGAAAGACTTATCGCTAACGCAATAGACGTTCTGTCGAAAGGATAAAAGAAACCAAGAAGATATACAAATTGGTGACTTATTATAAGCCCTTGGTAATACCAAATAAGTTAGTTCCTCATGATGTGGAAACATGACTATAAGATAAGTTGGAGT
+
DL+++++CKOOSSPSKOILJSLMKJJLINQLINMPKSSMILSPOLSOSPSQKLPSSOMSPSOSSQRROOSMKNMSIJMOLIKLSQHIPSSSGQSSLSSSPSQSLJPSNPSSLIIHJJBA;866FIKMLJMMMLJSKPOQMKSSSSMNMPSNQS=<=<<;;;BBHCENISJLNPKQMLNILJKSLPSMNMIMOOINLSSNLQLSPPSKKSNSMNOSIKKLHKHONSPPLIJSSGEECB@B@@AHJKKPQONOKJIILLKLOOOJMSNOSMPIMONNMJSRLNRMINSPPIJLSISLSEE65---01G>>OKSJJJSJ=;99:PMOJPSLMMSNRSQMNJNSJNNSKJJHOLLSKSKSPKIKSSLQLIJLMKKKIKFMELLSSNGHIDCDEEDEC?@@?>EDCBDAECFDDDBC>>=/----358;;9878:=?BACFH976656666EDCCA@@@BCC>=<<666)))))+<>??>>;=998.6678<===FHDCBDBCBJEDC>89GIBACA==<<=?@DC?=55545::;AA@>:96778787;<;;<==>=31.''&&$$$%'-((''(*:<<=@@@A@@BABBB@AB,,,,,,,;;;<=<99;<AADFBC@??A@>>AA<77??:67743,*))**'((()@ABCHFGEEB?@?>AA???>@C>>?B@?><;::110/0.++,.2;;=<7778774.,+,('''--****
@1302_2WVZPS_6
GGAATGTTCACAAATCATAGGCTTTTATTCACCTTACAACATTCATAAATATCGTTATCGTGCTACTGGCGATACAAGTCTGAGCAATGGTTAGCAACTCCACGCTTCTTGCACCAATTTTCCGAAGAAAATCCAAAACCAGATGGGAATTAATTTTTACCCACAGACCTCACCCACCTTTTTCAAGGCACAATCATTCAGATAGAAAAACATAATATTTACCTATAATACTTGTTTTACTCATTTGATTCCTCTTGGGCTACTATCGAATTCAACTTATCTTATAGTCATGTTTCCACGACATCATGAGGAACTAACTTATTTGGTATTACCAAGGGCTTATACAAGTTACCAATTTGTATATCTTCTCGTTTTCTTTATCCTTTCGAGATAACGTCTATTGCGTTAGCGATAAGTCTTTCACACTACGTCTACTTATAAACTTGCACATCAGTTGAACTGTAAGATATTATTATATCTCTACTAACTCATCCTTCTTACGGGTGACTTACCCAGTCATTATAGATTTTGTAGTAATTGTACTTAATTAAATGTATCCATTTAATCTTTCCTTCACATAACTCCTTTTGAGAGCACAACTAATTCCTTGCACTGTTGATTAGACAGTCATACACAAGGCTATGTCTATAAACATTCCA
+
AMLMKJQMNPSPQNQNSOJSMGIMKSJQJHJJSLIJPHHIKLRNKLOKSLNIKMJKKSKKJIMMPSSLNJFGHGLNLLSNJLLLMOSQSSSSJJNOMSRNSPSECEECEDDEKMHF??;B2.?<=BJJLSKSLKJGJKLKKOLJMSKMOMLSOFJFFEHIHHANILNIKJKKSHNMSJMHSOSPOLJJSSOSMSOJJMOMLJLFDDEJJOJQSNNKNLMSSNSLJJIJJOHSSQSSSSPIKSNMLSNSRLMOLSSJOJJMPSSNKSMIIJLMKSNLKNNSLGOIHMKMSMKJSSRPOOPJMOPNMNKSJIMQKQSMPMKSSHHFGJSQOLKMQORMHLSJSSOPSQQISKGSOOOQRLOIPKJILGF=<(()++6('&)&01@EHKFGKIIISKOLJLHKJMKOJNBJJOJLFFIJSHEIJGGJKJLKJKKKJJHLNJSMIMQOSLPLMKLJKMOKMKKJNMSLKJKRGGFEEGKSLMPLKLPSSIJKKPJJKNLQMGEEGJINIOSQHSJNMMJJNQLHSHFHJHNJKMMKSKMLMSSSPKHNKJILLGSQOOINMKSOPISNPIIRRMHI<<;;DGLMGKLMMLNSQMMMNNLJHGGHLLSIIKRJKKMJIMMJNKOLKIFEEEGFJJSJLKKIIKNLIIIJIGEFEFSIGIJF777
@1303_2WVZPS_6
GGAATGTTCACAAATCATAGGCTTTTATTCACCTTACAACATTCATAAATATCGTTATCGTGCTACTGGCGATACAAGTCTGAGCAATGGTTAGCAACTCCACGCTTCTTGCACCAATTTTCCGAAGAAAATCCAAAACCAGATGGGAATTAATTTTTACCCACAGACCTCACCCACCTTTTTCAAGGCACAATCATTCAGATAGAAAAACATAATATTTACCTATAATACTTGTTTTACTCATTTGATTCCTCTTGGGCTACTATCGAATTCAACTTATCTTATAGTCATGTTTCCACGACATCATGAGGAACTAACTTATTTGGTATTACCAAGGGCTTATACAAGTTACCAATTTGTATATCTTCTTGGTTTCTTTTATCCTTTCGAGATGACGTCTATTGCGTTAGCGATAAGTCTTTCACACTACGTCTACTTATAAACTTGCACATCAGTTGAACTGTAAGATATTATTATATCTCTACTAACTCATCCTTTTTACGGGTGACTTTACCAGTCATTATAGATTTTGTAGTAATTGTACTTAATTAAATGTATCCATTTAATTAAGTACAATTACTACAAAATGTATAATGACTGGTAAGTCACCCGTAAGAAGGATGAGTTAGTAGAGATATAATAATATCTTACAGTTCAACTGATGTGCAAGTTTATAAGTAGACGTAGTGTGAAAGACTTATCGCTAGTTCAATGAGTTCGAAAGGATAGAAAAATTCAAGAAGATATACAAATTGGTAACTTGTATAAGCCTTGGTAATACCAAATAAGTTAGTTCCTCATGATGTCGTGGAAACATAGACTATAAGATAAGTTGAATTCAATAGTAGCCCGAGATCGAAATGAGTAGAACAAGTATTATAGGTAAATATTATGTTTTTCTATCTGAATGATTGTGCCTTGAAAAAGGTAGTGAGGTCTGTGGTAAAAATTAATTCCCATCTGGTTTTGGATTTTCTTCGGAAAATTGGTGCAAGAAGCGTGGAGTTGCTAACCACTACTCAGGACTTCTATCGCCAGTAGCACGATAACGATATGAATGTTGTAAGGTGAACAAAAGCCTATGATTTGTGAACATTCCA
+
MOIJSKJNMPLMLPMSRSNRSINSSSLMPJSMJLLJHISJJJMORMJQMSRKNOJHJMNIKIKSISPKSHHLJISLJKSKSJSKOISMJQSKRHMMKIOSSQJSJMMMSPJSJPKMJOOSSPNSSSQSNSOJKJJJLLSNIOKLNSMSOJLSSSNSSSSISJEHQQLSNLNSJLSLSJPHLKSMSPSSLJSSONSJSMNSHNSMMLKLLLLSJSJSPNSSQSMLJOKPSOPNSKSSLKSLSOOSLNHIKSMISOLRJIJNSISSLIOMLKSOMIHQLKLRMSMKOJKSSHGGDEEDHFHILPIQRNSRSPQNSQJLLSKSEHDG@@INLOMKSQSSOPSSKKLRSMSLOLKRKLNPRSOKKLNKNMJOAC??FGGA@@BFIOMRKQKCDB?==)((&&&&&&&(+,888894444455499:5>CBAB@B55455866001122;?>>DFEHHCA@>88889=<//.68+)*=>AGHHSHJFFFGJIKLOJIGECCB444454445999862++7445>DEFEH??>=>BDC433334FJKFIG99999JHIRIISPSKKHIKSSKSJKIGIGGISGK>;:::8==89)))))5544433449??@AA?BA9=66:>?@@?D@@@AA??C@>>?ABBBBAA@???@BGEFHFECCBDDB@@BCGFEFBDDDFFEFFECCCDCB?><;988887888887777533.)(($##$%$######$%%'&&'&&&%',,,+++,-,)*+89:<=@CCEBADDDCDDDEB>;:840/-'(.;<<877331*,5000558;67===><;<<=96655554411)'''(/0111123455666555.))))*-----,(('%%%$&&&'''&&&%%((+8:::;;;:;:::;<=?AABBDCDFJIKGC@AABBABCA><<<>>?>>=<<?=9711-'(%%)33334441.,,2236665444..1,-/0012696---.8?>7@=989:;@@B@*****467;==<9532222210/('&&&&)'((%%%%$%&(&'()+:;<=?B;740.(((((+('&%'(,-./333333333000'''()9;;;;<<><<<==><<99:6563
@1304_2WVZPS_6
TTCCTCTTGGGCTACTATCGAATTCAACTTATCTTATAGTCATGTTTCCACGACATCATGAGGAACTAACTTATTTGGTATTACCAAGGGCTTATACAAGTTACCAATTTGTATATCTTCTTCGTTTTCTTTATCCTTTCGAGATAACGTCTATTGCGTTAGCAATAGTCTTTCACACTACGTCTACTTATAAACTTGCACATCAGTTGAACTGTAAGATATTATTATATCTCTACTAACTCATCCTTCTTACGGGTGACTTACCCAGTCATTATAGATTTTGTAGTAATTGTACTTAATTAATTGTATCCATTTAATCTTTCCTTCACATAACTCCTTTTGAGAGCACAACTAATTCCTTGCACTGTTGATTAGACAGTCATACACAAGGCTATGTCTATAATGACTGGGTAAGTCACCCGTAAGAAGGATGAGTTAGTAGAGATATAATAATATCTTACAGTTCAACTGATGTGCAAGTTTATAAGTAGACGTAGTGTGAAAGACTTATCGCTAACGCAATAGACGTTATCTCGAAAGGATAAAAGAAACCAAGAAGATATACAAATTGGTAACTTGTATAAGCCCTTGGTAATACCAAATAAGTTAGTTCCTCATCATGTCGTGGAAACATGACTATAAGATAAGTTGAATTCGTAGTTAACCCGAGGAAA
+
<.*-:0100/.(())*567ADHFIMGGSEEFEFSIFHFFFPJMJOSLMJBBIKJKSMFGFMKNJOSMMLSLSQ44445SOSJJJLKSKKSOQLMLNMSMRMSLSLSPIKSLMOSHGGIIHK=22233;4999+AEFJGF;???AGFLIRSONKSNOLLKSGDF(''''''+--(7GGKSLMMKKSPNLQJSKSSKQPMGEFEGKLHPPMOMLSPJSILNNKLSOHIKIFGBA88778001BCDHIHLM@@@@?ALMIJMGHGEDLSJGINGIMISPSEHFJ@;KEEEEJINIJ?=::868.('%%$$%&'.++,;;=CBDB;9;AD<<EGLMHJOSOJHJ>1DBBDEDE@===DEHJJKSJMNLSQSSSJKSHFFGD@>?9999877123BFKQKNISLIOKSKKSSKSOLSKMLRHA@A;79;8::<INSNHOMSLKSNPSSRPIKSIOSLRNSORKOOMPOPSSRILJKSPOSQKKMGJSMSSMSOHSSSRJIDCCCDELNQLKDRLCD??@ANLSJKGLHNSSSMHHHHKGK65555JHOGJIIOLMJFGGGNSKJHLSJGDFI?<@ILKSKJLKKSGFEEDEFFEGCCD?@>8830111(((/13344212,**)(()*,,-/2377788777997620/00....,,$$$$$###$$$$$%$%')*/2>
@1305_2WVZPS_6
GGAATGTTCACAAATCATAGGCTTTTATTCACCTTACAACATTCATAAATATCGTTATCGTGCTACTGGCGATACAAGTCTGAGCAATGGTTAGCAACTCCACGCTTCTTGCACCAATTTTCCGAAGAAAATCCAAAACCAGATGGGAATTAATTTTTACCCACAGACCTCACCCACCTTTTTCAAGGCACAATCATTCAGATAGAAAAACATAATATTTACCTATAATACTTGTTTTACTCATTTGATCCCTCTTGGGCTACTATCGAATTCAAACTTATCTTATAGTCATGTTTCCACGACATCATGAGGAACTAACTTATTTGGTATTACCAAGGGCTTATACAAGTTACCAATTTGTATATCTTCTTGGTTTCTTTTATCCTTTCGAGATAACGTCTATTGCGTTAGCGATAAGTCTTTCACACTACGTCTACTTATAAACTTGCACATCAGTTGAACTGTAAGATATTATTATATCTCTACTAACTCATCCTTCTTACGGGTGACTTACCCAGTCATTATAGATTTTGTAGTAATTGTACTTAATTAAATGTATCCATTTAATCTTTCCTTCACATAACTCCTTTTGAGAGCACAACTAATTCCTTGCACTGTTGATTAGACAGTCATACACAAGGCTATGTCTATAAACATTCCA
+
KSMQSSMLSPOPPSSNMKIIJOSKLLKSMMSOSSMMQJJSMKJSNRNSSJNJSIKIJJMLLJKIMKOKJSIGPIGKJKJHMHLSRMSQNKSKISSLSPMKLMMLJKSLPQLMISIILPLSHJPHJKSSOSSMSSKKMOIJJNLJLNSSSOQSJGKJMPDHIINSJHCHHKNSSKMMMQSJSSPSLLLOJMIKIMKCDB@ABBHG@9999OJSNIJRNKKNMRKJLSILPKNPSHIMKSOSMJ211116?(((((BC??IKKRKLMOJHHFGGMHSJSOOJHOSSIGFFHPJSIHJSMSQNSLJLJKNKLISSSQLIRJSSSMJOSJLSSEFCCCNLJOMLNNSLLPPKSONSJOSQSSSRIOPNRLSNLRSCABBI5555:6DLKKNSPSSLMKQJMOQMSOJNJRLJFMQSSJONOLPMPLOKSHLLPKRLQMNPOJMMINMNLRLLQKSMSKLOKMHHIGJKIMMRSSNRSSJSJKSOSISRHPRISSKKRSQMMJLJQDENJMONSKNJJJKIJKMNLHHJJJJHNKPSOINIIPSSLRSKJHLHHMMRNLMLJOJGLHHKMGLHIIHKHI@??===HLILLLINOSLONKJJKIKHHJGJISIOKLSMSKNISKSNKMMLJJIJIKKIOHNMJNJIJMIJGQHNFGHGHGHIILFJH
@1306_2WVZPS_6
GGAATGTTTATAGACATAGCCTTGTGTATGACTGTCTAATCAACAGTGCAAGGAATTAGTTGTGCTCTCAAAAGGAGTTATGTGAAGGAAAGATTAAATGGATACATTTAATTAAGTACAATTACTACAAAATCTATAATGACTGGGTAAGTCACCCGTAAGAAGGATGAGTTAGTAGAGATATAATAATATCTTACAGTTCAACTGATGTGCAAGTTTATAAGTAGACGTAGTGTGAAAGACTTATCGCTAACGCAATAGACGTTATCTCGAAAGGATAAAAAAAACCAAGAAGATATACAAATTGGTAACTTGTATAAGCCCTTGGTAATACCAAATAAGTTAGTTCCTCATGATATAAGTTGAATTCGATAGTAGCCCAAGAGGAATCAAATGAGTAAAACAAGTATTATAGGTAAATATTATGTTTTTCTATCTGAATGATTGTGCCTTGAAAAAGGTGGGTGAGGTCTGTGGGTAAAAATTAATTCCCATCTGGTTTTGGATTTTCTTCGGAAAATTGGTGCAAGAAGCGTGGAGTTGCTAACCATTGCTCAGACTTGTATCGCCAGTAGCACGATAACGATATTTATGAATGTTGTAAGGTGAATAAAAGCCTATGATTTGTGAACATTCCG
+
JKSPKJNNSSLNMQJJSIJMOMLPKOJLKPQISNSKPIKPNJJMSKSQKOMSJRLSKOMQSPPNPLOSIHHHKHJQJHIGHLKSKKSJSKSSMSKGONJSKIKKPPJNKQMSSILJKOLKJJSJIKPJLOHPKSMIIJMGKLKPNHJLKKGKIKNQMHMLILIJNSML@AAABDADBCCB@BLKILJMLMKNPJSNJOKOLHOPKMLPONSSSPJHRJSJHIIHIJJKKJMIHHISILOSMSOKMMJLIJLGSHJJSJILLMNJNJKSSSKKPSOMQQKFSGSOSSRNNINKSSNOPQSNSJIJLNOSGISLSSIIKJLGECECISHNLJJSLLMLMLSSKPIJLKKSLOMKKMLRKLIMHKINKRNMLLHFGFFLLNNJLKSNKSROPOOGKQSLMLJIHIKMIKKPKNKSKKIJJKSJKPLNMMJSIJKLRPRIPQNMSSOKKSMNLMLLOI@SMNSOMMPKSSG?==<877634475555HKLFIGLEDNEEKHLLOSLOKSOJLKNIL@446KKQONQQGJB@@><<G@?AEGHKIPOOOKKJJLIPNJKJFOAKSNMOKPKHGHKIJJRISNKHGGHIGFGGGIROMJHKIJHMNNOKKIIKIGGIGFGHKHHJGIGFJHLIRGGIG?=<)('
@1307_2WVZPS_6
GGAATGTTCACAAATCATAGGCTTTTATTCACCTTACAACATTCATAAATATCGTTATCGTGCTACTGGCGATACAAGTCTGAGCAATGGTTAGCAACTCCACGCTTCTTGCACCAATTTTCCGAAGAAAATCCAAAACCAGATGGGAATTAATTTTTACCCCACAGACCTCACCCACCTTTTTCAAGGCACAATCATTCAGATAGAAAAACATAATATTTACCTATAATACTTGTTTTACTCATTTGATTCCTCTTGGGCTACTATCGAATTCAAACTTATCTTATAGTCATGTTTCCACGACATCATGAGGAACTAACTTATTTGGTATTACCAAGGGCTTATACAAGTTACCAATTTGTATATCTTCTTCGTTTTCTTTTATCCTTTCGAGATAACGTCTATTGCGTTAGCGATAAGTCTTTCACACTACGTCTACTTATAAACTTGCACATCAGTTGAACTGTAAGATATTATTATATCTCTACTAACTCATCCTTCTTACGGGTGACTTACCCAGTCATTATAGATTTTGTAGTAATTGTACTTAATTAAATGTATCCATTTAATCTTTCCTTCACATAACTCCTTTTGAGAGCACAACTAATTCCTTGCACTGTTGATTAGACAGTCATACACAAGGCTATGTCTATAAACAGTGCAAGGAATTAGTTGTGCTCTCAAAAGGAGTTATGTGAAGGAAAGATTAAATGGATACATTTAATTAAGTACAATTACTACAAAATCTATAATGACTGGGTAAGTCACCCGTAAGAAGGATGAGTTAGTAGAGATATAATAATATCTTACAGTTCAACTGATGTGCAAGTTTATAAGTAGACGTAGTGTGAAAGACTTATCGCTAACGCAATCGTTATCTCGAAAGGATAAAAGAAACCAAGAAGATATTACGAAGAATTAGTAAGCCCTTGGTAATACCAAATAAGTTAGTTCCTCATGATGTCGTGGAAACATGACTATAAGATAAGTTTGAATTCAATAGTAGCCCAAGAGGAATCAAATGAGTAAAACAAGTATTATAGGTAAATATTATGTTTTTCTATCTGAATGATTGTGCCTTGAAAAAGGTGGGTGAGGTCTGTGGGGTAAAAATTAATTCCCTCTGGTTTTGGATTTTCTTCGGAAAATTGGTGCAAGAAGCGTGGAGTTGCTAACCATTGCTCAGACTTGTATCGCCAGTAGCACGATAACGATATTTATGAATGTTGTAAGGTGAATAAAAGCCTATGATTTGTGAACATTC
+
RSMQLNRSNJKSSJSRISIIJKLGSMSLSOSKHMMHGMMLHIOQLSOLSLKJQIONKKIKKIIMLPNNKOJPJJSKNSSMOSNLKSSSSLNSSSSRISLSSRMSMQNQKSSMJJCA@@>D.)EADDHSOJIESIJKQSPMKMSPHSILQSMMSSSLKSS@GJ@<HA@@ABEGHLSSMSKSSJLPNJSSKSPOQKSLLPOSRSJLHEDFGFSSLMPPORJKPRSLSNKKQOSOMSKOOSJLJONCFJSJNID>???@BBBMSSQMOLKKNKMKJSIKMSOPLSSSNNSRLKHNIQSLSOSOSSOKSKLQSOSLQOSKNOMSSSQLSSMKSSPSSMNKGIOMMOLSOOJNNMSJKSMRMSJSSIKJMSJKKKHA6456652333/*@CJIILKJIDMMKSSKKJSRNSOLLSSLMRKNSHEEEFCAA@NSSNOJNKSLSMSSOSKSPOSNOQLMSJSNSOSKLSSSMSSPSSSQPSSNMNSSKLKIIMJLOOPQMOSNPRKSPSNLOKIMMLLPLSSKJPESSQLJLKRLIONMLIMSNLIQSLKNPSNSKJSSKONNLKIOSNKGHSLKHJLSMKRHII<<SLOKIOKSNSNSSOQLPSKKSLLMSSMQSMSSSSLJSOLSQJMSLNSKLQPKNJSJMSSMKNSSHHOGQFIGHGIISEBB?>==>>??ACCDCCCEGFGFHDDEGA?HGECDDFHGBBCABDGJIKILSHGFHFFFFFDBDBACFDCCCCADEEDEFFEFCACDFHFEED???99::9;=>98889:;=;)))((2457<?00000ABC??=;9:?@@@ABAABDCEFCC?>>====>>?BBDEEEDDDFEHACCA?@==>>76.,,''''(*)-----/2//01266640-(%%%&'(+,,-01224457:?BADB>><987421.*)(&%$$%&&'&&%$$%%&*+,,../3577799:<@@@ABA?>@CB@BCBEEB@DCEAA@??@BB@@@>@??>@?@??=><<;9732210.'''&')'&&&&&()15:;?@@ADEDEEDDEEGFGDCCCCEBA>=<<=>?@AAAA:987:=>B@A?>>??>@@BCDECEDEEDD>;<==@@>>>@>;=EECCACCEDGEGEABBBBA>422/--+'*+,06;<=<;678<95775345BDDDD?>><=554<????@><<<::888788;@ACB>>;;;>@@?<=>>=<<<<:<=>@??>>??AC??@?BGECE?@??>?@A@@@??>>>??>BBCCCCBA?:7666665557787&
@1308_2WVZPS_6
GGAATGTTCACAAATCATAGGCTTTTATTCACTTTACAACATTCATAAATATCGTTATCGTGCTACTGGCGATACAAGTCTGAGCAATGGTTAGCAACTCCACGCTTCTTGCACCAATTTTCCGAAGAAAATTGGTGCAGAAGCGTGGAGTTGCTAACCATTGTTCAGACTTGTATCGCCAGTAGCACGATAACAATGAATGTTGTAAAGTGAATAAAAGCCTAGTGATTTGTGAACATTCCA
+
LPSMMMMQQRSOKPSSOOIKKNSINSILHONLLJSLPJJIIMKNSNISKJPSNSJRJKLIJHMJQQJMSSKIGGJHIKSLMKSKOMRSSOSSPLSMSSSINHLLHEFEHNSSMKIHEGKSPPSGFIIKISMKND?>;84.--+****..112000114><;62--,+,.037:=?@><;;:86310.-+++-.2***))../:9;;<BEGEEC?>>=?><;875.('&&''+(''(/012377
@1309_2WVZPS_6
GGAATGTTCACAAATCATAGGCTTTTATTCACCTTACAACATTCATAAATATCGTTATCGTGCTACTGGCGATACAAATCTGAGCAATGGTTAGCAACTCCACGCTTCTTGCACCAATTTTCCGAAGAAAATCCAAAACCAGATGGGAATTAATTTTTACCCACAGACCTCACCCACCTTTTTCAAGGCACAATCATTCAGATAGAAAAACATAATATTTACCTATAATACTTGTTTTACTCATTTGATTCCTCTTGGGCTACTATCGAATTCAACATATCTTATAGTCATGTTTCCACGACATCATGAGGAACTAACTTATTTGGTATTACCAAGGGCTTATACAAGTTACCAATTTGTCCTGTGTTTGGTTTCTTTATCCTTTCGAGATAACGTCTATTGCGTTAGCGATAAGTCTTTCACACTACGTCTACTTATAAACTTGCACATCAGTTGAACTGTAAGATATTATTATATCTCTACTAACTCATCCTTCTTACGGGTGACTTACCCAGTCATTATAGATTTTGTAGTAATTGTACTTAATTAAATGTATCCATTTAATCTTTCCTTCACATAACTCCTTTTGAGAGCACAACTAATTCCTTGCACTGTTGATTAGACAGTCATACACAAGGCTATGTCTATAAACATTCCA
+
HOKQSIRROSNSPOSOLSJIMIMLMSHOJGMGMOLHJHGJMLLMQKISOLISJKQGILLJLKJQNSJSKJFIHGGQISQLQEHHLBBCCDISIHGFGFJNKLLKGIKJLNSKLLIPLJHG=<7.../>KQKLKLGJILJMEFFD@@:;??@GEGIKSJLFFB7GE=>=>??BCLKJOKMNKSPQIOSPOSLMOPLGIFD433311111@LJNJMQLOMMJKMMKLSJSNJMMNOSSMNSNSNOPLSKJKJLOLJKSNJKRMOMOMSNJMOMJOLPMKSOSLOMSIPKIKHJMHJKROQKKMIRNLRSOJRSSSKSMNNOMLSLMNSSLLMKSJKPJKSMSSIHDBCABBCA@?=<<:876&%%%&'&&&%'&%'%+*)%&*999=8899:FGIKHLLIJLKKSOSMLPSPSPJIJLILSMIMPSJKLIPMNLIJQNLMSJMMPOSOKSOJMSNQMNMKSSQNSORQJSSOOJKPPLMOSMJLQMNLJS?????SNLSMOIJHHMMMSRSMPPKOLLKKSSNLNOKQMLSOSKQSMJSOSSPKNRJMLNSSLNLQPIB@?>@@>AE98889DEGHNMPJKGKLQIJKKSFSJKJHFH556<>F=>>>>FFDEIEJSOQJKNSNKJLINMQIMJMIMSPOJOMISKFEEDDIFJJSNMRM
@1310_2WVZPS_6
CTGACATCATTTTTTACCCACAGACCTCACCCACCTTTTTCAAGGCACAATCATTCAGATAGAAAAACATAATATTTACCTATAATACTTGTTTTACTCATTTGATTCCTCTTGGGCTACTATCGAATTCAACTTATCTTATAGTCATGTTTCCACGACATCATGAGGAACTAACTTATTTGGTATTACCAAGGGCTTATACAAGTTACCAATTTGTATATCTTCTTGGTTTCTTTATCCTTTCGAGATAACGTCTATTGCGTTAGCGATAAGTCTTTTTCACACTACGTCTACTTATAAACTTGCACATCAGTTGAACTGTAAGATATTATTATATCTCTACTAACTCATCCTTCTTACGGGTGACTTACCCAGTCATTATAGATTTTGTAGTAATTGTACTTAATTAAATGTATCCATTTAATCTTTCCTTCACATAACTCCTTTTGAGAGCACAACTAATTCCTTGCACTGTTGATTAGACAGTCATACACAAGGCTATGTCTATAAACATTACA
+
,0(('&&%%''(2267:;;5?:32229;=>F@<=A?;;GDDDCDFHSIPSROSSLLIJJLGHIHKNKSKKEEFSOMRMSEFFDCDDEELHFHHI81FEHGHPNHGHFBCEBAA@@@@QSPSQMCBAAAJJIKPJIBAFEGEFJLKFHSRLMIFG@?<===EEELLHKSSSNMRRSSSNSPKLPLKISML@>>>>LMQSNLPKMPQSRDCF?ADE@ACAB?@?@??>;,(((((,**(++967>45;;<KMSSMHHLKSMLSMSNEGD.---+***0/...((((+311+,,--77755IOOMPKMMLIOS==:<<BCEFJSS=<<<::9:;;?CDDFHSMMJJKEFDI98889<EBBB::>CBC??>=>??FHEJGIFFDAA.,,,++-)2<ABBGIKKH@=<<<=EJFIISPPJIJJMSSHESSKHGEDC>>9------*,...LIH>JSSJJSSILHKSMSMHILIHJLILIKJN??>GGGFGOLSKSFJDBBCCIFEFFGJBAAA?ECA732-+(
@1311_2WVZPS_6
CTACTATCGAATTCAACTTATCTTATAGTCATGTTTCCACGACATCATGAGGAACTAACTTATTTGGTATTACCAAGGGCTTATACAAGTTACCAATTTGTATATCTTCTTGGTTTCTTTTTATCCTTTCGAGATAACGTCTATTGCGTTAGCGATAAGTCTTTCACACTACGTCTACTTATAAACTTGCACATCAGTTGAACTGTAAGATATTATTATATCTCTACTAACTCATCCTTCTTACGGGTGACTTACCCAGTCATTATAGATTTTGTAGTAATTGTACTTAATTAAATGTATCCATTTAATCTTTCCTTCACATAACTCCTTTTGAGAGCACAACTAATTCCTTGCACTGTTGATTAGACAGTGCAAGGAATTAGTTGTGCTCTCAAAAGGAGTTATGTGAAGGAAAGATTAAATGGATACTTTAATTAAGTACAATTACTACAAAATCTATAATGACTGGGTAAGTCACCCGTAAGAAGGATGAGTTAGTAGAGATATAATAATATCTTACAGTTCAACTGATGTGCAAGTTTATAAGTAGACGTAGTGTGAAAGACTTATCGCTAACGCAATAGACGTTATCTCGAAAGGATAAAAGAAACCAAGAAGATATACAAATTCATTATTTGTATAAGCCCTTGGTAATACCAAATAAGTTAGTTCCTCATGATGTCGTGGAAACATGACTATAAGATAAGTTGAATTCGATAGTAGA
+
BBBLJKLJFFGHIJNMHJLKSSKMJKRJSIHKMIHMFKEE::955111IOJNSSSNLJKMSKQKKNISSSHLNJNSSLLNONKPRSPSOSOOOOMJSNSOIPKSSMKSLKL444477;;9:<<?AA@@877;<=SSSOJIJJMHSJJJSHMSKIHOOPSSFIJS=KJMROKSOKKJKISNISJSONSLOSPSKJKJFEB==<::;;8;;KIJGI=;;;;<AAB88889>=>KKPSMKKLNRSOHLHQMQLSSRKIPSMLSLIKSSRKSJSSMSKSSKROOOSKSS@>???LSIJJLSSKMIIJJJSOSSKPSSNNECHBBCKIMSSSPONSLMPSMSLRMMSSOLISSSKSKQQSLSSSOSRSLIIIGKNSHMJNNHFFEEFDFLCEIOPSLG;;<=CJHHCEDC@C@??::>????@@=:<=CA??31/+*)+-=@B@AADCCFBB?@??>EHMNJSGGGEFDGGFIIMPIGGFEHHEDBC?=>?@ABEKEC?DDBCFEFEFGGGEECCBCCDEGFGB5421147@ACBGJGHHIFHHHHJEGFFDDDDDCDE>====>CB<IEECDCBCDFFDEEEEDDKFDBBCBC@DHICCCCDDDDD;>?@DDC?97+***+++**,**,,,,-+))(((),'0111233485:78:::<:::33324A?>?@BCA@A@@??===>=<;:967/-,,,,+,5677:<>?>>=>>>=====>>??CFDGF
@1312_2WVZPS_6
GGAATGTTCCAAATCATAGGCTTTTATTCACCTTACAACATTCATAAATATCGTTATCGTGCTACTGGCGATACAAGTCTGAGCAATGGTTAGCAACTCCACGCTTCTTGCACCAATTTTCCGAAGGAAAATCCAAAACCAGATGGGAATTAATTTTTACCCACAGACCTCACCCACCTTTTTCAAGGCACAATCATTCAGATAGAAAAACATAATATTTACCTATAATACTTGTTTTACTCATTTGATTCCTCTTGGGCTACTATCGAATTCAACTTATCTTATAGTCATGTTTCCACGACATCATGAGGAACTAACTTATTTGGTATTACCAAGGGCTTATACAAGTTACCAATTTGTATATCTTCTTGGTAATACCAAATAAGTTAGTTCCTCATGATGTCGTGGAAACATGACTATAAGATAAGTTGAATTCGATAGTAGCCCAAGAGGAATCAAATGAGTAAAACAAGTATTATAGGTAAATATTATGTTTTTCTATCTGAATGATTGTGCCTTGAAAAAGGTGGGTGAGGTCTGTGGGTAAAAATTAATTCCCATCTGGTTTTGGATTTTCCTTCGGAAAATTGGTGCAAGAAGCGTGGAGTTGCTAACCATTGCTCAGACTTGTATCGCCAGTAGCACGATAACGATATTTATGAATGTTGTAAGGTGAATAAAAGCCTATGATTTGGAACATTCCA
+
NJIFHMGNLNSKNJMLMCBABBNSGGJGCESIGHEEDGHKKSLJLKORLLLJSKLJMHGHHJLHHIHNFGGSGHJA>>:;;BBDDDGSIILHIJOKLNNSKPOSIRKSSSSIHGGIQJEJSSIPKOSISNIGIOHSSPJKHHHIEDMLRLSPGBHMLMCFPJKLKMQGIMKIMJPNJLSNSKQIMISOKMOKSLOOSLQSLNIKIRLKSSMLPMNOQOLLRLIKKMHJIMMJJIOMSSNNMPQKLSJOOLMNOLISMNKOSJSLJKSHGILKKIJIPSLLPMSIKGJGSPJMPSOKLKHFHHHOPQONKHSKOSJOSMMMKIKKRMMMJIMHKLKSNKISKJJLKMSPSQFDSQOSJNISKRJJKIJQRIHKJGLN3222279;AEFISKMIGFFHDD=<<<<>888=?BCDCFDCDDBA>>?>>@>;::876641*)(&%%$$$$$$%%*,57<AABECFCFCEEHGLJFEECDEABCBDAA@AAC=::88789AFSGECBCFFGHNHBHEDFFHJGNFBFCSNHJHHJHJIGLHJGLHJGSJCGBIMONIDCCDFEA<=BB?@>@>>>>899A>88889AEFFJGII;;;:9=<=@AA@?@@@AA=>;:94+))--2'''''59?@@ABDFD????>@=@>=5111036.,+++-./07<==<??@@@@ACFDDCFDIREGFAGDD<;====>@ABAA>95+
@1313_2WVZPS_6
CTACTATCGAATTCAACTTATCTTATAGTCATGTTTCCACGACATCATGAGGAACTAACTTATTTGGTATTACCAAGGGCTTATACAAGTTACCAATTTGTATATCTTCTTGGTTTCTTTTATCCTTTCGAGATAACGTCTATTGCGTTAGCGATAAGTCTTTCACACTACGTCTACTTATAAACTTGCACATCAGTTGAACTGTAAGATTATTATTATATCTCTACTAACTCATCCTTCTTACGGGTGACTTACCCAGTCATTATAGATTTTGTAGTAATTGTACTTAATTAAATGTATCCATTTAATCTTTCCTTCACATAACTCCTTTTGAGAGCACAACTAATTCCTTGCACTGTTGATTAGACAGTCATACACAAGGCTATGTCTATAAACATTCCCCCCCCCCCCCCCCGATGAGTTAGTAGAGATATAATAATATCTTACAGTTCAACTGATGTGCAAGTTTATAAGTAGACGTAGTGTGAAAGACTATCGCTAACGCAATCAAGCGTATCTCGAAAGGATAAAAGAAACCAAGAAGATATTCAATTGAGTAGTTTGTATAACCCTAGGGGTCATGCCAAATAAGTTAGTTCCTCATGATGTCGTGGAAACATGACTATAAGATAAGTTGAATTCGATGGTCGA
+
IIFDEDDJJHGIHHGLLJJHKLILOJKSIKLJGMPSMLLGGFMGQOPJKSKJOOKSSRIIHD;;;;<ISKOIJGIEIHHGHJKMMKSJSRKLJLLHKIFKFIJIIFE@<<C''+++89431*4CGIIQIJJJHIJSJHLHHJHMNIMILFGHCBCBCEDA9777BFLEFFGHHGHKROIMGHIJGJKMHHKJHJHJSLILQJQJOKKMNSSJIFKHISLGKHSJJLLKHHKMJJSKOKNOMPF?760,(''''()***56CCFGIJLJIJMJQISMFHLJJPKKJHGLHHGFGGMIFLIPJKHHGJJIJJSJLKKNHABJMFGHSIMOKNMONLMJHOKSMOSNISKNKNIKIQPNSKKLLSJNKKJNGGGIGQGIILEEHFFC@@<>>?>?>@>====//.,*,.023469?@>;:<55555;::11+*)*5569=CCCABBACCEFCEEDCEDEDEEFDCDCCCEDDBBBA@BAAA>==<9871222:7620++,/0100/..+*)&'('&''(((013465025779:<;<<=:91////0/)))*%$$$'&&$$$$#$$$(.-,)(('(&%%$%$####$&$$%$%&&'(*/2335698877799744333:9:97422321+++++,,--.+(()-(%%%%%%%%'
@1314_2WVZPS_6
GGAATGTTCACAAATCATAGGTTTTTATTCACCTTACAACATTCATAAATATCGTTATCGTGCTACTGGCGATACAAGTCTGAGCAATGGTTAGCAACTCCACGCTTCTTGCACCAATTTTCCGAAGAAAATCCAAAACCAGATGGGAATTAATTTTTACCCACAGACCTCACCCACCTTTTTAAGGCACAATCATTCAGATAGAAAAACATAATATTTACCTATAATACTTGTTTTACTCATTTGATTCCTCTTGGGCTACTATCGAATTCAACTTATCTTATAGTCATGTTTCCACGACATCATGAGGAACTAACTTATTTGGTATTACCAAGGGCTTATACAAGTTACCAATTTGTATATCTCCTTCATTCTATTCCTGAGATAGTTTTATACATTTCTGACTAGCAATAGTCTTCACACTACGTCTACTTCTTAAACTTGCACATCAGTTGAACTGTAAGATATTATTATATCTCTACTAACTCATCCTTCTTACGGGTGACTTACCCAGTCATTATAGATTTTGTAGTAATTGTACTTAATTAAATGTATCCATTTAATTAAGTACAATTACTACAAAATCTATAATGACTGGGTAAGTCACCCGTAAGAAGGATGAGTTAGTAGAGATATAATAATATCTTACAGTTCAACTGATGTGCAAGTTTATAAGTAGACGTAGTGTGAAAGACTTATCGCTAACGCGAATGAGGATCTCGAAAGGATAAAGAAACCAAGAAGATATACAAATTGGTAACTTGTATAAGCCCTTGGTAATACCAAATAAGTTAGTTCCTCCATGATGTCGTGGAAACATGACTATAAGATAAGTTGAATTGATAGCCCAAGAGGAATCAAATGAGTAAAACAAGTATTATAGGTAAATATTATGTTTTTCTATCTGAATGATTGTGCCTTGAAAAAGGTGGGTGAGGTCTGTGGGTAAAAATTAATTCCCATCTGGTTTTGGATTTTCTTCGGAAAATTGGTGCAAGAAGCGTGGAGTTGCTAAGCCTCAGACTTGTATCGCCAGTAGCACGATAACGATATTTATGAATGTTGTAAGGTGAATAAAAACCTATAATCTGACTTGTGAACATTCCAGGA
+
SGNMNJLNMQSPMQSKLRLIKJKSSPSLSLMLPNIGMFNLJSSPSNIMSSISOLLJHSHSOLLPKSSJJJSJSHSQOLSOQKPLSNQJSSMJIPLJSMSSLLGKIIMJGMHJJSOMPIKO:@S::JINSQPSRHIMJMJSLJOSPSSSOSLSRPKLNSMLSSKLC@@@AHIEHIFBCB=3-;4---0AEGSNKNNQLSSPOQHHNLSLKRNSPSOSNKKKQMHKSOKJLILLKPKSSNKSLIESICDDAAFKEFNHIPMLHMNOJJGFEFFSJLSOJMSLSLKSOKOMJJKIOSSSMGJHLINSSKKSQSKSPSNLSMKP<<<<=ISPKKISINJJSIJSOONLJNISSSHSMDIGKLH;:11--''%%#$$&%'&%%%%)%%%%$%%&%$$$&&''&'&%%%%%%%%&'((()*())((,.//*)'''))++*%%&%&((,-)))006*)))*8@FJGLPMSMSLJMILPKISKLNHHGKJHSMMIJSJKGQMMSQSJJGGJJKJJOJPIMRLOQLJLOKIGGGJHROSKLSSIJSSSJQJHDKMOKJLIOIJIKHFIFLIJHJIFGHJINKIDBFECDAABCD=;;:967&&%%%))-*+++,110,+.++,2222;>=<<<=:=AABA@A@?:6898<>>@AAAA@<;<<;:==>ACDEFEGGIIGDFABC@@A=<<=<>765557=?BDBCA?>>??>?=9;76+*'%$$$$$$$%''(**+644230-333/756;=>?@CDCACFEFHHGBCACADC@A@@>=<<<;5689;A75454222224...556657104(()9:::=::;;<BCCCBCA@@@AACDEFCC@>;4((((&$###$,..379;<====>@ABCDCEDCEHGFIEAAB@A?;::;=>@ABDDDDEGEGJIHCA@ABBDGHFEFDCDDGDDB<<:9:793../0/199:::>??BECBBABFKOKCDFD?A;34BGEDDFIIGGGEHILIQKEEJJHDBCB?=<310//00.,))))))*,,,,--,'&&'(+,,-45:<=>>>>>?BBBB?<;;<<?A>?>>?AA@BBA@A?@A@?>>?>??@AA=;98876641*'%$$$$&)**+...1342**(()&
@1315_2WVZPS_6
GGAATGTTCACAAATCATAGGCTTTTATTCACCTTACAACATTCATAAATATCGTTATCGTGCTACTGGCGATACAAGTCTGAGTAATGGTTAGCAACTCCACGCTTCTTGCACCAATTTTCCGAAGAAAATCCAAAACCAGATGGGAATTAATTTTTACCCACAGACCTCACCCACCTTTTTCAAGGCACAATCATTCAGATAGAAACAGTAATTGTACCCTATAATACTTGTTTTACTCATTTGATTCCTCTTGGGCTACTATCGAATTCAACTTATCTTATAGTCATGTTTCCACGACATCATGAGGAACTAACTTATTTGGTATTACCAAGGGCTTATACAAGTTACCAATTTGTATATCTTCTTGGTTTCTTTTATCCTTTCGAGATAACGTCTATTGCGTTAGCGATAAGTCTTTCACACTACGTCTACTTATAAACTTGCACATCAGTTGAACTGTAAGATATTATTATATCTCTACTAACTCATCCTTCTTACGGGTGAGTTAGTAGAGATATAATAATATCTTACAGTTCAACTGATGTGCAAGTTTATAAGTAGACGTAGTGTGAAAAAGTTATCGCTAACGCAATAGACGTTATCTCGAAAGGATAAAAGAAACCAAGAAGATATACAAATTGGTAACTTGTATAAGCCCTTGGTAATACCAAATAAGTTAGTTCCTCATGATGTCGTGGAAACATGACTATAAGATAAGTTGAATTCGATAGTAGCCCAAGAGGAATCAAATGAGTAAAACAAGTATTATAGGTAAATATTATGTTTTTTATCTGAATGATTGTGCCTTGGAGAGT
+
=?ACD;::99=KHIMNLJJISKOSSSMISQNSOJMIIGIJSSSLQSKQSRKMJJLKRNKNHIJKSHLSHH????CSHHFHSRNLOMNIMIOIKSKLSNSSROSKHIJOSNQSKHQLJHNR4=D,***+ACDEFKHGJIFMG:8886777876544520112@?ADBA@@ACNKHIFOHKISMOLHISHJKJGEF*********+*('&&$%$%)))&&%&%($%*/:>CDFEEELPLNNONJJRJHLGDGFFFKNFGJKJJNSONI::::;PLMKMIOPLSSOPKLKKKSHKJKRIOKKKOLMJINDDBEEAAAADDHKHJMLKKSN:::::NSSLLLRNNJKSLOLKNSPKPKSPOMJSSILPSSLJL=<<<E<DBCGGSJNPKRKSSJSOOSNMJSSPJIJLKIKEGG;;;:67766665=HHHIIONNJKHFHEFGKLMPMILLKSNGOJMMJILJPKJIKONSMHLMJLSNKHNHJGKHOPKJJJLIIMNJJIGFGIIILKOKMSMFFECBCFIMLQIFHGFEGEEFFILSIOLKILFIIMIFFDCCECDEFDCB@>>>>>>8865543333/(%%%(().59:;:::;..../88::?=DCCC?>@@@GDE@BCA?CEA>?<964323422430110ABECCEKHJISJGFHEDDBACBDHHCCBCCABBCCHCEGFFIIFEDCBA/.../@>>>?ACDEDBBA@@@BBCDHGHDACDCDFDFC@?@??CB>A:;0520001@@?99999?>=<<=>>>>>==>?><;;;<>>>???>======>?>6634+))()22222335550*('&%$
@1316_2WVZPS_6
GGAATGTTTATAGACATAGCCTTGTGTATGACTGTCTAATCAACAGTGCAAGGAATTAGTTGTGCTCTCAAAAGGAGTTATGTGAAGGAAAGATTAAATGGATACATTTAATTAAGTACAATTACTACAAAATCTATAATGACTGGGTAAGTCACCCGTAAGAAGGATGAGTTAGTAGAGATATAATAATACCTTACAGTTCAACTGATGTGCAAGTTTATAAGTAGACGTAGTGTGAAAGACTTATCGCTAACGCAATAGACGTTATTGTAGAAAGGATAAAAGAAACCAAGAAGATATACAAATTGGTAACTTGTATAAGCCCTTGGTAATACCAAATAAGTTAGTTCCTCATGATGTCGTGGAAACATGACTATAAGATAAGTTGAATTCGATAGTAGCCCAAGAGGAATCAAATGAGTAAAACAAGTATTATAGGTAAATATTATTTTTTTCTATCTGAATGATTGTGCCTTGAAAAAGGTGGGTGAGGTCTGTGGGTAAAAATTAATTCC
+
IFRKSLJNQSJLJKSQSAJSSQMLKNKMJLSKMKSKJLOKLIJNEEEDCKSHLSNSLRLPOJLSMSNRLSLPMOLMSNMKNNSSKKLABBCFIHGDHHNGNKLJSKMOSKPJSNJKLFS:::::?@>>?JKMSKGISJLIIIMKNSKMJKISIJFHH@RFHAKMMOKRLLLHONHKNSLJSMSPJINSSKSSSQSLOMPILLQJMNNKJSKNSSIOSKQJKIMMKEDDBBBDDFLSJPNMPKKIJMIHGFGGFKGJFGKD@@?,+++++((&&&(*(/++,/2201676;??ANMIJMLLKNOMLIIPIKKLJLKQNJJLIJIJLPJHKGGIHIMIILKJPKISJJLMRIKJILJSMSOKEDGGFMOLOLMKHEFFFJGGGFJIKIHLKKOLFDBCCDIJHJMH=>=CEDDCECDFJLJJEFDFILKJHEDEDFHMHEDECEGOMKJKHMSQSSSSKJGIGHLHIHJKJHKIIDFDDDBHGHGEHEFDEFEDDDDDFNFEDFFHFKPMLFGCE>0
@1317_2WVZPS_6
GGAATGTTCACAAATCATAGGCTTTTATTCACCTTACAACATTCATAAATATCGTTATCGTGCTACTGGCGATACAAGTACGAGTAATGGTTAGCAACTCCACGCTTCTTGCACCAATTTTCCGAAGAAAATCCAAAACCAGATGGAAATTAATTTTTACCCACAGACCTCACCCACCTTTTTCAAGGCACAATCATTCAGATAGAAAAACATAATATTTACCTATAATACTTGTTTTACTCATTTGATTCCTCTTGGGCTACTATCGAATTCAACTTATCTTATAGTCATGTTTCCACGACATCATGAGGAACTAACTTACTTGGTATTACCAAGGGCTTATACAAGTTACCAATTTGTATATCTTCTTGGTTTCTTTTATCCTTTCGAGATAACGTCTATTGCGTTAGCGATAAGTCTATCACACTACGTCTACTTATAAACTTGCACATCAGTTGAACTGTAAGATATTATTATATCTCTACTAACTCATCCTTCTTACGGGTAAACTTTACCAGTAATTATAGATTTTGTAA
+
---.>AAC>???HFGIKHHIJGPNJHERPOPMOJLINRSNGGGDCD<<<<>C;9:EEOKOSSNLLSJFGJFGGEDBA><)(''''+-0368777721112:;DFIGJJSNINSRIFFC@C6897689:?><9<@@AAGISLECC;:44:57==?JJKHHCAA?@@@@ACDGJJJMJSNLGSPJOLKKSSMSNSSOJJOKSRSOMMNNSSLMJMSNSSSSSNJOSMSSOSLJJPNSSSQPOSKSPLLGMHI@AA>@A>>JSLKEGGHEGA@CEHJJMOSISKLMHILHMGLOIKPSLLIIKIGISKSSOKSSSSLSKGFDC9+)***DFIGEDEKKOSSLIRJLOSSJDSOKRSJSPSLOSRSSSSMNSSSSQOSSQLDASEOIKLLJMJSSLIMSJKPMMQGEEEFJMFHIMGLHIJJ>;;<<IIGGEGHGNNKOMNSLJSSSSLISOSSNMMJNSMLNOLQNNPSOSLQJMQKHQSLKNSGIIGGHJJSE?BAACE77778;>852.-*++*)-/''*''''')(((((()*)&$
@1318_2WVZPS_6
GGAATGTTCACAAATCATAGGCTTTTATTCACCTTACAACATTCATAAATATCGTTATCGTGCTACTGGCGATACAAGTCTGAGCAATGGTTAGCAACTCCACGCTTCTTGCACCAATTTTCCGAAGAAAATCCAAAACCAGATGGGAATTAATTTTTACCCACAGACCTCACCCACCTTTTTCAAGGCACAATCATTCAGATAGAAAAACATAATATTTACCTATAATACTTGTTTTACTCATTTGATTCCTCTTTGGGCTACTATCGAATTCAACTTATCTTATAGTCATGTTTCCACGACATCATGAGGAACTAACTTATTTGGTATTACCAAGGGCTTATACAAGTTACCAATTTGTATATCTTCTTGGTTTCTTTTATCCTTTCGAGATAACGTCTATTGCGTTAGCGATAAGTCTTTCACACTACGTCTACTTATAAACTTGCACATCAAGTTCGACTGTAAGATATTATTATATCTCTACTAACTCATCCTTCTTACGGGTGACTTACCCAGTCATTATAGATTTTGTAGTAATTGTACTTAATTAAATGTATCCATTTAATCTTTCCTTCACATAACTCCTTTTGAGAGCACAACTAATTCCTTGCACTGTTGATTAGACAGTCATACACAAGGCTATGTAT
+
*)(**))(%&-&'(36DIDCCBDJSHEIJGOSSLIIILKJOKQOIKKLQHQSHIIIJJNMOLPSLMMOLKLGGEKLJLSSMLJNJSSLLSLJJLIMLIQKSSKNKRMJJMHKSMMPNPJS53FABIIMJSRQJEEEFDDEDFHLQEHMSSRKKGEECDBCJJ<HHHDBCC>@@GSIRKJHKIHFJOHRSNSNJSLLLSPMRKSKDFHNMNNSPSSIMSNSSSSSKJSSKKOSOKSJSSSKSSSOSPSSSKIIIG=>7.<JQSSHHKMJHEHIJHHDIMSNOOJNPKISJJJSMLMSINHMISPSSRKJGRRQMSKJRSOSOJSRQLLKHDBBBCIOKJLRKSOONSOSOLRQLIISJSLKKJSNQOQSJQI,++,4,7661(12289945555KNPSLSKMLIMIHKSCNSSOLJSHGH:4332???CBBBAEHQSIOI;;;;;=DC;:-+++),)&&&%$%&&(*.?BGQGGJIQOOSHECA85-----5DEEIHJKSDAA:9788987766555;67EJGFIHHJJBJCKFCJDCBCDMFJSHCCCBCIHHKLMKSNKKSLMMNKISSSSMKQGGEFHIIIKPJLMLSSK@;::KGNHIOSSLLSQNPKNMOKHSOSPSJJLKIGJGFHNOMOJJMHGJGED?A;;))
@1319_2WVZPS_6
GGAATGTTCACAAATCATAGGCTTTTATTCACCTTACAACATTCATAAATATCGTTATCGTGCTACTGGCGATACAAGTCTGAGCAATGGTTAGCAACTCCACGCTTCTTGCACCAATTTTCCGAAGAAAATCCAAAACCAGATGGGAATTAATTTTTACCCACAGACCTCACCCACCTTTTTCAAGGCACAATCATTCAGATAGAAAAACATAATATTTACCTATAATACTTGTTTTACTCATTTGATTCCTCTTGGGCTACTATCAATTCAACTTATCTTATAGTCATGTTTCCACGACATCATGAGGAACTAACTTATTTGGTATTACCAAGGGCTTATACAAGTTACCAATTTGTATATCTTCTTGGTTTCTTTATCCTTTCGAGATAACGTCTATTGCGTTAGCGATAAGTCTTTCACACTACGTCTACTTATAAACTTGCACATCAGTTGAACTGTAAGATATTATTATATCTCTACTAACTCATCCTTCTTACGGGTGACTTACCCAGTCATTATAGATTTTGTAGTAATTGTACTTAATTAAATGTATCCATTTAATTAAGTACAATTACTACAAAATCTATAATGACTGGGTTAGAAGGATGAGTTGAGTAGAGATATAATAATATCTTACAGTTCAACTGATGTGCAAGTTTATAAGTAGACGTAGTGTGAAAGACTTATCGCTAACGCAATAGACGTTATCTCGAAAGGATAAAAGAAACCAAGAAGATATACAAATTGGTAACTTGTATAAGCCATTTGGTGATATCCAATAAGTTCGTTCCTCATGATGTCGTGGAAACATGACTATAAGATAAGTTGAATTCGATAGTAGCCCAAGGAAAATCAAATGAGTAAAACAAGTATTATAGGTAAATATTATGTTTTTCTATCTGAATGATTGTGCCTTGAAAAAGGTGGGTGAGGTCTGTGGGTAAAAATTAATTCCCATCTGGTTTTGGATTTTCTTCGAAATTCATACAAGCGTGGAGTTGCTAGACCCATTTCTCAGACTTGTATCGCCAGTAGCACGATAACAATGAATGTTGTAAGGTGAATAAAAGCCGATGATTTGTGAACATTCCA
+
IMOPSOSMNKSMSLLOKSLINISPLSSSONKSJMJRHIKGMOKJHHIKILNMSSRPKKMJNJKMMLHKSKJIHIGNPKMLNJJKQNLOMNJMLLPKIJLHJFGD???==AHJHIGHKMKSNLLGDGDF@??>?KILJKMSJMJNIHKSLIOPNFMLSSLLIKJFA744457995667EHHMSSLSILNHIHMKMIINJILKMKJLMNJKQRNOOKLLJNMJJLMLOQMNJKISJSNSNLSMMJSMSLGPMHGGGEDBCLHKHGGEE<32//11157999@@AJKKLNKIKGIQJOJLLIHKJONQIKLGLSKJMKINHKKJRKKOSKIKKKGLEJJOHGMOKIMKIIIJKSKLHKISNNHNJLHHJHHQJIMIHI;9:.EIEFEOFIGHHJHJIHIHFJPIJIDDCDDHDDEDCBC>=??6LKLLJLJLSIJMROJOHJJMLSKJMLSKKJMMQNJSKIMKKKMSJNJJQSLOKOJKIMJLKMJJLIGKOMKOSNSNSHEEEFGLSPLIGGHHIILPHSQKNIHGIHLSLKSIMIKIKMOIIHGFGGJEGEIIJHLDDBACFFLQGCAAA@?:877)''''),-015555588110001111112377:?<;::8++++,<;=??CCBACBBCDDEFEFFGCCCA?@@@AEEGGGKGEFBA600?>8@@CEGCGBBB??>=>?76444356;;<AABBB<;;61213344=?@?<<=<:>@@BDECBDEEEFAA>><::>=<AA@@CBGECCABAA@>?=821,))&$$$%'2+,,++../1102100,((((*+,./.....=<=>?AEDECDDEDCBCDJHIJH@99::88873''''(0112666786../(('((((888:;=<9665679::99;;;;;;<=>??AABCDHSKIDCDDDBCDECEDEFGEKEDEC@ABBA@:7432-1?ACEFFHFFFBA><;ABA@>=>?===<A=?BDBGHGGFCCEGJCCA.,)(+'-)%$$$$%&'+,,........-+***)&'))''''(003322444AAA@>>;::82....//''''+++-.///1578:::;<:9:766+(&%%'045664443///-,*
@1320_2WVZPS_6
ATAAGTAGACGTAGTGTGAAAGACTTATCGCTAACGCAATAGACGTTATCTCGAAAGGATAAAAGAAACCAAGAAGATATACAAATTGGTAACTTGTATAAGCCCTTGGTAATACCAAATAAGTTAGTTCCTCATGATGTCGTGGAAACATGACTATAAGATAAGTTCAATTCGATAGTAGCCCAAGAGGAATCAAATGAGTAAAACAAGTATTATAGGTAAATATTATGTTTTTCTATCTGAATGATTGTGCCTTGAAAAAGGTGGGTGAGGTCTGTGGGTAAAAATTAATTCCCATCTGGTTTTGGATTTTCTTCGGAAAATTGGTGCAAGAAGCGTGGAGTTGCTAACCATTGCTCAGACTTGTATCGCCAGTAGCACGATAACGATATTTATGAATGTTGTAAGGTGAATAAAAGCCTATGATTTGTGAACATTCCA
+
MSNMILJIILLHHRMNLOOSJGK>A=@AB????@JISLPLBDDDDCKJSPMNNLMSLMLLFOKJHFSSJSJFNSMHRPPSQJPSQQSOSJSKKLJSISSPKIGSSLFA@ABHGSKSMLSNSISSNLQMKPKKIJGLKKOIQIMJOKNQMMKIFGEED;:98898222)))))=<<>@BGEHGILGGHJHSIJKIJSLO>===<=DKMLKLHJQJKLRJNIJHNOSSIJSKHPOSSSKPKKIQKJNOLMSOJKSKPSECFICNSMKOSQMMSSNRISIIISSLJCIMSLONHHH??F@AMRSNSSSLLOSJPKSPKB>>>ISSLSSNKLIMH?20A;:;FFISKJNLKOJJLIHQOLNLEDEDDGQHSLLKIKHHSSLMIKJGIHILKFGLHLSNNLKIISPSMQSLNJONIJSSLSSKSSKLJMNJSSQLSMIISKKOLNJ
@1321_2WVZPS_6
GGAATGTTCACAAATCATAGGCTTTTATTCACCTTACAACATTCATAAATATCGTTATCGTGCTACTGGCGATACAAGTCTGAGCAATGGTTAGCAACTCCACGCTTCTTGCACCAATTTTCCCCAAGAAAATCCAAAACCAGATGGGAATTAATTTTTACCCACAGACCTCACCCACCTTTTTCAAGGCACAATCATTCAGATAGAAAAACATAATATTTACCTATAATACTTGTTTTACTCATTTGATTCCTCTTGGGCTACTATCGAATTCAACTTATCTTATAGTCATGTTTCCACGACATCATGAGGAACTAACTTATTTGGTATTACCAAGGGCTTATACAAGTTACCAATTTGTATATCTTCTTGGTTTCTTTTATCCTTTCGAGATAACGTCTATTGCGTTAGCGATAAGTCTTTTCACACTACGTCTACTTATAAACTTGCACATCAGTTGAACTGTAAGATATTATTATATCTCTACTAACTCATCCTTCTTACGGGTGACTTACCCAGTCATTATAGATTTTGTAGTAATTGTACTTAATTAAATGTATCCATTTAATCTTTCCTACACATAACTCCTTTTGAGAGCACAACTAATTCCTTGCACTGTTGATTAGACAGTCATACACAAGGCTATGTCTATAAACATTCCA
+
MMMQLSLRMQNLPSQMNSLMQLMSQSKSMPKQPSKKKSOMIQQPHSSSJQOLOPKQHSKQSLSQSSSMOJIGIHC66555B>B?=<==DCKIQJHKIRP<<;;:@@A7786;KLJJGHHL7>LG=)ELSKLLQRNKKMPNILKLQKQFISMSSPSJSSNHIEK=GDCBAAEBKJJJGFIJHGCBBGOSLSKKHJNJSRLSSSSLISKLLSKNLLLJLLNSMHISLRSSNSKSKSJSNSOSSSOGLKNNDGJJKJHIIHMSSOOSHGG@????HEEFFHJHLGKG?>?>?KQKHIPOMSKKJOJIHJLRGKSSROSSQQNLLMNSLOOJOSLNMMLMKLMPSSSNKSSORSOMOSMSOSMMSKSNSKKSMSOSMLJNHMFFRGSMQMOD>=?>>NHRSISSMPSPKSSHKHJF100'''''.++*(,<JGGFFFJHHOILQIIJLLNSKNQRMSHFGDIHHKLSSMKOSSLLCNEGEEEGFSOLEDFGIKRKSLSSJSMSHIMKIHHGSCCBCC;;?@=<=>CBEEG@>>>?GJKLQLSMJOSLLSNSMOKSJNOMRSJLKQLJGRNJMLQOSQNMPSSQSLIGSIKNLSOSLSRJSSSOJJHHHENJNSSOSQSSNSLPKOLSSSISSQISIORJIGSNKHOSSJNIK@???@HSSQIOSSF
@1322_2WVZPS_6
AAATCATAGGCTTTTATTCACCTTACAACATTCATAAATATCGTTATCGTGCTACTGGCGATACAAGTCTGAGCAATGGTTAGCAACTCCACGCTTCTTGCACCAATTTTCCGAAGAAAATCCAAAACCAGATGGGAATTAATTTTTACCCACAGACCTCACCCACCTTTTTCAAGGCACAATCATTCAGATAGAAAAACATAATATTTACCTATAATACTTGTTTTACTCATTTGATTCCTCTTGGGCTACTATCGAATTCAACTTATCTTATAGTCATGTTTCCACGACATCATGAGGAACTAACTTATTTGGTATTACCAAGGGCTTATACAAGTTACCAATTTGTATATCTTCTTGGTTTCTTTTATCCTTTCGAGATAACGTCTATTGCGTTAGCGATAAGTCTTTCACACTACGTCTACTTATAAACTTGCACATCAGTTGAACTGTAAGATATTATTATATCTCTACTAACTCATCCTTCTTACGGGTGACTTACCCAGTCATTATAGATTTTGTAGTAATTGTACTTAATTAAATGTATCCATTTAATCTTTCCTTCACATAACTCCTTTTGAGAGCACAACTAATTCCTTGCACTGTTGATTAGACAGTCATACACAAGGCTATGTCTATAAACATTCCA
+
KKOSNJHNPSSSPLMOSPKSOSSNMSKSPLLLMSSINMSOJPOSMMNJSMOKMMSQJRLKPMMNSJNSOSSPNNNSKRSLRKQNOMLLLRLSLPOKRSSSKSKJKNOKSKLOGLJNPMSNSNCGKLMMLSJOQKSLRQMKMIGMKPSKRJJIKHCCCBBAICHG>INSJPSSSPLQSSLOLPQNJOOMMSMSLNMIINSNSSPSQJSPSMPSSMPRQMSOKSQKSJNL?>>>>POSJJKMINJMNGGNSPLPJKOMFIKMLHJJMMSNSMSSKSSSSSSSSSSSMSSHIKOHQLSSPSSNOOSPMNOSILGJIILSKMIJHHLFGSGIIKJPBDBBBSSEDOQKSNRNINOMMLSMO<<<<LSSMMIMOMKKKSSPLJSSSNLJLOMMSLNMNOSISLPIMOMLRNSLSMHISSQKJSSMSOSKOKSOLPJOIMOKLPIJNSISSLKNOPSQSQLSOSOSKOSSSSKOSSINOSOSOOOSQMNLMNKJSJMKJKSJOPOJKSHD<<NJNKJLLLNHKINKMNLISIKSNKLMHNHNIKKLSIKIJOHKHNPQMLPSKPQSOONRJJLHFIGSLPKQOSOSSSSMJLLMKLLRIOLSOJKKSLMINQMPROKLNJIHPMIJKJJJHFEJIHGFFGFHJHGJJIKDB>014
@1323_2WVZPS_6
TAATTTTTACCCACAGACCTCACCCACCTTTTTCAAGGCACAATCATTCAGATAGAAAAACATAATATTTACCTATAATACTTGTTTTACTCATTTGATTCCTCTTGGGCTACTATCGAACTCAACTTATCTTATAGTCATGTTTCCACGACATCATGAGGAACTAACTTATTTGGTATTACCAAGGGCTTATACAAGTTACCAATTTGTATATCTTCTTGGTTTCTTTTATCCTTTCGAGATAACGTCTATTGCGTTAGCGATAAGTCTTTCACACTACGTCTCAACTTGCACATCAGTTGAACTGTAAGATATTATTATATCTCTACTAACTCATCCTTCTTACGGGTGACTTACCCAGTCATTATAGATTTTGTAGTAATTGTACTTAATTAAATGTATCCATTTAATCTTTCCCTTCACATAACTCCTTGAGAGCATGAACTAATTCCTTGCACTGTTGATTAGACAAGTACGCAAGGCTATGTCTATAAAGGAGTTATGTGAAGGAAAGATTAAATGGATACATTTAATTAAGTACAATTACTACAAAATCTATAATGACTGGGTATATCACCCGTGAGAAGGATGAGTTAGTAGAGATATAATAATATCTTACAGTTCAACTGATGTGCAAGTTTATAAGTAGACGTAGTGTGAAAGACTTACGCTTAACGCGATAGACGTCTTGTCGAAAGGATAAAAGAAACCGAGAATATACAAAGTAGATTTGTATAAGCCTTGGTAATACCAAATAAGTTATTCATGATGATGTCGTGGAAACATGACTATAAGATAAGTTGAATTCAATAGTAGCCCAAGAGGAATCAAATGAGTAGAACAAGTATTATAGGTAAATATTATGTTTTTCTATCTGAATGATTGTGCCTTGAAAAAGGTGGGTGAGGTCTGTGGGTAAAAATTAA
+
KIFEHPSSRJSPLKHFDBAACGEHD?DHHFGSSHOONNOMOMSKSKLSJRMJLJJLJLJLMQPLQSMSMSLNLRJIOLLMNKSRNNPMOSJOOSPMNGJNIKSSKLLGQOLSNKMJ=999+))))KPKLNJLNJHNLKNJHQKMQLMLIIKHHHLNJFGGHNMPKLSJINSORMOLKLSOMMIMGMQOJMQMKKLJLJNLOKPLKMNSMSSJPSKSPOSF?>>>@>>>>>9FIHIKMLOPMPMOKNNSPSMJSOQLKQIKJLSKOJIIFEDCACL<;;99.-('%&&&(39;AFEGHHSKJJSSJKSIMLSLISSKPSKQOSHSKRJGOJJPKSLLHLJRPLSMNIIHOIHSKMOIJLND?5555EKMJIIKJISSNMPLGJKMMPKIKHIHNHISLJHHLFHJHFLIEOH@@@A??711::?BCCDEGHC1-))*))*)'&%%%';>?BDFGFHGICDGEB;9872200,'%%%&%%%&&8;BCFDEBAAABIIMKMIKIGGC@::;;=?AABDFEDDCA:32212<<<=<>DDBB<;;;;EGFG@>===BCDCCBCB<<=444322210,*)((((&$##"##$&',-+,,,/113345444<=;:77<<=>?ADDEC?>=<<==<<<<<<;;::877/+277777322++&%''()/01--...-,,,--,,,01****+/,*+)('&&((())(-000010//00..*)))')))'')**(&&&'%%%&(*))+*))''))+69;;;;544358201-,+(&&&&%%&+-./////3223344334330..-..-,,,'''')*'''%&'&&&))(+.1246660((((&&&&&&&(',---.00127;:;=??ABBB>=<=?ACHBA@@@B@@?A@CBBABBCDDEAAHELSJICCDEBDDBBDCEEFB?:01=?ACC5/.
@1324_2WVZPS_6
GGAATGTTTATAGACATAGCCTTGTGTATGACTGTCTAATCAACAGTGCAAGGAATTAGTTGTGCTCTCAAAAGGAGTTGAAGGAAAGATTAAATGGATACATTTAATTAAGTACAATTACTACAAAATCTATAATGACTGGGTAAGTCACCCGTAAGAAGGATGAGTTAGTAGAGATATAATAATATCTTACAGTTCAACTGATGTGCAAGTTTATAAGTAGACGTAGTGTGAAAGACTTATCGCTAACGCAATAGACGTTATCTCGAAAGGATAAAAGAAACCAAGAAGATATACAAATTGGTAACTTGTATAAGCCCTTGGTAATACGAAATAAGTTAGTTCCTCATGATGTCGTGGAAACATGACTATAAGATAAGTTGAATTCGATAGTAGCCCAAGAGGAATCAAATGAGTAAAACAAGTATTATAGGTAAATATTATGTTTTTCTATCTGAATGATTGTGCCTTGAAAAAGGTGGGTGAGGTCTGTGGGTAAAAATTAATTCCCATCTGGTTTTGGATTTTCTTCGGAAAATTGGTGCAAGAAGCGTGGAGTTGCTAACCATTGCTCAGACTTGTATCGCCAGTAGGACGATAACGATATTTATGAATGTTGTAAGGTGAATAAAAGCCTATGATTTGTGAACATTA
+
=GKOQJINJLOMLSPMLNNPJHIHIGQLJNKSSSPHGFEG?====>EB::78;>?BAGHFSOSKSKONKHJJGGG@?>3*+4>@EMJJOSLKPLIKRGLKHJKKSRSSSLSSKKSGKLLE@@@@@IFIGEDEABHFSKSSLOSLLJILIFDGC;===BDJKHJLDEDEDHSIPNNSILMJKFKLOIQLNSLNKKKJSHIGJFKLSKJNSSMLKSJFC@/++2+++-C>?@??ASSMPOBDFEDJHHJQSHKLJIIPJOSMNSIHPNSMMJLOSMNESMIIESMINJGJIECDE86EIHFFBDOLSISMSSLOSHLSOIHEGFCCC>>?76,,,,,GIHPIKOJJMOSLILKRNSORMSSLSSKLJILHLIHLGSLKHHD?EFJLSJSG@?@77888888>A<;<>?BC?@A@AIJIIFMPISKSISFFGDEDPMOKKOIISKPOPSLHSSSRIJJJJGHEGOHLLMSPMJKKIJHSLPMJMJGILGHIJGKLPJMHHHFILOSSJHSD>>>>D?????GNSJRSEDCDCJ6(((=<@@@@?==4321134336BBIILNNOIJJHGGBFJGIFDCCDEFG::987+***+:65556FFEEFFDDDEHHKGGEGFIFKJIJHGEEFHGJEFGHIHGISIKKSLSN>>999:210(
@1325_2WVZPS_6
GGAATGTTTATAGACATAGCCTTGTGTATGACTGTCTAATCAACAGTGCAAGGAATTAGTTGTGCTCTCAAAAGGAGTTATGTGAAGGAAAGATTAAATGGATACATTTAATTAAGTACAATTACTACAAAATCTATAATGACTGGGTAAGTCACCCGTAAGAAGGATGAGTTAGTAGAGATATAATAATATCTTACAGTTCAACTGATGTGCAAGTTTATAAGTAGACGTAGTGTGAAAGACTTATCGCTAACGCAATAGACGTTATCTCGAAAGGATAAAAGAAACCAAGAAGATATACAAATTGGTAACTTGTATAAGCCCTTGGTAATACCAAATAAGTTAGTTCCTCATGATGTCGTGGAAACATGACTATAAGATAAGTTGAATTCGATAGTAGCCCAAGAGGAATCAAATGAGTAAAACAAGTATTATAGGTAAATATTATGTTTTTCTATCTGAATGATTGTGCCTTGAAAAAGGTGGGTGAGGTCTGTGGGTAAAAATTAATTCCCATCTGGTTTTGGATTTTCTTCGGAAAATTGGTGCAAGAAGCGTGGAGTTGCTAACCATTGCTCAGACTTGTATCGCCAGTAGCACGATAACGATATTTATGAATGTTGTAAGGTGAATAAAAGCCTATGATTTGTGAACATTCATCCTGCATCAGGTTTAATGTAACGGTTA
+
JMSKJRMSSNPSKHJLJHSMSSSSNMSMSOKNMRLECBBDHGMHKPSSPSJKSSOSQKLSJSQORLLMMJSSOSJKPSLJSORSKSFEIJSQLKMLMKOJSKOLRMISNKSSSIG><<<=KSJRKSPSLKSOSOPLOLMPLJMIIQKLS@???>?B?6===?FNNLLLJJJJMLIMJHMSILSMNLMQPSSOMIIKSKJSINSMSSMNSNSQNMMMJOSKSKOJSQSLSMIHGIHHKRKKMSISNOJRJOPNLSKKMIMJLNJJSSKIPMJJJNSJSLSOJSJGCLQLHSBSSLOSK=:IIOPMIJOSOQLJKHIGMSSSSSSKSMKQNNSJKIKKJSKLIJMNSOSSPOKMMSMNSSRKQJMPOOKSNOHQIIHJOSJSKHSMOLKISJSOSJKMIIKLJKJLLLROMSPKMLINKKJLPHISIJLIHGFFFJQIGNHGNSQOSNJK@BFIJGC@@@AGFJSLHHIJQRJQSKSHIGINNOSLJLSPSNPSJKOJKHLQPNQJSJGJFHEFFEJFGJMOKLMNKLNOEHSLJJKIJHJIJHIRIIJJIHNNMGFFGIJLNMHMOIKHGGHGGJJGJFHIIOSSKOHNGGEEFFHFGKGGCDCCDEEEEEJPLJKFGFIHHIJHHIGGIFFGGGGIGHEEGFDEFHGKIMCDCB--,(&%%%'((()('(((('$%%%&'''&%%%$
@1326_2WVZPS_6
GGAATGTTCACAAATCATAGGCTTTTATTCACCTTACAACATTCATAAATATCGTTATCGTGCTACTGGCGATACAAGTCTGAGCAATGGTTAGCAACTCCACGCTTCTTGCACCAATTTTCCGAAGAAAATCCAAAACCAGATGGGAATTAATTTTTACCCACAGACCTCACCCACCTTTTTCAAGGCACAATCATTCAGATAGAAAAACATAATATTTACCTATAATACTTGTTTTACTCATTTGATTCCTCTTGGGCTACTATCGAATTCAACTTATCTTATAGTCATGTTTCCACGACATCATGAGGAACTAACTTATTTGGTATTACCAAGGGCTTATACAAGTTACCAATTTGTATATCTTCTTGGTTTCTTTTATCCTTTCGAGATAACGTCTATTGCGTTAGCGATCCTCTTTCACACTACGTCTACTTATAAACTTGCACATCAGTTGAACTGTAAGATATTATTATATTTCTACTAACTCATCCTTCTTACGGGTGACTTACCCAGTCATTATAGATTTTGTAGTAATTGTACTTAATTAAATGTATCCATTTAATCTTTCCTTCACATAACTCCTTTTGAGAGCACAACTAATTCCTTGCACTGTTGATTAGACAGTCATACACAAGGAATTAGTTGTGCTCTCAAAAGGAGTTATGTGAAGGAAAGATTAAATGGATACATTTAATTAAGTACAATTCTACAAAATCTATAATGATTGGGTATTCACCCGTAAGAAGGATGAGTTAGTAGAAATATAATAATATCTTACAGTTCAACTGATGTGCAAGTTTATAAGTAGACGTAATACTTATCGCTAACGCAATAGACGTTATCTCGAAAGGATAAAAGAAACCAAGAAGATATACAAATTGGTGACTTTGTATAAGCCCTTGGTAATACCAAATAAGTTAGTTCCTCATGATGTCGTGGAAACATAGACTATAAGATAAGTTGAATTCGATAGTAGCCCAAGAGGAATCAAATGAGTAAAACAAGTATTATAGGTAAATATTATGTTTTTCTATCTGAATGATTGTGCCTTGAAAAAGGTGGGTCTGTGGGTGAAAATTAATTCCCATCTGGTTTTGGATTTTCTTCGGAAAATAGGTGCAAGAACGTGGAGTTGCTAACCATTACTAAGATTGTATCGCCAGTAGCACTATATTTATGAATGTTGTAAGGTGAATAAAAGCCTATGATTTGTGAACATTCCA
+
KQPPKOLRSSINLMNLPJHNISKLKSOKLMJSOKLKHKLLIPLMMNKRNLONQSQKHOKLOJLJOMJ===:;<6322277::LSSLPSOQQLJKSPSMHLILQKLQLNSPONKHMJLMHJ85JHGJGFKKMNKSFHQNJMJJIKOQMQSSKPRPSLLJEHHKGNSOMIQMLSSSNNPKSLNRNMNIILMKJKNSLQJLMKLSISPMLNKOJNJMJSPPKKJKKNLSSNPMSSOSJLRSSMLNJSJHCEJHSJGEECAANMLLOPOKJJIIGMHPJMLMNSPIISNKSJMNSHSSSLLLKIGHHOKSJDGFGMSMPLSKGGHEKOKKORSSKPJONGHSSJNPSPONJORSKSRQNLOLLPSOPROSPR7534CBFA@AA@9HHIIQLKSPSOSNIS==99875-,+**)*,*)*(%%%%%-*0DFHJHMGNIJIMOJLLNHORSISMGIFEDDCDDJSPPNNMGEDCA@ACDFELFCA321127<DDCFDFEHHIIIISPHGFGGKLHEMIIJIKIMIHLJKJILGHKJLOQIHHHHJIKIJJIJJHHKFHIKFMIHHLGIJIEGH?=>=;<<=<ACCJJNINJLSKSLNMKLIPLPJMLHKHHIIKJIKJIMLJSLKSMIEECCDEGHIJKHGFFFILIHHJEIHKJISOKIHDCA?==<8544467844455=?EEGGGCBB@BDBDBBA@@?:<=>?@;9880/../1//033999877775210//1122.../0<=;=6534444?C66556CCEDCBBBABBCBBAAAABBBCCCAAABAABBCCDCCDCCA@ABBBBB@?>=:760++)%&%$$$%(.0234568;;<=@AA@@@A?OHKFECCBBEBCEJGFGEFECBDBBCAABBCFB@<9:88100)((('(&'***556566879;;<=8::9:=9?ABBB><<:5451//)))))20////10/-,(&%$$$$$(((*21223466656.....:<<>;9689:;=;<<;9999:<<<==>@@=:75,,,,,07789::;;<<===>?BGFFC?=7611123;;<;;;>>A@<6667775420+'%%$%%%%&&&%%(****+0((/()5699;ABBBBA@BBFDDB:88640.-&%%%%*,/--+&%&)002,,++++++--&&&&'&''('''(+,,,,,+*--...//.+'(-2.:;<??>?????@@?@??ABBDDCCA@@AB?@@@ADCA?@?@AAA@>
@1327_2WVZPS_6
GGAATGTTTATAGACATAGCCTTGTGTATGACTGTCTAATCAACAGTACAAGATTAGTTGTGCTCTCAAAAGGAGTTATGTGAAGGAAAGATTAAATGGATACATTTAATTAAGTACAATTACTACAAAATCTATAATGACTGGGTAAGTCACCCGTAGAGAAGAGGATAGTTAGTAGAGATATAATAATATCTTACAGTTCAACTGATGTGCAAGTTTATAAGTAGACGTAGTGTGAAAGACTTATCGCTAACGCAATAGACGTTATCTCGAAAGGATAAAAGAAACCAAGAAGATATACAAATTGGTAACTTGTATAAGCCCTTGGTAATACCAAATAAGTTAGTTCCTCATGATGTCGTGGAAACATGACTCATAAGATAAGTTGAATTCGATAGTAGCCCAAGAGGAATCAAATGAGTAAAACAAGTATTATAGGTAAAATGTATGTATTTCTATCTGAATGATTGTGCCTTGAAAAAGGTGGGTGAGGTCTGTGGGGTAAAAATTAATTTCCATCTGGTTTTGGATTTTCTTCGGAAAATTGGTCCCAAGCGTGGAGTTGCTAACCATTACTCAGACTTGTATCGCCAGTAGCACGATAACGATATTTATGAATGTTGTAAGGTGAATAAAAGCCTATGATTTGTGAACATTCC
+
KKSPPJMMMQISLKIJGIJMKSMOKNPOSLOSKRL==<<=D+++'((&%$$&%%%%'())*<CEDDCBCNNNOKKKHMISSNMMLKSJMIMKJDJFEFSJKHQHJJQMOSKHNHHEGGILJDAA??>AALPGGFEFLLHJLSKLJJLHCBAA@HF<<94.*()*)'**)(&''**,=AIHHKKIPOHIMGNIKNIJSORSMKNIILISSLKLNIKIPLIKKHGEJHHIKHJKPSLSKSSJMNJMKMHIHJGGFIGJIHIIHHGGHKKMSJKJKQIIIMKKKOONJQPQQKLINJJISKRDDPSJOKKSLOLNSMPOSSNKILJSJNHJIIMKIJILMMMPSMOSLMMSJNHHNKQLSPSRKKGIJOMQRNKFFIFFKQKJIJA<9876000174444470...0/023387768899<.,++**++*-.,()(())+8:>=AB=@::987:76774BBBAD77777FBA???CBBC5533389750//..,+*)((''$%%&*--****+)***(')()?BCDBDEE????@EC>@4--199CCBCAAABA@:998:DA===<@3//3222111*'&&'+))**'(***66>>?@AIJGC::::;GFEDCLOJGHKSIJHIJGHIHHHLGFEEEINHGHIHGMGFGGGMHJGGIGGG?;
@1328_2WVZPS_6
GGAATGTTCACAAATCATAGGCTTTTATTCACCTTACAACATTCATAAATATCGTTATCGTGCTACTGGCGATACAAGTCTGAGCAATGGTTAGCAACTCCACGCTTCTTGCACCAATTTTCCGAAGAAAATCCAAAACCAGATGGGAATTAATTTTTACAGACCTCACCCACCTTTTTCAAGGCACAATCATTCAGATAGAAAAACATAATATTTACCTATAATACTTGTTTTACTCATTTGATTCCTCTTGGGCTACTATCGAATTCAACTTATCTTATAGTCATGTTTCCACGACATCATGAGGAACTAACTTATTTGGTATTACCAAGGGCTTATACAAGTTACCAATTTGTATATCTTCTTGGTTTCTTTTATCCTTTCGAGATAACGTCTATTGCGTTAGCGATAAGTCTTTCACACTACGTCTACTTATAAACTTGCACACAGTTGAACTGTAAGATATTATTATATCTCTACTAACTCATCCTTCTTACGGGTGACTTACCCAGTCATTATAGATTTTGTAGTAATTGTACTTAATTAAATGTATCCATTTAATCTTTCCTTCACATAACTCCTTTTGAGAGCACAACTAATTCCTTGCACTGTTGATTAGACAGTCATACACAAGGCTATGTCTATAAACATTCCA
+
ACBFEGLLJJKECDEDIS;;::::A>9;<=999999:GIJIHH>=FFQJJLSLKKINIHGGGHJIOHILHBBBBDLJKQJIMIIIHLMMSQJHMMMJILKMLSFHFECDD<<@@APIKLSLLKPPSKSMSNSMNHKMKSSMLJGHFFF><8--,,+***)''*346566ED9EIGE9OIIJKLLQJHKLIKKSSPQQLMKJLLNSLMJPMSKMSSSOIKM76667NPNHIGMJSLMKKJK@@??@ELMOKHK::@@EIOJOIFCDACFHGMSOMIJMJMPKJHIJEEIHFRNKJGHHFGNNOKKKIOQOSSSKQQSOPSOKKOPPKKSJRLLMLPJJSMKSLSSKMMLPPIOMPSJSKOMJSSNSKJHLLSNPRQLSSMNMLSLPSSQKOOSSLISMSSMKLIGLKOKIIIJIKKSFMSSHSMMOJKIMKJJISMPFLKHKILSNMSPPPOPOPQSMNPMSKNPISLSSMRPSQMKIJIKILSSSIKFFHSSJPOKOIINNISNPJMMOLHIJNOKNLOKNPLKKSILLKIIJJNKSLRLHLKSSJSJPKGKSIIGJGSOISJSKKSKDDABPLLILSLLPJRSSMMNLMKIJRKSOSISLKRJPJSOJKLKLQMMSMKLJMONLMSJHMGGIFFFGDGIHIQHGFJHHKHIJIS
@1329_2WVZPS_6
AAATCATAGGCTTTTATTCACCTTACAACATTCATAAATATCGTTATCGTGCTACTGGCGATACAAGTCTGAGCAATGGTTAGCAACTCCACGCTTCTTGCACCAATTTTCCGAAGAAAATCCAAAACCAGATGGGAATTAATTTTTACCCACAGACCTCACCCACCTTTTTCAAGGCACAATCATTCAGATAGAAAAACATAATATTTACCTATAATACTTGTTTTACTCATTTGATTCCTCTTGGGCTACTATCGAATTCAACTTATCTTATAGTCATGTTTCCACGACATCATGAGGAACTAACTTATTTGGTATTACCAAGGGCTTATACAAGTTACCAATTTGTATATCTTCTTGGTTTCTTTTATCCTTTCGAGATAACGTCTATTGCGTTAGCGATCGTCTTTTCACACTACGTCTACTTATAAACTTGCACATCAGTTGAATTCGATAGTAGCCCAAGAGGAATCAAATGAGTAAAACAAGTATTATAGGTAAATATTATGTTTTTCTATCTGAATGATTGTGCCTTGAAAAAGGTGGGTGAGGTCTGTCAGTAACCAATTTCCATCTGGTTTTGGATTTTCTTCGGAAAATTCGTCCGTAGAAGTCTAACCATTGCTCAGACTTGTATCGCCAGTAGCACGATAACGATATTTATGAATGTTGTAAGGTGAATAAAAGCCTATGATTTA
+
JHOMISMIGIIIHINFD<SPSJIJHHHJJIKONPOQSSSNSOMSOKPOSSSQPJSLIRM76667A544)((().,,,,6;=@BDECEEGLKHIIPNISSNSMLOLISISEGIFGFISBDSK>===>SLPSSSSSJNKSSSPHLFACABBEB:EJGGFIGIDEHBCIJJGGKFFIHMJKLOKILLMLPSSSMPNISSKNJLSSSSJLSRQNSNNLKNOLLISSKLSSKOJLLONSLNJNSSMIFGDBCBCSIRLNSHMEGGJLKNLHSIQPSLMHIIQNSHIIPKQOKHGJKGKIHFCDFGGHGEEHCIG43332:<545547223DIHHJGKD@9666777CBBFGMLKRHIHGFA>?B::::;222229<99:;<@FFGHIJJJEHGKNLSLCCBBBHIEED@@@@@HKQLLLLSLSSNHKJILNJHMIMKKJKMFIJKHKMJOINIQJRKLHJFGIFGFJRIJHLKEBBA6///.***,,68<<;:98873/,(&%%'+,/100/112344<32013::::;<??@@CCB;;;;:ABABA@>9751+++++*)''%%$$$$$&&(**+)2))35679>>@A@?@CCCABA><;::852.'%$$%$###$&&'%$%&*.044445323456632233<=>>>@??@@;888787.(%%&*-047:=??AABA??ABBB@ACBCC;?;8810)())*+
@1330_2WVZPS_6
GGAATGTTCACAAATCATAGGCTTTTATTCACCTTACAACATTCATAAATATCGTTATCGTGCTACTGGCGATACAAGTCTGAGCAATGGTTAGCAACTCCACGCTTCTTGCACCAATTTTCCGAAGAAAATCCAAAACCAGATGGGAATTAATTTTTACCCACAGACCTCACCCACCTTTTTCAAGGCACAATCATTCAGATAGAAAAACATAATATTTACCTATAATACTTGTTTTACTCATTTGATTCCTCTTGGGCTACTATCGAATTCAACTTATCTTATAGTCATGTTTCCACGACATCATGAGGAACTAACTTATTTGGTATTACCAAGGGCTTATACAAGTTACCAATTTGTATATCTTCTTGGTTTCTTTTATCCTTTCGGGATAACGTCTATTGCGTTAGCGATAAGTCTTTCACACTACGTCTACTTATAAACTTGCACATCAGTTGAACTGTAAGATATTATTATATCTCTACTAACTCATCCTTCTTACGGGTGACTTACCCAGTCATTATAGATTTTGTAGTAATTGTACTTAATTAAATGTATCCATTTAATCTTTCCTTCACATAACTCCTTTTGAGAGCACAACTAATTCCTTGCACTGTTGATTAGACAGTCATACACAAGGCTATGTCTATAAACATTCCGCGGAATGTTTATGACATAGCCTTGTGTATGACTGTCTAATCAACAGTGCAAGGAATTAGTTGTGCTCTCAAAAGGAGTTATGTGAAGGAAAGATTAAATGGATACATTTAATTAAGTACAATTACTACAAAATCTATAATGACTGGGTAAGTCACCCAAGGATGAGTTAGTAGAGATATAATAATATCTTACAGTTCAACTCAATATAGTTTATAAGTAGACGTAGTGTGAAAGAGTTTATCGCTAACGCAATAGACGTTATCCCGAAAGTGGAAAAAGAAACCGAGAATTTGTATAAGCCCTTGGTAATACCAAGTAGTTCCTCATGATGTCGTGGAAACATGACTATAAGATAGTGACCCAAGAGGAATCAAATGAGTAAAACAAGTATTATAGGTAAATATTATGTTTTTCTATCTGAATGATTGTGCCTTGAAAAAGGTGCACTATAAAAATTAATTCCCATCTGGTTTTGGATTTTCTTCGGAAAATTGGTTCAAGAAGCGTGGAGTTGCTAACCATTGCTCAGACTTGTATCGCCAGTAGCGATAACGATTGTAATGTTGTAAGGTGAATGAGAAGTGATTTGTCCGAACATTCCA
+
SMLJMKNOMSOJSRSPSSIHFKFSSLLJKMLNLSMHJGIOJJJJJSLKIOLIKLSNILKHJHIJLOLISSKINJIIJKKLSLJSPSSRSLOJLOGSMSSOSSSJNJSPKSNSOJOKILJLSSJHOSSNJLSQMSFRINKQSSKNLIKOSSSPHC>====FSSGJMOIMQSSIPPKLJG66IJHIMPRILMOJLJLHSSOMKINLLNJISSMOSSSLMRSPRKLMOJPJKJKOLLILSSNSKSOJSNISLJSSNNJJHGPPMNPSSMJIIHHIQQSSKSQSSSJOMIHHKIILSMSMSSOOHJLJNPSLJSSQSLJMJRFFEAAA?@JSKJJJLOQLNSJSSJJLSKSLJLKRKLIJHJQSMRLJNKMQPJHHFKQMOLPSLNOPNLKNOSJJHKRSLSSHJJNNMSGNHOKIIFGIHHIE;EEMPKOMPSHIKRKNSJKKOJSLILHLIHLOOSSSJJJKNJJMMSONKLMLNSLMPJLMNKOJIHINJPNLSNKNLSLMMIIKJSJKSMJKJJQJISOKPKMKLJKJMKNMKNKNIJLMJMKKIOJNNIGGPIKLGHHHGGKJISOIJPSMJRQMQHGGGHIJSILNLJDSOSQIIHOJHFJQILLJOMKIJKSJSMMHIIJFEFEFEGGGFEIHIHLEDC@>7<===<<970./0))&%$$&',*****:**))+,22222;;;;;;:??>>?@@???>??@?ABA@BA@?BC=====BAA;30--./13.+<<<:::;<AEDDEFGFFEDECCBBBBA@AABABA@>?@?@A??@@@BB@ABA@?>>???>>><;99877543.,+)'''&&&%$$%&+,,--.0/099@@??><:/../458:;<=;:877653320&%%%(***+-/0389::::99:;.-----22+()'&&''(/22332345544*))&&%%%&'(&%%$$$$$$$##$$&)+,--+)('%%&(**688>>?ADDC?<<857777320,(&&'()*+6789:::;88888998998878886631/,)'%%%%%%()-0122211222..---0013::<<;<977::99:<<==>??@ABBBLKLEA@@@@BAB@@AA@BAEDFFA=====:63.)'''''$#$&''')*+,,-..048:<=A>>==<<=?<8<<99@ABAAAB6665.-,,,//..//13566545566;?@@>20000::;<===??65556>64422233-(')(''&%##&&&&&&&('()-(''&%%%&%&'+***((())*143223
@1331_2WVZPS_6
GGAATGTTCACAAATCATAGGCTTTTATTCACCTTACAACATTCATAAATATCGTTATCGTGCTACTGGCGATACAAGTCTGAGCAATGGTTAGCAACTCCACGCTTCTTGCACCAATTTTTCGAAGAAAATCCAAAACCAGATGGGAATTAATTTTTACCCACAGACCTCACCCACCTTTTTCAAGGCACAATGATTCAGATAGAAAAACATAATATTTACCTATAATACTTGTTTTACTCATTTGATTCCTCTTGGGCTACTATCGAATTCAACTTATCTTATAGTCATGTTTCCACGACATCATGAGGAACTAACTTATTTGGTATTACCAAGGGCTTATACAAGTTATGAATTTGTATATCTTCTTGGTTTCTTTTATCCTTTCGAGATAACGTCTATTGCGTTAGCGATAAGTCTTTCACACTACGTCTACTTATAAACTTGCACATCAGTTGAACTGTAAGATATTATTATATCTCTACTAACTCATCCTTCTTACGGGTGACTTACCCAGTCATTATAGATTTTGTAGTAATTGTACTTAATTAAATGTATCCATTTAATTAAGTACAATTACTACAAAATCTATAATGACTGGGTATAGACCGTAGGTTTAGTAGAGATATAATAATATCTTACAGTTCAACTGATGTGCAAGTTTATAAGTAGACGTAGTGTGAAAGACTTATCGCTAACGCAATAGACGTTATCTCGAAAGGATAAAAGAAACCAAGAAGATATACAAATTAGTAACTTGTATAAGCCCTTGGTAATACCAAATAAGTTAGTTCCTCATGATGTCGTGGAAATATAGACTATAAGATAAGTTGAATTCGATAGTAGAGGAATGCGATAAAATGAGTAAAACAAGTATTATAGGTAAATATTATTTTTTTCTATCTGAATGATTGTGCCTTGAAAAAGGTGGGTGAGGTCTGTGGGTAAAAATTAATTCCCATCTGGTTTTCGATTTCTTCGAAAAATTGGTGCAAGAAGCGTGGAGTTGCTAACCATTGCTCCGTATCGCCAGCATGATAACGATATTTATGAATGTTGTAAGGTGAATAAAAGCCTATGATTTGTGAACATTCCA
+
JJMNSRMRRSKSPLSOQLJJKLJOSSLSMSJKOSNLLJHHIONKRSGBBC@?*****03669;NJLHNSJCCBCDMJIHFHFIGMGHMHDKMIIKSNPMLSJSQSMJIISJMLSSOSSMSSNDBAABIQSSSLJGGSLGJGIDDCDECHSINGFDJKJJHKIGHQOLSISNLKSSOSIJHSNNOOMLJKJJFID*****LLHKMJJMLSLSQLSMMPKQISOPQNJNPSNLMSQMSSKQSSPSSSSLSSQLOSRKONISPKKJSLNIEFNHKECEISJA@@?@@ALMMKKIIKKMPRJOMNMSSKJOOSSNSSIMSJKRSEFGFDGOPSMJPMMJKQSSRJQJKC.,++-+*''''(=?AEHILRGIKGD;;@DFEFGHSEILSSJKLLJSQMHJJLMIOMMNONMOFOHKIKMLKJL?<===SSSLOLMSJSSNKIPKJLGQNMSPSNSJLSIKMHOSSSSLPMSSSPSSSLOSSSKLJJIKKSNPSLSMSNMLMLMRPJGIGIKMGSNJKJSMKSMLMRLKPIIGLJPPOSRGHILNKRLNKKIIIOMGHHJFJMLIEHJFJHKNIGFEDBABBEE<0////???@>?>><;<10/-,-,+(&%%$#$$&%&'''*)+45;<>@@AA@?A@BABCA=<;;9775/.....332277688=?>=;76678>?A?>71/,,,./44432/***9:;<<<<;:9:9;<;;:;/.----23.+-,)()**,+-./===>@@ABDHFDEFEFGJGDECCGEGIJILIHEFHIKDDGHBB@?@A43333JFDFCDFEDBCC@?<;?<;4-,,+-,*'%%$$'(),-.233344443330//'%%%%&&%%%%%',+)*((('%%$$%'&&&()+*-4421--,,18888899766/.,---4?98888FBCBBA<?BBDDECBAABHKHMKKGILHGJHOJHIJJFHGD96567>?@@@AA?@C>?<=9899761+****''(),15:=FFD76777;;::822<<=@AECCA@>42110//--/-+(&%&)-,+**($$$%%'(+-...12347:<>==?@AA?@?>@@ABCCEEDEECEA>544569987799;;:96
@1332_2WVZPS_6
GGAATGTTCACAAATCATAGGCTTTTATTCACCTTACAACATTCATAAATATCGTTATCGTGCTACTGGCGATACAAGTCTGAGCAATGGTTAGCAACTCCACGCTTCTTGCACCAATTTTCCGAAGAAAATCCAAAACCAGATGGGAATTAATTTTTACCCACAGACCTCACCCACCTTTTTCAAGGCACAATCATTCAGATAGAAAAACATAATATTTACCTATAATACTTGTTTTACTCATTTGATTCCTCTTGGGCTACTATCGAATTCAACTTATCTTATAGTCATGTTTCCACGACATCATGAGGAACTAACTTATTTGGTATTACCAAGGGCTTATACAAGTTACCAATTTGTATATCTTCTTGGTTTCTTTTTATCCTTTCGAGATAACGTCTATTGCGTTAGCGATAAGTCTTTCACACTACGTCTACTTATAAACTTGCACATCAGTTGAACTGTAAGATATTATTATATCTCTACTAACTCATCCTTCTTACGGGTGACTTACCCAGTCATTATAGATTTTGTAGTAATTGTACTTAATTAAATGTATCCATTTAATCTTTCCTTCACATAACTCCTTTTGAGAGCACAACTAATTCCTTGCACTGTTGATTAGACAGTCATACACAAGGAATTAGTTGTGCTCTCAAAAGGAGTTATGTGAAGGAAAGATTAAATGGATACATTTAATTAAGTACAATTACTACAAAATCTATAATGACTGGGTAAGTCACCCGTAAGAAGGATGAGTTAGTAGAGATATAATAATATCTTACAGTTCAACTGATGTGCAATTTTAATAGTCAAGACGTAGTGTGAAAGACTTATCGCTAACGCAATAGACGTTATCTCGAAAGGATAAAAGAAACCAAGAAGATATACAAATTGGTAACTTGTATAAGCCCTTGGTAATACCAAATAAGTTAGTTGTGGTGACCTCGTGGAAACATAGACTATAAGATAAGTTGAATTGGATAGCCCAAGAGGAATCAAATGAGTAAAACAAGTATTATAGGTAAATATTATGTTTTTCTATCTGAATGATTGTGCCTTGAAAAAAGGTGGGTGAGGTCTGTGGGTAAAAATTAATTCCCATCTGGTTTTGGATTTTCTTCGGAAGATTAATCCTCAAGCGTGGAGTTGCTAACCATTGCTCAGACTTGTATCGCCAGTAGCACGATAACGATATTTGAATCTATCAAGGTGAATAAAAGCCTATGATTTGTGAACATTCCA
+
LKIMSLPJPSSSSRSONNSLISNSRJCEDESKLQMJQHOLJRKKMSOSMJOMJLKJJSOSISSRMMOJJMKILNSIQHJIJIHSIMKSKSIOJSJMQOSMOLKKKJKKSKMJIISMLILSLSSIHIJKISSSNMNHJKPKMPOQMOMQSSIMMKFGFFFJLJKMNSKSNLPMNLSNOIMISRSSSIILNOSROMRROJONKSSIEDDCDMKPKKRSLNLKMMLNLRMRJKSJKLJOPPSMIKIKSFABIILSNKOGCCCCMMRKEC:4444;FEGGJMKHJJSKHJNKPISNLOLMNLKOIIHSQKNRSMPSSKMMKKLSKOQLOPJJSKLKOMJSIQKLSLLSKRSNSLLKSSSPRSSMKOMILLNLJMLNSSSKSPHCCCEHJHOQNKPLJLMMHSKKSISJOOMNSKKKSMSSIKLKJOFHGKKSNMLKSJSOOQIHIKMPSSSSSSMMSNLKSLILKMLLNKSJLQKSKQJKISSJPPMIHSIHISSLMPKLSSPMJLSJHISIQLMMJLISNIKMQPIMSLIPKLKQSKSKSJOSSKKIKHIKJSGKLNNFFFFEECCECAESPSLF=?;/++.6675;IKIGNRSHLLSIJJSSRILSLLNLMKSKQMOPJRSJSHIJGJLKLMNJQHGIHIFMKSSGGEEFGEGSJHFE:99:99ABDABBBBC@AACCAFGHEGECDDEDCCCDDA>=:78998665664447;<85-****+6665344;==>=@?<BBBB@@AA>666.((*222-)'''9;?A=<;::::;<3//6668;>AAC@?=;6444444443*(&&%%++*'&%$$$%%&%))+.133589::;===>?>@@@@@?>=>==>?BFDDCDACBB@==<<;=:888:@A>@AA>=;;=<<<><866?>>;<9430)'()(((+-99:=@AB>=<9995654552/.,,+())(&&&%%%$$$%%$%%$$$$$%%$$$&')**46789989975440'&&&&&%&&',/2345677:<=>?A@AAAACA@@@AABB@>>>>>?@BB@=<9877;<=GA?>=>@??>?<983.----45224544541/--*)+122368888982889;??>;;<9331+/0099<>AAA@?>>BB>9;449880,**'%%$$%$$$()+-.78<<==<<;<;=<:::;><11188<AA??>@?????><;:9667787*****42))(('&&%$$$%'246768<>>>>>>>><;;;;:9889::;;:;<
@1333_2WVZPS_6
GGAATGTTCACAAATCATAGGCTTTTATTCACCTTACAACATTCATAAATATCGTTATCGTGCTACTGGCGATACAAGTCTGAGCAATGGTTAGCAACTCCACGCTTCTTGCACCAATTTTCCGAAGAAAATCCAAAACCAGATGGGAATTAATTTTTACCCACAGACCTCACCCACCTTTTTCAAGGCACAATCATTCAGATAGAAAAACATAATATTTACCTATAATACTTGTTTTACTCATTTGATTCCTCTTGGGCTACTATCGAATTCAACTTATCTTATAGTCATGTTTCCACGACATCATGAGGAACTAACTTATTTGGTATTACCAAGGGCTTATACAAGTTACCAATTTGTATATCTTCTTGGTTTCTTTTATCCTTTCGAGATAACGTCTATTGCGTTAGCGATAAGTCTTTCACACTACGTCTACTTATAAACTTGCACATCAGTTGAACTGTAAGATATTATTATATCTCTACTAACTCATCCTTCTTACGGGTGACTTACCCAGTCATTATAGATTTTGTAGTAATTGTACTTAATTAAATGTATCCATTTAATTAAGTACAATTACTACAAAATCTCTGGGTAAGTCACCCGTAAGAAGGATGAGTTAGTAGAGATATAATAATATCTTACAGTTCAACTGATGTGCAAGTTTATAAGTAGACGTAGTGTGAAAGACTATCGCTAACGCAATAGACGTTATCTCGAAAGGATAAAAGAAACCAAGAAGATACAAATTCAAATTATATAAGCCCTTGGTAATACCAAATAAGTTAGTTCCTCATGATGTCGTGGAAACATGACTAGTTGAATTCAATAGTAGCCCAAGAGGAATCAAATGAGTAAAACAAGTATTATAGGTAAATATTATGTTTTTCTATCTGAATGATTGTGCCTTGAAAAAGGTGGGTGAGGTCTGTGGGTAAAAATTAATTCCCATCTGGTTTTGGATTTTCTTCGGAAAATTGGTGCCAAGCGTGGAGTTGCTAACCATTGTTCCAGCTATCGCCAGTAGCACGATAACGATATTTATGAATGTTGTAAGGTGAATAAAAGCCTATGATTTGTGAACATTCCA
+
DEELSNSKLJSNMNRQHNJMHHLMPJMJIQHINOQIIMJSSLRJMHLOSSOLMPNIKSKKJKMSPMQQKSLOGLHLPJSOSOKJSMMOSKSIJSIOKIJJJILLSSQPOSSOKPSGEFFKJQ>556CHDMLJNFHMPOSNSSNLKILNMPOSQMLKOPLJIILLJKOLNSMJSMOSKLHJSMSJLSNNSNSLLKSSSSLNLSSLDF>LORPSHMMSMSSOOSSSOLNNPKSLNLJLONMSIPFOOMKBNFEFKIQLFFMQLNMSJOMHIJJMMMSSSSKKRSSRMSJKJLKIMMNPSOLIHKIILKPLSLKRQLLQKSKOKHFGBBMJSSJJJJIIIKKOKNMNHPKQINFEDNKONNMMSKNJRKSMEFCBDHFEF><D8GHIGHE;<IKMPLPHKSISB:::::HMLLJJKSKIKICDDCCNSNJKHJJOJOOJLLKJJMSIJKJKNJMMKPKSIMKKKNLSLNKORRLKSLSNSJMRLJIQLLMMOSLSIRMSJLMNKJILKJKSJHLIMMLJOMJSMSMKNKHHJLQMQLLNNKHILSJIEFGFOLEJIHIINSSJEEGFBILF><7663(('(55610-,,*'%$###$+14;==>;;;;;A??@BBBBEG=<<==>>@>>;545BB<<<=BBCEEDFGFGGGFCDCEEDFFCDEEEDCEFD@@?>=@@CBD@?<::::9::;8864../AABA??@@;::8776533,,--.01233====@@GIFJKGBEECD?<<100100/0('&%%%%%$%'349=AADCABAAA====?CEDECDDDDC>640..//044698777899988****)&&&'*/66322334<==>?B@ABEGIJOKJHFFFDHFFGHHPFFDFGCEEBBCEEFEIJHJIGEE@DEGILGDABAC@AABA@DDFHEGFHIA===?@@@?==1,-<<=?ABBDB@=768:<FFDBBAABDD;FEECECDGEB@9::F?:BA=<??=9653-,+'&%%%&*.014578877764//.--,)(&%$$$%%&)/078:?@ACB?=>>?DFDDCABDCABCDADCDB?>;;;::877688:>DCBCCECFHIGGFEBAAACFDDE
@1334_2WVZPS_6
GGAATGTTCACAAATCATAGGCTTTTATTCACCTTACAACATTCATAAATATCGTTATCGTGCTACTGGCGATACAAGTCTGAGCAATGGTTAGCAACTCCACGCTTCTTGCACCAATTTTCCGAAGAAAATCCAAAACCAGATGGGAATTAATTTTTACCCACAGACCTCACCCACCTTTTTCAAGGCACAATCATTCAGATAGAAAAACATAATATTTACCTATAATACTTGTTTTACTCATTTGATTCCTCTTGGGCTACTATCGAATTCAACTTATCTTATAGTCATGTTTCCACGACATCATGAGGAACTAACTTATTTGGTATTACCAAGGGCTTATACAAGTTACCAATTTGTATATCTTCTTGGTTTCTTTTTATCCTTTCGAGATAACGTCTATTGCGTTAGCGATAAGTCTTTCACACTACGTCTACTTATAAACTTGCACATCAGTTGAACTGTAAGATATTATTATATCTCTACTAACTCATCCTTCTTACGGGTGACTACCCAGTCATTATAGATTTTGTAGTAATTGTACTTAATTAAATGTATCCATTTAATCTTTCCTTCACATAACTCCTTTTCAAGCAC
+
HGIMHNKSOKNMGIGOSMJMKMQQJSKSSSSSSLLLNMSQGMHIJIPNPLQJSJSMLNPLHKPKSKSNSSLISJSOKHSIKJGIKIJMLJKJJILOISQOHFGEHFJHHFHIILKNRLSKIEI@EHPMLKSPPSKNSNORJE@JIMIMOLP@>?>?GC@==?;@77788<FGGJSISJILKMLPOMSLMRKHIPHGFIHGJSJJFPKQSOMJRSNSQRMNHJNMMOPPNLMILD98886997778899::88103-(()<CA@A@@BEDGFHHLOGNJLGIJIFFIIEIIHKIHLEJFIMLSKJFGDHHFJGPJLPIISLKSNQIPSMPKKOJHFHBKPMJLLJGSNKLOLLPNLKOMOPJJGGCA>6)*)&'''&&&&&//8;;EEH>@FEDJLINKPKGIKKLJKSJMOOAAAA@???IGHFSJMKHKKJSMHJ44444SSMSIMHKJSKPLIMSKKKPKSQSCCBCFGEDGFJNNHIHGBAADCEEKGJILHIQKFEEBA5322--+*'''/,-4445EEJFFFGEQMMQLHLMIOQPSSSPKQMJIINJOSNLIIHIKKSNJIIJKNKKSOSJFEEBA=<;:;@><((''''(
@1335_2WVZPS_6
GGAATGTTCACAAATCATAGGCTTTTATTCACCTTACAACATTCATAAATATCGTTATCGTGCTACTGGCGATACAAGTCTGAGCAATGGTTAGCAACTCCACGCTTCTTGCACCAATTTTCCGAAGAAAATCCAAAACCAGATGGGAATTAATTTTTACCCACAGACCTCACCCACCTTTTTCAAAGGCACAATCATTCAGATAGAAAAACATAATATTTACCTATAATACTTGTTTTACTCATTTGATTCCTCTTGGGCTACTATCGAATTCAACTTATCTTATAGTCATGTTTCCACGACATCATGAGGAACTAACTTATTTGGTATTACCAAGGGCTTATACAAGTTACCAATTTGTATATCTTCTTGGTTTCTTTTATCCTTTCGAGATAACGTCTATTGCGTTAGCGATAAGTCTTTCACACTACGTCTACTTATAAACTTGCACATCAGTTGAACTGTAAGATATTATTATATCTCTACTAACTCATCCTTCTTACGGGTGACTTACCCAGTCATTATAGATTTTGTAGTAATTGTACTTAATTAAATGTATCCCCCTCCT
+
SNSSPKSSOJSNMJOGCC@?@A@@@B>AABGJKSSNLHNIQLSJRLSNLJMJMHSKIQJJKSHLLKOJSJMJSNMLILSKMIJSIIKSJOKOJLRRKISNSSKNOJRLMSLSRKHJKLSSGLSSIQOSMSOSMNGSSKNOKSRIHJKLNSLJIIBEEEECEKEMLMILKIKJSOORLLPIFSSMOLSMOSNSJKSRSSNSMSLSKNKOLSKPMOSSSSLSSLMOSKSMMNJMSOMSNSSSMSSHSMSSSSLJKJKKKJOSROLSILLMGJFEKHFHGKIKHBBBCCINJKSLLOJQLJMHKLIHQQSSJSSPSSKSSSSJLHGFGFHLSOMIIKSJKOOIMOSSJNLSKNLHKSSLLSSSPPOPSJMMSSSKCFEFCEEFOEKMLLSSMNSOLMSNJPLSKKJOLLKQJGMSDDDBABAACFE?DGGSHMJNJIIKJRKFJMSSOKOSLSSNROSOKSPQJSMQKJISMJSSKSPLSSKSMOIJLKNKOMHIQSLMPRFFDCBCOOSSKSPKRNQSRSKSKLMKNKGJHJOSLLKJIMHKJMRIHJHFEFFIHSK@@??766<74-*%
@1336_2WVZPS_6
GGAATGTTTATAGACATAGCCTTGTGTATGACTGTCTAATCAACAGTGCAAGGAATTAGTTGTGCTCTCAAAAAGGAGTTATGTGAAGGAAAGATTAAATGGATACATTTAATTAAGTACAATTACTACAAAATCTATAATGACTGGGTAAGTCACCCGTAAGAAGGATGAGTTAGTAGAGATATAATAATATCTTACAGTTCAACTGATGTGCAAGTTTATAAGTAGACGTAGTGTGAAAGACTTATCGCTAACGCAATAGACGTTATCTCGAAAGGATAAAAGAAACCAAGAAGATATACAAATTGGTAACTTGTATAAGCCCTTGGTAATACCAAATAAGTTAGTTCCTCATGATGTCGTGGAAACATGACTATAAGATAAGTTGAATTCGATAGTAGCCCAGAGGAATCAAATGAGTAAAACAAGTATTATAGGTAAATATTATGTTTTTCTATCTGAATGATTGTGCCTTGAAAAAGGTGGGTGAGGTCTGTGGGTAAAAATTAATTTCCATCTGGTTTTGGATTTTCTTCGGAAAATTGGTGCAAGAAGCGTGGAGTTGCTGAACATTACTAGACTTGTATCGCCAGTAGCACGATAACGATATTTATGAATGTTGTAAGGTGAATAAAAGCCTATGATTTGTGAACATTCCA
+
EDBDFEFAA@AAFFGGEGGIHIOJIHGHFIEEIHLFGEEFGGFGGHIGGGGIGIIOJIJPIMKRMSRLH>AB=>EIIGHGGFJHIHK==FGGKKLKIHHEDDDCCEEFGJFEGFEIHFDFHFIHHGGFHEGGIHFIGDEDDDFFFGGGEFFFGF@BD=9;;788<JEEEDEEDDEGFGEEDEDEGFGIGGHLHHFICDEKJGGFGHFDDEGEHFFFEEFHHIGGDHFEECBABCDFGGGIJFJFFDFCBBA@A@@AABBDEGEIFGHIPJNGEFKGDGGECFHHJFJHFDCCCDDCDFFFFEFIHEKKJEEEFEFJNIECDCE@?>A==@@BAABGBBEDHFEECDCEFFBAA??BCDFEBABAAEEFEB@>>>@@ABCCCCBBBBCBDDDC8...-.75555.,)('+,,---.21,,,-->??BCB@@@@ABBAA?A@@BCDDFDEDDEIKSSCBAACBBCEDEEFFDEDCCD>=??DEFDAACBABBAABACEGFDDDDDCEGFFFCAD2/<//ACCDDHIHFDD??@A??8112@@=:99,,,++/.01888:>????A@=96,(%##$%%',4466<BBBAA@?@??A@@@@?@=>==>=<==>ADEEDCCBBBCCCBA@??@@AA@@@@@@@@A@@??@ABCDCCBBBBCBCC
@1337_2WVZPS_6
TCAAGGCACAATCATTCAGATAGAAAAACATAATATTTACCTATAATACTTGTTTTACTCATTTGATTCCTCTTGGGCTACTATCGAATTCAACTTATCTTATAGTCATGTTTCCACGACATCATGAGGAACTAACTTATTTGGTATTACCAAGGGCTTATACAAGTTACCAATTTGTATATCTTCTTGGTTTCTTTTATCCTTTCGAGATAACGTCTATTGCGTTAGCGATAAGTCTTTCACACTACGTCTACTTATAAACTTGCACATCAGTTGAACTGTAAGATATTATTATATCTCTACTAACTCATCCTTCTTACGGGTGACTTACCCAGTCATTATAGATTTTGTAGTAATTGTACTTAATTAAATGTATCCATTTAATCTTTCCTTCACATAACTCCTTTTGAGAGCACAACTAATTCCTTGCACTGTTGATTAGACAGTCATACACAAGGCTATGTCTATAAAATCTATAATGACTGGGTAAGTCACCCGTAAGAAGGATGAGTTAGTAGAGATATAATAATACTTTACAGTTCAACTGATGTGCAAGTTTATAAGTAGACGTAATCTGAAAGACTTATCGCTAACGCAATAGACGTTATCTCGAAAGGATAAAAGAAACCAAGAAGATATACAAATTGGTAACTTGTATAAGCCCTTGGTAATACCAATAAGTTAGTTCCTCATGATGTCGTGGAAACATGACTATAAGATAAGTTGAATTCGATAGTAGCCCAAGAGGAACGAAATAGAATTAAACAAGTATTATAGGTAAATATTATGTTTTTCTATCTGAATGATTGTGCCTTGAA
+
SNPOSOPMILJSIKKQMKOMSOKJISNMOSJSQSOKOSSSPSLMOSRSKPMSQMLSSMQKHIL@;<EJHLLLSKFFJKSNKRLSSKKHGJRLNSJLMIJSJJJOLSSSRSSISIJNG@?><>>??JQSKIJPSSRSLKKJSNKISPSSJNKMSSSNSPSSSSSJKGMPNNJLIJSOPKMNLIDD=::=))))+-/.-31<JHIGJKLJNLILSMJNKHSLNRLMKMKNSLHHHGJSKKLSQLMMOSNIKOLIONMSKHISRNLSILGMQINSNLLMMNSNOSJSNKOGHIMRKMJSLNMPSKSJSNSIIGIGIDA@@@AFBJLJJSMKKFNMSILHLMIIMSSJIJSRMLOSHIRJSMNOLKIMIHJSSSPJSSOIE??>>AFKOMOMSOHKGEFKKOLHPQPPQMSSMRSMJRSSPMSNLSMRSMKNMSNSMKSMMSSSIHGKFESINLHJLJKISPIIGKJMMKMOIJILJMJSLJKSSNSSLPJLPSLQJMJKH>G<9998899<;:;;<<=AACEECBCDA?@A@>:.---,1:=9988:?@@DCDEEDDGGGFHDGDCCCCEFA43+'''%%%'*,///.--.;<=?A@@BCBFDEDFDDFBEA??>>ABADCCBCDECHEB>96541022***55577454420////16776789>@@@:99776222130/300167886553...:<?@>;<<<<?>=>><;;::96554543444432210////12233688:986421*((()+,,,+++,0248:::;=>???????@BDDDDDCDDBFFKEB@@::988<?A@????@A@@@AD
@1338_2WVZPS_6
GGAATGTTCACAAATCATAGGCTTTTATTCACCTTACAACATTCATAAATATCGTTATCGTGCTACTGGCGATACAAGTCTGAGCAATGGTTAGCAACTCCACGCTTCTTGCACCAATTTTCCGAAGAAAATCCAAAACCAGATGGGAATTAATTTTTACCCACAGACCTCACCCACCTTTTTCAAGGCACAATCATTCAGATAGAAAAACATAATATTTACCTATAATACTTGTTTTACTCATTTGATTCCTCTTGGGCTACTATCGAATTCAACTTATCTTATAGTCATGTTTCCACGACATCATGAGGAACTAACTTATTTGGTATTACCAAGGGCTTATACAAGTTACCAATTTGTATATCTTCTTGGTTTCTTTTTATCCTTGAGATAACGTCTATTGCGTTAGCGATAAGTCTTTCACACTACGTCTACTTATAAACTTGCACATCAGTTGAACTGTAAGATATTATTATATCTCTACTAACTCATCCTTCTTACGGGTGACTTACCCAGTCATTATAGATTTTGTAGTAATTGTACTTAATTAAATGTATCCATTTAATCTTTCCTTCACATAACTCCTTTTGAGAGCACAACTAATTCCTTGCACTGTTGATTAGACAGTCATACACAAGGCTATGTCTATAATGACTCGATTATGTCGCCCGTAAGAAGGATGAGTTAGTAGAGATATAATAATATCTTACAGTTCAACTGATGTGCAAGTTTATAAGTAGACGTAGTGTGAAAGACTTATCGCTAACGCAATAGACGTTATCTCAAGGATAAAAGAAACCAAGAAGATATACAAATTGGTAACTTGTATAAGCCCTTGGTAATACCAAATAGTTTAGTTCTAGATCATGTCGTGGAAACATGACTATAAGATAAGTTGAATTCGATAGTAGCCCAAGAGAAATCAAATGAGTAAAACAAGTATTATAGGTAAATATTATGTTTTTCTATCTGAATGATTGTGCCTTGAAAAAGGTGGGTGAGGTCTGTGGGTAAAAATTAATTCCCATCTGGTTTTGGATTTTCTTCGGAAAATTGGTGCAAGCGTGGAGTTGCTAACTTGTCAGGACTTTATCGCCAGTAGCACGATAACGATATTTATGAATGTTGTGAGGTGAATAAAAGCCTATGATTTGTGAACATTCCT
+
ILGPIHHSNIGNSNMKSLJMMLSLKRLNPOSLLKNPRHJILRLLLSSNSOMMMINJJHJOHLSSQNLMLJHHIHLMKIISLOISSSSPMSSGJEC<<<<=GCEABBB@<;79:IJLGJFF==D89>@FB5556BHHKKIJGSNJSQSSSJSSSSEBBC?@BEDE.***,>556HJKPLMSPKNKGJKLSOIMMJPOMKMLLSJNNKLLLQSSSLSSJNSKLSNSJIMSMJLKSMKOMNMMMKJSRPLPHLMIGFSKHGSLOMJIKLLLMSINMOJNJSPSNMMSLKSLJLLONSLMQJKHISLSHHIBABBGIGLIMLKHJHLIMSJKSHMPNOKLMNOOLSKSSMLMJKIPMSSRJLSLSJMIJJJKHMGEFEGH>BDB@@BDE@;((((EEIHHJKSJPSNNJQEJHSSJJIONSD>;<<NJJHJHMGH<<:66756CEGEEHFGJIKOKJINJHIIJKSSNSSSMSMQLSD;;;;888:;==@CGGIIMHHSSPSQSPLHLOQQHHGGGKNLPJNIKSKKFFDFEGKHJILMMLNMSSJMKKMIKFA@CAEIC><<<<>LFKSJJHNGMFHGHGHIJOSKKKPJSSJKKLSOINLMJSILKSMSKBLLIJJKPRSSSMJNKJKMMJGIJIGHEDHEEDCACDCDDDABB=873.)&%%$&%&'&&&'(----/023?KCEBCB?@@::;;@A@@@??>>>?@ADEFHDEDDB@AADDECCABB=;;66545?ACCELSKFFEFFDEEFFHIFFEE??BAABA?@>?::::;A=5552245)((((+5579<DEEKFFHCCA?=>BDE=<::;:A;:988::<??>==?@ACECJBCA<68553110/-(((,'&&&%$#$%&&(++,///223889:<:989896??@CCEFFEBAA@@;8888;A@<?@@==72,((),-5789<A@@?ABDBBCBB@CCAA@>===ACCBA><<><=>?D.---/@?AAA??<::;;A?A@>?;<:@@?==CB>@@AAA?@A@?E:2@@@CDDDCCCEADIDDDGEDEFHKGHCBDFHDEE;99662///-,,'''&&&&*+-/000/,,+++.*))&&%%$%&''%&(-3469===<<97777;<9887882+4554333333/.//167:66?==>??BAA>:99999988821-(&#
@1339_2WVZPS_6
GGAATGTTCACAAATCATAGGCTTTTATTCACCTTACAACATTCATAAATATCGTTATCGTGCTACTGGCGGTACAAGTCTGAGCAATGGTTAGCAACTCCACGCTTCTTGCACCAATTTTCCGAAGAAAATCCAAAACCAGATGGGAATTAATTTTTACCCACAGACCTCACCCACCTTTTTCAAGGCACAATCATTCAGATAGAAAAACATAATATTTACCTATAATACTTGTTTTACTCATTTGATTCCTCTTGGGCTACTATCGAATTCAACTTATCTTATAGTCATGTTTCCACGACATCATGAGGAACTAACTTATTTGGTATTACCAAAGGCTTATACAAGTTACCAATTTGTATATCTTCTTGGTTTCTTTTATCCTTTCGAGATAACGTCTATTGCGTTAGCGATAAGTCTTTCACACTACGTCTACTTATAAACTTGCACATCAGTTGAACTGTAAGATATTATTATATCTCTACTAACTCATCCTTCTTACGGGTGACTTACCCAGTCATTATAGATTTTGTAGTAATTGTACTTAATTAAATGTATCCATTTAATCTTTCCTTCACATAACTCCTTTTGAGAGCACAACTAATTCCTTGCACTGTTGATTAGACAGTCATACACAAGGCTATGTCTATAAAATCTATAATGACTGGGTAAGTCACCCGTAAGAAGGATAGATTAGTGGATCTGAATTAATATCTTACAGTTCAACTGATGTGCAAGTTTATAAGTAGACATACCTATCGCTAACGCAATAGACGTTATCTCGAAAGGATAAAAGAAACCAAGAATACAAATTGGTAACTTGTATAAGCCTTTGGTAATACCAAATAAGTTAGTTCCTCATGATGTCGTGGAAACATGACTATAAGATAATTTGAATTCGATAGTAGCCCAAGAGGAATCGAGATAGAATTAAACAAGTATTATAGGTAAATATTATCTTTTTCTATCTGAATGATTGTGCCTTGAAAAAGGTGGGTGAGGTCTGTGGGTAAAAATTAATTCCCATCTGGTTTTGGATTTTCTTCGGAAGATTGGTGCAAGAAGCGTGGAGTTGCTAACCATTGCTCAGACTTGTACCGCCAGTAGCACGATAACGATATTTATGAATGTTGTAAGGTGAATAAAAGCCTATGATT
+
IMSPONSSJPNLJJKNKSNMSGIOPIPLNOSPNSOHHIJIILJSSLIKNKOSMSJNJSFJHHHRJKS:99777667100-----/;AAFHHHIMLILSOLSNSIKSJLLOSSPJJSKSKS9:IDCFIMJJSSSQDIIHKNIJJKIFKKJIEGGEJGLSLHJSIKKPKINJKMIROJJGCCLMLNHLSSQOJLJISNSKQSSLSMEDMMSQSSSRMSINPPSSPNKSPSIPJSLRHPMSPIHNILOMPMSKKSKSMLRJSKNKJJSPSJMMIKIIIOSJSSNONPSNSQKNSIRKPNNSEDCDDSILKJSMKSMSLNKSNORMSLSMSLSMOKSSNSMMJJKPSSLPMQMNMOIOJNMSOSNQKLRJKHJH000061><=3*AGKKPKHJNKLJSRI@@@@11112@LCJRKJHHJKSMLGMLHLLLRLLSLLKPQHJJHHNJQPLSPNKKRSNLNQSSNLOHLISKIMLKKILLOMKLSKSIHIIKSPLISNNKMLMKKKMNJIKMSMMJILSPSKJRPLJOKSIIKIJSKKKIIJMLNILNJKEFDFLKKKJILSLJIFGGJJJLPLSMK@@?@HGJJHIKKISONMSMKSMSLSNJHILNISSLKILKMQSPSNHNFCFD@===;;<000000LDEGHKGHKIGJPHDCCFFEGFGGFFKGFKIHQLFGFCEC>;97./,''()659971-++)(*&%%%%%$$#$$&'(-/10-//<=>?<;<==>DDHFFIGIJJMMJFEDBBB@??64.*''''(32228878;<=?BDDCBCADGEC;9999?AACEGEC?@?:72122/&&&*00/1;<=;<::654344=>@>>>@?DGECDCDEFHJGFDCDCACDJ@===@@>=<;;3334<=?A@AAAA@@@@@A@AA>:8775321100//01369<===?>=<:8872)%%$$$$$$&&'''''))(((()*----../000000/...1A?<:9:;:;<=>=?AAEBFDEB>;;:=86521/*'%$%&'3889<BA??@ADIGGEDFDDD?<=BCCEFFGHIEBBEEFDCC>=??<.--,)''''(468975554679887542228=====>:87433101134789:<?=>??=;<;<=@<<;;<?>=>>=<;;<==<<==>A@?@??@BBBB@@?>:877
@1340_2WVZPS_6
GGAATGTTCACAAATCATAGGCTTTTATTCACCTTACAACATTCATAAATATCGTTATCGTGCTACTGGCGATACAAGTCTGAGCAATGGTTAGCAACTCCACGCTTCTTGCACCAATTTTCCGAAGAAAATCCAAAACCCAGATGGGAATTAATTTTTACCCACAGACCTCACCCACCTTTTTCAAGGCACAATCATTCAGATAGAAAAACATAATATTTACCTATAATACTTGTTTTACTATCTGAATGATTGTGCCTTGAAAAGAGTGGGGTGAGGTCTGTGGGTAAAAATTAATTCCCATCTGGGTTTTGGATTTTCTTCGGAAAATTGGTGCAAGAAGCGTGGAGTTGCTAACCATTGCTCAGACTTGTATCGCCAGTAGCACGATAACGATATTTATGAATGTTGTAAGGTGAATAAAAGCCTCCATGATTTGTGAACATTCCA
+
EIFFGHHKJSNQSQMRMIIIHFJHGD@CCAAC@AA@AEGGIHIKJLKIINLLKIIHHNFGJGGGIMJKKKEFEDGLIHSKJINJHGEHHHLSIHHJHHMJLKKLFJKHQSSLISDFDDFG?>JEEPNKJKJHKMJGLIJHSIILIJGOQSLOJKIIFSSMFHLDSILIGJIFGSIHHPOF<BSNNMHMKMKNLNSNFNIRQIKLIMRILJLOLKMMGJHIJFF?@=@?D>>HFLLKMPJKKIGEECBBBCDCBCBC@>76776940+-*))(**(,677;>?>><?:+?=?@A@:,,,,,//++***222BCCCD@?AEHEEEDDIIGHKIH>==:9889;<75778@ABDEDDC><<<;::9::2.-,+,103444.--,,-+*)%$##$&'&&''),-.12578::;;;::;<:;<<=:988877662-'%%&.6899;;;>??@==;
@1341_2WVZPS_6
GGAATGTTTATAGACATAGCCTTGTGTATGACTGTCTAATCAACAGTGCAAGGAATTAGTTGTGCTCTCAAAAGGAGTTATGTGAAGGAAAGATTAAATGGATACATTTAATTAAGTACAATTACTACAAAATCTATAATGACTGGGTAAGTCACCCCGTAAGAAGGATGAGTTAGTAGAGATATAATAATATCTTACAGTTCAACTGATGTGCAAGTTTATAAGTAGACGTAGTGTGAAAGACTTATCGCTAACACAATAGACGTTATCTCGAAAGGATAAAAGAAACCAAGAAGATATACAATTGGTAACTTGTATAAGCCCTTGGTAATACCAAATAAGTTAGTTCCTCATGATGTCGTGGAAACATGACTATAAGATAAGTTGAATTCGATAGTAGCCCAAGAGGAATCAAATGAGTAAAACAAGTATTATAGGTAAATATTATGTTTTTCTATCTGAATGATTGTGCCTTGAAAAAGGTGGGTGAGGTCTGTGGGTAAAAATTAATTCCCATCTGGTTTTGGATTTTCTTCGGAAAATTGGTGCAAGAAGCGTGGAGTTGCTAACCATTGCTCAGACTTGTATCGCCAGTAGCACGATAACGATATTTATGAATGTTGTAAGGTGAATAAAAGCCTATGATTTGTGAACATTCCA
+
MLKOSNJOLPJNOSKOSSSPJSNISKSKMKOJSKQ=<<<<KLKSSQMOSLSKKMGGKSOKLJKSOSMSSDGMKMSKJSSSKMSGSSLFMONMLSMMJLOMLLIIJKKPPPLSPLSLLLGLNRMSKRKLISPLSSSJSSNMSMSSSJSRSQSKLD?E7.*:::@ABSOQSIJKSOIGLFDHEHKGGRISNISSKSSMSPLQROMOLSRPSJSOMSPKQJSKLNLNCMMKPMRPSLILSOSSMNSHJLMJSLLJSSMSLSNSMNMLQSSMSSLMSOSPKQLMKPLSOQLNSSJLJSSSSSSSOSKSSJLNSRRKOOMJMSMPPSLPLNOIOMOSKLPNJJGMJKLLOKSNNIKRSJSSSPKKNHRMSKLMPLLKQONIOMSNSLLHNILIHHISOIOHLSPSSLSFGIKSMMLONNSLOJPNSPSLSMKINLGOOSONRSSNKSSSSKPSLSQSSSOSSSMLLJONSJPSNSMSKORGHMMSSQQNSKOILMMIJJNMMNPSSLKISLONMOSKLGKJSPMRSLKKOSJMJHSNMSJGGHSLIRJKFJGFEIIINNJGLNJMKRJSLLMKIPJGJSLRJILNMSMSRLMSLPGOLGIKJKLGHHKIHIGLLKRNLIMIKNIKSMQMMIGHHGMMOOOLLNKKSHHIISPJSSLNKIJJKIHM
@1342_2WVZPS_6
GGAATATATGTGCACAAATCATAGGCTTTTATTCACCTTACAACATTCATAAATATCGTTATCGTGCTACTGGCGATACAGAGTTGAGCAATGGTTAGCAACTTCCACACTTCTTTTACCAATTTTTCGAAGAAAATCCAAAACCAGATGGGAATTAATTTTTCAACCTCACCCACCTTTTCAAGGCACAATCATTCAGATAGAAAAACATAATATTTACCTATAATACTTGTTTTCTTCATTTGATTCCTCTGGGCTACTATAAATAAAACTCTGTTTACGTCATGTTTCCACGACATCATGAGGAAACTAACTATTTGGTATTACCAAGGGCTTATACAAGTTACCAATTTGTATATCTTATCATTTTTTATCCTTTCGAGATAACGTCTATTGCGTTAGCGATAAGTCTTTCACACTACGTCTACTTATAAACTTGCACATCAGTTGAACTGTAAGATATTATTATATCTCTACTAACTCATCCTTCTTACGGGTGACTTACCCAGTCATTATAGATTTTGTAGTAATTGTACTTAATTAAATGTATCCATTACAATTGTTGCCTTCACATAACTTCTTTTGAGAGCACAACTAATTCCTTGCACTGTTGATTAGACAGTCATACACAAGGCTATGTCTATAAACATTACA
+
6343.(&&%&')+,--:<=?DFCDCA>@AE??>:;BA@@>@BDDELGHHJBDCBDJC<<<<=A@@@AB?BAAAA..../2,+**+'''14;<<=A?;;;8767+''(6-,,,+4-,,''''.000:??<;;<>FIJGDDB@CEDHFCEEBCBDDED,,,,+--*&&&''567<<5>@>4,:.....>AAABBDCDA@?@@A@?>?BIHJIGIJIIIKHIFECDCEILHGHGEFFGE444445@7//-+''''(%%%?A@B?A@-,,*)((())&&&(+'&&((()@<<;:9:999<;9:311-----.)((('',/11339FD@??>=??>>?==?BFGEFFEEFFCFEEFFJFFGEEEAA@.-,,,.-///03>>>?@><<;:;>?=9999:?@@>88788:9889?AA@AAC@BCBBA776;;;?@?@@@BCB@?>==>@@DEDCCBBBDDCEDEDCBB@@2-,0000F====AAAAAABBBAA@@A@BED?9989:>>@@?@BAAABDDDDCEDBBCEFHGHE@@AAAIFIECBCBBJGHOGLHGGGA>76640++++)+)(&)))+++.BBD??>>>EIQBHGFDDCCDEEEIEJGECCBBDFDEEEEEDDDC@???@CDDEEECCCCBDAA@BBF66442333-,*)*+
@1343_2WVZPS_6
GGAATGTTTATAGACATAGCCTTGTGTATGACTGTCTAATCAACAGTGCAAGGAATTAGTTGTGCTCTCAAAAGGAGTTATGTGAAGAAAGATTAAATGGATACATTTAATTAAGTACAATTACTACAAAATCTATAATGACTGGGTAAGTCACCCGTAAGAAGGATGAGTTAGTAGAGATATAATAATATCTTACAGTTCAACTGATGTGCAAGTTTATAAGTAGACGTAGTGTGAAAGACTTATCGCTAACGCAATAGACGTTATCTCGAAAGGATAAAAGAAACCAAGAAGATATACAAATTGGTAACTTGTATAAGCCCTTGGTAATACCAAATAAGTTAGTTCCTCATGATGTCGTGGAAACATGACTATAAGATAAGTTGAATTCGATAGTAGCCCAAGAGGAATCAAATGAGTAAAACAAGTATTATAGGTAAATATTATGTTTTTCTATCTGAATGATTGTGCCTTGAAAAAGGTGGGTGAGGTCTGTGGGTAAAAATTAATTCCCATCTGGTTTTGGATTTTCTTCGGAAAATTGGTGCAAGAAGCGTGGAGTTGCTAACCATTGCTCAGACTTGTATCGCCAGTAGCACGATAACGATATTTATGAATGTTGTAAGGTGAATAAAAGCCTATGATTTGTGAACATTTAG
+
LISJMMSKLJOLJKJLKONSLNNKSSIRKKPOLKKLOOSKJKLSNOLKKKJHGOJMMJSKKLJNSOLSOKLMSNKSKSSKLJJSRSBDEMJPSSJMMLRIHLJJKMMSNSSKLHMIOJOIMORLLISMJKNNJOKSIIKJSJLBDCMGFAA@@>BA/00//47:9>MACDDECBC@@@@@IMRPSSQJJLSONMLSSMLLJLMKNOJNNSOQKJLORQOOOKKSKSJLHHHIHKRJKLSLSIRKINKIGJFJKIIKKIOPPIHJKHQMQJSMNSMKSSGSSSSNNMPL?>==HMOJNJSRSSJJOKJKJIGHKJJMSKSPMILKNLJIILPNGKKLLMKLSINSNSSSSSSNMKJLMKNLJLKIQSSNKFIEGFHAEGJOFCCDQINMONNJJLIKMLLKOMJHLRJLSNNRJJQLKLMLJSMKQJSLMPSMPIJHKIJMPMKOMQNKKJNSNSSNPKSIJNILOKMPRNSLSNMNSOKPRLKLKLSSLSFF)(((((()ACCJJQHHGGJHFBEFMSLIMKSSMPGSHMOFGFEESJKPPNNMPQJGID=KJFFFHMKOMSSOLQILKJKPSMHJILHJSSIFMLHLKMNIKNSNSOLGPKJSIIIJEKSROSJILSMSSOKMSLLMIJKNJMJPOJHNHIKJKOPSKGGGHCDD@43
@1344_2WVZPS_6
GGAATGTTCACAAATCATAGGCTTTTATTCACCTTACAACATTCATAAATATCGTTATCGTGCTACTGGCGATACAAGTCTGAGCAATGGTTACAGACTCCACGCTTCTTGCACCAATTTTCCGAAGAAAATCCAAAACCAGATGGGAATTAATTTTTACCCACAGACCTCACCCACCTTTTTCAAGGCACAATCATTCAGATAGAAAAACATAATATTTACCTATAATACTTGTTTTACTCATTTGATTCCTCTTGGGCTACTATCGAATTCAACTTATCTTATAGTCATGTTTCCACGACATCATGAGGAACTAACTTATTTGGTATTACCAAGGGCTTATACAAGTTACCAATTTGTATATCTTCTTGGTTTCTTTTATCCTTTCGAGATAACGTCTATTGCGTTAGCGATAAGTCTTTTTCACACTACGTCTACTTATAAACTTGCACATCAGTTGAACTGTAAGATATTATTATATCTCTACTAACTCATCCTTCTTACGGGTGACTTACCCAGTCATTATAGATTTTGTAGTAATTGTACTTAATTAAATGTATCCATTTAATCTTTCCTTCACATAACTCCTTTTGAGAGCACAACTACTTACAGGGGGATTTCCCCCCAAGAATAATATCGAGTTGTATGTGAAGGAAAGATTAAATGGATACATTTAATTAAGTACAATTACTACAAAATCTATAATGACTGGGTAAGTCACCGGTAAGAAGGATGAGTTAGTAGAGATATAATAATATCTTACAGTTCAACTGATGTGCAAGTTTATAAGTAGACGTAGTGTGAAAGACTTATCGCTAACGCAATAGACGTTATCTCGAAAGGATAAAAAGAAACCAAGAAGATATACAAATTGGTAACTTGTATAAGCCTGGTAATACCAAATAAGTTAGTTCCTCATGATGTCATGAATACGTTATAGATAAGTTGAATTCGATAGTAGCCCAAGAGGAAAATGGATAAAACAGAGTATTATAGGTAGTTTCTATCTGAATGATTGTGCCTTGAAAAAGGTGGTGAGGTCTGTGGGTAAAAATTAATTCCCATCTGGTTTTGGATTTTCTTCGGAAAATTGGTGCAGAGCGTGGAGTTGCTGACCAGTTGCTAGGAGCTTTATCGCCAGTAGCACGATAACGATATTTATGAATGTTGTAAGGTGAATAAAAGCCTCCTGGAACGTT
+
LORJSSSOJJHGMKGJQKGKKMSKSKSPLKMSMKGEEHSIHSJSPSLSNSSJNRJSSKKISNNJQKOKMLKJJSIIKNMOS;9874??'''''43+(()*--1((())*+*+DFF@??>CDDPKHNJKSSKNJLEGLHDHSIOP@@BCSJJMJKDSHGCCAD<C>5///0=>>FP;KHGBAJKSPHHMLJHIJHB@@@AFNJIA::;CDMJKSSNIRSSSSSIOLISSLSSMSSSMKSSSSMHNSMJLS98888AA::GHSABBABBEABGIQIJIKLLLJSLISQNKOHOLOQGAB@@FGIIGB@@>@BFGFJJOKKLSJNJIGMSLGF?<8349BDBABBBHPGFCEE<@CFDFEGKHQIMEGFHDAB:;=>@:;<<>3::;EEH><=<>FKNKRPMMMJNSSHIJABC211+*)))..,,--;CDKLSJHJJMHKNSLJ>??@HHEGEGAA62-+*((((.<=>HFHHDELSNSLOSHJSOSOSLJHHJ<::::;=1/.+-2778766666:EKCJGMQSJJMJGISRSKMSHJFJILLFC?/--****+,--18......;@?@B??>>7321**2=HGGEJHIJLSM640-))''&(),)'''*,)))+.A=;:/-//554,*'%%&%%%%&%%%%%&&(('())02=>EGG@===>DGFFDBBCBBBE@2<>>@A@?>=;<::75545:=>@D@><<;;;..../<<=;:998857)))))032114633330('''((+./36432367799:;?@=>==;8877?DEGGGFACBCCB@AA?<<:::99;9::::6666.>=<<:;=@@@<<<<==@>977777=<>?B?====>?>=999:=98;>;CCCCA?==?=613:92)+211++++.+**(((&%%%###%%''%%$$(&'++,,,,,,,-//..-./0//.+(''&%%%%%%%&)))-..//00000/)))))/,+++**+,,,,*+-)*++++'((+*-*(((')('((&%%$$$$$$'(,,/..223<=>>>?A@@@>=BFFLG:=-)(*6:;>??@?@BBBBCDHJJGE@A?882+=>@DHEDDECEEFEGFCHF???>>:385+++))**+/01865568976700023422101&&&&'&'&%$$$*,--02289:9.....;8899:BA;;?=<7632110112332/+)))(*(((&&&%%&*+,-.
@1345_2WVZPS_6
GGAATGTTCACAAATCATAGGCTTTTATTCACCTTACAACATTCATAAATATCGTTATCGTGCTACTGGCGATACAAGTCTGAGCAATGGTTAGCAACTCCACGCTTCTTGCACCAATTTTCCGAAGAAAATCCAAAACCAGATGGGAATTAATTTTTACCCACAGACCTCACCCACCTTTTTTAAGGCACAATCATTCAGATAGAAAAACATAATATTTACCTATAATACTTGTTTTACTCATTTGATTCCTCTTGGGCTACTATCGAATTCAACTTATCTTATAGTCATGTTTCCACGACATCATGAGGAACTAACTTATTTGGTATTACCAAGGGCTTATACAAGTTACCAATTTGTATATCTTCTTGGTTTCTTTTATCCTTTCGAGATAACGTCTATTGCGTTATCTCGAAAGGATAAAAGAAACCAAGGATATATACAAATTGGTAACTTGTATAAGCCCTTGGTAATACCAATAAGTTAGTTCCTCATGATGTCGTGGAAACATGACTATAAGATAAGTTGAATTCGATAGTAGCCAGAGAAATCAAATGAGTAAAACAAGTATATAGGTAAATATTATGTTTTTCTATCTGAATGATTGTGCCTTAAAAAGGGTGGGGTGAGGTCTGTGGGTAAAAATTAATTCCCATCTGGTTTTGGATTTTCTTCGGAAAATTGGTGCAAGAAGCGTACAAGGGCTGAACCATTGCTCAGACTTGTATCGCCAGTAGCACGATAACGATATTTATGAATGTTGTAAGGTGAATAAAAGCCTATGATTTGTGAACATTCCAGGTAGATGTAACAAGCGCGTTTAACCCTTAGCAATACGTA
+
SOMSINPSSQMNSQSRSSRNLMJSSNSPNKNNLJMNSLSMOSGLISLLSHSSMLMSFSSPSMLSRSSSSKQSOKOKKONMSLNKJNNMNONJISOSSSSLOSSMMSQJSLSKSOKSOOHKNSQHSSSSLSRNJKRKKSQNHJPHMSNSSNSRKOSRSSRSKLNNISKSRSNKJJJ7IEED?98EFHIJLNSLSNJSSSMNOOLIABDSSSSSSJHJFGGEEJINLSMOSNNPMLNLLSMSSIGSPNLMFBKPMMNNHMPMIGHFA@78778C?===<A??@BCCBHKJLPPQMQSKLEFEKLISONSMHSSSNIKILIOSMOSNMSSSMLSKSIJHPSSNLJINOPJOHMFNLOQSSNKLLLLJIIQJJKG=BEDAA?@ADSOLLMOGGGKLMJOOSLSSKPLMIGLFIKJFF>=?<48=;5666?>=9720+*'&&%&%%''''''('&%%%%%%%%123667776733348;432////<==>ABCCBBBA@A>==>><;;<;<=<<==43112356446>;98866554)(())265433**+++.--,&&&&&(''''(,+-./...**))))*1246554543334;110157679;;::844230./,++.23.+''*(&%'56778888:=0+,==??>?@@A?=<><?==<=?EHFDD>==BB<>>111**99:975543221+*(&%%$$#%%%&%%%%$$%''(()2---,,--**+-/111436668887;;<>B=<=<=??>C??>?>@@@@??BCF?>=;;BEFGHCHDF=;8998:=<:5554,+++,,)('%%')**)**('&&&'(&'***)*'%%$$%&'%%$
@1346_2WVZPS_6
GGAATGTTCACAAATCATAGGCTTTTATTCACCTTACAACATTCATAAATATCGTTATCGTGCTACTGGCGATACAAGTCTGAGCAATGGTTAGCAACTCCACGCTTCTTGCACCAATTTTCCGAAGAAAATCCAAAACCAGATGGGAATTAATTTTTACCCACAGACCTCACCCACCTTTTTCAAGGCACAATCATTCAGATAGAAAAACATAATATTTACCTATAATACTTGTTTTACTCATTTGATTCCTCTTGGGCTACTATCGAATTCAACTTATCTTATAGTCATGTTTCCACGACATCATGAGGAACTAACTTATTTGGTATTACCAAGGGCTTATACAAGTTACCAATTTGTATATCTTCTTGGTTTCTTTTTATCCTTTCGAGATAACGTCTATTGCGTTAGCGATAAGTCTTTCACACTACGTCTACTTATAAACTTGCACATCAGTTGAACTGTAAGATATTATTATATCTCTACTAACTCATCCTTCTTACGGGTGACTTACCCAGTCATTATAGATTTTGTAGTAATTGTACTTAATTAAATGTATCCATTTAATTAAGTACAATTACTACAAAATCTATAATGACTGGGTAAGTCACCCGTAAGAAGGATGAGTTAGTAGAGATATAATAATATCTTAGTTCAACTGATGTGCAAGTTTATAAGTAGACGTAGTGTGAAAGACTTATCGCTAACGCAATAGACGTTATCTCGAAAGGATAAAAGAAACCAAGAAGATATACAAATTGGTAACTTGTATATGTGGTAATACCAAATAAGTTAGTTCCTCATGATGTCGTGGAAACATGACTAGATTAGTTGAATTCGATGAGACAAAATGAGTAAAACAAGTATTATAGGTAAATATTATGTTTTTCTATCTGAATGATTGCTGTCGAAAAAGGTAGGTGAGGTCTGTGGGTAAAAATTAATTCCCATCTGGTTTTGGATTTTCTTCGGAAAATTGGTGCAAGAAGCGTGGAGTTGCTAACCATTGCTGCAACTTGTATCGCCAGTAGCACGATAACAATATTATGAATGTTGTAAGGTGAATAAAAGCCTATGATGTTGAACATTCCA
+
KPSNRSONOJSLJKJKQOJJSRSMMSIHNSSOOKOIHIQJJJRHJNIKSLMSPIOMLLSOKJSOLJSKPIKONISRSJSNKRSPMNNPLPSKKJJONILSLHSSBDD<BH**LPOJHKFPGHJGJNPLNKOKMKLSSQOSKSPOKSJSOLLIJSFGPSKILKJOPKIGEEECMHGCHCJGIIHGOPMQSQKMHIH=<<:8:996,,-1/?AJJSIIQQRRSQKRGFHJ@APSSNPLSSOSJ=<<;6/./01220..-.8;EPSSFGA=<<>?BHFEAFDEGHFMMSSRNSMGIO?>F>>JILRSLOOKLJNKMSSKPQSLNNSNOSSSRRSNOSIMKLQSNSRSSNSMHNGQJQMONSSLSSSNSOJLOSSLNNSFMCDKKFMMFESQKOSNSMMOKPPMKKOMKIJNGSSKGEF;:::78888CFFGEEF<<<<=PLMMKSOOHSSSSJLOKSSPSPSMPJSKNGJHHKRIKHGIPKJSOSGJGFERJSPPSOLOOSNNPILKLHKNJLRSJOSHEELNRSMKJILKHMLKMOKLMMSKRKSSNJOJSIKJSMMINOSJHFGGSLLSOJILMHSHLRIE@@?>?CDDFDECC@@@AAAAAGFCCA@A@;<?;8998443227=;::76778:99:;;;:3110.---,,+(&&&,-1358;<=?AADFFIHHEDAA>?......@?>>>@BEEDA><;;;;<<<:744644433433332423212444:9989@AB@CB=><<985432/0..7885:76/--'''')+(%$$$$$&+-336;;<@@BDDFE@@A@@???@@;:::::77779=:987***))*)))(&&'&&%$$((''&&&%%$$'*,00011227589:9;===<;;;;=>@A?87667889<?:7678?=>>?99752*(''&%$$%%&'''''(()***))))*+0-))--8;;;987777644455569985430001/2334?=<????975+****331***+6222220///-...+)))&&&%$&&,-../44433211011.//0073344;822677789:;<9788988965755554433)('%%%&%'.377556
@1347_2WVZPS_6
GGAATGTTCACAAATCATAGGCTTTTATTCACCTTACAACATTCATAAATATCGTTATCGTGCTACTGGCGATACAAGTCTGAGCAATGGTTAGCAACTCCACGCTTCTTGCACCAATTTTCCGAAGAAAATCCAAAACCAGATGGGAATTAATTTTTACCCACAGACCTCACCCACCTTTTTCAAGGCACAATCATTCAGATAGAAAAACATAATATTTACCTATAATACTTGTTTTACTCATTTGATTCCTCTTGGGCTACTATCGAATTCAACTTATCTTATAGTCATGTTTCCACGACATCATGAGGAACTAACTTATTTGGTATTACCAAGGGCTTATACAAGTTACCAATTTGTATATCTTCTTGGTTTCTTTTATCCTTTCGAGATAACGTCTATTGCGTTAGCGATAGACGTTATCTCGAAAGGATAAAAGAAACCAAGAAGATATACAAATTGGTAATAACTTATTATAGCCCTTCGTAATGCCAAATAAGTTAGTTCCTCATGATGTCGTGGAAACATGACTATAAGATAAGTTGAATTCGATAGTAGCCAAGAGAATGAGTAAAACAAGTATTATAGGTAAATATTATGTTTTTCTATCTGAATGATTGTGCCTTGAAAAAGGTGGGTGAGGTCTGTGGGTAAAAATTAATTCCCATCTGGTTTTGGATTTTCTTCGGAAAATTGGTGCAAGAAGCGTGGAGTTGCTAACCATTGCTCAGACTTGTATCGCCAGTAGCACGATAACGATATTTATGAATGTTGTAAGGTGAATAAAAGCCTATGATTTGTGAACATTCCA
+
LGKOLNSMLNMSHQSQIILHGESKLDDDEDMOQQNNMKJHMPSLRSNQMSIHDCDGHOJOMLIKNIKLSHGKEINLSJLLSSSQNKOQSOJNOOLOMOMOMKMGGGGDEL==IKLNSJQSLSSOSKLSSLSPNPJKSPNKIKCMLMPQNJOSNSQKSSSRJPLIOIKSSOMLMKLLHHI73GIGMPROPPPNKLSPOSNLLJLIKIOPORSSLNLJSLSONRSSKMNSOOJSLKKNSSPIKLQNNLQMQJLPSSPSLKLPMOSLLMMKSLNSLGJSLJKSONKMPOKJOKSIPKQLPNLJHIIMPOIMLRIKSOIKSSLSLJKJNKKOJMOIMQJQKPSLJIJOSOLMNKJIHKLJKKOSPIJMKNIJMJIKSMJEHGI<:>>>BDGACCCGKISOKKJKLDCCFCMSLPLLIFFHQIRKKLNFHFFGSKKIIGEIJHEFDI@?:;<:745871,,44433000.,'$%%')&&'&&'&&&))7''''*.(((((99;?DEHFDDFDEDFFGCBBCDFCBBBBGCCBC@@>=<;;;=@CCBAA?<:98750/,++-)(())*+('%%&%('''++124:<=>@A@ACBBCBDEDDDDBBBBDHGHBA???A=?@ACBBA<;9721113:CBKMGJHHHECEGEHDGDDABA?>@@FLKIFFGFEE<;=BCGGFFHHEEDEEJSHHHBBDCCLGHFE@><:641-++())),,//,***((,/122356511178;>?@@A@BBBBJFEDD?;;;;=A>??>?AAACAAA@>==>=;==;;::;9888332,+)))/111111112122123
@1348_2WVZPS_6
GGAATGTTCACAAATCATAGGCTTTTATTCACCTTACAACATTCATAAATATCGTTATCGTGCTACTGGCGATACAAGTCTGAGCAATGGTTAGCAACTCCACGCTTCTTGCACCAATTTTCCGAAGAAATCTGAAACCAGATGGGAATTAATTTTTACCCACAGACCTCACCCACCTTTTTCAAGGCACAATCATTCAGATAGAAAAACATAATATTTACCTATAATACTTGTTTTACTCATTTGATTCCTCTTTGGCTACTATCGAATTCAACTTATCTTATAGTCATGTTTCCACGACATCATGAGGAACTAACTTATTTGGTATTACCAAGGGCTTATACAAGTTACCAATTTGTATATCTTCTTGGTTTCTTTTTATCCTTTCGAGATAACGTCTATTGCGTTAGCGATAAGTCTTTCACACTACGTCTACTTATAAACTTGCACATCAGTTGAACTGTAAGATATTATTATATCTCTACTAACTCATCCTTCTTACGGGTGACTTACCCAGTCATTATAGATTTTGTAGTAATTGTACTTAATTAAATGTATCCATTTAATCTTTCCTTCACATAACTCCTTTTGAGAGCACAACTAATTCCTTGCACTGTTGATTAGACAAGTCATACACAAGGCTATGTCTATAAACATTCCA
+
HGIOSSNQMNNOSRSQOIJHLHOJSKIJSNNPLKPOSSNIMSOOKSIJRKNISOSLKKLOSLMSNSSMSKGJFHILDDDEKSJMLSNLSRSIFEGEFHMLKQSKIJMKSMJNKSJLPJJSBCH:=><8:945444454=>??@---.<<<20///--,+,+*+**-448AEFKQJRJKMMLSSNLQSSQPSLSLEFSDDEEFHGEFNLSQKQOSSSKOLJSLPKQSSJSSLQNKLSIQKJHFGED=<=;9:?;:9,)*'(0//-.+,,./GFJGSHSJMJJPKKLJISMSSRSPNLSKFHMHLPSJOSSNMOMSMQSNLOSGHMLSPMSPSLNLIQOROSNNRSNSSSNNMSNKSRSSSMMNRNKLLLSSJMSNDG??=;<AEJJJF=;<<=SSPSJLLJONROQSSDPHJHHIGFEJ22221?HRIKLJJLILSSSSNIIFEFEEHIGOOOLQKSLSSOKNSSIHSSKJGLJSNLSKPMSNMMLSSSSKBBBABONNLSISHSLIPNSNMKSPKNLSSOSONS???>??:0PEHLISNMLOLMIMMLLKJIMSLSJKPHJGJE66KIJKSLLKJIDCESJNLSNSSOSSSSLKSOSSHSLJLSSSOSSSMSQSSJSOCBBF=888-)&&'''()***--=>EBBAA>===:<<9211-.3
@1349_2WVZPS_6
GTTCACAAATCATAGGCTTTTATTCACCTTACAACATTCATAAATATCGTTATCGTGCTACTGGCGATACAAGTCTGAGCAATGGTTAGCAACGCCACGCTTCTTGCACCAATTTTCCGAAGAAAATCCAAAACCAGATGGGAATTAATTTTTACCCACAGACCTCACCCACCTTTTTCAAGGCACAATCATTCAGATAGAAAAACATAATATTTACCTATAATACTTGTTTTACTCATTTGATTCCTCTTGGGCTACTATCGAATTCAACTTATCTTATAGTCATGTTTCCACGACATCATGAGGAACTAACTTATTTGGTATTACCAAGGGCTTATACAAGTTACCAATTTGTATATCTTCTTGGTTTCTTTTTATCCTTTCGAGATAACGTCTATTGCGTTAGCGATAAGTCTTTCACACTACGTCTACTTATAAACTTGCACATCAGTTGAACTGTAAGATATTATTATATCTCTACTAACTCATCCTTCTTACGGGTGAGTTAGTAGAGATATAATAATATCTTACAGTTCAACTGATGTGCATAAGTAGACGTAGTGTGAAAGACTTATCGCTAACGCAATAGACGTTATCTCGAAAGGATAAAAGAAACCAAGAAGATATACAAATTGGTAACTTGTATAAGCCCTTGGTAATACCAAATAAGTTAGTTCCTCATGATGTCGTGGAAACATGACTATAAGATAAGTTGAATTCGATAGTAGCCCAAGAGGAATCAAATGAGTAAAACAAGTATTATAGGTAAATATTATGTTTTTCTATCTGAATGATTGTGCTGAAAAAGGTAGGTAAGGTGTGTGGGTAAAAATTAATTCCCATCTGGTTTTGGATTTTCTTCGGAAAATTGGTGCAAGAAGCGTGGCGTTGCTAACCATTGCTCAGACTTGTATCGCCAGTAGCACGATAACGATATTTATGAATGTTGTAAGGTGAATAAAAGCCTATGATTTGTGAACAA
+
CAABCCSPKNLKSIIMHJKOKMKLKIMPQKNJLHIJPJLISLPQLLSKJIJISIJIKPJKNIIHIHIKGLLPKKLLJIILLRSMJKKKSSMHGMHMHJJIHLINJFGGHJIINPMHMRHISPMSSKOOPEJKJNLHLJMISJNNHMJ@C-++++6HC>AFFGEGLJSRHG=MJCBLGHHLJHGKEFDDEKKSNNMNMJKJOINSSQJPONLLSMSKMMIMLSLSMMJNSNSKOPSSLJPLSMRLKRMSPSQFHPNOLMSMIGGHFGLOPHJNLONSOSIKSOHIKJJILLHSFEJKJJSSSLISSMLSOIMLJLLHSHNMSSSJJQI=99:>>AACEECHKGKRF>>>CDDGJMIIJIOOGKHJE7775645545879=GISQGIMSMSJQPPSLIK77777MKJMNIKJFHJLIJSMPSSKNJLHJLKHSKILMSKSSMJKNLSKQRJMLSSOSKLKKKIC8CNJJJKSMKOJPNIILOSMNOKOQSSLSOSNILJH@BBDMOQNJ>==;;<<<?CD@??@BCCDDFDGG@=22289>>=9964))))*7;<>AAEEDA@AAEFDABCA><;99:9:96444200-&&&&'((-223347>?@BEECGKPHHSF@=2111/,,.,-++*+,.5<==>>CCDAE>FDHHHIJKG000./4000.-,+,.../89==<<<<8786555764112225776667789@EILIFBAA>=<;;:33223:6212227=@ABCDDDFHHIGICFDDGGFFDEDCGFDC@?=<<>?ABBCBABBBAGF<:888===<<72121/*'&%%&157865(()()*++/,,,--965467:EDC?>>?<=5,.79:<?EFEDDCDDFIGEFCBBDDFHGFDBA?>8754444:;<DDBCCAA@>>>?>???>@9333888779:;>??=::9;::><=>>?C@???@BC5A00000?@@>>>==??ABDDHGGGGEFA?965432+*)**&$
@1350_2WVZPS_6
GGAATGTTCACAAATCATAGGCTTTTATTCACCTTACAACATTCATAAATATCGTTATCGTGCTACTGGCGATACAAGTCTGAGCAATGGTTAGCAACTCCACGCTTCTTGCACCAATTTTCCGAAGAAAATCCAAAACCAGATGGGAATTAATTTTTACCCACAGACCTCACCCACCTTTTCAAGGCACAATCATTCAGATAGAAAAACATAATATTTACCTATAATACTTGTTTTACTCATTTGATTCCTCTTGGGCTACTATCGAATTCAACTTATCTTATAGTCATGTTTCCACGACATCATGAGGAAACTAACTTATTTGGTATTACCAAGGGCTTATACAAGTTACCAATTTGTATATCTTCTTGGTTTCTTTTATCCTTTCGAGATAACGTCTATTGCGTTAGCGATAAGTCTTTCACACTACGTCTACTTATAAACTTGCACATCAGTTGAACTGTAAGATATTATTATATCTCTACTAACTCATCCTTCTTACGGGTGACTTACCCAGTCATTATAGATTTTGTAGTAATTGTACTTAATTAAATGTATCCATTTAATCTTTCCTTCACATAACTCCTTTTGAGAGCACAACTAATTCCTTGCACTGTTGATTAGACAGTCATACACAAGGCTATGTCTATAAACATT
+
22466:BB@AA<<<<=GFEDEDDFFKGKIJJFDCBDEEEFGIMHIHIHIKLSGDCCBFD=<<<=DEEFDC?>>>?BCBCDEDFDECCDFFIMHCCCBCDEEGFEDDEDDGGFKFFECDGDD?FAAACGOLQSJIHEIPPHHHIHCBDFKISKJSJKMKJFDEDEGHGFFHFEEDCBCDCA@JEIIEFGEGFGHFHFHIJKKMMIMKONNLMSOIOJOKOHHGEHHHKGJFEGGFQLLOIMHFIIJGHDA>===CDAADFIIFDFD<;;;;BIKHIIJGOGEFGGIIIFFHGGIGIJFEABBBCGGHHHEFGIIJLIHFJKISSNFFGFGFGHFFEFCCBCDDGEDFHHIIGLGMGKHIJIGEEBAAFCD8555>HELMSG=ECBCCFFGGFFGJIDCDCCHHHLGFEBEFIEFGEGHKCGKJAHGGKGHGFFFJGSILOHJIFGFJGGGIIIJILGSKSOSJHLHJNRISSISMONMNSKSHJIHIHIMKJLHGIGLHJSMJGC><;;;;::9:B?GSKIMIJJIHCCCDJIGLHIOLSHMMJJFJGGLMJKJOLSQNHIFIGHLJJHHNIGJ@@AALHFGMHJFHGHHSLSMKHFFFFHGIHIHLLGEEFHJHHIPMLKIKCCBCBGIHJIFFA@@A@BAA@BCB33333;<<21,
@1351_2WVZPS_6
GGAATGTTCACAAATCATAGGCTTTTATTCACCTTACAACATTCATAAATATCGTTATCGTGCTACTGGCGATACAAGTCTGAGCAATGGTTAGCAACTCCACGCTTCTTGCACCAATTTTCCGAAGAAAATCCAAAACCAGATGGGAATTAATTTTTACCCACAGACCTCACCCACCTTTTTCAAGGCACAATCATTCAGATAGAAAAACATAATATTTACCTATAATACTTGTTTTACTCATTTGATTCCTCTTGGGCTACTATGAAATTCAACTTATCTTATAGTCATGTTTCCACGACATCATGAGGAACTAACTTATTTGGTATTACCAAGGGCTTATACAAGTTACCAATTTGTATATCTTCTTGGTTTCTTTTATCCTTTCGAGATAACGTCTATTGCGTTAGCGATAAGTCTTTCACACTACGTCTACTTATAAACTTGCACATCAGTTGAACTGTAAGATATTATTATATCTCTACTAAAGTCATCCTTCTTACGGGTGACTTACCCAGTCATTATAGATTTTGTAGTAATTGTACTTAATTAAATGTATCCATTTAATCTTTCCTTCACATAACTCCTTTTGAGAGCACAACTAATTCCTTGCACTGTTGATTAGACAGTGCAAGGAATTAGTTGTGCTCTCAAAAGGAGTTATGTGAAGGAAAGATTAAATGGATACATTTAATTAAGTACAATTACTACAAAATCTATAATGACTGGGTAAGTCACCCGTAAGAAGGATGAGTTAGTAGAGATATAATAATATCTTACAGTTCAACTGATGTGCAAGTTTATAAGTAGACGTAGTGTGAAAGACTTATCGCTAACGCAATAGACGTTATCTCGAAAGGATAAAAGAAACCAAGAAGATGTGAATTCGTAACTTGTATAGCCCTTGGTAATACCAAATAAGTTAGTTCCTCATGATGTCGTGGAAACATGACTATAAGATAAGTTGAATTCCGAAGTAGCCCAAGAGGAATCAAATGAGTAAAACAAGTATTATAGGTAAATATTATGTTTTTCTATCTGAATAGTTGTGCCTTGAAAAAGGTGGGTGAGGTCTGTGGGTAAAAATTAATTCCCATCTGGTTTTGGATTTTCTTCGGAAAATTGGTGCAAGAAGCGTGGAGTTGCTAACCATTGCTCAGACTTGTATCACCAGTAAGCGATAACGATATTTATGAATGTTGTAAGGTGAATAAAAGCCTATGATTTGTGAACATTCC
+
GGFGFHA?=99:<<>BEGGHGHHGLMLSSGLSQONIKHJHKIKJIKLONINJLLIKISKSKLPMSOLHKJHHKGKPKLSMOJSNJSQJLKOOSNHSNSOSSSJJSPKKSSOILSSNISJSJLSMKSSLQSSLMRJMSOSMMJLHHSLLO<:878:BDEBEILGHKHJIIHLCG>IJIKKISSLNKSSSQSOJSKKNOMSSKKSKIISOSKMPSLKNCBAABAAFEEGSIQKKONKMSKGJHGIKJSHSSHHISJKIHLSSKDEB-,('')'+../33DAADEFEGGHHIIRJIHB@AJLIIHJKLOSJMLOSNSSNJNPSSMSSMOPPSJKLSSIJIQSKJNSMKOQLQSSJSKSMNOMKKSMKOJI>=><=>>OHKGEJBKIHMLKA=<=>JPSNIGQSJQSJMJFJHIIHMSNSIMDECEDKSLIJKMIKHIOIIMNMMJLQLSLJPSLNJSSJKJSLMOKSSOLMIHFLBBEFEFD?@=><;70.)''***58;?>?DBBDFGKHQSPNJIB=88:8::;89999:::GFOKPMHSHORSKKIJKOKJFSLGIMSNGEFIMGGNSSSSC?C77-.@>FHFKKLOHIHIEMMSMKJRKSSNLOSQJKSPJMMOHSSMNPMNKIILJHIKHQGHC=<?@:999:=C??>>::999:975444669:;<>>?>=:842/...5:<=?BFFMHDEHIHFDEEFELKHGFEDCBDFHHIGEEDCDCEFGEFEGC@?>=875300/..358:?BABBCEBCGDEEDDCDA@>>=??@CDDEEEEDDD=444457754589@ABAAACCBAABBBA=;42/--,,++++++,,,,-----,+,+,-,,-.0002455555::;;=>?ABDCBGA:;55442&&&&&***00(&'(),,,67786111>>D:::8:A<;<55656@888@@FDBBB=;;44445@999:;B?=<=<<;<982-,,,,,***)))*)'%%%&&&%$$&&'(++,,,-./1223?@@BBDEGGECCBABB??>=;:::;;<<;;;9;31EH8732///..0,+**++0;=AA?<ADEFGGFDFFCEEGHGFIFFEDB>@BAFIIFCCBA,,8,-9;;;<?=;)))))//+//-/;??A>AA33333;888421-+(&%%%&$$$$$$%'./-,--(((**+++--)''''&%%%%&'()027899:;?@@@>==>===<7479:<:99878875776688999987766789832
@1352_2WVZPS_6
TGTTCACAAATCATAGGCTTTTATTCACCTTACAACATTCATAAATATCGTTATCGTGCTACTGGCGATACAAGTCTGAGCAATGGTTAGCAACTCCACGCTTCTTGCACCAATTTTCCGAAGAAAATCCAAAACCAGATGGGAATTAATTTTTACCCACAGACCTCACCCACCTTTTTCAAGGCACAATCATTCAGATAGAAAAACATAATATTTACCTATAATACTTGTTTTACTCATTTGATTCCTCTTGGGCTACTATCGAATTCAACTTATCTTATAGTCATGTTTCCACGACATCATGAGGAACTAACTTATTTGGTATTACCAAGGGCTTATACAAGTTACCAATTTGTATATCTTCTTGGTTTCTTTTATCCTTTCGAGATAACGTCTATTGCGTTAGCGATAAGTCTTTCACACTACGTCTACTTATAAACTTGCACATCAGTTGAACTGTAAGATATTATTATATCTCTACTAACTCATCCTTCTTACGGGTGACTTACCCAGTCATTATAGATTTTGTAGTAATTGTACTTAATTAAATGTATCCATTTAATCTTTCCTTCACATAACTCCTTTTGAGAGCACAACTAATTCCTTGCACTGTTGATTAGACAGTCATACACAAGGCTATGTCTATAAACATTCCA
+
GGIKMLMMJSQPNHNKSLQJLPOKJONSMSPMLJLIIJIOPSNLLSSKLHKKIQOPPMOSQMMLMKJIIJKKPHSIHFKJMKKQLLSLKMQKSSSSKJF5444389&&''(8FLHMLGJIGQHSGSNSIICHPFB;;;;;AGNMQQSLLJSPSSMSSMJHQINSOGJLSNSLSLJ>DNSKMKLNLLSNLGLILD44444666?HSNSSPLMKNSSSPSLSOKLKSOQNLRNNOQOOPQGLMOOOSNLOMNSQKQISOPSSNSKROLSSMHIQKKKSMNKINLPSJKHHGNNMONHIIJISMJSMPMLRLKSLMSQJJPSPPOJLSKINIJKDH>HFEDDEJLLMNORJILJNLSLSLIKSKSLMLHFGHKLHLKORGPLOPNPLKMEMLMHK;;;;=EDCDDKMISHINJHGMJH>===QOKLIKIFEFFHIIJIKLSMPLLHEEBAA98885211--)('''-.../<;>>>>B=>78743(()FFHMJLMKJJIJJGFEEFJHKIKSJKKNNOOLIJMMJJKKKSNJSQSKJSKJLKLQLLMSIIMOQKKNLKNFOJPJLIIHGKFIFEJJILHIIMILQRKMRHSJKNPKKILOOLLKIMPSSLIIJH20001DC@AAAA@IBBBBBCJJJLHHKGHIJGGFEFIIJIJKHFG
@1353_2WVZPS_6
GGAATGTTCACAAATCATAGGCTTTTATTCACCTTACAACATTCATAAATATCGTTATCGTGCTACTGGCGATACAAGTCTGAGCAATGGTTAGCAACTCCACGCTCCTTGCACCAATTTTCCGAAGAAAATCCAAAACCAGATGGGAATTAATTTTTACCCACAGACCTCACCCACCTTTTTCAAGGCACAATCATTCAGATAGAAAAACATAATATTTACCTATAATACTTGTTTTACTCATTTGATTCCTCTTGGGCTACTATCGAATTCAACTTATCTTATAGTCATGTTTCCACGACATCATGAGGAACTAACTTATTTGGTATTACCAAGGGCTTATACAAGTTACCAATTTGTATATCTTCTTGGTTTCTTTTATCCTTTCGAGATAACGTCTATTGCGTTAGCGATAAGTCTTTCACACTACGTCTACTTATAAACTTGCACATCAGTTGAACTGTAAGATATTATTATATCTCTACTAACTCATCCTTCTTACGGGTGACTTACCCAGTCATTATAGATTTTGTAGTAATTGTACTTAATTAAATGTATCCATTTAATCTTTCCTTCACATAACTCCTTTTGAGAGCACAACTAATTCCTTGCACTGTTGATTAGACAGTCATACACAAGGCTATGTCTATAAACATTGCA
+
CBBBCCIIHLILSNNRSOIQSLKKSKOJPNOMINNPSMHSMLPLJLHJQMSRJMSOIJSIIKJLMOJMMONQLPSKSSNQLKMROMSIKLLMSOMSNMSQSKSSNKONKMOKJKMHLJQSOMONSNOOMOSSONOSMSONNSOSKOSNOSKNLM?<;;;@GSJKNJHGGEGHFGDCDKJKLSODCCCEQPSKKONMSLIMKJLKNSJKRMMNLSLPRNLPNMSJKNNSJLKJSMSMMMNPPORSLNHFSDBCGDDEFHMKKKSLNSIHLSOKJHIOSINJOMJKKKJSLSSMLOHDF??FEDFGMKLMNKSOOISMKSSS:8888IQMOKHGHKJCHPNJMMSPSLIJJSLKPMMSLKSSSNNHLSQLSOGCIGGHGGC.)?FIMEIHNRLRSQSSQLKQNSMSLKPJIKSLSSISLSJNGIKNKSNORMNJPJNNLLKMNSKRMSNLNKMLSHSQOJSLOSKSMLKSSLLONNNPLLHII?<=A?@?@BABCDEIPINIFDACBCJSROKKMKKJSJMMJQHMLHKSISLISKMOSSSKOKSLFGGHFSKJLSIINGHFHIKHIISLINOHFHHFFHJKHJGKLNLSSMMNKPJKIIGIJJJSSSIOBGGKJJMNJOSLPOQJIGFKLHIMNGIHGGJNKJIHGM?;;;;CCBA@>--,
@1354_2WVZPS_6
GGAATGTTCACAAATCATAGGCTTTTATTCACCTTACAACATTCATAAATATCGTTATCGTGCTACTGGCGATACAAGTCTGAGCAATGGTTAGCAACTCCACGCTTCTTGCACCAATTTTCCGAAGAAAATCCAAAACCAGATGGGAATTAATTTTTACCCACAGACCTCACCCACCTTTTTCAAGGCACAATCATTCAGATAGAAAAACATAATATTTACCTATAATACTTGTTTTACTCATTTGATTCCTCTTGGGCTACTATCGAATTCAACTTATCTTATAGTCATGTTTCCACGACATCATGAGGAACTAACTTATTTGGTATTACCAAGGGCTTATACAAGTTACCAATTTGTATATCTTCTTGGTTTCTTTTATCCTTTCGAGATAACGTCTATTGCGTTAGCAATAGTCTTTCACACTACGTCTACTTATAAACTTGCACATCAGTTGAACTGTAAGATATTATTATATCTCTACTAACTCATCCTTCTTACGGGTGACTTACCCAGTCATTATAGATTTTGTAGTAATTGTACTTAATTAAATGTATCCATTTAATCTTTCCTTCACATAACTCCTTTTGAGAGCACAACTAATTCCTTGCACTGTTGATTAGACAGTCATACACAAGGCTATGTCTATAAACATTCCCCCCCCTCA
+
INQJGQLSLPOSSJSSMIJJIHJJKSNRMSKLJKSQIJHIIJMNSMJHJNQKJJPHNILNSSNQSSKKHSJKGHMKMMKKOSIISJRMKKSSKMSNLJPOJSLRKMLSSOSHSNIPILMLGMSJSFILIJSS=;888;>KGFFFEFECHGEIEEEBBBDEGI<G:999??99;JIEHSKLSSPQSQNKLSRJSMMHSSGINLIE??DJJSSSRSLLMOSSKSMPOKKLSKJKKLKMMSSSSNNLOLJNSJKEDAA@==LSQIKHLIJFDEFDCAAANKILNSMMSIINSFFLGKSSOKSLMNLIIQOQMLLJQOSRSOLMJKQJKJSNOKRLRJSJSKMRSSROISJAGLFEHSNKSLRJLIIGFGID9989FLSHIJLKFSLLOLNGGFLIONKIIHKSIGLLHFJFD8:((('''(-/6.1BSHJHIFIHSLSOSJPLMMKKJLOSSPJSJJKQONJIIPSSKNMRIHLKSHOSRISSIJSLJJMKSKNSKMMSNJQHQLKSLOSKKSKKSJLJSIKMSSHROSMJMLKSONPJLINKMLHHIHJMSILIMKNMLHIKGLLHSMJSKMKMJMHHHHIILIRISLLSKJLNJIGISNIOLKLJNSLNSQPSMSLPSSLKLIKFGGGKLJSJIISHHJGGECEDFEFEEFJIHKJS55<=<BBAAAC
@1355_2WVZPS_6
GGAATGTTCACAAATCATAGGCTTTTATTCACCTTACAACATTCATAAATATCGTTATCGTGCTACTGGCGATACAAGTCTGAGCAATGGTTAGCAACTCCACGCTTCTTGCACCAATTTTTCGAAGAAAATCCAAAACCAGATGGGAATTAATTTTTACCCACAGACCTCACCCACCTTTTTCAAGTGCCAATCATTCAGATAGAAAAACATAATATTTACCTATAATACTTGTTTTACTCATTTGATTCCTCTTGGGCTACTATCGAATTCAACTTATCTTATAGTCATGTTTCCACGACATCATGAGGAACTAACTTATTTGGTATTACCAAGGGCTTATACAAGTTACCAATTTGTATATCTTCTTGGTTTCTTTTATCCTTTCGAGATAACGTCTATTGCGTTAGCGATAAGTCTTTCACACTACGTCTACTTATAAACTTGCACATCAGTTGAACTGTAAGATATTATTATATCTCTACTAACTCATCCTTCTTACGGGTGACTTACCCAGTCATTATAGATTTTGTAGTAATTGTACTTAATTAAATGTACCATTTAATCTTTCCTTCACATAACTCCTTTTGAGAGCACAACTAATTCCTTGCACTGTTGATTAGACAGTCATACACAAGGCTATGTCTAT
+
NKSSINLKGGEEQKOMJILSIJNLSSOISRSSSSLIHHGHLSQFEFNIIJRSKHLRLMMKSJIQLKSMLPJJIHHKLMJLJKLNSNILJMSNHMJLSMJNMJJLOIJEFGFSKSOB;78IGG@=<==CHKLKNLLJNKLMNIMMKILSORMMLKJNSSJJLMHKSDGGFEI>>FGHHAC@=D<+'&&%&,,,,-39??AAAAGILJNMJNLMJMSMNSQNOLSPKSOJOJSPOJJMSKORLSSIIMCCBBBKSLIOGHKSSSJSKMNEDEFFDKISILIMJSKIKNLJSPJJSNSSNJJMSSJSAAABAHSSSSKPSMMPD894--..-+&'(-.7=@CEHIJIMIPKSOLLSSLISSSSPHNIKSRMIN?>>?@>=>><6KHKOMLGFHIHLMSSLNRISKPPSOHLSOSGHOLLMISSONIPSPISLIKRMOKQOKJNLINNILJGHMIISOSSMLKLLPNSNKLSKKKGHHJHSSJKHJOKRLKRKKMSNJNRSMOSGGGEHMNINSSPNKJDCSMJSNSSSQINJSNOJLJQPJOMQKNK<;;<<LISSMOSJLHPSLIMLKNSIH@A@?AABMGKJPKMSLJNI?MLHLPSIJSKKLISMSSSOLKSQINNSMLSSKQGHLJPNIHKHLLGEHHIDA@;;.,*(
@1356_2WVZPS_6
CGAAGAAAATCCAAAACCAGATGGGAATTAATTTTTACCCACAGACCTCACCCACCTTTTTCAAGGCACAATCATTCAGATAGAAAAACATAATATTTACCTATAATACTTGTTTTACTCATTTGATTCCTCTTGGGCTACTATCGAATTCAACTTATCTTATAGTCATGTTTCCACGACATCATGAGGAACTAACTTATTTGGTATTACCAAGGGCTTATACAAGTTACCAATTTGTATATCTTCTTCGTTTTCTTTATCCTTTCGAGATAACGTCTATTGCGTTAGCGATAAGTCTTTCACACTACGTCTACTTATAAACTTGCACATCAGTTGAACTGTAAGATATTATTATATCTCTACTAACTCATCCTTCTTACGGGTGACTTTACCCAGTCATTATAGATTTTGTAGTAATTGTACTTAATTAAATGTATCCATTTAATCTTTCCTTCACATAACTCCTTTTGAGAGCACAACTAATCCCTTACCAAATTTCATTAGACAGTCATACACAAGGCTATGTCTATAAACATTCCA
+
10000146?A?B>>@@BJ>==9*++*EA?981.,,,+-1104,,,,-68=>?@=AMJSQSNPSSROPILMNJSFEIDABBBGFDEFKSPJRNKNMOJSMSRSRLKSSLLSRPPLSRMJSJJKMRHSHLHLPHFIJINOKBCEED7>>>>HKSLOIOKJLL=779LJQSSHMNNSMLJLPKGKSQS;<<>IQSMSKSSONHSPKSSKJNJMSOSMMSSLNSOQSSSLSSISRSNRRSLLGLFGGIGDCE(((((,+,-.(5AEFJLDFSNJSQSSLPSSOLSSOSKLICD=;;977769::9AGHSSJSHSLIMIKLSJMSOPNSMSSOPLLOSFH==<=>NSOQSJJLLSSNJJLRNIJGEESMKSMKPLSLILQMKPISSNQSMIIG@/+,<=86++++DKJGEDEDG>@JDCBCDDF*****,**/@@DDECCCDBDCFE>45D@@A@@>;;)(//FFFKMSILQSMH:8775332225767+++++,+(''(&*))))))))///IHKJSSIKIIRMPSJSJJHGEEHSD=FGC:99
@1357_2WVZPS_6
GGAATGTTCACAAATCATAGGCTTGTATTCACCTTACAACATTCATAAATATCGTTATCGTGCTACTGGCGATACAAGTCTGAGCAATGGTTAGCAACTCCACGCTTCTTGCACCAATTTTCCGAAGAAAATCCAAAACCAGATGGGAATTAATTTTTACCCACAGACCTCACCCACCTTTTTCAAGGCACAATCATTCAGATAGAAAAACATAATATTTACCTATAATACTTGTTTTACTCATTTGATTCCTCTTGGGCTACTATCGAATTCAACTTATCTTATAGTCATGTTTCCACGACATCATGAGGAACTAACTTATTTGGTATTACCAAGGGCTTATACAAGTTACCAATTTGTATATCTTCTTGGTTTCTTTTATCCTTTCGAGATAACGTCTATTGCGTTAGCGATAAGTCTTTCACACTACGTCTACTTATAAACTTGCACATCAGTTGAACTGTAAGATATTATTATATCTCTACTAACTCATCCTTCTTACGGGTGACTTACCCAGTCATTATAGATTTTGTAGTAATTGTACTTAATTAAATGTATCCATTTAATCTTTCCTTCACATAACTCCTTTTGAGAGCACAACTAATTCCTTGCACTGTTGATTAGACAGTCATACACAAGGCTATGTCTATAAACATTCCA
+
?DFIIGIHIGJJGGMHKKIHKHLPMIHKJKJROJKJMHFF><<-+++-=@CEBAAECHJJFHINLKMIMJDBEDDHHKHHLDECCBDFFFJLIPJSKSJPJKSHLLKQSSJHMQHNISKSLJKHIMSLOJKLPJJOKJHOSOKSPJSMOLOOSI:8999DGF@FGHJIKIHLMSOJIH@?LLSLKKIKSIKHIJLIKKJKIJKJSRSNSLJOHJSLJRNSMORSNILLSNIQJKIMSOPNOREDAC>CFFLKHHSM>?KSSIILJSLMNHLLIIJMILISJNSKIJNIJKOIHKNMSLGMIISPLNSOKSJNLJHKKNSQLNILFGSKKJPSNSJSJLHKKMSMMKQSLSOSSSKMKKQMLOKKNMSSSQJJEFJBA>?D>FKKOMHBDMKKLSMPJHKSKNOKSJSHHGG888887742223;IHJHGLIGJJOSKJKLKNJLSKJJNJKPLLSKRKMNLQLPLGFFCACE9;IMKLLOQJHOMOSSRNSSSLRLSMOJSSNSKKMSKRJKHLIGKMHKSJKHPSKKQSSSOJOLMRKSLSMIJKGIGPGNSIKKOSSSSLSMKSNILIKPPSMLLIJKNMPMLNLLSKKLONMQQIOKOLIJKNKKKJLPMQKLMSKSJSKJOHGHJIMSSLIJHILHGFFHJIDBBCCHJJISKDCF
@1358_2WVZPS_6
TGCTCGAATTCAACTTATCTTATAGTCATGTTTCCACGACATCATGAGGAACTAACTTATTTGGTATTACCAAGGGCTTATACAAGTTACCAATTTGTATATCTTCTTGGTTTCTTTTATCCTTTCGAGATAACGTCTATTGCGTTAGCGATAAGTCTTTCACACTACGTCTACTTATAAACTTGCACATCAGTTGAACTGTAAGATATTATTATATCTCTACTAACTCATCCTTCTTACGGGTGACTTACCCAGTCATTATAGATTTTGTAGTAATTGTACTTAATTAAATGTATCCATTTAATCTTTCCTTCACATAACTCCTTTTGAGAGCACAACTAATTCCTTGCACTGTTGATTAGACAGTGCAAGGAATTAGTTGTGCTCTCAAAAGGAGTTATGTGAAGGAAAGATTAAATGGATACATTTAATTAAGTACAATTACTACAAAATCTATAATGACTGGGTAAGTCACCCGTAAGAAGGATGAGTTAGTAGAGATATAATAATATCTTACAGTTCAACTGATGTGCAAGTTTATAAGTAGACGTAGTGTGAAATAACACTAACGCAATAGACGTTATCTCGAAAGGATAAAAGAAACCAAGAAGATATATAAAGTCATTGATTTTGTATAAGCCCTTGGTAATACCATTTAGTTCCTCATGATGTCGTGGAAACATGACTATAAGATAAGTTGAATTCGATAA
+
+'%$$$&()*=?@DEFFEHKRIKIHIHGKHISSQOKJNOLKNOONKMQNSKSSSNNMMSNKNSJKOJLJSLLKJOSSMLOOOSQSNPKSMSSSLQSSKLJSSLSPQHIGCFGMSHISNFLJILSSMLLNSMPKLKSSQNOKLROKRKRMQOPLJLSODBCCSKSSSRSSSSLSONKKJIMLMSQOKRSSMSOSKLMSJMJPSJKLSOISKLISSNNGOJMOHSLQMOSHGF<<;:75558ILLSJENOSMHQKJIPKQSLMIMJGRILOSSJQRLONJMKNHOJSHSRKHSMMORPSLGLOLNSSPSSMOLINIJJLLGISNKLKSLKGJJOKKOIEEFSQOJLNMJINSOOSJSKRMSPMKJKIKHLJLHKBADC:7778IILRQLHCAA;.)=>>>>>@?B?@CACGIHHCDGDEFFCCBCBEFDGIEFEEDCCCCEDFCEB:;:522237BAA@>>>;::::==<-,,,,/00.*,+++33239?@?@@@<;<<;:;99<<<===?>?@@ACDFDEBB?>?>>><;9988765442/-,*))(''&''****)),,+&&%%%&''''(-,-.-,-)((((++4556899:;;:<=<=34>>?@@A@<87762-,300++****&&&&&'&)233668999<999/..-+)'&&')*/./02689::=>?@<<<=>@@@@@BABBAA@@@@@@><<<<;::99/..38
@1359_2WVZPS_6
CCTTACAACATTCATAAATATCGTTATCGTGCTACTGGCGATACAAGTCTGAGCAATGGTTAGCAACTCCACGCTTCTTGCACCAATTTTCCGAAGAAAATCCAAAACCAGATGGGAATTAATTTTTACCCACAGACCTCACCCACCTTTTTCAAGGCACAATCATTCAGATAGAAAAACATAATATTTACCTATAATACTTGTTTTACTCATTTGATTCCTCTTGGTCTACTATCGAATTCAAACTTATCTTATAGTCATGTTTCCACGACATCATGAGGAACTAACTTATTTGGTATTACCAAGGGCTTATACAAGTTACCAATTTGTATATCTTCTTGGTTTCTTTTATCCTTTCGAGATAACGTCTATTGCGTTAGCGATAAGTCTTTCACACTACGTCTACTTATAAACTTGCACATCAGTTGAACTGTAAGATATTATTATATCTCTACTAACTCATCCTTCTTACGGGTGACTTACCCAGTCATTATAGATTTTGTAGTAATTGTACTTAATTAAATGTATCCATTTAATCTTTCCTTCACATAACTCCTTTTGAGAGCACAACTAATTCCTTGCACTGTTGATTAGACAGTGCAAGGAATTAGTTGTGCTCTCAAAAGGAGTTATGTAAAGGAAAGATTAAATGGATACATTTAATTAAGTACAATTACTACAAAATCTATAATGACTGGGTAAGTCACCCGTAAGAAGGATGAGTTAGTAGAGATATAATAATATCTTACAGTTCAACTGATGTGCAAGTTTATAAGTAGACGTAGTGTGAAAGACTTATCGCTAACGCAATAGACGTCGTGTCGAAAGGATAAAAGAAACCAAGAAGATATACAAATTGGTAACTTGTATAAGCCCTTGGCAATACCAAATAAGTTAGTTCCTCATGATGTCGTGGAAACATGCATTTTGATAGTAGACCAAGGAATCAAAATGAGTAAAACAAGTATTATAGGTAAATATTATGTTTTTCTATCTGAATGATTGTGTTGAAAAAGGTGGGTGAGGTCTGTGGGTAAAAATTAATTCCATCTGGTTTTGGATTTTCTTCGGAAAATTGGTGCCAAGAACATAGATGCTAACCATTGCTCATTATCGCCAGTAGCACGATAACGATATTTATGAATGTTGTAAGGA
+
299:10011KSJIFI9:::@DAAAIHSGJJMOSMKIIHMSHSMKLKLSJRNSSSIJSKMKIHIPOPJNSSKSPMQLFSNFENSJIGEGM38DBBFJMMSSSSNIPKMMSMOPSJSSSNRSOSGMPKQDCIHGIF@>@@CDEDGFCDKKIISSNSMMLSNKMNJOGKOPKSOSNPIJLNPMSMPKLLJOOJJQMMMNLSOSSSSLSJIEDCEEIHFEIIQRSJJFFAASPPSJJMQJJHNKLOSMQNSSMHSMJGFHGGKSKKNNMNKNKNSPJLPPOSOSNOSLMLPJSLJKNLPSMQIKLKNSSNSIIQPNSNJLMSSOJQPIKQPSNSQONSSMSOKS::::?9999:8JLJJKQJNSSJIJOJQOLMLOSMSLROLSSBAA<;;;89;;;KSOLIJLIJSMLNNPOSMSMOONOJNIOKLSPSOMKSSSOMSSRKSOPSJKKOSMSKLSKKOPLLOIKKSNMSPLQOIKKKLLISHJPHKMKLMLMKJMNHLNLSHISSSSOMOPSKOIMMHMHLRSNLNOMIJNISJHLKHNIIIIHDA++99CLNHPJKMLLNSMHJCHFH65../KJILIJKJNKMKNSKQRSSLMMKKKMOLOSHLHGIHSSSSILNOFNIHJD@AB<:CB@???>;911213ABIHGSJEGFGFIIHKQHDDC?FFIGGFEGFGGGGGIKDCDCFHGIIFEEEEGJISJLNFFGFDB>???7:3000055561100/,.77::>BBB@6677?B@A@@ACDEGGC@@AAA>;::76889:<=<;<=<<=>@ABBA>>??ACFJKID::955678773344,++(()(''$####%')----888:;:0BCC?ABABDEDFJHGDBABKFMGHHFICFHKGFCBB?>>87755&&&&&35.....75554333223/-,+++,/.*))()*))((%$$$$&&&((''())*+++,,+*,++*+*+*0479:<=DEDDEDCEDDB?>==<>?AA>=<;=?AEGGDC????@BCDDGBBBA.(((*ABEJIKG@??>>DFGKEJIIGIJACEEFKIGBA@@66*+678=>BAAABCDCHHHIF@?BDCDBDD@>=:9-('&''&%%%'''''(01166331/-'%#$$$&7777885331-((),-/..--..0./25677:::866654
@1360_2WVZPS_6
GGAATGTTCACAAATCATAGGCTTTTATTCACCTTACAACATTCATAAATATCGTTATCGTGCTACTGGCGATACAAGTCTGAGCAATGGTTAGCAACTCCACGCTTCTTGCACCAATTTTCCGAAGAAAATCCAAAACCAGATGGGAATTAATTTTTACCCACAGACCTCACCCACCTTTTTCAAGGCACAATCATTCAGATAGAAAAACATAATATTTACCTATAATACTTGTTTTACTCATTTGATTCCTCTTGGGCTACTATCGAATTCAACTTATCTTATAGTCATGTTTCCACGACATCATGAGGAACTAACTTATTTGGTATTACCAAGGGCTTATACAAGTTACCAATTTGTATATCTTCTTGGTTTCTTTTATCCTTCCGAGATAACGTCTATTGCGTTAGCGATAAGTCTTTCACACTACGTCTACTTATAAACTTGCACATCAGTTGAACTGTAAGATATTATTATATCTCTACTAACTCATCCTTCTTACGGGTGACTTACCCAGTCATTATAGATTTTGTAGTAATTGTACTTAATTAAATGTATCCATTTAATCTTTCCTTTCACATAACTCCTTTTGAGAGCACAACTAATTCCTTGCACTGTTGATTAGACAGTCATACACAAGGCTATGTCTATAAACATTTCCACTCC
+
FPNMPMSLKKOLSIGLPSLHGJLSOJGSSLQSLNSLKJMKKLMOLKSMNSSOLLOKNPNPJKLMKKSKSIHIMHSNKQKNSOSSIJLOSMFCECDKKRNSSJNKRMLIJSNSJLLRPJKKDDQEDJPSPSMMMSMISLKPIJMHISIKSMJSNLGNSSSIJOCFJHHHLJNIMSSDSSSLFSKOSOSPSSSKSKMSMPMSIMMKGCISPNSKNMRROQSSPROSSSLOIOLSJMJNOSQLMNPNKNMNSPKQQLLLLJRLOOKSPSNOSPSRLSKSLNLOOLQMNNPLJNSJPSPKRKJNQLKPIKHNMSQSRNSOSC@A@APKSJSSQMJKLONKJLOSQSKOSPSPSLISSKNSMLLLLSLMKSOHE+))))/*00081ABCHE-*(((=LJSLMSLRKPJNSKQGLSMLLNILQSLBEEFSSMSJNMKQJSJEFFFFKLSSSSIINLSMONKSOOSMLQSSLJSRSSSMSSOMSMKJJPMNQJOHHSMKSLGPJ>888@DGSSSFHGGCCDC>?GNJLMIJILHIIRQMQJMLIGIFKIIGFFGHJJFHHHHKJNIODCNC=?EBA=522,,0)*3<>@BBDFECELF<LJMPGIGHEKHHJHHIIGHGFGIHJRLJLIHGECDCEEGFHFEFGFEEDFDDEEEECBA=;<<;;8410(%%%#
@1361_2WVZPS_6
GGAATGTTCACAAATCATAGGCTTTTATTCACCTTACAACATTCATAAATATCGTTATCGTGCTACTGGCGATACAAGTCTGAGCAATGGTTAGCAACTTCCCGCACTTTTCTTGCACCAATTTTCCGAAGAAAATCCAAAACCAGATGGGAATTAATTTTTACCCACAGACCTCACCCACCTTTTTCAAGGCACAATCATTCAGATAGAAAAACATAATATTTACCTATAATACTTGTTTTACTCATTTGATTCCTCTTGGGCTACTATCGAATTCAACTTATCTTATAGTCATGTTTCCACGACATCATGAGGAACTAACTTATTTGGTATTACCAAGGGCTTATACAAGTTACCAATTTGTATATCTTCTTGGTTTCTTTTATCCTTTCGAGATAACGTCTATTGCGTTAGCGATAAGTCTTTCACACTACGTCTACTTATAAACTTGCACATCAGTTGAACTGTAAGATATTATTATATCTCTACTAACTCATCCTTCTTACGGGTGACTTACCCAGTCATTATAGATTTTGTAGTAATTGTACTTAATTAAATGTATCCATTTAATCTTTCCTTCACATAACTCCTTTTGAGAGCACAACTAATTCCTTGCACTGTTGATTAGACAGTGCAAGGAATTAGTTGTGCTCTCAAAAGGAGTTATGTGAAGGAAAGATTAAATGGATACATTTAATTAAGTACAATTACTCAAATCTATAATGACTGGGTAAGTCACCCGTAAGAAGGATGAGTTAGTAGAGATATAATAATATCTTACAGTTCAACTGATGTGCAAGTTTATGACGTAGTGTGAAAGACTTATCGCTAACGCAATAGACGTTATCTCGAAAGGATAAAAGAAACCAAGATATACAAATTGGTAACTTGTATAAGCCCTTGGTAATACCAAATAAGTTAGTTCCTCATGATGTCGTGGAAACATGACTATAAGATAAGTTGAATTCGATAGTAGCCCAAGAGGAATCAAATGAGTAAAACAAGTATTATAGGTAAATATTATGTTTTTCTATCTGAATGATTGTGCCTTGAAAAAGGTGGGTGAGGTCTGTGGGTAAAAATTAATTCCCATCTGGTTTTGGATTTTCTTCGGAAAATTGGTGCAAGAACGTGGAGTTGCTAACCATTGCTCAGACTTGTATCGCCAGTAGCACGATAACGATATTTATGAATGTTGTAAGGTGAATAAAAGCCTATGATTTTGTAGAACATTCCA
+
JJMSHKSMNOSIJJLISNHGJNLHEF==;??AEGGEEKFIIMKLPIHMOGKNKMNKJMJSQLPOKQKMPNHNJHOIJMSJKNKLSMJSJIJNHJHGBCC6555118778899:@?@IHHMHMQKJJK@@DEJRSRRKMIHPLLLQKSRHFIDM32222IMLJOSPJ?JIIEGMLI;=EC?@LSKSLEGEEFKIJSLKJRIISE>>>>=112@?EHLNECCBDE:58FKHLSLMKPSKIJSPPMSSLJHLKQSJSJKLQSKONKRLMPSKJRDDEDHLILMSSSSLJRNHQPNJSLKIKSLSNPKISIJNSOOPQSKNOLLGIKI944447EB:::::GGFOSSSRKOLMMKMMNHKHIKSLSNMLOLKKGIGDF;;<<<555580CFFLLLNSLRRSJSSSSJMSOSJJKNIINPSIIKPSKKKHIGLKJOKOSKNKHNSLSMMNKPKSKSILJSOSIPKSSLLSSMSKQNOJMSNMSSNKMIMKMLLSKKOLSKSSJISPJSIA@@ACDMSNSSOSQNHNKJJKOKNMHMNLKROLPMHMOMOSSSLJHHGLOMJQSOSRSAAAAAKKNSJKNSJMJA???FNJEKOQSKSSNPKSLKJSSNNKSMQLSPQPLLHLLSRLSJRLJKJJSJNHMKJHHIHPKSGHGGFFHLSNGF>??=<FEB@A@AEHFEFHDAJIECDEDFFDLGFGEGFHIGEHILHGDDCA@??@:9;'''*)89999A@ACAA@@>=66667:7740112299::BC??>>?AABBCBDABHBA@@???@@@?@@@FFCA>=>>>==;::99755554+)''))00332255576755667>?@DAACA@22222@@=<=00//.--/..44679<;==??=:7666::=>?>=>=??=>:8777997@>@ADDFEFEEDECA?@?=>=;<=<;;7788<<>=<<<<>?A@==<<=@@BCECDCDBE@>>>?D@99;@?@?@@:998788==<<8BBDDBABA?AA@BCECHDDFIFIDCB?=<73333457:<?>>=<=?@BBB95555A23333DDCCCDJIQPB@BBDDDEDACB@BBBCB?ABB9;533833334433433723=?CBCFHIEHFEEHICIF@@BNKJKJOEAA::87897,,,-=@BA@@@@?<;<9888:ABAAEEEFEHEFEEEDEFFA@?<;9:::;<777771/,8*)))*/.../469;:;><:<;999887640//01.2&&&&()****,
@1362_2WVZPS_6
GGAATGTTTATAGACATAGCCTTGTGTATGACTGTTTAATCAACAGTGCAAGGAATTAGTTGTGCTCTCAAAAGGAGTTATGTAAAGGAAACTTCAGTGGATACATTTAATTAAGTACAATTACTACAAAATCTATAATGACTGGGTAAGTCACCCGTAAGAAGGATGAGTTAGTAGAGATATAATGATCTCTTACAGTTCAACTGATGTGCAAGTTTATAAGTAGACGTAGTGTGAAAGACTTATAACGCAATAGACGTTATCTCGAAAGGATAAAAGGAACAAAGATATACAAATTGGTAACTTGTATAAGCCCTTGGTAATACCAAATAAGTTAGTTCCTCATGATGTCGTGGAAACATGACTATAAGATAAGTTGAATTGAATAGTGCCGCCCAAGAGGAATCAAATGAGTAAACAAGTATTATAGAGTAATACTTATGTTTTTCTATCTGAATGATTGTGCCTTGAAAAAGGTGGGTGAGGTCTGTGGGTAAAAATTAATTCCCATCTGGTTTTGGATTTTCTTCGGAAAATTGGTGCAAGAAGCGTGGATTGCTAACCATTGCTCGACTTGTCTCGCCAGTAGCACGATAACGATATTTATGAATGTTGTAAGGTGAATAACAAAGCCTATGATTTGTGAACATTCCA
+
???CCADDCCCF@@ADB;::999;<>AAC?AA?<<53-.6?AABABBAAAAA@@@@?>>>>=>=====<<=A>;@=<<>=@>=.---342))('%%%%''(554444699A?><7633153452200022:@>==<<=>>@@@@A@?//..'(''&$$$%')***,/..../412121214//...(&&&&&&&*+-9::78888<==>>>>>?ABBBA@5-,,.../.7889;::896.0-+(%%%%'12223//////988-.--.998=;965569++++*,,-.1///4577-0=<>?@=>>=<>887778:;9655454120.()))599:766655<7669;<>=.---.-+1++-,,,,,,,66696211266777-'&%%''&'&$$%'&,048:78874458/0//.222(''''))&%&&%%%&('%&%%%&&&&--,-11249;=>9799989::;@ABDBBBCB<;:99;;=>>><<<<;;<:;=>@CCC;;:900.,/,,,,.777000//23+**''*++11/-+++)((((,+'))+-+,%%$$&''(34450/0.**++,,*((''),**-''''&&&()*/,,,,03512+++./64310/)''&')((+('''(+***+*../.-././/+*)(&&
@1363_2WVZPS_6
GGAATGTTCACAAATCATAGGCTTTTATTCACCTTACAACATTCATAAATATCGTTATCGTGCTACTGGCCATACAAAGTCTGAGCAATGGTTAGCAACTCCACGCTTCTTGCACCAATTTTCCGAAGAAAATCCAAAACCAGATGGGAATTAATTTTTACCCACAGACCTTCACCCACCTTTTTCAAGGCACAATCATTCAGATAGAAAAACATAATATTTACCTATAATACTTGTTTTACTCATTTGATTCCTCTTGGGCTACTATCAGAATTCAACTTATCTTATAGTCATGTTTCCACGACATCATGAGGAACTAACTTATTTGGTATTACCAAGGGCTTATACAAGTTACCAATTTGTATATCTTCTTGGTTTCTTTTATCCTTTCGAGATAACGTCTATTGCGTTAGCGATAAGTCTTTCACACTACGTCTACTTATAAACTTGCACATCAGTTGAACTGTAAGATATTATTATATCTCTACTAACTCATCCTTCTTTACGGGTGACTTACCCAGTCATTATAGATTTTGTAGTAATTGTACTTAATTAAATGTATCCATTTAATCTTTCCTTCACATAACTCCTTTTGAGAGCATAACTAATTCCTTGCACTGTTGATTAGACAGTCATACACAAGGCTATGTCTATAAACATTCCA
+
GHIMLILILJHHKIHJJFCAAACJGMILKLJHHHGHEA???A@<<ABMLISKKJIJFHKGJIPPIGFDCEEHJIKSJPNSNQJNMKIISKJLOKMIH@EL>>=@BHFDABDCCIHG@<99A:7@7889CKJNLHLEGHDB@;7678:??HHHIHHGMHM<:<<<=911144.((*DFFEMSLHSLPQKQHIJGJHIJJSJJKLHILLKSJKKLMJOGHMLIOMQKRLKNMNKSJSJSLSSIIIGHIJA@@@@FFFFDHEDEDGEGEED>.*(((,>>?BDECBA@A@A?...8:77777>?=>>>?CIEFFFFCDDBBEEEGMJHSSKJKHJJLHFCECBCBBDFGDDDDDDFEEEA??>5'''''..0-(((66;;<999:?:CDCCDJDAA???CBB>>>>@FDDB????@=:9::<CDEDDE?JGE@@?=::::;==@?@DDDDCCA@A@@ACCBCBBCGJGGFFFCBBAADDEFDFDDCEAA;89778:9==<<;>;;;+((87777::::<=<><<>CCBCBBA>?@@AJGEA@@@ABFDCBA@AABFEEHIIFIFF?=>=>BDGLDEEBA?77888AA@@<<<;;>?@=?>=??=>=>=@???A@====?B@@@AAB?@@7655225011111;:;<@>==>>@@??>>???@BDBBB
@1364_2WVZPS_6
GGAATGTTTATAGACATAGCCTTGTGTATGACTGTCTAATCAACAGTGCAAGGAATTAGTTGTGCTCTCAAAAGGAGTTATGTGAAGGAAAGATTAAATGGATACATTTAATTAAGTACAATTACTACAAAATCTATAATGACTGGGTAAGTCACCCGTAAGAAGGATGAGTTAGTAGAGATATAATAATATCTTACAGTTCAACTGATGTGCAAGTTTATAAGTAGACGTAGTGTGAAAGACTTATCGCTAACGCAATAGACGTTATCTCGAAAGGATAAAAGAAACCAAGAAGATATACAAATTGGTAACTTGTATAAGCCCTTGGTAATGCCAAATGAGCTCATCCTGATGATGTAGTGAAGTGACTATAAGATAAGTTGAATTCAATCATGTAGCCCAAGGAGATCAAATGAGTAAAACAAGTATTATAGGTAAATATTATGTTTTTCTATCTGAATGATTGTGCCTTGAAAAAGGTGGGTGAGGTCTGTCGGGTAAAAATTAATTCCCATCTGGTTTTGGATTTTCTTCGGAAAATTGGTGCAAGAAGCGTGGAGTTGCTAACCATTTGTCTTAGACTTGTATGTTTTCGCCAGTAGCACGATAACGATATTTATGAATGTTGTAAGGTGAATAAAAGCCTATGATTTGTGAACATTCCA
+
JMJPHLQNKAA???ABEMPSFDDDFJKKIJJMIKMDCCCDFDEFBCEDDJJIOKCI=555568==<<<<<=MJGSOJIGHHLLJJMCEEHQFEDDBDFMMQIMJOJSG@;=GJNKLJGIJIKKNSNLIJKNSONOIKIIKEB>>4449BC<BBB@FA9><<<BFLIJH:99::JMJJJFHJKJKLLNOMSSSSRPMJLLLLIMFKFIMJOSKJJGMHJJHJHNDSFEEHCFDDEIHIKSKLMEBC>>ADEGDFKGEEFFIJHFGEFFH@?=98897CDFFJKMOEKJSHD=?A?>?4443339:;<DEIFHHHPJFGHDDBBFGDC@??@BB873+''&&()&%$$&()+))*++,2-('')*/.,---45679889<=<<<999884+**)*+*(%&&')()(%(-+++,@CBAA?@>??@HKJNMISNML<<;;9981*****;<:9==/+++,>??@JJKJJISKLKIIAAEQHLJLJLSHHIGGCC3311-,,./;<?@B>>>==@??B??A@AABLPSIHGGGSIJOG==?GINHJGCCDAA?8@@@;;<IIJSKSSOSJHHOF770*%&(((%%%&))''''')&''&),:>BGGGHLF===>?GDDGDEKMOQISJHNLPNJLLLKHHJHG====<@???A==::>7C=BBCCEE@@@
@1365_2WVZPS_6
GGGGGGTGTGTATGACTGTCTAATCAACAGTGCAAGGAATTAGTTGTGCTCTCAAAAGGAGTTATGTGAAGGAAAGATTAAATGGATACATTTAATTAAGTACAATTACTACAAAATCTATAATGACTGAGTAAGTCACCCGTAAGAAGGATGAGTTAGTAGAGATATAATAATATCTTACAGTTCAACTGATGTGCAAGTTTATAAGTAGACGTAGTGTGAAAGACTTATCGCTAACGCAATAGACGTTATCTCGAAAGGATAAAAGAAACCAAGAAGATATACAAATTGGTAACTTGTATAAGCCCTTGGTAATACCAAATAAGTTAGTTCCTCATGATGTCGTGGAAACATGACTATAAGATAAGTTGAATTCGATAGTAGCCCAAGAGGAATCAAATGAGTAAAACAAGTATTATAGGTAAATATTATGTTTTTCTATCTGAATGATTGTGCCTTGAAAAAGGTGGGTGAGGTCTGTGGGTAAAAATTAATTCCCATCTGGTTTTGGATTTTCTTCGGAAAATTGGTGCAAGAAGCGTGGAGTTGCTAACCATTGCTCAGACTTGTATCGCCAGTAGCACGATAACGATATTTATGAATGTTGTAAGGTGAATAAAAGCCTATGATTTGTGAACATTCCA
+
CCBJSIIIKLOKIFFHIHOMIOHHILGHGGIIIGFEGFGJKJIIJJSSONQLKFJPSRMGGFFFGKIIHFCB=DECBDDCCEBCHHFIGGFIHOKSLLFFEEFHIKJNIJHHFFIJLJGHFFGHEIIJEFEFEGHFJHIHE:CADJJLJNJHJJEOJ90//0//.5=>EJGGLNIPKEMIPMJONKMOLRHLJLOMSKSOMLJJLLNONKKKIIKEGONLNSPORPSJMNSJGHFKNJMGGHOKKQJJKMIKQNFGNKLSSKSJLSLRKPSSAEEHE=:9;5)((DGKLMIJSLLOOKNHOOJSROOOSSLJSLPJLKKOSSOSPPSPJSOPROSMINSLSSS10001IHLLSJPHHLILKSRSSOJSMSIMNIKFIKJGIKGGHGQGQRPLLSRIOMJKMEEBDCOJOMJLIJLKIOPLSSQIJNPMSKNSJKSNSKSOMPLRJPRKPENSOOLSNOIMSHSQOSSNKQLKOLMKIJHLJKLNMMJSQQQNHGPJFFG6OKSOJKSLNJSHPLMSMSIKHGMKMNLNSKSJJLSKMLJHJSKSSSSSRMIKKMIKIKLKKJSILJLSMIAAAAAFHFJJKLJPJJLGGIHFGHMSLOKFKIPNNSSNOPJLMRLIKJLJLKJFLIGHMGILSSKSJIIMJINO
@1366_2WVZPS_6
GGAATGTTTATAGACATAGCCTTGTGTATGACTGTCTAATCAACAGTGCAAGGAATTAGTTGTGCTCTCAAAAGGAGTTATGTGAAGGAAAGATTAAATGGATACATTTAATTAAGTACAATTACTACAAAATCTATAATGACTGGGTAAGTCACCCGTAAGAAGGATGAGTTAGTAGAGATATAATAATATCTTACAGTTCAACTGATGTGCAAGTTTATAAGTAGACGTAGTGTGAAAGACTTATCGCTAACGCAATAGACGTTATCTCGAAAGGATAAAAGAAACCAAGAAGATATACAAATTGGTAACTTGTATAAGCCCTTGGTAATACCAAATAAGTTAGTTCCTCATGATGTCGTGGAAACATGACTATAAGATAAGTTGAATTCGATAGTAGCCCAAGAGGAATCAAATGAGTAAAACAAGTATTATAGGTAAATATTATGTTTTTCTATCTGAATGATTGTGCCTTGAAAAAGGTGGGTGAGGTCTGTGGGTAAAAATTAATTCCCATCTGGTTCTGGATTTTCTTCGGAAAATTGGTGCAAGAAGCGTGGAGTTGCTAACCATTGCTCAGACTTGTATCGCCACT
+
OIKNKHNNIPLKOKONKNSJMKMKMPSJMKJRSJKIHINSJIIHKLJLMKRKMSSLNJLKMQKNNQOLPIRMQSLIILSMPLSPJRSLAPNMNRSJSLHIHIKHSNMSSORSMLSMGIKMOKSOKJIIHSLILPSMJLKJKSQIISMPSJSSIKA@@2;;;::756:GCCCDFLSKKIJLLPLMOLQMLILLPISLLQSRHKOSPOOPNORLKSLJLKLHMMLNJOIMLIIHJLKSMQSOSOKMHIIHFGEFJJHHIIJHMLHHGKHSOSFIJJJJKGIDGHJH@FLDHHFKIILNOSSKSMJJJOKISMKJJSMSNOJLJKQJSPSMLIPLJKKJSKKMLOOLLKSLKJIIMKOSIKLPIOJLJRLMIMGFEFFGGIIIMJJISLKSKSLGFEGGHSGJGJONHOLKHJHKGJJSJJOFJGHHSQIGGGGIIINFFGGGHJGISIGIFFKKNSNNGEGIHGGIGHIJHHHFJFDFCLKPJOLFGIGGHFFDE@@@A>BBBEKGHOKKEDDF>>F>@22222EEDFDDIHGLJKC889HIJHIIJFEGGHEFFECCCBEDDDEEGGEDCCDDEGEFGFDCBBBEEGFD9.,*(&$
@1367_2WVZPS_6
GGAATGTTCACAAATCATAGGCTTTTGTCCTTCACCTACAACATTCATAAATATCGTTATCGTGCTACTGGCGATACAAGTCTGAGCAATGGTTAGCAACTCCACGCTTCTTGCACCAATTCCCGAAGAAAATCCAAAACCAGATGGGAATTAATTTTTACCCACAGACCTCACCCACCTTGTTCAAGGCACAATCATTCAGATAGAAAAACATAATATTTGCCCTCCTAATACTTGTTTTACTTCATTTAATTTGCTCTTGGGCTCTTATCAAATTCAACTTCTGTTCTAGTCATGTTTCCACGACATCATGAGGAACTAACTTATTTGGTATTTACAAGGGCTTATACAAGTTACCAATTTGTATATCTTCTTGAGTTCTTTATCCTTTCGAGATAACGTCTATTGCGTTAGCAACAAGTATTCACACTACGTCTACTTATAAACTTGCACATCAGTTGAACTGTAGAATATATTATTATATCTCTGACTAGTCCTTCTTACGGTAGCTTACCGTAATTATAGATTTTGTAGTAATTGTACTTAATTTGATGTTTGCTCCATTAATCTTTCCTTCACATAACTCCTTTTGAGAGCACAGATTCCTTGCACTGTTGGATTGACAGTCATACACAAGGCTATGTCTATAAACATTTCCCATAT
+
6>>>ACCDCBGDGFLHEEBAA@B@?953-+++*+7;5***=>777334////01+*+--9;<<;;<86888ADEFEHHIKGMKHGGHGHHDHFGA@AA@AD<<4332243310012281/2((-&'-.1398.?@AAAEEKDFHIHSGGSIG?>==@>>;984--62334;7888978ABC==B8:FKKIJJ>==::<4210...--./4:;99666(((('(((&'.//0++4552++++)+,)&''**&&(('''''(.)*++,.//,,,++-,.30////(('''%&&''/16?@?65556????@@?@:;:;>??FBBACEEDC711443+(&&&'+0///.--.2:BBCDBBI=<<<=::88,,,,+*+-'''''&(*+&+--..,)*,--:;DB<<<<<?>77322226,++****&&&%&9::>887@@BCFDFDFKMMKJPSLSKJIBBABBIFMGI97)&%%%&+()+**11201.-(++.12,++('()&'(%%$$$%''''$%%$&&&''%()+,,-0/*:444457>776-+***,9.,,,,,,+&&&&'&'*()0/01--/)(''(5659=C<;:=@93<<>>>65/)'&(*.0:56>>>5+*))&'(./2245------=<?AGGIDCAA65552555//.*'&&%%%%
@1368_2WVZPS_6
TCATAGGCTTTTATTCACCTTACAACATTCATAAATATCGTTATCGTGCTACTGGCGATACAAGTCTGAGCAATGGTTAGCAACTCCACGCTTCTTGCACCAATTTCCGAAGAAAATCCAAAACCAGATGGGAATTAATTTTTACCCACAGACCTCACCCACCTTTTTCAAGGCACAATCATTCAGATAGAAAAACATAATATTTACCTATAATACTTGTTTTACTCATTTGATTCCTCTTGGGCTACTATCGAATTCAACTTATCTTATAGTCATGTTTCCACGACATCATGAGGAACTAACTTATTTGGTATTACCAAGGGCTTATACAAGTTACCAATTTGTATATCTTCTTGGTTTCTTTTATCCTTTCGAGATAACGTCTATTGCGTTAGCGATAAGTCTTTCACACTACGTCTACTTATAAACTTGCACATCAGTTGAACTGTAAGATATTATTATATCTCTACTAACTCATCCTTCCCCGGGGGAAGGATGAGTTAGTAGAGATATAATAATATCTTACAGTTCAACTGATGTGCAAGTTTATAAGTAGACGTAGTGTGAAAGACTTATCGCTAACGCAATAGACGTTATCTCGAAAGGATAAAAGAAACCAAGAAGATATACAAATGAGTATTTGTATAAGCCCTTGGTAATACCAAATAAGTTAGTTCCTCATGATGTCGTGGAAACATGACTATAAGATAAGTTGAATTCGATAGTAGCCAAGAGGAATCAAATGAGTAAAACAAGTATTATAGGTAAATATTATGTTTTTCTATCTGAATGATTGTGCCTTAAAAAGGTGGGTGAGGTCTGTGGGGTAAAAATTAATTCCCATCTGGTTTTGGATTTTCTTCGGAAAATTGGTGCAAGAAGCGTGGAGTTGCTAACCATTGCTCAGACTTGTATCGCCAGTAGCACGATAACGATATTTATGAATGTTGTAAGGTGAATAAAAGCCTATG
+
-,,-.333488@8DIGJMPSHJJFEEEHLHHSISHCKJHHGLOHJOPRLMKJKIMKJIIGKA666681112*)))+)('&&&&%''**77<<=<>?--FGHINF@D(?==>CMLLKOSMJLSNSPOMMIJKHJOSNRSLKJSSFHIP>SLJJNLSSJMSPKSLJJHMSJSSSKOKSNSJLCFLFFGHFKJSLPKPKKLJNJMKSSNLRMNGMSILSSSOKJKIOSNPJLIEDEE>0001BC@ARKPKLKKNIJLJJGNSKMSNNPMSQMOJFJSFSILJSMSNJHHIIKKJHLSSLPLMOSLIRSIHHJGJNSIKIJNKKJGSJLSSRJLROISLIJJHDFCHEB8:9:??A>790/2283878=8@EFHDGBBCBBHGQJISGMGA=@@AFHBBBNMFJEGJECCCCILIIKISIIJSKKIJFFHHGHJJLGGIHGIJHGGGINIMSIINJKHGGHIIGDCA@??>>===;;;<+**((++))*92799LKJNMKI@@?;;<99:::>=<;;::<<==?@@ACDFJIHGEFFDCBA@@@AA:731)&''(*2333389:;;::9999:987666678777433432124447899;;>=<<>?@CBCBABCEFEB?==;:9854444/+++(&$#$$$&(---345;;<>?@C?>><=>:>?>@F@GFHDECDFECBCBEECCCDBA?A@ACDDCCCCDCCABBBCDCA@=>>>>>=<;9999:81,))&'.38:>CBBACAAABBABBCEDB@@?>><==<==>>?@@@A@????@AGLED@@@A@@>=<9:;;;;;831('')0112.,,+,2320..../44736788GGB>>?BACB>?CBDCBCED??;;;?A9AA>>DDDGEFB>8631.../-('&&&''(*,,/0237;=>?==?::::;?@@?=<;66555521,+,022/.+***+,-2./57787::;;:;;<====;999887540.*
@1369_2WVZPS_6
GGAATGTTTATCAAGCATAGCCTTGTGTATGACTGTCTAATCAACAGTGCAAGGAATTAGCTGTGCTCTCAAAAGGAGTTATGTGAAGGAAAGATTAAATGGATACATTAATTAAGTACAATTACTACAAAATCTATAATGACTGGGTAAGTCACCCGTAAGAAGGATGAGTTAGTAGAGATATAATAATATCTTACAGTTCAACTGATGTGCAAGTTTATAAGTAGACGTAGTGTGAAAGACTTATCGCTAACGCAATAGACGTTATCTCGAAAGGATAAAAGAAACCAAGAAGCCCTTGGTAATACCAAATAAGTTAGTTCCTCATGATGTCGTGGAAACATGACTATAAGATAAGTTGAATTCGATAGTAGCCCAAGAGGAATCAAATGAGTAAAACAAGTATTATAGGTAAATATTATGCTTTCTATCTGAATGATTGTGCCTTGAAAAAGGTGGGTGAGGTCTGTGGGTAAAAATTAA
+
@ABFGFJIHCD*))))((&&&&&)11CDEEBFGISHLINJGHSNSOJMIGHFIAAAAACBBIHKFFCDECCFKISSQHSIGFFEEDEHOIJKILG@>=>;;CDFFKSOKMJSMOKONIJLILIKIJIQEDFFJKSHLISIJJKSMQQJLGEFB;:=:(..-23356EI>:===BBEKFIIJIJKMSMLLSKKKLOKLNGEG====?HOJLLNPINPJMMCA@=<=;<<<<=655555:;<?H>??;<EJFHGIHGFNJJAABAA@LISSLS><===SLPKORKNSSLLKIHJPJMJLLJSGHINKNKLJKHPSSSSMLSIOONOSJNIOKSQM@@@?@JSRMJHGHEGGHEFGGFI:111;;@?>10000000033545556>DSGJOSNLLSJHIGKSSOILSFEDEF:::::>CCABBA@B.)))(****56=@GIHGHDDCCCC>44DLSPMKGKHLHJJJJFFFIKGNSIHMCPPJMSJ
@1370_2WVZPS_6
GTAATGGTTAGCAACTCCACGCTTCTTGCACCAATTTTCCGAAGAAAATCCAAAACCAGATGGGAATTAATTTTTACCCACAGACCTCACCCACCTTTTCAAGGCACAATCATTCAGATAGAAAAACATAATATTTACCTATAATACTTGTTTTACTCATTTGATTCCTCTTGGGCTACTATCGAATTCAACTTATCTTATAGTCATGTTTCCACGACATCATGAGGAACTAACTTATTTGGTATTACCAAGGGCTTATACAAGTTACCAATTTGTATATCTTCTTGGTTTCTTTTATCCTTTCGAGATAACGTCTATTGCGTTAGCGATAAGTCTTTCACACTACGTCTACTTATAAACTTGCACATCAGTTGAACTGTAAGATATTATTATATCTCTACTAACTCATCCTTCTTACGGGTGACTTACCCAGTCATTATAGATTTTGTAGTAATTGTACTTAATTAAATGTATCCATTTAATCTTTCCTTCACATAACTCCTTTTGAGAGCACAACTAATTCCTTGCACTGTTGATTAGACAGTCATACACAAGGCTATGTCTATAAACATTCCA
+
B?;;<:>>>>EFEHIRSSPSRKJMJIRCDLSSKHHMMKMMOQOMJSSPSSSIPSSJSPJIMGKSOSRPLFLA@@A@GMIGISGFEFHHOKISIRSGDCGDKHSJPONOLSGFE@?@@BEJKISRSNLPSLMLSLSMLSOMMSQOSKMSSPRPOOKQKMSKSNNQSEKNSNOQQSKMSISSOSNNLOHNOGHMNRLIMIKOSKOPNPSJLKIHSGFMNMMOSNSSRLKNOSSNOPNSNMSSMMSLPOSNNJSJJPSNKLOOSPSMJMIJOOIJMRLQMKPOOSSLSJ??HFHEF=;D=DEBBBEAKIHJOMMMROSSPMSSRPLSSRMJMKLRIIJSNSMKMSLSSJLJPJQSSJMMLLRSQJSSSOOLMPRLNMKMJNOSKSNSSOKOSJSPSNMOSOSNSSLOMMMLSKLRSQKKSSKJPLMSOHI@A;@<>GHHMKKNMILKOPSSQLSISNKSNSLJSNMHSRHIPSNSJJNHNLKSMSSLSJOMQJISSSKOKIJMMMKQSSKOLSLMKSPSKSKNOSQQSMSKSPKLNKMSLSSMMHKHJJLHNMKNKHOISSHMIKIJJLHHHK986(((
@1371_2WVZPS_6
TTCACAAATCATAGGCTTTTATTCACCTTACAACATTCATAAATATCGTTATCGTGCTACTGGCGATACAAGTCTGAGCAATGGTTAGCAACTCCACGCTTCTTGCACCAATTTTCCGAAGAAAATCCAAAACCAGATGGGAATTAATTTTTACCCACAGACCTCACCCACCTTTTTCAAGGCACAATCATTCAGATAGAAAAACATAATATTTACCTATAATACTTGTTTTACTCATTTGATCCCTCTTGGGCTACTATCGAATTCAACTTATCTTATAGTCATGTTTCCACGACATCATGAGGAACTAACTTATTTGGTATTACCAAGGGCTTATACAAGTTACCAATTTGTATATCTTCTTGGTTTCTTTATCCTTTCGAGATAACGTCTATTGCGTTAGCGATAAGTCTTTCACACTACGTCTACTTATAAACTTGCACATCAGTTGAATTCGATAGTAGCCCAAGAGGAATCAAATGAGTAAAACAAGTATTATAGGTAAATATTATGTTTTTCTATCTGAATGATTGTGCCTTGAAAAAGGTGGGTGAGGTCTGTGGGTAAAAATTAATTCCATCTGGTTTTGGATTTTCTTCGGAAAATTGGTGCAAGAAGCGTGGAGTTGCTAACCATTACTCAGACTTGTATCGCCAGTAGCACGATAACGATATTTATGAATGTTGTAAGGTGAATAAAAGCCTATGATTTGTGAAA
+
HHAJMHDEEEHHEDCEGHKLMSSPSRPJHFHFIINJOKPKNMSSNSOHMNNSMOQLPSGFFEGKNJJJIMIKSIJHSJLKSKSSIMMOSJSJSGFCCB;99556569=<9665554=;<?CA21111;6678IKJHISSPOLSLLMRMHSKLMHSKKIPHSNLICCCHJGLSNJPJKNCCDNRPNIHKKHLKKMJKNOJOMSSSKSLOSLNNSOJHSSPMSSSSMJNNQJKIHFGD?@A3-.8--)''((+,.062-,+*+++019@@ABBJHIHMHIIOOOLJSHHISPSOSMIMJQEBB@?>=?????SILLGHFFBBHA11111;;>KNNNSMNPSMKLPMPJKKIJLSRMMIIJMLJLIG>=??@BBB>78<?CCEEIEIIFJNLJMLMMLINKKSLKMSJLINHISOFSKLNINIOSSNSRHIIJIILMMSKKJKNKJSSLKSSMEQMFDEGDKKMJKKFHHFJKRILHJLIKKSJKKFOJMIRSSILJLHMIOJIKLLHNJILLMLJIGSKQLGDAAAA@AA@7697777:<=:;@BEHGGEDBA@AFSGJFGGFCA?17;=>CB>7553.,)(&%&&(7:<:<==>CC>JEBCDDEGGKGIDED@:848:63100225443330+('%$%&((+)(&%%%&'*+,5565699:<;::;;;>D@@>?@CCCE@?==<>??@<>??A<<<==BDBBB>@?<0/../112225
@1372_2WVZPS_6
GGAATGTTCACAAATCATAGGCTTTTATTCACCTTACAACATTCATAAATATCGTTATCGTGCTACTGGCGATACAAGTCTGAGCAATGGTTAGCAACTCCACGCTTCTTGCACCAATTTTCCGAAGAAAATCCAAAACCAGATGGGAATTAATTTTTACCCACAGACCTCACCCACCTTTTTCAAGGCACAATCATTCAGATAGAAAAACATAATATTTACCTATAATACTTGTTTTACTCATTTGATTCCTCTTGGGCTACTATCGAATTCAACTTATCTTATAGTCATGTTTCCACGACATCATGAGGAACTAACTTATTTGGTATTACCAAGGGCTTATACAAGTTACCAATTTGTATATCTTCTTGGTTTCTTTTATCCTTTCGAGATAACGTCTATTGCGTTAGCGATAAGTCTTTCACACTACGTCTACTTATAAACTTGCACATCAGTTGAACTGTAAGATATTATTATATCTCTACTAACTCATCCTTCTTACGGGTGACTTACCCAGTCATTATAGATTTTGTAGTAATTGTACTTAATTAAATGTATCCATTTAATTTTTCCTTCACATAACTCCTTTTGAGAGCACAACTAATTCCTTGCACTGTTGATTAGACAGTCATACACAAGGCTATGTCTATAATGACTGGGTAAGTCACCCGTAAGAAGGATGAGTTAGTAGAGATATAATAATATCTTACAGTTCAACTGATGTGCAAGTTTATAAGTAGACGTAGTGTGAAAGACTTATCGCTAACGCAATAGATGTCGAAAGGATAAAAGAAACCAAGATATACAAATTGGTAACTTGTATAAGCCCAGGTAATACCAAATAAGTTAGTTCCTCATGATGTCGTGGAAACATGACTATAAGATAAGTTGAATTCGATAGTAGCCCAAGAGGAATCAAATGAGTAAAACAAGTATTATAGGTAAATATTATGTTTTTCTATCTGAATGATTGTGCCTTGAAAAAGGTGGGCGGTTGTTGTGGGGTAAAAATTAATTCCCATCTGGTTTTGGATTTTCTCGGAAAATTGGTGCAAGAAGCGTGGAGTTGTTAACCATTGCTCAGACTTGTATCGCCAGTAGCACGATAACGATATTTATGAATGTTGTAAGGTGAATAAAAGCCTATGATTTGTGAACATTCCA
+
SJLHMSPNIKLIKSKLGHKLHHFEFFEHMPCBCCFCF9999998>@(((((((''2126=?EDIOGGIHHFEHCEHIGJ=;8777;@AHGIIHFGIKOKQMLKKIMJKJSPHJHJKJRPSLNQFFFEHNSMSJEFKJHDDEFJJGFHSSLSSSOMISSPLNPHRB???ASKQLIIAPKQJKFFFGEMSJOPLQKOLMKJOJJNMMKSKMMKNLOSOOJSSSLSSNJOMPIHSSNRMSSLNRE98886=<<:<?:;<=@JMSNKSHKD>>>>GOIJLMSKJLISGFGHIILJOOPSKSGFIHLFIKSIMINISMDCCCBKMKLKMNMSNSLJJOLJIIIIMKKJNMNISSOIPRILRMLLPPLJSKPIJ:93366776669<A984344?GGGLHFONPJIJSMOIQLHHFMDGFDFEHC7111BJIHGHIFIKHHKHJGKJNNMSJONHIIGJJKKLKSSJSLOOLQSJOSNSLKLJSLLSIIJGHMSOSSOMMNSKKNPKIIFEDCC@@@@@BF@@KNPOIMMJGISLSSMJKSKOIIJMNSJPOJL;;;;;IJIJIJKDFJ>655+++++BFEFFGGHHJJLLJJKLQCOFGKJGGGIHKLSNILJLKHKKOJKLLJJQI666656C?9999:HHHJJGHEEFHEFEGEHJHFJLHMKKJJMJLNKKECCBCKGGHDFJE865554543355566<?@@@@BCDDFFFEEDDCDDDEDEEDDDDAC@BDBA?>=<=>ABCBA=<:753222222221112220//00('''')(''&'(./24667995344564**(&())))('(()('''(---..0//0.,+,(&%%&)-.111122398::=ADDBBB=88645554334469;;=??AAA@AABBBCBAA@@>>;;;::99:<>=98886641.--///378::<?@@AABAAA=BBCDBB?@>===>@@?????CCAIKIDCBAA@@ACBBDECDCA;9877:?@@@>;754.*)()*.,--.6797B<CGFFGECDDDCA?>?BA@BDAB><8647:.,+*+358;<<<>>=9;99:::9:::<<>::822233><;0----23233544341//002445;:87789=B<;:9:AB=>???@?@?><8655732110789<>>?==77777===<<<77610(
@1373_2WVZPS_6
GGAATGTTCACAAATCATAGGCTTTTATTCACCTTACAACATTCATAAATATCGTTATCGTGCTACTGGCGATACAAGTCTGAGCAATGGTTAGCAACTCCACGCTTCTTGCACCAATTTTCCGAAGAAAATCCAAAACCAGATGGGAATTAATTTTTTACCCACAGACCTCACCTACCTTTTTCAAGGCACAATCATTCAGATAGAAAAACATAATATTTACCTATAATACTTGTTTTACTCATTTGATTCCTCTTGGGCTACTATCGAATTCAACTTATCTTATAGTCATGTTTCCACGACATCATGAGGAACTAACTTATTTGGTATTACCAAGGGCTTATACAAGTTACCAATTTGTATATCTTCTTGGTTTCTTTTATCCTTTCGAGATAACGTCTATTGCGTTAGCGATAAGTCTTTCACACTACGTCTACTTATAAACTTGCACATCAGTTGAACTGTAAGATATTATTATATCTCTACTAACTCATCCTTCTTACGGGTGACTTACCCAGTCATTATAGATTGTAGTAATTGTACTTAATTAAATGTATCCATTTAATCTTTCCTTCACATAACTCCTTTTGAGAGCACAACTAATTCCTTGCACTGTTGATTAGACAGTCATACACAAGGCTATGTCTATAAACATTCCCTCCTCCCCCTCCCCA
+
BRLMSQSLNSJRPNJPSSFJGGKKKSPJSSISKJRLIHHHKHKLPHKIKNSMJLLNJSKMSMKKSJLKSJIHIJOMISHMKKJLPSKSJLSSJPSLIJNSNMJGGGFFGI>>NOFHGIMOEFMELKMSSMSOJMHSNNSSKGSILSMSQKMLPJSOQSSHSDFDFNSPKLJD:91,)))*,0?@@FJSLSKOIMIIKLLKLSKPJKPMPMSSSQRPLNMMJSMMSMJLSSLSJJISRSSQSMKLJSLSSJKMKOIJSCDSSNMNJNGFCAABGIHKMNLLLJSKSJNSIMMIJSINOSJHJSIIHKOIOIJOMPLSKSINLGFH911LJISKGHOSSIJSMQKSPMISSIIISQISSKSKIIRJLHGHHFIBBHHJROMSJNQKSJJIHHMKOMOQIJJKQJKSKRJKHHGGJLKGIKIKJLSRSPJKDHGIJIPHMJIMMIOKPKJNKMOHPMINKJJLSLOLSLSLKSLPMSSSSSPOKJMNHJINKMJMIQMOOJSSPOIPLHJIQKOHHHJHHIIEEDA@@.,*&%%'19:?CDHIIJHGGJHINGSOMNLJLIGHHKOJKILKPRLSJLGGHKGMGMLORSOSOKMOIMKILIJOSKJSKNMKJKMNQIMKSQSJSLIIIIJJLOKOSMMLKMIRHGNLIHDEDDILHBGHABKC>;56CB?<=8:>A7
@1374_2WVZPS_6
GGAATGTTCACAAATCATAGGCTTTTATTCACCTTACAACATTCATAAATATCGTTATCGTGCTACTGGCGATACAAGTCTGAGCAATGGTTAGCAACTCCACGCTTCTTGCACCAATTTTCCGAAGAAAATCCAAAACCAGATGGGAATTAATTTTTACCCACAGACCTCACCCACCTTTTTCAAGGCACAATCATTCAGATAGAAAAACATAATATTTACCTATAATACTTGTTTTACTCATTTGATTCCTCTTGGGCTACTATCGAATTCAACTTATCTTATAGTCATGTTTCCACGACATCATGAGGAACTAACTTATTTGGTATTACCAACGGCTTATACAAGTTACCAATTTGTATATCTTCTTGGTTTCTTTTTATCCTTTCGAGATAACGTCTATTGCGTTAGCGATAAGTCTTTCACTCTACGTCTACTTATAAGATAAGTTGAATTCGATAGTAGCCCAAGAGGAATCAAATGAGTAAAACAAGTATTATAGGTAAATATTATGTTTTTCTATCTGAATGATTGTGCCTTGAAAAAGGTAGGTGAGGTCTGTGGGTAAAAATTAATTCCCATCTGGTTTTGGATTTTCTTCGGAAAATTGGTCAGAGCGTGGAGTTGCTAAGCCGTTTACTTAGGACTTATATCGCCAGTAGCACGATAACGATATTTATGAATGTTGTAAGGTGAATAAAAGCCTATGATTTGTGAACATTTCAG
+
DEFJKHNHNHSISPNQNKIKJOPMKLLQSSOJMMMKPJLKONSLKSONKQSSSMOSNSLSNKJLKLRKKIKKKMISSSLLKJNNOJLSSKMSSSLQQOSOSMNMIIHFGNSRJSKNOOSMESF>?LSRNOSNMOFHQLIIJSLKHMHSSSJKPJFNMKQLLPIILKILPKSKILNLONIFC?;<ENHIJPJHKJLRPRPMHQMIKLKSSOINSSJJSKILKPLKNSOQJNJKMOKMOSJSSSJHJKQHDHEOPPSMMNLNKLOIQOS=<=<<JNPSJJDGCDDBB@?@?>?87777ADEGIGFMMKINPSLSJIPNJILOE<<<;:A>;:753-,+++,-448BIHMMKIHHLINSSONLHJOSISKHGC''''*&&&&(:;ACDELNKLMHHIHGMKRNSLSJLSJJHIHKBCBBBBCCGKQCOHMSNISPSLSLSKKLJJMNSFGIHJQHIMGKIFGGGHHLINJSJQPJPJFJLOMLJKNJJMJKJJHJGFFGGHKPHHGGEIJJJIJEC@AA>GI85445AAAACECDFHHFGGGD<8977541-)())+24445678:??ACFDEFB?=<<>?AB?@=>;95697/333:<=;;;40.,)((''''+&&&*,--0/33666445-,)&&%%%&%')*%&&&''(((,,.347:<@AABA=9999;B9887573//:<=<<::;;8:::;@@CCACDCEC@EA@766656652220//+'((
@1375_2WVZPS_6
GGAATGTTTATAGACATAGCCTTGTGTATGACTGTCTAATCAACAGTGCAAGGAATTAGTTGTGCTCTCAAAAGGAGTTATGTGAAGGAAAGATTAAATGGATACATTTAATTAAGTACAATTACTACAAAATCTATAATGACTGGGTAAGTCACCCGTAAGAAGGATGAGTTAGTAGAGATATAATAATATCTTACAGTTCAACTGATGTGCAAGTTTATAAGTAGACGTAGTGTGAAAGACTTATCGCTAACGCAATAGACGTTATCTCGAAAGGATAAAAGAAACCAAGAAGATATACAAATTGGTAACTTGTATAAGCCCTTGGTAATACCAAATAAGTTAGTTCCTCATGATGTCGTGGAAACATGACTATAAGATAAGTTGAATTCGATAGTAGCCCAAGAGGAATCAAATGAGTAAAACAAGTATTATAGGTAAATATTATGTTTTTCTATCTGAATGATTGTGCCTTGAAAAAGGTGGGTGAGGTCTGTGGGTAAAAATTAATTTCCATCTGGTTTTGGATTTTCTTCGGAAAATTGGTGCAAGAAGCGTGGAGTTGCTAACCATTGCTCAGACTTGTATCGCCAGTAGCACGATAACGATATTTATGAATGTTGTAAGGTGAATAAAAGCCTATGATTTGTGAACATTCCA
+
LMIOIGKFBBB300--.0.---002@GGIGGPJNQJKJLKPKLSMLOJLJKSECHFG;;:;65,,+*****;BIJKJMLIIHJKQSN@KEMSRJSGHLMLKIJJNKSMMNOSJPMPGKSMSMLKSGKHLKQSLMJLJQKKOSLLJRIMILQKIOJOHCEBIHJRSNRRLPSSJB@=;;<JHHJSIKPOISQSKMKNRSPSPLNNMIOISPOOHONSSPJLSMOMMHSJKJNHSGLJLSMMPPKLJPKIIJNIGOIHIIQKIQKHIKJSOMMPJROSLJQIHLLRFKKMKGSFISIPPSJMJHNPIQKPRIJSSPKLLJMSJQSPSSMOKOKSKOOIII8JNHRIHHSSKLNLLSJKMKONMNOMOSMSMJKHKGHIJIQKHMC<<=RPNNHKIGHEEFFFIMMIKFFNKSSLKGSSIPILSINSJOSSRRMKILQJHHIISMJMQLIIILG?GISSHLSRIIKPIGSRKKMJIGHGBDKPKNQLNSQMQPIIIEDDEDKKHHMSSQMJHFEF10S00HJHHJJOKJSJIQSSLJJFEFJJJLLOLMLKIJILJKKGIGLSMONKSLIJOHJIKSMLLKFHLHHQNLJHIIHHGKHINJKJGGGEGEGG88:<<<<<;;;;=>@>=;:::;<===<;:;;<;;;;;=>??@@>>>>>??@?
@1376_2WVZPS_6
GGAATGTTTATAGACATAGCCTTGTGTATGACTGTCTAATCAACAGTGCAAGGAATTAGTTGTGCTCTCAAAAGGACTATGTGAAGGAAAGATTAAATGGATACATTTAATTAAGTACAATTACTACAAAATCTATAATGACTGGGTAAGTCACCCGTAAGAAGGATGAGTTAGTAGAGATATAATAATATCTTACAGTTCAACTGATGTGCAAGTTTATAAGTAGACGTAGTGTGAAAGACTTATCGCTAACGCAATAGACGTTATCTCGAAAGGATAAAAGAAACCAAGAAGATATACAAATTGGTAACTTGTATAAGCCCTTGGTAATACCAAATAAGTTAGTTCCTCATGATGTCGTGGAAACATGACTATAAGATAAGTTGAATTCGATAGTAGCCCAAGAGGAATCAAATGAGTAAAACAAGTATTATAGGTAAATATTATGTTTTTCTATCTGAATGATTGTGCCTTAAAAAAGGTGGGTGAGGTCTGTGGGTAAAAATTAATTCCCATCTGGTTTTGGATTTTCTTCGGAAAATTGGTGCAAGAAGCGTGGAGTTGCTAACCATTGCTCAGACTTGTATCGCCAGTAGCACGATAACGATATTTATGAATGTTGTAAGGTGAATAAAAGCCTATGATTTGTGAACATTTAG
+
MQKMMOSSSSNMKKKJJQNJJHIOKMSKPOLSKJIKPLFS?8886781//069GJHGIPKMHPKMLLHA;;654&&%%$$&(9:>ECBLSSOJLPOINOKJNLLMPNQJPQMLHQHKICC???>>???EESSSMIOKLMMIPSMSLJMKKSH)((((,'''*-019>;<<=>98888888AJMSNSMOJNOQSQMISJMQSOMKLJLSKNRJFCDC?>=??LHLOOLOKQNMLSSQSNOOPIMISSJIKILJIINNIOJMJLHGMFPJSIKNMRPQNPISRKLMIMSOLLSSLSRKPKSNOSNLMSJKLPMNQPSSSOLSMRPRSLLPLILJKLSSSNNMJMMLSOMJIKMIJOKKSSKQJMSQSOMLLOHIHGIJPLONMLLKLKPSOSPIOLJSRSNSNSSLPSPJKINILMSSPQMOSNSPRSJMOKNILKJLPSKMSJMMSQQQLHBLSNSKLJIKSSSMOMORLNNPFC>>@MSSPJPLSMGOSKLQACCCACBIEIIHKCCEB>F54;55KNKJGMPRQIGOHSRMMI?@@MPSORQMKSKIIF>>IGGGOKNSNMSPMLKJHOJQLPIKJSDKNOSNJPNNJIKLKSKLSMMJIKIKKIKKEQOJMSHHIMKKSLP?>?ILJSKPMKKSOSKLKHKKJOKOOIDCB?>;+**
@1377_2WVZPS_6
GGAATGTTCACAAATCATAGGCTTTTATTCACCTTACAACATTCATAAATATCGTTATCGTGCTACTGGCGATACAAGTCTGAGCAATGGTTAGCAACTCCACGCTTCTTGCACCAATTTTGAAGAAAATCCAAAACCAGATGGGAATTAATTTTTACCCACAGACCTCACCCACCTTTTTCAAGGCACAATCATTCAGATAGAAAAACATAATATTTACCTATAATACTTGTTTTACTCATTTGATTCCTCTTGGGCTACTATCGAATTCAACTTATCTTATAGTCATGTTTCCACGACATCATGAGGAACTAACTTATTTGGTATTACCAAGGGCTTATACAAGTTACCAATTTGTATATCTTCTTGGTTTCTTTTATCCTTTCGAGATAACGTCTATTGCGTTAGCGATAAGTCTTTCACACTACGTCTACTTATAAACTTGCACATCAGTTGAACTGTAAGTATTTATTATATCTCTACTAACTCATCCTTCTTACGGGTGACTTACCCAGTCATTATAGATTTTGTAGTAATTGTACTTAATTAAATGTATCCATTTAATCTTTCCTTCACATAACTCCTTTTGAGAGCACAACTAATTCCTTGCACTGTTGATTAGACAGTCATACACAAGGCTATGTTATAAACATTCCGGGGGGGGGGGGGGGGGGGGGGGGGGGGGGGGGGG
+
LJIJIKNLJSLGGHHGSILHKIFNKSKNRKJSMQKGHGFJJIKPMMJMJIIKIGIIGSJKEGGLPHSLSFGFEDHIHJLHKIFGGFEFMLGGA@A@@AFGKLKJIOGIHJHJHLD==<<?<:::>HJOJBRKDGGGFE=;:;33213//))4554446:=9;>@@@?A????845AD1.HIIIIMLNOKLLIHIGKJJMKSGFIKRKJGBB<<<<<<<:=E:9ABQLOSJSLSMPMEDCDFGKIJSJ=:::;OICDIHOIKSJSGGJJIKMIILNIJKHIHJJQGLIIKRKKKFSDDABA@BBBDBEFRIONSMLIMNJLKJJOISIJFFFFENMLLSOLPLILLMKRSOLSQSKSLSOMKLHHJHGC8------,,12578ACH<<<<<LILHGIGFHJKIGDD@BEE@??:9::9<=@?A@=<<865657789::=FFGIHIGGFFFIJPNOKHLJLKJJ<54))))3))7;;;;;<::8999888300151200266ABAADHPJJECFFEHHMJJIJJHGFGGJKNGNHHIHKJHSKGFHFFJGEFJKOJIJDCCBCGKIKGHGF>=;8//BCDHJHLSHFEHC;KHJKIGECCDEEIFIJIFHFMLNMLIIIFJJKIIIFHJCCCBCCGGEFGFEAB2,&&&',42@@@<:7102-3;;;>ABBCCDDDDDDDECCCBBBBCBAA?
@1378_2WVZPS_6
GGAATGTTCACAAATCATAGGCTTTTATTCACCTTACAACATTCATAAATATCGTTATCGTGCTACTAGCAACAAGTCTGAGCAATGGTTAGCAACTCCACGCTTCTTGCACCAATTTTCCGAAGAAAATCCAAAACCAGATGGGAATTAATTTTTACCCACAGACCTCACCCACCTTTTTCAAGGCACAATCATTCAGATAGAAAAACATAATATTTACCTATAATACTTGTTTTACTCATTTGATTCCTCTTGGGCTACTCGAATTCAACTTATCTTATAGTCATGTTTCCACGACATCATGAGGAACTAACTTATTTGGTATTACCAAGGGCTTATATACAAGTTACCAATTTCCTATATTATTCGTTTATTTTTATCCTTTCGAGATAACGTCTATTGCGTTAGCGATAAGTCTTTCACACTACGTCTACTTATAAACTTGCACATCAGTTGAACTGTAAGATATTATTATATCTCTACTAACTCATCCTTCTTACGGGTGACTTACCCAGTCATTATAGATTTTGTAGTAATTGTACTTAATTAAATGTATCCATTTAATCTTTCCTTCACATAACTCCTTTTGAGAGCACAACTAATTCCTTGCACTGTTGATTAGACAGTCATACACAAGGCTATGTCTATAAACATTTCAGGGGGGGGGGGGGGGGGGGGGGGGGGGGTGGGTAAGGTCAAGAAGGATGAGTTAGTAGAGATATAATAATATCTTACAGTTCAACTGATGTGCAAGTTTATAAGTAGACGTAGTGTGAAAGACTTATCGCTAACGCAATAGACGTTATCTCGAAAGGATAAAAGAAACCAAGAAGATATACAAATTGGTAACTTGTATAAGCCCTTGGTAATACCAAATAAGTTAGTTCCTCATGATGTCGTGGAAACATGACTATAAGATAAGTTGAATTCGATAGTAGCCCAAGAGGAATCAAATGAGTAAAACAAGTATTATAGGTAAATATTATGTTTTTCTATCTGAATGATTGTGCCTTGAAAAAGGTGGGTGAGGTCTGTGGGTAAAAATTAATTCCCATCTGGTTTTGGATTTTCTTCGGAAAATTGGTGCAAGAAGCGTGGAGTTGCTAACCATTTCTCAGACTTGTATCGCCAGTAGCACGATAACGATATTTATGAATGTTGTGTAAGGTGAATAAAAGCCTATGATTTGTGAACATTCCA
+
578=EGILGGGHFEDLKSHHHGILJLHSMLKRIGHJLHKKHGJEFJKKKRSSLPIGHLJLIKQIEDD,++**+*+./011A@CILHQKNIFGEECHPOSILHSHIHKHGGKSMKECED><???@CJDNJDHJDJPJKLOLPLLJMKKKP?>=422226>>9AECCBBCCDB;DAFOIKKGGFEDDEGFFFGFLHIGADJIFG>==>>SFILNQKJHKHIJKSLNSPF88889BA@@?BEE>?D944751-,++,-.../9;7+++89@CEEJIJIFHKGJHLSMSLKKKNSNNRJKKILNOSNNIPQNNPPMHIKKQIJNKLSPLOIHHIGQJOJSSII:,))&&'&&%%&&&&&'()*&&%%%$$''&'))%((()**-/2444359>>DGKSJJLNKSMLSJNEKOONJJ????0/000LLQHJIFOHNPOJNIIJSMISIMNMKJHJNKJJNQKLKKLOLQLPIQJSQOSOJINHM*****CCDFEGJKMIKNHQKKHEDEDBFGEEDGIFMIIOGKJHGHHJJSSOKILIHJLLJOIKFFECDIHHLMKJLIGHHIPJEGSDDDCDEGG:;FDFDDEHGGFCCB??@CEGHFABBHJHJSIGGIIKIFGIHIKIHHCBAAACCEFGEFEFEEGFECCEDG@?>>>CDE@;92(%+.02469=@CBB(&/>;;:/.-..///2/*'&&&$%&(%%%%%1,,-B;;;;;GFIDA>>JHPFFHRJFKIFJJIIJLKOJHIIGFHPKMSNKKHKMSNNIGG?CBDBCBF555557BBCEJSGFEGFHIFHJFIRLIGHSOLKNPIILSPHKSGHKDD===>IJLNIFEIMLLMMLSLNSJLKLOSIQKSIIJ@===>JDEDNGNAAEHILKSPKSMSSJKLOKJPMPKOLLIKSJLLJJHJINKSLJMFDCDFDGHEEDCCAFGIIKMHNIKKJJPJOIMRKSLIMJJSINLSIKHIEHCLFFHHHNSLMKKOAABAAJMSJNMKILINLM>9888>@66666>==9::<DEFA<DGMLNLLECCABDLHEEHHEBBB=?>?AKKGEEFE@AHADDGCDAAA?=?>?@D<9??<<EEFIHMHDCC?@222@AB@???@BF?>>??>==;;21004*****1B?>=>====;99::99866778=;==<>>:0/-----/.,*))*268>?@BBBCEEEDBCDDCCDCBAACEDEEDC;;:
@1379_2WVZPS_6
GGAATGTTCACAAATCATAGGCTTTTTATTCACCTTACAACATTCATAAATATCGTTATCGTGCTACTGGCGATACAAGTCTGAGCAATGGTTAGCAACTCCACGCTTCTTGCACCAATTTTCTGAAGAAAATCCAAAACCAGATGGGAATTAATTTTTACCCACAGACCTCACCCACCTTTTTTAAGGCACAATCATTCAGATAGAAAAACATAATATTTACCTATAATACTTGTTTTACTCATTTGATTCCTCTTGGGCTACTATCGAATTCAACTTATCTTATAGTCATGTTTCCACGACATCATGAGGAACTAACTTATTTGGTATTACCAAGGGCTTATACAAGTTACCAATTTGTATATCTTCTTGGTTTCTTTTATCCTTTCGAGATAACGTCTATTGCGTTAGCGATAAGTCTTTCACACTACGTCTACTTATAAACTTGCGAATCAGTTGAACTGTAAGATATTATTATATCTCTACTAACTCATCCTTCTTACGGGTGACTTACCCAGTCATTATAGATTTTGTAGTAATTGTACTTAATTGAATGTTCTCCCGTTTTTAATTAAGTACAATTACTACAAAATCTATCGGGTAAGTCGCCCGGTAGGTTGAGTAGAGATATAATAATATCTTACAGTTCAACTGATTTGCAAGTTTATAAGTAGACGTAGTGTGAAAGACTTATCGCTAACGCAATAGACGTTATCTCGAAAGAATAAAACCGAGGTACAAGAAATTGGTAACTTGTATAAGCCCTTGGTAATACCGAATAAGTTAGTTATGATGTCGTGGAAACATGACAAGATAAGTTGAATTCGATAGTAGCCCCAAGAGGAATCAAATGAGTAAAACAAGTATTATAGGTAAATATTATGTTTTTCTATCTGAATGATTGTGCCTTAAAAAAGGTCGTTGTGGGTAAAAATTAGGTTCATCTGGTTTTGGATTTTCTTCAGAAAATTGGTGCAAGAGAGCGTGGAGCTAACCATTGCTCAGACTTGTATCGCCAGTAGCACGATAACGATATTTATGAATGTTGTAAGGTGAATAAAAGCCTATGATTTGTGAACATTCCA
+
SJONGMLLGFF9888999,+****,288>DGIKHJOHHHHOJLIJMKKSKJOMKKMSLINIIIIQNSOLSLHJLMMNOLKLJNONPLMSKKLJNIKLHOQRLPRMMHSMKSNOILKICCBD;7///5CKKRNPMNQNSSPLJKLOOIQJLJJSSHPSSSKLSKCPSRKSLOPOKOSSSLNOKSJNLLSJILPJKSLKJSISLSHHGFIGJRJQSMRNOSNMOSKSOSLQSKSLKNLSSSMQL=<;;;33GGBCCDMOEGIJMSSNGD><<<<AJIFGGOEEBBDBBFFFLILJJLFFSGEIHLILSQJNNLRSSSLLLKLSJNQKQSSPHMIJKSSNSPMQKQKQSPQSMOOJNJIPOSLQKSSKOIGE40-.<<@>C;:C<EMJKSLJSLPRIKNSKSSLHMJKSQPHC@A@BBB===<=DDBOSKKKOHLJKSSJILJOSIOLMG55*****-BCDDMJIHIF8555:BAEFEGNKHJQIHIHJJKMIIKKSKOPPLNIGEECDDESMNSGJCF?@MKLJIIHGHGFIMPPOKHFHLLOMPJDEC?>?2((((()('()*+.087998:<<;:76667>@?A;:7622435000-'%%%&))))'%%%%(+)%%%%&&&%%%*++029;;;;;;;;;;:8777677;<====ADDDBDBCCDEFDEDC>=;;;;:;877778;<>==875../;==?BB@@=>>>?AA@?@1///.--0-+*))''''&'''&&&%%&'%%%&',*)((+**+++-..5333889668867776*)))+40/1::;:9877889:8877643322+**'&&&&%%&'(,//002337:<==<<:;0*:<BD?====BIIFEB??>>>DB@@AAACBA=<<<<=====???ABAAAEE?;765643221,+**,/459:96868962.)&$$$%&(((())***(%$$$$&&)*2668@BFDEDCCFL@?=4444566>@<<<89//./*('(%&%%%%$&'()352223=;;;:9:73334*((((013689;88888=::::<BB@C@?>>>::9646668ADECBFCAAA@ACBA===<::7778799666
@1380_2WVZPS_6
TACTATCGAATTCAACTTATCTTATAGTCATGTTTCCACGACATCATGAGGAACTAACTTATTTGGTATTACCAAGGGCTTATACAAGTTACCAATTTGTATATCTTCTTGGTTTCTTTTATCCTTTCGAGATAACGTCTATTGCGTTAGCGATAAGTCTTTCACACTACGTCTACTTATAAACTTGCACATCAGTTGAACTGTAAGATATTATTATATCTCTACTAACTCATCCTTCTTACGGGTCACTTACCCAGTCATTATAGATTTTGTAGTAATTGTACTTAATTAAATGTATCCATTTAATCTTTCCTTCACATAACTCCTTTTGAGAGCACAACTAATTCCTTGCACTGTTGATTAGACAGTCATACACAAGGCTATGTCTATAAACATTCCCCCCCCCCCCCCCCCCCCCCCCCCCACCTTTTTCAAGGCACAATCATTCAGATAGAAAAAGGTGGGGGGGGGGGG
+
SOPJHIKOMMKSNSJPOJJSJJHJMIJMNHNIJSKRSII;;;89;;;BADSSLSJMMLSNRLJLNISSRLGKGLPSRSJRQMPKSJKJKJJSLSIKKNNNIGJHGGIKGE0/002))))+&'''(,1.>CCEKHKNJKLSOLSLFBBBBCILJHHHIILMJMOLISPLKMHMKL<::::;FIKLINMSKJGH2000001;=>JJSSJKGJLIB>>>>?NHGCB?@@DEKIECCBCBF>==87+*)((((((*,132::<<<A@AC@@B@BKGIBBBEKLLISHECBACCEACCCBDAB<<;;<@55857620335779?BEGLILMMDGJBBBJGD?=877:7;</,+,002:5333733=B????>?A:::99:<9:EFFDCDEEEEEEGLPLGGE=102-0345689:<=>@BEGGIIFFD9>:::<DIFGEFEEGBBAAB>=>>>>>>>=3.../HJD@=:6302369DFE
@1381_2WVZPS_6
TACTGGCGATACAAGTGTAGCAATGGTTAGCAACTCCACGCTTCTTGCACCAATTTTGAAGAAAATCCAAAACCAGATGGGAATTAATTTTTACCCACAGACCTCACCCACCTTTTTCAAGGCACAATCATTCAGATAGAAAAACATAATATTTACCTATAATACTTGTTTTACTCATTTGATTCCTCTCCAGCTATTTAATTCAACTTATCTTATAGTCATGTTTCCACAACATCATGAGGAACTAACTTATTTGGTATTACCAAGGGCTTATACAAGTTACCAATTTGTATATCTTCTTGGTTTCTTTTATCCTTTCGAGATAACGTCTATTGCGTTAGCAATAGTCTTTTCACACTACGTCTACTTATAAACTTGCACATCAGTTGAACTGTAAGATATTATTATATCTCTACTAACTCATCCTTCTTACAGTTGTAACTACCCAGTCATTATAGATTTTGTCATAAGAAGGATGAGTTAGTAGAGATATAATAATATCTTACAGTTCAACTGATGTGCAAGTTTATAAGTGAATTAAGGTAGTCTGAACTTATGGCTAACGCAATAAGAACATTATATCAAAAAGAAACCAAGAAGATATACAAATTGGTAACTTGTATAAGCCCTAGATAATACCAAATAAGTTAGTTCCTGGTGATATCATGGAAACATGACTATAAGATAAGTTGAATTCAATCAAGGAAATCTGGATACAAGTAAACAAGTCTATAGGTAAATATTATGTTTTTACTATATCTGAATGATACCTCTGAAAAGGTGGGTGAGGTCTGTGGTTAAAATTAATTCCCATCTGGTTTTGGGATTTTCTTCGGAAAATTGGTCAAGAACGTGGAGTTGCTAACCGCTGCTACAGACTTGTATCGCCAGTAA
+
GFHECBB:::9:@988'''''(+,>FEEFHGLLIJJGCFDCAA@AHIJSSHFBB@A-***+BDFFCJGGIKJKNKKSIKOLIIHL?>>=CBA>>=??CGA>=<;<>@BA<=E99<;9:EFDDEFHHHGJHSSHGJSIGBBESLSMMOMQNMIHHGHMSNLHNHJFIICBFDC@A>7778888976666B8655461//1((((577<??999999:FJFGGHHGNIFCDB00002@???BCEFECCCCDHK<:;:68GB::99:DDCGFFFGJIONP@<>>::DHJIHOMIISHK?=:77877<CECD<;=567CFG=,++++6322****+0.,,,.../1((((()+0881+5BDEEFB@A@ADGGJGJJSNSHKJIGFHIHKJMKHJLDDAA=4334<;8555555BBDDFGGGHGEH??@?>>;1154435**))),,,+++.()4000001-,(&&')()'&&%$%%()*)('''''%%&'000255420119:;;;;;;;>?><;99:@@AB==<;9976420.-*)'%$$$$$%&(*)))$##$$$$&&('(()(-,''&&'(&%%%(()))+'''&'++*-689998878888>:::???B@A???@=<<<::876643221'&&$$$%24567@@@A?<;7444'&%%%&&%%$###$&)*778:;:;;<<=@@@ABDA@?@>>=<<8555445432200/.)('&&%%%'(**+,.//.&%%%&+**)))*)(((())*./7/---.)('---+*)*+&$$$###$%(('('&&&&&14445677891*((1:>63234..4..;;;;>AEB<;1**885/00*())/45543321../34...-.//..)'&%&')%%%%%&&&(*,1221234443332668
@1382_2WVZPS_6
GGAATGTTCACAAATCATAGGCTTTTATTCACCTTACAACATTCATAAATATCGTTATCGTGCTACTGGCGATACAAGTCTGAGCAATGGTTAGCAACTCCACGCTTCTTGCACCAATTTTCCGAAGAAAATCCAAAACCAGATGGGAATTAATTTTTACCCACAGACCTCACCCACCTTTTCAAGGCACAATCATTCAGATAGAAAAACATAATATTTACCTATAATGCTTTACTCATTTGATTCCTCTTGGGCTACTATCGAATTCAACTTATCTTATAGTCATGTTTCCACGACATCATGAGGAACTAACTTATTTGGTATTACCAAGGGCTTATACAAGTTACCAATTTGTATATCTTCTTGGTTTCTTTTATCCTTTCGAGATAACGTCTATTGCGTTAGCGATAAGTCTTTCACACTACGTCTACTTATAAACTTGCACATCAGTTGAACTGTAAGATATTATTATATCTCTACTAACTCATCCTTCTTACGGGTGACTTACCCAGTCACTATAGATTTTGTAGTAATTGTACTTAATTAAATGTATCCATTTAATCTTTCCTTCACATAACTCCTTTTGAGAGCACAACTAATTCCTTGCACTGTTGATTAGACAGTCATACACAAGGCTATGTCTATAAACATTCCA
+
JOKLOKRSHGIOKIKSGJIGHHSHHLGHJSMQRJJIJJHHJIJNLKLKNJNJOIILMSLMKIQMSMLMKQJIJKHPN?HFB?@@BKSIKJHKLINLOKLMLPJKSOJLKKKJNSISHLSS8>S43433?><3BFGHMNLQJSLOOSNSLSJKGHDEEEEHLHIMMJHHED88887463212:4;==>JJIKLIMLLNSNKJKSJLLOOSSSSSSQLMSGA;54,+)+.3,,*)*.>FIFHIHHSSSOKSQSPMSOQQSPSLNNLSOLIHKMQKJJJISLMJHQPGFPKJSMSLIHGHOSNONSKOKSNMSSSOSSSNLJLNSJSMNKMSLSLSLNSPSSSOLFSI>>OKJJKNOKJHLJLKSMKJSMMSSNSKILHSPSSSQA@@A@SLOLSJLSHCDDEFNCPQSKLHJLNMNQOOLOSOKJMSSPMSNKIPLSJLOSSSQJSROOLMSSSPMKRONJOOSSSJQPLOSRNLSPLSJSIKKPJJONLSOCCBACBK;;;;855530135/,,*(&&&))?AEDSLMJPJPIKNSPMMMMISJSJMLPKPPMJLKKLISQSSKSNOMLBBABGKOIIILSMSNSSNJSSKSSSPSPNOSOMMSPSQSNKOSSSPSLQKLHJGGIIJSQSMRLHSKJSJSOF@>>?@LPICD>222
@1383_2WVZPS_6
GGAATGTTCACAAATCATAGGCTTTTATTCACCTTACAACATTCATAAATATCGTTATCGTGCTACTGGCGATACAAGTCTGAGCAATGGTTAGCAACTCCACGCTTCTTGCACCAATTTTCCGAAGAAAATCCAAAACCAGATGGGAATTAATTTTTACCCACAGACCTCACCCACCTTTTTCAAGGCACAATCATTCAGATAGAAAAACATAATATTTACCTATAATACTTGTTTTACTCATTTGATTCCTCTTGGGCTACTATCGAATTCAACTTATCTTATAGTCATGTTTCCACGACATCATGAGGAACTAACTTATTTGGTATTACCAAGGGCTTATACAAGTTACCAATTTGTATATCTTCTTGGTTTCTTTTATCCTTTCGAGATAACGTCTATTGCGTTAGCGATAAGTCTTTCACACTACGTCTACTTATAAACTTGCACATCAGTTGAACTGTAAGATATTATTATATCTCTACTAACTCATCCTTCTTACGGGTGACTTACCCAGTCATTATAGATTTTGTAGTAATTGTACTTAATTAAATGTATCCATTTAATCTTTCCTTCACATAACTCCTTTTGAGAGCACAACTAATTCCTTGCACTGTTGATTAGACAGTCATACACAAGGCTATGTCTATAAACATTCCA
+
IMSOSKNQQMOJROQQSHSPNMKPKRMJQMSMSJJSSHOINQLSMNJMSSMSSPJNOQLKJLOKLSNSPJGGIGIJKMSMSLMKKFFFFIIKNOSOSIKLLKMNSRQOLLNSLNKIGSHSFFDAACDLLLSKLOOKSSSSSRLSONJSLSJRSMLKSSKNSPJOKKQKNMLLNNSJLJ<;DICDSSLMNSSKNKKMSLLLJSMOSMSPPNSLNLKPSOKMNSKSLSPIOKLQSOPPMMOQSSIRPSJGFF=77666./ABIEA@@=<----0111;HHMIHMJHGJKHLOLONISJJKG;:::;KSMJSSONLSKMRHRSLJOLNRSSSSKISPKNLSJKSSMNMSOSMNNSLNLRSNSOQSNPMMJJ;94566?5<;;A@CISKSSHEEEGMLRSPSJSKLOLLQMSOSSNKSOPROJPSLOOSSOLKHKOJIQLFFDHFKSSSOSSJSLPQSSKSJSLSOSIFJFKLJSKHHSSNKMIHINKIJKLSSNLSOPPOPSSSINPPORJJNSQJNSSSHMHRSSNQOMSQSMRMSOSMKLSMNLSSJIIJMIOJSJKLMIHGIHKLKSPLKLRMJKDEKLIMHNNOPOKSSSMSQOKSMSMLOMNLKSSQSLSSSJMSPNOSSLMJLMSK988888KOJLSMSSSIO+***+LSMJIKILN
@1384_2WVZPS_6
GGAATGTTTATAGACATAGCCTTGTGTATGACTGTCTAATCAACAGTGCAAGGAATTCGTTGTATCAAAAGGAGTTATGTGAAGGAAAGATTAAATGGATACATTTAATTAAGTACAATTACTACAAAATCTATAATGACTGGGTAAGTCACCCGTAAGAAGGATGAGTTAGTAGAGATATAATAATATCTTACAGTTCAACTGATGTGCAAGTTTATACATAGACGTAGTGTGAAAGACTTATCGCTAACGCAATAGACGTTATCTCGAAAGGATAAAAGAAACCAAGAAGATATACAAATTGGTAACTTGTATAAGCCCTTGGTAATACCAAATAAGTTAGTTCCTCATGATGTCGTGGAAACATGACTATAAGATAAGTTGAATTCGATAGTAGCCCAAGAGGAATCAAATGAGTAAAACAAGTATTATAGGTAAATATTATGTTTTTCTATCTGAATGATTGTGCCTTGAAAAAGGTGGGTGAGGTCTGTGGGTAAAAATTAATTCCCATCTGGTTTTGGATTTTCTTCGGAAAATTGGTGCAAGAAGCGTGGAGTTGCTAACCATTGCTCAGACTTGTATCGCCAGTAGCACGATAACGATATTTATGAATGTTGTAAGGTGAATAAAAGCCTATGATTTGTGAACATTCCA
+
LPSMSPKSNHJSSSNNHKSNSMNOIMLLSLNJSQJPNMSKLLKJKSINSQGJDA?@B****,-,*),,@EBINLISPNLKKOICHELSLNSSJKMHJSIJJJSJNNRSQSKKKQHHSMSSOJNIHGKKQKQHKOMISCHPNJLSQMQNSLPOLC<@;>>BDKHSMKJIKISKSSLJOOONINSSJMSMSKLNSLSPSPQSPJSSSJSISMKSIPOLFIH644445>=?;:::::SKJHNRJQIJGJKHIJJJMILMNLLILISOMMKSMSJKOSSSIRSNSSPSPJLLLQLMSSNISSHG=68JGLKMLOLKSJILLHPGGSMLIKHKIJOJHPOMRQLNOLNSRLNHNILLSSOHMJIJKSOSMSJKHJHGIG;67565123@@C>32223BILIIQLIKKLPQJIIKIKOOKJIGFGMHOQKKIIHKKLQOKJKLILSPSPSKRMKSNSNSQSLOIIHMJJKMSJQSMLLHKKSSKMKKNSQSSMNKKHHKMBBBCESKIOKMJKMMGIGAE33335@@@>>@CDLIE?=:;?HNSLSQMSKJKA:>EIDEGINSKJLMQKKMJMKJJLIJSIFGIKQLKMJLJBBA@ADELKJJEDEDFIEEDDFMKJPHMHHMJKLLKOIFEFIHLIIKLIKHFIJJKPJJOSLHMGGJE@?@
@1385_2WVZPS_6
AATTAATTTTTACCCACAGACCTCACCCACCTTTTTCAAGGCACAATCATTCAGATAGAAAAACATAATATTTACCTATAATACTTGTTTTACTCATTTGATTCCTCTTTGGGCTACTCGAATTCAACTTATCTTATAGTCATGTTTCCACGACATCATGAGGAACTAACTTATTTGGTATTACCAAGGGCTTATACAAGTTACCAATTTGTATATCTTCTTGGTTTCTTTTATCCTTTCGAGATAACGTCTATTGCGTTAGCGATCGTCTTTCACACTACGTCTACTTATAACTTGCACATCAGTTGAACTGTAAGATATTATTATATCTCTACTAACTCATCCTTCTTACGGGTGACTTACCCAGTCATTATAGATTTTGTAGTAATTGTACTTAATTAAATGTATCCATTTAATCTTTCCTTCACATAACTCCTTTTGAGAGCACAACTAATTCCTTGCACTGTTGATTAGACAGTCATACACAAGGAATTAGTTGTGCTCTCAAAAGGAGTTATGTGAAGGAAAGATTAAATGGATACATTTAATTAAGTACAATTACTACAAAATCTATAATGACTGGGTAAGTCACCCGTAAGAAGGATGAGTTAGTAGAGATATAATAATATCTTACAGTTCAACTGATGTGCAAGTTATAAGTAGACGTAGTGTGAAAGACTTATCGCTAACGCAATAGACGTTATCTCGAAAGGATAAAAGAAACCAAGAAGATATACAAATTGGTAACTTGTATAAGCCCTTGGTAATACCAAATAAGTTAGTTCCTAGATGATGTCGTGGAAACATGACTATAAGATAAGTTGAATTCAATAGTGTCCAAGAGGAATCAAATGAGTAAAACAAGTATTATAGGTAAATATTATGTTTTCTATCTGAATGATTGTGCCTTGAAAAAGGTGGGTGCTATAGGGTGTAAAAATTAATTA
+
MIFFGFJMPSSQOKSISJGHGGJGJKQSIOLJ?@SIOSLPMOOIJNIQNSJMSKPIJJHSMIJSMLOSKSSNMMSSRSMNMGNPJSKJSLSPJMLSRNSHKLKMFH<:9*(())////++,679DEDIJLGLMOIHGJGKKFJMIICBLCCJHHSSOSJFIONSKJLJSIOSOJMSRJSRQRMSJQNSKMMSNSMOSNHSSEISISIAANGJEFHIGFHCEHAAFEHJ;:;93<>GIJNEFLIKJNKHJSJKKSSMKMJLLMLKGF44434CFCOQJLMKIHOJIOSJONLIJIIJNOLGIJNMSPRJSPPISSQQQNSSSMLSJJOEB=JIGGHMNIJKMSMMKSSJHLISGGLSKHKHFFG:<);?IILSNMHSGGBCSGHDHHIILSLKNNGKHHSSGISONSJNMIFGKLNLSKIKJSKHMLIHGKKJLNOSLMSSENPKORNMJMIGKHQLRLSSOJSLSNJSOKKNKLIHKHIKMKLHLIGGJSHLOSMOSSMKPLKJMDCCC??>=:9:9;<>@BB>@@DDCAAA>=;8>ABDEFGIGHCMGIIGFFFEHGILMGEFFDFHEDHFEECBBDFDECCDDECB@==:66.1/...,+,134445599<>?>>?@AA><;;@@BCCBBDDDCBAAACCECBCAABA=<:8744/...))))),::98:>?BCCC?987787776666555654445553343333;;@CEGFHLKILJMKBHCA@>==A:7>?ACCBDB=<,*))*+,,--7899<;<>AACAA@BCCECDDBAAAA>@?<67,,,,-2322211123543343301122;;<>=<::::99982)(((*)%$#$#%,..139:89894;:9889999:5666=?A@?@??@@BCDDC??==>><6333<<;;;<;;87777:;>?><:::99751/-)'%%%%'''&%''&&&)*+-///12
@1386_2WVZPS_6
ACCAGATGGGAATTAATTTTTTACACCAGACCTCACCCACCTTTTTCAAGGCACAATCATTCAGATAGAAAAACATAATATTTACCTATAATACTTGTTTTACTCATTTGATTCCTCTTGGGCTACTATCGAATTCAACTTATCTTATAGTCATGTTTCCACGACATCATGAGGAACTAACTTATTTGGTATTACCAAGGGCTTATACAAGTTACCAATTTGTATATCTTCTTGGTTTCTTTTATCCTTTCGAGATAACGTCTATTGCGTTAGCGATAAGTCTTTCACACTACGTCTACTTATAAACTTGCACATCAGTTGAACTGTAAGATATTATTATATCTCTACTAACTCATCCTTCTTACGGGTGACTTACCCAGTCATTATAGATTTTGTAGTAATTGTACTTAATTAAATGTATAATGACTGGGTAAGTCACCCGTAAGAAGGATGAGTTAGTAGAGATATAATAATATCTTACAGTTCAACTGATGTGCAAGTTTATAAGTAGACGTAGTGTGAAAGACTTATCGCTAACGCAATAGACGTTATCTCGAAAGGATAAAAGAAACCAAGAAGATATACAAATTGGTAACTTGTATAAGCCCTTGGTAATACCAAATAAGTTAGTTCCTCATGATGTCGTGGAAACATGACTATAAGATAAGTTGAATTCGATAGTAGCCCAAGAGGAATCAAATGAGTAAAACAAGTATTATAGGTAAATATTATGTTTTTCTATCTGAATGATTGTGCCTTGAAAAAGGTGGGTGAGGTCTGTGTGTAAAAAATTAATTCCCATCTGGTA
+
KMHKIJOHSIKSKJOMDJJLKB61//,)))458>EGLHHHMNLLSSQSPSSKOJSHLKMQONLSNNLSORQSSLLKOLMMSSSNLMOMSKPJNKKMMISMPPRSOGQLOJOKJJSSLKMMJQMJPSSQRN@@@@AAAB@A:)((''''()*/1211233<<=ACCCGKLGMJSLQQKOKHLMSMKSORSINJMLNPOSMSMSSOSORKOSNJGJPLMLMNLKSKJNIPSMLIG@>>965<:92-6;AKFLGLKLMQPSLOLMMILLIHKSIKLSLNQIKNSJKJKSSRLSLNROLMGSSLSPPMPQMMNJSHSNOMNSQJJKSJOKSIISMSSSKRSSNJSMPJNNNNSMSOLRMKMMJNKSSLNLSMSD?CCCLGMLJKISJLRQNMKIIKJNOLLGLKLSMMSKSHKJOSJGHLHIQJIIJIIGIHGHGG98888>?<;5;989==?ADF7777;CFSIJJMEDFFDCGCMMIGHILJKFFFDCCBBBAEEFHEGDDEEEEA@:87779:@BCABDEHGFG@FEEBCBBBCBCCABBDCCECCB@>??<>=<;;;@@ACDFDEFFHILIFCEJEDB@@CDDAA>==<<841-+***+-4:;<=>=<;<<>@@ECCDDBCECBB@@CCEIGDGKB@>73<<?@@@AADHGGFHEDDBBDCGIRJFEBBB??>=<=<<=>EHEDCDKDDBBCEDFFFFGHLHGCA?>?@@?>==<9999;>;:::<=>>???@@A@IGHEAA@@@@???@???A@AADE?;;;::9751/*()/////.---..:;@@?A@?@?>@@??=;;<<A???
@1387_2WVZPS_6
GGAAATGTTCACAAATCATAGGCTTTTATTCACCTTACAACATTCATAAATATCGTTATCGTGCTACTGGCGATACAAGTCTGAGCAATGGTTAGCAACTCCACGCTTCTTGCACCAATTCCGAAGAAAATCCAAAACCAGATGGGAATTAATTTTTACCCACAGACCTCACCCACCTTTTTTAAGGCACAATCATTCAGATAGAAAAACATAATATTTACCTATAATACTTGTTTTACTCATTTGATTCCTCTTGGGCTACTATCGAATTCAAACTTATCTTATAGTCATGTTTCCACGACATCATGAGGAACTAACTTATTTGGTATTACCAAGGGCTTATACAAGTTACCAATTTGTATATCTTCTTGGTTTCTTTTATCCTTTCGAGATAACGTCTATTGCGTTAGCGATAAGTCTTTCACACTACGTCTACTTATAAACTTGCACATCAGTTGAACTGTAAGATATTATTATATCTCTACTAACTCATCCTTCTTACGGGTGACTTACCCAGTCATTATAGATTTTGTAGTAATTGTACTTAATTAAATGTATCCATTTAATCTTTCCTTCACATAACTCCTTTTGAGAGCACAACTAATTCTTTGCACTGTTGATTAGACAGTCATACACAAGGCTATGTCTATAAACATTCCA
+
CCBENSIKKHKGIGHFEIECSKELJRJIQSOROHJJIJHKSSQSMMQJISOPSOLMNIKPSIKHSMNPJKIKPJJMSKMJMSMNMJMKSRLJOJLLPNHNKNKHIINI>ABABGB<+*))).;<ABHSSNNRNGFMIHHFHJHFPRSKOSLSMNPSSPSSIMJJJMPQIKJKSSIRMLKIB?GEGJHSPJSSHOIOIJSKLOJKKSMSSMMSPMMLMMNOMSSPSQLJH:::::JMSQMSMJSSMLKOSJHGFIJEEOSLJMJIGNQMLJLPQSSNOSKSKSQSOJKNHKLFJMJHLSJIHIJRISOSJNNSOSOSKJQMNMNNLPSPKLLKIRSRLHHKIJKMSPLPSMMLNKKSOSSSJNHLINLSSKABEEHHBBDGDG----611667SHSJJKKSLIMJPMGGKIOKNLKJEIJSOJKGJIJHSJHJIMNJOOOOMLQJLKLOSRNSNKKSKININJPSLOLNLPIJKMSLSMSOKJPKMJJHLMLSMNMSSNJKKSSLMKJCBB==<?DBFFHIGSSIKLHIINKGSIPKJKISKMJSKOPFJHIFGGFJMJHIMIKKFISMGHMISOMSKMGIGJJJSHSLMSINSMSSIKFEFFGEHF99;;9:FDBBCEKHGGCBBCBEHHHJILNQGKJHMHIGHHFHFCBBCCDEGGII
@1388_2WVZPS_6
GGAATGTTCACAAATCATCACTTTATTCACCTTACAACATTCATAAATATCGTTATCGTGCTACTGGCGATACAAGTCTGAGCAATGGTTAGCAACTCCACGCTTCTTGCACCAATTTTCCGAAGAAAATCCAAAACCAGATGGGAATTAATTTTTACCCACAGACCTCACCCACCTTTTTCAAGGCACAATCATTCAGATAGAAAAACATAATATTTACCTATAATACTTGTTTTACTCATTTGATTCCTCTTGGGCTACTATCGAATTCAACTTATCTTATAGTCATGTTTCCACGACATCATGAGGAACTAACTTATTTGGTATTACCAAGGGCTTATACAAGTTACCAATTTGTATATCTTCTTGGTTTCTTTTTATCCTTTCGAGATAACGTCTATTGCGTTAGCGATACGTCTTTCACACTACGTCTACTTATAAACTTGCACATCAGCTGAACTGTAAGATATTATTATATCTCTACTAACTCATCCTTCTTACGGGTGACTTACCCATGATTATAGATTTTGTAGTAATTGTACTTAATTAAATGTATCCATTTAATCTTTCCTTCACATAACTCCTTTTGAGAGCACAACTAATTCCTTGCACTGTTGATTAGACAGTCATACACAAGGCTATGTCTATAAACATTCCA
+
GJFIICCB7777?><1**&$$#$&&,3344ILHDCDGFJILCBBDEHNPPJFDFGNCBBBCKLHGFDD444357754556AAGIGNJEOIIIJGFBA<;8:;;;=88866@GDHHSGJA??99:HDAKLHHHGFIKHPIHPMNKHJSMSJKICMHG>AGH=FEA@AADGDKHIFFGD54MFGKIIRPMSMNOGHJIB>===8888?@KOFFABBBEJHFILGBABNIMLJPJKIMMKMICBBDDEFGDEFHEFJ<<CBE/..-,+++116:::;;B>>@ABDCJLIIHLBJPLHLHK<=<<=88811111LEEDDCJQS9999:KLOJKLOOLOLMSSQPQMSOMHSD?BNHFKKLDI@@@CIHHI@@0000526557;;>???>;89;>?CKNSBA??:3-)'&&&%%''((('&''*47+7DFDIB><<<=B@AC@AHSKKPIMJKKQRLSFGJJMJKSJNIIILSGIJFAGLKECFK944DCDCCB:998888662./19:CGCECD=><92/,,,,,FA@AACC?=A??>??@IACEA>>>>BMGHOHPJKMLKGLLSMRSFEEGC?1188=DGFJJJSSOSJF=?><<<>A67798889HILOGHSSJKSSKAABMKRJJSSGHFHFHIHHJJJHJHJS?@?@7>F*A72)(&
@1389_2WVZPS_6
GGAATGTTCACAAATCATAGGCTTTTATTCACCTTACAACATTCATAAATATCGTTATCGTGCTACTGGCGATACAAGTCTGAGCAATGGTTAGCAACTCCACGCTTCTTGCACCAATTTTCCGAAGAAAATCCAAAACCAGATGGGAATTAATTTTTACCCACAGACCTACACCACCTTTTTCAAGGCACAATCATTCAGATAGAAAAACATAATATTTACCTATAATACTTGTTTTTACTCATTTGATTCCTCTTGGGCTACTATCGAATTCAACTTATCTTATAGTCATGTTTCCACGACATCATGAGGAACTAACTTATTTGGTATTACCAAGGGCTTATACAAGTTACCAATTTGTATCTTCTTGGTTTCTTTTATCCTTTCGAGATAACGTCTATTGCGTTAGCGATAAGTCTTTCACACTACGTCTACTTATAAACTTGCAA
+
AHISMJSPLLJJNPLSMJJIQHGKSKNSNMLNMLJKGISIKKOKIIKLQMNSJIKKIPOKSKSPLKKLNSHFIGLSPJMOSKLLJNMQJLMHIJKJMHOJSONLMJQPSNSSSKLLSION;KK<<ISLSMMNNLJILSSNSJOOJSSMNKJNNJJLSLJMSSFM322222+)('(**-/07777@ILLPSNILJNMMJJPOSMLSSMLKOLNSSSOOQLMLSLRPSLJNMKSSKJH=646DEIKOKMKLNKKKKPPOKSNJLPJLPJJSKSLMGGKSPJMSNHNJKIKHMSLKKLNNSECHLLNMMRQIMLNSMSSNRSJKEDFHGGNJJSSLKOIJSSKJOLIKSISMSKSNNSSSSQNKMSOSKQMSJHSLJLIKJFCKIKLNKOOSMSLIMIHMISGMJIHHIMMSHIMKSHJICCGDCGEDHKKHIIJPIOJSMJLJSSLKOILO
@1390_2WVZPS_6
TAATTTTTACCCACAGACCTCACCCACCTTTTTCAAGGCACAATCATTCAGATAGAAAAACATAATATTTACCTATAATACTTGTTTTACTCATTTGATTCCTCTTGGGCTACTATCGAATTCAACTTATCTTATAGTCATGTTTCCACGACATCATGAGGAACTAACTTATTTGGTATTACCAAGGGCTTATACAAGTTACCAATTTGTATATCTTCTTGGTTTTTATTTTTATCCTTTCGAGATAACGTCTATTGCGTTAGCGATAAGTCTTTCACACTACGTCTACTTATAAACTTGCACATCAGTTGAACTGTAAGATATTATTATATCTCTACTAACTCATCCTTCTTACGGGTGACTTACCCAGTCATTATAGATTTTGTAGTAATTGTACTTAATTAAATGTATCCATTTAATCTTTCCTTCACATAACTCCTTTTGAGAGCACAATTAATTCCTTGCACTGTTGATTAGACAGTCATACACAAGGCTATGTCTATAAACATTCCCCCCCCCCCCCCCCCCTATAGGTAAATATTATGTTTTTCTATCTGAATGATTGTGCCTTGAAAAAGGTGGGTGAGGTCTGTGGGTAAAAATTAATTCCCATCTGGTTTTGGATTTTCTTCGGAAAATTGGTGCAAGAAGCGTGGAGTTGCTAACCATTGCTCAGACTTGTATCGCCAGTAGCACGATAACGATATTTATGAATGTTGTAAGGTGAATAAAAGCCTATGATTTGTGAACATTCCA
+
P;::<>JLJKSIFJLPOJNLOLSQNISSIBFMMNKIIKSOSHPSIJSSJJSLKLONNSLJSSISRPQSLJLSORMJSNLOSSJISMSKFEEQJMSGHLIDJKMLKPJKJKRIFGFE@===>DJNLMISNMMSSGGFHDDDCCNJOISLPHIJJSNPSSORQSMMONKOSMD11111LGHHFIHHHKINKRNPISKJSSOJSSKSLHKSSPSMKSONPJCD0///,((''''*33>IIIKMKJJKPKMKKJKNKLMNOSNLKRJHMJGHLLQISNIJMSJJFEDGGJKKNKJKJQOKKSJJONOQIOLQOLMNSSMLRPOINJNPLQSSHJMSPSMOSKKPJILIKKJSLKLSJJNIGHFLSLKPQMIRJLJNJMPKSJKIJJKSQPJMOPKIONSKN>>>>>LQLMPINMMHHFGKKQLRKILKKDDEHLJIFFGGJMGQOMLJKGGGFDA><966679==>?>DGGRJLLINISJJJIHINONONSJHHIKHHGGIGHFEEFGSLHSOJ;90.-....//00011BBC7>?ACFDGLMJSQKHLLJHSSPQJHHKHJIMNIHSKMJOJFOGEGJSQOIHJJHKNJJKHIIJKJKMIJHCNOLSNLNLJHEEEHLRNIKLSKIOIIJOMSF@@ASMLOLOLNIHIIGFPMIEEEDGIIHJIHIIGFFFIIIINJHGJHHJMSJJFDCACDEGHHHFAAA@BDBBBBGMPIKEGGHIPJHIIFGEDEIGGIIJHJECBBCEIGHIJJHKIMFFD;::
@1391_2WVZPS_6
GGAATGTTTATAGACATAGCCTTGTGTATGACTGTCTAATCAACAGTGCAAGGAATTAGTTGTGCTCTCAAAAGGAGTTATGTGAAGGAAAGATTAAATGGATACATTTAATTAAGTACAATTACTACAAAATCTATAATGACTGGGTAAGTCACCCGTAAGAAGGATGAGTTAGTAGAGATATAATAATATCTTACAGTTCAACTGATGTGCAAGTTTATAAGTAGACGTAGTGTGAAAGACTTATCGCTAACGCAATAGACGTTATCTCGAAAGGATAAAAGAAACCAAGAAGATATACAAATTGGTAACTTGTATAAGCCCTTGGTAATACCAAATAAGTTAGTTCCTCATGATGTCGTGGAAACATGACTATAAGATAAGTTGAATTCGATAGTAGCCCAAGAGGAATCAAATGAGTAAAACAAGTATTATAGGTAAATATTATGTTTTTCTATCTGAATGATTGTGCCTTGAAAAAGGTGGGTGAGGTCTGTGGGTAAAAATTAATTCCCATCTGGTTTTGGATTTTCTTCGGAAAATTGGTGCAAGAAGCGTGGAGTTGCTAACCATTGCTCAGACTTGTATTCGCCCAGTAGCACGATAACGATATTTATGAATGTTGTAAGGTGAATAAAAGCCTATGATTTGTGAACATTCCA
+
MSPMSHRLPQKJROLJNKQJLLSMSSIMLKSLMQPMIQLIMISKSLSJPJNSISNSISSSQJSONPPSOSSOQLNSMJNKSOSOSISLFONHKMLKSPHJHHHIJMSKPKNSNE<<<<=GGBB?==>>>@@NNLJLOLLNSKMPNSSOJSCKMOSKGGGCAFQLLMQLABBBAFFEEEIKJLLQJSCCINQSLKKNLSMSKMLSJLLNSJSRLIHIJSJRNKKCPGGEGED?????CIRMSSPJLLHKGJGIJLJIIMLIQMOLPIKKSOPHOSIEECBAABFKCMLBMIIJKSQMOSOSMHKPMQMIQJMSJROKRJKSMMSSSKKPSISNOSIMSOLMNSDNLSSKOSMKIHKMLLQHHIMSLLSJOLOJGGFKGKGHJGHISNGFHFEHEEEDKSKIMJE=EHKONKKJKPISSLPKLGLNPMKQJJJHPMPLIJGHMHOSMPSSKSLRSPSOMSPSHKGHISOSQSOKQJJFGSISPHOIHJKKJKLMJKSKLEGFGKFILMPKOLSODEHCDJLSSIJSSSNJKHKNKN:222:;GNSSIFHHEBFB>:32256>?CEKGHGKLOIGPHGGH3211156..,,*(()1/&*//EIGFDDCCEEBECDFLSJPOPJIKLLRJLHFDEEEJMNLNL?IGEDEHHJHNKMJMJILIJNGH
@1392_2WVZPS_6
GGAATGTTTATAGACATAGCCTTGTGTATGACTGTCTAATCAACAGTGCAAGGAATTAGTTGTGCTCTCAAAAGGAGTTATGTGAAGGAAAGATTAAATGGATACATTTAATTAAGTACAATTACTACAAAATCTATAATGACTGGGTAAGTCACCCGTAAGAAGGATGAGTTAGTAGAGATATAATAATATCTTACAGTTCAACTGATGTGCAAGTTTATAAGTAGACGTAGTGTGAAAGACTTATCGCTAACGCAATAGACGTTATCTCGAAAGGATAAAAGAAACCAAGAAGATATACAAATTGGTAACTTGTATAAGCCCTTGGTAATACCAAATAAGTTAGTTCCTCATGATGTCGTGGAAACATGACTATAAGATAAGTTGAATTCGATAGTAGCCCAAGAGGAATCAAATGAGTAAAACAAGTATTATAGGTAAATATTATGTTTTTCTATCTGAATGATTGTGCCTTGAAAAAGGTGGGTGAGGTCTGTGGGTAAAAATTAATTCCCATCTGGTTTTGGATTTTCTTCGGAAAATTGGTGCAAGAAGCGTGGAGTTGCTAACCATTGCTCAGACTTGTATCGCCAGTAGCACGATAACGATATTTATGAATGTTGTAAGGTGAATAAAAGCCTATGATTTGTGAACATTCCA
+
IKSSSPSLJOSJSLNKONSKNKNSLSKKSSHSKOILHJJHMRSLJLLNSSROGSGS98888FLLMKHKIFSQSIOSSGLMSKSSSMQMNLLPNJLIHKJJHJSKSKMLSLJNPQHKLOSOMOKPLNISFHKKJSNLPSNRKNSKKJKLLMNINJNPJDLDDEGFLKPHLSJINPIJHIHHISLMNJSPKJPOMSSKKQJSORLKKQNISMLSLKMSNOJIINIKSRQLKIOFHHKSRSNPOLHPNMGIIHHHJKFDEGHOSPPKJMLLGGD+))))IIIGRSKJISPMHGGIKJIMQLQNOKSJOLSBRGB893//000DBEGSHMHGGLPOLKFEJIHMSMKMKJNNKJJKMMMKIOH=<<<<SMLLSHIMHJKJJGEFJILOPILLKSMIOGHGGHILEGFBCGHFEFFHGGOJJLPGLHLIKKIHLLIQISSKLKOIJIOPSLLKSJMMSSSRLKJNIKKRLRSKKLJLLMSIIQLQPSQKJLKSKINJHIKOSLLLOIJINNSMIKFG>?E>?JJMKJISSNPJFE@===4001CDFHGG644+++*)*****003@ABAB<;666CCHOC?@??BFFEGGFGFFDDCDEEGGOGIBAABCFCDBCELICDDDDDCKHJJIEDGDFGHFGFHGGFGKFFEFGHGIHLMHHEFFDFE
@1393_2WVZPS_6
GGAATGTTCACAAATCATAGGCTTTTATTCACCTTACAACATTCATCAATATTGATTATGATACTGGCAATACAAGTCTGAGCAATGGTTAGCAACTCCACGCTTACTTGCACTAATTTTCCGAAGAAAATCCAAAACCAGATGGGAATTAATTTTTACCCACAGACCTCACCCACCTTTTTCAAGGCACAATCATTCAGATAGAAAAACATAATATTTACCTATAATACTTGCTTTACTCATTTGATCCTTCTCAGCTGCTCAAATAAACTATCTTATAGTCATGTTTCCACGACATCATGAGGAACTAACTTATTTGGTATTACCAAGGGCTTATACAAGTTACCAATTTGTATATCTTATCATTTCTTATCCTTTCGAGATAACGTCTATTGCGTTAGCGATAAGTCTTTCACACTACGTCTACTTATAAACTTGCGCATAGATTGAACTGTAAGATATTATTATATCTCTACTAACTCATCCTTCTTACCGGTAGCTTACCAGTCATTATAGATTTTGTAGTAATTGTACTTAATTAAATGTATCCATAATTTTCCCTTGCACATAACTCCTTGAGAGCACAACTAATTCCTTGCACTGTTGATTAGACAGTCATACACAAGGCTATCTCTATAAACGCTCCTTCCCCCAGCCA
+
?>94.---++,,,/.111100118B=755339B:73338::BGDCI76666;6,'''''%%%$#$%%)/688:A;98799<>>?CC5333++++++7566<1111+)))*+,.34458<-+@339:@>=99+++++@EJ877768719676643223457634+'''''999<<:;?>=BCAAAAAEM9888943333/////---008;@BBCC?==<;<;<;;;>@SKNSS)))))GG?>?DB636**)2))'+***((%$$$%%'(().)))-/114)))2358533511220.///0(((()>>@ABBONSISKGOSPJSQIK>>>=<==:888:;?@FGAESOSSHB@@>>--..,''(((((&%%$$*+,-.+---.CIINIKJLJSJNFDBC99911111223=@A=DJIJQLIIMKLNKLIILLPOHMI>=-,,,*++++)(***:=889HSEIGDDHGHHG8878999<=GLEBDEFGL97789+('(%%$$$$&*)*3::<BBFFGGHIIJHJCACAACSMSLEBA?@BA77889;1.'%%%$&&*)***+)**)(((/.//24+()'')))),+())**..7=@ADEHHMKNIMIB@A;9999==------433477</-)((((/...-%%%$$&'%%$*/,*)))
@1394_2WVZPS_6
TACGTCTACTTATAAACTTGCACATCAGTTGAACTGTAAGATATTATTATATCTCTACTAACTCATCCTTACGGGTGACTTACCCAGTCATTATAGATTTTGTAGTAATTGTACTTAATTAAATGTATCCATTTAATCTTTCCTTCACATAACTCCTTTTGAGAGCACAACTAATTCCTTGCACTGTTGATTAGACAGTGCAAGGAATTAGTTGTGCTCTCAAAAGGAGTTATGTGAAGGAAAGATTAAATGGATACATTTAATTAAGTACAATTACTACAAAATCTATAATGACTGGGTAAGTCACCCGTAGAGGATGAGTTAGTAGAGATATAATAATATCTTACAGTTCAACTGATGTAGTTTATAAGTGGAGCGTAA
+
HFFFHFFJLILGHMGGSKIKJHHHHLSPNNOSSLSSJPKMMKISGKHNNINLIMGEDDB<<<A=893-,,(*45444000000///9;@ABJJHIIHIIPSMJLIRHKJRLHLNHHKGMLKMOSMSOLCCBFIJGIHDDEC?===32444334411..24178??@CD@ABSMMJFCCDD>>=IJGCA?444?@ABEEF?=?>>>?BFGCDCEEHISMKH?====?DFDDDCCAAABCDHBFC>798674()<<<<><;=5129899866545569)((()887.56666BA@??><::97333//0.*%%%%&'()-,,,,.-//..0533899<<<===>;97775-,-//011100..'''(+,00-++%%%%&&&&&
@1395_2WVZPS_6
GGAATGTTCACAAATCATAGGCTTTTATTCACCTTACAACATTCATAAATATCGTTATCGTGCTACTGGCGATACAAGTCTGAGCAATGGTTAGCAACTCCACGCTTCTTGCACCAATTTTCCGAAGAAAATCCAAAACCAGATGGGAATTAATTTTTACCCACAGACCTCACCCACCTTTTTCAAGGCACAATCATTCAGATAGAAAAACATAATATTTACCTATAATACTTGTTTTACTCATTTGATTCCTCTTGGGCTACTATCGAATTCAACTTATCTTATAGTCATGTTTCCACGACATCATGAGGAACTAACTTATTTGGTATTACCAAGGGCTTATACAAGTTACCAATTTGTATATCTTCTTGGTTTCTTTTATCCTTTCGAGATAACGTCTATTGCGTTAGCGATAAGTCTTTCACACTACGTCTACTTATAAACTTGCACATCAGTTGAACTGTAAGATATTATTATATCTCTACTAACTCATCCTTCTTACGGGTGACTTACCCAGTCATTATAGATTTTGTAGTAATTGTACTTAATTAAATGTATCCATTTAATCTTTCCTTCACATAACTCCTTTTGAGAGCACAACTAATTCCTTGCACTGTTGATTAGACAGTCATACACAAGGCTATGTCTATAAACATTCCA
+
IHKKSSMIOPKMLLNOKROKNIKPKOSSSOSJLSOIKLIPLOLKNQPJSRNSLIJSSMSLLRQSSSNLOOJSPKSSSMSOOPOLSSNMSLQIJHNNJKSSKLMSORMMSLKLSONNHSILBSSCIPHGIFSJSIIKMSSIQJLMKNOLNSJCCACHIMFLLHELHMILISOJHKN9ILJIMSMJJLQJJNJMLSOOQJONSSNPIMMSSSSSJSSMRLSKMSSMSSOKLOOKSNMPKPNEEGFGKSRKMHOMRKMLJOIQRSISMINMHHJJHQJNKMLNQLSOSSIMHMQIKMSMSLLSHSMSLOSSKILSSSSOKLNMSSMSSOKMSOLPNSOKMJJLLLNKOOSSMFKRRSSLSOQNSSIHKIOKLJHGPHJE??@HEOPJQLQKSQNMNLSOSSSMNRMSNMLJOMNIJMISGQSRPOPLKOKINMKKMHNQLKQKIQJNLKIKQJKOMLED@222.-///GRISIHLSSMJMKLJKJHIROKSJROHKGF@A?==@HIGGIILKJG;;9;7B@>>?AAEHGGGGNLSSPMKJOJPSILOGIIGSRIHJIJOJHIHHJISKLOLPS98?11556IHHNHIKLSOSSNQJPNJQKJMNGHHIHQKSJOMLLPJSSIJSSIHFGFJFILSIKKIGHIKGFIFHGEFDDDFEDEIIHIH
@1396_2WVZPS_6
TGCAAGTTTATAAGTAGACGTAGTGTGAAAGACTTATCGCTAACGCAATAGACGTTATCTCGAAAGGATAAAAGAAACCAAGAAGATATACAAATTGGTAACTTTCTCTAGCCCTTGGTAATACCAAATAAGTTAGTTCCTCATGATGTCGTGGAAACATGACTATAAGATAAGTTAAAATCAATCATAGCCCAAGAGGAATCAAATGAGTAAAACAAGTATTATAGGTAAATATTATGTTTTTCTATCTGAATGATTGTGCCTTGAAAAAGGTGGGTGAGGTATGTGGGTAAAAATTAATTGCCATCTTGGTTTTGGATTTTCTTCGGAAAATTGGTGCAAGAAGCGTGGAGTTGCTAACCATTGCTCAGACTTGTATCGCCAGTAGCACGATAACGATATTTATGAATGTTGTAAGGTGAATAAAAGCCTATGATTCTAAACATCCA
+
=99:AAAA640/---+****-544445IOFDEB@?=>AHLJLJIFEBAAAAAA??<34?>(((?@FQJIJLKJK<?D9GIIIJMKJIGG<8,+++,.--))(('''***+,,/21977=533/////@?>?>?@CBD64434AAFISIHIJHMOSSSRCC33366694211+)(**++,/1.---(((''(,*((**+,''''(()/>BBCCEGFI97888888;224G@??@?>?>?DA????=@ABHIGIFIFHJHJSMRNLMPGIPNLJSKNINIIJIGG,+&&'+++/1136,,,,,1,,,,+.-'&&&+77666<;>65==112EEFFIICBCAB>99;8778?<=>?BA?>>;:88897112//...0,'((--EECBBCCGQKHCCBEINJHIFFLSIK66666HHHGDDDDF:998)))((*-...**++%$$%&),-***
@1397_2WVZPS_6
GGAATGTTTATAGACATAGCCTTGTGTATGACTGTCTAATCAACAGTGCAAGGAATTAGTTGTGCTCTCAAAAGGAGTTATGTGAAGGAAAGATTAAATGGATACATTTAATTAAGTACAATTACTACAAAATCTATAATGACTGGGTAAGTCACCCGTAAGAAGGATGAGTTAGTAGAGATATAATAATATCTTACAGTTCAACTGATGTGCAAGTTGCTCAGTTCGACGTAGTGTGAAAGACTTATCGCTAACGCAATAGACGTTATCTCGAAAGGATAAAAGAAACCAAGAAGATATACAAATTGGTAACTTGTATAAGCCCTTGGTAATACCAAATAAGTTAGTTCCTCATGATGTCGTGGAAACATAGCTATAAGATAAGTTGAATTCGATAGTAGCCCAAGAGGAATCAAATGAGTAAAACAAGTATTATAGGTAAATATTATGTTTTTTGTATCTGAATGATTGTGCCTTGAAAAAGGTGGGTGAGGTCTGTGGGTAAAAATTAATTCCCATCTGGTTTTGGATTTTCTTCGGAAAATTGGTGCAAGAAGCGTGGAGTTGCTAACCATTGCTCAGACTTGTATCGCCAGTAGCACGATAACGATATTTATGAATGTTGTAAGGTGAATAAAAGCCTATGATTTGTGAACATTGCA
+
KIPJNISSOGOMMKJJHSNJOSSSMIMJSOSKPSQJIMGJPKSSLMSSSNHQKLSSIKKMNMSISMB@;;EEFCHLJJKKQLOSMIID@JJIKIIFDLFHSGQJNJRIMJMQOLJEFGKMMLQMJLHMEDFAG>====COJKOJFDHMHMMLILIJFDE>><@FCBFHA>?>?>==<=>=<?BA43333331.../4?CIGGMHSLNLISPHKSSHJJ;2)((**+CDFIEI=<<<;:=BFFGFDDABGSJIHJKCBCCCJPJKNJKMSQSK;::::ILKJGLJESSSKKKGKKKKSMRQFFDGB>@QSSSDFGECCBAAC@AIHKJGHSKRPOLLHHSINMKKJOKJILMJGJFIGNSOEBBCCFKLJJG(((((*@BCFDEDDCEBAA@@=655122123443@BCGILKSKNQKSKMKJJSSKINLIMSFFFF:::;<=@@7777<;....2/((())///1GFKLIHNIOGGLGIHNLMOMJHJIHIOMIKJFED10012CFISNLGEHF89@8898889SSKIKJGDHE=<;9:EKJDCDCADC>?4338:::<@@EFFJHMIGGFGDEFECBCBBEEDJB9<:98223((((CDCBCCCBDECDDEGINKQIGGJGIOLIIJFDDDEGGIGHHKJSINSKKAB===<<<@AFC*))
@1398_2WVZPS_6
GGGGGGGGAATGTTTATAGACATAGCCTTGTGTATGACTGTCTAATCAACAGTGCAAGGAATTAGTTGTGCTCTCAAAAGGAGTTATGTGAAGGAAAGATTAAATGGATACATTTAATTAAGTACAATTACTACAAAATCTATAATGACTGGGTAAGTCACCCGTAAGAAGGATGAGTTAGTAGAGATATAATAATATCTTACAGTTCAACTGATGTGCAAGTTTATAAGTAGACGTAGTGTGAAAGACTTATCGCTAACGCAATAGACGTTATCTCGAAAGGATAAAAGAAACCAAGAAGATATACAAATTGGTAACTTGTATAAGCCCTTGGTAATACCAAATAAGTTAGTTCCTCATGATGTCGTGGAAACATGACTATAAGATAAGTTGAATTCGATAGTAGCCCAAGAGGAATCAAATGAGTAAAACAAGTATTATAGGTAAATATTATGTTTTTCTATCTGAATGATTGTGCCTTGAAAAAGGTGGGTGAGGTCTGTGGGTAAAAATTAATTCCCATCTGGTTTTGGATTTTCTTCGGAAAATTGGTGCAAGAAGCGTGGAGTTGCTAACCATTGCTCAGACTTTGTATCGCCAGTAGCACGATAACGATATTTATGAATGTTGTAAGGTGAATAAAAGCCTATGATTTGTGAACATTCCAGC
+
C@BBA@@HDA@@@@>=>AHMLJONSSCHGGHMSKSPOJLLJMMPNRLMOSOLJSLJPLIIKSNNKSPSSOJMNSLIHLSSLQLNIIJKPIMGKJSROLMOMNSNMKNJIMMLPKOLNPSLRMSHLJSSLSKQHHKLSSSMSMSMNLISMIHIJMOMQLNNSJIMJCIJKJQNIL;;:95/.11:<<=BFEGHGLLSKJNLPMSNSRMLLMLORRLOKNSMOKOKLSLSQPLPKINNLIPQQQQILKIPJFGHIJLMJJJGJGSPLMOJHLPSKOPRPKSLMSPOSDFEGRMSRNKLLLSNNJMPKINLJSFLMIMNLSNSSMLLJKMKMRQSSOKOONOIOLJSISSSLPNNKKKSRMMRMMNLLSSIKSMKOOLSKMJKGJLMSSOFSFFGLLMKNMJQGNKSKIKRSJLKKLMIKOPFNLJMKHHHJKLLLMOJIIJJOOSKIHJIJNSSJILSQOSSNJOSKNHIJSJSMKMNLSOOSJJNMLPMMLKNHILLLMINKLQGKIJFEFSLSILHSLLFNIKIKQMIJKLKSHMNSNIHH>>?ILQINS?>>==AACJHJFIEIGLKLIIMJMLHOHKNHNHIHHHHJHMEGED3)((((22555GCBABCBBBDCEGMIOHJHSJGIHFDDBCDFBCCEJFIGGEEGFEFGLMHICA@@@@?0.-,'
@1399_2WVZPS_6
AGATGGGAATTAATTTTTACCCACAGACCTTCACCCACCTTTTTCAAGGCACAATCATTCAGATAGAAAAACATCATATTTACCTATAATACTTGTTTTACTCATTTGATTCCTCTTGGGCTACTATCGAATTCAACTTATCTTATAGTCATGTTTCCACGACATCATGAGGAACTAACTTATTTGGTATTACCAAGGGCTTATACAAGTTACCAATTTGTATATCTTCTTGGTTTCTTTTATCCTTCGAGATAACGTCTATTGCGTTAGCGATAAGTCTTTCACACTACGTCTACTTATAAACTTGCACATCAGTTGAACTGTAAGATATTATTATATCTCTACTAACTCATCCTTCTTACGGGTGACTTACCCAGTCATTATAGATTTTGTAGTAATTGTACTTAATTAAATGTATCCATTTAATCTTTCCTTCACATAACTCCTTTTGAGAGCACAACTAATTCCTTGCACTGTTGATTAGACAGTCATACACAAGGCTATGTCTATAATGACTGGGTAAGTCACCCGTAAGAAGGATGAGTTAGTAGATATAATAATATCTTACAGTTCAACTGATGTGCGAGCATGAGTAGACGTAGTGTGAAAGACTTATCGCTAACGCAATAGACGTTATCTCGAAAGGATAAAAGAAACCAAGAAGATACAAATTGGTAACTTGTATAAGCCCTTGGTAATACCAAATAAGTTAGTTCCTCATGATGTCGTGGAAACATGACTATAAGATAAGTTGAATTCGATAGTAGCCCAAGAGGAATCAAATGAGTAAAACAAGTATTATAGGTAAATATTATGTTTTTCTATCTGAATGATTGTGCCTGAAAAAGGTGGGTGAGGTCTGGGTAAAAATTAATTCCCATCTA
+
MSSKPSLMSSMQIMDDFDEIMSOIJ<;;;87455@B@GSSISSKMDDCDSSSOSJISOGIFMIJB002>===--(((''((()*99<@HFFJIISOKMKIMSPKLSKJKIKOSRLIH88KLNJSJKSHCCCDDHGJHKKQJJGSKJJIOKKNSOSSSSOSSIHHLLMNQSSQMKJMRPLOLKIJQJISQSKKSINIJQMSKMLSRNKSLOKOQNSSMJPQSLJNSMRQLJP==>>D>D96B=A<=:6**>GNGIHJSMNJNPJJSKSKOJNJIKFIJPKMKSKSLMMMKJMISMROLNPKSSMPRSNSSLPSMSSOLJSSSLLD3000110/,,,,,.80000--.44<IJJJJLSJOLKCDKHROMLSJGFFGKSH@@A@IOKIEDGKLJGNIILJJSKKSSKILHFRKHIJJQKSSNLLKMIHIMJLNJIMMPK?>>>>BHPIQPMKSHMPOMSKSNHSPKLQSNNSSOSSLSSSPOSJMSKKLJKJSMHOGOLLKIKKGONSJJOJKHKGLSIOSSSIKJIFIHEEG1D@?AEGKPJS<;;;;:870--.55@C<<??>@@AAECDC@=62210.+)''()'(''&%%%&'(**02579889ABCHDEDDB??@ABEFHKGFCDD;;;:99=<@BE@A@BBCFEDDEGGFCD@94*))('(('&'7?ACHDD>=BCCCCDCDBB@CCCCB993((('''%&'').../33556899::8432255554577889899999:<@AA@<::;?CEDHGDCDCFHEBBCEBEFFGCAAA@CDECFF?>>>>CCCCDDBBBAA??>?@CDFHGICDCBCEFE?;98788:<A???;773/*)&&)./820)(*)((((((''((*09=>ACCAAAAAAC@>=<;9
@1400_2WVZPS_6
GGAATGTTCACAAATCATAGGCTTTTATTCACCTTACAACATTCATTAATGCGTATCGTGCTACTGGCGATACAAGTCTGAGCAATGGTTAGCAACTCCACGCTTCTTGCACCAATTTTCCGAAGAAAATCCAAAACCAGATGGGAATTAATCTTTACCCACAGACCTCACCCACCTTTTTCAAGGCCCAATCAGTCGGATGAGAAAAACATAATATTTCCTGTTGATTGCTTGCTTTACTCGTTTTTTGATTCCTCTTGGGCTACTATTCGAATTCAACTTATCTTATAGTCATGTTTCCACGACATCATGAGAAACTAACTTATTTGGTATTACCAAGGGCTTATACAAGTTACCAATTTGTATATCTTCTTGGTTTCTTTTTATCCTTTCGAGATAACGTCTATTGCGTTATCTCAAAAGAGTAAAAAAGAAAGACCAAAGATATACAAAAATAATAATTTGTATAAGCCCTTGGTAATACCGAATAATTTATTCTCATGATGTCATGGACACAAGTCACTATAAGATAAGTTGAATTCGATAGTAGCCCAAGAGGAATTTTATAGGTAAATATTATGTTTTTCTATCTGAATGATTGTGCCTTGAAAAAGGTGGGTAAGGTCTGTGGGTAAAAATTAATTCCCATCTGGTTTTGGATTTTCTTCGGAAAATTGGTCCAAGAACGTGGAGTGCTTAACCATTTTACTACGACTTCTATCACCAGTAGCACGATAACGATATTTATGAATGTTGTAAGGTGAATAAAAGCCTATGATTTGTGAACATTCCA
+
86666555)(00<=>?AA>??ACEFD>DE>>EBDA88889---*((*)*,+(&'''):;=>DGEFGGGDEDCDEFGLHIHQJLLSSKGSHA@@;::;<GENISLNLLQSSPLF=<;<AABOBBELIGKHHIHFHIFIJGDJMGJLSKKHA=>,+++,@HJFHA32221145<?.>??>9@;,)))))+)%%%%&%&%$'''.////;?@A@@@@BECA=00..1100111114323337<B3++,,+,--:<;6667??==??B100..-(()0027556540//01//34469A;==;5956.---4444////41/3/00??;;:72121110//--.;<=>CBCGHEC@A?=?C><<=97:8846888772---.1.010244:.-,-+''++*/03833444??<8,,,+,.-(&&''())))*+./00,,-'-+++-10220/....((&'&''&&',,--777><<<AAC@=@32324:)))))5222,++**000449::;+**)*6666311.--,*+++,01358;=@@@?;721223<;9:;:996520,)&%$$%&+/234;>@;;;:;<=74:8343301113=>@AABDCFDFG??==>C;94010.+'&%%%%&&(**,04588/...+---0)*8988:<=7''&&&1/+88./>ABEB>:'''&&&&'+*('))++,+''&'%%&)()*,,'((''(--1320001+***+751))))6779A;::99=<77344425.+'''(+,-//..128;889,+*)(,334689==>>:88
@1401_2WVZPS_6
GGAATGTTCACAAATCATAGGCTTTTATTCACCTTACAACATTCATAAATATCGTTATCGTGCTACTGGCGATACAAGTCTGAGCAATGGTTAGCAACTCCACGCTTCTTGCACCAATTTTCCGAAGAAAATCCAGAAACAGATGGGAATTAATTTTTACCCACAGACCTCACCCACCTTTTTCAAGGCACAATCATTCAGATAGAAAAACATAATATTTACCTATAATACTTGTTTTACTCATTTGATTCCTCTTGGGCTACTATCGAATTCAACTTATCTTATAGTCATGTTTCCACGACATCATGAGGAACTAACTTATTTGGTATTACCAAGGGCTTATACAAGTTACCAATTTGTATATCTTCTTGGTTTCTTTTTATCCTTTCGAGATAACGTCTATTGCGTTAGCGATAAGTCTTTCACACTACGTCTACTTATAAACTTGCACATCAGTTGAATTCGATAGTAGCCCAAGAGGAATCAAATGAGTAAAACAAGTATTATAGGTAAATATTATGTTTTTCTATCTGAATGATTGTGCCTTGAAAAAGGTGGGTGAGGTCTGTGGTTAAAAATTAATTCCCATCTGTTTCTGGATTTTCTTCGGAAAATTGGTGCAAGAAGCGTGGAGTTGCTAACCATTGCTCAGACTTGTATCGCCAGTAGCACGATAACGATATTTATGAATGTTGTAAGGTGAATAAAAGCCTATGATTTGTGAACATTACCA
+
ONLLMJMLLOLOQMOSRLIKKNJOONSMSONNOJQJJKKHKKLOSSPMKMSMMKISHNIMHJIRLSKOMJMJGIJLOJRKHGJIKLQKLJSINLNHJPLKSLJJQKKNLNKSNSIOMKON?=KEFFKSLPSSKNKLJLHFDCEDEDOSSSKPLRRMSSAA>E,E))*FKSKMSRMIMJQHMSMOLJJKKMOMSKOPKSRSKKRNKHKLSPLNPNMSOSNSJSKSMSSMQMNHLKNMSSMPPMJQMKSSKPLNKIKNINKIMJSINSKLLPNMLSLNOSLJLSSLHKSLSKQLNSJSSSQILLJLMLMMSSMKSSSQSSJLLLSLNOSSSSKSSLRSLNPNQMNSMOSMSOPKNSMIJRLQIL@??=>=7753675670,+*+8@BINSKJNSNMPHSQLMSQQSMLJKIKMLKQLJNKLLSSRMLPKRJLHISKJNKSJSKNLLOMSILSMRSSNMSSKMRSQLGJGGJSIHSHIJSLLLSJOMJNLMMEECGFMLSJ=<<=>::::7:;;<IMSMSSLSKSPSSQSHHNFKIHSNSQSSOSLSQNMLSLILOLJMLSSKSQNSMISJKMKNSHENNSOPKESF66?67LSLJLSKMINHLHNK=94116>@MJPSDBB?;978?AABELLKSQNPQIJHIIISJSMKSSLSIIGGFFEDD@@AABLHLGHHGDFFEIFFGFFHIGIDDBCDA@@>>BADFEDFEFDEBDB>AAA:9433336772,+($$%'
@1402_2WVZPS_6
GGAATGTTCACAAATCATAGGCTTTTATTCACCTTACAACATTCATAAATATCGTTATCGTGCTACTGGCGATACAAGTCTGAGCAATGGTTAGCAACTCCACGCTTCTTGCACCAATTTTCCGAAGAAAATCCAAAACCAGATGGGAATTAATTTTTACCCACAGACCTCACCCACCTTTTTTAAGGCACAATCATTCAGATAGAAAAACATAATATTTACCTATAATACTTGTTTTACTCATTTGATTCCTCTTGGGCTACTATCGAATTCAACTTATCTTATAGTCATGTTTCCACGACATCACGAGGAACTAACTTATTTGGTATTACCAAGGGCTTATACAAGTTACCAATTGTATATCTTCTTGGTTTCTTTATCCTTTCGAGATAACGTCTATTGCGTTAGCGATCGTCTTTTCACACTACGTCTACTTATAAACTTGCACATCAGTTGAACTGTAAGATATTATTATATCTACTAACTCATCCTTCTTACGGGTGACTTACCCAGTCATTATCGAGTTTGTAGTAATTGTACTTAATT
+
QNSQNMOSLSSOJFHHKSPQORRLKOKSSKOSNHORMKSSSSMSLSMKKSNSLKNHHNFFGGHNOSMRMQSJIIINKKKKLDEDELHJKLOMNLLGFFJDFGHIEFECCE??@??4444624:22=>?@@@?BLFFOSNFGEEDEHOFJKIHIHISKKLISMGFC@???@AJSSNMJMHINGFLGGEDEEDFHI><<<6554457667:@BGEFHFHIIKFINIIKMGG44444CBCCEGH@@@GD?AA@544233--:ACEDB@>888==DGFGJJMLJQSSHFIEFJJGNHKJISOIHHGIOHCDBCDJIJJRSJMSJ>==<78DEEK=<<<<FHNGRGFFABCBCSLJKSFEDD;<<<;?740..1./2/.-44/'+--;==0-...CBB<67444671.,,,,1;)))'''''21+)08:CBHHGJGFIDED>>9::;<<;;?=661.--*)))***,-,*(('''%%&%&+0..')))+034:;AB?@???8632,+********0.27889<31('&&&()&-222234?4420/0*)((
@1403_2WVZPS_6
GGAATGTTCACAAATCATAGGCTTTTATTCACCTTACAACATTCGTGATTCATTATGCTTGAAATCAAGTCTGAGCAATGGTTAGCAACTCCACGCTTCTTGCACCAATTTTCCGAAGAAAATCCAAAACCAGATGGGAATTAATTTTTACCCACAGACCTCACCCACCTTTTTCAAGGCACAATCATTCAGATAGAAAAACATAATATTTACCTATAATACTTGTTTTACTCATTTGATTCCTCTTGGGCTACTATCGAATTCAACTTATCTTATAGTCATGTTTCCACGACATAATGAGGAACTAACTTATTTGGTATTACCAAGGGCTTATACAAGTTACCAATTTGTATATCTTCTTGGTTTCTTTTATCCTTTCGAGATAACGTCTATTGCGTTAGCGATAAGTCTTTCACACTACGTCTACTTATAAACTTGCACATCAGTTGAACTGTAAGATATTATTATATCCCTACTAACTCATCTTTCTTACGGGTGACTTACCCAGTCATTATAGATTTTGTAGTAATTGTACTTAATTAAATGTATCCATTTAATTAAGTACAATTACTACAAAATCTATAATAACTGGGTAAGTCACCCGTAAGAAGGATGAGTTAGTAGGGATATAATAATATCTTACAGTTCAACTGATGTGCAAGTTTATAATTAGACGTCATGTGAAAGACTTATCGCTAACGCAATAAACAGTTATATTCGAAAGGATAAAAGAAACCCGATTATACAAATTGGTAACTTGTATAAGCCCTTGGTAATACCAAATAAGTTAGTTCCTCATTATGTCGTGGAAACATGACTATAAGATAAGTTGAATTCGATAGTAGCCCAAGAGGAATCAAATGGGTGAAAACAAGTATTATAGGTAAATATTATGTTTTTCTATCTGAATGATTGTGCCTTGAAAAAGGTGGGTGAGGTCTGTGGGTAAAAATTAATTCCCATCTGGTTTTGGATTTTCTTCGGAAAATTGGTGCAAGAAGCATAGAGCTAACC
+
LHIJIIHJIKRISLGNRMHGFIIGOOILKKNJJHIHHCCA??82..../0&%&&&)%"#$$$$###$$%&'''((29<?DFGNFHLLEIJLSHLKKLKLSSSSKIOLJLFI>?F@@AMJNSKLJMGHMKLJODJMKIMOSQQNSIMNJQMJJSFSMIHHILIHSKOILH77FGJJJKGRMLSKMJHKIJJSSQIILOHKJKIJJOMILJSMLSRHMMKJGJJOSKOPMPLPSMOHMSNOLIMLKJKSJKLLJQHSLLHGFEFHHIRHLSLKKJKSIOSISSNGIJNJMGE98853../5:CBEEILLLPIOKLNSOMSNJOJLLPIJSJMIMSJLMNSMPQSSSMPNSILPIOLSNOSPHM2289=8:98>?FKJSNMIIPOLSOSJKNOOKIGFGFKSKPLOMILJMSSJSPLKSIILKKJSLSPSPRJIKINOMPLLJKLHKRJSOPKNKMNSNSSPSSSLSJKSSOMMMNHNMSJHLNE==:33333:9:9::;FLKILLQHGFHIIPSNLOHHJSLSSKSLONKHMMJMOGJJGFJIOMKGSJIMOIHLIQKJIHE44445====<==7444463A@?>889-,,,,/0022//.-,+)'((()+*++;;65566;<=;:99965210543/++**,,-/7779899900001>@98899A=>>@BB;99976)(((().--***++,,033333444211*)(%%&%&+-))('&&(*,01111120/0.,+'%%$$$$&+-/047:>>>?BBDCB?>87651100016////02.,+()+*++34<==?@A@??>???>9899:@?>>=<????>>>?@AAB@@A=<;;:721/.*++..//./03777:;:776322223<===?;<<;9989888997999544320*+++@>=<<==??@BABBBAABBAAA>=ADFGEEDBBB?@BBABAAAAA<9767677754/--+,.+,233458::996668:7<;00/.+*/,++++,-,++++)('&%%%%&&'()+
@1404_2WVZPS_6
GGAATGTTTATAGACATAGCCTTGTGTATGACTGTCTAATCAACAGTGCAAGGAATTAGTTGTGCTCTCAAAAGGAGTTATGTGAAGGAAAGATTAAATGGATACATTTAATTAAGTACAATTACTACAAAATCTATAATGACTGGGTAAGTCACCCGTAAGAAGGATGAATTAGTAGAGATATAATAATATCTTACAGTTCAACTGATGTGCAAGTTTATAAGTAGACGTAGTGTGAAAGACTTATCGCTAACGCAATAGACGTTATCTCGAAAGGATAAAAGAAACCAAGAAGATATACAAATTGGTAACTTGTATAAGCCCTTGGTAATACCAAATAAGTTAGTTCCTCATGATGTCGTGGAAACATGACTATAAGATAAGTTGAATTCGATAGTAGCCCAAGAGGAATCAAATGAGTAAAACAAGTATTATAGGTAAATATTATGTTTTTCTATCTGAATGATTGTGCCTTGAAAAAGGTGGGTGAGGTCTGTGGGTAAAAATTAATTTCCATCTGGTTTTGGATTTTCTTCGGAAAATTGGTGCAAGAAGCGTGGAGTTGCTAACCATTGCTCAGACTTGTATCGCCAGTAGCACGATAACGATATTTATGAATGTTGTAAGGTGAATAAAAGCCTATGATTTGTGAACATTCCA
+
LGNNHJIJPONKNSJIIQNRJSSNSOHLOLSMSSLPRSKOLOSLLMPIJRGSED<55555BJIBB???>?CIJLLSPHKJMPNMSNLMCSMPSNNHIJOKLSKKSLISKMMRJLIIKIKJQKLLILKLSISSKMNOSMPOISLMLJPMLSMKNNPSIA@?@BJGIMMKMISSSINIMLPSSOSMIPMRPIQJNMOOKSSSOQMLKJKIKMPMMJHFHISIIHMMOFKKKNIGJMJKMMSSSNEJJIIHIGKHJIMGJGJKIOMHHHJSNOJRHLMSSNSLHMQSEKMJIIMNPSNKOPSJSMHLJMMKMHMKLMLSMLILRIKSNJLGLILMKMHLJJMMKOSPOIOOMQJPLLMKKSMIJEGJKMOGID2*))****+?BFC?CDIIHEFIJGKGJIIKKHSMJSNOLOIMKSNPSKHJIGMLJJKLIHJLJLOISGGKMIJLOJRSLLLHSNQOKLJKGHSKHONQONNJPNSI?FLSQKOPNSMQLJMINKIKNHHIIHSNQSNSJEKI-+G++65555GOMLNKNIJSKSJ=>>JHJOJQJOLGFKEHHLFDEDFFJKKQSLMJHHJIKHLFIEFFGEIJGHJGFEDEEEQONIKIBAA@ABABBBFLMLLGJHILIKIGFFCCDDDHJGHIGHHFEGHFFHHLKJJJLQFGJFF=
@1405_2WVZPS_6
TAAATATCGTTATCGTGCTACTGGCGATACAAGTCTGAGCAATGGTTAGCAACTCCACGCTTCTTGCACCAATTTTCCGAAGAAAATCCAAAACCAGATGGGAATTAATTTTTACCCACAGACCTCACCCACCTTTTTCAAGGCACAATCATTCAGATAGAAAAACATAATATTTACCTATAATACTTGTTTTACTCATTTGATTCCTCTTGGGCTACTATCGAATTCAACTTATCTTATAGTCATGTTTCCACGACATCATGAGGAACTAACTTATTGGTATTACCAAGGGCTTATACAAGTTACCAATTTGTATATCTTCTTGGTTTCTTTTATCCTTTCGAGATAACGTCTATTGCGTTAGCGATAAGTCTTTCACACTACGTCTACTTATAAACTTGCACATCAGTTGAACTGTAAGATATTATTATATCTCTACTAACTCATCCTTCTTACGGGTGACTTACCCAGTCATTATAGATTTTGTAGTAATTGTACTTAATTAAATGTATCCATTTAATTAAGTACAATTACTACAAAATCTATAATGACTGGGTAAGTCACCCGTAAGAAGGATAAGTACAGTAGAGATATAATAATATCTTACAGTTCAACTGATGTGCAAGTTTATAAGTAGACGTAGTGTGAAAGACTTATCGCTAACGCAATAGACGTTATCTCGAAAGGATAAAAGAAACCAAGAAGATATACAAATTGGTAACTTGTATAAGCCCTTGGTAATACCAAATAAGTTAGTTCCTCATGATGTCGTGGAAACATGACTATAAGATAAGTTGAATTCGATAGTAGCCCAAGAGGAATCAAATGAGTAAAACAAGTATTATAGGTAAATATTATGTTTTTCTATCTGAATGATTGTGGCAAAAAGGTGGGTGAGGTCTGTGGGTAAAAATTAATTCCCATCTGGTTTTGGATTTTCTTCGGAAAATTGGTCAAGAAGCGTGGAGTTGCTAACCATTGCTCAGACTTGTATCGCCAGTAGTAACGATATTTAA
+
ISPQHKSHFHHIIGCCA?820//14;;<;=E?==<>=??BJIJJQJKNKIHISSLSFFAA@@<99-.JFLJJJPSKSJAAABPSNJLMGFJJLJHJKLNKJKLPPKMNEJPNSKHJJJI321-''78=BGDGJLSISSSOSKSMKMKJKLJSONLLMNHFHFOLSMPMLLKLMSJHORKNNMKNLNNSSSJSSKPSSSILQONSIMKSMSNSIRKSRSLNJIGSJLLSHISOMMMMSQMJKORKOJJJMKONSKHHMKMKNSQNMNMPLRMHIEF0))&'EJKKJSSKHNNNKHIGMLOJSIISDFOSSKKNLJLMNININJKGEDDFG==75B;>>>EEIDIFHJILMJJSMSMAABAAPOIHICBABA?@>BEECLKIKKKSMILHKSSPJOIIHILPLKLKOSLNMQMLPLLMNSNMQJJSKNSSJNSLSRSKSMPOOLNISKLKKNMOJJKKNLJRKHLLH@DCD?BC444INSILKJJNKJSJRKNQKSPSSKOMLGJSLRPSOMSJLIFGIPPGLJC>==<=9989<9886678=C????<==0////223..-,+++++)*))+2212690.---'''''798784421569<??CDFFFFGGHDCDDDEFHGFGIEDEFGGEEECADDGGGCC@><:999:::9842///:;;<:::;9899;?=9995444311334:998890-@@AA@><66:9;???;921223/-,,+++++,8:;<:81--.-.1244444000/1542200122234540...*('',-/11137789>@ABCLHMHICFDCCDCBA87778AAAAACBB5<=@@AA@CCB@@@@A??@@??@@A@AAABABABBDEEFDCAA@BBFKJHEBAAA??@A@?>;751(%%%%&+-/0*)))((%%%%(((*./.9::?HMJFGFFCCC>ACC54456?=<;:;C>:CB@@CCEGED@:64**%%()-+'&&&&&22478>@@DFDDB33222:;=>>>>>>322226*(((((/////4301
@1406_2WVZPS_6
GGAATGTTCACAAATCATAGGCTTTTATTCACCTTACAACATTCATAAATATCGTTATCGTGCTACTGGCGATACAAGTCTGAGCAATGGTTAGCAACTCCACGCTTCTTGTGCAACTTTCCGAAGAAAATCCAAAACCAGATGGGAGTAACTTTTGCCAAGACCTCACCCACCTTTTTCAAGGCACAATCATTCAGATAGAAAAACATAATATTTACCTATAATACTTGTTTTACTCATTTGATTCCTCTTGGGCTACTATCGAATTCAACTTATCTTATAGTCATGTTTCCACGACATCATGAGGAACTAACTTATTTGGTATTACCAAGGGCTTATACAAGTTACCAATTTGTATATCTTCTTGGTTTCTTTTATCCTTTCGAGATAACGTCTATTGCGTTAGCGATAAGTCTTTCACACTACGTCTACTTATAAACTTGCACATCAGTTGAAACTGTAAGATATTATTATATCTCTACTAACTCATCCTTCTTACGGGTGACTTACCCAGTCATTATAGATTTTGTAGTAATTGTACTTAATTAAATGTATCCATTTAATCTTTCCTTCACATAACTCCTTTTGAGAGCACAACTAATTCCTTGCACTGTTGATTAGACAGTCATACACAAGGCTATGTCTATAAACATTCCCCCCCCCA
+
EGIIKJNMLILJKIHNOMLJIKJSJMNSKISSKJIIGEEFDEHIPHHGEJHIIIHGDDEEFFFEHHJINKGFKFIHIIIHIIPSKJJHGOMKIJHIKMMLJMPIHKH@?8-(&$$$$$$$$<@AHKIJIJGIFCBBA@=3100))(('&%$%&((,&%&%%''(.0567?A@DBA533333788;AAADCIILJPSSMHKSSSSLQPSJSSSSMQLOPSSSLKNISHISJIOHSQMIMILKJLSJJRSSIKMCDSKJOMIKSGFEFESLMNQROKMHKDNJKHLKIJGHKSQQNGKMLIPMOJJMSPSMNSSMRPL?=??@GNMKPHIJMHMMMOJLMOJMKSJSNIQLOLSNSSIPMJOIQJKSSLGKRSSMNKGASNMMSOLOSQLSOPKILKSMLNLKMKMJIJNJHGIJLOLSKKLKMQMKGJILSSQPSJJKSLISKOMLIJMIJKJMNQRRSSSMKIIHGCHHKKKLOGKKPNJKHSHKGHNHHGCEC<77)(((((,......1><GFFFJHIHFFGHHKMSPIMIMHHNJIJJIKGGHMJIKMINSLLIGKGINIHHJHOISLJGGDFJHFHHKQSIIKJKNNMSQOLIHNJIIRMOSMLMJKKRILMKKIKHIIFFFJKLKIJLHISSKKGGMFEEECDGGFONSB<=B9?<;;;
@1407_2WVZPS_6
TACTATCGAATTCAACTCTATTATAGTCATGTTTCCACGACATCATGAGGAACTAACTTATTTGGTATTACCAAGGGCTTATACAGATTACACAATTTGTATATCTTCTTGGTTTACTTTATCCTTTCGAGATAACGTCTATTGCGTTAGCGATAAGTCTTTCACACTACGTCTACTTATGAACTTGCACATCAGTTGAACTGTAAGATATTATTATATCTCTACTAACTCATCCTTCTTACGGGTGACTTACCCAGTCATTATAGATTTTGTAGTAATTATATTAATTAAATGTATCCATTTAATCTTTCCTTCACATAACTCCTTTTGAGAGCACAACTAATTCCTTGCACTGTTGATTAGACAGTCATACACAAGGCTATGTCTATAAACATTCCCAGTAGACGTAGTGTGAAAGACTTATCGCTAACGCAATAGACGTTATCTCGAAAGGATAAAAGAAACCAAGAAGATATACAAATTGGTAACTTGTATAAGCCCTTGGTAATACCAAATAAGTTAGTTCCTCATGATGTCGTGGAAACATGACTATAAGATAAGTTGAATTCAATAGTAGCCCAAGAGGAATCAAATGAGTAAAACAAGTATTATAGGTAAATATTATGTTTTTCTATCTGAATGATTGTGCCTTGAAAAAGGTGGGTGAGGTCTGTGGTTAAAAATTAATTTCCATCTGGTTTTGGATTTTCTTCGGAAAATTGGTGCAAGAAGCGTGGAGTTGCTAACCATTGCTCAGACTTGTATCGCGAGTAGCACGATAACGATATTTATGAATGTTGTAAGGTGAATAAAAGCCTATGATTTGTGAACATTCCA
+
777D@@''&&&*(((*,,,,0077BGHGINDNHHFHFCCDEEGEEGEILOSLLSNRLSSJBBA@AKSIJSSSSLJNMSKRLL32'&%$$%%%&%&'799=:::GIIGDBD::;;=+***5)><<=?A=@EGHQKSRRSMJROLIKLKNORSLKSJOHGDDB>9:JKSLLSMSPIMOSLMKJSLMSMJKSMKJIGCGDA@@AFED===BESKJOPSHSSIKPJMCDEMOSQOQLHIIJ<<<;<EHNINIMSF@HHKGJEFEFIEJ6555:<<78.----+.,++((((+=GHGJDCBA90000101D65555=>2++,<JKHJSFG65ED5?@DKIKHIFHGKMKJLSSNOSLPLJJLKJKPIFIGGHJFFDFFGLKKKSSSHGHKFKGFHLLIA@>.,/(7><<==>@777778JJJMJIKIEEE@@A?ACCDGGFIIOHKIMNJLOLONMIKKIMBDB=;=540-)())***---,++++;?GSLJJGFGIFBDBA@@BGFEFFDFJGFHICEECDDCDB@AEEFEGEDCCBCCB>;;:9:<;9750../344=AAFDD?BD@@@>>:00003;;=<<;:;<?IJLSLISSRMNSIKGHIILOJNJNSMOSILKSRNPJOMPRIJLNNSSSSSKLLIPISSHKKSSMSLNIB?KOKLKJGLJKJMJIKHJSJLCCCCDFKSNSLBAA?+)4*)899FEFCECEEJHIFDBB??FGLSILLPLJKEFMIPJGFGGHOIKSNISMNSLHPIJJ@?43344ED??@@==<*****>?=>999?@DDDEEHINJLGLHM@@IGHIB?;S?<<<<?A@?HEFEHEFGEHFMISNJGHIFHF
@1408_2WVZPS_6
GGAATGTTCACAAATCATAGGCTTTTATTCACCTTACAACATTCATAAATATCGTTATCGTGCTACTGGCGATACAAGTCTGAGCAATGGTTAGCAACTCCACGCTTCTTGCACCAATTTTCGAAGAAAATCCAAAACCAGATGGGAATTAATTTTTACCCACAGACCTCACCCACCTTTTTCAAGGCACAATCATTCAGATAGAAAAACATAATATTTACCTATAATACTTGTTTTACTCATTTGATTCCTCTTGGGCTACTATCGAATTCAACTTATCTTATAGTCATGTTTCCACGACATCATGAGGAACTAACTTATTTGGTATTACCAAGGGCTTATACAAGTTACCAATTTGTATATCTTCTTGGTTTCTTTTATCCTTTCGAGATAACGTCTATTGCGTTATCTCGAAAGGATAAAAGAAACCAAGAAGATATACAAATTGGTAACTTGTATAAGCCCTTGGTAATACCAAATAAGTTAGTTCCTCATGATGTCGTGGAAACATGACTATAAGATAAGTTGAATTCGATAGTAGCCCAAGAGGAATCAAATGAGTAAAACAAGTATATAGGTAAATATTATGTTTTTCTATCTGAATGATTGTGCCTTGAATATGATGCTGTGGGTAAAAATTAATTCCCATCTGGTTTTGGATTTTCTTCGAAAATTGGTGCAAGAAGCGTGGAGTTGCTAACCATTGCTCAGACTTGTATCGCCAGTAGCACGATAACGATATTTATGAATGTTGTAAGGTGAATAAAAGCCTATGATTTGTGAACATTCCA
+
MMSPOHMLLMISHHFSPHHSGGKKSNKSIILQKKOQJMSJINSLJSDCDDHFEDEIJILJMSGNNSLJKKKGJJJLSSOLSLSPSNMJSKSMOLSRJONSKRLLJSLJKNJNLSLSSKIKNE4444HJLKHJLJHOHGDCFEFBDFHPPSQKC>>=>>HHGHNSLSLSLKSNIPPLSSQLSSQJLSMSNSNJIOIQSNQIJJIEJHSSKHLOKJRSSNNLSSSQSMRMJJQMIHLNLNGKB99::9954.+****68@FKLIMOOJHJKHIGMKMLMMNMMMJRJMINSMIROPSLQOMPPLIMMKSSMSLSMMJKHMSMSOMLLPSKQRSJOHJINSOLOOOJILQIMMJKKSJKMOOKKHPSJSPSODBCBCAFCAICFBDCFIDEHIJPIOSMSKSJLLSSSSKKSKSG;::;:FF@;=>?KNSSGA?961-+,;:;9:995*,CBBACFFGGIHJFGDEFIEHDEHCBD@?@,,,,,6<>?BEIKFJEBAA??AADEAAABDKLMLIFDBAA@ABFEFECAAA?=<;:8101118:=>?@@B@>=<<<<:88776543244554432--+,+=>?>?????><<4344??::99=?>=??@@@>>?=><75.+*%$$##$%%&'(,587=>@BHGEEEFDA@@<=9:IGIISSKGECBHD>AA@BGGGGKHFEDA>?>>?==;:7655533344'%%%%%%%%&&%'+457=>ACBBA@@AGHJIC=54556DAAAACGFGGAEEFDBBBAB??>??DEDDGEHGIGFHL<<<<>AB@??=:;:665
@1409_2WVZPS_6
GGAATGTTCACAAATCATAGGCTTTTATTCACCTTACAACATTCATAAATATCGTTATAGTGCTACTGGCGATACAAAGTCTGAGCAATGGTTGCGACTCCACGCTTCTTGCACCAATTTTTCCAAAGAGAATCCAAAACCAGATGGGAATTAATTTTTACCACAGACCTCACCCACCTTTTCAAGGCACAATCATTAGGATCAAAACCCTGATCTTTACCTATAATCTATTGTTTGTCTCATTTGATTCCTCTTGGGCTACTATCAAATTCAACTTATCTTTCTCTTTATAGTCATGTTTCCACGACATCATGAGGAACTAACTTATTTGGTATTACCAAGGGCTTATACAAGTTACCAATCTGTATATATTTCTGGTTTTCTTTATCCTTTCGAGATAACGTGTATTGCATTAGCAAATAGTATTTTCACACTACGTCTCTTTATAAAAACTGCACATCAGTTGAACTGTCTAGATATTATTATATCTCTAACTCATCCTTCTTTAGGATCATTACCCAGTCATTATAGATTTTGTAGTAATTGTACTTAATTAAATGTATCCATTTAATATATTTCCTTCACATAACTCCCTTTTGAGCACAACTCATACCCTTGCACTGTTGATTAGACAGTCATACACAAGGCTATGTATATAAACATCCCA
+
->@A@ABDBAC;:::6550007::8758<?@GFEFEF:::44444?210..?<7777;*****:<98)))*,,,-C;867:A@GDE;;;:9;8)&%&'()-+++5686779;=?:632258//0))114/-.,,=>>@DBC<622++++,630/./32//6744::9;;<:::::9=DDCFKAFGFBAB@;;;:111''''''(((,3:;:33310101<<834387**&&&&(/.)*))&''(303776;<<??::B@AHFE@?*''''+2,,--.***)))'(**+-(/3...442334258944445766((()-025:>=>?55EB=>F544444AADEEBCEDGHIFB@<:78:778.---.856)-))')$$$%'3+)(('.....-'&'''/0//((&&%%%&&&,+**-''&&&'(')))('*89::43//+,&&''*-3223997222668577760000074++'%&%'&'%%&))('%%%)$$%&&(+'',*&&(0'&(''&&&&)-22-09=@AFBB321113?1@6453421//-+**&')((((--1-,**)*+,)*+*)(()))/563336BAA@A@@=975+'&&&))))((''('''(&(,,588;<@;998''''&&&'((''+++--4442445))((())*+-(('%
@1410_2WVZPS_6
GGAATGTTCACAAATCATAGGCTTTTATTCACCTTACAACATTCATAAATATCGTTATCGTGCTACTGGCGATACAAGTCTGAGCAATGGTTAGCAACTCCACGCTTCTTGCACCAATTTTCCGAAGAAAATCCAAAACCAGATGGGAATTAATTTTTACCCACAGACCTCACCCACCTTTTTCAAGGCACAATCATTCAGATAGAAAAACATAATATTTACCTATAATACTTGTTTTACTCATTTGATTCCTCTTGGGCTACTATCGAATTCAACTTATCTTATAGTCATGTTTCCACGACATCATGAGGAACTAACTTATTTGGTATTACCAAGGGCTTATACAAGTTACCAATTTGTATATCTTCTTGGTTTCTTTTATCCTTTCGAGATAACGTCTATTGCGTTAGCGATAAGTCTTTCACACTACGTCTACTTATAAACTTGCACATCAGTTGAACTGTAAGATATTATTATATCTCTACTAACTCATCCTTCTTACGGGTGACTTACCCAGTCATTATAGATTTTGTAGTAATTGTACTTAATTAAATGTATCCATTTAATCTTTCCTTCACATAACTCCTTTTGAGAGCACAACTAATTCCTTGCACTGTTGATTAGACAGTCATACACAAGGAATTAGTTGTGCTCTCAAAAGGAGTTATGTGAAGGAAAGATTAAATGGATACATTTGATTAAATTAATTACTACAAAATCTATAATGACTGGGTAAGTCACCCGTAAGAAGGATGAGTTAGTAGAGATATAATAATATCTTACAGTTCAACTGATGTGCAAGTTTATAAGTAGACGTAGTGTGAAAGACTTATCGCTAACGCAATAGACGTTATCTCGAAAGGATAAAAGAAACCAAGAAGATATACAAATTGGTAACTTGTATAAGCCCTTGGTAATACCAAATAAGTTAGTTCCTGATGTCGTGGAAACATGACTATAAGATAAGTTGAATTCGATAGTAGCCCAAGAGGAATCAAATGAGTAAAACAAGTATTATAGGTAAATATTATGTTTTTCTATCTGAATGATTGTGCCTTGAAAAAGGTGGGTGAGGTACTATCAGGTAATTAATTCCCATCTGGTTTTGGATTTTCTTCGGAAAATTGGTGCAAGAAGCGTGGAGTTGCTAACCATTGCTCAGACTTGTATCGCCAGTAGCACGATAACGATATTTATGAATGTTGTAAGGTGAATAAAAGCCTATGATTTGTGAACATTCCAGGTGCTGGTCCAGACAAGCATTTAACTTTAGCAATAC
+
IGKSKRSSJKKMJPLMSMEGGKGIQPHJMLMMSSKIMKLGIJIIGS:8889C777CGNJKMQKNPSKLKSMMSKKOIKPPKQQSLPMLMJHRHSKOROSOLKK?>>=;78779:85578<>>@89HSMSSPSPIKHSQMSJGMKDFICKKH:524431000123,('&&**23EDADFIHMSMIIIOSLOSIOHSSSSHMLMKSSNJSSNSSSSSSMSMNLSSMRSSPISSNSKKNSMOJSOJIGEACSLROKLKOHILOHCA@AD88888FIJKSQOIKJGHFFFFGKSLLJRPLRJKIKJIJSJJJSPMSOMNLMSSSQQSOOOJKMNSOSSPJSMNPQLSMPLG=A=00DEGGGKSJSSJOLKIIEF0066;9A;=<0=FF7666BEDEMSQLJJOOLLSLMPHBMOSPKMSBBCBBHFEJJKSSKRSKSSMLLRHMOMPOMSSNLOJKMQKSROOQKSSORJLOOFLKIJMNJQSSSSIPOPONLOONSNSOSPSRORLSSKRMPKOMQLPSRLRSMMQPPPNSONQLLPOSLJLQPIMHILIJKSISSHSLIJMMMQSIIISOLSSOSEH?@FIMJILMNIJQKMNSSOPSSSOOSSHEILJMSLKSNSMMRSQ@A>SDDDDDC@????AKFFHPOSSOMJKMNMS?;::;BCJKJIHF?>=??GHFHDBFGFA??>>DEFDCBCCDA>=8)'$$$$%&&$$#$$()*+.67@DCCA@@AACEDDFIEBA<<<<;9;;275423488AEBDCDEEFGFJIHIHFD?>>=>?@BCB?A@9766699===ECEEFIFFHEFFCDCBBABDDFBBA@A@?>===:8762../9999<;??>@ABDFB@BBAE<<;:;>EEJHHILPJJJISGGJMJHKHLHII?>9999?CBBBDFHKDFDDCCDDDHGGFC?::9:<<;<<<<<<==;::4--'$#$%%-.0369<==>>?ABBBBCCEEFEDADEEEFGF?54444:9767767<==<<=<;>??@BCCBBDDEF@=<;88899==<<>@BDFEFDDDHFJHIKEBA@@?@AAACEBACBDAAB=?BEFFEB=9641*'%%%%#$$%%%%%%%%&''((+/.0/04689;DFHFCC@DGE544238>?GHGJCBA><;<<??:710+''++..,---.0111003334:;=>@AAB=;;;:<>>???<;<<<?A9:99:??>@=>>>=??><<<;<<;;;::?BBEFDDCD?=<<<=<<;;:4442110..../-++**)'%%$$'((((((('&&&%%&&&&&&
@1411_2WVZPS_6
GGAATGTTCACAAATCATAGGCTTTTATTCACCTTACAACATTCATAAATATCGTTATCGTGCTACTGGCGATACAAGTTTGAGCAATGGTTAGCAACTCCACGCTTCTTGCACCAATTTTCCGAAGAAAATCCAAAACCAGATGGGAATTAATTTTTACCCACGTACCTCACCCACCTTTTTCAAGGCACAATAGTTGAATAAAAACATAATATTTACCTATAATACTTGTTTTACTCATTTGATTCCTCTTGGGCTACTATCGAATTCAACTTATTTATCGTCATCTTTCCACGACATCATGAGGAACTAACTTATTTGGTATTACCAAGGGCTTATACAAGTTACCAATTTGTATATATATCATACTTCGAGATAACGTCTATTGCGTTAGCGATGGTCTTTTCACACTACGTCTACTTATAAACTTGCACATGAGTTGAACTGTAAGATATTATTATATCTCTACTAACTCATCCTTCTTACGGGTGACTTACCCAGTCATTATAGATTTTGTAGTAATTGTACTTAATTAAATGTATCCATTTAATCTTTCCTCACATAACTCCTTTTGAGAGCACAACTAATTCCTTGCACTGTTGATTAGACAGTCATACACAAGGCTATGTCTATAAACATTCCA
+
555OOIHJDDCDHKSLGJGIIFGJFFDHFFEDEEB99:JKOMJSMISMSSSQKMSLKKJMSKOSQOJLHK)((()8(&&%$%'',,;@DEGHKOJJHSNSSSLJMNKMSPPPSLMIKKOMSH@445EJKJNJSMGHKFGFHRIMIIHBRKJHJHFHHKIPGE:CIGFGJONLSRIISKJJKSSILKKNIQJGFE,++*'%$$%&)*@ABGFIGHIOIIJSNJIHIJKKSSJHGMIFJSHGFF405<72354770011286633/00110-,,,./)&%%%%$$%&*-+****-12889=CGSMGLSJINRMRSJQPJSSSSLSSIKMKSIMOKLKSLIHQHNMSKL@A;6677666666:'(''%$$%%%%$)234>@EEDEDDFHKLRKSMKSO>==*(((),++)+:=>>:8777::;;FCBDDDEGB99777;)))))445566622266:8879<>==FEHGFFMIIGJM?>>>>IFIHKMJSLSSSHSSSLPNKOLG<;;<<<GKIJFSSNMKMKMNNSLPLSIKGHJIGLIHLLNJIGEEFIEEF3222110'')78444JEJ=<>=8>BDIGBD@BDGKSOKNKMOHHSLJJMMNSRKJKNLIJLJJJIIHLLHJNIMJIHJKPKJILLJKSLGEH
@1412_2WVZPS_6
GGAATGTTTATAGACATAGCCTTGTGTATGACTGTCTAATCAACAGTGCAAGGAATTAGTTGTGCTCTCAAAAGGAGTTATGTGAAGGAAAGATTAAATGGATACATTTAATTAAGTACAATTACTACAAAATCTATAATGACTGGGTAAGTCACCCGTAAGAAGGATGAGTTAGTAGAGATATAATAATATCTTACAGTTCAACTGATGTGCAAGTTTATAAGTAGACGTAGTGTGAAAGACTTATCGCTAACGCAATAGACGTTATCTCGAAAGGATAAAAGAAACCAAGAAGATATACAAATTGGTAACTTGTATAAGCCCTTGGTAATACCAAATAAGTTAGTTCCTCATGATGTCGTGGAAACATGACTATAAGATAAGTTGAATTCGATAGTAGCCCAAGAGGAATCAAATGAGTAAAACAAGTATTATAGGTAAATATTATGTTTTTCTATCTGAATGATTGTGCCTTGAAAAAGGTGGGTGAGGTCTGTGGGTAAAAATTAATTCCCATCTGGTTTTGGATTTTCTTCGGAAAATTGGTGCAAGAAGCGTGGAGTTGCTAACCATTGCTCAGACTTGTATCGCCAGTAGCACGATAACGATATTTATGAATGTTGTAAGGTGAATAAAAGCCTATGATTTGTGAACATTACA
+
BBEIOOSQMPLJOMLNKNNMNPMQHNNSSNLSSQSNJPLIJJMPKOPJSJKSLQNSSJLRSHIID@?=67=>>=SQPPMMMISDDD>ACGKIHLHCFHCISJMPJPRSSMSLMLSPLLJKPSKOSLLKPOKSMKHMLSMRMOLSSSNKSRJLSLNIJAFA>@@CQSOSSIKLSISNPJSIPSLSOLJMMNSNRKSOPSLRSSOKJHKSSSSSSMSKLSSNSLILQKMLMJRNOOOSMSSSLJEHHHKPMMLMIKJILMNMINPRJQJSSMPRSMSOMLSFIKKLDMSEFEGLRSKSPGCJKCCCCEKFJPQSNOSOPMKSNOSJMOPSSMMKLOH::::=LLMCCCCCRMPOJILNOSKIKOHSKSLMLSKJSPKJJDBACGJLOIPJSONDGEEDEFEIHIF;5224BHGLGNSOJGEFIESQJNJSLJKPSOSLLJMINIORSRRSMSJSOQSHJGGSLSMSNMSLSSPMSLOKKLKOSSRLOLQJJRONKKNSOJQMINSNROSPRPSQDDIEFOSQHQSSKISIIIQOLMKLLJRLIKSKICC@<=>AED@@@IHNJHHFIKCB8<><;;211111122611333;=@ADDEPIJIIIGGIHIJIHIQKQILSRSLKOMKLLIJSSIJHJMQOLOJKNHNLHGE?GEEA><;/(((
@1413_2WVZPS_6
GGAATGTTCACAAATCATAGGCTTTTATTCACCTTACAACATTCATAAATATCGTTATCGTGCTACTGGCGATACAAGTCTGAGCAATGGTTAGCAACTCCACGCTTCTTGCACCAATTTTCCGAAGAAAATCCAAAACCAGATGGGAATTAATTTTTACCCACAGACCTCACCCACCTTTTTCAAGGCACAATCATTCAGATAGAAAAACATAATATTTACCTATAATACTTGTTTTACTCATTTGATTCCTCTTGGGCTACTATCGAATTCAAACTTACTTTATAGTCATGTTTCCACGACATCATGAGGAACTAACTTATTTGGTATTACCAAGGGCTTATACAAGTTACCAATTTGTATATCTTCTTGGTTTCTTTTATCCTTTCGAGATAACGTCTATTGCGTTAGCGATAAGTCTTTCACACTACGTCTACTTATAAACTTGCACATCAGTTGAACTGTAAGATATTATTATATCTCTACTAACTCATCCTTTTTACGGGTGACTTACCCAGTCATTATAGATTTTGTAGTAATTGTACTTAATTAAATGTATCCATTTAATCTTTCCTTCACATAACTCCTTTTGAGAGCACAACTAATTCCTTGCACTGTTGATTAGACAGTCATACACAAGGCTATGTCTATAAACATTCCA
+
CCBRSMSQKLJLILLSSSILJMHKEC>>>IMSKJKIIIJJOSMSMSSPSNMSJIKIHOLGKILNGPLSLMHIHHJNLLMSJLIMSKLNNGLKJIHSOINKSLSLJOMSMSLPKLSOJLSSSSMSNMPKNJOSSSIKMSSJKMSLLPHSSSMSNLIGJSOILLHJ<:::;@?AANKBOKLHGSQSMJOJSKJRKKKPJOPQSNOLKSSSSPLLPLNKMOJSPOJSOSOSJKJIOLLKLQSKSHEIQSSLKKLJSNLMJKRSSPKKNSMSSOIKOMLQPSQMEBBBBDKIOLGHHHKOMKHJMOIMJPSLSMKLKMSJRLSQSPKRSMSMNMMOKNKLSSLSMKSKSJPSLSSSPOSSNSMSQPJPNMPPL@D45GFIFIDB@;BPO3334;<<<NJSKMLPSLPSMOMSLPJSMSMSIMIILMNHMSONKKKJMSSLJLJFGISNHKIHGHJJJJSSSSISPSSLSJKLNSLRNSSQLMMIJSIDDEE1111144/)(---..8=CCFLHQOMKNJKJRKNNJKNJKIKJJPOQSCCCCGKKMNOJILNMLOGPNINIOJKGIHHNMKQLLKNOKFGHNIHIGGIIQRPQSNOQMOIIMMKJSJNJILMMSOJSNLILJJOMSSSIFKFELJGKHSMKIIMGGGHHGGJIHHGJKMKHKIIK
@1414_2WVZPS_6
GGAATGTTCACAAATCCATAGGCTTTTATTCACCTTACAACATTCATAAATATCGTTATCGTGCTACTGGCGATACAAGTCTGAGCAATGGTTAGCAACTCCACGCTTAGGGTTTCCACCAATTTTCCGAAGAAAATCCAAAACCAGATGGGAATTAATTTTTACCCACAGACCTCACCCACCTTTTTCAAGGCACAATCATTCAGATAGAAAAACATAATATTTACCTATAATACTTGTTTTACTCATTTGATTCCTCTTGGGCTACTATCGAATTCAACTTATCTTATAGTCATGTTTCCACGACATCATGAGGAACTAACTTATTTGGTATTACCAAGGGCTTATACAAGTTACCAATTTGTATATCTTCTTGGTTTCTTTTATCCTTTCGAGATAACGTCTATTGCGTTAGCGATAAGTCTTTCACACTACGTCTACTTATAAACTTGCACATCAGTTGAACTGTAAGATATTATTATATCTCTACTAACTCATCCTTCTTACGGGTGACTTACCCAGTCATTATAGATTTTGTAGTAATTGTACTTAATTAAATGTATCCATTTAATCTTTCCTTCACATAACTCCTTTTTGAGAGCACAACTAATTCCTTGCACTGTTGATTAGACAGTCATACACAAGGCTATGTCTATAAACATTCCA
+
FHNJMQILFFKCBCD:5000;;=ANLEBSSLIMSLGFHHEHHNKNMIMJNSSPJJIKKLPKIOSJSNSMMSJKMGGHMJQJHHILMJMOSNJMMHSIEGC31130//+&$$##%%$%%&'7<>CFECLABJHHGKJJLMJISKKHMCQILJSLMJSSLIKSJKJKOSHMSQJSLLPJPSKGIMIKISRIJSKKKPLKKHJOPOSSSSMSRNJNSMNSQLPOKSPNLLSJRJPLLSKLNNMOSROSSOSSSMKISLOQMMSLHOIMOLKKSS=444459JKSISKSSIKLMJHKIIKLSQLLLJHHHJHSOOSPMMKSSINSOSSSSKOLQMSPNKMMKRSKLSINNSJOLQJONRJOMLLINLSQLSOOKNSMJK6699;44446+7BB?=>=EDIGGJSLLMJSJLNIJNSIMMKIJPILCBE@?@@LNNKSSMKLSSSPOPGHMNKSSSOJJQLKPOSPSLMKMSPSQSSKOFJNCCIIMRRPNMSIMIKLSKRKLSNKLLLLJSOJLQOHISJNLLNSJJNNSQJMJKKKKOSMSJNSMKQPRSJJSLKKKMNJKKQHLSNSIHQPJISSRSKHN==??INHIJPPQPKSNLSPJSOPSLSIOROLOSQMKLSSSNJMKPONSLHJSIMJSSGJHGFPSIJHIKJISKMJGJGEFGGFIRGII
@1415_2WVZPS_6
AATGTTAGTAAATCATAGGCTTTTATTCACCTTACAACATTCATAAATATCGTTATCGTGCTACTGGCGATACAAGTCTGAGCAATGGTTAGCAACTCCACGCTTCTTGCACCAATTTTCCGAAGAAAATCCAAAACCAGATGGGAATTAATTTTTACCCACAGACCTCACCCACCTTTTTCAAGGCACAATCATTCAGATAGAAAAACATAATATTTACCTATAATACTTGTTTTACTCATTTGATTCCTCTTGGGCTACTATCGAATTCAACTTATCTTATAGTCATGTTTCCACGACATCATGAGGAACTAACTTCTTTGGTCTTACCAAGGGCTTATACAAGTTACCAATTTGTATATCTTCTTGGTTTCTTTTATCCTTTCGAGATAACGTCTATTGCGTTAGCGATAAGTCTTCATGCTACCGTCTACTTATGACTTACAATCAGTTGAACTGTAAGATATTATTATATCTCTACTAACTCATCCTTCTTACGGGTGAGGTCTGTGGGTAAAAATTAATTCCCGTGCTGGGTTTGGATTTTCTTCGGAAAATTGGTGCAAGAAGCGTGGAGTTGCTAACCATTGCTCCAACTTGTATCGCCAGTAGCACGATAACAATGAATGTTGTAAGGTGAATAAAAGCCTATGATTTATGAACATTA
+
::;CA?*))(((+/@EDDDFCGHJIMMNSRMISNJSLRKNKJNHMJMQSSOSJOSINJKLNNLPSKSHIHHGLQKSSLSQSSJSJOSLMHOQSOOSLSMIJMOOOJMSPSSHOKOLLS@<HBCCFSOPSKOKRIJNQMRNSSLSNSSSQOLPONSKKSPSIKISROSLJLKKK9FCCCFGKGKKSMIJSHIMIJLSJKSSSNLLLKNNSSJSPSOKKJJJNOOMSIMJKSNSMRSRKQS>====EFJE==>>A?449SKQMKNNHGDIIGKHSISNLSKIHKOOSMMHKLNSNBB?>>EFEGEEDDFGLSKMOMMSSN11112?J533336GGSLKPQKOLNKLLLRSOLSOSSMNLNLLINPLJMGOJSNNSIJGGSHSLMMIMGKIMNLJLKJMLHD;:::;PSBDF>>>>;;;422,''''3ABCB>AB====;:/++++,+'&&&'*****,,29==BBA@@>?CCDHKHEIIEHFFENQHLLJRMSROHJGLHGIHJNSPSSHIDA6666:;:;;32111677?43532334:??:;;;;@C87769;FDFDCC;:999;<=@>;7777;;?>>>=;31000/.-,-+*&&&''+*++,+**((*,-011///026.-,****,....0358:;<>??BB@@????A@@ADDEG=<<<<??=
@1416_2WVZPS_6
GGAATGTTCACAAATCATAGGCTTTTATTCACCTTACAACATTCATAAATATCGTTATCGTGCTACTGGCGATACAAGTCTGAGCAATGGTTAGCAACTCCCACGCTTCTTGCACCAATTTTCCGAAGAAAATCCAAAACCAGATGGGAATTAATTTTTACCCACAGACCTCACCCACCTTTTTCAAGGCACAATCATTCAGATAGAAAAACATAATATTTACCTATAATACTTGTTTTACTCATTTGATTCCTCTTGGGCTACTATCGAATTCAACTTATCTTATAGTCATGTTTCCACGACATCATGAGGAACTAACTTATTTGGTATTACCAAGGGCTTATACAAGTTACCAATTTGTATATCTTCTTGGTTTCTTTTATCCTTTCGAGATAACGTCTATTGCGTTAGCGATAAGTCTTTCACACTACGTCTACTTATAAACTTGCACATCAGTTGAACTGTAAGATATTATTATATCTCTACTAACTCATCCTTCTTACGGGTGACTTACCCAGTCATTATAGATTTTGTAGTAATTGTACTTAATTAAATGTATCCATTTAATCTTTCCTTCACATAACTCCTTTTGAGAGCACAACTAATTCCTTGCACTGTTGATTAGACAGTCATACACAAGGCTATGTCTATAAACATTCCA
+
SMLNJPLLPSSMSNJNQSLJNJPOSRLINSQNKNLIKIOSJMKNLILJMNSSOJNKLPKQRJKMNDHNLSLKKJNMFMMQSNSSKNKSJOSMIHJI:74.../2;>@GFAABFJLKKHHLSKSSJRJSIOQNQMSMINQLSPJLLLLJOKSKSMPNBSSNMLQLLLHJLMSSLILJJSSSIJSOIHOKLISPNJNRJSPMKSSRMLJMSSSLKSLSSNNSJHSJPSSSNIJLMJMONPOSPSNSIOSHJOJOQSRSOOMRKOKLLMSHGGFHLFSJNNQORNRJPPSJIKNJLOKPNJMMNIINKQRPMOJNSQSQQRSLSNNLSNJSOIMKRPLMSSNJNSRSMQRONOLIKKPJKMLQSPSLLKMSMJKMSKSMSQMKOLSMMRONMNONKLLSLMRNLKSNNLJMEIQISSOJKNSKA==>PNKKLLLSIKOMOSNOOPOSMLKHKLNPSNNJMSMSSSOQKMLSSOSSSSSSSSSKSSLLSEBABBSOMSLNSSMJSSJKKMSSSSOKPONPOKNOPSOQRMKHJJPSOSPMSISMNJIJSMJIIMNJJOQOONSLIJMSMKSSJSMSSOOPMSIJIKNMLPSOMKPKOKINSJJJKKMMQJPSNMNKOMPMLSOLJPRMLHHHIHIMHLIHJHLKJFHFIGNGHGIGGIIMKJMHI
@1417_2WVZPS_6
GGAATGTTCACAAATCATAGGCTTTTATTCACCTTACAACATTCATAAATATCGTTATCGTGCTACTGGCGATACAAGTCTGAGCAATGGCAAGCAACTCCACGCTTCTTGCACCAATTTTCCGAAGAAAATCCAAAACCAGATGGGAATTAATTTTTACCCACAGACCTCACCCACCTTTTTCAAGGCACAATCATTCAGATAGAAAAACATAATATTTACCTATAATACTTGTTTTACTCATTTGATTCCTCTTGGGCTACTATCGAATTCAACTTATCTTATAGTCATGTTTCCACGACATCATGAGGAACTAACTTATTTGGTATTACCAAGGGCTTATACAAGTTACCAATTTGTATATCTTCTTGGTTTCTTTTATCCTTTCGAGATAACGTCTATTGCGTTAGCGATAAGTCTTTCACACTACGTCTACTTATAAACTTGCACATCAGTTGAACTGTAAGATATTATTATATCTCTACTAACTCATCCTTCTTACGGGTAACTACCATCATTATAGATTTTGTAGTAATTGTACTTAATTAAATGTATCCATTTAATCTTTCCTTCACATAACTCCTTTTGAGAGCACAACTAATTCCTTGCACTGTTGATTAGACAGTCATACACAAGGCTATGTCTATAAACATTCCA
+
HHJRKNKOILMLKSMPSHHGJSFRSMKSNOMLLOJKJIHHIQIMPMMLQKKLLSJSSGJKMINJQLLKMILHHJGJD@?421113---++)()()-22:=??BDDDGGISSHHKOLKSMSA=IFGIJSQNQSLNGDJMPLKSQSNJQQMMLMNIKJMSOLRSILSKMSSISNJJMJSNOKSSKOPSMLSMKNKKHLSPMSMLNLQHSSSSSLJMSOKSSLMSMSSKMLJIMJMMILSRSSKSDONSMSKJIMJJSPKNINLNLRKIH====OHLNMIKINLLOPOJHSRRQILOSNSMSJLMKJMOPKSMSOSSSSSJMSMPQG>?SQNOKJMJJNKJMJSPMSLOMJKNJMRPGSGSRSSLNLIKJJSI::::?9<<=DCILLSJQHIOIJPNJSJKLLNSLNMQSROOSLNSIJJK>422.@LJMKKNKSKLNMSNNJJLOHNLJHGHIMNSOPPSNKJQJSJSSMROSNQNLNOPSSSHKIIJJECFDFJDBCC666322225.,,,,-.55;;;JIJJJSKSSSOSLSPLQLLOMQSQSJNSOMKKSIKGH=::::@47JJSNQOKOKGIMKMJIPJPJMPSSQSJSMQMSHLHMHILSSSNMSJSOSISSSLKJKNPMKKPKPMOSSNHFKNKIKMLQCA@AALJK::966.
@1418_2WVZPS_6
GGAATGTTTATAGACATAGCCTTGTGTATGACTGTCTAATCAACAGTGCAAGGAATTAGTTGTGCTCTCAAAAGGAGTTATGTGAAGGAAAGATTAAATGGATACATTTAATTAAGTACAATTACTACAAAATCTATAATGACTGGGTAAGTCACCCGTAAGAAGGATGAGTTAGTAGAGATATAATAATATCTTACAGTTCAACTGATGTGCAAGTTTATAAGTAGACGTAGTGTGAAAGACTTATCGCTAACGCAATAGACGTTATCTCGAAAGGATAAAAGAAACCAAGAAGATATACAAATTGGTAACTTATATAAGCCCTTGGTAATACCAAATAAGTTAGTTCCTCATGATGTCGTGGAAACATGACTATAAGATAAGTTGAATTCGATAGTAGCCCAAGAGGAATCAAATGAGTAAAACAAGTATTATAGGTAAATATTATGTTTTTCTATCTGAATGATTGTGCCTTGAAAAAGGTGGGTGAGGTCTGTGGGTAAAAATTAATTCCCATCTGGTTTTGGATTTTCTTCGGAAAATTGGTGCAAGAAACGTGGAGTTGCTAACCATTGCTCAGACTTGTATCGCCAGTAGCACGATAACGATATTTATGAA
+
KNQLNHSSOKSLJSORNSKSMRSIHSOLJOINSKHMLJJHHSMNPKSJSHSMKSNSLKQSKPOMSKGFBCEIOOMSMMSNRKMNMSLMSNSLLJSISLLJJRJMSNIIRKSRJINKHIKMNOOMMKIIJSSMSPSISOKMPPSMLMPJLKKMILDKIFHCCJMOKLROMSLLJKQSLRJMOSKSJKSMPLMSJNOJSSNSNNLPJPHOJSSSSLSSMSSNOMNLRLNQRPHJJSMJSSMIEFEEDBCACHHIKJSSKHQKSSKLHPJKQOHSISLSOSSHSLQLMSPCKSKNLOSLJSMSSJJSKJKSSPKNSSMKSSMJSSPPSSOLSNSLIJDBBJGIQHFGJOLGEFFIIHIJMSSJHIHMLLSQMMKIJIKQLQSSSOLEGE99999MKIJLJKNKPOSSSNLOLRSNIOIMJ44444ESSSJQFSIOSJJILMMJSLNLKL10,++-16)(((*KIKLHIIQSLKKMSLLMMOLSKSLRMMLINPOLNKKORBCCEFHNJKGQGDAA=<6+C>>>??SSSMRJGGHPJSSJKKNSNSSSSJSJDECDIKPHINLNLHSMSSRLKLRSKSIJJEGHEGME@@@OGORMNNKKJSLSMGIIMSCA?:<>>:91/-
@1419_2WVZPS_6
GGAATGTTTATAGACATAGCCTTGTGTATGACTGTCTAATCAACAGTGCAAGGAATTAGTTGTGCTCTCAAAAGGAGTTATGTGAAGGAAAGATTAAATGGATACATTTAATTAAGTACAATTACTACAAAATCTATAATGACTGGGTAAGTCACCCGTAAGAAGGATGAGTTAGTAGAGATATAATAATATCTTACAGTTCAACTGATGTGCAAGTTTATAAGTAGACGTAGTGTGAAAGACTTATCGCTAACGCAATAGACGTTATCTCGAAAGGATAAAAGAAACCAAGAAGATATACAAATTGGTAACTTGTATAAGCCCTTGGTAATACCAAATAAGTTAGTTCCTCATGATGTCGTGGAAACATGACTATAAGATAAGTTGAATTCGATAGTAGCCCAAGAGGAATCAAATGAGTAAAACAAGTATTATAGGTAAAATTATGTTTTTCTATCTGAATGATTGTGCCTTGAAAAAGGTGGGTGAGGTCTGTGGGTAAAAATTAATTCCCATCTGGTGTTGGATTTTCTTCGGAAAATTGGTGCAAGAAGCGTGGAGTTGCTAACCATTGCTCAGACTTGTATCGCCAGTAGCACGATAACGATATTTATGAATGTTGTAAGGTGAATAAAAGCCTATGATTTGTGAACATTCCA
+
LIKMJIPSLSSQQKQJIKJSLJSOMNJNSKJLSMSLJHHMKSMKJOMMJKGMISKGJIIGSJSF9<B<1279>:JFJSIIIIKJHNNNSOQPMQKHJKLILHKIMHINPNNSPLMGIHGQSJSIGHGFHJMMSSJKOJNMJSKPJHFEGHEIGGIKHGFCDFJJDDHKHKNRKMISLLJLGKMOJIKNKHLJNKLKMMMLLOLRMJIKJSNONJGJJIJHIGIGIHGIGFG@@@@@AMSJLLFIIGFECDDCDDCBBBBEIHFFEHFHPOSSKOHHIHIILGQKGHNJHHGKMMNKJIKJOJNJMNMKGILJIOLHIIHHJIHHHIIHLILHFFFEFJILIGFEGFGLGFNMLSMNKMRJKNIKOOKIMNKMLGIHJMMQSKKLIRQPOOKJIGEDABBCGHGCDIQMNKSKNRMKLQJMSKIJKSKLHKHSSRHKPKOKMJPSNQSNSNLSSPSPKSSJMNSMINMQSLSSQJD>>IKSHMKPLSSLLLKQKNQLKRLQGIKLOKKMPOHJPSJSKLONSNLOPHKPOPNMSJ==>NOLKMNMLKKNFNSFEBBCHGGMMSKMLRNLSLLPJMQKIJMLNJKMSMPIIJGHKSISKNPJSPKKKKOSJMSKOKLKHIJSSKSLIJJPLMKKHSSMSPNRHNJLKRSMNNQRNKLSPNH
@1420_2WVZPS_6
TAATTTTTACCCACAGACCTCACCCACCTTTTTCAAGGCACAATCATTCAGATAGAAAAACATAATATTTACCTATAATACTTGTTTTACTCATTTGATTCCTCTTGGGCTACTATCGAATTCAACTTATCTTATAGTCATGTTTCCACGACATCATGAGGAACTAACTTATTTGGTATTACCAAGGGCTTATACAAGTTACCAATTTGTATATCTTCTTGGTTTCTTTTATCCTTTCGAGATAACGTCTATTGCGTTAGCGATAAGTCTTTCACACTACGTCTACTTATAAACTTGCACATCAGTTGAACTGTAAGATATTATTATATCTCTACTAACTCATCCTTCTTACGGGTGACTTACCCAGTCATTATAGATTTTGTAGTAATTGTACTTAATTAAATGTATCCATTTAATCTTTCCTTCACATAACTCCTTTTGAGAGCACAACTAATTCCTTGCACTGTTGATTAGACAGTCATACACAAGGCTATGTCTATAAACATTCCA
+
LJOOMSMSBGLIILPJJIHJKGKLKHJOQLKOLKMIHKKJOSMMRLSOMKJQSIMMMNNOOSSMMISNKRJHBC<==FGGLJQSRJSORNLSHKLB?CHKKSSLKNFEKGMGEECD,,,,-GHKSQKMIPLLSOLMSSILJIHQROSJMMOSJSOSSRSOSKSSSPLMPMHCBBCCSNJSMKLMONJMSNSKKSISOLSNKMOMJSMLSINLSSJMOPOI;<BACAF=;LFKMOEOA==ABBMLKQSLLSSSOROHSSJPSLSPQLSPFA??=EEFFD+++KKGLSSSSOSSPISOKJIJPNOPSQMSSSKHSSPSSPSKSSSSSQSSMEHEDESLKHOKSLKOMMNLJKJKIOHSHBFFE@FENJMMMMMHJMJJKLNSOMQGEHIIJSKSSJJIKKKIBCDDCGKO?>>>>GADIFEGDAECCAABKLKKJKRLJNLPOSNPNSSPMPLSNKSJFJKLMNKMSPSSPRSKJNLONJOIGIGFGSLKIOLLJLIHLNGKHJPSMJHLKL
@1421_2WVZPS_6
AATGTTCACAAATCATAGGCTTTTATTCACCTTACAACATTCATAAATATCGTTATCGTGCTACTGGCGATACAAGTCTGAGCAATGGTTAGCAACTCCACGCTTCTTGCACCAATTTTCGAAGAAAATCCAAAACCAGATGGGAATTAATTTTTACCCACAGACCTCACCCACCTTTTTCAAGGCACAATCATTCAGATAGAAAAACATAATATTTACCTATAATACTTGTTTTACTCATTTGATTCCTCTTGGGCTACTATCGAATTCAACTTATCTTATAGTCATGTTTCCACGACATCATGAGGAACTAACTTATTTGGTATTACCAAGGGCTTATACAAGTTACCAATTTGTATATCTTCTTGGTTTCCTTTATCCTTTCGAGATAACGTCTATTGCGTTAGCGATAAGTCTTTCACACTACGTCTACTTATAAACTTGCACATCAGTTGAACTGTAAGATATTATTATATCTCTACTAACTCATCCTTCTTACGGGTGACTTACCCAGTCATTATAGATTTTGTAGTAATTGTACTTAATTAAATGTATCCATTTAATCTTTCCTTCACATAACTCCTTTTGAGAGCACAACTAATTCCTTGCACTGTTGATTAGACAGTCATACACAAGGCTATGTCTATAAACATTCCA
+
JLJRSSLQKLNMSSSMHSMHMMNOOSPNLSMSSJHKLJSNPKSSQLOJKJKNKSIOKJIIMLJSRMQIHKRHSLOSSLSKPKKOOSRSSLPKOPKSNSSOOINKMJJKIHOJKIBAAB;9;:::=BCEDHKKSSLLNSKKIIHSOKKJKIIEIIJHRSNEGGCCBCEEKSQMKSKMOOSSKMMLQJOSNSOKJSNRSKSROLNMNSOPOSISSPMSJNSSSKMMMMSORSJKMSSSSNRFSPPMRQLROKQOSGGNSMRQSQNGQLOKOJNOSSNACIMNMLNNSKKSKLJPRSMNPPMISKNSJONNNLKRSQRQMSFHHEGSHNHISNPHJMRKKKSLNLNLKSKISMGRSMSSQKMKQJG=97744BBFGRHHJGKNHISPLISMKMJRKKQNNMKSSIOLJMPHJHNHHGEHFSMLKRJSIMPHLIRKRNKNIQQJKSJSNLSPSNMKSNISJSJOSLIMMPSSNOLKSJPSKSGIFGLMHJPMNSMSJKKNSKGIILINSOMKMLJSLORLOSPSPSMRNMLJJ@;;;?BLNIPKJIHJGMIIMJSLKPMMEEEDGSSSJKSOONLSONLKSKSLKKJHFBA?@AJMGHFGIHKLOKLKPSJMSPSLMLSRIJSIKHJBA@<;<FHLGLKHJFFDGEFFFEDCEGIIGLGII
@1422_2WVZPS_6
GGAATGTTCACAAATCATAGGCTTTTATTCACCTTACAACATCATAAATATCGTTATCGTGCTACTGGCGATACAAGTCTGAGCAATGGTTAGCAACTCCACGCTTCTTGCACCAATTTTCCGAAGAAAATCCAAAACCAGATGGGAATTAATTTTTACCCACAGACCTCACCCACCTTTTTCAAGGCACAATCATTCAGATAGAAAAACATAATATTTACCTATAATACTTGTTTTACTCATTTGATTCCTCTTGGGCTACTATCGAATTCAACTTATCTTATAGTCATGTTTCCACGACATCATGAGGAACTAACTTATTTGGTATTACCAAGGGCTTATACAAGTTACCAATTTGTATATCTTCTTCGTTTTCTTTATCCTTTCGAGATAACGTCTATTGCGTTAGCGATAAGTCTTTCACACTACGTCTACTTATAAACTTGCACATCAGTTGAACTGTAAGATATTATTATATCTTACAGTTCAACTGATGTCAAGTTTATAAGTAGACGTAGTGTGAAAGACTTATCGCTAACGCAATAGACGTTATCTCGAAAGGATAAAAGAAACCAAGAAGATATACAAATTGGTAACTTGTATAAGCCCTTGGTAATACCAAATAAGTTAGTTCCTCATGATGTCGTGGAAACATGACTATAAGATAAGTTGAATTCGATAGTAGCCCAAGAGGAATCAAATGAGTAAAACAAGTTATTATAGGTAAATATTATGTTTTTCTATCTGAATGATTGTGCCTTGAAAAAGGTGGGTGAGGTCTGTGGGTAAAAATTAATTCCCATCTGGTTTTGGATTTTCTTCGGAAAATTGGTGCAAGAAGCGTGGAGTTGCTAACCATTGCTCAGACTTGTATTGGCCAGTAGCACGATAACGATATTTATGAATGTTGTAAGGTGAATAAAAGCCTATGATTTGTGAACATTCCAGG
+
HJSSKMQKQSSMSRSSQPFGG=CFEBACDD55552'''''(('*+7BGJMRLIIOGKJISJMQMMLPKLNKIHMLKLILSSLJKKKSKMLSLQNHEHEELIPGGFFGLKSSMJLJSHHM:;IHHNMSOSQSKSLOPKNSPEGF>>>>EDE@??87778=>?>>50,)((()+EHDHISOMSIHCCDOKKSSSJKNLKSRSRJJNMPPSSKSSSKKRSPMMRLSQLJSPKOSMRJSQFEDDGGIKHEEGIKLKF?<67NJRJJNJGILKINPJSPMNOPPKJSHLIGSJSMJKSIKKQOLMLILPMOOQJLMMSSPSOQMPGHKDEKC55555FECHMJMIJISOSKNLLSOOPJJRJSIIIGLBAA?:4...11845554<KHLKPJKLHHJEFK99888;<:7//.,--/15;;<<?EDEFNPKQHJJJIIHPSJMJJKHOKMNSIHHLHG@>=;:;;BCGHFIGNSHLJOHKLKBA@@?:8:88887<6665787----23426CCBABFEEDE======LJGCCBBB;;=AAAC@CAA@==>@AA><==><<<<<A><>@?6666;>>><977752/01233667654201-,,,+(((().,,-55B?=87788998863651010042//038899:::943345899886445567888:=<====<;;;:87779<87544/01112399833333654,,,,--+*''''+135<==>?BBBAA?>>>=@HGD@??@EDDEDEADDEEFGFFKA?@8FBCA>:96512221*))))--*.:;=BAA@>@@@AA>?>???>AC@<5/.+)'''*((),-588899984444422.//0<<@>><99*)))))+++/****4456722(%%&'(0112332/..//3,,,,,4546:=??>???==<;:94332())),0/000/012232,***+//--.//
@1423_2WVZPS_6
GGAATGTTTATAGACATAGCCTTGTGTATGACTGTCTAATCAACAGTGCAAGGAATTAGTTGTGCTCTCAAAAGGAGTTATGTGAAGGAAAGATTAAATGGATACATTTAATTAAGTACAATTACTACAAAATCTATAATGACTGGGTAAGTCACCCGTAAGAAGGATGAGTTAGTAGAGATATAATAATATCTTACAGTTCAACTGATGTGCAAGTTTATAAGTAGACGTAGTGTGAAAGACTTATCGCTAACGCAATAGACGTTATCTCGAAAGGATAAAAGAAACCAAGAAGATATACAAATTGGTAACTTGTATAAGCCCTTGGTAATACCAAATAAGTTAGTTCCTCATGATGTCGTGGAAACATGACTATAAGATAAGTTGAATTCGATAGTAGCCCAAGAGGAATCAAATGAGTAAAACAAGTATTATAGGTAAATATTATGTTTTTCTATCTGAATGATTGTGCCTTGAAAAAGGTGGGTGAGGTCTGTGGGTAAAAATTAATTCCCATCTGGTTTTGGATTTTCTTCGGAAAATTGGTGCAAGAAGCGTGGAGTTGCTAACCATTGCTCAGACTTGTATCGCCAGTAGCACGATAACGATATTTATGAATGTTGTAAGGTGAATAAAAGCCTATGATTTGTGAACATTCCA
+
JJIKKKMJKNOIJKHKJMNIHLRJLJLPHMKJHIILHHHFIIJQJOHJIMJIGQIIMJJNNOSNLSOJMJMJNJOKKSOLKLJSSSDFPJMSSMMIINHHJFJLHJSQKLSLLBAAACSNSJNMJHIOGHSNLMLJLIJISISNLLIJLJNSLISIF@CCBEIHGFGLHKGHFIIPIFGKKJJIQILJKMKHOSLLOKLNQLKPLLGHNSSJSLMKLHLMSJIIJHSIIHIHHGHGJPPPPNSJJLPKJGGHFKIJJGH877756A-./////FFDGHFEORSPIMNLLSLJMKSKNKROISKJHSJJILQSQPNMNSOPKJPSKSSPIKKLJJJOMSLONSMMKKSMMSRSJJSSSKLRQSSLSROSKLEFGGHJHIOIKJHHOKQNLSJ?====BSHHGFJJPKSKQOSSKIMJPNLLGJKSJNKIKFGHJNIMNJSIJKMLPNKLKIKSSLPSLJJMIMNISKJSIQSKIHMIFLSSMRSIOMLKIHHIGGKMSJMNNMLSQOSJSQSNIGSHKISKLHHQHBIECDDFEI>99:GLMJKM@??@@HFFKMIEEFFFIHKSKIIKIGKHSOKNIFKHGJLQJKKIHEFFHGKKKSJLCDDCEGDFFEHIOKJEGHHGIKJIGFFFFHJFHIIIOIGGNFGHGIHOKRJEEEEFB>=;
@1424_2WVZPS_6
TTGCACATCAGTTGAACTGTAAGATATTATTATATCTCTACTAACTCATCCTTCTTACGGGTGACTTACCCAGTCATTATAGATTTTGTAGTAATTGTACTTAATTAAATGTATCCATTTAATCTTTCCTTCACATAACTCCTTTTGAGAGCACAACTAATTCCTTGCACTGTTGATTAGACAGTCATACACAAGGAATTAGTTGTGCTCTCAAAAGGAGTTATGTGAAGGAAAGATTAAATGGATACATTTAATTAAGTACAATTACTACAAAATCTATAATGACTGGGTAAGTCACCCGTAAGAAGGATGAGTTAGTAGAGATATAATAATATCTTACAGTTCAACTGATGTGCAAA
+
IPILMPMPINDHIGGKHNOIGKSIMLGJILMMJQLJSMSLKMIJISMKPKQLLLMSMSIIIHLSKIJKHSPKJPJMPNRIHSISSLKKJLLHGGLSSOLIJJIMIKJSJKIHKMJF?==<:<=<<:205//567;EDFGGHIJOPJEIKJSPILSLSMOLQMMLSSSJQSOMLONKSSMPLLIJIKLSMQMKSGLGSJLK;;;;<?PLLSHFCABBBKFHCECD?CBBC@?CEGFDCB@??=93211,)'((24>DCB@@ABBHFGIIGFGFFHKIJGFEBAB?===988879689;?EC@@>:889:;CHB>===?=?::7533C@??AA@@@@>?@AA??@??BEFFFHEGHFGEJH
@1425_2WVZPS_6
ACAACATTCATAAATATCGTTATCGTGCTACTGGCGATACAAGTCTGAGCAATGGTTAGCAACTCCACGCTTCTTGCACCAATTTTCCGAAGAAAATCCAAAACCAGATGGGAATTAATTTTTACCCAAGACCTCACCCACCTTTTTCAAGGCACAATCATTCAGATAGAAAAACATAATATTTACCTATAATACTTGTTTTACTCATTTGATTCCTCTTGGGCTACTATCGAATTCAACTTATCTTATAGTCATGTTTCCACGACATCATGAGGAACTAACTTATTTGGTATTACCAAGGGCTTATACAAGTTACCAATTTGTATATCTTCTTGGTTTCTTTTATCCTTTCGAGATAACGTCTATTGCGTTAGCAATAGTCTTTTCACACTACGTCTACTTATAAACTTGCACATCAGTTGAACTGTAAGATATTATTATATCTCTACTAACTCATCCTTCTTACGGGTGACTTACCAGTCATTATAGATTTTGTAGTAATTGTACTTAATTAAATGTATCCATTTAATTAAGTACAATTACTACAAAATCTATAATGACTGGTAGCAAGAAGGATGAGTTAGTAGAGATATAATAATATCTTACAGTTCAACTGATGTGCAAGTTTATAAGTAGACGTAGTGTGAAAGACTTATCGCTAACGCAATCAATTATGTCGAAAGGACAAAAGAAACCAAGAAGATATACAAATTGGTAACTTGTATAAGCCCTTGGTAATACCAAATAAGTTAGTTCCTCATGATGTCGTGGAAACATGACTAAGATAAGTTGAATTCGATAGTAGCCCAAGAGGAATCGAATCAAGTAAACAAGTATTATAGGTAAATATTATGTTTTTCTATCTGAATGATTGTGCCTGAAAAAGGTGGGTGAGGTCTTGGGTAAAAATTAATTCCCATCTGGTTTTGGATTTTCTTCGGAAAATTGGTGCAAGAAGCGTGGAGTTGCTAACCATTGCTCAAGATTTGTATCGCCAGTAGCACGATAACGATATTTATGAATGTTGTA
+
JMQLSSSKKNPSOKRMNPOOLMLSLLMPSSQLNMSMGJMIOJGJJOJIMJKKSSSSMMMNJSSSSSLPOJINKMSSSOSJNKSIM:=S=>HJSQROSMKJQRLSNKHJJIPNJOSNSJIKLRSMSIKSRJNOSSKJFAHGHONHQSSLLKKJKJKLKOSOSQOSLQIRHFHFELOMSMRMQOOOKSMSMLNRRPNNMOKOLLMMSNRQSLSSSKNLOSLLHLKQLJHSSQMMNSIPSKJPSJKSMJJLNMNKMIJJNOMNSLKNMKMKPKOHNNSSKPMSSPNSMBA@?@SMSSLSKJKISMMJOKKQJJKSLSJMRPSSSRNSKSLIJMSLMSDD@CFHKISLIMMKSNJLSLPOGSPKOJHRJSMLLIKLIHJ***)))*1010+4?GIKHPIMIMRIOJKSSOJOMSKQOJRORSSSKINMNIOSKLMMKKSLSSSOJNSJIHHGKSGGMJKSSJKSSLSSLOILJSOLNLNLOOKLJMLKNJLJMIPMSSLILLNKIJLMSIHNMHIKGIIHJGHLMHFEFEEFLIQSHHIHJHMIJGA@?>;:966,))'&()9;<<<9953211027:<EH=>>=>FHJGHFFEEDDCDGECC>>>>>@??@@AFGJHHIGHHJGEA@??AA>@BBBCDEGGFFDBA@@>>?@<<<96233:::855330-+'&&%$$&%&&()+,.2.''''):@DIJHFBHHKGJKCADFEEHJNJKIKKLIJFHFJHJJOHJHDHHGC=AABBCEEDEDFFGFGFE@<9899;=>@@><<==>?>=<=0///-((,:;889976545687888<;98762234456764*()((+(''(*+-4566655422233110/3222225569A<:778<<<>?<;:84/*(&%%&*56<<=>=<;69ACCDEFHFDEBAABEJEB@???>=>;;:;<<=EEGFD@?DEC>A@==CDDDCDC0//+*))(((&$%%%'-56777721121/.--//.)('((((+--.6777;>==???<<<:::888733469;998888630
@1426_2WVZPS_6
GGAATGTTCACAAATCATAGGCTTTTATTCACCTTACAACATTCATAAATATCGTTATCGTGCTACTGGCGATACAAGTCTGAGCAATGGTTAGCAACTCCACGCTTCTTGCACCAATTTTCCGAAGAAAATCCAAAACCAGATGGGAATTAATTTTTACCCACAGACCTCACCCACCTTTTTCAAGGCACAATCATTCAGATAGAAAAACATAATATTTACCTATAATACTTGTTTTACTCATTTGATTCCTCTTGGGCTACTATCGAATTCAACTTATCTTATAGTCATGTTTCCACGACATCATGAGGAACTAACTTATTTGGTATTACCAAGGGCTTATACAAGTTACCAATTTGTATATCTTCTTGGTTTCTTTTATCCTTTCGAGATAACGTCTATTGCGTTAGCGATAAGTCTTTCACACTACGTCTACTTATAAACTTGCACATCAGTTGAACTGTAAGATATTATTATATCTCTACTAACTCATCCTTCTTACGGGTGACTTACCCAGTCATTATAGATTTTGTAGTAATTGTACTTAATTAAATGTATCCATTTAATCTTTCCTTCACATAACTCCTTTTGAGAGCACAACTAATTCCTTGCACTGTTGATTAGACAGTGCAAGGAATTAGTTGTGCTCTCAAAAGGAGTTATGTGAAGGAAAGATTAAATGGATACATTTAATTAAGTACAATTACTACAAAATCTATAATGACTGGGTAAGTCACCCGTAAGAAGGATGAGTTAGTAGAGATATAATAATATCTTACAGTTCAACTGATGTGCAAGTTTATAAGTAGACGTAGTGTGAAAGACTTATCGCTAACGCAATAGACGTTATCTCGAAAGGATAAAAGAAACCAAGAAGATATACAAATTGGTAACTTGTATAAGCCCTTGGTAATACCAAATAAGTTAGTTCCTCATGATGTCGTGGAAACATGACTATAAGATAAGTTGAATTCGATAGTAGCCCAAGAGGAATCAAATGAGTAAAACAAGTATTATAGGTAAATATTATGTTTTTCTATCTGAATGATTGTGCTTTGAAAAAGGTGGGTGAGGTCTGTGGGTAAAAATTAATTCCATCTGGTTTTGGATTTTCTTCGGAAAATTGGTGCAAGAAGCGTGGAGTTGCTAAACCATTGCTCAGACTTGTATCGCCAGTAGCACGATAACGATATTTATGAATGTTGTAAGGTGAATAAAAGCTATGATTTGTGAACATTCCA
+
JHKKKLSNLJJKMNKNSFGIJLJJMSNLOJKKMKOJIIMHKSJQLSLNSMJRKIIIGSILIIHKKMHLQNHHLHHKQJJMMKSJJMMJPSKHJJLNKLLNSIOJLPIJSSOJKLNRKOLKIQOLGJGHNNLSOIJOLKKLJKLHKQKKLLHHCH98888?FE@FGGIHHOKHOSMGOKSLSSNLJPSSRLOIMGIHKLFJIJHIHIIJKKNMSQMJLSKONMJNMMQLMLNJNMQRSLOMKLJLHMKJLDGHHHGGDDMJKMLJJHF>==66778HIIGJIHIIGJJGJFGFJFNKIKFCCCCGJILKKIGHIJIJKSKJLMONLMLHEGHFFGEFCEDEEFGGFGLEMHIHOIIMIJJJHFGGFGIHKJKGIKJJE96FACC?6440LIJKLKNILHNRNLIHJKSGLMJOMPLNKJFFFGEONMKLSLJKKLKMMOISSMNNNPJNPJMIMSLPOKOLSSNNKIMMILSNKJPMKJISSPLSOJQJSMNLRONKLLSOKOQICIKKSJMMLMKPLSNQJRJKPSJSIISPMQQRSKLSSOMPSSPKLKGSLKKQNSLFFFJJSNISLNNKSSHCCELLIJIIMIEDNSIKNNLILKJPKSLKLLQSLSLOLISNSQNKSOJHINJQIIMKLNINFILHGHJDDNOLLIFFKJC=HECB@>?=A?>>;<?@BCBEGFEIEEDFFGIECC@<;:94/../889::>BBA@>>?AAA????>@?@@@>????@??>ABCB<=967:<=?DFDDBCB@AECDCBCBCDC>>>@@ACBBCCEDBA<::;<==AACCBA>===<;987666799::=??@@@BDHIIHHB@<<<;;;;<<=>>?BBDFEAAC@CCD@@ACCEHFGEHIIKDEDDECCAHEDEHGHEBCCEFGFFIFEDDECDA?>>>=<>>?<<;567210*((((++++6666787798777520..------.5555899:;?@CB=999?@DEFE53333BBBBADBA?>><;;;;?@A:BCCDEDEFECAAA?@A@@@???@BCDDHDA@?@A?GKSFBAA@?@@AA@CBBDAA65656>=?CCEDCEE?@@@??=>>>>DCBBBDFGEE@?><51((+,39>CFDEHFEGHMHNHEEC@?GGIHDDDBC885:::::;<>>B?=<99,++*+200/15889=DJKGEFICDBDCBCB?>==<<<=@A?>><:::9999;:97420/+&'),,,,'(((*++&&)3788987666555110
@1427_2WVZPS_6
ACATTCATAAATATCGTTATCGTGCTACTGGCGATACAAGTCTGAGCAATGGTTAGCAACTCCACGCTTCTTGCACCAATTTTCCGAAGAAAATCCAAAACCAGATGGGAATTAATTTTTACCCACAGACCTCACCCACCTTTTTCAAGGCACAATCATTCAGATAGAAAAACATAATATTTACCTATAATACTTGTTTTACTCATTTGATTCCTCTTGGGCTACTATCGAATTCAACTTATCTTATAGTCATGTTTCCACGACATCATGAGGAACTAACTTATTTGGTATTACCAAGGGCTTATACAAGTTACCAATTTGTATATCTTCTTGGTTTCTTTTATCCTTTCGAGATAACGTCTATTGCGTTAGCAATAGTCTTTCACACTACGTCTACTTATAAACTTGCACATCAGTTGAACTGTAAGATATTATTATATCTCTACTAACTCATCCTTCTTACGGGTGACTTACCCAGTCATTATAGATTTTGTAGTAATTGTACTTAATTAAATGTATCCATTTAATCTTTCCTTCACATAACTCCTTTTGAGAGCACAACTAATTCCTTGCACTGTTGATTAGACAGTGCAAGGAATTAGTTGTGCTCTCAAAAGGAGTTATGTGAAGGAAAGATTAAATGGATACATTTAATTAAGTACAATTACTACAAAATCTATAATGACTGGGTAAGTCACCCGTAAGAAGGATGAGTTAGTAGAGATATAATAATATCTTACAGTTCAACTGATGTGCAAGAATTAGACGTAGTCAAAGACTTATCGCTAACGCAATAGACGTTATCTCGAAAGGATAAAAGAAACCAAGAAGATATACAAATTGGTAACTTGTATCACCCTTGGTAATACCAAATAAGTTAGTTCCTCATGATGTCGTGGAAACATGACTATAAGATAGTTGAATTTCGATAGTAGCCCAAGAGAACAAGTATTATAGGTAAATATTATGTTTTTCTATCTGAATGATTGTGCCTGAAAAAGGTAGGTCTGTGGGTAAAAATTAATTCCCATCTGGTTTTGGATTTTCTTCGGAAAATTAGAACTTTGCAAGAAGCGTGGAGTTGCTAACCATTGCTCAGACTATGCACCAGTGACCTGATAACAATGTA
+
KSKLJMNIMSPJHLNISGHIISLKISNJPOSNIIKIINPNLLHMLSJNNKMKLSNSJQKMSPSJOLSLKISSRKSSMMQJLSKSSPMKKONKPSLJQNKOSKJQSSGFDHNPMKOOISSKMSSNKOOLKJB01KEJSHQOSSOSSNKKSSSNSSSISSQQSSSQNPSROPSSMSSMSMJNOKKSMSOHKLSKSPNNJPSSLLMPPSSSKSSLSNJSSLOHJQJSLORIKHGKGLQRSSMSJQHEHEHHIIIHGFIMSSRSJJKKINOILOPMSMSSSLNONKQSSSQSLNOGJGKKSJLLNKSJSNSSOMSOHPSOKLQNNISSKMPSKI=;003354444>6<==GKLKKMMSSSSJJQIHKLSKOLMJGIJ7666789PJNKMKPMMLNSQPKSGIKGGNKQJSSPOLSSQSHPPSMISQLOLOJLSINLJSSMOKNKJMJMINJRRQSISMLNOS322223GSKPSSSPIMSNLSKLQRQOIJJMQLLRSPSSLOKSNSSLSKHKHIOILJGMLMHNGDFGB4//.....>88>DMHIILGSKNSNSG@A@@DDFHGIIHIGGJKIHKGHKIQIJONSSOMIKIHISHIGLNGFIHDA?>:4455=?@<:89999:99::988222347:>BBDCABCB;::;<CEDCCBCCCCCDDDFDEDFCEED@>=====<<<878)(())/.('**+,57?><<9544322345678:>@DECCAA@?>><=;:::::87.+*(((((''''''&&&%%%#"##$%&&((()*+(&&''1333012=>>???@@@ADBDBA???==?????CBDFDB>>>>?=?=>>>ACDCAAE=;@@BCEDDG?@974443455...-,-1..88<<87778<;=A>>>==<;7677664332.-**)*+-.2221233444/...4'''11110-+*+++,222344333.+'&&'(''(((()010001333333568;@BHD@;966/../.--,++)'%$$$%./0/-,'&''(,--25669::?CCB@>@@>?A==;<===AA?*(&&&*5,,,,/;:;;::4,((%#####$$%&'('')--2266656533357884/.+'&&&'''&'''''&'$$$####%)(((((((%
@1428_2WVZPS_6
GGAATGTTCACAAATCATAGGCTTTTATTCACCTTACAACATTCATAAATATCGTTATCGTGCTACTGGCGATACAAGTCTGAGCAATGGTTAGCAACTCCACGCTTCTTGCACCAATTTTCCGAAGAAAATCCAAAACCAGATGGGAATTAATTTTTACCCACAGACCTCACCCACCTTTTTCAAGGCACAATCATTCAGATAGAAAAACATAATATTTACCTATAATACTTGTTTTACTCATTTGATTCCTCTTGGGCTACTATCGAATTCAACTTATCTTATAGTCATGTTTCCACGACATCATGAGGAACTAACTTATTTGGTATTACCAAGGGCTTATACAAGTTACCAATTTGTATATCTTCTTGGTTTCTTTTATCCTTTCGAGATAACGTCTATTGCGTTAGCGATAAGTCTTTCACACTACGTCTACTTATAAACTTGCACATCAGTTGAACTGTAAGATATTATTATATCTCTACTAACTGATCCTTCTTACGGGTGACTTACCCAGTCATTATAGATTTTGTAGTAATTGTACTTAATTAAATGTATCCATTTAATCTTTCCTTCACATAACTCCTTTTGAGAGCACAACTAATTCCTTGCACTGTTGATTAGACAGTCATACACAAGGAATTAGTTGTGCTCTCAAAAGGAGTTATGTGAAGGAAAGATTAAGAAATGGATACATTTAATTAAGTACAATTACTACAAAATCTATAATGACTGGGTAAGTCACCCGTAAGAAGGATGAGTTAGTAGAGATATAATAATATCTTACAGTTCAACTGATGTGCAAGTTTATAAGTAGACGTAGTGTGAAGACTTATCGCTAACGCAATAGACGTTATCTCGAAAGGATAAAAGAAACCAAGAAGATATACAAATTGGTAACTTGTATAAGCCCTTGGTAATACCAAATAAGTTAGTTCCTCATGATGTCGTGGAAACATGACTATAAGATAAGTTGAATTCAATTTCAAGAGGAATCAAATGAGTAAAACAAGTATTATAGGTAAATATTATGTTTTTCTATCTGAATGATTGTGCCTTGAAAAAAGGTGGGTGAGGTCTGTGGGTAAAAATTAATTCCCATCTGGTTTTGGATTTTCTTCGGAAAATTGGTGCAAGAAGACGTAGAGCTAACCATTGCTCAGACTTGTATCGCCAGTAGCACGATAACGATATTTATGAATGTTGTAAGGTGAATAAAAGCCTATGATTTGTGAACATTCCA
+
LJMLLMSLPMSONMHNIQSJSGGJISKSROSJKPJHHKJLJHQOJJHHISNNOORMMSPLMLILJJQLJHHLJGJLKIMLSJJINISMINSNOKJSIMONMMJQSIJOSJOMSQRKSKLSIHKABDEMKLKSJMJJJPIHGEHG>??BSABBA@GJIKEHHLFFDCACBDFGLLSSPOSIRSMNIHKKSMJMKLMPQISSQMSKMLNNSQPOOSLLSPSLMSLSNSSOSNLOSLJMSNOSOJOHSSNLSSKSNIQQPPSSQQKLIICDFDDLLSIKMQSIKOLMMJOSIGG@>;44523@CCCEJHMLSLMSSSSQMSNMNSPSSSPOKKOLSOJLNQKSKMKKORMRPJSPSSMSMOSPMKKMJHJNEF77;;A<DCBDCHLQOKNOKSLSPKLPIILSNKSQRNLEMKKIKSIMNIFJEDCEGIMNQOJSIJKMJINOHLOIJLIJLKSSSNSSOMSKOSLSMRMRPMSPJJJOOKHII;;988777G:9:9:EB@??=>DFGHKJJKMIKHIDL????KKJOJOQSSMRPQIPPMSLOISJSJJJQQFPPKKJPIKSHGHSSJJNLA88864226:FEDGFNJNRMNNSOPNOIKJRIOKIGIJKLSLJSOKJSSKRSKJNEEEEEJMKFM>;88:@EGDJ******G54444;=<:8BABABBCCDA?@=9:>>=65311(((((DCBBBEFGFJCIGGEGFEEGFJHHFHFDEBDCEGFGCCBBCCB@?>?@BCDEEC>=<;397669:@@BB9889;>@EFEFFFEGA?@A@?@@BBCDDFECEDAADEFDFFFGEFABBAA?;:98876653230/0///11)))))'()////,*%#####%''''-&&'''*+-/12211349:>??>?<:852//667;==>?>>;87,((((,0223==@BDDDCC@>>==??>???><;873231//0/++))***22334677766//./111211121000.-)&&&''%$####$')**9<<>???BCBBBEDEBA@A??><=?BDCBCDHEIGB@@@ACEFKGDBB@@AAADC=<==<<>===53333565655985532121112398479:?GFDA>@???>;;;:889<;:3/-,,,++-0446::;::7**)((%$$$$,*(&&$$$$$$%'(0/*))'(('(,-.367774,++++6223.-,,-36=;<<<<?>==<:998998601248:;=??CDDDDABA@@BCCDDDDDDFEEEAA@
@1429_2WVZPS_6
GGAATGTTTATAGACATAGCCTTGTGTATGACTGTCTAATCAACAGTGCAAGGAATTAGTTGTGCTCTCAAAAGGAGTTATGTGAAGGAAAGATTAAATGGAATCCCCTCTGGGTAAGTCACCCGTAAGAAGGATGAGTTAGTAGAGATATAATAATATCTTACAGTTCAACTGATGTGCAAGTTTATAAGTAGACGTAGTGTGAAAGACTTATCGCTAACGCAATAGACGTTATCTCGAAAGGATAAAAGAAACCAAGAAGATATACAAATTGGTAACTTGTATAAGCCCTTGGTAATACCCAAATAAGTTAGTTCCTCATGATGTCGTGGAAACATGACTATAAGATAAGTTGAATTCGATAGTAGCCCAAGAGGAATCAAATGAGTAAAACAAGTATTATAGGTAAATATTATGTTTTTCTATCTGAATGATTGTGCCTTGAAAAAGGTGGGTGAGGTCTGTGGGTAAAAATTAATTCCCATCTGGTTTTGGATTTTCTTCGGAAAATTGGTGCAAGAAGCGTGGAGTTGCTAACCATTGCTCAGACTTGTATCGCCAGTAGCACGATAACGATATTTATGAATGTTGTAAGGTGAATAAAAGCCTATGATTTGTGAACATTCCA
+
LNNLOJMSSQKLLLILLMKNMKJNJKKPSKPNKMSLKKIHHILMLPHMSKLSJSISMMSJNMSSMLNSLLPNMPMLPJOQSKQSNPSMJNSOPMOLKLIMBJLJIMNPSNRMOLSMSOSMSIJI,EACCHIOSQLKJILKPLPIIRNSMOJMPKNSSKLRSKOSOJKNNKMJNPSQSSKJKLMPJSPSKNLKGEEH??>>>?<45CCEGFDGFFIJKLGHKKIKLQILMSJMPIMMNKPQNPSOSSCC=DIALKHJHHILMMRKKSPSKLJKLOMQLNQKSOSKLRJKIGFSKLNIKKNJGKLHHHIQSRSQNMOKRSSNKOSMKPSMLMIOPSOSNSGIHGFKJQMJNMSSMIILNMKLJKKJMKSSNHLJIFNSOMKJLMSMPPRKSMMKQPLJMSJSLPSISKIJSONIPJNQSSKRSNQSOOSNJSMSSMKSNKOLMSQLJBEMMSSHILLSLKSOSJJISMOOSOHSLOSSSIRSIMIFKOPRMQLKKMSNOMRSOKMKKINISPSSRMLKM?>FGEB<<<<NMSRNQIJKMOHLSJKNIIJHHNHNMSMJMGIGGHSKLSJGFGEFGJHHFGMLSGSNNOOJSKOJKHKOILLKLKJLJLQKKGFHHLJMISHKGJJLI<=B
@1430_2WVZPS_6
GGAATGTTTATAGACATAGCCTTGTGTATGACTGTCTAATCAACAGTGCAAGGAATTAGTTGTGCTCTCAAAAGGAGTTATGTGAAGGAAAGATTAATGGATACATTTAATTAAGTACAATTACTACAAAATCTATAATGACTGGGTAAGTCACCCGTAAGAAGGATGAGTTAGTAGAGATATAATAATATCTTACAGTTCAACTGATGTGCAAGTTTATAAGTAGACGTAGTGTGAAAGACTTATCGCTAACGCAATAGACGTTATCTCGAAAGGATAAAAGAAACCAAGAAGATATACAAATTGGTAACTTGTATAAGCCCTTGGTAATACCAAATAAGTTAGTTCCTCATGATGTCGTGGAAACATGACTATAAGATAAGTTGAATTCGATAGTAGCCCAGGAGGAATCAAATGAGTAAAACAAGTATTATAGGTAAATATTATGTTTTTCTATCTGAATGATTGTGCCTTGAAAAAGGTGGGTGAGGTCTGTGGGTAAAAATTAATTCCCATCTGGTTTTGGATTTTCTTCGGAAAATTGGTGCAAGAAGCGTGGAGTTGCTAACCATTGCTCAGACTTGTATCGCCAGTAGCACGATAACGATATTTATGAATGTTGTAAGGTGAATAAAAGCCTATGATTTGTGAACATTCCA
+
445HHMNKKJP;::::;JMSPSKSSMSPKJLHQKMKMKIKJMJQSLMOSISSSIPNSKNSSSRSSILKKJIJSSRSMROOSOSJJRFCBHJIGEE@<88GGIHKJHSIKJMNMSIMJSKSNNRSKIIGKLMKKLKJKMMPQNKQQSLQLMPLGGHF9C>---/EBGQHGGHLJGHIKLMKMLJNPSOKSSLNMMPNNKOOSQIJOKNNSSMLJQJLLOPSNJFKLSNSJHHRIMJIMSSOSSJLGFGFFFEFHFGGFHNJJJIKKGKHJA65655564466>JHKG>>>>>LJIINNPGJLOSSSMPKLSLKMKLKRSSSNSSPQLNSNSJMNSHOSPMSSJSMSMNNOSIKSNSRKSMILHKSJSLSLNJKMMHIKKLMNKGHHJNHGS?88822211110,.889?KNPMKKJOKJPMIKJOOSMLIOSSSRSSLOLRSORSLLJPSQMSSSSNHNSMJNKNNSRLOIKJNI?>?CCGGHKKHIKOSHJSNIMSLIKPJSDSOOIQQKQGFHEGOKSSPJSSNNINJSKSSO>>>RJOINLMMSKE@=@?A==>EJMRFIMNJSNIJIHQLKLLIHHQSQSNSNNPLKJJOSLOSKJLKIHJJHFLJJSMISIHLLISSMMPKMNJKMRNLLJLNFIHHSJHHGGPSSIMIJSQLKN
@1431_2WVZPS_6
GGAATGTTTATCAACATAGCCTTGTGTATGACTGTCTAATCAACAGTGCAAGGAATTAGTTGTGCTCTCAAAAGGAGTTATGTGAAGGAAAGATTAAATGGATACATTTAATTAAGTACAATTACTACAAAATCTATAATGACTGGGTAAGTCACCCGTAAGAAGGATGAGTTAGTAGAGATATAATAATATCTTACAGTTCAACTGATGTGCAAGTTTATAAGTAGACGTAGTGTGAAAGACTTATCGCTAACGCAATAGACGTTATCTCGAAAGGATAAAAGAAACCAAGAAGATATACAAATTGGTAACTTGTATAAGCCCTTGGTAATACCAAATAAGTTAGTTCCTCATGATGTCGTGGAAACATGACTATAAGATAAGTTGAATTCGATAGTAGCCCAAGAGGAATCAAATGAGTAAAACAAGTATTATAGGTAAATATTATGTTTTTCTATCTGAATGATTGTGCCTTGAAAAAGGTGGGTGAGGTCTGTGGGTAAAAATTAATTCCCATCTGGTTTTGGATTTTCTTCGGAAAATTGGTGCAAGAAGCGTGGAGTTGCTAACCATTGCTCAGACTTGTATCGCCAGTAGCACGATAACGATATTTATGAATGTTGTAAGGTGAATAAAAGCCTATGATTTGTGAACATTCCA
+
EKHHIGHIMLS+****+>=><=@@AJIPIINKJSJIIJSL????=>CAACDDJSNMKIHJMDD@@@>====G?=KIGKJGH44333;CEKSMIIKIHGCDMHHJPJHNNSSSIAA@@BPHGGHHHGFFFGHRSKJKNKIHCCCEDPOL?>==<;89:/;:2../224?:::==77777888EMHFHJHKNSMIJG33JGGIIPJOKISISRJMILISJOJRHKDFAB>@@B???@AGJSJIHMI?::54444<<<=<<@******FEFHGIGHLISSRSOLO>=EISJS?FIJSSLSJSMJGJKGJILSKKJNH222226224??C?>>,*******>?BJJIJJIF1--03778IIFM?????NJORJF@@@BADFGFGJJD::;FFJCB>77777@<:::835666734B?>?>>:;8::=DCEFHBAABBDEDJIKKPSMORKLSKNNKSOLLLKJMJLJKJMMLPRIJEDC@>?ADMLMHHLIQHRMKSAAABBGJFISKQMQK1111//314=>?@?MIOAA???HE87745CMKJLSOJHGDE=<;<<;;;AAEIIQILKIHMHHHHGJKPJJLJKIIHHKIFEDEEFG>==10///57EBABBCHIEGKCKSKSONKGFHGGGOHGJKGHEIHFC>77../111012444(''
@1432_2WVZPS_6
AGATAAGTTGAATTCGATAGTAGCCCAAGAGGAATCAAATGAGTAAAACAAGTATTATAGGTAAATATTATGTTTTTCTATCTGAATGATTGTGCCTTGAAAAAGGTGGGTGAGGTCTGTGGGTAAAAAAAAATTCCCATCTGGTTTTGGATTTTCTTCGGAAAATTGGTGCAAGAAGCGTGGAGTTGCTAACCATTGCTCAGACTTGTATCGCCAATAGCACGATAACGATATTTATGAATGTTGTAGTT
+
1119:://0BAD<;;;<EHHJKESNNCJOHHNQRJIJSKNJJHNIMKPLHKLIKGRKQILKOFNHKLMOOKSIMSKOSSNQKSMMLOLIJIMSMSKGSFFIJRSSMSJLLKNNNIIJKII@A?>?>>DEEGFCB1++9*1?BDDGKROQOKHGKOIKB<==QMJNOKFEFCCA67?>:::NLJLJMRSMLLNKNPLIIHLINMMMOMQLQPIJJIIHIHSPJNLJGHJLHHHFHMQJSEHCFFHKHF820*
@1433_2WVZPS_6
GGAATGTTCACAAATGGTTTTATGACTCACAACACTCATAAATATCGTTATCGTGCTACTGGCGATACAAGTCTGAGCAATGGTTAGCAACTCCACGCTTCTTGCACCAATTTTCCGAAGAAAATCCAAAACCAGATGGGAATTAATTTTTACCCACAGACCTCACCCACCTTTTTCAAGGCACAATCATTCAGATAGAAAAACATAATATTTACCTATAATACTTGTTTTACTCATTTGATTCCTCTTGGGCTACTATCGAATTCAACTTATCTTATAGTCATGTTTCCACGACATCATGAGGAACTAACTTATTTGGTATTACCAAGGGCTTATACAAGTTACCAATTTGTATATCTTCTTGGTTTCTTTTATCCTTTCGAGATAACGTCTATTGCGTTAGCGATAAGTCTTTCACACTACGTCTACTTATAAACTTGCACATCAGTTGAACTGTAAGATATTATTATATCTCTACTAACTCATCCTTCTTACGGGTGACTTACACAGTCATTATAGATTTTGTAGTAATTGTACTTAATTAAATGTATCCATTTAATCTTTCCTTCACATAACTCCTTTTGAGAGCACAACTAATTCCTTGCACTGTTGATTAGACAGTCATACACAAGGCTATGTCTATAAACATTCCGGGGGGGGGGGGGGGGGGGGGGGGGGGGGGGGGGGGGGGGGGAATGTTTATAGACATAGCCTTGTGTATGACTGTCAATCAACAGTGCAAGGAATTAGTTGTGCTCTCAAAAGGAGTTATGTGAAGGAAAGATTAAATGGATACATTTAATTAAGTACAATTACTACAAAATCTATAATGACTGAGTAAGTCACCCGTAGAGGATGAGTTAGTAGAGATATAATAATATCTTACAGTTCAACTGATGTGCAAGTTTATTAGTAGACGTAGTGTGAAAGACTTATCGCTAACGCAATAGACGTTTGTCAAAAGGATAAAAGAAACCAAGAAGATATACAAATTGTTAACTTGTATAAGCCCTTGGTAATACCAAATAAGTTAGTTCCTCATGATGTCGTGGAAAACATGACTATAAGATAAGTTGAATTCAATAGTAGCCCAAGAGGAATCAAATGAGTAAAACAAGTATTATAGGTAAAATGCTTCATGTTTTTCTTATCTGAATGATTGTGCCTTGAAAAAGGTGGGTGAGGTCTGTGGGTGAAACTTAAACCCCATCTGGTTTTGGATTTTCTTCGGAAAATTGGTGCAAGAAGCGTCAGACCTAACCATTGCTCAGACTTGTATCGCCAGTAGCACGATAACGATATTTATGAATGTTGTAAGGTGAATAAAAGCCTATGATTTGTGAACATTCCA
+
KMIONHMJFBB.-,'%$#"##$$########$$%%%$$$%*,/4C333MGKKMGPNJKKLLSMNHMIGNLSJJLIRKJSSOMFHSIJSKLSKMJSSMNLOKQSSSISKSOSISSSSGSKSOLLSPNRHLMSIMKJQPNLMSPOLLHIMLNNKSGILSILIQNJSSRSMLNJD<=SSMORJKKML22222ILIIINQHGHHSSSOJSMSLMOMSONLQMJLNSKLNQKSLSOSSMNRSRNKLSSSSSIQSRSSMJLSLSPKGSJILNLJLPMKSMIMOJJSMSKPKSSQJKGFGQSMJKSPKPSNLMMOSMIPSPNMSKQSMLMJSMLRNSNPKSKKMJSSOJLMMISNKSNKJJOJLKSPLRP=;AADCCCCA@B64332-/33344KJHHJIFFFIFGKIGKJLMQJIRJB>??>NJJSSOSSKLIJROSMSSOLLMNSNKGIKOIPJSNSMRISLJHNKSLSJJMKNSSSSMMSMKOJSJNNPLMSMNKJSLKKSNNKJSSSMJFA=>GLKSMMJKIIJLJNSMIMIIJPSMLMLSLSNSSJIMIHJJSKEDCDDCDF===<<9<=33JIHIMJMNLPJQLOOKNILLJFONIHKJIKIJJRQSSMIKQOLKSHFEFEGJGFHFEEEEFNOGJHJFEA@??@A@<8:>;8301504:?@?@ACDFGIHGGGHA@?>=<;;:8)-666669@EECAAEDCCDCDEFDCCCABA@?>;732112320,(('(-235653345564444578778<644323356>;=AAAABBEDFEABDDGGGOFECDDDDCDCCDECCADGECC???>>C<<><<<:99:=CEBA@@@A@A@A5444499:98631..,***++4(((((***.9:<<;;<=>@?;544.///08:;::9;;>>???==<:98888333233000//333555222338200**445556655430+*)('''&$$%%%+)*467:>BA?=>@A@>;;<;;<AAA>>=@B@?:85/.((.(((/07889>>@=<?@A?=???@@>>C@A@<;<;740/014675,,**+*+**)'))(*****++***,-567.,,,,3)''():877760/-+**.1*)33440//.,---<<::66666787662//+)/.,,+,--.389</++''*,**+..689:=?A?@A<;>@>FEB?96310222444445431'''''-,())&&&%%'+++.3<?@;9545:=577'''''496966689:8774/.&&%%%&&'''('*,,-,-4100*((*())**9::9:;1..,+)**((('('''((1323578=>>>>====<>?@@BCIJFA@??>?@@AAB@AAB@@?<;6
@1434_2WVZPS_6
GGGGGGGGGGGGAATGTTTATAGACATAGCCTTGTGTATGACTGTCTAATCAACAGTGCAAGGAATTAGTTGTGCTCTCAAAAGGAGTTATGTGAAGGAAAGATTAAATGGATACATTTAATTAAGTACAATTACTACAAAATCTATAATGACTGGGTAAGTCACCCGTAAGAAGGATGAGTTAGTAGAGATATAATAATATCTTACAGTTCAACTGATGTGCAAGTTTATAAGTAGACGTAGTGTGAAAGACTTATCGCTAACGCAATAGACGTTATCTCGAAAGGATAAAAGAAACCAAGAAGATATACAAATTGGTAACTTGTATAAGCCCTTGGTAATACCAAATAAGTTAGTTCCTCATGATGTCGTGGAAACATGACTATAAGATAAGTTGAATTCGATAGTAGCCCAAGAGGAATCAAATGAGTAAAACAAGTATTATAGGTAAATATTATGTTTTTCTATCTGAATGATTGTGCCTTGAAAAAGGTGGGTGAGGTCTGTGGGTAAAAATTAATTCCCATCTGGTTTTGGATTTTCTTCGGAAAATTGGTGCAAGAAGCGTGGAGTTGCTAACCATTACTCAGACTTGTATCGCCAGTAGCACGATAACGATATTTATGAATGTTGTAAGGTGAATAAAAGCCTATGATTTG
+
965<A@?@DHMSM@>>?87788GIPISJLLHLOSJOSLQNKSJSMHIKHIKMOJLNMOJLLPHMJSSOHIMMID>=;:7457AELLJIHHKKJNSIHIOQOJRLSJSKJMHLKLMNKOSLQOKNL=::;;NSMLIJHKGNJOJIKKJMKSKKJKSSJLLHMJLNMIF<B>>>ADGHII33333FEEFHJGFILMLSSPLPNSSSKRSHLHIHMHIHLSKSHSLOINPJRISLHMSLMJGEHFFHIOLJLQJSJIKJGHIIHHIIGGFEMMLLIHHJJRMJFHHLNILNKEEFIJBBC@@@>>EFEFMKINNLOOSSSOSSSJMOKNKSNNKJNNLPLJKIJSLSKMOOJSNMLSKHJC;::99:@GHIJ@====AIJHKIFGEHGGILHLSF@AADBBBACGIHNGONHMNKIDCCCBCCFJIGJKJ????BFJKMJGGGJGHOSKLHJIKNSMSLSRJSNGSS<;;;GNIIKQSRPMNPJOIHG>==:9975545656JKHIEFFF@DECGDDIKJNHJFEACC@GIILRIJILHGHGIGOJJOCBBDELJNIIFDEEEEFFGFEFEEIIKJPMMLLIGILKJGDCCCBABDDGKIIDCCCCEF>>>>>BBCCDEDDDCFLHIGDEEEEEGGEDDDDHEDGDCDFDDDCBA@5('''%
@1435_2WVZPS_6
GGAATGTTCACAAATCATAGGCTTTTATTCACCTTACAACATTCATAAATATCGTTATCGTGCTACTGGCGATACAAGTCTGAGCAATGGTTAGCAACTCCACGCTTCTTGCACCAATTTTCCGAAGAAAATCCAAAACCAGATGGGAATTAATTTTTACCCACAGACCTCACCCACCTTTTTCAAGGCACAATCATTCAGATAGAAAAACATAATATTTACCTATAATACTTGTTTTACTCATTTGATTCCTCTTGGGCTACTATCGAATTCAACTTATCTTATAGTCATGTTTCCACGAATCATGAGAACTAACTTATTTGGTATTACCAAGGGCTTATACAAGTTACCAATTTGTATATCTTCTTGGTTTCTTTTATCCTTTCGAGATAACGTCTATTGCGTTAGCGATAAGTCTTTCACACTACGTCTACTTATAAACTTGCACATCAGTTGAACTGTAAGATATTATTATATCTCTACTAACTCATCCTTCTTACGGGTGACTTACCCAGTCATTATAGATTTTGTAGTAATTGTACTTAATTAAATGTATCCATTTAATCTTTCCTTCACATAACTCCTTTTGAGAGCACAACTAATTCCTTGCACTGTTGATTAGACAGTCATACACAAGGCTATGTCTATAAACATTCCA
+
QPMMJKLLNSLNJMLSSLGKJIILLLKIPKOSPRNHLKKRLKLNPSKQLSSLSLKINMJJMMJQMSSSSMLMGHSONHIKSLSIHKMMJIIMGLLLJSKLMKHOMLJIPNPNIOJNKHHO57I??HOSJKSOKPJJQJSSLSSNKOSMSSSOJEGIKIFFEC@C?9999DHLGIHCSOLGMSNOLMRSKMSPILLLSLPSQJOSBCCKSSMOSOPJMPNSLSSPRIJMSOLSSKSSSSPJSLLMSLRKOFA@BAAB66ONSOLMLH;::::EHFHSOOSSJLSSJLIKMKRNOLMMSSK<921/.-+)((*+1333AKFGKKGIPOIMMSSSQIKSLMOOPJSOPROLGMLJSIMSSSPSKNJSNSRJIFDHJCDCCGCFJPQKSSIISQRSKKQKKMHSKKKNJLJKNQSSKJBMFSJIQMMIKSPMJSRSSKMIGIGGSLPNOOLHNMKKIISLIRPSMOLKSOSSSSOSSIOKSJJIJHIMCEBJLORJLOLJORJJMMIIJIIJOLLOKPJMJSIQMKSSPOSSKSOIMIKIJSPSNSMJKIKOKLHJJOONMRFGHSMSSLMSSHEAAABCFJGFDJMGHF>9,BEFFJDE>>>JKSKMNQKMIFHINRSECBBB<<<<<<JGJGKILMHHJJSKHPIIIHIGJFGGILLEGK
@1436_2WVZPS_6
GGAATGTTCACAAATCATAGGCTTTTATTCACCTTACAACATTCATAAATATCGTTATCGTGCTACTGGCGATACAAGTCTGAGCAATGGTTAGCAACTTCACGTTTCTTGCACCAATTTTCCGAAGAAAATCCAAAACCAGATGGGAATTAATTTTTTACCCACAGACCTCACCCACCTTTTTCAAGGCACAATCATTCAGATAGAAAAACATAATATTTACCTATAATACTTGTTTTACTCATTTGATTCCTCTTGGGCTACTATCGAATTCAACTTATCTTATAGTCATGTTTCCACGACATCATGAGGAACTAACTTATTTGGTATTACCAAGGGCTTATACAAGTTACCAATTTGTATATCTTCTTGGTTTCTTTTATCCTTTCGAGATAACGTCTATTGCGTTAGCGATAAGTCTTTCACACTACGTCTACTTATAAACTTGCACATCAGTTGAACTGTAAGATATTATTATATCTCTACTAACTCATCCTTCTTACGGGTGACTTACCCAGTCATTATAGATTTTGTAGTAATTGTACTTAATTAAATGTATCCATTTAATCTTTCCTTCACATAACTCCTTTTGAGAGCACAACTAATTCCTTGCACTGTTGATTAGACAGTCATACACAAGGCTATGTCTATAAACATTCCAGC
+
LHHNNJNMJKNLLLMOJJHKGJMIMIEQGFFGDDEEEILHSLMMKJJORLNKKPNHIJRNKISLMOOSNPININLLKLSKLOKKQFEHECSEB<<.---(&%%%'''&&9>@ACBCCDDJ<<F8889DSJNISSOOSKMOJMNQLOKSSJOMJFJIQSJEFGKDNHHJFJSSSIKSPLOLLSSOOHGHNPOJMLLKISNPKIMSCBCCDJOQKKPLJSKSIKPSNMJJKGJLKSNFKK<<<;<DESLJSGHMKSJMSPSLLNLHPNSQJGSJJSJFSJSOHLMIFFGHKLINILKSQSPKGJFHQHEG79;;A?????@N76667AASJPLHHFKMSHIGLSLNKKOLSONKLKKHKHSQKOJOSKLSOOS??ABDEC<<HFHGGLHSCCJLLJIOILJKMOLLMSLJNIGKMSSJKJMGFGHGNKOSKMSOSINJSMQSJSSLSSSJOSKPJNJLILLLQKSLILSSNNSSKSQNRJSKMSNJNHHKLMOKOSJKSSPJSMMSPSOKSMPKMHJJJKSSLLJMRLKKHJLJLGMIKHKNMSMKILOGNJSSINNHOMSIILHILJHGIIGGEG:9<<<=ABBKJLRSJJPLIJHLKLHOIJSPKSLSLKOIMNSMSSOKSJHKOORLNKKLJHJJNOKLJSKHKLD>>>?AFFF;:8&&(('
@1437_2WVZPS_6
GGAATGTTCACAAATCATAGGCTTTTATTCACCTTACAACATTCATAAATATCGTTATCGTGCTACTGGCGATACAAGTCTGAGCAATGGTTAGCAACTCCACGCTTCTTGCACCAATTTTCCGAAGAAAATCCAAAACCAGATGGGAATTAATTTTTACCCACAGACCTCACCCACCTTTTTCAAGGCACAATCATTCAGATAGAAAAACATAATATTTACCTATAATACTTGTTTTACTCATTTGATTCCTCTTGGGCTACTATCGAATTCAACTTATCTTATAGTCATGTTTCCACGACATCATGAGGAACTAACTTATTTGGTATTACCAAGGGCTTATACAAGTTACCAATTTGTATATCTTCTTGGTTTCTTTTATCCTTTCGAGATAACGTCTATTGCGTTAGCGATAAGTCTTTCACACTACGTCTACTTATAAACTTGCACATCGATTTTTAAAATATTATATCTCTACTAACTCATCCTTCTTACGGGTGACTTACCCAGTCATTATAGATTTTGTAGTAATTGTACTTAATTAAATGTATCCATTTAATCTTTCCTTCACATAACTCCTTTTGAGAGCACAACTAATTCCTTGCACTGTTGATTAGACAGTCATACACAAGGCTATGTCTATAAACATTCCCCCCCCCCCCCATCTGGTTTTGGATTTTCTTCGGAAAATTGGTGCAAGAAGCGTGGAGTTGCTAACCATTGCTCAGACTTGTATCGCCAGTAGCACGATAACGATATTTATGAATGTTGTAAGGTGAATAAAAGCCTATGATTTGTGAAA
+
OKGNJKQIIHHIQLJPKSSSLSKMMNSSNLPRJIJOJLJLKMROSLLLKMSOLLSKSSJOKJINKSMJOLPIMHLOJKKKPJKKNJMQMHRSOKNNKLISKKIMJKSMSSOSOSMFDDDE;9KJGHIJSLSLMQGHKMSOLJKSOMJLOIKNOGLHSSMNHJBGGGEFEDE=>@A>BIMBGSSPOSOSJKKHINJSSSJJHKJMKSJLJKMMMSIJKMJLHJJSLMSOSMLLILJPMSSJOSSSMOILNNMPKSPMGHLSMSKPJPLKJKILNSIJMNJSONNLLQPNJHIAE??<=>>HHHILNOSLOQKLMOQOSLSSG<<<<=KQSONKMLSLLSKPRMSILLSMSNJIPSKSLSSSJSLNPKSNAE44EDE>>>>B<@?@MGMLNPMKLSSONSNKNSOMMNSSNIOSJILSSSKOSOMRQLNRKJSSPSMOMIJLJPNRRKQJIG220(%%%$''$#$$$###$$&(38:=<=>FJJJOPPKINSIDDCFELJKLHSNSKSPNKMSLKSLSHMGKJLNSOSMJSPOSMSSLKJIHHLHEILLJJMSJMJLIMSONKKHSKRHMMSIMMJSLSJSSOKSJICFIIOMNJNIMLKMSNSLSMSQSIJL;:::978788A000000DFHLMQKHGILJJSGJSJDFD=:53:15<ABBBACB<>FJSHNMSSSSSSOPKJSJGRRMSQMSKSKIIC??EJFEFGPLKRSNPPNIGHMFSJKIGGHELLLSJSPKJIHGJJSIOSLSSJHGKJIIISOQMQSHHJIJSMINKOMPRJQONJRNQKNQPIJIHOOSSNOOKM
@1438_2WVZPS_6
GGAATGTTCACAAATCATAGGCTTTTATTCACCTTACAACATTCATAAATATCGTTATCGTGCTACTGGCGATACAAGTCTGAGCAATGGTTAGCAACTCCACGCTTCTTGCACCAATTTTCCGGAGAAAATCCAAAACCAGATGGGAATTAATTTTTACCCACAGACCTCACCCACCTTTTTCAAGGGGGGGGGGGGGGGAATGTTTATAGACATAGCCTTGTGTATGACTGTCTAATCAACAGTGCAAGGAATTAGTTGTGCTCTCAAAAGGAGTTATGTGAAGGAAAGATTAAATGGATACATTTAATTAAGTACAATTACTACAAAATCTATAATGACTGGGTAAGTCACCCGTAAGAAGGATGAGTTAGTAGAGATATAATAATATCTTACAGTTCAACTGATGTGCAAGTTTATAAGTAGACGTAGTGTGAAAGACTTATCGCTAACGCAATAGACGTTATCTCGAAAGGATAAAAGAAACCAAGAAGATATACAAATTGGTAACTTGTATAAGCCCTTGGTAATACCAAATAAGTTAGTTCCTCATGATGTCGTGGAAACATGACTATAAGATAAGTTGAATTCGATAGTAGCCCAAGAGGAATCAAATGAGTAAAACAAGTATTATAGGTAAATATTATGTTTTTCTATCTGAATGATTGTGCCTTGAAAAAGGTGGGTGAGGTCTGTGGGTAAAAATTAATTCCCATCTGGTTTTGGATTTTTCTTCGGAAAATTGGTGCAAGAAGCGTGGAGTTGCTAACCATTGCTCAGACTTGTATCGCCAGTAACACGATAACGATATTTATGAATGTTGTAAGGTGAATAAAAGCCTATGATTTGTGAACATTCCA
+
IJILJSKSLQKILNMKIJHHJQKIKSNSNJPRIIKHIIGHIHRPPLJGJNKIHGIHKIKLHFHGKHOHFFEEDEIKFFHHIIJMJNNHKIHRIJIMHISKIGKGJGLHIJGJIJHJHIJIKQOGGHOIJJPIOMJILHLOKJOJMICAD@A:988864-((('++**+,,,<>?A@FGF>AJSCA??:7?:A@@BEILIF@A5446,,,,,=>DKGNJLNSSRNJKLKKIPPNJKGKIKJIQNKSJIGKKJLISKLPJNSOSSMRLJLKNNSSPPKMJJJMNSSQKGIIRLSNSJKSNQLIILKKSMJOMHMKGLIKKNJOIIOLMHMKNQSKPJSOQKJKSMSSMHJILIIJLI9554))),EBIICA@BCEDHKOKOMSMJMLLKSSLSSMLSSJSLOOJKSSKOORLLOSLLIJSKLOJHHIJSOJSIIGHIGNKNSKJQKJISJNNIGSFDDDFHSLMNKIHJQJMLISLILQP1112JBSIGIEKJHLMNSKSGEGEDBCOLKNSSMSSOMSPA<<>H0@001JKMLOKILLISLLSLSLLMILSKMSLLSSKPJLISMLLSMPINGJGRJMKJNHIFJIIPLSLSRIIJILLNPKSISSSRJOOSJHSLLNMKJNLSSSSSIJHGEFGISKKJJJIOJKJLJIKIRKNKGJJIHLIOOLSKSNKNLKJNJIKLOSSMHKMHNKSMSMKPPSHJHKNJKSSIMGJFBCHCDOLOIHJQMHGMQSSKMFG@.//E?==<<<<<<?<<8BA>=?B@>>@SNKJLGHLIKSPLHLBC@@@BA89:GEIGGEEEEGKGJEDECCEDFEGJNJQJKGISINSQMKIGHGHLLMINIMPKIHIGJHMMJNKJJIKGMMIIH
@1439_2WVZPS_6
TAATTTTTACCCACAGACCTCACCCACCTTTTTCAAGGCACAATCATTCAGATAGAAAAACATAATATTTACCTATAATACTTGTTTTACTCATTTGATTATTTCTCTTGGGCTACTATCGAATTCAACTTATCTTATAGTCATGTTTCCACGACATCATGAGGAACTAGTTTATTGGTATTACCAAGGGCTTATACAAGTTACCAATTTGTATATCTTCTTGGTTTCTTTTATCCTTTCGAGATAACGTCTATTGCGTTAGCGATAAGTCTTTCACACTACGTCTACTTATAAACTTGCACATCAGTTGAACTGTAAGATATTATTATATCTCTACTAACTCATCCTTCTTACGGGTGACTTACCCAGTCATTATAGATTTTGTAGTAATTGTACTTAATTAAATGTATGGGTTCAAATTTTCCTTCACATAACTCCTTTTGAGAGCACAACTAATTCCTTGCACTGTTGATTAGACAGTCATACACAAGGCTATGTCTAATCAACAGTGCAAGGAATTAGTTGTGCTCAAAAGGAGTTATGTGAAGGAAAGATTAAATGGATACATTTAATTAAGTACAATTACTACAAAATCTATAATGACTGGGTAAGTCACCCGTAAGAAGGATGAGTTAGTAGAGATATAATAATATCTTACAGTTCAACTGATGTGCAAGTTTATAAGTAGACGTAGTGTGAAAGACTTATCGCTAACGCAATAGACGTTATCTCGAAAGGATAAAAGAAACCAAGAAGATATACAAATTGGTAACTTGTATAAGCCCTTGGTAATACCAAATAAGTTAGTTCCTCATGATGTCGTGGAAACATGACTATAAGATAAGTTGAATTCGATAGTAGCCCAAGAGGAATCAAATGAGTAAAACAAGTATTATAGGTAAATATTATGTTTTTCTATCTGAATGATTGTGCCTTGAAAAAGGTGGGTGAGGTCTGTGGGTAAAAATTAA
+
HGDEFSSSPCIIIIIGGHHGCBBHSHHOGKONPMKLLSJKLHKKIILOLSNNIKLLHKJOOMLKQPMHKJLJLKNSOOIJKISJJHOSDDA555761140&&&&'--,1*+4>A;65434569;>FEDGGHGHHJIHJHRLLIMIJSKILDDLNMKLJLHIHHHFFSH:1000)*1)*@C???:>EBEHIJMIMLIHSOPRONJIKNSSQKOMGJE@>?>?NFFJJNOHGGC?MJJNJJMILIJMLKIKIIIJJNSGIHIGFJF<;88889<=>>DEFSHHJFIIIHJQJJLNJJFFEFFHOOINSKKJNLIJROSSSMPSSSLLSSSSPMKOGGFLFDDCD887877?>=<<??GKHNSHGEEGGKEJKGGGRFHFGHIIISNSJHFGHGJGMH@====D@==>=:9.-&%$#$##%$$+,,,=<<<67778?>HHEGILIGJJOJJJIIKIKLPIOSKSNJMKKLIRLJLISFGGGFELFHKFIJOHJHGIIFHHLFCCBAEGHHGFGGHHHJA@>=<887411--,,,.336@??>?>A@A@AA@?;99;;;;;BCDCECEEDGFILFFJIEDCDBDDEGFB(((((9:DFA?????A00000:7349999886311/.--,,,3<=====?@BCEDCDDCBA@A???@BBCEDEHFCDBAB<@?>>===:876322003211.++.0138::;<==<?BBCCBAA@@?>?AAA:999:@?CBA?BA@@>>;;>>>>>?BCDCFMFGE?=CEDEHKIHEBDEEFCECABBAC?>6556989:9:9:B><<;<>>@ABDCA@?<<=><<<<;;532000,,,,,5678>>>>??@@BCGEED@ABABCBC?;:;;<@=:;9877:8555<;;=>?ACDBCCCCFDDCBCCCDGEDFCDACCCA>=<=<?AAGJGC@@@A<<<==?A@@@?A=<=:9>?AA@@??BA=AABCCBDDDCDBA@=?A><3/,
@1440_2WVZPS_6
GGAATGTTTATAGACATAGCCTTGTGTATGACTGTCTAATCAACGGTGCAAGGAATTAGTTGTGCTCTCAAAAGGAGTTATGTGAAGGAAAGATTAAATGGATACATTTAATTAAGTACAATTACTACAAAATCTATAATGACTGGGTAAGTCACCCGTAGAAGAGGATGAGTTAGTAGAGATATAATAATATCTTACAGTTCAACTGATGTGCAAGTTTATAAGTAGACGTAGTGTGAAAGACTTATCGCTAACACAATAGACGTTATCTCGAAAGGATAAAAGAAACCAAGAAGATATACAAATTGGTAACTTGTATAAGCCCTTGGTAATACCAAATAAGTTAGTTCCTCATGATGTCGTGGAAACATGACTATAAGATAAGTTGAATTCGATAGTAGCCCAAGAGGAATCAAATGAGTAAAACAAGTATTATAGGTAAATATTATGTTTTTCTATCTGAATGATTGTGCCTTGAAAAAGGTGGGTGAGGTCTGTGGGTAAAAATTAATTCCCATCTGGTTTTGGATTTTCTTCGGAAAATTGGTGCAAGAAGCGTGGAGTTGCTAACCATTGCTCAGACTTGTATCGCCAGTAGCACGATAACGATATTTATGAATGTTGTAAGGTGAATAAAAGCCTATGATTTGTGAACATTCCA
+
HNJSSKPMINIKLLSIKONSLLQROSLJOKOSMMIMNNRIG?@?/....3565556EFDGIJJOQSNSMIJJSJMJMMLJMNQJJKHHNMKPSPMOLSSLOHSLILOLSNSSJKLJIKMIMNSKHMIIHSLSSLPLJJNNJHSNJHIJJHJIO>>A<79879:<>6664))))).-///?@@KJJJKOJKSISJHRKLIJIKKKLMLHPRLKPRMGKJJMHHINHSGFJHFFIIHJLLPMIROOOKJIGFFGEFJHKHGPKOKJHFHFJNNGHPOOPMIHAB60,=HGHHEFJJKOJKMKLNOPKSQNJJFICFDEDDC;;;HHGJNKIOKLLLKHDEGBPLKIOHGJNHFGFEEHJIIPIFFHFLGORJSJJIHILSSKIHLOJSNQMIOHJJJLIISHHSGSILQHSNOKPLJMPJMNGOHMSOMMMHILIINSKMOIILSONSOOHJNMJSNLSPSIJHJISMGJOKLLLMKSKDIILLSMHJKHNKNONSNSLSPPJSIQHSSJQMQLMKIIFHISOKKPKSKNNHMIK82211;DINLMJGGGD?=B9H?;::CBQKPMHKIJKIHJGKKIJJJHJIIKIKIKNGGEFGFKJJIIIDFEEGHEGFFJQPMSFJISHOSKHLIHHLHHNHKIMNRKIHHOHHSPILSKJMLJKHJIG
@1441_2WVZPS_6
GGAATGTTCACAAATCATAGGCTTTTATTCACCTTACAACATTCATAAATATCGTTATCGTGCTACTGGCGATACAAGTCTGAGCAATGGTTAGCAACTCCACGCTTCTTGCACCAATTTTCCGAAGAAAATCCAAAACCAGATGGGAATTAATTTTTACCCACAGACCTCACCCACCTTTTTTCAAGGCACAATCATTCAGATAGAAAAACATAATATTTACCTATAATACTTGTTTTACTCATTTGATTCCTCTTTGGGCTACTATCGAATTCAACAGGGGGGGGGGGGGGGGGGGGGGGGGGGGGG
+
PSLPSSKIJOKSSLNRNIIIIGLMKNRNMSKNKSSIGNMJHLKLJSJMJNOLMKIHIPHHHHIONGKLJIGJGFLRKMKDGCEESKOLJJSSSMIMKSOSLSNKPKMIIQJKKFG5444?B@DCDDJOJMSKLNHHKKKIRGLSSKIJSJKSLHQMSSLLSJ=ISJKKKHFGSMIEMKMJEEDL>>>>>>SHGJHLLIKKMKKILPQKNKQHOISJKMSNSOSMNHSLJJMIQKJPLKMLHKIHSSJIIIGDCEDFD4+,FIIHFFFFFEBAA@10/.))))/789::;?CDGHFEEEEEEFDCBBBBB
@1442_2WVZPS_6
GGAATGTTCACAAATCATAGGCTTTTATTCACCTTACAACATTCATAAATATCGTTATCGTGCTACTGGCGATACAAGTCTGAGCAATGGTTAGCAACTCCACGCTTCTTGCACCAATTTTCCGAAGAAAATCCAAAACCAGATGGGAATTAATTTTTACCCACAGACCTCACCCACCTTTTTCAAGGCACAATCATTCAGATAGAAAAACATAATATTTACCTATAATACTTGTTTTACTCATTTGATTCCTCTTGGGCTACTATCGAATTCAACTTATTTATAGTCATGTTTCCACGACATCATGAGGAACTAACTTATTTGGTATTACCAAGGGCTTATACAAGTTACCAATTTGTATATCTTCTTGGTTTCCTTTATGTCCTTTCGAGATAACGTCTATTGCGTTCAATTAAGTCTTTTCACACTACGTCTACTTATAAACTTGCACATCAGTTGAACTGTAAGATATTATTATATCTCTACTAACTCATCCTTCTTACGGGTGACTTACCCAGTCATTATAGATTTTGTAGTAATTGTACTTAATTAAATGTATCCATTTAATCTTTCCTTCACATAACTCCTTTTGAGAGCACAACTAATTCCTTGCACTGTTGATTAGACAGTGCAAGGAATTAGTTGTGCTCTCAAAAGGAGTTATGTGAAGGAAAGATTAAATGGATACATTTAATTAAGTACAATTACTACAAAATCTATAATGACTGGGTAAGTCACCCCGTTAAGAAGGATGAGTTAGTAGAGATATAATAATATCTTACAGTTCAACTGATGTGCAAGTTTATAAGTAGACGTAGTGTGAAAAAGCTATCGCTAACGCAATAGACGTTATCTCGAAAGGATAAAGGAAACCAAGAAGATATAAATTGGTGACTTATTATAGCCCTTGGTAATACCGAATAAGTTAGTTCCTCATGATGTCGTGGAAACATGACTATAAGATAAGTTGAATTCGATAGTAGCCCGAGAGGAATCAAATGAGTAAAACAAGTATTATAGGTAAATATTATGTTTTTCTATCTGAATGATTGTGCCTTGAAAAGATAATTCCCATCTGGTTTTGGATTTTCTTCGGAAAATTGGTGCAAGAAGCGTGGAGTTGCTAGACCGTTGCTCAGACTTAGTAGCACGATAACGATATTTATGAATGTTGTAAGGTGAATAAAAGCCTATGATTTGTGAAC
+
LHJMLLSPKPKJNOKKMNMHLQLIKOMSSKLJMLJKGGHKHINLJIJJLMRIHMNJKSMSJHLHNPNHJJJOSGHIIJMJIKPIIJLJPIFEDEDJKLSMSPJKGILNNPKNKIIHJJHSMLSGIHHGJGHNJSMLHILMOEROLSGSSJL@;<77777;8;*BBAABBDFGJSRBHJH=?SMSRLMSJKJJKSPIHHJ<<<<8878@@IOHIOOKJJOSHIKSJINSKKILMKJNSMLISSLMLLOKSRLNNIOMSLKSJLIJSJLHJGFG;;;9:6&$$$$%&&(EEEEHMJLKHFFMHIPSIOSNJLMSSSJNOPOQQOIEEMNNPKSMMSQLSIMKSNOMNSSPQSMMLSSJKPOMLIJJNOL:878ACFCEDC>79))'&&(('(035ABHMGGHLGJIJG744,'&&&&''(,4673+9ACFEEEFHSKSJKHIJMOSKJSONJLKMQPSMLJKNKHSJMSROKQJLLSMJMPJJSSSMLKQKKISMHKSQILLSJGHNKLLSJLKLSSJJKDCDDSSSSMRSMSSOSMHSNLPMSLJKHIHLLHBCJHGFIIGGGHJKGSKKMMSDA==22>?HHKLSMIG@<:;<5...0CACFJSPLPSNNKKISMMJLLMNSMLLNHJJKLMLISEEDF>:::>34AADDC98899?IHGGFGHIJGJLGESJSHDHF=>=6CDBEDEHFHKGMJNPHJIGGLKSINEFCCADDIJHGEEEGFDD@B@A=9,,,,-68;:5054003?AABGFDEFD?=<<8910,,99;:==A@@AAACFFFGFECDCD?>>=>>9988;AAB???=:;;>@@>=3111110/1+&%$$$%&)-/35579432/../11-&&)*,16889:985544455300---..00200-,,,7775)(%%%%*-../469>?C>>A@:=>@?(((((999:;==7444110.,+++001234777888867788CCFGB@>=:755443,+++,.,*))'&''''*2788:<=>?@A?>===<:::::>=;99899;;===98778779;<.---.44556667779:;999669;:674330///.)*79:;>ABBABACBEKEGGBAA?@A@@A?>=77667>?=8767:;=<;:761,(((''((+-)((((*(%%'()),0/011399;;;=??@A@@@@@BCBA@@@?@@@ABAB?61BBA@>9333222210/
@1443_2WVZPS_6
GGAATGTTTATAGACATAGCCTTGTGTATGACTGTCTAATCAACAGTGCAAGGAATTAGTTGTGCTCTCAAAAGGAGTTATGTGAAGGAAAGATTAAATGGATACATTTAATTAATCACAATTACTACAAAATCTATAATGACTGGGTAAGTCACCCGTAAGAAGGATGAGTTAGTAGAGATATAATAATATCTTACAGTTCAACTGATGTGCAAGTTTATAAGTAGACGTAGTGTGAAAGACTTATCGCTAACGCAATAGACGTTATCTCGAAAGGATAAAAGAAACCAAGAAGATATACAAATTGGTAACTTGTATAAGCCCTTGGTAATACCAAATAAGTTAGTTCCTCATGATGTCGTGGAAACATGACTATAAGATAAGTTGAATTCGATAGTAGCCCAAGAGGAATCAAATGAGTAAAACAAGTATTATAGGTAAATATTATGTTTTTCTATCTGAATGATTGTGCCTTGAAAAAGGTGGGTGAGGTCTGTGGGTAAAAATTAATTCCCATCTGGTTTTGGATTTTCTTCGGAAAATTGGTGCAAGAAGCGTGGAGTTGCTAACCATTGCTCAGACTTGTATCGCCAGTAGCACGATAACGATATTTATGAATGTTGTAAGGTGAATAAAAGCCTATGATTTGTGAACATTTCA
+
IONHLLILIKSIHIHISKOLKMMSSPOSSKKSSSSLHLHOJHKMLSINSSJSM>>=<88998:BEECCB@CGILKKJHFFHC98788:CCMB@@>;<:8<DCCCC@?>=9781-,'(((((/8977779DEGP@@92224ADDHFHGFGGHGGPOGHAFA8579::=ICEGEFKLSLQSNOJOSPKNRRHMIKJKNSRNNNJQNMSJSISSMSJMIJQJKGIIHHLLKJKQFGIGSQOSNINEQMMJJLHOJNIMNSPSOSKKILKHSPSNMIKSOSSSJMNONSSSKSIGHMSIOIIKFEFFNKSQESPOISSKMSJNJGDEGIMJJHQLKJMMHIIEDH@?;;>@?<<>DFIKIJLSNMSHLQSOLKSIJJGGLJHIKHHCBABCIJHSIDCEDENNIHKGLSSSSHABBBEOIKJJNGFKHSJSJIHNMLJLKNJQHSKJSKRSSJMLNSOSKNSKGIIIQSIPSJIHRIHB::;LOLJKSJKDILKPISKKMJKJSJSSSSSKQHLIIDCD@ADGHJJKMLLSIFLPJJJKABCLRJOSJHJNHJKHJJGECCFEHJHHNIHHGEFIIMPKHNKIFHFEJGSOPSJIHRMGLNSSLJJKFIHEGFHISSLIJKIGISKIJHIFGIIJMJJKSKIO9777:CIFGHSJDDB655)((
@1444_2WVZPS_6
GGAATGTTCACAAATCATAGGCTTTTATTCACCTTACAACATTCATAAATATCGTTATCGTGCTACTGGCGATACAAGTCTGAGCAATGGTTAGCAACTCCACGCTTCTTGCACCAATTTTCCGAAGAAAATCCAAAACCAGATGGGAATTAATTTTTACCCACAGACCTCACCCACCTTTTTTCAAGGCACAATCATTCAGATAGAAAAACATAATATTTATCTATAATACTTGTTTTACTCATTTGATTCCTCTTGGGCTACTATCGAATTCAACTTATCTTATAGTCATGTTTCCACGACATCATGAGGAACTAACTTATTTGGTATTACTAAGGGCTTATACAAGTTACCAATTTGTATATCTTCTTGGTTTCTTTTATCCTTTCGAGATAACGTCTATTGCGTTAGCGATAAGTCTTTCACACTACGTCTACTTATAAACTTGCACATCAGTTGAACTGTAAGATATTATTATATCTCTACTAACTCATCCTTCTTACGGGTGACTTACCCAGTCATTATAGATTTTGTAGTAATTGTACTTAATTAAATGTATCCATTTAATCTCCTTCACATAACTCCTTTTGAGAGCACAACTAATTCCTTGCACTGTTGATTAGACAGTGCAAGGAATTAGTTGTGCTCTCAAAAGGAGTTATGTGAAGGAGATTAAATGGATACATTTAATTAAGTACAATTACTACAAAATCTCTGGGTAAGTCACCCGTAAGAAGGATGAGTTAGTAGAGATATAATAATATCTTACAGTTCAACTGATGTGCAAGTTTATAAGTACAACGTAGTGTGAAAGACTTATCGCTAACGCAATAAGACTCGAAAGGATAAAAGAAACCAAGAAGATATACAAATTGGTAACTTGTATAAGCCTTAGTAATACCAAATAAGTTAGTTCCTCATGATGTCATGGAAACATGACTATAAGATAAGTTGAATTGGATCGTCCAAGAGGAATCAAATGAGTAAAACAAGTATTATAGATAAATATTATGTTTTCTATCTGAATGATTGTGCCTTGAAAAAGGTGGGTGAGGTCTGTGGGTAAAAATTAATTCCCATCTGGTTTTGGATTTTCTTCGGAAAATTGGTGCAAGAAGCGTGGAGTTGCTAACCATTGCTCAGACTTGTATCGCCAGTAGCACGATAACGATATTTTATGAATGTTGTAAGGTGAATAAAAGCCTATGATTTGTGAACATTCCA
+
SOHJLQOKNLJSNRPSSSOOIMPKSSNQKSRSQKRLFEGFFSNLSSQLSHLSSSNLJKPIHHISMSJJJLJIHGIMHLSEEABBAAAB??55557<<<?AGEHCBCCDEPKHIKGPMSKPFGSIIKJSISNSKKKPSLILKMJLIKNMRPPKKJPKJMMPJISSFECDDFIGIIHNNKSKQNSSKNMIMJLLKIMLKSJNGEGGFGHGOIML?>:999888430../0<>DKIIPKPSMMLS===>>EDGEEEIIEF33LMLSSLPLBABBBLIMLRISPSOSLPLMKSLJKGILSLLIJKJRNSLPRNQMSKOLPILSSLMSSKKISPOLPPKJGLPKSOJSLKSLKNKLLQHSOSJMSSOONKJHGDDJHKKNSLLSSSLRSLSPSQMMQSIJKNKMKJNPJKQOQOLLSKLIINMSQFSMSLMKMIKLJHOPSJPSSRINSHIFGELSKPNSKJKLSKQIKNJOSLSD<<;>@CFEJISJJLMNSSSPPNMRLMKMIPJSKLJNKLLILKHJL;MNOLSKLOMHISKSRLSSISKSKSNLLORHJNIMOOSJKKJLKHHIMSJHSLNSISMJHCGGIJJKPSSSMSJSIMGGPGHKMPLSMPOPSORSOIIQLMMILSNGKFHGKIGHFGCNJLH????;:9888:9:::95<555555<>>>?@?DBCC:**)))76:<>?ACC@BBCAABDDEFDCC>;:87543330/(((()..//////--+-,,,5667;=:::::98::;92/08888;;;<<>??ABB@?<;::97546689<;752/.+''*+,-,+***+/467889<>>>>86410/...)&%$$########$&()*+2689:;;==>????@>?CDBCA?;8322335210.+***-254443.,,,,23:<<=>??ADB@?@@@BABBA@@:85200.,*)'((*///02234;<==>?ABCDECB@@??=---,(''$$$'()48:?AA@@AB@E>=<;<CBBAA@@BA@ABBB@:776311///110-)(((+00//026677:<?@CB;6896>>??@CEDDFGGEDEEGGHKLCDEHJKHEGLF>>A;=FIJEGILKEEABGIHFFJC???EJGNLHHF??22/1242355>>HDDB@@>??A?;:753*))*./056899???>?A?>@@><==<@@=??>=>=/+>=><;;;<<;7768?<<<<;?GEHGEFGGCDDEEGIGFEGFHFECB
@1445_2WVZPS_6
GGAATGTTTATAGACATAGCCTTGTGTATGACTGTCTAATCAACAGTGCAAGGATACATTTGTGCTCTCAAAAGGAGTTATGTGAAGGAAAGATTAAATGGATACATTTAATTAAGTACAATTACTACAAAATCTATAATGACTGGGTAAGTCACCCGTAAGAAGGATGAGTTAGTAGAGATATAATAATATCTTACAGTTCAACTGATGTGCAAGTTTATAAGTAGACGTAGTGTGAAAGACTTATCGCTAACGCAATAGACGTTATCTCGAAAGGATAAAAGAAACCAAGAAGATATACAAATTGGTAACTTGTATAAGCCCTTGGTAATACCAAATAAGTTAGTTCCTCATGATGTCGTGGAAACATGACTATAAGATAAGTTGAATTCGATAGTAGCCCAAGAGGAATCAAATGAGTAAAACAAGTATTATAGGTAAATATTATGTTTTTCTATCTGAATGATTGTGCCTTGAAAAAGGTGGGTGAGGTCTGTGGGTAAAAATTAATTCCCATCTGGTTTTGGATTTTCTTCGGAAAATTGGTGCAAGAAGCGTGGAGTTGCTAACCATTGCTCAGACTTGTATCGCCAGTAGCACGATAACGATATTTATGAATGTTGTAAGGTGAATAAAAGCCTATGATTTGTGAACATTCCA
+
???SLKKMJRIEGJIGHEEHJIHHHNHKSJSLJGHINGGFLIPSJQJGMEGA=43-+*+*)))((()))*+EFHJGJGJJGILGGIIIHISQROQGJJJJJJLJSISOOSLNNKKJJMKLOSLLMKIIHLOJSSJJSKMRPLOSKLOOKPKKJJGSF@@>?AEKRSMKDGFEFKIHSNMNNPMHKHSJLKSSSJLMPQRSONSJSKMQMSSJKKIJILJOMJGBJIKIPNLSJSKKPLONQSLJHMLRIKGFHHIHIMIJLLGJLKMSKJSNMKKLKSJPHSNMEONKMLMMNOOLPLSSSMJSKNSKSNONSSQQSOJMNSPSSLIJIKSKHSKLLOSMIONJKISPJOSRNSNQPQOMSJMKSLSSPLJJHKIOSNPLNHSGKMKSMJNPOSSJNSJFGHD6211KMKSPIEILOMLIMJJLLSSSJSLKPKSIMJJHGGJGDGFF?BGIIIFJGHCDDCFNKSSIKSNSNKMIHLSQSOOJPSKNRJSLSNMMSLMSIKISSOKRMIMSGEIFGJLJOFFH>999OJJQMLHDDEKOMNKMLJSKKFDGQMIGKGJNLKLJLSLLJHKLNMJLJINPSQSKLSORJKSHHJSJLSLRLMLIIKHISHOKSMJFLILIMSKLJMPKSKSILKIINPJNSPSMSJKSKJKIHSDC<*))
@1446_2WVZPS_6
GGAATGTTCACAAATCATAGGCTTTTATTCACCTTACAACATTCATAAATATCGTTATCGTGCTACTGGCGATACAAGTCTGAGCAATGGTTAGCAACTCCACGCTTCTTGCACCAATTTTCCGAAGAAAAATCCAAAATCAGATGGGAATTAATTTTTACCCACAGACCTCACCCACCTTTTTCAAGGCACAATCATTCAGATAGAAAAACATAATATTTACCTATAATACTTGTTTTACTCATTTGATTCCTCTTGGGCTACTATCGAATTCAACTTATCTTATAGTCATGTTTCCACGACATCATGAGGAACTAACTTATTTGGTATTACCAAGGGCTTATACAAGTTACCAATTTGTATATCTTCTTGGTTTCTTTTTATCCTTTCGAGATAACGTCTATTGCGTTAGCGATAAGTCTTTCACACTACGTCTACTTATAAACTTGCACATCAGTTGAACTGTAAGATATTATTATATCTCTACTAACTCATCCTTCTTACGGGTGACTTACCCAGTCATTATAGATTTTGTAGTAATTGTACTTAATTAAATGTATCCATTTAATCTTTCCTTCACATAACTCCTTTTGAGAGCACAACTAATTCCTTGCACTGTTGATTAGACAGTCATACACAAGGCTATGTCTATAAACATTCCA
+
DHKKMKLKMJNIORSMLNIMMIQSSMKJKQNSKJSJJLJKPJJNNSMMLJSKISSJOPHLLJJINKSLJIFJGGEHJHJFIGMHHMISSI?<<<<?DFIIIJSMJRIIONPHIIQIISIKLNSJILNSGEILB70-,-,)(((*2589>JOPFFEECCDBDQF2@<;:;<?ELHKRKKKKCKKEDKHNJMMLLKMJG:::::MNJOIJRSSMKSJIKLSKPNSMSOKSNIJIJLHGKKKIJHH:9::63/-&$$&.545GLIGFEGHECECDIMJSMLSLSJJJLLSSIMJPIHMJMMLMHJKKKKSKNSLNKJMNPOJKNSSKRFGNPJSINMMHKMSLLKOSSLJSSLQNRNRJSKSLRNSIPIEFAB:6555779;<?>;;<@GMOHFKGIGMIKLHKLFHEDECDCCEJ@@@0///./35/0;@CBABAHFHKIHINQPIPSOMQOSSRSMKRPSLNLSSMSOKSSSLILIGSPJLJKFEFC7777797767HSLIIKHGHINLJOOIHAACA<<;0......01?DDDASGJLJLJKJJKKQKJJLLGKKKJNLSLKGGJSHOSKLJKKSL<999;OHGHJMNSLSQKSNKNSMGKIPJJLSOOLKSNMLJKNPKSFFHMKNIGLIJJKOSLSHGINIHHIIJIFGFGFFFAA@>>?
@1447_2WVZPS_6
CAAATCATAGGCTTTTATTCACCTTACAACATTCATAAATATCGTTATCGTGCTACTGGCGATACAAGTCTGAGCAATGGTTAGCAACTCCACGCTTCTTGCACCAATTTTCCGAAGAAAATCCAAAACCAGATGGGAATTAATTTTTACCCACAGACCTCACCCACCTTTTTCAAGGCACAATCATTCAGATAGAAAAACATAATATTTACCTATAATACTTGTTTTACTCATTTGATTCCTCTTGGGCTACTATCGAATTCAACTTGGGGATTCGATAGTAGCCCAAGAGGAATCAAATGAGTAAAACAAGTATTATAGGTAAATATTATGTTTTTCTATCTGAATGATTGTGCCTTGAAAAAGGTGGGTGAGGTCTGTGGGTAAAAATTAATTCCCATCTGGTTTTGGATTTTCTTCGGAAAATTGGTGCAAGAAGCGTGGAGTTGCTAACCATTGCTCAGACTTGTATCGCCAGTAGCACGATAACGATATTTATGAATGTTGTAAGGTGAATAAAAGCCTATGATTTGA
+
OHHSLMSSNMSMJSNSKKNLOSKISILGLHKPKNLSPQOSLSIKHHPMLKJJLNMHLIJMJMJHINIKOKSKKIOJKHJSLIKGIJIISJKOIMSKSSSSMKSSKKSSJSEESEGGMLOQRSSOSOSSNKCDCB??@?JJLSHOB;GIFKFFALNORKHSKLHNSSIJSIMSQSSLHLILOGMSIHOPKJSSSLIPJQNSRPOLKNSIKSNSRSMJRKQMISNMJKGSJKPGFFGFFHSLKJSOJSJJJLPLNJIIIKLIJLLGJIPJA;962200/0447:9999:>;64223CCDAEDDDECF@@?@@CB@?=?>AAA@>?>?ABBA@00../23ICBA?@AAADE??>>=A:8(((((7=FIJEDCHHEJKGGFEEEECHE@BBCEGGCB@A@<>=;;<<CEEFHD7877:C;7<90,-,3;:;:+**()+++12338<<A@EAB>=<222244556;7223<=???ACB????@GEEFE@>?>=A?=<<<>BBBEA@??>?@A@AABCDACCD?BCBBB>>>=0///1<=
@1448_2WVZPS_6
AATCCAAAAACCCAATGGGAATTAATCTTTACCCACAGACCTCACCCACCTTTTTCAAGGCACAATCATTCAATAAGAAAAACATAATATTTACCTATAATACTTGTTTTACTCATTTGATTCCTCTTGGGCTACTATCGAATTGAACTTATTTATAGTCATGTTTCCACGACATCATGAGGAACTAACTTATTTGGTATTACCAAGGGCTTATACAAGTTACCAATTTGTATATCTTCTTGGTTTCTTTTATCCTTTCGAGATAACGTCTATTGCGTTAGCGATAAGTATTTTCACACTACGTCTACTTATAAACTTGCACATCAGTTGAACTGTAAGATATTATTATATCTCTACTAACTCATCCTTCTTACGGGTGACTTACCCAGTCATTATTGATTTTTGTAGTAATTGTACTTAATTAAATGTATCCATTTAATCTTTCCTTCCACATAACTCCTTTTGAGAGCAAACTAATTCCTTGCACTGTTGATTAGACAGTGCAAGGGAGTCAGTTTTGCTCTCAAGAGAAAGGAGTTATGTGAAGGAAAGATTAAATGGATACATTAATTAAGTACAATTACTACAAAATCTATAATGACTGGGTTGTCACCCGTAAGAAGGATGAGTTAGTAGAGATATAATAATACTACAGTTCAACTGATGTGCAAGTTTATAAGTAGACGTAGTGTGAAAGACTTATCGCTAACGCAATAGACGTTATCTCGAAAGGATCAAGAAACCAAGATATACAAATTGGTAACTTGTATAAGCCCTTGGTAATACCAAATAAGTTAGTTCCTCATGATGTCGTGGAAACATGACTATAAGATAAGTTGAATTGAATGATAGTAAATACCAAGAGGAATCAAATGAGTAAAACAAGTATTATAGGTAAATATTATGTTTTTCTATCTGAATGATTGTGCCTTGAAAAAGGTGGGTGAGGTCTGTGGGTAAAAATTAATTCCCATCTGGTTTTGGATTA
+
322/00///--+(')*+,@EHD@::;000009:;9@8***(*((())).52267;;?@@ABED666+((((')))+../:;FHA@?????==:=?AADDGFKIKOKKJJNOIHLIGJIEOEDCCCAA?88:<>532,+'$$&&)***--0('%&&'0458:;<<532226----.4355679:>AC20//...//,-?FDDCBCHKLJKIIPSKNJGDDDECEJIHC@F?>?>14,('''+-*((+'+++,'/<?FNHCDJHJJLLOQKFGHKJJGCBC@@@=;;7644++++,19=>AA<<999::888..223?@AAAFEGGEEFED?==:985))((-,,2./>?ACBCDDDFGGDILJKKSIHGIJKHEB;;::>AA@A>>HIEGIB?@@:9&$$$&*1656:EFFHHKLOMKHHFGPJFKIJLMSKLIIJJKGLKHIMMEDBA10+++=6333CDDEE>3.--==<<:731/015CDEBCCFFLGEBA??111111;552100+(*'%%%&&('''7540+(('(((,-7:;<==@ABCCCABDDGGEGEA@?:633311223&'**0100011889:9988889:8;;::7789534332,&$$%&'&&$%'*-----<=<=>>>?@BAAA?><;;4331/.-++--.887555556:;<;:;9:;?@<:765470.--..--.0000011:88866988889966444559998854543000000/.*(('&(+*.('&%&'''*+01.1<==?>><>62'''*5;;<:;101001*((((+()40004499:9215568;<=?====>CCCCCAA@?@A@ACD@:744311/..(''&'()('(&%%%&%%%&(*//16667889999:;<>AA@@BACCBB>>=<=>>?CDDC=;;;?DCD@<32**))***7888:;<<@A>;<<<=;987642./////...,,,**122665443300/+*,.245677666553
@1449_2WVZPS_6
GGAATGTTCACAAATCATAGGCTTTTATTCACCTTACAACATTCATAAATATCGTTATCGTGCTACTGGCGATACAAGTCTGAGCAATGGTTAGCAACTCCACGCTTCTTGCACCAATTTTCCGAAGAAAATCCAAAACCAGATGGGAATTAATTTTTACCCACAGACCTCACCCACCTTTTTCAAGGCACAATCATTCAGATAGAAAAACATAATATTTACCTATAATACTTGTTTTACTCATTTGATTCCTCTTGGGCTACTATCGAATTCAACTTATCTTATAGTCATGTTTTCACGACATCATGAGGAACTAACTTATTTGGTATTACCAAGGGCTTATACAAGTTACCAATTTGTATATTTTCTTGGTTTCTTTTATCCTTTCGAGATAACGTCTATTGCGTTAGCGATAAGTCTTTCACACTACGTCTACTTATAAAACTTGCACATCAGTTGAACTGTAAGATATTATTATATCTCTACTAACTCATCCTTATTACGGGTGACTTACTCAGTCACCCGTAATAAGGATGAGTTAGTAGAGATATAATAATATCTTACAGTTCAACTGATGTGCAAGTTTTATAAGTAGACGTAGTGTGAAAGACTTATCGCTAACGCAATAGATCATGTCGAAAGGATAAAAGAAACCAATTCATTATTTGTATAAGCCCTTGGTAATACCAAATAAGTTAGTTCCTCATGATGTCGTGAAAACATGACTATAAGATAAGTTGAATTCGATAGTAGCCCAAGAGGAATCAAATGAGTAAAACAAGTATTATAGGTAAATATTATGTTTTTCTATCTGAATGATTGTGCCTTGAAAAAGGTGGGTGAGGTCTGTGGGTAACGTCCCATCTGGTTTTGGATTTTCTTCGGAAAATTGGTGCAAGAAGCGTGGAGTTGCTAACCATTGCTCATTATCGCCAGTAGCACGATAACGATATTTGTATAAGGTGAATAAAAGCCTATGATTTGTGAACGAGTCCA
+
SMJSLSSJPNPMSSQQSKOPOIMMKMIMSPSQQSOKKKKNKSMLLSPRPSNSMJOOISKSOHMQMNKJMKLMILOKNNMLQMRSSJLLKRSQPNHLJRPLKQSSLJSMSSNSOLSLKJLSHISEDELJRSPJJOIKMMNKHSMSJIHKOSSPMGLMIKKKSSESSKNLQIOISSKKIJHDIMNKKNSLNLSMSSLJJSOPLLSLHJIRSSNNQMQLSKMMLSMSOSOSOIOKOMSLNSOKKB@AKHBDDB=<<<<<=<?KKSMQOLDCEDCHHNHSGKMOMHLJMKQIKIIHLOJPGBBAACFISMIQIQJIPNRKSMLNPJLQPMLSJIKLLNJLPJKKSOLKLMOJPQJHNMNSILJMLNLS54444IHJMQSIKLOSLKPONMSLSNJJPLOLKJKPPJMMKMSMOKKQRKKJ=LISGKJOSJJLPJIHHKMKSNJPIJPSNMPKJKOKHKIMOHGHHIKIHHIGIIIEGKGILHIFGGIGGEEGEHEE@@<;3/)'**+-688EDA====?CBBDDFJGGFFGHGIDECEEDFEEF@ADAC?>CCBA??ABCBCDFEEHGCB@@><<<85420002378::=??@?===>ACCCDBAABBDDGIGGKDD:9?=>>><===766)''$#%$&((+,8::<>>>??@?9960.+)'')))(''',/3555999;73433@>:<666////0::::9752-)&&'')****322234999:<<<<;8888;;:8766788988:;;<=>?>=<;;8:;=A@?@@@ABCCAA@???@ABACBBCED@=;;;;<<=>>????>?ACCB,++++;787778764447:>?<;=>?@@@AADCA@=;;;9:9830,***%$$$$(*,-//027;=??@ABDFBCDAAFGJNIPG?;7**)))3877;;88876766643333322241)'''/0<=>>==<;;:87888;>874/,,+&&&&%&&))-.235:<=<?@@??;764333/,+'$$###$%
@1450_2WVZPS_6
GGAATGTTTATAGACATAGCCTTGTGTATGACTGTCTAATCAACAGTGCAAGGAATTAGTTGTGCTCTCAAAAGGAGTTATGTGAAGGAAAGATTAAATGGATACATTTAATTAAGTACAATTACTACAAAATCTATAATGACTGGGTAAGTCACCCGTAAGAAGGATGAGTTAGTAGAGATATAATAATATCTTACAGTTCAACTGATGTGCAAGTTTATAAGTAGACGTAGTGTGAAAGACTTATCGCTAACGCAATAGACGTTATCTCGAAAGGATAAAAGAAACCAAGAAGATATACAAATTGGTAACTTGTATAAGCCCTTGGTAATACCAAATAAGTTAGTTCCTCATGATGTCGTGGAAACATGACTATAAGATAAGTTGAATTCGATAGTAGCCCAAGAGGAATCAAATGAGTAAAACAGAGTTCTTATGGTAAATATTATGTTTTTCTATCTGAATGATTGTGCCTTGAAAAAGGTGGGTGAGGTCTGTGGGTAAAAATTAATTCCCATCTGGTTTTGGATTTTCTTCGGAAAATTGGTGCAGAAGCGTGGAGTTGCTAACCATTGCTCAGACTTGTATCGCCAGTAGCACGATAACGATATTTATGAATGTTGTAAGGTGAATAAAAGCCTATGATTTGTGAACATTCCA
+
KLMPSKOKSMKLSKNKSNKSKSJMSSSJSNSSHGHKHSRLLSOSIKJMSLSLKSSSKLHILSMQSKQNSSNNMRQSNOSLJLSHSKDBDSNKNSMNKOJJHHJMLLSNONRLMSMNIMSILKSKKQJIEKRORRSLNPJONMJSMLKSKGIHGGHJHCLA5559ABDICEFGGGHI@=:;HEOJJKSMPSSSOKONPSPNKLKNSLSMIPSLSOMLKOPNJ@?=@@@@@FMJSHJIMNQJRLNNSNKLGFGEGOHGFGJLHOMIKPIQKSMIIRMPOSMKOSSOLSSRILKMQLSPLMKMLQKNLNSSKRMHHFFHNKOSMMQSSMLSOIKSILIHONQSSSRMMLSSROLMKNKSJQSMINHOMLLKLOCB>>>>?BAAFAA@CESMIJSIDCDDEOIILKOMMHKOPHSQLNSSLKLJLDEFEF0*)))*&&('(5889SPOOSMJLMLNQSSPKJJNSIMKSRPSOPLMSNKJHISJSSSQNKPIBBDDDSEIGH@AAABLLKMISSPMSBAS>FFLJA>?9844466A30BB>=?HEGFGGJHINNKHHGGHEFGLSPOMLHNEGFFHMKKJMSQSIMJSSLLSIAABAAGFHKIJFGEGJGHHIKPLSNSEEEFEJHKKJJSMJIJHHGIKKJSHIJKIKNSSSLMLSLSJLJHL
@1451_2WVZPS_6
AGAAAATCCAAAACCAGATGGGAATTAATTTTTACCCACAGACCTCACCCACCTTTTTCAAGGCACAATAGTTCGATAGAAAAACATAATATTTACCTATAATACTTGTTTTACTCATTTGATTCCTCTTGGGCTACTATCGAATTCAACTTATCTTATAGTCATGTTTCCACGACATCATGAGGAACTAACTTATTTGGTATTACCAAGGGCTTATACAAGTTACCAATTTGTATATCTTCTTGGTTTCTTTTATCCTTTCGAGATAACGTCTATTGCGTTAGCGATAAGTCTTTCACACTACGTCTACTTATAAACTTGCACATCAGTTGAACTGTAAGATATTATTATATCTCTACTAACTCATCCTTCTTACGGGTGACTTACCCAGTCATTATAGATTTTGTAGTAATTGTACTTAATTAAATGTATCCATTTAATCTTTCCTTCACATAACTCCTTTTGAGAGCACAACTAATTCCTTGCACTGTTGATTAGACAGTGCAAGGAATTAGTTGTGCTCTCGAAAGGAGTTATGTGAAGGAAAGATTAAATGGATACATTTAATTAAGTACAATTACTACAAAATCTATAATGACTGGGTAAGTCACCCGTAAGAAGGATGAGTTAGTAGAGATATAATAATATCTTACAGTTCAACTGATGTGCAAGTTTATAAGTAGACGTAGTGTGAAAGACTTATCGCTAACGCAAATGGTATCTCGAAAGGATAAAAGAAACCAAGAAGATATACAAATTGGTAACTTGTATAAGCCCTTGGTAATACCAAATAAGTTAGTTCCTCATAGTCGTGGAAACATGACTATAAGATAAGTTGAATTCGATAGTAGCCCAAGAGGAATCAAATGAGTAAAACAAGTATTATAGGTAAATATTATGTTTTTCTATCTGAATGATTGTGCCTTGAAAAAGGTGGGTGAGGTCTGTGGGTAAAAATTAATTCCCATCTGGTTTTGGATTTTCTA
+
122HPLKISLNKNMJHJFG+**+JHRSLKLSSMMPOLNKLJHI>?666HJFHKMMSRQA?????FF>>>,,,,,----889HHQKSSIKMKPSSNLSSPSRJSMSSLKRLJQLISNKLSPJGSICDIGLQMSLPSSNQMJMSSILSGGKRJLSSSSSOMNKMLJHLNSPSLOQIHLKQLSNMSIMKNOJKSSSEB@AAEEKSSILPLNMJSJJRLQILMJMNOKKMSQJMRPSKOMIOJRLJHS?==>A;<;;><FHFHLSIHMLOSMSJMILMMJHLLOHJLHKJOLSKHMHEFDAPJHPSNKMKJKJSNPPSSSONPSSJKMKSNQOSSPKORLSLJOJSIKQPKSSSSSQSMNJKKSPJSSSNHMHMLLQLPSISDCAA<<;99DC;<GFCDHHQLJJHGJIKOQJLKIFEGGFAAA??GF===<;:5.*))))5.1>>>><4443348EEHGKSPNSLSSPLNILLONJKQLIOLSSSSSNOKOOJLMGGDDCDCD><<><=998''''(,,***+/0220--..2444444533335:>BDEDDDDABCB@?=<::6554379DDDBBBBCIGIECCA@@BBOOGGB?<<=@BCCCEFDAAAA?>=<94655599:;AEAAAACBDEDEDDEDEEEFGFGEGFCBDDEBAABADDFFGFFHIHI@?AEDHHIFDDCDFGGGD?ABBDCDJIFJHD=;;=;;;7576655210//))*.../12379;;>??=;8522,,,,++,-...1/112<===<=<===>?>>>?ABEED@=<67981.-.-,-,('('()*)'&'&&&&'''*./289:;<;:;<<=<<<<>=0../33544,('''(*(&&&&',.013578755432322345789;<<<>??>>>>?@ABD;:9878:=?EJA=:;<==>>?<;:::<=<33323789;;<<;;;9:99888;::70-))**+<>?>?>?;=A6?@ABAABCCBBA=<<<::8
@1452_2WVZPS_6
GGAATGTTCACAAATCATAGGCTTTTATTCACCTTACAACATTCATAAATATCGTTATCGTGCTACTGGCGATACAAGTCTGAGCAATGGTTAGCAACTCCACGCTTACTTTCGGAAGAAAATCCAAAACCAGATGGGAATTAATTTTTACCCACAGACCTCACCCACCTTTTTCAAGGCACAATCATTCAGATAGAAAAACATAATATTTACCTATAATACTTGTTTTACTCATTTGATTCCTCTTGGGCTGCTATCGAATTCAACTTATCTTATAGTCATGTTTCCACGACATCATGAGGAACTAACTTATTTGGTATTACCAAGGGCTTATACAAGTTACCAATTTGTATATCTTCTTGGTTTCTTTTATCCTTTCGAGATAACGTCTATTGCGTTAGCGATAAGTCTTTCACACTACGTCTACTTATAAGCTTGCACATCAGTTGAACTGTAAGATATTATTATATCTCTACTAACTCATCCTTCTTACGGGTGACTTACCCAGTCATTATAGATTTTGTAGTAATTGTACTTAATTAAATGTATCCATTTAATCTTTCCTTCACATAACTCCTTTTGAGAGCACAACTAATTCCTTGCACTGTTGATTAGACAGTCATACACAAGGAATTAGTTGTGCTCTCAAAGGAGTTATGTGAAGGAAAGATTAAGGATACATTTAATTAAGTACAATTACTACAAAATCTATAATGACTGGGTCATATAACCGTAAGAAGGATGAGTTAGTATAGATATAATAATATCTTACAGTTCAACTGATGTGCAAGCTTATAAGTAGACGTAGTGTGAAAGACTTATCGCTAACGCAATAGACGTTATCTCGAAAGGATAAAAGAAACCAAGAAGATATACAAATTGGTAACTTGTATAAGCCCTTGGTAATACCGAATAAGTTAGTTCCTCATGATGTCGTGGAAACATCCGTATAAGATAAGTTGAATTCGATAGAGCAGCCAAGAAATGAGTAAAACAAGTATTATAGGTAAATATTATGTTTTTCTATCTGAATGATTGTGCCTTGAGAAAAAGGTAGGTGAGGTCTGTGGGTAAAAATTAATTCCCATCTGGTTTTGATTTATTTCCAAGCGTGGAGTTGCTAACCAGTTTTTGCTCAGACTTGTATCGCCAGTAGCACGATAACGATATTTATGAATGTTGAAGGTGAATAAAAGCCTATGATT
+
DHBILJSKLOIKMQSOKPGJKMDHPOOOIMJSGNHJKHLJIIJPKJJMLSSILJFKHNGGEEGGJHPQNLKMHJHLNLSOKJIKMLPISLSSSLQOJMSKSIRAA@=)'%%'&'(();@DGJJKNGFFFLKPKLIIJKKMLLKSNRJSKOHMS?HSISJJRHMILMMKJIFMRGSSJOPLPSJJIMNMMJNNKMKSSJLSNJNLKMLLKOSMLJOQOSRSSPKSLKLMSPJLLJOSLMJLKQQSSMNRNMSJLRNSRDFDFDEDDFHQSMHKSNQNLLIJIJIHJLPPJISJPKNSNSSMLSSNSPQSLLPPSSSLMSSMSJMSPSRSNIJOMSPSOSPSJRNNSKPRNSMNSMJQSSQISSEIFE>>>>?CMGMDDE76666IQILKKIKLIPLQLMFRQSMHIHIGHJKLSKSRSSMMONLJSNQMSOSSSRMPOKMIJJSNGNSMNLPKIKSSLSROSMKSOSJMSROSPJKRSQRORKSRQKSLPSSNKGIJISOSSSKSHJDHRMSSMLSLKQLPMSNNSMHSSSJNNKOLKRLSJRILNOMKLJMIHSJKJPOKRGHFEFBBEFFHIISSSLNSSLMLGHGMQ99:SGGSKNOPNKSNRSSSKHHJHNJFIHIHKIHLSMLFFDB@??@=<<+('',0++*((*(000000122101--((+'&%%&('&&').45689:>=9999:ADHGJFKFA=:::;;876633458996767.*('(%%&&&')((+,-/5778897//<=>=ABBCBBBFDIHKJGGJHJJFHFEEFCDDBCCCCCB@@?>=9966788::9663*&&'(7:EFHGA@??@CDDDDDDEEDFEIGHFEGNIIHHKFLJJMOMCGSJHFJJFDEEDFDBCDCA@@BCDBEDBBAABDEB@>=<=>?AEED@?@<<=;88****+@BBCCFFE>:81.144445311/-,)((((&%$%&(*222354444544330('&%%$$%&-++))+**,,+,,,,,,--+('$$$$%'233456677789<<=>@BE?:778:999:55331333/.-+****+,6543**(''))(&&&)*,0,,.35=CBBABBB<<A<>@A=>=>A?,&&',())))+/--,,,,-/.--))))*+,*)&%%''&&('''**---/456<==?@?;;:9889::=><<<7554210/.--,,*(''(.23469<?@@@?@@A>;<<
@1453_2WVZPS_6
GGAATGTTTATAGACATAGCCTTGTGTATGACTGTCTAATCAACAGTGCAAGGAATTAGTTGTGCTCTCAAAAGGAGTTATGTGAAGGAAAGATTAAATGGATACATTTAATTAAGTACAATTACTACAAAATCTATAATGACTGGGTAAGTCACCCGTAAGAAGGATGAGTTAGTAGAGATATAATAATATCTTACAGTTCAACTGATGTGCAAGTTTATAAGTAGACGTAGTGTGAAAGACTTATCGCTAACGCAATAGACGTTATCTCGAAAGGATAAAAGAAACCAAGAAGATATACAAATTGGTAACTTGTATAAGCCCTTGGTAATACCAAATAAGTTAGTTCCTCATGATGTCGTGGAAACATGACTATAAGATAAGTTGAATTCGATAGTAGCCCAAGAGGAATCAAATGAGTAAAACAAGTATTATAGGTAAATATTATGTTTTTCTATCTGAATGATTGTGCCTTGAAAAAGGTGGGTGAGGTCTGTGGGTAAAAATTAATTCCCATCTGGTTTTGGATTTTCTTCGGAAAATTGGTGCAAGAAGCGTGGAGTTGCTAACCATTGCTCAGATTTGTATCGCCAGTAGCACGATAACGATATTTATGAATGTTGTAAGGTGAATAAAAGCCTATG
+
MIMJOJOLLNLILSIOGMIQNPSLOSSOSKMNRSMQLJIMSLQMJSLLSKKSJNRSSNKKSLONLPQSMSNSSSQOKIKMJPRLQNHJBKSJLJPBDC@AINIGGJMILPLMMKJKFGIHKFEEEFJJJHMOSNIKOLSKSNPSKMQJPSJIJKOSQHKHSKPSJNKSJHLLPHGHFSSONNNSMRIJISJGJLMMSSJSSLJNMKKLLNSKOSJSLJNSSJMDNIHKLIJGJJHHIKSLLLSLMMSHGIHIJJEGEFGJKMJJJKLPJQHJGSLKLSJKOOOQNOOSJLCELQMLLLSOIMOSJSNSLMOKIKMPNSRLOMOSLSKPHKJKQLLLSSMSLSSOKJRMOMJLJKJSKSNGDEFELSLOKSJHIKJJJMQMOKKIMINJSISKFGFFHHMJKIJGEGEBCAELHILIJCCBCCDLMJJGIHIHKMQHEEEFFIHJSJOHNISMSLNSSH@?33333SPHMOIKHHHIIONMKSMIGIFFGGHIHHHHQIIJIGGGMOSLMKMQIFIFHHGQHPKSOLKKHHKLLIF@?@NJSNSHJJJGHDECDFCCCDDEILJIIKHGFFHHFGJDCCBAFKHSIIIGECCCABCCFFGC@@@?ABAABAEJIMKINGFGJHGIHFCBCBDHEEFEEEBA@=9/
@1454_2WVZPS_6
GGAATGTTTATGACATAGCCTTGTGTATGACTGTCTAATCAACAGTGCAAGGAATTAGTTGTGCTCTCAAAAGGAGTTATGTGAAAGAAAGATTAAATGGATACATTTAATTAAGTACAATTACTACAAAATCTATAATGACTGGGTAACCCGTAAGAAGGATGAGTTAGTAAAGATATAATAATATCTTACAGTTCAACTGATGTGCAAGTTTATAAGTAGACGTAGTGTGAAAGACTTATCGCTAACGCAATAGACGTTATCTCGAAAGGATAAAAGAAACCAAGAAGATATACAAATTGGTAACTTGTATAAGCCCTTGGTAATACCAAATAAGTTAGTTCCTCATGATGTCGTGGAAACATGACTATAAGATAAGTTGAATTCAATAGTAGCCCAAGAGGAATCAAATGAGTAAAACAAGTATTATAGGTAAATATTATGTTTTTCTATCTGAATGATTGTGCCTTGAAAAAGGTGGGTGAGGTCTGTGGTAAAAATTAATTCCCATCTGGTTTTGGATTTTCTTCGGAAAATTGGTGCAAGAAGCGTGGAGTTGCTAACCATTGCTCAGACTTGTATCGCCAGTAGCACGATAACGATATTTATGAATGTTGTAAGGTGAATAAAAGCCTATGATTTGTGAACATTCCA
+
KEJJSOSLLGF****?AFKSSSSMLMLJNPLISPLLLNMMMPKNKHJJJJHLKRGHIEFEEGHJFB<..112EFEFHFHIHIA@A@BOOSSSRSGSLGNIJHGQLIQJJQLMEEBCBEDCDEA64444ISOSLHHHHKNDGGE9987)%%%%&'*+579;>DIGB@FEFFFEGFKGIISLHNJSNOIMLHJKPPNMNSOJKPKSLOONSIOONOKGIHBJC@@A?B=;<;;...?;><<=>>HDHFIHOJKIQIKHJGIGKILSQLGFEGIKMPLKONQDNQEJKMISKLKJE923CCCCDJMILHKLLSSSILC88;ADF>>CA=><<==>A?AAABPLGKLKHKEEGLNJSJLIIGGGLNSOLHGGFGKKA==>GICFGIIJKFA333,,,,-.::;BDLJOKINNKMOIKJHHFCGGHKOJLGHGKPHFHJGFIKKILNIQLLQSNPJJHJOGJQLPOSKISSSPMQLDDDA@B@@=<<:<EFCC=?7735)*:<?LMOKGKKBCCBF@@A@@HSLJKGIHJJJSC===DGKHJNFEEEHEEDFEDCCCDFFFHFHMHE@?=33334=776779CAADECDCDEEGEDEEDAA@@BCACDCGIGFEDCCCEEHGGGEDCEEFFGEHGGIHGKGHGFGGGHKJINJJJGFDE
@1455_2WVZPS_6
GGAATGTTCACAAATCATAGGCTTTTATTCACCTTACAACATTCATAAATATCGTTATCGTGCTACTGGCGATACAAGTCTGAGCAATGGTTAGCAACTCCACGCTTCTTGCACCAATTTTCCGAAGAAAATCCAAAACCAGATGGGAATTAATTTTTACCCACAGACCTCACCCACCTTTTTCAAGGCACAATCATTCAGATAGAAAAACATAATATTTACCTATAATACTTGTTTTACTCATTTGATTCCTCTTGGGCTACTATCGAATTCAACTTATCTTATAGTCATGTTTCCACGACATCATGAGGAACTAACTTATTTGGTATTACCAAGGGCTTATACAAGTTACCAATTTGTATATCTTTTTGGTTTCTTTTATCCTTTCGAGATAACGTCTATTGCGTTAGCGATAAGTCTTTCACACTACGTCTACTTATAAACTTGCACATCAGTTGAACTGTAAGATATTATTATATCTCTACTAACTCATCCTTCTTACGGGTGACTTACCCAGTCATTATAGATTTTGTAGTAATTGTACTTAATTAAATGTATCCATTTAATCTTTCCTTCACATAACTCCTTTTGAGAGCACAACTAATTCCTTGCACTGTTGATTAGACAGTCATACACAAGGCTATGTCTATAATGACTGGGTAAGTCACCCGTAAGAAGGATGAGTTAGTAGAGATATAATAATATCTTACAGTTCAACTGATGTGCAAGTTTATAAGTAGACGTAGTGTGAAAGACTTATCGCTAACGCAATAGACGTTATCTCGAAAGGATAAAAGAAACCAAAAAGATATACAAATTGGTAACTTGTATAAGCCCTTGGTAATACCAAATAAGTTAGTTCCTCATGATGTCGCTAATAGTGACTATAAGATAAGTTGAATTCGATAGTAGCCCAAGAGGAATAGAAAATGGTGAAAACAAGTATTATAGGTAAATATTATGTTTTTCTATCTGAATGATTGTGCCTAATAGGTGGGTGAGGTCTGTGGGTAAAAATTAATTCCCATCTGGTTTTGGATTTTCTTCGGAAGAGTACAAGACGTCCATTTCTGCAAGCTTGTATCGCCAGTAGCACGATAACGATATTTATGAATGTTGTAAGGTGAATAAAAGCCTATAGTGATTTGGAACATTCCA
+
CBDMLOKKNNLLLSLLKJJHHSRNSOSONLSKSNJNPKIQJKMSQSNOONJKLOSLSNSLKMKSHILLSPPHSLJNSOSOQMJLSSSMMKNSLNLHMISSOLOKRRSFLSINSSQSQKIM><KIHGORPPSLOSRQLPNSOJGJJIIMQMQNLSLNSSMISMEGGDEDDDFPRSSPIIQIOSQOKIKSMLMMKMQNKSKGIGJHILLRSSSLOLLPLSMSLNSOMNSOSGLJRIQIPMMIJSGISSPJSJLNMSSNHIPSMROSNNM@????OHSQJNMOMLKKSOSKMLSHOKPOSLILIMLKKIGJHKHNKIOSIOKNMSSLFJLMONLLKOLSSSJSJLSOOMSLJSBBJKMGBAA@@B@A91*)HFFGLHPNOGDB889EJOSBBCBCKPSKJGOHKMIPSOSSLHSSKSLSNKBGFFGOJOLMJSIJKRKLJQSHSSQSSSLIPKLSPPONNNSKPHOJSROLIFSKPSLLRIJLSPHHSLJOONPKNJSQSNPLSOINIMLSJGLHGRMKSPLJKHIIKHIRLJSKSJIIJLQKKMSJIKFHMLHSJMLGHGIGGFHNIIKDF=.*,..+,-5AFFGSNKNMONFLJMJKOJ@AAHKSHKJOIOIMKKKHSSG@@ABBBB==<*****+3@ADEGECEEKJIIGGHGGKLJLQSPHHJJOSSPQAFA?BBCDHGHCGGFHFED@A=BEEGCBAA?==>??B@BCBA=70/-)%%%'2699<?><;:89>>???EFFED?==<<>ACFEE>BA@?@@@AA@ABB?@?=>?>>=>>@@@@>>?@BEEGFSHPGEKFB>8677=>>>>>@AA@@>@??A@A@@@>=5545899.*++,55;<43223:9:C@?>;;;;:9977765631,(%%$$$$$$%%&,,,+)***+&&&(,,00/-((((')('%%%%&))'''//*)))+)+....<@@ACB?>=<==;:;;::;;;<<<=>??>@BBE;700/65542(''&&&&&%$#$$##$%()))+28:;=@@@BEB=>CEFJJGC@CC>>@;<@AA@?A@@?@@B@@?:850--,+%%$$####')%%%'&%&&&$####$$$$%&(*+-68:9:;98888799:<A=<:8899:<=<=>??>>=<==>@@?@=9997755541(&%$$$$&''&&&***)*,
@1456_2WVZPS_6
GGAATGTTCACAAATCATAGGCTTTTATTCACCTTACAACATTCATAAATATCGTTATCGTGCTACTGGCGATACAAGTCTGAGCAATGGTTAGCAACTCCACGCTTCTTGCACCAATTTTCCGAAGAAAATCCAAAACCAGATGGGAATTAATTTTTACCCACAGACCTCACCCACCTTTTTCAAGGCACAATCATTCAGATAGAAAAACATAATATTTACCTATAATACTTGTTTTACTCATTTGATTCCTCTTGGGCTACTATCGAATTCAACTTATCTTATAGTCATGTTTCCACGACATCATGAGGAACTAACTTATTTGGTATTACCAAGGGCTTATACAAGTTACCAATTTGTATATCTTCTTGGTTTCTTTTATCCTTTCGAGATAACGTCTATTGCGTTAGCGATAAGTCTTTCACACTACGTCTACTTATAAACTTGCACATCAGTTGAACTGTAAGATATTATTATATCTCTACTAACTCATCCTTCTTACGGGTGACTTACCCAGTCATTATAGATTTTGTAGTAATTGTACTTAATTAAATGTATCCATTTAATCTTTCCTTCACATAACTCCTTTTGAGAGCACAACTAATTCCTTGCACTGTTGATTAGACAGTCATACACAAGGCTATGTCTATAAACATTCCA
+
LJNNSLQKLJF,++++;SQINISSSMIPSJPSSMKNLHLLKLSOJIKSLRLLNSSSSSQLKIJJMIMJNIHHIGHPHJSJSJLOSLNKSSNLLKSSSQISJRSSPKJHSSJPSLQMMKKSFGSGJLJSKOMNINJNSKSHDDCB....A=====AHLJGIOJEILGGHGGFEHDGKJISDIJNKLJRSJNSMMLOKJJOKJPKKDGHIHSMMSMNLMSLSOLMINKLLMLJQLKKSJPOSNMSSLMKHKIHFGBC?67<>C.,,,,-9:<=MHKOLMPIKNMLMJJOIKKJGKJLLKMJGHGJIJKPOPKJLSPLMOLIRI99989SMOKIHHKPSMSIPINSSLSSPSOSSMSMJKLSSLSOOPINN?>><>?>1111?4CDEIIOHJQIQLLNOOPMSRLPNRNIFPKRNJSIOSKMK@INMPOSLOSPLKSSSMKRSLRPLSRMISSQQIKSNSNSNRSSSMPSMLKMSRNMMLKSLSKSQLKNNSSNPSMLLSNSSINISMSSKGKLKOMSMOPPKLNOSEF@@?@FFHHNSKSMSNONHKJIHOKISIKMPMLRJFJGMGPIJKRLSNFEMNLMLMOMSSPSPSSJMCASRSSNMKOKMSOSSMSLSOMSONSOSSSIJJJHHKLLSLNOSJJMKQSHPMLMRHGJKLQMHSFHJ
@1457_2WVZPS_6
CGGGATACCAAATAAGTTAGTTCCTCATGATGTCGTGGAAACATGACTATAAGATAAGTTGAATTCGATAGTAGCCCAAGAGGAATCAAATGAGTAAAACAAGTATTATAGGTAAATATTATGTTTTACTCATTTGATTCCTCTTGGGCTACTATCGAATTCGACTTATCTTATAGTCATGTTTGCGACATCATGAGGAACTAACTTATTTGGTATCCCCCA
+
(''*,0//.,,.<ADDEIIOSLLISJJJJIKLLIIGIGQNSSSNJIFGGHFECCDEA<<=HILOJE??>>>?;;;;>@CFJRJGRSHMIOQJGFGFGINLOJJFHGGGKGGEGEGEGHPKKIPIQHDA@@6///556::////5-)))*2?>>==7...-.2*)))*11////13553222354&&&'(.3212.....543.,,.-***/*)'%%%')+-+
@1458_2WVZPS_6
GGAATGTTCACAAATCATAGGCTTTTATTCACCTTACAACATTCATAAATATCGTTATCGTGCTACTGGCGATACAAGTCTGAGCAATGGTTAGCAACTCCACGCTTCTTGCACCATTTCGAAGAAAATCCAAAACCAGATGGGAATTAATTTTTACCCACAGACCTCACCCACCTTTTTCAAGGCACAATCATTCAGATAGAAAAACATAATATTTACCTATAATACTTGTTTTACTCATTTGATTCCTCTTGGGCTACTATCGAATTCAACTTATCTTATAGTCATGTTTCCACGACATCATGAGGAACTAACTTATTTGGTATTACCAAGGGCTTATACAAGTTACCAATTTGTATATCTTCTTGGTTTCTTTTATCCTTTCGAGATAACGTCTATTGCGTTAGCGATAAGTCTTTCACACTACGTCTACTTATAAACTTGCACATCAGTTGAACTGTAAGATATTATTATATCTCTACTAATTCATCCTTCTTACGGGTGACTTACCCAGTCATTATAGATTTTGTAGTAATTGTACTTAATTAAATGTATCCATTTAATCTTTCCTTCACATAACTCCTTTTGAGAGCACAACTAATTCCTTGCACTGTTGATTAGACAGTCATACACAAGGCTATGTCTATAAACATTCCA
+
KHHSNKNSKOIMKISMPSGGGIOLSSKKKPMSHHGGHQMSSSOLLOSLSQSSSLMNOSKJLKLNNONNSSRLSJNONJSMPLQPNNMQSSPSSOS?>??::4,+**+--.0487332223??@DLSSPSPQJMSPRNPPSSJILSGRLRNIMSSSOIJRJJKHEDEDA<<8C+A>=;9944CISRJKMLJOOISLOSQOMJEEGKSSSJJHJFDBD>89=66=?SLMKKQMMSSNOKSSSKSQKSSSNLOOSSSKNSSSSRQQF44445SKJPSPIHKLJFGIISDCDCCCG@AA@CC@BDDOKOMSSRMMSNPPSKNSLSNKNLGEHGGEGOJRNSNKOOLSSISOSJPSQQSSSRPMLIHINIIJGFGJSJHJFECSOKKHSJJIHJSOSPSLKSMJMMSJSJNSSOHHJJSLKNBMMSSPOLJLHE652..//6>DSSJJIGJPLKJLNSNKOSMJMKSRNSNSIKMRNJQSNJQJIGJHKSSMJLKKSIKLSSHGGEFFHKFEHA@<=77----RLLSHHHLIDAKJNKJLSMLLLSHJIHJGHHHJDDFEEH:9;95532320,---.7@BHFHKNRLIGB?;=;3////@DELEJHGHSKSJSPPMIIS<<<<;GEGFLGIKGSHOOIKPIMHGHGHIJHFFEGFHHNHFH
@1459_2WVZPS_6
GGAATGTTCACAAATCATAGGCTTTTATTCACCTTACAACATTCATAAATATCGTTATCGTGCTACTGGCGATACAAGTCTGAGCAATGGTTAGCAACTCCACGCTTCTTGCACCAATTTTCCGAAGAAAATCCAAAACCAGATGGGAATTAATTTTTACTCACAGACCTCACCCACCTTTTTCAAGGCACAATCATTCAGATAGAAAAACATAATATTTACCTATAATACTTGTTTTACTCATTTGATTCCTCTTGGGCTACTATCGAATTCAACTTATCTTATAGTCATGTTTCCACGACATAGTCAGGAACTAACTTATTTGGTATTACCAAGGGCTTATACAAGTTACCCATTTGTATATCTTCTTGGTTTCTTTTATCCTTTCGAGATAACGTCTATTGCGTTAGCGATAAGTCTTTCACACTACGTCTACTTATAAACTTGCACATCAGTTGAACTGTAAGATATTATTATATTTCTACTAACTCATCCTTCTTACGGGTGACTTACCCAGTCATTATAGATTTTGTAGTAATTGTACTTAATTAAATGTATCCATTTAATCTTTCCTTCACATAACTCCTTTTGAGAGCACAACTAATTCCTTGCACTGTTGATTAGACAGTGCAAGGAATTAGTTGTGCTCTCAAAAGGAGTTATGTGAAGGAAAGATTAAATGGATACATTTAATTAAGTACAATTACTACAAAATCTATAATGACTGGGTAAGTCACCCGTAAGAAGGATGAGTTAGTAGAAATATAATAATATCTTACAGTTCAACTGATGTGCAAGTTTATAAGTAGACGTCATGTGAAAGCTATCGCTAACACAATGGTTCTGTCGAAAGGATAAAAGAAACCAAGAAGATATACAAATGGGTAACTTGTATAAGCCCTTGGTAATACCAAATAAGTTAGTTCCTCATGATGTCGTGGAAACATGACTATAAGATAAGTTGAATTCGATAGTAGCCCAAGAGGAATCAAATGAGTAAAACAAGTATTATAGGTAAATATTATGTTTTTCTATCTGAATGATTGTGCCTTGAAAAAGGTGGGTGAGGTCTGTGAGTAAAAATTAATTCCCATCTGGTTTTGGATTTTCTTCGGAAAATTGGTGCAAGACGTGGAGTTGCTAACCATTGCTCAGACTTGTATCGCCAGTAGCACGATAACAATATGAATGTTGTAAGGTGAATAAAAGCCTATGATTTGTGAACATTCCA
+
NSJLLMQSMMJMMMNMMJKSFIHJOSMKKKOQKKLMISJSJLMLLSJSKKSSOLIRSSNMJOKRLSMJOIMOLJLOLMOKSSQIPKLHQQSHJKJRMKMRRNLSIOOPOPSHLJSMHOLMGINKKILHHSSQQPGKJMLNISJLJFIJNFF868;CBB542123=??AADFFFJHEJKG=9SSLJHSSSLKSSPKMMSRKOSLLRJLMSSSNMLPJOSOLOJKSJSJSSQISKJMLSSKJOKIJKJPSSRJQHHC@99SPLOSPSNSKKMHIKMJSSQJMLJJNSRKOPLHHQQPMOKF;:334-,,)))**@@@@JHGJJSJJMKSOSKKISLLJJLSSIMSPJMKSSNLSQLNSMOSSQSSHNSOMSSOQMLLMIEMHBMJJINGAADEEIKLGKILFJKLSPMSFJHPMKJMSOLLKROKSQMLNRSLSNHNSKLOSLISLMSLQOOJOKOPSPQOIPIKSNQOJNJGD978779@66666LNLHKJIONSSSRSSSJKISMLMMLMRRSJMSQMPISLMORMJSLMSPJLNSLJSMQSMKSJILSKHHSIKJOSLJFGSNSLSKMSRLG@??>?CECCEGGRIKNKELONQNMKDEDNIGLNPMLJSLSMKKHKKLSSKKOK;::301111AAEEDCA@>AFGIEE>=>>>@GFCBBABBB>?@66=>DA@AA@@CCDDEIIHIGGC==;;?5556;?@@@?>;888>AGKFCB?>?@EDHSIGGDCBAAA?==:,,,,,4466=??@AAB<990/-,,-22222<?>@BAACCCBBA?;:;;::=>AADGDBCDDC@@?<;<;:9800)((&%$$%&&''&()+---,+%%$$&&&''$$$$$$+./6;<==@CCB?>=:;<<=???@IEBDCBBGFBFBD@=9999:<===>@@CBF?@A?>B;;;0/000;9875452.../<;98::96220//+)&&&&&'..//56>@@@??@ABAAA@??@?BE@BCBB?AB>=97531)((((,,,((()(*++,,----444433469:::<?>>???54././/-.126666>?BBAC@>CFIHGHIGIGGHDIFEBB@?0///::;=DDEBEGECGD@ABDCDCEEH>><<BEB++++36?@HHMIECEDEF2)*)))+89@@BB<;:;:A><;933224:>ACDDFHB>>>=?A==<;75430,*(&&%$&*../778879:;===??>CAAA@@BDECEHFEFFCCBBACDAAA
@1460_2WVZPS_6
GGAATGTTCACAAATCATAGGCTTTTATTCACCTTACAACATTCATAAATATCGTTATCGTGCTACTGGCGATACAAGTCTGAGCAATGGTTAGCAACTCCACGCTTCTTGCACCAATTTTCCGAAGAAAATCCAAAACCAGATGGGAATTAATTTTTACCCACAGACCTCACCCACCTTTTTCAAGGCACAATCATTCAGATAGAAAAACATAATATTTACCTATAATACTTGTTTTACTCATTTGATTCCTCTTGGGCTACTATCGAATTCAACTTATCTTATAGTCATGTTTCCACGACATCATGAGGAACTAACTTATTTGGTATTACCAAGGGCTTATACAAGTTACCAATTTGTATATCTTCTTGGTTTCTTTTATCCTTTCGAGATAACGTCTATTGCGTTAGCGATAAGTCTTTCACACTACGTCTACTTATAAACTTGCACATCAGTTGAACTGTAAGATATTATTATATCTCTACTAACTCATCCTTCTTACGGGTGACTTACCCAGTCATTATAGATTTTGTAGTAATTGTACTTAATTAAATGTATCCATTTAATTAAGTACAATTACTACAAAATCTATAATGACTGGGTAGGTCACCATTAAGAAGGATGAGTTAGTAGAGATATAATAATATCTTACAGTTCAACTGATGTGCAAGTTTATAAGTAGACGTAGTATGAAGATTTTATCGCAATAGACGTTATCTCGAAAGGATAAAAGAAACCAAGAAGATATAAATTGGTAACTTGTATAAGCCCTTTTTGGTAATACCAAATAAGTTAGTTCCTCATGATGTCGTGGAAACATGACTCCAATTCGATAGTAGCCCAAGAGGAATCAAATGAGTAAAACAAGTATTATAGGTAAATATTATGTTTTTCTATCTGAATGATTGTGCCTTGAAAAAGGTGGGTGAGGTCTGTGGGTAAAAATTAATTCCCATCTGGTTTTGGATTTTCTTCGGAAAATTGGTGCAAGAAGCGTGGAGTTGCTAACCATTGCTCAGACTTGTATCGCCAGTAGCACGATAACGATATTTATGAATGTTGTAAGGTGAATAAAAGCCTATGATTTGTGAACATTCCA
+
SLILSOSOLILJRIGKNSLHNJMHJB<<<::;:9900019<?FIIJPOKLOOJIOMMKJJHJKMJRSLMMKJIIQNIKSMSKMSOMSNSSSMSMSKSKOSSMSKLPKPILIFMRSOJQNSKOJFFFQNOMQOKKIJSLNSSIHIEGDDPGQ@??744448?B=AIGHEGHOJFGM<GD;79<;;>BFLJKMKHHKKSPNMKOKOLSMLSSSPSSPSLJSLPSKMPSLMQNNMRMNSNLMSSIJNKJLGSDCCCCSG>>ISSSQPSSEA@@??>>?@ABAABCDDDIILKIJLKSNKSMMKOJJSSSSSSSONRSLLOMO==;;;<<NNHHLHKKISPILSSSKNJLLSLRLQSRJNSSOKMLOIKKJKRKFFMFSHGHGIFSHJHJJJMSPKJLNLMKMLMNOLPOKHKLSKHIHGHN<8898JJMIHLLMKMSLSNSNSMSLISNQIMJSKSLSSHLNJNKOSKOMPKLOQLROSSQJNSMSMSSLIKOPSMKOSSJLSMHKMLNJQLSPIOMSIKIRLLNLHJGHGCDG;8555579?>?@CCBCBKFIGHHHHSMBA@@@IFNMKFIHSGGABBABHIEDAB:<9(((()67==<;9:::71111//0))*''*68:;?A<<;;<A><;;5423CDCAA@CAADBBEFFEEC@>=>>??AAABCCBAA??=;<<:89766.---0/-,+)(%%$#$%&(*-.-..((('(((02266556=>BBB===>DCEE?A@>??<:5/--.***.0110034556==<<<:81/20,,,-@ABF@@?<<?>@ECB@?ACCBBCCBC?>???<9999976531.,-'&%$%%',0146;=>>>>?>???>988873333/0001:<>@?@AAACEEDEBCBDCCCCBB@?CDFCSKEA@??ABBCDCDFEEFEEFSPGHKFJMKHGECA?:888::::;<@A=BDEINGHGDEDAB@<=/////3565;@AFGFDFFBBCAADCEEDCB?=<<7>>=<<==>=@@?;::788999988::98755324555;<<;778?@>?<<<<?@>=>=>AA@A@@?@>?@@>=<:6610112:;340+*))*1343555559899)))
@1461_2WVZPS_6
GGAATGTTCACAAATCATAGGCTTTTATTCACCTTACAACATTCATAAATATCGTTATCGTGCTACTGGCGATACAAGTCTGAGCAATGGTTAGCAACTCCACGCTTCTTGCACCAATTTTCCGAAGAAAATCCAAAACCAGATGGGAATTAATTTTTACCCACAGACCTCACCCACCTTTTTCAAGGCACAATCATTCAGATAGAAAAACATAATATTTACCTATAATACTTGTTTTACTCATTTGATTCCTCTTGGGCTACTATCGAATTCAACTTATCTTATAGTCATGTTTCCACGACATCATGAGGAACTAACTTATTTGGTATTACCAAGGGCTTATACAAGTTACCAATTTGTATATCTTCTTGGTTTCTTTTTATCCTTTCGAGATAACGTCTATTGCGTTAGCGATAGACGTTATCTCGAAAGGATGAAAGAAACCAAGAAGATATACAAATTGAGTATTTGTATAAGCCCTTGGTAATACCAAATAAGTTAGTTCCTCATGATGTCTTGGAAACATGACTAAGATAAGTTGAATTCGATAGTAGCCGAGAGGAATCAATTGAACCGGTGTTTATAGGTAAATATTATGTTTTTCTATCTGAATGATTGTGCCTTGAAAAAGGTGGGTGAGGTCTGTGGGTAAAAATTAATTCCCATCTGTTTTGGATTTTCTTCGGAAAATTGGTGCAAGAAGCGTCGAGTGACTTCTATCGCCAGTAGCACGATAACGATATTTATGAATGTTGTAAGGTGAATAAAAGCCTATGATTTGTGAACATTCCAGGTTAAACTTTAGCAAATGG
+
LKKSSSRSLIMPHPLNSSJSSJGJMLNNSSIISJNHGIGJHQKRJMSMIGJJECBBBCCDDEGGLOSLKSIGHGKNJKNJKLIHI>>>=;:::::CFEHRILHIHHGHHLKKLKLJKSHSFGNCIMSJNRLJIOMNMKOKLPKIJISJKHMNPLSSKKOHQMGIEFFKJILJKSOJJMIDFSLJQNSLSAA>><<=>=KJMIIMLPINJOKRJMIKLLQMORKKNSJKIMQNJKMIJHGEEEFHRNCCBBBOOHFJIJMKOJMJSLKHJILJEGEPGJBAAAB>=<<<ADEHIIKLLMJGIKGIKPKKONSIMNIHPOJHEFDA89KR>===>GDHGEOOIJKKIJINLKKHNMJOIMLQKKMSGFFGKSGEFGGD@99@>?FJJJLKJKKJJKIHLLHJILGFFFEGHGHJD@A444469:>GEGGFENIFC??....,889898577667989:8//.--.)%%%&&''*//0=>BDHEEEDCCGB@A@??A@CCCAB@@A>::;:::87889::;==<<=<64+)()+,+.12233533434989;=?A=:96)()((,,+*(%%%$$$%%%&&&'')+*+.(&&%%%%*))))**+113487767679::?>???==:;;:9=;EIHDC87666:?CFCFCDCCA>=@@CCB@;::8331+*'&&%%&&&$$$$,,+55579>>??@@@?>;9875490+))(&&&%&''(/.0445::::;;;<<;<000+*++,/57999;;;;;;;;;;:65554582('''')*)))-556666665656643+*'%%%'(-021+,,**)((%
@1462_2WVZPS_6
GGAATGTTCATAAATCATAGGCTTTTATTCACCTTACAACATTCATAAATATCGTTATCGTGCTACTGGCGATACAAGTCTGAGCAATGGTTAGCAACTCCACGCTTCTTGCACCAATTTTTCGAAGAAAATCCAAAACCAGATGGGAATTAATTTTTACCCACAGACCTCACCCACCTTTTTCAAGGCACAATCATTCAGATAGAAAAACATAATATTTACCTATAATACTTGTTTTACTCATTTGATTCCTCTTGGGCTACTATCGAATTCAACTTATCTTATAGTCATGTTTCCACGACATCATGAGGAACTAACTTATTTGGTATTACCAAGGGCTTATACAAGTTACCAATTTGTATATCTTCTTGGTTTCTTTTATCCTTTCGAGATAACGTCTATTGCGTTAGCGATAAGTCTTTCACACTACGTCTACTTATAAACTTGCACATCAGTTGAACTGTAAGATATTATTATATCTCTACTAACTCATCCTTCTTACGGGTGACTTACCCAGTCATTATAGATTTTGTAGTAATTGTACTTAATTAAATGTATCCATTTAATCTTTCCTTCACATAACTCCTTTTGAGAGCACAACTAATTCCTTGCACTGTTGATTAGACAGTGCAAGGAATTAGTTGTGCTCTCAAAAGAGGTTATGTGAAGGAAAGATTAAATGGATACATTTAATTAAGTACAATTACAAAATCTATAATGACTGGGTAAGTCACCCGTAAGGATGAGTTAGTAGAGATATAATAATATCTTACAGTTCAACTGATGTGCAAGTTTATAAGTAGACGTAGTGTGAAAGACTTATCGCTAACGCAATAGACGTTATCTCGAAAGGATAAAAGAAACCAAGAAGATATACAAATTGGTAACTTGTATAAGCCCTTGGTAATACCAAATAAGTTAGTTCCTCATGATGTCGTGGAAACATGACTATAAGATAAGTTGAATTGGATAGTAGCCCAAGAGGAATCAAATGAGTAAAACAAGTATTATAATTACAATGTTATGTTTTTCTATCTGAATGATTGTGCCTTGAAAAAGGTAGGTGAAATGATATGGGGTAAAAATTAATTCCCATCTGGTTTTGGATTTTCTTCGAAAAATTGGTGCAAGACGTGGAGTTGCTAACCATTGCTCGCCAGTAGCACGATAACGATATTTATGAATGTTGTAATAAAAGCCTATGATTTATGAACATTCCA
+
GKCJHHHE<:2////3>>???LKIJKPLPISJJNSJIKKHKHSQSSQPSSLJNPLMHKHIKSKJSSIOIKKMPMQJJLQJMJJPLFEIGGN>=<<<EJNJNQSQSQSSSOOSSSLLHKS>MSSKRIJSCMJFSSJLOPKNSKKOJSOLRSSKJGF=SLGSHHCGKGIGFGIOKSOKKJJQMLQMMLSMKMMGEEG@@?<877754349:BBAABHSMSSMFKKLPRMMISOSOMSKNRKNQMMJSF>?SGCDDCGH99==NSNHMJLJOOKJKGILKKKJJJSKLKQLKNNLMJGFPBBMOPIISSMSPSSINNSRJJSSNSNSONSOSPSSKQJMSOSKSLSQSNIPKLLSSPSLJSOSLSSHKSORSSHOLSLJBBDIEPOKSOJJKKKMSLSJSSNSMSSSMMSOQPSJPMJJIMPLHECDEIMSRSLSOKLSOONKNOJKMSKOSSSMNKPKSMSKSSMSEBB=;;;D;;JHKHHIJIIJIKISJJMLSHJKJIGHKJLJJSORSOLRJJNNNSSSPOIKKJLOGSOPSPNKKKLQKLJNKSOKIMLSJOKKISSHIHPILSSLISOMJJFCENHHD@AALSJJKJDNGSSIMSHOSNOISJJOKOMSLOQQJRMKINIDDDCDFHJHDEACDEB@A?@@BBC;95.+++*,)'&%$%((+/038:;=@ABDEDGFDFFGFIHDCBA?EDCA>?>??@A=<2.,-08<<<<<=@AABAB@@@??>=<:863.,*((%########&'*-3378:;;;<>?@BBCB????EBDEABCBBCDDEHFEFGEGFHGGGCBCCDEFCCC@ACBGGHKJHMGGDDFEFHFFFFDCDDEGHGEDFBGFEBAABEFFEGABC::>>=;87677989<<<<<>>>>>;432111122444====>>821/-///11*****>====>@@?AAA@@>=?@>=>??@CCDEEEAA@@???ADC?;2...210/-)))))+,,,--..230//09989:;;;=;;;;;>?;643221,,(&%%$$$'''++((((*,,723335;;<=>99888=<><=>;842,*))(&%&%%&&$#$$##$%$$(*689:A@?>??@BC?>?BBEGEGFGEHFCGNKFGF@<<<<=A@@<:8764,*+((()679::9//...7???<22/-,/17::;;;88999@@<<<<<AB@A>=<:96521.---28:997776**)))))6<>??@@@BB
@1463_2WVZPS_6
GGAATGTTTATAGACATAGCCTTGTGTATGACTGTCTAATCAACAGTGCAAGGAATTAGTTGTGCTCTCAAAAGGAGTTATGTGAAGGAAAGATTAAATGGATACATTTAATTAAGTACAATTACTACAAAATCTATAATGACTGGGTAAGTCACCCGTAAGAAGGATGAGTTAGTAGAGATATAATAATATCTTACAGTTCAACTGATGTGCAAGTTTATAAGTAGACGTAGTGTGAAAGACTTATCGCTAACGCAATAGACGTTATCTCGAAAGGATAAAAGAAACCAAGAAGATATACAAATTGGTAACTTGTATAAGCCCTTGGTAATACCAAATAAGTTAGTTCCTCATGATGTCGTGGAAACATGACTATAAGATAAGTTGAATTCGATAGTAGCCCAAGAGGAATCAAATGAGTAAAACAAGTATTATAGGTAAATATTATGTTTTTCTATCTGAATGATTGTGCCTTGAAAAAAGGTGGGTGAGGTCTGTGGGTAAAAATTAATTCCCATCTGGTTTTGGATTTTCTTCGGAAAATTGGTGCAAGAAGCGTGGAGTTGCTAACCATTGCTCAGACTTGTATCGCCAGTAGCACGATAACGATATTTATGAATGTTGTAAGGTGAATAAAAGCCTATGATTTGTGAACATTCCA
+
LNQSSPISRNSKLNLKNLKMJSONSMMSNSLISSIOMIISJJNPNLQIKCRSLLSMIKKKOSISLSQNJFIHLSJJJLIJMISEFCCDIMKOSMIJJROJMKLLJKMSSOLSRKISIJSJSNI?65556SSKOKLQLSPJOSFI===HIMSSNNIML>GDE=GIHHHHBBCAA42222333;FLNKLILQJNMMMPQSLLSJIROSKSSSMSPMRMQSMMKLSQJKIJKLJKQJKLSNJLPPKSSOKNOJQHMGCBCCCNMLSLOSOSSSJRHKQKMMLHLNNLMMNRKLGSOMLMSPSSSKSMPPNSSKMJQLSSPLKSMKSLSPJHONLSIHIAA@@>=9<;:::9667:HHKJPORQLQSSSLRSPJKMGHKHNSHJNNLFFGPSSRSLGMHFNOLONLLBCEFSNSMSPJNSSOLLLKQQOMB=;;;;;MQDCBC=>>==222:>@@IEHBB@BDMHIJIMSQPHOSSFFKADDGPQLNRKKSMIQQILKJSPNDDDDFKKMOSNOSPKGFFEILNOIKOSSMSJFGNIFJC==>LMSLLSKIKHFEEFRHHEHJMPLMSJOSMLKLMJMKGNSKMJIMKPMSSSILMKJHJKNJKJFEFEGFDDEESSLLJISJJLMMKMLGIHMGGHKJNSIKLHEEFGJSAB>C?<=>CED<;;
@1464_2WVZPS_6
GGAATGTTCACAAATCATAGGCTTTTATTCACCTTACAACATTCATAAATATCGTTATCGTGCTACTGGCGATACAAGTCTGAGCAATGGTTAGCAACTCCACGCTTCTTGCACCAATTTTCCGAAGAAAATCCAAAACCAGATGGGAATTAATTTTTACCCACAGACCTCACCCACCTTTTTCAAGGCACAATCATTCAGATAGAAAAAACATAATATTTACCTATAATACTTGTTTTACTCATTTGATTCCTCTTGGGCTACTATCGAATTCAACTTATCTTATAGTCATGTTTCCACGACATCATGAGGAACTAACTTATTTGGTATTACCAAGGGCTTATACAAGTTACCAATTTGTATATCTTCTTGGTTTCTTTTATCCTTTCGAGATAACGTCTATTGCGTTAGCGATAAGTCTTTCACACTACGTCTACTTATAAACTTGCACATCAGTTGAACTGTAAGATATTATTATATCTCTACTAACTCATCCTTCTTACGGGTGACTTACCCAGTCATTATAGATTTTGTAGTAATTGTACTTAATTAAATGTATCCATTTAATCTTTCCTACAACTCCTTTTGAGAGCACAACTAATTCCTTGCACTGTTGATTAGACAGTCATACACAAGGCTATGTCTATAAACATTCCA
+
RSSPSSJSMMSMMSOONGGGF;999JHMSKMQSKSSNNRKLSQPJIPMLOLSMIOJIMKIHISMJOIPSKKSKGSLMKSKSKQLJMNSSSLQLKSNKSQSIMJSLLMMSSSSJONMQRIN8;KGGJMSLSPLJNNQKNMMISKMLSKOOHISIPIKLOLJSSQKPLLSLSLNQMMNMOMGPSSSSSLOMNSMLKNJJSMNONJKFIISSSSSNSSSSSSPOKPLHOJSSOMLJRSNNSOONJKQLSRNOIILPRQILIHSSNJOSIH,))(&''''/3C@ACCCGGGJOIOJKRSNPOKMKIKHPQNRSSSKSSRSMKSJMMSSORKNKSMMOKSIGJSIIGGFSSSQOSNLOLMSKSOSSMISSJNKMKSIMMOLSSLSLONNSSKPJROJLIQSKFHEFFHEJFFGFGHLLIKMLHNMLQPKLLSSLSPIKIKLRKNNSKSNQSSSNMLKLMJSSKKSKNINSLQSORJPOOSSQNLSSOKJMOILQMLNSSKOQSPKSSLNHMILJSOJJSPKKMIMNLMLMJPJGHNPMSJKPMMONOHKKSMJOJJIILSJPJSMHGHGSIJNBAA?632+*))*+CDEILKHJLSSNMLNMMSLQSKLPKJKSRPKSMONSNLNKHKIIIILPLIJPLJLMMSISNIGMNIHKHHGHIHOS
@1465_2WVZPS_6
GGAATGTTCACAAATCATAGGCTTTTATTCACCTTACAACATTCATAAATATCGTTATCGTGCTACTGGCGATACAAGTCTGAGCAATGGTTAGCAACTCCACGCTTCTTGCACCAATTTTCCGAAGAAAATCCAAAACCAGATGGGAATTAATTTTTACCCACAGACCTCACCCACCTTTTTCAAGGCACAATCATTCAGATAGAAAAACATAATATTTACCTATAATACTTGTTTTACTCATTTGATTCCTCTTGGGCTACTATCGAATTCAACTTATCTTATAGTCATGTTTCCACGACATCATGAGGAACTAACTTATTTGGTATTACCAAGGGCTTATACAAGTTACCAATTTGTATATCTTCTTGGTTTCTTTTATCCTTTCGAGATAACGTCTATTGCGTTAGCGATAAGTCTTTCACACTACGTCTACTTATAAACTTGCACATCAGTTGGACTAAGATGTTCTTATATCTCTACTAACTCATCCTTCTTACGGGTGACTTACCCAGTCATTATAGATTTGTAGTAATTGTACTTAATTAAATGTATCCATTTAATCTTTCCTTCACATAACTCCTTTTGAGAGCACAACTAATTCCTTGCACTGTTGATTAGACAGTCATACACAAGGCTATGTCTATAAACATTCCA
+
CLMJKMOOJMHPOISPJRJINJSKKMISSLNLSJNKKHIIIKQKSRSSSSSSMLPLPKKSKKGKJSMIMSLLJIGSDAAAOGJIIJNIIPSSHOKLSSSIGHHFLKQSKLSNNNJNKSSSMKLHIHSLPJNSMPGJMRMSHQMSSLMJSSSJIH2++++,LM@SHLIHILRQMPKLNQPKNSSJISSKMKJJNRSMNSSSKNJRMLKKSOSONNJMSSSKMLSMSKNMKSONLKSOSMLRSQSKOSJNSHIDHFFEKNSLSOMQKJD44444>?@BB@=>@>>:9:BBCCGLNHHGHCDGGGISSSSKPSRRMMSNMNNOIEFEDDGI?=868445ILHKLOLLJMNHSKLNLMSMJQSSISKKHLIB,+))..0.///-,/01>===DEDHMKNJIKKSOSMISSSNSMSSQPJLNISDCDCSSOOKJLKLKSSNJQLKJMIHKKHOHS@?;84442'&&&%%&(*&&'(((**8CDHGEGGKMLIJMLRIMSLNLOSS?<;;99999-.21.0>??>NIJIIJNSKSSLPHLSJQPMRQKNOHSOSOSSRNKIMJJLKLJRSKLSONLGJBCHFIDDJSKMNSSMKJKSQPOSFDEGGHAB5454346DIPGFDFHLMPHKKJJMNJSMLJJKIPIJLJINGHHFGIPNJLKLMR
@1466_2WVZPS_6
GGAATGTTCACAAATCATAGGCTTTTATTTACCTTACAACATTCATAAATATCGTTATCGTGCTACTGGCGATACAAATCTGAGCAATGGTTAGCAACTCCACGCTTCTTGCACCAATTTTCCGAAGAAAATCCAAAACCAGATGGGAATTAATTTTTACCCACAGACCTCACCCACCTTTTTCAAGGCACAATCATTCAGATAGAAAAACATAATATTTACCTATAATACTTGTTTTACTCATTTGATTCCTCTTGGGCTACTATCGAATTCAACTTATCTTATAGTCATGTTTCCACGACATCATGAGGAACTAACTTATTTGGTATTACCAAGGGCTTATACAAGTTACCAATTTGTATATCTTCTTGGTTTCTTTTATCCTTTCGAGATAACGTCTATTGCATTCAACAATAGTCTTTTCACTACGTCTACTTATAAACTTGCACATCAGTTGAACTGTAAGATATTATTATATCTCTACTAACTCATCCTTCTTACGGGTGACTTACCCAGTCATTATAGATTTTGTAGTAATTGTACTTAATTAAATGTATCCATTTAATCTTTCCTTCACATAACTCCTTTTGAGAGCACAACTAATTCCTTGCACTGTTGATTAGACAGTGCAAGGAATTAGTTGTCAAAAGGAGTTATGTGAAGGAAAGATTAAATGGATACATTTAATTAAGTACAATTACTACAAAATCTATGACTGGGTAAGTCACCCGTAAGAAGGATGAGTTAGTAGAGATATAATAATATCTTACAGTTCAACTGATGTGCAAGTTTATAAGTAGACGTAGTGAAAGACTTATCGCTAACATGACGTTATCTCGAAAGGATAAAAGAAAAATTAGAAGATATACAAATTGGTAACTTGTATAAGCCCTTGGTAATACCAAATAAGTTAGTTCCTCATGATGTCGTGGAAACATGACTATAAGATAAGTTGAATTCGATAGTAGCCCAAGAGGAATCAAATGAGTAAAACAAGTATTATAGGTAAATATTATGTTTTTCTATCTGAATGATTGTGCCTTGAAAAAGGTGGGTGAGGTCTGTGGGTAAAAATTAATTCCCATCTGGTTTTGGATTTTCTTCGGAAAATTGGTGCAAGAAGCGTGGAGTTGCTAACCATTGCTCAGATTTGTATCGCCAGTAGCACGATAACGATATTTATGAATGTTGTAAGGGTGAATAAAAGCCTATGATTTGTGAATATTCCA
+
FGGPSSKKIJKLOOJPSLILLIPOKOJSKRMKPSILHHJJJJLKJJSOJSMMNJSSKLOKIHMKMGHOJGJFFGGKKKQMJJNKSKISLJSOPLRLKILSNJHKFHHGKORRMIJONKMSOLRLJJPSPKSPLDFILHIJJHIGIKJQSJKEBCCDDGCJJSMSLKKIHMMISJSMOSIHJSONSSHMSOIILIKJKSQMNMIPKLSMLNSSSNMHLMSJRQPLJSMKLIHJQNOQSMKONECEDDEJOKOSSKSKHIMNKKNSIGDBBCEMKISHPFFGKOJJEHJGLMMJLSMSNKHHHGHHPMMMNJNLMSSLKISGPGFFIOPRQKMKJGHHOKKKSSSSLSSNKSJHIJLJSKKNLMJNLPLNKE9:EDIF?>@K@DFFKIH?KHJNKJILCB@@AD>@B<44))))(++*'(),.3226?FHFGKJHJ@@@@@FIIHIMMNJKRMKSKMILLOPOSHSLSNJRLRSMSPPLMLSQGHFFJPKIJMKHJEEDDDJIIKMSMSJSSOSMKJIOKNSOKJLOHJIIKJMSNIPPSOSSGHFEEGEIHJNSGGHEEHEFFIIHQDEDEDSIMLJGJMILKKMKHNSQPLMLKOJJSRNNNJJSJSSIKNINSJPOMHMKHGSSGFHHFGGA::4331000/02448;@@@@@AABCGECD>>CDGGGEDCEEGEDDDCDAAA@<?A?>>=>?DEEEEDDBA@<;;8763-(&')**+*+++++,124300111;;::ACBAAAA>=@?B?6AADC@>;;==@ACCEEFHECCBBDDEDCCBA=;755332123323345446100011E@?<:4110210.(%$$$$$$/23889888<=>?>=756640///+('%%),//4667:=>??A>>=:::;;=>>?=@@EHPFFGDD>?@=>?99:7:GEEHEDFFGEEDCA@?ABB?====>AAA>?==<=>==?@?><4...<>=<;:;;<=@ECCCCCACDDA:7777<=>BBBBDCDDECA?AAADCA?=====>>?????BAACAKJJDBBAA@BBC>:::8854.././58:@@?>=>=;9:::::8888<;9<@BEGHC><<=33912=>@B?@ECADDCEMHCFFDFJFDDCDE:::99<;:=?=9999=>@;;:::32228888430++,1441389:?@??@EDBB?:66667><>>>AECAB>>=>=998300/,+))+,,+221210+*))))*+*)'''''++,/.
@1467_2WVZPS_6
GGAATGTTTATAGACATAGCCTTGTGTATGACTGTCTAATCAACAGTGCAAGGAATTTGTGCTCTCAAAAGGAGTTATGTGAAGGAAAGATTAAATGGATACATTTAATTAAGTACAATTACTACAAAATCTATAATGACTGGGTAAGTCACCCGTAAGAAGGATGAGTTAGTAGAGATATAATAATATCTTACAGTTCAACTGATGTGCAAGTTTATAAGTAGACGTAGTGTGAAAGACTTATCGCTAACGCAATAGACGTTATCTCGAAAGGATAAAAGAAACCAAGAAGATATACAAATTGGTAACTTGTATAAGCCCTTGGTAATACCAAATAAGTTAGTTCCTCATGATGTCGTGGAAACATGACTATAAGATAAGTTGAATTCGATAGTAGCCCAAGAGGAATCAAATGAGTAAAACAAGTATTATAGGTAAATATTATGTTTTTCTATCTGAATGATTGTGCCTTGAAAAGGTGGGTGAGGTCTGTGGGTAAAAATTAATTCCCATCTGGTTTTGGATTTTCTTCGGAAAATTGGTGCAAGAAGCGTGGAGTTGCTAACCATTGCTCAGACTTGTATCGCCAGTAGCACGATAACGATATTTATGAATGTTGTAATGTAAATAAAAGCCTATGATTTGTGAACATTCCA
+
LMKSORSOKJOQIIJLLRKNSSLLLMJOONSSSJOKGJJJJHRKIJICC222ABA99877>>=86667HGGNJJIQSKLLKONISLKSMLSOKPOKILLGRLPSJQPSSSPKNIKSKSILLLILHSJMSMNISLLMJSNNSSLMSSSJMSK=FE9BB===>AAEKDFFHFLNIKMMQKJOSLKSONSPSONNNSJSSKOKKSIKPINORSLLSSRSMSRSIJJMNOLJIILOSSSSSKSHMSJNJJKSJJKIGIKJMSQGHGGIKPOSLSOKJLJPJQLOOOOSPMLHJOPKLJNPHGBA@@@C:99887756666=?CHNJMHGISJKIIIHKKMSSPPSSKSMMOJMPSLQNNNNMKJKSOSSSOKKHNINLLMSRMSGININSMPMDEFEGSKJMGJHNIQMSMSRSPLKJONIJJPSNOJLKLIKJSSINKJIJSKJOHISLIJSSKSNSMKIHLHSMMQOQJMHMLIIILNSORSJMKKKJLKJOLKKGHNJDDCLHGD988844833;;;;?SSOHHGHHHGDJNFFIKISQLKJLSKKDD=FGDDFGIJIKMOLKMKMIKLLRNGGGHFKSMILMKKJGEFEGIKMSJJGFEFHKHLKEJQSHH76666FKIRGLIISIMJOHNGOLIJPKEB@CGFAJEEDAAA@?@?
@1468_2WVZPS_6
GGAATGTTCACAAATCATAGGCTTATATTCACTTTACAACATTCATAAATATCGTTATCGTGCTACTGGCGATACCCCCCCCCCCCCCCCCCCCCCCCCCCCCCCCCCCCCCCCGGAATGTTTATAGACATAGCCTTGTGTATGACTGTCTAATCAACAGTGCAAGGAATTAGTTGTGCTCTCAAAAGGAGTTATGTGAAGGAAAGATTAAATGGATACATTTAATTAAGTACAATTACTACAAAATCTATAATGACTGGGTAAGTCACCCGTAAGAAGGATGAGTTAGTAGAGATATAATAATATCTTACAGTTCAACTGATGTGCAAGTTTATAAGTAGACGTAGTGTGAAAGACTTATCGCTAACGCAATAGACGTTATCTCGAAAGGATAAAAGAAACCAAGAAGATATACAAATTGGTAACTTGTATAAGCCCTTGGTAATACCAAATAAGTTAGTTCCTCATGATGTCGTGGAAACATGACTATAAGATAAGTTGAATTCAATAGTGCGA
+
JEGIHLJIJJHHJKLIFEFEFHHHEGGGLSHF++++,CFHGHOGSLGFKHLGGDCDCEFDEEDGFE@:9977766.-:279;=?ACDGFGIHNLLKHGGGGGGEFFFDCFHDC=?55669@CDFHEGHGHGJHIKISJSMLRJJHIOMIKGGGEIHMSNHGGFIJQIJMPIISSOSLOIKMSSISKMSMJJIIHSLPIKLDEGHJNMSSNLIPLKKPJIJPNQSMMLGFHHJMKSLSPGIJHESPOOKLJSLKLOQSSJSRMRSLJJHIIG@GA(((*GJKIDEEFD88866655=GMJLSSPQMNQJMMLNIIHEEHKKMSQQKOSLILLLKSOJIBGHHIIHMKGJSNMSKOSOLSJGGEFFEEHKGGGKJKPKIEFHCHHGEEGSIGM99----30/6.5DBGMKHNKIKJSILLLJLESHSGHMKOSSKJLILLHHDCEEIKFIIGGKQKJQGJHIQKILHGHIIIIJGGHHHFNKIKHGECBBBC7656:10056<<DDE@2110240,((
@1469_2WVZPS_6
GGAATGTTCATGAAATCATAGGCTTTTATTCACCTTACAACATTCATAAATATCGTTATCGTGCTACTGGCGATACAAGTCTGAGCAATGGTTAGCAACTCCACGCTTCTTGCACCAATTTTCCGAAGAAAATCCAAAACCAGATGGGAATTAATTTTTACCCACAGACCTCACCCACCTTTTTCAAGGCACAATCATTCAGATAGAAAAACATAATATTTACCTATAATACTTGTTTTACTCATTTGATTCCTCTTGGGCTACTATCGAATTCAACTTATCTTATAGTCATGTTTCCACGACATCATGAGGAACTAACTTATTTGGTATTACCAAGGGCTTATACAAGTTACCAATTTGTATATCTTCTTGGTTTCTTTTATCCTTTCGAGATAACGTCTATTGCATTAGCAACATCTTTTTCACACTACGTCTACTTATAAACTTGCACATCAGTTGAACTGTAAGATATTATTATATCTCTACTAACTCATCCTTCTTACGGGTGACTTACCCAGTCATTATAGATTTTGTAGTAATTGTACTTAATTAAATGTATCCATTTAATCTTTCCTTCACATAACTCCTTTTGAGAGCACAACTAATTCCTTGCACTGTTGATTAGACAGTGCAAGGAATTAGTTGTGCTCTCAAAAGGAGTTATGTGAAGGAAAGATTAAATGGATACATTTAATTAAGTACAATTACTACAAAATCTATAATGACTGGGTAAGTCACCCGTAAGAAGGATGAGTTAGTAGAGATATAATAATATCTTACAGTTCAACTGATGTGCAAGTTTATAAGTAGACGTAGTGTGAAAGACTTATCGCTAACGCAATAGACGTTATCTCGAAAGGATAAAAGAAACCAAGAAGATATACAAATTGGTAACTTGTATAAGCCCTTGGTAATACCAAATAAGTTAGTTCCTCATGATGTCGTGGAAACATGACTATAAGATAAGTTGAATTCGATAGTAGCCCAAGAGGAATCAAATGAGTAAAACAAGTATTATAGGTAAATATTATGTTTTTCTATCTGAATGATTGTGCCTTGAAAAAGGTGGGTGAGGTCTGTGGGTAAAAATTAATTCCCATCTGGTTTTGGATTTTCTTCGGATTATTCATGCAGAGCGTGGAGTTGCTAACCATTGCTCAGACTTGTATCGCCAGTAGCACGATAACGATATTTATGAATGTTGTAAGGTGAATAAAAGCCTATGATTTATGAACATTCCA
+
D@BDCC@;521*((((7=>?FDJLNLHHKHNJSMKKMOCDECCCCCCDLJSOQMKSPHMNIGLLIPJNKLSHHPFLLOLSPSQONSMJLOSSRSSSSLOINPJSJKSSNSSSKKSOLHSFD78C>?SJSKSSSKMKJJMQISSSKSGKOJSH=<<66666<@=465((((9:IBSF?SMOHSRNKLSLSNNLPKSNSSSLMSMJPSLMSSSONSSKSPPQKNMSNLPNSOMPKOSKNPLNSSLFHH8357>/////,***6C75511/..01?BBDJSRIOSSJLKSIKMPNLNMSSSJRPSQORRSMMNLKRSMNLKKSSI??>??SQSSSSLSPSKSRPOSIKLSNISNINJJSSKRMSMGKIGE<837():::8=9=9.<CLQMLFJSHMJPSS==<<<?>61...-,,&%%&&&&&'&&(9>@BBEFFJIISSOSMJMSSINSOSMKPSMPJSPOSOSSSSRMISSJSIOHLLJJJMOLG<<<ISSN?:::SSRRJPHNSMSSSJPSLNNHKOJSJJSSNKJKIFHJMJSMPPOSPPSKNKSMKJSOLMINJSKSINHIISKROOSKSJN::BBJHILIILSKOOSSMNLJSNPSJNQPSJQPMMSSMNSPSKKNSPSPKIKIHKJPKKHSJHOSKMSJSEFHOKSICAABBCB@<:;63111241169BCFFGEEHFCEFEA@6443+,++,,-4567;<@CDCA@?@BCEDCCBBBB@>??==;:*&&&')+.-+1**+?@AAEHED>CDDDF@?=755???@BBCCCHEEEFFGHFFEFGGHGHGEB7655589=:<>754111114++++,-233:9555237567?@???>>:******35666666@@AAA?>:=A=312.21101222:889<>BC?AEHFGJHFJGMHFDCAABEIEDCCBEA>==54444=;;<89985556@@ABCDDCBAAAABDCCEFEEFDFGIOJSFD?@?<=<<<@99999E=;;;;;AACFEEED@:;;;:;::999:978888<<<<=>>>?ABDBBA@@?@ABDEB?=<<=<==?@CCCDCCHEGDA>>@@A@?<862/.../247::=@@=?CDEIIGA>AA>>?;<@@==>CDA=?>:;;8660,,+&$$#$$$%%$$%%'))),,9;??>?>>???BCCBBCFEJFFFGFBBCDC@??@?E>@A>:99::@B=;;9:=><@AA>>>==<:****,44688::::98988544444612289888::
@1470_2WVZPS_6
AACCAGATGGGAATTAATTTTTACCCACAGACCTCACCCACCTTTTTTTCAAGGCACAATCATTCAGATAGAAAAACATAATATTTACCTATAATACTTGTTTTACTCATTTGATTCCTCTTGGGCTACTATCGAATTCAACTTATCTTATAGTCATGTTTCCACGACATCATGAGGAACTAACTTATTTGGTATTACCAAGGGCTTATACAAGTTACCAATTTGCTCTGTGTTTGGTTTGTTTTATCCTTTGAGATAACGTCTATTGCGTTAGCGATAAGTCTTTCACACTACGTCTACTTATAAACTTGCACATCAGTTGAACTGTAAGATATTATTATATCTCTACTAACTCATCCTTCTTACGGGTGACTTACCCAGTCGTTATAGATTTTGTAGTAATTGTACTTAATTAAATGTATCCATTTAATCTTTCCTTCACATAACTCCTTTTGAGAGCACAACTAATTCCTTGCACTGTTGATTAGACAGTCATACACAAGGAATTAGTTGTGCTCTCAAAAGGAGTTATGTGAAGGAAAGATTAAATGGATACATTTAATTAAGTACAATTACTACAAAACAGGTAAGTCACCCGTAAAGAGGTGTTTAGTAGAGATATAATAATATCTTACAGTTCAACTGATGTGCAAGTTTATAAGTAGACGTAGTGTGAAAGACTTATCGCTAACGCAATAGACGTTATCTCGAAAGGATAAAAGAAACCAAGAAGATATACAAATTGGTAACTTGTATAAGCCCTTGGTAATACCAAAAGTATCATGATGTCGTGGAAACATGACTATAAGATATAAGTTGAATTCGATAGTAGCCCAAGAGGAATCAAATGAGTAAAACAAGTATTATAGGTAAATATTATGTTTTTCTATCTGAATGATTGTGCCTTGAAAAAGGTGGGTGAGGTCTGTGGGTAAAAATTAATTCCCATCTG
+
FFNSLRJJBCBDSNPQMQLKSSKKHKCKIHCAABAGLOKGIFJC;43<DDHNJHQJMSNSLIKLKQSHJMLILSSKONSMKSOSOSLNJJJIFLGJONKPSJLKSOINKMLLSQSOOOSLPPNLSOLLSSSLMIHIJNKMNSMLKJKQKKLJLJLMIHLHQMNPIHGGGI777,+++6556777CDHEEC:;MLJKLMHJLSLMILNIIKJF/))*;;MJHFGKJ633336434/*+++0'''',,>BCDC=4555KOJPJSMPKLQKLLJKMLOSKJLHIPD@<<;DHHGFHJGHIPSSLSNJSSJSJKJIPSHIMLNSNLJKMOSSHPJOIISJKRKKSJJLJIMGOHLKHQKPLSKSOKNOIHCGEFIE?????EFFJQLJMJIIILIJLSSNSCDDDFSSOJNSESMMQKJKQMHOMHHEDDEIGLMHJPOMNBCEELJJJGJIKKKMSSOMLNSSKKHKIJHJNMIIKG=9(''''06449=>>DFGGIGKHHHJFHLIEJHGGFJJIIJIKHGA==;1154444168<==>>?>@CC?ADBA><<?=??@8655224443000136792*****.+-*(((')45554442--,+,,10--+++.*-8;??@@@?@@@@@AAABCEFEGFDCCBACCBBDCDDEFEC???>;97;=><;:55568=>??BBD@>97544799::844610/((((()-/00220/0/.2349<??>;<;67+***)'''-//168:;<<>?@ACCFFFB==<;<<;<;863/-,*)((((&%%%%%&'+-45542222343322,++,-.*&%%%&'(()*+-////0012347989::899651/.*(((()---./29===>??@@???>>>>>?>???@>>>?@CEIF@;::;8999888531/.*++++8<=AB??>??=>?@@ABCBA@:9.244:@?@==>??><8864/
@1471_2WVZPS_6
GGAATGTTCACAAATCATAGGCTTTTATTCACCTTACAACATTCATAATATCGTTATCGTGCTACTGGCGATACAAGTCTGAGCAATGGTTAGCAACTCCACGCTTCTTGCACCAATTTTCCGAAGAAAATCCAAAACCAGATGGGAATTAATTTTTACCCACAGACCTCACCCACCTTTTTCAAGGCACAATCATTCAGATAGAAAAACATAATATTTACCTATAATACTTGTTTTACTCATTTGATTCCTCTTGGGCTACTATCGAATTCAACTTATCTTATAGTCATGTTTCCACGACATCATGAGGAACTAACTTATTTGGTATTACCAAGGGCTTATACAAGTTACCAATTTGTATATCTTCTTGGTTTCTTTTATCCTTTCGAGATAAAAGAAACCAAGAAGATATACAAATTGGTAACTTGTATAAGCCCTTGGTAATACCAAATAAGTTAGTTCCTCATGATGTCGTGGAAACATGACTATAAGATAAGTTGAATTCGATAGTAGCCCAAGAGGAATCAAATGAGTAAAACAAGTATTATAGGTAAATATTATGTTTTTCTATCTGAATGATTGTGCCTTGAAAAAGGTGGGTGAGGTCTGTGGGTAAAAATTAATTCCCATCTGGTTTTGGATTTTCTTCGGAAAATTGGTGCAAGAAGCGTGGAGTTGCTAACCATTGCTCAGACTTGTATCGCCAGTAGCACGATAACGATATTATAAATGTAGGTTGAATAAAAGCCTATGATTTGTGAACATTCCAG
+
LSNSMPOONNJRPPONSOKINFHHGC>AADFJJPMKHKHLIJSLIJISONSRLKMNSOMKLLLLHQKJQIKHIJSOJSHHHKJRNMJMMILSNOSJJSSPSHSLSSJNSSPONHNLSLSKSLKHLIINSMPKOKJKJMMMSLGKJSQSPSLKBKPKRHNISBSMSIMIPNISLKFMF:8=AA@KOMINMKOSKQOSLNPSMSPSKLLLMOPQISSLSKLGPSLOLHLJJOSPISSQSOPMJHCEEAACA89AADFHGSLOMLMKSIIHGKPMJLKKSMNPQLLMPIKJMLHKONSRNSKLLKNMHSIOJONSKPMJSKSIQQLMISSSSOSIJLKJNMLMOOOLHIIMPJMOJJKJLGGGDDDD@>:55005697988:CEECHHFBDMHHFDAOKSB?>=<911/,++('(*+-//.0-,,,++++*,111<<<>DHFFHDD@@@@A?====C>AA?AIECCCCCDCBBDD?87766898::8989:;;>@BDA>===:98773///-,-+**))()*34::;;9888865321111-)''&%&&&*-7778:<>?@BABACFJHLEDBAACBBCDGFKGEEEEGHN>>BGLLJOINLIFHGIFIGJKJ99997778?762122**/**=?@@@FJJFDBCCHFCGICBFDFJFC>632/.))((,'&(((**+,,+)*+,.696666;3,,-:>BBGFGGAAA?@B@BCA><<<<@CA?A;771,((((('''''&%&&((9:;===>==7544420002----,,-0
@1472_2WVZPS_6
GGAATGTTTATAGACATAGCCTTGTGTATGACTGTCTAATCAACAGTGCAAGGAATTAGTTGTGCTCTCAAAAGGAGTTATGTGAAGGAAAGATTAAATGGATACATTTAATTAAGTACAATTACTACAAAATCTATAATGACTGGGTAAGTCACCCGTAAGAAGGATGAGTTAGTAGAGATATAATAATATCTTACAGTTCAACTGATGTGCAAGTTTATAAGTAGACGTAGTGTGAAAGACTTATCGCTAACCAATAGACGTTATCTCGAAAGGATAAAAGAAACCAAGAAGATATACAAATTGGTAACTTGTATAAGCCCTTGGTAATACCAAATAAGTTAGTTCCTCATGATGTCGTGGAAACATGACTATAAGATAAGTTGAATTCGATAGTAGCCCAAGAGGAATCAAATGAGTAAAACAAGTATTATAGGTAAATATTATGTTTTTTCTATCTGAATGATTGTGCCTTGAAAAAGGTGGGTGAGGTCTGTGGGTAAAAATTAATTCCCATCTGGTTTTGGATTTTCTTCGGAAAATTGGTGCAAGAAGCGTGGAGTTGCTAACCATTGCTCAGACTTGTATCGCCAGTAGCACGATAACGATATTTATGAATGTTGTAAGGTGAATAAAAGCCTATGATTTGTGAACATTCCA
+
KSJSSNSHIKKHKMRLHSLNNSJSSJLMLNIJSJJFCAAACESPLJLNSOIPJKRNIOSSRONQSSSMIFJJHJSILSSNIOMONKJKJSPSPMNLOOJKIKOKIKHSRMKMSNMSQSOLKLMMNSSLNMMNMQSKMMQSKSSKJSSSMSOHLLMSG??<555;IFHGIHIHQRKMIJLSMSNSSOPPSPOIKSNKSNSMQPOLOSNMISSOSKRSSLPPSMNFSHJHJKLGGLKIEFGEIJFEGJIMPLLHJOJSOSJKSMMJSKSSSSJNNRMSSSJSSSQKSQSDDFJSKSLLOKSSFFDFFSSSKMJJKJSLSMNSJOOSSSMSPMOLSQLKSMQPNSLPRSSSPPNKLSKLKPQLISNLOLNMSKKIIILKSSSSNLJSMMNPQLRJLRJLMSJLOMROLSOMJSPKJPOMLRJNLIOLJSHIJJSPQOLPKHLONSSMSORI>===BGEDCEEJKKHJLHSJNLLNSRKHEGRSOSKJORQSSKRMSJRNSKOJILLJSRSPOOLJKKLIHKJNQKNOOMOJJNISC:989FKPMPMJLOLLIHB=FB:::IMLPQOSLSKMKIJHSSMILLQLSQNOKSLJHGHFFHJSKLSJGEEEIOJLHHILPLMFSIKGHIKJQJGIMKKJISKOMMIJHJKOJLNSNMLJJJHOHHFF
@1473_2WVZPS_6
GGAATGTTCACAAATCATAGGCTTTTATTCACCTTAAGACATTCATAAATATCGTTATCGTGCTACTGGCGATACAAGTCTGAGCAATGGTTAGCAACTCCACGCTTCTTGCACCAATTTTCCGAAGAAAATCCAAAACCAGATGGGAATTAATTTTTACCCACAGACCCCACCCACCTTTTTCAAGGCACAATCATTCAGATAGAAAAACATAATATTTACCTATAATACTTGTTTTACTCATTTGATTCCTATGTGGCTACTATCGAATTCAACTTATCTTATAGTCATGTTTCCACGACATCATGAGGAACTAACTTATTTGGTATTACCAAGGGCTTATACAAGTTACCAATTTGTATATCTTCTTGGTTTCTTTTATCCTTTCGAGATAACGTCTATTGCGTTAGCGATAAGTCTTTCACACTACGTCTACTTATAAACTTGCACATCAGTTGAACTGTAAGATATTATTATATCTCTACTAACTCATCCTTCTTACGGGTGACTTACCCAGTCATTATAGATTTTGTAGTAATTGTACTTAATTAAATGTATCCATTTAATCTTTCCTTCACATAACTCCTTTTGAGAGCACAACTAATTCCTTGCACTGTTGATTAGACAGTCATACACAAGGCTATGTCTATAAACAC
+
-:?DDGLGHGHKJMISOLOJIJGC@<;=<;21112('(''''())+,EFJMKSKMLISNJIIHOPMIISSHGAAAAAIMIIIHSIKSSSIA0///0GSOOQLKSLLLDJNMIRINMJSGSHKSPLNEGCLMLJSIKLSOMHOLSJKJKJHPMOLNHSSSLMSHINNIQJKKHSSKIQOMDNLPJJMNSSIJOSHRGIJDABBA???@BSKLHPSSOLSKSSQRONMMKMIKKSSQOMKHQHE==A823.,**,)&%&&&&&:88889AABBHLMQSNRMHKKSLOMJSMJKHLIJOSSKCECADEEEHHJKJKLSMJPSMMKSSPNIPSRKSSKIKMKJLKNSMLQIQSSSSQLHSPSMLMLMHNMJKJKJHNLLLGGHA;NLMINMMRNKLJMSLMIKSJSSLLOMSMOMLKLIIJQGFGFHLONJILIHSJOPSLSMMJLPJONJJKSJOJSOSNJKJSRLMKLSLLIILJNQSSOSSOMJJLNSSOSNJQIKSSSJJLGHIKGKNSJMGNLNJJJNSSSNNJOISSSLSLKIMMJNHRJNPINIGPNIKGIHKHOIIKOI@8=HIGJKILPJKHSHKRJLPMHEDF@8999HJKIIIIQQLHNLHLHMSSKJJJSNLLNLJGIIILMLFOFEGCDFDEDBC<:32221543&$
@1474_2WVZPS_6
GGAATGTTTATAGACATAGCCTTGTGTATGACTGTCTAATCAACAGTGCAAGGAATTAGTTGTGCTCTCAAAAGGAGTTATGTGAAGGAAAGATTAAATGGATACATTTAATTAAGTACAATTACTACAAAATCTATAATGACTGGGTAAGTCACCCGTAAGAAGGATGAGTTAGTAGAGATATAATAATATCTTACAGTTCAACTGATGTGCAAGTTTATAAGTAGACGTAGTGTGAAAGACTTATCGCTAACGCAATAGACGTTATCTCGAAAGGATAAAAGAAACCAAGAAGATATACAAATTGGTAACTTGTATAAGCCCTTGGTAATACCAAATAAGTTAGTTCCTCATGATGTCGTGGAAACATGACTATAAGATAAGTTGAATTCGATAGTAGCCCAAGAGGAATCAAATGAGTAAAACAAGTATTATAGGTAAATATTATGTTTTTCTATCTGAATGATTGTGCCTTGAAAAAGGTGGGTGAGGTCTGTGGGTAAAAATTAATTCCCATCTGGTTTTGGATTTTCTTCGGAAAATTGGTGCAAGAAGCGTGGAGTTGCTAACCATTGCTCAGACTTGTATCGCCAGTAGCACGATAACGATATTTATGAATGTTGTAAGGTGAATAAAAGCCTATGATTTGTGAACATTCCA
+
MSSNIOSSKSIQNKLKQSNIKNJKOMPSOLKSOMN>>>>>JIKKJNNLSLIN?CA@>)(((((11000000?@KKHKIMJKKSKKKOHMSMJLSSMPKJKPJHHIKPLOLSLMLMJHQKKJJISPMKNNHNOHMIFGKIHFJHG@@?@?>>>>>6:</667;DDIHQHKPLISFGOIHMHSIKSLHLSILLKMKJPQLJSPKKNMJLKSSSMSKJLSSSKQSOLKKHLJHJKNMSSIJSRKOFKQISLGHSFMHLKIHHLNSNJMOKISSSLMSMMPLMLKLPPSNSRSLKIMNLMJMSKKLLMSOPSKSSLSSMPSHGGDEFJGNHIRLSSKQIDEEEFINMPNINQSSSNJHSHLNSIOLKJSLOPOSLKKLLLKLSLNPJJRSSKLONJIKJGSP@?@;:4HMKSSOOLKMOKSNIKKKOMOJLJHJGLLQJNJJKHGISSOKSOONQCSQ@??@JJNKILQIMLQONLSISELFLIRJMKLLIHIMHHMHISSEFFEDFFNMSOJKJIFIJIILSLLNRSKJSSLKHSMSJIIHKLLKLPKLGIFIGJIMJEFIGHJKKQJIMKIJIGJJPKLSSNMLIIHEFHHGHFGFKKLIJFEDEDFFCDFEFRIHJHHIMKJSOGKIHHMJGKKHJMLLMHKGGGHSIMKRKMKSJJIGE=
@1475_2WVZPS_6
AATTTTTACCCACAGACCTCACCCACCTTTTTCAAGGCACAATCATTCAGATAGAAAAACATAATATTTACCTATAATACTTGTTTTACTCATTTGATTCCTCTTGGGCTACTATCGAATTCAACTTATCTTATAGTCATGTTTCCACGACATCATGAGGAACTAACTTATTTGGTATTACCAAGGGCTTATACAAGTTACCAATTTGTATATCTTCTTGGTTTCTTTTATCCTTTCGAGATAACGTCTATTGCGTTAGCGATAAGTCTTTCACACTACGTCTACTTATAAACTTGCACATCAGTTGAACTGTAAGATATTATTATATCTCTACTAACTCATCCTTTTTACGGGTGACTTACCCATCATTATAGATGAGTTAGTAGAGATATAATAATATCTTACAGTTCAACTGATGTGCAAGTTTATAAGTAGACGTAGTGTGAAAGACTTATCGCTAACGCAATATACGTTATCTCGAAAGGATAAAAGAAACCAAGAAGATATACAAATTGGTAACTTGTATAAGCCCTTGGTAATACCAAATAAGTTAGTTCCTCATGATGTCGTGGAAACATGACTATAAGATAAGTTGAATTCGATAGTAGCCCAAGAGGAATCAAATGAGTAAAACAAGTATTATAGGTAAATATTATGTTTTTATCTGAATGATTGTGCTTTGAAAAGGTGGGTGAGGTCTGTGGGTAAAAATTA
+
JPHOQLOKPHKISSPKOKSLLOQRMJSSOJSSMOKHSSKOOKKKJKGHDFFD?<<==>KJMSMQSSSONSMKKKOLLKNSLSSNSSSSNRLMJKOOSSRGLMHJSKSMQSSOJSSKPSKSOSKKNKPOSNKSLGLJHIIOIOILOSOIJGKLSMSNSSKSSNPIMJMLJHHOKLJIIEDEDDMLSHMJLKJPSIPKSRSQIMLJJJLRSLNKJJJLKSPCCLKLCDEIE:HKNSSS<::::FHHIIKOJJIIJKJKIJLPNGOJJLKKKKNMKSMIIJNOJJJNISIOJKJOJMNHJKOKMKKLQJOOLOSSSSLSKSSSKQLSOSIOMLC@8761249311,)))''))*2ABEJIJHHJINKIJOHIOSIHEBA;8755&&&&&&&'(()*++0>?@ABDFEHCCAA<<?@@@DDDFAA==:<=<68++*++99;<=>BAA@AACCB?875112655300//-*'')))()*+.11245>@BDEEAJHLLNSLSGGGCCCCDGDCCA??AA@@=??A>>=<<=>>BCB@=7656873588855535711278====>=971111141122489::978799:;=>?A=<965220**+0///020////059::::==<=?????=<=>?CDA@@866677;<=<=>?B??>;;<<<>><++*215662222183-)((((+,*)+*'&&%&),+--...36623689>=<,
@1476_2WVZPS_6
ACTATCGAATTCAACTTATACTTCATCATGCTTCCACGACATCATGGAACTAACTCATTGGGTATTACAAGGGCTTATACAAGTTACCAACTTGTATATGTTCTTGACTTTATTTTATAGCTTTCAAGGAATGGTCTTTGCATTGCCACAATCATCTTCACACTCATACTTATTAAACTTGCACATCAGTTGAACTGTAAGATATTATTATATCTCTACTAACTCATCACTGTTTTTACGGGTGACTTACCCAGTCATTATAGATTTTGTAGTAATTGTACTTAATTAAATATTATTCATTAATATTTCCTTCACATAACTCCTTTTGAGAGCACAACTAATTCCTTGCACTGTTGATTCAGCGGATCATCACAAGGCTATGTCTATAAACATTCCAGAATCCTCTGGGCTACTATCGAATTCAACTTATCTTCTAGTCATGTTTCCACAACATAGCCTTGTCTATGACTGTCTAATCAACAGTGCAAGGATGACTGAAAAGGAGTTATGTGAAGGAAAGATTAAATGGATACATTTAATTAAGTACAATTCTACAAAATCTATAATGACTGGGTAAGTCACCCCGTAAGAAAGAGATAAGTAGTAGAGATATAATAATATCTTACAGTTCAACTGATGTGCAAGTTTATAAGTAGACGTAGTGTGAAAGACTTATCGCTAACGCAATAGACGTTATCTCGAAAGGATAAAAGAAACCAAGAAGATATATACAAATTGGTAACTTGTATAAGCCCTTGGTAATACCCAATAAGTTAGTTCCTCATGATGTCGTGGAAACATTGACTATAAGATAAGTTGAATTCGATAGTAGA
+
**//.-++--.-,,*))'&%%&(%$$%%%(+'(()./'&&%%''&''&'()((((()&'&'*-(&&%%%''%&()-,-///.-((''(,+)(&%&&&%*+-*))+('))))()*)-,.)))(()'(''%%&&%&&%$$$#$&**((,))),,)((''+,,4667(&'%$%'%%%%%%&+222455@@BBBB@?@@@:::;:::563222221122/..--+***))))'%&&&&&'**,.-,,,))))))./-0===?B@B>>>===??EDCCJJJIFFE=;;;;??1154,+*(((**++)*/((()(32689=?@<;;?BA?=>94:9:===?21112CA8455?AA@A@==:////))))%%%%%%&'&'')+;9<////---.1<<:330)&$%%%&$$%%&,./5:==<;;88889:*))))/++,-,***,,015;<=<69::////055477778+(((')))((((((+<<>?>?A99999<200000***-/4BCEEDEFNLJLKHCFIFDFEDBFGFFJJIFIBBHFABB@/----.---*(()+,7767:>>>=BB87775888:8875556/*&(('''&&%%'&&&''''()((((3668>>=@CB<:44444?EDD><===5665578765550--.-.////224(((((;?:86;66534588:>;;55556>>A@AADBDDEB63444FGI===<CFDGE@<:99877886++1019734BDDEDCEF=<::32135@??=>@=>>///9-.=<<>=>;;A<987///..3..---..>@CA==20002=@AA=::;;<=CBCBCDB?@@:::988
@1477_2WVZPS_6
GGAATGTTCACAAATCATAGGCTTTTATTCACCTTACAACATTCATAAATATCGTTATCGTGCTACTGGCGATACAAGTCTGAGCAATGGTTAGCAACTCCACGCTTCTTGCACCAATTTTCCGAAGAAAATCCAAAACCAGATGGGAATTAATTTTTACCCACAGACCTCACCCACCTTTTTCAAGGCACAATCATTCAGATAGAAAAACATAATATTTACCTATAATACTTGTTTTACTCATTTGATTCCTCTTGGGCTACTATCGAATTCAACTTATCTTATAGTCATGTTTCCACGACATCATGAGGAACTAACTTATTTGGTATTACCAAGGGCTTATACAAGTTACCAATTTGTATATCTTCTTGGTTTCTTTTATCCTTTCAAGATGGTATTAGCCTATCAAAAGGATGAAGAAAATTCAAGAAGATATACAAATTGGTAACTTGTATAAGCCCTTGGTAATACCAAATAAGTTAGTTCCTCATGATGTCGTGGAAACATGACTATAAGATAAGTTGAATTCGATAGTAGCCCCAAGGAATCAAATGAGTAAAGAAGTTGTTTATAGGTAAATATTATGTTTTTCTATCTGAATGATTGTGCCTTGAAAATGAGAGGTCTGTGGGTAAAAATTAATTCCCATCTGGTTTTGGATTTTCTTCGGAAAATTGGTGCAAGAAGCGTGGAGTTGCTAACCATTGCTCAGACTTGTATCGCCAGTAGCACAATAACGATATTTATGAATGTTGTAAGGTGAATAAAAGCCTATGATTTGCCTTCGAACATTCCA
+
AMNSGLQIJKMNJROSLQSSKKHJONMMOSSKNSLMKIJFJNMKKOJSJHJMJKONKKHGEFGGGSLDCB=<>=?B0-,)((((5;CDHMIIGJGJHKQNSKLHGGGEDDILJHIJGMLSMKMKJMHJNSOSLSJRJNNPKKKKLIJMNNLNMFMSNSLHIJFFNHGJINKIJMSLSKJKSSSMOSLJSSRLSSSSJSKPKKKJHIHKJQIPQRPLMQNIMOSSNMLKLIINSMORSMMINSSSISNMSLJLSNMSRMSKSMQSNSLNSRMLLJMQJLIIPSRKIHPLJJJMKQSMSOJSNSKSPOJCBDCOQSKMSHPLJLJSKOOOLRMSQKMLSJJKILKJHSINLOIJKOJMHRLMIIMJIHJI==<:;52*+++/48<=>=8/,&%%%%%(&&'%%%$###$$$%&(1,,'''&),,*&&&'**,---3334:@BDEEGBDCBBCBAA?;42210//002;>?@?@@ADDDDDEGGEGJJGGEHAA???BBCBBB@BDCBBDCDCCBCBDEFFB?51/--/12666678:5/-.-''('()021)))(((''&&''(('')((('&'3566544443333:<==AC;9778;:;;<<=<>>@??;;;5110-+(&%&''*-///2:734=BEHHHEBFEDDEACDHGKIKKJFGDC?GICGEEEGFEDDEECB@<;92889:6556::@:998866674441031//011:<<=?:000//30/..-)())*;89::<@A@BBAAABAAA><9::;;<>@?ABBBA??;52/....)''&$$%%&'11001
@1478_2WVZPS_6
GGAATGTTCACAAATCATAGGCTTTTATTCACCTTACAACATTCATAAATATCGTTATCGTGCTACTGGCGATACAAGTCTGAGCAATGGTTAGCAACTCCACGCTTCTTGCACCAATTTTCCGAAGAAAATCCAAAACCAGATGGGAATTAATTTTTACCCACAGACCTCACCCACCTTTTTCAAGGCACAATCATTCAGATAGAAAAACATAATATTTACCTATAATACTTGTTTTACTCATTTGATTCCTCTTGGGCTACTATCGAATTCAACTTATCTTATAGTCATGTTTCCACGACATCATGAGGAACTAACTTATTTGGTATTACCAAGGGCTTATACAAGTTACCAATTTGTATATCTTCTTGGTTTCTTTTTTATCCTTTCGAGATAACGTCTATTGCGTTAGCGATAAGTCTTTCACACTACGTCTACTTATAAACTTGCACATCAGTTGAACTGTAAGATATTATTATATCTCTACTAACTCATCCTTCTTACGGGTGAGTTAGTAGAGATATAATAATATCTTACAGTTCAACTGATGTGCAAGTTTATAAGTAAGCGTGGTGTAATTCATAACGCAATAGACGTTATCTCGAAAGGATAAAAGAAACCAAGAAGATATTCAAATTGGTAACTTGTATAAGCCCTTGGTAATACCAAATAAGTTAGTTCCTCATGATGTCGTGGAAACATGACTATAAGATAAGTTGAATTCGATAGTAGCCCAAGAGGAATAGAAATGAGTGGACAAAAATCTGCTTATAGGTAAATATTATGTTTTTATCTGAATGATTGTGCCTTGAAGGTTCGTGCGGTCTGTGGGTAAAAATTATGTGGTTTTGGATTTTCTTCGGAAAATTGGTGCAAGAAGCGTGGAGTTGCTAACCATTGCTCAAGAAATAGCCAGTAGCACGATAACGATATTTATGAATGTTGTAAGGTGAATAAAAGCCTATGATTTGTGAACATTCC
+
OSSLQJLNLKLMKLNQNSSOPHKSQSRSLNQJQRSOINMRLJPNJJSMMKSSSNSRNOKLLKSKLSSNKLISSJMMJLSPMNOSKSSSNMKSJNSNJSMMSSPLJPQPPSROLIJMFSISPNMEGHQSQSSLPSKNSMKKJSNKKJKFNIIMPINNJKJSMKLOSJOLSLNOKIK?SLJNSSRQLIQMSLKSMSNLSSSSSOKA;;;EEISJOMMSSKLNPPLOJSKHKNSJSNIOSQNJSQSPOLKNRLJGSLLLKKPRRLJSSSJGFGHKKEHNSMNROSSQLSSNMSMMOPLLSMMKLJKKE?;====>?HHHHGGLJNSONNSNSKLMOOLNRNMJHLQKHJGIHKFDHJISSSSSKJJNLMOEC-))*,.++***-42666FFHFILSJOKSRSNSSLSSQPMKFKISJSOILKSHHIJJSRNSLSSGMQSSKSNHIIKKRSOPHLSMKLKKJSQKSNKLJ;::;<;7633455598:67899?@@GHKIINMIJIJHFHJGILSDNK=;;;<DEDJHFCDCABBBCEEIGLPGGEEFFGGEDA@@???>=<>=<===>>;76510,('&%%%$%%%%&(+.56899::999:9;=<;:::;:;=>@AC@AIKIFB@>8<654/.-*''(),/2220011145677988787865227779;54445BAACBDEEBABA>>=<=>@?<;;;<@@?>?====>????>;72112-++*)+++,//656667776787666+**)++/-,+('&&&'''%&$$#####%('&&&''(())+-.//0::,,-86566766666661//.,+%$###"##$###$&&&'''')((''''&'&&'('++++,0125646667?>?CEGFDFBAA?=8==:5556>?@>==<;88788874,)''&%$$%$&&'''.46<??@>??>AD@@A?ADCBB??>?>>>?=:0/.4----->>>>=<<5336;;;;;::98896-+
@1479_2WVZPS_6
GGAATGTTCACAAATCATAGGCTTTTATTCACCTTACAACATTCATAAATATCGTTATCGTGCTACTGGCGATACAAGTCTGAGCAATGGTTAGCAACTCCACGCTTCTTGCACCAATTTTCCGAAGAAAATCCAAAACCAGATGGGAATTAATTTTTACCCACAGACCTCACCCACCTTTTTTCAAGGCACAATCATTCAGATAGAAAAACATAATATTTACCTATAATACTTGTTTTACTCATTAGCCTCTTGGGCTACTATCGAATTCAACTTATCTTATAGTCATGTTTCCACGACATCATGAGGAACTAACTTATTTGGTATTACCAAGGGCTTATACAAGTTACCAATTTGTATATCTTCTTGGTTTCTTTTATCCTTTCGAGATAACGTCTATTGCGTTAGCGATAAGTCTTTCACACTACGTCTACTTATAAACTTGCACATCAGTTGAACTGTAAGATATTATTATATCTCTACTAACTCATCCTTCTTACGGGTGACTTACCCATCATTATAGATTTTGTAGTAATTGTACTTAATTAAATGTATCCATTTAATCTTTCCTTCACATAACTCCTTTTGAGAGCACAACTAATTTCTTGCACTGTTGATTAGACAGTCATACACAAGGCTATGTCTATAAACATTCCA
+
:IGJHMLKFHHHEICGSOJPJGIRJC?BBDABCBBBDDFEGGLHGKJHDDCA@@@HHSROPSOSQNQA?>;::;<@=;::CCDDFFDEPJMSMOHIJOSLSLMNOJOSSOOOLLJRSLPJ34F99@BEOSJKKMKSMPLNKSQIMJFLPFI8888CEHFJHK?FKLHRIMFIMMSKMMSIJLPPKISJSSKQNQJOHSHNSSSLMKFGNKPNMIOMSRLMISMMSLIMPNOSSSJNLSSKN@4232'&%%%&()**8?AHGEDCCABBBENJORNMIKHMJNSLJKJKOIKSNSLILNKSILNJNNPIRSKSRQSJPOKIOSJHSPSPPMKSMLSMNLKLOIJOSSMDGJLOMSSMKSKNLOIIHA=@88AEFE<:<G@CCC9776?BBCKSPPOSSSMMOONSSMGGSGFEFENSHAA@AJKKOMNKQPQMMDDEEELMNKIKLHHOQKSKNSJQSSMKRSJIIIHHPOPJSMSOJISMMHNKMNJJKSSSSLSMSSSHOIKOQHERG<<H>63333SOKLJRILKSJLIFEHHSSKF<;;;;==:1..)///.,,,,-;//<;<==9>666589BCBESSKSLSSGLSMNLKIPNSRLSOJSMMOLOJRSMSSPSPSMQKJOGJJGJKJKJKNSMOLNPNSCBCCDNNILMHCD@
@1480_2WVZPS_6
GGAATGTTCACAAATCATAGGCTTTTATTCACCTTACAACATTCATAAATATCGTTATCGTGCTACTGGCGATACAAGTCTGAGCAATGGTTAGCAACTCCACGCTTCTTGCACCAATTTTCCGAAGAAAATCCAAAACCAGATGGGAATTAATTTTTACCCACAGACCTCACCCACCTTTTTCAAGGCACAATCATTCAGATAGAAAAACATAATATTTACCTATAATACTTGTTTTACTCATTTGATTCCTCTTGGGGTACTATCGAATTCAACTTATCTTATAGTCATGTTTCCACGACATCATGAGGAACTAACTTATTTGGTATTACCAAGGGCTTATACAAGTTACCAATTTGTATATCTTCTTGGTTTCTTTTATCCTTTCGAGATAACGTCTATTGCGTTAGCGATAAGTCTTTCACACTACGTCTACTTATAAACTTGCACATCAGTTGAACTGTAAGATATTATTATATCTCTACTAACTCATCCTTCTTACGGGTGACTTACCCAGTCATTATAGATTTTGTAGTAATTGTACTTAATTAAATGTATCCATTTAATCTTTCCTTCACATAACTCCTTTTGAGAGCACAACTAATTCCTTGCACTGTTGATTAGACAGTCATACACAAGGCTATGTCTATAAACATTCCAGGTAACGGATAATATAACAAGCATTTAA
+
HLJOMNMSSMSGFFFIIMOHISJLKIESKECSFDEEEKKSKSKSJS?@?=CB???LSRIHKKJHKNNLRPGISIIJINNSPMSORSKNLKSSNKPJSOLKJKIOJKMJJSNSSLKEDDAF+(FBBGGJLRPRKILNSSJSSLSSKNIGLIG8216432111+((,))*+453356.8:87:=??LOJMSOIJOF;999885423599?AIKPSOMRLKLMISSNRJMSSRMSSOINNQLMSLKQSJOONSJKNGK65568ILKIHJDDCDCHKNJMISJSPSOLIJJJGEDEEC?:;998;:8:::;NSORNOJSSSMNKOMKIMJSKSSSMMSOSMOKMNQSNQMJOLMSJSPLSSRQSSMSOGSIFKD2222638/+86:FHIIMPRLSOSSOORKSOORPSGSSMGEH>>>>>;><<===HSNPHOKGSOH644444FGLKKJSKJKJLQQJLIJSPJSNSKSMSJLNSLJHFHDMJMPPJIJSQLOKBDJDFH767555>>AGEDEECDESSSJSRLILPIKSRISSOSKKPROMROSMSOJKNKJKSLSQSRSISIJSQIMSLJNSNQOIDFJGLHIIKKSNSSKIMHKSMKRJSNJSSKJNLLKLKPISKSRLSSSSSNPHJSKSSOSSLOPJRMHSSS>88888KLL;;;222222))-,,,,))))*)*,2222./.)%%
@1481_2WVZPS_6
GGAATGTTCACAAATCATAGGCTTTTATTCACCTTACAACATTCATAAATATCGTTATCGTGCTACTGGCGATACAAGTCTGAGCAATGGTTAGCAACTCCACGCTTCTTGCACCAATTTTCCGAAGAAAATCCAAAACCAGATGGGAATTAATTTTTACCCACAGACCTCACCCACCTTTTTCAAGGCACAATCATTCAGATAGAAAAACATAATATTTACCTATAATACTTGTTTTACTCATTTGATTCCTCTTGGGCTACTATCGAATTCAACTTATCTTATAGTCATGTTTCCACGACATCATGAGGAACTAACTTATTTGGTATTACCAAGGGCTTATACAAGTTACCAATTTGTATATCTTCTTGGTTTCTTTTATCCTTTCGAGATAACGTCTATTGCGTTAGCGATAAGTCTTTCACACTACGTCTACTTATAAACTTGCACATCAGTTGAACTGTAAGATATTATTATATCTCTACTAACTCATCCTTCTTACGGGTGACTTACCCAGTCATTATAGATTTTGTAGTAATTGTACTTAATTAAATGTATCCATTTAATCTTTCCTTCACATAACTCCTTTTGAGAGCACAACTAATTCCTTGCACTGTTGATTAGACAGTCATACACAAGGCTATGTCTATAAACATTCCA
+
HPSSKMNNLILKIKIILKFGGGEIJSILMPMKKSMIKDCCBCDAAEHFKSJSEEDDDGMIKIKKILQJKJGHMGLMHQKJJJQKKKSKSNILMKMOHKKMSOJKMLLINSNMJGIKINMS@CSKIMIPMNNSNMGKJJJPMNIQLFNSSLSKK>LCNSKGOSHKMHHGEC>??NIKOISIMKKQRJLOSMKNMLNJSILMKMRMOSLSSLNLSKJLMSMSLNSMQSJSLSJKILISLSSJJMNMSRIHSRLPLSISGHLIS@DD?>)((()GGIEHIF885444589:EGGIGKSMPSHEEEEFIQPJLKKKRKRKN87775::::SK>????LIJGJHHNIIKMMNOHJMKJJHNOJPJHHIGEC:73444??D@EIIIDGFEEGHFFEFGEIHICCCCDKHGHEFAFGHFFEBACB=>>>=BFFEEFDCCCBEEDEDCFFGGIIBB;;;<<IGIGHILKLIHJKJKHJHGOQNMKLFFHJEFFEEFDHIHHIJIIEEEEFACDDDHJJIKOIJFGEIGHJFFDABBCDMKJFFDCDDJIJM?>>>>HLGILIFHFDCBABBEDHGBCB=3211,,4;>BDEEEEGGMNHHHJFFEFDHGFGJGIKHFGGFGFHHKLJGHGDBCBCEFIIFGGGFFGDEDDCDDDEECCBCDCEEGFFE
@1482_2WVZPS_6
GGAATGTTCACAAATCATAGGCTTTTATTCACCTTACAACATTCATAAATATCGTTATCGTGCTACTGGCGATACAAGTCTGAGCAATGGTTAGCAACTCCACGCTTCTTGCACCAATTTTCCGAAGAAAATCCAAAACCAGATGGGAATTAATTTTTACCCACAGACCTCACCCACCTTTTCAAGGCACAATCATTCAGATAGAAAAACCCCCTCCCCCCCCCCCCCCCTGCCTTGAAAAAGGCAGGGGGGGGGGGGGAGGGGGTTTTTTCTATATGATTGTGCCTTGAAAAAGGTGGGTGAGGTCTGTGGGTAAAAATTAATTCCCATCTGGTTTTGGATTTTCTTCGGAAAATTGGTGCAAGCGTGGAGTTGCTAACCATTGCTCAGACTATTATCGCCAGTAGCACGATAACGATATTTATGAATGTTGTAAGGTGAAGTGGATGATTTGTGAACATTCCA
+
GFSIOOHGCCBABA>HJMJHSLOKOSSSMSLSSSIIAA@AAHSJSMSSNSKJKKSIKHLFHKLNLIMIIIIFHFJORNKKSCA@ABIJLKJJHOMOSOSSNGFGMMKRSSLSKHKIHISS<=@===AMSSNNISJHSJLIKHKSQIJRSSJJISFGEFFEJIHJMPJMRIOLMNHKSIECLJFHKKHNHHHIHKFIKIJGJDDCDDEFFA@@?<<--)*,469;>@@ABBD07889@@@BADCA=20/.<=>>>????=<64453221111++++--'%$$$$&(/7988:;<=<854631//...-,,,.12,>@BDJHEBBCCAB@77889BDDDCB>655>A>>?98::9860+'&&%%%&%&&&'..3333444323677674((''(-,,,,,,++,.01234541221387:<<=>?=?>=<<<<;72+)(&&%%%'''&&'+++,-,,))),02201-
@1483_2WVZPS_6
AGACCTCACCCCCCTTTTTCAAGGCACAATCATTCAGATAGAAAAACATAATATTTACCTATAATACTTGTTTTTACTCATTTGATTCCTCTTGGGCTACTATCGAATTCAACTTATCTTATAGTCATGTTTCCACGACATCATGAGGAACTAACTTATTTGGTATTACCAAGGGCTTATACAAGTTACCAATTTGTATATCTTCTTGGTTTCTTTTATCCTTTCGAGATAACGTCTATTGCGTTAGCGATAAGTCTTTTACACTACGTCTACTTATAAACTTGCACATCAGTTGAACTGTAAGATATTATTATATCTCTACTAACTCATCCTTCTTACGGGTGACTTACCCAGTCATTATAGATTTTGTAGTAATTGTACTTAATTAAATGTATCCATTTAATCTTTCCTTCACATAACTCCTTTTGAGAGCACAACTAATTCCTTGCACTGTTGATTAGACAGTCATACACAAGGCTATGTCTATAATGACTGGGTAAGTCACCCGTAAGAAGGATGAGTTAGTAGAGATATAATAATATCTTACAGTTCAACTGATGTGCAAGTTTATAAGTAGACGTAGTGTAAAAGACTTATCGCTAACGCAATAGACGTTATCTCGAAAGGATAAAAGAAACCAAGAAGATATACAAATTGGTAACTTGTATAATCCCTTGGTAATATCCAAATAAGTTAGTTCCTCATGATGTCGTGGAAACATGACTATAAGATAAGTTGAATTCGATAGTAGCCCAAGAGGAATCAAATGAGTAAAAACAAGTATTATAGGTAAATATTATGTTTTTCTATCTGAATGATTGTGCCTTGAAAAAGGGGGGTGAGGTCTA
+
CDDSPISKSDFLLSSBIKSOJKSMMJSMMINQKSSNPSSNJJIPKLNMSSSSPSMRMOSOLLOONKRPSQQNSSSSHONHJIMFKLKNHNKFD==KKNIOQNLGDDD44445QJJKLOIMOIJKSMHNJMPOONOIIGFFKSRMHLQKMSSRMHJSMI(((((NSJMKLKLRQNLMNLLLQMPSQISMLSSLSLSSSKHIGIHIKHHFDEGFCCCC>////<;;;KKISQJNEHHKJKSSPOMSSKKIJJSKHKKBFC753336B;<<GEHLHFGGHKJIMJJJKEFFFBDBCDFJJIPKQMNSMOHKOPQRMSMOSOOOJPKJLIK;:::;KKCBA??950.---,,,,8ABCDMHHLNMJMILPSSNKSNHKLJSLPKORDKMHHHJRLJLNSONINIIIOIIGJJKM@AFGGJOLJLIKIJRSSOKPLKPPSJKKPKHLMLOLMNQJLPLJOLLMOJKGGGFHGMJJJKNMHGGFGFFEEGFEFEEHGIEMQSLHFEAA?;79924.+)(()*.21//.//01+++++/17)((+167:::?ABCBB@@@AAAACBAA@A?=?<<:78::;<=>ABAB>;<;<<97313111./2?@@??>>>>??=??@@@BAEJPDEEDEEFGHECJEGECCDAB>DEGGGMC@<=@BDCEE@CBA@@?????>>?AACAA865+('%$$%&(,-.>@AACCDCBBA@>><=>??;(((())),56122238:;>@ABC@BCA@ACBCAAAADIFEBBCEEGEGDDDFCCDCBCDBBABCDEEBCCBBB?AAABABAAABABCABACDDIIIA@@@DBDCDDFDDCCCCBED@>CCEHD@>CCCBACCCDDB?
@1484_2WVZPS_6
GGAATGTTCACAAATCATAGGCTTTTATTCACCTTACAACATTCATAAATATCGTTATCGTGCTACTGGCGATACAAGTCTGAGCAATGGTTAGCAACTCCACGCTTCTTGCACCAATTTTCCGAAGAAAATCCAAAACCAGATGGGAATTAATTTTTACCCACAGACCTCACCCACCTTTTTCAAGGCACAATCATTCAGATAGAAAAACATAATATTTACCTATAATACTTGTTTTACTCATTTGATTCCTCTTGGGCTACTATCGAATTCAACTTATCTTATAGTCATGTTTCCACGACATCATGAGGAACTAACTTATTTGGTATTACCAAGGGCTTATACAAGTTACCAATTTGTATATCTTCTTGGTTTCTTTTATCCTTTCGAGATAACGTCTATTGCGTTAGCGATAAGTCTTTCACACTACGTCTACTTATAAACTTGCACATCAGTTGAACTGTAAGATATTATTATATCTCTACTAACTCATCCTTCTTACGGGTGACTTACCCAGTCATTATAGATTTTGTAGTAATTGTACTTAATTAAAATGTATCCATTTAATCTTTCCTTCACATAACTCCTTTTGAGAGCACAACTAATTCCTTGCACTGTTGATTAGACAGTGCAAGGAATTAGTTGTGCTCTCAAAAGGAGTTATGTGAAGGAAAGATTAAATGGATACATTTTAATTAAGTACAATTACTACAAAATCTATAATGACTGGGTAAGTCACCCGTAAGAAGGATGAGTTAGTAGAGATATAATAATATCTTACAGTTCAACTGATGTGCAAGTTTATAAGTAGACGTAGTGTGAAAACTTTATCGCTAACGCAATAGACGTTATCTCGAAAGGATAAAAGAAACCAAGAATATACAAATTGGTAACTTGTATAAGCCCTTGGTAATACCAAATAAGTTAGTTCCTCATGATGTCGTGGAAACATGACTATAAGATAAGTTGAATTCGATAGCCCAAGGAAAATGAGATCAATTAAAACAAGTATTATAGGTAAATATTATGTTTTATCTGAATGATTGTGCCTTGAAAAAGGTGGGTGAGGTCTGTGGGTGAGAAATGAATTCCCATCTGGTTTTGGATTTTCTTCGGAAAATTGTTGCAAGAGCGTGGAGTTGCTAACTCTCAGACTTGTATCGCCAGTAGCACGATAACAATGTTGTAAGGTGAATAAAAGCCTATGATTTGTGAACATTCCA
+
MSJSKKSSONNIKMJISSIOMIJMJMOOKMSOSNLNSNKSKRMRSSKLKNLKNSKMINJPLJNSQOSMSKHGIGMSHLIMOJOJMIOJLKJNLJHFGLIMLIKOJMLHGFFFOHIOHSLLJHPGIKLMNNPIQMLJKMIHKPJIQISSESQNJFFKSNNPMFCC?;;;<FHIHMPGIILMKMMNLJKSPJKNSSJSIROMSLNOSMNMSSJMSNLMLSLI?EG<=HGSNKNPLPLMOJSOKNOJSRMKLNPIHFIHHIONMIJJNSDGJCHKCDJMFNE=65555=??@AQGNPMJLIGMJJLLMNSJJKNKOJSPMSKNNCCCBBSOKSSLILHSKOLJNSSPSSKRIKIKMOJKKNNSMNNSSJSMJKMISSSRHJQNOMLMSSSQNSSSNQQMLSKMKNSJSLJSOJIOMNPOMIJGSKIQSMJMKLSSGKIGFHFGSKNJMSKSRISSMKJKIISMKKNMKSJMJLOJNJQKJMJLSJQRSSLNKSKKRJNLQJKSSNMKMMNLSLOHKFJJMSMMNJKJNNHKLSSJSLSIMNINMMKLFHGFJLJSLOQSMJSQKDFGA==HFGGGFMOSMSLISJKQSLK;8<<;=JEGFOG???KJSLKSLJLKHKSHLNNOMLJOLSSKSSORH??>?OSHMFHJFHB9775,,,,,,@BCCCABBGDCCDCEIHBA@@?AABCEIIEGISSQFDINFC>===?===>=C?<80///=:984445552223372100133432222000//00/012378A@A@A@@ABACBAABAAABBEJIGHGECDDEEEEEEFFCDEEFIEGCA@AACEDCB88877632/)'&&'%'+689;<<==>?ADEJGDBA<<<<6223@@EDCDDFFEBB=;7-+++*'&&,,***'()(('''''()12122222/.)))3599<?>>?>?@?==:=@@@AA>:95440--,,,,2556689:<<<;7666543100///..(%%%%%&'('((((,*(()&%%&%&&&&,,-4788998981/.-,,,++,+++++))**+),,-)**+,?????@BEGG?BDDHIHD@><<97776633321110)))))*)&())+66958>@ACCBCCBA@A@G?<@B==?<;?>?@>=:744/))&%$$$$&'%%$$%%%%$###$'('(++/00044556::9973112/00*)(*32////236;<>==BCCDDA@A@@AACDFFGEECCDCCCC
@1485_2WVZPS_6
ACTATCGAATTCAACTTATCTTATAGTCATGTTTCCACGACATCGTAGGAAACTTACTTATTTGGTATTACCAAGGGCTTATACAAGTTACCAATTTGTATATCTTCTTGGTTTCTTTTATCCTTTCGAGATAACGTCTATTGCGTTAGCGATAAGTCTTTCACACTACGTCTACTTATAAACTTGCACATCAGTTGAACTGTAAGATATTATTATATCTCTACTAACTCATCCTTCTTACGGGTGACTTACCCAGTCATTATAGATTTTGTAGTAATTGTACTTAATTAAATGTATCCATTTAATCTTTCCTTCACATAACTCCTTTTGAGAGCACAACTAATTCCTTGCACTGTTGATTAGACAGTCATACACAAGGCTATGTCTATAAACAGTGCAAGGAATTAGTTGTGCTCTCAAAAGGAGTTATGTGAAGGAAAGATTAAATGGATACATTTAATTAAGTACAATTACTACAAAATCTATAATGACTGGGTAAGTCACCCGTAAGAAGGATGAGTTAGTAGAGATATAATAATATCTTACAGTTCAACTGATGTGCAAGTTTATAAGTACAACGTAGTGTGAAAGACTTATCGCTAACGCAATAGACGTTATCTCGAAAGGATAAAAGAAACCAAGAAGATATACAAATTGGTAACTTGTATAAGCCCTTGGTAATACCAAATAAGTAAGTTTCCTCATAGTGTGGTGAAACATGACTATAGATTAGAGTTGAATTCAATAAGTAG
+
JMILHFCBBACEFFMIJKILOKJKJSSLSMOOSKSSIJFGF@@100//778SKJHGEDFGFHKHNSOSSNOISSSNLJMSJKOKLJLMPKISKKKNNJSLPNOLLJMLD7766:5545::CEEJPSKONMKLSKKIPNLMMOKIJSPJISLSSLKMSJPSRNSIKLKNOSIRSRJMLKOJLMJSSPSLSKKPILSMSSSSSNSSSOSKNKKSOKOLPLJSJOINMMKKNLLSSLNMOSSKNILNSJSMQSSSJOMSSMLKROIIIJMLJLSOLNHSOSKRNLKSLJLSKPNSKOSNRQJHGHIIOKLNJSMSGFGIIJJJIJSKLLRMKMRLQJSSRKLSKJMILLJJSJKNNIISSSOOLNJIPISHIJSKNKSDGESJLHIMPJHIJLMOMMOKNLKNJINKSICABBDFLFFEECDEDA:HKGFFDFEHGGIHLHKLHDEDCFFDFEEFFFFDGFCGJHGEEEEGEHGHH@@@??CDEFCA=<<=?>BBFFFJEEFGEDC?A@=@=<=CDEEIGEECCDDDFDGEFFDBBBBCCCCCDCCDDC@?>==<;:874310*)'&$$$$%(&%$$$$#$%)**)'''**,*''..---.78999<<<22222??>:?<@EHCBADDDHEEBKIJIGGEEEDBBDB@AEEFEFAB=47CDBCEDEFGFCBA@ABEGEFCECBBCAB?;;;;:63310.+++***)(('&&&(%$$##$%%&&%&(+/0022222/-,,-66666/'('')((()
@1486_2WVZPS_6
CACAAATCATAGGCTTTTATTCACCTTACAACATTCATAAATATCGTTATCGTGCTACTGGCGATACAAGTCTGAGCAATGGTTAGCAACTCCACGCTTCTTGCACCAATTTTCCGAAGAAAATCCAAAACCAGATGGGAATTAATTTTTACCCACAGACCTCACCCACCTTTTTCAAGGCACAATCATTCAGATAGAAAAACATAATATTTACCTATAATACTTGTTTTACTCATTTGATTCCTCTTGGGCTACTATCGAATTCAACTTATCTTATAGTCATGTTTCCACGACATCATGAGGAACTAACTTATTTGGTATTACCAAGGGCTTATACAAGTTACCAATTTGTATATCTTCTTGGTTTCTTTTATCCTTTGGAGTAACGTCTATTGCGTTAGCGATAAGTCTTTCACACTACGTCTACTTATAAACTTGCACATCAGTTGAACTGTAAGATATTATTATATCTCTACTAACTCATCCTTCCCCTCCCCCTTTTTCAAGGCACAATCATTCAGATAGAAAAAGGGGGGAGGGGAAGGATGAGTTAGTAGAGATATAATAATATCTTACAGTTCAACTGATGTGCAAGTTTATAAGTAGACGTAGTGTGAAAGACTTATCGCTAACGCAATAGACGTTATCTCGAAAGGATAAAAGAAACCAAGAAGATATACAAATTGGTAACTATAAGCCCTTCGTAACACCAAATAAGTTAGTTCCTCATGATGTCGTGGAAACATGACTATAAGATAAGTTGAATTCGATAGTAGCCCAAGAGGAATCAAATGAGTAAAACAAGTATTATAGGTAAATATTATGTTTTTCTATCTGAATAGTTGTGCCTTGAAAAAGGTGGGTGAGGTCTGTGGGTAAAAATTAATTCCCATCTGGTTTTGGATTTTCTTCGGAAAATTGGTGCAAGAAGCGTGGAGTTGCTAACCATTGCTCAGACTTGTATCGCCAGTAGCACGATAACAATGAATGTTGTAAGGTGAATAAAAGCCTATGATTTGTGA
+
JJMOJKNMRSKHJGHCLSOSLJKLJIKJSJJHKQMMOSLRLNNJOKSQLKLIHJJLNLNKMNJKKGKJKQMLKSJSIJMMKMRONSKHJLNSJISKKNMOSOPKMSFC59:?;8C6666GGNKIPKMNQKJJFJKSGJKJMSKKJSJISSOSRPJHILPOKSMOJNKJHIPLOSSOQMLJKSSNMSJJLMPJLKNNLKNOLNJNNMSMKMLOINMSKSJSSMKOSOSMNKNKSKGMLJIJNJIJNKQKLJNSKIEILMLLHKNSKJLSQMMILKLJHLJKLJIFJIKKRKFFEEEKMLSNRNORLOMMLSJKLKSROLSKMKFGLMIEJIIGIKNLKJMJIJISJJLLPNOGKIHIHGLJIJKIMMI??7486810.-0()('%%%%,.../9>EDCEDDFEDBAACDFGGKSOSIIHEDDBABBBDDDDFFGHFGJIFIHKHMHJPIHLKJRPHLLMOIKJLMPLMJLQKHLJIHFKGKIC::::;>434?9231A??BJJKJJHKIIIKJLJHEGID<;;;:874064445<=???<@?9BB@HIA??>>?@JEDCDEDFEBBDDFEFLJGILHIGHHFCDCBCFEEEFEC@AA>A?AAA>BCDDGFFECBCDEFJGFEFBCAAA@?BAAABAABDDEHECCDACDGBBBEEEHHJBFFGGIKKFGG@>@>==BDCA@====<:88-+++((()*469::/-,('%$$$%(.36899:;>??=<<;:7311/,*'&%&&,-./334589;<?BDBA@@@?>=;::899:<@AA@@AD@B?A?>=@@@BFEFDDBBAABB@ABBCCEDB@>=<;;<=>>>>>?>=>@EDB@<<<;987766789<?AACBA><@?=;8656768@BBCABAA@CA=??BDHHIFCF@44633AEEEDHJIIGCABGIHOIGFCFEHGFD222111/.-,,,'''''(((&&&())+**+../-,-.2667:===<;;::;88878654...&&&&)***.//123466779:;?@BBBCDBBA@@A??@33
@1487_2WVZPS_6
GGAATGTTCACAAATCATAGGCTTTTATTCACCTTACAACATTCATAAATATCGTTATCGTGCTACTGGCGATACAAGTCTGAGCAATGGTTAGCAACTCCACGCTTCTTGCACCAATTTTCCGAAGAAAATCCAAAACCAGATGGGAATTAATTTTTACCCCCACATACCTCACCCACCTTTTTCAAGGCACAATCATTCAGATAGAAAAACATAATATTTACCTATAATACTTGTTTTACTCATTTGATTCCTCTTGGGCTACTATCGAATTCAACACATCTTATAGTCATGTTTCCACGACATCATGAGGAACTAACTTATTTGGTATTACCAAGGGCTTATACAAGTTACCAATTTGTATATCTTCTTGGTTTCTTTTTATCCTTTCGAGATAACGTCTCTTATATGCGTTAGCGATAAGTCTTTCACACTACGTCTACTTATAAACTTGCACATCAGTTGAACTGTAAGATATTATTATATCTCTACTAACTTATCCTTCTTACGGGTGACTTACCCAGTCATTATAGATTTTGTAGTAATTGTACTTAATTAAATGTATCCATTTAATCTTTCCTTCACATAAACTCCTTTTGAGAGCACAACTAATTCCTTGCACTGTTGATTAGACAGTCATACACAAGGCTATGTCTATAAACATTCCA
+
HIKLSLJJIIIFHGIJLNJNILHJSQKKLJSLNSKSLKKSJSMMSMLNSOSSSLIJOMSSNSJPJKSMIJMLSLJPSMKSRKSMSNISRKKRLOOSISQSPPNSSMOSKMJSSSSKPKJKHGKGEFOILSLSSIHSOSSIJSNLHJPJNILNA@@????:?:1..=@ADFIHDHFHHFFJFGKSJMHJROS;;::;@<===0...........,,,2471////2CCKIPJSPOSKLOLLMHOHHIKHEJSIHGOHSJ??ISNKLLFEESIHOJSIJSPKMSLOSJLIMPSMIIIJIOSSOSOSIPOLS?ABBIOOSOKMSQSSKLSSNSSSPMKLSSIMORJKSJOSPPSQJQMQPSSLLJKKJEBA?===2+++,*(())44;@@=;;,++++9:9811*)'&'%%())))8878@>==;;::9;::5=BKSLJSSLKSLSSPSSLSSSSSJNIOKSQKJJPKRMLOOSSOMSSMSSSRSSIDB@B::***))((+%%%&&&%%,'(:??@BHFGF@@A,((((9:DDDJIKIKOSKLOMNPKSSKSNNKJHHHJMJLKKPSMIKKMPHHFKSMLQ@=7766BCKQMMLSLSLHIHFPSSRSOSJNRPSKSSSNLSSSSMSMPNNMKOBABAABSJMSRKJRRSSMNNJLJLFEFFEKPMOSSSLE
@1488_2WVZPS_6
ATCATAGGCTTTTATTCACCTTACAACATTCATAAATATCGTTATCGTGCTACTGGCGATACAAGTCTGAGCAATGGTTAGCAACTCCACGCTTCTTGCACCAATTTTCCGAAGAAAATCCAAAACCAGATGGGAATTAATTTTTACCCACAGACCTCACCCACCTTTTTCAAGGCACAATCATTCAGATAGAAAAACATAATATTTACCTATAATACTTGTTTTACTCATTTGATTCCTCTTGGGCTACTATCGAATTCAACTTATCTTATAGTCATGTTTCCACGACATCATGAGGAACTAACTTATTTGGTATTACCAAGGGCTTATACAAGTTACCAATTTGTATATCTTCTTGGTTTCTTTTATCCTTTCGAGATAACGTCTATTGCGTTAGCGATAAGTCTTTCACACTACGTCTACTTATAAACTTGCACATCAGTTGAACTGTAAGATATTATTATATCTCTACTAACTCATCCTTCTTACGGGTATTACCCAGTCATTATAGATTTTGTAGTAATTGTACTTAATTAAATGTATCCATTTAATTAAGTACAATTACTACAAAATCTATAAGACCCATAAGAAGGATGAGTTAGTAGAGATATAATAATATCTTACAGTTCAACTGATGTGCAAGTTTATAAGTAGACGTAGTGTGAAAGACTTATCGCTAACGCAATAGACGTTATCTCGAAAGGATAAAAGAAACCAAGAAGATATACAAATTGGTAACTTGTATAAGCCCTTGGTAATACCAAATAAGTTAGTTCCTCATGTCGTGGAAACATGACTATAAGATAAGTTGAATTGGATCAGGAATCAAATGAGTAAAACAAGTATTATAGGTAAATATTATGTTTTTCTATCTGAATGATTGTGCCTTGAATACATAGGTGAGGTCTGTGGGTAAAAATTAGCTGGATTTTCTTCGGAAAATTGGTGCAAGAAGAGTGGAGTTGTTAACCATTGCTCAGACTTGTATCGCCAGTAGCACGATAACGATATTTATGAATGTTGTAAGGTGAAAGCTTATGATA
+
MJSNSOIKSKPONIKQJKQQKSMKKGSIGIOMQLKPQNJIEGFHKLKRKQSNSSOQKFGEDIJOJILHIJIKHJIILKIPPSSLKPMLMIIJSIHMLSLSIEHGJGS=ASHGIPSPLLSNJJNMNLLSLNOSSJOSSSIKQHNHJDGKE>GFB?==?@E>DE@FGDCSJSHKNIRMMILMLJSHKOSROKLINISNOSSOMOSMOLKPNLSONJRNLSSSSPPNSOMONNONMLRJIJISIIIGHGMSLPFLSFEGHGHC@B@?D==<?>82,+&&&&'-//089<ADEDIHIJJNSSKMQJRROKMPIKSKRKMQNSMJSSKRNNNSSSOIQSSMSHSSKQKQPNKMSKLLJSQQMJHKKREH><KJPLL?===DFGHJJKJLKLIKSNKOQSKJKJEDDC>>>?FE;8899SLLIILLIMKJNKSJKINRKSMIMJSNSPSMMKQJQMMIIHHHBBCDEIGILGISFDDAABBBNKOSSCCC??AAACGIHFFIHHIMIILHNJKHJECBCDEOPKGEDEEFHGFFFEFEFFHEEGJFKHFBA??@B??DDDEEFDEBAB>?@?@?=;;:964/+(&$####$%&&(5667;<;<<<<:<>@A@=9;?>89<=>?@ABDDFKHFDCBACBAABBCDDB=====@;98>=@@BCDDEEFFGIKILHHFH@DCCDCBAABBBBABBDDEEBBCCEEGBCCCDEFDG>CDDBACFGB76651--.+*))++++,0/.*)(((*+..+++58;;ACCCBC:=?=988777774100.,++)(((),**++18889:::<>?ABGEGED@>?@@?=<9%%%%%&&');AA?@@@@A?????CB>=:988878;<::;;<====<<:;<==A>;:90000155431-,*)'%%%%%####"""#$$''''''((((()))('&%%%%$$$%&))0.*33225541/00)))''''''&%$%%&&*/000-....34.../99:;=>@BDGGGB@?@@CGECCB@>===@C<;;;<@><=;8888999:988866+(%$%$$%%')+4
@1489_2WVZPS_6
GGAATGTTTATAGACATAGCCTTGTGTATGACTGTCTAATCAACAGTGCAAGGAATTAGTTATACTATCAAAAGGAGTTATGTGAAGGAAAGATTAAATGGATACATTAAATTAAGTTGCGATTTACTACAAAATCTATAATGACTGGGTAAGTCACCCGTAAGAAGGATGAGTTAGTAGAGATATAATAATATCTTACAGTTCAACTGATGTGCAAGTTTATAAGTAGACGTAGTGTGAAAGACTTATCGCTAACGCAATAGACGTTATCTCGAAAGGATAAAAGAAACCAAGAAGATATACAAATTGGTAACTTGTATAAGCCCTTGGTAATACCAAATAAGTTAGTTCCTCATGATGTCGTGGAAACATGACTATAAGATAAGTTGAATTCGATAGTAGCCCGAGGAATCAAATGAGTAACAAGTATTATAGGTAAATATTATGTTTTTCTATCTGAATGATTGTGCCTTGAAAAAGGTGGGTGAGGTCTGTGGGTAAAAATTAATTCCCATCTGGTTTTGGATTTTCTTCGGAAAATTGGTGCAAGAAGCGTGGAGTTGCTAACCATTGCTCAGACTTGTATCGCCAGTAGCACGATAACGATATTTATGAATGTTGTAAGGTGAATAAAAGCCTATGATTTGTGAACATTCCTA
+
+.0=76550.10011223EEEJFBA@?86//-.*)))(+,./11122223666343.))**+,001,*)78;?B@@A@AABA?::;;76887660-//0-)))&&%%%(()*/44320.-,,,--++100012<H86666II<<<=<KKHFHDGD;;<:7<96679=?DE@BABBHFGIGIKGLLSJILSNSKHLJIHILHGHFIHJIDSRGE@BBBCCDHAB=999333333*))))*<>438333;=>??@BCD55556BCBBBCHHHBB@*))));:;9::88<>@=A??>EKLKIILJKKHIEFNOHIEGGHIKHIGHEGFI>?;;<=DCCE@;;<?CC;::99FHGFFHJIJIMSIB@@@AIJOJJMEBBAABCCBAMMIFEGIHFHE*))))))(&&'.0334<@GGGLJG>===>EGFFFHGEEFGFIKFGKIJJJKLJIGGSJNOHIIIHGILSKJNRJQIJJKMACEE?=@@@761..///131112<<<<>:>@@A@=>=22<12FGGLGIJLIFFHHGA@@?==BA65556/.../@@ACD=7778FHDECD>=>>>HLGHEEJCHJJLDHDEAAACDCCDFGGFFEDDFDEEEDGDGIHIKKFEDEHGHKHHFFJDCECDMEKJIGEFFFGGJPJDCDCD665.+)%
@1490_2WVZPS_6
GGAATGTTCACAAATCATAGGCTTTTATTCACCTTACAACATTCATAAATATCGTTATCGTGCTACTGGCGATACAAGTCTGAGCAATGGTTAGCAACTCCACGCTTCTTGCACCAATTTTCCGAAGAAAATCCAAAACCAGATGGGAATTAATTTTTACCCACAGACCTCACCCACCTTTTTCAAGGCACAATCATTCAGATAGAAAAACATAATATTTACCTATAATACTTGTTTTACTCATTTGATTCCTCTTGGGCTACTATCGAATTCAACTTATCTTATAGTCATGTTTCCACGACATCATGAGGAACTAACTTATTTGGTATTACCAAGGGCTTATACAAGTTACCAATTTGTATATCTTCTTGGCTTCTTTTATCCTTTCGAGATAACGTCTATTGCGTTAGCGATAAGTCTTTCACACTACGTCTACTTATAAACTTGCACATCAGTTGAACTGTAAGATATTATTATATCTCTACTAACTCATCCTTCTTACGGGTGACTTACCCAGTCATTATAGATTTTGTAGTAATTGTACTTAATTAAATGTATCCATTTACTTTCCTTCACATAACTCCTTTTGAGAGCACAACTAATTCCTTGCACTGTTGATTAGACAGTCATACACAAGGCTATGTCTATAAACATTCCA
+
MSONMOKKRSSOMNSSSRPMKSMPSPIIOLOJMNPLONPMPKSKHILSKOSQMQKIIKKIHHJJMSLOKLQHKJSQNKNJSMOJOOSQMSMSKILIMMJSKIQMOSSLLSJIRNIA@@@B@;:888>LSSQJSSSPLNNLLSMSLMMISOSOIGLSSLOSSPERHDAA@AAEHSIGJKGGGJPLNRNQMKJRJPLPMISSQSRNMPKPSSSPSKNSOPKPSSMKHRFFFGLRSRSLMSLSMSRMSNC:=2))7455-.GJHSNSQJKNKOSJHSPKLLLNLPLQIIMJMGPKLKNKSMMLKSLNMSSIKSMMNSMMKMSSSSSPSOSMKRNQMLHNNLPJSSSQLSSOLSMSNKLSLMKSRKQOLJNG/-)))((((>>AFLLOHSIHJHINNPSLJSKSSSKMLKSKOLKMSIKILMMSISKONOSIMNLSKMPIOSSSLONMOSNMKSLONPNPKLQSLLNSC=<<<<<;;;@GIIGKIMPLKRLLOPLSNSJJH?@@@AEH8743333224BBGNLIHKKIKJPQSLSOSMHSNLSSKNKLKSJLMLKJPRLOHOGGHHJRMLOMHIHJE?>?ISNLSKOMSSSMSNSJSKKLOHJNJNSOLKNSSKOSSSNSPSLRMKJHJPOOMLLSSJIKSMLGHKOGHLGFEGHJHKNNHJ
@1491_2WVZPS_6
GGAATGTTTATAGACATAGCCTTGTGTATGACTGTCTAATCAACAGTGCAAGGAATTAGTTGTGCTCTCAAAAGGAGTTATGTGAAGGAAAGATTAAATGGATACATTTAATTAAGTACAATTACTACAAAATCTATAATGACTGGGTAAGTCACCCGTAAGAAGGATGAGTTAGTAGAGATATAATAATATCTTACAGTTCAACTGATGTGCAAGTTTATAAGTAGACGTAGTGTGAAAGACTTCTCGCTAACGCAATAGACGTTATCTCGAAAGGATAAAAGAAACCAAGAAGATATACAAATTGGTAACTTGTATAAGCCCTTGGTAAATACCAAATAAGTTAGTTCCTCATGATGTCGTGGAAACATGACTATAAGATAAGTTGAATTCGATAGTAGCCCAAGAGGAATCAAATGAGTAAAACAAGTATTATAGGTAAATATTATGTTTTTCTATCTGAATGATTGTGCCTTGAAAAAGGTGGGTGAGATCTGTGGGTAAAAATTAATTTCCATCTGGTTTTGGATTTTCTTCGGAAAATTGGTGCAAGAAGCGTGGAGTTGCTAACCATTGCTCAGACTTGTATCGCCAGTAGCACGATAACGATATTTATGAATGTTGTAAGGTGAATAAAAGCCTATGATTTGTGAACATTACA
+
EFFKSGCBBBCJSMIRQMMKPLNJKPSNSSMKNPNIOGHKIJLSLMSLIRQLLSMHJHGKLLSSJJRSLLKLSLPLNINLMKMQORQMHMQKMKLKSNISSISMSLNRLPSSNRLKOLLKOOKRNIJIJMOSPMOSSNSKLSSSKOKSOSFGEEDF@@B@AEEFCCDKROKLJSSKRHKOKOLJSNRNMJSNNSLMOOKONIMILIONMSSMSRLNMOSMSKSISLOLILNILJMSLSQMSLMSPMLJJKNKSOJOILSMNSLKHPKLNOLNQSNNPSJLMSSQSSOLJLJJSKQLLMSPHIIMQMNGSOJLMRNJSLPLSSNJOKJKSSJOOSSPSQSKNNMSFKSSJLPILKKJOPSMOJRNKHLNMSSLIKJKISJGJMJF???LMKJSLFGGGJLMSISQOSLSPJLRLNMSMNLSBJKLLNSSRNJJIMMKHNIIFSKPLMJMSHSIMSSOMJNJSKPJSKSNHRMMNSKRJEGJMORKQJJSLLKNKKIHED=>>>IEHJKSQIGSM00K00KJMNLPLNOOQHKNNECBAALMLMQSH*****12222128=?AIIHRJGGGGFJHHLJJH>BB?>?0,,,,,IIHHJHKGMKGEFGDGGGEMBNIQIMIJNKHSSJHLRJGHFGHFJLJILKJSGGGIQILHH=<=<;><0//
@1492_2WVZPS_6
GGAATGTTCACAAATCATAGGCTTTTATTCACCTTACAACATTCATAAATATCGTTATCGTGCTACTGGCGATACAAGTCTGAGTAATGGTTAGCAACTCCACGCTTCTTGCACCAATTTTCCGAAGAAAATCCAAAACCAGATGGGAATTAATTTTTCTACGACCTCACCCACCTTTTTCAAGGCACAATCATTCAGATAGAAAAACATAATATTTACCTATAATACTTGTTTTACTCATTTGATTCCTCTTGGGCTACTATCGAATTCAACTTATCTTATAGTCATGTTTCCACGACATCATGAGGGAGATTAACTTATTTGGTATTACCAAGGGCTTATACAAGTTACCAATTTGTATATCTTCTTGGTTTCTTTTATCCTTTCGAGATAACGTCTATTGCGTTAGCGATAAGTCTTTCACACTACGTCTACTTATAAACTTGCACATCAGTTGAACTGTAAGATATTATTATATCTCTACTAACTCATCCTTCTTACGGGTGACTCCCCAGTTATTATAGATTTTGTAGTAATTGTACTTAATTAAATGTATCCATTTAATCTTTCCTTCACATAACTCCTTTTGAGAGCACAACTAATTCCTTGCACTGTTGATTAGACAGTCATACACAAGGCTATGTCTATAAACATTCCA
+
IGJIHOPKNKJMJSFLSSLSJILMKSQQSLIJJJHKJHHHHMKRISOSSLSSLKRSRKLMKSJNSSJMNJLIHIJPJOLIJ@8600001=DDFFEHNMSKOJQLJKSMSSNIPSSLKIIP><FBCBLSNKSPNJHLOMKMJSIQHSMMNIJECCA@<9)(%%'()+,,ADJJIILSLMSSQJLJJPIONMONLMNPSQPISHSPQSLLPSSPNNKSKRMNSMSSMMKSMNKHOKSNLGDGSKSLHMMONKOLSKNJPKINGJE54444;;<=DJKHIJKKDCBCCNSJJNKSOSLJIIKFI32221020/13333=AGHFDHIGJROSQISJKIGMKMNJJJMSHKFH??@HNNPLPNKPPLSKSKIQ410115-...70EEDFEGCISISKISKKMSHNKLMSLHFKNSQSSJNPPHIMPRNLKPLLJMSKKSMKKNKMSJMJLOSSQPNMMOKOKJSJSRLOMKMLMJKNKOMNSGRIIIIILJGGG<;;975545753-,++(&%%$%%%&(.*((*,14?BFFLIHJNSSJMNSKSJHDNLJKMSNSSNPKHKSKKJSLMSJMKLOSLLLQSNONILRLLMSSMJSLSMIKNNSMSKSSMLKMDKGMSSKSQQLPSJJOJIJSFFIFEFLFJNLQKFEFFGGGGHHHLHLIKIG
@1493_2WVZPS_6
GGAATGTTTATAGACATAGCCTTGTGTATGACTGTCTAATCAACAGTGCAAGGAATTAGTTGTGCTCTCAAAAGGAGTTATGTGAAGGAAAGATTAAATGGATACATTTAATTAAGTACAATTACTACAAAATCTATAATGACTGGGTAAGTCACCCGTAAGAAGGATGAGTTAGTAGAGATATAATAATATCTTACAGTTCAACTGATGTGCAAGTTTATAAGTAGACGTAGTGTGAAAGACTTATCGCTAACGCAATAGACGTTATCTCGAAAGGATAAAAGAAACCAAGAAGATATACAAATTGGTAACTTGTATAAGCCCTTGGTAATACCAAATAAGTTAGTTCCTCATGATGTCGTGGAAACATGACTATAAGATAAGTTGAATTCGATAGTAGCCCAAGAGGAATCAAATGAGTAAAACAAGTATTATAGGTAAATATTATGTTTTTCTATCTGAATGATTGTGCCTTGAAAAAGGTGGGTGAGGTCTGTGGGTAAAAATTAATTCCCATCTGGTTTTGGATTTTCTTCGGAAAATTGGTGCAAGAAGCGTGGAGTTGCTAACCATTGCTCAGACTTGTATCGCCAGTAGCACGATAACGATATTTATGAATGTTAAGGTGAATAAAAGCCTATGATTTGTGAACATTCCAGGT
+
JSJMKJMJOLOIMMMNHMJSHKSSILKMSNKOLJHMJJLHJIMIKLLKSMSHLOLSHNOSJMMPSRMSRMNJONIGINRJKLSGEI@DFIKKNQJKJLKIMISMJKJOLKKRMNKIGLJJORKPRJJNKLSLLNQPINKNJOOSRSKKQOSKJADHC:E?CFGHRJKKJOJOHRSLJIMMHSNPNSSRMHMIMSJMMOQMPIKNMSKRMSSMMLKQLSSILLD?AACCDGLCCCDCDSSLLMNQKJSJLIGISMJLHOIMOSKKSSJMSRKMOPMSSLJFNOMOLSSSMILNLSNSONSKKSSSNRSNSSPJ=QMSSSLKSLOKSLMOOKILIQSNRLOMSOQOSNSSRNMMMHJMSQSISLLIQMSSLL>>?BAFHRLIJHKGIKGHOIGLDCECDEFDGGGIFIPKSPLMNKNSKSOILKFPOJNKIJJMIJSSKJSHHLGKKQLPISMLSMNLQORHIJKSEEDFDIIJIJKSJILILKNHGC<8>GQPSEEDDCHGFKDHJNJKJHHIDCICBHIKSHNLNHQFFIIOKME@==?FHGHI644221114>==>BCEFJIJMHIJFGHFFHGGJIKKFIIKMHIHHEDDDDFFFFEEBBAABBBBCCELIHJGA??>;4*(&&))+,,.4?@>GFEDEFIJHQJHHGEF?=;)(('''
@1494_2WVZPS_6
GGAATGTTTATAGACATAGCCTTGTGTATGACTGTCTAATCAACGGTGCAAGGAATTAGTTGTGCTCTCAAAAGGAGTTATGTGAAGGAAAGATTATAAATGGATACATTTAATTAAGTACAATTACTACAAAATCTATAATGACTGGGTAAGTCACCCGTAAGAAGGATGAGTTAGTAGAGATATAATAATATCTTACAGTTCAACTGATGTGCAAGTTTATAAGTAGACGTAGTGTGAAAGACTTATCGCTAACGCAATAGACGTTATCTCGAAAGGATAAAAGAAACCAAGAAGATATACAAATTGGTAACTTGTATAAGCCCTTGGTAATACCAAATAAGTTAGTTCCTCATGATGTCGTGGAAACATGACTATAAGATAAGTTGAATTCGATAGTAGCCCAAGAGGAATCAAATGAGTAAAACAAGTATTATAGGTAAATATTATGTTTTTCTATCTGAATGATTGTGCCTTGAAAAAGGTGGGTGAGGTCTGTGGGTAAAAATTAATTCCCATCTGGTTTTGGATTTTCTTCGGAAAATTGGTGCAAGAAGCGTGGAGTTGCTAACCATTGCTCAGACTTGTATCGCCAGTAGCACGATAACGATATTTATGAATGTTGTAAGGTGAATAAAAGCCTATGATTTGTGAACATTCCA
+
LLKNKJKNSMNIJJMILMSOKJRRPSPKJIHJKKHLMMOIEDCDDHHJISMSJJJGDDBDEEFIKJJHFEELHFNHGFGIFJSHJSG76<>;541))(*,59<==?KIHSNKKLMEEDCESJJJLKNJHKDEDDOJJMRHJRLKJMSOSLLNKMO<<9946656:=DEGRLMSSKNKLOJSKSJSQOMISOSROSSKRRNMLNMHQKSOMKLMSKSSKHHHGLKOISJMSMSJOSLQKLLSSSSMOSIIJHLJLJMFFHEJAAA@@BSFMDEB>?@?>EEFROOLLLSPKKSNOOKSSSQLMJOJOOSKLOSHPSOOSRMNSKSIFHB9423333@CCDJNLSKMMQRSSNSSPJSILJQJKSLMOMMLSNSLKHIIHJMIGHG4++,HKKPJNKKIJPPMHPJKJLKNOPOPJSIINRMKSMJJKNSKLJNHGKLKLJNSHSJOKHNSSLSRSSPLSJJJJIMSQLKSKSOMMJJSGCIIMOPQMLSSSPQJSLHJLM55569::CIB@886833734GKSSJJSSSMLJNJLFF9000@AHNKJHHHSJIFHLHFEFIHGNMLOMNKSJNLSJRJSILNCAAAABHFSJJOJJLHHMSMNNILHMPFFEDDGFDCHJSHKJKQNRNGJHJLMNJKIIOPJLJJIJGKMOSMMHKKLPDBB
@1495_2WVZPS_6
GGAATGTTCACAAATCATAGGCTTTTATTCACCTTACAACATTCATAAATATCGTTATCGTGCTACTGGCGATACAAGTCTGAGCAATGGTTAGCAACTCCACGCTTCTTGCACCAATTTTCCGAAGAAAATCCAAAACCAGATGGGAATTAATTTTTACCCACAGACCTCACCCACCTTTTTCAAGGCACAATCATTCAGATAGAAAAACATAATATTTACCTATAATACTTGTTTTACTCATTGATTCCTCTTGGGCTACTATCGAATTCAACTTTATCTTATAGTCATGTTTCCACGACATCATGAGGAACTAACTTATTTGGTATTACCAAGGGCTTATACAAGTTACCAATTTGTATATCTTCTTGGTTTCTTTTATCCTTTCGAGATAACGTCTATTGCGTTAGCGATAAGTCTTTCACACTACGTCTACTTATAAACTTGCACATCAGTTGAACTGTAAGATATTATTATATCTCTACTAACTCATCCTTCTTACGGGTGAGTTAGTAGAGATATAATAATATCTTACAGTTCAACTGATGTGCAAGTTTATAAGTAGACGTAGTGTGAAAGACTTACCGCTAACGCAATAGACGTTATCTCGAAAGGATAAAAGAAACCAAGAATACAAATTGGTAACTTGTATAAGCCCTTGGTAATACCAAATAAGTTAGTTCCTCATCATGTCGTGGAAACATGACTATAAGATAAAGTTGAATTCGATAGTAGCCCAAGAGGAATCAATGAGTAAAACAAGTATTATAGGTAAATATTATGTTTTTCTATCTGAATGATTGTGCCTTGAAAAAGGTGGGTGAGGTCTGTGGGTAAAAATTAATTCCCATCTGGTTTTGGATTTTCTTCGGAAAATTGGTGCTTAGAGCTAACCATTGCTCAGACTTGTATCGCCAGTAGCACGATAACGATATTTATGAATGTTGCAAGGTGAATAAAAGCCTATGATTTGTGAACATTCCA
+
PHPMKIPNKLSLOQOSKIHPKIPLPQRRILSOMSKRHHIIHPLMMPLNJPNNNMSMLRJMSKMSKNFKLJKKGIGLLQSOSLSSJOLKNMSLHGIONJPLMLJJOKPISSNNRSMSLLPNNKOHJNSKOKLSQHMLRQSMNGMIKQIOLMMKQGIONSHSJQCHINIIKJKLSSLNIJKMMSSPLLMSSSOHSJNHISKSNSRQHBELRSKJMJSQNSOSSKPSSSNLILKSROOKSSMSPJHMSIBB??>==CB>>SPSNSQNJGFIEIKOKSLRSLSSKSNSGSLSOKIJKMSLNMSJISNLNOSLSHLSSKHLIISMSNLPPSSPQSKKOMINQLJKJNKKSSSKPOSMOOSSSIMNHGCBDD?00088JKNJNDCGBIPNKHLKSSMMNSHOMKLILSJOISSSPIQIIGFKLSGLMJIMMLKMNSMROSRKKKKSMSKSOSKIKKMJMHJJLKSLNRLQOQJLOSSSISSSKQJMLILNHJILOHHJLJKQSIJISKKHIQRIQPJBCB?ACAFLJGHFIEFEFEFJKKQEEJJEFHIHFGIGQJIGFEFFFBCEDDDDGIHFIJGEBABBDGKKMI;312222:<>::22235ABFDKIJIGJFEEEDCC@434=A=;6/*''(*,**+8>BDFFCFEGIIMIMGEDDEPLHFIFINHDDBDEDDDAAAACBBEFD???<7710000:8999?CBA@@?>@AAA@AABDBDGEEE<99974,+)((*14555/--,,-1677>>?====>BGHDBBDCDJFDA?@@@BCDCBAA@AAABEGMFFAB@A75555<;;;<=<<;<:<>@AHGFCA@A<CDDCCBCDBA;:544677774.+)***))..078>?ACBCCBFB@AB?>D=665551..-,**'&&'%%&&&)*+++,444799:;<>AA>>>>>?@>>>;989:666445355532/,,*)(('&'''(3456679;<<<<;540..02222225788888
@1496_2WVZPS_6
GGAATGTTCACAAATCATAGGCTTTTATTCACCTTACAACATTCATAAATATCGTTATCGTGCTACTGGCGATACAAGTCTGAGCAATGGTTAGCAACTCCACGCTTCTTGCACCAATTTTCCGAAGAAAATCCAAAACCAGATGGGAATTAATTTTTACCCACAGACCTCACCCACCTTTTTCAAGGCACAATCATTCAGATAGAAAAACATAATATTTACCTATAATACTTGTTTTACTCATTTGATTCCTCTTGGGCTACTATCGAATTCAACTTATCTTATAGTCATGTTTTCACGACATCATGAGGAACTAACTTATTTGGTATTACCAAGGGCTTATACAAGTTACCAATTTGTATATCTTCTTGGTTTCTTTTATCCTTTCGAGATAACGTCTATTGCGTTAGCGATAAGTCTTTCACACTACGTCTACTTATAAACTTGCACATCAGTTGAACTGTAAGATATTATTATATCTCTACTAACTCATCCTTCTTACGGGTGAGTTAGTAGAGATATAATAATATCTTACAGTTCAACTGATGTGCAAGTTTATAAGTAGACGTAGTGTGAAAACTCTAACGCAATAGACGTTATCTCGAAAGAGAAAAAGAAACCAAGAAGATATACAAATTGGTAACTTGTATAAGCCCTTGGTAATACCAAGAAATAAGTTAGTTCCATGATGTCGTGAAAACATGACTATAAGATAAGTTGAATTCGATAGTAGCCGAGAGATCAAATGAGTAAAACAAGTATTATAGGTAAATATTATGTTTTTCTATCTGAATGATTGTGCTTTGAAAAAGGTGGGTAAGGTGTGTGGGTAAAAATTAATTCCCATCTGGTTTTGGATTTTCTTCGGAAAATTGGTCAAGAAGCGTGGAGTTGCTAACCATTGCTCGGACTTATCGCCAGTAGCACGATAACGATATTTATGAATGTTGTAAGGTGAATAAAAGCCTATGATTTGTGAACATTCCA
+
FLIJJOMLLJMMNNOLSIGFENPNONJSGKIJHHHGJJJIJSMONKLLLSSSMKSLLJKOMIKKKHJLNSLGJHHHJJINSOMSNLHKJLSJKLSKOPKPQKMMQNOSSSSLJOJIGSESNJKLKKMSLRQLSSMIKSSJSILKISKMOSIMDGIGGHAGHNJKHJGFEFHKGIKLSKHC6322EIISSNSLSOKJMSLSKJSMHRKJSOSOROSSNJPSMLSQKSPSSOLLSKSLSSSMHPISSSMKHKKSSPMRPSLMSMJKQJIGGHIIKIKJKQKKOSSQIJSKJJKMKPSSQSLHGFFLQOOLPKNLSPJKRMKSOSSRQSSNSJMKKSPKKNLLNJLKKMSGMMJLGKMLMNSSMMPOSKPLKSRJIJNJHJLLHMLLGLFAAILKRRNSMHLKIKKKLLLMQJOJKJIKHNMMMMNMJJHHHGISHHJKIHHJISKKOMMFGEDFHJSPJKKSOJLSJJPKMLIOJNPKLQOIM?????INHRLNNGJJLJECABEEEDEFCB>))(''',-139::;=<<<=<<<985/..-.1138;;>AAABBCDEGDA><:;;;;<;;:75555651,**&%%'*3434546;;;;;88886200)&####%&.0248:<>:=@AAAFFFBAB@AA@<8620.,(&&(**2225;<>>>@=;::;746*(((+5633374320-*)),.//:9999;@ACCDBAA?>>?AFDC?>=<<:99984+++*+-+***)(''''''(*,,./258;=@??@BCBCC@>=<;;;<<<=<<:9879;<<9764,,,,--.012367833333<=??><:753/,+++-+++++-+*))()))*023688522447=?BFGA<878:;8881-*'%&(',()*)**+,---46799:::8770+***+,++,*'''((*%%'*.457;==>>=<<==ACBBBADEDAA??==<>>>==??ABBBCCABAA?>?@<;855554565567999;<
@1497_2WVZPS_6
TAATTTTTACCCACAGACCTCACCCACCTTTTTCAAGGCACAATCATTCAGATAGAAAAACATAATATTTACCTATAATACTTGTTTTACTCATTTGATTCCTCTTGGGCTACTATCGAATTCAACTTATCTTATAGTCATGTTTCCACGACATCATGAGGAACTAACTTATTTGGTATTACCAAGGGCTTATACAAGTTACCAATTTGTATATCTTCTTGGTTTCTTTTTTATCCTTTCGAGATAACGTCTATTGCGTTAGCGATAAGTCTTTCACACTACGTCTACTTATAAACTTGCACATCAGTTGAACTGTAAGATATTATTATATCTCTACTAACTCATCCTTCTTACGGGTGACTTACCCAGTCATTATAGATTTTGTAGTAATTGTACTTAATTAAATGTATCCATTTAATCTTTCCTTCACATAACTCCTTTTGAGAGCACAACTAATTCCTTGCACTGTTGATTAGACAGTCATACACAAGGCTATGTCTATAAACATTCCCCCCCCCCCCCCCCCCCGGAATGTTTATAGACATAGCCTTGTGTATGACTGTCTAATCAACAGTGCAAGGAATTAGTTGTGCTCTCAAAAGGAGTTATGTGAAGGAAAGATTAAATGGATACATTTAATTAAGTACAATTACTACAAAATCTATAATGACTGGGTAAGTCACCCGTAAGGATGAGTTAGTAGAGATATAATAATATCTTACAGTTCAACTGATGTGCAAGTTTATAAGTAGACGTAGTGTGAAAGACTTATCGCTAACGCAATAGACGTTATCTCGAAAGGATAAAAGAAACCAAGAAGATATACAAATTGGTAACTTGTATAAGCCCTTGGTAATACCAAATAAGTTAGTTCCTCATGATGTCGTGGAAACATGACTATAAGATAATGTTGAATTCGATAGTAGCCCAAGAGGAATCAAATGAGTAAAATATGTATTATAGGTAAATATTATGTTTTTTTCTACCTGAATGATTGTGCCTTGGAAAAAGGTGGGTGAGGTCTGTGGGTAAAAATTAATTCCCATCTGGTTTTGGATTTTCTTCGGAAAATTGGTGCAAGAAGCGTGGAGTTGCTAACCATTGCTCAGACTTGTATCGCCAGTAGCACGATAACGATATTTATGAATGTTGTAAGGTGAATAAAAGCCTATGATTTGTGAACATTCCA
+
JJEQLDJJE:@J*FDDCFFGEEEIKHHNIKMLONLJSPJMMSLSMRMSSLPOMNJKMKOSKORQOSOSSMQNNSLSLRSKLSKKIPSKKMSPKLMLNISHHIFFDB22?HLCCCCEA@@@@GIHHOILLMJIPLSIIINLSPRROKSKSLIMJJNPIKOKOLQSSOSNQOJSKLSNSRSLSSOKQQPPJOSSMSRNJIKEHLJKIIISJJILFFCB@>9<--./10211159:CJLPONIIJHPOKRLKKKQNSJLSKQNKNSSNSKLKOG@@@@MSRKIONSJJOSPKOKJINIJLOMSLMSSMQINQNMOJHKJMPSSOSPMGGRSSMPSKSNKSSMJLKOSSNOPSSSSIILPJLLNJOSONKKKKSLKSIKKKNJLJPLSMNILKLQJQJMKMRKIIKMMHHJRLHLLIHPNHMJMNHHE95611CEJEDFKNJSMPMOSOPPKMSKRLQKHJKPOSSSRPQNKSJNKMPRJJJHILJIIINJONKLILMGKFHGGFDEHIHA@E2254/457:<<=>>@BCCB?:;;<?EGFFDCCCDECDDDCDEGIDDBBABBBAAA@@@@?????CFDDCCDDFIKGIEDDCFEB@94/////-00.-,((((+,257:;<>ACBB@A@@ABCDDEFEFCDFGFGGFFGFIEHFAA?>::;<CCBBCCCECDBFGIEFFF@CBDAA>87434666688::;=A?@A?;<?=420)))*2******9AAA@A??AAACEEDEFFEDECCA@??66666:100000994--//.**)***+0./23359;=<==?@AAA?@?BBABDFBGHEIJGIFGJFFB>;<DBC@@@@?>ABBB@??@?>=:99;>@AGFGHGFFEECDDCGGFFDBCEDEEDCCCCCC?>????<<<<<??@@A@????@@CEEIDCD@???>===987779<=>?@@??<9777:::3333,,,,+-,+(%$$$%&+,.65443333210//032578:@<;::9:::;<;;;=<=99422.,)))2BHG@>?=<;:<:999<=??=8:<>@FGFDHJFA@@==CDEEDIHI??>=<<=;=:***CCIMHJHEDDBDDDFFC@@@@@BCBDFCCCCDIBGIGFEEIESHKJGIGGB?=>=?ADDGED@???ACAAAAHJSJIHGHLGJIPHJFDDDCDFHEGHIJGFEDFGHIOSMPIGIIFFGCBC
@1498_2WVZPS_6
GGAATGTTCACAAATCATAGGCTTTTATTCACCTTACAACATTCATAAATATCGTTATCGTGCTACTGGCGATACAAGTCTGAGCAATGGTTAGCAACTCCACGCTTCTTGCACCAATTTTCCGAAGAAAATCCAAAACCAGATGGGAATTAATTTTTACCCACAGACCTCACCCACCTTTTTCAAGGCACAATCATTCAGATAGAAAAACATAATATTTACCTATAATACTTGTTTTACTCATTTGATTCCTCTTGGGCTACTATCGAATTCAACTTATCTTATAGTCATGTTTCCACGACATCATGAGGAACTAACTTATTTGGTATTACCAAGGGCTTATACAAGTTACCAATTTGTATATCTTCTTGGTTTCTTTTATCCTTTCGAGATAACGTA
+
CDLMMMSRLSLQKOKSISHKQRDCCPCOELNMNSJHPJJHLJSOLOLJNSOOOMJJLJRJINPQPNPRQSJHLHJMIMLJSMNNJNOPMOSNKJLSNLSOKLOJOILLSSKSORMKJSMSHPSHLJSPRSKSOSMJPKSOOLMKKIOLSSSOSNLMQLJKJMGQIQNKSMKJKNMNLJSMQSLLISJKOOMMQLNSQLKLSSSPLLJSOSPSSHQLMLONMMSSPQKPJOSJSJSNOSSSSQIKKNIJIKJJMFDB22RSNNLLKSFEQHJSGGKSNMINIGGGHINHKJKHQPMMPMSIHIJSPSKMKMMSPSRKKMKLQSQSNSNJLMKKSLMSONLMPRNMOPSSKQNLSMJNKSPSOKMJSLSONMMNQMSJKKSSOSKLPNNONNILIJMJJKI
@1499_2WVZPS_6
GGGGACTGTCTAATCAACAGTGCAAGGAATTAGTTGTGCTCTCAAAAGGAGTTATGTGAAGGAAAGATTAAATGGATACATTTAATTAAGTACAATTACTACAAAATCTATAATGACTGGGTAAGTCACCCGTAAGAAGGATGAGTTAGTAGAGATATAATAATATCTTACAGTTCAACTGATGTGCAAGTTTATAAGTAGACGTAGTGTGAAAGACTTATCGCTAACGCAATAGACGTTATCTCGAAAGGATAAAAGAAACCAAGAAGATATACAAATTGGTAACTTGTATAAGCCCTTGGTAATAACAAATAAGTTAGTTCCTCATGATGTCGTGGAAACATGACTATAAGATAAGTTGAATTCGATAGTAGCCCAAGAGGAATCAAATGAGTAAAACAAGTATTATAGGTAAATATTATGTTTTTCTATCTGAATGATTGTGCCTTGAAAAAGGTGGGTGAGGTCTGTGGGTAAAAATTAATTCCCATCTGGTTTTGGATTTTCTTCGGAAAATTGGTGCAAGAAGCGTGGAGTTGCTAACCATTGCTCAGACTTGTATCGCCAGTAGCACGATAACGATATTTATGAATGTTGTAAGGTGAATAAAAGCCTATGATTTGTGAACATTTCA
+
./01DCCEFHFEDFIMQMLJJGMLPPOSLSJJINNJKRSOKS555FEJLHQNJLMQKNNNJHHSMJILGFGJGIHHGGHJPKSPOLJNOIJJNKLKJSJLLHLLRPMQINLLPSILMJMNNMKJOSJFDHD=CABCDKOIOPJGGQHJLMKMLIMSGLIKNKSRPMLNLKLNNSMOSKMSMIKSLLLNLOMQOSIHJIHGISGHRDGGIGGSKQSQSSLPKKIMSJKLIGGJJMJKLIILISMSJOLSMSMLNGIKSOJPLMJG?HIGGIKNONKIPKMMPFJIIONKJJRSSSSSJSSSKJSMSOJLMKKRSSSSSNPLNSJLSKKIKLMMJKMIJJIPOQNSKSIKJIKSKRKSMISJMROLIKSPMLNRLMOOIHININMLLSJJPKKPSHOONSSSLSOSLSGLJLOOIKJKPLSSPIISLSNQQQNLLOLKNQLMLJPSNKMNSEMJKOLSONMIOLORSSOA@?>4453<BCBKJIHEJGAAD=@GJLFMSSNLSPSISNLRQMNRNMOOLKQHJIFNKHIIFDEJSPPOSSRMRSQJIKKPKPKLMILKSQMJLIGHFFOJSNSSJIHGJGHIIJGKSLSRM33333MNNOABBGMNISMKQKOKOJJLKHJFHGMIHGGHGHI)((
@1500_2WVZPS_6
GGAATGTTTATAGACATAGCCTTGTGTATGACTGCCTAATCAACAGTGCAAGGAATTAGTTGTGCTCTCAAAAGGAGTTATGTGAAGGAAAGATTAAATGGATACATTTAATTAAGTACAATTACTACAAAATCTATAATGACTGGGTAAGTCACCCGTAAGAAGGATGAGTTAGTAGAGATATAATAATATCTTACAGTTCAACTGATGTGCAAGTTTATTAAGTAGACGTAGTGTGAAAGACTTATCGCTAACGCAATAGACGTTATCTCGAAAGGATAAAAGAAACCAAGAAGATATACAAATTGGTAACTTGTATAAGCCCTTGGTAATACCAAATAAGTTAGTTCCTCATGATGTCGTGGAAACATGACTATAAGATAAGTTGAATTCGATAGTAGCCCAAGAGGAATCAAATGAGTAAAACAAGTATTATAGGTAAATATTATGTTTTTCTATCTGAATGATTGTGCCTTGAAAAAGGTGGGTGAGGTCTGTGGGTAAAAATTAATTCCCATCTGGTTTTGGATTTTCTTCGGAAAATTGGTGCAAGAAGCGTGGAGTTGCTAACCATTGCTCAGACTTGTATCGCCAGTAGCACGATAACGATATTTATGAATGTTGTAAGGTGAATAAAAGCCTATGATTTGTGAACATTCCA
+
KLSRLQKKILKKIJNMILSOLSGMHKJKRIKSLSSKSMNSKSIKLIJIIKKJLNSSJJMSSNSNMSSKKEELLMMRNSJPOMSJMLKHJMSMPJPKSNNSSMMNJPMSNMLSKLRLSIQONMLQEEFGFMQOQIKKJIROKNSKNOSKOSJSKIJLJIJB?AACNIKSHKLMSHGKFEA@GHISKHSMSSJNMKILKMSKLLKJHNLRKQSMSKMMPQSGH0+++CGIMIIPHJHKMNKMSPPSOMSHIILIKIMFIGGJLMIKJJLEFGGFEEHIJHJPJKMSMSMLSJOIJOIKKSLSISLSSMHLMJKOIJIIGINRIJNHM?I??@JRMISLKMQKOKQLLLKRJOMJKKKISPRNHGFFDIIHKJJ433335HSGKIJIFLQKKOJK))))))))*?ABJMONNMSNQIILOS:::999IGNCACCCDCCCDMJLJHMMLILMJHSSOSKNLQIIJIKKPKMKJSOLSQKJJGKLSMSMIILNSIKMJOKKMK88889GEFKIKSGGS<<FBDHNHEGPGFEHGEIC8:??77;DLIJIJFFE<;8549A;;;ILIILKORLOHPIIJNRMPSJIHOHPPKSIG@???@BFEJLKGGFEEDEDEGGPLMMPILJJJLLOPQNJHJGHOLNJMOKLIJGIKOLKSMRPSKIIHMHHH
@1501_2WVZPS_6
GGAATGTTCACAAATCATAGGCTTTTATTCACCTTACAACATTCATAAATATCGTTATCGTGCTACTGGCGATACAAGTCTGAGCAAATGGTTAGCAACTCCACGCTTCTTGCACCAATTTTCCGAAGAAAATCCAAAACCAGATGGGAATTAATTTTTACCCACAGACCTCACCCACCTTTTTCAAGGCACAATCATTCAGATAGAAAAACATAATATTTACCTATAATACTTGTTTTACTCATTTGATTCCTCTTGGGCTACTATCGAATTCAACTTATCTTATAGTCATGTTTCCACGACATCATGAGGAAACTAACTTATTTGGTATTACCAAGGGCTTATACAAGTTACCAATTTGTATATCTTCTTTTCCCGTTTATTTTATCCTTTCGAGATAACGTCTATTGCGTTAGCGATAAGTCTTTCACACTACGTCTACTTATAAACTTGCACATCAGTTGAACTGTAAGATATTATTATATCTCTACTAACTCATCCTTCTTACGGGTGACTTACCCAGTCATTATAGATTTTGTAGTAATTGTACTTAATTAAATGTATCCATTTAATCTTTCCTTGCATCAACTCCTTTTGAGAGCACAACTAATTCCTTGCACTGTTGATTAGACAGTCATACACAAGGCTATGTCTATAAACATT
+
SMIKNMSMOLPMNSSSISHSIJMLKSKMLNLMMECDDESSLSMKLMOSKSOQLSQLJMJLMMKKNKQLKSIMIIKLSISPNNKSSKQLHOKGHFFF44445SMLLHNKMOSPSNMLE;88D=9HDDKOSSONSPLMLPOSJSJIJMNMPRNOLIHLKSSKMJJGIPLJSLJMKSLKLJSJSKSOSDFFMJNRSMKJLSQKLLLLOMLNMMSLSSOSSSSMJKMMKLPOLJMMKMISKSLSPSLJKSOPSMNMJPLSL44BDFBA?>=>==@@CCDDGJIJKPKNKSJJIJHHJJMNOPLQJRKNSPPNLSSMNROSOIMSIMMJSQMSSOQIMLMKKNMKLMKLKLKKOJIKMMHJOPSJMJSSOGDB?:8:/,*+.,-./,+++,.667--6++6;;>>OPJIKRKSMMQLOQKKIDDE@FBEDGJJDSJSIIGHFHGGHJMNMNLLMLSOILJNPKNLLKLJGJKISNSNJMKISJILSKSPIOSNJGIHHIINJKISNSLILH9651*''++++*+2:;=BCDDEEFFDDEFJPJJJGMIGHIHLGHGMGIKHGHHKEIGGHEFFEGGGHDFEA920*%&''%'(((CEDEFKCNIGGHHJGFFFFGGKIHGJGGLJIGKIJKPIEECEFRJEFGDEBBBBCEEEDFEH>=433333,*'
@1502_2WVZPS_6
GGAATGTTTATAGACATAGCCTTGTGTATGACTGTCTAATCAACAGTGCAAGGAATTAGTTGTGCTCTCAAAAAGGAGTTATGTGAAGGAAAGATTAAATGGATACATTTAATTAAGTACAATTACTACAAAATCTATAATGACTGGGTAAGTCACCCGTAAGAAGGATGAGTTAGTAGAGATATAATAATATCTTACAGTTCAACTGATGTGCAAGTTTATAAGTAGACGTAGTGTGAAAGACTTATCGCTAACGCAATAGACGTTATCTCGAAAGGATAAAAGAAACCAAGAAGATATACAAATTGGTAACTTGTATAAGCCCTTGGTAATACCAAATAAGTTAGTTCCTCATGATGTCGTGGAAACATGACTATAAGATAAGTTGAATTCGATAGTAGCCCAAGAGGAATCAAATGAGTAAAACAAGTATTATAGGTAAATATTATGTTTTTCTATCTGAATGATTGTGCCTTGAAAAAGGTGGGTGAGGTCTGTGGGTAAAAATTAATTCCCATCTGGTTTTGGATTTTCTTCGGAAAATTGGTGCAAGAAGCGTGGAGTTGCTAACCATTGCTCAGACTTGTATCGCCAGTAGCACGATAACGATATTTATGAATGTTGTAAGGTGAATAAAAGCCTATGATTTGTGAACATTCCAAG
+
KKPSMQOMMOSIOSKJSKJJLNQSSPRLNNINPNNMSKPNH@@@00000MOGFBAA@;6689:=2.(''''-.=DNPOGJHHHMHKIILSNSRSSJGSNLONMINNJISMKKPPOJJGHPHILPJIGIHHIEFG8876566BEHGFLPILLSJJOCKG>D@?@DINMMSKLSIHIKSJJLNLNPMISSLMSSSMSSNSMOSKLJLMSLRJPSSMJJOISSMILK?HJOSKLIKJJSSONSKSSQSLIIOMHFKOHKLJHIKSMIIISJSHIFHIMKLJLS@>?@PDSSKKHEIJNQOLPKONKQSJLMHKMJSLKOIMIQLNNOPMLLISJOPJQNMSOSROHJKJHHG966557JRMNSLMQSKPNPSLJGGGFGNJMLOMKJJIELLNEEFJMMHIHGHGSOSNKSLLMSKSSSPSEEDCDIKOMMJLJGSHNKMKJIHRHSMSMNILISHSRIKGJMBAABBHMEIHIFQNKOOCHIMNMKLIQJMNHRJSJLONMSISMCSRKINIKFB22;45KIHLLJKB@FD@@@=;FNGEGHLLJPSGHIFD>46CBAABEKHKKPKJKIIFHKFIJKSOIIHNLDKNNIHIFFEDEFGHIKIFFFEGFDEFEILKJMHGGGHLJIHHGHFFFHGFFFHGIHHHGFEJHJIHGDCDC221&%&&&
@1503_2WVZPS_6
ATAAATATCGTTATCGTGCTACTGGCGATACAAGTCTGAGCAATGGTTAGCAACTCCACGCTTCTTGCACCAATTTTCCGAAGAAAATCCAAAACCAGATGGGAATTAATTTTTACCCACAGACCTCACCCACCTTTTTTTCAAGGCACAATCATTCAGATAGAAAAACATAATATTTACCTATAATACTTGTTTTACTCATTTGATTCCTCTTGGGCTACTATCGAATTCAACTTATCTTATAGTCATGTTTCCACGACATCATGAGGAACTAACTTATTTGGTATTACCAAGGGCTTATACAAGTTACCAATTTGTATATCTTCTTGGTTTCTTTTATAACTTCGAGATAACGTCTATTGCGTTAGCGATAAGTCTTTCACACTACGTCTACTTATAAACTTGCACATCAGTTGAACTGTAAGATATTATTATATCTCTACTAACTCATCCTTCTTACGGGTGACTTACCCAGTCATTATAGATTTTGTAGTAATTGTACTTAATTAAATGTATCCATTTAATCTTTCCTTCACATAACTCCTTTTGAGAGCACAACTAATTCCTTGCACTGTTGATTAGACAGTCATACACAAGGCTATGTCTATAAAATCTATAATGACTGGGTAAGTCACCCGTAGAAGGATGAGTTAGTAGAGATATAATAATATCTTACAGTTCAACTGATGTGCAAGTTTATAAGTAGACGTAGTGTGAAAGACTTATCGCTAACGCAATAGACGTTATCTCGAAATGATAAAAGAAACCAAGAAGATATACAAATTGGTAAACTGTATAAGCCCTTGGTAATACCAAATAAGTTAGTTCCTCATGATGTCGTGGAAACATGACTATAAGATAAGTTGAATTCGATAGTAGCCCAAGAGGAATCAAATGAGTAAAACAGATTATAGGTAAATATTATGTTTTTCTATCTGAATGATTGTGCCTTGAAAAAAAAGGTGGGTGAGGTCTGTGGTAAAAATTAATTCCCATCTGGTTTTGGATTTTCTTGAAATTGGTGCAAGAAGCGTGGAGTTGCTAACCATTGCTCCAGACTATCGCCAGTAGCACGATAACGATATTTATA
+
RSLSSONKLOMOLSLQRJLSHSHIHJKSIKSRLSOMLPLSSMROSJONLHLOLSSRPSOJMRMLSSSIKSQPHHKSSJNLMIKKPRSSSSFISMPJOMMSKMQOSSMSJHGE@>CDCJ8MLKLSJIJSJSLEPPJI@<:IJHHOSHILSJJIKKSSMSNLRLKNKNNSSSQIKLSSPSMSSKLJNLSMNSSLSNQMOSMSKSS=56GF>?BAHHDCDDD:9999EFEFIKJKNQMKJSNJNIMMSIJMHLKSSNNONEEDA@;;<AIIKMKMMLJSMRK9999:KNSJMSKLJMSMNNLSSLIJSPMSQJQSSSISSNSKJSNSLPNSIIDHLFCB@:7;6333101344SSMKQMJSKSSLPQSSOPRSNJKQIJJNSNONSLSPOPKSONKFDDDDLQSSSMSIISSRLKMLSMSOSKQILMMMOPSIOSSKSOMSSISNJINLSMMKKKKSSKSQLKSISSGFCB>>><9;;@@@ASSSILJSGJQLPLRJMSSSSSKSEQHHIHGKMKKMQPJNIGL901GGHMQGFCC11EJNNSSKMKKDCJFISKQSLOSSLSKKJSKSSSKLKOQSLSNSSIKSSMINLSSMSJMOMOIKJLLKIKKSMHMHJLJKQIJHHLEFEJGEFGA===:8885(('%&'339>>>>>>@@A@CDDEGEDDBBABBDFEDDED65555<=ACDDCDDEEGIFDCC@DB@AA@DEHEE@@@?@???><<87744=ABCDFDEFEDFEEFEECDEEEEBBABDEEFG=@@ACBIIG@?>>=<;;<;;9977764.--,*(&)'''449:<>A@CABAAAB@BA@BDBFFCDBABEB@@?@@A=:::95222123333311////.0015666654322223345888767500///025430.-*+*))(())('$$$$$%&'''''(((()(())+79::A??>@?@AABB@A?@;7.***/:<7?DBAABC99620.*(''(()+668<>>BA@877644.))*((()=?ACA??@FD?@?88;;88+**'''''((*''(&))*),****+37:;;;994-''*678::<;;;<@??>><;;<<@C=;:7676200
@1504_2WVZPS_6
TAATTTTTTCCCACAGACCTCACCCACCTTTTTCAAGGCACAATCATTCAGATAGAAAAACATAATATTTACCTATAATACTTGTTTTACTCATTTGATTCCTCTTGGGCTACTATCGAATTCAACTTATCTTATAGTCATGTTTCCACGACATCATGAGGAACTAACTTATTTGGTATTACCAAGGGCTTATACAAGTTACCAATTTGTATATCTTCTTGGTTTCTTTTATCCTTTCGAGATAACGTCTATTGCGTTAGCGATAAGTCTTTCACACTACGTCTACTTATAAACTTGCACATCAGTTGAACTGTAAGATATTATTATATCTCTACTAACTCATCCTTCTTACGGGTGACTTACCCAGTCATTATAGATTTTGTAGTAATTGTACTTAATTAAATGTATCCATTTAATCTTTCCTTCACATAATCCTTTTGAGAGCACAACTAATTCCTTGCACTGTTGATTAGACAGTGCAAGGAATTAGTTGTGCTCTCAAAAGGATTATGTGAAGGAAAGATTAAATCAATACATTTAATTAAGTACAATTACTACAAAATCTATAATGACTGGGTAAGTCACCCGTAAGAAGGATGAGTTAGTAGAGATATAATAATATCTTACAGTTCAACTGATGTGCAAGTGAGTGTGAAAGACTTATCGCTAACGCAATAGACGTTATCTCGAAAGGATAAAAGAAACCAAGAAGATATACAAATTGGTAACTTGTATAAGCCCTTGGTAATACCAAATAAGTTAGTTCCTCATGATGTCGTGGAAACATGACTATAAGATAAGTTGAATTCGATAGTAGCCCAAGAGGAATCAAATGAGTAAAACAAGTATTATAGGTAAATATTATGTTTTTCTATCTGAATGATTGTGCCTTGAATAGCAGGTCTGTGAGAAAGATTAA
+
NHJGKROQSSF>((HPKLLRQKKLSLNIHLLNSOSQKIJNMLSNNLSNKSJLSNNQMPSORLSSSHLJSQLSMHNSJLJMLSJNRPPRMIOKISJNLMSEEEEDEEKINSMSISNKLKKOLKOSNHLJNOIGLJGPMIKKIHSONMLPMKSKNHKKMKJOSSKMSJSJSNIMSMPOSOHSOKMOLKOONSMOSRPSLLNNRSJQLNMRSHLLKMLSNLIPCBCDEJE==KAIQJHGJNOSSJOIILJSIJNJSSHOSJSMNONSSSJNPSSLSOSNGJOLQQLNSMMMSJLNSPSMLHJKIHFBBABBEJECCDGMJPMNIJMJMMSSJSLLIHMNSJQPLKKMGNSHGLHEEFFQSSIINHHNKISPSQOSOSLJOKMSNLSKGGIKLOKMJIMHIGSMHNMKIILIMOJPMMNISNMSSMSMNJIPNSMKILJQISSLHLNMLMMJKIKJKPSPSPSIRMLSNSOKJNMGFGJHHIHIIMFIL>>>?EEGEFEEEA@=<;:.)8678=?ABCDF;=@AEC??=::97/))))*556979CE?@>>??<<<=A@>622128CBBCBABDFABFEEEDA<;;::87503/./47<=AC87778:;=887778<<;998889:;=>@AAB><655457888995.,,*)('')*+.///42230168665546733430227896778889CFFHGGEEHFHGGHGGE?DEC@BCFC??;444;7772111255899=<=?CDGEFA@A@?@@))(()CBACDFFEDDDCAA=<<<<=::::;==<<;9844431210210000...-.0111238898973454100222899;;><<;;;<<842101157:;;:;;<=>=>;;;<<==86223:==>?@A??>>@><:882+(%$%%$$%&%%%''&&''--/0002
@1505_2WVZPS_6
GTGGAGTTGCTAACCATTGCTCAGACTTGTATCGCCAGTAGCACGATAACGATATTTATGAATGTTGTAAGGTGAATAAAAGCCTATGATTTGTGAACATTCCA
+
CFFHHJIPPEEDEDHHIIFEFFFIHJFHGGHFDBAAABCCCDCA????@CAABBFJKJLHHGJFIIJFHECCCBBDFDGIGJGFFCDGGFLPMHFEHFGGIABB
@1506_2WVZPS_6
AACTAGATGGGAATTAATTTTTACCCACAGACCTCACCCACCTTTTTCAAGGCACAATCATTCAGATGAAAAACATAATATTTACCTATAATACTTGTTTTACTCATTTGATTCCTCTTGGGCTACTATCGAATTCAACTTATCTTATAGTCATGTTTCCACGACATCATGAGGAACTAACTTATTTGGTATTACCAAGGGCTTATACAAGTTACCAATTTGTATATCTTCTTGGTTTCTTTTATCCTTTCGAGATAACGTCTATTGCGTTAGCGATAAGTCTTTCACACTACGTCTACTTATAAACTTGCACATCAGTTGAACTGTAAGATATTATTATATCTCTACTAACTCATCCTTCTTACGGGTGACTTACCCAGGTCATTATACAATTTTTTGTAGTAATTGTACTTAATTAAATGTATCCATTTAATCTTTCCTTCACATAACTCCTTTTGAGAGCACAACTAATTCCTTGCACTGTTGATTAGACAGTCATA
+
)'&&&&&&',29IFHGJHEJOLDHLI=SI@@@AF>>?HJHKGIIMJ83333@DEGDCDDCDC32222'''')2867778PISLSHLKJHKLLLMIKKSMSNJCD:9:;::;HJHIKGIE;<MSONPSNLE<<<<=GLIOKLKKLJKSSMSMSISIPPMRNQJDEFDEHJIROQMSIOSSOLLJOSNORQOSMQQJKKSILMJJMMLOSOSSSNHSLKKSMSSSIPKMSMLNISJGIEEBC?CB9DGBAAABNSLIGNSIAA@@=>>>>@?;556778=>BBCILSJJKJSKMMGHKGSIKHHHOILILIKMHGLOKHJIHGOLRLIJILLLKJLOILSJKNLOOJHHHGIHOKIKFJJKJISSQKJF>===;:512>>:8/***13,+)&$%%&*47:9<=>@AFHHGMEDDDEDIKSLLIHJKGHHFEGIJIKKJHRNLIHGNGDEDDEJKKKJJLMQLJJHMKGGEJIKL@>==>FFKNIIQILJLGDCDDDFG7665
@1507_2WVZPS_6
GGAATGTTCACAAATCATAGGCTTTTATTCACCTTACAACATTCATAAATATCGTTATCGTGCTACTGGCGATACAAGTCTGAGCAATGGTTAGCAACTCCACGCTTCTTGCACCAATTTTCCGAAGGAAATCCAAAACCAGATGGGAATTAATTTTTACCCACAGACCTCACCCACCTTTTTCAAGGCACAATCATTCAGATAGAAAAACATAATATTTACCTATAATACTTGTTTTACTCATTTGATTCCTCTTGGGCTACTATCGAATTCAACTTATCTTATAGTCATGTTTCCACGACATCATGAGGAACTAACTTATTTGGTATTACCAAGGGCTTATACAAGTTACCAATTTGTATATCTTCTTGGTTTCTTTTATCCTTAGAACAACTTCTATTGCGTTAGCGATAAGTCTTTCACACTACGTCTACTTATAAACTTGCACATCAGTTGAACTGTAAGATATTATTATATCTCTACTAACTCATCCTTCTTACGGGTGACTTACCCAGTCATTATAGATTTTGTAGTAATTGTACTTAATTAAATGTATCCATTTAATCTTTCCTTCACATAACTCCTTTTGAGAGCACAACTAATTCCTTGCACTGTTGATTAGACAGTCATACACAAGGCTATGTCTATAAACATTCCATAGTGAGTCGTATTAGAAGGCTATGTCTATAATGACTGGGTAAGTCACCCGTAAGAAGGATGAGTTAGTAGAGATATAATAATATCTTACAGTTCAACTGATGTGCAAGTTTATAAGTAGACGTAGTGTGAAAGACTTATCGCTAACGCAATAGACGTTATCTCGAAAGGATAAAAGAAACCAAGAAGATATACAAATTGGTAACTTGTATAAGCCCTTGGTAATACCAAATAAGTTTAGTCCTCATGATGTCGTGGAAACATGACTATAAGATAAGTTGAATTCGATAGTAGCCCAACAAAATGAGTAAAACAAGTATTATAGGTAAATATTATGTTTTTCTATCTGAATGATTGTGCCTTGAAAAAGGTGGGTGAGGTCTGTGGGTAAAAATTAATTCCCATCTGGTTTTGGATTTCCTTCGGAAAATTGGTGCAAGAAGCGTGGAGTTGCTAACCATTGCTCAGACTTGTATCACCAGTAGCACGATAACGATATTTATGAATGTTGTAAGGTGAATAAAAGCCTATGATTTGTGAACATTCCA
+
??@KKSSNKKSSSONPISOQJIJNGEEEHLSSLJMMLLHKIKSLOLMJSSMSJIIOJSILNKIKOKHJIJHIKJKKINNKSKJNLGIFIISHHHGNSKKOKKILMNJMRSMKLIHENJHKNKPNLJOMJSOKNIEEKJNNJSSLSKHMJSSKSIMQLNSLNRIKNPLLOSOKNNKPISSLSSSOSPSKLPSMPIMKISKMJQSLRSPSSNKKLNSSRSOSMONJLSIOJKSMLSSMKSSHLHNPMSSMSJJQSIDF11JMJHLL976((((:@@ACLRJLKLIINLLJLMHISINMMSJFNFHIQOSGLJKQSSIMSNIJLSNLOMSKRKLHJIGOLJLJJRMMJLKNNSLSDMJSLLNOJMKSQSIKKL>>>>@DFCC?<BEGHE('&&%%%%%('').<BBCLHGHHFHFDE<A??>=:ACDGKIJGIIHKKKINKMQNLLQOIKHKJLIRRJNRKNSJIMKJLQNSSGESLSJKMKKLFFFLIPISKOLLNNLQJLKGFFHFIHKLKSIKIKFMNSOLIJGJLILKQKJIJHIRNISIEB<3:BFBCDFHLHJMIFKKLINQLSONIJ23>>GINHOKOMMSIJJBGJHKNLJKPIMSSPKPSSKMMJKSLLMPSKMJGHEFIHJOIJRIHIJKIHIGGJMDDDFEGLHNJKHKILHILGKJJIIRIHKLKJHGJLGJSHC@???BRKIMSSPKOSSOLSPKOKLGHFJKIMPHHH>=>=>EGFCBBABDFGEEGDEFFKGHHHGNGHFE????@GEFFFHEEDCBA>><:870//..3445556:::87531-./8::=>??@<<=<=DA;=><@CDCBBDDHGIF@INHHKNLFID=;743321/)*00105///.,---..789?ACEIEHBCC;=:<>=;;98860..)%%'&'',-.36677<==>?ADDDEDCDBBBCEFFJGECACB=<<<;;;:;;<?<789621,***./:<<>BIFJKFEGFEJEDDBBBDDFFHFHFGEADCAINNHCDCCCDBDDEEFCFDGDCF>:8<<A@<=<>=::FIHOIILIJKD=EGJILNJHESINMFADGSIEGINKLJHHFKOKNKFEEDEHHMSHJEGFIC?FC?<;;;AAGECB;::::EBBBAAC;--/ABDEGHJGGHHFFFFGMJEA???DDA@A>?AA???A@A@BBAAAABDCCDEDEGHGHEDEDGDC77777EECDCFEDED
@1508_2WVZPS_6
GGAATGTTCACAAATCATAGGCTTTTATTCACCTTACAACATTCATAAATATCGTTATCGTGCTACTGGCGATACAAGTCTGAGCAATGGTTAGCAACTCCACGCTTCTTGCACCAATTTTTCGAAGAAAATCCAAAACCAGATGGGAATTAATTTTTACCCACAGACCTCACCCACCTTTTTCAAGGCACAATCATTCAGATAGAAAAACATAATATTTACCTATAATACTTGTTTTACTCATTTGATTCCTCTTGGGCTACTATCGAATTCAACTTATCTTATAGTCATGTTTCCACGACATCATGAGGAACTAACTTATTTGGTATTACCAAGGGCTTATACAAGTTACCAATTTGTATATCTTCTTGGTTTCTTTTATCCTTTCGAGATAACGTCTATTGCGTTAGCGATAAGTCTTTCACACTACGTCTACTTATAAACTTGCACATCAGTTGAACTGTAAGATAAGTTGAATTCGATAGTAGCCCAAGAGGAATCAAATGAGTAAAACAAGTATTATAGGTAAATATTATGTTTTTCTATCTGAATGATTGTGCCTTGAAAAAGGTGGGTGAGGTCTGTGAAAAATTAATTCCCATCTGGTTTTGGATTTTCTTCGAAAAATTGGTGCAAGAAGCGTGGAGTTGCTAACCATTGCTCAGACTTGTATGCACAGTAGCACGATAACGATATTTATGAATGTTGTAAGGTGAATAAAAGCCTATAGATTGTGAACATTCCA
+
KNSOISLSEFGFMJSKLOKMGISSJSLPSNMRNKHMHIIKISOJLMMMOJMOLIJLMOJJIIGLNLOSMLIHJJKLKJJNLLKJMLLNKKRJIHLOSSRRMHJSHHMNMLFMLHHHKMDSRNNJFIKNNSSSPKFISIJI><<<<DA?FCDCBAEHGEBCDFFGKNOQMMKNMKKHKHHKNSSMRQISSMSLSMLINIOLSMILPLPSSMSMJNSMSNSMKQPLMKSRSMOMNNSSSMRJNLDLSLJMSE>>A@BD??QJNJSMKL<;;;:====JLSKINNCAAAJIMHSQKQSKLHH<<<<<777=>FKILJKKJGFLLCIA;;KICBAABGGIJIGQIHMLHLLKSLKSKNQLKSHJMJJLKSKHGF::::A;CA@>9<>CGONGNNJJKIJJPKLSJMMQMNOLJNOLMLGJJMHHIKEFKMMIIHHIKHK65555KGHHJMMJHHMJJPNLKNSLSIJSLIMISJJKGHLKLHGKLLHHHHHEGEFFOFGIFCDBA>>>=:866567;7/)&###$$$47;=?@BBBCA====>DCG:6666A@A@ABBCDDFGFCDEA:71OOJDA?@=786653*(&&%$##$&''*++,++(%%%$%%+59=>???AFHCDC>4221133444545344:=?>>>?@?@>>>>=<;<>===988.-+**+'&&&''+**&&&......01001))***;<<@>@@@@CCCBA@ACC????>EFFFEBC?<-++++)*344;@AA?><
@1509_2WVZPS_6
GGAATGTTCACAAATCATAGGCTTTTATTCACCTTACAACATTCATAAATATCGTTATCGTGCTACTGGCGATACAAGTCTGAGCAATGGTTAGCAACTCCACGCTTCTTGCACCAATTTTCCGAAGAAAATCCAAAACCAGATGGGAATTAATTTTTACCCACAGACCTCACCCACCTTTTTCAAGGCACAATCATTCAGATAGAAAAACATAATATTTACCTATAATACTTGTTTTACTCATTTGATTCCTCTTGGGCTACTATGGGATTTCAACTTCTGTTTCTAGTCATGTTTCCACGACATCATGAGGAACTAACTTATTTGGTATTACCAAGGGCTTATACAAGTTACCAATTTGTATATCTTCTTGGTTTCTTTTATCCTTTCGAGATAACGTCTATTGCGTTAGCGATAAGTCTTTCACACTACGTCTACTTATAAACTTGCACATCAGTTGAACTGTAAGATATTATTATATCTCTACTAACTCATCCTTCTTACGGGTGACTTACCCAGTCATTATAGATTTTGTAGTAATTGTACTTAATTAAATGTATCCATTTAATCTTTCCTTCACATAACTCCTTTTGAGAGCACAACTAATTCCTTGCACTGTTGATTAGACAGTCATACACAAGGCTAGGTCTATAAACATTCCA
+
LLMQSNSNLSOMSQSPSILOSQMOOSNLSPLJKIKIGIJQJKKG@@EHNMNPNKLOJILJOJIJRJMLLMIJKMKJMLPJSOJNSOSJMMSKMLNJKSLSOKIOQJSNSSORLNJNKNMSSPSIQMKLOSOROJCKJLNPQJSRLKQMSSMRJJJKSSRJHSLNOFGJILGKJJSKQLSLILPMNNMPLKQMSLLLLLNNPLJMGEJKSPSOLQSJLSPJNSSNONSKPLRSSQKLLSRSROSOMJPPNKIKKNMSMQLKOIKH=<)(((')*))0112/1/--,,-79:@CFMMIJISSHMRIHLNLKQLNLSRSMNSLOPSEFFFEQSIHIIGEFGSMJRLKKLLOLNSSNSNMJSLLPSLSMJMJLKIJHJGKK>=407359:NQSOQNKNKQOLKIIILSJIQLJMNKJQKSRKJKSIGDDPSMPSJLJKSSOOSRQSJSSILSNLLRMSLSKPOLNSSLSS9999:EIDFEOLSSINIIKJLIISISLMRMOSMKQMNKLOOLLSIISLSISRSMSMPKMKSJJLLSJISOONKSPRRORNRQSKKKJOOKLSKSIMIKKPDIOGEGGAH88KLNLSLIKPPLMPSSIIPSMMRHKJKSNOQOMQQFLSSKQKSNSNSSKIJHHOHGGHFHKSIPNMMLKGGJOHKJJHJPCE:9:<
@1510_2WVZPS_6
GGAATGTTCACAAATCATTGACTTTATTCACCTTACAACATTCATAAATATCGTTATCGTGCTACTGGCGATACAAGTCTGAGCAATGGTTAGCAAACTCACGCTTCTTGCACCAATTTTCCGAAGAAAATCCAAAACCAGATGGGAATTAATTTTTACCCACAGACCTCACCCACCTTTTTCAAGGCACAATCATTCAGATAGAAAAACATAATATTTACCTATAATACTTGTTTTACTCATTTGATTCCTCTTGGGCTACTATCGAATTCAACTTATCTTATAGTCATGTTTCCACGACATCATGAGGAACTAACTTATTTGGTATTACCAAGGGCTTATACAAGTTACCAATTTGTATATCTTCTTGGTTTCTTTTTATCCTTTCGAGATAACGTCTATTGCGTTAGCGATAAGTCTTTCACACTACGTCTACTTATAAACTTGCACATCAGTTGAACTGTAAGATATTATTATATCTCTACTAACTCATCCTTCTTACGGGTGACTTACCCAGTCATTATAGATTTTGTAGTAATTGTACTTAATTAAATGTATCCATTTAATCTTTCCTTCCACATAACTCCTTTTGGAGAGCACAACTAATTCCTTGCACTGTTGATTAGACAGTCATACACAAGGCTATGTCTATAAACATTCCAGT
+
LMPONLOKJSMSHLKD@?+)))))<*12222FGGHJFGGFIKLJNLJJJNNLNLLIKKMHIOJKSSNHK44444=867))))+GEFGHJJD5330.*&%%%%'9>BBKHJHJE:74445005557:ILPKKRNSKSJSMSNMKMIJKSQLSIJRMMSMHSN=F@::7788I@HLDQQRQRNRQSMIOLIJHSHHIPGKLSSMNKOJSKSJLSPPKQPNSLKOSOKOSSSLSKMSPSNSSSMLSSRKHOLAAAAHMSRPSLSJSSIJLSPLSLMOLPLMRLKMDC>>>??@CCF<9C88HIHGPLSSLIKNSMKMRMKQRMSSKQNSSISMSSLOMHNSMQRRSSKSLSSLMLSLISSKSSLPIIKLJAA@AJNJGACDFBADDQMOOJLLQMNISSPKKJJSKMLLKNLQSOJHKIJSKJIKKKPJJJJKSOJMMKPIKPKSJKLLNKMKMKKPNONRSRSOSMLPSKSQIMKNLRSOMMHKIISLMJLLLSPMMJSMKSJHOSNSSMJGD=EHPHJNLMSNMLIA@@?EF?B=<4455;:===<=<=@NJPJJGHKHKKLHSICFI?>=:7:441.(()>?@CHIHAA8,((''''''''7ACGKLJORKIIJKSQJSPISSOIGFEEFGJHIHHHKIJGGFEDHGSFIDCCECB///))))(
@1511_2WVZPS_6
GGAATGTTCACAAATCATAGGCTTTTATTCACCTTACAACATTCATAAATATCGTTATCGTGCTACTGGCGATACAAGTCTGAGCAATGGTTAGCAACTCCACGCTTCTTGCACCAATTTCCGAAGAAAATCCAAAACCAGATGGGAATTAATTTTTACCCACAGACCTCACCCACCTTTTTCAAGGCACAATCATTCAGATAGAAAAACATAATATTTACCTATAATACTTGTTTTACTCATTTGATTCCTCTTGGGCTACTATCGAATTCAACTTATCTTATAGTCATGTTTCCACGACATCATGAGGAACTAACTTATTTGGTATTACCAAGGGCTTATACAAGTTACCAATTTGTATATATTCTTGGTTTCTTTATCCTTTCGAGATAACGTCTATTGCGTTAGCAATAGTCTTTCACACTACGTCTACTTATAAACTTGCACATCAGTTGAACTGTAAGATATTATTATATCTCTACTAACTCATCCTTCTTACGGGTGACTTACCCAGTCATTATAGATTTTGTAGTAATTGTACTTAATTAAATGTATCCATTTAATCTTTCCTTCACATAACTCCTTTTGAGAGCACAACTAATTCCTTGCACTGTTGATTAGACAGTCATACACAAGGCTATGTCTATAATGACTGGGTAAGTCACCCGTAAGAAGGATGAGTTAGTAGAGATATAATAATATCTTACAGTTCAACTGATGTGCAAGTTTATAAGTAGACGTAGTGTGAAAGACTTATCGCTAACGCAATAGACGTTATCTCGAAAGGATAAAAGAAACCAAGAATATATACAAATTGGTAACTTGTATAAGCCCTTTTTGGTAATACCGAATAAGTTAGTTCCTCATGATGTCGTGGAAACATGACTATAAGATAAGTTGAATTCAATAGTAGCCCAAGAGGAATCAAATGAGTAAAACAAGTATTATAGGTAAATATTATGTTTTTCTATCTGAATGATTGTGCCTTGAAAAAGGTAGGTGAGTCTGTGGGTAAAAATTAATTCCCATCTGGTTTTGGATTTTCTTCGGAAAATTGGTGCCAAGAACGTGGAGTTGCTAACCATTGCTCAGACTTGTATCGCCAGTAGCACGATAACGATATTTATGAATGTTGTAAGGTGAATAAAAGCCAGATGATTTGTGAACATTCCA
+
DKIJSFKHFJGINKSNJKJHIKNNSMLKNJORSSSKJMPKLSMQISLHMMOIPLSKQSDDCDCRQSOJOMIJHISLOSQSSPJMPRSQSKSSSSQQSOJSPSSLKRQSSLLLHFEDCCEF5SIFHPSSKSSJMKSKMSSSKNKSSKSSSMKFKOMMLMSJIEOMJORKSNSSKLNKLSLSSSPNSOKRNMNJJQMSSSMQOLCCCDMKNSSMQNOMHJSIMSSPKSPQMMSQNNSLSPPIIMFIKA?=<6666GB>>>DLMNJ@@<2222;:9:;:5+++++++++,;<<GHHNSMSOMSHMIMNKKSLSRQJSQLJQPJRJNMSSNLJLOIPNISQNRSLJSLPNKLLSKSC:<777744,+'&''))''''+'+++)9:<ABFAAAAAFJJILRQOKJJHSGIG>;<33333348676CEGHJMIKSKNEEEFEGQQOLKPLNSMNRRSFHJIKLLHMSJSOSORSSSMSRSSLLMLSIJLROKSPHMSLMPLJSMLEFFGAA???ABQKIIIQRIKLSMJMNLKSKSLKKSSRPPRQOSSMLSOHJPLOLLISLMJOIISSKHSLMIPLEFJHSJJQLLIIMMOJNLSNLKN::::B>ADEGMLIJOKSJNJPLQIBBACAFE>>?=<99666:67787?@ABPGFGFJGGDCDD:98811011../.244348CAABBBFDFEEECCEJOEEFJMLJJIHKJJIGGHDFJIHNSKIKRIFFEEHNKGB?>??@@DDEEDDDEFFHGIF>BC@?@@?B?<<;<)((()..--.&(+7899;;;<<<>@AA<;5.('''(.1224557<;=>@BEECDHFHKHLJDCCABB@>9,C@>=::<<311--../99::=>?>;::::;999620,,,,,.../112356768:99876676688/,'%$$#$$%)+++246778:;;<====<;;;:;=<;<<;;;:64120///169;;;<???>@@74488;;:999:;;:>?@ACC?;<<?A@<8-,,,,00/..157=<1<<=>FFGEDEEFFDBDBBDEELJIDB><=@A:?:555774333222220((*..*)**00345567;<<?@@>>754224?@BBCBBA===>>CAA@?<;;;:==44434>==@><;:9;;<<<<<9::;=??@@>831''&&'+,01445556799787
@1512_2WVZPS_6
CAAATCATAGGCTTTTATTCACCTTACAACATTCATAAATATCGTTATCGTGCTACTGGCGATACAAGTCTGAGCAATGGTTAGCAACTCCACGCTTCTTGCACCAATTTTCCGAAGAAAATCCAAAACCAGATGGGAATTAATTTTTACCCACAGACCTCACCCACCTTTTTCAAGGCACAATCATTCAGATAGAAAAACATAATATTTACCTATAATACTTGTTTTACTCATTTGATTCCTCTTGGGCTACTATCGAATTCAACTTATCTTATAGTCATGTTTCCACGACATCATGAGGAACTAACTTATTTGGTATTACCAAGGGCTTATACAAGTTACCAATTTGTATATCTTCTTGGTTTCTTTTATCCTTTCGAGATAACGTCTATTGCGTTAGCGATAAGTCTTTCACACTACGTCTACTTATAAACTTGCACATCAGTTGAACTGTAAGATATTTATTATATCTCTACTAACTCATCCTTCTTACGGGTGACTTACCCAGTCATTATAGATTTTGTAGTAATTGTACTTAATTAAATGTATCCATTTAATCTTTCCTTCACATAACTCCTTTTGAGAGGGAAAGATTAAATGGATACATTTAATTAAGTATGAAATTACTACAAAATCTATAATAATATTGGGTAAGTCACCCGTAAGAAGGATGAGTTAGTAGAGATATAATATCTTACAGTTCAACTGATGTGCAACTTTATAAGTAGACGTAGTGTGAAAGACTTATCGCTAACGCAATAGACGTTATCTCGAAAGGATAAAAGAAACCAAGAAGATATACAAATTGGTAACTTGTATAAGCCCTTGGTAATACCAAATAAGTTAGTTCCTCATGATGTCGTGGAAACATGACTATAAGATAAGTTGAATTCGATAGTAGCCCAAGAGGAATCAAATGAGTAAAACAAGTATTATAGGTAAATATTATGTTTTTCTATCTGAATGATTGTGCCTTGAAAAAGGTGGGTGAGGTCTGTGGGTAAAAATTAATTCCCATCTGGTTTTGGATTTTCTTCGGAAAATTGGTGCAAGAAGCGTGGAGTTGCTAACCATTAGACTTGTATCGCCAGTAGCACGATAACGATATTTATGAATGTTGTAAGAGGTGAATAAAAGCCTATGATTTGA
+
IHHKSLLONIPSSSLLOSSSMOMJLMIMNSSOLSLLSLSSOSMMKQOJSPJJLSMLKLSSLKKNOQHKHJSSSSNKJGJKKKSRGKSHOMSRSINJNLMQLSKLKQMKLKIJSHJKOMSSSNKSJPSKNMQHKPQJOSOISSIH?????FSIHMKOOQKRLJSMSLNPIGSKEFSLMLMNQSKSFGEFGMSNMPEOKMSSLNMOMLMOJSLSJIMLJPLPKNSOMOQPMSSPPNSNQMKGKJLLSSOSISOSNGSIA@AABKESRJSQKIJKSOMKISMOSJIKPIOGAAACAIJIHPSRSMQKSOOSNSPSLSPMMLSSSSOJLEELKQLSOKONSKMMOLJMJSPLSSSSLMPSRSNNJFOISHSDJGEMIM844/1112INSSKSMSROPOONSFKRNJMIJPQMBLOHGLIOIJKNLOLRKSSSPKSSOSSOSSNQSSSKJPONMMLSSO@<<:6400/)*77ACIISMQKSIHHSMJSKOLSOIRPNGGDFEONMHKKKNJPIIKMJLJMMQLLPSKOHOHJSSNJRKRIKOJHHJHIOLKRIJINHHKJHKPIIPQNKHA999@FHHINMMSMSNKSKPJIJMPSJIGSISMIKFEDDEDCEA=>AA;:831-'''(((<999:;?@?=;:;;:;;70-)'')*,./,,-,.//-+-,+,---.7=>@ABBA>><::51-,*+)*+-110../8:999::::98765432'''&%)14679;;?@@?=>=>=>@CFFGGC@AA@ABCDBAA@BA<<<;<<=?CFFDCCEGMHHN?EKJIFFCA<=?@:000120..4>BBGEIFFFJILMFECBBAEGKHKEGC@=<;<9555557988679;;<=ABB=<=<=97777788755----13479>@@>=<<>>@BBA???@EG;9:9:;DEEGDCDEDBFEEDDECDCEDCCCCCBECB@=<;;<>?@@ABABBBCKIKBA=<;:----.:;;<=>FFHG>>DGJLIIDDEEAEDEFD?CBBBDDCABBJNMFDCCB==;89;<=?<<===?@BBCC99977@A?:::;:==<==;<=:3//01;:<998883200-*)'$$$%&+02339::::<;;<<::;;<>><<:9989::98887630,)''(%%'+/335:>@BCBDDDA?AA@CB
@1513_2WVZPS_6
GGAATGTTCACAAATCATAGGCTTTTATTCACCTTACAACATTCATAAATATCGTTATCGTGCTACTGGCAATACGAGAGTCTGAGCAATGGTTAGCAACTCCACGCTTCTTGCACCAATTTTCCGAAGAAAATCCAAAACCAGATGGGAATTAATTTTTACCCACAGACCTTCACCCACCTTTTTTCAAGGCACAATCATTCAGATAGAAAAACATAATCTACCTATAATACTTGTTTTGCTCATTTGATCCCTTGGGCTACTTTCAATTCAACTTATCTTATAGTCATGTTTCCACGACATCATGAGGAACTAACTTATTTGGTATTACCAAGGGCTTATACAAGTTACCAATTTGTATATCTTCTTGGTTTCTTTTTATCCTTTCGAGATAACGTCTATTGCGTTAGCGATAAGAGTCTTTCACACTACGTCTCTCTAAACTTGCACATCAGTTTTTGAACTGTAAGATATTATTATATCTCTACTAACTCATCCTTCTTACGGGTGACTTACCAGTCATTATAGATTTTGTAGTAATTGTACTTACATGATGTTCTCATTTTAATCTTTCCTGCCACATAACTCCTTTTGAGAGCACAACTAATTCCTTGCACTGTTGATTAGACAGTCATACACAAGGCTATGTCTATAAACATTCCCCCCCCCCCCCCCCCCCTACTACAAAATCTATAATGACTGGGTGAGTCACCCGGTAACATGTCAGTTATGATACCCCTCTCGGAAAGAATAGAAAGAAACCAAGATATACAAATGGTAACTTGTATAAGCCCTTCCAAATAGTTAGTTTGTCATCATATCATGGAAACATGACTAAGATAAGTTGAATTCAATAGTAGCAAGAGGAATCAAATGAGTAAAACAAGTATTTTATAGGTAAATATTATGTTTTTCTATCTGAATGATTGTGCCTTGGAACATGATGCTGTGGGTAAAAATTAATTCCCATCTGGTTTTGGATTTTTTGTCGGAAAATTGGTTCCAAGCGTGGAGTTACTAACCATTGTTTCAGACTTGTATCACCAGTCACACAATAACGATATTTATGAATGTTGTAAGGTGAATAAAAGCCTATGATTTGTTGAACGTTGG
+
=CDDDBCC99978776771110001-,.///689:;;33334878<1111242//101?>>===+++)*+*,1110.--,-,++.-+++,7511///*)(()./34455465))***+**+1*-,%%''')))BCCA?HB?ECBB@@@DEIHF0/..02<==>?;AB@??A><001;=8<>><>:8<<CHINOILA@@?ABB@@@BB>>???BHHAA874----->>@@BA@>@@>??>:(''&%'()((*&&&*,%&/46876(('&''(334:;<9888:<<====BD<<<<<B@A?AA@ADBCADDGEFFSIEABF422224JJ11112HGGKMLSOHF>==<<=B:;DCCBBD??<<<=0--,/2./6;;<<=<;;872/,,,*.---08;;2222261//-,+***,,-)'''')(++,(3<44410((())21112003312898;/,++)&''&&(()9:85555335..6:;>?>>=>>ACBBA8)((((-944756541/-,,,,-.2-.4444C@@...--/137.---011**..-.('&&&'(...,,*&&'((&.0../.*))&&&&&*-++++&')489*?CBHFGDCEFGFBHFHOHKJOOHL>=9889B=<<<;;;66654587<=>>AEF>:65223@AFFGH245/,034568:<=>?>==>-((()268>?::34234>?@@>?==(((('&&&&'*()+,+2++*'(((%&&&&&&(,3510,+++++',)'&%&')(66637530)'(&&&)*+*&%&%%%$$$%())2476634,,+,41-+**&&&&%$%%%&(()((())*))04177((('',,005556676552-)))'')''(''(*++4;==>?@@?@>??CDMGECBA==<<:889;@@3223201,+***.//-.(()4122445530/,,+++)&&%#"##$%$$$$$&)-),,-367977<;89966<<;<;;43.,*)*,,+/.,)))/13445&&&&&'%%%'&(&&&&''%$%%&*12440'''&')-..0-----(&&%&('()+,+0157?88878::::9::95222246777522,+/01333313//024,75-((*'''&&
@1514_2WVZPS_6
GGAATGTTCACAAATCATAGGCTTTTATTCACCTTACAACATTCATAAATATCGTTATCGTGCTACTGGCGATACAAGTCTGAGCAATGGTTAGCAACTTACGCTTCTTGCACCAATTTTCCGAAGAAAATCCAAAACCAGATGGGAATTAATTTTTACCCACAGACCTCACCCACCTTTTTCAAGGCACAATCATTCAGATAGAAAAACATAATATTTACCTATAATACTTGTTTTACTCATTTGATTCCTCTTGGGCTACTATCGAATTCAACTTATCTTATAGTCATGTTTCCACGACATCATGAGGAACTAACTTATTTGGTATTACCAAGGGCTTATACAAGTTACCAATTTGTATATCTTCTTCATTTTATTTTTATCCTTTCGAGATAACGTCTATTGCGTTAGCGATAAGTCTTTCACACTACGTCTACTTATAAACTTGCACATCAGTTGAACTGTAAGATATTATTATATCTCTACTAACTCATCCTTCTTACGGGTGACTTACCCAGTCATTATAGATTTTGTAGTAATTGTACTTAATTAAATGTATCCATTTAATCTTTCCTTCACATAACTCCTTTTGAGAGCACAACTAATTCCTTGCACTGTTGATTAGACAGTCATACACAAGGCTATGTTT
+
KOKSRSLSQPLKKJRRSHINKSKSMSKJJNMSIMSMSIIMJMKLOSLILPLSSSLSKKLISJPQNSPLINHGFGHKKJSSPIOSKJJJE?@@;=?7421*'*/5::;<=FINJHLKMJOGMLRSSJJOKQSOSMMSOSPLGJNNKNSMJKOSSMMJSACCM1FA=;;;>BDFEHGGHA@@?<@<<<CPOSNSSMHJSMIJLMH??@PKSMNSSKLOPSRLOSSMPNLLLJSSSIJMSLSSLGGDEABDCCEDBKFABDPJPIOIJHAAAAAIHJQSILNSLQOSONSILOLISKNKKJKHLJK=<<<;=ILKQORLHJN;8872?CEDEDKJOKHSNQIKQLNJOSMSKMSSKQOLPMSNKKNNOH=))'&(((((***,67:1)))))<87667LGFKIMNKOLSSLRKJMHHHGJEEIHKEBDDENMSHKNIJSSIKSJLOSJSSOQILJLKSIJSLSSMSSSIMSKIOSJKSSKPJJJSSIJJILSJINNOPLLSMKSPIJHKHMSJSLKMNKLNSIRKLLS====BDSKHLMOLHJNOSSOJIKHJIIMSOLLIPNSHHLLHHNGHHFFIJMHIHIGGHIONPKMSPHKSSJJJSIGSJKNJSKRNLJSPKQKNSSSSPMJGHGGILJQIIGHJJHGGE=<41&#
@1515_2WVZPS_6
CCTATCGAATTCAACTTATCTTATAGTCATGTTTCCACGACATCATGAGGAACTAACTTATTTGGTATTACCAAGGGCTTATACAAGTTACCAATTTGTATATCTTCTTGGTTTCTTTTATCCTTTCGAGATAACGTCTATTGCGTTAGCGATAAGTCTTTCACACTACGTCTACTTATAAACTTGCACATAGTTGAACTGTTAAGATATTATTATATCTCTACTAACTCATCCTTCTTACGGGTGACTTACCCAGTCATTATAGATTTTGTAGTAATTGTACTTAATTAAATGTATCCATTTAATCTTTCCTTCACATAACTCCTTTTGAGAGCACAACTAATTCCTTGCACTGTTGATTAGACAGTCATACACAAGGCTATGTCTATAAACATT
+
&',1=BEEIHLKNNHMSNIHIQLIMKMSLJSOOSLSMNBBDFFMMOHJKJHOPQKIKNSPOMKMLROLJKJJLKHILSOLSMMNSSSSSLSSSMSSSIKSHNJHECAA@0///2.310-)1,*****089;IIMSKIIGJSLJQGSSFFMHEGBHBFGCGG@GPJLMMSRMKIOMKSLKNJOSQSISKDEB,,,,00679==0'&&''(()1122228688ABGIKISPLHHIJMJSMJNMHQJSPLSKSNSJI?:3333HGRHLISJOSKSMMMNSISSSMNLKLJQQKJQRKSLJILIMSKLLJJJOPOQSMIJHJJOIPNMNKISL@D?>EHGSIILHLKNLKHMDDDDESOQSNOONQOLIMISKLSPLISHGHOOMIKSG@?76**)&%&&
@1516_2WVZPS_6
GGAATGTTCACAAATCATAGGCTTTTATTCACCTTACAACATTCATAAATATCGTTATCGTGCTACTGGCGATACAAGTCTGAGCAATGGTTAGCAACTCCACGCTTCTTGCACCAATTTTCCGAAGAAAATCCAAAACCAGATGGGAATTAATTTTTACCCACAGACCTCACCCACCTTTTTCAAGGCACAATCATTCAGATAGAAAAACATAATATTTACCTATAATACTTGTTTTACTCATTTGATTCCTCTTGGGCTACTATCGAATTCAACTTATCTTATAGTCATGTTTCCACGACATCATGAGGAACTAACTTATTAGGTATTACCAAGGGCTTATACAAGTTACCAATTTGTATATCTTGTTTGGTTTCTTTATCCTTTCGAGATAACGTCTATTGCGTTAGCGATAAGTCTTTTACACTACGTCTACTTATAAACTTGCACATCAGTTGAACTGTAAGATATTATTATATCTCTACTAACTCATCCTTCTTACGGGTGACTTACCCAGTCATTATAGATTTTGTAGTAATTGTACTTAATTAAATGTATCCATTTAATCTTTCCTTCACATAACTCCTTTTGAGAGCACAACTAATTCCTTGCACTGTTGATTAGACAGTCATACACAAGGCTATGTCTATAAACATTCCA
+
7GFPHIIS@????>:ISSDAA@AISICMNIMJSSSQGJJLKISQJJKOKNPSSJRSLSSLSPKSRLNLOSLILOJLNSJCBDCCSKLJAAAB<===>>FHGHKFFDFFHHGFIHH9888;*6945<=DSNEFSSILPSONISMSSNOSSSMSSJISSSNHJMPLSSSKQIHRHHHFJMKGGHMIKOJOSSFFFGI>>=5343310/123HGQSSPOKMPJSQISFGHKLSLSJSBCCCCNPOSJSSHILIIKSGJ=<<=@OC66661+***,8888@D@@@BB@??A@@<==DCDES@?GGGGK@?>>@@BGHSSLHIIKKKMDCDFD?>:8856CGKHIHKKSSHIKLNJJJGDFEFAA?@98:99866*'+0,*)233.<CELII?888@EJNJKMHLHGLSPSLSKSSPHGGFEE6?DCDFFHJKIIFGFINLKLKMNSR:::::KJIJ@??>>DFKSSKSJNSKJSSKHILJSHFFKFE@???@JGEBDEOJMJSSG?66668<;;;==FHBD@?>>ABA:;;;;<:6:4348::IECEB:;:;;ILLPMSPSSNJMIIJJJKSSMSGA;;:;JHLHGLNMQLMOLISHKGKMNOLLSROSSKSSLSOSSJNSQSKLSQKMSJISHGSHLKRIQKPSJOLHMGGHD8667SSINKO
@1517_2WVZPS_6
GGAATGTTCACAAATCATAGGCTTTTATTCACCTTATAACATTCATAAATATCGTTATCGTGCTACTGGCGATACAAATCTGAGCAATGGTTAGCAACTCCACGCTTCTTGCACCAATTTTCAGAAGAAAATCCAAAACCAGATGGGAATTAATTTTTACCCACAGACCTCACCCACCTTTTTCAAGGCACAATCATTCAGATAGAAAAACATAATATTTACCTATAATACTTGTTTTACTCATTTGATTCCTCTTGGGCTACTATCGAATTCAACTTATCTTATAGTCATGTTTCCACGACATCATGAGGAACTAACTTATTTGGTATTACCAAGGGCTTATACAAGTTACCAATTTGTATATCTTCTTGGTTTCTTTTATCCTTTCGAGATAACGTCTATTGCGTTAGCGATAAGTCTTTCACACTACGTCTACTTATAAACTTGCACATCAGTTGAACTGTAAGATATTATTATATCTCTACTAACTCATCCTTCTTACGGGTGACTTACCCAGTCATTATAGATTTTGTAGTAATTGTACTTAATTAAATGTATCCATTTAATCTTTCCTTCACATAACTCCTTTTGAGAGCACAACTAATTCCTTGCACTGTTGATTAGACAGTCATACACAAGGCTATGTCTATAAACATTCCA
+
BAALSIKRMROJIMOLRSSLPNKOKOKJOOPIOLSNMOSMSKSOMISSSPJSKHLNLHPNLMSLOSSMLQHPIKSPSE@ASKSSOKSSNJQONILMIMKSLSSPJHJJNRMJSIPGDCDF@A,++,,5?EKKJROSSSSLMPIJHKEFLIECAAAGIILKSLHLJMOMINRLOMRQNSKMNSQFDGFJIIJKJLRSSMNJKPJILSGISLKQKSSOPQOOSNMSSSSSKKHKJQNNQSLMOPKLNLKILHFNMGKL44SQQIMQNSOFIJHFMHIHKKMSCDDBBEDGROJSKSLNHDDNNLMOOSRPSSNLSSSSSQKKMSSMSSQSQKKSLLLNMNKPOPSMSSLQPSJSPSMSJMMNISSSMJLA5555?AE;;;<B9C>==<602?DDJJQQJIJHOKKMSMSQSHRSLIHMSSFHILLKHKSOKHHLLJPPSOJNOLKSQOLSOJSPNSMNSKOKKLLSJSNSJJSONQMPMSLLLNHLSOMLJSLLSNRSSLKRLMSKKSMNPSKFF>OJIMKKNRMLPSKSILSNSNLSSKONLSLMNQKJSSHKNJKMMMKKHISSJLLJNINMGDD?@LJMMMJKNNSOSQLNKRPSLSNQMLLMSKNSLSQLSOMKSMSJSKJSINHKJMMMONSMHKOMOLIJGSLLHLIPNLSSLMNJ
@1518_2WVZPS_6
ACAGACCTCACCCACCTTTTTCAAGGCACAATCATTCAGATAGAAAAACATAATATTTACCTAGTAATATCTGCTTTACTCATTTGATTCCTCTTGGGCTACTATCGAATTCAACTTATCTTATAGTCATGTTTCCACGACATCATGAGGAACTAACTTATTTGGTATTACCAAGGGCTTATACAAGTTACCAATTTGTATATCTTCTTGGTTTCTTTTATCCTTTCGAGATAACGTCTATTGCGTTAGCGATAAGTCTTTCACACTACGTCTACTTATAAACTTGCACATCAGTTGAACTGTAAGATATTATTATATCTCTACTAACTCATCCTTCTTACGGGTGACTTACCCAGTCATTATAGATTTTGTAGTAATTGTACTTAATTAAATGTATCCATTTAATTAAGTACAATTACAAAATCTATAATAACCGTAAGAAGGATGAGTTAGTAGATATGATTTTCAACTGATGTGCAAGTTTATAAGTAGACGTAGTGTGAAAGACTTATCGCTAACGCAATAGACGTTATCTCGAAAGGATAAAAGAAACCAAGAAGATATACAAATTGGTAACTTGTATAAGCCCTTGGTAATACCAAATAAGTTAGTCATGATGTCGTGGAAACATGACTATAAGATAAGTTGAATTCGATAGTAGCCCAAGAGGAATCAAATGAGTAAAACAAATATTATAGGTAAATATTATGTTTTTCTATCTGAATGATTGTGCCTTGAAAAAGGTGGGTGA
+
JMJLILJLLKOHE@DGLSMOLJGEFSIMJPJHNKRLNIJKJHMJSLIOIJKGIGAAC84433/+*)(((*'%%%&((&(++,08=HHNIKLJNRSMJLKIOJLLRKHIHHOIOSKQSNLQSNIKRSLSJJLGHMOOINILIJIJNPKPJRKMQISKIJSOSPPSSOSSSSSKNILJLIJPLNMORLIMSOMROSKJSMJLKLKJMJGGJGFGEG?@>@GEQLSKMMGJGILSKSJJSJPJJSNMLKSIKRIEFEEFGGFHGGOLOMKNNISSMMCCCCDMRLKLJKGHHIJHJOSHIKMMMOOSNRJSIKILKISSSLPSIKGIHKIHHKNPIIJMOSKSKHEFIIMKIJPSKSIKKIILKKIIGFIIIMOIJSHHJJLQHJKLKGGOHEFOIGHHF@@??@HGSJHEDDCBC1110-**++4;*((()-,&%%&')+,-3333542111120/.--+*)%$$$%%&'*046:;=>:::;;?@@@CCAAAADCCBCACCBDEDEE=;74310,(''&&'*239<=@A@>>>;;861//234765++++8EHHEFCC>??>>FGIFEEEGDFHHKHJIHGDDDDCDDDC><@@@B@:::<<;;:9:6550)(%$%%&(./377788:?>=>?>?>>==;<<;9.---.325654---,-336678:966997:::>BBBBDAAAABDC@@@@@@BA@??????????@???@AEJGA?;::<;<=?@BAA@AA@><:30-)('*'&')(+-2
@1519_2WVZPS_6
TTCACAAATCATAGGCTTTTATTCACCTTACAACATTCATAAATATCGTTATCGTGCTACTGGCGATACAAGTCTGAGCAATGGTTAGCAACTCCACGCTTCTTGCACCAATTTTCCGAAGAAAATCCAAAACCAGATGGGAATTAATTTTTACCCACAGACCTCACCCACCTTTTTCAAGGCACAATCATTCAGATAGAAAAACATAATATTTACCTATAATACTTGTTTTACTCATTTGATTCCTCTTGGGCTACTATCGAATTCAACTTATCTTATAGTCATGTTTCCACGACATCATGAGGAACTAACTTATTTGGTATTACCAAGGGCTTATACAAGTTACCAATTTGTATATCTTCTTGGTTTCTTTTATCCTTTCGAGATAACGTCTATTGCGTTAGCGATAAGTCTTTCACACTACGTCTACTTATAAACTTGCACATCAGTTGAACTGTAAGATATTATTATATCTCTACTAACTCATCCTTCTTACGGGTGACTTACCCAGTCATTATAGATTTTGTAGTAATTGTACTTAATTAAATGTATCCATTTAATCTTTCCCTTGTACATAACTCCTTTTGAGAGCACAACTAATTTCTTGCACTGTTGATTAGACAGTGCAAGAAATTAGTTGTGCTCTCAAAAGGAGTTATGTAAAGGAAAGATTAAATGGATACATTTAATTAAGTACAATTACTACAAAATCTATAATGACTGGGTAAGTCACCCGTAAGAGATATAATAATATCTTACAGTTCTAACTGATGTGCAAGTTTATAAGTAGACGTAGTGTGAAAGACTTATCGCTAACGCAATCGTTATCTCGAAAGGATAAAAGAAACCAAGAAGATACAAATTGGTAACTTGTATAAGCAGCTGGTAATCCAAATAAGTTAGTTCATGATGTCGTGGAAACATGACTATAAGATAAGTTGAATTCGATAGTAGCCCAAGAGGAATCAAATGAGTAAAACAAGTATTATAGGTAAATATTATGTTTTTCTATCTGAATGATTGTGCCTTGAAAAAGGTGGGTGAGGTCTGTGGGTAAAAATTAATTCCCATCTGGTTTTGGATTTTCTTCGGAAAATTGGTGCAAGAAGCGTGGAGGCTGACCATTGCTCAGACTTGTATCGCCAGTAGCACGATAACGATATTTATGAATGTTGTAAGGTGAATAAAAGCCTATGATTTGTGAAA
+
KF><@@HMOQLSGJMLKSQJJSNMLSOSNLSLLSMKPNMRMNMPMSJJJIIMNNNLKILKNSJSMKGGKKISPSOKSLLMNHMLPNNLSMJSLSDQL@;98557:>DGGHIKLNIHSIKHJJLILSQSHKQKMEC644444=GNJLCFFFCCABCJ>G,****><@AKMJLMPJKKLKJQMRSJJOLKSLNKHFFFFEBABDDQOSPSLSRLSKOSMSSSQSPSPKPSSQSMSSSKSQPNLJMIOSNSKJDDSSJMKNOG:8889?HIJSMQKRHGJLHSLSJLLPGKKMSQKOJLNJQKKJMRNSSSKMSSMB@AA@DGIBABABBLIMSSKMLJNRSSLIPHLPIMRMHSLJNGOILIJKBA??GFG?>==B;HHQSPSKSSMSPNSSSIJJNISKOQJSSQJKJKIHHSDCCCBLMMSNISHLKSSKOSSNNSNGEDDDFONSLPNSOLSKPOSSLMNRLKHKMRKRKOSSNJKMOSQLSOJQSJFIKKSPHJHKIPSOSPSNIPNJJSNKSSKSJQLHIKSNSNLLLMSKLSKKKMFQGIEDLCJGJCEG@?><66:866532+'')(*+,-379@INGJKLB;;898794434?A><-++,,?BCGGMNLHMSHHFGGOIFE@B?ABA;<==>?:;SIIIGGEFSFGJMIEEFGGJEEFFFIIHHFLIFFFDDCBBBEEEIB=ADCBCABABABBCCBCBAABCHHGGDC77644677:;<=>=?@ACDB;;5++*+666655675544568=>;422'%%$$$')*,-/0//066>;;>===?>???@=;997;<<>87666569<<=<;;77,,,*+--.5566669=@ABCCGFIMGJGDFFJEFDAA=-*78655200/*****+)'&&%%$###""###&',02223:99:;;:9644589999422258;<==<<<?@AABGEFFDCB>87655200012555442*/0056688544457778778:99:;;<<;:988888897633334889998999:;;<=?>=???@BBA@A=;<<<<984++***++******026/<=>@HGM;;<<8673455446?@?99889?85>>98:9:98888;:98664310/,,**))(%&&&&'(*567:;<>@BBEDCDEB99988>=;;:87888;:45555:74559<>>??><9::9:9877779AB@A@ABA@A?>=ABBDC
@1520_2WVZPS_6
GGAATGTTCACAAATCATAGGCTTTTATTCACCTTTGCAACATTCATAAATATCGTTATCGTGCTACTGGCGATACAAGTCTGAGCAATGGTTAGCAACTCCACGCTTCTTGCACCAATTTTCCGAAGAAAATCCAAAACCAGATGGGAATTAATTTTTTACCCACAGACCTCACCCACCTTTTTCAAGGCACAATCATTCAGATAGAAAAACATAATATTTACCTATAATACTTGTTTTACTCATTTGATTCCTCTTGGGCTACTATCGAATTCAACTTATCTTATAGTCATGTTTCCACGACATCATACGAGGAACTAACTTATTTGGTATTACCAAGGGCTTATACAAGTTACCAATTTGTATATCTTCTTGGTTTCTTTTATCCTTCGAGATAACGTCTATTGCGTTAGCGATAAGTCTTCACACTACGTCTACTTATAAACTTGCACATCAGTTGAACTGTAAGATATTATTATATCTCTACTAACTCATCCTTCTTACGGGTGAGTTAGTAGAGATATAATAATATCTTACAGTTCAACTGATGTGGATTAGACGTAGTGTGAAGACTTATCGCTAACGCAATAGACGTTATCTCGAAAGGATAAAAGAAACCAAGAAGATGTGCAACTTGTATAAGCCCTTCGTGAATAAGTTAGTTCCTCATGATGTCGTGGAAACATGACTATAAGATAAGTTGAATTCGATAGTAGCCCAAGAGGAATCAAATGAGTAAAACAAGTATTATAGGTAAATATTATGTTTTTCTATCTGAATGATTGTGCCTTGAAAAAGGTGGGTGAGGTCTGTGGGTAAAAAATTAATTCCCATCTGGTTTTGGATTTTCTTCGGAAAATTGGTGCAAGAAGCGTGGAGTTGCTAACCATTGCTCAGACTTGTATCGCCAGTAGCACGATAACGATATTTATGAATGTTGTAAGGTGAATAAAAGCCTATGATTTGTGAACATTCCA
+
KMSKJSLRSSSRQOSSKG@>>>@DC?:7770000>)()))):???@LRSPORSSLOMIKLKIKMSKSSNIMJHLJLSSNKSRKMSKNSLOLIKINKMQSNLHRNLJPNSMNSKNOLNJLJM:4PEFHJISSMLNJPOSORKLJIIJSKGSSJJJJF?>>@?DKS=RFGEECHGSLIHDGKJKMPSQIILLNMNLSILSIMPSPKLM6....MJMHSSLORMSPSKSOSLPSLQPPNOSSMLPPLLGJ?<;<==CC@DB::FFJIOH@?0,,,,.44456;665520014354556999:>?>AAACFFB5(((((GKJQLSRKMSJQSMPKSSSOLSKSSOOSOSSSMKNJRSNSSSKJSSNMONOMLIHHIGSB@ABEAAAAA<@1101((6CCJLOQHIJLPMPOOKOMIISJMQHBAAABFSIKLJOMGKKISLOMSFFNJHHIKJFLJJSSPMNSLPLKHKGHMJSJJKOKNSOSQJPSLRLKKHIJSJMLIPSLJNNMNJILLJJJJK><<<=@ABIFGBAA@AACFFDDDEC><:20///0///.*%$$$$$%&((//1145ABDB?><77798777677654,,,+--..78;;;<=>?@@@@BBB@;<?;:6522/--/,,'&&&&(()+.--/../.--(&'%%&''+,,-5677789<=>===<:9878889999:::<A@A???>>AA@??@????=98889<;8888899>@988878:;:==;;:::;:4321////0:<??ABCDDDEBBACCJLKJ?>>ABABCDBDBDCDDD<<<::AEFLHGDBCB>?AAACDFEGFKLFEIFSSLMLHKGLEFDADDGEDDIHJJIIJEFEAFEBACDFDCCEEHFFED>=>?BAAAAA>@=<<==;;;>????<;9::<?CCCBBDCBBBBADDDED><<<<AFCCCAA?>:;;:;;;;:;7111151113389999664445555666555665431
@1521_2WVZPS_6
GGAATGTTCACAAATCATAGGCTTTTATTCACCTTACAACATTCATAAATATCGTTATCGTGCTACTGGCGATACAAGTCTGAGCAATGGTTAGCAACTCCACGCTTCTTGCACCAATTTTCCGAAGAAAATCCAAAACCAGATGGGAATTAATTTTTACCCACAGACCTCACCCACCTTTTTCAAGGCACAATCATTCAGATAGAAAAACATAATATTTACCTATAATACTTGTTTTACTCATTTGATTCCTCTTGGGCTACTATCGAATTCAACTTATCTTATAGTCATGTTTCCACGACATCATGAGGAACTAACTTATTTGGTATTACCAAGGGCTTATACAAGTTACCAATTTGTATATCTTCTTGGTTTCTTTTATCCTTTCGAGATAACGTCTATTGCGTTAGCGATAAGTCTTTCACACTACGTCTCTCTAAACTTGCACATCAGTTGAACTGTAAGATATTATTATATTTCTACTAACTCATCCTTCTTACGGGTGACTTACCCAGTCATTATAGATTTTGTAGTAATTGTACTTAATTAAATGTATCCATTTAATCTTTCCTTCACATAACTCCTTTTGAGAGCACAACTAATTCCTTGCACTGTTGATTAGACAGTCATACACAAGGCTATGTCTATAAACATTT
+
SJSSPSKKIMNKSMKISSJLJSLSINGKKISJSLLHPHKPOLLNJJQSLSSJCBBFHLSORMKSMRSMSSSSOISPRJSIMGHKJSIQNJSSKRMLSNPSOSSMJJKRRSOKPHSKSMSSAFE?>IMSSLLGSSOISSOLNOOKSSSSPISRMS;;;;;IKSSOSHFFEECCESIJJQJLSSSMKMQMSOSNLMSOSOKLMLI?:::LNKSMNRJLSSSQSSSSSONKIPSSSSNJLSRSSRSSJLIFHH99IIMHILLSSNSQKRKNHNOKJIJMMSQJOJHGEGLLLSKIKNSOJHGSLSLNQKLSMSOSPSSSSRSNLSSPPRSNSSSSSQOSNQKSSMKOSQSNMMERSLKSSOSSKILMMSML>:////5066.;9BHHHSO=;;;<JNLPKSLNNRLLNSSRLSSGHH@=::830/,5BCCEC<66,,)))**./69999AEESDDBBBBDGKOJID?=>><=C657668;771569:>>>JKRSLSSNKSIEGIJJISSSOSHFFEENHKJOSLJNNKSJOSNKLLSKOSJQSMQJJKJHJHIPNGFGFHHOIHG?KIKPHJLH?=34DEMQKSNNSSSSSISKJKSKHKSSRNSLNKRQLLLNJKSJS@<;:9::::<=111112CBFGSIKHIHIEHFHCFED///,
@1522_2WVZPS_6
TAATTTTTTACCCACAGACCTCACCCACCTTTTTCAAGGCACAATCATTCAGATAGAAAAACATAATATTTACCTATAATACTTGTTTTACTCATTTGATTCCTCTTGGGCTACTATCGAATTCAACTTATCTTATAGTCATGTTTCCACGACATCATGAGGAACTAACTTATTTGGTATTACCAAGGGCTTATACAAGTTACCAATTTGTATATCTTCTTGGTTTCTTTTATCCTTTCGAGATAACGTCTATTGCGTTATCTCGAAAGGATAAAAGAAACCAAGAAGATATACAAATTGGTAACTTGTATAAGCCCTTGGTAAATGCAAAATAAGTTAGTTCCTCATGATGTCGTGGAAACATGACTATAAGATAAGTTGAATTCGATAGTAGCCAAGAGGAATCAAATGAGTAAAACAAGTATTATAGGTAAATATTATGTTTTTCTATCTGAATGATTGTGCTTTGAAAGAGGTTGGTGAGGTCTGTGGGTAAAAAATTAA
+
LHGEMNKSSNHDI:G;999;>:::HLGSLKEIJKMSMMMSPKSSSSPKILJJLINKSMNMSOMSLOSMLJMJSMKNSSSJOOMMJLRSSQSSNILOLPSIMQSLKQNOHOLLNIKII66556DFHMJGFDEGGPKJLKOJKJJMSSRSKMKIIKNLPMNQLOIKLSQJSKMPLIMLIJMLOMJMMKPLKIPOJKNSPJSPQSKOIGPKSHLJGFFDCCCAA41223....11EGJIONGEGGGHKNIMJIHKMNMSNHJHMSPGGGHGEEDB@AADEGGGA@=840-,,-.0(('((+0211/-,--..55565664/.-,-44,)'''&&*(*4444BCECCCCCAAA@@CBC?>>>=?>:>>>A@???@CDEDA=::;<;::981000040-++,--.-..777799:;BBAACDGECCECDFEEA@@@@ABDCCBB<;9;<@GJFA==66544888888876**)))0.(****,+++.799:99989=:64678<977,*
@1523_2WVZPS_6
GGAATGTTCACAAATCATAGGCTTTTATTCACCTTACAACATTCATAAATATCGTTATCGTGCTACTGGCGATACAAGTCTGAGCAATGGTTAGCAACTCCACGCTTCTTGCACCAATTTTCCGAAGAAAATCCAAAACCAGATGGGAATTAATTTTTACCCACAGACCTCACCCACCTTTTTCAAGGCACAATCATTCAGATAGAAAAACATAATATTTACCTATAATACTTGTTTTACTCATTTGATTCCTCTTGGGCTACTATCGAATTCAACTTATCTTATAGTCATGTTTCCACGACATCATGAGGAACTAACTTATTTGGTATTACCAAGGGCTTATACAAGTTACCAATTTGTATATCTTCTTCATTTTATTTTTATCCTTTCGAGATAACGTCTATTGCGTTAGCGATAAGTCTTTCACACTACGTCTACTTATAAACTTGCACATCAGTTGAACTGTAAGATATTATTATATCTCTACTAACTCATCCTTCTTACGGGTGACTTACCCAGTCATTATAGATTTTGTAGTAATTGTACTTAATTAAATGTATCCATTTAATCTTTCCTTCACATAACTCCTTTTGAGAGCACAACTAATTCCTTGCACTGTTGATTCCCAGTCATACACAAGGCTATGTCTATAAAT
+
>DCFRNKSMLOJLOSKMNFIIGKSNMSSNQKSQOMHJMLNSLNSLINMSSMKOJJKLSILHHJHKLSKQRJPNLHNKKSISSLSILSLQSOPJSIQHKHKIIJIKJMIHHJKSKSCBA?LKOSAFNLLSIIGOJKQLSMLMNSSKONOLMSOSSIKKMM>>;-HSJHNLKJLHKSSIIMIISRGKSOMSSSCEDCEKJKKJNKMSMHOKSKNRSISLJJPMLNMOSPKSOLPSNSLSSSMJOSKQSOSNLKSNMJRGHNNHNSRII@87778FKIOKQKSOJNMNPISSNKMQSSQMMIHJKJSOJLLKJRSQLSLSSRMKSKHDDMSSRKPSSRMLLSRSPJOSMOPMLOSNSKJHRMSINFEFDA<;=//////.-+/2BBEJNNLJLJIKHILKLJJIFHHJEGCIGGKSPIPIIOPLLMSMNSKNJKNOMKPPSKQLSLRINLIKLHKHMSSNHKMSLLKJKJGHHKKHSNSQSNLNHIHGILIJFJIHKKJSSMMLMHEAABBGIIIKFHGEGFHJJHGHEEDDDEFKJJHEEDGEFIGGGDDDDE<779659983344DJJILIGGGJJFHBBHHGGGGILNJIKMGSIIIMIHLHIIJLQLJLHHGJDECBC@42.)%%&')179@FGDCCEEJIFBBAC>>;<9:92
@1524_2WVZPS_6
GGAATGTTCACAAATCATAGGCTTTTATTCACCTTACAACATTCATAAATATCGTTATCGTGCTACTGGCATACAAGTCTGAGCAATGGTTAGCAACTCCACGCTTCTTGCACCAATTTTCCGAAGAAAATCCAAAACCAGATGGGAATTAATTTTTACCCACAGACCTCACCCACCTTTTTCAAGGCACAATCATTCAGATAGAAAAACATAATATTTACCTATAATACTTGTTTTACTCATTTGATTCCTCTTGGGCTACTATCGAATTCAACTTATCTTATAGTCATGTTTCCACGACATCATGAGGAACTAACTTATTTGGTATTACCAAGGGCTTATACAAGTTACCAATTTGTATATCTTCTTGGTTTCTTTTATCCTTTCGAGATAACGTCTATTGCGTTAGCGATAAGTCTTTTCACACTAGGTCTACTTATAAACTTGCACATCAGTTGAACTGTAAGATATTATTATATCTCTACTAACTCATCCTTCTTACGGGTGACTTACCCAGTCATTATAGATTTTGTAGTAATTGTACTTAATTAAATGTATTCATTAATATTTCCTTCACATAACTCCTTTTGAGAGCACAACTAATTCCTTGCACTGTTGATTAGACAGTCATACACAAGGCTATGTCTATAATCATGGGTAAGTCACCCGTAAGAAAGGGGTCAGAGTTCAAGTAGAGATATAATAATATCTTACAGTTCAACTGATGTGCAAGTTTATAAGTAGAAGTAGTGTGAAAGACTTATCGCTAACGCAATAGTTGTCGAAAGGATGAAAAAAAGAAACCAAGAAGATATACAAATTGGTGACTTGTATAAGCCCTTGGTAATACCAAATAAGTTAGTTCCTCATGATGTCGTGGAAACATGACTATAAGATAAGTTGAATTCGATAGTAGCCCAAGAGGAATCAAATGAGTAAAACAAGTATTATAGGTAAATATTATGTTTTTCTATCTGAATGATTGTGCCTTGAAAAAGGTGGGTGAGGTCTGTGGGTAAAAATTAATTCCATGTCTTCGGAAAATTGGTGCAAGAAGCGTGGAGTTGCTAACCATTGCTCAGACTTGTATCACCAGTAGCACGATAACGATATTTATGAATGTTGTAAGGTGAATAAAAGCCTATGATTTGTGAACATTCCA
+
LMSKNDKNRSQNSSSMLKQSNKSQSPKSNJSIFHLGJGOSKSMJLJSSSSKSOJHKOQ>>>=>?///+,-'())-01334456@CHHKIJLLHJHOSSMOSSNNLIOSOHSPSRKONSSJJKENKOSOONSNSJIILMKNIKLJMJJLMKLJMILJLHIHHKKGDEEFFFSJNLPONMISMLPLSHSKOSSKLSLSSSNKISQLMSNSPNSSIKRSKEDBDHSSSPNHSKLOMKPNOSJMNIKMKIJSSIOSKNFBBBIGNQOLMLNINIILJIPNKPQMMSMSSRJLSOIJJKNSSSKIJGKCFHDJIJNJOKSLQQMLPISPLJLKKOMMJHMLKILKJSLKNSLPKIJSLQMRKNQNIJLKJHIEF<433333109.@>HHFF@AFFFKKSNKILSJJRMPMMQIGLECC++**))*)+*.4212,(&%%&*,,.-/778JIGHHGLIJKSMJILSQPSOSSSNRLQSMSOSHFCIGKKILKJQSSQMOLMNNJKJSJHQSQSKLMGBA@@ADGEIJEIKIGKKLJPSNSJLSMKNSNOSJHMHIJQSJHNHIGHK>223))+''')(0004:AILSILKLMNKSI>PSPSSOJSLLKJIJLNPSSSSPONJLSPKSMPNQOGIKJRLJMLLJHIQHKJIJIKQILCBC+**'''-79899;50+'((''))3/--,,,)'''&&%%$$$&'')+:;<<@BDEFGGGFHHKFDEFEGGHMJGJKIIJGFEGIGFDFFCEDFHEGFCFDDDBBBB?9334+,68::989:9555+(&&$$$$%&&).*(&&(),56;><>?9;9899:>?:,)22?@A?>=:92-*))((,,,;<>@BBB>>;::;:=>??BB?>>==?@@=6600:;=@@BD@=::;ABCDDFEECDDECEDEGGD@DDCBBBBA32212=98777:;;@ABAA@?@@AABCACCCEGDCCCCCDFC??>>>>=====?>>>???BE=;::;=>@ADEDHFEDDC>=5++---HIGBBB=67CCCEBFJEDA@<<<@AA@>;::70/-,%$$%&-3:==CCDF88876000;>:0///1-.11101233588888>;899ABBCCCBA)((()<<<<8733479=777)((((((8:::<<<;::<<<;;<78==<<<678835444678778777540
@1525_2WVZPS_6
GGAATGTTCACAAATCATAGGCTTTTATTCACCTTACAACATTCATAAATATCGTTATCGTGCTACTGGCGATACAAGTCTGAGCAATGGTTAGCAACTCCACGCTTCTTGCACCAATTTTCCGAAGAAAATCCAAAACCAGATGGGAATTAATTTTTACCCACAGACCTCACCCACCTTTTCAAGGCACAATCATTCAGATAGAAAAACATAATATTTACCTATAATACTTGTTTTACTCATTTGATTCCTCTTGGGCTACTATCGAATTCAACTTATCTTATAGTCATGTTTCCACGACATCATGAGGAACTAACTTATTTGGTATTACCAAGGGCTTATACAAGTTACCAATTTGTATATCTTCTTGGTTTCTTTTATCCTTTCGAGATAACGTCTATTGCGTTAGCGATAAGTCTTTCACACTACGTCTACTTATAAACTTGCACATCAGTTGAATTCGATAGTAGCCCAAGAGGAATCAAATGAGTAAAACAAGTATTATAGGTAAATATTATGTTTTTCTATCTGAATGATTGTGCCTTGAAAAAGGTGGGTGAGGTCTGTGGGTAAAAATTAATTCCCATCTGGTTTTGATTTCTTTCGGAAAATTGGTGCAAGAAGCGTGGAGTTGCTAACCATTGCTCGGACTTGTATCGCCAGTAGCACGATAACGATATTTATGAATGTTGTAAGGTGAATAAAAGCCTATGATGTTGAAC
+
IEHJSLJGBAABIJ@ORMC===>MMMSJSKOOKMSIIKHJHSLNMNKNKSQJOSJIQLKLOKKNKLKJSSKIIKJIKMLLSIKNIHIGKGJSKOLNGSSSOOSPHPISKSRLSSIKKIJSJSKDQSMKLFHFHIJJJKMJIMLLIKMLSIKLIOSSMSSJIH@ESOJSLPSOLNLKINJFHSGKMSKJIPJPHJLNSOMKMIKLSSSMSPKLSJSLKPOROLQPSLSKLSJKLIQSSJKLJLMOSMSSGEFIGSNJOMSSNJIJLGFFEGSKIGLJMHIIMJNSKMKLMKIJJSNSNGKMHNQSQMMLIOSSSRSSHLNIBAA?@FIHHHILIKJMKJSLSOLKIISSSLSNOSMMNNJMLLJLJSLNIGELNPK>>AHDG@???H?FNIIKKKJJJKKLJJQLMRPLIRKLKSSNOI@==<MJKJKNLISKSLSLSLNJMJRKSNSSOJK9987544221,,,,.789:=??CLKHKEEAAA?ABB@BBBCSOOMOJLLKKSQKJSLMJPSSKKRJSQPSLSPPLQSJS;;;;<MKMKKNIIHI=<=>CLPIJHIGJIHKLJHOFF22224?=@@@@CCDG:9<89>@@@@BB:+((+7)..+(*2235666'''&'(('*)('())21243323**+0/000/.*%%&(*.''(((2221141/-,,++,.0=;;;;;>>>@??>>>??>;;:;;<;<=>=>@?>><:54-+)&&'++-/
@1526_2WVZPS_6
GGAATGTTTATGCGTCATTAGCCTTGTGTATGACTGTCTAATCAACAGTGCAAGGAATTAGTTGTGCTCTCAAAAGGAGTTATGTGAAGGAAAGATTAAATGGATACATTTAATTAAGTACAATTACTACAAAATCTATAATGACTGGGTAAGTCACCCGTAAGAAGGATGAGTTAGTAGAGATATAATAATATCTTACAGTTCAACTGATGTGCAAGTTTATAAGTAGACGTAGTGTGAAAGACTTATCGCTAACGCAATAGACGTTATCTCGAAAGGATAAAAGAAACCAAGAAGATATACAAATTGGTAACTTGTATAAGCCCTTGGTAATACCAAATAAGTTAGTTCCTCATGATGTCGTGGAAACATGACTATAAGATAAGTCGAATTCGATAGTAGCCCAAGAGGAATCAAATGAGTAAAACAAGTATTATAGGTAAATATTATGTTTTTATCTGAATTATTGTGCCTTGAAAAAGGTGGGTGAGGTCTGTGGGTAAAAATTAATTCCCATCTGGTTTTGGATTTTCTTCGGAAAATTGGTGCAAGAAGCGTGGAGTTGCTAACCATTGCTCAGACTTGTATCGCCAGTAGCACGATAACGATATTTATGAATGTTGTAAGGTGAATAAAAGCCTATGATTTGTGAACATTCCA
+
ECEKHLNJM@<.+*&%%&&*36>>?==HGLHIKPMJKSKKLGJIINKSJNMLJHLSKSISSJNLSLSHEA101=75FGBBCDHLOKLMEFDLLQSMQHJRNKIMIILKQLLLMSROSSPMEFDDDJJSIKJKIKQPLSLLKLJNQLSMSLNLKJIDEECCD?>EGHGHLJ>:;;?EFHKSKKKMOSPILKSSONMMLSLNHGHHGQKHJSILPKLKSJILOQK@@@@BMMMLMMIHLKISRSLLANGFGJGGGFFMIFGHJMIKGIPLKSRSLNQHRSKJSOSKNLJSKINMKIKLKOKKSNPMLKJSSJSKGFEDGFPOSOIGGEHFSPNNSQGHIISSOSPMLMNKOQSRQMMIJQOJSLGIIFOSQSMSJEFFFKHHSIMLSKJGGGEEHIGGGFHLJNILSJKKRIJJHJHOMLPRHLMILOLSKMIMJGJRKNLIIJLMLKPQIE<76/31/-*+,,/35ABDFMJKHISKKQMJSSMJLDOKSSSSSHLFD8999;EEJKIOKIJN?A>7DFJOGIMSMNJIQQKSLS;223IKKFFI766520,&''((--.9<FIINKKHIGPNSJLMSSOLLHKMJMIFGEHIJIJOJSOGEDDEFHKINI====>HJJPKQSPLIHJJGFCCBCIISKMMNJLJLNSOSSLFFEGFJFOR
@1527_2WVZPS_6
GGAATGTTCACAAATCATAGGCTTTTATTCACCTTACAACATTCATAAATATCGTTATCGTGCTACTGGCGATACAAGTCTGAGCAATGGTTAGCAACTCCACGCTTCTTGCACCAATTTTCCGAAGAAAATCCAAAACCAGATGGGAATTAATTTTTACCCACAGACCTCACCCACCTTTTTCAAGGCACAATCATTCAGATAGAAAAACATAATATTTACCTATAATACTTGTTTTACTCATTTGATTCCTCTTGGGCTACTATCGAATTCAACTTATCTTATAGTCATGTTTCCACGACATCATGAGGAACTAACTTATTTGGTATTACCAAGGGCTTATACAAGTTTCCAATTTGTATATCTTCTTGGTTTCTTTTATCCTTTCGAGATAACGTCTATTGCGTTAGCGATAAGTCTTTCACACTACGTCTACTTATAAACTTGCACATCAGTTGAACTGTAAGATATTATTATATCTCTACTAACTCATCCTTCTTACGGGTGACTTACCCAGTCATTATAGATTTTGTAGTAATTGTACTTAATTAAATGTATCCATTTAATCTTTCCTTCACATAACTCCTTTTGAGAGCACAACTAATTCCTTGCACTGTTGATTAGACAGTGCAAGGAATTAGTTGTGCTCTCAAAAGGAGTTATGTGAAGGAAAGATTAAATGGATACATTTAATTAAGTACAATTACTACAAAATCTATAATGACTGGGTAAGTCACCCGTAAGAAGGATGAGTTAGTAGAGATATAATAATATCTTACAGTTCAACTGATGTGCAAGTTTATAAGTAGACGTAGTGTGAAAGACTTATCGCTAACGCAATAGACGTTATCTCGAAAGGATAAAAGAAACCAAGAAGATATACAAATTGGAAACTTGTATAAGCCCTTCGTAACTCCGAATAAGTTAGTTCCTCATGATGTCGTGGAAACATGACTATAAGATAGTTGAATTCGATAGTAGCCCAAGAGGAATCAAATGAGTAAAACAAGTATTATAGGTAAATATTATGTTTTTCTATCTGAATGATTGTGCCTTGAAAAAGGTGGGTGAGGTCTGTGGGTAAAAATTAATTCCCATCTGGTTTTGGATTTTCTTCGGAAAATTGGTGCAAGAAGCGTGGAGTTGCTAACCATACTTCAGACTTGTATCGCCAGTAGCACGATAACGATATTTATGAATGTTGTAAGGTGAATAAAAGCCTATGATTTGTGAACATTCCA
+
QHSPKNSNLNJMIPSQNJJSNMQMSSRSOMOOMKQNNJIJSQPRQMJJSJMSRKSJMPKOMJJKMFSLOIKMIIOMLOSLSPSSSNISJNJOOSNOLSSLOSNKSNJGEF@@IKMOJLOSNSKGHQJNISKKNRRJQMNLSSJSLSJSSSMMJHHISJKHFGCEEEDEEE@>KRKIHSJQPMSMJHSHNJSNSSKSSSIMSSSAAAAALSNMSSLJNLMPONLSSOOLMJRSKLILSJNNKSOMKNOMKMOLMSKJ@@CBD@?>=<5----,....?HGFIQNIEFEKJLLJQSKSSSSILOMMSSSJQLQJSSONRSPKNNRSSSOOLISLE@ACQQSKSOSLOSSSOQSSJRMKPOQSOKNQISKFDIBBCBC@8;<?8==>HKIFIHPHQSSMSLMQOSKLSMSNSQJISPSLMMRNRRSMSQKMNSSSJLPKSRNSSHSNSSSJSJKKNSSNSQJSSNSSKRLNPSKSSKEJLHPLIRSPSJOSOMSSPNRKSNMMSNSLLMSIMJHKOLOPLISNSKSLLSKJJLRMSNPLSPINSKHJ=====PGSKJSSLSPSHHINJOSPLSSPQKSKIJOHMNRSKSSSLSHSSSLQNSLOKSSSQSOOSSSKLMQSOMKLSKKGHJIFIKMIGSGIFSKKRKNNOPLJKLDBBDEHGIGDCCBACAAADA@EFDBBA2--.CJDE<;76651511>;;;<?>?@CEFHEC@@BCDCB@@<9:,++++1137?AA@BAAA<=4100133=EA@>>:01;::82??B@@?ABBCBCCEGGIGFDCA@@@@?@@ACDEGFHFFDCA>====>?@@A>?@??>>@BAAAAAAAAAAC@@ABB@?AABCBA@@@A==85578=@BA<@BEFEHGDF<<86/++0234455568????A@CBAAAAADGDFEDC'&&&'%&&''+-..;<===>=<:::>CCCCDCCD@AABCFCBBABDDDEC?>===:...=<<<:4/..--///1345<>@@BBEFCDHEFEFFFFHGKJFFGIEIEFB@@??@AAA>:9668?CGILJEAAACDCDEEDGFCEAA?@=<79<=<<7622204:=>>>BDBDDD@?BCDKIECCCDDDGDCCDDCEELKFE?@?=;7<>>>EFGGEHGEEEEFBB@?@CABBBA@?>><::,,,,--++*.(()123;=ADHFDDEDDEGFFH@>>?>BC@?@=>@@>>=;::888863222467888:<=?A??????>>>==<99:;<<;::
@1528_2WVZPS_6
GGAATGTTTATAGACATAGCCTTGTGTATGACTGTCTAATCAACAGTGCAAGGAATTAGTTGTGCTCTCAAAAGGAGTTATGTGAAGGAAAGATTAAATGGATACATTTAATTAAGTAATTACTACAAAATCTATAATGACTGGTAAGTCACCCGTAAGAAGGAGTAGAGTTCATAATATGATAATATCTACAGTTCAACTGATGTGCAAGTTTATTAAGTAGACGTAGTGTGAAAGACTTATCGCTAACGCAATAGACGTTATCTCGAAAGGATAAAAGAAACCAAGAAGATATACAATTTGGTCCATTTGTATAAGCCCTTGGTAATACCAAATAAGTTAGTTCCTCATGATGTCGTGGAAACATGACTATAAGATAGTTGAATTCGATAGTAGCCCAAGAGGAATCAAATGAGTAAAACAAGTATTATAGGTAAATATTATGTTTTTCTATCTGAATGATTGTGCCTTGAAAAAGGTGGGTGAGGTATATCAGGGTAAAAATTAATTCCCATCTGGTTTTGGATTTTCTTCGGAAAGTAGTAAAGAACGTGGAGTTATGCACTAACACATTGCTCAGACTTGTATCGCCAGTAGCACGATAACGATACTTATGAATGTTGTAAGGTGAATAAAAGCCTATGATTTGTGAACATTA
+
?@BBB?>;989111//1;<<<;>;;;=;<:999;;31102+)'&'',,,'&&+-,,,+,,//065222..//./6;;>>=>EDB@?55:=>;885212,.:;;;=??@A=AD;30(('((),---.9;@EFGD?>=<;9:7710**0/066781)))'(,,.,*)&%%%%&*&%%&&')++,,00.*+((&''>?@A65555BCBBEDCDDDGGCCEDFEC:99967667761016/311244433478:::==?::::111/.-+++,677A;92-,,-.45/5:<<<:6431100-.((0**1('&&'))+798?>AAECGDDDIHGGGG???>?A?=/*&&')*.067CDEDD>=<<<?BDCAA<;999;:A@@?4+++ACC@?>(((((00////-,,+)++:8.,,+*)+(((+/00,+***.-+,-58::BEEBCBABHSLDAAA@EFEFGFFGGFHFEFEEDEEDCBABDEB?=>>??BBAA3222++(%%&&('&&&'(()))*/*+9:::;DGHGECBACC;9:)(('(.)((''''(()*+*+.34320,)&&%&&''-*)**,34EBDBDDHHIKJI><;;:<>>?BBA0//00:'''&&(((()))//11..,++-::55557<65<===ACC@B?554459784)
@1529_2WVZPS_6
GGAATGTTCACAAATCATAGGCCCTATTCACCTTACAACATTCATAAATATCGTTATCGTGCTACTGGCGATACAAGTCTGAGCAATGGTTAGCAACTCCACGCTTCTTGCACCAATTTTCCGAAGAAAATCCAAAACCAGATGGGAATTAATTTTTACCCACAGACCTCACCCACCTTTTTCAAGGCACAATCATTCAGATAGAAAAACATAATATTTACCTATAATACTTGTTTTACTCATTTGATTCCTCTTGGGCTACTATCGAATTCAACTTATCTTATAGTCATGTTTCCACGACATCATGAGGAACTAACTTATTTGGTATTACCAAGGGCTTATACAAGTTACCAATTTGTATATCTTCTTGGTTTCTTTTATCCTTTCGAGATAACGTCTATTGCGTTAGCGATAAGTATTACAGCCTACGTCTACTTATAAACTTGCACATCAGTTGAACTGTAAGATATTATTATATCTCTACTAACCACCTCTTACGGGTGACTTACCCAGTCATTATAGATTTTGTAGTAATTGTACTTAATTAAATGTATCCATTTAATCTTTCCTTCACATAACTCCTTTTGAGAGCACAACTAATTCCTTGCACTGTTGATTAGACAGTCATACACAAGGCTATGTCTATAAACATTCCA
+
?>?BGFEGDADBB@><-,*)&&$$$$&*)*>>=>>?FEFGHKLKIPMKSMSJPLLSHQISJISISJKPSIHJHJQKLJJHPRQSKLOKSMNSNLSJHKKQJIHSHLMJLSSSLSMKGOLEHSFHMLIHNLMJLSRNSISEHJIJJKINGGFEGEOSSDDHE8KIPJJKIRSMJPLSOLSSSKSRSIJJOP@@???CDCIKPMMMQSJNPOMNLKSJKIMSKNSMMSHJKOOKKPSMPLSLOHSLKODJJNLKDDB;;<NJEDCCBGGKHMJQOOKSSJIKGIKHJLIJKGHNKPOIIKHJHHLGFEFFINSSSSKSSKIECCCBDOLGJFNHIHOJLPIJJLJGHHJJKIIMKPIJMPKHJGGJIQOGKEDFCC32222BGNHHJSOQGJGEFIGFGJGFLLJKFDCCCH;:9*'&%%%%%&'''(()-07?AEEDEEDEDDEDCHGDDEEFHHIJJOMGILISLLOMHJGIGKHHHHGE@?>>?>:9,****((('(+BDDGCEEGFJGNIGNNIHOIHFFGGGKONMLHRIIKSJSNGLSLFNJJSSMHLJGHFGISKGJSMMRNMMSKJJJJQHKJQRBF?21111:<EHHKFILIIHHLIHIGJISLOLSIHFHFFFEEFGGGKHMHLIJHHGGEFFGECCCCFGGFA@?>?
@1530_2WVZPS_6
GGAATGTTTATAGACATAGCCTTGTGTATGACTGTCTAATCAACAGTGCAAGGAATTAGTTGTGCTCTCAAAAGGAGTTATGTGAAGGAAAGATTAAATGGATACATTTAATTAAGTACAATTACTACAAAATCTATAATGACTGGGTAAGTCACCCGTAAGAAGGATGAGTTAGTAGAGATATAATAATATCTTACAGTTCAACTGATGTGCAAGTTTATAAGTAGACGTAGTGTGAAAGACTTATCGCTAACGCAATAGACGTTATCTCGAAAGGATAAAAGAAACCAAGAAGATATACAAATTGGTAACTTGTATAAGCCCTTGGTAATACCAAATAAGTTAGTTCCTCATGATGTCGTGGAAACATGACTATAAGATAAGTTGAATTCGATAGTAGCCCAAGAGGAATCAAATGAGTAAAACAAGTATTATAGGTAAATATTATTTTTTTCTATCTGAATGATTGTGCCTTGACAAAGGTGGGTGAGGTCTGTGGGTAAAAATTAATTCCCATCTGGTTTTGGATTTTCTTCGAAAAATTGGTGCAAGAAGCGTGGAGTTGCTAACCATTGCTCAGATTTGTATCGCCAGTAGCACGATAACGATATTTATGAATGTTGTAAGGTGAATAAAAGCCTATGATTTGTGAACATTCCA
+
NJNSSJJIRSLSMPMKSRNSNPPSKQMMNRNOPJQJMKHOKLJIHJPOJKSPKB@@A@@ACLQSSSNNIGHOISSPSSKNSMSSPGPISISMPSSJSSKRJISSMOSNSRSJKPBBBABPQIQOJJEGGLLMSMLPMLJOSRNPKSOJOKKOOISSNJLGHFSSKLIJIRKOOLSIJSSLRISJMSLIOH9///CBDGLQKPNNPKISPLSKLLSMJLOSSOMSLLHSGGIGJJKLQJKRSPGSNNJSNMIKROMIJILKISSOSRAA?@?>?GNLQKSMSMNMQMPRJQNPQPSLRMKNHIIKFILKIJPINIJJSPONSSNRKPNRQMOSNOSGOJIKSLISMNSSNNPKNSLSLQISOSQKMMOSSSIHIMQOOMMKRKF???KMSHGFFGINSLKMSOSDHLSSSSLKPLHMSQKKSLQSLPLLGGKSLOPFDEIJPSKSSQCBSSMSSSPSMNMOSOILSSKSPSMKLJIKSRLLILOMOSSJNMHQSJEFEESOOSNSMSMSLJIMIHJEIKOMLQSPSQSKLNLMOSPNSSQJSSLJHPNLMSFKJHIJJQPSSSQPMMOLMLPKSSKMLLSJSLPLSSOMNOKJSQSNLSNJKKJINHGLGCEHC@AAIKSKDDCBBAEDFKSSGPJPKSIIMLJGPLOIJPISHJOIMCCC
@1531_2WVZPS_6
GGAATGTTCACAAATCATAGGCTTTTATTCACCTTACAACATTCATAAATATCGTTATCGTGCTACTGGCGATACAAGTCTGAGCAATGGTTAGCAACTCCACGCTTCTTGCACCAATTTTCGAAGAAAATCCAAAACCAGATGGGAATTAATTTTTACCCACAGATCTCACCCACCTTTTTCAAGGCACAATCATTCAGATAGAAAAACATAATATTTACCTATAATACTTGTTTTACTCATTTGATTCCTCTTGGGCTACTATCAGAATTCAACTTATCTTATAGTCATGTTTCCACGACATCATGAGGAACTAACTTATTTGGTATTACCAAGGGCTTATACAAGTTACCAATTTGTATATCTTCTTGGTTTCTTTTATCCTTTCGAGATAACGTCTATTGCGTTAGCGATAAGTCTTTCACACTACGTCTACTTATAAACTTGCACATCAGTTGAACTGTAAGATATTATTATATCTCTACTAACTCATCCTTCTTACGGGTGACTTACCCAGTCATTATAGATTTTGTAGTAATTGTACTTAATTAAATGTATCCATTTAATCTTTCCTTCACATAACTCCTTTTGAGAGCACAACTAATTCCTTGCACTGTTGATTCGACAGTCATACACAAGGCTATGA
+
CHJIJLSOJHOSSIJNPHIMSHSNNJFJINRLINPJOSNSQKMSLSMPLJOJLHINJOMKJHNLMSSKLOJGJGGJMPSJIEFEFGJLHGFEEEFJIFGIOJSGFDDA?@@A==;****.730118ADPKIMJJNIKMSNIQJJNMKSQOPFG>====HIJBRKSSKJLOLLQLLMSQISSMSJKNRSOSRKJKJILHSSSKIJQIKSKKSSSSSSMMSMOMIMLRSKKOSOLOKSPNLLD<7:912656667=;45=78(((((8642225>??@QOJSNKLSSILHJSJISKSSSKRDEFFGLLSLLSLKOPSOMNSLMMQSJJLSOSKSSNPJSSNSJJSQSSLLRKMSSLSOJLLOPOSJHHHFEI<;<<B;=;:;<@==>>C<=BAAJNILLKNSNOPNKONRLJNCCEBA??@EFGCIIJMOIIIHLLMJSMKSSSJSOSSQSJINJMKSSJRHMSNSSJSPJOKKSEEFFIHHJJIKQLSKRSLSKJMOSLSSHIFIIMMKKOLKIPSOSQSSSMLPIHHNKSKOSMNONJILSMLMGHIGMNISMKIIKSLIKGMIHFQHOSLOJMJCCIHIGGIISSLOMLLKIIKHIFFHGIHIHNNJSMNIKMMHJLE>98-''&&%%&&()),,,>?@AA?9+'
@1532_2WVZPS_6
ACCTTACAACATTCATAAATATCGTTATCGTGCTACTGGCGATACAAGTCTGAGCAATGGTTAGCAACTCCACGCTTCTTGCACCAATTACCAGAAGAAAATCCAAAAACAGATGGGAATTAATTTTTACCCACAGACCTCACCCACCTTTTTCAAGGCACAATCATTCAGATAGAAAAACATAATATTTACCTATAATACTTGTTTTACTCATTTGATTCCTCTTGGGCTACTATCGAATTCAACTTATCTTATAGTCATGTTTCCACGACATCATGAGGAACTAACTTATTTGGTATTACCAAGGGCTTATACAAGTTACCAATTTGTATATCTTCTTGGTTTACTTTATCCTTTCGAGATAACATCTATCAGTTAGCGATAAGTCTTTCACACTACGTCTACTTATAAACTTGCACATCAGTTGAACTGTAAGATTATAAGTAGACGTAGTGTGAAAAAGTTATCGCTAACTCAATAGACGTTATCTCGAAAGGATAAAAGAAACCAAGAAGATATACAAATTGGTAACTTGTATAAGCCCTTGGTAATACCAAAGTAGGTGGTTTCATAGAAACATGACTATAAGATAAGTTGAATTCAATAGTCCAATAGGAATCAAATGAGTAAAACAAGTATTATAGGTAAATATTATGTTTTTATCTGAATGATCCTGGATGAGGTCTGTGGGTAAAAATTAATTCCCATCTGTTTTTGGATTTTCTTCGGAAAATTGGTGCAAGAACGTGGAGTTGCTAACCATTGCTCAGACTTGTATCGCCATTAGCACGATAACTTGATATTTATGAATGTTGTAAGGTA
+
QJLOL=<<<<EIE??@FGHKISHKISJSLDCDA?-*(((,9=>>@JHHNILIIOSLRKOKINSKOPKJSSJRSJKJHKSLLMJLC311/&''&&&()7;:;;<AHJISJLLSKNHIGMGKMJSIIMJJLFDA6IJFIKJFOIILHGLJGKLNGHBBADKHHJKHHGHJJSSPJSHMMLKPSQPMQSNSMSQKOSOSOMNSHMLJQPSNKMIOKHSSIIMICDGHHMFEGISIJJJJLJHIJIIHKJKIINJKIGGHHILNSGLKKLSSHIIJHLLGK?ABAA@66666RJJJOJJIIQJLIHJGEJONISIIRFKQQOHLFFFJHKFNNGFFED=;4112312110+(&&&4CBEFFCDGHEHFGJ-,,,,-+*''%&&&22344444@AA@HFIGFEFECEDFFJHGGGDGGFKIMGIGFFIKJOHIHFEKIPPHJHGBBBABEGFEG=<768884440,+)****+4667:88))))()225688ABB@??@@@CDECDCDKFNKFEAC@CCAAEFEBA?>>=<///.+((('())*79<>@@A;98310/0001,()//0111221011,++*,05668:<===@A@?:.--.+('''(''()()(&&&&(18:=CBBECC?><=>?@DFA>?>>@??>?>=>>=>????===>?@@8---7656721.&$$$#$%$$$&')**+,55,589:DEDCBDDDGEAAA@@=><=99@???CC===9:<DCGFHG??>>>@=764****44599887000189>>>A@AABBCBBCCB@BA@ACB;886313433..-''./04411678:;?@@@>:::9/
@1533_2WVZPS_6
GGAATGTTCACAAATCATAGGCTTTTTATTCACCTTACAACATTCATAAATATCGTTATCGTGCTGGTGATACAAGTCTGAGCAATGGTTAGCAACTCCACGCTTCTTGCACCAATTTTCGAAGAAAATCCAAAACCAGATGGGAATTAATTTTTACCCACAGACCTCACCCACCTTTTTTCAAGGCACAATCATTCAGATAGAAAAACATAATATTTACCTATAATACTTGTTTTACTCATTTGATTCCTCTTGGGCTACTATCGAATTCAACTTATCTTATAGTCATGTTTCCACGACATCATGAGGAACTAACTTATTTGGTATTACCAAGGGCTTATACAAGTTACCAATTTGTATATCTTCTTGGTTTCTTTTTATCCTTTCGAGATAACGTCTATTGCGTTAGCGATAAGTCTTTCACACTACGTCTACTTATAAACTTGCACATCAGTTGAACTGTAAGATATTATTATATCTCTACTAACTCATCCTTCTTACGGGTGACTTACCCAGTCATTATAGATTTTGTAGTAATTGTACTTAATTAAATGTATCCATTTAATCTTTCCTTCACATAACTCCTTTTGAGAGCACAACTAATTCCTTGCACTGTTGATTAGACAGTCATACACAAGGCTATGTCTATAAACATTCCCCCCCCCCCA
+
?BDFJCCB@??=?952223<<BEEFJLFHFHGP;:99<>>>>43222@?@8EDA@@CCE0////2&''*.../2334333448;;=LIKIJHLNGHSNRMSMONMJSFDDFEB;;;<D83++,=GSSSLJLKJJMSMDCCEBHLMSJKJKQJKSSLGLKMSMKSSOSRMSJJHLHKG8+*>@KPJNLLSKSSSSKMRNLOMMJSNSSSQSSSLNPOSKNSNOOKPMSNSPSMSSSMOLSOSSKSLESKNSQKSSGHLNSJNPSL???>@DFEHOKSNJKSSNSMNMMLSNSIMMNJSHIGGI)(((()77AEFEKHKSKSSKQLSSJKKKIKKLKILKOLKSJSLSLILLLKSSKSNKLSSSSSKL>><:<<<:;65A@CDHHQOSKKHJJONPQLJKKG22223NLNNRMSHOPQPIEGFFLSSJSOPKKQJMPGIGIIKLSSMNIIISJKLSSNMPNKSOJLKKOKJIMSMJRLSMLJLNLJLJOIKJHNKLMSOSKSSHRPQNKHMKILMMKLMMSKKSKNISKMQNLSKMILSNSNRLPFKHFKLFHJLKSSMIJIGFKCFSKSKISJNMMLJIGHKFOOOJMMSMPSSNKLQJJMHKHJKMNMJMNMSSKSSOLQPIKJLLIJ@@AA@ANKKJKIJGG;533336<=/@?9447906;<==??
@1534_2WVZPS_6
GGAATGTTTATAGACATAGCCTTGTGTATGACTGTCTAATCAACAGTGCAAGGAATTAGTTGTGCTCTCGAAGGATGTGAGAAGGAAAGATTAAATGGATACATTTAATTAAGTACAATTACTACAAAATCTATAATGACTGGGTAAGTCACCCGTAAGAAGGATGAGTTAGTAGAGATATAATAATATCTTACAGTTCAACTGATGTGCAAGTTTATAAGTAGACGT
+
B>?@@@CCCBDCBAAAACBAA@ABCDDBBBBBCAAA@@AACCDBCBBCDBCBCBCBC=<=====;954-'&&&**)((()('()48=BCCBBBCCCC???>?CCDGHJHGFDBBBCDDGFEBA??@BBEFCCBB@AA@AABAA@@@?>>>>>?<;<<<ABDCAABAAAAAA@BBBBBCCDDGFFEEEDDCEEDEEDBBA@AAABDDBBA@?@AACD?;8;;<;;;:9:
@1535_2WVZPS_6
GGAATGTTTATAGACATAGCCTTGTGTATGACTGTCTAATCAACAGTGCAAGGAATTAGTTGTGCTCTCAAAAGGAGTTATGTGAAGGAAAGATTAAATGGATACATTTAATTAAGTACAATTACTACAAAATCTATAATGACTGGGTAAGTCACCCGTAAGAAGGATGAGTTAGTAGAGATATAATAATATCTTACAGTTCAACTGATGTGCAAGTTTATAAGTAGACGTAGTGTGAAAGACTTATCGCTAACGCAATAGACGTTATCTCGAAAGGATAAAAGAAACCAAGAGGATACTATACAAATTGGTAACTTGTATAAGCCCTTGGTAATACCAAATAAGTTAGTTCCTCATGATGTCGTGAAAACATGACTATAAGATAAGTTGAATTCGATAGTAGCCCAAGAGGAATCAAATGAGTAAAACAAGTATTATAGGTAAATATTATGTTTTTCTATCTGAATGATTGTGCCTTGAAAAAGGTGGGTGAGGTCTGTGGGTAAAAATTAATTCCCATCTGGTTTTGGATTTTCTTCGGAAAATTGGTGCAAGAAGCGTGGAGTTGCTAACCATTGCTCAGACTTGTATCGCCAGTAGCACGATAACGATATTTATGAATGTAGCAAGGTGAATAAAAGCCTATGATTTGTGAACATTTA
+
ADJSSKSSSMMOSSOOPMISOSLOKMNKSMSIQJSKNSSMSHFFFGIOJEJHQSSMFIFIIQOIIGFECCCJIGLSMSQMKLJOJGEBCDFGGD@?CHCEKOQLKQSJPMKSRPISSJJLJSNKLIHMGGNKKHHHGGNJJILKJSJKMKRNJDGD;'&&&&)))*<=11111.-----+****,,,3JLJLJJMKJNLJLHJLJGPSINMOJKJMNMSRILSISJLKJHIHHSPKSLNMSSMHKIJDD;BCEEJIHHIGELJIJIHLSRLNKOPIPLSDSKMMSGFDB;97511222411118;A?<<GDD==<>>@A><<==AKSKLIIOHNKDCBABJKJSRCCCCCSPNSLJOSMSRSHGKIGSSOOPHBB=>???HBHHGDBABGFHEHDDDD>>>?>?HOGKNKSMKNHIGSLSMNMSNRMNLFOFDBDACCCGJGIKILNMSJIGMHJKNPKNSMSJOMRLNJIMMSJKRJIEKSKJSMEDJJGKHGIK33333<<=66****+,,,,,,0-.ADDFELJSOJLBAAAAEGBBMIJQISNJFHB@76750001?@HJPJHSMHHHHIGHHHIGHFEDCDFIILGFEDCBCDFIHJGBBABCBAAABKJMII@?>>84)('&&&'+24555CFFGEBBBCCDEFJLGNGGI@@92*
@1536_2WVZPS_6
GGAATGTTCACAAATCATAGGCTTTTATTCACCTTACAACATTCATAAATATCGTTATCGTGCTACTGGCGATACAAGTCTGAGTAATGGTTAGCAACTCCACGCTTCTTGCACCAATTTTCCGAAGAAAATCCAAAACCAGATGGGAATTAATTCCTATCACAGACCTCACCCACCTTTTTCAAGGCACAATCATTCAGATAGAAAAACATAATATTTACCTATAATACTTGTTTTACTCATTTGATTCCTCTTGGGCTACTATCGAATTCAACTTATCTTATAGTCATGTTTCCACGACATCATGAGGAACTAACTTATTTGGTATTACCAAGGGCTTATACAAGTTACCAATTTGTATATCTTCTTGGTTTCTTTTATCCTTTCGAGATAACGTCTATTGCGTTAGCGATAAGTCTTTCACACTACGTCTACTTATAAACTTGCACATCAGTTGAACTGTAAGATATTATTATATCTCTACTAACTCATCCTTCTTACGGGTGACTTACCCAGTCATTATAGATTTTGTAGTAATTGTACTTAATTAAATGTATCCATTTAATCTTTCCTTCACATAACTCCTTTTGAGAGCACAACTAATTCCTTGCACTGTTGATTAGACAGTCATACACAAGGCTATGTCTATAAACATTCCCCCCCCCCCCCCCCCCCCCTATAGGTAAATAGGGGGGGGGGGGGGGGGGGAATGTTTATAGACATAGCCTCGTGTATGACTGTCTAATCAACATGCGAATTCAAAAGGAGTTATGTGAAGGAAAGATTAAATGGATACATTTAATTAAGTACAATTACTACAAAATCTATAATGACTGGGTAAGTCCACCCGTAAGAAGGATGAGTTAGTAGAGATATAATAATATCTTACAGTTCAACTGATGTGCAAGTTTATAAGTAGACGTAGTGTGAAAGACTTATCGCTAACGCAATAGACGTTATCTCGAAAGGATAAAAGAAACCAAGAAGATATACAAATTGGTAACTTGTATAAGCCCTTGGTAATACCAAATAAGTTAGTTCCTCATGATGTCGTGGAAACATGACTATAAGATAAGTTGAATTCAATAGTAGCCCGAGACAAATGAGTAAAACAAGTATTATAGGTAAATATTATGTTTTTCTATCTGAATGATTGTGCCTTGAAAAAGGTGGGTGAGGTCTGTGAGTAAAAATTAATTCCCATCTGGTTTTGGATTTTCTTCGGAAAATTGGTGCAAGACGTGGAGTTGTTAACCATTACTCAGACTTGTATCGCCAGTAGCACGATAACGATATTTATGAATGTTGTAAGGTGAATAAAAGCCTATGATTTGTGAACATTCCA
+
JIMPRPSLMKKNSOIRISSJLSNPMKGMMLNNMKHMIKIJHKIHFLGLJMMSSIMLOLKLHJLJLPJKSSLJIHGMSMIMNIRSJHSSLJJMMLMMNMHFFHHIGIIISE:;FIMHGGHIHHMNPISKSSMSPSDIIIIBBEGHBC>>B>>+('('&%%%')-00002989:GF@FHBBNISGIKHOIIMLNKSPSIMKSNSIDADMGIJ@=::;977655:=;>DKKNILJGKKSLLLJGGSKLKQNJSMILOSRSSSMSSNSILIIHSLOQKPSMNLKJJHGGJJLSPLOLNOSOLHJJJKMLQSSPSMSQSMSNPJSPMOQNIOIHMKNOSMINISSOSOSIKKDEEDFJSMMSSSJMHOMKNLLOEECDJE>64D@D??2....../GHONOOIMIQPJOJJGFFNIHGHKKSJKLGHJHPILIGKSLNOJIKLHLNLECCDDOJOQJKJLJJOJLOMSLSLJHLSSLPJMLOMMSLKHPMPKMOSKINRJFHILIHEHGHABBBBDF@GCDNKJIMKJJIIIHKSSSNHPMJIMLKSJGHHHKIJQOLISJLLHKGROJMKRIKGFACF::SIFIKIRSLLKSKMKGMOJIJIJJQJQSMOIIKKJQJMJQKKPLLFFDDCEFJILJPGEJGJNECAABCBBBABHGLA?@0-.4/12368<>@ABC>98::;7;211333332/-+7:;<<=?@BCCDFFB>;8778:=<>::::::210/,)&&&&),+--....//22.'&&&(&&&(%$$$%'-129:;<<=><<<=?BBCAB@>=>?DEEDDCDDFEFIGEGHFDB?>?@@FFDD@BCC?==>BAABBABC>===666665331100/)'()**+++*+,****.57:;@@@DDEDBCEBDCDDEDFAA8663++23@CDEFGGGGHELHHHFED?FDGIHGHDCCBBCJLSKKKGHDEDDECCEEFEECDLGIHEFHEEFFCB@?:56>>;>@>A@BDEEFGJHHIIE2.ABDBB?BHOFEGCGJHMJLLJIGF75656HEBDCBB>>>>>B==>=ABCA@@;43-*((()*+,03=?@DCBA@@??>?>?>9866:;<>>=9///.023789/''(((&&(.6888:BEIFCABA@BCBDDGDBABBCBAA>?@@BEGJ93224=?@@BBBBBBDFC==><=DHGJIIEDGFDDGKGJFEKIHHED?=?AFGDC>>?23;46;<>>@FEEE@?>>BB@@@<<;:9976/)('$$$$$%$$$'.0222/****/4444,++++,67=>=?ABBBCDFEGCA@?<:;;<AC?>??CFFEC;<;<<?@@@@@A@A@@AA@ABBBA@@?>/////6676666661-+
@1537_2WVZPS_6
TGTAGTAATTGTACTTAATTAAATGTATCCATTTAATCTTTCCTTCACATAACTCCTTTTGAGAGCACAACTAATTCCTTGCACTGTTGATTAGACAGTGCAAGGAATTAGTTGTGCTCAAAAGGAGTTATGTGAAGGAAAGATTAAATGGATACATTTAATCATCAATTACTACAA
+
HMJMJHHIHIKOKPLOJFFDDGKHKLHGFGGFGSHQKJIKNH@::,,DCBCCDHLJHMPLHHKLGHIFGHIJIKMSSJSOJKJMMIHOJJNLGDDDDFEFHHJIFFHEEDDDHIHDD=879:96A?><<<<:;:::;9:;;97665589:;:;;;400/'&'$%%%%''*,---/49
@1538_2WVZPS_6
TAATTTTTTACCCACAGACCTCACCCACCTTTTTCAAGGCACAATCATTCAGATAGAAAAACATAATATTTACCTATAATACTTGTTTTACTCATTTGATTCCTCTTGGGCTACTATCGAATTCAAACTTATCTTATAGTCATGTTTCCACGACATCATGAGGAACTAACTTATTTGGTATTACCAAGGGCTTATACAAGTTACCAATTTGTATATCTTCTTGGTTTCTTTTATCCTTTCGAGATAACGTCTATTGCGTTAGCGATAAGTCTTTCACACTACGTCTACTTATAAACTTGCACATCAGTTGAACTGTAAGATATTATTATATCTCTACTAACTCATCCTTCTTACGGGTGACTTACCCAGTCATTATAGATTTTGTAGTAATTGTACTTAATTAAATGTATCCATTTAATTAAGTACAATTACTACAAAATCTATAATGACTGGGTAAGTCACCCATTAAGAAGGATGAGTTAGTAGAGATATAATAATATCTTACAGTTCAACTGATGTGCAAGTTTATAAGTAGACGTAGTGTGAAAAACTTTTATCGCTAACGCAATAGACGTTATCTCGAAAGGATAAAAGAAACCAAGAAGATATACAAATTGGTAACTTGTATAAGCCCTTGGTAATACCAAATAAGTTAGTTCCTCATGATGTCGTGGAAACATGACTATAAGATAAGTTTGAATTCGATAGGGTAATTGGAATAAATTAAGACAAAGTATTATAGGTAAATATTATGTTTTTCTATCTGAATGATTGTGCCTGAAAAAGGTGGGTGATATTATGTGGGTAAAAAATTAA
+
/,,-GHFJLEDNHIJJIMRSLSSSLQKMJRFHKSINSSLKOMNLKOOSHMSILPHILSSLSSKSRKRLSSOMSSONNNSSJPLMSOSQOLSSSHHOPFKOJJSKIKC9999;<9865589CCDAADEGSLEEEDFEEEEGLONLONSLSJGJMJHJPQINSMSKSMLPSHKIJSNLNRQPSONLRSMJRNPOOKOOIOJHSQFSKMJSSSSLSSKSPJSNME,,,,4,32265<DDEEHBEGPLOJLSKSLKOJPLJSSSNLNNSKJNNOOLSOPQSMPSJSQLMSOSMRSJJKSSISSSLLPNSOMSNKQNMJLLKLSSSIPSKKSSSLLNKHLKMNSOPQMMSNQSQOLKJC>==AHJSOMQOLJHHOMOKLKMJNKLOSNKKLOSMQMSOSPIKMJSAAAABIJSOOLHGIMJOLOQKIGIKKQSSOHLF?=<>@EIGFECBCC?CAB?@@>9300/-..+'')(*18899AIBA@A@>@A===@AABBAABAA><<;;<==>B???>>>=;>?@BBB@@>>@@?<<;:;555322(&&&&&..0.)(((**(+0013;=<=A<<=<=?>;;:22///('(''...04979:=??@??>??@AEEFCBACEFGEIEB@====>@A@AABEB@DABCB>@@AABCECHFACDDDCA?@?>==;9<===<<<;<<8778777665111121/-,,+*****)%%%$$$++/333***++-)))*)'&&),,-'&'')-/7<==>?@A@@?>=??AEJLD@>=<>====:65432/)&$##$)+031.-0/.-.+*(((**-))0'17;=?>=<:9
@1539_2WVZPS_6
GGAATGTTCACAAATCATAGGCTTTTATTCACCTTACAACATTCATAAATATCGTTATCGTGCTACTGGCGATACAAGTCTGAGCAATGGTTAGCAACTCCACGCTTGTTCCACCAATTTTCCGAAGAAAATCCAAAACCAGATGGGAATTAATTTTTACCCACAGACCTCACCCACCTTTTTCAAGGCACAATCATTCAGATAGAAAAACATAATATTTACCTATAATACTTGTTTTACTCATTTGATTCCTCTTGGGCTACTATCGAATTCAACTTATCTTATAGTCATGTTTCCACGACATCATGAGGAACTAACTTATTTGGTATTACCAAGGGCTTATACAAGTTACCAATTTGTATATCTTCTTGGTTTCTTTTTATCCTTTCGAGATAACGTCTATTGCGTTAGCGATAAGTCTTTCACACTACGTCTACTTATAAACTTGCACATCAGTTGAACTGTAAGATATTATTATATCTCTACTAACTCATCCTTCTTACGGGTGACTTACCCAGTCATTATAGATTTTGTAGTAATTGTACTTAATTAAATGTATCCATTTAATCTTTCCTTCACATAACTCCTTTTGAGAGCACAACTAATTCCTTGCACTGTTGATTAGACAGTCATACACAAGGCTATGTCTATAATGACTGGGTAAGTCACCCGTAAGAAGGATGAGTTAGTAGAGATATAATAATATCTTACAGTTCAACTGATGTGCAAGTTTATAAGTAGACGTAGTGTGAAAGACTTATCGCTAACGCAATAGACGTTATCTCGAAAGGATGAAAAGAAACCAAGAAGATATACCAATTGATTATTTGTATAAGCCCTTGGTAATACCAAATAAGTTAGTTCCTCATGATGTCGTGGAAACATGACTATAAGATAAGTTGAATTCGATAGTAGCCCAAGAGGAATCAAATGAGTAAAACAAGTATTATAGGTAAATATTATGTTTTTCTATCTGAATGATTGTGCCTTGAAAAAGGTGGGTGAGGTCTGTGGGTAAAAATTAATTCCCATCTGGTTTTGGATTTTCTTCGGAAAATTGGTGCAAGAAGCGTGGAGTTGCTAACCATTGCTCAGACTTGTATCGCCAGTAGCACGATAACGATATTTATGAATGTTGTAAGGTGAATAAAAGCCTATGATTTGTGAACATTCCA
+
JOJQSSSNSKKMKQNMNSMSSSMPIJJIKMPKLLILIKHRIPSFEIIILHMSNSLJHNNJGGLNSORLIPMIMJJJMMLOSSSPSHOIJISSIJSHFDFCBCDA===444*)(()CBFGI;9F8788KMPLIMMIJPJRHIJIIIKNLLKSNPKLMSSOMSSGMKKHIJIJMJILMSPGFLNHFJKLJOLSLLHLLSLKSOSPFDDHPSSNOROKRSNNQORPRLSKONJKONQIKSSKNJF;;>>8888568722((@GKKJKLSIIPLJSQJNNOSLSNKNLKMNRMILKJMSSIQJIMNJSJSLMSNNSKSJMSLRNPSQPMLRSOHSSQMSKJCSSOONNSLFDCB=>GGJSKLRILLMRMSMJNO444484578<=<@CFA@A>GHGISOOSMSQKLIIRSLKCMLIKHLILMKLDEDESJOPSOLSSKKSKSJKJOSRQSPSOSQLSKRKSSNKQMONSJNNOKJISSSSQKSNQJJJKJKMPMOJIMLPKNSSOIIGGFHLSSNSMRSOJLGSHMNKOKMKSJKPSSLSSLQILOSLJJJKJSNIISKMMMSLJFKMMHHMFFGFEICCBCGISNRSSSSHNSI;SRNSJLSFEESNSSMMNMHPLSSNSRSSNSKJSKIKLSNNSMSSSSLSPKIONROKKMIOHIJNKKILIOFEB=8,)((''(),--:;?HFHFJJNILISJJSSJLJKGINKSPSKJJHOLSLLNPNJLSLSLPLMQRSQNMNLSIMLLSSJK@@AAAAJGI?@><==>C8888:HBBBABGGKJHJLGSQSJFHECBA@>4222156;=8>==@AA@?>:521.+++,.331...117:;;@BDEGHFDE@?AE@A@>AFEIGDEDGIGGD@@?>;4443/0//11342111.//0115556987777898987-++++.,++++---//14776555545556;=CDDCCCABBBAABBCEFGGFFDBBBBAGFE75344<?AAECDDDEEEGEEGA?BCAE@@>>AA;=<<;:442225637<=?GEE@:87650,+./247?CDB?<=?>==@@<<@BCFEEFFFD=;986>BEB@??@@EEDB@@>???BAA??CCBECDEEDEGIB>>=>?BAAA@;::::>A>=>>?CCAC>>>?>BBA>4/111**)))7<=@A@BAD?>?>@A@B@@ABCBBDC
@1540_2WVZPS_6
GGAATGTTCACAAAATCATAGGCTTTTATTCACCTTACAACATTCATAAATATCGTTATCGTGCTACTGGCGATACAAGTCTGAGCAATGGTTAGCAACTCAAGCTTCTTGCACCAATTTTCCGAAGAAAATCCAAAACCAGATGGGAATTAATTTTTACCCACAGACCTCACCCACCTTTTTCAAGGCACAATCATTCAGATAGAAAAACATAATATTTACCTATAATACTTGTTTTACTCATTTGATTCCTCTTGGGCTACTATCGAATTCAACTTATCTTATAGTCATGTTTCCACTACATCATGAGGAACTAACTTATTTGGTATTACCAAGGGCTTATACAAGTTACCAATTTGTATATCTTCTTCGTTTTCTTTTATCCTTTCGAGATAACGTCTATTGCGTTAGCGATAAGTCTTTCACACTACGTCTACTTATAAACTTGCACATCAGTTGAATTCGATAGTAGCCCAAGAGGAATCAAATGAGTAAAACAAGTATTATCAGGTAAATCTTATGTTTTTCTATCTGAATGATTGTGCCTTGAAAAAGGTGGGTGAGGTCTGTGGGTTAAAAATTAATTCCCATCTGGTTTTGGATTTTCTTCGGAAAATTGGTGCAAGAAGCTTGGAATACTTAAGCCCATTACAGACTTGTATCGCCAATTGTTCACGATAACGATATTTATAATTAATGTTGTAAGGTGAATAAAAGCCTATGATTTGTGAACATTCCA
+
ABBIHFIFAADJDD>*ESHBA@@BBH?:;;FKNKKNKMNIFK?9558<JHSILA???>NLOHRHOSOINOSIHIFHIHEECHEGGHJMJEGHB;9:99893))(*)**--13:>=??>@B5;E44555<DB7A@@FGINIHEFGHHKGSJLDBC63444<HG8EFCCBCFGSSJKKGMIOSMSHLSISKSLMPNKLSSNKOMSFAFGKJONEFBCBBBAA>BHSPNKLOMOKSPISSRJKJFCCEC>>??4444<:569DJISKIGI?>?>FABABBHIE?AB@@EFHJQJNSMLMSKIIHH>>//0<<>IJSKFGIGSD@?>?9:NHEDDDFNONONSLJLSJJGC<@5-.KKQISGHJSSHSDB=663)((()2*4546(567===;ASMSOSKOSOMKJSSMNKSSONR;::9::;:?@><>?AEH>>999:;BDD>>?A?<<???HSOQNKIJHILMHKIGDIGJKFBCDB:5556<9;DDFIRMILHGLPNQQFIHGEGHEH,+++,//000///0<AAGHF;<;<GIDFEGLJKSSSJSIHSGEHJKSL>8787668:9998555;::30004N??=>>A8897@///0;ILHIGGELLKEC;0/0009DEE;::55443440++)&%$$&&'(&&'(***'(('''&&)*.66640.,+,'$$&&&$#$#$%&&'%$$%&)*)+(&$$$$%'++..1249:;;=>?A@@@B@@==<=>>>5:878:9::543
@1541_2WVZPS_6
GGAATGTTCACAAATCATAGGCTTTTATTCACCTTACAACATTCATAAATATCGTTATCGTGCTACTGGCGATACAAGTCTGAGCAATGGTTAGCAACTCCACGCTTCTTGCACCAATTTTCCGAAGAAAATCCAAAACCAGATGGGAATTAATTTTTACCCACAGACCTCACCCACCTTTTTCAAGGCACAATCATTCAGATAGAAAAACATAATATTTACCTATAATACTTGTTTTACTCATTTGATTCCTCTTGGGCTACTATCGAATTCAACTTATCTTATAGTCATGTTTCCACGACATCATGAGGAACTAACTTATTTGGTATTACCAAGGGCTTATACAAGTTACCAATTTGTATATCTTCTTGGTTTCTTTTATCCTTTCGAGATAACGTCTATTGCGTTAGCGATAAGTCTTTCACACTACGTCTACTTATAAACTTGCACATCAGTTGAACTGTAAGATATTATTATATCTCTACTAACTCATCCTTCTTACGGGTGACTTACCCAGTCATTATAGATTTTGTAGTAATTGTACTTAATTAAATGTATCCATTTAATCTTTCCTTCACATAACTCCTTTTGAGAGCACAACTAATTCCTTGCACTGTTGATTAGACAGTCATACACAAGGCTATGTCTATAAACATTCCA
+
JSPMSLSKQLNROLMKOQNMKKLLSSLSLSJSSSJKSLNLPNPSIKIRSQLQLKPNKSLSJQPSRJOLLJKQKHIKOJLILSLSOHKSISOKKSNMNNSNKSJIKMLKSPIIJSSSSLHLEFSSRIHSOSSMNMJKMPOSSLOQISOLMOPMHLFDED>>JIGSECBA@?AIEGFBEQMOLSSNSJPLSLONMIHH??<==AFLKKRSSKSOSKSSSKLOSSNLKLQSMNPSSHJNJLPLQMNQOSOPJJLLPRSNROLRQMISKSSHNIHLFEDFHLGHEHGJPOKMIMIKIPSOSSJSMPJMLLMJLHLSNJOQQJKPH99999KOSLMLKISJNKKSSSOSSKKSMKSSJKSONLSSNSOJJJQG?@>?EDIEGFFGDINJMOC=>SGPSNOROHKLBBBBBEHDJPSLRNRHLINKJNJLJSSKOSPLSSICBAADHIHIIMIKIMIHMSMJMLLLRSNSKSSSSNINPNNMKMRMPIKIKJSKNILMMMSSLOLMJKABBBQNJMNIIJIFMPQKRPRLJFJJJJSQSJKKMJNSNSSHMHJJKNSOSKMMMSSSKKIKSOIKSSSJLJOKKIFHECIIKISPSKJSSSMNLINLNJMIONMLPPKLSSKJSMMSKMPPNGIJNMLHLOOKKLLLIIHHJJGFFGFHLLKKKGPM
@1542_2WVZPS_6
TGTTCACAAATCATAGGCTTTTATTCACCTTACAACATTCATAAATATCGTTATCGTGCTACTGGCGATACAAGTCTGAGCAATGGTTAGCAACTCCACGCTTCTTGCACCAATTTTCCGAAGAAAATCCAAAACCAGATGGGAATTAATTTTTACCCACAGACCTCACCCACCTTTTTCAAGGCACAATCATTCAGATAGAAAAACATAATATTTACCTATAATACTTGTTTTACTCATTTGATTCCTCTTGGGCTACTATCGAATTCAACTTATCTTATAGTCATGTTTCCACGACATCATGAGGAACTAACTTATTTGGTATTACCAAGGGCTTATATAAGTTACCAATTTGTATATCTTCTTGGTTTCTTTTATCCTTTCGAGATAACGTCTATTGCGTTAGCGATAAGTCTTTCACACTACGTCTACTTATAAACTTGCACATCAGTTGAACTGTAAGATATTATTATATCTCTACTAACTCATCCTTCTTACGGGTGATTTACCCAGTCATTATAGATTTTGTAGTAATTGTACTTAATTAAATGTATCCATTTAATCTTTCCTTCACATAACTCCTTTTGAGAGCACAACTAATTCCTTGTACTGTTGATTAGACAGTCATACACAAGGCTATGTCTATAAACATTCCTCCCCCCCCCCGGAATGTTTATAGACATAGCCCTGTGTATGACTGTCTAATCAACAGTACAAGGAATTAGTTGTGCTCTCAAAAGGAGTTATGTGAAGGAAAGATTAAATGGATACATTTAATTAAGTACAATTACTACAAAATCTATAATGACTGGGTAAATCACCCGTAAGGGATGAGTTAGTAGAGATATAATAATATCTTACAGTTCAACTGATGTGCAAGTTTATTAGTCAACGTAGTGTGAAAGACTTATCGCTAACGCAATAAACGCTATCTCGAAAGGATAAAAGAAACCAAGAAGATATACAAATTGGTAACTTATATAAGCCCTTGGTAATACCAAATAAGTTAGTTCCTCATGATGTCGTGGAAACATGACTATAAGATAAGTTGAATTGGATGATCGAAATAGAGTAAGACGAATTATTATAGGTAAATATTATGTTTTTCTATCTGAATGATTGTGCCTTGAAAAAGGTGGGTGAGGTCTGTGGGTAAAAATTAATTCCCATCTGGTTTTGGATTTTCTTCGGAAAATTGGTGCAAGAAGCGTGGAGTTGCTAACCATTGCTCAGACTTGTATCGCCAGTAGCACGATAACGATATTTATGAATGTTGTAAGGTGAATAAAAGCCTATGATTTGTGAACAA
+
LQSMJILNMNJLEL;;;DIEGQGOKNILIMSKLJJKKSSLSSKILISJOLSISMLLLLJJSLKNQKHGIKOLSLKSKJONPLPSNMSPMSJOSSONJMSMOSKKQSPMKKGKCBBDLDB55=??6;HFADCDFMQSOLSNJLKJSIMNOGJKSSLQJLKMKJSJSKSSSLSJJKGHGRSSSSNSNMLLJLNMSLJJMPNKIKLQOSSSKLRKOSNSSSPKSPMSSMLLPIONLSSHKSGILLHGPGDHB>>=..GGENQKPSLPJNJJIMNLHLJSNMKOSNQJOIHNKKSHJSIIGIIIONLMKJKKMNOPKLSLLSJNKOSMNNKOSNOSSOMOKED53//0565567;8899:HIJNJNJHCCBCKSKNMSLLMSRMLSPSHLNIKISRKKKLKNSNLLSKKQMMHQSIJSJINSNPMPSLLMMINHMOJSLKJPKQSMMSLKNILPIQKILJJMMOLLMSSGJMIHNQOMKLGIJNKJMNNMPNSMNKKNMSPMEIGGDFC44444LJLJNNJLKJHGKRMPSJSKJSIOSMMLLIHHHHNJKLOLISIIHHHKHKLMKPJPKHHEFGIFGEEEHIIIIIKKHKJLHKFGDDEIECEDCAB?74-,,,.488:ACDDKHKJJKNLMRGJMLJLHGGDGBCBBBBBABA<77;;;.20114898:==ADEILHG@AA@?B=;=<1-.//6577??@?@BDCCB=<<<=@@A<))*?CFMGDCEDEIILPIPEBDFC@GECEDCIEGCAD?@BEHFCEIFEFEDFBGFFCBC@9;551+++-6678<>9:;7100013211134<=>>?FGBCDEDCA79722/.-)'%%)***+,.256788;<>>>>=???@BBDCEEDCB>====?A@A@@A??>>>;5440//((((()222224AEGEC=BCAABCAA==<=>0///+****,--*--,-112CDF?HCJGKJMFEIAADDCCEEIFDEEAAC?;=9888888;?>?ABCECFEECC@??BA?AAA??99856896554.---/23899<<=ABA@@??>????CDGEB>:::44431...,&&&%%())*+,,+++*'&&&&&&&''(45:;9888:>CDC?@?@?BDD?=<;8889:JIJIFGFDA+))))<<<===><<;79D@FICHGHDIEA@@CFSHIEDGDA@9312389>CEFGEDEGIOEEC@?AEEIIHHGGIHBC<?@?AA>>?@@G@?>>?CGCEC@@><=<::;=<97778933324?;:;;:66679?>>>>>?=:;759<;=<;:;<=>??@ACBFGHHDEDBC>9876663211//
@1543_2WVZPS_6
GGAATGTTCACAAATCATAGGCTTTTATTCACCTTACAACATTCATAAATATCGTTATCGTGCTACTGGCGATACAAGTCTGAGCAATGGTTAGCAACTCCACGCTTCTTGCACCAATTTCCGAAGAAAATCCAAAACCAGATGGGAATTAATTTTTACCCACAGACCTCACCCACCTTTTTCAAGGCACAATCATTCAGATAGAAAAACATAATATTTACCTATAATACTTGTTTTACTCATTTGATTCCTCTTGGGCTACTATCGAATTCAACTTATCTTATAGTCATGTTTCCACGACATCATGAGGAACTAACTTATTTGGTATTACCAAGGGCTTATACAAGTTACCAATTTGTATATCTTCTTGGTTTCTTTTATCCTTTCGAGATAACGTCTATTGCGTTAGCGATAAGTCTTTCACACTACGTCTACTTATAAACTTGCACATCAGTTGAACTGTAAGATATTATTATATCTCTACTAACTCATCCTTCTTACGGGTGACTTACCCAGTCATTATAGATTTTGTAGTAATTGTACTTAATTAAATGTATCCATTTAATCTTTCCTTCACATAACTCCTTTTGAGAGCACAACTAATTCCTTGCACTGTTGATTAGACAGTCATACACAAGGCTATGTCTATAAACATTCCA
+
EEKIJSKSQNSKSKRQNQKJHSMNSJLHSPSJLJSSLLKKKJJGJJJSRNSSIFKIGKSQIMINSSSISSHHIKKIKKLMSKJKLKJISKJKNSKOKKSKSQRKSMOLJSSNJSHFGFDI+F888ISSLSMLJJHIMJLSKKKISKQSSOMLRLSSSIGKJJIPJOMORSNSKSPKJKKLSSPISIMJSMLLKLKMSNMMPLKIJKSOLSOKLSOKSQLKSSJSSKJSRLSKPSKPSSJKNMOHQLLLNKPOSSLIHSQLDEEEB@BCDEKHILNHMJLNJMLKIIPNILQNMQKOJIFHMGLSNJOSPSSPOSPSINKLIHMPGLSPQNNMLNSJIIKHHMIOIKSONLILMLNSSJKHG<<431**+,-9:B;@74DDFGKEIKGJHJLKSJPJLKJJKLRSJKSJSI99998999CDDCGLSJIJGKJJKKKHNKIMJLJILOMMPKIJOSSJKINLSSSKEGEECDF>;;;;<BCEDEDCCDDHJFGIFGHIHJKIGKIHKLLJLIMIKLJOROHMSKMMKIJOJOOMJHIKJHPRKMIGKJSLSLPMLLLLSJKIMJKKSLKMMLONJJKSMKMIHIJKHEDE90<;;?>>=>FGKJLSIJNSPJSJJHOSISLJSJHEGEFJMHJHLKIOJMJIHGMHIFFEFEEHFIGHHGG
@1544_2WVZPS_6
AGTTTTTCTTGAAGAAAATCCAAAACCAGATGGGAATTAATTTTTACCCACAGACCTCACCCACCTTTTTCAAGGCACAATCATTCAGATAGAAAAACATAATATTTACCTATAATACTTGTTTTACTCATTTGATTCCTCTTGGGCTACTATCGAATTCAACTTATCTTATAGTCATGTTTCCACGACATCATGAGGAACTAACTTATTTGGTATTACCAAGGGCTTATACAAGTTACCAATTTGTATATCTTCTTGGTTTCTTTTATCCTTTCGAGATAACGTCTATTGCGTTAGCGATAAGTCTTTCACACTACGTCTACTTATAAACTTGCACATCAGTTGAACTGTAAGATATTATTATATCTCTACTAACTCATCCTTCTTACGGGTGACTTACCCAGTCATTATAGATTTTGTAGTAATTGTACTTAATTAAATGTATCCATTTAATCTTTCCTTCACATAACTCCTTTTGAGAGCACAACTAATTCCTTGCACTGTTGATTAGACAGTCATACACAAGGCTATGTCTATAATGACTGGGTAAGTCACCCATTCAAGGATGAGTTAGTAGAGATATAATAATATCTTACAGTTCAACTGATGTGCAAGTTTATAAGTAGACGTAGTGTGAAAGACTTATCGCTAACGCAATAGACGTTATCTCGAAAGGATAAAAGAAACCAAGAAGATATACAAATTGGTAACTATATAGCCCTTGGTAATACCAAATAAGTTAGTTCCTCATGATGTCGTGGAAACATGACTATAAGATAAGTTGAATTCGATAGTAGCCCAAGAGGAATCAAATGAGTAAAACAAGTATTATAGGTAAATATTATGTTTTTCTATCTGAATGATTGTGCTTTGAAAAAGGTGGGTGAGGTCTGTGGGTAAAAATTGATTTCCCATCTGGTTTTGGATTTTCTTTCAGAATTA
+
,+((%&()16**->EGFGHIIGABA<DHDFGHSJKHHQFDC;6A@=<><7:6544467<====FCE>DHEDMLIMJOSNMPKIJGIGJHGDAACMNSSJIHIFHKGFBDDD@EELHHHSLJILSOGBF5545566EACDDABA9:JMJSOLLL>=>=>FMISOKJSLDBCCCILJJJGFHJPMPOKNMMKOKMSNLSQSSSSSSMLSIIJSLMOLPQMHHLSSNSMSLSKPLSSBNSJINMJMSRPSONSLSJQJ>@33A=A8??@>4FEGHGKHJGKMNOSSLMHSKJQKSILKDGJKKKDG<I9@@@1BJHHILKLLSJNJOJJSOSQQMSJNLMLSLMIKKMLHPSKKDCBHFJJLJHHKNMOJKNMPLNNPSSLSLKOROKGSHIEGIIKSGJHCDNMGKCCDCJMSSKKSJMSLSLSNLLLOLMOOIGEFEKINIPIKJJEKHOIHFKIHFFD:740))+5DCCCEHHHOSJEEEDHGD7//2SKPHGRISSISLSOPSLMKGE99995566EEIHOLFGKKJOINRIA@@@@SO????=?@@:9997431-((&%%%%'3<<=>?CIGNHJHKJIISJSNMSSHKLSOLLJLKMKQNOMSKPOLPKSSHMLSMKL?==CEHFKLRLKOSLJSLSNILJHLDEBE@@@@@GKKEFHFFGIDFFHBACDFF@??765++)*,),(())(+()*)..))))87773200+++../0667EDBCABE>>=<=@>@HCBCBEEDCCCACC>>>>>@=<<<<>;::9841100058<?@?AEDDEECD81///1??>=>>82))())42-,,,,'&&&%%%'&&''&')))))))))035???<=<=>CFFDDBCCCBDFFDBCCDED?88878@?IKHHE;;::;>>>>ACCBBDB8???EJDD0000000A56==::;<=C876668:0.//''''&$$$
@1545_2WVZPS_6
GTTCACAAATCATAGGCTTTTATTCACCTTACAACATTCATAAATATCGTTATCGTGCTACTGGCGATACAAGTCTGAGCAATGGTTAGCAACTCCACGCTTCTTGCACCAATTTTCCGAAGAAAATCCAAAACCAGATGGGAATTAATTTTTACCCACAGACCTCACCCACCTTTTTCAAGGCACAATCATTCAGATAGAAAAACATAATATTTACCTATAATACTTGTTTTACTCATTTGATTCCTCTTGGGCTACTATCGAATTCAACTTATCTTATAGTCATGTTTCCACAAATCATGAGGAACTAACTTATTTGGTATTACCAAGGGCTTATACAAGTTACCAATTTGTATATCTTCTTGGTTTCTTTTATCCTTTCGAGATAACGTCTATTGCGTTAGCAATAGTATTTTCACACTACGTCTACTTATAAACTTGCACATCAGTTGAACTGTAGAATATTATTATATCTCTACTAACTCATCCTTCTTACGGGTGACTTACCCAGTCATTATAGATTTTGTAGTAATTGTACTTAATTAAATGTATCCATTTAATTAAGTACAATTACTACAAAATCTATAATGACTGGGTATATCACCCCGTTAAGAAGGATGAGTTAGTAGAGATATAATAATATCTTACAGTTCAACTGATGTGCAAGTTTATAAGTAGACGTAGTGAAAGACTTATCGCTAACGCAATAGACGTTATCTCGAAAGGATAAAAGAAAATTCAAGAAGATATACAAATTGGTAACTTGTATAAGCCCTTGGTAATACAACAAGTTAGTTCCTCATGATTTCGTGGAAACATGACTATAAGATAAGTTGAATTCGATAGTAGCCCAAGAGGAATCAAATGAGTAAAACAAGTATTATAGTGAAATATTATGTTTTTCTATCTGAATGATTGTGCCTTGAAAAAGGTGGGTGAGGTCTGTGGGTAAAAATTAATTCCCATCTGGTTTTGGATTTTCTTCGGAAAATTGGTGCAAGAACGTCGAGTCTAACCATTGCTCAGACTTGTATCGCCAGTAGCACGATAACGATATTTATGAATGTTGTAAGGTGAATAAAAGCCTATGATTTGTGAACA
+
IGJPKSNOPNMPLLGHJILKJGSSRSSNOSONNMNLIKILKLQSOLSNMJMJODDDDDSKSMLMMIHFJGSHMPNJJNRSNIRMLNSSOHNONSLSNHOIKKEEF?@KIMNKMHSSMLSSOMNPLPSOLGSSOLRKMKIHLNSNSKKSLGCIMIFJLESHEDGEEC??@E=DFFGEOLJFGILMMNILJMJKJSJFIIB000CEMKPSSLRMSQOJSKSSLSKJLORSRSQMSSSLQMHSRSRRLMSPNMLNKOJRJLHKM>===>SLJJRPNMJPSLSJJSMGHLAMKHB@62*)))+48ALNQSMIKMSLKSJJOSMSJJOSJOSPSNSKSOJOLSPOSMSPJSLLLSQSSSNOOPNKSPEI5..-,+***+;<899998<BBCRHHF83/0008=AAKHIFJ111124233347<BBDFFGGLLLKMSLJNJIQRJSSHLSMJMMEHJHJHIF::,&&'''*....898A?BAC>@@KKSKIHKFJMMLQSMKJKMIMJSKNLJLIIKMKIJLHIHKFHHLQQMHNFIOPKMLLIGSIHJIHGHHFIKHFECDEFBBBBDBCDCHCEEHF@>==<AAA@87777;<<<<64543/&%$&&',,,)-,***+111599999;;<=<<;;?????@A@A@@ABCFGEFDDDAA@A??@?::::;?ABBA?><;;<-,,,,/53511122====::>?@ABAAAA:997663.+,+++./2375461---,*()))*+)&%&&').0357799;<=>@BAA><<<=:830/.,(&&&%%)()/,)&&&')**++-33212233=;;:841000/0///00113221144555667::::::::;=@CA;:::866552222259:9::<<<=>>=;9777761-)'%%%&'(3333567:@BF@><<;<<<=@?@?@@BABCIHCBEGFGCA=975.+)&$$$%,-/2526::;BBAA@CC?@76688;>?ACCABBBCDC>CB??AA@8555)(''''''()&&'%$%$&$$%&'+02237:::;=>?BABBA:222212222433667:A?>?>?BBBDDBAAABBBABCCCDBCEDDFHGGFEDDDABBA@?<5520.
@1546_2WVZPS_6
CTACTATCGAATTCAACTTATCTTATAGTCATGTTTCCACGACATCATGAGGAACTAACTTATTTGGTATTACCAAGGGCTTATACAAGTTACCAATTTGTATATCTTCTTGGTTTCTTTTATCCTTTCGAGATAACGTCTATTGCGTTAGCGATAAGTATTTCACACTACGTCTACTTATAAACTTGCACATCAGTTGAACTGTAAGATATTATTATATCTCTACTAACTCATCCTTCTTACGGGTGACTTACCCAGTCATTATAGATTTTGTAGTAATTGTACTTAATTAAATGTATCCATTTAATCTTTCCTTCACATAACTCCTTTTGAGAGCACAACTAATTCCTTGCACTGTTGATTAGACAGTCATACACAAGGCTATGTCTATAAACAGTGCAAGGAATTAGTTGTGCTCTCAAAAGGAGTTATGTGAAGGAAAGATTAAATGGATACATTTAATTAAGTACAATTACTACAAAATCTATAATGACTGGGTAAGTCACCCGTAAGAAGGATGAGTTAGTAGAGATATAATAATATCTTACAGTTCAACTGATGTGCAAGTTTATAAGTAGAACGTAGTGTGAAATACTTATCGCTAACGCAATAGACGTTATCTCGAAAGGATAAAAGAAACCAAGAAGATATACAAATTGGTAACTTGTATAAGCCCTTGAGTGAGTTCCTCATGATGTCGTGGAAACATGACTATAAGATAAGTTGAATTCGATAGTAGA
+
IIHHLLJJLSKJKIEIIFJJJLIKKKSKIRISJILONKOLISGJKNNKKHKNMJMNNKOJSK=====ROLSNHIJJGHKNIIJNKHKINIJHMIIOIOMSLQOLMISLLOLKJKSRLLPSNOKQQSIMMSNMSJOLMMJIOKPSKKKLGD@I;:;9210//068:CDFJEHFGGIKJJMJJSKSKHHGHHGNIJKJSSOIKSOKSJHLMOLMIKSNSMNLLJCBBACHMKSLILMKOQMNKISJIJNPIJKLKMIKPPLKLMMKILJIPISLQSMPRNSJMJHLOHRJGOSKJJKJRMMJHSISQJLIKLLNEL<=DDCILLJMNKOSLSSPSQSLLJKMJMOKMJJMLRPLMSSLMJLPSSLLSJIHHHIKIMSPSRKMOQQJSIJJIKJIKHIHQSKHGIKECBDD32210-*))++,0155;FFGEDBDDIDJEGGEJLHHHGCDEEEEEDGFHDHKBGFHDCBCDFFFFDDEDBA@?@@@>=<<:::21,**++<>BBCCFFED=C>?CDHGGKSFGDGGHJHBB=;9:CC@@BCDEEDEDBBB-,,,,DDDFDEDBB@@79-+++,8:988200.-,,..0112AABBBB@?==??@?=;<<<9992****'''''2223:<>AAB@ACDHKSMHGHEEEC@ACCA=75555=><=544344443476650//--,+++-015678777<==>@>>>>?BCEDEBA@@@@@ADEEEC>@ADCCCB@>=<;<==A?
@1547_2WVZPS_6
GGAATGTTCACAAATCATAGGCTTTTATTCACCTTACAACATTCATAAATATCGTTATCGTGCTACTGGCGATACAAGTCTGAGCAATGGTTAGCAACTCCACGCTTCTTGCACCAATTTTCCGAAGAAAATCCAAAACCAGATGGGAATTAATTTTTACCCACAGACCTCACCCACCTTTTTCAAGGCACAATCATTCAGATAGAAAAACATAATATTTACCTATAATACTTGTTTTACTCATTTGATTCCTCTTGGGCTACTATCGAATTCAACTTATCTTATAGTCATGTTTCCACGACATCATGAGGAACTAACTTATTTGGTATTACCAAGGGCTTATACAAGTTACCAATTTGTATATCTTCTTGGTTTCTTTTATCCTTTCGAGATAACGTCTATTGCGTTAGCGATAAGTCTTTCACACTACGTCTACTTATAAACTTGCACATCAGTTGAACTGTAAGATATTATTATATCTCTACTAACTCATCCTTCTTACGGGTGACTTACCCAGTCATTATAGATTTTGTAGTAATTGTACTTAATTAAATGTATCCATTTAATCTTTCCTTCACATAACTCCTTTTGAGAGCACAACTAATTCCTTGCACTGTTGATTAGACAGTCATACACAAGGCTATGTCTATAATGACTGGGTAAGTCACCCGTAAGAAGGATGAGTTAGTAGAGATATAATAATATCTTACAGTTCAACTGATGTGCAATTTTATAAGTAGACGTAGTGTGAAAGACTTATCGCTAACGCAATAGACGTTATCTCGAAAGGATAAAAGAAACCAAGAAGATATACAAATTGGTAACTTGTATAAGCCCTTGGTAATACCAAATAAGTTAGTTCCTCATGATGTCGTGGAAACATGACTATAAGATAAGTTGAATTCGATAGTAGCCCAAGAGGAATCAAATGAGTAAAACAAGTATTATAGGTAAATATTATGTTTTTCTATCTGAATGATTGTGCCTTGAAAAAGGTGGGTGAGGTCTGTGGAAAAATTAATTTCCATCTGGTTTTGGATTTTCTTCGGAAAATTGGTGCAAGAAGCGTGGAGTTGCTAACCATTGCTCAGACTTGTATCGCCAGTAGCACGATAACGATATTTTATTTGTTGTAAGGTGAATAAAAGCCTATGATTTGTGAACATTCCA
+
OMPMSMJSKSMQNONLSSJHKKHHFRISHNNLILKJMRJHPSKISLKJMLKSHLGGHLKOLHKSMPMKMSJJIHNJHJNKKQORHHHHGDSKHJMHLJLRIMRKHOSSSSEEHLFGGHFG0/L<=FGHHSKOMJIJNNQOJSNPPSKSSSOKSEMMMJLJIIPLFB@@>=677LSJIKLLMSSPMMMKSLPKJSNLNSOLSOSLMKJILSSKJMSPPSPSOSOKSLKNJQSOLSSNSROSNLHJSKOJMKQRINSLFGFFLMSONMHLHJKKLOISMSNKMSIKINSSKKSJOSOMJHHJQGJNOKROSINSKSKMLJNMNHFFFGNSHHGFEKHMSKMHOJPLRMSSSJIHMJKSSMLSOLQSHGD?=73368<<>??B>@@A@BB?BABDFHLKISKLKGIIFHJELLSNNQKIIIIJJHIJSSMKSKILOJKHLMIJNLQLMROJMPPRQJSKKKOHNLJJIOKSMKKLMHSMKMSLSKKJLJLKIKKQJEF4433589DHGRISSIIIIIJHGGLPHPKPJHLIJKSOSLLQKPSKSOPKKQJHSIGIKSMOISKSOHKJNLIJINJEB44?DENNLILMROKSSSNSOSKPLSNHOLJSSJNMKSSMJLHKSNPSMMSSSKMIJKKSLSKGIQOJKMHHKHPLLHHJMOMKSMSSSMOPSLIIJM?LD///2D<FHDFEFGCB@<<:989>?>?A???@BCCDDDHEFFDA?AABDDDCCA;;0////9<;;<=?@CBCCDEEFDHIHGLHKHDBDDECCDDBB99::;CEDDFDCCDDFEHKGHFEFFEDEEHGDCBA><:9:A96DDCCHEGHGGEECCE??=;985/-..113;<>?>@?>>@@ADA@A=>@@>?@A??=>@@AA===<=?>=<;0/.-,-,+*(()(+,0100//-+++*+--./..+..-+'&%%%(/1133599<<>>=<<;<=>>::99:<==>>>>=>?>?CDE744336668:776666<>==><:<=>?????DFDB>?=<851/)'$%%'(((((()**0*+234459:921---11''''+016899:99998888755422221.('&&)&&'+6:<<>?>??@A@CDDGEBAA@ACD@???=9:::<<8774111,)&%%$#######$$$$$$%%%%&''''''&&%%$$$$$'''''('
@1548_2WVZPS_6
GGAATGTTTATAGACATAGCCTTGTGTATGACTGTCTAATCAACAGTGCAAGGAATTAGTTGTGCTCTCAAAAGGAGTTATGTGAAGGAAAGATTAAATGGATACATTTAATTAAGTACAATTACTACAAAATCTATAATGACTGGGTAAGTCACCCGGTAAGAAGGATGAGTTAGTAGAGATATAATAATATCTTACAGTTCAACTGATGTGCAAGTTTATAAGTAGACGTAGTGTGAAAGACTTATCGCTAACGCAATAGACGTTATCTCGAAAGGATAAAAGAAACCAAGAAGATATACAAATTGGTAACTTGTATAAGCCCTTGGTAATACCAAATAAGTTAGTTCCTCATGATGTCGTGGAAACATGACTACTAAGATAAGTTGAATTCGATAGTAGCCCAAGAGGAATCAAATGAGTAAAACAAGTATTATAGGTAAATATTATGTTTTTCTATCTGAATGATTGTGCCTTGAAAAAGGTGGGTGAGGTCTGTGGGTAAAAATTAATGCCCATCTGGTTTTGGATTTTCTTCGGAAAATTGGTGCAAGAAGCGTGGAGTTGCTAACCATTGCTCAGACTTGTATCGCCAGTAGCACGATAACGATATTTATGAATGTTGTAAGGTGAATAAAAGCCTATGATTTGTGAACATTCCA
+
ISINSKSSMNLABBBBQQSOKMOSSOSSOSJSSSOGEEEGJHSIPHMLLLLOOSMHSSLPKLOLSSLHCBADMKJSQSKSSPSQSSOMMLSSOSSSNMOSKSJSOKSSKSSSKJNJSILLIIGBEGDB9:<=D@DBABOJISOSPKSPOSIIFE?A700446==>><=?9999932211..-.8=ABCILISSHKHHJILSMKSKSKKSSMKLIMPMLRSKSKI?HLMNSOMKJKKFLJPSRNMSHJHMLQSISSMNJIIHHSMLJKEGEDEBAEEEJNSEOOMPPKSGE:75=@=>FDEEF?><79CDGDBBB@????>A>>?B@3...GIOJJSEFNSIPNSSEEHDA@?BBIJMLKLNILIJRSSSJLHIIILKLHSSLOOMIKKSJSRSIFEGGSLJGSJNSSIOLJMKKKSKSQGKHIFKMSSNLKJISSSISQSSNRPRSNSSLSNPSSN40001BAAACEHJHOMSMOLLHGJELJMHEEJHGGIEGE00//***()++--,,,,,,,,,,8BDDBFJJSIKEEBIH><4113@@CBBA877////./////BDSSOKSQSSILLOISMMKIJSQILSMKPQKJSMOSISSSOJSILLOSILKSCHSLSS@A@BBQSNJBCBJMNJJSMSSPRKOHLLKSOKQKILFJGSPLQSS
@1549_2WVZPS_6
GGAATGTTTATAGACATAGCCTTGTGTATGACTGTCTAATCAACAGTGCAAGGAATTAGTTGTGCTCTCAAAAGGAGTTATGTGAAGGAAAGATTAAATGGATACATTTAATTAAGTACAATTACTACAAAATCTATAATGACTGGGTAAGTCACCCGTAAGAAGGATGAGTTAGTAGAGATATAATAATATCTTACAGTTCAACTGATGTGCAAGTTTATAAGAAGACGTCGTGTGAAAGACTTATCGCTAACGCAATAGACGTTATCTCGAAAGGATAAAAGAAACCAAGAAGATATATACAAATTGGTAACTTGTATAAGCCCTTGGTAATACCAAATAAGTTAGTTATTCTCATGATGTCGTGGAAACATGACTATAAGATAAGTTGAATTCGATAGTAGCCCAAGAGGAATCAAATGAGTAAAACAAGTATTATAGGTAAATATTATGTTTTTCTATCTGAATGATTGTGCCTTGAAAAAGGTGGGTGAGGTCTGTGGGTAAAAATTAATTCCCATCTGGTTTTGGATTTTATTCGGAAAATTGGTGCAAGAAGCGTGGAGTTGCTAACCATTGCTCAGACTTGTATCGCCAGTAGCACGATAACGATATTTATGAATGTTGTAAGGTGAATAAAAGCCTATGATTTGTGAACATTCCA
+
9BENHLLKKLJQKMSLSSMSMSPPNIKMSMSKLISMHIKIJIJFHIKJSGMOEA>>>42323442.---/0EFFKLJGIFFFHEHLJIHPKHQSKLLIHOSSNKSQLKJSLNKIJIJOIKLLMG=<<<=OIQSLLPJLRHLMAAAABJJQSSGHKSD=A;=<=><<=KGSJPKKSLNHIMPHRSMJKPKSIHJOPJKMSJLLOOSNMSOOLSSSILHSSB?7/**-.-13711112<HFGSRLHJEFDEEDGHFEEDEHLSMSLGIGINSMSSNLQHJSLLSQSPLLIQJKIKRNIKNLSLRJLPIDGKHLRKIPGGFBFJJHKHKIKSJKIIFJIG@@@@CJC=<777844644345<CEENGHHGGSKKRLJMGHFEEEFIKISMJGHKIHIHJGLFJKNSEFFKIFHLSPOPOISONSPMJKIJMQSNLHGGIJJHSIJLLNNKJQIMOSSMLSSA@@@AIMJSSMPSKSSSSSOJHIIIOSSSOPGF@CILSS?>===BBFMSCBBAABCBE66@67=>>>@LSIHFFFAI;.....5??MORI@?@@@EEIJ@?>?FGJSSJOMKIOJILHSSKRJKIBBBCE@@@ECFEDGIJINNKISJGJHIHHKHSMNMNGMILGNNLSLHLLNONSJISNLNLLMISILKSMMPJOHSQSG888
@1550_2WVZPS_6
GGAATGTTCACAAATCATAGGCTTTTATTCACCTTACAACATTCATAAATATCGTTATCGTGCTACTGGCGATACAAGTCTGAGCAATGGTTAGCAACTCCACGCTTCTTGCACCAATTTTCCGAAGAAAATCCAAAACCAGATGGGAATTAATTTTTACCCACAGACCTCACCCACCTTTTTCAAGGCACAATCATTCAGATAGAAAAACATAATATTTACCTATAATACTTGTTTTACTCATTTGATTCCTCTTGGGCTACTATCGAATTCAACTTATCTTATAGTCATGTTTCCACGACATTATGAGGAACTAACTTATTTGGTATTACCAAGGGCTTATACAAGTTACCAATTTGTATATCTTCTTGGTTTCTTTTATCCTTTCGAGATAACGTCTATTGCGTTAGCGATAAGTCTTTCACACTACGTCTACTTATAAACTTGCACATCAGTTGAACTGTAAGATATTATTATATCTCTACTAACTCATCCTTCTTACGGGTGACTTACCCAGTCATTATAGATTTTGTAGTAATTGTACTTAATTAAATGTATCCATTTAATCTTTCCTTCACATAACTCCTTTTGAGAGCACAAACTAATTCCTTGCACTGTTGATTAGACAGTGCAAGGAATTAGTTTGTGCTCTCAAAAGGAGTTATGTGAAGTAAATGGATACATTTAAATTAAGTACAATTACTACAAAATCTATAATGACTGGGTATGTCACCCGTAAGAAGGATGAGTTAGTAGAGATATAATAATATCTTACAGTTCAACTGATGTGCAAGTTTATAAGTAGACGTAGTGTGAAAGACTTATCGCTAACGCAATAGACGTTATCTCGAAAGGATAAAAGAAACCAAGAAGATATACAAATTGGTAACTTGTATAAGCCCTTGGTAATACCAAATAAGTTAGTTCCTCATAATGTCGTGGAAACATGACTATAAGATAAGTTGAATTCAAGAGGAATCAAATAGATAAAACAAGTATTATAGGTAAATATTATGTTTTTCTATCTGAATGATTGTGCCTTGAAAAAAGGTGGGTTGGTCTGTGGGTGAAAAATTAATTCCCCATATGAGATTTACTTCGGAAAATTGGTGCAAGAAGCGTGGAGTTGCTAACCATTGCTCAGACTTGTATCGCCAGTAGCACGATAACGATATTTATGAATGTTGTAAGGTGAATAAAAGCCTATGATTTGTCAACGTT
+
LSMSMMKRSJSNSMNQSIKLSISKSLMKJRSLLLIIHPKHHIJINSGFHGGJBBAKCMCBCBCEDIHHMKLNPGILKLPLSSSHJIJLJKOH@@??@AMSSSSSNNNEHJLJJNIMSOGK;=DABIJSSLLKPRIKKKJSKDBBA;2171121240......---222386+++:9:IGLNSSIEEDEJMJNROJLSKNSSKLP?@AJLSJSHKQJRSJSGKRSKLLLHSSLLKHLJMHAA776653341////21**/EJLJHKJIHGFIGGFFNGOLSOSSJLMDDDHODGF?>E<;8776661113CFIKKSLMLKOJNSMLMOPJNKJIPOLMLKNLKJRJMSLSLKKLNJQJKJLOLPSPQOD<9-,,,-,,+--*7?EHJJIPJIMJIKOLPMSMOQMSKSPKLSMLHGHIJHHHSCMSSJJSMLIJKHNJMJHSSSSSSSJKKSIMKKSIQLRNOQO;;;ED@>;34MOSLHPSSJKNNIIQLJQSLKILIHLOE@???KOLGHJMJNILHHGKSKJFFDEEF>?D-,,,,,0)(((((((CDDDEEEDIHGFEIGIHGJIKISHKA@AAEGJHMKFHHHJSSEKJOLPKLLOLKMKJKKNKLKJNKIGJKPPSJOFEDE?>?=;0////>A@;;;:99>?AAA@<<;;::98754444532311222189999;9786235029644478;;@DB>;8777999876431((('(++*(%$$$%(***.)))5556>@>>>>>ACDBCBCAABAAACBABBDEFGLGIFEEC88788C?==<==ABEFDCCCB@@55544688889;EHHDECA?99:<<<<:7433320/////145....255576555621345543323223888:ACBDCGJHFFFGHJKJHEECCEGDCA???@?@?CEDEGEEDHEFBCBCBBB@=<=>>>@@=>=<875333--.../578866643333333.,,**./1776*****++*+,-010//..---.699999;==>>=>?@@@FI?=<;;<;:::9:776665/./..43224432//.-.(''(000**)&'))))3333446563/--++&%$$&),''''(1;A@@>?>:9866566:98668///.../.1123>>=<;;<<<:77779::;:444323/.-,+&&%')++..04899:::::899:98989999843330/0//--,-,--,+)&&%&*)
@1551_2WVZPS_6
GGAATGGTTCACAAATCATAGGCTTTTATTCACCTTACAACATTCATAAATATCGTTATCGTGCTACTGGCGATACAAGTCTGAGCAATGGTTAGCAACTCCACGCTTCTTGCACCAATTTTCCGAAGAAAATCCAAAACCAGATGGGAATTAATTTTTACCCACAGACCTCACCCACCTTTTTCAAGGCACAATCATTCAGATAGAAAAACATAATATTTACCTATAATACTTGTTTTACTCATTTGATTCCTCTTGGGCTACTATCGAATTCAACTTATCTTATAGTCATGTTTCCACGACATCATGAGGAACTAACTTATTTGGTATTACCAAGGGCTTATACAAGTTACCAATTTGTATATCTTCTTGGTTTTTTTTATCCTTTCGAGATAACGTCTATTGCGTTAGCGATAAGTCTTTCACACTACGTCTACTTATAAACTTGCACATCAGTTGAACTGTAAGATATTATTATATCTCTACTAACTCATCCTTCTTACGGGTGACTTACCCAGTCATTATAGATTTTGTAGTAATTGTACTTAATTAAATGTATCCATTTAATCTTTCCTTCACATAACTCCTTTTGAGAGCACAACTAATTCCTTGCACTGTTGATTAGACAGTCATACACAAGGCTATGTCTATAAACATTCCA
+
GGHMLPSJNLMIMJGHGSICBBDDMJIEFHHJQMOJNKSLSSKSSMSSSKSSNMSJNKIOHOLRNLMSMNJIGGIINILPLQLONOOSSSSJSSJONOSNLJIOKKJNK>>>MKSSKKSHS<A911>?ADD?6FFHILHIJKMHNFHDDJCD+***+****,--./221288CFIIFOONLSSSJQNSMQOSPLSSNLSSSPLSJHSSSSKSSSOOJSISKJOOSLLLJNLNOOLSOSMMSSSPOLSNLSLIFDDGILNPIOMSSKLHGIFIHHFGFFD/...-+++..?@CGGLNHIIHILMNJPOMNSSMQSLHLIIKHKHSSKSSOSSLSQQKSSOLSJPRSLSNSOEMNSQSMRNKJRSMNLLIIJHED2111217::=?@DGA==HIRKIRSLNOPOIHHHGJIOKJCBBB@BCBCGMCJSIHJPKKNOSMEEEDEPHN>>>=>DCCDESIJQLJNSONJLLRJQJKMSKJSSKHGHIINMKNNPSIEEGJPOKKJLOSPQMPGLPJJSOSKPOOMNLORGJSOSSSLSPKPMLSMKSILOJMOSSLSSSJSKLIGIHJ>8>HDFFKJGKIDESKSLSRIQSMSLQCCBB>@@AAMHKLKSJKNQOIJJJKOISSIJJNGGGFFFEEGEFFJHFMMMJHRJI@@@@AIGE984--.
@1552_2WVZPS_6
GGAATGTTTATAGACATAGCCTTGTGTATGACTGTCTAATCAACAGTGCAAGGAATTAGTTGTGCTCTCAAAAGGAGTTATGTGAAGGAAAGATTAAATGGATACATTTAATTAAGTACAATTACTACAAAATCTATAATGACTGGGTAAGTCACCCGTAAGAAGGATGAGTTAGTAGAGATATAATAATATCTTACAGTTCAACTGATGTGCAAGTTTATAAGTAGACGTAGTGTGAAAGACTTATCGCTAACGCAATAGACGTTATCTCGAAAGGATAAAAGAAACCAAGAAGATATACAAATTGGTAACTTGTATAAGCCCTTGGTAATACCAAATAAGTTAGTTCCTCATGATGTCGTGGAAACATGACTATAAGATAAGTTGAATTCGATAGTAGCCCAAGAGGAATCAAATGAGTAAAACAAGTATTATAGGTAAATATTATGTTTTTCTATCTGAATGATTGTGCCTTGAAAAAGGTGGGTGAGGTCTGTGGGTAAAAATTAATTCCCATCTGGTTTTGGATTTTCTTCGGAAAATTGGTGCAAGAAGCGTGGAGTTGCTAACCATTGCTCAGACTTGTATCGCCAGTAGCACGATAACGATATTTATGAATGTTGTAAGGTGAATAAAAGCCTATGATTTGTGAACATTCCA
+
FEPKKJSJSONCEDFDNNSSKMKKJOOMJLMPSJMKJLLLLJISNIKIHBHNHSIIKSNSJSRSRNMKKIKNPMMMKAA@@AOMSILIENJJJOKLFF@CILKGLKMMNQNQQLSIKGKKJKLJISKIGGLLSLKLPILLKLLSKSLPJJMPKBCB>:9789=<<<HHBCCCB=99:?CEDFILGMINKKKIPLRKMSMKLIQQJLJKMQSMIIHONQMLLIIDHLSMKJHKHRJSPNOPSSOLMJSONFGGFHHDEHLKNMKLJLIJ<<<::>??MJILSMNSSSRIJHGHLKKKMIKLMJISLLQIKJHIHKLSMKIJNFGIJJIHHJJKNJMFHOLSSLQIJIOONIMHJIKIKILGFFFFIISJIGGGDDEFFKLKRJLJHKHGHHGECDCDFGGEFEEEHFKFDDDEFIKJHLIGGFEFLJMHHGHHDIIGHDFFEHNOSSJHGSHCLS=;::;FGFGHIHFIHIGDDCCCBCE<HHFCCBDDCDBABACDGEBBAABFIJSGIIFG>>B==CFFGEGGJKIHSIIONKFCCBFDGIGHJFEEDFHFEFB@@@ABDGEHHFDEDCDFCEECC;:::;BFEIJGFEDDBCDDCDCA????@B?@@@DKSJKKLGGHIGHIGGCBBBCEFGJIHJFGHHFGHFGHHKIFFEGGGFHG
@1553_2WVZPS_6
CTTATACAAGTTACCAAATATCTTCTTGGTTTCTTTTATCATTTCGAGATAACGTCTATTGCGTTAGCGATAAGTCTTTCACACTACATTCTACTTATAAACTTGCACATCAGTTGAACTGTAAGATATTATTATATCTCTACTAACTCATCCTTCTTACGGGTGACTTACCCAGTCATTATAGATTTTGTAGTAATTGTACTTAATTAAATGTATCCATTTAATTAAGTACAATTACTACAAAATCTATAATGACTGGGTAAGTCACCCGTAAGAAGGATGAGTTAGTAGAGATATAATAATATCTTACAGTTCAACTGATGTGCAAGTTTATAAATTAGACGTAGTGTGAAAGACTTATCGCTAACGCAATAGACGTCTATCTCGAAATGATAAAAGAAACCAAGAGTATTTGTATAAGA
+
NJQOMMSQSNSSSORGKRLKPOQRKSH444452222D0E....../<CCJIJRKSKIIOOMJLSILOOMHGKHBKRSSMMQMSIJII*)))))200000>KMLIKGLIRNSLLKMKIJJLLSISSSJRMQNRQSSNNSSJKMKIMSMNSMLLOSNLKPKJSOMSPSPJKGIHO?NMJINKJHSMKOSKNSSKSNNJHNKJPLJLKLSJIQOKMSKNMGCCDB;:9:87788:::89<;::4,++++7652/00;88879880))))*17768666;<=<@FCCB?>77@ADCDDCCB@?@=>>>@ABCEDFGEC@>>>==<::8776655431.++%$$'*+34789:;;>BCCDFDB@===>>>>=;:87765651+*&&&''0024:;<<>>>>BBDBBA?;0,,*%%%&'))*001458
@1554_2WVZPS_6
ATGTTCACAAATCATAGGCTTTTATTCACCTTACAACATTCATAAATATCGTTATCGTGCTACTGGCGATACAAGTCTCTAGCAATGGTTAGCAACTCCACGCTTCTTGCACCAATTTTCCGAAGAAAATCCAAAACCAGATGGGAATTAATTTTTACCCACAGACCTCACCCACCTTTTTCAAGGCACAATCATTCAGATAGAAAAACATAATATTTACCTATAATACTTGTTTTACTCATTTGATTCCTCTTGGGCTACTATCGAATTCAACTTATCTTATAGTCATGTTTCCACGACATCATGAGGAACTAACTTATTTGGTATTACCAAGGGCTTATACAAGTTACCAATTTGTATATCTTCTTGGTTTCTTTTATCCTTTCGAGATAACGTCTATTGCGTTAACAATAAGTCTTTCACACTACGTCTACTTATAAACTTGCACATCAGTTGAACTGTAAGATATTATTATATCTCTACTAACTCATCCTTCTTACGGGTGACTTACCCAGTCATTATAGATTTTGTAGTAATTGTACTTAATTAAATGTATCCATTTAATCTTTCCTTCACATAACTCCTTTTGAGAGCACAACTAATTCCTTGCACTGTTGATTAGACAGTGCAAGGAATTAGTTGTGCTCTCAAAAGGAGTTATGTGAAGGAAAGATTAAATGGATACATTTAATTAAGTACAATTACTACAAAATCTATAATGACTGGGTAAGTCACCCGTAAGAAGGATGAGTTAGTAGAGATATAATAATATCTTACAGTTCAACTGATGTCAAGTTTATAAGTAGACGTAGTGTGAAAGACTTATCGCTAACGCAATAGACGTTATCTCGAAAGGATAAAGAAACCAAGAAGATATACAAATTGGTAACTTGTATAAGCCCTTGGTAATACCGAATAAGTTAGTTCCTCATGATGTCGTGGAAACATGACTATAAGATAAGTTGAATTCGATAGTAGCCCAAGGAAAATGAGTAAAACAAGTATTATAGGTAAATATTATGTTTTTCTATCTGAATGATTGTGCCTTGAGGTGAGGTCTGTGGGTAAAAATTAATTCCCATCTGGTTTTGTTTCGGAAGATTCCCATTCAAGCGTGGAGTTAACCATTGCTCAGACTTGTATCGCCAGTAGCACTATTTATTCGTATAAGGTGAATAAAAGCCTATGATTTGTGAACATA
+
JLLKSDDEHSSMOOSNLKJJNQOJSNLLJLOOQHOMISOSJRJKQMISJSSIMKPOSMKPOOSSSKHFDD@>?;:732(%%%%%',/=CDFLKMIHKKJPILMIINNSNJROKMKISSLSMGJKLNSNNKJQLHIHHFDGDHGSSLOSSSIIONSSKSIKLIJILJKLKSRSMGIEJHSHIGNLKPIJMJSOSRKSPLQSJQJMJORSSOSMKJOKKNSHSQHSLLQKOSJHPMKPSSSLLHKNNSRJLKJSNKGHLNSOKMNMPIHNJJIRILIMISIPMKLMRMIMJHLSSMKIMJNRKNOLMSSSSMOSKNLJJJLMSQMPRJNIFDA111@KKJLMISOQQJPJKSLJLSJSKJLLKSOISKLM;;;;>::30889>CCCKDFQLOKKMIIRHJFIQGL??<8552122223886::HGIMIJMGIIHKSMNKSKHSSKSMJSJKILMSSSNKSSOKMSQSSSKKJLSJSOSOOOSNJIHSMPPOSSNPRSSJLLISGJSLSSSRKOLOMMSLOONOJHJGKGHHGIKJKJKISOKLSLIIIHJIKJSJOKIKHGJKLSIPJJKJID::<>HKSKJSOQMKOLNKPOSOJKLJNLLOJQPKNOKSLMKSKNSJSKNECCDBACBA@<<;966;5666FEGDJFG@:98787533334578::<<?>>97666;?ABEFEGDEEF@=>EGGEDEDDEGGHEDIEFCDCCCDDCC???66555::;;<;;:::9600//04556<BACACBCEFDGEDCB@>>=>:;;;<@AABDBAAA=<<:;;7875,*)*,,//33333+))01279888544.+,,,,,-177774555668::=988::;9:889<=@CCBAC7(?BC@DDFCGE@ACEDBA=<;9@@AC>;9:9:977778::;:<AB??A@?BC;:::9=<<>@CCBA@AA@AAABCBA<<;;:;;:>???@@@ABDEFFEBA><875310//00240/..-,..-+*+&'(()-0567878999:;<<<<==>>?@?@A?@@@BGHHG@:9:>>==?=:666655.----;;<<@BBDABDBB><999:;::99855221/2//,***('%%$$$$'(()(&%%&)&'*(&%%%$$$%%%%%$#$(*+,,*++++//1444444210.,,,-----,)'('&$#######$..0235589:<==>>?===>>?????@AA>
@1555_2WVZPS_6
GGAATGTTCACAAATCATAGGCTTTTATTCACCTTACAACATTCATAAATATCGTTATCGTGCTACTGGCGATACAAGTCTGAGCAATGGTTAGCAACTCCACGCTTCTTGCACCAATTTTCCGAAGAAAATCCAAAACCAGATGGGAATTAATTTTTACCCACAGACCTCACCCACCTTTTTCAAGGCACAATCATTCAGATAGAAAAACATAATATTTACCTATAATACTGTTTTACTCATTTGATTCCTCTTGGGCTACTATCGAATTCAACTTATCTTATAGTCATGTTTCCACGACATCATGAGGAACTAACTTATTTGGTATTACCAAGGGCTTATACAAGTTACCAATTTGTATATCTTCTTGGTTTCTTTTTATCCTTTCGAGATAACGTCTATTGCGTTAGCGATAAGTCTTTCACACTACGTCTACTTATAAACTTGCACATCAGTTGAACTGTAAGATATTATTATATCTCTACTAACTCATCCTTCTTACGGGTGACTTACCCAGTCATTATAGATTTTGTAGTAATTGTACTTAATTAAATGTATTCATTTAATCTTTCCTTCACATAACTCCTTTTGAGAGCACAACTAATTCCTTGCACTGTTGATTAGACAGTCATACACAAGGCTATGTCTATAAACATTCCA
+
:::::F==<<=GJMLOLPJHMSMLINJMNKPQNIJKKIIJIIOOSMLKLLKKJSSLNNKGHHIKJHKIJJGIJGGJIMMLIINGQDEEECEE867788MMHLIIQKOMNMMILKKJHKGK67EABCDGGNMONMOLMSOPRNIJHIPNOILIISJCJIHIMLFLLFGILOIJGJSJSKSLMKLMOKMKIIONHKIPSSLNSKL?<HHOSOMSQISMLSLKJIKSNSLLLJJSLSRKKSKONLNRJLFHKDBDCEE?@GBC?@A72,,,,,:BCDEMNKJIJKIIIHHLGIGFKJKOHEHJILLOIJISKPIJSJMLKQSNJIRQMSNINIKLPJJIJONSRSHNKIIISKSLQKIHMIPQIJJIKNIEC@@BDEC9<@EEDEKJSNSCDDCENHGIDGHECEEDMFEDEGOMLKJSSMQOMKLSSJIJHJGHIJJILJHJMNJCDDCDNMSKLKIJHKJKIOFD)(&&&$$&8;CEFEGFJHFGIHHGHPISJJIKOJPSKNEC@>>=888116410((((>>?GJGILMNINISPMKIOMJPGKJIGHPHHF>8778899:;HFGSGLJHHH@@EHGLLJIIKNIPNSSNOOKNJHMHOIIMSLMSINJJILKONLLLISKHGGHFJHHGGJKMJIHMHGGFIGHFFEGEGGGIJKHEE
@1556_2WVZPS_6
GGAATGTTCACAAATCATAGGCTTTTATTCACCTTACAACATTCATAAATATCGTTATCGTGCTACTGGCGATACAAGTCTGAGCAATGGTTAGCAACTCCACGCTTCTTGCACCAATTTTCCGAAGAAAATCCAAAACCAGATGGGAATTAATTTTTACCCACAGACCTCACCCACCTTTTTCAAGGCACAATCATTCAGATAGAAAAACATAATATTTACCTATAATACTTGTTTTACTCATTTGATTCCTCTTGGGCTACTATCGAATTCAAATTATCTTATAGTCATGTTTCCACGACATCATGAGGAACTAACTTATTTGGTATTACCAAGGGCTTATACAAGTTACCAATTTGTATATCTTCTTGACTCTTTATCCTTTCGAGATAACGTCTATTGCGTTAGCGATAAGTCTTTCACACTACGTCTACTTATAAACTTGCACATCAGTTGAACTGTAAGATATTATTATATCTCTACTAACTCATCCTTCTTACGGGTGACTTACCCAGTCATTATAGATTTTGTAGTAATTGTACTTAATTAAATGTATCCATTTAATCTTTCCTTCACATAACTCCTTGAGAGCACAACTAATTCCTTGCACTGTTGATTAGACAGTCATACACAAGGCTATGTCTATAAACATTCCCCCCCCCCTTGTGTATGACTGTATAATCATACACAAGGGGGGGGGGGGGAATGTTTATAGACATAGCCTTGTGTATGACTGTCTAATCAACAGTGCAAGGAACTAGTTGTGCTCTCAAAAGGAGTTATGTGAAGGAAAGATTAAATGGATACATTTAATTAAGTACAATTACTACAAAATCTATAATGACTGGGTAAGTCACCCGTAAGAAGGATGAGTTAGTAGAGATATAATAATATCTTACAGTTCAACTGATGTGCAAGTTTATAAGTAGACGTAGTGTGAAAGACTTATCGCTAACGCAATAGACGTTATCTCGAAAGGATAAAAGAAACCAAGAAGATATACAAATTGGTAACTTGTATAAGCCCTTGGTAATACCAAATAAGTTAGTTCCTCATGATGTCGTGGAAACATGACTAAGATAATTTGAATTCGATAGTAGCCCAAGAGGAATCAAATGAGTAAAACAAGTATTATAGGTAAATATTATGTTTTTCTATCTGAATGATTGTGCCTTGAAAAAGGTGGGTGAGGTCTGTGGGTAAAAATTAATTCCCATCTGGTTTTGGATTTTCTTCGGAAAATTGGTGCAAGAAGCGTGGAGTTGCTAACCATTGCTCAGACTTGTATCGCCAGTAGCACGATAACGATATTTATGAATGTTGTAAGGTGAATAAAAGCCTATGATTTGTGAACATTCCA
+
JHIJMIKPKLKKSKJMNIMIHHMMSSNOJMJJJIFIMHGGHJJILSKJINPHGFGDGIBAA@?;4210115:::;PIGIJJJSHSHIJPKSSLIPNNNMMHNKRGJJIJG?@KOHHFFIF77REFIJPPNSMPSJLQMSIIMKSKGMMMSSKJMNLIIISGLELKKGFILISJSQKOKSSNSOSSMHMLJRPLPLJSJHKJHOJKMQNSJQKKQSSMSMPSLQMJJJKLLKHMJKMSORSIIBFLHHDSLJKNJJMISSJHMHJGH;4333333333?>?ACEFDFFIFEEFFJRKSHIFJGHHILPSOIINMSJKIIJIIKMJMJNLSLLOKHJOJKIPNNIFJJSSPJHNLKGJEGGGGEDAAACC870)('''(*'AGDGKKILGFEDDEGGHIKG>====GKHHHGEFEGGIJCCBCMSLGDFGFGGGFFFFFDHIFGIJJGIKJMJSHJIJKLORLRKSSKMKHLQLLOSOJGMIHGIGGIIIJJGJJRPMPJDB-,+******,,,78>BGFGJJKEDDDEGQPKGGGGGIJGPFIHGJGHLJHKGGKISSIJGKJMJJNNKJIHFD==EFHDFDC0,,,**>>@@GGDFGKGHGGHHIHFKGLSMJSKIJLGDDCCDHJJGHHHNJIGHGFDGFHAA@AAFGEBAD5671/3;@FEDFCCGGFDEDGSIH..../744001788779=CJHKJKSSHGEAAF64444GFDFFGIKMLJJLQMSKNHLSMQ>=<<=GLKHGHHGLJLKMIJCCBBBKKPLPSLLLJSSGBSOPKQLLMNSLJMHMOQMQPLHLILLSHONKSPLSKIRLIJGJGFGIRMJFFEFFIMNJMSGLISOKFKF===HFDFGFKMOH9C<=@HLMKLKFFGJIGEFFHFHGMKSNMSJMPKSKHOLMLJKLHHISMHPLMPJMIKIILPKSMIIHKJKGGGJKNMSLSJSSJKJKIFGFEFEHIGGFIIKLJFIFHISLOPMHSNKNMNLJSJLPHIGDABC?:9776536;==:;;78*))))-,-./??ABGHJLJGDFFEGGEHIEFDCBBGGFGFDFEAA???@@?<<<<>>=;88))))*,,-2;;<=@BCCAC((((&&&&&'''(=@BCBBDBB@?>????@?@A@?<;;:;===??????>???@A@A?=>@@>=>>=??::::;AAA@CCEHDD?>>DDFDBA?@BBBHEHLHGGICCC@=<=DGDB<<=?<;A<<@AAACHHF?BABNJKBBB88?EFHJLJ<;:8876689742201100/((''*.99998,,,,,679A>===;332125444444888:>;==<=???A@@@@?@AA@?=>=>>@AAADDGEEA>==;==>>CCC@@?@A?>==
@1557_2WVZPS_6
GGAATGTTCACAAATCATAGGCTTTTATTCACCTTACAACATTCATAAATATCGTTATCGTGCTACTGGCGATACAAGTCTGAGCAATGGTTAGCAACTCCACGCTTCTTGCACCAATTTTCCGAAGAAAATCCAAAACCAGATGGGAATTAATTTTTACCCACAGACCTCACCCACCTTTTTCAAGGCACAATCATTCAGATAGAAAAACATAATATTTACCTATAATACTTGTTTTACTCATTTGATTCCTCTTGGGCTACTATCGAATTCAACTTATCTTATAGTCATGTTTCCACGACATCATGAGGAACTAACTTATTTGGTATTACCAAGGGCTTATACAAGTTACCAATTTGTATATCTTCTTTTCATTTTATTTTTATCCTTTCGAGATAACGTCTATTGCGTTAGCGATAAGTCTTTCACACTACGTCTACTTATAAACTTGCACATCAGTTGAACTGTAAGATATTATTATATCTCTACTAACTCATCCTTCTTACGGGTGACTTACCCAGTCATTATAGATTTTGTAGTAATTGTACTTAATTAAATGTATCCATTTAATTAAGTACAATTACTACAAAAAGCTATTAATGACTAGATATCACCCGTAAGAAGGATGAGTTAGTAGAGATATAATAATATCTTACAGTTCAACTGATGTGCAAGTTTATAAGTAGACGTAGTGTGAAAGACTTATCGCTAACGCAATAGACGTTATCTCGAAAGGATAAAAGAAACCGAGATTGTCAAAATTGGTAACTTGTATAAGCCCTTGGTAATACCAAATAAGTTAGTTCCTCATGATGTCGTGGAAACATGACTATAAGATAAGTTGAATTCGATAGTAGCCCAAGAGGAATCAAATGAGTAAAACAAGTATTATAGGTAAATATTATGTTTTTCTATCTGAATAGTTGTGCCTTGAAAAAGGTGGGTGAGGTCTGTGGGTGAAAAATTAATTCCCATCTGGTTTTGGATTTTCTTCGGAAAATTGGTGCAAGAAGCGTGGAGTTGCTAACCAGTTGCTCGTATCGCCAGTAGCACGATAACGATATTTATGAATGTTGTAAGGTGAATAAAAGCCTATGATTTGTGAACATTCCA
+
PSLSKNSKMKQSNLOSNJNHKISKNJLRSRSSMSKNNSJKLMOJQMILKIHKHIKJOMJSJJNPSQHMOKLJLKJSHIKSHIKSKILIIOJD;:;;;;KSLPORKKLMMKSSSLMLJSQSAJSDELSSSQSQKIKJNLIOJSSJSLMLPKIIFGGJSSJOOS@SKMNHLHKNQSLMMLJNNSNQLKJSSKOMOSLOHOHHFKHJHFPPLOSPSNSKQSKSMSNQNPRLSNSJPC>>???ISPSKRPSIPHOSSGGGBBIHP?76656889<==>>@LMIHIHHDEDDEHIKIMMPSMNNJJJLNSJSMJSOSNLPOJPKOSKJMLMQSSLSMMISLRSNMNLOLLQNPSNJSOLSSSLSSLMOHKNF;:A**(''''''())*339?BFGKEEHJHJNIJKIKSINILQKSJHHHIHIEJHGIGHBDFFKNKIMLFKSJKLKJKMOSLNSOILKKOLSQLOSPIPNMKRSLORLHLRRROSLJMJIIJMIJLJJ=<<<=ONLKPNLIMLGMHINJKSKMGKKKOPLMQHIEEC>RKKKSINKNMKSKKJHILNSJJJKOPJLIJFEGGHOSPJDCDCE@>>>7.----1242)''((+01230,+&$$$$%$$%()(+--.2334=@@@?@@@AEBABDABGLGDD@??@ADEEEGGFFFDDEFDDEFEEEF==?98888A?>>?CEGGIEEFFFEGQMHLHEEBBDABB;::889:<4443334:<==<=>AABBBC?CDCB?>;74/0-+++++)((()()((*/-,,,++,,+.))+65>;<<BCC@BAAABC@@?>?=>>;666;===<?AC@;:978655550///002=@ACBA?@@>>>??=76666;<@@AB>=<=@BCGGBBCCCEEEGGHGJFEAA?==<:;====>?BCA@?=>=>ACCECA>===;:::422334<<>@BCBDECHBFABHE=BFLDFAB@@<.(&()))+?@@?CCDCDC;DCBBCECFGFHEDGGNII@99:@@@>AB?AB@@>=<??@>=<;<<=<;<<<;88873/.--/'&&&'*9<=>ACCCB@=<;<<?A?>???A@?A>>>>=>?@AAAABDAABB==<<<<;;740.,++*/2249<=<871
@1558_2WVZPS_6
GGAATGTTCACAAATCATAGGCTTTTATTCACCTTACAACATTCATAAATATCGTTATCGTGCTACTGGCGATACAAGTCTGAGCAATGGTTAGCAACTCCACGCTTCTTGCACCAATTTTCCGAAGAAAATCCAAAACCAGATGGAATTAATTTTTACCCACAGACCTCACCCACCTTTTTCAAGGCACAATCATTCAGATAAAAACATAATATTTACCTATAATACTTGTTTTATTCATTTGATTCCTCTTGGGCTACTATCGAATTCAACTTATCTTATAGTCATGTTTCCACGACATCATGAGGAACTAACTTATTTGGTATTACCAAGGGCTTATACAAGTTACCAATTTGTATATCTTCTTGGTTTCTTTTATCCTTTCGAGATAAAAGAAACCAAGAAGATATACAAATTGGTAACTTGTATAAGCCCTTGGTAATACCAAATAAGTTAGTTCCTCATGATGTCAGTGAAACATGACTATAAGATAAGTTGATCAATAGTAGCCCAAGAGGAATCAAATGAATAAAACAAGTATTATAGGTTGCCTGTTTTTTCTATCTGAATGATTGTGCCTTGAAAAAGGTGGGTGAGGTCTGTGGGTAAAATTTGATTTCATCTGGTTTTGGATTTTCTTCGGAAGAACGTGGAGTTGCTAACCATTGCTCAGACTTGCCAAGTAGCACGATAACGATATTTATGAATGTTGTAAGGTGAATAAAAGCCTATGATTTGTGGAACATTAC
+
SJJKKMMJJIPNKNSOJSPLGIGHFGFEGKJROKIHIIHIHILJJROPNHSSJHHGFIKJIHJKPKNJRHHEGEJNJHHKSIINSJINLQMJIFEBABBBIEFJJIIIRSJJHKILMKFR30J??CENSKKOSOJLNJIJJMLIPJMLSSJFJKHFF><;;2=/*(()../217,-<002>>>CFEEJEECDDBCDB@==<;5000KSKILLJLIJMKIKKPRIFHGHKEBA@<64432456=GHIHJHJHGGJHJJFEFISOJGGHKKLLJNHQHNIINMLKKJOJKIIMMOLOHHGGGJSJSNGJGHINJHJHIQPCCCBBMKJKJIKFEHIJHHJNLJJSLOKRIPJMIPISMMNJSHLMH?79217665546539BEEDD>>??@HHHJOSRNOOHBDABDCDF<744AIHIIJFIHHJLIIOKILJJJJIGJHHI;;;:<@@AB@DGIIG?ABBBAA>=<978882*('(&&'223121210,*(((((**+'&'&%&(*+,-/122355<A>>>>=>>>><ACECCDB@?;9976543.,'%$#####%'-/3::;::;=<==>>??@@ADICDBB?A=HHEC@98766:7778888670+0//.-,,)),,,*))*7;<<ABCA@>>>A85>?=:7520-*'&&'24766////053234212)&&&''/001,)'''12355778:@999978.((9;=>=???=:99:::;=>>ABAAB@@>=85333333.)'&&&&%%
@1559_2WVZPS_6
GGAATGTTCACAAATCATAGGCTTTTATTCACCTTACAACATTCATAAATATCGTTATCGTGCTACTGGCGATACAAGTCTGAGCAATGGTTAGCAACTCCACGCTTCTTGCACCAATTTTCCGAAGAAAATCCAAAACCAGATGGGAATTAATTTTTACCCACAGACCTCACCCACCTTTTTCAAGGCACAATCATTCAGATAGAAAAACATAATATTTACCTATAATACTTGTTTTATGCGTTTGATTCCTCTTGGGCTACTATCGAATTCAACTTATCTTATAGTCATGTTTCCACGACATCATGAGGAACTAACTTATTTGGTATTACCAAGGGCTTATACAAGTTACCAATTTGTATATCTTCTTGGTTTCTTTTATCCTTTCGAGATAACGTCTATTGCGTTAGCGATAAGTCTTTCACACTACGTCTACTTATAAACTTGCACATCAGTTGAACTGTAAGATATTATTATATCTCTACTAACTCATCCTTCTTACGGGTGACTTACCCAGTCATTATAGATTTTGTAGTAATTGTACTTAATTAAATGTATCCATTTAATCTTTCCTTCACATAACTTCCTTGAGAGACACAACTAATTCCTTGCACTGTTGATTAGACAGTCATACACAAGGCTATGTCTATAAACATTCCCCCCCCCCTTGTGTATGACTGTCTAATCAACAGTGTAGAGGAATTAGTTGTGCTCTATCAAAAGGAGTTATGTGAAGGAAAGATTAAATGGATACATTTAATTAAGTACAATTACTACAAAATCTACTAATGACTGGGTAAGTCACCCGTAAGAAGGATGAGTTAGTAGAGATATAATAATATCTTACAAGTTCAACTGATGTGCAAGTTTATAAGTAGACGTAGTGTGAAAGACTTATCGCTAACGCAATAGACTTTATCTCAAAAGGATAAAAGAATTTAGAAAAGATATACAAATTGGTAACTTGTATAAGCCCTTGGTAATACCAAATAAGTTAGTTCCTCATGATGTCGTGGAAACATGACTATAAGATAAGTTGAATTCAATAGTAGCCCAAGAGGAATCAAATGAATAAAACAAGTATTATAGGTAAATATTATGTTTTTCTATCTGAATGATTGTGCCTTGAAAAAGGTGGGTGAGGTCTGTGGGTAAAAATTGATTTCCATCTGGTTTTGGATTTTCTTCGGAAAATTCGTGCAAGAAGCGTGGAGTTGCTAAACAGTTGCTCAGATTTGTATCACCATACACGATGACATTTATGAATTTTGTAAGGTGAATAAAAGCCTACGTTCCA
+
9DDGGIKIEDFDGJBKIIFLHSKLKFECE@ANHE@;;<KOOOOOKSKSJJSLSLSLKJHFFEFF;;:::;ILJMNLQJNIJJMHJGHESSSFFFDGNQJILFDB@BB222/11115444454GDDJFGSORLMLNLMKLPMJKKJOIIORK8877?FFEFMJ:EFCBCBDCCCQIFGIJOHLSMQKJJOSOSHJKIJCAAABIKQQLSOOQLO8888:;;:;BSFHGSNEBD=7552/-.))((('%'((())+569:@JLGIEDC2100111::=<8551))))2222269:<=9;99;@A=>??@EHJJMOEEHFHKJMMHF>@SSBBBCCKJQOQSLSMIILSKMKSFE@;:;,,,,-SSLOIKGE@3399?9>>>94GGLJSSSLKPKLNOKJKLHOSMPROKFJMPKSPKSSNEJGGFGSMEFCD=====?>?34??BABF.---.LGOGIOLKLPOPSKOKOKMNLKMRQSMINSSLKHJJJJQSSIINSLGGGCCCBBCFJGJJHHHLIJPIJINMSLLLIMMQMSNOSPQIKOOMNKNJIIFEGFHFHHIIGHIJKSSINSQSNGFFCDHFEFDJFH?=642267:522226BDFHGIHKLNQSLNLKJSMHHIB?>>=>?@ABBCBBIPLHIIHHIG99888BC;BA:3217245>>>>CDDGIIHHSOPHJDB?>>9211236,*(&&&&&441112378:64-,(&''(333;;;;;;=>@78878BELKKNFEDGDCCBCACCC>>3BDG@===>CCFEGEBFDD>=>>A31--,,,.<?ABBGGB43334;::9265448::;@A<:98844@@A@>>=;;;:;9888889:0/22124249:<=>?BBEFBDBBBC@?:9886//.,+)('''./0<<;:8656;<44445=<<<=0...01/()**)'())*322001220.,))%%%%&&%+-..././//0---+*++,..566:::;<<=778557566464(:989:99:9540(((((***+****2577887711111<===;96542111/+(((''&&%%$$$&*-...12122335754......+*)''&%%44455667899:<?BEIHJC@6;;>;::;;=<<99:?>===;=<===8510123:;;;<ABBAB@::>=?B@<10/./-2--///003883;::::<870+++433331'&&&&,--14434558897632322+')+**)((((*0(''')+-(((('&&&%%$$$$%%%%%&+,-389:?>=;::9<>::;;:==6756797222/10
@1560_2WVZPS_6
GGAATGTTCACAAATCATAGGCTTTTATTCACCTTACAACATTCATAAATATCGTTATCGTGCTACTGGCGATACAAGTCTGAGCAATGGTTAGCAACTCCACGCTTCTTGCACCAATTTTCCGAAGAAAATCCAAAACCAGATGGGAATTAATTTTTACCCACAGACCTCACCCACCTTTTTCAAGGCACAATCATTCAGATAGAAAAACATAATATTTACCTATAATACTTGTTTTACTCATTTGATTCCTCTTGGGCTACTATCGAATTCAACTTATCTTATAGTCATGTTTCCACGACATTCATGAGGAACTAACTTATTTGGTATTACCAAGGGCTTATACAAGTTACCAATTTGTATATCTTCTTGGTTTCTTTTATCCTTTCGAGATAACGTCTATTGCGTTAGCGATAAGTCTTTCACACTACGTCTACTTATAAACTTGCACATCAGTTGAACTGTAAGATATTATTATATCTCCTACTAACTCATCCTTCTTACGGGTGACTTACCCAGTCATTATAGATTTTGTAGTAATTGTACTTAATTAAATGTATCCATTTAATCTTTCCTTCACATAACTCCTTTTGAGAGCACAACTAATTTCCTTGCACTGTTGATTAGACAGTCATACACAAGGCTATGTCTATAAACATTCCCAG
+
ELLKPISNSJIJOLEHGKCCBBB>=;678-.?CFEEEJJNPMOKOJOSJLRNMOJKKSMSSKNSJSSNSLSKMKJIIIKLLNNLMMLSLSSNSOORNKJOSMKLJLSGLOKRSSOLISSSIQSRPMOKLSSLLMSKMNNNLJJPLLSSKQKPISFFJJHMLJHSRHIIFFISSKSGKDJISSNLJORPNPKNINNLSOLLKLSNKSPSLSLIJLJHGFFGGHSNMHNKJIKSMLSSSSLLSLSSKSNJSMLKSLNSNNNNMRSOKLKMIIKHISRMQOMLLMJJSHIHOMIELIHGEF<332222((,CCCDJIHSJJLC?<88789>JHEHGEQNLHSPISMIJSGHGJGEFMSMJSOJPOMSSPKLLSC99GGFDDDEDBJHEBCDGJJNMPKQMOSOOLSLONJSHLLKJKLKKMMSSMSOLSPINMSQLKLSISLMPPSJSSKSOJHQLMSRNSMSMNSJRNSONPMSMSKJIMKGGEFFIHGEGFHHMMHLSLMJJJIE1000.-,,('(*547CRLIIKKLMMSLPSNSKSNLSJOSSIMIHIOLKJSRKKOSNECAAACEEHIIHHGE=9888<LGIHJMKMOSSHKPMLHJLMKISOOOQMLSKSKKKPJMLJJOMMMIKHJIIHFHGHEEHKNJFFFGEGDDDFCCCC431)('&'
@1561_2WVZPS_6
GGAATGTTTATAGACATAGCCTTGTGTATGACTGTCTAATCAACAGTGCAAGGAATTAGTTGTGCTCTCAAAAGGAGTTATGTGAAGGAAAGATTAAATGGATACATTTAATTAAGTACAATTACTACAAAATCTATAATGACTGGGTAAGTCACCCGTAAGAAGGATGAGTTAGTAGAGATATAATAATATCTTACAGTTCAACTGATGTGCAAGTTTATAAGTAGACGTAGTGTGAAAGACTTATCGCTAACGCAATAGACGTTATCTCGAAAGGATAAAAGAAACCAAGAAGATATACAAATTGGTAACTTGTATAAGCCCTTGGTAATACCAAATAAGTTAGTTCCTCATGATGTCGTGGAAACATGACTATAAGATAAGTTGAATTCGATAGTAGCCCAAGAGGAATCAAATGAGTAAAACGAGTATTATAGGTAAATATTATGTTTTTCTATCTGAATGATTGTGCCTTGAAAAAGGTGGGTGAGGTCTGTGGGTAAAAATTAATTTCCATCTGGTTTTGGATTTTCTTCGGAAAATTGGTGCAAGAAGCGTGGAGTTGCTAACCATTGCTCAGACTTGTATCGCCAGTAGCACGATAACGATATTTATGAATGTTGTAAGGTGAATAAAAGCCTATGATTTGTGAACATTCCA
+
MHKOHKNMNMNOJROMSKSRSSSQNRSKSKPMJSHNSKPLMOSOAAAAASNSMSHIFE::;FGFDBCA>?DLKJROSKQNOMSNJOSSJMJNKSSJLKIKIQJLSJSRSOPKOPSSSNILMILKBAAAASSSOJSKMKSSGIKOGKJSKKJGPOGJGBDB>=?CCA>?+((''''(****,67>AABELHKSJJHDDILIMHKLSMONSJQJSDFDDDB3.-,-0////.2//////HNPKOKPJJJJJHINJJIJSONJQJHILKIJJHJHEHOHMJNFSMOSIMJLIJKIJSIMSKPJHSSMSOMOOKLMNSRKNLPMNKRRNKNPJKIJIJMHKPKHIILIJIO=887(((6699CBCDEIRRKNJOHHFNKJKPPSQKHACCHKJKOJOOMIMKKOHHD;SHNKQNNMMMIPPSOISLOSSMKSLJKSLMNLMQJISLMNSOSNIMLRSOMRNIMPOMSSFHEFFFAED=<;;<FGLIMJJSMNSSSMRAA?@?DEDFQQLSNMOGPB*(8((MLLISKKKSMONOJGDHIFHLQJSJSSIGHJK?<466323EGLJLMLMMLISHKIHLLIORKKMHHOKLSGLBCA==>=KJGPFFEFHKNOLIJOMLNIJJOIOSNSRSHJJLKLHKQONNSKKROOKSJSMOLPLOJIQKJI
@1562_2WVZPS_6
GGAATGTTCACAAATCATAGGCTTTTATTCACCTTACAACATTCATAAATATCGTTATCGTGCTACTGGCGATACAAGTCTGAGCAATGGTTAGCAACTCCACGCTTCTTGCACCAATTTTCCGAAGAAAATCCAAAACCAGATGGGAATTAATTTTTACCCACAGACCTCACCCACCTTTTTCAAGGCACAATCATTCAGATAGAAAAACATAATATTTACCTATAATACTTGTTTTACTCATTTGATTCCTCTTGGGCTACTATTGAATTCAACTTATCTTATAGTCATGTTTCCACGACATCATGAGGAACTAACTTATTTGGTATTACCAAGGGCTTATACAAGTTACCAATTTGTATATCTTCTTGGTTTTTCTTATCCTTTCGAGATAACGTCTATTGCGTTAGCGATAAGTCTTTCACACTACGTCTACTTATAAACTTGCACATCAGTTGAACTGTAAGATATTATTATATCTCTACTAACTCATCCTTCTTACGGGTGACTTACCCAGTCATTATAGATTTTGTAGTAATTGTACTTAATTAAATGTATCCATTTAATCTTTCCTTCACATAACTCCTTTTGAGAGCACAACTAATTCCTTGCACTGTTGATTAGACAGTGCAAGGAATTAGTTGTCCAAAAGGAGTTATGTGAAGGAAAGATTAAATGGATACATTTAATTACAATTACTACAAAATCTATAATGACTAATACAGCCATATAATAATATCTTACAGTTCTCGTGCAAGTTTATAAGTAGACGTAGTGTGAAAGACTTATCGCTAACGCAATAGACGTTATCTCTAAAGGATAAAAGAAACCAAGAAGATATACAAATTGGTAACTTGTATCCTTGGTAATACCAAATAAGTTAGTTCCTCATGATGTCGTGGAAACATGACTATAAGATAAGTTGAATTCAATAGTAGCCCAAGAGGAATCAAATGAGTAAAACAAGTATTATAGGTAAATATTATGTTTTTCTATCTGAATGATTGTGCCTTGAAAAAGGTGGGTGAGGTCTGTGGGTAAAAATTAATTCCCATCTGGTTTTGGATTTTCTTCGGAAAATTGGTGCAAGAAGCGTGGAGTTGCTAACCATTGCTGACTTGTATCGCCAGTAGCACGATAACGATATTTATGAATGTTGTAAGGTGAATAAAAGCCTATGATTTGTGAACATTCCA
+
IHHONNSSPNLPLOKSSSMJJMPSSLLNNSPSOSPJIMLNJIJMHIJKSKNQKIMPHOLJSLISLSPKKGOOKHLKIKLKSRSKIFFEFGQJA@@77789H@AKHISLISSSOJMIIGKS77D>=?@C85445<43344210025=?AKSMGHFDFHIGDGH?NJKMMSOKSRSLLQLNLSSLKSIQOSSLKLSORSMSMKSSGHJHMMLROOSPKMKSSSPSLIOKOMSKSRLMSNSQNMKA@@@?:B::A?>>>=@FGJA?<861001387778?FCBCCEEEJKJJILFIMOGF==NKJKMQSSNRLKSNQSQOOKPB77778SILKJKILSSSMSLNMSOIMSSSSMSSSKQNSSLMSOMKSLKS=3333/.-0--)*1IJKJFEMKMNKNKOKIGNJMNIMSNSJONKJHKIKBDCFFGNJJIIILSSMSHJQNRNQJNSOSMKMMSPOGJLHLFGGJJHNSSMSKJPKNSMJSJSSRHKLMKJPMRIMRSQIJJGIKSNJQMKOSMMSNMLKKLLLJOLLIIKKLOKNOPMRJJSMNKILILIMLKRMKSHJFH54BA;?NJLIGHKHE;<HEFEGGSMIMMMJHKNKJJJJMHJMIHSKNIJJJMISSLSJSISJGEDC76544555767664111-.2-**+9=AA@@AAB@?=<;0,*/=;>??>AA@?@@ABB9541/2-....DCCCBA@@>>?@@>===::9632/-,+(&&%%%&(((*******+++,,-./,+'$$####&//011231/--+****+,,6789@BFCB=??==>@@@BBCDC??@@AJHFHJEFGGECDDDBDB@8334;?BCCA76551(((6767443131/.-******+*''(),.1101-,,++../@AACAACBCCC@?>=<=>??<;;;;==;;;<:9:84*'&&')*/01>?BCBEBCCBCCEDCDFDHGEFDCCB?33333<;:::::976544450+***+7<===<<;;<8999CB@==;<<=>@?AAA@BACAAB<;>?@DC@?==<79:<=?@@BBCCDBBBFGHHGDC@ABEEBCGEHFHGJJGIEEDIIEFICBBDBGDEDB><:97765431/../....,--('&&&&')('&%&(((,,,,1248:<>?@>8-,,--A=====CBACAACA@:::::GGGDDEEGEIGHGGFEEH>?>>?ABBAABBCA>=7
@1563_2WVZPS_6
GGAATGTTTATAGACATAGCCTTGTGTATGACTGTCTAATCAACAGTGCAAGGAATTAGTTGTGCTCTCAAAAGGAGTTATGTGAAGGAAAGATTAAATGGATACATTTAATTAAGTACAATTACTACAAAATCTATAATGACTGGGTAAGTCACCCGTAAGAAGGATGAGTTAGTAGAGATATAATAATATCTTACAGTTCAACTGATGTGCAAGTTTATAAGTAGACGTAGTGTGAAAGACTTATCGCTAACGCAATAGACGTTATCTCGAAAGGATAAAAGAAACCAAGAAGATATACAAATT
+
GEGLSJNJSINPMSIPLMKSLRLNSMPKLLIJOIMKOIIGIHJSLLKMJLMGHHIKSJJJIJSSKSPMNQHIJNNIGILHHKNLISGDFSSJPSIGC?8;LISJKMKQSLMSRIHIJGKKOJONJLLGHKMLSIJJHIMSIISLLIJQLMMOMOSISIJ@BBDISGFD=:2,,,++++../@EJNLLPKLPKMMKLSMQJRIJQMKOLJMSJNOKKIKJKKQJFGIJJNKLHLSPNKNOSJMKIJIJIIJGGFKFFKHHHJKKGLIJMSKLKKPSSPLSIOSSNLNLSKISPSSMSKJIJIGGEDE
@1564_2WVZPS_6
GGAATGTTCACAAATCATAGGCTTTTATTCACCTTACAACATTCATAAATATCGTTATCGTGCTACTGGCGATACAAGTCTGAGCAATGGTTAGCAACTCCACGCTTCTTGCACCAATTTTCCGAAGAAAATCCAAAACCAGATGGGAATTAATTTTTACCCACAGACCTCACCCACCTTTTTCAAGGCACAATCATTCAGATAGAAAAACATAATATTTACCTATAATACTTGTTTTACTCATTTGATTCCTCTTGGGCTACTATCGAATTCAACTTATCTTATAGTCATGTTTCCACGACATCATGAGGAACTAACTTATTTGGTATTACCAAGGGCTTATACAAGTTACCAATTTGTATATCTTCTTGGTTTCTTTTATCCTTTCGAGATAACGTCTATTGCGTTAGCGATAAGTCTTTCACACTACGTCTACTTATAAACTTGCACATCAGTTGAACTGTAAGATATTATTATATCTATACTAACTCATCCTTCTTACGGGTGACTTACCCAGTCATTATAGATTTTGTAGTAATTGTACTTAATTAAATGTATCCATTTAATCTTTCCTTCACATAACTCCTTTTGAGAGCACAACTAATTCCTTGCACTGTTGATTAGACAGTCATACACAAGGCTATGTCTATAATGACTGGGTAAGTCACCCGTAAGAAGATCCATAGTAGAGATATAATAATATCTTACAGTTCAACTGATGTGCAAGTTTATAAGTAGACGTAGTGTGAAAGACTTATCGCTAACGCAATAGACGTTATCTCGAAAGGATAAAAGAAACCAAGAAGATACAAATTGGTAACTTGTATAAGCCCTTGGTAATACCAAATAAGTTAGTTCCTCATGATGTCGTGGAAACATGACTATAAGATAAGTTGAATTCGATAATTGTTCCAAGGAATCGAATGAATTAAAACAAGTATTATAGGTAAATATTATGTTTTTCTATCTGAATGATTGTGCGGTCTGTGGGTAAAAATTAATTCCCATCTGGTTTTGGATTTTCTTCGGAAAATTGGTGCAAGAAGCGTGGAGTTGCTAACCATTGCTCAGACTTGTATCGCCAGTAATAACGATATTTATTGTTGTAAGGTGAATAAAAGCCTATGATTTGTGAACATTCCA
+
HNLOKRPSSJONMOQMSKIKPISLKLMORNJKKKLNSSJNJLF8888JSSKSMNJSJSOKNMNHQJLMLOIIFGKLPOPBBBABKNPSLLSINIKHPSJSSMMLKSPHNSPOKNQKGSOL?=GABBHSOKOOLSLLNLLKGJJKDI?>D>>B<:@?>>>?CIEONSLSIHRSSJNJGKFBESSLKMLSOSJOMQMIRIQSSSMLOKHOSONKNSQKSSLKRRSSORRLPNMKKQSNNNMOPMKISDAA@??@GDDEMOSSIKJLLSABCBBFGLKIGNGE55533466GIHHLLRSNLMKJNMLEDCABEFJSSQKSSSIHHHMOJLOHFGGGJJSMMMPNMOOMMSLPOSQSKRSLMKNOMKIBBB>==400030:47=1778FI?;<BBBJJKJILIPHQOOSMKKLLIMIKIHHIDKIRIOMMRJOSIJJKA1.../ENSRSSMSHGHFKMKSSLLSONQJFABCG@CEBCDFI?>:8**)))55888?@@@AKNKPMIHMGLKJPJKJLHKIPIHJSPMFEEAA?BGIE5555511111??>??IGLHJKIOHNFFGGHIFGKJHJE;;:85415<3225CFDFHF::::>CFGBCDJHIMRKQJIJNILLSSOOSJKKHIGJGGJJIGHHFGEGGFEDEEEHGGIHILGIMGHGGGGJGQFCCB<4860+++*((('&&&&(02566BCFEGHGIHJFJPHIJGHGIGGFIGKLKILKOKGGKKMHIC:::989===DEFHGKMJHGKKJFCCDDDFFGGGECBCCCHD@AA@AA@=;;>ABCGHEFGDFFEHGIB?@A><<@72<;<9<5552133855555BBDHHJSJFEDDDACC10001A;;;?AA?;9877779=??A@AAA@C@@ABAA??@@@ABBEEA???>=<<;8*)))),)%$$$%&(+**-+***,+*+--.111557<=>?AAAA?><<;;<=>>>=>?@@GHI>9999??@A@8742(&&&%#$$((()))(&&&+034114433<59?>??@BFHEDC@BDHFHGEEGEDHGKKDFCA=;;<@BCA<<<==A@@@@@><;<;9999?>>??@@CCCCB=8766573,+++,+,,//1/*''%%%&'*.02457899;<<=>?@ACBCCCCCDDA?@>??==;
@1565_2WVZPS_6
GGAATGTTCACAAATCATAGGCTTTTATTCACCTTACAACATTCATAAATATCGTTATCGTGCTACTGGCGATACAAGTCTGAGCAATGGTTAGCAACTCCACGCTTCTTGCACCAATTTTCCGAAGAAAATCCAAAACCAGATGGGAATTAATTTTTACCCACAGACCTCACCCACCTTTTTCAAGGCACAATCATTCAGATAGAAAAACATAATATTTACCTATAATACTTGTTTTACTCATTTGATTCCTCTTGGGCTACTATCGAATTCAACTTATCTTATAGTCATGTTTCCACGACATCATGAGGAACTAACTTATTTGGTATTACCAAGGGCTTATACAAGTTACCAATTTGTATATCTTCTTGGTTTCTTTTATCCTTTCGAGATAACGTCTATTGCGTTAGCGATAAGTCTTTCACACTACGTCTACTTATAAACTTGCACATCAGTTGAACTGTAAGATATTATTATATCTCTACTAACTCATCCTTCTTACGGGTGACTTACCCAGTCATTATAGATTTTGTAGTAATTGTACTTAATTAAATGTATCCATTTAATCTTTCCTTCACATAACTCCTTTTGAGAGCACAACTAATTCCTTGCACTGTTGATTAGACAGTCATACACAAGGCTATGTATA
+
MJKSIJSSHJPKMMPSMLKKJMJSRSPMOSSMSMMNKJJSOMSNRHNJKIPROMOLHSKQLIIJNSLLKJJHOJSKLQQNSLPOHJNRMKSNNRSSSMLOSSONISMMSSJSSISLPSJSLPSOLSSLSRLSPSLKSSQQSSNOPNJLSJMPGS:999;EHCCDIFEECKE@BGD<KLH<8KOLSSSMSKJOMJNJSMMOSSLSIKKSSSLMJSMLQLOSKSOOSQSOMSLSOHSMSMIIJC?A@@>@A@AJLCA?::SLMSKLSJNNMPNQMSOOLRLRJSLOSKKLMKSHOSSMONIMMMJQHEFDJMHNKNSLSMSMOSSSNQPMJSPHLFJNNSLJPJNKPSRKLNRSSLJKMPMPOSNJMRMNOSEDKIJSQKKFDPJPMSSNSSSMSOQNKJRPMSNNJKMHIGKGJLLLNJFG=GIQSSNMNMKSPLPSOSSSSSLSPRSIPOORSSOSSJKNSJSSNMSOMOSNJSMNNSNLQPOMKILJIQLSOLKSMNPIGFOMLRSSSQSKKNIFHMQSNSISKKSSSSLDNIKLLIKLKSMIHJLIPSSSLNJSJSKLJLRKINKKSLOLLHHGGKILNJOHLSRSSSMOMSPOKHSLOOLMHKSKSMMOMSSINSLORNJIGEHHHGFIFHECFDFFEB?;2+%$#
@1566_2WVZPS_6
GGAATGTTCACAAAATCATCAGTTTATTCACCTTACAACATTCATAAATATCGTTATCGTGCTACTGGCGATACAAGTCTGAGCAATGGTTAGCAACTCCACGCTTCTTGCACCAATTTTCCGAAGAAAATCCAAAACCAGATGGGAATTAATTTTTACCCACAGACCTCACCCACCTTTTTCAAGGCACAATCATTCAGATAGAAAAACATAATATTTACCTATAATACTTGTTTTACTCATTTGATTCCTCTTGGGCTACTATCGAATTCAACTTATCTTATAGTCATGTTTCCACGACATCATGAGGAACTAACTTATTTGGTATTACCAAGGGCTTATACAAGTTACCAATTTGTATATCTTCTTGGTTTCTTTTATCCTTTCGAGATAACGTCTATTGCGTTAGCGATAAGTCTTTCACACTACGTCTACTTATAAACTTGCACATCAGTTGAACTGTAAGATATTATTATATCTCTACTAACTCATCCTTCTTACGGGTGACTTACCCAGTCATTATAGATTTTGTAGTAATTGTACTTAATTAAATGTATCCATTTAATCTTTCCTTCACATAACTCCTTTTGAGAGCACAACTAATTCCTTGCACTGTTGATTAGACAGTCATACACAAGGCTATGTCTATAAACATTCCAGG
+
HEFDDA@9+++.>>1+311+*''''&&'+8=FFFDDDDEHRRHJHJKKLJONLQIJSGFGIHSIJMKKGMHIGKPJNILKNLIS9999=94222468BDKPHJJLNLQSNSMNOJJMISSSSSOLSPMRSSOPKJOJINQPSLSJKQSIFFEFLSLPGSMNCMNGFDBCCGJRILLON@DSPCCCDDDOLNSSOJJMSROKKMMMOSSSKNSPSQPQMMJSSHLSOQMKJSINNMSNLKPIQSNRNQJQNOLPLSMIRMQKHSHIHJKJHPJIJSJSMNMIPJSLMKRLLSNSSKSMMSLSSSNSSLPSISSSKSRSQSHEDDDEMOPSKSNSSJMNSSONHNMSNOSKKOSLJSOSKINLKSRSJHFDBCFGMIEFKKGKKSJSJFDEEGRPLSNHLOSOSSSPSOSRSMMNKIJMD;::;NIOKSLLRJMSKGGGGHKJMMNKRPSOLLMNPSKLRONQOSORKLKGJIHFFIGHKHMLHGIHNSLHSOLMLLJMSLJKDD:754555334957FJLHPLLKKLLSSOQSSSQIOJONSRNKJJJSLJHIJKMMINMJKRILQLNMSNPE89CEGLJJKKLKLLOKKOSSSNSJOKMIJJSIKLKKLNIMLSRSSNOSLNHKHHJHHIRMKIJMKMILHHIFFHEDDDGHI1110.++(
@1567_2WVZPS_6
GGAATGTTCACAAATCATAGGCTTTTATTCACCTTACAACATTCATAAATATCGTTATCGTGCTACTGGCGATACAAGTCTGAGCAATGGTTAGCAACTCCACGCTTCTTGCACCAATTTTCCGAAGAAAATCCAAAACCAGATGGGAATTAATTTTTACCCACAGACCTCACCCACCTTTTTCAAGGCACAATCATTCAGATAGAAAAACATAATATTTACCTATAATACTTGTTTTACTCATTTGATTCCTCTTGGGCTACTATCGAATTCAACTTATCTTATAGTCATGTTTCCACGACATCATGAGGAACTAACTTATTTGGTATTACCAAGGGCTTATACAAGTTACCAATTTGTATATCTTCTTGGTTTCTTTTTATCCTTTCGAGATAACGTCTATTGCGTTAGCGATAAGTCTTTCACACTACGTCTACTTATAAACTTGCACATCAGTTGAACTGTAAGATATTATTATATCTCTACTAACTCATCCTTCTTACGGGTGACTTACCCATCATTATAGATTTTGTAGTAATTGTACTTAATTAAATGTATCCATTTAATTAAGTACAATTACTACAAAATCTATAATGACTGGGTAAGTCACCCGTAAGAAGGATGAGTTAGTAGAGATATAATAATATCTTACAGTTCAACTGATGTGCAAGTTTATAAGTAGACGTAGTGTGAAAGACTTATCGCTAACGCAATGAGCGTTATCTCGAAAGGATAAAAGAAACCAAGAAGATATACAAATTGGTAACTTGTATAAGCCCTTGGTAATACCAAATAAGTTAGTTCCTCATGATGTCGTGGAAACATGACTATAAGATAAGTTGAATTCGATAGTAGCCCAAGGATATCAAATGAGTAAAACAAGTATTATAGGTAAATATTATGTTTTTCTATCTGAATAGTTGTGCCTTGAAAAAGGTGGGTGAGGTCTGTGGGTAAAAATTAATTCCCATCTGGTTTTGGATTTTCTTCGGAAAATTGGTGCAAGTCTAACCATTGCTCAGACTTGTATCGCCAGTAGCACGATAACGATATTTATGAATGTTGTAAGGTGAATAAAAGCCTATGATTTGTGAACGTCCCA
+
KMLMHSSSSKKSOSGLLLOOSI@QMSPSKIHQFGFEEFFFHIKMSNGSISOIOMHKOKRJNJLLLSQQPKJLSHSPKSSKIKKPMLRINNNJJMOISLSSMOSJLKNLNPJORSSHJSGKJSNEHLPKSSRJKRHMSKMSKPJMHMIOSMMNJNJJLSFHFC1JKIISJLPMRJLSIPSQSSSSSQJNSOSPMSMJKLQMNLNMNSSSOSONSNPJSSPSMMMJSSSJSSJSLSILSSNRSSSNOPHKIJHKMLSSMLKRSLLSSK?;:::=55544310.....CGEIPSLLOSSKOSIJILNLILFHHJLNSKJNKLLKKSSSRSMQMKSLPKPOSLOSSKNKONKJIBCLSKHSLSSIRGFEEHFFF878865331000169FGHFGGGHILNNNSOSSJSLSMJFLNSHKHFJNLMSSKNPMLLRLNKKSNMHLSJGEKKHKSOMHRJMLHIIHLJSJRHI=977:971../0//647788BDILHMHQJIOSQSKKPSIHJMSBKSHCCDB8*+++HEFFHIGJKMSSNSIKKJJJSKMJIJGIIFGKGILISLOGKGGBGMKDCA@=;('&'()))()))/>@BCB;9975444558<9998:8961320/11:=AB=====@BC?=,(EBB@>>?>>>>@ABCCA>75510111133559=<>>>>:79<<FGDEDD>>222223;<<::766//6532.+*))%$$#$$$%0011/0.,,---689:>@CCEDC@=<=>>CBBMMHA@:787BEKFHJCCCCDDEEC@@@615224@>=<>>====?ACCE>:;833310012677>>>>?@855445789;<CCFFKECDDDBB@@@>:99:<A;:<983.,,,-,,,+,---00/../0.2331((((*79:;;<===<<;<=>?DDC/-,,-965.,(((()*268<<::>BDFGDB?@?>AISEIDCDDDDB??@@BEFDB@??BAEBCEJHGFGIGFGCACHHCBA>=><85432**)'')))(%%%%(,,,,))+))*+-/017:<<===<=CCCC@?==>;;:32223<>?A>A@A?ABBB@@????@AA@@@@>@?@>=;7532220//+&&&''(
@1568_2WVZPS_6
GGAATGTTCACAAAATCATAGGCTTTTATTCACCTTACAACATTCATAAATATCGTTATCGTGCTACTGGCGATACAAGTCTGAGCAATGGTTAGCAACTCCACGCTTCTTGCACCAATTTTCCGAAGAAAATCCAAAACCAGATGGGAATTAATTTTTACCCACAGACCTCACCCACCTTTTTCAAGGCACAATCATTCAGATAGAAAAACATAATATTTACCTATAATACTTGTTTTACTCATTTGATTCCTCTTGGGCTACTATAAAATAGACTCTACTTATAGTCATGTTTCCACGACATCATGAGGAACTAACTTATTTGGTATTACCAAGGGCTTATACAAGTTACCAATTTGTATATCTTTTTGGTTTCTTTTATCCTTTCGAGATAACGTCTATTGCGTTAGCGATAAGTCTTTCACACTACGTCTACTTATAAACTTGCACATCAGTTGAACTGTAAGATATTATTATATCTCTACTAACTCATCCTTCTTACGGGTGACTTACCCAGTCATTATAGATTTTGTAGTAATTGTACTTAATTAAATGTATCCATTTAATTAAGTACAATTACTACAAAATCTATAATAACTAGGTAAGTCACCCGTAAGAAGGATGAGTTAGTAGATATAATAATATCTTACAGTTCAACTGATGTGCAAGTTTATAAGTAGACGTAGTGTGAAATATTATCGCTAACGCAATAGACGTTATCTCGAAAGGATAAAAGAAACCAAAAAGATATACAAATTGGTAACTTGTATAAGCCCTTGGTAATACCAAATAAGTTAGTTCCTCATGATGTCGTGGAAACATGACTATAAGATAAGTTGAATTCGATAGTAGCCCAAGAGGAATCAAATGAGTAAAACAAGTATTATAGGTAAATATTATGTTTTTCTATCTGAATGATTGTGCCTTGAAAAAGGTGGGTGAGGTCTGTGGGTAAAAATTAATTCCCATCTGGTTTTGGATTTTCTTCGGAAAATTGGTGCAAGAACGTGGAGTTGCTAAGCCGTTGCTCAGACTTGTATCGCCAGTAGCACGATAACGATATTTATGAATGTTGTAAGGTGAATAAAAGCCTATGATTTGTGAACATTCCA
+
C><:20//036;?84*=<=CIKJIJMMJJKNSSMSMJIKKJKMOIKSLLMLMSMHJNHKJJIIQSKSJLLJRKLMMSGMRIOLILKKNKLSSNOJHJNHLQPJNDCCCBCFCCDGGKDDAD25999>??@@ALMOHMSQQLMJISISLSKLLPSNJKSM><DFJGC,**))(,-/..3=?==??@HGMJHNHJPHLIMPPPSLQLIKKSSNJMKMLSMNJLJSMLMSNSLOPLIMSONSMSSSDGNNGGFGEHIILFDDFEQEEDBA++++*)''''%%&))++9@GHKISJSSPMOLKNSOKHMSJHHOKSQMSLNNMSP;;::;SNOOKOQLHLMKHPOKJRKQOKNIHHKJEDA@A@;:40-,+*,,-07799;;;94CDEDEHEGGIHMIJSJSKMKNMJSJSPNSSSIHJSSLOSIRMMOKMLLPMHLISLSMPSKKPSOKISKIRJLMLJMMKKMPSOMKQNPMSOOJJNSPMSJOKKQNJRLPNHKSSPMMOMHGDCCDABBAA32-/():<??IHHIHGIISMLKMILJKMKHOKLMKJHMOFFHFFMIKFEBEEHA@A@;:4////EEHE@@<9655665555+++((&%$$$%%'&&&()**)-***>>??CE<=;:8'',****115669>?@ABCEFFEDDD@?@?@HHGEFDDB?>>>?>>?>=<;;;=;=976542/)'&&%%%%(589<=<>>?CCBBBB???33CAB;:::;FA>:;<=CLSOGJEDGPKLLLJFDDADEDFSJFFJIKNLJJNJMGIINSSNLKGFFFFCCFMGHHGEEEDHIEFEBBBBCFHIEDCBDDECBCCCDCDBCDFPIGHDBAAEFHGGHDBCCCHHCDHHDDBAEDCFEDCEDCDD?@@BEFFEDCBCCCCAA@@@==>>?=<9844455<75556@>@??=BBB@@<9:0,''*/A>=:55<0(+A@BBCEEFDCC?CBDLMSIMEILDDB=?HEGGFKOJFJDB@EG@AA99BFDCBA>855/.,,,00,++,;;=9820111-,,('&%%'%%&(/789<?B@:9989==>><9----.EDDC<BCC?A@BBCBCFEDEDDCCCEDGGMSJHGFFCF@>=>>>>>>>;755322
@1569_2WVZPS_6
GGAATGTTCACAAATCATAGGCTTTTATTCACCTTACAACATTCATAAATATCGTTATCGTGCTACTGGCGATACAAGTCTGAGCAATGGTTAGCAACTCCACGCTTCTTGCACCAATTTTCCGAAGAAAATCCAAAAACCAGATGGGAATTAATTTTTACCCACAGACCTCACCCACCTTTTTCAAGGCACAATCATTCAGATAGAAAAACATAATATTTACCTATAATACTTGTTTTACTCATTTGATTCCTCTTGGGCTACTATCGAATTCAACTTATCTTATAGTCATGTTTCCACGACATCATGAGGAACTAACTTATTTGGTATTACCAAGGGCTTATACAAGTTACCAATTTGTATATCTTCTTGGTTTCTTTTATCCTTAGGATTAACGTCTATTGCGTTAGCGATAAGTCTTTCACACTACGTCTACTTATAAACTTGCACATCAGTTGAACTGTAAGATATTATTATATCTCTACTAACTCATCCTTCTTACGGGTGACTTACCCAGTCATTATAGATTTTGTAGTAATTGTACTTAATTAAATGTATCCATTTAATTAAGTACAATTACTACAAAATCTATAATGACTGGGTAAGTCACCCGTAAGAAGGATGAGTTAGTAGAGATATAATAATATCTTACAGTTCAACTGATGTGCAAGTTTATAAGTAGACGTAGTGTGAAAGACTTATCGCTAACGCAATAGACGTTATCTCTAAAGGATGAAAGAAACCAAGAAGATATACAAATTGGTAACTTGTATAAGCCCTTGGTAATACCAAATAAGTTAGTTCCTCATGATGTCGTGGAAACATGACTATAAGATAAGTTGAATTCGATAGTAGCCCAAGAGGAATCAAATGAGTAAAACAAGTATTATAGGTAAATATTATGTTTTTCTATCTGAATGATTGTGCCTTGAAAAAAGTGGGTGAGGTCTGTGGGTAAAAATTAATTCCCATCTGGTTTTTGGATTCTCTTCGGAAAATTGGTGCCAAGACGTAGAAGTGTAGCCGTTGCTCAGACTTGTATCGCCAGTAGCACGATAACGATATTTATGAATGTTGTAAGGTGAATAAAAGCCTATGATTTGTGAACATTCCA
+
KKNNOLJMOKSNMNSMSIKMJIHHHJIJIOSSIMIGFGHIIISLNMKNMNNSMLMSNKHIJJLIMJLKNIJFHGHHHKQLKMLIOKSKJLSSRKHQSHMKSSKJMIIMKMLLJHSMIJKOLLMJJJNSKSKKKSCIKOMMJJJMQLKJHNOIKMIKOLNBEGKFMLFGFELHDCBB:=632544433:;GJQHPJHGSRJSHJOJILKSPKMKSNLSMNJOFIOLPMOMILOSOMLQLOSMOMKMJNKLLGKKPMSOKKJHJHKJFE=5555:ABDJHKGFHHHJGLJGJGHHJKIKGIGFEEEKJHHMIOKJLSJMLJJSMQMSKKPLHHHGFGGGFGFHGGIGGFHGIIGIHHGGHJJIJHFHIIJHIHFDDEGFOJHD454767(&'&%%%%'5;>>>AAAEEHSKIJHGMFKISJSMLNMKNJINMJSMLNJSKJKKKJNISNLQLJMNSMJQPQHKKLSNRNSPDMPDEPOSLHJLKJSINLIHLNLLLNSKMKOFEGQHJOSKSJKOSJKNSOMOOFCBD@B=CFCOKKOSOSSMKLJLMJHKSHGFGHMLLLRHKMMQKJIGA20001AAA@AA><<<=EHGJFEDEEEFFKEF@;@;;;:;<9;4<<<>DEEEHIBA>;<45A???>BAEEEDFDEEGGGEIGMDEEDC@?@@;;::;;=;98883..1.((.----1:9877::<>>?@@???@DCEFFFFHCBB>@==;=;>@@=2////;<98--,*'423220000101642..000164332////.09<=ECDBC?=;<<A@@@B?@CBBBA>83,,-03358;==ABCC><<;9::;;=??@?@@AADFJFEFDEFEDEFEA44434=9665425679;@FEB?BAACEEEDDDDBBBCB@AA><;9899:;;;<;;<?AACEC;2239ABCDEGEGCDEFIGJIC?AD<EEDB@@@>?EGCB>>??@E?99?@CB@9.--.++)%$%%'))***))(('%$%%&(..111233456766-(((4332*)))(((''(*.--*('(''''''''(+--2210/)((((/079<@A?@?>???===??@@BCCBA?>???AACCFEFEDCDBA=;<<=>>??>?>?@=<=
@1570_2WVZPS_6
GGAATGTTTATAGACATAGCCTTGTGTATGACTGTCTAATCAACAGTGCAAGGAATTAGTTGTGCTCTCAAAAGGAGTTATGTGAAGGAAAGATTAAATGGATACATTTAATTAAGTACAATTACTACAAAATCTATAATGACTGGGTAAGTCACCCGTAAGAAGGATGAGTTAGTAGAGATATAATAATATCTTACAGTTCAACTGATGTGCAAGTTTATAAGTAGACGTAGTGTGAAAGACTTATCGCTAACACAATAGACGTTATCTCGAAAGGATAAAAGAAACCAAGAAGATATACAAATTGGTAACTTGTATAAGCCCTTGGTAATACCAAATAAGTTAGTTCCTCATGATGATATCGTGGAAACATGACTATAAGATAAGTTGAATTCGATAGTAGCCCAAGAGGAATCAAATGAGTAAAACAAGTATTATAGGTAAATATTATGTTTTTCTATCTGAATGATTGTGCCTTGAAAAAGGTGGGTGAGGTCTGTGGGTAAAAATTAATTCCCATCTGTTTTTGGATTTTCTCGGAAAATTGGTGCAAGACGTGGAGTTGCTAACCATTGCTCAGACTTGTATCGCCAGTAGCACGATAACGATATTTATGAGTTGTAAGGTGAATAAAAGCCTATGATTTGTGAACATTCCA
+
?FGLIIKJLHMHSPQMJKQLHJKKHHHIKJSQJIPCBBBCGFGIFSNOSKHMGMGKF@><;:;<<977778JKMNSJIQQIPKOKSSLHLSSNIIDBGFNPJSNSONSKMSNOPJLHGSLISIDCCBBAFHOOJKGJGOSOSSLNSISMLNJHIGKEAC@CGLHMOOJKLLKQMHRJRPKPOSKNJKJLLSHISIJHKPKKCBBBBKRLOSOSJLJSNQKIIIPLMJMKJPJOJJJKOGKHHJJFDCDCEEDEGFF111113333EDC@@?@?GHFLGD999FLDPSHJMJLMSSSJNNLHMPKKSLHKSJLMJOSKJOJLSQPSKPNNKEMHEH??@?@SPSNOIJLJFG611111,,---,+,-/BDJNGD777778BFEDIB@889SRSSSIJHJILIGFIIHLISJRGEFGB>>>>88899===DGFEGEHDHGHHGIGMLILIILQDDEFISHEFDEGGGLPLSOINKOL=<<<<LNMLNLOISJLOISMMINIJIPMJSKJLIHK@>?@89F9:HLMNFKNSOJIHLKIED)))12FIHIA<<820,*,'')+=?BBBBACFFJIGSMF?>>>>CCDE438999:>?ACCFKJGCDCBEFCCCBHNLJLLIIKJRRMOHHNHHOHMJIROSISLJBBBBBHSIOIJSLIHHH
@1571_2WVZPS_6
GGAATGTTCACAAATCATAGGCTTTTATTCACCTTACAACATTCATAAATATCGTTATCGTGCTACTGGCGATACAAGTCTGAGCAATGGTTAGCAACTCCACGCTTCTTGCACCAATTTTCCGAAGAAAATCCAAAACCAGATGGGAATTAATTTTTACCCACAGACCTCACCCACCTTTTTCAAGGCACAATCATTCAGATAGAAAAACATAATATTTACCTATAATACTTGTTTTACTCATTTGAATGATTGTGCCTTGAAAAAGGTGGGTGAGGTCTGTGGGTGAATTCCCATCTGGTTTTGATTTCTTCGGAAAATTGGTGCAAGAAGCGTGGAGTTGCTGACCGAGGTTTCAGACTTGTATCGCCAGTAGCACGATAACGATATTTATGAATGTTGTAAGGTGAATAAAAGCCTATGATTTGTGAACATTCCA
+
@LGOSLQLKMMMJOHJLPJMIKHMLSNNOLIJNOHLMIJJJPLSJSJMMJNSKJHLLHJGFHHIJHSIJGEDEDEOSJIJROSSLLRKGLMMLHSHMOOPSSSNKHHJKKRKHILMKKJSKKSKLHILJPPRLOKJSMMSLIIPISQSKSMMJSINSSRINKFNKJKPJJJSLJIIIISLSSSSPLKSJJIIGMLGMSHMJIJHSMLLSNMKLKJJNSILQSRJMSMLHFGJIIMISMJFFC@@AA55555KIGJFAD;::9:?E@SKICB@?<:9865333300+'$$$&&&&'%&*+,013450**.4,57:<A@@?<>><;;:98765210+)'%$%%$$$%$%$$$%$$$%'&&')./22666633344988887)((((411224::7:77666662//018:<=???AABBCBBBC@@?@@ABABBCDFDCBB
@1572_2WVZPS_6
GGAATGTTCACAAATCATAGGCTTTTATTCACCTTACAACATTCATAAATATCGTTATCGTGCTACTGGCGATACAAGTCTGAGCAATGGTTAGCAACTCCACGCTTCTTGCACCAATTTTCCGAAGAAAATCCAAAACCAGATGGGAATTAATTTTTACCCACAGACCTCACCCACCTTTTTCAAGGCACAATCATTCAGATAGAAAAACATAATATTTACCTATAATACTTGTTTTACTCATTTGATTCCTCTTGGGCTACTATCGAATTCAACTTATCTTATAGTCATGTTTCCACGACATCATGAGGAACTAACTTATTTGGTATTACCAAGGGCTTATACAAGTTACCAATTTGTATATCTTCTTGGTTTCTTTTATCCTTTCGAGATAACGTCTATTGCGTTAGCGATAAGTCTTTCACACTACGTCTACTTATAAACTTGCACATCAGTTGAACTGTAAGATATTATTATATCTCTACTAACTCATCCTTCTTACGGGTGACTTACCCAGTCATTATAGATTTTGTAGTAATTGTACTTAAAAATGTATCCATTTAATCTTTCCTTCACATAACTCCTTTTGAGAGCACAACTAATTCCTTGCACTGTTGATTAGACAGTCATACACCTGGTTATGTCTATAAACATTCCA
+
IHINSKSSNSOILNLQSPKNKLKHFG?BEBBOHLHKGHFGENIHIJKNNPSKNNKSMOOOPSNJJLSMPLHLKGLSLJSSQISNLLNMQNSLJGOQSSSPSOIOMONSSSNSKSHKLIHSDLM9<<<;;<?><;;;;JKSMLISCHEGMIJKGHFHFFGLHKJLOSPJKSJSIJLNNLSMSNSPRQMSMLJLSKKKQOLPMQNNKHQLLSQKSLJNKSKSKSKSNOMLSKIPKNNJSJFEB=<<=<./0/////22/08BGDGCCC?GGMGSESIPKKQHKNLKMNSRMOKJISPSSSSKLSSSHSOSOJQONSLMSMMOMINMRRLKHNLKLQOPSMSSPSSNMQMCJALISSSSSSJOLSJJLJGECE==GGNBG><C?BGFSQJKMJIIIKLIKHPMNSNOSGH>GLSSGMOMFLEEFGFHSLBAAAANLSMLPNLNSSNSOPOKLSJSSMLKQQLMQQNOJSPSRSSNSMSJSLMSSMMJHJQSSNLQNMOKSOSKJSSKLJMSIKJLOSMNSJOOSQQQQJLLLKSRSQQKLQJLRSGF44444KMLOLIPNJSLNHKKSINKSMNNSLQQHGGGGIKKRLSSNKLJMJKJSMILRJRSOSKLKHKIPJJSJHF@54444896220/,('''),-.22ECCA@AGGHJGJKIH
@1573_2WVZPS_6
GGAATGTTCACAAATCATAGGCTTTTATTCACCTTACAACATTCATAAATATCGTTATCGTGCTACTGGCGATACAAGTCTGAGCAATGGTTAGCAACTCCACGCTTCTTGCACCAATTTTCCGAAGAAAATCCAAAACCAGATGGGAATTAATTTTTACCCACAGACCTCACCCACCTTTTTCAAGGCACAATCATTCAGATAGAAAAACATAATATTTACCTATAATACTTGTTTTACTCATTTGATTCCTCTTCGGCTACTCGAATTCAAACTTATCTTATAGTCATGTTTCCACGACATCATGAGGAACTAACTTATTTGGTATTACCAAGGGCTTATACAAGTTACCAATTTGTATATCTTCTTGGTTTCTTTTATCCTTTCGAGATAACGTCTATTGCGTTAGCGATAAGTCTTTCACACTACGTCTACTTATAAACTTGCACATCAGTTGAATTGTAAGATATTATTATATCTCTACTAACTCATCCTTCTTACGGGTGACTTACCCAGTCATTATAGATTTTGTAGTAATTGTACTTAATTAAATGTATCCATTTAATCTTTCCTTCACATAACTCCTTTTGAGAGCACAACTAATTCCTTGCACTGTTGATTAGACAGTGCAAGGAATTAGTTGTGCTCTCAAAAGGAGTTATGTGAAGGAAAGATTAAATGGATACATTTAATTAAGTACAATTACTACAAAATCTATAATTACTGGGTAAGTCACCCGTAAGAAGGATGAGTTAGTAGAGATATAATAATATCTTACAGTTCAACTGATGTGCAAGTTTATAAGTAGACGTAGTGTGAAAGACTTATCGCTAACGCAATAGACGTTATCTCGAAAGGATAAAAGAAACCAAGAAGATATACAAATTGGTAACTTGTATAAGCCCTTGGTAATACCAAATAAGTTAGTTCTGATGTCGTGGAAACATGACTATAAGATAAGTTTGAATTCGATAGTAGCCCGAGATCAAATGAGTAAAACAAGTATTATAGGTAAATATTATGTTTTTCTATCTGAATGATTGTGCCTTGAAAAAGGTGGGTAGAGGTCTGTGGGTAAAAATTAATTCCCATCTGGTTTTGGATTTTCTTCGGAAAATTGGTGCAAGAAGCGTGGAGTTGCTAACCATTGCTCAGACTTGTATGGCCATCGATATTTATGAATGTTGTAAGGTGAATAAAAGCCTATGAATTTGTGAACATTCCA
+
JKJPKPNMKJLKLSQLLSLLLGJHHPHNNJKSLSPJSQSJKKSKJNKLNQMSHHHJJISPIJIOEBB>?@BBBBBKIJSKSOPPIKGKGEKIFDGLHJG;;;;;FED?AD44FFEJIIJSLIOIJMHILJSJISQJRMMNNPOJMSNILHHNSHJSOSROIJ@RLNNHOISSSSSSSHIJSSSSSSSSSKOMNSLISMSGIHGFFGGSIOSKSSNSOLJSLSOQNOMJKKHLIKHQSSSSPOLRSKABF?;;<994'''''<?A@@AJJMRNOMLOKKKPNKMSSSQLNNINSRMLKKMMNSLQSLKSNSLQSSMLSMSRPKSPSPOSMSSOSMOSNNSROPMSQMOSSJIMNPIKJJJOSJSPOKLHMFFKHLEHCEGBNLPSSIEGJSNSNSKNSLSOJSLMNSMLJPECBA@CEBCDGGHMLMSMHOOHSOSMKSOSJJKQSMSJJJKKHEHGFFF<<<==NKMNLKENSSOJSIJKQHNJIKSJSLNSOMMSOKSKKLSKJKSSSOFSLGDIHMMKSLSSJHJHSNNJMSSMSSLNRNQSIKJJSJIMINIHJJSIHJKINSHOQQHJAA@AIFIIGHSOSNHLFEJOKKJMSGMSSLJSLSSKSNMSSJHNSOKSQJJHKGHHGJGFPGFD55555G>>HLSKGEA?@@B?@>=>;=@CBCC;;>?F0....>A?@BACBDDEEDBBCBAA@@@@@??>;;;:9654330.++'%$$$%&&**/16778;89825444:;<<?@0/../00:;<;=<>??8899CC@A@ADEGEFCCCBCCDCBBBBB@>=<<<:789654.....222222378887764433100.-,++()**.455567???<99:988:94567<=BC=???AKKIIIA9018877>IIJEECDDEFHFEDEFGFFHBFECDCCBA@BA@A?=<5.,,(&&&%&+.23478:?>?@??A?@>@@ACDA=:3000//////0001352001/'&%&''(135:>>?@@ABAABBBCFHDDBA@ACEGIGJFFDEGINLSJEBAABBEFJDE@@?@?DDEFABCDSPHID@<52/11155555579<1;;<?GF><<;;67844659955>;1;==?DD>AA@ALSMJGFF>=>?>AA<<<;9:::A?@B@=;6200159989:93332344321''''&%$$%&'((*3579;<;<<<<;;:86.--,+../377776540--.113334688666
@1574_2WVZPS_6
GGAATGTTCACAAATCATAGGCTTTTATTCACCTTACAACATTCATAAATATCGTTATCGTGCTACTGGCGATACAAGTCTGAGCAATGGTTAGCAACTCCACGCTTCTTGCACCAATTTTCCGAAGAAAATCCAAAACCAGATGGGAATTAATTTTTACCCACAGACCTCACCCACCTTTTTCAGGGCACAATCATTCAGATAGAAAAACATAATATTTACCTATAATACTTGTTTTACTCATTTGATTCCTCTTGGGCTACTATCGAATTCAACTTATCTTATAGTCATGTTTCCACGACATCATGAGGAACTAACTTATTTGGTATTACCAAGGGCTTATACAAGTTACCAATTTGTATATCTTCTTGGTTTCTTTTATCCTTTCGAGATAACGTCTATTGCGTTAGCGATAAGTCTTTCACACTACGTCTACTTATAAACTTGCACATCAGTTGAACTGTAAGATATTATTATATCTCTACTAACTCATCCTTCTTACGGGTGACTTGCCCCCCAGTCATTATAGATTTTGTAGTAATTGTACTTAATTAAATGTATCCATTTAATCTTTCCTTCACATAACTCCTTTTGAGAGCACAACTAATTCCTTGCACTGTTGATTAGACAGTCATACACAAGGCTATGTCTATAAACATTCACC
+
GHHSJLJLKKKJMKSOJSIPGIGSQSSRHNLRJOKJGMFGNILOKOJLLOKMJKPJMJJGGJOKJKLKNRHMHHLLGFFGL@>><;;<ACFBBCBFFFIKILNHKHIKNMSOSSSLJSILCELEGLSMNSOSKSHJLLJMOSNSGHHHLNSSLLKNSSODFFAHKIPOMKKGGRICGF66==<=EKJNSIILOJ=777777777HJJSOJNPSSRKJSKKMKMMMSNKSKSSPKLNKSMPMKMHJE<?AA?BHCDEHHJMSLSSNOIFJJMNQSRSSNNLLJSKQQSSLIQJNKRMSSOLKLMGDBBBAAFIINKLSKPHGDEEKLPMKPLRJOKOILMLLKMMSRMPRSKSKINSLPNMPLSSQJOJGA8885222226;BGGMMKINHOOJRONKOKIMIMSIIPNLKPLOSHHJSGNKLKLSSSNMSPHJIKSPJRNPMOLNNMHJNRJLNPSKKMPSQPSRPMKLKHOSSKISJIOIOJLSSSIMJMSSQKSSKSKLG<;::99876('+,,.01;866699;@HFGISSPKNLHKJHQSNRMMNILSROKJQMJLSBAAAAPKKMROJNMKGABBAALGGLISPSOSOJSSJNIKGJIMJLKOJKLHMIJIMMQSLPHDD=::::=?@AAAGFDEDCEDDBDB@9887676532/($##
@1575_2WVZPS_6
GGAATGTTTATAGACATAGCCTTGTGTATGACTGTCTAATCAACAGTGCAAGGAATTAGTTGTGCTCTCAAAAGGAGTTATGTGAAGGAAAGATTAAATGGATACATTTAATTAAGTACAATTACTACAAAATCTATAATGACTGGGTAAGTCACCCGTAAGAAGGATGAGTTAGTAGAGATATAATAATATCTTACAGTTCAACTGATGTGCAAGTTTATAAGTAGACGTAGTGTGAAAGACTTATCGCTAACGCAATAGACGTTATCTCGAAAGGATAAAAGAAACCAAGAAGATATACAAATTGGTAACTTGTATAAGCCTTGGTAATACCAAATAGTTTGAGTTCCTCATGATGTCGTGGAAACATGACTATAAGATAAGTTGAATTCGATAGTAGCCCAAGAGGAATCAAATGAGTAAAACAAGTATTATAGGTAAATATTATGTTTTTCTATCTGAATGATTGTGCCTTGAAAAAGGGTGAGGTCTGTGGGTAAAAATTAATTCCCATCTGGTTTTGGATTTTCTTCGGAAAATTGGTTCAAGAAGCGTGGAGTTGCTAACCATTGCTCAGACTTGTATCGCCAGTAGCACGATAACGATATTTATGAATGTTGTAAGGTGAATAAAAGCCTATGATTTGTGAACATTCCA
+
HHJSJSLSJONNKLLPSKSNQKJIOQLJNQSONMJSSKILILINJLJED@ACCELGDCCEDSSOLRNNSHFSA9NGIFFAB>8...12>ALILINGMNIIKKKICCEED@?@<5433466::=>>?ACHJJKLPKSOJNQHNHIJIIPJHISJJONEEF?1114DDFSHNLJIHIJKHMRSIKSLSNMRKLSJIKLKKLJQOJLKPKNSSLLSSMSSINNJKJIIFMILIJHJIKSSLMNSSSLSKLSKIGHHGINJHJPQQKKIIIJFHEHGMRSPKJ3334CJSMGKJSJMNQRKLIQJJINKLPSSKIMLJSRMIOPLNLQJGAF@CC;::57:40*)*3''(((EEFHHHHJIKSMMLKPOMSMPSJLMFHLJMLJSNKHIM@?@@@HFEEELNLKSOONSLSPLNPKKIOLLNKRHSLLJSSSSPMKLLMLKLOJKMSONSNKKSHJSKQNJSLIKHHIQRJMOLKHJJI;>94556/312365611110778BEFGSHLIIOGEFI=CJSSSSKMJJGLLLSMOPNMQOSRCCCC?@??78.,,,,+001?<:::::?GFHJADHEEF,****/712HIFFFEGFHHLSJEDCCDEECDEDNSNIOFMJQKLSPIKINGHIHKJIJJILHILHIJOILHQSLKLMINGFEA
@1576_2WVZPS_6
GGAATGTTCACAAATCATAGGCTTTTATTCACCTTACAACATTCATAAATATCGTTATCGTGCTACTGGCGATACAAGTCTGAGCAATGGTTAGCAACTCCACGCTTCTTGCACCAATTTTCCGAAGAAAATCCAAAACCAGATGGGAATTAATTTTTACCCACGACCTTCACCCACCTTTTTCAAGGCACAATCATTCAGATAGAAAAACATAATATTTACCTATAATACTTGTTTTACTCATTTGATTCCTCTTGGGCTACTATCGAATTCAACTTATCTTATAGTCATGTTTCCACGACATCATGAGGAACTTCCTTTATTTGGTATTACCAAGGGCTTATACAAGTTACCAATTTGTATATCTTCTTGGTTTCTTTTATCCTTTCGAGATAACGTCTATTGCGTTAGCGATAAGTCTTTCACACTACGTCTACTTATAAACTTGCACATCAGTTGAACTGTAAGATATTATTATATCTCTACTAACTCATCCTTCTTACGGGTGACTTACCCAGTCATTATAGATTTTGTAGTAATTGTACTTAATTAAATGTATCCATTTAATCTTTCCTTCACATAACTCCTTTTGAGAGCACAACTAATTCCTTGCACTGTTGATTAGACAGTCATACACAAGGCTATGTCTATAAACATTCCA
+
ORJMQNOPJJOSLMIJJNIHLJSPSMJSKLJLSSSPMHPLMMSJIIKSSHLSNJKJISFGHGFNSSSLKPPLLSPLSOINLKSSKSNSSRSSLMJSLSSQQLNPOSSOSSSMSQLLISKRDDSSOONJOSKHOIIOMMKSMKLSLOSNKSQJSKGHIKMJGGBG55556-((*ESGSMSISSRMNSSSSONJNNLKOSPJNSPLJPSQSJMMOQNOPLKKPSMNNKSSJLLSQLNSMRSSOILLNOSSMSMSSIII@?BBBA;??@BCDCDMLGKMSSMOJSSMIKHMSSNKSIPPSNSPLIKJMOO?>><:621*%##$$%(/624LRLJLINJSILNMSSSHJKFBCDBCE6-***))+*,,69?A?@@=>IJKJNLSONOKMSOSOJLMSRMSJKOOSKOIMPLSHKSSSPSSPIJ@+''';FLPSMOLSPHLSSSKSSMNOSOQSMKJSL?<<;883.--./788KJGIJIQJIPSLSMHLLRSSLSOSJLMSSNSSNKKMMSPSSPSKJSLSLNPPJLLKMJHJGPSOKLSSLOSSSOKKSKSPKSKKSLLSSLQKMLMONOSKONSROSSJONNLLIRSLSQSSSSSNSSSLSKLNLLJSHJSSSKSSLGMSKSSMSRMQJLPPSJSNLRSIPSKOOJLSOSLIJKJMILLOOLM
@1577_2WVZPS_6
GGAATGTTCACAAATCATAGGCTTTTATTCACCTTACAACATTCATAAATATCGTTATCGTGCTACTGGCGATACAAGTCTGAGCAATGGTTAGCAACTCCACGCTTCTTGCACCAATTTTCCGAAGAAAATCCAAAACCAGATGGGAATTAATTTTTACCCACAGACCTCACCCACCTTTTTCAAGGCACAATCATTCAGATAGAAAAACATAATATTTACCTATAATACTTGTTTTACTCATTTGATTCCTCTTGGGCTACTATCGAATTCAACTTATCTTATAGTCATGTTTCCACGACATCATGAGGAACTAACTTATTTGGTATTACCAAGGGCTTATACAAGTTACCAATTTGTATATCTTCTTGGTTTCTTTTTATCCTTTCGAGATAACGTCTATTGCGTTAGCGATAAGTCTTTCACACTACGTCTACTTATAAACTTGCACATCAGTTGAACTGTAAGATATTATTATATCTCTACTAACTCATCCTTCTTACGGGTGACTTACCCAGTCATTATAGATTTTGTAGTAATTGTACTTAATTAAATGTATCCATTTAATCTTTCCTTCACGTAACTCCTTTTGAGAGCACAACTAATTCCTTGCACTGTTGATTAGACAGTGCAAGGAATTAGTTGTGCTCTCAAAAGAATCTAGGTGAAAGATTAAATGGATACATTTAATTAAGTACAATTACTACAAAATCTATAATGACTGGGTAAGTCACCCGTAAGAAGGATGAGTTAGTAGAGATATAATAATATCTTACAGTTCAACTGATGTGCAAGTTTATGAGAGCGTAGTGTGAAAGACTTATCGCTAACGCAATAGACGTCGAAAGGATAAAAGAAACCGAGGAATTATATACAAATTGGTAACTTGTATAAGCCCTTGGTAATACCAAATAAGTTAGTTCCTCATGATGTCGTGGAAACATGACTATAAGATAAGTTGAATTCAATAGTAGCCCAAGAGGAATCAAATGAGTAAAACAAGTATTATAGGTAAATATTATGTTTTTCTATCTGAATGATTGTGCTGAAAAAGGTGGGTGAGGTCTGTGGGTAAAAATTAATTCCCATCTGGTTTTGGATTTTCTTCGGAAAATTGGTGCAAGAAGCGTGGAGTTGCTAACCATTGCTCAGACTTGTATCGCCAGTAGCACGATAACGATATTTATGAATGTTGTAAGGTGAATAAAAGCCTATGATTTGTGAACATTCCA
+
OLSJQSSPLPONMLSRSLNOSKKSPSMRSNSOLONNSIIMSKLOLSGQIMMKKLJLLRNPSNSLSSSMJJLLQJJOJONJSLLSOPSSMSMOSJOJRSSJLSKGEFEB==;;JNSSJSJFKLSPIHKJJSPQPSMINJILNNSMNRSMIKSSKLSJKREHOSLSMJOLSSMJJSPHOMLJLSSPILLLKNKRMJKRPSORSMNNNLIJSMSSQILMOIPSSNNKPSSSMKKSSLKLLSSNMSSSSROMONQMOSPPQINKQIMLMRJMMISQKJSOJSFEDDBAA@BBCDEJGF@?A@CCDFCC999PSSSMQSSPOLJSLILQNNMSSJOONSLNSMNOJSOQSLPSMKKSQOKOORNMLSLSKSNKOGGFIGHC748@><<>@KIMCEHFISSLKSLSSKQKKOKOSPLMPSRJLLSNIESLSKRRPQSOJGSGHGE@@JMMSSKMSILOSKSSKOLPIRLQRKSMSJKJLSKKKSNOJSSJRPKKLPOMJQAIKIHIF==GFIGLGSLHCGIIFMSILJMLKKKJJLJSKPNJHIMOOQOMKJOIJNLKIISMSSMJHFFFJHKRA@@>>A:;>?EHHSOKQSJKKKIGKJMPSNIKGHJMKKKKNSLFFGGIDHHJGSMHGFJFGJGFJHGFFEHGA@?@::988873111-1+'&$%$$$%&*,-/79::@CCDCECCDEEFFEHOFDCBDDOFEEFGMICA@ABFHKJFECCCHIFFIHFEDDDCCE<@><>:9:<===EEA@@@@==>>CB@CBBBBCDCEEFGFDGEEABA@6667AAAA?@?><;8998.-('&%%$%%%'('((**77>@<<9::87631122.+)'&&&&&&&&'(269:<>@CDCHD?;(''''&%%%%%&(/2556ACCCFHENSHECAA@CCCCCEHHFCEBAA@@AEEFGFDEDCFDB@@?>@?@ABC@>>??BJHHEEAC@?@@@BCCD@>=<843331*''''''&&&''&(***032234;<<??<<<<<<::7665543467778:;<<;:89<>ABFQEA??>@>>==:85421-+''(08@DD@>==><=CEEGFFFEFEDCB=ACCA>:8776655556644666100003226666<=?BCDCBBBAA?<<;6766889:A<<<<;@@@BAAA@99888=;<;;@@@@:998899:==:899:<A=>=;=>>42111244400,,++,//1127:;<;;<<=;:99998998?ABA@AC
@1578_2WVZPS_6
GGAATGTTCACAAATCATAGGCTTTTATTCACCTTACAACATTCATAAATATCGTTATCGTGCTACTGGCGATACAAGTCTGAGCAATGGTTAGCAACTCCACGCTTCTTGCACCAATTTTCCGAAGAAAATCCAAAACCAGATGGGAATTAATTTTTACCCACAGACCTCACCCACCTTTTTCAAGGCACAATCATTCAGATAGAAAAACATAATATTTACCTATAATACTTGTTTTACTCATTTGATTCTCTTGGGCTACTATCGAATTCAACTTATCTTATAGTCATGTTTCCACGACATCATGAGGAACTAACTTATTTGGTATTACCAAGGGCTTATACAAGTTACCAATTTGTATATCTTCTTGGTTTCTTTTATCCTTTCGAGATAACGTCTATTGCGTTAGCGATAAGTCTTTCACACTACGTCTACTTATAAACTTGCACATCAGTTGAACTGTAAGATATTATTATATCTCTACTAACTCATCCTTCTTACGGGTGACTTACCCAGTCATTATAGATTTTGTAGTAATTGTACTTAATTAAATGTATCCATTTAATCTTTCCTTCACATAACTCCTTTGAGAGCACAACTAATTCCTTGCACTGTTGATTAGACAGTCATACACAAGGCTATGTCTATAAACATTTCC
+
IHJKPKJLLKIKKMJMMOJMJJHOMKB>2-DDGGFEGHGJHMMIHIJJHLLIIHJIGKHNHHFHJHIKHPGIKHFKIJHMMJIGIGJOIGJFDDFGLHOIH@>=<;753446:GEHIKIJHFICGGHJPKPPJGGGFJGKFEIKJKGGJLIJFFHEPLMSGLFGHDBBCDDHHIPIGHQIHKNKJFDFGFGEDFDCEHGGHIGA///AEIIIGHGFGHEFDDEHECEDCCCCDGIHIIGGHEEEDF@?<3'+-9:;@HIQCE>=900000DGGIGFIHJKIJIFGHJJHIHLLPOSKFGGGGMMJPRRIQLOJKMI@?@?@KOPJKSOKDCC>?AHQONLHMMMLSOSOINKJJQSNOMLSNJOLSIHDA=?:D@A>;A<>?IIJHCDOIJONNKKSNSPSJOSOSSPJGBHMGFHHHSINKKJIOMJLIHHSJQIJJKMKOONLKJSSKSLSISSKSOMJPLLJJMNMSQOMOMSIOMSNMLNSNRMSMNQLNMSPJSIIGJJSMJINKECCC<<2223EGMHHGJDGHHJ<<<=BJIILJJMHDJISILJMJJIIJHGQJKKIQKJIJMSQIMHJHIHILKMKAC9,GINJIKINNJSJRISNLKSMQKKLLOOOIMJIHGFFGLKKSMLJKHIIJIMIKIJIGCCBGBA1/)&$$
@1579_2WVZPS_6
GGAATGTTCACAAATCATAGGCTTTTATTCACCTTACAACATTCATAAATATCGTTATCGTGCTACTGGCGATACAAGTCTGAGCAATGGTTAGCAACTCCACGCTTCTTGCACCAATTTTCCGAAGAAAATCCAAAACCAGATGGGAATTAATTTTTACCCACAGACCTCACCCACCTTTTTCAAGGCACAATCATTCAGATAGAAAAACATAATATTTACCTATAATACTTGTTTTACTCATTTGATTCCTCTTGGGCTACTATCGAATTCAACTTATCTTATAGTCATGTTTCCACGACATCATGAGGAACTAACTTATTGGGTATTACCAAGGGCTTATACAAGTTACCAATTTGTATATCTTCTTGGTTTCTTTTATCCTTTCGAGATAACGTCTATTGCGTTAGCGATAAGTCTTTCACACTACGTCTACTTATAACTTGCACGTAGTTGAACTGTAAGATATTATTATATCTCTACTAACTCATCCTTCTTACGGGTGACTTACCCAGTCATTATAGATTTTGTAGTAATTGTACTTAATTAAATGTATCCATTTAATCTTTCCTTCACATAACTCCTTTTGAGAGCACAACTAATTCCTTGCACTGTTGATTAGACAGTCATACACAAGGCTATGTCTATAAACATTCCCCCCCCCCCCCCCCCCCCGGAATTTTTATAGACATAGCCTTGTGTATGACTGTCTAATCAACAGTGCAAGGAATTAGTTGTGCTCTCAAAAGGAGTTATGTGAAGGAAAGTTTAAATGGATACATTTAATTAAGTACAATTACTACAAAATCTATAATGACTGGGTAAGTCATCCGTAAGAAGGATGAGTTAGTAGAGATATAATAATATCTTACAGTTCAACTGATGTGCAAGTTTATAAGTAGACGTAGTGTGAAAGACTTATCGCTAACGCAATAGACGTTATCTCAAAAGGATAAAAGAAACCAAGAAGATATACAATTGGTAACTTGTATAAGCCCTTGGTAATACCAAATAAGTTAGTTCCTCATGATGTCGTGGAAACATGACTATAAGATAAGTTGAATTCGATAGTAGCCCAAGGAATCAAATGAGTAAAACAAGTATTATAGGTAAATATTATGTTTTTCTATCTGAATGATTGTGCCTTGAAAAAGGTGGGTGAGGTCTGTGGGTAAAAATTAATTCCCATCTGGTTTTGGATTTTCTTCGGAAAATTGGTGCAAGAAGCGTGGAGTTGCTAACCATTGCTCAGACTTGTATCGCCAGTAGCACGATAACGATTTTGAATACTATAAGGTGAATAAAAGCCTATGATTTGTGAACATTCCA
+
SJGKJJJSKLIIKPNMIHHIJKKMMSKOSRJQQKKOHISHHNLHNNMNKHOSIGIKIHONJIHSNLJJKHHLQIKJPMIJSRMLSKMJMSOB?>>?DEQSSLSSNKSJNKPSMISMLKKSNOSBABNSSQSHPSLIQJSLKISL?>>>HEECBA=:;;::;=>?DCCDBDCEECGEJKINSSKSILSMKJJIKILIPNLSKJIJKKJSSMIOSSSLOSSKNNOJMKIOSSKSSMKMLRHFHHFKQJIJGGEEHFGF<<JSNSJKFDEFFHHJGHFMPLJKKSIIIMJLJROGHOLJSMIMJKIIJSIIMLRJRQJPMPKJMSOMLOHLRPPMOLIIIIIHNOKSGSSSSSNSRSJNKSSQMQJNIOSMKSJKKGKGHFF21ISJMMRLMJILIKJSJJJMGFHQRGGGEEF@A@=:::9:;<;GHFFEGEDFBA2000//.-,,)%$$$$$####%'8;<@AADDCFFGGHHPLLJSJJHKLIOKJIKMQRLKJSKNKMIJHLIJRQHKMOKNNQJLLSOJIIIRIJJONNKNILLSLMKLJFGEFHJHSSSKOIKLNGKMSMLMIKNSQSJJKMGGHGGKIRKGHOQJSKOOOLOSISKJLGINMKJISISSPSSSRKLNRLKKPLIHIHFKLIHSIECBC?@??@@ADED<<>89/,+,.0149<>?AA@@?=<=BFGIIJLIGDDEEFEFGFFFGHFFEFHDFIFHGECBBA;8888<<76667AA@55555DFFHHIIIHFFHEDEC@?@?BDFABB>;:996510))2<?EGGHIHLKHDHFHHGFHFFKIKIGMHEECDFGHGFEIDEEECCA@AAB@B@AA??<:651.-++,,...--,,++0099:<=>><<;:;;<=>?@<9743334:<>;8752.+***+,-.55544577:=>B@BCEIFSJFHFCC?@@B@@<9:764454578::><=@=;66663332.//<CFIKEGCEBGDBCFFNDA/6))ECBBIBFGEEFFEKHRLIIKIGGHSGFHEFGNIGF?BA>>>=921**.78::<B@@AAABAABABDBABCCFJOMKC>??A??>=;0///0?A@AAB.-,)*EGD87778889@DEKIHHFGFHHFFCBBBBDDFFFFBBBAACBIECCCDE<::::ECBDEDKGFGD?CILMLMLGJGEGHGGKJISKNSHGIHMKKLJGEIGFG@@BILCBCGKLGHIIHLSJQPDEDEGOMSNA==;;<=9<;81122<<DBBA??@??ACA?5+++,2699<;<<<<?@@@AB><<;976511/*(%$###$$&&&&&&'(*3689:;:>??@AAA@@99:;<AA@@@ABCFDBB
@1580_2WVZPS_6
GGAATGTTTATAGACATAGCCTTGTGTATGACTGTCTAATCAACAGTGCAAGGAATTAGTTGTGCTCTCAAAGGAGTTATGTGAAGGAAAGATTAAATGGATACATTTAATTAAGTACAATTACTACAAAATCTATAATGACTGGGTAAGTCACCCGTAAGAAGGATGAGTTAGTAGAGATATAATAATATCTTACAGTTCAACTGATGTGCAAGTTTATAAGTAGACGTAGTGTGAAAGACTTATCGCTAACGCAATAGACGTTATCTCGAAAGGATAAAAGAAACCAAGAAGATATACAAATTGGTAACTTGTATAAGCCCTTGGTAATACCAAATAAGTTAGTTCCTCATGATGTCGTGGAAACATGACTATAAGATAAGTTGAATTCGATAGTAGCCCAAGAGGAATCAAATGAGTAAAACAAGTATTATAGGTAAATATTATGTTTTTCTATCTGAATGATTGTGCCTTGAAAAAGGTGGGTGAGGTCTGTGGGTAAAAATTAATTCCCATCTGGTTTTGGATTTTCTTCGGAAAATTGGTGCAAGAAGCGTGGAGTTGCTAACCATTGCTCAGACTTGTATCGCCAGTAGCACGATAACGATATTTATGAATGTTGTAAGGTGAATAAAAGCCTATGATTTGTGAACATTCCA
+
FFGSSKRMMSSIPQILKQKILNKSSLJJOLNSMQMMPPIMMMKONOPLJILSFI@B<;<<=LSFHLHID@ABBKSNPILQIJKIKEEPLMLKSKPJOKJSLOKSNQSQOSPKSIJGHKJOSSLNRJHKILLSMSKSMKSKPOSLNRSMJNHID>B?6A@=>@DNIMMJOHSPJHHFIHFGJOSLNKMNQMIOLPLNLRLQSOSPMMOSJSQKNKLSGLMRJIMGLNKSOPJLJMOSQJPSOJLNLJKIHJJQLHGGIGHLRKIHQLSRSLMJMKLSKKIONKRKKOSPJFOQNSOKSJMLNLPOSPHMHIEDEEEKLJOJMNNKSNNSSOKJNMIMKKSMMKSMSLSKRJMSJMLKNNKJJIHJSSNLRD@????2BEHEG@555CBB@@8888888769:<=FJKMQSOOSLGOOLMIKNKJLOOSILLKSKROIIMOINSSKNPSNSMLLKNNSKJLFGFJGNOLJOKQNSSFHGHPSQRNSSPKPKLMIKKJNKNKSMIKPSSLHNLNOJJAL54444DSOMLLKJSSNH4001JOPSLMIHQMMHBHMIKKINKKMLLSSLIKHJJKSSRHRJIPLMPSOSMILFEEFFSLNMMSJMJIJF?>>>>FE@@=>=>?IJLQSSRMQLPNIJLNSIJMSJLMJOSMSJOMIMNLJKLR
@1581_2WVZPS_6
GGAATGTTCACAAATCATAGGCTTTTATTCACCTTACAACATTCATAAATATCGTTATCGTGCTACTGGCGATACAAGTCTGAGCAATGGTTAGCAACTCCACGCTTCTTGCACCAATTTTCCGAAGAAAATCCAAAACCAGATGGGAATTAATTTTTACCCACAGACCTCACCCACCTTTTTCAAGGCACAATCATTCAGATAGAAAAACATAATATTTACCTATAATACTTGTTTTACTCATTTGATTCCTCTTGGGCTACTATCGAATTCAACTTATCTTATAGTCATGTTTCCACGACATCATGAGGAACTAACTTATTTGGTATTACCAAGGGCTTATACAAGTTACCAATTTGTATATCTTCTTGGTAATACCAAATAAGTTAGTTCCTCATGATGTCGTGGAAACATGACTATAAGATAAGTTGAATTCGATAGTAGCCCAAGAGGAATCAAATGAGTAAAACAAGTATTATAGGTAAATATTATGTTTTTCTATCTGAATGATTGTGCCTTGAAAAAGGTGGGTGAGGTCTGTGGGTAAAAATTAATTCCCATCTGGTTTTGGATTTTCTTCGGAAAATTGGTGCAAGAAGCGTGGAGTTGCTAACCATTTTTGTTCAGACTGTATCGCCAGTAGCACAATAACGATATTTATGAATGTTGTAAGGTGAATAAAAGCCTATTATTTGTGAACATTCCA
+
LSISPKSLMRKMSOJKKJJSIHJFNLMNIKSIQIJILLKHNPOQIJJNKOMSKKIIJKKJIHGJSOMOJQFJ<;;;<GHIGISKIFHKJMKSHGGIPNSNORSOHQJKSNJSLHSKIMKN0.@;;>@FIONJJHJFLKHHGGJIEA>??77667DGJJHFJHFGIGIIIJIJFNQBIIHJQOOMSSNJNKSMSSIQSSLKKJK@53344LLOIMQKMSJRJSJKPLMKJLNLLKSQSSSINNILFSIISNJMKMLKHGNKKSSIKLHHHLJNSONSONJMSISSOSPJLKMJJSSNJMHISOINPSLISLISLMSLLISS@<<801A?00000DEIGIIIIIIHJHHJIIGIDHHKIJLOJHHMJMKJJJJHSOISGGIFGLFJGDEHGIGGDCDBBA@?CEFFAAAABGGGHGCEAAAAACCCAA?=>?;;;;;@<;<<=A:2///125:BAABBBDCDDDFDEEFEFEBAAB@@@AA@???@BCEEGIBBCEFHMSGBAAABCCBBB<>>=<:8520//245??@BBDC@CCKGFEFEFCGC?AAFGIFA=;<:7420013=>?BCCCECADDE65601=@CFEFD<87+*)*/03<;:;;<<?>=;98,***+0,*)())*)()'),'''((*))+2310/.)'&''(//123689;=>?ABABCCDCDEFE42222FEEDA@@>><33<@BBDDDFCCB@A?
@1582_2WVZPS_6
GGAATGTTCACAAATCATAGGCTTTTATTCACCTTACAACATTCATAAATATCGTTATCGTGCTACTGGCGATACAAGTCTGAGCAATGGTTAGCAACTCCACGCTTCTTGCACCAATTTTCCGAAGAAAATCCAAAACCAGATGGGAATTAATTTTTACCCACAGACCTCACCCACCTTTTTCAAGGCACAATCATTCAGATAGAAAAACATAATATTTACCTATAATACTTGTTTTACTCATTTGATTCCTCTTGGGCTACTATCGAATTCAACTTATCTTATAGTCATGTTTCCACGACATCATCGAGGAACTAACTTATTTGGTATTACCAAGGGCTTATACAAGTTACCAATTTGTATATCTTCTTGGTTTCTTTTATCCTTTCGAGATAACGTCTATTGCGTTAGCGATAAGTCTTTCACACTACGTCTACTTATAAACTTGCACATCAGTTGAACTGTAAGATATTATTATATCTCTACTAACTCATCCTTCTTACGGGTGACTTACCCAGTCATTATAGATTTTGTAGTAATTGTACTTAATTAAATGTATCCATTTAATCTTTCCTTCACATAACTCCTTTTGAGAGCACAACTAATTCCTTGCACTGTTGATTAGACAGTCATACACAAGGCTATGTCTATAATGACTGGGTAAGTCACCCGTAAGAAGGATGAGTTAGTAGAGATATAATAATATCTTACAGTTCAACTGATGTGCAAGTTAATAAGTAGACGTAGTGTGAAAGACTTATCAGCCAACGCAATAGACGTTATCTCGAAAGGATAAAAGAAACCAATAAGATATACAAATTGGTAACTTGTATAAGCCCTTGGTAATACCAAATAAGTTAGTTCCTCATGATGTCGTGGAAACATGACTATAAGATAAGTTGAATTCGATGTAGCCCAAGAGGAATCAAATGAGTAAAACAAGTATTATAGGTAAATATTATGTTTTTCTATCTGAATGATTGTGCCTTGAAAAAGGTGGGTGAGGTCTGTGGGTAAAAATTAATTCCCATCTGGTTTTGGATTTTCTTCGGAAAATTGGTGCAAGAAGCGTGGAGTTGCTAACCATTGCTCAGACTTGTATCGCCAGTAGCACGATAACGATATTTATGAATGTTGTAAGGTGAATAAAAGCCTATGATTTGTGAACATTCCA
+
IEILJMSONJOMSSNRQSLLMJNSKMJMKLLLIJKKSPIFFJGCCEJIPKMSLNPJILOOMMLLLIKSOSJGGFJMOJNQPSKQSRSJLNLSHEHDCCIKSKOOMOLLSQQSSKSMPLMSIPSKHJJSMRMSSSKLSOPJKMKSLSRJSSNNLSONOSKLMK:LNLFHGKGGGNK@IIIFJSSLKSJPLLSISLJPSPLSJJJMKSSOJOJNSSNJNILSQSNSOKSQMQLSLJLPNLOKHSJSOOMMNSKKOPPSSSSQSNLKMSOJHPNSSSNLPLJKMQSNLSMKJJSGSHMJSKKGDE@A611)'(((>CFEEEDKJIOSLRKLSSHLGKLJIIQMJKKSNLLSKSNISSQJMLSJSJSSSNSJNJSOOPNQCSA?E?AABSJOJLSSMPOQKKMMOKLNJRJQSMKSMHRINSSOJIIHSOKIMJKMLJKNMSMKNKISSSNSMSSMMQSQOMKONKSKSMMJNSRIKSLNMOJNSKHHHLKKKRSSPLPEFDDDHEGHJIISKRLSSNKLDFHINLOOIHHIIMSLJMNKQLSSMOHOHSJJIKLKKKIISSKJOIKHJSHSSRSJPKHFFGLJIGGIGKHGIJHF?32227;>CJGHKMIJKLNLSPKKOKMLOIQIHGHGIS@AA@@APHGGHKIFGGHGJIGGGHGJIJLIII=@@?;8760..-,--..1475666:;;<;;;;<A@@<<67@ABAA@AABHEDCA?@>>=<;:8-*)()))*&%%%)+)))+,-...,++***'')))'''&&$###$&**,--,22667898543210./..13789=?BBGCBA??A??@?=750.-665644554346==BCDFKJKBBCBBFBBBBCHHIHJEJDFGEBAB@??==@ABC;<;;<FFEGFFGDEDEFHGLLGA;<=98743/.--,-,./129<=>>@ACCCEDDFEFDEEEHIIFEEFDECA@AA@ACCCDCCA>>>>@AFLHEDDCDCDDHF?CCBDDFCBA78:;?ADC;0//./=<@A@EDDDDCA==>?KLMLFFHA?3./EGFGFGMFBGCBBCIEIK7666@DDCCA>=20+**/-,''''+))+++/0236:>??==>://0=?@@ADFEDEDCDIGGFE?=<<<?B@AA?BDDBCAABBCDDDCABAABBBCC@?DDEHA@@?<<<==<<;::878742,
@1583_2WVZPS_6
GGAATGTTCACAAATCATAGGCTTTTATTCACCTTACAACATTCATAAATATCGTTATCGTGCTACTGGCGATACAAGTCTGAGCAATGGTTAGCAACTCCACGCTTCTTGCACCAATTTTCCGAAGAAAATCCAAAATCAGATGGGAATTAATTTTTTACCCACAGACCTCACCCACCTTTTTCAAGGCACAATCATTCAGATAGAAAAACATAATATTTACCTATAATACTTGTTTTACTCATTTGATTCCTCTTGGGCTACTATCGAATTCAACTTATCTTATAGTCATGTTTCCACGACATCATGAGGAACTAACTTATTTGGTATTACCAAGGGCTTATACAAGTTTACAAATTTGTATATCTTCTTGGTTTCTTTTATCCTTTCGAGATAACGTCTATTGCGTTAGCGATAAGTCTTTCACACTACGTCTACTTATAAACTTGCACATCAGTTGAACTGTAAGATATTATTATATCTCTACTAACTCATCCTTCTTACGGGTGACTTACCCAGTCATTATAGATTTTGTAGTAATTGTACTTAATTAAATGTATCCATTTAATCTTTCCTTCACATAACTCCTTTTGAGAGCACAACTAATTCCTTGCACTGTTGATTAGACAGTCATACACAAGGCTATGTCTATAAACATTCCAGGGATTAGTTGTGCTCTAAAAGGAGTTATGTGAAGGAAAGATTAAATGGATACATTTAATTAAGTACAATTACTACAAAATCTATAATGACTGGGTAAGTCACCCGTAAGAAGGATGAGTTAGTAGAGATATAATAATATACTACAGTTCAACTGATGTGCAAGTTTATAAGTAGACGTAGTGTGAAAGACTTATCGCTAACGCAATAGACGTTATCTCGAAAGGATAAAAGAAACCAAGAAGATATACAAATTTGTAACTTGTATAAGCCCTTGGTAATCCAATAAGTTAGTTCCTCATGATGTCGTGGAAACATGACTATAAGATAAGTTGAATTCGATAGTAGCCCAAGAGGAATCAAATGAGTAAAACAAGTATTATAGGTAAATATTATGTTTTTCTATCTGAATGATTGTGCCTTGAAAAAGGTGGGTGAGGGTATTTCATTCCCATCTGATTTTGGATTTTCTTCGGAAAATTGGTGCAAGAACGTGGAGTTGCTGACCCATTGCTCCAGACTTGTATCGCCAGTAGCACGATAACGATATTTATCAATGTTGTAAGGTGAATAAAAGCCTATGATTTGTGAACATTCCA
+
SSMNRLPMMNSSILJQJPLSLMLNKMGGEB4444D34AHKKJMFFFGPPQKLRNRPOSLSSJMSILRPIIKJHIKOSKSJLMILIMPSNLLRMLINSOLSMSLLILHDCE99HPMMKIONNLJFHJJKNJQKMMLLNMOF?>99....054444555599>EFDIIKGHHJNOSNJMSILCFSOKJLNNKLJMINNKNRMLSOKKJHLMSKNISHJLHHG=77BDCEDPOKLSQJSOSSKMPKIMKOJCF<EHL==BEELLOMIHHLIJKJINSJJMKNLNJKHLLIIOMNSIMNSJLJIIMNLKLJPJLKHLMKNIHIJEGJFGNSJQKQMKKKJJJILNILIJSIGDE@6+,@BCFGJMNFIKSGGFGEHCCC=;5411157>H<===DFDEGNOSFCBBCDHKLKGJHMNFGGGEAAAFDHHSLLGKJHGHGJLIIHKRIILSLNPNKKKLILHLOOMNSJSLSSSMMKJLMSSPSIMHIJLHKIMJJSHHHGGKIFBD;4(()*--,,+''-,'(<=ADEFIAA?>??JFSHGIKHOIJJKIIHGKHNJIMLIHHRFEFEGE>?A:998554489:=@??AGJGKMSIIMOSJOKLILLQJISSMMPLLSQMKJSSSMSLLMMPMSNLKMKFIGKJLOIMHJHJGDEDDFDLIKLLKLIKKFGRJEFC@?88766*('(13210/''(00126645:=CCC??BBCBCCCCKHGLHJSIEA??@ECDFEEGEEDBCCDD><:855678::;DBB>=<=<>;964422377768:::;;<56:987756?>420///--+***+0=CCBCDCBCBABABB>>=>@???>>==>@?@:843210,++++--,,+,-)(()*./1122))((((*))+*)(((((01247;?ABAB=;:7660--44312789:;:9920./0+)&'&''')**/++,,-3(((*++8789>?AA?@@?=====@>:9:::;==<<:987888899877666653.+*,---./6778;;98531003446889:<=>?@@CBBA@@A@@:9;;;;<=>@???==<>@CDC:666=?>>==<<=>=>><987014;96632)(((()((''*--.,,..''.),:;=>>?BFECA>??=.()((9<=BDFE>===<;:<:5((()556431.-'''))((../6541129:;@AABB@???@C@>=<99:::??<<:9775340///01100167<?76666ABABCA@?>;9999:99996544460
@1584_2WVZPS_6
GGAATGTTCACAAATCATAGGCTTTTATTCACCTTACAACATTCATAAATATCGTTATCGTTCTACTGGCGATACAAGTCTGAGCAATGGTTAGCAACTCCACGCTTCTTGCACTAATTTTCCGAAGAAAATCCAAAACCAGATGGGAATTAATTTTTACTCACAGACCTCACCCACCTTTTTCAAGGCACAATCATTCAGATAGAAAAACATAATATTTACCTATAATACTTGTTTTACTCATTTGATTCCTCTTGGGCTACTATCGAATTCAACTTATCTTATAGTCATGTTTCCACGACATCATGAGGAACTAACTTATTTGGTATTACCAAGGGCTTATACAAGTTACCAATTTGTATATCTTCTTGGTTTCTTTTATCCTTTCGAGATAACGTCTATTGCGTTAGCGATAAGTCTTTCACACTACGTCTACTTATAAACTTGCACATCAGTTGAACTGTAAGATATTATTATATCTCTACTAACTCATCCTTCTTACGGGTGACTTACCCAGTCATTATAGATTTTGTAGTAATTGTACTTAATTAAATGTATCCATTTAATCTTTCCTTCACATAACTCCTTTTGAGAGCACAACTAATTCCTTGCACTGTTGATTAGACAGTCATACACAAGGCTATGTCTATGAA
+
LSRMSSLSMJOMSSJMSKKHJJJQKKISSKROPSSIGLIKJOPLMSJOSJLOOMNLNJSOKMNOLKSKLHLMLLJJQMSKSJIILJLLSQKSPJMKSMJHPJHHFLHA@CDDE;63212:?28321001668;<=HKSSRKJLIJHGMNHNKICDCECB??>??MGGGGHIMNSOQIOMMLLNJHJIOSONLKKKOQJOMSSSLOLKMNLNRSSSOJHKJILMONMSPJNOSMGIKKK888ILSLPGHMB@>00BA==JNILJHOLLIGGIILSLKJJLKIJLKOIMQNSIIQLRKSNNIHKLISPSMKSMKLOMSSSSSSKSOKLOKKSSNOMSSKRMRSNMKPMNJSOLSSKSJSSSJSLKHMLSMORIEIGHED@>E?LJLJJHAAAABKKSNKJNKJJKKSPHJIQLGSGG32222JJMSNSJLKJNPLISILKMIOJSSJKSKMOOISJKQLJLSMSSNSKSSSJKRORSOSNKQMKIHIJIPRILMMQSSQSJSSLSRKSNNSMMJKNMQLSKHKJSKJGINKKNNIOGKIGOHONJLLIIGLOGJMLJKILJIJGSLIKIGKKNKHKKHMLJFDEHJQJJNKPKSKPIHJHJNNOHNLHMILGGHIIJIJPLKKKHEDDDDFFEHIEFFEBECAA>?;:7433+++
@1585_2WVZPS_6
GGAATGTTCACAAATCATAGGCTTTTATTCACCTTACAACATTCATAAATATCGTTATCGTGCTACTGGCGATACAAGTCTGAGCAATGGTTAGCAACTCCACGCTTCTTGCACCAATTTTCCGAAGAAAATCCAAAACCAGATGGGAATTAATTTTTACCCACAGACCTCACCCACCTTTTTCAAGGCACAATCATTCAGATAGAAAAACATAATATTTACCTATAATACTTGTTTTACTCATTTGATTCTTCTTGGGCTACTATCGAATTCAACTTATCTTATAGTCATGTTTCCACGACATCATGAGGAACTAACTTATTTGGTATTACCAAGGGCTTATACAAGTTACCAATTTGTATATCTTCTTGGTTTCTTTTATCCTTTCGAGATAACGTCTATTGCGTTAGCGATAAGTCTTTCACACTACGTCTACTTATAAACTTGCACATCAGTTGAACTGTAAGATATTATTATATCTCTACTAACTCATCCTTCTTACGGGTGACTTCAGCCATTATAGATTTTGTAGTAATTGTACTTAATTAAATGTATCCATTTAATTAAGTACAATTATTACAAT
+
CCHHILSNNISLSPNLSIQHIKLLJKPJMJSSSNLJHHJJHHJHISHLONMSSJQHHPIMLLJSLLPLQJGGGFGJNJQLJIJJMOHJLJOSIPIMRMMPRKOIKSIPKKKOSSI@?>?@>>E@@@BFJSGJIHEEECCC?:@A@BDLILKMMG??>??SEH<IC@@?@CCGILIHGKLHSSLLNLJKLPOLPIHIHJFKIJIF77:BBKJJOMLMOSKJGKNQJPJNSSKKSMSSKLQKPLSMSQIM76))1))+67CFFKJQJLHKHJKQKJMLSLSNSSMPKOOLLOMIJJQLQOHNNOKIPONLLQQKKNLNHSNOLHQSOLLPQKQLQSLKSSSSQSLJSLIJPILLSSSOSSSSPMML@B>87=::CEEAABBC9G?>=>-)*ACFIHFJHIGFEEELLIIN=<<98810///2111=@@HGFGHGJKKSIMGSJMSNSSJQLKNOJKHOSIIJJNNSNSRNKIJNPMPKPPNKSJSHJMKMMSMNMLKJRKPMKHDCBB<211,%$$%%&'((/1:;=ABHHS9999GFJJGGFEFFFJLKHOQJMHKIGEDFGDDD?:99986////*(((')+'
@1586_2WVZPS_6
GGAATGTTTATAGACATAGCCTTGTGTATGACTGTCTAATCAACAGTGCAAGGAATTAGTTGTACTATCAAAAGGAGTTATGTGAAGGAAAGATTAAATGGATACATTTAATTAAGTACAATTACTACAAAATCTATAATGACTGGGTAAGTCACCCGTAAGAAGGATGAGTTAGTAGAGATATAATAATATCTTACAGTTCAACTGATGTGCAAGTTTATAAGTAGACGTAGTGTGAAAGACTTATCGCTAACGCAATAGACGTTATCTCGAAAAGGGTCAAAAGAAACCAAGAAGATATACAAATTGGTAACTTGTATAAGCCCTTGGTAATACCAAATAAGTTAGTTCCTCATGATGTTCGTGGAAACATGACTATAAGATAAGTTGAATTCGATAGTAGCCCAAGAGGAATCAAATGAGTAAAACAAGTATTATAGGTAAATATTATGTTTTTCTATCTGAATGATTGTGCCTTGAAAAAGGTGGGTGAGGTCTGTGGGTAAAAATTAATTCCCATCTGGTTTTGGATTTTCTTTAGGAAAGTGGTGCAAGAAGCGTGGAGTTGCTAACCATTGCTCAGACTTGTATCGCCAGTAGCACGATAACGATATTTATGAATGTTGTAAGGTGAATAAAAGCCTATGATTTGTGAACATTCCA
+
@@AEQSFAA?ABFIKKINJJIJKSMLSPKRKNLMKMPHEGGIIKJPMLOIJS='''&&&&&(+*****+,-02FLIPIJIJSNGIMCABA@@@?;/../0112.))())22?DDFFEECCDEFLFIGHFFGHJHIIJILOLJMSABAB>>>>>871.')'&&&'((0B=<<<<MHGJGJJIGSNOLNSNKJLMISMOSSMMSOSSMSSSSSPNKJKILRQMIJGJFGGHLS@@@@@@FFGIKHKIIHGMJOFEEDDDHFJMLJGGIAA?=9.++,,+4+++**++ACJFCIJFGNILHQPHMHJHMISJLSISHNGFMHHFF@AGSSSKSMOJMIK>=AAABJGBBAAAA756'''&&'31/+++,-;=INJJFEBAACBD>==<:966678CD@@@@???75512022899FHOLFGHHEEEEFGSPOQKOJKNQMJCBBCFHSNNSSJSKHPSSSQGKMFEEEFKSLIKOQJSOKHEDFSPKPOSSROMSLIQPBEDFCKKHKINPSKOLSDJ**?**KSIMKNGF<<<<<B=50.)&')**-//++++,,,-.0012EGKSLQROMPSNHLSSQSIIEHFFGHSRSNIJJNMSOSLJMIJMILLLKKLLLSOSKSMMKSISJSSSNLOSLMMSMSLLSSQMKNILNKKSSMHGLCDB?==
@1587_2WVZPS_6
GGAATGTTCACAAATCATAGGCTTTTATTCACCTTACAACATTCATAAATATCGTTATCGTGCTACTGGCGATACAAGTCTGAGCAATGGTTAGCAACTCCACGCTTCTTGCACCAATTTTCCGAAGAAAATCCAAAACCAGATGGGAATTAATTTTTTACCCACAGACCTCACCCACCTTTTTCAAGGCACAATCATTCAGATAGAAAAACATAATATTTACCTATAATACTTGTTTTACTCATTTGATTCCTCTTGGGCTACTATCGAATTCAACTTATCTTATAGTCATGTTTCCACGACATCATGAGGAACTAACTTATTTGGTATTACCAAGGGCTTATACAAGTTACCAATTTGTATATCTTCTTCGTTTTCTTTTATCCTTTCGAGATAACGTCTATTGCGTTAGCGATCGTCTTTTCACACTACGTCTACTTATAAACTTGCACATCAGTTGAATTCGATAGTAGCCCAAGAGGAATCAAATGAGTAAAACAAGTATTATAGGTAAATATTATGTTTTTCTATCTGAATGATTGTGCCTTGAAAAAGGTGGGTGAGGTCTGTGGGTAAAAAATTAATTCCCATCTGGTTTTGATTTTCTTCGGAAAATTGGTGCAAGAAGCGTGGAGTTGCTAACCATTGCTCAGACTTGTATCGCCAGTAGCACGATAACGATATTTATGAATGTTGTAAGGTGAATAAAAGCCTATGATTTGTGAACATTCCA
+
MIKOIKPSJKKMSOLNJSJPHHGOMNNSLMNPSSHKIGIHGHKNPRSILNNJKNMJJIJLHJHLPKJIH@??@@GK@@AAJNONSGHHIFSOLNPIOSKKOOJLKJJKILSSMSIOKMLSJLSIIHSPMSNJJPLSKKKLMKLSHHHNNSLNSILPSSSIDGE;IKKHILKLNLKLHGHIEFKRLSSSKSSRNLLJLSSJA@@@<;<<ARIOSOLIHKLQPNNNSJKMKRQNSKKSSLSLKLLEDDB>?@=<>@====>DEJCBCAD666:<ABDDGEDB?>>=;;=GJIMHLMINSNJGIGJGSLJSJJIHSIMORSSLLKOSNOLKSHLJIOQNLIJQLJSJILPGIJS@@KKJRKMKLJIBAA@A@B7****.5,5.,+'+9AGCICDFFGOKPJIMGGGGJNGFG9457+++**+)),,,39=JJSJJMHJHIJKPHILNORQKQHKLSMOKSSSSNSQLSJLMEEHEFDDECECA:733455888:>?@AHGIF>;:9444328888788964322599<?FCBBABCCEEIHCKHGGGKHGIA>CFGIQKFFKHDDCEFEEFIIHMFFBDEHIKMIFBDCAB?;<331../0/-,,/3+)..-.25678889>@EDBDAEBA?>?==>?DFB><:::@>;;;=A>;;<DCDB?=???@@@@BAA@>;::::=A???<<=<9;::;<;<==;<<<<<;:;66677FEAA@@>@?@@BBDCCDABB==<
@1588_2WVZPS_6
GGAATGTTCACAAATCATAGGCTTTTATTCACCTTACAACATTCATAAATATCGTTATCGTGCTACTGGCGATACAAGTCTGAGCAATGGTTAGCAACTCCACGCTTCTTGCACCAATTTTCCGAAGAAAATCCACAGATGGGAATTAATTTTTACCCACAGACCTCACCCACCTTTTTCAAGGCACAATCATTCAGATAGAAAAACATAATATTTACCTATAATACTTGTTCCACTCATTTGATTCCCCCCCCCCCCCC
+
JOIKHIOJIJPMMLNRLEGGFFGHHMIHMIJQHHLIHHFEFKSHLIIIOSLOKIJHGGFECDDFFEEFNFBABABFFHHHFGIIOIHLIIKJBFGGGIGFSKJGFEGHHMKSGFEFEFOJHIKHFGHHHHKOJKIHGDCDDCEHIIHGEEEGJKEDDC>BD>====>FGGHEEFEFMJIJIEECDCDCCCBABBBAAAAAGFGHGHGGEDDCCCDCCDBBAAABAAAAB;9:'&&%%&(,.2,--,+-*('((())**)(
@1589_2WVZPS_6
GGAATGTTTATAGACATAGCCTTGTGTATGACTGTCTAATCAACAGTGCAAGGAATTAGTTGTGCTCTCAAAAGGAGTTATGTGAAGGAAAGATTAAATGGATACATTTAATTAAGTACAATTACTACAAAATCTATAATGACTGGGTAAGTCACCCGTAAGAAGGATGAGTTAGTAGAGATATAATAATATCTTACAGTTCAACTGATGTGCAAGTTTATAAGTAGACGTAGTGTGAAAGACTTATCACTAACGCAATAGACGTTATTTCGAAAGGATAAAAGAAACCAAGAAGATATACAAATTGGTAACTTGTATAAGCCCTTGGTAATACCAAATAAGTTAGTTCCTCATGATGTCGTGGAAACATAGCTATAAGATAAGTTGAATTCGATAGTAGCCCAAGAGGAATCAAATGAGTAAAACAAGTATTATAGGTAAATATTATGTTTTTCTATCTGAATGATTGTGCCTTGAAAAAGGTGGGTGAGGTCTGTGGGTAAAAATTAATTCCCATCTGGTTTTGGATTTTCTTCGGAAAATTGGTGCAAGAAGCGTGGAGTTGCTAACCATTGCTCAGACTTGTATCGCCAGTAGCACGATAACGATATTTATGAATGTTGTAAGGTGAATAAAAGCCTATGATTTGTGAACATTCCA
+
JSQSKKMLSSLNSJJKHRNQMMJLJLPSPJNSONMMKJKLFEEDAABBBA@B@CCB<6667KSKSJOSLKKSSSNPJSMKJKPDEEFEBIIDCB??DEFHNKGHJJJSSJJQMLLJJJSMLKJHFFEFFJPSPSSMJQNOLJIJSKQRNSIJKEFLI>?;---.AFILEHGFHJEEDH?<99IHLLCELLNSNMSKSJJKSONLSKPNJQSSMJJJJSJMJNLHMNKSIIIHHJJJNLKMPNGJKMSJNOJIDFHDDDDEDDA;;<;:)(()+24CIGHAG=64859/<8334444=445GNSSSMSJPOOIINSMSJSQMNOSRNNKHJLJIPLJSIOKSJSSPLSSONSLSHSNPSOJKQSSSSRLNS((((((KJINSOMKPMNNPSJMJEDDDDCDQHLINPOSSSSJJMSPNRLIIKKJNQMNIJNSOOMHSIKPIIKSJMNMJOQPPSE>>>>GGIHLOKLSMSMSJKKNGLOHKNNIFIJILLHJLJMKSKOIOISJJNLPLKIO?>H>>JKSSSRLJMSHJIJHGKC999EFOJSSIHGFDFEHGGEDDEEFLQHLOPPKJIHIPIMOPIHGMJKLMKMMIEDEEHKJJJKKIGIFGEEEFEIJNKHGIHHGHKLPKGIHGHGHFFGHJLJGEGGFHHHJMMJMJHLKJILH
@1590_2WVZPS_6
GGAATGTTCACAAATCATAGGCTTTTATTCACCTTACAACATTTATAAATATCGTTATCGTGCTACTGGCGATACAAGTCTGAGCAATGGTTAGCAACTCCACGCTTCTTGCACCAATTTTCCGAAGAAAATCCAAAACCAGATGGGAATTAATTTTTACCCACAGACCTCACCCACCTTTTTCAAGGCACAATCATTCAGATAGAAAAACATAATATTTACCTATAATACTTGTTTTACTCATTTGATTCCTCTTGGGCTACTATCGAATTCAACTTATCTTATAGTCATGTTTCCACGACATCATGAGGAACTAACTTATTTGGTATTACCAAGGGCTTATACAAGTTACCAATTTGTATATCTTCTTGGTTTCTTTTATCCTTTCGAGATAACGTCTATTGCGTTAGCGATAAGTCTTTCACACTACGTCTACTTATAAACTTGCACATCAGTTGAACTGTAAGATATTATTATATCTCTACTAACTCATCCTTCTTACGGGTGACTTACCCAGTCATTATAGATTTTGTAGTAATTGTACTTAATTAAATGTATCCATTTAATTAAGTACAATTACTACAAACAGGTAAGTCACCCGTAAGAAGGATGAGTTCTAATAATATCTTACAGTTCAACTGATGTGCAAGTTTATAAGTAGACGTAGTGTGAAAGACTTATCGCTAACGCAATAGACGTTATCTCGAAAGGATAAAAGAAACCAAGAAGATATACAAATTGGTAACTTGTATAAGCCCTTGGTAATACCAAATAAGTTAGTTCCTCATGATGTCGTGGAAACATGACTATAAGATAAGTTGATTCGATAGTAGCCGAGGAATCAAATGAGTAAAACAAGTATTATAGGTAAATATTATGTTTTTCTATCTGATTTTTGTGCCTTGAAAAAGGTAGTTGCTGTCATTTCCATCTGGTTTTGGATTTTCTTCGGAAGTTGCAAGAACGTGGAGTTGCTAACCATTGCTCAGACTATCGCCAGTAGCACGATAACGATATTTATAAATGTTGTAAGGTGGATAAAAGCCTATGATTTGTGAACATTCCA
+
LSSSPSNIMMIJLPMMLJSSIRSQKSSSRPOSPSSSKIIJOJSQSMSLSPRSMNKMMLMLJLLSMSLNQHJILIKLSLPRSSIPNMKSJJMSSKSPKLRSKQKQHJPLNSMJSMKMISOSSPKOLNNJLSLIIA>>AJIGGFKNSLLJSOLMJSISSSMJQSIJDB@@AFHIQNSIMKJHMSRSSOHNSSSIMKRPLSLSMKOMJLLPSSSMRSOINSJOMMJHSMMMOLLSOMKONSPIOILJROMILKOPQMKMNLJSJJSSSSOSLLLKKLKPNJKOKHQJSQKSSLIJJLNLPMJPHJLSIGL@>?@@@CCBCCFIG..../LJKKLIKMMJGKJQJOSOISLJKOKMJINSORJIIJQKHHLGHKDBCAB;=97D@EA@@@300434>:9<<111127=@BFJFKOC@?=<:;8;=E2GJHMKKKOKNNSLMRSMOSOLSLMHMLKMLLKSJOSMKIOKNLMKMSSSLSSNSNOMJKIGKJJSJKSJSOSOSMPSOLMNSPMQSRSKLLKLPNMPSNKIIFHKHNSQSKSKKSIPNSMKKKHIJICGJHHLKM@A?@@A>@AEBABB?A@@<<5540,***+)(((''(()))--*.//2764332,,+++'&&'(07<?BDEDDFDDEDEEIFHDFGHHGFGFHGGGFFDCCCDGIIIGFHEBABDGGHFFCCBCCCDFCB@?>?@ACFJDA@B;:981//-(&&%%&(+157=@BDBCAECBBHIJBA;:::@BBF>=;<<<=>==>=?A?==878444100+++++778889A@?>?>==<;<;;61//0478;==;;:::::<=>>>>>><8743/***+,21000'%%%'-..7;=>?@=>>?@BBA@BBBBA>:8765556666667420/31,+++)+'&%%%%%%&)/177568899972**'''%$$%%%%&&&'((+46;<?>>54444B9478.,+**(%%%%%&%''$$%&889666/....2/-,)'(&%%&&'((()))((((('&&**,0246666774//.........----.-))&$$%&''&&%$$$$&&12466>@@@?>>
@1591_2WVZPS_6
GGAATGTTCACAAAATCATAGGCTTTTATTCACCTTACAACATTCATAAATATCGTTATCGTGCTACTGGCGATACAAGTCTGAGCAATGGTTAGCAACTCCACGCTTCTTGCACCAATTTTCCGAAGAAAATCCAAAACCAGATGGGAATTAATTTTTACCCACAGACCTCACCCACCTTTTTCAAGGCACAATCATTCAGATAGAAAAACATAATATTTACCTATAATACTTGTTTTACTCATTTGATTCCTCTTGGGCTACTATCGAATTCAACTTATCTTATAGTCATGTTTCCACGACATCATGAGGAACTAACTTATTTGGTATTACCAAGGGCTTATACAAGTTACCAATTTGTATATCTTCTCGTTTTCTTTATCCTTTCGAGATAACGTCTATTGCGTTAGCGATAAGTCTTTTTCACACTACGTCTACTTATAAACTTGCACATCAGTTGAACTGTAAGATATTATTATATCTCTACTAACTCATCCTTCTTACGGGTGACTTACCCAGTCATTATAGATTTTGTAGTAATTGTACTTAATTAAAATCCATTTAATCTTTCCTTCACATAACTCCTTTTGAGAGCACAACTAATTCCTTGCACTGTTGATTAGACAGTGCAAGGAATTGGTTGCTCTCAAAGAAATGGATTTTAATTAAGTACAATTACTACAAAATCAGCCCGTAAGAAGGATGAGTTCATAGAGATATAATATCTTTGAGTTCAACTGATGTGCAAGTTTATAAGTCTAGAGTAGTGTGAAAGCTATCGCTAACGCAATAGCCTACGTTATCTCGAAAGTATAAGGAACCGAATTCGTATTTGTATAAGCCCTTGGGGATGCTCCTCATGATGTCGTGGAAACATAGATTATAAGATAAGTTGAATTGATAGCCCGAGAAATCAAATGAGTAAAACAGTGTTTATAGGTAAATATTATGTTTTTCTATTGTGTGCGGTCTGTGGGTAAAAATTAATTCCCATCTGGTTTTGGATTTTCTTCGGAAAATTGGTCAGAAGCATCGACGCTAACCATTGCTCAGACTATCAGCCAGGGTGGCACACGATAACGATATTTATGGATCTGCCAGGTTAGTTACATCCAGTTTGACGAGTTTGAGCCGCGATACA
+
DGSNSFDDCCICDC=3EEEFKKSKIIOMSPMNISMJJJKKQJNSMSKIJQOSSJSQRNMMIJKIHLKPJPKKLLIQSPLMLMBKOOMMSJNSMIMISLSKEECIJILIGIKAALJHKGKLSAAJLHLIKNSKMRNNIJJLB2,,***.8D@?<:;<??@?DEE7E>;;;<>EGSQGAKILPSNSNSKSKLLJNLIKLOLNLJKSLHPRMSMNNKLJLMOSM?OHFIOKSJISSSLISSOLJOSIHHA(((((GFHKJDDLOSLCBB@=@AGDG@BBCDGDCBAAABJPLKIGIGHKPHJIIJMHKQOSEDFFSJSJJHHRBA88888OQIPNSPLHLSMSMMSLSSOSNPPGJLJIIMNKSNSHHJGHC?,,,..5/332*3>EGHGBCIIMQPIPSRKKMOSSMNSJHKKHLLFCAB9;40/./>AAACCEEHHIJMPJMKKSNLMMQKJSKILNHHGDFFFFGH>:895012*+3335GEGDB??@(((.+++,,,.-,,,/3335AGFDFCCAHHSJRKJJSJKFCGCI@<LIQKIHLIHNHLHJKFJSILLQLNHFHKMGGGFGHECDJIIGHHIHHJGFEDHGB411043,,,0000101:==><<>BEEIJFEJGHFEFBBA=;66:;7644-....,,----.-*)(((,-/5689866667776566511----)''&%$$$$%&&.,,,899:BE>>><<.--%%%'''(('')+,,,,+&&&&'(())**)*))((%%(+,0024200+*)%%%&&(--,,--'&&&&'))))))(%%%%&%$$#"###$&*++++++--,,)(&%%%$%$%&((((***,,,-./134540//+))*('''&&&&%&(''&&&&'+*+,,.00134/.....34455664111++--)%%%%&'((''''(+**/0110/.-,)(('%%$$%%%$')++++,--./0124443>>75320.-,++,+++*+*+'''&&((()))))+,--1./79::;;;9.+))*++*+,*,/34('''())()*,-/,+*(%%$$$$%(),--.,+,)&&%%%%%%))))(%%%%''''&'&%%&&&&&''',--+*)%$$##$$$$$$#$$$####""#$')%%%&(.&&%%%&$%%%%$$$%'&%$
@1592_2WVZPS_6
GGAATGTTCACAAATCATAGGCTTTTATTCACCTTACAACATTCATAAATATCGTTATCGTGCTACTGGCGATACAAATCTGAGCAATGGTTAGCAACTCCACGCTTCTTGCACCAATTTTCCGAAGAAAATCCAAAACCAGATGGGAATTAATTTTTACCCACAGACCTCACCCACCTTTTTCAAGGCACAATCATTCAGATAGAAAAACATAATATTTACCTATAATACTTGTTTTACTCATTTGATTCCTCTTGGGCTACTATCGAATTCAACTTATCTTATAGTCATGTTTCCACGACATCATGAGGAACTAACTTATTTGGTATTACCAAGGGCTTATACAAGTTACCAATTTGTATATCTTCTTGGTTTCTTTTATCCTTTCGAGATAACGTCTATTGCGTTAGCGATAAGTCTTTCACACTACGTCTACTTATAAACTTGCACATCAGTTGAACTGTAAGATATTATTATATCTTACAGTTCAACTGATGCAAGTAGACGTAGTGTGAAAGACTATCGCTAACGCAATAGACGTTTCTCGAAAGGATAAAAGAAACCAAGAAGATATACAAATTCATTACTTGTATAAGCCCTTGGTAATACGAATAAGTTAGTTCCTCATGATGTCGTGGAAACATGACCATATAGTAAGTTGATTCGATAGTAGCCCAAGAGGAATCAAATGAGTAAAACAAGTATTATAGGTAAATATTATGTTTTTCTATCTGAATGATTGTGCCTTGAAAAGTCGCATAGTCTGTGGGTAAAAATTAATTCCATCTGGTGTTGGATTTTCTTCGGAAAATTGGTGCAAGAGATAGCTAACCATTGCTCAGATTTGTATCGCCAGTAGCACGATAACGATATTTATGAATGTTGTAAGGTGAATAAAAGCCTATGATTTGTGAACATTCCA
+
GHHLKLPLPKOKIJIJKMKHGIGMSKKLJIMIKIKHJIHGHIHKISJJPSLJNIJPJKHGGGHJJOKKIFFFGGGJKKSHEGKHSKQPKOKHC@A;;;<=FGJFGGFBHJPNJJGHMHLEHEJCFGHFLKNKJIHGIJLIJHJRKKHKFLLNHLLLSSNIJOIKKKLKJOIMNMKINKIIJSLKSKILIIJHHJKLIJJIJIJHKKJSNPILSKNSRNLSFIILIIMKLMJKMMINSOSRKQFSKJGEDA9999EA=>@AKIGFDCAAA@CKFGIHEJFFGFGFHGGGFFFEFGIKLIDCCCBFHHGGGJGHHGFFFEGIHFGKHGIFFFDFDD@<ABBBCCDFHFFHKCDCGFFFJKGHEDCCDDFFDEDBCCCBDEDGEDCEEEIDEFDEEDEDCEDEDEDEDCC?ABBCBCCDFFGIDDFGEDDABBAABB=>;::::<>==<989:;CDECCA?@@AAABDCBBAAABDDDBABBBCE?><;;<989:::74-&$$$$$$$%%%%%&&&&'''%####$$%&&''((***+&&$$$%'*((,1489:<==<=;>=<<;74.,+*(&&('''('&&')*))'%$#$$$%&''(((*+++,---,%###$$%&''')-2224688899;98876655766675.+*)&$$$$%$###$##%%$&&()*+,,--../001125656888887654433333333344431011244556788:>@FC?<;87542111220/..---+*))(&$$#"""$&'(())-023:<=?@@@?>>=9/((+*(&%%$$#$',/33.441011134553320/,))('&&&$###&',,,-,,.-,,,+,*''&&&&''&&&&&&&%%&&'(())))*,---.0233333343320-)('''(*,-.////1211000013445455
@1593_2WVZPS_6
GGAATGTTCACAAATCATAGGCTTTTATTCACCTTACAACATTCATAAATATCGTTATCGTGCTACTGGCGATACAAGTCTGAGCAATGGTTAGCAACTCCACGCTTCTTGCACCAATTTTCCGAAGAAAATCCAAAACCAGATGGGAATTAATTTTTACCCACAGACCTCACCCACCTTTTTCAAGGCACAATCATTCAGATAGAAAAACATAATATTTACCTATAATACTTGTTTTACTCATTTGATTCCTCTTGGGCTACTATCGAATTCAACTTATCTTATAGTCATGTTTCCACGACATCATGAGGAACTAACTTATTTGGTATTACCAAGGGCTTATACAAGTTACCAATTTGTATATCTTCTTGGTTTCTTTTATCCTTTCGAGATAACGTCTATTGCGTTAGCGATAAGTCTTTCACACTACGTCTACTTATAAACTTGCACATCAGTTGAACTGTAAGATATTATTATATCTCTACTAACTCATCCTTCTTACGGGTGACTTACCCATCATTATAGATTTTGTAGTAATTGTACTTAATTAAATGTATCCATTTAATCTTTCCTTCACATAACTCATTTGAGAGCACAACTAATTCCTTGCACTGTTGATTAGACAGTCATACACAAGGCTATGTCTATAAACATTC
+
ISKNSSISOOOKLNSSLNJLSKLSSKNSSNMKGFGEEJKKMSNLSSMSRMNOKKQLINLPKMJMKJSSSJLKNILLQMMONIMMMJSSKJJLHKQJMLISLSKQPLPROSMMNLRIJLISHFM@>?@BDDEGKMJLSLMMIGMNJSPJMPIMINFFDEDSKKESJMJSLONNSIJKONSNOSPMSHMKJOSKPPSIJSQLJSQKLMMSNSNMKSSNORNNQNLSPKOOKLKJKLSSLNOSSMJSNMHFHHGJKLKNIKSKSJSQPSMEDGEEPJMKSMOLILIMJHGIOSHPMJLQSOSRSKMSSSKMMJNMSSKPOQNJMHMHMNSQIONNMOJJPNPMSQOSOLMSSOLNSQMHSOJPNOPJSPGEED23ACEDA?@H?BB><>?000017BEHIKHGFKJLMGGC@=?===;9878973/.../:;==BEHGEDEDDGJHKLSMMISJLMKMKNJOSSMMOOMKPJKSOQNSOSSRSMNMIMSJOSSPQSFIEE00000;=>EFKJGGBA@<77:::IISLJJJADBBKFGJGJHRHRSNMNIIHOSKMMIHKGHGEFOIJOJINHGJJB>6578964220-)**(8CBBCEKHIGJJKIIKGFHIHIKHPMQLHGFFBCEDFD111111ECCDDCDEGHE>>>>>EA=A?8/
@1594_2WVZPS_6
GGAATGTTTATAGACATAGCCTTGTGTATGACTGTCTAATCAACAGTGCAAGGAATTAGTTGTGCTCTCAAAAGGAGTTATGTGAAGGAAAGATTAAATGGATACATTTAATTAAGTACAATTACTACAAAATCTATAATGACTGGGTAAGTCACCCATAAGAAGGATGAGTTAGTAGAGATATAATAATATCTTACAGTTCAACTGATGTGCAAGTTTATAAGTAGACGTAGTGTGAAAGACTTATCGCTAACGCAATAGACGTTATCTCGAAAGGATAAAAGAAACCAAGAAGATATACAAATTGGTAACTTGTATAAGCCCTTGGTAATACCAAATAAGTTAGTTCCTCATGATGTCGTGGAAACATGACTATAAGATAAGTTGAATTCGATAGTAGCCCAAGAGGAATCAAATGAGTAAAACAAGTATTATAGGTAAATATTATGTTTTTCTATCTGAATGATTGTGCCTTGAAAAAGGTGGGTGAGGTCTGTGGGTAAAAATTAATTCCCATCTGGTTTTGGATTTTCTTCGGAAAATTGGTGCAAGAAGCGTGGAGTTGCTAACCATTGCTCAGACTTGTATCGCCAGTAGCACGATAACGATATTTATGAATGTTGTAAGGTGAATAAAAGCCTATGATTTGTGAACATTCCA
+
9=JJLISIMJISLJMKJNMNMSSSSJRSLLKSOKSOLPPJMJPSILKKJNNKRLLPJONSOLSOJSSSJHPSSOLSOKNLNNMOSSSSQNSSSSQLSNSIJOJMSJSLSSOJMPSMSKSKOJSSSIMKNSSNOSONSKOSMOOOKNJLOKQPGGMI;,,+*))3115C>===<CBBCIFA<<ECGFLRJIHKMPJPIOPRPNOSKRQOJRSMIIMMLISKOJKHMLSLLLROKKMJPPMJQMSLLSNOSMNJPKLKGIHHSKJKSSKSSSSQIIQPMNLLKNSLIKPLJMSNSSPMSOMMMOSKSSSLLJLHSK>>>>>HOSMSNOIPSKKJGIGHJSNQJPSSJSPSKSKOSHMLJOOSQGMIIMKMNQLMLGILKSPJSMSIIINSNNKSIKSNMSKJSPKSSMMOMJKSNQMSSDGDDDJNJSHILKIHFFHHKKHHHHKSPQQJSISOSKMILSLKSRPSPJHIJLOQKPJHGKOLJKKSKILISIGILEFJNHILMOJSSSMPKIII??N?AJQNQSQSPQLPKSSMNQNMLKKHSMKMPJINIKSHSIFGGHIIHNLORPSJSKGCGB72111178=EHHKMHIGHIGSILMIFEEEDGFDEIDMNIKODDDDDRSIMSIIHFFIFNMHQIMIIFEFEFFIKJMJRHOKJJKJN
@1595_2WVZPS_6
GGAATGTTCACAAATCATAGGCTTTTATTCACCTTACAACATTCATAAATATCGTTATCGTGCTACTGGCGATACAAGTCTGAGCAATGGTTAGCAACTCCACGCTTCTTGCACCAATTTTCCGAAGAAAATCCAAAACCAGATGGGAATTAATTTTTACCCACGACCTCACCCACCTTTTTCAAGGCACAATCATTCAGATAGAAAAACATAATATTTACCTATAATACTTGTTTTACTCATTTGATTCCTCTTGGGCTCTTTGAATTAAACTATATTATAGTCATGTTTCCACGACATCATGAGGAACTAACTTATTTGGTATTACAAAAGACTTATACAAGTTACCAATTTGTATATCTTCTTGGTTTCTTTTTTATCCTTTCGAGATAACGTCTATTGCGTTAGCGATAAGTCTTTCACACTACGTCTACTTATAAACTTGCACATCAGTTAGGAACTGTAAGATATTATTATATCTCTACTAACTCATCCTTCTTACGGGTGACTTTACCAGTCATTATAGATTTTGTAGTAATTGTACTTAATTAAATGTATTCATTTAATCTTTCCTTCACATAACTCCTTTTGAGAGCACAACTAATTCCTTGCACTGTTGATTAGACAGTGCAAGGAATTAGTTGTGCTCTCAAAGGAGTATGTGAAGGAAAGATTAAATAAATAATTAATTAAGTACAATTACTACAAAATCTATAATGACTGGGTAAGTCACCCGTAAGAAGGATGAGTTAGTAGAGATATAATAATATCTTACAGTTCAACTGATGTGCAAGTTATAAGTAGACGTCATGTGAAGACTTATCGCTAACGCAATAGACGTTATCTCGAAAGGATAAAAGAAACCAAGAAGATATTGAATTAGTAACTTGTATAAGCTTGGTAATACCAATAAGTTAGTTATTATGATGTCGTGGAAACATGACTATAAGATAAGTTGAATTCGATAGTAGCCGAGAGGAATCAAATGAGTAAAACAAGTATTATAGGTAAATATTATGTTTTTCTATCTGAATGATTGTGCCTTGAAAAAGGTGGGTGAGGTGTGTGGGTAAAAATTAATTCCCATCTGGTTTTGGATTTTCTTCGGAAAATTGGTGCAAGAAGCGTGGAGTTGTTCAGCCCTACTCTAGACTGTATCGCCAGTAACACGGATGACGATATTTATGAATGTTGTCAGGTCAATAAAAGCCTATGACTGCTGAACATTCCC
+
OQRLLPSMMKPJKMHKIC<RSSJRSNBDDCCGCEC<<989;<?>AIFHEGFG:8799>BDEGGFEED@@BGLHGGRPMJJN@?@ABIJIDEA>==;<<=<?==;=>>=>IDCKIS9999;ADHBFEFGCBB@DHJLGGGJ64443344BJHOIGLNJK=<B=0D////989:;B@AFOGROSSKLMMNSSKKNCCDCCKGIHDEEFHJLJLMJIKMLKSSSNSIGQLIKIKSL----.863+**)()''&'&%&&%%'(((('%$&&&&'''')(()+,)())))+,00(((((2,,+++55523349;<@=:9;91120/2433310(''+.0+++*.2755445??D;;;;;GECBBCBAA>>721212000.,*6353377945???ACNIGHGHGKSHSIPOFEE7776422.,,,,5<<BBHGFGHIGFHJEDBC>(((((;<<>6/..-*)&&%%(,,,005;;<AGFDBEGGFKAABKLNMSRKHSJNNSJILABIIGKG@A@A?88<12865688;BA@AACB?OGEEIIJIDDDA???>@GDIHG@@?:0//00@<<B?AAA@DDC=<@AHFGKLLLCED>4AECCDKGGEFGHSIGJMJPSLNPKKOHB>=<;;::33/..///10//0-----2<=<<<1-,,*,,-)((*88994212865454676(''''%%%%)-2244457678:501///117:=<;:333,+***+,-.111/...,).&&)23::=>77776*,-*++,,-..23464433457?=66664.---('''*2456799++9888899922,+,,,,.377777347<<=<9777677)((((((48676668:<?:977801553)9.---./.00.*((((233334;;;<<;9641,)))*+112./...../0011111+++'&%$%$%%)+,-04222200....05547744469887897777;:7651('((/58@@?>?=<86323348889:8667644444-,-.444445=BEGKD><;;<;<;<:324332/))))*79=?<;7454.('&&'(()**3345788<==>>??=>?<>@?=>;;>>>DBCCE@<CD><?:;BBCC<<;::87310-***)'%$$$##$$$&)*--,,,(&$$%'(&&%''%%%%&'%##$$$%%&))))),-.1101000112343,++++.))))+11454432.++,010001633200)
@1596_2WVZPS_6
GGAATGTTTATAGACATAGCCTTGTGTATGACTGTCTAATCAACAGTGCAAGGAATTAGTTGTGCTCTCAAAAGGAGTTATGTGAAGGAAAGATTAAATGGATACATTTAATTAAGTACAATTACTACAAAATCTATAATGACTGGGTAAGTCACCCGTAAGAAGGATGAGTTAGTAGAGATATAATAATATCTTACAGTTCAACTGATGTGCAAGTTTATAAGCAGACGTAGTGTGAAAGACTTATCGCTAACGCAATAGACGTTATCTCGAAAGGATAAAAGAAACCAAGAAGATATACAAATTGGTAACTTGTATAAGCCCTTGGTAATACCAAATAAGTTAGTTCCTCATGATGTCGTGGAAACATGACTATAAGATAAGTTGAATTCGATAGTAGCCCAAGAGGAATCAAATGAGTAAAACAAGTATTATAGGTAAATATTATGTTTTTCTATCTGAATGATTGTGCCTTGAAAAAGGTGGGTGAGGTCTGTGGGTAAAAATTAA
+
IKILSOOSLKS?777==>>????A8(((((689EFIIIIJPJIRJSMIMJKKJIENNKMILSRLOSOGGBDEB?SNF?????LFECCCEJJJSSKHJLHOHOSPKLQSPKJHD>6544579;>BCCFIEIILLPPKJLSSJSNSLMPJMIILLNHLPCGCG@GJNJSOLOOOGNNKIKJMLMPNLKIOJMIDCCGFGLKONSJOJSMNISKSLGMNOOLJHKOMIMPGGGFGHIHSDEHGOSSSJFGIJLIIKGIIGFGJHLKQMMJJOLKMGRNKKKJAJIB?69:47888:===A>60/44447ACCEB?@@@@DFHJKHKKSNIHQJMHILLROSKNSPSECCDEOLLMIKOKJLSKKJNPKSSKSSNIJHHJMNMLKOSLGMLSKNSQHIIGKGSSJIQJMKHLIGNHINJPKIGDGGHIIQLKFKKSKKPILILIIIJNHJNMKOGCNE/...3CCDEGMMOSKORIJHJFGIQSSLMHJINMKKGJGFJKEFSKIHHKLKSKJH
@1597_2WVZPS_6
GGAATGTTCACAAATCATAGGCTTTTATTCACCTTACAACATTCATAAATATCGTTATCGTGCTACTGGCGATACAAGTCTGAGCAATGGTTAGCAACTCCACGCTTCTTGCACCAATTTTCCGAAGAATCCAAAACCAGATGGGAATTAATTTTTACCCACAGACCTCACCCACCTTTTTCAAGGCACAATCATTCAGATAGAAAAACATAATATTTACCTATAATACTTGTTTTACTCATTTGATTCCTCTTGGGCTACTATCGAATTCAACTTATCTTATAGTCATGTTTCCACGACATCATGAGGAACTAACTTATTTGGTATTACCAAGGGCTTATACAAGTTACCAATTTGTATATCTTCTTGGTTTCTTTTATCCTTTCGAGATAACGTCTATTGCGTTAGCGATAAGTCTTTCACACTACGTCTACTTATAAACTTGCACATCAGTTGAACTGTAAGATATTATTATATCTCTACTAACTCATCCTTCTTACGGGTGACTTACCCAGTCATTATAGATTTTGTAGTAATTATACTTAATTAAATGTATCCATTTAATCTTTCCTTCACATAACTCCTTTTGAGAGCACAACTAATTCCTTGCACTGTTGATTAGACAGTCATACACAAGGCTATGTCTATAAACATTCCA
+
EIQOKMSMMRMMNKJQLSFHIIIMJOMSSSRSIFIDDDSKLSMKKSSPSKONNSLIOSMLOHKOKISOMSIJGGNQOLLOMFSMQLQHMQKJRMIHKHSKGEFDGIFGMLJNGHLC<<<=BED622-++++;<==KPHKMMSKISSSSOIOJSMPMLLSIFKOMSLNFE>>=;9FB88HEFCAAAHISLPMMJIJKKSKOSKJPSNLOQKHHHFB<66566HGJJSPLOSSQOSSNOOSSSSSSLFKHHGSGKEAAAAB:::::;EEFFHFGHSKMKSKJNSPLKNIGKFONPLNIHGKIHMOMJLQIQNPKILSIKSLIMSMNSQSHMSNJPSONHSKQSJSSJJQKKSKJPHSLSQSSPJQKJIGA99BDGDE><CAFLHSKSLJPKNNOPFEFFFMHKHGISSMNSLFGB@>>6*(('13C??>>>HGHJLKJNSMNLJSSJSLNKKMHKJJJJKMSOSM<<<;;;HEFQPSLJKMMSKHOMIGECDDHINKLNLMHFEBE=;<;:888E;HSOSKLKSKGSSKMJPLBCCCQMLMNSKIKGHOSLSSSNSJIHHCDIFCCOMJIHC932)))))*D@BBAAPLNNKOSKMKHHHLMJKQLSQNOOKLNNILPSMSSMHHOHIGCCBCBBIJHIFGECEEEHFFFGOIPJHJISH
@1598_2WVZPS_6
GGAATGTTCACAAATCATAGGCTTTTATTCACCTTACAACATTCATAAATATCGTTATCGTGCTACTGGCGATACAAGTCTGAGCAATGGTTAGCAACTCCACGCTTCTTGCACCAATTTTCCGAAGAAAATCCAAAACCAGATGGGAATTAATTTTTATCCACAGACCTCACCCACCTTTTTCAAGGCACAATCATCAGATAGAAAAACATAATATTTACCTATAATACTTGTTTTACTCATTTGATTCCTCTTGGGCTACTATCGAATTCAACTTATCTTATAGTCATGTTTCCACGACATCATGAGGAACTAACTTATTTGGTATTACCAAGGGCTTATACAAGTTACCAATTTGTATATCTTCTTGGTTTCTTTTTACTGTTTCGAGATAACGTCTATTGCGTTAGCGATCGTCTTTCACACTACGTCTACTTATAAACTTGCACATCAGTTGAACTGTAAGATATTATTATATCTCTACTAACTCATCCTTCTTACGGGTGACTTACCCAGTCATTATAGATTTTGTAGTAATTGTACTTAATTAAATGTATCCATTTAATCTTTCCTTCACATAACTCCTTTTGAGAGCACAACTAATTCCTTGCACTGTTGATTAGACAGTCATACACAAGGCTATGTCTATAATGACTGGGTAAGTCACCCGTAAGAAAGGATGAGTTAGTAGAGATATAATAATATCTTACAGTTCAACTGATGTGCAAGTTTATAAGTAGACGTAGTGTGAAAGACTTATCAGGAATAGACGTTATCTCGAAAGGATAAAAGAAACCAAGAAGATATACAAATTGGTAACTTGTATAAGCCCTTGGTAATACCAAATAAGTTAGTTCCTCATGATGTCGTGGAAACATGACTATAAGATAAGTTGAATTAGATAGTAGCCCAAGAGGAATCAAATGAGTAAAACAAGTATTATAGGTAAATATTATGTTTTTCTATCTGAATGATTGTGCCTTGAAAAAGGTGGGTAAAGTATGTGGATAAAAATTAATTCCCATCTGGTTTTGTTTCTTCGGAAAATTGGTGCAAGAAGCGTGGAGTTGCTAACCATTGCTCAGACTTGTATCGCCAGTAGCACGATAACGATATTTATGAATGTTGTAAGGTGAATAAAAGCCTATGATTTGTGAACATTCCA
+
KKOLKOJNLQMKGMGOILIONJJSSOLKSSOLJSSSIHFFFJJNSNPJMMPLMNSNNGIDEHEIHJGIKIEEFDFIMIGINHJLOMJMNLSOIGGGMKKOLMJGDFEFNSJKJNIJGIIKNMICFHFLNKOJMHIHPKHIJIHGFG@?E@@8887?@8221245222112233DFCEFFEISPNJFFFHGH888-'''&&+...,,-/;=HSJSPLJSSMSSSMMSLRIIMPKSNSSMRJOHHNSKSPKHOLISMJLKISSSIOOLJKJMLMQSMKSJKOSORHJKSISNHSSKLKSLJJJKHMIKQSSMSSSIINSSLDBBAAFIQFIGGGMHIKIHIILISSMLJKKJJOIMHSKOKJLMJIJJLFG;9:9:11.,0+''%&'*,-3899==IHHOLNI<<<<<FG96655555555;A=DSJQSKKLIMSSSSLLIRSSSKSMSSMSSSLSSJOSLOSSSRLSSSMLKKMKPMOKJKIIJPHLSLPKKSPKPRQSSSSIGMHKPSKMILSLKMSILQJKKMNISHLSKL:::;ISSOSJNOIJJSOOKQSLSNJGHJGORJLGIJKOHNBACFMLNKPNOONSSMSJSSSOMSSSKJSHJOOKJMNIIMHSLFC<;84323323411110001:<FGFDFGGSSSMJLSIMJSSLIJGIKLGCDE<34435974..786666699=>ADECDDDC@>=?ACDEFGJGFEDFDEEEEEDCCC??==>CCCAEFCEDFGFFAB88999:;=>5433321*)))'&*((('**2358;:43333=>?9::<CAIKHGFGDFFFHGDBDDDBDBB>>?32002//../;>?BHHIEHDBCAACDBDEDDC?@CABECAC@?A@98899=<;;<@=;::;<>>?>??@CBFD=99:7530.&%%&&(,--.111334579BCBBDDACA??@@BEDDDCDDDCCA@@@AADFHIGFBBBBDGILHFDBBCDFFHGEE:?BCEEIGKDFFKIA?<::840,&%&))))*9679EGKGJGCCGF@D@<;<;98:<<920/1159=>BFDHGJKBA?>=::;==?<;;;<;9776/-...<54445<832/*'''(+//<<<<>@?@?>;32222A?AA@CCEBEAAAAABCCA<=<=>>>?AACDDBA?>0--.2<=BCDGGGGGKDC:
@1599_2WVZPS_6
GGAATGTTTATAGATTTAGCATAGCCTTGTGTATGACTGTCTAATCAACAGTGCAAGGAATTAGTTGTGCTCTCAAAAGGAGTTATGTGAAGGAAAGATTAAATGGATACATTTAATTAAGTACAATTACTACAAAATCTATAATGACTGGTAAGTCACCCGTAAGAAGGATGAGTTAGTAGAGATATAATAATATCTTACAGTTCAACTGATGTGCAAGTTTATAAGTACGAGACGTAGTGTGAAAGACTTATCGCTAACGCAATAGACGTTATCTCGAAAGGATATAAGAAACCAAGAAGATATACAAATTGGTAACTTGTATAAGCCCTTGGTAATACCAAATAAGTTAGTTCCTCATGATGTCGTGGAAACATGACTATAAGATAAGTTGAATTCGATAGTAGCCCAAGAGGAATCAAATGAGTAAAACAAGTATTATGG
+
766679<953440/--,(**+++;=>>?EHFEGFGKOKGJ75555322224:::;CDHKLOQMLJHJMJROQRQGHHIPNJJIJKRKOQMPOMEMLMMNF@77,*000/1,,,,,-IHCBBBHHJMMLPKKHIGHHMSNSJLJKSNJKQKJMJMSIJKIFF>F>4446GFGHDGEHF><><=>?@ADCEHPKSNNNPMJLKMJOMHHLOHKNLOSMPJIKKMKIJE=<<;6*)**+5=....9=GGIJI?FFBCCCBBBDEABAAALJSIHKIKLLKIHDEEJMLKGKKHOKNLJKGGKJJFEFC9-/9::BDILGGHEHEEFGKKROJSSLNJIOIGJGJJDINILILKILMSQRIJMHLINGMIMIGIGIKKSSRA???>?CA@CDFD=>>EFGKHC@@A@BHGDFFD<3/,))*-/,,,,,44455HJIIC@@@???0/&%
@1600_2WVZPS_6
GGAATGTTTATAGACATAGCCTTGTGTATGACTGTCTAATCAACAGTGCAAGGAATTAGTTGTGCTCTCAAAAGGAGTTATGTGAAGGAAAGATTAAATGGATACATTTAATTAAGTACAATTACTACAAAATCTATAATGACTGGGTAAGTCACCCGTAAGAAGGATGAGTTAGTAGAGATATAATAATATCTTACAGTTCAACTGATGTGCAAGTTTATAAGTAGACGTAGTGTGAAAGACTTATCGCTAACGCAATAGACGTTATCTCGAAAGGATAAAAGAAACCAAGAAGATATACAAATTGGTAACTTGTATAAGCCCTTGGTAATACCAAATAAGTTAGTTCCTCATGATGTCGTGGAAACATGACTATAAGATAAGTTGAATTCGATAGTAGCCCAAGAGGAATCAAATGAGTAAAACAAGTATTATAGGTAAATATTATGTTTTTCTATCTGAATGATTGTGCCTTGAAAAAGGTGGGTGAGGTCTGTGAGTAAAAATTAATTCCCATCTGGTTTTGGATTTTCTTCGGAAAATTGGTGCAAGAAGCGTGGAGTTGCTAACCATTGCTCAGACTTGTATCGCCAGTAGCACGTCGATTTTATGAATGTTGTAAGGCGAATAAAAGCCTATGATTTGTGAACATTCCA
+
KHJSKJQSSROISKKSRMNMMONPJLSNOMMQSSSNRISIJPKJLMIKJMJPJOMOJQSNJJSLSNROLHKLNSQHQQHSRPHLOSKSSIMRSLSIQRJNOJJMKSLJQRMSRKSSIJSHJIKIMIIIJKLRJMSJILLRNSSKOSRSKSLMKOGHGEHCINSSRSKOLJHLMIKLKNSIKPJSJMNSQKSMQSOSLJMKJJJLNSQNSROSLLKJJRSHJH@@BAAAHDDC?BHB@BHHSSSIJOINJKINHJGEFHSMSOKHII?@5443334@DDB6666;AKJKSKKSLSQQSSJKIJPLOMMINEI+++++QSNQLSPJMLA>?<=B877614)..+***+@?>>@ACDJNIJKIJHLKIMSSPNIHFGMHLNHSPMMHIJLMRMIHHHHHHMJISJKHKLQSSMPQMLSLQ76667SJJIQRKJRJSMSNJIOIONLLSKMSMSQOSSJGEHFFFFFJIOSKISIQLJIKIINNRKQLNHLLIMKILJIMMNMJJLMSLSSSLKNH=<==>GNKHKSSONLJMKNLB@>;<DEAA@ABCBEDD>9:87112@BLJSJKKJHKJGJGHHJJJDB?BBHKKHMPHECBDBSE9654-&&&&'()+'17:ACCFGEEELDDDCCEEFHLSNIFFFFGGIMSKMSGOKPJLHGF
@1601_2WVZPS_6
TACTATCGAATTCAACTTATCTTATAGTCATGTTTCCACGACATCATGAGGAACTAACTTATTTGGTATTACCAAGGGCTTATACAAGTTACCAATTTGTATATCTTCTTGGTTTCTTTTATCCTTTCGAGATAACGTCTATTGCGTTAGCGATAAGTCTTTCACACTACGTCTACTTATAAACTTGCACATCAGTTGAACTGTAAGATATTATTATATCTCTACTAACTCATCCTTCTTACGGGTGACTTACCCAGTCATTATAGATTTTGTAGTAATTGTACTTAATTAAATGTATCCATTTAATTAAGTACAATTACTACAAAATCTATAATGACTGGGTAAGTCACCCGTAAGAAGGATGAGTTAGTAGAGATATAATAATATCTTACAGTTCAACTGATGTGCAAGTTTATAAGTAGACGTAGTGTGAAAGACTTATCGCTAACGCAATAGACGTTATCTCGAAAGGATAAAAGAAACCAAGAAGATATACAAATTGGTAACTTGTATAAGCCCTTGGTAATACCAAATAAGTTAGTTCCTCATGTCGTGGAAACATGACTATAAGATAAGTTGAATTCGATAGTA
+
SLIIHI?<;;;?IFFKLJLLKHHHGIHJILQGKNNPKLNLLKRILIN,,,,KPQKMPSKSOSRSMKSLJOSPJSLJNNKNNSSOOQLSMSNIILORQSSLPSRRSSML>>==LSQJA@>BABQSOOSIGFGRKNLMMSOPONSOSMSOOOLKOSISLKISSLIKSSIPSKRINLNMQSONKLLOSSNSNMQSMOSMNMSJRSNSNLOMPQLKNJPOHSSMSOJKLLMNSLMKLQKNOMLODGOSSKLQKQSMSLOJMSNMSNPSKMHMJSNNPMRLMOSKMLNPSRPSPKMILMPONSLLJJKSNOLSNMKHHLGKEED00000>?IQEIGECBC7666.--,-179:==?>>A24456:;HLFDDCD>?KEEEEHOKSFEHGFGIKFGHJJJEFFDEGGJHJFHGFGDFDEFCA@??<AABDCCD<99766:<=DDA@;668BBCBDB@@<=>>?G@>>=?CEGFDDEEEEFDCFGIIFKKDEEEGFIGHLJH>>>==>HGEEDGEFGIGFEDECABA?B==A@>@>@?=@A@BA:952222'&%%$$$%)*+,-234567778;::7799986001<=>?>9554301/
@1602_2WVZPS_6
TACAAGTCTGAGCAATGGTTAGCAACTCCACGCTTCTTGCACCAATTTTCCGAAGAAAATCCAAAACCAGATGGGAATTAATTTTTACCCACAGACCTCACCCACCTTTTTCAAGGCACAATCATTCAGATAGAAAAACATAATATTTACCTATAATACTTGTTTTACTCATTTGATTTCTCTTGGGCTACTATCGAATTCAACTTATCTTATAGTCATGTTTCCACGACATCATGAGGAACTAACTTATTTGGTATTACCAAGGGCTTATACAAGTTACCAATTTGTATATCTTCTTGGTTTCTTTTATCCTTTCGAGATAACGTCTATTGCGTTAGCGATAAGTCTTTCACACTACGTCTACTTATAAACTTGCACATCAGTTGAACTGTAAGATATTATTATATCTCTACTAACTCATCCTTCTTACGGGTGACTTACCCAGTCATTATAGATTTTGTAGTAATTGTACTTAATTAAATGTATCCATTTAATCTTTCCTTCACATAACTCCTTTTGAGAGCACAACTAATTCCTTGCACTGTTGATTAGACAGTCATACACAAGGCTATGTCTATAAACCC
+
LKMMSKJMIJPKSKPKMSSLMOSKKHPKISSPKKKLQPLKJSIKHHKSGISGHJKMMSMSPNLLNQPMKISSKSLIPPLSSKROSSLSSQNKSKKNJNMKQRNPOJSA?NSKJNSLOLKJMPNLNSNMSMOMMRLNSMLMSSLINPLNPLJISKJSLILSKLJKMSSSMJJLMSIKGSSJSIEEGGSSLKMJLPMKJMLSIPHNSLIJNINJSKLNPIHNSSQJOKMILIJSJDDOOHFSRSSOSMOKKJSSNKLJSLLSMSQPSKKJOSJLMOKNIPONSPQHKSMSOSMOISNKHHCAAAC777782@444444>>>AJNNJMJJSKJMLIMHBHKRLOJJSQSLKSLJMQNOSKKIIMISKKSSSPJPNQSLSSSLPOLLSMKLMMMSPQOSPKMSMNMQNSOSOPMMNLQMISSLJSMLQSNKSSRILHLMOJMSNPLQLJIPSSMLJJIINJJOQSKJOKIPKISKHHKHJMLJKOKKPQOHIIIFJEHS==<;:><?GJIJHHGIIKLRQOLMSJOGHIGIINQMRJLKIJLJLLKSLSSSLSPKLJHHFFIJHIIKMGGQFFDDA@@<<::...'%$
@1603_2WVZPS_6
GGAATGTTCACAAATCATAAGTTCTCTTATTTCACCTTACAACATTCATAAATATAGTTATCGTGCTACTGGCGATACAAGTCTGAGCAATGGTTAGCAACTCCACGCTTCTTGCACCAATTTTCGAAGAAAATCCAAAACCAGATGGGAATTAATTTTTACCCACAGACCTCACCCACCTTTTTCAAGGCACAATCATTCAGATAGAAAAACATAATATTTACCTATAATACTTGTTTTACTCATTTGATTCCTCTTCGACTCGAATTCAACTTATCTTATAGTCATGTTTCCACGACATCATGAGGAACTAACTTATTTGGTATTACCAAGGGCTTATACAAGTTACCAATTTGTATATCTTCTTGGTTTCTTTTATGTTTTCGAGATAACGTCTATTGCGTTAGCGATAAGTCTTTCACACTACGTCTACTTATAAACTTGCAAATCAGTTGAACTGTAAGATATTATTATATCTCTACTAACTCATCCTTCTTACGGGTGACTTACCCAGTCATTATAGATTTTGTAGTAATTGTACTTAATTAAATGTATCCATTTAATCTTTCCTTCGCATGAGACTTCCTTTGAGAGCACAACTAATTCCTTGCACTGTTGATTAGACAGTCATACACAAGGCTATGTCTATAATGACTGGGTAAGTCACCCGTAGAGAAGGATGAGTTAGTAGAGATATAATAATATCTTACAGTTCAACTGATTTCAGAGTTGGACGCGTAGTGTGAAAGACTTATCGCTAACGCAATAGACGTTATCTCGAAAATATAAAGAAACCAAGAAGATATACAAATTGGTATTTTATAAGCCCTTGGTAATACCAAATAAGTTAGATTCCTCATAATGTCGTGGATACGTGACATAAGATAAGTTGAATTCAATAGTAGCCCAAGAGGAATCAAATGAGTAAAACAAGTATTATAGGTAAATATTATGTTTTTACTATCTGAATGATTGTGCCTTGAAAAAGGTGGGTGAGGTCTGTGGGTAAAAATTAATTTCCATCTGGTTTTGGGATTTTCTTCGAAAAATTGGTGCAAGAAGCGTGGAGTTACTAACCATTGCTCAGACTTGTATCGCCAGTATGGTGGCGCCGATGACTGATATTTATAGATGTTGTAAGGTGAATAAAAGCCTATGATTTGTCAACATTTCCA
+
=CDDEFFFAAB5444//.,&%%%$%&'))*+.')5>642128:7870./--,+-2)((()6;;;=<@@@@FEJ<<<<=OIFHACAAAG<<<;<EC---,,,23@>@BBAB=?B;<891-+))60*3338BHLLFJJGHHKJCCAAA5555AFKHCDBCAAAEDE5D/++++B;;;EFCJHL=FKSJKIKSMMSLOHNNSSPQSSRLJOKLLSPMSSLPRKSSKMSKOSKLROFFHEGMLSHAAAA@HD??>8556564*'&&&%&'((59==CEEGD?>>>>FJIIIHHSQILQMHFFGFKJJKHSSLKSNLNLIPLSSKOGISRSJJKGMNISSPJSLJJMLILPI?BCGHINSRMJLLJJIHDDF<=CHIEDDCA=>11100)1223?EHPGEEFFIHHKGEFFEI;:::5--.;<<8EFIFFNIGFFHHHINLSMLQPKIPGFKKKNLKJMKRLKSSMNHLROJKJKSPSSIICC:9778>>?@@EHGCEF;;;348744*))))*,.88;EFHGHIPJGGKISSQKJMJJHSISSJNA@?@?IKKSSNQKI55556E;?@=>??<@99>==@A==<<<==977<608DFGGHMGHFHHKIIPQLOHHNLLLKMD==>ISGMMOJKLNGLIKJKLKJOJNLJIHHGHLHIIINHFEHEECDCA>?;35/*(')()))++++++56610139;=<;;<<??@ACEGCB9855((433<=890&&%%&'&$%%'&&%%&-///456::;;;;:;>>?@>>><;<=><776566-,(('%%&&+)('%'*(1223788897679998766432-*)'%%%$#$&')*+011112111/,+*))))))))'%%$%$%&(((&&&%%'%%%%'$$$$%%%%$##%&&'&'*./,-+**)&%&&&'(**+)*.,,+-.6666666222212221***)))))):=<===?@>=>=>9;==>=('''***(---.??>>>5655568<EFGFEB=<;9;=>;;7778;==:9999:::66652,,++././*+2.*56579<=<>?=<<>=ABBC@@@<9664531/.-++++++*(&%%')))*-.0///09::99875.-*(&&%$###%)))*)%$$$$$$%+-0342/0.+))))*''''',-./5.((()-((((21223101.,,,*)*)'*.
@1604_2WVZPS_6
GGAATGTTCACAAATCATAGGCTTTTATTCACCTTACAACATTCATAAATATCGTTATCGTGCTACTGGCGATACAAGTCTGAGCAATGGTTAGCAACTCCACGCTTCTTGCACCAATTTTCCGAAGAAAATCCAAAACCAGATGGGAATTAATTTTTACCCACAGACCTCACCCACCTTTTTCAAGGCACAATCATTCAGATAGAAAAACATAATATTTACCTATAATACTTGTTTTACTCATTTGATTCCTCTTGGGCTACTATCGAATTCAACTTATCTTATAGTCATGTTTCCACGACATCATGAGGAACTAACTTATTTGGTATTACCAAGGGCTTATACAAGTTACCAATTTGTATATCTTCTTGGTTTCTTTTATCCTTTCGAGATAACGTCTATTGCGTTAGCGATAAGTCTTTCACACTACGTCTACTTATAAACTTGCACATCAGTTGAACTGTAAGATATTATTATATCTCTACTAACTCATCCTTCTTACGGGTGACTTACCCAGTCATTATAGATTTTGTAGTAATTGTACTTAATTAAATGTATCCATTTAATCTTTCCTTCACATAACTCCTTTTGAGAGCACAACTAATTCCTTGCACTGTTGATTAGACAGTCATACACAAGGCTATGTCTATAAACATTCCCCCCCCCCCCCCCCCGCCCCCGGAATGTTTATAGACATAGCCTTGTGTATGACTGTCTAATCAACAGTGCAAGGAATTAGTTGTGCTTTCAAAAGGAGTTATGTGAAGGAAAGATTAAATGGATACATTTAATTAAGTACAATTACTACAAAATCTATAATGACTGGGTAAGTCACCCATTAAGAAGGATGAGTTAGTAGATATAATAATATCTTACAGTTCAACTGATGTGCAAGTTTATAAGTAGACGTAGTGTGAAAGACTTATCGCTAACGCAATAGACGTTATCTCGAAAGGATAAAAGAAACCAAGAAGATATACAAATTGGTAACTTGTATAAGCCCTTCGTAATGCCAAATAAGTTAGTTCCTCATGATGTCGTGAGTGGAAACATGACTATAAGATAAGTTGAATTCGATAGTAGCCCAAGAGGAATCAAATGAGTAAAACAAGTATTATAGGTAAATATTATGTTTTTCTATCTGAATGATTGTGCCTTGAAAAAGGTGGGTGAGGTCTGTGGGTAAAAATTAATTCCCATCTGGTTTTGGATTTTCTTCGGAAAATTGGTGCAAGAAGCGTGGAGTTGCTAACCATTGCTCAGACTATCGCCAGTAGCACGATAACGATATTTATGAATGTTGTAAGGTGAATAAAAGCCTATTGACTTGTGAACATTCCA
+
KJKLLSLSIRLFFFGIQMKFFFIIHIHJJKLJOJLNJLSLSNMOMINJSJLSJJMJILJIJHILIKKMSLMIJMSMKMOSOHLEA@@AGMPOSKMMLPNRKKSNKMKORSPSOKMSLMQLGLQSJRRLSOIMJMJJLSLKQSQLKSJQQOSMJSLRSSSSLSGSKJSLRSPLLSSIQNOGJHEEIIMIKMOOOHSLISSSKOSMLSSIKPQSSNSSMMPJILPSSOJSMLKHNKGEGFDIKHJJSKJPSKOMMNPHSRSSNLQLSKOHJLIJJQHMISIJQIQLMMKJLJHGJNOSKKLNJPNROJOIKIJMMJSLJIMMRMOLNSISNSKONJKINLKIOJOKSOKOSMKMKKOSMSMHQIMIQIMMJNBABABC;@D>7EHJNLMLMINSSKKSLKMLNSSSQLLOSJSJSIHGQSHKSLSMKKMJEEEGHJIIOLSSSMSMSSSKLIJKKNPLSSKOSOJOMSLPSOJKOFEFDCRNSKPNKOSMNSSJJMPKLPSRLSMKMHSHKQNKQMOLKNMLLMMMKJIIMRNQQMNKONIRKRH>;;;;@JSLLIMQNQNSIGSKIFKJKLMKJHF==DHMFCQLNSSLSSNRMSJHKQOSLPNKJLNSJJJROJMMJSPKIKMIHHGNIKJJOKJMHJHIGCA@@ACDEELHMJDE=9;4/,-/01345689':(%%%-668::9:>?@@BDFGKHHIHSIIILHHEFEHIMJ;@EGEDDFELGHGGIJGGHFKHJKLHKGHIGFDFEB>?>?;HFFFECGGGGHFB??AGFIJJGGHGGCBDCDNGLSIJSHGJFEDHEGFEGIJGEDGGIIIIFFDDFGHISIMGJGGCC@=:94111025:<<<CD@@???>?@=978CDAADEDBDEEGIECA>==<<=>ABEDCCCBAABDCCCDCC@B?==:43/.0036::::?>>;889AAA???=<))))+@?A@@<:9653344455556762>?@>:54333229223:<=745DADDGHGGKFFFDBDDLIIH/---03)((&&++/89998999<<=<;:87:;;8432378888>==>??>>?><:999=A;778FFFEDC<<;;<DEDGDHB>>?KIIMLFCCCCCGCFCCDFEICCDBCDDC?@@?@CFEFEFCCADDDIMGDCCGGEEIJGCPHFHKIHGJE@EEFKHJHHNIIIHGGGHHJIISF???@CLIGE@CC;<D>?FFEEBAC@:?889F>:EB==AA@?>>>200-,,,,/144666<===<=)))()6/../,,*)))('&&&')**,3478999;;;?B76656><:CCBAA@A@A@??AAA@?@@?=<::8540..--*)))+8:;ABCBAA?
@1605_2WVZPS_6
GGAATGTTCACAAATCATAGGCTTTTATTCACCTTACAACATTCATAAATATCGTTATCGTGCTACTGGCGATACAAGTCTGAGCAATGGTTAGCAACTCCACGCTTCTTGCACCAATTTTCCGAAGAAAATCCAAAACCAGATGGAGGGAATTAGTACCCACAGACCTCACCCACCTTTTTCAAGGCACAATCATTCAGATAGAAAAACATAATATTTATAATACTTGTTTTACTCATTTGATTTCCTCTTGAAAAAGGTGGGTGAGGTCTGTGGGTAAAAATTAATTCCCATCTGGGTTTGGATTTTCTTCTTCGGAAAATTCATGACTAACCATACTACATATCTATGAATGTTGTAAGGTGAATAAAAGCCATAATTTGTGAGTGGTCCAGGTTTAACCTTAAGCAAATGG
+
LIKLSKLLKJQNHSGIIKFHHHFJKROKKNPKGGJGHJHIHIPJLPIIIJKKIHLJJLFDDDDGHKLGIIDDEEGILHLJJKPKHIHLHEFHCCDDDGFGPCFEBA@@@FEFEHFGGGOMDGSCDJLJLKOSMNKGJNOFDACB42+((((1...((((+2)9ABCBBCEFFHJGFGJGIKNKHHLIGINIGIEBBA?;<;;623355440/++('&&'''+//>BDCDEGGFFEHHIHHIEFFFHHIHHHHBBFLJLKJDABA??BBAB?@?>=?<6A@ADFEEB@?><:86643220..1*****-,'-,''(,*+**)&'(&%%##$$$$%&%$#######$%%&&&(+++*****))****+-,***)()&&%$%'''''&&$$$%&&&'''&%##$$%%%$$%&&''&$#
@1606_2WVZPS_6
GGAATGTTTATAGACATAGCCTTGTGTATGACTGTCTAATCAACAGTGCAAGGAATTAGTTGTGCTCTCAAAAGGAGTTATGTGAAGGAAAGATTAAATGGATACATTTAATTAAGTACAATTACTCAAAATGTATAATGACTCGTAAGTCACCCAGTAAGAAGGATGAGTTAGTAGAGATATAATAATATCTTACAGTTCAACTGATGTGCAAGTTTATAAGTAGACGTCATGTAAAAGTTATCGCTAACGCAATAGACGTTATCTCGAAAGGATAAAAGAAACCAAGAAGATATACAAATTGGTAACTTGTATAAGCCCTTGGTAATACCAAATAAGTTAGTTCCTCCATGATGTCGTGGAAACATAGCTATAAGATAAGTTGAATTCGATAGTAGCCCAAGAGGAATCAAATGAGTAAAACAAGTATTATAGGTAAATATTATGTTTTTCTATCTTGAATGATTGTGCCTTGAAAAAGGTGGGTGAGGTCTGTGGTGTAAAAATTAATTCCCATCTGGTTTTGGATTTTCTCGGAAAATTGGTGCCAAGAAGCGTGGAGTTGCTAACCATTGCTCAACTTGTATCGCCAGTAGCACGATAACGATATTTATATAAAGTGTGTAAGGTGAATAAAAGCCTATGATTTGTGAACATTT
+
:9799?DC>;:B@@@BDFGFEDF78@?=>8999;;(''')B====<==ABACEEB.....:8899877789BDIGDCBCDEEECDCECDGOGGFGCEF?AEECCDEGHHOMMHFDBCBE;::9321*('+5>////0BA6566*'%%$%%&1120'(**+.//1/-.--,,,.----238@?;44AFSI<<;;;::A@@@@ADCCJGJFKHDEEHFHJB+***,,44633('''('(()5)))))---.4300000+***)*200--,++,,>C@A>?@BIKIHC>>;>BDBADBA==@??@AD?>=<;;8777868444:;?;=?DDD>AA999::3..+)))'**.+)&''//0010000287<6/*))**+-..354448;422111000...((((((*7@CA@AAAFIFFFECBB@ABCFIDEEEEFG??>>>AC>B@@@A@AA>GG....+,+**/17999:CC????=?AEIHJE?<=<<=BB@>2000.+''(&(*+===6551-,-),/069:BBC>>=<<??87--.88CCDC=<<54.(((21//0557<>BCECC><:::;9---+)&&&&**,,.///-.0..--./024=?=<=<?DD<=31/...5555=>@@BDAACCCGIGDDB@@AAEIFHHIDDDD>>9+
@1607_2WVZPS_6
GGAATGTTCACAAATCATAGGCTTTTATTCACCTTACAACATTCATAAATATCGTTATCGTGCTACTGGCGATACAAGTCTGAGCAATGGTTAGCAACTCCACGCTTCTTGCACCAATTTTCCGAAGAAAATCCAAAACCAGATGGGAATTAATTTTTACCCACAGACCTCACCCACCTTTTTCAAGGCACAATCATTCAGATAGAAAAACATAATATTTACCTATAATACTTGTTTTACTCATTTGATTCCTCTTGGGCTACTATCGAATTCAACTTATCTTATAGTCATGTTTCCACGACATCATGAGGAACTAACTTATTTGGTATTACCAAGGGCTTATACAAGTTACCAATTTGTATATCTTCTTGGTTTCTTTTATCCTTTCGAGATAACGTCTATTGCGTTAGCGATAAGTCTTTCACACTACGTCTACTTATAAAGTTGCCATATCAGTTGAACTGTAAGATATTATTATATCTCTACTAACTCATCCTTCTAACAGGTAACTACCCAGTCATTATAGATTTTGTAGTAATTGTACTTAATTAAATGTATCCATTTAATCTTTCCTTCACATAACTCCTTTTGAGAGCACAACTAATTCCTTGCACTGTTGATTAGACAGTCATACACAAGGCTATGTCTATAAA
+
KJLLSOKNSILNNLJPMSMMSHISQHKIKIJMOKJINHJIJILLMSLSLKOSNKNQMSMNHLQSPSSNNJKKHIQJNKJSRSMQLPINSKNRJLLNSNKJSKKSJGOHIPDDJNIKIJJL@CG???JRSSPMNJKJPLKJLHKOGSLSMSLJJMPOSSMSSJLOLJNHGPLSSSMMMSOOQQNNMQKSMLL=>>>@IIKNKNRMJQILJNLMPSKKMSOSKSMORKKMSOISLMOMKKSJHMJRNSKLHLLSKOMKJHMSLKSS<933333BHKMINOOKIKSEEDCDHKGEGJSOSQKFECDFJFIFGRSSSMSJQMPMHGHFDFQKFEEDFLKROPLNSJSNSKSKNSPISMKKKPOIOIMLIPPOA@0///6.2.22):<<=>>=BIJGIJGGGHIEEGHFMNAA?@@??>:>???;73/0111521179<+***)((&'%''*.;;;;@HHHIGDDEEEKIJNKJGFHHJJNGHGECCA@:991000(''''()''''((())()()(((867>CFFHHJLMSSNJMKLEFDEHLINHJJIJJJILFLKGIGHIIFGFFJJIONJLJIFC@99BGFGFJHJKIMSLFPKROLLSBABBPOLKKSJSMOIMLLJKQJSLJFHEHJMJJIHGGGEEFFGE@?:4--,,)))
@1608_2WVZPS_6
GGAATGTTCACAAATCATAGGCTTTTATTCACCTTACAACATTCATAAATATCGTTATCGTGCTACTGGCGATACAAGTCTGAGCAATGGTTAGCAACTCCACGCTTCTTGCACCAATTTTCCGAAGAAAATCCAAAACCAGATGGGAATTAATTTTTACCCACAGACCTCACCCACCTTTTTCAAGGCACAATCATTCAGATAGAAAAACATAATATTTACCTATAATACTTGTTTTACTCATTTGATTCCTCTTGGGTTACTATCGAATTCAACTTATCTTATAGTCATGTTTCCACGACATCATGAGGAACTAACTTATTTGGTATTACCAAGGGCTTATACAAGTTACCAATTTGTATATCTTCTTGGTTTCTTTTATCCTTTCGAGATAACGTCTATTGCGTTAGCAATAGTCTTTCACACTACGTCTACTTATAAACTTGCACATCAGTTGAACTGTAAGATATTATTATATCTCTACTAACTCATCCTTCTTACGGGTGACTTACCCAGTCATTATAGATTTTGTAGTAATTGTACTTAATTAAATGTATCCATTTAATCTTTCCTTCACATAACTCCTTTTGAGAGCACAACTAATTCCTTGCACTGTTGATTAGACAGTCATACACAAGGCTATGTCTATAAACATTCCA
+
ONSSSNSSKLPKSSMSSSSHKOMMOSQMSMSSRKQSMSNKSLSNJJNSKSSOLMPRJJNSSSNSKNSOKMKQPNJMNLSNSSSNKSSSRKMJLSJKSQJNLNSLMNJPSJPSSSNKLSKS<CSHIJISSKOMLIGJMJSSGKOSNJPJSMSSMHSKMHJNJNKOGFEGISLOLRSMQPNJIHGHLSKROKISSSLMMMSNSOMKGFGMPSRRISMONSSMKRPJKNLNILNKSL?????LMJOLMHKJQG>>?>BEBAHFGJEEDEE77777LSSKJJRGPJIJHHHJMLMKKJSKNJSKOSNSBAAA@CIQNOISQKMSNRKOQSOOLIMLQOOLKIJKRSSPSMLOSSIJLNRSLSJSLSKOJORLAB@AGGGJIHND>GLILSJHHSLSNNMRMSRJLOPKSFEB:6:*******-./'9:;AAABASNSOOSPMMKLLOSSSJKNOKKJJSSMSSNOSSMHKJSLIMRSLPIMSSLLHIGIIMOIOLMNQSKSJMSIEFFHJLIIE@ABKMMRMIIIHJE@;;::>>DIHOJMMRSSOMKKHJLSJISMNSLLMKLLKJOOSMSRLMLKMNHJGGIIPLJJPSSSLSSLLPNLGFFEKGQMJKJLHKD;::::>>=ABEDECEGGKLKLJSHGIHJFFHFGKFHFGIJFHLIJHG
@1609_2WVZPS_6
GGAATGTTCACAAATCATAGGCTTTTATTCACCTTACAACATTCATAAATATCGTTATCGTGCTACTGGCGATACAAGTCTGAGCAATGGTTAGCAACTCCACGCTTCTTGCACCAATTTTCCGAAGAAAATCCAAAACCAGATGGGAATTAATTTTTTACCCACAGACCTCACCCACCTTTTTCAAGGCACAATCATTCAGATAGAAAAACATAATATTTACCTATAATACTTGTTTTACTCATTTGATTCCTCTTGGGCTACTATCGAATTCAACTTATCTTATAGTCATGTTTCCACGACATCATGAGGAACTAACTTATTTGGTATTACCAAGGGCTTATACAAGTTACCAATTTGTATATCTTCTTGGTTTCTTTTATCCTTTCGAGATAACGTCTATTGCGTTAGCGATAAGTCTTTCACACTACGTCTACTTATAAACTTGCACATCAGTTGAACTGTAAGATATTATTATATCTCTACTAACTCATCCTTCTTACGGGTGACTTACCCAGTCATTATAGATTTTGTAGTAATTGTACTTAATTAAATGTATCCATTTAATCTTTCCTTCACATAACTCCTTTAGAGAGCACAACTAATTCCTTGCACTGTTGATTAGACAGTCATACACAAGGCTATGTCTATAATGACTGGGTAAGTCACCCATAAGAAGGATGAGTTAGTAGATATGGATTTAATATCTTACAGTTCAACTGATGTGCAACTTTATAAGTAGACGTAGTGTGAAAGACTTATCGCTAACGCAATAGACGTTATCTCGAAAGGACAAAAGAAACCAAGAAGATATACAAATTGGTAACTTGTATAAGCCCTTGGTAATACCAAATAAGTTAGTTCCTCATGATGTCGTGGACAAATAGTGACTATAAGATAAGTTGAATTCGATAGTAGCAAGAGGAATCAAATGAGTAAAACAAGTATTATAGGTAAATATTATGTTTTTATCTGAATGATTGTGCCTTGAAAAAAGGTGGGTGAGGTCTGTGGGTAAAAAATTAATTCCCATCTGGTTTTGGATTTTCTTCGGAAAATTGGTGCAAGAACGTCGAGTCTCAGACTTGTATCGCCAGTAGCACGATAACGATATTTATGAATGTTGTAAGGTGAATAAAAGCCTATGATT
+
SKJLPSSSORLKSSGMSLLKMSOLKSHHNMNSLKHLMOLNKPOSJSLSKJNJRSRSISLOQJKLNKJKSMKLLILKSLMHKFSMSPQKNPKSSNSHFHGGJSSOOPOOSNSLKQHGEDDE1BM22MHNSQORJOKHJMLLFIDGBCCEC32222@KMSSLSJICFBDBDEFEFIJQHHHBBGKHC?@>>IJNLSSMJQOLJSMORFGESSNMSMLJMKSLSOLNLNSKKSSKSKNMPSSSSRNPOSONJNKQPNRSSMSJSOKSSOSSOKIPNSQOLOSRSPLSMSSSKOIIMKPPKMPNJIQKMPNPKPSSSSKKMNMPMNFJKFIOSIQPJJSLSPJKSNMLLNSSLSSHQJSJKSSMRMSLKKJOOJSRIOKNJSFS<3FGMSSKJKFKJSSSMNMLSJSIIFAE=>?HEGLIJFKHILIIIRSHHHKNNOKOHKJIHLONOKOJSJLNLLLPSOSJSNNOSJFDCCD98889IHGIGODDCEFHHJLPLPMIGNNSSKONLSSJGEFFHKSKKJPKSSOKOKONLIQPKSHINLNKMNNLSIHHIJRKJMMLRKINJJILSNOSONOOQMKKCDKHFFGGSMQDGD9ADB@AMNHIKRIJSMOQKSNLLOKSKSSPLNLIMIGEFGIKKJLKSJKKPSIQHLIJJLGIIHJPHHMKJSB@???6660''%%&''((.A>@@@@=:920.,+)(&$$$$$&)122223122333379:;@@??<<87'''''.1100056:=>>?=<;>@BDED@BCBAB;:;9:4446<=44433/111184444444/***+,0/00-8889;;889ACEGDEGDFFDE:999;>==?>?A@AA?@>>>>=>==>=>AABBBAAAAAB?>?><;96544.*****)(&%$$###$%(()&&&&2&&'*-/0000,((('(*)'$###$%&),.23345576678898788643.'&&(./1244310,((02751('(*--./04789<>@ACEAA;=79DDCC<:977<>?@ACEECCA=?>?@CHEDCDDE??>8:@ACEDDEECG?ACB=8>>20102>AAA?@?=;::997300*((((*..)))-.0144779:::<>>CCB?=<<<>@===<>AB?@???@?@??@@@BAAADCA=<>?BBCDAA<888
@1610_2WVZPS_6
GGAATGTTCACAAATCATAGGCTTTTATTCACCTTACAACATTCATAAATATCGTTATCGTGCTACTGGCGATACAAGTCTGAGCAATGGTTAGCAACTCCACGCTTCTTGCACCAATTTTCCGAAGAAAATCCAAAACCAGATGGGAATTAATTTTTACCCACAGACCTCACCCACCTTTTTTAAGGCACAATCATTCAGATAGAAAAACATAATATTTACCTATAATACTTGTTTTACTCATTTGATTCCTCTTGGGCTACTATCGAATTCAACTTATCTTATAGTCATGTTTCCACGACATCATGAGGAACTAACTTATTTGGTATTACCAAGGGCTTATACAAGTTACCAATTTGTATATCTTCTTGGTTTCTTTTATCCTTTCGAGATAACGTCTATTGCGTTAGCGATAAGTCTTTCACACTACGTCTACTTATAAACTTGCACATCAGTTGAACTGTAAGATATTATTATATCTCTACTAACTCATCCTTCTTACGGGTGACTTACCCAGTCATTATAGATTTTGTAGTAATTGTACTTAATTAAATGTATCCATTTAATCTTTCCTTCACATAACTCCTTTTGAGAGCACAACTAATTCCTTGCACTGTTGATTAGACAGTCATACACAAGGCTATGTCTATAAACATTCCA
+
FHNSJSSMQSMSSSSPOSJSLRDIIKHKLKSPLSSLPLOSSRJJIKMMSLSPKMSSMNNSQMSMLMPSHSLLKSOPGKKKOMSRSLLLMFNSIKISNSLEC<<<CEG87835ELGGGFGJGLN====HMLMSOQHGSKKLMLJMFIEFPHDECAAA@EEEIS=KS>>====EFGHDIIHKA;:FGHSLQKKLJIMLMOJSSSMSJIMSSSSPLONSMJRONNOSPSMISLIKLNKMLSPSSNLKONNSSJKSSOOMJHSMSKINSLO>>>>?HGKLSOKSLSKMKJSPOSSOJSSPSQNJSOOKMIM=====KIGGHHKKJGONMHKMJJSLIDELISSSMMLKKISJNFOIJSKSSMOJKKNKFJLMHSCCFEHGIIIHBE@><;<;GGFGPKRS@?>>>AC?<54.)**---ACJND====OSIIHBB<<87889;34::;89999IGMJPMLKSNSPPSOSKDBLEDEEBABABAHHOKIGFGMSJLNKHMSJPLSSLMNSSSMHSSPSSSMGLSSSMSSSKSISKMSORRLJJRMLLONLISIJSLIRSQSJNSOLKMIOPSPPSKSSLIKJKHNKMJKMSOMSSKLJJLSJMSGGKSHLMJMSSSQMSSKILSOSLSLNSMIMNGHGHIHIMMKLJKGKGLHLISJLMJMHKMSO
@1611_2WVZPS_6
GGAATGTTTATAGACATAGCCTTGTGTATGACTGTCTAATCAACAGTGCAAGGAATTAGTTGTGCTCTCAAAAGGAGTTATGTGAAGGAAAGATTAAATGGATACATTTAATTAAGTACAATTACTACAAAATCTATAATGACTGGGTAAGTCACCCGTAAGAAGGATGAGTTAGTAGAGATATAATAATATCTTACAGTTCAACTGATGTGCAAGTTTATAAGTAGACGTAGTGTGAAAGACTTATCGCTAACGCAATAGACGTTATCTCGAAAGGATAAAAGAAACCAAGAAGATATACAAATTGGTAACTTGTATAAGCCCTTGGTAATACCAAATAAGTTAGTTCCTCATGATGTCGTGGAAACATGACTATAAGATAAGTTGAATTCGATAGTAGCCCAAGAGGAATCAAATGAGTAAAACAAGTATTATAGGTAAATATTATGTTTTTCTATCTGAATGATTGTGCCTTGAAAAAGGTGGGTGAGGTCTGTGGGTAAAAATTAATTCTTCTGGTTTTGGATTTTCTTCGGAAAATTGGTGCAAGAAGCGTGGAGTTGCTAACCATTGCTCAGACTTGTATCGCCAGTAGCACGATAACGATATTTATGAATGTTGTAAGGTGAATAAAAGCCTATGATTTGTGAACATTCCA
+
HPOLQKSKLPLNNLMMSKMSLSOKKNSLKJLLMRKOOLNHJKSLNKKMLJILJKFGKIJSSQLMPSNJSOSPLOIILIHJLKSNOPJJSSOLMMRILNOJKJINNNNRKNSLPLNNKHJLNJNLMJKOINSLSOISLKJJLLOSPLRMPSGSKINKIDJ@CBCA?>CFA?A@AHFHIHSPIISSKSIOJLLHPOLRLSSNJMSJKOJPQNSKLIHJLGNIJLNJJJIMGKOGFABCDEADJPPGKMIMLHHHLGFGFFHJNKFGJIGJGICEFSMSISRJSSOOSNJIFGILKISLRPLMGJKKLJOLIMLCDDEFLGKNIMJPMKINMIHIFHJKQLIOPKKIJPSSKOLMJJSSJQSNMMKNSPOSKPKJSJKJKMSMSLMOIKNQJSOOSLSKSLJGIHJMOSSKRSRNLMSSOMIGKIIHJKONJLLHLLKKJLNKLLLSIPSPLKGRKSLSJNNLHJKJOJSNSOMSLIOMKOLMLSMHIKSLMIOKS54455EJKIIKNNLPOJSONNLOSNHABBABHNJJJJJSB<<<INQKSJ4444574;;7111FJJRKSKRLSNJHHGJPKKJJIJNLGQSSLSKKIKKISMOSLPJIMILKKINIKMNJSHNLIKOOMMJLLPSJMHPKMSMMHJJJIJLLOJNOIJJHGKNHLL
@1612_2WVZPS_6
GGAATGTTCACAAATCATAGGCTTTTATTCACCTTACAACATTCATAAATATCGTTATCGTGCTACTGGCGATACAAGTCTGAGCAATGGTTAGCAACTCCACGCTTCTTGCACCAATTTTCCGAAGAAAATCCAAAACCAGATGGGAATTAATCTTTACCCACAGACCTCACCCACCTTTTTCAAGGCACAATCATTCAGATAGAAAAACATAATATTTACCTATAATACTTGTTTTACTCATTTGATTCCTCTTGGGCTACTATCGAATTCAACTTATCTTATAGTCATGTTTCTACGACATCATGAGGAACTAACTTATTTGGTATTACCAAGGGCTTATACAAGTTACCAATTTGTATATCTTCTTGGTTTCTTTTATCCTTTCGAGATAACGTCTATTGCGTTAGCGATAAGTCTTTCACACTACGTCTACTTATAAACTTGCACATCAGTTGAATTCGATAGTAGCCCAAGAGGAATCAAATGAGTAAAACAAGTATTATAGGTAAATATTATGTTTTTCTATCTGAATGATTGTGCCTTGAAAAAGGTGGGCAGGTGTGTGGGATTAATTTAATTCCCATCTGGTTTTGGATTTTCTTCGGAAAATTGGTGCAAGCGTGGAGTTGTTAACCATTGCTCAGACTTGTATCGCCAGTAGCACGATAACGATATTTATGAATGTTGTAAGGTGAATAAAAGCCTATGATTTGTGAACATTCCA
+
KKRNKISNKNOOKHGKNHH999CBA=<<;@@CIFGFHJIFHHLLKILOJOPJJJNMJQJKJJIMMMIKIGFIHGILKFIJPILSSIRKNHIKFBBBDDKOINLKIMSLISQLOSLOKIKSMKMGGGGIIGHHEC@ABJSOMGOIDESGLOHJJI)))))?IHBC?0///0=?@JLHLSMIPSPSHGEFHHGHLHLMMSJHIGIHGGFHSLOSPIOJMPSIIROMPSLSLNKPPOSPSSNHSJJSSNFFH?;;;:;988LNKMJMD@=:899:@@BIKQSSSSNSSMNKRMOHLONSSJPNPHSSJKKMGGJISPSOOLKG88888GNMPKKLNQLMJKRMSJLMLFFDED??F=<<=MDHJKRLNJLKKJJLPSQHF97C>DIKOILKPIMLJLKSHHKOSKMNOIGOKOJDDB54440//.,1BEJINJHJINLJHJGGKINOHJMJJRNLIPISMKKMJLJLHIGIILGLIHFEFGGGCCA>=><9AB@@@ACFFDDEGHHHGEDDCB@?@AA==988:;ABA;9889==>?BCBEE@B@@>@@==@@?>;72.,(%$%$%&(''(&$$#$$$$$%%%')())&'+.01256744445;?7@?;;?@@CBBA8542,)'(&'**37;<>?11111CB?=:88889::;==>??ADFDFILFDDC@=>>?AB??@@BFDDE>====CDD@@AACGDCCBADGDGMJGDFEEFEDFEECC?BCBAA>
@1613_2WVZPS_6
GGAATGTTCACAAATCATAGGCTTTTATTCACCTTACAACATTCATAAATATCGTTATCGTGCTACTGGCGATACAAGTCTGAGCAATGGTTAGCAACTCCACGCTTCTTGCACCAATTTTCCGAAGAAAATCCAAAACCAGATGGGAATTAATTTTTACCCACAGACCTCACCCACCTTTTTCAAGGCACAATCATTCAGATAGAAAAACATAATATTTACCTATAATACTTGTTTTACTCATTTGATTCCTCTTGGGCTACTATCGAATTCAACTTATCTTATAGTCATGTTTCCACGACATCATGAGGAACTAACTTATTTGGAGCACCCAAGGGCTTATACAAGTTACCAATTTGTATATCTTCTTGGTTTCTTTTATCCTTTCGAGATAACGTCTATTGCGTTAGCGATAAGTCTTTCACACTACGTCTACTTATAAACTTGCACATCAGTTGAACTGTAAGATATTATTATATCTCTACTAACTCATCCTTCTTACGGGTGACTTACCCAGTCATTATAGATTTTGTAGTAATTGTACTTAATTAAATGTATCCATTTAATCTTTCCTTCACATAACTCCTTTTGAGAGCACAACTAATTCCTTGCACTGTTGATTCGACGGTCTCATACACAAGGCTATGTCTATAATGACTGGGTAAGTCACCCGTAAGAAGGATGAGTTAGTAGAGATATAATAATATCTTACAGTTCAACTGATGTGCAAGTTTATAAGTAGACGTAGTGTGAAAGACTTATCGCTAACGCAATAGACGTTATCTCGAAAGGATAAAAGAAACCAAGAAGATATACAAATTGGTAACTTGTATAAGCCCTTGGTAATACCAAATAAGTTAGTTCCTCATGATGTCGTGGAAACATGACTATAAGATAAGTTGAATTCGATAGTAGCCCAAGAGGAATCAAATGAGTAAAACAAGTATTATAGGTAAATATTATGTTTTCTATCTGAATGATTGTGCCTTGAAAAAGGTGGGTGAGGTCTGTGGGTAAAAATTAATTCCCATCTGGTTTTGGATTTTCTTCGGAAAATTCGTGCAAGAAGCGTGGAGTTGCTAACCAGTTGCTCAGACTTGTATCGCCAGTAGCACGATAACGATATTTATGAATGTTGTAAGGTGAATAAAAGCCTATGATTTGTGAACATTCCA
+
?>>AGKNJ???=>>>>@AA@BBCGJB8@@AGQLSECBCCJSKINOSSPJSKSKMQNSNJKLNSSJPKKMP99999SILG>=7778:===;BBA@ABSKLLLHIIIOSNSSSSSMLGLMIS9BP66GSNSSPJLNHJMLSSOKSSSJNNPLMJLMHLSSSSSSJSGDDDCI:<=@KIOMJHSIKIKNMJNQJRIQSMNSRJRSMA889BEMKSSMKOLIJRJMNJPNOSRNOSRPNLMOOKMMSJJSKKJCDDEFFGGHISILLNKKIECBCC=;:50/...2223EEEFNJGJJJFH=<DEGCIBAA@@AFHEGOEC?>?4443+,)'%%$%&(*344126:;?ACC8EB;<KGIMSIGJIHJGFGD<34*)**2*4331-6;=@A?<>FHKSLLMKNKSKSRQSQMIOKMILPHGISISKSLRKLSKPLJJKIIJKLJQKLQSNSLSKGHJIMKLKJJMNSQSNMKONSISISKLMLSNJDCDCCJJIKKIOKNLLPSSKIKGSOPFHHKHFMILSMLLNSOOJLGJISSSPLSSNSRSLSMHFGFFFG888833333==>>@;<C>???:822..1>A333SMSISSMPNONJSLSOQOILSHMMSKQMSQKS?=7'&%&'''''))))++*3224478KKIPJMSPKMHLMOPKSSSNLSNIJMJA@@=7@657<<778GELIIJIGGHKKINSLLPGDBEMKLIJKMJSSNNLA@@@@EL@>97433358/1=;::821--..4:>@BDDC?B<@A@A=<<<=E@?@=>=>>EDFGGGGHFCCBCCCFGEBBCCEEFGEGHBHFGFFMHLIFEFDFFLIHEFAEDCA9989:AFHHIFIEGCA@AABFGGHGDCCBBFFDBBBAAA?@A@A;<<;==98531//011268@BA@??@BBCCBBAACCGGFBBBA>@><<=>HGDCCB?>===>FHHGHGGHFIHEC@@@BBDFE9:<::<>;<@;>;:;;:::;;=>>>?AA?>>5585=HHFC@@@>@JHHIGFNEEGDCCFFLPQHKDEFBB=:;CFIIDGIGGKFDJIJBCD@ACDFGEFD,,,+,1100.+'(()33566521+(''%%$$%(**(**467;<<==000//99:<;97889=CAA@@ACBAB??@@A54444::==:::866641:::750+)*0115334788779
@1614_2WVZPS_6
GGAATGTTCACAAATCATAGGCTTTTATTCACCTTACAACATTCATAAATATCGTTATCGTGCTACTGACGATACAAGTCTGAGCAATGGCCACTCCACGCTTCTTGCACCAATTTTCCGAAGAAAATCCAAAACCAGATGGGAATTAATTTTTACCCACAGACCTCACCCACCTTTTTCAAGGCACAATCATTCAGATAGAAAAACATAATATTTACCTATAATACTTGTTTTACTCATTTGATTCCTCTTGGGCTACTATCGAATTCAACTTATCTTATAGTCATGTTTCCACGACATCATGAGGAACTAACTTATTTGGTATTACCAAGGGCTTATACAAGTTACCAATTTGTATATCTTCTTGGTTTCTTTTATCCTTTCGAGATAACGTCTATTGCGTTAGCGATAAGTCTTTCACACTACGTCTACTTATAAACTTGCACATCAGTTGAACTGTAAGATATTATTATATCTCTACTAACTCATCCTTCTTACGGGTGACTTACCCAGTCATTATAGATTTTGTAGTAATTGTACTTAATTAAATGTATCCATTTAATCTTTCCTTCACATAACTCCTTTTGAGAGCACAACTAATTCCTTGCACTGTTGATTAGACAGTCATACACAAGGAATTAGCTGTATCTGGAGTTATGTGAAGGAAAGATTAAATGGATACATTTAATTAAGTACAATTATTACAAAATCTATAATGACTGCGTATCGCATTTAGGAGGATGAGTTAGTAGAGATATCAATGATATTCTACAGTTCAACTGATGTGCAAGTTTATAAGTAGACGTAGTGTGAAAGACTTATCGCTAACGCAATAGAGTTTCGTTCTGTCGAAAGGATAAAAGAAACCAAGAAGATATACAAATTGGTAACTTGTATATAGCCCTTGGTAATACCAAATAAGTTAGTTCCTCATGATGTCGTGGAAACATGACTATAAGATAAGTTGAATTCGATAGTAGCCCAAGAGGAATCAAATGAGTAAAACAAGTATTATAGTTGGAATCCTTATCTTTTTCTATCTGAATGATTGTGCACAGGTAAGGTGTGTGGGTAAAAATTAATTCCATCTGGTTTTGGATTTTCTTCGGAAAATTGGTGCGAGAACATAGAGATACTAACCATTGCTCAGACTTGTATCGTCGGTAAGCGAAATTTTTATTTTATGAATGTTGTAAGGTGAATAAAAGCCTATGATTTGTGAACATT
+
IHKNKLRIKLLIHJRNLEFDEFFMPLIPGKJKLKJGICCBBCEDFFISOKLSJNIHEICAAA@DDCCEEECDDDHH>>><<:99931/)('&%$$$''.05689;?LJHHEGGGJFMKSFFEGNNRMLMHGHLKSKINIKHGFFGFFLLPJNLSNKFGFFHFHFGLJKHHHCHJGICFJGGGHHKFIILIHFFIIHHFIFDGIKJSSOIJJKISKNOD>?>><>=>????55555EKHBCA9/0B>;BBCCCAADCB????@CAAAACFFEFFHEFFFFFFDBBCCCDDEFGHE@>=>=BEFEEEECCDEDFEIMSMIPSMLJNKPMLKLJHLMKLLLSNMNSSPSJNKSQLSNNLMJMNLSSMQPOKSLSQLRPKNQPNQNLLNONNNMNNKLNKPLEISMJGMPMHHSIKLQLSHSNNOLSHKJJHMNLJNLLQLLLMLKPIKILJKOKSKIJLSFFF;2112/11000000?@IEEFPJNLSMLOIMMSNKNPIIHGGIMSSKMJKLMOLQNMJIJOKKKIKKOSOJJGKKKKMSJLDSIGLHGSSKMPSPLLKIJMJKNJJSLJKFMEHHSJJJIJLNMKSSDLKJMKPSGGFIKSMKKJKMKIKQMLRPPMOHBBBBB?C55544233221--)*'&%%$%&()00006:::>@ABCCD@EEEBAACBCDCDDCEDCIGE?:<ABABA@><:::7-))))+:;861.../66-,,,*(&&&'(%%%%%%##$$%%%$%%%&')*./0//.078*))))*+++5)(()00//.--../3400188::;:5333-++***+01678:;=?@?=@?<;9:;:9843333233/,,*&&%%$$$$$%%'''''(???=>?DEFJHF?><9:??@FDC@@>=?>?<<=81111-----34***@@EA@?=>?8664498:CBCA:9:92231446=>?@A<<<<>CCDCCBAA@???@ABCBBAACCBBBA>=<<<?BA@>??=9>@B@@??>====>@=<<<<==744334320--**)''&%&%%%$$'%%%&659879:99992122/-(&%$###$$'((*)))**46+789<BBA?>?<9:43444677?>9@?@ACEEEF?>>@@BA>:531-,'''((*))'&&%%$$$$##$$%(*0133354343/0000-,+)))'%%$$$$$%%%$%%&(.2143444577778:<>>>>?>;<???><<9852111111103232
@1615_2WVZPS_6
GGAATGTTCACAAATCATAGGCTTTTATTCACCTTACAACATTCATAAATATCGTTATCGTGCTACTGGCGATACAAGTCTGAGCAATGGTTAGCAACTCCACGCTTCTTGCACCAATTTTCCGAAGAAAATCCAAAACCAGATGGGAATTAATTTTTACCCACAGACCTCACCCACCTTTTTCAAGGCACAATCATTCAGATAGAAAAACATAATATTTACCTATAATACTTGTTTTACTTATTTGATTCCTCTTGGGCTACTATCGAATTCAACTTATCTTATAGTCATGTTTCCACGACATCATGAGGAACTAACTTATTTGGTATTACCAAGGGCTTATACAAGTTACCAATTTGTATATCTTCTTGGTTTCTTTTATCCTTTCGAGATAACGTCTATTGCGTTAGCGATAAGTCTTTCACACTACGTCTACTTATAAACTTGCACATCAGTTGAACTGTAAGATATTATTATATCTCTACTAACTCATCCTTCTTACGGGTGACTTACCCAGTCATTATAGATTTTGTAGTAATTGTACTTAATTAAATGTATCCATTTAATCTTTCCTTCACATAACTCCTTTTGAGAGCACAACTAATTCCTTGCACTGTTGATTAGACAGTCATACACAAGGAATTAGTTGTGCTCTCAAAAGGAGTTATGTGAAGGAAAGATTAAATGGATACATTTAATTAAGTACAATTACTACAAAATCTATAATGACTGGGTAAGTCACCCGTAAGAAGGATGAGTTAGTAGAGATATAATAATATCTTACAGTTCAACTGATGTGCAAGTTTATAAGTAGACGTAGTATGAAAGACTTATCGCTAACGCAATCGTTATCTCGAAAGGATAAAAGAAACCAAGAAGATATACAAATTGGTAACTTGTATAAGCCCTTGGTAATACCAAATAAGTTAGTTCCTCATGATGTCGTGGAAACATGACTATAAGATAAGTTGAATTCGATAGTAGCCCAAGAGGAATCAAATAGTAAAACAAGTACCGGTAAATGTTGTGTTTTTCTATCTGAATGATTGTGCCTTGAAAAAGGTGGCCAGGTCTGTGGGTAAAATTAATTCCCATCTGGTTTTGGATTTTCTTCGGAAAATTGGTGCAAGAAGCGTGGAGTTGCTAACCATTGCAGACTTGTATCGCCAGTAGCACGATAACGATATTTATGAATGTTGTAAGGTGAATAAAAGCCTATGATTTGTGAACATTCCA
+
OSPMSLSKNMSQJSSRKRJHLKLHNSPMSKSNKKSKLIJKPSJKOSLLJSOSPOSLJSOSSPMMRNNLSNNHLIJMMKIONNOSMKKSJSJKKHIIEFGJLSSLLHJGJPIMHSSMLLMSSSSIKJKOJSPLLSKKOONLKMSOHJGSSSSOSJKNKRISGHGLG?>=<:334GEEGISIQSSNOILSQLJMLKLRMNORSOMNOPQSSSRSMOSSSPNSQKSHOKSMMOMOMMMRLS@>;0+++,/9?CBCDDDB45BDSISKNSJOOFNLKIOKKLMSGFFEEHLKLLSMMSSSOKJKMNSSMSJLNSLNNSSJMJKMJSNSOQLOLSKSKSOGKKKKRLMQQOMMRKNSOKMSLKQRLSLLQSLKIRMBED@>@>BA<DISLMSIHPSLNNNIOSMJLNOLMLHFKHIHGJHLMLKSCLQQLNOLKPHOJIJISOKPKKMJRNMJHKIMLLRJSKQRJNSSA>>><<<@??BCDEGGSIIHIKKNHNHKIIIJKJNMJGJGGFIFSHGFGEKIKMIMLNIJOLIIJMOLSHFGFFJKKKIKGJIJLKGKNODDDBCGFGIPJJJFILF?E;<CFFEDEFFIGLIJJKKJFGHEELKKQHJKIQSKJOMNQMLIMJSIJLAAAA@BLDECCDESEDFEIJLHCCCCCDLKLMLGBFGEDDB??>>??@A@B>;9:85445:ABDCFCCDECBFFFIPHFEDFEJGEEDEEDCBAADFGEFEDCBEDDHGFDE@76667=<:9552/058::@A@@AABAADAA<7B@@@>==:9999;;:761.--,...358:=>BCDDCC@@<:7555566643+**''&%&*+044578833356667533*&&&%(),,,-569=?A@CDFFDFEB@@>>>:77;65:<>><;9731.*'''''066=>?ACEEB??<988:967760-*)+*+779999<<<<=AB@>>>>@DCCCBCDCB@@?AAA@653332100/,(((()-+'$$%%),/1445543333433266762,)&&&$$$$%+./)))))***7=?>?<<=<;==>@AABADDEEEF=:::::642/+'&%%%%')))))*'(((((()))))1.)*79::;CBB@B@ACDB>??0---<>@@@310//1112210334??CAABAB>;854220-''(/00022339<=>>@=><<9766332,,,-7;<=A=>==<==<>????@?ACCCGIEEEDCDDA?55555@@@@888667
@1616_2WVZPS_6
GGACTGTTCACAAATCATAGGCTTTTATTCACCTTACAACATTCATAAATATCGTTATCGTGCTACTGGCGATACAAGTCTGAGCAATGGTTAGCAACTCCACGCTTCTTGCACCAATTTTCCGAAGAAAATCCAAAACCAGATGGGAATTAATTTTTACCCACAGACCTCACCCACCTTTTTCAAGGCACAATCATTCAGATAGAAAAACATAATATTTACCTATAATACTTGTTTTACTCATTTGATTCCTCTTGGGCTACTATCGAATTCAACTTATCTTATAGTCATGTTTCCACGACATCATGAGGAACTAACTTATTTGGTATTACCAAGGGCTTATACAAGTTACCAATTTGTATATCTTCTTGGTTTCTTTTATCCTTTCGAGATAACGTCTATTGCGTTAGCGATAAGTCTTTCACACTACGTCTACTTATAAACTTGCACATCAGTTGAACTGTAAGATATTATTATATCTCTACTAACTCATCCTTCTTACGGGTGACTTACCCAGTCATTATAGATTTTGTAGTAATTGTACTTAATTAAATGTATCCATTTAATCTTTCCTTCACATAACTCCTTTTGAGAGCACAACTAATTCCTTGCACTGTTGATTAGACAGTCATACACAAGGCTATGTCTATAAACATTCCA
+
710-,,-/145=DHJNLKHIHHSMJJINMKRKNSSPRILNOOPOIHLNONLKKPISOSJKRILPSOSPMKIKJOSJKOSLKSIPLJKSNKLSSSKLSSNJSLORHLNJSSKONSNKLISSEDJKSIIKOKJHIJIMSNJSKSNMLSPOSLNQLLSSSSKQIMLOOSKNIJSLPLORRQSIJJJSJIMSSIMJMSLHKMSOKOMMKSSQQSPQSKPJLNOSMSOPPOSOOSKMPSNSOPMIKJSLNLJIOLIKNDB@66SISLLQLB@>>?@FHIHLHKNIKRLLPMPMKMKJNOQNSPINQNPJLKSQSNNSNSLKPNSKJLSSLOSSISKJSSNSSJISSPJMMMSPJMSJLRSMMSKRSKOLMLSQSSMSNLSKMLMKNQPMKKSSMMLSPLLSIMMIQLSKKIQDILSMKSHHKOHIHMHSJSLLKMKJKIMOMOKSNLIKSSMSSIOONLIKORNKPPKLSSLNMQSSQLKQOQKRMNKHKLSOKMJINHMNLMSLJPOIHGDCCB>88AA::FCMPHGGFEIGINOOJOJIKIJQNIKLISOHOPFLLKLS7732222638BISSGAD88ABDLHQHKOILLMSLNSSKMJOINIJKKQJJMJJJHFKGJIKILOSSMIMGIGJKLIHMNHGGFHIFEIIHHJJGILHGHJLKMH
@1617_2WVZPS_6
GGAATGTTCACAAATCATAGGCTTTTATTCACCTTACAACATTCATAAATATCGTTATCGTGCTACTGGCGATACAAGTCTGAGCAATGGTTAGCAACTCCACGCTTCTTGCACCAATTTTCCGAAGAAAATCCAAAACCAGATGGGAATTAATTTTTACCCACAGACCTCACCCACCTTTTTCAAGGCACAATCATTCAGATAGAAAAACATAATATTTACCTATAATACTTGTTTTACTCATTTGATTCCTCTTGGGCTACTATCGAATTCAACTTATCTTATAGTCATGTTTCCACGACATCATGAGGAACTAACTTATTTGGTATTACCAAGGGCTTATACAAGTTACCAATTTGTATATCTTCTTGGTTTCTTTTATCCTTTCGAGATAACGTCTATTGCGTTAGCGATAAGTCTTTCACACTACGTCTACTTATAAACTTGCACATCAGTTGAACTGTAAGATATTATTATATCTCTACTAACTCATCCTTCTTACGGGTGACTTACCCAGTCATTATAGATTTTGTAGTAATTGTACTTAATTAAATGTATCCATTTAATCTTTCCTTCACATAACTCCTTTTGAGAGCACAACTAATTCCTTGCACTGTTGATTAGACAGTCATACGGGGGAGATCTCTATAAACATTCCA
+
SLOPPJOMJMHJOQMSNPNMLJKKSSQLSSSSRJSONIIKLPKMSLJSJINSRNNSLMNKSKOSMPMMMKOISLSNKISNKRKMLSKIONSLMSJQILSPLKSIKJPJSSLKCJSNLMGMJJN2222>MORSQHCCLSNKHHFH<=G>SSMFBCDHCC?CHLDGNSIKIJOLSJI?JRDBMPPJMJSSSNSNSSNSLSOSSSNOKNPNSNLSSSSPISSIMLJSQSSNSQLPLOMJNLJHJJLMH,***+<=G75<))<QSSIIHOEFEHKOIFMKOJOGAAAABHMKMSNJKLNMSLLIKOLLMJSLSSMMSMSRLISONSNSNSSHSSSMKSNJSSMJNKKNSSROSOQHSNKKSSOSSSSSJMIOQF@@CFLB>>?@9???JKA=>BBCOLJNOINKOLPSLLSGFGNJNOLSNSNHHGEIJJJNLNNSOIS66667SMSLOOIORONILQMSNOMSISMJNSPNNPMSSSOOSOSSLJLLSKKKMNLMNLKNONSOMKSSOSSLLHLJSKKFLKPKSORINKJQJSSSRMSJSMIMSNMKLPNSMSISQSKRLJNMJGOKMSJMSOROKKSKSMOIKIJQLNSSSSMSKONQQMOIMQLJKJOKOMPSIKJOSSOKSRKIJH0///2;66../.01&&&&')**./?BGNINKMS
@1618_2WVZPS_6
GGAATGTTCACAAATCATAGGCTTTTGTTAACTACAACATTCATCAATGCTCGTTATAATATATGGCAATTCAAGTCTGAGCGATGGCACCAACTCCACCTTCTGCAACTTTCGAAGAAAATCCAAAACCAGATGGGAATTAATTTTTACCCACAGACCTAGCCACCTTTTTCAAGGCACAATCATTCAGATAGAAAAACATAATATTTACCTATAATACTTGTTTTACTCATTTGATTCCTCTTGGGCTACTATCGAATTCAACTTATCTTATAGTCATGTTTCCACGACATCATGAGGAACTAACTTATTTGGTATTACCAAGGGCTTATACAAGTTACCAATTTGTATATCTTCTTGGTTTCTTTTATCCTTTCGAGATAACGTCTATTGCGTTAGCGATAAGTCTTTCACACTACGTCTACTTATAAGCTTGCACATCAGTTGAACTGTAAGATATTATTATATCTCTACTAACTCATCCTTCTTACGGGTGACTTACCCAGTCATTATAGATTTTGTAGTAATTGTACTTAATTAAATGTATCCATTTAATCTTTCCTTCACATAACTCCTTTTGAGAGCACAACTAATTCCTTGCACTGTTGATTAGACAGTGCAAGGAATTAGTTGTGCTCTCAAAAGGAGTTATGTGAAGGAAAGATTAAATGGATACATTTAATTAAGTACAATTACTACAAAATCTATAATGACTGGGTAAGTCACCCGTAAGAAGGATGAGTTAGTAGAGATATAATAATATCTTACAGTTCAACTGATGTGCAAGCTTATAAGTCAAGGCGTAATCACTAACGCAATAGACGTTATCTCGAAAGGATAAAAGAAACCAAGAAGATATACAAATTGGTAACTTGTATAAGCCCTTGGTAATACCAAATAAGTTAGTTCCTCATGATGTCGTGGAAACATGACTATAAGATAAGTTGAATTCGATAGTAGCCCGAAATCGAATGAATTAAACAAGTATTATAGTTCAAATATTATGTTTTTCTATCTGAATGATTGTGCCTTGAAAAAGGGTGAGGTCTGTGGGTAAAAATTAATTCCCATCTGGTTTTGGATTTTCTTCGGAAAATTGGTGCAAGAAGCGTGAGTTGCTAACCATTGCTCAGACTTGTATCGCCAGTAGCACGATAACGATATTTATGAATGTTGTAAGGTGAATAAAAGCCTATAACATTCCA
+
ISHKIKLSKJM::::,,,)((''(+,('&$$###$#$$%''%$%%%%%%$$#####$$%$$$##$$&**+*(&%%&&&$%%%$&&'''$$$%%%'&'%'(%%$$$%$&',11+2678<AA@=@?<;>??HAABBACCDFGEB??<<<<<@DIAC965444('(((-AA@BDB;7788DJKIKIJJPPLLPNLKHLQSSKJNLOLMMKPSOSSSSSNMHMJSNMNNSNNSLOGSMIEEFCCEDCJN@@KMSJSMMHLKHKPIKSSKQKSPIHJMSNKMJSSNQPSLKGGHJJHOSLOLJSRSMJSSSSOLMSMRPJOOLPNJJJLLSKMKSKSIJA332112345>BICHGFAADCB?>BECECB@<>@@7B::;:612<EFGHFJKSLNSNKKIMSHJIJJSMHKOQHSRSLSSSMSLJPIKKNSONNLJNJJSNIPSKSILIJSLSLSSJMIEEDSLNSSSLMKSKRORRRIRLJNLKHFHGKILNSSMSKHKSPSNLSKIHLILMPLMSLLLNDHGINFSSSSQMSRSLLOLNKIKJHIGEGGJLILIEIFBBE8653120101DFEEGGLSONKQKIPJKLHLKJNIKSSGKLMILKJOPSHHLKSLHHLHJGFJIJJBGEFFGHFGHEBCHEFDC<<:946EECCCBCDGCDDDA=@F52221998*))))/??@A>A@@DBAAABDGED65555?440+33335>??AADBBA@???>8.-,+*+*+,5556<?=>===88966554587+++++*))'&''(+:<=>;;;;<BABCAB?=;;;9655411,*))$$%%&&)+00011;=>>@DEFFDCCECSLRDCCEDDGIJGFIOGHMNGIJEFDEDGFHGFDDFHDEGEGLEKKLGIJFEEFEFLHM;;:9:D@>>;<>;?GEHEGEFHEFFC??><==:6111127788932333756699;:;;<;:9986///.-100++)&'--0-,,,-+,)'())-(.//00220.-,++'''**4666899<AEIB???@AAABDEEOEDIAA?>>;:;;;;91/*+666666677?>=;<=EHHHEDG>88:8;ACBCCCEA<?<,,,,-@D@?@>=>==;877544556543**(&%%&&(+247;=??@@@;;;;;>DCFFGI;;:::?<:976)))))@>>>=@CCCDABCAB??>=;9889::;;98764211.)%$$&(*'*.
@1619_2WVZPS_6
GGAATGTTCACAAATCATAGGCTTTTATTTCACCCTTGCAAGAGTTCATAAATATCGTTATCGTGCTACTGGCGATACAAGTCTGAGCAATGGTTAGCAACTCCACGCTTCTTGCACCAATTTCCGAAGAAAATCCAAAACCAGATGGGAATTAATTTTTACCCACAGACCTCACCCACCTTTTTCAAGGCACAATCATTCAGATAGAAAAACATAATATTTACCTATAATACTTGTTTTACTCATTTGAACCCTCTTTGGGCTACTATCGAATTCAACTTATCTTATAGTCATGTTTCCACGACATCATAGAGGAAAAATAACTTATTTGGTATTACCAAGGGCTTATACAAGTTACCAATTTGTATATCTTCTTGGTTTCTTTATCCTTTCGAGATAACGTCTCTGCGTTAGCGATAAGTCTTCACACTACGTCTACTTATAAACTTGCACATCAGTTGAACTGTAAGATATTATTATATCTCTACTAACTCATCCTTCTTACAGGTTGGTTTCCCCAGTCATTATAGATTTTGTAGTAATTGTACTTAATTAAATGTATCCATTTAATACTTCCCTCACATAACTCCTTTTGAGAGCACAACTAATTCCTTGCACTGTTGATTAGACAGTCATACACAAGGCTATG
+
:<<EEFLFDEHFGLI@@?8889872,+'((',/+)&(%%%%%%%%%()-8;<@AA100019>??BBGBBBCESFGEEFFDDEELKFHE>>>>?====>JJSLGEBBAFIFIHKHFEG873113)922<?DDCA;?A??@CC==<==??FEHGD/...,,,+++,+.49<>>???AED;E?55??>822239AAAAA655426:;;;:9:=@EEFE>>=99::971222ADBCFGHFEGJFC==988<746*(((((/2/');HK>?<<<<*)))*AAADCCAA==>=>87768868887;<=44434200)'''')./0/0123:FGGGKDEKLHIJJNIMSJSJJONKMMSSOLSMKSSNKOMJKISNJHIE;54115553-++(4BDEI>9:@?ADEEC//--'''(+<9556***'&&&&))%%56>?=9663334;=;<FIDEHIKIGKJHNSQINNHNMSPIIFFPD=BE=<>>>;88:772221118778:>;<9889:''&%%&&&&%%&)))29<=DFEGFGEB95GDO:::;GEKCBCCAEDDDIIHNPIMMMB<88875681//-+,-/**+BD@ABEIFGIMG@FEEDC@?@@@CDIFFGGJHIIHIFGGGCCAA988889=77767=0,,===B?>-
@1620_2WVZPS_6
GGGGGGGGGGGGGGGAATGTTTATAGACATAGCCTTGTGTATGACTGTCTAATCAACAGTGCAAGGAATTAGTTGTGCTCTCAAAAGGAGTTATGTGAAGGAAAGATTAAATGGATACATTTAATTAAGTACAATTACTACAAAATCTATAATGACTGGGTAAGTCACCCGTAAGAAGGATGAGTTAGTAGAGATATGACAAATATCTTACAGTTCAACTGATGTGCAAGTTTATAAGTAGACGTCATGTGAAAGACTTATCGCTAACGCAATAGACGTTATCTCGAAAGGATAAAAGAAACCAAGAAGATATACAAATTGGTAACTTGTATAAGCCCTTGGTAATACCAAATAAGTTAGTTCCTCATGATGTCGTGGAAACATGACTATAAGATAAGTTGAATTCGATAGTAGCCCAAGAGGAATCAAATGAGTAAAACAAGTATTATAGGTAAATATTATGTTTTTCTATCTGAATGATTGTGCCTTGAAAAAGGTGGGTGAGGTCTGTGGGTAAAAATTAATTCCCATCTGGTTTTGGATTTTCTTCGGAAAATTGGTGCAAGAAGCGTGGAGTTGCTAACCATTGCTCAGACTTGTATCGCCAGTAGCACGATAACGATATTTATGAATGTTGTAAGGTGAATAAAAGCCTATGATTTGTGAACATTCCA
+
72/=7DFGGJSSSMA?555722223DEEKNKLMLJJLMIMSPILNMJJKKNHJJNILJOHHHLFIHINCAAA@GNJOPSNJOJJMNMLLJIHKKRPKSQHSLSSNIKIIHILKPIIHGKINKJSOPKJHHFHHKKSMJJHJJKIKGEDDDFISKMMLNJPIHGHEHOHQG;D@ABEGSFDC87676100002422*)'&$$&'',//00145KIHHLHLGJLIJPKKKKLLLLJS98899?@BAB((((((CFGHSKHQIGGHGFFHGHHGHIIHKHGFILROSPMOJOMJOSSMNKONOLJJHFKSIMLKQOKKJMNSSSJJHPJPKSJSJKKJIOIHC222228-,,,,5ADGIKMOKOIJIHGHKNIOHJHIGHILSONKHFJGHHHGSQOPLLKJIMLJIM4333111114:<0CCDFLIHISLJLIIIAGDGFINGGEGEFDHLKFEGFKKLJNIIGFGFGNJSMKKHKJKLIJNNIKPIPHHIEEIOSLQMGJIOIIPKFHGIOSRKNJJMLPLNSLHMNOIEEEIJNIFJSJJKHGGHLKJJCBCIHPKSLJGIHFHGIGGGDEFFIHIJLHIMFEEEFKGIKGGEDDDEFJFIGHEEDEFEFEHHDBCCBCEDDGFHOPJHEEEEGKMJSILJHHHIHJIJMHLGDEEDDHHILOJJMIHNJIHJJ
@1621_2WVZPS_6
GGAATGTTTATAGACATAGCCTTGTGTATGACTGTCTAATCAACAGTGCAAGGAATTAGTTGTGCTCTCAAAAGGAGTTATGTGAAGGAAAGATTAAATGGATACATTTAATTAAGTACAATTACTACAAAATCTATAATGACTGGGTAAGTCACCCGTAAGAAGGATGAGTTAGTAGAGATATAATAATATCTTACAGTTCAACTGATGTGCAAGTTTATAAGTAGACGTAGTGTGAAAGACTTATCGCTAACGCAATAGACGTTATCTCGAAAGGATAAAAGAAACCAAGAAGATATACAAATTGGTAACTTGTATAAGCCCTTGGTAATACCAAATAAGTTAGTTCCTCATGATGTCGTGGAAACATGACTATAAGATAAGTTGAATTCGATAGTAGCCCAAGAGGAATCAAATGAGTAAAACAAGTATTATAGGTAAATATTATGTTTTTCTATCTGAATGATTGTGCCTTGAAAAAGGTGGGTA
+
MHJNROJMKSKISSKKMNQOLJLKSMKNJKKRSLPSIJSQSHSSJNJSMMLSOQSSISSSSLMSSKPNLHKSSSLOMRQKLPLSNNSLSROJMPPQMMSOMKINLMNNKSPSSLSRSLSOSJKNSSMQJOLORSSKLMJQLNONJSIQKMSPIMMMOIKEFOMSKQOSLSILSKMSJPMQLSOJNNPSONQLQMLMSNSKNLQOSLIRQNLSMJHNMJLLSMSDKSKKOOLHSSSSMKSORMSSMKOPPKIMJKIOGJMKLMSLMKHSOSQMHMNNRSMLSKSNLLSMKJORSNOMLOSJMMIKSSPHONMJLLSPRJJKSLMNQSOSSJPSKLJILNNNSRSSJSSQROPKOSQJIPQLSISNNSLSRMIIGGNHKMSSLGFJLKLJLLHIGQKIJQNKKLIAEGOJPPSOSOMLMNNQNINJSRSHSLRLMJNLGJJIJPQPQONSKOIKISMSMSSJISKJKOLSNMNQLSJHFJISKSLMLILIL
@1622_2WVZPS_6
GGAATGTTCACAAATCATAGGCTTTTATTCACCTTACAACATTCATAAATATCGTTATCGTGCTACTGGCGATACAAGTCTGAGCAATGGTTAGCAACTCCACGCTTCTTGCACCAATTTTCCGAAGAAAATCCAAAACCAGATGGGAATTAATTTTTACCCACAGACCTCACCCACCTTTTTCAAGGCACAATCATTCAGATAGAAAAACATAATATTTACCTATAATACTTGTTTTACTCATTTGATTCCTCTTGGGCTACTATCGAATTCAACTTATCTTATAGTCATGTTTCCACGACATCATGAGGAACTAACTTATTTGGTATTACCAAGGGCTTATACAAGTTACCAATTTGTATATCTTCTTGGTTTCTTTTATCCTTTCGAGATAACGTCTATTGCGTTAGCGATAAGTCTTTCACACTACGTCTACTTATAAACTTGCACATCAGTTGAACTGTAAGATATTATTATATCTCTACTAACTCATCCTTCTTACGGGTGACTTACCCAGTCATTATAGATTTTGTAGTAATTGTACTTAATTAAATGTATCCATTTAATCTTTCCTTCACATAACTCCTTTTGAGAGCACAACTAATTCCTTGCACTGTTGATTAGACAGTCATACACAAGGCTATGTCTATAAACATTCCA
+
INJKSJSOJKNJPSSOSNLLOKSNSSNMKRMLPJMLMOSMNIKBBGMLSLNSLNSLSSLMKNLJSSSGGFHSMJSLKNSSSOSPLKKQMLLKNLLIQJOSLPMKJSPSLKOSOLKNNNMSSRSHJKKKPOSPKNGGDAOIHEEFCEEHLMS@@?;;<<<>FE0A6---/CCFHSNDKJJMSSKPSSSSSSRSIKKIPJOSOMNJINPQSSNNRSSSSSSSNNOKLKNLMMMSLLKSMSMSMMISRSNMSSJQOKOSOMKOSSOOKSBAAABSJSMLISOOMKLEEHFINHKHIILONMSLLRJPNNSQPSSSNMSSLNLSRIKSPSSOSNNPJKKSMPSSSNRMMPSLSKSPLJJSKQLPMMSMMMMLHK7777;))))/+@:999:79CDDIMLSISOSILSMKKSOKSKOSLLSKSE>;;=PMKIRINKSQHSJJSPSMMOKSOOSSNNIILFHNGJGIPKSKGGECBBDEFMKSJJPORMNJSMMSISSIQOKOSLSPQKILJMKNPMJSSSPLSLMSNOSSNIKNSORSOMSKJPLKMPKJJLKSSORSKQSJJIHQJSNMQSMNOMLLKNHHLHOKHJSSKQRSSQSSPOJLSJKKLSSOSMMSMPSNKSMSOPOOKKPIHHHGKMJMMLKJIMJIPLLK>==<=>LIJLIKJMI
@1623_2WVZPS_6
TAATTTTTACCCCACAGACCTCACCCACCTTTTTCAAGGCACAATCATTCAGATAGAAAAACATAATATTTACCTATAATACTTGTTTTACTCATTTGATTCCTCTTGGGCTACTATCGAATTCAACTTATCTTATAGTCATGTTTCCACGACATCATGAGGAACTAACTTATTTGGTATTACCAAGGGCTTATACAAGTTACCAATTTGTATATCTTCTTGGTTTCTTTTTATACCTTTCGAGATAACGTCTATTGCGTTAGCGATAAGTCTTTCACACTACGTCTACTTATAAACTTGCACATCAGTTGAACTGTAAGATATTTATTATATCTCTACTAACTCATCCTTCTTACGGGTGACTTACCCAGTCATTATAGATTTTGTAGTAATTGTACTTAATTAAATGTATCCATTTAATCTTTCCTTCACATAACTCCTTTTGAGAGCACAACTAATTCCTTGCACTGTTGATTAGACAGTCATACACAAGGCTATGTCTATAATGACTGGGTAAGTACACCATTAAGAAGGATGAGTTAGTAGAGATATAATAATATCTTACAGTTCAACTGATGTGCAAGTTTATAAGTAGACGTAGTGTGAAAGACTTATCGCTAACGCAATAAACATCGAAAGGATAAAAGAAACCAAGATATACAAATTGGTAACTTGTATAAGCCCTTGGTAATACCAAATAAGTTAGTTCCTCATGATGTCGTGGAAACATGACTATAAGATAAGTTGAATTCAATAGTAGCCAAATCAGATGGATTAAAACAAGTATTTTATGGTAAATATTATGTTTTTCTATCTGAATGATTGTGCTTTGAAAAAGGTGGGTGAGGTCTGTGGGTAAAAATT
+
I97007<;:8432,6>??CBEE@CDD;FJEDEPL<6667CGGQNSLIOSLLGNSJGIMJLSNONOQSRMQPMSJSOJLMSOKOLMLRSSNHOGEAHKB@BBAEKCCBCBIRIDFDBA?=>>?BC@>?=C=<>>ABADIFILOOPMSPSSSSROMSSSSIMKNPJOSPNSNL833335NRHJLJQLISSOSLSKOPRONEMSCGNSKSSLKSNHJNHG@>>?55556;>96.---.7888D:>HINLNJJMSOPJLSLKNRMRMM>==>====FDB66DELLISINMSJAAAAALLINJSLSKIQOKSJMSMSMMLFJ777>><>C/))GHKKSSIOSNSSNJNOMNSKPSLLPMLSNKSJLNL@F76778EHIKINLIKLJIJPMSSPMPSKSKPSRSIGCABB=ACA@?>>>ABENB::GIJJFGFE>>=>>IHFRSOSMMSKMOLNSSPMRNKLLKIMLNMNNMSKMSSSQKKKKLRSKKHRMSJHSIIIGIJIGGGSKKQQNJNHGMSLIIH<:77*''''(,10013445@B;;:;;?AEFEDCDBCCAADDDDEFEC@=1-,,-45<<==@@BDDECCCCACAAA@;>>>>?54//////==>;:742124667643220/.'%%$%''&')).1345678@?@930++*(**+017<>CFHFJGIJHIDDDCAAA@ABDDDHIB?@@@A>>BBBC@CBAAFFDDECB?:88651----/4455655567663224<<;<<<:766-%%%$%&%&&&&(),-++*+*(%%&&((*(++**(('())/789;?CCBBB??A@@@BGFD>=;;222225555656*)))*.9>AAAA==945:87756666789@=><;94
@1624_2WVZPS_6
GGAATGTTCACAAATCATAGGCTTTTATTCACCTTACAACATTCATAAATATCGTTATCGTGCTACTGGCGATACAAGTCTGAGCAATGGTTAGCAACTCCACGCTTCTTGCACCAATTTTCCGAAGAAAATCCAAAACCAGATGGGAATTAATTTTTACCCACAGACCTCACCCACCTTTTTCAAGGCACAATCATTCAGGAAGAAAAACATAATATTTACCTATAATACTTGTTTTACTCATTTGATTCCTCTTGGGCTACTATTCGAATTCAACTTATCTTATAGTCATGTTTTCACGACATCATGAGGAACTAACTTATTTGGTATTACCAAGGGCTTATACAAGTTACCAATTTGTATATCTTCTTGGTTTCTTTTATCCTTTCGAGATAACGTCTATTGCGTTAGCGATAAGTCTTTCACACTACGTCTACTTATAAACTTGCACATCAGTTGAACTGTAAGATATTATTATATCTCTACTAACTCATCCTTCTTACGGGTGACTTACCCAGTCATTATAGATTTTGTAGTAATTGTACTTAATTAAATGTATCCATTTAATCTTTCCTTCACATAACTCCTTTTGAGAGCACAACTAATTCCTTGCACTGTTGATTAGACAGTCATACACAAGGCTATGTCTATAAACATT
+
LIHGHGGHHGJHHHKIEECBBEDGIPEIHGIFEDCBCCCBCDFHHHGGFGGGFCDCBCCAAA@ACDCCCA@@@@BFEGGFFDDDE@@@ABHFCCDEFEEEDDB@@AACEGEDA@@ABCELMLB@@@@EGJOKICCACDDCCBBCCC@@DAAGFHFLLHHDDE<B>;::99:;;>=;=>:77CBACB@???@=<<3/..+(&%#).04:@IFHJFFHGHJLHILIMNKMSNKKSILLSSLOMJEHHFBCBCABDA@?10100/-)((()**138CCCCDD@@<::::FIGHKIFGG11111EFHHKNIKFLHIQSOONMLRMKOJJJHISLJSSKBDEEC@@FJHJMJOHJJGJLSOSHLISGHJFHHMKJNA@@@A000090GJHLJMGFHIGKOJHIGJMKOOSJJLJJHKLHKHKJJMSMSIKMLKSOKHSHSRLOLJOLNSKJSNIKJJJMKOSOSKPMNED6445444443666;EEGDDFFGDDDMSMIGQHF=;;;<FGEFILLJMJJLKPKNLSJSKKJFHILSPLNLLMLIILNSILFHECHHEEFEEDA@;=;<FJDEHJKMJLOQD@>??EIGKMMKJJLJECFIEBCCBGLNOLHJQKIHIFKJKHSSRRJJQKKJGGHIIJHIHHFFFCCCBABA>><<8887.)'
@1625_2WVZPS_6
GGAATGTTCACAAATCATAGGCTTTTATTCACCTTACAACATTCATAAATATCGTTATCGTGCTACTGGCGATACAAGTCTGAGCGATGGCTAGCAACTCCACGCTTCTTGCACCAATTTTCCGAAGAAAATCCAAAACCAGATGGGAATTAATTTTTACCCACAGACCTCACCCACCTTTTTCAAGGCACAATCATTCAGATAGAAAAACATAATATTTACCTATAATACTTGTTTTACTCATTTGATTCCTCTTGGGCTACTATCGAATTCAACTTATCTTATAGTCATGTTTCCACGACATCATGAGGAACTAACTTATTTGGTATTACCAAGGGCTTATACAAGTTACCAATTTGTATATCTTCTTGGTTTCTTTTATCCTTTCGAGATAACGTCTATTGTGTTAGCGATAAGTCTTTCACACTACGTCTACTTATAAACTTGCACATCAGTTGAACTGTAAGATATTATTATATCTCTACTAACTCATCCCTCTTACGGGTGACTTACCCAGTCATTATAGATTTTGTAGTAATTGTACTTAATTAAATGTATCCATTTAATCTTTCCTTCACATAACTCCTTTTGAGAGCACAACTAATTCCTTGCACTGTTGATTAGACAGTCATACACAAGGCTATGTCTATAAACATTCCA
+
JMRNMNNLNKSLSMSSJSGNILNMSILMNOSLSJHJLIKIIJJLHSSSSJNJGHFHHSKKSLKK@>>>>@KOIJLMIKSMINIGE,,,,,++++,BBDMSKLOIKIMMNLIIPSNCCBBB52P>?DMNSSSLSOJNSLLMROSSJSSNMSSSKD<;;;;EISHG>;;;;<BBCFB>BGIHPOJNLJJMOMSKSSJNSNSMKSSQQOOSOPSSKONMNSSSSROONSSHSSSMLMSJSSNNSPIMOSNSORKGE>>>98967888;976677BHSLKHIIIIIJJGKFMJHHINSJPMMJHKLJRLIIFIISSLKLPMSSMM@@??@HP33333OKISNSSQOSNMJOKMFIHKMPKJPKSLPSOSJQMSJ<<>?ADH<8GAHINPMSMKLJMNSJSJMMMSRMMSSLMNMSMPGKFHH<<<<;HLKIIGEIIKJQJSKNOMONLSSOKLRLRMNPSMPSNRPSKLSLNSOSNJJSKLMOKSOILKGKIIJLLSCB<;;<=LOOKLGSKLONHOSLONOKJHSKSHKIKHIKNLKJKNPMSRMMMPIIHKKLKOISJLMHIKNHIGGGHMLOLJMI@666C<;@IMNHKIIAIHKMKJIMFHKSOJSKNSNJHSPNSOSLSPLLJFGHHGJLRGFIKGINIFIGHISIFGGFGJGLSOKJK
@1626_2WVZPS_6
CGCTTTCTTCAACTTACAACATTCATAAATATCGTTATCGTGCTACTGGCGATACAAGTCTGAGCAATCGTTAGGATACCCACGCTTCTTGCACCAATTTCCGAAGAAAATCCAAAACCAGATGGGAATTAATTTTTACCCACAGACCTCACCCACCTTTTTCAAGGCACAATCATTCGAATAGAAAAACATAATATTTACCTATAATACTTGTTTTACTCATTTGATTCCTCTTGGGCTACTATAAGGAATTCAACTTATCTTATAGTCATGTTTCCACGACATCATGAGGAACTAACTTATTTGGTATTACCAAGGGCTTATACAAGTTACCAATTTGTATATCTTCTTGGTTTCTTTTATCCTTTCGAGATAACGTCTATTGCGTTCACGATAGAGTCTTTCACACTACGTCTACTTATAAACTTGCACATCAGTTGAACTGTAAGATATTATTATATCTCTACTAACTCATCCTTCTTACGGGTGACTTACCCAGTCATTATAGATTTTGTAGTAATTGTACTTAATTAAATGTATCCATTTAATCTTTCTTTCACATAACTCCTTTTGAGAGCACAACTAATTCCTTGCACTGTTGATTAGACAGTGCAAGGAGATTAGTTGTGCTCTCAAAAGGAGTTATGTGAAAGAAAGATTAAATGGATACATTTAATTAAGTACAATTACTACAAAATCTATAATGACTGGGTATGTCACCCGTAAGGATGAGTTAGTAGATATAATAATATCTTACAGTTCAACTGATGTGCATAAGTAGACGTAGTCGCGCGATAGACGTTATCTCGAAAGGATAAAAGAAACCAAGAGATTGTCAAATTGGTAACTTGTATAAGCCCTTGGTAATACCAAATAAGTTAGTTCCTCATGATGTCGAATCATTAGACTAAGATAAGTTGAATTCAATAAGAGGAATCAAATGAGTAAAACAAGTATTATAGGTAAATATTATGTTTTTCTATCTGAATGATTGTGCCTTGAAAAAGTAGAGTGTGTGGGGGAAAAAATTAATTTCCATCTGGTTTTGGATTTTCTTCGGAAAATTGGTCGAGAGCGTCAAAATGCTAACCATTTACTCAGACTACTATCGCCAGTACACGATAACGATATTATGAATGTTGTAAGTTGAATAAAAGCCA
+
,('&&&$$&%$%$$%%%%%&''''',+**++++**447?DJKKSLIGFFSNIHLSIA??:;:;;?ABE++++)+*)'&&(*'+2=@@<;<>>EFF?>>>?+;3346DFB@@@@??@@@55///.1/-.2//.+,++../1.+,)'&%%'+336768A=>@@>>@BBBF@@@?@32220*****+446<FHQJNMLNMJKJKMJJSPSHROPSIOLKKKSSJBIMMLHSBEA@@BCA@AAD+****+(&&&()5334;=@<<88888ABBIFH?CCBBEFEFHHIMQNOHSHKNIIEEFGLIJEFGGIHORIJLNDCCPKIJSOKISKMHGG>>20001?BBBC>>>?=<<=--44878884-/0444413444=>CB99898:997//.+,.--./,)))*1344@HHMKJKSLMSIIGSMJQSKQSLSSLMLOOSRSSSKJQSSLOLLMSQNPSPJKLSMQSHHHGFLJKJE??>>?D9;?11765545555445;64500001:>GHSHIMKNKNKQMLSLJKSKKHHKJSMKMOMMSSKIGHB@AAAGGA@@@@@ACDDFGJMMPLPNSLJGLSNKOMSSQPSMSPOPKONPKNKSOLIIKGGFE>?>7776672/))('+,-*+100223458;>EEDBCCEDGEEEEBGFGIEHHECECCCDCCFDBFICDEED@98889DEDDDB@?978831111388/.--,,+((%$$$$'+*(*(('(('()))))*++***,135559:99889<=>>>=;<<<=<<:::97666689543....11&%$$%&'***788;;6653+)())-///+,,.36987931+)'&&'&&%%%')*)&&%$$$$%%,,-5567==>==>>>?=?@?@BBBC>><9:=>>?@?210000-+($###%%&&(+./168;<;8667<;;:;1**(&&&',,-2448@BB??>?@CCFIDCBA=@@???@AAACCDFEC=::::;:8799999679::?>??AACDB@;999762(('&$$%&'()++++*)))+,,,,,-./*,/044457:?>..---;50>><;<;;4332//.*)&%%&(((&'&&&*))(((*+,000++-+,/001166665))('''''().2346<544448559?@A?==>>=@DCB@>>=4334:99:
@1627_2WVZPS_6
GGAATGTTCACAAATCATAGGCTTTTATTTCACCTTACAACATTCATAAATATGGTTATTGTGCTACTGGCGATACAAGTCTGAGCAATGGTTAGCAACTCCACGCTTCTTGCACCAATTTTCCGAAGAAAATCCAAAACCAGATGGGAATTAATTTTTACCCACAGACCTAGCCACCTTTTTCAAGGCACAATCATTCAGATAGAAAAACATAATATTTACCTATAATACTTGTTTTACTCATTTGAATGATTGTGCCTTGAAAAAGGTGGGTAGGATAAAGTTAAATCACCTGGTTTTGGATTTTCTTCGGAAAATTGGTGCAAGAAGCGTGGAGTTAGACCATTGCTCAGACTTGTATCGCCAGTAGCGCAATAACGATATTTATGAATGTTGTAAGGTGAATAAAAGCCTATGATTTGTGAACATTCCA
+
ONQOPIKPGCC<<<:<AD99999=7420..**3,*)(+-44DEHEDDBAAABC00001342347:;;;>?DFIHHPKSIJKMGIJMIGHKHHGCBEHGOKGEBB@=<<<=MGILHSGJJSMILLDEFLKMMFFFD:9=77871337789INSA@?><:9::;;67843110,++--/9<=AAAA@ABEIHLIHHHHHKIKIIHIIHHKSKNLSLJJKLIMJKKGLSJJLJHIIIIIIPILIGCFGOHIJHFHFGGKHE@=>=;@GJIG@:630,'&$$##$$$$%%&%$####$&++--/)**+/44.12//9;<BEED?<<64//.0,'&)-,/.../&&%%&&/458><==>ABDDDDGCBCBA@C<:9(((((=>BAABAABA?@<<;@ADCA?==>??>>:88<DEEEEGBB9999:BDBAA@;99//0
@1628_2WVZPS_6
GGAATGTTTATAGACATAGCCTTGTGTATGACTGTCTAATCAACAGTGCAAGGAATTAGTTGTGCTCTCAAAAGGAGTTATGTGAAGGAAAGATTAAATGGATACATTTAATAATGCAATTATTACAAAATCTATAATGACTGGGTAAGTCACCCGTAAGAAGGATGAGTTAGTAGAGATATAATAATAT
+
KKPLPJQMSJSKNMKOLNIIHJJKLOIPLIMSMKSGGGFGJLJJIIKKIJHGGHIGLJKIPKKLNJLLIHJNLSNIKMJIMSSQSGHFHGJKKSMIMMGKIMHHL><;:-,+%$%%%),,//'''''66HLKIGEGIGHHILIMHLJKGIIJIKEAA>?CIKIHHG>>>>>GFHEEEDEEEFHJH>==-)
@1629_2WVZPS_6
GGAATGTTCACAAATCATAGGCTTTTATTCACCTTACAACATTCATAAATATCGTTATCGTGCTACTGGCGATACAAGTCTCAATGGTTAGCAACTCCACGCTTCTTGCACCAATTTTCCGAAGAAAATCCAAAACCAGATGGGAATTAATTTTTACCCACAGACCTCACCCACCTTTTCAAGGCACAATCATTCAGATAGAAAAACATAATATTTACCTATAATACTTGTTTTACTCATTTGATTCCTCTTGGGCTTCTATCGAATTCAACTTATCTTATAGTCATGTTTCCACTGAGGAACTAACTTATTTGGTATTACCAAGGGCTTATACAAGTTACCAATTTGTATATCTTCTTGGTTTCTTTTATCCTTTCGAGATAACGTCTATTGCGTTAGCGATAAGTCTTTCACACTACGTCTACTTATAAACTTGCACATCAGTTGAACTGTAAGATATTATTATATCTCTACTAACTCATCCTTCTTACGGGTGACTTACCCAGTCATTATAGATTTTGTAGTAATTGTACTTAATTAAATGTATCCATTAAATCTTCCTTTCACATAACTCCTTTTGAGAGCACAACTAATTCCTTGCACTGTTGATTAGACAGTCATACACAAGGCTATGTCTATAAAC
+
HJHJJLKMJGA99869;;61112:<A@IJBCQKLJGGHLNLJRGIRISHMKKOMSJIJPSLNQJNIJ@BC@@@?A?>95/.'&&',2?BEFFJMSQIIEDCBBA;998<=CA8++++=540//01223ADIGEIHD@>888;;;GMJLLJC@???<=AA>@BECBAA@BCGRJSSKHLHAJMILNIIFIHC?>>65555;9::@AMSNRJSROMMMIMOSLSNQPSOKMKJJSSMFKHFGSQGGGE;;=<>9//0=C,((((2DEDFHKLKMIMEECCA?@?DCAAG??@???86777<FKIBCBBBSKB@>><=CCHDCEDGJOMLSJJHGHLEB<8944BHQGLMSNIMKGIGA;:=77:;=:::::1BFFIMKBBBBDJJJSLMOLLPPLSB54445@@DAB@A?BBB@CIGKLJLOPMSKSSSSNRJHMLLSLMSKSRHDLPLPPOSLSFGGFFGEOIOSSOKHJGJMSOQLHLGOEIEEDC862***GGJILJHHIJJIJMLNRSJMMKHCBCEGFIBBBEOSRMMLNJKGJFGIHLHILGI@DCEH=<@:9<00013:23GIFGGHSSHJJPHCEGGGFIJFHGLLSJOKHKKHFEJHGIKJIILLJFFGGGLJIGSGFAACGHGGKGGEFDDDDD>
@1630_2WVZPS_6
AATTAATTTTTACCCACAGACCTCACCCGCCTTTTTCAAGGCACAATCATTCAGATAGAAAAACATAATATTTACCTATAATACTTGTTTTACTCATTTGATTCCTCTTGGGCTACTATCGAATTCAACTTATCTTATAGTCATGTTTCCACGACATCATGAGGAACTAACTTATTTGGTATTACCAAGGGCTTATACAAGTTACCAATTTGTATATCTTCTTGGTTTACTTTATCCTTTCGAGATAACGTCTATTGCGTTAGCGATAAGTCTTTCACACTACGTCTACTTATAAACTTGCACATCAGTTGAACTGTAAGATATTATTATATCTCTACTAACCCATCCTTCTTACGGGTGACTTACCCAGTCATTATAGATTTTGTAGTAATTGTACTTAATTAAATGTATCCATTTAATCTTTCCTTCACATAACTCCTTTTGAAAGCACAACTAATTCCTTGCACTGTTGATTAGACAGTGCAAGGAATTAGTTGTGCTTTCAAAGGAGTTATGTGAAGGAAAGATTAAATGGATACATTTAATTAAGTACAATTACTACAAAATCTATAATGACTAGATTATCACCCGTTAAGAAGATATGCATTATAGAGATATAATAATATCTTACAGTTCAACTGATGTAAGTTTCCTAGTTCAAGACGTAATATCAAAGACTTATCGCTAACGCAATAGACGTTATCTCGAAAGGATAAAAGAAACCAAGAAGATATACAAATACATTGATTTTGTATAAGCCCTTGGTAATACCAAATAAGTTTAGTTCCTCATGATGTCGTGGAAACATGACTATAAGATAAGTTGAATTGGATGGTAGTCAAATGAGTAAAACAAGTATTATAGGTAAATATTATGTTTTTCTATCTGAATGATTGTGCCTTGAAAAAGGTCGTATATAGGGTTCGGATTA
+
ISSMKMKLMKSKJKJDKMIECBB88874+**+*,++-8:DGIJKQMKQJNLLSSMSPLMKSSSKRSSIIMMQSJMOPLKSSOKOLSKOPSSPORNJSNSLLLSJSMMSJJFSKLHLFDA@>?ACEJHSNSSQQSML?@??AIHIMGEFEGNJIHLLSSMNNMMSMPLSSMSRSKMSNORSRKLPSOLSRMNSGMPSNNQOSLSLOSSQSJMSKSOLSLHKGHB98855,(((,';=@=??@NSMSNKPLMJLSMDDDEDSSIHO>====:::>???GECDE;;:>>><65444AFHJSSJSSNSSSSDSMGJQGIHKGILMKIFDEFHKSQSMSLSNMOSOSOLLLRSLOMNSNSOLMJNMSKJJLPNIKSHEDDCB655446C@HHJJKSKKOSPIJLHIMKFSLQORQSKOHFMIEHNIOOIBG88999GNLSJKSKLSSNMMJNNJNLLRMOJOJLIIKKJSMKSSNMKMSNIIJSLKJJNJIJHKKSOBBABBCF9555310.&)//++++59;;<<<?>@@<::8:?BBCCDEEEEGHDHGGHECCBB@>>=<?>BBBABBA?>>=96610,+&%$$$$$$%&'''(*(()+++'&%%$#####$%&&''()+**+.//00001237:;;<<<<<<;:86('''**('&&&&&&&'&&&')('((('''''(**,,-28:;<==<=;<<:55477879::;;=ABBDCC<@CCCA>;6531..,+(((())((**+(%%%%''((,)/0/,,,++++3567510.-,**(()*((('%%'(()*-..00000322335:;;<<=>=<:;:<>==;8432,)(''%%%##$$%&&&&&+,,,--./0556799:;;;98889:;;<<<<779999;C5322((((<<=AABCBA@>>>;=?@A?=95&%%$$&&%&&%$%&%%%%$$
@1631_2WVZPS_6
GGAATGTTCACAAATCATAGGCTTTTATTCACTTTACAACATTCATAAATATCGTTATCGTGCTACTGGCGATACAAGTCTGAGCAATGGTTAGCAACTCCACGCTTCTTGCACCAATTTTCCGAAGAAAATCCAAAACCAGATGGGAATTAATTTTTACCCACAGACCTCACCCACCTTTTTCAAGGCACAATCATTCAGATAGAAAAACATAATATTTACCTATAATACTTGTTTTACTCATTTGATTGCCTCTTGGGCTACTATCGAATTCAACTTATCTTATAGTCATGTTTCCACGACATCATGAGGAACTAACTTATTTGGTATTACCAAGGGCTTATACAAGTTACCAATTTGTATATCTTCTTGGTTTCTTTTATCCTTTCGAGATAACGTCTATTGCGTTAGCGATAAGTCTTTCACACTACGTCTACTTATAAACTTGCACATCAGTTGAACTGTAAGATATTATTATATCTCTACTAACTCATCCTTCTTACGGGTGACTTACCCAGTCATTATAGATTTTGTAGTAATTGTACTTAATTAAAATGTATCCATTTAATCTTTCCTTCACATAACTCCTTTTGAGAGCACAACTAATTCCTTGCACTGTTGATTAGACAGTAGTACCGAAGGCTATGTCTATAATGACTGGGTAAGTCACCCGTAAGAAGGATGAGTTAGTAGAGATATAATAATATCTTACAGTTCAACTGATGTGCAAGTTTATAAGTAGACGTAGTGTGAAAGACTTATCGCTAACGCAATAGACGTTATCTCGAAAGGATAAAAGAAACCAAGAAGATATACAAATTGGTAACTTGTATAAGCCCTTGGTAATACCAAATAAGTTAGTTCCTCATGATGTCGTGGAAACATGACTATAAGATAAGTTGAATTCGATAGTAGCCCAAGAGGAATCAAATGAGTAAAACAAGTATTATAGGTAAATATTATGTTTTTCTATCTGAATGATTGTGCCTTGAAAAAGGTGGGTGAGGTCTGTGGGTAAAAATTAATTCCCATCTGGTTTTGGATTTTCTTCGGAAAATTGGTGCAAGAAGCGTGGAGTTGCTAACCATTGCTCAGACTTGTATCACCATCATAACGATATTTATTGTTGTAAAGTGAATAAAAGCCTATGATTTGTGAAGCGTCCA
+
IHNLSSNMMSSKLSROHSHSIMKSSSSPLPKMLJJPLKKIKMJKSSIMKMSSLQKILSMKNMHJLLIMSIKSSHOLLIMHRGEFHKIHJNKIMMRSSSSSQSNJSPNLNSSSHJLBBEFK=GMRNSIBDCLHMOHIOQNMJJPSHSSKNJNQGK?=SJIFQIDF@???AIGJHRSISRKKJLSSSNQSMSOPMOLJSSMSMOLLHLNLSSLPQSLJKNQPPNOSSSKSPNLLKJJMMSMNSJQSJJSNOS/----GFABNSKMLSKJLKKMKRMIKOSSIJKKJIHFIEHGFGSISKSHIKJLSSPNSNSJSSMPSRSSSSSCBBBDPMPIJPMSGOPMIJRNKOMLSOSSNSSSLOSSPJSPKOONSJDC77778661/:8;ADSSSNQSIQJLNLKKKILNKLSPMLKNJJFGGE@SJMIMMSNMMPKRKOSOSSNSLNPIKLLLMMKSNLOJINMNSMKJKKLMOSMSRSNMMMJSOKMKNLJSJJRNLNMNSKPLRSIJILKMPISSPJLIIISKSLSJJSF?721124:GHIGNSLIKKSSISNIJLLSKKKSLKOPKPJNSLLJNOHISOJLOIMINHRQPILQSLDSRLSMOQRSSNJJKMSSPOLNMHKJJOOHJJ>:::88<*))))+*)**+19>DELILGHHHOIRGKKHSOOIIJMNHLHEFHDFEHSEGH788867777<=<<?ANJKKKSOLJIJKMJKMNMOLKOMKSNSJQRQSMILMKMIFACEFHEFHEGLHNLPJSHIGDDBDEGIKILKJMMLIJMLLKKQLJKRONSKOSSSSSSSOOJQJRHSMLQSMLPN<--PHNIKLKSMQKKSIMKOKHJISOLNQJNSIGJMKHQSSJKLSHLJSJJIJJMKLSJSJIOSKHRMMLMPHHIJKGJJMKMIHJSIKMKKQJKMLKJSJJSGHGIKIIBABA@54445=<>>?><:543323345;=<<<==>@@@AABBD@KKA>>>99999ECBBAADDGHGHCADFFLFFA>?>9;<<<=>??@<=:89>>?CBAAABC?@?::AEDCEIGGHHDCDEFDIGFCCBAAAAA?=<;8..---,*((&%%%&((&''()59::80/...599:;;;;:,,,+*****()(((((*,)((*+,,,-001124588:::::876200/-,,-./0,((((((
@1632_2WVZPS_6
GGAATGTTCACAAATCATAGGCTTTTATTCACCTTACAACGTAGTCAATATCGTTATCGTGCTACTGGCGATACAAGTCTGAGCAATGGTTAGCAACTCCACGCTTCTTGCACCAATTTTCCGAAGAAAATCCAAAACCAGATGGGAATTAATTTTTACCCACAGACCTCACCCACCTTTTTCAAGGCACAATCATTCAGATAGAAAAACATAATATTTACCTATAATACTTGTTTTACTCATTTGATTCCTCTTGGGCTACTATCGAATTCAACTTATCTTATAGTCATGTTTCCACAACATCATGAGGGCCCCTAACTTATTTGGTATTACCAAGGGCTTATACAAGTTACCAATTTGTATATCTTCTTGGTTTCTTTTATCCTTTCGAGATAACGTCTATTGCGTTAGCGATAAGTCTTTCACACTACGTCTACTTATAAACTTGCACATCAGTTGAACTGTAAGATATTATTATATCTCTACTAACTCATCCTTCTTACGGGTGACTTACCCAGTCATTATAGATTTTGTAGTAATTGTACTTAATTAAATGTATCCATTTAATCTTTCCTTCACATAACTCCTTTTGAGAGCACAACTAATTCCTTGCACTGTTGATTAGACAGTCATACACAAGGCTATGTCTATAAACATTCCCCCT
+
.6<EGKNNHLIKHJNORSJHJGGNSMJHOKOLKHKC?;:933/,,++---3((()):;<JIKJNSLISSGGHJIJKOKJQKKPMLIIINISJKHORSSPIINLPJLLSSOSSSMKKSLISSSENONNSSRSRSPIMKISSBAPIGSSKSMKLGIJJJGIIHIPLHLHJLMQSNSLSISOSSJLIERNLLSKKKKSKHHLIME334@DGSMLSQHKLKMSJQMSKSOSKSOSKSSKSSJJIGFFKJIGMHMKKJGKGFNNI@>>>>?ECFEJPRSLMJJPSKKIIOPLQJIFGJCABAA(''',))),++,-./0///37@B<::::FSSHHHOPKPMKOLPOJNHHI<9;>55BC????AEFKJLIILG>@::<;<.---.:I???@@GIMHGJJJJJIMSPNSOSMLMQSNKJIKINIFKLA=?DDRILHJKMSPLSJILKMNJSNKIOSMNMMOLQLILMJKLNLLLILLSPMRSSSPSLMLKINLHED0////1>-----:EFJIISKRKKMJHIJGHGKRSMGIGHKRLIKMGLHPOLSOKJHHHEEEEEKJKHJGHHJHGBFJFFC?<:63,,>>GEEHGIROLNMSSHSMJSHHMIIMLGRMOKJLOSSMJPPOIKJLDEEDDFCAAAABOGHFEBA@@>?===<<==<6670,++'%
@1633_2WVZPS_6
GGAATGTTCACAAATCATAGGCTTTTATTCACCTTACAACATTCATAAATATCGTTATCGTGCTACTGGCGATACAAGTCTGAGCAATGGTTAGCAACTCCACGCTTCTTGCACCAATTTTCCGAAGAAAATCCAAAACCAGATGGGAATTAATTTTTACCCACAGACCTCACCCACCTTTTTCAAGGCACAATCATTCAGATAGAAAAACATAATATTTACCTATAATACTTGTTTTACTCATTTGATTCCTCTTGGGCTACTATCGAATTCAACTTATCTTATAGTCATGTTTCCACGACATCATGAGGAACTAACTTATTTGGTATTACCAAGGGCTTATACAAGTTACCAATTTGTATATCTTCTTGGTTTCTTTTATCCTTTCGAGATAACGTCTATTGCGTTAGCGATAAGTCTTTCACACTACGTCTACTTATAAACTTGCACATCAGTTGAACTGTAAGATATTATTATATCTCTACTAATTCATCCTTCTTACGGGTGACTTACCCAGTCATTATAGATTTTGTAGTAATTGTACTTAATTAAATGTATCCATTTAATCTTTCCTTCACATAACTCCTTTTGAGAGCACAACTAATTCCTTGCACTGTTGATTAGACAGTCATACACAAGGCTATGTCTATAAACATTCCA
+
OIMNSNPOKIIIJKONKNIHILKJJSOSPOMKJSLOIEEFFGRJIJKLIRJSOJMJEMIGHGJGHJHIPFFGEEGIHISKLILMOIPKMHSKNJSLOKSMKLHIHJIRJSKOJSJJGKLKJKJGFFJJKSQQKHBGJHGMIKIIFPSSSRPSSSLSJGJJJJGJHHGGHIHQSNJHJHOLKSNPKJHHHINIIIILQMKMKOMJPLLLLMNMKONSONOLLSMHKRMMIKNSLMKLJSSLLJKSJKONNKHSSQSIKSKKKJLLSSOMSSOPPIHJQJSHPQLKJMSJNLIGIMQPMKKKJPISOMIMPKLQRSPKLLNPLRKSLKLJDDDDESNHMJOSSJOSPNKMSSKSSSOMLOOPSLSSJSKKJIHGBFGBFDDGBILNMKJGGFHFSISRJJMNS:999:SSLPMOLGJSMMORSSJQSKLSSLSLSKKSSSSOSOLSMKOLOOOOMNIMLLLMMJMHJLLSOKSISSPSONMJLJHC@<,)''&&('(&(&%((*/23<DDDDDDDEOGJJIKSNKPSMHPKSSQOKKRMMJKPSSKSOKMSJKKMJNSPSKJKJMSKLPSKSONCJL<=RMOJSKSQOSLLLHIJOSKKMMSSNNKKQSKSKPPLLSGMPQH;;;;;IGJRKJPNLMSRNKMSNLSJJMGJGGHFD>>=::3
@1634_2WVZPS_6
GGAATGTTCACAAATCATAGGCTTTTATTCACCTTACAACATTCATAAATATCGTTATCGTGCTACTGGCGATACAGATTTTGAGCAATGGTTAGCAACTCCACGCTTCTTGCACCAATTTTCCGAAGAAAATCCAAAACCAGATGGGAATTAATTTTTACCCACAGACCTCACCCACCTTTTTCAAGGCACAATCATTCAGATAGAAAAACATAATATTTACCTATAATACTTGTTTTACTCATTTGATTCCTCTTGGGCTACTATAGGATTAGACTCCTCTTATAGTCATGTTTCCACGACATCATGAGGAACTAACTTATTTGGTATTACCAAGGGCTTATACAAGTTACCAATTTGTATATCTTCTTGGTTTCTTTTATCCTTTCGAGATAACGTCTATTGCGTTAGCGATAAGTCTTTCACACTACGTCTACTTATAAACTTGCACATCAGTTGAACTGTAAGATATTATTATATCTCTACTAACTCATCCTTCTTACGGGTAACTACCATCATTATAGATTTTGTAGTAATTGTACTTAATTAAATGTATCCATTTAATCTTTCCTTCACATAACTCCTTTTGAGAGCACAACTAATTCCTTGCACTGTTGATTAGACAGTGCAAGGAATTAGTTGTGCTCTCAAAAGGAGTTATGTGAAGGAAAGATTAAATGGATACATTTAATTAAGTACAATTACTACAAAATCTATAATGACTGGGTAAGTCACCCGTAAGAAGGAATTAGAGATATAATAATATCTTACAGTTCAACTGATGTGCAAGTTTATAAGTAGACGTAGTGTGAAAGACTTATCGCTAACGCAATAGACGTTATCTCGAAAGGATAAAAGAAACCAAGAAGATATACAAATTGGTAACTTGTATAAGCCCTTGGTAATACCAAATAAGTTAGTTCCTCATGATGTCGTGGAAACATGACTATAAGATAAGTTAAACTGGAATAGTACACCCAAGAGGAATCAAATGAGTAAAACAAGTATTATAGGTAAATATTATGTTTTTCTATCTGAATGATTGTGCCTTGAAGGGAGAGGTCTGTGGGTAAAAATACCCATGTAGTGGATTTTCTTCGGAAAATTGGTGCAAGAAGCGTGGAGTTGCTAACCATTGCTCAGACTTGTATCGCCAGTAGCACGATAACGATATTATCAATGTTGTAAGGTGAATAAAAGCCTATGATTTGTGAACATTCCA
+
LLNKIISSKSOQSKOOMSEEGCEB=999:;<GNDCBBACCDEFEMIGOLKKLIIINIIIJLHJOJSLPHHECDCA>)(''''&(1<@FFHKLRIHJJSSQSIMKILJSLRSJNLKIIIIGOFPKHGF@?>CJEMOLJIKNSA?>?>AFBIHIJNGGIFGDEGFFKKGIKKQL:::::JHSHSKOMFJGINQKJHLKGLKPLSPNRKLSSSNSJLLSSSSJSKLLLKMJRJJOLKMIMNLKOROOROSLQSS;;HHHMCCSJN@;533)'''')%%$$()+,))*(+DHIKJJSOJKNSROKHKJMIMLOJSMPNSSLSSSSOSRSQSNPSSLSJPOOSOSJSNSQRMRLSOSKNJSOOOSSPOMHSPSNKDDB@BEB@??B>CGEGGD?@FKIPKQSSMOORMOLKJNGKQIGKJJKLLIDBCBOSSPNOPNNLJNSORMMKNKOSSLLIJSQRLIONKISMSMSNNOMSKSSJPNPMRGGHBABGEFGILHHGBFCC<9988,+++)('&&'))&'''AADDFGJIOLKKLIHKLLQNQSOSMGJHMKKISMLKMKIFNSJJHSFEEDESA32122BEGIHJKMLSLFINGEHHFHQLMLGSKSQSSOSLNRLOPSG@A@CCEBDIEDD::=667779?@=?DDB?><<>BACB@??>?CCJFGHGIDHPSSHKKJHHGIMGFJFGFF?DGC?>=7777A66656;:;=>@EEFDECDCDFECDEDEDCB@=<:;:54-***)))(%$%%&&''+.368:;<<=>@ABDEDB@>;77667>>=<:7.+*''''/56789=?@AB@???A@@?8;<=<<<<>>>?ABBBC?@BBDGD@?A<<;85211111111122/,,+''''')('(*+---.:<>CCACAB<<<;<CFDDDDGHGE@AA?=====;:99888771000*))&$$$%&&&200113789:::;;<=??@??;97431('&%%$$$$##%%$$$$%&%&'((')**)'&&&'))))+,.34877788<<<<<<?@BDDCCBA@BDEFJ@>;;:;:::;97786542--,+((%%$$$%%&((((((''&&'''''&%%%&(('%%$$%'./2414569:<<7564+''''*++...,+++,.23333211276----543344576432*'((**./14455999;?77755:+++***+.----467999:<<>@<6=<<?>:899999867:>AA@CA
@1635_2WVZPS_6
GGAATGTTTATAGACATAGCCTTGTGTATGACTGTCTAATCAACAGTGCAAGGAATTAGTTGTGCTCTCAAAAGGAGTTATGTGAAGGAAAGATTAAATGGATACATTTAATTAAGTACAATTACTACAAAATCTATAATGACTGGGTAAGTCACCCGTAAGAAGGATGAGTTAGTAGAGATATAATAATATCTTACAGTTCAACTGATGTGCAAGTTTATAAGTAGACGTAGTGTGAAAGACTTATCGCTAACGCAATAGACGTTATCTCGAAAGGATAAAAGAAACCAAGAAGATATACAAATTGGTAACTTGTATAAGCCCTTGGTAATACCAAATAAGTTAGTTCCTCATGATGTCGTGGAAACATGACTATAAGATAAGTTGAATTCGATAGTAGCCCAAAAGGAATCAAATGAGTAAAACAAGTATTATAGGTAAATATTATGTTTTTCTATCTGAATGATTGTGCCTTGAAAAAGGTGGGTGAGGTCTATCTGGGTAAAAATTAATTCCCATCTGGTTTTGGATTTTCTTCGGAAAATTGGTGCAAGAAGCGTGGAGTTGCTAACCATTGCTCAGACTTGTATCGCCAGTAGCACGATAACGATATTTATGAATGTTGTAAGGTGAATAAAAGCCTATGATTTGTGAACATTCCA
+
?LSIJNMJMIKDFFFGSPORQSQQINIKKJNISLSIIIKLKOKSKSPSSSSOKNOSMOOMSNSRMNMNLIHHKJMLRQNRSISLJKLSIIRLSLSOJKJSJSPLLKOLSOLSSHHHHKSOMOSJGLHKJLKMJSISSMSLHJKNSSSSSSQOGSACE1A=98:;?@ALJMKLLKHSNHDEJPMSIIKNMSMSRNLHPKMSNJMSLKLSNSSSNPLLJNSMNMLSSIMIKJSQNKOIMQOJ>===?HHHKJIKIJJIMPJIJKHJQKFJPKKINNLMSII8998<:<>7>FEDDDDB<<4,-@BEINMHSGMIKLIMMORSNLMOSSIKINPMQJJJSQSOLSSMLKLJMNSHMKLNSHILNKSSROKSSKMIJGHHJOOJIKG@@BJPJJHNGJGGLKIKHJJIMSNJRKLIIHNHIKJJOKKSMSONOJIHKLKMKLSKSNLLLJROQSNSNIEFCDDIIGJJSSSLINOMIGKRIMISSLRKKIHKIJHHI87(((((((./01?JGIGF<@21624FMLKRMSQLHIIIPL<9988EHGSSSM66667FBEJJGFGGGNIMSKRIHJGIMNGGDBB>==??ABAAE@??@@@BSSJKKGEEDEGFEGEFJKJJSILIJOPJRSJKFGFIFKHJHJSNOLMJJKGHLSLIKMIOSNSJEF
@1636_2WVZPS_6
GGAATGTTCACAAATCATAGGCTTTTATTCACCTTACAACATTCATAAATATCGTTATCGTGCTACTGGCGATACAAGTCTGAGCAATGGTTAGCAACTCCACGCTTCTTGCACCAATTTTCCGAAGAAAATCCAAAACCAGATGGGAATTAATTTTTACCCACAGACCTCACCCACCTTTTCAAGGCACAATCATTCAGATAGAAAAACATAATATTTACCTATAATACTTGTTTTACTCATTTGATTCCTCTTGGGCTACTATCGAATTCAACTTATCTTATAGTCATGTTTCCACGACATCATGAGGAACTAACTTATTTGGTATTACCAAGGGCTTATACAAGTTACCAATTTGTATATCTTCTTGGTTTCTTTTTATCCTTTCGAGATAACGTCTATTGCGTTATCTCGAAAGGATAAAAGAAACCAAGAAGATATACAAATTGGTAACTTGTATAAGCCCTTGGTAATACCAAATAAGTTCATGATGTCGTGGAAATATGACTATAAGATAAGTTGAATTCGATAGTAGCCCAAGAGGAATCAAATGAGTAAAACAAGTATTATAGGTAAATATTATGTTTTTCTATCTGAATGATTGTGCTTTGAAAAAGGTGGGTGAGGTCTGTGGTAAAAATTAATTCCCATCTGGTTTTGGATTTTATTTCGGAAAGTGGTTCAAGAAGCGTGGAGTTGCTGACCAGTTGCTCAGACTTGTATCGCCAGTAGCACGATAACGATATTTATGAATGTTGTAAGGTGAATAAAAGCCTATGATTGG
+
BCDHSJRPKSKISKKRIHLJIHLMNMNQJEBAABDEDHB@?>:77;BOKFIKKJKIMNPQSLLLIJSSSSHIGGKK>==11124AAFHKGHSKKLLJKISKJKKKHIGQJKSSHNA@@@HIDPDCDDFMQSRPJSOKIKMKINOJOJSSSPSNMLSSSHOINKIKPKSKMMJLIOSSSGEGHEHIGGSKSNKLNSSOSLPNMPLOJPKSSSSNQMLNMIIMKLMKNRJMSMSKILOSSJMNLMHKFISJOLJQJSKQSLSJPSE:7666?BHLFJKJJJJIIKKJJG<=>?@BJMISJIHHGJSSMGNKNLKKKOPINKOILKOKPLNNJMMLHOOJKIQMQPOEB;CI:;LSJLKNHIHJLSMKNLGG0///314434659;?CDEEDDFIHIJGMLKNLJOQLFEFDGAA=99;<<IHSFIJHGNSLIECC@@?>>GEEFHEEHEFCCCCACCCCCCCBDDDFIFGDBB@CBBB@:88521,)*&&(+/1237555331/+(())/4468=ADEDC@CDBBAB@7)))))21126655864430++*+//255579;<;:777778::=====?ACCCC@?ABDEEEB@@@BDDFGHEBHGFGC?+++++?CKKS>A.----;<;<<;;;980/6<>DCD??@>440./00779;<=<=<<=?>0/+*(()(((**&&&&%&&'+.1.-./67:;;888'''''1---.:,++++,;99:::<;:::BA@AB@=?>?@DABA?@C=:;;:<=<77777777832))),988:88650('''(
@1637_2WVZPS_6
GGAATGTTCACAAATCATAGGCTTTTATTCACCTTACAACATTCATAAATATCGTTATCGTGCTACTGGCGATACAAGTCTGAGCAATGGTTAGCAACTCTCCCACACTTCTCTTGCACCAATTTTCCGAAGAAAATCCAAAAACAGATGGGAATTAATTTTTACCCACAGACCTCACCCACCTTTTTCAAGGCACAATCATTCAGATAGAAAAACATAATATTTACCTATAATACTTGTTTTACTCATTTGATTCCTCTTGGGCTACTATCGAATTCAACTTATCTTATAGTCATGTTTCCACGACATCATGAGGAACTAACTTATTTGGTATTACCAAGGGCTTATATAAGTTACCAATTTGTATATCTTCTTGGTTTCTTTTATCCTTTCGAGATAACGTCTATTGCGTTAGCGATAAGTCTTTCACACTACGTCTACTTATAAACTTGCACATCAGTTGAACTGTAAGATATTATTATATCTCTACTAACTCATCCTTCTTACGGGTGACTTACCCAGTCATTATAGATTTTGTAGTAATTGTACTTAATTAAATGTATCCATTTCACTCTTTCCTTCACATAACTCCTTTTGAGAGCACAACTAATTCCTTGCACTGTTGATTAGACAGTCATACACAAGGCTATGTCTATAAACAGTGCAAGGAATTAGTTGTGCTCTCAAAAGGAGTTATGTGAAGGAAAGACTAAATGGATACATTTAATTAAGTACAATTACTACAAAATCTATAATGACTGGGTAAGTCACCCGTAGAAGGATGAGTTAGTAGAGATATAATAATATCTTACAGTTCAACTGATGTGCAAGTTTATAAGTAGACGTAGTGAAAGACTTATCGCTAACGCAATAGACGTTATCTCGAAAGGATAAAAGAAACCAAGAAGATATACAAATTGGTAACTTATATAAGCCCTTGGTAATACCAAATAAGTTAGTTCCTCATGATGTCGTGGAAACATGACTATAAGATAAGTTGAATTCGATAGTAGCCCAAGGAATCAAATGAGTAAAACAAGTATTATAGGTAAATATTATGTTTTTCTATCTAAATGATTGTGCTTTGAAAAAGGTAGGTAAGTGGGTAAAAATTAATTCCCATCTGTTTTCGATTTCTTCGGAAAATTGGTGCAAGAAGCGTGGAGTTGCTAAGAACCATTGCTCAGACTACTATCGCCAGTAGCACGATAACAATATTTTATGAATGTTGTAAGGTGAATAAAAGCCTATGATTTGTGAACATTCCAGGTG
+
LSHMSSKSMNSIHPNOOFGGHIHSSSOPPMJSLMJHN=<<110/36689:<><<<BBBCFPIIKIKSMSNKIIIOLGMPSKSSSNIJSKEFF876322222//2**CCBCABFIIJKNMSOHEHI23J67FKSHKKRNKJIJMSOSKSSSOSSQNMIGG99999@HF?DDDEDFSKJSNSCJGKHLLNSSLLRLMIOSLMSSOMNSLSMFGSLSOKSSSMMMOKMMSQNMROLJLMSLJSSKSOLSQJNPKGMSSISMQSSSGLRSLNJKS))(()FFHHSSPKLMQNKIMKKOJHHSLMSMRRRIKILMQLKMRSNNKJSNKSKOCBCBBQKKKNSMKNMKISLHFC:7---<ACFMQHLSJMJIMLKKSSMKSKKNMSEFEEHBRSJMJSMMJSISLPMPSLINJNPKKISOQKIKLHKKOSNMSLLOJKHJH=====FDC=>AFFEIJGGIIPIKSGIMKRQSJLSSSNONKKSPSLSSSRSKOOGMHIIKIKKLILKNOPKLJKIIIMIA@@@@MMGHSJIJOMLQLIIJILPKMNHLMOSLSMOERHIIIGGIMIHDC710000'&%$$&(,*722::GFEHIISMPPOSQMIKHLKLOINSSNISKNKKKJOMMSOKNJMKSNPSKSMLSQSOKHDAABJOJKLIMGJGIGRMSOKQSKLEHGMJRNIMKIHOJFGIIFECE77?=<:;9865456@AHGGFFEGCBCDDFDFDDFFHD>DBA>=;;;==AACC?>=;:<<>@B@=<6556;<==@@@7100013>===>:::;;>BDDCCBDCCCBCBBBBB@AA@A?@AADFCEA?>=88888>BAAA@@>>?AB@=>@>=>3222131.--./,*+)))((+67855556;<=>?A??>?:943-+++98=BBABCCCEEFB?3221..--++**,///>@A@CDDCDAA@@>>=83126459;;>;:856768;;;=?AEEBBEECDCDEDDC?>?>?BA@BBABAA@A@ADDCCAA>=:98773111136655660-,+,1111377AEDBABABB?>?>=>=;977779;<=<<<;;<789:7*('()2++**)*)(())*)++++1898763)(&&%&''&'()489;>>=<<=<;;:889:;1/02*))*,.+.157;=<:8986430/////.-,(''&&&&&&''&&%&&&(/110..+)(()*,()))*6789=?;;;:989:774.-+*)&'&&*5778777650//02348866554642237<<====>>=??@?=<99974
@1638_2WVZPS_6
GGAATGTTCACAAATCATAGGCTTTTATTCACCTTACAACATTCATAAATATCGTTATCGTGCTACTGGCGATACAAGTCTGAGCAATGGTTAGCAACTCCACGCTTCTTGCACCAATTTTCCGAAGAAAATCCAAAACCAGATGGGAATTAATTTTTACCCACAGACCTCAACCACCTTTTTCAAGGCACAATCATTCAGATAGAAAAACATAATATTTACCTATAATACTTGTTTTACTCATTTGATTCCTCTTGGGCTACTATCGAATTCAAACTTATCTTATAGTCATGTTTCCACGACATCATGAGGAACTAACTTATTTGGTATTACCAAGGGCTTATACAAGTTACCAATTTGTATATCTTCTTGGTTTCTTTTTATCCTTTCGAGATAACGTCTATTGCGTTAGCGATAAGTCTTTCACACTACGTCTACTTATAAACTTGCACATCAGTTGAACTGTAAGATATTTTCTATATCTCTACTAACTCATCCTTCTTACGGGTGACTTACCCAGTCATTATAGATTTGTCATATAATGTACTTAATTAAATGTATCCATTTAAATTTTCCTTCACATAACTCCTTTTAAAGTTACAACTAATTCCTTGCACTGTTGATTAGACAGTCATACACAAGGCTATGTCTATAAACATTCCA
+
SISMSLLSMLHGDB7EBDDGIKGONKJSQLLKNFHHKGHFIGLGKMKOJMSJB>>==?ABJJGIKJHIIGEDEEGIJNJJSIIGPEFFGBJLGJHNLIRHHPGCDEDBBBAABGPMKMLKJMSGLOSJQLSONSLLMLL@@@@ABFHESRKGBC?????FHLOS?=<<<<.----AFDFCFQNQJSHKQONKKRHHMILLKLSLHLSSSNPQOLPSMSMMNSKHKOFFFG@??>>CFGFKGEEEFFGCGL656666;<FHMMJLLLB@98888CIKCBCCCGHIJHKMKLGLIHMMMJMHHHHHSGGFE9::A@;<;<<JROABBBCSJILSILHGKKMJILLNIGJRSJJJILNIPKSKHHMLLSIF@?+&&((0'))).55;>CEFLAAIFFHLMKFGHHIJNKHGHCGGJGHHGHIMGDAA?HKJGIHGHHGHBA>>=>@IKKJJJIHHKLHIJLIISKLMOIA:;:;<8-,*(++++ABJHFEKHHIHJHIIHHHMKEEAABBBBFEHHFDEEFEHG?97631'&&%%%%&&%%&&%'3&&&''+''(77AFEBCCBBFEFEE<@-)*+/+34688=?A@AADE>>=>7.,,,+*('((18:;;EDBCEDDHEFDGHIGHHDEBBBCCEFFFHHHFEEFEDCH?744455IIGIGGGFF
@1639_2WVZPS_6
GGAATGTTCACAAATCATAGGCTTTTATTCACCTTACAACATTCATAAATATCGTTATCGTGCTACTGGCGATACAAGTCTGAGCAATGGTTAGCAACTCCACGCTTCTTGCACCAATTTCCGAAGAAAATCCAAAACCAGATGGGAATTAATTTTTACCCACAGACCTCACCCACCTTTTTCAAGGCACAATCATTCAGATAGAAAAACATAATATTTACCTATAATACTTGTTTTACTCATTTGATTCCTCTTGGGCTACTATCGAATTCAACTTATCTTATAGTCATGTTTCCACGACATCATGAGGAACTAACTTATTTGGTATTACCAAGGGCTTATACAAGTTACCAATTTGTATATCTTCTTGGTTTCTTTTATCCTTTCGAGATAACGTCTATTGCGTTAGCGATAAGTCTTTCACACTACGTCTACTTATAAACTTGCACATCAGTTGAACTGTAAGATATTATTATATCTCTACTAACTCATCCTTCTTACGGGTGACTTACCCAGTCATTATAGATTTTGTAGTAATTGTACTTAATTAAATGTATCCATTTAATCTTTCCTTCACATAACTCCTTTTGAGAGCACAACTAATTCCTTGCACTGTTGATTAGACAGTCATACACAAGGCTATGTCTATAAACATTCCA
+
JKLRLSSROKSLKOKPSSHJGGHJINKSSPLIJGLJLMSJLKOLKS><<<<<<;;JFFIKOPIHSJINSIIPIJGJJNPOSJMMLJPRKSSNMJKKKHK:::::KKSLNLLSHLJMLGB6)811ILKLMQLMLKPQQJMLLJIIOSNSSMSNHSQSSHIJSKROSMMNSMSSQSSPSL:9OFGNINSKKMKOLJSSRKISMSJGKHOKMNMOPSLLKSPKKSSOJOHSIJSSLISLSNPSLJKLSLMSLHHMJSJLKIHSMSKKSKIIINLSKMM=====GKIIHHMROLKNSMPSLMJKLKMLOONKKSKNKPMKIJNSKSOMSSMSOJSIPJSPOONKLKSMLSJSOG;JNNLQSSJLMKSNNSPNKKGJOI?AAAACEJMLS>::<=>IMOSPSLNMSSJSPSINIS77776662000/=LLMHLGJGHSISMRLSNSOKSMSSMSQIKSJKSJJISSNSPPSSSMOSOSMMNNJJPLSKNOJJPSPSNKNSQNMMSMJLLOOSOPMLSJSLNLSKSNNMKKKKJJQKINLHIKMNSOMLSOLJSLJIJHKKSMJIJIHIMLPKOSOMISKMQRSOSSLJJKLLSLJKKSLJSJKHNKJNLKKJJSMJLKKNNPORSPKNKNHLNLNGKKKLIJQHLHGGGGFGIIFIGJKKJKJI
@1640_2WVZPS_6
GGAATGTTTATAGACATAGCCTTGTGTATGACTGTCTAATCAACAGTGCAAGGAATTAGTTGTGCTCTCAAAAGGAGTTATGTGAAGGAAAGATTAAATGGATACATTTAATTAAGTACAATTACTACAAAATCTATAATGACTGGGTAAGTCACCCGTAAGAAGGATGAGTTAGTAGAGATATAATAATATCTTACAGTTCAACTGATGTGCAAGTTTATAAGTAGACGTAGTGTGAAAGACTTATCGCTAACGCAATAGACGTTATCTCGAAAGGATAAAAGAAACCAGAAGAGGATAATACAATTGGTAACTTGTATAAGCCCTTGGTAATACCAAATAAGTTAGTTCCTCATGATGTCGTGGAAACATGACTATAAGATAAGTTGAATTCGATAGTAGCCCAAGAGGAATCAAATGAGTAAAACAAGTATTATAGGTAAATATTATGTTTTTCTATCTGAATGATTGTGCCTTGAAAAAGGTGGGTGAGGTCTGTGGGTAAAAATTAATTCCCATCTGGTTTTGGATTTTCTTCGGAAAATTGGTGCAAGAAGCGT
+
JLNPSISSOJJKNMORINSSSSSJOSKIIIOMMJQKSHGIIOLHHJMNMOLNGLGSQIQJROMSSLNLQISOKMSKKHKJNRNSJKFEHMQMKSSKHIJHJSSKSKSJOSMSSPLPKISLLMPMJMJSGOMLNJLKOKLMIMPOJISJNCCCBBEA9++++-04AAFI>>>>=;;;:;;;;BGIGFGHOKPLMSNLLMLLOLIMQKHNPSSNLKMMILLKSNIDSSPIIOHIIJSSMKMSMPLLSLIIIGKJHJGGEGGB@@@:10/..0000BFFIKI5555;;;:51,)((*-)((('*((+4800??DIHLMSKSKJMJGHIKILGIMHJGFEDABNRLJNKOSKMRJKNHGPIHKMSGIHHFSOKJJKKLGIHSJRJSKJHHKKHKKLLGAAAAAHFHIFKKIKJJNKLNMNQLNKMJNJMHSKNSLMGIIINLIMKHMIOLLRKJIMMIJHGFFHGIOOHOJISOSSNMJOIHFHGGNMLJINKLKPSOS44432346AFEIPSOMKHSCCGCELLNHJNSPNSPGJJQGGG889FD?=>=444223233335;=
@1641_2WVZPS_6
GGAATGTTCACAAATCATAGGCTTTTATTCACCTTACAACATTCATAAATATCGTTATCGTGCTACTGGCGATACAAGTCTGAGCAATGGTTAGCAACTCCACGCTTCTTGCACCAATTTTCCGAAGAAAATCCAAAACCAGATGGGAATTAATTTTTACCCACAGACCTCACCCACCTTTTTCAAGGCACAATCATTCAGATAGAAAAACATAATATTTACCTATAATACTTGTTTTACTCATTTGATTCCTCTTGGGCTACTATCGAATTCAAACTTATCTTATAGTCATGTTTCCACGACATCATGAGGAACTAACTTATTTGGTATTACCAAGGGCTTATACAAGTTACCAATTTGTATATCTTCTTGGTTTACTTTATCCTTTCGAGATAACGTCTATTGCGTTAGCGATAAGTCTTTCACACTACGTCTACTTATAAACTTGCACATCAGTTGAACTGTAAGATATTATTATATCTCTACTAACTCATCCTTCTTACGGGTGACTTACCCAGTCATTATAGATTTTGTAGTAATTGTACTTAATTAAATGTATCCATTTAATCTTTCCTTCACATAACTCCTTTTGAGAGCACAACTAATTCCTTGCACTGTTGATTAGACAGTGCAAGGAATTAGTTGTGCTCTCAAAAGGAGTTATGTGAAGGAAAGATTAAATGGATACATTTAATTAAGTACAATTACTACAAAATCTATAATGAGTATGGCCCAAGTTAAGAAGGATGAGTTAGTAGAGATATAATAATATCTTACAGTTCAACTGATGTGCAAGTTTATAAGTAGACGTAGTGTGAAAGACTATCAGTTAACGCAATAGACGTTATCTCGAAAGGATAAAAGAAACCAAGAAGATATACAAATTGGTAACTTGTATAAGCCCTTGGTAATACCAAATAAGTTAGTTCCTCATGATGTCGTGGAAACATGACTATAAGATAAGTTTGAATTCGATAGTAGCCCAAGGAATCAAATGAGTAAAACAAGTATTATAGGTAAATATTATGTTTTTCTATCTGAATGATTGTGCCTGAAAAAGGTGGGTGATTCTGTGGTAAAAATTAATTCCCATCTGGTTTTGGATTTTCTTCGGAAAATTGGTGCAAGAAGCGTGGAGTTGCTAACCATTGCTCAGACTTGCCAGTAGCACGATAACGATATTTATGAATGTTGTAAGGTGAATAAAAGCCTATGATTTGTGAACATTCC
+
LOKRLOSLMLNISOROSRNOPJLNNKMJLPSLSLOLJB@@AGMIISKJMKRSSNILMIJISIKILSGJNMKKNHNKHJPJSINOSJMMJMSKKMLOQLLLRSSLKLNLQJOJMRLJSNHSJMSJSMQLIIGCMHKSOKOSJILIIIJSSMOLILBAA@?CDJ1C<:989:;=<CECEGLKQSPKSMISSOSKJLKGKJISLRNLSSMSSOSPSOLKLMKSONSSSJKIOSKJSIIOSRSHISCDHJHGGEEDFIIQJKSJSJSJMJLLGJOJSIKSKSPJPKHLKKKIIGHSGRIHKKJSISILSJJSJGISSORSSMLJOE766,-CLJFEHCBABCE@@@@@EPKMOOJMMJSOIKPOOILNIINKJNH44445((((.)DJHJSNEEEECGIIILKINJIMJJINMRPM:9998887==?=FHHEDDFFGJKQOQKKKKHJSSPLSQQSKKKRSSOJSSNKLLLKJOFSJCCLSSSSSLMHQOJSNLJSISJGHFFGFCCIH?=<1110000/-9::@AEGHILIIMSLPNNKHLNLISSSMLQLHLSJSSKRKKKPKHNHPJIIDB>-*+**44?ABCFLNQKLJSKMSJPJSNHKLJSLRKSJKPSLSNOSSPKLMQJKIIIGGHGEGGEDGIMDDDDFDFIHKFC=))))7AAAA@BDBDBEDGHHIMHFFEDDCDCCBBBDCDE?:;BA@@?@AAAB@A@<:98655555555577/-(&%%$$$%%%%$$$$$&9;<;ABAAAAACCEBBA@BA@><<BBBDBCDFGFKFEDB?<==?BEDDDA@>==>=><<<;9:;<;<86201001223+(&%%%''&$###$&./12239877;9:;;6667DDGFHDHJKOOSNGAFBGCBAAHEDCCCCECFEAA>=====>?>>AAADEEEFCCCA??AAACEEEDCCC@@BA@@?;994220/,'&&&&++,.7789>>?>?@??;74320)&%%%%%%'()000121,()'&-335:=?ADBAABABA<88889899=<<=>?@BCDDACBDEBGI=9889??ABC;9;31,**(&%%'.25654,+++*'%$##$%'-*,/12667889;;<=;;;<==ACEEA>97676////58;?ABCCCDB=6<<==>::;;;;:;888776445444213/..-,-*'&&&'+./011189;?A?>>>?AA@C@B@A@BBA?><<<==??CADFCCB@BAA><<<;<;;983111/-
@1642_2WVZPS_6
GGAATGTTCACAAATCATAGGCTTTTATTCACCTTACAACATTCATAGATATTCGTTATCGTGCTACTGGCGATACAAGTCTGAGCAATGGTTAGCAACTCCACGCTTCTTGCACCAATTTTCCGAAGAAAATCCAAAACCAGATGGGAATTAATTTTTACCCACAGACCTCACCCACCTTTTCAAGGCACAATCATTCAGATAGAAAAACATAATATTTACCTATAATACTTGTTTTACTCATTTGATCCCTCTTGGGCTACTATCGAATTCAACTTATCTTATAGTCATGTTTCCACGACATCATGAGGAACTAACTTATTTGGTATTACCAAGGGCTTATACAAGTTACCAATTTGTATATCTTCTTGGTTTTTTATTTTTTATCCTTTCGAGATAACGTCTATTGCGTTAGCGATAAGTCTTTCACACTACGTCTACTTATAAACTTGCACATCAGTTGAACTGTAAGATATTATTATATCTCTACTAACTCATCCTTCTTACGGGTGACTTACCCAGTCATTATAGATTTTGTAGTAATTGTACTTAATTAAATGTATCCATTTAATCTTTCCTTCACATAACTCCTTTTGAGAGAACAACTAATTCCTTGCACTGTTGATTAGACAGTCATACACAAGGCTATGTCTATAAACATTCCA
+
PKMNNMSJNEF66650>??BDGFIHHEHDAABCDA<==DD@?>655*'(&%&,(((8BGGJSLSSNSONKJLJOIINOSJ9@??@CFNJOPIFLLJHKJJGACFD=97422235HJMKNKLNIMJGIISPKOSMLLSQSLNKROSLMLPSSNSOGILJM<<@=9:<:988;566CB:FDA30B;CGISSJLKIMKEDCCEHKMJJOMQSJSLSMSSPSSSMLLSQSNMPMLLLIQNOSJSSJHKGG523(((((86/1BEHMKRGF<21112DDHLNKGHHGGIGDDEGHGHSJSJLLIGDF88889BBGHKMLSNLEGEEFPSSSMLPSLGF<<=MROSSPSLHQKOLKJLPSSQJLSPSJSSNPKM8744776663)((*+-..6?AJMSKJJRKMOISLSJHL=====GIHLNHILH99977766::;HJEEEPJLJSNMJNSMSPSSSSSQMNSQSKOMOJOOOMLLQSKQMMRGFFGFQSKPPLJLKMSOLMSSLSPLQF44334CILFKKHJJLHIHKOSSPMJPOJIKNNIKPSNSSLOSSIFFDESSNMOILSSSSQLNNSOJKSQSLOIJKBCSKMJOSSOKSORSLFMEGGFBDQKDDDFDJKSSRNPLSMPSPNSPLKOSPLSLSQSNSSSONNKOIRLSGLKFJHPSLNSKSK
@1643_2WVZPS_6
GGAATGTTTATAGACATAGCCTTGTGTATGACTGTCTAATCAACAGTGCAAGGAATTAGTTGTGCTCTCAAAAGGAGTTATGTGAAGGAAAGATTAAATGGATACATTTAATTAAGTACAATTACTACAAAAATCTATAATGACTGGGTAAGTCACCCGTAAGAAGGATGAGTTAGTAGAGATATAATAATATCTTACAGTTCAACTGATGTGCAAGTTTATAAGTAGACGTAGTGTGAAAGACTTATCGCTAACGCAATAGACGTTATCTCGAAAGGATAAAAGAAACCAAGAAGATATACAAATTGGTAACTTGTATAAGCCCTTGGTAATACCAAATAAGTTAGTTCCTCAGTCAATGTCGTGGAAACATGACTATAAGATAAGTTGAATTCGATAGTAGCCCAAGAGGAATCAAATGAGTAAAACAAGTATTATAGGTAAATATTATGTTTTTCTATCTGAATGATTGTGCCTTGAAAAAGGTGGGTGAGGTCTGTGGGTAAAAATTAATTCCCATCTGGTTTTGGATTTTCTTCGGAAAATTGGTGCAAGAAGCGTGGAGTTGCTAACCATTGCTCAGACTTGTATCGCCAGTAGCACGATAACGATATTTATGAATGTTGTAAGGTGAATAAAAGCCTATGATTTGTGAACATTTCA
+
NNSRSSSSNNOJRKKJIMSOSNSMSOISSQJSKKOQHKIINJPJLNSPIJMOLLLSJKPNSMSSMSOMLOJSSSPONKIJKLSLQQKJGLSQMOQHLIIMMIMLLPSSNSKKSOKNSJSOQOLSKIQKLSJMQMLJLJMKSMQMMSMLSLSKIJBCJD;FIHIQJKKLSIIKJHKMJIJKMJOSLSSSQSNSSRLLSLC?>@CCDCDOSJORPIKJLKOLPSKDCC>>>>>AEEEIEPQQOSKMJOLNGCCA9::55555MIIGKMKEILISJMNSSPPSGISONSSSSSNFISNMMNLPOSHSHDGSIJKJELN:::::OFSOLMSMSHNMJHSJIKLKLI@AC??B8336**+2367778>>>>@KNKJOIJJGSLINKSRRLLIPIPKHSMSPLHKHSJKJRJOSOSSKIKOMISKKKKILKKNOMMOHHLSGMHHHHIIJSKIGJKSKQKSSPMSOSJIJHJIMGJKMHJSKGIGHMILLMRKJQGIJJMIKHGKKHKIMJISNJSSNHKL@@HBCKSOOSLSKOOIJKKKMHGDDEOJRNMPLHIGIKJJLKMFGFFEIHNOIKGGEEFEEGGFIFFKKMKRKNJHGHDFDFFFFFFEBBABBEDEFEHHOSHJHIFHOJNJHFHEEEEIKILJIJIIFGHEHGJLMLGFJE==9+'&
@1644_2WVZPS_6
GGAATGTTCACAAATCATAGGCTTTTATTCACCTTACAACATTCATAAATATCGTTATCGTGCTACTGGCGATACAAGTCTGAGCAATGGTTAGCAACTCCACGCTTCTTGCACCAATTTTCCGAAGAAAATCCAAAACCAGATGGGAATTAATTTTTACCCACAGACCTCACCCACCTTTTTTCAAGGCACAATCATTCAGATAGAAAAACATAATATTTACCTATAATACTTGTTTTACTCATTTGATTCCTCTTGGGCTACTATCGAATTCAACTTATCTTATAGTCATGTTTCCACGACATCATGAGGAACTAACTTATTTGGTATTACCAAGGGCTTATACAAGTTACCAATTTGTATATCTTCTTGGTTTCTTTTTATCCTTTCGAGATAACGTCTATTGCGTTAGCGATAAGTCTTTCACACTACGTCTACTTATAAACTTGCACATCAGTTGAACTGTAAGATATTATTATATCTCTACTAACTCATCCTTCTTACGGGTGACTTACCCAGTCATTATAGATTTTGTAGTAATTGTACTTAATTAAATGTATCCATTTAATTAAGTACAATTACTACAAAATCTATAATGACTGGGTAAGTCACCCGTAAGAAGGATGAGTTAGTAGAGATATAATAATATCTTACAGTTCAACTGATGTGCAAGTTTATAAGTAGACGTAGTGTGAAAGACTTATCGCTAACGCAATAGACTAATATCGAAAGGATAAAAGAAACCAAGAAGATCAAATTGGTAACTTGTATAAGCCCTTGGTAATACCAAATAAGTTAGTTCCTCATGATGTCGTGGAAACATGACTATAAGATAAGTTGAATTCGATAGTAGCCCAAGAGGAATCAAATGAGTAAAACAAGTATTATAGGTAAATATTATGTTTTTCTATCTGAATGATTGTGCCTTGAAAAAGGTGGGTGAGATTGTGGTAAAAATTAATTCCCATCTGGTTTTGGATTTTCTTCGGAAAATTGGTGCAAGAAGCGTGGAGTTGCTAACCATTGCTCGTTGTTCCGCCAGTAGCACGATAACGATATTTATGAATGTTGTAAGGTGAATAAAAGCCTATGATTTGTGAACATTCCA
+
SKQSHJNNFJJFKNSJIKJMRHOPSSKMSKSHOLOKOKMNNSLGFKMNMOSKIBBCFEIKOILPMSKMSSKGJJKNHPJMMSNJJKLSSSLJHHIHMSLSSSSSMSSSQSILSSSOLKLLGLSMNMSSLJJGLJKHKNLLKHOOSMNKSSMSPSJHSSFFJG:H:4434>;<=FHGJSEEGJKMQIKMSKOSNSSLIKSLSSOISMMNKSNKQSMPMJMSSMSOOKKSSINKLSOLSSSSSSIGFSSLJSRKQOSLSNSLSSLSPJD=;;;<CEGHHKSJLMISRJLKIPPOJSSOOISLLQILLMHLMRHGGHLJILNQLJSNPSJPRSMNSKSKPKOSRNNKQSPNNKSKJHMKLLSSSSKMIILQGLSHHGNKNCDC???BIJIKNLKLKLHOSSKPKIJQLJLJNPSNSOJKFLSIQMQSMSLIKNMHSOKSPSSJLOQOSLJLMMJNNIQLQOSMMSSPOSKOJKNLSPIMLSSOMNKJIHIGHLLHRSNOJKSKSOORJJSJMSGMKGJKSJNKNKLNMGJIHHKSSNHJSJQPJQNMOSIMNLLSKHSJHPLNKHGHJIOSLJMSJKIKJHIG@?=66555=AFEDCBBCBD@?<==>=;;;9776-*++,-2347>A?>>>@EDJFBB?BBCAB@BABCDCEEGMGJHGGDDEDFEFDCABDCCDCC=:<><::;=?BAA<;;:99;<9;;:73../66654310***('(&%$$%'''&&012332../06553-*'&&&%$$('&&((*)&&&$$$$$*000010.---.0:;:=<<7421111111/--+&&&'(,049;<<;;988889:<6679>>?@CDGFDCCDDCAA@>0////>>?@@A=>@?>;:;;;==>?<<;;;<=>>::86434--::;;=>ACBAB=====BFG??==??>>?@>====BBBA@7.*))+**))((('''&%$%$%'+,./0000,+.0222435>AABBCCCADDGFGJGOHDCDFEECDECB@??<;;=>;:666445000/044888110/0*%%%%'('&%''*+--///01445788899:;<<><>>@@ABB><:999889943310.-,++,..788966678AA>>=
@1645_2WVZPS_6
GGAATGTTTATAGACATAGCCTTGTGTATGACTGTCTAATCAACAGTGCAAGGAATTAGTTGTGCTCTCAAAAGGAGTTATGTGAAGGAAAGATTAAATGGATACATTTAATTAAGTACAATTACTACAAAATCTATAATGACTGGGTAAGTCACCCGTAAGAAGGATGAGTTAGTAGAGATATAATAATATCTTACAGTTCAACTGATGCCAAGTTTATAAGTAGACGTAGTGTGAAAGACTTATCGCTAACGCAATAGACGTTATCTCGAAAGGATAAAAGAAACCAAGAAGATATACAAATTGGTAACTTGTATAAACCCCTTGGTAATACCAAATAAGTTAGTTCCTCATGATGTCGTGGAAACATGACTATAAGATAAGTTGAATTCGATAGTAGCCCAAGAGGAATCAAATGAGTAAAACAAGTATTATAGGTAAATATTATGTTTTTCTATCTGAATGATTGTGCCTTGAAAAAGGTGGGTGAGGTCTGTGGGTAAAAATTAATTCCCATCTGGTTTTGGATTTTCTTCGGAAAATTGGTGCAAGAAGCGTGGAGTTGCTAACCATTGCTCAGACTTGTATCGCCAGTAGCACGATAACGATATTTATGAATGTTGTAAGGTGAATAAAAGCCTATGATTTGTGAACATTCCA
+
AMRMSIIJMJPLLSKKMKMKKMLIKOONOLMLKQSNSQLKKKQOMLMSIMKSIJLKNDDEGEJMSLMIGFHMIPMNQJSNMMSLKSQKMOSSSLIKKMKKOJIIJLLSMSLIMJLISMIORKHEEHFGHMSNSJKMSIJJLHRLJQJLKISOISMJIBF@CEGJLIHKIHGJHGGKGIGEEDCCFGFFCDDDGEF>=6210)'%%%%$$%&'))+8?FEGHFDEEIIIGHGFHMJMNPSQQOJMKLIGIHJMKIHPINOGILGJLSSQLKSLSOLQNSKSPMPJSMSIQHQJSKNNNLKSILPMSSONLSLMOSMOIKLJQKJIKPKNSSSHIKHHHSSNNNSJKNMSNMSKIIJRSKKHKHHHISLNMKLJKIIKKLSKEFGCDE?????KJHLIKLIIQIPLLSPSNNJLKQNOJJNJKHQSPSLINSIIKLJHLHKHJOSMSSMKRSKGKQFA@HGJLSRHNSSKLLMSLNRLIEHOKSFCCKOINMIIS55555?@AGHGHJKNLSKLFGHCENLKKGMSOLIKJLKQLSMLKJMKKLNNMILEHDAAHLGFEFFIIMJMLIHJIJMILIJLOKQSNSQSJSIIGEDCDFFGHHJEDDDDEGEDCEHKOLMLJGIGNQSKILGEFEFKHPILRMJHFGLHILOJISDCB@;;5,+*
@1646_2WVZPS_6
CTACTATCGAATTCAACTTATCTTATAGTCATGTTTCCACGACATCATGAGGAACTAACTTATTTGGTATTACCAAGGGCTTATACAAGTTACCAATTTGTATATCTTCTTGGTTTCTTTTATCCTTTCGAGATAACGTCTATTGCGTTAGCGATAAGTCTTTCACACTACGTCTACTTATAAACTTGCACATCAGTTGAACTGTAAGATATTATTATATCTCTACTAACTCATCCTTCTTACGGGTGACTTACCCAGTCATTATAGATTTTGTAGTAATTGTACTTAATTAAATGTATCCATTTAATCTTTCCTTCACATAACTCCTTTTGAGAGCACAACTAATTCCTTGCACTGTTGATTAGACAGTCATACACAAGGAATTAGTTGTGTACCCAAAAGGAGTTATGTGAAGGAAAGATTAAATGGATACATTTAATTAAGTACAATTACTACAAAATCTATAATGACTGGGTATTCAGCCCGTAAGAAGATAGAGATATAATAATATCTTACAGTTCAACTGATGTGCAAGAATTTATAAGTAGACGTAGTGTGAAAGACTTATCGCTAACGCAATAGACGTTATCTCGAAAGGATAAAAGAAACCAAGAAGATATACAAATTGGTAACTTGTATAAGCCCTTGGTAATACCAAATAAGTTAGTTCCTCATGATGTCGTGGAAACATGACTATAAGATAAGTTGAATTCGATAGTAGA
+
AAAGFEE?:::<BCFHKLMHHJLIGHFKJJMRISJIGG@?IHGEFGGHGPLMNOKSKRPSMOPSSNPQPKIEDFDHGSMQSKLSNNMOOOMSSRJKSJSRPMJOIJMLHHG55=>?:999>>GKSHJQKSQPINLNSKIQMIMLMQMSMLSSHLHJSSNJHGFEIIJLKIKGOMQPGJHABCCEMIKSGJHIFHKSMKSKKJHIMJSLJPKSRSISSJSMKSHFEMNMLSRMKLLKSSMIMHFHFJJLMSPSJQFFEEECDDHIKKILMOKORSMGPOKKJMSSNKIJJHHGSLKKSLLMHHHJPHKSOOJSHKBB>;;<FFQHSMMPSPRNMLJIKLQJIMJNPSSKRLSSSKIKRSOSJSPIHHGGGPFFHEGGNDEFDEDDC:66656-((()-)))+589996111:::;?@A@@><=<87877788871//,(())*+,-15789;<=====>@?><;;;;;:76555554/+***)(('&)'%$$$%%&&&*001356777::;<=>?@@>>>=:889;BCA<:42.-*))((('-6:>?@BCDCDEDDDDEEHFDEDCC<<>>=>>>???>=>>;;9;:;<@8989@@@ACCB=@@@=BDD=:532.-**.;<>>>>??>8661***)*/577A?@CECCDC;::;;@A@AB@BBAABDCDBCA@@?@=====>=>==>???>>==<=<<;7667@?>>>>;874.,,,***(((
@1647_2WVZPS_6
GGAATGTTTATAGACATAGCCTTGTGTATGACTGTCTAATCAACAGTGCAAGGAATTAGTTGTGCTCTCAAAAGGAGTTATGTGAAGGAAAGATTAAATGGATACATTTAATTAAGTACAATTACTACAAAATCTATAATGACTGGGTAAGTCACCCGTAAGAAGGATGAGTTAGTAGAGATATAATAATATCTTACAGTTCAACTGATGTGCAAGTTTATAAGTAGACGTAGTGTGAAAGACTTATCGCTAACGCAATAGACGTTATCTCGAAAGGATAAAAGAAACCAAGAAGATATACAAATTGGTAACTTGTATAAGCCCTTGGTAATACCAAATAAGTTAGTTCCTCATGATGTCGTGGAAACATGACTATAAGATAAGTTGAATTCGATAGTAGCCCAAGAGGAATCAAATGAGTAAAACAAGTATTATAGGTAAATATTATGTTTTTCTATCTGAATGATTGTGCCTTGAAAAAGGTGGGTGAGGTCTGTGGGTAAAAATTAATTCCCATCTGGTTTTGGATTTTCTTCGGAAAATTGGTGCAAGAAGCGTGGAGTTGCTAACCATTGCTCAGACTTGTATCGCCAGTAGCACGATAACGATATTTATGAATGTTGTAAGGTGAATAAAAGCCTATGATTTGTGAACATTCCA
+
JKLKIISINNQPQJSLQSSJNSKRMMINSLOJSLKSSKNSKGMHKKKINOJMKOHIQAAA:;=>=;;::<>JKNLKJJIPINKNSMOOJKKNNQLMSLOIKKJJILSLKQHH88877=>?FFIOIGIHGKIONPLSSKNOKMLSKSRQPQFGHAA>6011179;;<DKDFIFC>>?CIIIOSRJQMSKLKSKOJSKSSSSNOSKQKLSSSSSOPIJKMLKHJKJLPLMIMLFFFFJNSMJMNLSNKPOIKGGLJGEHHJISSHKJIIMPOPNONLMJJQHMRKSEMHOKHHIOKRSSNSJIIPLNLKGQMMQMSOSPPMSMJLOSMINSLSSJJOLKQMMMQMMPPSSKSSJOJJMPKPOIKLNSSSMSSOJIGIHKMMQJDAIISMSOSLJSHRJSLKKJOKIJMNKLPQOKHSLMRNISJIIOKOSJSLSNSSLPJOJJROKSONSJPSKSSJPSJQOIJHSPSSSONMSSLKSSMLSNLLHQOMINLOISLSMM;;;;BMKRRNSJIMMDGLCL****BQOLNSSOMLSIL<666NLJQSNNKSKLHELGHIHMKOKJISMNSJJKHJIIIJJIEHGEGHFFNNSHGGFEJGIKKQSJFOIIIHHFGKNQPOHIKHJSMJIMNIGFGHHHIIKSPKMNFFHKNMINIKJJIJIKLGG
@1648_2WVZPS_6
GGAATGTTCACAAATCATAGGCTTTTATTCACCTTACAACATTCATAAATATCGTTATCGTGCTACTGGCGATACAAGTCTGAGCAATGGTTAGCAACTCCACGCTTCTTGCACCAATTTTCCGAAGAAAATCCAAAACCAGATGGGAATTAATTTTTACCCACAGACCTCACCCACCTTTTTCAAGGCACAATCATTCAGATAGAAAAACATAATATTTACCTATAATACTTGTTTTACTCATTTGATTCCTCTTGGGCTACTATCGAATTCAACTTATCTTATAGTCATGTTTCCACGACATCATGAGGAACTAACTTATTTGGTATTACCAAGGGCTTATACAAGTTACCAATTTGTATATCCTTGGTTTCTTTTATCCTTTCGAGATAACGTCTATTGCGTTAGCGATAAGTCTTTCACACTACGTCTACTTATAAACTTGCACATCAGTTGAACTGTAAGATATTATTATATCTCTACTAACTCATCCTTCTTACGGGTGACTTACCCAGTCATTATAGATTTTGTAGTAATTGTACTTAATTAAATGTATCCATTTAATCTTTCCTTCACATAACTCCTTTTGAGAGCACAACTAATTCCTTGCACTGTTGATTAGACAGTGCAAGGAATTAGTTGTGCTCTCAAAAGGAGTTATGTGAAGGAAAGATTAAATGGATACATTTAATTAAGTACAATTACTACAAAATCTATAATGACTGGGTAAGTCACCCGTAAGAAGGATGAGTTAGTAGAGATATAATAATATCTTACAGTTCAACTGATGTGCAAGTTATAAGTAGACGTAGTGTGAAAGACTTATCGCTAACGCAATAGACGTTATCTCGAAAGGATAAAAGAAACCAAGGATATACAAATTGGTAAGTTTGTATAAGCCCTTGGTAATACCAAATAAGTTAGTTCCTCATGATGTCGTGGAAACATGACTATAAGATAAGTTGAATTCGATAGTAGCCCAAGAGGAATCAAATGAGTAAAACAAGTATTATAGGTAAATATTATGTTTTTCTATCTGAATGATTGTGCCTTGAAAAAAGGTGGGTGAGGTCTGTGGGTAAAAATTAATTCCCATCTGGTTTTGGATTTTCTTCGGAAAATTGAGCAAGAACGTGGGATTGCTGAGCCTTACTCAGACTTGTATCGCCAGTAGCACGATAACGATATTTATGAATGTTGTAAGGTGAATAAAAGCCTATGATTTGTGAACATTCCA
+
RHIIHJSILLHIKLHOSILLLHOSMSOLSPSKSLRHLHIIIPLNJLMMSMNQJLHIKSKSONSMLLPMNGIKSLOKPNLLJNOOKSJSSSISAA@?@@JSSOOILJJLLLKJILIHIIKSJPLKNPPLPMPJJNLSSOMMJSLKSJQLSKSNKJLLSSHSSPENQKQOLHLMLLPLNQJNSMNNIMSOQMMNOSKSISMMRMSISKNSSLQKSSSLMNSSJSKLKOISIOLNSISJISLIKHMMSFCBBCDEL@A7((4HSLIOJJKHGHJOKMJNMIINMQJNRQSLLKPIJKSLPJKKNLLSOOSPKOKJOSMNSPNRSSMOJKJSMMKINJQKLOJKMMSRLSNOJLIMSMSOSSKRLSOLNFG7666630113E>JMHKJIEHNJJJIQMISOMJSIOIIKRJOSNIJDIDFECAAAISKSSLSMMKJJKMLMKNMIKKSNNJLJSKLJLSQOMMSOJLSKNMSSKMJLMKKMPSOMMMKSJLSPNPOQOSPJSRKSJLSOLIIHGKKRPPKNOLQNRIJKKHSSSSNINQPPLNILSGLIKJSSSILRSMJLQDCF5**FGINHEPBCKIIJIHMIKLNQMSLRSSSSSSKJJRSNLIOSRSMISINOOSPMKLSKIHJLJSHNHIGFFEBIEDEGEEIFCCC>==>:6EJFEEDGGHBDC>?CGJIISSJIHFFHHGGGKHKJFILJDCCEDEFGHHGCHEDBCDGIGEDB@AA=<<;3322*('''+,--+13248:=@FFFEEFFBBD?@86:<FECBDCDC78778BB@=<<;;>?=<<;;;9755555348>>>@EFIEFEEGGJIJJJSILJFA@ACBDFEEEEEGJEFFE?@B==<9989>@DEECBBEHDBHCADGFHPGFF?,+**,12.--,+)&&((.012???BCCBCFCDABBCCAEDBEIEEGFFFFCDC@>=;:;93.)))39:;:;;88787:755559:>>?>>=>=:999999999::9:::99:>?=0////=;<<<<?:??@@BDDBA?@?@AABCB87778?@DDG;8887;;=@B@BA@@BBDABC8**,A@DCCB>=94;?????@AABA513;=>JIDAA??..2-/>?AABGHFEGGFHHIFEEA?@===:;;6*&%%&()*'''(2.,*)((*&&$$$###"###%&%&&&')**79::=A@=><87888>@==>>?DFFIECBBBBBB@>@@@A@BCCBGGGIGDEGFEB?@@?@????>>=;<8
@1649_2WVZPS_6
GGAATGTTTATAGACATAGCCTTGTGTATGACTGTCTAATCAACAGTGCAAGGAATTAGTTGTGCTCTCAAAAGGAGTTATGTGAAGGAAAGATTAAATGGATACATTTAATTAAGTACAATTACTACAAAATCTATAATGACTGGGTAAGTCACCCGTAAGAAGGATGAGTTAGTAGAGATATAATAATATCTTACAGTTCAACTGATGTGCAAGTTTATAAGTAGACGTAGTGTGAAAGACTTATCGCTAACGCAATAGACGTTATCTCGAAAGGATAAAAGAAACCAAGAAGATATACAAATTGGTAACTTGTATAAGCCCTTGGTAATACCAAATAAGTTAGTTCCTCATGATGTCGTGGAAACATGACTATAAGATAAGTTGAATTCGATAGTAGCCCAAGAGGAATCAAATGAGTAAAACAAGTATTATAGGTAAATATTATGTTTTTCTATCTGAATGATTGTGCCTTGAAAAAGGTGGGTGAGGTCTGTGGGTAAAAATTAATTCCCATCTGGTTTTGGATTTTCTTCGGAAAATTGGTGCAAGAAGCGTGGAGTTGCTAACCATTGCTCAGACTTGTATCGCCAGTAGCACGATAACGATATTTATGAATGTTGTAAGGTGAATAAAAGCCTATTATTTGTGAACATTCCA
+
JJMSSJOSQSKJKQSKLPSSLSSNLSSSIMNSSLPLLKSPNOSSMLQMJNSNHHMMPSSIOSSOSOSKKKPKLKHSLSJPKNSQNOJHPLNQKSLSLKONNLKLSKLNMPNILJKKNLSKNSKOLJKNSMLLJRJKOMMPLLJSLSKLI>>>>=>BF.3333=?AHHSHIIHLNPSLNSOSOSSOLSLMOLSOKNSKKLOKKLSIQMLSKSLSHOHLLJJIHKJJJIMLHGKPNOJMNKLPJSSQJKHGFGGKLHJJHJJILOISMIS33333GSGLIMDIOSPLOLLSGEJSMJSSQKNPJKOIKQIINLLSSSSOSMLMNNMOLJJSKMIKLLKQLONPNSSSPNRKQSKPSMQSOSPKSKOSSSOSKPONLKIMQSPLJRLSSKKSKMOKJHMOSLOSSNHSKSOSSLSQRSSMMKMKQRNSSSSLKSSOQSJSKIJLSNNSNMOMPGKNMPMQSQQLIMLSOHJRSLINNSMIINMMSSNMQOMRPSJLOKOKRSOSQMSSSOSQMMSHHSJJIFJHFLKJSKI@>???GODCGGKQKKOPJSHJDBHFB@?@FGMRJSSNJJGLNLMSPMLSHJLPQKSQQSOMIIKHMLKJSKHFGFGILHJIHSKPNSLIIRKSMMKMRJJJJNLHHIISLIKLOMJLMMPMLLKMLKNE@@C
@1650_2WVZPS_6
ATGAGGAACTAACTTATTTGGTATTACCAAGGGCTTATACAAGTTACCAATTTGTATATCTTCTTGGTTTCTTTTTATCCTTTCGAGATAACGTCTATTGCGTTAGCGATAAGTCTTTCACACTACGTCTACTTATAAACTTGCACATCAGTTGAACTGTAAGATATTATTATATCTCTACTAACTCATCCTTCTTACGGGTGACTTACCCAGTCATTATAGATTTTGTAGTAATTGTACTTAATTAAATGTATCCATTTAATCTTTCCTTCACATAACTCCTTTTGAGAGCACAACTAATTCCTTGCACTGTTGATTAGACAGTGCAAGGAATTAGTTGTGCTCTCAAAAGGAGTTATGTGAAGGAAAGATTAAATCGATATTTAATTAAGTACAATTATTACAAAATCTATAATGACTGGGTAGAGAAGGATGAGTTAGTAGAGATATAATAATATCTTACAGTTCAACTGATGTGCAAGTTTATAAGTAGACGTAGTGTGAAAGACTTTATCGCTAACGCAATAGACGTTATCTCGAAAGGATAAAAGAAACCAAGAAGATATACAAATTGGTAACTTGTATAAGCCCTTGGTAATACCAAATAAGTTAGTTCCTCATGAG
+
KSSSFJHJNSMIKLH;8888=JJSSMHJKLSLQSSISLSMLLISSQHRMKKINSSOPOSOSFA>=655668867788;KOIKNMPKLOKPNJSPLSRSQLPJSJMNSSSQJSSSLMPSKKSKILGKGNIIIFDEFGJKOSSSKOKSMIKLSLSJKSLKQRIMILIHSLHISNNMSMSHGFJGNLSSLHOMSLSLJOGGDHFJJ<;;::=>D@CQKKKNMSSMSLSKLLKSSSMKOSSSKPIRJNSSJIJOKLJSJGIIGIHJSSJLSQLEEDFILKKJMSLFHIMLGHNOJSK?889IJFHLNRSSMSSPPNSSOJSOLHIOFEEEC>::99;<<6666:>;98886''''+66556557989:78:;=522/.0/.-)))'&&'(,.01211111229766667=>@A;:::9<<+)))()('%$#$%'()//++++,:<=;773BCDDBBCBA@@@AACBCABBB@ABABEDCA@@A??????<;98774210/0224567>>:677774/1:<>??@??@98978====?<<====<<<=<;;6667866625**6>AAAEDDCCEGDCEFFFHHFGGFHEEDFEEHFHJEFC;<>:;9777578999:;<73350,+%$$
@1651_2WVZPS_6
GGAATGTTTATAGACATAGCCTTGTGTATGACTGTCTAATCAACAGTGCAAGGAATTAGTTGTGCTCTCAAAAGGAGTTATGTGAAGGAAAGATTAAATGGATACATTTAATTAAGTACAATTACTACAAAATCTATAATGACTGGGTAAGTCACCCGTAAGAAGGATGAATTAGTAGAGATATAATAATATCTTACAGTTCAACTGATGTGCAAGTTTATAAGTAGACGTAGTGTGAAAGACTTATCGCTAACGCAATAGACGTTATCTCGAAAAGATAAAAGAAACCAAGAAGATATACAAATTGGTAACTCTTATAAGCCCTTGGTAATACCAAATAAGTTAGTTCCTCATGAA
+
NLSOOMORRPSSKSOOKFKIGDC@3(''**;=AFIFGIFF8544459:?DIKGSLIJLGLOSRSSSLRHGGKMSRPSKQNKSKSSQJELJSSSSOILLNIIHHJHIKSNJOSNSSMSSSPMMJSKSKSHJJSKSPMMNSLKSMNJLOMNSLSSJKM;3333=>BIQKRJMOISIIJEE>988BA==>NOKSKMLQKMOOOSJKIKHNJQNJGFFKSLMLIKOHKIJFHIGHD@?@BCGLHKJJGKDDJLNJSOLJLSPSSSSIOSSMJPSJIIQSNSKSKLSSSOSSJSIDDCA@=<<<<;896314444555**)'''.....++)()--3000,+/017::;::::::@??BGOQ
@1652_2WVZPS_6
GGAATGTTCACAAATCATAGGCTTTTATTCACCTTACAACATTCATAAATATCGTTATATTATGGCAATCAAGAAGTCTGAGCAATAGTAACAAAACTACGCTTCTTGCACCAATTTTCCGAAGAAAATCCAAAACCAGATGGGAATTAATTTTTACCCACAGACCTCACCCACCTTTTTCAAGGCACAATCATTCAGATAGAAAAACATAATATTTACCTATAATACTTGTTTTACTCATTTGATTCCTCTTGGGCTACTATCGAATTCAACTTATCTTATAGTCATGTTTCCACGACATCATGAGGAACTAACTTATTTGGTATTACCAAGGGCTTATACAAGTTACCAATTTGTATATCTTCTTGGTTTCTTTTATCCTTTCGAGATAACGTCTATTGCGTTAGCGATAAGTCTTTCACACTACGTCTACTTATAAACTTGCACATCAGTTGAACTGTAAGATATTATTATATCTCTACTAACTCATCCTTATTACGGGTGAGTTAGTAGAGATATATCTTACAGTTCAACTGATGTGCAGACTAATAAGTCAACGTAGTGTGAAAGACTTATCCAAATGTGATAGACGTTATCTCGAAAGGATAAAAGAAAGAAAGATATACAAATTCGTATTTGTATAAGCCCTTGGTAATACCAAATAAGTTAGTTCCTCATGATGTCGTGGAAACATGACTATAAGATAAGTTGAATTCAATAGTAGCCCAAGGGATGAAATGAGTAAAACAAGTATTATAGGTAAATATTATGTTTTTCTATCTGAATGATTGTGCCTTGAAAAAGGTGGGTGAGGTCTGTGGGTAAAAATTAATTCCCTGGTTTTGGATTTTCTTCGGAAAATTGCAAGAAGCGTGGAGTTGCTAACCATTGCTCAGACTTGTATCGCCAGTAGCACGATAACGATATTTATGAATGTTGTAAGGTGAATAAAAGCCTATAGATATTGATTCCA
+
BFGEFFHKHHKLIHHKLSGSOIHNSLINLLRKLSJIE@==5541252332220../'%%&'%%$$$((*%%&%%&$$%$#$#%&+/&%%$$%%%&%%%$$%&-1116667==CCCBF=9H>??@LJLSLMOJJJLIPMGINFKOMLLJ=;98777867866:==>?FCCNSKKIMKJSSSLJJIJJNOLMMLKKLLNQSOKHJLMMSSSQKPIMSJOQPSOKIHMG>652/.*))'+.,--.0-000,--.5645:GMIKJKIEEDEDLIFHMHG@????88889EFGFEFB>>99:CDDGHGONQKKSOINKPKKLKJISOPSMHHJHGHIGJJOKRKSKMMSNKMSONOKKNSSSOOIKIMHHIKMMSKJC744=79;IOLQJPNNKMKOJKSNJOKSLSLMEMGLGFEEGGHHGOMOONNINJLHOMLIIJNJLNKJNIJSOKHHIJPIIKMOOKSRMLNNLSJHLMKOLSLLOKHQJLKHIQFA??:978(((((477733333&%%%%'(),-,)'((**+6;::9-,,,,65421/.+''&%%&*-./,,,../9899:988878764.,+('&&$%$$%&&'++-/123431/.--,++++**)(((&$$$$%))))*+*)))*)))*,.0019;<=?ADEEFDCCAA@?BB>>>>?BBCFFHEB===?AA???==755543557776657665678:<<:9975541-''''(///./.,,,-(&&&$%&&****,18<<=>???@?><=<;;====:987899;>ADAC==>ECEEGGBJGHHEDFGG@;@?DHFECABA>>>;99887779::;?@ACC@>984''5*+:;CHGDIDIGMIHIH?=>721111+(''&&&&&)++04;<>?@@BBCCADC@?AB>>>?@=<<<<;9998:;43210+***+76788:<==>=>>>>@@@?<;;9:9::9777664110/&$$$%%&%%'))*+
@1653_2WVZPS_6
GGAATGTTTATAGACATAGCCTTGTGTATGACTGTCTAATCAACAGTGCAAGGAATTAGTTGTGCTCTCAAAAGGAGTTATGTGAAGGAAAGATTAAATGGATACATTTGATTAAGTACAATTACTACAAAATCTATAATGACTGGGTAAGTCACCCGTAAGAAGGATGAGTTAGTAGAGATATAATAATATCTTACAGTTCAACTGATGTGCAAGTTTATAAGTAGACGTAGTGTGAAAGACTTATCGCTAACGCAATAGACGTTATCTCGAAAGGATAAAAGAAACCAAGAAGATATACAAATTGGTAACTTGTATAAGCCCTTGGTAATACCAAATAAGTTAGTTCCTCATGATGTCGTGGAAACATGACTATAAGATAAGTTGAATTCGATAGTAGCCCAAGAGGAATCAAATGAGTAAAACAAGTATTATAGGTAAATATTATGTTTTTCTATCTGAATGATTGTGCCTTGAAAAAGGTGGGTGAGGTCTGTGGGTAAAAATTAATTCCCATCTGGTTTTGGATTTTCTCGGAAAATTGGTGCAAGAAGCGTGGAGTTGCTAACCATTGCTCAGACTTGTATCGCCAGTAGCACGATAACGATATTTATGAATGTTGTAAGGTGAATAAAAGCCTATGATTTGTGAACATTTCA
+
JKLOSKNKMKSSNJOLOLNKIJQMLLKMQJSOSSKJSJPKLMKLMJKMNJMPMNLNSKKSLNKSSSLIHHKIMPLILKJNRSOOLOSHIJSSSISJHIIJSLINLIHSSSSRKMMMMMQOKSKNLNSKKLOSLKSILJLMLKSNPOKSMQJJKPKOKIPJQHLPSNQQC@@???DESLKKGLJNJIKPOSLRSPMISKPLLKNLQKIKLPKSJJIIJKMJJLNIKINLQJJINIMRKRNKMSMSQIHJGJJGJLHFHGMJJGSGGJ?<:9888=@CKKHELPNSILOOIMJKINJNMMSHHMKRNSOHNMLLSKSILSIPRISOMSHHOIHHHJA=@?@NLKLHKJMLJJHJMQLJKMSMJSKQPNJKMLMMHJJIMPRSMNRSLLJLRSNJSNSLJSMISSLLHJGLGLMNSNJLMJLJIECKISNIJNKMSKSJPJKIJNLMKNLKJRDJNSSQLLKPGPJLLIPPLLNMLLLMJPHJRQQKHHJEHOMKSGGGGCDDEJSNPSLKLMMS::B:;DEEEGJSOJJEEIJECG,,-DDGGHI;;;;<FAEIHHHIGFGMPJKKIPOKMJIHPJQQLIIGGIJMSNLGGEFFJIKIMIMGFEFFEEEEDGOQKSHOKQJLIKJOJHIJGGIJKKHIJFGIFEEJIIOMFC?@?::91*)
@1654_2WVZPS_6
ATTATTATATCTCTACTAACTCATCCTTCTTACGGGTGACTTACCCAGTCATTATAGATTTTGTAGTAATTGTACTTAATTAAATGTATCCATTTAATCTTTCCTTCACATAACTCCTTTTGAGAGCACAACTAATTCCTTGCACTGTTGATTAGACAGTGCAAGGAATTAGTTGTGCTCTCAAAGGAGTTATGTGAAGGAAAGATTAAATGGATACATTTAATTAAGTACAATTACTACAAAATCTATAATGACTGGGTAAGTCACCCGTAAGAAGGATGAGTTAGTAGAGATATAATAATA
+
KLJKQSSKMMON87777@ACOKSGHNSSOMOSOGFGGFI>>><<;?<HPLSSMLKNJJJLSOOSPSLMSLSOKSQJKKIOKNKSJNMONKIFIJSLNIHISI;C5599HHHJHLLSKHHSLDOMRSSSMKNKQLLPQMMSMPLJPRLMSSNQNIINIHHFHGGHFCHDJGC?=>8:==<;8++*(%'''%&%&)369:?AAJIDCDB@?@>@A@AABBCEGDIFIFDABBCCDCE<8778:BA@<@@@@<<<??@@?@@?@@@@@A>>:67222<=>=BA<<;<<@=>;;61-.?AA?@>?=6
@1655_2WVZPS_6
ATGTTCACAAATCATAGGCTTTTATTCACCTTACAACATTCATAAATATCGTTATCGTGCTACTGGCGATACAAGTCTGAGCAATGGTTAGCAACTCCACGCTTCTTGCACCAATTTTCCGAAGAAAATCCAAAACCAGATGGAAATTAATTTTTACCCACAGACCTCAACCACCTTTTTCAAGGCACAATCATTCAGATAGAAAAACATAATATTTACCTATAATACTTGTTTTACTCATTTGATTCCTCTTGGGCTACTATCGAATTCAACTTATCTTATAGTCATGTTTCCACGACATCATGAGGAACTAACTTATTTGGTATTACCAAGGGCTTATACAAGTTACCAATTTGTATATCTTCTTTTTTTGGTTTCTTTTATCCTTTCGAGATAACGTCTATTGCGTTAGCGATAAGTCTTTCACACTACGTCTACTTATAAACTTGCACATCAGTTGAACTGTAAGATATTATTATATCTCTACTAACTCATCCTTCTTACGGGTGACTTACCCAGTCATTATAGATTTTGTAGTAATTGTACTTAATTAAATGTATCCATTTAATCTTTCCTTCACATAACTCCTTTTGAGAGCACAACTAATTCCTTGCACTGTTGATTAGACAGTCATACACAAGGCTATGT
+
ISMSLNOHMSPSPMQGHIEKNKQOQMJMLJRIJIHIJEFD@>87788AEBAACDJGHIGGGLKNKKRHIHGLNFJPIJGHJOQJRQRJMIKKGHPJHSSIFCCDBCF=?@?765345:0DAACIONSLNLKJMMJKMHHJNIIMSPSLLIJIMJLKSOJSLHKGIIIGIHKKDCBDESSSLSSLRKLKJMPKKSK=<<<<<DHKSSKORISMKSMKSMPSIOSSOKMRKLIRRLOMOSMLNOPPKIMJHIEFEHHJQLKJJNMHEIGHPIJJLLSISLSMJKLKIHSSILKNONMNJHIIPNRNLPLMNNOIPSSJSKSMLOJNSSKIIINJHLMLKSMSKSKSOKSSLSSSSIJKSILNQNJSJD7.,--000BFKFNNIRHIJL>@@?DFGFLSIKLSLSLMKOJMNKJMMMGLKHHPKMIIJMSSHHOKIGJMLKKIJMJMIKHKKIMPNPSLPPOQSJKHLSMSNPSMLMSSSRKOLKSKKKKNNSLKJMSJSMOMRNORDDEFMJKOIKKIMQILLKINKLIJHHJNOSPLHJHKSHKISIHHJKLGGILMJSHKKGFHFKHMJNMSSKOPSHIGGIIHHQLIIKLLIJHIHGIJHGLJJKIJMMLSJPILKJLSKJKHGEDDCDEIGGIGDBEEFECB@=63
@1656_2WVZPS_6
GGAATGTTCACAAATCATAGGCTTTTATTCACCTTACAACATTCATAAATATCGTTATCGTGCTACTGGCGATACAAGTCTGAGCAATGGTTAGCAACTCCACGCTTCTTGCACCAATTTTCCGAAGAAAATCCAAAACCAGATGGGAATTAATTTTTACCCCCAGACCTCACCCACCTTTTTCAAGGCACAATCATTCAGATAGAAAAACATAATATTTACCTATCTGAATGATTGTGCCTTGAAAAAGGTGGGTGAGGTCTGGGGGTAAAAATTAATTCCCATCTGGTTTTGGATTTTCTTCGGAAAATTGGTGGCTAACCGTGGAGTTATTTAAGCCGTTGCTGACTTGTATCGCCAGTAGCACGATAACGATATTTATGAATGTTGTAAGGTGAATAAAAGCCTATGATTTGTGGAGCATTTCA
+
RLISLNRLJOSSSNKOISSGLHMMJQHFLSNNOJOJHHGLGISMJQJIJOJKFAADA@?>;;:;;?@HLJGFHGHLLKSMLHMSKLQILSONJJJLORSOSMKMNOMLPLNSJSQLLHLG,-833IINQSOSQKHJJLLKOSJSMKNSOLKGBD:88867;:=CDGHGGLHNSMLMPJSKSSSLRIILOSJSHKNFEE<;<::;BDFGHLQLSKGLONSJNKHKIHHM>>>>>JFFDEBDGFIB>BADD>=7442-+*)))''''')22567:?BBABBB@AA;:6532-+)(&$$$$''%'(%%((*+++**)))'$$$%$&&&&-...-'&&&&'/..---+**%&&&/.039:;:::=EBCEC>;;<<?DBBA@ADDBB;;::9:9644;<>>?ACCEIHGDEFDFC=:88734+''&&&%%&%%
@1657_2WVZPS_6
GGAATGTTCACAAATCATAGGCTTTTATTCACCTTACAACATTCATAAATATCGTTATCGTGCTACTGGCGATACAAGTCTGAGCAATGGTTAGCAACTCCAAGCTTCTTGCACCAATTTTCCGAAGAAAATCCAAAACCAGATGGGAATTAATTTTTACCCACAGACCTCACCCACCTTTTTTCAAGGCACAATCATTCAGATAGAAAAACATAATATTTACCTATAATACTTGTTTTACTCATTTGATTCCTCTTGGGCTACTATCGAATTCAACTTATCTTATAGTCATGTTTCCACGACATCATGAGGAACTAACTTATTTGGTATTACCAAGGGCTTATACAAGTTACCAATTTGTATATCTTCTTGGTTTCTTTTATCCTTTCGAGATAACGTCTATTGCGTTAGCGATAAGTATTTCACACTACGTCTACTTATAAACTTGCACATCAGTTGAACTGTAAGATATTATTATATCTCTACTAACTCATCCTTCTTACGGGTGACTTACCCAGTCATTATAGATTTTGTAGTAATTGTACTTAATTAAATGTATCCATTTAATCTTTCCTTCACATAACTCCTTTTGAGAGCACAACTAATTCCTTGCACTGTTGATTAGACAGTGCAAGGAATTAGTTGTGCTCTCAAATTGTTATGTGAAGGAAAGATTAAATGGATACATTTAATTAAGTACAATTACTACAAAATCTATAATGACTGGGTTAGTCACCCGTAAGAAGAAGGATAGTTAGTAGAGATATAATAATATCTTACAGTTCAACTGATGTGCAAGTTTATAAGTAGACGTAGTGTGAAAGACTTATCGCTAACGCAATAGACGTTATCTCGAAAGGATAAAAGAAACCAAGAAGATATACAAATTGGTAACTTGTATAAGCCCTTTGGTAATACCAAATAAGTTAGTTCCTCATGATGTCGTGGAAACATGACTATAAGATAAGTTGAATTCGATAGTAGCCCAAGATGGGGATCAAATGAGTAAAACAAGTATTATAGGTAAATATTATGTTTTTATCTGAATGATTGTGCCTTGAAAAAAGGTGGGTGAGGTCTGTGGTTAAAAATTAATTCCCATCTGGTTTTGCTTTTCTTCGGAAAATTGGTGCAAGAAGCTTGGAGTTGCTAACCATTGCTCAGACTTGTATCGCCAGTAGCACGATAACGATCTATGAATGTTGTAAGGTGAATAAAAGCCTATGATTTGTGAACATTCCA
+
JJLMSNSNMRQRSSIJSSJLJHKOSSMLMSNSKMKHMJNSKKPJLMJLMGJMJKSQROQOSLSJJKPIHMOHKIHLSJRPSQOKSSSSLMSJKIISNSSSKOSKKSPLOSJIOIKRMNMK@JPKMKNNMSSSLLJSJONNIJJNNKOPKDCC@BKLJKPKMSLKOSKJKJQNSKMMMNHSMLNRPPJSPKKSSOMKJKLSPSKSKPRSOSSQJOLQOMSSOSNSOSNOPOKPROOPOSKSMKOJKSRLSJJJBBAAAEESSSSJOJPJCABABFSHKLOLOJMSSJRSLKLNSOLQOLSSSROKPLKKDFGGSRGGF>::8(((((7AN::::;POLOLKSPPMNNKPSSLQSSLSJKMLKMLMLAAABI>----5.<>><3;;:/,,,6<<=JILJIJSJRLIHKFBGEEJCCC;222+++++EGHLHJLKLOIQMKKJNSSPRSSKNILNKMSIMOSSLKSSSRSJSPMNRSRSSOSJSLLKHSIIJGJHLJJMSLOSOSMLNMSSPLJSOISJOKSSKPSOSLIGMFHSJJNSMLSNJLHOJSKPKJOLHOKPLOLIHHMHICFS???>;>843347B@?CEIIKSKMCF:BFFSE===JQKLSIHNILIIIKKKSIFFHFEDDBCCDBBB>886211/01.067764,))(&%%%%&'(-/22>@ADGGEGIFGEEFDCDCELJGB=?BCDDBABCBDCDGDDDDDDDECDECCAA@////--,++,---200/,-,+,-(&&'('''(''&%%&&&'-./053435;;=?@ACEDDCCCB@??>>><:9766657777787789<<:77/--,,-22.'''''')*67775500002:;A===?7665556?@ABA@;>><:@AA>==<85.**((+0/+++),111-+++++,4446440//00-0::<<<>><<<;<===<445523346778888:77667:989:6642,+**,((((148=>?===54444942110)'''')'%#$$%''*+25689<=@AAABA@A?@?=<;<<<<<;;;::>?@ACC221:;;=>?BCEFDEFDDE@?@?>@@?=<;<2-******(&&&%$$&&,5777666655655121011/--'%%%'*,-.07:<@AAA@?>=<:;<;88667787765410'''(+----66568:<<<=>?>::::898765547779=<==)))))>>>=@@A@?@@?B??>=979@>==<=@@A@@BAAA@AAAA@@CC
@1658_2WVZPS_6
GGAATGTTTATAGACATAGCCTTGTGTATGACTGTCTAATCAACAGTGCAAGGAATTAGTTGTGCTCTCAAAAGGAGTTATGTGAAGGAAAGATTAAATGGATACATTTAATTAAGTACAATTACTACAAAATCTATAATGACTGGGTAAGTCACCCGTAAGAAGGATGAGTTAGTAGAGATATAATAATATCTTACAGTTCAACTGATGTGCAAGTTTATAAGTAGACGTAGTGTGAAAGACTTATCGCTAACGCAATAGACGTTATCTCGAAAGGATAAAAGAAACCAAGAAGATATACAAATTGGTAACTTGTATAAGCCCTTGGTAATACCAAATAAGTTAGTTCCTCATGATGTCGTGGAAACATGACTATAAGATAAGTTGAATTCGATAGTAGCCCAAGAGGAATCAAATGAGTAAAAACAAGTATTATAGGTAAATATTATGTTTTTCTATCTGAATGATTGTGCCTTGAAAAAGGTGGGTGAGGTCTGTGGGTAAAAATTAATTCCCATCTGGTTTTGGATTTTCTTCGGAAAATTGGTGCAAGAAGCGTGGAGTTGCTAACCATTGCTCAGACTTGTATCGCCAGTAGCACGATAACGATATTTATGAATGTTGTAAGGTGAATAAAAGCCTATGATTTG
+
KISNSSOGFFEFJOKQMMLIJLIISJNJSNSRSQIQILLJNNSKSJLOIQKNPKSQMQOOILSSPSMOLHSLOSRIKIIJSLSLKGED@FIJHJJIJONMQMMNSKPLKJLLKMIKSJKKQPHJIMIJIMKNIMSOPNJHKLNKJSJSPJJSNIHJEBDBBMKRMMMS88889KLIJ;55JILKJMJPMNNJLSOISSMKKKLGHKJKQKPKIIMNSLMPJRIILGHGEDDDFHMKRJSNMOSMKJHHCCCBDFDDEFFIIJGEEJGSRRJJSJNKIHKJIRPMJPOSHHEGGIIISLKQLIJHSNSHIKHGJSMMSSKKSHJJSMLIKKGLHKLEKOJSIKMKMLSOLSMQLKMNPLOJLINNNMSMLSJKHIGPMIPSIINILJNLNMJLBBBBBIGGJFGGNJSSKOMSNJOILJMHEFGGNMSQJEFFFFJOHHHKKHMKKMQMIHOFLIS95455DCFHIGGJLJLIGGKMGCKLLKPLGGJHGIBFHFGHHI@@??@FEHLSNLKMNBAKAAGILJMJONJHGJGLNMSJDCCGHJJMSKKGGEGEDHGFFCDDEHGIHIHFGEFGGKIGEEFEDFGGGHGIEEA@?@ACEEFFCBAA@BA????BKJGGFDCDCDEFEDCB@AAADHFHEGBCBE@<;8894+
@1659_2WVZPS_6
TAATTTTTACCCACAGACCTCACCCACCTTTTTCAAGGCACAATCATTCAGATAGAAAAACATAATATTTACCTATAATACTTGTTTTACTCATTTGATTCCTCTTGGGCTACTATCGAATTCAACTTATCTTATAGTCATGTTTCCACGACATCATGAGGAACTAACTTATTTGGTATTACCAAGGGCTTATACAAGTTACCAATTTGTATATCTTCTTGGTTTCTTTTATCCTTTCGAGATAACGTCTATTGCGTTAGCGATAAGTCTTTCACACTACGTCTACTTATAAACTTGCACATCAGTTGAACTGTAAGATATTATTATATCTCTACTAACTCATCCTTCTTACAGTTGGCTCCCCCAGTCATTATAGGTTTTGTAGTAATTGTACTTAATTAAATGTATCCATTTAATCTTTCCTTCACATAACTCCTTTTGAGAGCACAACTAATTCCTTGCACTGTTGATTAGACAGTCATACACAAGGCTATGTCTATAAACAGTGCAAGGAATTAGTTGTGCTCTCAAAAGGAGTTATGTGAAGGAAAGATTAAATGGATACATTTAATTAAGTACAATTACTACAAAACCTATAATGACTGGGTAGTTCACCCGTAAGAAGGATGAGTTAGTAGAGATATAATAATATCTTACAGTTCAACTGATGTGCAAGTTTATAAGTAGACGTAGTGTGAAAGACTTATCGCTAACGCAATGGTTAAAGGTATCTCGAAAGGATAAAAGAAACCAAGAAGATATACAAATTGGTAACTTGTATAAGCCCTTGGTAATACCAAATAAGTTAAGATTTGCTAGCCATGGAAACATGTTATAAGATAAGTTGAATTCGATAGTAGCCCAAGAGGAATCAAATGAGTAAAACAAGTATTATAGGTAAATATTATGTTTTTCTATCTGAATGATTGTGCCTTGAAAAAGGTGGGTGAGGTCTGTGGTAAAAATTAA
+
LBCACPSSHIRIDHKGHFFHGGGHHGSHDDSIJSHOHIISSSMJKIOSSSLLOLINSSSMSRSNILSSKNJSKSNLJRJJLKSGFGKHGHO<;;<<HKJMPSINNOEFSOPRSSKSNQJISKNQNOSLIJGHMGGLKKGIRMSSJKSJKKNRIIKNOKSLSJMKLKLLMNLSKSIHKNSJJSMLIKLMILSSSSQRKNROLISJSSKMLKMKNMMKRQJSDBB?DAGEF1,::?@CD@A@ABDINSMSHGHIGJSNLNKKOKLLDKHGFOBDCJSJHJGIJLIOSHJNHIISICBBBBHSKKNKKPKMMMLISSOMSPKNSJGFHIQKKHMINJNKNJOFDCDDLPIJNLN=4442'&'''((*+,=BGEGIILHIHSMLKOSKIMJKKKMSKJJOKGSMKILOJMOJOPSMLJJJPGENE220-)))>IGHING>33@?:=><=>?B;<<KPMJSSKSLLPSJQSMSLHIOLMSOMSNMHNGD;8DEHINGHJLIGGHKHHGHHFHCB@CF=D?@@532/-.-,,+++,-0.,>?@AB@A@@=??A@JGNJKGHGGIEGGHHFGCDG@=>AA?@;::9:?>?>@?:87779AAA@?;;;76/-,,,.*&$%$%(/0.42114445BD=<:>?CCGDDEDFFFEDBCBCCDCEFFFHEDDCBDEDCBCDCDDEFFEHFE@>;>===>?@A@ABBBBBBA@?<89977799864520-++%$$#$%$#$$$%%&&&&.//045689BDADD><<<<?CACDCA<;;:866531.-+++*+---34:<=>ABA>===<??<=;9;8444,((''))))*))+*))***+)((('%%%%(4678875430/.--,,,,-./.--./.122248::73333364424453222114466;=>?CEDHEED@@@ACFGJG??>???@BBC@BDCDDDBCC??@A?G?>9570(*)(((('''(''&&%%$$$#$
@1660_2WVZPS_6
TGTTCACAAATCATAGGCTTTTATTCACCTTACAACATTCATAAATATCGTTATCGTGCTACTGGCGATACAAGTCTGAGCAATGTTGAGCAACTCCAAGCTTCTTGCACCAATTTTCCGAAGAAAATCCAAAACCAGATGGGAATTAATTTTTACCCACAGACCTCACCCACCTTTTTTCAAGGCACAATCATTCAGATAGAAAAACATAATATTTACCTATAATACTTGTTTTACTCATTTGATTCCTCTTGGGCTACTATCGAATTCAACTTATCTTATAGTCATGTTTCCACGACATCATGAGGAACTAACTTATTTGGTATTACCAAGGGCTTATACAAGTTACCAATTTGTATATCTTCTTGGTTTCTTTTATCCTTTCGAGATAACGTCTATTGCGTTAGCAATAGTATTCACACTACGTCTATTACTAAACTTGCACATCAGTTGAACTGTAAGATATTATTATATCTCTACTAACTCATCCTTCTTACGGGTGACTTACCCAGTCATTATAGATTTTGTAGTAATTGTACTTAATTAAATGTATCCATTTAATCTTTCCTTCACATAACTCCTTTTGAGAGCACAACTAATTCCTTGCACTGTTGATTAGACAGTCATACACAAGGCTATGTCTATAAACATTCCCCCCCCCCCCCCCCCGGGGGGGGGGGGGGGGGGGGAATGTTTATAGACATAGCCTTGTGTATGACTGTCTAATCAACAGTGCAAGGAATTAGTTGTGCTCTCAAAAGGAGCCTGTTAAGGAAAGATTAAATGGATACTTAATTAAGTACAATTACTACAAAATCTATAATGACTGGGTAGTACACCCGTAAGAAGGATTAGTAGAGATATAATAATATACTACAGTTCAACTGATGTGCAAGTTTATAAGTAGACGTAGTGTGAAAGACTTATCGCTAACGCAATAGACGTTATCTCGAAAGGATAAAAGAAACCAAGAAGATATACAAATTGGTAGTTTATAAGCCCTTGGTAATACCAAATAAGTTAGTTCCTCATGATGTCGTGGAAACATGACTATAAGATAAGTTGAATTCGATAGTAGCCCAAGAGGAATCAAATGAGTAAAACAAGTATTATAGGTAAATATTATGTTTTTCTATCTGAATGATTGTGCCTTGAAAAAAGGTGGGGTCTGTGGGTAAAAATTAATTCCCATCTGGTTTTGGATTTTCTTCGGAAAATTGGTGCAAGAACTTGGAGTTGCTAACATTGCTCAGACTTGTATGGCCAGTAGCACGATAACGATATTTATGAATGTTGTTAAGGTGAATAAAAGCCTATAAT
+
*&&())+<BFKINGECEHGEKLMIPLLKNKJIFFFFGFIKKIHJKIKNFGHFEGHOGHJLJIOHJGEEDDGJIJSHHGGILBCCBGF-,,,.433-+*+)**/0156:GKFIHIBG/.9-,,-.9;<HHPLSLSMLKMMLIISMOSKHKA:7778;KMIIPRILKNJKOSQGJFJINSSQMLKPJMIRSSHPJSHJHIHHGILLKSJNSRKSNMSSNMSMSMPPQOMJNRKRIKLNSLSHHFJFDHCDFEDFFCDJHLLPOKSEEDFEIFILKHIJLJMFMJLSONKGGJKOMKJGHFGGNMMQLSSKMMLOPIKIOLSSSKQQMJPMNJMKEGIGJIKMLJLKMQLMJSKSLSOKILKNRMKHJIHEDCEJDNKLMGRKKJJSHIHEEHGJMIGHIHHHHGEFCCB?:992//)''''712200+++,(''%%%)))9<=-----F?;9897899=DDFIIHFFFEJJLJIHOLIKJHHHKIOJLNJKIQKJLLIHGDEEFJLILJSJIKKHKLSLKNKJORKKSOOLLKKKJMPNJLJMKHKLIJMIHLLMHGHHIJGKKGIJMHDBB<<EGGGGIINLOJG?7SMOIQKMJKJJNJJKHMIKKHLSLHMNHGFE98882--++++++55:BGIEFD>>>>>CCFHEEB30154045667777:?@;7.-45556679;=>??ADMKH=>>CDFAC86669ACDCC<;999DDECEEEGEDBBBBBCCDDDEDBCAAA@?@@?=>?@BA@:8630/.+*('&%##$%&&')9>?A@?@?==><:::;9322228BA?>>?@AAA?@A@>><;;;<;;;:;<<40+)'&&&$####$&&&&&''&'%%%%%%%&(()))(((+012367780+))));BBABCEDEFGFHIFEGDEDDBEIIGGFEECCC977778EHDCCC==<<<>?@@ABBBABDCHIFABD@DA>;99::::511000-,++(&&&'*,-.23457667772+)'$$$$$&&458<BBEEFC@A@?BAACDCBB@ACAAEECDC@><<;=>>=;:889>??@@>>=>>??DHELD?=<;976554100137888775569:?@BBAAA@BABA@ADFGIKFHFFIDB?=<;;<<<<;<<>????AEH<<:9999>>ABFCBAA>>>BCBA>=>>=<73/,(%$$'''))2)789:::95410111230.*))))012457<>8@@>>AA@FGGH:98322/133)))*:987778<<8889@@??>?AA??<:964*))**69;<=;:888000019999;=>:::::;:::1,,->>??DCABDGIDBB=;/-)
@1661_2WVZPS_6
ATATCGTTATCGTGCTACTGGCGATACAAGTCTGAGCAATGGTTAGCAACTCCACGCTTCTTGCACCAATTTCCGAAGAAAATCCAAAACCAGATGGGAATTAATTTTTACCCACAGACCTCACCCACCTTTTTCAAGGCACAATCATTCAGATAGAAAAACATAATATTTACCTATAATACTTGTTTTACTCATTTGATTCCTCTTGGGCTACTATCGAATTCAACTTATCTTATAGTCATGTTTCCACGACATCATGAGGAACTAACTTATTTGGTATTACCAAGGGCTTATACAAGTTACCAATTTGTATATCTTCTTGGTTTCTTTTATCCTTTCGAGATAACGTCTATTGCGTTAGCGATAAGTCTTTCACACTACGTCTACTTATAAACTTGCACATCAGTTGAACTGTAAGATATTATTATATCTCTACTAACTCATCCTTCTTACGGGTGACTTACCCAGTCATTATAGATTTTGTAGTAATTGTACTTAATTAAATGTATCCATTTAATCTTTCCTTCACATAACTCCTTTTGAGAGCACAACTAATTCCTTGCACTGTTGATTATACAGTCATACACAAGGCTATGTCTATAAACATTCCCCCCCCCCTCCCCGGAATGTTTATAGACATTCCTTGTTGTGTATGACTGTATAATCAACAGTGCAAGGAATTAGTTGTGCTCTCAAAAGGAGTTATGTGAAGGAAAGATTAAATGGATACATTTAATTAAGTACAATTACTACAAAATCTATAATGACTGGGTAAGTCACCCGTAAGAAGGATGAGTTAGTAGAGATATAATAATATCTTACAGTTCAACTGATGTGCAAGTTTATAAGTAGACGTAGTGTGAAAGACTTATCGCTAACGCAATAGACGTTATCTCGAAAGGATAAAAGAAACCAAGAAGATATACAAATTGGTAACTTGTATAAGCCCTTGGTAATACCAAATAAGTTAGTTCCTCATGATGTCGTGGAAACATGACTATAAGATAAGTTGAATTCGATAGTAGCCCAAGAGGAATCAAATGAGTAAAACAAGTATTATAGGTAAATATTATGTTTTTCTATCTGAATGATTGTGCCTTGAAAAGGTGGGTGAGGTCTGTGGGTAAAAATTAATTCCCATCTGGTTTTGGATTTTCTTCGGAAAATTGGTGCAAGAAGCGTGGAGTTGCTAACCATTGCTCAGACTAGCTATCGCCAGTAGCACGATGACGATA
+
NMLMMILSPQMLIJKNNLOKLMNOIKKQNISMS>======CDEFQLOLMSSSSOLPHMKMSSORNHSLJIDF(8---DNLPNSSSRSSSMOJSNKLSRNSKFGFEEIAA68<8+<ACCDDEDEJJNISJNMSSSHEGHFJIJNSSOLLSJPSSKIJLSNSONJISMSLKSSHSQLMOSMSOSSLLJQSMSSSSSNONKQSPNIJJHPEDOSSOSONRIKLFKLKHSMSSKSLOOLLJOMKLIMJSNPPJHJKNMRROSNMLPSSKSOOIMSLPSSOISOJNLSOMKSHLKISLSOSSOSSKSSSSSOIOOSPJSNQKMKSKSSIKKOSMOKNSOSJSSLGMRSSPJSOSMSLLJKKSLKISSQIHINMPKMMOQSJSRJOHKOJMNJKMMKLOJQMINSJHKLJLPSILKPKKKNNOSQSMSKQKQRMSMKJLKMOJGNJLJLPLJNOKSKSSJLIIKSOLKSJPOPOQLLMLNMLOPQSSMSSKJILSRJPKSHIIIILPGHPSJMJSLIHSIMOQSKJF1////++=CFHFGMSPKPSSMIPSSPSROKNSKSJQQKJNKMHJSSJBAAABSSSKMHIKKLMGGGIHPKIIJFJ?==<<AJLE>>?01..-.../0/,)&3/111134430/*&&&%%&$$%%&&&'(,,-..4322238889955556644455665555555430/.//055544432000147867349::77666787:8776798995;22B@;999:??@A?@@>=<<<<;:9654522.--./:<<=<8520-**)**46:=CFEDCCEBBEFJIGCDHEEBCCBBCDDEGKHFDEDDDEECCFHGHFGFFEGDCACBAABCDFGEJDEDFFFGGKGDBA?<===>?;<<>>==;<=><>;;9:;;;::;<;<<;;;;ADBCBABCBCGFEEGGCAADEIGKIGGCEAAA@>;<;;<?BDCGFGA>>>>ACABCDDFEEDGFEFEHHHCD=<;:841100000111112443212355666642211.(((()-)&%%$$&*./015789;>>?@@CBCDGEECEGGHCCDCDCFFGGOJIFDECDDQIMJCAAABAAAB@A?A@ABECDC@957877789723<<==>@A@ABB><;;=AABB@@<;<=88;;67//77/89@CDEEHHDCEDDFDFC=;::<=>==<;:;;<=<<99999433/.-----&&%&'.*'%%%'*'''&'/((((((*,((('')'
@1662_2WVZPS_6
GGAATGTTTATAGACATAGCCTTGTGTATGACTGTCTAATCAACAGTGCAAGGAATTAGTTGTGCTCTCAAAAGGAGTTATGTGAAGGAAAGATTAAATGGATACATTTAATTAAGTACAATTACTACAAAATCTATATGACTGGGTAAGTCACCCGTAAGAGGATGAGCTAGTAGAGATATAATAATATCTTACAGTTCAACTGATGTGCAAGTTTATAAGTAGACGTAGTGTGAAAGACTTATCGCTAACGCAATAGACGTTATCTCGAAAGGATAAAAGAAACCAAGAAGAGATACAAATTGGTAACTTGTATAAGCCCTTGGTAATACCAAATAAGTTAGTTCCTCATGATGTCGTGGAAACATGACTATAAGATAAGTTGAATTCGATAGTAGCCCAAGAGGAATCAAATGAGTAAAACAAGTATTATAGGTAAATATTATGTTTTTCTATCTGAATGATTGTGCCTTGAAAAAGGTGGGTGAGGTCTGTGGGTAAAAATTAATTCCCATCTGGTTTTGGATTTTCTTCGGAAAATTGGTGCAAGAAGCGTGGAGTTGCTAACCATTGCTCAGACTTGTATCGCCAGTAGCACGATAACGATATTTATGAATGTTGTAAGGTGAATAAAAGCCTATGATTTGTGAACATTTAG
+
GEGIHMSHGHKGIHJIMJLKKSIMIRPOSSKSLNJLJKJLLJHSJSJJSSOKMSJSOIGGJKMOSSFE63333NMHIIJIRMHSSSOKSSSSNONLHJILLGJLSPLMPLMPKJSIKJJQKSKKJGFFHIHJSJSOSSSNMOSLSMLMNIPKQISL==5111''(+*))((*-/78999DDHDEDILGLLDEFDDMJMSSKKJSLSLLLSJNHCHSJJI<322233@CEIINQQNSSKSSKSSRIJJHHHIHHHONKNNOKILJLHPQLSKOKJOIGLIOKNKILKSJMMMLOMOMSLMIINSNILKOJIONOSOKKSROSNSMLQNNJOHHJKSILSNNSKLSSKLNRSJLJLKINNKJKOJKSSSJGGFHGGPNLMNLJLLJJJLSMMMJPLLSKMMLSNOIKMJKNOLJIKLLFEIHILSRMMHJJKKJHJIHFGGEHFLIJJILLSSSSKLILSHQSQJKIMLSSQKLNMSLPPLKLJHJGLJQKFEEEEHHSSIKKHKKSPKJODEGH?HJOJSNPNJSMSMLKJNSE===NKOSSMJIHHIGB<MHHGFIKGHISMSSJHIHFCLLKGKFFDDEDFJHLLGEDEDGFFHJIFBCBCDDDDFFGLSIMGGEFHJIKHHHFFFGFGGGGFEHFDFFFFKBC=9>9556;</))+
@1663_2WVZPS_6
GGAATGTTCACAAATCATAGGCTTTTATCCACCTTACAACATTCATAAATATCGTTATCGTGCTACTGGCGATACAAGTCTGAGCAATGGTTAGCAACTCCACGCTTCTTGCACCAATTTTTCGAAGAAAATCCAAAACCAGATGGGAATTAATTTTTACCCACAGACCTCACCCACCTTTTTCAAGGCACAATCATTCAGATAGAAAAACATAATATTTACCTATAATACTTGTTTTACTCATTTGATTCCTCTTGGGCTACTATCGAATTCAACTTATCTTATAGTCATGTTTCCACGACATCATGAGGAACTAACTTATTTGGTATTACCAAGGGCTTATACAAGTTACCAATTTGTATATCTTCTTGGTTTCTTTTATCCTTTCGAGATAACGTCTATTGCGTTAGCGATAAGTCTTTCACACTACGTCTACTTATAAACTTGCACATCAGTTGAACTGTAAGATATTATTATATCTCTACTAACTCATCCTTCTTACGGGTGACTTACCCAGTCATTATAGATTTTGTAGTAATTGTACTTAATTAAATGTATCCATTTAATCTTTCCTTCACATAACTCCTTTTGAGAGCACAACTAATTCCTTGCACTGTTGATTAGACAGTGCAAGGAATTAGTTGTGCTCTCAAAAGGAGTTATGTGAAGGAAAGATTAAATGGATACATTTAATTAAGTACAATTACTACAAAATCTATAATGACTGGGTAAGTCACCCGTAAGAAGGATGAGTTAGTAGAGATATAATAATATCTTACAGTTCAACTGATGTGCAAGTTTATAAGTAGACGTAGTGTGAAAGACTTATCGCTAACGCAATAGACGTTATCTCGAAAGGATAAAAGAAACCAAGAAGATATACAAATTGGTAACTTGTATAAGCCCTTGGTAATACCAAATAAGTTAGTTCCTCATGATGTCGTGGAAACATGACTATAAGATAAGTTGAATTCGATAGTAGCCCAAGAGGAATCAAATGAGTAAAACAAGTATTATAGGTAAATATTATGTTTTTCTATCTGAATGATTGTGCCTTGAAAAAGGTGGGTGAGGTCTGTGGGTAAAAATTAATTCCCATCTGGTTTTGGATTTTCTTCGAAAAATTGGTGCAAGACGTGGAGTTGCTAACCATTGCTCAGACTATCGCCAGTAGCACGATAACGATATTTATGTTGTAAGGTGGATAAAAGCCTATGATTTGTGAACATTCCG
+
SSNSSMSSLOSPNMOSIILSSMHSKLNJRIRLJNNIKJJMKLSLPOLQMSQSLSSLJJNHJOISNSJNQIHHJHIECDCCMKHOKMPMSLSOKJSNIKOSSLIJINKJPSSSQSKSGFMHSSMJSLQSSMOLPRJJOKMKKLSILSKKLSLPNQOLJMNJQS?IOSSKNOSLSKOLSKSJLSLMLQOJORSJPNSOSQSLJLSSLKKSSNSJSMSSMRSSLSSLJHSSPRQSSONNSSSSNPISHGB@D:<?CAAC;<JMMJSKRRIBCB??ABBMKNJMSLSIIHINLGSJSMSPSKSJLKQQSMMOOLSPQSSLOKSSKSSSSONQSSRSJQLRMPMSLKMOSOSQLNNPLMJMKMSSOSPMPPOKKKGFJJNIQIII?LMSNKNNNSPSKRJRNSLSKMMQMPNSLOSSISLLNMNKSOSMISMSSMNSLSMINSLLOKKSSQSIRMNNPPKONNLING:@6666@@@BCCJMLJOLJHGEEEEFNJKSSSPKPISGEEDFFKINSPSILPSSRSLQOKLOJSONISMSPBBBBGHKKJLHKKLLNLINIIOLJOOJHLJLOSQPPSSKLSJQNJHKFHJKLSLSKSH?;;MLJKMJKSKSMNKSMSLHMJQKSQKKKKJSGKGKHIQJIHHGLHFFGEFHSEBA@?;<==>FFGEDCCGEFIIFFDGIIIEDCAA@BAA?AABEFGJEHOIGGEGEHGIHE@BDDB1...>ABBBABAB@>>>?@GDA@><6532*/,+)**/0<=<===>>ACCDB:FEFFDDEDDDEFFHIJIFFFA?=??@@EEEGEJHLLGJGEFC@??@BBBCDDFDEFEHKJMJFEC@?@???><<=>.....EEDBA?>==;;;>???@@=EFKHFQKGBA<;7512446:9::;;;ABADBBBCBDCFDDFFGJHGCA@;6531.***)*---.556699<<<<<<=?A@>>>>@FCECCB?@AA@?@CCA?=99:544434.--('((////0433112;;;=>>?@@@@@AACECCDEBCBAA?@@AADDD@??<<<;<=?A=978:A?@ACDDFGGGCEFGKC>DEIPJHHC?>==DECBACEDDEDBCFFHKLNECHD??:68@ABDEHHGDC??AGF@EC754440+**()))),,*,))*,46:;;:21,+('$%%%%-+(''%%$$%-/0069:<==;::::@A>>>70-,*(&$&&'(,0145679:=?ABA@@@?=::99:987688::65&
@1664_2WVZPS_6
GGAATGTCACAAATCATAGGCTTTTATTCACCTTACAACATTCATAAATATCGTTATCGTGCTACTGGCGATACAAGTCTGAGCAATGGTTAGCAACTCCACGCTTCTTGCACCAATTTTTCCGAAGAAAATCCAAAACCAGATGGAATTAATTTTTACCCACAGACCTCACCCACCTTTTTCAAGGCACAATCATTCAGATAGAAAAACATAATATTTACCTATAATACTTGTTTTACTCATTTGATTCCTCTTGGGCTACTCGAATTCAACTTATCTTATAGTCATGTTTCCACGACATCATGAGGAACTAACTTATTTGGTATTACCAAGGGCTTATACAAGTTACCAATTTGTATATCTTCTTGGTTTCTTTTATCCTTTCGAGATAACGTCTATTGCGTTAGCGATAAGTATTCACACTACGTCTACTTATAAACTTGCACATCAGTTGAACTGTAAGATATTATTATATCTCTACTAACTCATCCTTCTTACGGGTGACTTACCCAGTCATTATAGATTTTGTAGTAATTGTACTTAATTAAATCTATCCATTTAATCTTTCCCCCA
+
3654/,*''(*479?BDEHHDDFEF@SSI>?==?<<BEEHIIKJSRLSKSSOKHSMLSJISJSSSOLLMNJSHJSJFGEIFKIJKMKLMSSJKGHJGMIGBBEHIFJFGGGHHGD???:1,,0**,,1>54135556<HE?=<<5/....-,,04753455/=0''')+**/90/5A<<RMJHJKSKMMIOISRSKIFCBBB=<<@FGJG>>==<==>>>?APQSQJKHJIPOHHIJMSKNHHDC88820111AA::;;=31+'%%''*9<>DFHFEEEFDEGKHOHMHSLJNSSRLMJKJMNPFFFGJJISJMGFB?ACC7::99;22*)*,8CCIMHIKSMIHGSJONKPHSJSFCA@?AACBEHDDDFK::::>49:A??;54:;;NKPJMIKJESHBCABD;:>7782111+++**--,2::;?@BB99988>?AHIJIGOGHSJGKNOJSSLGOS@??@@?9:9:;FGHGFJEFFGFCCBC/....JIDBB?=///1?@A@;;;;?229999HJJ;::9::2292120/../..--.,,))''+40///044342/4;0000/0'%$$
@1665_2WVZPS_6
GGTATTACCAAGGGCTTATACAAGTTACCAATTTGTATATCTTCTTGGTTTCTTTTATCCTTTCGAGATAACGTCTATTGCGTTAGCGATAAGTCTTTCACACTACGTCTACTTATAAACTTGCACATCAGTTGAACTGTAAGATATTATTATATCTCTACTAACTCATCCTTCTTACGGGTGACTTACCCAGTCATTATAGATTTTGTAGTAATTGTACTTAATTAAATGTATCCATTTAATCTTTCCTTCACATAACTCCTTTTGAGAGCACAACTAATTCCTTGCACTGTTGATTAGACAGTCATACACAAGGCTATGTCTATAAACAGTGCAAGGAATACATTGTGCTCTCAAAAGGAGTTATGTGAAGGAAAGATTAAATGGATACATTTAATTAAGTACAATTACTACAAAATCTATAATGACTGGGTAGTTCACCCGTAAGAAGGATGAGTTAGTAGAGATATAATAATATCTTACAGTTCAACTGATGTGCAAGTTTATAAGTAGACGTAGTGTGAAAGACTTATCGCTAACGCAATAGACGTTATCTCGAAAGGATAAAAGAAACCAAGAAGATATACAAATTGGTAACTTGTATAAGCCCTTGGTAATACCAGGT
+
RPLLLKKSLSSRSPSKSLPMRJ666666IJSOKSOIMPIMJJKMCI88;;<8555406FHPSMPJNSMSLSJLRHIMJJKSJJIJKQIIHHIKOMI=PPPSKRJJNHHLPLSMPLKOSQOSLOLRHPNNLLSIMIKSFQNKOKKOIQLKKSOHMSQMJISSKKOJJNOSLMNOMLMOM????DMKIDAABHGOSRMJSPMJIHSMSOLSLJKMJISOSMSILDISLLIOSILLMJGGFGMINKSKLSNQSSJKJIJJHLIIOMQSOJMLKMKSRLJIPSIHIMNMNLSLKSOSOLKSSSLIGHFJFGGEFDGFFHJLMJM@;,,++,?CBDDFAA=BA>764'&%%%&&)('''%&&*/=CCCCDDGEEDFEIJIIIJGIEEDDCBCDDDCDEFEAAEDEEBCBCBCBB@@@A@>>???965557788886652.)(((),2435556:;<<AC@@@AA@ACADDBCBBBCABABBBAABBDFDBBB>>>>=>@ACCDDCEC@@;5698778<>?@AABCDEFEEGECCCBA@@@@@@@@ABABFCCC@>::9::==<=BCFIFKEJLNJIJJFEDEBCCBCFHGB?=<=:6,(''%$$$%'566;;<?CBEFCB?><;;:9887
@1666_2WVZPS_6
GGAATGTTCACAAATCATAGGCTTTTATTCACCTTACAACATTCATAAATATCGTTATCGTGCTACTGGCGATACAAGTCTGAGCAATGGTTAGCAACTCCACGCTTCTTGCACCAATTTTCCGAAGAAAATCCAAAACCAGATGGGAATTAATTTTTACAGACCTCACCCACCTTTTTCAAGGCACAATCATTCAGATAGAAAAACATAATATTTACCTATAATACTTGTTTTACTCATTTGATTCCTCTTGGGCTACTATCGAATTCAACTTATCTTATAGTCATGTTTCCACGACATCATGAGGAACTAACTTATTTGGTATTACCAAGGGCTTATACAAGTTACCAATTTGTATATCTCTTTTGGTTTCTTTTATCCTTTCGAGATAACGTCTATTGCGTTAGCGATAAGTCTTTCACACTACGTCTACTTATAAACTTGCACATCAGTTGAACTGTAAGATATTATTATATCTCTACTAACTCATCCTTCTTACGGGTGACTTACCCAGTCATTATAGATTTTGTAGTAATTGTACTTAATTAAATGTATCCATTTAATCTTTCCTTCACATAACTCCTTTTGAGAGCACAACTAATTCCTTGCACTGTTGATTAGACAGTCATACACAAGGCTATGTCTATAAACATTTC
+
IJMSLMNPLOKOOSLQIMKMSSKKSSSSSOKSMKLLSLJNLMJKJH@@>=>><77777.---.:66666;?BCCSQNLSJJMSNLQJLKSSNMKKQSMSKHSSLLLRPNSJOOKONKPKKNLNIJNNSOKNSISHOSLOLGCLQFGDFFFG::9841/&%%%())++/13DCGMMKNKSKLPJSOJNKSNPIMOSSSSPKIMSMSNKPSQLQKSQSLMPSNSNKSOSMPOSLSMSSSSJRPPNISLNRKJMPKJNLLSRLKJ88889===?HLIMMMSQJMSKKMJKMSJLQOSLKMSMLLJIJONGSSMPMKLNSK33333OMGKJHFOFLNMONJLSSSONIJSGMKSHPQKEF?BA@1.((*,+(,1120000248:;JMKGHOMSLLMPOMSIOKNNLOSEILNSHJJJLHIQNLOKSSISSIMOLLLLOMNSKQSKJOPSLJPJLSORQHIIJHSILSGKO?FGDDGKSGILKHNIJOSKJSKMNKQNNJQQNNDNHI@@54444FOJSSLLSMJILIKIJSSLSJKIHOIRNSEA>>?@JHIPLHHSJLJKOHPJNONMQOOMNSJJLSJGHIIKJSKMSKNMHIKPKE667KJJHKLSMOJIKHOPSKJSSJIIFGDEGGIMMIHJIGOIKJEIDDBA??>>?<0.*($
@1667_2WVZPS_6
GGAATGTTCACAAATCATAGGCTTTTATTCACCTTACAACATTCATAAATATCGTTATCGTGCTACTGGCGATACAAGTCTGAGCAATGGTTAGCAACTCCACGCTTCTTGCACCAATTTTTGAAGAAAATCCAAAACCAGATGGGAATTAATTTTTACCCACAGACCTCACCCACCTTTTTCAAGGCACAATCATTCAGATAGAAAAACATAATATTTACCTATAATACTTGTTTTACTCATTTGATTCCTCTTGGGCTACTATCGAATTCAACTTATCTTATAGTCATGTTTCCACGACATACATCAAGGAACTAACTTATTTGGTATTACCAAGGGCTTATACAAGTTACCAATTTGTATATCTTCTTGGTTTCTTTTATCCTTTCGAGATAACGTCTATTGCGTTAGCGATAAGTCTTTCACACTACGTCTACTTATAAACTTGCACATCAGTTGAACTGTAAGATATTATTATATCTCTACTAACTCATCCTTCTTACGGGTGACTTACCCAGTCATTATAGATTTTGTAGTAATTGTACTTAATTAAATGTATCCATTTAATCTTTCCTTCACATAACTCCTTTTGAGAGCACAACTAATTCCTTGCACTGTTGATTAGACAGTGACCCACCAAGGCTATGTCTATAAACATTCCA
+
JIOOQSLOKPRRRLLSIKJSJSRJRPMSSMJJHLJIKHLIIOJLMOOKSOPSRSPNNNLLILSSMJNSNSRLKJKSLONIKJOLLMNSIKILJLLKNJNOKPSLILRJOSSSNKKRKGFJ/+)))*LNMNISILOSLKKFAA@==>>QNSSHI>???<>B:0=OIGHKIIFGPKHJJSOLKQNJIRHHLS???=:985577754556CKKMLEFEGGHFDMOSKSNLILKSSLSNOSMSSKSOGD?AA>?@BBFHCDSMSMMNOJMJGGMJKKJISLHLHHK@??@@IFIIIF?6634>?=6632--*(((((11212334311126CJHIGFGGNNNNIHJKKKFPKHQSKSSIIIIPKRKIKKIIKF>E,-BBDDKGPIFKNPLLJNJGLHLIIIDECA=?;>=><<::;==>??@A@GHECFEEFEEFGMHKHJHIILIMKOLINFGOIHIMISNJJPLKSQLOSLLISSQKKPMSLKJLJKKOISJKKJLFEEEFGHCEIGKJISIIMHLIIHJIPSKLEIFEEEGHNNJKJGGKFJGGHJGMGGIGGHHHJFKGFGFGIC@@CCHOJIE@@==HGDEFHSKLLIOSBSIPJHKGIHEHHHGIIJLKMFHILHMSRSLGDAAA;99(''''()*''(>?BADDEGJEDCCCCDDEGJH
@1668_2WVZPS_6
ACTATCGAATTCAACTTATCTTATAGTCATGTTTCCACGACATCATGAGGAACTAACTTATTTGGTATTACCAAGGGCTTATACAAGTTACCAATTTGTATATCTTCTTGGTTTCTTTTATCCTTTCGAGATAACGTCTATTGCGTTAGCGATAAGTCTTTCACACTACGTCTACTTATAAACTTGCACATCAGTTGAACTGTAAGATATTATTATATCTCTACTAACTCATCCTTCTTACGGGTGACTTACCCAGTATTATTATAGATTTTGTAGTAATTGTACTTAATTAAATGTATCCATTTAATCTTTCCTTCACATAACTCCTTTTGAGAGCACAACTAATTCCTTGCACTGTTGATTAGACAGTCATACACAAGGCTATAATAACTGGGTAAGTCACCCGTAAGAAGGATGAGTTAGTAGAGATATAATAATATCTTACAGTTCAACTGATGTGCAACTTTATAAGTAGACGTAGTGTGAAAGACTTATCGCTAACGCAATAGACGTTATCTCGAAAGGATAGAAACCAAGAAGATATACAAATTCGTATTTGTATAAGCCCTTGGTAATACCAAATAAGTTAGTTCCTCATGATGTCGTGGAAACATGACTATAAGATAAGTTGAATTCGATAGTA
+
KNJKKSNSMSJIEFMSOLPNSENSOMJMKINNNLRMQMMSRSNLJLJSOISOSMKQQOMMSKNMHSNOHNIOOKSJKIPSSNMSNQPOLJKSSMMSSOSPLIJMHK?22,,.-1,///8-<FFGJJDCEDFNMSSOSKILKNSSKMNIHLSPHSSSSJNLSMSMKRSSQJSNPQKSQNJKMHLSKFJJJSONKPMKLOSOSLSQMSSPSKKOLQJLPSMLKJ;;;PSJSPRMMRKLMQMSLHJFH;643/,,,,*.,)&%%&')-.ACILSKGJHLOLLJSOKNLEJKJIJOMOOLIKOIINMIJSMIJNSQRQIKGIKIKMILOSPLSKM;<:8@?@@@DGQLJHHRJSSOHNLNNSNSKSSMSISKHLSSLNLSILJKKJNIJJSNKJMJMLILNRHLHFCD?4;9556:@ABS@AAABKLRGHGHEEGFCCCCBCBBCCFDFDB??;7767:;987442/,++*(*/3=?====<=?<==>?BFD==;<===ACEFDEDDFFFEBBBBBBC=?>:843322211(&&&.356889887766541//./-+++*+,*-689;<>@DDGCBA?=>=?A+++++A<<<CJIHEEEGFE@@AABCA@@@?A@?>?????==<=<?@?>>>?@A@@@?>>>>@??
@1669_2WVZPS_6
GGAATGTTCACAAATCATAGGCTTTTATTCACCTTACAACATTCATAAATATCGTTATCGTGCTACTGGCGATACAAGTCTGAGCAATGGTTAGCAACTCCACGCTTCTTGCACCAATTTTCGGAAGAAAATCCAAAACCAGATGGGAATTAATTTTTACCCACAGACCTCACCCACCTTTTTCAAGGCACAATCATTCAGATAGAAAAACATAATATTTACCTATAATACTTGTTTTACTCATTTGATTCCTCTTGGGCTACTATCGAATTCAACTTATCTTATAGTCATGTTTCCACGACATCATGAGGAACTAACTTATTTGGTATTACCAAGGGCTTATACAAGTTACCAATTTGTATATCTTCTTGGTTTCTTTTATCCTTTCGAGATAACGTCTATTGCGTTATCTCGAAAGGATAAAGAAACCAAGAAGATATACAAATTGGTAACTTGTATAAGCCCTTGGTAATACCAAATAAGTTAGTTCCTCATGATGTCGTGGAAACATGACTATAAGATAAGTTGAATTCGATAGTAGCCCAAGAGGAATCAAATGAGTAAAACAAGTATTATAGGTAAATATTATGTTTTTCTATCTGAATGATTGTGCCTTGAAAAAGGTGGGTGAGGTCTGTGGGTAAAAATTAATTCCCATCTGGTTTTGGATTTTCTTCGGAAAATTGGTGCAAGAACGTGGAGTTGCTAACCATTGCTCAGACTTGTATCGCCAGTAGCACGATGACGATTATTTATGAATGTTGTAAGGTGAATAAAAGCCTATGATTTGTGAACATTCCA
+
IFFHGHLIFFHA@?>87-*)))),.000189HJHIGGFFFGLHJJPIRQMQSNNJIKGIGNINONKMKSIIGKHOKLHSIJSMSSSOHNSLSRMKSSKSSIKLKILPLSSNKSSSEEECL;@.,***0.10+49999AGKGEGHJMSPQSJKSHIMIGHHKGCLIMIPHSSJSKKBSSOJMSOOINJSSKRJKLLNSNLMJKSJPHHOPSSKOSHOSPSSKRLPORNSKKMRKIKNSNNSSNKSSSLSJSSSOMJLIPJJJIJJQSMPOQOSJHOOMSSLSJIKILJLJIHIKISNMINSPMOSOHLLONSKRRSSIQSSSIIJONQL;;;;;RGJLMLONJORLLJSSQJPLNJQSOSSMOMJHSSNKSGECAC/...0+-,-33314BJJQMOSISKQHIJIKGIKDCA>855552210))((0/3-00/..//.34478++++,::::=AEHEEFD@@?>>;:<88><>@321//0..:@@@DACA>??@DDBABCDEBCA@ABCFGG<<<=@DECEFEIFEDCB@?>;////19>@AAABBFEHHDDBCB;;;;;FDDCEFHFFFDFCGGEDBCBBCFEIHA??>?BDFMJA@??BBABDEDDDCEFGKGFFBA@@@@@>><<==>CDDDACDC??=<<BEISQLCEEDAC>;:64557EHGDECC@BDADDCBDCDF@C@32211000;;....;;;6665510,-,,,+*++'((8:<@@A@?>??@CD?<92/+++&&&%&'&%&&*388876666776569;<==<<B@@ACCCCC@?==>>>@?>?==<:80
@1670_2WVZPS_6
GGAATGTTCACAAATCATAGGCTTTTATTCACCTTACAACATTCATAAATATCGTTATCGTGCTACTGGCGATACAAGTCTGAGCAATGGTTAGCAACTCCACGCTTCTTGCACCAATTTTCCGAAGAAAATCCAAAACCAGATGGGAATTAATTTTTACCCACAGACCTCACCCACCTTTTTCAAGGCACAATCATTCAGATAGAAAAACATAATATTTACCTATAATACTTGTTTTACTCATTTGATTCCTCTTGGGCTACTATCGAATTCAAACTTATCTTATAGTCATGTTTCCACGACATCATGAGGAACTAACTTATTTGGTATTACCAAGGGCTTATACAAGTTACCAATTTGTATATCTTCTTGGTTTCTTTTTTATCCTTTCGAGATAACGTCTATTGCGTTAGCGATAAGTCTTTCACACTACGTCTACTTATAAACTTGCACATCAGTTGAACTGTAAGATATTATTATATCTCTACTAACTCATCCTTCTTACGGGTGACTTACCCAGTCATTATAGATTTTGTAGTAATTGTACTTAATTAAATGTATCCATTTAATCTTTCCTTCACATAACTCCTTTTGAGAGCACAACTAATTCCTTGCACTGTTGATTAGACAGTCATACACAAGGCTATGTCTATAAACATTCCA
+
RSMSNLRMLSOSSKMLNISNNKJSNLPLPJPIOGDDEEGIISPSILIPLKNSKILPQPLIKJISLSJJKKSJPKHLIMPHFFGENCEEEGRLJNMSLNSPNSKQKMMFNNGFKILSMQJQ@BSHKJQSOJRKSSSSSPHIJ@=PHOOSOSOIRPHMLODHSJ>CCA@===546CCAGJJHSPRLSQNOKSSHOSMHMSSLNPJNMKKJNNRLSOOSMSSSSSLKNSMPKLMLLKSQMSNHLGDEFDBCMIOHO===IISKSKJSLLLGSHILKISSOSPKSSLLSSKJMMKSSPJKLSKNLJJMSKJOKPNRSMSOSJNPJKEDDDFSRHKQKONJSJNSMSMMSSOKNMRPSSSNLIQLMNKEEFJIIKH/..-2-1--..458GMJOJMRSIJIOSSNSPSKMOKKJJLLIKLJSJRKLFMJKIKNOILMPMLLSKKSOPKMSNSKSPIJSJJKOKSOQLSSLKQMPSSRMSOKSLOSOOSSIJOPOKLJJMISMIJRSRMIGJJKSJSSNNKHSOLNLKSKSOLLGB?842+DBCDGLSMLSKHLHIHLLEJJHLILHCDBCC@=>D>>=<<>;833;<EFJJISLLSJLDLONOQJGLJILLOJSSPMPNSOOSOSMSJSMHIHHGIHKJPOSIMJGKILKGGKHKHGGEHGFHKMKLJ
@1671_2WVZPS_6
GGAATGTTCACAAATCATAGGCTTTTATTTGCCTTTTACAACATTCATAAATATCGTTATCGTGCTACTGGCGATACAAGTCTGAGCAATGGTTAGCAACTCCACGCTTCTTGCACCAATTTTCCGAAGAAAATCCAAAACCAGATGGGAATTAATTTTTACCCACAGACCTAGCCACCTTTTTCAAGGCACAATCATTCAGATAGAAAAACATAATATTTACCTATAATACTTGTTTTACTCATTTGATTCCTCTTGGGCTACTATTGAATTCAACTTCTGTTTTCTAGTCATGTTTCCACGACATCATAAATAACTTATTTGGTATTACCAAGGGCTTATACAAGTTACCAATTTGTATATCTTCTTGGTTTCTTTTATCCTTTCGAGATAACGTCTATTGCGTTAGCGATAAGTCTTTCACACTACGTCTACTTATAAACTTGCACATCAGTTGAACTGTAAGATATTATTATATCTCTCTTGACTCATCCTTACGGGTGACTTACCCAGTCATTATAGATTTTGTAGTAATTGTACTTAATTAAATGTATCCATTTAATCTTTCCTTCACATAACTCCTTTTGAGAGCACAACTAATTCCTTGCACTGTTGATTAGACAGTCATACACAAGGCTATGTCTATAAACATTCCA
+
QKMJJKRSNSIRSKMQIS><<;;<F<0/076766662)7:CEGFMLJSHJSSSOQMJILSJSNNSOKMSMPNMQISSMSMSOKQNSOMQSNJSSRSJJSSSMKJIGJLMOSSHSSNRJJGGG64GEEFJSKNQLNIJLSOSOQILO@AA@SJSLOJHFEEDGIG=A,+++,.*+++*+1112566:CHHMHMOJJLSSJA@AABEGFFHKLSJSQSSLLSLNOQGJIIMPSROLJSMKSOKKHFGFGCBF<878677ABKSMNSP:8/+****,--//10035443,443457::<??78777A@99--+''''(((4687;;;<G>DH?>;98985444444=CGFKKHINNJJIIMMHHSKNNNJKS5444545556-BKJNLSECCDCSMNP??>?=44444FEBBEHGGC>>=220//248:;;9,,++/99BBDGGKLISJKHMIOLCAAA@CD<:9::>@EFHILILKLLJJSMGEACB>@@@AEHBA??(,/66687666127600FFHISLKOKHSKSOKSNSMRSSSSOS?????HHCCDCGIBB??>@B<-.DDJOH=>992155HEHKJISSSSNELKLLKKSOSJNNGSMONSKJMRSJNOKJHHMGSSS////8>=<=@?GGJHHSHG322235@B@0//(()
@1672_2WVZPS_6
TAATTTTTACCCACAGACCTCACCCACCTTTTTCAAGGCACAATCATTCAGATAGAAAAACATAATATTTACCTATAATACTTGTTTTACTCATTTGATTCCCCTTCTTGGGCTACTATCAGATTCAACTTATTTATAGTCATGTTTCCACGACATCATGAGGAACTAACTTATTTGGTATTACCAAGGGCTTATATGTACAAGTTACCAATTTGTATATCTTCTTCGTTTTCTTTATCCTTCGAGATAACGTCTATTGCGTTAGCGATAGAGTGTTTCACACTACGTCTACTTATAAACTTGCACATCAGTTTGAACTGTAAGATATTATTATATCTCTACTAACTCATCCTTCTTAGGGTGAGCCACAGTCATTATAGATTTTGTAGTAATTATTATTAATTAAATGTATCCATTTAATCTTTCCTTCACATAACTCCTTTTGAGAGCACAACTAATTCCTTGCACTGTTGATTAGACAGTCATGCACAAGGCTATGTCTATAAACATTCCA
+
8889EFGECCBE9IEDCBBCCFLKIEGD@1,21,+++.899999D@@>0000012445@A@=<++++043/67DEGEKPGFFFCDDDA=;:75544.2781.)(()'')3368=977550)(((()10111+*'(()---//:544-()89=>>=?>?>4445><:;4-+++++.*(())((())-.399:<>770.((&&%&&&&&'26778=997747550.-.*)***1()))&-+,,+''***-.<?>????@?@B>==;99677.(&&'%%&&&,44467755567:::89=ACHQK@?>>>C.-,,,,''&%&''(--789:CEEIJJHG<;33732222A=<=::770./'&((-%%$$$%%&(+335FGOEFCCDMICHDEFDFEH43333444678BHL>>>>>GABB>:;?7774*)))/25ACACCCB?A=@A7>:@ADGFGHMNLINRKJLKKHJIFIMH??AAAPHIGHRGIJHLIOMLNJJJHIJHGGHEFJOJGKC22;
@1673_2WVZPS_6
AGGCACAATCATTCAGATAGAAAAACATAATATTTACCTATAATACTTGTTTTACTCATTTGATTCCTCTTGGGCTACTATCGAATTCAAACTTATCTTATAGTCATGTTTCCACGACATCATGAGGAACTAACTTATTTGGTATTACCAAGGGCTTATACAAGTTACCAATTTGTATATCTTCTTGGTTTCTTTTATCCTTTCGAGATAACGTCTATTGCGTTAGCGATAAGTCTTTCACACTACGTCTACTTATAAACTTGCACATCAGTTGAACTGTAAGATATTATTATATCTTACAGTTCAACTGATGTGCAAGTTTATAAGTAGACGTCATGTGAAAGACTTATCGCTAACGCAATAGACATATAGAAAGGATAAAAGAAACCAAGAAGATATACAAATTGGTAACTTGTATAACCCTCGTAATATATTTAGTTCCTCATGATGTCGTGGAAACATGACTATAAGATAAGTTTGAATTCGATAGTAGCCCAAGAGGAATCAAATGAGTAAAACAAGTATTATAGGTAAATATTATGTTTTTCTATTCCTCGATGGATTTGCCTA
+
ECDGKJMHMMSSSLMKLKIKKOKKQKSOJMLKSIPJRJQQLOJJMKSSMOLQSKSOKHJNIDDC;::::ED::=EHA@???BCGJKJMOKJNSSRNSSSLMLLNJSGJSJLSRNKGIHFOLOMLNISSNJMNOOLLKKQLNKPKQIMJSOKSSNJKNKJONMSRMSLKLNSLSQLIMOJLLKILGF444482112?7BEFLSKKIHHHNGFNJGMHSOOPNOIE=<<<<=QIIJCC>CDLOLHGHGGJMHMJRINOKHMHJMLFHPJJKMLNJNNLKOSMJSNOIOMQCCCDDBJEDDFGFEDEE<<<<;A?===>>?@BBA?=<9883100//(((((,//0010012459987431////*))(&&%%###$$+/334569;=?@BEEEFEDDCBC@><873/05440////0000-,,-+'%''*,+))&%('%'-./01234222337,++))),*//046;;:;<=>>=<;;:9877543-----355521(452,,.33347899<:<<>>AA==;9898610.--,,,,)'(&()''().*'&&&%$$###$$$$$$$$%%&&
@1674_2WVZPS_6
GGAATGTTCACAAATCATAGGCTTTTATTCACCTTACAACATTCATAAATATCGTTATCGTGCTACTGGCGATACAAGTCTGAGCAATGGTTAGCAACTCCACGCTTCTTGCACCAATTTTCCAGAAGAAAATCCAAAACCAGATGGGAATTAATTTTTACCCACAGACCTCACCCACCTTTTTCAAGGCACAATCATTCAGATAGAAAAACATAATATTTACCTATAATACTTGTTTTACTCATTTGATTCCTCTTGGGCTACTATCGAATTCAACTTATCTTATAGTCATGTTTCCACGACATCATGAGGAACTAACTTATTTGGTATTACCAAGGGCTTATACAAGTTACCAATTTGTATATCTTCTTTGGTTTCTTTTATCCTTTCGAGATAACGTCTATTGCGTTAGCGATAAGTCTTTCACACTACGTCTACTTATAAACTTGCACATCAGTTGAACTGTAAGATATTATTATATCTCTACTAACTCATCCTTCTTACGGGTGACTTACCCAGTCATTATAGATTTTGTAGTAATTGTACTTAATTAAATGTATCCATTTAATCTTTCCTTCACATAACTCCTTTTGAGAGTACAACTAATTCCTTGCACTGTTGATTAGACAGTGCAAGGAATTAGTTGTACTCTCAAAAGGAGTTATGTGAAGGAAAGATTAAAGATTAAATGGATACATTTAATTAAGTACAATTACTACAAAATCTATAATGACTGGGTAAGTCACCCGTAAGAAGGATGAGTTAGTAGAGATATAATAATATCTTACAGTTCAACTGATGTGCAAGTTTATAAGTAGACGTAGTGTGAAAGACTTATCGCTAACGCAATAGACGTTATCTCGAAAGGATAAAAGAAACCAAGAAGATATACAAATTGGTTAACTTGTATAAGCCCTTGGTAATACCAAATAAGTTAGTTCCTCATGATGTCGTGGAAACATGACTATAAGATAAGTTGAATTCGATAGTAGCCAAGAGGAATCAAATGAGTAAAACAAGTATTATAGGTAAATATTATGTTTTTCTATCTGAATGATTGTGCCCTGAAAAAGGTGGGTGAGGTCTGTGGGTAAAAATTAATTCCCATCTGGTTTTGGATTTTCTTCGGAAAATTGGTGCAAGAAGCGTGGAGTTGCTAGACCATTGCTCAGACTTGTATCGCCAGTAGCACGATAACAATATTTATGAATGTTGTAAGGTGAATAAAAGCCTATGATTTGTGAACATTCCA
+
JKJNRISSMSMMSMJNKJ322123<8((('(1::;8;;GHKNIOISHJMKMJSJOOLSSISLSSNSROSSSMLKLKSMLQSNSOJLRSKOSOLKEGCIMINMMNLJLJKONLLSQHHLMS<;>0--..GHNJLSJISSSSMQJSMOSGNNSOSRKJLSSKSIS9NPIKJNSJLKSNJHRSJHJMMSOSOIQLSSOSSMLNPSNSKFKIOQJLSIPNKKMQSMOSSPOLSKONSKIOPLOLNNMSOSSSSSOSSKSNSMOOMOOMKKLESIQKQHOKNKLJPSNKLLHFGLJRJLKMROLJHNJJSSSSNKKSSNSPNOSLMKQPSSJMSNSJLIKISIJRSLJKNMMJKOJHKNPOJSKKKLSRKNKSKSM/..//>/BBC,(FIHKJSPMKSMSSLMHNMJKFE?HIHFJOSOKSKHLKKSJOLSSLPHKKMMMNJJOROQKHNKMSIMOJJNSJKSMMKSSSNSSHEFLNKOIJKSSKMIMKJNNSMNHIMSJLSSSONSMG::7732220...401:EHJQHIKJGHHHQPSLLSKKKKLOMJSJHJHMLJJJOMOKKSJGIINKSMSHJMLFHGEJGFGFHHQEC=9+%%%&(''()2;=DGKFHLGJISJSNKPJLQLPIIFFFFGIIFABABESMJMGHHFBA@@?=8751/77777:=?ACDCEBDB@822-*+)&(''')39:==@@BCBDDADCEC@??ACEGEHE31112ABCE=<<<9::@@BBAGHCEDCCBBA@@8:888;;;;<>88888BCHFHECBB@?=<<<<<=>?ADEDA<::8566668778788<=>>978>>>>?@ABBCCDCDGIHPJKHBCA==?EEDFIFDECDEDFFDEEIEEEEDDCFFHFEC;AB@@;644:2110////00-.12479420'&&'()+,789:::11112:@AA@?ACCEFHDE?BCCFDDBABB?AABBCDB@@??ABCBBBA@>==>>@@@@?=<;:76540-))))()%$$$##.4678::556568999667:=?@@ABCCA@>?@@ACCEDDDDBBCEFIIJFDCCCCDDGDC>??=861)''()99;:76210//11124;;<=?501==>JOHGEGFBB@:;ABCBBBDFEFFCBBBAFG=<<:;@?@@?BA@@<:;?:76577:;AAB=;5-)(''&(()+20//1////567688878:;<=<:8888:>++++-86018>AD@@?><:;<;:735.)**+54456633321/,)))+*,++,/
@1675_2WVZPS_6
GGAATGTTCACAAATCATAGGCTTTTATTCACCTTACAACATTCATAAATATCGTTATCGTGCTACTGGCGATACAAGTCTGAGCAATGGTTAGCAACTCCACGCTTCTTGCACCAATTTTCCGAAGAAAATCCAAAACCAGATGGGAATTAATTTTTACCCACAGACCTCACCCACCTTTTTCAAGGCACAATCATTCAGATAGAAAAACATAATATTTACCTATAATACTTGTTTTACTCATTTGATTCCTCTTGGGCTACTATCAGAATTCAACTTATCTTATAGTCATGTTTCCACGACATCATGAGGAACTAACTTATTTGGTATTACCAAGGGCTTATACAAGTTACCAATTTGTATATCTTCTTGGTTTCTTCTTATCCTTTCGAGATAACGTGCATTGCGTTAGCGATAAGTCTTTCACACTACGTCTACTTATAACTTGCACATCAGTTGAACTGTAAGATATTATTATATCTCTACTAACTCATCCTTCTTACGGGTGACTTACCCAGTCATTATAGATTTGTAGTAATTGTACTTAATTAAATGTATCCATTTAATCTTTCCTTCACATAACTCCTTTTGAGAGCACAACTAATTAGCTTGCACTGTTGATTAGACAGTCATACACACAAGGAATTAGTTGTGTACTATAAAAGGAGTTATGTGAAGGAAAGATTAAATGGATACATTTAATTAAGTACAATTACTACAAAGTATTAATGACTGGGTAAGTCACCGTTAAGAAGGATGAGTTAGTAGAGATATAATAATATCTTACAGTTCAACTGATGTGCAAGTTATAAGTAGACGTAGTATAAAGACTTA
+
HELIMMSJKKSEII<EFEEFIKHIPLJISJFFD,,,,,CDDEDDGSDFEDEGB@@ABHFFHHGHHHQRNSKJKIHMJLMMJNPROJKSMOLSSIOKCDLEFFA:965-,--.;CCFFKGS@ILBBGGPNSSOPSPHJEKLDCEEDGGEIIF********(()'),('(((*211307>88::::EHIHKKNMKSJLSLMOJPNGFJJLINPLPKSILSMSMLOSJOJNJHSIGBDFGINGKLISLIHFKHGGIGJJEFMJLMHIIF>954445566AAJFDEEECECBBDGJEGLLKSKLHLIKJ5554446BCFHHJHINNKPJBBSLSGIGJF>F=>?AADFFKD;99=88@AACDEFFEE?@??@>>:33569230('(**=BCDC;31334788+**(&&&'*-7666CABBAA?@88887<<<LJLGLKJSSIHJHG8645655556GHGCJSGILJHKPJPOJPCGIA=@CCHHHSCB?@AJMMPOISNJKGA@@@@BHEFFCBA@??AC>A?...211/00025*9233ABAS@A@A@CAABC=?BHGJ9853223978A87777=:<:;FIIGEDFGGEEH?<520)'''&()*&&&&%%%%%%%''(=@BGEFGBAA@>>@3333343((589@@??>21*))))1(%$$$'++-6:99**))):::;@B><=9?<<78;34BAB??<9;;5;:9897655579=6786530/,*%$$%'*;=@B?AAC@>==9622,*+)*04578>@=<677**9:CBCBAADCCEEJGFFEFHJHJEDB@@ABBABBCCCEDHGECAA??=>??@?;:,****))+*+(((&
@1676_2WVZPS_6
ATGTTCACAAATCATAGGCTTTTATTCACCTTACAAGCGTTCATAAATATCGTTATCGTGCTACTAGCAACAAGTCTGAGCAATGGTTAGCAACTCCACGCTTCTTGCACCAATTTTCGGAAGAAAATCCAAAACCAGATGGGAATTAATTTTTACCCACAGACCTCACCCACCTTTTTCAAGGCACAATCATTCAGATAGAAAAACATAATATTTACCTATAATACTTGTTTTACTCATTTGATTCCTCTTGGGCTACTATCGAATTCAACTTCTGTTCTAGTCATGTTTCCACGACATCATGAGGAACTAACTTATTCGTATTACTACCAAGGGCTTATACAAGTTACCAATTTGTATATCTTCTTGGTAATACCAAATAAGTTAGTTCCTCATGATGTCGTGGAAACATGACTATAAGATAAGTTGAATTCGATGACAACGAAATGGTGAACAAGTATTATAGGTAAATATTATGTTTTTCTATCTGAATGATTGTGCCTTGAAAAAGGTGGGTGAGGTCTGTGGGTAAAAATTAATTCCCATCTGGTTTTGGATTTTCTTCCGAAAATTGGTGCAAGACGTGGAGTTGCTGACCAGTTGCTGACTTGTATCGCCAGTAGCACGATAACGATATTTATGAATGTTGTAAGGTGAATAAAAGCCTATGATTTGTGAA
+
999OJHJIKJHSISHGFHIILSOHSA87<943/,()(())*++/00112A===BAEEFLIKIGFE86600..++++0../22:;HGDC@A@CNSKJHFJGFKIGGNKOKSJQGHJSH>;7335>;GGEGGGHJKNFDABA@ABBSMRPSKLJJJH=>?/7-+++22+**1EENGJFD@<41111//-./038@@ABDFFEDAABDQSKPIJLKIJJKJNSNMIKKOJSJMSLMJSOJNKHFHDGJJDCCDDHGGQMSDCCDD=;<<=CC411253333333334EHGKHLMLMJSMOJMPMKE>>>BDDBDCA===0/0(()(/1('''(/558:EHIILJHHIFSJL77OGKIIIKOKHIHIGOKMD?@@ILHEFFCEGCEIGIJMJHJGHGHBB>===<:4332357:=>==?@@?>?@?A@@>?=;:951-+*)((''&%$$$%'(((''(('((&&&&**066767::<55556<?BFHA>===BABBC@<==;:41-+*((,18>>=;;;/)+9:;;997669767=>AEEGBBDB554/1@@@BBEEEEICDDGH??=65)))(+''%%&$#$$$*&&&(9:<44333))))*-***,/''''+*,-119::;ADBCCA?>>??CD@@>==<=.;99::;<<;879:<=>>@@<::<>@@@:8/-,)(('$$#
@1677_2WVZPS_6
GGAATGTTCACAAATCATAGGCTTTTATTCACCTTACAACATTCATAAATATCGTTATCGTGCTACTGGCGATACAAGTCTGAGCAATGGTTAGCAACTCCACGCTTCTTGCACCAATTTTCCGAAGAAAATCCAAAACCAGATGGGAATTAATTTTTACCCACAGACCTCACCCACCTTTTTCAAGGCACAATCATTCAGATAGAAAAACATAATATTTACCTATAATACTTGTTTTACTCATTTGATTCCTCTTGGGCTACTATCGAATTCAACTTATCTTATAGTCATGTTTCCACGACATCATGAGGAACTAACTTATTTGGTATTACCAAGGGCTTATACAAGTTACCAATTTGTATATCTTCTTGGTTTCTTTTATCCTTTCGAGATAACGTCTATTGCGTTAGCGATAAGTCTTTCACACTACGTCTACTTATAAACTTGCACATCAGTTGAACTGTAAGATATTATTATATCTCTACTAACTCATCCTTCTTACGGGTGACTTACCCAGTCATTATAGATTTTGTAGTAATTGTACTTAATTAAATGTATCCATTTAATCTTTCCTTCACATAACTCCTTTTGAGAGCACAACTAATTCCTTGCACTGTTGATTAGACAGTGCAAGGAATTAGTTGTGCTCTCAAAAGGAGTTATGTGAAGGAAAGATTAAATGGATACATTTAATTAAGTACAATTACTACAAAATCTATAATGACTGGGTGATTTCACCCGTAAGAAGGATGAGTTGAGTAGAGATATAATAATATCTTACAGTTCAACTGATGTGCAAGTTTATAAGTAGACGTAGTGTGAAAGACTTATCGCTAACGCGATAGACGTTTCTCGAAAGGATAAAAGAAACCAAGAAGATATACAAATTGGTAACTTGTATAAGCCCTTGGTAATACCAAATAAGTTAGTTCCTCATGATGTCGTGGAAACATGACTATAAGATAAGTTGAATTCGATAGTAGCCCAAGAGGAATCAAATGAGTAAAACAAGTATTATAGGTAAATATTATGTTTTTCTATCTGAATGATTGTGCCTTGAAAAAGGTGGGTGAGGTCTGTGGGTAAAAATTAATTCCCATCTGGTTTTGGATTTTCTTCGGAAAATTCGTGCAAGAAACATAGAGCTAACCATTGCTCAGACTTGTATCGCCAGTAGCACGATAACGATATTTATGAATGTTGTAAGGTGAATAAAAGCCTATGATTTGTGAACATTCCA
+
JHPRHMISKMJMILSSHNLIJLIKJLOIMLKLKJINIIMKKSNMJKHSONOOSPSJKKIHKIISLISMSJJGHFLLMLSJKGGEEIMHKMGEEBEGFKHIIKSEGFFBBGDDMPIMMNKSPSQJKJSSSKKONPONMSPLIMMKSISKSSJOKHKKOKOSIINJSSSNLPJSJRSNOOKJNSSLLONLJSJHIRLILNPSSOQJKJQLOLKKJSOIISMLNQKILSOJMJSKRJIJILFIH>8787321.--..57;<IISSNOOIIJFHGIHGIKINNJSLLOONPKLJJGOSSMOSGIKSLINIPKNQPNSJOSMSKKSNNLMLPLKPJLKONPJSPOQMSMOOLKSSSSJJKNKPPMKNMIGHIH==:;??AALEKIANKJSSSMLKKMOILSHFIJK?????HEJOMJPOHRLSISSOKNSOKPSMMSIOKSKIJJSRLIPIKD>>>PKSINKMSSOSJI999GOMOPMHJSSJJKLRJNNKJJKPISLKSPRSSPIKHHISKSRKKLJPMLSIJOSSSPJJMLGIMMSIINQNKMKSNLMIHHKLMMOIJHHLJIISJSHLSIHJJDH<:8666OKNJSSLMLSOGSOJJSIO???NLJKIKISIIHJOISISKKIJDHHHGMHJHMEBDDGIHGIGFDHGSJEB<;;<<>@@@@@@AAB@?@=;79<==?@@BDEDDDDCC=<=<6;;:533223333574445:>=>>=<;:9:<>?=<:::7))'%%%%'--,---.....9965544(''''--13;>???AAAABCABBAA>===<>AABBA@@?>?====<:8;??@@BEFEDCABCCEGEGJIJACD@@@@A@>><<;**)''++*)))&((()+,.01257:>@BBDEB=<<854488889:<><?>>?BEEDFDEG@>=<973,,56<;;<9;:55667C@@@9;AA@@@@@A<::;>@??@BEHGGHF>>=>?@BCEFGBCAAA;8776,)))),.----+(*89<;;=<;:;<:>>>>==>==<=>>?BCB?>===>>?@A@@@BACE@SILHCCCCBGEOGBJIFFGHIGOC?DGIMIHFB??8?AA@BACDBABC<AA@BEDC>;<<3392167>?@BDDB?=<<<DCDECBC?<6666443347522.*(((%%%$#$$%&)***)'(&&'),-.,,,00?@@ABDCBCB<9999<?;<<;;><<>88888<:87111/,)()&&29;=>?@<;9:89899>===<==98:
@1678_2WVZPS_6
GGAATGTTCACAAATCATAGGCTTTTATTCACCTTACAACATTCATAAATATCGTTATCGTGCTACTGGCGATACAAGTCTGAGCAATGGTTAGCAACTCCACGCTTCTTGCACCAATTTTCCGAAGAAAATCCAAAACCAGATGGGAATTAATTTTTACCCACAGACCTCACCCACCTTTTTCAAGGCACAATCATTCAGATAGAAAAACATAATATTTACCTATAATACTTGTTTTACTCATTTGATTCCTCTTGGGCTACTATCGAATTCAACTTATCTTATAGTCATGTTTCCACGACATCATGAGGAACTAACTTATTTGGTATTACCAAGGGCTTATACAAGTTACCAATTTGTATATCTTCTTGGTTTCTTTTATCCTTTCGAGATAACGTCTATTGCGTTAGCGATAAGTCTTTCACACTACGTCTACTTATAAACTTGCACATCAGTTGAACTGTAAGATATTATTATATCTCTACTAACTCATCCTTCTTACGGGTGACTTACCCAGTCATTATAGATTTTGTAGTAATTGTACTTAATTAAATGTATCCATTTAATCTTTCCTTCACATAACTCCTTTTGAGAGCACAACTAATTCCTCGCACTGTTGATTAGACAGTCATACACAAGGCTAT
+
JOLJRKMQNJPKLSSGHSJFFIGJQJELMMLHIFGGGILOOLIKMSKNLQOSMGHMIOIHGHHRMQPNPNIIHIIJJIQLSMSOSPOSMKKKJSPLKSHSSNSQRLIMSSSIOJJOKMJSSSPLPPIROKOMSJKJKJKIRIPJSOOSSSNSMHMSSSHHIK>LLSLMLQOSKNOJJEIAANGIGKISLKIKGMSJSSSSNRNNSLOSNLSOSJLSOOPRKSNSOIMJQNOLJGA:0000189::;33333AGBBCEJMNPOSSNKSFEDFEHEBGKRSHHMSONMHMJJIJJKOMQLKOJSLKPJNQOLMMONSMLLSLSSKJMSQNJSLRKLNSQPQJSRQOSPSQMSJKISOMKSSSSMKSKKRD@7432281::;=?FJFFHJILSSMLJLHIOMIJRLLONNSLPLJNMHIJJLSSSOOOSOKLOJNLJNRJLKQPSNFEEFFIIMLNMPLJMOLKKNQPMOSSPKLNJOOSSPBCAAFMMOKOKSNJMJNSMONLSQIMOKPKJKIQGFEFHOJSLKNIIIIOJSLRKMRMJKLPMKPHRKKLLGGGHGQQLKGIHFF@ACACB=6=22ABEJFGGJJLSOOSSLPHLSJKJQJLKIJIMNSSLFIHIHHPLLLMJHHJLHJSJGHDE<:77897643
@1679_2WVZPS_6
CTGGCGATACAAGTCTGAGCAATGGTTAGCAACTCCACGCTTCTTGCACCAATTTTCCGAAGAAAATCCAAAACCAGATGGGAATTAATTTTTACCCACAGACCTCACCCACCTTTTTCGAGGCACAATCATTCAGATAGAAAAACATAATATTTACCTATAATACTTGTTTTACTCATTTGATTCCTCTTGGGCTACTATCGAATTCAACTTATCTTATAGTCATGTTTCCACGACATCATGAGGAACTAACTTATTTGGTACTACCAAGGGCTTATACAAGTTACCAATTTGTATATCTTCTTGGTTTCTTTTATCCTTTCGAGATAACGTCTATTGCGTTAGCGATAAGTCTTTCACACTACGTCTACTTATAAACTTGCACATCAGTTGAACTGTAAGATATTATTATATCTCTACTAACTCATCCTTCTTACGGGTGACTTACCCAGTCATTATAGATTTTGTAGTAATTGTACTTAATTAAATGTATCCATTTAATCTTTCCTTCACATAACTCCTTTTGAGAGCACAACTAATTCCTTGCACTGTTGATTAGACAGTGCAAGGAATTAGTTGTGCTCTCAAAAGGAGTGAAGGAAAGATTAAATGGATACATTTAATTAAGTACAATTACTACAAAATCTATAATGACTGGGTAAGTCACCCGTAAGAGATAGTTAGTAGAGATATAATAATATCTTACAGTTCAACTGATGTGCAAGTTTATAAGTAGACGTAGTGTGAAAGACTTATCAGGCTTAACGCAATAGACGTTCTCGAAAGGATAAAAGAAACCGAGAGATACAAATTGGTAACTTGTATAAGCCCAATTTTGGTAATACCAAATAAGTTAGTTCCTCATGATGTCGTGGAAACATGACTATAAGATAAGTTGAATTCGATAGTAGCCCAAGGAATCAAATGAGTAAAACAAGTATTATAGGTAAATATTATGTTTTTCTATCTGAATGATTGTGCCTCGAAAAAGGTGGGTGAGGTCTGTGAAAAATTAATTCCCATCTGGTTTTCGATTCTCTTCGGAAAATTGGTGCAAGAACGTGGAGTTGCTAACCATTGCTCAGACTCACCAGA
+
INRSMEFFDFKIJRFFGHJKKKJHSSKSSIKSSSMNPNIMJSNKONLKNIROPNSPONKISMSKSSQKQMIPHJPLFLLKJIQSPNMQKQSSSDHRIISIKMJOINILOSKHJHHKSSSSRJKJLMHSMIJJMJGIIJILNKSSSSRLLMJJJSOLLMSMOKKSIIIJMIKSSPMMRH8?E.....CCISKBCSJPILMKPKJKNOOQGLSJLKJHLKMRKSSSJMJPKMOKKKGGJIILKMMJLOMSSIKMLNL855559FI.+++,IOLHKJJOKOLLKKSKLHIPIOKKSSSLFHHIHOSSH554477/,,@789;EGKDEOJJIKOLJLKLJLKJKHHJLJSIHOGDCD;;;::?DEJGJIHFINHHIKIJNKJMMLIIIIIPJLMIKMSSLKMNMSLPJLHJOKMSHSRMSKGJSKKJOMKJMHMIJJKKLHIGGJHJLOSIHPJSKMMJSSLSJNNSJSSKNNSIMLNRMIMGGLHFMNDIKJINSKCBBBBB==><;94130/037=AB@EJKLGLIIFJSOMSMG@===EFGIJJSRKQJNOSSQSSLNHOLGIIKJKIHGHLSKLKIFFDEHHFEE963200-+('&(*6:?AACCDDCBBABCBDDEDBDFCEEBBABBBEEHGHFFFHEBBBEHABCD>>>@DBB==:325555@<>=::1/,,*(%$$$$()*.015;?@@?===?@BDCDFFFEDDD<31111@??AABCDDBB@>=<;9988899:<985432110.---*)(%%#####&(+,,+*'&&&&&'%&)))))**,,,.//.54322-,+)'''''*,-135677777783--)))---(&$$%&&)-05::;<<=AACEGFHFFGEEFFCCCA@@@@@>==>?CA@@@@==?=<5211583--.::998655558:64/.-*-/135553332//-..37867899;;;;;=>=?@@ACCDA@@@?ACDSHB@@@A@@@AA?@?=<:94000334688789;;99:;;:77760)%$%)+-*+++++,+-.---/321*'&%%%$$$%'(+,,,,-..../...../,,,163598777;;999986664)('',%%%'))0
@1680_2WVZPS_6
GGAATGTTCACAAATCATAGGCTTTTATTCACCTTACAACATTCATAAATATCGTTATCGTGCTACTGGCGATACAAGTCTGAGCAATGGTTAGCAACTCCACGCTTCTTGCACCAATTTTCCGAAGAAAATCCAAAACCAGATGGGAATTAATTTTTACCCACAGACCTCACCCACCTTTTTCAAGGCACAATCATTCAGATAGAAAAACATAATATTTACCTATAATACTTGTTTTACTCATTTGATTCCTCTTGGGCTACTATCGAATTCAACTTATCTTATAGTCATGTTTCCACGACATCATGAGGAACTAACTTATTTGGTATTACCAAGGGCTTATACAAGTTACCAATTTGTATATCTTCTTCGTTTATTTTTATCCTTTCGAGATAACGTCTATTGCGTTAGCGATAAGTCTTTCACACTACGTCTACTTATAAACTTGCACATCAGTTGAATTCGATAGTAGCCCAAGAGGAATCAAATGAGTAAAACAAGTATTATAGGTAAATATTATGTTTTCTATCTGAATGATTGTGCCTTGAAAAAGGTGGGTGAGGTCTGTGGGTAAAAATTAATTCCATCTGGTTTTGGATTTTCTCGGAAAATTGGTGCTGGAGTTGCTAACCATTGCTCAGACTTGTATCGCCAGTAGCACGATAACGATATTTATGAATGTTGTAAGGTGAATAAAAGCCTATGATTTGTGAACATTCCA
+
SONOIKSLJLKNOSLMMMJHLJGSSSOJSNKMMSMJNMIISJLJISSMPSSKMNSSISKNPMLSQQMLJJLKSLNJSLSOSRSKSJJIFIHGDDDEKEOMSIIKQJLSKSSSLKPSKHFSINMIQNMQLSMNRSHIKJKSMKJLNKOMRPOSJKNHLNSJIOEJHMJSSMOOSKKNJKSKSLSIPKQLLSLJNSQJSSQNKNILSQKSSMPQNSNLKSNSSLKSLMLKJLNJPMSNNSMNSSQSSLRSSKJSOLKSIQOPLMSKQRJHGGGHIKMMKLSSRQLSOSPSNLIJMOLLOISSSSJJBAA@<;<GGKKISHKIBABA@AMQJIIIIKSOMSIIRRLNJQINIMISMHJKMPPSJHLIIGGD0-))+,,(***+45EHGHONONNQKPOMNLSHIMKOJSKILNKSLCC??>;:)&+(8HJHJJJJJHLHMNNLSLSLMSJLMKJSQOOLSQLKLHJOJKIKSSPOSSKSNMJGHGJGFCDEDCDAB@CCEDBAAAA@?<:55554576755553345510/06=>>?@???>>=<4.--.3=BDIEFDCCCA@BB@B?AAAAAA=;;<@GFFCCB@5644<<:://22257>>><44212650//.,(&%$$$$%,./.--..08>@@?>>7,,.<@BCEEGD<<<::<:98876:9:=A>@@?ADDADBCCCCCEDA?@@@CCAABCHGEEJFEBAA????@@CEEDDEDCBB
@1681_2WVZPS_6
GGAATGTTCACAAATCATAGGCTTTTATTCACCTTACAACATTCATAAATATCGTTATCGTGCTACTGGCGATACAAGTCTGAGCAATGGTTAGCAACTCCACGCTTCTTGCACCAATTTTCCGAAGAAAATCCAAAACCAGATGGGAATTAATTTTTACCCACAGACCTCACCCACCTTTTTTAAGGCACAATCATTCAGATAGAAAAACATAATATTTACCTATAATACTTGTTTTACTCATTTGATTCCTCTTGGGCTACTATCGAATTCAACTTATCTTATAGTCATGTTTCCACGACATCATGAGGAACTAACTTATTTGGTATTACCAAGGGCTTATACAAGTTACCAATTTGTATATCTTCTTGGTTTCTTTTATCCTTTCGAGATAACGTCTATTGCGTTAGCGATAAGTCTTTCACACTACGTCTACTTATAAACTTGCACATCAGTTGAACTGTAAGATATTATTATATCTCTACTAACTCATCCTTCTTACAGGTGACTTACCCAGTCATTATAGATTTTGTAGTAATTGTACTTAATTAAATGTATCCATTTAATCTTTCCTTCACATAACTCCTTTTGAGAGCACAACTAATTCCTTGCACTGTTGATTAGACAGTCATACACAAGGCTATGTCTATAAACATTCCA
+
NMKKSSSQKLNKSOOQLGHIIISINSMLSNMPQKSLHIIMNQLNPKINNMLLNKSJINIKPKJRLNMMISJIHGIKLKILNRLNSLOSKQSPKLSKLJOKLQQLILLMLRJSOSLNMSLSSKHEGGFLQSNPPILSNJPGCBDD))((),,,,-/..//27>9DJFGHHMIJKKGGH@E?;864,,-08:;::;44443;?@EFGSKLPSLLMQIRNSSPKKMSLKNSILLSLLKSKJKMISKSLSPSJKGLQIPA66FMSLNLKOJJJHKKIHHSSSOSLRMSMSPLLISOSIPQINKNSIIIQSJNSPSSMOPONKLSOOSSPSSKOKNNKNLSSSJSLKOSRSQSJMLLJNSMLNMRNJMSNNSSSSORRQSSSKKSLKRNQOSNSJSOIJSMMONILSSOOSSSMHQSNIMJSSJSNLSRSONJSMOSQNSLIIHLNIQJNQSJSQSILSIKRMSNLFMSNSKIMMSMSSOSSRJNSOSOMSLOPJNHLMOSMLSLKKPMJPMMHCBABCHJNNKSSJPSKJLKOSSPSSMSKMRKKSMMPIINJSLKKJRSLSJMJHIOLKLPKPSLJSKJJKPJKISKSPSMSSNLMSOSJILLSSMKISSQSKNOPLLMSSMMMPLOLSMLOSKSKOGHCDGNHDEDCF22222:;7EEA=>F
@1682_2WVZPS_6
GGAATGTTCACAAATCATAGGCTTTTATTCACCTTACAACATTCATAAATATCGTTATCGTGCTACTGGCGATACAAGTCTGAGCAATGGTTAGCAACTCCACGCTTCTTGCACCAATTTTCCGAAGAAAATCCAAAACCAGATGGGAATTAATTTTTACCCACAGACCTCACCCACCTTTTTCAAGGCACAATCATTCAGATAGAAAAACATAATATTTACCTATAATACTTGTTTTACTCATTTGATTCCTCTTGGGCTACTATCGAATTCAACTTATCTTATAGTCATGTTTCCACGACATCATGAGGAACTAACTTATTTGGTATTACCAAGGGCTTATACAAGTTACCAATTTGTATATCTTCTTGGTTTCTTTTTATCCTTTCGAGATAACGTCTATTGCGTTAGCGATAAGTCTTTCACACTACGTCTACTTATAAACTTGCACATCAGTTGAACTGTAAGATATTATTATATCTCTACTAACTCATCCTTCTTACGGGTGACTTACCCAGTCATTATAGATTTTGTAGTAATTGTACTTAATTAAATGTATCCATTTAATCTTTCCTTCACATAACTCCTTTTGAGAGCACAACTAATTCCTTGCACTGTTGATTAGACAGTCATACACAAGGAATTAGTTGTGCTCTCAAAAGGAGTATGTGAAGGAAAGATTAAATGGATACATTTAATTAAGTACAATTATTACAAAATATAATAAGTGGTAAGTCACCCGTAAGAAGGATGAGTTAGTAGAGATATAATAATATCTTACAGTTCAACTGATGTGCAAGTTTAAGTAGTTCAACGTAGTGTGAAAGACTTATCGCTAACGCAATAGACGTTATCTCGAAAGGATAAAAGAAACCAAGAAGATACAAATTGGTAACTTGTATAAGCCCTTGGTAATACCAAATAAGTTAGTTCCTCATGATGTCGTGGAAACATGACTATAAGATAAGTTGAATTCAACAGTAGCCCAAGAGGAATCAAATGAGTAAAACAAGTTATAGGTAAATATTATGTTTTCTATCTGAATGATTGTGCCTTGAAAAAGGTGGGTGAGGTCTGTGGGGTAAAAATTAATTCCCATCTGGTTTTGGATTTTCTTCGGAAAATTGGTGCAAGAACGTGGAGTTGCTAACCATTGCTCAGACTTGTATCGCCAGTAGCACGATAACGATATTTATGAATGTTGTAAGGTAAATAAAAGCCTATGATTTGTGAACATTCCA
+
SSLNRGSQGEE=@B6HNFIIGGJFGC@CB>77432003=>????AJEFEEEFCDDGKQHHHKJSSSSSRSJKGHSLHEFDPKJSSSNSLQSJPRLPKIC==:<2111/////8IHHHIGSQLNFHHGLKSPMKSKJSMOOJGIGGNMPNPLPISJMSN=79B(G?===<CDLHMSPSSSLPSSLNKOMSLSKMSGHEEJIMJPIGGBMSSSNOMRSSLKQFLHBDLMLJIMLSRSNSSPNSSSOSSJMSESKNRQKDCIJQKJSNIKHGIGQIHRJPSKRSSMOQMMHOSLSMSONSMOJMKNILRSNSSNNJSQOJMKLIJINIHLOMKKQLSLIKNMKNOSKLQKHHSKLMMMSSOOJLSOJJKC??C;:::<:=2/@@AKGIOSRGHHSLLSNPEFFDEIFFGEGHDDFDCBBCA@;;;;;HJQLHLJJMISHECBBABEFHFIFFHHJKIJOKOSJRMKNKJJRJIMSLKSHMMSOSSLHPLJNSJMLJKJLSOSKKIJLSQSRJLKIJMOSISRSMJQQIIIHKIJKQKJOJKLHHKIKJPQJKIJIHIIJSHHJQFGKLFFNJPSSSKLG>>JIQIIKKMOJNSSLSSLKMJSQJQQKSSORKKJJQSLMSSLMKSLPSISKOILGFGIB>===CBCA>65556;;0-,,''''(+,,,+''(-,,-3345><=>?@FIEFCAAA@BBC@<@FEEB=<<<=AA@=:99721110+)+,-%$$####'4568=>???A===>>>>AB>>===;;?ABCDCCEFFDCBBBBDDGGISEGHGCDEECBCDDDDDDDB@>81*&&&*+--,,001==>>BBFIIGE@AA<<DCDDCCEEFDFFEHGFCDHDEGEECCDHHKLHDGMILIGD;6('''&%%&%%&'(,15668777667777978;>>B<;CBEFCFFCDFEFE@ABEFEEEDDEBA@?>=;8655567799:==<>==;5335==99820.-+%$$$$$$$$%'''*+-/024444589:=<956554/+*)()),.//012334446668:9////9>???BBCBBCCBCBBC>9<<AAA?=;96400.-,+*(&$$%''),/0111234456,((,,,<==>?=>>?@BC<<<87887622.%%&&''(((*,,,078=;;:98787;<;:967634478;=>@@?@???@A@@@@;9999=><====B@>A>?>>>???=99:88(&&&(13/03111139:;;>>CCCCEEEEDB
@1683_2WVZPS_6
GGAATGTTTATAGACATAGCCTTGTGTATGACTGTCTAATCAACAGTGCAAGGAATTAGTTGTGCTCTCAAAAGGAGTTATGTGAAGGAAAGATTAAATGGATACATTTAATTAAGTACAATTACTACAAAATCTATAACGACTGGGTAAGTCACCCGTAAGAAGGATGAGTTACGTCGAGATATAATAATATCTTACAGTTCAACTGATGTGCAAGTTTATAAGTAGACGTAGTGTGAAAGACTTATCGCTAACGCAATAGACGTTATCTCGAAAGGATAAAAGAAACCAAGAAGATATACAAATTGGTAACTTGTATAAGCCCTTGGTAATACCAAATATAAACTAGTGCCTCATGATGTCGTGGAAACATGACTATAAGATAAGTTGAATTCGATAGTAGCCCAAGAGGAATCAAATGAGTAAAACAAGTATTATAGGTAAATATTATGTTTTTCTATCTGAATGATTGTGCCTTGAAAAAGGTGGGTGAGGTCTGTGGGTAAAAATTAATTCCCATCTGGTTTTGGATTTTCTTCGGAAAATTGGTGCAAGAAGCGTGGAGTTGCTAACCATTGCTCAGACTTGTATCGCCAGTAGCACGATAACGATATTTATGAATGTTGTAAGGTGAATAAAAGCCTATGATTTGTGAACATTTA
+
4;;BCCFCCCDCGGFFLJHISSKMLOSNHJJSKISEFFDEKLILPIMPIISNIHLGIKMLIJKQSNLLLGKIMSLKKJMJJMSNSLFILSSMLIKBBCBBHIHGIB@A;5553.,,-/22EDLD?>>>?IJKKJGLMEFAAAABHKLLKSIOKI?FG:G;:8899600/+)''((&&&')))<52DCFLIJIKMIMJINSJMNMNKKPSOSMPILKJJQKNSG@:<AJIHHMJJHJJOOORMISGIJIIIHJIMJJIJMRLRRHGLJHSFCBABEEFMSJFGIMIAFB@B>@NISRPSQG@@IPLSRNKOMKKJKPNMIOSOSQLSSSRJOKJHHHBEG;76+*((+''))))+,00CGJGLHMLJPMOKOPNGGFGEHFGFCHBABIDEEEFPKIHIIHQQKSIKGHIIKKIJMHHKLIIICKGKGLHGGGFIHIJMIIISJKLIJSRKISKJNSMPLMIIJHIHIIJSMOONKKJJGEQPQQSRSJHKHIGGGE7654488;@CGEMIFGFGCABDABCDGGKQOSJIJGEKA@KHFFHHIGFGE/////878>B@AAEHHHNLJKKLIHFEGHHFFGEEEDEEHGJIFCBBB@EDCFEFC?>?>?CBBCCDINHIFIFGFEFGIEECCCCCDDDDDDDCDDEEFDCCB@A=::9885+(
@1684_2WVZPS_6
GGAATGTTCACAAATCATAGGCTTTTATTCACCTTACAACATTCATAAATATCGTTATCGTGCTACTGGCGATACAAGTCTGAGCAATGGTTAGCAACTCCACGCTTCTTGCACCAATTTTCCGAAGAAAATCCAAAACCAGATGGGAATTAATTTTTACCCACGGACCTTTAGCCAACCTTTTCAAGGCACAATCATTACGATAGAAAAACATAATATTTACCTATAATACTTGTTTTACTCATTTGATTCCTCTTGGGCTACTATCGAATTCAACTTATCTTATAGTCATGTTTCCACGACATCATGAGGAACTAACTTATTTGGTATTACCAAGGGCTTATACAAGTTACCAATTTGTATATCTTCTTGGTTTCTTTTATATTTTTTCGAGATAACGTCTATTGCGTTAGCGATAAGTCTTTCACACTACGTCTACTTATAAACTTGCACATCAGTTGAACTGTAAGATATTATTATATCTCTACTAACTCATCCTTCTTACGGGTGACTTACCCAGTCATTATAGATTTTGTAGTAATTGTACTTAATTAAATGTATCCATTTAATCTTTCCTTCACATAACTCCTTTTGAGAGCACAACTAATTCCTTGCACTGTTGATTAGACAGTGCAAGGAATTAGTTGTGCTCTCAAAAGGAGTTATGTGAAGGAAAGATTAAATGGATACATTTAATTAAGTAATTCTACAAAATCTATAATAACTAATTATATGGCCGTAAGAAGGATGAGTTGAGTTGATATAATAATATCTTACAGTTCAACTGATGTGCAAGTTATAAGTAGACGTAGTGTGAAAGACTTATCGCTAACGCAATAGACGTTATCTCGAAAAGATAAAAGAAACCAAGAAGATATACAAATTGGTAACTTGTATAAGCCCTTGGTAATACCAAATAAGTTAGTTCCTCATGATGTCGTGGAAACATGACTATAAGATAAGTGGATAGTAGCCCAAGAGGAATCAAATGAGTAAAACAAGTATTATAGGTAAATATTATGTTTTTCTATCTGAATGATTGTGCCTTGAAAACTAGGTCTGTGGGTAAAAATTAATTCCCATCTGGTTTTGGATTTTCTTCGGAAAATTGGTGCAAGAAGCGTGGAGTTGCTAACCATTGCTCAGACTTGCCAGTAGCACGATAACGATATTTATGAATGTTGTAAGGTGAATAAAAGCCTATGATTTGTGAACATTCCA
+
@DFGKIGGCAA>=;;8+******)))'()..1325123ABDDDDDIPMSSMOKIMLKHJQSKQSKMHKLMFFHFHSMKKKSOPMSKLKSSSSPJPPSOSSNKLJKKJGJQKQRMPLJJJSJRSIJONPRSQKSNLMKKIMIGGE;2//1/1*))******++,,&&&'(.))'''**+311-)>@EEIMJLSFEEDBCD-,,,-/?@=LSMNLLOLKMKSLKLOSPSOJOMSSSHSLSNGEDBDEONFKIFCEFCBC;;JISJQFIKK:999<DHIKJLMJIGFHFRJLKIPJMMSIPKKPLHPSNHIKHHNKSHSLIJSOQIPQPSKKIKIKPKQQQLLQSLJMSLKJLA99SPOSKSSKMPNKMKMKQA9877967.)313-,,,++89?>??KKMKLSJHIKJPJNSLKKJJNLGKSJMMKSLSMNLMLQOSLINSSQOPOJSQJJIKSKOMJKGHKGJSJSOKFCDD@?@@<;>??AKHKFEISOHLHNMHIRRLIJKKEI?><=>CB@>998956=IJIOLKHIIHIJKNSKINHKHSHMMOJKJHHGGGJILSKSHGDDGHMLSJGHLISHIHGJIFFHHHLLNLNSHSOKSSSLGGHPJHGQKINMJRMJOPOMKSKMLHJIHKIJNFEFCACE>;::<@APJLJHEGGE=<ECA@?=>>BAABFEGIHGCDB@@?>+****/2335>>?=9510*'&(''''*56<=;:84445(''&'(''''%$%%%$$$##$)*+.11/.---***)&%%&*0222478:==>?@@?;981//.....//.,****+($%&+-.//05767::;>@DEGD<??==???@==<==44555?>;::9:984000.+(((((*-4445563368<<>BFDDC>???@:8864568AAAFCEEFGLJQEHE@@?=ACABBBAC>==;<@A@@@@@A@>=<;:8777799999988;<;8777640-,$$$###$%&(***-011003448<<<>@>>?@@DDCCDDCCCA@>>>>==>>>=====?>@@@97555:77777>99999;650...-)''%%######&10.155677978:;<=;78==@?AEEDDCAABDDAAA951-,+,))&&&%&*,,5:;:;<=>>?===8776356555440+*(((*)((&&+-123213349>?@???@@?AA@?>>>>??>?AACBBB?:9::;977210/00//..../056677
@1685_2WVZPS_6
GGAATGTTCACAAATCATAGGCTTTTATTCACCTTACAACATTCATAAATATCGTTATCGTGCTACTGGCGATACAAGTCTGAGCAATGGTTAGCAACTCCACGCTTCTTGCACCAATTTTCCGAAGAAAATCCAAAACCA
+
SJSNIGKLLOLLJSQRIGBCBEFMGSHPINPSNSSOSJOKJJSMLOMISLJJNSISJKLJHIIOLJHPPKEDFDFJIGHIIFGGKHHLSOSLE@@****,=<<<CDDCGGEENJEGKJISJPHABCCHPPOPOQJSPSHJL
@1686_2WVZPS_6
GGAATGTTCACAAATCATAGGCTTTTATTCACCTTACAACATTCATAAATATCGTTATCGTGCTACTGGCGATACAAGTCTGAGCAATGGTTAGCAACTCCACGCTTCTTGCACCAATTTTCCGAAGAAAATCCAAAACCAGATGGGAATTAATTTTTTACCCACAGACCTCACCCACCTTTTTCAAGGCACAATGATCCAGATAGAAAAACATAATATTTACCTATAATACTTGTTTTACTCATTTGATTCCTCTTGGGCTACTATCGAATTCAACTTATCTTATAGTCATGTTTCCACGACATCATGAGGAACTAACTTATTTGGTATTACCAAGGGCTTATACAAGTTACCAATTTGTATATCTTCTTGGTTTCTTTTATCCTTTCGAGATAACGTCTATTGCGTTAGCGATAAGTCTTTCACACTACGTCTACTTATAAACTTGCACATCAGTAGAACTGTAAGATATTATTATATCTCTACTAACTCATCCTTCTTACGGGTGACTTACCCAGTCATTATAGATTTTGTAGTAATTGTACTTAATTAAATGTATCCATTTAATCTTTCCTTCACATAACTCCTTTTGAGAGCACAACTAATTCCTTGCACTGTTGATTAGACAGTCATACACAAGGCTATGTCTATAAACAT
+
MISJOLJMLSSNKNPPPKJOLKGGLSOMPNJLSJGEHFHMIFI?:8013668777:9968899CKDCCDDAAAABRJQRLSLJSSMKKJJSNSGLMLSKQQSKNJSSLMLONRSMIISLK<<GA@AEMKMMSIIDCCEDFLCKILGJLQSNNIIGFDEEEEGIFOMLKHPPQSJKQMMPRHQSSLPJSOQKN===2221100.///234>MMLNNHOIRKONSSIKJJLLNKSNQKSKNSKJOHMSKDFSHFGHFLJIIHIOLQMIJ?????JKJMMJPHGHFF@?;;;<<A@?><:://=>>>@IHJLMLJMNSSOJILNLSKLQLMLPLMPNNOJSNKNMLPOSIIKLG@AHJSKIMKSOJPOPISM86003221211<0BDEKHE;777:EDAB00//-++,,,ADEGGECFDC=EAFGGAJSJLLIMKKHKRKJMMJJJJNJFFEA@==+***'''''*5?:<<IGJSLOKSMSNSMSIJMLIMJOLLLOMLQSLIC<+*=DFJGHHHIMPIIOSNLSOJSJMKJMLSLJMSMKSSMKSLKHJFGGGHKLOLSMSMSIKKIEESONQSHD:3...3:<??LLHPKNSHNSPSQLSLJIMJRLLPISLSPNIPSSKSSSOJGGHHLIOHPMOSNJMILSKKIJNJGIGGHSH;1
@1687_2WVZPS_6
GGAATGTTCACAAATCATAGGCTTTTATTCACCTTACAACATTCATAAATATCGTTATCGTGCTACTGGCGATACAAGTCTGAGCAATGGTTAGCAACTCCACGCTTCTTGCACCAATTTTCCGAAGAAAATCCAAAACCAGATGGGAATTAATTTTTACCCACAGACCTCACCCACCTTTTTCAAGGCACAATCATTCAGATAGAAAAACATAATATTTACCTATAATACTTGTTTTACTCATTTGATTCCTCTTGGGCTACTATCGAATTCAACTTATCTTATAGTCATGTTTCCACGACATCATGAGGAACTAACTTATTTGGTATTACCAAGGGCTTATACAAGTTACCAATTTGTATATCTTCTTGGTTTCTTTTATCCTTTCGAGATAACGTCTATTGCGTTAGCGATAAGTCTTTCACACTACGTCTACTTATAAACTTGCACATCAGTTGAACTGTAAGATATTATTATATCTCTACTAACTCATCCTTCTTACGGGTGACTTACCCAGTCATTATAGATTTTGTAGTAATTGTACTTAATTAAATGTATCCATTTAATCTTTCCTTCACATAACTCCTTTTGAGAGCACAACTAATTCCTTGCACTGTTGATTAGACAGTCATACACAAGGCTATGTCTATAAACAGTGCAAGGAATTAGTTGTGCTCTCAAAAGGAGTTATGTGAAGGAAAGATTAAATGGATACATTTAATTAAGTACAATTACTACAAAATCTATAATGACTGGGTAAGTCACCCGTAAGAAGGATGAGTTAGTAGAGATATAATAATATCTTACAGTTCAACTGATGTGCAAGTTTATAAGTAGACGTAGTGTGAAAGACTTATCGCTAACGCAATAGACGTTATCTCGAAAGGATAAAAGAAACCAAGAAGATATACAAATTGGTAACTTGTATAAGCCCTTGGTAATACCAAATAAGTTAGTTCCTCATGATGTCGTGGAAACATGACTATAAGATAAGTTGAATTCGATAGTAGCCCAAGAGGAATCAAATGAGTAAAACAAGTATTATAGGTAAATATTATGTTTTTCTATCTGAATAGTATGCGTGGTGAGGTCTGTGGGTAAAAATTAATTCCCATCTGGTTTTGGATTTTCTTCGGAAAATTGGTGCAAGAAGCGTGGAGTTGCTAACCATTGCTCAGACTTGTATCGCCAGTAGCACGATAACGATATTTATGAATGTTGTAAGGTGAATAAAAGCCTATGATTTGTGAACATTCCA
+
KLSOSMMNKLNLKJKOHQJKHJJGKJJJMLMSLOJLMJHLJKSNLSPJSIMNNKSSOMOIHIIJHHGJQHFGFGMJCISKNJOISJKMKQOLGISLLJKMMKMHJIKJKSRLLSLKKRQK>BD<<FGPSSLSOMDGOJIIIIKGJKGKIKHKOIMMSSJSSHFJJGFIGIIHOQSIJJMHKKSPNKSJOMOKJPIKMEDIHHKHGJLHLNKISKSSMJOMKLPLLJJJJJGJLMKLKQNSJOKSSLIMSIJHHGPNKSMJKJJJHEB@@AACHJILSOKSLSSLHKKHLHMFILJQRSNJMMJOMQLOQPMMNOLLJISLOMSQNSPSPOSJSHLQLOSSSKOMSORMKSRLMMJLIOLNKOMILJSSCF1199@:@??@HJJNNJRJMNKSMKLNMPNNLOMKSOLSOKNIISOJGHA;22*>CCDFLJKIGOIBBAACJMMNMIMNMIMJLPJKPLHJJOJLJLKJKOOOSLSOLLJQONSISSJJMSIJHPSSNSRSIOPOKLMJOLLJLIRMPLLMSSKSKNJJRSMSSNNIJSKSSSRRJKIHHFEPIPMLMSHJFLHGDHOHLSIGGD;)(56AFESNOLKSSKISQMJMSMSQJSSKMOLSOQNSNSSLHLKMLKCBBBAAL???>?67KLKJKKGLEHFEEECCCCBBCCDBDD436760000/1///////0;BEFEEDECFGFC@A<;>@CEEEGDCEBBDCEDFMLGKFJLHGFCA@A>@@@GEDCA@@ACA@<:9999;BGGFGIGEA??=999755567><<<?@<;9:;77;::::::;<85,,:;=>@CEEFECCCAABA@ADDGEEDCBBBA?<@@?>===<:77543345;==<=;<<<=>=>=<99885453/.)(('(,,22224579;;;>@FEDEE=9998;=;=EBAFGHPIBEFCEA?BBDEEEBAAABBEDDDFECAA@BB@ADBEBBBCACEDCDEA<<75742/--,--45789::;====>ABEEGCBBA@@@?;320-,+*))+++,-7==<===@@BAAB>>>>?FGGBB@<;:66:<>?@@A@B@?::=<=>?FD@>=<<9765111.'&&')%%%',.//02336;<==ACHOHKCDCBAA=:<?>A@ACED?>9:;A?9==;:=9:>@@?<<;;:999<<;9776557654245532-,+*)**+,38;<<=>>=:9998;7665322225520.*)'(&')7788;<==>?@@A@ACCBDFFCDCDBDB@==><====>=;:448
@1688_2WVZPS_6
CTACTATCGAATTCAACTTATCTTATAGTCATGTTTCCACGACATCATGAGGAACTAACTTATTTGGTATTACCAAGGGCTTATACAAGTTACCAATTTGTATATCTTCTTGGTTTCTTTTATCCTTTCGAGATAACGTCTATTGCGTTAGCGATAAGTCTTTCACACTACGTCTACTTATAAACTTGCACATCAGTTGAACTGTAAGATATTATTATATCTCTACTAACTCATCCTTCTTACGGGTGACTTACCCAGTCATTATAGATTTTGTAGTAATTGTACTTAATTAAATGTATCCATTTAATCTTTCCTTCACATAACTCCTTTTGAGAGCACAACTAATTCCTTGCACTGTTGATTAGACAGTCATACACAAGGCTATGTCTATAAACATTCCGGGGGGGAGGGGGGGGGGGGGGGGGGGGGG
+
MSJOPLLPLSKIMKMMGFQHMMSLLKLNKMSMGMQOLGKJJKPJSFDGGLOMJLLSIQKJJLQSSOSMKSSKSKOPJLJOQIRSLPOGCDEDGGJRSSONJISJJOPILEF*+112233337BBBKJMILIHJIMIHJMLKSMQLSPQFKKOHLHHIIMIKSKOSSSOSKJKMIISLRLKSLLJKLNQSOQLMMNPMKOJQROSLIJKOSSHSSKONSMSLLMIORSNNMRKLNMSIKLSSLJLJKSSLSSKJNMLKSJLJSSKSIIHPJPPOSLJLJIHKSKPIIIJJJJIOLLIMMHIKKGGMJLNJNLLNJGGGIONOLPSLNNJIHKGGHLLHSSKLOIKSPSLSSKKISNLJSSSSJLKMIKJGJLKKKJSNJJHJLJOMJGIHHGHIKJJMHIE@ADEFECC..-<59?@?>?@ABBBA@><:9
@1689_2WVZPS_6
GGAATGTTCACAAATCATAGGCTTTTATTCACTTTACAACATTCATAAATATCGTTATCGTGCTACTGGCGATACAAGTCTGAGCAATGGTTAGCAACTCCACGCTTCTTGCACCAATTTTCCGAAGAAAATCCAAAACCAGATGGGAATTAATTTTTACCCACAGACCTCACCCACCTTTTTCAAGGCACAATCATTCAGATAGAAAAACATAATATTTACCTATAATACTTGTTTTACTCATTTGATTCCTCTTGGGCTACTATCGAATTCAACTTATCTTATAGTCATGTTTCCACGACATCATGAGGAACTAACTTATTTGGTATTACCAAGGGCTTATACAAGTTACCAATTTGTATATCTTCTTGGTTTCTTTTATCCTTTCGAGATAACGTCTATTGCGTTAGCGATAAGTCTTTCACACTACGTCTACTTATAAACTTGCACATCAGTTGAACTGTAAGATATTATTATATCTCTACTAACTCATCCTTCTTACGGGTGACTTACCCAGTCATTATAGATTTTGTAGTAATTGTACTTAATTAAATGTATCCATTTAATTAAGTACAATTACTACAAAATCTATAATGACTGGGTAAGTCACCCGTAGAAGGATGAGTTAGTAGAGATATAATAATATCTTACAGTTCAACTGATGTGAGTATAAGTAGACGTAGTGTGAAAGATCAGTTTTAACGCAATAGACGTTATCTCGAAAGGATAAAAAGAAACCGAGAAGATATACAAATTGGTAACTTGTATAAGCCCTTGGTAATACCAAATAAGTTAGTTCCTCATGATGTCGTGGAAACATGACTATAAGATAAGTTGAATTATATAGTAGCCCAAGAGGAATCAAATGAGTAAAACAAGTATTATAGGTAAATATTATGTTTTTGTATCTGAATGATATACCTAAAGGTGAGGTCTGTGGGTAAAAATTAATTCCCATCTGGTTTTGGATTTTCTTCGGAAAGTTGACAAGAACGTGGAGTTGCTCACCCGTTGCTCAGACTTGTATCGCCAGTAGCACGATAACGATATTTATGAATGTTGTAAAGTGAATAAAAGCCTATGATTTGTGAACATTCCA
+
@@?@GNSJJOKSIOMOSNSSLPMOQRNSOKNEDCCCSIJNLKSOSPOPQNRSSKROSSPMKKHSKLSIMLKKIIMLOSSKKIKLOSSJMLSMONSSMNKQPKJRLNPOPMSSSSOBAAAMSKSJISKNMMPSLPJJRSNSKLKJSSSSSQKKSOJJSKJFRSKSFBBBEIIMSLSNSLKJSLMEF<<<<HHDCCDFSIKHMLPOGBA>DMOMLKSQPLSMSQKOQJSSMOIKSMSMOKSISKQSSSSSJSILMILOMQNSMSRKJJ711112CJINJOKNIJLHSIJLKISIRMKLKIKISQLSSQSOSSKQNKSNQKJMSKLRKJOQSJSMNJJSJSLSSQSJKOSSKSQSPMPSKQMJNJPILOJKMH?>=<>;?<:=588988710111BBJKQQKJQSJSSQSMKLSOCECA?@>?=?=HSNJJJHMNOIJOSMOSSIRKMOSJRIPOKLLSSNROSQKMJKNSMSJKRNROSNLKHSLKNSJMNOFGFFFSSGHLGHPGILMSKKPHPKMLJKJKSLOLIIFGFJSNMMHKPHJLKJMKLJLISIKLSSMIOSKKJGISJOQOSKIGA@@AAHJOIJFEFDGFEFDGCDDBCCCBDB@@?>?6569922100234788779:?=@@ECBB@???>><:::;<>?@9742100///.-,++'%%%%''.00122211*))(''&&&%$$#$$$$$%%&).1223:>>?A@B>?A@?98888=<953311544343)))))--../010////8=>@A@AAAB@><960-)'()+:<CCBFECCC=AA@ACDEHJFHF?==;;<>>55556>>?>?@@A@?>=9999:;:9983//..('''()*+(*355<=@CBBDECADDEDFCFDDCDB@???@ABA?====;221225))('((02(''''.,,,--11)(&&%%%&(')'%$$$$''''-12'*68:@@@?@B@<<513;<<;;;:866789<<:=<64421.++++,046678732....--,++'''''%%'&&('%&'.12111237899:AA??><999:;88<;<=AA?A??@@>>?@BADDDC>=>==ACCEFDD<;97788987++,244--6
@1690_2WVZPS_6
TAATTTTTACCCACAGACCTCACCCACCTTTTTCAAGGCACAATCATTCAGATAGAAAAACATAATATTTACCTATAATACTTGTTTTACTCATTTGATTCCTCTTGGGCTACTATCGAATTCAACTTATCTTATAGTCATGTTTCCACGACATCATGAGGAACTAACTTATTTGGTATTACCAAGGGCTTATACAAGTTACCAATTTGTATATCTTCTTGGTTTCTTTTATCCTTTCGAGATAACGTCTATTGCGTTAGCGATAAGTCTTTCACACTACGTCTACTTATAAACTTGCACATCAGTTGAACTGTAAGATATTATTATATCTCTACTAACTCATCCTTCTTACGGGTGACTTACCCAGTCATTATAGATTTTGTAGTAATTGTACTTAATTAAATGTATCCATTTAATCTTTCCTTCACATAACTCCTTTTGAGAGCACAACTAATTCCTTGCACTGTTGATTAGACAGTGCAAGGAATTAGTTGTGCTCAAAAGGAGTTATGTGAAGGAAAGATTAAATGGATACATTTAATTAAGTACAATTACTACAAAATCTATAATGACTGGGTAAGTCACCCGTAAGAAGGATGAGTTAGTAGAGATATAAATAATATCTTACAGAACTGATGTGCAAGTTATAAGTAGACGTAGTGTGAAAGACTTATCGCTAACGCAATAGACGTTATCTCGAAAGGATAAAAGAAACCAAGAAGATATACAAATTGGTAACTTGTATAAGCCCTTGGTAATACCAAATAAGTTAGTTCCTCATGATGTCGTGGAGATATAAGATAAGTTGAATTCGATAGTAGCCCGAGGAATCAAATGAGTAAAACAAGTATTATAGGTAAATATTATGTTTTTCTATCTGAATGATTGTGCCTTGAAAAAGGTGGGTGAGGTCTGTGACCAA
+
HHFRQKKNOIKKOJKRKKQSKNMSLJNOLKSSOSLSSLMMSMLLMOSKLLJOIOQJSQMRRSJSSSOSKSOSSNPNMJMMSSSRSNLMLSOLKSSQSNSMSLMKFSJKKNSKSLKFCAABACGEFIGRKHIHJMNMJSNJLIJNOMSKSKKJNLQKSKRISSNNSNMJMKRSSSNSSNMJMKJPQJSMLQKSMMOMLKSSISSMQMSKSONRPOJHID??@@CDD:;;;@:PKGPOPIIOSOSLSMLOKLOSPNNOPSJNM;;;;9773////GGIIKLIKPLMSLSSMRMLNSQLNHNLPSQSSQJIMLPSOSJSJSNKJSSSSPMMSMMKFFSKMLLKIKHJKLHIPOJIGHKSKOMSRMRISCSOISKPPJGIADESIOMJILIOKRSSLGSHLKIHFILMMOOSNGHHIIHSNMJSJK:9966CFGIIPPKLKNMO<0//66@@AFSIQSOSNSALIHISSKSLKKIIIIGIEHLHHGKHFDCDAABCB<=852225;-*@DEEFDJGJHHFGJJIGDBBBACDADDBEEFEEEDDEDE43333B@@@@A>=<=<??@C?>???BAA???>A@@:99872/-,++++,3333;@::764,/7,()9:;;<65.++,-01/.///-*&&$#%%',.11267;<:998889=?CBBBABCC@@A@?AAAACBA@@BDEEECCCEEEFFABFBFGHFEEGEEGHL7666;EEFEBCECCB@@HFE>>ABFAFHIGFIHFJGIFEDCEFEGHJIGGEDEEIFBBAAADEAA?@@A=;:9::89999;88654)'&&&&%%%'./../...--,)((()&$$$$%%'((+22346777;::;==?@??@@@BAAA@@?@AABDCAC@ABDDGFJFE@@<CDEDF<;999<=DDCE>9:8>>>>;6332111243221+&&&&&
@1691_2WVZPS_6
GGAATGTTTATAGACATAGCCTTGTGTATGACTGTCTAATCAACAGTGCAAGGAATTAGTTGTGCTCTCAAAAGGAGTTATGTGAAGGAAAGATTAAATGGATACATTTAATTAAGTACAATTACTACAAAATCTATAATGACTGGGTAAGTCACCCAGTAAGAAGGATGAGTTAGTAGAGATATAATAATATCTTACAGTTCAACTGATGTGCAAGTTTATAAGTAGACGTAGTGTGAAAGACTTATCGCTAACGCAATAGACGTTATCTCGAAAGGATAAAAGAAATTAAGAAGATATACAAATTAGTAGGCTAAGCCCTTGGTAATACCAAATAAGTTAGTTCCTCATGATGTCGTGGAAACATGACTATAAGATAAGTTGAATTCGATAGTAGCCCAAGAGGAATCAAATGAGTAAAACAAGTATTATAGGTAAATATTATGTTTTTCTATCTGAATGATTGTGCCTTGAAAAAGGTGGGTGAGGTCTGTGGGTAAAAATTAATTCCCATCTGGTTTTGGATTTTCCTCGGAAAATTGGTGCAAGAAGCGTGGAGTTGCTAACCATTGCTCAGACTTGTATCGCCAGTAGCACGATAACGATATTTATGAATGTTGTAAGGTGAATAAAAGCCTATGATTTGTGAACATTCCA
+
6ABFGHHHFFGHSSOLIRJSKLSNJSSKOMQLSKJLNNJMHNSSKIIJLLMJHSMMKSMMONSNLIKHJFEJGHGEFCDBDDC2222EOMSKSSQIIJISKJIMSJOSSPNIIMPHOKONQPLMBAABBKJSPMJKSKLSKISQNRSSLIJKHHDFD53321557EDGLEEFEFJHSIHKIISISNSPNNILSKMSKKOSNJOJSKKMQSILOMIKHKHLKOIMISJSISJK33331+,,,,>88889=@CCCEFHHILIIILJLIIHLLKHLHHHJHHJ==;4.**(&'&%%&()*,01899<<<<((((((((&)*/4547444=NGHJKHKJSLKSSPMSSSJSSISKOPLNJILNNJJSKSKJLFFJFEGKKISJLGJLLQNMOHSHSHISIFJKIILLPOMMSKSKIRSOMKLMMHLIMKIIJJIPSLHSJLLJIMQIINKIKSSSPP>NIHJSIKSIKIOSOSKKNHGJSSLSOIIHOKLISJHGKKJJIKKHAFEMPHHDGH>>D=?ISJLHNPSMKIIJLHIHH;;<JSHFHF???:8469;FCBCEHIJRPPLKINGLKSONOIJJJFIHSJKKKHHGDFEEGHQJHDBAAABGCCDBFNSLIGSGMIQSKKIIFGHGIJOHSMJNIKNHHMLIIPJOKLSLJJISKI
@1692_2WVZPS_6
GGAATGTTCACAAATCATAGGCTTTTTATTCACCTTACAACATTCATAAATATCGTTATCGTGCTACTGGCGATACAAGTCTGAGCAATGGTTAGCAACTCCACGCTTCTTGCACCAATTTTCCGAAGAAAATCCAAAACCAGATGGGAATTAATTTTTACCCACAGACCTCACCCACCTTTTTCAAGGCACAATCATTCAGATAGAAAAACATAATATTTACCTATAATACTTGTTTTACTCATTTGATTCCTCTTGGGCTACTATCGAATTCAACTTATCTTATAGTCATGTTTCCACGACATCATGAGGAACTAACTTATTTGGTATTACCAAGGGGTTATACAAGTTACCAATTTGTATATCTTCTTGGTTTCTTTTATCCTTTCGAGATAACGTCTATTGCGTTAGCGATAAGTCTTTAGTGCTCCGTCTACTTATAAACTTGCACATCAGTTGAACTGTAAGATATTATTATATCTCTACTAACTCATCCTTCTTACGGGTGACTTACCCAGTCATTATAGATTTTGTAGTAATTGTACTTAATTAAATGTATCCATTTAAATTTTCCTTCACATAACTCCTTTGAGAGCACAACTAATTCCTTGCACTGTTGATTAGACAGTCATACACAAGGCTATGTCTATAATGACTGGGTAAGTCACCCCGTAAGAAGGATGAGTTAGTAGAGATATAATAATATCTTACAGTTCAACTGATGTGCAAGTTTATAAGTAGACGTATGAAAGACTTATCGCTAACGCAATAGACGTTATCTCGAAAGGATAAAAGAAACCAAGAAGATATAAAAATAAGTATTTGTATAACCCCTTGGTAATACCAAATAAGTTAGTTCCTCATGATGTCGTGGAAACATGACTATAAGATAAGTTGAATTCGATAGTAGCCCAAGAGGAATCAAATGAGTAAAACAAGTATTATAGGTAAATATTATGTTTTTCTATCTGAATGATTGTGCCTTGAAAAAGGTGGGTCTGGGGTAAAAATTAATTCCCATATTGTTATACGATTTCTTCGGAAAATTGGTGCAAGAAGCGTGGAGTTGCTAACCATTGCTCAGACTTGTATCGCCAGTAGCACGATAACGATATTTATCAATGTTGTAAGGTCAATAAAAAGCCTATGATTTGTCAACATTCC
+
MOGSNNSMGGIGIH9HIRGHGSJNINKJL@KKNNLQJSJJPOLROSIOSPNNOOISKLJKJHIJSQSSILNIILLHNHIINHLPKJKRIIOSMKHJJNSOSSIQROMLPLPMJQJSLHSRKFFSHLOKKGHKSLLGJHLLMQSLSOSJSSSJKOFKPPMNGSKIPLOSSNOJSJSNSSMQ:8KJRSSPIKIPMLSLMSSRQSISLKJKSLSKKMRSSKLHKSJSSQKORKJMSLSSNMSLLQSEEEDEILLDCFEJS66JJQMKMPLJKPJJSKIPRSKLJOPSSNNPLNSNKLNRSMSLLPQPPFGFFIHQSQSLPPJRSDCDCELSOPSHLJMIJFJKKSPJKSPMNSFJLLNSSKLKHKPPSJNNMSLBAAAEAEDDG:::GCGE>?NROSMKPNKLSOLKNPKSKOLSEDF@?>>421-+-34555544587675/..777CPGLQKHSMJIIHJLIHIMLIHKPL=@AKISQNMJMPLMSSMHKJKQMLKMSSKLNLLIOJJOSNJSJPRMKRKJPSKJNISSJJSMPSSSIKHSOSKLRMCIIMSJMONOHFCCA0//''.*'(+**,--026HJIFIRSC=</(36556//0BCJJHJISLPSJMSJLOILAA@A@EFFA@BACECBDCGKKILGJJGJKLLNJLOKRNHNOSP@>>>>?A;83-322378::?A>>>>>;;??HEA?@FDAAA@@?@BABDHHDCBCABBAAAA@A@ABABB@@<9;;;883111)((((,.139::;9;=@@@ACB@A<<<44432/-((/0138;<=@>>===;6?A@A@BCACBA@B<7,&&+)(&&$$&&(*',133:<=@?@ABDFDDCCDD)))))A??@AEFFDCDDCE@A@@A=;;:9988288;<=><==?@?A=<88:322//144456::;>>?>DDGJGGGPFHGEFFEDCDDCECAAAABDDDA??>>><<<76543368;=??C??????@ABBDCCECCDDC>;=>>?>><<=>;9855586543344311//00/..&&%%##$$###$%&*&3334888::::<=<<:98654-(&%$$%)00123222554544876789;;999::CDDGFSGHGFA???@EEBAA>;4-+-,****>>>?87778+++++?<FIHFEDDD?::9977+**)),,,,
@1693_2WVZPS_6
GGAATGTTCACAAATCATAGGCTTTTATTCACCTTACAACATTCATAAATATCGTTATCGTGCTACTGGCGATACAAGTCTGAGCAATGGTTAGCAACTCCACGCTTCTTGCACCAATTTTCCGAAGAAAATCCAAAACCAGATGGGAATTAATTTTTACCCACAGACCTCACCCACCTTTTTCAAGGCACAATCATTCAGATAGAAAAACATAATATTTACCTATAATACTTGTTTTACTCATTTGATTCCTCTTGGGCTACTATCGAATTCAACTTATCTTATAGTCATGTTTCCACGACATCATGAGGAACTAACTTATTTGGTATTACCAAGGGCTTATACAAGTTACCAATTTGTATATCTTCTTGGTTTCTTTTATCCTTTCGAGATAACGTCTATTGCGTTAGCGATAAGTCTTTCACACTACGTCTACTTATAAACTTGCACATCAGTTGAACTGTAAGATATTATTATATCTCTACTAACTCATCCTTCTTACGGGTGACTTACCCAGTCATTATAGATTTTGTAGTAATTGTACTTAATTAAATGTATCCATTTAATCTTTCCTTCACATAACTCCTTTTGAGAGCACAACTAATTCCTTGCACTGTTGATTAGACAGTCATACACAAGGCTATGTCTATAAACATTCCA
+
SSMKKPPKNOLNKQKMNSMSLJMNSSNJSJLLIILIJSRSOJOKSNSKLNSMNLKOLJJSIKHSNNJOIKKNSIOKSJSKSSNSSLMJRJSJQMHLSHKPOLIJKNKKJMSSLMNNKJPSQSNHKJOSJSSKMKSMLLLPKLPSOKSRQNSSPNMSSSJSNK?LOIKSSOONSPMMMJSJJSSOSJSOOJLNNPLOSNSSSKQKRSRSSKSRSJSSRSLONOSSNJMQJPJSSOSOLSPJSOGIHC?@JIDDEFJNSSJKMSJJOSB====>;211122000123CKLLKLGMKNKMGGIILKMSNSHSGJMOPLKSSLJMSPMOPSQNSNISMNINNOPOLSSQOSKJNLNKSLSSHMLKLSSMMLJFJ::DGFLNDDC<HEFFGIAAEEHHMOKLILSNSMIKLSLJPIIGJIH>?ISIMLISPMSPLJMKSSSPMROLJKLIJIHPOQSOLSSPNNGEDDDDSJRKMRSMRNSNSSPLLNINLSSKSLJSIRMNKSSLKLOKKMSJKMHKKLHMRMNPRMPIPJKJSLRJLMHLLISJIOKGSHJJOLJISSIOSGIAAAC=?EEHKHLSKIICCDFGHRKNOKOSSOKKSSROJMSLOSSLPQNSOPRLSLOJLSORLLLILIIHJLKLJJJKFNIHGFIFJJIHIKHKJGDC///
@1694_2WVZPS_6
GGAATGTTCACAAATCATAGGCTTTTATTCACCTTACAACATTCATAAATATCGTTATCGTGCTACTGGCGATACAAGTCTGAGCAATGGTTAGCAACTCCACGCTTCTTGCACCAATTTTCCGAAGAAAATCCAAAACCAGATGGGAATTAATTTTTTACCCACGACCTCACCCACCTTTTTCAAGGCACAATCATTCAGATAGAAAAACATAATATTTACCTATAATACTTGTTTTACTCATTTGATTCCTCTTGGGCTACTATCGAATTCAACTTATCTTATAGTCATGTTTCCACGACATCATGAGGAACTAACTTATTTGGTATTACCAAGGGCTTATACAAGTTACCAATTTGTATATCTTCTTGGTTTCTTTTATCCTTTCGAGATAACGTCTATTGCGTTAGCGATAAGTCTTTCACACTACGTCTACTTATAAACTTGCACATCAGTTGAACTGTAAGATATTATTATATCTCTACTAACTCATCCTTCTTACGGGTGACTTTCCCAGTCATTATAGATTTTGTAGTAATTGTACTTAATTAAATGTATCCATTTAATCTTTCCTTCACATAACTCCTTTTGAGAGCACAACTAATTCCTTGCACTGTTGATTAGACAGTCATACACAAGGCTATGTCTATAAACATTCCA
+
LSSSNKSSLOSOSSMSHSIJJIFDBFBEKLJNMIPKIJKMJPIGIJSHIFIHEEDIKNIHHKNF@????AJJIGJMMIIKQJSMSHGHGIKQLKNOSKLKLNJOPLSMMRRSSSIONIKSJOSKNKSMSLNMOJJSPPPSJJPMGINIHFE@@BAABCF@=:7-6)))*1789B?45DEELNJLJHJSSNKSSSOSLSNJSLSL@??@ALKPSLLIGKIOKGOSSQSIIQSKQORLPSLSKOMINHJJJ>99,-IG88>>>CAACDJKQIKISGSHIHIKFEHFGPQPLSKHJOBAI99PIOMLQSPMLINMRSSOPMQL@>??6DHRGFGHFOMPSLJNPHMORK>;<A9;FFELLSOSSSNIFG=::<ABHGK<=88DADELCILBABCGOSSSKSPHHHFGKLSDNSPMHJIRESLLKQHFHHMNSRSLLSSSLJMHRSSRSOOIKLGFE>>>=;<>98889;;;999D:::::,))EDDDIFIGHGJGSKOPLSSSSODBA@<3222.*,+'/:>?AHKSKDCDDEPIOLKLJGIK>=;.,,,,DFFJSOHHFE?@==>6,/3266623774022FFNIHIF77GJ?BA@=?SKJHHPNLLNSSLKSSLSSRMH-(()ABBFFJLHSLOSOMCEFHEHGIGD998866630/.,,-
@1695_2WVZPS_6
GGAATGTTCACAAATCATAGGCTTTTATTCACCTTACAACATTCATAAATATCGTTATCGTGCTACTGGCGATACAAGTCTGAGCAATGGTTAGCAACTCCACGCTTCTTGCACCAATTTTCCGAAGAAAATCCAAAACCAGATGGGAATTAATTTTTACCCACAGACCTCACCCACCTTTTTCAAGGCACAATCATTCAGATAGAAAAACATAATATTTACCTATAATACTTGTTTTACTCATTTGATTCCTCTTGGGCTACTATCGAATTCAACTTATCTTATAGTCATGTTTCCACGACATCATGAGGAACTAACTTATTTGGTATTACCAAGGGCTTATACAAGTTACCAATTTGTATATCTTCTTGGTTTCTTTTTATCCTTTCGAGATAACGTCTATTGCGTTAGCGATAAGTCTTTCACACTACGTCTACTTATAAACTTGCACATCAGTTGAACTGTAAGATATTATTATATCTCTACTAACTCATCCTTCTTACGGGTGACTTACCCAGTCATTATAGATTTTGTAGTAATTGTACTTAATTAAATGTATCCATTTAATCTTTCCTTCACATAACTCCTTTTGAGAGCACAACTAATTCCTTGCACTTTGATTAGACAGTCATACACAAGGCTATGTAT
+
OKNNSNKKOSPJSRSMSSIHLIMPISNSSNJSLSSMSJKKRNSNJLJJMJIINHJSOSQHNNSSQMKLSOMKKIRLKKKSLKNRNKSPLESPLMJCCCDCPKNLHOSKLJECNNORSSKKJKMIJPLOPSONMSNKSSSORSLHHISLJSKOSSSJQJJGLL?KA>>=>BDDDILBGJOISJOSPNKJKSMJOMKSSSMOLSKKNHSOSSJJGGSGHJHHIJPSSSJNMMSQSOSSSSSSMJSMMSSKLNSKNLKLDDGIGPKJKSGJOOJSHKSKSLISNLSMJIIJIKSNLLOOSOMHKKJKQSPMNSNSOKSQRSSSNMSKIHSNSPRSMNISSSIKSSISLQRMSMOKISMLKMOJKHGLHQ<65699<CE;;;:=<;?@E<<8.6667SSSSIKLNJSLKJNSENNSLHILIKPEC<>>SSSRISSMHKJLJLLNSJNLJKJLLLMJKKJJSJLMLLKOSBBCCFDDKHHHPSKOILKJIHEGHFLJSSRLSMJRSFHIFJINMMJMJISOSHJLIJLMNJJOQKLSOMKJSISKPNNMHJKHHMPKMKKJSSSLJHMJKHSMLISSK:77//DGFFGJHNOSMSKJSKSKSRJMPKMJSSNSSKQKOMSHFEEIHILLHHJGHGOJMFGFDDFEHEC>76*(
@1696_2WVZPS_6
GGAATGTTCACAAATCATAGGCTTTTATTCACCTTACAACATTCATAAATATCGTTATCGTGCTACTGGCGATACAAGTCTGAGCAATGGTTAGCAACTCCACGCTTCTTGCACCAATTTTCCGAAGAAAATCCAAAACCAGATGGGAATTAATTTTTACCCACAGACCTCACCCACCTTTTTCAAGGCACAATCATTCAGATAGAAAAACATAATATTTACCTATAATACTTGTTTTACTCATTTGATTCCTCTTGGGCTACTATCGAATTCAACTTATCTTATAGTCATGTTTCCACGACATCATGAGGAACTAACTTATTTGGTATTACCAAGGGCTTATACAAGTTACCAATTTGTATATCTTCTTCGTTTTACTTTTATCCTTTCGAGATAACGTCTATTGCGTTAGCGATAAGTCTTTTACTACGTCTACTTATAAACTTGCACATCAGTTGAACTGTAAGATATTATTATATCTCTACTAACTCATCCTTCTTACGGGTGACTTACCCAGTCATTATAGATTTTGTAGTAATTGTACTTAATTAAATGTATCCATTTAATCTTTCCTTCACATAACTCCTTTTGAGAGCACAACTAATTCCTTGCACTGTTGATTAGACAGTGCAAGGAATTAGTTGTGCTCTCAAAAGGAGTTATGTGAAGGAAAGATTAAATGGATACATTTAATTAAGTACAATTACTACAAAATCTATAATGACTGGGTAAGTCACCCGTAAGAAGTAGGTTTAGTAGAGATATAATAATATCTTACAGTTCAACTGATGTGCAAGTTTATAAGTAGACGTAGTAAAAGACTTATCGCTAACGCAATAGACGTTATCTCGAAAGGATAAAAGAAACCAAGAAGATATACAAATTGGTAACTTGTATAAGCCCTTGGTAATACCAAATAAGTTAGTTCCTCATGATGTCGTGGAAAGTAACTATAAGATAAGTTGAATTCGATAGTAGCCCAAGAGGAATCAAATGAGTAAAACAAGTATTATAGGTAAATATTATGTTTTTCTATCTGAATGATTGTGCCTTGAAAAAGGTGGGTCTGGGGTAAAAATTAATTCCCATCTGGTTTTGGATTTTCTTCGGAAAATTGGTCAAGAACGTCGGGCTAACCCAGACTTCTATCGCCAGTAGCATGACGATATTTATGAATGTTGTAAGGTGAATAAAAGCCTATGATTTGTGAACATTCCA
+
???OJSMJPMJPSLMMOIKJQMKHLKGSLPLLNMSPHMSPNJMPLMKSLMPSLKQPQSKLSKSKJSLKINOGIHHJKNKMJSQOOLSSKSSSLOSLSISOSMJNKNPDJKHNPJMNINKK@CSKISJKIJSSPLOSRRNOLSQSLQLSRSSMLIMIIKGKSKGOECCCCGGHJIFDDNREJSRJSLSRSSSOIOMLSSOLNSQEIJNSMMQRSSLSQSRSKKJQSSSJLSMLKNSMLOOJIOJGRSKNIHKSJNMQHJIRNKIJ=;400012889BFGGG><<<<HMKNPQGIL44>44>><<<GGHJSSLSNORRMLLNPKSSMSKLDDDEESLLHOIISKRKMMSSSOQJSSSQSKKHJLGFHHHCB4+****0)***+1*39GJLKMOPJNSNOPMSKMJSKQLLSRLLSMSLKKIIISISSNOPLJNSMSOMLLMSNPOSSSOSJKPQSOSNJMSOQSQSNIOSSQJSSIOKNPSSJLKHQMIOLOOSNSSMOD@@@EEJFG:::::996C>JJHHGJGLJKJOGSSKIDDEDKSKKSKHGIDJMLJKHMKKHG@B?@=@8;OHMG87>8899FFFDDEGFCBC?1/9>?>>>EBCEJHHHNONSOJGNLSISL77777AAA55556@AACEHHJFIHILQONIKICAC>ADDFGBBAA?@=??EDCGGSGEFFGGHHECDFFCAEC@BC@:6543/../0<<<876769<<<<<<@A>>>>=?FIFDGCCC=A?575300/322453332277;:;68CC=<<<;<999:<DCEEDC=22233531101278>?CABBAAA<<<:-.(&&(22<ECEEDCBA==>===9943355CAA=A<<@?=<<<<<<<;9;<???BCDDCFD@;78GB?;;66709?;=77777??=<;<<=@FEHA?>;7844444;:;;88889=;0.-,+059:982000//-,&%$$$%&'&&&&'''*0134444455568951...07:>ABBCEABAA@@???>?@B=?>??ABB@>=;;;<=?@AABBBBCDIJIFEBA?989<=>?;::::@ACCCACB>;85/-.++*++++-,.567BBA==<=,,=--?@>==@@B==999EJCEFA???ABAA@=87)'&'+,,''%####%%%%$$$%%%&)'&''*))))*5.++++'&%%%%''()+/169<<>?=9999;>?@@AAEFDEDDEDC>:::9::::9:877433
@1697_2WVZPS_6
CAAATCATAGGCTTTTATTCACCTTACAACATTCATAAATATCGTTATCGTGCTACTGGCGATACAAGTCTGAGCAATGGTTAGCAACTCCACGCTTCTTGCACCAATTTCCGAAGAAAATCCAAAACCAGATGGGAATTAATTTTTACCCACAGACCTCACCCACCTTTTTCAAGGCACAATCATTCAGATAGAAAAACATAATATTTACCTATAATACTTGTTTTACATTTGATTCCTCTTGGGCTACTATCGAATTCAACTTATCTTATAGTCATGTTTCCACGACATCATGAGGAACTAACTTATTTGGTATTACCAAGGGCTTATACAAGTTACCAATTTGTATATTTTCTTCGTTTATTTTATCCTTTCGAGATAACGTCTATTGCGTTAGCGATAAGTCTTTCACACTACGTCTACTTATAAACTTGCACATCAGTTGAACTGTAAGATATTATTATATCTCTACTAACTCATCCTTCTTACGGGTGACTTACCATTCAAGGATGAGTTAGTAGAGATATAATAATATCTTACAGTTCAACTGATGTGCAAGTTTATAAGTAGACGTGTGAAAGACTTATCGCTAACGCAATAGACTTTATCTCGAAAGGATAAAGAAACCAAGAAAATATACAAATTGGTAACTTGTATAAGCCCTTGGTAATACCAAATAAGTTAGTTCCTCATGATGTCGTGGAAACATGACTATAAGATAAGTTGAATTCGATAGTAGCCCAATA
+
IJIRSLHQIGJJISSOMSSKKSLLOSRJPHIKJLMJJRNKPOLKSKJOMIMSKSJJSHFGDFG?FHHHM9999:IKSLQLSPMPNJMSPSIMKOLISKSSSMMPQNNLAJ)G<<DJJOSOLKHSJNLNPHIKHCCEDMPSQKNNJJOLIKLSIHOMLMNMNLKSJKIJJJSMMLJPSPMSJKRJIJMOMSSSRPSLSOSSLLMKNQMIOKSOLJNMNJJDMGBFGJE2-+,,,-0999<<=AA?@IJMSIJMKJMHJOSLSSRJMQSSLSLHFECFFJMNLMSSKIPKJISMKKNSSSNSISOJLIJHHSORNPRMSKOJLSNSNJKSSMPONQOPREGKSINKPNQMKNSISPLSL++++,+)))))*.<@ACAGHIHJJLJOOLMKSLMSKLOPPSSOJLJMJKGJSNSKJIMKLIILJPSOSSKSSIKIJKGMIILB<:94'(**18;<DIGGIKPNIILLNHJJIJIHKJKKLKRSIJLKILLAA64)&&&&&&%%)***(((((16444449:B@A@?<<??>?CDFFHGGIQJHLFGHEDBCCAD@>==>;877720//0--(''&$$$#$$%&&)+++/069<=>@>?BA><<BACDEFEGEB@=;;;:;95-,+)78:=>ACC@GLOJHGBBABFDFMADKE88888:99;<=?:8966?AACA@@?ADDBB@@?AABBBDBB@@876542/////223456689:<=?BBCCD?AA>===<;-,,,,30+++*'(&$
@1698_2WVZPS_6
ACTATCGAATTCAACTTATCTTATAGTCATGTTTCCACGACATCATGAGGAACTAACTTATTTGGTATTACCAAGGGCTTATACAAGTTACCAATTTGTATATCTTCTTGGTTTCTTTTTATCCTTTCGAGATAACGTCTATTGCGTTAGCGATAAGTCTTTCACACTACGTCTACTTATAAACTTGCACATCAGTTGAACTGTAAGATATTATTATATCTCTACTAACTCATCCTTCTTACGGGTGACTTACCCAGTCATTATAGATTTTGTAGTAATTGTACTTAATTAAATGTATCCATTTAATCTTTCCTTCACATAACTCCTTTTGAGAGCACAACTAATTCCTTGCACTGTTGATTAGACAGTGCAAGGAATTAGTTGTGCTCTCAAAAGGAGTTATGTGAAGGAAAGATTAAATGGATACATTTAATTAAGTACAATTACTACAAAATCTATAATGACTGGGTAAGTCACCCGTAAGAAGGATGAGTTTAGTAGAGATATAATAATATCTTACAGTTCAACTGATGTGCAAGTTTATAAGTAGACGTAGTGTGAAAGACTTATCGCTAACGCAATAGACGTTATCTCGAAAGGATAAAAGAAACCAAGAAGATACAAATTGGTAACTTGTATAAGCCCTTGGTAATACCAACAAGTTAGTTCCTCATGATGTCGTGGAAACATGACTATAAGATAAGTTGAATTGG
+
DCDCCSSSOJKSSSPSNMJOKSOJSNLKLQJSMSPNOHJSMLPLSPKNSOLQSSSNKSLNSIJPNJMSLOSMSSISNIPNQSKLNKKSMFINOMSOIOSMSSSSSSGEDEEHSOSEFEC@AGHLJISONIKQKNSOMSKNLONLSPSKQLQHHJGFHHA?@@@IMJSSJNKSSNQLLRPN<<<99<<=ADJKOONQQMLSKSSPIIPLO9@ECCSIJHGGNJIIOOKSHKKLLLHNQLSKKIOQSPKRLNMKOKSROPOPSSLSSHIOIJSOSLSLLMNKQSMLJOKSMMGKQKKSIOKSIGKJIISMPKNMSHS@AISSJIMSJHHKSSONQSOSJSMKSMSQSSMOLKJSSILNILLLSMKJHHGHHJGIIIGJRLHFDEFISMSNKQ:88851DFGDFEE?<:9:766673=>@AAEHDDDDDGHGKLGIHIJFEECDCEDGDDA<:8778876420115;=>>?AAA@???A?A<8:65789:99:998851()54778?@CDA@@>>=:::<A@@AABC@>@?@ACBCECEEFEDCB?DCCBB@=:9;<;<7778=?ACAB?;445843334>???@>=><;<@>?<<=<<BAABHFBEEA<@?<964444656222579:>88888@AA@@?>=<;;;0+,0030.....*)()+--0//00//033378899;99:9::99::<<<;:96789;:999:53321((
@1699_2WVZPS_6
GGAATGTTCACAAATCATAGGCTTTTATTCACCCTACAACATTCATAAATATCGTTATCGTGCTACTGGCGATACAAGTCTGAGCAATGGTTAGCAACTCCACGCTTCTTGCACCAATTTTCCGAAGAAAATTGGTGCAAGAAGCGTGGAGTTGCTAACCATTGCTCCAGACTTGTATCGCCAGTAGCACGATAACGATATTTATGAATGTTGTAAGGTAGATAAAAGCCTATGATTTGTGAACATTCCA
+
&&''''+0*+..12>@A@::::::B:+**((*/,()/0<:44446<995237222EFIJGJJILSKKSSLFEEDEDCCDBIMSJSIKSJIG>:77566623222999667556754447?2,D98787?BDDA777774+))))&'((478887-,++,22230+*)((**--,*+,/.00019=8555559::<A@A@@@@A>@??AA@@@=9-,,,/0-*)))+-=>=>>>65433331000.--**,
@1700_2WVZPS_6
GGAATGTTCATAAATCATAGGCTTTTATTCACCTTACAACATTCATAAATATCGTTATCGTGCTACTGGCGATACAAGTCTGAGCAATGGTTAGCAACTCACGCTTCTGCACCAATTTTCCGAAGAAAATTGGTGCAAGAAGCGTGGAGTTGCTGACCGTTGCTCCAACTTGTATCGCCAGTAGCACGATAACAATATTAAATATATAAGGTGAATAAAAGCCTATGATTTATGAACGTCCGGTGCCTGAGCATTTAACCTTAGCAATAT
+
-//01342)&'&)*09>@?=>?@DJIGSLIGIIGHFFGLLKIH??@@@AKORLKMPSSBAAAADA???AE7777870+++@>><866646666>>999:/(()<<A77334<=BBFFQCDS@CBCCCEFCG111000/--.+)))*212432..++,,**)**1/.(((((,,------,-0/..-.-./125**))*&%%&))(&&&')1689::99810510//''&&&'(*++(%%%%%&%%&&$###$(**+)/22331//**))$
@1701_2WVZPS_6
GGAATGTTCACAAATCATAGGCTTTTTATTCACCTTACAACATTCATAAATATCGTTATCGTGCTACTGGCGAAACAAGTCTGAGCAATGGTTAGCAACTCCACGCTTCTTGCACCAATTTTCCGAAGAAAATCCAAAACCAGATGGGAATTAATTTTTACCCACAGACCTCACCCACCTTTTTCAAGGCACAATCATTCAGATAGAAAAACATAATATTTACCTATAATACTTGTTTTACTCATTTGATTCCTCTTGGGCTACTATCGAATTCAACTTATCTTATAGTCATGTTTCCACGACATCATGAGGAACTAACTTATTTGGTATTACCAAGGGCTTATACAAGTTACCAATTTGTATATCTTCTTGGTTTCTTTTATCCTTTCGAGATAACGTCTATTGCGTTAGCGATAAGTCTTTCACACTACGTCTACTTATAAACTTGCACATCAGTTGAACTGTTAAGATATTATTATATCTTACAGTTCAACTGATGTGCAAGTTTATAAGTAGACATTGAAAGACTTATGCGCTAACGCAATAGACGTTATCTCGAAAGGATAAAAGAAACCAAGAAGATATACAAATTGGTAACTTGTATAAGCCCTTGGTAATAACCAAGTCAGTTCCTCATGATGTCGTGGAAACATACATATAGATAAGTTGAATTCGATGCAGCCCAAGAGGAATGAGTAAAACAAGTATTTATGGTAAATATTATGTTTTTCTATCTGAATGATTGTGCCTTGAAAAAGGTGGGTGAGGTCTGTGGGTAAAAATTAATTCCCATCTGGTTTTGGATTTTTCGGAAAATTGGTGCAAGAAGTAGAGCTAAGCCCATTGCTGACTTGTTTCGCCAGTAGCACGATAACGATTTATGAATGCTTTTTAAGTCAAATAAAAAGCCTATGATT
+
;:99997778:ACCCHNJLKKHLIMSNMKNMNMJKRKIIHJIILNSKSSSIJJPSMMMSSLILKSKSSKJIKPPLJIIHIHIOHIJKNJF=CFBCA=:630.+,,7;<>AGFJHHFFDC@JC@LIKMLPNKPLOSJKSPKPLJLOMJOSQRSOJEPPIIKEEIAJ66679B@AEDD@GGJIKPSMLMQSLLJNKKLIMOGKSNSOSNSLLSQLPJNONMMMSSLLNQSLSPMSONSSSRNNNSMLSLMISNIGE@AADDSSJLKRJHJJIFHLHHIOLOGE;::::LLIJOKGKNLLOKSMSLLSSHOLNSSSOQRNSONRPSRSOKLLNSLHSPKNQLOJKRMOMSMINLMORIMRSPMLLJLJNKSNHJBABBC>>=:?3444FG?::MJKSLNNIKKK;44445MIHIGLPOIDDD>?>>>@@IHGFEGIHIICABBBISPIIINGISJMKIJSNJLPIQJS5111EGGFHEFNIHLPIHGGHHIFHDBBA?>@@ABEGEDABDCA?>==<;::842/)'&),/////0+++++1228:(((((????ABEDEFCCDEDFFFGEIAACDECBACBDEDEHIFEDBBDBCECCBCDFEFDCA??>=>><:,,+*+(%%$$&''&(''((--.13421111333344554/-)&$$%&)++-/....,****&$$##$$$%'--...-,++*%&%%%%%%&&'''&&%'&)'''&())'&&&&%%()6955446:;<=>==>>=======:52/00000010.%%%''))))+,-/69:<??>=;<6/.-)*+,-.)).,*.//06652000122222333210-,*(&$####$$%%%%('('%%'%&))00++++*....1+***))--*((&&&&()+,-.1/.---10'$$$$%%%&+3468876641*&$$
@1702_2WVZPS_6
GGAATGTTCACAAATCATAGGCTTTTATTCACCTTACAACATTCATAAATATCGTTATCGTGCTACTGGCGATACAAGTCTGAGCAATGGTTAGCAACTCCACGCTTCTTGCACCAATTTTCGAAGAAAATCCAAAACCAGATGGGAATTAATTTTTACCCACAGACCTCACCCACCTTTTTCAAGGCACAATCATTCAGATAGAAAAACATAATATTTACCTATAATACTTGTTTTACTCATTTGATTCCTCTTGGGCTACTATCGAATTCAACTTATCTTATAGTCATGTTTCCACGACATCATGAGGAACTAACTTATTTGGTATTACCAAGGGCTTATACAAGTTACCAATTTGTATATCTTCTTGGTTTCTTTTATCCTTTCGAGATAACGTCTATTGCGTTAGCGATAAGTCTTTCACACTACGTCTACTTATAAACTTGCACATCAGTTGAACTGTAAGATATTATTATATCTCTACTAACTCATCCTTCTTACGGGTGACTTACCCAGTCATTATAGATTTTGTAGTAATTGTACTTAATTAAATGTATCCATTTAATCTTTCCTTCACATAACTCCTTTTGAGAGCACAACTAATTCCTTGCACTGTTGATTCAGCAGTCATACACAAGGCTATGTCTATAAACATTCCA
+
139FMHNLIIHKHLJLSIIIGFINSPOSPKSSOOJLKKSLLKOLMLLNSSOSMRMOONLJILJSROQOSMFFDEFKLLPRSLNKSLKSSGNIKJMJJKSFD>>=GGEGPIGGIIKB?@=C?63337GONNLONLSOSOLJNSSSSLOSSJSKKMPSKMIEQRHNJIJNNLSPSLKKLILLLSMOOSOSNLMPKMKSIMSSJSNLSSRSSSNLMMSLMJSSJSJPKLOSSPNOKNOSPSLNJKLOQKMMSRQPLOOOOPOSRSMPSPJSPGILJHHJQMJLSBLMSJLOJKIJNQPSSILONPSSSSLKMQLPSKJNNJOJBBAAAISOORKRSRLSSPMSOSKILNOLKSSSRSSHKSSSISKPOKJ964465655316:;10014*?CEEJSOOJILHSLMMSRRSSSSSLKGIJIKSRJJLOSRSSKGIGFSSKQSSKMSSSSNJMOMQSSKSKOSSQSQSKRSRJIKRSIJFFHMKRKJIMKKOIOIJGGQMIOONHGIKOLKIMLIJOJLMRSLMKORSMKPMMSSMSOSKSSSIJSKLNSMKSJOSISMLJSOSSMKMINJLJFBBDCB:9==NQJSSONLRSIGNJJHMSH>>>@@BAA><==787888:A6511+**))**)+,...2378>CCCBAB86666AEISNLLJK
@1703_2WVZPS_6
GGAATGTTTATAGACATAGCCTTGTGTATGACTGTCTAATCAACAGTGCAAGGAATTGATGCTCAAAAGGAGTTATGTGAAGGAAAGATTAAACGGATACATTTAATTAAGTACAATTACTACAAAATCTATAATGACTGGGTAAGTCACCCGTAAGAAGGATGAGTTAGTAGAGATATAATAATATCTTACAGTTCAACTGATGTGCAAGTTTATAAGTAGACGTAGTGTGAAAGACTTATCGCTAACACAATAGACGTTATCTCGAAAGGATAAAAGAAACCAAGAAGATATACAAATTGGTAACTTGTATAAGCCCTTGGTAATACCAAATAAGTTAGTTCCTCATGATGTCGTGGAAACATGACTATAAGATAAGTTGAATTCGATAGTAGCCCAAGAGGAATCAAATGAGTAAAACAAGTATTATAGGTAAATATTATGTTTTTCTATCTGAATGATTGTGCCTTGAAAAAGGTGGGTGAGGTCTGTGGGTAAAAATTAATTCCCATCTGGTTTTGGATTTTCTTCGGAAAATTGGTGCAAGAAGCGTGAAGTTGCTAACCATTGCTCAGACTTGTATCGCCAGTAGCACGATAACGATATTTATGAATGTTGTAAGGTGAATAAAAGCCTATGATTTGTGAACATTCCA
+
SISMKJNPLSILMLNMSSINNSOJLSSNLRNSOSKNJIJKPKLKJGIHHJLA<432)&&%###$$(*.?ILLJNKIKJCGFEFMNSQSQLLSJKPKKMSOISJIGOSKPIKLJOHQSLOQMNSFEDEHQSKSSSSJMSLEHHLMMLSNLLLLFHEBCCGHGJQOKNHIHHIHNLMQSONSMJOOSKKKSOOSQMNNNQJQPNMKMIQPSSMSISMKILBIISLJIJKIIRQOSSSSQLSOOSRQOKOSLLOSSKLPSSJSRKOSIIMLSSMSSSKLQSOJNSSJOSSKLSSSNLMSJMOHNSSMMOKNSKPNKKSMHQJOSOJSKLLNSJOMNOPSJMOPKMMLSNJLSLLSLPNSRPPQOSSKKLKKJILMJLISKODKHLLNSJLKNOLSLSJISONSROSMQNSPOSNR88888KMOKIMHKJOMOPSILSSSSOMKQOLMSSMSSSMISLOONSOSSSOLSNLPNSJG@GNSNKHHKNIPLNSLLNSOIJ?9:@A@NMOOKSSSSJNKKKSNSMSSSSNSNSMQKJFGINPSMPPJLRMLLGDNKKJNJKSSSJSPRLOJSKJQLSLNDCCCCEFDCDEFKPJJKISSSLKLMJHNSNMJKKMLMSOSJQJSKNPOGJLLKKMLIKSNKSSPLLIJSJSPLPKKN::90-)
@1704_2WVZPS_6
GGAATGTTCACAAATCATAGGCTTTTATTCACCTTACAACATTCATAAATATCGTCCTCGTGCTACTGGCGATACAAGTCTGAGCAATGGTTAGCAACTCCACGCTTCTTGCACCAATTTTCCGAAGAAAATCCAAAACCAGATGGGAATTAATTTTTACCCACAGACCTCACCCACCTTTTTCAAGGCACAATCATTCAGATAGAAAAACATAATATTTACCTATAATACTTGTTTTACTCATTTGATTCCTCTTGGGCTACTATCGAATTCAACTTATCTTATAGTCATGTTTCCACGACATCATGAGGAATCAACTTATTTGGTATTACCAAGGGCTTATACAAGTTACCAATTTGTATATCTTCTTGGTTTCTTTTATCCTTTCGAGATAACGTCTATTGCGTTAGCGATAAGTCTTTCACACTACGTCTACTTATAAACTTGCACATCAGTTGAACTGTAAGATATTATTATATCTCTACTAACTCATCCTTCTTACGGGTGACTTACCCAGTCATTATAGATTTTGTAGTAATTGTACTTAATTAAATGTATCCATTTAATCTTTCCTTCACATAACTCCTTTTGAGAGCACAACTAATTCCTTGCACTGTTGATTAGACAGTCATACACAAGGCTATGTCTATAAACATTCCA
+
PIKOPHSLOMNJQOSMPPSSJIGHLSIISKKOSSGD?;;<;;?>@ABA@@AF?55*****,?BIIRHLJIGLKILLJKNLJJLPNPMJRSKLNNNJQJKJSLJKSLKSSSSSRSNFDCCH?>D???ENRQSMNIIJNNLNJLJPKNHSQBBCBCJOSSJLKRKSJFFEDEDKRKSNPKKKQSLSGISOJMJRHHNQHROSSLRLLIKQSLSMNKJSMMMLIKLSLSNKSQLSJOINLSNSSJOJSSMJSMJISGF?;<=BBCA@??@@AHFLGQJMKJNSKJLSILKHNILKKLSQIKSJJGHL999641/,-+,--./;98999?JJCACBBIJSOMSPRJIJKLIROIABIJGMIIOSHJIK?@?<67001222.--53;@CNMSMMJILMNRLIJJHIKQSSKOPMJSSSIKJKSLSLQSHMKHIKILNIHOSLNMMLKKLSMSMMHLKKKJKKIMOKKSSSOKMLHGJMLSKSJSJSISLPHSPJILIKIKRPMLKJHHEHEJMKJSHILMJSMSSNSMIHFCB@DJEH7667<<JHFHA>>>>LSHIJKHLJJGEEEEKJIMLHNSPKSJKNJGIHGMKJNKNSQLSHSHFHGHGKPKHMLMPKSKMLNRJPSMQNOJGHHFGKIJJKIJIFHSHFGGHFLHEFEDDDFFGJGFJ
@1705_2WVZPS_6
GGAATGTTCACAAATCATAGGCTTTTATTCACCTTACAACATTCATAAATATCGTTATCGTGCTACTGGCGATACAAGTCTGAGCAATGGTTAGCAACTCCACGCTTCTTGCACCAATTTCCGAAGAAAATCCAAAACCAGATGGGAATTAATTTTTACCCACAGACCTCACCCACCTTTTTAAGGCACAATCATTCAGATAGAAAAACATAATATTTACCTATAATACTTGTTTTACTCATTTGATTCCTCTTGGGCTACTATCGAATTCAACTTATCTTATAGTCATGTTTCCACGACATCATGAGGAACTAACTTATTTGGTATTACCAAGGGCTTATACAAGTTACCAATTTGTATATCTTCTTGGTTTCTTTTATCCTTTCGAGATAACGTCTATTGCGTTAGCGATAAGTCTTTCACACTACGTCTACTTATAAACTTGCACATCAGTTGAACTGTAAGATATTATTATATCTCTACTAACTCATCCTTCTTACGGGTGACTTACCCAGTCATTATAGATTTGTAGTAATTGTACTTAATTAAATGTATCCATTTAATCTTTCCTTCACATAACTCCTTTTGAGAGCACAACTAATTCCTTGCACTGTTGATTAGACAGTCATACACAAGGCTATGTCTATAAACATTCCA
+
IIHPSSKKHIIJLMQMSRNIPSSNPQLLSMLOSNPMIIIMLJSRSKNNOMLSJRQSOSSMNNNSNNSMPIJSMKKJGGGELFHHMNIJSSSSKHIGEHHGSMMLIJSMJKHNIJHGEEDG-8///7GQJIGIQJNRKOINNLHLQSLKLSSMOLPSSSSSOAS99999<DC9=?*FA????:,,,,>DFJIGSQSSOOJNSOHHJJKQOSONSJMSLQCNJOKJJLIRSSQIFHMG;:>,,)))(*872489?>::;FPSHFFGHHHHOLIGHJJMLNHHMHFGIHD984210///////,,,,-18>BEJHLHKGKQGGHSCDE?>><;60018>CFOMOMLSLNJNSNSSLKSLHPIILHFFG@=<8,+,/,0.-((**C8443DGHOMNGLHGLMLDDCDCJSNNS999544438885:><;<<<@HMJN@@@@@LSMNOSLLNKSOOLOSSSSNSLLLIGHJJSSKSLHINJGLSNSKPRQKJKNSOKLMKSSOJOKNNSLNSSMQSSRNMSNNLKHNIKJJLNNMSMLSSSJBCCA?@=<=<<@HHABBB9:9:?@777//0017440.22CB@HOLIOKMKFMNOIJHGHKIILSROSSJKJSSKODGGDDB0-----/1111/0001>@GFHFIGHGEEECCFED?F<=@
@1706_2WVZPS_6
TAATTTTTACCCACAGACCTCACCCACCTTTTTCAAGGCACAATCATTCAGATAGAAAAACATAATATTTACCTATAATACTTGTTTTACTCATTTGATTCCTCTTGGGCTACTATCGAATTCAACTTATCTTATAGTCATGTTTCCACGACATCATGAGGAACTAACTTATTTGGTATTACCAAGGGCTTATACAAGTTACCAATTTGTATATCTTCTTGGTTTCTTTTATCCTTTCGAGATAACGTCTATTGCGTTAGCGATAAGTCTTTCACACTACGTCTACTTATAAACTTGCACATCAGTTGAACTGTAAGATATTATTATATCTTACAGTTCAACTGATGTGCATAAGTAGACGTAGTGTGAAACTATCGCTAACGCAATAGACGTTATCTCGAAAGGATAAAAGAAACCAAGAAGATATACAAATTGGTAACTTGTATAAGCCTTGGTAAATACAAATAGTTAGTTCCTCATGATGTCGTGGAAACATGACTATAAGATAAGTTGAATTCGATAGTAGCCCAAGAGGAATCAAATGAGTAAAACAAGTATTATAGGTAAATATTATGTTTTTCTATCTGAATGATTGTGCTGCTGTGGGTAAAAATTAA
+
IFEGLKSLKFSJEKFGFHKKHMSSJJJJSLOSSNLSIJSKSJKSLIISNLOSSJJHNLKPSLSOLJMKSLSNJSMJLPSNLMJFNOSSJHG?:881//<;;::99:@@ESRSLSKLLJIJRICIJNNJIIQLIGIBJHLQJFIQSMSMIMJHIKSNSLLMOSPMNOSQMSSPSLMMMJSPSLPJQJHPKSNSNLJKSJJSLMSPHMJMMSMOIJJLPMKJLKPGJEI?>GAELKLKSPMHOKOLSQHLHGGHKRMDDC?=?>>AAA<C?9888FHHFFEGGGGILHOLJJHHHKLLMSJIILLKQSKJKLPEQSLSSIJKLMLISPMMHGEFBBEFGFBA@@@@?=;900/01667788833+))(((*+)&&&+0899<?>=?>??@ABADBC=BEGIGEILHMIJ@FINCCIJDFLFIGFDEHGFC?<<<;:6775555555/.----+*(&'(,,*'(&&')*.--.1244445433101231//.---,-/0)))))*5:<=>>>=>>=::8876678;?644444<@@A@>??>@@@???=>>>?A>>=;:98743333469<<=<;;<=>?DFHB><;<==<==<<<;75,(%%%&(+-3422557;;8.,
@1707_2WVZPS_6
GGAATGTTCACAAATCATAGGCTTTTATTCACCTTACAACATTCATAAATATCGTTATCGTGCTACTGGCGATACAAGTCTGAGCAATGGTTAGCAACTCCACGCTTCTTGCACCAATTTTCCGAAGAAAATCCAAAACCAGATGGGAATTAATTTTTACCCACAGACCTCACCCACCTTTTTCAAGGCACAATCATTCAGATAGAAAAACATAATATTTACCTATAATACTTGTTTTACTCATTTGATTCCTCTTGGGCTACTATCGAATTCAACTTATCTTATAGTCATGTTTCCACGACATCATGAGGAACTAACTTATTTGGTATTACCAAGGGCTTATACAAGTTACCAATTTGTATATCTTCTTGGTTTCTTTTATCCTTCTTCGCAGATAACGTCTATTGCGTTATCTCGAAAGGATAAAAGAAACCAAGAAGATATACAAATTGGTAACTTGTATAAGCCCTTGGTAATACCAAATAAGTTAGTTCCTCATGATGTCGTGGAAACATGACTATAAGATAAGTTGAATTCGATAGTAGCCCAAGAGGAATCAAATGAGTAAAACAAGTATTATAGGTAAATATTATGTTTTTCTATCTGAATGATTGTGCCTTGAAAAAGGTGGGTGAGGTCTGTGGGTAAAAATTAATTCCCATCTGGTTTTGGATTTTCTTCGGAAAATTGGTGCAAGAAGCGTGCGAGTATTTGCTCAGACTTGTATCGCCAGTAGCACGATAACGATATTTGAATACTATAAGGTGAATAAAAGCCTATGATTTGTGAACATTCCA
+
NLNSSOSNLLJKJOSPSSJMKLIGGKKGKKKSLNKIJJJNIMLOKSKNNKSSQMLKJSMJJIIIKKKSQSLJLHJLMRPLSLOJLLOMOLLLKSPOOLSOJHHMSLLMLSNIJNLIKMJM69O==JLKSSHEMSJKNRMSNPJSGMPIISILNSKJLO==DG7IPKHHIIIHONOILEEEIJGJISPOSKJKJJKPSNJJSSQJGGIOKMMMSNJKLOKLJSLPPQMMMJJQKKSOOSROLSMJSSKHQNGJJJPIJMKRNMJJJL@???@KNLJRSJLJNJSNIKMJMLJFNOSMSRIHGHINMMNKMKJPOSJMSHJKHHSKLLRMKNKKMOSJIMLKPJSMMSLSNSKIGHJKKKLSMSIGIMJJA>5478:7:99:8<@CC>)''%%&$$%(--;:;::933335<<<>=<;;<D@=>J>;:;>EDGIGGDFEEHFISLC>>@@>2CGKGGHINMGNAA@@?>>=:;?@EBDC???::;:;GHIFDFE@776669<=>>?A;:99:;;;;=<=<>=<<=@ACCA>AB?<:667=>?ACEC>@=<9==>?==>>;:;=:??=@BDDFEGDEDBFDCDBECDDGFFFGECECEFNHIJFCAAB@ABDBCEFFFGHDEFBDCEFJGFCBGFDEFEEJCB@??C@>;<<GMIGDDDEDHECDCEFDEFGFBA?=@EA?CC@@>BCFEDE?>><943//--*())*''&&&&&,'(+++,-49<?ABCBA@@@BCCDCC><<<=AF?=<:953(''('&%%%&*,1458:;;<>?>@?ACCB@>==<;997777611.
@1708_2WVZPS_6
GGAATGTTCACAAATCATAGGCTTTTATTCACCTTACAACATTCATAAATATCGTTATCGTGCTACTGGCGATACAAGTCTGAGCAATGGTTAGCAACTCCACGCTTCTTGCACCAATTTTCCGAAGAAAATCCAAAACCAGATGGCAATTAATTTTTACCCACAGACCTCACCCACCTTTTCAAGGCACAATCATTCAGATAGAAAAACATAATATTTACCTATAATACTTGTTTTACTCATTTGATTCCTCTTGGGCTACTATCGAATTCAACTTATCTTATAGTCATGTTTCCACGACATCATGAGGAACTAACTTATTTGGTATTACCAAGGGCTTATACAAGTTACCAATTTGTATATCTTCTTGGTTTCTTTTATCCTTTCGAGATAACGTCTATTGCGCTGACGATAAGTCTTTCACACTACGTCTACTTATAAACTTGCACATCAGTTGAACTGTAAGATATTATTATATCTCTACTAACTCATCCTTCTTACGGGTGACTTACCCAGTCATTATAGATTTTGTAGTAATTGTACTTAATTAAATGTATCCATTTAATCTTTCCTTCACATAACTCCTTTTGAGAGCACAACTAATTCCTTGCACTGTTGATTAGACAGTCATACACAAGGCTATGTCTATAAACATTCCA
+
RIOSSOSMKSQLLKLOKSLIMIOSSSNJNOPPJKJRNMKIKSPLOSRNSLSSKINKKLILIIMKKSSSQLJIKGGRGILPOJLLRNNKKOMSLPSQKPMQKLOKQMJIJSSJIRJOMSKS05>;;?ASOMOJSLOHLGID@??>=<98888?BADKHSFJSJCIJLJGKMNKJLE=JIMGJHEIOKOMJSKOLOSMMSSOLJPQISSSNSOSNSSSSSSQSKMSKLLIJJSSOSSSSKSSNLHNNCDJOSLISNMJSSSSMKLJI=:::;BDDFJKNSNLISLQLKLKSKFIONLRNSMOIJMMQSLLSMSOSLSJMRJNRSMSSSSSSKSSSSKLKSQLSSSILSOKSLSSNSLKNNSSOSMKKINKI@AAAJBIJIMLMISKLSKNJLMIHJSJFCA@@>633-*)))++,,+**+())(;ISILSGINJNLJSMJLJIMMJNQKLJKJKMSSKOSISKNSLQPPPSSSISMNSMKJSSNSJOPJSJGFGEEHIA??>>=>==JMHEG::C@9;FJHLSQSLJSKKSPKSOMIKKONSNSLJKJHHJIIQIJIPKJJNKNIHKSHQSPGGCB3378IHJJSMPJSPPFDHHJMLIHHMHNILRJLSSOQMKSSSQMHMNHMIPKIHNOSOHKOJIMLJLMMLSJIIFFFIJQNSJIH
@1709_2WVZPS_6
GGAATGTTCACAAATAATAGGCTTTTATTCACCTTACAACATTCATAAATATCGTTATCGTGCTACTGGCGATACAAGTCTGAGCAATGGTTAGCAACTCCACGCTTCTTGCACCAATTTTCCGAAGAAAATCCAAAACCAGATGGGAATTAATTTTTACCCACAGACCTCACCCACCTTTTTCAAGGCACAATCATTCAGATAAGAAAAACATAATATTTACCTATAATACTTGTTTTACTCATTTGATTCCTCTTGGGCTACTATCGAATTCAACTTATCTTATAGTCATGTTTCCACGACATCATGAGGAACTAACTTATTTGGTATTACCAAGGGCTTATACAAGTTACCAATTTGTATATCTTCTTGGTTTCTTTTATCCTTTCGAGATAACGTCTATTGCGTTAGCGATAAGTCTTTCACACTACGTCTACTTATAAACTTGCACATCAGTTGAACTGTAAGATATTATTATATCTCTACTAACTCATCCTTCTTACGGGTGACTTACCCAGTCATTATAGATTTTGTAGTAATTGTACTTAATTAAATGTATCCATTTAATCTTTCCTTCACATAACTCCTTTTGAGAGCACAACTAATTCCTTGCACTGTTGATTAGACAGTGCAAGGAATTAGTTGTGCTCTCAAAAGGAGTTATGTGAAGGAAAGATTAAATGGATACATTTAATTAAGTACAATTACTACAAAATCTATAATGACTGGGTATGAGTTAGTAGAGATATAATAATATCTTACAGTTCAACTGATGTGCAAGTTTATAAGTAGACGTAGTGTGAAAGACTTATCGCTAACGCAATAGACGTTATCTCGAAAGGATAAAAGAAACCAAGAAGATATACAAATTGGTGATTTTGTATAAGCCCTTGGATATCCAAATAAGTTAGTTATTGCCGTAGATGTCGTGGAAACATGACTATAAGATAAGTTGAATTCGATAGTAGCCCAAGAGGAATCGAATGAGTAAAACAAGTATTATAGGTAAATATTATGTTTTTCTATCTGAATGATTGTGCCTTGAAAAAGGTCGTGAGGTCTGTGGGTAAAAATTAATTCCCATCTGGTTTTGGATTTTCTTAGGAAAATTGGTGCAAGAAGCGTGGAGTTGCTAACCATTGCTCAGACTTGTATCGCCAGTAGCACGATAACGATATTTATAGGAATCTTGTAAGGTGAATAAAAGCCTATTATTTGTGAACATTCCA
+
LQLMNNNMMNQJNNKQSSRNJIIKKKKKQJOSSNMHIFSHJLPJKKHNIINOHJLFJHHFKGGJMIKJGIEEDFGLMSSSJLKSSJMHKJLQOPKLMKLSSJIJGIHGJSOSOLJNNLHKFGSFKSMQJSNNJKGMSPSNNLNLHSOJQSRNLMGNIJKKRLKLJSIKSHKKKSMGSIFINSKGHHIHMGFDCB3..-***'())&&(*+BDGIMKIQSMNIJMSNNNOPKMOSIIPQMSSNKKSNMSOHJKISSLSOSNSSMORJB677755555MSIMNIGHIIKNKKJHMILSSOLIKSSLSPPRILNQRSMPMHMSIMLLMNRPPIHILJQJSQSQONMSSSJKSHLMLSISNSMSRLHMJPOLSGG8788:9<<<,****FONGLKOJLKLLKSNSNIQLSKIHHKSLNHJMLKNQISOSSMLJMLRSIOIMJJILPONKMSLILIKLNSJJOLOQRPKSGFEEEDGNH77777DDJGEHGDEFHKJLSLIOMSLSSJGFEDFSCBBBCLSJQHLPQROP<:99>>IFIFSJILJRMSJJFJGEOGILMLKKKHBCCDIKJKIIIMOSSLLKKJIFGLLISNJKSGDQSJLOOJEFGIQLLJJLSSMSOOLSLSMNJSHHFFFFFGFMKSGISHIMJKJHPMIPMHEBACBBA@>>=:<<?CDGDB@ELGFHG?>AB77667AC@A=9:DFECDECDDDFFB=;;;:>>>>====<<<72/--,,,'%$$%%&./4577899;=<<=<;;<>?ABBDBB@=422238>?<<77789BBA=>B@@BCFHIGF=;810<>BB@???=6566666668<999:9==DCDCFGFDDBDCFHHFDEFDEDEGACEDDCCABCA>?=<;=<;753,+'&&'&'++*,+,,*(('('%%%$&(*))+33333331)((((('&%$$$*133456:=98988=<;<<<>@@CBBCACA>===<::::;@;:;;:5521123>=:+))(*8889::;<<998788889755567;<>>=>>?BHHIGC?>>@?BBCCCBA@AABCED@====;953'''&&((((()*,//-./356655556,,,()6669:=>>:;;;;?<785****,5>>@=====>;880-(''(.0:<<<54333=FGFGCEDCBBBBDEGGID@???AB@==<966669>88889>=75-))*++++++,7::<=654448888:::655-,-,+,*))&&%%%((
@1710_2WVZPS_6
CTTATAGTCATGTTTCCACGACATCATGAGGAACTAACTTATTTGGTATTACCAAGGGCTTATACAAGTTACCAATTTGTATATCTTCTTGGTTTCTTTTATCCTTTTTTGAGATAACGTCTCTTGCGTTAGCGATAAGTCTTTCACACTACGTCTACTTATAAACTTGCACATCAGTTGAACTGTAAGATATTATTATATCTCTACTAACTCATCCTTCTTACGGGTGACTTACCCAGTCATTATAGATTTTGTAGTAATTGTACTTAATTAAATGTATCCATTTAATCTTCCTTTCCCCCCCCCCCCCCTGTCTAATCAACAGTGCAAGGAATTAGTTGATTAGACAGGGGGGGGGGGGGGGGAAGGAAAGATTAAATGGATACATTTAATTAAGTACAATTACTACAAAATCTATAATGACTGGGTAAGTCACCCATTACAAGGATCAGTTTGAGTGGATCTAATAATATCTTACAGTTCAACTGATGTGCAAGTTTATAAGTAGACGTAGTGTGAAAGACTTATCGCTAACGCAATAGACGTTATCTCGAAAGGATAAAAGAAACCAAGAAGATATACAAATTGGTAACTCTATAAGCCCTTGGTAATACCAAATAAGTTAGTTCCTCATGATGTCGTGGAAACATGACTATAAGA
+
FFFKGIISIJGIJLPSNJRIPHIIHHKMIKJMLSILMIIMJPLMGGJHHSKJA>>?GKHKMKHNJKHSMSJJIIGHIIJLIJHKILFEEI....1.//.1;CDEB6----''''HGJP,+++&'&&&'''&&&&&'22334?@?=?FGGHIMIHJHHHJJFEFFHPMJILJJIMSSLSOSPQOSKHMMKSLMISNKSOLRSKOSIISQMOHFFKKIQSLKJSIRSJHGNQKSPJQFJKIHJNJIIPPHJKIKOQLILJJGSJLSRMJMIJMMOHLNGGFDDEFJILAAA>@>**003'+,228:<=>@EEFF@DGGIGIGGGGKLKKGMIHEJSKLKOSIMINOHGIE=<78?INHGGFGGHHIA=<66:389<HFA@?>?E@BA@>?AACFPGJGEEEEFFHE=82-++--5G@?>>>DE????7787))))*0110''''''&%&'*(((()*'&%%$$$$$$%%+2678874323?A@?;:;:944445330007999??==>==>?@A@BABCDJLJHEE@0+++=>??DDFGCBCDEGFFDFFIIHEJGJHJHFEACECBAEDDBA?>;:89<:9990-,-0,+*(&&&$%%**4579;<<?@@@BA;;94432(((*135996667<===>??;::::<><;98641/,*+026
@1711_2WVZPS_6
GGAATGTTCACAAATCATAGGCTTTTATTCACCTTACAACATTCATAAATATCGTTATCGTGCTACTGGCGATACAAGTCTGAGCAATGGTTAGCAACTCCACGCTTCTTGCACCAATTTTCCGAAGAAAATCCAAAACCAGATGGGAATTAATTTTTACCCACAGACCTCACCCACCTTTTTCAAGGAACAATCATTCAGATAGAAAAACATAATATTTACCTATAATACTTGTTTTACTCATTTGATTCCTCTTGGGCTACTATCGAATTCAACTTATCTTATAGTCATGTTTCCACGACATCATGAGGAACTAACTTATTTGGTATTACCAAGGGCTTATACAAGTTACCAATTTGTATATCTTCTTGGTTTCTTTTATCCTTTCGAGATAACGTCTATTGCGTTAGCGATAAGTCTTTCACACTACGTCTACTTATAAACTTGCACATCAGTTGAACTGTAAGATATTATTATATCTCTACTAACTCATCCTTCTTACGGGTGACTTACCCAGTCATTATAGATTTTGTAGTAATTGTACTTAATTAAATGTATCCATTTAATCTTTCCTTCACATAACTCCTTTTGAGAGCACAACTAATTCCTTGCACTGTTGATTAGACAGTCATACACAAGGCTATGTCTATAAACATTCCA
+
GMIHKOSSJKMLSKKNNGGHHJJMMSMPSLSSLIJKPIHIKLNLPHPNKSKSQPLPMNJHJKKMKKMMNJKFIIINNSKHLMHKNFEIKKDGEGFKOMJSIPHKILJJILSKPKIPIHMSPROEDDIIPNMJJSNISQKIJIQJMMIKKSNGDG?.....=SJMSILKJOLNLOMJOMI@ESKIMLSIJLSLNQMNSJIOJLSKSSQRSSMHSIHKGJGHGPSSNKLSISOQSKSSQQSSSSIJKIDBDCDGKONOHGSSOPSQQNLMKLKJILMSKIJJJNGKSNSSHFIFJKSOLNIGJLISSQSSNOPMMISLSLHIJHNSSNNJPIJHMPSRSMSSMLSMNNKLPKMSSSLKSSOSLKMJIIKI:999FHSNQNSLHILKNOKFNOJNJSKQOLJLJSIKSSSNHMGJIGHJII@==>>KIKJQJLIL43333@@@JII:::::JIRILNJKSKKLSPNLILKRIDIHGDECB=96610/,*((*-.56679=<>?=>)***FJQGHFKHKGFILHSHJHIHFHJOOISLJFIGGSLNIIFHDFJJIKISLLLMINGLIPFEIFHOJH=;:89?BDEHGLIHNMLSIOQPLSJKFKFHGIHHFHKINGJIIIHOOJIPIEEDDDGGGFGHGGGEEEEEDDEDECBCCFDE331(((
@1712_2WVZPS_6
TGGAATGTTACAAATCATAGGCTTTTATTCACCTTACAACATTCATAAATATCGTTATCGTGCTACTGGCGATACAAGTCTGAGCAATGGTTAGCAACTCCACGCTTCTTGCACCAATTTTCCGAAGAAAATCCAAAACCAGATGGGAATTAATTTTTACCCACAGACCTCACCCACCTTTTTCAAGGCACAATCATTCAGATAGAAAAACATAATATTTACCTATAATACTTGTTTTACTCATTTGATTCCTCTTGGGCTACTATCGAATTCAACTTATCTTATAGTCATGTTTCCACGACATCATGAGGAACTAACTTATTTGGTATTACCAAGGGCTTATACAAGTTACCAATTTGTATATCTTCTTGGTTTCTTTTATCCTTTCGAGATAACGTCTATTGCGTTAGCGATAAGTCTTTCACACTACGTCTACTTATAAACTTGCACATCAGTTGAACTGTAAGATATTATTATATCTCTACTAACTCATCCTTCTTACGGGTGATTTACCCAGTCATTATAGATTTTGTAGTAATTGTACTTAATTAAATGTATCCATTTAATCTTTCCTTCACATAACTCCTTTTGAGAGCACAACTAATTCCTTGCACTGTTGATTAGACAGTCATACACAAGGCTATGTCTATAAACATTCCGGGGGGTTCCCCCCCGGAATGTTTATAGACATAGCCTTGTGTATGACTGTCTAATCAACAGTGCAAGGAATTAGTTGTGCTCTCAAAAGGAGTTATGTGAAGGAAAATTCTTAAATGGATACATTTAATTAAGTACAATTACTACAAAATCTATAATGACTGGGTAAATCACCCGTAATAGGATGAGTTAGTAGAGATATAATAATATCTTACAGTTCAACTGATGTGCAAGTTTATAAGTAGACGTAGTGTGAAAGACTTATCGCTAACGCAATAGACGTTATCTCGAAAGGATAAAAGAAACCAAGAAGATATACAAATTGGTAACTTGTATAAGCCCTTGGTAATACCAAATAAGTTAGTTCCTCATGATGTCGTGGAAACATGACTATAAGATAAGTTGAATTCGATAGTAGCCCAAGAGGAATCAAATGAGTAAAACAAGTATTATAGGTAAATATTATGTTTTTCTATCTGAATGATTGTGCCTTGAAAAAGGTGGCTTTTGCTGTGGTAAAAATTAATTCCCATCTGGTTTTGGATTTTCTTCGGAAAATTGGTGCAAGAAGCGTGGAGTTGCTAACCATTGCTCAGACTTGTATCGCCAGTAGCACGATAACGATATTTATGAATGTTGTAAGGTGAATAAAAGCCTATGATTTGTGAACATTCCA
+
'$%&24.-+&%)++**++-3>?>>>A>FGFEMGKIIOKIIIKKLJKKSIHKIMINSJMKKLLKSOILJQMFHHGQIOLIIKJRJQSSSHSOMLQIKQOSSMKJNNLPOJSPSQSHNLMLSJKSEOKLKSSLSLOGMLJMMSJKIJHLSRNKNSLINSSSJSKIJLKLKLKQNNJJMSHSMLSLORRSSLLSKINMISKMHKNKKIIHMKLKSLMSSQPSSJLRKLSQKPSOSNMOONSLSMMNMKQKSOMLKJLFH??OSQKSSLIJKSHSQNJJLNNMLNSNMKMOJLJSKOLRQJKHKNRLOSKSAAABSMSSOOKLDBCABHHLSHIHGGSILJLIRJJSOMMSMJNISLMMKNPNIJSIMLSKMOS>===>>B97DAFILMMNLLJNGKHLHHMIJHHMLSIPIFGHIEFFGISHG>EDGHMFFEDCCCDDGGGGGFEEFFFIHHJIGIJLIIIIGGIGHHIEJLGF;DGGFJGKNMJJKNIKSSKLLSLKKSNKMBA@CBDA9;*))))JHMSKILSLLIIHSIKSRNRMLMNIKSNLGHIHMSKHJKMMKLFKSHJKSHLSHINIH:888=EDEFEGKLGEHFJFSSKNSSORKLSKIOMQSMOMSMNSLOMMNKKJIKHKKPMLNNL85NPILSLGMIIIGHLFGGGFIF?<<:;;;94433588:81/0000369;>@BBCBA@?<9999<?@??>CDCCCAA@@@ADGEHHHFFCA;:ABFFDBBB<<?<<<;:;:87664222267:<==7310/*('%$$$%(*+./222-,-.*23456788;;;;:2..-.0?ABC><<<:985321////.--,-,,+*&&$###%&&')+++-/23333444565779::;;<==;;:>@@>?@ABAEEEEDDDCDFBGFDCB@ABECEDB?>:866555566677799888789:;;<<?@??@A@E=<;::>>>AAABDJJKGF?:521/-('(+,,./0335;;?ABAA?=<======>=<;:667??A@A?=>=;;;;<<=@BCACCCCDAAABAB??>?@B@??@@A@?>>?DDDEA>;:9:9999899:;==94221---,,+**)*.3446666688888888899:988889;;;;<<<>>@BDFPB?<;;=<<<=<===<AAGFJEB?@??@=70)'%$$$$$%&'(*.--<?BFEFEEIHDGEA?>><<=AGHGEDA@IHHJKA??=;>?AC===<<@??CD@<;;;>=><<:852113;=>>?BAACEFGGGJABCCCCBBDDCCB@===>AE@@@@ACECDAA>><@AA@>>>=>?@AA<7@BAB@@@A@CDDEEEEEDFDEGCCC
@1713_2WVZPS_6
AACGTCTATTGCGTTAGCGATAAGTCTTTCACACTACGTCTACTTATAAACTTGCACATCAGTTGAACTGTAAGATATTATTATATCTCTACTAACTCATCCTTCTTACGGGTGACTTACCCAGTCATTATAGATTTTGTAGTAATTGTACTTAATTAAATGTATCCATTTAATCTTTCCTTCACATAGCTCCTTTTGAGAGCACAACTAATTCCTTGCACTGTTGATTAGACAGTCATACACAAGGAATTAGTTGTGCTCTCAAAAGGAGCTATGTGAAGGAAAGATTAAATGGATACATTTAATTAAGTACAATTACTACAAAATCTATAATGACTGGGTAGTCACCCGTAAGAAGGATGAGTTAGTAGAGATATAATAATATCTTACAAGTTCAACTGATGTGCAAGTTTATAAGTAGACGTCATGTGAAGACTATCGCTAAGCGCAATAGACGTTA
+
PLKJSMSNSNPMKSINNSOMQHLEE@>>>>DSKSKHPKQLSLIKMKMSKLKSSPRMSMSKKPSOKSQSSSKSOSLSPJICACFD<;:;88889EHESSNNJRPSHIGGFCDBCFLCBCABIQJIMJOSSPMKOJSKQSSOMLOLSSSMSMSNHEDGHOJMQSHSQLMMLLKKNSSOJSKLGHEFMJIOJLKL;=AA>/BISJLMKBBCIFKHHKIJPKSMOSLQNOKSJKHKHKIISOHHOSJKMKIIHKRPQKMONIKGED@89://<<<<>=<=;99899::9:7666;<>??@?AB?>><9;<<:641120001B20000@@ABCABA?@?/.--+-+)**))(()+*,,++,/68?DBA?CECCDDIKKHHFDDCCB?=<<;;98-,,''*:;????@@@@>@?=<==:68<=>=;::99:0///01999;::9::??@<:5....035>A@@@A?
@1714_2WVZPS_6
GGAATGTTTATAGACATAGCCTTGTGTATGACTGTCTAATCAACAGTGCAAGGAATTAGTTGTGCTCTCAAAAGGAGTTATGTGAAGGAAAGATTAAATGGATACATTTAATTAAGTACAATTACTACAAAATCTATAATGACTGGGTAAGTCACCCGTAAGAAGGATGAGTTAGTAGAGATATAATAATATCTTACAGTTCAACTGATGTGCAAGTTTATAAGTAGACGTAGTGTGAAAGACTTATCGCTAACGCAATAGACGTTATCTCGAAAGGATAAAAGAAACCAAGAAGATATACAAATTGGTAACTTGTATAAGCCCTTGGTAATACCAAATAAGTTAGTTCCTCATGATGTCGTGGAAACATGACTATAAGATAAGTTGAATTCGATAGTAGCCCAAGAGGAATCAAATCAGTAAAACAAGTATTATAGGTAAATATTAATGTTTTTCTATCTGAATGATTGTGCCTTGAAAAAGGTGGGTGAGGTCTGTGGGTAAAAAATTAATTCCCATCTGGTTTTGGATTTTCTTCGGAAAATTGGTGCAAGAAGCGTGGAGTTGCTAACCATTGCTCAGACTTGTATCGCCAGTAGCACGATAACGATATTTATGAATGTTGTAAGGTGAATAAAAGCCTATGATTTGTGAACATTCCA
+
@@AKOMNPLLNNLJPLOQNNIFEDGHSQSSNKIOKSKKSKPLSKLNSISGNSNNFMSMKSOLLPSJSSMSKSKPPQMRKMOMNSNLCBBELLMSKGGEDCECBA<30100022/0****+,34==?A@@HHISJSLGLMOMIHSLINMMLOMLKBSB8875554348LGISNNQRNKQIKPMKSMLPSLOKOLSSMSSKSSSRNKLISJRMSSRMSLNHHK=;::76666<777777EE<;;5)(''/FIKIGHIFGHNPLSKJJMOSLJSKSKOSSSSLJLGHSIPSLLLSSLSROHPPKIHLOSSSKSRKQLLKKSLQMSNSMLLSSIKSGKLKJSGLKMLMJKOLE????@IKJLJGHGEENLQNOJJGLJHGKLKOPNKIFJHIGGLEDCEFKLKKKJOSLSPSMPPJJNNJNDCCCCIISLHJMSSKMNIC???AKMSSKNIHLGHJJSSSLKLSNIJKJLSOSSQKOSSM>>BJSPQKLJSSPOHSPNHMHIFFEE>>>>SRSSSJ=@11<35OHKSILQMKSJHHKSISF??@GSMIHIGGSG><8:86334GIIKLSSMSSKKLIPMNMSKHJIHSJKMNSSMJKHJJMJOIIQIEDGFFFHGGKKONPSH@CLSSSIRLKJNJKIMJIIJKLJHLQSJMJQLNMJJLMOHJJJ
@1715_2WVZPS_6
GGAATGTTCACAAATCATAGGCTTTTATTCACCTTACAACATTCATAAATATCGTTATCGTGCTACTGGCGATACAAGTCTGAGCAATGGTTAGCAACTCCACGCTTCTTGCACCAATTTTCCGAGAAAATCCAAAACCAGATGGGAATTAATTTTTACCCACAGACCTCACCCACCTTTTTCAAGGCACAATCATTCAGATAGAAAAACATAATATTTACCTATAATACTTGTTTTACTCATTTGATTCCTCTTGGGCTACTATCGAATTCAACTTATCTTATAGTCATGTTTCCACGACATCATGAGGAACTAACTTATTTGGTATTACCAAGGGCTTATACAAGTTACCAATTTGTATATCTTCTTGGTTTACTTTATCCTTTCGAGATAACGTCTATTGCGTTAGCGATAAGTCTTTCACACTACGTCTACTTATAAACTTGCACATCAGTTGAACTGTAAGATATTATTATATCTCTACTAACTCATCCTTCTTACGGGTGACTTACCCAGTCATTATAGATTTTGTAGTAATTGTACTTAATTAAATGTATCCATTTAATTAAGTACAATTACTACAAAATCTATAATGACTGGGTAAGTCACCCGTAAGAAGGATGAGTTAGTAGAGATATAATAATATCTTACAGTTCAACTGATGTGCAAGTTTATAAGTAGACGTAGTGTGAAAGACTTATCGCTAACGCAATAGACGTTATCTCGAAAGGATAAAAGAAACCAAGAAGATATACAAATTGGTAACTTGCTGAGCCTTTGGTAATACCAAATAAGTTAGTTCCTCATGATGTCGTGGAAACATGACTATAAGATAAGTTGAATTCGATCATAGCCCAAGAGGAATCAAATGAGTAAAACAAGTATTATAGGTAAATATTATGTTTTTCTATCTGAATGATTGTGCCTTGAAAAAGGTGGGTGAGGTCTGTGGGTAAAAATTAATTCCCATCTGGTTTTGGATTTTCTCGGAAAATTGGTGCAAGAAGCGTGGAGTTGCTAACCATTGCTCAGACTTGTATCGCCAGTAGCACGATAACGATATTTATGAATGTTGTAAGGTGAATAAAAGCCTATGATTTGTCAAA
+
RJILPQPOLKSLLNPMNHNKSJNJNOMKOSSSOMIHRGHHIJOJISOHMOOJLRLLKPLKLNNJPSJMKSIMIISLIKIMSLSMKLONSJJMLSSLJMFGKJFKLKOMINMKMSOIJMMLAESDCJKOSNQLQDJOKSONKSKNSKKSLSSKILSSSMJNSJKLQKINPSQQIKHHRQMJSPSLSJPSMSIKSLJJLKKSPIJSNKOMSMMSNRSSNOSLSMNSSMJSSSKSSNNLLJNNJOJSSQKKFCEFEJSLKPLOOSIKSGHIMIKKLKMJKQSNOLLHJNMRJSPSSSSJJJHHJHOSQMPRKPNLLPRSSRKLOSLKKHGDFGFHLJKSMLDSKSSNQQOPMSRSSNMSPNRQLMKLHCA@D7777:.'&&'(589EEEDFGIHLLSSMJMHMPJKKSKKKJSI?KGHJJ=>>==DEGGGGDCEDISKMIOSKRMROSMLISNJLSNNJPJSSSKPOJQISOGFGEDKJJJHJDEEFEMLJOHSKJLLMOMLJKIIMIKEEDEDFISIRLD>>??B::989:>DG2111EGHBBBCCEDDLHEHLHNJJIKLIHJJLSSLHHCAAAAFHE/..-.8<=GEJIHEEHFHGHKHHHJGGHFDEEFF@B<;@BCBCHO<;;;<;>BA>?=:;FE><;=EFGGEDEEEKKGFDGHJHJIFHGHGEDEEELGILHGGGCDCDEFEDDCCDFDAC=<;99<=>?;<=>?=>?>=<966845::999==?DBBBBCBACBECA<;<864310/))01103423/----(&%%%%()++/.2<=<<;;755444444444442238;<=>>?@A?>??BEEFDDEFDCBBBDEIFIIBDB??:887323**+**+55///-*+/788<BCCCFBCCDFHGCBCDDDDDCACCCDJGHIHHCCCDDCKNECBACDCFGGGJHEIFFJFMICCDJLLSKDDGG=?FESOIIGHFJIGFGGMJSLIFFKHJHCGEEGLGPJLGFD=>>>>EAAAABGGGGFDCBB>=>DCB@>?@BBFEB@>>>==>9888:DEFEDCDDBBAA@????CDCBA@=;::;??<<=<>?95977788:9999;<>@@ABCA@EC>?:9999::::3/+)*+
@1716_2WVZPS_6
GGGGAAGGGGGGGGGGAATGTTTATAGACATAGCCTTGTGTATGACTGTCTAATCAACAGTGCAAGGAATTAGTTGTGCTCTCAAAAGGAGTTATGTGAAGGAAAGATTAAATGGATACATTTAATTAAGTACAATTACTACAAAATCTATAATGACTGGGTAAGTCACCCATAAGAAAGATGAGTTAGTAGAGATATAATAATATCTTACAGTTCAACTGATGTGCAAGTTTATAAGTAGACGTAGTGTGAAAGACTTATCGCTAACGCAATAGACGTTATCTCGAAAGGATAAAAGAAACCAAGAAGATATACAAATTGGTAACTTGTATAAGCCCTTGGTAATACCAAATAAGTTAGTTCCTCATGATGTCGTGGAAACATGACTATAAGATAAGTTGAATTCGATAGTAGCCCAAGAGGAATCAAATGAGTAAAACAAGTATTATAGGTAAATATTATGTTTTTCTATCTGAATGATTGTGCCTTGAAAAAGGTGGGTGAGGTCTGTGGGTAAAAATTAATTCCCATCTGGTTTTGGATTTTCTTCGGAAAATTGGTGCAAGAAGCGTGGAGTTGCTAACCATTGCTCAGACTTGTATCGCCAGTAGCACGATAACGATATTATGAATGTTGTAAGGTGAATAAAAGCCTATGATTTGTGAACATTCCA
+
DHGJJF==<CCLJMSPKGEFGGHEFHHHSLISKPHLQOSNKLLJIOIKJA@@@B@>>>=BFGFEHKIHJIIJHJRKSKIPMSFC>C==HINLHSMJMKSKJMPILNSMIJHSHFGGFIMOSGFCCEFEA;999:BBC88:10000@@ORHJJKHJKSJIOMJHDAC:8882'))('')**8CBACCFIJGQJONMIJIMKKJMKLHBBBCCSKJLGKHGFEKKMKMJLSNIPSSQNPHLCDDCBC555556BBAAA<;;;;FFGGGFHEEFFHGNKKJIHHSSKILIIMKKNNESKJGIHGEEDCHJQSMNJHMLSSQSOJPMJJSSONOOOMSSSQSLJHFFCKEBISOMMMOSSQPKOOPKJLJSJOINIS=====IKOSSLSHJJJILHMSKHPGKHIJJJL=;<;<<===>=?KOLKGA?@@?>>==.----0;DQRPKLLKJLKKHNSISHSQJOSSSSJDSLMOLSJHHSKOSIOMOMKKRSSRISNSSSSMLJOJOQSNSMNMG22227A@COMSJIDI::A:;AEEHSSILNSPFENOHHN@??@<;:::7775410113334HHMKLKKKMMQSJMHKMKKKKNHGJISKQMQKKRLOKPPKLKKB???JMGDHGDFGIEMGLIIRLLLJQJQJ999CIGJEHGHGSOSJLMSLKOLHHKJMKK
@1717_2WVZPS_6
GGAATGTTCACAAATCTATAGGCTTTTATTCACCTTACAACATTCATAAATATCGTTATCGTGCTACTGGCGATACAAGTCTGAGCAATGGTTAGCAACTCCACGCTTCTTGCACCAATTTTCCGAAGAAAATCCAAAACCAGATGGGAATTAATTTTTACCCACAGGCCTCACCCACCTTTTTCAAGGCACAATCATTCAGATAGAAAAACATAATATTTACCTATAATACTTGTTTTACTCATTTGATTTCCTCTTGGGCTACTATCGAATTCAACTTATCTTATAGTCATGTTTCCACGACATCATGAGGAACTAACTTATTTGGTATTACCAAGGGCTTATACAAGTTACCAATTTGTATATCTTCTTGGTTTCTTTTATCCTTTCGAGATAACGTCTATTGCGTTAGCGATAAGTCTTTCACACTACGTCTACTTATAAACTTGCACATCAGTTGAACTGTAAGATATTATTATATCTCTACTAACTCATCCTTCTTACGGGTGACTTACCCAGTCATTATAGATTTTGTAGTAATTGTACTTAATTAAATGTATCCATTTAATCTTTCCTTCACATAACTCCTTTGGAGAGCACAACTAATTCCTTGCACTGTTGATTAGACAGTCATACACAAGGCTATGTATTG
+
DBBACBA?<:93221-*''')/02@DFCDCBBCGGHGLHJKMMIMIHKJKOOQSSMSOKOOOISKSSNSHSRSMGIEC@AAJKSLSKJPSSSSMSSIQSLORKMMMLILNMOMMSJSNGFNMKB2212;<=DCBAAABSLKKJSSSNIMOJMSOILOSSRQLSRNJSLJJIK@@@?222246IEGJJKKOMKJLSNPQLMJOMINEGDLKQKSLORSSNOMOKMIKLPOLLRSPIOMMLHLH=<<>30121/+..**,..JMPKLKKKHHJHHLPJQMSNSQKSSMIGIQKMMNSOSSNRKJJLKSEEEEEFKSSSPPMSPLRLSS?@LMSSSNQINHJJLSSIMQHNOSSMNPIMSISNNSKOKJJKLQGHBABBG@D<;E?GLPJNSMPSMKJSMOKJKOMJJMNLSEKMLHHGGKNQ@>?@@MSJMSPLMJIKSSSOJJJKKSLLJSMSKMSSGHPOPNSLSMMSSLSHGJMMHFF;:==43478;;=IHKSLNRKJLLJIKLIJJSHLJDLIF?>==<=HMKLGHHJMNMSQRNNJJONNPHIJFEMIJIPIKIHHHMSJN@=?MHED:68//2:<FGGIGMRKRQKEDEHFIDEEFNLPJFSOSJSIKKKMLOSSSKPKJIIJJLLJHQGJKMCCCDCD@@<:+(&$
@1718_2WVZPS_6
ACACTACGTCTACTTATAAACTTGCACATCAGTTGAACTGTAAGATATTATTATATCTCTACTAACTCATCCTTCTTGCAGACATTTGCAGCATATCGTTTTTAGTAATTGTACTTAATTAGATGTTCTACCACTCATACCCTACCACATAACTCCTTTTGAGAGCACAACTAATTCCTTGCACTGTTGATTAGACAGTCATACACAAGGCTATGTGAAGGAAAGATTAAATGGATACATTAATTAAGTACAATTCTACAAAATCTATAATGACTGGGTAAGTCACCCGTAAGAAGGATGAGTTAGTAGATATAATAATATCTTACAGTTGAACTGATGTGCAACAAGTTTATAAGTAGAGGTAGTGTA
+
DKFSOJNIIHIJILKOOQJKMMJMSPSMINQMQJLLSSMRSIIMKJKIILLJSKINLSEBACBABBFECB=>66-)(%%%%$%%%&(&'&&%%%$$$&&'&),(&&&)+2+****.+*((&$$$$$)&&&&&&%&###$$$'&$$$%&'*)*,665//360223=>>?>>DLJQHHPSLSKSKKRESSMSSNKHJGJHKKJKMIKKKKIPQJISIHDCBA?>BHEAAB::EFCDDCCC6//(),*))))))*111((&')**//<:85023:<=<97664///.-/-*&&&&&()))9<999::>>@?>;:@@<:9777899:;;;;:74)&&')*+,++'&%$#$&(-.0/3551/-**('&%%''('
@1719_2WVZPS_6
GGAATGTTCACAAATCGGTCGCTTATTCACTTTACAACATTCATAAATATCGTTATCGTGCTACTGGCGATACAAGTCTGAGCAATGGTTAGCAACTCCACGCTTCTTGCACCAATTTTCCGAAGAAAATCCAAAACCAGATGGGAATTAATTCCGCGACCTTGGCCCCCCACCTTTTTCAAGGCACAATCATTCAGATAGAAAAACATAATATTTACCTATAATACTTGTTTTCATTGATTGCCTCTTGGGCTACTATCGAATTCAACTTATCTTATAGTCATGTTTCCACGACATCATGAGGAACTAACTTATTTGGTACTACCAAGGGCTTATACAAGTTACCAATTTGTATATCTTCTTGGTTTCTTTTATCCTTTCGAGATAACGTCTATTGCGTTAGCGATAAGTCTTTCACACTACGTCTACTTATAAACTTGCACATCAGATGAACTGTAAGATATTATTATATCTCTACTAACTCATCCTTCTTACGGGTGACTTACCCAGTCATTATAGATTTTGTAGTAATTGTACTTAATTAAATGTATCCATTTAATCTTTCCCTTCACATAACTCCTTTTGAGAGCACAACTAATTCCTTGCACTGTTGATTAGACAGTCATACACAAGGCTATGTCTATAAACATTTCCAGGG
+
JIJSJSSMEDC3330)(''')))),,.--0,,,,,2448982,,,,,,,,-::;;>=<<>?CLLSIGI66667B=<<.-''')))*GLOLHRIIFGHDJEF777755534778655567+;56:9>,,,,,9889=?IGIFGAABCLKG?543*+))(((()*%%&&&''''(7;:::88<=@AKJLGKSJSSKKSHHJIAADSNKS<<*)))*11112<;<<?@@>?0-,+*,*//1**/-*)((()'$$%&+/..--++*++,('***1)))0000<==EFIGHIEAHCENMHLILOSMPHOSKNSNQFRGB=>9-+,)&''')89>DJLKSHMHOKHKGJEJIISJKJJKHMKSKIDAA@++++-,--.01;<>?<=5::::DFIONSIGJGGJHIJH@77....,++*,..):FHJMHPILCCDEELGFGHJIFGHGIGLJILKMMJMOPNSNSEDEECGJMIKLGIIEFBABB@>>?ABCCCECJEEGFIHGGGEGDEA>=:9,,=??@JOJCDCC><GGK---->IMLSMSINJILKLSSS:9999D<<<901@>???=>.'*,,@EGJFHHSOIHMNEEGEIGIJEEFJIDJLHGIHBC?>==?@*****,++++,...../CBCFMKSISE98888<?>:>;<2/-*,3/
@1720_2WVZPS_6
GGAATGTTCACAAATCATAGGCTTTTATTCACCTTACAACATTCATAAATATCGTTATCGTGCTACTGGCGATACAAGTCTGAGCAATGGTTAGCAACTCCACGCTTCTTGCACCAATTTTCCGAAGAAAATCCAAAACCAGATGGGAATTAATTTTTACCCACAGACCTCACCCACCTTTTTTCAAGGCACAATCATTCAGATAGAAAAACATAATATTTACCTATAATACTTGTTTTACTCATTTGATTCCTCTTGGGCTACTATCGAATTCAACTTATCTTATAGTCATGTTTCCACGACATCATGAGGAACTAACTTATTTGGTATTACCAAGGGCTTATACAAGTTACCAATTTGTATATCTTCTTGGTTTCTTTTTATCCTTTCGAGATAACGTCTATTGCGTTAGCGATAAGTCTTTTTCACACTACGTCTACTTATAAACTTGCACATCAGTTGAACTGTAAGATATTATTATATCTACTAACTCATCCTTCTTACGGGTGACTTACCCAGTCATTATAGATTTTGTAGTAATTGTACTTAATTAAATGTATCCATTTAATCTTTCCTTCACATAACTCCTTTTGAGAGCACAACTAATTCCTTGCACTGTTGATTAGACAGTCATACACAAGGCTATGTCTATAAACATTCCA
+
,334@?@E>>??ISGJKILIKMMSLPPJQMRSKSJMEAABBGGCACCMIPSPRSPIJRLPSKMLMKSKJSIGGLJJHLKRGB@@A:::/+++))'%%&4677;>EFFA@5()IJJEDDBE++A4444GQSSMRKHHMNHJELMSJMISJSIOSIONRMGSSMKJMOKLJMIJGSJIISNKJDBHISLLPNNPKSSSOPLJLKNSKKLPSNSMSPSJLIRISIHLMNGDCCCFJOIQJLSHKJHDGIKGIKSHEGEFEFGLRLSKNLHKIGJGNKJSNLSPSRSSNKMSOSKGISMPLPOLOSKIHPMOJRJOLJSKKPSINOKMMJJSLILLJNLSPSKKMNJMPMNSHPSJNSMSPSOPSOSLLKJSIIA6656<6<98777@DHJMKIGHJMSOKNPOSLKLMLSKKKMHINIJKFFECD7-+**2EIPMSIKHKKKPOSLNMIKSOLPNKLLSKNNNKMJLJRQSMKOSOPSOBAA@@=<.,+*'((2A32222ENFFC@@BCEHIHPJHGESIIISJOHQKSIGEIEGNNOAAABSHQFDECCIJJKJHKJHHIOKJJHIS=58;:;=;:;;5,-<<FIHGGIIJHKC?EFFHHGHHLIJKHSIIHKMIGONSLIPNSSSBABAAFRECCCCA@@@AEFGEGGIEECCCHFAFGI><;
@1721_2WVZPS_6
GGAATGTTCACAAATCATAGGCTTTTATTCACCTTACAACATTCATAAATATCGTTATCGTGCTACTGGCGATACAAGTCTGAGCAATGGTTAGCAACTCCACGCTTCTTGCACCAATTTTCCGAAGAAAATCCAAAACCAGATGGGAATTAATTTTTACCCACAGACCTCACCCACCTTTTTCAAGGCACAATCATTCAGATAGAAAAACATAATATTTACCTATAATACTTGTTTTACTCATTTGATTCCTCTTGGGCTACTATCGAATTCAACTTATCTTATAGTCATGTTTCCACGACATCATGAGGAACTAACTTATTTGGTATTACCAAGGGCTTATACAAGTTACCAATTTGTATATCTTCTTGGTTTCTTTTATCCTTTCGAGATAACGTCTATTGCGTTAGCGATAAGTCTTTCACACTACGTCTACTTATAAACTTGCACATCAGTTGAACTGTAAGATATTATTATATCTCTACTAACTCATCCTTCTTACGGGTGAGTTAGAGATATAATAATATCTTACAGTTCAACTGATGTGCAAGTTTATAAGTAGACGTAGTGTGAAAGACTTATCGCTAACGCAATAGACGTTATCTCGAAAGGATAAAAGAAACCAAGAAGATATCATTGGTAACTTGTATAAGCCCTTGGTAATACCAAATAAGTTAGTTCCTCATGATGCTGTGTAAACATGACTATAAGATAAGTTGATTCGATAGTAGCCCAAGAGGAATCAAATGAGTAAAACAAGTATTATAGGTAAATATTATGTTTTTCTATCTGAATGATTGTGCCTTGAAAAAGGTGGGTGAGGTCTGTGGGTAAAAATTAATTCCCATCTGGTTTTGGATTTTCTTCGGAAAATTGGTGCAAGAAGCGTGGAGTTGCTAAATGATTGCTCAGACTTGTATCACCAGTGGCGCGATAACGATATTTATGAATGTTGTAAGGTGAATAAAAGCCTATGATTTGTGAACATTCCA
+
LONMSJOSMSMLLKSPPKMOONKKSLSMSMQMKRKOSIJHJMLLRKJLKSQOOOSSMPQOMMJIJJNMSSIJGISKISLKOSQJOMNOSKSSJQSLRMNRSMOLJSODHGJGMSJLMOKSSSSKIMSKSSMRSSIRSLSLLSMKINSSSSOSIL=;;;;SLSIIMIJNPOSLKLLMSJKLLMKOLLISSMNMJPNROKLPSLLOOOOOKSSLKRPSPSLMJMKSLPLHLKLSSKSPMLMSSOSQOSIRSILMKLKG??FMRJPMSNJGKGJKHGGISJJQLSONSMPIJMKHMSKSJJIKNHIKQLLRSSPSSOJOSJSSNMPSLNJSIJJMSNNKSSSNLSPJOLOKSKJHKJILKSNSPJKLGGDBAA@@CCHEIHFMKIMSKSLMNSJPLMLJLSOMLNSSSHSONMLSROQKISKSKOSSSPMJPSKQJMLRSRMSKKLQJNRLMSJRISMSKKSMHSMMJMLJSMLORSLSSSOSNOIGKNJKJSMSOLPSMKPKHEHGJH@?>>>//(**+6BCCCCFFGIFNMHIFEDDDCFJHIHFGEGJEGGFEEBEGDGHFIQJHPHDCCBCEEGHGFCB@@CEDDEDEGDBCE?>?>=<A=>//---3338::;<=?DAB=93/.,*(&&&''$$$&&+++-46689>=<<>ADEDGDDBBCC?A=99878:;<<;<>====???>=><100000/00<?BA@BDGEBBBBC@><<=76420000134322222777777999ADCBBA@@?@@DEEDGEDBA@?????@BABBBBBCBBEFGMHCAAABCCDEFADDEEEGCBDA?@@AAA=;831,66777976662*(+02689:;=?@CAA>?@?@@EDEFDDEDEFD?FDCA@=<====<==;=>=>A>52.,****)****'&%$##$$$'((''))+-+++*()*+,./.....---36::998899899:<;888860/0//,((()*,0/5555559;=>BBCCBDCDCA@B
@1722_2WVZPS_6
GGAATGTTCACAAATCATAGGCTTTTATTCACCTTACAACATTCATAAATATCGTTATCGTGCTACTGGCGATACAAGTCTGAGCAATGGTTAGCAACTCCACGCTTCTTGCACCAATTTTCCGAAGAAAATCCAAAACCAGATGGGAATTAATTTTTACCCACAGACCTCACCCACCTTTTTCAAGGCACAATCATTCAGATAGAAAAACATAATATTTACCTATAATACTTGTTTTACTCATTTGATTCCTCTTGGGCTACTATCGAATTCAACTTATCTTATAGTCATGTTTCCACGACATCATGAGGAACTAACTTATTTGGTATTACCAAGGGCTTATACAAGTTACCAATTTGTATATCTTCTTGGTTTCTTTTATCCTTTCGAGATAACGTCTATTGCGTTAGCGATAAGTCTTTCACACTACGTCTACTTATAAACTTGCACATCAGTTGAACTGTAAGATATTATTATATCTCTACTAACTCATCCTTCTTACGGGTGAGTTAGTAGAGATATAATAATATCTTACAGTTCAACTGATGTGCAAGTTTATAAGTAGACGTAGTGTGAAAGACTTATCGCTAACGCAATAGACGTTATCTCGAAAGGATAAAAGAAACCAAGAAGATATACAAATTGGTAACTTGTATAAGCCCTTGGTAATACCAAATAAGTTAGTTCCTCATGATGTCGTGGAAACATGACTATAAGATAAGTTGAATTCGATAGTAGCCCAAGAGGAATCAAATGAGTAAAACAAGTATTATAGGTAAATATTATGTTTTTCTATCTGAATGATTGTGCCTTGAGGTTGGTGAGGTCTGTGGGTAAAAATTAAGTTCCATCTGGTTTTGTAGTTTTCTTCGGAAAATTCATGCAGAGAAGCGTGGAGTTGCTAACCATTGCTCAGACTTGTATCGCCAGTAGCACGATAACGATTATGAATGTTGTAAGGTGAATAAAAGCCTATGATTTGTGAACATTCCA
+
QSNOSKOSSMMLLKNLSKLIIQCSISISNFFQKHLGG433023)((((ESMSHHGJJKQJNJILOQMIMLNSGJLKIJLRSLJNPLSISMSMLSMSLIPJRRJLSSOKIL@@JISMOLKLEFJCDCB:BSPKNHLLSNLFHDFFEESSMLJKLLQSSSKPSSQKMKJRKJMSSSSNJNOJHSOLPPQOSSSNMNONLSMSLMPMILSLSMPSSNSRMSQNMKQSNONNSSJNOOSOSSMPSSSSSRLJSKQMLKMLSSSKSSILJI/....;@@@GJSSJOMLLJPQSKIQJINSMJIM9998:;446ABDMHSPISHJJISGIMGKSKMLQSMMJQSSHSSOSSKMMSMLISLQKLLSNSJSJKSKIMQLGPDCBDDDGCKHQRKLINKSOKOSNSNOOLRSLMMLOSINGKSHFHJJ8777NJKMKLOHIHOMMKKMNSNHSLKQNKSQSPNOHSJMPSQLSH=<<<:;>22CHILHJOIHFIIISSMPININRMLIOJLJOSMH:77711111566>?>999:<<;;;:>ABCBCDEEDEEFRGEEECAAAGGIEHEFEFEFGIGFDBBBCDIKIHHHDBABBDCDDCA@@??A@DFFEDC==99899BBAECB@>@?<EHGEGIDB?;9997633563-:9993233=<====@ADFLKJNJCBBAAEE@???@H?AD99::?>>A?>988778554430////))+999:<=?A@=;::887665211127545886777788::9<===>:999:;DECA?=;;::99::;<@BDBA@=<=;<=>FGGB@@@@ABCB@><9851))(&%$#$$%%%'+-./022358898799976-*'%%&&(()*+++.-++)&$$$%'())*2477=67/)(((((,&&&'3345599=;;::92111111102/+***--78:::>=====9:860-,,,--&&&&(-.......-*&'().1258:<<<==;>>=650000079:<887/.,
@1723_2WVZPS_6
GGAATGTTTATAGACATAGCCTTGTGTATGACTGTCTAATCAACAGTGCAAGGAATTAGTTGTGCTCTCAAAAGGAGTTATGTGAAGGAAAGATTAAATGGATAAACTAATAAGTACAATTACTACAGATAATGGTTGGACGTCACAAGTAAGAAGGATGAGTTAGTAGAGATATAATAATATCTACAGTTCAACTGATGTGCAAGTTTATAAGTAGACGTAGTGTGAAAGACTTATCGCTAACGCAATAGACGTTATCTCCAAAGGATAAAAGAAACCAAGAAGATATACAAATTGGTAACTTGTATAGCCCTTGGTAATACCAAATAAGTTAGTTCCTCATGATGTCGTGGAAACATGACTATAAGATAAGTTGAATTGGATGGTCGCACCAAGAGGAATCAAATGAGTAAAACAAGTATTATAGGTAAATATTATGTTTTTCTATCTGAATGATTGTGCCTTGAAAAAGGTGGGTGAGGTCTGTGGGTCAAACTAATTCCCATCTGGTTTTGGATTCTTCGAAAGTGGTTCAAGAGCGTGGAGTTGCTAACCATTGCTCGACTTATATCACCAGTCAGCACGATAACGATATTTATGAATGTATAAGTGAGATAAAAGCCTATGATTTGTGAACATTCCA
+
02<@DHIHHINHMIHLSLQMINIJJKJOLJMIHNI><<<=CAAADEIFEEGFEEDFB???AAB>>>6544489@LHHKICFHJ===99<<<;;<;3334/---+()'())**+,3<?@GILFDB<:*'&%%&*''((&&&&$$##&%&&&&)./345<A<<;;</..*)(')*-,,,-)()''&)(((++-,..--../:;655559@>;;6556665434234444ELRSSNJIJJJHEDEFJJNINSHIHHJHMIJII20,,-2CDCBBCCCDGFBCA?AB?:8783)()*.78,,,)))))*+-,(((*++4116/..-,)()..AA@ABB@@@@@C64444866/---.59;DD@;767786446976345AAAAA+***))))((((,,.7;;AACDD?DEEBB>?=>??DCCDECFDFF5557?DGGGEDCBB@A<BC,*(((*-;<ABGFFDHFHCDC:8899GGFE@@>;;60000543,*(&&'&%%((*+500003(((*:=>;+*)'&&&(%%'((+,'%%&%$%&+--,124AA@?>86001////++,+%%%&(&&&%%''&%&)%%%$$'()+46?>>??AJF@@71-*)*''&&&()&&&&&&&(/000//665442210/---.--*
@1724_2WVZPS_6
GGAATGTTCACAAATCATAGGCTTTTTCTCTTTCACCTTACAACATTCATAAATATCGTTATCGTGCTACTGGCGATACAAGTCTGAGCAATGGTTAGCAACTCCACGCTTCTTGCACCAATTTTCCGAAGAAAATCCAAAACCAGATGGGAATTAATTTTTACCCACAGACCTCACCCACCTTTTTCAAGGCACAATCATTCAGATAGAAAAACATAATATTTACCTATAATACTTGTTTTACTCATTTGATTCCTCTTGGGCTACTATCGAATTCAACTTATCTTATAGTCATGTTTCCACGACATCATGAGGAACTAACTTATTTGGTATTACCAAGGGCTTATACAAGTTACCAATTTGTATATCTTCTTGGTTTCTTTTATCCTTTCGAGATAACGTCTATTGCGTTAGCGATAAGTCTTTCACACTACGTCTACTTATAAACTTGCACATCAGTTGAACTGTAAGATATTATTATATCTCTACTAACTCATCCTTCTTACGGGTGACTTACCCAGTCATTATAGATTTTGTAGTAATTGTACTTAATTAAATGTATCCATTTAATCTTTCCTTCACATAACTCCTTTTGAGAGCACAACTAATTCCTTGCACTGTTGATTAGACAGTCATACACAAGGCTATGTCTATAAACATTCCCCCCCCCCCCTATGTTTATAGACATAGCCTTGTGTATGACTGTCTAATCAACAGTGCAAGGAATTAGTTGTGCTCTCAAAAGGAGTTATGTGAAGGAAAGATTAAATGGATACATTTAATTAAGTACAATTACTACAAAATCTATAATGACTGGGTAAGTCACCCATTAAGAAGGATGAGTTAGTAGATATAATAATATCTTACAGTTCAACTGATGTGCAGACATGTAGTGTGAAAGACTTATCGCTAACGCAATCAACGTTATCTCGAAAGGATAAAAGAAACCAAGAAGATATACAAATTGGTAACTTGTATGACCTTGGTAATACCAAATAAGTTAGTTCCTCATGATGTCGTGGAAACATGACTATAAGATAAGTTGAATTCGATAGTAGCCCAAGAGGAATCAAATGAGTAAAACAAGTATTATAGGTAAATATTATGTTTTTTCTATCTGAATGATTGTGCTCCGTTGGGGTGAGGTCTGTGGGTAAAAATTAATTCCCATCTGGTTTTGGATTTTCTTCGGAAAATTGGTGCAAGAAGCGTGGAGTTGCTTAACCATTGCTCAGACTTGTATCGCCACAAGGATTATTTATGAATGTTGTAAGGTGAATAAAAGCCTATAATTGTGAACATTCCA
+
PRJLNOSPJNLGIIESJHJMIHF><61+)'&&)(*7>>9223>BGHHKHGLHKSJLNSHKHGBBBBDGJKIKKJJKJGKLMJKIJHFMIONOIIPCFILKLKNJJJLGKHJDSSHGJSJISSMSFGSFELKSSNORJMHHHNNJKGLSDDDCDFD==446555;<=49=<<=>FGNPJLBRMNMSSKJSPKMQNLMLKNHSSSNMSSNNSSNSSOSSSOLMLLMKJSQSQMMSLSLKSKSSLOSJOMKSMGHJLINLHJLEFMSNPJMJKLLJHOLOHSMSJJKJGIDCCCD?>>>>>KOQIPIJLIKKISLJLQMKKJPIJLMLORRPSIP66666LGLSNSJSQSPMNNSSLSSSSLSSKRLSHMHIG:88>99HJGIEAE?6?DEISJJFMJNJOKMKSSNMSOSLNPBJOPSGJHHKGMOSSMQSMMSILSSHKHBAAAAISOOSJLJHLMLHKKLPSLSOMOK?=>>>BDJHHNJHKLHIIIJSIIKQKNSSHLKJLKSIMQQRKOIPPSFCE@::GNJMNLKLLOJIKSQOSMJKKMSSJONKKHISIGSLIJQMMKFGHGHIMRJPLOSBEE=>HMKHFFMKLHKKSKRSLILIJMJKNSOSNOMNSLKOIQNKSSKINDDCDDEEFHLGFFFGFJGFGDEFICCBBCILHLG>:9-(%&(*+-9;<:ABDHDBCCBEFFJFFGLKOPJKNJGOMIKKIIGHHGKKLKSLNJKIJKGHKLLLLQLPSMSSPLNOHJJFILIIKRSOHOKPLJMKPKKKOGGHLILKIFF<:74344*(()(((**+,./0/06677@>==8778:>@ABGEH@<::2220-'')((*78>>BB..../;98-***@@AA?>>>@BCEEHGJEBA><=<;:86441/,%%%$$%%'(++,/67;;<<;:::;<9:::;B@865))''''()*,111238:==<;<=?DFFGHAAEBEDDBE@:A????==844)'&&'(()*'****)))-6:;:=>?@DDHGFEFCDEGFED=;;87899>999:;@AA@@>@?@ACBDLFHFB>==>><<;80///1:;:<?ABDCCEB@@@?>>==;:88788:=<=;:999::<;:;;;;<<<==>:<??=:>64332400000000+)('%%%$')()+258;@@BAABBCDCA999EQKJEBBB<:501;;<=;=DB>=<;=BDAA?<;:6555543100/0013786222235440/+(''(-456678988::;>@?><5(''%%%%####$$%&&&'&&&&&'&%%$$$$&+0222124443321+('''*-//0566333
@1725_2WVZPS_6
GGAATGTTTATAGACATAGCCTTGTGTATGACTGTCTAATCAACAGTGCAAGGAATTAGTTGTGCTCTCAAAAGGAGTTATGTGAAGGAAAGATTAAATGGATACATTTAATTAAGTACAATTACTACAAAATCTATAATGACTGGGTAAGTCACCCGTAAGAAGGATGAGTTAGTAGAGATATAATAATATCTTACAGTTCAACTGATGTGCAAGTTTATAAGTAGACGTAGTGTGAAAGACTTATCGCTAACGCAATAGACGTTATCTCGAAAGGATAAAAGAAACCAAGAAGATATACAAATTGGTAACTTGTATAAGCCCTTGGTAATACCAAATAAGTTAGTTCCTCATGATGTCGTGGAAACATGACTATAAGATAAGTTGAATTCGATAGTAGCCCAAGAGGAATCAAATGAGTAAAACAAGTATTATAGGTAAATATTATGTTTTTCTATCTGAATGATTGTGCCTTGAAAAAGGTGAGTGAGGTCTGTGGGTAAAAATTAATTCCCATCTGGTTTTGGATTTTCTTCGGAACATTGGTGCAAGAAGCGTGGAGTTGCTAACCATTGCTCATACTTGTATCGCCAGTAGCACGATAACGATATTTATGAATGTTGTAAGGTGAATAAAAGCCTATGATTTGTGAACATTACA
+
D=@@@@D9999:HJSLOKJLOJJJSKSSSMJPKKLKGKOGGFFHFGNILKGOJNJJQHLIJLSLSMPPHKKMGFSIKSSJKSLLLHJKLPSKOJKIKGEFRJLHSJOJLLKJONMKLLHSLMSLJNIKILIJSOLNNLJPLMKKNJSMKMPJNJGIICGEBCCHJKOS54445FGGJSSIINMJOSNMRSOSNMKPSSMSKOJJSKKRNOSPJPSOJSLNNMMLOKLKOMIJMJKKLKIRKSJILKJJMHSKMJJLFILKMKKJHJHSKSKNOKLOMRLGGHEHIMJIJJKMSSPRILROLLMLRRKMSIMPNRSKLSSNMSPSSOLIKJJKJKNJSOOJLOKHA>=<<<>FIIKQLNKKNPSMKISRMMHIJJHNKLLMLPJHKKSHKPSMHOIILLJNSKKINMKSKKKJMMRISMQEHHINKMMMGMHIJNLNLJNHMHHMRIOOSSKCSKOKJHGIHJMLNGIPJKKLJQKHKINQSPMLKKJMJJOJHHIII22124457653-,,/--0.1::::ESINMIHGHGGFHA<<>OJPJPSMRMSIGHPSE63333FHGKQPJHIFHOHHILMKIGNIMILIHKPHKFHFJNIIIIEEFEGGHHHFFJPOLIHIIHLJJKLLIGGHEGJIGHPPLJMHIHFFPHIDF???@::7(((
@1726_2WVZPS_6
ATCGAATTCAACTTATCTTATAGTCATGTTTCCACGACATCATGAGGAACTAACTTATTTGGTATTACCAAGGGCTTATACAAGTTACCAATTTGTATATCTTCTTTGGTTTCTTTTATCCTTTCGAGATAACGTCTATTGCGTTAGCGATAAGTCTTTCACACTACGTCTACTTATAAACTTGCACATCAGTTGAACTGTAAGATATTATTATATCTCTACTAACTCATCCTTCTTACGGGTGACTTACCCAGTCATTATAGATTTTGTAGTAATTGTACTTAATTAAATGTATCCATTTAATCTTTCCTTCACATAACTCCTTTTGAGAGCACAACTAATTCCTTGCACTGTTGATTAGACAGTGCAAGGAATTAGTTGTGCTCTCAAAAGGAGTTATGTGAAGGAAAGATTAAATGGATACATTTAATTAAGTACAATTACTACAAAATCTATAATGACTGGGTAAGTCACCCGTAAGAAGGATGAGTTAGTAGAGATATAATAATATCTTACAGTTCAACTGATGTGCAAGTTTATAAGTAGACGTAGTGTGAAAGACTTATCGCTAACGCAATAGACGTTATCTCGAAAGGATAAAAGAAACCAAGAAGATATACAAATTGGTAACTTGGTAATACCAAATAAGTTAGTTCCTCATGATGTCGTGGAAACATGACTATAAGATAAGTTGAATTCGATA
+
SSMHKSILSRSNKSLQRJJKJKKSQQRHHMKNMSSLJKFGFGLJMLNSPSSLISLSLKMSNJQIEDDEDMIKPSMMMIMJLRMRSSKKISLSPSLRLONKMSOK<=0-/006033369GHJNOJMSLKPRKPSKSNNNOQNPOJJOLNJHGDB?@:;;=8LJILHHSILLGLPLKHMOSSPLSNJLSSHMOKKEA?=8754489<IEELJKSKSKISSLMKIIJSPJLOJNPLLONK:8+++++******?GBGMHJJKLMLIKKRJSMOMOSSLSSPMSKEHIFLLHMKPOSNKLHHIGJ?EJNSGDBC>@9:OGLMLIRSNSSSKFLSOSLSSSSNSSSSNLSSSQSIMSJKPMKSSLMKIIKKKSLJIHJIMQHGNLGSKNSLKDBBC<8GFFEFEFEIFFGGHBJHIEGFBBCADEDGGGHHF?;>FEHGDGFHCCDEC;;;;;DEGLJRHHCCD@????FGDCC@CCEBFECC@?>ABCCEDCDEEFGEIHHGHEEECBAEEFABB@@BBDDBBBABDEDDEDFEGJEDDDEFFHFDEFEEJJAE=;;;:;@BDAC@?;666<<<<=@??;::99====>>@@>:76666665444534<=6<<<<>BAAB><;9644320.---('&%&)*467:;<<@AABBCDDEB@=;88==<<<<<>;<<<==<<<;433334;;<<<<:65545677::;<;
@1727_2WVZPS_6
ATGTTCACAAATCATAGGCTTTTATTCACCTTACAACATTCATAAATATCGTTATCGTGCTACTGGCGATACAAGTCTGAGCAATGGTTAGCAACTCCACGCTTCTTGCACCAATTTTCCGAAGAAAATCCAAAACCAGATGGGAATTAATTTTTACCCACAGACCTCACCCACCTTTTTCAAGGCACAATCATTCAGATAGAAAAACATAATATTTACCTATAATACTTGTTTTACTCATTTGATTCCTCTTGGGCTACTATCGAATTCAACTTATCTTATAGTCATGTTTCCACGACATCATGAGGAACTAACTTATTTGGTATTACCAAGGGCTTATACAAGTTACCAATTTGTATATCTTCTTGGTTTTTTTATCCTTTCGAGATAACGTCTATTGCGTTAGCGATAAGTCTTTCACACTACGTCTACTTATAAACTTGCACATCAGTTGAACTGTAAGATATTATTATATCTCTACTAACTCATCCTTCTTACGGGTGACTTACCCAGTCATTATAGATTTTGTAGTAATTGTACTTAATTAAATGTATCCATTTAATCTTTCCTTCACATAACTCCTTTTGAGAGCACAACTAATTCCTTGCACTGTTGATTAGACAGTCATACACAAGGCTATGTCTATAAAC
+
GIILGLMLJNOPPNOGJNLJMRSSJPLMLOLHIKJGKHKKJKSISIIIQJISOHMHJFFGIILIKLGEDDEFHFIIKGGHLJMKPMHLKPOSSIOILIBKHSSOMLSSKKLFJKMLSOOLGKHMJJLMNMIFJMKLJKGJNJOJNOSKJHPNMSNNHJLIIJIJIJOMLSLOINJMHHJSLQIPJSKJKLIJHQNKQLLLHHJIIIMKLJPSOKJRLKSKJJLJJJHHGIJJLNSPIHJGKJKJNJFJINKINIGIFCGHEHHFFFDEFGEEGFFFHHJIJHJIFEDFDEGDAJFFFGHGLNSPIOLNJLLJNKNKOMNMSKJSNLPIJJMGMJLSIRNLLSNIPSMMPKKHJLNLSMMMSLIJLKNKJIHFLSRJJSIG>===IFHHLNKMMMJGMINISKSLJLJGHFGGIRMJSNJOLJJJIHGHFIGFHKIMJJIHIHJQIIIKJJMLKHIJJHLKMLMMMGMJOIMLPNOOSSJNSOLLSKLMLMLSRMSMLSLSINOLKNNIHKLQQHLKKSNOKPMSKSMPPLMSNKMPLSKMPIJHJJFGHILSMKLPHKSSKSLKSNLRMOMJSNKLKJSSLPNLSSNNJNPLMOLMLMKGIJNSKJMSNPJKSMKMJMNHHHGKMOJSLKMNLLKJKNFHCB,+)('('%
@1728_2WVZPS_6
GGAATGTTCACAAATCATAGGCTTTTATTCACCTTACAACATTCATAAATATCGTTATCGTGCTACTGGCGATACAAGTCTGAGCAATGGTTAGCAACTCCACGCTTCTTGCACCAATTTTTCGAAGAAAATCCAAAACCAGATGGGAATTAATTTTTACCCACAGACCTCACCCACCTTTTTCAAGGCACAATCATTCAGATAGAAAAACATAATATTTACCTATAATACTTGTTTTACTCATTTGATTCCTCTTGGGCTACTATCGAATTCAACTTATCTTATAGTCATGTTTCCACGACATCATGAGGAACTAACTTATTTGGTATTACCAAGGGCTTATACAAGTTACCAATTTGTATATCTTCTTGGTTTCTTTTATCCTTTCGAGATAACGTCTATTGCGTTAGCGATAAGTCTTTCACACTACGTCTACTTATAAACTTGCACATCAGTTGAACTGTAAGATATTATTATATCTCTACTAACTCATCCTTCTTACGGGTGACTTACCCAGTCATTATAGATTTTGTAGTAATTGTACTTAATTAAATGTATCCATTTAATCTTTCCTTCACATAACTCCTTTTGAGAGCACAACTAATTCCTTGCACTGTTGATTAGACAGTGCAAGGAATTAGTTGTGCTCTCAAAAGGAGTTATGTGAAGGAAAGATTAAATGGATACATTTAATTAAGTACAATTACTACAAAATCTATAATGACTGGGTATGTCACCCGTAAGAAGGATGAGTTAGTAGAGATATAATAATATCTTACAGTTCAACTGATGTGCAAGTTTATAAGTAGACGTAGTGTGAAAGACTTATCGCTAACGCAATAGACGTTATCTCGAAAGGATAAAAGAAACCGAGAGATATACAAATTGGTCCTTTATAAGCCCTTGGTAATACCAAATAAGTTAGTTCCTCATGATGTCGTGGAAACATGACTATAAGATAAGTTGAATTCGATAGTAGCCCAAGAGGAATCAAATGAGTAAAACAAGTATTATAGGTAAATATTATGTTTTTCTATCTGAATGATTGTGCCTTGAAAAAGGTGGGGTTGTTGTGGTCAAAAATTAATTCCCATCTGGTTTTCGATTTCTTCGAAGAAGCGTGGAGTTGCTAACCATTGCTCAGACTTGTATCGCCAGTAGCACGATAACGATATTTATGAATGTTGTAAGGTGAATAAAAGCTATTTGTGAACATTCCA
+
RKSMPSLNSLNJILKNOKFDEFFFQNHC9JOSIOKJJHLNKSSSISSSKMNSLIQLKNMSQNMSMSLMJNJHOGKQLMMJOSJJJNJSHMSOIFG?>>>@IISSLNJJSSSLLQIIINJPJS)(((*GMKLHKQLJNPKHSLORGMSLSSSSSJKLKSSPNJNMNNJISJQSSSSOOKKLJKSJJHKSSSJLMLQOSSSKSQKNLPJSKSOSISPSSSSQNSKSSLPJJMLSQKSPMSQSQJSJSI@?FCEHSEEIABPQJKMQLOHHEEFIIHLMNIJOOJIHFCFF<88@BDDDEEEHISGRLKMLMSSLLSKOJJMRSPJSMJMNFFGEEJSLMSOKLPJOJMLLSNOSOIJNINKKLSSJSKMJ:8..ACC8666>9F88889@OSIKHIKHKKJKSJRLMRIQSKKMSHKNKIFFGHISLKKJMHLMIIJLIHIJHHEDFFJILKKKMMQSJKNJSSMLECFJHFMJSJSPKILKMJIMGJHJHNOJHKILSKSSJNMIGMSOMMSKSLSQSMMKMSSLKJJJHNOIPMQJSSLLSSNINIKQSPHMLKIHNQMSIGFHBGHGHHIHJDEBCKIGHJJOPMIKSQIKMKIKMSGLIJINKF@@@@BBLJMJHKKOKIFHGGBBBBD...--+-..9:@EEIFCBB>>??>?CB@>>>>>@;;;;;?ADCCDDEFECDEFHFHKGGHDDEA@@>?@ABEBCBCBADCDB?@?>>=:9:9:7643430)''''*/-,----3334897767834=>?@EDCBA@?@>==?@AB>@A@=;;4332279:<<<<;<<==><<<<<<<>>?@B@?=>>?ADB98752+,,9<<=>>>>>?@ACCBBABAB>?=99::<BCDDFKHHFGGAA43321011025889;;310)'&&&&+,44579995598:>=@A>?@@AA>>>?ABBA@A@>>655445+***),,++*)('&$$$%)+-33335::=<<<54444<==?>?:<;7322555:=>>;;:::ABFGECCCBC@?><<<<>@BCAAA?>>>?@BC><;:4333777;<=<=<<<===;;9;;:730/+&$$$%&&&'('%%%%&-..0001**0),23346<==('&&(('''((&&&%%&')**./44445576688887774/.----/0445:;<=>@?<;;76667<>;:;988524))))*.,++*+.0011120///.)&$##$&)(((,.889:9
@1729_2WVZPS_6
GGAATGTTCACAAATCATAGGCTTTTATTCACCTTACAACATTCATAAATATCGTTATCGTGCTACTGGCGATACAAGTCTGAGCAATGGTTAGCAACTCCACGCTTCTTGCACCAATTTTCCGAAGAAAATCCAAAACCAGATGGGAATTAATTTTTACCCACGACCTCACCCACCTTTTTCAAGGCACAATCATTCAGATAGAAAAACATAATATTTACCTATAATACTTGTTTTACTCATTTGATTCCTCTTGGGCTACTATCGAATTCAACTTATCTTATAGTCATGTTTCCACGACATCATGAGGAACTAACTTATTTGGTATTACCAAGGGCTTATACAAGTTACCAATTTGTATATCTTCTTGGTTTCTTTTATCCTTTCGAGATAACGTCTATTGCATAGCGATAAGTATTTCACACTACGTCTACTTATAAACTTGCACATCAGTTGAACTGTAAGATATTATTATATTTTCTACTAACTCATCCTTCTTACGGGTGACTTACCCAGTCATTATAGATTTTGTAGTAATTGTACTTAATTAAATGTATCCATTAATCTTTCCTTCACATAACTCCTTTTGAGAGCACAACTAATTCCTTGCACTGTAATTAACAGTGGTACCGCACAAGGCTATGTATATAAACATTGC
+
NSJPMLLOF;:::;9:55///74336254CCHJSSKIMMSSSSOPLNJLSSSOOPNNLSQPSOILKJLKNKSOLLPJNLMSORMMMKSRFNJJKNKMLOSLSSSPKSRQSPJOJMSJSMM>ASNHGILHNJRNHJKSPLNLLKQEQGFIGI8888:866443/1+,,*/))*>.(,DIEGHIJSQJSSSMNQOKKSLMONLSPSSSPSOPLNJIRLLIOSSSLLRNSLLRSSMSSSSSOKOOKSRSSNKMQIKSSJLSOSLPNRSLSKMSOJINOLSLIOJSMSKNKSMJBII87@78FGIHGNEECMKJSPSMOOJLSMJNKPSOSLNOSPQJSOKQLSSOMKNSPONJSMSMPSSSLKKSOSPSSSJ333393666>=@AJKFNDIMHKJSRSKMKLIGIEB((&&&-.5888911012<>@?@@?;:65367E==>>?BDD88789F7777777=====-,,..../,,-,,+-+))')***+-;>?JJHNJNLSJ==ABABMJSNNKMHKIIOOMISMMHFFEEDKHDCABCFQL<;987956532346;;----+,-')1+***()(&&%&(.../<;::::?<DEEEE>;;=<=??>6333<887<<99&&&)'&''(,(&&&&'%%%%%)49;B<;::7933122-+((''
@1730_2WVZPS_6
CTACTATCGAATTCAACTTATCTTATAGTCATGTTTTCACGACATCATGAGGAACTAACTTATTTGGTATTACCAAGGGCTTATACAAGTTACCAATTTGTATATCTTCTTGGTTTCTTTTATCCTTTCGAGATAACGTCTATTGCGTTAGCGATAAGTCTTTCACACTACGTCTACTTATAAACTTGCACATCAGTTGAACTGTAAGATATTATTATATCTTACAGTTCAACTGATGTGCAAGTTTATAAGTCAACGTAGTGTGAAAGACTTATCGCTAACGCAATAGACGTTATCTCGAAAGGATGAAACCAAGAAGATATACAAATTGGTAACTTGTATAAGCCCTTGGTAATACCAAATAAGTTAGTTCCTCATGATGTCGTGAAAACATGACTATAAGATAAGTTGAATTCGATAGTAGA
+
GHHHJJKJJFJGKIHOJKSISMSPISJJHQLJRMOSIJHJNPKQSOMJGGIGLNJQNLISJLJOSNLSNJJPIJOMJLQSOSQLNMPSMSKLLOOJSSLNSMNMMOSNNMG110/2)*))+).9?CIJAFQILJMQLNLOSPJRRQOSLJKNJKMOPLSGGHLHOKKPIQKLQPQKPJSIOLSSRKLSPLKNOKIRSOMKSRRLSIPIMSFFJKGJJNISGJKEFFGIHEGKIPGFGDD?>>====<751/-,('''''/046:=@AC@DACCAABDDFEEEEFECC;;8644457743110000//-----02233444@AA??:9:9;6553,++++.556ABEEFHHEHEB@??@?@CDDDB@AAEIGKEFDEGECDEEEEBDCBDGDEDDCBBA@AAAACDDD?BCCBACBAAABCEGECA
@1731_2WVZPS_6
TAAGTCTTTCACACTACGTCTACTTATAAACTTGCACATCAGTTGAACTGTAAGATATTATTATATCTCTACTAACTCATCCTTCTTACGGGTGACTTACCCAGTCATTATAGATTTTGTAGTAATTGTACTTAATTAAATGTATCCATTTAATTAAGTACAATTACTACAAAATCTATAATGACTGGGTAAGTCACCCGTAAGAAGGATGAGTTAGTAGAGATATAATAATATCTTACAGTTCAACTGATGTGCAAGTTTATAAGTAGACGTAGTGTGAAAGACTTAA
+
))*:9999@<<GIKHIOJKOJJIKJPLISHDHOLKSJOOMOJOJDCDDCQNIJKNLSSNOSLRNSSKQMIJLOIMNOJPOKLKNLJQMLKLMHMGEEFEGIOIOJMOSSLKJJGCCDLFSNSOKSKONQMSJKFHJKLPSONSISHEGGGKISSLMGGHFGIHGHB32222CEBBGFGEDCE@A?@@@@@?===<=54210,*)''''.77776789=>>;987.,,+,9<=>@ABCDEEECDCAAAAAA?;:3211266669>>?????><<877789;<:7876400
@1732_2WVZPS_6
CATCCTTCTTACGGGTGACTTACCCAGTCATTATAGATTTTGTAGTAATTGTACTTAATTAAATGTATCCATTTAATCTTTCCTTCACATAACTCCTTTTGAGAGCACAACTAATTCCTTGCACTGTTGATTAGACAGTCATACACAAGGCTATGTCTATAAAAAGGAGTTATGTGAAGGAAAGATTAAATGGATACATTTAATTAAGTACAATTACTACAAAATCTATAATGACTGGGTAAGTCACCCGTAAGAAGGATGA
+
EEFIJHHGFGFD@@@@@IGJGEFEDCCFGGJIHGEBCCEFSLIIFFEGGJLIJHEGGEHLIFGHFIGMECDCDG>?JFIMIHJHIHFFFEDEEHKKISLRCQFMGHIH888GGGFIJHJFEFGNJIKKIIJHHFDDCCEGDDDEDFDDDBCCCDDCEFEEDEGEBDFBA?@@@AG@>?<=>>B;::::>==>?@@@ACCEECDEA?@?@@A@@@@=<<85546788887201/)&&$$$$%)))*+*++(+**+0010460/
@1733_2WVZPS_6
GGAATGTTCACAAATCATAGGCTTTTATTCACCTTACAACATTCATAAATATCGTTATCGTGCTACTGGCGATACAAGTCTGAGCAATGGTTAGCAACTCCACGCTTCTTGCACCAATTTCCGAAGAAAATCCAAAACCAGATGGGAATTAATTTTTACCCACAGACCTCACCCACCTTTTTCAAGGCACAATCATTCAGATAGAAAAACATAATATTTACCTATAATACTTGTTTTACTCATTTGATTCCTCTTGGGCTACTATAAATTCAACTTATCTTATAGTCATGTTTCCACGACATCATGAGGAACTAACTTATTTGGTATTACCAAGGGCTTATACAAGTTACCAATTTGTATATCTTCTTGGTTTCTTTTATCCTTTCGAGATAACGTCTATTGCGTTAGCGATAAGTCTTTCACACTACGTCTACTTATAAACTTGCACATCAGTTGAACTGTAGAGATCTTTATTATATCTCTACTAACTCATCCTTCTTACGGGTGACTTACCCAGTCATTATAGATTTTGTAGTAATTGTACTTAATTAAATGTATCCATTTAATTAAGTACAATTACTACAAAATCTATAATGACTGGGTAAGTCACCCGTAAGAAGGATGAGTTAGTAGAGATATAATAATATCTTACAGTTGCTCAACTGATGTGCGAGTTTATAAGTCGACGTTGATGTGAAAGACTTATCGCTAACGCAATAGACGTTATCTCGAAAGGATAAAAGAAACCAAGAAGATATACAAATTGGTAGACTTGTATAAGCCCTTGGTAATACCAAATAAGTTAGTTCTAGATCATGTCGTGGAAACATGACTATAAGATAAGTTGAATTCTATAGTAGCCCAAGGAATCGAATGGGTGAAAACAAGAAAATTGTATAGGTAAATATTATGTTTTTCTATCTGAATGATTGTGCCTAAGGGTGGGTGAGGTCTGTGGGTAAAAATTAATTCCCATCTGGTTTTGGATTTTCTTCGGAAAATTGGTGCAAGAAGCGTGGAGTTGCTAACCATTGCTCAGACTTGTCATACCGCCAGTAGCACGATAACGATATTTATGAATGTTGTAAGGTGAATAAAAGCCTATGATTTGTGAACATTCCA
+
CDFEKNLMNLLMNNNPKSLGGNSLFFFFHOOKOSSKIILMSMMJHSHLSLSKSMLJJOMMNNJHMRINRJIHIISMSKQLIMNJSPJKKOSORINOKIKKISNHMJI<:<66FKG><<>218))GFHSPNJKSKJLJSSSOMSJSSQSSPPQHMOSSSMMOQSJRLLKOKQKJKGHIDDGSMOJOLLKJSKNMLMPSJIIMMKKSSSMKSNSKORSLKPLPMOMLOMKJNISSJSLSMSISSISSJOIIIGGGPNEEILMCHD<7*'''(7=?CEFFGJHKKHJLSMMMJLMMSSIPGHHMJEFEJKLNMSOJIQJE;7110./CHEFGHEHNNJJIIIJSSSLLHMOSLRSKSSJSNOHGC@AA@;<86778687=CBNKLSONMSMQMLSKJSJLHRHLJMHNHIHKIGGGIINHQLNKJLOIIKSKMPKNSSJMJOQINMOKNQIKLOLMOSLSSLOHN=411113110-.78ABIIHGLSJJIHHJJMSIKPGHMSPG@@@@DECAA56HFDHSHHILGHLHHIGSOJIKJIJJKJISSSMLIIMSIHJJHQJKJJFFFHHJSMNGGFGIGMLJILIDDDEDEFDAA@??@00000?@AA@@??=>>;89667A@@ABFDDCCCB>@?>>>=====;;754223333+))(&%$$##&(),-./.+)%%%%'*'&&&''%%$%%())((((*/053442-(()8::<??AAABCCGFEBAE?>>><<<@@???>:>AACAABB>?@@>=;<?BC=756/-/3//,*((((,-7::>?@BDDCEDDC;@AEDCBCA@@;:86433.+((('&%&')544459<<<=>@A?@@@?>><<85<<<A@??>?@@@ABD?9775/*(('-.+''''&(''%$$')*,+,('&&%*'(,--666679;>>>==>?BCDFB><<<>>?@A:8:9970,+'&%%(*)&''''()(''''')+2+5558???@AAA@AA?A@CDBC@@B=>>?CEDBHG@>?@CGEGEEFFFDAABDB811017:?@A@<<;::==<<=>@>?@?==<5.*('&&('()'(*&&&&&&'')*../024678::;;<<?@ABBBACBABCBBDECCDDDDF??>>>BA@?><887543
@1734_2WVZPS_6
CAAATCATAGGCTTTTATTCACCTTACAACATTCATAAATATCGTTATCGTGCTACTGGCGATACAAGTCTGAGCAATGGTTAGCAACTCCACGCTTCTTGCACCAATTTTCCGAAGAAAATCCAAAACCAGATGGGAATTAATTTTTACCCACAGACCTCACCCACCTTTTTCAAGGCACAATCATTCAGATGGAAAAACATAATATTTACCTATAATACTTGTTTCTGCTTTGATTCCTCTCGGGCTACTATCGAATTCAACTTATCTTATAGTCATGTTTCCACGACATCATGAGGAACTAACTTATTTGGTATTACCAAGGGCTTATACAAGTTACCAATTTGTATATCTTCTTGGTTTCTTTTATCCTTTCGAGATAACGTCTATTGCGTTAGCGATAGACGTTATCTCGAAAGGATAAAAGAAACCAAGAAGATATACAAATTGGTAACTTGTATAAGCCCTTGGTAATACCAAATAAGTTAGTTCCTCATGATGTCGTGAAGGCAACCGCTATAAGATAAGTTGAATTCGATAGTAGCCCA
+
BCFJJIGIGMJNMLKLQKSJSSQKMMJIJGKLKNMIKJPLNSKKLSRLLKSJRQPSSOQKKLIMMJOISMSSNSLNLSJLSPSNSISSOSKISLOKPHSLJIHGM3333<5/+'&&''&&),+--..@>IMILSQJNMRSOJJJOKSNKKLIIKMHNPLGKHSNOBHJGIONOOLHSHLJNJKLHECB;;<<<=<=JOJJIKNNJMORSSLJIHSLIFGE@@?9:?>7:5222109?>99878++++*566668=?>?@OKFJIHJOLNSKJJNIIJKIHKJKKSNIHOOHMJIKGHIHHHJLMIAFD/..-,-/,,,***)*.BHILNJNLSLONNLHLJJJOQRIKSSKIJRMKIPIHHHMGNBBIGIIG????IICDCCRGJHGGGFFGPJGKGLJRSLK@@ALSJSSPOSOQLJNIHHBCCDIDMOC?=898755CDECCCEC@BKSGIB?A@ADDFCDDDFEFGGHD??>?@A<;;;;BCDECEED=70.))*../1(''''('&&&%%%$$$#(+,,,,,,-./0////.,+,,.00000/,
@1735_2WVZPS_6
GGAATGTTCACAAATCATAGGCTTTTATTCACCTTACAACATTCATAAATATCGTTATCGTGCTACTGGCGATACAAGTCTGAGCAATGGTTAGCAACTCCACGCTTCTTGCACCAATTTTCCGAAGAAAATCCAAAACCAGATGGGAATTAATTTTTACCCACAGACCTCACCCACCTTTTTCAAGGCACAATCATTCAGATACAGAAAAACATAATATTTACCTATAATACTTGTTTTACTCATTTGATTCCTCTTGGGCTGCTATCGAATTCAACTTATCTTATAGTCATGTTTCCACGACATCATGAGGAACTAACTTATTTGGTATTACCAAGGGCTTATACAAGTTACCAATTTGTATATCTTCTTGGTTTCTTTTATCCTTTCGAGATAACGTCTATTGCGTTAGCGATAAGTCTTTCACACTACGTCTACTTATAAACTTGCACATCAGTTGTAGATGTTATTATATCTCTACTAACTCATCCTTCTTACGGGTGACTTACCCAGTCATTATAGATTTTGTAGTAATTGTACTTAATTAAATGTATCCATTTAATCTTTCCTTCACATAACTCCTTTTGAGAGCACAACTAATTCCTTGCACTGTTGATTAGACAGTCATACACAAGGCTATGTCTATAAACATTA
+
HJHIIJKLFKFDBBBBFJKLILSSKMLSSSNSOLIGHIHIKJKGSLLKMSOQOHLLOSNRNMKKSPJJJKDCDDFKMD=9879;A@BCIHSMGIHCDEEEISJNNSMJGIEFSJPOIISSNOOFFGFG?JHAIJHKPKLSKSSNLKLNSJRSNMJIOOECABAA21114>:::FGBEADC@>=>@DLGPGG??>=>A>432210-(%%%**22345555EEHFLNMIIKLLJSIIIJKSEDDGEA::93491--.-..'&&'***+,,4ABCDFEGKIOKJJEDCDCJGMKKSMLSLSJLMIKJISNJIKNILSOLKPKJRIJ?CDCDSMKKJJHJPLSOLKJOM>>;887777C@>??@:<;;<ACDFBA=5466656663/<==88;68BFEIHSIKIKLHFGFGHMGFGF@@@@BKGNSNLSRSMJKJJBCBBBKJGHLSLQPLKGIFN??=<;;:33.)))128:<CBFGKIIIMHHIHRSLSLSLLLJQPMNQSPOSM@FFGHILMSOSSLKSSOISNSSLMOMHFHHNMKSSSQSMLJPQNLPSSSKSFFGHISJLSPSLRSSQIDDHGHKISOJSPSL@75410.111<=PKJHINQNNNQKMJOSQLOSI>>>>>?KHJJLNKIJHIHFFCE?BB??>>?=;200%
@1736_2WVZPS_6
GGAATGTTTATAGACATAGCCTTGTGTATGACTGTCTAATCAACAGTGCAAGGAATTAGTTGTGCTCTCAAAAGGAGTTATGTGAAGGAAAGATTAAATGGATACATTTAATTAAGTACAATTACTACAAAATCTATAATGACTGGGTAAGTCACCCGTAAGAAGGATGAGTTAGTAGAGATATAATAATATCTTACAGTTCAACTGATGTGCAAGTTTATAAGTAGACGTAGTGTGAAAGACTTATCGCTAACGCAATAGACGTTATCTCGAAAGGATAAAAGAAACCAAGAAGATATACAAATTGGTAACTTGTATAAGCCCTTGGTAATACCAAATAAGTTAGTTCCTCATGATATCGTGGAAACATGACTATAAGATAAGTTGAATTCGATAGTAGCCCAAGAGGAATCAAATGAGTAAAACAAGTATTATAGGTAAATATTATGTTTTTCTATCTGAATGATTGTGCCTTGAAAAAGGTGGGTGAGGTCTGTGGGTAAAAATTAATTCCCATCTGGTTTTGGATTTTCTTCGGAAAATTGGTGCAAGAAGCGTGGAGTTGCTAACCATTGCTCAGATTTGTATCGCCAGTAGCACGATAACGATATTTATGAATGTTGTAAGGTGAATAAAAGCCTATGATTTGTGAACATTCCA
+
NIJNKNNRSMJKSRKSSLSQKKINSMSSSONSQMLHKGLHNNKPKNQJOKSSPSMSPPMNJKNKOSLSMKMQMNNIJIHJKIGAAB?89FGLMSSILQKMIIOLSMSRLMOIOLMHJJSGILKILKHJHOKJLLSONKILLJKONMROKSJMKKRMJHHDHKKSOMLSLJIKI88877667456889JJSNJMIKJSINOJKONSSNMPPSQLSSOMSSNKSSSMFDIFDHKJMILKSPLRSIIJJIMHKHHIHLJKHKKIPIHLJOQJMGHHSPORSMPGSSKMQLINGKSHKNPQMRKJLLSJMHHJA.....DJJLHMSKJKMHLKHJSHSOOSNMSNMKKIJSJHIHLHLJQJNJGHHIIOLKSLHIIJHGKJKSMSKIKKKNJSQSEDDCDISKIKSSKOROJSHJJMIOJLJKFJJISNNLHIIHIIHKDHPGMKSJNNSSMSSPKSSSPOP<KKIKNOJOLKRJQKKJGPIHHQKKMIOSPKKKGG++++*-0/@CEFMSKSJGF;<H<AIGHKHHRKPNMIINJGNC>>>IJILMJGKFIGGFHKIIGGGKSKIMKSOSKMHHHNKSKSJHBJIIJMHNIEEEEEFIHGIHFGEEDFGFEHGJJRGJIFJHHLMNQKIFHHHIGFGJFHJKIHGHFHGIJKMJJFCCHC300
@1737_2WVZPS_6
GGAATGTTCACAAATCATAGGCTTTTATTCACCTTACAACATTCATAAATATCGTTATCTGACTGCTCTCTGGCAATCAAGTTCTGAGCAATCGTTAACAACTCACGCTTCTTGCACCAATTTTCCGAAGAAAATCTAAACCAGATGGGAATTGATCCACGACCTCACCCACCTTTTTCAAGGCACAATCATTCAGATAGAAAAACATAATATTTACCTATAATACTTGTTTTACTCATTTGATTCCTCTTGGGCTACTATCGAATTCAACTTATCTTATAGTCATGTTTCCACGACATCATGAGGAACTAACTTATTTGGTATTACCAAGGGCTTATACAAGTTACCAATTTGTATATCTTCTTGGTTTCTTTTATCCTTTCGAGATAACGTCTATTGCGTTAGCGATAAGTCTTTCACACTACGTCTACTTATAAACTTGCACATCAGTTGAACTGTAAGATATTATTATATCTCTACTAACTCATCCTTCTTACGGGTGACTTACCCAGTCATTATAGATTTTGTAGTAATTGTACTTAATTAAATGTATCCATTTAATCTTTCCTTCACATAACTCCTTTTGAGAGCACAACTAATTCCTTGCACTGTTGATTAGACAGTGCAAGGAGATTGTGCTCTCAAAAGGAGTTATGTGAAGGAAAGATTAAATGGATACATTTAATTAAGTACAATTACTACAAAATCTATAATGACTGGGTAAGTCACCCGTAAGAAGGATGAGTTAGTAGAGATATAATAATATCTTACAGTTCAACTGATGTGCAAGTTTATAAGTAGACGTAGTGTGAAAGACTTATCGCTAACACAATGGCTCTCAAATGGATAAAAGAAACCAAGAATATCAAATTGGTAAGGCATAAGCCCCTTTTGGTAATACCAAATAAGTTAGTTCCTCATGATGTCGTGGAAACATGACTATAAGATAAGTTGAATTCGATAGTAGCCAAAAAGATAAAACAAGTATTATAGGTAAATATTATGTTTTTCTATCTGAATGATTGTGCCTTGAAAAAGGTGGGTGAGGTCTGTGGGTAAAAATTAATTCCCATCTGGTTTTAGATTTTCTTCGGAAAATTGTTCAAGAGTGGAGTTGCTAACCTGTCAGACTTGTATCGCCAGTAGCACGATAACGATATTTATGAATGTTGTAAGGTGAATAAAAGCCTATGATTTGTGAACATTCCA
+
JSNMOKLMMKNKQKJJSIMHJMISLNLLLMMSKIJJPJGIIIIHIOECCCCG855568,+'%%%%%%&&%%%%&''*'())))'(''''(+2('''&'&&')+++,;?BDDHLFGIJFCBCDPFJJ:87541+,)*(('*&1:9==>A?GMII3111011((((9566FE?GILISKOQKKIIGJJMKMMSNQKKKSPGBDDIJMJQSMJSLOMNSSKPQQLNNOQRPJHOSSORKPGLG<::::BCC>==99BAE9777:54455EAADGFGBABCDCCBCCLIIIJSPJSJKOHJJLMPRMNSNNKSPLNNKSSKSSLOSSJNKNSNIOSOSQPKSSKSSSLPLSLRLSMSNSNNOLMLJLHKDBEDIAFBDFEHKJKSSPLJKLHJSMLJJSMLLIKKELIHJ666601100222<DIGFGECCCELJKMKONMMLKINMKMOPSIISMHGFIJJSLHSJKFIMKLHSSHF?@?@EFHLLJJSOKLJLNLIJBCBB@AA@@??@AEGBHGOIMKJGGFEGHORKJIHIIGLSJSIHIHGHOOHSMMKIJOKJEDF?;<B>>>><<>@**EDDDEIIIKPQSLKPJMKOIGLGIHGIJJMMEHHLIISOIHHFHLGEFEA@AAAB8420,*))))))),,*()))0'''&'&((47:<AADFECBA?<:87511100.--+++*,,,-37<=ACDC-----CDEGA@@>===8776454567887877534557>?@@CDCB>=;779989<@ABDAAA?A?@AABDFIGGED@>?44446CCCCCCEDC=-**+,.,,,,,,(&&&&'--324344//3111012-*)'&&&%$$$$&&(&%%%'+../////.-''&%&$$&&&&**+)'&%%%##"#$%'(((%$$$%%&&%&&'134699:>?AAEDDD@@AA?><;;;:9666668889989:;::9:;;<;:53333331.((('%&%%%%%%%$%%%&%%&*8:;=>???=;::9999:;;;;88468;<@/,,,-5899:::999<<AAAA@@A@AAAA>>?A@BDFEHAIIHDB?889:<CB@:888))*$$%%')+./3)))*--+)89323/08776/.-)(('((())*-33343-*)()'''''++.149;=<;;<<?A>=<<73220//-+***,0)10122235567:<>@@@ABACDBCAABCC?@<<<<=ABCCCCB@@?
@1738_2WVZPS_6
GGAATGTTCACAAAATCATAGGCTTCTCCACCTTACAACATTCATAAATATCGTTATCGTGCTACTGGCGATACAAGTCTGAGCAATGGTTAGCAACTCCACGCTTCTTGCACCAATTTTTAAAATCCAAAAACAGATGGGAATTAATTTTTACCCACAGACCTCACCCACCTTTTTTTAAGGCACAATCATTCAGATAAGAAAACATAATATTTACCTATAATACTTGTTTTACTCATTTGATTCCTCTTGGGCTTTTATCGAATTCAACTATTTTATAGTCATGTTTCCACGACATCATGAGGAACTAACTTATTTGGTATTACCAAGGGCTTATACAAGTTCATTTCCTTATTATATTTATTTAGTTCTTATCCTTTCGAGATGACGTTTATTGCGTTTAGCGATCGTCTTTCACACTACGTCTACTTTCTAAACTTGCACATCATTGAACTGTTCAAGATGTTCTTATATATACTCTAACTCATCCTTCTTACGGGTGACTTACAGTACCATTATAGATTTTGTAGTAATTGTACTTAATTAAATGTATCCATTTAATTAAGTAAATTACTACAAAATCTATAATGACTGGGTAAGTCACCCATAAGAAGGATGAGTTAGTAGAGAGATATAATAATATCTTACAGTTCAACTGATGTGCAAGTTTATAAGTAGACGTCATGTGAAAGACTTATCGCTAAAAGAAACCAAGAAGATATACAAATTGGTAACTTGTATAAGCCCTTGGTAATACCAAATAAGTTATTCCTGCATGATGTCGTCAAATATAGGTACTAAGGATAGTTTAAAAATAAATTATAGCCCAAGGAATAGAAATGAGTAAAACAAGTATTTTATAGGTAAATATTATGTTTTTCTATCTGAATGATTGTGCTTGAAAAAGGTGGGTGAGGTCTGTG
+
.//=>@?>;;<<>?8260/)))(('%&$%$&(++'')).?EFAACFHIMILG>>>;F<<<;<CCDCBCDGGGFHHHKNOKGIA>11112>><<<988877463344/,-)*<=>;985***((+,<964347GIEEFIFEILSSR>=<5///09<=6><;;;=>=@?JHC>>--.,+1;***+HEE;9978861,,,,,.))(*)(,@>>>=<<;;?CFA@@@AEFSMFEKORNKOFB<@>9>C86655:610001)((''&&&'''''*--)((*,+-.89@AKHHHGEJBA@@@?@<<<@@@AEIMJHJHIG=<<<:=F?::99;99:;::<><=<;410/-'%%&.%%%%%%('(&%&(%%%%#$$$#$(&'/755-'(233=++++*.))))&$$$'(%*+((((((()-71;BA@B=554345778*&&&&)48=;<5445)((('+,,-661))---,'''&&)&'*1))(((&%&(5989:89;>87643.-*'%%%%$$&(*(&$$$$%&&)((())5-:1///00:440+&&&&7<>AJFEH==:;11?6(+65/*)'%$%&-,++++-..<9<<;989:99999;;60////49:7&&&&'++--45(('')++..33111>ABA?>?BECCDCDDEGGGDF>55577A??@ABDCB@A:78<;::3/////)))))*56767653.-/,*)''((&%%&+1445799:<@A@@==>?@EBKEEIIGFEDCBBDCCB>C@@AB><<==::9876666331-,,*****///1-**''''%)*))+.210.--,+*(''''&)+++,(&%$%$$%&')**./...-('''(*,----09:<;7663321123899989:;=<;9:<-,,,>5443****+5588865((%&&-1:BFFDC>=<93.&&%%%&&&
@1739_2WVZPS_6
GGAATGTTCACAAATCATAGGCTTTTATTCACCTTACAACATTCATAAATATCGTTATCGTGCTACTGGCGATACAAGTCTGAGCAATGGTTAGCAACTCCACGCTTCTTGCACCAATTTTCCGAAGAAAATCCAAAACCAGATGGGAATTAATTTTTACCCACAGACCTCACCCACCTTTTTCAAGGCAAAATCATTCAGATAGAAAAACATAATATTTACCTATAATACTTGTTTTACTCATTTGATTCCTCTTGGGCTACTATCGAATTCAACTTATCTTATAGTCATGTTTCCACGACATCATGAGGAACTAACTTATTTGGTATTACCAAGGGCTTATACAAGTTACCAATTTGTATATCTTCTTGGTTTCTTTTTATCCTCGAGATAACGTCTATTGCGTTAGCGATAAGTCTTTCACACTACGTCTACTTATAAACTTGCACATCAGTTGAACTGTAAGATATTATTATATCTCTACTAACTCATCCTTCTTACGGGTGACTTACCCAGTCATTATAGATTTTGTAGTAATTGTACTTAATTAAATGTATCCATTTAATCTTTCCTTCACATAACTCCTTTTGAGAGCACAACTAATTCCTTGCACTGTTGATTAGACAGTCATACACAAGGCTATGTCTATAAACATTCCA
+
HSORMSMLMJOSROSQSSMILKJNSSOSONNNNNMSOIIKGJJFFIKSNPNOOMKPOOOMJMKLJSHSSSGGFJFNLOKHLKQJIJLSJQLNKNPPNKSJOPJJJMJKMKKJSKMLIJHSCGSJKLMOLNSSNLRQSNSLKKQSJGNKSMKFIFDEGFGMPJDILIEE?@?@5>D*EF@?@SOQSLSSNSOSNMOSINSJNSJOSSKSPSSSSSSSOSSSLOOSQSJQINNNNLSSNPSKKPGSSSLISMMSNPLSMQKMJMSIOSRMLSKSSPMRLKNLSSSKSSSNSSRSLJQPNOSOMMSMOQLQSSNNSOKSMMJSIPPMSSSOLSSKNNJMKRSSJOORKONOSOSSHKSMSNQSPSJNKFFDDK556687:764336541'''))7:GHGLLHJRLSOSLLIMSBAA3111+,,,-;SMPJKJMNLSOLSSINRSPJSOQLMNMKPSSSSJONLPSSNMOOPSSSSSJLISMPSPLLQKSSLJGGHGJNNNSLKJ::;SNSLSSKSPOSSJSLKKMSNKMSNSSQLKMHMMLJQSSMOMHLSSLSOSRLMSMLCDKOMMSKJLSPOKHINSJJLNKNSROLKKKSKNLPMSKSSIPSKOMLSNSQJSHIQQKHGJJNLM:::9;?53333=DEIHHKGIIMGIGSMILSRLJJ
@1740_2WVZPS_6
TAATTTTTTACCCACAGACCTCACCCACCTTTTTCAAGGCACAATCATTCAGATAGAAAAACATAATATTTACCTATAATACTTGTTTTACTCATTTGATTCCTCTTGGGCTACTATCGAATTCAACTTATCTTATAGTCATGTTTCCACGACATCATGAGGAACTAACTTATTTGGTATTACCAAGGGCTTATACAAGTTACCAATTTGTATATCTTCTTGGTTTCTTTTATCCTTTCGAGATAACGTCTATTGCGTTAGCGATAAGTCTTTTTCACACTACGTCTACTTATAAACTTGCACATCAGTTGAACTGTAAGATATTATTATATCTCTACTAACTCATCCTTCTTACGGGTGACTTACCCAGTCATTATAGATTTTGTAGTAATTGTACTTAATTAAATGTATCCATTTAATCTTTCCTTCACATAACTCCTTTTGAGCCCAACTAATTCCTTGCACTGTTGATTAGACAGTCATACACAAGGCTATGTCTATAAACATTCCCCCAGACCTCACCCACCTTTTTCAAGGCACAATCATTCAGATAGAAAAACATAATATTTACCTATAATACTTGTTTTACTCATTTGAATGATTGTGCCTTGAAAAAGGTGGGTGAGGTCTGGGGGGGAATGTTTATAGACATAGCCTTGTGTATGACTGTCTAATCAACAGTGCAAGGAATTAGTTGTGCTCTCAAAAGGAGTTATGTGAAGGAAAGGTGATACATTTAATTAAGTACAATTACTACAAAATATTCGGTAAAGTGAGCCCAAAAGTAAGAAGGATGAGTTAGTAGAGATATAATAATATCTTACAGTTCAACTGATGTGCAAGTTTATAAGTAGACGTAGTGTGAAAGACTTATCGCTAACGCAATAGACGTTATCTCAAAAGAAACCAAGAAGATATACAAATTGGTAACTTGTATAAGCCCTTGGTAATACCAAATAAGTTAGTTCCTCATGATGTCGTGGAAACATGACTATAAGATAAGTTGAATTCAATAGTAGCCCAAGAGGAATCAAATGAGTAAAACAAGTATTATAGGTAAATATTATGTTTTTCTATCTGAATGATTGTGAAAAAGGTGGGTGAGGTCTGTGGGTAAAA
+
GFEGQLMSSSIIIHOLJKLSJIIIKMNNMSLSSSMJJKKQPSRSRNSMLMLSLPMMKKKLILISLIKRSLRLONJNHNSLSMQSLSMSKLMPLKIRBBBA@?AKHHRJIKKLJSIMMJILMSLSSRLSLMNKPSQQKMOLSOHMIPSSLJHLMIKMQJSMIQSNSSOSGEEEFSMNLQOKNMSNLJNMKJJPLKNLRSMSSNSSSJPOPJKPOSHSMKHGIFIGGLISJK6.CCEKJLMISNKQNSRMIJSJNOLMLSKNSJHFGFI?OAC>6434FGHMHLJJFHJHMKSMNKSPMLINPLJLISLQSSLLONMNPJOJNQOKMLSSLOMOPMMINQNMSSKMSSMLJSIILJMNKKIJGOLOLSLMLHLNORLOOLQMKIMSMJLJIJJJLKKMMQSMHKMLIIJKJOSPMLOMD?@LLLSSSLKLJKNLSKJHS863/01,,,+++'''')/2.++++BDIGJLMJILKPJHGGFIOKSLJSKKOSQKNHHMKMJSJSIJKSHSM?0*---ABBB==CGEGFHIHGKSKKKSNKHHIIOJIKSLJIKNKJGIHJIHGGE@?@?DDC?@EHCEEJGHHILHGROSNKIJFOKLLKLMKJSOJKG>50166=BFHHIEEIEBEFFEDAB>==:KMNJICCHIIJFEFFDGEEBBA=:999>BEDEEEBDCA@@@@BDECDDA@ABBDEFHKDCCBCEDHED?<:965554444578852/)((')'**++,-368876899:;<=>??AAA;:864.,,**,-*%%&&&%$$%%$$#$%$&%#####$&'''.//0024:;<<==>;<AD@>?>AABCCCFHFJHHGDB>=<<==<==>?CDFGGDGGEDGGD<;CC@?A@?@DEEDC>A@??======<;;;::99776540.-*&$$$%+24569;;>>>;<CGJFFGGHFGDEECDBAAAACB@@;6994478:DCECECCGFEDDACCDEGEDDDDBA:::::B>>>>@DDCCCCCBCABABECH@;9:;?>=;96+***+++**,,-.-,--.8<<@DEEFFEEDDEIFDFDDDDEDCBA?>=?ADCED@@@@ACIGB@=<:::;<AADDA61)'(+/=>>><<;8<B@AB@CCB@652100/
@1741_2WVZPS_6
GGAATGTTCACAAATCATAGGCTTTTATTCACCTTACAACATTCATAAATATCGTTATCGTGCTACTGGCGATACAAGTCTGAGCAATGGTTAGCAACTCCACGCTTCTTGCACCAATTTTCCGAAGAAAATCCAAAACCAGATGGGAATTAATTTTTACCCACAGACCTCACCCACCTTTTTCAAGGCACAATCATTCAGATAGAAAAACATAATATTTACCTATAATACTTGTTTTACTCATTTGATTCCTCTTGGGCTACTATCGAATTCAACTTATCTTATAGTCATGTTTCCACGACATCATGAGGAACTAACTTATTTGGTATTACCAAGGGCTTATACAAGTTACCAATTTGTATATCTTCTTGGTTTCTTTTTATCCTTTCGAGATAACGTCTATTGCGTTAGCGATAAGTCTTTCACACTACGTCTACTTATAAACTTGCACATCAGTTGAACTGTAAGATATTATTATATCTCTACTAACTCATCCTTCTTACGGGTGACTTACCCAGTCATTATAGATTTTGTAGTAATTGTACTTCATTAAATGTATCCATTTAATCTTTCCTTCACATAACTCCTTTTGAGAGCACAACTAATTCCTTGCACTGTTGATTAGACAGTCATACACAAGGCTATGTCTATAAACATTCCA
+
KJONSMOQKNMJLMLQLISNJJSJKMLLILMKLILJIIHIIJILNNPLSLMIJKHHFJJKLGHMJSOKQKEFFEJIHJNKPJJLKJKNKKOLHKMQLNLKSNMKGHIKSMSKKJFIHKISLOSIHILSLSLKNNGIRMOJLILPIHKLJMHIJIKJSSKDGHAHJHJLMPGEHIMBMHJDDJSOLSSMJOILKSLMSSMKJOHLKNMKSNSNQRSHOSSKMSKNMRLIQLEEGEGSKKLSKMMISSOPSMNLNRKH@@@?DNOLKMIHHFGMMIMSKMLJKSMSLGLGEGE66666DAADFGIIOLSSNOOKSSNLLSPOOSSSLMNMOKMLLNJIGLKNPJKMSOSPS>ISJMMSSSOSRIPJLJFA@>877885566:>=CBB>?@@IHMLILNKLKKHKDCCCCMGLJLKJJIHNSNSLPSLOMPKMHJLJGIIHGKGIKOLJHEEEEIIINJJPJSNILKPMSJIHIKKPISQSNJLHJGIKHBAA@;9::=GHECE@?<<;<=@=;5444957>CDEIHHDABBCDFDKFEFGGPF::970-(%%&+013<=>>=@>??F@BIDEFEFHIHFDJJGJFHOF><:80/,..:?@A?CCFJSGJJKHKGHJKJJHOKOHSCBBB999878:;;;<?ACDABECCEEDBCBCCDFDCCB
@1742_2WVZPS_6
GGAATGTTCACAAATCATAGGCTTTTATTCACCTTACAACATTCATAAATATCGTTATCGTGCTACTGGCGATACAAGTCTGAGCAATGGTTAGCAACTCCACGCTTCTTGCACCAATTTTCCGAAGAAAATCCAAAACCAGATGGGAATTAATTTTTACCCACAGACCTCACCCACCTTTTTCAAGGCACAATCATTCAGATAGAAAAACATAATATTTACCTATAATACTTGTTTTACTCATTTGATTCCTCTTGGGCTACTATCGAATTCAACTTATCTTATAGTCATGTTTCCACGATATCATGAGGAACTAACTTATTTGGTATTACCAAGGGCTTATACAAGTTACCAATTTGTATATCTTCTTGGTTTCTTTTATCCTTTCGAGATAACGTCTATTGCGTTAGCGATAAGTCTTTCACACTACGTCTACTTATAAACTTGCACATCAGTTGAACTGTAAGATATTATTATATCTCTACTAACTCATCCTTCTTACGGGTGACTTACCCAGTCATTATAGATTTTGTAGTAATTGTACTTAATTAAATGTATCCATTTAATCTTTCCTTCACATAACTATTTTGAGAGCACAACTAATTCCTTGCACTGTTGATTAGACAGTCATACGCAAGGAATTGGTTGCTGCTCGAAGGAGTTCTGTGAAGGAAAGATTAAATGGATACATTTAATTACAATTACTACAAAATCTATAATGACTGGGTAAGTCACCCGTAAGAAGGATGAGTTAGTAGAGATATAATATCTTACAGTTCAACTGATGTGCAAGTTTATAAGTAGACGTAGTGTGAAAGACTTATCGCTAACGCAATCAAGGATCTCGAAAGATAAAAAGAAACCAAGAAGATATACAAATTGGTAACTTGTATAAGCCCTTGGTAATACCAAATAAGTTAGTTCCTCATGATATCGTGGAAACAGTATAGATAAGTTGAATTCGATAGTAGCCCAAGAGGAATCAAATGAGTAAAACAAGTATTATAGGTAAATATTGTTTTTATCTGAATGATTGTGCCGAAGGTTGGTGAGGTCTGTGGGTAAAAATTAATTCCCATCTGGTTTTCGATTTCTTCGGAAAATTGGTGCCAAGACGTAGAAGTGCTAACCATTGCTCAAAACTTTTGTATATCGCCAGTATAGCACGATAACGATATTTATGAATGTTGTAAGGTGAAATAAAAGCCTATGATTTGTGAACATTCCA
+
MLJLSSPLKOIISSSLSSKOKSJLSSIIJLHSGHIFHGLIIJMBBA:999<@96666<<ABEHIGGIDC=::::<?322(&&%%&'(;=;99999GHGKCEDDEGGA65622*''''(*+;9B@AGLSKSLSKJISSSQNJQNKIJSLQSQSPEHEGJHFIJOKP?=<<<112AA?BFJGJHGFHHEHOJLOIGGISNPMMNSPKJIKOMKJSLSOKPSLSLNRLKNSMJSLOLLSSSSROOLSNMIOIHPOJHKJDDSKLJJMSHMMSFOKOJHNQSPSMOKJOLJKOJMDGSILL@;1//(())*,12227<EJILLIHKSKKISKMOJPJLKLISSOOINOMJSKOPIKNLJSJSKSLSNININPMKKKNJHA<?AGBFFHSNLLHJSSSQKOJLLQKLSKSGOC>>@63.,++++-02/9DEIIKIHKMLMNPKSKKHMNMMSMNKIONLGFIHJSJQSICEELLSIG@@NSQKJJJHHGIJFGHSIHJGSSNHCCAAAA:6/////34698=IHGHMGIFHFHFKKSNKOJJKKJKSMLPMGGSNJJMQIKIGGIDFHKFGFEDECBCA@;(((((+++%%%$&+--;GHKIEGGHLMIHJKROJSSNIJJMCA>>2222,+,'&&'%%&&69>:984(((()/.+**'&&&'(((&&$$##$%*12;;<<;<=<=>=>ADBAB3/,*('%%***,,,56789<<=44,+++-12=???@A@CA?>?=@A?=:;889;;;<@A>=<<>=?BABBAA?>;+(<?AAABDFDCCCA66666?>>>==;;<<=<9876-+***//09999;=?@BCBBA>876554/.,+++++('&%$$####$%(('*++..//27895;:::<<<==>>==>?B@A>7932++++.45678:;;:<;=DCB@??>987596--.5455666566434442.-,)))(%%$$$%''&'''((),-000345579:;:;;;:;;<=ACFEDEECCBAA@@@AABA@AAABA;6543222220/0-.0668('(000001101.+('%%%'''&&&'(,24455788:<<;=A@ACAA>;;;6684566311-*'%$$$$%%')+,4774334----.0((*,&%%&''('&&&&''(,,,,+**(&&&&%%$%&%'(('%&'&&&&%%$$%'(((*,/3545678:::;9999:==<<::8762230,/89:=>===>:;:::>==<<<::9/-+
@1743_2WVZPS_6
GGAATGTTTATAGACATAGCCTTGTGTATGACTGTCTAATCAACAGTGCAAGGAATTAGTTGTGCTCTCAAAAGGAGTTATGTGAAGGAAAGATTAAATGGATACATTTAATTAAGTACAATTACTACAAAATCTATAATGACTGGGTAAGTCACCCGTAAGAAGGATGAGTTAGTAGAGATATAATAATATCTTACAGTTCAACTGATGTGCAAGTTTATAAGTAGACGTAGTGTGAAAGACTTATCGCTAACGCAATAGACGTTATCTCGAAAGGATAAAAGAAACCAAGAAGATATACAAATTGGTAACTTGTATAAGCCCTTGGTAATACCAAATAAGTTAGTTCCTCATGATGTCGTGGAAACATGACTATAAGATAAGTTGAATTCGATAGTAGCCCAAGAGGAATCAAATGAGTAAAACAAGTATTATAGGTAAATATTATGTTTTTCTATCA
+
SKSMNJSNSOLPLSNJJOJKKLMJRKNPMLSLQNJKPIIJIIMJNJJJMJJHHKLOIONMMNSPSJSLKLQLLQKJHILFGHE=<:9;>===>G@;;<>BQIHISIJOSMLSSOSJKIOIISJMMJKNJLINSSHLSMMGJOHNJPMIMSSSKKOHHGF@@BBCHINM=====DAB@EGHMPOPSRJNHNLSIPHKSKSJKLJMSMJSJLSLSJJGQSSJMHNOJLOLNMJRLILJSLKLSNHJLOQMJGKFGFCDCDFIILHIPMJIRSJSKKOLSIFBEEDKGHGBC?>FSHLHJPLNISKOMNNKRSMNKJSMSISSLJSSLMSSHSJGIFLJMNSOOJPJJLSSKSLRHRINLKSKJOIIINSKPKGGGFHFHJJJKKJNHHNKSILGHFGFHHHHHKMJSLPSJMPMLGSMILJHFIHIJIGFJIHIIGHMIFHGGJGKJOIFHFHOIIGB>=/'
@1744_2WVZPS_6
CTTCTACTCCACGCTTCTTGCACCAATTTTCCGAAGAAAATCCAAAACCAGATGGGAATTAACTTTTACCCACCAACCTCACCCACCTTTTTCAAGGCACAATCATTCCGATAGAAAAACATAATATTTACCTATAATACTTGTTTTCTTCATTTGATTCCTCTTGGGCTACTGAACTCAACTTATCTTATAGTCATGTTTCCACGACATCATGAGGAACTAACTTATTTGGTATTATCGCAAGGGCTTATACAAGTTACCAATTTGTATATCTTCTTGGTTTCTTTTTATCCTCTCGAGATAAAAGAAACCAAGAAGATATACAAATTGGTAACTTGTATAAGCCCTTGGTAATACCAAATAAGTTAGTTCCTCATGATGTCGTGGAAACATGACTATAAGATAAGTTGAATTCGATAGTAGCCCAAGAGGAATCAAATGAGTAAAACGAGTCCTTATAGGTAAATATTATGTTTTTTATCTGAATGATTGTGCCTTGAAAAAGGTGGGTGAGGTCTGTGGGTAAAAATTAATTCCCATCTGGTTTTGGATTTTCTTCGGAAGAATTGGTGCAAGCGTGGAGTA
+
)*+&&&'(...5BECEEJSSODCBCCHDE65D88886./,+))))*766-,,,*,,,-,,('%%%%&&&'(((,***02JIFDE?JIJFIHFDHIGIOIJIJH85641+''')3334567=GGIIHSKPJLKSLLIOSD;62**.>=)))(()????C=IINGGC::;;<+()'&&''(()<>HCECCECCHIGLJHMJSSMINM;;;55544/221/11?>>>CCBBABCCGIFC-,*'''''1411.(((((?AJHCBGIHKMOLOIOKMPMRIKDA@DCEB>972/**()(&&%&'*+-,*-.@??=6975651..488543337:><;7323347;>=>;==FDIEEDECCADB?>=<<><>>ADHHCBCBAA??A@BCBAABBC?><<;:9;;;;9668@B<@ABCFEEI?===>JA?>?<852/..0A@>;=>?>===>@BB?+++++.....<<<<<@AD@A@??=8888:8)))259@DCFFFDEEHFGIB?ADFIHGGDEB>?ILDE?@?=:;:78@>@BCBGDDC44;44FJIPIJLIE>==?DE===200,,+)))(&&&&'&&&&()*25555
@1745_2WVZPS_6
CACATCAGTTGAACTGTAAGATATTATTATATCTCTACTAACTCATCCTTCTTACGGGTGACTTACCCAGTCATTATAGATTTTGTAGTAATTGTACTTAATTAAATGTATCCATTTAATTAAGTACAATTACTACAAAATCTATAATGACTGGGTAAGTCACCCGTAAGAAGGATGAGTTAGTAGAGATATAATAATATCTTACAGTTCAACTGATGTGA
+
''(:<BEGHGLPMLLJHCBCIKEGJDCMOMIIOSBABABABBGGFFHLJLPHIFEDDDEEHGGLIGIKHQKLILJJLIFEEFIOIRMHIIHISJPKHIHGGOKEJIMILJLIIEFHLHFHFBABABFBBBB?0///0==>?<;:9876201222221+&&%&(+*(*)))++++5:97663.--+)('**,-./0.-...'&&&''()*,,-....-+)((
@1746_2WVZPS_6
GGAATGTTCACAAATCATAGGCTTTTATTCACCTTACAACATTCATAAATATCGTTATCGTGCTACTGGCGATACAAGTCTGAGCAATGGTTAGCAACTCCACGCTTCTTGCACCAATTTTCCGAAGAAAATCCAAAACCAGATGGGAATTAATTTTTACCCACAGACCTCACCCACCTTTTTCAAGGCACAATCATTCAGATAGAAAAACATAATATTTACCTATAATACTTGTTTTACTCATTTGATTCCTCTTGGGCTACTATCGAATTCAACTCCATTTTATAGTCATGTTTCCACGACATCATGAGGAACTAACTTATTTGGTATTACCAAGGGCTTATACAAGTTACCAATTTGTATATCTTCTTGGTTTCTTTTATCCTTTCGAGATAACGTCTATTGCGTTAGCGATAAGTCTTTCACACTACGTCTACTTATAAACTTGCACATCAGTTGAACTGTAAGATATTATTATATCTCTACTAACTCATCCTTCTTACGGGTGACTTACCCAGTCATTATAGATTTTGTAGTAATTGTACTTAATTAAATGTATCCATTTAATCTTTCCTTCACATAACTCCTTTTGAGAGCACAACTAATTCCTTGCACTGTTGATTAGACAGTCATACATAACGCTATGTCTATAAACATTCCA
+
LNRNMNSNPOLKLOMOSNOKOPOLSSPIRKPJNSKOKJOLJOSNSNKPNSMLMJJLIPKMNKQSQFNKKMHIHJFLKLSKSOQRLLMKOSJJSQOLNSJRIQNINMNEFE??@@?BABBG+.4++EHISMNSKHHIJMKKHJLJHKLSKMMKLFGJIKIMSSHRMSKNSOSFIRLDFIGCHOKIJLLJLOSPJRLLMQSNMMSJISMSLSLSKMKSSNSOLF>>>=?SNIKSSOLRSSNPSNMSOQOLSHH?=;;;22KSRLGGGFG>???@/..-,&%%%%%*+1;==ABCHIFFEHFILSPLMPSHSKLSOOOSOIB>9)(((&-GI=<=<=MHHKLOKIRSLIMJSLSKNKNSMKMQLPSNSOSQOSI8888=9?==@=BCSHI?66IKJNLSJNMKQKNOLSSSSQKJGFEFEIPLNSIGIHHJJPLMJRLLHLKMPORSMMNOSKSOSKJSSSJJNOSMSKJSMJLSJSSSSSOJSNMJKIHMRKSOSSKSSKKJJSKSPLKNJSPQLHIIGJPLPKKJINIBCAASSSA@@@DLSNNJGEFFEHJKHMJHMIILJJHHKMSSKNPQKDCF88EFDEEFHLKLJJMHJHKOLILIGIHJHMMJSMPKJJKKJLSJKLIHEGJBBA88863/+'&&&'&&((;=>>CDEHL>=<::<
@1747_2WVZPS_6
ATAAATATCGTTATCGTGCTACTGGCGATACAAGTCTGAGCAATGGTTAGCAACTCCACGCTTCTTGCACCAATTTTCCGAAGAAAATCCAAAACCAGATGGGAATTAATTTTTTACCCACAGACCTCACCCACCTTTTTCAAGGCACAATCATTCAGATAGAAAAACATAATATTTACCTATAATACTTGTTTTACTCATTTGATTCCTCTTGGGCTACTATCGAATTCAACTTATCTTATAGTCATGTTTCCACGACTATAAGATAGTTGAATTCGATAGTAGCCCAAGAGGAATCAAATGAGTATTAAAACAAGTATTATAGGTAAATATTATGTTTTTCTATCTGAATGATTGTGCCTTGAAAAAGGTGAGGTGAGGTCTGTGGGTAAAAAATTAATTGCCATCTGGTTTTGGATTTTCTTCGGAAAATTGGTCAGAGAAGCGTGGAGTTGCTAAACCATTGCTCGGACTTCTATCGCCAGTAGCACGATAACGATATTTATA
+
FJIKMJSJGHIJIMLSSKMNPMOILJGJIIIKILNMSLOOSNKSLLSSSOSHKGNSNJIPNKQMIOSILNNGEEA>.,.(()4?AFMHINGGKNOMPKLSHKMSSPOPGFSHHIJFGRGCJB>>>@??CDJSMILIDBSJ=::::;CDGKIKLIJHLSSIHA@CSNSNOSMSJSSJSGJIQLNFGG832235DEEGCCCDGSKIJGGFEFBCD77HLSLJHGIF<<<<CHSMSSLLOLJLKIJLIHHMEMISLNHFBB?A;;7/)))0)))**+,,-)))%##$####%*./....-+''&&''&&%$$%''(-26789;;=821111244554111349>E:988:;9:;;;>>BBEFF>=<//001;:31*&&&&)4:::;;==?CD<?BBDNMH?9776(&(&&..../;AB<CB=BHF>@@:8999<8:9..-*&%%%)*++/01778::986..,)+<=>>=?>-,,,,>0())*=>?>?F@<;;:9;;<>C?>???A?;>9
@1748_2WVZPS_6
ACACTACTACGTCTACTTATAAACTTGCACATCAGTTGAACTGTAAGATATTATTATATCTCTACTAACTCATCCTTCTTACGGGTGACTTACCCAGTCATTATAGATTTTGTAGTAATTGTACTTAATTAAATGTATCCATTTAATCTTTCCTTCACATAACTCCTTTTGAGAGCACAACTAATTCCTTGCACTGTTGATTAGACAGTCATACACAAGGCTATGTCTATAAACATTCCCCCCGGGGGGGGGAATGTTTATAGACGTGCACCCTTGTGTATGACTGTCTAATCAACAGTGCATTAGTTGTGCTCTCAAAAGGAGTTATGTGAAGGAAAGATTAAATGGATACATTTAATTAAGTACAATTACTACAAAATCTATAATGACTGGGTAAGTCACCCGTAAGAAGGATGAGTTAGTAGAGATATAATAATATCTTACAGTTCAACTGATGTGCAAGTTTATAAGTAGA
+
IIRHHF5++4,,,,FEDFEFKIHHLOLRJJKQKIPSOOSSLSPKLLPJHJRLNIMNMQSJLSJJPOKLQJFMIHF==<;;>?DGFED96641123143335HJMFFHIIMKPLKIIJMKLLHKJBKIHSPMFHSJQRKJIONJSJLSOSMJ>9..77@CFDCBFGFFOSIKOHMJJLKILIJIJSKMMPMMSOKJJSSSSKOJIJRFGHGJSJKISCCCCDFHGHDBA=>=>>FOHE8:8CB@><@ESSSSOMEB@ED@=>))))''()))))&'*+,*))(,.12224568:55522200111133533DB@?>:99978>?@>>>>?C@@???>EJDAB@@BCCDHHJEEFHHGBFDD@??@BFGLIQKGGED@>@@?43334;=?@BB@A@@??>>=5444000/./1229<::;;<<<;99:;;<@?==?>==<<<=>BCB>;;:9::99987542001121,*((((())
@1749_2WVZPS_6
GGAATGTTCACAAATCATAGGCTTTTATTCACCTTACAACATTCATAAATATCGTTATCGTGCTACTGGCGATACAAGTCTGAGCAATGGTTAGCAACTCCACGCTTCTTGCACCAATTTTCCGAAGAAAATCCAAAACCAGATGGGAATTAATTTTTACCCACAGACCTCACCCACCTTTTTCAAGGCACAATCATTCAGATAGAAAAACATAATATTTACCTATAATACTTGTTTTACTCATTTGATTCCTCTTGGGCTACTATCGAATTCAACTTATCTTATAGTCATGTTTCCACGACATCATGAGGAACTAACTTATTTGGTATTACCAAGGGCTTATACAAGTTACCAATTTGTATATCTTCTTGGTTTCTTTTATCCTTTCGAGATAACGTCTATTGCGTTAGCGATAAGTCTTTCACACTACGTCTACTTATAAACTTGCACATCAGTTGAACTGTAAGATATTATTATATCTCTACTAACTCATCCTTCTTACGGGTGACTCACCCAGTCATTATAGATTTTGTAGTAATTGTACTTAATTAAATGTATCCATTTAATCTTTCCTTCACATAACTCCTTTTGAGAGCACAACTAATTCCTTGCACTGTTGATTAGACAGTCATACACAAGGCTATGTCTATAAACATTCCA
+
RMJSKPKSPOPSSONPISJJOSKRSSLMLOPOSSKQKKNLJNKQSSLLOSMOPSLSJSJMSMOLMMSKPSMLJQSOPMSOSOMOSSLPMOSNOSLKGLOSSQKSMJSPLLSHSRSLLSSM00744EMJIJSKKKJHLOQOHHMLMLLSSMKOJNINSSNSOSONSLOSLNEDDCA=?FGHKOLHCCCONMLLPJLISMMNSLSNSMSLSSSNPSSSKKQLLSMONNLSOSMSSSOMMSPISNKLSSLGIHKIP====BSMLSOLJID??>?FJOKPKNKKLKPSNJLOQJHILNKPNQOJIQLSPLPOLOSSSKSLSSQLK33334ILLJPSMPSKSMIKLLKMSMSMQIGSSLSMQPPKSKKNPPSSSL????G****>*SKSNLNKQOSQMNSOOMLSLSSPSSJGLKNJLNIGMSIKSSMSLNSJMSSSMSMSSNMNPQMSNSSLPJLMSMLLOOSSSSSSKQOLOMSPSLSSSMSMMFDBDCEGNPSKJSLPSHHHC=;::9A@@?<;<<=>ELLLHPMMMHHINJKSSLLSLLSRIMJNMPKMSMJSNNOMSSLLHIPRLHSMRMLKSSSIQKSKJGKKMOSSSSIKSSSLISIHPJSSSMKLMJMSLRINSMNRMRJLJNPPMCBCDDCKIHJIHHJHLQIGHGGIJI@@@:91
@1750_2WVZPS_6
GGAATGTTCACAAATCATAGGCTTTTATTCACCTTACAACATTCATAAATATCGTTATCGTGCTACTGGCGATACAAGTCTGAGCAATGGTTAGCAACTCCACGCTTCTTGCACCAATTTTCCGAAGAAAATCCAAAACCAGATGGGAATTAATTTTTACCCACAGACCTCACCCACCTTTTTCAAGGCACAATCATTCAGATAGAAAAACATAATATTTACCTATAATACTTGTTTTACTCATTTGATTCCTCTTTGGGCTACTATCGAATTCAACTTATCTTATAGTCATGTTTCCACGACATCATGAGGAACTAACTTATTTGGTATTACCAAGGGCTTATACAAATTACCAATTTGTATATCTTA
+
NJIOMJOPNKRONKNKPSHKIIINLPSOOSLSNISISGIJJKJNKLQKOPNSQOIJOIKSKLMLIMSNLHGIGIQSKMSKLKIKMJMSQMSJKKJLJPKKKKJNKJJKJSRSKQKLNOSSPRSHKJJOSMMNRJSNOLPHHDHIJMMORSKLSNHHJKIHJLFGHDCDFSIKSSOJJISGIRNNHGHSMOKILLSLJSSSLPOPGLPFPNSLSOLMQQSNMROSKSSSMINSMJSSQMLLMPIILSKMMNKJSHEF,((HRKJNMJJIEDGFGMLIKIKJSMSSKSLSSNMMJJS??D>>FFGIOPSNGLPOILLKJKHJNJHOMSLSKNPKPJSIIHMKMKIOOKISSSOSRKMNJOLJJJJHJC:76
@1751_2WVZPS_6
GGAATGTTTATAGACATAGCCTTGTGTATGACTGTATAATCAACAGTGCAAGGAATTAGTTGTGCTCTCAAAAGGAGTTATGTGAAGGAAAGATTAAATGGATACATTTAATTAAGTACAATTACTACAAAATCTATAATGACTGGGTAAGTCACCCGTAAGAAGGATGAGTTAGTAGAGATATAATAATATCTTACAGTTCAACTGATGTGCAAGTTTATAAGTAGACGTAGTGTGAAAGACTTATCGCTAACGCAATAGACGTTATCTCGAAAGGATAAAAGAAACCAAGAAGATATACAAATTGGTAACTTGTATAAGCCCTTGGTAATACCAAATAAGTTAGTTCCTCATGATGTCGTGGAAACATGACTATAAGATAAGTTGAATTCGATAGTAGCCCAAGAGGAATCAAATGAGTAAAACAAGTATTATAGGTAAATATTATGTTTTTCTATCTGAATGATTGTGCCTTGAAAAAGGTGGGTGAGGTCTGTGGGTAAAAATTAATTTCCATCTGGTTTTGGATTTTCTCGGAAAATTGGTGCAAGAAGCGTGGAGTTGCTAACCATTGCTCAGACTTGTATCGCCAGTAGCACGATAACGATATTTATGAATGTTGTAAGGTGAATAAAAGCCTATGATTTTGTGAACATTCCA
+
=:<A><;;:9>A@ACGKIJIJHGGHEFFKJMRHLK88888BCGGHIQIFHID=:;::::;BDI>>>>===>HHJMPJSKKJILJMSE>BIJLLKGE@=77MIGHIIIEDCDEFGHJKFGGHSLMIKKKGSOLPLSKMKMJJLNSMONNKMHIJKLSDAD...NMPLOSSJKLIIIGGGGEFGHOIOKKPQSSRMMLOLSLOOMLNIKILNSJSKNIRKNKOIFEEFMHKJN>====>DCEED;AA@@DJKHHOMIGLHILJKFHJQRKLMLLLMPSNISFGIHMJPKPGGMHLSPSHJILLEDCCCNHKKLNSMKSOSMKKNKNSMLLIJLIHKLLIPQROSSJOSSMINLLKLMSSJJGGEEGNSRPEEDCBJIPJFEFEGDFNINOSJSECACCDFEFEIFCEJKSKMOISSSJLNSJHNIONSKMJKMMMMMIJNKKLSNSSSSLLIFSNN<<;;=<:::HHIILLLSIMLEHHNOOSSNECEEF<<<<<))(((*.*2766:88:98372711@A@AAONPIIHHEJGD@,,-HMMKLRJMKGFIB=BA99;DFIKIKNQLLNIIF?9898;878::=E@A54-%%%%&(155688??BDJEEEFFISKMHOIHJSKJNKINGGGHMIIILLOMJMGG@<;86.)53114AEC/..
@1752_2WVZPS_6
GGAATGTTTATAGACATAGCCTTGTGTATGACTGTCTGGACAGTGCACATAGTTGTGCTCTCAAAAGGAGTTATGTGAAGGAAAGATTAAATGGATACATTTAATTAAGTACAATTACTACAAAATCTATAATGACTGGGTAAGTCACCCGTAAGAAGGATGAGTTAGTAGAGATATAATAATATCTTACAGTTCAACTGATGTGCAAGTTTATAAGTAGACGTAGTGTGAAAGACTTATCGCTAACGCAATAGACGTTATCTCGAAAGGATAAAAGAAACCAAGAAGATATACAAATTGGTAGCTTATAAGCCCTTGGTAATACCAAATAAGTTAGTTCCTCATGATGTCGTGGAAACATGACTATAAGATAAGTTGAATTCGATAGAAGCCCAAGAGGAATCAAATGAGTAAAACAAGTATTATAGGTAAATATTATGTTTTTCTATCTCAATGATTGTGCCTTGAAAAAGGTGGGTGAGGTCTGTGGGTAAAAATTAATTCCCATCTGGTTTTGGATTTTCTTCGGAAAATTGGTGCAAGAAGCGTGGAGTTGCTAACCATTGCTCAGACTTGTATCGCCAGTAGCACGATAACGATATTTATGAATGTTGTAAGGTGAATAAAAGCCTATGATTTGTGAACATTCCA
+
GFEGEFHFDEEDDDDEEFHGGHHLIIEEEEEFEBA--+*)*)(&&')(())));?EHJFFGEEFJLJJHGHGGJJJLLSLIIOLMJGKGMHKJEGEGHGGGJJNSKKGHMHHLLIKIIHFFFEFIHHFSGHHGKOKSFEEKKPGKJHILHDGB8889NSKLFFHGJLMLKHSLGJHGHSKHHJJSMLLISIPKIMJKHLLSNSSHPLHHOKRLJHHFGEFJEEE>=>>?JIMSNKGMHJEGDDDDDEFFFFFFGFECDEFSMSQLJMNOLHIHSKJQOSPIIDDFHGIHLNHJKGGIKQKCDA1111//0;@BELSQIJIHFHFGFHNMJNKIJQKKMPHIMIGGHEFHPHFFGEFJLJGFFEEDDFGGMGLJHFKIGGGFGJEHGEEHGGGGEFGILIHKLMIJHIIHG@DEEEFGGGEEEEGHJGHGJEGFJGJHFFEBC=BF53***6)))))HLKGGHIGIIJILLLOOLIGFFFFFECCCDGGEEGFCDDGJLKJHFH<>E;BGGSMKPJHMGGGHIHILH999NIJNRLJKGGGGFGHJGCDCEEHGGIIHGGGEEFFGEFF=777@BHIJJIFFECDEDGEEGDAAAABECCFDJJIHGEDEFDFJHHFEEEGDEHEEFFGKFFFEGFGJHJJFIHFDEFFCCD
@1753_2WVZPS_6
GGAATGTTTATAGACATAGCCTTGTGTATGACTGTCTAATCAACAGTGCAAGGAATTAGTTGTGCTCTCAAAAGGAGTTATGTGAAGGAAAGATTAAATGGATACGTTAATTGAGTAATTACTACAAAATCTATAATGACTGGGTAAGTCACCCGTAAGAAGGATGAGTTAGTAGAGATATAATAATATCTTACAGTTCAACTGATGTGCAAGTTTATAAGTAGACGTAGTGTGAAAGACTTATCGCTAACGCAATAGACGTTATCTCGAAAGGATAAAAGAAACCAAGAAGATATACAAATTGGTAACTTGTATAAGCCCTTGGTAATACCAAATAAGTTAGTTCCTCATGATGTCGTGGAAACATGACTATAAGATAAGTTGAATTCGATAGTAGCCCAAGAGGAATCAAATGAGTAAAACAAGTATTATAGGTAAATATTATGTTTTTTATCTGAATGATTGTGCCTTGAAAAAGGTGGGTAAGGTCTATGGGTAAAAATTAATTCCCATCTGGTTTTGGATTTTCTTCGGAAAAATTGGTGCAAGAAGCGTGGAGTTGCTAACCATTGCTCAGACTTGTATCGCCAGTAGCACGATAACGATATTTATGAATGTTGTAAGGTGAATAAAAGCCTATGATTTGTGAACATTCCA
+
@FFJLIIKKSLLHHMGJLJMHLKKLPRPKLMINQKMSIJKLSJSPMJNSIFNHINSNOKPSNSSMSPOOJKLSSSSQJMSNLI???><=KFJKKG?@@A;;;;94)))()21((('()((--.018::BD:999:DCGHGCBCBKOLNOPSKLKISJJMKPSOPSSHMKG88????BADMHSSSSLNPSRSMJQKKNNLKMQINOMSJPSNIKPMSSSHHJMLQSILSIHLHHHLSNSSLNIHSIJ<;;;;JSHIMKILOINSMSOLPOIRLKPPMGJSSNKNNSJMSSMLNJSJGBCNINSNLSJOMKKSKLSSLSNPNSSMLNSMPNKLSMLLLSSMNMSPIOLOLSSMPSSSIMLISLSSSSMSLGDFDGGNJSHRHGMLQILLKIKIKHFHEFEGFEOKKMMNHHDJGJFGKGGKIOONLSKSHHSNSSPOSKSOSSSSKE<:::<=1*++BDIHSRKLSLSRJLLMD566:BCBDIQKSKIQSJMKMLGFGFHSQNOSSHQD>33<56ISSSKNSKOLDDFSFCBB??JIIKNQNLPKKKAF?FDECDCINSSSSSSSLNSNIJLOLNSOKHQISOJIKJDB@@:;BCHSOGEEEEGIHJGALSQCB67::888777767800000ACCFNIND:33331-0,,-6911111
@1754_2WVZPS_6
GGAATGTTCACAAATCATAGGCTTTTATTCACCTTACAACATTCATAAATATCGTTATCGTGCTACTGGCGATACAAGTCTGAGCAATGGTTAGCAACTCCACGCTTCTTGCACCAATTTTCCGAAGAAAATCCAAAACCAGATGGGAATTAATTTTTACCCACAGACCTCACCCACCTTTTTCAAGGCACAATCATTCAGATAGAAAAACATAATATTTACCTATAATACTTGTTTTACTCATTTGATTCCTCTTGGGCTACTATCGAATTCAACTTATCTTATAGTCATGTTTCCACGACATCATGAGGAACTAACTTATTTGGTATTACCAAGGGCTTATACAAGTTACCAATTTGTATATCTTCTTGGTTTCTTTTATCCTTTCGAGATAACGTCTATTGTGTTAGCGATAAGTCTTTCACACTACGTCTACTTATAAACTTGCACATCAGTTGAACTGTAAGATATTATTATATCTCTACTAACTCATCCTTCTTACGGGTGACTTACCCAGTCATTATAGATTTTGTAGTAATTGTACTTAATTAAATGTATCCATTTAATCTTTCCTTCACATAACTCCTTTTGAGAGCACAACTAATTCCTTGCACTGTTGATTAGACAGTCATACACAAGGAATTAGTTGTGCTCTCAAAGGAGTTATGTGAAGGAAAGATTAAATGGATACATTTAATTAAGTAATTACTACAAAATCTATAATGACTGGGTAAGTCACCCGTAAGAAGGATGAGTTAGTAGAGATATAATAATATCTTACAGTTCAACTGATGTGCAAGTTTAAGTAGACGTAGTAATAACTTTATCGCTAACACAATAGACGAAAGGATAAAAGAAACCAAGAAGATATACAAATTGGTAACTTGTATAAGCCCTTGGTAATACCAAATAAGTTAGTTCCTCATGATGTCGTGGAAACATGACTATAAGATAAGTTGAATTCGATAGTAGCCGAGATCGTAAAACGAGTCTTTATAGGTAAATATTATGTTTTTCTATCTGAATGATTGTGCCAACCGTAGTAGTCTGTGGGTAAAAATTAATTTCCCTTCTTTCGGAAAATTGGTGCAAGAAGCGTGGAGTTGCTAACCATTGCTCGTTGTTGTCACCATCACGATAACGATATTTATTTCTATAAGGTGAATAAAGAAAAGCCTATGATTTGTGAACATTCCAGTTTAACAAGCATTTAACCTTAGCGATGCGT
+
GHGMKMSIMRHHLFFKHOKIHGGJID>IGMLNKMLMIKJJNLSNJRLLSRQSMNMNMIHHGHGHLRIMKGHGGFFIHJSOPSNSJSHMSMMSIKPKMKSKMLJMJKKILJHJLOKLILJOSKIDDDGSLSPQJKGHKKLKIDIKKSSISPMLJHNLKMKIHGFI@???FGEEIKJJNLSIJLPNLKJSKJSHJIOJSPPNNNLPNMKOSSSLLSKLQNSSPSSSMMOJIMNJRKLKINNSGLPPSLHJPNIPMKKKIKKKJHHIIO/......0AFQOILJLSKMKQISKMISMSPSKGFFFFHPIMJJMSPLLSSLKMIKSKKONIQMQLNISKSMMSJSPLOSMSKSNJOKOSJJMSSSMNRPJKMKG@?>AE@D=<EBHNPRROKMNGPIJMJILGJPIKMLPMNNMHIGGIIOPQSGSJMMJJIHKMRGSJHKSKSPMSSKLNHKILHMLOQRLIMLIJJJHKIMKSKKKNKOLSLNIGHHKIGLKMLOJIKOMISOJDCCDEDKJKGKHIFEHMPHKIHHKGFISNLMMJOKIMJKJJEHJFGMIFHHJHOHHJGFGGB<<IFGKGGBEF9:FEGFGGKKJJLSMHIFFFEEE>>===EDIGNSMPSLGNLNKLNSQLHHHFFHIGHFHHGFFIFGNIIEEDFEGHIHGE>;;;9;CBCDBDCC@>><>ADFGEED@>>>ADBBBB;6436774,+*'&''(:<<===?ACCCBAAABD>=9655434.*))))*)*+++,79=>@EABAACFCC@@?ACAAA??ABCCEFDDFEGBBDCBECEDB==<;;=<<<:985/-,('''((()''((()((()'),,,-,,,++))(%%%$$$&((/2358;>@>??>@>???@@@DB=66AAEFFGDFEDFEGHC@=;988/.....2339/---,/.12++,>==<76668:<<===>;;;;<ACCCA@>:;;;222222278999:98211113320//('%$$###$$'(')+++)(()(,33345677889:<=>@?DC?=;;;;;=>??==:860*'&&$#$$$$%%%$$#&&(+/.489:??;8877/)/+)*((,*&'=BACBC@1111/0000200111246665320004444300/*))'&'%%$#$&&&&&'&&&()*+,,+*+*'(('%%$$#$#%'(),*))&%%&(*44321/,****)*+++-,-+('''%$##$%')*,/122268633+**)))''&&
@1755_2WVZPS_6
GGAATGTTTATAGACATAGCCTTGTGTATGACTGTCTAATCAACAGTGCAAGGAATTAGTTGTGCTCTCAAAAGGAGTTATGTGAAGGAAAGATTAAATGGATACATTTAATTAAGTACAATTACTACAAAATCTATAATGACTGGGTAAGTCACCCGTAAGAAGGATGAGTTAGTAGAGATATAATAATATCTGTAACTGATGTGCAAGTTTATAAGTAGACGTAGTGTGAAAGACTTATCGCTAACGCAATAGACGTTATCTCGAAAGGATAAAAGAAACCAAGAAGATATACAAATTGGTAACTTGTATAAGCCCTTGGTAATACCAAATAAGTTAGTTCCTCATGATGTCGTGGAAACATGACTATAAGATAAGTTGAATTCGATAGTAGCCCAAGAGGATAAATCAAATGAGTAAAACAAGTATTATAGGTAAATATTATGTTTTCTATCTGAATGATTGTGCCTTGAAAAAGGTGGGTGAGGTCTGTGGGTAAAAATTAATTCCCATCTGGTTTTGGATTTTCTTCGGAAAATTGGTGCAAGAAGCGTGGAGTTGCTAACCATTGCTCAGACTTGTATCGCCAGTAGCACGATAACGATATTTATGAATGTTGTAAAGTGAATAAAAGCCTATGATTTGTGAACATTCCA
+
IPKMSMSLRMMJSNSPNNSSIMJMKIPNKMNINNRJHHKHQLKMKKLJSSISNKKSRMHPLLMJEBBBBCJOKSSPSJOMNSOKPJKBMHLLNSSNJE>?NNSIHKJSSMSSRLKGHKRJPIIMJHIGGOPOJQSNSNLKJSSKEGIIKMSSMIOIMEGBBCFIIKMMJSHIIJHSHOSNIJLLBBBB;9872($$#$%&9<=FEGFHHSSSSQSJPPHPMSLIKIGSJSJISOOLSKSMMLHKQIKJLIJJSGGQKJJLRHPKNKJSMKRKLIKMOJSJSNIFGIIJJSSOSLJRKOIMMLJKSQSSMQPOMLLRKMKQJKMOHQJNSHSSSLSOQSQNLSJKLNKHMHNMJKHOJLKSQSLKSJJOIHOLPNKKIIPLKSOLMLKJSJKIHKJHJKJRJKNSJNPSSLJSNQMPLIKMNMJJLMKMNKSSLSIIKNIPKSLSHOIOLSSOQSNOKSNSPLKKNRKNKLLEAJNNRSSSLLQJMPSLSEGEE===>>DFDIC@@?@DCCDAGIKJSMMKS??>=>R>:B@555ILJKJNHILIMHJGHLHHGGHJSNISJJNJIHLLSKLJIINHIJFNPSMKKIEFFHHMIIHIEFFEFGDFIEJPKMPLKJSJNKOKJLLSKKSHHGIJMSHMKGKHIGJSOLKJLJIJKIIK
@1756_2WVZPS_6
GGAATGTTTATAGACATAGCCTTGTGTATGACTGTCTAATCAACAGTGCAAGGAATTAGTTGTGCTCTCAAAAGGAGTTATGTGAAGGAAAGATTAAATGGATACATTTAATTAAGTACAATTACTACAAAATCTATAGTGACTGGGTAAGTCACCCGTAAGAAGGATGAGTTAGTAGAGATATAATAATATCTTACAGTTCAACTGATGTGCAAGTTTATAAGTAGACGTAGTGTGAAAGACTTATCGCTAACGCAATAGACGTTATCTCGAAAGGATAAAAGAAACCAAGAAGATATACAAATTGGTAACTTGTATAAGCCCTTGGTAATACCAAATAAGTTAGTTCCTCATGATGTCGTGGAAACATGACTATAAGATAAGTTGAATTCGATAGTAGCCCAAGAGGAATCAAATGAGTAAAACAAGTATTATAGGTAAATATTATGTTTTTCTATCTGAATGATTGTGCCTTGAAAAAGGTGGGTGAGGTCTGTGGGTAAAAATTAATTCCCATCTGGTTTTGGATTTTCTTCGGAAAATTGGTGCAAGAAGCGTGGAGTTGCTAACCATTGCTCAGACTTGTATCGCCAGTAGCACGATAACGATATTTATGAATGTTGTAAGGTGAATAAAAGCCTATGATTTGTGAACATTCCA
+
OSIKSJNJMHKNFEDHJIKRMMSKSLJLSNSKJKMFHFEFIHSMNOSLSNIHIISMJDEDEGGINLEEB@AGJOQPNSRIINLHRNSJIFMNNSSKSSSSNIQIOSSSLNMMJSMIKIJHLKOKIIIIJPOKSILSHSKNLNSOIPMLSOJOPCBDD:@=0004BBAA?:1+++++1////7FGIJNLNJSINJJKIKSNMCCBDBMIRNSKLEJGGIIFDG>>>>>??HGKKJISISSQMSRKISOSSFDDDFEFKHHSKQLOSMKLSLSLJJOOKSICQSKSLJNKF>A>CJDGIMJMJPILHKIKSIRSGSNSOONLNLSJSORJLSJJHIJIIIIOSSHKLSSMJISGEGEHOSMLLKLKSSSSSLHHJNIGKIJRIKPMKIKILLMJMOKHHJJKKHJGHGIFFHSPLSOSMMLSINJLSKJSIJKJKNSLSOPJRJSKKRONRLSGSPPJSSOIQHKMFCFFFF?B=???@GMNLLSI=<<<;=<;;.-)'''))BDFFJINFDFB21422FPKOOIOH?>>:<K<8?=:;AIKHOIL;::9964,-?:::FFSSSJINRINSJJSSNHJHHHB@===9;ACCEEMPJKLKMNRLJJMLKMKPJOSMRIHKLMINSLQRNJLNIMNOJMSNNKJPJJ>=:::GFDBCCDDE@?A
@1757_2WVZPS_6
GGAATGTTCACAAATCATAGGCTTTTATTCACCTTACAACATTCATAAATATCGTTATCGTGCTACTGGCGATACAAGTCTGAGCAATGGTTAGCAACTCCACGCTTCTTGCACCAATTTTCCGAAGAAAATCCAAAACCAGATGGGAATTAATTTTTACCCACAGACCTCACCCACCTTTTTCAAGGCACAATCATTCAGATAGAAAAACATAATATTTACCTATAATACTTGTTTTACTCATTTGATTCCTCTTGGGTTACTATCGAATTCAACTTATCTTATAGTCATGTTTCCACGACATCATGAGGAACTAACTTATTTGGTATTACCAAGGGCTTATACAAGTTACCAATTTGTATATCTTCTTGGTTTCTTTTATCCTTTCGAGATAACGTCTATTGCGTTAGCGATAAGTCTTTCACACTACGTCTACTTATAAACTTGCACATCAGTTGAACTGTAAGATATTATTATATCTCTACTAACTCATCCTTCTTACGGGTGACTTACCCAGTCATTATAGATTTTGTAGTAATTGTACTTAATTAAATGTATCCATTTAATCTTTCCTTTCACATAACTCCTTTTGAGAGCACAACTAATTCCTTGCACTGTTGATTAGACAGTCATACACAAGGCTATGTCTATAAACATTCCA
+
6679BFGIDDDHSSONHIQJISQISLKMNNOSMPIJKKSSJPKPJKKOMLOKRSPSJSJIFJFMRIIMIKHHKKMOKISMPSJRIMMJLKNNMSSOKSPOHEJAAAAAJQKFFDBBBCGLJSSKLSLSLNJNOPLGLJKSSLKOHKSQSJKJKJJKSKMISNKKOSOSLKMSSISKNMNMPSSLKKQNIJLMQSSHSSMJOOJG:3333GSOMSRSLSKNNKJJLSKPSOOSMONNSSMRSKLPSGB=???@A???*)(&(((()**79<<<GJHIJLHIHIJJIISQKJMIJSKQOJSOSNPSRSMKMJQSPJSPMF541//0.0JJHEGDGRIJNSKSLIMQJMSSLSMISPJPLMNIKRIIJSMSIMMLIJKB><<<AIINSGOKSSSQSOPMJJJQMOSMKOMNOIKJSGIJKMM?===SILJSSEBCCCHFGIFGQSSJIM;8820//0>ACDDGJJLNOSPMMKKSJLSNRNMLSJPOLIHKJSIOJSSNSNHSJMMSPJNSPKPHJJQNJSLKMSLJKJJGLSSOOPKQMISOQONOJJGHJSISNKKHJLFEJKMOOQSILJIAD54-))89BEJJLKNNJSNLLISLSKOSIPLMJKPJKJNMNLKMMNSLOPPIGIGEHFGGKKNNIGKGIIMILLJDA??@EGFKGIHHF
@1758_2WVZPS_6
GGAATGTTCACAAATCATAGGCTTTTATTCACCTTACAACATTCATAAATATCGTCCTCGTGCTACTGGCGATACAAGTCTGAGCAATGGTTAGCAACTCCACGCTTCTTGCACCAATTTTCCGAAGAAAATCCAAAACCAGATGGGAATTAATTTTTACCCACAGACCTCACCCACCTTTTTCAAGGCACAATCATTCAGATAGAAAAACATAATATTTACCTATAATACTTGTTTTACTCATTTGATTCCTCTTGGGCTACTATCGAATTCAACTTATCTTATAGTCATGTTTCCACGACATCATGAGGAACTAACTTATTTGGTATTACCAAGGGCTTATACAAGTTACCAATTTGTATATCTTCTTGGTTTCTTTTTATCCTTTCGAGATAACGTCTATTGCGTTAGCGATAAGTCTTTCACACTACGTCTACTTATAAACTTGCACATCAGTAGAACTGTAAGATATTATTATATCTTACAGTTCAACTGATGTGCAAGTTTATAAGTAGACGTAGTGTGAAAGACTTATCGCTACGCAAATAGACGTTCTCTCGAAAGGATAAAAGAAACCAAGAAGATATACAAATTGGTAATTTGTATAAGCCCTTTTTGGTAATACCAAATAAGTTAGTTCCTCATGATGTCGTGGAAACATGACTATAAGATAAGTTGAATTCGATAGTAGCCCAAGAGGAATCAAATGAGTAAAACAAGTATTATAGGTAAATATTATGTTTTTCTATCTGAATGATTGTGCTTTGAAAAAGGTGGGTGAGGTCTGTGGGTAAAAATTAATTCCCATCTGGTTTTGGATTTTCTTCGGAAAATTGGTGCAAGAAGCGTGGAGTTGCTAACCATTGCTCATTATCGCCAGTAGCACGATAACGATATTTATGAATGTTGTAAGGTGAATAAAAGCCTATGATTTGTGAACATTCCA
+
DDDGKJJLHILIIIKNMJHHHIHJSJOIKJSMPJJGFGHHKHD?==322234))))))*25445BBDHGECCCCDGGIHKGHIIGGIIHLSMJIKJHMLLHLNLGLLJSPNJOMLIHJNSKJSJKKKHJNNSNKHLJSKLIMISCCDEKHSC?@@?@@?ABJ8LILJKNQRNMKKGKJJIKSSNNOJMSQSSJKKMNDF@AAA@;;;CFSPMISIKLJKRPPISLKLNJLMJMSONSMSSLSLJSKEADB?BBCLJHLKJJSSLPIG@???@@@@DDGFHLSNJJHIKJRIILLRLPPKIIGHOLLJOSMMSNQQOKOKKJKNJRLJKIOMSMIKKHLPOSSLPNLKKSLIJKNHOSLMSQJKIJFGEE;300191644555=FKDHGEIIIHLHLLJSIHKQSPMIOIHHLHMIJKKSFHGGLSSSLKSKHKKSIJLKNSQQNSRSJSLK@@<655-----/7>=;;;;::;:77777<;;;77644469@ABBCDDEBC88888GDGCDACCLHFEFDDCA????@??>??@@=;76+**)''&%&'&&''*&%%%%+,./011122333221001015667<==<=@@@@@<971,*'(),455985/.-((())*124545556:;;=;:9:9:9111288779999998769999955669:=@BBA@?>??<;;;;:9889;=:866545:@BBAAA>77777:;=>@@A??>>>>==<=<;<<<=>?@@@?@>>?>>C@:::=@@BBC>;93)+..**+*+3=@GGECCE@DGHJEJGPHGFH?:;ABGKKKEEGGADB:;AAABBCEDCDEEEILFGI@>=>BJJJJGFEEEGDEEDDCA@??@A??<99.,+*****''&&&(')*79:;=?><;73000-,,''''&()%*..///55555:9:;;;8754565::;;;20//-((%%%&&0*&&%
@1759_2WVZPS_6
GGAATGTTCACAAATCATAGGCTTTTATTCACCTTACAACATTCATAAATATCGTTATCGTGCTACTGGCGATACAAGTCTGAGCAATGGTTAGCAACTCCACGCTTCTTGCACCAATTTTCCGAAGAAAATCCAAAACCAGATGGGAATTAATTTTTACCCACAGACCTCACCCACCTTTTTCAAGGCACAATCATTCAGATAGAAAAACATAATATTTACCTATAATACTTGTTTTACTCATTTGATTCCTCTTGGGCTACTATCGAATTCAACTTATCTTATAGTCATGTTTCCACGACATCATGAGGAACTAACTTATTTGGTATTACCAAGGGCTTATACAAGTTACCAATTTGTATATCTTCTTGGTTTCTTTTATCCTTTCGAGATAACGTCTATTGCGTTAGCGATAAGTCTTTCACACTACGTCTACTTATAAACTTGCACATCAGTTGAACTGTAAGATATTATTATATCTCTACTAACTCATCCTTCTTACGGGTGACTTACCCAGTCATTATAGATTTTGTAGTAATTGTACTTAATTAAATGTATCCATTTAATCTTTCCTTCACATAACTCCTTTTGAGAGCACAACTAATTCCTTGCACTGTTGATTAGACAGTCATACACAAGGCTATGTCTATAAACATTCCCCCCCCCCCTATCTGAATGATTGTGCCTTGAAAAAGGTGGGTGAGGTCTGTGGGTAAAAATTAATTCCCATCTGGTTTTGGATTTTCTTCGGAAAATTGGTGCAAGAAGCGTGGAGTGCTAAGTTGTTGACTATCACCAGTAGCACGATAACGATATTTATCGTTGTAAGGTGAATAAAAGCCTATGATT
+
<<=HHILIHHLIJIHLNSKMOHRMIJCDDKMMMJNJRJKMKSJMLOJSNIPLNOSSOSSMLOKMNHJOOLIJSINMNJKKHKKKQMMSSIJSOSNOJLMJMIISJLLPSKKHJSLONMNSKLMHKLSSSSJKSPHJKOOJMHIMGSOKQSLKHIGSIIIFHSAIIFFFHSSSSSKJNHSOSKKJGFHSLLMOSSSPJQRKSLKNNKQSSMJSSJRMLSSJKONMSKSJKNLQSHSSSSSJHROKPNKJKMJJNNSKKOLJKKQHKHICDEDLMSIOMMPMQLIKOINJPJMJMKKOKJH@@@@KLSKOJOOPNJSLNSSSSJE=89SJKHQSONLMIOMHISSOHGRLSJIQLSPNKSNONJLKKOSJAA>>@>=<<;:>ELLMLMSMMSSLJSJKNKLPSSNKLLSFKMMKQPILJIJKNSSNSSJMLSKMSSSB88889PNQNMQORSLRSPISPQQJSSSRNMLRQNOJNRKISLPEROLJKMLLMSSMQMISSMKMKKLIPHLSJSJKJFNOSJJSSKQQKJJJJSSPMNPPLNJMMMOSKOMNHKJKMJINNLKMGIOSHMSSMIOEICFOSKKHHJLJKLKNSSNSSOMSNJHSMSOSNKSNKSONSNSQNONSSRJSSJJNNMKMNMSSJKSSSNJHG87778;KJ@JLM99:6.01;=>?@BCDGGIHQQOJKOJKIKLLJGJHOMLSLEDB>>C><<))))*--9?EGHLNIKJIG??E?AIHJOJQKMKJOGFGIFJA;;=DFHJMFCBCB:===;865+*)(('&%%%%%$####$$$%+210++++-9555544559?@>=<40.-,+(((((,/0122245569;;<=<==<:888
@1760_2WVZPS_6
GGAATGTTTATAGACATAGCCTTGTGTATGACTGTCTAATCAACAGTGCAAGGAATTAGTTGTGCTCTCAAAAGGAGTTATGTGAAGGAAAGATTAATGGATACATTTAATTAAGTACAATTACTACAAAATCTATAATGACTGGGTAAGTCACCCGTAAGAAGGATGAGTTAGTAGAGATATAATAATATCTTACAGTTCAACTGATGTGCAAGTTTATAAGTAGACGTAGTGTGAAAGACTTATCGCTAACGCAATAGACGTTATCTCGAAAGGATAAAAGAAACCAAGAAGATATACAAATTGGTAACTTGTATAAGCCCTTGGTAATACCAAATAAGTTAGTTCCTCATGATGTCGTGGAAACATGACTATAAGATAAGTTTGAATTCGATAGTAGCCCAAGAGGAATCAAATGAGTAAAACAAGTATTATAGGTAAATATTATGTTTTTCTATCTGAATGATTGTGCCTTGAAAAAGATGGGTGAGGTCTGTGGGTAAAAATTAATTCCCATCTGGTTTTGGATTTTCTTCGGAAAATTGGTGCAAGAAGCGTGGAGTTGCTAACCATTGCTCAGACTTGTATCGCCAGTAGCACGATAACGATATTTATGAATGTTGTAAGGTGAATAAAAGCCTATGATTTGTGAACATTCCA
+
IJSLSNLMPLSNSLLPPSOLILLMQLPNSSKJOSSOSIKIIH@JMOIOSHIO@>9;-*)))('&'),,,,-CJLHLIPHLILIKKJHJNJSKLKNKJHKHNHIIKKKSMQLLKLLHGNMMSRKSJPJIMSSPMSMIOKMLMSNFIIJLSHSMHSLJFJB...0DCJJIKISEGKJKMNINSSSJLNLKOJSSSQQNSQOOLSPKKMINMSMPSSJKNLKNJHGGIJJNKSCBBB7134559676110+,,,DFEDEEJHIKHJOGINQJHJKSOISKKDLOKKOJMKIHFKRSLMSKSJPLSPIKKNJHOJIRJNJLMPSSLOLQQPONSNNILSSNNOKSOJJKOKSSONSJSNSSNHLHHLMNMLLSMKLHHHIKSNLLMOKSSOLSSOJOJJIMSSKHMLKKKLOJMOSSSSSLNLMJKSJSMLOKJKLQMILPLPNSOMOKSNPSNKOSKNJIIKJMMMLLPMLLMSR@>>>>MSSSNOSLSJJQMKNPNINONLKSOSSMSLNOLSMGSSHNQQNSFMOKKSEEEJNJSMJOSHJSSSSJNSKMKMKQPJJLLNMIMMSQSQHPSHISIJSJKISKKGSNIPLHPSJKHLHLHLHJFFGHIJGIGSSNMSJMJSKSMIKRSHSKIKQJKOOPMIIPHHJHKHEEF?:97786)('
@1761_2WVZPS_6
GGAATGTTCACAAATCATAGGCTTTTATTCACCTTACAACATTCATAAATATCGTTATCGTGCTACTGGCGATACAAGTCTGAGCAATGGTTAGCAACTCCACGCTTCTTGCACCAATTTTCCGAAGAAAATCCAAAACCAGATGGGAATTAATTTTTACCCACAGACCTCACCCACCTTTTTCAAGGCACAATCATTCAGATAGAAAAACATAATATTTACCTATAATACTTGTTTTACTCATTTGATTCCTCTTGGGCTACTATCGAATTCAACTTATCTTATAGTCATGTTTCCACGACATCATGAGGAACTAACTTCTTTGGTATTACCAAGGGCTTATACAAGTTACCAATTTGTATATCTTCTTGGTTTCTTTTATCCTTTCGAGATAACGTCTATTGCGTTAGCGATAAGTCTTTCACACTACGTCTACTTATAAACTTGCACATCAGTTGAACTGTAAGATTATTATTATATCTCTACTAACTCATCCTTCTTACGGGTGACTTACCCAGTCATTATAGATTTTGTAGTAATTGTACTTAATTAAATGTATCCATTTAATCTTTCCTTCACATAACTCCTTTTGAGAGCACAACTAATTCCTTGCACTGTTGATTAGACAGTCATACACAAGGCTATGTCTATAAACATTCCCCCAAATCCCCCCCCCCCCGGAATGTTTATAGACATAGCCTTGTGTATGACTGTCTAATCAACAGTGCAAGGAATTAGTTGTGCTCTCAAAAGGAGTTATGTGAAGGAAAGATTAAATGGATACATTTAATTAAGTACAATTACTACAAAATCTATAATGACTGCATGTCACCCGTAAGAAGGATGAGTTAGTAGAGATATAATAATAACTACAGTTCAACTGATGTGCAAGTTTATAAGTAGACGTAGTGTGAAAGACTTATGGCTGACGCAATAGACGTTATCTCGAAAGAGGTAGAAAGAAACCAAGAAGATATACAAATTGGTAACTTGTATAAGCCCTTGGTAATACCAAATAAGTTATTCCCTCATGATGTCGTGGAAACATGACTATAAGATAAGTTGAATTCGATAGTAGCCCAAGAGGAATCAAATGAGTAAAACAAGTATTTTTATAGGTAAATATTATGTTTTTCTATCTGAATGATTGTGCCTTGAAAAATAGGTTGGTCTGTGGGTAAAAATTAATTCCCATCTGGTTTTGGATTTTCTTCGGAAAATTGGTGCAAGAACGTGGAGTTGCTAACCATTGCTGACTTGTATCGCCAGTAGCACGATAACGATATTTATGAATGTTGTAAGGTGAATAAAAGCCTATAGTTGTTGAACATTCCA
+
SHHMNSJKQSPSLMOONKKJNJHMJSKHSKSOLMKQSMKSSSPKLNNNPSSSRKMOMSLKSLNLMRSIJJ888883-)&&%%'(,,EKNLOKHHKJHKSMHLONLSQSSSSSOSMJKSJSEIQDHMSSSJNJMJJJSOOPSONSOSSSSISLSKKPSSLMSLCNLSJPNRSSOJSJQSSLSLQNMKOSMSJSOKNMKMMSSPINNOSISSLKSSJSOMSSSSSSMQMQQMPSSIKLLNNISKGFLFEFDDINSNQSHGPKOPGMILSLJKQKSPJNSJMKMNKSOLNMLKJJOMNPSHOSOSKSJONNSLSSKPNOMJRS/////BSLISKMNSLHSNJSJSLPOOPQLLJSSJSSMOKLLJMKJIIDDDFGHJQKKFMHFSKMKOSOHOISSSKSLHKKMNNRSISLKNSKOMJEDEABCCCJJOIJKLLLJQLLOPISSISRSNSLMJKSKSSRNSLNSHSSSMOMSKIQRKQLMJRJPSPJRSSJOSSKPSOOMNPKSLSRJKSMIMNKJRGHEGHIHSKMJOSJMMOSMPMLLLSSJLIMPRILJSLLNKLMNSSJMLSSRNSOPSSSKL98<<=HIKJONSLOMKJJJKNLPOSLLROLPQSLPHLMJMLLSSQKNRSQNMSJNJLMJOMSLLMMSMKJIIKJGJLILOSSSB@AJFD@>>=>:;AJGCC@>=>>>?@ADHFJHJEBABCBCBBCA@>=:6664444445:99:<<<<=>?><ACCBDIFEFFEGGIHECBBA@CCA?DCA@@?;;:::=86779787787:<>EDEEIBA>@<@CDA?=>>??CCAA?==;886666655346.,,,+%$##$%%''&%%%%%''((-/////0666442100:<?=77><<:1.../<===>>>=>ABBEGHHEEDFE@@??>>?B<;BB<;<<======;541,++********357::<86221111/&%%%'%$%%%&'(()32313537;>=>BDDFEEFFCFBBDA@9;<85111237;?@BECCB:>@AB888877349115/..++-.45554/))))*//013457:;<>ACEFEDDDDCAABA=98889;:::<=;==;:7543/-,,+(&&%$$$$$%%%%%%%''*+.12445578822111578=G@;88:@ABCEBC==<<89::951.-,*)%$$$$$$$%***+443345:EDECBCCCCB??>????EEECC>>@GG@?@<;?>>1///.//.//0089744456888889;;;<977310)(()('''**788877667976888<A===<>@??@====:9::9888898887322/0////.%%%%&')'')78::9::
@1762_2WVZPS_6
GTTCACAAATCATAGGCTTTTATTCACCTTACAACATTCATAAATATCGTTATCGTGCTACTGGCGATACAAGTCTGAGCAATGGTTAGCAACTCCACGCTTCTTGCACCAATTTTCCGAAGAAAATTGGTGCAAGAAGCGTGGAGTTGCTAACCATTGCTCAGATTTGTATCGCCAGTAGCACGATAACAATTTATGAATGTTGTAAGGTGAATAAAAGCCTATAATTTGTGAACA
+
KSKOPNMNNKMIJJQMKNSSQSPSSKMMSROSLRISSKLKIPSNOOLMSSJJLSKNOSNNNRMKSGJGHIPNIKGHGILSIJSJSSMISMSSKILHED?>>>==DBACJGJEAFMGFMNKJNLLSSSPRSMLKBD>GCB@>>=<7776.)*&')35++++-2---)))))66777889B?9865220..-,,)(+()-58;;===<=>========>@ACECA>=-,,*'&(((),,
@1763_2WVZPS_6
GGAATGTTCACACATCATAGGCTTTTATTCACCTTACAACATTCATAAATATCGTTATCGTGCTACTGGCGATACAAGTCTGAGCAATGGTTAGCAACTCCACGCTTCTTGCACCAATTTTCCGAAGAAAATCCAAAACCAGATGGGAATTAATTTTTACCCACAGACCTCACCCACCTTTTTCAAGGCACAATCATTCAGATAGAAAAACATAATATTTACCTATAATACTTGTTTTACTCATTTGATTCCTCTTGGGCTACTATCGAATTCAACTTATCTTATAGTCATGTTTCCACGACATCATGAGGAACTAACTTATTTGGTATTACCAAGGGCTTATACAAGTTACCAATTTGTATATCTTCTTGGTTTCTTTATCCTTTCGGGATAAAAAAAAGTCAGAAGATATACAAATTAGTATTTGTATAAGCCCTTGGTAATACCAAATAAGTTAGTTCCTCATGATGTCGTGGAAACATGACTATAAGATAAGTTGAATTCAATGCAAGAAGAAATGAAATGAGTAAAACAAGTATTATAGGTAAATATTATGTTTTTCTATCTGAATGATTGTGCCTTGAAAAGGCATGCTGTGGGTAAAAATTAATTCCCATCTGGTTTTGGATTTTCTTCGGAAAATTGGTGCAAGAACGTGGAGTTGCTAACCATTGCTCAGACTTGTATCGCCAGTCACGCGATAACGATATTTATGAATGTTGTAAGGTGAATAAAAGCCTATGATTTGTGAACATTCCA
+
A?ABB@@?40/)&%%%/:;@EDELJKKJINSNKGIFGEGGIIHRJKOLSOLLGKHIJIIIGHMKJOMJKHFHFHHNLPHLMSPRJKOMMKLLIHLKNSOSPSMPRNOLSOJNNLLHNIKSLNKKIILJPPNOJSLJLSSNOSNSLNSSOSISSOHLKPLGHICJGGGEFFEEFOLMOKFFQSSNJJIISKSMSRLSSKONSLKKMMMKSSQLJKSJPNPKKKLSSSKLQMNSMJJJIQSKSSSSIIBDHEFEFEFLFGJRHLSJMNKGHIHILMLJIKGHLSKQHIGHIGGHSLMLSQJLJJGPMKJLMIJRKNSNG=<<<<INKPOLGKMHGNHKQMSIKLKGJKSLJNJMLKLSQSIORHHIEEECCF88==B<?>70=@A?@:1,+*('&&(''''('&%%%%%&&',,,,++)')**)*,.112:::CAAEJD?<<;@@@>@@?@HGMH@FO@ACBBDD86666@AB@>>>>@?>==<<<;==<=@CDBA><<<<;:9/+**)%%&&'-+'')4666667;<;;<@ADB?>>>=CB@=;;:;:;<<?98779>?ADIFD@@ACCCEGDECB@B@?><;410/)((&%%%%&&&-/)&&()+9:=BBCC99?89?@AABGGJEBBDFPSKSMBBBDF?>?><<;61.-*)+''(-68???@??A@?BA@@A@CB???ABBCDDDCCDDBCB5444434467=87778?A@@?>>>=>>=;;:;98778<:<<892(&&&')..--,,,,,,--,-.
@1764_2WVZPS_6
GGAATGTTTATAGACATAGCCTTGTGTATGACTGTCTAATCAACAGTGCAAGGAATTAGTTGTGCTCTCAAAAGGAGTTATGTGAAGGAAAGATTAAATGGATACATTTAATTAAGTACAATTACTACAAAATCTATAATGACTGGGTAAGTCACCCGTAAGAAGGATGAGTTAGTAGAGATATAATAATATCTTACAGTTCAACTGATGTGCAAGTTTATAAGTAGACGTAGTGTGAAAGACTTATCGCTAACGCAATAGACGTTATCTCGAAAGGATAAAAGAAACCAAGAAGATATACAAATTGGTAACTTGTATAAGCCCTTGGTAATACCAAATAAGTTAGTTCCTCATGATGTCGTGGAAACATGACTATAAGATAAGTTGAATTCGATAGTAGCCCAAGAGGAATCAAATGAGTAAAACAAGTATTATAGGTAAATATTATGTTTTTCTATCTGAATGATTGTGCCTTGAAAAAGGTGGGTGAGGTCTGTGGGTAAAAATTAATTTCCATCTGGTTTTGGATTTTCTTCGGAAAATTGGTGCAAGAAGCGTGGAGTTGCTAACCATTGCTCAGACTTGTATCGCCAGTAGCACGATAACGATATTTATGAATGTTGTAAGGTGAATAAAAGCCTATGATTTGTGAACATTC
+
LOJSJIKJSMSLSOSNJKSNLHMMKLMLILKPIMMNOSJPMISOMQJNPOPPNOSJKLNKLLKMSNMSNJIJSSRNMPLMNPKPNNKIMMJSNNSKLMSJMILKNLPMMNIQKJLJHJSKKJSIOJGIJMSSSJJJHHKNFD64...2;IIIHHGJKEIDHHLSOLHGGGIJJJNLILJHKJIMJIKOMSJISJSMJNLKINSJICGHJNSMQHFHIHKILHHGJGHGEDDDDGILJOSKMLKOJHFFCDDCECCCBCFHGIDCCCDJLJIHFHGHJJIGN?SNRKMISGGFGFFIMKSHGJJKGIECKINJKOKSKKNKKKJLJPKNJHIHHLIGGILOKGIJIKPMKJOFFFFFRLLIJHHIKLRPKJHIHGFHIJMKIIIGHIHIOJLJGFFEHIHIGJJFJHKLOKKKMJKGKIIKLHIHIMJFFJGHIHIHFGIFIHHISIKJIPIIPLOKIHIIGMIMLIHIJMKGFGGDEBG?MNLMJSKKMKIKSHIFD;;;ALMHONEEECCDA?G88PSLKSOKSORJIHNLNKSJKGIJSMKOLJLGEC:>@D=<=BDJSOLLSJJKFJFDEIIHHHHGHHHHIHLHJHGHHHIKKRIGFEFEGJFGHGLJOLSHJJLOQMJJJGFIIGFGGFGJGFFJFLMHNLJMKSHJIF>><,
@1765_2WVZPS_6
GGAATGTTCACAAATCATAGGCTTTTATTCACCTTACAACATTCATAAATATCGTTATCGTGCTACTGGCGATACAAATCTGAGCAATGGTTAGCAACTCCACGCTTCTTGCACCAATTTTCCGAAGAAAATCCAAAACCAGATGGGAATTAATTTTTACCCACAGACCTCACCCACCTTTTTCAAGGCACAATCATTCAGATAGAAAAACATAATATTTACCTATAATACTTGTTTTACTCATTTGATTCCTCTTGGGCTACTATCGAATTCAACTTATCTTATAGTCATGTTTCCACGACATCATGAGGAACTAACTTATTTGGTATTACCAAGGGCTTATACAAGTTACCAATTTGTATATCTTCTTGGTTTCTTTTATCCTTTCGAGATAACGTCTATTGCGTTAGCGATAAGTCTTCACACTACGTCTACTTATAAACTTGCACATCAGTTGAACTGTAAGATATTATTATATCTCTACTAACTCATCCTTCTTAGGATTACCCAGTCATTATAGATTTTGTAGTAATTGTACTTAATTAAATGTATCCATTTAATCTTTCCTTCACATAACTCCTTTTGAGAGCACAACTAATTCCTTGCACTGTTGATTAGACAGTCATACACAAGGCTATGTCTATAAACATTCCA
+
LLJSSOSKNSJISSLOSJNLHKRKKQMSQPKSNSSMJJJKIIKKNSMOLNSSPOKMKOJNQIJNJLSKJKLIIIJNRQJMMNJMPJSLQKKMMLPNMQQSPNMMJIP?A=56RPLPKSELGJLJIFFEKMHLLILMKLONPNSSKKIHQNLIEGGFMKLSSSSNNJKLKSSNSSRSSOSQSKSSSSSSSSKJNJSSMOSSSSLONLNPKNLJSSKLOLSRSSPSSOJIQNNOOSKOJLMOSSGNMSLSHLNSMPNLOOSMSJSSKMRJMLSSIMLLMPNOMKSNSMLSQLSILOSORKSHJQHJ@@@@AACBC/..//IPJJSJISLKISSSSLIGKLNJSPSMOJPMNKSPLNLLRLJJOSMLNQKKSSAABBD>@98DAGSIHGIEGKLSNJLMNSOSLJMSMOHMKJPOLLPINJHSKONJOSRSLGGILLLLSLJJSKSSSNMLKIHSMKLLMLMSSPSLSKKIGSKLDEFFDFFHMJKSJLPKK88888CJ@?>://-)'%*,0+,9<<<EFHMNISMPMOSSIOLKMMJSIOKKLSNSPKKKOJSJGEGGGNKISLNSSKNKGKFJGIKLPLMNSSSQKSOKPMKKJNIIRNLSKSMRRKNLSSNSSEEFIHKGJNKKSINNMPHGSSKSJNKJMIGHFGGEFGHFMK
@1766_2WVZPS_6
GGAATGTTCACAAATCATAGGCTTTTATTCACCTTACAACATTCATAAATATCGTTATCGTGCTACTGGCGATACAAGTCTGAGCAATGGTTAGCAACTCCACGCTTCTTGCACCAATTTTCCGAAGAAAATCCAAAACCAGATGGGAATTAATTTTTACCCACAGACCTCACCCACCTTTTTCAAGGCACAATCATTCAGATAGAAAAAGGTGGGTGAGGTCTGTGGGTAAAAATTAATTCCCATCTGGTTTTGGATTTTCTTCGGAAAATTGGTGCAAGAAGCGTGGAGTTGCTAACCATTGCTCAGACTTGTATCGCCAGTAGCACGATAACGATATTTATGAATGTTGTAAGGTGAATAAAAGCTATGATTTGTGAACATTCCA
+
RLMSSNMSLIKRLQ:IGIFFHJPKLLISLKMPLJMGPKMJOJNNJHSMKJSNSJJIHSJKJMLSMNKIOJJSFJSJHHECGOLOQSSJNJLPNHOJKGNLMJKPNPOIHKILGKIKHJKLEGKKOOQSKLKRKPNOSMSLLJKLNJMKKLSRIS:999:@BB:BA<;;;<666CE;BEDCFGBC@@@LHHLHGFGGHIMKHIFFHHIRNSSKJKSHHKKHGIEIDCBB@=>EEJIIDCHEGFEEBDHGLKGDFDBFEFENEAEEBBDAABAA@>=<843331.,,-./7876630/.../00013765667765531,&%%%%&(,0233557;?=<=<:<<:<;<<<<:8665678::::;3230.--***./22553337633345
@1767_2WVZPS_6
GGAATGTTTATAGACATAGCCTTGTGTATGACTGTCTAATCAACAGTGCAAGGAATTAGTTGTGCTCTCAAAAGGAGTTATGTGAAGGAAAGATTAAATGGATACATTTAATTAAGTACAATTACTACAAAATCTATAATGACTGGGTAAGTCACCCGTAAGAAGGATGAGTTAGTAGAGATATAATAATATCTTACAGTTCAACTGATGTGCAAGTTTATAAGTAGACGTAGTGTGAAAGACTTATCGCTAACGCAATAGACGTTATCTCGAAAGGATAAAAGAAACCAAGAAGATATACAAATTGGTAACTTGTATAAGCCCTTGGTAATACCAAATAAGTTAGTTCCTCATGATGTCGTGGAAACATGACTATAAGATAAGTTGAATTCGATAGTAGCCCAAGAGGAATCAAATGAGTAAAACAAGTATTATAGGTAAATATTATGTTTTTCTATCTGAATGATTGTGCCTTGAAAAAGGTGGGTGAGGTCTGTGGGTAAAAATCAATTTCCATATTGGTTTTGGATTTTCTTCGGAAAATTGGTGCAAGAAGCGTGGAGTTGCTAACCATTGCTCAGACTTGTATCGCCAGTAGCACGATAACGATATTTATGAATGTTGTAAGGTGAATAAAAGCCTATGATTTGTGAACATTCCA
+
KOOKIIMLKSSKNSMNSKSOSSOOSSSRRRINLSLKJMKNJEFGDEEEESSSSJKLKIGILFHKQSJEF@@DEJJNNOJMOJK4.-(*<;=>@EC@@IKJSJKKGKQSSPOMMMKQNPNJJSLLJIOHKHOOPOSNSPSONIOHSSOSMSKSSHFILDSSHQJJNMSLJIOLRSQQIFHHHHISISRLNSOSJHHJISHISNSQSSSSSLSSLSQOONSJJKSMRSKSKLJHHKIOJSSSNSIRSNSSKKKMKSMLSJGNLPKLINJMRSSKKSSMORSIQKSNSSSMMKOMMLLMSQRSSLMSSLPSLIJLMQSSLLMSQSMSOSPMQJLJHOKPLSBMKSOSIPOLSSKSJJNLLNJLPIJJNKKSNSNIFPIILHIJJKPKLJKIGGFHGHNHJMLLNKQLNKOLMSSOSMJMS?>>>>SJLHHSSNKKMNKRSSSLMILNSMNISJEJSLSSMPNOJLOKOSSMKQNMMLSHINJLSQNHLMJKMIGMIKHLMGGFEFNBAA?(((''.,0--)((((*MJMKJOKKSNSSGAABMKQPRMKIIJMHSHLLMGIIMJSIJNSKMJGIHGILIKJKJGJMKQSMLIHGFEDEFHFKFJDEEDGDEEEFSKRKGGHHJIJQKIHGA<LLHKOJOKJKIHGFIEEGHKKIIIGHGHIGEH
@1768_2WVZPS_6
GGAATGTTCACAAATCATAGGCTTTTATTCACCTTACAACATTCATAAATATCGTTATCGTGCTACTGGCGATACAAGTCTGAGCAATGGTTAGCAACTCCACGCTTCTTGCACCAATTTTCCGAAGAAAATCCAAAACCAGATGGGAATTAATTTTTACCCACAGACCTCACCCACCTTTTTCAAGGCACAATCATTCAGATAGAAAAACATAATATTTACCTATAATACTTGTTTTACTCATTTGATTCCTCTTGGGCTACTATCGAATTCAACTTATCTTATAGTCATGTTTCCACGACATCATGAGGAACTAACTTATTTGGTATTACCAAGGGCTTATACAAGTTACCAATTTGTATATCTTCTTGGTTTCTTTTATCCTTTCGAGATAACGTCTATTGCGTTAGCGATAAGTCTTTCACACTACGTCTACTTATAAACTTGCACATCAGTTGAACTGTAAGATATTATTATATCTCTACTAACTCATCCTTCTTACGGGTGACTTACCCAGTCATTATAGATTTTGTAGTAATTGTACTTAATTAAATGTATCCATTTAATCTTTCCTTCACATAACTCCTTTTGAGAGCACAACTAATTCCTTGCACTGTTGATTAGACAGTCATACGCAAGGGATTGACTGTGCTCTCAAAAGGAGTTATGTGAAGGAAAGATTAAATGGATACATTTAATTAAGTACAATTACTACAAAATCTATAATGACTAGGTATAGTTATATAATAATATCTTACAGTTCAACTGATGTGCAAGTTTATAAGTAGACGTAGTGTGAAAGACTTATCGCTAACGCAATAGACGTTATCTCGAAAGGATAAAAGAAACCAAGAAGATATACAAATTGGTAACTTGTATAAGCCCTTGGTAAGAATTCCAATAAGTTAGTTCCTCATGATGTCGTGGAAACATGACTATAAGATAAGTTGAATTCAATAGCTTCCCAAGAGGAATCAAATGAGTAAAACAAGTATTATAGGTTATTGTTTTCTATCTGAATGATTGTGCTCAAGGGTGGGTGAGGTCTGTGGGTAAAAATTAATTCCCATCTGGTTTTGGATTCTTCGGAAAATTGGTGCAAGGCAAGAAGCGTGGAGTTGCTAAGCCGTTGCTCAGACTTGTAGCCAACCGCCAGTAGCACGATAACATTTTATGAATGTTGTAAGGTGAATAAAAGCCTATAATC
+
PSMSSOSSKIHHSSSQSIJLKJSSSSKJSSSKILMJGGHGKLSMNSJMKQOSNMIHLIMNLJLSLKMQJNJHKJJLQKSOKKSKQPQJRLSPSLKOMPRROKISKPMHGFKSQSKKHSMSLKNQKLSQLMSNMSFKSMLOISMQRSOPMOKSGJJLMQJKGFCCGHFGGKLIGNSLJNSOSJGEDCDEKJIJISHKJSSSSMRKMSLJLOQSIMSRLSKSNMSKPSOSSORLSNPOISMSPLJKLSOSKJJOSPOSPKSSPSKOSSSIHHIIFISKISKSMINKSKOOC>>>OJINSLHJNNJOIJJMSSMSLMJSOLSSK????@PSNQQJSJJSJLJSSKNSONJHKSJGRJIIOJLSQSNLKKSHAA9667-,,,-?5EMJRROLJKQSQRQOJSIPIDCDDENH?@B88887777;<;4455JJIJSIMPIQRJLLOSLKIJKSHSGIEHEGILJKPSNSMDACBEEB>89999IOOLLKSIPMJIMHKLHIMIFEBBBFDFBBAC@>?AE;FHHFGJMRIKMHMKJLPSQPKQSSNLKMNJQIMJHSSIHLJGFEGGSJIIMJKMONLAAFEHKKJHKOJHB??B=CMSRJSSKLKJKQNI;:;:;DEGNOHFA=:;=@@A444233.+((&%%'&'')((()***3333/-...2779:;;>>AAAB9;FEEHADCBBB@97787?><<=8@AB>77766677@BECCB?@BEFCA@?=;:-+++()&&'&$$$$$%%&&&'(+//0001453311067:<=>===>>===>><::;:88.-..7<>??>??AA@?><<<::;;:::5564-.-((((('+++,2222:=>@B@=>?<<?B@>@211121155556799693230/-.---00/3346655111/.'$$$$%')+)),++---.-,,,...*++++322224667776655563223443211/,++,'&&&&$$$###$%&*+*+,0/////.//...//11111100-+-44554.)((().2/,**+.+++++-,,)(&$#""#%&)'(***-334455556:<<>??BBBA>=<<;;:5421,*)))'&&&%%&&(,-1222121+*)'&%%$##%%&'(((./0356667776530....114200/.//,)&$###$%$$$$%'+,---,))))*(&&%%%%%%&&&&**+,-/24788:;:===>=<<<9+(('
@1769_2WVZPS_6
GGAATGTTCACAAATCATAGGCTTTTATTCACCTTACAACATTCATAAATATCGTTATCGTGCTACTGGCGATACAAGTCTGAGCAATGGTTAGCAACTCCACGCTTCTTGCACCAATTTTCCGAAGAAAATCCAAAACCAGATGGGAATTAATTTTTACCCACAGACCTCACCCACCTTTTTCAAGGCACAATCATTCAGATAGAAAAAGGTGGGTGAGGTCTGTGGGTAAAAATTAATTCCACTGGTTTTGGATTTTCTTCGGAAAATTGGTGCAAGAAGCGTGGAGTTGCTGAGCCTTTCTCAGACTTGTATCGCCAGTAGCACGATAACGATATTTATGAATGTTGTAAGGTGAATAAAAGCCTATGATTTGTGAACATTCCA
+
SJNLHOSPKJIONJLQSLIIGFSIJGDFFLSJJJMLIGFHHHKLMJKLOMLMHFGFEIDCCDCPLNJJHHFDDCDFIJHOGIHIGKKOKJHKAAAAACHJRLPIHGGLSSSLGJKFFDFI=BHBCFB=NOSLLHFGOMGJHHHFHNJIKIMHNSMKNSHGGH4IECCDCDKMIHGFGIGDJSKKJIHRGHHJKGPIONNFLHGD>BEPLLPKINORKPGGGFBBBBBEGDABBBBA@<;;;662.))*5=??;=<<>B@<??>>FHFB>@@@AA>=><=<;7521.------,,*)('&#$$#%%&&''''&'()*///-+++::7633346???@?ACBACBBAAABCFDABAAFGFHFGHJKIECDDD<8656666668999889
@1770_2WVZPS_6
GGAATGTTCACAAATCATAGGCTTTTATTCACCTTACAACATTCATAAATATAGTTATCGTGCTACTGGCGATACAAGTCTGAGCAATGGTTAGCAACTCCACGCTTCTTGCACCAATTTTCCGAAGAAAATCCAAAACCAGATGGGAATTAATTTTTACCCACAGACCTCACCCACCTTTTTCAAGGCACAATCATTCAGATAGAAAAACATAATATTTACCTATAATACTTGTTTTACTCATTTGATTCCTCTTGGGCTACTATCGAATTCAACTTATCTTATAGTCATGTTTCCACGACGTCATGAGGAACTAACTTATTTGGTATTACCAAGGGCTTATACAAGTTACCAATTTGTATATCTTCTTGGTTTCTTTTATCCTTTCGAGATAACGTCTATTGCGTTAGCGATAAGTCTTTCACACTACGTCTACTTATAAACTTGCACATCAGTTGAACTGTAAGATATTATTATATCTCTACTAACTCATCCTTCTTACGGGTGACTTACCCAGTCATTATAGATTTTGTAGTAATTGTACTTAATTAAATGTATCCATTTAATCTTTCCTTCACATAACTCCTTTTGAGAGCACAACTAATTCCTTGCACTGTTGATTAGACAGTGCAAGGAATTAGTTGTGCTCTCAAAGGAGTTATGTGAAGGAAAGTAAATGGATACATTTAATTAAGTACAATTACTACAAAATCTATAATGACTGGGTAAGTCACCATTAAGAAGGATGAGTTAGTAGAGATATAATAATATCTTACAGTTCAACTGATGTGCAAGTTTATAAGTAGACGTAGTGTGAAAGACTTATCGCTAACGCAATAGATGTTATCTCGAAAGGATAAAAGAAACCAAGAAAAGAAATTGGTAACTTGTATAAGCCCTTGGTAATACCAAATAAGTTAGTTCCTCATGACGTCATGAAAATATGACTATAAGATAAGTTGAATTCGATAGTAGCCCAAGAGGAATCAAATGAGTAAAACAAGTATTATAGGTAAATATTATGTTTTTCTATCTGAATGATTGTGCCTTGAAAAAGGTGGGTGAGGTCTGTGGGTAAAAATTAATTCCCATCTGGTTTTGGATTTTCTTCAGAAATTGGTGCAAGAAGCGTGGAGTTGCTAACCATTGCTCAGACTTGTATCGCCAGTAGCACGATAACTATATTTATAGAATGTTGTAAGGTGAATAAAAGCCTATGATTTGTGAACATTCCA
+
>FHHHFMIIJIKIPQSOEEFFEGGMMHSOKJLLIJGHEDGEELCCHCCCCB?3*(('&,-./7CFFFFHEDDEEIHKIHKILIGJFFFGMLECAA@B;9-----CCCBCGHFSJIHGGHNPSKFKLJJSSMNQMIISMOKMPPLHIHHLLRSMN@@??@IGJCJINLHKLQSHNRGKLKIMSSMSIIHSMNNLMIPMMRSLSSMILKSSLMLSLMSOPPKKSRONINSOSMIPPRLSNOSQQJHMSLJOHLGGEDE??INHJLQNONIKKLHNKSLIJMLHHIJGLSNLLKHHLQJLSSJGLKFIIKKNSLKNSSOMJJLKNKOKNPSSIJSKKLOIQILLJKPSOPLSJIJKKMSSNSSNOLMKJLJABBBMSIPMJJSBG>>==<68?@@IKNKLIKHKSILLSNHJLSFEEDDFIB@@>>BABHGEEDEDFKSSJLJKJHIIIGHHIQLNSKKMLOJSLSINSIKJGIKJGIMJKHIOMJMILHJMILHJLJJQLQRKHQHJSMSKHJJJPPIHKLQKQJQHKHKJONOSLIHIKKHMSLKNNIIIKKJOSLSFJ?===>EDFG65554:78??GGEDCEGHIILNJKIC???==<=>ABA@ABEFHJHIGGKSNIABBEDEEFFJJJBAA@ADBB?===33767765421/111110011.-,))(()'%$$$&*03444666<9=AAAA=<<==BCBC33222<=BCAA@@?????@@?@?>=;::641-&&()*.444499876773210/+))*877776665554/,++****)*)+.//13---,,44557;<<>?@ABBBABABBDEEFEEGA@??@B@A>=>==<98765+***+0/.+***)&&&&((*/124300,,++*++)*++),-..5777776533333420/+)&&)*+-011BBBCBBB@ACBB@A:9831211,*)''(&%$$$$'+../068;==<<>?@BCCBC@@@@BHFAA?=6610//1;;;?AAACECB@ABCBA@@AACEDB@???@ACDDDDBBBABCEGB;;;ADFFFIGFCDAA?A00001CDJHDHEFHMJIJKHJFFFEFLICEHGINOLNHIHDED@ACFGIGHLJEEBADDD>:6)&&%%)&1**,((''(02448987799944412333332/0.-.129::;=ABBBBBCIHKLE?=<=<BFEFFGFGE@B)(('(**+,,-8:=@ABBBBJFGJFEDDFBBCCDDDEBBBBCBBCA
@1771_2WVZPS_6
GGAATGTTCACAAATCATAGGCTTTTATTCACCTTACAACATTCATAAATATCGTTATCGTGCTACTGGCGATACAAGTCTGAGCAATGGTTAGCAACTCCACGCTTCTTGCATCAATTTTCCGAAGAAAATCCAAACCAGATGGGAATTAATTTTTACCCACAGACCTCACCCACCTTTTTCAAGGCACAATCATTCAGATAAGAAAACATAATATTTACCTATAATACTTGTTTTACTCATTTGATTCCTCTTGGGCTACTATCGAATTCAACTTATCTTATAGTCATGTTTCCACGACATCATGAGGAACTAACTTATTTGGTATTACCAAGGGCTTATACAAGTTACCAATTTGTATATCTTCTTGGTTTCTTTTATCCTTTCGAGATAACGTCTATTGCGTTAGCGATAAGTCTTTCACACTACGTCTACTTATAAACTTGCACATCAGTTGAACTGTAAGATATTATTATATCTCTACTAACTCATCGTTCTTACGGGTGACTTACCCAGTCATTATAGATTTTGTAGTAATTGTACTTAATTAAAGGTATCCATTTAATCTTTCCTTCACATAACTCCTTTTGAGAGCACAACTAATTCCTTGCACTGTTGATTAGACAGTCATACACAAGGCTATGTCTATAAACATTCCCCCCCCCCCA
+
NONLKQSNSLS@?<:BBCBBBA8622224AHHIGFGGINLPKSOSSSSMSQNOSSOMQSRONSMOINOPKNNLNKOILSED98888DCGJRKLOSLNSRSSPLMKIKGHHEFSIDCCFGI45S@AMIMKSSSNIKOSKLSSNOSSSNSNSSSPJLKSSOSJGLHBCABD;;<PSHSHKADGC@@A@AENOGGEFFSLL<;;;<3,+38CEHSQHJJQMKIIKPLPMISJKISIOJSRMSSMOKKSIFSLNLLKOSNOOJSSPMQORJHGGFFJKJSSIHHJJIHIGFJSKNJLPOKSJKSPNKNNSISSNOMJLLSSSOMHQOORLSNSSMSISQSJPSKKSSSRSPSSPJRNSSSNKKSQSSSOSLNIBAABG:B@BB<>==<=934568SHSSKSKSNJJKLKIAQHMKRIDDFEBBF?7HSJPKJSCDA@>66555<BBAA?<;::;HA<<;;;<<;=ABEGHKGFFJJJHKQJSKLDDDEGHKFG?=6*)))'*++<?DFFHIJGIFKKGONMIJMMMKSMKSDASJPJLIIMKSNKLJMGJHQDBBBDSS>3333665//>=BCDBH?@GIFJHMJLLSNSSSKNSLSOMSQLKLIOSLPNSMQJSLOLKSNMHLMGGFFFHHIKSQILJLHJOMKHSIOFEGDFLSMPJI?99<28<?>???
@1772_2WVZPS_6
AGGGGGGGGAATGTTTATAGACATAGCCTTGTGTATGACTGTCTAATCAACAGTGCAAGGAATTAGTTGTGCTCTCAAAAGGAGTTATGTGAAGGAAAGATTAAATGGATACATTTAATTAAGTACAATTACTACAAAATCTATAATGACTGGGTAAGTCACCCGTAAGAAGGATGAGTTAGTAGAGATATAATAATATCTTACAGTTCAACTGATGTGCAAGTTTATAAGTAGACGTAGTGTGAAAGACTTATCGCTAACGCAATAGACGTTATCTCGAAAGGATAAAAGAAACCAAGAAGATATACAAATTGGTAACTTGTATAAGCCCTTGGTAATACCAAATAAGTTAGTTCCTCATGATGTCGTGGAAACATGACTATAAGATAAGTTGAATTCGATAGTAGCCCAAGAGGAATCAAATGAGTAAAACAAGTATTATAGGTGGAATTGTTCTGTTTTTCTATCTGAATGATTGTGCCTTGAAAAAGGTGGGTGAGGTCTGTGGGTAAAAATTAATTCCCATCTGGTTTTGGATTTTCTTCGGAAAATTGGTACAAGAAGCGTGGAGTTGCTAACCATTGCTCAGACTTGTATCGCCAGTAGCACGATAACGATATTTATGAATGTTGTAAGGTGAATAAAAGCCTATGATTTGTGAACATTCCA
+
1446JIIIJLOKHKGGGGHLLKMSJOPRPQKSMNLKJOJILHIHIIGPMKKQLSJMHLHMLSKNBAAABCIILILEGCJIHLSIHNJHOLLLSKGGJKKLOJIJIKJLIPLFMKMMKNMMIKHGGGHLJHNIGFDDHHHLJSJGIJMHLSKIKGE?222++++++,;<ADGIHOSIIIJJ<<<<@>=;=IFEFFDECCCCACBCLIIHLKRJIMSMKSDCCCCCKOMOHHHHKNLJHHFJGKLLJPSOSILHIIFDECCEDDCDDFGHLHJGHGMLMMKSNKSMJOGKOISMRMHJIGIJGHIKIKIGMOMSSOSLOLSLKPPNONSIJJIJNIONIIKIGHJHLSIIGGFAAQSOOJHJHILGGFDCDEEHHIOKIFGDEDEECCDBCEKJIHILHKIGDFCCE=;;:84567:;;;;<>GFIKHEFFEFHGFHDBEEFEHBBA@,,+**(((((((((DFEEFECEHGEGFEKGHHHHIIFHEDNKLLKJECDCA???>><=<<;==>888=FFCCDCEBCGCDFEJOKILLFEDCCC<?B:001GFHIJJFGEDCEGFEBA@@ADDEDEEFJEECCBCCDDDFBA@>;921103>BDCDCA@@@@A??>>???@ABCFFGG>===>EGGFDDA@@@ABBCCCEEDCCAA@ABCDFGEFFEEDC('(
@1773_2WVZPS_6
GGAATGTTCACAAATCATAGGCTTTTATTCACCTTACAACATTCATAAATATCGTTATCGTGCTACTGGCGATACAAGTCTGAGCAATGGTTAGCAACTCCACGCTTCTTGCACCAATTTTCCGAAGAAAATCCAAAACCAGATGGGAATTAATTTTTACCCACAGACCTCACCCACCTTTTTCAAGGCACAATCATTCAGATAGAAAAACATAATATTTACCTATAATACTTGTTTTACTCATTTGATTCCTCTTGGGCTACTATCGAATTCAACTTCTGTTTTAGTGGTCATTTTACCACGACATACATAAGGAACTAACTTATTTGGTATTACCAAGGGCTTATACAAGTTACCAATTTGTATATCTTCTTCGTTTTATCCTTTTTAATCGTATATTGCGTTAGCGATAAGTCTTTCACACTACGTCTACTTATAAACTTGCACATCAGTTGAACTGTAAGATATTATTATATCTCTACTAACTCATCCTTCTTACGGGTGGCTTACCATGATTATAGATTTTGTAGTAATTGTACTTAATTAAATGTATCCATTTAATCTTTCCTTCACATAACTCCTTTTGAGAGCACAACTAATTCCTTGCACTGTTGATTCGACCGTCATCACAAGGCTATCTGTTATAATGACTGGGTAAGTCACCCGTAAGAAGGATGAGTTAGTGGAGTATAATAATATCTTAGTTCAACTGATGTGCAAGTTTATAAGTAGACGTAGTGTGAAAGACTTATCGCTAACGCAATATACGTTATCTCGAAAAATAAGAAAAGAAACCAAGAAGATATACAAATACATATTGTCGTCCTTTTGGTAATACCGAATAAGTTAGTTCCTCATGATGTCGTGGAAACATGACTATAAGATCAGTTAAAATACAATAGTAGCCCAAGAGGAATCAAATGAGTAAAACAAGTATTATAGGTAAATATATGTTTTTCTATCTGAATGATTGTGCCTTGAAAAAGGTGGGTGAGGTCTGTGGGGTAAAAATTAATTCCCATCTGGTTTTCAATTTATTTCGGAAATTTGGTATAACCATTGCTCAGACTTGTATCGCCAGTAGCACGATAACGATATTTATGAATGTTGTAAGGTGAATAAAAGCCTATGATTTGTGAAGCGTCC
+
==?JSNOMICC;::8???;7777DEGEHOSJKFEDDDGIIIGLHFIFHOKKQGHISSSKLNMSRFEGDFG@AAAAFBAA@B@BBDCHSGHGIFJLKMHSHGDGBABB?>??@GHDA>>>AA=?889<?EFGCGLGJLKOIGGEEDEIMNPMEDDDLLMFC@A:>-+**+/456:;4?BA@AED?777FIIHDCE;::;;@?>>>==>?FOSSJHQFB>>8222100**+6000100002AB>>>?><<@>422//0//338DFCCEB=<<<>D43448////.,*&%$#$&%&&%%%&(-+,('(%%%%%''''((++,-.+****64..>=::994323<@?CFHILJJPIGF?DJJGHIJDEDFDEBA<10/('''**'()664,++&&&&))),--/2434444566610//,+++*/::FHFF???@@DDDBD;;::>=861115--,+++,?CKFE:7668822356@A<;;;5/+++++5>=<<==@E/..&%%%%%&%%%%&(*'&(((()D?:::<@>:HIFGGFSKKJJA???>GFBDCBAA86+++++7///.231/111,.68?99791114582777<?FDAABFELJHIHKGJJSA?=>C..--)((('''''0)(((,,/.51/*(((('')..())))-.,+..../010*-*''))))*+*****2122133211,,,./00000+'&',9<==<97766100//112-.:<9>?AA@>>9988882---.../..02221114444458;:9::<<63.*))('&'%%()*--,//.,/--2441167662)'&&)*('''('+&%%$##$%&+00005454*'(((;9::=@CDA@?@;;;;<=?=9899<AAABEA?=<74-,++.+*))*89>>@>>;;<===;=>=<7676667::9:;;8997867777111118866654456677654567===:7243656;?=?>??B?A=<<;:=>@><86**%$%&&&&&)***+++.-++++)&$$$&&*-():<;;9;>9,'&&&),---++00..)-+'%%$#$$'/12224<:888:>@@ABB:98744.,,,,,+./1267:;;?CB>?:;;<<>==<:;;;922222113-+++*+'&''&%&'''''&&&'
@1774_2WVZPS_6
GGAATGTTCATAAATCATAGGCTTTTATTCACCTTACAACATTCATAAATATCGTTATCGTGCTACTGGCGATACAAGTCTGAGCAATGGTTAGCAACTCCACGCTTCTTGCACCAATTTTCCGAAGAAAATCCAAAACCAGATGGGAATTAATTTTTACCCACAGACCTCACCCACCTTTTTCAAGGCACAATCATTCAGATAGAAAAACATAATATTTACCTATAATACTTGTTTTACTCATTTGATTCCTCTTGGGCTACTATCGAATTCAACTTATCTTATAGTCATGTTTCCAACATCATGAGGAACTAACTTATTTGGTATTACCAAGGGCTTATACAAGTTACCAATTTGTATATCTTCTTGGTTTCTTTTTATCCTTTCGAGATAACGTCTATTGCGTTAGCGATAAGTCTTTCACACTACGTCTACTTATAAACTTGCACATCAGTTGAACTGTAAGATATTATTATATCTCTACTAACTCATCCTTCTTACGGGTGACTTACCCAGTCATTATAGATTTTGTAGTAATTGTACTTAATTAAATGTATCCATTTAATCTTTCCTTCACATAACTCCTTTTGAGAGCACAACTAATTCCTTGCACTGTTGATTAGACAGTGCAAGGAATTAGTTGTGCTCTCAAAAGGAGTTATGTGAAGGAAAGATTAAATGGATACATTTAATTAAGTACAATTACTACAAAATCTATAATGACTGGGTAAGTCACCCGTAAGAAGGATGAGTTAGTAGAGATATAATAATATCTTACAGTTCAACTGATGTGCAAGTTTATAAGTAGACGTAGTGTGAAAGACTTATCGCTAACGCAATAGACGTTCTTGTCAAAGGATAAAAGAAACCAAGAAGATATACAAATTGGTAACTGTATAAGCCCTTGGTAATACCAAATAAGTTAGTTCCTCATGATGTCGTGGAAACATGACTAATAAGATAAGTTGAATTCAATAGTAGCCAAGAGGAATCAAATGAGTAAAGAGTGTTTATAGGTAAATATTATGTTTTTCTATCTGAATGATTGTGCCTTGAAAAAGGTGGGTGAGGTCTGTGGGTAAAAATTAATTCCCATCTGGTTTTGGATTTTCTTCGGAAAATTGGTGCAAGAAGCGTGGAGTTGCTAACCATTGCTCAGACTTGTATCGCCAGTAGCACGATAACGATATTTATGAATGTTGTAAGGTGAATAAAAGCCTATGAAATATTGCA
+
FDEGMINL<90///0;EFHGHKHHJQKKMNOLJLSHSPJKHJMJHSLMOKLSKLLKISJGHGIIHLGIIGEEECFJKIKKIIMLPLSOIQIGNKMSMINJJKJHHIKKSLLPKOLKGLJSMLMHIGGLMSSJKMKIRMPEGEHIGMQKSOJLKSLMSLKJMIKNJHHIGGKJSLNMLIBAMRSHJMIJIJJHSKKJKKJSKSQMJKNSKNSNNPQIKMSSLKSSKIMJOLJJINSJOKMKJNGILKLIPIIHKISSGFMKJJLKLIJFGHIGGKJILSJGJRHGIGFFGEFDCD@61,''()-34:;;GGKJMJMGHJMLLMJNOMHIJIJIIHLIIONKLJHIMSRLIKKHSNMSOSKHJHIONMSKGESIJHQDHFA@FD@<<<;DDEEKNGHEEEEELSLLHLMIMJGFFFFHLCGCKIIKFJGLGEFFHGFGGJKJGIIKJMGGEFHHGKLQJHJDDCC::9FKDFKGHMJKJIGHFFHIFGHIHGEDDHFIGGJFDA@@AAEGFHGFFENSOKLMMKILSHMKLOSSKSSOOKJISMILINIOSIIJGFGKIHGHGIA;<GGHOSJNSSKMLKIHGJIPJLKPOMSLPLSIOISSSMMJJJLMQMNLSQLSRNLKLJKIHHKHKSJIIHGDKGGFGFFRRIMQPJIJGEEFB@>>=>?DEDDD@HPJIKISGFILGCCDDGKFKOGPKIDFEEEFGIHIGCFGECEHILIECBBCDCDFEDDEA:::<=?=:9/5332>?@@EKBB@<:99DCFEDCBAB@@A@@ABBEEFGIGECDABBBBDECBC??><;<;91,-/18666778877555665*&%%%$&28:;>==???@DCBBA<<;.,'%&&&'''6898:;??ACCDDB?@@><=CCECA??=<;832/+*)''',,7;<>@>?>>E=???@@@A?>=<::978::654323.----1/../211013----)'&%'))),-00179:883+++*+.****().-..+--+*+,,---,)(''%%$$$&)&'1555667777778:;<<@DAA@?@BACDGEEFHFHFFGGID@CACHGC@@BBACHIGFFHHGDDDCCEEHQSILFHF??C@CFFGEGIIKKGEGEGEDEECCEFDGFEDABA=9****,+)*++57<===<<998:<==>5533267<666667CBBABBAA?>98899?@>>>=@BA@A?>AC@BBA?><===>>?A>=<;52110/*(&%$%%%%'(
@1775_2WVZPS_6
TCACCCACCTTTTTCAAGGCACAATCATTCAGATAGAAAAACATAATATTTACCTATAATACTTGTTTTACTCATTTGATTCCTCTTGGGCTACTATCGAATTCAACTTATCTTATAGTCATGTTTCCACGACATCATGAGGAACTAACTTATTTGGTATTACCAAGGGCTTATACAAGTTACCAATTTGTATATCTTCTTGGTTTCTTTTTTATCCTTTCGAGATAACGTCTATTGCGTTAGCGATAAGTCTTTCACACTACGTCTACTTATAAACTTGCACATCAGTTGAACTGTAAGATATTATTATATCTCTACTAACTCATCCTTCTTACGGGTGACTTACCCAGTCATTATAGATTTTGTAGTAATTGTACTTAATTAAATGTATCCATTTAATTAAGTACAATTACTACAAAATCTATAATGACTGGGTAAGTCACCCGTAAGAAGGATGAGTTAGTAGAGATATAATAATATCTTACAGTTCAACTGATGTGCAAGTTTATAAGTAGACGTAGTGTGAAAGACTTATCGCTAACGCGATAGACGTTATCTCGAAAGGATAAAAGAAACCAAGAAGATATACAAATTGGTAACTTGTATAAGCCCGGTAATACCAAATAAGTTAGTTCCTCATGATGTCGTGGAAACATGACTATAAGATAAGTTGAATTCGATAGTAGCCCAAGAGGAATCAAATGAGTAAAACAAGTATTATAGGTAAATATTATGTTTTTCTATCTGAATGATTGTGCCTTGAAAAAGGTGGGTGAA
+
F=<DFJHLMSIGSSJSLKRLF?>=<<?B@?96667<<=EFINSKOKOMKJSKOSQSLOJSMMNKIINSSPMSSGLOKLSIJIKHJSSPLNRSNSSPIS<;;;<DJSHSJJOJHLGIJPHJMGLILLNJISORSJMSISSJSKSSNOONMQOKSOJHGRC77777EFFJQMSJSNMKSSSSFLSIPISKKSSSMLKKSKNLSF?AAC?89;92ECDEIIIJJIIJLPMKMIHGF>*****SSLMKSNIIMNSLOSLRNONQMKLJKIJKMKILNJSONLLOGKJKSMSMSNRLLMJOLRONNSSSMMPNSSONQJLSOOSIRNQSPKSKSJMSJKMJGRJSKNOKNINLPMSSSSLRNONPQSJOMIKLLJHMNKSJH=>=>>LFMKLIJNGGSGGSPISMKSLHHBA45+,:::;;>ACFGCBB@>?==?@AABA>=>>>>:;;:69666;;::?@:;;;>:<EDDC?==@@??@??@ADEEHDC@?><744330//.-,)'%%%&(()*,,,-1267887543333322111026=?@@AAB@3221164////044445>>>CBCDCEEEGJLDE>9750--;<<98433377542.--,+*+..110/.--,,./.,,,,3349;99665312144569:;<<8888=?<<===A@@?@?@DCEA@<:;766655212488899:;:?@BDCBCBBBEDDFEBBACCECA???AAABA>====>@B@55555BCGGHHFDB@@=@ABBDDDCEDGEEEBBBEGILFE>=<;:;;
@1776_2WVZPS_6
CACAAATCATAGGCTTTTATTCACCTTACAACATTCATAAATATCGTTATCGTGCTACTGGCGATACAAGTCTGAGCAATGGTTAGCAACTCCACGCTTCTTGCACCAATTTTCCGAAGAAAATCCAAAACCAGATGGGAATTAATTTTTACCCACAGACCTCACCCACCTTTTTCAAGGCACAATCATTCAGATAGAAAAACATAATATTTACCTATAATACTTGTTTTACTCATTTGATTCCTCTTGGGCTACTATCGAATTCAACTTATCTTATAGTCATGTTTCCACGACATCATGAGGAACTAACTTATTTGGTATTACCAAGGGCTTATACAAGTTACCAATTTGTATATCTTCTTGGTTTCTTTTATCCTTTCGAGATAACGTCTATTGCGTTAGCGATAAGTCATTCACACTACGTCTACTTATAAACTTGCACATCAGTTGAACTGTAAGATATTATTATATCTCTACTAACTCATCCTTCTTACGGGTGACTTACCCAGTCATTATAGATTTTGTAGTAATTGTACTTAATTAAATGTATCCATTTAATCTTTCCTTCACATAACTCCTTTTGAGAGCACAACTAATTCCTTGCACTGTTGATTAGACAGTGCAAGGAATTAGTTGTGCTCTCAAAAGGAGTTATGTGAAGGAAAGATTAATGGATACATTTAATTAAGTACAATTACTACAAAATCTATAATGACTGGGTAAGTCACCCGTAAGAAGGATGAGTTAGTAGAGATATAATAATATCTTACAGTTCAACTGATGTGCAAGTTTAAGTAGTCAACGTAGTGTGAATGACTTATCGCTAACGCAATAGACGGTTCCTGTCGAAAGGATAAAAGAAACCAAGATATACAAATTGGTAACTTGTATAAGCCCTTGGTAATACCAAATAAGTTAGTTCCTCATGATGTCGTGGAAACATGACTATAAGATAAGTTGAATTCGATAGTAGCCCAAGAGGAATCAAATGAGTAAAACAAGTATTATAGGTAAATATTATGTTTTTCTATCTGAATGATTGTGCCTTGAAAAAGGTGGGTGAGGTCTGTGGGTAAAAATTAATTCCCATCTGGTTTTGGATTTTCTTCGGAAAATTGGTGCCAAGAAGCGTGGAGTTGCTAACCATTGCTCAGACTTGTATCGCCAGTAGCACGATAACGATATTTATGAATGTTGTAAGGTGAATAAAAGCCTATGATTTGTGA
+
>IIIGGGNGNGFHPLNPLMJSQMKSSOKOPLKLQNSOSLMSMPJNJOQSLSISLMSMJOMSKILSLHLOJSPLSNOLLLPOSSPSPQSNSOSRKLSPJOKPSSKSSOMJJOSKJM??@@MSSSNPPNNSOKLMFRKFFJJSSSSQLONSSKFFJJJSIJSLRLFGSKNNMSA>KSSSSKPOLRJNRMMLKKNQKLKKSRSQSJLPLSKKOPLMSONMJQKSLNQQNSNISLMPSJNSOSSJPJNNSNSNOSLSNSSRMKIHGHPJKQKKOKLSLSLIMJJHNMLLPSOKNIMMPLSPLKKLNQSSPOSSKSSFGIGDGLKISEGDEEMINKSRNKMMILKQSQLSKPLHMOILIKSJMJKSSMJGOSGIJHJBEGEI?>?HIDFFHKLRRMRJOMLISSMLSILSLIGFFEJEHHHQSGGJ=<<<=JMKSSPNSPSSSPILIHLJLNKJLSOMPPMSLLQSNKSLSIKPLJSOLNHMQSSJSJSMMRSSKLORMONGPHLOJLNJKSMOMINSMSJLIJLPSNQNKJMKRSSKSKSJSMIPSJJKSNSKSLMIFE>;<HFSNFCB:::;GJLHIKJLNSJLSLSSJNLIJJKJKMHJRMLNSKMPPIMNMPIKIGFHEGHGHGJISHEEA<999:JKHIRD@?99988>=<;;:<=>>>?B@@@?=;::71--=>>??<;;52154+%%%%$$$$$%$%&(,:;<=;:;;9;:;>>?@CCDDDBBA>;64321014666;ECBABCACDEEDCCA@>??@?ABBCCBCBDCBAA???>?@A@???>><==<:6421-)'''(**+579;;<>>>>;;:989999::::99333//.,)(&&''%%&'&'+8;?@?>@@DCCA?=6*))('''&'''(235441/,,---4;;===@A@A>>?21101200223@>@BEFHDCDCDCC@???<=88888:::;<<==??@ABFIEGHBDFBCECB=;;;;=A;/)))8:<?B<::::EEFEEEDCCBBDCADDFEDGDA?@??@BBCDDCCCBDEJPJHECCDEDFEHD??@?ABB@@A99:<@AABBBCB<AEFFEFFGJHGIEABCFJIKDADA>=;78;<>>>@AA><777B5.00/07875/2.*('&%$$$&/0.((()78???>>>@A>>===>>@====<<967777555557/.---,0011833435:;:;=@@??AAA??>?@@??@A?BCDDA???@??@@ABBED
@1777_2WVZPS_6
GGAATGTTCACAAATCATAGGCTTTTATTCACCTTACAACATTCATAAATATCGTTATCGTGCTACTGGCGATACAAGTCTGAGCAATGGTTAGCAACTCCACGCTTCTTGCACCAATTTTCCGAAGAAAATCCAAAACCAGATGGGAATTAATTTTTACCCACAGACCTCACCCACCTTTTTCAAGGCACAATCATTCAGATAGAAAAACATAATATTTACCTATAATACTTGTTTTACTCATTTGATTCCTCTTGGGCTACTATCGAATTCAACTTATCTTATAGTCATGTTTCCACGACATCATGAGGAACTAACTTATTTGGTATTACCAAGGGCTTATACAAGTTACCAATTTGTATATCTTCTTGGTTTCTTTTATCCTTTCGAGATAACGTCTATTGCGTTAGCAATAGTCTTTTTCACACTACGTCTACTTATAAACTTGCACATCAGTTGAACTGTAAGATATTATTATATCTCTACTAACTCATCCTTCTTACGGGTGACTTACCCAGTCATTATAGATTTTGTAGTAATTGTACTTAATTAAATGTATCCATTTAATCTTTCCTTCACATAACTCCTTTTGAGAGCACAACTAATTCCTTGCACTGTTGATTAGACAGTCATACACAAGGCTATGTCTATAAACAGTGCAAGGAATTAGTTGTGCTCTCAAAAGGAGTTATGTGAAGGAAAGATTAAATGGATACATTTAATTAGTAATTACTACAAAATCTATAATGACTGGGTAAGTCACCCGTAAGAAGGATGAGTTAGTAGAGATATAATAATATCTTACAGTTCAACTGATGTGCAAGTTTATAAGTAGACGTAGTGTGAAAGACTTATCGCTAACGCAATAGACGTTATCTCGAAAGGATAAAAGAAACCAAGAAGATATACAAATTGGTAAGATTGTATAAGCCCTTGGTAATACCAAATAAGTTAGTTCCTCATGATGTCGTGGAAACATGACTATAAGATAAGTTGAATTCGATAGTAGCCCAAGAGGAATCAAATGAGTAAAACAAGTATTATGTAAATGTTGTGTTTTTCTATCTGAATGATTGTGTGAAAGGTAGGTGAGGTCTGTGGGTAAAAATTAATTCCCATCTGGTTTTGGATTTTCTTCGGAAAATTGGTGCAAGAAGCATAGAGCTAACCATTGCTCAGTCTATCAGCCATAACGATATTTATGAATGTTGTAAGGTGAATAAAAGCCTATGATTTGTGAAACCGGTCC
+
NISSKLSMLNLQKLMGEDGGGIHPJKHMLJJSIKGHGHIHJJHISMQLHGDB,++*()&())*CFFEHHS@@@?@KSIJJHMKNKKKNLKQNJOKLKHJKHISLSQINPSSNMOKMLLNSLMMFHGMMSKSNNLJSOSMLSOIHMJGFJNSLIIMSSSJSGSKPMHIQKNIRSC@4GSE<<OKHDCDEJSJJSNNKMSNLMQMMSJKJSNSSSMKOSSLSPSPSNJSPSLLNLQSSSNSSNPRSSNNKSLOKL3333?@DG<<<;;822223333@BELIIHPGIHGFKKOGSNKLKFGKLSJSMSKNNRKLKPMMPQSPF@@@<=JHGFEEDCCGSNLNKLSPMPSSNJHOQJGKOKJSKSPKMSSOMF8788:9:::94>FJ@BCBPSJKOSSLLIKGKJOLSFJLE;;&&&%&&(+))266;HKMKJHGJLKKPSLJOKISMPKJHISQIKSKOOPMMQMSONLNSOM55556PSOSLKSJLSHJSIMMOPKQKSMPOKJISQILLSOLSSMSOPIRSSSKJILIHMRLQPSSHLSSNNIKIIFGHSOMMQPKSJOGSJOSKLHSKLSRKK:7556:JHIHIMMKSSRLJSLRLMJCECIIOHOMSNKLJSMILED444449;<=<C:::::;ILINKIOHPISIQJHKIIMLLKGKKMSSMSSRJOKOKNQSRQSFFGFB?HGFEFEEEHEEFEEGNOIEGGEEIGE@@BBA?341.0---)()--/4888889;>@=<<<9::<;7776542/////01.-.,+&%&&(.1111124488<;;:;@@>==<==>AABCDDJFCDCCECCBDCDCEDEDDBDD???>??>====>7666755655653)''&%%%&'%%&(((()+*++,.5788778::?A??@AGGFHHE@B@???>ABA@=81/..-++++)%$$%%'*.089;<?@@:::??@=<:---,-:99:;9986656999??ADDAA@ACEE@AAABBAABABCFE@?;<<<<<<;;999:<@@ACACACBBB@???=<==6643222221/.-,,,,,)&%&&&((()&&&&'00127433211111000//-)&%%&%&(&%%$%'(''&''(+-2)1456CDCC@AABCFADDCDDDDFEDEBAAKHEFGDBCB?=;44,,,,-.-+**20++*+,//01*)))**()+)'&&$$$%%'%%%'()),+++&&(*%'16:;;;<<<;<>@AAAA@==;88:9::930/++**('(%$##"#$%
@1778_2WVZPS_6
GGAATGTTCACAAATCATAGGCTTTTATTCACCTTACAACATTCATAAATATCGTTATCGTGCTACTGGCGATACAAGTCTGAGCAATGGTTAGCAACTCCACGCTTCTTGCACCAATTTTCCGAAGAAAATCCAAAACCAGATGGGAATTAATTTTTACCCACAGACCTCACCCACCTTTTTCAAGGCACAATCATTCAGATAGAAAAACATAATATTTACCTATAATACTTGTTTTACTCATTTGATTCCTCTTGGGCTACTATCGAATTCAACTTATCTTATAGTCATGTTTCCACGACATCATGAGGAACTAACTTATTTGGTATTACCAAGGGCTTATACAAGTTACCAATTTGTATATCTTCTTGGTTTCTTTTATCCTTTCGAGATAACGTCTATTGCGTTAGCGATAAGTCTTTCACACTACGTCTACTTATAAACTTGCACATCAGTTGAACTGTAAGATATTATTATATCTCTACTAACTCATCCTTCTTACGGGTGACTTACCCAGTCATTATAGATTTTGTAGTAATTGTACTTAATTAAATGTATCCATTTAATCTTTCCTTCACATAACTCCTTTTGAGAGCACAACTAATTCCTTGCACTGTTGATTAGACAGTGCAAGGAATTAGTTGTGCTCTCAAAAGGAGTTATGTGAAGGAAAGATTAAATGGATACATTTAATTAAGTACAATTACTACAAAATCTATAATGACTGGGTAAGTCACCCGTAAGAAGGATGAGTTAGTAGAGATATAATAATATCTTACAGTTCAACTGATGTGCAAGTTTATAAGTAGACGTCATGTGAAAGACTTATCGCTAACGCAATTTAACATTGCTTCTGTCGAAGCAATTACAAGAAACCGAGAGATTTTCAAGAAATTGGTAACTTGTACATAGCCCTTGGTAATACCAAATAAGTTAGTTCCTCAGTCATGTCAGTGGAAACATGACTATAAGATAAGTTGAATTCAATCCTCCAAGAGGAATCAAATGAGTAAAACAAGTATTATAGGTAAATACTATGTTTTTCTATCTGAATGATTGTGCCTTGAAAAAGGTCCGCTGTGGGTAAAAATTAATTTCCATCTGGTTTTGGATTTTCTTCGGAAAATTGGTGCAAGAAGCGTGGAGTTGCTAACCATTGCTGACTATTATGGCCAGACACGATAACGATATTTATGAATGTTGTAAGGTGAATAAAAGCCTATGATTTGTGAACATTCCA
+
SSRSPPSJHIIIGKHIJSORSNKOPIEGFGJLOSKKHKHNPLNLNNISOQKSLKINMLOSJMLJNPPLPIKRHGJJHJOLSNSJF55556HGFJJIOJKSKJJJHJIJLSNKJJHKHKSK9:GCDDSNSMKKSSISLSSSNIJSKSLNNSLSMLHGFFEFJIIJJMQJMSIKKGNGHLKMMSGGSSNKKSJNLMOSPSRKMLNNSSSKSSPLKMMLJKSSSSLKRLRHKONSSLSSSSKSSKLSILNRLSNPKJOSOGNJSMLQMMNKIKLMLSNLKSMRNJMOSKJQOJHKNKSKSOGLHKLLSKJNNSRLMOSLJJMCBBBBNNSRGFIGHKKPNSMISLMNKLSSSSOSLLGSOLILROIOKIJKJSCBCBJDJGJGFPNILSSMNJSMPNMPJSKSOSSROMJCQJGSKGIILSFFK<<<<<OILMKISQNSMJKJNOJGHFFFJSHPKIONMIJJIMNJKHLPMDDBHGIJSKOJSJSJKJILINIMJLMSRNSOJNJJIJJQLHJIKLQKJNQISRKSOLFGFESMSJKIIJSINQJNPJIGMLIPRKJIJJHIHIIKLINKRSSPGCB55HEEGIJNSSMNNNAB@>0///0HFGIJHHNIIOHHIKSILNOPLLGKGJJHEDCAAA@=>>><<<<788773/--./,+7:;:::<=@AABACCFLGGFED@A@?=>>=>CCCE@ACD@=;;;<=BBDD@><<::99:999987752.,*)('%%%%''()))+)((,256=@???<<<==AEBBA@??>>??@?@BCCCFEGEGFBAA@??@@CCCC@AABBC@@@@>?888756*))))-44-+),,,....--,++**&&&%&&&'''&%$$$$$$$$$%'&&%%%&&%$$$%&'')'''&%$%%%%%%&')*+,112342000-)))(+**+///20036785::7777321//(''('(.)('%%'()),)((((***.///00999:;>?A@=<<:42222-*+)%&'&&%&'23322237;<=@BA@@@ACDBABA@?>><<;::87752.,,,-/1656)((()555698;<==>?@AAA>;<<:72-+%####$&)1123:;=DCA@>>>95:10;==>?DEFDCCBAEMA@?-+++,8;;<4443356:>?=<;:::8999899:;981.....%$$$$%%$$%&&'%%$$$%&)*...--../360989>>>54444=;;;;;>><;96731100)))))//***++-,++)
@1779_2WVZPS_6
GGAATGTTCACAAATCATAGGCTTTTATTCACCTTACAACATTCATAAATATCGTTATCGTGCTACTGGCGATACAAGTCTGAGCAATGGTTAGCAACTCCACGCTTCTTGCACCAATTTTCCGAAGAAAATCCAAAAGATGGGAATTAATTTTTACCCACAGACCTCACCCACCTTTTTCAAGGCACAATCATTCAGATAGAAAAACATAATATTTACCTATAATACTTGTTTTAATCATTTGATTCCTCTTGGGCTACTATCGAATTCAACTTATCTTATAGTCATGTTTCCACGACATCATGAGGAACTAACTTATTTGGTATTACCAAGGGCTTATACAAGTTACCAATTTGTATATCTTCTTGGTTTCTTTTATCCTTTCGAGATAACGTCTATTGCGTTAGCGATAAGTCTTTCACACTACGTCTACTTATAAACTTGCACATCAGTTGAACTGTAAGATATTATTATATCTCTACTAACTCATCCTTCTTACGGGTGACTTACCCAGTCATTATAGATTTTGTAGTAATTGTACTTAATTAAATGTATCCATTTAATCTTTCCTTCACATAACTCCTTTTGAGAGCACAACTAATTCCTTGCACTGTTGATTAGACAGTGCAAGGAATTAGTTGTGCTCTGGAGTTATGTGAAGGAAAGATTAAATGGATACATTTAATTAAGTACAATTACTACAAAATCTATAATGACTGGGTAAGTCACCCATTAAGAAGGATGAGTTAGTTGATATAATAATATACAGTTCCAACAGATGTACAAGTTATAAGTAGACGTAGTGTGAAGACTATCGCTAACGCAATGAGACATGTCGAAAGGATAAAAGAAACCAAGAAGATATACTGGTAACTTGTATAAGCCCTTGGTAATACCAAATAAGTTAGTTCCTCATGATGTCGTGGAAACATGACTATAAGATAAGTTGAATTCGATAGTAGCCCAAGAGGAATCAAATGATTAAAACAAGTATTATAGGTAAATATTATGTTTTTCTATCTGAATGCAGTTGCCTTGAAAAAGGTGGGTGAGGTCTGTGGGGTAAAAATTAATTCCCATCTTTTGGATTTTCTTCGGAAAATTGGTGCCAAGAATCGTGGAGTTGCTAACCATTGCTCAGACTTGTATCGCCAGTAGCACGATAACAATTATGAATGTTGTAAGGTGAATAAAAGCCTATGATTTGTGAACATTCCA
+
IIHJLIJMDCEEHJGKMQLJIOLMNKPMLMMKQKOILJINIJOOLSGKSRIJMMMKJSCBBCCNLLSMLJGHILIJLHQMIRPSKSMKSSLLKNIIKEKFGIJGDCEDEIKSSML><:87106::9943383:?FGJGGHGCEDDJNSSKIHSSOJGJJDJD===?HJQJLSKOIJJLSSISLMMPMJHJJHJHSJPNSSLLOOSSSSKLJFKGFFGGKJNHLKLMJSSMMIISE64,**++/78GFDEDEMIJHMHMLIMMMLIGGISRSMSMSNSNHSSOJJNKLIIHLRNSSNKKILSLJPOQMOOOSRRNKSMMJSNKOLMSJLKKPIKMLSPLPSOSOJNHISIMSSMSOKKOSOOKJPLSM9988:7899=4CFFGIIIMLNJJOMOJJKGLSKLSRSSLPSMHSJGMHEHIGHJMJJHJMJLLQJJKSJJIINKSMSSQOLSKSNONIKLMNOJLLIIIMIMROQPSKMMMFEDGHHJPLKJGILPLIJLMMLHHSOPLJLSQJD>>@AGFSNLKNPOLSSNSIOFIMHHKSLKLOGIQSKHNKILIMHGEFEA:AIKQJIQKIFE>??JHFHJSISOLLGJOJSLKHFGIGHLOLRNRPJMJHNIHMJGFFDCBCA??>=>;:4&&%%$$$$&'())+*&&&&'''(*1256;=BFHFFFDABA>?BABBBEGGGBBFDC?@@?FFIEGHMECBABCFGDCCBAABBDCCA@@>:6776111-&'('(-1357::99886/-*(%$$%'''''((()&&&'((&$$$$'(&&'(&$$%&&'&&),124558898555431.(**+++-655553331.-$$$$&$$###$%001244455-)5551.(('&%%%'&(,+***+8>ABDDBA><<<>?AA?::888323412323:9:::9998889:92110053222343234233567:::;<==<=>>?>===<<==>A?@BBDABAA?>???=<<<;;;887789631/..000088778;<<=<<<<=>?BAA;742230..+*)&%%%%')9:99=?CFFDA?>A7?@?@???::7761*1122<?ABGHFFEFAC:@?;622111482221150/)())'))**)&&)31.-+,,/0111000.-('%$%%&**+..158=>?@@?>>>??854.,)(''((')(''()+./000011479;<>??>=<=<3111123233/0//05121,+*
@1780_2WVZPS_6
AAGGTTAAATGCTTGTTACATCAACCCTGGACCAGCACCTGTTAGCAACTCCACGCTTCTTGCACCAATTTTCCGAAGAAAATCCAAAACCAGATGGGAATTAATTTTTACCCACAGACCTCACCCACCTTTTTTCAAGGCACAATCATAGATAGAAAAACATAATATTTACCTATAATACTTGTTTTACTCATTTGATTCCTCTTGGGCTACTATCGAATTCAACTTATCTTATAGTCATGTTTCCACGACATCATGAGGAACTAACTTATTTGGTATTACCAAGGGCTTATACAAGTTACCAATTTGTATATCTTCTTGGTTTCTTTTATCCTTTCGAGATAACGTCTATTGCGTTAGCGATAAGTCTTTCACACTACGTCTACTTATAAACTTGCACATCAGTTGAACTGTAAGATATTATTATATCTCTACTAACTCATCCTTCTTACGGGTGACTTACCCAGTCATTATAGATTTTGTAGTAATTGTACTTAATTAAATGTATCCATTTAATCTTTCCTTCACATAACTCCTTTTGAGAGCACAACTAATTCCTTGCACTGTTGATTAGACAGTCATACACAAGGCTATGTCTATAAACATTCCCCCCCCCCCCCCCCCCTCATGATGTCGTGAGGAGGGGGGGGGGGGGGAATGTTTATAGACATAGCCTTGTGTATGACTGTCTAATCAACAGTGCAAGGAATTAGTTGTGCTCTCAAAAGGAGTTATGTGAAGGAAAGATTAAATGGATACATTTAATTAAGTACAATTACTACAAAATCTATAATGACTGGGTAAGTCACCCGTAAGAAGGATGAGTTAGTAGAGATATAATAATATCTTACAGTTCAACTGATGTGCAAGTTTATAAGTAGACGTAGTGTGAAAGACTTATCGCTAACGCAATAGACGTTATCTCGAAAGGATAAAAGAAACCAAGAAGATATACAAATTGGTAACTTGTATAAGCCCTTGGTAATACCAAATAAGTTAGTTCCTCATGATGTCGTGGAAACATGACTATAAGATAAGTTGAATTCGATAGTAGCCCAAGAGAGAGGAATCAAATGAGTAAAACAAGTATTATAGGTAAATATTATGTTTTTCTATCTGAATGATTGTGCTTTGAAAAGGTGGGGTGAGGTCTGTGGGTAAAAATTAATTCCCATATTTTCTTCGGAAAATTGGTGCAAGAACGTGGAGTTGAC
+
SKRSOLPKKOSKPJNSRGHGGIPMJQNQISNLJSSNSSROMNSKQSSJJRSMKSJJJJGKNOSKSJKHNJNFCG@>><::AECGGDCRKEJFHHJ;7638556676555546757....8=?HGSOHLSSJHMSSKLHOIHLIGDD0*)%$&%)-66?BIGMLPLSRSNLOSLJMSHRKJQKKJOKSSLSSLSKSSMIKKISKMLSLOLOPHQIRPPJFDKMGNSNIPILLMPNJKHLLSHIKKLNSJJKLSJONLOKJSHKNSOSLSMSLNSKCDG?>>>>?MHJJPMSMJKIMNSMQNJPOJMJJSSISQNPLSSPSOLNGKSIFCFLEILMLOJKIROONLQILSMLSKMLSNSSLJLKMLKLAJLNDSMSRJNPOONOLKGCDCCCIMJJKSSKSLLSNJKSSMMLKLKSKMQSNIHK@ASPQSSMPKLLSKJJQKMNSLRNKOSSKJINKKJOKOJHQHLOJSLKHJMPMKSPKSSPSLNSLSJNNMJJFSIMLKHLMKKSPIKSGMKJHNMKNSSSLSNMJNMIKHHHKIIJSSNMNKSSMLSOLSMNONKPMSLSSIKJLONINQIGGIFHHHJKJKJGILMIHKFHFEA???@EGE757+.,6467:=>???>=?@AB7889@AAA?>?>=@A=84288=<;<@EEDFGFCBBB@<;54556<<>=>>>@BCCCDBEFBBBBA>>=830/.....))))*:;;<@@@;;EMHHE@??@@FGEFBCCDCEGFCAAEKKHHJJFFHGGEDCDEEBDFDHGHFHDDHGFGMFGBAA@?@ACBBAA@?@A==77666:;=<<730/-'''''./249:7767767::CCEFCEDCCCAABBBFDGEGGEEFBBEDDEFEFGGGDECDEDDEFDDCCB@@@ADDEFJJGI=EFCDDCCCBCCCCDEDBDEDDDDBBD??=;877888;=>=CHLGDID;55458BCDLGOGCDEJFHHHGECBA?>=<<<=>AEFEHDGDA<>?AAABA>A?<77779<;;<<==76555<::::>CCC?>==>>>>=<==>>??@ACCDDEDAA@@BEDCDBC:<;5147;;;::99>??????@@@AB@<9883.--.>?====>?@@@?@@@CIGE:6669>@?@@?;;:874/(('&&(&&$###$$###%&&%&&%%+//+.345??=<<<<44/,((''-.-,,+.455544423311233642.-,,,,*)&&&
@1781_2WVZPS_6
GGAATGTTTATAGACATAGCCTTGTGTATGACTGTCTAATCAACAGTGCAAGGAATTAGTTGTGCTCTCAAAAGGAGTTATGTGAAGGAAAGATTAAATGGATACATTTAATTAAGTACAATTACTACAAAACCTATAATGACTGGGTAAGTCACCCGTAAGAAGGATGAGTTAGTAGAGATATAATAATATCTTACAGTTCAACTGATGTGCAAGTTTATAAGTAGACGTAGTGTGAAAGACTTATCGCTAACGCAATAGACGTTATCTCGAAAGGATAAAAGAAACCAAGAAGATATACAAATTGGTAACTTGTATAAGCCCTTGGTAATACCAAATAAGTTAGTTCCTCATGATGTCGTGGAAACATGACTATAAGATAAGTTGAATTCGATAGTAGCCCAAGAGGAATCAAATGAGTAAAACAAGTATTATAGGTAAATATTATGTTTTTCTATCTTGATTGTGCCTTGAAAAAGGTGGGTGAGGTCTGTGGGTAAAAATTAATTCCCATCTGGTTATGGATTTTCTTCGGAAAATTGGTGCAAGAAGCGTGGAGTTGCTAACCATTGCTCAGACTTGTATCGCCAGTAGCACGATAACGATATTTATGAATTGTAAGGTGAATAAAAGCCA
+
HJLMHNRPPKSKIJIHJMMIKSLKSLSIGHKQIINA@@?AEDDGHGIKIHISLPQGJGEEGFHEEAB?;85336013334556556>?>BEDHHHJSRKJJHJHRJSNSQJSPLJGJGJJJKKJIGL@EFHQPHGJLKKLKLJIPMMIMSLRMKKQF>EEEIKNMKSKLJIJKKJSJKIJLHRSPSSLMKSNMLPNKJKJQQKOSKHSQNKONKMRPSSOSSGHLIMJHHJJJJIKNSSSMSNQKRKLMKSJJKHGLLSJQKIHGJKSNIMLLKSNSNLHINMNISNIPISNLSSKMLKKKJIOSMSGSLNLLKQSMJLSNOMPLLKNKJLJJLHIKQSRPJJKKJLOMQJMPJINJJMKFGFGFSRSMJIGFHHIJJOILJHIHKJOHSOLHHJGNPKPSKSGOKQPSOQPNMQJKKJFHIKNSLKKIFFGJNIIJGJPSNJJLKIRNHKSSMOSJSJKOOKJHFGGMILJFDHKOISQPJJLQMKHFF@@AA@FE??CBFHFKJDFE33734FGLHJKHFHHGLIIJNQKGFGIIIILPJEFEEFGHFGDBBBCCGKHKSGIHIFJJSRIFDDDDFFDIIGHHDBAAABEDEDDGBCCBCBA@AADLOJQEDEFEHGFEDDDDDEEFIHFHFHF
@1782_2WVZPS_6
GTACTACAAAATCTATAATGACTGGGTAAGTCACCCGTAAGAAGGATGAGTTAGTAGAGATATAATAATATCTTACAGTTCAACTGATGTGCAAGTTTATAAGTAGACGTAGTGTGAAAGACTTATCGCTAACGCAATAGACGTTATCTCGAAAGGATAAAAGAAACCAAGAAGATATACAAATTGGTAACTTGTATAAGCCCTTGGTAATACCAAATAAGTTAGTTCCTCATGATGTCGTGGAAACATGACTATAAGATAAGTTGAATTCGATAGTAGCCCAAGAGGAATCAAATGAGTAAAACAAGTATTATAGGTAAATATTATGTTTTTCTATCTGAATGATTGTGCCTTGAAAAAGGTGGGTGAGGTCTGTGGGTAAAAATTAATTTCCATCTGGTTTTGGATTTTCTTCGGAAAATTGGTGCAAGAAGCGTGGAGTTGCTAACCATTGCTCAGACTTGTATCGCCAGTAGCACGATAACGATATTTATGAATGTTGTAAGGTGAATAAAAGCCTATGATTTGTGAACATTCCA
+
MSJSSKMFKQGMSOSSOLNILSHOSLSNSKLJJOIECEBBDGMOJPSLSPNONHSMSSPLISJEDD422,)((-,/7AABGFHPHOSPSKLNKQIPOSPKIGEIGJGIFKGHJHJSSONRSSSKSMRNHJJKKJGAAB111111G;>====>GMHMINOSLLSPLSOJJSENSJSKRKRLISLLSSSKKSLSOOSQSLKLQLH?C<<<IKSKSPJNNRKMIKLMSSSEBC766779<6+*+.0@BMSIKEDBAAB@8337@>9:;FGKGGGIKJKPSHHSJJ9CFJGIHHHGNJ<JQMPSPKSNSIONSQKORMJKSJKSSILSSONSSOPSRNMNOOIJGFGEKGHIIJSQSSEDGGIQSKLPSOSNPJLNRSLRSOONMLOSSNIFBDE/+8*+>>??@SOSNSLKJKSISE999GEDCCC===83,,,3/))+EGLOKSLHHE<322367546554559A==>>===<<<>4,,+)))+>EFHLNISKSOSJGFHJOSMSHRHKSSSSSIRRPSSNQJNKIEFFFEHPOPMSR533
@1783_2WVZPS_6
GGAATGTTTATAGACATAGCCTTGTGTATGACTGTCTAATCAACAGTGCAAGGAATTAGTTGTGCTCTCAAAAGGAGTTATGTGAAGGAAAGATTAAATGGATACATTTAATTAAGTACAATTACTACAAAATCTATAATGACTGGGTAAGTCACCCGTCAGAGGATGAGTTAGTAGAGATATAATAATATCTTACAGTTCAACTGATGTGCAAGTTTATAAGTAGACGTAGTGTGAAAGACTTATCGCTAACGCAATAGACGTTATCTCGAAAGGATAAAAGAAACCAAGAAGATATACAAATTGGTAACTTGTATAAGCCCTTGGTAATACCAAATAAGTTAGTTCCTCATGATGTCGTGGAAACATGACTATAAGATAAGTTGAATTCGATAGTAGCCCAAGAGGAATCAAATGAGTAAAACAAGTATTATAGGTAAATATTATGTTTTTCTATCTGAATGATTGTGCCTTGAAAAAGGTGGGTGAGGTCTGTGGGTAAAAATTAATTCCCATCTGGTTTTGGATTTTCTTCGGAAAATTGGTGCAAGAAGCGTGGAGTTGCTAACCATTGCTCAGACTTGTATCGCCAGTAGCACGATAACGATATTTATGAATGTTGTAAGGTGAATAAAAGCCTATGATTTGTGAACATTCCA
+
ISIKSIKKOJIJLHRKINHLIIMKSOJIJLOIIIJJKHLPIIPIIIHLHIKHIHKMJSSNJOMPSSB<<<<FQLHGHEFEGFIIPNNSKJSJKSJIGIJISSPJMJJMNPPLRLRILISISMNNSPGGHSLIQMOJPHMHGHHJNSPQLFFF><:66/.(''''''<:9:;=BBBCBGEEFJJHKOIMLLPKKLISSMLPJJIKILKNOSOORHHJIMIGIGIKJGLJHJGJILSONSOSKJPJIIJFFEEFGIIJJIINQMIKIKJNSJFIIRGONSIGHINMSKOMISNILJJMMPLKLSOKNSGSIJJKNMJMKMJJISJJNQNKLKKJMKNILSNMNRBKLSMJSOJNNJJHMMONSLHPPKRSLJMLIJJLMSSH<<<FGKSPKJJMHIHRMSJKOSMNMJSOOSSRMSKOJGAJGNPLJHKHJMIINSMMJIISJMMKKNLMLHOKSNISJ999:HKLJRSKKKSLNLHJOPSMKMJHNNSSKSKILORN@???ASGLKSOMSIS;:A:;ISHKJLJHFFF00000:;99BFISNSSMPHKJMLIJGHHIGLHMSKPLMIMLJOKIOIHEEEFMSOJLSHKLIIHHISNKHOJIHHIKIGFJELLSKKGRKLNOJKNQLNJKKMISILKSISKLMINLMLLMSSOIHLSLKLG
@1784_2WVZPS_6
GGAATGTTCACAAATCATAGGCTTTTATTCACCTTACAACATTCATAAATATCGTTATCGTGCTACTGGCGATACAAGTCTGAGCAATGGTTAGCAACTTCACGCTTCTTGCACCAATTTTCCGAAGAAAATCCAAAACCAGATGGGAATTAATTTTTACCCACAGACCTCACCCACCTTTTTCAAGGCACAATCATTCAGATAGAAAAACATAATATTTACCTATAATACTTGTTTTACTCATTTGATTCCTCTTGGGCTACTATCGAATTCAACTTATCTTATAGTCATGTTTCCACGACATCATGAGGAACTAACTTATTTGGTATTACCAAGGGCTTATACAAACCGACCAATTTGTATATCTTCTTGGTTTCTTTTATCCTTTCGAGATAACGTCTATTGCGTTAGCGATAAGTCTTTCACACTACGTCTACTTATAAACTTGCACATCAGTTGAACTGTAAGATATTATTATATCTCTACTAACTCATCCTTCTTACGGGTGACTTACCAGTCATTATAGATTTTGTAGTAATTGTACTTAATTAAATGTATCCATTTAATCTTTCCTTCACATAACTCCTTTTGAGAGCACAACTAATTCCTTGCACTGTTGATTAGACAGTCATACACAAGGCTATGTAT
+
ISMSLOMJOOSQKSMMOKLGJLFLKSISSONOSOQJMLPOLSSJLSNQPKSMOJSSPLKSNIRJJKSQLMHHGEHBEFDFHHGGSOMMKISSKKSMLQJNKSSSRNRLOKIJJSJJMLFSNJSSPSLMOMOSPSLMOSLSIJLMIHKMMSNNNN87777PJA5LOLLJMLGIFSSLHKJ:8KSISLQMSSSRHKLNNQKKSISJLSSMSSPSISSSSKSSSSSIJQSLPNLSLISSJRNILMFJNLGHKKCCCBKE;<CCF>=>==AECBCEHHIHIDILIMIPNJMHOOHHKPOSOKKSSSJSSSNNQMMSLSJONLPLSKIOSLSSOSRSJQPFKSSOMIF541/+&$$$#$&')2877<==KMSNNKSLHILKG???A:CHFGNIDDJSLLLIIMJMSLNMNKKSJKSSOSPJOQSJSSSKKSSPLPSRSJSOPSOSSOLSSSOPJHFFHHHDDEBBBAEBB<99:>;:20/1233>@FDDGINKPLIMSNPLMPNJLROLQJSQNJOSJLNKNJSLSPNQSJGGCHPSKNKOOKIKMPMNNKMKRHKNMLRSMJSLSIINQSSLKKKISSNPOSLKJSKMSRLPKSLSSLSSOOQSLQQSMQROSSKJLPOKSSOSSNOILSIMKKIRHMIHHILHHJBA9,('
@1785_2WVZPS_6
GGAATGTTCACAAATCATAGGCTTTTATTCACCTTACAACATTCATAAATATCGTTATCGTGCTACTGGCGATACAAGTCTGAGCAATGGTTAGCAACTCCACGCTTCTTGCACCAATTTTCCGAAGAAAATCCAAAACCAGATGGGAATTAATTTTTACCCACAGACCTCACCCACCTTTTTCAAGGCACAATCATTCAGATAGAAAAACATAATATTTACCTATAATACTTGTTTTACTCATTTGATTCCTCTTGGGCTACTATCGAATTCAACTTATCTTATAGTCATGTTTCCACGACATCATGAGGAACTAACTTATTTGGTATTACCAAGGGCTTATACAAGTTACCAATTTGTATATCTTCTTGGTTTCTTTTATCCTTTCGAGATAACGTCTATTGCGTTAGCAATAGTATTTTCACACTACGTCTACTTATAAACTTGCACATCAGTTGAACTGTAAGATATTATTATATCTCTACTAACTCATCCTTCTTACGGGTGACTTACCCAGTCATTATAGATTTTGTAGTAATTGTACTTAATTAAATGTATCCATTTAATCTTTCCTTCACATAACTCCTTTTGAGAGCACAACTAATTCCTTGCACTGTTGATTAGACAGTCATACACAAGGCTATGTCTATAAACATTCCCCCCCCCCCCCCCCCCCCCCCCCCCGGAATGTTTATAGACATAGCCTTGTGTATTTGTCTAATCAACAGTGCAAGGAATTAGTTGTGCTCTCAAAGTTGTTATGTGAAGGAAAGATTAAATGGATACATTTAATTAAGTACAATTACTACAAAATCTATAATGACTGGTCTAGTCACCCGTAAGAAGGATGAGTTAGTAGAGATATAATAATATCTTACAGTTGAACTGATGTCAAGTTATAAGTAGACGTAGTATGAAGACTTATCGCTAACGCAATAGACGTTATCTCGAAAGGATAAAAGAAACCAAGAAGAATTGGTAGCTTGTATAAGCCCTTGGTAATACCAAATAAGTTAGTTCCTCATGATGTCAGTGGAAACATGACTATAAGATAAGTTGAATTCGATAGTAGCCCAAGAGGAATCAAATGAGTAAAACAAGTATTATAGGTAAATATTATGTTTTTCTATCTGAATGATTGTGCCTTGAAAAAGGTGGGTGAGGTCTGTGGGTAAAAATTAATTCCCATCTGGTTTTCTCTTCGGAAAATTGGTGCAAGAAGCGTGGAGTTGCCTAACCATTGCTCAGGACTTGTATCGCCAGTAGCACGATAACGATATTTATGAATGTTGTAAGGTGAATAAAAGCCTATGAATTGTGAACATTCCA
+
JKNPOSNSMMJSLMOJLLHHFGKSJKHKSQSSMQKIFFGIGHOLPMISSILSSMJLGJOIOSLSSKPSPQMIOHPJOKQOSKKNKPOHKKMPMHQSSKSMKLL<;;30==44DEF=;;;;.01..CEFHHNSORJKNSHOGAA@AABAECFHGLCCCCCFIJGKPKIHFGESGSK@>??BDJIIKKHHSSJRSOSILSSMSNKMMNLSSKKIJNSSOKLNJSMSLSISKJRKLMSLKNMSK>::<;42431/////34=EGEFFEFGNOSKSSGSHJF88778::DJHNKJGIHSNNMJJIMMKMMJLJLIISQKIIIJQQJKSKKSKHPINNKHSJNKLNLSKIOKQSSOSKSKSKSSLSNLJKILGEHCCDDD@EHF5*BCGMHSIRNHJKHHIJKJHIMMSOIJIDBB))))*+()**+14DHPJIKHLJSJMJISKINSPKKJIFGJGIMKOIQKJKSJLLMJJP?==@AA?=1/.-)),/267ACGLIINMKJHIHIEGKFGF=>===NLHIIIIJLGIJFGHGIOSJLJSJHGMKSHFEEHPLIGQQIJJLGHJGGKJJSIJSSSJSDEFJHIMSLJISQKMSSKSKLSROSHLOLNMNOSNKKSJPOLPJJJSNLMJILJLJOSIFEFFFHKEECCD@@??@@BHIGIJF980.-.01236?CFHHHEFCAA@@873,&&'''/+/*+/12101/.-///,,.-,,,*%%%''()89:;;?@?>=<;875555568:<;9741-*))&%$$$$%()-5679<?@BAAABCEEEECCDDFEEAG<DCC<;;;>><AABCDCDB><<<;8643112+('%%%%$$%%&(())(%&%%&3455999<<==99??@AA??>><;:889:<<=<<98431'''(+,-.//,,++++)''&))'&&%%''&&&%%&&,,,,,,,.000/./010000000..//0..-++,,,8888:;<9<<:41,,+*('(('''''&&&&&&*,,-;999@@B??>832/-+++*,18667==><<;;7430////+'&&&(,-/7:<:::<<<>@CCCB@=:976555210002322221/010/./0001333//...//0001/.-,,++38889:<>>99887=;?@A@>===?<;<<44333;>B@@@=<@CJGIEDCBBBBCD@B???@@B?>==?BDDC?>>=:;92500//03/,)''''124454330)))&&'((-..,+*(''&&%%%$$$$%.0001141((%%&))$$%%%))))),,//.-)()+-35779;>>;<<:9889842,''&&'())*--+***)((&%$%%'(*+,1234344
@1786_2WVZPS_6
GGAATGTTTATAGACATAGCCTTGTGTATGACTGTCTAATCAACAGTGCAAGGAATTAGTTGTGCTCTCAAAAGGAGTTATGTGAAGGAAAGATTAAATGGATACATTTAATTAAGTACAATTACTACAAAATCTATAATGACTGGGTAAGTCACCCGTAAGAAGGATGAGTTAGTAGAGATATAATAATATCTTACAGTTCAACTGATGTGCAAGTTTATAAGTAGACGTAGTGTGAAAGACTTATCGCTAACGCAATAGACGTTATCTCGAAAGGATAAAAGAAACCAAGAAGATATACAAATTGGTAACTTGTATAAGCCCTTGGTAATACCAAATAAGTTAGTTCCTCATGATGTCGTGGAAACATGACTATAAGATAAGTTGAATTCGATAGTAGCCCAAGAGGAATCAAATGAGTAAAACAAGTATTATAGGTAAATATTATGTTTTTCTATCTGAATGATTGTGCCTTGAAAAAGGTGGGTGAGGTCTGTGGGTAAAAATTAATTCCCATCTGGTTTTGGATTTTCTTCGGAAAATTGGTGCAAGAAGCGTGGAGTTGCTAACCATTGCTCATTTGTATCGCCAGTAGCACGATAACGATATTTATGAATGTTGTAAGGTGAATAAAAGCCTATGATTTGTGAACGTTCA
+
OLSKOOQLSMSJPIIJOLKMJKKLSMJKLIIIJOOMIIJISJKHKKRJSPKKJPOISNLKRSOOJHSKCBBEPPNLLHOKKLQILIJGEOLLJLIEDB@CJIJKLJKJSJSSKNOLGKPLSSMQJSOHLONSKQMLOMJSKMQILHLGMGFGIHIJHCG@<>>@KEOQLQMJJIOGIKLJKJKSLIRMQSLONMORSOKKQLJKIPSJJJKKOJKLKJNKSOHQSMOKHJSCEDDCDMHHIKFEFHGFGEGFKKIKGIGOMMGCCDCD<;;;<HLNPNSISSNOSSKLLKRJPPNPMMLKMKLQLLQJSIONLLJPRNKQPSMSMOJGLLIJIISJJSKKLPJPLRJJKKRLHLGSINOLJLJIJLPKSSLGJLIHIPISKJILHLNHOPMKIIGIKSISPNKHGHPLLSJSIJJPSLSGLLSLQQHHKJHNGJIJJIJJSMNLJNOKKSLDSSOQJJLLISSSLSKSRLJSIND;99:=NIKIHMKHGSLHJJIHHIJSLJ:JSMSKKLPSJKIGLKHOPHJSKSOOOFNKMSNJKHSPSPSSJIMGHGFFEECDEEHHLKHLLIIIKIIGPJKKPHIHILLKKMHHHIHHNIKOFE@@@ABICEDDINORSJNJOKMSILJHHFHDCDDDFKKJFEGFGFIJKLSL2222'''&%
@1787_2WVZPS_6
GGAATGTTCACAAATCATAGGCTTTTATTCACCTTACAACATTCATAAATATCGTTATCGTGCTACTGGCGATACAAGTCTGAGCAATGGTTAGCAACTCCACGCTTCTTGCACCAATTTTCCGAAGAAAATCCAAAACCAGATGGGAATTAATTTTTACCCACAGACCTCACCCACCTTTTTCAAGGCACAATCATTCAGATAGAAAAACATAATATTTACCTGTAATACTTGTTTTACTCATTTGATTCCTCTTGGGCTACTATCGAATTCAAACTTATCTTATAGTCATGTTTCCACGACATCATGAGGAACTAACTTATTTGGTATTACCAAGGGCTTATACAAGTTACCAATTTGTATATCTTCTTGGTTTCTTTTATCCTTTCGAGATAACGTCTATTGCGTTAGCGATAAGTCTTTCACACTACGTCTACTTATAAACTTGCACATCAGTTGAACTGTAAGATATTATTATATCTCTACTAACTCATCCTTCTTACGGGTGACTTACCCAGTCATTATAGATTTTGTAGTAATTGTACTTAATTAAATGTATCCATTTAATCTTTCCTTCACATAACTCCTTTTGAGAGCACAACTAATTCCTTGCACTGTTGATTAGACAGTCATACACAAGGCTATGTATAT
+
LMLNSPSLONQJJONMJMIIGKJJSSNLKMKSSJNINIGIGLMLJMGKIGLOMKJJIPJMLGORKOJMKSSQSPMMMMSSKLOHGDFDHGKIDGDFFEKLADA<<;;:;==>EED22227@9FDDHJSLSSLKIOHLNOISSPSLMLROKSQOIFELSKSOJGGFGFGHHHNGJSFHFHINSSONOJMMJIJPHIHILLOJNHIJJGGFFEEHEHGCAA:-+)'&&&'(03599:HFRKPSIHNJMKHSJMKI@AADFKSSIQNSJNHSJHSLKSKSSKSOQOMLOQNNLJKSSLLRNLSSSLHKSPRJSROSSJNMJLSSNHGGIFSNHMMSRMH@IKHGIIGKOSOLSMMSMOMSMMSSMOSKPJSQIJ<<<<??;?@<5GHGLJNKLJLKSKSSHIIKG<<<<<ILJLJGMFGEGJCJG?;<FFSKLILSKLNMILRQSSMSSJKHKSKJJJKIIJSLMMKSKKOPLJSJPLLSOPLJJHLIJPIIPPIJLLNSMKSSQL:::;====>CDCHBEINMMNKLHFIFFHSMJKHIHIKSRJJLGHGFHOISSJKIJG@><=>C?@DBFHGFJFBC?>?FEFGIIJLJJLGHIIHIIGGFIEIJGHKPJHIJHKHILMKHHIFGBCBBCEFFDDEDCDEFFFBCA=,+)%
@1788_2WVZPS_6
GGAATGTTTATAGACATAGCCTTGTGTATGACTGTCTAATCAACAGTGCAAGGAATTAGTTGTGCTCTCAAAAGGAGTTATGTGAAGGAAAGATTAAATGGATACATTTAATTAAGTACAATTACTACAAAATCTATAATGACTGGGTAAGTCACCCGTAAGAAGGATGAGTTAGTAGAGATATAATAATATCTTACAGTTCAACTGATGTGCAAGTTTATAAGTAGACGTAGTGTGAAAGACTTATCGCTAACGCAATAGACGTTACCTCGAAAGGATAAAAGAAACCAAGAAGATATACAAATTGGTAACTTGTATAAGCCCTTGGTAATACCAAATAAGTTAGTTCCTCATGATGTCGTGGAAACATGACTATAAGATAAGTTGAATTCGATAGTAGCCCAAGAGGAATCAAATGAGTAAAACAAGTATTATAGGTAAATATTATGTTTTTCTATCTGAATGATTGTACCTTGAAAAAGGTGGGTGAGGTCTGTGGGTAAAAATTAATTCCCATCTGGTTTTGGATTTTCTTCGGAAAATTTGTGCAAGAAGCGTGGAGTTGCTAACCATTGCTCAGACTTGTATCGCCAGTAGCACGATAACGATATTTATGAATGTTGTAAGGTGAATAAAAGCCTATGATTTGTGAACATTCCAGG
+
KJHMNJIIJILIINJMSMNORJQLJNHSMPSSSMILJNLOLLNJSOSKKSSOMPSSRKLOMMSLOSSSNJSOSSLSSLSPMSJFGJBGGMSNRLSMSSKJJLIOSNOMOMSLOQMSSIJSSQLKLSPMLPSSRNPMSJSSMISOSSNSMSIJLSJNSRSIHPNNRMQSPLKSPIJPLKJOSSOMLKOJSSQJSSMSSSMLNNLKLONNSOJMSKSMPPKKSNC@ADDCDEHRORLPJSMNSSIRSSRLPMJILLKOJKSIMLLIJLLSSMLKINKILKMSNSSSLLSLFHSSOPOMSSSLMKIMSSSJLNLEJDCCCFB@<<<@?@0.,'''',---:AJIMSPOPPLMLOLOOKHORSBBBAAPSNSLS2111118/+++7769999999A@@AGHSKHGKJECCCFLKSILKSPNSLPKKIKOPOPSKMNRPSNOOSOSMSSISJMMJJEMKLMDGGIPJSSOKSLJSJJISLIJSSOSPSKLPLSPLLLOMSSLKSJLNIKSNSSLISI==D<>KINMSSMQOSLSMSKGS=000SSSMONMRSQHKHCKPNOLIKRSKSPNSIKJMLOSOSIIEIOJIMJCCEIGPGIJLIOOSSLCCDBDIFHGGSSSOIKJISSKJNLJJLKKKOKILJGOMSKSMHKPIOS@<5442/1/,***+
@1789_2WVZPS_6
GGAATGTTCACAAATCATAGGCTTTTATTCACCTTACAACATTCATAAATATCGTTATCGTGCTACTGGCGATACAAGTCTGAGCAATGGTTAGCAACTCCACGCTTCTTGCACCAATTTTCCGAAGAAAATCCAAAACCAGATGGGAATTAATTTTTACCCACAGACCTCACCCACCTTTTTCAAGGCACAATCATTCAGATAGAAAAAACATAATATTTACCTATAATACTTGTTTTACTCATTTGATTCCTCTTGGGCTACTATCGAATTCAACTTATCTTATAGTCATGTTTCCACGACATCATGAGGAACTAACTTATTTGGTATTACATGGGCTTATACAAGTTACCAATTTGTATATCTTCTTGGTTTCTTTTATCCTTTCGAGATAACGTCTATTGCGTTAGCGATAAGTCTTTCACACTACGTCTACTTATAAACTTGCACATCAGTTGAACTGTAAGATATTATTATATCTCTACTAACTCATCCTTCTTACGGGTGAGTTAGTAGAGATATAATAATATCTTACAGTTCAACTGATGTGCAAGTAAGTTGGACGTAGTGTGAAAGACTTATCGCTAACGCAATAGACGTTATCTCGAAAGGATAAAAGAAACCAAGAAGATATACAAATTGGTAACTTGTATAAGCCCATGTAATACCAAATAAGTTAGTTCCTCATGATGTCGTGGAAACATGACTATAAGATAAGTTGATTCGATAGTAGCCCAAGAGGAATCAAATGAGTAAAACAAGTATTATAGGTAAATATTATGTTTTTTCTATCTGAATCATTGTGCTAAAAAGGTGGGTGAGGTACTATCATAATTTAATTCCCCATCTGGTTTTGGATTTTCTTCGGAAAATTGGTGCAAGAAGCGTGGAGTTGCTAACCATTGCTCAGACTGTATCGCCAGTAGCACGATAACGATATTTATGAATGTTGTAAGGTGAATAAAAGCCTATGATTTGTGAACATTCCA
+
SMIOSPSSLSSQPSKMSLMOIKHSLFFGFGRSNRLKJJJIHKLKJKJNRMPJIHILJSMILKSNRSMJLIIHKHMKLNNKEEFFGJHLKOSRGGJGJLSQKLRLJKSPKNJIKSNLIILP@GSSQISOMSRMNLSSRKOSLJKJHKJSRMLHGKDFSMKSIRGJOMKJJKPOLKJNSSSNSSLOJSLNPKJNSMKPHSSOLMOIHKLKLLSSKQLJIRMSLNNMISONSLSMPSKSJSNSCCBBAHKKISB@AAAHHFEHMOSMMNSLJOJMOSNLOSNFHLLK@@@@BPJHHIJQOJSKJKMINJKSKSILSLORJIQJSH=====QPKLDEEFCDCELKPNMKOHHIPHMNJGRIKOKJKIKJJKHJHEBCCGBDDEIAQKKKPKSRSOQIPLIKHJNLSLKSNKNJMJSMMIOKOOL@KJMPMNJGJGKMSNPLSLMLGOLLSRLILKSINOSSSQKNMSIKLKKRSJOPSJSOMOLJIJJSJGFGHILSLLKSMIJFGKJIID@><<76532356;ABAABCCCDEFFEGJGFEC?;;::97654-))&$$$%%'&$$$$&'&&&&'(2467====::<:::=>==?@@ABBB?=<=<=>>=54444:898;BKJIKMIIJEBA@??C@@?B>@CCELHSHKGNSHHHGFFEEGEEEECA@??ABDEEDDBB??>@BECCBDEDA@@A@=9888885221/-,,++*(&&&&&'()*)&%&''(*,2445665633113>?>>@@=3222145<<<=;88742/.-/02469<;:99789978?75444665331//.//*&$$$%',----........)''''(*)*/-.1//454542)9;>@@ABCB?;2226534522::=EEFE>=</....@ACA@?>>==<;988888:9885('%$$%%)(((**>???AA@@A@744459?=>>=?B@>@@ABBBFDDBA@?>??BCEDGGFEFGEEEB@AAAA@???=<;;898
@1790_2WVZPS_6
GGAATGTTCACAAATCATAGGCTTTTATTCACCTTACAACATTCATAAATATTGTTATCGTGCTACTAGCAATACCAAGTTAAGCAATGGTTAGCAACTCCACGCTTCTTGCACCAATTTTTCGAAGAAAATCCAAAACCAGATGGGAATTAATTTTTACCCACAGACCTCACCCACCTTTTCAAGGCACAATCATTCAGATAGAAAAACATAATATTTACCTATAATACTTGTTTTACTCATTTGATTCCTCTTGGGCTACTATCGAATTCAACTTATCTTATAGTCATGTTTCCACGACATCATGAGGAACTTATTTGGTATTACCAAGGGCTTATACAAGTTACCAATTTGTATATCTTCTTGGTTTCTTTTATCCTTTCGAGATAACGTCTATTGCGTTAGCGATAAGTCTTTCACACTACGTCTACTTATAAACTTGCACATCAGTTGAACTGTAAGATATTATTATATCTCTACTAACTCATCCTTCTTACGGGTGACTTACCCAGTCATTATAGATTTTGTAGTAATTGTACTTAATTAAATGTATCCATTTAATCTTTCCTTCACATAACTCCTTTTGAGAGCACAACTAATTCCTTGCACTGTTGATTAGACAGTCATACACAAGGCTATGTCTATAAACATTCCA
+
9>BEFFGGFHFGHHRIJKBBCCCRNGEFJGLHLIFGEFGGSLLKLSKSMNJS<9:;;C55555HA@A<<<;<@541+))*'%%%&'-.8CDC@DFKKMOONKIHMHIJLKOJLLHLIJJEIJA63333OMRLSLSJPSNIMGJMPOMISLSOISIHKMCBDDABD>===AEJLSRIGCM5.C=EISMKJOMJMLRQSKSLSSLSJNKSMPNNQQOOLKSILSLSJPLMLJNSLKKMNNIQGBEHD:775111000458KKLSLJMOIMHJLKLLNRLSSQSSMLQLKKLKGNJSLNNGGGFDD=<;810-+))),744435DD88888AADIMSKSPLPLJNRONISOJSSSNLSJMSMKMKGHA=<<<=::30;=>EMKSOQOIKRSNMMLJNSKMKQNMOFJJIIFDB765/++++APGSMLHMSLKSOOSRSSLMPSSNOSIOKSPKSNOSONKSSOSSQSNSKSKRNHB>?JEDFIIGGHIJKNKKNOSMRKMJKRLDCDDEDCDIHJKSLLMMLKOSSRLSSKPMSNSSHLQLLOK>>9.,,-3896611114;:;EBBCCCG<;?@HLSQKLSROSLSLLLSSNKPSSMNOOLOPQMNORNLKPQSSNOMSQIIQHJJLSSMLMNJIKLIKJSKJJSPJIKOOKHONKK
@1791_2WVZPS_6
GGAATGTTCACAAATCATAGGCTTTTATTCACCTTACAACATTCATAAATATCGTTATCGTGCTACTGGCGATACAAGTCTGAGCAATGGTTAGCAACTCCACGCTTCTTGCACCAATTTTCCGAAGAAAATCCAAAACCAGATGGGAATTAATTTTTACCTACAGACTTCACCCACCTTTTTCAAGGCACAATCATTCAGATAGAAAAACATAATATTTACCTATAATACTTGTTTTACTCATTTGATTCCTCTTGGGCTACTATCGAATTCAACTTATCTTATAGTCATGTTTCCACGACATCATGAGGAACTAACTTATTTGGTATTACCAAGGGCTTATACAAGTTACCAATTTGTATATCTTCTTGGTTTCTTTTTATCCTTTCGAGATAACGTCTATTGCGTTAGCGATAAGTCTTTCACACTACGTCTACTTATAAACTTGCACATCAGTTGAACTGTAAGATATTGTTATATCTCTACTAACTCATCCTTCTTACGGGTGACTTACCCAGTCATTATAGATTTTGTAGTAATTGTACTTAATTAAATGTATCCATTTAATCTTTCCTTCACATAACTCCTTTTGAGAGCACAACTAATTCCTTGCACTGTTGATTAGACAGTCATACACAAGGCTATGTCTATAAACATTCCCCCCCCCCCCCCCCCCCCCCCCCCCCCCCCCCCCCGGAATGTTTATAGACATAGCCTTGTGTATGACTGTCTAATCAACAGTGCAAGGAATTAGTTGTGCTCTCAAAAGGAGTTATGTGAAGGAAAGATTAAATGGATACATTTAATTAAGTACAATTACTACAAAATCTATAATGACTGGGTAAGTCACCATTAAGGATGAGTTAGTAGAGATATAATAATATCTTACAGTTCAAACTGATGTGCAAGTTTATAAGTAGACGTAGTGTGAAAGACTTATCGCTAACGCAATAAGCGTTATCTCGAAAGGATAAAAGAAACCAAGAAGATATACAAATTGGTAACTTGTATAAGCCCTTTTTGGTAATACCAATAAGTTAGTTCCTCATGATGTCGTGGAAACATGACTATAAGATAAGTTGAATTCGATAGTAGCCCGAGGAATCAAATGAGTAAAACAAGTATTATAGGTAAATATTATGTTTTTCTATCTGAATGATTGTGCCTTGAAAAAGGTGGGTGAGGTCTGTGGGTAAAAATTAATTCCCATCTGGTTTTGGATTTTCTTCGGAAAATTGGTGCAAGAAGCGTGGAGTTGCTAACCATTGCTCAGACTTGTATCGCCAGTAGCACGATAACGATATTTATGAATGTTGTAAGGTGAATAAAAGCCTATGATTTGTGAACATTCCA
+
PNKSOLLJKKPSNSSLLHKNOSLNOMPSONJQNKJNJBDEFHFEDFJIORMSPNNSJPJSLLSSOIPKSLKJMLSJKMNJSMSSLKSSOIISNKNPRLKLSKHHEGEFGSOPKJJSJMISMSPFGKPSSSNISSESNMIMSPSSSOSJMSONLIJSJJHPMF?<411('''(3883:BBDJMSMRGOMOKKKRMMMSLLSJNPQDIGGGNOSSSLPLJKLMSOMLSMOMNSSNJMKSKISSKKJMLMIMLKQMOSPIMOJSKJMOHLSLILKLKKKPSPKLJSLGHHILMHGPINLHMGINLHJNRMJJIKLSRSOLSSKSLLQIJOSNLLPPNSPSNORNJSQQPJNQPHHIJMMLQQOKIRJNMNLHJ9999;=?>>?DDGLQJLSNSSPOMLLQKSHSPJRNSLSJQMSLQMEHEEC@?@@LJKSSFKJQKHJPSLOSQMOKSSSSLPKMKOMPMMKOOLNSOSQKKLRSLSPSLOMOMPGLOHEEDLONLONJSLMILFGICB?>>==;;;;23DEEDOJKQKKSJPNMOSKSJMNJLSPMLJJINLIPIHJIMOIGJJJPIILSJQMLMRLMQHJHIKHLPSRNSSGIMIKOSNJKPSJKLSONSLLKSSLKOMNMKOKKHJLJSLSMKLKIEFLLEBC?@B@A@@@BA@;;843-(&'''())*+-/258=>?@C=,+=A@@?>?@AA=?;::;>CEFFFHIIIGKGIHKOQKMSSKKLMQMNQOOJSH75555<HEFEFIKKOSKKILLLLRLNONIHIFLKSLIHHJMKLLPSLOISSPRSRMSIQOHLIIGIMMSLIPSMJKLHKLKOEBB@/,**+1?CDBA@?A@DADEHEDBA@>++)(&'-,,-21000/0045::;:<;;>>?>><<<>???BCB;;:9311-&''''*,:::>>BCBBBBBBBDFEFFGFCCCHFGG?HGDCA@@?BCB==@@=862&&'&&'(1356679BBBDDCACAKNGKKFF==<=<<;=A?;;@@BAEBCDACBBCCEA:976433,-,+*+,6766550,)'(*('),,,,4454..-,+,/-,+++8@ABBC>>::7:9<;<<<<<<<:9755.,,,+***445-&'((-343//001;<<=?CFDBCCCCEDDDBBCDCFFHFFDAAACEHSLB@??ACBDEEGBEDBFDGJGHD@?>B@?9/./+'(((),.5555689@EFKORJFFHIDED@CBA>>@EFGCGDBGKKAAA???ABFFFD?>=<94200012677<<>=>=;;:8670-,+***'(()*+--/016777:==?AAA@@@@CDAAA?@CB??;==>>>==<<===>>>???DEEEGCFA@.....89????@AA>>;
@1792_2WVZPS_6
TTCGAGATAACGTCTATTGCGTTAGCGATAAGTCTTTCACACTACGTCTACTTATAAACTTGCACATCAGTTGAACTGTAAGATATTATTATATCTCTACTAACTCATCCTTCTTACGGGTGACTTACCCAGTCATTATAGATTTTGTAGTAATTGTACTTAATTAAATGTATCCATTTAATTAAGTACAATTACTACAAAATCTATAATAATGCATATCACCCCGTAAGAAGGATGAGTTAGTAGAGATATAATAATATCTTACAGTTCAACTGATGTGCAAGTTTATAAGTAGACGTAGTGTGAAAGACTTATCGCTAACGCAATCGCTAA
+
APEHGFGHHLLMJKKKMISNKICKHHIJFEEJKISOLPLKKKOILIPKSSLMKLLMINMLPOLJIJSOIIIIHIIHKLODA?BA::;BDKCCDDEIHEDEFEEHH10001>B999888989<@@@=<;00//0KHJIKHGFFIGKSMMMHHJMSLPLNIJJGKIMKHMMMJNLJEEEDE?CHJGFDCCDCFGEB00000<>?@@?;8414.,+%$$$$$$%%%%%$'(((+++*''&&&&&&&''+,07:;=>>?>===?@CDJGGKFFD???DDGEGEEIEGDEED?=:879:==<89111../0022::;:99::9975---..,'&%%%'
@1793_2WVZPS_6
GGAATGTTCACAAATCATAGGCTTTTATTCACCTTACAACATTCATAAATATCGTTATCGTGCTACTGGCGATACAAGTCTGAGCAATGGTTAGCAACTCCACGCTTCTTGCACCAATTTTCCGAAGAAAATCCAAAACCAGATGGGAATTAATTTTTACCCACAGACCTCACCCACACTTTTTCAAGGCACAATCATTCAGATAGAAAAACATAATATTTACCTATAATACTTGTTTTACTCATCCGATTCCCTCTTGGGCTACTATCGAATTCAACTTATCTTATAGTCATGTTTCCACGACATCATGAGGAACTAACTTATTTGGTATTACCAAGGGCTTATACAAGTTACCAATTTGTATATCTTCTTGGTTTCTTTTATCCTTTCGAGATAACGTCTATTGCGTTAGCGATAAGTCTTTCACACTACGTCTACTTATAAACTTGCACATCAGTTGAACTGTAAGATATTATTATATCTCTACTAACTCATCCTTCTTACGGGTGACTTACCCAGTCATTATAGATTTTGTAGTAATTGTACTTAATTAAATGTATCCATTTAATCTTTCCTTCACATAACTCCTTTTGAGAGCACAACTAATTCCTTGCACTGTTGATTAGACAGTGCAAGGAATTAGTTGTGCTCTCAAAAGGAGTTATGTGAAGGAAAGATTAAATGGATACATTTAATTAAGTACAATTACTACAAAATCTATAATGACTAGGATTATCACATTAAGGATGAGTTAGTAGAGATATAATAATATCTTACAGTTCAACTGATGTGCAAGTTTATAAGTAGACGTAGTCGAAGACTATCGCTAACGCAATAGACGTTATCTCGAAAGGATAAAAGAAACCAAGAAGATATACAAATTGGTAACTTGTATAAGCCCTTGGTAATACCAAATAAGTTAGTTCCTCATGATGTCGTGGAAACATGACTATAAGATAAGTTGAATTCAAATAATCCTAAGAGGAATCAAATGAGTAAAACAAGTATTATAGGTAAATATTATGTTTTTCTATCTGAATGATTGTGCCTTGAAAGTGTGGGTGAGGTCTGTGGGTAAAAATTAATTCCCATACTGGTTTTGGATTTTCTTCGGAAAATTGGTGCAAGAAGCGTGGAGTTGCTAACCATTGCTCAGACTTGTATCGCCAGTAGCACGATAACGATATTTATGAATGTTGTAAGGTGAATAAAGGCCTGACACTCA
+
22BKOIHHMIGIJKHJOLIJHPINNSRPKMSSNSMMHHJHKRMMMQJLMJLSIKSJNJSSJMGQJSJLLHIJSHKKJNLIKKMLOJHIGHJHIHSGOSRSNLSRNMSSLNSSJQNPQMJSFFSFOKKJSSKSPJIKPHSISSSHIJJSSLSMLILMSSQSSSSNOPNSMLKJIPKMOMOGG=IJHJSGQSLMMMKMJKMJCBBB@<;<9989EFGJMJJNNMLLPLJKJNIMSJLSIIC?=<1.-&&%%%%&)**-2366A@CISHIIJMKMINLKJJMSOMKJSIMJQLOMNJLQNMSMSJNSKLMOJJKILIIQLLSPKSSSSSOOSNSKOOSRSQSKOQNLLLJNLNSSJSONRKJOISORPONSLNHNIEMLMMACESKSQISSOJEA<99:JKKSJNJJSSNKH<KQMPSPGSIKHBACESLKKSMPJJNSGJFGFGOLIGFFFHNOILLKSLKGHIFD;;5//-../35567::IHLKSNKJKLLKLSNOPLOMSMPMMSISQPSJSGIIKMRSLQKQKOMIIOJJRONSSSQLSOOLNOIKMKSSKNPOLIOKSISLH?8:JINSMQHKOJSLJHKJJLNMROSSLOLMQLSOJRNSKPJNPLKKLSNRSJMSSLSJJOOSMNKHOIIHIHHEB=>=>DCGNQJJIFGGFEIIJECABBGDGFGIGHMHJJGDDFCEEEHFIEG?<9@CDDC?@@@BEEECDC@@@ABCDCCBCAAA>;;<78788;;;97410.++*)-------+,45558887710/0;<<>@AB@???>=889:::;;;;65555777568889899988/,*'&&&%(*+++-5564554411.())(((.47755//*'%(()*,3699:986,*)'&%&(*,(()2212433100027776665410/1.0;<;<<=933200111168;;<=>???<<<<;:11112411-,+)),-,,+++++++++++++++'''&''&&&&$$$%(),2223445566778:;99999311--8644,,,->>><<:9:<AC;955699877542333445720..-((((*////46668:<=?BA?==>?DCB433325.)(&&&((69==<AAABEGCDB4333476677>=98432111../.111--,++--/5999:;>??BFGGIFGHIEBAAABHDBB@:22223?9::::@@>?>>>?>@@@?>>=<<;;;3.,,)'&&%$##$$$#$
@1794_2WVZPS_6
TTAATTTTTACCCACAGACCTCACCCACCTTTTTTAAGGCACAATCATTCAGATAGAAAAACATAATATTTACCTATAATACTTTACTCATTGATTCCTCTTGGGCTACTATCGAATTCAACTTATCTTATAGTCATGTTTCCACGACATCATGAGGAACTAACTTATTTGGTATTACCAAGGGCTTATACAAGTTACCAATTTGTATATCTTCTTCGTTTTCTTTATCCTTTCGAGATAACGTCTATTGCGTTAGCGATAAGTCTTTCACACTACGTCTACTTATAAACTTGCACATCAGTTGAACTGTAAGATATTATTATATCTCTACTAACTCATCCTTCTTACGGGTGACTTACCCAGTCATTATAGATTTTGTAGTAATTGTACTTAATTAAATGTATCCATTTAATCTTTCCTTCACATAACTCCTTTTGAGAGCACAACTAATTCCTTGCACTGTTGATTAGACAGTGCAATTAGTTGTGCTCTCAAAAGGAGTTATGTGAAGGAAAGATTAAATGGATACATTTAATTAAGTACAATTACTACAAAATCTATAATGACTGGGTAAGTCACCCGTAAGAAGGATGAGTTAGTAGAGATATAATAATATCTTACAGTTATCTGATGTGCAAGTTTATAAGTAGACGTAGTGTGAAAGACTTATCGCAATAGACGTTATCTCGAAAGGATAAAAGAAACCAAGAAGATATACAAATTGGTAACTTGTATAAGCCCTTGGTAATACCAAATAGTTTGAGTTCCTCATGATGTCGTGGAAACATGACTATAAGATAAGTTGAATTCGATAGTAGCCCAAGAGGAATCAATGAGTAAAGTATTATAGGTAAATATTATGTTTTTCTATCTGAATGATTGTGCCTTTAAAAAAGGTGGGTGAGGTCTGTGGGGTAAAATATCAA
+
'*'-@@HNJKSLMIKHOGJIKKSSQKKPJHHDMSSSMHKOLOGNSGHSNMMOKLJBBBSSSSKSQMKMNSLINLIFLILNJSKSSRNJPILMSPPKSNSNPSONOPLLSSSRLHEDDFLIIKMSONKSOIMLSKKHJIHINLSLKILLISNSONNKMNOMSSSEBBBCRKNNSMMSLNLPHKLNSLQSSOMSMMMNQSLQJSISSQMSOSRSLMI6***+,5.EB<13JKKMMKONSOSNMIIJ<::::FKGJIGIHGFGKIMHJSCSKOSKKMSOKPMLSNSMQSSNQSQSLSMKOQNISSNKSSLSQNJOKRJRRMSSNQOMOPOMKJLHJLKOSSPKRMSKIIIGMJOSNGIGE<DORMNMOSNKLMPKJNOSSOSLLIOSJJSSKICCCDHKLKLILHLSJIINKFABLIMLGC?43--;<JHINMOMMQSNJNMJMPLLLKHMSLJLOQKLMNLSLJSJFFECCDBC><70.(((+012334ADJJHEBCFA=FDBAAACBCC@A>:8:;53330189:<=>?BDFGKHJKKHMMIIJHKSKA11111BGJHJKIFFEEDFDHCDDBBA?@@@ADC=@:778:?AHHEEDDCCDEAABCCBA?<::97777789/,,-,)%$$$$$,59<=>@@@@=89665557889988889:DFFHD@;86520../11577889;ACCCBAAABCA@@>>63=DBA=><>><88?:745=::9<433/...../245;:;=?=>43433;:99210//('(+&&&&&(('))*78?@?>;;;<>@BAAB?>===>===<=??>>>>>??>>87778B=:966011112698,)((&&&&'15>====?>>>==>?@BBBBABBBCEIKEB>>>><<<=???@?A951...+011>>?>=<==0=@CAC?>:7521-++,,++--,,-
@1795_2WVZPS_6
GGAATGTTTATAGACATAGCCTTGTGTATGACTGTCTAATCAACAGTGCAAGGAATTAGTTGTGCTCTCAAAAGGAGTTATGTGAAGGAAAGATTAAATGGATACATTTAATTAAGTACAATTACTACAAAATCTATAATGACTGGGTAAGTCACCCAGTAAGAAGGATGAGTTAGTAGAGATATAATAATATCTTACAGTTCAACTGATGTGCAAGTTTATAAGTAGACGTAGTGTGAAAGACTTATCGCTAACGCAATAGACGTTATCTCGAAAGGATAAAAGAAACCAAGAAGATATACAAATTGGTAACTTGTATAAGCCCTTGGTAATACCAAATAAGTTAGTTCCTCATGATGTCGTGGAAACATGACTATAAGATAAGTTGAATTCGATAGTAGCCCAAGAGGAATCAAATGAGTAAAACAAGTATTATAGGTAAATATTATGTTTTTCTATCTGAATGATTGTGCCTTGAAAAAGGTGGGTGAGGTCTGTGGGTAAAAATTAATTTCCATCTGGTTTTGGATTTTCTTCGGAAAATTGGTGCAAGAAGCGTGGAGTTGCTAACCATTGCTCAGACTTGTATCGCCAGTAGCACGATAACGATATTTATGAATGTTGTAAGGTGAATAAAAGCCTATGATTTGTGAACATTCCA
+
EKKIHKKOIINEDEDFNJNOKOPJKSIMOMQNLKLOKFGJ;;;;;;MIIJLKGEDD>;:;;880-,,+++,>@BLQSJMQQNSMIOSIJRSJNSLIPHHHKNLRSKHJSGIKECC:7778ABBCBCFGDEGIRSMMJKKGHLIIFGDEFHFHC???7'&&&&'')-8>KCDCDEILHFHOHMLHLJOMJJSHFBBBBCKNHJGEGIHJMJNSSNIRNJKKHJBBAA77777><;6667DEGFHDEB<<:;::<=GEG<<<++++++LFIIHLFDHGGSOSIKSHHJJMGJLEGKSKKLGELSIHJKKOSQGBBBBCIHFFGFIINRIBCCCCOIHGDCEDFLGMLOJSROOOOPNOPRMKSMLJNSMPQLSHIGHKSCBBBGIIGHHJPJILIJJJIJKLSSGNQIKKSNQOSICLLLSSKSRPSNNNIISLLHNJKKILISMJIMLJONKKLSSRMJNKSSSLNKSMQLSLSLKSKFPGINGKIHSLKPOPSKKINOIJOSGJGNNGGEDHBFBK<<EDFDFKJKNLQMLSLKKRFJFKLSSKS87778DA=FLFDEFELJJJOJSSKLKILHMPHKDCCCCFEDCBBAFGGFIFFMKJS65555GBBBBDIINSJHHHGLIJPIGQKJJGHLIHIJJLKHHRMNNJMQQJJFE???>=5
@1796_2WVZPS_6
GGAATGTTTATAGACATAGCCTTGTGTATGACTGTCTAATCAACAGTGCAAGGAATTAGTTGTGCTCTCAAAAGGAGTTATGTGAAGGAAAGATTAAATGGATACATTTAATTAAGTACAATTACTACAAAATCTATAATGACTGGGTAAGTCACCCGTAAGAAGGATGAGTTAGTAGAGATATAATAATATCTTACAGTTCAACTGATGTGCAAGTTTATAAGTAGACGTAGTGTGAAAGACTTATCGCTAACGCAATAGACGTTATCTCGAAAGGATAAAAGAAACCAAGAAGATATACAAATTGGTAACTTGTATAAGCCCTTGGTAATACCAAATAAGTTAGTTCCTCATGATGTCGTGGAAACATGACTATAAGATAAGTTGAATTCGATAGTAGCCCAAGAGGAATCAAATGAGTAAAACAAGTATTATAGGTAAATATTATGTTTTTCTATCTGAATGATTGTGCCTTGAAAAAGGTGGGTGAGGTCTGTGGGTAAAAATTAATTCCCATCTGGTTTTGGATTTTCTTCGGAAAATTGGTGCAAGAAGCGTGGAGTTGCTAACCATTGCTCAGACTTGTATCGCCAGTAGCACGATAACGATATTTATGAATGTTGTAAGGTGAATAAAAGCCTATGATTTGTGAACATTCCA
+
IQKSHMJSPMSJNLINNLLMSKKJSPPSSLMOSSREDEEELMKRMMKKOJLKKJMOPMMNNLSQQSOJSHLHOLSJMNMKQSSNSSK@EHQNRSJHSNMLKSSLGMHNLNSSHKJMQNSPSSKNJNGJQMSKSJIIOLJJSGJH@BADHIEHGABGGAIFJMIRLAOSKSKMMKNSLLSIISSSKSNKLJRSSSLJSSLSLLSLJMKLQLSSSNSKNNLKSLJIKOOIJRJSJPOJNKSNSJISSNRNMSMLSIJHIHSSKPNMLSGSSOMHSSKNOMJ----<>MNIIIJJJSNJIGGIIJIKNKSLSNKNSMPKSLLMKSILSSNOLKSJJSSQLLHPQSSSQJROPSMMPSQLSKMOMSLSKLSQ===<<@@@,,,-;>?@ACINIIKONHLJJSLKMONHNGGINNQPKJLSOIIKIGQKQKNSMSJKMNMKNIHNPKLSOSSMMSNOSSQKIJNSMJQORJKMJOKLGEDEDFSRSSNLMLINSLHJGJNPOKJNKILISSSJJEEA66@:<FFEFFKIGHNOJISSHNJJGLSOQOOLMSSIIGHILIKHIKJISNLSKSSKSJCB@?>?B986666><>@GHIJIKJHMMJKGEDEFHJIGJHIPJRLJIIJIJKNKMGHGGFHLIIILMHSJLHFHKINPJJHBABGGE...
@1797_2WVZPS_6
GGAATGTTCACAAATCATAGGCTTTTATTCACCTTACAACATTCATAAATATCGTTATCGTGCTACTGGCGATACAAGTCTGAGCAATGGTTAGCAACTCCACGCTTCTTGCACCAATTTCCGAAGAAAATCCAAAACCAGATGGGAATTAATTTTTACCCACAGACCTCACCCACCTTTTTCAAGGCACAATCATTCAGATAGAAAAACATAATATTTACCTATAATACTTGTTTTACTCATTTGATTCCTCTTGGGCTACTATCGAATTCAACTTATCTTATAGTCATGTTTCCACGACATCATGAGGAACTAACTTATTTGGTATTACCAAGGGCTTATACAAGTTACCAATTTGTATATCTTCTTGGTTTCTTTTTATCCTTTCGAGATAACGTCTATTGCGTTAGCGATAAGTCTTTCACACTACGTCTACTTATAAACTTGCACATCAGTTGAACTGTAAGATATTATTATATCTCTACTAACTCATCCTTCTTACGGGTGACTTACCCAGTCATTATAGATTTTGTAGTAATTGTACTTAATTAAATGTATCCATTTAATCTTTCCTTCACATAACTCCTTTTCAGACACAACTAATTCCTTGCACTGTTGATTAGACAGTCATACACAAGGCTATGTCTATAAACAGTGCAAGGAATTAGTTGTGCTCTCAAAAGGAGTTATGTGAAGGAAAGATTAAATGGATACATTTAATTAAGTACAATTACTACAAAATCTATAATGACTGGGTAAGTCACCCGTAAGAAGGATGAGTTAGTAGAGATATAATAATATCTTACAGTCTCAACGTAGTGTGAAAGACTTATCGCTAACGCAATAGACGTTCTCGAAAGGATAAAAGAAACCAAGAAGATATACAAATTGGTAACTTGTATAAGCCCTTGGTAATACCAAATAAGTTAGTTCCTCATGATGTCGTGGAAACATGACTATAAGATAAGTTGAATTCGATAGTAGCCCAAGAGGAATCAAATGAGTAAAACAAGTATTATAGGTAAATATTATGTTTTTCTATCTGAATGATTGTGCCTTGAAAAAAGGTGGGTGAGGTCTGTGGGTAAAAATTAATTCCCATCTGGTTTTGGATTTTCTTCGGAAAATTGGTGCAAGAAGCGTGGAGTTGCTAACCATTGCTCAGACTTGTATCGCCAGTAGCACGATAACAATTATGAATGTTGTAAGGTGAATAAAAGCCTATGATTTGTGAACATTCCA
+
SKINLNSKOMSIHHHDBB?>>>>@?F@DDDFENMMFFFEEDCB@?CCGJJPSMSSKRKJJHLSNIMKJLLIHSGQGHHIFEFFHSIRSSJSSNJJNSQSMKSOPOIPKLKAASSGBA@<6)8,,;EMMKMOLSHMNKILJESLSISOKSSISNE@JMHHSSHSKSOKNSMMQSLNKSNDJNPKKSHLSMPKJSMSOSOLSNQMGHIMSOSOILIIKKSQJSSINSSKIJQSSSSKMKIKKKFMHIKSIHSMSLMLGFOSSSMSOKMSPQSPJFKJJRLKSLSMSJSKJKIGSOMOSSIMPJIKLKMLPSSSNSJSSKKKI;;:77SMILIIHNIPSSSNSNKOOSNRSSSJPRMINILNSLSJNSLSSSMMKKSLHD:@??@GFCHJDDFEFMOKJJOSIKSMSNROSKKONKNMKKJF600/6;GJHNKKLKJLJQQNSKNMKMJNMNSLSLKMNLLNMRPMNOSSSKSNLOJSJSOLKQHJIHFEGKGFFFGMPSLLSMSKQSMQDLOSKKLQNSIKISNLKIGKSQSMSRPJIIMLKNSMLIOIKLSKHJMJOKJSSFFSCACSSMKNGFCC54;<FHHFHB852,+(&$$#$&(-46;=<CHHJJISJQLJQKNKSKMHEEB?A8888==@AEFEFEIJHHGLJHIJHKGFEGFHRKJHHJHLNMNSSSLIFD20000478;>=<>@HDIGFGHMLKIHILGFFGEDDDGGONIFFDDCCACDFFJFKFGE@??GEGFGGGGCCC9:::::FCA<;;;<?A>:;=<:<>@?EFDCBCA=>@==9523::8652//../1.,--)'%$$$%''(./0001:=>==:;;9:<???@<===;;;5410/..*)$#$%&)+,,-.0344557<????=;<===?>>>ABBAB@==9989837779:<BBGCCAA??>@<111/13...//998889?>;:<<<955444443333469:<>BCEGECBA@85311*(((*01134566=?@@????=<<<9789:=ABDDCDDDCBC?<;;:::;<?@@CBABAA@DGHCAA@BBA@@>>?>==>>6442145-5DCDBCEDACEDEIDFHEEHD@>??@NKQKEGEAA@=?AABAADED><:9:<>99988=>==9<=:98530/03344678=?HDDB===>>GIFEBEECB@@@AABDDC@<<<<<?:7663...((('&&'&(/0000======>?AABCDCCGEGDCCAA>>??@BABAACCEECCB
@1798_2WVZPS_6
GGAATGTTCACAAATCCATAGGCTTTTATTCACCTTACAACATTCATAAATATCGTTATCGTGCTACTGGCGATACAAGTCTGAGCAATGGTTAGCAACTCCACGCTTCTTGCACCAATTTTCCGAAGAAAATCCAAAACCAGATGGGAATTAATTTTTACCCACAGACCTCACCCACCTTTTTCAAGGCACAATCATTCAGATAGAAAAACATAATATTTACCTATAATACTTGTTTTACTCATTGAATTCTATTGGGCTACTATCGAATTCAACTTATCTTATAGTCATGTTTCCACGACATCATGAGGAACTAATTATTTGGTATTACCAAGGGCTTATACAAGTTACCAATTTGTATATCTTCTTGGTTTCTTTTATCCTTTCGAGATAACGTCTATTGCGTTAGCGATAAGTCTTTCACACTACGTCTACTTATAAACTTGCACATCAGTTGAACTGTAAGATATTATTATATCTCTACTAACTCATCCTTCTTACGGGTGACTTACCCAGTCATTATAGATTTTGTAGTAATTGTACTTAATTAAATGTATCCATTTAATCTTTCCTTCACATAACTCCTTTTGAGAGCACAACTAATTCCTTGCACTGTTGATTAGACAGTCATACACAAGGCTATGTCTATAAACATTCCA
+
KJKMHORKPSS?>:9:EGHLPKNSLSQNSSOJKKHJMKFLLKJGLLNHSONOPJHQLILBAA@AEGKIJHJHHHGMIIIJNNKSSSOOKIJSLKQPOSLRKSSLJIKMJJMSSSHJIHKLSLNOHPRKRSSSPQNJLKJIJKJQSIILSSMSNSLKRSSSIKKRKMSJMSSOPKOLMSKKIFJSFDCCCEOSNMMNKSLSIJJJG===GIJIPSLKLSSKKMOLORMIKKINIMHGKHF545>>>9')3,,,,,../0>SJ?====<?AADEKKLIJJJHJMSIMKSHLJNIMSLNSLKIMHKJMOPMSJJKJE@63++../445CPSQKSJPKRJHIKKIO>=<444445GIMKMSLRLMJSMMLMHHFEIECAAA@;7=ABIJLJKONMHLJKSNKLIEDGFHSSPKNSKJJFJSJSMJQLIJSKIOJLIMJIKRLJLQSJNJMISOONNOJJKQNSONNSKRMLSJSMLSSLKRIOSKKHPSINSPKIJLKJSNSOJKKMSSKLCCBBCGKKKNMNMKKKKIKQHMSKSMJLHJINMKSGEFFDSSIMSJJNJKNIIOKOMHINSSIKSSKKNKJHIIKNLQJKQPRSKIIOOKOLNSIPOPKSKSMSSOPNSQKFKMHHLNIIOLQSKSOOJIPOJJKLLSOSSLMLIIJSS@@@
@1799_2WVZPS_6
GCTACTATCGAATTCAACTTATCTTATAGTCATGTTTCCACGACATCATGAGGAACTAACTTATTTGGTATTACCAAGGGCTTATACAAGTTACCAATTTGTATATCTTCTTGGTTTCTTTTATCCTTTCGAGATAACGTCTATTGCGTTAGCGATAAGTCTTTCACACTACGTCTACTTATAAACTTGCACATCAGTTGAACTGTAAGATATTATTCTATCTCTACTAACTCATCCTTCTTACGGGTGACTTACCCAGTCATTATAGATTTTGTAGAGAGATAGAATAATATCTTACAGTTCAACTAGTGAGAGTTTATAAGTAGACGTAGTGTGAAAGACTTATCGCTAACGCAATAGACGTTATCTCGAAAGGATAAAAGAAACCAAGAAGATATACAATCGTATTTGTATAAGCCCTTGGTAATACCGAATAGTTAGTTCCTAGATGATGTCGTGGAAACATGACTATAATATAAGTTGAATTCGATAGTAGCA
+
NLKNSSNSPLONSNJNNILNQPJIJGIFGKJLSISKDCJCBIILKKMNSLNSORSSHNPLOPPSSLNSSLJSLJKSOPSKSMNPSMSQKLSOPSSSLSJSSJSILPQSQNMMMNHIOIKOJSMLLSSLSEBBBBPLQLISSPOLPJSNLPMLKLLSMSMGSFGHELLMKLISMJQLLKMLSOLMOOKJKLOOKKOROSLNNPQNQKNGILKHJG@?EDEFFFLOIJJGHNILISJKOMMSNSKJHLQPSSDI=<<<8/0EGJHNLKIQJGKN=:SMC4++(JSA=<<;<@?>?<<===@<::1.-,,(('(()))*,459=?AB@@@ABDCA@@AAABD<BA?=556EDCECB?<<<<=CDEACEA@?><98765544***+045668311-)(('(')))('&%%&&())*334<=?ADAB;98787/.-''((*,,,22220/0)(''%'(),33443455799743433/-,,--.9:;:::973,,,-/22348
@1800_2WVZPS_6
GGAATGTTTATAGACATAGCCTTGTGTATGACTGTCTAATCAACAGTGCAAGGAATTAGTTGTGCTCTCAAAAGGAGTTATGTGAAGGAAAGATTAAATGGATACATTTAATTAAGTACAATTACTACAAAATCTATAATGACTGGGTAAGTCACCCGTAAGAAGGATGAGTTAGTAGAGATATAATAATATCTTACAGTTCAACTGATGTGCAAGTTTATAAGTAGACGTAGTGTGAAAGACTTATCTCTAACGCAATAGACGTTATCTCGAAAGGATAAAAGAAACCAAGAAGATATACAAATTGGTAACTTGTATAAGCCCTTGGTAATACCAAATAAGTTAGTTCCTCATGATGTCGTGGAAACATGACTATAAGATAAGTTGAATTCGATAGTAGCCCAAGAGGAATCAAATGAGTAAAACAAGTATTATAGGTAAATATTATGTTTTTCTATCTGAATGATTGTGCCTTGAAAAAGGTGGGTGAGGTCTGTGGGTAAAAATTAATTCCCATCTGGTTTGGATTTTCTTCGGAAAATTGGTGCAAGAAGCGTGGAGTTGCTAACCATTGCTCAGACTTGTATCGCCAGTAGCACGATAACGATATTTATGAATGTTGTAAGGTGAATAAAAGCCTATGATTTGTGAACATTCCA
+
SKLOIJSQJOSSSLMLSNLSKJMLNKKOLPPSNJNNKKJGLOLKLHSKEDEDCHHHSNKSSSSKSOISMSKSONQQNJKPOSNMNOSKSRSKNKJIJIDLIIOJIPQSSJSDAABBHHSIMJRPFFDCDKNLOKHINIOOKSSSKSSRSSJSRPSPSEKDFIMPKSKSMKSIMIHMMIKMLSSKKJSSQPPKLJMJSKPKQSSQSLJSLKPMSLHJQHSJPIIOKOSJLKKINLJSSSNSSSONSMJKOSJMIMJJJJMQRSJSOOIMNNGGRQSMOSSIOSQSMNOSPSRKSMMMSOOMLLRMNOKSSHLSISMPSJLOIIPGFIGFQMLPJSEBDDCJJQSKSILSMSKSMSLRQSKIKJKONRILLMKKHJKGGA?@@HC;;=HJKHIKHIOIKKKOHPIASECKPJSSSKSJKGIFIJIQKKMHILHJSNNPSPPIJIIMOSROSSSSKSMSKJNSLSLNPIMONSNSKMKGCOMNSKLIJNLKJNKJHMKSPNMLSNKJPSSMLRSSBAD@ALPJQSQLNMJJNSSKSGAABQLMSRSKKKKSGJKOHJGHIPKKSNSJNGKSOSMOOLLSJJIKSKKKJMSMMGOHJJHQPMSIHHGFSIHIGLMOLMGLHKIKJNHJIJIGIOINHIJLKGJLSSA@@@@ABCCDEBBA>>A
@1801_2WVZPS_6
TACTATCGAATTCAACTTATCTTATAGTCATGTTTCCACGACATCATGAGGAACTAACTTATTTGGTATTACCAAGGGCTTATACAAGTTACCAATTTGTATATCTTCTTGGTTTCTTTTATCCTTTCGAGATAACGTCTATTGCGTTAGCGATAAGTCTTCCACACTACGTCTACTTATAAACTTGCACATCAGTTGAACTGTAAGATATTATTATATCTCTACTAACTCATCCTTCTTACGGGTGAGTTAGTAGAGATATAATAATATCTTACAGTTCAACTGATGTGCAAGTTTATAAGTAGACGTAGTGTGAAAGACTTATCAGTTGAATAGACGTTATCTCGAAAGGATAAAAGAAACCAAGAAGATATACAAATTGGTAACTTGTATAAGCCCTTGGTAATACCAAATAAGTTAGTTCCTCATGATGTCGTGGAAACATGACTATAAGATAAGTTGAATTCGATAGTAA
+
QOMQMSLLHKISMKJOSOPPMMJSSNRNOMOJSRQRSOJJHJGPNSSSNKMRLSKOQLLQMNOLNJPSINPJSSGONSSLSSQCCB5..9--@?IKMRPLJINMFHFFEJAADFJBD97B<BKPHKSNLSJKJISKNSLSOJKOSGLKGEHJFSNQOLSKNCCDEFLJGHCD43-,---.<FFHISMGSLLJKNJNIKPOKLKROSOSOJSSSPJOSMLJSLKOOKSQISSJSILLLLQLFDGJ97654440---.42/067;=BBBBBDBBCDEIOIHGGFFFAEDGGFI???>>B?BBBBCEEGSGE@>@?=<<<:::2/.--(&$$$###$(/3355779;??>?ABCFFH?EDKHHHKHFDBD?<<=MFB=>BCC>CF<>AC9;<3.)))))))*)*,.3=>@?BAABIJHFCDDADEGFEDDBCBBBDDDAA@@ABBBBB@@>????ABCDFFDCCAA???;31111855
@1802_2WVZPS_6
TAATTTTTACCCACAGACCTCACCCACCTTTTTCAAGGCACAATCATTCAGATAGAAAAACATAATATTTACCTATAATACTTGTTTTACTCATTTGATTCCTCTTGGGCTACTATCGAATTCAACTTATCTTATAGTCATGTTTCCACGACATCATGAGGAACTAACTTATTTGGTATTACCAAGGGCTTATACAAGTTACCAATTTGTATATCTTCTTGGTTTCTTTTATCCTTTCGAGATAACGTCTATTGCGTTAGCGATAAGTCTTTCACACTACGTCTACTTATAAACTTGCACATCAGTTGAACTGTAAGATATTATTATATCTCTACTAACTCATCCTTCTTACGGGTGACTTACCCAGTCATTATAGATTTTGTAGTAATTGTACTTAATTTGATGTTCCATTTAATCTTTCCTTCACATAACTCCTTTTGAGAGCACAACTAATTCCTTGCACTGTTGATTAGACAGTCATACACAAGGCTATGTCTATAAACATTCCA
+
D@@HKKKMHL>?3C@@@EEGHKGHEDGGEGISLKSNKHLHEEFEEJKJGGEDDEEIFGINNPMPJNIIPKJSIGGGHIIIFGEFFLSSNKHFFFIGFGIIHGFDEC==FEGD====55555EFEDDEGFEGGGEDEEFDDDDDDHFHGCAAAADGFIIGGFGDEHHEFHILELIIGEFFEFDCCBBBB@ABFFMLIDDCC??BBBGJHKOJFEFEDFEDA,,,,,,1..12899;<;78;<=DDEB@@??AEDECBCBCGAAAAADHHFHKGKKIJGFFFBBCC;:::9;?@ADEHFFHHHGGHHGKHJJKLLLFIEJ?<<<=KSRLMGGOEEFEFEDELF?>9633)(''(''(*:>>>>?ACEBDCHFJJJGIFFFGGICMHFFGIGLJHLIHHHIJL0,,,,-)&&*,.0*10,,,,,?@ABDEGGFFGHLNHIJOHJLJIFIGHHISIJJIKPIJHMKLOMGE33333BAA@ADHIGFGFFGFGF>=>??SLHHFIJNKIGLFHF
@1803_2WVZPS_6
GGAATGTTCACAAATCATAGGCTTTTATTCACCTTACAACATTCATAAATATCGTTATCGTGCTACTGGCGATACAAGTCTGAGCAATGGTTAGCAACTCCACGCTTCTTGCACCAATTTTCCGAAGAAAATCCAAAACCAGATGGGAATTAATTTTTACCCACAGACCTCACCCACCTTTTTCAAGGCACAATCATTCAGATAGAAAAACATAATATTTACCTATAATACTTGTTTTACTCATTTGATTCCTCTTGGGCTACTATCGAATTCAACTTATCTTATAGTCATGTTTCCACGACATCATGAGGAACTAACTTATTTGGTATTACCAAGGGCTTATACAAGTTACCAATTTGTATATCTTCTTGGTTTCTTTTTATCCTTTCGAGATAACGTCTATTGCGTTAGCGATAAGTCTTTCACACTACGTCTACTTATAAACTTGCACATCAGTTGAACTGTAAGATATTATTATATCTCTACTAACTCATCCTTCTTACGGGTAGAATTACCCAGTCATTATAGATTTTGTAGTAATTGTACTTAATTAAATGTATCCATTTAATTAAGTACAATTACTACAAAATCTATAATGACTGGGTAAGTCACCCGTAAGAAGGATTAGTAGAGATATAATAATATCTTACAGTTGAAAACACGATGTGCAAGTTTATAAGTAGACGTAGTGTGAAAGACTTATCGCTAACGCAATAGACGTTATCTCGAAAGGATAAAAGAAACCAAGAAGATATACAAATTGGTAACTTGTATAAGCCCTTGGTAATACCAAATAAGTTAGTTCCTCAGGATCATGTCGTGGAAACATGACTATAAGATAAGTTGAATTCGATAGTAGCCCAAGAGGAATCAAATGAGTAAAACAAGTATTATAGGTAAATATTATGTTTTTCTATCTGAATGATTGTGCCTTGAAAAAAGTTGGGTGAGGTCTGTGGGTAAAAATTAATTCCCATCTGGTTTTGGATTTTCTTCGGAAAATTGGTGTCAAGAAGCGTGGAGTTGCTAACCATTGCTCAGACTTGTATCGCCAGTAGCACGATAATCGATATTTATGAATGTTGTAAAATCGTATGATTTGTGAACATTCCA
+
MPMNLHSJLNKLSLMLNSLGKIKKSMLLQMLMOMKISIPJSSQRKSJMMSSOMMIJHKLMSKKJLKJJNKJKSJINNSLSGEBCC<<<<<E?<==?HKOSNSOHB;989@AANJGIHGMSHKRJOJLNOSOSSJNJNLJLKJOQLSLOGNLNJLKKSJISSMSSOHRKQSPSSSLNPSPPSSLKNNSMSSHMSSKLSJOOSLSMONLPNMMMNLMSLKSMMSKKLJNLIPLNSKRSSPNMIJKLNMPSMMJJIKMF>?>>>>:70,+**--679:=@A><<<<<<===HIPIPMSLRPIJILKKJIPIJLMSRSSNMSKOQ>>>>?SNSLJQLIJIKMLLSLJMSJOMSPNSLNJIKQKSOSRKDDB?00//5578989:==GLLSKMMKMNLHLJNPILRJJMLKNHAGFIEEEFFIGG:666OJSKKJGJIIFJJJJJMLGHOKMJMLKNKISKLHHRILNJRIMMIIGFHIJNPIJJLPIIFGFJMHLIMSHHGKIKOFA21(''%%%$$&,.3((@ABBDCFEFFIIKSMMIKGHGIHKHIGEFEEHGFFFEEGDEDBCEDFIGLJFGDDDEEDECC=;:::?@?54445<ABBEEFDEDCA@?@@B?A>:;741/-,+)(''',0668888999:9889:;;:7542.*%$$$$$$###$$&&++014566776678:;?@ABAA@@A@BBA?>953576652000/-+)''''&&'',,---.:;=>??>@BEEBECAA@ADDECCKHGCC@ACCCCCCCBCECCEEFFEDBCDAA3110/*))))-///////.-.,(())&$$$%%&&*+1112224568;;;<?>@??AAAA@=??BDDFDDBBBBEFFB@<;8988=@ABCA@AABAA>@AAABAAA@@?@?=;999999999988:::;CED98777;999::<>@@BAA@AA=;=<==><::77612210300003<=8:9=CGGGEEFDCB@==??AA?GJGCA=<;;95:96532110/.+('&$####&)))-//23:<=?;::::CA??<;93++,3557;??=;:::<===<;8432,,+((+,.123432210010/)%######$%%')***+++++/074124
@1804_2WVZPS_6
GGAATGTTCACAAATCATAGGCTTTTATTCACCTTACAACATTCATAAATATCGTTATCGTGCTACTGGCGATACAAGTCTGAGCAATGGTTAGCAACTCCACGCTTCTTGCACCAATTTCCCGAAGAAAATCCAAAACCAGATGGGAATTAATTTTTACCCACAGACCTCACCCACCTTTTTCAAGGCACAATCATTCAGATAGAAAAACATAATATTTACCTATAATACTTGTTTTACTCATTTGATTCCTCTTGGGCTACTATCGAATTCAACTTATCTTATAGTCATGTTTCCACGACATCATGAGGAACTAACTTATTTGGTATTACCAAGGGCTTATACAAGTTACCAATTTGTATATCTTCTTGGTTTCTTTTTATCCTTTCGAGATAACGTCTCTATTGCGTTAGCGATAAGTCTTTCACACTACGTCTACTTATAAACTTGCACATCAGTTGAACTGTAAGATATTATTATATCTCTACTAACTCATCCTTCTTACGGGTGACTTACCAGTCATTATAGATTTTGTAGTAATTGTACTTAATTAAATGTATCCATTTAATCTTTCCTTCACATAACTCCTTTTGAGAGCACAACTAATTCCTTGCACTGTTGATTAGACAGTGCAAGGAATTAGTTGTGCTCTCAAAAGGAGTTATGTGAAGGAAAGATTAAATGGATACATTTAATTAAGTACAATTACTACAAAATCTATAATGACTGGGTAAGTCACCGTAAGAAGGATGAGTTAGTAGAGATATAATAATATCTTACAGGCAAGTTTATAAGTAGACGTAGTGTGAAGACTTATCGCTAACGCAATAGACGTTATCTCGAAAGGATAAAAGAAACCAAGAAGATATACAAATTGGTAACTTGTATAAGCCCTCTTTTGGTAATACCAAATAAGTTAGTTCCTCATGATGTCGTGGAAACATGACTATAAGATAAGTTGAATTGGATAGAAGAGGAATCAAATGAGTGAAATATTATGTTTTTCTATCTGAATGATTGTGCCTTGTAGGTCTGTGGGTAAAAATTAATTCCATCTGGTTTTGATTTCAAAATTGGTCAGAGAAGCATCAAGTCGTTGCTCAGACTTGTATCGCCAGTAGCGATAACGATATTTATGAATGTTGTAAGGTGAATAAAAGCCTATATATATAAAACATCCA
+
IKJNKLLHKJIKKLININFIHJGIJSIPLJPJHHJFEEGJSSLLINKSMJMPJJSJILJLJLKNMKJIOHEFFDGIKMHHHJGIMGHKLESKLSMMOLJNOKMIMJLHPPIJJMJIGHDJ)J>))DGGMOMQODHHSNKMLSIIIIIJJHLMKGFGLNNEHHEIHJKJJKIJIJHIKKJMFSKKSLSMNPIILKHLINNRMIINIJJSMLSPNMSIKKKNKIMLLSKHSKSJIRLLSSSSLLFKPLMHKR7777>>DDGNNSKIOILGDECDIIISILNLFGHEFHIFIGEFJHQKPPGCCCCGJLNJJIFJHIHMLLSLIJKPKKSJHHIJKRLJHIHKHMJINILSLPMKOSMISMNHINJIIQKI:<646666668766>DDFGIHECCDGIHG:998.*()))67;CAAC????>>>>??<77FGGIFEEEEEKILIIJMHJILLKNLKJNKJGIHIKJLSQSLLRSHIHJHIJSJMHGJ75540027EEFGGGGGGIJIGCBCCEGHKB@?DCFKSSKKJIHGKKMMNNKLJLJLHMLILLHOLNDCCBCJLSLLFGGFIJJMSHIOKQDMG@@IHHGKHSJMMLSLJMLPJSNHHIHIIJISNPKOOKPROSOIHE@?;<<;0---68:5322233333570)((()68:9<FCCDCCDCCDEEEEFJLIKGGCAA@ACCCCHFEFICGIEFD><<==FGHHKC@><::::977769=8876688::999:421++1149==>BEAA?>>3334;;:9:76----.0///.000//&%%&'+-.0787889<=>98300/.''&$%&'(')+,..0100002224@@@BA?@@?===????A@??@DHGIJGEBA@???@AAA?<99:99731*&%%%%'-.-///.++)()+-,,-,,1)''%%(((;;;<?BEDBAAAABAA@AAB=<<;;==<<>;;:;:;99::<><99:86552)(((',-,+,/3110.&&&&()('&&%&%))((())()*3+))))443343665330.*'&$##$%&''((-0/*-/189996665/-((+)''&&'&&&&**(&'''''%&'%%%%%&&&%%%$#$&',..0014445<==>=>>>;3210.-&%%((),08:;<=>@AACA@<;8763/*))+278::55411/-+)*&&&(()(''&%(''''
@1805_2WVZPS_6
GGAATGTTCACAAATCATAGGCTTTTATTCACCTTACAACATTCATAAATATCGTTATCGTGCTACTGGCGATACAAGTCTGAGCAATGGTTAGCAACTCCACGCTTCTTGCACCAATTTTCCGAAGAAAATCCAAAACCAGATGGGAATTAATTTTTACCCACAGACCTCACCCACCTTTTTCAAGGCACAATCATTCAGATAGAAAAACATAATATTTACCTATAATACTTGTTTTACTCATTTGATTCCTCTTGGGCTACTATCGAATTCAACTTATCTTATAGTCATGTTTCCACGACATCATGAGGAACTAACTTATTTGGTATTACCAAGGGCTTATACAAGTTACCAATTTGTATATCTTCTTGGTTTCTTTTATCCTTTCGAGATAACGTCTATTGCGTTAGCGATAAGTCTTTCACACTACGTCTACTTATAAACTTGCACATCAGTTGAACTGTAAGATATTATTATATCTCTACTAACTCATCCTTCTTACGGGTGACTACCCAGTCATTATAGATTTTGTAGTAATTGTACTTAATTAAATGTATCAATTTAATCTTTCCTTCACATAACTCCTTTTGAGAGCACAACTAATTCCTTGCACTGTTGATTAGACAGTCATACACAAGGCTATGTCTATAAACATTCCCCCCCCCCCCAACGATATTTATGAATGTTGTAAGGTGAATAAAAGCCTATGATTTGTGAACATTCCA
+
JRLLSNSSKJIKHHPSHMBBBFD,++++@KNJMGJIFIGKGKLMISQJIINRJSJPNKNJHJIISSKLSPILGMIMQJSLPJMNLPSSNLQNOLSRSSSMMOSLSOSKMSIHSSOLSKFSKHJFFFISSSPIMKLJNSSNOKLSNPSNKSLKSKIGLSMKLI:FDCBCFNIOKSSKSMJJSIOSOLQIMNKPNQKSKSECECCCCBDGKNNJKNSJSLNRSNMNMSOSLKSKKMKPQQSJNKPNKNKHLO88::FGCDJMJJKSKN;8777;DDEJJMGMKMIJIHIIJHPNLSJLOHLOHHJIMMPOJSKLPONSSSO988888DLC22223EILNMIKNJLJMJNLMKKKFMMLMSMSOSJNKSLLNHFEFFMHECC@;BGJILSMHSNJSKJQLJMJJKIKQKNNJLJRKIIGOSKSDFISILOIKISILLNRSKLNSRKOOJOSKSLNLPSQLKJOPNSSONSJIMJSOKSSISSJMKIRSIPOIJJNRLIISRLIBB@?@??==;000:2BDFFGHEFGFEFGLKPS;;;;CC?:98889667977876975*(''')-.3:>>??JGHILLHFGGIJKQIMKLJNMOMNKHMLPSSKSLKQSINONMLSSSLNQLJLKHHGIJIHKIHISLJIRGIIFIHFGIEIGHHGI;;2:47:=AILSEBAACEDIKSKJGILJLKSROIGEFHFKIKHHGJQJIHFIHJISPKPLLJHJPNGHG
@1806_2WVZPS_6
TCTTGGGCTACTATCGAATTCAACTTATCTTATAGTCATGTTTCCACGACATCATGAGGAACTAACTTATTTGGTATTACCAAGGGCTTATACAAGTTACCAATTTGTATATCCTCTTTGGTTTCTTTTATCCTTTCGAGATAACGTCTATTGCGTTAGCGATAAGTCTTTCACACTACGTCTACTTATAAACTTGCACATCAGTTGAACTGTAAGATATTATTATATCTCTACTAACTCATCCTTCTTACGGGTGACTTACCCAGTCATTATAGATTTTGTAGTAATTGTACTTAATTAAATGTATCCATTTAATCTTTCCTTCACATAACTCCTTTTGAGAGCACAACTAATTCCTTGCACTGTTGATTAGACAGTGCAAGGAATTAGTTGTGCTCTCAAAAGGAGTTATGTGAAGGAAAGATTAAATGGATACATTTAATTAAGTACAATTACTACAAAATAAGGCTCGGTAGTTCACCCCGTTAAGAAGGATGAGTTAGTAGAGATATAATAATATCTTACAGTTCAACTGATGTGCAAGTTTATAAGTAGACGTAGTGTGAAAGACTTATCGCTAACGCAATAGACGTTATCTCGAAAGGATAAAAGAAACCAAGAAGATATACAAATTGGTAACTTGTATAAGCCTTTGGTAATACCAAATAAGTTAGTTCCTCATGTCGTGGAAACATGACTATAAGATAAGTTGAATTCGATAGTAGCCCGAGAA
+
HKHJLISSSSIKJKGGIHFGLHHLGLHLGJJGIIJJKIJIHJIJKHEFGDFMNHPSSNLKNKMPSIJIHKSMLLNKJJIMIJHJIMECCDDHINSLKNJHNKFEFFDD87..,++++,+()00<0;;:80<DEHHNHJIJGHIHOKJKLJHJLLLOJLRIGEGFHLJI=;;;KJNJLLIJMJJHIGILQLQLLLJHFNLLLPOQIKNLSQLSNHKGIKHFKJHNNLNOLKIHKGIIJMJLILJKMMJIQJOJLHIKIKJSKISKINJOMOMIISJOKLJNLOLNNJMHKPMLHMIHHJMIHMKHLJHJHGGSNIQSRLKSPNLMGHGIIHJMNLMSPSSMQKMSLSKSPLSJSKLOPIKIOIMLIJNLMLHGIFEEFDFEEFIEGFHFCDDDAAI>8885)))('@?@BCBGFHEFFBBGGJNHFGDCBBABCCCDEDBB@BCCAA@@@B?==;876630.-)('&%##$$$$$$#####%'''&'(%&',++,1;;;<=>BCFEEEEGFECDBB?>>??<;<;<@BFCCCCCABEDCCCBBBBCBA=<>=>>8541110112245676777777::::;<<=>==?>ADCAADBCBBA@@AABB@?>997):;>4A@AAECBA=9533==><=86620001111/.+*)%&&'(+./111233445555542220/-,+++-.578:;<AA@@@<<<<=????@?=;97643222112348<><;85++)((
@1807_2WVZPS_6
GGAATGTTCACAAATCATAGGCTTTTATTCACCTTACAACATTCATAAATATCGTTATCGTGCTACTGGCGATACAAGTCTGAGCAATGGTTAGCAACTCCACGCTTCTTGCACCAATTTTCCGAAGAAAATCCAAAACCAGATGGGAATTAATTTTTACCCACAGACCTCACCCACCTTTTTCAAGGCACAATCATTCAGATAGAAAAACATAATATTTACCTATAATACTTGTTTTACTCATTTGATTCCTCTTGGGCTACTATCGAATTCAACTTATCTTATAGTCATGTTTCCACGACATCATGAGGAACTAACTTATTTGGTATTACCAAGGGCTTGTACAAGTTACCAATTTGTATATCTTCTTGGTTTCTTTTATCCTTTCGAGATAACGTCTATTGCGTTAGCGATAAGTCTTTCACACTACGTCTACTTATAAACTTGCACATCAGTTGAACTGTAAGATATTATTATATCTCTACTAACTCATCCTTCTTACGGGTGACTTACCCAGTCATTATAGATTTTGTAGTAATTGTACTTAATTAAATGTATCCATTTAATTAAGTACAATTACTACAAAATCTATAATGACTGGGTAAGTCACCCGTAAGAAGGATGAGTTAGTAGAGATATAATAATATCTTACAGTTCAACTGATGTGCAAGTTTATAAGTAGACGTAGTGTGAAAGACTTATCGCTAACGCAATCGTTATCTCGAAAGGATAAAAGAAACCAAGAAGATATACAAATTGGTAACTTGTACAAGCCCTTGGTAATACCAAATAAGTTAGTTCCTCATGATGTCGTGGAAACATGACTATAAGATAAGTTGAATTCAATAGTAGCCCAAGAGGAATCAAATGAGTAAAAGCGTGTTTATAGGTAAATATTATGTTTTTCTATCTGAATGATTGTGCCTTGAAAAAGGTGGGTGAGGTCTGTGGGTAAAAATTAATTCCCATCTGGTTTTGGATTTTCTTCGGAAAATTGGTGCAGAAGCGTGGAGTTGCTAACCATTGCTGGATTTTATCGCCCAGTAGCACGATAACGATATTTATGAATGTTGTAAGGTGAATAAAAGCCTATGATTTGTGAACATTCCA
+
DCFIKKSQLQNSJRNSKJKNKJSKJJLQLSSSSSNSHKHILOSMJSIJILRLOKHMJSNIGHKJLLMHKHGFFFGMROLGLLMSSMLSQGGKJJJNHSJSIFH987722224@DEGJJKLIKNBDDHSESSJPIIILKOHDHGFAC?>A55556GGD@?>;9*@ECBDDHJHKJLJSSAASLSLJSSNLKISSKPLHKISKJSNQROSSOSQKOSKLSSKOKSSPQKPOSSSMMSSSIRNKBBBBBECEB66FDFSJOLLQGLHIGE<;<;:>>?ADGIGHHPGDDCCHFGMSJLHI?>HMSIKMMSNSLLSLSLSJKOJ@??=;=GE><98985688;<=44455DFJJCDQRNIKJPSOLMMIQHLHQKSSRSPMOSSLLSNKJSJOLNNSLOMOLSNPJQMKLLENKKPPIIIMJKPLKMKLNLSNLMSJSLRSOMKJMSSKRSJKSKLLSRJSLMKOKMIAA@CCBCCHFJISFDALDECDE<;;;963('''&()+,-CEIIGGEFCELKJSINSKNJPIRINMSSLSLMGOPKSLSNLHGCGKINNJJMSRJKLHKJMLLIDGGEILM;:::<77777@?>==<<<<>?@@AA?ABCDCCBB@?>;021118:@AFKFFFGFCEDDBCBBDFGCDDBDDDFEFEEIFHFFD;;;<=DCDDCA<<:...-/?DBDCEEDDEDEDEFFGLHGI===:;@??A>;;9:654,++*)**,-/4:>ADDB==9<9IHHDFHHIHIFGJIIIIGEFHJHCFBC@@@@@CD@@@AAGHJCCECEF@@@=>BABBCCCBABBA@A???>>@?AA@@@ABECEEFCDAAABABEBB?>88610...'$$$$%**++--,2/,+++00/))))(('''))*11,,,,,1+,48999<>CEBB@@ABDCEEBA>=;;;?@DDDEDBBBDCGG@ACCLSMHD;6523?DDECDDDCD=23<==KNHDEFDAA?<>DCEDEDEGEKEDDHE54411320./--++++,*('')()*+001122235558998610-,+++.004//..-)-669:;97788:=:;::;=>=?????==>?>?AABDDCCDCEHCCECFDD?=<;;::911276412/
@1808_2WVZPS_6
TCACAAATCATAGGCTTTTATTCACCTTACAACATTCATAAATATCGTTATCGTGCTACTGGCGATACAAGCTAACAATGGTTAGCAACTCCACGCTTCTTGCACCAATTTCCGAAGAAAATCCAAAACCAGATGGGAATTAATTTTTACCCACAGACCTCACCCACCTTTTTCAAGGCACAATCATTCAGATAGAAAAACATAATATTTACCTATAATACTTGTTTTACTCATTTGATTCCTCTTGGGCTACTATCGAATTCAACTTATCTTATAGTCATGTTTCCACGACATCATGAGGAACTAACTTATTTGGTATTACCAAGGGCTTATACAAGTTACCAATTTGTATATCTTCTTTTGGTTTCTTTTATCCTTTCGAGATAACGTCTATTGCGTTAGCGATAAGTCTTTCACACTACGTCTACTTATAAACTTGCACATCAGTTGAACTGTAAGATATTATTATATCTCTACTAACTCATACTTATTACGGGTGAGTTAGTCGAGATATAATAATATCTTACAGTTCAACTGATGTGCAAGTTTAAGTAGTTCAACGTAGTGTGAAAGACTTATCGCTAACGCAATAGACGTTATCTCGAAAGGATAAAAGAAACCAAGAAGATATACAAATTGGTAACTTGTATAAGCCCTTGGTAATACCAAATAAGTTAGTTCCTCATGATGTCGTGGAAACATGACTATAAGATAAGTTGAATTCGATAACCCAAGAGGAATCAAATGAGTAAAACAAGTATTTATGAGTAAATATTATGTTTCTATCTGAATGATTGTGCCTTGAAAAAGGTGGGTGAGGTCTGTGGGTAAAAATTAATTCCCATCTGGTTTTGGATTTTCTTCGGAAAATTGGTGCAAGAAGCGTGGAGTTGCTAACCCATTGCTCAGACTTGTATCGCCAGTAGCACGATAACGATATTTATGAATGTTGTAAGGTGAATAAAAGCCTATGATTTGTGAA
+
@<<<85555=?;;;<<>?;8==?CHKKIINIHIKJQJMJNJKISEC@@@DHGLJIKHLJLIEG+++++F>;2/.-,(''(*1:>@ADMSJKSIHGHHHLOSSKMOSHDECC.=//7BDOJLSNLKKSMRNJJMQFSMKQKLISGGHIIDEFGBEDA@@?A>>@EKEMOSLKSSLSIMJQSSNHPMSSINNKOIOOOPSSOMLJLMKIFIE8621/,)*,3;@GGHSJSLPOGQIJJJFHD@??>>?@AOSSLSKPSIIKJISMGHGFHCA??@,,,,,,05///./8/0BEIHLLHG@@A@<?FEHFFIMQGNE>?SMSMKPRNJSIIHJJINNSLSLOLIILMJSILJJLKKSHGGECD-,*+..5/65581;@BINLEEGFFHJKSINKJJCBBCBHAGJICCDCDGFGGKIFGOIMJJLIJHKIMLMHKGGHKNKIJMJPKJKMKNLJLIRLSINHGFHGJIHFDB?@?>=?@=:7877,,,+*))'&'((**)*+++++,++''))*35345=BEGEFEEEBBFDDEGEDDDBB@==99889;;:.(&&&*+,123556CAAAABAA@00001559;<<:7655588856688<<<78778<=>@A@@ABBBEHIJEAB=;8344448511115878;9:98679>>AABCFDE?>><<@>=>;:=<=E>=<<=BCBACB==;99994,&$$$%',.0///01239<=>??<<<632222**)('&$#$%(+-4455455779<;;<<<CB<<::999208-,,,,575*)(&&'()+)../4;99999ABBCCCGFFEADHFIMMICCGFDFFEEHEFIGDCC@9:::IGKFGFJHHJFGIHFFABA@666657:1//./:::CCDC>?>;;7654320011568766662100/('*)*,***..5734555ABBBEGFDCA=::::=A>>>>?BBBB???>>?@>==>>AC?@?=<=<<??><0//.11000000
@1809_2WVZPS_6
GGAATGTTCACAAATCATAGGCTTTTATTCACCTTACAACATTCATAAATATCGTTATCGTGCTACTGGCGATACAAGTCTGAGCAATGGTTAGCAACTCCACGCTTCTTGCACCAATTTTCCGAAGAAAATCCAAAACCAGATGGGAATTAATTTTTACCCACAGACCTCACCCACCTTTTTCAAGGCACAATCATTCAGATAGAAAAACATAATATTTACCTATAATACTTGTTTTACTCATTTGATTCCTCTTGGGCTACTATCGAATTCAACTTATCTTATAGTCATGTTTCCACGACATCATGAGGAACTAACTTATTTGGTATTACCAAATAAGTTAGTTCCTCATGATGTCGTGGAAACATGACTATAAGATAAGTTGAATTCGATAGTAGCCCAAGAGGAATCAAATGAGTAAAACAAGTATTATAGGTAAATATTATGTTTTTCTATCTGAATGATTGTGCCTTGAAAGGTGGTGAGGTCTGTGGGTAAAAATTAATTCCCATCTGGTTTTGGATTTTCTTCGAAATTGAGTGCAAGAACGTGGAGTTGCTAACCATTGCTCAGACTTGTATCGCCAGTAGCACGATAACGATATTTTATGAATGTTGTAAGGTGAATAAAAGCCTATGATTTGTGAACATTCCAGGT
+
SJJSOSNNLNMQJSJSSSKGKKORSKNSNSQSMIKIHHIIJSJMRMNSSLSONKMRSSJIKJHKJPKKJJJNJGNPOLILNPNJSSKOLMSSKJQMSLKJILSKQHOJSSHISSGFCDFKHEJIJJNKNLPOMNKQJJOKIHMQKPNSLJIKHNIQSSMPISMKQQSPSQLHJHLIORSJKORLNJLIOOOROSNNSSNIHGKHKKKJSKMPMMSPKPSSPKLHNKLMJHMIMJSLQSOKJSHJMKPJSKOKKGKS??SKPRSJNLB????@65555DEEJGJJHKGKHIRGGKLISHHEFDDHKSKIRPIKIHIJLGKJOKMOKNSSJIIHHDGKGSFEJGGGJDAAA?=<76667854556<<=>?>=<<;;:::;;;;87522322334557=>==>=;=@ABCCDFDCDEEDEDDDCDGFB@@?=<;:9==<<<<=>>>?>?>?BGHSGCBBBDCGEGB@>=:954112.-.)%$$$%+-1223345569:<<>@FHGDDEEC@@:04@ACBCDEE@<97676653,*))*+,&&%&%%)0122('')/069:900000>?>=<8850016666411001447;:::86000//1//00156-*222222567788:<<=ABBDHFEEFBC@@=<=>>>ABABBBAA>?>>=:
@1810_2WVZPS_6
GGAATGTTCACAAATCATAGGCTTTTATTCACCTTACAACATTCATAAATATCGTTATCGTGCTACTGGCGATACAAGTCTGAGCAATGGTTAGCAACTCCACGCTTCTTGCACCAATTTTCCGAAGAAAATCCAAAACCAGATGGGAATTAATTTTTACCCACAGACCTCACCCACCTTTTTCAAGGCACAATCATTCAGATAGAAAAACATAATATTTACCTATAATACTTGTTTTACTCATTTGATTCCTCTTGGGCTACTATCGAATTCAAACTATCTTATAGTCATGTTTCCACGACATCATGAGGAACTAACTTATTTGGTATTACCAAGGGCTTATACAAGTTACCAATTTGTATATCTTCTTGGTTTCTTTTAACTTTTCGAGATAACGTCTATTGCGTTAGCGATAAGTCTTTCACACTACGTCTACTTATAAACTTGCACATCAGTTGAACTGTAAGATATTATTATATCTCTACTAACTCATCCTTCTTACGGGTGACTTACCCAGTCATTATAGATTTTGTAGTAATTGTACTTAATTAAATGTATCCATTTAATCTTTCCTTCACATAACTCCTTTTGAGAGCACAACTAATTCCTTGCACTGTTGATTAGACAGTGCAAGGAATTAGTTGTGCTCTCAAAAGGAGTTATGTGAAGGAAAGATTAAATGGATACATTTAATTAAGTACAATTACTACAAAATCTATAATGACTGGGTAAGTCACCCGTAAGAAGGATGATATAATAATATCTTACAGTTCAACTGATGTGCAAGTTTATAAGTAGACGTAGTGTGAAAGACTTATCGCTAACGCAATAGACGTTATCTCGAAAAGTTAAAAGAAACCAAGAAGATATACAAATTGGTAACTTGTATAAGCCCTTGGTAATACCAATAGTTTCATTATTCATGATGTCGTGGAAACATGACTATAAGATAGTTTGAATTCGATAGTAGCCCAAGAGGAATCAAATGAGTAAAACAAGTATTATAGGTAAATATTATGTTTTTCTATCTGAATGATTGTGCCTTGAAAAAGGTGGGTGAGGTCTGTGGGTAAAAATTAATTCCCATCGATTTTCTTCGGAAAATTGGTGCTACGTTGGAGTTGCTGACCAGTTGCTCAGACTTGTATCGCCAGTAGCACGATAACGATATTTATGAATGTTGTAAGGTGAATAAAAGCCTATGATTTGTGAAC
+
KKSMSMPMMPJQRQOMLSJJLSSJJJLNSKSOJPLONKJNKJJKONLSOKOLLSPOJPNSSKLSOSMMSLKOSMJLMJIMLLSKQMKNMSSOPPQMLSSOLPRQJMIKLLLSJSIKIILK0.KDDIIGGPPLPKSSPLSRKKKLSKSHOJSPMENQSSJLPSLSPKSHLIHMOSI8LKNMNSSSSINKPSPNKSKJSJMIHLKKFIOOSRNSGILORKOKRRROSKNLLMJONKJSLSRSQIHGMKGILLIPLMSMKMLJMJJSPIKKLLRHHIHLMIEA::<>?EGJJSSMKSMOSLKJLLKSSSKLLSQKSPMSSSSOPSJQNMSOPPSNJNISMMOOKINOSKSKNSEHNNOKSPLLMNNHGNKGHI<<<<>;=<<=<=;=>>IBBCBBOHJRLRQNMOSMSISEJLLSJNSSSSISLQRSSJLILJLSMIOHEFFFJKSRSSLMSIOIPONIKNSJSPSSJOSSNKJOKJKLIMSMKKLMKSKLJJGGJHIJSSJJJGHGJHLNKQSJOSNLNSQNJHISIHIKKJQMMJNNJKIPMPSLJLMSKKLSSNIIKPMRGHKSKSSIKNSSEDCCBKOLILNKMOSLSSMJSOOIMLJSOIJQHLLSSMMSIJJKIS><//.4550/05678878;?A@EHIIJRSKLH?===53==>====8::;=ABEFNHIHHFFMFJFEFJFHCCE3JGGFB<::::CCH:9989<>ABDGGDFEEEFFGECDCC<0.../232./003411//.+)''(*0((5579=>?@BDDDCDBAA??CCFDJHFECDE@>>>>=?@CACCCAAABEBABBBA>?>=>>?AAAAABBAADDIFFCEFCFHJEFCFEECGD<=?ABDB@:75431-*++-.0059878621(%$$$$'((*789:ABB??><:;9:6100)'&&)&&&&&&'%$%&).00544668<=?@@??>>??>????@@BDDDBCDB@<<<<>>61./059<?CCCEEDAAA@@DCDBCCEF??>=<>>>?=???@CDFCA>;;9:;;<<9931/----/389::=>ACFJB?@AACAA??BCDDEIENEIIJEFDABBAA@?;;<<7-,,''%$$%&-1-3346>AA@=>;0,+*)))(')(%&%,.--,+(''((,(''')'%%$$$$%).1233333864220''''(0..//299999;<=>??@@@AAAABADB>33BDBBABB@?>??@@@???
@1811_2WVZPS_6
GGAATGTTCACAAATCATAGGCTTTTATTCACCTTACAACATTCATAAATATCGTTATCGTGCTACTGGCGATACAAGTCTGAGCAATGGTTAGCAACTCCACGCTTCTTGCACCAATTTTCCGAAGAAAATTGGTGCAAGAAGCATCATACTACGGTTTATTATCGCCAGTAGCACGATAACGATATTTATGTTTGTAAGGTGAATAAAAGCCTATGATTTGTGAACATTCCA
+
KNSSSQKPIIIIJOKSMPINSLISNSNOSMLNLSSNPIIKIKSNOSKSNOOSLISLJSJIIIKLNNQJLJGFHGHLJMNKMIJOOIHIHHLGGGFFGHENIIILFFHIHOMSMSOILHISIEJ=<?==????>*****+***)-*))&%&%%&--)'%%&%&(,,.77777:9;<>=;;;:<;:99899521/,,*)),0468:;<==BDDDCCEDEBBCCCBB===>>A@@@>
@1812_2WVZPS_6
GGAATGTTTATAGACATAGCCTTGTGTATGACTGTCTAATCAACAGTGCAAGGAATTAGTTGTGCTCTCAAAAGGAGTTATGTGAAGGAAAGATTAAATGGATACATTTAATTAAGTACAATTACTACAAAATCTATAATGACTGGGTAAGTCACCCGTAAGAAGGATGAGTTAGTAGAGATATAATAATATCTTACAGTTCAACTGATGTGCAAGTTTATAAGTAGACGTAGTGTGAAAGACTTATCGCTAACGCAATAGACGTTATCTCGAAAGGATAAAAGAAACCAAGAAGATATACAAATTGGTAACTTGTATAAGCCCTTGGTAATACCAAATAAGTTAGTTCCTCATGATGTCGTAGAAACATGACTATAAGATAAGTTGAATTCGATAGTAGCCCAAGAGGAATCAAATGAGTAAAACAAGTATTATAGGTAAATATTATGTTTTTCTATCTGAATGATTGTGCCTTGAAAAAGGTGGGTGAGGTCTGTGGGTAAAAATTGATTCCCATGGCTTTGATTACTCGGAAAATTGGTGCAAGAAGCGTGGAGTTGCTGACCGCTACTAGACTTGTATCGCCAGTAGCACGATAACGATATTTATGAATGTTGTAAGGTGAATAAAAGCCTATGATTTGTGAACATTCCA
+
NOSOMLOSSNLQNJJOSOKPLISPPLMMNKKLNLKFECCDIGSNLMJIIIIJJHNKLKLQSLKSKLNMLMMKJMIEGEEFGQLNRMILPPSKJIJHJKKHNGGFGJFHHJJSILIFKMHKSSLLPIKLMNISKOSNLNMSMKPIGLGA?ABB?@A8=,;<979:;<=EAA?ABEEEBBEFFGMSLRSRJSMKIJMIKPJMKJIKLHNLSSKNSISILLSJLJILJHFKHJMIHFLSMMSSOSQSNMMPIIGGIHGIJHRA@@@@@KINSMH:8888HCB888996=>5CDBGGHLILOLJJHHQSSSLSSLOSNMSSSOB<==MGKBCCJIIHLLMNQLNIMJJNKKJHHLKIJLMSIKNSJJIJKNPKJB==>AF1/.--,+++,1022/,,,-/00009?><HHHMPOIMJEEDD33334@BGMJOHPLMLSOJHHNJJRJLSKKPKKHESSNIHHBBADSKNHSSSLFSHAA?>>?JJPMKGHMR???<<;:9911/,/A44445***)')+(+'--5652+*(&%%$$&?AIJOPB@A>>;:4:;85578GQDSJC==-)(('()'''%%%%**)*022:9:;@SFHDED:::HFJFEFEGLSOJIJOFJONQJOMNMJNLKLKHOPNSKIJLEEDFGJOHGFNKQNNKS
@1813_2WVZPS_6
GGAATGTTCACAAATCATAGGCTTTTATTCACCTTACAACATTCATAAATATCGTTATCGTGCTACTGGCGATACAAGTCTGAGCAATGGTTAGCAACTCCACGCTTCTTGCACCAATTTTCCGAAGAAAATTCGTGCAAGAAGCGTGGAGTTGCTAACCATTGCTCAGACTTGTATCGCCAGTAGCACGATAACGATATTTATGAATGTTGTAAGGTGAATAAAAGCCTATGATTTGTGAACATTCCA
+
QLISLMLKKLMLSLRSQGHGIHJNJKJIKG>>==F>?GHGILSGIJHKFEESKLKLMKOJIILO@@??@JGFGFIKGIJIHDCDEEEG55444765555888=>CCEDEHLIKIIKIKHSLKI==GHSIOIIH*)))*9:<?@;7667;<==;6451-('''''(533445778:;>><<<;;=;<<<=;;;;;;+***+5+**->???BCBA>>><<;::;<@CBEB@@@@<</////=>>==?>;:6
@1814_2WVZPS_6
GATAGAAAAACATAATATTTACCTATAATACTTGTTTTACTCATTTGATTCCTCTTGGGCTACTATCGAATTCAACTTATCTTATAGTCATGTTTCCACGACATCATGAGGAACTAACTTATTTGGTATTACCAAGGGCTTATACAAGTTACCAATTTGTATATCTTCTTGGTTTCTTTTATCCTTTCGAGATAACGTCTATTGCGTTAGCGATAAGTCTTTCACACTACGTCTACTTATAAACTTGCACATCAGTTGAACTGTAAGATATTATTATATCTCTACTAACTCATCCTTCTTACGGGTGACTTACCCAGTCATTATAGATTTTGTAGTAATTGTACTTAATTAAATGTATCCATTTAATCTTTCCTTCACATAACTCCTTTTGAGAGCACAACTAATTCCTTGCACTGTTGATTAGACAGTCATACACAAGGCTATGTCTATAAACATTCCA
+
LHLSMOLMSSMSQQNOMJSMISSRLMMNSRKOMKHSSNLLIJGHGH@CCSLSBBHFBBCEGFEC@>/////?@?AABNHHIHHJKMLKGMGHJKOEIGG11112778<>CEFQNJHGLLH?>???KRN99999LNNNKIKHJGHJLJSMKPSLPSKMLKPNJMSHKJFFB:999<;7788145;AD>55889NOKMIMIKJOIISJNHLRIMIIJMQNJGIKJSJLQJOOLIPSNGGIGIJSKHHIJLKSKHKNLPOLJMQKMSQNSSSSMSLPOSLOLIJHMRJJLJMMNKSJKIM98888;AA@??>>?>>?ICINKPMNMSJKHIIJOSIKSOJNSMSSJHHJGILMJHSOQHKSNOKLJSKLLKMEB><=?=?MHGEDHFHLLSSKDMMKSSSSRHSPLNLHGIOJEGFGGJIJC==>LGIJFGMIHKMMKIIKJHIFFEGMGJGKCINIJMPKML
@1815_2WVZPS_6
GGAATGTTCACAAATCATAGGCTTTTATTCACCTTACAACATTCATAAATATCGTTATCGTGCTACTGGCGATACAAGTCTGAGCAATGGTTAGCAACTCCACGCTTCTTGCACCAATTTTCCGAAGAAAATCCAAAACACGATGGGAATTAATTTTTACCCACAGACCTCACCCACCTTTTTCAAGGCACAATCATTCAGATAGAAAAACATAATATTTACCTATAATACTTGTTTTACTCATTTGATTCCTCTTGGGCTACTATCAGATCAAACTTATCTTATAGTCATGTTTCCACGACATCATGAGGAACTAACTTACTTGGTATTACCAAGGGCTTATACAAGTTACCAATTTGTATATCTTCTTGGTTTCTTTTATCCTTTCGAGATAACGTCTATTGCGTTATCTCGAAAGGATAAAAGAAACCAAGAATACAAATTGGTAACTTGTATAAGCCCTTGGTAATACCAAATAAGTTAGTTCCTCATGATGTCGTGGAAACATGACTATAAGATAAGTTTGAATTCGATAGTAGCCAGAGGAATCAAATGAGTAAAACAAGTATTATAGGTAAATATTATGTTTTTCTATCTGAATGATTGTGCCTTGAAAAAGGTGGTGAGGTCTGTGGGTGAAAAATTAATTCCCATCTGGTTTTGGATTTTCTTCGGAAAATTGGTGCAAGAAGCGTGGAGTTGCTAACCATTGCTCAGACTTGTATCGCCACACGATAACGATATTTATGAATGTTGTAAGGTGAATAAAAGCCTATGATTTGTGAACATTCCA
+
IGHIGIHKHHEFFFHLJNSLJKIIMSMSISJOHSMIHHGHIKLLHIKSSIMROLKLRILKKKLOMJLLLIFFHHLHJGHKJIKPIKRMJJPKHHIKJSNKKKQKJKLJLSNMMHFIKMLSLNLSLIKSORMSFE;978.+((((*67FHIPKLIGJSSIHPSBLJLKLMMMSSKMJNSKKNKSKISJMIJMJKHMOKJSRPSRNOJPLJSNSJSNMLKLSIRJPLJLMHHIHLKHLSSSSNQISSSLIPILOILMINHJJJJSKD@.,(&&'',@CGGEGJKGHJHJGIJJGIILIHMJHGGFHPOLMGKIKMSSMKIKSH21111LJINJHNIHLIKGIJLMHJKSGODDDKJMQHQHSLIGQDB,*)*+=@??1111>2EHMMKIQISHGHIIHGPJIIIQJKJIOEOIIB@==<;=?>;<=:19986<0023.((,/00,-1136822333BB=<;@@AACCDCBBAABBBDFEDGCCDACFDBB@=>=;:;<965443442.00..06677877887887654333.-,--..)(''&&'(05?ABCBCCBBCCCDEGDECBBADDDB@@?@ACBC@;;88:9899B@><;<<=>?@A?BCCEDFGGGEBGPIHHEA>=68?@@BDDCCA?9645544::88788441,,,,25:ACDCEFEEGIGEF<::43.--,(((((*++-..-./177A??@A@AA?ACBBD@@;99789999886*)))***,3467<;<<<=??@@??>>?>==:5444467>??ACBDCDEEECCCDDDDDDDCCBBACB
@1816_2WVZPS_6
GGAATGTTCACAAATCATAGGCTTTTATTCACCTTACAACATTCATAAATATCGTTATCGTGCTACTGGCGATACAAGTCTGAGCAATGGTTAGCAACTCCACGCTTCTTGCACCAATTTTCCGAAGAAAATCCAAAACCAGGTGGGAATTAATTTTTACCCACAGACCTCACCCACCTTTTTCAAGGCACAATCATTCAGATAGAAAAACATAATATTTACCTATAATACTTGTTTTACTCATTTGATCCTTCTTGGGCTACTATCGAATTCAACTTATCTTATAGTCATGTTTCCACGACATCATGAGGAACTAACTTATTTGGTATTACCAAGGGCTTATACAAGTTACCAATTTGTATATCTTCTTGGTTTCTTTTATCCTTTCGAGATAACGTCTATTGCGTTAGCGATAAGTCTTTCACACTACGTCTACTTATAAACTTGCACATCAGTTGAACTGTAAGATATTATTATATCTCTACTAACTCATCCTTCTTACGGGTGACTTACCCAGTCATTATAGATTTTGTAGTAATTGTACTTAATTAAATGTATCCATTTAATCTTTCCTTCACATAACTCCTTTTGAGAGCACAACTAATTCCTTGCACTGTTGATTAGACAGTCATACACAAGGCTATGTCTATAAACATTCCCCCCGGGGGGGGGGGGGGGGGGGGAATGTTTATAGACATAGCCTTGTGTATGACTGTCTAATCAACAGTGCAAGGAATTAGTTGTGCTCTCAAAAGGAGTTATGTGAAGGAAAGATTAAATGGATACATTTAATTAAGTACAATTACTACAAAATCTATAATGACTGGGTATATCACATTAAGAAGGATGAGTTAGTAGAGATATAATATCTTACAGTTCAACTGATGTGCAAGTTTATAAGTAGACGTAGTGTGAAAGACTATCGCACTGCTAACGCAATAGACGTTATCTCGAAAGGATAAAAGAAACCAAGAAGATATACAAATTGGTAACTTGTATAAGCCCTTGGTAATACCAAATAAGTTAGTTCCTCATGATGTCGTGGAAACATGACTATAAGATAAGTTGAATTCGATAGTAGCCCAAGAGGAATCAAATGAGTAAAACAAGTATTATAGGTAAATATTATGTTTTTCTATCTGAATGATTGTGCCTTGAAAAAGGTGGGTGAGGTCTGTGGGTAAAAATTAATTCCCACCTGGTTTTGATTTACTTCGGAAAATTCGTGCAAGAAGCGTGGAGTTGCTAACCATTGCTCAGACTTGTATCGCCAGTAGCACGATAACGATATTTATGAATGTTGTAAGGTGAATAAAAGCCTATGATTTGTGAACATTCCA
+
JMNNSNRRONOOJNNLJJNSLSOSPQOKPSJRJPSLJINHILIKOSSSSNMSMJSSMKOSSNISMJJKLSLLIIOKJLSMLMSSMPNRMLNNKJHNIMPPKMOOKSLNNSSOSSQKMPHSLLLKKQKPKSSKOMLKNOJNPSOKSLQOLSISIJLJSSQPSOMMRKKNIKHJOSPKSMNFJMMPHPMNQLSMOSSNOJRPSSLPSLIMQPJKMSMSOOLSLNSSPSSKISRKLLSPSSNMKPBHRS<8;)))/))*++NJKLPFSSFMGJJSPJJMLSNSSSOJJLKNSONJKRQOOOLIKIHHKLMQNHMKMOQOKJSNKLJSOPNQPSMKLLNLJRJIHKRMSMQOSOJJOOJOISMSMLPSQLSOKSOQSMMHGHNSJSKNLNJOQLSQLONPLNMHK@AA@AMOOOSSJLJLKJMSSOPSSJOLQLMSRJSKNSRMOOMLONKPKSNMOSSMRLOLOLSSNKROLIIJPNROSSSKRSOPSMSSJMPLIRMSSSILISOKRJSSPSSKSISLKMKKLMIJIJLIJFOMMLRJOHSOSMKIPNLIKKHHLKMJLJHFFHHJPNILISOMLJF>>KHJJILKKOMMSSLSRRKJSSHLKOOLOJSONJOKQSHILLJKIRJKIFHGJKKIFHFGHGHGEFFIHDCCDCGKSMDBA.,&&'''%%'(,./2468;<=?@BDCB=;;<=;563000)((((4=?CCDDCDDGGHHGGCBABACDEEDECECEDGJHHEEEDDKRJSLMJH@>A??GDEDDCEEJFCD?ADFGGFFGCDEDEADDCDEFIIDEIGEC??=:9999CB@??<<>?@===>>??:9532100-'&%$$&&'&''(++**.76666755766666642+)&&'&'(),/2333389:<@BCEEGFEFFCC@A@?>??@@?95321.,,++++*)(%&%$$$#######&*.0298::977;13=>=?CHIHJNKESOHHJISIHHEEFFGFM;9GDCFKAIHNFGOJGJIKLHGFDFGHFHEEECAA>@=9:;5<@@<=<;<><<==<;97879821112888:>??BCADBFILRIGFDDA@?>>9,+++,;;;;;==A?@BFHIIFHHJGFFCEGHKIIHJHGHIHIFCBBCCEIJFDC@@@BCBNOKJFDDDCFDGFGGGHGGGJISEBDECKMJGHJHFEJGFEGIHHGHPGFEMSSKOHIKNHGGDDDE@A@A>91//34-,,,-6?DDIDFE*))()**+9:<::::>?G??=;::::@@@?>;;6678:DEDDHIEDECDFFA@?==:;;;=GDCDBCB?=???@BCCCB@?>?ABAACBACCDDE@@??<>??AFEEDDECEFDFC
@1817_2WVZPS_6
GGAATGTTCACAAATCATAGGCTTTTATTCACCTTACAACATTCATAAATATCGTTATCGTGCTACTGGCGATACAAGTCTGAGCAATGGTTAGCAACTCCACGCTTCTTGCACCAATTTTCCGAAGAAAATCCAAAACCAGATGGGAATTAATTTTTACCCACAGACCTCACCCACCTTTTTCAAGGCACAATCATTCAGATAGAAAAACATAATATTTACCTATAATACTTGTTTTACTCATTTGATTCCTCTTGGGCTACTATCGAATTCAACTTATCTTATAGTCATGTTTCCACGACATCATGAGGAACTAACTTATTTGGTATTACCAAGGGCTTATACAAGTTACCAATTTGTATATCTTCTTGGTTTACTTTATCCTTTCGAGATAACGTCTATTGCGTTAGCGATAAGTCTTTCACACTACGTCTACTTATAAACTTGCACATCAGTTGAACTGTAAGATATTATTATATCTCTACTAACTCATCCTTCTTACGGGTGACTTACCCAGTCATTATAGATTTTGTAGTAATTGTACTTAATTAAATGTATCCATTTAATCTTTCCTTCACATAACTCCTTTTGAGAGCACAACTAATTCCTTGCACTGTTGATTAGACAGTCATACACAAGGCTATGTCTATAAACATTCCA
+
LNLSJOSNQOSOPSSRSGMSJSPSKLLMSJNSKSMKSISLNMSPPQMOMJQQJKLSSSSQLLLJJISNJLKOOIILSMOMECBBBMJSSQLLLLJNSJOLSSSMJJJLJLGFSSMNKKMJEBMSHISLJSJSIJMSNQSRMLSMLSOSLSOQMJISKMHH>====BBBCEEGLGSKIJI::SKKSNSLSJSMSLPSNSROJILNMKOMSSOOSPJJSLSPNLSKRSISSLSRSRLMSKKEDFFPLMNLKKKGJHKMCDPSSJQHRSRJJKOOSNSHSSSJMIKMHKLKLLJHLKMRKSSSKIRMSQOMKLSMJSNSSLSMPMKMSNSSRKLJROMKSOJJSSRPSSSLMNISSNQOSSMOMSKSPHQOMIA><==)(((/(:8:;;2..@DFMKOJMKHFHFFIKJSEMLSSKOIJOSB;:::MIILLJMJROMLKSSJJISKSLSNLOLSSOONSOKMKQLHS@@@BGHKS88IIKLSGDCCDJSJHKJKSNLKSMLLLPLJHILHSFGJHFHNFMSMSRPKSKIKLLMSMJOMOKSSSNHMSQMLISQKHSJQSNSJOHIOMJLIMOSSSSIJKHIOKLSLKQKSKSNSLMSSOSKSKMSSLNOQNSISSLKKOKNQQOSMLMIJSKJJLSHOJGFKLJGKLJFIGHEJQKSKSMGHJ
@1818_2WVZPS_6
GGAATGTTCACAAATCATAGGCTTTTATTCACCTTACAACATTCATAAATATCGTTATCGTGCTACTGGCGATACAAGTCTGAGCAATGGTTAGTAACTCCACGCTTCTTGCACCAATTTTCCGAAGAAAATCCAAAACCAGATGGGAATTAATTTTTACCCACAGACCTCACCCACCTTTTTCAAGGCACAATCATTCAGATAGAAAAACATAATATTTACCTATAATACTTGTTTTACTCATTTGATTCCTCTTGGGCTACTATCGAATTCAACTTATCTTATAGTCATGTTTCCACGACATCATGAGGAACTAACTTATTTGGTATTACCAAGGGCTTATACAAGTTACCAATTTGTATATCTTCTTGGTAATACCAAATAAGTTAGTTCCTCATGATGTCGTGGAAACATGACTATAAGATAAGTTGAATTCGATAGTAGCCCAAGAGGAATCAAATGAGTAAAACAAGTATTATAGGTAAATATTATGTTTTTCTATCTGAATGATTGTGCCTTGAAAAAGGTGCGTGGGTAAAAATTAATTCCCATCTGGTTTTGGATTTTCTTCGGAAAATTGGTGCAAGCGTGGAGTTACTAACCATTGCTCAGACTTGTATCGCCAGTAGCACGATAACGATATTTATGAATGTTGTAAGGTGAATAAAAAGCCTATGATTTGTGAACATTCCA
+
=MIKKLSKJMNEDEEESHPMQKJSSSKNNRJPLNJLHJLJQKILSI;;;;<?;;;DFFLNIKLPNMKMIJKHJHMJGHILMJSSSLNSMLSKLJLLPKRSOQIKNSSOQLIKILNLSSISJSNIISMSSOSJISSJMPSNHKJIJSSLKNKKIIHSNLCHKGGSJIIJHJGHLKSEQJIEGHFEQKLLSSSJLJNFLLJKSQSJILOJKRMNNLJMOSSPOQSKOJQSKLSQSRRNSOSSMNILSHDEFDNJLIKIJJJRLMJFJI?===>CLHIILS=<<<<<<<<<ILIIPJSSSKPSPMLMMKKBBDEIJINKIORIIKIISPHKINIJLSSLSJOQKMQKRNJMSLSSSSLSOKSOOSNJJNKGKD@@@PJSHNIGSIFKINOSHIPIFHFGEFEEFFDHBBAACIHFFFFDCCBCBCDHGB@976,++))-/0889EDBB@?>C@DJHEEFCCEEEEECHEHJJKHCEFBC@@@AA@@@A@BBCCBCCDFGHMFCBCFGGFFHGEHNOJJJGINE?<<<3/0-*(&%%&*'88<BFEEBEEEDEB>>DCECDHKIFJFFGHJGKEA@BCDDDED>9845)&'&'*'''))))))*+,12345--+*+-///0889977777@<:973++))*8789:<BCBCABBDCCCCBAABBBAA??<:<?=?<;<--6;>>?CBA@@BBDEDDD
@1819_2WVZPS_6
AAATATCGTTATCGTGCTACTGGCGATACAAGTCTGAGCAATGGTTAGCAACTCCACGCTTCTTGCACCAATTTTCCGAAGAAAATCCAAAACCAGATGGGAATTAATCTTTACCCCACGACCTCACCCACCTTTTTCAAGGCACAATCATTCAGATAGAAAAACATAATATTTACCTATAATACTTGTTTTACTCATTTGATTCCTCTTGGGCTACTATCGAATTCAACTTATCTTATAGTCATGTTTCCACGACATCATGAGGAACTAACTTATTTGGTATTACCAAGGGCTTATACAAGTTACCAATTTGTATATCTTCTGAGTTTTTTATTTTTATCCTTTCGAGATAACGTCTATTGCGTTAGCGATAAGTCTTTTTTCACACTACGTCTACTTATAAACTTGCACATCAGTTGAACTGTAAGATATTATTATATCTCTACTAACTCATCCTTCTTACGGGTGACTTACCCAGTCATTATAGATTTTGTAGTAATTGTACTTAATTAAATGTATCCATTTAATCTTTCCTTCACATAACTCCTTTTGAGAGCACAACTAATTCCTTGCACTGTTGATTAGACAGTCATACACAAGGCTATGTCTATAATGACTGGGTAAGTCACCCGTAAGAAGGATGAGTTAGTAGAGATATAATAATATCTTACAGTTCAACTGATGTGCAAGTTTATAAGTAGACGTAGTGTGAAAGACTTATCGCTAACGCAATAGACGTTATCTCGAAAGGATAAAAGAAACCAAGAATATACAAATTGGTAACTTGTATAAGCCCTTGGTAATACCAAATAAGTTAGTTCCTCATGATGTCGTGGAAACATGACTATAAGATAAGTTGAATTCGATAGTACAAGAGGAATCAAATGAGTAAAACAAGTATTATAGGTAAATATTATGTTTTCTATCTGAATGATTGTGCCTTGAAAAAGGTAGGTAGGTCTGTGGGTAAAAATTAATTCCAGTGTGACTGAATTTACTTCGGAAAATTGGTGCAAGAAGCGTGGAGTTGCTAACCATTGCTCAGACTTGTATCGCCAGTAGCGCCGGATGACTGTTAG
+
GKJSMSOQSIMSOLJMMSLNKLIKIOSQLJSISIPSIQLJORSMPSSOHNJIJPSMKIGJGAFS??SNKEFGSSJFMISJHFFHSQLHIOSSRNLSSIOSHINHIGDC)))))EC>4.<//..7../DIHHJJJMIFIIJPINNSSKQSHJLSNSNSNLPKMSQSOSLMMSMKIKSJSMKLMPKKSOONSSSQSKMOSKSSISKNLSPNSMSMSMKF@<6////0:6777<GBA>>>><:::766666/-:--CCDEF;::6778000000/20.,,,,.FJFHIIJHGIOPQPKSORJMQJQMLFLJMJJKKQQLJJGJC?9&&&'&&&&))***+..:ACMKHGGJGKOSOSKOJJIIMLSHLPLISBBC?>==;=844455<MKRSMSSOOKSMPMNSNSSSSSKONKPQSSSLSOLJSSOSHCEHFEDINMMOOLIOSSJQLSSOKSPLINNMMPJOSJKSOQLLLHLGJIMB=++++HFLLOIHIKSOOPOMQSKSSJNMLRAAAAAJNJKSOSNSKSSICFJIHD@;966/0=>IMMIPMJMNKLHSJIOJNMBAA<::::CDDISKLNSOOSMIHJIHHOMLSSQHQRNIIGFH99999IKKLJIKPJNLKSORONKOKKSSNNGIFGNILSILSBCAAADCEDF<:GCDB>>CAAABCCDEBB@=<:66778=EDEHGHFJGHIIGHEDDDDFEHCFA?=<=?@CDD@9::8887551---/..-***)))**,,.-,,-,++)(''&&&&&''-'&&&&$$%%&%$%%&%$$$$%%%%&2335566778667111*))()89<A@@@DBCA?@@AAA>;:99744456986//-,,/.-,-047887753100-)'&&&&%$$$%(+-038;;>@@@?@>=;<<====>=965339<<=>@ABAAB@?=>>@>----87778AACACBBCC@@>;87240-+*&&&&')**/00015556668987656641+)'''&&&&&&%%%(%&&&%'(,,..//*))))*)&&')'')*88>===<<<<<@?>>=>AAABCDEFEDB>7..-,)+'&&%&&('&&$$###%&%%
@1820_2WVZPS_6
GGAATGTTCACAAATGGTTAGGCTTTTATTTCACTTTACAACATTCATAAATATCGTTATCGTGCTACTGGCGATACAAGTCTGAGCAATGGTTAGCAACTCCACGCTTCTTGCACCAATTTTCCGAAGAAAATCCAAAACCAGATGGGAATTAATTTTTACCCACAGACCTCACCCACCTTTTTCAAGGCACAATCATTAGGATAGAAAACATAATATTTACCTATAATACTTGTTTTACTCATTTGATTCCTCTTGGGCTACTATCAATTCAACTTATCTTATAGTCATGTTTCCACGACATCATGAGGAACTAACTTATTTGGTATTACCAAGGGCTTATACAAGTTACCAATTTGTATATCTTCTTGGTTTCTTTTATCCTTTCGAGATAACGTCTATTGCGTTAGCGATAAGTCTTTCACACTACGTCTACTTATAAACTTGCACATCAGTTGAACTGTAAGTATTCTTATATCTCTACTAACTGATCCTTCTTACGGGTGACTTACCCAGTCATTATAGATTTTGTAGTAATTGTACTTAATTAAATGTATCCATTTAATCTTTCCTTCACATAACTCCTTTTGAGAGCACAACTAATTCCTTGCACTGTTGATTAGACAGTCATACACAAGGCTATGTCTATAAACAGTGCAAGGAATTAGTTGTGCTCTCAAAAGGAGTTATGTGAAGGAAAGATTAAATGGATACATTTAATTAAGTACAATTACTACAAAATCTATAATGACTGGGTAAGTCACCGGTAAGAAGGATGAGTTAGTAGAGATATAATAATATCTTACAGTTCAACTGATGTGCAAGTTTATAAGTAGACGTAGTGTGAAAGACTTATCGCTAACGCAATAGACGTTATCTCGAAAGGATAAAAGAAACCAAGAATATGATTGAGTAACTTGTATAAGCCCTTGGTAATACCAAATAAGTTAGGTTGTTCATGATGTCGTGGAAACATGACTATAAGATAAGTTGAATTGATAGTAGCCCAAGAGGAATCAAATGAGTAAAACAAGTATTATAGGTAAATATTATGTTTTTCTATCTGAATGATTGTGCCTTGAAAAAGGTGGGTGAGGTCTGTGGGTAAAAATTAATTCCCATCTGGTTTTGGATTTTCTTCGGAAAATTGGTGCAAGAAGCGTGGAGTTGCTAACCATTGCTCCAGACTTGTATCGCCAGTCACGCGATAACGATATTTATGAATGTTGTAAAGTGAATAAAAGCCTATGATTTGTGAACATTCCA
+
@DFIICBC=<=10.,(''''))/.//1/3=8+-B?A?78GFGLHIJJSOKNKSSKMPOKHHBBBBDIGLILHIKHHLOLSLHSIMISNOIJLIPHFE?===21112?@A@@GFGSSSMJSFIJSSLILSLSMJIMSCFHECIHMFJDEFCSSOCBAAHSS75:=1@;310-.-..4224;BCIHD4.'''(/0113.,,,*&&&&'*()+05666=>?BGFBEMSSJKIILJNIIHMSPJJG666631399233289?ADDHGFEHNIHGDDJDDFJGJIEECBBCED======HDFIEMJHLHMLLJPSJOJOSKIKIKHFIFFKOMSJSRKPJSSSLMSMKRSHHFGD<<HECCCCCDEGGB@@?=675588:///08/97699845;;FHORSMJSMKLJJMHED86754798999FE))))+DCFFCFGEHJJJLLHGLFJHSKJMSSNSGGMIJGKJJSHIEFEI@76656:F>>=@>@>;;<B-----GF)))(+/33499887579A@DFJIGNGLPKNJIKLNSPOINLHSLHKNJSHHNJFOENKPIQMSMONIKPSKOIHGS?@@@HIKISKKKSISRSGJNILMNSKSISHISLOQSSISKPJISNLNNSKJRKOKNOKJJHKIMJOJRJIOPJPIKKKMHJKKLJJRHMJPNKKKSSJIIKKIEC;9990,BECEDEEEGDDDDBAEHECDC@CCCDACBBCFED=9:CBED::::9<=<?AAA?;888:;=<<;<;;;42211100//.-+*(&%%&(,,--9;::;<<?@CB@<49:>?>========<;53458999::9:99999:976675410.,,---/058:;;;<FKJHH?AA>?AA@?:566544439:;==A?B@@>==????>=;:<<<;:954/,,+('''%%$%&&$$$&,,--/2211111101+*+**/0132322,*))*()'&&&&&%%&1<?AAA>>>>>A@???@@AAABBBB@=878:?;;;:;9999:;==>>>=??????@@;67765545555787654100--;;::;;==<:::;;>@=D@.---195333220000157>?@=?@>GGECACA;96432/.../31/.114678<<=>==@9=ABDEDFIGFGDEEKJGGSDC=B??BBDCBBA@==;<>>;;;;@AACDCA@>=<;8221021/*)()*.02223000//314666677?@BABCACEEFJDFCDGEEFEDIGHFIEDFFFHGFEDCAA?>>??@???@B>>>=>?
@1821_2WVZPS_6
GGAATGTTCACAAATCATAGGCTTTTATTCACCTTACAACATTCATAAATATCGTTATCGTGCTACTGGCGATACAAATCTGAGCAATGGTTAGCAACTCCACGCTTCTTGCACCAATTTTCCGAAGAAAATCCAAAACCAGATGGGAATTAATTTTTACCCACAGACCTCACCCACCTTTTTCAAGGCACAATCATTCAGATAGAAAAACATAATATTTACCTATAATACTTGTTTTACTCATTTGATTCCTCTTGGGCTACTATCGAATTCAACTTATCTTATAGTCATGTTTCCACGGCATCATGAGGAACTAACTTATTTGGTATTACCAAGGGCTTATACAAGTTACCAATTTGTATATCTTCTTGGTTTCTTTTTATCCTTTCGAGATAACGTCTATTGCGTTAGCGATAAGTCTTTTCACACTACGTCTACTTATAAACTTGCACATCAGTTGAACTGTAAGATATTATTATATCTCTACTAACTCATCCTTCTTACGGGTGACTTACCCAGTCATTATAGATTTTGTAGTAATTGTACTTAATTAAATGTATCCATTTAATCTTTCCTTCACATAACTCCTTTTGAGAGCACAACTAATTCCTTGCACTGTTGATTAGACAGTCATACACAAGGCTATGTCTATAAACATTCCA
+
LLQKLINFHGHEGIHGOLHKSKKNLOKSMKNNIGFGHJNIRSMOSSKOLSSSNKNKHOLKIINJNJLOLSLIIMLNSSQMSHIRSMOSSSSQLOSMMLKOPMOSPSINLSNJLJORJJMSHMSHSILIJSKSNNJQMLKNSLQSHMMQKIQOIJMHSSLJLNMLLMPNRSJSQPLSJQIMOSOMLKMIMJOKOOOMNPLLMMPNNQMOQSSJOSRSPOSQMKSSMSOSSLSSSPKMKSOSNLMSMPPKPONOSMSSJSSSMNSQQMLPHLMSILJSLNOLSSNOLOSONJSMNSOMNOIJOIFLAAAABBLSLOSMPNMFECDDGGSNSQQSLOPQSPSEPJSMKFEFKKIHSSSMJLLHIIIPKSJI;:9:ECHFHFJECCIHHHGLJNNORLOKNNSLSPSLMPNSGMMMKILJKIMIJLKSSNIKMQMJJPMKLLSSNSSSSNMSPSMJKLONJPMMPKJKNJMRLSQRNLNLJOPMKOSLKQNQPLLMLKSQSKLMJOGGEGED88888889:66>IIQLOOMPPJLSLJ=8888;:F>>;.++++EJFHHJSLKKLQKJSNLSSMSSSHA;;:<CHHHHJSIPSKPLGQ<7777CEIGLGJNJNMMSPQMLRKLNLLMRMMLMINJLQKSIPMIIHLIKHMIIKJJGHJIJJKMHJL
@1822_2WVZPS_6
GGAATGTTCACAAATCATAGGCTTTTATTCACCTTACAACATTCATAAATATCGTTATCGTGCTACTGGCGATACAAGTCTGAGCAATGGTTAGCAACTCCACGCTTCTTGCACCAATTTTCCGAAGAAAATCCAAAACCAGATGGGAATTAATTTTTACCCACAGACCTCACCCACCTTTTTCAAGGCACAATCATTCAGATAGAAAAACATAATATTTACCTATAATACTTGTTTTACTCATTTGATTCCTCTTGGGCTACTATCGAATTCAACTTATCTTATAGTCATGTTTCCACGACATCATGAGGAACTAACTTATTTGGTATTACCAAGGGCTTATACAAGTTACCAATTTGTATATCTTCTTGGTTTCTTTTATACTTCGAGATAACGTCTATTGCGTTAGCGATAAGTCTTTCACACTACGTCTACTTATAAACTTGCACATCAGTTGAACTGTAAGATATTATTATATCTCTACTAACTCATCCTTCTTACGGGTGAGTTAGAGATATAATAATATCTTACAGTTCAACTGATGTGCAAGTTTATAAGTAGACGTAGTGTGAAAGACTTATCGCTAACGCAATAGACGTTATCTCGAAAGATAAAAGAAACCAAGAAGATATACAAATTGGTAACTTGTATAAGCCCTTGGTAATACCAAATAAGTTAGTTCCTCATGATGTCGTGGAAACATGACTATAAGATAAGTTGAATTCGATAGTAGCCCAAGAGGAATCGAAATAGAATTAAACAAGTATTATAGGTAAATATTATGTTTTTCTATCTGAATGATTGTGCCTTGAAAAAGGTGGGTGAGGTCTGTGGGTAAAAATTAATTCCCATCTGGTTTTGGATTTTCTTCGGAAAATTGGTGCAAGAAGCGTGGAGTTGCTAACCAGTTGCTCAGACTTGTATCGCCAGTAGCACGATAACGATATTTATGAATGTTGTAAGGTGAATAAAAGCCTATGATTTGTGAACATTCCA
+
PKMNOSOSLKJLNQMNJSQJKMDSSJJLSKSJIMSJIRKKNPRFGEFOSLSMSOKGHLJSJLNLSQIKKSHIIIKJJISLSIMLI====@KOKGJHOIKSLOLOSSQOKNJOSJISSIISLKLCJLOSSQRNMKHNSSQQKILSPILSOIOJK?KSLJMSHJ;IJMHIHJSBCHE5HDEBDGDDHNPSOLKJSQLINPLONLSKMJKLKNNKQILGFJA@AAAQOOSSISSKSQOSSRMSHRKNJMPJSGEDFEGFGJKSSLLPSOMGJFKIPIKNJNSSLHPLSKLKHGFFNHPKLLKSOJNLSJKSSROKSINNSSNMSLOQSPSNOSLSLSSRJMSLSPSMLNSSSNILSNSQOKSKNSIIIF:612**+,1,3/.9+@2/////FEEHSPORSMHMSLLLOLLHHGGHRLLHSGMDMSJMQNKRGIMKRSS@@@@@ILRNMHGJLJHSGEABBDIGHNOJHQJHHGMSEEEDFJLRPIFKJKIFLSQSKLJMKSILPIGEC66666*((()*+566777755556773.,,,,/139;;999:;>@DDGCDEDCCDCB@<<;9877667:666655520////-,+***)*++-37:=<==87888A@@>=8.=?>=;650//..30023581*,:;744446>??@@BBAA20212?==<<>?00001F??@?AAE>==>?@>>><;74322221/..-)&%%%%(569::<<====<<::::;=?=<>??=?@@><<<<7542-*''&&&'&%%%&''''''''3589:;=>>>>?@ACFGKO53333@>@ACBCEEDDCGFCEB@DEDEEC@?>8544521000011258:;<===<===<=;66=>;<=@?=;5//0?=7<<:;@BCB?>:.....110+)'%$##$&,--.0145231,((&&'&',:<?CHGHHD@???AC==<;:32222>9999;AAAC?@>>=?@AB@BB@B@??><<<996/----000688;<<>?@??=6
@1823_2WVZPS_6
GGAATGTTCACAAATCATAGGCTTTTATTCACCTTACAACATTCATAAATATCGTTATCGTGCTACTGGCGATACAAGTCTGAGCAATGGTTAGCAACTCCACGCTTCTTGCACCAATTTTCCGAAGAAAATCCAAAACCAGATGGGAATTAATTTTTACCCACAGACCTCACCCACCTTTTTCAAGGCACAATCATTCAGATAGAAAAACATAATATTTACCTATAATACTTGTTTTCTATTTGATTCCTCTTGGGCTACTATCGAATTCAACTTATCTTATAGTCATGTTTCCACGACATCATGAGGAACTAACTTATTTGGTATTACCAAGGGCTTATACAAGTTACCAATTTGTATATCTTCTTTGGTTTCTTTTATCCTTTCGAGATAACGTCTATTGCGTTAGCGATAAGTCTTTCACACTACGTCTACTTATAAACTTGCACATCAGTTGAACTGTAAGATATTATTATATCTCTACTAACTCATCCTTCTTACGGGTGACTTACCCATCATTATAGATTTTGTAGTAATTGTACTTAATTAAATGTATCCATTTAATCTTTCCTTCACATAACTTCTTTTGAGAGCACAACTAATTCCTTGGGGGGGGGGGGGGGGGGGGGAGGTGGGTGAGGTCTGTGGGTAAAAATTAATTCCCATCTGGTTTTGGATTTTCTTCGGAAAATTGGTGCAAGAAGCGTGGAATTGCTAACCATTGCTCAGACTTGTATCGCCAGTAGCACGATAACGATATTTATGAATGTTGTAAGGTGAATAAAAGCCTATGATTTGTGGACTA
+
KHHFFFDD@@@AEG>JGGDGGIHNKOKIL<<HGKGGKGSQJSSSSLLMMSNJSOSNMSMSQLNKKSQSKSNSKIKPHLNLPLSNKSKIPSMKNMPILMNOILLMJQMLSSROSJLKIIJAMPNIHNSQQSMNLOINNSSMSSLQOONSKMMSKKKSSSISHOLSLKMIOLSJMOSLPOLOSOSMRSSQOQOMNQIFNOMMMOKQKLSOLSISSLSSMPMRQMLONMILSHLKPE8758*(&&'*,14=<=<<@?99LLJJJISKF=<<<<<ABEBSKJJJLHFJLISJGHHQL6666EHKHSNJNQJLLSNQSMSJSNSMSLSSLMQHNKSIQMKSNMSLLLSRKSSSSSSSSSSSSSQSSJMGFDEG;13?>HA:99=8;>BNJGCBGEFNSSNMJSNMMLSSOSJNMJKKGLNJRC=;=7QSJLGNIILNMJOHJHSSRNSMKQOLJMKLSKKILNNPNMNRNQLSKSSNJRKSOMKMMHOMKKSKKLMILMINKNOOIMHSJQJKSSCBFD61111PLKKIISIOJORJKMLMONMJSHSJKIPJKMONKSIILO?@PODDMEGFB>@9989>FHFGHJJKIMKSQKFQJJKSHJGIFHFHGGEA61.=:@CDFFIHOMKECADB:;7889DB>IFNCD1100/007=BADJIJHFKIBBHBIKJLLSJSLGQJHHIC?IF::;JNSKRRBBAA>A7:<>98--,,,-,,,**+,+.)((()1112445522245.----66;<9844457=99999>=<A>?>??A@@>=<<<=<=>??@@?>@@A><60///22($$$$$
@1824_2WVZPS_6
GGAATGTTCACAAATCATAGGCTTTTATTCACCTTACAACATTCATAAATATCGTTATCGTGCTACTGGCGATACAAGTCTGAGCAATGGTTAGCAACTCCACGCTTCTTGCACCAATTTTCCGAAGAAAATCCAAAACCAGATGGGAATTAATTTTTACCCACAGACCTCACCCACCTTTTTCAAGGCACAATCATAGAAAAACATAATATTTACCTATAATACTTGTTTTACTCATTTGATTCCTCTTGGGCTACTATGAATTCAACTTATCTTATAGTCATGTTTCCACGACATCATGAGGAACTAACTTATTTGGTATTACCAAGGGCTTATACAAGTTACCAATTTGTATATCTTCTTGGTTTCTTTATCCTTTCGAGATAACGTCTATTGCGTTAGCGATAAGTCTTTCACACTACGTCTACTTATAAACTTGCACATCAGTTGAACTGTAAGGAGACATATTATTATATCTCTACTAACTGATCCTTCTTACGGGTGACTTACCCATCATTATAGATTTTGTAGTAATTGTACTTAATTAAATGTATCCATTTAATCTTTCCTGCACATAACTCTTTTGAGAGCACAACTAATTCCTTGCACTGTTGATTAGACAGTCATACACAAGGCTATGTCTATAAACATTCCA
+
SHHFGGGHHFFJSLSMJIGKJNOKKLKSROJKIJNGKJIIKRNLSSQSSSQJJKOHISOJKIMSIJMNKMKHKHHJJLMPSPRQSSKNNHKJMLOJQSSKSLRPKIKDDF?AGGGFFIDKDGQKJJKKSSMKKSKLSMSLIOLPHFJHOMSNSMOHSSLJQJDEDCA@BDCCFLNMSKSNKOLNSJOLOLONMIPKSOGGOJROLCB?>>>====CHKJINNSNRJPKSQQSNSQSIMSSMMJKIHIHLHKNINQHFHE?)))):CDCIB@;:97778ELJIOQJSPSJIDBGJLHQPSLHIILSJISSNSOSHFEFDESKINKNMOPOJLIINLOKSIEEFFGEOEDEFEFEFFGLISGB74/0;;<>==?-DJNSJSKKKHPSRQPJLKMKMISJISBJKSQLJKNOMIBABBSSLNKSKMILSLGJGHQHLGFGJFIINJHFDBBA@CEDE=;710.---,+++*..36>>@EGK@?@CB?>?D(((()IIDDFCFFFHJJMKINBCCC.((()==CGGGHJGD9QMHHMJSKJSMGHIJKGGCFHIHSISGHHGJMFGI;:6.--.22245C@?@?:::><66444420099=?>?BA??@?CGKLKSNMLMLFIFFFEJIIJJHHKEEEEIKGJGIGEGFFLMMKLEABC
@1825_2WVZPS_6
GGAATGTTCACAAATCATAGGCTTTTATTCACCTTACAACATTCATAAATATCGTTATCGTGCTACTGGCGATACAAGTCTGAGCAATGGTTAGCAACTCCACGCTTCTTGCACCAATTTTCCGAAGAAAATCCAAAACCAGATGGGAATTAATTTTTACCCACAGACCTCACCCACCTTTTTCAAGGCACAATCATTCAGATAGAAAAACATAATATTTACCTATAATACTTGTTTTACTCATTTGATTCCTCTTGGGCTGCTCTGAATTCAACTTATCTTATAGTCATGTTTCCACGACATCATGAGGAACTAACTTATTTGGTATTACCAAGGGCTTATACAAGTTACCAATTTGTATATCTTCTTGGTTTCTTTTATCCTTTCGAGATAACGTCTATTGCGTTAGCAATAGTCTTTTCACACTACGTCTACTTATAAACTTGCACATCAGTTGAACTGTAAGATATTATTATATCTCTACTAACTCATCCTTCTTACGGGTGACTTACCCAGTCATTATAGATTTTTGTAGTAATTGTACTTAATTAAATGTATCCATTTAATCTTTCCTTCACATAACTCCTTTTGAGAGCACAACTAATTCCTTGCACTGTTGATTAGACAGTCATACACAAGGCTATGTCTATAAACATTCCGGGGGGGGGGGGGGGGGGGGGGGGGGGGAATGTTTATAGACATAGCCTTATGACTGTCTAATCAACAGTGCAAGGAATTAGTTGTACCAAAAGGAGTTATGTGAAGGAAAGATTAAATGGATACATTTAATTAAGTACAATTACTACAAAATCTATAATGACTGGGTAAGTCACCCGTAAGAAGGATGAGTTAGTAGAGATATAATAATATCTTACAGTTCAACTGATGTGCAAGTTTATAAGTAGACGTAGTGTGAAAGACTATCGCTAACGCAATAGACGTTATCTCGAAAGGATAAAAGAAACCAAGAAGATATACAAATTGGTAACTTGTATAAGCCCTTGGTAATACCAAATAAGTTAGTTGCTGATGATGTCGTGGAAACATGACTATAGATAAGTTGAATTCGATAGTAGCCCAAGAGGAATCAAATGAGTAAAACAAGTATTATAGGTAAATATTATGTTTTTCTATCTGAATGATTGTGCCTTGAAAAAGGTGGGTGAGGTCTGTGGGTAAAAATTAATTCCCATCTGGTTTTGGATTTTCTTGTGATTGCGAGAAGCGTGGAGTTGCTAACCATTGCTCAGACTTGTATCGCCAGTAGCACGATAACGATATTTATGAATGTTGTAAGGTGAATAAAAGCCTATGATTTGTGAACATTCCAGGTGTATT
+
LFFEFEBECCF====>EIEISFHFEHCIMHKIF..../FSLMIKJSKJSJNSJMKIKSKGJHNSSSSKKHIFGGFJPHJJSNSHQJIJJJIJMIJMJMSLKRLSIIHKHLSOOSH::::;DHHABE@GHGMIJJIILNSLJHGMFSFHHNIFEFDDBC@?@>88=9889=BDDKOILJJIHSOPMNMLPSIHGIPMJKKNLHSDDDCCMKKIPKSSJIIMJPJSISMLSIQJLKSKMMNSPKKGSLHHFDEFIDA>431,+'''&&'''(-:;;ACB544352233:BCEFHGKJKLGGGGGGGJLC=@FJNLSOQKKOJKRRMSSPSQMQOLGKSJSOQKJNKSSSSSIPKSISLLSPNOSPLKNIJG@:;::999:;<EEDFJJ=<<<=HHGNJMKHJSIOPHE;FGK*)))*-,/./0/1AGGGJSIMKLGIFDDDCFI@ADCBEHGHLJHKJLNSONIJLKLLSRPICCFEFIGGHFCCCDHNMIJMLKQSQLSSNE>>>>LLLKLGFLNJKSRMRRNHMLNMCEEEIJFIINKKPMPMMJNKISKIHJKIOSJKPOHKKILILMICAE<<?@CHFHHJSNILJSNPLKKSSJSNRPIQGKKSSSJMNLISKNNJSSOMIIJIJKJLSKHLHMKSIKGEFDDABACACBC>A?A=2//:2:=<<<@EEDDDDDDA@AFEEIIMICCBDGEBD>===771/00/+'''-9=<>=@>@@@CEFEFEFECABAA99;8666.*)(((()66ABBBBDFEFAAB@BEFHGFGEDFFGGBCCBDHHFGFJIFEIGECBAA@A>::988:;=A???>>@A?@==:::A?=<;;8787.3222::<=AECCCCEDFFIGFFEGEFCDCABBBBCDEHFJFEEBBBCCBDBCCBB<;;;;<78::::;=?@??;9:9:::;:895-)))833333::220(''&''('&&''((::9;;:678;:>HGEB@:84101AAA@>542/1633-*&&%%%&&&9899CFFDCB???>@?<<9668112,*('%%%%%''(44584444499987420/-,,)*,9;;=?@A?>?2///03A@?>>><>>>?<<<<;<=>=====>@BEEA@@>=>>=;9866)((((((''-/0=@FDD@@?@@BDDDDGEEDDDEFEADEEHJFDA?AB?@CBCCAABA>??;9:<@BBCAAA@<<;69;<>?@BCB=;88781*('$#####$$####$&&-..45:88888=<97421/--)&&'()234552//....1467745556?766558643100100.,*,./25679:;@AABA@@??=>==;988668643-+'&&%%&&&%
@1826_2WVZPS_6
GGAATGTTCACAAATCATAGGCTTTTATTCACCTTACAACATTCATAAATATCGTTATCGTGCTACTGGCAATACAAGTCTGAGCAATGGTTAGCAACTCCACGCTTCTTGCACCAATTTTGAAGAAAATCCAAAACCAGATGGGAATTAATTTTTCCCGACCTTCACCCACCTTTTTCAAGGCACAATCATTCAGATAGAAAAACATAATATTTACCTATAATACTTGTTTTACTCATTTGATTCCTCTTGGGCTACTATCGAATTCAACTTATCTTATAGTCATGTTTCCACGACATCATGAGGAACTAACTTATTTGGTATTACCAAGGGCTTATACAAGTTACCAATTTGTATATCTTCTTGGTTTCTTTTTTATCCTTTCGAGATAACGTCTATTGCGTTATCTCGAAAGGATAAAAGAAACCGAGGATCTCAATTGGTAACTTGTATAAGCCCTTGGTAATACCAAATAAGTTAGTTCCTCATGATGTCGTGGAAACATGACTATAAGATAAGTTGAATTCGATAGTAGCCCGAGGAATCAAATGAGTAAAACAAGTATTATAGGTAAATATTATGTTTTTCTATCTGAATGATTGTGCCTTGAAAGTGTCTGTGGGTAAAAATTAATTCCCATCTGGTTTTGGATTTTCTTCGGAAAATTGGTGCAAGAAGCGTGGAGTTGCTAACCATTGCTGAGACTTGTATCGCCAGTAGCACGATAACGATATTTATGAATGTTGTAAGGTGAATAAAAGCTTATGATTTGTGAACATTCCA
+
ILPNSKLLLJSJILKNLQHHFILKNSNSQNLQLMKIKIIJISKKKKLQOOKLNPHKJK@??>?=;;:344)()((.))))///079;<DHGFFGHJNMMPLKOJNINLSSJRJGD6555=0''''+79:?GSLIQRMSMLKSGGGGRGJ88761-+)('%'(,,/)(),,(,999::;;IKIJSJINSMIIJKC>::999978:73/---.6D;;;;;LMLJSKNIMMHSNSPSLO65556CFMCEFFFSMMJJSOOLI<<79999BHGJNKQIJCKGIKKGKFGIEFGHGG>?KQLKKNRNMNKLLOLSKQMSPIFIJSKSSLLJKHBACGG33334LJLLIEFEJRPJSKLOKINKIDEEFJI77<<@>90073>>?@CCEE>@@ABSJLI>>?>>@@EDFMIHILHB<88/,-/013654520+1...,+++++),'(<BABBAAA@@@AACEDEC@FDCD>>>>@C??>=?GEFFACBB??>>86------*)))+99998++++++;=<=@A@<=><<<::<76655<<:997+*++.2348<=>?BAAABCHIDCDCBDDBBA@@ABFFHEEA?>:9;;;FB@=<<==>>?@>@A@@?<433/-*'$$$#$$$%'*++.///5331113++6+-@BBCBFEGDFDDDJQBBA==?DEFCCEA>;6211/.-,')))47==>=9865351///--+**,(()*+/006666698998732335=;;<<<DB@@766659::;>@>?@==>><@@@<<99888>?@?@@844.+*+**1
@1827_2WVZPS_6
GGAATGTTCACAAATCATAGGCTTTTATTCACCTTACAACATTCATAAATATCGTTATCGTGCTACTGGCGATACAAGTCTGAGCAATGGTTAGCAACTCCACGCTTCTTGCACCAATTTTCCGAAGAAAAATCCAAAACCAGATGGGAATTAATTTCTACCCACAGACCTCACCCACCTTTTTCAAGGCACAATCATTCAGATAGAAAAACATAATATTTACCTATAATACTTGTTTTACTCATTTGATTCCTCTTGGGCTACTATCGAATTCAACTTATCTTATAGTCATGTTTCCACGACATCATGAGGAACTAACTTATTTGGTATTACCAAGGGCTTATACAAGTTACCAATTTGTATATCTTCTTGGTTTCTTTTATCCTTTCGAGATAACGTCTATTGCGTTAGCGATAAGTCTTTCACACTACGTCTACTTATAAACTTGCACATCAGTTGAACTGTAAGATATTATTATATCTCTACTAACTCATCCTTCTTACGGGTGACTTACCCAGTCATTATAGATTTTGTAGTAATTGTACTTAATTAAATGTATCCATTTAATCTTTCCTTTCACATAACTCCTTTTGAGAGCACAACTAATTCCTTGCACTGTTGATTAGACAGTCATACACAAGGCTATGTCTATAAACATTCCA
+
IJJMGJJSKOJRQPSOSMJOKJILKSQSMRMSLJJSIMJKLNLMQRKPSIOLLMGHMOSISKMPLKQSJSKHLOJKIJGGHFLFHAA@ABEE>;<<GFSKLSSILJHMKKSSMSKJGFGPI@<778=ELMKOOOHJNLQHSEMFG66669993332*'+(((;<<>EFGGHH>AA@=FF=<><:322223>>((+4488:ACKSLMPLNSPOOKSSQLMLOMKNNNSKNPLKPSNLMSQNNQCBBCCNSNSQMSOLKMPNKOMOMOLIJKKNIFSIKKSMNLSSPRLPSQSSIJLLSSPOSLMLIKKSJSPLSSSKLRSNLNSKSSISRNMLSLMKKMOJSQONLNKIKMLJPISMOHSQPKOMIKNQMIM:999>7888>6EDNISKIA@@QSMLMMSJIKKNJROF:001013666636665=?>HIIFKNIJKIQLKOKNSJSMJOLNLKLJMSSNSSSMKIQPJGGFESMQMISJQNSNGFMJKLILOQKJSSLMRNNKQOGSOJILKKMKIAKSLSROJRDCC??@??NPRPMJJPLLMJJNKJSSSOJSMJPLKJFFJKJSNQGIHBB113-.77==D54444MSJGLFMNPSLLRQMNNMSKMKQSSMRLNPSNMSRLMIMRLIOMOPSNJKKKILLEGGIJOGHEEEIHFNJSI
@1828_2WVZPS_6
GGAATGTTCACAAATCATAGGCTTTTATTCACCTTACAACATTCATAAATATCGTTATCGTGCTACTGGCGATACAAGTCTGAGCAATGGTTAGCAACTCCACGCTTCTTGCACCAATTTTCCGAAGAAAATCCAAAACCAGATGGGAATTAATTTTTACCCACAGACCTCACCCACATTTTTCAAGGCACAATCATTCAGATAGAAAAACATAATATTTACCTATAATACTTGTTTTACTCATTTGATTCCTCTTGGGCTACTATCGAATTCAACTTATCTTATAGTCATGTTTCCACGACATCATGAGGAACTAACTTATTTGGTATTACCAAGGGCTTATACAAGTTACCAATTTGTATATCTTCTTGGTTTCTTTTATCCTTTCGAGATAACGTCTATTGCGTTAGCGATAAGTCTTTCACACTACGTCTACTTATAAACTTGCACATCAGTTGAACTGTAAGATATTATTATATCTCTACTAACTCATCCTTCTTACGGGTGACTTACCCAGTCATTATAGATTTTGTAGTAATTGTACTTAATTAAATGTATCCATTTGGTACCTCACATAACTCCTTTTGAGAGCACAACTAATTCCTTGCACTGTTGATTAGACAGTCATACACAAGGCTATGTCTATAAACATTCCCCCCCCCCCCCCCCCCCTCCCA
+
MKNMSISOLNMJKKONJQJHJHINSSKSMRSSOSMNIHSSJOQSJSSOOMMJMJPJMLNLLLLPSMSOMKEFFEHMIKKJJQRSKOLHSLSSSMOOSPSORLSSSJJLSSRSRMSHFGCK85HIFJISOINSOMOLMSRKJNNIQNPMSNILHLLSSSIJSHISIFEEEEEBB=9742++,,77>@ABBOQSLIMOISSMSQIMQIISQNOSRQMNPMOLOLINEOMPLNKSSISLLPSHLSPMMLKIKLSLSJSSMLNMSMMGKJJHHHQFKJIHOSSLNIIMOHNLNHHGMOSQSOSLJKKSLIMMNJHSNQSSJKKKJPPJPONNSJHOOKNJMNJKISONSLLPMLKLGPSLLMSSMHLOLPKMNLSKLKRLIOHNHLIS<A@;:;;;LKKMLSJIKNLPMLPMJOIILNDA@@?==?>CDEILGIHJHIIKHJKSJROLJSNINJKQOMMQONJMKRMSLLSLIOIRSSKRPOOJSLJMJPKMISIIHJKLGGGKGFGEEGJJIJJFECB??CHHFIHHFGEEELJKLHFEFFEGHFGFGFEDGGGFFFFE<:20&%%%$%&&%%%##%*,./28===BGLCHHIJJINFHIGIIJSHOMMGFEE=2.,)()))'(()*+37;>>?BDEDEDBACBBB@@?@FFFGI>;<.32334458:;<>>?@?>112'
@1829_2WVZPS_6
GGAATGTTTATCAAGACATGCATATGACTGTAGATCCAACAGTGCAAGGAATTAGTTGTGCTCTCAAAAGGAGTTATGTGAAGGAAAGATTAAATGGATACATTTAATTAAGTACAATTACTACAAAATCTATAATGACTGGGTAAGTCACCCGTAAGAAGGATGAGTTAGTAGAGATATAATAATATCTTACAGTTCAACTGATGTGCAAGTTTATAAGTAGGTAGTATGAAGCTTATCGCTAACGCAATAGACGTTATCTCGAAAGGATAAAAGAAACCAAGAAGATATACAAATTGGTAACTTGTATAAGCCCTTGGTAATACCAAATAAGTTAGTCCCTCATGATGTCGTGGAAACATGACTATAAGGATCAAGTTGAATTCGATAGTAGCCCAAGAGGAATCAAATGAGTAAAACAAGTATTATAGGTAAATATTATGTTTTTCTATCTGAATGATTGTGCCTTGAAAAGGTGGGTGAGGTCTGTGGGTAAAAATTAATTCCCATCTGGTTTTGGATTTTCTTCGGAAAATTGGTGCAAGAAGCGTGGAGTTGCTAACCATTGCTCAGACTTGTATCGCCAGTAGCACGATAACGATATTTATGAATGTTGTGGTCAATAAAAGCCTATGATTTGTGAACATTCCA
+
>CAAACHHE<<.--,,,,,*)%%((),+++,**'''(++,1>DFSJMQGSLLKMJSMNSPQSMNNJHRSNSJNSKNSMKMPKNKKMSJMSOKSLIKIJKNILKNSNNJKHKHGFNOSKKMHIOKJQSSMMOJHLJKKILSQJLKJQORE@@A76778>BB@?GK?>??@CACA@AFHINJKPNNLIG31111:;998-++++,//,)(()))++-,-(%%%%%$$$%&%$$$''%&&%'(55@FGIIHHJJKILIIKHJOMLLQSOKLOPLMSJNLJLMLHHSNMKKMJMOMIQHNSMPJONSSOSILGJHHHQPSJJKKQLMKLOILPMRJHFDD<<?+++++EGNMQKSHHOILOOSSJLIFJHGG@4<3-------=FGEDFIIHJKOKJNRSOJIQOSLHKLMLSIKPPSNGJKLNLIHLHJKQJJHLNILMNKNSNNISMSSMPLJNMNHLMLKFSQKLGEEBA)(((-96448>8=JMHKHKGKBCAB@><>>>>BBBF==D>>LSLGKJSSMPLGILPD@?>>NHJSLPSJDFDB:8793--.?@FKJKJNLJHHMKFSRLGIHGCINFOKJKJKIKIIHMHNKSHEEDEEHFHFGLLSJG;8889<A<;'''&''''9:;>IEGFFHGEGIKIGEFDIJI;:9
@1830_2WVZPS_6
GGAATGTTTATAGACATAGCCTTGTGTATGACTGTCTAATCAACAGTGCAAGGAATTAGTTGTGCTCTCAAAAGGAGTTATGTGAAGGAAAGATTAAATGGATACATTTAATTAAGTACAATTACTACAAAATCTATAATGACTGGGTAAGTCACCCGTAAGAAGGATGAGTTAGTAGAGATATAATAATATCTTACAGTTCAACTGATGTGCAAGTTTATAAGTAGACGTAGTGTGAAAGACTTATCGCTAACGCAATAGACGTTATCTCGAAAGGATAAAAGAAACCAAGAAGATATACAAATTGGTAACTTGTATAAGCCCTTGGTAATACCAAATAAGTTAGTTCCTCATGATGTCGTGGAAACATGACTATAAGATAAGTTGAATTCGATAGTAGCCCAAGAGGAATCAAATGAGTAAAACAAGTATTATAGGTAAATATTATGTTTTTCTATCTGAATGATTGTGCCTTGAAAAAGGTGGGTGAGGTCTGTGGGTAAAAATTAATTCCCATCTGGTTTTGGATTTTCTTCGGAAAATTGGTGCAAGAAGCGTGGAGTTGCTAACCATTGCTCAGACTTGTATCGCCAGTAGCACGATAACGATATTTATGAATGTTGTAAGGTGAATAAAAGCCTATGATTTGTGAACATTCCA
+
MIKNSOSSJJSLIIJJJJSJMSKNJMJKMJIIJJNMKHGHKJJJNLHNMKILKIIISHFQHIMNIOSKIJLSMQKJGHGJHKLJPJNIGOSLLOSJJJIJKKKMQJNSOLSMJMIGNFLHFJHHHIJHEGHJSJSONNOJOIJI9999FFCDC=><4.//.046??DS@AAABEEHEFGEEKGC@@GKSSSSSJSJPOKISMJOHSSNSMSPSKLLOSOMKSPKPILJMHGGIGKPJGHMDI?>>677???>GGHKGLLHSOIOKPIIOKKKJMHJSSKIHHRJMSLKIAEIHMNJSQSKKQKKKNSHKHSSSJSMSMRNSSSSORMSHSSMJPJKLMPSSOKNLNNOSLINLHNJSLQJIIHHHNQSMSIKIJLLJHIIHMQKIJHSSSIKJJHIMLKJHKJKPIPPSRISJISKSMOGNJQKMKOLJLNKNRJLPJHGLNKLSRKLSKKPSOA>>=9::;BGNSSDDEDFGFEDBIJSSSMSLSINLJGKGJIOJEFEFDIOJSMMNQJJEGGGI8888LJSL>?>>>H?:=0-,/.-+)))&&&%%%%%%&&&.?@GLIHSLNGGGPIKSOKNKKJJRHE9/1FFF:9999@>@@AA?@AADFEDEEKSOMPOMHQHSSPSKMIJHKSSJPMOKKMRPNSCCCBCNJOKNRHSK?<=
@1831_2WVZPS_6
GGAATGTTTATAGACATAGCCTTGTGTATGACTGTCTAATCAACAGTGCAAGGAATTAGTTGTGCTCTCAAAAGGAGTTATGTGAAGGAAAGATTAAATGGATACATTTAATTAAGTACAATTACTACAAAATCTATAATGACTGGGTAAGTCACCCGTAAGAAGGATGAGTTAGTAGAGATATAATAATATCTTACAGTTCAACTGATGTGCAAGTTTATAAGTAGACGTAGTGTGAAAGACTTATCGCTAACGCAATAGACGTTATCTCGAAAGGATAAAAGAAACCAAGAAGATATACAAATTGGTAACTTGTATAAGCCCTTGGTAATACCAAATAAGTTAGTTCCCCATTGATGTCGTGGAAACATGACTATAAGATAAGTTGAATTCGATAGTAGCCCAAGAGGAATCAAATGAGTAAAACAAGTATTATAGGTAAATATTATGTTTTTCTATCTGAATGATTGTGCCTCTGAAAAAGGTGGGTGAGGTTTGTTGGGTAAAAATTAATTTCCATCTGGTTTTGGATTTTCTTCGGAAAATTGGTGCAAGAAGCGTGGAGTTGCTAACCATTGCTCAGACTTGTATCGCCAGTAGCACGATAACGATATTTATGAATGTTGTAAGGTGAATAAAAGCCTATGATTTGTGAACATTCCA
+
KIJLJKJIKIK:7778IMLLOMJSRQSLSJKOMRSSIJKHINSMKLJMRIOSHSSSSQILSKMNIOSMJNIKJHQSSNILOLSSILJMNSPOOKNJJJNLLJPNPPSLOLSLJOEB@?@AQKHJHHKJMKIQJNQSJKSSKLSSIHIMSSLKKMPMIKKGHSSSPSKIKKNMJRRMLRSLKNNSPJLMSLNMSLPMILJJJLSSJLNOMMKSKKIMMMSLLQLPLJLKHISIIOSNSSKQNLLNJSSSIKIIIJHHGIJHOIKJKMIOPSJLNNMSLRI=>>>ISKLGDLJLKLRSIMLIHJKJQNIIKLIISGEEEDHMLJKRLLOJNJMOGIIGOIHIFEFFFGHE@?A0,,,-JQKSHKIJJLJSMSMHFHHIL>5102A@?>>?BCBC=<<<<AC?955685../67ABACHNJPKPMKPJKJMIJIHRLRQJKKKILJLNLNIOLHJGSPPIJJIMMNIJH=@B74.,)'&&'(-@DJKSKKEHF<75/-(&&''*+,85778JHFFED>-,;,,JKLMSMOSKLJFMJIJK=888?==;:9789<<;;<>=<=>FFHIOOQOSIIGHIFIKJOIHHGIOMMMMKJJJIHGJKJKJJJGGHHGIJJQISSNKPIJHLNSPKSKHIILLQIKIHJLPSLLJKJKSLPPOOSSORMKJLK
@1832_2WVZPS_6
GGAATGTTTATAGACATAGCCTTGTGTATGACTGTCTAATCAACAGTGCAAGGAATTAGTTGTGCTCTCAAAAGGAGTTATGTGAAGGAAAGATTAAATGGATACATTTAATTAAGTACAATTACTACAAAATCTATAATGACTGGGTAAGTCACCCGTAAGAAGGATGAGTTAGTAGAGATATAATAATATCTTACAGTTCAACTGATGTGCAAGTTTATAAGTAGACGTAGTGTGAAAGACTTATCGCTAACGCAATAGACGTTATCTCGAAAGGATGAAAAGAAACCAAGAAGATATACAAATTGGTAACTTGTATAAGCCCTTGGTAATACCAAATAAGTTAGTTCCTCATGATGTCGTGGAAACATGACTATAAGATAAGTTGAATTCGATAGTAGCCCAAGAGGAATCAAATGAGTAAAACAAGTATTATAGGTAAATATTATGTTTTTCTATCTGAATGATTGTGCCTTGAAAAAGGTGGGTGAGGTCTGTGGGTAAAAATTAATTCCCATCTGGTTTTGGATTTTCTTCGGAAAATTGGTGCAAGAAGCGTGGAGTTGCTAACCATTGCTCAGACTTGTATCGCCAGTAGCACGATAACGATATTTATGAATGTTGTAAGGTGAATAAAAGCCTATGATTTGTGAACATTCCA
+
HKOMSKSLOKNQSMKMMOSKPLMNMSINMKKNSSSMIKMSJNJHJJLLFFEFFJQSSJPKSPSCGEDA???IJKKRJOKRSNNSSSJGSKSPSRQDDE@AMQIKOPSLSMSSNMHLKKLMOKSNNSJHSSKSSLMMMNLSKPMSSSISJKSMLHKI:4444<<=IIIICFFGE=<<;;::8<BB>>>?KNHL@????NLSKSPLIPOMPSSSSKSJOMOLSONJLJHMSISIKJMQISJSPRSSSMKSPSHILL?>>>@OKJSJPHDFHF?9766555.++++,>?HGHIIHOKMPMSKLKOKSKJSNSKJNIJLRJQOPHOOKOSSKSMHKOKNNILLLNKQJJSOKSSMSFCCBHJKRHSSKKNKLSSKHKGGGIHJLMLJSKMKJRLKSHKSKLSSKJILJOLSQKMMNPJISSL99999SOSNMJNNNJISSMMQJLSISNKKRLISKSSOMONJJOJKSNOKNOJOJSSMKBA@AESKPSPSMNMKJQSHHBBAB<66?@FSSSIHPOACSDHLJLLHNKLSSMSJOLAB9../IJSSMMDECBB@>@FC?8889FHSHGDFE????DOKIHGMGGGGHHLSLSLKFGGGKIKHJJHHJHHKD@;;;B@;=620/111111>>?DBDEFEGHIJGHHGGIHSJQNSNOQIKLHJLI
@1833_2WVZPS_6
GGAATGTTCACAAATCATAGGCTTTTATTCACCTTACAACATTCATAAAATATCGTTATCGTGCTACTGGCGATACAAGTCTGAGCAATGGTTAGCAACTCCACGCTTCTTGCACCAATTTTCCGAAGAAAATCCAAAACCAGATGGGAATTAATTTTTACCCACAGACCTCACCCACCTTTTTCAAGGCACAATCATTCAGATAGAAAAACATAATATTTACCTATAATACTTGTTTTACTCATTTGATTCCTCTTGGGCTACTATCGAATTCAACTTATCTTATAGTCATGTTTCCACGACATCATGAGGAACTGATTTATTTGGTATTACCAAGGGCTTATACAAGTTACCAATTTGTATATCTTCTTGGTTTCTTTTATCCTTTCGAGATAACGTCTATTGCGTTAGCGATAAGTCTTTCACACTACGTCTACTTATAAACTTGCACATCAGTTGAACTGTAAGATTTTATTATATCTCTACTAACTCATCCTTCTTACGGGTGACTTACCCAGTCATTATAGATTTTGTAGTAATTGTACTTAATTAAATGTATCCATTTAATCTTTCCTTCACATAACTCCTTTTGAGAGCACAACTAATTCCTTGCACTGTTGATTAGACAGTCATACACAAGGCTATGTCTATAAACATTCCCCCCCCCCCCCCCCCCCCCAGTTCAACTGATGTGCAAGTTTATAAGTAGACGTAGTGTGAAAGACTTATCTAACGCAATAGACGTTATCTCGAAAGGATAAAAGAAACCAAGAAGATATACAAATTGGTAACTTGTATAAGCCCTTGGTAATACCAAATAAGTTAGTTCCGCATGATGTCGTGGAAACATGACTATAAGATAAGTTGAATTCGATAGTAGCCCAAGAGGAATCAAATGAGTAAAACAAGTATTATAGGTAAATATTATGTTTTTCTATCTGAATGATTGTGCCTTGAAAAAGGTGGGTGAGGTCTGTGGGTAAAAATTAATTTCCATCTGGTTTTGGATTCTCTTCGGAAAATTGGTGCAAGAAGCGTGGAGTTGCTAACCATTGCTCAGACTTGTATCGCCAGTAGCACGATAACAATGAATGTTGTAAGGTGAATAAAAGCCTATGAATTGTGAACATTCA
+
IGJSSJMQNNKLSMSQOSHHRLSPSQSSKRKSSJNJSIIKJKSDBC0//++38***9@FHFHJIPKJJLHSQJGHMJJHGA@@?AJKKSKKRMKLSIIISJGFEFCBCCDJMQJKSIOQIKFNOFGEEHLJJIJKGHOKIKILOHKSJSNSKQHISNSSKHSIMHIGFGA<<DDEKIJIOJOLGIDDFMMMSSOIMLNSOOPLPOQJSPKKMSSNHSKJKNLSSSKSMLJLRQSOSSOLSJMSLSOKKOSLMLKMSSSISPLPKJPI?>>>?SMOISSSKOLNSJHNKJPSKIKLOLLMHHKSHLGJH10//../3*(&&&'(..)*:CDEDFEIGFSIIKSKNKMLRLKLGKOSNLNOKSKJKJQNKL8766;:;9::.,,,8>@ED=>FKIGKHJGIHILLNNMMSJNLKOMSJJLMHLSIHHJKJHIKEJEROOSSLKQKLSSMNKSONSKPPJNSMNKNSSNSJSMSJSSSPLROLMNKKHEGNHLSKKINNLNNLLJIKHKLMQOMSOJSNSHPQLINOMIHIMISMSQLLQKJIMJHKMMJMGNIMMJEFILGDC=;<<=>?9863251101ADFFHHOSKPLSNGMIQNIKSKNLJKHSLLLJSJHSNSNMLGCBCJKLJMIINLSSIHGILHKGGEFEDDDDDDLGGHHA::47579=BDFFFEEDBAABDC7>>?ADFGGJHKKNSJMHJLMHJKSKOSRSOHIHFGSSLSSSSQKSJHIJKJGPHGIIMOOIKLGKKONOIBABA@OGJA@?=<?;<<>?@BEHJJILJIKIOHGKQNQIKJJRJSPOIMJNOOSSKKJIQHGJSHJMQQSLSLKNSLJJIOKOLJSSOIJGGHRIJSIGJIFGFHHKIMNKLHIKJIKJMLGGMEFEDGFFHEFKLKJJKGIJLIKLHFKFGKJOGPHKIHIHIIGFGFKKKISKHRKHKLSLSPMMHGIHHGOKHLJIKIIOIFEEDGKDHMOMSHNGA>>==?>====677CBBCFDBE-+4++EFHHHHIIJIKLIIJIJ8445DDIIIH>:987655631.,-,../12/-.*)((&'(%%&%$%&(((''()*:>>>@B>>>>;9998:6,++()*)*----04567789<<<=<<===<6.-)((((113;;>>>>
@1834_2WVZPS_6
GGAATGTTCACAAATCATAGGCTTTTATTCACCTTACAACATTCATAAATATCGTTATCGTGCTACTGGCGATACAAGTCTGAGCAATGGTTAGCAACTCCACGCTTCTTGCACCAATTTTCCGAAGAAAATCCAAAACCAGATGGGAATTAATTTTTACCCACAGACCTCACCCACCTTTTTCAGGGCACAATCATTCAGATAGAAAAACATAATATTTACCTATAATACTTGTTTTACTCATTTGATTCCTCTTGGGCTACTATCGAATTCAACTTATCTTATAGTCATGTTTCCACGACATCATGAGGAACTAACTTATTTGGTATTACCAAGGGCTTATACAAGTTACCAATTTGTATATCTTCTTGGTTTCTTTTATCCTTTCGAGATAACGTCTATTGCGTTAGCGATAAGTCTTTCACACTACGTCTACTTATAAACTTGCACATCAGTTGAACTGTAAGATATTATTATATCTCTACTAACTCATCCTTCTTACGGGTGACTTACCCAGTCATTATAGATTTTGTAGTAGTTGTACTTAATTAAATGTATCCATTTAATCTTTCCTTCACATAACTCCTTTTGAGAGCACAACTACTACAAAATCTATAATGACTGGGTAGTTCACCCGTAAGAAGGATGAGTTAGTAGAGATATCATACTACAGTTCAACTGATGTGCAAGTTTATAAGTAGACGTAGTGTGAAAGACTTATCGCTAACGCAATAGACGTTATCTCGAAAGTATAAAAGAAACCAAGAAGATATACAAATTGGTAACTTGTATAAGCCCTTGGTAATACCAAATAATTAGTCCTCATGATGTCGTGGAAACATGACTATAAGATAAGTTGAATTCGATAGTAGCCCAAGAGGAATCAAATGAGTAAAACAAGTATTATAGGTAAATATTATGTTTTTCTATCTGAATGATTGTGCCCTGAAAAAGGTGGGGTCTATAGGGGTAAAAATTAATTCCAGACCCTTATATGATTTTCTTCGGAAAATTGGTGCAAGAAGCGTGGAGTTGCTAACCCTCAGACTTGTATCGCCAGTAGCACGATAACGATATTTATGAATGTTGTAAGGTGAATAAAAGCCTATGATTTGTGAACATTCCA
+
KSMOSRNSPSMILQKKPKSIJOLJSIKHNISOLSKIQKJHIISKSNJSNPNRROOJJMMSSOSRLKKNOSKJKLHJPLMMSONQSKOSKPRKLIMLKJLSMLNJISLGGGEKOKLSJMPH;8JGMIKIRJPSRRSNNNRPPD?PRSKRLQIJQIISSSNSMMPSNSOSSJPILLSLRMNHLSLNIGHJMQSKRPNSMMLNHPHSIMPSMSSNHOMSRONIMSOSNSNMJRLJJIMNSSKLOSJSSPNRSLJIIJSKKONSSOLKMKI??>??>==<=>.---......4>?@B??>?>?IIJJHNNIIPGHJKMSQLKSOLNSSONNMSJIHJSINJMIIKNKMPKEILMLMJONNRSOMLSQGKLMJLJ763242652.))))44922554A@BCCFFLHCCCBBHDHSRKHIHSSQECEDDKMMHJHIFLJSQNJNJKMLLLRSKNRSLKLSKKPMKPLLLSHHQJONLJMGGJKLLJMLONJGGIJOSNQNLJLOMOOJLLRKJONIOKKKKQKLNSKROLHPLQGLRPPJOMOKLMMOMJHJIIQKJKSPSSSIHEEDFHOIQNSSMLSFGABCHGGHHMOILQSLNSKMPKLKIJGJFMHEEDCCCDBEEDEFHGG@=7666.'%%%&)./.0.--////=@9:9::8:;864,+,/.&%%$$%&')4556>>?AAFEIFIHGGHJGEBCDBAAACFDBBA??>:9996::986111BBBCCCDCFC?=@?;;;<ABBBCCCEFHGDC>9::<<>>787778;:;CA>::BBBAB@==9534456998:99:=<=4433371..--10+)&&'*++))*'''((((2/00013679=;;<=<<;<@AA11001=>A??@>>??BECACAB?BA=<2.---4699>@ABBABB@@?>=<<;:9:;<<ACDD;8755557<>B@>;:;=<<==?<=>=<50,)(&&')),,,+)((('()(&'''''(,../4456655.+&&&%%%$$$$%$$$%(+.+6767?ACEDFFA?><<8768;<<=>>@@CA=8760.-(''&%%''(()23448899:=33334211/-*%%$$%(-,3456779898766554444200-)'''(238:<<>????@?A@==:
@1835_2WVZPS_6
GGAATGTTCACAAATCATAGGCTTTTATTCACCTTACAACATTCATAAATATCGTTATCGTGCTACTGGCGATACAAGTCTGAGCAATGGTTAGCAACTCCACGCTTCTTGCACCAATTTTCCGAAGAAAATCCAAAACCAGATGGGAATTAATTTTTACCCACAGACCTCACCCACCTTTTTCAAGGCGCAATCATTCAGATAGAAAAACATAATATTTACCTATAATACTTGTTTTACTCATTTGATTCCTCTTGGGCTACTATCGAATTCAACTTATCTTATAGTCATGTTTCCACGACATCATGAGGAACTAACTTATTTGGTATTACCAAGGGCTTATACAAGTTACCAATTTGTATATCTTCTTGGTTTCTTTTATCCTTTCGAGATAACGTCTATTGCGTTAGCGATAAGTCTTTCACACTACGTCTACTTATAAACTTGCAAATCAGTTGAACTGTAAGATATTATTATATCTCTACTAACTCATCCTTCTTACGGGTGACTTACCCAGTCATTATAGATTTTGTAGTAATTGTACTTAATTAAATGTATCCATTTAATCTTTCCTTCACATAACTCCTTTTGAGAGCACAACTAATTCCTTGCACTGTTGATTAGACAGTCATACACAAGGCTATGTCTAATCAACAGTGCAAGGAATTAGTTGTGCTCTCAAAAGGAGTTATGTGAAGGAAAGATTAAATGGATACATTTAATTAAGTACAATTACTACAAAATCTATAATGACTGGGTAAGTCACCATTAAGAAGGATGAGTTAGTAGAGATATAATAATATATTACAGTTCAACTGATTTGCAAGTTTATAAGTAGACGTAGTGTGAAAGACTTATCGCTAACGCAATAGACGTTATCTCGAAAGGATAAAAGAAACCAAGAAGATATACAAATTCAACAGATTTGTATAAGCCCTTGGTAATACCAAATAAGTTAGTTCCTCATGATGTCGTGGAAACATGACTATAAGATAAGTTGAATTCGATAGTAGCCCAAGAGGAATCAAATGAGTAAAACAAGTATTATAGGTAAATATTATGTTTTTCTATCTGAATGATTGCGCCAAAAAAGGTGGGTGAGGTCTGTGGTAAAAATTAAATTGCGGTTTTGGATTTTCTTCGGAAAATTGGTGCAAGAAGCGTGGAGTTGCTGACCCATTTCTGACTATCGCCAGTAGCACGATAACGATATTTATGAATGTTGTAAGGTGAATAAAAGCCTATGACTTGTGAACATTCCA
+
LOMNQPLKNQJSMSOQNLJNKGNMJJILLJQISJSLLLILIOKKRSNSMRKSJJQOOHJLPLSNSKOMKSJJSKSQSSMSSLQNJKMHLKJSOQSQOJSONSRQNJISNSQSRHSMSJJSOSSJQJMQSKMQOSLOSNSSSINJFEFFOOONHISIMLNKLISJIKSIKSKOPKSDKLSNPSQNJMLSKNSPLPSMSMOSMPNSSJPKSSSSSOSSMNNSOPSSPMMKSSIMPMSOOLNPQNPIMPOSLIEEGFJSSQSPSMPSSKLHJKKNHLSSKNJHKINOIJOHKIHKMNLSPLMILILSOOPOPSQSSSSPSMRMOHLJJLSMQSSNMMOJSSONSKJOISIALS??JPKNMONMSMJLIKOE762266770./2,?CEDHIGMISNJSLJKSSIMLLNSKOKMJSSJQLLHJJLIGEHIJEFGGGMEHFGHE@>742110-)&$$%%.69=@EGIKSKKNMSSIISMKMRSMJSJNILNSKNLNQLPJHJKJPSMLGHGGJMJPLNHKKLSHONSSPMJMJLIOSQMKOJIIHMPSNLMNOOLSMONKHKKHIKFKIMKNHIJSMKKSMRKGIIGIIIPNJKI>6310.)***DFGEEJLISOSJJIMSMQQNSKHOKLIGIJJKKLLKSIOIKKFGOIHHJGFGKGIHGJHGSJFGFGHGOKSRIKSOMKMJG<=>2+70.,+))*8<>??@DFGHGHIDEEFEFEEDEFESIBBSFDECCDDGGIIGFDBA@@AABBAAA????A?A@@?<<<:90++*'''()-0122<?<=<<<@=><<<<=<<<=>@@@A@?=<;;<?B@@?AA@@>DDCBBAAAABCDCD@=<;99:;<>BCBBBCCGDA@@>>::@AAAAAACDDEGHJIFDCDBEFFCCCDGDDED@DECDFFHGDA??>;99:<;:977323*)('&&''),./223@@B@@@A=>??@@?@@@BEEFDCBD?@GFDHHFDDC@??>=;;;;=??><:;;;;<==@AAA@=:87543321---+)))))+,,/579;=@AAAAAAAB@?>=>???????<<<:;<<=>>@@>>>==>??CHH@=:9:;;::;:653.,+)'%$$&*234557879<<;<:98752-,.....*((&%%$##"##$$$$&(()+()))5787888700002566786446698988988)))))10/,)())*++()//001277776455443++**+155:::;=>>>=<<<=>??@@A?A@@@?@@?>875321136689::765
@1836_2WVZPS_6
GGAATGTTCACAAATCATAGGCTTTTATTCACCTTACAACATTCATAAATATCGTTATCGTGCTACTGGCGATACAAGTCTGAGCAATGGTTAGCAACTCCACGCTTCTTGCACCAATTTTCCGAAGAAAATCCAAAACCAGATGGGAATTAATTTTTACTCACAGACCTCACCCACCTTTTTCAAGGCACAATCATTCAGATAGAAAAACATAATATTTACCTATAATACTTGTTTTACTCATTTGATTCCTCTTGGGCTACTATCGAATTCAACTTATCTTATAGTCATGTTTCCACGACATCATGAGGAACTAACTTATTGTTATACCAAGGGCTTATACAAGTTACCAATTTGTATAAGCCCTTGGTAATACCAAATAAGTTAGTTCCTCATGATGTCGTGGAAACATGACTATAAGATAAGTTGAATTCGATAGTAGCCCAAGAGGAATCAAATGAGTAAAACAAGTATTATAGGTAAATATTATGTTTTTCTATCTGAATGATTGTGCCTTAAGGGTGGGTGAGGTCTGTGAGTAAAAATTAATTCCCATCTGGTTTTGGATTTTCTTCGGAAAATTGGTGCAAGATGTGGAGTTGCTAACCATTGCTCAGAAGAGACTTGTATCGCCAGTAGCACGATAACGATTGAATGTTGTAAGGTGAATAAAAGCCTATCATTTGTGAACATTCCA
+
PINQPNSNSISNJQNQISGHKHLSGGFEGLSIKMGHLHIGIKJKRISSIISSJLKJNNQGLKJSJMLFFGJSIHISONOKLMNNQNIOSSSLKKGNOOLMSJHHJMKHQS>?KGJJHDKF0.?779AKKIHLIJHIKQMSIGOKGIGHJSKLLJSIHE?<;988/-,,++0117:89CCBNKKKJIMKSHKQJSNISNLJSLJOSMNOSJSKNQHRSHKKKSSLPIIIHHKOJJSRSSNPMSSSSOIKPKMKJNIMGIPJSSSHB>61124=<<<?CDDFMMSMKJGILJNNGKLKPLKFEHFJABB@@@CFDHBCAB@?533)'&%%%&,;?ADFMKIKFGIJKGHJHGLLIIILHNHFEEFFJHMJIMJBCA?@@?BCDECA@?656656:4331///0334557==>>>;844444;=??@>?>>>>=<;966678>>?@@BBCCDDCBBBAA@?>=<88888=;<;;;<>>>==<;;;;<<=======?CFHDA@??A@@??><==:910-,+'&&'''$$$%(+,,,,,-.4=>@??@BFEEB@BA==:68@@AABCCDBA?>>?A?@A;9975.---&&&&'('&%$$$%&(.334441100.**))*)))*)((*,,./89988/----666676465443&&&&%&'(&))**----3///77877764322)('''(+,,-1:<<;<;
@1837_2WVZPS_6
TTGTTTTACTCATTTGATTCCTCTTGGGCTACTATCGAATTCAACTTATCTTATAGTCATGTTTCCACGACATCATGAGGAACTAACTTATTTGGTATTACCAAGGGCTTATACAAGTTACCAATTTGTATATCTTCTTGGTTTCTTTTATCCTTTCGAGATAACGTCTATTGCGTTAGCGATAAGTCTTTCACACTACGTCTCTTCATTTTGCACATCAGTTGAACTGTAAGATATTATTATATCTCTACTAACTCATCCTTCTTACGGGTGACTTACCCAGTCATTATAGATTTTGTAGTAATTGTACTTAATTAAATGTATCCATTTAATCTTTCCTTCACATAACTCCTTTTGAGAGCACAACTAATTCCTTGCACTGTTGATTAGACAGTCATACACAAGGCTATGTCTATAAACATTCCGGGGGGGGGGGGGGGGGGGGGGGGGGGGGGGGGGGGGGAATGTTTATAGACATAGCCTTGTGTATGACTGTCTAATCAACAGTGCAAGGAATTAGTTGTGCTCTCAAAAGGAGTTATGTGAAGGAAAGATTAAATGGATACATTTAATTAAGTACAATTACTACAAAATCTACTGGGTAGTTCACCCGTAAGAAGGATGAGTTAGTAGAGATATAATAATATCTTACAGTTCAACTGATGTGCAAGTTTATAAGTAGACGTAGTGTGAAAGACTATCGCTAACGCAATAGACGTTCTCTGTGGAAGACCAAACCAAGAAGATATACAAATTCATTATTTTGTATAAGCCCTTGGTAATACCAAATAAGTTAGTTCTAGTGATGTCGTGGAAACATGACTATAAGATAAGTTGAATTCGATAGTAGCCCAAGAGGAATCAAATGAGTAAAACAAGTATTATAGGTAAATATTATGTTTTTCTATCTGAATGATTGTGCCTTGAAAAAGGTGGGTGAGGTCTGTGGGTAAAAATTAATTCCCATCTGGTTTTGGATTTTCTTCGGAAAATTGGTGCAAGAAGCGTGGAGTTGCTAACCATTGCTCAGACTTATATCGCCAGTAGCACGATAACGATTTATGAATGTTGTAAGGTGAATAAAAGCCTATGATTTGTGAACATTCCA
+
SRIIMMLJKNSHQMNIMKHAALLNSMNOMQGHSLJA?>?@DCHFHQOJSKJIMLJLSJGKFGKQPSMHHFIHQIOPOKMKNLISJLJNQJ44444OMLIKHKMLKMJKISSKOMNJJJKLKRKMSISRMKJIHIKLMJSHGFGI>>>>?HJMJGJLIIIOLHGNHGJIJIIOMIJNIGRRJGNIAA@<;::8BHFFEECAA@>+**%$$$%%%,22229<===<<=66666IFJIHJKJPIMMRHJJJMRPIHIHKIOSJOOKLSOIPGNIKIE>====@HLGIJKLKHLGEDDFGSMHIMHHMIKHPIIGIHGQJMGJKHSJIHFEGGJIPJOIJNQJED==IGLEHHGKILILSMQNHGIKHEHFFDOKGEHGIGJJHKIOQLIKJIGIGGEHLJLIHIKIHKHHEHGDD?????BCB@A>93-++609>@ABDFILKJJJKKKKKJGGGGGGGGIGMMHFG@BBFEHFH@???<<=>>BCCCEECCEBDEFEDA?44445????@?>>=<:;;652/-'%%$$%%%%46=>ABAA??@A@B@?A>@FEFFFEEDA@A@@BBCCDCHGEGHCDCBBBA=<<;;;;<;96543,+)'%%%%&%$####$%&'),,,....578::=>BEDBBBADDDDAADDFEDCDCCA@?>???@CCDCCCCCCFACBBA><>>>?@@A?;541./12244768.+&&(899<<;99765322-)('&'$$$%%%$&&%$#$'()-,,,*('((()+-)***,%%%%%'()(&),,.8:;<DBDGGEDBB=>;.....7322/--,)(&&''''*((''(*-01.34455789:;<=><<;;><<<<=<<<<>?AA@AA=767779CEEA>>>>=@?@@DDFGDAFJPIGIOGIHIJIKIMSSLKSKKRSSLHLJMSJSPMMJOPSKJSNLMIJDMMSSOSJGHJKNNIHHJOKHHIHEFHMM;;;:;D==B=>HSKSKOSS@?>=:3/...,.199MNNNQJOIHGGJKLIFFFFNMHKMMMIKGHECEHENFHCBBAA@;<@BGFEDGFIKHKJHBAAACGEEHFKJQHIOLJSLLKJLIILGHHGGHHNLOKLJNHKBCBCDRPHNGOJGHG
@1838_2WVZPS_6
GGAATGTTCACAAATCATAGGCTTTTATTCACCTTACAACATTCATAAATATCGTTATCGTGCTACTGGCGATACAAGTCTGAGCAATGGTTAGCAACTCCACGCTTCTTGCACCAATTTTCCGAAGAAAATCCAAAACCAGATGGGAATTAATTTTTACCCACAGACCTCACCCACCTTTTCAAGGCACAATCATTCAGATAGAAAAACATAATATTTACCTATAATACTTGTTTTACTCATTTGATTCCTCTTGGGCTACTATCGAATTCAACTTATCTTATAGTCATGTTTCCACGACATCATGAGGAACTAACTTATTTGGTATTACCAAGGGCTTATACAAGTTACCAATTTGTATATCTTCTTCGTTTTCTTTATCCTTTCGAGATAACGTCTATTGCGTTAGCGATAAGTCTTTCACACTACGTCTACTTATAAACTTGCACATCAGTTGAACTGTAAGATATTATTATTATATCTCTACTAACTCATCCTTCTTACGGGTGACTTACCCAGTCATATAGATTTTGTAGTAATTGTACTTAATTAAATGTATCCATTTAATCTTTCCTTCACATAACTCCTTTTGACACACTAATTCCTTGCACTGTTGATTAGACAGTGCAAGGAATTAGTGTGCTCTCAAAAGGAGTTATGTGAAAGGAAATATTAAATGGATACATTTAATTAAGTACAATTACTACAAAATCTATATGACTGGGTAAGTCACCCGTAAGAAAAGATGAGTTAGTAGAGATATAATAATATCTTACAGTTCAACTGATGTGCAAGTTTATAAGTAGACGTCATGTGAAGACTATCGCTAACGCAATAGACGTTATCTCGAAAGGATAAAAGAAACCAAGAAGATATACAAATTGGTAGTTTCAAATAAGTTAGTTCCTCATGATGTCGTGGAAACATGACTATAGATAAGTTGAATTCGATAGTAGCCCAAGAGGAATCAAATGAGTAAAACAAGTATTATAGGTAAATATTATGTTTTTCTATCTGAATGATTGTGCCTTGAAAAGGTGGGTGAGGTCTGTGGGTAAAAATTAATTCCCATCTGGTTTTGGATTTTCTTCGGAAAATTGGTGCAAGAAGCGTGGAGTTGCTAACCATTGCTCAGACTTGTATCGCCAGTAGCACGATAACAATATTATCAATGTTGTAAGGTGAATAAAAGCCTATGATTTGTGAACTATTCCA
+
BABSLJSLKNKSSSJSMSJHJMJLPSBIB??SSMJHJJOHKQSMSMSNHMKLJMJSSKINQNJOJKSJIJMKHJNINMOKKMKSKLSOQPPRKISKGISOSHGHSNIJHFBCDSSRSSSMIIJHLKSSKSSKNMLKNLKKDBCB3333354.,((()))*00-=BA??>?BBCHO@NKNKKPLSSLOJLSOSIMQJINKKLNMRSKLMSLSSQSSKMMKSSNSLMPSJSNSSIIQSSSJMJKSLOJJKECAA?AAAASSNIJIIKPIHKJHQKRHLLKSKSQLMKKJMMSNMSSSKMOMIPLIIFKFHJIPOKMMSLLMIDDD@AFA99999BBFJKSIKLNJKMKMSDSSSOMLKLOQKLPIJMPHHC//...1.-/0,CFGJPLMKJLHJGHIKNQHSMLJKQISJKQMNHHABB85556BDDHPJIKMHJJSKSNIKIKPHOJSLLLILNJSKPKSMJJSSMHSSOSSSOOLRSPKMSILJIJLSSSQMOJSMPSRNSMLIHIIJMIRNMJKNMMNLSJQJKMIMLJMNJQJJSJKNSQROKKMISKSNOMKKSJRKHHIMNLSNSPLRSPSJLQIJPLSSNJNJGG9,)((,,:<EDCFKKJOKHPMLIILHHEA:;;<;;===C?>4+))))+,1334>=;98::9::98886777522)()))'$$###$&')2679<?ABDAEFEEEFFEGDCIFHFGHFDFFGFDCB??@?@BCBEDCA@@@><@@=78663000475459<=>BCDDCDDEDDCBBCBBCBCDDEFGFDDE@;<::;=<:;;<;<98899<=<;==>>@==//////0/'&%%$&'5889<;;;+++++IFEEFCFFEDDBAA@@=;11124:<<=@@@ADECDHFFCB>=<;:753/)&&&%))**+1//09;<=>?@@??66667>;:99;=====444422,&&&''**+49>AAB76666CBBABC@DFGIEFGDEFFGFGCCDDDDIHGEEDBAA=;887766776653345589=<<;:<<==?@?>??@EBDCCD:777778877643453235444;:89@BGGIFB@AA==@=?BBABA@::899<>B>9=<::===<;=>=<<:;777==<;<==@AC;:900000DCDB=:9/+&&'/046:==BAAACD@>=;7334347,+++/2+,*****====>?>?@@BCDDHHJGIEDCDCCEEEHD>87/-((()14
@1839_2WVZPS_6
GGAATGTTTATAGACATAGCCTTGTGTATGACTGTCTAATCAACAGTGCAAGGAATTAGTTGTGCTCTCAAAAGGAGTTATGTGAAGGAAAGATTAAATGGATACATTTAATTAAGTACAATTACTACAAAATCTATAATGACTGGGTAAGTCACCCGTAAGAAGGATGAGTTAGTAGAGATATAATAATATCTTACAGTTCAACTGATGTGCAAGTTTATAAGTAGACGTAGTGTGAAAGACTTATCGCTAACGCAATAGACGTTATCTCGAAAGGATAAAGAAACCAAGAAGATATACAAATTGGTAACTTGTATAAGCCCTTGGTAATACCAAATAAGTTAGTTCCTCATGATGTCGTGGAAACATGACTATAAGATAAGTTGAATTCGATAGTAGCCCAAGAGGAATCAAATGAGTAAAACAAGTATTATAGGTAAATATTATGTTTTTCTATCTGAATGATTGTGCCTTGAAAAAGGTGGGTGAGGTCTGTGGGTAAAAATTAA
+
SJSNSLOLLJOSNKOLPKOLMKSLSKSMNMSKSLSHKFJKNMIQSQMIKSSLKMLJLSMJOMSSJSFDDACHNKPJJHGKSLIPKOPKLMQNMLLJOMKLKMLQRNNNRQQOSSNNSMMMSQLLIMINJMSQSLSMSKSOQMSSSPSSKNOJJKJOHGKBEFEKMSNKGHLIL77777777MKKSSKKHJSSSNLSNSKNIKMOLIKKMNSSQJNHKSSSQKQGGJHPKFHFIIJNJPHMJOJLMKHMIHGMIHKJJSHOSNIISSRSNRKKSSSLKSHMNNNMSRONJMFKLIPILILSMSSSROMKKOSMSSKLQPSRSPNQNMLQPKSKJIJGSKKPSIJIIKKLSKFFFGMKKKIMOILSNJMJHEFFEFHMQISKIIHNKPPKHSO?>>=>EDFGMLHNMJNNRKPIJKJNLLKMFHIPMKIHJISHNG@7778HIOIGMHNLKLJJKFCBBCLKIMSKMKIOOJKIGIGGLKSNSNMJHGGIIJFEEKEJHSKOHIBLJJJJF
@1840_2WVZPS_6
GGAATGTTTATAGACATAGCCTTGTGTATGACTGTCTAATCAACAGTGCAAGGAATTAGTTGTGCTCTCAAAAGGAGTTATGTGAAGGAAAGATTAAATGGATACATTTAATTAAGTACAATTACTACAAAATCTATAATGACTGGGTAAGTCACCCGTAAGAAGGATGAGTTAGTAGAGATATAATAATATCTTACAGTTCAACTGATGTGCAAGTTTATAAGTAGACGTAGTGTGAAAGACTTATCGCTAACGCAATAGACGTTATCTCGAAAGGATAAAAGAAACCAAGAAGATATACAAATTGGTAACTTGTATAAGCCCTTGGTAATACCAAATAAGTTAGTTCCTCATGATGTCGTGGAAACATGACTATAAGATAAGTTGAATTCGATAGTAGCCCAAGAGGAATCAAATGAGTAAAACAAGTATTATAGGTAAATATTATGTTTTTCTATCTGAATGATTGTGCCTTGAAAAAGGTGGGTGAGGTCTGTGGGTAAAAATTAATTCCCATCTGGTTTTGGATTTTCTCGGAAAATTGGTGCAAGAAGCGTGGAGTTGCTAACCATTGCTCAGACTTGTATCGCCAGTAGCACGATAACGATATTTATGAATGTTGTAAGGTGAATAAAAGCCTATGATTTGTGAACATTCCA
+
LSIOSORNOOHKLKIOSQLLLKNSQJMSSSSNSRSKJLIILIMKIJILOJIHIJGSKHJKOSSOSSJMILGJSSKQLKKOSNSJFCBADLNLLSJILRKMLIKIINSKKPQSMJSJNHKOKSKKNKIJIJLNLQSQSQLJSKSKKNOLSSJSSJSLKGNCGMIMSQMJKMQNMKKLNSKHIHKJMSMSNSSKOOMJLKMLMMOMSSSSSRSLPIMIHHJKNJKIJMIJJKSNHRKIHKMLJK?????HHFHIIMILKJQMIQGJIKNSKSLLGIHNRMIGOKJMJSOJKMSKRPLSNSPPNJLLQM8887677779::9;;>EHEHD@FEEGIKKJROPSMIJOPRKPNMPQKIOQSNJNQOIJKSQMLKHJKMPJKNSLMSNBEDMMOQSJPIKHPSSRRSSSRSLMJOPKLOLSNLLHSKMQMKHKJMOOSJKPRLPSORMPSRMSNOHKSLRPQSQLKLLMNOSLNSPSRSSKHNJJPSPLKROJKOLJSJNOSLMSMPHKKSJSGFGGESLDJISOOLMMQQILSJSNHO--.88GIPHKIJNRPONLQMRJSKRLLSLOSONJSMIJMLQNLRSLOSQLMOSOOLKOPSMRSLNLRLLPSLNSISCOOKGSMQKMPQSONLLOSPMLJSLSQLQSOSNNSLRLSKKSRLSNMSL
@1841_2WVZPS_6
GAATGTTCACAAATCATAGGCTTTTATTCACCTTACAACATTCATAAATATCGTTATCGTGCTACTGGCGATACAAGTCTGAGCAATGGTTAGCAACTCCACGCTTCTTGCACCAATTTTCCGAAGAAAATCCAAAACCAGATGGGAATTAATTTTTACCCACAGACCTCACCCACCTTTTTCAAGGCACAATCATTCAGATAGAAAAACATAATATTTACCTATAATACTTGTTTTACTCATTTGATTCCTCTTGGGCTACTATCGAATTCAACTTATCTTATAGTCATGTTTCCACGACATCATGAGGAACTAACTTATTTGGTATTACCAAGGGCTTATACAAGTTACCAATTTGTATATCTTCTTGGTTTCTTTTATCCTTTCGAGATAACGTCTATTGCGTTAGCGATAAGTCTTTCACACTACGTCTACTTATAAACTTGCACATCAGTTGAACTGTAAGATATTATTATATCTCTACTAACTCATCCTTCTTACGGGTGACTTACCCAGTCATTATAGATTTTGTAGTAATTGTACTTAATTAAATGTATCCATTTAATCTTTCCTTCACATAACTCCTTTTGAGAGCACAACTAATTCCTTGCACTGTTGATTAGACAGTCATACACAAGGCTATGTCTATAAACATTCCCCCCCCCCCCCCCCCGGAATGTTTATAGACATTCCGGGGGGGGGGGGGGGGGGGGGGAATGTTTATAGACATAGCCTTGTGTATGACTGTCTAATCAACAGTGCAAGGAATTAGTTGTGCTCTCAAAAGGAGTTATGTGAAGGAAAGATTAAATGGATACATTTAATTAAGTACAATTACTACAAAATCTATAATGACTGGGTATGTGGCCCCAAGGATGAGTTCATGTCTTACAGTTCAACTGATGTGCAAGTTTATAAGTAGACGTAGTGTGAAAGACTTATCGCTAACGCAATAGACGTTATCTCGAAAGGATAAAAAAGTTAGAAGATATACAAATTGGTAACTTGTATAAGCCCTTCGTAATACCAAATAAGTTAGTTCCTCATGATGTCGTGGAAATTAGTTGAATTCGATAGTAGCCCAAGAGGAATCAAATGAGTAAAACAAGTATTATAGGTAAATATTATGTTTTTCTATCTGAATGATTGTGCCTTGAAAAAGGTGGGTGAGGTCTGTGGTAATTAATTCCCATCTGGTTTTGGATTTTCTTCGGAAATTGGTGCAAGCGTGGAGTTGCTAACCATTGCTCAGATTTGTATCGCCAGTAGCACGATAACGATATTTATGAATGTTGTAAGGTGAATAAAAGCCTATGATTTGTGAACATTCA
+
LKMSPNPHIJIPINLSIIJSJMOSKLOJSJIJQMGGILJJMKSMKLOLJSM9711122BBBAEFDDDJLEGEDIJJIH>>=>>GHGKJIKKIIJKQJSQOKPKSLJKSNNSOSQNOSPSSSJIKKINPJMSNJKMJMNLNLLSKSSSMIKLIJMHSSLNSMIIGGCBCACGJKJIJSPPPSPKSQHOSSPLPSSQQLSMLPM@001?@IFPNPSPLNMLLKPIMINPHLSJKNHSLQSNSSJPSSMIKQSOQNLJKSOLMMRNOLFEECDGIKHSHMJMORPKINNNKKLMSKQNSLLJJKHHPLJQRKNNLNMLLKSSJKNSNLSNHSLPLMKMSJSLKLSLMLKSINLSKMSLPKOHNJJLSLIJF=<76.,))('**,;<DEGAADCDSKJLJGKGJJKPJIKIJMMHJHHHIJJHQSLLIJHJKIHFGHIHJLHIJNSIMRKLJHIIJIJJHKKMNJLGKSLNKINJIGLOSMLJSIHISIIHJKPLMIHHJGSMJHFFGEHFLHGFJGIHHJKMSQHLGGFFGHSOMJBCBBBCCBBCBDFDEFEBBCBBCCCCDCEEEDFDEFJFFDDBBBBA?=;;777778?@>=??DFABBDEDDFFHIJGHFGGHKJIHGGDCBBABCEFDCCDEDCABBBBFB;9999?GGFBDF1241/1345678<<=<===>>?ACA9899:?C<<:320/))*-3;=@EHIJLJSSSSKIGBAADCCDABB@@@?@@AABDDDEDBBAAABBBC@>=<<>>??@AABA?A@BDDCCCDEEHFIHFCA>==::;:877654334569<==<<<<;<;:986332214678::;==>>?@A@<80000/334<;;:::<<A@@;77652.&%$$$$$####$-...-..)))))++,45:<:::=>@@@A@ABBCCBABA@>>>>=>>??>>:444444;<>7655556;<<<<;;;<<<?>??=520,)('&%%%%%&&&&&&%%&'&&%%&',,12445578898::9544456665777665633547;66655<;;;75535653221111131/.***)(('%%$$$&+-/0013467:<>=>>@>A@CCB@BA@ABBBAABBAAA@?>=>>>??=;974333456789=@AA@FHHC>=<<;;;::9999:98652.,*(&&'&&&%%%%%%%%%%&&&&%%$$%'((*,-../0122359;=>??BDE@><3)&%%%$&%%&%%%&&&&%%&''((((((((*))))*-+))))*'%%'()))))//134444567;=>>>??>@BC@?>??====<?=<<<<;97777420.+)&&'(,-/2349:<<<<
@1842_2WVZPS_6
GCTTTTATTCACCTTACAACATTCATAAATATCGTTATCGTGCTACTGGCGATACAAGTCTGAGCAATGGTTAGCAACTCCACGCTTCTTGCACCAATTTTCCGAAGAAAATCCAAAACCAGATGGGAATTAATTTTTACCCACAGACCTCACCCACCTTTTTCAAGGCACAATCATTCAGATAGAAAAACATAATATTTACCTATAATACTTGTTTTACTCATTTGATTCCTCTTGGGCTACTATCGAATTCAACTTATCTTATAGTCATGTTTTCACGACATCATGAGGAACTAACTTATTTGGTATTACCAAGGGCTTATACAAGTTACCAATTTGTATATCTTCTTGGTTTCTTTTATCCTTTCGAGATAACGTCTATTGCGTTAGCGATAAGTCTTTCACACTACGTCTACTTATAAACTTGCACATCAGTTGAACTGTAAGATATTATTATATCTCTACTAACTCATCCTTCTTACGGGTGACTTACCCAGTCATTATAGATTTTGTAGTAATTGTACTTAATTAAATGTATCCATTTAATCTTTCCTTCACATAACTCCTTTTGAGAGCACAACTAATTCCTTGCACTGTTGATTAGTTGTGCTCTCAAAAGGAGTTATGTGAAGGAAAGATTAAATGGATACATTTAATTAGTAATTATTCAAGTATAATGACTGGGTAAGTCACCGTAAGAAGGATGAGTTAGTAGAGATATAATAATATCTTACAGTTCAACTGATGCAAGTTTATAAGTAGACGTAGTGTGGAAGACTTATCGCTAACGCAATAGACGTTATCTCGAAAGGATAAAAGAAACCAAGATATACAAATTGGTAACTTGTATAAGCCCTTGGTAATACCAAATAAGTTAGTTCCTCATGATGTCGTGAAAACATGACTATAAGATAAGTTGAATTCAATAGTAGCCCAAGAGGAATCAAATGAGTAAAACAAGTATTATAGGTAAATATTATGTTTTTCTATCTGAATGATTGTGCCTTGAAAAAGGTGGGTGAGGTCTGTGGGTAAAAATTAATTCCCATCTGGTTTTGGATTTTCTTCGGAAAATTGATCCATTGCTCATTATCGCCAGTAGCACGATAACGATATTTATGAATGTTGTAAGGTGAATAAAAGCA
+
FEISK95JKKISJ??<<=EEGSSIOSPSSKOOMNIKKKOJKIKSMHSPLLIKSSPONOSNOPLOPMSMNNSLSNMISLLMSPRJLJJD;;;<GIIILIHNBENBBIDD@@DFELJKNLSLJJNSBBCCLSLJSNSOEIFFEE@E<76678<=>C;6?HDCKSIONJKOJKSGIFGHNKMNROKOMJLMMRNSSSLIMLSSOJSSOSSLSPKMSLKSQSSSSSJKLJHMGCAAC;7EABNNSKMMNOIKHJLQJNJIQNOHJSLGE)))(&%&&%)*'*..6666AABEIKSSSSLNOSSNGRMKQSKQJSLLMSKIQNSRSSSLRSSOPNQJLSKKPSLNKRSLSNH?>9129888:9;?9ELLKLSJGFHGILSMKLSISRMSSNMSKMNHIIHHPSKMMOLISKJILJSMMMSSSLOOOSKMSLMLMSSONPKLOKPSSONJSMLJJLCE@???@@IGHEEEGHIJKHHFEIGSKPPOIIGLLKIDNH><;;623645568FGSJLJKSNSMNKJNOOOSNHJSJJOSJISSLOOJIIHGGJGHQKIMIJIGGFFKINJJMOPMMLKSKJMNMQKSKJKKKMHIOLSKMSNSLKKSMSSKHEMGGLLOSLF@9774210/-----.+23<<;<E@?>=:975..../50./.,-+*'%%$$$'''(&&%%%%%%'),----////22220-*&%&&,,,+*++'&&&&()14777665544665555789652.,,*)**++,,*&'()*+119;<<=>?>>55-+**)*'''&))))(*+.../223756654542,,,,,.--------,,,,**-..-1/.-+&&&)++,,231..*(('('*111334554533468856655>??DABBACDCAAA@@@==>?>86654333100...2332233454322100/.,(''')+)&$$$&+,+++-788:???GEFBABBCCA>=;;;<=>?AABDDFGFDDBBBDFGSMLEDBBCBBADC?ABABAECBA64557@@@@<;;;;EFDCCDDGDFD@@AABFFGCCAA==A>?ABBBCCCCFECFEECACC=;:975/.,'%$$%&()&&''&''&&';=>>??>>=<:999:?@<<<<=BA?A@?=??>>=<:9:;<:;;99;<8963
@1843_2WVZPS_6
GGAATGTTCACAAATCATAGGCTTTTATTCACCTTACAACATTCATAAATATCGTTATCGTGCTACTGGCGATACAAGTCTGAGCAATGGTTAGCAACTCCACGCTTCTTGCACCAATTTTCCGAAGAAAATCCAAAACCAGATGGGAATTAATTTTTACCCACAGACCTCACCCACCTTTTTCAAGGCATAATCATTCAGATAGAAAAACATAATATTTACCTATAATACTTGTTTTACTCATTTGATTCCTCTTGGGCTACTATCGAATTCAACTTATCTTATAGTCATGTTTCCACGACATCATGAGGAACTAACTTATTTGGTATTACCAAGGGCTTATA
+
MKKOKIJLLKISSINPSLJSSLRPSOKKOJSSMQLLKIILSJKJHLJSMJPNKMOHONJIGILKKSNMMKFGGHKJHKJJSKJKQHKIHISKMJSKIMONSLSILILKKSSPKSFKOSLSNLPSJORMNSOSSKJHLMMLKRKNSSNRSSSMIKKMSSJSKLKIKMKKLKMOSNOGIHI9;SI;5+++,0-,,4755556:DGFFFIIKRMLSMOOLORQPSSSPQLPOOPSSNJMSPHGLJLSKSKSSK???>PNJJSKJLSMLSLKJIHLRSSSLJMOSLSLIJKKIJQHSPKMMISMINILKNMIJNMMKQJKLGJHHHSKHISSGFFFGJIQMLGIHNHK
@1844_2WVZPS_6
GGAATGTTCACAAATCATAGGCTTTTATTCACCTTACAACATTCATAAATATCGTTATCGTGCTACTGGCGATACAAGTCTGAGCAATGGTTAGCAACTCCACGCTTCTTGCACCAATTTTCCGAAGAAAATCCAAAACCAGATGGGAATTAATTTTTACCCACAGACTTCACCCACCTTTTTCAAGGCACAATCATTCAGATAGAAAAACATAATATTACCTATAATACTTGTTTTACTCATTTGATTCCTCTTGGGCTACTATCGAATTCAACTTATCTTATAGTCATGTTTCCACGACATCATGAGGAACTAACTTATTTGGTATTACCAAGGGCTTATACAAGTTACCAATTTGTATATCTTCTTGGTTTCTTTTATCCTTTCGAGATAACGTCTATTGCGTTAGCGATAAGTCTTTCACACTACGTCTACTTATAAACTTGCACATCAGTTGAACTGTAAGATATTATTATATCTCTACTAACTCATCCTTCTTACGGGTGACTTACCCAGTCATTATAGATTTTGTAGTAATTGTACTTAATTAAATGTATCCATTTAATCTTTCCTTCACATAACTCCTTTTGAGAGCACAACTAATTCCTTGCACTGTTGATTAGACAGTCATACACAAGGCTATGTCTATAAACATTCCAA
+
HISMMJNMMNKJKLGJQSSIPKPKKSSPSOSSSSSJKIGSKLSKJMSOPSSKKISKLNPMSPSSSSKMSMJSSKOMNRKOJSQKQKRSQNSRNLMSSIPNKLJQINLMSSSMRPHLGQISNOSILSQSNSSKMSNLSSQOJSKJKEJSOOINSIMSSSMSIOSSGFKIKMKPHSSNSKNPSSSPRMSQSNMPLOLJSLPMJMKKMLJQSNRSKSROKSOLSQNMLNOSKLSLPSLPSSNSSHLSSSQKNKHKGLD<=FMQLOGNKHISMJLKKSHILJJLILMIMSIQSOSKJNSQIJKSSKHKJKKRSSOLKMORIKHEEEEDEKNLMJNKIOPSJOMSNNMLNG?EEAADDDFNJJSISKJMNOMJI?@BAC@?@AD:DDD:999FNFILOLHILIJMQJKSSPNKMSIHOIFEF>6333KSNOLSJLSLKJLLLMSIPKNLNSIMNKPKSSJKOQLNSMINSSRKJOSLKSSSMOLIKJILILJLSSMSKJQQNKMLSMKJNNESNSKKSKINRJSKQKSLKGLJSSLLKNINKOLSSKLIMIHMKHIKJKPIOHISIOJSJNLLLNOOSKIIIKHHJRJLLNNKIDJMMKPJLIIGJHJHLOKSJLSSLQQSOISOJJHFEEFDFGJMIJIFFGEDD@B?BAA@B?=;60+)(&%$
@1845_2WVZPS_6
GGCTTTTATTCACCTTACAACATTCATAAATATCGTTATCGTGCTACTGGCGATACAAGTCTGAGCAATGGTTAGCAACTCCACGCTTCTTGCACCAATTTTCCGAAGAAAATCCAAAACCAGATGGGAATTAATTTTTACCCACAGACCTCACCCACCTTTTTCAAGGCACAATCATTCAGATAGAAAAACATAATATTTACCTATAATACTTGTTTTACTCATTTGATTCCTCTTGGGCTACTATCGAATTCAACTTATCTTATAGTCATGTTTCCACGACATCATGAGGAACTAACTTATTTGGTATTACCAAGGGCTTATACAAGTTACCAATTTGTATATCTTCTTGGTTTCTTTTTATCCTTTCGAGATAACGTCTATTGCGTTATCTCGAAAGGATAAAAGAAACCAAGAAGATATACAAATTGGTAACTTGTATAAGCCCATTTGGTAATACCAAATAAGTTTCATGTCGTGGAAACATGACTATAAGATAAGTTGAATTCGATAGTAGCCCAAGAGGAATCAAATGAGTAAAACAAGTATTATAGGTAAATATTATGTTTTTCTATCTGAATGATTGTGCCTTGAAAAAGGTGGGTAGTTGCTGTGGGTAAAAATTAATTCCCATCTGGTTTTGGATTTTCTTCGGAAACCGAGTTGCAAGAAGCGTGGAGTTGCTAACCATTGCTCAGACTATCGCCAGTAGCACGATAACGATATTTATGAATGTTGTAAGGTGAATAAAAGCCA
+
000GIKRLIMJKIISJJHFIPRNMGAGEFHHINKJLMJMMGQHHI;;;;;>EEDDDHHFICEDHFMOSOSSHKGNHNIJQLJRSIJQPHKSMLKQNKNSISGHSJJJHSFHSPNLHMGPKIHJFF5554EDB:871000/.//)232,))***+<F7HIFGKLOMSLGINMSJKLPSJSNSRKOLFNONLSLPLPSIOKNSOSNSROOOIMNJSMSPSPMJSQIILNJGIIHJNAA=--IOI>>>>>EHLLIIJHIOSMHJLLKKQHQKJKOIOOKRLJHJHIHKLIINQINKLNLKNMNSLLJPMLSJMSKOSKLPMNSOMNKOSMKKSJJONNIOJJJLJJKGNSSLLG,,,,-,,++-::BEFMJSHHLIJIJHLIKKKJMNJNLOGJSLSDCDEEFKIGGKMFFHHFEGABBHIGGKJGGEEC@A?100/.000/23322.,,'$##$)*-///..-+(((''&&')()./00.---.0000100001117999975555555555567;=96556678;>?ACECCCBB@@@BABCCBA@?>=<;;;=<;;;;<=====>@@BGFKHEA@?>===??>?><<=??CE?<==<<86643/-*)'&&%%%&'''''('''''&%,-/00234788;ABDCCB>BDD@@?74442,'&####$%&&)*+--.01245:<<;33323<;;;99961-.././/110---,,,,++,../023446689::;>??BA?==?AAA@@AA@@?<;;;9
@1846_2WVZPS_6
GGAATGTTCACAAATCATAGGCTTTTATTCACCTTACAACATTCATAAATATCGTTATCGTGCTACTGGCGATACAAGTCTGAGCAATGGTTAGCAACTCCACGCTTCTTGCACCAATTTTCCGAAGAAAATCCAAAACCAGATGGGAATTAATTTTTACCCACAGACCTCACCCACTTTTTTCAAGGCACAATCATTCAGATAGAAAAACATAATATTTACCTATAATACTTGTTTTACTCATTTGATTCCTCTTGGGCTACTATCGAATTCAACTTATCTTATAGTCATGTTTCCACGACATCATGAGGAACTAACTTATTTGGTATTACCAAGGGCTTATACAAGTTACCAATTTGTATATCTTCTTGGTTTCTTTATCCTTTCGAGATAACGTCTATTGCGTTAGCGATAAGTCTTTCACACTACGTCTACTTATAAACTTGCACATCAGTTGAACTGTAAGATATTATTATATCTCTACTAACTCATCCTTCTTACGGGTGACTTACCCAGTCATTATAGATTTTGTAGTAATTGTACTTAATTAAATGTATCCATTTAATCTTTCCTTCACATAACTCCTTTTGAGAGCACAACTAATTCCTTGCACTGTTGATTAGACAGTCATACACAAGGCTATGTCTATAATGACTGGGTAAGTCACCCGTAAGAGGATGAGTTAGTAGAGATATAATAATATCTTACAGTTCAACTGATGTAGATTTATAAGTAGACGTAGTGTGAAAGACTTATCGCTAACGCAATAGACGTTATCTCGAAAGGATAAAAGAAACCAAGAAGATATACAAATTGGTGACTTGTATAAGCCCTTGGTAATACCGAATAAGTTAGTTCCTAGTGATCTCGTGGAAACATGACTATAAGATAAGTTGGACCCAATAGTGGCCCAAGGAAAATGGGATGGAATTCAAGTATTATAGGTAAATATTATGTTTTTCTATCTGAATGATTGTGCCTTGAAAAAAGTGGGTGAGGTCTGTGGTAAAAATTAATTTCCATCTGGTTTTGGATTTTCTTCGGAAAATTGGTGCAAGAGGAGCCGAGTCTAACCATTGCTCAGACTATCGCCAGTAGCACGATAACGATATTTATGAATGTTGTAAGGTGAATAAAAGCCTTGACTGTTCCAGG
+
B>=<;::;332229:>FDBBBCDGHPILLHHGGHHJKHFGFGGFGHEEEDFGHHHJGMJGGGKSKJIKGGGFGFGJGGMEDCDCILQMMLKNJNIHHJMLSLMGFEE??F))GGGJHOLJJMMGKFHMKMLJISJKLJJLGGISNKLHJJHD@<:::;<?CG@GE@???=5111.''''+98==CGJGLKHFHFGFKJHKJMHGGGFGKKOKOKSKHJHIGHNJJKHGLJGIMIHNNJNDECBBLDBCNMKJMONMJLJLGGHHGIJFIHIHIHIJJJMKIJLIHGHMJHIGMIHKJKEFGHHIMHLKNLRSJQIIMKMLLEFFGGKIIGHGGIJFIHIHGKIHIHGSKRDFPGNIGGIGJDEFEGMHJHIFINOMGEF4DBBBDF?>CCGEFFECDEFEDDDDBEA645,,,+)'''))))*CDDEFDDDDDDGEDDCDBBCDDIIFGEEFHEFHGGHIMLGLFIHFGHGSNNKJIIFHFGFFFDGHFGLIGHIJIHIGFDDDDEJGFFEEEFFEENSSOOKMJILKLOSSGIKJIKLLSJLJHIMKPNKNSOILLKMKISLLHJJILSSSSKHHMIJIRKKOSLNSPKSKONSMMJLOISSSMNILFDEEHMSHJKJOMOSLKJLHJHKIQOLMILISSJHISJQJHLLIOJIKJOSMHFGHD@ADB==30.+('&%%%&&&'(155566;;:8768=>>?@ABEHCA><8689985332*)(&&&)..-+++*++,-///00178>>??=<999<<<:99763-+,('')*++++++,2344333237?CGFGDFDEDCBBCDECBCCCGGDH@>3222367798::<?AABAA@><==>>/-,,,0.--,,,+'%$###$%******2-+++133446889:;=<<;9878/--,,*&%&&+-('''(,..--/1/..-,-,*'&&%&%$%%%&'(()----,,-.1334579<@HSFB@@?@=>?@:::::;FGCAA<4450,310000129::;:::842-())256644452(.():;<;<>>>??>>@@@<<<7455520-+&$####$$%$%%&''&&&''()*,2111002*))''*$%)/...-.122222667:<;<<<=??=><;9986542.....0...-----,,,*'%$#"####%%%
@1847_2WVZPS_6
AATCTTTACCCACAGACCTCACCCACCTTTTCAAGGCACAATCATTCGAATAAGAAAAACATAATATTTACCTATAATACTTGTTTTACTCATTTGATTCCTCTTGGGCTCTTCGAATTCAACTTATTTTATAGTCATGTTTCCACGACATCATGAGGAACTAACTTATTTGGTATTACCAAGGGCTTATACCATTCTTTACCAATTTGTATATCTTCTTGGTTTCTTTATGCCTTCGAGATAACGTCTATTGCGTTAGCGATAAGTCTTTCACACTACGTCTACTTATAAACTTGCACATCAGTTGAACTGTAAGATATTATTATATCTCTACTAACTCATCCTTCTTACGGGTGACTTTATACCCAGTCATTATAGATTTTGTAGTAATTGTACTTAATTAAATGTATCCATTTAATCTTTCCCTTGCACATAACTCCTTTTGAGAGCACAACTAATTCCTTGCACTGTTGATTAGACAGTCATACACAAGGCTATGTCTATAAACAGTGCAAGGAATAGGTTGTATACTATAAAAGGAGTTATGTGAAGGAAAGATTAAATCAATATATTTAATTATCGTACAAATTCTACAAAATCTATCATGACTGGGTAAGTCACCCGTAAGAAGGATTACATTCGAGATATGTCATAAATACTTAAGTTCGACTGATGATTTAGACGTAGTGTGAAAGACTTATCGCTAACGCAATAGACGTTATCTCGAAAGGATAAAAGAAACCAAGAAGAATATACAAATTGGTAACTTGTATAAGCCTTGGTAATCCAATAAGTTAGTTCCTCATGATGTCGTGGAAACATCACTATAAGATAAGTTGAATTCAATAATGCTAGCCCAAGAGGAATCAAATGAGTAAAACAAGTATTATAGGTAAATATTATGTTTTTCTATCTAAATGATTGTGCCTTTAACAGAGAGGTGAGGTCTGTGGGTAAAAAGTTGAG
+
44600000:=E6B;6555711222118852:5;:::;<<>ABB>>>7+&&%&&&&&27@BILKSNHJJQKKSNLOKSSOOQSSMQSKLPOMIFHGBAC@BCC?>;(&&((000/.1449655559--(*)'*566==?>?BFCF@@FEIIOMSOJPLPSSNSSNKMC@?<9889;@@??>==>FKSONLG/.---0///.*,4>HKKRNOKLJSJKLH<?'(--4/674*764110++++,128879==>B@:9888889888655768::79<;=??3../;<=AE;;HHIKRJHHJQJKMKSOMLSNJMSSC?>??=>CFEFGK643877>CCCDEEEFCESSSOQNIL@?<;;;:;91)'$#%-&)*+**+,0006777><F<;;;?@CBEEDDEEGEGFDGHHFJE=;:::?9@=(''&'))'+('(**>ABDINSILNHFB@@DC=;12/?>>?DBCGHIGISKJSLB@@?>BAABCH444434:;@BDEGFDEE65'''''''((''(*+.00---.,,))&&'((((()*++678<<;=??>>?78==>96665554*'&%$'''*.+0().-&%%%%&''((('''''(2=33336=>@AEFDDADC>=>;::84*+***,+***+*((%$$##$&'+,-)(&%%$$'%&&&'&&&(**((((*..)(())&%%%&''*0007;<EGF>BC@@??>??A?@@?@@==?;247-/8889:@@@BA@....879977320.*()*(((((()))+'''&&&&''()))-,,,,,+*''+,&%%%&(3335:;>=::<=<<6432331111254200''''(),,***//../656564,,,**+++2334:94441//054('''(455555586431/,,,''333367:;<<<<=??ADEF@;8655++**+550.---,,,+&&&&$$$%()**-.....//01.'(.,,,*&&%&'
@1848_2WVZPS_6
GGAATGTTCACAAATCATAGGCTTTTATTCACCTTACAACATTCATAAATATCGTTATCGTGCTACTGGCGATACAAGTCTGAGCAATGGTTAGCAACTCCACGCTTCTTGCACCAATTTTCCGAAGAAAATCCAAAACCAGATGGGAATTAATTTTTACCCACAGACCTCACCCACCTTTTTCAAGGCACAATCATTCAGATAGAAAAACATAATATTTACCTATAATACTTGTTTTACTCATTTGATTCCTCTTGGGCTACTATCGAATTCAACTTATCTTATAGTCATGTTTCCACGACATCATGAGGAACTAACTTATTTGGTATTACCAAGGGTTTATACAAGTTACCAATTTGTATATCTTCTTGGTTTCTTTTATCCTTTCGAGATAACGTCTATTGCGTTAGCGATAAGTCTTTCACACTACGTCTACTTATAAACTTGCACATCAGTTGAACTGTAAGATATTATTATATCTCTACTAACTCATCCTTCTTACGGGTGACTTACCCAGTCATTATAGATTTTGTAGTAATTGTACTTAATTAAATGTATCCATTTAATCTTTCCTTCACATAACTCCTTTTGAGAGCACAACTAATTCCTTGCACTGTTGATTAGACAGTCATACACAAGGCTATGTCTATAATGACTGGGTAAGTCACCCGTAAGAAGGATGAGTTAGTAGAGATATAATAATATCTTACAGTTCAACTGATGTGCAAGTTTATAAGTAGACGTAGTGTGAAAGACTTATCGCTAACGCAATAGACGTTATCTCGAAAGAAACCAAGAAGATACAAATTGGTAACTTGTATAAACCCTTGGTAATACCAAATAAGTTAGTTCCTCATGATGTCGTGGAAACATGACTATAAGATAAGTTGAATTCGATAGTAGCCCAAGAGGAATCAAATGAGTAAAACAAGTATTATAGGTAAATATTATGTTTTTCTATCTGAATGATTGTGCCTTGAAAAAGGTGGTCTGTGGGTAAAAATTAATTCCCATCTGGTTTTGGATTTTCTTCGGAAAATTAGTGCAAGAAGCGTGGAGTTGCTAACCATTGCTCAGACTTGTATCGCCAGTCCTAGCGATAACGATATTTATGAATGTTGTAAGGTGAATAAAAGCCTATGATTTGTGAACATTCCA
+
SKINHLHOOJLSMQLJSSOMRLQOSLRNQLSJKSMLSLLLKJJMJSNNIPOIIIIKOIMMIIMKKMQJLKGFFEFK888889IILMHGNJJQJKNOMSLPLLKSINSQSOLNOMPQSSPSMROKLPSRLSNSMHHGNJLSNPILNMMLSSSSLSLSSSSISSJNRPRSSPSSLQLNJKMNSSSMLLPKSONNSJNMLJKOSOQOSSKSOLJNOPKMJQOLLNSPMSJMPIJSROSJKSISSJKSSONSSLSSKSNKQPPQSSRSMNCBCBBHOLJJOONSQOMLSONSSMMIJJSOLNPJJMKSOLNSPNMJRLNOPJIJHFQJSHOMMNNKNMJILPHSLLSQSSNSRSNMQSLMMMOLLJPILLEC@=<;988122296DILIKSGGIKGJLJSMSFDEDDGGHHKKRLDCEA>=>>?JB?===PKLSSSLSKSSNOMMISLKORPLJOQOSJSSSLSSSLLSOKKJSQLLSLRSNKPSSINOKMSNJRMSMSSKONQJSMSKPILLPKOKJKKKPLSSRSMKNJOCLPKRKOGJQMSNSRPIGHGJSSKOQILIK?4311101=>??>9:9923?BHHGJLLOHLKJJLILKJSJPJSNKKSQNKSSSKSSSIKIGABAKJJKIMLLINLKMMINLJJIJGHHKGNKKOSJLJMKSSLKJFHEEHIB>BAAFIJSSMQNMMPJ;777BCDCGGFLMOIFIRSOMJIFHINIHLKNQKSSSSLSOJJKMSOMMJHGIJJLGSGHJIIJHLMJSMIGFHFDDGCDC==75556::556-,,,('&'%#$$''.///00554+(432,2...--1144461123=ADBCDCB@;<:94(((')/../23;;81-.565555650000143333355:9987533,**//77888*''''(***-00./0/.022223567<=>?@?@BA=>>==>>>=>@@ABBDDDCB@@?@CHMOFC@?>====>:9789<<=>@=9898732.)&%$%(().896<??CHHHFDEEDED?AC??@CCDFEEHJJJIA??;;DDBD???'&&&(4:9<=?><;;;;<:::76565:?@?>?A?==<>=<<965/&&&&&(&%%$###$%(+.24457:;=>>@ACCBCBA@@@A@@AA@;97767788821**)))'((*=B>;;;
@1849_2WVZPS_6
ACTATCGAATTCAACTTATCTTATAGTCATGTTTCCACGACATCATGAGGAACTAACTTATTTGGTATTACCAAGGGCTTATACAAGAGTACTAATTTGTATATCTTGCTTGGTTTCTTTTATCCTTCGAGATAACGTCTATTGCGTTAGCGATAAGTCTTTCACACTACGTCTACTTATAAACTTGCACATCAGTTGAACTGTAAGATATTATTATATCTCTACTAACTCATCCTTACTACGGGTGACTTACCCAGTCATTATAGATTTTGTAGTAATTGTACTTAATTAAATGTATCCATTTAATCTTTCCTTCACATAACTCCTTTTGAGAGCACAACTAATTCCTTGCACTGTTGATTAGACAGTGCAAGGAATTAGTTATATATCAAAGGAGTTATGTGAAAGGAAAGATTAAATGGATACATTTAATTAAGTACAATTACTACAAAATCTATAATGACTGGGTAAGTCACCCCGTAAAGGGGTGAGTTAGTAGAGATATAATAATATCTTACAGTTCAACTGATGTGCAAGTTTATAAGTAGACGTAGTGTGAAAGACTTATCGCTAACGCAATAGACGTTATCTCGAAAGGATAAAAGAAACAGAGAAGATATCAAATTAGTAACTTGTATAAGCCCTTGGTAATACCAAATAAGTTAGTTCCTCATGATGTCGTGGAAACATAGTATAAGATAAGTTGAATTCGATAGTA
+
355772))))9:;<BDIKMIIHFGLIIKMNJLIKKOFDAAACCFDD<;;;;::<<>?F>;:;956DA>=999459982:9--,,++)&%%%&'--/8=88888B766*''''-../25222/52222,,=>>JKJSHNIGGGHIFBBBAFEBBB@A?@==<889:;EMA????GHJJKJKJKJKKKNIHGFF7655512>;;99545534339675544477;:::JKLSIIHHHIH-,,,,*--.7777789:;78>>>>CFJ<<;<;=C;9---.9<F==<<<GEBBCEHILKOIKIIDCHE>BFBBBBACDC@BC5522130.-..1.,+++'(()/222557MOKLLHJJOJISHFFG>===<=?@@ACB77652.,,,((((((('(+(0//,,,.,.--..**++++/../139;<<=>AACEDACIGB@?<;64444?@@?@=?ACFEEDCBAB?@@A;<;275222----*(,+)''(())'&&'(+,1///445;=>ACCCCCF@ABBDAAA?0//..5559:77799CCCA@><:;<=>>>>=9887787411..-+,,,--/;<=>8899888;;;<A+++++::>=<;3110.,*)('&&&()*+,,-///001?>@@@?@A??7621,))%$$$%0134100++,,-><=>@@B?889<<<=>>?@?99989<<843+'&%%%)+++-./25677;;<44444==
@1850_2WVZPS_6
GGAATGTTCACAAATCATAGGCTTTTATTCACCTTACAACATTCATAAATATCGTTATCGTGCTACTGGCGATACAAGTCTGAGCAATGGTTAGCAACTCCACGCTTCTTGCACCAATTTTCCGAAGAAAATCCAAAACCAGATGGGAATTAATTTTTACCCACAGACCTCACCCACCTTTTTCAAGGCACAATCATTCAGATAGAAAAACATAATATTTACCTATAATACTTGTTTTACTCATTTGATTCCTCTTGGGCTACTATCGAATTCAACTTATCTTATAGTCATGTTTCCACGACATCATGAGGAACTAACTTATTTGGTATTACCGAAGCTATCAAGTTACCAATTTGTATATCTTCTTGGTTTCTTTTATCCTTTCGAGATAACGTCTATTGCGTTAGCGATAAGTCTTTCACACTACGTCTACTTATAAACTTGCACATCAGTTGAACTGTAAGATATTATTATATCTCTACTAACTCATCCTTCTTACGGGTGACTTACCCAGTCATTATAGATTTTGTAGTAATTGTACTTAATTAAATGTATCCATTTAATCTTTCCTTCACATAACTCCTTTTGAGAGCATAACTAATTCCTTGCACTGTTGATTAGACAGTCATACACAAGGCTATGTCTATAAACATTCCA
+
>>>GHIONIJOLJLNOSMMLJLLSOLLLSNSLLJKOIIKLHOLNKJPPMNRSPOLNILIFEEGGSRLKLLGGHISLLMMMSLSSKPSKMOONSOMJLMKPOOKILQLNSSPJINHOKOKSLSSJIKKKKLPKPSMNSLPJJFMSIKLOKSSKJIEIMJKIKSHJBBCBBA@@BGPGSMJPJPNMPLSNSSKNPOLKINLLLNMLRSPSKSOOMSPMMOPNKMRILSNKPKNJSNSMMSJILHISPLJKJJKHNIPIILSOMSHHIIJFGHGJIJINSNLSNSNLJKIHJIIGGJKOQOIIGGHSLLIMMSSMLPSNJIMSJPGHHGRDHJ<;;)((('(()(''''))**6BCFIIKJGGKGHLMIPGGSSNNSPRSKRMNLNSLNOKOJNMKHLKLMMSLJIMJHPIMKSJKLKNJQQNMKSOLKQGSSKNLJPKLIKNHJJKOJGJHGNJJLISKPLLSLJLRJLKOOKSILQILNNOKPKNLSSMOSNKJKIKNLQNKPIODLKJLKKMHKLKFFEAB88788;?>FFFHFHHHMGKJJSJHSIHKSMKNIPLGGGILSSHNPNPMOKJIIHHIGHJNOFFDGLCOILKSSLPLINIOIPSNMOISKKHKJLOPSSKKHIGHLIIHKLKSIIFHJFELFGJGHGFHIGECA81-
@1851_2WVZPS_6
GGAATGTTTATAGACATAGCCTTGTGTATGACTGTCTAATCAACAGTGCAAGGAATTAGTTGTGCTCTCAAAAGGAGTTATGTGAAGGAAAGATTAAATGGATACATTTAATTAAGTACAATTACTACAAAATCTATAATGTCTGGGTAAGTCACCCGTAAGAAGGATGAGTTAGTAGAGATATAATAATATCTTACAGTTCAACTGATGTGCAAGTTTATAAGTAGACGTAGTGTGAAAGACTTTATCGCTAACGCAATAGACGTTATCTCGAAAGGATAAAAGAAACCAAGAAGATATACAAATTGGTAACTTGTATAAGCCCTTGGTAATACCAAATAAGTTAGTTCCTCATGATGTCGTGGAAACATGACTATAAGATAAGTTGAATTCGATAGTAGCCCAAGAGGAATCAAATGAGTAAAACAAGTATTATAGGTAAATATTATGTTTTTCTATCTGAATGATTGTGCCTTGAAAAAGGTGGGTGAGGTCTGTGGGTAAAAATTAATTCCCATCTGGTTTTGGATTTTCTTCGGAAAATTGGTGCAAGAAGCGTGGAGTTGCTAACCATTGCTCAGACTTGTATCGCCAGTAGCACGATAACGATATTTATGAATGTTGTAAGGTGAATAAAAGCCTATAATTTGTGAACATTCCA
+
KLLKONSKLPJLLSKQJNSSNLOJKONSIONLSKLLKJMMMJNIJSOIKHFIJJOSLSSSLSSSLJSKJKJNPMSSQSKOSPONSIGFPSQMSNNB=?78FGFHHNOSOSSSINSLKJMJNOMPPSIQRJNJSHHJJJSSKSKROSSSSSSSLPISIAA==?ABDGMMMPKNMNMMHHJIIKSJSMLPRMSLDAAAAMMPSOLOMOSOLLJJSSMKNKNSNKIHHIODPKHLIKLKLLKF;9997/*.3:GLMOIFHFHHSLHOJMOLSPSPSOMSKSSMLJJKRMSKOJMJSKLROIPIRSKNSSLSJJMSLSNOJNMOSJSMMSSILNMMKJMMKILJRMSSSEFKJIJFFEEEFGHMDDCCCFFNIFBA@AIIJIKFFSJINKNLSMKKJIGFGINSQJSNOSJOJNKIJHLSKKLJIMJLIIKJOSIJKKLLJIKLLMQSKQJSLSSRNSLNM>E::::;GPKKLNLNMIINIKJKLLSMKHKQJRKJJHKHKSLPMLMSSMSPKOGIC11711HMLOIPSPISJJLLOKSKIHRJHNMKSBCCBA===GHFFGHIOSLSKLSJSKNKGJMJPSIEFFGHIGJJSHNHKHHHIMIMJFFHGIIFGJGRNKIOFHGEDHLHMGHFHSOIKGHGJA@::::@.,,,-1127<AEJGEGD
@1852_2WVZPS_6
GGAATGTTCACAAATCATAGGCTTTTATTCACCTTACAACATTCATAAATATCGTTATCGTGCTACTGGCGATACAAGTCTGAGCAGTGGTTAGCAACTCCACGCTTCTTGCACCAATTTTCCGAAGAAAATCCAAAACCAGATGGGAATTAATTTTTACCCACAGACCTCACCCACCTTTTTCAAGGCACAATCATTCAGATAGAAAAACATAATATTTACCTATAATACTTGTTTTACTCATTTGATTCCTTTGGGCTACTATCAAATTCAAACTTATCTTATAGTCATGTTTCCACGACATCATGAGGAACTAACTTATTTGGTATTACCAAGGGCTTATACAAGTTACCAATTTGTATATCTTCTTGGTTTCTTTTATCCTTTCGAGATAACGTCTATTGCGTTAGCGATAAGTCTTTCACACTACGTCTACTTATAAACTTGCACATCAGTTGAACTGTAAGATATTATTATATCTTACAGTTCAACTGATGTGCAAGTTTATAAGTAGACGTAGTGTGAAAGACTTATCGCTAACGCAATAGACGTTATCTCGAAAGGATAAAAGAAACCAAGAAGATATACAAATTGGTAACTTGTATAAGCCCTTGGTAATACCAAATAGTCCCTCATGATGTCGTGGAAACATGACTATAAGATAAGTTTGAATTCGATAGTAGCCCAAAGGAATCAAATGAGTAAAACAAGTATTATAGGTAAATATTATGTTTTTCTATCTGAATGATTGTTGCCTTGAAAAAGGTGGGTGAGGTCTGTGGGTAAAAATTAATTCCCATCTGGTTTTGGATTTTCTTCGGAAAATTGGTGCAAGAAGCGTGGAGTTGCTAACCACTGCTCAGACTTGTATCGCCAGTAGCACGATAACGATATTTCTCTGAGGTGAATAAAAGCCTATGATTTGTGAACATTCCA
+
BBBJHOJQJJCE8C,GHKLJKIKSKNMJSMNOPSMLJMMSLJOKOOLSJSPNSMJPMKOMMQSNONOLSKGMJMJOSSQBBAAAKSKNKSSKLSSSLQQLNKOQJJRKOKSSSLFIJKOSSLJNSJKKMSPNSSSSKNOKPSSMOSRSSSQJNGFGGSMHSSIKGGGFFJHPSIIHIIFDNOSKLJKLSNLLRRKOIKMSSSSSQIJNKSPKJSNSRLSNSLSSNSOHSNMRSOHRSMPSKSKSNJIRJLHRJSSLPSSLSNRIG<,,,,.??@HHIIHJGKNNOSSPJIKNLILLSSLKSIOSSSSQJSSNMLSKMLSOJSOOJSSPDEDDESKOIKSMSSSOLJSKSMHSLOKSSSJSKSIHLKIEB431/01.1125.9CE>==>ILIKJLOJOKLINKQLMLHHMKKLJMFJJS=<<<<CDGIJKKIOJRKQJLJMLNOMKLSMSLLJOKLNKQSOSKKSJSLQJNILSOSPSNJMNQIJ000009:::BEFFDDDCFDHJIGFEEFDGFHHHF=ACCBCCCEBBBBCAAEECCECEEFCEEDEED>>>3245556CEDHJKBHLKCHIFBIFFGKHFGLHD??HHFAA@ACEDBDCBCBB@??AABBC??><55553320-*&&&'''&((-.000<:::;<A@ABA@A@@>>>>???>:632100////,,+))+*'&&&%&.35;=??@BACBA@CBDEFFDFFEFLGC@@?>??@@BBBB@@@@AGGPKE@?=><<<:53231-*'''02678999988.''%&&&&%$$'(+458;>>@FIFEEEG@DB?@CDECDFGFEEAABCD>=<999980.....++,6::=?;7667;<CDCA@@??>?=;;7540//024579;;<>>??@B=>>?><;;852-+*)((($$$##$$$%*+/00233445555/-+++,,0126666456
@1853_2WVZPS_6
GGAATGTTCACAAATCATAGGCTTTTATTCACCTTACAACATTCATAAATATCGTTATCGTGCTACTGGCGATACAAGTCTGAGCAATGGTTAGCAACTCCACGCTTCTTGCACCAATTTTCCGAAGAAAATCCAAAACCAGATGGGAATTAATTTTTACCCACAGACCTCACCCACCTTTTTCAAGGCACAATAACAGGATCAAAAACATAATATTTACCTATAATACTTGTTTTACTCATTTGATTCCTCTTGGGCTACTATCGAATTCAACTTATCTTATAGTCATGTTTCCACGACATCATGAGGAACTAACTTATTTGGTATTACCAAGGGCTTATACAAGTTACCAATTTGTATATCTTCTTGGTTTCTTTTATCCTTTCGAGATAACGTCTATTGCGTTAGCGATAAGTCTTTCACACTACGTCTACTTATAAACTTGCACATCAGTTGAACTGTAAGATATTATTATATCTCTACTAACTCATCCTTCTTACGGGTGACTTACCCAGTCATTATAGATTTTGTAGTAATTGTACTTAATTAAATGTATCCATTTAATCCTTTCCCTTCACATAACTCCTTTTGAGAGCACAACTAATTCCTTGCACTGTTGATTAGACAGTGCAAGGAATTAGTTGTGCTCTCAAAAGGAGTTATGTGAAGGAAAGATTAAATGGATACATTTAATTAAGTACAATTACTACAAAATCTATAATGACTGGGTAAGTCACCCGTAAGCAGAGAGTTAGTAGAGATATAATAATATCTTACAGTTCAACTGATGTGCAAGTTTATAAGTAGACGTAGTGTGAAAGACTTATCGCTAACGCAATAGACGTTATCTCGAAAGGATAAAAGAAACCAAGAAGATATACAAATTGGTAACTTGTATAAGCCCTTGGTAATACCAAATAAGTTAGTTCCTCATGATGTCGTGGAAACATGACTATAAGATAAGTTGAATTCAATAGTAGCCCAAGAGGAATCAAATGAGTAAAACAAGTATTATAGGTAAATATTATGTTTTTCTATCTTAATGATTGTGCCTTGAAAAAAGGTGGGTGAGGTCTGTGGGTAAAAATTAATTCCCATCTGGTTTTGGATTTTCTTCGGAAAATTCGTGCAAGAAGCGTGGAGTTGCTAACCATTGCTCAGACTTCGGTCACGCCGATAACGATATTTATGAATGTTGTAAGGTGAATAAAAGCCTATGATTTGTGAACATTCCA
+
SQMSOKSJOLMJSKSSKSHKJJOSKSPMQNNKIRLLOGKOKNNRMLLSSSSSKMMMKHQKJMJOLRSKSPKKKISKMJNLPQSLOSHRSJLPHOQQMMPNSSOMMLPKKSOMDSFA===>11@34CJKPLNSSLFHKOSMLKSSKQHJLSPLHSKOSKLNOMHJSOKKMSJOHNLHIILFIJSHFHJIMNSECC///,,+++,--..@DBCBCCGIEJAGLSJPPJMSILNNSNSLI87777SLLJJIOPLSSSNKOKLMISNSLA???@EFIOKMOHJMLLSNNIJRHLLPMOKMLKSSSKOKRCMFJMQNJOSSJNQHHKIGJMSPKJSKHQKRJONKMSKJD?CB@BBGJMKOORSNMNSSSPKI;;FELDEEEF@INGSHSFGGFHOKRSKSIQQMOJOMMSKJJLIJDB??<10/09BJMIINISLILSPMQRHSSNNOSSSSMKMJOQMLNNSRQSKOQLSMSMOMJKSSSLSDDDEFRRLIKHMKJISSSMLJLSJJLSJIMIHKLSMSSMSKPKKORKKLMNSQJKJSLISNJKJOLISJHLKLHGIFEJ88D>78EBAAA<860)*99<GIGHIIIMOPSRKSJSJLHHIILOSJNLKMSOLKKJMJPHLHNSLJJM?=<:<60000577666633?BA<<877868>?>>?=<:9523*+...2CCDDDFEEEDDEHEKKJHIHFFFBC@CBABBFCBCAAFNJJFFEEBCDDFDGHIHB>;;:97530+,)(&$#$'(**.035:<ABBCBBB>?@BCEDEGGFIFFA@@=87778ABCDDECBCFFJGFGEEGJOLSJKDDDEDDFGHHK=DF>>EFGGGGGHGIHHKSLGGFHHNHHEDCDDEEBB<??AGJQSLJICEGGFHJJHIJDEFEGKDHEFJHIHECCBBCDGHEJGHC@:99:967746633377=<77688899;=@B>>>>?FEDFDCBCB>=20//4/..//CB@@>)&&&&&''5532.**)*04???=>===?<=<=>>>>>>>@AB@=<<<<<==>=>=<=@ADFFNJEFD@A?<;;/.-,)('''))'%&&)+015779<<?GGLSHHLLHHEABIHHOIMIFPJED>:::::::FFHGGEDHKSGGJHFGE@=@<B64444<@AB@?><<==>A??>>?<<:;8776774321000(&&%'(*('&&&&''''**+./25<=?@A@BBA??@ABEFEGHGHFECFDEDE<;;;;<;;::;;;;:::
@1854_2WVZPS_6
AATTAATTTTTACCCACAGACCTCACCCACCTTTTTCAAGGCACAATCATTCAGATAGAAAAACATAATATTTACCTATAATACTTGTTTTACTCATTTGATTCCTCTTGGGCTACTATCGAATTCAACTTATCTTATAGTCATGTTTCCACGACATCATGAGGAACTAACTTATTTGGTATTACCAAGGGCTTATACAAGTTACCAATTTGTATATCTTCTTGGTTTCTTATATCCTTTCGAGATAACGTCTATTGCGTTAGCGATAAGTCTTTCACACTACGTCTACTTATAAACTTGCACATCAGTTGAACTGTAAGATATTATTATATCTCTACTAACTCATCCTTCTTACGGGTGACTTACCCAGTCATTATAGATTTTGTAGTAATTGTACTTAATTAAATGTATCCATTTAATCTTTCCTTCACATAACTCCTTTTGAGAGCACAACTAATTCCTTGCACTGTTGATTAGACAGTCATACACAAGGCTATGTCTATAAACAGTGCAAGGAATTAGTTGTGCTCTCAAAAGGAGTTATGTGAAGGAAAGATTAAATGGATAGATTTAATTAAGTACAAATTACTACAAAATCTATAATGACTGGGTAAGTCACCCGTAAGAAGGATGAGTTAGTAGAGATATAATAATATCTTACAGTTCAACTGATGTGCAAGTTTATAAGTAGACGTATAATATGAAAGACTTATCGCTAACGCAATGAGACATCGAAAGGATATAAGAAACCAAGAAGATATACAAATTGGTAACTTGTATAAGCCCTTGGTAATACCAAATAAGTTAGTTCCTCATGATGTCGTGGAAACATGACTATGCGGATTAGTTAAATCAATAGTAGCCCAAGAGGAATCAAATGAGTAAAACAAGTATTATAGGTAAATATTATGTTTTTCTATCTGAATGATTGTGCCTTGAAAAAGGTGGGTGAGGTCTGTGGGTAAAAATTAATTA
+
CBBKF@@D>::::=FBCFEEEE?@PMKSJPLJEKPLKLSNQKKIMISPHIONMKPOKNQSOSMPSSSMIJSKSJSSPKQPIPJNPSLSPMSOKJNJSQSJMSJEGHFHKHHNJIRHIIIA@@@ASOSJMIKPSMGKSLMPOQIGKLIMNKNSQKSJSPSSHMMQLSOJLNSQJFCEECGSSSLOLSMMOQNNSSPKNSRNOMSKJJQSJMSSSMKNKLQMRLNIOIJIBAAABSKJKSSSSLHKMNPNNNIMHKSMOSJSSSKPNQHHISSSEFGESISNLMIKSKOKPPPLONLLLJOKRNIKPNMHKKINSRQSSSMLMSOSIISKKLIJHG;;<<<HNLLLMNKMSPMSKKNISKLQPKSQLMSSSSSMKLRLPKLLSNKMKSJSSMISNSPSKKJMSPSKKSSHSSJMJLHKMISQKNMKJGBAEDILLHGIJSJOLSOKMKMOMJRNSLKLSKNRPSSKLOISRSNSOLPNRKPMKSLKNJOKNONKOIMJIIIJSJJHIHJIKLJJSMIKILKMIFGFFCDCFFE=:9:.,AAA@@?@@A?@ABCGHEE?A@;9998886(&&&&)02;<:8888721+()644555=BEG>=<<<?=22222:9;=?>>;8432.-+(((*./130011457==@???>?><;:9999:;<>BECD@<5212110/,)&%&,.232.17655,'''%&&%$$%%%%&&88>;:4112:;;:3356)((&$%%%'+&&'()135778886520*+''&&&&&,,,-1245567997777789:>>BCDFHHFDB<<?89::((((+;999>>=;7666776677210/00576666//..//**(''&''&&'(&'&('(((*,,-./-((446<>@A@@AAAAAACBBCCBC@B@?@?@@?????@BDFAA???AAFIM@=;;;;<==>?ACCBCDCFFEA@BEIHHFC21101>AACADDDB@=<<;=<;:944455
@1855_2WVZPS_6
CTACTATCGAATTCAACTTATCTTATAGTCATGTTTCCACGACATCATGAGGAACTAACTTATTTGGTATTACCAAGGGCTTATACAAGTTACCAATTTGTATATCTTCTTCGTTTTCTTTATCCTTTCGAGATAACGTCTATTGCGTTAGCGATAAGTCTTTCACACTACGTCTACTTATAAACTTGCACATCAGTTGAACTGTAAGATATTATTATATCTCTACTAACTCATCCTTCTTACGGGTGACTTACCCAGTCATTATAGATTTTGTAGTAATTGTACTTAATTAAATGTATCCATTTAATCTTTCCTTCACATAACTCCTTTTGAGAGCACAACTAATTCCTTGCACTGTTGATTAGACCATGCAAGGAATTAGTTGTGCTCTCAAAAGGAGTTATGTGAAGGAAAGATTAAATGGATACATTTAATTAAGTACAATTACTACAAAATCTATAATGACTGGGTAAGTCACCCGTAAGAAGGATGAGTTAGTAGAGATATAATAATATCTTACAGTTCAACTGATGTGCAAGTTTATAAGTAGACGTAATATGAAAGACTTATCGCTAACGCAATAGTTGTGTCGAAAGGATAAAAGAAACCAAGAAGATATACAAATTGGTAACTTGTATAAGCCCTTGGTTATGCCAAATAAGTTAGTTCCTCATGATGTCGTGGAAACATGACTATAATTTGAATTCGATAGTCAA
+
MSICBAACIGJHOKNJJKKMLMKPKLIOPLSMMKKKNLMRNSKJSSISNROSSKSLLSOMKPSKRQLNSSLSKSJJSSRSKJSSSJRLLNJMSGJSOSKSILRQQOPJPEE+****8+443);@CKJNLNPMPLOSLLSSLISSJNHPPJKSLEDDCCB55545<DGGIRGHOKKKQPOLSMPSSSMJJKSLFJSJIRJOSNSIQLMLSNSSSLSKLSISJSMJLMGJJJNLSHGNSLSSSSOLSLLLRNLSMNIKNLLMLSSMSMKHSSSSMSMJSOLILSIMJIIHNIKESLSNNSODCCCDRLSSIOSIHJ??BBDHQJSNLLHMKPPJMEFMKSJSNLSJLLIPSSLJSJGIKLD<;44,,,,(')))*@@ABDED<888:;EGDEGEDCB>=>;;:;;?@CCCD??=;;*)))*7877>==>?=<<<6554.*(((*(((*455559CEDGGFFDAABDFHHMIJEA???@BABA<>9:;?@A@DFBABBB@BIJJIHECDCAA@@@ABDEDFEEEFEFGDDCECDBDA@?==<<<;9976665444''&&&&&&&&0+-432../::::988981.)&$$$%%%'-.12;>?>;>?>=>?>776556867>?=::::988@@?;7655543/.-,+,'&'&+)'&&$%%%%))++++++,..---,,.13677667779766650///-,)'$####$%&)())('(%&(
@1856_2WVZPS_6
GGAATGTTCACAAATCATAGGCTTTTATTCACCTTACAACATTCATAAATATCGTTATCGTGCTACTGGCGATACAAGTCTGAGCAATGGTTAGCAACTCCACGCTTCTTGCACCAATTTTTCGAAGAAAATCCAAAACCAGATGGGAATTAATTTTTACCCACAGACCTCACCCACCTTTTTCAAGGCACAATCATTCAGATAGAAAAACATAATATTTACCTATAATACTTGTTTTACTCATTTGATTCCTCTTGGGCTACTATCGAATTCAACTTATCTTATAGTCATGTTTCCACGACATCATGAGGAACTAACTTATTTGGTATTACCAAGGGCTTATACAAGTTACCAATTTGTATATCTTCTTGGTTTCTTTTATCCTTTCGAGATAACGTCTATTGCGTTAGCGATAAGTCTTTCACACTACGTCTACTTATAAACTTGCACATCAGTTGAACTGTAAGATATTATTATATCTCTACTAACTCATCCTTCTTACGGGTGACTTACCCAGTCATTATAGATTTTGTAGTAATTGTACTTAATTAAATGTATCCATTTAATCTTTCCTTCACATAACTCCTTTTGAGAGCACAACTAATTCCTTGCACTGTTGATTAGACAGTGCAAGGAATTAGTTGTGCTCTCAAAAGGAGTTATGTGAAGGAAAGATTAAATGGATACATTTAATTAAGTACAATTACTACAAAATCTATAATGACTGGGTAAGTCACCCGTAAGAAGGATGAGTTAGTAGAGATATAATAATATCTTACAGTTCAACTGATGTGCAAGTTTATAAGTAGAGCGTAGTGAAAGACTATCGCTAACGCAATAGACGTTATCTCGAAAGGATAAAAGAAACCAAGAAGATATACAAATTGGTAAATTGTATAAGCCCTTGGTAATACCAAATAAGTTAGTTCCTCATGATGTCGTGGAAACATGACTATAAGATAAGTTGAATTCGATAGTAGCCCAAGAGGAATCAAATGAGTAAAACAAGTATTATAGGTAAATATTATGTTTTTCTATCTGAATGATTGTGCCTTGAAAAAGGTGGGTGAGGTCTGTGGGTAAAAATTAATTCCCATCTGGTTTTGGATTTTCTTCGAAAAATTGGTGCAAGAACGTGAGGTCTAACCACTGCTCAGATATCGCCAGTAGCACGATAACGATATTTATGAATGTTGTAAGGTGAATAAAAGCCTATGATTTGTCGAATAC
+
DRLJPOONKMHNLRQMSOJFJIJNJNNIONMKSKSI?::::;LLILLPLIMLLILILNECCDFSJKQOSLRKLISQMMISILLSSJKSMMSIHKIHQLQLSOSSSKPMISPNOQOHFHMQMSJSJKHSJOKSNJKLPMLPJRJIJSLKSSHQILIMOSRHHSJSJPHHHGMISNSHJFBACIHJSJQNLLMSKSMQSSNLLKNKPLSSPSLOSPQLSNSQLRMSKSSSNMIMMLKOSROSOLSKSPKRKIQIIFSJLJPSOKPOSSLNSOOSEFISQROKLSSNJONPOMIKKKKSPSNKSKISPMOJSNNSPSNNSKSSNJSNQNKPOSMSMMLOJQNSJLMJMSOPSKKSPSNIINSSSSMLSSPSGD@?@AHDD<:GERIHMNSPSNSJLONMKOKOPSMNSLLJORQPLIMKNKJNGSOISNSSKNQNLKOSSNPSKPSMONLNQOKLRSSNOLRNSILSMKJNMNSLKSRKLOSPQKJOSMQKNJ33333JSQSJKHKJLSOODM<:;<E99::;<JMSJHEEEC>?0///111SKSMIDDDCHLHISKKIJIKJQOSSPSJLPSJGF;;@@SKSJMNSSKSOSNIJMJLHNNSSLOKOINRSMSOSLKMMOQQLKKJIKJMKLKGGMIGGOQJHGGGABAAA@=6457,-BBBCDDEDKDBD9:CDFJGLKFHGEFHGFGHHIHGEHIQIFEFFGGHGGEKGDEDCFMKNHHGFGGGJGJSPIHHHEEGIHFFCD?ACFEEEDHDCEEDEFIFFGGFEEBBBDCCCCBEGGGHHEECACEEBBDBCCCBA?@=;;993200*))('')'++)'(*'(+++,1;;<>?===>?B@BD@?==987430.--,++(&%$%%%%%%,((((('',(((((**)+)('''%$$$$%%%..018899:;=@@ABA@CBBAABAA@ABA??@=::656656-,,,.6666787888889=@CA@@@ABCDEEE@?>=>AABCA?<<<9555>>>>@AAACCCDFGFEC@@@?@@??====<;;<;::99:;<?AEC>>=>AABCDEFEDFEFGFGIB?BABBBB@:8755<>>><=>??A>89>BDEEA<===::;78>@ACBEFFCFDBCDDBFGA?==<>=>;33311-,++'%%%%%$$$$$$$%,0(((''*))(%%%&6998799;;:87779<C@@?>=;865,,--../..*+++-69;<=>?>>=;<87,)(('''%###"""
@1857_2WVZPS_6
GGAATGTTTATAGACATAGCCTTGTGTATGACTGTCTAATCAACAGTGCAAGGAATTAGTTGTGCTCTCAAAAGGAGTTATGTGAAGGAAAGATTAAATGGATACATTTAATTAAGTACAATTACTACAAAATCTATAATGACTGGGTAAGTCACCCGTAAGAAGGATGAGTTAGTAGAGATATAATAATATCTTACAGTTCAACTGATGTGCAAGTTTATAAGTAGACGTAGTGTGAAAGACTTATCGCTAACGCAATAGACGTTATCTCGAAAGGATAAAAGAAACCAAGAAGATATACAAATTGGTAACTTGTATAAGCCCTTGGTAATACCAAATAAGTTAGTTCCTCATGATGTCGTGGAAACATGACTATAAGATAAGTTGAATTCGATAGTAGCCCAAGAGGAATCAAATGAGTAAAACAAGTATTATAGGTAAATATTATGTTTTTCTATCTGAATGATTGTGCCTTGAAAAAGGTGGGTGAGGTCTGTGGGTAAAAATTAATTCCCATCTGGTTTTGGATTTTCTTCGGAAAATTGGTGCAAGAAGCGTGGAGTTGCTAACCATTGCTCAGACTTGTATCGCCAGTAGCACGATAACGATATTTATGAATGTTGTAAGGTGAATAAAAGCCTATGATTTGTGAACATTCCA
+
JSSKKLLSSKSPSNOLKSJRKSJLOJMJJSMSMMLSJONLKNSMPOOMSJPIKMSSNMSSQNOSOPRMMMOSJPLSMOKNLKSSNORKQSSSSSSJIIGHRHLLHNPEOEFE:77777==FGFJOMJJFGKJSNRKHIKOLSSKOOOIQSGIKLDSF;D@?BCDGKSSNKHLSKMJJOKOJKSPOHSSMMNSOSSNSNJKOPSPNJKPLMSONNMMIJLOSKIIRMNLPSLJKISSLSSSOMSLKKLLLKKLMPNSKSROSOPJJLIHJGHFGIPKSPMGLLSPLMRONIPSMSOKQLRLNMSIDEIHFMPOSOJSSOLOLQSLOKSSQSMSSSQLKJQROLLIFFIFEGMKJLSMQGGBBBAALSMKPMLHKHNPMMSKSLIMSJSPNSKJONILLKMHIIIISKROSLJJKKLILOPMPSINMOSSSPQLNOLLNKLIOIPLNSKSNPMMSSLIKHOILPPSOJSSSSSSMMMKHSQLOSKJLLNKLQNLKQORSNRPSOJSNSPSJHSH44=44NSLJMSSSLOIGNJMSSJGGHLPKOQROSSPSNJGESIISIRSSLJJNLRMLJMSSNSOKKNOMSJMGGIFD===4445EKHFFGJIQKMMKHKPLLLKGILJSMKRLOMOKSPMSKQLSSSJPLHKJSQLQNOLJJOOMJFF
@1858_2WVZPS_6
GGAATGTTCACAAATCATAGGCTTTTATTCACCTTACAACATTCATAAATATCGTTATCGTGCTACTGGCGATACAAGTCTGAGCAATGGTTAGCAACTCCACGCTTCTTGCACCAATTTTCCGAAGAAAATCCAAAACCAGATGGGAATTAATTTTTACCCACAGACCTCACCCACCTTTTTCAAGGCACAATCATTCAGATAGAAAAACATAATATTTACCTATAATACTTGTTTTACTCATTTGATTCCTCTTGGGCTACTATCGAATTCAACTTATCTTATAGTCATGTTTCCACGACATCATGAGGAACTAACTTATTTGGTATTACCAAGGGCTTATACAAGTTACCAATTTGTATATCTTCTTGGTTTCTTTTATCCTTTCGAGATAACGTCTATTGCGTCCGATAAGTCTTTCACACTACGTCTACTTATAAACTTGCACATCAGTTGAACTGTAAGATATTATTATATCTCTACTAACTCATCCTTCTTACGGGTGACTTACCCAGTCATTATAGATTTTGTAGTAATTGTACTTAATTAAATGTATCCATTTAATCTTTCCTTCACATAACTCCTTTTGAGAGCACAACTAATTCCTTGCACTGTTGATTAGACAGTCATACACAAGGCTATGTCTATAAACATTCCA
+
JPJSSJSKMKJSKJKPPIJMKOOJPSLILMLSJNMHSJGGLKNJJJKSLSNKKKMIIIHOIJLPMELKOLJLIGOLOIOJKIPSOKRKROQMOKLLPSSMSMSIIKKLSSPSLSOMILLSKMMSJISKSQJSMSJQSILOSSOMORJJJKLLHSLOOLKLJJLLSMSSSMKSOLKNSKLJNMSLOSKMSSLKPNOPMINNLJKKKKPMKJOJSOHKSSSMMLLMLLSMMMOLSKSKSSPSRSJMHIGHSLSLSPSONKSMNPJKOPNJIOSNHNSMKLMNOOKRLSLJQKLNSLKISHFIHQHSRKJNQLSNKQSLSSKSPQNNPPKQQMKPSSJLLSPKKQMSRKJMSNJISSJLJQISKOJSJKMJA@?@DPKISIHSIQIPOSNSLNLMSSOJRSMQJNJOPLJHIGKIJLLSMLQSKPJNMISSOOJLNOIJLPSSOMOKSHPSLMKHKHQLKKRSNLSSSLNKRSLNSLJKJMJOIJPNKMKRKPKLKSJJLK>@><53,,,*))*6C>JILNJMNIJJGEEFNJSMSGMIIINPKQBLNJLMJKKSNLKOSSHINLLLISJSKLLMJABJNMKNLKSLMKKSPSMLSOKHJKOSLSJNNONOMKOKNSKMMSMONJRLMSSSNPNSMILNQSJKHJIKGIFFFIHJKKJKSS
@1859_2WVZPS_6
GGAATGTTCACAAATCATAGGCTTTTATTCACCTTACAACATTCATAAATATCGTTATCGTGCTACTGGCGATACAAGTCTGAGCAATGGTTAGCAACTCCACGCTTCTTGCACCAATTTTCCGAAGAAAATCCAAAACCAGATGGGAATTAATTTTTACCCACCAACCTTCACCCACCTTTTTCAAGGCACAATCATTCAGATAGAAAAACATAATATTTACCTATAATACTTGTTTTACTCATTTGATTCCTCTTGGGCTACTATCGAATTCAACTTATCTTATAGTCATGTTTCCACGACATCATGAGGAACTAACTTATTTGGTATTACCAAGGGCTTATACAAGTTACCAATTTGTATATCTTCTTGGTTTCTTTTATCCTTTCGAGATAACGTCTATTGCGTTAGCGATAAGTCTTTCACACTACGTCTACTTATAAACTTGCACATAGGTTGGATA
+
LNHLOISLKLSQOSSNRIILICGBA?=;;<<<PGIFEGLIIIKSLLLKMQIJIEHJMIJKJMMJSNSNJSLLSKHKJJGIKKLNIHHHGFJKBCBBBCKGSSISJKIJLMSSKISJHEFIA>>22222720.))**4:>KGFGGININSSSRJLJFJ@=:==,7)('()**''(-,)-:66@BFDGHQLNQPNRSMJSJMKOMNKJPQLSNPSKSLJMKPSSSQJSIKKJHHIFCDFIMHDCBB=>>=?HLGHKHMOHLSNSJKLJSNLNJKNJGIOQSLMKRSPSOILLOSFSSSKSJQIPJJLOJSJJQRNLQMJJSSSH?>>>>GMEDBBBEEELKMSKSMLJJPSSSLHSNSQLNQSNLMSMLMHDE;;CCDC??DK>>@DCFGFLRKJNGKKOQRMSSLJLQSJIGIEKIBBBCESSMKINJJPHHBC66632333=BC@@=32222<)((())$$$#
@1860_2WVZPS_6
GGAATGTTCACAAATCATAGGCTTTTATTCACCTTACAACATTCATAAATATCGTTATCGTGCTACTGGCGATACAAGTCTGAGCAATGGTTAGCAACTCCACGCTTCTTGCACCAATTTTCCGAAGAAAATCCAAAACCAGATGGGAATTAATTTTTACCCACAGACCTCACCCACCTTTTTCAAGGCACAATCATTCAGATAGAAAAAATATAATATTTACCTATAATACTTGTTTTACTCATTTGATTCCTCTTGGGCTACTATCGAATTCAACTTATCTTATAGTCATGTTTCCACGACATCATGAGGAACTAACTTATTTGGTATTACCAAGGGCTTATACAAGTTACCAATTTGTATATCTTCTTGGTTTCTTTTTATCCTTTCGAGATAACGTCTATTGCGTTAGCGATAAGTCTTTCACACTACGTCTACTTATAAACTTGCACATCAGTTGAACTGTGAGTCTTTATTATATCTCTACTAACTCATCCTTCTTACGGGTGACTTACCCAGTCATTATAGATTTTGTAGTAATTGTACTTAATTAAATGTATCCATTTAATCTTTCCTTCACATAACTCCTTTTGAGAGCACAACTAATTCCTTGCACTGTTGATTAGACAGTCATACACAAGGCTATGTCTATAAACAGTGCAAGGAATTAGTTGTGCTCTCAAAAGGAGTTATGTGAAGGAAAGATTAAATGGATACATTTAATTAAGTACAATTACTACAAAATCTATAATGACTGGGTAAGTCACCCGTAAGAAGGATGAGTTAGTAGAGATATAATAATATCTTACAGTTCAACTGATGTGCAAGTTTAAGATTAATCCAAGACGTAGTGTGAAAGACTTATCGCTAACGCAATAGACGTTATCTCGAAAGGATAAAAGAAACCAAGAAGATATATATACAAATTGGTAACTTGTATAAGCCCTTGGTAATACCAAATAAGTTAGTTCCTCATGATGTCGTGGAAACATATAAGATAAGTTGAATTCGATAGTAGCCCAAGAGGAATCAAATGAGTAAAACAAGTATTATAGGTAAATATTATATTTTTTCTATCTGAATGATTGTGTTGAAAAGATAGTATGGGGTAAAAATTAATTCCCCTGTCGTTTTTTTGGATTTTCTTCGGAAAATTGGTGCAAGAAGCGTGGAGTTGTTAACCATTGCTCAGACTTGTATCGCCAGTAGCACGATAACGATATTTATGAATGTTGTAAGGTGAATAAAAGCCTATGATT
+
LHMQSPOSMQOLMJPSPOHGJMSSKSSISSMNSLMLIIJMSRMNMNILMSOSLHLKJSSKPKRNSQJPJSKIOJKKJSLOSSSPMRMSOQNSPLIJMPSJSSOJNIMHSLJSKIKLJKGSJSQGJKKLSILSMOJRRSJRKIJJEKIHMMSKMEOKLOHEGL5JIIKINLHLDHOEJIKGFSIHIIJMSIKSKPPLLHF=<<;3/1334?ACDDDCCIKHFEDLSIJQLHNJJMJJOSNSMSSSISKOPKSSLOKSNNJNLJJNKOSMIOLJSIHLMMOSSNSJHGGNJMSHLKLOKPMRLORMKMLSJRLMNIMSLSJSLMIIIJIPMNRRSMMJHSKOJLSSNHPLPMPLKOSOOJMNONRLRQGOMKNCACBDBC:<><78:@GIJHHFIKJOLLJJJKJLLKSKJ?HHOKRHHGEEEHEHGKNLLJJKKIJLKNOMFEFEEOSKKJJKIMJHCGCBDDDE;:)(('''(**,8BDBCBDCGIKJMSSSKMSLLKMQMRKSSNRMLSJJSRSKMNMLLJJSJSKOKIJKHFMLKKIIHLNKIIGF63312235>?>=<<<=H>89DFKLMB:8756=DGHLIJLILJG@9@@ANLOLQSSRMPKKLKIHLHMKRLMSHLLJIDEEGGK777777HEEGHGMFJGG2111.11BEGHFGHIJJJPNGIIQJMLOLKIHGEGF@=FEDCCABCFDCEABDFFFEGFBABBCDBEGDBADD?A@@<983222545678<<;<>AAA??>>?@ACACAEE@A?@?<;::3/0/../,+)((&$$$$&'05779;;;<==>=>?@AAAACCCB??=::::9<<====;76655-+'&%%%(()&%%&&+./14577;@AA=<:::56;>>>?AABBACDFGHGDDHFHGIDEDFFHHIKFLHHHHSIA=>888623441..336-++++5@AACFGIIHE>@@A@BFFGEHED@:<;;956534=::;8777666777545542/..-----*)((%%&&*,,**+++---.////069:;<=<ACBB@@?@;1111/2225;<>=?@ABACBA?>==>??ABBAA@>>=<<BBD@==<=@>?@A??;;;;1---.54-.'%$##$'(++0245556650../,+-')))(**))()*-)(''',-&***/145:;;<<;:987766511132222010+++*())**,.66689;<?BBAA>==<<?@@BBB=<<<<??>>?>ACB??>===;;;<60-+*'&&$$%%',-.----&&$%
@1861_2WVZPS_6
GGAATGTTTTGATAGACATAGCCTTGTGTATGACTGTCTAATCAACAGTGCAAGGAATTAGTTGTGCTCTCAAAAGGAGTTATGTGAAGGAAAGATTAAATGGATACATTTAATTAAGTACAATTACTACAAAATCTATAATGACTGGGTAAGTCACCCGTAAGAAGGATGAGTTAGTAGAGATATAATAATATCTTACAGTTCAACTGATGTGCAAGTTTATAAGTAGACGTAGTGTGAAAGACTTATCGCTAACGCAATAGACGTTATCTCGAAAGGATAAAAGAAACCAAGAAGATATACAAATTGGTAACTTGTATAAGCCCTTGGTAATACCAAATAAGTTAGTTCCTCATGATGTCGTGGAAACATGACTATAAGATAAGTTGAATTCGATAGTAGCCCAAGAGGAATCAAATGAGTAAAACAAGTATTATAGGTAAATATTATGTTTTTCTATCTGAATGATTGTGCCTTGAAAAAGGTGGGTGAGGTCTGTGGGTAAAAATTAATTCCCATCCTGTTTTGGATTTTCTTCGGAAAATTGGTGCAAGAAGCGTGGAGTTGCTAACCATTGCTCAGACTTTATTATCGCCAGTAGCACGATAACGATATTTATGAATGTTGTAAGGTGAATAAAAGCCTATGATTTGTGAACATTCCA
+
DACEFEC=7++))))/0236EGHSKILKMSPLMSRSIJGIFE?????JHIGJQOMPKSISONNKLPILOIIOLNSSQPLNKOQMSJJSF@ISSLQSJSOQPJLHHHIIHSQPLSILJJIIKOMLPLOJJIRHSSJSRQSJNIKSLMHIRJHRJILMJNJGGCDCGGQHLSIIJIHIIPHLLSMKMRMQJQLOOONSSPSKSIIMKIMHHLJLSMIIQIHKPIMJNJFHGGGFIGGGIQIJSSNNOHIIIGDEFDFIGFFGKKIOIKLJIIMSLMNROLOJMKRILSJOLJNSMSKJIMLMJLIJJMFHIDKKHHIIJKNLJSSLLHJNIOSIIHFHHGSKSMOIHNIIJKKIKGHHFGLJK444100133B@999:::EGEDFHIDEIGLLJNE<<<<>HIJKFJB=;:889EDEAGGF77777DEMSLMLJHMGISJIIIIHMSMNSKJJLNJSSQMJIJNJMJOKHKPKLJSHKMIFILNNPOJFFIIHGHIIHHJSLKNKLLHOSSOKJINEEHBDGIGGKNQ=:;;;GSKOQMKLHHJSNKLRHMIKIIIGIB??@AHJGFHHFMHIHJLNKKJGBA;8510,')+,,-<;;9888===??ABCEDAACAEIJJSHKJJHOLKKKNFFGGFGKGHMIKHIHGIGJJJSNSKJLJJJPGEF
@1862_2WVZPS_6
GGAATGTTCACAAATCATAGGCTTTTATTTAGCTTTACAACATTCATAAATATCGTTATCGTGCTACTGGCGATACAAGTCTGAGCAATGGTTAGCAACTCCACGCTTCTTGCACCAATTTTCCGAAGAAAATCCAAAACCAGATGGGAATTAATTTTTACCCACAGACCTCACCCACCTTTTTCAAGGCACAATCATTCAGATAGAAAAACATAATATTTACCTATAATACTTGTTTTACTCATTTGATTCCTCTTGGGCTACTATCGAATTCAACTTATCTTATAGTCATGTTTCCACGACATCATGAGGAACTAACTTATTTGGTATTACCAAGGGCTTATACAAGTTACCAATTTGTATATCTTCTTGGTTTCTTTTATCCTTTCGAGATAACGTCTATTGCGTTAGCGATAAGTCTTTCACACTACGTCTACTTATAAACTTGCACATCAGTTGAACTGTAAGATATTATTATATCTCTATTAACTCATCCTTCTTACGGGTGACTTACCCAGTCATTATAGATTTTGTAGTAATTGTACTTAATTAAATGTATCCATTTAATCTTTCCTTCACATAACTCCTTTTGAGAGCACAACTAATTCCTTGCACTGTTGATTAGACAGTGCAAGGAGAGTAGTTTGTGCTCTCAAAAGAAGAATTGGAAGGAAAGATTAAATGGATACATTTAATTAAGTACAATTACTACAAAATCTATAATGACTGGGTAAGTCACCCGTAAGAAGGATGAGTTAATAGAGATATAATAATATCTTACAGTTCAACTGATGTGCAAGTTTATAAGTAGACGTAGTGTGAAAGACTTATCGCTAACGCAATAGACGTTATCTCGAAAGGATAAAAGAAACCAAGAAGATATACAAATTGGTAACTTGTATAAGCCCTTGGTAATACCAAATAAGTTAGTTCCTCATGATGTCGTGGAAACATGACTATAAGATAAGTTGAATTCAATAGTAGCCCAAAAAAGGAGAATCAAATGAGTAAAACAAGTATTATAGGTAAATATTATGTTTTTCTATCTGAATGATTGTGCCTTGAAAAAGGTGGGTGAGGTCTGTGGGTAAAAATTAATTCCCATCTGGTTTTGGATTTTCTTCGGAAAATTGGTGCAAGAAGCGTGGAGTTGCTAACCATTGCTCAGACTTGTATCGCCAGTATAGCGATAACGAATATGAATGTTGTAAAGTGAATAAAAGCCTATGATTTGTGAACATTCCA
+
ILKSMMMJHOHGNJGJNF???===?4+**(&&'''(36BFMINLJJLMKKNMLLNOQJJLJHSKNLSLJISIHFHHNMQKMGKKKMOLIPSSSNSOHHKSGHIJIIMIKQNSQMISKIONDMOSLHMOMSNRNMQFQOLSNSPPSOLHKMMNONSOMLNCIMSGSKBABBBBMLSMKMJSIKOSJHSPQHSJOJJOPIPNLPKLKECBCDSSRSSJOOKSMOKSSLKKMLONJKKSQKMLOHGHHSPCKJ;//21668=MLSIKKKOKFEFDEHDFJQQJSOPQKSNPKIKIMHSMNSKGKNHMKQSSMKSOLMMSSSLLILMJKMISNHSKSLKNPQOLNQSJKJLSINKLSSMQSLSMLLMLINSMMSSIIHOSE>ACE>BABSNPLLMLJSKLSLISMJKQOMJSHMOLHOOSJPOLLLSOMKKNSNSKOOLSMRKOSSSSSSNMOSQLJNSLSKNKSLNSRPSSSOMSHLGJFGLFDC5343/0129::;DHKQJOQGGIJGJKHSMLLNSJJSJQKKSSLNNMSLRSNJPIIIKHRINJRMOMSKRJJKJKJSKLHMNSJKMSMLSNJGAC55OHHIIILNJIMSSLQOMSSSSOOPSJRKSRPOSOPJLSNMSLIKMGHIK@====:950.,*'&&&&),,.32222(''&&&)+++,--,,,,,38:<>?@@AADJGGEFDNIKKGEEMLFHCBCCBCEEFFECD:?E??<:4.,,,47778BBCDEFIEFEDF>=9678;AAFFAA@>?@@AECBEKEEEDCDCCAA>==>?CGJHK966666?>?@DF==>LGHFHHHGHGSIIIIFGGFGFJFIIMSEEEEEFFHDEDDDDCFDJFFIHDCJIHC@?@@BBAA9;?EHDGIGE@4=?@@AIKHBCEEGHLKHKMPFGIHQHHHJFGLHHKFIFGDDA??:::9=B*****:86679@A@AACCB>=<;;=<<<=>?@BAABCEJJKECBB?=<<;2****-345444+30//1100,**)+6?@?EFCBBAABAA@B?====>A@??@ADD>;71013:=>D?<<<<???@CC?ABCEGFFEGACDFCGGC@64/*+:;;;<=>>?BABBACHOPHDDGEBCC=>ABBB;:=<9;779AECDC777DDFEEEA@?@?>><>>/,,--??A===<=64449:99:>>=====:7556510/,,,)&%&&&(+-..+)*)*156667778889999::;==>>>>>=>5301122777665210/0*
@1863_2WVZPS_6
GGAATGTTCACAAATCATAGGCTTTTATTCACCTTACAACATTCATAAATATCGTTATCGTGCTACTGGCGATACAAGTCTGAGCAATGGTTAGCAACTCCACGCTTCTTGCACCAATTTTCCGAAGAAAATCCAAAACCAGATGGGAATTAATTTTTACCCACAGACCTCACCCACCTTTTTCAAGGCACAATCATTCAGATAGAAAAACATAATATTTACCTATAATACTTGTTTTACTCATTTGATTCCTCTTGGGCTACTATCGAATTCAACTTATCTTATAGTCATGTTTCCACGACATCATGAGGAACTAACTTATTTGGTATTACCAAGGGCTTATACAAGTTACCAATTTGTATATCTTCTTGGTTTCTTTTTATCCTTTCGAGATAACGTCTATTGCGTTAGCGATAAGTCTTTCACACTACGTCTACTTATAAACTTGCACATCAGTTGAACTGTAAGATATTATTATATCTCTACTAACTCATCCTTCTTACGGGTGAGTTAGTAGAGATATAATAATATCTTACAGTTCAACTGATGTGCAATTTTATAAGTAGACGTAGTGTGAAAGACTTATCGCTAACGCAATGAGCGTTATCTCGAAAGGATAAAAGAAACCAAGAAGATATACAAATTGGTAACTTGTATAAGCCCTTGGTAATACCAAATAAGTTAGTTCCTCATGATGTCGTGGAAACATGACTATAAGATAAGTTGAATTCGATAGTAGCCCAAGAGGAATCAAATGAGTAAAACAAGTATTATAGGTAAATATTATGTTTTTCTATCTGAATGATTGTGCCTTGAAGGTAGGTCTGTGGGTAAAAATTAATTCCCATCTGGTTTTGGATTTTCTTCGGAAAATTGGTGCAAGAAGCATAGAGTTAACCATTGCTCAGACTTGTATCGCCAGTAGCACGATAACGATATTTATGAATGTTGTAAGGTGAATAAAAGCCTATGATTTGTGAACATTCCA
+
MJLOHLOSNMKRLKNSJSRQJMHGJHCIFMKPOSOFRIINNOLONIMISQONSQSSMRKSLKSPSSJNQLQLKIJLIOLPSSOSSSLQKHNSOMSOSNJNSNKJRILDHH==CC40001LF1EBBCSNHKJIJSHSSSSMFEFHEJFONSJJCDBFEJGEMKCHJDCCAACDFSNHNMHFMNMQJLSPKOSRLSOIQKRSSJKLMJLKLJMQNNOLLSIMPQKOOSNOSKMNLLHQSONOQSIKLSHLHCEGHGLKKJNSSNKSPMP@@??AKKNSSKJRMSMKFGFJHHSBHGDBDCCFIMMMMNNJSSMPSSOLPSQSSJSSGGSNSHSNPRPJSLSSPLLNSSMKSLOJHKKJSLOHNSLQKIOMMPDD@;878778??@ABBCPGDFHHJKPKLSRSKMLPOKLEKSIMKKHLJHJGFF?LI:::::888=AHHMGEHJMROSIOSLNKPNOSSKSLLPSSJEFHFC>>77FIQJNKSJINSSMNSSJNLHILKJJKJIHJHJKHHIR--,**,212==<=ACDEFEFFEEEHDDC=<<<;===>?;;/,))***-9:<=>CBA==989889;;9321100013222359:888///.+**&&'&%%&,-/66558:?CBA>8<++<AB@ADDE9800001---++//323888=>AEJJKSJHCDEBFICEDBCJDDEDDEFCCB=9:,,,,,711112;;9::889::==<=>>;7//1,)))**.047:?>==>?<<;:762334;<<<;==>@CDC@====?A?====>>?ABEEGGGDED?DHKHD@@@B???@?>>@@B@B@=90*(&&%$$$%'((((**+/007:=>=?AAAAA>?@@@?@BCGFAA??@><==98::;====65555332300,''%###$$$'(31***+::::ABHIEHIEDCBBCCJFEEC><<<<?E>>>532/)-+,-03444449;?B99988=?@BBBCDDC@??C>><;<@ABCBCD
@1864_2WVZPS_6
GGAATGTTTATAGACATAGCCTTGTGTATGACTGTCTAATCAACAGTGCAAGGAATTAGTTGTGCTCTCAAAAGGAGTTATGTGAAGGAAAGATTAAATGGATACATTTAATTAAGTACAATTACTACAAAATCTATAATGACTGGGTAAGTCACCCGTAAGAAGGATGAGTTAGTAGAGATATAATAATATCTTACAGTTCAACTGATGTGCAAGTTATAAGTAGACGTCATGTGAAAGACTTATCGCTAACGCAATAGACGTTATCTCGAAAGGATAAAAGAAACCAAGAAGATATACAAATTGGTAACTTGTATAAGCCCTTGGTAATACCAAATAAGTTAGTTCCTCATGATGTCGTGGAAACATGACTATAAGATAAGTTGAATTCGATAGTAGCCCAAGAGGAATCAAATGAGTAAAACAAGTATTATAGGTAAATATTATGTTTTTCTATCTGAATGATTGTGCCTTGAAAAAGGTGGGTGAGGTCTGTGGGTAAAAATTAATTCCCATCTGGTTTTGGATTTTCTTCGGAAAATTGGTGCAAGAAGCGTGGAGTTGCTAGCCATTGCTCAGACTTGTATCGCCAGTAGCACGATAACGATATTTATGAATGTTGTAAGGTGAATAAAAGCCTATGATTTGTGAACATTCCA
+
KJIHSHMSQQSNMKLJNIKKKJKLIPSKSNOMOLKJGFEGFKHKIPNOPLNSRSSKKLRMKNSSRSMOOKMMPNKKKLSJNMPKPSSDGGLHNLKGJJFIKJLJSMHJPKMSKKGKJISLIOJNOGIKIJISKRNJLQKIJJGGFHEIISLSSSLRKAF;=<<<;;9555677;<=864301>@BCGHHFIMJGKEEGHNQJHHHHGSSMLMJKSJPIJKH@???@CA77.--...ACCCGAA@AAFDEEFELHHIIGIKSIMMJJSLSSMSSORSQJJOOOQJMOLJPIJLLJNJKSNHKJJJSSMQC>===>@><:::=>?=B>>?FLHIHIEGGGMMJJFEEIFGGNKHHIKHMOLKGJIMPMSHNIHGJGKKMIOOKHMHJSJOHSKOMSIKSLIILLMNOSLMLMSSLSIH88888JSMKSKHLGNKSKEPIHGIGFISMIIPIIGSSMPMRJSGIIGJJNIKKHMJHLGHHNLPSGOIIIKMJHKGIGHHIJNHDDDJKJS////,,@--NMKGLHNIJNNSJLJFJJHJIHKNMJRNLIGICDEGKFDDHGLHKPJISSPKJKQPOLILIFBHGILKRJJJEGEDFFGHFJGFEDFFFDEFGLILHLEHFGHMKNHMKEGGHDCCCEFEEEGGHHJHGKSBILEFHHIGHFJ
@1865_2WVZPS_6
```
