## Supplementary material for "FAST-MaP: Chemical Mapping of RNA Structures Using Primer-less Sequencing": FAST-MaP_ROOL-env120_Supplementary_Data: hepes-ETH.fastq (part 1 of 7)

```
@0_2WVZPS_8
GGAATGTTTATAGACATAGCCTTGTGTATGACTGTCTAATCAACAGTGCAAGGAATTAGTTGTGCTCTCAAAAGGAGTTATGTGAAGGAAAGATTAAATGGATACATTA
+
NFGKHJMMKJSIGIKIIIIJMOSLSNSLKIHHMSMJHHFEFGKJJQJGIHEJFMGKNMKLLLMRSNKIJIKLLLHHGHIHJIIKIGJHFILKKKHDCCBDFGHHJIHGS
@1_2WVZPS_8
GGAATGTTCACAGATCATAGGCTTTTATTCACCTTACAACATTCATAAATATCGTTATCGTGCTACTGGCGATACAAGTCTGAGCAATGGTTAGCAACTCCACGCTTCTTGCACCAATTTTCCGAAGAAAATTGGTGCAAGAACGTGGAGTTGCTAACCATTGCTGACTTGTATCGCCAGTAGCACGATAACGATATTTATGAATGTTGTAAGGTGAATAAAAGCCTATGATTTCTGAACATTCCA
+
HHHIKIONOSSO.....SSINKQSSMPSSNNSSSMKLKOKMOSNRKISMKSOSSKJKMPKOSMSONNMKJIIJLIPJGIHMIPOLLMSLLQIRJHHHHKISSJJHHIHRNSSNSLLJIJS=B=888@AB=999(((''&&&+-((((9:><<<::7512767422)'()+-000055556>><;9644457;;====>><>===<<>>??>>??@@@AA@@?>><<=;;21111-,+**,,--+++
@2_2WVZPS_8
GGAATGTTTATAGACATAGCCTTGTGTATGACTGTCTAATCAACAGTGCAAGGAATTAGTTGTGCTCTCAAAAGGAGTTATGTGAAGGAAAGATTAAATGGATACATTTAATTAAGTACAATTACTACAAAATCTATAATGACTGGGTAAGTCACCCGTAAGAAGGATGAGTTAAGTAGAGATATAATAATATCTTACAGTTCAACTGATGTGCAAGTTTATAAGTAGACGTAGTGTGAAAGACTTATCGCTAACGCAATAGACGTTATCTCGAAAGGATAAAAGAAACCAAGAAGATATACAAATTGGTAACTTGTATAAGCCCTTGGTAATACCAAATAAGTTAGTTCCTCATGATGTCGTGGAAACATGACTATAAGATAAGTTGAATTCGATAGTAGCCCAAGAGGAATCAAATGAGTAAAACAAGTATTATAGGTAAATATTATGTTTTTCTATCTGAATGATTGTGCCTTGAAAAAGGTGGGTGAGGTCTGTGGGTAAAAATTAATTCCCATCTGGTTTTGGATTTTCTTCGGAAAATTGGTGCAAGAAGCGTGGAGTTGCTAACCATTGCTCAGACTTGTATCGCCAGTAGCACGATAACGATATTTATGAATGTTGTAAGGTGAATAAAAGCCTATGATTTGTGAACATTCCA
+
NKOKKQIMQLSSIOSNSIRMORQSSSMSJLSSSRSKSKOSKMSSKKSPPSNSJNKREIJKGNMPSSSKKMNNKRSOPPLNSKLJSJKSLPNSJSKLSSLKSNSLISSSSSSSNSKSGGJISMNIHOOSIIIMPRSQPMSLLJRHRLNMQKQLSPSIJKSEBCDESRMSMNJJOHKGOINLLOOJSOJIMSRMSSJQKMNNKPOQMNMSMKLSSRLRSSKNRROKOKKSNNORMSJLJMLSSSSILLNJSLKJHJOLSKPMNJPNNMJHSSSOLSOOJOSKSSSSPSSSLKKJOSLKMSNLOPSNMSOSJIKLSOSNRKSSQQPSSPLKPSNQOLOMOPNSMJLJSKLNSSOSMNSOSJSSSSKISNSNLJMJHJNIHKHNNLSKOSJIJLMRQLHGJLNKGMJJGSNLSOKSONKSLRNKIPJLNSMOSPMJKJKKKIISSJLNSQJMOOSMMSOPRLSKSKSLSLKSSSJOLMGOEFLMKPPNPHLMSRHIIOMIMLSKRNSOJQSLLSKRIMN?NJPJOQJSSSPSIIJJIJNF::;FISLSLLJOJKED<FGCCDGIMKISQLMOKMJQJOMLNKB@@?A@@<=>JGJHKJMKOQSSNORJIKJIHMHIJQJPILHLHPSOILMHHKIKKSNOONOJNSLKNIMNSMPSLSLNLKKHI
@3_2WVZPS_8
GGAATGTTCACAAATCATAGGCTTTTATTCACCTTACAACATTCATAAATATCGTTATCGTGCTACTGGCGATACAAGTCTGAGCAATGGTTAGCAACTCCACGCTTCTTGCACCAATTTTCCGAAGAAAATCCAAAACCAGATGGGAATTAATTTTTACCCACAGACCTCACCCACCTTTTTCAAGGCACAATCATTCAGATAGAAAAACATAATATTTACCTATAATACTTGTTTTACTCATTTGATTCCTCTTGGGCTACTATCGAATTCAACTTATCTTATAGTCATGTTTCCACGACATCATGAGGAACTAACTTATTTGGTATTACCAAGGGCTTATACAAGTTACCAATTTGTATATCTTCTTGGTTTCTTTATCCTTTCGAGATAACGTCTATTGCGTTAGCGATAAGTCTTTCACACTACGTCTACTTATAAACTTGCACATCAGTTGAACTGTAAGATATTATTATATCTCTACTAACTCATCCTTCTTACGGGTGACTTACCCAGTCATTATAGATTTTGTAGTAATTGTACTTAATTAAATGTATCCATTTAATCTTTCCTTCACATAACTCCTTTTGAGAGCACAACTAATTCCTTGCACTGTTGATTAGACAGTCATACACAAGGCTATGTCTATAAACATTCCA
+
BAAFILMSKLIJLOKBDACQLLLLSMGLKSSSNHFBACEHPSSSLSJKMQSOPOKOHLJILLSLLKSSMILNLISJSJKPSKSSSKLSPKMJBBDCEDFJHKMHJJKCHSEFSJLKJFJN=;>666>@FSOKONGQJSSJHJSSLILJSILNHGB?FF??B>:A???@@LILGSSISI11@?>>LSKOSOSKMLHGFG?>@=>AA???@NSQLSSLJSKMJSNMSJLKRKISSMSSRNHCCBD66666QKKONOIICDHIC>????@BBCFLOKSJNKHMEFHEDGEFJSGMRIJMMIJJMJJGLHSHSSQIMSSNQJQSFSKKOQSJQIIJKMSKSNFHI@=&%%%%%%%%&&+0/../1@@BDJKHGC556683556,?EIJILEEGGGKJMOISMIOSJQGOGKINHC@A=<;<4)'''BJIIIMC@@<<=:9;;<GLNLMSOSJNMKMLPQKMSMKSKKJPKMOISOSQLQSSOQIIPGMMMORPOSMKNLRNJMNJGHHJLNILJLKHG=?GSNSQSHNIKGHLNNKMPJJJMLSOSSJMLLKM?JMOIJGHJLHSKRIIKHKKGEGCEEEGPLJJKSSPIPNLMPKSMSSIPJSLLJJSMKNJPOSMNLSSSMKJLLGJJILMKRLILKIJKHHJHHHILIFGIGFFHJJGKJ
@4_2WVZPS_8
GGAATGTTTATAGACATAGCCTTGTGTATGACTGTCTAATCAACAGTGCAAGGAATTAGTTGTGCTCTCAAAAGGAGTTATGTGAAGGAAAGATTAAATGGATACATTTAATTAAGTACAATTACTACAGAATCTATAATGACTGGGTAAGTCACCCGTAAGAAGGATGAGTTAGTTCAGAGATATAATAATATCTTACAGTTCAACTGATGTGCAAGTTTATAAGTAGACGTAGTGTGAAAGACTTATCGCTAACACAATAGACGTTATCTCGAAAGGATAAAAGAAACCAAGAAGATATACAAATTGGTAACTTGTATAAGCCCTTGGTAATACCAAATAAGTTAGTTCCTCATGATGTCGTGGAAACATGACTATAAGATAAGTTGAATTCGATAGTAGCCCAAGAGGAATCAAATGAGTAAAACAAGTATTATAGGTAAATATTATGTTTTACTATCTGAATGATTGTGCCTTGAAAAAGGTGGGTGAGGTCTGTGGGTAAAAATTAATTCCCATCTGGTTTTGGATTTTCTTCGGAAAATTGGTGCAAGAAGCGTGGAGTTGCTAACCATTGCTCAGACTTGTATCGCCAGTAGCACGATAACGATATTTATGAATGTTATAAGGTGAATAAAAGCCTATGATTTGTGAACATTCCA
+
ISJHMINRKSSNQKSPHKJNKGIIJNHKOIJKMKILHKHGSGLLGGGGIIHF@76530//015=>>=<55><<9LHFEHHJKMSLIOFINSQRMMILQHMKGKJIMJJNMSHKE;:;;;FJSKKKMNJJJHIHJIKIOKSILKQPMIGLNKSNLLJKGJCFINNLQMSHBMLK)(()/(((*CLPSQKOQJSNKLILSLJKPSHHIHMJSJSOKOINPKL22220244558:@98888<AAACG65556GDEDDDKIJJIJGMQGGGGFKNKQKKNHSSSLFNKKQINOMNSMNRSOKQPMSQNSKSIOMSHSFIGFHOSPOMJRONKMHIKJJMPLPSSSMNMPNJJKKKRRRNSGKSOJKGKGIMOSLSSHHKHHMHRKMLRJLSJMONKNHGHFGIOIJHJOJGEGOMSLNMKRLPRSJIJLSSLJSKJIQPPNIOQJILOJSPKMJMONKSRMINSPJDGIEGLHIRIMSOIMGCGKQSSOJRJKLIJKLPLMIQEDEFHFKNSPNRSJPBADABIMMSGNSNLJHDJSOKIH99:ISHHFHAAA88787:=999@BHMLRQNIJFIIMHSKMINGIAHHJSLOKORJGFKHFMSILMISNILHGGGGHSPNJLRKSIJSJNKQHHLJLJKLLILSMKFJGNIJIJLNKSSLRRIEDB
@5_2WVZPS_8
GAATGTTCACAAATCATAGGCTTTTATTCACCTTACAACATTCATAAACATCGTTATCGTGCTACTGGCGATACAAGTCTGAGCAATGGTTAGCAACTCCACGCTTCTTGCACCAATTTTCCGAAGAAAATCCAAAACCAGATGGGAATTAATTTTTACCCACAGACCTCACCCACCTTTTTCAAGGCACAATCATTCAGATAGAAAAACATAATATTTACCTATAATACTTGTTTTACTCATTTGATTCCTCTTGGGCTACTATCGAATTCAACTTATCTTATAGTCATGTTTCCACGACATCATGAGGAACGAACTTATTTGGTATTACCAAGGGCTTATACAAGTTACCAATTTGTATATCTTCTTGGTTTCTTTTATCCTTTCGAGATAACGTCTATTGCGTTAGCGATAAGTCTTTCACACTACGTCTACTTATAAACTTGCACATCAGTTGAACTGTAAGATATTATTATATCTCTACTAACTCATCCTTCTTACGGGTGACTTACCCAGTCATTATAGATTTTGTAGTAATTGTACTTAATTAAATGTATCCATTTAATCTTTCCTTCACATAACTCCTTTTGAGAGCACAACTAATTCCTTGCACTGTTGATTAGACAGTCATACACAAGGCTATGTCTATAAACATTCCA
+
ECDDEISJJKIHMOLMSLSLMMSSMMJOJGJJMGJICBA766233)))(&%%%%17=;;<<=JGKGFLJHHGELOKKHHOLRGJEFGLJSJRJSLKHLMLSMKNJKMLMMSLSHIJNMSLIJBCBDDJKRJLIISPNJOLSSJCEBDPIOKCBE?BB>::9/777:;;<>666H=MMIJQSQJMJIGHSJIOJNQJLOOKOMMOMKSSPLPSSNLMQROKSKJNQOQKKPSKKIPSSSSSLJONOPSILLNJOKNHORSSSPSIKKKGMHSLSMNNNKLLNSJHSISSMINSJKLLOLMPMNJRSSNMSPQORJMNHKAAABBKSSKJLKNJLKJSNLSMPSOJSKQJQJSKKSMLRSINMNMSSLSHLHHILNHEFGHENNPSJRNPSMRSPMSKKLRLSSMSNKAIPKPSLLJSSEDFHFKNKSINLPSLLJSQNNQLNNOLRMJMIKPJPMPKNROSSLPNGJMMRJLQKSLSLSPSJLCB61011--.-.02+)))*+,,,;:::;<>DNHIHLIHJKMIKJIJQMSJSLGJSKNSSOIISKJPLOIOPKPJSIOFGLGCFNONSPLSGJKSKHISOJMNMSKOJMSSSKIJSOSSJLKJSLQNSJIMGJJJPSSSKIFFHGIH@A?@>:867:<CDEFEFFFFEDEEDFFHHKI
@6_2WVZPS_8
AAAAACATAATATTTACCTATAATACTTGTCTTACTCATTTGATTCCTCTTGGGCTACTATCGAATTCAACTTATCTTATAGTCATGTTTTCCACGACATCATGAGGAACTAACTTATTTGGTATTACCAAGGGCTTATACAAGTTACCAATTTATGTGTTTCATTTTGTCTTTTTTATCCTTTCGAGGTAACGTCTATTGCGTTAGCGATAAGTCTTTCACACTACGTCTACTTATAAACTTGCACATCAGTTGAACTGTAAGATATTATTATATCTCTACTAACTCATCCTTCTTACGGGTGACTTACCCAGTCATTATAGATTTTGTAGTAATTGTACTTAATTAAATGTATCCATTTAATCTTTCCTTCACATAACTCCTTTTGAGCACAACTAATTCCTTGCACTGTTGATTAGACAGTCATACACAAGGCTATGTCTAATCAACAGTGCAAGGAATTAGTTGTGCTCTCAAAAGGAGTTATGTGAAGGAAAGATTAAATGGATACATTTAATTAAGTACAATTACTACAAAATCTATAATGACTGGGTAAGTCACCCAGTAGGTTTAGTAGAGATATAATAATATCTTACAGTTCAACTGATGTGCAAGTTTATAAGTAGACGTAGTGTGAAAGACTTATCGCTAACGCAATAGACGTTACCTCGAAAGGATAAAAGAAACCAAGAAGATATACAAATTGGTAACTTGTATAAGCCCTTGGTAATACCAAATAAGTTAGTTCCTCATGATGTCGTGGAAAACATGACTATAAGATAAGTTGAATTCGATAGTAGCCCAAGAGGAATCAAATGAGTAAGACAAGTATTATAGGTAAATATCTTT
+
DEGQQJOOILJNLSSNMSLJSJJHIFHFGGHIGHGHGFJKJHKRLIIGHIIILIEGEIHJPA@@@ASIMHLKKIGED?999FGFHFHSJJNQSGDCEDEIJKIIRHPJKQKKQLLPFFHHGGKJILHHGHGDDIFFHGJHHHHJNK=<<.,*++(+,0000/-))))*'&%%%%&,::?<=>>CCDHGNOIJOIFHJHJLOJHHFHISJJIHGLQHJHKFLSKLILKFEFGHLIIJSHGIQJIOHLLSKHIIHGFIFLISONQSMLNQROSQMJLSLKIHIHIILRMMKSLJKPKJRKHMIGHJMSJJIIIJKJQKLONLJNPOKLMSSMKKIKJNSOSNLNKLKRLGHSSOJPIHJHJHQHKJIJGJGF==88JJGJLOHNILJM9/-,(123?DFHFKJJJKKGKIHPIOPSHJJIJGHILNMJKISJHJHKJILDJFIDDEFKGJNGHJHGKIHILHGIGFPIKKQNJHIHFBCD>?CAAABADCC;::77>?CDEEHDEEGC>===>A@BA=>?=:952/+*)))***'&&&':;<=<<;<<>@@BBDEEEFCEB@;51('%%&&&&'()46778::;>><<<<=>?@BBAB>>>==<<<97::::<==>===98899987886667:;;;<@BECCC??==<<<<;9888211014455679:99:;@ADFFGBFFGIIJIA?=<=>==>DDC><89545/,,,,.///0@AA@@AAB?ADDGDEDCDCDFFDEECEBCDEGEGFHBDBCCCCD<<<;:<=BEFGA?>=<>>@BBCCCB@@@?@@A@?>>=??=<;;;:=:::0----;<<=?>>@@ADDEEECC@@>;988654333-+'&&*
@7_2WVZPS_8
GGAATGTTCACAAATCATAGGCTTTTATTCACCTTACAACATTCATAAATATCGTTATCGTGCTACTGGCGATACAAGTCTGAGCAATGGTTAGCAACTCCACGCTTCTTGCACCAATTTTCCGAAGAAAATCCAAAACCAGATGGGAATTAATTTTTACCCACAGACCTCACCCACCTTTTTCAAGGCACAGTCATTCAGATAGAAAAACATAATATTTACCTATAATACTTGTTTTACTCATTTGATTCCTCTTGGGCTACTATCGAATTCAACTTATCTTATAGTCATGTTTCCACGACATCATGAGGAACTAACTTATTTGGTATTACCAAGGGCTTATACAAGTTACCAATTTGTATACCTTCTTGGTTTCTTTTATCCTTTCGAGATAACGTCTATTGCGTTAGCGATAAGTCTTTCACACTACGTCTACTTATAAACTTGCACATCAGTTGAACTGTAAGATATTATTATATCTCTACTAACTCATCCTTCTTACGGGTGACTTACCCAGTCATTATAGATTTTGTAGTAATTGTACTTAATTAAATGTATCCATTTAATTTTTCCTTCACATAACTCCTTTTGAGAGCACAACTAATTCCTTGGACTGTTGATTAGACAGTCATACACAAGGCTATGTCTATAAACATTCCA
+
MFEEGFHLMJNOSKJSSLKHMJHQJJFSJKNNHJJHGJNJGFI<<<<<<MKGHIJIHHKHIJIIIRSKPM@@@@@SNMOIGJKJLSNSOLSMMKKKINNSJSIKMJLIHMHLHFIKONOSSSSHNOOSMSSSPKILSKQNLLJSMJNNLSSKSK>>>>?SGMHOIDDCCDFACJF9LKJGFIJJHQSSKSSSPIKLKQRIMSLLIKSKSSSSPMRJSIQMOSSSOKLSIJLJJKKKQONSRKNIKMF?>=0//./.++,-53322344477?FFHJKLLIGGFFDHJHJJJHSIKNSOIOMOJPOSSACBCLOSSNSLSJILLINSRSMSKSSKKIKMNSSLJOINMQSNEMSNSOJPMLLKMSSJPSPKECFEGBFBD>8DFHSSOSMJQMSNNKNNNMKSKMSKQBLKSLIMMJSNSJGGFNSKOKKPLNINMKSNNSKSLJNQMSOKMSSOLPKNSSKKRISRSRSGNLDEKNNMSJMGGDEDGJMKLLIKLLSKKRSSHKLLSLSLMQQPIJPHPJPLKMNILJLSSOSLJSLILJNOPIKKNOIMHMLJHHKLHIEDEG@B>+))));9:DEJIJHIINLMHNPSNPSSMKOJEECBBCBNJSP@;;;??AJD?>>J>>?@?AJLILJKLSKKHJKSGJKMKIGGFGHSBBBBBD
@8_2WVZPS_8
GGAATGTTTATAGACATAGCCTTGTGTATGACTGTCTAATCAACAGTGCAAGGAATTAGTTGTGCTCTCAAAAGGAGTTATGTGAAGGAAAGATTAAATGGATACATTTAATTAAGTACAATTACTACAAAATCTATAATGACTGGGTAAGTCACCCCTAAGAAGGATGAGTTAGTAGAGATATAATAATATCTTACAGTTCAACTGATGTGCAAGTTTATAAGTAGACGTAGTGTGAAAGACTTATCGCTAACGCAATAGACGTTATCTCGAAAGGATAAAAGAAACCAAGAAGATATACAAATTGGTAACTTGTATAAGCCCTTGGTAATACCAAATAAGTTAGTTCCTCATGATGTCGTGGAAACATGACTATAAGATAAGTTGAATTCGATAGTAGCCCAAGAGGAATCAAATGAGTAAAACAAGTATTATAGGTAAATATTATGTTTTTCTATCTGAATGATTGTGCCTTCAAAAAGGTGGGTGAGGTCTGTGGGTAAAAATTAATTCCCATCTGGTTTTGGATTTTCTTCGGAAAATTGGTGCAAGAAGCGTGGAGTTGCTAACCATTGCTCAGACTTGTATCGCCAGTAGCACGATAACGATATTTATGAATGTTGTAAGGTGAATAAAAGCCTATGATTTGTGAACATTCCA
+
MKSNSRNKLHLPSSMLOLSJRMLKLOSLROSSKOQQIIHMJINRLLSRKLLKGSMSSKMPPSKNLNSKPNSSMMOSOSMNLSPLJIIHKNPLNNJSLMGIIIINQKSSNSJQSJPOLGKLIFHLFKKHNQSKSMLMNKMOKMSMJOSKPNJQJIJGPIMGCMSOSLPSQOKSIKMIOKOOSMSISKORROKKSKORSROOOJINPKMQIPMSRJLIISNMOE:::;;<DEGHNHJJJNKNQSKOLKLIFKIGIIILGJKJIJGHIFHPNNMHJSRSMLH::::LELMIISRSHKMLSMSJMFGGHIKFF>=66677@AAHFDLHJKJKNKOILJNKMPMNLSPIJJKQIKLMMSKHIIMOIJIIJONLLRHIFIGNHIHHSIKCDFMKJJKKFGKGHIJKMKSKOJIMKKMJKJKKQJIGHFGJNISJFFHKIJJHHIIHLMJMLPONJILOMPSPJOLQGJNSSJGKRKLIIIH0.-..9>>?BDEBDJSIGJKGLLKJHHLKSMKISHIKCEEADHGDEDDGOLJNRKQKSSPMIMHQPKSSLHHEC>=5GKDBBCBF@>???BFFFFGDFJJIGHIFIIEGKIJJHGFFGGHHFFFECCCCEFEDFFGIJGGEDEGDFGIIEFDEHIHHFIHGKJFEDEFHJJPJIOKLIGFHEEGD
@9_2WVZPS_8
GGAATGTTCACAAATCATAGGCTTTTATCACTGCAACGAGTTCATAAATATCGTTATCGTGCTACTGGCGATACAAGTCTGAGCAATGGTTAGCAACTCCACGCTTCTTGCACCAATTTTCCGAAGAAAATCGAAGCCAAATGAAAATAACTTTTACCCACAGACCTCACCCACCTTTTTTCAAGGCACAATCATTCAGATAGAAAAACATAATATTTACCTATAATACTTGTTTTACTCATTTGATTCCTCTTGGGCTACTATCGAATTCAACTTATCTTATAGTCATGTTTCCACGACATCATGAGGAACTAACTTATTTCAATACCAAGGGCTTATACAAGTTACCAATTTGTATATCTTCTTGGTTTCTTTTATCCTTTCGAGATAACGTCTATTGCGTTAGCGATAAGTCTTTCACACTACGTCTACTTATAAACTTGCACATCAGTTGAACTGTAAGATATTATTATATCTCTACTAACTCATCCTTCTTACGGGTGACTTACCCAGTCATTATAGATTTTGTAGTAATTGTACTTAATTAAATGTATCCATTTAATCTTTCCTTCACATAACTCCTTTTGAGAACCAACTCTAATTCCTTGCACTGTTGATTAGACAGTCATACACAAGGCTATGTC
+
NJSOHSSNIHLKLMPNRMHJLGGDB<**&&&&%%&&&)'%%%%'())8:<CBABGIHJGLJMMKNMLILNGGIJLMNMJPKQOJPSSKOLPJPMIIISOSRLSMJJLISNLGMKMHSFKKKSCKFGFFFEC4*&%&&'()))/)&&&&&&&(12?<AGMGJKOJSOSMSJISKSHSSSSKSJSSRPSMOGOJFDGCBDFLPHLKHMMLILOPSMLKRJKKSSSLKLHJSIS:9::=FGHEEED7//D300103400@NNKKQIIJIIIKRNLQMMSJPMMOLSMNSJMSHSNMQSSINKKKHOLKOPLKQMIKKSIMNDC9=(%%%'+5:;?LLGGGHPMSQ=;;G;;LKPPSSORLSSOMKNKSSOKSKNI>=>K>AABISOFLJLSNRKSJJRHK:9999SMSKHSPLHSJHLJSSLSSSSOPNNLIJMSSKKSSSKKOSJNNMOPNSJSHDHFFEHJ>><GHKGMIJKLPOMMHJF555/0/2233AEEECBB@BKJJLJISQSJSLKNJHMMMKOIMMLNMJSKPNMSIIHJKSLMKKHKMPEJJOMJMSLIINJSKJJJJNKSMSJJNJHOIGHIIG;@1/,,,,***+++,('%%%'&(.444CFHMSMKIJJGFIDEGFJGHIFGJGGKGGE<9,*%
@10_2WVZPS_8
GGAATGTTTATAGACATAGCCTTGTGTATGACTGTCTAATCAACAGTGCAAGGAATTAGTTGTGCTCTCAAAAGGAGTAATGTGAAGGAAAGATTAAATGGATACATTTAATTAAGTACAATTACTACAAAATCTATAATGACTGGGTAAGTCACCCGTAAGAAGGATGAGTTAGTAGAGATATAATAATATCTTACAGTTCAACTGATGTGCAAGTTTATAAGTAGACGTAGTGTGAAAGACTTATCGCTAACGCAATAGACGTTATCTCGAAAGGATAAAAGAAACCAAGAAGATATACAAATTGGTAACTTGTATAAGCCCTTGGTAATACCAAATAAGTTAGTTCCTCATGATGTCGTGGAAACATGACTATAAGATAAGTTGAATTCGATAGTAGCCCAAGAGGAATCAAATGAGTAAAACAAGTATTATAGGTAAATATTATGTTTTTCTATCTGAATGATTGTGCCTTGAAAAAGGTGGGTGAGGTCTGTGGGTAAAAATTAATTCCCATCTGGTTTTGGATTTTCTTCGGAAAATTGGTGCAAGAAGCGTGGAGTTGCTAACCATTGCTCAGACTTGTATCGCCAGTAGCACGATAACGATATTTATGAATGTTGTAAGGTGAATAAAAGCCTATGATTTGTGAACATTCCA
+
9@@IJSNKKJIKHKNJLJRSIOLLMSLJLILLJLLHIGEGHIFKHJIIOHHLISSJSFACDGHQSSKKONMRINMQJFGFEKKRKOSHGILNLMSKKKJIKHHIKLINOSMOKLIIFGJLQMKLJJFFEHFHKJSLJMMOIIONMIIKIIKSJKMKHESDFLLLKSLSMPJLKISKISHMKNPJMKJIQONGKLOJINKIKOKOJMONSMKLLLQKJLMSKMSOLHOLNGHGHJKMPNLKMSLOSOLLHKPGHIIHHGIJLIHHHHHSPLOLQSLLSJKGOHMJFSSQNQJHMIKLSMSSINLSKJOIHLKSMQPSSNOKJLOIKSLJNLKMQONKMSISLSJMLKSSOLMKKJNNKNKPSLLKLMPSOJLHMIHIIPJMHG323333PJLSSJSJLLMJPKQPPSSOMNROPGPSSMQNNOKRSISKNSMSPLLJLJLKNSSSKQOSLMSQSLSOMPNLGIMNNKLSKMSKNSLIIHLSNSOPSRMSSMSNRNJOONMISJCMSMLMGE?B44;45SLMKLSSLOKOSMKSJSSMKSPNSMSSKMJLSNILSPMNJOIJQSLMKOJLOQNJJRLSSSNJLMLSPSMMSSOKSKSOMSMNKSMSSMKNMKROOOLEHNGISSMMOOHJNKSKLSLRSSSSPNLQLKMOJNLMSSJSLMSS
@11_2WVZPS_8
GGAATGTTTATAGACATAGCCTTGTGTATGACTGTCTAATCAACAGTGCAAGGAATTAGTTTGTGTGCTCTCAAAAGGATTATATTGAAGGAAAAGTAAATGGATACATTTAATTGAGTCCGATTGTTACAAGATCTATAATGACTGGATTATGCACCAGTAAGAAGGATAAGAGTTAGTAGAGATATTGATAATTATCTAGTCAACTGATTGTGCAGTTTATACATGAGACAGTAGTGTGAAAGACTTATCGCTAACGCAATAGACGTTATCTCGAAAGGATAAAAGAAACCAAGAAGATATACAAATTGGTAACTTGTATAAGCCCTTGGTAATACCAAATAAGTTAGTTCCTCATGATGTCGTGGAAACATGACTATAAGATAAGTTGAATTCGATAGTAGCCCAAGAGGAATCAAATGAGTAAAACAAGTATTATAGGTAAATATTATGTTTTTCTATCTGAATGATTGTGCCTTGAAAAAGGTGGGTGAGGTCTGTGGGTAAAAATTAATTCCCATCTGGTTTTGGATTTTCTTCGGAAAATTGGTGCAAGAAGCGTGGAGTTGCTAACCATTGCTCAGACTTGTATCGCCAGTAGCACGATAACGATATTTATGAATGTTGTAAGGTGAATAAAAGCCTATGATTTGTGAACATTTA
+
;:9::9:::68000..0?@DIOOKJQLKKKKISSSJKJOIIOSS@@??AHIPC6544--))(')/0/7655201225/.((((((''')0/0/2*-((()*0<==<9---,*+43''&&%&&'''&''%%&&%%%%%%%&,+*++++1)''''%%%%&%$$$%')+,+++(&&&&)-+++&%%%%((()$%&%%',&&&'''*&&',,,+'%$%%'')()('))*'(&$$$$%%&&(223;CDC@B=;=::BGEFFHFCBAABECDF>>?7766656BDEJKKESSSOOQJIKHHNSKSSPLSJRLHLSNQSNKKHIMHLKNNOPSSLMSHIQLNOJMIIMSPSSPNLKJQLNKQKLLMONNSMPLJINKQLKIJIIHHJJNPSOKNJPPMLNOSKKIINGSJGSLSMMLSRRSLPLSSQSSLIKFCINJPIKKGKJLIQSILIMKSSSSSLPNLSSLGGEEOHHLIMLMPKLKKJJKLJJLPRSOOGIKINJKSQIOLLOMSJKKESMOSMNIKJHJICLKISPSHSPMLJEISLLIJ>>?FJKOPOJMIKJIHQJIIIJHIQMOSSKLSJHKIJJOMIIIKEIGIKJSNMIKIGIGJKLIINGDEEFFEDDEIQOJHGJA@CFHIB5222=ACJHHMKJJKHSFGGHHHJHNMGED=<:.+
@12_2WVZPS_8
CCTCTTGGGCTACTATCGAATTCAACTTATCTTATAGTCATGTTTCCACGACATCATGAGGAACTAACTTATTTGGTATTACCAAGGGCTTATACAAGTTACCAATTTGTATATCTTCTTGGTTTCTTTTATCCTTTCGAGATAACGTCTATTGCGTTAGCAATAGTCTTTCACACTACGTCTACTTATAAACTTGCACATCAGTTGAACTGTAAGATATTATTATATCTCTACTAACTCATCCTTCTTACGGGTGACTTACCCAGTCATTATAGATTTTGTAGTAATTGTACTTAATTAAATGTATCCATTTAATCTTTCCTTCACATAACTCCTTTTGGAACCACAACTAATTCCTTGCACTGTTGATTAGACAGTCATACACAAGGAATTAGTTGTGCCTAAAAGGAGTTATGTGAAGGAAAGATTAAATGGATACATTTAATTAAGTACAATTACTACAAAATCTATAATAACTAGGTATGCAACCCGTAAGAAGATAGTTAGTAGATATAAATAATATCTTACAGTTCAACTGATGTGCAAGCTTATAAGTAGACGTAGTGTGAAAGACTTATCGCTAACGCAATAGACGTTATCTCGAAAGGATAAAAGAAACCAAGAAGATATACAAATTAATTATTTGTATAGCCCTTGGTAATACCAAATAAGTTAGTTCCTCATGATGTCAGAGTGGAAACATGACTAGATAACACAATAGTGGCTCAAGAGGA
+
MJHPSPKPMLNIGGJK87778HLHJKGHHHLHQGIGHKLGGFHJQOOMLHHFIHNJSJPOMJOSSLSJSNMLSSGIPKOQHIILHGSJLIRKSKLRONMMLPLNJQLMOSLKLMGI?@:<89AA?=<=>>7EHJKLNMMPJOLNIJKSONMONNR=<9,)(()),,,-./8./@DEEEEGFHGHJFEDDGLRJJILGGNHIKJLIJJIIHSSOLLNNHLIILJSMLJKKIKHKIGHIIKIIIHJLJLSQMGJGLKLJQGSKMJI<;////IIHJFFIGGPOOJFELGFLC@<<66677GEHFFGGFGEGGGJOGJKDEDA>?=<7468DCDEGHHKGJF7*)(((&&&'((---EGFEHJFFGFCCBA???<7521/.,*)()+,,1:;=???====99-*&&%%&*3==@@A@@ADBAA=;@CEEDDDA@B>AHEEEFGPGGAEFDDBAAABBCAAC::998<<=B@>=;876++++,21135,)'&&&%$%&%%&&&%&&%&''),-+*,0126/++778;>?BECB@??=;::98877643/+(%$$$$&&''(''(()-,-./2;<AAA@@@@@@A@AAAA@?@@?@ABAAAABFGEE=<<<<@<;;;=>ACEDEBA?@?>=<;::98/+**,((''&&&'%&%%$$%%%%(),/9;>>?@99::;=779::98777<::97888.('&&)..../8662100*)((&%$$$###%(+'%%%###$&'(-
@13_2WVZPS_8
GGAATGTTTGCACAAATCATAGGCTTTTATTCACCTTACAACATTCATAAATATCGTTATCGTGCTACTGGCGATACAGTAGCAATGGTTAGCAACTCCACGCTTCTTGCACCAATTTTCCGAAGAAAATCCAAAACCAGATGGGAATTAATTTTTACCCACAGACCTCACCCACCTTTTTCAAGGCACAATCATTCAGATAGAAAAACATAATATTTACCTATAATACTTGTTTTACTAATTTGATTCCTCTTGGGCTACTATCGAATTCAACTTATCTTATAGTCATGTTTCCACGACATCATGAGGAACTAACTTATTTGGTATTACCAAGGGCTTATACAAGTTACCAATTTGTATATCTTCTTGGTTTCTTTTATCCTTTCGAGATAACGTCTATTGCGTTATCTCGAAAGGATAAAAGAAACCAAGAAGATATACAAATTGGTAACTTGTATAAGCCCTTCGTCGTGGAAACATGACTATAAGATAAGTTGAATTCGATAGTAGCCCAAGAGGAATCAAATTAGTAAAACAAGTATTATAGGTAAATATTATGTTTTTCTATCTGAATGATTGTGCCTTGAAAAAGGTGGGTGAGGTCTGTGGGTAAAAATTAATTCCCATCTGGTTTTGGATTTTCTTCGGAAAATTGGTGCAGAACGGTGGAGTGCTTAACCATTGCTCAGACTTGTATCGCCAGTAGCACGATAACGATATTTATGAATGTTGTAAGGTGAATAAAAGCCTATGATTTGTGAACATTCCA
+
02122270-&(((&&&&&&%$$%'))/,).3338997333?BIJIHGJKJPMLKOLJKMJGFEEEHHSGB==****+*($$$$%()+7?FFHHFDGF?@??@HFNEEFEFJKHJJIKSGOKHIIHHMSPONSGFKIJKJEHHEEEINSLLGNF?JIFBFD=EDCCCCI>;=EEAC@A@89865667EHFGKNHJGIKHHGGFHHRLSSSMQKLNKSLLKLISLGIPNLIKMNPOSJKOIHHHIIHKGHGEHEEH9:JJIHHIJJIBBBBCHKKPHHFGFJIGGHHFGFHHKHLIJGDBBBBGA>>FIIKSKGOHGEGGFDFJBBEAHIHFFKHHHJGLPKONOPKKJPGIIGILORMQMKKINMLLOKSDHIMA@40B?BHIPJSMOJMLJPMNINJOJIJIJGHIJONOHKLKSPHMLEHIJDLGKMHGDC>:66@>=<=CEGFFDCDCCBDCDBA@>;640000-+,+,-..04479<;<=>>@BB?CCC@>?@ABCDGB<;<;<@@AEDE>@BEHJJGJDAEB?AAABACBFDDDDDCDCCB@??>>?AACCBBA??@BDDA?<;00,,../>@ABEEIHJIC>BCCIGFBBCA<>GKFEACBDDJLGIEGKIIHBADCBDB:@FGHGJGQJFGFDHSKKSKEDDC@:999'&&&'*)((&%%%$%&&&&%&'&&'69;<842/,--023:;;;;BAABCEDDB@9999:@C?>><=>?>AABBCBDEDBBBBCDCEDEEFEDCEDBCB;999:;<><=>@@@>><
@14_2WVZPS_8
GGAATGTTCACAAATCATAGCTTTTATTCACCTTACAACATTCATAAATATCGTTATCGTCCTACTGGCGATACAAGTCTGAGCAATGGTTAGCAACTCCACGCTTCTTGCACCAATTTTCCGAAGAAAATCCAAAACCAGATGGGAATTAATTTTTACCCACAGACCTCACCCACCTTTTTCAAGGCACAATCATTCAGATAGAAAAACATAATATTTACCTATAATACTTGTTTTACTCATTTGATTCCTCTTGGGCTACTATCGAATTCAACTTATCTTATAGTCATGTTTCCACGACATCATGAGGAACTAACTTATTTGGTATTACCAAGGGCTTATACAAGTTACCAATTTGTATATCTTCTTGGTTTCTTTTATCCTTTCGAGATAACGTCTATTGCGTTAGCGATAAGTCTTTCACACTACGTCTACTTATAAACTTGCACATCAGTTGAACTGCAAGATATTATTATATCTCTACTAACTCATCCTTCTTACGGGTGACTTACCCAGTCATTATAGATTTTGTAGTAATTGTACTTAATTAAATGTATCCATTTAATCTTTCCTTCACATTAACTCCTTTTGAGAGCACAACTAATTCCTTGCACTGTTGATTAGACAGTCATACACAAGGCTATGTAT
+
GIHHFJJPMIOA@><>??73---2619::<<IEB@@@DFFIGIHJKHJGJHFDDD?E:540)(((+-2;@ACAEPHKNMSNIJSPOSJMSSIKNSLPJQSOSNLKJINSOSPJROLJFI.-N==SSSRSQSPJNOLOLMJSSSKHSQOSJKSGKJSSNIJMPSSKSNJMLHSNKMIKSLNSNSSSSKSNSONRNLLSNKLQKMLQMJSOOPSSKNSISSSOQMOSIISMLMKOSLSSNKSJJQKKPJIHJCD?30;;EHSLSMMJSGIHHKNLKNLSNJKLNKMKHRSPJPPSSQLKIILNJSMOSMSSSNPSLKPSMNRDFEEELKSLQONLSJPJIKRLLORSSPSKLJQMPNMSLLQOOSSSOSOMISIJLHLILNFIKICGGEMJSKSNMSLNQLIJGIKNSMLSSIFIGDBD<<;<<SSSSJSMOKNKSMQMMOPSOPNSOJKSKNMKNLSMKRSSPQKLOIMSSKSMMLNRRLLKSJOLPSLMNSNLRMOMPSMLKIOLMA::98:@A>@BADGPHKKKHPGQSMMNLMLMOHNIQJJNKJSMHJOLJKSKJLKLJSLQOHLKNHG@<888?HA111MLQLMKSGRJMMHJIIGLKKMIMNQPIGIMSIMRRKHEEBCFFDEEHGHFGECIHHKFEB@;9''
@15_2WVZPS_8
GGAATGTTTATAGACATAGCCTTGTGTATGACTGTCTAATCAACAGTGCAAGGAATTAGTTGTGCTCTCAAAAGGAGTTATGTGAAGGAAAGATTAAATGGATACATTTAATTAAGTACAATTACTACAAAATCTATAATGACTGGGTAAGTCACCCGTAAGAAGATAAGTTAGTCAAGATATAATAATATCTTACAGGTCACTGATGTGCAAGTTTATAAGTAGACGTAGTGTGAAAGACTTATCTCCTGCTGCAATAGACGTTATCTCGAAAGGATAAAAGAAACCAAGAAGATATACAAATTGGTAACTTGTATAAGCCCTTGGTAATACCAGGAATTAAGTTAGTTCCTCATGATGTCGTGGAAACATGACTATAAGATAAGTTGAATTCGATAGTAGCCCAAGAGGAATCAAATGAGTAAAACAAGTATTATAGGTAAATATTATGTTTTTCTATCTGAATGATTGTGCCTTGAAAAAGGTGGGTGAGGTCTGTGGGTAAAAATTAATTCCCATCTGGTTTTGGATTTTCTTCGGAAAATTGGTGCAAGAAGCGTGGAGTTGCTAACCATTGCTCAGACTTGTATCGCCAGTAGCACAATAACGATATTTATGAATGTTGTAAGGTGAATAAAAGCCTATGATTTGTGAACATTCCA
+
%&0458<AAAF?==;;<>=>??B?>11112>>A>?=>888444448<<<>?=<=??300009?<;;87//089ADA@>=<>=@<<<43;;=>?EB?@AEKGFHHGHHHIKHJLMMJGGHJHMJLHKIKGGIILIHHGJKGLFPLHFHKEECDC===;454,+,,/+,,,,,/(%$#$&&&),.++,++,,++*+)*5554/0,,,=>DEFHIHGGJHIGGGFFFEGGFE><<<==<;8()'')''&%$$&'&%&&'()''((((10233100123?FD8889FMIKEB??ACLQMMJIONKKKHLPLRMJGSHJHFGFE@@BDGJDCFDBE;;4,*(&'+++++=FDDHMFHHGGIJLJOJFFEGFPNKMSRBA?@AB@@@@>=;6630,++*++++12?755569754445:CB;;;;44445JILIOJIMJHJLHKSHLFIISJIIKIJNLOSQRIJIHIGJIGA?AAADMSHGJF==<AAA?>=??7<NPMSKSLSSLHIMHIMLMSOGMJ66F68HEFMHILIHHIJLMI=<=99?HHSRJS==<<=IJHMNFDFHFIQGJIFDFEFFJJJLKLIABACDJNJSJIGFFEFHJHNFEB,,,,-JEIHJOOSMJIKLKISLJOHLGFHFFGIGNMPLIIJFGHHIGIHF@@AFGSMGFF
@16_2WVZPS_8
GGAATGTTCACAAATCATAGGCTTTTATTCACCTTACAACATTCATAAATATCGTTATCGTGCTACTGGCGATACAAGTCTGAGCAATGGTTAGCAACTCCACGCTTCTTGCACCAATTTTAAGAAAATCCAAAACCAGATGGGAATTAATTTTTACCCACAGACCTCACCCACCTTTTTCAAGGCACAATCATTCAGATAGAAAAACATAATATTTACCTATAATACTTGTTTTACTCATTTGATTCCTCTTGGGCTACTATCGAATTCAACTTATCTTATAGTCATGTTTCCACGACATCATGAGGAACTAACTTATTTGGTATTACCAAGGGCTTATACAAGTTACCAATTTGTATATCTTCTTGGTTTCTTTTATCCTTTTTGAGATAACGTCTATTGCGTTAGCGATAAGTCTTTCACACTACATTCTATTTATGAACTTGCACATCAGTTGAACTGTAAGATATTATTATATCTCTACTAACTCATCCTTCTTACGGGTGACTTACCCAGTCATTATAGATTTTGTAGTAATTGTACTTAATTAAATGTATCCATTTAATCTTTCCTTCACATAACTCCTTTTGAGAGCACAACTAATTCCTTGCACTGTTGATTAGACAGTCATACACAAGGCTATGTCTATAAACATTCCA
+
SIMPPOPSSKSE=F1BBBBBCEEEF@;<<>DIHOSIKHIIKJSJGHGHFDFFC????@44444ADA@@ABDDDEGKJGFIKIGGKKIHNLOH>>>31114D???MSOKKLGJKOHLGGGH:('''*.2-;<;:;>AIBEGFFNKJLSLILAGDCDCADDBCHEKJJJFFCLJGHIJHSSNQSSQSOSSSSSMSSSJKNNLIFMHLKNPLLSQKKNKSAIFEEHIHOLKLKSJJLJSLOKIIHHBEIKPLSJSJFGSOSJSNNJIHD@DEFGGFISMLLOKJOIJHLHKGSHRPNMJLSPLNSSKMSSQSQKSLIOJNRRMOOOSOJIJMNRMKSORSKLMSRPSPRRMNMMRJSSMSPKKKSJMOIRMKGLKFHBC@7999;C=;8****ABKSJJPKMMNMSMMFNPJKOKGIKI>=<<;?HA@@/+'''''',,-'())*-182112/2/)()))*334<<;<<?ADEJKROMOOSNLOLOPNKJSSNLRONKMIJJKIAAAAGSGKI?@GSKLSMSQRQLKNKHIROJSNJKRKOSSQSLILIJLJKINNMHNKJJJSIKHKIGJQSOJKSSLGJMHJJJSSSSSMMJLIMOMPPKMMSSSISSSKMKPJMLSLLRSJJHHIHGGGHPLKJMJHKLIJISIKHGGFFFIFGKJIHI
@17_2WVZPS_8
GGAATGTTCACAAATCATAGGCTTTTATTCACCTTACAACATTCATAACTATCGTTATCGTGCTACTGGCGATACAAGTCTGAGCAATGGTTAGCAACTCCACGCTTCTTGCACCAATTTTCCGAAGAAAATCCAAAACCAGATGGGAATTAATTTTTACCCACAGACCTCACCCACCTTTTTCAAGGCACAATCATTCAGATAGAAAAACATAATATTTACCTATAATACTTGTTTTACTCATTTGATTCCTCTTGGGCTACTATCGAATTCAACTTATCTTATAGTCATGTTTCCACGACATCATGAGGAACTAACTTATTTGGTATTACCAAGGGCTTATACAAGTTACCAATTTGTATATCTTCTTGGTTTCTTTTATCCTTTCGAGATAACGTCTATTGCGTTAGCGATAAGTCTTTCACACTACGTCTACTTATAAACTTGCACATCAGTTGAACTGTAAGATATTATTATATCTCTACTAACTCATCCTTCTTACGGGTGACTTACCCAGTCATTATAGATTTTGTAGTAATTGTACTTAATTAAATGTATCCATTTAATCTTTCCTTCACATAACTCCTTTTGAGAGCACAACTAATTCCTTGCACTGTTGATTAGACAGTCATACACAAGGCTATGTCTATAAACATTCCA
+
FCGGJGLOJGIEFEGFFICCCDFFGB=9=+++++979:GGEGGFGD1.+*+,-89BDFEDFFFJGLGGFEBBABDEFHHIOHJHJIJFLHOECGGFIFQILKGIEEEGGMLQKIGFGHKI43C::ADKINSSKNHIJJSMMGIKOQKLNJJMHBOEOSJOIHHHOSIOKIMSNHHBDGSIJSNLSSKJRJMKJKMHNMMLMKPMJKSSNMSSSSOKKSJKQSKPJIJJIKHSJPLIISMMNSJNSLJKSKKJLJPSKJLMJSSKMJJQMJLMSRNLRILLJOSHFGIGIHIGKHNNNQHGGFGKLHLIQKISSLKMKNSSSRQSSNSMKISJRNPMHIJHKMIKNNKMLSKINPMHHSLKKSJOJKNHGE5521302113.7-...448AEEMQJHHFFFEIGILHHGFGEEDDEEGILHKRIOJHKKSOGGGIGHGHINIEIJJHLJGFGHIJKGHIQSJOISIIJJKFGF?<==>=?00/09BDFGHGMGHFK@@??@FDCCCBCFGGGHIGGFLGIKIHGIGGDHGONHJKGGGFGJIJHGFEEEEEDKGFGIEKFFHHFDAAGEHGIGKHHGLJGHFEHGHHLJKMHIGHKKJFEEEHHKIFGHHGGHGJIHFHHJHGCBBAACDEDGEHEEEEEDDCBCBB>=<;;<<<766.**
@18_2WVZPS_8
GGAATGTTCACAAATCATAGGCTTTTATTCACCTTACAACATTCATAAATATCGTTATCGTGCTACTGGCGATACAAGTCTGAGCAATGGTTAGCAACTCCACGCTTCTTGTACCAATTTTCCGAAGAAAATCCAAAACCAGATGGGAATTAATTTTTACCCACAGACCTCACCCACCTTTTTCAAGGCACAATCATTCAGATAGAAAAACATAATATTTACCTATAATACTTGTTTTACTCATTTGATTCCTCTTGGGCTACTATCGAATTCAACTTATCTTATAGTCATGTTTCCACGACATCATGAGGAACTAACTTATTTGGTATTACCAAGGGCTTATACAAGTTACCAATTTGTATATCTTCTTGGTTTCTTTTATCCTTTCGAGATAACGTCTATTGCGTTAGCGATAAGTCTTTCACACTACGTCTACTTATAAACTTGCACATCAGTTGAACTGTAAGATATTATTATATCTCTACTAACTCATCCTTCTTACGGGTGACTTACCCAGTCATTATAGATTTTGTAGTAATTGTACTTAATTAAATGTATCCATTTAATCTTTCCTTCACATAACTCCTTTTGAGAGCACAACTAATTCCTTGCACTGTTGATTAGACAGTCATACACAAGGCTATGTCTATAAACATTCCA
+
EDEHJHGHHJL=76,1++*)))+/690>@CDKHJEBDCDJMMNJFIRIFEGKCCBBAA11111<87667>ACCBDIHMSLIEDDFFKM@@AAAOIMLOR@??@?HMIA=;8889:DDGBHDBJEGILJSSIIKJIIJPSLGSOSBBDCGSNEFD93;;99<D3?9541126>BIILSLSLQSSOMKSMSMQPOMMHJMI=;;;;BBGKKSSSSMSSSLOSLJRLMSKSLMMMLLKNSOOJOOIOS2///0JJLHKJOOROLLMSOQJHJGHNGSKJKNMSQOLMLMJIMKMISHSQSOLSLIQMNSMORSSLSSNMJJMSKLSSPSMMSMLRNMKRMOJKSOLSOSSLNSKSMSSKSKLSSJOJMSMIGKAAGLA>>;;GASPLRSOSJMPSRLSNISLIJSSMNLMSPMJKKSMJIPMJPLMKQOMIQNLKJSNSKSNJOSPIJSKIISSMPSSSQMSKSOQNMMMNKJHQKMMSSLSPJMSLSNPSSLLSSKJSKPSONOSIMSQPJLONISJLQLSKJPLOLOISMSMLSLNJKJSKSSKKLQLQSQPSLLKQSKHGEEF>:;F::::7><<@@FIHFHJSLSOSNLDSSKSILM;;;JJJLJMKSNSOLMLSSMKSSSHJGIFGJJIPIJHIJGJKGHFGHJFGGFGEGHHSLGFJ
@19_2WVZPS_8
GGAATGTTCACAATCATCCCTTTTATTCACCTTACAACATTCATAAATATCGTTATCGTGCTACTGGCGATACAAGTCTGAGCAATGGTTAGCAACTCCACGCTTCTTGCACCAATTTTCCGAAGAAAATCCAAAACCAGATGGGAATTAATTTTTACCCACAGACCTCACCCACCTTTTTCAAGGCACAATCATTCAGATAGAAAAACATAATATTTACCTATAATACTTGTTTTACTCATTTGATTCCTCTTGGGCTACTATCGAATTCAACTTATCTTATAGTCATGTTTCCACGACATCATGAGGAACTAACTTATTTGGTATTACCAAGGGCTTATACAAGTTACCAATTTGTATATCTTCTTGGTTTCTTTTATCCTTTCGAGATAACGTCTATTGCGTTAGCGATAAGTCTTTCACACTACGTCTACTTATAAACTTGCACATCAGTTGAACTGTAAGATATTATTATATCTCTACTAACTCATCCTTCTTACGGGTGACTTACCCAGTCATTATAGATTTTGTAGTAATTGTACTTAATTAAATGTATCCATTTAATCTTCCTTCACATAACTCCTTTTGAGAGCACAACTAATTCCTTGCACTGTTGATTAGACAGTCATACACAAGGCTATGTCTATAAACATTCCA
+
.0077;=8-,,'&%%%&%&))*+2,5EGLJMSKHLGHFGLIEFF=<<:DHA@ADFFHGNLMQISKIHJFGFGGOA?@987557999786699:;;;<=ECGELJJSLHRJHMHGEDDHJII::HJSSSRLISHLSQSMSJSOGQHPSJSSJKOKPKDCAB;HISLKHGHNKMMLSRJEPLLIJMJJMRSMJSNMNMHHKHIHHIKSMMNNNLHNKNKQSSSKNMLMLSSSSOOJSSNINGEHJIIPIFFEFFGHGHRKKOKSSJRLJKSNLJOSGQISSLJJHKIHJMJIRMJSSMLSLQNSSMSMSSLMSSPSSSPJEEGB@@NDBAAABHGIHKQSKNKNKIHCGIDFKMIINKIGNJMMLIFCDE????B;;=>@4DFJSKSEKHJHSHJG?A*)'&&''(78667CDDDDEFDEEFDLSSRPSSJLOO>=====JKMNSSNMKPNLRNROMMQJSNSLLHOPLJIH<>SHSIOMIROLSSRLSNPQSKLSKSLJOQMNKHOSRJISLKIABHGIGLMIKNIKILOKSKNMNRMSOSIN;;;;<LJSKSIJCA;73345/11//+))'&&&&1><<=DIJIKNHDJKLLQJKMIRSSIKSSMSSNSQSOSSPDCBCBNILLKSSIJLMMSQOOLMLMSSRDC===HHQOSPKSS
@20_2WVZPS_8
GGAATGTTTATAGACATAGCCTTGTGTATGACTGTATAATGGACGGTGCAAGGAATTAGTTGTGCTCTCAAAAGGAGTTATGTGAAGGAAAGATTAAATGGATACATTTAATTAAGTACAATTACTACAAAATCTATAATGACTGGGTAAGTCACCCGTAAGAAGGATGAGTTAGTAGAGATATAATAATATCTTACAGTTCAACTGATGTGCAAGTTTATAAGTAGACGTAGTGTGAAAGACTTATCGCTAACGCAATAGACGTTATCTCGAAAGGATAAAAGAAACCAAGAAGATATACAAATTGGTAACTTGTATAAGCCCTTGGTAATACCAAATAAGTTAGTTCCTCATGATGTCGTGGAAACATGACTATAAGATAAGTTGAATTCGATAGTAGCCCAAGAGGAATCAAATGAGTAAAACAAGTATTATAGGTAAATATTATGTTTTTCTATCTGAATGATTGTGCCTTGAAAAAGGTGGGTGAGGTCTGTGGGTAAAAAAATTAATTCCCATCTGGTTTTGGATTTTCTTCGGAAAATTGGTGCAAGAAGCGTGGAGTTGCTAACCATTGCTCAGACTTGTATCGCCAGTAGCACGATAACGATATTTATGAATGTTGTAAGGTGAATAAAAGCCTATGATTTGTGAACATTCCA
+
ACENIKQSJMKIIOILIPSNHSJLLLIJFBB@@74*((())))))++,.2369>@@CCCCDDFNSPNNJEFIMOLSNSLINOJMJLLIDSSMNKOIMQIHSHRJMLSMSNSSSNSJKRQJSSNGGGEGGNKQSMSMKKMNMOSPJOLKLSIPIFFGE=?:;:BIOLSPJNJJQMMJHMJJLJMINJSSSLPSNJSMOJKKMKMISSSNLLISMKOMMKMQSJKKSKSKHINFGIMKIIONSJHSNIJIHLMLLJIIFFFDEDECCGDF>>>>>LIIPPLEPSMLOIOKJJJPIJIIKNLQJJPSMNSPMOJKSSLSOSOSRSNSOSQSSMSLKJLISSKSJLOQSNRSLIPLJJOMMLKMONOLRJKSKSFEEFEJLPKSKG@JLHMNSLLOKHJHHMIJHISIJIJMKJSKNSSSSKJFNIHNJKJOSIHISMSSJMPJLLRKIPKIJNPQSSSNOONPMJJJOSPSPMQSNPQFINHLLHJMOSSJLLJOILQKS4444=FFHKSSEFDCDIDD@6AJMNHLOLJIJMMJLNSRSJPIIMJLJJJSPKHHOISOIIIIHILLNNPQLKFHGJNIIIMGGGJMJSSSLLH@????MGFF?>6669=DCDCCFJOKNIJHLIJSNLLKEFGFGHLJHLKJSQIKN88888NJKMIHJNHDA@
@21_2WVZPS_8
GAATGTTCACAAATCATAGGCTTTTATTCACCTAAACATCATAATATCGTTATGGTGCTACTTATGGCAATACAAGTCTGAGCAATGGTTAGCAACTCCACGCTTCTTGCACCAATTTTCCGAAGAAAATCCAAAAGCCAATGGGAATTAATTTTTACCCACAGACCTCACCCACCTTTTTCAAGGCACAATCATTCAGATAGAAAAACGTGATCTTTCCTATAATACTTGTTTTACTCATTTGATTCCTCTTGGGCTACTATCAAATTCAACTTCTGTTATTAGTCATGTTCCCACGACATCATGAGGGACCTAACTTATTTGGTATTACCAAGGGCTTATACAAGTTACCAATTTGTATATCTTCTTGGTTTCTTTTATCCTTTCGAGATAACGTCTATTGCGTTAGCGATAAGTCTTTCACACTACGTCTACTTATAATTTTCACATCAGTTGAACTGTAAGATATTATTATATCTCTACTAACTCATCCTTCTTCAGGTGACTTTTACCCCAGTCATTATAGATTTTGTAGTAATTGTACTTAATTAAATTATCCATTAATCTTTCCTTCACATAACTCCTTTTAAAGCAAACTTAATTCCTTGCACTGTTGATAAGACAGTCATACACAAGGCTATGTCTATAAACATTTCCA
+
ABD>?>>:9:94455:<>@@==?AA65532310,++,.0++,00*+2(%%%%)*++++*(''&%&'))00302/))(((&&&&)/237;30000289661287778;B::DFA>8338.*-'&&%'.,-(-----.*((('&&*6;=?@:670,,+),,,++576::944410+<<77<<<<DGB>>>>AFG76667<EGHDDDCDGDC)))))))))%&&&*.A?>@BB@ACD?>==.,,,,35789<=;<<((;BEFCBA@300.,,,,,,12'&&&&&&1''+9;<><9*)4*,87778?@@9766)'(((''+0102;6--4335-,,**,7977==?>>;::;<86651**+.8::78774,,,)-8:;567760;97--;./777<???..,,+..--,/-()*)))))1114554=DCBA3200,,--.821..,,-,'(()>==<===>>=<;:30/-*))*)'('((-,---''''')/./00198//.&%%%&&&&&&&''*+)'&(**/033>420/01764)((*00766555973-..01.+'(*,,,-)*)(,,+'*+)%&).33=;=:97685''''')+)'()''()%%&&&&11223322311335:;@;;;;:/....BBAAA@@55((''&&&'''&(*
@22_2WVZPS_8
GGAATGTTCACAAATCATAGGCTTTTATTCACCTTACAACATTCATAAATATCGTTATCGTGCTACTGGCGATACAAGTCTGAGCAATGGTTAGCAACTCCACGCTTCTTGCACCAATTTCCGAAGAAAATCCAAAACCAGATGGGAATTAATTTTTTACCCACAGACCTCACCCACCTTTTTCAAGGCACAATCATTCAGATAGAAAAACATAATATTTACCTATAATACTTGTTTTACTCATTTGATTCCTCTTGGGCTACTATCGAATTCAACTTATCTTATAGTCGTGTTTCCACGACATCATGAGGAACTAACTTATTTGGTATTACCAAGGGCTTATACAAGTTACCAATTTGTATATCTTCTTGGTTTCTTTTATCCTTTCGAGATAACGTCTATTGCGTTAGCAATAGTCTTTTCACACTACGTCTACTTATAAACTTGCACATCAGTTGAACTGTAAGATATTATTATATCTATACTAACTCATCCTTCTTACGGGTGACTTACCCAGTCATTATAGATTTTGTAGTAATTGTACTTAATTAAATGTATCCATTTAATCTTTCCTTCACATAACTCCTTTTGAGAGCACAACTAATTCCTTGCACTGTTGATTAGACAGTCATACACAAGGCTATGTCTATAAACATTCCA
+
JHNLOLNPLSI?=>==DG65556CEEBFDFGKMMMIHNJLJSOLJSIKKQMSKLKPJRJMSJOMJRNJJJ<;;;<E8645:<<<@EHIHIMJMSJNSPLKJIIHHJJJHMBDLNIJFB?7(10000<;@E?FHEKMMKMISJSJIOOJSHLLLMKIIKJLHGE?666;;:878CA>?F??>JJHHHGHJJJGHGEGGGHLIGIC666DFOQQNMSROSKSKMOSNPMMSNSMNMJJNJ?;:54/.-*.40**++++++2?@=<<98*****ADCFHBCAA?@@@BF@@@IGHEIKEGEEDCDCEIKKFHHJPKLSLLLSSQJKQLJSMKLHJKFHMB?FEGJQKKCACJHDFKKGIHIKSLMIKKSJGFE:999<9999:6GGFFEJ@ABABILISGHGHGLJJEDDC:77/..../+,,,,3DKHKIGFFFEFCCBBABGNLMJKIHIIIKHGHNIJJKIIPNJHIMMMSIKHQMNKKIHGKIHKLJGIHIGCDBB><>.-388:?>>>>==9=9<=??@CFLJJGGHLNMJFDEEGIS=<<<;9>?@CFLHPIKHLGFAB@A>CJDDCD@?6411177788@@@@ACG<EBDBBBBCFFJGJGLKEEECCHFEGHHHIHGFEDBBBCCDFFEEEEHFAABACDFBBABBEFFFFHGFD
@23_2WVZPS_8
GGAATGTTTATAGACATAGCCTTGTGTATGACTGTCTAATCAACAGTGCAAGGAATTAGTTGTGCTCTCAAAAGGAGTTATGTGAAGGAAAGATTAAATGGATACATTTAATTAAGTACAATTACTACAAAATCTATAATGACTGGGTAAGTCACCCGTAAGAAGGATGAGTTAGTAGAGATATAATAATATCTTACAGTTCAACTGATGTGCAAGTTTATAAGTAGACGTAGTGTGAAAGACTTATCGCTAACGCAATAGACGTTATCTCGAAAGGATAAAAGAAACCAAGAAGATATACAAATTGGTAACTTGTATAAGCCCTTGGTAATACCAAATAAGTTAGTTCCTCATGATGTCGTGGAAACATGACTATAAGATAAGTTGAATTCGATAGTAGCCCAAGAGGAATCAAATGAGTAAAAACAAGTATTATAGGTAAATATTATGTTTTTCTATCTGAATGATTGTGCCTTGAAAAAGGTGGGTGAGGTCTGTGGGTAAAAATTAATTCCCATCTGGTTTTGGATTTTCTTCGGAAAATTGGTGCAAGAAGCGTGGAGTTGCTAACCATTGCTCAGACTTGTATCGCCAGTAGCACGATAACGATATTTATGAATGTTGTAAGGTGAATAAAAGCCTATGATTTGTGAACATTCCA
+
:::HKILILJIISJLISLHQJKMOSLNJLIKMNSPJIHHGJOGPJJNISLSHDFAD.,,,,KLQSLMILOHMSIKOIGLNONSSPHLJOLLKJLMBA@<>HIGHJLJMLLLQPMHINMSPMSMMIIIJIHSLJKKJHHKRMLQLLPIHINSQLDCGB<><:;<>>>EPGDIIGIHKIJPIIJKOSLLKJPLHLJLLKOJSOQIPKSMKNNSLMJHILNPPKKMFHNJIHGGHILLOKSKLSSSSMGFEHIGFGGFEFEEIHLIMGHIJKSOPSPOJNIIGLLSROLSJHGOIRJGLJIMLIIJMQSMGHHLLLMIILKLJMLRSPSLJQJRHLKJLJHJONSHNNKQSHFGFFIISPKSJIJGGIOLSISFFEFDFGHIOKLIHMIGHJNLJFEFGLSHKGFHHKNMQLOLJJFSOJKJGHHFFMNLSKJIIKGJJLHFFFHGJIGJDEEFGOLLPHHFILHGKJJGILJNLQHIJHKJONSSSGIMNLNJSKILSNK=====DDHPEFCABC88>88FJMSKLOMHJHDDGGDJ9../MQSNMJPHKJEBAAEFEDDEFJONPSSMHJEHHDHLIKKHHIIGOOLLHLHHFGEFIJIJJIAAABCHGGGGLKNLKGHSSIOSOKJHHHIHMMIINJJKSIIGFGFKHIJMMSIGJKHFDD
@24_2WVZPS_8
GGAATGTTCACAAATCATAGGCTTTTATTCACCTTACAACATTCATAAATATCGTTATCGTGCTACTGGCGATACAAGTCTGAGCAATGGTTAGCAACTCCACGCTTCTTGCACCAATTTTCCGAAGAAAATCCAAAACCAGATGGGAGTTAATTTTTACCCACAGACCTCACCCACCTTTTTCAAGGCACAATCATTCAGATAGAAAAACATAATATTTACCTATAATACTTGTTTTACTCATTTGATTCCTCTTGGGCTACTATCGAATTCAACTTATCTTATAGTCATGTTTCCACGACATCATGAGGAACTAACTTATTTGGTATTACCAAGGGCTTATACAAGTTACCAATTTGTATATCTTCTTGGTTTCTTTTATCCTTTCGAGATAACGTCTATTGCGTTAGCGATAAGTCTTTCACACTACGTCTACTTATAAACTTGCACATCAGTTGAACTGTAAGATATTATTATATCTCTACTAACTCATCCTTCTTACGGGTGAGTTACCCAGTCATTATAGATTTTGTAGTAATTGTACTTAATTAAATGTATCCATTTAATCTTTCCTTCACATAACTCCTTTTGAGAGCACAACTAATTCCTTGCACTGTTGATTAGACAGTCATACACAAGGCTATGTCTATAAACATTCCA
+
LRKKSLSSMPMNPLRNPIJSSLNSKMPSSOSPPLSOJILRMLNLMSSSSMNNNKMOHJRLPLLKLLSISKMHSGLSSLSPNQSSQLSSRSKLNPSSKJMNSOJLIISOMSQKMPIJKSNSOQQELOKSSLPOKSGRRBCSNKSPMSPPLJRISMJSMSEGIJEHHDCA@@...DKDIKS?>KLSNKKONKKMSSIQQSKHGHFC?CBBBCEEEABBDDDB?@OSMLQSNMLSKIKSROQSKNKSSORJSSJJOJJLJSRLMMSSOSE;:::BJSNMKSQSOSIPJILPKKNOJMSPSOMKLIKMSSSSMOKISKFHGEKNSKSKJESPSRMILKPPSKOSSKSLSKNPNSISSOJLGNMNJJFDEE;4443388888;=A;FHKRMKINLLPKSLMH<<<<<MKSKMSJIKKJJHKNPE@@@@QIRQSNHLLLOSSKOMKJMOKOJLHKJSSQJPSLKKILKLSLSROOSSSLPIMSSMPSSILIIOKMRMJSNOSMQLMILGFHLLKLHSFG@G+GIIJNSOSLJKJNSONSNLMIKMNNRMKKLJNSSJPLLMSNNJKKHSSLLOSOOSMMKMKOOJLJJJPJKSJLMHSISSSNKJKKSKMSSKSJSMNLJSLSNPSSSLNHHIINLOMPKJIIPNOJHHJIKJHGJGHKIHJKHIE
@25_2WVZPS_8
GGAATGTTCACAAATCATAGGCTTTTATTCACCTTACAACATTCATAAATATCGTTATCGTGCTACTGGCGATACAAGTCTGAGCAATGGTTAGCAACTCCACGCTTCTTGCACCAATTTTCCGAAGAAAATCCAAAACCAGATGGGAATTAATTTTTACCCACAGACCTCACCCACCTTTTTCAAGGCACAATCATTCAGATAGAAAAACATAATATTTACCTATAATACTTGTTTTACTCATTGATTCCTCTTGGGCTACTATCGAATTCAACTTATCTTATAGTCATGTTTCCACGACATCATGAGGAACTAACTTATTTGGTATTACCAAGGGCTTATACAAGTTACCAATTTGTATATCTTCTTGGTTTTCTTTTTATCCTTTCGAGATAACGTCTATTGCGTTAGCGATAAGTCTTTCACACTACGTCTACTTATAAACTTGCACATCAGTTGAACTGTAAGATATTATTATATCTCTACTAACTCATCCTTCTTACGGGTGACTTACCCAGTCATTATAGATTTTGTAGTAATTGTACTTAATTAAATGTATCCATTTAATCTTTCCTTCACATAACTCCTTTTGAGAGCACAACTAATTCCTTGCACTGTTGATTAGACAGTCATACACAAGGCTATGTCTATAAACATTACA
+
LJILNPSPMSKLPNOOLMIIIIONSSORMLKSJJSJMMKSKSSOIQJOISKNLOMKKLLJLNKMLKOMKKLGLMJ>BEECDAA>:;;<IIMLGMHBAABCOHKGFGFHMMRIOOIHHLKNLGOEHFJOLPSONKJJSNLMJKMSPSISMJJJSKJOSKJJRSISKKQJRLGHHOJJLINIJNMSPGSJNPIOSNOIOPSOSKQLSHKSSSPSMJMNNMSOMSKMNSSJJPSSPSMMSSSSLQGSNGIHD@DDEHHFFGFHILEBA3222.0001HJIIHFEGGFJSSJQNNMPQPLLHIJHLPLSLSSLSSSPPQRSSMSKPMQQSSMPMMMSJIHLOOSKPPLMOSRMPSSPLSLMLSQROSSSLLQJFDEFFB;8,*0//?FJHRKNOHKKJMSSLSSPLBCBCCHSLNSHLSP<;<;;=?>HHKIIHGFGGHNOMQJPKPNKLJPNKRRMSLLMJLSLPJMPLIPLISISOMMMNJSNLPLNLLRLSSNOOEE@ECBF@AAKPLLNJOIJILSJJPPRNJJHLGKHLSJPIQPKOPLKSPLSHKJFHLHGMNKKOIRMHHIPKIRNJRSOPIKGHJGIHHILOKLMSKOSJLMOSLJKMQKSJLOJKOMKJSRKLNMNOLOKIJFFJHLINLJRMKKKHGGGDFDCDDDBB=2/-'')
@26_2WVZPS_8
GGAATGTTTATAGACATAGCCTTGTGTATGACTGTCTAATCAACAGTGCAAGGAATTAGTTGTGCTCTCAAAAGGAGTTATGTGAAGGAAAGATTAAATGGATACATTTAATTAAGTACAATTACTACAAAATCTATAATGACTGGGTAAGTCACCCGTAAGAAGGATGAGTTAGTAGAGATATAATAATATCTTACAGTTCAACTGATGTGCAAGTTTATAAGTAGACGTAGTGTGAAAGACTTATCGCTAACGCAATAGACGTTATCTCGAAAGGATAAAAGAAACCAAGAAGATATACAAATTGGTAACTTGTATAAGCCCTTGGTAATACCAAATAAGTTAGTTCCTCATGATGTCGTGGAAACATCACTATAAGATAAGTTGAATTCGATAGTAGCCCAAGAGGAATCAAATGAGTAAAACAAGTATTATAGGTAAATATTATGTTTTTCTATCTGAATGATTGTGCCTTGAAAAAGGTGGGTGAGGTCTGTGGGTAAAAATTAATTCCCATCTGGTTTTGGATTTTCTTCGGAAAATTGGTGCAAGAAGCGTGGAGTTGCTAACCATTGCTCAGACTTGTATCGCCAGTAGCACGATAACGATATTTATGAATGTTGTAAGGTGAATAAAAGCCTATGATTTGTGAACATTCCA
+
GIKPSPNSOKMJMSNMLKMINNNONLJLIPNJILQMSFHGIHINNLKKLQGMILLMPSLSMMKOSMKLOKLONQSLKSJMNOSLKKLKHGMKOLMIKRJHPSILKKNMNLKMLLSFJJJSOJRKJMKJKHMMJHNISHGSLNJKQNKJPSSMMNSNLJLHGNKNPMMJLJLKLMMKKNMJSSSNMKSKSLMLJJNRSSLSPIHMNLLOSOSKROPHKJSMMF?:<?????FFDFHJKKJMSLJSLIMJIOJKJGHGKGLRJOMSSKNSQMLSRMSNPKHHOSSPQSRSLJIIJOLMOPJPSMLPSSSHSKSLPKNNMSPOKSNPSMMKOKININMIHRJKONLJHHMJPRSNNMMMSSJSPSSJLNKH41*('''-.8689C@:::KKSINOKJJKSJSKSKSLLIKOOKOSMKOJKMKKILSSPLNICKFJLJHJHKIFIHHSSSNQCEMOMSJKGFFKIHJIRIISJSLQMLOHFNMSMPNJSSNNMSMMIIJIGDEEFGIMKSLNECDCAC?ELJSMJHIJMLIJKPKMIIFCCJJOKRMMOKRJHKGKOLKFEEHJSJKLNMSKIHOLSKHGGDDEEEFHMJPPHIHDGFHJJMIHGEFDGEEEGDPKRKPJIKIIMNJPKIHJNHFHFGHHIHHJJJHIJHFSLSJHHFIJS@?>
@27_2WVZPS_8
GGAATGTTCACAAATCATAGGCTTTTATTCACCTTACAACATTCATAAATATCGTTATCGTGCTACTGGCGATACAAGTTGAGCAATGGTTAGCAACTCCACGCTTCTTGCGCCAATTTTCCGAAGAAAATCCAAAACCAGATGGGAATTAATTTTTACCCACGACCTCACCCACCTTTTTCAAGGCACAATCATTCAGATAGAAAAACATAATATTTACCTATAATACTTGTTTTACTCATTTGATTCCTCTTGGGCTACTATCGAATTCAACTTATCTTATAGTCATGTTTCCACGACATCATGAGGAACTAACTTATTTGGTATTACCAAGGGCTTATACAAGTTACCAATTTGTATATCTTCTTGGTTTCTTTTTATCCTTTCGAGATAACGTCTATTGCGTTAGCGATAAGTCTTTCACACTACGTCTACTTATAAACTTGCACATCAGTTGAACTGTTAGATATTATTATATCTCTACTAACTCATCCTTCTTACGGGTGAGTTAGTAGAGATATAATAATATCTTACAGTTCAACTGATGTGCAAGTTTATAAGTAGACGTAGTGTGAAAGACTTATCGCTAACGCGATAGACGTTATCTCGAAAGGATAAAAGAAACCAAGAAGATATACAAATTGGTAACTTGTATAACTTATTCGTAATACCAAATAGTTAGTTCCTCATGATGTCGTGGAAACATGACTATAAGATAAGTTGAATTCGATAGTAGCTAGAGGAATCAAATGAGTAAAACAAGTATTATAGGTAAATATTATGTTTTTCTATCTGAATGATTGTGCCTTGAAAAAGGTGGGTGAGGTCTGTGGGTAAAAATTAATTCCCATCTGGTTTTGGATTTTCTTCGGAAAATTGGCGCAAGAAGCGTGGAGTTGCTAACCATTGCTCCAACTTGTATCGCCAGTAGCACGATAACGATATTTATGAATGTTGTAAGGTGAATAAAAGCCTATGATTTGTGAACATTCCA
+
IKHMKOKSSSKQHMFF676GJMSJSKLOJISRFEDDD=<<98732358<;<=<;<ECEE??=<6(&%$%&&))))(''''&&'39<=??HHHGJHKSKJKGPHJHHHIKJMLSSHILLSOPLHIIIIKPFI@@>7765511668;CCJGH;;:9774))((&+)***6<<=BE>HIJKSNSJJKSQJIRHILLSLSSSSLSNSSNOOKJNSQMMRSPLRSSSSORSPKOSSMNMSSSKSMLNQKMSSLSSJJLOMMSPSMSKPMNSMLSSSJGJJJJLSNISMOHGNKLJIQLJKHGFEIEJQSSKKRSRPJPLSQJNOIIIHJLSKJSOKNJMSSSSNSOSSMLRSSRSJJKHSSRSKJSSOSJOGH;:::<;==<<?>????AB@<==JKORSSLLKLJOKSHLDRISMJOJISSFOSJBJJOKKIJNMMKSLSSKNSHONSSSKJLMSKLSHIJOIKHFE;::::545<=?CIMHHOGJGLMJNSH<<<<=SMPQJKJFGHJEGFHFDBB??@BAC@@?@DCCCDEFJSKJLIIHD>>>>?EDCCCBAA43333;@?@?:8763333667:@BA;;:98556=??A@@A@(((()EDDDDAAAA@??@@@ABBACCAAFDIECBA>=<:;>CDBCBDDEEDAB?<79::7/.*)(&%%%%$$$$&'''''''&&%%%%%&'45468889:::<88888:988998666654223:;;995220.-,+++*(%$####%'*+-/./0001111133875533000018;<=?@@@?>>;;>?>?HI=;99;@???@AABCBDAA@??<977755433698:;;:::::997.,/335420,,,,,,.,,/1122332+****.)&''&&'((,,-2./0022221/222222221100110/0000/.-*(%$%%&(()))///)()())))*+-1....066;;:8654443221//.---....12346789:::::9975321///..)
@28_2WVZPS_8
GGAATGTTCACAAATCATAGGCTTTTATTCACCTTACAACATTCATAAATATCGTTATCGTGCTACTGGCGATACAAGTCTGAGCAATGGTTAGCAACTCCACGCTTCTTGCACCCGATTTTCCGAAGAAAATCCAAAACCAGATGGGAATTAATTTTTACCCACAGACCTAGCCACCTTTTTCAAGGCACAATCATTCAGATAGAAAAACATAATATTTACCTATAATACTTGTTTTACTCATTTGATTCCTCTTGGGCTACTATCGAATTCAACTTATTTTATAGTCATGTTTCCACGACATCATGAGGAACTAACTTATTTGGTATTACCAAGGGCTTATACAAGTTACCAATTTGTATATCTTTTGGTTTCTTTTATCCTTTCGAGATAACGTCTATTGCGTTAGCGATAAGTCTTTCACACTACGTCTACTTATAAACTTGCACATCAGTTGAACTGTAAGATATTATTATATCTCTACTAACTCATCCTTCTTACGGGTGACTTACCCAGTCATTATAGATTTGTAGTAATTATACTTAATTAAATGTATCCATTTAATCTTTCCTTCACATAACTCCTTTTGAGAGCACAACTAATTCCTTGCACTGTTGATTAGACAGTCATACACAAGGCTATGTCTATAAACATTCCA
+
IIJKINRKHNLLMMLKPGBDFIFHJNGCIIFGEEFGC?@;9::767?DDDDFDDEHEL99999@322227@CCBEJFGFFIHHJLGKSMGMSJKIINSQMMIHEBCA7760)&&&'(+3477/9==AHKSSKKMJHGIMNLKSLHRJSMKSPSJIHOSKLKHHDE?<;;76*((((*/-,,0::BFGHHILIKJNIIKNNSMMGHGEFSPJQNLSSISMSLOLJLSPJPKMSQOLQMOSIJNSSJJJSRIKKOMHB::<LSSIQLSLLHKMKKIOOMMHDACBBFB@@000//,.-.-24EJHLNMJKSLSSJSSSKMKPOMILMISPJSKSKSOKJMKMSOPNJKSMKKKSRMIJNSNMJGIHGJ?DGDNPJJKLPSMGMKKKKPFGKMJKMSPKHKIHHJLRMGHGGJMJMJLLHD7666HLMQIJGFQJINSMLJSKPSSJIKJKMKJHNKSNIRSLMRSISSSSMSJPHSSOISLQHGHOFHFGKFEDEFIPOJMGGQHIHHGCB(''''&4BFFHIJIJEDCH;)E666686:888/++++>EFHHOHLIJGFHFFJHIPIKMSLLGHKLGFHEEGKJMFGIIBDGFLSLJSMMIKMIIJHSILNJSSISOOKJKFECDCGGIHIMIIKIFJFGGEEFGDGEFCCCCCDFFIF
@29_2WVZPS_8
GGAATGTTTATAGACATAGCCTTGTGTATGACTGTCTAATCAACAGTGCAAGGAATTAGTTGTGCTCTCAAAAGGAGTTATGTGAAGGAAAGATTAAATGGATACATTTAATTAAGTACAATTACTACAAAATCTATAATGACTGGGTAAGTCACCCGTAAGAAGGATGAGTTAGTAGAGATATAATAATATCTTACAGTTCAACTGATGTGCAAGTTTATAAGTAGACGTAGTGTGAAAGACTTATCGCTAACGCAATAGACGTTATCTCGAAAGGATAAAAGAAACCAAGAAGATATACAAATTGGTAACTTGTATAAGCCCTTGGTAATACCAAATAAGTTAGTTCCTCATGATGTCGTGGAAACATGACTATAAGATAAGTTGAATTCGATAGTAGCCCAAGAGGAATCAAATGAGTAAAACAAGTATTATAGGTAAATATTATGTTTTTCTATCTGAATGATTGTGCCTTGAAAAAGGTGGGTGAGGCCTGTGGATAAAAATTAATTCCCATCTGGTTTTGGATTTTCTTCGGAAAACTGGTGCAAGAAGCGTGGAGTTGCTAACCATTGCTCAGACTTGTATCGCCAGTAGCACGATAACGATATTTATGAATGTTGTAAGGTGAATAAAAGCCTATGATTTGTGAACATTTCA
+
5,+++,,=====ILLQISSMSLSSOJLJMHSNNRLJIIJJNJLGENPKKJHLFFGHIGKJIKONISFDEEFLSSLJKILNPKNLRHLHCHRSKKSDII;EGHGFIIHKSLLIHJPJIHLINSNOKLJLJHGHLNPMMKSHLQHLLLMOJKPQMKMMJHJBEFGKSLMSFOIJIJOSKMKMKQPKMSLJMMPLPSSIRPMRIJSOLSMSHSSSKKHOLKQOLHC@AC>>?@EHFGRHSIPRJKGKHEIFFEEFIIHJHJLGJLKHHMJOSOHKLNKKQMSLSJKLLMMGIKIJMKLIHSNJLRSSNOMSGLKISONPKJKMISLMKKGGFFBE::999HIISIMIHKOQSSSMOJMNSMSNHSLQNMSSLQKJGOGMFGIHHJLHFKOQPKKHHHJFJIGE@@@@@=;888ENLHSONMKIKPRKSLNRKSJQSPSHSKGKLMKQLSIQNSLSSSSLMIKMPINSRIIOLRPLMKPEEGISMSOLLKJKJMSJSJJMRKLGHCSALLSISSMQIFJGKIKMRLLMSSNJGNONMSSIIBGHSLLMOHMIGMMSJPHKMKJRPKJOSQJKMIKIMSKISNSSSIMSNKNJLNQJQNMSJIJIFFGEGIKHIHSNSSRHRILJSIPMMIKHOHKIIIJHJLHKLQJILSPSLSMIKNEIB---
@30_2WVZPS_8
GGAATGTTCACAAATCATAGGCTTTTATTCACCTTACAACATTCATAAATATCGTTATCGTGCTACTGGCGATACAAGTCTGAGCAATGGTTAGCAACTCCACGCTTCTTGCACCAATTTTCCGAAGAAAATCCAAAACCAGATGGGAATTAATTTTTATCCACAGACCTCACCCACCTTTTTCAAGGCACAATCATTCAGATAGAAAAACATAATATTTACCTATAATACTTGTTTTACTCATTTGATTCCTCTTGGGCTACTATCGAATTCAACTTATCTTATAGTCATGTTTCCATGACATCATGAGGAACTAACTTATTTGGTATTACCAAGGGCTTATACAAGTTACCAATTTGTATATCTTCTTGGTTTCTTTTATCCTTTCGAGATAACGTCTATTGCGTTAGCGATAAGTCTTTCACACTACGTCTACTTATAAACTTGCACATCAGTTGAACTGTAAGATATTATTATATCTCTACTAACTCATCCTTCTTACGGGTGACTTACCCAGTCATTATAGATTTTGTAGTAATTGTACTTAATTAAATGTATCCATTTAATCTTTCCTTCACATAACTCCTTTTGAGAGCACAACTAATTCCTTGCACTGTTGATTAGACAGTCATACACAAGGCTATGTCTATAAACATTCCA
+
IKOSOSKPLPPKKHHKFI85556CFKEPIRMSKLSKPIIHLSSJHOSLLSNPKROOINNNHIOOOJRIKNLLPHJIJJOKG;;;<JKHKJNKJKJLSRQOSMLKSSOMSSMMIIJIIFFILHSMFISSSNNSNLMJJJSMSSSMPRLPNLSNHHJMJJMNKQ<<HNJKHJISNJMKINIMSSNGGFFISNHMNMLJSKLKJNSIFEGMORQSSSNMKQSSKMSSSSSKISSSSISMSSSHJSJPKJKISMKKNISLJLQMJSOJMGA??>>?8785432259==>EJMJJGIIM;;D;;KHSQSDCCBCDIILSPIIINSKEGECEISPSLKJMIMKPSJMSSORSNSNNKSQOKSSPMLNSSORMSMKIBAABBA???B@DDHLHSEDDDGJJIKNQPJPJPLLPLDLILFFEEGISEFIIHPSNKMOHKLMONSSPMKOMSMLSMQNLNKMSMIIIQMJNRPJLLLMSLNRNSOMOSRMLHKMPKILIMNNNRKLMKSJOKRSSOLSLKEF:8889GGHMJKJKHMIPKKSKSJLJMRLPJHLIGJJILLOMLOLNKLGJJOJPSJISJOMISJHIILKMLPNMSJMPJNMSSOJSNIRMKQSLOLMOMINNHIONMOSNIHGJGGIILSOOMJFGIKJIEIGOIGFDDDEEFIHGIH
@31_2WVZPS_8
GGAATGTTTATAGACATAGCCTTGTGTATGACTGTCTAATCAACAGTGCAAGGAATTAGTTGTGCTCTCAAAAGGAGTTATGTGAAGGAAAGATTAATGGATACATTTAATTAAGTACAATTACTACAAAATCTATAATGACTGGGTAAGTCACCCGTAAGAAGGATGAGTTAGTAGAGATATAATAATATCTTACAGTTCAACTGATGTGCAAGTTTATAAGTAGACGTAGTGTGAAAGACTTATCGCTAACGCAATAGACGTTATCTCGAAAGGATAAAAGAAACCAAGAAGATATACAAATTGGTAACTTGTATAAGCCCTTGGTAATACCAAATAAGTTAGTTCCTCATGATGTCGTGGAAACATGACTATAAGATAAGTTGAATTCGATAGTAGCCCAAGAGGAATCAAATGAGTAAAACAAGTACTATAGGTAAATATTATGTTTTTCTATCTGAATGATTGTGCCTTGAAAAAGGTGGGTGAGGTCTGTGGGTAAAAATTAATTCCCATCTGGTTTTGGATTTTCTTCGGAAAATTGGTGCAAGAAGCGTGGAGTTGCTAACCATTGCTCAGACTTGTATCGCCAGTAGCACGATAACGATATTTATGAATGTTGTAAGGTGAATAAAAGCCTATGATTTGTGAACATTCCA
+
SLISLLLJSLNSJKNOSMHSKKSSNSQQLKIRSLSJJJKKJHSKSQNNSRMKJKSJMGDEG::><<<<<<>IMKKSJKRJSPLSFHIIAC?=>950/./CDDFJLKSSJKMSKJJGE>====IKKKJHOMNLLOOJKKSKHLOOSNJMSIIRKGKH@C;4455KLOJJMDSKKHPLOIJLSSIOLKLJLSPQRKSONSOOJSNNKLMSQSSSKSKQPKQSK=<====GHFAAABCDQLNSSKLLHHQJHKPLHJHFFLFMSJD<<<<=JNPLKLJQMSSSSSNSJOIC@@ACIHKSKSSLLOSKSSSKKKMOSSSNNOJMNSMSSLLSNSMLSKPONSNSSPMKLOOSMMLSPLLHKSLJJMJJSSMOIAAABACLLNORLNMSJJKLSKIKFGISNLSKSPKJSSRKSSILRHMKJIHIMSQOQLOJHLIIMIMSLSJJMPSSMKSSSLJLNQLRNNMKJJOLORPRSSPMSSKHQOMKSQKLKSKONRKLMLSSNNLSMHB=GGFISHIJIKGINSKOMMORKMOPJMKKLMKNLMSSPMNPLQKSFBEJPMQLRKMONSILNMSNMLJSMSKNKRPPQOOOSSOMKJOSOKKSOOKMIPJLNJSIJKJNLSJLILLORQNSLJJHPGOSLMSOMPMHKIPLRLSSLLOSJKIKKLJ
@32_2WVZPS_8
GGAATGTTCACAAATCATAGGCTTTTCACCTTACAACATTCATAGATCTCGTTATCGTGCTACTGGCAATACAAGTTTGAGCAATGGTTAGCAACTCCACGCTTCTTGCACCAATTTTCCGAAGAAAATCCAAAACCAGATGGGAATTAATTTTTTACCCACAAACATGACCAGTTTTCAAGGCACAATCATTCAGATAGAAAAACATAATATTTACCTATAATACTTGCTTTGTGGATTTGTGATTCCTCTTGGGCTACTATCGAATTCAACTTATCTTATAGTCATGTTTCCACGTCATCATGAGGAACTAACTTATTTGGTATTACCAAGGGATTATACAAGTTACCAATTTGTATATCTTCTTGGTTTCTTTTATCCTTTCGAGATAACGTCTATTGCGTTAGCGATAAGTCTTTCACACTACGTCTACTTATAAACTTGCACATCAGTTGAACTGTAAGATATTATTATATCTCTACTAACTCATCCTTCTTATGGGTGACTATCCAGTCATTATAGATTTTGTAGTAATTGTACTTAATTAAATGTATCCATTTAATCTTTCCTTCACATAACTCCTTTTGAGAGCACAACTAATTTCTTGCACTGTTGATTAGACAGTGCAAGGAATTAGTTGTGCTCTCAAAAGGAGTTATGTGAAGGAAACACAAATGGATACATTTAATTAAGTACAAGAATTACTACAAAATCTATAATAATTGGATAAGTCACCCATAAGAAGGATGAGTTAGTAGAGATATAATAATATCTTACAGTTCAACTGATGTGCAAGTTTATAAGTAGACGTAGTGTGAAAGACTTATCGCTAACGCAATAGACGTTATCTCGAAAGGATAAAAGAAACCAAGAAGATATACAAATTGGTAACTTGTATAATCCCTTGGTAATACCAAATAGTTAGTTCCTCATGATGACGTGGAAACATGACTATAAGATAAGTTGAATTCGATAGTAGCCCAAGAGGAATCAAATGAGTAAAACAAGTATTATAATGTAAAATGTTATGTTTTTCTATCTGAATGATTGTGCCTTGAAAAAGGTGGGTGAGGTCTGTGGTAATTTGCAGTCTGGTTTTGGATTTTCTTCGGAAAATTGGTGCAAGAAGCGTGGAGTTGCTAACCATTGCTGCGGACTTACTCGCCAGTAGCACGATAACGATATTTATTAATGTTGTAAGGTGAATAAAAGCCTATGATTTGTGAACATTCCA
+
256<<9663.../1=@>><===>;8+),3333..--.***)*..+,,**+**+++-..//=32222;/---.2101-,)*,,...26@EDIEDCCEDECD<88889B?ABDC=<<;<(.:)*45BILNJPJHGPIKHJGIIEBHJKKGIHKBCBCK><=821(('&%&%$%%%%$$%((07;@AIGFFGLHHMILPLMJFFFIJPKQPQSSLLMRIKEMIHHGNNKK?8,,,,+*&&%&&(&&$$$%())*7:56CCIFIFDEDCCDDGHLSIINNOKSMHGGGGKJMSSONSSLSIGFLLOSPSNLISOSKLMMOSFBBBBDSJ////1>@@@=866667HMMKSNJIPRPMNLOOMLLKRSIAA?((('**,+,3,9@@>?>0//00LSSSOQIKLSSISKPJMLPJJJGJEG@:::9ISNOJLPJIJJSKJKKSLLSMSKDCCCCIIJSISHGGHJQJJKPPMIPKJJHNJNIJPLOQISSSMIQJSJGINBBA9865455664*++>>EIJJHHIHSQLNIISMSSSKLLSLIOJSKLGKIOJNLOJIMMFFEJIHHGMJIQSJG<;ABFHLMMKPJMQOSMKIHMJHFHFD:?:9882///08@@@KJHEA@@9999<>>==987556677;=<::CGGJF?=<<86988899::;850+)(''$%$$$&'.8:;<=AAA?::999886652,)(((*25599;=>>?<;;;9:;=:8867:<@BBCCB?ACCFGHBBCDDDF?><<;****<=>ABBE?>>?B@AC@?@=<;>==;<<<<>?BDCABBCCDDB==9/,,(((((+6777;>CCD?A@??>>BA@AABABCBBC100001347:<<<>ABCECEBDFGMFPJD@A;89533100-,,,,/?AB@?FDDDBDBA??AACEFIHCE@A@AAA?@?<=--.67?@BCDDDGDEF<<<<<>=>AAA=<1111.-+**+,,,,--//...---./23,+++,,48;==>????A=;9976666763333221/0-,&$%$%'&'&&&%&+/268@=;:9::;<?@BGDCBDCDABC?=ACCEEECBDC>BB@>=:;;:50))*))(%&&&%%%'68=@A@B<<?DA;>>==CHHEEEE;:954444431*+++>?ABCCBA<<<;::9201+)&&%'*.++,,,-1349;<==<::::=?<;;9999764.../3556678:=;<==>CEEDDCEAA8900000777557621.
@33_2WVZPS_8
GGAATGTTTATAGACATAGCCTTGTGTATGACTGTCTAATCAACAGTGCAAGGAATTAGTTATTTTATCAAAAGGAGTTATGTGAAGGAAAGATTAAATGGATACATTTAATTAAGTACAATTACTACAAAATCTATAATGACTGGGTAAGTCACCCGTAAGAAGGATGAGTTAGTAGAGATATAATAATATCTTACAGTTCAACTGATCTGCAAGTTTATAAGTAGACGTAGTGTGAAAGACTTATCGCTAACGCAATAGACGTTATCTCGAAAGGATAAAAGAAACCAAGAAGATATACAAATTGGTAACTTGTATAAGCCCTTGGTAATACCAAATAAGTTAGTTCCTCATGATGTCGTGGAAACATGACTATAAGATAAGTTGAATTCGATAGTAGCCCAAGAGGAATCAAATGAGTAAAACAAGTATTATAGGTAAATATTATGTTTTTCTATCTGAATGATTGTGCCTTGAAAAAAGGTGGGTGAGGTCTGTGGGTAAAAATTAATTCCCATCTGGTTTTGGATTTTCTTCGGAAAATTGGTTCAAGAAGCGTGGAGTTGCTAACCATTGCTCAGACTTGTATCGCCAGTAGCACGATAACGATATTTATGAATGTTTTAAGGTGAATAAAAGCCTATGATTTGTGAACATTCCA
+
KNSLIKSMNNSIHSJLOKLMKLMONSQKOJSJJOPNLJGIGKLSLKMLLKIJDHBEE4/..**+(((()//?FFIMKOJMMMONJJJOOMKONKSLILHIMLJJSLOHHIQSKOSKSJLKKMIJOPKSMILLSEFEEEJSKGSSNKKPNSKSLKJPNKHJGJHKKSMSLSPMRMJIJKNIMMKKKIIJSSKSNSOMPLHLSMLMONMSSMSLKHKRHIRROLNPSHLHLGKIFKJKKMKKKLJMMILHGGFGHIGIJINJJLIGFGIRMPLOOJSSJMILLSNQJSNJKFCHPNQMSOSKIMROOKSNPLRCCCCCKRKSJSSMSSOKHJJGILIJOJHKSJSKIISRLSKKLLPJSJSQNOJJOQKSQSJIJOGNFOSLRPQHQONSLJOSKLJHMLMSLJJKMSSOMPNPKLOLJLIKOKJJKSNMMIJKJOLLSGKIHKILMJSKHPKSLSNMGHFGFHLPNSSPPHKIILLFIILNSSMNSMJNIMSJNSCCAA<<<>@ADGSMOHHFI88?88KISLHLNLLSSOKSQMJJCBGJKRKKL98899@9873325=?EHHHHQGIIIHHFIIIGFKGGFFHGLKIIIFEFEHFGHKHIBBBCDGFEIEHHHJJGLIGFJIKKIDDCHIGIJFIJKNHEGFEFGKIIMLJHIFHIGGHE
@34_2WVZPS_8
CTACTATCGAATTCAACTTATCTTATAGTCATGTTTCCACGACATCATGAGGAACTAACTTATTTGGTATTACCAAGGGCTTATACAAGTTACCAATTTGTATATCTTCTTGGTTTCTTTTATCCTTTCGAGATAACGTCTATTGCGTTAGCGATAAGTCTTTCACACTACGTCTACTTATAAACGTGCACATCAGTTGAACTGTAAGATATTATTATATCTCTACTAACTCATCCTTCTTACGGGTGACTTACCCAGTCTCCTGTCGTTTTAGTAATTGTACTTAATTAAATGTATCCATTTAATCTTTCCTTCACATAACTCCTTTTGAGAGCACAACTAATTCCTTGCACTGTTGATTAGACAGTCATACACAAGGAATTAGTTGTGCTCTCAAAAGGAGTTATGTGAAGGAAAGATTAAAATGAATAATCACAATTACTACAAAATCTATAATGACTGGGTAAGTCACCCGTAAGAAGGATGAGTTAGTAGAGATATAATAATATCTTACAGTTCAACTGATGTGCACGTTTGTAGTGTGAAAGACTTATCGCTAACGCAATTTCCAGACGTTATCTCGAAAGGATGAGAAGGAAGATATACAAATTGGTAACTTGTATAAGCCCTTGGTAATACCAAATAAGTTAGTTCCTGAATAAGATATAAGTTGAATTCGATAGTAGA
+
FFHLPSLJKJNKMOGLSKRKHHGG@@@@AKFHGGPOMOKM@B2/001FKHNHNOSMJSNNRNNPSPNSLLLSOKQKMOQSSSSJPMQMNSJLSSSQSMPMSPPMONMGD<?,,775444698:<DJFMA@AAAOKMLQNMNJKLMMLKEHHHIIIFIKNIIJSJLNMSIKIMNJHLIJJMMLMONLSJLLKSLMQLONKSKNILSLJRQQOLRKGJONLOIKLJQONPLSNLONMKSNHEFDECFFHIGIMI@>=:41))*&&'&%%$$%&/--->BHGLLHGIEHJOIHHHMKSKPMJFSKJDFJEFJGFB2288?EJHGHIPPPNSRGGILJLKISMSKQNMJKKSNMPLJISLNMMNRSSINJIPNSINNJJEEEBD?BC,,,,+-10..00016<?A@?>>>??@=::776676655322-)'&&&',*'''''),4566665644410/+++*,1225667:9:9333101002999:@A@@???:;@>=<:8755111269:=??ACDFCD:7=>>==>?@?;98710/-)('''(*,01200000014544322/,+*'$####$$$'()*-...-,++++++%%%$%%%%%%&%%%&'*+,..04578888888977788=<=;<=<98653.,*()+,,.----,*)%$$$##%%%%%&&(+-046789:;<<>???=
@35_2WVZPS_8
GGAATGTTTATAGACATAGCCTTGTGTATGACTGTCTAATCAACAGTGCAAGGAATTAGTTGTGCTCTCAAAAGGAGTTATGTGAAGGAAAGATTAATGGAAG
+
MHJMSOOLRNKNKLKLSQNSJRLMSMKSLOSMHKIIHIHIIMMKKPSKJIFJFGEHHJNOSLPJJJA@=:89<<DFHFLLIIJHIFA==AB?=>=9:7)))(&
@36_2WVZPS_8
ACTTGCACATCAGTTGAACTGTAAGATATTATTATATCTCTACTAACTCATCCTTCTTACGGGTGACTTACCCAGTCATTATAGATTTTGTAGTAATTGTACTTAATTAAATGTATCCATTTAATCTTTCCTTCACATAACTCCTTTTGAGAGCACAACTAATTCCTTGCACTGTTGATTAGACAGTCATACACAAGGCTATGTCTATAAACAGTGCAAGGAATTAGTTGTGCTCTCAAAAGGAGTTATGTGAAGGAAAGATTAAATGGATACATTTAATTAAGTACAATTACTACAAAATCTATAATGACTGGGTAAGTCACCCGTAAGAAGGATGAGTTAGTAGATATAATAATATCTTACAGTTCAACTGATGTGCAAGTA
+
KKMLLSLPNMLSKOPSKSJQOSMPNSRKLKOISPKSSMSSJLSHJKHJNLILNMKONSSSSSSSJAL>EDD@?>@AFIMMKINJKINSSLMSOKNKKSPHMHDCBCISKLJQJLILKMOSSNMJRSHSNIMCC::CIIJJILJLQJLKLOMLMLSSMJSSORSOKMLSKSNSSSKMRSMPNMHIGGJLGIHMONJMLOMNIKKKKLIGGIKLLPLMKKLJEDK?>>>>OOILQMCB>=;:6421-)*'*4=@ADECDFECAAA@CDHFEECDIJKOK@JSIJGIIHIKJIJILGDDABCEKFJFGFGFGHHIEFEB=66668??>;<5466767@ECB@@=420+)))/0023688:;;<=@@BDDCAABBC?=-,,,,13334
@37_2WVZPS_8
TACTATCGAATTCAACTTATCTTATAGTCATGTTTCCACGACATCATGAGGAACTAACTTATTTGGTATTACCAAGGGCTTATACAAGTTACCAATTTGTATATCTTCTTGGTTTCTTTTATCCTTTCGAGATAACGTCTATTGCGTTAGCGATAAGTCTTTCACACTACGTCTACTTATAAACTTGCACATCAGTTGAACTGTAAGATATTATTATATCTCTACTAACTCATCCTTCTTACGGGTGACTTACCCAGTCATTATAGATTTTGTAGTAATTGTACTTAATTAAATGTATCCATTTAATCTTTCCTTCACATAACTCCTTTTGAGAGCACAACTAATTCCTTGCACTGTTGATTAGACAGTCATACACAAGGCTATGTCTATAAACATTCCA
+
6666ABAGFHFRDEHOHIILOJMHGKHJJSLMLOPNSSSKSMLNKSNLNMSSMIKMSSMLIKMHBCMNSIPIJKNSKKJSKKSMKRKNLSKHKOKSSSSSLSOSLHIHEC?==<?7888;:IGGHH513DDEPLHPJIMIJMMPJMMSNSKLRSHFEE81.//@GGIJIQJJMLKJJNMJONNSMPNPKSNKQSQJMQKSJLPKJLJLNSSLKKKNSOLSSLOKSMRJIONLILPSSMSOOMSSPOLLNPLMQSG>>ILKLLNJKLLKKNSOLLKJLLJNLJLSKIKISJISLJOLMKSLKSMNLPMJNSKSOMNKKSOLMNMRONOMSSPSKSSQOMKILMKPSRPOOSSSOLSPRMPSSRNNKMKJKSSSPONQSSJOSKMSOSOJHIIJMOEDG?<5
@38_2WVZPS_8
TGGAATGTTCACAAATAATAGGCTTTTATTCACCTTACAACATTCATAAATATCGTTATCGTGCTACTGGCGATACAAGTCTGAGCAATGGTTAGCAACTCCACGCTTCTTGCACCAATTTTCCGAAGAAAATCCAAAACCAGATGGGAATTAATTTTTACCCACAGACCTCACCCACCTTTTTCAAGGCACAATCATTAGATAGAAAAACATAATATTTACCTATAATACTTGTTTTACTCATTTGATTCCTCTTGGGCTACTATCGAATTCAACTTATCTTATAGTCATGTTTCCACGACATCATGAGGAACTAACTTATTTGGTATTACCAAGGGCTTATACAAGTTACCAATTTGTATATCTTCTTGGTTTCTTTTATCCTTTCGAGATAACGTCTATTGCGTTAGCGATAAGTCTTTCACACTACGTCTACTTATAAACTTGCACATCAGTTGAACTGTAATGTTTATTATATCTCTACTAACTCATCCTTCTTACGGGTGACTTACCCAGTCATTATAGATTTTGTAGTAATTGTACTTAATTAAATGTATCCATTTAATCTTTCCTTCACATAACTCCTTTTGAGAGCACAACTAATTCCTTGCACTGTTGATTAGACAGTCATACACAAGGCTATGTCTATAAACATTCCA
+
3+++FMJHGDCC=;96-+))(*****3.5:=>CHIIJLKNLKSPOIGGJHGGFEEIHFGJKLPLJPHHNKOMLLJIJJPSLHJSILNOJQJKLRSSMSSSLRSHJSLSNJPPKSSSSHJNM>@JEFFOSLQKNNLLOOOKNLNSJISSSKSOPJMJMIJNOJIJSKD@=<=789BB>?A>=?A;0-,+**)(((()))(&&&'468:<?MLJIMKLLKJJOLMSNLNJPNLSLMMSSOLLMOFRQOMISKKQOKMSLSSLSNMOIEEOKLMNGSMKMSNILHSFEDEFPLHIKKHIJHFHHHJIOSSJMSMOSPMKNJJPIBGFGIQKSJJJJMJGGLMNSNSPSSSOQMHGLJLISOSPPMILMJLQPMBABAEADCCD>GGMMJOFIKPSJOSJFE==533339LJILSJRLKOLSOSCKMQSSJOSSKSJLKA@A@@LQIKJLIIIHKGFD?FECBCA?;92)'''(((()**+55<<ABFHMOJILMSIMJSJJSMPHIGG:-*****64-.>DEGIJMJGGFFGKPQLJIIJINQLMHFGEGONMPNPLJSPJKCCLJILSIIQLLSJJFGSHIIHIIPJJLHE9ECBEDCD111>@GFB99;;56666FEC@??EEDDEEDFFIIMJHHGGFECCBGFC>><<<@B6A:9668
@39_2WVZPS_8
GGAATGTTCACAAATCATAGGCTTTTATTCACCTTACAACATTCATAAATATCGTTATCGTGCTACTGGCGATACAAGTCTGAGCAATGGTTAGCAACTCCACGCTTCTTGCACCAATTTTCCGAAGAAAATCCAAAACCAGATGGGAATTAATTTTTACCCACAGACCTCACCCACCTTTTTCAAGGCACAATCATTCAGATAGAAAAACATAATATTTACCTATAATACTTGTTTTTACTCATTTGATTCCTCTTGGGCTACTATCGAATTCAACTTATATTATAGTCATGTTTCCACGACATCATGAGGAACTAACTTATTTGGTATTACCAAGGGCTTATACAAGTTACCAATTTGTATATCTTCTTGGTTTCTTTTATCCTTTCGGGATAACGTCTATTGCGTTAGCGATAAGTCTTTCACACTACGTCTACTTATAAACTTGCACATCAGTTGAACTGTAAGAGATATTATTATCTGTTAAGATTTAATATGATGTGCAAGTTTAAGTAAGTTCAACGGTGGTGCTAGCGCAATAAACGTTATCCCGAAAGGATAAAAGAAACCAAGAAGATACAAATTGGTAACTTGTATAAGCCCTTGGTAATACCAAATAAGTTAGTTCATGATGTCATGATTGACTATAATATAAGTTGAATTCGATAGTAGCCCAAGAGGAATCAAATGAGTAAAAACAAGTATTTTGATAGGTAAATATTATGTTTTTCTGAATGATTGTGCCTTGAAAAAGGTGAGTCTGGTTTTGGATTTTCTTCGGAAAATTGGTGCAAGAAGCATAGAAGTTTAAGCCGTTGCTGACTTGTATCGATATTTATGAATGTTGTAAGGTGAATAAAAGCCTATCATTTGTGAACATTCCA
+
IJSLSKLPNKSKIJEBDCBHHCFSLGDBB>8821212?DEIKIGDB898888877<>ACBJHHJLMLJJIIGHHHHIIIHGDC><4454588543++***/,----,++1335A31111@52=44556FKGHLK==>=DEEIFJFIMLSMOSOIJLNMMGPNMS97778BDFEDKMOIKECGBA@CDDFKKJLIJEKMLKHIKI>>@JLOSNMJLOMLOLLMQKSIJJJNILSPKGC>;=@AAABJIFHIHGKKJLHFGHLMKHIGFDB@@@BGHGIISLNISLNHJIIJJHHIMLKMIKFHFFHLSIMSGLSLJSOJNKSR???>?PNMJIHKMILRLHJJJILSSSMSLGJPMLSLSNKIGEC??=52/,,-.3,-*,/*2AAEEH@@@?@FFHJGNKPIGKKISSOIGLEFDFCEE@8666@NHIHKIHJJJMHGPHGJKJKIHGJJGFSA?<=<;=?>>>=<50/,('(''&%&&%&&'&'**1222/%%$$$$%&/012345778.---*))))****($%%%%$$####%&%))('(''')()(((&(++,9;;<>?@?>?;70*(('&&&%%%'***3789:<<=>>@AAAEEBEBA@0////8+))))0../,,,'&%%$$%*+///0'&%$%&%'*/01367:;;;<<<76552/*****++,-.+(('((()-//234456789::;:877/,--.-(&&&'(..--..44445789;:90*()*237778;=?@BB=:998642.+&&&%%'.08;<<=<<<BFADD@?@=<?>>>;9923*)((((),,)))*(((,)*((-()/./0)(((*),,22---,+,(&'(*+,,/0///012311110.,59877::22222;?33333::889
@40_2WVZPS_8
TTATAAACTTGCACATCAGTTGAACTGTAAGATATTATTATATCTCTACTAACTCATCCTTCTTACGGGTGACTTACCCAGTCATTATAGATTTTGTAGTAATTGTACTTAATTAAATGTATCCATTTAATCTTTCCTTCACATAACTCCTTTTGAGAGCACAACTAATTCCTTGCACTGTTGATTAGACAGTGCGAGGAATTAGTTGTCTGTCAAAAGGAGTTATGTGAAGGAAAGATTAAATGGATACATTTAATTAAGTACAATTACTATCTATAATGACTGGGTAAGTCACGGATGAGTTAGTAGAGATATAATAATATCTTACAGTTCAACTGATGTGCAAGTTTATAAA
+
DB:GLIQSSJIMIPOGIMIISJNMSSSMKLJSIQKLLJPLKKGIKJHJIIKSJKMLILJJOSLSONEFHOJLJMNGID?88BCCCMIIJRJLHINSSIMJJGLRIIHEDFDFIJHIJILIILFHGFMKKSPJJKSJJSSIIHEEFFGJIHGHSMHHFHKJIGFHGGIGKQHNLIJGFDEBAA:898110*(&%%&&''''(&&%%%&'+))((())459@??>>>@=<;<<<>DEHEDDCAABBADFFEFEDEEBFHDECA@A@><;930/-'%%&&&()/01224444322/-,****-/045;@DA@?:8:@?>=><;;<<===;;766531112689:;<<:8888644677
@41_2WVZPS_8
GGAATGTTCACAAATCATAGGCTTTTATTCACCTTACAACATTCATAAATATCGTTATCGTGCTACTGGCGATACAAGTCTGAGCAATGGTTAGCAACTCCACGCTTCTTGCACCAATTTTAGAAGAAAATCCAAAACCAGATGGGAATTAATTTTTACCCACAGACCTCACCCACCTTTTTCAAGGCACAATCATTCAGATAGAAAAACATAATATTTACCTATAATACTTGATTTTACTCATTTGATTCCTCTTGGGCTACTATCGAATTCAACTTATCTTATAGTCATGTTTCCACGACATCATGAGGAACTAACTTATTTGGTATTACCAAGGGCTTATACAAGTTACCAATTTGTATATCTTCTTGGTTTCTTTTATCCTTTCGAGATAACGTCTATTGCGTTAGCAATAGTCTTTTCACACTACGTCTACTTATAAACTTGCACATCAGTTGAACTGTAAGATATTATTATATCTCTACTAACTCATCCTTCTTACGGGTGACTTACCCACAACTATAGATTTTGTAGTAATTGTACTTAATTAAATGTATCCATTTAATCTTTCCTTCACATAACTCCTTTTGAGAGCACAACTAATTCCTTGCACTGTTGATTAGACAGTCATACACAAGGCTATGTCTATAAACATTCCA
+
JNIPKOJKKQQKNMG?>>;:::;=>62....1CHFCACEDEILJOKJSQNMRKHKKKMLISIJJLRKINMIIHGJKIMS@EHGFMNOIOMOIHHIFEFEFSJPRSPNGKLLGA@6222271&''')DHRNKOEGIMKIPISIOKSSNSOOILGBBCCBDDJFJLRKKJSPONNMNLMPMLSSLNLJPRJSOKMSQIRHGHGIC>:;;;INLMMJPNJSLLSPSJKLJJJMKJSJJSSLKJLKOOSLPMSLSLSLSSKMKNNNOHKPBAAABFLSSJMGDCCCBBBINLIJSFKHJPMRJLKMJMMMRNOSOOOMQMLLSJKJSLPSSQSHLNMNSSRSJKPLPNPSKOJLHFPLJMKSNNMSPSMHJE/---56=6;==;7??BBCDCKINHKJMHKKISOLLLOKRQIFJ(&&&'')1232,;EIHHIGGIJIMLJILIIOKJMKRLLQHNSLJNSKNHMSOSRJMQIOKOSOSSIPSJNJIJJJILKJQIPIKLMMNKHG<:872111022.,($$$%&''(BDJIJOMJJIIGHKSLHJOJIKJLLHSNNNMKJHFGJGQHFJDED>22117;CEKHIHMJSQQSSMJMSNKGIHJLKMJSJILILMJIHNSRJPMOJHGEGEEHJMPIPKIIJHGIGFGGIIJGIEFFIGHHGFH
@42_2WVZPS_8
GGAATGTTCACAAATCATAGGCTTTTATTCACCTTACAACATTCATAAATATCGTTATCGTGCTACTGGCGATACAAGTCTGAGCAATGGTTAGCAACTCCACGCTTCTTGCACCAATTTTCCGAAGAAAATCCAAAACCAGATGGGAATTAATTTTTACCCACAGACCTCACCCACCTTTTTCAAGGCACAATCATTCAGATAGAAAAACATAATATTTACCTATAATACTTGTTTTACTCATTTGATTCCTCTTGGGCTACTATCGAATTCAACTTATCTTATAGTCATGTTTCCACGACATCATGAGGAACTAACTTATTTGGTATTACCAAGGGCTTATACAAGTTACCAATTTGTATATCTTCTTGGTTTCTTTTATCCTTTCGAGATAACGTCTATTGCGTTAGCGATAAGTGTTTCACACTACGTCTACTTATAAACTTGCACATCAGTTGAACTGTAAGATATTATTATATCTCTACTAACTCATCCTTCTTACGGGTGACTTACCCAGTCATTATAGATTTTGTAGTAATTGTACTTAATTAAATGTATCCATTTAATCTTTCCTTCACATAACTCCTTTTGAGAGCACAACTAATTCCTTGCACTGTTGATTAGACAGTCATACACAAGGCTATGTCTATAAACATTCCA
+
KKJLLLSNNLSMJOSQNGKOINJOKSMNRPSONKLSMRMOOSSJJSMNNRMLIOSLKIJLGJJSNJLNOJKGRGJPIKMRJJOKNJHLGSGIGFFLSOJLSKMJLJJMMKLRLKJNJLSSOSSIPIPPSMNOSLKKOMSQSSSSSSSSSRPKKSSSSSIGKMKJKKNIONLRSPKLMSJCIKSROSKILSLQKLKSNSKOSMSOMJNSKPJMPSKSSKNSOJNPOJOSKJPMQLSMKSMLJJHHHEABC@@AABLF77HIJNGKHPJOIHJJJFNLSLSRNSOOPKILSKJLRMKSMKSIJLMKLSKLJSQLMSLOSSMKQEDFCFSKNJHFC@@AHMSOSNKSMQSPSIPHSLPSSNJSJSLMLIIAA<33FGQHKIIJ?GLLLJOIJJHMMNSSNONMONSMSNKQMJSPOKNKLSIGMMLMJMMPNSJSKIFSQRMSKSHSHSNJNMMPOLLKNKPNQLSKLOSSJOKSSSQPNSSNKMNLSMLNOKLNSLLSNOLNJLKHILMSSSMSLOLPMLSOINKOSKJJEFJFSGIKGHMMNSKSKSSOSIMPSSOSHSMMIIMSSPINLRSNMSSSSOISIMLKQMSIEA<=>>?FFGEGGMLLSJSKSGMLNSSOSSSISNJMRHHKLQJSJSLKJKJKJJOHFIILIHFFGIIJMKKI
@43_2WVZPS_8
GGAATGTTCACAAATCATAGGCTTTTATTCACCTTACAACATTCATAAATATCGTTAGCGTGCTACTGGCGATACAAGTCTGAGCAATGGTAAGCAACTCCACGCTTCTTGCACCAATTTTCCGAAGAAAATCCAAAACCAGATGGGAAATAATTTTTACCCACAGACCTCACCCACCTTTTTCAAGGCACAATCATTCAGATAGAAAAACATAATATTTACCTATAATACTTGTTTTACTCATTTGATTCCTCTTGGGCTACTATCGAATTCAACTTATCTTATAGTCATGTTTCTGTGACATCATGACTATAAGATAAGTTGAATTCGATCATCAAGAGGAATCAAATGAGTAAAACAAGTATTATAAGGTCAAATATTATGTTTTTCTATCTGAATGATTGTGCCTTGAAAAAGGTGGGTGAGGTCTGTGGGTAAAAATTATTTCCCATCTGGTTTTGGATTTTCTTCGGAAAATTGGTGCAAGAAGCGTGGAGTTGCTTACCATTGCTCAGACTTGTATCGCCAGTAGCACGCTAACGAATTTATGAATGTTGTAAGGTGAATAAAAGCCTATGATTTGTGAACATTCCA
+
JJLJSKSPJPOOJQRQKSHJHGGLSKMMKLLILSJKLIPHHPIKLNKJKQMILIOSJHKHJGHNJKMLLMGIHGKILNNLOJHJSMLLKJLMLPIMKKKLSJSINLPOSSNKJLJIMKKSKNJMILOMKLMJMQLHJPNLSIQSHIEMSOSLNSNMKNMIMSESIDCBB=++++AAGIQKSLLLNIMJPKNOKSKJNJJRKQJJHISMOPSIIHHHLQOKKMIKLLSKHOIMKOKLMONOKKHIKPKJLFAACBCGAAGHFGHHKGIFDHJHJJIGGJHMIPMIIIIHHJKHKJHHHGIKJHIJIHHGHFGFIFFFFHA:555754320.-,%%%$$'(2455555678<99630..01255410.(%%%&&&&&'''///../01>EGA><<=><<<=>?BBACBECCC=;?CDCDDDCGDCEFFDE@@??>@A@@;;<<<=<==??@@===?@?=@DDA=;8:::554-'')+,---.12------1//244669999988764,***.11,-.579;<>?>:8887<<<=;70/.,,,))&%%'-.3455444445566666677875543232+**)*012-./788789
@44_2WVZPS_8
GGAATGTTTATAGACATAGCCTTGTGTATGACTGTCTAATCAACAGTGCAAGGAATTAGTTGTGCTCTCAAAAGGAGTTATGTGAAGGAAAGATTAAATGGATACATTTAATTAAGTACAATTACTACAAAATCTATAATGACTGGGTAAGTCACCCGTAAGAAGGATGAGTTAGTAGAGATATAATAATATCTTACAGTTCAACTGATGTGCAAGTTTATAAGTAGACGTAGTGTGAAAGACTTATCGCTAACGCAATAGACGTTATCTCGAAAGGATAAAAGAAACCAAGAAGATATACAAATTGGTAACTTGTATAAGCCCTTGGTAATACCAAATAAGTTAGTTCCTCATGATGTCGTGGAAACATGACTATAAGATAAGTTGAATTCGATAGTAGCCCAAGAGGAATCAAATGAGTAAAACAAGTATTATAGGTAAATATTATGTTTTTCTATCTGAATGATTGTGCCTTGAAAAAGGTGGGTGAGGTCTGTGGGTAAAAATTAATTCCCATCTGGTTTTGGATTTTCTTCGGAAAATTGGTGCAAGAAGCGTGGAGTTGCTAACCATTGCTCAGACTTGTATCGCCAGTAGCACGATAACGATATTTATGAATGTTGTAAGGTGAATAAAAGCCTATGATTTGTGAACATTCCA
+
KHIIHIB22222FLKLRQSSKSLMSOMSJMJLQIOA???@GIKSLMPKLOJQIPNJILLJIMSMPOSSSKLQLNKIFC?<<A85555EIPRQJLRSSIGLNSPJKINSLPSQPMSJSQSKONRMJSNSHMMKMSOKJLJKJKOSLOOJHFFFEGHGF@EABCJLJPSM@@A@@GJIGGFEMMHOMSMPKPNJMSSLJOLOJJLOQLMPHKQSKJQSQNJIKMKKQJHJJIHHIKNPMSMOLQSLJLINGHHIHIGIGHJIKQI@??5+(((((BEEIHOFGHILNKSHNGOJLHJIKLSJIJKKJSSKOIPSPNKSOOOLMSOMSSMJKLNKIMJNSMNSSJOKMGKSKPO>9999>:::;;?AKLMJIGGEFEEJDFEGFKIJMJIIKLNKIJHJSLFIMHLIPQNLIINSJKSRSSJGMNIKSKKNIHHKJOOLSGMHGHKOKKMIJIHHFQLNLHIHCCCEEJQSLONJLJMIMIKMSSPKHSKSRIKLI8BDHFLHDDFGLKMIJFDI..9..FKIISOKNMSLLJSRMKJJL?FFEDEEA@@520/..10***+89<BEGEDEEEJIJNIJNFGGIIKSOIMIFIFFEGGHHMKIEDCDGFEFHFSNSNJNRHMHNJMILLFJGHHHSISSNJIHIGIFHIJKJKQOSMHJMB?>
@45_2WVZPS_8
AATCTATAATGACTGGGTAAGTCACCCGTAAGAAGGATGAGTTAGTAGAGATATAATAATATCTTACAGTTCAACTGATGTGCAAGTTTATAGTACGACGTAGTGTGAAAGACTTATCGCTAACGCAATAGACGTTATCTCGAAAGGATAAAAGAAACCAAGAAGATATACAAATTGGTAACTTGTATAAGCCCTTGGTAATACCAAATAAGTTAGTTCCTCATGATGTCGTGGAAACATGACTATAAGATAAGTTCAATTCGATAGTAGCCCAAGAGGAATCAAATGAGTAAAACAAGTATTATAGGTAAATATTATGTTTTTCTATCTGAATGATTGTGCCTTGAAAAAGGTGGGTGAGGTCTGTGGGTAAAAATTAATTCCCATCTGGTTTTGGATTTTCTTTCGGAAAATTGGTGCAAGAAGCGTGGAGTTGCTAACCATTGCTCAGACTTGTATCGCCAGTAGCACGATAACGATATTTATGAATGTTGTAAGGTGAATAAAAGCCTATGATTTGTGAACATTCCA
+
A@@JHLKLNSLSJSSKPMSSKSINRPH?FF;:8634CGD@DED><;;>>=;<30>>>CLSKIHIIIKKSMNRIPKIIMMKSPLJQKKLSHG?+++0++++446>@CJLLJJHNJJNMIILQKJJKIJLGIKLIDEJBEDC@@@JLKOKNJOKQPLNQOJJJLSLSNSPSNSSOKMRSLKSKMOMSNSSPOSOKLPNRSNMLSJKKKPRSOOJMMKJRQPSKMOSSOKOJMHSLQLLRLIPMLLLMKLKIFEHODGFKKHSIEDEFDMOLLRNSLOPPSMPMOPNLMKQNLMMJNNJJISISSSPSSKPOJSMMPKSLPSGFHKS40000<=ABKLPMSMPSKJKHBAAGGRSQSEDEDDSRSSPPNJJLJMHSPQSPSSJJPFFSHJRJKSIMMNJ@<....-32-)*5<<><;;<=?CFKDHPQPFJPMLLJKOMGJIHJJKLRLPKSKSPNPSNSPJNKSJFFEFJMSLHJKJKIOJPJHQSSMGHLKHONJSOSHJLJKHHKMLLHICHA<77/,)%&&''+++++-.
@46_2WVZPS_8
GGAATGTTTATAGACATAGCCTTGTGTATGACTGTCTAATCAACAGTGCAAGGAATTAGTTGTGCTCTCAAAAGGAGTTATGTGAAGGAAAGATTAAATGGATACATTTAATTAAGTACAATTACTACAAAATCTATAATGACTGGGTAAGTCACCCGTAAGAAGGATGAGTTAGTAGAGATATAATAATATCTTACAGTTCAACTGATGTGCAAGTTTATAAGTAGACGTAGTGTGAAAGACTTATCGCTAACGCAATAGACGTTATCTCGAAAGGATAAAAGAAACCAAGAAGATATACAAAGTGGTAACTTGTATAAGCCCCTGGTAATACCAAATAAGTTAGTTCCTCATGATGTCGTGGAAACATGACTATAAGATAAGTTGAATTCGATAGTAGCCCAAGAGGAATCAAATGAGTAAAACGGA
+
GJJPJQJSNPSSMKNKSNNKLPSSMRRLOSRJQSSSPPLSLGHFHJLOOLJHIOOIGIHGIPLMSSSSLJKNMNPKKMOKRSSGFDD>@ONPSMOFFE?HIKHMSNNKSMRPMKSNSMQLLLHRPIKPLJMNQSKMSQSSPSRSLOSQQKMPPKGSNOKIMSMKKSSMHPGKI;<@>>>?BBJHNRPKSNKSMSLSSMSNSSSKMJOSSRMOJSJQSLNKNJHIRKISSKJHJKLIHFKMSLDPKHJGHKGSNKIJILHQSMLNSIONKOIGSSOLOSINIMLMISNMPSNMJNSJSNLJSMSPIRLJKOLJSMNINPJKSJMH5F223KOSLOMHGIJKKSSLLFMKKMKIILHQNSLNKNMSSSMSIMJLINIGIKQKLPIHLJHIISSQJIIHGLKSGSOAC?@BFDEEEHNLHKJHLE<===,,+
@47_2WVZPS_8
GGAATGTTCACAAATCATAGGCTTTTATTCGCATTACAACATTCATAATTATCGTTATCGTGCTACTGGCTATACAAGTCTGAGCAATGGTTAGCAACTCCACGGTTCTTGCACCAATTTTCCGAAGAAAATCCAAAACCAGATGGGAATTAATTTTTACCCACAGACCTCACCCACCTTTTTCAAGGCACAATCATTCAGATAGAAAAACATAATATTTACCTATAATACTTGTTTTACTCATTTGATTCCTCTTGGGCTACTATCGAATTCAACTTATCTTATAGTCATGTTTCCACGACATCATGAGGAACTAACTTATTTGGTATTACCAAGGGCTTATACAAGTTACCAATTTGTATATCTTCTTGGTTTCTTTTATCCTTTCGAGATAACGTCTATTGCGTTAGCGATAAGTCTTTCACACTACGTCTACTTATAAACTTGCACATCAGTTGAACTGTAAGATATTATTATATCTCTACTAACTCATCCTTCTTACGGGTGACTTACCCAGTCATTATAGATTTTGTAGTAATTGTACTTAATTAATTGTATCCATTTAATCTTTCCTTCACATAACTCCTTTTGAGAGCACAACTAATTCCTTGCACTGTTGATTAGACAGTCATACACAAGGCTATGTCTATAAAATCTATAATGACTGGGTAAGTCACCCGTAAGAAGGATGAGTTAGTAGAGATATAATAATATCTTACAGTTCAACTGATGTGCAAGTTTATAAGTAGACGTAGTGTGAAAGACTTATCGCTAACGCAATAGACGTTATCTCGAAAGGATAAAAGAAACCAAGAAGATATACAAATTGGTAACTTGTATAAGCCTTGGTAATACCAAATAAGTTAGTTCCTCATGATGAAACATGACTATAAGATAAGTTGAATTCGATAGTAGCCCAAGAGGAATCAATAGAGTAAAACAAGTATTATAGGTAAATATTATGTTTTTCTATCTGAATGATTGTGCCTTGAAAAAGGTGGGTGAGGTCTGTGGGTAAAAATTAATTCCCATCTGGTTTTGGATTTTCTTCGGAAAATTGGTGCAAGAACCGTGGAGTTGCTAACCATTGCTGCAGACTTGTATAGCCAGTAGCACGATAACGATAATTATGAATGTTGTAATGTGAATAAAAGCCTATGATTTGTGAACATTCCA
+
KSSIIKSSPKNSGJSJIH65556@B9888/)(((*01234EKHJLNKJLKKPLGIHHPOKLSJMKNLIIKIHPKHSMMJMSOLIKIIPKNMHJOMKGNJSKNJSOSSSSSSJJMKLNOOSKMPJKKOSSSPSSKKLLPOLKFJMLSSSSISQONKHNJGDJKBISOJIOSOMLKPJIMPFQSRKSOSSPLSNSMLJSSHCCCCCHEGIISNSJSISQJLSMSOSPIMJJLLMSLJLLSPKSKSPSKLKOLHROMKPJRSJNMNNNP====;>===@PSGIGGLSJLJKLKPSSMLSKSLOHLHKSOPLJISIOKIQSKKM@.....JOPSMMLISSHMLQJLJKSSMLSMLSLJMQNRSNMSLSDA=955)*557899995?AA@@D?@FJMIROSMILSKK@CJJIHFGLMLIOGHL?==<:ENRIMKGJMLSLLKLIQLJKNMKLOISKKHPSOLSONJHISHGIJSFK>>=>CCBDFLSMJSSSPSJPSLMRSSMLQJKFKPSHGABA:;>?8?FGIIIMPHPSSKSSNSNKLKKMKNLJMSSMKKLNSSJKMLQIPFEKIIJJJOJMSHCCCEJIHIIJKPSQRKLQSSSOPOIKMOPMISMPKSLLRSJLNQORSOPKSSPJKPKKNRSSKOSSSNNSMSNMNKGHIESLRIEHEFHJMGJJSISSJPSJHJGA000//56FILKADBBCABNFHJGFFGB98767655111003CBBABBBBAEDEGFJFJHHIEEEDCBCEGJIFGDDDCCCCDD>=<:9778@@@<:99956667=:7781342222<=?AFFGLOOIEJFF@9;66645:0.>?@BEGGHFEAA>===<655689955445457-,+)*.-.666742//..//..*(($$$$%'('((0012777898888777775...-.211121,,,*(())(''&&$%%%%()*+++-0122223=???@AAACAA@ABEFFHH?8878??ABCDDDCCCBFEEG>==<:773-+**))+**)%%%%%&)'&&&&(&'(((,++,)-35677=?=66555=?7DD>=B@BGGFICBA@?==:>???CDDDBA00../)(),-*(()+'&''(35533///7:<@CA===;:7779:?=>=>?ECBB?>==>@ABA@AABCFGGFDEEEFCBA??;999988889>?@A:88
@48_2WVZPS_8
GGAATGTTCACAAATCATAGGCTTTTATTCACCTTACAACATTCATAAATATCGTTATCGTGCTGACGATACAAGTCTGAGCAATGGTTAGCAACTCCACGCTTCTTGCACCAATTTTCCGAAGAAAATCCAAAACCAGATGGGAATTAATTTTTACCCACAGACCTCACCCACCTTTTTCAAGGCACAATCATTCAGATAAAAACATAATATTTACCTATAATACTTGTTTTACTCATTTGATTCCTCTTGGGCTGCTATACCAATTCAACTTATGTTATAGTCATGTTTCCACGACATCATGAGGAACTAACTTATTTGGTATTACCAAGGGCTTATACAAGTTACCAATTTGTATATCTTCTTGGTTTCTTTTATCCTTTCGAGATAACGTCTATTGCGTTAGCGATAAGTCTTTCACACTACGTCTACTTATAAACTTGCACATCAGTTGAACTGTAAGATATTATTATATCTCTACTAACTTATCCTTCTTACGGGTGACTTACCCAGTCATTATAGATTTTGTAGTA
+
MLNSSSIQOSOJQKSKJIHJMPNIJRPSLMNSJSOIGGHFGKJJJLJA?@@=543349111114&&&&%%&())+,*((((*6<<?@CFDEFIIGLNMRSPJNOMQSLSSQKLKPMNKSRPHKJQSPSMKSKMSLOOJLSMSKNSRNSOSNMMLKIILG?HNSMSHRKMNONSLSKMQLSSSLKSSLONIS/..----,,*'&&<=?@ADEFLSLGSPJSSMNSSKLSIQSSSOSQSQOSNKFSSLLMHFA@@?@B43334553220011157;:;>EFHFFGFNLIGSNLLJKLLLMLOQLMLMSSJSPKORHJPNSPNQQNMSKKSJOIIMQOMOLKRLMFPMMLLKJNKLSNSNJMSOPMJEH==JQSHS@>PKLNMOOSLLSPMSMNRKSPRPKSLPOKMNSOLRQNONMNKNPSLJOISPSLKLMLNSNNRNSPSNQSMOISPISSIKSSSONLHE?<;;;:?DCEGGFQLLLHLMMJJ@<0../0ACA1-,-@GHKJHJHLGGJKLJNNMJOKSIMIHGSSMSA@@@
@49_2WVZPS_8
GGAATGTTTATAGACATAGCCTTGTGTATGACTGTCTAATCAACAGTGCAAGGAATTAGTTGTGCTCTCAAAAGGAGTTATGTGAAGGAAAGATTAAATGGATACATTTAATTAAGTACAATTACTACAAAATCTATAATGACTGGGTAAGTCACCCGTAAGAAGGATGAGTTAGTAGAGATATAATAATATCTTACAGTTCAACTGATGTGCAAGTTTATAAGTAGACGTAGTGTGAAAGACTTATCGCTAACGCAATAGACGTTATCTCGAAAGGATAAAAGAAACCAAGAAGATATACAAATTGGTAACTTGTATAAGCCCTTGGTAATACCAAATAAGTTAGTTCCTCATGATGTCGTGGAAACATGACTATAAGATAAGTTGAATTCGATAGTAGCCCAAGAGGAATCAAATGAGTAAAACAAGTATTATAGGTAAATATTATGTTTTTCTATCTGAATGATTGTGCCTTGAAAAAGG
+
KISJJLNSRPKOOSNRSMNPOSLSOONNSLSSSSSIHFHFKJNSNMNMLLKKINLSIROSJMLKRSSMMKMQSSLSHJIJSJMFA87IFHSPKLKJGJKNLLKKKKKLSNMSKKKNINRPLPLSINJILSNNQSSKNLKSIMSOPSKRNIKILRSPLBIB>??APKSQSSKJOJKLJSSSLSKSPLQOQSOJRSSLILSOSKMOJRQPSOKSLNNPSKSNMKMIIMSLKOSFGIEFGQIKLIHADDFIKQIMHLIQOKJJRNGLJJLNSSGPMSLSKRKOSSMKSROOLIEINLMILLMLOSNE@BSSSMNSMSOJMSJLJIOLJSIJKHLSHLMLJMKQLRKPMLSNLRNLJKLKIKSKIQHNJQQMKSILGGGHSJSMSKOIHHBA@@?:8888899:HJIFDGHQKPSNMLPLJOSPKKJIKJJHJHOLISSMSMLKSLSSOSKJJILFMLDCCCJNHLLSMLNQKLMLLKK=>;71...
@50_2WVZPS_8
GGAATGTTCACAAATCATAGGCTTTTATTCACCTTACAACATTCATAAATATCGTTATCGTGCTACTGGCGATACAAGTCTGAGCAATGGTTAGCAACTCCGCTTTCTTGCACCAATTTTCCGAAGAAAATATCAAAACCAGATGGGAATTAATTTTTACCCACAGACCTCACCCACCTTTTTCAAGGCACAATCATTCAGATAGAAAAACATAATATTTACCTATAATACTTGTTTTACTCATTTGATTCCTCTTGGGCTACTATCGAATTCAACTTATCTTATAGTCATGTTTCCACGACATCATGAGGAACTAACTTATTTGGTATTACCAAGGGCTTATACAAGTTACCAATTTGTATATCTTCTTGGTTTCTTTTATCCTTTCGAGATAACGTCTATTGCGTTAGCGATAAGTCTTTCACACTACGTCTACTTATAAACTTGCACATCAGTTGAACTGTAAGATATTATTATATCTCTACTAACTCATCCTTCTTACGGGTGACTTACCCAGTCATTATAGATTTTGTAGTAATTGTACTTAATTAAATGTATCCATTTAATCTTTCCTTCACATAACTCCTTTTGAGAGCACAACTAATTCCTTGCACTGTTGATTAGACAGTCATACACAAGGCTATGTCTATAAACATTCCA
+
=AAKHJRJKHIIHKLJJFGJKLOJSNKSRKSMMKPJGKLHGJQIIKKIHNSSJRSIJPMOQLLIMKKLSSFKKHJLJKJLSRQSRGGII@A=:99/-,,)+)(())&&226>FDCEELRCHFAAIFE==3/+*&&&((7FDEIGEHJRJMSNLSGFDDCDDE;GC=;:1-)(().-0ADDLIQNLJIKJSIPSLSGSLLOLOSSOOSRSNQSQKJSI22222JJJIKOROOJSMHSSSNSQOJOOPMQIILOLKKLFGIKOLSPLI1////.,+,,HNGHMJPIISHHMJJISPSRSNPJLJKJJJJFIGLMOROPGDDD>22223IONIMPKNJIMRORSSSSLSRSJSIPQSOQKMSKSNLNLILJJJ8765913338(CLJKKOOOSQJOLLMRSHIOJOOSJSKIONJJINNGJKSSSSJNMRJIMKSSSNMKJLSRIROOSNHLSIOSJSLSSKOQSRSGEFIKHHMORRMSSSKILRJJLOKPISHSJRKLSSSJHKNMLMSIPRMIGIFIPLMNMNOKIILGLSMMMKLKORJOSONHNHHHIFIRIHJNJLJNSIMKSSOKNLMSLSHFSNSJMNOOSJOSKNSHJKIOHHJMINSKKRJLKNILOSSLLKPKPSIFKFFIHKMGKJPLIJKIEEGFGIHGFFGGGHGECBA
@51_2WVZPS_8
GGAATGTTCACAAATCATAGGCTTTTATTCACCTTACAACATTCATAAATATCGTTATCGTGCTACTGGCGATACAAGTCTGAGCAATGGTTAGCAACTCCACGCTTCTTGCACCAATTTTCCGAAGAAAATCCAAAACCAGATGGGAATTAATTTTTACCCACAGACCTCACCCACCTTTTTCAAGGCACAATCATTCAGATAGAAAAACATAATATTTACCTATAATACTTGTTTTACTCATTTGATTCCTCTTGGGCTACTATCGAATTCAACTTATCTTATAGTCATGTTTCCACGACATCATGAGGAACTAACTTATTTGGTATTACCAAGGGCTTATACCAGTTACCAATTTGTATATCTTCTTGGTTTCTTTTATCCTTTCGAGATAACGTCTATTGCGTTAGCGATAAGTCTTTCACACTACGTCTACTTATAAACTTGCACATCAGTTGAACTGTAAGATATTATTATATCTCTACTAACTCATCCTTCTTACGGGTGACTTACCCAGTCATTATAGATTTTGTAGTAATTGTACTTAATTAAATGTATCCATTTAATCTTTCCTTCACATAACTCCTTTTGAGAGCACAACTAATTCCTTGCACTGTTGATTAGACAGTCATACACAAGGCTATGTCTATAAACATTCCA
+
FHGJSLLNLMOLPKHKLIFFHJBA@D?EEGJIKMIKLHIGB?===CDIJJMKGEEFDIGHMGFIMKPMKIEGEHIJIIHKSHGB@??@HGRLIOGJOJMSLHSHFDD??@=>>@@MLSHSSNSJLJJSNLSRMSJKIKNKLLNK@@@@MSSLKIKSPPJFHLHHNIHHIL@>EKF=>>00>?@AAAALIHOJHKIJLNHKQHJHKIJPSMNKRJGJIKIJJLHLGLFSSSKSOQSNLPPSLKHGBKBB@A<<=10*(())****/,,--557GFHKJHJKKKIJHIMNJQKKSJOHDAAGEIHSHPPLPIJMMSSJKHMSRLSPMSMPJMLNNHIPPOIIJOSKPPJNHIFFHIKSPSSJMQLNLHRFEH----5-888>;BEEEF9/1222LJPQGLGHGJQJKILHGGNJGGFDBB>;:::NKJMSLIGHKKIKLLNKKSPKHIJHLLJSOJLHOISKLMOOILKILIIINNRQJLHHMFEFHGBBCJEFFGHJPHGKIJJGJLOQKSJKMKMJPSKJLMLSLJIIKJNOPLMKJJNLKSOMFFFFGFJLOHOOJKCCCESIHJSEEEDDI?>@=>@@>>>CPJJHLMAIIQIGGFGFILJLMHHEJFFKNNJIHA----++***-/...../:9=?DABBDBJ<<<<<HKGJMLIGJ
@52_2WVZPS_8
GGAATGTTCACAAATCATAGGCTTTTATTCACCTTACAACATTCATAAATATCGTTATCGTGTTACTGGCGATACAAGTCTGAGCAATGGTTAGCAACTCCACGCTTCTTGCACCAATTTTCCGAAGAAAATCCAAAACCAGATGGGAATTAATTTTTACCCACAGACCTCACCCACCTTTTTCAAGGCACAATCATTCAGATAGAAAAACATAATATTTACCTATAATACTTGTTTTACTCATTTGATTCCTCTTGGGCTACTATCGAATTCAACTTATCTTATAGTCATGTTTCCACGACATCATGAGGAACTAACTTATTTGGTATTACCAAGGGCTTATACAAGTTACCAATTTGTATATCTTCTGGTTTTTATTTTTATCCTTTCGAGATAAAAGAAACCGAGGATTTTGTATAAGCCCTTGGTAATACCAAATAAGTTAGTTCCTCATGATGTCGTGGAAACATGACATACAAGTTGATTCGATAGTAGCCCAAGAGGAATCAAAATGAGTAAAACAATTTTGTTGTCAGTTGGAAGTATTATGTTTTTCTATCTGAATGAGTGCCTTGAAAAAGGTGGGTGAGGTCTGTGGGTAAAAATTAATTTCCATCTGGTTTTGGATTTTCTTCGGAAAATTGGTGCAAGAGAAGCGTGGAGTTGCTAACCATTGCTCAGACTTGTATCGCCAGTAACACGATAACGATTATGAATGTTGTAAGGTGAATAAAAGCCTATGATTTGTGAACATTCCA
+
);;<;<<40//.01/BEFFHFFJSSLDEJF?@??>86566:@B<=DDSLSNNIIHJGHIKHLHIKHIIILIQHOKKMLIFHAA@BAFGEHMIOMG44445G?IJJIIJSMIPHJRJQNJPHMNSJGLKILOIGJ:9971+***+334@KGGJGOHMJISSFH@HLQHIMILSSLNHKJJJISHIJOIOMPSGJOHGIGA;9999999:>FGFKJIHINNLSMJNCBGQHLIFGJJKSJFCF....0AAB/++,,2233766...../11347999;GE<;:8889AGDFJLBEECCC>>CCCBCHGIHMISSKKSSIISOCCDBABEEKJCBCAAHHRLOKSOROOIMMMFIHKHEFFEDDHGECD@=8'''+)**'&%%&&)-579:9.8998:9888@>=<:6***))+*+,)-../9:<<>:;88:>>>=>?00000B@@B@@@?>=<;:999:;;976678;:922))(''))&'((.+*))),,,,-;:889868=<:88861///,),,,*'(((()*'&%$$%'''%$$$$&'&&&&%$$&)())+.225324555530.&#%'-34348;<AA>>;<:7=BAABADDCCCA===>BEDB>===-)/++ABEFDCDDADBB@FIDFEA@CDCCCB@<:7666554,')*),,,21211/./../465555<;99:?A?=<9::44444>>ACA@?>=<=9/*((&&669::::99<??@AABCDCEDCCC@B@?)))))555432233221
@53_2WVZPS_8
GGAATGTTTATAGACATAGCCTTGTGTATGACTGTCTAATCAACAGTGCAAGGAATTAGTTGTGCTCTCAAAAGGAGTTATGTGAAGGAAAGATTAAATGGATACATTTAATTAAGTACAATTACTACAAAATCTATAATGACTGGGTAAGTCACCCGTAAGAAGGATGAGTTAGTAGAGATATAATAATATCTTACAGTTCAACTGATGTGCAAGTTTATAAGCAGACGTAGTGTGAAAGACTTATCGCTAACGCAATAGACGTTATCTCGAAAGGATAAAAGAAACCAAGAAGATATACAAATTGGTAACTTGTATAAGCCCTTGGTAATACCAAATAAGTTAGTTCCTCATGATGTCGTGGAAACATGACTATAAGATAAGTTGAATTCGATAGTAGCCCAAGAGGAATCAAATGAGTAAAACAAGTATTATAGGTAAATATTATGTTTTTCTATCTGAATGATTGTGCCTTGAAAAAGGTGGGTGAGGTCTGTGGGTAAAAATTAATTCCCATCTGGTTTTGGATTTTCTTCGGAAAATTGGTGCAAGAAGCGTGGAGTTGCTAACCATTGCTCAGACTTGTATCGCCAGTAGCACGATAACGATATTTATGAATGTTGTAAGGTGAATAAAAGCCTATGATTTGTGAACATTCCA
+
KKMNMNMMKNQQKRSKSNOOKJSMNPSQSMKMLLJKJHGIJKPSLPSMNNHSMSKISJSOSRKJMSNSIKMHSJKIJLORIOSSSLSKKLKOPSSKPKPKLHHNMSSIMMSMSHLIHISMOKOOSIGJHKJKKSOKJJLSNJONLLMRSSMKKDCF@8=99;=IISISLRJNK==<<<=<>SLMKNSMKSONKNPLILKLSJNLOMPQONSMSHQINKSJQKLIJKKPHJGHMFHLJOLSSNSJMLLHJGIFJNJJJGJMPSISKSHJOONPNRKOLSPKOOJQMSNRLJNKHKLLKMLMQGHHSNNNINHKJQMKSJJJOSLOSSOSKJLOLOKHJSKSKQSMMISSMJSSJJIOIHSJKKKHIPRSLOJSGHGIHKQLMLIIJSOKSMPHGJNKNSLSLLKIISRSOPKPISSNJNHJIHJLONIMFGJGJKNJLIIHKSISSSPKSSNNSKKFGIFIHMMJKSMKKKLSPOLGLQPSOMOGHFKLLJNSSKLLOKSJSKFJMMPNSPHS::D;=LLLOIMKKSNKLKSNOSHCCDOOSOLSJHJHKHJIHHGEFFGLHHSLIOLHIHFFFKISKKIHKMNKJJOGNHEGGIIJLGKGEEDDEEDEFFJSSLNHSKJIISJJHGGEEGFIHHHJGLKHGHFGGISKJLIEDCGMD<<<
@54_2WVZPS_8
GGAATGTTTATAGACATAGCCTTGTGTATGACTGTCTAATCAACAGTGCAAGGAATTAGTTGTGCTCTCAAAAGGAGTTATGTGAAGGAAAGATTAAATGGATACATTTAATTAAGTACAATTACTACAAAATCTATAATGACTGGGTAAGTCACCCGTAAGAAGGATGAGTTAGTAGAGATATAATAATATCTTACAGTTCAACTGATGTGCAAGTTTATAAGTAGACGTAGTGTGAAAGACTTATCGCTAACGCAATAGACGTTATCTCGAAAGGATAAAAGAAACCAAGAAGATATACAAATTAGACATTATAAGCCCTTGGTAATACCAAATAAGTTAGTTCCTCATGATGTCGTGGAAACATGACTATAAGATAAGTTGAATTCGATAGTAGCCCAAGAGGAATCAAATGAGTAAAACAAGTATTATAGGTAAATATTATGTTTTTCTATCTGAATGATTGTGCCTGAAAAAGGTGGGTGAGGTCTGTGGGTAAAAATTAATTCCCATCTGGTTTTGGATTTTCTTCGGAGGATTCATTAAGAGCGTGGAGTTGCTAACCATTGCTCAGACTTGTATCGCCAGTAGCACGATAACGATATTTCTATGAATGTTGTAAGGTGAATAAAAGCCTATGATTTGT
+
MJJPKSJLJJILLSMMSJSIMSRNPMJSSKIHLIGHHFFKOLKOMRSKJLLHEIJGHDEEFGSMNKLLKJHLKKHJIKLJSNSKIIIJSJLLSISNRKSNKJMSMMMNLKNPSKJIGIGIQMMPSJNJLJSJMLOJRLSLSOPMNNSNMMGKLKOSD;;969<;;;=B?999::EKHGCBIJPSFGHKJSMSNSSKLSLSLLLKLMJKLLHNSOKMSISJKJJLSOLNNSNSNSNPLLMSLMJRSMJJKLSKSLOOJLIQNOJJRLSSLJPFFDFIMLJFHGPLJHEA76667CABDBCAA*)('''%%%%%%$$$%%&%%%%%)3@CFEEDEFIHSSSMKFDDBBCCNHNSNOLNKSKKNMMNJQSLNNKHJHGDFGHF?BCHJKEF??????@::;;;;CCELA????DHLOSIGHGJGIKMGJLNHSKKIIHKJHJSHFE>?GGFMKKLH>IEHFHIHSSLKNK;<1.,,.7FRKKGJNHKLSJJS;:987;:::BACHC0////0564300/00=<<:;===>;0/-('((&,++*'&&$$%&((*+89ADHHIJGHIHFHF>A><==<<;;<<::;;;BBBDDGFHMIFA@AABJABA;>@?/.--*-,+,25456::AEEFKHGIGILKFGEF?@?;=2>
@55_2WVZPS_8
GGAATGTTCACAAATGGTAGGACTTTATTCACCTTACAACATTCATAAATATCGTTATCGTGCTGCTGGCGATACAAGTCTGAGCAATGGTTAGCAACTCCACGCTTCTTGCACCAATTTTCCGAAGAAAATCCAAAACCAGATGGGAATTAATTTTTACTCACAGACCTCACCCACCTTTTTCAAGGCACAATCATTCAGATAGAAAAACATAATATTTACCTATAATACTTGTTTTACTCATTTGATTCCTCTTGGGCTACTATCGAATTCAACTTATCTTATAGTCATGTTTCCACGACATCATGAGGAACTAACTTATTTGGTATTACCAAGGGCTTATACAAGTTACCAATTTGTATATCTTCTTGGTTTCTTTTATCCTTTCGAGATAACGTCTATTGCGTTAGCGATAAGTCTTTCACACTACGTCTACTTATAAACTTGCACATCAGTTGAACTGTAAGATATTATTATATTGTTCCGGTTCAACTGATGTGCAAGTTTATAAGTAGACGTAGTGTGAAAGACTTATCGCTAACGCAATAGACGTTATCTCGAAAGGATAAAAGAAACCAAGAAGATATACAAATTGGTAACTTGTATAAGCCCTTGGTAATACCAAATAAGTTAGTTCCTCATGATGTCGTGGAAACATGACTATAAGATAAGTTGAATTCGATAGTAGCCCAAGAGGAATCAAATGAGTAAAACAAGTATTATAGGTAAATATTATGTTTTTCTATCTGAATGATTGTGCCTTGAAAAAGGTAGGTGAGGTCTGTGAGTAAAAATTAATTCCATCTGGTTTTGGATTTTCTTCGGAAAATTGGTGCAAGAAGCGTGGAGTTGCTAACCATTGCTCAGATTGTATCGCCAGTAGCACGATAACGATATTTATGAATGTTGTAAGGTGAATAAAAGCCTATGATTTGTGAACATTCCA
+
SLMJMKONQQSMOIH2111160(((,(:EHKQKHCA@@CGHIRJMLSGLJOKIIFIEM100/*'%%'))*=>>>AFBAABABMSPMIOMNMMSKSSLHQRLKLONNOMIJKSNMSLLIFS--:888<LPSQLJHJJIKSLRLOHKSINSLOIEBDCBCD@ABBAIFFFFFHGJMOJMNOKKLLOSOMSOOIMOGLKOLMMNNPLSKLMSMKSSSSOSSMQMSNSSKLLJG@B@>@DEGGGIIISOLKSMQSHNFJH;;KNKHRGDA42335<<<A====<HIIHOJOGQISJMMMSSOPJGIJLLPJOPJSPLPSNOKNONPNOSPSNIIJGINPPSPONSJSMSLOKPSOOPJMSHJJSKJKONROJSB42223299950CGKKMJQONPOILNOSNIJHSKSNIHFISKQLSHLQSSMKLLLSSJHJKOIKSRSOMIKIHPPSKSKIHJOJIGIKGLQQONPH?CA;::>878887;1)))))'())):>BBAFHGEHIFEDFFFFHFGFDECB@>?333334EKJJMIEEDAA@?@<<::;----.<;:::200//./12344559:=>?@<::897631154344458CEIGCCFILIDFEDCCDDAB?@BEEECECDECEFGFHEDECDJHEEFFAB>=>>>=;;;;>CA?<;:878888;<<<<:876322222112110-+((()/4:==>@@@A@@?@@@BCDEGEEBDDBCA>=87778:<====<;<==?LKGD?>>>=<<==>?BBFDEECD>=;;;9742''''*55667888;>?@>>@BEFD>?@@<<<==BAAAFEECCBBBED@EE>;;8886550/.....-,+**)))**,,--/02336640/--+*((())*/004343489;@?<8888:A>>?>>?=799;=AADDC@?>>>@@BDCDEEFDCACBCBEEIHJGEECDBCCAA@
@56_2WVZPS_8
GGAATGTTCACAAATCATAGGCTTTTATTCACCTTACAACATTCATAAATATCGTTATCGTGCTACTGGCGATACAAGTCTGAGCAATGGTTAGCAACTCCACGCTTCTTGCACCAATTTCCGAAGAAAATCCAAAACCAGATGGGAATTAATTTTTACCCACAGACCTCACCCACCTTTTTCAAGGCACAATCATTCAGATAGAAAAACATAATATTTACCTATAATACTTGTTTTACTCATTTGATTCCTCTTGGGCTACTATCGAATTCAACTTATCTTATAGTCATGTTTCCACGACATCATGAGGAACTAACTTATTTGGTATTACCAAGGGCTTATACAAGTTACCAATTTGTATATCTTCTTGGTTTCTTTTATCCTTTCGAGATAACGTCTATTGCGTTAGCGATAAGTCTTTCACACTACGTCTACTTATAAACTTGCACATCAGTTGAACTGTAAGATATTATTATATCTCTACTAACTCATCCTTCTTACGGGTGAGTTAGTAGAGATATAATAATATCTTACAGTTCATTGATGTGCAAATTTATAATTAGACGTAGTGTGAAAGACTTATCGCTAACGCAATAGACGTTATCTCGAAAGGATAAAAGAAACCAAGAATATCAAATTCGTATTTGTATAAGCCCTTGGTAATACCAAATAAGTTAGTTCCTCATGATGTCGTGGAAACATGACTATAAGATAAGTTGAATTCGATAGTAGCCGAGAAATCAAATGAGTAAAACAAGTATTATAGGTAAATATTATGTTTTTCTATCTGAATGATTGTGCCTTGAAAAAGGTGGGTGAGGTCTGTGGGTAAAAATTAAATCCCATCTGGTTTTTGGATTTTCTTCGGAAAATTGGTGCAAGAACGTGGAGTTGCTAACCATTGCTCAGACTTGTATCGCCAGTAGCACGATAACGATATTTATGAATGTTGTAAGGTGAATAAAGCTATGATTTGTGAACATTCCA
+
HJGIKNKKJIKMNMMSISIJNILSSJKHGISJLHRKOCCBBBBAAGKPSQOSSINSISLLNJMSKOJSNSMISIIHQLLMPIKKISSSSKOQNKSLQPSSMSSOKORLLLSSLSLOLKKNLLDDCCDGKSDSSIPSOKQPSQSCDCBNOSDCE100008GSJGSJHSINKQONQQIILMKSMMSKPQSJSSSSQJKMOOJMLROSQKSNLSJPSSLLJH=@G>=CEIISPSRPSOLNSSORLNSSLSSGPJLNSINMSSLNPRLSNFHFNINSOKMPSKNSPSSQLJLJNKRSMJSMJORSQSQSRLSLSNRMSLPIMSMNSSNSSSSSJRLSSLLOSQNMNPJPIMSOKQGSMQLSLSPSLSQSPSISAA@@GAE:6A<DSKHSSJFKGLSPPSMJIKGFEEFJMILPOJJMIJOJSIGHHQOOSGLQKSNSMKSJSMSSMOSSOIMJJLKMJOSNSSSLNSEHDOISMLJQSMSOJMLGEEGIOMIOLLMIO99999GKIKKIIIGJH55555<;::75567788:;<=>??@;8.(%%%$%%')))*,--7??CEHEEDFFMAA1000016688;::<:;@DCCBCCCCAABAB@?@?>----,,,1247779=?@<:;64.***)'&&'''(0/0*(((()**-589@ABHJHLCFD@DGFLIFIHFGE@A@>>BA>><;9;;=?BBA?>==??=>===>=@???@BCDDCAA@@??>>=443*****.2'':53000+****+++,-.44553322211676799::<>>=?AADHLR<7666?@BBDBA@@>>5411113AIIQLLSEDDDCIFFGGKIKFHF?@DDJSNMEFGEHGHDFFJGDFGDCA@?:9:>84994(('''0)2('((()66862222445..---)((*0244./...489876699...-+..05555999<@:998:@AAB?>==<8754333222331/-.+23++,6667>>?@?DDGECDA
@57_2WVZPS_8
TGTTCACAAATCATAGGCTTTTATTCACCTTACAACATTCATAAATATCGTTATCGTGCTACTGGCGATACAAGTCTGAGCAATGGTTAGCAACTCCAGGCTTCTTGCACCAATTTTCCGAAGAAAATCCAAAACCAGATGGGAATTAATTTTTACCCACAGACCTCACCCACCTTTTTCAAGGCACAATCATTCAGATAGAAAAACATAATATTTACCTATAATCCTTGTTTGCTCATTTGATTCCTCTTGGGCTACTATCGAATTCAACTTTGCTTTATAGTCATGTTTCCACGACATCATGAGGAACTAACTTACTTGGTATTACCAAGGGCTTATACAAGTTACCAATTTGTATATCTTCTTGGTTTCTTTTATCCTTTCGAGATAACGTCTATTGCGTTAGCGATAAGTCTTTCACACTACGTCTACTTATAAACTTGCACATCAGTTGAACTGTAAGATATTATTATATCTCTACTAACTCATCCTTCTTACGGGTGACTTACCCAGTCATTATAGATTTTGTAGTAATTGTACTTAATTAAATGTATCCATTTAATCTTTCCTTCACATAACTCCTTTTGAGAGCACAACTAATTCCTTGCACTGTTGATTAGACAGTCATACACAAGGCTATGTCTA
+
OKRMQSKHKLKIRSJKKPKMHH<8/0//67;//,*)))+,,7<EKRSKJIJJJPJSLNOLQPKMMHMKNLPLSRSKQIGHMIKSSSSPOMQIIPR@@::989;<<=<<=SPJHGBH-8K--HPNOSLSLKKMSRSKQGQMHIOMPSJMLMHHJJLDKS<SD?<<<==;;??>FE::===<KISMSKMSMRLISLNJILHGCCDELSMMSMNNKLLHFFEG@?444))(&$$%%%(''')--22499ACBBD9:>>K@>>964434467*)))+('''''''BBDOIFFHNOKQNSLSLJSIHKMSNNJSSSDC:888*((((MHICGFIOSIJQSJRIPSJPNKJJEIGFJDEKHJC?=;66-))),-.7:788;>7AGHMSPLMSLKMSOKPKPSPRSSSPSIMPPLISJQPNJFLHINSRNOSHGHGIJOSOJOSJSJSSLSLOSRPNSSOINSOSOOJOQSIKKLHEFHKJQPIOISSKKSQIGFDFKSLFHFEEDDEHNNJKJOPLQMMROLMKOSLJIIEPLKLHIJHOSSKIHNISIJNJIHONJMSILJJHIIIIMKSPSLGDD66666677FPISJSIDIFGQMMKMLLPSRSKNSLPLSMSNNKKMNKLGGGEDGF@??:;/,58:<>===60-,%
@58_2WVZPS_8
GGAATCTTCACGATGCATAGCTTTTATTTCACCTTACAACATTCATAAATATCGTTATCGTGCTACTGGCGACAAAGTCTGAGCAATGGTTAGCAACTCCACGCTTCTTGCACCAATTTTGCAAAATCCAAAACCAGATGGGAATTAATTTTACCACAGACCTCACCCACATTTTCAAGGCACAATCATTCAGATAGAAAAACATAATATTTCCTATAATACTTGTTTCTTCATTTGATTCCTCTTGGGCTACTATCGAATTCAACTTATCTTATAGTCATGCTTCCACAACATAGTAAGAACCTGACTTATTTTGGTACTACCAAGGGCATATACAAGTTACAATTTGTATATCTTCTTGGTTTCTTTTTTATCCTTTCGATAACGTCTATTGCGTTAGCGATAAGTCTTTCACACTACGTCTACTTATAAACTTGCACATCAGTTGAACTGTAAGATATTATTATCTCTACTAACTCATCCTTCTTACAGATTATTTACCCAGTCATTATCAATTTTGTAGTAATTGTACTTAATTAAATGTATCCATTTAATATTTCCTTCACATAATTCCTTTTGAGAGCACGACTAATTCCTACTGTTGATTAGACAGTCATACACAAGGCTATGTCTATAAACATTCCA
+
1/,,-,,+(()&&%%)))),,--.*''''&(;30,))')*+,--.<98634?@@@A@C855559CBA((('((''+((-1166>:::++++()**+555ECFBDBB?>?;;420))**,4'''''&''&&%%&%''(+../88<FGCB<655.++)),23334:89;9(''')+3)))),./145675765))(('((((,,,-024-.6660200A<733694++*+)1,''*22./EDCCBDHJEDGDDGJJHH954446977653-0::844*''&)0.*)))*++-,,,0'''&%%%&***'''()%%&'(*2;:3000188DCEDBCCC<<988880.,,-49ADFFDKFEBAAC@?@750963.,328..,,,(())),001==>A@>?55445?8543359-,,,,58778-*(().)((((-55554:540//1260,,((>?>44.---..-.)(++)'1,,-/02212//2A@??82222,+)$$$$%&%%'('+3556822*))))*;1;0//*)(''&&&&*)-.0+,-,,5+***')),-14/'''&)353355533)('&(-.21<==@@==''''(<3/))-&$$%0522552///))*)++*)*,,11>>@>@:5)(''&'''',,+,5
@59_2WVZPS_8
GGAATGTTCACAAATCATAGGCTTTTATTCACCTTACAACATGTCATAAATATCGTTATCGTGCTACTGGCGATACAAGTCTGAGCAATGGTTAGCAACTCCACGCTTCTTGCACCAATTTTCCGAAGAAAATCCAAAACCAGATGGGAATTAATTTTTACCCACGACCTCACCCACCTTTTTCAAGGCACAATCATTCAGATAGAAAAACATAATATTTACCTATAATACTTGTTTTACTCATTTGATTCCTCTTGGGCTACTATCGAATTCAACTTATCTTATAGTCATGTTTCCACGACATCATGAGGAACTAACTTATTTGGTATTACCAAGGGCTTATACAAGTTACCAATTTGTATATCTTCTTGGTTTCTTTTATCCTTTCGAGATAACGTCTATTGCGTTAGCGATAAGTCTTTCACACTACGTCTACTTATAAACTTGCACATCAGTTGAACTGTAAGATATTATTATATCTCTACTAACTCATCCTTCTTACGGGTGACTTACCCAGTCATTATAGATTTTGTAGTAATTGTACTTAATTAAATGTATCCATTTAATCTTTCCTTCACATAACTCCTTTTGAGAGCACAACTAATTCCTTGCACTGTTGATTAGACAGTCATACACAAGGCTAGTTGTATAAACATTCCA
+
OSPMJSSMMNSMJSKOMJMMLNSPOM;;:5440./+****++%%%%''(('())*/4699<IJGKKHHJGJKMMRPSSJSMPNSMINRNPSLRSQKNPLOSPKNOLLLLMOMKSSMOOSSSMSSIMHOSPMSLSKLLKPNNJNSNHSKLLSSPSHHKRNDCL<.?))))?;<=HJCFNEDMMSLJMHSMQSPSSLOKLLJSQSKIKSNSSPNSKQOPSPSOPNSMMKLNJSSNSSSMSOOSKSJSLQSISIJSSKPNNRSKISRPSORIILJIOLSHLQJOKJKOKSQLIHJIKKSOSOIJKOMMQKOKNKSSMPQOKQKJNSLOKSNSQMSRNSSNMISLMSMMSSLS>JSMNKLROISOSSSJSSKJSCBCDE==:9@>I@?@@A?AAA@DFSJIKJSLHSMKKLOQILSLGKSSSSIBLNOLSMSMHOSLQSKSSSSILQSSLLNMKSSJKSHOKSNSJSSJSSSIRSSSMRSMSSSSJSSJMISSMKKSSLKKFFCCEJILSOHNSNRSMLKORJJMNSSJMSJKSSKKSSMPJMKSSHRPHMNSIJKMMLHJNJOEGILJPSIHSSLHRLGFKHKHEGISIOMOJGMOSSMKRFHIOOIILLONOOJLISILRMFEEIGFEEGFGDE@=<<@@=:30)&&%$&&*+169>DDABB
@60_2WVZPS_8
GGAATGTTCACAAATCATAGGCTTTTATTCACCTTACAACATTCATAAATATCGTTATCGTGCTACTGGCGATACAAGTCTGAGCAATGGTTAGCAACTCCACGCTTCTTGCACCAATTTTCCGAAGAAAATCCAAAACCAGATGGGAATTAATTTTTACCCACAGACCTCACCCACCTTTTTCAAGGCACAATCATTCAGATAGAAAAACATAATATTTACCTATAATACTTGTTTTACTCATTTGATTCCTCTTGGGCTACTATCGAATTCAACTTATCTTATAGTCATGTTTCCACGACATCATGAGGAACTAACTTATTTGGTATTACCAAGGGCTTATACAAGTTACCAATTTGTATATCTTCTTGGTTTCTTTTTATCCTTTCGAGATAACGTCTATTGCGTTAGCGATAAGTCTTTCACACTACGTCTACTTATTAAACTTGCACATCAGTTGAACTGTAAGATATTATTATATCTCTACTAACTCATCCTTCTTACGGGTGACTTACCCAGTCATTATAGATTTTGTAGTAATTGTACTTAATTAAATGTATCCATTTAATCTTTCCTTCACATAACTCCTTTTGAGAGCACAACTAATTCCTTGCACTGTTGATTAGACAGTCATACACAAGGCTATGTCTATAAACATTCCA
+
NLMQPKKJFGFHOPKMKSHGIHGQKSSKSOOHSSSOLLHNILQSLKGPOMSHSIJKIOLQSJSSSSPMONKJHLLKKSSPLSSSSOLIROSLOKLSHNLSQOMSSJSOKSIOSSIIGNGK8?E;<HLKSISLISHDJGCHIEHHHNIJSJISIMPJJJHGIG=LHIGHGHHSJILLSHNRNRSMSISKQMKOSLSLQSKMSNSLROPOSNKLSMSNSKSSOKQORNPISKSMSSKQSOMSKPONOSLQSNSGHHHIILLKSRLKJFGISSKNIHKOQSSJSSMSLKOSOIJFJJSMSMHSISKLNSMOJSLSSLSMMFFGEBFEFFSMHMJMJSKHJSSROMSNSMSSSSHNSSMPJPSLQSKSLJJKCA4333333435>>GILIDKFFHFHLSLQOSKJJOMLMOSIJHSKPLNIMLIOLOSLKSKOMJOLNSSKPOSQPMSSMSSNJISKHQSMSKLSJJMSLSSIJFGFNEENISICDNJHNSKSLLNJIMLISRLSMLINMKSKILNSISJJINSSLSRLJLKINOSSOSMJJLONMNNSINKJHLOHMMPKLQRJIGIJLBCIBC?<::87557CD@AASSSJMSLOSKOSLKSSSSNNLSOOKSSNLNRSLLLSNSSKIKGKMMMSHKGLIFFRPPLGHHJJGFGEHGHILJJKG
@61_2WVZPS_8
GGAATGTTCACAAATCATAGGCTTTTATTCACCTTACAACATTCATAAATATCGTTATCGTGCTACTGGCGATACAAGTCTGAGCAATGGTTAGCAACTCCACGCTTCTTGCACCAATTTTCCGAAGAAAATCCAAAACCAGATGGGAATTAATTTTTACCCACAGACCTCACCCACCTTTTTCAAGGCACAATCATTCAGATAGAAAAACATAATATTTACCTATAATACTTGTTTTACTCATTTGATTCCTCTTGGGCTACTATCGAATTCAACTTATCTTATAGTCATGTTTCCACGACATCATGAGGAACTAACTTATTTGGTATTACCAAGGGCTTATACAAGTTACCAATTTGTATATCTTCTTGGTTTCTTTTTTATCCTTTCGAGATAACGTCTATTGCGTTAGCGATAAGTCTTTCACACTACGTCTACTTATAAACTTGCACATCAGTTGAACTGTAAGATATTATTATATCTCTACTAACTCATCCTTCTTACGGGTGAGTTAGTAGAGATATAATAATATCTTACAGTTCAACTGATGTGCAAGTTTATAAGTAGACGTAGTGTGAAAGACTTATCGCTAACGCAATAGACGTTATCTCGAAAGGATAAAAGAAACCAAGAAGATATACAATTGACCACTTTATAAGCCCTTGGTAATACCAAATAAGTTAGTTCCTGATGTCGTGGAAACATGACTATAAGATAAGTTGATTCGATAGTAGCCCAAGAGGAATCAAATGAGTAAAACAAGTATTATAGGTAAATATTCTTTTTCTATCTGAATGATTGTGCCTTGAAAAAGGGTGAGGTCTGTGGGTAAAAATTAATTCCCATCTGGTTTTGGATTTTTCTTCGGAAAATTGGTGCAAGAAGCGTGGAGTTGCTAACCATTGCTCAGACTTGTATCGCCAGTAGCACGATAACTCTTGATATTTATGAATGTTGTAAGGTGAATAATAAAAGCCTATGATTTGTGAACATTCCA
+
111NLHPJHHJHIJSLGJEBBACA88889LSSLIHEIGFLKSKRSNSKSSSSIILLHSKHJHOMMJLNSQJGKKMSOJSMRLOQHOJJMQSJKSNKNJSSSSKIJSOMKSSQMPJLFFCI-,GAACGSNNMILKILNMLKQKIGILDEFDFGA>::::;A@@=>;989:<;<<@C;>EHKIFEFHHISKLNLOKSGKLIKJHIJSPKMSSSKJMJHMKGGIA::99:<<BKISLSMSKSKLIFIGHLSSNGLJLNJKMSSNSOKLLBAABAHEGOKLKRIGGIFGO334GLHJLKSMLGNGHHLRSSJSNLSSKQLJNQKKHSIEKSSHRKRHKJGJHIJQLOILIQOKLMKKKSKJPNRLJJLKNQKKK////010/.-/87<>@EEFCHKHNLLHJKNKSSLOPOGSPKPM=<<;;;;;>==;?DGMGGHIKHNQNMSLJKLSHKLHJKIPLSJJGPGHJQORNKJKIGJMKMSPMLGSJNSPILIJJOORPKIIINJSNJONKHKMKMSH:99788658?=<;;776679:=<<4434488898<;97*)))*55;89>>=:532.-,,,,,.0<>@9998:--?>?AA?<<<<AADFIDCCCABBA@>>??>@A@:98<BBDE@??@>><8732..---*)&$$$##$$%%(*013599;;;99999<978743.+++'((()('()*...--..044556678;;;;<==>;9556))***223478889::55555;<BAABAAABB@BAABGDBAABACBB<:99999;:5*)((),,:.,+,2301112;::::87/----540./*'%&&&&&'')*-3/,-4569998876431-.025:;<<<86433788677559:9@ABAAA@BA@>?@>;:88999:76533---.35556::233;<>??A@><<<=?A@>=<7666676-'&&%),-01146444556777444450...)&$%'+.6777663333466899::::887
@62_2WVZPS_8
GGAATGTTCACAAATCATAGGCTTTTATTCACCTTACAACATTCATAAATATCGTTATCGTGCTACTGGCGATACAAGTCTGAGCAATGGTTAGCAACTCCACGCTTCTTGCACCAATTTTCCGAAGAAAATCCAAAACCAGATGGGAATTAATTTTTACCCACAGACCTCACCCACCTTTTTCAAGGCACAATCATTCAGATAGAAAAACATAATATTTACCTATAATACTTGTTTTACTCATTTGATTCCTCTTGGGCTACTATCGAATTCAACTTATCTTATAGTCATGTTTCCACGACATCATGAGGAACTAACTTATTTGGTATTACCAAGGGCTTATACAAGTTACCAATTTGTATATCTTCTTCCATTTTATTTTTATCCTTTCGAGATAACGTCTATTGCGTTAGCGATAAGTCTTTCACACTACGTCTACTTATAAACTTGCACATCAGTTGAACTGTAAGATATTATTATATCTCTACTAACTCATCCTTCTTACGGGTGACTTACCCAGTCATTATAGATTCTGTAGTAATTGTACTTAATTAAATGTATCCATTTAATTAAGTACAATTACTACAGAATCTATAATGACTAGGTAAGTCACCCGTAAGAAGGATGAGTTAGTAGATATAATAATATCTTACAGTTCAACTGATGTGCAAGTTTATAAGTCAAGCATGATGTGAAAGACTTATCGCTAACGCGAAATAGACGTTATCTCGAAAGGATAAAAGAAACCAAGAAGATATACAAATTGGTAACTTGTATGACCTTTGGTAATACCAAATAAGTTAGTTCCTCATGATGTCGTGGAAACATGACTATAAGATAAGTTGAATTTGGATGAGTAGCCCAAGGAATCAAATGAATAAACAAGTATTATAGGTAAATATTATGTTTTCTATCTGAATGATTGTGCCTTGAAAAAGGTGGGTGAGGTCTGTGGGTAAAAATTTGATTTCCCATATGATTTTGCTTCGGAAAATTGGTGCAAAACGTGGAATTCTAACCATTGCTCAGACTTGTATCGCCAGTAGCACAATAACGATATTTATGAATGTTGTAAGGTGAATAAAAGCCTATCATTTGTGAACATTCCA
+
LQLJSSNPNSNSOOJSSKMSQLOJSPSNKSLSSONNJBAAABA?99:SMLSNHKIIIPHIJJJSSOSKJSKIIIIKSIKKIINMRIKPSQSSJOGIGKLOSSRGGJGEAAAABEE66669241..03AJIEFMLNHJMKKKSMSFLGMSMSNPLJLSJLMKPJPLJJHILFEFFF;?A>=FJGFJHKSIKSSNSLKSSKDGEFDDHDOSOSRMRLQPSSRLJIMKJLNMQJSQINISQOKMP==>844777=<;;;6699821122:<<==JGFIGHSSLLQLKSIKLKILIKLNRSOLHLPNHNNKMMSNSOOSOIJSMIJSRSRKKQSMKQLKPOMSKSJLMJI2///<<=CCEFGEMHMHJ11119:(''''''((((,66=@@PLPFGGGGIKKMJNJJNSKSSKLBJIOONSHGLH:5333;>>HFHHFIIL8100//667000006@@@41....333?99-,,,,--776:;<<C@A???BBFHDEFEEKHOSHSSNRDEDEFEFEIBDMJOJNMMOMOIOMJIJJKONSNSKJKLSSKKJSGGJJDFHIFICA:7//.--2888898997788?=;98777899;:94452222'''''-...0000.0--.;==966210/0224341/66346:;;<<=>=??;:::87889:<<66667<<;;:875100(&&%%)*)+++,../,*+((('(244442222*''&%&%%%$#$$(()))*567999:;>89<>>:8/.--,,,+**,,++)'(+))('(((())))-01--0,//2;=99944556DDBCABDB???>==8699;643211223455667789>??A??@AEA?A?>5/.,,&%$$$$%%&&&)*+666552.+*''&&&%&(%%%%&'(,,,,++++++++++()++*11248889::::;:<;;:::88<CDDBB>>B?==7554..,,)))(,+++,+,,+,../011..+)(((*+)&'''(,/0//001/..((''&%%$$$$###'%%%')-+(%%%&%%%%%%)&&&&&+**++665766.///0?;;;;=?@?@?>>??@BBB??@AAACCCBCDCECAACB)((((??>=====<631
@63_2WVZPS_8
GGAATGTTCACAAATCATAGGCTTTTATTCACCTTACAACATTCATAAATATCGTTATCGTGCTACTGGCGATACAAGTCTGAGCAATGGTTAGCAACTCCACGCTTCTTGCACCAATTTTCCGAAGAAAATCCAAAACCAGATGGGAATTAATAACGACCTCACCCACCTTTTTCAAGGCACAATCATTCAGATAGAAAAACATAATATTTACCTATAATACTTGTTTTACTCATTTGATTCCCCTTGGGCTACTATCGAATTCAACTTATCTTATAGTCATGTTTCCACGACATCATGAGGAACTAACTTATTTGGTACTACCAAGGGCTTATACAAGTTACCAATTTGTATATCTTCTTGGTTTCTTTTATCCTTTCGAGATAACGTCTATTGCGTTAGCGATAAGTCTTTCACACTACGTCTACTTATAAACTTGCACATCAGTTGAACTGTAAGATATTATTATATCTCTACTAACTCATCCTTCTTACGGGTGACTTACCCAGTCATTATAGATTTTGTAGTAATTGTACTTAATTAAATGTATCCATTTAATCTTTCCTTCACATAACTCCTTTTTGAGAGCACAACTAATTCCTTGCACTGTTGATTAGACAGTCATACACAAGGCTATGTCTATAAACATTCCA
+
JKJNMJOSMPOHFGFHKJFHFFHJKSHSKNSJPQIJJJIIOJQLSSSISNMLKMKJJHGIHKSIKLJOHHFFFENINJOKSKSKMJHIKJHNKSQISMMOMKQGJFHHLSSMKJJKJMJN99A;>?@BABJHJNOKKRMKJIFHFBDDGB;)(%#"#"##&'*46899=DGJSSSKPIKSMILPILLJSMHFECDCA@?<:55BEDHFHHHJHKLSKMMHNJKLKKKKQMKKMNMIHKKLIDABELIJGKJSQMSLQLKHF?IJLIIJHNJHLSKMLISILHNHHKMILSIHHMGJSKOKMOKKJMMQSCA@@>?;114,++**-45=AIPSMKSJHJLJLM?@DNMKKNNSMLKJMLSNQRJINNKMKRSKIINMRLSKQSQSNLLGLLLILKNSOSPRJKGJGJGMIHKJ@FFSHJHKIIHIIIMHLKJJKFMMOJMSILIIJHKRMILSMJOHIKIKKLMOSSPQLQOKJIJGKINIOLIISJJHJJGKFFFFHFHKNGGFFHHIIIJHMIJMJHLJLLSSMFIHGHKGHJDC89999ILSSRHHKFA@@@AEFGGJJKHJDCC89BCDFEEEF@@>@BCBCFKJJHFEEGFFFHHKFGKFJJHLJKISIGIJFDDCCEB??>>?BAFFEFEDJFFFDDECDEE+++*+4
@64_2WVZPS_8
GGAATGTTTATAGACATAGCCTTGTGTATGACTGTCTAATCAACAGTGCAAGGAATTAGTTGTGCTCTCAAAAGGAGTTATGTGAAGGAAAGATTAAATGGATACATTTAATTAAGTACAATTACTACAAAATCTATAATGACTGGGTAAGTCACCCGTAAGAAGATAGTTAGTAGATATAATAATATCTTACAGTTCAACTGATGTGCAAGTTTATAAGTAGACGTAGTGTGAAAGACTTATCGCTAACGCAATAGACGTTATCTCGAAAGGATAAAAGAAACCAAGAAGATATACAAATTGGTAACTTGTATAAGCCCTTGGTAATACCAAATAAGTTAGTTCCTCATGATGTCGTGGAAACATGACTATAAGATAAGTTGAATTCGATAGTAGCCCAAGAGGAATCAAATGAGTAAAACAAGTATTATAGGTAAATATTATGTTTTTCTATCTGAATGATTGTGCCTTGAAAAAGGTGGGTGAGGTCTGTGGGTAAAAATTAATTCCCATCTGGTTTTGGATTTTCTTCGGAAAATTGGTGCAAGAAGCGTGGAGTTGCTAACCATTGCTCAGACTTGTATCACCAGTAGCACGATAACGATATTTATGAATGTTGTAAGGTGAATAAAAGCCTATGATTTGTGAACATTCCA
+
>FCLHOE?>=>>CNSQKNJSJDEEFFRQLFDCA>>>DCCEJHMIJJKIKISJKSKLKIJJIIKFBA@@@CDIJMOSLJJGLGIRHOLPHSORLSKMMSMRLJIKJJSHQSSIMFHEEDHHMKLRHJIHGNSMMMSKOJQLNMSSISKGGOIIE><<9(((((*++***''')),)(((2@?@@EGF@A;;;<;=GFE:99::>CFIJJSCGDFFIDCE??@@AACBDFCDDC@ABBBK??;556D@??@AFDEFFA@@@>>???33233BHGGJJHIIJPHSMHICFCCFFGOMHCC85556>FFLHDFFFFNLEC@@@FBFCBDJLJA@@??A<>;001<=CFCBCFGGHHKKJKHFHHJNMIGF****'*)))/11111:??BCB2///./00.//00.))*?@BDDHLGICE9CEJSKJKQMKKGEGJFJMKHJKJJIGGHJGEDCB****9@@@BGHKSIFGEHCEEEBB>KHJHIGLIFEFDEDDFEFEHHDCCCLLSSKHJFCDDCDFKJJGJIK?A@??@?=?<54455?CCD877779648888:>AEGFFFFEDFEFIJSLEDB@?@ABCF?@?<6000/18788742338?CCCDDDKHIHAAABBSKOGHGDEHEFGGEPKINSIGGFGIIHGJJNIKGCEDBBC
@65_2WVZPS_8
GGAATGTTTATAGACATAGCCTTGTGTATGACTGTCTAATCAACAGTGCAAGGAATTAGTTGTGCTCTCAAAAGGAGTTATGTGAAGGAAAGATTAAATGGATACATTTAATTAAGTACAATTACTACAAAATCTATAATGACTGGGTAAGTCACCCGTAAGAAGGATGAGTTAGTAGAGATATAATAATATCTTACAGTTCAACTGATCTGCAAGTTTATAAGTAGACGTAGTGTGAAAGACTTATCGCTAACGCAATAGACGTTATCTCGAAAGGATAAAAGAAACCAAGAAGATATACAAATTGGTAACTTGTATAAGCCCTTGGTAATACCAAATAAGTTAGTTCCTCATGATGTCGTGGAAACATGACTATAAGATAAGTTGAATTCGATAGTAGCCCAAGAGGAATCAAATGAGTAAAACAAGTATTATAGGTAAATATTATGTTTTTCTATCTGAATGATTGTGCCTTGAAAAAGGTGGGTGAGGTCTGTGGGTAAAAAAATAATTCCCATCTGGTTTTGGATTTTCTTCGGAAAATTGGTGCAAGAAGCGTGGAGTTGCTAACCATTGCTCAGACTTGTATCGCCAGTAGCACGATAACGATAATTATGAATGTTGTAAGGTGAATAAAAGCCTATGATTTGTGAACATTACA
+
MSSMSMIMOPRLLLLKLMOILKKSNSOKJKSKSKOGEABACHMNSRSMLSMKSNNSRQOSMOMRSMPOKLJQSSSSSJOSSMMQSISNMSLMSRSOSOOMPILJHJGSSHFECABB?AABGKJLSSKHKOPNSMMLSJJPPSSNKMPRMLNSLQSOJIIEGSORSSPKMSOKMKIQLNORLPOJLOSOSKSSJMILSSSQSKFEHGOPKSSSOSMSSJSMPLNLSLGQSNJLLHPOMSLPKOSHOKJOQIIJSOJKIRNOLLJKSQJLLSSMFHJGMKJKPSSSKQSFKJHNINNPMNPNKILKSKSNSPSJJOLQOKJKNSKSSSISISLSSOMKKSSLSSQOKPLSLOLNQNJKKOPNMPMONPKPKSJNLKKNIROKSOMKMPOKNJSMJJGHHOLISOSISSSSNMLNLMLNKJIJPGHJSJOOLKJRLJLGIJIHLNSSISKSKLKMNPPIMJKOHRKKMOSMMONSQQSMIBMQSSNOLNMLKPLMONPPLKLMSJFGGKSQLSOSNPILIHIJMRHOOKOOKKJSSIJLGLJSKNOMMJIHIAA;65:111CCLPHSMLJIKISKMQSPQLIJLMMNKPIQOHGJIJKOSOJKIHIKGMS@==81*))),3=@GSLHHHHHGIGGLKHJSKOJLJIFJHILJGJJJILGDE+*)
@66_2WVZPS_8
GGAATGTTTATAGACATAGCCTTGTGTATGACTGTCTAATCAACAGTGCAAGGAATTAGTTGTGCTCTCAAAAGGAGTTATGTGAAAAGGAAGAAGATTAAATGGATACATTTAATTAAGTACAATTACTACAAAATCTATAATGACTGGGTAAGTCACCCGTAAGAAGGATGAGTTAGTAGAGATATAATAATATCTTACAGTTCAACTGATGTGCAAGTTTATAAGTAGACGTAGTGTGAAAGACTTATCGCTAACGCAATAGACGTTATCTCGAAAGGATAAAAGAAACCAAGAAGATATACAAATTGGTAACTTGTATAAGCCCTTGGTAATACCAAATAAGTTAGTTCCTCATGATGTCGTGGAAACATGACTATAAGATAAGTTGAATTCGATAGTAGCCCAAGAGGAATCAAATGAGTAAAACAAGTATTATAGGTAAATATTATGTTTTTCTATCTGAATGATTGTGCCTTGAAAAAGGTGGGTGAGGTCTGTGGGTAAAAATTAATTCCCATCTGGTTTTGGATTTTCTTCGGAAAATTGGTGCAAGAAGCATGGAGTTGCTAACCATTGCGCAGACTTGTATCGCCAGTAGCACGATAACGATATTTATGAATGTTGTAAGGTGAATAAAAGCCTATGATTTGTGAACATTCCA
+
SJNIIIQIIIOHJMHKNQSHPLMNLMJQMKJMIJOMMQPNINKJHLIIDABDCE@BLLIJLJKMSSKIKISKMLLKPKJMIMSG?>932320)(-)),---BBEKIHIOKKMMMSKPSSJNLSMHISLNKIHKOSOONMMKKOSLKIJSSQJOSSKPNKSSFMDDIHNJJKJKLFSSMSSLSOQNLRLHGMMKJOSQPRMSKKSRIIKSPSSKRSSSLMJSPNMNJPJNMNLJLLEGGGDBCOJMMKPPISOSPSGKOGJIJONNKIHNJIKLSKQLMNKLLJEFGEFHHSDGJONSLOPSJOPINPSSIOJSSSSNSJQJKIHDGGHEC??@AHGHINJOLSNNNOKMRNSLQNMROQSMJMPQRNJQMNLPKLKFKIHIIKLNLSKJPMSMJSC@@?>?@=<<<<:<CDEB:97'''''*)''''(()+221300001ADDDKRNJOLSSSPFNSSQNOSLPKNNSLLFGGHGSNSLJDFJDMSQLEDBBA;5555;;;99999>?@NKIJKGJ@@G@@JKNSJSSQSSSFISMMMLMSRISISOQ>==;::5::9222JJNJSHISSSRLKPOSSNPKSLSNSSSQKPSLLORNMKHNKLNEEHHNHIKNKJSLRQMNROJQONHLSQMSMLOJPSSSSSMSLNJKOIQMSSMNSSSPJSS
@67_2WVZPS_8
GGAACTAACTTATTTGGTATTACCAAGGGCTTATACAAGTTACCAATTTGTATATCTTCTTGGTTTCTTTTATCCTTTCGAGATAACGTCTATTGCGTTAGCGATAAGTCTTTCACACTACGTCTACTTATAAACTTGCACAGTCAATGCGACTTGTTAGATCTTTGTTATTCTCTACTAACTCATCCTTCTTACGGGTGACTTACCCAGTCATGATAGATTTTGTAGTAATTGTACTTAATTAAATGTATCCATTTAATCTTTCCTTCACATAACTCCTTTTGAGAGCACAACTAATTCCTTGCACTGTTGATTAGACAGTCATACACAAGGCTATGTCTATAAACATTCCA
+
GKOMKJKNSLJJOQOPSSLJKKJLLNPPNJGSNSSPLSMMMSSRKSJPQJQLKSSKMPSIIHISQLKJHEB>DKLSJOJLSLKJPSLOPPIOSSNLQKOKSLPOSILSQLMQRJSJIFIHE<<..+*)'%%&(*()*()*+*))&%%%%(''''((('&$$%%%%'&'(&%'&'(,,,.EGKQKNSQSLPRLSSOSJHKGF<;;:;>GCFHHKSQSSPSNMSSJLKMJINLHSMPMJICHOKGMOSSJSIHDC222,),))/2,)*))444FLGIKOJNKSSNRMJKSQPSSSOOSSLSPRSCMSJLIMIIHEFE87777:ABFDEDEKGFEJIJJJS?7667:JLHSSKMLJ
@68_2WVZPS_8
GGAATGTTTATAGACATAGCCTTGTGTATGACTGTCTAATCAACAGTGCAAGGAATTAGTTGTGCTCTCAAAAGGAGTTATGTGAAGGAAAGATTAAATGGATACATTTAATTAAGTACAATTACTACAAAATCTATAATGACTGGGTAAGTCACCCGTAAGAAGGATGAGTTAGTAGAGATATAATAATATCTTACAGTTCAACTGATGTGCAAGTTTATAAGTAGACGTAGTGTGAAAGACTTATCGCTAACGCAATAGACGTTATCTCGAAAGGATAAAAGAAACCAAGAAGATATACAAATTGGTAACTTGTATAAGCCCTTGGTAATACCAAATAAGTTAGTTCCTCATGATGTCGTGGAAACATGACTATAAGATAAGTTGAATTCGATAGTAGCCCAAGAGGAATCAAATGAGTAAAACAAGTATTATAGGTAAATATTATGTTTTTCTATCTGAATGATTGTGCCTTGAAAAAGGTGGGTGAGGTCTGTGGATAAAAATTAATTCCCATCTGGTTTTGGATTTTCTTCGGAAAATTGGTGCAAGAAGCGTGGAGTTGCTAACCATTGCTCAGACTTGTATCGCCAGTAGCACGATAACGATATTTATGAATGTTGTAAGGTGAATAAAAGCCTATGATTTGTGAACATTCCA
+
KLNJSKLSSLNPNLSKLONHKMKMSLNKOSKOSMNLIKIKQJLIOSPSNKSGHILML??@?@CJHGEDDCFMNSMMOIILNQKILNRIIQSPLSSJONPLSIHPSPPIOKIRKKLNC@B@AJSMNMIGGLIMQKJOMOHMSLQSKSSSMOQSPKSSMHIEHOSJQLMGJKLSJMMJB>;;SLMIHJLQSNKIDDGFJOSSLHFHHFJKHOOMOKLJLSJKOLPIOLKKLPHKJHQIKJKOQNKIOHSIFGGHIGHKFIIKIIGFHIIKOMMSRLSLPMPJSPNMNRLNGKSLSMLOJSGHGSSJFFJKHLJJKIISSJRMKIIPSJHJMKISKLJNKMSJMNSIKLSMQSOLNSMOMISRSNSNOKOLJJGHGGHFISLNMLKFJONKOKLKGGIHQJNG>D;+?GHOSKQMQISRSLQPHSSSLSLNJIHKIRKHJHIGJKINKMSPSJMOSNOLLSDSLNJLSMSMOMKHKMIIEHHSMSLJHLGFIKIFGGKHSKIOIMPSMJIKKJHKJIFFGIIKNSKSNNIIMEIK>>:556IJSLKMHGGGGCDCHLIFEEFEGIHLLLMLHHJIOSNNJNHIHFGMIJPKJFGEEGGLFGECBCCBDBBBCEEIKIRJFFFFILIEHFCCCBCEFEFHHHFFEGDEEHGPJKFHEFBAA6/.
@69_2WVZPS_8
GGAATGTTTATAGACATAGCCTTGTGTATGACTGTCTAATCAACAGTGCAAGGAATTAGTTGTGCTCTCAAAAGGAGTTATGTGAAGGAAAGATTAAATGGATACATTTAATTAAGTACAATTACTACAAAATCTATAATGACTGGGTAAGTCACCCGTAAGAAGGATGAGTTAGTAGAGATATAATAATATCTTACAGTTCAACTGATGTGCAAGTTTATAAGTAGACGTAGTGTGAAAGACTTATCACTAACGCAATCGACGTTATCTCGAAAGGATAAAAGAAACCAAGAAGATATACAAATTGGTAACTTGTATAAGCCCTTGGTAATACCAAATAAGTTAGTTCCTCATGATGTCGTGGAAACATGACTATAAGATAAGTTGAATTCGATAGTAGCCCAAGAGGAATCAAATGAGTAAAACAAGTATTATAGGTAAATATTATGTTTTTCTATCTGAATGATTGTGCCTTGAAAAAGGTGGGTGAGGTCTGTGGGTAAAAATTAATTCCCATCTGGTTTTGGATTTTCTTCGGAAAATTGGTGCAAGAAGCGTGGAGTTGCTAACCATTGCTCAGACTTGTATCGCCAGTAGCACGATAACGATATTTATGAATGTTGTAAGGTGAATAAAAGCCTATGATTT
+
NGNOQJLSJNPMIQH@932GIHIIKSRRSPSIOKQGGIGFSLSOONSMLOQRHNRSSSSNSJSLOOSJMSLNQHSOJSIKKSKKNSJSSSSSSPJJSKHLIKIJMHNNSSQLONPMSJKNQSSMNJLJQNROOOISJNNJLRMSMMSSG@>??=:@8*////@BIJSSKSSSMGHJIGKKIJSSLPJSSOSSNMIIJGFHGEGJKLOSSSKSKSKSPSSSKPGGIMIKJSQ877778?BCBBA>>??ANJNJMIFHHKJKOSOKSJIMKPSPOSOLOOK@@A@KQSSOMSJMIOMQNSSPOKSSKLOKSJIGHJHSLSOSOJLKSOLSSLLSGHKGHSRNSSKLNKSSQPRKNJKLSSILMOKIMMQMPSKMHSMPKSSSJNSJLOKOLKSKSMIKJQNSSSJNKJMSSQSSSSLPSLQHOHLKKSSOKOMLSLNNSJIMMLJQSLSKKSSQSSSJSSKJKLKLNLSSLSOSRKJIHIMKMSOHJNICFSKKM@@??=?@@AGGJJKLDBB>11A11DEEFELLSSSIIOOSDCC==@SPMQSSJJNLNIPJLMOIKJHGOIPOLKIJJHGIMJKKPISHLKMSEFEDDEDEJGGCDBCFAABBDHFGHESKKKMEHGJSJOSKHKIIGMSSJGKKHACCDBBA<980
@70_2WVZPS_8
GGAATGTTTATAGACATAGCCTTGTGTATGACTGTCTAATCAACAGTGCAAGGAATTAGTTGTGCTCTCAAAAGGAGTTATGTGAAGGAAAGATTAAATGGATACATTTAATTAAGTACAATTACTACAAAATCTATAATGACTGGGTAAGTCACCCGTAAGAAGGATGAGTTAGTAGAGATATAATAATATCTTACAGTTCAACTGATGTGCAAGTTTATAAGTAGACGTAGTGTGAAAGACTTATCGCTAACGCAATAGACGTTATCTCGAAAGGATAAAAGAAACCAAGAAGATATACAAATTGGTAACTTGTATAAGCCCTTGGTAATACCAAATAAGTTAGTTCCTCATGATGTCGTGGAAACATGACTATAAGATAAGTTGAATTCGATAGTAGCCCAAGAGGAATCAAATGAGTAAAACAAGTATTATAGGTAAATATTATGTTTTTCTATCTGAATGATTGTGCCTTGAAAAAGGTGGGTGAGGTCTGTGGGTAAAAATTAATTCCCATCTGGTTTTGGATTTTCTTCGGAAAATTGGTGCAAGAAGCGTGGAGTTGCTAACCATTGCTCAGACTTGTATCGCCAGTAGCACGATAACGATATTTATGAATGTTGTAAGGTGAATAAAAGCCTATGATTTGTGAACATTTCA
+
KSSPIOMKQMMLKOKKOMLKKJNKOPKKPJIJSLKLMJIKJHLSNOLKQLKSLSJSKKKLSIKNSSSPSIJJSKILISQISLJSKIMMNSJLMSKFRKIQKMSJNMRPMKIIPKPQNLMLOSSSSKKOLKNMNMMJQMJSKQLKLSHKSPJOLLIPJAGFMLQNRKNSJLKHKHLSJJJIJJJOOISSLMSJNSSJKMKSMKSIJQMOOSSMIISLHKILKMNKLLMLSJKIIIPQPSSSJSHKBCBCBIIGGKHMIIMIKSNJKLLSSSLMKSPMJISCSF?8ASSEMOOLMLOMSSSIMJLSPHSFKHILRKLMNSRKSKKDPICCSPLSHLLLLSIQSGEFEDDECDEJHOJIPLSQIKJJSOPLNIKLOKGJJJNJKMOMLLMJSRSKJSSMSHJRSRSLSKSKOKMPJKSMJA@@A@JSMJPHKJIOMRPKKQLMSMSOPRPKKHNMSSMMJL????DKKOLNJPNSNKJIEMMSOSMSOLONMHOLLMRSJRSSHNSSSLJSSLNIEFMFFKKOQOKLNNSNKHKSMSOLKJJSLLSLMIMMLKEJKNHIHIOKJNKSONQLROKJIKMSNSOSNMHSMSOKNKHJGJGKLSMJJEGFGJGJIGKIJJJEIIGGOSPIJHPJNJGJKKLMIKNJSMOIISSMMKKJKI:::853
@71_2WVZPS_8
GGAATGTTTATAGACATAGCCTTGTGTATGACTGTCTAATCAACAGTGCAAGGAATTAGTTGTGCTCTCAAAAGGAGTTATGTGAAGGAAAGATTAAATGGATACATTTAATTAAGTACAATTACTACAAAATCTATAATGACTGGGTAAGTCACCCGTAAGAAGGATGAGTTAGTAGAGATATAATAATATCTTACAATTCAACTGATGTGCAAGTTTATAAGTAGACGTAGTGTGAAAGACTTATCGCTAACGCAATAGACGTTATCTCGAAAGGATAAAAGAAACCAAGAAGATATACAAATTGGTAACTTGTATAAGCCCTTGGTAATACCAAATAAGTTAGTTCCTCATGATGTCGTGGAAACATGACTATAAGATAAGTTGAATTCGATAGTAGCCCAAGAGGAATCAAATGAGTAAAACAAGTATTATAGGTAAATATTATGTTTTTCTATCTGAATGATTGTGCCTTGAAAAAGGTGGGTGAGGTCTGTGGGTAAAAATTAATTCCCATCTGGTTTTGGATTTTCTTCGGAAAATTGGTGCAAGAAGCGTGGAGTTGCTAAC
+
GSIILINNKLJHEECJGILHKSSKSLSSLLSKSLILSLKPJJLPIIJLGMHHIOSHJJLPOMSSSONSJGIOJLKMIIMQPJKDCB?BDEJIILLF?=79EFGGGJIFHFHND@@@=2+'''),--57;FHIHJGIJIHGHMKNLSKSKHDDDCCFA>@BAIHKKSJSABAA@444320/./566:=?@@@?::9::AGHIJGGFHHKOHSKKJGHHGKIKLFJEEEFHGI5444468884500000A@AAACGGFEIOHIFEFFLLIMNISSPKSOPHKMSSJHPLJMDCFFHGDFC<78@GHGGEJGKGIKGFGFEB@;;<A87223DIGFFGHFSKNPOJSIFMKKJHIJLMIJSSNIPPJKOMKJKIIKFFHHIHHHED@BABBA>>8///))*)))(((),05667AADHHICCCBBEKGGEFGEFLJHSEGHGGSSSSMSKHSNJRSNSHHHIKHHJNOSLLONLKJHLHKOLNQSLKHJKKHLMKKOJGI????FSEEFDDEDGF32<33HSPJHPJQJIMHGJJFFE@@CSRSKSSIGKDE:8:;964466=>?==976,*)
@72_2WVZPS_8
GGAATGTTTATAGACATAGCCTTGTGTATGACTGTCTAATCAACAGTGCAAGGAATTAGTTGTGCTCTCAAAAGGAGTTATGTGAAGGAAAGATTAAATGGATACATTTAATTAAGTACAATTATTACAAAATCTATAATGACTGGTAAGTCACCCGTAGAAGGGGTTGAGTTCGTCGAGATATAATAATATATTACAGTTCAACTGATGTGCAAGTTTATAAGTAGACGTAGTGTGAAAGACTTATCGCTAACGCAATAGACGTTATCTCGAAAGGATAAAAGAAACCAAGAAGATATACAAATTGGTAACGTGTATAAGCCCTTGGTAATACCAAATAAGTTAGTTCCTCATGATGTCGTGGAAACATGACTATAAGATAAGTTGAATTCGATAGTAGCCCAAGAGGAATCAAATGAGTAAAACAAGTATTATAGGTAAATATTATGTTTTTCTATCTGAATGATTGTGCCTTGGAAAAAGGTGGGTGAGGTCTGTGGGTAAAAATTAATTCCCATCTGGTTTTGGATTTTCTTCGGAAAATTGGTGCAAGAAGCGTGGAGTTGCTAACCATTGCTCAGACTTGTATCGCCAGTAACACGATAACGATATTTATGAATGTTATAAGGTGAATAAAAGCCTATC
+
<GGFGHHGLEHIJOJHJOHLIKPIOLJIJKMLLINJLFFE-,,,,-00<BEGEHFFLDCEEGKOLOCCB@CDC?QGHJSOKNSJIKOHGNSMLJIHHIFIFHIGJ?===<>BA>>>?>=88885(((((,,.5,****<;3343252,+***+++*&+))(*)*+''''''**(&&%&('&*-999:99954(((((GFFFGGSKJHJLIMJJFDDDE?68>=;><;;<=?777678ACFEG=>>==GIFGFFI>=<<=AABBCDMIJIMCHJJNIILK6667JAJMIHCDBDJKLOSSJS@@5./HHLKMKHGIGC==<9;<MSOKSNGFGEFFFKKSSNSMNMOKMLGF@??@ABEG843335BDCE7666<BD>>=:888<<?EEDEE555522223AABCDGEFEGIIKFOOKIKHKFIISNJJLHHRIIGECCCACDFAA@@ALKGJKMF====IOLJLMGGIIJFGA=7/)((,;??=:22/-.=@@CBB?@;>=9CEEENKHBB99=>D@DEIDDEEFJHHJFGIG@@?==AEEIKNJB@A>><<=;953377CEFDHIDEEEEFGEFEEFDAAABCKEECCB@?@@@EEEFDD65555@?@AAFSIJGHH@HHJOIHGEBCDBCECAA@AE7777A&
@73_2WVZPS_8
ACTCCACGCTTCTTGCACCAATTTTCCGAAGAAAATCCAAAACCAGATGGGAATTCATACCCACGACCTCACCCACCTTTTTCAAGGCACAATCATTCAGATAGAAAAACATAATCTACCTATAATACTTGTTTTACTCATTTCAATTTATCTTGGGCTACTATCGAATTCAACTTATCTTATAGTCATGTTTCCACGACATCATGAGGAACTAACTTATTTGGTATTACGGGCTTATACAAGTTACCAATTTGTATATCTTCTTGGTTTCTTTTTATCCTTTCGAGATAACGTATATTGCGTTAGCGATAAGTCTTTCACACTACGTCTACTTATAAACTTGCACATCAGTTGAACTGTAAGATATTATTATATCTTCTACTAACTCATCCTTTGCACGGATGATTTACCATCATTATAGATTTTGTAGTAATTGTACTTAATTAAATGTATCCATTAATTAAGTACAATTACCAAAATATATAATGACTGGGTAAGTCACCCGTAAGAAGGATGAGTTAGTAGAGATATAATAATATCTTACAGTTCAACTGATGTGCAAGTTTATAAGTAGACGTAGTATGAAGACTATCGCTAACGCAATATACGTTATCTCAAAAGGATAAAAGAAACCGAGAATATCAAATTGGTGACTTGTATAAGCCTTGGTAATACCAAATAAGTTAGTTCCTCATGATGTCGTGGAAACATGACTATAAGATAAGTTGAATTCGATAGTAGCCCAAGAGGAATCAAATGAGTAAAACAAGTATTATAGGTAAATATTATGTTTTTCTATCTGAATGATTGTGCCTTTGAAAAAGGTGGGTGAGGTCTGTGATTAAAAATTAATTCCCATCTGGTTTTGGATTTTCTTCGGAAAATT
+
LMHSOSMNLQLOSNSNSKIJJNJLHJLSIJKNRSNSLNKQIKPJKJLSIKSIJGF3/0&&&&&)+,,,2//0FDDFHCCGSFEEFELMSJLOJLMSPMJSSNJJKILILKEG<;;+++++@CDDGFFMNKNKKMLHFEA==93+*,,,-*)**.,,668/.....77;;<CBDDMNJHFFGIHGMJJJSKORSIJLNHHIHILNLLLSKHKSJLSSLNKHKGCBEC??41%%%%())))-;<=ABCDHIJHGLLNOGIFFGF@;9(((')*++)+++,****.*+.-,-,+*****++11222222288888789<>?;ESKJKQSKSKNLOJNILPSLIKSMMGHEG;:99878999:9+*++00/0--.//44,,+());=BBDB/////*)*....**)(%%%%%%%)23888<=?>446>AGEGFGEEFEF;;;;;DCDGC>=@A@@?<;;.-,''3/++****)((('&%%%&*+&&&))89>@AABHGEDHIHA:676)****/.,*(('''''../0=>?BCCCBABBGFFFEFGEEA:9966:::>GDEDEDEFHFHB?>A?==<;;:882,)'&&&(0011))*433123799;:;=<;77678896/..//;;;;;<42<;;8://-,)((*'&&&&''%%$$$%%&*000410)''&(110/&&&&&.-.;:;;;<>=::;<<<=<>?@@<;:8789;<<:;:;::56556--,,.9668>;999;<<632456;<??@@EEDCHGGDDDCCFHKFECCCDFHGHGEFHFIISGJGEGGGFEFSKGDCEIDHGIIJGKEFDFA?A1+-<8<DH<:7763000114211,&&&)*-;<=<;<=>//:48:::::DED?<7768?977569::<::8
@74_2WVZPS_8
GGAATGTTCACAAATCATAGGCTTTTATTCACCTTACAACATTCATAAATATCGTTATCGTGCTACTGGCGATACAAGTCTGAGCAATGGTTAGCAACTCCACGCTTCTTGCACCAATTTTCCGAAGAAAATCCAAAACCAGATGGGAATTAATTTTTACCCACAGACCTCACCCACCTTTTTCAAGGCACAATCATTCAGATAGAAAAACATAATATTTACCTATAATACTTGTTTTACTCATTTGATTCCTCTTGGGCTACTATCGAATTCAACTTATCTTATAGTCATGTTTCCACGACATCATGAGGAACTAACTTATTTGGTATTACCAAGGGCTTATACAAGTTACCAATTTGTATATCTTCTTTTCGTTTTACTTTGTATCCTTTAGAGATAACGTCTATTGCGTTAGCGATAAGTCTTTCACACTACGTCTACTTATAAACTTGCACATCAGTTGAACTGTAAGATATTATTATATCTCTACTAACTCATCCTTCTTACGGGTGACTTACCCAGTCATTATAACTGTAGTAATTGTACTTAATTAAATGTATCCATTTAATCTTTCCTTCACATAACTCCTTTTGAGAGCACAACTAATTCCTTGCACTGTTGATTAGACAGTCATACACAAGGCTATGTCTA
+
ABBSSSSOMKLNJKNNSLJMKMOONJKSLSSSPNSLMLLLLSOKMSLMSQSSOSSJMMLKIRLNSSMKSLRSMISMRLSLKJMSIRSOMOOJPSNNSKKSLJKSSJKLKSHJSSSJMSJKB?SKOOSSOMORLPPQSSSNKPJKPIPLSOOPLQLMLKJOKSOMSHLSMMOSSMQIHILGQSOKSSSNSKQLPSPPSSSSMLSNOSMSMQOKPJSPSRSSNSKOPLOQSJLOOLPSLPLSLSJOSSSORRLLMLSOJSMKSSSLPKKEDFEJ>>>==CBCKNSMJMJGSFHGIGHLLHLIIGHSEDDDORSGHMOIG>???9;;:<SSDEFFFSMNOKSRKSJSSOSMSSOPLJNPSOOSSNSIKSID<?-,))**+6+***0*1001;=?D9:::;FIKFFINSQKMKSJGFCDK=====<>=CDB7>IEIIJOMSOPSSJJLNMIQMIJOSLSQSLLSSMKSJKKCA;;@81112;DGIIJGGIMLILMIQNNNIKNJSJGFFEEHIFHJIKMRLJGSCERFHGHEG:522//0<<AGIJMSHHFGEFJLOKSNLHSSIHILNNESSSONMAF34@?@FLKPSOSSPSSNMSSOMSINIFPMSKPSSMSSISPSNSSSMKLLLCBAAABB?==@?=EEIEJGDF?=54*
@75_2WVZPS_8
TCACATAACTCCTTTTGAGAGCACAACTAATTCCTTGCACTGTTGATTAGACAGTCATACACAAGGCTATGTCTATAAACATTACA
+
JOISKLIJSMSKMSOQJMSSMLSKLNQQNSKSSQSSONOOSLJPSSSNPSHKJHQKSNSJJIIQSMLIKHNIHGHF>>?>877-**
@76_2WVZPS_8
GGAATGTTTATAGACATAGCCTTGTGTATGACTGTCTAATCAACAGTGCAAGGAATTAGTTGTGCTCTCAAAAGGAGTTATGTGAAGGAAAGATTAAATGGATACATTTAATTAAGTACAATTACTACAAAATCTATAATGCCTGGGTAAGTCACCCGTAAGAAGGATGAGTTAGTAGAGATATAATAATATCTTACAGTTCAACTGATGTGCAAATTTATAAGTAGACGTAGTGTGAAAGACTTATCGCTAACGCAATAGACGTTATCTCGAAAGGATAAAAGAAACCAAGAAGATATACAAATTGGTAACTTGTATAAGCCCTTGGTAATACCAAATAAGTTAGTCCCTCATGATGTCGTGGAAACATGACTATAAGATAAGTTGAATTCGATAGTAGCCCAAGAGGAATCAAATGAGTAAAACAAGTATTATAGGTAAATAATATGTTTTTCTATCTGAATGATTGTGCCTTGAAAAAGGTGGGTGAGGTCTGTGGGTAAAAATTAATTCCCATCTGGTTTTGGATTTTCTTCGGAAAATTGGTGCAAGAAGCGTGGAGTTGCTAACCATTGCTCAGACTTGTATCGCCAGTAGCACGATAACGATATTTATGAATGTTGTAAGGTGAATAAAAGCCTATGATTTGTGAACATTCCA
+
KMLOSNIPOSNLHPPLSJKLKNSOSOSOSKSNJLSSILRKKKLPOJINOOMLKKIH@;6666??@?>>>>@FINOJKNHJLNSIKINISKQOIILSJQSLLGHLNMNRMNQSOPISKJSLQNRKLSLQSSRLORHMSNKJSJSSJMSSOKGNPKLOJDJCEGGKRPPSLHIINONNJOOLSSSJSMKLKSPKSSONSKKLPOROJKKMRQKJJLSQKSLNKPSKIKMKOIOGFGGHHLH@=>45555GJHIIGGKIGHNSMSNKSSSSSOJJLSNRQSPHQOSONSLQPGKSPLLMQOLLLNJSKGOGNNRSQRSSKSMNLSLKJLISMGFNGGHGEKHIGHIJHGJJH<:::<88888999::ISSLSSGDCCBCFGHSSJKJORSPOMNQIHSINHISNGMLSPSKQSMKILQSJ>>>>>NSMLISLJKGHIJIHJMMLLSMSKLKJSMKLPLLKHKJOINSKLKLINKLJMNGAFFNSNLSSJRHKHQIGHIJIMHJILHQKOMN?@>>22D23LSJMSNIJISSKNNRLSSKHDGRILIJKKLJJLPJGIEEFHHKJGHGJLGLKSMIIQLIMJIGKJJPKNJLGFFFFGHIHFHGFDEEDFGFFEINSKSIJKJGIKLGHLGGHJGHIGHFLJHGFFGGHGJIKLLHGKIMSDCC
@77_2WVZPS_8
GGAATGTTTATAGACATAGCCTTGTGTATGACTGTCTAATCAACAGTGCAAGGAATTAGTTGTGCTCTCAAAAGGAGTTATGTGAAGGAAAGATTAAATGGATACATTTAATTAAGTACAATTACTACAAAATCTATAATGACTGGGTAAGTCACCCGTAAGAAGGATGAGTTAGTAGAGATATAATAATATCTTACAGTTCAACTGATGTGCAAGTTTATAAGTAGACGTAGTGTGAAAGACTTATCGCTAACGCAATAGACGTTATCTCGAAAGGATAAAAGAAACCAAGAAGATATACAAATTGGTAACTTGTATAAGCCCTTGGTAATACCAAATAAGTTAGTTCCTCATGATGTCGTGGAAACATGACTATAAGATAAGTTGAATTCGATAGTAGCCCAAGAGGAATCAAATGAGTAAAACAAGTATTATAGGTAAATATTATGTTTTTCTATCTGAATGATTGTGCCTTGAAAAGATTGGGGAGTGGCGGGTCTGTCAGTAACTTAATTCCCATCTGGTTTTGGATTTTCTTCGGAAAATTCGTGCAAGAAGCGTGGAGTTGCTAACCATTGCTCAGACTTGTATCGCCAGTAGCACGATAACGATATTTATGAATGTTGTAAGGTGAATAAAAGCCTATGATTTGTGAACATTCCA
+
JQKNILNMNKSMSSLSIRONKLMLJPOLONMJSSSKJJHLKLKOSPJNMKIMHKINFBBCBMIMKKLIIHKMJQQILJILJKLABBBEEJSPOSMGGIHHLSKMKMSNSPJKRMSPSNPLOSNSPSIK72+(()+++,>>FGIB@AALJSQNMSNSJJMDFIHJSLJKJSJJINHILKKLKKSPNSJOMSSHOMKKQMQSPPSKLKQLSKSMSSSOMRSNSIM@JPSLIKPKJHQSRSKRKOIKLMNKJJIINSMHIJPMQIHFHFFMISJPQOQLSSSELSPLHLPGFBGHKOOJOHJLJJNKSSSINNKSKKORSLSKPLSSSLLHILLNOSIMSNSLSOMSSSSSRSSRSKROIJHPJOIQMKSNLSKPHPSOLOSJKOKHKMPGLSOOJIGIKJJKGHJJJLLSOJLOJGJSMRSJJSHSMNMJMRISLISKMOSMLNOMSSOLGLHONSOMRLSKKJNSSJSHMLMMPOKB?DIJJ>==957400)'&'&&'')***((((()(*-**+155856GHFHHNJJSOGFLKMGIKHJHDC=997,+++,8;;>C??@EFNKORLMNLGIMKKNLSNSJKGJIKKMSMKLSHIJLQQSSPKDEEDHOGIIJISSNIJLKSLSJOMLSSKILLNGILSSJOSLMHIKGJF<1,++,-.,***
@78_2WVZPS_8
GGAATGTTTATAGACATAGCCTTGTGTATGACTGTCTAATCAACAGTGCAAGGAATTAGTTGTGCTCTCAAAAGGAGTTATGTGAAGGAAAGATTAAATGGATACATTTAATTAAGTACAATTACTACAAAATCTATAATGACTGGGTAAGTCACCCGTAAGAAGGATGAGTTAGTAGAGATATAATAATATCTTACAGTTCAACTGATGTGCAAGTTTATAAGTAGACGTAGTGTGAAAGACTTATCGCTAACGCAATAGACGTTATCTCGAAAGGATAAAAGAAACCAAGAAGATATACAAATTGGTAACTTGTATAAGCCCTTGGTAATACCAAATAAGTTAGTTTCCTCATGATGTCGTGGAAACATGACTATAAGATAAGTTGAATTCGATAGTAGCCCAAGAGGAATCAAATGAGTAAAACAAGTATTATAGGTAAATATTATGTTTTTCTATCTGAATGATTGTGCCTTGAAAAAGGTGGGTGAGGTCTGTGGGTAAAAATTAATTCCCATCTGGTTTTGGATTTTCTTCGGAAAATTGGTGCAAGAAGCGTGGAGTTGCTAACCATTGCTCAGACTTGTATCGCCAGTAGCACGATAACGATATCTATGAATGTTGTAAGGTGAATAAAAGCCTATGATTTGTGAACATTCCAGGT
+
JSOMIJSOLMOMKKJLLSOOMHQPOJNRQJSNMOJQSNQNJMSKMOSSKONSEJMSD444445B;9999<ALMLKMJNIOSOJKKNPKPNJLGLJCEPSNKILKSINHKKLLJBB@??@AONNKJOKHIJMHLQJMPLSKNOSJSROLJSPJILIIGEEEBEDFSLMSLLOLLJKJGPOQSSKRKMOSKPLSHGIGEKSSRNSPNSLSOLNSRMSQLMOSNSQPIHSSPHS>>>>>?NKOJSLSOKHKOHMIHJIKEGFINMJIPMLSSSLSSLKOSNHISSSSPSPKMHHHNPJNKMSKOLOSMOSNSMLSLJOLLKJMPSPQNSJOSIOQPSSLLSPJKJMINSJSKLKSLJPOJSSMNNSSHKSSMSSKLGJIILIIKMLLMIORSOIMOLPSQLMNMKKHJHHNMKKKSMJSSK====>KSSRLJKKJJISSKOKKKLJSMRSOLSMJPSOOSOJNSSJOKNFOJOSPLNLPJISSKSMSIJILKLJKKSPJQNMIMIIGNSSMPIKJNLHKFNLSLFHHHFFEHFGSNNLKGEHNLSSSKFGIFD>;=><<<<LKNJNMLMMRMJNSSIISSKLPSPISNQSOPNMLIHOLIMIMGHJGJJJJHLRIJKKIJHISJKLNSIHIIJHKGLOJSPOSMNPIIPEJC==4445255,,,,-1
@79_2WVZPS_8
GGAATGTTCACAAATCATAGGCTTTTATTCACCTTACAACATTCATAAATATCGTTATCGTGCTACTGGCGATACAAGTCTGAGCAATGGTTAGCAACTCCACGCTTCTTGCACCAATTTTCCGAAGAAAATCCAAAACCAGATGGGAATTAATTTTTACCCATAGACCTCACCCACCTTTTTCAAGGCACAATCATTCAGATAGAAAAACATAATATTTACCTATAATACTTGTTTTACTCATTTGATTCCTCTTGGGCTACTATCGAATTCAACTTATCTTATAGTCATGTTTCCACGACATCATGAGGAACTAACTTATTTGGTATTACCAAGGGCTTATACAAGTTACCAATTTGTATATCTTCTTGGTTTCTTTTTATCCTTTCGAGATAACGTCTATTGCGTTAGCGATAAGTCTTTCACACTACGTCTACTTATAAACTTGCACATCAGTTGAACTGTAAGATATTATTATATCTCTACTAACTCATCCTTTTTACAGGGTGAGTTAGTAGAGATATAATAATATCTTACAGTTCAACTGATGTGCAAGTTTATAAGTCAACGTAGTGTGAAAGACTTATCGCTAACGCAACAGACGTTATCTCGAAAGGATAAAAGAAACCAAGAAGATATACAAATTGGTAACTTGTATAAGCCCTTGGTAATACCAAATAAGTTAGTTCCTAGTAGATGTGGTCGAAACATGACTATAAGATAAGTTGAATTCGATAGTAGCCCAAGAGGAATCAAATGAGTAAAACAAGTATTTTATAGGTAAATGTCTT
+
NJROINQNQMKMSNNLKSHSPOSJJLKSKKNKLPPKHKMIJSLKSJJPSSMOOIIPIMJIPJLOLSNLMOKJHFNLJMLNNOILNLSSMMSLKSSQNJPLLISNMLGABB;<KHGLLSKSSNSLPPK>FLMKLIJHJIFJNIMNKLHMSRSNIIMQSOOINKNNLKHSNNLLKKLLKJO?=SRLHKJNSPSMJQPLSPMSJNLLIMJMKMMNSRKSMSSSHIIPFC7656:;;?AHIJKHJIIKKSNMQNMLSNGG@?F@AISIIKHHNJHFKHLLLQKIJMMILKHKKIKJLNQLOLQJGKINRSSKQKNKNHSQNRSKHLJNOSSOQSMOPMHHSMMNMSJLMKSMQOMNRLMKKSMLQSNLISPF:8----0.1/...)*+3>?<:<EFFSMKSNISLSMKJLKMSQNKJLPPSSKMJJLNKSLMMOSKOKSLRKQPLPLMMKOMOKSNSLNOSMPSLMIPSLJSNSOSMNNSNNNMLOHHGEFIIGSDA@:840''&&()(((*<<<<<433234223>BDFFFHIGHGIJKJKJHGDBCCCEGHIHGJBDDCDFDFB?>>.-....==?@FGOMIJJIIHHJFGFIFFFAA@@AGHIA?>>>B---.>CFGLIH?BCEKKKGCEA<80-+,<::<AABECDECHEFHJIGJIHJGEFA98;:;CAAA@ABBDEFEFBB@==?>988***&&&&(/(''&&&&(1232211///168::;=>??@@@@@?@@ADDA?<==:>@@AAACCC?CEEDECBBDEIG@<88772/+*+,++++,301-++*
@80_2WVZPS_8
GGAATGTTCACAAATCATAGGCTTTTATTCACCTCACAACATTCATAAATATCGTTATCGTGCTACTGGCGATACAAGTCTGAGCAATGGTTAGCAACTCCACGCTTCTTGCACCAATTTCCGAAGAAAATCCAAAACCAGATGGGAATTAATTTTTACCCACAGACCTCACCCACCTTTTTCAAGGCACAATCATTCAGATAGAAAAACATAATATTTACCTATAATACTTGTTTTACTCATTTGATTCCTCTTGGGCTACTATCGAATTCAACTTATCTTATAGTCATGTTTCCACGACATCATGAGGAACTAACTTATTTGGTATTACCAAGGGCTTATACAAGTTACCAATTTGTATATCTTCTTGGTTTCTTTTATCCTTTCGAGATAACGTCTATTGCGTTAGCGATAAGTCTTTCACACTACGTCTACTTATAAACTTGCACATCAGTTGAACTGTAAGATATTATTATATCTCTACTAACTCATCCTTCTTACGGGTGACTTACCCAGTCATTATAGATTTTGTAGTAATTGTACTTAATTAAATGTATCCATTTAATCTTTCCTTCACATAACTCCTTTTGAGAGCACAACTAATTCCTTGCACTGTTGATTGGACAGTCATACACAAGGCTATGTCTATAAACATTCCA
+
IDLLLINMMJSQNIHJJJLILHJGLMHPJGEFA?/,,+,.5;BACFHJGGHJHMJLNSRJHKSIKSSLHLKKKFFILKQLNNNSSKSRLLJQLLSKIIIIISLNKJSLSGEDCDFC>::<.66689JOSLELSIISJKJSEHLGSJSPPSSKOIMLSNSKNRSJIOMKNLRNIPMIIHJSSLIGIGINOSMJLKLSNLMSNJJJLJGSOLOSMSRKMSOMOSNQOQNJOOQLKSKPNSSLSSILOKHONSMOKSLJILKNSMNQLJLFGIKLKKNLQJJQSPJOLPLPSNJISPNKSLHIHISNLKJNNJRQSORSSONKSNONSOLKKLJNSKISKMSQLJPSLSNSMKOJLJPNSLNILSSPIQJPOIHFHICCGEKKLLNSQSSOMSQSOLSJPLSLMLLJJPFJIJSKLIGIIB@???SPJJJJLLJSKNMJRKLMSOOLSKMKMLHNIKMSMNOOROPMPKPLJILNLQSSNSSMPMMSKILSLSPSKKRKSLNMLLJKJNSPSNMIJPLJJQPMJJHJLGGIHRQKJIOHKJMKJNSEIIKIMEOHKJGKIGOEELPHHJJIKOILGNGGJIQIIKIKLORKSGPLLMMGIIRIKLISKNJMKLGABA?B?;764338BBACBDFFDFHFFFGIFDFEEHFEDEEFGJHKHIH
@81_2WVZPS_8
GGAATGTTCACAAATCATAGGCTTTTATTCACCTTACAACATTCATAAATATCGTTATCGTGCTACTGGCGATACAAGTCTGAGCAATGGTTAGCAACTCCACGCTTCTTGCACCAATTTTCCGAAGAAAATCCAAAACCAGATGGGAATTAATTTTTACCCACAGACCTCACCCACCTTTTTCAAGGCACAATCATTCAGATAGAAAAACATAATATTTACCTATAATACTTGTTTTACTCATTTGATTCCTCTTGGGCTACTATCGAATTCAACTTATCTTATAGTCATGTTTCCACGACATCATGAGGAACTAACTTATTTGGTATTACCAAGGGCTTATACAAGTTACCAATTTGTATATCTTCTTGGTTTCTTTTATCCTTTCGAGATAACGTCTATTGCGTTAGCGATAAGTCTTTCACACTACGTCTACTTATAAACTTGCACATCAGTTGAACTGTAAGATATTATTATATCTCTACTAACTCATCCTTCTTACGGGTGACTTACCCAGTCATTATAGATTTTGTAGTAATTGTACTTAATTAAATGTATCCATTTAATCTTTCCTTCACATAACTCCTTTTGAGGGCACAACTAATTCCTTGCACTGTTGATTAGTCAGTCATACACAAGGCTATGTCTATAAACATTCCA
+
SLMNLOPNSNMLSOSPSNNMOSQJSSSSJQLNMJKQHKLNJSQKKPKLPPKQKSKMILSIKQNRMNKKNKKINJLSLLNKNJOHSMSSIQRSIOSKPLSNMPSIAAAAALSLJIKJIIMSSSONMRLKPSPLQSNSSNSKJSONNSSNLSSKOOIRSSGLSSHKGLJIKSKSSQKOSSJJISLNORNNSSKSKSLRSSSLONQKMSQJPSLROIMKRSKOQKLSQSSSOONSQPNNSLPSMSJJNMNJNKSRSLSMKLLSMOSSPSMPPLSLMMQLLSSMLSNSLSQSKHJIKJHKSKINMSLMMQKMNOOSSNSLKONSLSKSOOSMSSNLMQNJSMSSSOSSIKSLJQFHOOSSLNLQOQSSLMOKMOIFDGJ;;7891JMKLSLMJKSSINHSKHMIMPMMSKMJLOSJSQLILNHIKMQJPNSLHSKLJSOLOSLQSJRLNSNSSLNSOSLLRMJINKSLSSSRRPKOQSSSSKHLJA@@AAHFIHNSGILKOMLNOPMJHMOSKJOOSNSSLSPLJISNMKJQKSMMSQOSKLNLSSNNSSNMSKISKSQLSJIJHHKOLKOJSMJID45<<FDIFJ:9++')21&6FSLGHSLIKLKHHLHKLJJPJILGILNSJKMJGHLGIILISIINIJLIIIGIHILKGGDDEGHIKGGG
@82_2WVZPS_8
GGAATGTTCACAAATCATAGGCTTTTATTCACCTTACAACATTCATAAATATCGTTATCGTGCTACTGGCGATACAAGTCTGAGCAATGGTTAGCAACTCCACGCTTCTTGCACCAATTTTCCGAAGAAAATCCAAAACCAGATGGGAATTAATTTTTACCCACAGACCTCACCCACCTTTTTCAAGGCATAATCATTCAGATAGAAAAACATAGTATTTACCTATAATACTTGTTTTACTCATTTGATTCCTCTTGGGCTGCTATCGAATTCAACTTATCTTATAGTCATGTTTCCACGACATCATGAGGAACTAACTTATTTGGTATTACCAAGGGCTTATACAAGTTACCAATTTGTATATCTTCTTGGTTTCTTTATCCTTTCGAGATAACGTCTATTGCGTTAGCGATAAGTCTTTCACACTACGTCTACTTATAAACTTGCACATCAGTTGAACTGTAAGATATTATTATATCTCTACTAACTCATCCTTCTTACGGGTGACTTACCCAGTCATTATAGATTTTGTAGTAATTGTACTTAATTAAATGTATCCATTTAATCTTTCCTTCACATAACTCCTTTTGAGAGCACAACTAATTCCTTGCACTGTTGATTAGACAGTCATACACAAGGCTATGTCTATAAACATTCCA
+
LGLOMMOGHHJJHMSOKSSQLOSSRSMNSSHPIIHCCDMIFIDBACFOIGHKHGHIHLJHHHKLLPKKNMHILMSLPISSSLSHJFJGKLLQNHIEJIKLSOJJIIJJSSSONLSA@@@B89@::;AISLSLMSJSSKOMHINJJHKKLSHHFHEHJKGPMHANIFGEDEDDEJQJILMGJLLSLSSONNRLNMGGEECCCEE>4////IMPKNLSNSMJNKLKLSNNKMOJMDFIH:9888;AB@9<@B77AACH>>NKRLSSMSNJPSOIKLROOOLHJOLHOKLKISQAIEEDEELJMJKLMSMLKIMOLMHLPSOJSISNSKSMMOJLMRSLKOSSSLNRSQJDIHFKLSKSSSQQMHKI><:2-.('+++++-0-045>=90----@BIIMLLIPLNMNNJOJJSMSJKKHGIHNLJSHOOINSMMKSSSKPMMIKSMJSNHLNLSLNKMJLKSNOSNKOISLMKKLIOLSNKJSJHGLHKHIOSSJNJJKKKH@?3333EC;;854571FGMKLLNJJPGMIPMPKPKSMGMJKOMLRIIJKKHKGILKLSIIKJJJJORMJJSHG@-,***076CJIIHISSFLNLNLSHJOLHKKLROSMLSMOPLMMNLPLNIJGIHHPIGQJIMSIMNIHGJJLIHJEFFIPJIGGEDG
@83_2WVZPS_8
GGAATGTTCACAAATCATAGGCTTTTATTCACCTTACAACATTCATAAATATCGTTATCGTGCTACTGGCGATACAAGTCTGAGCAATGGTTAGCAACTCCACGTTTCTTGCACCAATTTTCCGAAGAAAATCCAAAACCAGATGGGAATTAATTTTTACCCACAGACCTCACCCACCTTTTTGAGGCACAATCATTCAGATAGAAAAACATAATATTTACCTATAATACTTGTTTTACTCATTTGATTCCTCTTGGGCTACTATCGAATTCAACTTATCTTATAGTCATGTTTCCACGACATCATGAGGAACTAACTTATTTGGTATTACCAAGGGCTTATACAAGTTACCAATTTGTATATCTTCTTGGTTTCTTTTTATCCTTTCGAGATAACGTCTATTGCGTTAGCGATAAGTCTTTCACACTACGTCTACTTATAAACTTGCACATCAGTTGAACTGTAAGATATTATTATATCTCTACTAACTCATCCTTCTTACGGGTGGTTTCCCGAGTCATTATAGATTTTGTAGTAATTGTACTTAATTAAATGTATCCATTTAATCTTTCCTTCACATAACTCCTTTTGAGAGCACAACTAATTCCTTGCACTGTTGATTAGACAGTCATACACAAGGCTATGTCTATAAACATTCCA
+
79@HJHOSJSODFEFGHSDAAACJKSJSLSLNLSSPLEJKKILJEDGMSSSSRQOLPKMORLOMQGLLLMFFEDGKLGSKGHGKKJNSKMSSKOSSSSSGFCB>51,)//*+CEGJGJIKKLSKJLKHLSOOQGFMLPSKHFGLFIJSSSKLLILSSMSESRHSSSMSMSISIKLIQH?<>C9)((('))())(&%%&).0018:;DGHJFGGEFCFFD?ADDBFDLOKILMLKMJSNMSGDIFB?@JEEFED@=88>=>=;:::8<<<<NPSNQJSMOKJILJIJKMPLHJPLSNSQKKONQQJSKSNLOSSLQOJSOSRSSNNLKSQNOSPKJLNMNSSSPNNOJPLOJQLSNRKSHOKMSPIJP=<;<SMKNLJIHDDGGSSJJMLSSJSKNSNNKSLMLKSNSNLSMDDDDB=DBISOLIKSIKPSRLSSSOLKLLJNSHIGA@?@@EFEBGKGGHMISG++++-+**)**333EDHBBDNHSMHPSGHJHSQSSR??;9761..../00/.//1<::;;<DFHKMMKKPSNIMSLQNISSLKIHNILLJHK@=7767<D?DD????>BBB?@SJPKSQSSKHISF=KIMKLSKJIKMJQJNSKSMSHNOLSOQMILNJLNIHMKGFDEDB@GIOIMKEGHGJJDFEGHJIJJGDC
@84_2WVZPS_8
GGAATGTTCACAAATCATAGGCTTTTATTCACCTTACAACATTCATAAATATCGTTATCGTGCTACTGGCGATACAAGTCTGAGCAATGGTTAGCAACTCCACGCTTCTTGCACCAATTTTCCGAAGAAAATCCAAAACCAGATGGGAATTAATTTTTACCCACAGACCTCACCCACCTTTTCAAGGCACAATCATTCAGATAGAAAAACATAATATTTACCTATAATACTTGTTTTTCTATCTGAATGATTGTGCCTTGAAAAAGGTGGGTGAGGTCTGTGGGTAAAAATTAATTCCCATCTGGTTTTGGATTTTCTTCGGAAAATTGGTGCAAGAAGCGTGGAGTTGCTAACGATTGCTCAGACTTGTATCGCCAGTAGCACGATAACGATATTTATGAATGTTGTAAGGTGAATAAAAGCCTATGATTTGTGAACATTCCA
+
GIGHGFGMIKOSLJIA<<767777<31++++,/)))56AEFEGGIFGGGHHIGGGGHHGFHEGKILGKKIGFEEGOPJMKIGHIJJGOMKKMLHJGGFIGFFFFCEEGGJMJJHF>?=?BE?A>=>>=>?ADEHCDEDEFGCGFJHPLKLKIGGHLSSNFHIGIJFGGEI<9884.,(&&())AEDHGEHFFGIIHJKLIRSKJIJJJOHJQHKGNFJHGKJNHKFEDCCCFBFHHSSLDA@?@?@@A>:;<<>;=<<<:011@BC<722/*+<>?@?DDDAB@;<BBDHGHBDDEBB@;=@@BCCCDE<<<<<>D76667ADDBAA>543**)))/1:85321111100/,+)$$$$%'/001278;=<;;;;???AA<;;:9----->3221133236>???AAAB@ABBE=<=<<EEDCCBBBCA>==<====<=<<<<==
@85_2WVZPS_8
GGAATGTTTATAGACATAGCCTTGTGTATGACTGTCTAATCAACAGTGCAAGGAATTAGTTGTGCTCTCAAAAGGAGTTATGTGAAGGAAAGATTAAATGGATACATTTAATTAAGTACAATTACTACAAAATCTATAATGACTGGGTAAGTCACCCGTAAGAAGGATGAGTTAGTAGAGATATAATAATATCTTACAGTTCAACTGATGTGCAAGTTTATAAGTAGACGTAGTGTGAAAGACTTATCGCTAACGCAATAGACGTTATCTCGAAAGGATAAAAGAAACCAAGAAGATATACAAATTGGTAACTTGTATAAGCCCTTGGTAATACCAAATAAGTTAGTTCCTCATGATGTCGTGGAAACATGACTATAAGATAAGTTGAATTCGATAGTAGCCCAAGAGGAATCAAATGAGTAAAACAAGTATTATAGGTAAATATTATGTTTTTCTATCTGAATGATTGTGCCTTGAAAAAGGTGGGTGAGGTCTGTGGGTAAAAATTAATTCCCTTCTGGTTTTGGATTTTCTTCGGAAAATTGGTGCAAGAAGCGTGGAGTTGCTAACCATTGCTCAGACTTGTATCGCCAGTAGCACGATAACGATATCTATGAATGTTGTAAGGTGAATAAAAGCCTATGATTTGTGAACATTCCA
+
LKIIKJQMKLSJKHMJSKKSSKKISOJSSLMSMLIMIOIMJISKLIIOLKQJLSLKN;::::<F<9998:=MMKIMIKHJILSJOIPHQLLSKSOILRMKKHSIQMLIOMLJLSGRKJSMMSSSIJJILRKJSJOJKMSIKIMJSIRLKSNPLNDHB9<==BDFJGHSFDFDFDFHBDCBEFIJIIHKLMKSNQKKJIJIQKNJMSNNSSPRLLNSSSKF@4549<===?CCDGHGHKRIGN>====HKIGGFKEGGFFJJPGHGKISKMJSMMNSKSOLMSSQILNIIIHIMSOOSMLSSINJRSMOSHIFGHFHIGFGFIJKSSLJLPNPKHHEIGCMHFHF<<@@@ABDIHILJNKKFJEEIIIKKOIGFIHJ;8667==<<=SNKJLJIPJGFHEEEDFAJRSSPMSLKJHSJMGMHIGKEDDGGSJJLSNKSIMJLSPQSSOSNSKISSSJNKHLGJHHJJHSLKKSLMNHOENJNSOSGJPJKKHQSIMJLGSLHGJKSNSLKOKNGHIGFQSJSLIQPSMIPMMIGMJ<<GLKSLSKB@B@@><?EGEFGIIKSLMSMSJMHHIKOMKMSIIKIKIPPSMOJJGEHJHMKMSQFIFFIJKHJHJJLHFGEGHGIJKHIOLIGJJLOJKLKLMKHGKHHRJMOIMMHJMHIJHG
@86_2WVZPS_8
GGAATGTTCACAAATCATAGGCTTTTATTCACATTACAACATTCATAAATATCGTTATCGTGCTACTGGCGATACAAGTCTGAGCAATGGTTAGCAACTCCACGCTTCTTGCACCAATTTTCCGAAGAAAATCCAAAACCAGATGGGAATTAATTTTTACCCACAGACCTCACCCACCTTTTCAAGGCACAATCATTCAGATAGAAAAACATAATATTTACCTATAATACTTGTTTTACTCATTTGATTCCTCTTGGGCTACTATCGAATTCAACTTATCTTATAGTCATGTTTCCACGACATCATGAGGAACTAACTTATTTGGTATTACCAAGGGCTTATACAAGTTACCAATTTGTATATCTTCTTGGTTTCTTTTATCCTTTCGAGATAACGTCTATTGCGTTAGCGATAAGTCTTTCACACTACGTCTACTTATAAACTTGCACATCAGTTGAACTGTAAGATATTATTATATCTCTACTAACTCATCCTTCTTACGGGTGACTTACCCAGTCATTATAGATTTTGTAGTAATTGTACTTAATTAAATGTATCCATTTAATCTTTCCTTCACATAACTCCTTTTGAGAGCACAACTAATTCCTTGCACTGTTGATTAGACAGTCATACACAAGGCTATGTCTATAAACATTCCA
+
IKSSKMPQPLMOSSOPFGFEFFEEEIFGJ<870000007787:99=CMSLRSJGOIGGILIJLNKNMJLSIKHJLSOJINKJSPKSSQLKJKJOSLSNJSNPSLMKSRNLSSSJNQLKLSCBSMRLKSPOQLLSILSJSPNNLSLQSSKLPRKGG@SSG=AN+F5///2?>=:@@@JHF=9PDLJSLOLISKJLGILLNOMMKMILSPSSMSNKMLLQSLKSQPMNLHSSJSJSNSSMSSSSKOC<BHIFFFFCB==SRSKSISKSOLSISSLJSLNJSOKMLKLLSJKHINQSMSECFFFESOMSLSPOSLJRKOSKNSJOPNSHOPLKNJMSSLLKOSKSOLLSQIMMMGKGSONKHSIMJKIKF:9001145;;:6.>CKSFLHIJIMMLQIMLMLKKJSJLMIIILJHHIPSSOIOOSRNOKSKKNPOSOSPSOPSMSOJSONPJMKNQMSSLRNQRSLSMRSKKSSMQSLPJSNLIJHSSSOKQKLSJLJI?????BHCBCAA?.))*65=GIINNJONPKSRLKNSNOJLLKSNLKLJLIKKLEKNSSNRKNKJOSKMKKSPLKKNHHHJSJSJJJRSLPOSNJSMLJSSKIHHMOQSOMSSMNSRIIPOSNSSKOJNNIIJKIKSSNJIINMHNKRJIIHGHEGII???::2
@87_2WVZPS_8
GGAATGTTCACAAATCATAGGCTTTTATTCACCTTACAACATTCATAAATATCGTTATCGTGCTACTGGCGATACAAGTCTGAGCAATGGTTAGCAACTCCACGCTTCTTGCACCAATTTTCCGAAGAAAATCCAAATCAGATGGGAATTAATTTTTACCCACAGACCTCACCCACCTTTTTCAAGGCACAATCATTCAGATAGAAAAACATAATATTTACCTATAATACTTGTTTTACTCATTTGATTCCTCTTGGGCTACTATCGAATTCAACTTATCTTATAGTCATGTTTCCACGACATCATGAGGAACTAACTTATTTGGTATTACCAAGGGCTTTTACAAGTTACCAATTTGTATATCTTCTTGGTTTCTTTTTATCCTTTCAGATGTCACTTCATTAAGCAATAGTCTTTCACACTACGTCTACTTATAAACTTGCACATCAGTTGAACTGTAAGATATTATTATATCTCTACTAACTCATCCTTCTTACGGGTGACTTACCCAGTCATTATAGATTTTGTAGTAATTGTACTTAATTAAATGTATCCATTTAATCTTTCCTTCACATAACTCCTTTTGAGAGCACAACTAATTCCTTGCACTGTTGATTAGACAGTCATACACAAGGCTATGTCTATAAACATTCCA
+
SSKNSJSJIIIF@>;HHGLLLSMPSMKSSOSONLIJJHNPLNNKKIOLSKLSKIKNLOMISPSJRMRKRJLJPGSJSPLNSOSLPA@@?@HJDCDCDEIJSBAINISKKQSSOSSJKHPSOSMKJSNLHKLJCA<98.0,+,,--?CGSPHFE?:DEDOJSISSSJNLHINSOLSLMKDHSJHMPKKSJSOKLIRSKLLSOQMDFKRSLSMJOLSKOMNMMLKMSKKSKKRNJKKMLMKHM@AF>;=878888;;78JSLPSLSI75555>GJHKSSMLNLJNKMPMKGSBGJIBB21.&&&)'((6ABCIOSKKHFDECBGGHGSKJSLQKSLHPMLINQSOSSIILIHLLLSMSSKMSJLNPHSG.('(1252320,++10/.-.*'%%%$$#$$$$$$%)(()+'''&&%%%%(%,9EEEGFGILKKSOOMSOILSSLQSJMSMMSLNMILF<;;;;LNPPHMLLPORSMSQRLMOJKORNKJSLJOJOLIRKJNINHKNJNOJIMOPSKPLOMMLOQKGPJMMSRLSQSOSSHSMHLMLKNISKNOSJJGJHHJMHIQMOJLLIBAEDEIJHJJJQSOOSKJSNLLLLKKHKSNSISOMSMKLLJNJGSPKLKSSIGHJNJJLPPPMOPPJJIIHHGGGFEEGHC306++.
@88_2WVZPS_8
GGAATGTTTATAGACATAGCCTTGTGTATGACTGTCTAATCAACAGTGCAAGGAATTAGTTGTGCTCTCAAAAGGAGTTATGTGAAGGAAAGATTAAATGGATACATTTAATTAAGTACAATTACTACAAAATCTATAATGACTGGGTAAGTCACCCGTAAGAAGGATGAGTTAGTAGAGATATAATAATATCTTACAGTTCAACTGATGTGCAAGTTTATAAGTAGACGTAGTGTGAAAGACTTATCGCTAACGCAATAGACGTTATCTCGAAAGGATAAAAGAAACCAAGAAGATATACAAATTGGTAACTTGTATAAGCCCTTGGTAATACCAAATAAGTTAGTTCCTCATGATGTCGTGGAAACATGACTATAAGATAAGTTGAATTCGATAGTAGCCCAAGAGGAATCAAATGAGTAAAACAAGTATTATAGGTAAATATTATGTTTTTCTATCTGAATGATTGTGCCTTGAAAAAGGTGGGTGAGGTCTGTGGGTAAAAATTAATTCCCATCTGGTTTTGGATTTTCTTCGGAAAATTGGTGCAAGAAGCGTGGAGTTGCTAACCATTGCTCAGACTTGTATCGCCAGTAGCACGATAACGATATTTATGAATGTTGTAAGGTGAATAAAAGCCTATGATTTGTGAACATTCA
+
SJSPJSJNLNNJIHJJSKSNKIHMLKKKKJOJOLJLIMLQJKJHHIILSJIKKKHGSSJLSSQMLKRSNMIQPLMJHJKJSPMKSILGSMSKPSLKIMGJKKJIPKRLOKONQKHLOMPLLOMMNSJIKRJKNJSKKJIOJNKNKKMNKMKPLLIQHFIDGHMLQSLSJJJKLJIJIKKJOJLMNMSNSPLJBA@AALIKJJIIKINJNJRKPIGHIJIHJFFCHFEGJEE=<<=<=IIEDD=<<<<CEDCCDFDECEGGFGEEIGFRLLFLILMSNMGEGHGFEKMHB5310.-,---.;@DFGIIHGGIJDLJGHEEEFHGGGJIHFFFFFGHGGHLHHIGFFEIGGEGFFGFEFGGA@?@@CGJJEEBBAA@ACCEDDBA??AAHFGCGGFMGHIHHIHLHRMKSLIOLIKKKILMGNHGGKNKLAOHHMKKHHHKJIRLSMKIDACHCJPSLJSIOIJKOJMKIJJLSJLIECHIJNSMIORIKNMSKINQMMJIONMSGMNMJJINHDDDACLSKJHNSLLSJLMNKMS8//0EFSKKPLKFHKHGJKKJIJIIKNNILKKNKGIHGNKINIGIFGFFHIJNSHHGEFFGJJGHHEGEEJEDEFEFORNKGJOMHSMIJIHHIHKFHIJJOMPLJJILMJJJLKNISINHHGCC
@89_2WVZPS_8
GGAATGTTCACAAATCATAGGCTTTTATTCACCTTACAACATTCATAAATATCGTTATCGTGCTACTGGCGATACAAGTCTGAGCAATGGTTAGCAACTCCACGCTTCTTGCACCAATTTTCCGAAGAAAATTGGTGCAAGAAGCGTGGAGTTGCTAACCATTGCTCAGATTTGTATCGCCAGTAGCACGATAACGATATTTATGAATGTTGTAAGGTGAATAAAAGCCTATGATTTGTGAACATTCCA
+
FGNLLJSLKPMOJNIMLKJPLSQJLKRSIMLMRNIHKHGHKKJOJJISNSNRMKQKMSJKHIKJLOQJRMHHHHLLGJHJIJLOOIHILENMNOJNRKJLMHJHIIMIJSMJKJJKKSLSJNREJJIQKLMSSSSLPKKH?KGHDDEEIJKDC?=>=?@E@??;:;554410114=@@AAABCJGSJHEBCDCEHDDCAABDBDCCBB@ABCBCBCDDCCDB;::8787744(((((788668??>:;;
@90_2WVZPS_8
GGAATGTTTATAGACATAGCCTTGTGTATGACTGTCTAATCAACAGTGCAAGGAATTAGTTGTGCTCTCAAAAGGAGTTATGTGAAGGAAAGATTAAATGGATACATTTAATTAAGTACAATTACTACAAAATCTATAATGACTGGGTAAGTCACCCGTAAGAAGGATGAGTTAGTAGAGATATAATAATATCTTACAGTTCAACTGATGTGCAAGTTTATAAGTAGACGTAGTGTGAAAGACTTATCGCTAACGCAATAGACGTTATCTCGAAAGGATAAAAGAAACCAAGAAGATATACAAATTGGTAACTTGTATAAGCCCTTGGTAATACCAAATAAGTTAGTTCCTCATGATGTCGTGGAAACATGACTATAAGATAAGTTGAATTCGATAGTAGCCCAAGAGGAATCAAATGAGTAAAACAAGTATTATACGTAAATATTATGTTTTTCTATCTGAATGATTGTGCCTTGAAAAAGGTGGGTGAGGTCTGTGGGTAAAAAAAAAAAAAAAATTAATTCCCATCTGGTTTTGGATTTTCTTCGGAAAATTGGTGCAAGAAGCGTGGAGTTGCTAACCATTGCTCAGACTTGTATCGCCAGTAGCACGATAACGATATTTATGAATGCTGTAAGGTGAATAAAAGCCTATGATTTGTGAACATTCCA
+
<??@@EIKSJSJMIILHEAOBHIHEPKOIPJQPRJMSILFKNMPMLJSAAE;6:<<<>99:==??@??>??GGNSSRLPSONPECC986;;?>>=;>BBILMJIOKLPGDFSLGCBDJJKHLHHE@@@@JPLIKGIJIILNRJJSSKKJKHIGE?C?2==***,225F::::;<;;::8767=FFLDECCCF97778KKILNKJJSIONOJSJKMLKLMHIJFDFEEHICF0////0?ABCJIJKISIIJHHHHDCDCDLHRHSPSKIEEDENONKNLIEMSQKBHSIIPKJRSJKNHHNKPKQLMQOONSLMKLSLKKSQSLSMMMLPKIJGSIJKKSSSSKKJIJSI9;///99;>FA@@ABSMLPKKMHFHJFH@<<<AABFEKHJHJIHGIHHQMDFAB2:989;<ILHJKIQCCABCSSSSNSOHISQLSRHHEGJLINSSNOKMPMSRSJGJFFFGFEHIHSKIOOJLOFGFJORMMIPIKGKHSSMGISIFEFGF9:EBGLSOSSSSSSFFFDFHFECB@AHMIISHMNJOJKPMSILJDCEEGSLSM>==99:9:?DGGHJHOQOILKJGKIGLIOPJA>??>HSSSLHFB<<<AAABBFGGFAAFEHFGFIFFJNMLKSGSSQSIMGIEFFGGFGHLIILKJJIIJHLKSLSINNILHJDEE
@91_2WVZPS_8
GGAATGTTTATAGACATAGCCTTGTGTATGACTGTCTAATCAACAGTGCAAGGAATTAGTTGTGCTCTCAAAAGGAGTTATGTGAAGGAAAGATTAAATGGATACATTTAATTAAGTACAATTACTACAAAATCTATAATGACTGGGTAAGTCACCCGTAAGAAGGATGAGTTAGTAGAGATATAATAATATCTTACAGTTCAACTGATGTGCAAGTTTATAAGTAGACGTAGTGTGAAAGACTTATCGCTAACGCAATAGACGTTATCTCGAAAGGATAAAAGAAACCAAGAAGATATACAAATTGGTAACTTGTATAAGCCCTTGGTAATACCAAATAAGTTAGTTCCTCATGATGTCGTGGAAACATGACTATAAGATAAGTTGAATTCGATAGTAGCCCAAGAGGAATCAAATGAGTAAAACAAGTATTATAGGTAAATATTATGTTTTTCTATCTGAATGATTGTGCCTTGAAAAAGGTGGGTGAGGTCTGTGGGTAAAAATTAATTCCCATCTGGTTTTGGATTTTCTTCGGAAAATTGGTGCAAGAAGCGTGGAGTTGCTAACCATTGCTCAGACTTGTATCGCCAGTAGCACGATAACGATATTTATGAATGTTGTAAGGTGAATAAAAGCCTATGATTTGTGAACATTCCA
+
MHIISIIHKHHIKJMSOLLHGIIPPOKKLJIGJLJJGGFFEHHNOKQSSMMLKSKLLLIJKNSSKKOPKLRSJQSGIGNLJKSIMKIFGIOLMSKIQLSIKHJGJJIMKLJONIIHIGKLNIHLMJIFGINMSKNKLJNNILKKMPPKHJGILKLQKBFDCCDEBBCIHGHGGJKFIGHIMIKIKLJKKJJJJMJHLLIJIHGHHGJJNNLIFHIGHIMJKHHDGHHKHECFDEIGILIKSKLSGGFCBCCDGECCCDFGFGDDDDFKLHJMSLNKOLIKJOSRMMKHHNSKSLNNSKSA@@?;8;EEHIHIIOJISMHIGHSMSRQSOIINIHIHJKOMNLISKLMJQILIGJKJKOMIJHJGHILQIS//////CEDFHEDCEIIIJGHGGEFHFNGDHDGHKHLSIONLJIKJIJHHJISSLMLNLHIIIJOFEFEEEEHIGIPGJIGISLMJKIJFHFHKLJJJLOIIFGHHFGEMMQLMSNHBIKGIJGMKSHLGDFFSSNJMRGHIGF@CFFGNGHNJLILGFHKOJSQLFGHHHIJLA@A>>@<==@>>AFFGJHISHKJGFEGGHJHGFEECEECHJFIJFEDDEEEGHHHGCDCBCDBCDDFKMIGFHHIGIIJIIEEEFEGGHLHJKPHFGDCDDEHSIPIHIGEEGFGG
@92_2WVZPS_8
GGAATGTTTATAGACATAGCCTTGTGTATGACTGTCTAATCAACAGTGCAAGGAATTAGTTGTGCTCTCAAAAGGAGTTATGTGAAGGAAAGATTAAATGGATACATTTAATTAAGTACAATTACTACAAAATCTATAATGACTGGGTAAGTCACCCGTAAGAAGGATGAGTTAGTAGAGATATAATAATATCTTACAGTTCAACTGATGTGCAAGTTTATAAGTAGACGTAGTGTGAAAGACTTATCGCTAACGCAATAGACGTTATCTCGAAAGGATAAAAGAAACCAAGAAGATATACAAATTGGTAACTTGTATAAGCCCTTGGTAATACCAAATAAGTTAGTTCCTCATGATGTCGTGGAAACATGACTATAAGATAAGTTGAATTCGATAGTAGCCCAAGAGGAATCAAATGAGTAAAACAAGTATTATAGGTAAATATTATGTTTTTCTATCTGAATGATTGTGCCTTGAAAAAGGTGGGTGAGGTCTGTGGGTAAAAATTAATTCCCATCTGGTTTTGGATTTTCTTCGGAAAATTGGTGCAAGAAGCGTGGAGTTGCTAACCATTGCTCAGACTTGTATCGCCAGTAGCACGATAACGATATTTATGAATGTTGTAAGGTGAATAAAAGCCTATGATTTGTGAACATTCCA
+
LQKNPOKSSSSLKMMSSNLSRMNRSSLOSSMMSOSA@@@ADAAABDDFSSJLMSJBA@>AE?GHGFFFFEDNSJSMNJONSSSKKPJHEOSSSMQBKFBCIJSMSSNSSLIKMQILJLKMJSSLKIOHLSMOOMSNLQNKPMMRLKEI<<<<=?;@?.5333HNKSOLKPSISEFFDEHJGHSMJMHSLSSJJSQMMSSMMQQSMPKLOSKSMPSMJMOOSKIKMQMOSSLGJIKGPLLNJMBDFEGKRJKMJJMLGRJJLOSLKKCMMLPSMIPQOORLMLPKILSNSLOSJNJLJSJJKJPKISOSPORSSSNSSMMSNLSQSSSOSSLISOOJISS@@?>@GGKOPKNNSSSJSOICABBBMLRJNSSNLKJLLSOROJNISKKSJKJKOINLMMSMHHM??@@?@?AAACSLRHPMOKSSLMQPIORHJJKLJOQNSSKLSLJLHKJSLSLQSLNQKSMSJISLRKQSLSSKNOSSOROILKMLOJOOLLNRORMMSRDLSSQPNNCG44=44KMJHSMSSLSJJKPOSSE>>?LSNSSOSMJHD@=ABEGHJJKSSISJISPKLOJQSKSSLSNLNMPSSOLSJOJKIMKLLLINIHJJKJJKMINMSNJLNHKNRMRSNLNMPLOKJONNLSPNMMLJJSNSRKLLKIKSOJKH
@93_2WVZPS_8
GGAATGTTCACAAATCATAGGCTTTTATTCACCTTACAACATTCATAAATATCGTTATCGTGCTACTGGCGATACAAGTCTGAGCAATGGTTAGCAACTCCACGCTTCTTGCACCAATTTTCCGAAGAAAATCCAAAACCAGATGGGAATTAATTTTTACCCACAGACCTCACCCACCTTTTTCAAGGCACAATCATTCAGATAGAAAAACATAATATTTACCTATAATACTTGTTTTACTCATTTGATTCCTCTTGGGCTACTATCGAATTCAACTTATCTTATAGTCATGTTTCCACGACATCATGAGGAACTAACTTATTTGGTATTACCAAGGGCTTATACAAGTTACCAATTTGTATATCTTCTTGGTTTCTTTTATCCTTTCGAGATAACGTCTATTGCGTTAGCGATAAGTCTTTCACACTACGTCTACTTATAAACTTGCACATCAGTTGAACTGTAAGATATTATTATATCTTACAGTTCAACTGATGTGCAAGTTTATAAGTAGACGTAGTGTGAAAGACTTATCGCTAACGCAATAGACGTTATCTCGAAAGGATAAAAGAAACCAAGAAGATACAAATTGGTAACTTGTATAAGCCCTTGGTAATACCAAATAAGTTAGTTCCTCATGATGTCGTGGAAACATGACTATAAGATAAGTTGAATTCAATAGAGGAATCAAATGAGTAAAACAAGTATTATAGGTAAATATTATGTTTTTCTATCTGAATGATTGTGCTTTGAAAAAGGGTGAGGTCTGTGGGTAAAAATTAATTCCCATCTGGTTTTGGATTTTCTTCGGAAAATTGGTGCAAGAAGCGTGGAGTTGCTGACCGTTGTTCAGACTATCGCCAGTAGTAACGATATTTATGAATGTTGTAAGGTGAATAAAAGCCTATGATTTGTGAACATTCCA
+
ILJNSHQNMNKJJISJIOKJKJKLLSNKSRSSIMKJSIJHHQJRROKISOSSJJJIISMIHPJLSJOLJIFFGFIJHGGCC8888:FGGIOSKSRONGLMSQIIMIJJSSOOILFGGIMSHISFFEEHSSNOKOGGLMLJHHJSQSLJNJLPJLJOSSSHGJJHHHJLLQKSNMLFHDEFLKIHIOLOJJILILPMSIMSNNSFDFIFSSNMJOMOMSPKLKSMINLQOJSKSPNQSSSSQNIMKMIFIO>><<GFEGKKMJSKLODCBBBFKSSRNOJKJNMKSSOIPLLPNNQOSJJLKKLPJLJJHLSPKSKSLSRGJDFFGHQOJPPJJLSKLMJMLNSJKJSLIKKJSNLKKKOLNLKMIMLMED;;;;?6666:3@GG@?>>HHIHIMHKJJFGFKHIFIOHKHLGHGGKKSLNOSJJIKJLJNJJIHIIKJNOLIKKKKKMJIKNNJPSSGFEDCGIGSMNJGOJLOSSKSSNSJEEEMHID@???@FEHFJJKIJGIIFGEHFEFGJGFECABBBDBGD@CBBC;;BACCCHEDFHBDGGFBBAABD@@@??AA@@@@;@@BFDGC@>??@@><;:9888412000/.../0/00038:<DEIEDA=:<=>?00000D=ACFHIFEEEGEF@@@@ADA@@?AAA@@B@@@A@@@ADEFFFGHGHFFHGFBBBCCDGDEFFCABA@@@?@@ABDECBBBCFFDC@ABCCEEHGGEA@@??CEE96666BABDEA@?@?A>?2222385755-*''''()+---../58=>BEDDAACEDE@=>BCGDCCFGEJDEFGIGFFBCDDCFDC>744222237:9755343442.,*'&&%$#$$$&%$%'))-./***))/*''''-33456<=<??AAA@@AAA@AABDCCCCBEEDFFDEFFDCDEEEGBBA>>??==<
@94_2WVZPS_8
GGAATGTTTATAGACATAGCCTTGTGTATGACTGTCTAATCAACAGTGCAAGGAATTAGTTGTGCTCTCAAAAGGAGTTATGTGAAGGAAAGATTAAATGGATACATTTAATTAAGTACAATTACTACAAAATCTATAATGACTGGGTAAGTCACCCGTAAGAAGGATGAGTTAGTAGAGATATAATAATATCTTACAGTTCAACTGATGTGCAAGTTTATAGTTCGACGTAGTGTGAAAGACTTATCGCTAACGCAATAGACGTTATCTCGAAAGGATAAAAGAAACCAAGAAGATATACAAATTGGTAACTTGTATAAGCCCTTGGTAATACCAAATAAGTTAGTTCCTCATGATGTCGTGGAAACATGACTATAAGATAAGTTGAATTCGATAGTAGCCCAAGAGGAATCAAATGAGTAAAACAAGTATTATAGGTAAATATTATGTTTTTCTATCTGAATGATTGTGCCTTGAAAAAGGTGGGTGAGGTCTGTGGGTAAAAATTAATTCCCATCTGGTTTTGGATTTTCTTCGGAAAATTGGTGCAAGAAGCGTGGAGTTGCTAACCATTGCTCAGACTTGTATCGCCAGTAGCACGATAACGATATTTATGAATGTTGTAAGGTGAATAAAAGCCTATGATTTGTGAACATTTAGGT
+
KIJKNKJJNOJKQMLOLPOOLOLLSMLLSISJPOSLPLNMLSOSSKSPSMPRISFHHIGJJMMSSSMJQGRFLNLSKHKKSQISOLMGSMPLQSIMSSMOPGMISLSNSNSMOKLNMIIMSNPNSIOKKKSLJNSMKSMKPMSSSSSSRS?NKMMMLHNDFNMPSRRSOMPSLNKHOSLNNNNSKIMNSQLSNSSMSKMONSSSKLKMJSMNOMSLJNKHKH66666666IDCCCCDJPQSLASKIILSJJFHKIHJGGKJIHJMKISSOSMSKKLJSSFRRNMSSSISIFPPKKSSQKIOKLJIOJSLSMKPRLSOSSSLSNKSKKRHMKKKMLLROLSSLJRLLMOHISLKSKSQNNLKKJJNQSSJSFBBB>=::77355555555662111012/.-,-,/9?RKKKIKGKKIKJHLHIHHKJJIIMKIPSLIHMHKKSILKSKJSKSSNIFGKMMHMLNNGMOLSJIFDEEDKKNOKNSSSRMLKMMKIHJJJMQIKIGKSNSSJSPGFJFIMLOOIMKKSNPMKSNPLLIJKSNLPPLKOKIGF?DHGBBBFIJLMSKMSMNJNOFLIJJIHOJHKIOKOSKMIGILJLIMJLJMGIHSJIHHHKIKIMFGHKHKSSLIJNNSSILMKJJMIJKHIHFIGFH>><<=@543,'''&
@95_2WVZPS_8
GGAATGTTCACAAATCATAGGCTTTTATTCACCTTACAACATTCATAAATATCGTTATCGTGCTACTGGCGATACAAGTCTGAGCAATGGTTAGCAACTCCACGCTTCTTGCACCAATTTTCCGAAGAAAATCCAAAACCAGATGGGAATTAATTTTTACCCACAGACCTCACCCACCTTTTTCAAGGCACAATCATTCAGATAGAAAAACATAATATTTACCTATAATACTTGTTTTACTCATTTGATTCCTCTTGGGCTACTATCAAATTCAATTTATCTTATAGTCATGTTTCCACGACATCATGAGGAACTAACTTATTTGGTATTACCAAGGGCTTATACAAGTTACCAATTTGTATATCTTCTTGGTTTCTTTTATCCTTTCGAGATAACGTCTATTGCGTTAGCGATAAGTCTTTCACACTACGTCTACTTATAAACTTGCACATCAGTTGAACTGTAAGATATTATTATATCTCTACTAACTCATCCTTCTTACGGGTGACTTACCCAGTCATTATAGATTTTGTAGTAATTGTACTTAATTAAATGTATCCATTTAATCTTTCCTTCACATAACTCCTTTTGAGAGCACAACTAATTCCTTGCACTGTTGATTAGACAGTCATACACAAGGCTATGTCTATAAACATTCCA
+
JLJJJKKOKPLIJLIJOMIKHJJLMPSSLKMSKIHHSJPOJPJPLJJMMPOIJFKHILHEEGFFJSHJSHFFGEHIHGJJHIIGGHGJLOSKLIHHIINOLJPIKIJMOMLJKJSKGSNOJNLJFHJJMORROOFHJJIJLGKIHIIOIJSLLEJEJJMLHHJJLILOJOJLJJPIKIO;>SNJISHIHHFGFGHGSOLHIINIISMSPSKLMKJMOLLLLSMJLNKIIMKNKNSMKPJJIJKECA?@LHHIGGGJHFHHHGGEED6((('(.--''))*4@@?>AAABCCDEEIHIHDABBALMMSIIJIRMMKJNHJSJKOSOPSJGFEEFIJISKIENJLJOHFLRQHSEJHIMJLSNJMSNSRMMNLMKKIJSLHGAHJLMKPKJMDIONOJNNJKIJJKPJNLKOMJJJLJNMEHFMGJSJLNLKILJKJKHJIKKMKSKRNNKRMJKLLSMLLKIIMSMIKNKKMQNQSSONJMSJJIILLJNJMIKMMMLOJLKPJOSQPBLIKLHGLKKKPLMMSSKPJHISMSSNSJKLMSOSMKIJGJIJKNNLNSINMNKKHJLNMLLLKPLKSKLPKIJKKMLJSLLJKNLLNKSKMLNJLMNLNMQSSSGIKLMMQOQOMKJLHISRNJRMMNIJKKLSILHHLKMJIJJJMQJNSP
@96_2WVZPS_8
GGAATGTTTATAGACATAGCCTTGTGTATGACTGTCTAATCAACAGTGCAAGGAATTGGTTGTGCTCTCAAAAGGAGTTATGTGAAGGAAAGATTAAATGGATACATTTAATTAAGTACAATTACTACAAAATCTATAATGACTGGGTAAGTCACCCGTAAGAAGGATGAGTTAGTAGAGATATAATAATATCTTACAGTTCAACTGATGTGCAAGTTTATAAGTAGACGTAGTGTGAAAGACTTATCGCTAACGCAATAGACGTTATCTCGAAAGGATAAAAGAAACCAAGAAGATATACAAATTGGTAACTTGTATAAGCCCTTGGTAATACCAAATAAGTTAGTTCCTCATGATGTCGTGGAAACATGACTATAAGATAAGTTGAATTCGATAGTAGCCCAAGAGGAATCAAATGAGTAAAACAAGTATTACAGGTAAATATTATGTTTTTCTATCTGAATGATTGTGCCTTGAAAAAGGTGGGTGAGGTCTGTGGGTAAAAATTAATTCCCATCTGGTTTTGGATTTTCTTCGGAAAATTGGTGCAAGAAGCGTGGAGTTGCTAACCATTGCTCAGACTTGTATCGCCAGTAGCACGATAACGATATTTATGAATGTTGTAAGGTGAATAAAAGCCTATGATTTGTGAACATTCCA
+
LOQMMKKNLKJNOSJKMLMNKOPOSLOKNJKJJMNROKGKNJSSMKSHGFQMIJMMONSQPMNSOSRSNISLQMSSLSKKSJSJINH?GKJKMHMGJONLQINJJKHKPMQSKLRIINMKMMRIPMIJIKKMOSGILILKDKKPSJJOIHCIFDCFD<C@+++5,,-FDHEGGIAHGHLILGJGHJINLOSSSNNMOLLKSMPSPMMLKNLMKLKMPLLPRJJASKLQJSPNKNJGJJOSJHCEHFHGFEHDHIGFIHGJSIRKSJMIIIEGJINLSIS?GG?B9850.--.5A?@EHHIOSSOROPSOLNIMNSSRLSMKSJPLMKJMKINJIJKIJIHQSSSLKSRNIMKFSLIJMSLHLKSKSSSSJIIGKHIIPLJSKHGGHMSSKNIEFDEPJOJPLHKKMOMMKPMKJSOSNJGJLSLSSLNNJISSOKKIISIJJMJKSJSKPLNLMSOLJLIIKIMNPJMKSLLSKKEDILMSSLMLSMIRKJNOKNNSOSJSKMOKSJRFDEDBIK?CISPKKSSNEFEDDG=:HHDEGSLNONMJFGE=@:<@=889DESOMKLJIIMIRSHNHJGHKKJLHKLMRLKJHFGEHLHIJJJCBCBDHFFGEILRNNHJKHKRMKJHKFFEEHKHIIIGLEFFEFFLHMIMSKJKGGGHGSI
@97_2WVZPS_8
GGAATGTTCACAAATCATAGGCTTTTATTCACCTTACAACATTCATAAATATCGTTATCGTGCTACTGGCGATACAAGTCTGAGCAATGGTTAGCAACTCCACGCTTCTTGCACCAATTTTCCGAAGAAAATTGGTGCAAGAAGCGTGGAGTTGCTAACCAGGTTTACTGCGACTTGTATCGCCAGTAGCACGATAACGATATTTATGAATGTTGTAAGGTGAATAAAAGCCTATGATTTGTGAACATTCCA
+
MOSSLJSPMLONKOLQSLPSRKOSLMJJISJKIGKKPGHKGLKKQMHKMILRJJGHKSKKHKIKSSMIOJHHHFOILJHNJOJMILJHIGPNHMMMJSNSKPSSIJJGNKEDFFEKJHQSGSSFGHIMLJLLRPHMJIGD:@?><:;;<<;:866765210.*''&$$($$%$$%'&''(&+,477=:3331////0.**(((1635;<==;::::89::>>>>>=BB;<;89776<<<<;;:9843430//
@98_2WVZPS_8
GGAATGTTTATAGACATAGCCTTGTGTATGACTGTCTAATCAACAGTGCAAGGAATTAGTTGTGCTCTCAAAAGGAGTTATGTGAAGGAAAGATTAAATGGATACATTTAATTAGTAGCAATTACTACAAAATCTATAATGACTGGGTAAGTCACCCGTAAGAAGGATGAGTTAGTAGAGATATAATAATATCTTACAGTTCAACTGATGTGCAAGTTTATAAGTAGACGTAGTGTGAAAGACTTATCGCTAACGCAATAGACGTTATCTCGAAAGGATAAAAGAAACCAAGAAGATATACAAATTGGTAACTTGTATAAGCCCTTGGTAATACCAAATAAGTTAGTTCCTCATGATGTCGTGGAAACATGACTATAAGATAAGTTGAATTCGATAGTAGCCCAAGAGGAATCAAATGAGTAAAACAAGTATTATAGGTAAATATTATGTTTTTCTATCTGAATGATTGTGCCTTGAAAAAGGTGGGTGAGGTCTGTGGGTAAAAATTAATTCCCATCTGGTTTTGGATTTTCTTCGGAAAATTGGTGCAAGAAGCGTGGAGTTGCTAACCATTGCTCAGACTTGTATCGCCAGTAGCACGATAACGATATTTATGAATGTTGTAAGGTGAATAAAAGCCTATGATTTGTGAACATTCCA
+
HKMOPNSMJKPKOKIJLRMIOKSLRKJOONSSISSEFFGGHOHNSSLNJKLKGIJIIMOIOKKMOJNHNKLKMSSPHIILIMQKLJKHLRSMNSNHLKIJSKKISJJHSEFDA6****)***2;66666IIKLHHLIJGNEG;;;;<HLSHKSLFKF?DB@ABEIIOSJSKJLEHLKMKNLRSPLINSSLNSRSKNLJIKJILKSMPSKMSLKIIJKJNKJJKJSIJMKJMOHMSOKSNPLLOSLLOIGHFEHHHFFGHJIHFHGIILNRIIPSMSQKMGJJOMIMLSMHSKQIJIKMHLNIOJJSSLKNSQKSRKMLLNKKJSMLJNKLJKLOLKSLLPOJECMLLSMKMLLSSHIMPJJKSJRLSKMIJKMKHHKNHJHG:444IKPJQLKINKKMKLMLHEJOPPMLNQLJMNNNLLIMJNNOIOFGGIJMMJKJKHSHPOLMHJJHJKSSSMJJLIIRMRPMJSOSLJLRMIHLLRPPMKNMRPMKNMIIISIJIKSH==MOLJMGHG@?I?@MNNRKKSKSSNNIJPLSSNNJJKPLSLNPOKRNILLSKIIKIKSMLSSSKONLIJNLI22222IHMJLKKKHFFFHGJIIMIHEHDFED00........AEEGQKMLJIFIHLLSQIKJIIJHNLJMPSSIIHIIGHDEE><9
@99_2WVZPS_8
GGAATGTTCACAAATCATAGGCTTTTATTCACCTTACAACATTCATAAATATCGTTATCGTGCTACTGGCGATACAAGTCTGAGCAATGGTTAGCAACTCCACGCTTCTTGCACCAATTTTCCGAAGAAAATCCAAAACCAGATGGGAATTAATTTTTACCCACAGACCTCACCCACCTTTTTCAAGGCACAATCATTCAGATAGAAAAACATAATATTTACCTATAATACTTGTTTTACTCATTTGATTCCTCTTGGGCTACTATCGAATTCAACTTATCTTATAGTCATGTTTCCACGACATCATGAGGAACTAACTTATTTGGTATTACCAAGGGCTTATACAAGTTACCAATTTGTATATCTTCTTGGTTTCTTTTATCCTTTCGAGATAACGTCTATTGCGTTAGCGATAAGTCTTTCACACTACGTCTACTTATAAACTTGCACATCAGTTGAACTGTAAGATATTATTATATCTCTACTAACTCATCCTTCTTACGGGTGACTTACCCAGTCATTATAGATTTTGTAGTAATTGTACTTAATTAAATGTATCCATTTAATCTTTCCTTCACATAACTCCTTTTGAGAGCACAACTAATTCCTTGCACTGTTGATTAGACAGTCATACACAAGGCTATGTCTATAAACATTCCAGGG
+
SNSJPISMLMNSOIHJHSFDDCCA7-))()&&&&%%%&(18;==>FIPOJLPOMKKJKIEFIGLMLSJLHKIHLIONMPMSPSNSKSLSSOJQMLKQSNSSKSJMLLSSSOILHLRROPSSMSIHGIKNJMMNLISSRNKPHSQKSONSJPQMMJQIJHCLKHIEDBBA@--.BCCIJGHCRSKMMNSOOJIHRRNSMNOLLMJDFFSRRKSSSOPMLSKMSSKKSRSLSOKSOSFSSJOIJNKLJIHINQJPSKL@AQSPNJMNKOKFHGKSNQSSMSOLOKLKKMPKMMHFLRPSNMISJIMQLJSSIKSOMSLISMSSHHHHGLLMRLLJSLLSRMSKSNSSPSSJSSMFSSSSQKSMISIMMPH:956889@>BC2.FGLMIHCAFFIMKOSLSNIKSOKPMMKKJNKSGFGMH7>C??AEDMOOINKHHFFJJJJSLRKSOMLMMMJ@@@@@LSKSNNOMSIMLJJOPMSNSJHKLGF76654452237BCEDFFEDHGJMNPHSLJJLKKLHMRLPJSIFFGJNSLS8777777442,'&%'+,,;==777734444NGGPKKIIKLHLEEHHMKGKSOSSNSSRLKNNKLSHOKSNSHIMPSSPMSOLSQSPOQSJSKILHLIIHKIINHJKJKHIIILGJGFGLHM=<<78???@
@100_2WVZPS_8
GGAATGTTTATAGACATAGCCTTGTGTATGACTGTCTAATCAACAGTGCAAGGAATTAGTTGTGCTCTCAAAAGGAGTTATGTGAAGGAAAGATTAAATGGATACATTTAATTAAGTACAATTACTACAAAATCTATAATGACTGGGTAAGTCACCCGTAAGAAGGATGAGTTAGTAGAGATATAATAATATCTTACAGTTCAACTGATGTGCAAGTTTATAAGTAGACGTAGTGTGAAAGACTTATCGCTAACGCAATAGACGTTATCTCGAAAGGTAGAAAAGAAACCAAGAAGATATACAAATTGGTAACTTGTATAAGCCCTTGGTAATACCAAATAAGTTAGTTCCTCATGATGTCGTGGAAACATGACTATAAGATAAGTTGAATTCGATAGTAGCCCAAGAGGAATCAAATGAGTAAAACAAGTATTATAGGTAAATATTATGTTTTTCTATCTGAATGATTGTGCCTTGAAAAAGGTGGGTGAGGTCTGTGGGTAAAAATTAATTCCCGTCTGGTTTTGGATTTTCTTCGGAAAATTGGTGCAAGAAGCGTGGAGTTGCTAACCATTCCTCAGACTTGTATCGCCAGTAGCACGATAACGATATTTATGAATGTTGTAAGGTGAATAAAAGCCTATGATTTGTGAACATTCCA
+
DDFIPMQOPLQIMLILJMRQKMSOMOMLKLIOOLSOSJIIILKSPSJLSMMRHKILSKKSJLSRSSQOOJKFMRSSJKSKJMOLPNIMJSNNSSSJMKSSSSNOQMOROKRSSLKSKISLMJKSNJLNHMRSSNLNRKIJKOSSLPJOOIMMSJPSMGGIFLHMGHEFA@@@?@??>>>=;=EKHHAAIKISJSRNNJQOLKLHIHKPSMSJSQJMJSSLOGIDEDEGE::321.+&(*++DDFFGGKIHFGIMIJIGQMLKLLKJIQCBAA>?<85-------:DDE@EAFGFJLJKNQKKJJKHMKSSHRJEHGHKJIHIJSQJKOJNKLSPLLJKNLSKSSJJPPPKIJMLKKSONKLSMLJKSKSQSJPJLIOKSJSSNNJKOMJSJQRLMKIOMSKQJSOLIKRPSKLSSISKMKJJGGKKPMLLSMGKSSGKKHJQNSPSPQSSKNLSSSQPQCC+++++IJMMLKSKKSIELLKRQSNPLMKOJJKL999969:49;<<JGHDEDD??F>@JLNSSRNLMPRKSSOOMSIHHMOSOPSPSFLHHB@CSJQLISSKKSSNKSPJSSKIJKLSHFFIIPKNPSSLDDECCFFJIJKEEEDEKHGIHKLIQHLIJNQMNMNHOJHHGHIIHMKQMKQSIGJHHLSLIMJIMIGKJMF
@101_2WVZPS_8
GGAATGTTCACAAATCATAGGCTTTTATTCACCTTACAACATTCATAAATATCGTTATCGTGCTACTGGCGATACAAGTCTGAGCAATGGTTAGCAACTCCACGCTTCTTGCACCAATTTTCCGAAGAAAATCCAAAACCAGATGGGAATTAATTTTTACCCACAGTCCTCACCCACCTTTTTCAAGGCACAATCATTCAGATAGAAAAACATAATATTTACCTATAATACTTGTTTTACTCATTTGATTCCTCTTGGGCTACTATCGAATTCAACTTATCTTATAGTCATGTTTCCACGACATCATGAGGAACTAACTTATTTGGTATTACCAAGGGCTTATACAAGTTACCAATTTGTATATCTTCTTGGTAATACCAAATAAGTTAGTTCCTCATGATGTCGTGGAAACATGACTATAAGATAAGTTGAATTCGATAGTAGCCCAAGAGGAATCAAATGAGTAAAACAAGTATTATAGGTAAATATTATGTTTTTCTATCTGAATGATTGTGCCTTGAAAAAGGTGGGTGAGGACTGTGGGTAAAAATTAATTCCCATCTGGTTTTGGTTACTCGAAATTGGTGCAAGAACGTGGAGTTGCTAACCATTGCTCAGACTTGTATCGCCAGTAGCACGATAACGATATTTATGAATGTTGTAAGGTGAATAAAAGCCTATGATTTGTGAACATTCCA
+
MSLSSKLQLSLKMMKPSSIHJOJSJSIHKEERNOLIMMHISJSOPISJMSLOKKIKHHRMKJIQLRIJNSCDEDEMCKIKSSLIOOSJKKSONSSMRSRPPPSOJNOSMSOSJRMSSJNSLMSOLRLOKSNQPSFJKPILKCDNJQJLOSPJSNKJLSLGLQRSOMKKLSSNHHH1EFCDMMKQSSHNIJNQIKPKNKMSSKNILQJPQIJNIOSINPKLFHHJFIGSGHIKPNSSLONSSNNSNSLLIIKSJIINCDMONCDFCC?>@@>AB?@FCFGEIQNKFIFEJKJHMKQRSNHJPKJJQINMJJIINKIIHISLLLKSKKSMLNHIGJHIIIHKLILIJIIKIIGLDJNSQSKLIGJIDGKLLKLKSKLGGIFDJMGHGDGF@@@@>@CBABABBDDEAA@A@DDEFIEFECBCCDGHEEECDDBABCB>98889>95332126:<CDEDAADDCCCBEFHKHHGILKB@>B??>>>>?@A>=:6633478FCDBDCGFGGJEFHIFNFLFDD?<>=EIIGECIFDFED?<<<<<:870/.)&&&&///01111100//187873//00//*'')+/,,,+-..-/.''')67;::954445<>=>>>@:98877877641,**)(),3444////0BAAA@BEEEDA@@A@BBCC=???ABCDCCEFHHOEHHGDCDCDDECBBBBDCBCB
@102_2WVZPS_8
GGAATGTTTATAGACATAGCCTTGTGTATGACTGTCTAATCAACAGTGCAAGGAATTAGTTGTGCTCTCAAAAGGAGTTATGTGAAGGAAAGATTAAATGGATACATTTAATTAAGTACAATTACTACAAAATCTATAATGACTGGGTAAGTCACCCGTAAGAAGGATGAGTTAGTAGAGATATAATAATATCTTACAGTTCAACTGATGTGCAAGTTTATAAGTAGACGTAGTGTGAAAGACTTATCGCTAACGCAATAGACGTTATCTCGAAAGGATAAAAGAAACCAAGAAGATATACAAATTGGTAACTTGTATAAGCCCTTGGTAATACCAAATAAGTTAGTTCCTCATGATGTCGTGGAAACATGACTATAAGATAAGTTGAATTCGATAGTAGCCCAAGAGGAATCAAATGAGTAAAACAAGTATTATAGGTAAATATTATGTTTTTCTATCTGAATGATTGTGCCTTGAAAAAGGTGGGTGAGGTCTGTGGGTAAAAATTAATTCCCATCTGGTTTTGGATTTTCTTCGGAAAATTGGTGCAAGAAGCGTGGAGTTGCTAACCATTGCTCAGACTTGTATCGCCAGTAGCACGATAACGATATTTATGAATGTTGTAAGGTGAATAAAAGCCTATGATTTGTGAACATTCCA
+
KPHLLSOSLKSMSOSLLNLNNSLNMJNNROHOMSLMKOIHHKLLKLMKJIRRISIC>==>?GFHLFIIGFHOMSPHKHIHQLLSQSGKJNKJPLSJISIHGKJIGKLKSQSLLMLKGMKKSSSMSSSJKKSMLKSOSNOLKLSSLHRNNIKQLHMJIHH@@HGNLJOLJIKKSINIKSJKLPOISPPJOMLORSSSSJJSOJMSNHJRSISJH==;>>JIP@=<=>>>ADSJIIHJJSJOSMIJMJRHMLOJHJJHHGSKJSKJLJHSNOLSKMOIKKNLKJSMOKSJLSSNRLKSKMJMIENIHLMIOSONKQNRNKRSMOMLSOMIMLLSKHJJLJSQNLLRKKSKLIIMJPRKOJMLHKIIGKMSMOHNIGIINSQHSSMKSKOLSKKJHHEEHIHIGKOIFEFJLJJIKMISSCCBCBGJHOSKFLLNNJIKSJSJJLSJSOKSKMKSSSRSPKHIIMJIIFSMILMSHOMJHKSSONPIMPKHJNSIJGRLNNMLMNOKMSMSQNPHGHLJILJMSHSKPIKKHFHNMPOJLEKGHJNHJGHGFFFFGFFCCCEEJJLJIKHFGEFFEHHFGSLKJJMJMIGFFECDEFFFDEEE@ABAACBCCDFFHHHGFDEEEGFECCAABCDEEEEDFECCBABBCEGILFIGFDDCDCDD
@103_2WVZPS_8
GGAATGTTCACAAATCATAGGCTTTTATTCACCTTACAACATTCATAAATATAGTTATCGTGCTACTGGCGATACAAGTCTGAGCAATGGTTAGCAACTCCACTTTTCTTGCACCAATTTTCCGAAGAAAATCCAAAACCAGATGGGAATTAATTTTTACCCACAGACCTCACCCACCTTTTTCAAGGCACAATCATTCAGATAGAAAAACATAATATTTACCTATAATACTTGTTTTACTCATTTGATTCCTCTTGGGCTACTATCGAATTCAACTTATCTTATAGTCATGTTTCCACGACATCATGAGGAACTAACTTATTTGGTATTACCAAGGGCTTATACAAGTTACCAATTTGTATATCTTCTTGGTTTCTTTTATCCTTTCGAGATAACGTCTATTGCGTTAGCGATCAGTCTTTCACACTACGTCTACTTATAAACTTGCACATCAGTTGAACTGTAAGATATTATTATATCTCTACTAACTCATCCTTCTTACGGGTGACTTACCCAGTCATTATAGATTTTGTAGTAATTGTACTTAATTAAATGTATCCATTTAATCTTTCCTTCACATAACTCCTTTTGAGAGCACAACTAATTCCTTGCACTGTTGATTAGACAGTCATACACAAGGCTATGTCTATAAAC
+
NLKNOSKSKOOOLNGMGGHHLHLCLLMINNKOIRMLOJJIIIJKMJKLKSNSSSIOGKMJKKKNJSLJRLIKHMHLNKNIJPJKKGGHHDSLJGGG@@9-,)'''''&)745FHJIIKISJKLGILJNSKSLMSGKSKPJLMJMKKSJOOJIJH:9999KJG>EHGIJLOKLISLNMPIPQQMNMLQLIKJJSKKKKKKKJNLLLMMNSQIMROSQMNLSLJJSIGHHHILSPSEDDDDSLMJFMHFNNKJOJJJHFGFFS=<<<A0//00<:::;HIIHIMLNMIKPKSJQLLSSNLNJIKHISMSKILKJROSKSJSRSSGSMMSOLJHJMLJLJLMMLNMMOLNLSMJLJJSOMKISQKNMSLMSKC2222<2;3:6/AJSKSRLJSSPLKSSPHNOKSPNNKMJPSOSPPLMMKJMLSMSSMSNJKSQHKJJOQOSKSMSSJOOOMLLLSJJQPONLOSQSSRSROSNNSPRSSSSORSJJSMKKSLKLLLKNLMJSLJMMNKEHFDABDIJKSLQSJHJHHGGIJSNOKKKIIMILSMOLMPOIKIISMJHGGGLHQJLIIJPIKGGILHKLHHGGJJQLSLJPOIGIOKHJHGHGOGJGMLSMKLLPHLIQKLKMHFFDFEFGIGJIIHJFIHFFFDEEEFEDCCCCC
@104_2WVZPS_8
GGAATGTTTATAGACATAGCCTTGTGTATGACTGTCTAATCAACAGTGCAAGGAATTAGTTGTGCTCTCAAAAGGAGTTATGTGAAGGAAAGATTAAATGGATACATTTAATTAAGTACAATTACTACAAAATCTATAATGACTGGGTAAGTCACCCGTAAGAAGGATGAGTTAGTAGAGATATAATAATATCTTACAGTTCAACTGATGTGCAAGTTTATAAGTAGACGTAGTGTGAAAGACTTATCGCTAACGCAATAGACGTTATCTCGAAAGGATAAAAGAAACCAAGAAGATATACAAATTGGTAACTTGTATAAGCCCTTGGTAATACCAAATAAGTTAGTTCCTCATGATGTCGTGGAAACATGACTATAAGATAAGTTGAATTCGATAGTAGCCCAAGAGGAATCAAATGAGTAAAACAAGTATTATAGGTAAATATTATGTTTTTCTATCTGAATGGTATCCTTTAAAAAGGTGGGTGAGGTCTGTGGGTAAAAATTAATTCCCATCTAGTTTTGGATTTTCTTCGGAAAATTGGTGCAAGAAGCGTGGAGTTGCTAACCATTGCTCAGACTTGTATCGCCAGTAGCACGATAACGATATTTATGAATGTTGTAAGGTGAATAAAAGCCTATGATTTGTGAACATTCCA
+
INJSMKSJOSOSMJKPGNLLPSMLLONKIKIINNIJLJMSJIJPKMNLJJHMNSFRB?<==?AHSKLKJKNSSRQLLJJNSQKINRSLHNPSMMKKSISMKIKKJSKSSJSSLKMOOIMKMSSMOIMNLJSPHQOMIIMJJJSISLIHHGHGHDHHI>EC...0OMSSIJGJGIHJNILSKLSSONJLKSNKNSSQHLOOPIKILGILISNOJJJNSISMSLIKGMJPINIFJIKIRMSMKOIHGFHHDEDDFNFHHHIIGIHENJFQJSJKKSSNQPSMRKNOKQSSKNSLILLIINGLKGHHHILGJKKBJHJSFHKIIHSSJONSSQQSOSLIMSLSSKQKOMSOSMNSHMSLISLKNPHOMSSSJSGHFFEHHFGFGKLEOIKOKJJLJFFGIJLISHPJKSSSHSIMKQSNMLKLIIIIIMPPMIHLMLNKSIJJHJILRKHIMKPOSSNHDC98++**)('(()***+'(,0?BBDGJHGFNGINJKNMJHSHHMSSMSNIF?I76?77KOGGFBEHNQOLLMMNS8001ILKLNMLKJLJJOFGLHHGKGKJJKSIQHINMJLLOJIFFEGHJJONOSJMMIJIJLIKJIKHGHFFGDDDFI>KOSIIIKHIIJHIFHFEEFHFFIIGHFGGGGGFHGHIJGGEA=;:--1
@105_2WVZPS_8
GGAATGTTTATAGACATAGCCTTGTGTATGACTGTCTAATCAACAGTGCAAGGAATTAGTTGTGCTCTCAAAAGGAGTTATGTGAAGGAAAGATTAAATGGATACATTTAATTAAGTACAATTACTACAAAATCTATAATGACTGGGTAAGTCACCCGTAAGAAGGATGAGTTAGTAGAGATATAATAATATCTTACAGTTCAACTGATGTGCAAGTTTATAAGTAGACGTAGTGTGAAAGACTTATCGCTAACGCAATAGACGTTATCTCGAAAGGATAAAAGAAACCAAGAAGATATACAAATTGGTAACTTGTATAAGCCCTTGGTAATACCAAATAAGTTAGTTCCTCATGATGTCGTGGAAACATGACTATAAGATAAGTTGAATTCGATAGTAGCCCAAGAGGAATCAAATGAGTAAAACAAGTATTATAGGTAAATATTATGTTTTTCTATCTAAATGAGTGTGCCTTGAAAAAGGTGGGTGAGGTCTGTGGGTAAAAAATTAATTCCCATCTGGTTTTGGATTTTCTTCGGAAAATTGGTGCAAGAAGCGTGGAGTTGCTAACCATTGCTCAGACTTGTATCGCCAGTAGCACGATAACGATATTTATGAATGTTGTAAGGTGAATAAAAGCCTATGATTTGTGAACATT
+
JQOJKJKBBBBBQKNKQNMSLMMLSOJOKNIMRQOMSKPMISPOQKSLSNSSFIFMIIJGJSLMSOMSMRMQSLKPMOMLSLKKSLIPSLOQPSMJKKHJOJLLSSSNNSOHID:::;EDDJGLFEDEDIJJMMHKGIPNSSRSLKQILSSKOMOLLISB>>>CFFEJNRHLKJKJGPGEBBOHPKSISSQLMMSOKOMJOMLNSKISSSSOJKQKJJSMOOSHMLNSJLMFFIGGHLSSSLOLLKPJMLGJJLJILSKOSKPLMLISPONOIPLSSIJKMSLOJJLKHKLHPLSMLNSKSKSOILKJOSLRLNMSKPPOMMOLDHDCDLRIRSLOSSIKSPSSMSKSSRKIMLKOMOQOLSNJKMLSKSIJGHILGIEFKCD?ABGFQKLGGLIGJJIISIKISPSSQLSLKSOSJMOKPJKKNSMOLKMKKSSQKPSILIPOSJLQLSFDHF5433/0*(());)))))>>??;;CDKSKMJIJKQJNLJHHJNMIHLSMISMSRQRLJJPIKFMHIKKMKOSSOLKIJSSNSSMJLOMQLMSJMJMJHSHOKEEGGJKSKKMRPSJLMSJISKKKJKINNOMSSRSIMPIMLSPQJJMDCCCCIHHGEOSSMOHIIHJSMPHKKNSLMQJLMPOQMKLSJGEJEHF5><;;>@B?
@106_2WVZPS_8
GGAATGTTCACAAATCATAGGCTTTTATTCACCTTACAACATTCATAAATATCGTTATCGTGCTACTGGCGATACAAGTCTGAGCAATGGTTAGCAACTCCACGCTTCTTGCACCAATTTTCCGAAGAAAATCCAAAACCAGATGGGAATTAATTTTTTACCCACAGACCTCACCCACCTTTTTCAAGGCACAATCATTCAGATAGAAAAACATAATATTTACCTATAATACTTGTTTTACTCATTTGATTCCTCTTGGGCTACTATCGAATTCAACTTATCTTATAGTCATGTTTCCACGACATCATGAGGAGCTAACTTATTTGGTATTACCAAGGGCTTATACAAGTTACCAATTTGTATATCTTCTTGGTTTCTTTTATCCTTTCGAGATAACGTCTATTGCGTTAGCGATAAGTCTTTCACACTACGTCTACTTATAAACTTGCACATCAGTTGAACTGTAAGATATTATTATATCTCTACTAACTCATCCTTCTTACGGGTGACTTACCCAGTCATTATAGATTTTGTAGTAATTGTACTTAATTAAATGTATCCATTTAATCTTTCCTTCACATAACTCCTTTTGAGAGCACAACTAATTCCTTGCACTGTTGATTAGACAGTCATACACAAGGCTATGTCTATAAACATTCCA
+
ONJKNSSJONMSSMILKLSJHPMKGECFFJLPMQQKSJINJMMLKHLKMSQQLSSSNPDFDFEHIHGJJKGHHIJIEKLJIJIIJMMMMNJSLSKNSKSPMLHKQKLMSSPKKMGMKILSHILHHKJJSMNSSSFHQNRONLOONKJLRJJPLPNPSSSOJMJSLKEEGEFGKSMQLSSSLKJOKNKSSKMSNNJOJKMRKSJJMMNNMILQOSSSKOLJSKNLKLOPRSPRNLNSNNSMSSMNJKKJIMFJIIILOHIRSSKSKLNPSKNRSJJIJKRMKKIMNKMKMNKHJJJPMJOHGHJFILNJNKSSKMPNLPIJKHGJMMLSOMSLSORLKJSPLMLQMMPKNNMNSLKSHJSSSQMNSLSOKLSJIHMMIOKSRSPLLSSSLSQLOOSLLPILSKLONQNNSISJLSKKMNPSMOMMOLSJRSMOOKSKKPKSQSMSPNPSSOPLOOPSMNMSLMKSSMKSOLSSMSLQQSOINSNPLSSPQSNNSNMSJSOSKMRMSKLMSNNOOMNMOLSRMSOMIMNJILSPQSMLQNRSOQSK?=>=>HKJSNLHHIJJMOMSMILSKSNSSNBB;<ABCEDFNJMJLRSONLKMIKSKPNJJJSOSNMMLKLLSLKKOLNNILJFFIJJQSMSMJJJIIIHHMHJLJIGHFILIHKIIF
@107_2WVZPS_8
GGAATGTTCACAAATCATAGGCTTTTATTCACCTTACAACATTCATAAATATCGTTATCGTGCTACTGGCGATACAAGTCTGAGCAATGGTTAGCAACTCCACGCTTCTTGCACCAATTTTCCGAAGAAAATCCAAAACCAGATGGGAATTAATTTTTACCCACAGACCTCACCCACCTTTTTCAAGGCACAATCATTCAGATAGAAAAACATAATATTTACCTATAATACTTGTTTTACTCATTTGATTCCTCTTGGGCTACTATCGAATTCAACTTATCTTATAGTCATGTTTCCACGACATCATGAGGAACTAACTTATTTGGTATTACCAAGGGCTTATACAAGTTACCAATTTGTATATCTTCTTGGTTTCTTTTTATCCTTTCGAGATAACGTCTATTGCGTTATCTCGAAAGGATAAAAGAAACCAAGAAGATATAAATTGGTAACTTGTATAAGCCCTTGGTAATACCAAATAAGTTAGTTCCTCATGATGTCGTGGAAACATGACTATAAGATAAGTTGAATTCGATAGTAGCCCAAGAGGAATCAAATGAGTAAAACAAGTATTATAGGTAAATATTATGTTTTTCTATCTGAATGATTGTGCCTTGAAAAAGGTGGGTGAGGTCTGTGGGTAAAAATTAATTCCATCTGGTTTTGGATTTTCTTCGGAAAATTGGTGCAAGAACGTAGAGGTCTAACCATTGCTCAGACTGATTCTATCGCCAGTAGCACGATAACGATATTTATGAATGTTGTAAGGTGAATAAAAGCCTATGATTTGTGAACATTCCA
+
KSSSLMLPKSSOSKSSJKJSSSSSKSJJSSMSSLJJIIMLLSKISKIJMMSSSNLIISMJMOSJOSSLQPLKPLSMMLJMJNOMOSSJMSJSSKPLKSISSKSISOSHFIGEJOIHEFGLKLSHGDECEEEJIJIKOQHSKQIIMSKSNLOSKOKILS=><;3=65567;<ISOKFOCEDCKFESJMJSOLJSJOKISSSSRJNSOJLSSPSSLSNSPQSJOSMSOKSSOSLOJSPMNSSHKDHMGMOKD::?<EJ,,KNKQIJHH<999:AJRKMSMKSNISJLOLSNSKJLSOSLPKPILLOONSRKSMNSPSPSNOKM==<<=RSJKLKMRPOSOSPSJQPOLJSNMPJKMSKSPLLSJKMQKSLIM66SOKHQECBAAEFKHKKMIIHJSHLOKRMISMJSISHNGKIK?64444CED@=>91BEFDF:998788442+''(7==>CCEFCAA@?>??@BGEKCGEDEEABB?@AA>>===@@GEIFEFDDDDEFHDA@@?BCDDDECD@CBA?@>>><;<>CCFJMIF@??>=?322224BDDF?===;;=>=>=<<;;;<7222111112444445566665210.35446445;;=?ABDABBEEHGGF@>=<;;:5**)*+-000/00011771<>@AGJD@>>>9:22A@AAAFEEEFFIEJI=;;9:=EFGGHH2221143364,++(''%$$##$%'***))((&&&&&&$$$$##$$&))))*+,-000089:<?:::::<:777643221/*'%%%%&',.0369:A????===>>?>444467522.
@108_2WVZPS_8
GGAATGTTCACAAATCATAGGCTTTTATTCACCTTACAACATTCATAAATATCGTTATCGTGCTACTGGCGATACAAGTCTGAGCAATGGTTAGCAACTCCACGCTTCTTGCACCAATTTTCCGAAGAAAATCCAAAACCAGATGGGAATTAATTTTTACCCACAGACCTCACCCACCTTTTTAAGGCACAATCATTCAGATAAACACATAATATTTACCTATAATACTTGTTTTACTCATTTGATTCCTCTTGGGCTACTATTGAATTCAACTTATCTTATAGTCATGTTTCCACGACATCATGAGGAACTAACTTATTTGGTATTACCAAGGGCTTATACAAGTTACCAATTTGTATATCTTCTTCGTTTTCTTTATCCTTCGAGATAACGTCTATTGCGTTAGCGATAAGTCTTTCACACTACGTCTACTTATAAACTTGCACATCAGTTGAACTGTAAGATATTATTATATCTCTACTAACTCATCCTTCTTACGGGTGACTTACCCAGTCATTATAGATTTTGTAGTAATTGTACTTAATTAAATGTATCCATTTAATCTTTCCTTCACATAACTCCTTTTGAGAGCACAACTAATTCCTTGCACTGTTGATTAGACAGTCATACACAAGGCTATGTCTATAAACATTCCA
+
JLLLNMSLPQKLSMLOJOKHOIMMSOMSSPRLKHJHIIKKMKSMJKLKSPSLLMOSMJMNNJLSJHSKINHJNHRGEEEFJEJIIHJSJQMJACFGJFA>>=>=;:/+4;??ABAHIKJSJGSHEKSGLSSLLSHMKMNLFJNIGKSASAABDD0****CFB:@<<<DCDDEIHPFHHB<6>0+++5<?@ADDEAA:8899@5(&%&'*07@ACJIKIMSQQJMNPMMSOLOPKNOSOKMSJ=8=BBFGGDFOHFSLJLOSKO+****IFHLSSNKNKOJJJLSLMQSSRPSRNPNRJJNSNSLLJSSSSISIHMMLSJPNQIJLSSRSKMKHIMOSKPQRLMICS>;<KMJLHKLHIGFEFE@F52-,---0-.-,*+,*++%%&''=>EFFJKHLOJMHKSSSRIGDDC@>>?EKHFFJGKNJOSLLPJKJPNSLLSOSLSSSLIJLNPOKOQRLKPSLNNSSSLMOQORSSIMSJJHNISMSMMSSKKAA@@AFFHGGNSILMOJPKMKSSKSSSLSJSIGHJSPLLJLKRRJLHJLDCDCEIHIHGEQGIGGFBEA9;?87875<AD??FFGA@@FHDGHMMEJKOOJQRJKSHPQSMNKKSMQSLSLLNNSOSHPIOJOLIKHECCBADLIJIGEHIHHHHFLLKHIJHIM
@109_2WVZPS_8
GGAATGTTTATAGACATAGCCTTGTGTATGACTGTCTAATCAACAGTGCAAGGAATTAGTTGTGCTCTCAAAAGGAGTTATGTGAAGGAAAGATTAAATGGATACATTTAATTAAGTACAATTACTACAAAATCTATAATGACTGGGTAAGTCACCCGTAAGAAGGATGAGTTAGTAGAGATATAATAATATCTTACAGTTCAACTGATGTGCAAGTTTATAAGTAGACGTAGTGTGAAAGACTTATCGCTAACGCAATAGACGTTATCTCGAAAGGATAAAAGAAACCAAGAAGATATACAAATTGGTAACTTGTATAAGCCCTTGGTAATACCAAATAAGTTAGTTCCTCATGATGTCGTGGAAACATGACTATAAGATAAGTTGAATTCGATAGTAGCCCAAGAGGAATCAAATGAGTAAAACAAGTATTATAGGTAAATATTATGTTTTTCTATCTGAATGATTGTGCCTTGAAAAAGGTGGGTGAGGTCTGTGGGTAAAAATTAATTCCCATCTGGTTTTGGATTTTCTTCGGAAAATTGGTGCAAGAAGCGTGGAGTTGCTAACCATTGCTCAGACTTGTATCGCCAGTAGCACGATAACGATATTTATGAATCTA
+
JONPSSSSQPMKJKJJSLPJMMOMPKOQHMKKSLJMNJKHJIKKKLMPOMKLJMONPNHNSIROSQOSPLNSRSSKOLLKLNHRIOSJOIPLNMSJSIJJMJKSOMSSSSMSKKIHIFKSJKIK??@@@OMSSJSRSLSJLJEDABDHNIKMIGGSLELIDDDGLKPSLQPSKOSMKKHJOSKSOJSLKKPQNSNMMKOMMMNPLSONLLSPSKKKIHJHIJHLMMLHNIKGISOKKSSMNKJJIOLMIFHFFFEDEEEDBBCBBGDLIJ>?@KLPQSMMH?KJSSSNIKRKIJOLIPSRKLNSIOMJSPJNSQIILNMRKLOLOOLJISJOJJIFILLMSONMPMSRNSOKISLSHMMOMJJHMKLLIIKIJHIIGGFHIHC>>>JKJISKMISKLSJMSLNKGGJSMLMKLNISSMKLLILIMKJFGHHMJPRRKQOKLJQKNOKSIKKOSSSILSMPIKRSOMSNNRLMHFFEG9COKLJGFSKGLKNMHHHKIHKKNEEESSNKMFKMHFE@CEFEHFSSMLMKGIIKJJK@>>@DLNSIRIIIHDGJFGGGFHGIJNHIJOHFDDFGHIKJMDDCCEIILNLSIIIHGHJILOLSHMHKKGJFGJMSLMJJKLLKNF
@110_2WVZPS_8
GGAATGTTCACAAATCATAGGCTTTTATTCACCTTACAGCATTCATAAATATCGTTATCGTGCTACTGGCGATACAAGTCTGAGCAATGGTTAGCAACTCCACGCTTCTTGCACCAATTTTCCGAAGAAAATCCAAAACCAGATGGGAATTAATTTTCCAGACCTCACCCACCTTTTTCAAGGCACAATCATTCAGATAGAAAAACATAATATTTACCTATAATACTTGTTTTACTCATTTGATTCCTCTTGGGCTACTATCGAATTCAACTTATCTTATAGTCATGTTTCCACGACATCATGAGGAACTAACTTATTTGGTATTACCAAGGGCTTATACAAGTTACCAATTTGTATATCTTCTTGGTAATACCAAATAAGTTAGTTCCTCATGATGTCGTGGAAACATGACTATAAGATAAGTTGAATTCGATAGTAGCCCAAGAGGAATCAAATGAGTAAAACAAGTATTATAGGTAAATATTATGTTTTTCTATCTGAATGATTGTGCCTTGAAAAAGGTGGGTGAGGTCTGTGGGTAAAAATTAATTCCCATCTGGTTTTGGATTTTCTTCGGAAAATTGGTGCAAGAAGCGTGGAGTTGCTAACCATTGCTCAGATTATCGCCAGTAGCACGGATGACGATATTTATGAATGCTGTAAGGTGAATAAAAGCCTATGATTTGTGAACATTCCA
+
LDKOSKSNSSSMSJSPSSLJLRNLOSNSLOLSMLJQOKIIGLJKSSJQMSLSMMMLSKIIIJGPPKISKPKJJLMLHKKMKMSSSJSSSSGKJKKNSMSOOSOMKJKOKSNSLHHLJLMSQKMLOMKQSOPSNLIISMKIB<86566:>==755440''%%'356455BA>AGJKNPSOSMIRMOOSSSOKKOSPSPHNSHHKIPLOSKPLOJSJNKMSKSQQSIJLSGKJKRLLOPLSLNJSSLIFEEDDAANQQEEGHE@55557DEHSMJLKKOGHSJNLLIPIGLOSMLSOJSISJRPPSSMLJSPPLSKHB(((()RLPIJOKKIKHKPJIJIJIKJPMOKHSKRSLMOSMSMOKIOJOFCCEJNNEDFAABABHFA@@B@B;:;=DFCCDDFFA@@?@BABAA@==@AAABFEB>=?@AA?>:::;:::<@<98999=ABDEEFJGFOGJEECEDFEGEEDFDEIDDCBCBCBEFHFFGGDEFHJKKLKEECE?@?@ADGEDFDFCAB?<@?JSJNGGHJHGGNDEDEFFEMGDDDMLKSKGCFD??;78===>?HMKGPECCDIDONHEGBBEFJHHFHEC@@?BB@<:::=>A@?><<87110//.+*)'&&$$$$&0045689;<<;:;:;<AA>=>>ADD>C@@@AABCDFDBA?>:::98:;986+)(((,29:;;;::98861/,
@111_2WVZPS_8
GGAATGTTCACAAATCATAGGCTTTTATTCACCTTACAACATTCATAAATATCGTTATCGTGCTACTGGCGATACAAGTCTGAGCAATGGTTAGCAACTCCACGCTTCTTGCACCAATTTTCCGAAGAAAATCCAAAACCAGATGGGAATTAATTTTTACCCACAGACCTCACCCACCTTTTTCAAGGCACAATCATTCAGATAGAAAAACATAATATTTACCTATAATACTTGTTTTACTCATTTGATTCCTCTTGGGCTACTATCGAATTCAACTTATCTTATAGTCATGTTTCCACGACATCATGAGGAACTAACTTATTTGGTATTACCAAGGGCTTATACAAGTTACCAATTTGTATATCTTCTTGGTTTATTTTATCCTTTCGAGATAACGTCTATTGCGTTAGCGATAAGTCTTTCACACTACGTCTACTTATAAACTTGCACATCAGTTGAACTGTAAGATATTATTATATCTCTACTAACTCATCCTTCTTACGGGTGACATACCCAGTCATTATAGATTTTGTAGTAATTGTACTTAATTAAATGTATCCATTTAATCTTTCCTTCACATAACTCCTTTTGAGAGCACAACTAATTCCTTGCACTGTTGATTAGACAGTCATACACAAGGCTATGTCTATAAACATTCCA
+
KSNMKKMLROSSJKLKSSOSSKKPSSLMLOSIKPKMMJHIGGJKOHJOOOKSJLLSJSSJSSPSSSLKNHJHHGILIPSQLJOKSKSSNLSPSSORMSSOQSSPMSOSNSLSSSSNLLSSISPLLSQIJJLOMHSQSMJA@::9::DKQISJHG<;;;;SNNFJNSMLONONSSLLGLSOLNSEHHHJPEEBDC;765111112../??LPMJIKSSNSSPSPSNSSSSSKMOOAAAAAJSJOMSSEA<<;<=CFJHKSNSSSJQMSMMIJLJIHKKLKSMSQKSKOGSKGJMOSONJMILIKLRSSQSSQOPLMOSKSSJMSSKFKBBBBCBGHSSOKLKJSLRRJSKSKIMLSHJSKSCB<<;;:99:000010+++,-FFIFGFEGNIKJMSOLNFILHKKKMSSIOSIIKHFEDC0,,,CFJKKSJKMINCEDC@AFMKGFEFEJIOPOLSSOSSPSONSJJSQOKSJIHLGIIIHJ<;888LMMOMGHGLPOORJJIJSNRRPSLRQILMKKSSPSINSKJJJKKOMSLJJJISOSJOIKKGJHKIILNPJMPHJOKIJLSSMQSOMD@ADFSHGJOIOOSSNSSMKPMMSJOGJLIIIILROSRKSKSJNSNOSORKSIPJKPJOSLJJHCBDFJHFSGGIJHIGIIICCE888
@112_2WVZPS_8
GGAATGTTCACAAATCATAGGCTTTTATTCACCTTACAACATTCATAAATATCGTTATCGTGCTACTGGCGATACAAGTCTGAGCAATGGTTAGCAACTCCACGCTTCTTGCACCAATTTTCCGAAGAAAATCCAAAACCAGATGGGAATTAATTTTTACCCACAGACCTCACCCACCTTTTTCAAGGCACAATCATTCAGATAGAAAAACATAATATTTACCTATAATACTTGTTTTACTCATTTGATTCCTCTTGGGCTACTATCGAATTCAATTTATCTTATAGTCATGTTCCCACGACATCATGAGGAACTAACTTATTTGGTATTACCAAGGGCTTATACAAGTTACCAATTTGTATATCTTCTTGGTTTCTTTTATCCTTTCGAGATAACGTCTATTGCGTTAGCGATAAGTCTTTCACACTACGTCTACTTATAAACTTGCACATCAGTTGAACTGTAAGATATTATTATATCTCTACTAACTCATCCTTCTTACGGGTGACTTACCCAGTCATTATAGATTTTGTAGTAATTGTACTTAATTAAATGTATCCATTTGATCTTTCCTTCACATGACTCCTTTTGAGAGCACAACTAATTCCTTGCACTGTTGATTAGACAGTCATACACAAGGCTATGTCTATAAACATTCCA
+
IHNPILSOMMMPSLMSKPNMIRDA?868855>AAAADFSIISLFFJSKKOSKLNOLSSJLMOHSIJSRSLNOSONPKPHNIPRMKPMSPMSSPROLMKQSQKSMSNPMSLEDELNJKNMSONSQNKJSSKSLSSNMLKMMOLSPLHLNKOSSSCSDSSHOMSIJF??>=>>EGIGBEI<<SJLMHSOSKDD?@@<99974,,,,+++DHKSKSLSSNKOKRQRSQMONLLMSSRSKPSLKMKFEA>=AAJLSLQSIKMKRSMSHLJ=6656892221111122.-****))**-('(%)<===BLSSRPSSSSQNOLNRLF@@?@AJSJHQLOIIJLKSNOMNRSNJJQSHSKJJHOKSLSHKFGH?965.-..7.:::92@HLIOLMSSMRNOHSLSSQRNKKOPSSPNLNOSKSLMSSSLJPSSLOMKPJMLSJHSPSPOPLSOSNSPQLOSSNPMSSMIOS///KFIEGB<====HQNNSLKSMSKSSONMSPSMSOKJNJKSKNSNSKNOSPSOOPQLSNSMLNPLSRIMKIJOKSNIMJGNLJHSLLJNIIJOKPHMSSMSLKKGFAB8655=KIKKNLROOPNNKMRQNPRSQSMKLJMMQNKNMKSSLSHSHLPSSJMJKKJJJMJLPJMMLSSSMPIKQGHIFONPOJILSM
@113_2WVZPS_8
GGAATGTTTATAGACATAGCCTTGTGTATGACTGTCTAATCAACAGTGCAAGGAATTAGTTGTGCTCTCAAAAGGAGTTATGTGAAGGAAAGATTAAATGGATACATTTAATTAAGTACAATTACTACAAAATCTATAATGACTGGGTAAGTCACCCGTAGAGAAGGATGACTAGTAGAGATATAATAATATCTTACAATTCAACTGATGTGCAAGTTTATAAGTAGACGTAGTGTGAAAGACTTATCGCTAACGCAATAGACGTTATCTCGAAAGGATAAAAGAAACCAAGAAGATATACAAATTGGTAACTTGTATAAGCCCTTGGTAATACCAAATAAGTTAGTTCCTCATGATGTCGTGGAAACATGACTATAAGATAAGTTGAATTCGATAGTAGCCCGAGAGGAATCAAATGAGTAAAACAAGTATTATAGGTAAATATTATGTTTTTCTATCTGAATGATGGTGCCTTGAAAAAGGTGGGTGAGGTCTGTGGGTAAAAATTAATTCCCATCTGGTTTTGGATTTTCTTCGGAAAATTGGTGCAAGAAGCGTGGAGTTGCTAACCATTGCTCAGACTTGTATCGCCAGTAGCACGATAACGATATTTATGAATGTTGTAAGGTGAATAAAAGCCTATGAATTTTGTGAACATTCCA
+
ILMKMJIKISRJMMSNJSMSKSLOOKKOHJPJSMKNIKKHMIKRKLKIJBHP<DEHHCAAB@F?>>=<<<=DCHHGIHFJGJLEGFJHKSOLOJKGJGGLLGJHKKKJONSSKQKHMJJPNPMISMLIIJSKSMOKIIKISMPSRNQRLGEGEGGIGCIC-))))546705,,,,1ADGFILIHKKILKSSSKSJLPMSNHLSJMSJSSSSNIIPMKNLIJG444111333111111FMOMMSKHFGGEGGFEKJPJIHLMKKILSMPLNJILKKJSMH6667INSSQLIQKOOLKLKOKSNQPIKRSSKPJKJKSMHSOLJJJOSNMNKKIKQKIKSKSOSSSSMMNNSLJHNKJSLSNPKFIPRNLFFDDABAA8DBDJFKGJNKSKLRLDCDDFSHFEF>+++++8;DCEEHJFDFDIELGKIHMKOGJMLJILHGFKHHKLMQSJHGIKSPHFIGLIGHHIJQMOGIGHJIISSMQKMLJHLIKLHHIJ--,,'''(1222<=>@@?D32;34HKHHGIJKKIIKHE:7GD:;<HJJNKSLFIAA>???>::=CCFIHIJSNJIMJHJIMKIHSIKKLSSLHNIHGFABAABKKMJDFGEFHFFIHLLLLPDHHIJIIMIJIHJIEEFHFIFEFFEDDC>>5)))3/4389;CIGBAF
@114_2WVZPS_8
GGAATGTTCACAAAATCATAGGCTTTTATTCACTTTACAACATTCATGATATTCGTTATCGTGCTACTGGCGATGCAGTTTGAGCAATGGTTAGCAACTCCACGCTTCTTGCACCAATTTTCCGAAGAAAATCCAAAACCGAATGGGAACTAATCTTTACCCCACAGAACCTCACCCACCTTTTTCAAGGCACAATCGTTCGGATAAAACATAATATTTACCTATAATACTTGTTTTACTCATTTGATTCCTCTTGGGCTACTATCAAATTCAACTTTATTTTATAGTCATGTTTCCACGACATACATGAGGGAACTAACTTATTTGGTATTACCAAGGGCTTATACAAGTTACCAATTTGTATATCTTATCATTTTATTTTTATCCTTAGAGATAACGTCTATTGCGTTAGCGATAAGTATTTCACACTACGTCTACTTATAAACTTGCACATCAGTTGAACTGTAAGATATTATTATATCTCTACTAACTCATCCTTCTTACGGTTGCCTTTACAGGTATAGATTTTGTAGTAATTGTACTTAATTAAATGTATCCATTAATCTTTCCTTCACATAACTCCTTTTGAGAGCACAACTAATTCCTTGCACTGTTGATTAGACAGTCATACACAAGGCTATGTCTATAAACATTTACA
+
EFFFEEG?:::444.+1,++*+.,+*+(*)'')+++/0567**)''&%%%%&*%%%-+,,22349987-,,'''&&(&&&'&&&')9:;=DB;;;6667-----554../,.11/-..08<5543345756199666778(''''(013)(((*+**,+1<=2+>3.+++-=.-----3878:BDA@???B::888-,,,,0-+))((*79:76655555EIFFEDCFE@@?<<=GOGIKE>>?=///,)),(()11336::9+*&%%&%*))*--/1(+10/+1666457/////97622212*)))'+++,*.(()*5:=FDEEBCNJQJ==<::<:887966211236/+.:7677:;<>>::765,,('')*+)***,217**)*&&&((++>>;;;<<<<===GECBE>=>=>9910001@E65568DC>=<;;?:9::;DJD98777H@@<>>>?IIMED654430+,.:;;>@C<<;;*))))/0/11778853445*)('''&&&&%(&'(++,(****2E=<<AA@AACBCAA?>777AGFNIFGFGAF77>56?<<;<<GEA><<<=6555:8633303888:9:.----IHKJKLHBBBBCEE51000/***(()+++1128556778>FED9966/0,(0.-+'''
@115_2WVZPS_8
GGAATGTTCACAAATCATAGGCTTTTATTCACCTTACAACATTCATAAATATCGTTATCGTGCTACTGGCGATACAAGTCTGAGCAACGGTTAGCAACTCCACGCTTCTTGCACCAATTTCCGAAGAAAATCCAAAACCAGATGGGAATTAATTTTTACCCACAGACCTCACCCACCTTTTTCAAGGCACAATCATTCAGATAGAAAAACATAATATTTACCTATAATACTTGCTTTACTCATTTGATTCCTCTTGGGCTACTATCGAATTCAACTTATCTTATAGTCATGTTTCCACGACATCATGAGGAACTAACTTATTTGGTATTACCAAGGGCTTATACAAGTTACCAATTTGTATATCTGCTTGGTTTCTTTTATCCTTTCGAGATAAAGTCTATTGCGTTAGCGATAAGTCTTTCACACTACGTCTACTTATAAACTTGCACATCAATTGAACTGTAAGATATTATTATATCTCTACTAACTCATCCTTCTTACGGGTGACTTACCCAGTCATTATAGATTTTGTAGTAATTGTACTTAATTAAATGTATCCATTTAATCTTTCCTTCACATAACTCCTTTTGAGAGCACAACTAATTCCTTGCACTGTTGATTAGACAGTCATACCCAAGGCTATGTCTATAAACATTCCA
+
KELHSOSSMGK>=<<>ILGFGEFCNGFGFGDCDDMDCOIKHLNMSJLLMIRKIGMIJPIKJMISJLRMNMJIIHNLSJSJSLKSPMIINKPMLOSNIJPSLILLSJLJONKSSSKGFEFF4O77IIONNMSSKLNKJNKKISKLSNLNQPSLHMSSSSKIPQIFEDCEDGNSSNOHSNPSSNSJPJSMNPKISKISSOSKJLKGIJMJMNIKSSBBBBBHJMSPKNJKISSLK20000LKIFHIKABBAAKOPNSNNK76666LM@::98://.--.---029:<<<GFHIHKJKJSSKLMIQOSSLSPLSRPPPQMMRMQPKNSKJSSKSNOSSSQNSIKLIIKIJSSLNKRKSSNSSNJSMJJJOMJA?BCEDHHFG?RSNSG867HJNORPSSSSSSSSLOQKSHEHQAB><;;;=963456AF;<?DDEJSJIGJGKIIKJFE6555591/.-.0139:<KLHOMGEGFJJNMLJJJJHIJJSMKSLLKMSKSSQSSJHKNKNJSLMSHHGFLNMLPSNKKKQMKSSOOHLKJILLSPMJILKSJJPLNLIPRLPMHSSSOILNPSQSPSOKIKIHIMMSLSRSSLJKMRNMPJJJLNLSSSJKNOOKONKLLLPSS;;;;:;JHIJIIGGLNJIPINHFLFGFEFMLJHISNMH
@116_2WVZPS_8
GGAATGTTTATAGACATAGCCTTGTGTATGACTGTCTAATCAACAGTGCAAGGAATTAGTTGTGCTCTCAAAAGGAGTTATGTGAAGGAAAGATTAAATGGATACATTTAATTAAGTACAATTACTGCAAAATCTATAATGACTGGGTAAGTCACCCGTAAGAAGGATGAGTTAGTAGAGATATAATAATATCTTACAGTTCAACTGATGTGCAAGTTTATAAGTAGACGTAGTGTGAAAGACTTATCGCTAACGCAATAGACGTTATCTCGAAAGGATAAAAGAAACCAAGAAGATATACAAATTGGTAACTTGTATAAGCCCTTGGTAATACCAAATAAGTTAGTTCCTCATGATGTCGTGGAAACATGACTATAAGATAAGTTGAATTCGATAGTAGCCCAAGAGGAATCAAATGAGTAAAACAAGTATTATAGGTAAATATTATGTTTTTCTATCTGAATGATTGTGCCTTGAAAAAGGTGGGTGAGGTCTGTCGGTAAAAATTAATTCCCATCTGGTTTTGGATTTTCTTCGGAAAATTGGTGCAAGAAGCGTGGAGTTGCTAACCATTGCTCAGACTTGTATCGCCAGTAGCACGATAACGATATTTATGAATGTTGTAA
+
BBBQSKLPLLSJKIMLLOSLNKSSKSJLSSMKNKJNKIKOKMKIIRLHKMLKACB@>+***()3.+++*++1AJLJJJLIHMSSSSSSHSSSNSSQORIOIJLKSLIPSKOMOOIILKONJSPL???>>KIKLKSNKMJOSKSHKKIMLIKSSHSSJFGE>FLIIILI<;8883//-./435>BGGJSLHIIILILJLSJJLJSJNQPSOLKSRSMSSPJJHJIKJIHMIRHJHJSPMSSLSKOINKFIFIFKJIIHJKIIKGFHJIONKMSJRQSOKSKSSSSOSJRILIESKKMMPKGHOMMKSLIQMLNSJPPLLLMJJOSSMIIOSGKHIKMJJKKJSNKSMJSMIPHKKHLLKKILSINIMPMSNIIHLHKJQSSRMSSSQKSLSOISINIHLKGSMIJJLSSNPRMLGOLJLSHPIHJKSLKGRGKHIFHGFHFJJIONLHLOISKSSOKKLOMJLMHJGSLLJMQMKOHDKOSOSOKMOONQMJIKJRNS+((()446<,+++,A::>::NOOQOSKSSLMKGIQHLG>>?MLLJKJIFJHSFHDFDBAACCGISLSKKIGFGIGLMKOIIKLLLKSKMMSJIFHHIFJKGHHDCDCEEFGJHLJSEG;::971100/1
@117_2WVZPS_8
GTTCACAAATCATCAGCTTATTTATTCACCTTACAACATTCATAAATATCGTTATCGTGCTACTGGCGATACAAGTCTGAGCAATGGTTAGCAACTCCACGCTTCTTGCACCAATTTTCCGAAGAAAATCCAAAACCAGATGGGAATTAATTTTTACCCACAGACCTCACCCACCTTTTCAAGGCACAATCATTCAGATAGAAAAACATAATATTTACCTATAATACTTGTTTTACTCATTTGATTCCTCTTGGGCTACTATCGAATTCAACTTATCTTATAGTCATGTTTCCACGACATCATGAGGAACTAACTTATTTGGTATTACCAAGGGCTTATACAAGTTACCAATTTGTATTTCTTCTTGGTTTCTTTTATCCTTTCGAGATAACGTCTATTGCGTTAGCGATAAGTCTTTCACGCTACGTCTACTTATAAACTTGCACATCAGTTGAACTGTAAGATATTATTATATCTCTACTAACTCATCCTTCTTACGGTGACTTACCCAGTCATTATAGATTTTGTAGTAATTGTACTTAATTAAATGTATCCATTTAATCTTTCCTTCACATAACTCCTTTTGAGAGCACAACTAATTCCTTGCACTGTTGATTAGACAGTCATACACAAGGCTATGTCTATAAACATTCCA
+
LIIOQI@>>=622++*+.0132+'(,,-2<CDDFFGFFHLLJRKKMKKOJLIJGLHHJGGKJSLLLIJHHHIPLJNJJIJMKNKQJFLPIGGGIILJSIJIQIHDDE<<HKKJNHLSJKSGHHKKLMRMQIJMJONKFJKNKHMKPNSMIR?=@@@GHJGKJNNHISOKSOJIISN=9HBJLLKLMMKHHJINKPOJJMJHIJQPLNKPNMSLPKLLMMJLSPLIMJSKONMSRSMNMJSMMOKQIFDDDKIIGMLMOKIIIJJSIHMLKMSKMLJKIIDCGDCKHJHSJLLILJFEFFILKOJLIJIJJLKRAA@@ALJPSQLSMJSMLKHSKMNMLLRQSSLSHIIIJIIMJLIJSQIMPKJOPNILQSISEMFAJMQJHJMNKSQQNJJKLLSLJLMSMKGKSKOHJIKDSLLSMOJMKHIIRHMKIKNKMLLKKMSKSKOSSNMNSKLMLSQLQMSMIQISJNQMROSJOLCAAABHKHEKFLKHKGGGBC@/-&##$)+,--/5;68CFKIJLSJKJHHQONJJSSOPQQSOJSJIIHNSLKPLPSJMJMHLJIHPPNKLKNFJB,,CBDEFSNLONMKKLQORNSMJRJSMONROSPKPSRMMLMSSPSLOLJKSLKSKKRPSKLJKMIJHGJGLKSLHJIILJINKKM
@118_2WVZPS_8
GGAATGTTCACAAATCATAGGCTTTTATTCACCTTACAACATTCATAAATATCGTTATCGTGCTACTGGCGATACAAGTCTGAGCAATGGTTAGCAACTCCACGCTTCTTGCACCAATTTTCCGAAGAAAATCCAAAACCAGATGGGAATTAATTTTTACCCACAGACCTCACCCACCTTTTTCAAGGCACAATCATTCAGATAGAAAAACATAATATTTACCTATAATACTTGTTTTACTCATTTGATTCCTCTTGGGCTACTATCGAATTCAACTTATCTTATAGTCATGTTTCCACGACATCATGAGGAACTAACTTATTTGGTATTACCAAGGGCTTATACAAGTTACCAATTTGTATATCTTCTTGGTTTCTTTTATCCTTTCGAGATAACGTCTATTGCGTTAGCGATAAGTCTTTCACACTACGTCTACTTATAAACTTGCACATCAGTTGAACTGTAAGATATTATTATATCTCTACTAACTCATCCTTCTTACGGGTGACTTACCATCATTATAGATTTTGTAGTAATTGTACTTAATTAAATGTATCCATTTAATCTTTCCTTCACATAACTCCTTTTGAGAGCACAACTAATTCCTTGCACTGTTGATTAGACAGTCATACACAAGGCTATGTCTATAAACATTCCA
+
LNKSMSPNMSMOIKKLOJDDEDAHSKDSLJKOKJJJLLJG8841127;>IIMJHOLLLJLOJPJSSOKPNKHHJKKIILKIJMMJNSNJRKMOHISIMRJGHJFNNNGJJNSNSMSGCHS8:B<<DFKRSKSPSPSJNSKSIMSIPMSKSSSSRNOJSCBF>+NLKRKQLSJJNKKSLSKSSQORSPSPQSSSPSLMSPKLSKKJLLMSSSPSKMSSKNKILPSKOLPSPSJSKLRSNNSIM=;<=7FDBCDEISRRLNSLJSLKI98888@GIKDB?8788877888LHJHMLNKSDEKIIHLPSKJOPKSPLMNMSKMNHIIFJIE;;;;<<=ISMISLHHLKMMOJRJISOMLNOSJJJOPJJINSN:987:8;;:<4>DFSJSMNOKSIQIQNMLPKOKNJMSOSHKHSKJSKJHSSSLSSOLNJLNSLILNSSMSKNIISSMLSKKMLKQRLOMSJSMSJKMJPSMMSJMRSPNSSEEEEEJJKMJMSLNSJIHIGKOIKKHNFKA110)())*BEGEGFGEGLIHFGEIKID444327235NGIOMHGJJHGDFEIFHKLOSSLJIFEGFHJHOLLKSMLSJIPKSMNIJLSPSSNORSSKSPNMOKJSOLKMKLHJJHJLILGIHISLNKKSMGSKL****+GGJMKLKQN
@119_2WVZPS_8
ACAATCATTCAGATAGAAAAACCTAATATTTACCTATAATACTTGTTTTACTCATTTGATTCCTCTTGGGCTACTATCGAATTCAACTTATCTTATAGTCATGTTTCCACGACATCATGAGGAACTAACTTATTTGGTATTACCAAGGGCTTATACAAGTTACCAATTTGTATATCTTCTTGGTTTCTTTTATCCTTTCGAGATAACGTCTATTGCGTTAGCGATAAGTCTTTCACACTACGTCTACTTATAAACTTGCACATCAGTTGAACTGTAAGATATTATTATATCTCTACTAACTCATCCTTCTTACGGGTGACTTACCCAGTCATTATAGATTTTGTAGTAATTGTACTTAATTAAATGTATCCATTTAATCTTTCCTTCACATAACTCCTTTTGAGAGCACAACTAATTCCTTGCACTGTAGATTAGACAGTCATACACAAGGCTATGTCTATAAACATTCCA
+
DCACCDMLJB54444/.034BEPOSNSPLOKONSNOSSOSJPRJILSJSMHSHEHSMLSNPECC???CDCEFDBDAA/+++++0..//10044455=FHGLJHLONKSSMLORJRPOSSJSOMSRSMPSSSIHSLOISLOGIHJKNSLRMSKQSNSJ===<<<;CCBCSSSKKNHMKH::63344@:HLJNEISKINOLLSSKKRSSHI76666IIIKLD@B?ACBADDDFEHISMKMMSSFFGF:::::;KJKOSSLSLSLSJQKLREFFEHOSLMIPIIIF44DEFFLPOONOSSMLSRNSLLNSKNKLGLMLISNSSSOPPHSIOKEFIIIGJGCGBCOJSJJHLNSSGNMSMSKMKSNJSOQSMSSSSMPLBESKKSHE?..666GHMGMKOSSRSJDCCEBAAABPOSOOKSSMSSLOSSSMSSSJSSSILOKJLNSJJMRMLNMSSSSISSKMKMLMSMGGSBC>
@120_2WVZPS_8
GGAATGTTTATAGACATAGCCTTGTGTATGACTGTCTAATCAACAGTGCAAGGAATTAGTTGTGCTCTCAAAAGGAGTTATGTGAAGGAAAGATTAAATGGATACATTTAATTAAGTACAATTACTACAAAATCTATAATGACTGGGTAAGTCACCCGTAAGAAGGATGAGTTAGTAGAGATATAATAATATCTTACAGTTCAACTGATGTGCAAGTTTATAAGTAGACGTAGTGTGAAAGACTTATCGCTAACGCAATAGACGTTATCTCGAAAGGATAAAAGAAACCAAGAAGATATACAAATTGGTAACTTGTATAAGCCCTTGGTAATACCAAATAAGTTAGTTCCTCATGATGTCGTGGAAACATGACTATAAGATAAGTTGAATTCGATAGTAGCCCAAGAGGAATCAAATGAGTAAAACAAGTATTATAGGTAAATATTATGTTTTTCTATCTGAATGATTGTGCCTTGAAAAAGGTGGGTGAGGTCTGTGGGTAAAAATTAATTCCCATCTGGTTTTGGATTTTCTTCGGAAAATTGGTGCAAGAAGCGGGGAGTTGCTAACCATTGCTCAGACTTGTATCGCCAGTAGCACGATAACGATATTTATGAATGTTGTAAGGTGAATAAAAGCCTATGATTTGTGAACATTTCA
+
EFJLGKJIHHICBC21112FEEFFIEGEEFGJNLGEFFEFIGLGGKGGIFHECDCFJGFHGGHGFE??>=?>NGJJEEJKHJJHGQFBBOSSMLMDCA:>HGIGINHNKLSKRHKGDEEEMIJLJMGF@989G?>>>>DEFHIMKSMISOFKKGGIEEECCJKIJLIH5555633311/.-067@>BEIHIGFED@>::;>==>?GKSKOSKMKHHPJJJSKSMHHHFHEFGINLSSSOLLSNJKIJHIHFJILGJHISMOKFIMIIRSOOOJOSHSHJ?FEIOJSNGOIEGHJJNLNSIHMOMJINFKM>BEFDKHKPNJNMIJKLILJJJFF;7864*)(()''**++0+,-?BDDHFHFGGJSNJKKJHGFFH///0@@;999>?>?@KHHIHJSHHGFG?<>>HHMQILISQLNMGSIKNSQPJJHJMGMSHHJIFOKMKPSMSHLKHLMA?:>;GCDCCCLLFJOLSKMJED=CKJSPJHHHIGHJLOHFILDCCBB;EJNHD:9999:<4=99989HLHDC@??B32B9555>>IJJM=====@913923<??CEDEFKGFFFEDDFFIFECCBEDIHEFFEDDCBBCFEEFFB;;<AAB@@@@DLIJMGGJFGGIHGEEBBCCCFFGKS;@;;;<EEEEFGHKGCDDB>C//'
@121_2WVZPS_8
AAACCAGATGGGAATTAATTTTTACCCACAGACCTCACCCACCTTTTTCAAGGCACAATCATTCAGATAGAAAAACATAATATTTACCTATAATACTTGTTTTACTCATTTGATTCCTCTTGGGCTACTATCGAATTCAACTTATCTTATAGTCATGTTTCCACGACATCATGAGGAACTAACTTATTTGGTATTACCAAGGGCTTATACAAGTTACCAATTTGTATATCTTCTTGGTTTCTTTTATCCTTTCGAGATAACGTCTATTGCGTTAGCGATAAGTCTTTCACACTACGTCTACTTATAAACTTGCACATCAGTTGAACTGTAAGATATTATTATATCTCTACTAACTCATCCTTCTTACGGGTGACTTACCCAGTCATTATAGATTTTGTAGTAATTGTACTTAATTAAATGTATCCATTTAATCTTTCCTTCACATAACTCCTTTTGAGAGCACAACTAATTCCTTGCACTGTTGATTAGACAGTGCAAGGAATTAGTTGTGCTCTCAAAAGGAGTTATGTGAAGGAAAGATTAAATGGATACATTTAATTAAGTACAATTACTACAAAATCTATAATGACTGGGTAAGTCACCCGTAAGAAGGATGAGTTAGTAGAGATATAATAATATCTTACAGTTCAACTGATGTGCAAGTTTGACAGTAGTTCAACGTAGTGAAAGACTTATCGCTAACGCAATAGACGTTTCCGAAAGGATAAAAGAAACCAAGAAGATATACAAATTGGTAACTTGTATAAGCCCTTGGTAATACCAAATAAGTTAGTTCCTCATGATGTCGTGGAAACATGACTATAAGATAAGTTGATCGTGAGTTAGCCCAAGGAATCAAATGAGTAAAACAAGTATTATAGGTAAATATTATGTTTTTCTATCTGAATGATTGTGCCTTGAAAAAGGTGGGTGAGGTCTGTGGGTAAAAATTAATTCCCATCTCGTTTA
+
?OLHMMOKSIHLSOSISPJMOMKMPLKKIJJKKPMMSOSPKIQSB@SMOLLLJLGHKIFKKQIHKIJLOIMSLJIJSIKNJNRONMSORMJSSSKKMSPNMSSKSOSHRNKMSOMNSLNOJNNMJNJOLJSJKIMSSMJHOSSOSJQJ?2'&&&&'&''(&*((&('&&'%%$$$''-467BBHFEIHKPNSLSSSOMISIHJ87777KRONKSNIIHIKSILPSNLRKMSMMMRMKKMKIIHQKLRILIHC99<<=OQIOLILNSBAAAAF:HISKOJKMSONLMBAAABSLKPSQSSISPMLINKMSOSSLKJLNOKMPRMSSOSLSSMOIHIENFEJMJIHIKCBCGGJJSSMLPQSQINSNPOIGHIRPSJKMSSKNQSSNJSJSSNIMKSSMPJMHMJSJSSR?<<<<PJJIKSJSSSFFEEDKHOSINIF;989>@EGSNLLSMIMOKJALNNOLRJNNKMIGSMPMSMOSJOSKJOSKSSHIGLIFGJHHIHNHOIMJJIGIGHGECB9---,+@@??A@BCDBCB=<?BEEHFJDDDCFFFFEGFIISGJIIFDGFEFGGFFEDEFD1../CGEEEBBBCEDGEFFFFFCFCDDCC>A976:<<;BB==:;<34B@DCCCBA@@>?>==>?@CDDEDBBA???>=<>>>??A?=:883('&%%%%%%%&%%%,,,*('((*0332200144321111'''&&'%$%&%$##$%(-.01236:=?@BACCAAABBBBA@B?;<735.++*)))))*899==>@ABA?>;987673/0.--00112222*)))))1567898888:>??>>??=>=<6443320//.-,,,+*)%$##$$%&&')('(-1135556877667877899:;;98999999:<<<:50-,/14?=<989::;;<<;;;;;6664587:<<;:7422213;<<<<ABB?A>78@@ABA@;8884452121)('''-
@122_2WVZPS_8
GGAATGTTCACAAATCATAGGCTTTTATTCACCTTACAACATTCATAAATATCGTTATCGTGCTACTGGCGATACAAGTCTGAGCAATGGTTAGCAACTCCACGCTTCTTGCACCAATTTTCCGAAGAAAATCCAAAACCAGATGGGAATTAATTTTTACCCGCAGACCTCACCCACCTTTTTCAAGGCACAATCATTCAGATAGAAAAACATAATATTTACCTATAATACTTGTTTTACTCATTTGATTCCTCTTGGGCTACTATCGAATTCAACTTATCTTATAGTCATGTTTCCACGACATCATGAGGAACTAACTTATTTGGTATTACCAAGGGCTTATACAAGTTACCAATTTGTATATCTTCTTGGTTTCTTTTTATCCTTTCGAGATAACGTCTATTGCGTTAGCGATAAGTCTTTCACACTACGTCTACTTATAAACTTGCACATCAGTTGAACTGTAAGATATTATTATATCTCTACTAACTCATCCTTCTTACGGGTGAGTTAGTAGAGATATAATAATATCTTACAGTTCAACTGAATTGCAAGTTTATAAGTAGACGTAGTGAAAGACTTATCGCTAACGCAATAGACGTTATCTCGAAAGGATAAAAGAAACCAAGAAGATATACAAATTGGTAACTTGTATAAGCCCTTGGTAATACCAAATAAGTTAGTTCCTCATGATGATGTCGTGGAAACATGACTATAAGTATAAGTTGAATTGGATAAGCCCAAGAGGAATCAAATGA
+
55AHHGJJKIPNJOONRIJLLJNKKHIPOPMINSLIOKLHKMRLNSOSOJQMJSNIPOINJMNPPSLKRSHHIIINJMRQSSOSSMKSKGKSILSNMLJRJ?>>IJSJJHLJMIGJJHJJHISJKNJNSSNQOSGSQNPQLSOSEEFFSSJSIILKJJJOSJ;KG@@@@@@FE@>:<CGCGQLGIGFFGFD=<;:888200000.--56JIFDEFHHIFFCHSNPILSKRQSKQSPSPKSKLCDH85555>@DCGFCCMSJIHF;9888@BDEEFKSOLSIILOHRORSSMSLSSLQOJFFJHQKFH7778IKQLOLJMS@<<<;>SLSIJOMSSRLNPQSPRNSEFHSKIGNKPHKSSKMLKJHGGEDC****+***+/=<@AEIKIEGGGJPMJPLSLMJKSPOSPPIMLHGG;::::EHGHLKPSJKHKJMSSKOIJMIINKSMPSLSSQQIJJMRKLKPSSJMJMROSSLHLJSMJLSSJHECCCGJIKJLKKKSSOMJHISMSSSRS@?><<>AADKC@AGCEECDDDDJMCBBA=;<<<<>>EFA@===?@ABD>=<>?:83444540+-/1122245:>@@A?==<<;<98989996430.,++++)('&%$$%%%&(,,,,.//023334567899==<:9999<====<65551(('&''''&%&,-37889==??>>?>9883)''();;:::;<><;;:976742*(('&%$$'+,.-.,,(((('&$$$&&'),.014658:<>C@
@123_2WVZPS_8
GGAATGTTTATAGACATAGCCTTGTGTATGACTGTCTAATCAACAGTGCAAGGAATTAGTTCTGCTCTCAAAAGGAGTTATGTGAAGGAAAGATTAAATGGATACATTTAATTAAGTACAATTACTACAAAATCTATAATGACTGGGTAAGTCACCCGTAAGAAGGATGAGTTAGTAGAGATATAATAATATCTTACAGTTCAACTGATGTGCAAGTTTATAAGTAGACGTAGTGTGAAAGACTTATCGCTAACGCAATAGACGTTATCTCGAAAGGATAAAAAGAAACCAAGAAGATATACAAATTGGTAACTTGTATAAGCCCTTGATAATACCAAATAAGTTAGTTCCTCATGATGTCGTGGAAACATGACTATAAGATAAGTTGAATTCGATAGTAGCCCAAGAGGAATCAAATGAGTAAAACAAGTATTATAGGTAAATATTATGTTTTTCTATCTGAATGATTGTGCCTTGAAAAAGATGGGTGAGGTCTGTGGGTAAAAATTAATTCCCATCTGGTTTTGGATTTTCTTCGGAAAATTGGTGCAAGAAGCGTGGAGTTGCTAACCATTGCTCAGACTTGTATCGCCAGTAGCACGATAACGATATTTATGAATGTTGTAAGGTGAATAAAAGCCTATGATTTGTGAACATTCCA
+
KOHKPPSSMSNMPSNSIMJOJPOKSNJKPINSLKSOIMLIKLSILSIKJNLSEEA////0CCDJJE@?><<FGNPOMJKMONMKKQPIHKPOSLMILJSLKLJKSJLRMFGCD;:::<IMMQKMSNSRKNSMKMSLLMPIISKISPKNMLPNMKMSDCDABHIJMSLKKISMQJPMKSPQLKSJKLKSSOLSOSNLPSSSLOSSLSLMQKSKIJIIJILIMISNOSKLJKIPIKMSSOLLSRNSLNKLILNISROOLOLKKSJJKLJSMSILMNNONPPHGSSQKIMSSLNSRSPNNSOMRSKJNSOLMKSSOKSLSSOMSKSMSQMSQRLLSOSPOPSPOQKONSMSSMQJQSSMNSJSKSSSMOKOLOMJJIJLSMMSSSKSNKSLSSMNSLKKPRJGGMHOKQKSLSPSRKINKOSSIOJSKPSSNLSISSSSNSLQLSMKSLSSSNOLLSSPSLMNOGKLJKIJLKILRRNNG@EISPOMPISJKSJPIIKMPRQSSNSMSKSKPKSNMGGLGKSPSSSSPSOKKJSJKLKSCDEIMKLNM:::::@?ASSMINLJMNQQNMNPIKIJJIIQJHGIJKKNLLNQJJGHGGISMSSOGEHGHJKIGIFSLNSOGSKNISMSMNSJGJHGNGKNIQJKGFGFHJLKQLLJHQIHHHPMK
@124_2WVZPS_8
GGAATGTTTATAGACATAGCCTTGTGTATGACTGTCTAATCAACAGTGCAAGGAATTAGTTGTGCTCTCAAAAGGAGTTATGTGAAGGAAAGATTAAATGGATACATTTAATTAAGTACAATTACTACAAAATCTATAATGACTGGGTAAGTCACCCGTAAGAAGGATGAGTTAGTAGAGATATAATAATATCTTACAGTTCAACTGATGTGCAAGTTTATAAGTAGACGTCATGTGAAAGACTTATCGCTAACGCAATAGACGTTATCTCGAAAGGATAAAAGAAACCAAGAAGATATACAAATTGGTAACTTGTATAAGCCCTTGGTAATACCAAATAAGTTAGTTCCTCATGATGTCGTGGAAACATGACTATAAGATAAGTTGAATTCGATAGTAGCCCAAGAGGAATCAAATGAGTAAAACAAGTATTATAGGTAAATATTATGTTTTTCTATCTGAATGATTGTGCCTTGAAAAAGGTGGGTGAGGTCTGTGGGTAAAAATTAATTCCCATCTGGTTTTGGATTTTCTTCG
+
MKPPILNSPLPFEEEFHGRKJQJPLSSSSJJJSSSRHJSHISLSKOPSSMNKKKJSSNNPNMQSJSSPSJIINNKPKNLLSKLJMI@BDKRMIIFAEFCFNJPIGJMJMSPINCCA?>811-,-/:ABDHHKKLJMKOSIJLPISINSKMJSLIIBD44334:?HEFIFFAIHJQIJLKLLKMJMLJSJSNSOOSLIMKSLGKONJLSLSJMLIKKKSKKSJIBIJKJSJJ------GNQIP?GIFDFEFEEEGEEFFFHGHGFHGSSLSQSMMPSKKLRSPMQLJPNJSJLJKKKMJIMLJINJRMLJIJIJLMJJIIJJNMKPKIJHKNJHIIGIMJJHJHJIINKHJQIIIKJSMLGIGHIIOPOAA<0//00000FFDECCEEEGHIFEDDDFHGEEDFJFIILGGHGHJJ>LDECBBFFGJEDCCCEEGGFDDDCGFGGGGIHFGSMLQKGGDDFEDDDEEEEFEEFDDDBCBJJHJGCBBCCCACBBBDFFCDDCDFEHPNIFDDD==@=>ACDCBCDEEC@?@B>5.,('
@125_2WVZPS_8
GGAATGTTTATAGACATAGCCTTGTGTATGACTGTCTAATCAACAGTGCAAGGAATTAGTTGTGCTCTCAAAAGGAGTTATGTGAAGGAAAGATTAAATGGATACATTTAATTAAGTACAATTACTACAAAATCTATAATGACTGGGTAAGTCACCCGTAAGAAGGATGAGTTAGTAGAGATATAATAATATCTTACAGTTCAACTGATGTGCAAGTTTATAAGTAGACGTAGTGTGAAAGACTTATCGCTAACGCAATAGACGTTATCTCGAAAGGATGAAAAGAAACCAAGAAGATATACAAATTGGTAACTTGTATAAGCCCTTGGTAATACCAAATAAGTTAGTTCCTCATGATGTCGCATTCGAAGATGACTATAAGATAAGTTGAATTCGATAGTAGCCCAAGAGGAATCAAATGAGTAAAACAAGTATTATAGGTAAATATTATGTTTTTCTATCTGAATGATTGTGCCTTGAAAAAGGTGGGTGAGGTCTGTGGGTAAAAATTAATTCCCATCTGGTTTTGGATTTTCTTCGGAAAATTGGTGCAAGAAGCGTGGAGTTGCTAACCATTGCTCAGACTTGTATCGCCAGTAGCACGATAACGATATTTATGAATGTTGTAAGGTGAATAAAAGCCTATAATTTGTGAACATTCCA
+
JIFMQIMJSSP@@@??DDDJLIMEC@54444?ADDEGEFEFFGFHHLOIJIKHSIPLNNIKKKJGEECAACECGJSMLMJSMSRSMMIGMQSSSMJQLOLSISPOLJMSMMSKNNHJMHKMSJNDBCCBHIMSOHIGKJOKKJMKOLSLS@SIKKMKLSCDHKPROMM<<<<=FJMILSLMRKRJRINOSKISSNONKLLKKNJSJFGDCDFMPMRSLMMIIGJMNPNMLILGIKPNKSOSLJMA@@AAHIJOHIJKISNSNJKSILSNMGDBCCCHFI----.8=EC<EJHJNSGGH>4,,EHOHNOHIJLJLKSLMNNOLSSSSSLLSLKSLSIKSKOOSIISIEGEAAA41222633,+(''(%%%%%'''(24447655854489<?KKSMKKJILJMMIIPDFEB=<23<<?ABD>=<==?EEQLKKGIILOISNSKHIKPPSKNMMJGFKMIIJJKLSOSSLISJHLLHIJG@<<DMJJSLA@@AASJSOAGDA<=<88<;>B@>=<<;8887<443347F>:C@BCB<9<9--0NILLKSKFFHJFCGEB??@FHGNOKLKLKLJHJMQSRFE@?>>=BBACGJFIGA===>FKFM?@?@AC;;::;?@8:?411CEEFEFHFGFFEHGFIHGJEEEEGFFGJKHGFGFHEFC333
@126_2WVZPS_8
GGAATGTTCACAAATCATAGGCTTTTATTCACCTTACAACATTCATAAATATCGTTATCGTGCTACTGGCGATACAAGTCTGAGCAATGGTTAGCAACTCCACGCTTCTTGCACCAATTTTCCGAGGAAAATCCAAAACCAGATGGGAATTAATTTTTACCCACAGACCTCACCCACCTTTTTCAAGGCACAATCATTCAGATAGAAAAACATAATATTTACCTATAATACTTGTTTTACTCATTTGATTCCTCTTGGGCTACTATCGAATTCAACTTATCTTATAGTCATGTTTCCACGACATCATGAGGAACTAACTTATTTGGTATTACCAAGGGCTTATACAAGTTACCAATTTGTATATCTTCTTGGTTTCTTTTTTATCCTTTCGAGATAACGTCTATTGCGTTCACGATAAGTCTTTCACACTACGTCTACTTATAAACTTGCATATCAGTTGAACTGTAAGATATTATTATATCTCTACTAACTCATCCTTCTTACGGGTGACTTACCCAGTCATTATAGATTTTGTAGTAATTGTACTTAATTAAATGTATCCATTTAATCTTTCCTTCACATAACTCCTTTTGAGAGCACAACTAATTCCTTGCACTGTTGATTCAACAGTCATACACAAGGCTATGTCTATAAACATTCCA
+
7>?AADCDBACIKJJNMPBBABDJPJEFGQPMNKIKSIOILIOMJMIKMRLOMHIILQKSJKGNGGF;86---,,,,,-01199?8888:B=000000A<<<<<FIIFEEBB;@41111E1@9//EFMOSMI<<;;;KIKGFEEBFQFOKLC??98888<=?@ACCHKHSGOHJSLILLLMSSSLJPQKLMSQIKHHINPKOMISKKPSMKKSSOORSOSKSNNSSQPSPHJOSSKSSOSSIISKOSJJKMIMJKKIISSLJLLKOMJKJSLINPNFLKKLQNIIKJMKJLHGE<9:=>AJHKOOOJKKKOKIJGKMIIQIKQSMOMIKMLKSSSJJNMHJLKNSSSKHPJPLMSJJKSNJSJHLSRKKG))))8);./:<?>@DFGILQLHJGGGJHIJLMKLLHFCD<*))))+?AAA@DEKHKNMJHJKKLKJSLJM?>.,+(*.'''%$%&-6=?=>>>?DEEOPLSQMMMLMNIPSSJKPSKONJPSPOSKLJMNPLHIFMKJKSSSSKSDOJKOKILLJLQLISNMMSHJJMOSMLOKLLIIIGHJKGLIKMOHKKJILMNOPKLKLILGHHGOJKIIONNJKFHKCLINLSOKJJNHSSPSMSKJNHRKHKJLCCAA)))))+D99999:IEEIGGJGKHKIGEFKIRLKIOHJE
@127_2WVZPS_8
GGAATGTTTATAGACATAGCCTTGTGTATGACTGTCTAATCAACAGTGCAAGGAATTAGTTGTGCTCTCAAAAGGAGTTATGTGAAGGAAAGATTAAATGGATACATTTAATTAAGTACAATTACTACAAAATCTATAATGACTGGGTGAGTCACCGTTCAGAAGGATGAGTTAGTAGAGATATAATAATATCTTACAGTTCAACTGATGTGCAAGTTTATAAGTAGACGTAGTGTGAAAGACTTATCGCTAACGCAATAGACGTTATCTCGAAAGGATAAAAGAAACCAAGAAGATATACAAATTGGTAACTTGTATAAGCCCTTGGTAATACCAAATAAGTTAGTTCCTCATGATGTCGTGGAAACATGACTATAAGATAAGTTGAATTCGATAGTAGCCCAAGAGGAATCAAATGAGTAAAACAAGTATTATAGGTAAATATTATGTTTTTCTATCTGAATGATTGTGCCTTGAAAAAGGTGGGTGAGGTCTGTGGGTAAAAATTAATTCCCATCTGGTTTTGAATTTTCTTCGGAAAATTGGTGCAAGAAGCGTGGAGTTGCTAACCATTGCTCAGACTTGTATCGCCAGTAGCACGATAACGATATTTATGAATGTTGTAAGGTGAATAAAAGCCTATGATTTGTGAACATTACA
+
GJQSJKPJPKPNIMHLSLSSSSMSSKMRHIKNHJSLIJHNHKSOPJSJKLJLJIKSJIHKRQQLLSBC>:=DA1LHHGF@AAGBBB@DFLSMSSIISNLLNJPJJHKIMMLSLSQNKKPJKSSNLSIJGFIJKLJLJHFEEEKDDDDD@;:9777=53544567EEGJDGEEEIIJSPJJIIHIIMJLKLHLKMIJJLKNMKLJSLLSQOMGGIEFE@?.-++*,*****+,?AAAEILMSOEIGHJFEFEDFFGGFGHJJGIGJGHSMOISONLJLMQHSSNSLOSRJOMSSNLKMLKJGHHLGSSJNGKHJKMKSSQOSKSOSLLLKHIPGGGEHOKJHKSIBB9877778889SKLOHIMGHHSSLIDCCDEEFHPJIKIGHJHHNIMIGEEEDKHCBCG8666JHJHIKLSSJHIHHFEFKNRHFFFIJOLHMISIIHJSNRLSQSOSSSSKMSKKIIPINMIKLSJSIKLEK>OSQMPJLKMOPMPKLGJLSIJJIDKEGHCA>?==;;==@JIMHJHHI>>?DEKOISKHINIJLMPLJIFHFE@A@>;;<DFNHKNLMIKIHHGIIJHFGHHGFIIIMSGHGEEDEGGGGJGFBBBBCDDFFELHKJLBBCBBIIGHGGIEFEEHGFHFIIJGHHFFLEGEDB=876344('%
@128_2WVZPS_8
GGAATGTTTATAGACATAGCCTTGTGTATGACTGTCTAATCAACAGATTCCAAGGAATTAGTTGTGCTCTCAAAAGGAGTTATGTGAAGGAAAGATTAAATGGATACATTTAATTAAGTACAATTACTACAAAATCTATAATGACTGGGTAAGTCACCCGTAAGAAGGATGAGTTAGTAGAGATATAATAATATCTTACAGTTCAACTGATGTGCAAGTTTATAAGTAGACGTAGTGTGAAAGACTTATCGCTAACGCAATAGACGTTATCTCGAAAGGATAAAAGAAACCAAGAAGATATACAAATTGGTAACTTGTATAAGCCCTTGGTAATACCAAATAAGTTAGTTCCTCATGATGTCGTGGAAACATGACTATAAGATAAGTTGAATT
+
SGMHSIJJMKJJNMLJLLHMLQJISOPNNIKKIGFCDBB@:883+('&%%%&'(+7=>?DHJLOSNLLIKGGSMJRSLLLMKSMLNLOHFHSSMSSLIMIGIMMIOSQOSOPKRRKSKIJSLKRJNONKOHJILMOLMLKNSPNLJLJMKMSKSKFLHB=?=,,,0ABCKEGFBBCCDHOKIIKPJPOKMMSLMNKSSINSKOSKSOSQPPLSKLSNNPLSIOKMNNBAAA@@CJPSOKOJMQKSGLJIIIIJIJJIIJJJJKLHIIJISNRIILININJL,,,,:=IGFHKHHJLIJOLIIHEHEEHJGPKISGONJKLGHHKFGHLLFHGFFEGFHKILROGHFHFLLHCDDDDHJIJLDDDCDGINPGECBBBBBCDDDEB??@@@??<5
@129_2WVZPS_8
GGAATGTTCACAAATCATAGGCTTTTATTCACCTTACAACATTCATAAATATCGTTATCGTGCTACTGGCGATACAAGTCTGAGCAATGGTTAGCAACTCCACGCTTCTTGCACCAATTTTCCGAAGAAAATCCAAAACCAGATGGGAATTAATTTTTACCCACAGACCTCACCCACCTTTTTCAAGGCACAATCATTCAGATAGAAAAACATAATATTTACCTATAATACTTGTTTTACTCATTTGATTCCTCTTGGGCTACTATCGAATTCAACTTATCTTATAGTCATGTTTCCACGACATCATGAGGAACTAACTTATTTGGTATTACCAAGGGCTTATACAAGTTACCAATTTGTATATCTTCTTTGGTTTCTTTTATCCTTTCGAGATAACGTCTATTGCGTTAGCAATAGTCTTTTCACACTACGTCTACTTATAAACTTGCACATCAGTTGAACTGTAAGATATTATTATATCTCTACTAACTCATCCTTCTTACGGGTGACTTACCCAGTCATTATAGATTTTGTAGTAATTGTACTTAATTAAATGTATCCATTTAATCTTTCCTTCACATCTCCTTTTGAGAGCACAACTAATTCCTTGCACTGTTGATTAGACAGTCATACACAAGGCTATGTAT
+
SLSLOMRNLKKMSSMMLNHNISQJSNSMMNQNIIJMLIIMJLJJIKNSOJSKJLJGOOOKSQQQNNMKOIKGSKISSRONSILILHMQHLQJLHJKIKROQSSSILMHJSHISLQLJSLP7:<89>=>=BA>BGGHIMLNJLJOPQNLLLMJFINGLLRRLNIMPJJGIFISIOLCEJMHLJSNIFIILHPLJSMKJSOKLMSJJKLNSJRSNOKSMMSSLKNSSSPISLSSKMQRMPKSMSMRLSJIIOJLKMNOCCHHKDDCB=98669:KGFMQKNMKNMNKKSGPLSJMSSLIAAHLGJLSSPSKSLLSOKKKISLMKNSOSSKSJSSHQROQMSSSNSHMSLMQSKJPSJPKSSNJSMLMPIG?C=10004166554899JONGKPMKHKOLNKKKLSNNSJSCFEJ+*))))())))1@PKNILLIKFJNKHLJKIKQHFFGFKNKKLLMKNMKSPNKJLKMOSJSNSLILSMLJSHJIMPNLILQLNMRSKLSLJHHHISOPSHJOHPSMISLJNJLLKSSPRNSSNKLKKSKSSSOGGEDEJHIHHJIKNHPHGKKQIGJHJH43<4475665%$$%),3-*678===>>EIRLKHJLNNOJSLMIOLNJSPPKHEFEFHHGJDDEGFFHH==<=<?0/
@130_2WVZPS_8
GGAATGTTTATAGACATAGCCTTGTGTATGACTGTCTAATCAACAGTGCAAGGAATTAGTTGTGCTCTCAAAAGGAGTTATGTGAAGGAAAGATTAAATGGATACATTTAATTAAGTACAATTACTACAAAATCTATAATGACTGGGTAAGTCACCCGTAAGAAGGATGAGTTAGTAGAGATATAATAATATCCTACAGTTCAACTGATGTGCAAGTTTATAAGTAGACGTAGTGTGAAAGACTTATCGCTAACGCAATAGACGTTATCTCGAAAGGATAAAAGAAACCAAGAAGATATACAAATTGGTAACTTGTATAAGCCCTTGGTAATACCAAATAAGTTAGTTCCTCATGATGTCGTGGAAACATGACTATAAGATAAGTTGAATTCGATAGTAGCCCAAGAGGAATCAAATGAGTAAAACAAGTATTATAGGTAAATATTATGTTTTTCTATCTGAATGATTGTGCCTTGAAAAAGGTGGGTGAGGTCTGTGGGTAAAAATTAATTCCCATCTGGTTTTCAATTTGTTCGGAAAATTGGTGCAAGAAGCGTGGAGTTGCTAACCATTGCTCAGACTTGTATCGCCAGTAGCACGATAACGATATTTATGAATGTTGTAAGGTGAATAAAAGCCTATGATTTGTGAACATTCCA
+
FSNMQQKSNKMNKNMLKJOSMSSMJKOSSMNIOLLSPOINKLKLMLLLNMLMNSSIHEDDFOSRORSSNSSSSSONOHOLKKSSPSOSKSMOOJSFJHEHQLINSQSSOSSPSHAAABSNJJSILIIJJONNSJKMHKIHQNHIQQJHEDBB<<<=;/1112DGHHHKJJHKHIIJKSLJLMSLLSJKPSKNQLHOILPLG?<<<=BIIOSNOJPKKOSMNKJ>SHSLRPSKLLPSJISNMSHJHIJIIHSGJLIKKKKQPLMHIS;;98444;<;IFHBBCDSMSOGFHJSSSSSSNOLNLGEDEHGJHOMKQMSNSJMMSMLSOHJJKLSMSJMPMSLPLSNNKOSSSPJKH:::::999::OOPNRIIJEHHGGCABC@?=>AIJPKLHEEEGFKHKSJSNJSLSSMSSOLLNSNJESLJKNSNSHSMNPNSLSISIIMLKSQSINSOKLQ988812222=CJFHISLSSNSIJHKNOSOLIKNIISNLK===<<CEEEFDDFDG4424++5)*00017<75&%%&&'%&(&&+//CJHIFEHFDGEJIGB@CFGHMJJOSJPSSJLIKKGEEGGCDCDJDEDEC2221176677:989<>E:::9=?@<<;::;:BD?@HHIIJGJSMHJSKKJMIIMIJHSHOOKHDBBBD@AB
@131_2WVZPS_8
GGAATGTTCACAAATCATAGGCTTTTATTCACCTTACAACATTCATAAATATCGTTATCGTGCTACTGGCGATACAAGTCTGAGCAATGGTTAGCAACTCCACGCTTCTTGCACCAATTTTCCGAAGAAAATCCAAAACCAGATGGGAATTAATTTTTACCCACAGACCTCACCCACCTTTTTCAAGGCACAATCATTCAGATAGAAAAACATAATATTTACCTAGTGCTTGTTTTACTCATTTGATTCCTCTTGGGCTACTATCGAATTCAACTTATCTTATAGTCATGTTTCCACGACATCATGAGGAACTAACTTATTTGGTATTACCAAGGGCTTATACAAGTTACCAATTTGTATATCTTCTTGGTTTCTTTATCCTTTCGAGATAACGTCTATTGCGTTAGCGATAAGTCTTTCACACTACGTCTACTTATAAACTTGCACATCAGTTGAACTGTAAGATATTATTATATCTCTACTAACTCATCCTTCTTACGGGTGACTTACCCAGTCATTATAGATTTTGTAGTAATTGTACTTAATTAAATGTATCCATTTAATCTTTCCTTCACATAACTCCTTTTGAGAGCACAACCAATTCCTTGCACTGTTGATTAGACAGTGCAAGGAATTGGTTGTGCTCTCAAAAGGAGTTATGTGAAGGAAAGATTAAATGGATACATTTAATTAAGTACAATTACTACAAAATCTATAATGACTGGGTAAGTCACCCGTAAGAAGGATGAGTTAGTAGAGATATAATAATATCTTACAGTTCAACTGATGTGCAAGTTTATAAGTAGACGTAGTGTGAAAGACTTATCGCTAACGCAATAGACGTTATCTCGAAAGGATAAAAGAAACCAAGATATACAAATTGGTAACTTGTATAAGCCCTTGGTAATACCAAATAAGTTAGTTCCTCATGATGTCGTGGAAACATCATTATAAGATAAGTTGAATTCAATATTTCAAGAGGAATCAAATGAGTAAAACAAGTATTATAGGTAAATATTATGTTTTTCTATCTGAATAGTTGTGCCTTGAAAAAGGTGGGTGAGGTCTGTGGGTAAAAATTAATTCCCATCTGGTTTTGGATTTTCTTCGGAAAATTGGTGCAAGAAGCGTGGAGTTGCTAGACCATTTGCTCAGACTTGTATCGCCAGTAGCACGATAACGATATTTATGAATGTTGTAAGGTGAATAAAAGCCTATGATTTGAACGTCCCA
+
GKISJJKILKLKMLMLKIKIHLLKSJOSOSSKMLSJNJSQIKQ;;;;:<CDF<<<<FHMHJKJLSKKLJGKKIHFKFCDDSGH;6666KISOKJLOIOLLSINSNNLNSLSJKHIHLIPSKNIBCDHMOJNSSSMLLKJIHOIQDDDGOMSLIQKRSINILIKS=::::SOMMMLJQJLFJSMGIISKNOPKHJIEJINMSMJLJNSSSSKMJMQQJJIF==;:-***'%&%&+--,2376699=>CF????CC99DJHA@@65311127=10003000029:JMHNHHMJLPJSMIQKJKMILMNQSLSSSSQKJLLLGILPKSRPSLORJIFGOQSRLQJMOMOSORIPSJLSKOSPPLNMIJFEECBEHG7678*BD?9999<<<<?KJLJMJIISJISJGHJKHKIIHJKGHFJRFIIJMOOKIOOHOLSLLRLOSKKIMHFGHSMMKSKKJKSMISICABB@?C>>CFHKJNJIGJHILKLOKIKJLKLMSLLHHHHGHJGIKIJBB55IFGHKKSJHFJJISMJIIHHHINNSLGKHHHLQMMJKJOLHFGEGHIJMKPSJ66655--CHHIIKMKJONSSIOKLIOHHGHLIHMKNKIKMLNLJHOLQNMJIJIIHISLILIIIFIFJGIOKJGNINSSMFEBDEFECAAA@A?@=@BA>@DFGGLIHHFEFCBB@@A?B613>=97611/+++,49999:CDGGGEDDDDEFIIHHLKIHDAFDC@CA<?;9;;:<<FJCCACCDEKFKHGGIIFFEECD;::99>?@EHFHB@A@@BCBA@@AAABFFGCEDCCBBCCCBB?<;<;=CGQIJGFDCBDDBBBACCC>>?>@INHHGFMHHEDDEFHGGGC@A??><;65+)))*+-/0099:;EBDEECEEDFFHDDC@;/,0++,++-****+<<?DBDCCCECCA@?=?>=???<:;;8852200++++**(&%$%''&')124551/.'%%$%$%%&.06<@BBBCCBCEDDBCCEHDCDCCEEDB?????@BDDEDCB@@AFJID@>=;;:8660.//02;??@A><@BDDCCD@@?<:<>>@?DABABA@ABBFMIKEEEGBCA>ADEFFCBFB@B?==BG<;:23>BCEDGGCBAA@>=>A?@=<;:<<====<;85333210-((**+2<>@DEHGKEBBBBACAB@?<:;;<?EBAAABDCCDBBCBABB@??@@BABAB?:875433321('&%%%&&'&&&&&)
@132_2WVZPS_8
TACTATCGAATTCAACTTATCTTATAGTCATGTTTCCACGACATCATGAGGAACTAACTTATTTGGTATTACCAAGGGCTTATACAAGTTACCAATTTGTATATCTTCTTGGTTTCTTTTATCCTTTCGAGATAACGTCTATTGCGTTAGCGATAAGTCTTTCACACTACGTCTACTTATAAACTTGCACATCAGTTGAACTGTAAGATATTTATTATATCTCTACTAACTCATCCTTCTTACGGGTGACTTACCCAGTCATTATAGATTTTGTAGTAATTGTACTTAATTAAATGTATCCATTTAATCTTTCCTTCACATAACTCCTTTTGAGAGCACAACTAATTCCTTGCACTGTTGATTAGACAGTCATACACAAGGCTATGTCTATAAACATTCCA
+
NOQSMJLMSLKIINRMPLNSKJSMNPJHSSHOSJSQKQSKIJLMKSIMMKLSONSPJNKSF==;22JKMKKJHDGD=HKMIGIIPLSNKSGSLSNRLNKSROLKIJJHLQKHJPMLOGNLKMJSSKLGFGFELLIMJQKKMKLOSKQMQLSSNMSSOSDFFFELSMSPKSRKNPKKSSNJKPKRSMSJJSJMJMSJKPOQRSLOLGDDDC=62++BACCGNKLSLOKISMONLMMNSSNMSIIA@@@@?>==<<NLHNSMSMKISOQIKLLSOHKNOSSJQLMNLKIJOMSSLOOJSJNQNSSOSLIKJSNKJOHG??EHLKJSSSLOSOS@KSPMNNOQKJMPSSPSSPSMSKLQOSMOSLLKJLIJLJSQRNMMJNIMSOIKSMIKJNJIHHJKIMKPS
@133_2WVZPS_8
GGAATGTTTATAGACATAGCCTTGTGTATGACTGTCTAATCAACAGTGCAAGGAATTAGTTGTGCTCTCAAAAGGAGTTATGTGAAGGAAAGATTAAATGGATACATTTAATTAAGTACAATTACTACAAAATCTATAATGACTGGGTAAGTCACCCGTAAGAAGGATGAGTTAGTAGAGATATAATAATATCTTACAGTTCAACTGATGTGCAAGTTTATAAGTAGACGTAGTGTGAAAGACTTATCGCTAACGCAATAGACGTTATCTCGAAAGGATAAAAGAAACCAAGAAGATATACAAATTGGTAACTTGTATAAGCCCTTGGTAATACCAAATAAGTTAACATACCTCACGATGTCGTGGAAACATGACTATAAGATAAGTTGAATTCAATAGTAGCCCAAGAGGAATCAAATGAGTAAAACAAGTATTATAGGTAAATATTATGTTTTTCTATCTGAATGATTGTGCCTTGAAAAAGGTGGGTGAGGTCTGTGGGTAAAAATTAATTCCCATCTGGTTTTGGATTTTCTTCGGAAAATTGGTGCAAGAAGCGTGGAGTTGCTAACCATTGCTCAGACTTGTATCGCCAGTAGCACGATAACGATATTTATGAATGTTGTAAGGTGAATAAAAGCCTATGATTTGTGAACATTCCA
+
ORNKIKLMKMJOMJMRKHA?<>>=DMQIPLQKOOPLLJLRILONJNKNJOJOQLOKKMNMNSSSSSQJIOSPNNNLKMGNHNSMOJFKLLLQNSOIKIHJSPSJSMOLNOKPPOGJSKLOMHJDDBBABIHNLKIGHHHHGFDBCBCHPLPSOMIMGFHAH?SMMMMKOSNMLLSLLLNSKLLLNILNNMSMQPKMPLMMSSKSNQSSLMSMIKKLLLSIRISKQOLSSLKJNSMSSPPSPIIIIFHJMSHHKKMIHLHKNMJHKKHKNMNJLIJIOMI===:8<@H?FFGJKLRMQNMOOKSPMPODLNIHHLKSSSNMLPSMLMNSSIAH??:9:@;86000((...*))('+,3455????AFLONRKGDDCFEGFD@?@@:99:99::;HMOSPSHHFKGJ<=999DCLJINLPPLHHHHLSNKLLSLMSLSOQKSOIKSSSOKSMSJISHLIFFHGJIHNISLIKLNSSLMKKQMPNLSNMMJKSLJSKSKSLKJHHGHECSOJLOGIJ@@E@ACCCCDMRSGLKLJLSMKOGIJLMNNSQQMSIQEBEFC@??EFHSNKNKLMLOJJIMNSJSOLJKJOMIKONJSIDCCBDKNKPJKJMIKHJKHJNKOSILIIIMNNILJQIGHJSLLKSMPJRGJJIHIPOPOLNIIJPKLKS
@134_2WVZPS_8
GGAATGTTTATAGACATAGCCTTGTGTATGACTGTCTAATCAACAGTGCAAGGAATTAGTTGTGCTCTCAAAAGGAGTTATGTGAAGGAAAGATTAAATGGATACATTTAATTAAGTACAATTACTACAAAATCTATAATGACTGGGTAAGTCACCCGTAAGAAGGATGAGTTAGTAGAGATATAATAATATCTTACAGCTCAACTGATGTACAAGTTTATAAGTAGACGTAGTGTGAAAGACTTATCGCTAACGCAATAGACGTTATCTCGAAAGGATAAAAGAAACCAAGAAGATATACAAATTGGTAACTTGTATAAGCCCTTGGTAATACCAAATAAGTTAGTTCCTCATGATGTCGTGGAAACATGACTATAAGATAAGTTGAATTCGATAGTAGCCCAAGAGGAATCAAATGAGTAAAACAAGTATTATAGGTAAATATTATGTTTTTCTATCTGAATGATTGTGCCTTGAAAAAGGTGGGTGAGGTCTGTGGGTAAAAATTAATTCCCATCTGGTTTTGGATTTTCTTCGGAAAATTGGTGCAAGAAGCGTGGAGTTGCTAACCATTGCTCAGACTTGTATCGCCAGTAGCACGATAACGATATTTATGAATGTTGTAAGGTGAATAAAAGCCTATAAAT
+
MMOSSSKSMNNMNQJOSNPMHOLMMQSOMNJLQKSSMMMKSKSOKSMSOLJSLPSLMOLNPNOOKNSSLLMGMKKLNOKNRSSSKFJHSPSQMNPKMHGGJJKISPPKSMSJJJHSSOKIIGKF98777EHRSMJPMJKJHOKSOSMQKPMPKHIFA8@><=?AKJPNKJINSMLPHLJQJJOGMMPLOIOSPSLOSKLSRKNSSSGOGEFFGFOJHQLLJKPNSOLKOLIIIHKIMLMSKPOKSORIKKNHLLLGJJKJLSKMQJOSQORLIQSMQSPNSSLLMSNSSJMKJMKNSKPKSQMLSOSRIIRISSQRKOOJPPMLJKKJMKMJOSKSNMKKSOMSSKSOLMKKLNJKSPSKSKKIKQSSLSKOPKIPHSSKHLLNMMIHKLSSIJHIKMJIKLILKMQKSNMMLIKLMLKNSKJKLMNMKOGNKQNIJLLIGNSKSNOSKMLLSOSSKQ@@@@AKKMISMSRLJIN@>@ELSPMPJHOKOKMOKNHKK@@@@@FFIJKQGKEC?>:88;;DIALIPMJNBCGHGKD@@@JIHJNJSKLMFIE9?>999EFJONMNKKIMIGHISKRKPMMIONKSNDDCAACBDGEEDEDDBBBBDFCDDDJIHHSBD@BDHFHHFEEEEEEFFFHHFFEGF@@(''&
@135_2WVZPS_8
GGAATGTTTATAGACATAGCCTTGTGTATGACTGTCTAATCAACAGTGCAAGGAATTAGTTGTGCTCTCAAAAGGAGTTATGTGAAGGAAAGATTAAATGGATACATTTAATTAAGTACAATTACTACAAAATCTATAATGACTGGGTAAGTCACCCGTAAGAAGGATGAGTTAGTAGAGATATAATAATATCTTACAGTTCAACTGATGTGCAAGTTTATAAGTAGACGTAGTGTGAAAGACTTATCGCTAACGCAATAGACGTTATCTCGAAAGGATAAAAGAAACCAAGAAGATATAAATTGGTAACTTGTATAAGCCCTTGGTAATACCAAATAAGTTAGTTCCTCATGATGTCGTGGAAACATGACTATAAGATAAGTTGAATTCGATAGTAGCCCAAGAGGAATCAAATGAGTAAAACAAGTATTATAGGTAAATATTATGTTTTTCTATCTGAATGATTGTGCCTTGAAAAAGGTGGGTGAGGTCTGTGGGTAAAAATTAATTCCCATCTGGTTTTGGATTTTCTTCGGAAAATTGGTGCAAGAAGCGTGGAGTTGCTAACCATTGCTCAGACTTGTATCGCCAGTAGCACGATAACGATATTTATGAATGTTGTAAGGTGAATAAAAGCCTATGATTTGTGAACATTCCA
+
PMKSKMRNLSHLPPSMSRSOLSSPKMLLOOPKQMMLKMNHKLJSMMKLPJJSMKNNLLIKOMSSSNROKLQONQNSPLRLJNKKSSSKKSSMSSJIIOJQLOSJKKKLSMOSHNLIOSSSSSSJRNMIIIKLSNNLPOIPKPPPKSLMHCBCB?@;74642003:=AHFFFJKKJRJKLIJKLQMJLMJMSSSNNLSSSPOKMKQLGLSOJSMNJKSKKKKIJNLJIJJHLKPJIFFEFSSMNIJIGJIGSGLJJGHIHLLIJLNJKLMIHFMLSMLNJHNIMKSJLJIIEALLKKH95/.//2EDLJKSKJNLPLLNQMLMICFJILPNPJLJIPMMMLOPJGLMGHOGJHKPHJSJEIIKLSSSQKNJHJHJMSKQLHFFGHLRSONIHHHIJSKIIGKID@??CCDFEFSSS@4....//HEFGOGHKKSJIMNKMMJRJSKJJMHHKSQSOSLPOLKNOMMOSPKKONSIMBKGNSLSKQGGGLLNSOSKI>>>>AHHIOPSOHMMHMSKOKSSJSMMSMMMOJKSNPQLMINKSNSNPKKKJGFCLLJFJRKPSLSOPOMJKSILSJPNLJLKNLENNPSNLMSMMILLLSJJGFHGISIJOHOJSLJJKLKKSNNJSJIIIJNLILPSSNOORHSSMNQF<SLINHDEDCBB
@136_2WVZPS_8
ATATGTATAATTTATTGGTTAATTACATTGCTAGAACAACAAACCTTGAATCAAGACAGCACCTGGAATGTTTATAGACATAGCCTTGTGTATGACTGTCTAATCAACAGTGCAAGGAATTAGTTGTGCTCTCAAAAGGAGTTATGTGAAGGAAAGATTAAATGGATACATTTAATTAAGTACAATTACTACAAAATCTATAATGACTGGGTAAGTCACCCGTAAGAAGGATGAGTTAGTAGAGATATAATAATATCTTACAGTTCAACTGATGTGCAAGTTTATAAGTAGACGTAGTGTGAAAGACTTATCGCTAACGCAATAGACGTTATCTCGAAAGGATAAAAGAAACCGAGGATCTACAAATTGGTAACTTGTATAAGCCCTTGGTAATACCAAATAAGTTAGTTCCTCATGATGTCGTGGAAACATGACTATAAGATAAGTTGAATTCGATAGTAGCCCAAGAGGAATCAAATGAGTAAAACAAGTATTATAGGTAAATATTATGTTTTTCTATCTGAATGATTGTGCCTTGAAAAAGGTGGGTGAGGTCTGTGGGTAAAAATTAATTCCCATCTGGTTTTGGATTTTCTTCGGAAAATTGGTGCAAGAAGCGTGGAGTTGCTAACCATTGCTCAGACTTGTATCGCCAGTAGCACGATAACGATATTTATGAATGTTGTAAGGTGAATAAAAGCCTATGATTTGTGAACATTCCA
+
####%&%%#####$$%$%&'%&&&$$$$$%'((''('(,*&%&'')(%&&&&%%$$$&%)*2199:>JSJMSHHJOJKSIQMIMKOSNQLMPKNSSMPMMRLKSNJIM98888;9878<<>CDEHHSLSSQIRJGFNOOLKOPNMIMMSSKSSJLLSSMIQJSLNONSKJGSSSOLLMLKFIHILRLFBBBBCSIMNMQNRNSLISMSOOJSQSBKKRQLPHJFGGNSSQKOPKHKJLISKSIKLMSHPIKJOSSSISPSJKMOSKKPMNHRKQSKLJIIJLSIHLNMJLSOMJMGJMOLQKKSSMGSPONIHHIKMOPJNIKHPLKHHJHLSKKLLQSONKS?A@>?>:<7+&%&&'''''''>>>@MJHJKKKLSSSSNMISLMSSJSJQQKKIKLQOOSJOSLNLSPKNSMPHIJNLSMRRSLKPQSSSLIIRISKNOJJLMGJIJLRSSMNJSLPSSLSIRPSJRPMKSSMOMOMJNIKMSSONRNKSMINSSLOSSNSKSQSLOSLSSSSSNSSOQSLRSRNISSSRNOORKHAHLOSSNPLKMSPJJHMGGJFHNRMEIHSSSLMRHS77E78IPNKRLSPSSMSKSPOOFBBCSKKNJNLQKLLGH@MNRGJJMKNMKKSOQIJRMSKSMISOLHLLHQRSOSNKIONJMLMNJKIIILSIJKQJSJSMNFKLISSOPSNQISJMLMQNQRSKMKSKSSIIFHGJLMMSKSMIQJ
@137_2WVZPS_8
GGAATGTTCACAAATCATAGGCTTTTATTCACCTTACAACATTCATAAATATCGTTATCGTGCTACTGGCGATACAAGTCTGAGCAATGGTTAGCAACTCCACGCTTCTTGCACCAATTTTCCGAAGAAAATCCAAAACCAGATGGGAATTAATTTTTACCCACAGACCTCACCCACCTTTTTCAAGGCACAATCATTCAGATAGAAAAACATAATATTTACCTATAATACTTGTTTTACTCATTTGATTCCTCTTGGGCTACTATCGAATTCAACTTATCTTATAGTCATGTTTCCACGACATCATGAGGAACTAACTTATTTGGTATTACCAAGGGCTTATACAAGTTACCAATTTGTATATCTTCTTGGTTTCTTTTATCCTTTCGAGATAACGTCTATTGCGTTAGCGATAAGTCTTTCACACTACGTCTACTTATAAACTTGCACATCAGTTGAACTGTAAGATATTATTATATCTCTACTAACTCATCCTTCTTACGGGTGACTTACCCAGTCATTATAGATTTTGTAGTAATTGTACTTAATTAAATGTATCCATTTAATCTTTCCTTCACATAACTCCTTTTGAGAGCACAACTAATTCCTTGCACTGTTGATTCGGCAACCATACACAAGGCTATGTCTATAAACATTCCA
+
LLRSJNOSLOOSSSSOSNHGHHEILOFJF;4333644=GINISMMKJLKLPNKMMSKSQLSKSSHQMISLGD?;;:7555>>??@EJLSQSRJNRPMJLJIRNJILLPSNQNSSSOIOISBCKSNHONKGIHISOSOKLSSSSLSSMLLSSOLSKESSRISRLJRJJLOROSJSJJMSOHSOSNSQJSKSSJMKSMSPLLOQILOKJSSSNQSNLIONSRMSLSPQMSNQKMOIMNSLSRSNMLQSLNKGKKIKSOGFJISRKFIJDC@9CIOSSNSSJSRKNKHLLKLOSJSSSRMSQJIJSSLNLJQRKMSSQNHSSSSNKSSJSLINHLJNHSSSQJHIHJSLSNLROSEDEDDNOSSOKIJKIJBCBBGJSBGGHIKSNSSSNLKKJSNSKORIJRNMSLQPMINLSLHRB>>><=AAASJSLQSKMKMMQQKKSMMMSSJPNSNRKLLSSLMLSPSNMSJSNJMKSMJSSOSQSPQLIMSKHPSROKLKJSKLSLKLHLNMMNNKLMIJLPQNJMHJMSSOKLJSSSOKKSISOOJPJINONSLNHSMNMNRSMKFHMJINOLLRSKJKGFDKILJHJNLKJMSJCNRSNNMKKLKIIIIKJISSINQIJ?@?7621,)'''((&##%(((),.46;?CCBBC9<8=>??A@<<;
@138_2WVZPS_8
GGAATGTTTATAGACATAGCCTTGTGTATGACTGTCTAATCAACAGTGCAAGGAATTAGTTGTGCTCTCAAAAGGAGTTATGTGAAGGAAAGATTAAATGGATACATTTAATTAAGTACAATTACTACAAAATCTATAATGACTGGGTAAGTCACCCGTAAGAAGGATGAGTTAGTAGAGATATAATAAAATCTTACAGTTCAACTGATGTGCAAGTTTATAAGTAGACGTAGTGTGAAAGACTTATCGCTAACGCAATAGACGTTATCTCGAAAGGATAAAAGAAACCAAGAAGATATACAAATTGGTAACTTGTATAAGCCCTTGGTAATACCAAATAAGTTAGTTCCTCATGATGTCGTGGAAACATGACTATAAGATAAGTTGAATTCGATAGTAGCCCAAGAGGAATCAAATGAGTAAAACAAGTATTATAGGTAAATATTATGTTTTTCTATCTGAATGATTGTGCCTTGAAAAAGGTGGGTGAGGTCTGTGGGTAAAAATTAATTCCCATCTGGTTTTGGATTTTCTTCGGAAAATTGGTGCAAGAAGCGTGGAGTTGCTAACCATTGCTCAGACTTGTATCGCCAGTAGCACGATAACGATATTTATGAATGTTGTAAGGTGAATAAAAGCCTATGATTTGTGAACATTCCA
+
HOLLKMJIKJNIRINLIMJMMLOQKMPKSJJMKNLKKFFIHJLLLNHKGMGMHHFNSLJKQLSMJH>;75544667A===?GJHLJLKSQLKNJIJRSIJJHLHKHGMMMPLSOONKMSHHLGJHHGIIHIHSIJLJKHILPLSHMIILKSKLHHKNEGD999;MMINJQPQMMIOHNKIINJRSHNJOILKNSIQSMLLILRLKGRNOMMRKLKLKJSIJIIDJGMHHMJJISLMMNMOMMGKKLLHGGGJNHGHHGJSIJJINMLSPKNSSSKSQLKOSSMPEEIOIISKQLKLQSMLOSONSKSNSNNKOSNSLSPRSSMNSLKOINSHGIKKKSOKSQSQLKQRISIJSHONRLSHINKJQLQSSHJLSSKKEEDEFFGGEGKLJKKMPLKISOMIQGOMSSSLOIIKNNSIOHFEFFNLPOJJNHJHPMSMLJKHGFEMNHIHSIJSKO<<<<MSLJJJA@@@ANSNSQLFF=ESRKJHFKINHIIHG;;;:9>>>AKOLSOSKSNLIHRFFNHSSISKSNNLSIOIMSSA@FGHIHSJGEFHIHKIFOHFFHHPKNIJIHGGFGIIJJRIILGJHNSJKIJHKIEGFHINJQMHFHFHGFEFEENJOPIIHIJFHHOJJIIFIGHIHGHFHIFFGFGGIKPIJHGDFFHLHB@@
@139_2WVZPS_8
GGAATGTTCACAAATCATAGGCTTTTATTCACCTTACAACATTCATAAATATCGTTATCGTGCTACTGGCGATACAAGTCTGAGCAATGGTTAGCAACTCCACGCTTCTTGCACCAATTTTCCGAAGAAAATCCAAAACCAGATGGGAATTAATTTTTACCCACAGACCTCACCCACCTTTTTCAAGGCACAATCATTCAGATAGAAAAACATAATATTTACCTATAATACTTGTTTTACTCATTTGATTCCTCTTGGGCTACTATCGAATTCAACTTATCTTATAGTCATGTTTCCACGACATCATGAGGAACTAACTTATTTGGTATTACCAAGGGCTTATACAAGTTACCAATTTGTATATCTTCTGAGTTTTCTTTATCCTTTCGAGATAACGTCTATTGCGTTAGCGATAAGTCTTTCACACTACGTCTACTTATAAACTTGCACATCAGTTGAACTGTAAGATATTATTATATCTCTACTAACTCATCCTTCTTACGGGTGACTTACCCAGTCATTATAGATTTTGTAGTAATTGTACTTAATTAAATGTATCTCATTTAATCTTTCCTTGCGCATAAGCTCCTTTGAGAGCACCAACTAATTCCTTGCACTGTTGATTAGACAGTCATACACAAGGCTATGTATATAAACATTCCA
+
FGHJSLILFGI==<8=LJD@?>>ACFAGNHISSSHEGGISKMIJFJHKMSJSSIIJONPJMSNSJPIHISA@B@AIBBAAAALILGOSMJLMGHICAABBJBH:::::DFFIQIICCABD51M>>HJKMSLKKNGJLMLSSIKFHPSCSQJJGIIMIJLPMMGIJNSSSKLNJIKJHNG@=>;<DLMJHGLFHGDCDDDDIKGA40000EDSJLOLJSMSJSSSLJPJLSSKNONOSSNMJKGIMNNESSHQMHQJEGKSHOMLOSJPKKMSLFHOMOJJOOLNSPOLOJSJMOLQJRPKOKJOPSMONLOSRJJOMOKMNLMKNONMSQKLMOMIMOPSMMSPLNSKSSMSKOKRNMNSPLJSNLJQNH;5666?50//-@GLJNSKKSLKSMSRMMOSOMLMKLMGIOSLKNLKJNCB>=>SPLJLKMLSLJMKNLPSMPJSLPLNKHIOKPFCGFIFGM;:../GJIIJNKNRNDCIR=====BBCKJJNNLLQLIJSGHIEEGJEEDBEGKKLSJSIOSMNMMILSLJOGEEEGEF>>;:555559-,,,-/++)&$$%&''*/-...-/02++++*+,.-,++++,,*34489>C:555EEEEEGILGFFBDBCE<9447<:::99:8::999::DFJILA@75....0467=@@760
@140_2WVZPS_8
GGAATGTTTATAGACATAGCCTTGTGTATGACTGTCTAATCAACAGTGCAAGGAATTAGTTGTGCTCTCAAAAGGAGTTATGTGAAGGAAAGATTAAATGGATACATTTAATTAAGTACAATTACTACAAAATCTATAATGACTGGGTAAGTCACCCGTAAGAAGGATGAGTTAGTAGAGATATAATAATATCTTACAGTTCAACTAATGTGCAAGTTTATAAGTAGACGTAGTGTGAAAGACTTATCGCTAACGCAATAGACGTTATCTCGAAAGGATAAAAGAAACCAAGAAGATATACAAATTGGTAACTTGTATAAGCCCTTGGTAATACCAAATAAGTTAGTTCCTCATGATGTCGTGGAAACATGACTATAAGATAAGTTGAATTCGATAGTAGCCCAAGAGGAATCAAATGAGTAAAACAAGTATTATAGGTAAATATTATGTTTTTCTATCTGAATGATTGTGCCTTGAAAAAGGTGGGTGAGGTCTGTGGGTAAAAATTAATTCCCATCTGGTTTTGGATTTTCTTCGGAAAATTGGTGCAAGAAGCGTGGAGTTGCTAACCATTGCTCAGACTTGTACCGCCAGTAGCACGATAACGATATTTATGAATGTTGTAAGGTGAATAAAAGCCTATGATTTGTGAACATTACGCA
+
?>?NSMSSSSJMMSLLSJJJKMSQOLMOLMKMPMJOSKKKLKNMSMSNJKJNKLJKSKMQNOSLPPLQMKOSSOLJKOQLLOSMKLIJEOSJLSKLIIHILJLLNLSSMKSIOKIJHJHMNJMKMSNSIMSMRSHLHMMONROQJJSKSJNNRKNNNISEGHKPLOSJ7767;0.//0111?@A<==BKIMILSQJNJKLIILQKMLLLKHMIHMIISOJKJLIJJIKJGKEEHLKNNSJMLKLLNNKHHHHJHIIHGILOKHGGJHSSSMILLSPSKSGHMLOMSSJMIHSHMJNOMROPOJOPNNMIMSNOLKPKQNLSIMNJRQPSSJKKOHA><04333333JIGFFIGJSMIQJKPSKHOLQSNJDDBDFJFGBBCNB;;=NQKLGD::::;KGFGFHJHHMSOLKOSISNJMMIHLMQJLKHMNLSLNILIKNHKIKNLKIKEKJ;SS;:::<JKHNKJSSSSQPOLIILFCMLKQNQKNMSQKMIOINNSGHKHHMA@@@BHDFGBCG=JHGIHGGLQHRRLJOKLPF<<IILKNSOKIGILINILNHIGHHIONLISMHKJIKGSKKKHJGJIIHNKSIIH100)()))**-+++**//56<DGGFGEFFEFJLIGGGCBCBCGFFFNKKIGGFGEEFGGFE76660/.'&%&'
@141_2WVZPS_8
CTGGCGATACAAGTCTGAGCAATGGTTAGCAACTCCACGCTTCTTGCACCAATTTTCCGAAGAAAATCCAAAACCAGATGGGAATTAATTTTTACCCACAGACCTCACCCACCTTTTTTCAAGGCACAATCATTCAGATAGAAAAACATAATATTTACCTATAATACTTGTTTTACTCATTTGATTCCTCTTGGGCTACTATCGAATTCAACTTATCTTATAGTCATGTTTCCACGACATCATGAGGAACTAACTTATTTGGTATTACCAAGGGCTTATACAAGTTACCAATTTGTATATCTTCTTGGTTTCTTTTATCCTTTCGAGATAACGTCTATTGCGTTAGCGATAAGTCTTTCACACTACGTCTACTTATAAACTTGCACATCAGTTGAACTGTAAGATATTATTATATCTCTACTAACTCATCCTTCTTACGGGTGACTTACCCAGTCATTATAGATTTTGTAGTAATTGTACTTAATTAAATGTATCCATTTAATCTTTCCTTCACATAACTCCTTTTGAGAGCACAACTAATTCCTTGCACTGTTGATTAGACAGTCATACACAAGGCTATGTCTATAAACATTCCA
+
888IFJISNKNLMPOOSRMLNSLMMLNIKJHLRLSKGIHSHNLMLNRMIKLJSOSOSLMJJMSLKJFNJIHLJJLPKMJLLSNSKLSJRGOSSOFSPCRMRPKNHPMHLKKSKNBGFCOIOMLSSKSMOLNLSSSNSSKSEJJJSNPSKSLSSSSMNLNJNKMMOSLSJLLNRMNSLLIHOSSRPLMLJQHR77NPSLSSNJOJKINSHILNSSROMSNSPKLSPKILLSLSRKLQLSLSOSSJMPNMRSSOKSSKKSSOEESSSNLKNPSNNMSPJLSOSLOJKOKJLSJKPSRRMSNMJSSJHNDDDDF@@@??))))::E=>HNONSNPMPKPKSKMSLSKNLQKJLOH@SIJMSSOSJNMKNKLJSKLQQMSSSLOOSLSSOQRILKSSMPPLLNLOSOSQNKSIKKOLLKKSSMLSLSQMOQNSPPNKNSPMLJJKPNKOMNILLSSKLSMQSSSKJSNKJQQNORMPSKKPSNIRJHPRSKHKIJ@HNGEDDFF@BB98888BAADEGQJNKKLPLSPMSFGBLHSSSSNMIMJJSSPLSSNNSSMSSPPNOIGFJIRKSQSOKJIHILLRIIIJ<55555HIFJJHJLH
@142_2WVZPS_8
GGAATGTTCACAAATCATAGGCTTTTATTCACCTTACAACATTCATAAATATCGTTATCGTGCTACTGGCGATACAAGTCTGAGCAATGGTTAGCAACTCCACGCTTCTTGCACCAATTTTCCGAAGAAAATCCAAAACCAGATGGGAATTAATTTTTACCCACAGACCTCACCCACCTTTTTCAAGGCACAATCATTCAAATAGAAAAACATAATATTTACCTATAATACTTGTTTTACTCATTTGATTCCTCTTGGGCTACTATCGAATTCAACTTATCTTATAGTCATGTTTCCACGACATCATGAGGAACTAACTTATTTGGTATTACCAAGGGCTTATACAAGTTACCAATTTGTATATCTTCTTGGTTTCTTTTATCCTTTCGAGATAACGTCTATTGCGTTAGCGATAAGTCTTTCACACTACGTCTACTTATAAACTTGCACATCAGTTGAACTGTAAGATATTATTATATCTCTACTAACTCATCCTTCTTACGGGTGACTTACCCAGTCATTATAGATTTTGTAGTAATTGTACTTAATTAAATGTATCCATTTAATCTTTCCTTCACATAACTCCTTTTGAGAGCACAACTAATTCCTTGCACTGTTGATTAGACAGTAGTACGCAAGGCTATGTCTATAAACATTCCA
+
KNQLSSSSSMSPKPKLLJIMOQMMSQKSLPHJSPSJKIJSOHSKINOSONLSPIQJKSIHJPLMKKRKONBBBAAJOGOGEFHFJJQSSLIHEIEHHJQSLRSMJKPMSSSQMMNMKRNSNQKLKLPKNMSSLQJSNSJKLPKSSKLSLKSJLLLSQRHOSMASMQNJSJJSSKLJIHSILLSIJNPLNGL9997788100.(*55558PKOJPIMLSNKLLLSJNMSJLSSOKSPSSMSSSSSLSRPKJQROKPI77SSOLNONK9999:FKLJKPSMNJIMJPILSPJONLILOPSSRROLNMSPSSKSSRSLKLSLSOLQMSSQSSSOSRPNSSQNNMQLSSSMPSJKSONJOSKSLOSINHEEC>A44776**+.1-3?@BDECLMOOLMOOISPNKJSOOPKLKMSRSLGHJSCB<@?LOOMKLSMSISKSSMSSLSSPSKLNQKNSRMNSLKPNMOPSOSNMLMOJSISLOMNSMLJQNRQJSSOMNMKMMHJSINESSSSMKSSOSKLNKSILSSKOKSOSISSKSMLKLJSMSSOLISOSIKMONLJSLOJK=<<<>?C>>=;:<=A?@CGHGEHPSSSSSSGSNIHKHHJFHSKKILJJKJIKIHKHLRGHB@(((((('&%%%&'2222JOHLKIKFIGEFFFGIIKJLH
@143_2WVZPS_8
GGAATGTTTATAGACATAGCCTTGTGTATGACTGTCTAATCAACAGTGCAAGGAATTAGTTGTGCTCTCAAAAGGAGTTATGTGAAGGAAAGATTAAATGGATACATTTAATTAAGTACAATTACTACAAAATCTATAATGACTGGGTAAGTCACCCGTGAGAAGGATGAGTTAGTAGAGATATAATAATATCTTACAGTTCAACTGATGTGCAAGTTTATAAGTAGACGTAGTGTGAAAGACTTATCGCTAACGCAATAGACGTTATCTCGAAAGGATAAAAGAAACCAAGAAGATATACAAATTGGTAACTTGTATAAGCCCTTGGTAATACCAAATAAGTTAGTTCCTCATGATGTCGTGGAAACATGACTATAAGATAAGTTGAATTCGATAGTAGCCCAAGAGGAATCAAATGAGTAAAACAAGTATTATAGGTAAATATTATGTTTTTCTATCTGAATGATTGTGCCTTGAAAAAGGTGGGTGAGGTCTGTGGGTAAAAATTAATTCCCATCTGGTTTTGGATTTTCTTCGGAAAATTGGTGCAAGAAGCGTGGAGTTGCTAACCATTGCTCAGACTTGTATCGCCAGTAGCACGATAACGATATTTATGAATGTTGTAAGGTGAATAAAAGCCTATGATTTGTGAACATTCCA
+
KQPMSKJRNIOLJNMJMOOSKNSRSSHPSLJGNSLLMHMNJNOLLPNJMMGHMHEJ0.../HNMRIQOLJSRSOIKGSJJMMSQMKHINJNMSKIMOPSLSHLNMKSSNKKJOKOOKMSKMNSLSJIJIIKJLOKOKSSSNNJSKNILQNKSNJGNJDGCDDFKG>>><<===-,,,,,,,,,25NFKKLQNRSQSNKOSOOLNSJHNPNSMSLHMLNSHHILISLMQGHHHLNSRKLMSSSLMIJIJGHJJHKJJHMGMMSHRSRKLNMMSMOMKLMSHMNOPMMSSMSGKPROOPSSNKIOSSSPISNSSJIJIHJGFGEIMHNGJMOKMJMLRMQLKSLLKJLNSNJSKMIJLLSNPOIHKNKNSMSKLHGHIJLSSLIJIGLLSKQKLLKLJIHOKSKSNMIG>??KMHCCCCBIIJIISSMKJMHHPHIHGJGRIPLLMQSOIMROSSSSMKLKSMIMNSJNKLSJMGFGGGJJSMOQSDGEEEKLIIHGHKFHHGGKHJLJMJKIJ;;C;=PSNLGLSRDDECBF;8GJIJKKJJLOPPGHHDGCEDC>>>GLKKKJNOJMKISHEA;((((()=?HLHJIJFFEEGJIHILIF777667,)'''//((8=>BCFIHFGGHGLEDDCCKGHHSGIHIGLNLSNIJJJHIKGHML
@144_2WVZPS_8
GGAATGTTTATAGACATAGCCTTGTGTATGACTGTCTAATCAACAGTGCAAGGAATTAGTTGTGCTCTCAAAAGGAGTTATGTGAAGGAAAGATTAAATGGATACATTTAATTAAGTACAATTACTACAAAATCTATAATGACTGGGTAAGTCACCCGTAGAAGAAGGATGAGTTAGTAGAGATATAATAATATCTTACAGTTCAACTGATGTGCAAGTTTATAAGTAGACGTAGTGTGAAAGACTTATCGCTAACGCAATAGACGTTATCTCGAAAGGATAAAAGAAACCAAGAAGATATACAAATTGGTAACTTGTATAAGCCCTTGGTAATACCAAATAAGTTAGTTCCTCATGATGTCGTGGAAACATGACTATAGATAAGTTGAATTCGATAGTAGCCCAAGAGGAATCAAATGAGTAAAACAAGTATTATAGGTAAATATTATGTTTTTCTATCTGAATGATTGTGCCTTGAAAAAGGTGGGTGAGGTCTGTGGGTAAAAATTAATTCCCATCTGGTTTTGGATTTTCTTCGGAAAATTGGTGCAAGAAGCGTGGAGTTGCTAACCATTGCTCAGACTTGTATCGCCAGTAGCACGATAACGATATTTATGAATGTTGTAAGGTGAATAAAAGCCTATGATTTGTGAACATTCCA
+
MGHJIJPFDDEFHIMNQJJONPSLIOSPRJONLQMJHLKIMNHHIINJHEQE@DDDFFJJISSSLSNMLLNSNPMKSLSOISKJMNKLSNSQPSKGKHIJPSHJMPJSMILMEHHFFFCAABCE?===>HHMJEGEEEJJILQSKSSSKJKOJ==<:,-,'''*/1./1GEFFFHGFKLHKIIKMGGHLMJOHSLKLIHKKMLMKJKJNJNOSKIOHJIMLSPOMIIJSNKIHHHKLJPJKJPOCJSJILKJIKGIHGJOGIIOSJINNSMSQMKOKIGGGIGHKSSNQJMIJJHA>=87445GFMKJKRIMHSKHLNSHNJJSJKKSGGSGHIGE@9<<9865-+))38778?EGGNGHKGEEGEGIMMJN@???>@.,,,-,-5677877666<<ECDCGD>7JJKSMSMLIHSJOIKFHGHGKNKHFGHJJMQILHOGIHJKHLHGJSGGLSNKLHHIFFHMHJHIJSLHIFGDEAGEIHIIGHHFGEHGIGIHJ>?>>=CCFMIHHGFE99C9:JJLJSIIPKJGFILE?>>==DIFIJNKGIGGOPHMJKECDDEEFFFFGJFGHFQJIHGGHGHFEFFIIGFFE;;:545400.100078>0*(((+*),;@@CADDDCCC@@A@BCDCFDEDDDEEEFDFFHIHDDCBDCB544
@145_2WVZPS_8
GGAATGTTCACAAATCATAGGCTTTTATTCACCTTACAACATTCATAAATATCGTTATCGTGCTACTGGCGATACCAGTCTGAGCAATGGTTAGCAACTCCACGCTTCTTGCACCAATTTTCCGAAGAAAATCCAAAACCAGATGGGAATTAATTTTTACCCACAGACCTCACCCACCTTTTTCAAGGCACAATCATTCAGATAGAAAAACATAATATTTACCTATAATACTTGTTTTACTCATTTGATTCCTCTTGGGCTACTATCGAATTCAACTTATCTTATAGTCATGTTTCCACGACATCATGAGGAACTAACTTATTTGGTATTACCAAGGGCTTATACAAGTTACCAATTTGTATATCTTCTTGGTTTCTTTTTATCCTTTCGAGATAACGTCTATTGCGTTAGCGATAAGTCTTTCACACTACGTCTACTTATAAACTTGCACATCAGTTGAACTGTAAGATATTATTATATCTCTACTAACTCATCCTTCTTACGGGTGACTTACCCAGTCATTATAGATTTTGTAGTAATTGTACTTAATTAAATGTATCCATTTAATCTTTCCTTCACATAACTCCTTTTGAGAGCACAAATAATTCCTTGCACTGTTGATTAGACAGTCATACACAAGGCTATGTCTATAAACATTCCA
+
A@ALSMNQMMMNLMRMJMHIKKJKJKMNSOPMKISMJMJLLOSSJSMNSNLMIKKIHOQIKJGHIKLLJIFEHFIMINPMMJHNSIKJSOSLHGFIHNJJSMNIJHMKLOKILSKLIONSSOMJGGJJOSOSMKIQSJHKSRJPJSSNJOSJLMLGSRLJIJEMLILMJSJPMIMIJKKHGKRNLSSRKHKJHKPPPPSJKOKJHGJSSSLJJSSSPJNSNRSOKSG5,,3333;IHLIOSMLLSSHKSSIMMND@==MJINMKLSKKLMHMHJKSNIEHGGHJJMISLHPGMMLOMLSKMSGSA@@AKISKSJOPJSPNLMSOLPSHA?@A@NLRSNLSPKSMPKOMSSJMNJSSSSMSSKNSKHMMED?4444455889:AIISSSFGSGLPSKSMLOSSRMKSSSRQLSINPSIFJB9898SMOSKOOSPLRPLKLJKOMPPMSSSMMPSLNLKJNMLOLNJLFFGGEE@=;;;BBKIMRMRMNMSPSLJQJNKSMSSSIHNSONLHKJGHIJAAFFKJIRSKHINSKSOMJHKJSJSOSPIQMLRRKJSJPOMMNKQGJSPJJRJNJSLRSOKLSLSKNSLQMHLSQHMMRKPOGLOMNOQMNJJKSLLSNJMSSSSLMSQSSMLLKLJLJMOQHOKSSKSKKPSKKJJLPILMLMJ
@146_2WVZPS_8
GGAATGTTCACAAATCATAGGCTTTTATTCACCTTACAACATTCATAAATATCGTTATCGTGCTACTGGCGATACAAGTCTGAGCAATGGTTAGCAACTCCACGCTTCTTGCACCAATTTTCCGAAGAAAATCCAAAACCAGATGGGAATTAATTTTTACCCACAGACCTCACCCACCTTTTTCAAGGCACAATCATTCAGATAGAAAAACATAATATTTACCTATAATACTTGTTTTACTCATTTGATTCCTCTTGGGCTACTATCGAATTCAACTTATCTTATAGTCATGTTTCCACGACATCATGAGGAACTAACTTATTTGGTATTACCAAGGGCTTATACAAGTTACCAATTTGTATATCTTCTTGGTTTCTTTTATCCTTTCGAGATAACGTCTATTGCGTTAGCGATAAGTCTTTCACACTACGTCTACTTATAAACTTGCACATCAGTTGAACTGTAAGATATTATTATATCTCTACTAACTCATCCTTCTTACGGGTGACTTACCCAGTCATTATAGATTTTGTAGTAATTGTACTTAATTAAATGTATCCATTTAATCTTTCCTTCACATAACTCCTTTTGAGAGCACAACTAATTCCTTGCACTGTTGATTAGACAGTAGTACACAAGGCTATGTCTATAAACATTCCA
+
JPKMONQQSKSS@@@@ASMHLIOLSJIPRLKSKSJLILKNILHOJOSSNSKSLKHSLKLNLHISISPISHIIHKKJQKLJKKSORRSSILOKMJSJNKJMMMKJKLMNLMECDDBEMKKMMNSIILLNSSLPLLOIHIGKMNSMKJHOSSNNSMGSSSMGKKDLIJHIILKJJJKMROKGGOMMIMLLNMSKMKKIRIKLPJKLJSJSLSPLSSSMOSOSOSKKQNNOJLJJOOJQSMMNPMMINLKGIE9999=?FGIHILNPPKJMSMKJLJSJQSNKMMLPMOMIPLJOIJLGLNGPPJLPPNJOLOSMOLSOIPSNOISPNNOMSIRPNLOSNPKKPMJKJLMIMLSOSNNIOQSILOQSPKPNLJIIFGIJSGHIEKSLGRJOMPMSMLJLQPNSKLOMKSSQSISKSJMSRSNQLSSNMMQNMSNMLOQJSNQSLMLSSNSLMJSRSMMPCBCABKJJSIMSOLMOOSOOSSSLK:::::HSSPLMNNNJSJIIHFEGMIRPJSKNSKSBA;;;;OSOPJSISSNPSJNLMJLKSSIILKIHKJHLKLJQKIISNIIKHJQJJLSNKIHGIKJHROJQLJNMSPKSJOSNQSLLMKKIKSKKLLJSISRKNKJIIG><?>=;>+))&&&&'45CDGHGED?>===DFD..-**-
@147_2WVZPS_8
GGAATGTTTATAGACATAGCCTTGTGTATGACTGTCTAATCAACAGTGCAAGGAATTAGTTGTGCTCTCAAAAGGAGTTATGTGAAGGAAAGATTAAATGGATACATTTAATTAAGTACAATTACTACAAAATCTATAATGACTGGGTAAGTCACCCGTAAGAAGGATGAGTTCGTCGAGATATAATAATATCTTACAGTTCAACTGATGTGCAAGTTTATAAGTAGACGTAGTGTGAAAGACTTATCGCTAACGCAATAGACGTTATCTCGAAAGGATAAAAGAAACCAAGAAGATATACAAATTGGTAACTTGTATAAGCCCTTGGTAATACCAAATAAGTTAGCTCCTCATGATGTCGTGGAAACATGACTATAAGATAAGTTGAATTCGATAGTAGCCCAAGAGGAATCAAATGAGTAAAACAAGTATTATAGGTAAATATTATGTTTTTCTATCTGAATGATTGTGCCTTGAAAAAGGTGGGTGAGGTCTGTGGGTAAAAATTAATTCCCATCTGGTTTTGGATTTTCTTCGGAAAATTGGTGCAAGAAGCGTGGAGTTGCTAACCATTGCTCAGACTTGTATCGCCAGTAGCACGATAACGATATTTATGAATGTTGTAAGGTGAATAAAAGCCTATGATTTGTGAACATTCCA
+
PJSKJNPEEDEEKKKNSLSRKMLMSMSMSMSJKSSIFHEHIMIKKLJSJQQMKSSSOSSSJSJOSSPKKPLSNONMJRILISSIOLOHGKQKSSKLKHEGONSNSKKLSQJJOJJIGKSLRSPSNLIHPSJNSNKSPKQMNLHQSRKSLOSMJLQLJGI<1013A>>:/-+*))))*0222IPMMFSHOJNQJLQMMOJII=====KOLMSLJHHSNNIKJOMNSMJIINSCCCCCDSSQSPKJQJKNMLIJSGHHIOSMLKHGGHJQNSSMSSPIMKJDNNNLHLLIPLJKSLJLQPSILSSPMSSJMJLINK?????PIIIFILEEGKKSIK@;;;5CHGFG<;;;;;ECDFJISLJAAADEMKJNSSIFEFD>?FDFEFEAA@HHJCABBCFHJHJJOSRKSMSSLNSSJRKLSNLHIKSSNSMSINMSHOKNONNJLSOSNSSOIIJDKSNHHJFMGNSSJEMQJSSSLIINLSSJOMPLLSOQLNFB:-----==CIJLSJSSNGIG55;55BCCCCKSPMOJHHSMJS<666SMNSMOLJLMMFDSLIGEHIGOSJJLMHNIKKIHSSS;;;:;HGKHIIIJHHFHGHHIISHHDEEDHFFFIGKMLKNOJIMISMJJKKMHHGLIHHIMFFADEE@?@ABJKMMLJMIPLHMB
@148_2WVZPS_8
GGAATGTTCACAAATCATAGGCTTTTATTCACCTTACAACATTCATAAATATCGTTATCGTGCTACTGGCGATACAAGTCTGAGCAATGGTTAGCAACTCCACGCTTCTTGCACCAATTTTCCGAAGAAAATCCAAAACCAGATGGGAATTAATTTTTACCCACAGACCTCACCCACCTTTTTCAAGGCACAATCATTCAGATAGAAAAACATAATATTTACCTATAATACTTGTTTTACTCCCTTGATTCCTCTGGGCTACTCCTTGAATTCAACTTATCTTATAGTCATGTTTCCACGACATCATGAGGAACTAACTTATTTGGTATTACCAAGGGCTTATACAAGTTACCAATTTGTATATCTTCTTGGTTTCTTTTATCCTTTCGAGATAACGTCTATTGCGTTAGCGATAAGTCTTTCACACTACGTCTACTTATAAACTTGCACATCAGTTGAACTGTAAGATATTATTATATCTCTACTAACTCATCCTTCTTACGGGTGACTTACCCAGTCATTATAGATTTTGTAGTAATTGTACTTAATTAAATGTATCCATTTAATCTTTCCTTCACATAACTCCTTTTGAGAGCACAACTAATTCCTTGCACTGTTGATTAGACAGTCATACACAAGGCTATGTCTATAAACATTCCA
+
;HHHIHJF@@@9887:BCACBCBBBF?EKHGJSMPIIHEMKIIMMILILLJJA@@@@LKMNLISLSNOJKLLGIKJSIG@<;;<@@FFMHLHJIIEDDCDSSKKSRJIMLSOOPLMNLLSKKSHQGSSRPOLJMSPSNSGGHFGSLLOLJSOMLSSSNLSSS@OLOJKHGHSLKSLLSIDHKGGKKPSKKKMOOKSKQHINMMMGEEFFMKSSRMSSSLMLMIJJKHFEA@?.((()**,,)(('()+--.9967''',/1..++--)))+0ACCCAFDECFGGFJRISJMSPOSLOJPLQJJSMSJLRKISSSSLSQSLNGFFFGSLIKOSQPMLKPSMMSSKSJSIJRJIONSSLKIIIGISMNJHFFFLRJSKSKLCASKSIPSMKSOLSSNSFGGFHJKKOLSPQSJJEGGHHGJIJINQJSLSSSIOKJSMSSPSSSQOOSLNLISHLNOPQNNSNNOSNSNSNJSSSSKPSLSSQFFGFKQSSSPIJSNOSSJSHGKOPSSSSSKFNHQAFJNIKNSSIPMJMSRQKOSJKSKLSSH<9999@JHIOSMJLSNMHKHKCDSNMIIBA?=9688AAMQJSJKLSMEPSSPSNKSOSKPSSSNLSSMSKSSSMSKJKKPSLQINLMIHHNHJCEGHHMSLHMEFEDFPPHFFA876
@149_2WVZPS_8
GGAATGTTCACAAATCATAGGCTTTTATTCACCTTACAACATTCATAAATATCGTTATCGTGCTACTGGCGATACAAGTCTGAGCAATGGTTAGCAACTCCACGCTTCTTGCACCAATTTTCCGAAGAAAATCCAAAACCAGATGGGAATTAATTTTTTTTACCCACAGACCTCACCCACCTTTTTCAAGGCACAATCATTCAGATAGAAAAACATAATATTTACCTATAATACTTGTTTTACTCATTTGATTCCTCTTGGGCTACTATCGAATTCAACTTATCTTATAGTCATGTTTCCACGACATCATGAGGAACTAACTTATTTGGTATTACCAAATAGTTTAGTCCTCATGATGTCGTGGAAACATGACTATAAGATAAGTTGAATTCGATAGTAGCCCAAGAGGAATCAAATGAGTAAAACAAGTATTATAGGTAAATATTATGTTTTTCTATCTGAATGATTGTGCCTTGAAAAAGGTGGGTGAGGTCTGTGGGTAAAAATTAATTCCCATCTGGTTTTGGATTTTCTTCGGAAAATTGGTGCAAGAACGTGGAGTTGCTAACCATTGCTCAGACTTGTATCGCCAGTAGCACGATAACGATATTTATGAATGTTGTAAGGTGAATAAAAGCCTATGATTTGTGAACATTCCA
+
IJLLIIRNLOKNPMQLIHJKKLHJMJNSSJMNKIPGEFFGGHJKLJMLKLMJKKLIISJQHHIKKOIIMILOMIIMJKSKSIOLHMKMQOHGGHNNHSNMSLJJOJQLKONSMNKJJIOK=;KCEGSNQNSSRLGLIJPLRJSSFFFGIJSLJSJIKKSSKLSHJHHMGELHIJIQSMFGFGGJMSMQIJQLJJKSIIHKJMINJQJKRLSSISOOOSOLSNLOSPPKSNHSOKRNSLSOLJLHJIJGJA@B=334388?@LLSHGMJILILIJIHKLNKMIJJSLKHHGGJMJKLKMOSJJGJKHLPIOLKJKMPNSMJMIJGGJQLQSKMP655237-,('(*&(,&'')+4;=BCEDAAAADIDDBB>===<>?AEJHGFEFDDEGFGE//../>;:;;;;DEEFDBCCB===<<><<=>?CDBCBA<=<?AA@@A@BDDGHGCCBCGJJJHHEEEGEIIHJJHHFGHGFGGB@BEFNIPFDFGEFOJKJGKILFIHFEBJLLSJGFHEFGFDGFGGDEIGGBAA>?BA>>>96520.,+,***)*++,23,++***+)****678;>@A@AA:99944446GNDDCBBA@<;:99999<=A<;<9;>=<=@@A@@@@>>>>?@@66666BCCDCCCCDCCCCDDCCCBCCCEDED
@150_2WVZPS_8
TACCCACAGACCTCACCCACCTTTTTCAAGGCACAATCATTCAGATAGAAAAACATAATATTTACCTATAATACTTGTTTTACTCATTTGATCCTTCTACAAATCTATCGAATTCAACTTATCTTATAGTCATGTTTCCACGACATCATGAGGAACTAACTTATTTGGTATTACCAAGGGCTTATACAAGTTACAAATTTGTATATCTTCTTGGTTTCTTTTATGCCTTGAGATAACGTCTATTGCGTTAGCGATAAGTCTTTCACACTACGTCTACTTATAAACTTGCACATCAGTTGAACTGTAAGATATTATTATATCTCTACTAACTCATCCTTCTTACGGGTCCATCCAGTCATTATAGATTTTGTAGTAATTGTACTTAATTAAATGTATCCATTTAATCTTTCCTTCACATAACTACTTTTGAGAGCACAACTAATTCCTTGCACTGTTGATTAGACAGTGCAAGGAATTAGTTGTGTTCTCAAAGGAGTTATGTGAAGGAAAGATTAAATGGATACATTTAATTAAGTACAATTACTACAAAATCTATAATGACTGGGTATTCACCCGTAAGAAGGATGAGTTAGTAGAGATATAATAATATCTTACAGTTCAACTGATGTGCAAGTTATAAGTCAACGTAGTGTGAAAGACTTATCGCTAACGCAATAGACGTTATCTCGAAAGGATAAAAGAAACCAAGAAGATATACAAATTTGTAACTTGTATAAGCCCTTGGTAATACCAAATAAGTTAGTTCCTCATGATGTCGTGGAAATCTGTATAAGATAAGTTGAATTCAATAGTAGCCCAATCAAATGAGTAAAACAAGTATTATAGGTAAATATTATGTTTTTCTATCTGAATGATTGTGCCTTGAAAAAGGTGGGTGAGGTCTGTGGGTAA
+
KGNINHJSGILISMKDGGCHHGCKPOLSPIJSJJJMIKIKJRIQSSKINILSPLQOJJMJNISMNJJLJKKNJFNSMSISSSSSH>?@<526))(2('&'&%$##"#$&+/78:DFFHLJIKKOSJMOPSMLSJIMSNNIIHIJCD>99;DGKOLLIHHHMSOHSOKSLJJSJJOHJRJPKKLKKDCB=<;;322/../144566DEDDA?@992/0/0///-1330++)++--9GHKGLGHIHKMIKHIMKLISKMKSLMEGGFELLLQLMSINLJKJJLKOLQPLPIKJJSILSLSMMSLINJPNLKQLKKKJOLSLOJSSHHGHHJGMOJLJOKJIMSBB:9880/+*((();>@ANIHHFEJISOIIKDDCDDDEFFFEFEDDEBDFEDEFFEECDEHGHIGFFKHKEEFEFEDA@<;-)(()637988>CEEEIHJGHFGGHIHHJNHIIOLRIFEECCBBCCEFFFFGEAA@@?CD?=:86655652399:<<?@B??=75411.,,,-47:<>>>?@@ACC@BHHGC>==>>DCCCA@@?====?>>>>;;;98532110.-,*''(*()))**,./79999::89<<==?>??>=;;:::<>??ACDAA?=;:977789:;<9300+*&'((&&$$$)-0211116::<;=<<<99=AABBAA>>9889:>?==<;<;8654544787,,,,/:BE@FGGEKHGGGFGECBCCBEFED?=887554334565552-,,***)*)))566<999?=>=;976<<:99652//.($$%$$####$',.//00001334443***(&('''''&&'(0000-.---003468:99::<=???>?@BCBB@;;7789;E?=878=33334;5544364123574?@A?;661,/;;;;:74435/'*3
@151_2WVZPS_8
GGAATGTTTATAGACATAGCCTTGTGTATGACTGTCTAATCAACAGTGCAAGGAATTAGTTGTGCTCTCAAAAGGAGTTATGTGAAGGAAAGATTAAATGGATACATTTAATTAAGTACAATTACTACAAAATCTATAATGACTGGGTAAGTCACCCGTAAGAAGGATGAGTTAGTAGAGATATAATAATATCTTACAGTTCAACTGATGTGCAAGTTTATAAGTAGACGTAGTGTGAAAGACTTATCGCTAACGCAATAGACGTTATCTCGAAAGGATAAAAGAAACCAAGAAGATATACAAATTGGTAACTTGTATAAGCCCTTGGTAATACCAAATAAGTTAGTTCCTCATGATGTCGTGGAAACATGACTATAAGATAAGTA
+
;<<FLNLMRSREDBCCFKJSLLKSJMSOOMSKJLNLOIKHF@?@?@FIFFKIHSNSSNSSMSSLRQOLSLLMROJNLSNMHQOOSSLKKMSMMSSKNNSHKLJHMKHOKDEHE642****+2FKGLJILOJLPIKJLKSJIIMNSSROLMLJKMSNNLIGCDDDOMNSMRNSJJGKSSKMMKSKNNRJSSSLNMNKNSORRPPSMOSKRSSPSSKOSPSOKKKMLLSOLMSISGGIDCFFFI<;;;<IHIJOMKKLOMLLIKMISJKIRSKHPLKLKRSKLLONIQNLEDCA?;9999977;JKIOMSLSSMSSPSSKSSKILJSSPSLGIKGJIJPLMRSSJKLLJLOMOMMSPKQOSKIOJSLONNQHLGIGGKIHGFFB9111
@152_2WVZPS_8
GGAATGTTTATAGACATAGCCTTGTGTATGACTGTCTAATCAACAGTGCAAGGAATTAGTTGTGCTCTCAAAAGGAGTTATGGGAAGGAAAGATTAAATGGATACATTTAATTAAGTACAATTACTACAAAATCTATAATGACTGGGTAAGTCACCCGTAAGAAGGATGAGTTAGTAGAGATATAATAATATCTTACAGTTCAACTGATGTGCAAGTTTATAAGTAGACGTAGTGTGAAAGACTTATCGCTAACGCAATAGACGTTATCTCGAAAGGATAAAAGAAACCAAGAAGATATACAAATTGGTAACTTGTATAAGCCCTTGGTAATACCAAATAAGTTAGTTCCTCATGATGTCGTGGAAACATGACTATAAGATAAGTTGAATTCGATAGTAGCCCAAGAGGAATCAAATGAGTAAAACAAGTATTATAGGTAAATATTATGTTTTTCTATCTGAATGATTGTGCCTTGAAAAAGGTGGGTGAGGTCTGTGGGTTAAAATTAATTCCCCATCTGGTTTTGGATTTTCTTCGGAAAATTGGTGCAAGAAGCGTGGAGTTGCTAACCATTGCTCAGACTTGTATCGCCAGTAGCACGATAACGATATTTATGAATGTTGTAAGGTGAATAAAAGCCTATGATTTGTGAACATTCCA
+
SLNOQKSLSSQONSSQPNSIMJJOKQSOSPQKRNQPJFKGB?@@@CSSLJJQHNMSHMIRSPSPMJJKJGIMPMMLMJGLJMSSOMRKKROKSSOKSJNKJSJJSQJ?DAAD=:::>=>==>?B=>===LMPSKINOKRIPOSKLSSJNSOONMHMIII@<@?AIOSMJBA=<45@DEGGHLJJOJLJSQLIKPSLOSOSLQJNNRSSKOSPSNQNKIMSLLPJLLLSMKISOSKQQOSSSMSM?:::HGHGKIJHHHPOKRLNSIJNJSPPSLSLORSILJSNKSSNFIMLPMRNQSLKSSLPSSJSKGGEE@ABACDFGIKNSIGGKJLKJSIILMKJSJSOLKSKSSSOMSKNMQQEGGEFPSMRKIJHHFFKILMISGFGGLJNIJJNHMLIJSLMMKIPSNKHIFHIHQSKNJMJKHKNKLB999999:;=CBFCCCCEILHGIFODSQNMMSHIFGLGKJSIISLOSMGFGFONNQOSJHOHGISQLBA;<0000+)).../.../.,,,+,EGFHFMHJEEB>?96665-**)**)((&&'()*//12224ADGFFIKRHMIIGGIIGKGHGGEGIIILIKLKIHFGHHHGIHEGEGDEEEFEFGOSMKHHLHHNKSIJKGFFFILJKHNNJKHGHGFFKHSNKSIGHEIHFJI
@153_2WVZPS_8
GGAATGTTCACAAATCATAGGCTTTTATTCACCTTACAACATTCATAAATATCGTTATCGTGCTACTGGCGATACAAGTCTGAGCAATGGTTAGCAACTCCACGCTTCTTGCACCAATTTTCCGAAGAAAATCCAAAACCAGATGGGAATTAATTTTTACCCACAGACCTCACCCACCTTTTTCAAGGCACAATCATTCAGATAGAAAAACATAATATTTACCTATAATACTTGTTTTACTCATTTGATTCCTCTTGGGCTACTATCGAATTCAACTTATCTTATAGTCATGTTTCCACGACATCATGAGGAACTAACTTATTTGGTATTACCAAGGGCTTATACAAGTTACCAATTTGTATAAGCCCTTGGTAATACCAAATAAGTTAGTTCCTCATGATGTCGTGGAAACATGACTATAAGATAAGTTGATTGGATAGTAGCCCAAGAGGAATCAAATGAGTAAAACAAGTATTATAGGTAAATATTATGTTTTTCTATCTGAATGATTGTGCCTTGAAAAAGGTGGGTGAGGTCTGTGGGTAGGAAGTGTCACAAATCATAGGCTTTTATTCACCTTACAACATTCATAAATATCGTTATCGTGCTACTGGCGATACAAGTCTGAGCAATGGTTAGCAACTCCACGCTTCTTGCACCAATTTTCCGAAGAAAATCCAAAACCAGATGGGAATTAATTTTTACCCACAGACCTCACCCACCTTTTTCAAGGCACAATCATTCAGATAGAAAAACATAATATTTACCTATAATACTTGTTTTACTCATTTGATTCCTCTTGGGCTACTATCGAATTGAACTTATCTTATAGTCATGTTTCCACGACATCATGAGGAACTAATTTATTTGGTATTACCAAGAACTTATACAAGTTACCAATTTGTATATCTTCTTGGTTTCTTTTATCCTTCGAGATAACGTCTATTGCGTTAGCGATAAGTCTTTCAGCTACATCTCTCTTCTTCTAAAGCTCACATCAGTTTGATTGTCGTTGTTATTGTTCTTTGACTCATCCTTCTACGGGTGACTTACCCAGTCATTATAGATTTTGTAGTAATTGTATTTAATTAAATGTATCCGTTTTTAATTAGTGCATACTACGAAATCTATAATAACTGGGTAAGTCACCCGTAAGAAGGATGAGTTAGTAAATAATATCTTACAGTTCAACTGATGTGCAAGTTTATAAGTAGACGTAGTGTGAAAGACTTATCGCTAACGCAATGGTATCTCGAAAGGATAAAAGAAACCAAGAAAATATACAAATT
+
KILKJSJSSQJKSKSKQLHJGCGJGSLNSPLMNKKKIIGGGLIRJSISNMMOPSKFHJIJKJHMKKPNJKHJKGIKLLSJSLOJLMSIOSJMMIROSSMJHFEBB;<<>>>>>AABCEBS01EBBGQSSSJKNSNLSKLSKOLMNIJJSJJIEGBEDDELHJKJIKJIJOOKEJI>HGJGOLPNMLLSMJSKMSMQBAAABKKISHJMJNJMSRJSPKSSMNPSSSKSQJGHIFEOSPMLSKKSIKJSJSHLJHGH44HQIKJSJNNHNGGJJJJSHSLJIOIKPKJKKKNJMSSQKKHIHGHRSLQNMJMSOPSMLSPSJJJNLJKLHMMNIJIHKKMOPJKKJOKNQJIQNJMKLSRPSPOHJFNSLJLGCECEBAABEHEGNH88888C@?><663223310116<BCCC@@?>?>??;:::>>==<60-,,---,)))+,1249;>@BACCBDFEFGEFHFEGJFEDEF@CD?>ABCDEIJGMHFDEDDGHQSKHEEDFGLKSSHJSCBCEEFHGHGMLLIHFDFDBBCCBB?A??::85000++/'&''((3<??FJSJMIJNNSSMSNISJIPJJLJNMLMRNKOSSSILPHHHGHLGGEFDHEGEFFIEEFEEIIHGHKIHJKJKSNHKJJKJGISJISMSGDEDEDOSOSSJIIJIMJMSEDFDEPPOMHLJSQSSSJJLOSSHFJFHLKSJNNOJFIHGHIJHGHIKHSHGFFGB@BILOIGHHHG?==<1110002459:;<EIKLOIIGHLGIJGH88877A<:<999:>??A=<<=>DEGSHGGFE>?@DDKOKRSLHS?;:9::+++**33388://1899::55556:55ACDCLRJSNKKKSJSOSKSGOSMQM33333=5441,(&$#$$%'+4889<:>?MSKSKSMKLLSPLROLSPAADDG@C88A988888**8=?HISOMSMKKLJJIILDJMJ>==<<;<..*)&&%$$$&%%$%$%%&'''(&&&&&%&'$##"#%((('(%'%%%%$$$%$%'%%*$$$$$&*&(++*/1:;9:42//.0.+,655699;E?GRHEDGBD8*()))-).233324446,'&'%&+-../069887;2254441224,&&&&&'&''('('()+'''''((*((''**+**)('(((()*'&'/...=FA@@AA:8753327:::<==<<70...89>?@DIEGFDCA?>=<4--;;>?ABCEEEDDDBBDFFHJHFFB;;DBCCB??>>863'&&&''8966788CBA>@?@>CCDCB:777777876*(''(++
@154_2WVZPS_8
GGAATGTTCACAAATCATAGGCTTTTATTCACTTTACAACATTCATAAATATCGTTATCGTGCTACTGGCGATACAAGTCTGAGCAATGGTTAGCAACTCCACGCTTCTTGCACCAATTTTCCGAAGAAAATCCAAAACCAGATGGGAATTAATTTTTACCCACAGACCTCACCCACCTTTTTCAAGGCACAATCATTCAGATAGAAAAACATAATATTTACCTATAATACTTGTTTTACTCATTTGATTCCTCTTGGGCTACTATCGAATTCAACTTATCTTATAGTCATGTTTCCACGACATCATGAGGAACTAACTTATTTGGTATTACCAAGGGCTTATACAAGTTACCAATTTGTATATCTTCTTGGTTTCTTTTATCCTTTCGAGATAACGTCTATTGCGTTAGCGATAAGTCTTTCACACTACGTCTACTTATAAACTTGCACATCAGTTGAACTGTAAGATATTATTATATCTCTACTAACTCATCCTTCTTACGGGTGACTTACCCAGTCATTATAGATTTTGTAGTAATTGTACTTAATTAAATGTATCCATTTAATCTTTCCTTCACATAACTCCTTTTGAGAGCACAACTAATTCCTTGCACTGTTGATTAGACAGTCATACACAAGGCTATGTCTATAAACATTCCA
+
IHSOLSLOKLQOKKLPSKLKJPMJKSMIID@64443ACILKKQMOPIKLSLMOGPMJPLMOLMOLMNSPMJJHHPQIOSSKSSSRMILHNM><<<=HLLSSNSOLHJIJJDCQKKMJMKSONKGHPISMQSSLIGSSMSPOIGISSOJSSLKF<*))*+?AA@A831113=>?EGFFHJIKSKLNPMMKNSIEGE:::8.-,,-15577SKPSIJNLSPSOQOKSJMQSKQSMLKQSQNRSSNLLHFKJMQLMNMSIIJLNKSJMHHDBCBDMHNSQSHOJKJOIKQQSSJONLSISHKPSOMSLPSJOSKSJSJJD<44445CBBIOSNLKJKHHIKOMLPPQKKNSSKLJLNISLNKHLSLIKJNJHH111/342222<FHHMLRJKJJPRSOJPOMSMISNNNQIOMGSOMFPJSHGGGGNGMNMIOKSQILJMJSOIKKKLKLHMLPLPLDJKHLKOPNSNRNLOJJSLHSKJNIKIHIHSIJKHSJSSNJKSSQPKLNISJLLQLJHOJJGHHNMJSMPJJGHJLSSOJMNMKILLMNHHGHFJQKNKLAAAAAIGHNSFFSRNLHHLIJEEJIGGHGOKNLOSNLOHLJJJSJIJKKKIIKJJLJOJKKJRJONKILKJKHGHHGIHSIJSLMONIKJPHHJGFEGFIHIJEED
@155_2WVZPS_8
ACTATCGAATTCAACTTATCTTATAGTCATGTTTCCACGACATCATGAGGAACTAACTTATTTGGTATTACCAAGGGCTTATACAAGTTACCAATTTGTATATCTTCTTGGTTTCTTTTATCCTTTCGAGATAACGTCTATTGCGTTAGCGATAAGTCTTTCACACTACGTCTACTTATAAACTTGCACATCAGTTGAACTGTATGATATTATTATATCTCTACTAACTCATCCTTCTTACGGGTGACTTACCCAGTCATTATAGATTTTGTAGTAATTGTACTTAATTAAATGTATCCATTTAATCTTTCCTTCACATAACTCCTTTTGAGAGCACAACTAATTCCTTGCACTGTTGATTAGACAGTCATACACAAGGCTATGTCTATAAACATTCCA
+
:999;JSNONSSMKKSSGGEECBCCEDSKSILLLQOSKKOSSSGEGEEFNJPONKSKKNFHGFGOMPIMSMKSSSSJLJONMPSRSSNPSRSSLSIRSLSSPMSMPSSSKHSPOIF=:D<CA@;;;;FPLKKRIONSOSKOSNOOOMLSSKNSSSOJLSSNKRSLKSMSJLLNNOKSMPNSOSSSNNKKMSOSSOOSSLPSOSSSLSJLSLOSMRKLOQOLLPSLMNSSMJS@@<<9789<FIISMMJRQLIOSQIKNQSSJPKHSPPSOQSOSIKRSONKQLHIQKJOMGSLSSSPLSJJKSIOSSPNLKSOSMKHOSJPPSOMQMSSSRMLNSJNSSLLOSSJSKSSQKPSSMKSNLSQSKMRKJMJSROSLSKKSSSISHQRMNMGMMMPKSLGIP
@156_2WVZPS_8
GGAATGTTCACAAATCATAGGCTTTTATTCACCTTACAACATTCATAAATATCGTTATCGTGCTACTGGCGATACAAGTCTGAGCAATGGTTAGCAACTCCACGCTTCTTGCACCAATTTTCCGAAGAAAATCCAAAACCAGATGGGAATTAATTTTTACCCACAGACCTCACCCACCTTTTTCAAGGCACAATCATTCAGATAGAAAAACATAATATTTACCTATAATACTTGTTTTACTCATTTGATTCCTCTTGGGCTACTATCGAATTCAACTTATCTTATAGTCATGTTTCCACGACATCATGAGGAACTAACTTATTTGGTATTACCAAGGGCTTATACAAGTTACCAATTTGTATATCTTCTTGGTTTCTTTTATCCTTTCGAGATAACGTCTATTGCGTTAGCGATAAGTCTTTCACACTACGTCTACTTATAAACTTGCACATCAGTTGAACTGTAAGATATTATTATATCTCTACTAACTCATCCTTCTTACGGGTGACTTACCCAGTCATTATAGATTTTGTAGTAATTGTACTTAATTAAATGTATCCATTTAATCTTTCCTTCACATAACTCCTTTTGAGAGCACAACTAATTCCTTGCACTGTTGATTAGACAGTCATACACAAGGCTATGTCTATAAACATTCCA
+
ECGFKFE9722.,+*)))*--2244510,-,.&%%%%9ADGGSLSOKLSHNSNLLKNHLPLHNSJSKJPIJISLKSJHNFFFEGRLLOSSSJKSLNISSHEEH?>>A?@?45IJSKJMRM=DQDDA=<<<;:;;;@CPJKMIKSISGMNSLKSHSSSOHOJGCHEGFFFHJJFLF@DMMISSNKDFMHPOQNKSLJSJLJNJSJDCCMNPLNSNMSMJLSILIPSJKRLDCCD?BGJJIHIDDBCA=>@<:;>;==89EJISSOPPIIJIHSKGHJRDB@?===>EHGKJJKNQLQOJIJJIISSNMMSNMSPOMNKSMSSMNSONNOKJLKKMJHJLNNSNJJOLSINQMRLMKOLOLMNSLNKLKKB;0177A7:<<D=HGKGGNHJLJHHKMNIILMNSLNPQOHKOKMKKGIBGEGIGDEIGHHJJHSLKLQKSNSOILLLNMNRSQIOMLSLLOOLNNNKMMJRJKKGHNOOSKJOOMNKSKMLKLSINNMJKNSPSJJPNMSSJLMJKKLPKPMJLILLMKSISSNMOMKNKSILMNKNNLNLLKMMQLJNKNJNSMKIKJJMID@>88FFLJLJJSLQLPPOPKSQNPSLMOKLNLMNMPNSLPNOOSKOLOMLMJLJKIPLLMKMNMOGFKJOKISJNIJIHIJOLKLSLMI
@157_2WVZPS_8
GGAATGTTCACAAATCATAGGCTTTTATTCACCTTACAACATTCATAAATATCGTTATCGTGCTACTGGCGATACAAGTCTGAGCAATGGTTAGCAACTCCACGCTTCTTGCACCAATTTTCCGAAGAAAATCCAAAACCAGATGGGAATTAATTTTTTTTTTTTTCTATCTGAATGATTGTGCCTTGAAAAAGGTGGGTGAGGATTAATTCCCATCTGGTTTTGGATTTTCTTCGGAAAATTGGTGCAAGAAGCGTGGAGGTGCTAACCATTGCTCAGACTTGTATCGCCAGTAGCACGATAACGATATTTATGAATGTTGTAAGGTGAATAAAAGCCTATGATTTGTGAACATTCCA
+
GIOKPOJLLGGGHRLOSJGGSJMJJSNJSPLSMGFECEHFFHGGEIEKHJSSLHGFFGFDFEEHIGFGJICEEEEGIIGGOGFFFCDEDHKDB?@=>>>>CDFDDCE@CG33HGFDEHHKMJNIEGFKKSMOLILHKKILHLGJEJJISFGFCCB9322222434?BE@@??;;<<>J:::::KKKOHHGKLKKKHMSRNJLJJJPHPHHGELJ@JFIFFIKNRLLOKOSSLHG86788IHMHJFJGGA=<?>;99<>KMKHHKFHGFGJLNLJPSIKIISMLIMHKHFEGFGJIIGGGCDCCCDBCEEISIMNGJIIGIKKGFFEDEFFJKIJKPOIIHHSGIHGKLLNMIHILHHEG
@158_2WVZPS_8
GGAATGTTTATAGACATAGCCTTGTGTATGACTGTCTAATCAACAGTGCAAGGAATTAGTTGTGCTCTCAAAGGAGTTATGTGAAGGAAAGATTAAATGGATACATTTTTTAATTAAGTACAATTACTACAAAATCTATAATGACTGGGTAAGTCACCCGTAAGAAGGATGAGTTAGTAGAGATATAATAATATCTTACAGTTCAACTGATGTGCAAGTTTATAAGTAGACGTAGTGTGAAAGACTTATCGCTAACGCAATAGACGTTATCTCGAAAGGATAAAAGAAACCAGAGATATACAATTGGTAACTGTTATAAGCCCTTGGTAATACCAAATAAGTTAGTTCCTCATGATGTCGTGGAAACATGACTATAAGATAAGTTGAATTCGATAGTA
+
SKRNQSINNMKKIIJOPPMIPSLPSKISNOKLSPSQPJJMMJNMKPLMPONMINEFDDDEESJOPKGI9714)7<<:989:54555BAFFFEHE=>>>>7771111/-++..8>>@???ABBGILMLIKGGFKQQJLMSSNKRLOIHHLLIIHFFDGD6555,---CHNMGHJIIBAA>=<<IGSIOSORKKNNPKQSJKSKLJQNRSQMSSSMKJMSSSS;:9668754544433447<<BCKBLHHLJIKGHLIHHGGFOHSSPMSISKOSPNOJRSJSBEFEN>>=:8(%%%&%''*/-.))***))((&&&')+8:ACFDD?@@KIKLIF@CCF?==<<<<@@AAADEHPQKOJONSMKMSOSRR<<<FEF5224><;899FFKFH@===7777
@159_2WVZPS_8
GGAATGTTCACAAATCATAGGCTTTTATTCACCTTATAACATTCATAAATATCGTTATCGTGCTACTGGCGATACAAGTCTGAGCAATGGTTAGCAACTCCACGCTTCTTGCACCAATTTTCCGAAGAAAATCCAAAACCAGATGGGAATTAATTTTTACCCACAGACCTCACCCACCTTTTTCAAGGCACAATCATTCAGATAGAAAAACATAATATTTACCTATAATACTTGTTTTACTCATTTGATTCCTCTTGGGCTACTATCGAATTCAACTTATCTTATAGTCATGTTTCCACAACATCATGAGGAACTAACTTATTTGGTATTACCAAGGGCTTATACAAGTTACCAATTTGTATATCTTCTTGGTTTCTTTTATCCTTTCGGAGCGAACGTCTATTGCGTTAGCGATAAGTCTTTCACACTACGTCTACTTATAAACTTGCACATCAGTTGAACTGTAAGATATTATTATATCTCTACTAACTCATCCTTCTTACGGGTGACTTACCCAGTCATTATAGATTTTGTAGTAATTGTACTTAATTAAATGTATCCATTTAATCTTTCCTTCACATAACTCCTTTTGAGAGCACAACTAATTCCTTGCACTGTTGATTAGACAGTCATACACAAGGCTATGTCTATAAACATTCCA
+
ISKSHQNNLPKHHHHHPHIJJJMJSKJJNMSSOOIMSLOSNMJPMLORSSPSNMNPKMMQKJLQMRMKPKLHKJOMMJLPKPNSIFEFEDKLOKSKJSNOSKSRSNLLKRLMQKJLHJKMMOMSMSNPRSPOPHNKSNSJKLOJJSNPKMNSHJNRSSQJLJKOLIJJMLSIIHHHSKSKSSSQOKSPSKLLMSKJMOMLMKIQIOJKLQLNSQJLMOKMOMQNPPMLSNJLSOOQSLKOMMMKSMGGNIPJONSSQLMMSNOSRPKMLLMJJJHMLNJJGHFCBA===@B;<<86:33:<=95-++((((+++,+++.,*(((')0166679ABEJMMNJSSLIKKMILFKKMKMNSLSMLNSRSLNSLOIPRL<===C<?41//0.-*))'$$$%+068<>BFFGILGLLGEEED@AA=888?@@GFHMGJONKMIKJJISPSMSQLMKPNNLJSKMSSPMSSJKRSSMSOLSSSLSOSSPRPSLKINONQSJIMIIORLKIJINNQMONOSNNNSPLMSSPSSKSNMSOONMJSLKRKQSKSKKKKNJLRJNNKLIHKHJISKKLISKJLSEFMJMKJLJQOMKLLNSIKSSMONMJPISNIPOKSPLIOJJNJPKI==<42223>?322222OGIGHFFFGFJEEDEEEGGGFJHGF
@160_2WVZPS_8
GGAATGTTTATAGACATAGCCTTGTGTATGACTGTCTAATCAACAGTGCAAGGAATTAGTTGTGCTCTCAAAAGGAGTTATGTGAAGGAAAGATTAAATGGATACATTTAATTAAGTACAATTACTACAAAATCTATAATGACTGGGTAAGTCACCCATTCAAGAGGATGAGTTAGTAGAGATATAATAATATCTTACAGTTCAACTGATGTGCAAGTTTATAAGTAGACGTAGTGTGAAAGACTTATCGCTAACGCAATAGACGTTATCTCGAAAGGATAAAAGAAACCAAGAAGATATACAAATTGGTAACTTGTATAAGCCCTTGGTAGTACCAAATAAGTTAGTTCCTCATGATGTCGTGGAAACATGACTACTAAGATAAGTTGAATTCGATAGTAGCCCAAGAGGAATCAAATGAGTAAAACAAGTATTATAGGTAAATATTATGTTTTTCTATCTGAATGATTGTGCCTTGAAAAAGGTGGGTGAGGTCTGTGGGTAAAAATTAATTCCCATCTGGTTTTGGATTTTCTTCGGAAAATTGGTGCAAGAAGCGTGGAGTTGCTAACCATTGCTCAGACTTGTATCGCCAGTAGCACGATAACGATATTTATGAATGTTGTAAGGTGAATAAAAGCCTATGATTTGTGAACATTTCA
+
JJJMJPSKSSSIHKKKNKNSLMSSSMOPKJJQKLKLOKIGEIIHFKMLNKLMJLMNNNNSKQSOMSPSOLKMOSROQSGJMSSNKQQHEOSNSORGFHEEISFKJKIPSKLNSMGMHIGSJOKJNKIHGKSKNLSKMKIMKMHLGMLNJHGLHGLKC=<910/.,(()3-,,**,,-99:::CJGFHMMNKNNKIMKLOKJKCBBBBIMSPIQONHLIIPHHJKGLGIHHIIIGIKILJRSSLMPONIJLJEFHGHF:98*(((((()))../8BBEDCCDBC6<-+,+/677<EGIHHIDCIPOHOJEJMKKMOSSMSJSIMKMMIHSLLQNKLLLSOSSKJSSSKOHLLINOILJLLPIHJIMRMOSSMAA@A@?=?CDDFFFAEGNSMSPSLHIHOSKMKJMMKPSLMSSPIJJLLJLHJLLIMLLSJHJGKMPLSSJKLLPKLOKIJSNPSSSSSLKLIKJSLLJNMSJSLNSJGSLSOSNKSSMSQHHQSIJHJ11127===LBBAAAE@@E?AOINSSJSJRMJOJRISSODBCFEKNJKIHFLIGEIJFDEENKJMKIJLLHHILJJRSJJJIIFIMJKKLSHGGFFHHJMNMJGFEEEKHDEFGGMILKGSLLFMKLMMHHJJHIHHHLQHMIHGIIIGJJIOHLLIJIIH>:7
@161_2WVZPS_8
GGAATGTTTATAGACATAGCCTTGTGTATGACTGTCTAATCAACAGTGCAAGGAATTAGTTGTGCTCTCAAAAGGAGTTATGTGAAGGAAAGATTAAATGGATACATTTAATTAAGTACAATTACTACAAAATCTATAATGACTGGGTAAGTCACCCGTAAGAAGGATGAGTTAGTAGAGATATAATAATATCTTACAGTTCAACTGATGTGCAAGTTTATAAGTGAGCGTAGTGTGAAAGACTTATCGCTAACGCAATAGACGTTATCTCGAAAGGATAAAAGAAACCAAGAAGATATACAAATTGGTAACTTGTATAAGCCCTTGGTAATACCAAATAAGTTAGTTCCTCATGATGTCGTGGAAACATGACTATATAAGATAAGTTGAATTCGATAGTAGCCCAAGAGGAATCAAATGAGTAAAACAAGTATTATAGGTAAATATTATGTTTTTCTATCTGAATGATTGTGCCTTGAAAAAGGTGGGTGAGGTCTGTGGGTAAAAATTAATTCCCATCTGGTTTTGGATTTTCTTCGGAAAATTGGTGCAAGAAGCGTGGAGTTGCTAACCATTGCTCAGACTTGTATCGCCAGTAGCACGATAACGATATTTATGAATGTTGTAAGGTGAATAAAAGCCTATGATTTGTGAACATTCCA
+
IOJNMNKSSSJORKLQJJNSDHIGNHD@@@IFGHIGSJPKLSGSQLSKIFHHGMMLD54554476444345:A@JLKHOKOJIGFFAB=@@:B98889GFGBCDFC@AA==?5/.0--'((((+**+++78GI:7777IM<<;;:>>LIIIKHBD@?4;978;=DCCC:88789888;;AAEJIJIKLOPLS>>>99::;:55557EIIJJIGDB@BA@:9.---*+++2424555999<)0)))(*9FGHGGFGI;:;((((((=<<;:889?AEQII>??@DASJFGDGGKJSLLKOCC><734?<64211212444:334>>?877*(('''&&,-7DDCFGFHFFDF:6:5555766666DFDEBA:5444533,66;@=8223EEEDA000000000:::77:::;:=DBAGGEFHAJJ?AACQISRGLQJJ@A@AASJKIFF34BFFHKJ>==><?>?BCCLSSLSKIILJ=:;<=@EGDCAC?GLPGF?@==;<;879:;EBA000001;23?DEEFKMLJRKIHOG=7766GKHJJGGC???@=><EA>=>EFGJORIGFGC@=<;<5(((('(**-/**('%%&.5789;>?BABAEJJBA;;;GB;@FEFDESJJLJIIGJGGGFAD@=;=9823365699HFGIIFIIFDB
@162_2WVZPS_8
AAAAATTACACAAAAAATCAAGGACTTTATTCATCTTACAACATTCATAAATATCGTTATCGTGTACTGGCGATACAAGTCTGAGCAATGGTTCACAACTCCACGCTTCTTGCACCAATTTTCCGAAGAAAATCCAAAACCAGATGGGAATTAATTTTTACCCACAGACCTCACCCACCTTTTTCAAGGCACAATCATTCAGATAGAAAAACATAATATTTACCTATAATACTTGTTTTACTCATTTGATTCCTCTTGGGCTACTATCGAATTCAACTTATCTTATAGTCATGTTTCCACGACATCATGAGGAACTAACTTATTTGGTATTACCAAGGGCTTATACAAGTTACCAATTGGTATATCTTCTTGGTTTCTTTTATCCTTTCGAGATAACGTCTATTGCGTTAGCGATAAGTCTTTCACACTACGTCTACTTATAAACTTGCACATCAGTTGAACTGTAAGATATTATTATATCTCTACTAACTCATCCTTCTTACGGGTGATTTACCCAGTCATTATAGATTTTGTAGTAATTGTACTTAATTAAATGTATCCATTTAATCTTTCCTTCACATAACTCCTTTTGAGAGCACAACTAATTCCTTGCACTGTTGATTAGACAGTCATATGTCAAGGCTATGTCTATAAACATTCCA
+
('%()+,*)('%$#$$###$&')0//070@BCGJLSQHLHJIMLIOIMIMLILJHFEFFM@????KLQLNSMJGIKDBCBDSMGHIAA@;::9))(((,47HFHNIHIKLSSSLSPJKSMSJNLLKHLKOLNQMOKJSRSNLJSSOLSKKMSNJIHFHJIMJJHISNJSSPQSSFE@DEHBJGBBIISNKIPPSHMHSSLMSOMGBBBBGSSSOSOKSLMNLSMKKSLPNLMSKJJHIHG0.../GJBEGDFGLHGJKKMMNKSIKSHKJJOJJLJHNSKSNSKRIJJSIOIHNJNLNKLJSMLSLKOOSJJOSSSLSKPL:*****SHDDFDFSMJNLJLJKNMLKSKLOSSKNOPOMSSSSOSKPNOKIFLSLSIIJLLHNSMPSSJIHKIRPOSQSSIOJJOOISSJGM33333AAAIGFE::::=:99HFINMSOLIOKJKKLNKJINMISG??>>@GFNSOSOKSMMROOMNSMLKLKIKKLPKJRNINJNMMKQQKOOROLSMQKJNSIIKHNKOSROSLNMNKLSSSNLKMPSQONOJGHGIMLKKQMMSMKJSCCCC?@A?B95455712=HIHHIMMLDBJE?ONMNSSMNKKKKMJIOPJKLSKMKJSKKJHMJHHGJRNBBA=<1,&&&&''(**+<DECCBCDEFJIHIK
@163_2WVZPS_8
GGAATGTTCACAAATCATAGGCTTTTATTCACCTTACAACATTCATAAATATCGTTATCGTGCTACTGGCGATACAAGTCTGAGCAATGGTTAGCAACTCCACGCTTCTTGCACCAATTTTCCGAAGAAAATCCAAAACCAGATGGGAATTAATTTTTACCCAAGCCTCACCCACGTTTTTCAAGGCACAATCATTCAGATAGAAAAACATAATATTTACCTATAATACTTGTTTTACTCATTTGATTCCTCTTGGGCTACTATCGAATTCAACTTATCTTATAGTCATGTTTCCACGACATCATGAGGAACTAACTTATTTGGTATTACCAAGGGCTTATACAAGTTACCAATTTGTATATCTTCTTGGTTTCTTTTATCCTTTCGAGATAACGTCTATTGCGTTAGCGATAAGTCTTTCACACTACGTCTACTTATAAACTTGCACATCAGTTGAACTGTAAGATATTATTATATCTCTACTAACTCATCCTTCTTACGGGTGACTTACCCAGTCATTATAGATTTTGTAGTAATTGTACTTAATTAAATGTATCCATTTAATCTTTCCTTCACATAACTCCTTTTGAGAGCACAACTAATTCCTTGCACTGTTGATTAGACAGTCATACACAAGGCTATGTCTATAAACATTCCA
+
EKJMSPSSMONPKNKKSSLOKLKIISLSNOKSMPNJSNPLIJJMLPLLNSMSNMMSJQPMLPNPNSSBRJHGGIJCEEFEHDSNNLLSMMSMRLNKOQSPSJQKKKKNSLSSSSLOLSMLMSSILMSSMSKPNMLISNSSSKJSKPMSSPLNJMJMSMKID=+((((()(((*''***15@@LJJJSNKFJHHG@?===AAA?@ADSMNLSNLSNMKSSQSPMOSNMLSRQNSSRSNJMLLKNLOHHSSSIKKSJNQMLSOSQNNJHNKHHHGKHRSSJLIKJKIIOISPSJMNMKLIHJJSKSSOMLLLSNLPJSSSPJMLSQSSSIMSIOLIRLPSSSKMSQSKSKPOSLKSJSQSOSMKMKLJGA><=<>/...?8ABESF500BFGIPMSMJSKKOLKIMKKHGSILLRHLLFKBDESKPLLNKLQNINMNSKSSKKNMIHKOLKSPSSKLLJSSSMKKNNMMMSNSSMSSOJOSHPJMPSKSSQMSSSRSKSOSKSOJSOSJSNJRKKLONSMLSSMHLIKGKIKJISOPMRKSNMJMJHISSHSSRJIMLMJKMSNHPIJPRJJKIOINSPLKPSQMSONSSMSMONLPHLNKSSSPOOOSPMKLKSLSLOIKSOLORIILHOJKNMIGNHLHHIKOGFFEFGJHNJNPIPN
@164_2WVZPS_8
GGAATGTTTATAGACATAGCCTTGTGTATGACTGTCTAATCAACAGTGCAAGGAATTAGTTGTGCTCTCAAAAGGAGTTATGTGAAGGAAAGATTAAATGGATACATTTAATTAAGTACAATTACTACAAAATCTATAATGACTGGGTAAGTCACCCGTAAGAAGGATGAGTTAGTAGAGATATAATAATATCTTACAGTTCAACTGATGTGCAAGTTTATAAGTAGACGTAGTGTGAAAGACTTATCGCTAACGCAATAGACGTTACTGTCAAAGGATAAAAGAAACCAAGAAGATATACAAATTGGTAACTTGTATAAGCCCTTGGTAATACCAAATAAGTTAGTTCCTCATGATGTCGTGGAAACATGACTATAAGATAAGTTGAATTCGATAGTAGCCCAAGAGAAATCAAATGAGTAAAACAAGTATTATAGGTAAATATTATGTTTTTCTATCTGAATGATTGTGCCTTGAAAAAGGTGGGTGAGGTCTGTGGGTAAAAATTAATTCCCATCTGGTTTTGGATTTTCTTCGGAAAATTGGTGCAAGAAGCGTGGAGTTGCTAACCATTGCTCAGACTTGTATCGCCAGTAGCACGATAACGATATTTATGAATGTTGTAAGGTGAATAAAAGCCTATGATTTGTGAACATTA
+
JKKJJMIQLLMJKSKJIQKILSSLSSSSLMSNSHSMSMLISHHLKSOLJPISMLSMSQOKOLOOLOPNLMNSOSMLLOJPSJNSSSKSFOSSSSRNIGBDSMMMNOSMPNOSSKJIKKMONSSOSOSSKNKSMNSSKPJIPLQPMSSSLSPSMSKRSNQGHOMSKMMPJLMQO988744434<FIHJKKSMKKQKLPKLMJKJLPMQNJSONJJFHKKKJPMHLSILMMJLGEFGGEQKKSNSJGJJLNIHJJIHE@??/...++,*('''''''(BDEDGGJQFHSIOHHSSMSIPGFKKISKKPSLNGMMJSMMLMMMNINPSPMPRILLHSKOMKSSSKJLKSNSPRSOSNMOOMMOOSMSLSSIPSIMMHJNKIOJMIPJSKKMKJKSHKSIPHLOLPKSFISLHORLGDISKMSQHNLIKOKGGNKJLROJHLINILSNIOKHKJIHRQOPNMJKHJMOLKOSOJSMSSPLBESKPMRIKLIMNSJQINKHJ;;;;ABBINSKLHMMEOIJJJSNSSPMNNSOGMIGDH0++-IGNIILJHIHABBFHHGFISPJJNPSSHNHHHKFHJILHHLKJIKHKKMJHIEFFHJGHIJHDCCBDFEEEFKONJRFGIGGNKNKIGGGGEFFFEIOJJFEEEGGGKKIJMGEFF??=:
@165_2WVZPS_8
GGAATGTTCACAAATCATAGGCTTTTATTCACCTTACAACATTCATAAATATCGTTATCGTGCTACTGGCGATACAAGTCTGAGCAATGGTTAGCAACTCCACGCTTCTTGCACCAATTTTCCGAAGAAAATCCAAAAACCAGATGGGAATTAATTTTTACCCACAGACCTCACCCACCTTTTTCAAGGCACAATCATTCAGATAGAAAAACATAATATTTACCTATAATACTTGTTTTACTCATTTGATTCCTCTTGGGCTACTATCGAATTCAACTTATCTTATAGTCATGTTTCCACGACATCATGAGGAACTAACTTATTTGGTATTACCAAGGGCTTATACAAGTTACCAATTTGTATATCTTCTTGGTTTCTTTTTTATCCTTTCGAGATAACGTCTATTGCGTTAGCGATAAGTCTTTCACACTACGTCTACTTATAAACTTGCACATCAGTTGAACTGTAAGATATTATTATATCTTACAGTTCAACTGATGTGCAAGTTTATAAGTAGACGTAGTGTGAAAAACTATCGCTAACGCAATAGACGTTATCTCGAAAGGATAAAAGAAACCGAGAATTGTGTGCGAGAAATTGGTAACTTGTATAAGCCCTTGGTAATACCAAATAAGTTAGTTCCTCATGATGTCGTGGAAACATGACTATAAGATAAGTTGAATTGGATGAGTAGCCCAAGAGATTAAAACAAGTATTATAGGTAAATATTATGTTTTTTCTATCTGAATGATTGTGCCTTGAAAAAGGTGGGTGAGGTCTGTGGGTAAAAATTAATTCCCATCTGGTTTTGGATTTTCTCGGAAAATTGGTGCAAGAAGCATGAAGCATTACTCAGTATCGCCAGTAGCACGATAACGATATTTATAGATGTTGTAAGGTGAATAAAAGCCTATCATTTGTGAACATTCCA
+
JMSLHJMQNMLIPIKNMSMKLIKHMRSJSMFIGNJHHDCCCDFEDDEKJSOSNRSLLSRNSJSSOKSKSQEEEDGLMJOLNIHHGJKSNLGFEEFJHJIPJKGIHKEA@AADHHHIEGEJ5/EAAAFQOSILA?:865///-,,,-/:8:::99:;7<<<><>9=64345732222277((-9:8::;AAGJIHLLQIIOQOMLKISSSKLKISOSRLSSOJSQKLSPJJKSSMPSHNSC86666C@99ED=>BACGIJNMSIIHFGABAABFG@>>>@.------('''*0(((((.+,::::;0+*-ACGKSSSLMLMOHHOIJISLSJKSJSKKKPSNSSQSPKGHIJACHIBIBG>@A@?DHFD=<9..-*))))));?>CHHHJNIHJOOHIJPNLILJJKKKLQIQMS???>66666;@<=FKMLINKSKKLSSOKIIPJJPSJOJLNS<<<<;>>BABDIEGIGLBDA:7:IH.6443236;<<<CCCBAEEFE<<11111A??ABBB:41/00-,,,,-002-*((((+46768++++;<@AGFFII@A;9878;;:::94776454546,*('%$$$%%%$%%%%%%(&'&&&''''''*112668:>>@ADEEBG>>=;;<<<DACCBCEC>==<<=<<@BCDBA@>==:9:::>==>??CCCCFA78888776*)))''&&&--///1221102112;;:753311---***+./00////012755G=;:;;>;;:;<?CDDFEHFHMB?BIDLPLMEEB>>>:8768;<=@><99<@CCC?=B@9:=:;8899;<<<;?;8980+1**+785333,,,,-2-,,++)((%%%%()++)((&&'&&'*56666=:8854....00,)))+--*0('''''/,))*,046777636;;;<<=B0////77>@ADEEDBBB
@166_2WVZPS_8
GGAATGTTTATAGACATAGCCTTGTGTATGACTGTCTAATCAACAGTGCAAGGAATTAGTTGTGCTCTCAAAAGGAGTTATGTGAAGGAAAGACTAAATGGATACATTTAATTAAGTACAATTACTACAAAATCTATAATGACTGGGTAAGTCACCCGTAAGAAGGATGAGTTAGTAGAGATATAATAATATCTTACAGTTCAACTGATGTGCAAGTTTATAAGTAGACGTAGTGTGAAAGACTTATCGCTAACGCAATAGACGTTATCTCGAAAGGATAAAAGAAACCAAGAAGATATACAAATTGGTAACTTGTATAAGCCCTTGGTAATACCAAATAAGTTAGTTCCTCATGATGTCGTGGAAACATGACTATAAGATAAGTTGAATTCGATAGTAGCCCAAGAGGAATCAAATGAGTAAAACAAGTATTATAGGTAAATATTATGTTTTTCTATCTGAATGATTGTGCCTTGAAAAAGGTGGGTGAGGTCTGTGGGTAAAAATTAATTCCCATCTGGTTTTGGATTTTCTTCAGAAAGTGGTTCAAGAGCGTGGAGTTGCTAACCATTGCTCAGACTTGTATCGCCAGTAGCACGATAACGATATTTATGAATGTTGTAAGGTGAATA
+
KIQOKNLIJPSMSIOKKLNQOSSNJRRSSMHSNSIMKILKIJJMLKOLJMSNIMKJONKMJISNSSSKLHKJHJSLSSPSJKJMHIGBEOSOSSGCDDJPHOKOKKJOSMSOQNISNJSOSSSLKLHJOLIIQOSNKKNKLKPSMSRJNSKPPH<C?5:::=AA?>BSKJSHHOLIKKMSOSNSKPKPSSSKSSLSMMSQOSSKKIKNLSIOLKKGOOKNSKLLSLOMGJJKOJMSKSMNSPHJHJLHQHHDA@;:;;=HFGEEJKJMSSKMKSLSKOJRQSSRILSHKLOSLOJKSSKKNDJFCEMPIOPSMSOSRKMKKMSOQOJSKJJNOSJJIN?NSSSSMIMJKHJLHKJJKJSOHGIHLMPSJLFIGHLSKSSJISKIJJRILGGIIOGKKSLLRJJ5EPQOSSMQQMILJHF>EGSJLMIJHGJLKMSLQIKLKLHJSSSOKIJKLSOINLGFFFGKLHJPPILSMJIIIGIQSNNIJJIQMGNIHFJHH@AAAELMEDEDDOIHFEKFHSNNLSSSSSSSGJKSKQ:5&&&%''''''(''''())<EECIIIGJJJJFGIIJJIILJIGFGJIJLHIGFDCDEEGFIGGDDEDFIFGHELMIJKBCBCBGGGHGHEGEFGJGE
@167_2WVZPS_8
GGAATGTTTATAGACATAGCCTTGTGTATGACTGTCTAATCAACAGTGCAAGGAATTAGTTGTGCTCTCAAAAGGAGTTATGTGAAGGAAAGATTAAATGGATACATTTAATTAAGTACAATTACTACAAAATCTATAATGACTGGGTAAGTCACCCATAAGAAGGATGAGTTAGTAGAGATATAATAATATCTTACAGTTCAACTGATGTGCAAGTTTATAAGTAGACGTAGTGTGAAAGACTTATCGCTAACGCAATAGACGTTATCTCGAAAGGATAAAAGAAACCAAGAAGATATACAAATTGGTAACTTGTATAAGCCCTTGGTAATACCAAATAAGTTAGTTCCTCATGATGTCGTGGAAACATGACTATAAGATAAGTTGAATTCGATAGTAGCCCAAGAGGAATCAAATGAGTAAAACAAGTATTATAGGTAAATATTATGTTTTTCTATCTGAATGATTGTGCCTTGAAAAAGGTGGGTGGGTCTGTGGGTAAAAATTAATTCCCCTCTGGTTTTGGATTTTCTTCGGAAAATTGGTGCAAGAAGCGTGGAGTTGCTAACCATTGCTCAGACTTGTATCGCCAGTAGCACGATAACGATATTTATGAATGTTGTAAGGTGAATAAAAGCCTATGATTTGTGAACATTCCA
+
ILIRMMNNIMLJOLKNSNPPJFKMMMLKLIJOLILLOKNHHIGPJIILLLJIGNQSLIJLMKLMPKMLPKJSOQLLKQNHSKKPKKIFPNLMNSKKJLHIJHJKHJMJMKQSRLKLKIJJNMKQOKJSLLNJSLKLNKNRJMLSMJQLKJLMKLKIKJOIKLFGHLNQJNLMLLJSNKQQNJMKLMOLMSOSIMJKHKKSNLBIMIINHRSNOKMLNGD96*&&&&&&(DDDEFJPNSMLLJNSPMMIJHIGGHGGLPSLLMIJHSHSNJJORKOLLPISSSOSKQNJLIHNSKLIOMSNLKQRSMPHSSHCCDDDHGCCAACE6<778DFIDEDCDKKMIMMKSIPIHFGIQSMMNSRKILHGJSSPJLIHDFEFEHJIFCDDDIOQJJMLSMIISSJGJGJILHRJJHSJLPIKLKIEKHJINNRPJHKNILQGILLKONSNRIKIISHLSNOOIHAAAAAJLSSNJNLPHJNJNMSQKSMJHKJIEEEABBBB@A@;;?@ASMSIGOLDDJKCKKKHHSPPOHHEGKJISHABIFLIJJJGGFG@>;???:889;DDEIINHFFFHIGQOLJJKSKNLKSMNIKKJHGEGGNJLHHDEDCGFFFGFLJJJIHHIMKMOILIJGEFEEGIHJIOKIFJGGHHFJNISHFFFEGGFGE
@168_2WVZPS_8
GGAATGTTTATAGACATAGCCTTGTGTATGACTGTCTAATCAACAGTGCAAGGAATTAGTTGTGCTCTCAAAAGGAGTTATGTGAAGGAAAGATTAAATGGATACATTTAATTAAGCACAATTACTACAAAATCTATAATGACTGGGTAAGTCACCCGTAAGAAGGATGAGTTAGTAGAGATATAATAATATCTTACAGTTCAACTGATGTGCAAGTTTATAAGTAGACGTAGTGTGAAAGACTTATCGCTAACGCAATAGACGTTATCTCGAAAGGATAAAAGAAACCAAGAAGATATACAAATTGGTAACTTGTATAAGCCCTTGGTAATACCAAATAAGTTAGTTCCTCATGATGTCGTGGAAACATGACTATAAGATAAGTTGAATTCGATAGTAGCCCAAGAGGAATCAAATGAGTAAAACAAGTATTATAGGTAAATATTATGTTTTTCTATCTGAATGATTGTGCCTTGAAAAAGGTGGGTGAGGTCTGTGGGTAAAAATTAATTCCCATCTGGTTTTGGATTTTCTTCGGAAAATTGGTGCAAGAAGCGTGGAGTTGCTAACCATTGCTGAGCTTGTATCGCCAGTAGCACGATAACGATATTTATGAATGTTGTAAGGTGAATAAAAGCCTATGATTTGTGAACATTCCA
+
KKSSPSLMQJROMSSMHSQOSSQOMOILJMSNKOSJPSJNJSLSSILSSJNLKMMSMSKSPMSOSSOO44344;NQSLMHFJIGMGKHHNSSOSJMRSKKJMOPMSJPLSMMKLSLSSKPMKJLLGKPHJOMLKKJMSSPJLSKJSOSLISLIHMJKFSHHCLKSJLMOSMSROILSKSOMKMSKSPSKSSMIJILSJKSNLSSNNPLPNOSLSNLJSRSONSSKRMSMKOJKMMLSSMSSSSHMHGNJMIGJOKHISSLONLKPMJHIGEEFHKKMMMGOKSMMGOSKSSNSLSLSOQMSLLMSSRLSKKSJOKSOSSPLOPOSNLSSROJNLQPKSMSSPMSRMSSLSLJSSPJSSSQSOKSKRLSSKJGLFFSEMIQSKMOSJMKNNOLHKLHKJMOLMSJ@?@@HNSLIFLSSLJHNNJISSKLSHNSMNSKOPSNLLSSSLNJNSIMSSROLKJKSLOSOKSKJKSSNKNJ8;@INSJPKNOSMKQLIKIKPINSLSJSOLKNJFKSCABAAIJCCFGRNKJIGJIP@0.,,111ILSN@????DC?IHFDEJIINHONKSKNNLHD@;1//)((((((77BDLJHMKNSOLJHFFEFJHGIGGJLMNMJHIHMSLKIJJIJK00000BHJIMJFFJGHJKMSMKKJLNIMIHH
@169_2WVZPS_8
GGAATGTTTATAGACATAGCCTTGTGTATGACTGTCTAATCAACAGTGCAAGGAATTAGTTGTGCTCTCAAAAGGAGTTATGTGAAGGAAAGATTAAATGGATACATTTAATTAAGTACAATTACTACAAAATCTATAATGACTGGGTAAGTCACCCGTAAGAAGGATGAGTTAGTAGAGATATAATAATATCTTACAGTTCAACTGATGTGCAAGTTTATAAGTAGACGTAGTGTGAAAGACTTATCGCTAACGCAATAGACGTTATCTCGAAAGGATAAAAGAAACCAAGAAGATATACAAATTGGTAACTTGTATAAGCCCTTGGTAATACCAAATAAGTTAGTTCCTCATGATGTCGTGGAAACATGACTATAAGATAAGTTGAATTCGATAGTAGCCCAAGAGGAATCAAATGAGTAAAACAAGTATTATAGGTAAATATTATGTTTTTCTATCTGAATGATTGTGCCTTGAAAAAGGTAGGTGAGGTCTA
+
JFJFGDC6:;<=FIHLJMOIIHSSSSJNPLSMQJOMKLKSJJHSLOKKQLOSHLMSKLKJLLNMMKOSPNKPSLLSLSJOSPSCINBEEHGMMSNFKSSKHPJKMLLPSPLJSQLSSJRLLKSMLGHGFKSRSKSNROJSJSNJLLOLHNHOJIICA7@5444AIKLKIJSIMMLLOSSRLOKNNISLNSKKSPOJSNLSPRQKLQLLLMPMNSQIKSKSOPKKMHEDDGEHFIGGKIRRRLSHSLLLNJGJNJSGLFHIRMGIQSJSQSGIJLSSSMSSKKSJHILSOPPOSSLOJKSNPMSLSSROQSSIISMMOISLMSNSJSKJKMSSQRKQSMNSSLLLSJRKLLOIKMMMKOINSSSSNMSMKPCA@@@BDGGIPMGGHJHIMMNNLJHKSRJLKONEFHJSRJSLISOQKLPJMDCDNHGJHFKDEECFHJKIGOPLMSNSMHNQSLKIFEEIJIMSOGMLLMMLKKLEEKJNNKSIHSKIJGJHOKGJ
@170_2WVZPS_8
GGAATGTTTATAGACATAGCCTTGTGTATGACTGTCTAATCAACAGTGCAAGGAATTAGTTGTGCTCTCAAAAGGAGTTATGTGAAGGAAAGATTAAATGGATACATTTAATTAAGTACAATTCCTACAAAATCTATAATGACTGGGTAAGTCACCCGTAAGAAGGATGAGTTATTAGAGATATAATAATATCTTACAGTTCAACTGATGTGCAAGTTTATAAGTAGACGTAGTGTGAAAGACTTATCGCTAACGCAATAGACGTTATCTCGAAAGGATAAAAGAAACCAAGAAGATATACAAATTGGTAACTTGTATAAGCCCTTGGTAATACCAAATAAGTTAGTTCCTCATGATGTCGTGGAAACATGACTATAAGATAAGTTGAATTCGATAGTAGCCCAAGAGGAATCAAATGAGTAAAACAAGTATTATAGGTAAATATTATGTTTTTCTATCTGAATGATTGTGCCTTGAAAAAGGTGGGTGAGGTCTGTGGGTAAAAATTAATTCCCATCTGGTTTTGGATTTTCTTCGGAAAATTGGTGCAAGAAGCGTGGAGTTGCTAACCATTGCTCAGACTTGTATCGCCAGTAGCACGATAACGATATTTATGAATGTTGTAAGGTGAATAAAAGCCTATGATTTGTGAACATTCCA
+
HKNQHJRNMPIJMOLLJLLPKKMNKKHJGHLHJBA;:876699:=CDBCDFFCJEHJIISMFFNGIGECDHJGDKSNSKMJMSLPMOOOPSSSSLJSJSMIPLLLSSNKKKLIKSJKIKEGFGLJKLKKLSSSSPQQJPMLPLSOJIKIRNSQKHJH?FBDERMPRKSJSENIJLKRRLMSSJSLMRQSMSMMLKQLLSSSLSMMPMLNJQLSJMSMJSOKMHEGHMLHKSHJINSNMIKSN@GGINOFFFEGKGLJJJNLOKJJMKSOSKSLSOSLMOGMPQNLQRLJFFGGIHKIKJJKJQRISSHKMKFJGGFIIFFBA>>@DDFHHLHILPONLSKSNJSLSSKJOSONSJQSLOMMHKLMSRSOLLHGHHQKMMNSSSSSJPIKKNJOHFLISLKOSKMKSPKMQNSISMMKHE<GGLLNSHJHNHSSRNKLKOGMPPJSOPHOSMSSPSNMSMQIJJOPMKLOLNSJQJJDFORMPOMJINPLIMKJJMNPFHB78CGJLSGLENH@AHABOSOOGHIMGMMSMQIGMLPPPSRLLHGEIHIHEB@D1001=>FIJMOPJNINIKLOSJGGGFJHEFC;:<<<=;A88GDEHGKHHHJMIHKIJRJPNSHSKJJJONSEEFJRMSLJIPSSMIJJMLIHJLRRSMKJKJOOSPF
@171_2WVZPS_8
GGAATGTTCACAAATCATAGGCTTTTATTCACCTTACAACATTCATCGATATCGTTATAGTGCTACTGGCGATACAAGTCTGAGCAATGGTTAGCAACTCCACGCTTCTTGCACCAATTTTCCGAAGAAAATCCAAAACCAGATGGGAATTAATTTTTACCCACAGACCTCACCCACCTTTTTCAAGGCACAATCATTCAGATAGAAAAACATAATATTTACCTATAATACTTGTTTTACTCATTTGATTCCTCTTGGGCTACTATCAAATTCAACTTATCTTATAGTCATGTTTCCACGACATCATGAGGAACTAACTTATTTGGTATTACCAAGGGCTTATACAAGTTACCAATTTGTATATCTTCTTGGTTTCTTTTATTGTTTTTTCGAGATAACGTCTATTGCGTTAGCGATAAGTCTTTCACACTACGTCTACTTATAAACTTGCACATCAGTTGAACTGTAAGATATTATTATATCTCTACTAACTCATCCTTCTTACGGGTGACTTACCCAGTTATTATAGATTTTGTAGTAATTGTACTTAATTAAATGTATCCATTTAATCTTTCCTTCACATAACTCCTTTGAGAGCACAACTAATTCCTTGCACTGTTGATTAGACAGTCATACACAAGGCTATGTCTACT
+
MINSQNOSOILSNISIJMD?=:9;<D?FJIHKEE?<:222////39.)))(((''''(&&&&&3<==ABEAABABMJKSNLSOKOOSOMSSSMSLLKKSINSNSSNNMMSHOOJLSSPNSLSKNMSNSSKPMGFIIMJJA?>>@>AAAOSSKHSDDDD>8<F-G82222:?FFSJFMHSSKNRSOJPMSMSNJQJKSSKPLLSHEJIJJLLOKKOMLIRSKSSSORJQSROJRJSOPSKSSPKSMJDKLEDGEDEE::SMSLKIEC2((('(,,,--,,,,,/67AGFNGJJSRSOSSLSSOSJMSSJLSSOSJSKSA@???IGGHNOFFHGIJKSKKKKSSMPSSSLLSFKLPMKISMSNFFEEIHEFG==>>?;<<=>89855953223>@@CMJLRJSLLSMIPSOPCNPJSSMKJKMDA@@@MLHGSKLBCBB1000++,=>D>>>>>GGOISNSQHIMOLSHISOSMSSSHISLJIOOKLGHOHJKJNMRQKJJKJKRMSSSPOSMHKSSRMJGFJLSPOOLOOPNSSQSJJSRKPSSONSKSNIINMJPJJOSKS99999KEEIAAAA>857..?@CJIMHQIBCJ(HOJKOLRIKSINKSOSLSNMSPJLHLJLFGC977777>GIOHIBAFGJKFFAB?>98/+*
@172_2WVZPS_8
GGAATGTTCACAAATCATAGGCTTTTATTCACCTTACAACATTCATAAATATCGTTATCGTGCTACTGGCGATACAAGTCTGAGCAATGGTTAGCAACTCCACGCTTCTTGCACCAATTTTCCGAAGAAAATCCAAAACCAGATGGGAATTAATTTTTACCCACAGACCTCACCCACCTTTTTCAAGGCACAATCATTCAGATAGAAAAACATAATATTTACCTATAATACTTGTTTTACTCATTTGATTCCTCTTGGGCTACTATCGAATTCAACTTATCTTATAGTCATGTTTCCACGACATCATGAGGAACTAACTTATTTGGTATTACCAAGGGCTTATACAAGTTACCAATTTGTATATCTTCTTGGTTTCTTTTATCCTTTCGAGATAACGTCTATTGCGTTAGCGATAAGTCTTTCACACTACGTCTACTTATAAACTTGCACATCAGTTGAACTGTAAGATATTATTATATCTCTACTAACTCATCCTTCTTACGGGTGACTTACCCAGTCATTATAGATTTTGTAGTAATTGTACTTAATTAAATGTATCCATTTAATCTTTCCTTCACATAACTCCTTTTGAGAGCACAACTAATTCCTTGCACTGTTGATTAGACAGTGCAAGGAATTAGTTGTGCTCAAAAGGAGTTATGTGAAGGAAAGATTAAATGGATACATTTAATTAAGTACAATTACTACAAAATCTATAATGACTGGGTAAGTCACCCGTAAGAAGGATGAGTTAGTAGAGATATAATAATATCTTACAGTTCAACTGATGTGCAAGTTTATAAGTAGACGTAGTGTGAAAGACTTATCGCTAACGCAATAGACGTTATCTCGAAAGGATAAAAGAAACCAAGAAGATATACAAATTGGTAACTTGTATAAGCCCTTGGTAATACCAAATAAGTTAGTTCCTCATGATGTCGTGGAAACATGACTATAAGATAAGTTGAATTCGATAGTAGCCCAAGAGGAATGGGATGAAAAAATAACAAGTATTATAGGTAAATATTATGTTTTCTATCTGAATGATTGTGCCTTGAAAAAGGTGGGTGAGGTCTGTGGGTAAAAATTAATTCCCATCTGGTTTTGGATTTTCTTCGGAAAATTGGTGCAAGAAGCGTGGAGTTGCTAACCATTGCTCAGACTTGTATCGCCAGTAGCACGATAACGATATTTATGAATGTTGTAGTTGAAGTGGGAAAAAGCCTATGATTTGTGAACATTCCA
+
ISLOSOSSLISKLIKFJH76668GFB@ACJMSHKINLJQSHJI;9:9>>KOJFDCEFIGHNKSSSSKKNSIPMKMIJKSSSQJLSSNKSSSLKMJKHNMLOQJNKPSPSSSQNLPOHGHNGNMBFHHGSI>>98889DHMHDCD110.DBCDEFOFKKJJHE@?1...44CEDHOHNIJFGSQSRSQKKRMNKMLLSNMPOSSKEABAASSSLKSMNLLQSPSMQOMLOSLSKNILSRQSORIOPLNSFDCDKEEH<<ILSSSSSNPSNMKSKJIPSMSLLLSKKPPOJHJJGKOMSRJIHIGKNNSMQIMOQEDDDDPSILLJKKQPRNOSSMKOKMNRQMILILJFNSFEJJ=<?1//..05BBD==>DCEFNFLHGLGKEA@@D@JLMQLKJNNOKSJJMSSPSFKKKLKOGJHMJROSNSPLKLKKJIHJILMQKLKLPLJSMNMHKLMQIPKJSRONQRKDEDEDDSQKRLSKKKJIFHPIJJJNMKSLMILJSNOLKFGLIRKISLHLILOLJISSJRMSJKKSILJKNMJOLMIJNLHIHFGKHHHIGGHGFFFFFKMMSKSPPLNGHHFGJMJIIJNMKLKMILKMHJGLKGGHIHJOMJJNHHSLKIGJIJLGDCBAACDFDEDFDDCFC=<<<:730.'%)-58DCAABABBC@<<<=BADBAAA=;;;AA?@@@?<:98797510000///0788776789999::9::222211101534459;;8;:977765453323467<=>?@AAACAA@>?@?@AADGEFFFDCA@A>=@@DEDFCCCDCB=;::9::<=B?A=7:;;555400/.0*+8;<<??===;;<=>EDCCBACFFC54444EHICHKKKKJHFB?>9AA??IEDA@EDCACHFEEEABA>=<<<?=<>A@A?@@??@=?>;<<;<>9884498973334;=????>>==>@@@@A@A@@@AADGHMFDAABCFFGD@:9:;<B?>;<;88610-(''&''''&&&&&&''&%$$&((++,018;;;<>?AAAA@@??@BC@<;<>CEDEGGEFFEGEFEE@><@@BGHHCCD912@HDECEEFEGFCEDHJPSMDCBA==723:;=>99999>?<:EICMECBEFFHGFC0////6555432..)((((('%%%&(59<<==@?<<>EEEFGILJJHHGFJEEEB?>>>@DICED?BBB<===<<;9875,)(((&&((''''')*356899976778::8557;<<;<<
@173_2WVZPS_8
GGAATGTTCACAAATCATAGGCTTTTATTCACCTTACAACATTCATAAATATCGTTATCGTGCTACTGGCGATACAAGTCTGAGCAATGGTTAGCAACTCCACGCTTCTTGCACCAATTTTCCGAAGAAAATCCAAAACCAGATGGGAATTAATTTTTACCCACAGACCTCACCCACCTTTTTCAAGGCACAATCATTCAGATAGAAAAACATAATATTTACCTATAATACTTGTTTTACTCATTTGATTCCTCTTGGGCTACTATCGAATTCAACTTATCTTATAGTCATGTTTCCACGACATCATGAGGAACTAACTTATTTGGTATTACCAAGGGCTTATACAAGTTACCAATTTGTATATCTTCTTGGTTTCTTTTATCCTTTCGAGATAACGTCTATTGCGTTAGTGATAAGTCTTTCACACTACGTCTACTTATAAACTTGCACATCAGTTGAACTGTAAGATATTATTATATCTCTACTAACTCATCCTTCTTAGGGTCTTACCCAGTCATTATAGATTTTGTAGTAATTGTACTTAATTAAATGTATCCATTTAATCTTTCCTTCACATAACTCCTTTTGAGAGCACAACTAATTCCTTGCACTGTTGATTAGACAGTCATACACAAGGCTATGTCTATAAACATCA
+
?EKJGJKPIMLJFEDDDLGIIKLIKSQMHJJIMSMJLJKKILD@??=?>>>?=<=@@ACCEEEEHGFKOKJGOJIMSJJKKLRSOKMKMQMMSSSMSJSNQPRNPKJESNNLKSLOJOLSCEMOIMLNRKSSMMHPQNMJKIQOHFMRSNJIG8666:;BIKCIJKGIIIJSSSMMJMIJOKSLNKSKONRNSJOKSSPJKKNJ>=>DENQSSMNPSNPSOKSONSKKLIKJSOSRSSMJLKLSOSSOSLISSLSSLJKNMOSSPPKDDCCCCFISJRGHJHMMJQKJLHSQLSSNSSGMNJILIKLIKHQKPOIKNSSJB?@@;?FJFGFGOKJIKPNHKROSJLOQSLEMLSMIKSSSJJJKOJJGED<<@@<888:=;=>FJPOHHJIHKSMJJHHFHHGJGED?8667:>@A@@AC?EGKGNIHMIKKKKSIMJHNLMJJIGFHHJHSINJIOFFKFE@CCEEGHFDBCDQNJSJHIHFGHLHLGINKJCAAA?@D<<GIICBB@?<;68??@@CCFFGEIEGLHSIKKJQSOKHLKHLGHLIHIPJJJGKAA?AED??B>>>>:<<700BDEDDESMPJKQMFGGMMLJKFHGHGKIKSRJNJGLJIKKOILMHJIFEDDFHGKFGGEEDEKHEFFEIEDBA666765,&
@174_2WVZPS_8
GGAATGTTTATAGACATAGCCTTGTGTATGACTGTCTAATCAACAGTGCAAGGAATTAGTTGTGCTCTCAAAAGGAGTTATGTGAAGGAAAGATTAAATGGATACATTTAATTAAGTACAATTACTACAAAATCTATAATGACTGGGTAAGTCACCCGTAAGAAGGATGAGTTAGTAGAGATATAATAATATCTTACAGTTCAACTGATGTGCAAGTTTATAAGTAGACGTAGTGTGAAAGACTTATCGCTAACGCAATAGACGTTATCTCGAAAGGATAAAAGAAACCAAGAAGATATACAAATTGGTAACTTGTATAAGCCCTTGGTAATACCAAATAAGTTAGTTCCTCATGATGTCGTGGAAACATGACTATAAGATAAGTTGAATTCGATAGTAGCCCAAGAGGAATCAAATGAGTAAAACAAGTATTATAGGTAAATATTATGTTTTTCTATCTGAATGATTGTGCCTTGAAAAAGGTGGGTGAGGTCTGTGGGTAAAAATTAATTCCCCTCTGGTTTTGGATTTTCTTCGGAAAATTGGTGCAAGAAGCGTGGAGTTGCTAACCATTGCTCAGACTTGTATCGCCAGTAGCACGATAACGATATTTATGAATGTTGTAAGGTGAATAAAAGCCTATGATTTGTGAACATTCCA
+
KIJLKJLSJOSMOKLLMLSSNSSSQSSPSMJKMNJMSJKMLINLSSSMKKNSOSQSKROKSPNRJOPRKQROPNSSKPHSOMSMKSMPQOSORMPJKLJIPJIINQSLOKLLSKIKJSSNPMJLJINKLSNLSMSHKOPMLISSNMLKMKLSKSSSEBA@@ADESQSM55555FFHKLROSPOLOSLLSSSROJSLKSPLPSJLONKMPPSPLSPMKMMMKLRKRRHOJOSDJLHKGHIRBCCDCACKLLGJPIJIGJILJJNHRKISQOMMSSSMQQKLNSSOFNLSLJMLSOOOSLOSSOOMSKSFMLJJLSSQPSMKMLKNSPSSSNLPSPSNSSSSSSMSSPSSLKSJSPMLKSMJHKJHNSSSSJMLLSISISNOSJKMKSJMOSSMKLIJSNJISKQPQSRSJMSLMKSOLNLMSKIRKSSKOLMSSJNKKKSKLQSNSNPSKSQOSRQSMLRKJKLLSJSSSSNMRMSSF@FQKJJPJIGHHECED@AA@>?>;;A@JMMLPNIRGHFLJGFIJKNKOSSSMKOSSSH@@ASLSOSKNSHMGEHSKLKGLISHSMMFMLKNMPKGMNSOSIJLJIOSLSMSKOSNJIKIKKKKGIEHEJIIJLJLMMSJJIKHRLKSKPRHKJIJIILSQSSIIIHLMISIRSMOJLLJIBAA
@175_2WVZPS_8
GGAATGTTTATAGACATAGCCTTGTGTATGACTGTCTAATCAACAGTGCAAGGAATTAGTTGTGCTCTCAAAAGGAGTTATGTGAAGGAAAGATTAAATGGATACATTTAATTAAGTACAATTACTACAAAATCTATAATGACTGGGTAAGTCACCCGTAAGAAGGATGAGTTAGTAGAGATATAATAATATCTTACAGTTCAACTGATGTGCAAGTTTATAAGTAGACGTAGTGTGAAAGACTTATCGCTAACGCAATAGACGTTATCTCGAAAGGATAAAAGAAACCAAGAAGATATACAAATTGGTAACTTGTATAAGCCCTTGGTAATACCAAATAAGTTAGTTCCTCATGATGTCGTGGAAACATGACTATAAGATAAGTTGAATTCGATAGTAGCCCAAGAGGAATCAAATAAGTAAAACAAGTATTATAGGTAAATATTATGTTTTTCTATCTGAATGATTGTGCCTTGAAAAAGGTGGGTGAGGTCTGTGGGTAAAAATTAATTCCCATCTGGTTTTGGATTTTCTTCGGAAAATTGGTGCAAGAAGCGTTGGAGTTGCTAACCATTGCTCAGACTTGTATCGCCAGTAGCACGATAACGATATTTATGAAAGTTGTAAGGTGAATAAAAGCCTATGATTTGTGAACATTCCA
+
SJJQMNNPSMOLJQISSKJPJOKSPIIKNNKLSJJILGHHJHKLJJKHSMIIIOKKKMIPSKSPSOSSNHKNSQLKJHNLLJSNPSKQIJPQRSSPNIJPSLJKHSNNLQMHOMPHGIKJMLJOHKGFGOIOMINKROOJSHRNOSMSNMSMJMJLNBF?@DKMIOMSIJLSLGDEGEEFEPQLJOSSSNMJHEGGGJSINLMPKKMSLKIMMIKKIKQLOJMCMLKLPLS433334PKLNOJSHJHOFEFEGGGGGEJLIJHIHKKKKJSJHOLQRQSENSOLSILHJACHIOOKRHELSJNMSJLGSNJONLKNRSQSMSNQSSSNPPMMJOSJISKPMHLSMKSLMLSKMRLJJKJLOJMLNLIKKSGGHFIKISOSLJNLLJIRRSSSLKIKKMKPLLPSLKINJSMJKJJLNMKNSKIJNLQKLSLLLMJLKMPPIKLLJJLPKMJNNNKHJNJKMILSNMSSNKMNSNSKFKRPPNPORNOKNSMLKIPMI===>FSFPPPOLMKG21:12DFEEEMSSSMMKLOKLHMGHFLPKSOK66655<@BBDCCABB@@DFKJLSSIHGILSSHJKKKQIJMNKGNMIKGGHJKJGJIIILHGIIEGLHQJSOMFJJLLMKLNIJFFHGFJNHOHQKIEGHHGGKIQMLHJLKIKHIIH
@176_2WVZPS_8
GGAATGTTTATAGACATAGCCTTGTGTATGACTGTCTAATCAACAGTGCAAGGAATTAGTTGTGCTCTCAAAAGGAGTTATGTGAAGGAAAGATTAAATGGATACATTTAATTAAGTACAATTACTACAAAATCTATAATGACTGGGTAAGTCACCCGTAAGAAGGATGAGTTAGTAGAGATATAATAATATCTTACAGTTCAACTGATGTGCAAGTTTATAAGTAGACGTAGTGTGAAAGACTTATCGCTAACGCAATAGACGTTATCTCGAAAGGATAAAAGAAACCAAGAAGATATACAAATTGGTAACTTGTATAAGCCCTTGGTAATACCAAATAAGTTAGTTCCTCATGATGTCGTGGAAACATGACTATAAGATAAGTTGAATTCGATAGTAGCCCAAGAGGAATCAAATGAGTAAAACAAGTATTATAGGTAAATATTATGTTTTTCTATCCGAATGATTGTGCCTTGAAAAAGGTGGGTGAGGTCTGTGGGTAAAAATTAATTCCCATCTGGTTTTGGATTTTCTTCGGAAAATTGGTGCAAGAAGCGTGGAGTTGCTAACCATTGCTCAGACTTGTATCGCCAGTAGCACGATAACGATATTTATGAATGTTGTAAGGTGAATAAAAGCCTATGATTTGTGAACATTCCA
+
HJJQPSQLKKPIHMMMSJJMPNLKJPJOSIJSSSRSSRSNLKLOLNQSNKSSIMEQRSSSSSSOQSMSOLSMSKOMOLKPROSNMKOLKPSLOSLHSSROOJQJJKRKMLNMKKOOMOHSKKSE65555OJNSKJJRNNSLQOQINJKNOMOKJMSLFGFEFSPLSJNLKKOQLISLILKPOSOLKSNNOKPMSSNKLNONLSJSMPMJJLMRJISINMMKMRKPKJSKOQMNIJSOJHHLRSEQLNJKJMHNIKHIIKLJKMINIJMNNKJIMSKMQQKNJSOPSQMJIFCSPLSSLOLOISQKPRQIPSSOKKQSSSMKIQSNMSKKLSKMSJJNPSLKQPLNQSSMSSMSNNNLKSNOOJKSSSSRJH@?>>?>?@KKEHDCCLSMILSMNNMKLKKJQLEDGPJFIPNJFHHHGSJKQRKSRSJSMNLMMMLSSSLMJSLSLKHCHMRE=8777<ABLQSPHKNLNLSOPSGGNMNSSKNSSMSORSKSJSDD5665>SHKSOSA??<22923KLNSSKSSOQSKISSMLMKLNMSNMSSHHHGHA?@RIEDGJIISSNNSSOJIHRMLMMLRKC@@@BFEGFGDFKILIMJKRMLGIHHINJHKHIOLKRHLMNPRLMLMSIIKJKPPJJJNKSLMLIJSORHSLMKSSMKL@44
@177_2WVZPS_8
ACAAATCATAGGCTTTTATTCACCTTACAACATTCATAAATATCGTTATCGTGCTACTGGCGATACAAGTCTGAGCAATGGTTAGCAACTCCAAGCTTCTTGCACCAATTTTCCGAAGAAAATCCAAAACCAGATGGGAATTAATTTTTACCCACAGACCTCACCCACCTTTTTCAAGGCACAATCATTCAGATAGAAAAACATAATATTTACCTATAATACTTGTTTTACTCATTTGATTCCTCTTGGGCTACTATCGAATTCAACTTATCTTATAGTCATGTTTCCACGACATCATGAGGAACTAACTTATTTGGTATTACCAAGGGCTTATACAAGTTACCAATTTGTATATCTTCTTGGTTTCTTTTATCCTTTCGAGATAACGTCTATTGCGTTAGCAATAGTCTTTCACACTACGTCTACTTATAAACTTGCACATCAGTTGAACTGTAAGATATTATTATATCTCTACTAACTCATCCTTCTTATGGGTGACTTACCCAGTCATTATAGATTTTGTAGTAATTGTACTTAATTAAATGTATCCATTTAATCTTTCCTTCACATAACTCCTTTTGAGAGCACAACTAATTCCTTGCACTGTTGATTAGACAGTCATACACAAGGCTATGTCTATAAACATTCCA
+
NMSSQSQOMQMJJLIIHGLSKSSMQOKJJKKKJSLNOMSSPPSNKSLJMLPMLIOMSKQNSEEEDD@@??BIGSMLJFOJLSJD@BBA>751.,)'''(*/019CDFFHEH>?IBCGIJOIQHLOKJPJMKHHGF::::QSIGDECDDE@BCCJIQRPKLLSKSIFDNLSJHSSOHIINSSSSJJMSIMLSNOSMKLHSKSNSSJSLSQOSSSNSPNIHHGILJM8886577222<<:>D?66=:9>?@JKLNFEHHHMKIHKFSJPOSLSLJJLPKNILLJIKLSLSOHMSKKNLOONRNQRSMRNSSSMILMLSNQMSHOJJOOLNSISLMJSPQSSSSNSSLOMSQMSSMSOQLNMJJBBGGI9998>9EHIKJ922445SMNNNLOKH<<<<<IHC?@------/9<>==AIFGIGFOLNKSJKSPOSSQSKRJQRMJNQSSSOSKMOKNLOQSQJSNSRJOKLHMSJMSQJPOSSMSLLRROPNSILMHJSKOIMSFHNSFG:::;MKKLNPLPSSLKKLNKLMSOSPMOSMSOMOSNOSJKLMHKKJSRSSSSSKLNFD>>MSLJKPJOSSLKSLNQMSLOMJSMMKQNQJSSRSPISOOMIG:;<LLKSNSLJONMPSJFFMHKGLGHJGIHHDDBBJJJDEC
@178_2WVZPS_8
GGAATGTTTATAGACATAGCCTTGTGTATGACTGTCTAATCAACAGTGCAAGGAATTAGTTGTGCTCTCAAAAGGATTTATGTGAAGGAAAGATTAAATGGATACATTTAATTAAGTACAATTACTACAAAATCTATAATGACTGGGTAAGTCACCCGTAAGAAGGATGAGTTAGTAGAGATATAATAATATCTTACAGTTCAACTGATGTGCAAGTTTATAAGTAGACGTAGTGTGAAAGACTTATCGCTAACGCAATAGACGTTATCTCGAAAGGATAAAAGAAACCAAGAAGATATACAAATTGGTAACTTGTATAAGCCCTTGGTAATACCAAATAAGTTAGTTCCTCATGATGCCATAGAAAAATGGCTTTAAGGATAAAGTGAACTAAATAATAACTACCAAGAGGAATCAAATGAGTAAAACAAGTATTATAGGTAAATATTATGTTTTTACCTGAATGATTGTGCCTTGAAAAAGGTGGGTGAGGTCTGTGGGTAAAAATTAATTCCCATCTGGTTTTGGATTTTCTTCGGAAAATTGGTGCAAGAAGCGTGGAGTTGCTAACCATTGCTCAGACTTGTATCACCAATAACTACAATGACAATTTTACTGAATGTTGAGGCAAATAAAAGCCTATGATTTTGTGAACAA
+
:;;FEEEGDCEEBDDGGNJLRMSJSNSKJSSHKLLIIIIJLOOONIMGHSNNIQMNSIEDFQSSSMQOJIGHLHSNGPKMKSOPJOMSIQLSPSSHSJKRQJKIKMSLPLLSMNMMHHOKIOLLJIHIIOMONSHLNLJSPQSSSKPSNNLJSLLHF<G>D=IILINN@DCCDGGHFNKKJJQSJJSPOIOOSSSLLOSPLLSSKMNJPQJMKKJHJJSKKMKGRPKJIHSKIHMSOMPPKSIGIKLJSJLHNSMOJSHKLIKIIJOHLSSPSJMSMSJKKQJSJJOI>@CEFGKSNKNJMKJSOKIBF@;66644888@@BCNHJGJKIJIGLILILJOLIMLMJLOMSSMFIC@A=-'&&%%$%((((&&''&'&&&&&&%%&%&%%%&&%$$%'++'&&%%&&&)2CMILKIHSKJSKSKIKIKNOIHFGEH@HJIIIOJJKJIIC330/0224))-=43345;:::CCOJMKGHHLPSSLLJSNIONNKKPPKLLJMJNGLNSNLJFQJ==D=>SNPMIMKK7776;<<:;;;;HJIKGGHCBBBB:62/1.,+,,0<ESOMFGHFGKMJJHEG><:;;<<54,)('')(((&&('%%$%&%&&&&,+)*)(%%%&(&''%$$$%%$%%%''(((%%%%&+.000+3;=>DJI
@179_2WVZPS_8
GGAATGTTCACAAATCATAGGCTTTTATTCACCTTACAACATTCATAAATATCGTTATCGTGCTACTGGCGATACAAGTCTGAGCAATGGTTAGCAACTCCACGCTTCTTGCACCAATTTTCCGAAGAAAATCCAAAACCAGATGGGAATTAATTTTTTACCCACAGACCTCACCCACCTTTTTCAAGGCACAATCATTCAGATAGAAAAACATAATATTTACCTATAATACTTGTTTTACTCATTTGATTCCTCTTGGGCTACTATCGAATTCAACTTATCTTATAGTCATGTTTCCACGACATCATGAGGAACTAACTTATTTGGTATTACCAAGGGCTTATACAAGTTACCAATTTGTATATCTTCTTGGTTTCTTTTATCCTTTCGAGATAACGTCTATTGCGTTAGCGATAAGTCTTTCACACTACGTCTACTTATAAACTTGCACATCAGTTGAACTGTAAGATATTATTATATCTCTACTAACTCATCCTTCTTACGGGTGACTTACCCAGTCATTATAGATTTTGTAGTAATTGTACTTAATTAAATGTATCCATTTAATCTTTCCTTCACATAACTCCTTTTGAGAGCACAACTAATTCCTTGCACTGTTGATTAGACAGTCATACA
+
MHSMSKSIB?=61112>DDGHSBLJRNSSSSLSRQLRJIKHJLMSRJOIIMLLJHJSNLMQKOSORSSQJHGIFKJSNJKJMMMHJIIISSPSKOSIQMQSLSSKKLQLSMJSPJOPOOK:>PAASOSPQSSSSJMJJIJMKMNMRINKMSPOIGGFJSKPLKINJHFJEA::;JKFIIKINSSSNLNOKIPSNSSJMLSMJMPRSRQJSNNSPPONKSJKOLRSISJSSMSSOJSOSSNSJSKSIKOISIIPN@@?>@HMPSHOKSGHFEGLKKLPKSKSNOSLMLJSIJKGKPSNSNJONMSMMSSSJILSRPONNSJMSJPSPLJSJSONNLKLKLLJMJNMLOKMSSSSSQSJPILNKLNIHHGEEGISKKSNOSOSNSNSQMSONPMLIKMKJNLHMSGNJKJKLMPILIHLKKF@EFGOSKJKLNHJJHSPIPLHLSNLMSNLSOLMLONSJJPMNSLNKKMSQSMMSSSSJMSSIJOKLNIMOSSKMSJII=7777EFFEPONMOKHKKMMKJLOLLIMSIJKOOSKLSILJSSMKJOKGGIIIKINIJLJJGIHFHJKLKNSLBA8></0MMIKLJNJJSNNNJSMLKGKIIKPKNFLMKJNNISIKHGGGCA>=00//-,,**))))
@180_2WVZPS_8
GGAATGTTTATAGACATAGCCTTGTGTATGACTGTCTAATCAACAGTGCAAGGAATTAGTTGTGCTCTCAAAAGGAGTTATGTGAAGGAAAGATTAAATGGATACATTTAATTAAGTACAATTACTACAAAATCTATAATGACTGGGTAAGTCACCCGTAAGAAGGATGAGTTAGTAGAGATATAATAATATCTTACAGTTCAACTGATGTGCAAGTTTATAAGTAGACGTAGTGTGAAAGACTTATCGCTAACGCAATAGACGTTATCTCGAAAGGATAAAAGAAACCAAGAAGATATACAAATTGGTAACTTGTATAAGCCCTTGGTAATACCAAATAAGTTAGTTCCTCATGATGTCGTGGAAACATGACTATAAGATAAGTTGAATTCGATAGTAGCCCAAGAGGAATCAAATGAGTAAAACAAGTATTATAGGTAAATATTATGTTTTTCTATCTGAATGATTGTGCCTTGAAAAAGGTGGGTGAGGATCTGTGGGTAAAAATTAATTCCCATCTGGTTTTGGATTTTCTTCGGAAAATTGGTGCAAGAAGCGTGGAGTTGCTAACCATTGCTCAGACTTGTATCGCCAGTAGCACGATAACGATATTTATGAATGTTGTAAGGTGAATAAAAGCCTATGATTTGTGAACATTCCAGG
+
JKLJSMOLSMSMOLOPSNLIOJLMOLLMSCCCDEH@AAABKKKSLSIMNSLSGLSJSKSSILSOPOLJHGEBFJLMMLSNLSQKQRKHDQOLNSNLSOMKKLRHHLSHPSSSNKSIGISSPKRHFJFHKSPNPKOLSLJSJJLSIKSSMGLJESIQHBB@?AEHNLLMILNSKLKMD@@@IHMILLMKSJLSOJSSJJMKLMMKSOMJSLSRKNRSSRSQPMKLNKJQJHGHHNSQSLKRNSSSMDDJGKJHNMFEFFGSKLLINJHQLSGIKSSJRSSHMSJKSIHFGFFKMLLRSSKPKJHJILOMKOSMKKPIQSNJLMPIPNJIKJRMKSMLINLKSNOMMLKLNJIIKIPKIMQJQKJIKMLSQOIGFGHJFGEE@@?>?AHHLLMGFFFJKKLSLOOJLKLMNLMMMLSKQNKJSKJOSMMMPJHSKLIIIKRJHMHKMLLJSLKSSSNPQKQJMLSLKKJSKJRLKNK96510/0'&&&''((''%$$$$)&&'.;@@@MPJILHSGGIGH@@@@AKKOMJIRJSNOSSJINOLRSPK55555<=>FIGIHSHSMSSMSILMKGMRIJKKKEAAABGFFSIHIHFIGJGIJMIJCBBBAFEEFKILLNNJSGIIKLMQLJMHLGGHJQLOQQKMKSS55556;NGFFA...('&&&
@181_2WVZPS_8
GGAATGTTTATAGACATAGCCTTGTGTATGACTGTCTAATCAACAGTGCAAGGAATTAGTTGTGCTCTCAAAAGGAGTTATGTGAAGGAAAGATTAAATGGATACATTTAATTAAGTACAATTACTACAAAATCTATAATGACTGGGTAAGTCACCCGTAAGAAGGATGAGTTAGTAGAGATATAATAATATCTTACAGTTCAACTGATGTGCAAGTTTATAAGTAGACGA
+
RIKNJNINSKMLJJJJILSLJLMONPSNLKKJMLSJNJMNJRHKHKMLMLSNGJILNFCEGEFIGMGEC@BIHJJKKIHLSONOMHNIMLKLMPJGJLOIHISIQJIGNPKLJJIHHGHJJIINJIIHFEFFILIKPJJSIHKNMNMMJLIHIGGJFCDCEJPMRGPKFHGFFIJLHIEGHFGHIIKJSOILPMILJKILLKJJNJIKLJNLHHGHHHJHSGEDGGIKHGF
@182_2WVZPS_8
GGAATGTTCACAAATCATAGGCTTTTATTCACCTTACAACATTCATAAATATCGTTATCGTGCTACTGGCGATACAAGTCTGAGCAATGGTTAGCAACTCCACGCTTCTTGCACCAATTTTCCGAAGAAAATCCAAAACCAGATGGGAATTAATTTTTACCCACAGACCTCACCCACCTTTTTCAAGGCACAATCATTCAGATAGAAAAACATAATATTTACCTATAATACTTGTTTTACTCATTTGATTCCTCTTGGGCTACTATCGAATTCAACTTATCTTATAGTCATGTTTCCACGACATCATGAGGAACTAACTTATTTGGTATTACCAAGGGCTTATACAAGTTACCAATTTGTATATCTTCTTGGTTTCTTTTATCCTTTCGAGATAACGTCAATTGCGTTAGCGATAAGTCTTTCACACTACGTCTACTTATAAACTTGCACATCAGTTGAACTGTAAGATATTATTATATCTCTACTAACTCATCCTTCTTACGGGTGACTTACCCAGTCATTATAGATTTTGTAGTAATTGTACTTAATTAAATGTATCCATTTAATCTTTCCTTCACATAACTCCTTTTGAGAGCACAACTAATTCCTTGCACTGTTGATTAGACAGTCATACACAAGGCTATGTCTATAAACATTCCA
+
HSSPIJJSOSKSLKLOIJSISNPNKMPSOSSPKSLLIRSNMKKLOKSMSSPSLSSSISLSLJOJLJKKIKGHIFKNSJPLNJILSMSSKSKJSOHKKNJLNSPOMJMOSSNSOIJIPLLSSRPJOMNSSSSSOLJPSSSSMLKINOOMJOJOJIPNKOISSKISLSNMJFFLSSRRLSJQKSSJILOILQSINHISLLNNJLMNKOKOSSMOSLIIOJSJJNNSOLSSQMJSSJJNSSMSLQJMNSIMSLLNJKIIJLPSKJSLMSJJRMKKHSSMSJKKPJQLKJSLNSSHOMSQKSSSSOKSSNMLPJRPSSJSSQNSSLKRQRQNQSLSSQNMKOSJSSSLHNSMIRHHKNNNMSJPLKQJLMJJCA;;GGOMGB@GAGJHKSMKOOSKPLOQNQKHHGGIGPISLKSKLOJJKGKKKKNQIHLOMRSMLSIGIGFFJPKNJJGMKMKLSPSSLKSOSSSSSSSSMJKNSOLMMSKRNSMLSQLSNLKNJKIDFCCBFFRQLSMOSSPHSLQMMRKLIKINJHGIJJPPKNSPKLSOKSOGIKKHPSRQLMSIISJSJPKKOKHNPRQKJEHIKGHHHJSPPNPSLSMPQKSNSJSSMSSSNSLSMSLSOSLISRNNKPIIJKGNMSMQSONRKHPLIHJLMIIGKKHJHIJJJPMM
@183_2WVZPS_8
GGAATGTTCACAAATCATAGGCTTTTATTCACCTTACAACATTCATAAATATCGTTATCGTGCTACTGGTGATACAAGTCTGAGCAATGGTTAGCAACTCCTCGCTTCTTGCACCAATTTTCCGAAGAAAATCCAAAACCAGATGGGAATTAATTTTTACCCACAGACTTCACCCACCTTTTTCAAGGCACAATCATTCAGATAGAAAAACATAATATTTACCTATAATACTTGTTTTACTCATTTGATTCCTCTTGGGCTACTATCGAATTCAGCTTATCTTATAGTCATGTTTCCACGACATCATGAGGAACTAACTTATTTGGTATTACCGACTTATCCATGCCAATTTGTATATCTTCTTGGTAATACCAAATAAGTTAGTTCCTCATGATGTCGTGGAAACATGACTATAAGATAAGCTGAATTCGATAGTAGCCCAAGAGGAATCAAATGAGTAAAACAAGTATTATAGGTAATCTTATGTTTTTCTATCTGAATGATTGTGCCTTGAAAAAGGTGGGTGCCTGGGTAAAAATTAATTCCCATCTGGTTTTGGATTTTCTCGGAAAATTGGTGCAAGAAGCAAGAGCTAACCATTGCTCAGACTTGTATCACCAGTAGCACGATAACGATATTTATGAATGTTGTAAGGTGAATAAAAGCCTATAGATTCTGGAACATTCCAGAAGCACATGTTCTCAGTTGTTTAACCTTCCCACAATACGTAAT
+
SJNLISSOKKMRJOKSHKDABABEHIJSOSOKJLKJSIIJSJNLNSJQONLSLRJLJKIHIKKJSLLKLSNSQIISOJKKKKSLKRMSMNNNLILSSSSSNIMHGGMIQSLPILIIKOMSORSELMPLLSPLLSHNSMMLKSKSILLNKSOKSIMSSSLKIIIIJLHHIJ;;EGHHGMMINNSKMNHKIJJJHIHMIKRILHGGSKIQLLKNMOLLLQRJKMRPPLHMJKHHLKHKMPKSFHHLS,++++@DJKIIKGKKGJIKIIEABA@A-----55689<<<CFFGHFFGKNKLJHEEEDHIMIKHJGIGJKGKJJIJHKHFEAEDE873..-.--,'&&&&'(+,.6@BCDCCEDEHC>>==BDCDBBA;:<8>G?@@EEIGDCCDCCBBCBC?;;;;<>>;=<999;;53<=>?>>==<:::;:5)(('(4556887776400/-+&%&&&''''')+*)*))(((''--....,+,,,.39:?@H:6666=::;<<<===@ACBAA>;97776610+&$#####%%&)1267664444224/17<>?>?@?65555;<78765777778566552-,,*))&&&&2458;=@@82....*))'''&&''(57;<<=??A@97777<B<;;0//////;<=<<<<<==@ABABBA@AABCCBDCD<8420./-*)('(**'''&$$####$%&(*++*(')*,01.,,--.--+*))'()('&&%%#
@184_2WVZPS_8
GGAATGTTTATAGACATAGCCTTGTGTATGACTGTCTAATCAACAGTGCAAGGAATTAGTTGTGCTCTCAAAAGGAGTTATGTGAAGGAAAGATTAAATGGATACATTTAATTAAGTACAATTACTACAAAATCTATAATGACTGGGTAAGTCACCCGTAAGAAGGATGAGTTAATAGAGATATAATAATATCTTACAGTTCAACTGATGTGCAAGTTTAGAAGTAGACGTAGTGTGAAAGACTTATCGCTAACGCAATAGACGTTATCTCGAAAGGATAAAAGAAACCAAGAAGATATACAAATTGGTAATTTGTATAAGCCCTTGGTAATACCAAATAAGTTAGTTCCTCATGATGTCGTGGAAACATGACTATAGATAGTTGAATTG
+
SGHIKNMSMQKMJKLLINSJNJMLSSSSJSRRLLSSSKMKJKMONJJKJLNSMSNSFFIFIQNSSPNSNKSNNMPIIOSLHOPKPOHSHSJSSSJJSKLJKGIMQLQLLMMJRKSLSHSMJSSQJKJIIQSORRSRIPKHSNQHPRRLPKISOSLMH@DEEILOISPMGFIIHISKNQKLMSOSLRKMLLSQOMJSSMKKPCDBCDPOSSSKLJJJOIIPKLMKNPSSQMSIHRMMSIMSSSFSKJJGIGGGJNJIQOSMMSJLMSJSOSLJQKMNNSNJNSMOSJSMDGHNSSSOMOMKLSOGHHHSLCA0----AHGFGJGB@A@??:::88874567GKJPNFKHGGHHGJKHHJNJJJIHIIJH>=:99:9:,$##$#&&++,-/'
@185_2WVZPS_8
GGAATGTTTATAGACATAGCCTTGTGTATGACTGTCTAATCAACAGTGCAAGGAATTAGTTGTGCTCTCAAAAGGAGTTATGTGAAGGAAAGATTAAATGGATACATTTAATTAAGTACAATTACTACAAAATCTATAATGACTGGGTAAGTCACCCGTAAGAAGGATGAGTTAGTAGAGATATAATAATATCTTACAGTTCAACTGATGTGCAAGTTTATAAGTAGACGTAGTGTGAAAGACTTATCGCTAACGCAATAGACGTTATCTCGAAAGGATAAAAGAAACCAAGAAGATATACAAATTGGTAACTTGTATAAGCCCTTGGTAATACCAAATAAGTTAGTTCCTCATGATGTCGTGGAAACATGACTATAAGATAAGTTGAATTCGATAGTAGCCCAAGAGGAATCAAATGAGTAAAACAAGTATTATAGGTAAATATTATGTTTTTCTATCTGAATGATTGTGCCTTGAAAAAGGTGGGTGAGGTCTGTGGGTAAAAATTAATTCCCATCTGGTTTTGGATTTTCTTCGGAAAATTGGTGCAAGAAGCGTGGAGTTGCTAACCATTGCTCAGACTTGTATCGCCAGTAGCACGATAACGATATTTATGAATGTTGTAAGGTGAATAAAAGCCTATGATTTGTGAACATTTCA
+
55566@>987869999<KJQOLLPRLNMSMNKLSKQORILJHFJHMSNIJSLBKCIIGFEEJHHOSJSGHINLISSMHKNJNSNSKNFFISQSLKHJLGBBACBSKHSRNPLNPSSJKSJHNINHIJJJNKSRJSKSLKKNNRJJSKSLMSSLJGFE/ICKJKISKQRGIJHF<<;999:89>?>?@HGL:943334=FGIDFDBCDEGLNLPNKMKPNNJLJQIOJKSNMKSMLOGFFLBDBAABDECCECEHCBABBFFJHHSGCC8766688?LNSFJN@BDII>FGFHSSSNJSKPPSQNLRSSSHSEHHCFDEF@;;<MSSIOSSSSJKKHKKRKKID?DCCC>=>ACDFJECEEHGFJSNSKNSLKHPHLJMSSNIQKLMKLPKOIA@@<<====OJHKJOLMSNJJLISJNSQSMHSJLDFFEFNJHF54455FSHNNSJKMSMSSSOSMSLSJOLRLKSMMKNRLMSKGMJSOSSMOQMMJNQPSKSLJBBBABFHDDDEFCFS;;L;=KQPSKSSSMMHJJIPISS>>?JNOPMSQOSLJHHIMSKLMIQPLSLKKIILKJSNHJ:;AFD@IFEOKSNLQILKKKRJSSMOIMIKIRMLHJSPSOOGKIJNSJRLLIMKJMJMGJJSSIQISIKSISOSNOH::;543/,,
@186_2WVZPS_8
AATGTTCACAAATCATAGGCTTTTATTCGCCTTTCCACAACATTCATAAATATCGTTATCGTGCTACTGGCGATACAAGTCTGAGCAATGGTTAGCAACTCCACGCTTCTTGCACCAATTTTCCGAAGAAAATCCAAAACCAGATGGGAATTAATTTTTACCCACAGACCTCACCCACCTTTTTCAAGGCACAATCATTCAGATAGAAAAACATAATATTTACCTATAATACTTGTTTTACTCATTTGATTCCTCTTGGGCTACTATTGAATTCAACTTATCTTATAGTCATGTTTCCACGACATCATGAGGAACTAACTTATTTGGTATTACCAAGGGCTTATACAAGTTACCAATTTGTATATCTTCTTGGTTTCTTTTATCCTTTCGAGATAACGTCTATTGCGTTAGCGATAAGTCTTTCACACTACGTCTACTTATAAACTTGCCATATCAGTTGAACTGTAAGATATTATTATATCTCTACTAACTCATCCTTCTTACGGGTGACTTACCCAGTCATTATAGATTTTGTAGTAATTGTACTTAATTAAATGTATCCATTTAATCTTTCCTTCACATAACTCCTTTTGAGAGCACAACTAATTCCTTGCACTGTTGATTAGACAGTCATACACAAGGCTATGTCTATAAACATTCCA
+
DDCMSOLMNLIFBGBC:88888@95652**)'''$%&'%&)-,-,,-<IMPKJJQLJJQIIJJHLNJNJMJJLKHKIDIOMSKIOKLMSMFLSSPKNKSMNMMLMLLKLNSPPSHRLMSJSSRNKKSPOOSNNMNKJSIPNLIMKQIQGEIIIHJ<;:;;LJKIIGFHGISJJNJIJKKJJKPSNOJIKISKKOKNOSOPSOPLNHMSRSSPSSMOPRNSJRSSNRLMSSPSSSKSJPRMKOOJILJISILKIHHSB@@ASSIGJCA<<<==RMFJRJLMNNSMKMMRHJIQJSSSSLKGIKKILJMSSLSKLSPJOLKPLPSQLSMSKSNOIMOLSOSJMMIRNJOLLSSSSRLIJOSPSLSJLKJOLHEEFKSMQSIIHEJKSISSOMOIKJMLJKLMHMJIMKQSKLKH98888998:::8DEEEEGEEDBCABBBA?>>=9781.(&&&)59BEGFFHHFFKIFGIIGGKKKNMLOJKLNHOISOQIQPPSSPPJIJKSKMSSSKMILQJHSOIKKMIJPLJIGHKNLSNKLKLJMKNPPMJSDJHSNFONFGIIJKHGLPSILOMLSOLQRKJLPNIHKIOOSKPSQNPJLSIIILHSJOJJQMLSJOSQLMLPLMIMPJSHHJGGHIKPKSJGGJJHHFGHFGEEDCDEDEEJGJI
@187_2WVZPS_8
ATCAGAATTTGGAATCGAGAATCGTTCCCCACGACCTCACCCACCTTTTTCAAGGCACAATCATTCAGATAGAAAAACATAATATTTACCTATAATACTTGTTTTACTCATTTGATCCTTTTTGGGCTACTATCGAATTCAACTTATCTTATAGTCATGTTTCCACGACATCATGAGGAACTAACTTATTTGGTATTACCAAGGGCTTATACAAGTTACCAATTTGTATATCTTCTTGGTTTCTTTGATCCTTTCGAGATAACGTCTATTGCGTTAGCGATAAGTCTTTCACACTACGTCTCTTTATAAACTTGCACATCAGTTGAACTGTAAGATATTATTATATCTCTACTAACTCATCCTTCTTACGGGTGACTTACCCAGTCATTATAGATTTTGTAGTAATTGTACTTAATTAAATGTATCCATTTAATCTTTCCTTCACATAACTCCTTTTGAGAGCACAACTAATTCCTTGCACTGTTGATTAGACAGTCATACACAAGGCTATGTCTATAAACAGTGCAAGGAATTAGTTGTGCTCTAAAGGAGTTATGTGAAGGAAAGATTAAATGGATACATTTAATTAAGTACAATTACTACAAAATCTACTAATGACTGGGTAAGTCACCCGTAAGAAGGATGAGTTAGTAAAATAATATACTACAGTTCAACTGATGTGCAAGTTTATTATAAGTCAACATCATGTCAAAGACTTATCGCTAACGCAATAGACGTTATCTCGAAAGGATAAAAGAAACCAAGAAGATACAAATTGGTAACTTGTATAAGCCCTTGGTAATGCCGAATAAGTTAGTTCCTCATGATGTCGTGGAAACATGACTATAAGATAAGTTGAATTCGATAGTAGCCGAGAGGAATCAAATGAGTAAAACAAGTATTTATGTTATCTGAATGATTGTGCCTTGAAAAAGGTGGGTGAGGTCTGTGGGTAAAAATTAATTTCCATCTAGTTTTGGATA
+
98)&&%&'()''(''&%%$$&&$%%%%'())/***+./A@DF@DFNFKKGHDDFGMSOFIE765643200.-*(&&&('''(((9:9:=>JILKNLKKJSLHMKSPSH0-,,,+++))((&&''(.25BB@AABCCEEHHDDCFGEDEDEEB@@?BCCJRKJJJJKGHFFH><<5568SSJSNJJLGH99988SMEDDDCGGIGLKIJLJPMSPJKIGFSOSMNSSJOIKJHIA854*))'('(''%(())8;=<?EFHKJIIILGJKSJSOABA<<<,+++++++4483:HGIPJHGGGS????>?IHKOIJHMOKGIJRSSOKMKPSSLJC@?@??IB>?>>:7>B977?@FDDBAABDLPSMLOJOCCCDEKGLEDDELIOILSSKILJ@?@GHIELSNPLNSJOKKJLKJISIOSLNMIMM???>?E9@@88888:7:))78EIGJNJKKMKSDSKIPHPLLKHHMOSSONNSNSLJKSQOSIFKSMISQIM211112IHKOSSOGLGNIKIFEEEFGFILSIFISS?AB?@?@=><;;;:2220;;98889:<;::7999</65547;:=AAABBCDIGCGFFCABB@EEFGFA98888>=<:99.*&$$%****)+,234454576510.+((())*.++**+&&&&(((()+++*)(())*000//.//,**(('''&&&&&'''$%%&&&%&&'&%$$$&&%####%$%%&''-.156678.----65***'''****235;>;988629;<;<552243334499867988/-+,+*)(((****'&&%&'()0*)(%'(()///0//00,-244554444213568;<<=><>33334BBCDC@?==><988755556<99::4310../10)'&''+0/00445666642..)&&((*&%%'(/466:::9::;;<;:;@ACDD@9565/5::7778889?612?@BFFC===;,(-()2555555:5:984
@188_2WVZPS_8
AACTAACTTATTTGGTATTACCAAGGGCTTATACAAGTTACCAATTTGTATATCTTCTTGGTTTCTTTTTATCCTTCGAGATAACGTCTATTGCGTTAGCGATAAGTCTTTCACACTACGTGTACTTATAAACTTGCACATCAGTTGAACTGTAAGATATTATTATATCTCTACTAACTCATCCTTCTTACGGGTGACTTACCCAGTCATTATAGATTTTGTAGTAATTGTACTTAATTAAATGTATCCATTTAATCTTTCCTTCACATAACTCCTTTTGAGAGCACAACTAATTCCTTGCACTGTTGATTAGACAGTGCAAGGAATTAGTTGTTCTCTCAAAAGGAGTTATGTGAAGGAAAGATTAAATGGATACATTTAATTAAGTACAATTACTACAAAATCTATAATGACTGGGTAAGTCACCCGTAAGAAGGATGAGTTAGTAGAGATATAATAATATCTTACAGTTCAACTGATGTGCAAGTTTATAAGTACACGTAGTGTGAAAGACTTATCGCTAACGCAAATGCAAGCTCTGTCCCATTAAAGAAACCAAGAAGATATACAAATTGGTAACTTGTATAAGCCCTTGGTAATACCAAATAAGTTAGTTA
+
IRJRLMHIK@22223JNSNHGGHGMIIKMSHLILJJJOHFFKSJKSOKLLMMPOMPIPM;;;;====:778>6665,-:@AFFKIKOPSRLMHPMSJJOKSSRMIJONJQKJMOJIHJLIKIIINLLINJPSIIKMGQKINOIPSSSSMNLNSMLSOSSLPSLSSJQHLPSJIIJSJONOIHJLLJPSSKLNILSOSMMSJIPLSMORSNRMIGNHMJRPLSJLKOLMSLOPOKOLHMSRSMSMILOKGIHMSIJSJIKLJQSSHJILILSJRSLJMKKOKSLSMNNJLLOPJPIKSSSSSSKSLKJOIOJLJQKHJKKHGFMSKNKC<<<<=9:64,,-BFJIHKGFFGFHFJDHHILINKLKLJGFGDCDCDFHHDGHDHDD93336?@BCFGHDFCBFGGGIJGF@??54443551,,,,-<ACB9?<==DDCBDE>>>=>:;ECB;9DEHDDCBBCDDEEFIJGFEFFCBCDEEFDDEFEDFFGEEDCB@>;;;9999655568:;<<=8::5666763220///('((((('%$##$&'&$%%%&'&16899<=>???@CGEDCBCEHFEDFFEGGKJGHGFECCFHGIECCBBBADABEEDDB@?=<<=<8
@189_2WVZPS_8
GGAATGTTCACAAATCATAGGCTTTTATTTCACCTTACATCATTCCATAAATATCGTTATCGTGCTACTGGCGATACAAGTCTGAGCAATGGTTAGCAACTCCACGCTTCTTGCACCAATTTTCCGAAGAAAATCCAAAACCAGATGGGAATTAACTTTTACCCCACAGACCTCACCCACCTTTTTCAAGGCACAATCATTCAGATAGAAAAACATAATATTTACCTATAATACTTGTTTTACTCATTTGATCCTTCTTCGGGCTACTATCGAATTCAACTTATCTTATAGTCATGTTTCCCACGACATCATGAGGAACTAACTTATTTGGTATTACCAAGGGCTTATACAAGTTACCAATTTGTATATCTTCTTGGTTTCTTTTATCCTTTCGAGATAACGTCTATTGCGTTAGCGATAAGTCTTTCACACTACGTCTACTTATAAACTTGCACATCAGTTGAACTGTAAGATATTATTATATCTCTACTAACTAGTCCTTACGGGTGGTTTTTACCATCATTATAGATTTTGTAGTAATTGTACTTAATTAAATGTATCCATTTAATCTTTGCCTTCACATAACTCCTTTTGAGAGCACAACTAATTCCTTGCACTGTTGATTAGACAGTAAGTCACAAGGCTATGTCTATAAACATTCCA
+
8>@BBAA>...--,+***)((),-27++++(+0,***-389?@A=<994///04/..8@A?=====:88667>>>?AIHEFABBBAE87777))))*EEGLJKFID?=<9:;++HFSHEEEJ?>?77778>CFLLOGMSOOPHGGC>BBBEEFGF-(((>;=@B5/@.***+-,**,83656521//244?EGHGEFJEJIHF@@@<:99:<<=ADDJRGSMNFFNQOMKNSPGSQDAIM=9991112.,-6++*0**+)'''(FSSHC@211118=<<<<@<<?<<;;=>?>@D?>>8767((:<;:=<:;:::;<GHJDDCCA@??@9>DB@@@ADCEESNSIKKSKLHSHGEBCGFJKJRSNEFFGSLKG>=4354748886/=CFHH?65888CDHLSQSSMPSLLNSOLSONKSOSHGA@?:::<<HFC>88222?@B?@DDFGFMLHFJHRMSJNLONIKH77344BBB@:7689976/.,,-..1035(&&&&*'%&//..//..-.-,..--...9:;88889>A?B222222E<;:78:+-/////KGGED@@@@AE?AE??>,'&&&)..5>AFMSIOKGDDC99/)((*..;=HHESSLISQIJFEFFG?86665300)()(&$$$$%&&'(+/=@@F==;;;DFELSKLJI
@190_2WVZPS_8
GGAATGTTCACAAATCATAGGCTTTTATTCATCTTACAACATTCATAAATATCGTTATCGTGCTACTGGCGATACAAGTCTGAGCAATGGTTAGCAACTCCACGCTTCTTGCACCAATTTTCCGAAGAAAATCCAAAACCAGATGGGAATTAATTTTTACCCACAGACCTCACTCACCTTTTTCAAGGCACAATCATTCAGATAGAAAAACATAATATTTACCTATAATACTTGTTTTACTCATTTGATTCCTCTTGGGCTACTATCGAATTCAACTTATCTTATAGTCATGTTTCCACGACATCATGAGGAACTAACTTATTTGGTATTACCAAGGGCTTATACAAGTTACCAATTTTGTATATCTTCTTGGTTTCTTTTATCCTTTCGAGATAACGTCTATCGCGTTAGCGATAAGTCTTTCACACTACGTCTACTTATAAACTTGCACATCAGTTGAACTGTAAGATATTATTATATCTCTACTAACTCATCCTTCTTACGGGTGACTTACCCAGTCATTATAGATTTTGTAGTAATTGTACTTAATTAAATGTATCCATTTAATTAAGTACAATTACTACAAAATCTATAATGACTGGGTAAGTCACCCGTAAGAAGGATGAGTTAGTAGAGATATAATAATATCTTACAGTTCAACTGATGTGCAAGTTTAGTAGACGTAGTGTGAAAGACTTATCGCTAACGCGATAGACGTTATCTCGAAAGGATAAAAGAAACCAAGAAGATATACAAAATTGGTAACTTGTATAAGCCCTTGGTAATACCAAATAAGTTAGTTCCTCATGATGTCGTGGAAACATGACTAAGATAACGTGATTCGATAGTAGCCCAAGAGGAATCAAATGAGTAAAACAAGTATTATAGGTAAATATTATGTTTTTATCTGAATGATTGTGCCTTGAAAAAGGTGAGTGAGGTCTGTGGGTAAAAATTAATTCCCATCTGGTTTTGGATTTTCTTCGGAAAATTGGTGCCAAGCGTGGAGTTGCTAACCATTGCTCAGACTTGTATCGCCAGTAGCACGATAACGATATTTATGAATGTTGTAAGATGAATAAAAGCCTATGATTTGTGAACATTCCA
+
PHIKLQNKMMLOJLPSLPJHJSMMSSMSSSJSLLSJIFKJJSSNSSMHISLJSNQMJHKHIKIKMNHMIMIIKHGOHKJNPKSPSLKMILIL====>>ILSMKPIKLLOSPJKSKGKMIIJSMGKJJLJSMKLJERKSSMPSKIKSKLSNMSIJLDSSOHJNSHMPROLHILQSMIPOSJMLSSQLKLSJKSSKOLSSOMKSPMJIKLNSINNOKJJSPLSLSKNSKKSPNSMPSPSSSSOKJMRSLSSLLKOLSKOHMMISJPMPKHKKSSGHMJJPLJLSKJLMKLLQLNPSSMMILMPOKLPOGMOIPLSKOKNMSNSLMSPSSPKLLLSSSQRNRNNSNKOKQLPSIINSQOSSSSSISMNOMMJLJ;;:;@;@:.B?DFGLPI85666PLMSKSJNNMIOSKKNNOKMNPLNIILFIGKLJSSLMKIKJSMMQSOSMKNMNKRLMOLMLSOLKKSNLNMPLPRSQSOSMNSPOOKKKIPISPKMOJJOKLSNNJSSSJNSJSNMHHIDEHIHPMKLHNOLPSKSISNMOJSJKSSJJJKMPPJHSSIHSSQNOMGGEHHKLMMQJIGLFNGJHHDECAA>@DBE<;;;;>>@?BBDGIDDCCEDC>A@6;989:::999442001243544789888;<>?ABCDE?==;<=@@AB@A?>>>>??::;;40+'''(,/1;<>?AFHHMGHGEDA@BDDFEFEBC;:::;GEFDG@A?><==@?=?CDACCFFDCBACCDECBABDBAA@CBDAC=(((()/0012:==>>>>611;<@CABBDCBBBBAD?@ABFIFDDEEAB=;;:;;9998:::975//+*)(&%%%&%&&%%&''..012842211)*7;>ABDGEFGDECDBBABDEGCCDBBCECBAA>?>?ADA?2//./736756589:=>??AAACACBDDDA@ACIFFHEEGFEDFECEJOJIGHEFGGGLKOFIHF::A88ACDEGHKGEECAAAB;98((()=>>>?:840/,(())676778777200009<<<<88666::<==BBEC@??@@D?;:9879:;?B==<:8:92><<<==:9877;8;<<<>??BBBBBABBA?;;;;99:9::>>=<<;
@191_2WVZPS_8
GGAATGTTTATAGACATAGCCTTGTGTATGACTGTCTAATCAACAGTGCAAGGAATTAGTTGTGCTCTCAAAAGGAGTTATGTGAAGGAAAGATTAAATGGATACATTTAATTAAGTACAATTACTACAAAATCTATAATGACTGGGTAAGTCACCCGTAAGAAGGATGAGTTAGTAGAGATATAATAATATCTTACAGTTCAACTGATGTGCAAGTTTATAAGTAGACGTAGTGTGAAAGACTTATCGCTAACGCAATAGACGTTATCTCGAAAGGATAAAAGAAACCAAGAAGATATACAAATTGGTAACTTGTATAAGCCCTTGGTAATACCAAATAAGTTAGTTCCTCATGATGTCGTGGAAACATGACTATAAGATAAGTTGAATTCGATAGTAGCCCAAGAGGAATCAAATGAGTAAAACAAGTATTATAGGTAAATATTATGTTTTTCTTCTGAATGATTGTGCCTTGAAAAAGGTGGGTGAGGTCTGTGGGTAAAAATTAATTCCCATCTGGTTTTGGATTTTCTTCGGAAAATTGGTGCAAGAAGCGTGGAGTTGCTAACCATTGCTCAGACTTGTATCGCCAGTAGCACGATAACGATATTTATGAATGTTGTAAGGTGAATAAAAGCCTATGATTTGTGAACATTCCA
+
HLPSJISJISNFDFEEGQMOSQNSOKHKLJSLNOGIDDCDGFMIMSILJLRKJSOKJIKHJJSSNJ<9446MNJLOKIJGHJSIOKLC?GJNLLJJSSKLJJJHGIHJQLKLSFHEG?<;:55433679=>GJMKHOILLKIKKSSMSJSMLJK@?=,A==>GJPJJSKIMJGJPSILJJJLIJMRJLNOSSSKLMSJOQNMJMSJLOMSNNNJJHIKOKLIKIKLNLIIGHGNLLNJJNRLGJSOLKHHGIHIHGGGJONLHHPIHSJLMSJLQLLKMHSSPNKSOSKISIMMPMJLSQSLSRQKSJRKHJMMIKKMIJIMNNPSJHHKJHKNLKLOLMNIHJJJMLLSJJJOKLINJJGKIGSOPOKSHHIIIJLJISQKKJSSMOLNKPNIJJIOLJNJNKJLLKNNPMJHQFSNJJJILKJKMSJJJIJMOKLQKKLLSLSOLNKJNSSSOSOQSCBCCCQQLOSMSNKRIGKSNOLLSOSNRKQMOSPSOSMMRJKKLSNNLNJSD//7/0KINMSONSNSJJNLQNKNGJIPSQQSQOKJLSKEKRNJKJLJMJKOSOKSKLIKRONLSPIONSSJSLPNSNJQIKJNNKSIJGGHIIPOKSKSNLOKGJJJJNNLJSKLKIMLJLIIHIKLKLJMHIHMSMMMIKJJJQLJI
@192_2WVZPS_8
GGAATGTTTATAGACATAGCCTTGTGTATGACTGTCTAATCAACAGTGCAAGGAATTAGTTGTGCTCTCAAAAGGAGTTATGTGAAGGAAAGATTAAATGGATACATTTAATTAAGTACAATTACTACAAAATCTATAATGACTGGGTAAGTCACCCAGTAAGAAGGATGAGTTAGTAGAGATATAATAATATCTTACAGTTCAACTGATGTGCAAGTTTATAAGTAGACGTAGTGTGAAAGACTTATCGCTAACGCAATAGACGTTATCTCGAAAGGATAAAAGAAACCAAGAAGATATACAAATTGGTAACTTGTATAAGCCCTTAGGTAATACCAAATAAGTTAGTTCCTCATGATGTCGTGGAAACATGACTATAAGATAAGTTGAATTCGATAGTAGCCCAAGAGGAATCAAATGAGTAAAACAAGTATTATAGGTAAATATTATGTTTTTCTATCTGAATGATTGTGCCTTGAAAAAGGTGGGTGAGGTCTGTGGGTAAAAATTAATTCCCATCTGGTTTTGGATTTTCTTCGGAAAATTGGTGCAAGAAGCGTGGAGCTGCTAACCATTGCTCAGACTTGTATCGCCAGTAGCACGATAACGATATTTATGAATGTTGTAAGGTGAATAAAAGCCTATCATTTGTGAACATTCCA
+
IHJSOLKKJMSLSPJLSLLNSSOMRSSKJRRSSOMIJFGHFIGGJQJNLKKSSMSSSFC@@;<GKGEECBEOLMNKLOSOQO98889JELSNSOSILRFAAAAAIHEHG>>>>?@??@BGGFSKSFEDA@ADJMPLNNKJJOSMPSISSKGI=9:<,)(''*-64668=<CEEHPHSHKMOMKRSKLLLOQOSKNSNMLQNNNSMKINSKMQOSMPJIMPJNJKLOMSSJPIJKSPJJQSMQJNSLNPLMOJHJHHFHJIKLLIHSIKSHILRJKMHSSLHLKKMSIILGQJSJNIMSOSPMEFEDENENJHEHHFJNSIA;;AOEC/...-/2-,,++002D??;6555569BDKLLSKSDEEDDPLSOMOJKJLHONLSLNLSJSSOSOLSNPSNJSMMJISSPRPKNNKLSJOSOMCB=CAACFGIGKKJSROKMJSHKJJMMJOMKKSINSSSOMRPRJORIMKLLPJKSLSNOMKNGOSKHKSMSNMOMSNSMJJRPMKSKRSSOIHHH88;69KKLNHSSKORNHJQLSSJHLGJLLOMS>==<=C>8061((()HILSGJHMJGSJHJLLSQNJSSJNKMOSLMKMKRLPSLNNNJJMOKSNMLPPOSPSJLJLLRLKSOMSNOMPKMKLLLMNPSKS+****26::;DFOHJKG
@193_2WVZPS_8
GGAATGTTCACAAATCATAGGCTTTTATTCACCTTACAACATTCATAAATATATCGTTATCGTGCTACTGGCGATACAAGTCTGAGCAATGGTTAGCAACTCCACGCTTCTTGCACCAATTTTCCGAAGAAAATCCAAAACCAGATGGGAATTAATTTTTTACCCACAGACCTCACCCACCTTTTTCAAGGCACAATCATTCAGATAGAAAAACATAATATTTACCTGTAATACTTGTTTTACTCATTTGATTCCTCTTGGGCTACTATCGAATTCAACTTATCTTATAGTCATGTTTCCACGACATCATGAGGAACTAACTTATTTGGTATTACCAAGGGCTTATACAAGTTACCAATTTGTATATCTTCTTGGTTTCTTTTATCCTTTCGAGATAACGTCTATTGCGTTAGCGATAAGTCTTTCACACTACGTCTACTTATAAACTTGCACATCAGTTGAACTGTAAGATATTATTATATCTCTACTAACTCATCCTTCTTACGGGTGACTTACCCAGTCATTATAGATTTTGTAGTAATTGTACTTAATTAAATGTATCCATTTAATCTTTCCTTCACATAACTCCTTTTGAGAGCACAACTAATTCCTTGCACTGTTGATTAGACAGTCATACACAAGGCTATGTC
+
HHISPOPOLJJMOSOPLOIOOSLNPSSNSMSRIMSJSMKSISSJFIFEBAEJ85>>>@EJKIHKMSJQISNKLHILINLGL=;;;<FJQJPLOGHKKNSRSSPSJLKOLLKSPSJJH@868F64F78EGLSKRMOSJKLINIKLJSJPQMSPSMNSPSJSSNJKPJPLIIGJJRQSLIMIPSEDLNE???SKPSMLINHSOJOKHPJNMKSSRNNMLIMNKLL><10...006CGIGNSKSKNOJPSSLSMLJMMLMSSRSSSMDKJSJHECDDFJLJKRLPNQSSLSJSKSSSHIINGNFFIKHIIQSSKKQSLOSSRPSOSEABAADMJILIJMMHKKNNPMQOKSNKMKKHRSMSKNSPMLJLILRIGPG553383766;4<DFLLJMSHNSSKOSLLMKLONSQMIBJKLKISILJILSLSQPMLLKONJINNNPSLMSNSLSOSOLLNKNLMNKMPQKOSKSPSKMKRKSKOSMSNSJQKGKJSKSJKLOSKJOOSSRNNJNJOKOJFJIHHMJLJNHKOIRJJFFHPNLRLHIHHJRKRNLFJHKJIGLKMHJKLHHDCF;59FCDDFA@=:9678EEFGHKMJLJKKSLHKJKIFEDECDEFHFGHIHIJHHJKJLIJEDAAAACEDFCCBDDDEEEEBB?<)
@194_2WVZPS_8
GGAATGTTTATAGACATAGCCTTGTGTATGACTGTCTAATCAACAGTGCAAGGAATTAGTTGTGCTCTCAAAAGGAGTTATGTGAAGGAAAGATTAAATGGATACATTTAATTAAGTACAATTACTACAAAATCTATAATGACTGGGTAAGTCACCCGTAAGAAGGATGAGTTAGTAGAGATATAATAATATCTTACAGTTCAACTGATGTGCAAGTTTATAAGTAGGCGTAGTGTGAAAGACTTATCGCTAACGCAATAGACGTTATCTCGAAAGGATAAAAGAAACCAAGAAGATATACAAATTGGTAACTTGTATAAGCCCTGGTAATACCAAATAAGTTAGTTCCTCATGATGTCGTGGAAACATGACTATAAGATAAGTTGAATTCGATAGTAGCCCAAGAGGAATCAAATGAGTAAAACAAGTATTATAGGTAAATATTATGTTTTTCTATCTGAATGATTGTGCCTTGAAAAAGGTGGGTGAGGTCTGTGGGTAAAAATTAATTCCCATCTGGTTTTGGATTTTCTTCGGAAAATTGGTGCAAGAAGCGTGGAGTTGCTAACCATTGCTCAGACTTGTATCGCAGGTGGCACCATAACGATATTTATGACAGTTGTAAGGTGAATAAAAGCCTATGATTTGTGAACATTCCA
+
GMLMSLJMSIJFMMHNOJSRMLSNOSNOJINNKPOLPGPKJSSLNQLILKOHGOGHH????BDLIKMPJJQKLNROMMLSKLSOMSMKRPONLSNMKSNOKLNQHKLSSSSJOKLDLJRLOQSMPLKKKONMOJISMOSPLSSRMSNJEDCCAEBEEBDADEJKJISKGKGJG44422223?>?BGLHJGGD;::::LOSLJLKQLHSJPONKMJKJKONKJIJQISMLLMMKQPHPMSQIOSQMPOIMRIJGJHGGGOGIHGGFJEF:::::OONSNLGSSKPPKSHGIIHKOQLKRSPSLNIJRLQLKIDDDBAEDDJINJRRSIMSKIILMJJNSSLSNONSMNNOSLJSLNJKIMMMPIJKRNNLKLKIGKJJSQOLMNNMLPOISMNMMMNSMNQKKJKMSSMMSOQJJAPONJOJMJMNNIPPKKLRLLQLKJSONKQSLKLNKMNNA2222DDEHRNRLRLKOSKSSIGPQPPSKNNJMIMSSHH??:::FGMJ=JNMSLKGHJA@KABOJKSLRLSSSGKLSNNLJJGIGKNSSNOSJJHGGJSJKFINHIQOLKJLSNSJPNNSNLJSSLLMJPHFDC644----*''&%%%%'04...11D:13DHNKPSNKKIMGKLJMOMKMNKSLMSMKKQKHJIGA@@ABCC87:
@195_2WVZPS_8
GGAATGTTTATAGACATAGCCTTGTGTATGACTGTCTAATCAACAGTGCAAGGAATTAGTTGTGCTCTCAAAAGGAGTTATGTGAAGGAAAGATTAAATGGATACATTTAATTAAGTACAATTACTACAAAATCTATAATGACTGGGTAAGTCACCCGTAAGAAGGATGAGTTAGTAGAGATATAATAATATCTTACAGTTCAACTGATGTGCAAGTTTATAAGTAGACGTAGTGTGAAAGACTTATCGCTAACGCAATAGACGTTATCTCGAAAGGATAAAAGAAACCAAGAAGATATACAAATTGGTAACTTGTATAAGCCCTTGGTAATACCAAATAAGTTAGTTCCTCATGATGTCGTGGAAACATGACTATAAGATAAGTTGAATTCGATAGTAGCCCAAGAGGAATCAAATGAGTAAAACAAGTATTATAGGTAAATATTATGTTTTTCTATCTGAATGATTGTGCCTTGAAAAAGGTGGGTGAGATCTGTGGGTAAAAATTAATTCCCATCTGGTTTTGGATTTTCTTCGGAAAATTGGTGCAAGAAGCGTGGAGTTGCTAACCATTGCTCAGACTTGTATCGCCAGTAGCACGATAACGATATTTATGAATGTTGTAAGGTGAATAAAAGCCTATGATTTGTGAACATTACA
+
HFHLSKQMKNJJGHLJJKSNSSLLOSRRSISMNOSOLNJNMMJJONNOSPRIOJOISMSJKMJLSIJ>11B@ENNPISSIINNOSNNLLSKOLOMMKPNIGJSHMJGNJEFEJKLJNLSNIHF>*))))EIFKIRLKJKIMMOSSLJRIJGHJHJKJFIDEEGIL?JNJSMQOJNHLPKILMNSIIHJPROPLQLNKOIQLGKGJIIJKMOLKLSJSSSJNJIKLJIJJHIFHFGEIRSSSSSIIMLHHGFFHJHGGGHHKHHFHSLMKKMNSMRSKQSMSPONSKKJSJSKNSNSPNMKLIJQMKJHOLKHSSPKPLMJPSSJLSRMMNQMSQSLPRNSMPNSJKIKONSNMMKSPLNKLIKJNIKHLSJIGGGGINPKLHIGLJLKSLSLMLIMMSNSSMRIILIMILLSHLSKHKILIIJKILFHGHIMFKIKIKMJMOKRSQSILNGE443+++-?BGISSOSMLIMKIMIFFSKSRLQJMHNK?/...)((()354AGIHKIHJSPKGHEEGFGKJMOMOMPNMISSJPSLKNKHMRSSA@@@@=>8;:227@BHJIIJNJMKJGJHGKKHLGHIGGLIIJMGFGEDDEEFFGGECDBCDFCDDDGKIHGGFGNFLIJJGECCDCEHGGGFIIHGFFGGFHGMHMFAA@976*'&
@196_2WVZPS_8
GGAATGTTCACAAATCATAGGCTTTTATTCACCTTACAACATTCATAAATATCGTTATCGTGCTACTGGCGATACAAGTCTGAGCAATGGTTAGCAACTCCACGCTTCTTGCACCAATTTTCCGAAAGAAAATCCAAAACCGGATGGGAACTAATTTTTACCCACAGACCTCACCCACCTTTTTCAAGGCACAATCATTCAGATAGAAAAACATAATATTTACCTATAATACTTGTTTTACTCATTTGATTCCTCTTGGGCTACTATCGAATTCAACTTATCTTATAGTCATGTTTCCACGACATCATGAGGAACTAACTTATTTGGTATTACCAAGGGCTTATACAAGTTACCAATTTGTATATCTTCTTGGTTTCTTTTATTCTTTCGAGATAACGTCTATTGCGTTAGCGATAAGTCTTTCACACTACGTCTACTTATAAACTTGCACATCAGTTGAACTGTAAGATATTATTATATCTCTACTAACTCATCCTTCTTACGGATGACTTACCCAGTCATTATAGATTTTGTAGTAATTGTACTTAATTAAATGTATCCATTTAATCTTTCCTTCACATAACTCCTTTTGAGAGCACAACTAATTCCTTGCACTGTTGATTAGACAGTCATACACAAGGCTATGTCTATAAACATTCCA
+
HHFKOQMSSRPISSLSNSOIQKIISKSSSSJSMJLOMKOKIOSOSSLMMSSKJJORSSMNPKPOKKOKLSJIHGFLLJSSNLMLSOPSJJKH;;;;;;INKKMJLDCADCIGISCKCCEI?8MGGILKMKIPGMGADD833(&&&(--/:11112CCDHISIIDSQHNPQIIOSSNINSOMLLPONSSLSOMMNSMPKOSKSSSRSNSIMQSKSNPOSMSSLSLQKMSLJMLSMKSSLSSSLMSSLRRJSLKLNIPSSSSSLLSLPSJBC?CFGFGFLQJJLLLLLLKHKSJLOSLSOOJIOOSISNPJKQNOOJHSLMQSQJSSQMSPSSLLQOLLSJKSJMPONOJOSPJSLJQILOOOKSJMLKSDDRFGIKOGSABKIOJH<;::JIMNOKSQNLIKRQNLSKIGMKMLIKIKMLJSMLNLLKKNNKJLKONSMJNJMSSLIIKJOSOLJQJSSMLMROSRSLSJJLSPQOSKJKOJFFHGIKKNJQSRMMMNKLLSKNHIHGJEEDCDDHFGIIJJRJHLHHLGMSPSNSNRJJJJJSKJGJGHKIHMLSOMKSJEFEIHAASKPQJIIEEDCHKHJHHOLOSOSKJSKJSSSIFFFJLKSSOSSLIIKLMPQSSMNMJFGGFFJEGGFFEOHHKGJJGHHSIFFEDDEFGIKILJ
@197_2WVZPS_8
GGAATGTTCACAAATCATAGGCTTTTATTCACCTTACAACATTCATAAATATCGTTATCGTGCTACTGGCGATACAAGTCTGAGCAATGGTTAGCAACTCCACGCTTCTTGCACCAATTTCCGAAGAAAATCCAAAACCAGATGGGAATTAATTTTTACCCACAGACCTCACCCACCTTTTTCAAGGCACAATCATTCAGATAGAAAAACATAATATTTACCTATAATACTTGTTTTACTCATTTGATTCCTCTTGGGCTACTATCGATCAAACTATCTATAGTCATGTTTCCACGACATCATGAGGAACTAACTTATTTGGTATTACCAAGGGCTTATACAAGTTACCAATTTGTATATCTTCTTGGTTTCTTTATCCTTTCGAGATAACGTCTATTGCGTTAGCGATAAGTCTTTCACACTACGTCTACTTATAAACTTGCACATCAGTTGAACTGTAAGATATTATTATATCTCTACTAACTCATCCTTCTTACGGGTGACTTACCCAGTCATTATAGATTTTGTAGTAATTGTACTTAATTAAATGTATCCATTTAATCTTTCCTTCACATAACTCCTTTTGAGAGCACAACTAATTCCTTGCACTGTTGATTAGACAGTCATACACAAGGCTATGTCTATAAACATTCCA
+
SSSRSLSLJSPHGJFGLIIIHMISSSMKNSSSSSMPLNOSKOQLMPLJJSSMOHJMMISKHSLOLHMIGLFGHELKA@>>FGPISIHHHL>>>>>MKILIOKJPMPSMKSSSSSJSAACD2;88:=IKSFAHKIIPPNSSSKLSLLSSNSNPSPKSSSSKKJIGA@@AAAEEGEABD??A?<>BCBFHLJSKROLNJKQJLHLKNSSNLMSSSSKMLPSRJNQKO?BC@ABBB<<:88:;>=>FECFIKLSSJKHGFHHL311**'&&%%''(&)''()'''-2=?EAAAA@HFIJPIMJMNQMMSOLKSKLJSSNS99999NQGMNHHMIKSRSOQKNKSKMMNSNSNLFSNKLSMSIQMHDBA=++++4,323,8BJINKPOSLLLMRKJSNMRKKLSNLQSOONLSKHLSNSQKSPSLSSNOSSMSSJKSOPSSNJSLNNMSJSKLKSOLKJMLNLMSNSOSSMKISMKNSNSQSKNMSSSOROSPPJSMSSSILSJSOLKSMMIILOQSSSSSSLRNSRLKNSLRSOMQNNQIPNMLOHLSKSSKOKNKLJKLSMRSMKKKSMELSFHIHLRHKLQSOQSQNHSNSSSNLOSKSSISQSJGSKSPKOSORSSKOKJQSIHMMSLSOLHINMSLJSLSLIMJLKJIJSRKNL
@198_2WVZPS_8
GCTTTTATTCACCTTACAACATTCATAAATATCGTTATCGTGCTACTGGCGATACAAGTCTGAGCAATGGTTAGCAACTCCACGCTTCTTGCACCAATTTTCCGAAGAAAATCCAAAACCAGATGGGAATTAATTTTTACCCAACAGACCTCACCCACCTTTTTTTCAAGGCACAATCATTCAGATAGAAAAACATAATATTTACCTATAATACTTGTTTTACTCATTTGATTCCTCTTGGGCTACTATCGAATTCAACTTATCTTATAGTCAGGTTTCCACGACATCATGAGGAACTAACTTATTTGGTATTACCAAGGGCTTATACAAGTTACCAATTTGTATATCTTCTTGGTTTCTTTTATCCTTTCGAGATAACGTCTATTGCGTTAGCGATAAGTCTTTCACACTACGTCTACTTATAAACTTGCACATCAGTTGAACTGTAAGATATTATTATATCTCTACTAACTCATCCTTCTTACGGGTGACTTACCCAGTCATTATAGATTTTGTAGTAATTGTACTTAATTAAATGTATCCATTTAATCTTTCCTTCACATAACTCCTTTTGAGAGCACAACTAATTCCTTGCACTGTTGATTAGACAGTCATACACAAGGCTATGTCTATAAACATTCCA
+
NKJQSKMINLMOLLLKJIKJLSSOSSMKOLRLSKSNJIKJJKKRPSOOMKKHJHMMJLSILLILSIIMQLSKHJOQLLMSMKMSSPJEFD44RSQOQSLSRISKJSIRSMPPSSHMILOLD==<(((((((''(000///0<9?BCIFHHIKISLKDCDCA/))4BAGJNOPLOSJKOLMJIRLLNIMMRKSONLSSRMNQPNKLPMMSPSRQJKQLMKIJMQLSMJKSQFSJAAB;;<8:RJMSSKNS@AAAMHGSKSSOOSLLMLSMPMLMLQQILJIKSJMIHISJMJSKSNPMIOMMLNMJLOMQKOQSPSMKNNKLLLLLSQSMMPSSMPKSMNHQSORMMOKMSLMNPOHSKHKGGFABDJ9BF?<;::IFSGJRLJQHIFK>EHDDKHFGFFOHLFDECSLQJGSPMSIMKKIMJKNSLHHIRHJHIKJNHSLJJSRILSIPQOQKMPSSMSSSIHOSPMSSPKSS9888888888ACKKLMNOSMCABHPFJSKMMSQMINJLJLNNJSOILSMMSSKBAAAAFFGIRSHNLGIKGHNJLSMMSSKSOPJJHJILONKSSMSQSSNSMINSLSLJNSKSLLLSKLLNMMNJKSSOLJJKOLMLLIGHGHFNEFGIIQMGIH><<<<FGEHIHDDJ
@199_2WVZPS_8
CGACATCATGAGGAACTAACTTATTTGGTATTACCAAGGGCTTATACAAGTTACCAATTTGTATATCTTCTTGGTTTCTTTTATCCTTTCGAGATAACGTCTATTGCGTTAGCGATAAGTCTTTCACACTACGTCTACTTATAAACTTGCACATCAGTTGTACTGTAAGATATTATTATATCTCTACTAACTCATCCTTCTTACGGGTGACTTACCCAGTCATTATAGATTTTGTAGTAATTGTACTTAATTAAATGTATCCATTTAATCTTTCCTTCACATAACTCCTTTTGAGAGCACAACTAATTCCTTGCACTGTTGATTAGACAGTGCAAGGAATTAGTTGTGCTCTCAAAAGGAGTTATGTGAAGGAAAGATTAAGAAATGGATACATTAAGTACAATTACTACAAAATCTATAATGACTGGGTAAGTCACCCGTAAGAAGGATGAGTTAGTAGAGATATAATAATATCTTACAGTACAACTGATGTGCAAGTTTATAAGTAGACGTAGTGTGAAAGACTTATCGCTAACGCAATAGACGTTATCTCGAAAGGATAAAAGAAACCAAGAAGATATACAAATTGGTGACTTGTATAAGCCCTTGGTAATACAAATAAGTTAGTTCCTCATGATGTCGA
+
LQHIIONIRHJKMMMJLKLLSJLSMMINSSSLNILPSSRNISSKSSSNSSMSMSSRMSKRSMSLLIMLLSIHBAAAF?@:8DCDGEABB76667@ESIHSMJKNOMSNSSJJSJIOGINJIJLLJSKKSSROSPNLMLPSNKMPOSOOOQKLNHNKILSMKSSNKSLLSNSMINLJIISLNRSJFGJGRLSSKMSLRJJJSSJGEECEHIEDEBCINJJLMJMLJJFFFEHMRKPSJJKISJMSPJLILJLRHKIKKMRKMMKIPPGIIGJSLMSI@FDIIKIFJISKPSSNJKJSNSJKLIMQLNKLSJPSPKJNSRLISIJKKHKIIGKHGHGIEFE43.--.0ADDDCBB5440/?>====@@BBBC?;88935333510000<::878,+)$$$$%('''(03:;:<>?AA@?@@?>@ACFC?@?@BCBCB@<C@;<777:<>>@B::89<,-;;AB@???><;9888889:::9866650000,---.888;<BCB@?@?@@ABCEFDDDDADDDFGGD??=::;<<?@??@AAACABB>><<:<;:9766767999;;=>=>>9864/.+))+**)*-/0/2666)))))++++*.++,67=<<::98899::9:<;86)(((''''*-3899:955
@200_2WVZPS_8
GGAATGTTTATAGACATAGCCTTGTGTATGACTGTCTAATCAACAGTGCAAGGAATTAGTTGTGCTCTCAAAAGGAGTTATGTGAAGGAAAGATTAAATGGATACATTTAATTAAGTACAATTACTACAAAATCTATAATGACTGGGTAAGTCACCCGTAAGAAGGATGAGTTAGTAGAGATATAATAATATCTTACAGTTCAACTGATGTGCAAGTTTATAAGTAGACGTAGTGTGAAAGACTTATCGCTAACGCAATAGACGTTATCTCGAAAGGATAAAAGAAACCAAGAAGATATACAAATTGGTAACTTGTATAAGCCCTTGGTAATACCAAATAAGTTAGTTCCTCATGATGTCGTGGAAACATGACTATAAGATAAGTTGAATTCGATAGTAGCCCAAGAGGAATCAAATGAGTAAAACAAGTATTATAGGTAAATATTATGTTTTTCTATCTGAATGATTGTGCCTTGAAAAAGGTGGGTGAGGTCTGTGGGTAAAAATTAATTCCCATCTGGTTTTGGATTTTCTTCGGAAAATTGGTGCAAGAAGCGTGGAGTTGCTAACCATTGCTCAGACTTGTATCGCCAGTAGCACGATAACGATATTTATGAATGTTGTAAGGTGAATAAAAGCCTATGATTTGTGAACATTCCA
+
IFJNJJKMLNOJOOKQISSSOSQLNSHMOMPMSJMMSMJLKQIOJLSNLJSLHPJGJCCCEJKSNSRSONLKRSSSOSLNLSSJOSIINKSOHSMLSNJQLSIHHKQPRSLQSSJSRQSMSSKNILLLOOSKKSSMOLLLLSQLKSSOSQIJJHFNI@GBFGJQLKJG/////GGIFIJJLKLSSMQNOKSMNOMOSSSMLISLRSLSLLSOLJLOSOMQSISEOISJOKRJHONLLSMMSNFSOMOJMLSHHQKPPMQLKJIKSRQNJJEFEEJJLMMFJMSPKLOINIOKSONNLSSRMLSOSPNSSMFFFGLSROSSSOSOKSSKQRSSSSSNLSSLPSISSSSSJLJJLIJLKMSQSHHISPKNLMPMIJJJMMKJHFIFOOKSMSMSLJSKNSLNSSSSOJSLKKSQMMSMLRSIOJJSNRJKJJIHIMJHHJHGKKOPRHGHG>>>>GFBA@BGOGLMMJJJMRQIKMKIHKKQPQMQKLOMMKJNJLLONCDC<788HSLKSJOQGSNGIJPNMHMSLSNMISSKJSMLLJKLIMNP?>><=?=@GJEDEEGLKKSPLPHIIGILIKFAAA@BGHHKMNJIKKGHGHOLOSKFAABBCEBCCCHJJPMGHLHHLMMOHJGHFHGLGLLSKNIGJHGGHPJGSKIKLKSNS0//
@201_2WVZPS_8
GGAATGTTTATAGACATAGCCTTGTGTATGACTGTCTAATCAACAGTGCAAGGAATTAGTTGTGCTCTCAAAAGGAGTTATGTGAAGGAAAGATTAAATGGATACATTTAATTAAGTACAATTACTACAAAATCTATAATGACTGGGTAAGTCACCCGTAAGAAGGATGAGTTAGTAGAGATATAATAATATCTTACAGTTCAACTGATGTGCAAGTTTATAAGTAGACGTAGTGTGAAAGACTTATCGCTAACGCAATAGACGTTATCTCGAAAGGATAAAAGAAACCAAGAAGATATACAAATTCGTAACTTGTATAAGCCCTTGGTAATACCAAATAAGTTAGTCCCTCATGATGTCGTGGAAACATGACTATAAGATAAGTTGAATTCGATAGTAGCCCAAGAGGAATCAAATGAGTAAAACAAGTATTATAGGTAAATATTATGTTTTTCTATCTGAATGATTGTGCCTTGAAAAAGGTGGGTGAGGTCTGTGGGTAAAAATTAATTCCCATCTGGTTTTGGATTTTCTTCGGAAAATTGGTGCAAGAAGCGTGGAGTTGCTAACCATTGCTCAGACTTGTATCGCCAGTAGCACGATAACGAATTT
+
EILSKJSLSKSMPIKJLJISKIHGFJJQKSISLMSMLKJKJKRSSKSMKGSSISLIM@?@@@CIIJEFFFFJQOLSMMSIOPONMSSJFSSLOSNNMSJKNJJSSMLMOMSSSMILHHLQMKSKIEFEELJSSSLOQLMLKJOLJSKSMSPGKGDSK@IDJSNISMNSSSSIMILIACBJLSKRHLJMSSOSSJSOMOSQNSJOOJMOMSSMMPLPLMRJKNSSSJHKOLSMHNOSIHC=?B;=<<=BKIIHKPIQHHIMKQIJSPJKLOKSRLSJMSSLLJPMIQPSGFMIMMQQSKSLMSIJFM('''',,,@@FEEEEJOLSLLSOKOSLKIJSRRSSLOSNHSKIJLIIJKHNMNLNIJHLNLMLMLGHJGKKSLSIRGGHSABCB?'&&&&)))+?CGGHGPMNLJSHEJOMMLHJJGMJPIIOJJSKIMISJLHKJSLLPKONNKLSMPSKRMIKGOIQLPKNLOMHHIFASLKNSRMPOSSSKKOMLNLSIFIJMSOSNMQSLQOKKJIJJSLSGSMSQLMJJJNMSF@@@NJMMLNKNJKIFEDLJHFJIKIIKJHIONIKGKILQKHIMHLMOKKJHHIGDDDEEFDDCEE>???@E963,('
@202_2WVZPS_8
GGAATGTTCACAAATCATAGGCTTTTATTCACCTTACAACATTCATAAATATCGTTATCGTGCTACTGGCGATACAAGTCTGAGCAATGGTTAGCAACTCCACGCTTCTTGCACCAATTTTCCGAAGAAAATCCAAAACCAGATGGGAATTAATTTTTACCCACAGACCTCACCCGCCTTTTTCAAGGCATAATCATTCAGATAGAGAAACATAATATTTACCTATAATACTTGTTTTACTCATTTGATTCCTCTTGGGCTACTATCGAATTCAACTTATCTTATAGTCATGTTTCCACGACATCATGAGGAACTAACTTATTTGGTATTACCAAGGGCTTATACAAGTTACCAATTTGTATATCTTCTTGGTTTCTTTTATCCTTTCGAGATAACGTCTATTGCGTTAGCGATAAGTCTTTCACACTACGTCTACTTATAAACTTGCACATCAGTTGAACTGTAAGATATTATTATATCTCTACTAACTCATCCTTCTTACGGGTGACTTACCCAGTCATTATAGATTTTGTAGTAATTGTACTTAATTAAATGTATCCATTTAATCTTTCCTTCACATAACTCCTTTTGAGAGCACAACTAATTCCTTGCACTGTTGATTAGACAGTCATACACAAGGCTATGTCTATAAACATTCCA
+
MSIRNLSMLKJKSLSOSSSLPKNKOQMKIJKJSSLKSMMLJNOLMSLMKNRLMJKSMSOLNORSKRSLRMIGHHIHIMJPIRJSOJLKOSLJLIJPLSMSKQSQNQQQOOPSJSJJHLQN?<IAACQJMSPSSRLIQMMSSSKMMSMKPLMSHMG@FFDGGP?SPLKKMPKSSMMMRMSOLSSSJPLMNKSQJLPNIIIKSSNH?B?AAJFGNLHJSSSSQSSJOLSMISSSMLSPSSOSMMHSLSLSLMMSSSOSLHLLKPMSOMJKJKSPPRKLKSSSKMOOKILJOLKJSSSLSNMJIOKSOJJQSSKSQQINLSSSSKNSHGLHHJA??FJIIMJSSLOMIOMRSSGJOGA=<<<<AIKHIJJLEFBBEKIAC64C>BGKOSMMMONMSLOMPSJSSSSMSJSELSSQSOJJHOISSQPSLSNKLSMSQMPSKPOSMIKKSMKJSSMJLMRLONOSSSLSKIMSRFSNLJOSSFDFG==;::888IEGFFJKSPIINFNKMOSSSSSMLSPLNSSOMKRNPNMSKQSQSOLKOPKSSNLSSOSKSPMSSJNKOSSSLJJIKNJIJISKPNJDEIMOHKROOOKKQSPMNLNSOJKSSLMONPSMSLSNONSKSROSQSNPRIMOKJQJLSMSJJLRKLJJNSGGFEFINJ=?@656
@203_2WVZPS_8
GGAATGTTCACAAATCATAGGCTTTTATTCACCTTACAACATTCATAGATATCGTTATCGTGCTACTGGCGATACAAGTCTGAGCAATGGTTAGCAACTCCACGCTTCTTGCACCAATTTTCCGAAGAAAATCCAAAACCAGATGGGAATTAATTTTTACCCACAGACCTCACCCACCTTTTTCAAGGCACAATCATTCAGATAGAAAAACATAATATTTACCTATAATACTTGTTTTACTCATTTGAATGATTGTGCCTTGAAAAAGGTGGGTGAGGTCTGTGGTAAAAATTAATTCCCATCTGGTTTTGGATTTTCTTCGGAAAATTGGTGCAAGAAGCGTGGAGTTGCTAACCATTGCTCAGACTTGTATCACCAGTAGCACGATAACGATATCTATGAATGTTGTAAGGTGAATAAAAGCCTATGATTTGTGAACATTCCA
+
HKJLIJFJJORFA>8<7654223446233344GILDCCCDLOJFGIHKMKORKSSROHKHGJJMNIKJIKGKHJMKLKHJKJNSKHHOGJP<999:ACKIHJJJIIJMSLSMMLNIHSKSGKKNONIKOSNSPSKMOPOMLNKGSRSJQSMMSRLLSSJJMJEKMLLJJSJSPSLKJIIISOKQSKRMJKSNHKIKSRNSONNLMJJSKLSSOPSRRSLLMLQLEFGMKHIHIHSSLIGBAAABSJMILJGJHIJGGEDCCB@DBIGEE>:51--032569::9984335667=?ABDDC@@C@:99;@@BBDEGSKHKLA@@<<HJQHEGFHIDDGHGGFCCCCCCDB@;>@@>?97877989:==>>:80/-(''''&',3778::<?DABCACDDAB@AAA@AAAAABCFEDD@?1...)44448<ABCEIFFDCCBCDDDC
@204_2WVZPS_8
GGAATGTTTATAGACATAGCCTTGTGTATGACTGTCTAATCAACAGTGCAAGGAATTAGTTGTGCTCTCAAAAGGAGTTATGTGAAGGAAAGATTAAATGGATACATTTAATTAAGTACAATTACTACAAAATCTATAATGACTGGGTAAGTCACCCGTAAGAAGGATGAGTTAGTAGAGATATAATAATATCTTACAGTTCAACTGATGTGCAAGTTTATAAGTAGACGTGATGTTGTGAAAGACTTATCGCTAACGCAATAGACGTTATCTCGAAAGGATAAAAGAAACCAAGAAGATATACAAATTGGTAACTTGTATAAGCCCTTGGTAATACCAAATAAGTTAGTTCCTCATGATGTCGTGGAAACATGACTATAAGATAAGTTGAATTCGATAGTAGCCCAAGAGGAATCAAATGAGTAAAACAAGTATTATAGGTAAATATTATGTTTTTCTATCTGAATGATTGTGCCTTGAAAAAGGTGGGTGAGGTCTGTGGGTAAAAATTAATTCCCATCTGGTTTTGGATTTTCTTCGGAAAATTGGTGCAAGAAGCGTGGAGTTGCTAACCATTGCTCAGACTTGTATCGCCAGTAGCACGATAACGATATTTATGAATGTTGTAAGGTGAATAAAAGCCTATGATTTGTGAACATTTAG
+
IFJPOLSMKJQHIKPJQNJGCBBAAEEGINQKOJLJHHIHHMKLIGGFGIIGDD>?A1.--+--------.BMJIHGGGFIGIGHIGENPSNSSJINPSIHHGIIIISSMSSHCBBCDKKIJHHJGEDFJIKSSJHKHSSFGFC))((')(((,-65249788<GCHHKKCIIIJMHKKMIKSNLKMKKMFG?>>>>LMIMIHHLHHSNMLNNLKNSPSLP43333334,,%%&&')((*::=>DACDCHGEDDCEIEDEHFKKLHGEGFSJKHKINLJQKKBISFEEKSSHGGDLHHJJKSKIFLJHJOKNKSILIIKPSLMHMKSSMSLILJOIMLFKLKPNRLKMISPKLSMOMSSSLOHJJHKSNSSHS76666;>><>?><999DFDFEHHIGFJKMJLIGFPMKQIMSSJKSIJKQJKLNSLOSNJOGJKNIKJGLJQPMLIJMSCEDCLMJLHJJK@@@@@KLKIKGFFFHE@>A@IIJHIEHJIJGGI,,,,,899GAFKMSILJHHDBF?DACCCCKQRMIGJIIIMIGBBDIIIIIMBA@;732385222>?HIGJMKKIHFGHFHHGGKGJBAAABBKJFFEDDEFGFFFFFCCCCDEDDEEGJIIGFFDGEILKILJGFDDDEEEGFFFEECBBBBDHHIHINHM;::-,+
@205_2WVZPS_8
GGAATGTTTATAGACATAGCCTTGTGTATGACTGTCTAATCAACAGTGCAAGGAATTAGTTGTGCTCTCAAAAGGAGTTATGTGAAGGAAAGATTAAATGGATACATTTAATTAAGTACAATTATTACAAAATCTATAATGACTGGGTAAGTCACCCGTAAGAAGGATGAGTTAGTAGAGATATAATAATATCTTACAGTTCAACTGATGTGCAAGTTTATAAGTAGACGTAGTGTGAAAGACTTATCGCTAACGCAATAGACGTTATCTCGAAAGGATAAAAGAAACCAAGAAGATATACAAATTGGTAACTTGTATAAGCCCTTGGTAATACCAAATAAGTTAGTTCCTCATGATGTCGTGGAAACATGACTATAAGATAAGTTGAATTCGATAGTAGCCCAAGAGGAATCAAATGAGTAAAACAAGTATTATAGGTAAATATTATGTTTTTCTATCTGAATGATTGTGCCTTGAAAAAGGTGGGTGAGGTCTGTGGGTAAAAATTAATTTCCATCTGGTTTTGGATTTTCTTCGGAAAATTGGTGCAAGAAGCGTGGAGTTGCTAACCATTGCTCAGACTTGTATCGCCAGTAGCACGATAACGATATTTATGAATGTTGTAAGGTGAATAAAAGCCTATGAT
+
LQKNKLKSJKSLKSJLSLISIHHGFSLNKJONSSSSJIFGFGJGHHIPLHKF>?GFMGIIKGJQLLCA?<<774HCBCCBEA:../203---.;:78>:;GGMGMHKKKMMNLJMKIISIHHD>,,,,,ABDHBAABAHFHIJSRSKSMIHHISDI@55459==>>@HILKHJILMILMJKIMNLMMLKSJRKSOLGJROSLKLNJQSPSSMKJIJKSOJKIQFMKOONLSHLLMKGNJFA?66666=:::88977:::IGMLILIGSSSOJMJNMSHH@??@FIMJDIKOLKILINMSOSSJSRNJLSJJKQNLSPSORLKNKPLLLMPHKJMLIPNMKSSKNOLNSQNKMJSKSLSOIGFEHKJMRNOKFHFFFHJFFGFFBDDFEFEDJHKLIISIHHSLJC?=IIIJJJSSLLSHGGHHKIJJILJK===<=GDFBDEJGJIHHJSSLSSSSSSLSJJKJLGKJMKNLKSLKJIKKSLNJNLOLMNNOSJSMJ66669?==>;;7762*(1((@ACDGHLJGHECCC;32/--/<<<=<?;:;8754577111@CEFEFGIIKIJNIGIJHJKFFFIJMJLLNOQKHHFGGFGIHIEEDDGKEFJEJMSSSLQKSJLSMJIHGFHFFHIEIQJFDCB53)((
@206_2WVZPS_8
GGAATGTTTATAGACATAGCCTTGTGTATGACTGTCTAATCAACAGTGCAAGGAATTAGTTGTGCTCTCAAAAGGAGTTATGTGAAGGAAAGATTAAATGGATACATTTAATTAAGTACAATTACTACAAAATCTATAATGACTGGGTAAGTCACCCGTAAGAAGGATGAGTTAGTAGAGATATAATAATATCTTACAGTTCAACTGATGTGCAAGTTTATAAGTAGACGTAGTGTGAAAGACTTATCGCTAACGCAATAGACGTTATCTCGAAAGGATAAAAGAAACCAAGAAGATATACAAATTGGTAACTTGTATAAGCCCTTGGTAATACCAAATAAGTTAGTTCCTCATGATGTCGTGGAAACGTGACCATAAGATAAGTTGAATTCGATAGTAGCCCAAGAGGAATCAAATGAGTAAAACAAGTATTATAGGTAAATATTATGTTTTTCTATCTGAATGATTGTGCCTTGAAAAAGGTGGGTGAGGTCTGTGGGTAAAAATTAATTCCCATCTGGTTTTGGATTTTCTTCAGAAGTACGAGCGTGAGTTGCTGACAAGTTACTAGACTTGTATCGCCAGTAGCACGATAACGATATTTATGAATGTTGTAAGGTGAATAAAAGCCTATGATTTGTAAACATGCA
+
OSHLSOSMJKMMRSLNSOSJKNSNKNSSOKMMSRMNQMMSKKSNILJKKMKIPQL?????LKOSOOSMRJOOQSOJMSSSPQNPSSLMPISMJNP?:723HFKIOJSKSJSLSOQKIIJOLKLNSJIPOKSPLLSQSKNPLLPSQRNSLNJGIHDE42233FJSROPSJKRIMLSLEO@?GGNSPOLMNQPLOSMMMMSSNJQLQSNONPHNJKPKRRSNSSKNKDCCDCG)))))*DEGGFPGJIGHIKEFIMIHFJKLMPHJJIJNNOLOKLRMHLLFG>KMIQMNMOFSSOSSSSSOKLJSPSSLKLLSSSNRKOONOMOIMKKMLNKSIPLKSQSSQOSRMQSPJSLKSSNSNQOMMQKMSSNKHHGHLHMSMJMKJJRKHKJSMKJJHHIIQPKMKNNMLSMNPSKILJPSMPLJJMSSOSLHHIJKKLSJFEFGJPJOMMMHLLHEKSMFDDDSNIKSHQISSPFJ86556;GKMIJJLKMMNJIMSHKIRGGFDCHBKRMKGFGA33<34::::;MLJ66666F5211,''''((%$$%%'),+(()****(((&&&%&$%&%%$&+,&&&&'--,,---..-,,,-2346779=?@<@ABDCCKIHHA@@@A;764233233,+,,,7668+/&%%%'+%%&
@207_2WVZPS_8
GGAATGTTTATAGACATAGCCTTGTGTATGACTGTCTAATCAACAGTGCAAGGAATTAGTTGTGCTCTCAAAAGGAGTTATGTGAAGGAAAGATTAAATGGATACATTTAATTAAGTACAATTACTACAAAATCTATAATGACTGGGTAAGTCACCCGTAAGAAGGATGAGTTAATAGAGATATAATAATATCTTACAGTTCAACTGATGTGCAAGTTTATAAGTAGACGTAGTGTGAAAGACTTATCGCTAACGCAATAGACGTTATCTCGAAAGGATAAAAGAAACCAAGAAGATATACAAATTGGTAACTTGTATAAGCCCTGGTAATACCAAATAAGTTAGTTCCTCATGATGTCGTGGAAACATGACTATAAGATAAGTTGAATTCGATAGTAGCCCAAGAGGAATCAAATGAGTAAAACAAGTATTATAGGTAAATATTATGTTTTTCTATCTGAATGATTGTGCCTTGAAAAAGGTGGGTGAGGTCTGTGGGTAAAAATTAATTCCCATCTGGTTTTGGATTTTCTCGGAAAATTGGTGCAAGAAGCGTGGAGTTGCTAACCATTGCTCAGACTTGTATCGCCAGTAGCACGATAACGATATTTATGAATGTTGTAAGGTGAATAAAAGCCTATGATTTGTGAACATTCCA
+
LSLLSMNSKLLRRSSPLLPOKJKRSJJHMNMOIOSMNKIGGFEFCJHKHLKNIKSKFGHGHOSOLMKIHHIONNSOKQRNRRPNOKGBIQLPNSKJJSKISKPOINHSOLSIPSIMKIJJSSOSLNOGOKINPE@=?>>>ISSDLLSLRMLKLISSKESEGFJKQMMRKSMJNFEGGFMMMIIGJIJSSNOKPKJPKKSJNSJLNIMMIRLSQMINJJSHH=2222224=FCDCDEFMLLIKMPGHGGEFFFEJEFDDCHSSSISIMIBAAABIJKLMLABBAGKKIDCFGHKGDD>=>?><83-.;<::<<<<;<::74//752(((EJKHGGABDCISMJME@AA<;;9=>@@BJSHFEFHKSMLILFGGEFJKEDDEGC::;;:::;;;;;;;;;<?9:*77789:9976999<CDCCGMRJPGNGKLKIPLJJHIHKIKKHHIMRMBPS,+++5JGFGMIMHLQJHMEC=11111=CCCBA?<>HHFEFEIIEFEEFIMOLPJIJGGBA>BDGIEFBFHH64+*****3))*EDIHNHGDFFEDGEMIIEEDDFFKIIKJFGGFLRMMGLKLFHLKIMCEFDDDCDDDGFFFFDCBBABCBEEB@@B>AJFDEEEFFFDDCBCEFGGGHGEFDBBBCDGGHIHOLGJGEEGA@?
@208_2WVZPS_8
GGAATGTTTATAGACATAGCCTTGTGTATGACTGTCTAATCAACAGTGCAAGGAATTAGTTGTGCTCTCAAAAGGAGTTATGTGAAGGAAAGATTAAATGGATACATTTAATTAAGTACAATTACTACAAAATCTATAATGACTGGGTAAGTCACCCGTAAGAAGGATGAGTTAGTAGAGATATAATAATATCTTACAGTTCAACTGATGTGCAAGTTTATAAGTACACGTAGTGTGAAAGACTTATCGCTAACGCAATAGACGTTATCTCGAAAGGATAAAAGAAACCAAGAAGATATACAAATTGGTAACTTGTATAAGCCCTTGGTAATACCAAATAAGTTAGTTCCTCATGATGTCGTGGAAACATGACTATAAGATAAGTTGAATTCGATAGTAGCCCAAGAGGAATCAAATGAGTAAAACAAGTATTATAGGTAAATATTATGTTTTTCTATCTGAATGATTGTGCCTTGAAAAAGGTGGGTGAGGTCTGTGGGTAAAAATTAATTCCCATCTGGTTTTGGATTTTCTTCGGAAAATTGGTGCAAGAAGCGTGGAGTTGCTAACCATTGCTCAGACTTGTATCGCCAGTAGCACGATAACGATATTTATGAATGTTGTAAGGTGAATAAAAGCCTATGATTTGTGAACATTACA
+
MISKMJJJSPSKLLQPLJKHJSJILMLRKMQQQSORMIIKJLSKLOPRNPLSMLLHSLNMPIJMMNOHHHKMLMSNNJONKSJSSNKJFSSOSSRMSHIIOSKLOSMLNLSRNKPKIOINPSSKLJMOMQJQNNSLJMKOMKLSSPPLSKMSHGJFE5HB?@CEJPMR@??<<=>>JJLPSLMLKKKSLSSNSSSSSSSSLMSKSSJSOSSSNLJINOSSNLSJLNLMNMRNJJMJQSNSSSMMJPSMLPMJIGGFFPGMSMOKOLJNNSORHSSLNSSLSSOSSJJHKHSMSSSKOOSSLMLSKPRIIIOMLLJSSSKPPNLNSSOONLLNMNLJRNLSSQKNPMLSMRSOPSQLIMSJKLIJISSSMSJJLMJLLJIJF<9:<>;;:655778=BBAAHHHNIJSSSJHLMNMNROOKSMLJNMONIKJJMPSLSIHHKRSLSLMJQSSQSSRSNOKSKMLSPOLJNMOSJLMHDQOSRMMIKSMSKMNSRQSMSQISSKRPSSSLNMOIHFNEGLRNMSOSSSJJGFGGEJFBCBRLKMQLJMSFEBEBFGCCDHOOSSKKPJONSHOLPJJMNHKIQKIOKIMIKGFHGJSNKHSFDCCCGFDDGEJSJLOHGJLGKJIFCABBDCDFGDCEA98751100155:;:77:=?=/.)
@209_2WVZPS_8
GGAATGTTTATAGACATAGCCTTGTGTATGACTGTCTAATCAACAGTGCAAGGAATTAGTTGTGCTCTCAAAAGGAGTTATGTGAAGGAAAGATTAAATGGATACATTTAATTAAGTACAATTACTACAAAATCTATAATGACTGGGTAAGTCACCCGTAAGAAGGATGAGTTAGTAGAGATATAATAATATCTTACAGTTCAACTGATGTGCAAGTTTATAAGTAGACGTAGTGTGAAAGACTTATCGCTAACGCAATAGACGTTATCTCGAAAGGATAAAAGAAACCAAGAAGATATACAAATTGGTAACTTGTATAAGCCCTTGGTAATACCAAATAAGTTAGTTCCTCATGATGTCGTGGAAACATGACTATAAGATAAGTTGAATTCGATAGTAGCCCAAGAGGAATCAAATGAGTAAAACAAGTATTATAGGTAAATATTATGTTTTTCTATCTGAATGATTGTGCCTTGAAAAAGGTGGGTGAGGTATCTGGGTAAAAATTAATTCCCATCTGGTTTTGAATTTTCTTCGGAAAATTGGTGCAAGAAGCGTGGAGTTGCTAACCATTGCTCAGACTTGTATCGCCAGTAGCACGATAACGATATTTATGAATGTTGTAAGGTGAATAAAAGCCTATGATTTGTGAACATTCCA
+
IHOLNKJLNMLLJMSQNOSJPPSMHSONMNSKKPMNNRLSMPKSNNMKIJJLMSGQLFDEGGJJILB://:;<;FSIHPKQKPIJMGFHRNJNLLSOKEHIIIIOLMDHJMNOOGKNJSSLLHSMHIHHLPPLMLPQONIKSSLSSSLRSJMJNIJKEH@777;=94////.-+***)))*EINGIMISNLSSLJMOLMSPLMSPNPKSKOMSLMSLOKOSNKLSMNJMJSMKMKSSOSSMRSMFHFEGLNPKIIGIHPSOMSRKKKKGKFFEFGHLSMKOLCECLKPNMKIOKKLJSQSSOSRSNMGIONLKKJQOPMLQSMNLPNKSJNJLKKISPKSSSSSSSRSMKQSOMSQPSNRSNMSSSSKMKNJILMLJFHFDEECFF>>>>?GIIPJLKJSHSSKLLOKOMNKNKSPSMNKKMSKQMKMGPMSNSSHSJFDFECEFE965834444=::;GDEFKJKQIHMJEEDEEEILPMKKJIHQJKJOIG+*)))))=?DCEKLMMFIIDBLCCJHKHKNPPIKPHGJH<;1**,FFGIGI66632455;:78;@AGRMJSJKMKFGMLJILIKGFFGJFJLKPHHFHGFGHMHLKSDEEDCGDFHELMJKSGKJMJLLJJFFGGJ;;;;;CB3:3333>AHJJKJPJJGGGIHJNQ
@210_2WVZPS_8
GGAATGTTCACAAAATCATAGGCTTTTATTCACCTTACAACATTCATAAATATCGTTATCGTGCTACTGGCGATACAAGTCTGAGCAATGGTTAGCAACTCCACGCTTCTTGCACCAATTTTCCGAAGAAAATCCAAAACCAGATGGGAATTAATTTTTACCCACAGACCTCACCCACCTTTTTCAAGGCACAATCATTCAGATAGAAAAACATAATATTTACCTATAATACTTGTTTTACTCATTTGATTCCTCTTGGGCTACTATCGAATTCAACTTATCTTATAGTCATGTTTCCACGACATCATGAGGAACTAACTTATTTGGTATTACCAAGGGCTTATACAAGTTACCAATTTGTATATCTTCTTGGTTTCTTTTATCCTTTCGAGATAACGTCTATTGCGTATAGCGATAAGTCTTTCACACTACGTCTACTTATAAACTTGCACATCAGTTGAACTGTAAGATATTATTATATCTCTACTAACTCATCCTTCTTACGGGTGACTTACCCATCATTATAGATTTTGTAGTAATTGTACTTAATTAAATGTATCCATTTAATCTTTCCTTCACATAACTCCTTTTGAGAGCACAACTAATTCCTTGCACTGTTGATTAGACAGTCATACACAAGGCTATGTCTATAAACATTGCA
+
LJPJSMKL?;<9892+;==:<<;<BMDABBBGGSLPHIKGKNSSPLSQOLSLSMSSMKSKJJLOSISSNSIJJHJSPOSKSKSSSSNKOSRONJKMNSSNLSOIRIMKEJMHIGHHJJMSSPLLIKLKLNSOJQSJIMSSRSKMSRSRSMSLLII:9999ESPMSOGHSIKSSQSSKMLKJOSSPEFQIJJHKNLMSMSMOSLSME>??@NLSPMSSMPNSSSSSSKMSSSSKMJOSKNSSKSKISSSKORSKNSSJHHPSSLPIMH;;;;<DKHJLPQPSPSSKSFFECBFAAAA>BGEHGHGMMJOMSSSSRSOSJJQSHPIKKKPS88888SLISNKQPOSSSSKKOQGSJOJSNSPKKKMJJJSROM6666=6C?BD:KJJLQKFEGGIPJSOISKKOLKKSIGHHSISIKIJSLMD=;;;GOIMSLSSLNSRLSNJPOKQMSNNKSKNSKSKMSIJKSSKKSSSNMKLQSMILRJHJG???=AEGJSRSSJGDE@BE>=74443210)''(.()@BBKLLHIGQNSSSMOPSJSSSNNOPIJJKSMMIKIMSSSIOHJMKGJSNMJKLSGIAAKJMRKPSMLMLLJIJSKSSNOKSSLPSSSOKLKMSLKSLOSSNJK@?>??AGGJILNILLJSSKJFHGHDCCA@AB?=<=(&&
@211_2WVZPS_8
GGAATGTTTATGGGACGTTAGCCTTGTGTATGACTGTCTAATCGATAAGTGCAAGGAATTAGTTGTGCTCTCAAAAGGAATTATGTGAAGGAAAGATTAAATGGATACATTTAATTAAGTACAATTACTACAAAATCTATAATGACTGGGTTAGTCACCCGTAAGAAGGATGAGTTAGTAGAGATATAATAATATATTACAGTTAAACTGATCTGCAAGTTTATAGTAAGACATAGTGTGAAAGACTATCGCTAGACGCAATAGACGTTATCTCGAAAGGATAAAAGAAACCAAGAAGATATACAAATTGGTAACTTGTATAAGCCCTTGGTAATACCAAATAAGTTAGTTCCTCATGATGTCGTGGAAACATGACTATAAGATAAGTTGAATTCGATAGTAGCCCAAGAGGAATCGAATCGGTAAAACAGTATTATAGGTAAATATTATGTTTTCTTTATCTAAATGATTGTGCCTTGAAAAAGGTGGGTGAGGTCTGTGGGTAAAAATTAATTCCCATCTGGTTTTGGATTTTCTTAGGAAGTTGGTCCGGAGCGTGAGGGATTGCTAACCATTGCTGAGTTTGTATCGCCAGTAGCACGATAACGATATTTATGAATGTTGTAAGGTGAATAAAAGCCTATGATTTGTGAACATTCCA
+
8:;EDCEDC11'&&&%%%&$%&()0023=:9.,***-**&&&&&'&&%&&&.==<<4432//.//2BFFDCA?@?CBA@>=<=>>B===8542-(''(99:945445>>>>??BDA<2..()((((*3455555=>*)(()>>6222///1*))))57>9365.((()))/)****889-+++,//.+***+++-***))2--,(((*,122+****+,;=@=>.+***))++*)()--.85,*+(((()/00310003778*****5;;;BC:6671-.98*&&''&%&%%)+-/334899AC;:9686563344+**)**+)**4/4+,6<>F>><655210-,0))86334332224::+***+<?B@AC44334<433333378=<:8112002-,--.176,)('&&&''()(('&&&&%&*)'*))*////=A@A>=>=>@=32..-/3+,+(&)+*&&&'(:>>>AABACB>><;:7:710--)*-1230111.../1,,,22/,+,/./1/377567::ECBA>@??:7(%%%&&%%'%%')))'''(+*(''(%$$%%%%&&*+,,,+-3'''&''&(//.0010142--.88::;;?==>>BDA=?@A@?98888<?>@A9988665/0...6:,,((&%%&&'+,43-++
@212_2WVZPS_8
TACTGGCGATACAAGTCTGAGCAATGGTTAGCAACTCCACGCTTCTTGCACCAATTTTCCGAAGAAAATCCAAAACCAGATGGGAATTAATTTTTACCCACAGACCTCACCCACCTTTTTCAAGGCACAATCATTCAGATAGAAAAACATAATATTTACCTGTAATACTTGTTTTACTCATTTGATTCCTCTTGGGCTACTATCGAATTCAACTTATCTTATAGTCATGTTTCCACGACATCATGAGGAACTAACTTATTTGGTATTACCAAGGGCTTATACAAGTTACCAATTTGTATATCTTCTTGGTTTCTTTTATCCTTTCGAGATAACGTCTATTGCGTTAGCGATAAGTCTTTCACACTACGTCTACTTATAAACTTGCACATCAGTTGAACTGTAAGATATTATTATATCTCTACTAACTCATCCTTCTTACGGGTGACTTACCCAGTCATTATAGATTTTGTAGTAATTGTACTTAATTAAATGTATCCATTTAATCTTTCCTTCACATAACTCCTTTTGAGAGCACAACTAATTCCTTGCACTGTTGATTAGACAGTCATACACAAGGCTATGTCTATAAACATTCCA
+
JMFNLQSMHJIIJOKRSSJGIJABCCCBBAABHJNJFFGFHIKHKSOKIIJIA@A>A@=;444DISPMJNNCGMMKMGMMSKNKKSJQSIIIHHIFIIPIJMPKMJISOOSMJLQLNSROPLRMLSNSQLPPMSIPKKLSLJKSPMSSMSNMSLOSQMSPJPSRMSMQOSNMPSNLLLC@AC@=?@?HILNISIIMQKPSQNNMBDCBFJSMKSKNSPMPILIJJSLJKPKMMMOKQNQMNSSMSSSSSOSMQLNRSLOSPPSSLSSRSLKRSKNSLLSSRIPSJOSOLMJMLLLSMRSSHKSSHG:8899A699983LLQJSRLSNSRJKKMOKNJSMSOIMOLRSRNLMJQSMKKQKJMRSKJKSJKKKOMSSSJSNNLMSOSOSNSSMQSRMLRNPKHQDHGECDSSLHJOIHFLIHHGNLRSSISHMSKJJLSLJIIISSSKKSFIJJHKLSSMMJSOJMNOSSPRILJJIJQNSNJSJJPRMGKKLKSIOHFCCDGCDGHQSSJKSG:;NSMJSKSONJLOPLQPSKQSSOSQSKNSMSNSKLMLRLJKSRSPOJNPM:::9:;99899:DDFEEEEFCDEDDFGF544.,+
@213_2WVZPS_8
GGAATGTTTATAGACATAGCCTTGTGTATGACTGTCTAATCAACAGTGCAAGGAATTAGTTGTGCTCTCAAAAGGAGTTATGTGAAGGAAAGATTAAATGGATACATTTAATTAAGTACAATTACTACAAAATCTATAATGACTGGGTAAGTCACCCGTAAGAAGGATGAGTTAGTAGAGATATAATAATATCTTACAGTTCAACTGATGTGCAAGTTTATAAGTACACGTAGTGTGAAAGACTTATCGCTAACGCAATAGACGTTATCTCGAAAGGATAAAAGAAACCAAGAAGATATACAAATTGGTAACTTGTATAAGCCCTTGGTAATACCAAATAAGTTAGTTCCTCATGATGTCGTGGAAACATGACTATAAGATAAGTTGAATTCGATAGTAGCCCAAGAGGAATCAAATGAGTAAAACAAGTATTATAGGTAAATATTATGTTTTTCTATCTGAATGATTGTGCCTTGAAAAAGGTGGGTGAGGTCTGTGGGTAAAAATTAATTCCCATCTGGTTTTGGATTTTCTTCGGAAAATTGGTGCAAGAAGCGTGGAGTTGCTAACCATTGCTCAGACTTGTATCGCCAGTAGCACGATAACGATATTTATGAATGTTGTAAGGTGAATAAAAGCCTATGATTTGTGAACATTCCA
+
OKNNLRJHSSISKMMLINKKLRSPSNSORKNMNSSLIIKKLMMOMKSPILMQHJKNKIHJGHGHFD86688AA@LSJJNSHIRMSSKNBHSJRQGCCB@77777MHNLPNOKSOHSSMMKMKQIIGGHHJHLRSLSPJQMOSSKSSMJKSKMSSJSIEF;((()HKNSSKSIK@EIJIIGLKSJMSMMSKI922222JMKPPJLIILSJMLPKMLMISSMPLCBDCCESHJHILNIKLKGB@((((*=HFGHGGFEHJJKOMJIMJKSKOSJSQJKLNKIPISMPSKNJHONMNMLSPSND<<;9:PMJLDEDDGLNMPSKSILLILQOLHNJNSLPSSLKLSKMINSPLSKHMJSSSQPHIIKLJJSSKMHJHIIIJKNSKFEGJKOKMMKSJKJMMLKLQKJHRSMKKMNJGMJSSJHJJGJIPHLKHIHNLMIMGHJKLSLLKNJNSMKLSRISLMLFFDFFHHSOQNIJOKFEKMJKSSOJSLSJJSJGJFMIMNSJIGJNLOKLMPJ@@GBEOMLPHINNMKIHMQJSNSFHKJKOMLRJJIFIEHIJFA@@CBIJIJSJKGJFFHMLSKGIIIFIKJSKOMJFDCCCDFFFFFEBAAACA?8<9:;863--..///0<9CEEEEEHFGOISKJEGFGEGFILJOINJLGGJFIF
@214_2WVZPS_8
GGATGTTCACAAATCATAGGCTTTTATTCACCTTACAACATTCATAAATATCGTTATCGTGCTACTGGCGATACAAGTCTGAGCAATGGTTAGCAACTCCACGCTTCTTGCACCAATTTTCCGAAGAAAATCCAAAACTAGATGGGAATTGATTACCCACAGACCTCACCCACCTTTTTCAAGGCACAATCATTCAGATAGAAAAACATAATATTTACCTATAATACTTGTTTTACTCATTTGATTCCTCTTGGGCTACTATCGAATTCAACTTATCTTATAGTCATGTTTCCACGACATCATGAGGAACTAACTTATTTGGTATTACCAAGGGCTTATACAAGTTACCAATTTGTATATCTTCTTGGTTTCTTTTATCCTTTCGAGATAACGTCTATTGCGTTAGCGATAAGTCTTTCACACTACGTCTACTTATAAACTTGCACATCAGTTGAACTGTAAGATATTATTATATCTCTACTAACTCATCCTTCTTACGGGTGACTTACCCAGTCATTATAGATTTTGTAGTAATTGTACTTAATTAAATGTATCCATTTAATCTTTCCTTCACATAACTCCTTTTGAGAGCACAACTAATTCCTTGCACTGTTGATTAGACAGTCATACACAAGGCTATGT
+
HSRSQIPLOSHHFEDEFIHOFEFDLFMIQSJKJHHIJJILLONJKJMSRSMLSIKNLMMNHJLLSKSNSJJILQPRISOJOKKLINNHKJFFHRSHOJFC<;::;;89:AAGIIHFKFF07H88JFHOLLI=<88751,)))).0/.211''''&&'/()22:;=BDHLMNHQOSKSOSSPLNSRKOJLPSSMSMPJNSNMSSSSSSJPSNLLJSOSSLSSLROSPNQLSOLKMSNSOMOSSRHSPPSRLJJKMPSNLKNPNSJSLRSSSNSSQKROKSKIIOJJONHMMSQSKINHNLSSKSLMSOSMSPKSSLSNNSSOSSMIHNSNRNSIKRMPSMPOSPJIHOSRSSSSSSJRKLMJKKEDHAABBHAIFEGISKMNMSPSMSSKSLMPQSSIJOOOLSSPPLOKHNIHHIMKKRLSJSLSKRMKSMMSSQSSMSRRSSKKROMOSKIGMSLKJKKSMMJS>CN67FHGGJSSHGJJRSSPO>>>>>PLSNOMSKJNLJSLNKSOISPSSSSLSJQLSJQMSNSJLMSKSMSQJLQKMJHKLHSLPSJSK@=<<<@@BNAA76464756>FFDEDJNMSRSLJIMSNMSPKLSNMSSNSKLLMHQJMKSRSJSQNMJLNKQSMSKJJIDCMGHEB?96
@215_2WVZPS_8
GGAATGTTTATAGACATAGCCTTGTGTATGACTGTCTAATCAACAGTGCAAGGAATTAGTTGTGCTCTCAAAAGGAGTTATGTGAAGGAAAGATTAAATGGATACATTTAATTAAGTACAATTACTACAAAATCTATAATGACTGGGTAAGTCACCCGTAAGAAGATAAGTTCATGATATAATAATATATTACAGTTCAACTGATGTGCAAGTTTATAAGTAGACGTAGTGTGAAAGACTTATCGCTAACGCAATAGACGTTATCTCGAAAGGATAAAAGAAACCAAGAAGATATACAAATTGGTAACTTGTATAAGCCCTTGGTAATACCAAATAAGTTAGTTCCTCATGATGTCGTCTATAAGATAAGTTGAATTCGATAGTAGCCCAAGAGGAATCAAATGAGTAAAACAAGTATTATAGGTAAATATTATGTTTTTCTATCTGAATGATTGTGCCTTGAAAAAGGTGGGTGAGGTCTGTGGGTAAAAATTAATTCCCATCTGGTTTTGGATTTTCTTCGGAAAATTGGTGCAAGAAGCGTGGAGTTGCTAACCATTGCTCAGACTTGTATCGCCAGTAGCACGATAACGATATTTATGAATGTTGTAAGGTGAATAAAAGCCTATGATTTGTGAACATTCCA
+
LNHMMIKSSKLMHJKKLKLNJMSRNJSQJJKSSMPLRJGHHIHPSSMKMSOSIKHEDB@ABDNSKSKKILOSOSSKPSKNSSJKPMSILPMNQIJIRLIOIILNSPMSLNORQPKPIJJKLNKMJQLJIJMIMKNHLHLIPOMSNSILGB??>8997.00/0346,(&&''((((*)+-3888DGFGD01000=<<<>>@@@EEBDFMGNJHMHM>=.))))((,.;6777733445GDEE@AAAGGGKGHJIKQIHIJGREBBBCRJJSMSJSNLNSSOILMKJEEHMMPMSLOSKNKPSMQLKNOJJKOSOSSOSSLOMMQMOMSMMNMOLSLPSLSMMQJJQMSOKIKKIMMPIJSRLSPNSMSLLJSMLNOHSLKJJPMMJLSKJFPKSLJJJKLMPQMJQOGQISOKNJKKLSSMMECDEENKSLLSQLJNKLSSNHOHHKFIMSJLJLSSMPJHLF?FLSSQMIKKKPNQSNJJJPSPKSSFHFGJGGIIKM;;?;;KHNJMLSSQLJIJIKJMK===IIINSKK??>>;:4==<<AJJJNKPLLNLLIJQIKSLSSIJJJLSKMNJLKSIJLMLJMLKJHIFHJHKHJISOLSSIHIQJRMKSLNSJJJNLHJJMSLMISLLKMJNSPSOQKLHHIJMK
@216_2WVZPS_8
GTGCAAGAAGCGTGGAGTTGCTAACCATTGCTCAGACTTGTATCGCCAGTAGCACGATAACGATATTTATGAATGTTGTAAGGTGAATAAAAGCCTATGATTTGTGAACATTCCA
+
INLSHE@LIHFGKHJSLSMLMLMHJONSRKGF;<;<<ELKMLKJHIFIIJJISOHFFHFGGGGHJMKOSSJHMJJSLOPRIIJKJSJMSLLRSSHJIKLJJIQCKH<<=HOLEA=
@217_2WVZPS_8
CTACTAACTCATCCTTCTACGAGTAGTTTCCCAGTCATTATAAGATTTTGTAGTAATTGTACTTAATTAAATGTATCCATTTAATCTTTCCTTCACATAACTCCTTTTGAGAGCACAACTAATTCCTTGCACTGTTGATTAGACAGTCATACACAAGGCTATGTCTATAAACATTCCA
+
#$$$$%&).('&%%%/**+0'''''.--*%&'&()(((*)))'%%%'''&)*)))))3)))))0..2CDDCDCCCCCCCDGGGNOHMJIJIDD??@EEDDDGHGGHMJBMQJHJHHEEEEFEFFGFHIGGHGHHKJIFKFDBA@@@ADBBBBBB@??????@@BCBA@@@ABCDEFEE
@218_2WVZPS_8
GGAATGTTCACAAATCATAGGCTTTTATTCACCTTACAACATTCATAAATATCGTTATCGTGCTACTGGCGATACAAGTCTGAGCAATGGTTAGCAACTCCACGCTTCTTGCACCAATTTTCCGAAGAAAATCCAAAACCAGATGGGAATTAATTTTTACCCACAGACCTCACCCACCTTTTTCAAGGCACAATCATTCAGATAGAAAAACATAATATTTACCTATAATACTTGTTTTACTCATTTGATTCCTCTTCAGCTATTTCAATTCAACTTATCTTATAGTCATGTTTCCACGACATCATGAGGAACTAACTTATTTGGTATTACAAGGGCTTATACAAGTTACCAATTTGTATATCTTCTTGGTAATACCAAAATAAGTTAGTTCCTCATGATGTCGTGGAAACATGACTATAAGATAAGTTGGATTCGATAGTAGCCCAAGAGGAATCGAATCGAGTAAAACAAGTATTATAGGTAAATATTATGTTTTTCTATCTGAATGATTGTGCCTTGAAAAAGGTGGGTGAGGTCTGTGGGTAAAAATTAATTCCCATCTGGTTTTGGATTTTCTTCGGAAAATTGGTGCAAGAAGCGTGGAGTTGCTTAAGTCGTTGCTCAGACTTGTATCGCCAGTAGCACGATAACGATATTTATGAATGTTGTAAGGTGAATAAAAGCCTATGATTTGTGAACATTCCA
+
>DDEEGJIEDFDGIPNMSIMJJOIKLMNKLLKKLEDCCFIGJPNJKJSJLSOSOJSHOLIIMMJMSHPLJFEEEFIHGIHLRLIMSNKJLONHIISQJLOMRMIDEDCCLCCNQLLIIGI8>?;<<@PKKNLGSDERMGHGBCB;9>3SKSKIMJJSPKIILLKJFFDEDEFMJJEOQNEIIEHHFKIIHGFFE9877;<ABEB>@@AFSSHKGEC55555@??998;<@CGHIGMKNMHKIFEI<9:;42324=;667778853,))))@AACEGEGGEECCCACCABABCIDFCCCFEEFGGFIQQSMLMJLLNRKOMHI77888?54)*+8=AEGHFGILJHLNJHSLSOMIJSGGDGGFFEF=889;=B@@A:7<00=<;;<:::9'''''',-../..--/58;998321222355556411190---/++,--<:88988<<=?>>?=410/-*''''+,-01123434476====>>?A?22223AADEC97667;889::BDMEEFD6665356@HGGD@=<78888;<??@AA>:;>AEHHGDCDC@CEDEAEADEGHJFHDDDFF?@@=<FDDB=@>---+,.//0/.,++**)(((''('%$##$$$&&'(&%&')*/.-(((46679;;;=<;:<<=AB???:=>=642110/..--+++++&&&')0457777774556867788=<=<889
@219_2WVZPS_8
GGAATGTTCACAAATCATAGGCTTTTATTCACCTTACAACATTCATAAATATCGTTATCGTGCTACTGGCGATACAAGTCTGAGCAATGGTTAGCAACTCCACGCTTCTTGCACCAATTTTCCGAAGAAAATCCAAAACCAGATGGGAATTAATTTTTACCCACAGACCTCACCCACCTTTTTCAAGGCACAATCATTCAGATAGAAAAACATAATATTTACTTATAATACTTGTTTTACTCATTTGATTCCTTTTGGGCTACTATAAAGTCAACTTATCTTATAGTCATGTTCCCACGACATCATGAGGAACTAACTTATTTGGTATTACCAAGGGCTTATACAAGTTACCAATTTGTATATCTTCTTGGTTTCTTTTTATCCTTTCGAGATAACGTCTATTGCGTTAGCGATAAGTCTTTCACACTACGTCTACTTATAAACTTGCACATCAGTTGAACTGTAAGATATTATTATATCTCTACTAACTCATCCTTCTTACGGGTGATTTACTCAGTCATTATAGATTTTGTAGTAATTGTACTTAATTAAATGTATCCATTTAATCTTTCCTTCACATAACTCCTTTTGAGAGCACAACTAATTCCTTGCACTGTTGATTAGACAGTCATACACAAGGCTATGTCTATAAACATTCCA
+
SNJLSMMONJKJROMMQJJMKOJRLHGSPPOMOIQNJJNOIOOKJLOMJOKSLHSOSLIKIOJHSPQKHNGMSHLKIKIKSNNSMIIOSNJKINJJOPFAA<;:9:9775333ADFFEGI?AH<<GHISSSMMHHQLJLJMKIJIHSLSSLSSJHJIJGINICHSSJMJSONINQKMSKEKSSNMJMMNLMISKIGFHCDECC@>>@MMLHFDEEEBA:6-)&&&(/?@FIKJGGKISPMLSCDOF?==6)(),.1<FIDENNGB@(''&(...>?CCCGGIJHIMKMNPPPKOKPPQIMIQJQJSSKNKLSLLPMSSKIIIPKKLSPMQOMSMJSNMMLKMMSJMLSQJKMJHLSQQSKMNLOINNSKBBBBCBELD@@?@CGEIJBCECEGIOJIIKMINJNPJHIKMLIIHJNSNEEFDFJILSNSIGHJGIJLKLNJMLNLMSHLNJJISJQJSMLKPMQIPKNSLKMNSRNSNSMSKLJKKKSOMMSOIKMOJSLHJ987777641/.'%%%%3<=FGHHIFEIGNNSIHHIJGLISLJNKSKLSKMNJIMLJILGFHIMSKOPLSIFEC98=>IJIKMLNLKJMKMJOJHSKJIJLJJIJMLLJLISHPKSNPFEJINJLKISKHOIMLLOIIGIJHGIGGIGFEGFFFFFGIJ
@220_2WVZPS_8
GGAATGTTCACAAATCATAGGCTTTTATTCACCTTACAACATTCATAAATATCGTTATCGTGCTACTGGCGATACAAGTCTGAGCAATGGTTAGCAACTCCACGCTTCTTGCACCAATTTTCCGAAGAAAATCCAAAACCAGATGGGAATTAATTTTTACCCACAGACCTCACCCACCTTTTTCAAGGCACAATCATTCAGATAGAAAAACATAATATTTACCTATAATACTTGTTTTACTCATTTGATTCCTCTTGGGCTACTATCGAATTCAACTTATCTTATAGTCATGTTTCCACGACATCATGAGGAACTAACTTATTTGGTATTACCAAGGGCTTATACAAGTTACCAATTTGTATATCTTCTTGGTTTCTTTTATCCTTTCGAGATAACGTCTATTGCGTTAGCGATAAGTCTTTCACACTACGTCTACTTATAAACTTGCACATCAGTTGAACTGTAAGATATTATTATATCTCTACTAACTCATCCTTCTTACGGGTGACTTACCCAGTCATTATAGATTTTGTAGTAATTGTACTTAATTAAATGTATCCATTTAATCTTTCCTTCACATAACTCCTTTTGAGAGCACAACTAATTCCTTGCACTGTTGATTAGACAGTCATACACAAGGCTATGTCTATAAACATTCCA
+
IFGOLKMJSNSOKNHLLMSLSMMSIHEMHIGHIHHKPIMMISHFEHIISLMQLLQKQOQJRKKMJLQJKIHIIFJMIJGSSMLLOISHKPLSOKJJGJHKMPKPNSKLNSHHMMSMJLMQ9;G>>FJNRSONLKISSLSLMSMIJSSSSMJSIKHSSNOOKKKSRSNSISOJHMJGJPIPSSLRRMSMOLLMSPSPRRJNSKG?<<<>@IINPIMJJSOJJMJOPOQHKJLSSISJSKOIECEDHEBBC>:9:9;;**MKOIKKRSHBAAABHNIMSLKSNMLKSSSJKKIKKNQPMMIJKIJLQNKKPRMSPKSNSSSSLNPKRSLPSPLKHLLSNKLKSOSRSSONKKJPHSJKLPQQJJSONLNNIF'''&+&,)((%(*@EIMILMOJHOILLIHSNSMPOKSMOJSNIJFJKJB<;;;EFGKSSMKSKSSKJKINSSSSSSJNNOLLOLRSRSKSSSOPMSPSSLSNSSSJSSSPJKJMSLIQSOKSNMMSLMSPNSNKKSKIRLHKJIKNKOLLJLSNMOOLJSSPRLKNNKQPOSQKSNPOOSSSOQPKMQLJIFNSRSKFGGHGSJPJSNSKMSLMLNLGILGIMKSHINISOPMKLKLJKSPKSLMIKSLCCDKIKHKSNIJPSLHPJPLJJSHKQSHJHFGKGJHSSJHI
@221_2WVZPS_8
GGAATGTTCACAAATCATAGGCTTTTATTCACCTTACAACATTCATAAATATCGTTATCGTGCTACTGGCGATACAAGTCTGAGCAATGGTTAGCAACTCCACGCTTCTTGCACCAATTTTCCGAAGAAAATCCAAAACCAGATGGGAATTAATTTTTACCCACAGACCTCACCCACCTTTTTCAAGGCACAATCATTCAGATAAGAAAAACATAATATTTACCTATAATACTTGTTTTACTCATTTGATTCCTCTTGGGCTACTATCGAATTCAACTTATCTTATAGTCATGTTTCCACGACATCATGAGGAACTAACTTATTTGGTATTACCAAGGGCTTATACAAGTTACCAATTTGTATATCTTCTTGGTTTCTTTTATCCTTTCGAGATAACGTCTATTGCGTTAGCGATAAGTCTTTCACACTACGTCTACTTATAAACTTGCACATCAGTTGAACTGTAAGATATTATTATATCTCTACTAACTCATCCTTCTTACGGGTGACTTACCCAGTCATTATAGATTTTGTAGTAATTGTACTTAATTAAATGTATCCATTTAATCTTTCCTTCACATAACTCCTTTTGAGAGCACAACTAATTCCTTGCACTGTTGATTAGACAGTCATACACAAGGCTATGTCTATAAACATTCCA
+
GIMSJPPOMMOOSKSJGKCCFNHMMKPKSNKSCCBCCSKJLJSPQQMPLMSSKIHMJSNIQSOMKPRNSILKIOLNILLJNKSJSQKHJSSSOJMOIPSLJRLIHGIFHSLISO@?;879=5B;<=>RMSNSKJJJQLSSSRSHLRLMSSKMSKNMMSREJJ<SDDDEGIKNHHNMSKSJSSNJKMMOKSLKPOOKOOPSSSSM3.-.33EHOPOLMMKJLRLSIJOLLSMSOSK9999:@>;;<>?EGLEEEGGSNHJQMHKSNJQKSSSHSIISOLJLHSKNKOJSISPLISMMKSRJLOSLKSKSSLQIKONNKKLPS65556AJIIIHJGMOIKKSLSMNRISSJHCKKNSKMLSNIOIJLRSSOJLPJISSMISJHASSMLNSMLJSSJMMLPNKHMSSRIMSPNLMGGFEBCBBFFHDDKQJSJIOSKJKMSSMSKSJFFEGGMPSMLSPOSKJRKSPLPSSSSSSSMKSMSSNNKKNHJOOSPPQLRHRKSOOSLLNIIINSHHDDDAFDJKSLSMKOOIQJLKNSJMJOLNLLONPSGIFGJSSLNKMSLSQHHILKIKSNQNPONIQJIHIJIJIIOJSKOSLSPSKMSJMJMIKKLLMSSKKMNIIIKQMPMKSLGHFIJKSKILLJGJILOKFMGC<;22282+/:5+,;
@222_2WVZPS_8
GGAATGTTTATAGACATAGCCTTGTGTATGACTGTCTAATCAACAGTGCAAGGAATTAGTTGTGCTCTCAAAAGGAGTTATGTGAAGGAAAGATTAAATGGATACATTTAATTAAGTACAATTACTACAAAATCTATAATGACTGGGTAAGTCACCCGTAAGAAGGATGAGTTAGTAGAGATATAATAATATCTTACAGTTCAACTGATGTGCAAGTTTATAAGTAGACGTCATGTGAAAGACTTATCGCTAACGCAACCGACGTTATCTCGAAAGGATAAAAGAAACCAAGAAGATATACAAATTGGTAACTTGTATAAGCCCTTGGTAATACCAAATAAGTTAGTTCCTCATGATGTCGTGGAAACATGACTATAAGATAAGTTGAATTCGATAGTAGCCCAAGAGGAATCAAATGAGTAAAACAAGTATTATAGGTAAATATTATGTTTTTCTATCTGAATGATTGTGCCTTGAAAAAGGTGGGTGAGGTCTGTGGGTAAAAATTAATTCCCATCTGGTTTTGGATTTTCTTCGGAAAATTGGTGCAAGAAGCGTGGAGTTGCTAACCATTGCTCAGACTTGTATCGCCAGTAGCACGATAACGATATTTATGAATGTTGTAAGGTGAATAAAAGCCTATGATTTGTGAACATTCCA
+
HFGHHGKNRILIMIMJSILKIKRSHKKLIIKISHNGGGFIHGIHHGKLHLGPFFFHC=;;<==33,,,()/;?GHIFGFEGHHLGQMDAHMJLSOHFFCEHEGFJHIKSKLPRIHHGGGOMPOJEEDCESIRSINHFFGIGJIGHKJMLKOLJIEF:59;::;=JHGI<<7;AADDDEFFEFMGIGJIIGGGMLMKIOIGKIJKGFIGLISIHEEEEELIOHGGGEFIGFI((((((EFLJLIIGFDHECDCECDDDEEEDFFGFFFHHMLJIJILIKKFSLNKRMNPIFIKHJGGHKLHSHIKIILGHEBBBBGJHHFGIGRQILMGIJGFFFFFMJJNOMKSRJSOLHHJJGHIIIHIFKHGKLNSHFFECBBCCDHSMHA<<=@???@GHGKGLHFFIHIIEGJIJKGHGHIFIHFEDCEEFJGGFEFFEFFDDDDDFJKIHJIIHHJKSSSLHIGGFFFJEGDGHKFEJGJFEGE:KJKFEGIGIECBBCFHIFF4/,...KHGDCCBBAB?ABBEDEEFG>>>>?E><A>--1CDIGEGCBABCCDBCA@?@ABCGHIFHFEDDCFFDEEDEDA@?@@BFDDCBBABCCAB@@@@?@??=>=>?@ADECDBA@AABDEDBA@@ABBBCBCCDEEECCEDGDFFFHECCBBBCBBB
@223_2WVZPS_8
GGAATGTTTATAGACATAGCCTTGTGTATGACTGTCTAATCAACAGTGCAAGGAATTAGTTGTGCTCTCAAAAGGAGTTATGTGAAGGAAAGATTAAATGGATACATTTAATTAAGTACAATTACTACAAAATCTATAATGACTGGGTAAGTCACCCGTAAGAAGGATGAGTTAATAGAGATATAATAATATCTTACAGTTCAACTGATGTGCAAGTTTATAAGTAGACGTAGTGTGAAAGACTTATCGCTAACGCAATAGACGTTATCTCGAAAGGATAAAAGAAACCAAGAAGATATACAAATTGGTAACTTGTATAAGCCCTTGGTAATACCAAATAAGTTAGTTCCTCATGATGTCGTGGAAACATGACTATAAGATAAGTTGAATTCGATAGTAGCCCAAGAGGAATCAAATGAGTAAAACAAGTATTATAGGTAAATATTATGTTTTTCTATCTGAATGATTGTGCCTTGAAAAAGGTGGGTGAGGTCTGTGGGTAAAAATTAATTCCCATCTGGTTTTGGATTTTCTTCGGAAAATTGGTGCAAGAAGCGTGGAGTTGCTAACCATTGCTCAGACTTGTATCGCCAGTAGCACGATAACGATATTTATGAATGTTGTAAGGTGAATAAAAGCCTATGATTTGTGAACATTTCA
+
568JSJLHLHHIRJNMJMSIKSSGILHJIRNOKSSNMNOILQSKLMKLJLJQHIKSE@@A@NOKPLLSJLJAK=JKLMSKMOLMKSKBIQKMPSKIHHEENDECA???@DDFGFHRHKGJJJSECBAAAHGIKHIHGIILMONSLPNLQRDSIF@GFDGE===@NIPKSSJLIKISPIMJSSKHSSQHLSLLLJPGHJJOIJJLILONSLIMJIKQKKMLILJFHFFEFEFA??<301223532335=CFGHKJHFGHJMOLSJJJILIQG?=>>=GMLJKNLSKKMLQKIKNMMJSNLJKKNPLSSHISQPOLKHOSQMKLQSOSNKSKSQLMLKMSOLSKJSNOLSIILJLIROLMKOSJLIKLSSPKLJJGIQLKINOJRISJHGHGMIHFHEIGILKJLSSMLPLSSNNEKNJSLJNSSLSOSLHLINNRSQSIJISJIGFGEEJDAA@B7767;B77777:873422244336;@HSJGCCBAABA@@AIJJFFHIEEEPORRKOSMAAD@BLJOISKSSNJJHGPSJKE88<DFFLLLIOSKIECDGHHJKJMHJRISIIHIJLILKOLSILJLKJSLMKNSICCEDDPOMSJGFHGJKHBBBAA20001GKMKJNKSOSGHKFFJGFJLMKSQSJN@?==;9:9668762,(%
@224_2WVZPS_8
GGAATGTTCACAAATCATAGGCTTTTATTCACCTTACAACATTCATAGATATCGTTATCGTGCTACTGGCGATACAAGTCTGAGCAATGGTTAGCAACTCCACGCTTCTTGCACCAATTTTCCGAAGAAAATCCAAAACCAGATGGGAATTAATTTTTACCCACAGACCTCACCCACCTTTTTCAAGGCACAATCATTCAGATAGAAAAACATAATATTTACCTATAATACTTGTTTTACTCATTTGATTCCTCTTGGGCTACTATCGAATTCAACTTATCTTATAGTCATGTTTCCACGACATCATGAGGAACTAACTTATTTGGTATTACCAAGGGCTTATACAAGTTACCAATTTGTATATCTTCTTGGTTTCTTTATCCTTTCGAGATAACGTCTATTGCGTTAGCGATAAGTCTTTCACACTACGTCTACTTATAAACTTGCACATCAGTTGAACTGTAAGATATTATTATATCTCTACTAACTCATCCTTCTTACGGGTGACTTACCCAGTCATTATAGATTTTGTAGTAATTGTACTTAATTAAATGTATCCATTTAATCTTTCCTTCACATAACTCCTTTTGAGAGCACAACTAATTCCTTGCACTGTTGATTAGACAGTCATACACAAGGCTATGTCTATAAACATTCCA
+
JHLINJSLNSNHJPMNSPIKIJKJROSNKNJLNKNIJGJNJLOKMLJIISIIJRNLJIKJSMKSLNIFIIGFHHHLMKMKRIKSSJKOSJMKKKSJSOPLOOSOJSJLMSNLSISSJJRKSGIMPJJLGSLSNLNJKPSNMSMMPOKMQJSHIC*())):BDCFKGGGCE@@@LOKNJKQSMSJMSLJJKIMHJLLSQSNIMJJLMPJSOKNSNPNMKOQOKSSOSKOKOKMPJKMSSPJSSEJOSHF<;;;<EFE>@LLJIHJLHNJJIQSMJLNKMJSLPOJRMNKRKIJHLSOOKKIIIHSMSLMOJNRSOMMOKSEA<<<==SMILJHMSOOSKIKSQKOSMNJSIFFSSMMSSMPNMMSJJMI53///051552*29>JGHGMSNLIJJJKSHIKSMSSHGKGEM5543***''()(2@FJHMHOSSNNMJLKJDHD:::::BKJKLPKKLOSSSSKPSSSLMMSNSNMSSSKJLMILSLKSHSNMSRHSJMSLOMMHJKLSDCDCCLF@ALNMPMNJJJHMIJMSSSSLMHISMMPHGGINSKKSNLNSSPGCA@BKOSSKSJLJMJHGLJLLIHMINIMKSMAOPSPSMSRSMQMJILKHLLLSKLMNOKPIMSHJIHGISNILKSJIHMLOHHFIKGMHIIHHIJMHIJGC
@225_2WVZPS_8
GGAATGTTCACAAATCATAGGCTTTTATTCACCTTACAACATTCATAAATATCGTTATCGTGCTACTGGCGATACAAGTCTGAGCAATGGTTAGCAACTCCACGCTTCTTGCACCAATTTTCCGAAGAAAATCCAAAACCAGATGGGAATTAATTTTTACCCACAGACCTCACCCACCTTTTTCAAGGCACAATCATTCAGATAGAAAAACATAATATTTACCTATAATACTTGTTTTTCTATCTGAATGATTGTGCCTTGAAAAAGGTGGGTGAGGTCTGTGGGTAAAAATTAATTCCCATCTGGTTTTGGATTTTCTTCGGAAAATTGGTGCAAGAAGCGTGGAGTTGCTAAACCATTGCTCAGACTTGTATCGCCAGTAGCACGATAACGATATTTATGAATGTTGTAAGGTGAATAAAAGCCTATGATTTGTGAACATTCCA
+
JSJOSSSSLSSNOLNSNNIJJEISILHKHOLNOOJHFIKIKLSKISJSSISLMGILGSEGEFGKMKGHOLKKJGLILGLKNIKLLKPKINJOHJIRFJLSSHFEFEGFIMJIHRGIIGJSGKSLJHKSRNNSMIJMSMPLOOLPNSNNSSKFC?@@@@@HOOFJKCCCDDGLSLQJSIPHIQLOKLQSIJHPHSLKKOOINMJIHLLOSKSJSONJLLMOORPKLHKHLHKSSNLRJNSSKEEDGEIHIFDHGEGHFDFHA?ABCLHHECEEFEHGEEGIHMGIMDDEELPJNIFFFBDEAEFHFFCBFC?=;99:;:==88=;<>==954447787897222299=>?>>>531/0<>><<;655566:<=@A@?@AAAB@?><;988/-,)(''),,49;<==>@B@AABBEHDBE;:DGIGFEFFK?>=>?CADEDEDGFCB?
@226_2WVZPS_8
GGAATGTTTATAGACATAGCCTTGTGTATGACTGTCTAATCAACAGTGCAAGGAATTAGTTGTGCTCTCAAAAGGAGTTATGTGAAGGAAAGATTAAATGGATACATTTAATTAAGTACAATTACTACAAAATCTATAATGACTGGGTAAGTCACCCGTAAGAAGGATGAGTTAGTAGAGATATAATAATATCTTACAGTTCAACTGATGTGCAAGTATATAAGTAGACGTAGTGTGAAAGACTTATCGCTAACGCAATAGACGTTATCTCGAAAGGATAAAAGAAACCAAGAAGATATACAAATTGGTAACTTGTATAAGCCCTTGGTAATACCAAATAAGTTAGTTCCTCATGATGTCGTGGAAACATGACTATAAGATAAGTTGAATTCGATAGTAGCCCAAGAGGAATCAAATGAGTAAAACAAGTATTATAGGTAAATATTATGTTTTTCTATCTGAATGATTGTGCCTTGAAAAAGGTGGGTGAGGTCTGTGGGTAAAAATTAATTCCCATCTGGTTTTGGATTTTCTTCGGAAAATGGTGCAAGAAGCGTGGAGTTGCTAACCATTGCTCAGACTTGTATCGCCAGTAGCACGATAACGATATTTATGAATGTTGTAAGGTGAATAAAAGCCTATGATTTGTGAACATTCCA
+
;DDPSECCCBPLMKKMHNOOKSMLSMKLMMMMSNIMNIHIMNSOLNPMKMNMLOSGGEGEMPKNPSKLMFFDLPINSJGIHIJNSKSJHSSNMSPSKMFHMJSQNNSOSKNOJSIIJSSSJIRKOSKOKJPLSMMLOOSLNOLSPSMMSJMPKKLPKCKFHESSJOQSILIRNKMKMMJISLKKKSSSSKNKOKMJMOSSSSSSKMMMSSNMPMSRSNRNSNSSKOLSSSQKHJMKJMKLOSSSLOILGIIJHMJLIKOSLPIKKINNSRJIMPSIMSKJSKSMLONIKHHSHOIPLMSLSOOLLROMSSSSRKOKSKMIJJMKSKKIHKISLKLKMNOLSSSKPMLKSKRLLPKROMRSJILSNNOMPSHHNJJGGB??@EFFFGLINKOICDCACIKIHSSLMMSOJSJSKOSSJMLPSHJSMIJINNMJKSNHSKLFGEFGFDEEBFB9JP====CSOPKSMNSQPMOPMSSEBFGMNSLLSJQMMNQSJFGJEFKSONMSJQKNKIJJCDLCEJHLLJSOSIHLKLLMFJMBBFIMRQSEFGDEC>DOIGIGHJOSSOSPJSOIPLKSKKIIFFEGIKKHGFG:77634559999999<<<;;<FJIKIMIHLPKSSPMKKHHNIJOIOIKNKMIKHLLNHSLIJNKKHLPNHLI
@227_2WVZPS_8
GGAATGTTCACAAATCATAGGCTTTTATTCACCTTACAACATTCATAAATATCGTTATCGTGCTACTGGCGATACAAGTCTGAGCAATGGTTAGCAACTCCACGCTTCTTGCACCAATTTTCCGAAGAAAATCCAAAACCAGATGGGAATTAATTTTTACCCACAGACCTCACCCACCTTTTTCAAGGCACAATCATTCAGATAGAAAAACATAATATTTACCTATAATACTTGTTTTACTCATTTGATTCCTCTTGGGCTACTATGGAATTCAACTTATCTTATAGTCATGTTTCCACGACATCATGAGGGACTTAACTTATTTGGTATTACCAAGGGCTTATACAAGTTACCAATTTGTATATCTTCTTGGTTTCTTTTTATCCTTTCGAGATAACGTCTATTGCGTTAGCGATAAGTCTTTCACACTACGTCTACTTATAAACTTGCACATCAGTTGAACTGTAAGATATTATTATATCTCTACTAACTCATCCTTCTTACGGGTGACTTACCCAGTCATTATAGATTTTGTAGTAATTGTACTTAATTAAATGTATCCATTTAATCTTTCCTTCACATAACTCCTTTTGAGAGCACAACTAATTCCTTGCACTGTTGATTAGACAGTCATACACAAGGCTATGTCTATAAACATTCCA
+
HKLSRKKI::<<<>:GSSHINJKLSLIKLLNQOSSKJHLDEFFCCDEGHQLSKGGIHMHHHGHLJJLJJHJGKFFMPKKNHKNILKPKJJSSKSPKNMQJHINIGIJMSPLSLKGLKSJSOQSIQJKONLSRQQIHMKJSLSKILPNSSJPNLJKOSSJOKSLJFHDDDG)((((')?@@BBAAFIIHIHOLLHLHPICFFFFIB@@A@SNNMNSNSOKLJSJSKJNISJNLOGJOLOSKSDCDC>7:7634;;>>==>HFEEFDEHFLJHJLLPLLMHMOOMNORIOKIFHIJKSNNLKISJSC>>7658,++++++.EHEDDD@BIKNLGKMJLKOJJSLIMLMLSLSPKISQLSJSLKOGIGGHIHFB('''*(***+57=CCDDB>?CEFJIPLKJPJNSMLJNMGJKROIIJHKSLOQSNPMOISIMLIISRIJSLPMPPSKSOIKSLILOPKJKLPLOSSSKOKNOJJMJLOOOOLMDECDFGHGIJISJMRHJFGFFFFEIGQMSKNOKMHMMOOSSLSLHHJKJPSMLLHJILSIJMHHIHJHLJLLLKSJSJSHNJJIHRSRKKKIIHGJNFNHHIQIKISKKHLEOKSJJAAAIIKQJIKHIGFFKLKKLQIMNJFGIGEGIGHHHHLJHEGGFEIJGB@???FGL<<8666
@228_2WVZPS_8
GGAATGTTCACAAATCATAGGCTTTTATTCACCTTACAACATTCATAAATATCGTTATCGTGCTACTGGCGATACAAGTCTGAGCAATGGTTAGCAACTCCACGCTTCTTGCACCAATTTTCCGAAGAAAATCCAAAACCAGATGGGAATTAATTTTTACCCACAGACCTCACCCACCTTTTTCAAGGCACAATCATTCAGATAGAAAAACATAATATTTACCTATAATACTTGTTTTACTCATTTCATTCCTCTTGGGCTACTATCGAATTCAACTTATCTTATAGTCATGTTTCCACGACATCATGAGGAACTAACTTATTTGGTATTACCAAGGGCTTATACAAGTTACCAATTTGTATATCTTCTTGGTTTCTTTTATCCTTTCGAGATAACGTCTATTGCGTTAGCGATAAGTCTTTCACACTACGTCTACTTATAAACTTGCACATCAGTTGAACTGTAAGATATTATTATATCTCTACTAACTCATCCTTCTTACGGGTGACTTACCCAGTCATTATAGATTTTGTAGTAATTGTACTTAATTAAATGTATCCATTTAATCTTTCCTTCACATAACTCCTTTTGAGAGCACAACTAATTCCTTGCACTGTTGATTAGACAGTCATACACAAGGCTATGTCTATAAACATTCCA
+
==>==FDDBAC9999:NNIILIHLEE@AAHGFGGFEDJLNJMHHGIFSKISMSMOISLMKNSOMSJJLSJMSHLNSLIIDDBBACLJSHJJIFKHHGILLOHNLOSSSNSOQSSSJJNNQEGKEFHESSSSSLIILJJNKISNJISJHLA>;:;=:877555255;<==>ABDGCACB445556BCDILLMPSISSSLIGKJSNSLPQSNPJLSLHKSNRHSISMGEEEC@AB@----,11002D=)())*JLOSSEEIJG2111/-99:;AGKFKHHKFJPJJSJHKLHGKMILKI66EFA@ADKSSJSSMOSJOMLKLFFFHBDF****+7EGLJNLJKJONSSHSJSLRNNOMONLJLKKKNIKJSLJILGKE@@@EAJKL><<;GGHFKMLMJGIJIIJJLJSMKSOLLKIJSOKQKSMMRSOSONJMKSLJSLISNPMPNSONMNNMLIMRSNLKQLOSKIRRIMSOOJNSSSSNSLKFHIFGILMNQLKMKKPSSNIIGIILIPLLKOOKLKMMSJMJMSLLKRSMMKMLNKQPPRMOJSIKLLGHMIJKJNNLFGMNIMOMNK;:E;;CCIIHKSSOKSLSMKNJBLNHLMPKPIINSKNKKKOMLPNKSOLOHNKHHJHJJNLLIHJGGHIIIFGMJJA@@@>CBBB?;-**
@229_2WVZPS_8
GGAATGTTCACAAATCATAGGCTTTTATTCACCTTACAACATTCATAAATATCGTTATCGTGCTACTGGCGATACAAGTCTGAGCAATGGTTAGCAACTCCACGCTTCTTGCACCAATTTTCCGAAGAAAATCCAATAACCAGATGGGAATTAATTTTTACCCACAGACCTCACCCACCTTTTTCAAGGCACAATCATTCAGATAGAAAAACATAATATTTACCTATAATACTTGTTTTACTCATTTGATTCCTCTTGGGCTACTATCGAATTCAACTTATCTTATAGTCATGTTTCCACGACATCATGAGGAACTAACTTATTTGGTATTACCAAGGGCTTATACAAGTTACCAATTTGTATATCTTCTTGGTTTCTTTTATCCTTTCGAGATAACGTCTATTGCGTTAGCGATAAGTCTTTCACACTACGTCTACTTATAAACTTGCACATCAGTTGAACTGTAAGATATTATTATATCTCTACTAACTCATCCTTCTTACGGGTGACTTACCCAGTCATTATAGATTTTGTAGTAATTGTACTTAATTAAATGTATCCATTTAATCTTTCCTTCACATAACTCCTTTTGAGAGCACAACTAATTCCTTGCACTGTTGATTAGACAGTCATACACAAGGCTATGTCTATAAACATTCCA
+
MLLSIKKMKRNEEHGEOSHROOJLLIGOSJNIOPNMHMOSJMLJSLNPOOMJISMJJSSJHKMSSSLSSHJJHHOSJSPKSJSKKLPKSSISSJOLNSMPSKKPMSPPSKKKSNJMKKKSJOSFSNOGPSRKKSMPQJSSSSISSPSLSSPNSJHLISNIHPHHMHKPLKKOHQMKHIH<:?MQKPRSJJMKMLMKSSSMNIQKKLKPOSSKPSSSNOMSMKEJSMSPOJPLNKLPNSSSLSMNQNLLISNOKMRSSKSSSIHOSKJNISFFILHHRIMRSHLNSMLSKNLHFHKSMQMSMGOISQMKPNPLMQQSLKSPPSLSKSKMMNNISMSNSKOOSLIKKPNJIJKPSOLOOSSSSNSINRSSKNLEEA@B=???B;CEGOLPHHLIMLKILKPLGKJNKJNPFIOJHGGEJIGISAOJLOJIKJKNJHIHGGFIIKPNMOMOJIOKIQOJLHJOSMSSKSNLHKDHIFGFIIBA-)))())55>><;;=JMMMKQKIHLSNLPONSKOKIJJSKMQJJIGFFFHMKNKKNGHJKOPLJJIIHIJIFJJLOJHIGIFGGDAEGEFFFEA==+(++CCEHKLIJQKJBFFELFGIIKIIIFIHILOKHGMIHGJMD?=</...+*++,----<=ABFEDCDCFFECCABBABCC??;
@230_2WVZPS_8
GGAATGTTCACAAATCATAGGCTTTTAATCACCTTACAACATTCATAAATATCGTTATCGTGCTACTAGCAATACAAGTCAGAGCAATGGTTAGCAACTCCACGCTTCTTGCACCAATTTTCCGAAGAAAATCCAAAACCAGATGGGAATTAATTTTTACCCACAGACCTCACCCACATTTTTCAAGGCACAATCATTCAGATAGAAAAACATAATATTTACCTATAATACTTGTTTTACTCATTTGATTCCTCTTGGGCTACTATTGAATTCAACTTATCTTATAGTCATGTTTCCACGACATCATGAGGAACTAACTTATTTGGTATTACCAAGGGCTTATACAAGTTACCAATTTGTATATCTTCTTGGTTTCTTTTTATCCTTTGAGATAACGTCTATTGCGTTAGCGATAAGTCTTTCACACTACGTCTACTTATAAACTTGCACATCAGTTGAACTGTAAGATATTATTATATCTCTACTAACTCATCCTTCTTACGGGTGACTTACCCAGTCATTATAGATTTTGTAGTAATTGTACTTAATTAAATGTATCCATTTAATCTTTCCTTCACATAACTCCTTTTGAGAGCAGCGGCTGATTCCTTGCACTGTTGATTAGACAGTCATACACAAGGCTATGTCTATAAACATTCCA
+
QJMSHSMMKNMKLGHINLNSOKPLJPQKSSSMKKJKGJKHIKNNIJOJLHLLMJGHLSIIGHAE776(''&&'&&&''0689DFFJLMLIMIKIINSOSKNOSIJSLJLLFJGF70000322511<CHJSRNLSNQSSKSSLNKHQMSSPOLHKLKSLIFLL>JFFDDDEA88:7+-'&(-.008CELGJRILJKKKKQKJJMH@EFNINRKSJKOSLMOMLOINPJSKQLMLOLPSSLMSJONJMMJSNSSLMLKSLSMSKLPA@-,,,,<FFEHNPJLLILIGKKJILHJJKJSKOSIJSIQSJLLSOLLMMJPIIMSSSSKQOOJSKNSKOJOSPSSOIRKKQNHJMLOJPNSLMMOMOLMNIJG=@10111111.-..29<.**'+,,HFMGCEDDEDDDEESJIHKIFISFHGILSSNOJHJMIJSLHHJNJJSLPMSSSSSHMKJHKMOSSLJKSMKSONOMSLSQSKSSJIA=:3129;EGJKGFFHSNSSSSJNHKHISMRKIIPNSLIDDEFOMSQKSOPSKNMNQIROKMOJLSMKIISJIJSIKIKSSLKJSJNISKSJMLIHQGKSJLKIJLMRIOSSDA>>:4/--.220..../88ACGHKMJIMOINHJLHIIQRNKILMJSHHLKSIHRHHJMOIJHILEFEEEO
@231_2WVZPS_8
GGAATGTTCACAAATCATAGGCTTTTATTCACCTTACAACATTCATAAATATCGTTATCGTGCTACTGGCGATACAAGTCTGACAATGGTTAGCAACTCCACGCTTCTTGCACCAATTTTCCGAAGAAAATCCAAAACCAGATGGGAATTAATTTTTACCCACAGACCTCACCCACCTTTTTCAAGGCACAATAACATTCAGATAGAAAAACATAATATTTACCTATAATACTTGTTTTACTCATTTGATTCCTCTTGGGCTCTTATAAATGAACTTATCTTATAGTCATGTTTCCACGACATCATGAGGAACTAACTTATTTGGTATTACCAAGGGCTTATACAAGTTACCAATTTGTATATCTTCTTGGTTTCTTTATCCTTTCGAGATAACGTCTATTGCGTTAGCGATAAGTCTTTCACACTACGTCTACTTATAAACTTGCACATCAGTTGAACTGTAAGATATTATTATATCTCTACTAACTCATCCTTCTTACGGGTGACTACCAGTCATTATAGATTTTGTAGTAATTGTACTTAATTAAATGTATCCATTTAATCTTTCCTTTTCACATAACTCCTTTTGAGAGCACAACTAATTCCTTGCACTGTTGATTAGACAGTCATACACAAGGCTATGTCTATAAACATTA
+
RSRKHISSILRFGKG?@?>>>?BESIAEE99GDA@==?SPLKPOKSOSKSSG9888:EBCCDDLHIJIMJ@>?>?<:::6643*++-=><<<=>?@ABCF@?999::;C>>HFFIFHIH44=<<<@SLSSIPSISOJISKJJKFGDBJDB11--00:744447?854555>>DGAENHIKOSKJEECDFH:::.--****)+++,1112ANKPMOSPSLSLIINSSOOQSRLPOH<<<<<HHHGJSFBESCAAA@C6+*++,*(('''(((&&&&',('((((+::;=@ACDLIKKIMNLIIKJIIOOINSOMRKSNSSECCB?DISJLSGKHKSSNSSSSJKKMSONSJSSLKKMSOSMSKPLMNE<?0.//1/222,2<???B:;ACEINSL.....0///1?BBIJFEEFDCEEMI>7;>>IISJLKKPLSSLCBACB00000<JMKMIJMHPLLKMOSISSSSRSJFDFGJFSJKJKPHSCCCQJA@@?CSECB60-,**'&%%%%'''9:;>BBCCCCCDD<9G>>>>??GA@DA?A@AJHJKOJ?>>??FCDB2.0,*.--*++*,,(-=@D>>@LSLJKKG@ILLSISOSSSKPLLSSMSSSSNGEEHH?==;3333,,-,1211/////CEIFLLRKIKLFOLJ?>?6
@232_2WVZPS_8
GGAATGTTCACAAATCATAGGCTTTTATTCACCTTACAACATTCATAAATATCGTTATCGTGCTACTGGCGATACAAGTCTGAGCAATGGTTAGCAACTCCACGCTTCTTGCACCAATTTTCCGAAGAAAATCCAAAACCAGATGGGAATTAATTTTTACCCACAGACCTCACCCACCTTTTTCAAGGCACAATCATTCAGATAGAAAAACATAATATTTACCTATAATACTTGTTTTACTCATTTGATTCCTCTTGGGCTACTATCGAATTCAACTTATCTTATAGTCATGTTTCCACGACATCATGAGGAACTAACTTATTTGGTATTACCAAGGGCTTATACAAGTTACCAATTTGTATGTCTTCTTGGTTTCTTTTTATCCTTTCGAGATAACGTCTATTGCGTTAGCGATAAGTCTTTCACACTACGTCTACTTATAAACTTGCACATCAGTTGAATTGTAAGATATTATTATATCTCTACTAACTCATCCTTCTTACGGGTGACTTACCCAGTCATTATAGATTTTGTAGTAATTGTACTTAATTAAATGTATCCATTTAATCTTTCCTTCACATAACTCCTTTTGAGAGCACAACTAATTCCTTGCACTGTTGATTAGACAGTCATACACAAGGCTATGTCTATAAACATTCCA
+
NSMKKMSSKQPSPMSPPSSSNJLSMSPSSMMOMSQLJLJKRSQLHMSSOISLMMMMJJIHKOSSQSMSONGGGHGPLNSSMKMNPKJHMSMMKLOSJLQNISLJLSMGFFEFOKPLIFDD0.F?=A>@EKOLJNIJKSKHJKHJMJKJRSSMISKSSKKLLSGJKSMLIHNMQSPDJLNKOSQNMPSSSNSKSKMNMLMSOSJSKMOOSRSKSNPLRSOMIPJSLKRSMJNOSSPSPSSSSHIJIEBFIDGRPJLMFFSLNKLRMILGFFFGISSSOPNSOMIOMLKSLSRLSKSMOJKHIKIQNMQKSSSSSPSLOLLMSSLSSSQOSSRKNSJSMQKPLSKKSJECCA83.,---CGIJIJGESKJN=9888977221223@BJLKMNSSKMNMJNSJHMSIMSMOKFGHLGLJNLLKJHLNNRILIISKKHP;:::::IPJKJQMJJHQJNSOSLKSKSOSMNQJPJIHKEEIHFKGLLLLJPIMPKSQHOJLSOROSJNHSJIMOSSLJLJKFOSJLSILILJLSKLSNSKLSMMPMIINHFEEDSJSPLIHILIPHFFFGQQJJNJPLMKNJPJPSMJMQNKSKSSQQMLOMLOLHMKJLIIMNSMMJRSJOIMNMMSMMJJIKHNKJKKKKLMRMSSKSKHLIJKGHHHHKMPOS
@233_2WVZPS_8
GGAATGTTCACAAATCATAGGCTTTTATTCACCTTACAACATTCATAAATATCGTTATCGTGCTACTGGCGATACAAGTCTGAGCAATGGTTAGCAACTCCACGCTTCTTGCACCAATTTTCCGAAGAAAATCCAAAACCAGATGGGAATTAATTTTTACCCACAGACCTCACCCACCTTTTTCAAGGCACAATCATTCAGATAGAAAAACATAATATTTACCTATAATACTTGTTTTACTCATTTGATTCCTCTTGGGCTACTATCGAATTCAACTTATCTTATAGTCATGTTTCCACGACATCATGAGGAACTAACTTATTTGGTATTACCAAGGGCTTATACAAGTTACCAATTTGTATATCTTCTTGGTTTACTTTATCCTTTCGAGATAACGTCTATTGCGTTAGCGATAGACGTTATCTCGAAAGGATAAAGAAACTTAGAAGATATACAAATTGGTAACTTGTATAAGCCCTTGGTAATACCAAATAAGTTAGTTCCTCATGATGTCGTGGAAACATAGCTATAAGATAAGTTGAATTCAATAGTAGCCCAAGAGGAATCAAATGAGTTAAAAACAGATTATTATAGGTAAATATTCTATCTGAATGATTGTGCCTTGAAAAAGGTGGGTGAGGTCTGTGGGTAATAATTTGATTTCCATCTGGTTTTGGATTTTCTTCGGAAAATTGGTGCAAGAAACCGTGGAGTTGTTAACCATTGCTCAGACTGTTGTGCGCCAGTAGCACGATAACGATATTTATGAATGTTGTAAGGTGAATAAAAGCCTATGATTTGTGAAAATTCCA
+
LIRLSKJJMLPPSPJNMOONLSROSQJKKJMSSSOIILRRNSNSSSKSSQRNIPSKLMLSQKINJSKMRHPJIHIIGIIMSKJPSLLSKSHNKLLKHSMFE;<><643470/2200----92999=AEOJPKMNKJPLJLNSJIKSNRQMOSNHLMSSIFHJ>SH@?>?A=;KMLIMJOSKOPPOOSPQOOPOILKSSKILMOJDGJSRLKOJOKSMRSNQOLSNJLJKJJKPLSPSORLSMRSSSMIGHMHGEDGBCKOKJPJSJFFDDEHKHGNMLMSHEJIKIJQHKJDKPRHL>>SMHKKLOSSSSPMSKSNSJILJKSOLKSRKSMLJOJOSKJSLKI887444-)**,9;=@AEDEFIJJLGHG8888;,***0,=EISKSLIMLKMLMKNPPLLPSNSHLOGHLBBAADIHBEGDF98821110765/,+)+,59986565989:=88:@BHEEBEDDB@?@@AHCECHHRJHKFEBBBBEECDB@@@@@BEEFGCDCCDDCBBBECAAAAACA@98*)((((0??@CCBAB@;8766.(((((++-,-.-1//..0/-+)))*))(('&&''&''&%&&%$$%&-3344555554..//0><>?@@BEDDFEHFHGA?CEGGGFCCDD@@CC>>6521/-+'(+'&&&&())))))1((<==>?CDFECAAADD<63=<==>?@@@=77777551.-'())*/12211--++,/01-+))'%%%%&%$$%&&(*+,,0211111022/./,-/.-)'&'%$%%%%%&()**++,,-2233336564/'$#$$$$##$%%%&&'&
@234_2WVZPS_8
GGAATGTTTATAGACATAGCCTTGTGTATGACTGTCTAATCAACAGTGCAAGGAATTAGTTGTGCTCTCAAAAGGAGTTATGTGAAGGAAAGATTAAATGGATACATTTAATTAAGTACAATTACTACAAAATCTATAATGACTGGGTAAGTCACCCGTAAGAAGGATGAGTTAGTAGAGATATAATAATATCTTACAGTTCAACTGATGTGCAAGTTTATAAGTAGACGTAGTGTGAAAGACTTATCGCTAACGCAATAGACGTTATCTCGAAAGGATAAAAGAAACCAAGAAGATATACAAATTGGTAACTTGTATAAGCCCTTGGTAATACCAAATAAGTTAGTTCCTCATGATGTCGTGGAAACATGACTATAAGATAAGTTGAATTCGATAGTAGCCCAAGAGGAATCAAATGAGTAAAAACAAGTATTATAGGTAAATATTATGTTTTTCTATCTGAATGATTGTGCCTTGAAAAAGGTGGGTGAGGTCTGTGGGTAAAAATTAATTCCCATCTGGTTTTGGATTTTCTTCGGAAAATTGGTGCAAGAAGCGTGGAGTTGCTAACCATTGCTCAGACTTGTATCGCCAGTAGCACGATAACGATATTTATGAATGTTGTAAGGTGAATAAAAGCCTATGATTTGTGAACATTCCA
+
LFJILHJLLKKIPIGLJHIIJIMKNIJKHIIHKJMLGFEHHJIHJKLHGKLKGIMNGEEEFGLNNJNMNJILQKLHJGIHJJJFSLRLFMMKKMKIJJIHEGFEFGKFEHGHKEHGEEEGINOIJJIIGFHPJPHIFHHIHIJSKJSOKHIJIEHLE<><.,,,../733331-,--0/014000@?@FFHGJSILQSIGIECEDDIKSSJJHKOIQNQJHIKGJHKIJHG87777666645556567?A?ABEFFGFGIJJHGGGGOLSIOKJJSPLSLQSSSSPSOJIGKJSLISNJISIIMNJISHJKJKJNPKSMRSMSSNOSLLJJJRHLMKPEKMLSIOMSKJHKMKGKJJJQNSKJSLJSKLHKFFGGGIHNOMIRIGKJISOJLJOSKNLLQLSOISKKJSJNOKSRSSSPHSJHNJKLJIJKOMILSOIMLKLKLSSLKNLIMMLSSSSOJMQMIMJSSSLOQSLOSIHHSQKSMNLQLLMRHOPJIKMNQMJHMJSOLOIHLE10;11KOSLSSSOKJRSLLKEDA=>AINMJLOHJHKNKEHKHHFJSIKMJJJLMMHHFFHKKILOJHEPIIQNOPKKFFFHHSJKGHNGFFDHHEFGGNLKSSFFGIGIMOLKIECDDDIKJKMINGFFKJJLKPLNKJLGFIJIHHH
@235_2WVZPS_8
GGAATGTTTATAGACATAGCCTTGTGTATGACTGTCTAATCAACAGTGCAAGGAATTAGTTGTGCTCTCAAAAGGAGTTATGTGAAGGAAAGATTAAATGGATACATTTAATTAAGTACAATTACTACAAAATCTATAATGACTGGGTAAGTCACCCGTAAGAAGGATGAGTTATCTTACAGTTCAACTGATGTGCAAGTTTATAAGTAGACGTAGTGTGAAAGACTTATCGCTAACGCAATAGACGTTATCTCGAAAGGATAAAAGAAACCAAGAAGATATACAAATTGGTAACTTGTATAAGCCCTTGGTAATACCAAATAAGTTAGTTCCTCATGATGTCGTGGAAACATGACTATAAGATAAGTTGAATTCGATAGTAGCCCAAGAGGAATCAAATGAGTAAAACAAGTATTATAGGTAAATATTATGTTTTTCTATCTGAATGATTGTGCCTTGAAAAAGGTGGGTGAGGTCTGTGGGTAAAAATTAATTTCCATCTGGTTTTGGATTTTCTTCGGAAAATTGGTGCAAGAAGCGTGGAGTTGCTAACCATTGCTCACACTTGTATCGCCAGTAGCACGACAACGATATTTATGAATGTTGTAAGGTGAATAAAAGCCTATGATTTG
+
JNJMPJJD=+;1))))DHSSNSSLSPNLJKSQKNSLNJRJKMOSNKRMKSRKMNOSSSMMSOSSRSSSISSRQSKQSKJOJSQMHI<<EEESSSSILSQPKILJQKSJSSROSOMKSSMOMMSJLJHKSSSONNQKRLOSKSNSNSNSIJIJLSHHKBNDEIHMSPSLLSKMMMSROKKJSOLPDCDBCNJMSSKSMSNRSKSOLKKNLSSKOSFDEDDEKHOGEGDGGGOSOSHMHJGMGISJIJJRSHLSSSKJKOKSLNAIFINSMJKRKKMKKJPOSLOKPISSJLJJKQSOLSQOSMORSLLNKOSKJSSJOJGSSJLSMPSKRSLOSJLLIKPJIPJLIJLSJMKNLHHFICGGEEEGC9223000/.-*****656899:GJIOIJMJIGJMNLSSOLNKSHOHIKHGIKLKKHKIGISEDDFHKLNKSSNLNINKJRQN=<===NMSMLKA;BCNOQSHLKIQQSOKKHSLMFDDDCCGIOJJLSJ@+*0**;:::;JPLNLIHGSF@><::@HHHHIGBBBC@86865112??GHSOMLJSOOSSSNJROKQJSOSMSPMLRIHIHIHKLSMMIKJSJIIHHJDFKOJHGFELHOKNJJKIJFIHIJIGHIJJNGJSGFCCA8
@236_2WVZPS_8
GGAATGTTCACAAATCATAGGCTTTTATTCACCTTACAACATTCATAAATATCGTTATCGTGCTACTGGCGATACAAGTCTGAGCAATGGTTAGCAACTCCACGCTTCTTGCACCAATTTTCCGAAGAAAATCCAAAACCAGATGGGAATTAATTTTTACCCACAGACCTCACCCACCTTTTTCAAGGCACAATCATTCAGATAGAAAAACATAATATTTACCTATAATACTTGTTTTACTCATTTGATTCCTCTTGGGCTACTATCGAATTCAACTTATCTTATAGTCATGTTTCCACGACATCATGAGGAACTAACTTATTTGGTATTACCAAGGGCTTATACAAGTTACCAATTTGTATATCTTCTTGGTTTCTTTTATCCTTTCGAGATAACGTCTATTGCGTTAGCAATAGTCTTCACACTACGTCTACTTATAAACTTGCACATCAGTTGAACTGTAAGA
+
888SSOSSMLNSSSSQFGCABCCCDHFQKMKKROPNKJQKKHOOKJJPLSSSMOSOSLSIMLLSQNNPQNRNRJSSSSSGGHJHRMNSQSSJGJOOPMOQNSLLNSRQJSKSOJFC?===*+;//8;JMSLOLIMIMOKMKNILEHH@SSSPIF,****@IK<LSSJKRMHR?>><DABBKSMSQNSOSJSMSRSMJSNIJGJRLNSSMSSMPKOQOJQQOLSNPSLSSSNNSMRSLSSAAAAAOMJILLNNSQSKJRSJOLSJIKKLLJOMJEGJQSLSKMJHMJJKLKSGSSKLSGGKMJKK@::998:=?FFFFEGSJJSMOLSM=====OMLPLMPSNIMKQSOSLLLHQIJNSSSSSMKLSIHHH4444>4;99839::FJF?@CCDOSOSKJLQKMLLNGFEAAB222111-))((@JMLJMMSJSOKJSJSGKJNSKJLJSKLGG;:::;QHKFI5322
@237_2WVZPS_8
GGAATGTTTATAGACATAGCCTTGTGTATGACTGTCTAATCAACAGTGCAAGGAATTAGTTGTGCTCTCAAAAGGAGTTATGTGAAGGAAAGATTAAATGGATACATTTAATTAAGTACAATTACTACAAAATCTATAATGACTGGGTAAGTCACCCGTAAGAAGGATGAGTTAGTAGAGATATAATAATATCTTACAGTTCAACTGATGTGCAAGTTTATAAGTAGACGTAGTGTAAAGACTTATCGCTAACGCAATAGACGTTATCTCGAAAGGATAAAAGAAACCAAGAAGATATACAAATTGGTAACTTGTATAAGCCCTTGGTAATACCAAATAAGTTAGTTCCTCATGATGTCGTGGAAACATGACTATAAGATAAGTTGATTCGATAGTAGCCCAAGAGGAATCAAATGAGTAAAACAAGTGTACAGGTAAATATTATGTTTTTCTATCTGAATGATTGTGCCTTGAAAAAGGTGGGTGGTTGTCGGTGAGAAAACTAATTCCCATCTGGTTTTGGATTTTCTTCGGAAA
+
KIJMIKLLKJSNINSNPMROLPMOONQJMLNSPFDBBABDFOSIQOOSJQOK@EEGB@9999LSSJFEBABJJHSHG88889::::9BAFIFKQRIKPLJLLSLNLNSLPLRLMOIMNPJQIQCAA<<;<<HSKLLNJIHJLLSIIGLB???55554/332368BCEEABBCADEGEJFFKOSSKMKPHSOMKLLJPPKNKHJNLLJSLJLNMSNPMKIKJ====?HHGEEA>><:*)))3:999=BHHJIHIDCBDEFKHHFEFFGFFGDFKKMLKSDDDEGKKKIQNLOLRKQMOLOIEDCBEIGL?>88888HHGF@@DPNKPGHKOSJHNEHLLOKOPSSPKRKSSMILLQKLLGFHGJMSPNGHECCCCC.-,+,,+,++*)&&&34466666BDD@CCDDEHING?BAB>>>>756674432))'&&'&'(((-2////=5545D;6666EBDDFFLJRILHJJJG@:97312210///.*))('''''$%%$$'*+****A??B<CGIIJJLMH=53332/..+''(+*$
@238_2WVZPS_8
GGAATGTTCACAAATCATAGGCTTTTATTCACCTTACAACATTCATAAATATCGTTATCGTGCTACTGGCGATACAAGTCTGAGCAATGGTTAGCAACTCCACGCTTCTTGCACCAATTTTCCGAAGGAAAATTGGTGCAAGAAGCGTGGAGTTGCTAACCATTGCTCAGACTTGTATCACCATAACACGGATGACGATATTTATGAATGTTGTAATAAAAGCCTATAGATTGTGAAGCGTCCA
+
JKJNNIJSKQJPSNKMKKJJILFPNMFAAAA@GGGFFJJKLROLJSGHSPNJJGHGGIJKGIGJJRIIKJFFDFHIJJGKJPJHJIFHHHGMMSGLLISJJKHGFBA8;@/0EEGHJSHNADIHHKJKIIKHLM11112;6,++**+..:<BCCB@?=<<@CCD@*****:?DCBC??;666673333463--/5421016786720/.-,+*(%%%&/23457:::60-,+()-./)((''(&
@239_2WVZPS_8
GGAATGTTCACAAATCATAGGCTTTTATTCACCTTACAACATTCATAAATATCGTTATCGTGCTACTGGCGATACAAGTCTGAGCAATGGTTAGCAACTCCACGCTTCTTGCACCAATTTTCCGAAGAAAATCCAAAACCAGATGGGAATTAATTTTTTACCCACAGACCTCACCCACCTTTTTCAAGGCACAATCATTCAGATAGAAAAACATAATATTTACCTATAATACTTGTTTTACTCATTTGATCCCTCTTGGGCTACTATCGAATTCAACTTATCTTATAGTCATGTTTCCACGACATCATGAGGAACTAACTTATTTGGTATTACCAAGGGCTTATACAAGTTACCAATTTGTATATCTTCTTGGTTTCTTTTATCCTTTCGAGATAACGTCTATTGCGTTAGCGATAAGTCTTTAACACTACGTCTACTTATAAACTTGCACATCAGTTGAACTGTAAGATATTATTATATCTCTACTAACTCATCCTTCTTACGGGTGACTTACCCAGTCATTATAGATTTTGTAGTAATTGTACTTAATTAAATGTATCCATTTAATCTTTCCTTCACATAACTCCTTTTGAGAGCACAACTAATTCCTTGCACTGTTGATTAGACAGTCATACACAAGGCTATGTCTATAAACATTCCA
+
HJJLSMKNJMSF@<2JHIHLIQKKF><@@AFESJPHFEGFFGJFGMHHSNLIJJIMLNSISKKKMJKKOIFFGDFJLKNISJJMLIILOLKSSKPKSSLKLHFJLJIHKSMSLGHSHLMSCDPCCKONLNRLSLHRJMKKKESPJSNMQRSLSJILSSOOGOIBHHGIOJSLSSKNJIKMSSSSQPLSNMSSKONMSSLSPMLNMMSMQMNOLNQJNLLNKLSMQMOJOIKKKLMSMNSNPMKPMSLA@B>CMIJIQLLRLLKJJKKMNSNSQHRSSIJKNKJKKKIFEIJFIHLKNMSMIQKHNSOMSRMSLNMOLHJJJGKJSNRMLSLJJSJHJIMIOLROIMQSOSIOLSQKSLNPKLSOSLLLSS<7667ACFBDA8@@ANROJIQHLSOSPLNNMSSKMHOLKNJJHJIJSSMJIDLJSILMLKINJMNIFEEEDEFLNMSKLLNJINSINMLMSSMLSLKSKJNMJLQKSKQMJKKFGJKHILPMLMMMONPSOOSKSISMHJJPISFK??HJKHHOSJIKJHSSRKHOKMJSLKILFA<AABSGIKHJKHMGIJIIIDJHHOIOMSDDJLIJFEFHNJHKKMSJNPPJMJFIJKHIOMSOJKOHJIMMJOJNONK?<<;;:<;<===?DCFFDCCBEFDEFEFDHHFGGHGIF
@240_2WVZPS_8
GGAATGTTTATAGACATAGCCTTGTGTATGACTGTCTAATCAACAGTGCAAGGAATTAGTTGTGCTCTCAAAAGGAGTTATGTGAAGGAAAGATTAAATGGATACATTTAATTAAGTACAATTACTACAAAATCTATAATGACTGGGTAAGTCACCCGTAGAGAAGGATGAGTTAGTAGAGATATAATAATATCTTACAGTTCAACTGATGTGCAAGTTTATAAGTAGACGTAGTGTGAAAGACTTATCGCTAACGCAATAGACGTTATCTCGAAAGGATAAAAGAAACCAAGAAGATATACAAATTGGTAACTTGTATAAGCCCTTGGTAATACCAAATAAGTTAGTTCCTCATGATGTCGTGGAAACATAGCTATAAGATAAGTTGAATTCGATAGTAGCCCAAGAGGAATCAAATGAGTAAAACAAGTATTATAGGTAAATATTATGTTTTTCTATCTGAATGATTGTGCCTTGAAAAAGGTGGGTGAGGTCTGTGGGTAAAAATTAATTCCCATCTGGTTTTGGATTTTCTTCGGAAAATTGGTGCAAGAGCGTGGAGTTGCTAACCATTGCTCAGACTTGTATCGCCAGTAGCACGATAACGATATTTATGAATGTTGTAAGGTGAATAAAAGCCTATGATTTA
+
MLKQOLIQOOMJOQRSSSQMSJSKSJOOSSLSSIJPNSSMFCCCDEILHSQIGSLISMMKLIKGHIDB:3221.JGIEEDEEEDFEPINHQKJKSDFJDCEHEEEC@A@@AFE76668ABEDIMGDDFDFKHKKJLJSJSOSKJKJISLSLGJIGNIDLG92233HIMLGHIIJLOGMIJPKOSNNKILLLSOSPILSOOSIJNNPIRJSSSSIILIRRIJG333:;@@ADD<<<<CCGGSJK@@A@@KOGEFHLHGKISSKMHHGSJSAA@@@EGIJSJGFEEPOMKJMIKOSSLNMKOECFGGFQNNHILGQOSSSSNSLRSMSOGEEBCD>=7(%%&****,101000237678:<?;:;>?KSKSKI))))))DCBFKJHHIHKFFGFLGGGGFHOFIKB>FHIFFGJGHKIKR>>==>HSSLRSNJKKSLSMJJLKJNKPRMQHSIJMNMMJGHJJJIQNISJNSSJHSIK77779SKHKJSKRJKSIHKMKMCBCBCHDJQLKQLIQHSKFGOIPMISLLSSONNSJIRMGGGJDBBBB54411-,+,*,-1////000068666552//0/.--,-+&&'''66:77A?A@@A99999FCB>==@C=?22223;8888HFGSLNIKGPKJNHJJJHNJKSLK
@241_2WVZPS_8
GGAATGTTCACAAATCATAGGCTTTTATTCACCTTACAACATTCATAAATATCGTTATCGTGCTACTGGCGATACAAGTCTGAGCAATGGTTAGCAACTCCACGCTTCTTGCACCAATTTTCCGAAGAAAATCCAAAACCAGATGGGAATTAATTTTTACCCACAGACCTCACCCACCTTTTTCAAGGCACAATCATTCAGATAGAAAAACATAATATTTACCTATAATACTTGTTTTACTTATTTGAATGATTGTGCCTTGAAGAGGTTGGTGAGGTCTGTGGGTAAAAATTAATTCCCATCTGGTTTTGGATTTTCTTCGGAAAATTGGTGCAAGAAGCGTGGAGTTGCTAACCATTGCTGAGCACGATAACGATATTTATGAATGTTGTAAAGTGAATAAAAGTTATGATTTGTGAACATTCCA
+
IKPSSLOKIMOJHJSGNM:8889GGFCILMSMKLPIHSGIHIQLKMPKSSSJJSPOSSLLQSLSSGLJMKJHIKKJMRKFGABACBFFDDCBAAACCCFIMHFEFIFFHPKMMNEBAABJ=<D;;;;DCCBABFAABCCKIMIILSPJKRSMKHHRJJLJLSCOJLJFGHEDEKJFLPHHMIMLGJJIHSMLJMHIISNIGKKGB@AOMMPMMONMKJKLHKKIMKKLQOLMMSKSSOEDBCBCC@9=IHIKKMJIDFB@@?89.----1----DIEGBB><-,,+,;<=HIGFEHGGFFDDCEDGFEIECEB@EBH===<<GOHGGFIGIJF>BCDJEFCBDBCBECBBBA422/-))))0%%%%%&',04:@AAA???=9>???>>???=<>>>?:743*((&(&&%&*58::;;;::8630)*6
@242_2WVZPS_8
GGAATGTTCACAAATCATAGGCTTTTATTCACCTTACAACATTCATAAATATCAGTTATAGTGCTACTGGTGATACAAGTCTGAGCAATGGTTAGCAACTCCACGCTTCTTGCACCAATTTTCCGAAGAAAATCCAAAACCAGATGGGAATTAATTTTTACCCACAGACCTCACCCACCTTTTTCAAGGCACAATCATTCAGATAGAAAAACATAATATTTACCTATAATACTTGTTTTACTCATTTGATTCCTCTTGGGCTACTATCGAATTCAACTTATCTTATAGTCATGTTTCCACGACATCATGAGGAACTAACTTATTTGGTATTACCAAGGGCTTATACAAGTTACCAATTTGTATATCTTCTTGGTTTCTTTTATCCTTTCGAGATAACGTCTATTGCGTTAGCGATAAGTCTTTCACACTACGTCTACTTATAAACTTGCACATCAGTTGAACTGTAAGATATTATTATATCTCTACTAACTCATCCTTCTTACGGGTGACTTACCCAGTCATTATAGATTTTGTAGTAATTGTACTTAATTAAATGTATCCATTTAATCTTTCCTTCACATAACTCCTTTTGAGAGCACAACTAATTCCTTGCACTGTTGATTAGACAGTCATACACAAGGCTATGTCTATAAACATTCCA
+
HHILJKJLOKODGC=ISIRINMIKJOJKNLJMIGGFFHFBBEBA:;<<<<;;0'''''*/.///699:DGLGNLJKPPSSOLOKSSKSIIOIJKSISSNOKHFFC@@?87766?HIHGLHMLIOJLKSPSSSSSNKPRRILIRLQJSLIPSKIHJ00000@EG@GFECCFEFDCEC:DCGEGRQIMSLSJOKSLOMMSJSMSOLJLKMRSSONSLMJKSKPKKJSSLSNJLLSJKSSSLSKKSD>EB;<<<>RLNSRIONJLNMJLSAIKKOMMJHJSMNINOLSSSSJSSJKHIKSNIHNSKLRMONSSQSQSIOLSJMSG77777KLRKJOKNJSOMMNNSOOSNSRSSINJKMIQJJOKPJPJNID553377;8=::>;@BDEEKEJILMKRMMMPSSKOSMMSJSKPSSGILECB?=<=:FPFBBAABJISSLSPKQMKROSPPSSSNSPOIJNKLSOHSLQSRQKMSSMMLKOSSKRIGJFG;;=E<;<BGKLOSJSSSLKSSSNLSKIISKF?@@ALNNMLKQLSOMISPOPPOSJSONJPOSIOINSNLSHIHHGJSSOMIRKJOSS>>@@BHGJIOKOKSRSSKSDNSKKNSKILLSNSSMLORNSSRSMQLNSSJLJJIJOHLKNJOS@@@LHKMIHLLFGGHFKLNISHJI
@243_2WVZPS_8
GGAATGTTTATAGACATAGCCTTGTGTATGACTGTCTAATCAACAGTGCAAGGAATTAGTTGTGCTCTCAAAAGGAGTTATGTGAAAGAAAGATTAAATGGATACATTTAATTAAGTACAATTACTACAAAATCTATAATGACTGGGTAAGTCACCCGTAAGAAGGATGAGTTAGTAGAGATATAATAATATCTTACAGTTCAACTGATGTGCAAGTTTATAAGTAGACGTAGTGTGAAAGACTTATCGCTAACGCAATAGACGTTATCCCGAAAGGATAAAAGAAACCAAGAAGATATACAAATTGGTAACTTGTATAAGCCCTTGGTAATACCAAATAAGTTAGTTCCTCATGATGTCGTGGAAACATGACTATAAGATAAGTTGAATTCGATAGTAGCCCAAGAGGAATCAAATGAGTAAAACAAGTATTATAGGTAAATATTATGTTTTTCTATCTGAATGATTGTGCCTTGAAAAAAGGTGGGTGAGGTCTGTGGGTAAAAATTAATTCCCATCTGGTTTTGGATTTTCTTCGGAAAATTGGCGCAAGAAGCGTGGAGTTGCTAACCATTGCTCAGACTTGTATCGCCAGTAGCACGATAACCATATTTATGAATGTTGTAAGGTGAATAAAAGCCTATGATTTGTGAACATTCCA
+
KOSORMNMNMLOKSOSKJPSSSOMSSKLRPSJSSOKSJLHLJKKJGIJJKIOJMSOHMMSSISSMMSLMIRKNNSGHHHIMOJNOSSNPSRQMRLIGMGSMHKJJILLPMLSMNJFGGGKQLLHDCBDCKSISPOLHLNMIIPIKISJOSRSMIQIG?A=?<;;;;<KHJHKGSSRKKSNSQNSPMNMSSPSOSMNRLMQNMJMSNSJONSNOLNSPLKJLA?=>?DEDEIGKMJLPSKSNMGSKKIHJLHIJLKPHMLKHQGGHSSJ@JHCNPNJNMJLSSLSSNSPLSOSOKJSSSLMKKKLIPKKMKMLMPMPSJPLKIMNSSOPOQHRHLMLLNIQSNSLSNSROKPNLSLSONSOHSNIPKSSLSLIPSSJLNKHEDDBABSLSOKKIHJEEFFFJIM;98999HIJNJLKS66667KSQNOKKKJJSNNMJJILLPMOSSOSOKLLSSSLJSIEGJOJSHSNNLRRJKMJHMMNSSQQLKJNKKHSOSSHSOISMNKJGSPSSSSSMHGSFGSMSLSSSLRSGHFJPGKPIIOOMSLPMSLKLIQLLLSMILQIPKSFFFEEIINSSMJJSSJIJIKISNJQSMHIHFIJHLPSSJGHILIKPSLIJMSSJKISILSKJLLLJKINJSSSOOMMQONLJJPLGHGHEEFHJD.--
@244_2WVZPS_8
GGAATGTTCACCGCATAGGCTTTTATTCACCTTACAACATTGATAAATATCGTTATCGTGCTACTGGCGATACAAGTCTGAGCAATGGTTAGCAACTCCACGCTTCTTGCACCAATTTTCGAAGAAAATCCAAAACCAGATGGGAATTAATTTTTACCCACAGACCTCACCCACCTTTTTCAAGGCACAATCATTCAGATAGAAAAACATAATATTTACCTATAATACTTGTTTTACTCATTTGATTCCTCTTGGGCTACTATCGAATTCAACTTATCTTATAGTCATGTTTCCACGACATCATGAGGAACTAACTTATTTGGTATTACCAAGGGCTTATACAAGTTACCAATTTGTATATCTTCTTGGTTTCTTTTATCCTTTCGAGATAACGTCTATTGCGTTAGCGATAAGTCTTTCACACTACGTCTACTTATAAACTTGCACATCAGTTGAATTGTAAGTCTATTATATCTCTACTAACTCATCCTTCTTACGGGTGACTTACCCAGTCATTATAGATTTTGTAGTAATTGTACTTAATTAAATGTATCCATTTAATCTTTCCTTCACATAACTCCTTTTGAGAGCACAACTAATTCCTTGCACTGTTGATTAGACAGTCATACACAAGGCTATGTCTATAAACATTCCA
+
43333222*((%%%%&',/00CFJGIINKKKJPHHFFD+++&%%%%,7@GEEFHBKHKILKNIEF677616553122266HHIFJHOMJNOHOJJSIOSPKC????@NJISSJLMISS41,,-@JKSPLSPHJSLNJSSKJFSSJOSMRSKNQNIF=A<0SDDCBBBDIHOF?HKI>DNEFGIHQMLSMLONSJMOSNSQKLPSMSSMMSNONMKNOKSOSSSOPSMMSQJSSSKKRJLJKNMNHJSIHE??>..HINEDGEJ00000HELFQKKNPPJNKKJPJJIIILLNKQLQISKJJMSJPSJSSSSSSMKKSJMJMMLOSNSKOJSOSNSMKMISSSNPLQSGSJSIKSSNLSJQJCA5112;;EINEH@A@:>:;77=66==<AAKPQSLSJJRSKMLKKSNKHHGSRSJSFOPSLKKMNIRKQLIJDDDDDQJSLSLRNJJLKSKKLCDDDCB@852-(''(*238BBECCECDBACMNISHJSSHOSLHMKJKPJJJSHJJQHISSSMPLIRPJSOSOPSOKPJHKOPRLKOJISSPQSPQPOSIHEEGHKKSNLSMIKH>>A@CCJLIIHQQJKSK@LOOKKKGHKNIMRSQOLKJJKKKNSIKOSKHGMFEEEEIJLKIJJKHSHHHJKJIIIKIKSG>HFF@@C
@245_2WVZPS_8
CAGACCTCACCCGCCTTTTTAGAAGCGGTGACTTTCGATAGAAAAACATAATATTTACCTATAATACTTGTTTTACTCATTTGATTCCTCTTGGGCTACTATCGAATTCAACTTATCTTATAGTAGATCTTCCCACGACATCATGAGGAATTAACTTATTTGGTATTACCAAGGGCTTATACAAGTTACCAATTTGTATATCTTCTTCGTTTTCTTTTATCCTTTCGAGATAACGTCTATTGCGTTAGCGATAAGTCTTTTTACTTTATAAACTTGCACATCAGTTGAACTGTAAGATATTATTATATCTCTACTAACTCATCCTTCTTACGGGTGACTTACCCAGTCATTATAGATTTTGTAGTAATTGTACTTAATTAAATGTAGCCATTTAATCTTTCCTTCACATAACTCCTTTTGAGAGCACAACTAATTCCTTGCACTGTTGATTAGACAGTCATACACAAGGCTATGTCTATAAACATTCCA
+
;;:;;GEE@BCC8@C>>EEA0////0)((''''''%&&&';;===OMLJHSJKIKOKLSSKONLNMRLNINISSOISJEF<;;;<QKILJIG>>@@SISKKPHIKJHMGKNRLMCDCCB<<,,,(''''**&&1(*>>>=><761('''&&&(><>>==A@BFHGGFGGGHHLJNRJJLMMIMSSKQSOPSOSNRSSJSNKA?;:::(((((=*25694>AISJ>;;???HMSJKMGHIFJIHGCD@==6555---**'''))*,4.**66EHKKLHJSLMJNJKIMMSOSOSSQSJSJKMMINLJEECC<9:BCIFJF><===JJKSKOICABA??>>?<;;=<DGILNJKHHMJRNSSSJMPLNMIJLSMHOKKHIM@ABBDMHGIGIHNIHHGGHGC@AFGEFJIJKHNRMSSIPRIHIKMSIRLIGIMIJJIOGRJKHMOSNSNJJNNOKLPQSLNMPLMLIIKKIGIMG98888:DA9JOMHMK
@246_2WVZPS_8
GGAATGTTCACAAATCATAGGCTTTTATTCACCTTACAACATTCATAAATATCGTTATCGTGCTACTGGCGATACAAGTCTGAGCAATGGTTAGCAACTCCACGCTTCTTGCACCAATTTTCCGAAGAAAATCCAAAACCAGATGGGAATTAATTTTTACCCACAGACCTCACCCACCTTTTTCAAGGCACAATCATTCAGATAGAAAAACATAATATTTACCTATAATACTTGTTTTACTCATTTGATTCCTCTTGGGCTACTATCGAATTCAACTTATCTTATAGTCATGTTTCCACGACATCATGAGGAACTAACTTATTTGGTATTACCAAGGGCTTATACAAGTTACCAATTTGTATATCTTCTTGGTTTCTTTTATCCTTTCGAGATAACGTCTATTGCGTTAGCGATAAGTCTTTCACACTACGTCTACTTATAAACTTGCACATCAGTTGAACTGTAAGATATTATTATATCTCTACTAACTCATCCTTCTTACGGGTGACTTACCCAGTCATTATAGATTTTGTAGTAATTGTACTTAATTAAATGTATCCATTTAATCTTTCCTTCAAATAACTCCTTTTGAGAGCACAACTAATTCCTTGCACTGTTGATTAGACAGTCATACACAAGGCTATGTCTATAAACATTCCA
+
KGKNOSMSKIQGKSKKNHHPOMSKSLKHRLPIORKKIKORPIINQLFIOKLKLNNHHSJLKLHIJSNMJSKJHHMMSKLJRKKPNKKGJSRSMJSRNORHSDE8531/0755;<=7777@GGKACKISMKNOMKNSROLJJCCQ@@A@LKLNISJMSREGGGGGNMLJMSSOMJNFIKHFMLSMMSJSLIKNIQMPSOMKSOSMINOKSSSKSPPSQSLSMISISRQKKKSSSKPLJSNSSKFKLSILBD77@;<<IGRMSNSKSJJHMPJSGRSJMJNKMKNSJSSJSSKOOLNPLLHPMRKKHPGKNKMNSLNLJMNNSEFEFGSMMJKSKJSKNSJNLKOOMONSKOSLPKKNJSKSSSPMLNQMSH?>>>@EPSJLHSSKRKN=::::@@BBISIJHMPMIKSRMPKKJSIMJILJKNKKMKSSKSSSJJL65555MOSMSPOINSSSKMSJKOSISSPSOSMKNMQPLSNNJLJNNQHJKSKOJRMJLNSLSIOMKK@AA@:::9823763;8899DCDBIHKIKSQRLPLLOJLSKNJSOLKMNIJKONSNSKKJKSOJNSLQSKJG<<HJPQOSPNJSNKOSSNLNLRHISMJSQIMJPNPSKMKQONLNSECB;;;;;??H777777SJMSLOLGJLKIHGIFHRLHIRLNJ
@247_2WVZPS_8
GGAATGTTTATAGACATAGCCTTGTGTATGACTGTCTAATCAACAGTGCAAGGAATTAGTTGTGCTCTCAAAAGGAGTTATGTGAAGGAAAGATTAAATGGATACATTTAATTAAGTACAATTACTACAAAATCTATAATGACTGGGTAAGTCACCCGTAAGAAGGATGAGTTAGTAGAGATATAATAATATCTTACAGTTCAACTGATGTGCAAGTTTATAAGTAGACGTAGTGTGAAAGACTTATCGCTAACGCAATAGACGTTATCTCGAAAGGATGAAAGAAACCAAGAAGATATACAAATTGGTAACTTGTATAAGCCCTTGGTAATACCAAATAAGTTAGTTCCTCATGATGTCGTGGAAACATGACTATAAGATAAGTTGAATTCGATAGTAGCCCAAGAGGAATCAAATGAGTAAAACAAGTATTATAGGTAAATATTATGTTTTTCTATCTGAATGATTGTGCCTTGAAAAAGGTGGGTGAGGTCTGTGGGTAAAAATTAATTCCCATCTGGTTTTGGATTTTCTTCGGAAAATTGGTGCAAGAAGCGTGGAGTTGCTAACCATTGCTCAGACTTGTATTCGCCAGTAGCACGATAACGATATTTATGAATGTTGTAAGGTGAATAAAAGCCTATGATTTGTGAACATTCCA
+
KJRMKJSRLMOSMOSNOSIQLSJMSMMSMJLQLOSJKJIJNLQMIILLKJISSMJKEFFFHKSKSPMRKPKSKMOJNMNKOLSLKSISMONSMSNMSMOHRSIIJMPMJJLKHLHDDDEEPSSSGDGEEOLJJJNKKIPOOOMSKQKSSSMJLHMMJGL>788:JMOLKFNJGEDEDCFDDFHJBBCGHFPSLSQMLSHNRIKMPKKSMSMKSNIKSSMJSKKCKLJGHJIIILIHHIMKIGAA@<<>AEEDHFGFGFHQMMHGLLIIIHJEDGLNLHJ@BHJMOSRSHIOKKJSLLNRPRJISLRSHOIJBBCBCSSPOSIMMMSKSSJKOOSMNKMISSSKNKSKSJSJIJSJOLNSSNJMKMSPPG=::9;<=>CMGKEB<<=JLNJKLLJKJOJMISNLMSKSONPNSSOLSPLKQIOQPNSOJRNJHRKN><;:;;,,,,,,,,,-FHLFC??@IGJIMLGSQIONNSOJKKIJSMMJLISQKSPKLSKSHL????EILJS=<<<<G<<?<<QISJSSKSJLLRRKNQSNGIGJSKSKMMLMJJSHIOJJNJPMMMOOSNSMSSQKOJHG00000LKPLSMQPSLLH<9999AA@AFFEEGHIJOKHSOQSJKSSLSSMSKNNINISSGKJJMMJQSIJ00001IILSIOISJJHI
@248_2WVZPS_8
GGAATGTTTATAGACATAGCCTTGTGTATGACTGTCTAATCAACAGTGCAAGGAATTAGTTGTGCTCTCAAAAGGAGTTATGTGAAGGAAAGATTAAATGGATACATTTAATTAAGTACAATTACTACAAAATCTATAATGACTGGGTAAGTCACCCGTAAGAAGGATGAGTTAGTAGAGATATAATAATATCTTACAGTTCAACTGATGTGCAAGTTTATAAGTAGACGTAGTGTGAAAGACTTATCGCTAACGCAATAGACGTTATCTCGAAAGGATAAAAGAAACCAAGAAGATATACAAATTGGTAACTTGTATAAGCCCTTGGTAATACCAAATAAGTTAGTTCCTCATGATGTCGTGGAAACATGACTATAAGATAAGTTGAATTCGATAGTAGCCCAAGAGGAATCAAATGAGTAAAACAAGTATTATAGGTAAATATTATGTTTTTCTATCTGAATGATTGTGCCTTGAAAAAGGTGGGTGAGGTCTGTGGGTAAAAATTAATTCCCATCTGGTTTTGGATTTTCTTCGGAAAATTGGTGCAAGAAGCGTGGAGTTGCTAACCATTGCTCAGACTTGTATCGCCAGTAGCACGATAACGATATTTATGAATGTTGTAAGGTGAATAAAAGCCTATGATTTGTGAACATTCCA
+
KRSSNMKOKLOSSKSLKRLSSSKSQLNMSNNSKMSMJILHMLRSJMSIMLGIISRJJKSOOOSOSLOPNJLSOOONLSOSSPNLRKLHBSPLNJIGHNKJSIJLKKHONOSSLPNMJMLKOKJMNPJNLKQOSMSLJNKSNLSSJJORPMKMKIOLE<<:7:=>EEMOBCBCCIRSISIJKSKSLLSPSNLLMHMOLMMNKKPSLIOLSSNNSOKPKSPNSMKLHJLMSIHIHIMHKSLKKMHPKQKKJLIHGHJHJIKRLOMSOKISNKIKSOMNSMSJLKNLGKNJIKMNQSSJKSNNSQSIHKMNSLMOJKPKMKMISJJ9666:LMLSLPJSSRSKSQMSSPKROLSLSHOKSJSSJIJJMKOPSHKHHJKIMLSMPLSIJPLJRMLNSKRKKSKNKJSSJSNKMLSMJLIKSOMNSILINIKSJSIHKLSHHGFGSSLSNKMIOSILSSPLJOJJIJSLKKKLONLNLKQIHDSLSRSMLPNQMMMMOMKLRJNSMJJSSJSMPHIMEGHGGKNLIRLRNOMLKJSNLLJDBCDDLOQQNLSLNKCEQSIMIQMSSJSMSSKLKGJJMLLLJKIISLNSJSSSIIQJIIILMOLHIFHHMLKIPHRQPSSJLLSIMSLONNMIIJLIPMOSOMMLSLSJKSSLNOLLOSKKH---
@249_2WVZPS_8
GGAATGTTCACAAAATGATCACTTTATTCACCTTACAACATTCATAAATATCGTTATCGTGCTACTGGCGATACAAGTCTGAGCAATGGTTAGCAACTTGCCGCTCTTGCACCGATTTTTTGCGAAAATAGCGAAAGCATCCAAATAGGGAATTAATTTTTACCCACAGACCTCACCCACCTTTTTCAAGGCACAATCATTCAGATAGAAAAACATAATATTTACCTATAATGCTTGTTTTACTCATTGATCCTTCTTGGGCTACTATAGGAATTCAACTTATCTTATAGTCATGTTTCCACGACATCATGAGGAACTAACTTATTTGGTATTACCAAGGGCTTATACAAGTTACCAATTTGTATATCTTCTTTGGTTTCTTTTATACCTTTAGAGATAACGTCTATTGCGTTAGCGATAAGTCTTTCACAGTAGTCTACTTATAAACTTGCACATCGGTTGAAACTGTAAGATATTATTATATCTCTACTAACTCATCCTTCTTACGGTCATTACCCAGTCATTATAGATTTTGTAGTAATTGTACTTAATTAAATGTATCCATTTAATCTTTCCTTCACATAACTCCTTTTGAGAGCACAACTAATTCCTTGCACTGTTGATTAGACAGTCATACACAAGGCTATGTCTATAAACATTCG
+
/*)(**)*'%&&&&(&&&&&'(000-/5//6><=:9999<B@777778<<<6222241///,,++,35=-----DD=>=<<<=BFJHKOKNIFEBA@A3'''&'+))&&'(()(((()1/1)'%$%$)*(&%$%&)-/...0--.--0100733///1001127:0;<:999;9999;5:JNDBSMAB====JIDEDEGHGHGGJIIGDEDLQMLLJKGIEECBGBE=:7442.//-,,,,'%$$$$%%(.&&&*%$&&&***('&&&''&%%&)&''(50***)+**777322355753/..0135?AACLGKGLSSPMHIGIJSMRSKMSNSJNOKSSLMKSJLIJKSNPSHG.,,,,SHKHEDDBB@>>@1*+87854443071000.'&&&+*.3464610001556ACBDKSIJJGKLISJDA??(''&&%%&+**+**>ACDFKGFFHHF-+*)*'())&+650001HGEGFGHHGEFEF0/01<?A>@77777;<221)(&&%$$$$%*+857@EHLIOSCFDEMKCEI@???@ARAA@@>?;<?CBBCEJM;;:::<@@;>><<=<:>;;@A@AC<<<=3////-+++*,001277EMSKSJISLGNSKKLL1/../334433888887898=?@BB==;;9::;;@AC,++'%
@250_2WVZPS_8
GGAATGTTTATAGACATAGCCTTGTGTATGACTGTCTAATCAACAGTGCAAGGAATTAGTTGTGCTCTCAAAAGGAGTAATGTGAAGGAAAGATTAAATGGATACATTTAACTAAGTACAATTACTACGATAATGACTGGGTAAGTCACCCGTAAGAAGGATGAGTTAGTAGAGATATAATAATATCTTACAGTTTCAACTGATGTGCAAGTTTATAAGTAGACGTAGTGTGAAAGACTTATCGCTAACGCAATAGGCGTTATCTCGAAAGGATAAAAGAAACCAAGAAGATATACAAATTGGTAACTTGTATAAGCCCTTGGTAATACAAAATAGTTCGCATTCCTCATGATGTAGGTATGGAATCATCATTATGAGATAAGTTCAATTGGATGGTCACGCAAGAGAAATAAATGAGTAAAACAAGTATTATAGGTAAATATTATCTTTTATTATGAATGGTGTGCCTTGAAAAAGGTGGGTGAGGTCTGTGGTAAAAATTAATTCCATGTGGTTTGGATTTTGTTCGGAAAATTGGTGCAAGAAGCGTGGAGTTGCTAACCATTGCTCAGACTTGTATCGCCAGTAGCACGATAACGATATTTATGAATGTTGTAAGGTGAATAAAGCCTATGATTTGTGAACATTCCA
+
QOKNSQMRLKJJSKKJLKJPSIPNOLLSJJOLJNSDBBBAGJLSNJJOSIMMLKKKNSRSNRSRJKNH?63,+,+)*&%%%%(()***++-('&%%'()-111110013336640+++/../0/00--&%%%%%%%&(''(7/.../;=@;5843378A<;;0000189:;<>BCEJIIHOMLSMKJRSJKLLJJRLQLSJOSNSSNSSISSPSRNKSKSNSSMNSEFFFGFLPORMHJJSKHIHGJHGNJSMJMLJSNJSLOKSOMSPNKJKRMLSKKLIKISHINSRMKLNQJOJMLSOKSHSIGKB?A==.++++++3000/1101''')(&&&&&%$$&*))-'&&%&)((%$$####$%&&'))&&&'&(&&&&&+)''&$$$$&&'''%%%#####$%%))))+*,011:;<=<;:::200/-*)''&(((')**,***)(((()+*)''%&')'''%%%('''''*+-CDDDCFDBCFGDD3321..)):99<:952.4-)))*))*+,,'(&&&*)$))'')*+1322../...---,,,022;<>HILJJIKJMOJJEECCCCDDGHHSMSKLRJJOQKKKPHIGKJMNIJIHMQMIORSISMSSSSSKNMOSOMKJNHLSJJKIJSKJSKOMLMNMIJGLG
@251_2WVZPS_8
GGAATGTTTATAGACATAGCCTTGTGTATGACTGTCTAATCAACAGTGCAAGGAATTAGTTGTGCTCTCAAAAGGAGTTATGTGAAGGAAAGATTAAATGGATACATTTAATTAAGTACAATTACTACAAAATCTATAATGACTGGGTAAGTCACCCGTAAGAAGGATGAGTTAGTAGAGATATAATAATATCTTACAGTTCAACTGATGTGCAAGTTTATAAGTAGACGTAGTGTGAAAGACTTATCGCTAACGCAATAGACGTTATCTCGAAAGGATAAAAGAAACCAAGAAGATATACAAATTGGTAACTTGTATAAGCCCTTGGTAATACCAAATAAGTTAGTTCCTCATGATGTCGTGGAAACATGACTATAAGATAAGTTGAATTCGATAGTAGCCCAAGAGGAATCAAATGAGTAAAACAAGTATTATAGGTAAATATTATGTTTTTCTATCTGAATGATTGTGCCTTGAAAAAGGTGGGTGAGGTCTGTGGGTAAAAATTAATTCCCATCTGGTTTTGGATTTTCTCCGGAAAATTGGTGCAAGAAGCGTGGAGTTGCTAACCATTGCTCAGACTTGTATCGCCAGTAGCACGATAACGATATTTATGAATGTTGTAAGGTGAATAAAAGCCTATGATTTGTGAACATTCCA
+
KIIMSMPJNJLRKIOOJSSSIJQLJNLLKLSSMMLOJOKISPLJJMJILPLNSLSQSSSKSKPJSIQKKHSMSPKMMILLMSSJIGFCKHQOKRMILMQMSIJIKJMLLLSSMLSJIOJSQKSPLNHGGKOPQLSLSJMKLLNNPSSSMPOQLJNLGDG@AAIOMSOO??>?@IHLGICGIHHHFFSLMSLSMLOSSNQONLNJNKNOSSPSOPNNOLQOMKSKMPSKSLIMKOMIMSQNMLKNMLNKJGKMKHKSHHSSSKOIIPHNSOJNMSMRSMKENJSPPQPSOSGSSMLKJONNLJNOSKSMSHLSSLNKMMKKOSKSJKMMINSIMILNQQONSSRSSMSNOLNLPGLJJLSJLOJGJJSSSOKJKIJOLKSPSJC<=>EEB77777DFJILQJKKKSMQSNSKNPSSNJ::9::HQRSOJKHKJSJLKLNSINNJQLSOOKJGSSSQNLPKHGHMOSHSLOPQSNJIIJLSOROSKKILMKSNIJJSQMHHKIHRKOSOSSMMSCBGCDMPSKHMLNILFGGGIGSMIJISGKLLMHJJJJHIKKHMFIJGKMMHKJSMKJHHJJOKJSJSPKPOLLSNKJKHGJHIJHJJHEFDDDFEEGIIRJKQJJJIHPMOKLIGGFFGHLJMIISLJIGGGFHSSSSKJLKHGKHHH
@252_2WVZPS_8
GGAATGTTCACAAATCATAGGCTTTTATTCACCTTACAACATTCATAAATATCGTTATCGTGCTACTGGCGATACAAGTCTGAGCAATGGTTAGCAACTCCACGCTTCTTGCACCAATTTTCCGAAGAAAATCCAAAACCAGATGGGAATTAATTTTTACCCACAGACCTCACCCACCTTATTTCAAGGCACAATCATTCAGATAGAAAAACATAATATTTACCTATAATACTTGTTTTACTCATTTGATTCCTCTTGGGCTACTATCGAATTCAACTTATCTTATAGTCATGTTTCCACGACATCATGAGGAACTAACTTATTTGGTATTACCAAGGGCTTATACAAGTTACCAATTTGTATATCTTCTTGGTTTCTTTTATCCTTTCGAGATAACGTCTATTGCGTTAGCGATAAGTCTTTCACACTACGTCTACTTATAAACTTGCACATCAGTTGAACTGTAAGATATTATTATATCTCTACTAACTCATCCTTCTTACGGGTGACTTACCCAGTCATTATAGATTTTGTAGTAATTGTACTTAATTAAATGTATCCATTTAATCTTTCCTTCACATAACTCCTTTTGAGAGCACAACTAATTCCTTGCACTGTTGATTAGACAGTCATACACAAGGCTATGTCTATAAACATTCCA
+
LMSPMSPSJISMSKJLHP;;;;;:LB=HJLLNJSOOSOLOSPSPKLINNMOOMKOKKSJNJHINSQJLKMMOMGKIKJPJSSLORMSSKOJOKSINJLJKSMONLJKHOSNOKMJKNJJSSSSSOKJSILLKNQSSMRRSOSQKKLMSKLJSIKSMJJGIKSESLLJMMSLJJSLMSNOMRNNSQQPQJSOOKKSJMSPMJNKLISMSOSSNSSSLMMOQNMSSSPSORNNMLPOSSNSMOSSONSLKNNHLLKNSSLOSSNSSOLLNSONNKMPJRMSNMJJNIJSSSOISLSSPNMKKNSSMLFFE?>;:9:9;77667..;800IIJIJOGDCFHNIOONSLSMPLSHKSLSSJSPSSKJNOKKOIL=----0----5/:>AGGH>=>>>KNOQKKLLKPOMMLMKIIPLLKMRSSMO>SORJSLMLHPSNJQPSJKSLKMKLSSMPKKSNSSSRMJROSSSSLSSRILRSSSSSDISSLMKJNMNOOMQONNOLKSNSIIHFJLSSKOKQLSKQJKSJLKSIGJLHONMQMSLJMKJOKKJJMJIJHHNJJOSMSISJKLKJKJSLSSNGDCGEKJHJNHKLMPSSPINMSNLKMIILGIFJSNMLKKMQPOKJKNILPJGHHHIIJIPNSJHKILHIMDFEEFEEDBBBA200&''
@253_2WVZPS_8
CTATCGAATTCAACTTATCTTATAGTCATGTTTCCACGACATCATGAGGAACTAACTTATTTGGTATTACCAAGGGCTTATACAAGTTACCAATTTGTATATCTTCTTGGTTTCTTTTTATCCTTTCGAGATAACGTCTATTGCGTTAGCGATAAGTCTTTCACACTACGTCTACTTATAAACTTGCACATCAGTTGAACTGTAAGATATTATTATATTTCTACAGTTCAACTGATGTGCAAGTTATAAGTAGACGTAGTGTGAAAATTTTTATCGCTAACGCAATAGACGTTATCTCGAAAGGATAAAAGAAACCAAGAAGATATACAAATTGGTAACTTGTATAAGCCCTTGGTGACGTTCCAAATAAGTTAGTTCCTCATGATGTCGTGGAAACATGACTATAAGATAAGTTGAATTCGATAGA
+
>>?BDSQOSOKSOLSHNSQMHIHIHLKLLJHRNQPLKMSSJSNNNJSOOOORSMKNNJKIIKAANNJMOSJQKSSISPMOSOSRSKM?BDPGGM@@@@BLLKJLJK<<::=>>EEEDD@:;;IIILIIHHHKDCD?=;=??DLSJSEKHMIGIHGMMOMKOLNSQMNJMHPLKNOJLKLLJIKMLNKNILJLNNJRLKSJPEIA00////6:9:::<:++++,IIQLJSQKHSGFGEFFFCDEI@98?>@CCFEHFGDA@>=<996--(()11687778;=BCAAA6---;<=<=<<<::>>?A@@;:<46:::77110/.-./../1678=BBDFGFECBACBC@?;;:::53/+(&&%%&$%)-0.07789>?>=<;:966546640-,)&&%$&&&'),2234688:??@@:6443320/.(((
@254_2WVZPS_8
ATGTTCACAAATCATAGGCTTTTATTCACCTTACAACATTCATAAATATCGTTATCGTGCTACTGGCGATACAAGTCTGAGCAATGGTTAGCAACTCCACGCTTCTTGCACCAATTTTCCGAAGAAAATCCAAAACCAGATGGGAATTAATTTTTACCCACAGACCTCACCCACCTTTTTCAAGGCACAATCATTCAGATAGAAAAACATAATATTTACCTATAATACTTGTTTTACTCATTTGATTCCTCTTGGGCTACTATCGAATTCAACTTATCTTATAGTCATGTTTCCACGACATCATGAGGAACTAACTTATTTGGTATTACCAAGGGCTTATACAAGTTACCAATTTGTATATCTTCTTGGTTTCTTTTTATCCTTTCGAGATAACGTCTATTGCGTTAGCGATAAGTCTTTCACACTACGTCTACTTATAAACTTGCACATCAGTTGAACTGTAAGATATTATTATATCTCTACTAACTCATCCTTCTTACGGGTGACTTACCCAGTCATTATAGATTTTGTAGTAATTGTACTTAATTAAATGTATCCATTTAATCTTTCCTTCACATAACTCCTTTTGAGAGCACAACTAATTCCTTGCACTGTTGATTAGACAGTCATACACAAGGCTATGTCTATAAACATTCCA
+
IRISSKMPMSLJJIOJGCBA:41/0/2234=B=>ABBDDDEDQPNJJSOIJHHKKOLMSSRNSQKMSGHJHGSSSMLIMOJSPNLOPSIHIGIKLLSSHNMGKOLNSSSJIKJKPEJ11<66IFIISEFJSOSSJSLMNPSSLLOSSKKSOSOLSHSSKSSJMLSGGGKIPHEFKHHKSGMOONKOKOJOSSKSSMOSMINLNSSSLOMKSMLMLSSNSLNSSOSLMSSSKKSOKSISSIHJKA@D?<:6.-.<ARNSHSHJM@++++JHJHKMKKOJISSSNNSOILSNNONOISHNLKSSLK4445IGGEGEGR:::9:QHPRSSSJOSJSSSLSSGJBBBLIIHDIDDBJHLMSSKMREEHGGJA@AABGKGGGJHGIIISSD@>??KJILISCFEFFOSSSKSIH;:;988823333?LSPNPIKKHSKLKIHJEGJEKKMHKLKSMPJSPKQJOMMSKSSSRNSOIJSOSQNSLSJJSLKIKJOKHGK76666==HIIISLNSSNOSLMSIJKJOMSQSSMOSPSSMKMSJKOSNLSMSJKJLSLNSSRSMC@@@@HMJSKMLNMIHB<;AAIKJSMOOSLQKGSLOSOQJLGONLSSJNMSNOQLMJSSOSSSOSNSHNQSIRSPSOLRNQSKKLSHOHNJOIOKOPOKCDI
@255_2WVZPS_8
GGAATGTTCACAAATCATAGGCTTTTATTCACCTTACAACATTCATAAATATCGTTATCGTGCTACTGGCGATACAAGTCTGAGCAATGGTTAGCAACTCCACGCTTCTTGCACCAATTTTCGAAGAAAATACAAAACCAGATGGGAATTAATTTTTACCCACAGACCTCACCCACCTTTTTCAAGGCACAATCATTCAGATAGAAAAACATAATATTTACCTATAATACTTGTTTTACTCATTTGATTCCTCTTGGGCTACTATCGAATTCAACTTATCTTATAGTCATGTTTCCACGACATCATGAGGAACTAACTTATTTGGTATTACCAAGGGCTTATACAAGTTACCAATTTGTATATCTTCTTGGTTTCTTTTATCCTTTCGAGATAACGTCTATTGCGTTAGCGATCGTCTTCACACTACGTCTACTTATAAACTTGCACATCAGTTGAACTGTAAGATATTATTATATCTCTACTAACTCATCCTTCTTACGGGTGACTTACCCAGTCATTATAGATTTTGTAGTAATTGTACTTAATTAAATGTATCCATTAATCTTTCCTTCACATAACTCCTTTTGAGAGCACAAATAATTCCTTGCACTGTTGATTAGACAGTCATACACAAGGAATTATTTGTGCTCTCAAAAGGAGTTATGTGAAGGAAAGATTAAATGATTACAACTAAACAACACAAATTGTACAAACATATAATGACTGGGTAAGTCACCCGTAAGAAGGATGAGTTAGTAGAGATATAATAATATCTTACAGTTCAACTGATGTGCAAGAGTCAACGTAGTGTGAAAGACTTATCGCTAACGCAATAGACGTTATCTCGAAAGGATAAAAGAAACCAAGAAGATATACAAATTGGTAACTTGTATAAGCCCTTGGTAATACCAAATAAGTTAGTTCCTCATGATGTCGTGGAAACATGACTATAAGATAAGTTGAATTCAATCATAGCCCGAGATCAAATGAGTAAAACAAGTATTATAGGTAAATATTATGTTTTTCTATCTGAATGATTGTGCCTAAAAAGGTGGGTGAGGTCTGTGGGTAAAAATTAATTCCCATCTGGTTTTGGATTTTCTTCGGAAAATTGGTGCAAGAAGCGTGGAGTTGCTAACCATTGCGAGCTTGTATCGCCAGTAGCACGATAACGATATTTATGAATGTTGTAAGGTGAATAAAAGCCTATGATTTGTGAACATTCCAGGT
+
JSLQJNJKJLHEFDC:99:ECGLKQIFJPNSSPMIRJKISJJSSROQNSSPQONMNRKSLISILMOSMSOOKNGHMIONKJIKSIBAA@BDC9::::;EFJJKJLKPBFE;;GGD;:::A=:(((17;/..))(((AFSMSSOLGGNRMKSLHLNSSLSSQJSMSONQIIEHGMGIJNJOSSSIHHISSQGSLHFC854445>322<<FJLSLSNKKND<>LGOSLIJJKLIMLLNMMQLJCDHD:9981299:=DEG<<;;;BC,****+,,-+++++285336GIIHQFSLNRSJHMMJJJLLJKSKSSNPLLRSNSSPJKLPSOKKLQIJJMKPSSSMOJSNJISMSJSMLLNOIIOSJS::9897+***/*034.'9ACEDA>?MPLNLLN===<:0000088110//0+++++)()DHIJLSKHMKONMSKRQMRNNQSSOIMOOKJKMSSLRMSSNQJMMOLKIQNSHKSHHFHOKISJOMLSIHHIOINLIJHFCAADB>CBBEJCFIHIIMIJGHHNFMSSLMSPJLSSPSMJSLLIRIJLJIMLJJSGC<2*,B>?@?>==>11BBCFEESLKNMJHCJKJRJPLHHNKKJSHPQLOKLGNLKKMLLRNEFGGEGMHIOJMIKDDC=ACEEDFGHGFDE9542368/*>@A??@AACDCC@><AA@==<9886421122341.%$$$$$$$'''&&'$$$$%)(%%%%%(*,1356899::99866750,-,,-//00AA999::ABCBGEDBCBA@@?>>>?@ABFFHIGBB?>>>=;994332/./+''&'(,,.112235;<:65530,,.7777:;ABBDDDFDCBDEEGFICA@AA@DCB?BCECAGB??33<=<<=?>;;<ABDAC@>>=;;<>>>=<;::99:98333.-)&&&&',,,><<====<::::8863332100014789:<<>>????BCEHDA;:9764440--,**+++,2.&%$$$$$%%%%&&&&'),+,+***++++7999:;;;;;;;<>?@CFGCA==>?<<<=889854-+*)(((*--../1112344456889<<=>>?ACB@=989542-...3336;8.../2;=5;;;=FFCB=@<866//.,+*)))+,,114444....-2222,*(&&&')*0167:::;<>:8665)))))85666<@>988:989644337:;<::::888787430.**,,.0010133432.,,*(
@256_2WVZPS_8
GGAATGTTCACAAATCATAGGCTTTCTTAACCTTACAACATTCATAAATATCGTTATCGTGCTACTGGCGATACAAGTCCAGCGATAAGGTTAGCAACTCCACGCTTCTTGCACCAATTTTCCGAAGAAAATCCAAAACCAGATGGGAATTAATTTTTACCCACAGACCTCACCCACCTTTTTCAAGGCACAATCACTCATAAAAACATAATATTTACCTATAATACTTGTTTTACTCATTTGATTCCTCTTGGGCTACTATCGAATTCAACTTATCTTATAGTCATGTTTCCACGACATCATGAGGAACTAACTTATTTGGTATTACCAAGGGCTTATACAAGTTACCAATTTGTATATCTTCTTGGTTTCTTTTATCCTTTCGAGATAACGTCTATTGCGTTATCTCGAAAGGATAAAAGAAACCAAGAAGATATACAATTGGTAACTTGTATAAGCCCTTGGTAATACCAAATAAGTTAGTTCCTCATGATGTCGTGGAAACATGACTATAAGATAAGTTGAATTAAATATACCAAGAGGAATCAAATGAGTAAAACAAGTATTATAGGTAAATATTATGTTTTTCTAACTGAATGATTGTGCCTTGAAAAAGGTGGCAGTTGCTGTGGGTAAAAATTAATTCCCATCTGGTTTTGATTTTCTTCGGAAAATTCGTGCAAGAAGCGTGGAGTTGCTAACCATTGCTCAGACTTGTATCGCCAGTAGCACGATAACGATATTTATGAATGTTGTAAGGTTAATAAAAGCCTATGATTTGTGGAA
+
<;<=SIGG?><83/*,,,******)&'&###$%&%%&)+/49789HJSSNOLLONILKSMJHLHGFFEGBCCCD;865&$$$&&&'&%&&&',,,,.4=>>>HFFHGHJJFGHHCKSMNNKISCDMMJOSMSMISLNLPSHMNLJISNLSSOPJMKSSNMSISLQHFAAAGSMJSOJMNOQSSGMIJJQJHCCC<6(('&&(((-9;=>>>?KJSJLJKRLSJKSMKSJNECC?://///A@=AEIFJJISNLJOKIMORMNKMSINQPJJSPKOSMSKSHIKIPKMJSLSSMNSJSSSSSSSSSSLSSSSNG755556CADQMRONJLQJGPOPDSSSMOMRPMQIJJLSLSROSLKLJLSMMBB:9<>@=<<<DBHLLHMLHHIHNJLSJNLLMSRRJJFHHHILNGCBBBCIHJAGNOSDNFAB@<:<977852,,+++*-../.6678>><;;984-,*'(69=AACAADFEGJJLFEJJKEEDEED@??@?>::99=@@??CC@ACBCBCCCBGD@=;51//,%%%%'''&'&'+24568889:;<>?@AABBCDCBABABBCA;988779:?????BDEHKJFA>=>=>??AAADGEKDGA??>=@A???:4.+'$%%%&&&&&))+)4;=?IFFBBC@55+('(((><<=<4///@0)GC>>DHFGFLL><<<<>@;>><;<<;>=?@@@@AA@?@@A@@410007=?BCCDFF:9999><<=<:9::;>D???<@CDBCAAAA>@@@><<<99987>>>@A@A@A@?82110-*%$##
@257_2WVZPS_8
GGAATGTTTATAGACATAGCCTTGTGTATGACTGTCTAATCAACAGTGCAAGGAATGAGTTGTGCTCTCAAAAGGAGTTATGTGAAGGAAAGATTAAATGGATACATTTAATTAAGTACAATTACTACAAAATCTATAATGACTGGGTAAGTCACCCGTAAGAAGGATGAGTTAGTAGAGATATAATAATATCTTACAGTTCAACTGATGTGCAAGTTTATAAGTAGACGTAGTGTGAAAGACTTATCGCTAACGCAATAGACGTTATCTCGAAAGGATAAAAGAAACCAAGAAGATATACAAATTGGTAACTTGTATAAGCCCTTGGTAATACCAAATAAGTTAGTTCCTCATGATGTCGTGGAAACATGACTATAAGATAAGTTGAATTCGATAGTAGCCCAAGAGGAATCAAATGAGTAAAACAAGTATTATAGCTAAATATTATGTTTTTCTATCTGAATGATTGTGCCTTGAAAAAGGTGGGTGAGGTCTGTGGGTAAAAATTAATTCCCATCTGGTTTTGGATTTTCTTCGGAAAATTGGA
+
DFFPLQSMJKISRNKOSLSSPQLMJRSKLJNSROKHGHIGHHCMHEGEEB@?752/%%%%'*0+,,,,+,1;=;FEEGHELHIHIHMDDOLLLII,++++JKJIKMQOSLKJLIKCDDEFOHHDDDCCFHGLMNFKLINJLSIPLSJMKSIKKSSSHAA?<@BEMONS76768HNLHPMJLJSMPKSNSIPSSSLSKPKMMQMLSMNRLKLMSKPJOSSNQKMLPMIKIMIKJGJLLPSSSMLIRHLJLGIFIJJFGJGIIIGHHFEHFH@556=BQLNDCEELGJPKIHNMSOKSMNSRRMOOMONKKKSNKJKNJMBBAEFHFPIOLMJKFHGFKKLSNOSJILSISKSIJKIIILJJMIMMLMMJPKJNHIISJOMLHG=<===DMHH?????BCAADDDCGEOJLLSOQOIJMJSEQIIMNKSIMKHIMKSKSSOIJQSKNLMNQSSOSLNHIQRHIRLSSLKSMKLSLIREEGJ?NKKKJSMSKJSJONJSKIGHLLKLNNKMMFSC77C;<OJSMGEGFBHHFEHNHSHBB@FEGEDGBBA
@258_2WVZPS_8
GGAATGTTCACAAATCATAGGCTTTTATTCACCTTACAACATTCATAAATATCGTTATCGTGCTACTGGCGATACAAGTCTGAGCAATGGTTAGCAACTCCACGCTTCTTGCACCAATTTTCCGAAGAAAATCCAAAACCAGATGGGAATTAATTTTTACCCACAGACCTCACCCACCTTTTTCAAGGCACAATCATTCAGATAGAAAAACATAATATTTACCTACCGGATGCTTTTACTGATTATGTTTCTTGGGCTACTATCGAATTCAACTTATCTTATAGTCATGTTTCCACGACATCATGAGACCAACTTATTTGGTATTACCAAGGGCTTATACAAGTTACCAATTTGTATATCTTCTTGGTTTCTTTTATCCTTTCGAGATAACGTCTATTGCGTTAGCGATAAGTCTTTCACACTACGTCTACTTATAAACTTGCACATCAGTTGAACTGTAAGATATTATTATATCTCTACTAACTCATCCTTCTTACGGGTGACTTACCCAGTCATTATAGATTTTGTAGTAATTGTACTTAATTAAATGTATCCATTTAATCTTTCCTTCACATAACTCCTTTTGAGAGCACAACTAATTCCTTGCACTGTTGATTAGACAGTCATACTCAAGGCTATG
+
SPMSSLSSKQKJSSSOGINHKHNQMSRSJKORSSOLIGJMINMNMSPIKLJSINKLLJJILHIKMSJKJJKHHIIILLMJJJJLSLSSQLSKJMMRHKKPMMOJRLPSLSKSSOLKMNJSLOKEFILLMSLKLQJGLIJJLQOJHJSJJINJOKMNSJLHIIGLJMGGIE>>?FC8FHIISNSLJOKMIMJSLGMSJSISKRKSIPSSSSSSRSKLLJJMLMJEBB>,+++,,-+./(&&$&'&$$%&'(%'),-?HMKSIOSHGHKHQKLLNJJKLQLSMSJIJKLJPJOKFI<:>>=<?;:7+)'$$%(*.1=>?BB@COGIHA?95346<<<JIRGGKJILJIQSKMMKOMIOOKOSKSMIHCBDA@?@@@C<DJNELHELLGGHKSOKLNSKKJSLOLNLKKOMMLKKJJMKKJISOJLKKISOLSSNPPSONQKSKMHIOOKNKQJSKSSSLSKOHSNSKLPNRKNRLMOIJJNNOOLSLLIKLJPMKOKLPLSMLHGDDA??@@==GGEDCDD>><77787@>>>FJJNSJIKHHGHLPOMSSKSLSSMKKSKKMSKLRSJSJIIHKJMKHKLMOPSSNKLKQLLRSLSOLJKSKKSJSSLSLRMSKNKLLSINJLHGCBBABBMDSJHMG>:,
@259_2WVZPS_8
GGAATGTTCACAAATCATAGGCTTTTATTCACCTTACAACATTCATAAATATCGTTATCGTGCTACTGGCGATACAAGTCTGAGCAATGGTTAGCAACTCCACGCTTCTTGCACCAATTTTCCGAAGAAAATCCAAAACCAGATGGGAATTAATTTTTACCCACAGACCTCACTCACCTTTTTCAAGGCACAATCATTCAGATAGAAAAACATAATATTTACCTATAATACTTGTTTTACTCATTTGATTCCTCTTTGGCTACTATCGAATTCAACTTATCTTATAGTCATGTTTCCACGACATCATGAGGAACTAACTTATTTGGTATTACCAAGGGCTTATACAAGTTACCAATTTGTATATCTTCTTTTCGTTTCTTTTATCCTTTCGAGATAACGTCTATTGCGTTAGCGATAAGTCTTTCACACTACGTCTACTTATAAACTTGCACATCAGTTGAACTGTAAGATATTATTATATCTCTACTAACTCATCCTTCTTACGGGTGACTTACCCAGTCATTATAGATTTTGTCATAATTGTACTTAATTAAATGTATCA
+
JHPSSQSMMMNMSSSSSRMSMMOPNRMMLNMSMLLJLLJJKKKLSQKJMSJSLPMQJJNINJKSQKSLLMHGJGHNJOJKIJKPJJKOPPRNKNOOSSJMSJJKSJKQMSLSNIIOSQSSEHKFJKOPMSKLQSLJMPOOSJSOKSKNJHLMKHMGHIDFKKMKM>=====@92--.0?BKJNIHPHMJLJLSJJIHGLLSQNKSKSLQJLMMNPQLSNKSPPSNJOLPISLNOMOKMJSSSLHSOJIOFIGEEA?,))'',,-CFFGHMNNHHMHEIHOMILJKIIHNQSNKJKMKHHGFJFHSMOKJJMJLIIKKMJLF:::::QPHKJPIJHLFJJIKILHIPNJMJKSJIHPKONMPNKKISSJCC***))146?:?;6EGJCFDEHGFIIKJHGGGHKRKLGGJIHFF@>=.,***.==1<JKHGJHHJGHHLHLLJIIHGIJSIHQJOMLJMNKLJNMNJKMIKNHIJKIMKHMNIOGKGJHHHHJGHKHLRLMLHGFCBBBDGHGHFFFFCHJPMHLGFDDDFGLNSI??????DAA@:6666=C>===;;)('$
@260_2WVZPS_8
GGAATGTTTATAGACATAGCCTTGTGTATGACTGTCTAATCAACAGTGCAAGGAATTAGTTGTGCTCTCAAAAGGAGTTATGTGAAGGAAAGATTAAATGGATACATTTAATTAAGTACGATTGCTCCAAAATCTATAATGGTGGCGCTCACCGTAAGAAGGATGAGTAGGTCAATAATAATATCTTACAGTTAAATTAATGTGCAAGTTTATAAGTAGACGTAGTGTGAAAGACTTATCGCTAACGCAATAGACGTTATCTCGAAAGGATAAAAGAAACCAAGAAGATATACAAATTGGTAACTTGTATAAGCCCTTGGTAATACCAAATAAGTTAGTTCCTCATGATGTCGTGGAAACATGACTATAAGATAAGTTGAATTCGATAGTAGCCCAAGAGGAATCAAATGAGTAAAACAAGTATTATAGGTAAATATTATGTTTTTCTATCTGAATGATTGTGCCTTGAAAAAGGTGGGTGAGGTCTGTGGGTAAAAATTAATTCCCATCTGGTTTTGGATTTTCTTCGGAAAAATGGTGCAAGAAGCGTGGAGTTGCTAACCATTGCTCAGACTTGTATCGCCAGTAGCACGATAACGATATTTATGAATGTTGTAAAGTGAATAAAAGCCTATGATTTGTGAACATTCCA
+
SLPIPGSKMSSROOJSSNIOISLQMHJMISLSSKSIIGHHHOPLSKNRSSLKISOJSLHLKIQJSKHLHHISHHMJIIIGINJLLSSHJPSKLSKHIIKMIHMIINQONSPSLEEGGBB41**'''%%%%'01)(&&%'('&&&%$%&&&%&(&&&&')*))))%%$%$%%&$$#$$%'$$%&'&&&%%&''&%$%%&%%%&&..-+)'''&*./077777678899;;GIRHOGJGGGHHHGFFJHGFHIHHIGNKJILJPGGLRRJJPOJGF>99HMMMIEFMLSMSLLLLMSKSMSJHGH?F544444AAFJIOQMJJIIMLINMJISOSOOLIMQSIJKRLSMLNKOKKIHHOJSSPKNLIMIJMMGJSJOKMLJIKHHLIGGNIMJJHGJEGHMKMLSKMIJLSOD@@@AACBA?:,,,,,53667DGIRKJHFFEEFJSSSOLIJGLOJSHJSJILKLJHHHILJJJLJNISKHRJSNHJJLH))))*:::JJJOIPS::M<<OJKJSJQMGJHFINLOOLNHLILPONLKMHIFK?FFGEDDEEFGIGFHJGFEDDDFMIJSIJHOHPKBBBMGFDDCDFFGEDDABA@@A?@ABBILMODCAACFGHKGKKGIEFEGFEGGFEFEFECCCBDGHHGDDCDDDDE
@261_2WVZPS_8
GGAATGTTCACAAATCATAGGCTTTTATTCACCTTACAACATTCATAAATATCGTTATCGTGCTACTGGCGATACAAGTCTGAGCAATGGTTAGCAACTCCACGCTTCTTGCACCAATTTTCCGAAGAAAATCCAAAACCAGATGGGAATTAATTTTTACCCACAGACCTCACCCACCTTTTTCAAGGCACAATCATTCAGATAGAAAAACATAATATTTACCTATAATACTTGTTTTACTCATTTGATTCCTCTTGGGCTACTATCGAATTCAACTTATCTTATAGTCATGTTTCCACGACATCATGAGGAACTAACTTATTTGGTATTACCAAGGGCTTATACAAGTTACCAATTTGTATATCTTCTTGGTTTCTTTTATCCTTTCGAGATAACGTCTATTGCGTTAGCGATAAGTCTTTCACACTACGTCTACTTATAAACTTGCACATCAGTTGAACTGTAAGATATTATTATATCTCTACTAACTCATCCTTCTTACGGGTGACTTACCCAGTCATTATAGATTTTGTAGTAATTGTACTTAATTAAATGTATCCATTTAATCTTTCCTTCACATAACTCCTTTTGAGAGCACAACTAATTCCTTGCACTGTTGATTAGACAGTGCAAGGAATTAGTTGTGCTCTCAAAAGGAGTTATGTGAAGGAAAGATTAAATGGATACATTTAATTAAGTACAATTACTACAAAATATATAATGACTGGGTAAGTCACCCGTAAGAAGGATGAGTTAGTAGAGATATAATAATATCTTACAGTTCAACTGATGTGCAAGTTTATAAGTAGACGTAGTGTGAAAGACTTATCGCTAACGCAATAGACATGAAAGGATAAAAGAAACCAAGAAGATATACAAATTGGTAACTTGTATAAGCCCTTGGTAATACCAAATAAGTTAGTTCCTCATGATGTCGTGGAAACATGACCATAAGATAAGTTGAATTCGATAGTAGCCCAAGAGGAATCAAATGAGTAAAACAAGTATTATAGGTAAATATTATGTTTTTCTATCTGAATGATTGTGCCTTGAAAAAGGTGGGTGAGGTCTGTGGGTAAAAATTAATTCCCATCTGGTTTTGGATTTTATTCGGAAAATTGGTGCAAGAAGCGTGGAGTTGCTAACCATTGCTCAGACTTGTATCGCCAGTAGCACGATAACGATATTTATGAATGTTGTAAGGTTAATAAAAGCCTATGATTTGTGAACATTCCA
+
FHOQIMKIHHHEKLGKMSIKJLIFSLMSSKLSMKNKNJKJQMSLKKBAABFJ@@@JJLIMQHMKPNOJMJJHMIJSRLIIKNSKSOSJNJMPPMNLRQROJSSRHONKOJJGIKA::89=-+;999=AFFJRIJEGLJILJSNLNNSNSJQKNHIQSSKQKIOLKNJKKOPLSSOKSMSSQSQRJPONPNHSMMNISLSKRJSLHIINNJOKKSSKNSKSOPNOOSONKLKJLPJLSSSOSSPIFD<=>61//,+,+,:GQKKGKKF@=<::;<=FIJSSKGIGH?>>99:45532512@BBCGIQJLSMNLPLKKSLMSPSOSOQSRMLOPNJLLPOLKKNRKSOJLKRHSNSMQJSSPPSMNLSJO==88>@C@C@@C@ILOOLKLMQSNKKOSLJJSKSSOJLNJNSKLILGSMMJSSRSOINJIMSMSLSSKJNKQLSQNMSNOLNINMRINSRJSJSORPLSSSSSSSJSKJLKLJFFDHHKLKOLLQSISOKSMSHLHJSKJMKSJNONKQPKSSMILLNJHKJMPRKPNOQLLNLRRJHIISMJIJQDCBCCSGEEA:?HCDCDCGBC=>JKMSJILORSSIKGLIPJLSILQIPOHMOPQLSSSOPMSKLOMKLPJSIKMNJLDGNIOFMFCBBCMPHIGGEDCBD@BHGFDDCCDIGEEIMJOSKJIKEEGFFEDFEIFIIECJGFFFDEFJIGHIF;9888<::80/..1569;999:;@@?@?>7560/2.--3334===??ABBDMHJIFEECBAACBAACDCCDDFEHDDBBBBA@??>==<65566945<>>>?BBCABDDBABCDHHE@788767666310/.,+,(&&%$$$#$$$$$##$%)..///31110,))++,+*+,-.32200000033556:9;@A?BABBAA@@CGFFIDHJKIGDKHHEEFFB@><>>?>;;;;<=86/.*%$$$$$'-/010013678889;;=AEHDA>A@=?AACCCDFDDFIDGECCA@BCEDEKCCDCA;::9:;<=AAA@<;75566B>8889=@ABCDBA?:77/-*'%%%'*-.255899:>?>>==>>93/+()))7876666796135545123338789<<)(('(--<?CDFEEFEBDCFHA?>>@ACBDABBBBDEAAIFFDEFBEDCDCDABBHBBBBAABABB?<:9::==;:9871/(433334<====??@@@==>>ACEEDCDDE>?>>?@@>==<<>>?A@
@262_2WVZPS_8
GGAATGTTTATAGACATAGCCTTGTGTATGACTGTCTAATCAACAGTGCAAGGAATTAGTTGTGCTCTCAAAAGGAGTTATGTGAAGGAAAGATTAAATGGATACATTTAATTAAGTACAATTACTACAAAATCTATAATGACTGGGTAAGTCACCCGTAAGAAGGATGAGTTAGTAGAGATATAATAATATCTTACAGTTCAACTGATGTGCAAGATTATAAGTAGACGTAGTGTGAAAGACTTATCGCTAACGCAATAGACGTTATCTCGAAAGGATAAAAGAAACCAAGAAGATATACAAATTGGTAACTTGTATAAGCCCTTGGTAATACCAAATAAGTTAGTTCCTCATGATGTCGTGGAAACATGACTATAAGATAAGTTGAATTCGATAGTAGCCCAAGAGGAATCAAATGAGTAAAACAAGTATTATAGGTAAATATTATGTTTTTCTATCTGAATGATTGTGCCTTGAAAAAGGTGGGTGAGGTCTGTGGGTAAAAATTAATTCCCATCTGGTTTTGGATTTTCTTCGGAAAATTGGTGCAAGAAGCGTGGAGTTGCTAACCATTGCTCAGACTTGTATCGCCAGTAGCACGATAACGATATTTATGAATGTTGTAAGGTGAATAAAAGCCTATGATTTGTGAACATTCCA
+
HLINLNSSMSJSSJHJSKLJIJONSHIJIJLIOMSQJJKMJLJSQSKPOONJF33321244455<<;:9:<BPOSKLPMOJJ????>BDDSMMMMGNLSKLGINOOJMNNKOKJJJJIPLRJKLRNNJJJQMOKSNNJSSKSSMSPSJKIBKGEEGD@A@AAGGLJHPIJLSLKJHJHIIIINSMSSKNLJOSJKSSJNNMMLMLMKIPLJSNIMLLPLLRKIINLOMKNMKNSNPKQGHSOGFKHGIJLGIIHIIHHLKSMJJSNISJPPSJSRJSKJHIJJKHDB>;899<:9:=8923779<DFGSJLPPSNSMKSPSJPNSKNSMMMQHJGKNKNJNPQNSOKSPMKLIKKLQOSKKSIHLKSSKKIKKLIJJQMMNKJGSGKSQSLIJIJJSQMNRMLKSKPKPIPJKJSKLKLIIHKSOKKLOJHNGMMAAAAAMSSSSLPIHKJKLSOMMOLHLOLSNSSNSNIPKLJGDFNSOLQHGGIJKPIQMLJMLGEF;<JKJNSQMGRG??@??KHJNSMKRSKJJJSOKEDCCCJJOKNSLKSKNKSMLJHIHIGKKIPPNHSFGKLQKIDFDEDDFGIKKOIKHEEEDGHGSJIKFEDEFEFGFHIOPMJLHJPKSKLGIKFDEDDEGIGFGJJHEEGGHKKKLMQSLJGIFFHG
@263_2WVZPS_8
GGAATGTTCACAAATCATAGGCTTTTATTCACCTTACAACATTCATAAATATCGTTATCGTGCTACTGGCGATACAAGTCTGAGCAATGGTTAGCAACTCCACGCTTCTTGCACCAATTTCCCGAAGAAAATCCAAAACCAGATGGGAACTAATTTTTACCCACAGACCTCACCCACCTTTTTCAAGGCACAATCATTCAGATAGAAAAACATAATATTTACCTATAATACTTGTTTTTACTCATTGAGTACCTCTGGGCTACTATCGAATTCAACTTATCTTATAGTCATGTTTCCACGACATGAGGAACTAACTTATTTGGTATTACCAAGGGCTTATACAAGTTACCAATTTGTATATCTTCTTGGTTTCTTTTATCCTTTCGAGATAACGTCTATTGCGTTAGCGATAAGTCTTTCACACTACGTCTACTTATAAACTTGCACATCAGTTGAACTGTAAGATATTATTATATCTCTACTAACTCATCCTTCTTACGGGTGACTTACCCAGTCATTATAGATTTTGTAGTAATTGTACTTAATTAAATGTATCCATTTAATCTTTCCTTCACATAACTCCTTTTGAGAGCACAACTAATTCCTTGCACTGTTGATTAGACAGTCATACACAAGGCTATGTCTATAAACATTCCA
+
QSKIKLSSOSSLOQJNSIGLQIILJLHNNILISSLNSJJMKJKRNLKNJMLRSISLSKKSJIKILKSLJONKJKKGISSMSLSIMKJSOB986555435577A:::::?A==HSHPJFEJ.>0((>?LSOLQKKJOSNSSHCEE>:62.(''(*6<<A@BDD>HF???@>>68A>9:D@75GHIKSKSMSSSLSNNHMPJSLLSLLIPNNPNOPMSMSNSKHSSSSMRSLISJ@BILEB/..)((($$$####$$'&&-?ACDDDCDKHJSSPKNNMJHILNLOPMQSOSMHILSHG?>110,+,.0>HSSRNSKKISJMLKNPNSKMOSMPIOLJMSMSRSOOSSSQJJSLSSNOSMSSKKLSSJK11005,---.2=>?KQ646GGGHKSOPNJIIJKSLLIBKKIIJLHLILJNLQOSSJJHKLISKIMQILQNLHQNKQNLKLMOMPKJSMLMMMNOJKKSSMMSJJIJSPJOJOSPPJINOLSSQKLISLSQMHNSISOKPSIJJHILLRJOIPJMHKHLHMIMKKLIKHLILLKJDEFGGHGIGMIJHGGFFHIKKSLIISSKKJNFGGHHIGKMSMLKONJSNSKHJLMIGJLSNSNKJLPSSRLMPSSLIKIIHFFEFHGHJHILLJJIJJFIIMGFGDCEGFGGFGHD
@264_2WVZPS_8
GGAATGTTTATAGACATAGCCTTGTGTATGACTGTCTAATCAACAGTGCAAGGAATTAGTTGTGCTCTCAAAAGGAGTTATGTGAAGGAAAGATTAAATGGATACATTTAATTAAGTACAATTACTACAAAATCTATAATGACTGGGTAAGTCACCCGTAAGAAGGATGAGTTAGTAGAGATATAATAATATCTTACAGTTCAACTGATGTGCAAGTTTATAAGTAGACGTAGTGTGAAAGACTTATCGCTAACGCAATAGACGTTATCTCGAAAGGATAAAAGAAACCAAGAAGATATACAAATTGGTAACTTGTATAAGCCCTTGGTAATACCAAATAAGTTAGTTCCTCATGATGTCGTGGAAACATGACTATAAGATAAGTTGAATTCGATAGTAGCCCAAGAGGAATCAAATGAGTAAAACAAGTATTATAGGTAAATATTATGTTTTTCTATCTGAATGATTGTGCCTTGAAAAAGGTGGGTGAGGTCTGTGGGTAAAAATTAATTCCCATCTGGTTTTGGATTTTCTCGGAAAATTCGTGCAAGAAGCGTGGAGTTGCTAACCATTGCTCAGACTTGTATCGCCAGTAGCACGATAACGATATTTATGAATGTTGTAAGGTGAATAAAAGCCTATGATTTGTGAACATTCCA
+
HJIHFHHIJHIGFFGGHJGGFGGIMGKJHGFEEGFEBBAACHJJJKFGHFEFEGKGIKLKIKMKMKIGHGGGKLIFEDIKHLPHGIEGDFIHFGGEIFEFEDCBBDEHJJLSKHJEDEDEGIJKJGGEFHHJHJGHGGHGGGFIFFEEGFBEDDECB7AAAGFEEEGH:::::33325556AEDEGFFGHFFDDEDFJCB?+**+,?DDDEDDFFHSIKFEEEDFEEEFDEDEGGGGGG@JJKGGFFFFEEEHHEDCDEJKHHEEGEMMLJIHKJHMIKKSJNMSSPEDEFFKJIKOLLLLFFHDGJAH4333844777@?CDJIIGGFDGFEGFCDD?EI?>=??CGHHGGFHGILKKHEEGEHNQOKK554445<>>CGDBCDGEFGEFEAA@@AEFGIGFDMGKOIGHJIKMNIIGFJKLKHKFHEEEEEIGGFDDDEDFEGIFHJGIGJOPJHFEGFIGJGEGIJIIKIKHJJNSJQNLIHGFFFEDEEDIHJGFGGFBEGOMLRGEE56=56::=BDFDDA?><91)))&&(0181/.'&&')5679;999BCEGHGFJFEEEEEEEGFDCA@@@ABHJPGJECFFELHD?=<@:::=?FBABBDJHIFDDCDDFFEDECABBBCEEDFFEGDDCBCCDFGHJGGEDEDFEDDC
@265_2WVZPS_8
TACAACATTCATAAATATCGTTATCGTGCTACTGGCGATACAAGTCTGAGCAATGGTTAGCGATTCCACGCTTATTGCACCAATTTTCCAAGAAAATCCAAAACCAGATGGGAATTAATCTTTCACAGACATCTCACCCCACCTTTTTCAAGGCACAATCATTCAGATAGAAAAACATA
+
;32*******+788844?=;<?@D..../<////19.-.++++*,*++,,44447741...)('''()-+--.))'%%&',4468</-2))+>A=:376668BDFDABA<;969761/.(''('./.-,,)'&%%&(/00+:74467::9999;98888;;777)((('''''+++,,+
@266_2WVZPS_8
GGAATGTTCACAAATCATAGGCTTTTATTCACCTTACAACATTCATAAATATCGTTATCGTGCTACTGGCGATACAAGTCTGAGCAATGGTTAGCAACTCCACGCTTCTTGCACCAATTTTCCGAAGAAAATCCAAAACCAGATGGGAATTAATTTTTACCCACAGACCTCACCCACCTTTTTCAAGGCACAATCATTCAGATAGAAAAACATAATATTTACCTATAATACTTGTTTTACTCATTTGATTCCTCTTGGGCTACTATCGAATTCAACTTATCTTATAGTCATGTTTCCACGACATCATGAGGAACTAAGTATTGGTATTACCAAGGGCTTATACAAGTTACCAATTTGTATATCTTCTTGGTTTCTTTTATCCTTTCGAGATAACGTCTATTGCGTTAGCGATAAGTCTTTCACACTACGTCTACTTATAAACTTGCACATCAGTTGAACTGTAAGATATTATTATATCTCTACTAACTCATCCTTCTTACGGGTGACTTACCCAGTCATTATAGATTTTGTAGTAATTGTACTTAATTAAATGTATCCATTTAATCTTTCCTTCACATAACTCCTTTTGAGAGCACAACTAATTCCTTGCACTGTTGATTAGACAGTCATACACAAGGCTATGTCTATAAACATTCCA
+
JONOSMOOLSPJLNJJSPIJHKLJLSSLQSSSLJNPJGSQKLKOIQMNNQKKKILKJRKMLLPSMSLNINKJFGHLLLJNLMSLKKLSKKJLKJNJNKSLSOKSISMKJMSOSPHHBCCG7533333IHSSJOJGJOPLQKHLSOKQQSSSKHLLKSSLSLQOSA@??;5445OIHIGJAGSNQOIQSMLLKKPNMORPJSSQPSOQSSPSOONPMQSOSMSLSPNMISNSPSOSKQQOSQJFIJSNMPJMJMKLLJIMRJKKFILEFHGHJKJJLJMIILLNQRSKJMMIHJIKMNJFGGIGIKKPHGIJEDB?-*'%$$%%%+,,-,&&::<EFFGFDFFGLQJLSHSQPSKJPNSMMLNKMPKNPLJJFE8/--F?DDINNNKJKLMMINMKQRSLOMKQLLGKIOHMIGMFKLSKSQSSPJILNIIINJLOKQJSJKSLLRNPGLMRJSLSOMKMISMMIMKKHSSNSSSSLSNSKSLJKRLLNPKSMOSSRSNSSJFGHJKKIMLSHGDEKJHOPIJIJHLKMKNLLHKKNQLSRLHJIIMJQIJKHHNOJKIHGJCABSHIGHFFGC<=EHJGIHKIJIIIKQJOLKSHLLIJJIMKSJKNNLQKJPLMONJIRJIEEDEFGHHHGIJGGIJGFEFHGGGGFEGKFJGGFHD
@267_2WVZPS_8
GGAATGTTCACAAATCATAGGCTTTTATTCACCTTACAACATTTATAAATATCGTTATCGTGCTACTGGCGATACAAGTCTGAGCAATGGTTAGCAACTCCACGCTTCTTGCACCAATTTTCCGAAGAAAATCCAAAACCAGATGGGAATTAATTTTTACCCATAGACCTCACCCACCTTTTTCAAGGCACAATCATTCAGATAGAAAAACATAATATTTACCTATAATACTTGTTTTACTCATTTGATTCCTCTTGGGCTACTATCGAATTCAACTTATCTTATAGTCATGTTTCCACGACATAGTAGGAACTAACTTATTTGGTATTACCAAGGGCTTATACCAGTTACCAATTTGTATATCTTCTTGGTTTCTTTTATCCTTTCGAGATAACGTCTATTGCGTTTGCGATAAGTCTTTCACACTACGTCTACTTATAAACTTGCCACATCAATTGAACTGTAAGATATTATTATATCTCTACTAACTCATCCTTCTTACGGGTGACTTACCCAGTCATTATAGATTTTGTAGTAATTGTACTTAATTAAATGTATCCATTTAATCTTTCCTTCACATAACTCCTTTTGAGAGCACAACTAATTCCTTGCACTGTTGATTAGACAGTCATACACAAGGCTATGTT
+
NMSJPOLNMMSLNPSQIJGIJNLKQJFMNGIJIMJIHKMOJSSKCDGSSOKLHIJKILKHRNSSPQSLPLILJHIPKKIKSSMKSMISJMMSSKMLSLSMRSHHGIEFFJJLKKMLKNNOLJSHJQPJOSSKQHOJSQNRLFOSKIOSSRLKRSJNSSHGHI@@;:::;>BDFHSLJLIISSLNMKQSMMKSNOKHSKQSLSMKLOLSSMNJKJKSKMLMLSSKSSNRSPKNNKPNMSKSOLOIQMJMLKJLHISOFDMSSQSLNI:55557@@BHGIHHKJJNKSJMJJLOOPSNJFEA@@>?&&&&&&')*56::<??>?@@@SNEGHEEIIIKJLLJNKJKFB@=><<AIIOJJJSMJKIKJJNJFBBBBF000080SNMJSE<;;<=QLLHFEBC+**'&&'''&((),7>@AAAAABHEFFEMSIPIJ877778??<;=:772**+3*)(((,/367::?KFMJCGIFHQKSJHLLDCCBA@@@GGHGJJLKQJLIKSSLSRSSSJJKGFCCIIMLLJIGGFEFHOKSKLKJKJOKIMIDDCCCIFGOPGNHIIHFIJKSSPJKMSMQGHEDCCCDCIINIFHKC;---77:9;?@BJJHKJGKHHFHJJKNOHKMKGHFEFFEC@A>=98BBCBCB<;20%
@268_2WVZPS_8
GGAATGTTTATAGACATAGCCTTGTGTATGACTGTCTAATCAACAGTGCAAGGAATTAGTTGTGCTCTCAAAAGGAGTTATGTGAAGGAAAGATTAAATGGATACATTTAATTAAGTACAATTACTACAAAATCTATAATGACTGGGTAAGTCACCCGTAAGAAGGATGAGTTAGTAGAGATATAATAATATCTTACAGTTCAACTGATGTGCAAGTTTATAAGTACACGTAGTGTGAAAGACTTATCGCTAACGCAATAGACGTTATCTCGAAAGGATAAAAGAAACCAAGAAGATATACAAATTGGTAACTTGTATAAGCCCTTGGTAATACCAAATAAGTTAGTTCCTCATGATGTCGTGGAAACATAACTATGAGATTAGTTGAATTCGATAGTAGCCCAAGAGGAATCAAATGAGTAAAACAAGTATTATAGGTAAATATTATGTTTTTCTATCTGAATGATTGTGCCTTGAAAAAGGTGGGTGAGGTATCTGGGTAAAAATTAATTCCCATCTGGTTTTGGATTTTCTTCGGAAAATTGGTGCAAGAAGCGTGGAGTTGCTAACCATTGCTCAGACTTGTATCGCCAGTAGCACGATAACGATATTTATGAATGTTGTAAGGTGAATAAAAGCCTATGATTTGTGAACATTACA
+
GFGSSILKKLONJMSQPSSLPSSILLLKJCDBDCB?@@AAKLLLKMHF@==>=HKOPSSSSSSSKSMNLSOKOSHSPOLJJRNKSNGCJMSJJIIINLSSOSIOOLSLSDCCCDHLIILJJFG@<<<<<DCKMMJOJMMKNMQMJJHJ@88889:@A1;;;;ABIJMNHLSSHEAB;BBCCDINJJSJJSOSJSSOSSLII8555545566668DDHPPIGCB@@@AAJHSGIJKIJMMGHG@BCDEDEEDDFQFGHFGJKSLHFGCFDDCBAIFHHED>EGIJGJGB;93779889999::JIIHSLSKKJSNLSPSKJRKKJSSNSOLSKJIKBAAACLOJJKNRSPKILJKHIJGJFEDFFGSJM65'&&&(2))))*.*))099BBCILGIGKHSKPNKJKMKGIGNSILSIL,,,,,=IJHKSJJIGMHJHLHJDCDBG::99:SOSSOSNKHJLJOJKIFSKKKLSNKI98779=EHGKIFBBDGGE((''''(18@>====?>?@==?=?BB@@@DSJHMJKGHLDF?223MNJFGH87777=??EFECEHMKLNLMOJSMOLKJKNEHHCCCDDEQJHIKCBAA<<<<DCBFDHFGMJHGJDHJIGG?>??@CEDEEHGIKNKKJPLIOQNKJJJMLSNNNPJGMIBA?.+)
@269_2WVZPS_8
GGAATGTTCACAAATCATAGGCTTTTATTCACCTTACAACATTCATAAATATCGTTATCGTGCTACTGGCGATACAAGTCTGAGCAATGGTTAGCAACTCCACGCTTCTTGCACCAATTTTCCGAATAAAATCCAAAACCAGATGGGAATTAATTTTCCCACAGACCTCACCCACCTTTTTCAAGGCACAATCATTCAGATAGAAAAACATAATATTTACCTATAATACTTGTTTTACTCATTTGATTCCTCTTGGGCTACTATCGAATTCAACTTATCTTATAGTCATGTTTCCACGACATCATGGGGAACTAACTTATTTGGTATTACCAAGGGCTTATACAAGTTACCAATTTGTATATCTTCTTGGTTTCTTTTTTATCCTTTCGAGATAACGTCTATTGCGTTAGTGATAAGTCTTTCACACTACATCTATTATAAACTTGCACATCAGTTGAACTGTAAGATATTATTATATCTCTACTAACTCATCCTTCTTACGGGTGACTTACCCAGTCATTATAGATTTTGTAGTAATTGTACTTAATTAAATGTATCCATTTAATCTTTCCTTCACATAACTCCTTTTGAGAGCACAACTAATTCCTTGCACTGTTGATTAGACAGTGCAAGGAATTAGTTGTGCTCTCAAAAGGAGTTATGTGAAGGAAAGATTAAATGGATACATTTAATTAAGTACAATTACTACAAAATCTATAATGACTGGGTAAGTCACCCGTAAGAAGGATGAGTTAGTAGAGATATAATAATATCTTACAGTTCAACTGATGTGCAAGTTTATAAGTAGACGTAGTGTGAAAGACTTATCACTAACGCAATAGACGTTATCTCGAAAGGATAAAAGAAACCAAGAAGATATACAATTGGTAACTTGTATAAGCCCTTGGTAATACCAAATAAGTTAGTTCCCCATGATGTCGTGGAAACATGACTATAAGATAAGTTGAATTCGATAGTAGCCCAAGAGGAATCAAATGAGTAAAACAAGTATTATAGGTAAATATTATGTTTTTCTATCTGAATGATTGTGCCTTGAAGTTAGTGAGGTCTGTGGGTAAAAATTAATTCCCATCTGGTTTTGGATTTTATTCGGAAAATTGGTGCAAGAGAGCGTGGAGTTGCTAACCATTGCTCAGACTTGTATCGCCAGTAGCACGATAACGATATTTATGAATGTTGTAAGGTGAATAAAAGCTATGATTTGTGAACATTCCA
+
MQHJKIJQPLOQSSLKQSSLPOONPSOPSNKKMSRLKMSJKNSLSHHOKOOMNNNJRKLOKLSMQSSNSLKISJKNSNMSSPLSQSKSISJLLJIRMSSLSILMKKSMLSSKSSLMPSKSJLSGJSNRSNOQOIKNSLLMKSPSJSNKSPJ222/,.(''&(////1<CDDLKIHMJJIJLHISSSOOSMOLLGSNKMMQIJMSSSSSRNOLQSQSSSNSSSKPSKMPRSOMOKHJKSONLJJSC<:=..:9@ACDNSPMKOSIKHLDKSKJJQJLKLMSONKIGQQNLMJSSOLMJRLKJNNNQNSKNSSNQRLKMSKLSSQNSQSOKSPLSLJLLHLJHNSLLOSNIKRNSPQNLSQJRJMNJPLI>=>>@>C:41-B@ABHNKNOMKIMIJJJRLKNJIIGMEGF64+****=?@===9210.-.00'''',''')0/.-.20176778BBHKILJNJKREDCDECCE((EBBBIISNLKSJKRPISQLKMNSKSMKSEGHHHSRISKINQJQOSNSKSLIOINILIQSLIHFSKSOIKHIJHGHHIIHIQJLJISHIJIDGGEESGDGIGIHHGGEFGJJMJJMINKILMHNJKJJMILLKKKSKKNIJHLIFB--.@BBB=5524444:9=>;::::CHGGCCA9999:ADFFDECCDFDDEHEIMMGHIKGGHGEDEDGHJNSSILSHGHEDDFEGGIFJIEDDEEGIEDCB?>?D?ACECC@:98878:;85630**+:;?A;975612B@BBBCEEGEEDDFFFJFCDCEGGGFFIFGFGIFDEDEHFFGHGCIGHHIGSJREIDEFFGFFLHMSKIIBCGFGHEECBBACDEEH?>>>@EFEBAAABABCCCCFIGFE:31+*))(&'(%%'&&&%'))))(''''(***8899:8;77BBDBBDE@@AA?B@A??BDC989C@=78889@:9888:::<?>==?;;:<=?@AAACEFGJJJC97766;:?@@A<A>@>;8641.--+'&&&&)+,,-1345789;>???@BCCB@?@ABBDLSJ><:;;>9889989;;:1/)((&''$$$##$%$#$$&))*-010234677632333343588889<AA:94699;<==9633<=ABA666656450/,*)*.4:<>>>86433489<<954)''&&&''+/4466788A<;;:6////0B@@A@BDF=B@??@?@AA?=<==??@@B<<;73)((((/0148999:=>?@>??
@270_2WVZPS_8
GGAATGTTTATAGACATAGCCTTGTGTATGACTGTCTAATCAACAGTGCAAGGAATTAGTTGTGCTCTCAAAAGGAGTTATGTGAAGGAAAGATTAAATGGATACATTTAATTAAGTACAATTACTACAAAATCTATAATGACTGGGTAACTCACCCGTAAGAAGGATGAGTTAGTAGAGATATAATAATATCTTACAGTTCAACTGATCTGCAAGTTTATAAGTAGACGTAGTGTGAAAGACTTATCGCTAACGCAATAGACGTTATCTCGAAAGGATAAAAGAAACCAAGAAGATATACAAATTGGTAACTTGTATAAGCCCTTGGTAATACCAAATAAGTTAGTTCCTCATGATGTCGTGGAAACATGACTATAAGATAAGTTGAATTCGATAGTAGCCCAAGAGGAATCAAATGAGTAAAACAAGTATTATAGGTAAATATTATGTTTTTCTATCTGAATCATTGTGCCTTGAAAAAGGTGGGTGAGGTCTGTGGGTAAAAATTAATTCCCATCTGGTTTTGGATTTTCTTCGGAAAATTGGTGCAAGAAGCGTGGAGTTGCTAACCATTGCTCAGACTTGTATCGCCAGTAGCACGATAACGATATTTATGAATGTTGTAAGGTGAATAAAAGCCTATGATTTG
+
NLRPNNQJJLMRKNOILKLSMMMKSLMNOLLJSSJMFHGEFSHJRIIKPOISQD@@=<444AEFFIA=<<<GJMMNHLKJJKLKMIILKRSNLLJJJMHGIJHIOKHKSLKOIIHGGHGKKHMJJKGHFGSMSISJIGJREF>C986/-'%%$%&()'*.1?FIIJKKNLOOLOJOJLSIRKKIJNSLOKNPQNSNLMPSKIJSMMJSSONSPKLRSSSNOPSCLKLKSKKJGIMMPJSKSSHKIMOJHHJGHKJGJHIINOSKSKGSDFDEFLSOOOSKJLSQMSMIJSLKKMMKQLKGILLNJGMINKLIQSQSSSKJONPISQJIPKIRLKKIQSSOJLLLKKLKMSJSMSNKSNKILLLPSPMSKJHJGNGIJEBDDH8,,-A?@;:;<<FGOGIQKHJBSMJIJMNIJLSSPINHIKIJSSSLNJGFFEEKJKGJMLQJJLMNMSLLLNSJNSIJISHKKHQLMIKSGHIDDOPNOLKKHJHHHLHKJIJKLEDDECFFJNKLSSHL>>C>?LIRSLHKKMLJSKKLOSEBBCPMLJPSJNMFGFIFKLHEIHHJMLKKJQNMHILFKMLHJJKIHJJIISNRHFFEEIJHLHEECDDDCDCDEFGJJLIGFGEFJMNHGEECDCEHEEEEFFGBFGE@>973)
@271_2WVZPS_8
GGAATGTTTATAGACATAGCCTTGTGTATGACTGTCTAATCAACAGTGCAAGGAATTAGTTGTGCTGTCAAAAGGAGTTATGTGAAGGAAAGATTAAATGGATACATTTAATTAAGTACAATTACTACAAAATCTATAATGACTGGGTAAGTCACCCGTAAGAAGGATGAGTTAGTAGAGATATAATAATATCTTACAGTTCAACTGATGTGCAAGTTTATAAGTAGACGTAGTGTGAAAGACTTATCGCTAACGCAATAGACGTTATCTCGAAAGGATAAAAGAAACCAAGAAGATATACAAATTGGTAACTTGTATAAGCCCTTGGTAATACCAAATAAGTTAGTTCCTCATGATGTCGTGGAAACATGACTATAAGATAAGTTGAATTCGATAGTAGCCCAAGAGGAATCAAATGAGTAAAACAAGTATTATAGGTAAATATTATGTTTTTCTATCTGAATGATTGTGCCTTGAAAAAGGTGGGTGAGGTCTGTGGGTAAAAATTAATTTCCATCTGGTTTTGGATTTTCTTCGGAAAATTGGTGCAACAAGCGTGGAGTTGCTAACCATTGCTCAGACTTGTATCGCCAGTAGCACGATAACGATATTTATGAATGTTGTAAGGTGAATAAAAGCCTATGATTTGTGAACATTCCA
+
<SSQJNMSSSSKMFFCGJJSSSSOSSIMILSLKSLJHIHINMMPKLLLSKJNDKIIH?::>75311222357:@GKJGLLHNOLKLSSSONNNKMPPSINSHSKONKSJKLMMQPJILSLMNPSIGGHHKSSSMSOKMLOMIKKSOJKQSQIKJQFF9FC<==?FINSKJSLNIKI@AAIHQSHNHIMNSKSRJMIMKNSJSPKSOLSNKSMNIHJIFNSLHHGHJOLILSMKSMPKSISOOFDEEDKLPKIILKINJHLMJKHLMESJLK76666SMN<=<=OPLKMSLNNSQNSOSSMQKIIOSSSMJSEGIIGNSPKOSINSPLQSSQNLSSMQSNNSLLOKNSPMOLSNNLRLOKKJHKLLSRSMLKPKIJSKSMOLMPIOILPSMGKMKMISSQSSLMLMKNSKMSOSSPKJIQJHGJJLGHFAA===GHIGKHGLMJMSSKSPLNFQSNDCCCNJKKSJIKKJJKNKSKGESKC@@A<21003@BAGJNIIEGFFJJKPNPNGEGD-*1**KIJMISLPMJHJMKOSSOHF>GIKIII<63*(''%%&&&'+==@?GHHGGFHFHJKKLNSMQLLKQSMSPHIKIHGHGJKLKJKHFLJFGGIHSLMOLEDEDESJMSOJLKMHOKIJOLSLSSMJKA@A@AHMDDEEFGH;:>
@272_2WVZPS_8
GGAATGTTCACAAATCATAGGCTTTTATTCACCTTACAACATTCATAAATATCGTTATCGTGCTACTGGCGATACAAGTCTGAGCAATGGTTAGCAACTCCACGCTTCTTGCACCAATTTTCCGAAGAAAGTCCAAAACCAGATGGGAATTAATTTTTACCCACAGACCTCACCCACCTTTTTCAAGGCACAATCATTCAGATAGAAAAACATAATATTTACCTATAATACTTGTTTTACTCATTTGATTCCTCTTGGGCTACTATCGAATTCAACTTATCTTATAGTCATGTTTCCACGACATCATGAGGAACTAACTTATTTGGTATTACCAAGGGCTTATACAAGTTACCAATTTGTATATCTTCTTGAGTTCTTATCCTTTCGAGATAACGTCTATTGCGTTAGCAATAGTATTTTCACACTACGTCTACTTATAAACTTGCACATCAGTTGAACTGTAAGATATTATTATATCTCTACTAACTCATCCTTCTTGGTGACTTACCCAGTCATTATAGATTTTGTAGTAATTGTACTTAATTAAATGTATCCATTTAATCTTTCCTTCACATAACTCCTTTTGAGAGCACAACTAATTCCTTGCACTGTTGATTAGACAGTCATACACAAGGCTATGTCTATAAACATTCCA
+
IPQSJMKQKJJMJLJLSPILHJNKSLLSKOKSIIIHIJFHHGJLIILIJHNMRLIJHSJNJKGSKOSJOLKLIFNIKQKRIKLSKJLSSSHMLPOHFFFHGIKHHH;8778BFJMJIJMJAAHELJJSLJMMJLIKLHHSLGKSNKJLJIKKIG?=;;;;?NAGMJIFFODFESJJIIINSLSPKMKNJLMLKNLGSPSJPSJLSONNOSSLJSQKNSINIJOSNPRQPOSKNLNORMRIGEEGJMLLSQSSMKKGABCNQISKJSJJFHHKHSJOPKLIC@???NSLKIHHGSQSKKGSIRSSINJJKILPMOOLNJPKLSNLQSSMIOPSIKKSLNNRSSKNKJSLSIKKSLJJNSNNLNKKPQI<;52+))***,,,?EEFHCCGEFLIJMINJIE98878>><=>111126(((()*7@DEGGGGGHIHHJSMOLJMIIKSJLJLLKSPQPNKJNLPMLMKHNJSMINIIOJISJMJHSMMHHJDCD:98741/***+777789CECHIKFGIIOHFGIMLOOQMKHHOPNKILNJIJNSKHIQJJSSSHIGHGIDFHGJSNJJJG??GIINOSMSRSIKMGKNSOIJIJIIJINLHILKLJSHHIIHMKMILGGDFFEGGJNGGIHHIHGHFEEFGEDDCCCCDDDFGFC
@273_2WVZPS_8
GGAATGTTTATAGACATAGCCTTGTGTATGACTGTCTAATCAACAGTGCAAGGAATTAGTTGTGCTCTCAAAAGGAGTTATGTGAAGGAAAGATTAAATGGATACATTTAATTAAATACAATTACTACAAAATCTATAATGACTGGGTAAGTCACCCGTAAGAAGGATGAGTTAGTAGAGATATAATAATATCTTACAGTTCAACTGATGTGCAAGTTTATAAGTAGACGTAGTGTGAAAGACTTATCGCTAACGCAATAGACGTTATCTCGAAAGGATAAAAGAAACCAAGAAGATATACAAATTGGTAACTTGTATAAGCCCTTGGTAATACCAAATAAGTTAGTTCCTCATGATGTCGTGGAAACATGACTATAAGATAAGTTGAATTCGATAGTAGCCCAAGAGGAATCAAATGAGTAAAACAAGTATTATAGGTAAATATTATGTTTTTCTATCTGAATGATTGTGCCTTGAAAAAGGTGGGTGAGGTTTGTGGTAAAAATTAATTTCCCATCTGGTTTTGGATTTTCTTCGGAAAATTGGTGCAAGAAGCGTGGAGTTGCTAACCATTGCTCAGACTTGTATCGCCAGTAGCACGATAACGATATTTATGAATGTTGTAAGGTGAATAAAAGCCTATGATTTGTGAACATTTCA
+
JKNNNNMMSLJKHIIKKNSRMKSNSKSMRNJSMSLQROKJFGEFFDIFIKIGJGHDBCCDKLSMOIIMECFHONNHJKLOSJSSOSKKHMSOLMSJJLKIRGSOIOIKSSSMJKLSRRIILSJPHJKOMKKKPSJJOIJNKJMSMSSKLSNMI@BC84445=ACJMOLCCCDESMKMIOIKHQKNSMOSSLSSKSKSMLSNMSNJIMROLLMNSMSSQMIFHJGLIGGHHIHLQNMMMJSSNBLOHJHHHGFIFGEFFGKKLJJJLHSJFGESJMMLSSCSLMQKOOKFKGJHISJSOMIMLHDEGJNRPSJKKJSKNNLKJKLSOMISSLLNSMINNSLOORMKIOSKRLKLSMLKQMMJJIRKJMMRNLJGKMLKMSJIS@444CAB@ADJHJHLRIJHIMIKISNONQSSEDEEEFCCBCDKONMJGHGIIKGIHMHJJNQSORSIQKPSSNPMHJNFFGHJJSLLNLSIIOLCDJPNRRNKJPNJIJ==&%%%$$%(87799:>=;9.**4,-DFFED@JKHGHLLSJFJJAAASQNROSFFFEEJFJNLNHGHHIKSMJISMKLJSLSOJLFB:3336;44DEB?>>>?SFCCCBCDEDEGEFHHKKLQSHKHLJKJJHIGGFIIIIJHMHJJIFHEEIHJLJIMIJOLA?>8++
@274_2WVZPS_8
TCATGAGGAACTAACTTATTTGGTATTACCAAGGGCTTATACAAGTTACCAATTTGTATATCTTCTTGGTTTCTTTTATCCTTTCGAGATAACGTCTATTGCGTTAGCGATAAGTCTTTCACACTACGTCTACTTATAAACTTGCACATCAGTTGAACTGTAAGATATTATTATATCTCTACTAACTCATCCTTCTTACGGGTGACTTACCCAGTCATTATAGATTTTGTAGTAATTGTACTTAATTAAATGTATCCATTTAATTAAGTACAATTACTACAAAATCTATAATGACTGGGTAAGTCACCCGTAAGAAGGATGAGTTAGTAGATATAATAATATCTTACAGTTCAACTGATGTGCAAGTTTATAAGTAGACGTAGTGTGAAAGACTTATCGCTAACGCAATAGACGTTATCTCGAAAGGATAAAAGAAACCAAGAAGATATACAAATTGGTAACTTGTATAAGCCCTTGGTAATACCAAATAAGTTAGTTCCTCATGAA
+
SPSSPKSPOORSNMSSLLSKHEFKKOOJIILISOLQNLNIPSOLOSOIJSLOMLSNJOJIGDEC=6655=>>>88:>:ADIRMMQOIISMLSSQMEEEFFORKSDLPKOKIKJLSPSOONJSNKMSSMSLSPOSKNSNNLSSJJKMJMRPSSNNSSLSSMJPSPSOLSSMJSLIKSMSKILNISOSMMQSMMSOLMPKLEB<;655544579333334HIJKKJSJKOOKLJSLNMSNSSQKDFFSKOLKIKSJMSSINSKLSSSHLKMHFA=<<=<;988::=<?@AA==>CEFIENGFEDAB@@>:7331-*))*+678887777;=745FFDECCCCCEDEFIJIEEGDEDGFEJHIGIOFFHFEGCCDCBDCFFHFGIFEHOHSNMINIJFBABD>>>>>AA@@@ADDCBBCAEFFEA@BAABBBABDDB<=<60***))''*,,./..+)-,,,($$$$&(**+257;<=>99:958212+*)')46679888664/--)((
@275_2WVZPS_8
GGAATGTTTATAGACATAGCCTTGTGTATGACTGTCTAATCAACAGTGCAAGGAATTAGTTGTGCTCTCAAAAGGAGTTATGTGAAGGAAAGATTAAATGGATACATTTAATTAAGTACAATTACTACAAAATCTATAATGACTGGGTAAGTCACCCGTAAGAAGGATGAGTTAGTAGAGATATAATAATATCTTACAGTTCAACTGATGTGCAAGTTTATAAGTAGACGTAGTGTGAAAGACTTATCGCTAACGCAATAGACGTTATCTCGAAAGGATAAAAGAAACCAAGAAGATATACAAATTGGTAACTTGTATAAGCCCTTGGTAATACCAAATAAGTTAGTTCCTCATGATGTCGTGGAAACATGACTATAAGATAAGTTGAATTCGATAGTAGCCCAAGAGGAATCAAATGAGTAAAACAAGTATTATAGGTAAATATTATGTTTTTCTATCTGAATGATTGTGCCTTGAAAAAGGTGGGTGAGGTCTGTGGGTAAAAATTAATTCCCATCTGGTTTTGGATTTTCTTCGGAAAATTGGTGCAAGAAGCGTGGAGTTGCTAACCA
+
,,,BDDFDDFGFFEDDDEDCBABCDDCCCCCCDCDAAAA@CEECCBBBCCDB@A@ABDCDBCCDBB????@EHL@=<<>@ADECCB>;;<=AAA@ADEDC@???@BBDGKJLGHFDCCCBCAAB@??>?FEFIFEDEDEEDDCB@?>>=>>?>:9:76888:;>C?@A@A??>>>BBCBBCCC@>>HJJFHFEEEEDEDCCBCDCBCDCDDBAABACDDCDCB>>>=>=;;::<==<=>=<?:=>=?@<;;;<>>==>@BEE?<<<22BDB?=@@AGDBCDIIHAGIABA@??@@?DDCDDCFGGHICBCCEGEDDDCBABBA@?A@BBBCBABA>>@@KKFEHCCCDBACCABCDDFGEAA@@BEGFFEDB@BABBDDEJF>778CDFIHD:::99@=;;<?>CCDCBACBEEFHFGGCCBBCJHHHDCDEGJIBC@@@BCHIMIHIHHHHRRLGGHFFGFFIHGHIEHEBBBAAAILONMIEEDDDCCECBA@BC@DCCEJFJKJPJHGF=<A<<BDGDDEGHHFDFEGSLHH???GEEDEECCBAB;::?>:9<>>@BBBDCABA==>9
@276_2WVZPS_8
ACTATCGAATTCAACTTATCTTATAGTCATGTTTCCACGACATCATGAGGAACTAACTTATTTGGTATTACCAAGGGCTTATACAAGTTACCAATTTGTATATCTTCTTTGGTTTCTTTTATCCTTTCGAGATAACGTCTATTGCGTTAGCGATACGTCTTTCACACTACGTCTACTTATAAACTTGCACATCAGTTGAACTGTAAGATATTATTATATCTCTACTAACTCATCCTTCTTACGGGTGACTTACCCAGTCATTATAGATTTTGTAGTAATTGTACTTAATTAAATGTATCCATTTAATCTTTCCTTCACATAACTCCTTTTGAGAGCACAACTAATTCCTTGCACTGTTGATTAGACAGTGCAAGGAATTAGTTGTGCTCTCAAAAGGAGTTATGTGAAGGAAAGATTAAATGGATACATTTAATTAAGTACAATTACTACAAAATCTATAATGACTGGGTAAGTCACCCGTAAGAAGGATGAGTTAGTAGAGATATAATAATATCTTACAGTTCAACTGATGTGCAAGTTTATAAGTAGACGTAGTGTGAAAGACTTATCGCTAACGCAATAGACGCTCGAAAGGATAAAAGAAACCAAGATACAAATTGGTAACTTGTATAAGCCCTTGGTAATACCAAATAAGTTAGTTCCTCATGATGTCGTGGAAACATGACTATAGGATTAGTTGAATTCAATAGTA
+
HHJNLJISIQJQHJOQKJRMKOHHHJJLKGIISNKMMKIIKKISSMJPSLLSKJSKISNSLSIQLKSOKHJSLJHLKHHKIRMSSSQPNFJSSLMRPOSMSSJNSLRSH3+,,,3,9285-=GH<;;98889LMKHLMKSKKNRKNHOISPJIJG-,,,,EF?GJIKIIHIFIG544444GSNJNNSIF00001OIMISSLLMLQOSSNOBBCBDNOKHISJIJONJQQSLORLLNLSNJKPJJHPMKJMJLMMRMSPMQOKMIGPHGLSSQLKIJLJNNSJSSJJGJIJNGJIHMLLJJJIHIGGI?????RPLJLGSGIHOJQPMMSSOSSSSSSRHSHSKRQNLJSIJLNJINSLJSLIPQNNKJLHSMHIHHDSSNHIJISSOSNGB;;;;BHECBCACEEFFFHDFHMLLHGEDCCDAAB@C>=><:<=<98530//0//0//016;=@@@>==<<=ABCCECDDBAA@=62,*'&&%%&&''5522223??A@A?@A@@A@?@BBBCDCCDCBECCB??>>??A@>======>=;988532-)))'('&&'+8=>>>?<<;::::::::87864.*)('$####%'),,.--//4555310.,+*(((*++,-2232489:;<??>?@BBB=@>>>?>>=??=<=<=FDAAABBB>>>?>?>>==>:77656-,,,--,-.-.*(('(*,+,-111111(((),67
@277_2WVZPS_8
GGAATGTTCACAAATCATAGGCTTTTATTCACCTTACAACATTCATAAATATCGTTATCGTGCTACTGGCGATACAAGTCTGAGCAATGGTTAGCAACTCCGCGCTTCTTGCACCAATTTTCCGAAGAAAATCCAAAACCAGATGGGAATTAATTTTTACCCACAGACCTCACCCACCTTTTTCAAGGCACAATCATTCAGATAGAAAAACATAATATTTACCTATAATACTTGTTTTACTCATTTGATTCCTCTTGGGCTACTATCGAATTCAACTTATCTTATAGTCATGTTTCCACGACATCATGAGGAACTAACTTATTTGGTATTACCAAGGGCTTATACAAGTTACCAATTTGTATATCTTCTTGGTTTCTTTTTATCCTTTCGAGATAACGTCTATTGCGTTAGCGATAAGTCTTTCACACTACGTCTACTTATAAACTTGCACATCAGTTGAACTGTAAGATATTATTATATCTCTACTAACTCATCCTTCTTACGGGTGACTTACCCAGTCATTATAGATTTTGTAGTAATTGTACTTAATTAAATGTATCCATTTAATCTTTCCTTCACATAACTCCTTTTGAGAGCACAACTAATTCCTTGCACTGTTGATTAGACAGTCATCAAGGCTATGTCTATAAACATTCCA
+
?GEGEEDDBAA+****34468;=GJLHHKIMLGSPJNHIHHGJHMKNSSKSMSKJIHJJHHGGIIILJSIFEDEFIJKJKJLMMJMSMLHHLJKLJDHOFGA@@??EEHSKRHIFHINMLRSSFJILLNSMPNMILLJKSMGKRLSRJNLMGFBIISMIBPNAILIHHGJFGIKKCJOJJISLNJSSLRSOKJSMKSMOJFKIIIHGLSNSLOPPSPPISKSSSISMOMLONLSQLSSMSSNGGIHFPSJMSSFHD99JOKLSRLKKJHJROHPIJMLJOMIOSSLSSLIJLSSQQQLRJHLLOKKSOKJNPLJOLNQKMKNJMJKSLOSOSKMPHSKLPSPSMISSQSSIIMJLSPSNJHIJLKHFGFC2222322200458==7566EGLHISJKSINLNSPKMQQIJNPJSSFNIJLKSNKQSHKSIOSMLQLSNKSOSPSSRLMIJSKJMJSOKRRLLSKPSOSOOKSOSONOSJOOKSHLDC...C@ABGJIKFDFDCCDFEIKIGIEEIIGPSSKKNLSLJIHKLSRLJMMMSSMIIIMDECEDHLNJNLMKIFHEIQICDEGLKJEF;<DEGIJHHIKNKKSKLSSKSPMSMSSSMNSIOSSSONSJSRNSKJMLMDDEE<==<?A5555AEJEHHLJJKIKHIILPHKHI
@278_2WVZPS_8
GGAATGTTTATAGACATAGCCTTGTGTATGACTGTCTAATCAACAGTGCAAGGAATTAGTTGTGCTCTCAAAAGGAGTTATGTGAAGGAAAGATTAAATGGATACATTTAATTAAGTACAATTACTACAAAATCTATAATGACTGGGTAAGTCACCCGTAAGAAGGATGAGTTAGTAGAGATATAATAATATCTTACAGTTCAACTGATGTGCAAGTTTATAAGTAGACGTAGTGTGAAAGACTTATCGCTAACGCAATAGACGTTATCTCGAAAGGATAAAAGAAACCAAGAAGATATACAAATTGGTAACTTGTATAAGCCCTTGGTAATACCAAATAAGTTAATTCCTCATGATGTCGTGGAAACATGACTATAAGATAAGTTGAATTCGATAGTAGCCCAAGAGGAATCAAATGAGTAAAACAAGTATTATAGGTAAATATTATGTTTTTCTATCTGAATGATTGTGCCTTGAAAAAGGTAGGTGAGGTCTGTGGGTAAAAATTAATTCCCATCTGGTTTTGGATTTTCTTCGGAAAATTGGTGCAAGAAGCGTGGAGTTGCTAACCATTGCTCAGACTTGTATCGCCAGTAGCACGATAACGATATTTATGAATGTTGTAAGGTGAATAAA
+
LSKIJLMLOSPSSJSOSQSNKMJSNOSSNLLJIKNKSJJKJOSPNSPKMNNSKNJNKRSSPONLMSMSLKLOSOOKPLSQLSSOSKKMSLSKNSLJHIJOSHJSLJMJSJISSIJGJFGNMSSNSSNIIMKNQNSLIMGNLKOQRSLSSLIOJBDDB8@<>@MKILSJJIJHSIHHFIMKGGLJPMSNKINIPNSSOKSKSQSISSPLSSNSNLIOSSQMHIIFJBAABAC:;;;;<SINLKOJIDDFDHHCD<<<<=JIJLHHHPOMGGFCEENFMSNGLDOOSEKKGBECGNMSMMLJSKJRKSPJKLKQSOSPQSQKMKLJJSKOOSMSNNJRSNPSSSLMSJORMSOSRSOJSPJKMKKKLSQRSKJJGHIJSQSLLKLKMJJQPRNLISJKPKOLJHJJKMNQSRNNLJHOMNNMJSNSLNJQNLKSSOQJMMSPMSHPLSNMIQMOOQNGIFHNHIOLMKMKNOQSMSKKCILSMSNMKINJLLSLPIMSKNSSSJJLLOMKIJCF++802JSRSKSSLRKMLJRMOS3//0DFNKMLLMKKILIGSHFHEKGLSPIKMJGIIIOPINJMJFI;IJHNMMKPIKQJHJIHIIILIJIJJHIKSKPSSMLHLIQJSPPILHSLPNQMSKNQ
@279_2WVZPS_8
GGAATGTTTATAGACATAGCCTTGTGTATGACTGTCTAATCAACAGTGCAAGGAATTAGTTGTGCTCTCAAAAGGAGTTATGTGAAGGAAAGATTAAATGGATACATTTAATTAAGTACAATTACTACAAAATCTATAATGACTGGGTAAGTCACCCGTAAGAAGATAGTTAGTAGAGATATAATAATATCTTACAGTTCAACTGATGTGCAAGTTTATAAGTAGACGTAGTGTGAAAGACTTATCGCTAACGCAATAGACGTTATCTCAAAAGGATAAAAGAAACCAAGAAGATATACAAATTGGTAACTTGTATAAGCCCTTGGTAATACCAAATAAGTTAGTTCCTCATGATGTCGTGGAAACATGACTATAAGATAAGTTGAATTCGATAGTAGCCCAAGAGGAATCAAATGAGTAAAACAAGTATTATAGGTAAATACTATGTTTTTCTATCTGAATGATTGTGCCTTGAAAAAGGTGGGTGAGGTCTGTGGGTAAAAATTAATTCCCATCTGGTTTTGGATTTTCTTCGGAAAATTGGTGCAAGAAGCGTGGAGTTGCTAACCATTGCTCAGACTTGTATCGCCAGTAGCACGATAACGATATTTATGAATGTTGTAAGGTGAATAAAAGCCTATGATTTGTGAACATTCCA
+
CIIJKJJKKJNLIQLJKMOJNKPQOROSNSSLPGIDBBDDJLILHJJIHISL@EDD>7667=CFKGFIEEGJMOSKIKIKHISKNOIC>EGB>>>986)*JDEHMIJSLNJNIKA@A?@AAAHH>====ISJSSJIKLNJSMJSNNSSHA@?>;;;*&&&&,,,,*+,,**//0EHMJLHHIHSJQNKC@?=;99:;CCDEJJJHKMJSISJGHHIKJJGSNSMGJDAAA@CHGEDEEEMJLMHJGEEDDFFEFGGKLLMGGFGGLPLQLKKRNSJNJSSSPJOMKSGHNLJMPSLNKSSRSSJSKSJPMSKLSSKMKNLMSKLJSJIQKJHGFNKNSLJKJJHIMHHHJGKNJLNPKHHIJNSSSHLNHGIFGGNIOPGSFKMKILJMHHEIFHJGGHGOMPLMOIGJHHMLMH65556BCIILSGGIIJKHDCBC??>=>(((()HJJSSNHHGFIEHJSSOIJMJMLJIIECGMLLLKHIJIGGJHGFFGGIEGHKGHHILKSJJGFDCGBAJSSSNJKKIMMGNILNK>::;IHKMMKIMKILJIKKGEBBCCEHIJIJMMKILKFFHFDDDEDEEDHHKGFEBABCEMMFDBA?@ACCBA@ABEJKHGFEEEFIGHHHEEDEFFIJHKFIJHFDDDCDEGIJHFEFGGFFHFD
@280_2WVZPS_8
GGAATGTTCACAAATCATAGGCTTTTATTCACCTTACAACATTCATAAATATCGTTATCGTGCTACTGGCGATACAAGTCTGAGCAATGGTTAGCAACTCCACGCTTCTTGCACCAATTTTCCGAAGAAAATCCAAAACCAGATGGGAATTAATTTTTACCCACAGACCTCACCCACCTTTTTCAAGGCACAATCATTCAGATAGAAAAACATAATATTTACCTATAATACTTGTTTTATACGCATTTGATTCCTCTTGGGCTACTATCGAATTCAACTTATCTTATAGTCATGTTTCCACGACATCATGAGGAACTAACTTATTTGGTATTACCAAGGGCTTATACAAGTTACCAATTTGTATATCTTCTTGGTTTCTTTTATCCTTTCGAGATAACGTCTATTGCGTTAGCGATAAGTCTTTCACACTACGTCTACTTATAAACTTGCACATCAGTTGAACTGTAAGATATTATTATATCTCTACTAACTCATCCTTCTTACGGGTGACTTACCCAGTCATTATAGATTTTGTAGTAATTGTACTTAATTAAATGTATCCATTTAATCTTTCCTTCACATAACTCCTTTTGAGAGCACAACTAATTCCTTGCACTGTTGATTAGACAGTCATACACAAGGCTATGTCTATAAACATTCCA
+
JNQQSKLLKNMNOMHEHFEDFJMMKQSSSKKSOLSLHISHOMMFFLLNSNLSKNNLKSLRSMLINJLMMRIPLILQINMJKJMMJKKNJJROIKNKPOLSNMSFGIGA==>?CECEEDEI89D<<>IPMNNLMSNIKKJLKSLRMLOKPLPSSLKSSKKOOLHSSOQMKOJLSKMKKS@@LSKPNJQJHSOJISSSNOMLMJSMMPJNLIQPMSPIKLMMIKOSSOKKJKDOGC>@@92)&%$$$$$%%&,.6;;=AC@@EFPINJLKJMNJMHFFJLKSLLKJMMJJSLMKKMJSNSLLLJRHKNMLSLLIMJNSSNOKNJNKIPSLSMEDDEEKKIKLIQOLRLKMSMSKPKRKKQJSJLKJOLRSORMOINLLKFMLKE@DEHGGHGIKMJSLPILNLSJLOKOIHIKSKHNNKNILIOQRNSPSSLLQKOKMKJQNSLKSSLSSSSOSIRKPSMSRRSMLMSQSSSSPSMRPOQNRSMMMIKQMNHJOJOKSINNKSQHHJONLKFKJGDEFC@@<<>>IIOKLHIJJSQLMLMJMSSMSNIJGJHSMMSINQJSHLKPKSSKLSISSKNHJKGHJKSHGHNKSMOKSIKLSOILLJLSNJLQJMKKSOKIKIJLPLPONIJGHHIIIHLKIJSKHGHIEEIIGHEEECEEEFHIHHF
@281_2WVZPS_8
GGAATGTTTATAGACATAGCCTTGTGTATGACTGTCTAATCAACAGTGCAAGGAATTAGTTGTGCTCTCAAAAGGAGTTATGTGAAGGAAAGATTAAATGGATACATTTAATTAAGTACAATTACTACAAAATCTATAATGACTGGGTAAGTCACCCGTAAGAAGGATGAGTTAGTAGAGATATAATAATATCTTACAGTTCAACTGATGTGCAAGTTTATAAGTAGACGTAGTGTGAAAGACTTATCGCTAACGCAATAGACGTTATCTCGAAAGGATAAAAGAAACCAAGAAGATATACAAATTGGTAACTTGTATAAGCCCTTGGTAATACCAAATAAGTTAGTTCCTCATGATGTCGTGGAAACATGACTATAAGATAAGTTGAATTCGATAGTAGCCCAAGAGGAATCAAATGAGTAAAACAAGTATTATAGGTAAATATTATGTTTTTCTATCTGAATGATTGTGCCTTGAAAAAGGTGGGTGAGGTCTGTGGGTAAAAATTAATTCCCATCTGGTTTTGGATTTTCTTCGGAAAATTGGTGCAAGAAGCGTGGAGTTGCTAACCATTGCTCAGACTTGTATCGCCAGTAGCACGATAACGATATTTATGAATGTTGTAAGGTGAATAAAAGCCTATGAT
+
LINMOJSSPRKPSSRMNSSMPSSQNMSSK/.....OHLJHLQOSOMQHKNLKLLNSQNSQNLLOQRNHEDHFEHLJLKIKSQSONNAKSKNOLSJSIMIIKISPJNKSSSSSJNSNSJJOMPOOMJMLIIMKJOJPMPISRNISSPSSNMJGIIEOIDSHKSKJOSLNMPLOJNIKONKMPSRRISPSLJSSLSLJHSPLSMSKKRRONKRSSLJPNSSSMFFLJIJMIPJHLPKGJMMLMNSSKGFGFHFGGKHIGKMHOKSIPSIQSSKMKJKRSSSPLLSSIKPMSISIKMPKLRSJKNJNHKRMSKIJKIMILSJOSKGJPIRQNRPSSKNIOOCSSSSSKKSQMINJIJLIMKSFHDEGKLMLSSKIIFIKNJLSOC8889<;;;<HRFLKLIMKLJSHJKLKMIKPIJSLILLHQNOISOQIILLHSMSKKLSKSLHKSMSOKHOSSOSJSSKPMLILRNSSSSMOMHKKFMLMSSKSKMSQJHGJIGMLNAAAAAJCJSQOHBGK22>45DCEDDPSKLNNNSNPKJK@?EJOJPLJHGHGGIEIGHEDJGMNKKHIJFJJHMHHSPKJKIHHGGLPJKHKKHGHFJJKJMMQEFEEFHFEFGIKOJIGKIIHMSKOIHDDDCDHMIIGIEFCHBA31.
@282_2WVZPS_8
GGAATGTTTATCATAGCCTTGTGTATGACTGTCTAATCAACAGTGCAAGGAATTAGTTGTGTCTCAAAAGGAGTTATGTGAAGGAAAGATTAAATGGATACATTTAATTAAGTACATATACACAAAATGTATAATGACTGGGTAAGTCACCCGTAAGAAGGATGAGTTAGTAGAGATATAATAATATCTTACAGTTCAACTGATGTGCAAGTTTATAAGTAGACGTAGTGTGAAAGACTTATCACTACAACACAATCAACGTTATCTCGAAAGGATAAAAGAAACCAAGAAGATATACAAATTGGTAACTTGTATAAGCCCTTGGTAATACCAAAATAAGTTAACTTCCTCATGATGTCGTGGAAACATGACTATAAGATAAGTTGAACTCGATAGTAGCCCAAGAGGAATCAAATGAGTAAAACAAGTATTATAGGGTTA
+
BGGFIGFED32*)(&&'))*21,,--,434332436777777>A@AFFA?=<9+(''''(4,'''*+887:A@@@@A@@?@@<<<AC>>>=:;9759899>>>>=:<A7-,++++*((-/12326994::99799''''',,56?@B==<<5-1434889310////4/...88887998769>B9843344:7----::;HFHHEDC@?>?@CBD=622+++++,333444:930/../---&&&''*++),,,-++++,-444?==:8:::?;:,****-.-((''&'+*+.66;<?>=9;A<<9733533---<;>>?;?<<>FHOGEC@::0/20---+****()),67:BDBA65555:;<EDHA@?@@CA<76699:::+(('',(''('+**+-./3///44443376215551/..01/++((''(*000...
@283_2WVZPS_8
GGAATGTTTATAGACATAGCCTTGTGTATGACTGTCTAATCAACAGTGCAAGGAATTAGTTGTGCTCTCAAAAGGAGTTATGTGAAGGAAAGATTAAATGGATACATTTAATTAAGTACAATTACTACAAAATCTATAATGACTGGGTAAGTCACCCGTAAGAAGGATGAGTTAGTAGAGATATAATAATATCTTACAGTTCAACTGATGTGCAAGTTTATAAGTAGACGTAGTGTGAAAGACTTATCGCTAACGCAATAGACGTTATCTCGAAAGGATAAAAGAAACCAAGAAGATATACAAATTGGTAACTTGTATAAGCCCTTGGTAATACCAAATAAGTTAGTTCCTCATGATGTCGTGGAAACATGACTATAAGATAAGTTGAATTCAATAGTGCTGCAAGAGGAATCAAATGAGTAAAACAAGTATTATAGGTAAATATTATGTTTTTCTATCTGAATGATTGTGCCTTGAAAAAGGTGGGTGAGGTCTGTGGGTAAAAATTAATTTCCATCTGGTTTTGGATTTTCTTCGGAAAATTGGTGCAAGAAGCGTGGAGTTGCTAACCATTGCTCAGACTTGTATCGCCAGTAGCACGATAACGATATTTATGAATGTTGTAAGGTAAATAAAAGCCTATGATTTGTGAACATTCCA
+
NJLKSKOMNOQMSMNQSPPIMSNMSSNPMMLJLPKOLJKGIJNLQSSLOILJEILKGEDFHIIN.,,,,,?B@@HMIJHGHHOLLSOJFOQLMSJISSLKKRSQSNSPSSPPMISKSKKHGHGIGLKJGHSSKLSMKNSNSSINMSSSJSMRKLBIH<HFLMSSSKKOJD<JHIOLNKOSONRLSLILSSLSSPKSORSJMLSNOKMNQSONMLGDLSLMSLMNMNHIQKPLMLPSLKSSLPJSNSSKHIFGIHJHFKIINMMPMSKSSOLOKSSMQMNKRNJSHNKMGGFESKKJKKIHGOSC>BKJSQOJSMKSRSPKLSSPSLLSSKGLIIKKQLOQINNQJSSRKSQMKMOQSPQ:999:SLSSIIHHHKHJKNKKQRKIHIKQPJS8666668532)))**<?BCIJLIJKQJKGKKJISPMKJRKSMRSKJMNMNKISSSMPKSJQSSQSLLKPMOJOLSSMLSOSLKLHLMNSSSKINRMSNMKOSKNMLLNQSJHHSMMOKHOA)(3((KHJRKMJSMMHEHGLLS5000IKSQJL88778?=7?CCDDGGNSMMMLMSGHGIJJKMEOIGBA??AAEHMLLILMKRLKSMJLKJMHMKISHISJPOMKKONSMNMJKJJKLIMLISINOSPMJSNMKOLJLLJLNMKJIJJ
@284_2WVZPS_8
GGAATGTTTATAGACATAGCCTTGTGTATGACTGTCTAATCAACAGTGCAAGGAATTAGTTGTGCTCTCAAAAGGAGTTATGTGAAGGAAAGATTAAATGGATACATTTAATTAAGTACAATTACTACAAAATCTATAATGACTGGGTAAGTCACCCGTAAGAAGGATGAGTTAGTAGAGATATAATAATATCTTACAGTTCAACTGATGTGCAAGTTTATAAGTAGACGTAGTGTGAAAGACTTATCGCTAACGCAATAGACGTTATCTCGAAAGGATAAAAGAAACCAAGAAGATATACAAATTGGTAACTTGTATAAGCCCTTGGTAATACCAAATAAGTTAGTTCCTCATGATGTCGTGGAAACATGACTATAAGATAAGTTGAATTCGATAGTAGCCCAAGAGGAATCAAATGAGTAAAACAAGTATTATAGGTAAATATTATGTTTTTCTATCTGAATGATTGTGCCTTGAAAAAGGTGGGTGAGGTCTGTGGGTAAAAATTAATTCCCATCTGGTTTTGGATTTTCTTCGGAAAATTGGTGCAAGAAGCGTGGAGTTGCTAACCATTGCTCAGACTTGTATCGCCAGTAGCACGATAACGATATTTATGAATGTTGTAAGGTGAATAAAAGCCTATGATTTGTGAACATTTCA
+
NKSLMKQKSLJKLRKKJJLJSNKOLLSLMJSKKLKKEIFGNQKSKKOKISNNSRKSJSKQSNMSSMKKRJKRMLMKGHJHHLJMIKGFGIMNLSIHMKHJLQMLOMLSSNLSIJNOLIIOSNLLMSRJLKPSRMLMJKJKMIQQLRIHNNOSPOLDH48788HKKKJLHJLOKHGH?====FNMKIMLRKSSLSOMJPSQLKJONNSSOKPLQKHBPKSPMMJHKJHSMIPPLLLJIMLNIOLSPMIIHGGJJFJIGKHJGJOGGSHMNRJHIRLSLKPJNQKQGNNMQGFBFLSQPRSMIJILSROOLSLHHQLKMKCDEDDKGJEEEGSMPMQJSQSSKKSKISKSJQPLIOLLLOSILIHMNLQHLSGLISJKKMSSMJLJOILSKSSHGLRJSPKKFLHNKLSQOPRPSKSMMSSNLLIKLKKJSMHNLLLSLGLLLOKPQRSNSRLSPK<:0==SIOJHHFSSKSSSKJEBBCNOSMOQLRMJRKRNSJMNSLNMOLDKSOSSJPJJ<<E<=KRMQPSSLOOPLELGDNC778SRNQKSOIIJMDCEJIHFHJLHLKIIPJJIMISMJJLMPJGIQKNOLMJIMHFGIJKJPOKP<;<<<HHEGFGSKOLJKISJOLKNJKGGFEFKGGKJLKJIKHKHMHJJMSFDCD211*('
@285_2WVZPS_8
GGAATGTTCACAAATCATAGGCTTTTATTCATTTACAACATTCATAAATATCGTTATCGTGCTACTGGCGATACAAGTCTGAGCAATGGTTAGCAACTCCACGCTTCTTGCACCAATTTTCCGAAGAAAATCCAAAACCAGATGGGAATTAATTTTTACCCACAGACCTCACCCACCTTTTTCAAGGCACAATCATTCAGATAGAAAAACATAATATTTACCTATAATACTTGTTTTACTCATTTGATTCTTCTTGGGCTACTATCGAATTCAACTTATCTTATAGTCATGTTTCCACGACATCATGAGGAACTAACTTATTTGGTATTACCAAGGGCTTATACAAGTTACCAATTTGTATATCTTCTTGGTTTCTTTTATCCTTTCGAGATAACGTCTATTGCGTTAGCGATAAGTCTTTCACACTACGTCTACTTATAAACTTGCACATCAGTTGAACTGTAAGATATTATTATATCTCTACTAACTCATCCTTCTTACGGGTGACTTACCCAGTCATTATAGATTTTGTAGTAATTGTACTTAATTAAATGTATCCATTTAATCTTTCCTTCACATAACTCCTTTTGAGAGCACAACTAATTCCTTGCACTGTTGATTAGACAGTCATACACAAGGCTATGTCTATAAACATTCCA
+
KHNKILSNKSSORKSNIKOMLFFHC5.--*)'((+/7@EDEEBCGHJLLKOJHIJISJJSILSREPLKIFEFENLPJLJSJKNKJKSMNSLLJSIJNQLSOIPLJJJRSOSKIEIJSMSSLMGMKLOOLKMNIIKMKJJLLLILHJSLEB@??=?BCACIHGSISKRGGHMNJMLSORKLSSKHGKJJKMMNSJJIJLSIJGKILNLSSQLILNKIMQSNLMPONKMLJHIGHSEKNISMKFSMJMGONLKMKIINLJIPOMKMOBBBABHLIHINNIHNSLNJLHJJJIGJJOLIKKJJLGNKJJEGHHPMOKQLHLKNJMSRKMMSLLOSLSKNMOSSKOOMNOOLMKSEKHIRSLSOSLNSLQPMMOMOOQSLSMSPNPOQQSNPLSSIMNSKOMLSLSMLLSDLSJJSMIJIOLSBONLSMOLMSJRHJLSKMKKOSOOSMMSMMMSPMSOOJSLRIKSKRKPNKSSNLRSSSJSOMHMJKINKLQKKSSSNPNLLMIGDD??>=:89;C@CGJMJSKSLKJKMMMNPSHJNJSSMRNSNSLLKKJSKLNSNKSSHMKLPSPKSSMQLFFCDSHJJIOMSNCBJPGJLSNJLKJSINKIJOLLNILSKSJLOOPQSPHFEDEMJKLQNSJJGGJHKHEIFFGGGEFFGHHIIOII
@286_2WVZPS_8
GGAATGTTTATAGACATAGCCTTGTGTATGACTGTCTAATCAACAGTGCAAGGAATTAGTTGTGCTCTCAAAAGGAGTTATGTGAAAGAAAGATTAAATGGATACATTTAATTAAGTACAATTACTACAAAATCTATAATGACTGGGTAAGTCACCCGTAAGAAGGATGAGTTAGTAGAGATATAATAATATCTTACAGGTCAACTGATGTGCAAGTTTATAAGTAGACGTAGTGTGAAAGACTTATCGCTAACGCAATAGACGTTATCTCGAAAGGATAAAAGAAACCAAGAAGATACAAATTGGTGGCTTATAAGCCCTTGGTAATACCAAATAAGTTAGTTCCTCATGATGTCGTGGAAACATGACTATAAGATAAGTTGAATTCGATAGTAGCCCAAGAGGAATCAAATGAGTAAAACAAGTATTATAGGTAAATATTATGTTTTTCTATCTGAATGATTGTGCCTTGAAAAAGGTGGGTGAGGTCTGTGGGTAAAAATTAATTCCCATCTGGTTTTGGATTTTCTTCGGAAAATTAGTGTTCAAGAAGCGTGGAGTTGCTAACCATTGCTCAGACTTGTATCGCCAGTAGCACGATAACGATATTTATGAATGTTGTAAGGTGAATAAAAGCCTATGATTTGTGAACATTCCA
+
NLSKSKKJKMSQISSSMMKKLMISQKONKMLQOKLNJNLKJNOMLMSLMKLMIPILIOLJNNSPKOOSJFMLHMIOOJLOKRJNSJSG7=AADDD@B?79JJNHHSMPLHJKIKJLILNNQRIMKKLNHIQSKJQJOMJSKJKSSSSKQRSSMKMHO4J@A>@FGGKSHGIFLJQSRSNPKJQSMLLSSKSSKMJMSIJLJJNISSLRJNSKLIIJIISKOHQKMOOPSLILGJKKLSOMNLSKSMJIGIJIKGIJIJHIJNKNPHKINSSNQQLKSKSGSLNRPSLMKIOLPSSOL*)IKMFGC;>((((()&%%$$$&&)((*CIHHRKGILHSRSQQKNSSNKOMNIMJHOJMJHIPIIOLJSGFDEDE9711A>6556FDDAAACCHJSSMPSMSILLLSSRSLJJSMOSJJKIHHMMHLFFHFHLMHSSKPJSSSMJLPKHJKSKSHJJKKDBBCCSJJOMJNJIIE?HGFPLMHJKKMLIJHHDFFEABBABDEENFD>>=?22822JSKJHSIKKMPIJSJIMHA?<31.,++&&&&%&&&'')8<@CIGHJKKLJMIFIIHIIOJOLIMGHFFHKKKIFIE53334OH@@?@?FFGEFEFFBMILFFIIGIRKJIHDDEEHGGJIKHIFGGFGFHHGHLSIIHGGJHGGK
@287_2WVZPS_8
ATATGATAATATCTTACAGTTCAACTGATGTGCAAGTTTATAAGTAGACGTAGTGTGAAAGACTTATCGCTAACGCAATAGACGTTATCTCGAAAGGATAAAAGAAACCAAGAAGATATACAAATTGGTAACTTGTATAAGCCCTTGGTAATACCAAATAAGTTAGTTCCTCATGATGTCGTGGAAACATGACTATAAGATAAGTTGAATTCGATAGTAGCCCAAGAGGAATCAAATGAGTAAAACAAGTATTATAGGTAAATATTATGTTTTTCTATCTGAATGATTGTGCCTTGAAAAAGGTGGGTGAGGTCTGTGGGTAAAAATTAATTCCCATCTGGTTTTGGATTTTCTTCGGAAAATTGATACAAGCGTGGAGTTGCTAACCATTGCTCAGACTTGTATCGCCAGTAGCACGATAACGATATTTATGAATGTTGTAAGGTGAATAA
+
,+,0(((((000.----3EHKLSJSPMSNSOOMKGLMNJMIKFHFFKHHJSLRLLLPOSOIKFKGJISJOILJSIIQKLSMPJQMOJQSPQMPSSPSSJ@@@@NIOMLLCGLKJJSIPSSSFFEFHLKKLKKRIKHEDFGEIISJLOLLLSFJPIIJSOMLISMEFJ<9999AACENJSHJGJHIMPKJJIGHHGI><<;<97*))++=;;655666666=<?2DGMSPLSPMSSLLMSOMIHJKOKQIOIKNOOSLJIGIMSLKKNISOLNSOSSLNJIILKIKOMKORNRKLSJPKISSMMMLJKHKPSMS;;;;;DEG>>?ALIIDECC11712JNSKNPMSIKIKKMLHKG??@HG;::8710/.+++,0<>SQSLOIHJGHFIJHKIKFHJKKMFPKJQKKNKHIHRHKPIGFEEDFIGHIHMQIJJFIIHGOJNKJGJLSOLKGGD
@288_2WVZPS_8
GGAATGTTCACAAATCATAGGCTTTTATTCACCTTACAACATTCATAAATATCGTTATCGTGCTACTGGCGATACAAGTCTGAGCAATGGTTAGCAACTCCACGCTTCTTGCACCAATTTTCCGAAGAAAATCCAAAACCAGATGGGAATTAATTTTTACCCACAGACCTCACCCACCTTTTTCAAGGCACAATCATTCAGATAGAAAAACATAATATTTACCTATAATACTTGTTTTACTCATTTGATTCCTTTTGGGCTACTATCGAATTCAACTTATCTTATAGTCATGTTTCCACGACATCATGAGGAACTAACTTATTTGGTATTACCAAGGGCTTATACAAGTTACCAATTTGTATATCTTCTTGGTTTCTTTTTATCCTTTCGAGATAACGTCTATTGCGTTAGCGATAAGTCTTTCACACTACGTCTACTTATAAACTTGCACATCAATTGAACTGTAAGATATTATTATATCTCTACTAACTCATCCTTCTTACGGGTGACTTACCCAGTCATTATAGATTTTGTAGTAATTGTACTTAATTAAATGTATCCATTTAATCTTTCCTTCACATAACTCCTTTTGAGAGCAAACTAATTCCTTGCACTGTTGATTAGACAGTCATACACAAGGCTATGTCTATAAACATTCCA
+
SPSNJKSNOSIFDJAMINIOKLHHDCADEPGGEFGCCBCBEGEBALIJPNSSLMSSLRKNHINMMLLMOMGIFGHJRJQNLQMMNJSSQJKSJKNSSKQISOSQNJLFJI66HLSOSSFSOPLFKSMSLJLNRGGMJSJJLJMSIHSSSSSQPELEKJKJJSMOKNPLRFBDDEGGSPLJMSMPSLPKNPSSSOKSQSLJKLOJKIJNSSSOPRMOKQOSLNNLOJLLLSOSSGKQMSSOOKADH<7674+)))973<EMIIIFGGJKSPIMJIJSMOSSLSSPNNSNLNSIHLSNMPILKMLRLOHNIOHSNSKLSOSSSHHNIMMLMSRJMSMLONMOSSMQLMNMQLJKMMSOLNKLRSLSLLB>=>:;;<=?<=>>==DLIRSLKEDEKLLNSJHRHPSSOJOSALOSISLSPQOD@???SMKSJSSGNMSLMKKLLJSSPSOJLRLMPMLKSOMSLSSMSSNSOSNKOSISNLISSSSSSPMLSIQORSKSQOMSOFIJJQJOSJPPOOGHGGIMSSSSNJSJPPLLKQSSLLSOMONOLGIJKIMIISPSRSHRKLMSROLSJPLSOOFHIJSLPHHISNOSLOLD9640*))))-112ACEEIHHGHHMJKMSSMIJEJ?>>;;<8711014?BBCCCFA??@BSSOSLSOLI
@289_2WVZPS_8
TACTATCGAATTCAACTTATCTTATAGTCATGTTTCCACGACATCATGAGGAACTAACTTATTTGGTATTACCAAGGGCTTATACAAGTTACCAATTTGTATATCTTCTTGGTTTCTTTTTATCATTTCGAGATAACGTCTATTGCGTTAGCGATAAGTCTTTCACACTACGTCTACTTATAAACTTGCACATCAGTTGAACTGTAAGATATTATTATATCTCTACTAATTCATGCCTCTTACGGTCGTTCCCCAGTCATTATAGATTTTGTAGTAATTGTACTTAATTAAATGTATCCATTTAATCTTTCCTTCACATAACTCCTTTTGAGAGCACAACTAATTCCTTGCACTGTTGATTAGACAGTCATACACAAGGCTATAATGACTGGGTAAGTCACCCGTAAGAAGGATGAATTAGTAGAGATATAATAATATCTTACAGTTCAACTGATGTGCAAGTTTATAAGTAGACGTAGTGTGAAAGACTTATCGCTAACGCAATAGACGTTATCTCGAAATGATAAAAGAAACCAAGAAGATATACAAATTGGTAACTTGTATAAGCCCTTGGTAATACCAAATAAGTTAGTTCCTCATGATGTCGTGGAAACATAGTTATAGATAAGTTGAATTCAATAGT
+
LJFGGMIJSIJSSHLQKKLKNSSMLPSNLSQKHK87?77ISKISJLLIRIKSSMLPMIHLSLQNNOOSSNMRSNKJSMHKSMMJSSOSPOMJQGFHIKFFGDFGEFGFB:'''')(((''+),.5.,-,1355>BDEFJSHLIQLIJOIHJMPKJGFCEGMBSJSKKJKPPKJHMIOLKGILIKMSOSINMIIMSJKOSOJLSLSLIINMGJFHJHINIJSJLI?<;50--../('''',-.0,+*'%%%$$%%(3::<;>=>>ALNNSLHSQHHLJPPKNHHCEDCJJHSOMSJSJJIIIJC>?SKOJQJSGGFGHMIOGMJNKMMSSMPSSOKSSHRSJRKKNNMSKPJLKSQKSKRLSOLKHLJSINSONHSLMNSRLHFHGJIKNKSMMIIHIKSJPIHEHG=BBDEDACDFEGGJIFEBB@DCDB@?@?@@BDDDE@A@>>>=>@?><98777765223222,)(('&'''(*234557:<<?==<<<>>?@@?877566//01239=A99988BAA@AA@AEGIHKIGGBC@?=;<@>=<=>>>78CAEEEHGHHEA@@@BBFHLGDEBA>?>@@?AB@CEGEG====97777889:<<?<<;<=>?@BBB?88887556751112111.,****-.
@290_2WVZPS_8
GGAATGTTCACAAATCATAGGCTTTTATTCACCTTACAACATTCATAAATATCGTTATCGTGCTACTGGCGATACAAGTCTGAGCAATGGTTAGCAACTCGACGCTTCTTGCACCAATTTTCCGAAGAAAATCCAAAACCAGATGGGAATTAATTTTTACCCACAGACCTCACCCACCTTTTTCAAGGCACAATCATTCAGATAGAAAAACATAATATTTACCTATAATACTTGTTTTACTCATTTGATTCCTCTTGGGCTACTATCGAATTCAACTTATCTTATAGTCATGTTTCCACGACATCATGAGGAACTAACTTATTTGGTATTACCAAGGGCTTATACAAGTTACCAATTTGTATATCTTCTTGGTTTCTTTTATCCTTTCGAGATAACGTCTATTGCGTTAGCGATAGCTCTTTCACACTACGTCTACTTATAAACTTGCACATCAGTTGAACTGTAAGATATTATTATATCTCTACTAACTCATCCTTCTTACGGGTGACTTACCCAGTCATTATAGATTTTGTAGTAATTGTACTTAATTAAATGTATCCATTTAATCTTTCCTTCACATAACTCCTTTTGAGAGCACAACTAATTCCTTGCACTGTTGATTAGACAGTCATACACAAGGCTATGTCTATAAACATTCCA
+
NIJKNIJKMJSMMHGCA@767787:=8B@?@FFIBCCBAABE;655687:;E@A@GEKLHSOLOLHIKKKJGKIFHGGGGFBBBD22223A?833/.-&$$$%%''''(8:;@B@@??>C1-8...:FMHKHJHJJLKJGDFGLGDFOJMKLSHMQJLDHJHBI<<<CEGDEAIJ@IHDCHGBCCEFLSKKLLSKSINMNJNSNKSPRSQSRORSSMQSLSMRLNKOSRMLNNOOJSJMJSGHFG=::9:EFD?>>66LSSSNLOJDBBBCLJJKSRIJIHEHJFJNJLISKKSSPLJSSLSPKSSSSSSSSOKOSSLRNLHKRIMSGHNGGKHIJKLOSNLNPOMSPISSKLLJINLOJSSMRGKCA@C::::A:A20>6779-+,()('',.@ECDDDESHOJKJHDEH7666,)'%%&.*,@DSIJJJIJINSKKRKSRSMJKISKOLLNSPKILSSRIRSSRJSLSOSNKKOSILSLIKJHJKLHS??@??=;643366?CDHJHGGGFMKNMLKLMSMHLHPHDCHELINJKKSSNSLGEEAACC????DFEEBBBBEHEFHJQJJLIDCDCEISNNLSOKOJSSGIJNQPSKKLMMMQPPOMSNMJNKKJOMPSSSJKLLKSJMKMKIKSJJQKHJIMLLIMJIHJKKJHJJII
@291_2WVZPS_8
GGAATGTTTATAGACATAGCCTTGTGTATGACTGTCTAATCAACAGTGCAAGGAATTCATTGTGCTCTCAAAAGGAGTTATGTGAAGGAAAGATTAAATGGATACATTTAATTAAGTACAATTACTACAAAATCTATAATGACTGGGTAAGTCACCCGTAAGAAGGATGAGTTAGTAGAGATATAATAATATCTTACAGTTCAACTGATGTGCAAGTTTATAAGTAGACGTAGTGTGAAAGACTTATCGCTAACGCAATAGACGTTATCTCGAAAGGATAAAAGAAACCAAGAAGATATACAAATTGGTAACTTGTATAAGCCCTTGGCAATACCAAATAAGTTAGTTCCTCATGATGTCGTGGAAACATGACTATAAGATAAGTTGAATTCGATAGTAGCCCAAGAGGAATCAAATGAGTAAAACAAGTATTATAGGTAAATATTATGTTTTTCTATCTGAATGATTGTGCCTTGAAAAAGGTGGGTGAGGTCTGTGGGTAAAAATTAATTCCCATCTGGTTTTGGATTTTCTTCGGAAAATTGGTGCAAGAAGCGTGGAGTTGCTAACCATTGCTCAGACTTGTATCGCCAGTAGCACGATAACGATATTTATGAATGTTGTAAGG
+
KIHLKMKMMRLJLQKISPLLJHPJKMSOJKJMNLKKF?>>,+,,+,851-*))))))&&&))*BA655666EIIHNHGLHSORKRSOLPJNLMIJIHOFHPKSSLKNRMKKJSKIHGJSKSJOQSSLLHHKKQQLPSLNSMLNLSLSOLJHIKE?F6+++,9DDDGIMKPJKIJPOJSSINIPKLSQNJSNMIKOSQLMQLLNSNMKPSSMKOKNLOSKLMLOLJQRLKIGKLJMKRKNKSSMKHNGJHGIHFJIKINJLKIHJSLHSOLIKJSILSNSNKLSOSLPLRIHHLKMLSPMPP>>>=>LDMGDDGHJSOJLJMSSMSSJPSSNNJRPMQSSSKJSKSLSKKPMMOPSSSLQSNONJOOSSMSHHIGGNLSIRMNIPSPLKSQM@@@@@JSHFHGFGHMOSSNSMMRJSRNKLJJJSMQLLSJKLSSPJHOIHRILKIOOMLLSKSLNMQMMSJJKLOPSKOSMLRSOPJGKSSSLPSKSMLNRRKPQPSNSLSKSFQSNNC?8<**2+,LLOKSKQSKLQSNRKQSKOOKQJSPLPOOSSNJLJKSJRNQSISLSSNNNMSSKJNSQKKC@655677GJIININKLNLJPKSEFHEFKIPLNQMSFSJKIGJSPLSG@=1
@292_2WVZPS_8
GGAATGTTTATAGACATAGCCTTGTGTATGACTGTCTAATCAACAGTGCAAGGAATTAGTTGTGCTCTCAAAAGGAGTTATGTGAAGGAAAGATTAAATGGATACATTTAATTAAGTACAATTACTACAAAATCTATAATGACTGGGTAAGTCACCCGTAAGAAGGATGAGTTAGTAGAGATATAATAATATCTTACAGTTCAACTGATGTGCAAGTTTATAAGTAGACGTAGTGTGAAAGACTTATCGCTAACGCAATAGACGTTATCTCGAAAGGATAAAAGAAACCAAGAAGATATACAAACTGGTAACTTGTATAAGCCCTTGGTAATACCAAATAAGTTAGTTCCTCATGATGTCGTGGAAACATGACTATAAGATAAGTTGAATTCGATAGTAGCCCAAGAGGAATCAAATGAGTAAAACAAGTATTATAGGTAAATATTATGTTTTTCTATCTGAATGATTGTGCCTTGAAAAAGGTGGGTGAGGTCTGTGGGTAAAAATTAATTCCCATCTGGTTTTGGATTTTCTTCGGAAAATTGGTGCAAGAAGCGTGGAGTTGCTAACCATTGCTCAGACTTGTATCGCCAGTAGCACGATAACGATATTTATGAATGTTGTAAGGTGAATAAAAGCCTATGATTTGTGAACATTCCA
+
JDSOLHKSIGJFHLOSLLOHPMNKSSMSIKJKNKSLIHGNQHKQKOJNKJIKHJISPKIKRQONSKSSLGNSIQPKLGLKNMPSKLKMJQSSKKPKRQOJLGHLKHLDQRNLLLKJIKKLOHPJSMLOHKSNSILSKKSILOSSMLIIKOLJJNSSIHIDFJLMMPPJMLMOKHQJIKIHLLOKSSKOMOSPLQKPOSKNJLIKQMOMNISNSMILNSKMPIOKJJLOKJGIHGPSLOSOPRNILJJJGGLHMMIIHLLMIPLJNKHSOOIMSNOJOKOLJPSLMSNKMLFSJJNRLSSLPLPKOMNPSPSMPKSSLSSINKMISOOKLLNPNIIGDA;LQQMSPSOLSSKLKJOQJKKSIQMMSOSPSSLGLIKSIKHKISIOJKJOSKJLFGIGKSJNLFIHSLOKMOOSLLSSSONKKNSJLLKMOLJSJRSJILJISKSOLQJQKSSRQMQIFGGHEHGIGSJIED0.****-:BGHKSNHIECDSOJLLJML====BSIIHHHHGJIFFHFGJGJJNJSOQPKNMJKCCB@ANJIMMSLRLHIJA@FPKHHHPJOILMKPNIJKIIEJKHKKHHIMJLMLIMKCCBCDIJIEFBB>>>?@FCBBBFKSLMJOKIINOOIBBABFFHIIMJMIOIKJHSISMKINJGJHJHKH@?B
@293_2WVZPS_8
GGAATGTTCACAAATCATAGGCTTTTATTCACCTTACAACATTCATAAATATCGTTATCGTGCTACTGGCGATACAAGTCTGAGCAATGGTTAGCAACTCCACGCTTCTTGCACCAATTTTCCGAAGAAAATCCAAAACCAGATGGGAATTAATTTTTACCCACAGACCTCACCCACCTTTTTCAAGGCACAATCATTCAGATAGAAAAACATAATATTTACCTATAATACTTGTTTTACTCATTTGATTCCTCTTGGGCTACTATCGAATTCAACTTATCTTATAGTCATGTTTCCACGACATCATGAGGAACTAACTTATTTGGTATTACCAAGGGCTTATACAAGTTACCAATTTGTATATCTTCTTGGTTTCTTTTATCCTTTCGAGATAACGTCTATTGCGTTAGCGATAAGTCTTTCACACTACGTCTACTTATAAACTTGCACATCAGTTGAACTGTAAGATATTATTATATCTCTACTAACTCATCCTTCTTACGGGTGACTTACCCAGTCATTATAGATTTTGTAGTAATTGTACTTAATTAAATGTATCCATTTAATCTTTCCTTCACATAACTCCTTTTGAGAGCACAACTAATTCCTTGCACTGTTGATTAGACAGTCATACACAAGGCTATGTCTATAAACATTCCA
+
@FKLJLJRLKSOHPLORONISHSSSBBOIISSKSPNSMNLSSPSJPNNNONKLNSLLSNMNPMKSJSNSSJMMNLLJJPKPKSKNDECEDJGHGGJJLMQIJLLQMOFEEBCDNLSSMSSKKSLSINMSSSMNKHKLQMSOSSSMMMSSORNJIEEFGCIKKSNOSNSOLLSJJNHJOQLMOSPSOIKLLSLMS=555/-,,,*'''8?GFKJKLKRSSJMLLSJMNSIOJLKNPSSSPLQSDIHS>FFDEGSHHJKISNSLOINQ?>>>>HSQJILOJOOJMKKHSLKOSIPLLRSLSIKKNSONSOSLSKSOISLHJKGJSNNMPMSSMLMNIJSKSOIKSRJKKMSNNSISJSQOSSPOSKSSKGG93333846362+?@ADEFEKOPOSSSJQSIOKJKPPSJSLSSROLFHJMFJSSOSSKJJKIOMIJSLQSOSOSSNSQMPQHLKKKJKLPSOMSMRKLSNPNNPSNSNJQJSSMMKSSJSSQMSPSSMQKSKF?<<<>GKKHI>??B?@>>>?JHNLJKIHJSSOMMHMMMOPJQFDDEFPNOSOSSMNSJJLGJSPSJJPRQNMQNMKIJJHJHKKKPSSMFSNSSMLQMJSMOLPISNSPMMQJLKLNKSSPLHHHHJMNKSNNJMHNNNHIGFJJFEEEEGIHHGNILN
@294_2WVZPS_8
GGAATGTTCACAAATCATAGGCTTTTATTCACCTTACAACATTCATAAATATCGTTATCGTGCTACTGGCGATACAAGTCTGAGCAATGGTTAGCAACTCCACGCTTCTTGCACCAATTTTCCGAAGAAAATCCAAAACCAGATGGGAATTAATTTTTACCCACAGACCTCACCCACCTTTTCAAGGCACAATCATTCAGATAGAAAAACATAATATTTACCTATAATACTTGTTTTACTCATTTGATTCCTCTGGGCTACTATCGAATTCAACTTATCTTATAGTCATGTTTCCACGACATCATGAGGAACTAACTTATTTGGTATTACCAAGGGCTTATACAAGTTACCAATTTGTATATCTTCTTGGTTTACTTTTATCCTTTCGAGATAACGTCTATTGCGTTAGCGATAAGTCTTTCACACTACGTCTACTTATAAACTTGCACATTAGTTGAACTGTAAGATATTATTATATCTCTACTAACTCATCCTTCTTACGGGTGACTTACCCAGTCATTATAGATTTTGTAGTAATTGTACTTAATTAAATGTATCCATTTAATCTTTCCTTCACATAACTCCTTTTGAGAGCACAACTAATTCCTTGCACTGTTGATTAGACAGTCATACACAAGGCTATGTCTATAAACATTCCA
+
?FDEEEGJFEH32223HRFDDCFLSSGJINLSQIJLLIKKIMKJKLHPNSSSDDBCDH;::::====<>EGEGGFMLKKHGNILSIHHSMISLNNJLGILKFGHHHIFEFEKNIGGIGJIHHJIIOLISSNOKJLLNNSKDABB@BBBGCC87362.-,+./.37<>?@@A?ABD>@BA=:A;BCDDDLMBBB::;;67777;=CFISLLNSKPSSLMSNNMINJLKNH++++,775.-,+,-3,((*)+,-)(&&'07999885,,,-3''&&&'('''*()==>DEHBDDB=@..**)*--..==@BFHIIJKLLJKISIKHJLJJLKNMIHINMGMJLOSGRKFIOISLOHIKJOOKRLOJGC9:,,.-/*''')++,.877:78:;<EPISIJIGJSMIMGSGFAA000/.---7:=4CGJKHJRKKJJRIHGGIJSJNMOHJHF?>211179?FJMIJFIGJJKJRNJRMSNPKPGFGJNHGGIGFGEFIIHGKB<</.-.......:EEJHJOMINSHEFFEJ;7HFFEGGSLOMJIEFEFSSJJSOJKIHIHBDAC?RNDFEDEIFEEFEHJHIIJLMJ@?H?HFFEEHFEGHNMJHMJKOIILMHKIJNMJHIHGFFHGHEFEFFEMGEDCAADF@?98888EFDJFC999
@295_2WVZPS_8
GGAATGTTTATAGACATAGCCTTGTGTATGACTGTCTAATCAACAGTGCAAGGAATTAGTTGTGCTCTCAAAAGGAGTTATGTGAAGGAAAGATTAAATGGATACATTTAATTAAGTACAATTACTACAAAATCTATAATGACTGGGTAAGTCACCCGTAAGAAGGATGAGTTAGTAGAGATATAATAATATCTTACAGTTCAACTGATGTGCAAGTTTATAAGTAAACGTAGTGTGAAAGACTTATCGCTAACGCAATAGACGTTATCTCGAAAGGATAAAAGAAACCAAGAAGATATACAAATTGGTAACTTGTATAAGCCCTTGGTAATACCAAATAAGTTAGTTCCTCATGATGTCGTGGAAACATGACTATAAGATAGTTGAATTCGATCGTGA
+
DGILLLPSLLJJKLSRLMMJJLMSNMSMLJRNONNNKHGHLJNNMMMKSIHSEKGDHFFFGHSNNOMSMRSHKNLLLLLMMQPMLSLHLSLNOKMJLRPLIMKMKMROKQLSKMLSLMQKSSRIIGGJNQONSKHMKMKSMMIRNSRSQMJSSJHGF2CBAEHFKMQOIJKGNPGJSKPJNQNKJJLOLJPSNSJSKSSSSSKKMLNSQKSMLJGKMLSNKMMHFGFKMMS76666?SOINLPIOIIHEGFIIKIKGIGKKKLPRQSHEDDEESJPKOLRNSSKKHD=GHEGPJILMKHJQHIKEGKIPSSHGHLGJHILHOMLGMLGNSKIIKSFGNFKNKHMJIKOSKJJJGNKKMS?>>>>IJKPGCBCCGBFA@??>5))*:557;.+++*))))
@296_2WVZPS_8
GGAATGTTCACAAATCATAGGCTTTTATTCACCTTACAACATTCATAAATATCGTTATCGTGCTACTGGCGATACAAGTCTGAGCAATGGTTAGCAACTCCACGCTTCTTGCACCAATTTTCCGAAGAAAATCCAAAACCAGATCGGGAATCCATTACCCACAGACCTCACCCACCTTTTTTCAAGGCACAATCATTCAGATAGAAAAACATAATATTTACCTATAATACTTGTTTTACTCATTTGATTCCTCTTGGGCTACTATCGAATTCAACTTATCTTATAGTCATGTTTCCACGACATCATGAGGAACTAACTTATTTGGTATTACCAAGGGCTTATACAAGTTACCAATTTGTATATCTTCTTGGTTTCTTTTTATCCTTTGAGGATAACGTCTATTGCGTTAGCGATAAGTCTTTCACACTACGTCTACTTATAAACTTGCACATCAGTTGAACTGTAAGATATTATTATATCTCTACTAACTCATCCTTCTTACCGGTGGTTTTTACCCAGTCATTATAGATTTTGTAGTAATTGTACTTAATTAAATGTATCCATTTAATCTTTCCTTCACATAACTCCTTTTTGAGAGCACAACTAATTCCTTGCACTGTTGATTAGACAGTCATACACAAGGCTATGTCTATAAACATTCCA
+
FEDCCBC@811///-*))()*++./0/0:9:HIHGGGHEFGHJOKILHMPKKJIJMJSJSOIISHJIIJHIJGHPHMJLOSKLSIILSLQJSJLIHMOPHKEIJSINEHF?=<@=.-,,,**,5668;@A?@332226:ECAA@,++**64(('''')*.-/9::;98688==9AD98:54>>CGIHIEFDDFH>>>=9:::;===?GFEOSJFLSSSFABNGILHKIMSPMRIKKMMSSJHLH=99:888:888668:CD>>=:5555;?CDBGEFCB?>???IKMJIOPKMMJPKIJLIIIKJKKOJMIKSMKJRMSMNLPMJSLSILSNIGKIJHIIIPKSHKKJJGPLLHHJIRSKHHGJLIGDF323355448865755671))**(('---111111@B322002/..//111;?<9;GHHHGF==<<<0////66789988<<=I<<??B@AFDCHFFGLHH?ADDEIJIFIDB@A::9:;BBBBCFFCC?>=66+''((...,*)))*))/3387888;@@ABCGDL;::988@77221224688DFDCHBBBC@BC?;?E><>>332240022111EEFA.+>==DEHHGGIHFJMJJIHGHKGFKIJLKMSEEGDBDBBBEHJMILGHIEEHLJEIIJJ?>>>>FJKGHE=>@
@297_2WVZPS_8
GGAATGTTCACAAATCATAGGCTTTTATTCACCTTACAACATTCATAAATATCGTTATCGTGCCGCTGCTGGCGATACAAGTCTGAGCAATGGTTAGCAACTCCACGCTTCTTGCACCAATTTTCCGAAGAAAATCCAAAACCAGATGGAAATTAATTTTTACCCACAGACCTCACCCACCTTTTTCAAGGCACAATCATTCAGATAGAAAAACATAATATTTACCTATAATACTATTACTCATTTGATTCCTCTTGGGCTACTATCGAATTCAACTTATCTTATAGTCATGTTTCCACGACATAGATGAGGAACTAACTTATTTGGTATTACCAAGGGCTTATACAAGTTACCAATTTGTATATCTTCTTGGTTTCTTTTATCCTTTCGAGATAACGTCTATTGCGTTAGCGATAAGTCTTTCACACTACGTCTACTTATAAACTTGCACATCAGTTGAACTGTAAGATATTATTATATCTCTACTAACTCATCCTTCTTACGGGTGACTTACCCAGTCATTATAGATTTTGTAGTAATTGTACTTAATTAAATGTATCCATTTAATCTTTCCTTCACATAACTCCTTTTGAGAGCACAACTAATTCCTTGCACTGTTGATTAGACAGTCATACACAAGGCTATGTCTATAAACATTCCA
+
OLHMSJSLKNMPLOND7?????@ABC?JJMILOKPMKMPHJLQJKMKQSHPHD>>>=@(((((&$$&$%&'(+-===?HGIIGGGKHJJJJLOPRSSLNMKSPONSNKLJIOLKPLSIJILGM?=LJKJJQSSOSMMQQMKKKOOKOLJJQLSNLSSMSSNPSKL@HGECCCFKELJPSIQNQNLPSNISKSLSJKSKKMOLNSSSLSSLSRSONJSJSLQKLKSKSJOMISFAD-,)%%&%%%&69:GLHJJHGFFGLKOPJJNJEABBACFFD?=50043322;DE@?@=??>;6/0<4+((,,/1,+))/223378HJL@@@@@QLIGKMIOHNIRLSLLQSSLJOORINJSKSQSKMKQLJLKHFDGFHGJRG?ABF@HEGFGGCBCDELMJPJSJLKSOLMQMSKLPJIHISDNNIILKLJMLIJGHMJPMSSMMKLKSSLSMPKSOKNMSISMSSMSSNKSLMLNOLPOOLSLSQOJFIJJMJNLJLGLONJIFEBE@FHI>>><;;;;>?@IJKKHILIGHGJJMSPKIGIJMMIQNSJNGHKIGPLKNSJIJJFKKLINOSSHJEF?<999IGHKQJQMHILJ?95561('(2::;:;?FFGIGJKJJIGSNLSIHLNPHGFFIJJKIHJHJFJGEHFGFGEDDEIJHIHHJE
@298_2WVZPS_8
GGAATGTTTATAGACATAGCCTTGTGTATGACTGTCTAATCAACAGTGCAAGGAATTAGTTGTGCTCTCAAAAGGAGTTATGTGAAGGAAAGATTAAATGGATACATTTAATTAAGTACAATTACTACAAAATCTATAATGACTGGGTAAGTCACCCGTAAAAAAGGATGAGTTAGTAGAGATATAATAATATCTTACAGTTCAACTGATGTGCAAGTTTATAAGTAGACGTAGTGTGAAAGACTTATCGCTAACGCAATAGACGTTATCTCGAAAGGATAAAAGAAACCAAGAAGATATACAAATTGGTAACTTGTATAAGGCCCTTGGTAATACCAAATAAGTTAGTTCCTCATGATGTCGTGGAAACATGACTATAAGATAAGTTGAATTCGATAGTAGCCCAAGAGGAATCAAATGAGTAAAACAAGTATTATAGGTAAATATTATGTTTTTCTATCTGAATGATTGTGCCTTGAAAAGGTGGGTGGGTAAAAATTAATTCCCATCTGGTTTTGGATTTTCTTCGGAAAATTGGTGCAAGAAGCGTGGAGTTGCTAACCATTGCTCAGACTTGTATCGCCAGTAGCACGATAACGATATTTATGAATGTTGTAAGGTGAATAAAAGCCTATGATTTGTGAACATA
+
KISLQLLOJKMORKNIHNJIJJSKSSSMNNNOLKKKLKKOLMIRJJNMSSSSGOIMOLJSSMIKSSLRLLPOSLRPSQSMMKMLLSQMQRSLOJQIRSOLJJNOSLSOSSSONLOMJGHJILQIIHIGKIOLLNJLSQSLLSLPPPSONOJGKOKKNLOGA>AQOSPOSSSOKMOHMJNSNSJSSPSMMLPOOMSSOSQSMKKPKJNLOSOLLLMNJLJOSSJJOKHSIOKSQOMNORKSLSLSIPKNMKKSILLKIIILNJPLKIKHLRKMLKINMLRMHSSSMLSJIJKPJKKOHLNSSMKHSSSCAC7577:;;@IHSKMLJNSKIJKEDDBCBAASSSSSJSOSSSLJJOJKLOOSNJKSOISNSSISNJGGLN<;999;;:<=DCDEGIFFGHJRJKIJS?IJOKLOSGQHSSSNSKPHIOISMSKLQJRIPORISSIJOMSSSPSSSSKO?>>>,,**/00QLIJLJOLKNIIKKOMMMKJLIKIKP0/04IFD>>?@55;55HONOHQSMSMHIJFOLOLBBBSSSMMMQJJLLHHKJJJIIHKJLNLIHOKSLIHHIMLONLNIKNLLMKSHNJGAAABAIMJFHFIEKIEEFFHIPHHGHFHHHKJMIGFEEFHJGGHGKIIFHEGEEHILHFDECC766
@299_2WVZPS_8
GGAATGTTTATAGACATAGCCTTGTGTATGACTGTCTAATCAACAGTGCAAGGAATTAGTTGTGCTCCCAAAAGGAGTTATGTGAAGGAAGATTAAATGGATACATTTAATTAAGTACAATTACTACAAAATCTATGATGACTGGGTAAGTCACCCGTAAGAAGGATGAGTTAGTAGAGATATAATAATATCTTACAGTTCAACTGATGTGCAAGTTTATAAGTAGACGTAGTGTGAAAGACTTATCGCTAACGCAATAGACGTTATCTCGAAAGGATAAAAGAAACCAAGAAGATATACAAATTGGTAACTTGTATAAGCCCTTGGTAATACCAAATAAGTTAGTTCCTCATGATGTCGTGGAAACATGACTATAAGATAAGTTGAATTCGATAGTAGCCCAAGAGGAATCAAATGAGTAAAACAAGTATTATAGGTAAATATTATGTTTTTCTATCTGAATGATTGTGCCTTGAAAAAGGTGGGTGAGGTCTGTGGGTAAAAATTAATTCCCATCTGGTTTTGGATTTTCTTCGGAAAATTGGTGCAAGAAGCGTGGAGTTGCTAACCATTGCTCAGACTTGTATCGCCAGTAGCACGATAACGATATTTATGAATGTTGTAAGGTGAATAAAAGCCTATGATTTGTGAACATTCCA
+
IIOOPOLJLMOKMLLHNSHOJSSSSMQLHMKHKJMJRKGHJKMKMKOKKLNIKFEG<999:459866687:MLGNJIGKJJHMHSNJKLNOKPLJMMNKHMMLKMISPNMJMMKIJHSIMMOIA@?@@KNLLLOMOKLQKONJQRSMJNLJOIHKCBA>777;GHHICCBCCDEIIKHJIKKIKLRLKMISNJMLQMLNMJRIHMIJPSSNNJJIIPQISMKLGFJIFGGGSOKSKKGKLSJKKSKMHGHFHGFEEFJHJNKFFIGSSRHMJSNNLSKHMROLKJLMJKLNMOLMSLSMSJJKRLNSHIHFGIGGISSSMMNSKLJJJMSLHOJGHHLMQFLA67E<::;;FJHILMSHMKNIJROSMJLLGHIGMNJOLPHILIKSLQLKHGLHJOHNJJKGAABIJLLQLPNNMMQNMJKSSSMKLLNORSOKMHIHPKMSRSIKSSJSSSSOPKPSMSOOLRMLOKRRLLJIISOSSMSIOSOMSQOJSOSOSJHJMILKSOOKOIKKGHECEDFIMRKSMKNQJNSSNPSNLJLQSPSMKOKJD=;:::;;?FGSRLSKMKJRMKJJFGHJLOJJKSJSNNSSNJHLMKMLLNMSOIHFGJJIQKSMSLJJJHHKMSQKMOKKLMLIMLJKKGNIJINSSJISOMNJKJGSJJSP
@300_2WVZPS_8
GGAATGTTCACAAATCATAGGCTTTTATTCACCTTACAACATTCATAAATATCGTTATCGTGCTACTGGCGATACAAGTCTGAGCAATGGTTAGCAACTCCACGCTTCTTGCACCACTTTTCCGAAGAAAATCCAAAACCAGATGGGAATTAATTTTTACCCACAGACCTCACCCACCTTTTTCAAGGCACAATCATTCAGATAGAAAAACATAATCTTTACCTATAATACTTGTTTTACTCATTTGATTCCTCTTGGGCTACGATCGAATTCAACTTATCTTATAGTCATGTTTCCACGACATCATGAGGAATTAACTTATTTGGTATTACCAAGGGCTTATACAAGTTACCAATTTGTATATCTTCTTGGTTTCTTTTATCCTTTCGAGATAACGTCTATTGCGTTAGCGATAAGTCTTTCACACTACGTCTACTTATAAACTTGCACATCAGTTGAACTGTAAGATATTATTATATCTCTACTAACTCATCCTTCTTACGGGTGACTTACCCAGTCATTATAGATTTTGTAGTAATTGTACTTAATTAAATGTATCCATTTAATCTTTCCTTCACATAACTCCTTTTGAGAGCACAACTAATTCCTTGCACTGTTGATTAGACAGTCATACACAAGGCTATGTCTATAAACATTTA
+
OSJLJKKMBCBCSLPNPSKJLLJSJSKSLSMSSJHKLNGJFMSMMINLOSSNSLIPMM====>IKQJLILGJFGIKMJLLHSSMLILKQSNPPOHNSSLSKKMMHRQLPLSSKSLOLMNSPSSGSNNSISNJJSOJOSNKKGJOHDSJSJKKLSMKKSIHIHGKJRJHKSLNSSSNNOLLRSSNSSOIRSSJSJSSSNSSSOSNSLKOSNSOSLJSSQSNSPOSKPPLMMKLSKSRSLSSSOQRORMPMILMMLMINSQQOLLJOILEMFGKGHSNILNNLOCLMLSSMKSHISMMPKSPKIINPNOPMNQSSSMSOLSQKIPSNSNPNPJNLPNMSOSSLKNRJNRSSPISNMQSSNSSOSJSMLKRNSJJSNKSMMQKDLJINNOMSRSSROKSLLNNRSPNSOSFJSSNISLLLSLIHKNSSSKNSNJIOSKMSKMPMPNKSSRKSJMRSSLIQQNOOSSSNQPKNISMRSORSPOQLMRSKSPILSMKSNRKKLSSPNQJJSKKJDHHKDMFFPLLSLLQNIRLJOSSSLPIQKISMNLKLPJSKLJKIJIHQJKIGHJSKPSSOJSSOLJHSSJN<<752116>?<IILSIGFELJPKJIQNJJLLNSSHLMOLSNOPJLLIOOJMSLJNPKKJJHIHIINISJH;;;;//.-+
@301_2WVZPS_8
GGAATGTTCACAAATCATAGGCTTTTATTCACCTTACAACATTCATAAATATCGTTATCGTGCTACTGGCGATACAAGTCTGAGCAATGGTTAGCAACTCCACGCTTCTTGCACCAATTTTCCGAAGAAAATCCAAAACCAGATGGGAATTAATTTTTTACCCACAGACCTCACCCACCTTTTTCAAGGCACAATCATTCAGATAGAAAAACATAATATTTACCTATAATACTTGTTTTACTCATTTGATTCCTCTTGGGCTACTATCGAATTCAACTTATCTTATAGTCATGTTTCCACGACATCATGAGGAACTAACTTATTTGGTATTACCAAGGGCTTATACAAGTTACCAATTTGTATATCTTCTTGGTTTCTTTTATCCTTTCGAGATAACGTCTATTGCGTTAGCGATAAGTCTTTCACACTACGTCTACTTATACACTTCACATCAGTTGAACTGTAAGATATTATTATATCTCTACAGTTCAACTT
+
LLPPIMKMQSPOIKSLKKJPMLKKKSQSRRRSRNKLKJJMNLMRNSJJKNONONMMJSMJJHIJKRIJKILJJINHMJGJSPOLLQSOMMLSIQOSKMSLPNNJKOLLNQPSOSJLIHLMFJSGGGLNMKSPOPLMSLSPOQMHKIMNLOSNHNIORSSGJFS?SLJLJLSMOSSSIJSHSJSOQSJNOISPLRLJKHJLKLOLOLKSSSOOOSOIMOSSOJONLJSLLMKJPSLSKLLSSKMINMMLISJKQINJMKJOMSLSOMJIEDDGFGFMQJFEDDBBBBDGHKSILHQJKSPPLLNSSQNSKNSNPJKSLSIJQJNLNONSSSSRQSOJJNMOPLSQJJNLMSKSSSLQMSKSSMJOH@>967:4445?5=;<<3446GLIGJKOLPKHSMLKJKKLOSMJJLHJNKJGMKNSPKMIHKKKIRLIIGIHIFE==540/+(&&''+1223334??ACEDFDFGCKJHFIJHJOPJKFGD=<;;,++++)
@302_2WVZPS_8
GGAATGTTTATAGACATAGCCTTGTGTATGACTGTCTAATCAACAGTGCAAGGAATTAGTTGTGCTCTCAAAAGGAGTTATGTGAAGGAAAGATTAAATGGATACATTTAATTAAGTACAATTACTACAAAATCTATAATGACTGGGTAAGTCACCCGTAAGAAGGATGAGTTAGTAGAGATATAATAATATCTTACAGTTCAACTGATGTGCAAGTTTATAAGTAGACGTAGTGTGAAAGACTTATCGCTAACGCAATAGACGTTATCTCGAAAGGATAAAAGAAACCAAGAAGATATACAAATTGGTAACTTGTATAAGCCCTTGGTAATACCAAATAAGTTAGTTCCTCATGATGTCGTGGAAACATGACTATAAGATAAGTTGAATTCGATAGTAGCCCAAGAGGAATCAAATGAGTAAAACAAGTATTATAGGTAAATATTATGTTTTTCTATCTGAATGATTGTGCCTTGAAAAAGGTGGGTGAGGTCTGTGGGTAGAAATTAATTCCCATCTGGTTTTGGATTTTCTTCGGAAAATTGGTGCAAGAAGCGTGGAGTTGCTAACCATTGCTCAGACTTGTATCGCCAGTAGCACGATAACGATATTTATGAATGTTGTAAGGTGAATAAAAGCCTATGATTTGTGAACATTCCA
+
PSPRIISRSSKMIJLLLNSNMSNSJNSLLNLNSOOOKKOIKMNMOLOLMQMSKSPMOOSONKSMSNG<77FJJHNIGIHHHSSJJQLIEHKLKKJLSISKSJSJMLSSLSSLMLHLKIMLKQKMSSMMOLLLSRNILSSSLMSNLSLRMSSSQOISKEEE<<=?ISLHKOJJNPMSSOQNLSKMKPSJPJMLLSSLJKRKSSSMISKSLSONONOSNROSOHOMSMSSMQLGSPLRSQMSNSSKNLKOKLGJHHIJMIJIOSSSKOIRMSKLJKJIOKMSKHLSKKE=<)(((-2BSSJKLMPGCDNLSOSSSSNOSSSSKJOSLOSOSLNOJSLKSSSLSOLSLSKSLNSLKOMMOLKJIJSKJKPMJSJFHGEHGHFISMFBADJHFGHIIGGLKJHLMHLKJLORIOLJIISLNSKJJNJMLRMKSSMNSISLKMMIHIGHKHGHLBB@BNMIKKIIFJSKLSSOSSKSJOQECDJLOKSNMSOMOSNJSDCBB1111(((((*79:EE??B>=>>;<;>GRJKOHGISJSS==?IIJNJM=<<<<A?<AIDCDFHJQSLSLJNIIGJHRKJJLLIJJOOKISISLFFEEEEGISLLHFGIMGHIIHJPKNHIKHHKIOJSMKKKJMONGLLNKOQHRJSIJOQPFLSLKMHKSHHH
@303_2WVZPS_8
GGAATGTTCACAAATCATAGGCTTTTATTCACCTTACAACATTCATAAATATCGTTATCGTGCTACTGGCGATACAAGTCTGAGCAATGGTTAGCAACTCCACGCTTCTTGCACCAATTTTCCGAAGAAAATCCAAAACCAGATGGGAATTAATTTTTACCCACAGACCTCACCCACCTTTTTCAAGGCACAATCATTCGGATGAAAAACGTGATCTTTACCTATAATACTTGTTTTACTCATTTGATTCCTCTTGGGCTACTATCGAATTCAACTTATCTTATAGTCATGTTTCCACGACATCATGAGGAACTAACTTATTTGGTATTACCAAGGGCTTATACAAGTTACCGATTTGTATATCTTCTTGGTTTCTTTTATCCTTTTTTGAGATAACGTCTATTGCGTTAGCGATAAGTCTTTCACACTACGTCTACTTATAAACTTGCACATCAGTTGAACTGTAAGATATTATTATATCTCTACTAACTCATCCTTCTTACGGTAACTTACCCAGTCATTATAGATTTTGTAGTAATTGTACTTAATTAAATGTATCCATTAATACCTCACATAACTCCTTTTGAGAGCACAACTAATTCCTTGCACTGTTGATTAGACAGTCATACACAAGGCTATGTCTATAAACATTCCA
+
QNPMLLPNNLSHSLIGIK211116ED6?@ABAKKSKIKIIMKOQMQDA@@@D??@HKIHFGHJMKSKMQNFFFDJKNNJMKMNKSNOIKLSLJNSSSJSPRSQMKMMMOSRSKSRPJJSSLOSNJLKJSKQNNMIJJJRLLQLSMLORNMPKMIOLSSQJSSJSF@?@?AHGOOPJIJHC;CABFFRMSNNJRKI;:::0,++*+,,16600'''&&'&&)/AAGILKJHNOPIJSSKSMSISSSJNSSSKNJKNEGJICKMOOLGFFEJSJKSJISPLLPSKKJHILIHIJIOMMSLHHJGGMSOMJSSLLOMSNKPSNMLSLMINLQLSOKOJSMSKSIJLLLMLNSSIJOQSKLMPOOMNQMJKMI1000313334-...CJ><:;0001KMMKKKNJJMPSSKSFNSRJLKGIOSIOS21112BDEA<<<=DECCCDDJGBCCBACDEE..10000A?BDD:988666776666:GDG@??>===>A;:;:99>0///1('&&&&'&')*3./5445;;;A@@BBGJGFGEEDGHHEFA>;;88BEDHJLCBB?65,.0((72-,,,//@EEHILFEFHG<99989;0//./3456==ABDGKIHKSJRCCCC877777DDIJNOMOIJIJJHGKJMIIHIGGIHGOH766
@304_2WVZPS_8
TTCACAAATCATAGGCTTTTATTCACCTTACAACATTCATAAATATCGTTATCGTGCTACTGGCGATACAAGTCTGAGCAATGGTTAGCAACTCCACGCTTCTTGCACCAATTTTCCGAAGAAAATCCAAAACCAGATGGGAATTAATTTTTACCCACAGACCTCACCCACCTTTTTCAAGGCACAATCATTCAGATAGAAAAACATAATATTTTACCTATAATACTTGTTTTACTCATTTGATTCCTCTTGGGCTACTATCGAATTCAACTTATCTTATAGTCATGTTTCCACGACATCATGAGGAACTAACTTATTTGGTATTACCAAGGGCTTATACAAGTTACCAATTTGTATATCTTCTTCGTTTTATTTTATCCTTTCGAGATAACGTCTATTGCGTTAGCGATAAGTCTTTCACACTACGTCTACTTATAAACTTGCACATCAGTTGAACTGTAAGATATTATTATATCTCTACTAACTCATCCTTCTTACGGGTGACTTACCCAGTCATTATAGATTTTGTAGTAATTGTACTTAATTAAATGTATCCATTTAATTAAGTACAATTACTACAAAATCTATAATGACTGGGTATTCAGCCCGTAAGAAGGATGAGTTAGTAGATATAATAATATCTTACAGTTCAACTGATGTGTAGAACAGTGATGTAAAGACTTATCGCTAACGCAATAGACGTTATCTCGAAAGGATAAAAGAAACCAAGAAGATATACAAATTGGTAACTTGTATAAGCCCTTGGTAATACCAAATAAGTTAGTTCCTCATGATGTCGTGGAAACATGACTATAAGATAAGTTGATTCAATAGTAGCCCAAGAGGAATCAAATGAGTAAAACAAGTATTATAGGTAAAATATTATGTTTTTCTATCTGAATGATTGTGCCTTGAAAAAGGTGGGTGAGGTCTGTGGGTAAAAATTAATTCCCATCTGGTTTTGGATTTTCTTCGGAAAATTGGTGCAAGAAGCATCGATGCTAACCATTGCTCAGACTTGTATCGCCAGTAGCACGATAACGATATTTATGAATGTTGTAAGGTGAATAAAAGCCTATGATTTGTGAAA
+
QJEFLHSJGJKSSSOISLDBABBGLSNLMJIHLKJMKKSLIIKSMSPSKSJSKLNHIPKMPSMOJIIJHLLNKOOKPJILKLKSISSLQMSSSJSEIFEFGEHC??BDDECEFF76A==?BNINGCBB77779C1000-,8+GDFHIICBABB=CE=E>888:DFLGJICIKH97EB+'''''433333100068:::888>>==?@ABBLLJOJISOGIORSSMMSLSSMSPLOLJSSHK?@@A;<??@@GGQJKSINONIGGHHKIHJJFLIJOKMSSSLOPLIFSRS?>>>KHRKSLSK:::;IJJRLJLSQOHGMDEEG?????SSMSJNLMMSPMRSOSOSSKLLOMSKSMOSJRQNH56*****>+---.3DJISKNA>@@@OJHKMNLSIJINQMMQNRQBAAABAA8////DFGIHKJIJLHJRKJSKNNSKJRJRONSSSSSJNSMMSSNJ989@B@@DA??>=<IFIGHLSIOLJMMRMRMSPNLLSJLHNSJSLSSLSNSDMKIJSKOSJKLIHSSRSMOSPHJJSHJPIJHKJMMJIKJMPJHIINMSKIOJSCCDCEDDDEEIEB@>>??@?@@@>?>6554111110/,,+**)(+*++0000::76545)(***()/37889::;<<>@@ABBBBA??>>=;97630.,,+))((%%&&&*+,,-00/))*=>???>>A@AA>>>=<;?8:BCB<;<<<DDFCFFHGKGMHIHEGEEDEIFCAAFHICECBCCBEDIGJHGDCCA?2/../>?<==<;9::8<>??A@@?<9533----../766668:::::211111.*&%&'')((''&&&-,,,.20///.+.:;CCCCCCDCCC@@??>@@DCAA@@A@?>>?A@A@BBAAABA@@AAEGIIKB@?@A22222B@@?@?DCCC?>ABCEEDDA@?<99878:<>>?A@??@BDEDFAADB??645988;>BDFDC?=8=?9@@=;===???=1//.000//.*)''&#####%')*.//00120.--/0123599<==>@C?<<655559=?==<<=>>><9777666653220/-***+245>=<;<<65,,,,,567;
@305_2WVZPS_8
GGAATGTTTATAGACATAGCCTTGTGTATGACTGTCTAATCAACAGTGCAAGGAATTAGTTGTGCTCTCAAAAGGAGTTATGTGAAGGAAAGATTAAATGGATACATTTAATTAAGTACAATTACTACAAAATCTATAATGACTGGGTAAGTCACCCGTAAGAAGGATGAGTTAGTAGAGATATAATAATATCTTACAGTTCAACTGATGTGCAAGTTATAAGTAGACGTAGTGTGAAAAACTTATCCGCTAACGCAATAGACGTTATCTCGAAAGGATAAAAGAAACCAAGAAGATATACGAATTGGTATTTCTATAAGCCCTTGGTAATACCAAATAAGTTAGTTCCTCATGATGTCGTGGAAACATGACTATAAGATAAGTTGAATTCGATAGTAGCCCAAGAGGAATCAAATGAGTAAAACAAGTATTATAGGTAAATATTATGTTTTTCTATCTGAATGATTGTGCCTTGAAAAAGGTGGGTGAGGTCTGTGGGTAAAAATTAATCTCCATCTGGTTTTGGATTTTCTTCGGAAAATTGGTGCAAGAAGCGTGGAGTTGCTAACCATTGCGTTATTATCGCCAGTAGCACGATAACGATATTTATGAATGTTGTAAGGTGAATAAAAGCCTATGATTTGTGAACATTCCA
+
//-,-1112124;CDEFGJHJOKJSSRJKHIHHFE=;:;;@55556FGFHSFDSIHC;:;;;<B@=7744578CFCBCDBBHIGKGFHFHSFGGDCGGFGGLKJJNNJKGFHC?>>?CMJGGJIJLIHKJIMMJJLKIHIGHGKHIGEA?>??DA>?*33)**+77:E??@@@FDCBDEDFMIIFLJJLJ=<;:::;8773,,/336883322,,,'%%%$$%&(((()1288982221+,++*)+-+(((,.733,,,,,10./0020////<<=EFE:9::?DDB>?5752.-.-.355)''&(,,,(&''$$$%%'&'(,)***+9:>55544<=GFCCBBAFDDEE@<<;;;<GJFHGGHILPIOEEDDEF=?=?@=<;;<::A@@>=>>>BGFFIHF?>>;455DEFDRFKKMIIGHNKIGIEGHEJIKGIHIFEHLHGF;97669:?-,)+)---299<=A@BCDCIGABFFLOKPJ??=;52235*+++**,541---,-...'''''+++*++.77444569:244339GHQJSPJGFFFB??BA???CDDEJKIEED/...,*,&%%%&$%%%%'7766;<<>===9::=?EBAAAEIOGJFHISIMMGGBA@>?:::;<CGAADBCBD>>>>>DB<;:66<;110
@306_2WVZPS_8
GGAATGTTTATAGACATAGCCTTGTGTATGACTGTCTAATCAACAGTGCAAGGAATTAGTTGTGCTCTCAAAAGGAGTTATGTGAAGGAAAGATTAAATGGATACATTTAATTAAGTACAATTACTACAAAATCTATAATGACTGGGTAAGTCACCCGTAAGAAGGATGAGTTAGTAGAGATATAATAATATCTTACAGTTCAACTGATGTGCAAGTTTATAAGTAGACGTAGTGTGAAAGACTTATCGCTAACGCAATAGACGTTATCTCGAAAGGATAAAAGAAACCAAGAAGATATACAAATTGGTAACTTGTATAAGCCCTTGGTAATACCAAATAAGTTAGTTCCTCATGATGTCGTGGAAACATGACTATAAGATAAGTTGAATTCGATAGTAGCCCAAGAGGAATCAAATGAGTAAAACAAGTATTATAGGTAAATATTATGTTTTTCTATCTGAATGATTGTGCCTTGAAAAAGGTGGGTGAGGTCTGTGGGTAAAAAAAAAAAAAAATTAATTCCCATCTGGTTTTGGATTTTCTTCGGAAAATTGGTGCAAGAAGCGTGGAGTTGCTAACCAATGCTCAGACTTGTATCGCCAGTAGCACGATAACGATATTTATGAATGTTGTAAGGTGAATAAAAGCCTATGATTTGTGAACATTCCA
+
JHPSSOSSNONLSKMMQOOSLSSKIRSSNOSMQSPB>>>>KLPLMPLKIOLSIPSMSSNJMMMNRPNMF2212BJQKLIIGIILQPLJHSNMMOPMSLMSSHSJRLLKOMNKPOLNSMOLSQSSSINJISSMSRPQKJKONIKIILSJKLHHHGBG922223GKSNNMJKILKJRKNMOMILMOKPSKQGQNSISLOLSKIMKSMKINPMPHI@::8899A11112<;>?@?@A?:BINLPKSNIOPIHIHHINIIHGHGSPHFGHJIRKNJNSKMKNJLHIJFAKSLIHIKSIIONLSLOKLJLLNRSIJSNSSSNSKIKKQORNNRIKQIIHGCEGFLJE@<21111333>=?@FFHGFHKGMSONKIJIFEHGIGJHGC=<<<?@MJKHHIGFFEDDEEKJED???@@LJLLMS====>JJISSMLFIKIHKEEIFFFFJGILGHGSJKKSMHJGGSJJJJINGIKPIGJIGG@MROJMSHJLKHJHRHHEGGKCCCBBA;AAJKLIHJLSJNECB>?E10800A@?BCKJG>>>=>H0.IA;;<IQILSL@???<98;;;>=>@ABDDEEIIHIHIIKJFIIM?///0ILMNHFFDCDDEEGGGEGCDDCEECEEDFJIHFFEFDDEFEFECDCFEFGH??@@?BA@>ADDDEEGEEDDCCCCBDC
@307_2WVZPS_8
CACCCGTAAGAAGGATGAGTTAGTAGAGATATAATAATATCTTACAGTTCAACTGATGTGCAAGTTTATAAGTAGACGTAGTGTGAAAGACTTATCGCTAACGCAATAGACGTTATCTCGAAAGGATAAAAGAAACCAAGAAGATATACAAATTGGTAACTTGTATAAGCCCTTGGTAATACCAAATAAGTTAGTTCCTCATGATGTCGTGGAAACATGACTATAAGATAAGTTGAATTCGATAGTAGCCCAAGAGGAATCAAATGAGTAAAACAAGTATTATAGGTAAATATTATGTTTTTCTATCTGAATGATTGTGCCTTGAAAAAGGTGGGTGAGGTCTGTGGGTAAAAATTAATTCCCATCTGGTTTTGGATTTTCTTCGGAAAATTGGTGCAAGAAGCGTGGAGTTGCTAACCATTGCTCAGACTTGTATCGCCAGTAGCACGATAACGATATTTATGAATGTTGTAAGGTGAATAAAAGCCTATGATTTGTGAACATTTCA
+
HIHKIHJFB@@BSMMS====>JHMJHGIIHKJLKNLIKIMKDIKLKLSSLMHHNPSQLJLJIKJIHMHJGKGKIJHGHHHJRMPSKMSLSSGNKIHFFFDGGGGHIHPPQKJLIJPQNIJLMPKMLJISJJNILPSKJIKLNKQOLSOLLQNSJNEJPSGGEFFLMMJLNHOIONMIKSMKKHHMPPLQLLRLLRLOKIIIHIHMJSISIJKPPJKKJHGHIEIIMSKSSKHIKJLMMSKQJILSSKJGNKSOPSSJNNIMISNMKJHFGGISHIIKGGHFKHGGFGEHGIKJMLJHIHGSSSJILJIJKGJJJLOLLKGIIHQSPSKSMSSIQJJSMEFEEPEECCDHHFSLNSLIKJGJLFGGJMISLMGGGHGJEHHGKQEEBIILMLMIGGEEC<:AA>=>CCHHSPJKIFNFFGSGHJGEGECDEDFHGFGGEFEDHFGEFDDBAAAABBCCDGIIIFFHEEFINKFGDCABBCDDDDDCCCCCDDEEFGJEFFFEFFA6(((
@308_2WVZPS_8
GGAATGTTCACAAATCATAGGCTTTTATTCACCTTACAACATTCATAAATATCGTTATCGTGCTACTGGCGATACAAGTCTGAGCAATGGTTAGCAACTCCACGCTTCTTGCACCAATTTTCAGAAGAAAATCCAAAACCAGATGGGAATTAATTTTTACCCACAGACCTCACCCACCTTTTTCAAGGCACAATCATTCAGATAGAAAAACATAATATTTACCTATAATACTTGTTTTACTCATTTGATTCCTCTTGGGCTACTATCGAATTCAACTTATCTTATAGTCATGTTTCCACGACATCATGAGGAACTAACTTATTTGGTATTACCAAGGGCTTATACAAGTTACCAATTTGTATATCTTCTTGGTTTCTTTATCCTTTCGAGATAACGTCTATTGCGTTAGCGATAAGTCTTTCACACTACGTCTACTTATAAACTTGCACATCAGTTGAACTGTAAGATATTATTATATCTCTACTAACTCATCCTTCTTACGGGTGACTTACCCAGTCATTATAGATTTTGTAGTAATTGTACTTAATTAAATGTATCCATTTAATCTTTCCTTCACATAACTCCTTTTGAGAGCACAACTAATTCCTTGCACCTGTGATTAGACAGTGCAAGGAATTAGTTGTGCTCTCAAAAGGAGTTATGTGAAGGAAAGATTAAATGGATACATTTAATTAAGTACAATTACTACAAAATCTATAATGACTGGGTAGGTCACACATAAGAAGGATGAGTTAGTAGAGATATAATAATATCTTACAGTTCAACTGATGTGCAAGTTTATAAGTAGACGTAGTGTGAAAGACTTATCGCTAACGCAATCGTTCGTTATCTCGAAAGGATAAAAGAAACCAAGAAGATATACAAATTGGTAACTTGTATAAGCCTTGGTAATACCAAATAAGTTAGTTCCTCATGATGTCGTGGAAACATGACTATAAGATAAGTTGAATTCGATAGTAGCCCAAGAGGAATCGAAGACGAATTATTATAGGTAAATATTATGTTTTTCTATCTGAATGATTGTGCCTTGAAAAAGGTGGGTGAGGTCTGTGGGTAAAAATTAATTCCCATCTGGTTTTGGATTTTCTTCGGAAAATTGGGTCCAAGAAGCGTAGATCTAACCATTGCTGCAAGACTGTATCGCCAGTAGCACGATAACGATATTTATGAATGTTGTAAGGTGAATAAAAGCCTATGATTTGTGAACATTCCA
+
POSJMLSLLSSMSNSSOSOSLQKOJSNNKKJSKJKMNKMSLISNNJISSKLSPNSPLOSNQNPJNMJQMPLSOKNKLMKJSJSSSJOOPOSLKHHJIKNNIKJIFHA?<=?FBEB3211413*(''(04886>IEDEEILPKLIIGCBICC66643BB===@8@0....A@>?FHCSKLKJSMMSSOSMGHGGFKRQMMKLSOSDEFFGKPSQLSLPRNSLSSSPSMSNMJKSOSOKPMJS@>>?@GISIDEIIPLEFSJMPHSJHQFJLHISSLMINSOGJSSKISLIJNSLKPKNQOISSJSNSQMKKSLLKPOQJLSC::::;QOLHJQOSLOLNMKNMGPKJ<556CDKKSMSSJMRMMNKGGEFA8888::652*8=>BE401<<<HLOQKIIILRQOJMJ<KKPEDEDFIMHGGHFMLSLIMQJIOSLKKIKNPNMOSNSPNLSJLJAEH>>>=>EGE>=====8:9::99BCNHFEIHILJMLIIMPSKLMSFLHOMSHNHHFIHJLLOJMJJKJSJGFSJKKKSJOSJLMKMLLJCKHLNJISNLHSSJIIMJIMFJMKKKK?A7788=,,++-421..1/)1>EIFFDCEDDFIFB??ACCA@A5--9---??<<=BACBBFEEC==>>>@AA?@DDIFD<66645DBBAABCCHDFEECGKLCA@@@@A@@?@@@ABDFGCDECEDBA@?>??>?@@??=;:::766778:5311/.,,)'&%%%%&%$&&()23569<;;:;;<=??@@@@??@@?@?@@@@ABCCDCAA@>:::@ABBA@AA>>>?>;89=;;;;<>>:86432100//--,,,*)'&%$$$$%'(),'&'''**+/22665589:=?@@BCDCADDAABBBBFCEFEDB@@@DCFFDABA>@A><71/-+*)''()+++-+--/087:>?@BABCBBABA??=<=>>86666::;;:6))))--5;>>@@>>>@??>>>>=>?@ADEAB?>8:51001764,+++,.++**+.-./...---------..../0399;<<=@>??CACCHHIGFCDFC@EFGGFHCDDFCBAABA?AA@@?>:4334FDI??==::?9:?@>>>BD@>:65462,++++//////-*))'''%%'***))+''''''')-12355*+&%%%%'+/***44@A@@BDA?@?:9999?B;9888:::<::::9:::920//0127659:;;@????>9887666443//////
@309_2WVZPS_8
GGAATGTTTATAGACATAGCCTTGTGTATGACTGTCTAATCAACAGTGCAAGGAATTAGTTGTGCTCTCAAAAGGAGTTATGTGAAGGAAAGATTAAATGGATACATTTAATTAAGTACAATTACTACAAAATCTATAATGACTGGGTAAGTCACCCGTAAGAAGGATGAGTTAGTAGAGATATAATAATATCTTACAGTTCAACTGATGTGCAAGTTTATAAGTAGACGTAGTGTGAAAGACTTATCGCTAACGCAATAGACGTTATCTCGAAAGGATAAAAGAAACCAAGAAGATATACAAATTGGTAACTTGTATAAGCCCTTGGTAATACCAAATAAGTTAGTTCCTCATGATGTCGTGGAAACATGACTATAAGATAAGTTGAATTCGATAGTAGCCCAAGAGGAATCAAATGAGTAAAACAAGTATTATAGGTAAATATTATGTTTTTCTATCTGAATGATTGTGCCTTGAAAAAGGTGGGTGAGGTCTGTGGGTAAAAATTAATTCCCATCTGGTTTTGGATTTTCTTCGGAAAATTGGTGCAAGAAGCGTGGAGTTGCTAAT
+
NLGKLLMLRJLRHJIHOMSSILKOJSSKQNNKOLROILKIIJLIILKIOLOQNSFMLJJSISSNLIJK???CLROKLLMJGJIGJNE@NSMLKNJHNKOLIIJIHLHSLOLNSDCBBDSIINHJMLHHHJHQKNJPINMMOSOSKMIG<;;;;FHC?6><;>ADFJPQIGFGEDAEBCCDFJKIMPOMNMLRIKKJJJGIHNISSKJLMKJKHILJMHKMKIJBIJGGHHHHJGKISMPLKRKJNHLLHEGDEFHFGGFJMHIIKLMIOSIJNSSJSKOKRPNNPMJHIGKMMMOMONLJKSKLNSSLJQJIIPPMQSOMSMSOJKKKONLKJIJHHLIKMSSNJKKIILMKGPLIOSKSFGOIIILLKNJJHIEHGIJFDD;556IMIJLHHGHGGIGHFEGFFGHRKLIKKIIMKJQGEEFFHJIIJIHHGHGFFGFJKLJLLMHPKIHPONNJ??>?.....FHEEFFHJIICACCKOQKFHSHFGIHEIIGJLHHMIIEHKJNMNGHGHF?DEGJHIKNPMIIGGGIMJLGBAFJHJKISGHFFFFHDDA@>??ABBADB975,*(
@310_2WVZPS_8
GGAATGTTTATAGACATAGCCTTGTGTATGACTGTCTAATCAACAGTGCAAGGAATTAGTTGTGCTCTCAAAAGGAGTTATGTGAAGGAAAGATTAAATGGATACATTTAATTAAGTACAATTACTACAAAATCTATAATGACTGGGTAAGTCACCCGTAAGAAGGATGAGTTAGTAGAGATATAATAATATCTTACAGTTCAACTGATGTGCAAGTTTATAAGTAGACGTAGTGTGAAAGACTTATCGCTAACGCAATAGACGTTATCTCGAAAGGATAAAAGAAACCAAGAAGATATACAAATTGGTGACTTCTATAAGCCCTTGGTAATACCAAATAAGTTAGTTCCTCATGATGTCGTGGAAACATGACTATAAGATAAGTTGAATTCGATAGTAGCCCAAGAGGAATCAAATGAGTAAAACAAGTATTATCAGTAAATGTTCTGTTTTTCTATCTGAATGATTGTGCCTTGAAAAAGGTGGGTGAGGTCTGTGGGTAAAAAATTAATTCCCATCTGGTTTTGGATTTTCTTCGGAAAATTGGTGCAAGAAGCGTGGAGTTGCTAACCATTGCTCAGACTTGTATCGCCAGTAGCACGATAACGATATTTATGAATGTTGTAAGGTGAATAAAAGCCTATGATTTGTGAACATTCCA
+
SLJQKILMLMJCBAADCDMNJOLMSSSIKQKJPSKNSIHMKSKKNMQJSJIMHSMSSMMKLSKKRMOMJFHLMKJMNIHJJKOOSJNSLSMJSSSKKJIJMGIILILSSQMLPNOSKKRMLMLOMSMOKMSKMNSKKMKSMIQSLQMLSNMKNLDSSDIIFIGKPHQIKIJMJJGKJSIMQLMPPKPONSNSMHKKIMOPIHGHIISLSNSKOSJNSSSKHLJISQLNOGILGKLKKMRSSSMKGGGJGGGEFFDEEGGJOSMKLMIMMJMJRJJLSNSILJSMKKSLLHJNONMJS?=CDJMNKH<;8/,++**+***78BGPJNSGLMLQIPSHSJOSMSMLJLLPLJISSQMJSJPSMLLJLPSQKSFCCDCEHGJNNLMISGIJKJSMJPJJJIJSHKIKSSQHSLMOQQSSMKKJKIQJJOIKMMJLMFE))))*457---,,,,.<;<;<;<;A@BKNHIJMJPNMPSSEFGLLKOOJPKSHISMPKIRMJFIFGBDSJSPPKILLLBCEBADJKGGFPLFSIIJRMMKOJMMJKMHJG000//44333311226BFJIINJHJGKFJSJFFCBBCDRMLGHIGFGEFFKFFFFGFGFFGHFHHHRLMJSSLHFHNJMMHEFEFHGLSKIGKMKPIIHHSHSPKQIIGKHGLHJE
@311_2WVZPS_8
GGAATGTTTATAGACATAGCCTTGTGTATGACTGTCTAATCAACAGTGCAAGGAATTAGTTGTGCTCTCAAAAGGAGTTATGTGAAGGAAAGATTAAATGGATACATTTAATTAAGTACAATTACTACAAAATCTATAATGACTGGGTAAGTCACCCGTAAGAAGGATGAGTTAGTAGAGATATAATAATATCTTACAGTTCAACTGATGTGCAAGTTTATAAGTAGACGTAGTGTGAAAGACTTATCGCTAACGCAATAGACGTTATCTCGAAAGGATAAAAGAAACCAAGAAGATATACAAATTGGTAACTTGTATAAGCCCTTGGTAATACCAAATAAGTTAGTTCCTCATGATGTCGTGGAAACATGACTATAAGATAAGTTGAATACGATAGTAGCCCAAGAGGAATCAAATGAGTAAAACAAGTATTATAGGTTAAATATTATGTTTTTCTATCTGAATGATTGTGCCTTGAAAAAGGTGGGTGAGGTCTGTGGGTAAAAATTAATTCCCATCTGGTTTTGGATTTTCTTCGGAAAATTGGTGCCAAGAGCGTGGAGTTGCTAACCATTGCTCAGACTTGTATCGCCAGTAGCACGATAACGATATTTAA
+
HKKMSSQRSMJIINOOSOMKRJLSQOSQJSNSOJK999997*******7;CDBJNPQMKJQLMSMFDECFFJKLJPNKNNMKSQSSMKINLLMSMISIHHONRKONNNSOLSQOSKKSSRJKMLKSFIKKNMNKSNSJJLJHLSMJOMSSMJLMMPMJSHJKJJS>PR>>>>>KJQINHLNOSSPRSQSKJSSNOSSLRRKJJHKJIQJJ<;:<@FHLSGFAB>A======>GGIFGMSSOSAMJJGLKGIHHLFHGJINJKGFHGIOLSLKJIKNIHKGSLSOQSKKGCCA@A@@C.)AFIMLNMMSKIJMRPLIRLSNNJLQSLLISNLKJRKIOMKISFJJHSSGHFFGKIPMIKSIHHHHMJSPIHDDDDCHGHHJRPJHGGKMMQSLNHNHJJHJHKKKIMLSIHMQJGIHA,,,+,22FGMJJMIIOLKHKNHIGFILJNSKIKJPSSPLIJMIH;;;;;KSSKIKIIJIECIKKOSOIJJOHILJHGIGJQA@@B?@AJLHIFGHJFJDCGFKHFFIHIIFEGEFDCI7223FEIIIKDDC@</)*-3-./?@?FGKLHMJFEDDDGHGIEEEDDEEFIPHHGEDDBCDCDDDDBABAACAABBFJJHH
@312_2WVZPS_8
GGAATGTTTATAGACATAGCCTTGTGTATGACTGTCTAATCAACAGTGCAAGGAATTAGTTGTGCTCTCAAAAGGAGTTATGTGAAGGAAAGATTAAATGGATACATTTAATTAAGTACAATTACTACAAAATCTATAATGACTGGGTAAGTCACCCGTAAGAAGGATGAGTTAGTAGAGATATAATAATATCTTACAGTTCAACTGATGTGCAAGTTTATAAGTAGACGTAGTGTGAAAGACTTATCGCTAACGCAATAGACGTTATCTCGAAAGGATAAAAGAAACCAAGAAGATATACAAATTGGTAACTTGTATAAGCCCTTGGTAATACCAAATAAGTTAGTTCCCCATGATGTCGTGGAAACATGACTATAAGATAAGTTGAATTCGATAGTAGCCCAAGAGGAATCAAATGAGTAAAACAAGTATTATAGGTAAATATTATGTTTTTCTATCTGAATGATTGTGCCTTGAAAAAGGTGGGTGAGGTCTGTGGGTAAAAATTAATTCCCATCTGGTTTTGGATTTTCTTCGGAAAATTGGTGCAAGAAGCGTGGAGTTGCTAACCATTGCTCAGACTTGTATCGCCAGTAGCACGATAACGATATTTATGAATGTTGTAAGGTGAATAAAAGCCTATGATTTGTGAACATTCCA
+
(*.AFGIHHJSMKLLLIPKQOSOKSJSNSRLNOSMOSLIIFFILOOKJNJKOIMGDK@>>>=?BA?965558NJMOMJGMSNSHKBECFHMRLSPFHILKRJIGKOSMFGJKIKNLSJLSKQLSLKKKMLHNLPSSJMJJOKMJQJMILIIHOILF=9993447<@FLAAAABB@A=>==>BGGHJIJKKJSFGIHJSSSRLSSNQNOJMSQSISLSLNSPIQIKJLMSSLOGKQKMMSSLMLSBBBBAFEEGHKHIGJNSJKSKSJJOKJJSPSLSOLIHIJLQMLGIDDFHKILMLJPGJILIOOQLSISSSSIPOLHKJNKSMSPSIKHIRLDHJGLHDDF=>?>87<;6<DGHHMHIGHGHILMHE>>>@AC=;:::<<DEHHSJHIIJGSJMSKQIRQIIGEJB@@A?;:;;>D@KHHSSNSHIHFFJNIISHLKIIJLSHGKFLEIHQBA<<<=/////EKQKIGOFKB0//-267799;5++A@CEDAAA....399:HFHEDEFBCEDEJGKHNMKJN<;;9;6.53..0BBHIGHKSKHH><EIGIHHIIKLQPOSMSOIJHGHLJIGEGIMSSSLMLSJIJGMSMJSJNSPPONILSPMHSPMQMHCBDBCE8349BDSGHGHFJQIHHGGKFIJKJKIKLJHKKSKECB
@313_2WVZPS_8
GGAATGTTTATAGACATAGCCTTGTGTATGACTGTCTAATCAACAGTGCAAGGAATTAGTTGTGCTCTCAAAAGGAGTTATGTGAAGGAAAGATTAAATGGATACATTTAATTAAGTACAATTACTACAAAATCTATAATGACTGGGTAAGTCACCCGTAAGAAAGGATGAGTTAGTAGAGATATAATAATATCTTACAGTTCAACTGATGTGCAAGTTTATAAGTAGACGTAGTGTGAAAGACTTATCGCTAACGCAATAGACGTTATCTCGAAAGGATAAAAGAAACCAAGAAGATATACAAATTGGTAACTTGTATAAGCCCTTGGTAATACCAAATAAGTTAGTTCCTCATGATGTCGTGGAAACATGACTATAAGATAAGTTGAATTCGATAGTAGCCCAAGAGGAATCAAATGAGTAAAACAAGTATTATAGGTAAATATTATGTTTTTCTATCTGAATGATTGTGCCTTGAAAAAGGTGGGTGAGGTCTGTGGGTAAAAATTAATTCCCATCTGGTTTTTGGATTTTCTTCGGAAAATTGGTGCAAGAAGCGTGGAGTTGCTAACCATTGCTCAGACTTGTATCGCCAGTAGCACGATAACGATATTTATGAATGTTGTAAGGTGAATAAAAGCCTATGATTTGTGGAACATTCCA
+
HGJLIIOIJIOLPJHHGJIHGFIJGIHGGKHGIHJFFFHFHGGEGLGHFHJFHGEFEBCCEJSNSJIIGFGLLSKFEFGGHKGJFE>=:;@DDCBAA@<=CCDDFIGIHKMSHJDDC>>===>><;;;;CFISJJHGGHIIIEFEECCDDDFFDEF@::80.-,0,*.-((((*44::<=CDE@>KRKJMNJJ@????IGFGEDGEDHIHIHFEC64300022DDGFDECCCDCDEEGJKMKFEDCBBCB@AABCDDCDFIIGHFEEGI???:;;;:QGI:;9;AA@A?@EADGMIIHKGIKILJIHKFHHFDEEEDJGGKGHHHDEABBHFF@@?=>>?DJEHHCBBCA@AA@ACAD=8311014FDHIHBAAAAFEJJJGIGIGFJLJII,))))****0228<>BFJIJLHKSJJHGEDCDDHLIFBAAABFFHIBBBBDNJLOSLIJKEKSNKILGGFEFEHHGGIHIHDCCCEFJKLOICDBBBA@>>>=?BD99:9<DGINPIJJIHD6=.<>??>>CDCCBBBCDGEAHH@?=BBELOQHA@@@??45>4449@ABCBEGC???>@DEFGDCBBBDEDFFGFF@>===@AAAACA@AAACC@@?@DFIEFEGHJGIKHGHHCBCBCEIFMMOMIFEGHJGFEGALB2,,-333221
@314_2WVZPS_8
GGAATGTTCACAAATCATAGGCTTTTATTCACCTTACAACATTCATAAATATCGTTATCGTGCTACTGGCGATACAAGTCTGAGCAATGGTTAGCAACTCCACGCTTCTTGCACCAATTTTCCGAAGAAAATCCAAAACCAGATGGGAATTAATTTTTACCCACAGACCTCACCCACCTTTTTCAAGGCACAATCATTCAGATAGAAAAACATAATATTTACCTATAATACTTGTTTTACTCATTTGATTCCTCTTGGGCTACTATCGAATTCAACTTATCTTATAGTCATGTTTCCACGACATCATGAGGAACTAACTTATTTGGTATTACCAAGGGCTTATACAAGTTACCAATTTGTATATCTTCTTGGTTTCTTTTTATCCTTTCGAGATAACGTCTATTGCGTTAGCGATAAGTCTTTCACACTACGTCTACTTATAAACTTGCACATCAGTTGAACTGTAAGATACTTTTTTATATCTTACAGTTCAACTGATGTGCAAGTTTATAAGTAGACGTAGTAATATCAAAGACTTATCGCTAACGCAATAGACGTTATGTCGAAAGGATAAAAGAAACCAAGAAGATATACAAAATCATAACTTGTATAAGCCCTTGGTAATACCAAATAAGTTAGTTCCTCATGATGTCGTGGAAACATAACTATCAATACAAGAGGAATCAAATGAGCAAAACAAGTATTATAGGTAAATATTATGTTTTTCTATCTGAATGATTGTGCCTTGAAAAAGGTGGGTGAGGTCTGTGGGTAAAAATTAATTCCCATCTGGTTTTTGATTTTCTTCGGAAAATTGGTGCAAGAACGTGGAGTTGCTAACCATTGCTCAGACTTGTATCGCCAGTAGCACGATAACGATATTTATGAATGTTGTAAGGTGAATAAAAGCCTATGATTTGTGAAGCGTCCG
+
PJMMSISSRLJLKSSMKSSSRJLKJA<DGGKNNNOKKSQILPOPJSJSLNLNLJOKLNNNHIINQOGHSSLGHHNOIMLKLNSMSSLQPSSJKMJMKSLLQPLPHSOKMSLSSMGKJSMSKSSMINSOSMMSPIJJJNQSRMKSSKKOSPNMQKIMMNJ@AE@DCCBCCMKNLLNOQNMLSPSQMMIROKJLMSNINMNSJKJHGMSQMSSMKKSSRSNRMSOJPSSSHOPKOKSNSNSSLSLSHMJHSKISLHSPHJPSSRSMNKOKSIOJRIMMJSQSONSKSRSJMOPLJLQSPNJLNILSLISSRKSLSOQSRQOSLEEDDESQNJMMJOILSLJSSNOSSIRQSOSSLLSNMSSKKKIOOIPC1/'''')'''&'44BACCDPHJKSQMJKSMJNNOSPKJSJOKSSJLGJJJJMQGONMSLLOIIMHPSNMPRSSKJSNSKLSLHKILNSKSMKSLJJSJSKLNOQCFSRQSPSSJJQOGGJLKSIPLNSMLJFDEDCGFFDD@@:987744410/-'&((()((())///0,,45764221/)(((()((()'''&'(),-123359;?DEGDA?<<=:866872,)(('())((('''),-//0:=BCGGIEAA@=<;<;876654322*)*++-.49999:::97777754444*('''&&%$######'''((((''''&%%%%&'',,-../2345>?ABBEGGG>>>=>CAIHOLFGGGEDFFHEEFEEEEHFFF@=CGGKJHFEFFDDCEFJGMKKEGI=DDHISOICA@?:94---+*)'(())))*+1/+9:89ADEHEDE?>??>?>?B;4335<=@>>>>>???BCCB>:;75454543201137889==?@@=<<<<@B????@CCBDA@??>?AACDECDEDEECBEDDDGFFAA=<<<<?@<<=/-('(('
@315_2WVZPS_8
GGAATGTTCACAAATCATAGGCTTTTATTCACCTTACAACATTCATAAATATCGTTATCGTGCTACTGGCGATACAAGTCTGAGCAATGGTTAGCAACTCCACGCTTCTTGCACCAATTTTCCGAAGAAAATCCAAAACCAGATGGGAATTAATTTTTACCCACAGACCTCACCCACCTTTTCAAGGCACAATCATTCAGATAGAAAAACATAATATTTACCTATAATACTTGTTTTACTCATTTGATTGCCTCTTGGGCTACTATAGAATTCAACTTATCTTATAGTCATGTTTCCACGACATCATGAGGAACTAACTTATTTGGTATTACCAAGGGCTTATACAAGTTACCAATTTGTATATCTTCTTGGTTTCTTTTATCCTTTCGAGATAACGTCTATTGCGTTAGCGATAAGTCTTTCACACTACGTCTACTTATAAACTTGCACATCAGTTGAACTGTAAGATATTATTATATCTCTACTAACTCATCCTTCTTACGGGTGACTTACCCAGTCATTATAGATTTTGTAGTAATTGTACTTAATTAAATGTATCCATTTAATCCTTCCTTCACATAACTCCTTTTGAGAGCACAACTAATTCCTTGCACTGTTGATTAGACAGTCATACACAAGGCTATGTCTATAAACATTCCA
+
OHKKMJSKIOJMKPPNIJHIIGJKLMRMMMJOSGECBBDEFHLMLMHMJJJNHILJIKGGGFFGJJOJSLEFFEIKKJJLJHKKMFFIAA@=::::967777<;77633633++**'&&',+99:?BDHJHFHFEEEMOHIHGGHNOOSIMOGFKMIIODDL1J932239677JIGHIQEASCSLSHKIKOMMIJSMGHGGIG>>?MPRNLNLIKMKLRJMLLKSSKJGOPOISKKSOSJNIMJJG=A?)((((??44HFHEGE@;--,,,/29;?@B@@A@@@@BCCEGFFKHSSNLHGGGFLNMSLSMOJKSSNSLKRLRLMSSSSMKHHISMNJPMNRPKKSSPSSSQSSSMSSPSPOMKJIJLMFF<<==C<A=<DBJLSNRPJIIQIKINIGHIFMJJMKGNLJPGIGSJJQRJQJMGIGGHGIGIJLHJKGFGFHKJHHEEFFIHHBBCHFGIJJSHLADJEC?<<<;;>>>@AHDFEGHDDCG@@???>@6457<;>=>EIEFGFEGGFHGJJIKMKHLNOLJSQNGHQHHSOIJIQJKKHJILLIJHQHIGEEDEHJKOHFFHFGGEEEEEFEFFGIHJFGOBSHHHGHHGMGKJSHKGEJFHFIIIKLKKJIMGDDBCDFEFGFFEEFDFEDCDEEGHGFDDEGHGHHFJG
@316_2WVZPS_8
GGAATGTTTATAGACATAGCCTTGTGTATGACTGTCTAATCAACAATGCAAGGAATTAGTTGTGCTCTCAAAAGGAGTTATGTGAAGGAAAGATTAAATGGATACATTTAATTAAGTACAATTACTACAAAATCTATAATGACTGGGTAAGTCACCCGTAAGAAGGATGAGTTAGTAGAGATATAATAATATCTTACAGTTCAACTGATGTGCAAGTTTATAAGTAGACGTAGTGTGAAAGACTTATCGCTAACGCAATAGACGTTATCTCGAAAGGATAAAAGAAACCAAGAAGATATACAAATTGGTAACTTGTATAAGCCCTTGGTAATACCAAATAAGTTAGTTCCTCATGATGTCGTGGAAACATGACTATAAGATAAGTTGAATTCGATAGTAGCCCAAGAGGAATCAAATGAGTAAAACAAGTATTATAGGTAAATATTATGTTTTTCTATCTGAATGATTGTGCCTTGAAAAAGGTGA
+
KOSMNSSKRNJSLSSMSLSLRRPLLSKSPMMSKSKSKOHMMHJQOPHMSOPOIJRIMOISONRNSSNKSIIISSMSLLMLNQMOSKMONLSMSSMJJOJLQMSSOKJSSNPIHSNMLIMNMSQSJHGG:999SLRKJLNMQISLLKPNPIRPMKSJLDJCCCDFJSSJOIIPSMNSKNQJPSNLMKSMSSOSLLLJNQQRNGOJIIJSNSSMKJRKLOSJMLNJJMLLLLLIHJSGONNSSSIKPMHKHFFFHJMQLJIRSSSAHG?944444CJNJKIGKNLMKLSMLJJMSNLJMMPMJKQSPSOPLIIKLMNIMLJMKKLMNRMKSOIOJOJPKMINKKLMJSSNPMSOKJLJSLIMIHJIJSRQMILILHJGMKQQSIHGFHILNRKIMFLIKKHIIHPILQRMKMLNJILLPNNFDEEFKJHJHJIHKJMGGHIFKJNJPJSHLFGGKLNKNIILGIOHKLKHKKJPIMIHILOMSKOJHG
@317_2WVZPS_8
GGAATGTTCACAAATCATAGGCTTTTATTCACCTTACAACATTCATAAATATCGTTATCGTGCTACTGGCGATACAAGTCTGAGCAATGGTTAGCAACTCCACGCTTCTTGCACCAGTTTCCGAAGAAAATCCAAAACCAGATGGGAATTAATTTTTACCCACAGACCTCACCCACCTTTTTCAAGGCACAATCATTCAGATAGAAAAACATAATATTTATAATACTTGTTTTACTCATTTGATTTGTTGGGCTACTATCGAATTCAACTTATCTTATAGTCATGTTTCCACGACATCATGAGGAACTAACTTATTTGGTATTACCAAGGGCTTATACAAGTTACCAATTTGTATATCTTCTTGGTTTCTTTATCCTTTCGAGATAACGTCTATTGCGTTAGCGATAAGTCTTTCACACTACGTCTACTTATAAACTTTGCACATCAGTTGAACTGTAAGATATTATTATATCTCTACTAACTCATCCTTCTTACGAGTGACTTACCCAGTCGTTATAGATTTTGTAGTAATTGTACTTAATTAAATGTATCCATTTAATCTTTCCTTCACATAACTCCTTTTGAGAGCACAACTAATTCCTTGCACTGTTGATTAGACAGTCATACACAAGGCTATGTCTATAAACATTACA
+
CBDJSHIJEBEBBB?=<<==@CEGGJDGGC<C;999;CJJINI>=>>BDGSOMJPMMSMGHFFHFGGHHIHJGHIKKIMRIGDDD@??<;;+))))34<A@@DEHGLFGSA@HSGI=/--*DCAFFPKSNROSLJSKRKNNMSKMIKOIKLKIGFJIL<?E+@7543337?@>A=>FHKMSILMMJIIIHKMHQKJC33333110007>CFEDDCA888301=BDFJHLNOSIHGFDBBD>662/,)'(*.57>DEEHHJJJKJHPLQMKPOLIGHJIKSPNJIAGJIFE>?;;::::9:332)**,9999;A><=>=ABA@@984+*'''&&777:?JPKIJFIQSMSSSSKKKGF;831012389;:876.BA@@@A?AEEGLKMKINHGJLLNIJOSKLJKSHPJJSNQSKJOSSSISSRSPKLISPA@CSKSSSSSSSKPPOMLOSKLSSSOMS111111D:9??@?GCEESLSOOMNLSPSOSKKSLHCB>?>@FINASDESSNJSLMKQSSLIMSIMJJHMLHJSNJEDDA@BBBGLLJSQKFHIMSGJSMMMSMORNINLHBBD?=988;@??IGICDEDIKMSFGGNIRPJSNSNMSJHHGGHJFHIIKLSLLIPSOMLSNSKSOSSKSKSFFDFCGFD757124
@318_2WVZPS_8
GGAATGTTCACAAATCATAGGCTTTTATTCACCTTACAACATTCATAAATATCGTTATCGTGCTACTGGCGATACAAGTCTGAGCAATGGTTAGCAACTCCACGCTTCTTGCGCCAATTTTCCGAAGAAAATCCAAAACCAGATGGGAATTAATTTTTTACCCACAGACCTCACCCACCTTTTTCAAGGCACAATCATTCAGATAGAAAAACATAATATTTACCTATAATACTTGTTTTACTCATTTGATTTCTCTTGGGCTACTATCGAATTCAACTTATCTTATAGTCATGTTTCCACGACATCATGAGGAACTAACTTATTTGGTATTACCAAGGGCTTATACAAGTTACCAATTTGTATATCTTCTTGGTAATACCAAATAAGTTAGTTCCTCATGATGTCGTGGAAACATGACTATAAGATAAGTTGAATTCGATAGTAGCCCAAGAGGAATCAAATGATTAAAAAAAGATATTATAGGTAAATATTATGTTTTTCTATCTGAATGATTGTGCCTTGAAAAAGGTGGGTGAGGTCTGTGGGTAAAAAATTAATTCCCATCTGGTTTTGGATTTTCTTCGGAAAATTGGCGCAAGAAGCGTGGAGTTGCTAACCATTGCTCGGACTTGACGCGATAACGATATTTATGAATGTTGTAAGGTGAATAAAAGCCTATGATTTGTGAACATTCCA
+
::;PSJRMLLHMJSSKLILLMJOMOJFSSJLSOSSKKHMKLHIFHIIMRSLSMKMIQJNHJJGLNKPJOSKJFLKLJMMJSOQKIJMSNNSSJSNJMHMNLLKMNMQLMSKSNOMIGINJIKNEEINMOKSNLKKIMLKI?D;;5668KSNKMSHKNSJLIMMGIKJKKKJOHRLMMLKKJMSPPMMJJMGIHPJISNPLSOKIOKPNNSLMJOLJRLJOJKJLPNSSLMJMSSIOKKONKOSBBA?::<82****>??CLKHGSHFKA@AACKMIKKJOSKHJHJLSJHFGHKJIHRLGOHJGMGHFEHFPJPIONJMPKC::::;GN==<=<LHMJLMJOJMNJKKSKRJKLPIRKLOSMHHJHHMHINJKIMIPJLEEIKCGLFPQKNKKGIGG??;;;==@>>>>@BAAAAAA???@?CDDFDB????@@@=8+**)),)'(++,56667:==;11110'''+,,))*..*)'&%&&6:<==>?@ABA?ADCACFEB>==?C@@@@@A><962**)///1?BEDEC=;;:::;;><=>>=?=98;>>FGDD@AB@;;856<>BDBBHEBEBBEEF???<;>::>>>>===;;9731/,-678::<:;;;;<:;<:996530))(((*'%%%%%&&.1511112:;5:::;<;<===<=>=====>>BDBB@?ABB@?@@@AAAA@?987774
@319_2WVZPS_8
GGAATGTTTATAGACATAGCCTTGTGTATGACTGTCTAATCAACAGTGCAAGGAATTAGTTGTGCTCTCAAAAGGAGTTATGTGAAGGAAAGATTAAATGGATACATTTAATTAAGTACAATTACTACAAAATCTATAATGACTGGGTAAGTCACCCGTAAGAAGGATGAGTTAGTAGAGATATAATAATATCTTACAGTTCAACTGATGTGCAAGTTTATAAGTAGACGTAGTGTGAAAAAGTTATCGCTAACGCAATAGACGTTATCTCGAAAGGATAAAAGAAACCAAGAAGATATACAAATTGGTAACTTGTATAAGCCCTTGGTAATACCAAATAAGTTAGTTCCTCATGATGTCGTGGAAACATGACTATAAGATAAGTTGAATTCAATAAGCCCAAGAGGAATCAAATGAGTAAAACAAGTATTATAGGTAAATATTATGTTTTTCTATCTGAATGATTGTGCCTTGAAAAAGGTGGGTGAGGTCTGTGGGTAAAAAATTAATTCCCATCTGGTCTTGGATTTTCTTCGGAAAATTGGTGCAAGAAGCGTGGAGTTGCTAACCATTGCTCAGACTTGTATCGCCAGTAGCACGATAACGATATTTATGAATGTTGTAAGGTGAATAAAAGCCTATGATTTGTGAAC
+
HDEFHDDFEEGMLJHJIJMJIMIJRKNHKIJHIJIJIIJKHJNSIHKIIIJIFIJIJLORSLSMKSNJLGJDLPLPLHSLLOSJIJ><BMMMNPMFFIFGOILSSKSIQRMLIKGHGFKHHHIHRLGDDCCBB86667AADEGIHKIHLJMKIKKIG5BAABEIHIIMIHGRJFGKGFFGFGGIILSKKHLILSILIJKIJJIIIGGJKKPMMSSJQOMHSEGCD====78-,,,,.010,*-***,@CBCCECCBCCEIIIGFEIHLMSJLIINKOJHFHGLMIKHJEIHFGHJJKKRMMBA5/3DBC<87776666777?>EAD@@AJGIGKJJHKOJNIMOGIKGGEGEEGHHHLSIGFGEIIILSNIIEFGKHSFHHGGFKHHJJKOH<::.,%%&&'-7=LJKKHJMKIHJHHKGIJLIIKLLJKHJHHHHJGMQNKPNOPKPMJKSNLNSOEDDEFISSMPJMPHJGKHIILSJMKHSMKMOLMLIJLJ@@@AGHDESOLSJGHF22822CCA>>>??<<=<=?:683../EHMLHJJFGGC@=ACCCCCFFJGIIMOSLIISKKHIGGGCFCDD>DDDFFFHGEFGGHGEFFBBBBCDCCEDGJHJJFGFFGHMIFGEDDFDEEEEIHHJDDCCEEEGIINJHJGI
@320_2WVZPS_8
GGAATGTTCACAAATCATAGGCTTTTATTCACCTTACAACATTCATAAATATCGTTATCGTGCTACTGGCGATACAAGTCTGAGCAATGGTTAGCAACTCCACGCTTCTTGCACCAATTTTCCGAAGAAAATCCAAAACCAGATGGGAATTAATTTTTTTTACCCACAGACCTCACCCACCTTTTTCAAGGCACAATCATTCAGATAGAAAAACATAATATTTACCTATAATACTTGTTTTACTCATTTGATTCCTCTTGGGCTACTATCGAGTTCAACTTATCTTATAGTCATGTTTCCACGACATCATGAGGAACTAACTTATTTGGTATTACCAAGGGCTTATACAAGTTACCAATTTGTATATCTTCTTGGTTTCTTTTATCCTTTCGAGATAACGTCTATTGCGTTAGCGATAAGTCTTTCACACTACGTCTACTTATAAACTTGCACATCAGTTGAACTGTAAGATATTATTATATCTCTACTAACTCATCCTTCTTACGGGTGAGTTAGTAGAGATATCATAATATCTTACAGTTCAACTGATGTGCAAGTTTATAAGTAGACGTAGTGTGAAAGACTTATCGCTAACGCAATAGACGTTATCTCGAAAGGATAAAAGAAACCAAGAAGATATACAAATTGGTAACTTGTATAAGCCCTTGGTAATACCAAATAAGTTAGTTCCTCATGATGTCGTGGAAACATGACTATAAGATAAGTTGAACTCGATAGTAGCCCAAGAGGAATCAAATGAGTAAAACAAGCTGTATAGGTAAATATTATGTTTTTCTATCTGAATGATTGTGCCTTGAAAAAGGTGGGTGAGGTCTGTGGGTAAAAAAAATTAATTCCCATCTGGTTTTGGATTTTCTTCGGAAAATTGGTGCAAGAAGCGTGGAGTTGCTAACCATTGCTCAGACTTGTATCGCCAGTAGCACGATAACGATATTTATGAATGTTGCTGAGGTAAATAAAAGCCTATGATTTGTGAACATTCCA
+
HNISOKLKJSNLJPINKSHJJHKOSSOQNSMSMNSSJ>=>::::;BBABFLIGHHLKJNMKLOHJHMNNIEIHGJISKGIKOKLOIGIIKSLPGMJHLKNNRMGLJQJOKLHLSHKKIEI2444445JALOSGNIISMNJJELNJSKNLLMSMIMOOSLIMEFJGEMQOJGILHRILOJIJKMOLFB<<<IHOIGSNKKHLSPLLSJLISLMLSLLSOMSILOINPMMSSQJSJISQOOSPKJSOHSKK@AA:66658833SSSSLKKMECCACJKKOSMSSNOQSMKJMGHHSGSIJHSDCKPMHSMSMQONSSSLOOLKKPJHHGHIISMRGHMKLSMKISMNSLMMSSSHKPSQQNLSMIOKRSSPKLQLKGDSKGA>=C770/--*%&%%+::KHJRMKKSMMIJIAJGSHGGGFIOFK<QKKKKMHLMMLIMNKSKMQIJKJMMOKKLQSNKISJNPONMLJNLRQMQSSMLSLLOKJJKMHIKIHSMLLSSSQSMLKLMLIKLPPQLM100003111::+*)((079<<??AAABBACFFHGNHMHFC:8888@>ACCCDCGFSGGFEDCCDFFFGGCFFEDCCBBCCCDEA@@@BEFFEJCGGD@@??>?AAA>BABFEJEB<;;:8421--+*),+++---,*&&&&(*.0/11/.----.5789666++++,9:;=;;<<;;:;<>??><:52111122235556;<==@BGLDA===@@????;::;<AAC@CGBGHGGCBBA>:99854332223.*))&%%%%),5899::;:9977>>?@DECA@@BCCBDEDCFHGHHLIHQ>=ADEJLIFGLMFKHSGFDFFFEFFCEBBBGFEFEF;999221//9;==>BA@(((()/0'11/1?BBKHIG3332256589;;<>=>>?ABA@@<<<BC@@>=?>=>@HHJHHHJFCCCDCGDDCB>9999:@=<<6789387776521-(&&&)*,*)**+4;?ABAA@A??>>>>>===??@?988
@321_2WVZPS_8
GGAATGTTTATAGACATAGCCTTGTGTATGACTGTCTAATCAACAGTGCAAGGAATTAGTTGTGCTCTCAAAAGGAGTTATGTGAAGGAAAGATTAAATGGATACATTTAATTAAGTACAATTACTACAAAATCTATAATGACTGGGTAAGTCACCCGTAAGAAGGATGAGTTAGTAGAGATATAATAATATCTTACAGTTCAACTGATGTGCAAGTTTATAAGTAGACGTAGTGTGAAAGACTTATCGCTAACGCAATAGACGTTATCTCGAAAGGATAAAAGAAACCAAGAAGATATACAAATTGGTAACTTGTATAAGCCCTTGGTAATACCAAATAAGTTAGTTCCTCATGATGTCGTGGAAACATGACTATAAGATAAGTTGAATTCGATAGTAGCCCAAGAGGAATCAAATGAGTAAAACAAGTATTATAGGTAAATATTATGTTTTTCTATCTGAATGATTGTGCCTTGAAAAAGGTGGGTGAGGTCTGTGGGTAAAAATTAATTCCCATCTGGTTTTGGATTTTCTTCGGAAAATTGGTGCAAGAAGCGTGGAGTTGCTAACCATTGCTCAGACTTGTATCGCCAGTAGCACGATAACGATATTTATGAATGTTGTAAGGTGAATAAAAGCCTATGATTTGTGAACATTCCA
+
OSJLLIKIIDC;999/.,++,,-,+)))))145GJHRIIGJSPKKHKJHMKNLSLLSROSSRKNSROKKJINSKKJIGONKMOKKPSMGJKQPSJJRPLOLIHLGSHLKJLSSDBAB=<::33222<=>@@HJOGLNJNSIHOSIMNIHKLKJSLNJKNI????DFGS@<=?@88888:::FECCBEGDDFH10001OJKLNSSSNLSSOSSSKNGNNORIOKSGKMMLKSIKJNOORLSSSOKMMHLIKJGMJKIIILJOJKIRMHSFGEFIPPMJNSFEDDC?JOHIEEGHIJGJ82=/-?EFSJLNLHOKISSRKNKSSKSJNLNSSLJJIIJNMOLQLSKLMSSKIIKKKPLOSSKNOKIKRSSSSJGHHGLHHGJGKCBD?::8552334455@FFLLISJNNLIJOLOSKMPKIRHMSOOHJIKJISNKLJMMPKRSLJNJMMNKLSNOMKSJMINHKLLSNNSKSMMIIFJQOSMSJHMKKPSNKKLNKNIIGIISQSSSPSLHNDFJFLLKSIMLSMPMMSIISQQKJIJLHLMRLKNMJSFBDHFBCEFGFOSISLKNPLISHIIKGHGJSIMLPSHSMKGIEKFOKDS44445==?CBDGKROJJHNKKPSRJNLLFHKKJJGIIIKIQLLIFLJJKMKSSNJIILJILJ
@322_2WVZPS_8
GGAATGTTTATAGACATAGCCTTGTGTATGACTGTCTAATCAACAGTGCAAGGAATTAGTTGTGCTCTCAAAAGGAGTTATGTGAAGGAAAGATTAAATGGATACATTTAATTAAGTACAATTATTACAAAATCTATAATGACTGGGTAAGTCACCCGTAAGAAGGATGAGTTAGTAGAGATATAATAATATCTTACAGTTCAACTGATGTGCAAGTTTATAAGTAGACGTAGTGTGAAAGACTTATCGCTAACGCAATAGACGTTATCTCGAAAGGATAAAAGAAACCAAGAAGATATACAAATTGGTAACTTGTATAAGCCCTTGGTAATACCAAATAAGTTAGTTCCTCATGATGTCGTGGAAACATGACTATAAGATAAGTTGAATTCGATAGTAGCCCAAGAGGAATCAAATGAGTAAAACAAGTATTATAGGTAAATATTATGTTTTTCTATCTGAATGATTGTGCCTTGAAAAAGGTGGGTGAGGTCA
+
GIHLNSHLLJIJGLIHFJJLJHHHMSMKLLNGOKJMGHGKEEGFGKIJFGEGGRJIILHMSNNLSSLH;9999?FHIHGEGGSNSKONIKIKIKKFLHGIIEFHEGDHGJIGFE;:::30/('&&&'*,66DGHIGNIJJLKJJSIKIGIGHNJKIDDD@=>?CNILLIGKSIJJMHHMNLMMJIHHISNQKPKSLSLNJLHSGLHKOIKLIRSLIHHRHJKHGGFJFHEGDEGFFHDA@9<88888DBBBBCFCDEDCIIPKGGOIISRJPJPJIJJSJSMROJKIE?;987989?>8,,ACCAEGGKA@>@@GSHDDEDFILPIKIIGFGEFIFGGILHFEJJHIRKJS>:988=60---+.DFHKDEA@@BBC=<<=CCCEEOCCCBBJGFHFIG@???GIGHSLHGFHGLHKKBAA@ADDKMSGFHEIKHSGCBCBCDEGHFD::)))))*4345655556:>AAAEGEFFEDGJLLLKSLGJFFGGHFFF
@323_2WVZPS_8
GGAATGTTCACAAATCATAGGCTTTTATTCACCTTACAACATTCATAAATATCGTTATCGTGCTACTGGCGATACAAGTCTGAGCAATGGTTAGCAACTCCACGCTTCTTGCACCAATTTTCCGAAGAAAATCCAAAACCAGATGGGAATTAATTTTTACCCACAGACCTCACCCACCTTTTTCAAGGCACAATCATTCAGATAGAAAAACATAATATTTACCTATAATACTTGTTTTACTCATTTGATTCCTCTTGGGCTACTATCGAATTCAACTTATCTTATAGTCATGTTTCCACGACATCATGAGGAACTAACTTATTTGGTATTACCAAGGGCTTATACAAGTTACCAATTTGTATATCTTCTTGGTTTCTTTTATCCTTTCGAGATAACGTCTATTGCGTTAGCGATAAGTCTTTTCACACTACGTCTACTTATAAACTTGCACATCAGTTGAACTGTAAGATATTATTATATCTCTACTAACTCATCCTTCTTACGGGTGACTTACCCAGTCATTATAGATTTTGTAGTAATTGTACTTAATTAAATGTATCCATTTAATCTTTCCTTCACATAACTCCTTTTGAGAGCACAACTAATTCCTTGCACTGTTGATTAGACAGTCATACACAAGGCTATGTC
+
DMKNOKORKPOMKKPQKILIHJMMNQHKGC>@A>;:::;FIMMSMHKMMSOMMKPSNOLJKKHRKILKQMHJJGKLSKSRR@????A@FNFCBCCHJJMNHOJNIJLRJJSSLHMHIHGSBJL?DDCIIJJLCF;;=>C8788@>?A@E?9//.))))*.3>8;DIIIIKKPNNMJSIJFISLPLJSSPD@))&&''(***+++6789;ED11('''))(&)****4=>GIKRLJQSSQSRSMLJQHJNNJHHHSSJQSQSOJSPJH????@JHJMNGBAAAB@AAABGHOONIONLQIFIHDGHEICDGHLPHHHEGOSOKMSMINNKPJROMINGIKAAAAAJOKOOJSLNSSSKJLPKSKSKIOIIHGFFIQISDCG@BCGHNRGKKKMSNLOMLKSLMRLSNODIKSNGL=?;;5:>>3/@BDHLJMPSHJLIJPNKLLJLJOIJJNLLKMKREEEEFMOSKIMSMKISORSSNOOKKNOKLIKJSKKNHKLLMJISIGGLKJJNLSOMPIJLMKRPIJJIHGGHLSSKNJKJKIMPSJPHJGGJFKMIJHMFIGEFIONLKKSKONLKSOJKJMJHHJSSMIPQSI9889IJMJEFJHIHMNIKSJJMLJNLIONQMJJHGGFFGKKJJKIKJHPMJHHD=:+
@324_2WVZPS_8
GGAATGTTCACAAATCATAGGCTTTTATTCACCTTACAACATTCATCAATATTCGTTATCGTGCTACTGGCGATACAAGTCTGAGCAATGGTTAGCAACTCCACGCTTCTTGCACCAATTTTCCGAAGAAAATCCAAAACCAGATGGGAATTAATTTTTACCCACAGACCTCACCCACCTTTTTGAAGGCACAATCATTCAGATAGAAAAACATAATATTTACCTATAATACTTGTTTTACTCATTTGATTCCTCTTGGGCTACTATCGAATTCAACTTATCTTATAGTCATGTTTTCCACGACATCATGAGGAACTAACTTATTTGGTATTACCAAGGGCTTATACAAGTTACCAATTTGTATATCTTCTTTTTCGTTTTCTTTATCCTTTCGAGATAACGTCTATTGCGTTAGCGATAAGTCTTTCACACTACGTCTACTTATAAACTTGCACATCAGTTGAACTGTAAGATATTATTATATCTCTACTAACTCATCCTTCTTACGGGTGACTTACCCAGTCATTATAGATTTTGTAGTAATTGTACTTAATTAAATGTATCCATTTAATCTTTCCTTCACATAACTCCTTTTGAGAGCACAACTAATTCCTTGCACTGTTGATTAGACAGTCATACACAAGGCTATGTCTATAAACATTCCA
+
CABEFJROFIM55556DIDFEHHJKOQLSRKSHSJKSHIJIPMN??+++++@1...?ALLMJIISSPSNSLDDDDEJIENCEEEHHKSMQLMSOSLPSOIQRJMKSLJMOLFEKLJHOJGN/-A56GESOSOLNJJKLMLJDDDC>???LSNMSESARK@AJL@G63335G<<<HQFHKKHSLJFLGJPSKSLLQKKJNONSSLMSRSOSLMQMQSKMOMJMSLSSSNSOKRLOJKSSJQSSSSSOJEFFCIPSKSSEELSMLNEORF1.../DFGLHHHJIHGEEGNOJQJIJPSNNSLPCBDAB<;:221135566HFEGEGKIOSSNQJJMSNKQRMLKLNSJLNSPSMKSJSNJQNJLGIIJISE?<5.,,)(***3*.01'=HJHKMHKGCLJKKMJMIJQRSKLKHSNLKPOSKLSPHOSSMRNSPKJIHMOSINSJLSLLPSNQMJOSQLNIIJSKSSSSSISNKSMKOKNNHLPLFFHEFGHEGDIHGOGDKGGB@A45000004444448;:AGJJJIJILMJNJSOSSLIIKLSNMIJIHIGGHHHSSIQHIKCCAABEACE><=<6653-,23FFILJKIMMSJJSNNLMNREDFIKJSMJMJMNPJINKSJQJOLQLHIHHJJLSMQQQLKIIPHJFMRPJHMIMNHKKKKHG
@325_2WVZPS_8
GGAATGTTTATAGACATAGCCTTGTGTATGACTGTCTAATCAACAGTGCAAGGAATTAGTTGTGCTCTCAAAAGGGGTTATGTGAAGGAAAGATTAAATGGATACATTTAATTAAGTACAATTACTACAAAATCTATAATGACTGGGTAAGTCACCCGTAAGAAGGATGAGTTAGTAGAGATATAATAATATCTTACAGTTCAACTGATGTGCAAGTTTATAAGTAGACGTAGTGTGAAAGACTTATCGCTAACGCAATAGACGTTATCTCGAAAGGATAAAAGAAACCAAGAAGATATACAAATTGGTAACTTGTATAAGCCCTTGGTAATACCAAATAAGTTAGTTCCTCATGATGTCGTGGAAACATGACTATAAGATAAGTTGAATTCGATAGTAGCCCAAGAGGAATCAAATGAGTAAAACAAGTATTATAGGTAAATATTATGTTTTTCTATCTGAATGATTGTGCCTTGAAAAAGGTGGGTGAGGTCTGTGGGTAAAAATTAATTCCCATCTGGTTTTGGATTTTCTTCGGAAAATTGGTGCAAGAAGCGTGGAGTTGCTAACCATTGCTCAGACTTGTATCGCCAGTAGCACGATAACGATATTTATGAATGTTGTAAGGTGAATAAAAGCCTATGATTTGTGAACATTCCA
+
FGISJKRSLKSLLIKSSMKKSOMNSKJKJHF44444HMHHIJLSJMSOQSMNNMKKJNQSKRMQSLQSJJJJSOBLMSPSNNSKSKILHQMMKMOKLOIIMSONJHSNQOKJJLHFKKQLSQNKONNIHKSLSOKSJNIOHRSMOMSPNMLKLSMKN@HDKSRMNKOKIJKKSLMNIJLRJLMQHLJKLKMIQJMKSLLSNJNKRKSSSMSLJJIJMKJJHKKJNJJHJJSGLJNJSSJSLLSLHKKMINFGHHLHMSLKLSIJLQKSSNKPKJJLMMOKJSSSMHSIINHONLMKOMSQLJKRPJSSKKLOHQKSQSJNMSLLSKJIPKNMJQLLMOLKNKSSLJKOIQMLIPLPMNSNSLKSLMNPQLIKLLJRMOLKJGKCDDIQSHB@@?@JQSINMLSIKOSLLNLSLISKPRLNPOKSSQLISJMQKMLINISISSHOJPSJNQKMSSNSOSKQJIPKNLKSNPLMLNKHHNIMRSMKKQQSNISMKKHKSJIIIGSJSNMSSJOLILQKFKRKMISSSLOQHIKSSLSJJFKROQNQ00002CADDNJHHLIJLKNKIIIJKISJKILNJLSNNPGSRSSSJLHJIJHSOIIJGEDFGHFFFGJQKLNFFDDEEFFHJIGFFHKGKHJONJJIOFKJGIKHKGGFDB543,&&
@326_2WVZPS_8
GGAATGTTCACAAATCATAGGCTTTTATTCACCTTACAACATTCATAAATATCGTTATCGTGCTACTGGCGATACAAGTCTGAGCAATGGTTAGCAACTCCACGCTTCTTGCACCAATTTTCCGAAGAAAATCCAAAACCAGATGGGAATTAATTTTTACCCACAGACCTCACCCACCTTTTTCAAGGCACAATCATTCAGATAGAAAAACATAATATTTACCTATAATACTTGTTTTACTCATTTGATTCCTCTTGGGCTACTATCGAATTCAACTTATCTTATAGTCATGTTTCCACGACATCATGAGGAACTAACTTATTTGGTATTACCAAGGGCTTATACAAGTTACCAATTTGTATATCTTCTTGGTTTCTTTTTATCCTTTCGAGATAACGTCTATTGCGTTAGCGATAAGTCTTTCACACTACGTACCTTATAAACTTGTACATCAGTTGAACTGTAAGATATTATTATATCTCTACTAACTCATCCTTCTTACGGGTGACTTACCCAGTCATTATAGATTTTGTAGTAATTGTACTTAATTAAATGTATCCATTTAATCTTTCCTTCACATAACTCCTTTTGAGAGCACAACTAATTCCTTGCACTGTTGATTAGACAGTCATACACAAGGCTATGTCTATAAACATTCCAGGTATA
+
HJKSSNKRSRSMOLSSHSJSKOLLSSLKPILNSIIJIKGHKMOLSKNJLSSQOOIRKIQQLJHJOKKKQKJHKKSMLJKONMMSHKPPRMQOJNOMPKNMSPSPJKJHBBCPSLKSNMKLJKS???@OOQSMSPLSKONNMSOOMSSSSJSSKMNPSMKNLSMMROKKSLLJPNSHSHKFLIKIQHLSOLSLOLNSNSNJHMMLCIEOOSNQSSKJNINLNONRMJPPKSOSKNNNSMKSOKHPPLHHMRIILC==**MKI411101FGHKQPSOKLPJJ?FEEEHHKPNQISJKNPMMKSSSKSNMLLQLSSKIPKSSSMSRSNKSQSSKNKSMJPOMPJPNMSQSKPKMJLLKLOSKQMONLSSNMGD954444676555:>A??,))445GGLMONKHHDFFEESNSLJKHGMRSSCGIGEGIGHNKG=<'&&&)--36=DFIKHIHHOHILMKMMJKGLJMPQLLNSKKSKPSMJKSKIJIJIMJLLNIKPMSJSJQMSLPJLSIJNLIKJJNLRLNOMKIQILLSSNRSKILIQMSNMSLJJHJMMOSIIRLNNMHHKLOJSIHPSOOKOMMQIMLHILOSPLLLJNKSMRHHKIKSOONKOPNLRJMQNMLNSSNLHGFIHIHLIJIOKKHHIJGHEGHGFGFHEGEFCDH@=<4/(%&&
@327_2WVZPS_8
GGAATGTTTATAGACATAGCCTTGTGTATGACTGTCTAATCAACAGTGCAAGGAATTAGTTGTGCTCTCAAAAGGAGTTATGTGAAGGAAAGATTAAATGGATACATTTAATTAAGTACAATTACTACAAAATCTATAATGACTGGGTAAGTCACCCGTAGAGAAGGATGAGTTAGTAGAGATATAATAATATCTTACAGTTCAACTGATGTGCAAGTTTATAAGTAGACGTAGTGTGAAAGACTTATCGCTAACGCAATAGACGTTATCTCGAAAGGATAAAAGAAACCAAGAAGATATACAAATTGGTAACTTGTATAAGCCCTTGGTAATACCAAATAAGTTAGTTCCTCATGATGTCGTGGAAACATGACTATAAGATAAGTTGAATTCGATAGTAGCCCAAGAGGAATCAAATGAGTAAAACAAGTATTATAGGTAAATATTATGTTTTTCTATCTGAATGATTGTGCCTTGAAAAAGGTGGGTGAGGTCTGTGGGTAAAAATTAATTCCCATCTGGTTTTGGATTTTCTTCGGAAAATTGGTGCAAGAAGCGTGGAGTTGCTAACCATTGCTCAGACTTGTATCGCCAGTAGCACGATAACGATATTTA
+
:::NHHQHIGFFIGEED8870//..ABDGFPJSOSIGIJHIDEECCC><<;<66667777?=?>>=:8889AFCGFPEHEFGMILJSLSLMIFEG@BCA:98889779999CDAA<;;<=GJN:77777KIKSLNKJSSSNSSSIHMKKSIQMIHLE:H=63478JLLI@A@AASKKGIHHHIKSIJHJJMMIHFIIIJMILIGHILSMJRLJSNNJPSRLSJGGHJMMKJSGIJJHIKLMKSEFEDCCA;;:;;BABBCFEFFECKGK;;:89:::MISFJSPNJPSOSSJSPPPIMJSHSMJJQSOKQOHIJNILJRGPGHGPHSKHLOLM=<<<=MSLLFIHJFHK@==989::;;>6667:ILIPHH<;;<<<F@>>BBA@@?@<<<?54445?ADBBDID@BBFDDEGEGFHEBDAA@BCDIEIFECFFSISLISINOJMONHJOHHKIH@=<=8999>SKKJIMSOKLQNGEIMONSKHIFGKFDEBA*))))+.-;>BAIJHJGGHA?C@?DHJINLKNJOJHRJG<;;88>HHKKOOIIEJJFE@53,-1>?AEHJJJEEEEHHQGHGDEDABDGGGDEJHHJGHHLHFDFEE@@@@AE<<<<=GH=
@328_2WVZPS_8
CAAATATTGTTACACAAATCATCAGCTTTCTTCGCTACAACATTACATAATTGGTATCGTGCTATTGGCGATACAAGTAGAGCGATGACGCGACTTAGCTTTGCACCAATTTTCCGAAGAAAATCCAAAACCAGATGGGAATTAATTTTTACCCACAGACCTCACCCACCTTTTTCAAGGCACAATCATTCAGATAGAAAAACATAATATTTACCTATAATACTTGTTTTACTCATTTGATTCCTCTTGGGCTACTATCGAATTCAACTTATCTTATAGTCATGTTTCCACGACATCATGAGGAACTAACTTATTTGGTATTACCAAGGGCTTATACAGTCTACCAATTTGTATGTGTTGGTTTTCCTCGAGATAACGTCTATTGCGTTAGCGATAAGTCTTTCACACTACGTCTACTTATAAACTTGCACATCAGTTGAACTGTAAGATATTATTATATCTCTACTAACTCATCCTTCTTACGGGTGACTTACCCAGTCATTATAGATTTTGTAGTCATACTCTATTAAACTAAATGTATCCATTTAATATTTCCTTCACATAACTCCTTTTGAGAGCACAACTAATTCCTTGCACTGTTGATTAGACAGTCATACACAAGGCTAT
+
*''''())'&'&%'(%&)'+.1+*)(((/)('%%&%#$$$%%'(&&&''($%%%%&''-///42210//*))''))((&%%&&'&'&%%$$$$%%'&%%%%&%&*..//0;><2DAAEEMQKLJNSHJOQMPMNLPSISSLSNSOKJSLJIIOH?IOMIKKOMSNSSJSRIQQJHJGHGMRJSJISOKNSRPSSNNQCHNMLNSILLMMSKSKJKMKSKMSMJKQIINSSOKOSIKNSKGGHFEIHHFMISSSSMFHIEIHIKSLJKNPLIOMILMORKQMPJIMRNNSNPNHNLIIKIFFGGSJLLKFCD++***44CC<;;;<BBHPLIHGGF871+*))))*.---.--+)&'&%%$$%'&&%%%&&&*2>@F<<FDDDGIJPJIQKJSHLL?GGKDSOMJJHOMLJSPJIHJLIOKMHJJSONNNLQSSOSIRINJOSMSSSSQQORSPMOISSLHMLHIHJNPNSKHLPJMJOMMPKOISIMKLPKJRPFHBA?988:78544/..=10,--'''%%%$##$%%%%&(&&&*()((()''(('()%&''$,/4:<=FHHGHLOHOJMIFSJOSRRMMOSHIMSNLMSSNKKOLNSLKSNPFHEHFJSDEDEEEKQIEEBA=2
@329_2WVZPS_8
GGAATGTTCACAAATCATAGGCTTTTATTCACCTTACAACATTCATAAATATCGTTATCGTGCTACTGGCGATACAAGTCTGAGCAATGGTTAGCAACTCCACGCTTCTTGCACCAATTTTCCGAAGAAAATCCAAAACCAGATGGGAATTAATTTTTACCCACAGACCTCACCCACCTTTTTCAAGGCACAATCATTCAGATAGAAAAACATAATATTTACCTATAATACTTGTTTTACTCATTTGATTCCTCTTGGGCTACTATCGAATTCAACTTATCTTATAGTCATGTTTCCACGACATCATGAGGAACTAACTTATTTGGTATTACCAAGGGCTTATACAAGTTACCAATTTGTATATCTTCTTGGTTTCTTTTATCCTTTCGAGATAACGTCTATTGCGTTAGCGATAAGTCTTTCACACTACGTCTACTTATAAACTTGCACATCAGTTGAACTGTAAGATATTATTATATCTCTACTAACTCATCCTTCTTACGGGTGACTTACCCAGTCATTATAGATTTTGTAGTAATTGTACTTAATTAAATGTATCCATTTAATCTTTCCTTCACATAACTCCTTTTGAGAGTC
+
GSLOSPSMLKJLSNJMHSJMSSLSSQKKMMKSKKOJLILPBBA?@FCBCJKKMKKIJSMSJSILLKQIJLKJJHISSKJOMNPSSNRKNFHSKSMKMOLSLPLSOQQQJSSOSJNNNKIH77MBBBDENDCB@@44DHGLMSMSISJSSMSLKKLDSNHSSJFPOHGLISIIJIOJNHFCHIG<3333EKSIKHIKJGJSLINKNOMSPSSMJLMKPMMSSSLSKSRSSNSKSPLLKSPSLNJOOMJJSF@?A@AA77DHLMJSNIHGHHJJFGSJSRKILKMIPOOMKSOILKLSKOSHJSNO65555687<:@?CBDMLISSLRNMJSNQLONLJLRKSKKOOKMMSSKMNPRSSQKMSSPIQPKMFHA@AABCDCDE>HMSMRSKNKISISOLISKHKKJKKHMIJIKOGFFHBJJHKOJLQMLGHHFLIIIJHJIJJGLCDC22223=644488CEHHHGHJKMHKJIFFKNKLINKHGFGIJIHHHJFIILHMJMKFEDDFGLHJGFEFHGHJIJILHIFEDDEHNJMHEFFGENHISGDCCCIIFFJGFIHIECDDDHMHJIGHIIOIFIHEFEEFEFFEEEH@6521.+&
@330_2WVZPS_8
GGAATGTTCACAAATCATAGGCTTTTATTCACCTTACGACATTCATAAATATCGTTATCGTGCTACTGGCGATACAAGTCTGAGCAATGGTTAGCAACTCCACGCTTCTTGCACCAATTTTCCGAAGAAAATCCAAAACCAGATGGGAATTAATTTTTACCCACGACCTCACCCACCTTTTTCAAGGCACAATCATTCAGATAGAAAAACATAATATTTACCTATAATACTTGTTTTACTCATTTGATTCCTCTTGGGCTACTATCGAATTCAACTTATCTTATAGTCATGTTTCCACGACATCATGAGGAACTAACTTATTTGGTATTACCAAGGGCTTATACAAGTTACCAATTTGTATATCTTCTTGGTTTCTTTTATCCTTTCGAGATAACGTCTATTGCGTTAGCGATAAGTCTTTCACACTACGTCTACTTATAAACTTGCACATCAGTTGAACTGTAAGATATTATTATATCTCTACTAACTCATCCTTCTTACGGGTGACTTACCCAGTCATTATAGATTTTGTAGTATTTGTACTTAATTCAATGTATCCATTTAATCTTTCCTTCACATAACTCCTTTTGAGAGCACAACTAATTCCTTGCACTGTTGATTAGACAGTCATACACAAGGCTATGTCTATAAACATTCCA
+
KJLJJINNNMOMJSSNLHJPSKPPSMOKQNMPNJLKGJIJOLSLKRIKMNNSOQNSINPNJSRSSJMKSSHKGGIJKMQNQLSSOMLKSINLHOJHKOSNQMJMJMJLMSPKKSKIJJKNIISGJLKLILOSPSGKLQLLLNLJKLNKPJLNJJLQLSD=B><@0000KEEFIKGMLKACMMLHSKSNKPLKOHFHOKIJIJKMOKLSLKNQPLSNKNKNQSOOPRPMMOMSNLNPSLKJMSSMQHOGDCBC<==BBSJCLOILHKIIJSQKIHNSMKNKPPMKJMHHFLHSIKMMNQFJHFKSLNLLSRMSPQLPKLMKIILJJISOSKKLLMKRLJLMISMKMSPQJILNQIKHNMSOSSSMSQSMHECDBJBGCDH@KMMFKJBDEEEPPQSLKSOJSSMOKNKSRJOIIFHHGFD@A@QLSJNJSKJNQMLSPSOOSPOSQSJSKPLSNMIRSSNLKMIHPSSOSSMLNSKNMISQHIKSJLMMMSONQPJJKMMJOKILMLHDEDCDCC<>CFFESKLNMJNKSOMQIJJGJGJIHA1///0;4(''&&)'''++4<??@NKHGGHJFELHGEFEEENKSNKSSINMSMGMIJIOLJHHHJOSOKNIINQSMORKKGEEDDFHHHLKOKLJIRIGGFFGGGFFFEEGEGJHFGE
@331_2WVZPS_8
GGAATGTTTATAGACATAGCCTTGTGTATGACTGTCTAATCAACAGTGCAAGGAATTAGTTGTGCTCTCAAAAGGAGTTATGTGAAGGAAAGATTAAATGGATACATTTAATTAAGTACAATTACTACAAAATCTATAATGACTGGGTAAGTCACCCCATAAGAAGGATGAGTTAGTAGAGATATAATAATATCTTACAGTTCAACTGATGTGCAAGTCTATAAGTAGACGTAGTGTGAAAGACTTATCGCTAACGCAATAGACGTTATCTCGAAAGGATAAAAGAAACCAAGAAGATATACAAATTGGTAACTTGTATAAGCCCTTGGTAATACCAAATAAGTTAGTTCCTCATGATGTCGTGGAAACATGACTATAAGATAAGTTGAATTGGATCGTAGCCCAAGAGGAATCAAATGAGTAAAACAAGTATTATGGTAAATATTATGTTTTTTCTATCTGAATGATTGTGCCTTGAAAAAGGTGGGTGAGGTCTGTGGGTAAAAATTAATTCCCATCTGGTTTTGGATTTTCTTCGGAAAATTGGTGCAAGAAGCGTGGAGTTGCTAACCATTGCTGAGACTTGTATCGCCAGTAGCACGATAACGATATTTATGAATGTTGTAAGGTGAATAAAAGCCTATGATTTGTGAACAA
+
JOSJOOKIKHI?@@ABDKJSQOSSJSOHSLJHIGJGFFFG0///.3346:?@?GJILFEIIFIBDBDBCCDSSKSNOLPIKLSLJSJIFMSOPLIJLKHNJHIKKIIMSOSSMOIKHFEFGKE66655111AEGJHHKMSIJMSGFE@;;;;;B>=<**/**+--./>BBEGFEFIJHIJHJPNMNSKNKMMOPNSSPOLSSKLOSLPMSSKFE>40.'''((55BAABAAKHFGKJIMGMJNEFMILHHJLGKKKGEGGFEEHEEKOSKKIGLLLSQKS<;;<@=GMLIGIKRONSKNNNSNKSSNOFLSJMRPOSNKRSMKKSKLILIHKIKSLJQOOLJPQJSSPMMMJOQONRMPNSNKLIHROLPSIGGFGIGHFHHFEBDFKSLSR000000000:;:::?DGIJJSKGKMNKOPSFEFFDA30/.////.000466ACCBA?>?>>>?64344>:;;;;DEHFGGGIIJGFJLRLNLKHHCACHJKQJHHH;;;;<GFHIKJJLIKEEIEFKSPSKKNSSSJJNKSHIF>>?LKMILN>==<<>@CGGFBBB?=:>EEEGEB?>.----2:99999BE=>FFFIEGGKJFCCBGCCBDDJEFFHFQOLLNNILHJKJJLHECEDFGGHIGIOFFFFIHNMIOIJJKISMI
@332_2WVZPS_8
GGAATGTTCACAAATCATAGGCTTTTATTCACCTTACAACATTCATAAATATCGTTATCGTGCTACTGGCGATACAAGTCTGAGCAATGGTTAGCAACTCCACGCTTCTTGCACCAATTTTCCGAAGAAAATCCAAAACCAGATGGGAATTAATTTTTACCCACAGACCTCACCCACCTTTTTCAAGGCACAATCATTCAGATAGAAAAACATAATATTTACCTATAATACTTGTTTTACTCATTTGATTCCTCTTGGGCTACTATCGAATTCAACTTATCTTATAGTCATGTTTCCACGACATCTTTGAGGAACTAACTTATTTGGTATTACCAAGGGCTTATACAAGTTACCAATTTGTATATCTTCTTGGTTTCTTTTTATCCTTTCGAGATAACGTCTATTGCGTTAGCGATAAGTCTTTCACACTACGTCTATTTATAAACTTGCACATCAGTTGAACTGTAAGATATTATTATATCTCTACTAACTCATCCTTCTTACGGGTGACTTACCCAGTCATTATAGATTTTGTAGTAATTGTACTTAATTAAACGTATCCATTTAATCTTTCCTTCACATAACTCCATTTTGAGAGCACAACTAATTCCTTGCACTGTTGATTAGACAGTCATACACAAGGCTATGTCTATAAACATTCCA
+
JISSSPSPNKSOSSLSHMJJKNKLSSMKSMKSLJKKLIIIHNMJNSSQSMRSMJJLHJNHMJIJQJLMPHHHGHGJIMMMRLRKMGHIJHJRLSNRSJPNSKIJGSKA;9/0=;7/..0936:54445=GKJPLHHOOMSSLLISSOKRSPKGGCDEEESKSJSSOKKMJNJLJIIIMLFRSQB8889AABBKIPSLJLSKSSMKMKSKSSSOQJQSSOKOSOISJNLSKPSSSJSKKLSMOKSSMKJPRLSMKSJDDRSQSNIDA6,+++.113B@AAADGGGIOJSKHJDNISBC>>?CCEHHJB0(*SJOSILISJPSHJSLDDOKSLMHSLHLRMHKHLLLQQRSPSKOPSPSSMSOSJMSKLHGAA;;<<>AGCA@>BKHKONMRNLMLISINSLQHSMLRSOSPKJKIPML===<<=<<DFDEJEC@?664410000DGHQSNSNLRKLPQJMDGE<<<<<LJSSOIJSNKKNQSJSLQMSLNJKLSPPPSILGHHKHA@?>?OKLLIIMIMKHLIOSKLHOLKJSNNKQKSKOSQNNQSLSNPSMMKNLCCCCCMFJIOHPIJNJNJNSQMHGMHIIJQKKJJHSLKKROIONKFJKHHIJKKNSKKKLLHLRSNOKOOMINHQIILSIKKKHGHJNPIMJ?;;99:EFA887663
@333_2WVZPS_8
CAAATCATAGGCTTTTATTCACCTTACAACATTCATAAATATCGTTATCGTGCTACTGGCGATACAAGTCTGAGCAATGGTTAGCAACTCCACGCTTCTTGCACCAATTTTCCGAAGAAAATCCAAAACCAGATGGGAATTAATTTTTACCCACAGACCTCACCCACCTTTTCAAGGCACAATCATTCAGATAGAAAAACATAATATTTACCTATAATACTTGTTTTACTCATTTGATTCCTCTTGGGCTACTATCGAATTCAACTTATCTTATAGTCATGTTTCCACGACATCATGAGGAACTAACTTATTTGGTATTACCAAGGGCTTATACAAGTTACCAATTTGTATATCTTCTTGGTTTCTTTTATCCTTTCGAGATAACGTCTATTGCGTTAGCGATAAGTCTTTCACACTACGTCTACTTATAAACTTGCACATCAGTTGAACTGTAAGATATTATTATATCTCTACTAACTCATCCTTCTTACGGGTGACTTACCCAGTCATTATAGATTTTGTAGTAATTGTACTTAATTAAATGTATCCATTTAATCTTTCCTTCAAATAACTCCTTTTGAGAGCACAACTAATTCCTTGCACTGTTGATTAGACAGTCATACACAAGGCTATGTCTATAAACATTCCA
+
KIHSOLOGHPJJHKKSQNSSMSKSSLHNKIJLOLSSKQSKSHKIPKJKJJGHGGHPHIIFDCCCFMOFMMIOLIJHSIGGJH777667JIJHHPHLNJLOMLKKIJIJKSMLSGHIOKKIKKLMGJIJQMLEFFCBILKHSMJHPJLPLJNMJJMHHHHGGHJHEDEDD@@=-%$$%(5:ACCEDHJHJKNINNJLPLOSLNHKNOLNQLPQIQMJNSJIJIMIKSSPNRMIKMRNOLIKPJLMSJMKIJJJJJKNGDCFFKJKOSKIFHIKLQKLOLKJHMHQJSJKFHHFJIQSKKLMHKQLMMIKMIJMG>?SJSJGEEC?DSKJKJNNMSOQLQLISHPNPNSNIKMMKLLPMMSQLSPSLLJKG=BCEKFLIJKJLIOKKIIJHKIOKIJKHHMJIJKHHEIB>>>5GKGJJOPLHJKJNNKMKKIPLMMNLNHKLOSPSMNJOMLSSLMMLPKSIRJRRSMLKJQKJKLMJMHIMHINKNKLQHECEGELISOSEFNE>>HGMIMKPKJKIJJLSPRIGKLPILMOHOIIKIKIHKRINSMJLFJISIIJJPNSH@5567FIJMNISNIMIJLOSSMSJJJJHKLMSMLKKSLLSJMNIRMKMOKKQIGJIGIIJIHIHGGFFGFEIEKGGHGEHHFGGHLKF
@334_2WVZPS_8
GCTAACGCAATAGACGTTATCTCGAAAGGATAAAAGAAACCAAGAAGATATACAAATTGGTAACTTGTATAAGCCCTTGGTAATACCAAATAAGTTAGTTCCTCATGATGTCGTGGAAACATGACTATAAGATAAGTTGAATTCAATAGTAGCCCAAGAGGAATCAAATGAGTAAAACAAGTATTATAGGTAAATATTATGTTTTTCTATCTGAATGATTGTGCCTTGAAAAAGGTGGGTGAAGTCTGTGGGTAAAAATTAATTCCCATCTGGTTTTGGATTTTCTTCGGAAAATTGGTGCAAGAAGCGTGGAGTTGCTAACCATTGCTCAGACTTGTATCGCCAGTAGCACGATAACGATATTTATGAATGTTGTAAGGTGAATAAAAGCCTATGATTTGTGAACATTCCA
+
HHQOKJKKIKIOKKIMJNA?C@843444SHOFHMMMLFLNKILOMNMIKSMSSLOSLOSKPMPHJRNJOSMNQRSPSSMIIKLSLSJQMSSOMJSNNILSJMSMIHOLKMSKHLHJLPJOJOHLHJMKJRSNSLSHHMSOQKMLQKRLPSIIGKSMJSOQOGOPIFJKSOMKOKMOMPRJOKISIKPJKLMJQQKRLKMSSJPGSSRSNSMSINSSMJLKLSNSQLKJFIMHNSMILSMLNKSOOJMJKHRHKPNHOSOMKIKRJJMKJKLLMNLSMSLPHJKMSSNLNLLJSMSMJOMKHLIOJSJIJHIJSJRILOIKJNKFHJILKLJKOMHOSRPSHGJGFGGHGKLJHGKGIIGJJHORLQJGGGHEPOOJJIRJNGHKSJLLLMKMMHLHKHISSRSKIHIMJ>>>
@335_2WVZPS_8
GGAATGTTCACAAATCATAGGCTTTTATTCACCTTACAACATTCATAAATATCGTTATCGTGCTACTGGCGATACAAGTCTGAGCAATGGTTAGCAACTCCACGCTTCTTGCACCAATTTTCCGAAGAAAATCCAAAACCAGATGGGAATTAATTTTTACCCACAGACCTCACCCACCTTTTTCAAGGCACAATCATTCAGATAGAAAAACATAATATTTACCTATAATACTTGTTTTACTCATTTGATTCCTCTTGGGCTACTATCGAATTCAACTTATCTTATAGTCATGTTTCCACGACATCATGAGGAACTAACTTATTTGGTATTACCAAGGCTTATACAGTTACCAATTTATATCTATAAACTATTATCCTTTCGAGATAACGTCTATTGCGTTAGCGATAAGTCTTTCACACTACGTCTACTTATAAACTTGCACATCAGTTGAACTGTAAGATATTATTATATCTTACAGTTCAACTGATGTGCAAGTTTATAAGTAGACGTAGTGTGAAAGACTTATCGCTAACGCAATAGACGTTATCTCGAAAGGATAAAAGAAACCAAGAAGATATACAAATTGGTAACTTGTATAAGCCCTTGGTAATCCAAATAAGTTAGTTCCTCATGATGTCGTGGAAACATGACTATAAGATAAGTTGAATTCGATAGTAGCCCAAGAGGAATCAAATGAGTAAAACAAGTATTATAGGTACAACCTTATGTTTTCTATCTGAATGATTGTGCCTTGAAAAAGGTGGGTGAGGTCTGTGGGTAAAAATTAATGCCATCTGGTTTTGATTTCTTCGGAAAATTGGTGCAAGAAGCGTGGAGTTGCTAACCATTGCTCAGACTTGTATCGCCAGTAGCACGATAACGATATTTATGAATGTTGTAAGGTGAATAAAAGCCTATGATTTGTGAACATTCCA
+
IMNSMMLLSNNNSPLSSSNLLILLSMNOPMSSSPOSSKLSHPIJGPKHLHLSKIILHJIKRKHLKSKJSLIIHLKKMKKCB===>>HISKKSOSSMLPMLSRLMOIKIKSKNKMSGLSISKSKJIOKMSNNSSQJKLJSJLKRLSSJSMHNIG8A*****6@;<942236<=>ACADHILQSNSSNIRJEE8777887789EECDDHFQQPSIPJOOPNNSKRSOKSSQLSNSKSSQSJORFGFEFGIGIABGGIOSJNOSKHKIB,,,,,>>>@ILLNMSJSMJLLMJKHJRJNKSSLJMJJLKKJKSKSQNSSKNSKKLFGE@:-+)(&'(((*+'&&$%$%%$%&'')(('(+*+('&&%$$%$$$$$$%%()))*)39<@GHHIKHMNNKIMLMSKJSKMJIJJRQK:666LJPLJJFIHKIGKIIJKFIG=>>>>D88778>BDDFHKHHGKJLIKGMHMMGFIISSH?667FEGBCBBBCDCBBA>9;;98822567877765700///0@CBFFHEB>>?@AB>>=:8888<>@AABB;;::;<=?@@EDB>=>=>@DDADFGGJFDFGHH@=9;;;<==>:9566339999878889,,,,,/())*1/2443544:41114<<<<===@?????BBBBB=;:;;::;@@@BAA@BBDCCB@87777?;89;;79:;?;;;;;?>>>;:::;=>AA@?977753100//+**)(')))+23577643889888860.../05781000>CGGFCA?>;::8766877662/-,,/.--+*(&&&%%(*,,-0232**02)3445:;:7044-,+*'''()))(*./89<;;8774433211/.00-+++,)''(*+***546554422457:=<==634402,,,,-888877656689<<@AACAAB@=11001899887666445
@336_2WVZPS_8
GGAATGTTTATAGACATAGCCTTGTGTATGACTGTCTAATCAACGATGCAAGGGATTAGCTGTACTATCAAAAGGAGTTATGTGAAGGAAAGATTAAATGGATACATTTAATTAAGTACAATTACTACAAAATCTATGATGACTGGGTAAGTCACCCCGTAAGAAGGATGAGTTAGTAGAGATATAATAATATCTTACAGTTCAACTGATGTGCAAGTTTATAAGTAGACGTAGTGTGAAAGACTTATCGCTAACGCAATAGACGTTATCTCGAAAGGATAAAAGAAACCAAGAAGATATACAAATTGGTAACTTGTATAAGCCCTTGGTAATACCAAACGTAGTTCCTTCATGATGTCGTGGAAACATGACTATAAGATAAGTTGAATTCGATAGTAGCCCAAGAGGAATCAAATGAGTAAAACAAGTATTATAGGTAAATATTATGTTTTTCTATCTGAATGATTGTGCCTTGAAAAAGGTTGGTGAGGTCTGTGGGTAAAAATTAATTCCCATCTGGTTTTGGATTTTCTTCGGAAAATTGGTGCAAGAAGCGTGGAGTTGCTAACCATTGCTCAGACTTGTATCGCCAGTAGCACGATAACGATATTTATGAATGTTGTAAGGTGAATAAAAGCCTATGATTTGTGAACATTCCG
+
SSISKNMQSOLJMSKMSQSSPNLONOSMSKKLQJSHGIII;655*&&&&&***'%&'%%%%&'&'&''(++,9@EOJKLLKHSGFFH?@GH97762227AFEGFICCC@>>@@@@?@ACDCDGFFJGHDEHGL?>;;&&&%%&&&()11/--,((('''-''(><:<?JILNMIKHSGHKPSHSSKSSLSJSJKKHGFHPSSKMLOSPSSSSSSOOSKRONS3111000001/----.3333><<><>BIJIIIQGIJOHKOJSSSKISNMONNSOMPKSHSSNPMLPMIKLOJKMSSOKLJNSSSOKHHKLEGIIJILKSMPMNAA<<=DDEBB931,'%$$$$'(()*(((+<??@CBBFEILNSMLKJKJOSFDBCCFF=??FJJJC777777778FFIGSSJJIINSSLMJLIJEGGMQLSOSKSKQLPJBCAB8776322226779<=////:CDDFHLOLGHLKQIJLSMHLPQSSMSSHFB@@>;444349744679EHIHEILBBIACDECDDMSSSSSHFGF98877DMMQKQO.---.@;>>EDDFJNIPLNSLOOISJSDF@B>=55566>GHOPPSNKONSQOJIOSIJPLSORRSSIJOONENSSSSONOSLSKMRIJMSSOOSLPNJNJQIQLEE((((+**&&&
@337_2WVZPS_8
GGAATGTTTATAGACATAGCCTTGTGTATGACTGTCTAATCAACAGTGCAAGGAATTAGTTGTGCTCTCAAAAGGAGTTATGTGAAGGAAAGATTAAATGGATACATTTAATTAAGTAATTACTACAAAATCTATAATGACTGGGTAAGTCACCCGTAAGAAGGATGAGTTCATAGAGATATAATAATATCTTACAGTTCAACTGATGTCCAAGTTTATAAGTAGACGTAGTGTGAAAGACTTATCGCTAACGCAATAGACGTTATCTCGAAAGGATAAAAGAAACCAAGAAGATATACAAATTGGTAACTTGTATAAGCCCTTGGTAATACCAAATAAGTTAGTTCCTCATGATGTCGTGGAAACATGACTATAAGATAAGTTGAATTCGATAGTAGCCCAAGAGGAATCAAATGAGTAAAACAAGTATTATAGGTAAATATTATGTTTTTCTATCTGAATGATTGTGCCTTGAAAAAGGTGGGTGAGGTCTGTGGGTAAAAATTAATTTCCATCTGGTTTTGGATTTTCTTCGGAAAATTGGTGCAAGAAGCGTGGAGTTGCTAACCATTGCTCAGACTTGTATCGCCAGTAGCACGATAACGATATTTATGAATGTTGTAAGGTGAATAAAAGCCTATGAATTCTGAACATTCCA
+
JJPRSNIHMJIGIFLHJMSSLIJKMLSKLMKNKJJ;9999I???>DDEJGHJARJJHCDDCDC1><96+++=98QHIHKFEFK=;<34>?@CDEFCCEEEIGHJQCCA00000/...,-,**)((()++;;53333BEEEIHDEFNKOKLJFFB/+0,,,9;CA@A331..'''''(,-0<=DDEIPSNSGHGEEFGGICBCBBAA@?????DCGCBBCCKHNGGHKGFFGLLJRSLSQSLJJJMMSSSSKSLIIKKJLJNIPNKIDCBCBLSSPLOMNKSOLQLNLHLHRMJRSSKILLNIFIIDNHIGJJAGKSOB=>>PSMGHRJJSEDECDIPISSSSJIGLIJILJLJSOLMIHMGGLOOSKSBBBCBCJA@?@HSGMJILSSKC>>>>AHEEFHGHGIJHIKKGILSLP>>>>>>>==1'&%$$$%%%((((////0000000;;::9995888HLSSLSILPKIHMIBBENSLLMMMNPEDD5;*****99;=EECFEDE@BC53C34@CDDGHSQKNHGFJB@B?==?ABDEEGEDECDA:A?=::85BNKMLILHGLGJJISOFDCCB>??@A==>><>?A?AB?ABEDACBCCFCCBCHJSJMHKHLHKMLHLMFEFDDDDCAAA?A>?>?992..---..0094)'&
@338_2WVZPS_8
GGAATGTTTATAGACATAGCCTTGTGTATGACTGTCTAATCAACAGTGCAAGGAATTAGTTGTGCTCTCAAAAGGAGTTATGTGAAGGAAAGATTAAATGGATACATTTAATTAAGTACAATTACTACAAAATCTATAATGACTGGGTAAGTCACCCGTAAGAAGGATGAGTTAGTAGAGATATAATAATATCTTACAGTTCAACTGATGTGCAAGTTTATAAGTAGACGTAGTGTGAAAGACTTATCGCTAACGCAATAGACGTTATCTCGAAAGGATAAAAGAAACCAAGAAGATATACAAATTGGTAACTTGTATAAGCCCTTGGTAATACCAAATAAGTTAGTTCCTCATGATGTCGTGGAAACATGACTATAAGATAAGTTGAATTCGATAGTAGCCCAAGAGGAATCAAATGAGTAAAACAAGTATTATAGGTAAATATTATGTTTTTCTATCTGAATGATTGTGCCTTGAAAAAGGTGGGTGAGGTCTGTGGGTAAAAATTAATTCCCATCTGGTTTTGGATTTTCTTCGGAAAATTGGTGCAAGAAGCGTGGAGTTGCTAACCATTGCTCAGACTTGTATCGCCAGTAGCACGATAACGATATTTATGAATGTTGTAAGGTGAATAAAAGCCTATGATTTGTGAACATTACA
+
JSMSSQJKNPKMSSSKSSSSMSQSILSSROLSMSMQMQJILNLMOSJMSMNRLHSPGCBDELMKJSHSNSPSLKMKJMPMPNLIHHCBDJLNSSLGISIIIJLJKJRKSKIJNJJIHHSSSMJSLKKISSSSKNKLLNMJEEDFHGHOKHJGGJDJICHC@AAESJMPQSKSOJMJKONQSPLSMNQRKKMSNJKSSOSJSQPKRSLJSSRPSJKMQMSRNOLKNMNKIKJSNIOQKMNMSKILRSSPMJHGHEECDEFKPLIHJKJSLORSKIMSSLSHSMSOKSOIIMAFJDBBJC3,,EJOIOSIKIGMIMMSNSKQIKNIJSPLLKQSGNJGJSKSKIKSNPKSILLLLMKHOSSGCCCDQSNSKHGGFGGIMKOJLHNIKIOLLPNMHHGJJMHHJIOLLNLSSKIPSSSMQGFEFEGKSJHHIFIMHKIQKHLHGFFFEEFDKKSSSSSSILIKKIIHJOKNOSMJKGHFDHLLJLILJJOLNJMIHHJKKJHKHIFSSSSNMKONIKKFLJKOLIKLKIMLOINNSSSKKHJKSKKNLJKHIHFEHEBABEFLIGSIIJIGKGHKQHGFHEEBCDDFKNIJHHEFFGOJIKIKDFEGGEFFFFHMLIHFFEHHLIIHGGECDDFGEEFEFGGEDEEEFHIKGPJHHGA>;++*
@339_2WVZPS_8
GGAATGTTTATGAGCATAGCCTTGTGTATGACTATCTAATCAACAGTGCAAGGAATTAGTTGTGCTCTCAAAAGGAGTTATGTGAAGGAAAGATTAAATGGATACATTTAATTAAGTACAATTACTACAAAATCTATAATGACTGGGTAAGTCACCCGTAAGAAGGATGAGTTAGTAGAGATATAATAATATCTTACAGTTCAACTGATGTGCAAGTTTATAAGTAGACGTAGTGTGAAAGACTTATCGCTAACGCAATAGACGTTATCTCGAAAGGATAAAAGAAACCAAGAAGATATACAAATTGGTAACTTGTATAAGCCCTTGGTAATACCAAATAAGTTAGTTCCTCATGATGTCGTGGAAACATGACTATAAGATAAGTTGAATTCGATAGTAGCCCAAGAGGAATCAAATGAGTAAAACAAGTATTATAGGTAAATATTATGTTTTTCTATCTGAATGATTGTGCCTTGAAAAAGGTGGGTGAGGTCTGTGGGTAAAAATTAATTCCCATCTGGTTTTGGATTTTCTTCGGAAAATTGGTGCAAGAAGCGTGGAGTTGCTAACCATTGCTCAGACTTGTATCGCCAGTAGCACGATAACGATATTTATGAATGTTGTAAGGTGAATAAAAGCCTATGATTTGTGAACATTCCA
+
PLLISMJJIEF(((((((6666899:KCDDEGEIGHLHIL887779MMHNIKLSNNSONPNLOQOSNRMIMJKSLMJLOMMMISISOSQNJSNSSKNOSOJHSHHLGNJKMQJLB==<=<<=KMNLMGLKILSNJKL===33332338IKGIHQJE>8871113GHINIMMLLIHQOGLJOOSSLHPKSLNQJIJNOIOLSKOLPLLNNKNIJKIJMMSNHLRJOLQNISPJHQLSPSOPSSLONIMILJLHMLJIIHNJSKNIMIKLSPKSOOSSROSGIASLGGMIHGNLMPJOMJQONMOOHSSGJOLKSSJQISOSNPKJSSMSKQNJEDDDDRLQSOQSOJQQMJMSORMPJKSJINRJNLRPMMGEFFEFGF=AHHGDDGEOSMNSHLGIIILRKRIB@?ADOONIMFRJSKMIJJIJMMLJNKKKKKSMSKIHMMPMSRNSISKOSONMNOLNJIMORJJNMILSNQSISHPNLSLKLOSPKSMQNKSSRDEDCHPMOSOLNHMJJIJHHNSOKPOSSMSMSFSLMI@334HSSSSNLSHJKE>3SJCBBCDLLRMSLMIJILPISSMJKRREOKSNMSPKJKLNIIROMNSMOJHHKLKJSMJSLNPJNNKISSOLKJIRIHPKJLLSNJNMQLLMLSSSSSMPKLJJNKJI
@340_2WVZPS_8
GGAATGTTTATAGACATAGCCTTGTGTATGACTGTCTAATCAACAGTGCAAGGAATTAGTTGTGCTCTCAAAAGGAGTGATGTGAAGGAAAGATTAAATGGATACATTTAATTAAGTACAATTACTACAAAATCTATAATGACTGGGTAAGTCACCCGTAAGAAGGATGAGTTAGTAGAGATATAATAATATCTTACAGTTCAACTGATGTGCAAGTTTATAAGTAGACGTAGTGTGAAAGACTTATCGCTAACGCAATAGACGTTATCTTGAAAGGATAAAAGAAACCAAGAAGATATACAAATTGGTAACTTGTATAAGCCCTTGGTAATACCAAATAAGTTAGTTCCTCATGATGTCGTGGAAACATGACTATAAGATAAGTTGAATTCGATAGTAGCCCAAGAGGAATCAAATGAGTAAAACAAGTATTATAGGTAAATATTATGTTTTTCTATCTGAATGATTGTGCCTTGAAAAAGGTGGGTGAGGTCTGTGGGTAAAAATTAATTCCCATCTGGTTTTGGATTTTCTTCGGAAAATTGGTGCAAGAAGCGTGGAGTTGCTAACCATTGCTCAGACTTGTATCGCCAGTAGCACGATAACGATATTTATGAATGTTGTAAGGTGAATAAAAGCCTATGATTTGTGAACATTCCA
+
;@IKIHJLKIKLSKKLILNJMLLJMOJPSLLMSLSJMISHPILPKLJJQNKLKKMIQMKNJNSOSJMKRKHMSSLJOIJILLOKOSHDFMQLMKJJSRKJKNOIKIJSOLSKNOGMJMSSHLMOSLKHSISLLKSMLLLSMSPNSKLOSPJMLIKKNHSGDEEFMKSSKQOLJKSOIMQQSSLRJLSQLSOSMKSMJRKSJKKSHPJSNJKNIJJMKMNKKKLIRLSSPJSJJPSOKPKKMLSSKKIJIIIJKJKLIIKRJLGIINGHFEFDEKSNMPHGLSSSONSJIGINPINLSKJJLKSJKQSMQKGJJISPNSOJNRSKIKNOLJLJIOIGRPPLKMKSSSSSSSSMLLNMLSKLJSJSSRRORSIKJLIJAAA@EFB==>HLRSKOKKRJLSJKIIKKMILSJSMSJKJKKLSCPOQKKJJMJSKJKNKLMLNHJRSLSKOSKSKSMOMSMMLQIHMOLLSJQSDMDC9556FFOSNQGNKJKSSHJGHFF?BABISPJJJJSKSMCGDBGISKIIMLLILIKIOSOISFIPLLKOOS44444HCIHLJKIMKLHISIKHJFGGFGRKJGJHF@GGIHOIKOKSIKLHSQISKIIGGFHJGGJGNISHHIIKMGJMQMJJEFEEFGJLIGKKIGFHGHIPKMQJKOQMJLMIIH
@341_2WVZPS_8
GGAATGTTTATAGACATAGCCTTGTGTATGACTGTCTAATCAACAGTGCAAGGAATTAGTTGTGCTCTCAAAAGGAGTTATGTGAAGGAAAGATTAAATGGATACATTTAATTAAGTACAATTACTACAAAATCTATAATGACTGGGTAAGACACCCGTAAGAAGGATGAGTTAGTAGAGATATAATAATATCTTACAGTTCAACTGATGTGCAAGTTTATAAGTAGACGTAGTGTGAAAGACTTATCGCTAACGCAATAGACGTTATCTCGAAAGGATAAAAGAAACCAAGAAGATATACAAATTGGTAACTTGTATAAGCCCTTGGTAATACCAAATAAGTTAGTTCCTCATGATGTCGTGGAAACATGACTATAAGATAAGTTGAATTCGATAGTAGCCCAAGAGGAATCAAATGAGTAAAACAAGCATTATAGGTAAATATTATGTTTTTCTATCTGAATGATTGTGCCTTGAAAAAGGTGGGTGAGGTCTGTGGGTAAAAATTAATTCCCATCTGGTTTTGGATTTTCTTCGGAAAATTGGTGCAAGAAGCGTGGAGTTGCTAACCATTGCTCAGACTTGTATCGCCAGTAGCACGATAACGATATTTATGAATGTTGTAAGGTGAATAAAAGCCTATGATTTGTGAACATTCCA
+
GLMHIQKOLJHSNLQHPMKKOSJJJHGGGHHKJORHIIEG=====OGLOHII??A@@@@@;::9777779<EBDJKFHCAA?9889:JSLQKSLSGISIJIMKJLLKPPPHJOSSJLGGISNSKSJJKHKIMSISSSKLPPKOSSLLQLLSSLJHH=899::JGCBAB>@@@?BADBEEFIEDA;;GGDEGHJHIEFFSJOHQSKSKSIKGSPISPNSKNH=<<<<GHGIHIGJSIKGLJOSLKKJHIGHHGDCBCDDDDDCBBAG;:99866:>EJPKGMOLJIFCBACDDHGEGKCCFE??=@BSJJHISMMDE::999;>B>=445GILHKIFJKGEFBDF;;;;::>>===?KSKOISKSSMSOSSJNHIHHGFIHKISIHHSLHJLFHEFFGJA??><:::;ADDJHGLJJJ=>>==CDDC:+**)&&&'(*+)+,,,FGFABE@AAAE*)+//CA@ABDPMNHGGJKHG@:::667:78??@;;8784665589:;=<=HGHJJHG@@B>?HSSSSMJIMCB>>??>CC=>CJNIMSSA===<==??>;6677KKSJLKOLHRSNOKJSSGGDEGIKNGNFFA>?>>?BAKSEEDDFGFHDCCDCGMEEHKIMSSMHDCBBEOEEDCCIPNKOIKLS;;00138>A@CDGFA??
@342_2WVZPS_8
GGAATGTTCACAAATCATAGGCTTTTATTCACCTTACAACATTCATAAATATCGTTATCGTGCTACTGGCGATACAAGTCTGAGCAATGGTTAGCAACTCCACGCTTCTTGCACCAATTTTCCGAAGAAAATCCAAATCCAGATGGGAATTAATTTTTACCCACAGACCTCACCCACCTTTTTCAAGGCACAATCATTCAGATAGAAAAACATAATATTTACCTATAATACTTGTTTTACTCATTTGATTCCTCTTGGGCTACTATCGAATTCAACTTATCTTATAGTCATGTTTCCACGACATCATGAGGAACTAACTTATTTGGTATTACCAAGGGCTTATACAAGTTACCAATTTGTATATCTTCTTGGTTTCTTTTATCCTTTCGAGATAACGTCTATTGCGTTAGCGATAAGTCTTTCACACTACGTCTACTTATAAACTTGCACATCAGTTGAACTGTAAGATATTATTATATCTCTACTAACTCATCCTTCTTACGGGTGACTTACCCAGTCATTATAGATTTTGTAGTAATTGTACTTAATTAAATGTATCCACTTAATTAAGTACAATTACTACAAAATCTATAATGACTGGGTAAGTCACCCGTAAGAAGGATGAGTTAGTAGAGATATAATAATATCTTACAGTTCAACTGATGTGCAAGTTTATAAGTAGACGTAGTGTGAAAGACTTATCGCTAACGCAATAGACGTTATCTCGAAAGGATAAAAGAAACCAAGAAGATATACAAATTGGTAACCTATGACCTTTGGTAATACCAAATAAGTTAGTTCCTCATGATGTCGTGGAAACATGACTATAAGATAAGTTGAATTCAATCATAAATCCTAGAGGAATCAAATGAGTAAAACAAGTATTATAGGTAAATATTATGTTTTTCTATCTGAATGATTGTGCCTTGAAAAAGGACTGTGGGTAAAAATTAATTCCCATCTGGATTTGGATTTTCTTCGGAAAATTGGTGCAAAAAGAGTGGAGTTGCTAACCATCCATTGCTCAGACTTGTATCGCCAGTAGCACGATAACGATATTTATGAATGTTGTAAGGTGAATAAAAGCCTATGATTTGTGAACATTCCA
+
MNKLMMNOJLI?6667EJFIHIIJKNKLPKJOSPKJIGFFHJOJPKMLSSSKIJIMHQMQPILJSSHKKHHOIIILMMLIJOPLSLLNOSPKJLNJMRNMSKIJKNKRLSQSSJHLHIIKJSJMKIKJSSNOKNJMKHMSNQNNIKLJQSRSKIKHJKOJLNLJMFLOKIKILOKJPFMILJMIHFHMSMKJMISHJKLMSMQICCCOIRSMSMMQLNKSJSLKIPKNMLPQSLSMNSLJSLNNSSRSILPLNKRLKMKPIJMNOSLLSLSSLGGLKSLJNSJMIKLSNLHLIJMPOQMHIIGIKOSRNJLSMSSNSSJMLSSLPSMOKJLJSQRLSSSNKRKNOSMSSSSKKJMSMSNSLPJIKJKS::223236566<3>CFISSOOLJJKIKGGJGFGQIJMIGHGLKGGGHIHNDCEEDQOSINHHFHHIHJFGJHIJLIIINLQNIIPKJSJKLKIOMKJJONKOGSMKKNIKJIMFFGFEIGLHGFEFPMHHKKDDKMQLPSNSMLHFIIIJKSNLSLLMJMHMKLKNLKKKSSSKSLKJJIIIHEGFDFBA8665459:KNLJHINSIIKJKDCBB??BDD>?>><<=11111=<??@>?>?=>;58878==?@EFBCCDCFCCBBBCCBCDBAA@@@AAAABBDCBBBBDGGFHNHFEEGDCCDEDBBBA@@>?><;;;;<<<<==>>@?>>::;:9:88877411////0/2122333489::;;;?ADEBD@=:98555238888821111--*((&$##$$&&'''+%'9<<==AAACEFDFBA@=>@??ACB?<40/../..../2334679;<<>>@BCCA?;:::99762*))%$$#$#$$$%%%'-9:ACABBAA@@???@ACB@??>>?><:887654432000015:>@C0....<<<<<<;;;;?=<.,,+*,((%$$####$(,1,479;@>><<=>?@@A@>><:;<<<<<<<?CDBCB;88889974.-,)'$##$%%$######$$%'(***1-+)&%&''),-.3669:;;==<>>>?AB@?>>B@@BADFCA====>DE@@@@@BBBAA@@@A@@?>6/,7/100045<>AACCBAAB@BCBDC
@343_2WVZPS_8
GGAATGTTCACAAATCATAGGCTTTTATTCACCTTACAACATTCATAAATATCGTTATCGTGCTACTGGCGATACAAGTCTGAGCAATGGTTAGCAACTCCACGCTTCTTGCACCAATTTTCCGAAGAAAATCCAAAACCAGATGGGAATTAATTTTTACCCACAGACCTCACCCACCTTTTTCAAGGCACAATCATTCAGATAGAAAAACATAATATTTACCTATAATACTTGTTTTACTCATTTGATTCCTCTTGGGCTACTATCGAATTCAACTTATCTTATAGTCATGTTTCCACGACATCATGAGGAACTAACTTATTTGGTATTACCAAGGGCTTATACAAGTTACCAATTTGTATATCTTCTTGGTTTCTTTTATCCTTTCGAGATAACCTCTATTGTAACATAGCCAGAGGAATAGAAATGAGTAAACAAGTATTATAGGTAAATATTATGTTTTTCTATCTGAATGATTGTGCCTTGAAAAAGGTGGTGAGGTCTGTGGGTAAAAATTAATTCCCATCTGGTTTTGGATTTTCTTCGGAAAATTGGTGCAAGAAGCGTGGAGTTGCTAACCATTGCTCAGACTTCACGGCCAGTCACGCGATAACGATATTTATGAATGTTGTAAGGTGAATAAAAGCCTATCATTTGTGAACATTCCA
+
LSJIOINIJIL@410@A@BIKGGOLKFGGHSSLKSKMHKHGJMKJOMJLJKRHJNJGMJIKJHMMIIKKLKILIJKGIGFGEDEF><=,+++,,,,==FHMIIIGIQKKSMKSHMOQKKKKGIHSIKRNSMSQKMMNNNMLJPPBBBBSKPRSIKPSSJGKIIIOHGHGIGCBDCAEMPKNSSSSLOJNOHHOLRMJJQIMQSLNPHSSSSSSLMLKJRSQSSLSMJIFDFEE76750,+**+,6?CDFJGLIRISJHMSRRQLJKHHHOJIOINJMJSOJSSOJKJSKHMGKMNSSKIIJJISMSNKNONNMLMOKOSLMSRKFGSNRMLSPLKPNSSSNJJSHIEGLFSIJOSSPNSSKIJHKOIHIJGFGLSEHCCJ<<>GKMLGIGIJKGB@''''',+(&$#"#%%''((()*+,++(&&&)*//..-,+),,*))(()*;?ABBGHLLHFCC?CFJKHDCBB???CDGGFFFGDDHBAA@?EEHPIF@2/()=BCDCFKHDDE====CEED<=<;<<=9:BCABDHLHFLIEAKNGMIA@@ACFGGGHHGGFFFBGFCAACBA@A@@@@@>?>?><<;993+*******++,-./0/)(((*+..:>BBDEBBD:44A@@@?;;;:799>>?@@A?AA@?C@A><)((((++///13888;>
@344_2WVZPS_8
GGAATGTTTATAGACATAGCCTTGTGTATGACTGTCTAATCAACAGTGCAAGGAATTAGTTGTGCTCTCAAAAGGAGTTATGTGAAGGAAAGATTAAATGGATACATTTAATTAAGTACAATTACTACAAAATCTATAATGACTGGGTAAGTCACCCGTAAGAAGGATGAGTTAGTAGAGATATAATAATATCTTACAGTTCAACTGATGTGCAAGTTTATAAGTAGACGTAGTGTGAAAGACTTATCGCTAACGCAATAGACGTTATCTCGAAAGGATAAAAGAAACCAAGAAGATATACAAATTGGTAACTTGTATAAGCCCTTGGTAATACCAAATAAGTTAGTTCCTCATGATGTCGTGGAAACATGACTATAAGATAAGTTGAATTCGATAGTAGCCCAAGAGGAATCAAATGAGTAAAACAAGTATTATAGGTAAATATTATGTTTTTCTATCTGAATGATTGTGCCTTGAAAAAGGTGGGTGAGGTCTGTGGGTAAAAATTAATTCCCATCTGGTTTTGGATTTTCTTCGGAAAATTGGTGCAAGAAGCGTGGAGTTGCTAACCATTGCTCAGACTTGTATCGCCAGTAGCACGATAACGATATTTATGAATGTCGTAAGGTGAATAAAAGCCTATGATTTGTGAACATTCCA
+
KIMMLKJOJSSMKLSOSMPMMLSSMSLIKMSLKNIMSOKSIIGGFHIGIDKMFC>8,***+HSNHSLGIHSPNNKSLSMMSOJHGKAFAGMJISN/....JLFJSKPLSKSSKKIHGILIMRMKLGIHINJLKEKHJJFKJFKRSIMKJSGMHJSRSBODDCENLLMIBCCCD2111111134EABBJQLIKHILQSSSNNOISSMJSNPOKRKISNLMSOSIHKDCBCCEEFEEEFSNSPSMSSOKSJHHEEEEEISKPJMSOSKFSKLLOSSSRSOSJKGSOGSPPNIHFKNIKSOQKJKNOONRSSMKSIJNSSLORMSMNSMCCBCGSEEB@@@BFIJNSNRSNJGJSKIMLPNSPKSLOLJSPPOAAAFGK;;;;ECCCEIOOJRLIHGGHOSLFJLSISLNSKMSSKKKLLSHPSSSSSMOQKSNSSPLSLINJRSLJSKHLH-,,,3.///ERKJHSIMIIKSSHSSOISLSOSSKSOIOKNJSQSKMSSDFDCFQLKONIF?EB88<8;(((((SLLKOSSJHNRJJHHHRMSNKS:::879:;@??>?BCHHLJISGFDCDLJHGMIFLSRKMMKNIMJLLLHNSKIPSJICAFMJKOHSKGGIHHINKKRHILMSPKNKLLFILSQJESHHKJ59---..GFHHLKRKSJ
@345_2WVZPS_8
GGAATGTTCACAAATCATAGGCTTTTATTCACCTTACAACATTCATAAATATCGTTATCGTGCTACTGGCGATACAAGTCTGAGCAATGGTTAGCAACTCCACGCTTCTTGCACCAATTTTCCGAAGAAAATCCAAAACCAGATGGGAATTAATTTTTACCCACAGACCTCACCCACCTTTTTCAAGGCACAATCATTCAGATAAAAACATAATATTTACCTATAATACTTGTTTTACTCATTTGATTCCTCTTGGGCTACTATCGAATTCAACTTATCTTATAGTCATGTTTCCACGACATCATGAGGAACTAACTTATTTGGTATTACCAAGGGCTTATACAAGTTACCAATTTGTATATCTTCTTGGTAATACCAAATAAGTTAGTTCCTCATGATGTCGTGGAAACATGACTATAAGATAAGTTGAATTCGATAGTAGCCCAAGAGGAATCAAATGAGTAAAACAAGTATTATAGGTAAATATTATGTTTTTCTATCTGAATGATTGTGCCTTGAAAAAGGTGGGTGAGGTCTGTGGGTAAAAATTAATTCCCATCTTGGATTTTATTCGGAAAATTCGTGCAAGAAGCGTGGAGTTGCTAACCATTGCTCAGACTCTATCGCCAGTAGCACGATAACGATATTTATGAATGTTGTAAGGTAAATAAAAGCCTATGATTTGTGAACATTCCA
+
HHJOSNQSOJLJPIHINPMOOIKPSSISLLMOLSMPMISONSSNLKJMLSRPMMSIPKRHOOSSOHNJOMHIMGLSJSSPHRKKSHGLHKMNLSOKLOSLLJJMSJSQNMAABGGSLLNS<;GBBCSOSSQPNPLOSSNPMMNMIHSJNKKMOIQSSNHNGI@G,)))*;667@?<>D>97IIHSSSLNJIHGOOOMJFIIFE2***GJMSONRRNKLJMJSQLMSLNPMSOJKSMSKKOOMHRMJLJKIJJLKHIPLSJKSMOJIHGIJIIKMJKJJJPMQMKSIIMOJLSQNSSKIMJJSOKNNKHJNSSSMNLLLGHIE::;;;G<:7778::<=FDFFOMSLSSNJSJHSHLJMHIDC?>510.,,,,,1-,-,+-*/<54444DA;;;;:92,)))888::=AAA@A???AABEFGGFC@=<<;:<<=;78889FAABAA988888>>CA=??AAAAA@@ADABAA>99955::54455BHHFDEEFF@NQIHCCCEDFFJGIGFLIISILKD@CJLJIJC:::::DHGIGGGFDC@>:9:CBB@<;<<441))0/-+*''(--(&&&&-668@?@****+9:8975445343443222/.,--,-..0+))),.''')555555@854444899<<88667>>7<??AB?@@@@?AAA@2000/8<=@CDFFJCCDCEDDBAAA@ABCDE
@346_2WVZPS_8
GGAATGTTTATAGACATAGCCTTGTGTATGACTGTCTAATCAACAGTGCAAGGAATTAGTTGTGCTCTCAAAAGGAGTTATGTGAAGGAGAAGATTAAATGGATACATTTAATTAAGTACAAATACTACAAAATCTATAATGACTGGGTAAGTCACCCGTAAGAAGGATGAGTTAGTAGAGATATAATAATATCTTACAGTTCAACTGATGTGCAAGTTTATAAGTAGACGTAGTGTGAAAGACTTAACGCTAACGCAATAGACGTTATCTCGAAAGGATAAAAGAAACCAAGAAGATATACAAATTGGTAACTTGTATAAGCCCTTGGTAATACCAAATAAGTTAGTTCCTCATGATGTCGTGGAAACATGACTATAAGATAAGTTGAATCCGATAGTAGCCCAAGAGGAATCAAATGAGTAAAACAAGTATTATAGGTAAATATTATGTTTTTCTATCTGAATGATTGTGCCTTGAAAAAGGTGGGTGAGGTCGGTGGGTAAAAATTAATTCCCATCTGGTTTTGGATTTTCTTCGGAAAATTGGTGCAAGAAGCGTGGAGTTGCTAACCATTGCTCAGACTTGTATCGCCAGTAGCACGATAACGATATTTATGAATGTTGTAAGGTGAATAAAAGCCTATGATTTGTGAACATTCCA
+
JIKKIKKJKINFHHGHFLIHMMJMMNLMKIKFOIRGJHHIF@?@@BDBB?7778IGGFEGGKSJPNSSOGDCDCCA??@?=;3101,+.,,,,,0/'()()FFGHLGFLSKPKLMGHGGMNLMMMMLJHKSIKJSLOSLSSIQKSJISIKLOHLSILMBB<>?GKJHKLDEDDFKHSSJKKJLJG;;;KSSJSLLLJNOSNKEGFGINSSSSLKHHQPLSOILIOSKSOIKIHFSIJIGHHHJH@D???OGJGSFKFFGIISSIHJHGOSLILIMLKQKSJGRMSLJNGPPJSIMJLQLSSJOJNKLLMSKJSMKMNKSQMLJQNSMKKNJSSKJISJMSLSSJOKQKOSSOJKKIKGKPOSKOMSOSOLI......>;:866679DJJRHLSPMHCMKMJMGIKJLNMOKSJIIIJKNKJLJNILJHDA@@@@GFDGGFFIMLLSPHRKNMSKOSOIJKNGJJN6622245QMMQOHLILMKMIHNJJKMJKS>9999;977667;55556E33<35GHIHSNSJMHGSGEEFG9666?BIKLLIFGGIEACGGEDDDFKIKGJMILFFFIGFFGEIJKGFFEQINEEC66666:+*(()/44445578;?BBABAACBBHGHGEEBBCCDEEDEFHIFEECCCDEGLHIHGFFFHFGII
@347_2WVZPS_8
GGAATGTTTATAGACATAGCCTTGTGTATGACTGTCTAATCAACAGTGCAAGGAATTAGTTGTGCTCTCAAAAGGAGTTATGTCAAAGGAAAGATTAAATGGATACATTTAATTAAGTACAATTACTACAAAATCTATAATGACTGGGTAAGTCACCCGTAAGAAGGATGAGTTAGTAGAGATATAATAATATCTTACAGTTCAACTGATGTGCAAGTTTATAAGTAGACGTAGTGTGAAAGACTTATCGCTAACGCAATAGACGTTATCTCGAAAGGATAAAAGAAACCAAGAAGATATACAAATTGGTAACTTGTATAAGCCCTTGGTAATACCAAATAAGTTAGTTCCTCATGATGTCGTGGAAACATGACTATAAGATGAGTTGAATTCGATAGTAGCCCAAGAGGAATCAAATGAGTAAAACAAGTATTATAGGTAAATATTATGTTTTTCTATCTGAATGATTGTGCCTTGAAAAAGGTGGGTGAGGTCTGTGGGTAAAAATTAATTCCCATCTGGTTTTGGATTTTCTTCGAAAGTGGTTAAGAAGCGTGGACTTGCTAACCATTGCTCAGACTTGTATCGCCAGTAGCACGATAACGATATTTATGAATGTTGTAAGGTGAATAAAAGCCTATGATTTGTT
+
(),ADFEBBAB@BABIFMKSSJSSSOSPSLSJHJSEFGDC3++++.<=>CCCB=;:6('&&%%%%%%%%%'57CIDBBAADB9(((((3?@DDBCDCEFCDDCBDFECC<:<>?=..-+*)))))()*)*++:;:;::8;:===>;<<=?C==:1110/2/0245227AAA@A@510''()*78AACFHLRJKHSJDDJSJKIOIKILSLOSRRJHLSSE?><977522223566779KQNSNNILHMSOKLMIJEEA=@66667677734334??GJJHJJE44;?F;GGFILMKOPQKJIHLPKSLMOMSSSLSJOSJJKHINSLNNIOSLEED@?B:HMSQKSKPNOJJOMSSLSLSNHPLJQOMNINFDDDCE96211((((+006;=BCCEFGJIIKSKKIHIKKSJPPJSJLJISJLMKOOHLHFFEGILGMSLIPOLSSLJSOOPSSOSQRNIKLKONOKSSKSNQKNSSISSSNSSKLJLHHIIGLBDBA....,--4?77768>//5/0==EFGNNSIHJEHMJDA?9/---*+)(('%%%)567<FEFIGIIIKIIGIIHJNJPMKFCCCHJDDCC?.-+*)+./89<<AABDEEFFFKJNIMHLHJHLPHNMHGGFFHLGGGJGIIEEFD;;9751.-
@348_2WVZPS_8
GGAATGTTCACAAATCATAGGCTTTTATTCACCTTACAACATTCATAAATATCGTTATCGTGCTACTGGCGATACAAGTCTGAGCAATGGTTAGCAACTCCACGCTTCTTGCACCAATTTTCCGAAGAAAATCCAAAACCAGATGGGAATTAATTTTTACCCACAGACCTCACCCACCTTTTTCAAGGCACAATCATTCAGATAGAAAAATTCTAATATTTACCTATAATACTTGTTTTACTCATTTGATTCCTCTTGGGCTACTATCGAATTCAACTTATCTTATAGTCATGTTTCCACGACATCATGAGGAACTAACTTATTTGGTATTACCAAGGGCTTATACAAGTTACCAATTTGTATATCTTCTTGGTTTCTTTTTATCCTTTCGAGATAACGTCTATTGCGTTAGCGATAAGTCTTTCACACTACGTCTACTTATAAACTTGCACATCAGTTGAACTGTAAGATATTATTATATCTCTACTAACTCATCCTTCTTACGGGTGACTTACCCAGTCATTATAGATTTTGTAGTAATTGTACTTAATTAAATGTATCCATTTAATCTTTCCTTCACATAACTCCTTTTGAGAGCACAACTAATTCCTTGCACTGTTGATTAGACAGTCATACACAAGGCTATGTCTATAAACATTCCA
+
CCCSSMNMKKLLPLINMMJINJKMJLKSRKONNIOJIILILIRLKSILLPSRNRNNLLKOOSMJJMLPNIGHLIHMNMONNSMMNOSSSKOSHLHLFIQDDA@AOHLJPSNOSLKNIIFI78>9:FFLOLPJRKHIQLMSQPLIMSSSSSMIGF77777?JPMIHLGFFGBCESICCCCEHLEFJHISSKSNJILIMJKA???55443.+))(((+.:BCBBBCDDRMJKLMPMKSOSOSSRLKSSSJKMEMMSOSPKGQLSOLOPSJEEEFGGIIKKMHHKMKJOIIKKOMKSQSRPNSMLKMSRSOSOMOSSKQJQLLPSEEB99NSOLKJPSNSLKSOMLNOKSPRPKEJJKKHIILGKGFQHJMFHIJJSGJJKHE@>=?::9:>870----;5JSJMLPNKNJLFKOGF@A97773887*5;AEEG<3333F>>>>>JFE@@@@AJJJSSMGIGBABCA=;85556558>>?@@BB????BEECBA=,**+,///89;<<;;<<A?@?<<<=78DA@@AAHIKJPIKSLLKKLIPSSOLKJLKMKKJQLOMLSRHHGKNJJHJRJRSOINCACBEFJFEOKLHSKSSFPPMLLNKLNSLNISNNNKOMKLMLKKONSOSJIHEGHKINMMJLMJJHJIPGIGIGHFEEEFFFGQGHJ
@349_2WVZPS_8
GGAATGTTCACAAATCATAGGCTTTTATTCACCTTACAACATTCATAAATATCGTTATCGTGCTACTGGCGATACAAGTCTGAGCAATGGTTAGCAACTCCACGCTTCTTGCACCAATTTTCCGAAGAAAATCCAAACACGATGGGAATTAATTTTTACCCACAGACCTCACCCACCTTTTTCAAGGCACAATCATTCAGATAGAAAAACATAATATTTACCTATAATACTTGTTTTACTCATTTGATTCCTCTTGGGCTACTATCGAATTCAACTTATCTTATAGTCATATTTCCACGACATACATGAGGAACTAACTTATTTGGTATTACCAAGGGCTTATACAAGTTACCAATTTGTATATCTCTTTCGTTTATTTTTATCCTTAGAGATAACGTCTATTGCGTTAGCAATAGTCTTTCACACTACGTCTACTTATAAACTTGCACATCAGTTGAACTGTAAGATATTATTATATCTCTACTAAATTCATCCTTCTTACGGGTGACTTACCCAGTCATTATAGATTTTGTAGTAATTGTACTTAATTAAATGTATCCGTTTAATTTTCCTTGCGCATGACTCCTTTTGAGAGCACAACTAATTCCTTGCACTGTTGATTAGACAGTCATACACAAGGCTATGTATATAAACATTCAG
+
@@AFEIHI9899@:744433333679455669GGEAA@DD??>2.-('(((('&&'---8;:<D?76///001/----/123<<AFIFRNSKGFGEMLSISIGJEFEDDC???@@SOFGJ76><;;<59;A@1/..0+,*))*+-01777779ADDFCCF?3E2111189<>GHEFOHCDIHEDDEESIHKGGFDEC>------.677CA666667====ABDBBBSSPLSLPSSSSMKNFDEPIGFIGE>>>>>FFEGSCAA?>4/....*****-*((()(''''/062220('''')+57/.///;=>?DMSJNILSHILMIPOHHMGFF>>@BJNRSOIOPPOHEEBBOSSMJSLSKSJKNJ2111&%%%'&''''-.9///.''*+-7:;=;62111266231++,'&&'''(+,.-<GGFGFHHHGLPSON=;;DEKNSMSQJIJDENSPKONJSELD=<;C@;8546<<=CDIFDDFF@<<<>+***+INPJLHFELEIFDEDC>?>A>BBCCDEFJCBBACELHSGHJHLSMIEFCB@9896((())*((()(,,--8742211450/***0((((''&'')/>@CQIKIKLIGSSLMJSPSJSNJKGOKH?@@=<<<*)))..,,-//0012=6433((''&'').0.'&&
@350_2WVZPS_8
GGAATGTTTATAGACATAGCCTTGTGTATGACTGTCTAATCAACAGTGCAAGGAATTAGTTGTGCTCTCAAAAGGAGTTATGTGAAGGAAAGATTAAATGGATACATTTAATTAAGTACAATTACTACAAAATCTATAATGACTGGGTAAGTCACCCGTAAGAAGGATGAGTTAGTAGAGATATAATAATATCTTACAGTTCAACTGATGTGCAAGTTTATAAGTAGACGTAGTGTGAAAGACTTATCGCTAACGCAATAGACGTTATCTTGAAAGGATAAAAGAAACCAAGAAGATATACAAATTGGTAACTTGTATAAGCCCTTGGTAATACCAAATAAGTTAGTTCCTCATGATGTCGTGGAAACATAGCTATAAGATAAGTTGAATTCGATAGTAGCCCAAGAGGAATCAAATGAGTAAAACAAGTATTATAGGTAAATATTATGTTTTTCTATCTGAATGATTGTGCCTTGAAAAAGGTGGGTGAGGTCTGTGGGTAAAAATTAATTCCCATCTGGTTTTGGATTTTCTTCGGAAAATTGGTGCAAGAAGCGTGGAGTTGCTAACCATTGCTCAGACTTGTATCGCCAGTAGCACGATAACGATATTTATGAATGTTGTAAGGTGAATAAAAGCCTATGATTTGTGAACATTCCA
+
ACILHNMSKIMOKMJMSJKSJIHKLSJHJNIMKIJLMIJFGJHOHNKIJHKHGIHIJIHGJKQJLFBB@?BDKKMHFDFEEJSIONJJESMLSJKJHGHGIGGFHFEGIJJHPGBDDDDGGLKIHHIHGHHIPKLGNIHHMILJSJLLJGGHGGGJC776599:@@HIGDCEEIJSLHKOKISMNHJJSKOSNJJMLHLJLIPLIHJKJKPKGJGGJSKLLJKIGFIGFFGGKFJNJSJQKODIGGLICBAABFEFGJIHHIFFEHFGGFHHFHJJOLIIIFLOIJNLJIDFLIKMKJKLNCB>:;D@C99875335:>HKHFEGHDDEFFFEGGILKSJLHLHHHSKKGJIGHGFHIM:54111/,((&$$%'''2?ABGEFAEFJLHLJHEFEFGMICFEDCHHSSOSKRLSNINOLJJHGHOJIJMIKJAMKGHMLKHGJKPLJSIIIJSKSMKSOSHFJRIHSIQSLLJLLHIFLSSRPJINIHKIHFHEEGGFKNKGJBLSSOJHHF==D?AGJIHKLQONLJGJNMJHC>?CHIQIJG@???==>??????DCEHJLKSKJFEEEEIHGGGFG@HFIGIJJIFDDEEGFFHJHFDCDDFFDEFFIIOOPGGHIFLIMHIHHDFGEGFIIGHKHHHHGFHGSFAA/.../00/03
@351_2WVZPS_8
GGAATGTTCACAAATCATAGGCTTTTATTCACCTTACAACATTCATAAATATCGTTATCGTGCTACTGGCGATACAAGTCTGAGCAATGGTTAGCAACTCCACGCTTCTTGCACTAATTTTCCGAAGAAAATCCAAAACCAGATGGAATTAATTTTTACCCACAGACCTCACCCACCTTTTTCAAGGCACAATCATTCAGATAGAAAAACATAATATTTACCTATAATACTTGTTTTACTCATTTGATTCCTCTTGGGCTACTATCGAATTCAACTTATCTTATAGTCATGTTTCCACGACATCATGAGGAACTAACTTATTTGGTATTACCAAGGGCTTATACAAGTTACCAATTTGTATATCTTCTTGGTTTCTTTTATCCTTTCGAGATAACGTCTATTGCGTTAGCGATAAGTCTCACACTACGTCTACTTATAAACTTGCACATCAGTTGAACTGTAAGATATTATTATATCTTACAGTTCAACTGATGTGCAAGTTTATAAGTAAACATGATGTGAAAGACTTATCGCTAACGCAATAGACGTTATCTCGAAAGGATAAAAGAAACCAAGAAGATATACAAATTGGTAACTTGTATAAGCCCTTGGTAATACCGAATAAGTTAGTTCCTCATGATGTCGTGGAAACATGACTATAAGATAAGTTGAATTCAATCATAGCCCGAGAGGAATCAAATGAGTAAAACAAGTATTATAGGTAAATATTATGTTTTTCTATCTGAATGATTGTGCCTTGAAAAAGGTGGGTGAGGTCTGTGGGTAAAAATTAATTCCATTGATTTTCTTCGGAAAATTAGTGCAAGAAGCGTGGAGTTGCTAACCATTGCTCAGACTTGTATCAGCCAGTAGCACGATAACGATATTTATGAATGTTGTAAGGTGAAATAAAAGCCTATGATTTGTGAACATTCCA
+
GHGIGNSNKKNLNNPSKSSNNQQPSJLSNOOSJNNMOLHHIKPMKSNLSLOSOSPNONSIKMOSSSLKSQMLMILPSIJOJLSOSHIKKOSKKSP@==>>LOSKINMJPKSJOKSLHJLS;IS9:BDENNPKSSQSMSQLGDILNLJJSSSSJHJSLMOLIKSIKJMKSOSKKLLMJJSOSNSSMOLSKSNSPPGHSJNSRMJSLSKKNSSSLSJSNMSMKMSNSRQKMPISJSSLKSJMMLSJB/////CGFHIJIPPRLMNMSFGEDGIGIMOSJKLQJMLPLLHSKILKMSOJNSMOPNLNNSOLMOKSSSSSSSOHMGJHGSMLSNIMIINLPILNNPRSSLLSSSQHLLIJSLKKRNJMSHB@,)))(,)2++1-9DCEKFABSNQJSJMHLLGI)))))MKQIJ----**)('%%%BDFGFFJQMSKLLLSSKLSJKSJSSKJOSKJKKQMJJSLMNMLKKRMNSLLSMJMSKQHIHLHEDEEEDIHEFEGDCDBD@;:98650('&&&')*--17988<=<:334:;=>?@;;:;;@@DB@AA?@BCACCGIHIKFGGLNFABD>=53346<=CEEECBCB==@A?@ABABA@@?>;:430/001;<<=;::)(((*300047?@@@CBBB@?@AA@=>=<===<<<:9897889;<<=?=?>=<<;7/&%$$$$$$$**''**(,6;;7+***(*****+012455566545666677777779::>@AB>;:832)((((0///./.-..659CDECB?>@@@AKGDKEFFGDDB=@ABDEDE::9845730--./8;6AB??DEEHEGG?>>>>=?<::4///0<<=;96541114778755333345533331,''''.0//0..-/024656667899;;>?@??@>;9766557751388:;::::=55556==:::<=??;;;
@352_2WVZPS_8
GGAATGTTTATAGACATAGCCTTGTGTATGACTGTCTAATCAACAGTGCAAGGAATTAGTTTTGTGCTCTCAAAAGGAGTTATGTGAAGGAAAGATTAAATGGATACATTTAATTAAGTACAATTACTACAAAATCTATAATGACTGGGTAAGTCACCCGTAAGAAGGATGAGTTAGTAGAGATATAATAATATCTTACAGTTCAACTGATGTGCAAGTTTATAAGTAGACGTAGTGTGAAAGACTTATCGCTAACGCAATAGACGTTATCTCGAAAGGATAAAAGAAACCAAGAAGATATACAAATTGGTAACTTGTATAAGCCCTTGGTAATACCAAATAAGTTAGTTCCTCATGATGTCGTGGAAACATGACTATAAGATAAGTTGAATTCGATAGTAGCCCAAGAGGAATCAAATGAGTAAAACAAGTATTATAGGTAAATATTATGTTTTTCTATCTGAATGATTGTGCCTTGAAAAAGGTGGGTGAGGTCTGTGGGTAAAAATTAATTCCCATCTGGTTTTGGATTTTCTTCGGAAAATTGGTGCAAGAAGCGTGGAGTTGCTAACCATTGCTCAGACTTGTATCGCCAGTAGCACGATAACGATATTTATGAATGTTGTAAGGTGAATAAAAGCCTATGATTTGTGAACATTCCA
+
;<=SOIKGJJSLKKKGHECCDADDDFSKRLLLSNIFGFFDKLMNSNSSSPNMLSKFH77651.)*++***)*+BDAMIJGHIHMIFMIPSKNSSSLKGRLDOKGLLQMMNMPMJLLKNHNSKOIHOIKHFGMLLMSSLLISLKSSROMSKOHSIJJNKNKSDCMKSSJPSKMSIHIJOSQOJNMKINQNNMPQSNKNRIOSKLKLHMJRQJSLMNIHKMJLPKLMSPSPKIJLLSQSSSSSNMSSLLKSJIIGILKKGIHSOKSNJHPISKREQLOOJLRSGHILNFJKOLHHMNNNNJMJLJOPMKOLJJMSKHOJKNSLMOKPLSKSSKOPRKSGLNSPMJSSRLMSSSSMJKMIIKMPMOIMISKOQLMKJJGGGKJHIIJHIIMJSLSLLKLHIKILSOOSFGIGMJIIJMKFCMKPJILHKNKKKJJIMLMSJJKGHIJHMLKSSSSSSQRKJIFGISGPSJSHPJLMSKONFAABMIJHEEKJHJLIJMEEDFDHOIHSIILHIIIAH//5//GIKMHSJMSJJLJOKSP;667IGSNOK:::8856;=9***=>DJJJKIIGHKFGEELCCC@:5445<:;:::??GHIKKNIJECBDBCECCDCGKJHHGHHFFILJOJHFDDDFIEEEEGHLHFEGFFILHJMIGHHGHJHGH
@353_2WVZPS_8
GGAATGTTCACAAATCATAGGCTTTTATTCACCTTACAACATTCATAAATATCGTTATCGTGCTACTGGCGATACAAGTCTGAGCAATGGTTAGCAACTCCACGCTTCTTGCACCAATTTTCCGAAGAAAATCCAAAACCAGATGGGAATTAATTTTTACCCACGACCTCACCCACCTTTTTCAAGGCACAATCATTCAGATAGAAAAACATAATATTTACCTATAATACTTGTTTTACTCATTTGATTCCTCTTGGGCTACTATCGAATTCAACTTATCTTATAGTCATGTTTCCACGACATCATGAGGAACTAACTTATTTGGTATTACCAAGGGCTTATACAAGTTACCAATTTGTATATCTTCTGGTTTCTTTTTATCCTTTGAGATAACGTCTATTGCGTTAGCGATAAGTCTTTCACACTACGTCTACTTATAAACTTGCACATCAGTTGAACTGTAAGATATTATTATATCTCTACTAACTTGGTCCAGGCTTGGGTGACTTACCCAGTCATTATAGATTTTGTAGTAATTGTACTTAATTAAATGTATCCATTTAATCTTTCCTTCACATAACTCCTTTTGAGAGCACAACTAATTCCTTGCACTGTTGATTAGACAGTCATACACAAGGCTATGTCTATAAACATTCCA
+
GDEGFEJD>>>?E?:IHIFFFEEGHSJMIMFFGGC@8..**3,)()2:;GJHECCCCEGBCBBDDFEEHD;:::;LFFGEDDCBAAACFLMLIKIIKGPHLGFCBBBCFPAAHFHA?>?@7131113:BFEEDBABCFG?>==?<<=:LGGHGEDFEE==9:46....-.556:7<A87@CD>:::;EIJEGH?>>>::::::42255DEDCBCCIKILHJEEDDEHGHGEEEEMIHE+++++NHIIIIEDCBBB99@DFDDA?>1:9::;CFDDDEFFFCDCCEFEFFFDEFB?>>>0001:***(++,,02>>>>A8844457BCEECDCFFECDBCEGGHKKMJJGIHHHFHEJGIEGDECB?984579:886541./.111.)))*+=A@?@?@AEGGD>==<=BA@@AADD;<<:8;DEDCDCBBBBCEEF<81119?@??CCCF==??@BFJHKGKFEDCCDELIJLPLHGGGED=::3222*((('&&&&'''$$$%)))))+++3121444CDDB667?ADBC====CGPBBACA@<<>A?@ADDD?>.../=?45HDCCC>6//99;<@AAEDEDDDEJ?>>>BDCDDDDGA@A=::::999;;=?A-,,,*,-266;))))))>::=?>>>A@D8765/??@CFE::A
@354_2WVZPS_8
GGAATGTTCACAAATCATAGGCTTTTATTCACCTTACAACATTCATAAATATCGTTATCGTGCTACTGGCGATACAAGTCTGAGCAATGGTTAGCAACTCCACGCTTCTTGCACCAATTTTCCGAAGAAAATCCAAAACCAGATGGGAATTAATTTTTACCCACAGACCTCACCCACCTTTTTCAAGGCACAATCATTCAGATAGAAAAACATAATATTTACATATAATACTTGTTTTACTCATTTGATTCCTCTTGGGCTACTATGAAGGAATTCAACTTATCTTATAGTCATGTTTCCACGACATCATGAGGAACTAACTTATTTGGTATTACCAAGGGCTTATACAAGTTACCAATTTGTATATCTTCTTGGTTTCTTTTATCCTTTCGAGATAACGTCTATTGCGTTAGCGATAAGTCTTTCACACTACGTCTACTTATAAACTTGCACATCAGTTGAACTGTAAGATATTATTATATCTCTACTAACTCATCCTTCTTACGGGTGACTTACCATCATTATAGATTTTGTAGTAATTGTACTTAATTAAATGTATCCATTTAATCTTTCCTTTGCATCAACTCCTTTTGAGAGCACAACTAATTCCTTTCACTGTTGATTAGACAGTCATACACAAGGCTATGTCTATAAACATTCA
+
@<;;<EA@@@@;;<@JSK==<==>D>:<<<>CEIHJHGFFHHIFEKORIIKIHIKKSIPIMMIKLMJJMQGEEFIJHHSLLLJKIKSSKJG><5559:>?BBGG@FEBCFFH>?41,)((*(2;<GISRSLSMKJMSNMJNQPRKIJRSQSNSOJQSSOJINHKSSJJMLMMSIHFHSSSSKFHFGKJSEDEDDFIIOKJJJKPHKKJMNLNSMJSECDD<521//.//*&&&&(6532233567788CEDGDDSIKGHSSKMLC@''&%$%%%&&''()+&&&())+667?=<=::99:@BFI@@@DOSNNLJSNSIMNKMMJSSLRSNKSJNSNOJIPPLQSMSPSNLNSSISKOKISSSSSNSIJGHE7222HJSJI87F@CDEHHMEDCCCDHNHGHMGIJGMMSQSSSSJSMSMJOD><<<OONSLOKJSJSKLSPQKIOSPJSKNILHIKIMLJKJMMNOSSQSLSOQISHKIIJHGMHHHLKIKGMOHSQHIJLIKG?AB><:732*'&&(()))24AAABCDEFDO???@SPSNSIKNHLOLRIJKININIIKIKKGFFHJGJHD@;::4430..../DEEHKH@GSQGFGFEHOLQSSLROSLMOLSISNQSKSSOLJSJLPOJJOMSKKMSNJLSNMILJGGHIJNLHKHH
@355_2WVZPS_8
GTTAGCAACTCCACGCTTCTTGCACCAATTTTCCGAAGAAAATCCAAAACCAGATGGGAATTAATTTTTACCCACAGACCTCACCCACCTTTTTCAAGGCACAATCATTCAGATAGAAAAACATAATATTTACCTATAATACTTGTTTTACTCATTTGATTCCTCTTGGGCTACTATCGAATTCAACTTATCTTATAGTCATGTTTCCACGACATCATGAGGAACTAACTTATTTGGTATTACCAAGGGCTTATACAAGTTACCAATTTGTATATCTTCTTGGTTTCTTTTATCCTTTCGAGATAACGTCTATTGCGTTAGCGATAAGTCTTTCACACTACGTCTACTTATAAACTTGCACATCAGTTGAACTGTAAGATATTATTATATCTCTACTAACTCATCCTTCTTACGGGTGACTTACCCAGTCATTATAGATTTTGTAGTAATTGTACTTAATTAAATGTATCCATTTAATCTTTCCTTCACATAACTCCTTTTGAGAGCACAACTAATTCCTTGCACTGTTGATTAGACAGTCATACACAAGGCTATGTCTATAAACATTCCA
+
KPSPOKSNLLNSKPJPLLMJKSJOKLHIMMSADA9::ESSSSJSJJMNLKMMMSPSHSMLIQNMSSLJNFIQI?KIHIKMNKSKOSNLNKIKSPMRMSQSPKNISOIKQMLJNSMLJLMQPSOORONSKQSSKKKNSPNHSSNSKRLSNOSJISKLSOHKNSLSQSSJNSPQOKSLSD::::=HFHGIQMIKINRMSJRNSKLKSSNMNMJMJLSPNNQNNKSSKOMSQSSKSSSPLMOKPNSSQPKSQJSJROQMOSNILOJPNKLSSSMSSORKOMJSMLLSLSIJCDJGRHMNSOIKPSNHSNNPKONSLMNSRKPSSJRSSOJSNBEGFBFEESKIKKIMMKLISNSQMJSSOSSOSLSSISNRJSNNKOSSMSLNMSRPSPQQPKSSOJNKKLKQLNSIONSOLNPSSNMSSONQSSIKLKCB@@@AMMQLRKMISOPSPOPLNKQRSKKJLGJKLKHIRKSMJLIGHGSKQMNSQSNMNIIIJNLMKNLPJPMSOLSPMSSNNSIMKMLKSLPKLMSMKPJPLOPSSSSSFIHHLJNJHSOHHIMHMISLSHHNFJKHJJSNOKI
@356_2WVZPS_8
GGAATGTTATCAACATAGCCTTGTCTATGACTGTCTAATCAACAGTGCAAGGAATTAGTTGTGCTCTCAAAAGGAGTTATGTGAAGGAAAGATTAAATGGATACATTTAATTAAGTACAATTACTACAAAATCTATAATGACTGGGTAAGTCACCCGTAAGAAGGATGAGTTAGTAGAGATATAATAATATCTTACAGTTCAACTGATGTGCAAGTTTATAAGTAGACGTAGTGTGAAAGACTTATCGCTAACGCAATAGACGTTATCTCGAAAGGATAAAAGAAACCAAGAAGATATACAAATTGGTAGCTATAAGCCCTTGGTAATACCAAATAAGTTAGTTCCTCATGATGTCGTGGAAACATGACTATAAGATAAGTTGAATTCGATAGTAGCCCAAGAGGAATCAAATGAGTAAAACAAGTATTATAGGTAAATATTATGTTTTTCTATCTGAATGATTGTGCCTTGAAAAAGGTGGGTGAGGTCTGTGGGTAAAAATTAATTCCCATCTGGTTTTGGATTTTCTTCGGAAAATTGGTGCAAGAAGCGTGGAGTTGCTAACCATTGCTCAGACTTGTATCGCCAGTAGCACGATAACGATATTTATGAATGTTGTAAGGTGAATAAAAGCTTATT
+
KCBAA@?;(()'(((*000-***))((()233342111159FFGFIKHEGIKJKIJFFEFEE6DCCCCDELSSMLIGJGFNSHKJMKJLSMNKMHIHGHSNHIOILMNKNJHJGGKGJNKQKHOHJIGIKKSKHJJJKHJJSMPSSJSPSOKRNNHEICBFHLKSNLQLHLRKKKNKGIJSNJJSMOLLMJKISLQOJLIKKSNGKLOLSMIHHIHKMLKHHHLGHIIGLKJONSJSOJIJIKKIHHNKKKJFGGGHHGLNJJGKLLPLMMRIIMRLIDNIJMSLIHFG>=IHHHHGGCB)(((+200-)''&&''&&'+-311BGFJNHOELLSIKIGE922+**++689@EFFJKJGHKLNKJHIGEGEHHMHKKHOISGIGINOIGGGHKJILHGIKIQSSIKOOMJHMSMQFJGHJKOJHDJIIKMNIKLHIILKIHNKIKRSCSSLILMILNIKOQKIILINRJKLIJJKQNILHKJOKIIGGOGIII9999;FCJOIHMGISECGCEGFHGIISIJKFMHNRKSGA@AJJSHLLIEFA=;==<:666;>HKLHMIFFBBBBBDGFFHHIJILJLLKLFFBBBABEEFJGC????ABAAABFGIGGDDCDDDFGE>>==@ABBDCFEF?:1.*&$
@357_2WVZPS_8
GGAATGTTTATAGACATAGCCTTGTGTATGACTGTCTAATCAACAGTGCAAGGAATTAGTTGTGCTCTCAAAAGGAGTTATGTGAAGGAAAGATTAAATGGATACATTTAATTAAGTACAATTACTACAAAATCTATAATGACTGGGTAAGTCACCCGTAAGAAGGATGAGTTAGTAGAGATATAATAATATCTTACAGTTCAACTGATGTGCAAGTTTATAAGTAGACGTAGTGTGAAAGACTTATCGCTAACGCAATAGACGTTATCTCGAAAGGATAAAAGAAACCAAGAAGATATACAAATTGGTAACTTGTATAAGCCCTTGGTAATACCAAATAAGTTAGTTCCTCATGATGTCGTGGAAACATGACTATAAGATAAGTTGAATTCGATAGTAGCCCAAGAGGAATCAAATGAGTAAAACAAGTATTATAGGTAAATATTATGTTTTTCTATCTGAATGATTGTGCCTTGAAAAAGGTGGGTGAGGTCTGTGGGTAAAAAATTAATTCCCATCTGGTTTTGGATTTTCTTCGGAAAATTGGTGCCAAGAGCGTGGAGTTGCTAACCATTGCTCAGACTTGTATCGCCAGTAGCACGATAACGATATTTATGAATGTTGTAAGGTAAATAAAAGCCTATGATTTGTGAACATTCCA
+
JIOSMJLQOQLLJSOJOHKJILJJOJHMHLHJHJIKIHJHHIIMJQIKMJIIPOIMNKLNMJMMOKJSHDDFGIGKIHEHRKKNMJIKGKSKKKMIJJIJPLIJNJKINPJSMMNHSLHMNLJNKHHJGIHINHSKKKHHJLLNLOJKKMCBB;;;91532111//1EDFIHGGIHLJKKINLIIIKMSLKJKINMIKMRRKJHRJJKLLSKRJHIJNJHIKIHRJKKHGHFJIKNOSSSJJIIFGICBBCDHFGFGEHGHGJFIGGKLSIJMLOJKJKHO=MQSKIKMMJJMJMILLGJIIJNRNOHSKRLJGNLQKMMJMJMSQLMQLMMHILFHKJOKMISOPSPJKIKKLKJSMOIKKJGKLSSKGJMJGKJIMJRSJSLGIJJMSNJIOKKNSIPSMJE>::=HHKPNKILMNKGJOKSPJIHEIEMHJOKKJHLIISLRMQIPIKHSPMSMSKLLGLSJJINSSLQSSNIJ@GSNRIJLKLIKOLKKKSMOKKOSKIEJSPRSKHIM@>722HMIKSRLLSLJGKQPOOKLIGILPLKQKGJ<;)%%&'*,,89@FLLLIOSKLOIILOQGIIJHHJJKMHKHIHIGFFGHIJGDDCDCFFHGJHHIOMKIHJHJRPSKKKFFHFELMIHHNJJIMPIJJMSQQIJMKJHHGHIH
@358_2WVZPS_8
GAATGTTCACAAATCATAGGCTTTTATTCACCTTACAACATTCATAAATATCGTTATCGTGCTACTGGCGATACAAGTCTGAGCAATGGTTAGCAACTCCACGCTTCTTTGCACCAATTTCCGAAGAAAATCCAAAACCAGATGGGAATTAATTTTTACCCACAGACCTCACCCACCTTTTCAAGGCACAATCATTCAGATAGAAAAACATAATATTTACCTATAATACTTGTTTTACTCATTTGATCCTTCTTGGGCTACTATCGAATGCAACCCATCTTATAGTCATGTTTCCACGACATCATGAGGAACTAACTTATTTGGTATTACCAAGGGCTTATACAAGTTACCAATTTGTATATCTTCTTGGTTTCTTTTATCCTTTCGAGATAACGTCTATTGCGTTAGCGATAGATCTTTCACACTACGTCTACTTATAAACTTGCACATCAGTTGAACTGTAAGATATTATTATATCTCTACTAACTCATCCTTCTTACGGGTGACTTACCCAGTCATTATAGATTTTGTAGTAATTGTACTTAATTAAATGTATCCATTTAATCTTTCCTTCACATAACTCCTTTTGAGAGCACAACTAATTCCTTGCACTGTTGATTAGACAGTCATACACAAGGCTATGTCTATAAACATTCCA
+
LSJIKSEMJKMIBINPKMIPHIMIJHHSMSOMLIJSJJLJSL@888LQKMSNLJJHJJJKIIJJHSJOOIGHFLLNKLMJOMOSNISLMSFDBBADC@5/-0-('''(*7.=HJFFDGDH.MABGIOSSLKLMJJKOJMPIJILILSOLQMIKMKILLOKSJKNLMOSONLPKSLQKSA;MGIJHPMLNMIIJHSKOLPOKMPKSKSLSKSLJKLMKLKIKSOPSJNKPMJKSJSSMKSKCB?;045)('+''(,,9ISQPMGI4111101100,*)'((***>::;GGHNQMMPLPIKSJOOLIMLSOKSSSPSKLRNLOQOOMSJJOQNSRQOMLOOSNMONMSSNSLNSSOSOSLNIMQPKSJA@66<<>AHA@D8HHH??@@QQQNQSLLJSLOJHFEFEDB<;<33311110223-/CHIIGGHNILKJSKPLKHMNMSKJLIKLMKJNQIONOSLQLNKLMLNRNNSSLSKLKKHLQIIRSNIOJMNKJKRJKGEFFGFKPQILIGSLIMKIIMKIKHJJHIOSKJHOKKRQQHJSKIHFHIKSLMKSOSHIJLKSOIJLMKMPNSIQNIJHIIGKIJKNSLLSIQHGGFGJNGHQJILLKJJILLKJNJRSJNHFGIEFHGJIHFJIGFDDDCBDEDCEED==;5/./(('
@359_2WVZPS_8
GGAATGTTTATAGACATAGCCTTGTGTATGACTGTCTAATCAACAGTGCAAGGGATTAGTTGTGCTCTCAAAAGGAGTTATGTGAAGGAAAGATTAATGGATACATTTAATTAGGTACAATTACTACAAAATCTATAATGACTAGGTAAGTCACCCGTAAGAAGGATGAGTTCGTGAGAATAATAATATCTTACAGTTCAACTGATGTGCAAGTTTATAAGTAGACGTAGTGTGAAAGACTTATCGCTAACGCAATAGACGTTATCTCGAAAGGATAAAGAAAACAAGAAGATACAAATTGGTAACTTGTATAAGCCCTTGGTAATACCAAATAAGTTAGTTCCTCATGATGTCGTGGAAACATGACTATAGATAAACTGAATTGGATAATTTCCTCCAAGAGGAATCAAATGAGTAAAACAAGTATTATAGGTAAATATTATGTTTTTCTATCTGAATGATTGTGCCTTGAAAAAGGTGGGTGAGGTCTGTGGGTAAAAATTAATTCCCATCTGGTTTTGGATTTTCTTGAAAGTAGTACAAGCGTGGAGTTGCTAACCATTGCTTCAGGTTCTCGCCAGTAAGCACGATAACAATATTATGAATGTTGTAAGGTGAATAAAAGCCTATGATTTGTGAACATTCCA
+
HFLNJKNPNQIJIHIGFB>?>>>>>?EDFDGGHCA-,,,-?:::9:;:==>>EHFEDDEGEMJOIQKJJHGHPHKHEEEEFHIFEFE?DEG@>>?;74..---,**+,++++%%$$$&'().........5EED@?===::;:9<<>ABBCAAAB=:<;<CFFGEDE;;9:;&%%%%&&(&&+=?>?FGDDDCEFDDC@76777JHEDBBABBDFFFGEC@A?>==;<==?EH?????=:99669===?@?>>==@CBCA?>@?A?>+)))+7977/++****+2222===:90-85/,-979<<;;<<<ACCCBBAA@BBAABAAAAA?<=<FHEBBBABCB@AA@ACCDFEB;::99;:70,'%%%%('&')()(')**+--.../,,+,+*+---**556<<>?>;>ACGKDCBABDDA>>>94311*****===>>>=?<<=>>LGB@?::999>>CFDBCB@<;;;;GIIJHEBA@?@@@BCC99899@?BBCDEHDD5444//8/144445ECEDCA@AA4183,)****'&&&&&'''(..-////.//.,,,,*+)(&&$$%&$$%%%$%&&%'&%%'&)(()-..*))*/0,,06666DDCCBC??@?@CEDFDFFCBBACDCABBCEEEBBBCB655
@360_2WVZPS_8
GGAATGTTTATAGACATAGCCTTGTGTATGACTGTCTAATCAACAGTGCAAGGAATTAGTTGTGCTCTCAAAAGGAGTTATGTCAAGGAAAGATTAAATGGATACATTTAATTAAGTACAATTACTACAAAATCTATAATGACTGGGTAAGTCACCCGTAAGAAGGATGAGTTAGTAGAGATATAATAATATCTTACAGTTCAACTGATGTGCAAGTTTATAAGTAGACGTAGTGTGAAAGACTTATCGCTAACGCAATAGACGTTATCTCGAAAGGATAAAAGAAACCAAGAAGATATACAAATTGGTAACTTGTATAAGCCCTTGGTAATACCAAATAAGTTAGTTCCTCATGATGTCGTGGAAACATGACTATAAGATAAGTTGAATTCGATAGTAGCCCAAGAGGAATCAAATGAGTAAAACAAGTATTATAGGTAAATATTATGTTTTTCTATCTGAATGATTGTGCCTTGAAAAAGGTGGGTGAGGTCTGTGGGTAAAAATTAATTCCCATCTGGTTTTGGATTTTCTTCGGAAAATTGGTGCAAGAGCGTGGAGTTGCTAACCATTGCTCAGACTTGTATCGCCAGTAGCACGATAACGATATTTATGAATGTTGTAAGGTGAATAAAAGCCTATGATTTGTGAACATTCCA
+
EDEKSKOKJKQQJSJKIJJNISKPMNKSSNMSSMKLSKJMLJSINKHKLISSFEECFHFIKLOLSS@;;;;LQOMNPJKMKMMJNLLOSILKJIHEADDHPLJHILJKNMKLMJMIHHQLKOHJLKMIHONSMKSSJORSLLSOKOSJPSLIGJBHHAD@4447ABMI?@=>??@IKKLSJKPSKSMMRSSLPSOLRKNSPSJMPKMSLSSSSSJIKPSOSJKIIJKSMHKFHGHNGKKKSMDIFBCIIPIIHLGMHIFHLISJGLJMPLKSSMKPSSSFKQJOQSPISJLSSKOPKNKILRPSOKSQSJSSSSJSNSNLSKRP>D=>>FKLKOJIJSSMJNNLNMOPRLSMMKLPSOKKGKJMQMOQPSNGHJJIKIGGEGDDHLJQKJOMJFFKKSJHKIMJMSOKLSINIQKKNNIKJIKSMSNMPKIMNPSLRJKIKSSMMNNQPSKKPMSSNNMIHJOSSKILIKNNIKKG??BGSNPOIKKKSRKIKJSQSDEEDEPLKKSKLSIH?@JCFMSPMMKPMKSQKSOQMMMEDDIMMISJLNHHJHLFJKGIHLQKJSNOIJHIHJGKMJQJJJHJHMJLNLIGIFGHHGIHKIGACBABFCCEE>>>>?HJJIFJHJH;;;;IIFKIGJGPNNIGIHFFHHILJIJLJIGHCC@
@361_2WVZPS_8
GGAATGTTCACAAATCATAGGCTTTTATTCATCTTACAACATTCATAAATATCGTTATCGTGCTACTGGCGATACAAGTCTGAGCAATGGTTAGCAACTCCACGCTTCTTGCACCAATTTTCCGAAGAAAATCCAAAACCAGATGGGAATTAATTTTTACCCACAGACCTCACCCACCTTTTTCAAGGCACAATCATTCAGATAGAAAAACATAATATTTACCTATAATACTTGTTTTACTCATTTGATTCCTCTTGGGCTACTATCGAATTCAACTTATCTTATAGTCATGTTTCCACGACATCATGAGGAACTAACTTATTTGGTATTACCAAGGGCTTATACAAGTTACCAATTTGTATATCTTCTTGGTTTCTTTTATCCTTTCGAGATAACGTCTATTGCGTTAGCGATAAGTCTTTCACACTACGTCTACTTATAAACTTGCACATCAGTTGAACTGTAAGATATTATTATATCTCTACTAACTCATCTATTACGGGTGACTTACCCAGTCATTATAGATTTTGTAGTAATTGTACTTAATTAAATGTATCCATTTAATCTTTCCTTCACATAACTCCTTTTGAGAGCACAACTAATTCCTTGCACTGTTGATTAGACAGTCATACACAAGGCTATGTCTATAAACATTCCA
+
EDDJJJILKJSGGFEHOKGDD<B<<<;=D33DBHHHIHGLKIPINIJPKLKOJNKLNRKMLQJJSMKMSMIINFIIJSSLSKSNSSPMOKSLKIRLIFKEGEEFPJI=@B99LSEOGNSSIE?:::@KFDCBDHBABCGJLMOIJKLSNOLSSHLJJNGKLMKSFEEDFHJNHJLGLIGGMSSLSMSKIKIKJSA>>><7666699888:<>>>>>??>>8<IQSHIJIKISKLKOSSRSSMELPMLEIKIIKMSSOIKGHIPJPHC@AABKJSIJSNSISKOMJQILJSIHMMOHMDCJHFJPKSSJJKPNSSQNLPKLSEECABSLDE==CJGJLNLPIJSKLIJQMMQPLIMKSNLSNSOHPPNLNI>;<;C<=<>A<DA=553(*GGHJRPKIJGHJMOLHKSGJKIFFEB===97992EIIHGJHFJFGHIMMMIJIOIJOIPIIGKGSSQNNINILLOOLSLJLJLPMJSKPMJSFE@>>::;A844-%%$%%&5?@ADHPKJHJGGFOMNNLKKHJGHKIISLMKIHMIIMONKFEEDCFKKMJLKIILJIIHIKILKKMLJMGKIBBEDFHGGSKJHJJMKOSLSIPIJJHJKSSJKIKKHJHIJILLSSIJLROIGIGIKNHIGIFFFFFCCEDEDDCCCFGFGHJHGH
@362_2WVZPS_8
GGAATGTTCACAAATCATAGGCTTTTATTCACCTTACAACATTCATAAATATCGTTATCGTGCTACTGGCGATACAAGTCTGAGCAATGGTTAGCAACTCCACGCTTCTTGCACCAATTTTCCGAAGAAAATCCAAAACCAGATGGGAATTAATTTTTACCCACAGACCTCACCCACCTTTTTCAAGGCACAATCATTCAGATCAGAAAAAACATAATATTTACCTATAATACTTGTTTTACTCATTTGATTCCTCTTGGGCTACTATAAATAAACTCTGTTCTAGTCATGTTTCCACGACATCATGAGGAACTAACTTATTTGGTATTACCAAGGGCTTATACAAGTTACCAATTTGTATATCTTCTTGGTTTCTTTTATCCTTTCGAGATAACGTCTATTGCGTTAGCGATAAGTATTTCACACTACGTCTACTTATAAACTTGCACATCAGTTGAACTGTAAGATATTATTATATCTCTACTAACTCATCCTTCTTACGGGTGACTTACCCAGTCATTATAGATTTTGTAGTAATTGTACTTAATTAAATGTATCCATTTAATCTTTCCTTCACATAACTCCTTTTGAGAGCACAACTAATTCCTTGCACTGTTGATTAGACAGTCATACACAAGGCTATGTCTATAAACATTCCA
+
EFEGEJJQJKIDCCBCEEBAB@AADE::;A@BCHJHEGHKGHH?;;999:<B76676734455AHSKJSMGHHFHC7678EBCBD===::;;:::222.(''(&''/139:;?BC;988;:9A44==@?CEECDDDDGKSEHHGCD=<?>><<<;;;;:;<<:;300003334?>1:;2279AASIHHSOK???==>=;----))((.4<?DEFINKQIPSSKRNSOSRSPSJLNLNNKLSSSJGRQKQSMFDEBCMFBAEHIDIH@>+++()(((/))*./**,,,)((()*0(,''&(''+4;=BEMKSPPJOORSOSNKSNPQSSSPIGEFHIJK76666>JQKGJFGJRNSJNMNNMJSSNMGGF;;<=D<@??<5975335.////GIISHIHHFGGHGDED<;>....---,...-6BEIGMHJRHJLHSNIKLMOSSJSHIJIOMMKMKLMSNIGF=>>GLDHHHGJLSNKOKKLJIH<<=FGMSGGHGDFFEE?>>>>AB@DAAKH@A::::LSSMHEMKOKLPPJLPNNLNQMODFEEBCCDEPSSQMLJCEFB>AF??>:4+**)+>@KEEIGMSMIMLFSIQSSLMIMSJSNSIPRSININMSSSPLQIOJDHFEGSIIJKJIOGIINKLIRLSBAABAIGGMOSISP
@363_2WVZPS_8
GGAATGTTCACAAATCATAGGCTTTTATTCACCTTACAACATTCATAAATATCGTTATCGTGCTACTGGCGATACAAGTCTGAGCAATGGTTAGCAACTCCACGCTTCTTGCACCAATTTCCGAAGAAAATCCAAAACCAGATGGGAATTAATTTTTACCCACAGACCTCACCCACCTTTTCAAGGCACAATCATTCAGATAGAAAAACATAATATTTACCTATAATACTTGTTTTACTCATTTGATTCCTCTTGGGCTACTATCGAATTCAACTTATCTTATAGTCATGTTTCCACGACATCATGAGGAACTAACTTATTTGGTATTACCAAGGGCTTATACAAGTTACCAATTTGTATATCTTCTTCGCTTCTTTTTGTCCTTCGAGATAACGTCTATTGCGTTAGCGATAAGTCTTTCACACTACGTCTACTTATAAACTTGCACATCAGTTGAACTGTAAGATATTATTATATCTCTACTAACTCATCCTTCTTACGGGTGACTTACCCATCATTATAGATTTTGTAGTAATTGTACTTAATTAAATGTATCCATTTAATCTTTCCTTCACATAACTCCTTTTGAGAGCACAACTAATTCCTTGCACTGTTGATTAGACAGTCATACACAAGGCTATGTCTATAAACATTCCA
+
MLNKSONOJHJKPKLSOLNIJLGPSLKMSKJMMSILSOLMKSSLLSLNMJROLPMIJLNKKLLSMSIOMJGJKHIMHDDDDCQKNJJKQLJSKNMOSIRMMMKJJJLMNMMKLNIIA==>(>99IJKLSOKMLMMSJQIENKI8787EBADEFIKJNKKGMJJJJJHGILRGINIJPSFHKFKKIRLNSJJLLLSJJIGIGA><98<;82111//46769=GKHKSLLEOLKGNNOMKQPHMOSOLSKRRSPKKQJJMNOSSGC=::;<@CGFGDECDIMHFEFFGJHLINJRNJNSJIMJPQISKKSNKQSSOJMKFFEKKKJNOLSJRMSJQJKIFSLSPQQSKSLOQNSLSINMSLSLSMSI9*'%%&&&''(++,*++++2,-8:;@BGHIIPOMLJKKGSEIORKGMGMIQJJKIEHHOLSSNKPJJNKLSMMMRJSKNOSOMMO;:99999BCFPSKQOLSSMKPMSNIQKLMMKSOLLLPQKQOMNSOOOMLGGIISNKOSIGF><,2222KKKJJJLFKOLSNLGKORLMNPKJMKIKLJOOMRSNLKHHHILJIPQSNSLIJIIJMISKRIKLIMPLSLSMSQHMLPOSLSIILLGSNDCKJRLKQMSNLECCDDKNLHIKSSMHIJKGHEHJHIJHGGJHGJNHGGD
@364_2WVZPS_8
GGAATGTTCACAAATCATAGGCTTTTATTCACCTTACAACATTCATAAATATCGTTATCGTGCTACTGGCGATACAAGTCTGAGCAATGGTTAGCAACTCCACGCTTCTTGCACCAATTTTCCGAAGAAAATCCAAAACCAGATGGGAATTAATTTTTACTCACAGACCTCACCCACCTTTTTCAAGGCACAATCATTCAGATAGAAAAACATAATATTTACCTATAATACATGTTTTACTCATTTGATTTCCTCTTGGGCTACTATCGAATTCAACTTATCTTTGTAGTCCTGTTCCACGACATCATGAGGAACTAACTTATTTGGTATTACCAAGGGCTTATACAAGTTACCAATTTGTATATCTTCTTCGTTTTCTTTATGCCTCGAGATAACGTCTATTGCGTTAACGATAAGTCTTTCACACTACGTCTACTTATAAACTTGCACATCAGTTGAACTGTAAGATATTATTATATCTCTACTAACTCATCCTTCTTACGGGTGACTTACCCAGTCATTATAGATTTTGTAGTAATTGTACTTAATTAAATGTATCCATTTAATCTTTCCTTCACATAACTCCTTTTGAGAGCACAACTAATTCCTTGCACTGTTGATTAGACAGTCATACACAAGGCTATGTCTATAAACATTCCA
+
LNNNSNMSKSMKRMRNSQNKMILLSSNLSKLSSKLLKGIJEEFFFIKSSSPSNKMOJRLIGINNNMMJSKKKMHSLJFFISIOMSOKSKLJNIMPKSKLNSKKRHJLKSLSJSHJSILJLDB74459HKKLOPSFDEHGJIPKNIOSLSSQNNHINMRLJSLLRLJSJISIMKOJEGGGFKSMSLLHKSNHSPSMOJFGHHHHORKSNRSLOPJISILSLLMHSMJNLHRSKPMHPSSJILKLIOLFIFB2./<;=<65557.---..5566?HNIJIIBC;::532**)('('(-)*25<=?@DEHKKIQJMKKOKOIQOOOSMISMONMKKIOIMKMSSLMSLKMEDCB@ADEEGHKIHHLFGHC<444+*****''((&1))('').23DDGGB@=<<<>@@7863343678:>??ILPGHIJGGJSKLJMKMINKHJIIMOJJGNIOSNSNOJQSSKSSQSSPGEDEIJHSJPMNQIGGHHHSRHJSSOJKSNGGIHFCGDD754441011-/7===BCCDEHJIISKLMSLKNLMQHIHLJHLLMIKSMQMLJLNHGIHIMOSRMQHMCCDHFPFGFLJSSOMLPGSRLLLMONKQSKLLKLQLKJNKSNMLPMNSPPISIIOK99999:FFFGHHGKJHKA?>??FLHJGGGMG
@365_2WVZPS_8
GGAATGTTTATAGACATAGCCTTGTGTATGACTGTCTAATCAACAGTGCAAGGAATTAGTTGTGCTCTCAAAAGGAGTTATGTGAAGGAAAGATTAAATGGATACATTTAATTAAGTACAATTACTACAAAATCTATAATGACTGGGTAAGTCACCCGTAAGAAGGATGAGTTAGTAGAGATATAATAATATCTTACAGTTCAACTGATGTGCAAGTTTATAAGTAGACGTAGTGTGAAAGACTTATCGCTAACGCAATAGACGTTATCTCGAAAGGATAAAAGAAACCAAGAAGATATACAAATTGGTAACTTGTATAAGCCCTTGGTAATACCAAATAAGTTAGTTCCTCATGATGTCGTGGAAACATGACTATAAGATAAGTTGAATTCGATACTAGCCCAAGAGGAATCAAATGAGTAAAACAAGTATTATAGGTAAATATTATGTTTTTCTATCTGAATGGTAGCTGAAAAAGGTGGGTGAGGTCTGTGGGTAAAAATTAATTCCCATCTGGTTTTGGATTTTCTTCGGAAAATTGGTGCAAGAAGCGTGGAGTTGCTAACCATTGCTCAAGTT
+
?@@LSSPLKRLMNJISSSJQSNPJKSLORLHPLSKPSLLJJLKKKQNLIMNNISPSSNJMNJSLSOLSLHIQSQSOOSSNHNONMLHKFJKKMSLMISOOPJISILKIJIFKPSSHIIJKLLLMSIMHJQJSMRPLSKSOLMPNPSSSQLLLKFINJ?H>>AHJKINJNKOLMOHFEFGJGHMNJMNIPILLSJNKGFGJGKMNOJKKSLLMHKKKJMKOMOKKKKLSJJOHILJKMIIMNLQHHJJJJHKMILILLJMSSSIJHHISSSKNKRQSLJSRKSNNJKSKDHOLJEJOSLKMSMSPQQMJJKKKSNKNLLKSOMNMSMSSKJMMNKKHILILQNGLLISKKOKIGLIQHJLLIFJHPLQPLJIHGEGFISSGLGEABD?999>;444113/..//18DFHKGJHHMMHHJJJGGFJKJJGGGFGKJJJHEGEGJLISJIOJHQHNG>92111/--,***)(((((+57ILHIHHJMJIHKIGJMNFIGKKIESOPJNHFJCEF>EKPOJGSLQNSILELFHGFHINKILGHNINJJJKIKFGGEEGIIILKLNIHGFFHBBA>??<1*)(%
@366_2WVZPS_8
TGTGTATGACTGTCTAATCAACAGTGCAAGGAATTAGTTGTGCTCTCAAAAGGAGTTATGTGAAGGAAAGATTAAATGGATACATTTAATTAAGTACAATTACTACAAAATCTATAATGACTGGGTAAGTCACCCGTAAGAAGGATGAGTTAGTAGAGATCTGATTGTATCTACAGTTCAACTGATGTGCAAGTTTATAAGTAGACGTAGTGTGAAAGACTTATCGCTAACGCAATAGACGTTATCTCGAAAGGATAAAAGAAACCAAGAAGATATACAAATTGGTAACTTGTATAAGCCCTTGGTAATACCAAATAAGTTAGTTCCTCATGATGTCGTGGAAACATGACTATAAGATAAGATGAATTCGATAGTAGCCCAAGAGGAATCAAATGAGTAAAACAAGTATTATAGGTAAATATTATGTTTTTCTATCTGAATGATTGTGCCTTGAAAAAGGTGGGTGAGGTCTGTGGGTAAAAATTAATTCCCATCTGGTTTTGGATTTTCTTCGGAAAATTGGTGCAAGAAGCGTGGAGTTGCTAACCATTGCTCAGACTTGTATCGCCAGTAGCACGATAACGATATTTATGAATGTTGTAAGGTGAATAAAAGCCTATGATTTGTGAACATTCCA
+
EHIAAAAAEFFHJIIISKNOJOJQKNKJMMLSNQMDCCDCJIPJSSLNKPSSPSNOKLRMHMJHKGGKNJLOJLJMPPKIKJNSKJSISKNJNQKKOKNLKKKKJGGILSOLSOHLLIJSJPLNMSMOQNMKSSKIHAGSIKJGPSGJIJK<;;98559:,,+++++.,*))((*;DEFGIMPHJRLLLSLLJLSLKHPQKKLLKSJNIJOOPPLKSSMSQILMMMMKHLLIKIJGIPSLLOLLQOKJKQSSNNKSGSSSSFRNHINISSLLMQLSPLSSKKSLKOLLJJKSISSJQSLSKFLDDFKIMKSILSOOMMONMRKSLKSSMLPKNMNRKSLISPKPMMKJJJGIKLRRRSJSQKPNPSQPKKJIIIIPNMKLISKSSOSLSNHSISMJKSJKOOLLJKSJNJSJKSJQJLNKHKIHNSJSOSSLKGIEEFFLMKIQILOLQNSKHGOMKSSOLLSSPPJJPSFIFHDHDD??=BA@<;::=@ADANMSPJKHSQJSIHIIHEGF??BCBJKIHCBB><:;<=;866:=GFFFGBAA>8/.-)))),..8>@CDAABCBCDCBCDGIHIE>==<==88768=@89@DFFFJHKIIHOJQHHJGGJKINLJHFGIHIJNJSKILJJIGGFG
@367_2WVZPS_8
GGAATGTTTATAGACATAGCCTTGTGTATGACTGTCTAATCAACAGTGCAAGGAATTAGTTGTGCTCTCAAAAGGAGTTATGTGAAGGAAAGATTAATGGATACATTTAATTAAGTACAATTACTACAAAATCTATAATGACTGGGTAAGTCACCCGTAAGAAGGATGAGTTAGTAGAGATATAATAATATCTTACAGTTCAACTGATGTGCAAGTTTATAAGTAGACGTAGTGTGAAAGACTTATCGCTAACGCAATAGACGTTATCTCGAAAGGATAAAAGAAACCAAGAAGATATACAAATTGGTAACTTGTATAAGCCCTTGGTAATACCAAATAAGTTAGTTCCTCATGATGTCGTGGAAACATGACTATAAGATAAGTGAATTCGATAGTAGCCCAAGAGGAATCAAATGAGTAAAACAAGTATTATAGGTAAATATTATGTTTTTCTATCTGAATGATTGTGCCTTGAAAAAGGTGGGTGAGGTCTGTGGGTAAAAATTAATTCCCATCTGGTTTTGGACTTTCTTCGGAAAATTGGTGCAAGAAGCGTGGAGTTGCTAACCATTGCTCAGACTTGTATCGCCAGTAGCACGATAACGATATTTATGAATGTTGTAAGGTGAATAAAAGCCTATGATTTGTGAACAA
+
GGHJOPLIGGFIIINOQKJSPSSJKSMMLNJNPMJRSPQLMKLILQQIKBGDDIMNSLLSRQSQKNKHDC@DELSSKSSJSNMSSKLIBPSRSJG25**HGIMJGJIMKIHJJHIJIKJIJNNRKMSHJQIHOJPSLGJIJ98888GJPRHJMAIB:=<<ABEKNIIBBBBFAAB?>=;::AA?AFOMSNIPMPLSMOKORNISMMLSKMJPIIIKIICD>866730/4>>?BGHIFFHINIIRKNJSJKJJLLFGFHSSNLMKKKKJHI6554124/./14AHMOEHGFGHJEFGLKEGGIMSOSGJLLMMMSOSQNLLLKSMSKSNJJSIHJCFEBHKPJMGIILMQQLSSKMSLQNIIHKLISLIC--,,,-888BDCCDKSKKJIGOIGHOLMQPSNMKSSSJKKPIMSNOJSPOJKJSOPSQGIIJKSMRIJJKKSJONKLGRKKSSSMNMORLKKNSMJSNJPRLMLIHIPSOSLKIPPIOPLNILNSSGHHFH@FMJJLJDRIGHIIJKJPSOSMLBA@32221:B==?IPSNLQNILHSGGJGMHFGIONSNIMKSMIHG@?;;88999;HGKI<<9-,--B?@@ALNLFAB@CEJEEEEISIKSJNKILMMLLMHHJJGHHIHLIMMLHIGHGHIIJLNHSIHOJ
@368_2WVZPS_8
GGAATGTTCACAAATCATAGGCTTTTATTCACCTTACAACATTCATAAATATCGTTATCGTGCTACTAGCAACCGAACAAGTCTGAGCAATGGTTAGCAACTCCACGCTTCTTGCACCAATTTTCCGAAGAAAATCCAAAACCAGATGGGAATTAATTTTTACCCACAGACCTCACCCACCTTTTTCAAGGCACAATCATTCAGATAGAAAAACATAATATTTACCTATAATACTTGTTTTACTCATTTGATTCCTCTTGGGCTACTATCGAATTCAACTTATCTTATAGTCATGTTTCCACGACATCATGAGGAACTAACTTATTTGGTATTACCAAGGGCTTATACAAGTTACCAATTTGTATATCTTCTTGGTTTCTTTTATCCTTTCGAGATAACGTCTATTGCGTTAGCGATAAGTCTTTCACACTACGTCTACTTATAAACTTGCACATCAGTTGAACTGTAAGATATTATTATATCTCTACTAACTCATCCTTCTTACGGGTGACTTACCCAGTCATTATAGATTTTGTAGTAATTGTACTTAATTAAATGTATCCATTTAATCTTTCCTTCACATAACTCCTTTTGAGAGCACAACTAATTCCTTGCACTGTTGATTAGACAGTCATACACAAGGCTATGTCTATAAACATTCCA
+
)))=>>>>>?DENMLJNSJMIKJMLSHJLJLSPJRIMHNJJHG544446?AHCBBBCCCDJJMKLII876543.((''+//07;=@AGGLSPSSMQJIOPLSLLNSRLHOFQIDE=@ACCMGLKJIJEGHJILPOOMJINPLJLGLIJROSLSPMLMQQSSKOJSHMKSLJKJOJHNSDGHGDFLJLKISKLJJMSIKSSSNSNPPMLLMPRLLMOOIMKLSKSKSSMMRLPMQPKOLRPLSLLKFGRPJSLOIKKNKSJLRKSQPPRKLSPIIMNHKPSMMMKKMMSSSPLKIHSLSFSCCCLIMPSJSMMSPOSSLSKISKHJIOMJSSKJJLJSNSMNSSLSINNROPSMLPHLSSSSSSOONKEGEGB?98;;:85459:;COKNKDEEIIMOSJMOLQRSOLKMKIKOLJSODBBA21111BMNMMRNKSMSMOSOSQMSNMNSMLNNKKNPSSSPPKMSLSLQSSSPSSMSSOSSSSSKJGFIRSQJSKJNONLLSMKPLOSQMSJLPJSSPOLSQQSIKLLJKSLSSPPKSKSKKEKHI=6777GIIMKMLIOIKJIKSLIQSMJS?==00338999:;?ABBLLSFJSRMKKKKSSPSOPJLKKILKNMJKLLNSLPIIHIGJIJKKLLKSIIIHHGJGGRHFGIFKJJHJPIIE
@369_2WVZPS_8
GGAATGTTTATAGACATAGCCTTGTGTATGACTGTCTAATCAACAGTGCAAGGAATTAGTTGTGCTCTCAAAAGGAGTTATGTGAAGGAAAGATTAAATGGATACATTTAATTAAGTACAATTACTACAAAATCTATAATGACTGGGTAAGTCACCCGTAAGAAGGATGAGATAGTAGAGATATAATAATATCTTACAGTTCAACTGATGTGCAAGTTTATAAGTAGACGTAGTGTGAAAGACTTATCGCTAACGCAATAGACGTTATCTCGAAAGGATAAAAGAAACCAAGAAGATATACAAATTGGTAACTTGTATAAGCCCTTGGTAATACCAAATAAGTTAGTTCCTCATGATGTCGTGGAAACATGACTATAAGATAAGTTGAATTCGATAGTAGCCCAAGAGGAATCAAATGAGTAAAACAAGTATTATAGGTAAATATTATGTTTTTCTATCTGAATGATTGTGCCTTGAAAAAGGTGGGTGAGGTCTGTGGGTAAAAATTAATTCCCATCTGGTTTTGGATTTTCTTCGGAAAATTGGTGCAAGAAGCGTGGAGTTGCTAACCATTGCTCAGACTTGTATCGCCAGTAGCACGATAACGATATTTATGAATGTTGTAAGGTGAATAAAAGCCTATGATTTGTGAACATTCCA
+
JNLMHHPKKOJNQSJOIJPISOLSSQOSMNKLSSKHLHGIJJSMNIKMRSHMMJJLKKSMROSOINKQLHMNKOMLHJKHHHNIHHIKIORPMJMIMMNKJESOOLKNMQLJKMJHJISKOSJSKIIIKLSMKKMMOJMKJQSSMPLNLSSJSKAFD-ECDGIKILQQFDDFELHHKIJJLMNMLSLSKKIGLSILKQSKLSLQKPOSMNRMJMRRKOSJILPQMMLJSJSKRONJIJPJHNRJIIIJJHLJIJNHKKLHHIKHIMSJMSKQSLPLPJLEDF<<?EFAEFLJKSJLMOSNKMSNJSOFJLOQNMLSKNMRKJLSOSKSJOKSNPNHPIJNRSSPSNMSMJSRKSOSSLSIFHEFJQPLJG?>>?:;520-.,-,.8779=ABCBCEJGGOHLKKSKSSNLIJIMSMJQLMJLHJMSKJMKILILIKJHKHOLIINMILISLNSSMLJSISNIPSJJJLILOSNJSNRQSSRSSSKQOLOLPLGKMJNRIJMJLJKOSSMJMKLNPHILLNKSNSOSSLLJSKLKREFGPLSOSRQSSIIJHJPMJFIJPHSQSPMKRKJHOKJOJJHHIILOKKNSSLIJGKILIIIHSLEGGEELHKPHGLOOOLHIKOSSKNJJIHLINJILIHLIKGIJIHLKLMLJLLKJJNJA84
@370_2WVZPS_8
GGAATGTTTATAGACATAGCCTTGTGTATGACTGTCTAATCAACAGTGCAAGGAATTAGTTGTGCTCTCAAAAGGAGTTATGTGAAGGAAAGATTAAATGGATACATTTAATTAAGTACAATTACTACAAAATCTATAATCACTGGGTAAGTCACCCGTAAGAAGGATGAGTTAGTAGAGATATAATAATATCTTACAGTTCAACTGATGTGCAAGTTTATAAGTAGACGTAGTGTGAAAGACTTATCGCTAACGCAATAGACGTTATCTCGAAAGGATAAAAGAAACCAAGAAGATATACAAATTGGTAACTTGTATAAGCCCTTGGTAATACCAAATAAGTTAGTTCCTCATGATGTCGTGGAAACATGACTATAAGATAAGTTGAATTCGATAGTAGCCCAAGAGGAATCAAATGAGTAAAACAAGTATTATAGGTAAATATTATGTTTTTCTATCTGAATGATTGTGCCTTGAAAAAGGTGGGTGAGGTCTGTGGGTAAAAATTAATTCCCATCTGGTTCTGGATTTTCTTCGGAAAATTGGTGCAAGAAGCGTGGAGTTGCTAACCATTGCTCAGACTTGTATCGCCAGTAGCACGATAACGATATTTATGAATGTTGTAAGGTGAATAAAAGCCTATGATTTGTGAACATTCCA
+
JSLNLJLQLHMKSMJLJOLSKSOOKRQNSSRSSSOKIJHSBBBBCHJSHKLKKLMPMMLOLRMNIJLSPLISSOMSKSQLMLSNLMMKJLLNOKONILJHKIIJGKKLINSMSGGCCBDCSKOPNHHIFSISJJNSLNLKJSDIFIIIFDBBDIJB><<<=CLKKIMLKKHSGFHIIIMKLLJPKSNNKKRJNSSQMSSSJPKNPIKJSOROINSHKJIPOIHFIHQJHHIJFKKLNKRSOLNKIIIIGFGFGIHHFIHIKKJKLQKLSSQJIPMJSJIGSOQRMSSJSIJKSMSNSJE;;OSLSNQGSKHKHOKHEDEDADCKKKGEFFHSHHJILIFSPOSMRMKMKIMIIHNJPPMLIKJNKOSSKSDCCDCGKINOIKKGGLISMQNMLILKHKLKLKMIKPSSLQOKSOSOSMIJIGSIJNKRHGISMPLMHLHNSLSOKSSJMJOKSSSLLJJMKMMJSGJSPOOSLKSPIIJQKSLMMOSLMIIKSQQKO@@@?@HKNSNMNIKKGGIDGJHOHOSIJKGNSRKSLLLMLDHJJKONIHKJSGIAHKFDEKGKJRMPKHJIIGKKNOKNHHIIIKJQKQMGFFFDEEEFIJJI@@?@@GEGGFGJLLLGJJIIJLHHIGEDEEFKGKKIMJJJFDEFHGHHHHIHIEFFHBAA
@371_2WVZPS_8
GGAATGTTCACAAATCATAGGCTTTTATTCACCTTACAACATTCATAAATATCGTTATCGTGCTACTCACGATACAAGTCTAACATGGTTAGCAACTCCACGCTTCTTGCACCAATTTTCCGAAGAAAATCCAAAACCAGATGGGAATTAATTTTTACCCACAGACCTCACCCACCTTTTTTCAAGGCACAATCATTCAGATAGAAAAACATAATATTTACCTATAATACTTGTTTTACTCATTTGATTCCTCTTGGGCTACTATCGAATTCAACTTATCTTATAGTCATGTTTCCACGACATCATGAGGAACTAACTTATTTGGTATTACCAAGGGCTTATACAAGTTACCAATTTGTATATTGTTTGGTTTCTTTTATCCTTTCGAGATAACGTCTATTGCGTTAGCGATAAGTCTTTCACACTACGTCTACTTATAAACTTGCACATCAGTTGAACTGTAAGATATTATTATATCTCTACTAACTCATCCTTCTTACGGGTGACTTACCCAGTCATTATAGATTTTGTAGTAATTGTACTTAATTAAATGTATCCATTTAATCTTTCCTTCACATAACTCCTTTTGAGAGCACAACTAATTCCTTGCACTGTTGATTAGACAGTCATACACAAGGAATTAGTTGTGCTCTCAAAAGGAGTTATGTGAAGGAAAGATTAAATGGATACATTTAATTAAGTACAATTACTACAAAATCTATAATGACTGGGTAAGTCACCCATTAAGAAGGATGAGTTAGTAGAGATATAATAATATCTTACAGTTCAACTGATGTGCAAGTTCATAAGTAGACGTAGTGTGAAAGACTTATCGCTAACGCAATAGACGTTATCTCGAAAGGATAAAAGAAACCAAGAATATATACAAATTGGTTAAGCTATAAGCCCTTGGTAATACCAAATAAGTTAGTTCCTCATGATGTCGTGGAAACATGACTATAAGATAAGTTGAATTCGATAGTAGCCCAAGAAATGGGATGGATTGAAACAAGTATTATAGGTCTATTTTTATGTTTTTCTATCTGAATGATTGTGAAAAAGGTAGGTGAGGTCTGTGGGGTAAAAATTAATTTCCATCTGGTTTTGGATTCTTCGGAAGATTGGTAAAA
+
>EDEHFGLCCCDHHDEGK@?@@@CE0.....5==3--.ABCDCBBEDGKGOSKKLLJKIHNHISEGG--,(((''(&&'&%$$#$%%%)4<>@8778:DDDCHGHHJSKHKKRMLJKSBCIHLJLJSSHKGGLHMLJLKGLNJOJSOSSKLSIKFJGBGIA;222FEFKLJSIJKKJJSPINPSSSJSKSSJKSSSSLLNKPJIHFJNSSQQLISOQSKLNIHEKQIISQKLSMKMSKSKLMIJKHFIIHSJKJJGJJKPHGGGFKGOISSPHMLOLJRQJLSGJLKJIJHLIQMKKIHSILSOSJNSSNJJOKMLRSLLGIHEHSISKSRNQLLSOJMLNSOSQSQLJKPOLNFIKCC00-*)%$%$#%))5*54574BGFEKJBDHDFISLSJKKNNSLOSKPSMOSHSSIKLS@?@@>LHSNKKKIJKGMRSLLSJSSSMMPSQNJJMKMIMKMSRSSLOSSPSCLSJKIIJGJGJEFGIJJSKSNSSLLSILSLILMLLKLLSSSJONJEDA@BBNOKPJOHFSRLQ>>>>MSNOPNPOKINMNHGMJNSLSIKGNQMLLIMISQOIRLABHIKJKLMQSSOSKNKJSRSOLKJKSSNSOSMSHJILNJHJSMNIRKJGMIHLMQHIIGJEEFFGFGFCCDEHKQIMLMGFHJ>><=><:662200167<?DGFGIFEEECCBD@????<99DCBA??@AADB@@B@=>==@DFKIGCBBBCFHIFHLFGFFHD=<;8*))))*35==AC?><==67==>?@???><=@@CCDEFEEFFGFDC@<<<<<A@CCDDEFB@@*,..034689;;;87777;<>AA@><;;;;:::65555((((+99888///000145666589<??AAB>;975564465311,,,,,/..*)((''&&')((('&''')''((0211334;53333879::;=>;:;:82---)))*''''(,/00//016778774433332223553/++*('&&%(&&))))))(()(())(--./...-.+)((%$$##%'(().01;<A?<9888322211221-&%$%(''(+''''(011168888871)7679=:96677*&+()++++-000)('%%$&)&',,,+*)(%%%$$$$
@372_2WVZPS_8
GGAATGTTTATAGACATAGCCTTGTGTATGACTGTCTAATCAACAGTGCAAGGAATTAGTTGTGCTCTCAAAAGGAGTTATGTGAAGGAAAGATTAAATGGATACATTTAATTAAGTACAATTACTACAAAATCTATAATGACTGGGTAGATCACCCGTAAGAAGGATGAGTTAGTAGAGATATAATAATATCTTACAGTTCAACTGATGTGCAAGTTTATAAGTAGACGTAGTGTGAAAGACTTATCGCTAACGCAATAGACGTTATCTCGAAAGGATAAAAGAAACCAAGAAGATATACAAATTGGTAACTTGTATAAGCCCTTTGGTAATACCAAATAAGTTAGTTCCTCATGATGTCGTGGAAACATGACTATAAGATAAGTTGAATTCGATAGTAGCCCAAGAGGAATCAAATGAGTAAAACAAGTATTATAGGTAAATATTATGTTTTTCTATCTGAATGATTGTGCCTTGAAAAAGGTGGGCGGTTTACTGTTTGGGTAAAAATTAATTCCCATCTGGTTTTGGATTTTCTTCGGAAAATTGGTGCAAGAAGCGTGGAGTTGCTAACCATTGCTCAGACTTGTATCGCCAGTAGCACGATAACGATATTTATGAATGTTGTGA
+
IHJMNIQLSMHLMNIHLIINLLMIJSJJSRLLSKLKJLHJKLFJMKSNOAFHGIHHGHEGGFJKIOSSMSRKIIOPJIKKSSSLMLQSQRJSIHLSQMKHKHJJSLMIJHLJMLJIIHSHLIKLLJIHISIILLIKIJNH=<<=?BAC87544-,+,).***=???CD33333EBFCDCCBDJGGKJJHLMJKJJLLJONNHIKGHIOMSILLIPNOSPQLKSJKMINJJJKPSSOPSSKLNOLOILIHHIFGJFFDFEIHRKGIKGNMRIFDFGFMJINFAHJHFC@>>>?FKILLJPLLGGFFHJHJJIKNOKMKGJRKJJJNLMJKKHJJGJKISKELOSQJMJSSJLJJGOGGJIJHHGFHNJMSHHFEEDFJHFHIJGKHGHMJMKKGGGFEHMEDBDCBA?>@8====EIINNNFIEFGLMLFGFDEEFLGGGGEFFJHKIKMHJJLSMGEEE=>>=>HJFGEFHFJGIIGEGFKOHIF><;6+++*+,(''')*)15;>BBBHFHFHGGBCEBCDCEDDHPLLJFIJHB@@>65@@BCHHGECDEDAA;FCCBCDECFFHIHJKFDDEFFGLGFHHAFHGGHHIFECBBBCBCCDCE??>>>B@AAADHGGF110002211)'
@373_2WVZPS_8
TTCCTCTTGGGCTACTATCGAATTCAACTTATCTTATAGTCATGTTTCCACGACATCATGAGGAACTAACTTATTTGGTATTACCAAGGGCTTATACAAGTTACCAATTTGTATATCTTCTTGGTTTCTTTTATCCTTTCGAGATAACGTCTATTGCGTTAGCGATAAGTCTTTCACACTACGTCTACTTATAAACTTGCACATCAGTTGAACTGTAAGATATTATTATATCTCTACTAACTCATCCTTCTTACGGGTGACTTACCCAGTCATTATAGATTTTGTAGTAATTGTACTTAATTAAATGTATCCATTTAATCTTTCCTTCACATAACTCCTTTTGAGAGCACAACTAATTCCTTGTACTGTTGATTAGACAGTCATACACAAGGCTATGTCTATAAACATTCCA
+
SSNNSPSOORNQKNJKPSKJMKKLLSMISSNJLLIKKMLIKMSLHSSLSKOIMJMILQSOMSSLPNSLKSRSOJSKNPSMLKLJKSSMNOMSJOKLLMRMSLKSLSQMJPJSKSMJKKLNAA==KSNKOLNLFKLOMRSNLNLQSQKSPSLSMNJOSMLFLSLFFFFD=EDFAJGLSKOILLKNSIMLNSKOMMJJJNMOMMSKPSPQKLROSOMQKLOLSNJSJGLOKSLOSKSLHISLSSQLSOSKOLSMKKSHOIJKMNOLQOSROSPMNSNSNJKMKMONSMNPONRSMSMJLRGHMSFSIMNSKHOMHPJIJJIOKSSRKNKKLSKIIHJKSOONQSQJJNSSSSJHSMNJJMPSSMSPPSSSNMOSSMNPSOKOQOLSLSSMLLSPKIIOISOGKKHLLNIJHDA?
@374_2WVZPS_8
CCAGTCATTATAGATTTTGTAGTAATTGTACTTAATTAAATGTATCCATTTAATCTTTCCTTCACATAACTCCTTTTGAGAGCACAACTAATTCCTTGCACTGTTGATTAGACAGTGCAAGGAATTAGTTGTAGGATTATGTGAAGGAAAATGGATACATTTAATTAAGTACAATTATTACAAAATCTATAATGACTGGA
+
<<<>>>BACA@?==???DBA@?@AB=>.....><=?EDEGGCBBA=<<<<BIGGCCDDEA>>=>@A@@@>?>==?AB@?8564554455:CDFCCBB@@A@@ABBAABBA@@@?>?<<<;:96311/.--..&&&'****+1211,**)*12789::=@ADDBEDBB@>===<<;<,****+,,7=B??><972111//.
@375_2WVZPS_8
GGAATGTTTATAGACATAGCCTTGTGTATGACTGTCTAATCAACAGTGCAAGGAATGAGTTGTGCTCTCAAAAGGAGTTATGTTAAGGAAAGATTAAATGGATACATTTAATTAAGTACAATTACTACAAAATCTATAATGACTGGGTAAGTCACCCGTAAGAAGGATGAGTTAGTAGAGATATAATAATATCTTACAGTTCAACTGATGTGCAAGTTTATAAGTAGACGTACTGTGAAAGACTTATCGCTAACGCAATAGACGTTATCTCGAAAGGATAAAAGAAACCAAGAAGATATACAAATTGGTAACTTGTATAAGCCCTTGGTAATACCAAATAAGTTAGTTCCTCATGATGTCGTGGAAACATGACTATAAGATAAGTTGAATTCGATAGTAGCCCAAGAGGAATCAAATGAGTAAAACAAGTATTATAGGTAAATATTATGTTTTTCTATCTGAATGATTTTGCCTTGAAAAAGGTGGGTGAGGTCTGTGGGTAAAAATTAATTCCCATCTGGTTTTGGATTTTCTTCGGAAAATTGGTGCAAGAAGCGTGGAGTTGCTAACCATTGCTCAGACTTGTATCGCCAGTAGCACGATAACGATATTTATGAATGTTGTAAGGTGAATAAAAGCCTATAATTTGTGAACATTCCA
+
OLLLMLLMMSLIIPKOJOPSKKRQJMPSOSOMSQSPSKPLJKLJMSMMMKGKC?>?----.BDIIMIIHFGHSLJJLMJKILNMKJKOMNSSOSJONLSMQISISILHLQSSMPJJLJNLSJHKLSMMJSLLNNOJMOOJLSQLSKSSPINSLOHNSGIEFNJNSKNOONKJPHILJHPJHJSPRKSSSLSMPOORQKNNOSSKSKKJMMOMSLKNIMMNOLSPOOKSHLLLFLNSE;;;<>*))))@FGHKIMLIJHOMMMJKSPINMSKSMSLSSSRQSPSSKMSSLJNOKRLMSPQRLKSSKOPISJ?>??@SIIPGHLIEGH;6666;8:99:B@NISJMONJSNQISLSKSQSMJNMMSSLNSLMKIHGIJJJKMLNMGPLJKJOKOJMSJNQKJSKHLINNSMKQOIRJKJLLIMNKLMSMLJGGJENKMPHRIJKKNSHOKKMLLSLMSLSOIIJMSMIJHIKOSPLOIHSPPNSLHIMRRNPLLKLSLMKLMOLFGLNMMKHFH::C;<LJSSIOOLQKLNISSQK5000HHMSPKKKSLSKIKIMJIHSLIMKOIMIKJSLKMNMKKJIINNOMLQSOILMJGGIJLSIKIJGFHGJIGHGSKMNJHIHHHSLKIMMSIJLMSSOKKSPHHIIJKSNSKLIKIIJKGLJIH
@376_2WVZPS_8
GGAATGTTTATAGACATAGCCTTGTGTATGACTGTCTAATCAACAGTGCAAGGAATTAGTTGTGCTCTCAAAAGGAGTTATGTGAAGGAAAGATTAAATGGATACATTTAATTAAGTACAATTACTACAAAATCTATAATGACTGGGTAAGTCACCCGTAAGAAGGATGAGTTAGTAGAGATATAATAATATCTTACAGTTCAACTGATGTGCAAGTTTATAAGTAGACGTAGTGTGAAAGACTTATCGCTAACGCAATAGACGTTATCTCGAAAGGATAAAAGAAACCAAGAAGATATACAAATTGGTAACTTGTATAAGCCCTTGGTAATACCAAATAAGTTAGTTCCTCATGATGTCGTGGAAACATGACTATAAGATAAGTTGAATTCGATAGTAGCCCAAGAGGAATCAAATGAGTAAAACAAGTATTATAGGTAAATATTATGTTTTTCTATCTGAATGATTGTGCCTTGAAAAAGGTGGGTGAGGTCTGTGGGTAAAAATTAATTCCCATCTGGTTTTGGATTTTCTTCGGAAAATTGGTGCAAGAAGCGTGGAGTTGCTAACCATTGCTCAGACTTGTATCGCCAGTAGCACGATAACGATATTTATGAATGTTGTAAGGTGAATAAAAGCCTATGATTTGTGAACATTCCA
+
>?FFJHGJHHJJOOKOPSPSOMSSJOMSSMLNLPLONJLJJIJHLOHSLJKKHLNMQKKKMNSPNSPSLSSSPNSSQHJLJKJISORRGSSNOMLHLMPSLIHOJLOMSOPLRQNKQSKMIOLRHGILISLLMLHSLMNKLLSSMNMPNSJPLLSKIAGGINPQLSMLLSIQMIINKSSNHJJLPJQKSOONSSMKSLRIPLMIKQSSONOSRMIMPHJKSOHFKPLOSKOIGILMKLLSIMGJKSPIILJJIGIJHMKJOJGIIJKKRSLIPLKKMSMKSOSOMSOJSKMLSOSOSLSLNLSSMPOSJLSHONSSPLMSKSQSSQRLNKKSLMOOSKLQSPSONMSKKSSLNLKGPJSNJMNJPSMLNPLIHHHLNLSNOKLEJJ:::::ISHKMOSLKRKKDLMPSLSOSJHOPMSJMSHSSLSRJOSMLIPSPKCIINPSLSSKMLHNMSMQSNJNSOSMNKGLRNSKSPMSMMFLNMPLSLKKSOPLPLSIOJSSSSSMHNSPPOJLLHMCIONJNRLSSSRSKOSPJKSK??@HGSSSRNISMIF@CHEABCJIHJJSSJSSMLQRKQKJLSKKPLJSSNJPSOOKKOIPSSSOMHNLMLMMLMISMSLSGKLPRNSQPNSLKKLKSJISSNLJORMOPSPKILPLMQSJLQNPM
@377_2WVZPS_8
TTAGTTCCTCATGATGTCGTGGAAACATGACTATAAGATAAGTTGAATTCGATAGTAGCCCAAGAGGAATCAAATGAGTAAAACAAGTATTATAGGTAAATATTATGTTTTTCTATCTGAATGATTGTGCCTTGAAAAAGGTGGGTGAGGTCTGTGGGTAAAAATTAATTCCCATCTGGTTTTGGATTTTCTTCGGAAAATTGGTGCAAGAAGTT
+
LSEKSJLINKGJJIJOJJIGHJIJGGGGHFDFFFGJRLRLE>>>IKSIIIGHFHNLJLSJC<GMLMKLSJILQLJJIHFFFIIJGFEFEFGIIEEDCDGEHEEEFEKISQSSOLGEFFFFFHHEKLJSJIIJJFHLKLKSLHJQLIHLHGGFGHIIMIJECBMPKSMFGIDCGBBFIIHHOSMOPKFHSNMSF:::FFIJPIBA@?::4*)''&$
@378_2WVZPS_8
ATGTTCACAAATCATAGGCTTTTATTCACCTTACAACATTCATAAATATCGTTATCGTGCTACTGGCGATACAAGTCTGAGCAATGGTTAGCAACTCCACGATTCTTGCACCAATTTTCCGAAGAAAATCCAAAACCAGATGGGAATTAATTTTTACCCACAGACCTCACCCACCTTTTTCAAGGCACAATCATTCAGATAGAAAAACATAATATTTACCTATAATACTTGTTTTACTCATTTGATTCCTCTTGGGCTACTATCGAATTCAACTTATCTTATAGTCATGTTTCCACGACATCATGAGGAACTAACTTATTTGGTATTACCAAGGGCTTATACAAGTTACCAATTTGTATATCTTCTTGGTTTCTTTTATCCTTTCGAGATGACATTTTCTGTCACTATATCGAAAGGGACTAAAGGAAACCAAAGAGATATACAAATTGGTAACTTGTATAAGCCCTTGGTAATACCAAATAAGTTAGTTCTCATGATGTCGTGGAAACATGACTATAAGATAAGTTGAATTCAACCCAAGAGGAATCAAATGAGTAAAACAAGTATTATAGGTAAATATTATGTTTTTCTATCTGAATGATTGTGCCTTGAAAAAGGTGGGTGAGGTCTGTGGGTAAAAATTAATTCCCATCTGGTTTTGGATTTTCTTCGGAAAATTGGTGCAAGAAGCGTGGAGTTGCTAACCATTGCTCAGACTTGTATCGCCAGTAGCACGATAACGATATTTATGAATGTTGTAAGGTGAATAAAAGCCTATGATTTGTGAACATA
+
JMPSSPOHKIMPKLGKFFBAA>=<=<?@FSNQOHJSKHJLJOSJNKKKLKJPHLQJGFGHPKKSKIHFGEFHJIKLJGNQIGMIGLKMRKJFDFEC>?:9+(((((:558CCGKHKKOLSDFEFHPLORJLEHIPLOMKLSIKMLSHOSJHLNOKSOLSIJSNKKJKIJMSJJNISONSSPMJRNLKKMJOSKMOPLORSSLNNNSMPQMMSRPSSSOSSIISMSSINJKNLLSLSJRSMSSRMIINHKSPIKMLNSSMJKJPOIFFHSJIKLSLKSKLKKLLMQOJHKKONPLJIFGGGHKPLPJLLONJONLRRKJPSQJKRKHHJMMSKGIMJJHHNINMSJJNIMLKLJJLKOJJNHORKG<844GHKICBBIDHJLIHM976545'''&&*)&%&$$#$$$$%%'&%$&'(.*&&''()*)'''''%%%%'))*67:::;;;<@;95100001899?>ABBAC@AECCBACD???>::6663321-+++/58<==>==>>?@A??@@A>>===AEDDB@:73.,,,*(&&$$$%%&+.39=>>BCDDDDCECDCFDBEEEEHCIFCDCDDDFEGFEEDCFDHOJBAAAFGFGFGFJGGBEELJKHF@FDLNSNQIFIHEEFDSGFHGHHHB?AACSSKDFFHGEDBEFGFFEGHG@A>>>F@32212<=879797654311012200336:EBBC>>==>EED;;;<:779@FHFIHKJFDDDDFEEED@>>>>CDCBA@@BA@BABACABBBBA@@ACABDB@@CBAAABBB<=77777?==?CDE
@379_2WVZPS_8
GGAATGTTCACAAATCATAGGCTTTTATTCACCTTACAACATTCATAAATATCGTTATCGTGCTACTGGCGATACAAGTCTGAGCAATGGTTAGCAACTCCACGCTTCTTGCACCAATTTTCCGAAGAAAATCCAAAACCAGATGGGAATTAATTTTTACCCACAGACCTCACCCACCTTTTTCAAGGCACAATCATTCAGATAGAAAAACATAATATTTACCTATAATACTTGTTTTACTCATTTGATTCCTCTTGGGCTACTATCGAATTCAACTTATCTTATAGTCATGTTTCCACGACATCATGAGGAACTAACTTATTTGGTATTACCAAGGGCTTATACAAGTTACCAATTTGTATATCTTCTCGTTTTCTTTATCCTTTCGAGATAACGTCTATTGCGTTAGCGATAAGTCTTTCACACTACGTCTACTTATAAACTTGCACATCAGTTGAACTGTAAGATATTATTATATCTCTACTAACTCATCCTTCTTACGGGTGACTTACCCAGTCATTATAGATTTTGTATGATCTTTGTATTTAATTAAATGTATCCATTTAATTAAGTACAATTACTACAAAATCTATAATAATTGGTAAGTCACCCGTAAGAAGGATGAGTTAGTAGAGATATAATAATATCTTACAGTTCAACTGATGTGCAAGTTTATAAGTAGACGTAGTGTGAAAGACTTATCGCTAACGCAATAGACGTTCTCGAAAGGATAAAAGAAACCAAGAAAGATATACAAATTGGTAACTTGTATAAGCTCTGGTAATACCAAATAAGTTAGTTCCTCATGATGTCGTGGAAACATGACTATAAGATAAGTTGAATTCGATAGTAGCCCAAGAGGAATCAAATCAGTAAAACAAGTATTATAGGTAAATATTATGTTTTTCTATCTGAATGATTGCTTTGCCTTGAAAAAGGTGGGTGAGGTCTGTGGGTAAAAATTAATTCCCATCTGGTTTTGGATTTTCTTCGGAAAATTGGTGCAAGAAGCGTGGAGTTGCTAACCATTGCTCAGACTTGTATCGCCAGTAGCACGATAACAAT
+
DHMPKMJMJONHHIJHSOIISHENJMSQSMLLJILILLJINMSLISOLIOSQOOIMQRLJJIIKNQKKSLDCDCCMQNIPSRKSMLMIMSJJKOLQJKSGEAA750.++679CFHFDGHEIIMCFFCFC@@?@EEEKNIHSSSHFFEFSJJSLPJRSSLJLMIHEHFEJHLKSMSLSIPMMSLPLKGPPDC=<<<666557EFHFGGIKSNRJSKNNSSMQKKJKSOSSLJJKOLMSLRJMKHNRQKJRJFFEGONKLSROISIOLMJSHSLNNJLKMIMLLLIHIHOQIIHGJKQSISFFGGJKIPJKIJLNJNJLIPLMJJIAABAA?:9989=FLILLJLQLKLSSLQJNLKMLKKMKLSMMIIB@('''&(%&&&%))7>@D?>AAAIKKLJPLSKJJOLJH@KJSGLIHBBBA@AA@OIMNLILJHOKMPKPRSKHKMOSPSOSKMIDBBB<==<<588===>B@?BAGSOLIHHJKFHJNKHO:::::LSOSSKKKIHKNMLPNJMQJSJPSJSPJHJKHIGJPKGBB;:::81-+%%%&('':?BDLSNSNMFGDFIICDECCBBBBECBBEDGEDC??@AB???>==<20/-&&')////00555;978@@CCGSEHFFGILJEDB@??@@A@A?@ABCEGHGJGCBA966779>?CECD@CCCEB???>==655434/////0AA?>>778++;<44444==444337)((+''((),07986668318:8644321/.,.1111223333/+*)&$$$#$%%%%$%$##$&(-.000112::<<==><==<888644.....422334>?>>=<;:::::>>?@@?=;:21000422235999899675430-...+***+,+&%%&'&&&&%%&(+-678889:;;;;<=>=>?@JDA?><=987511001-(''')*=?>>DD>QKJEIGGDHJKFHEHBB>>=:::;PNIHFDEEDEB>?GHHHGGIFADBBEFC?DF?>>>>=:;;76531-,+,,,+./0=?BBAAA?<;::<>B?@A@@AA@@?9:;?44434<>><>=<987433)('
@380_2WVZPS_8
GGAATGTTCACAAATCATAGGCTTTTATTCACCTTACAACATTCATAAATATCGTTATCGTGCTACTGGCGATACAAGTCTGAGCAATGGTTAGCAACTCCACGCTTCTTGCACCAATTTTCCGAAGAAAATCCAAAACCAGATGGGAATTAATTTTTACCCACAGACTCACCCACCTTTTTCAAGGCACAATCATTCAGATAGAAAAACATAATATTTACCTATAATACTTGTTTTACTCATTTGATTCCTCTTGGGCTACTATCGAATTCAACTTATCTTATAGTCATGTTTCCACGACATCATGAGGAACTAACTTATTTGGTATTACCAAGGGCTTATACAAGTTACCAATTTGTATATCTTCTTGGTTTTCTTTATCCTTTCGAGATAACGTCTATTGCGTTAGCGATAAGTCTTTCACACTACGTCTACTTATAAACTTGCACATCAGTTGAACTGTAAGATAAGTTGAATTCGATAGTAGCCCAAGAGGAATCAAATGAGTAAAACAAGTATTATAGGTAAATATTATGTTTTTCTATCTGAATGATTGTGCCTTGAAAAAGGTGGGTGAGGTCTGTGGGTAAAAATTAATTCCCATCTGGTTTTGGATTATTCATCAGTAAGAAGCGTGGAGTTGCTAACCAGTATTTGACTTGTATCGCCAGTAGCACGATAACGATATTTATGAATGTTGTAAGGTGAATAAAAGCCTATGATTTGTCAATATTCCA
+
SSMOSKKPKNPK???@ALQNNLNJJMJLIKSKLJIGJHGHGHJONOGHRIMKKHJHIQIHFIJJOKHKIHGGHHGMSIGJJLQSOLIKJJSOJIPIIIKILLOKHIKJSSOJPIHIGKKSMLSB?@>AMJNOKEGKSLNLJJHHKJISJKJHGAL>DD?>?>=>3,,''(.3;BBDEIISMPIMOQLLNPLNLOISJSSSSROSKSSOSSKSMKPMSPLKOLKLSILKIHJIOIQLSJSMMGGSPORSFEFGFDEABOJIIIMKLLLILHIGIHKMMHLMNJJOMIHJHHHJGMPMJGJIKIIMLSJSSKLSOLKINKLLNKMSSSSLQIQSNJKLJIILNIMJOIOOSINKMMJJMLILNKMNSDCD6339962-,,-,5BELLQJKJNIIIKIIJJJJ88888QQJNIHGIHLHPJBABALKMISMIILLJHIIIGHIHMMIJKGHJJHIHHLKKSLJSKLMJLKHKNNLHOMLKIHHGFDEEEGGHJJJIRLJNLJHGOQKAAAAAGHJHGHEEEEHJFEEDFEEEKGDEBB@@>BDKIDBBBBACBCBBACADDHGJIFDIMIMJJFDDD@CHHFDDGCA>?<8<ACGOIJFDECDDA@@>@?>>BA?<<9895443.-&$###$$&(((13467987556-,++''&&&&&$%').69;=<;:;:9;;;<<<;;;<?A?@@>?@?>?>>???@A@>>??>?<<;:99877677651-****+)''%$&%&*/
@381_2WVZPS_8
GGAATGTTTATAGACATAGCCTTGTGTATGACTGTCTAATCAACAGTGCAAGGAATTAGTTGTGCTCTCAAAAAGGAGTTATGTGAAGGAAAGATTAAATGGATACATTTAATTAAGTACAATTACTACAAAATCTATAATGACTGGGTAAGTCACCCGTAAGAAGGATGAGTTAGTAGAGATATAATAATATCTTACAGTTCAACTGATGTGCAAGTTTATAAGTAGACGTAGTGTGAAAGACTTATCGCTAACGCAATAGACGTTATCTCGAAAGGATAAAAGAAACCAAGAAGATATACAAATTGGTAACTTGTATAAGCCCTTGGTAATACCAAATAA
+
GLHLIGJKKOMLLKLKHKHFEEFFHHIIOKGGJHHGIFJFGFKFJIEFEGEGHHHIHMKIHIMMHSJQKGG>SKLJFEEIIMJIPPSKLHKMNJSMJIKIHGHFFHIGKONLRLIIIJJLKJLKJIIDDDEIIOKKJIIIHIJHILJMJJMHIGOJJHEGDELKJLLOJHFEFIFFE?@AFGLIEA@ABDJHBAAEDHHIOJMJRKLHJLINMKHFFGGFFGGGFHGHGJFIGHHHHIKPPNKILIJGDCCBACCCCCEDFFFFFFHILLNSKHQPJRKLGHHGLFHLLEIKHKMHLLC@SOJNPJGHHGFFGGLGKLHEFGHIIJOHLFHGFEFGFJIHIE
@382_2WVZPS_8
CTAAATATCGTTATCGTGCTACTGGCGATACAAGTCTGAGCAATGGTTAGCAACTCCACGCTTCTTGCACCAATTTTCCGAAGAAAATCCAAAACCAGATGGGAATTAATTTTTACCCACAGACCTCACCCACCTTTTTCAAGGCACAATCATTCAGATAGAAAAACATAATATTTACCTATAATACTTGTTTTACTCATTTGATTCCTCTTGGGCTACTATCGAATTCAACTTATCTTATAGTCATGTTTCCACGACATCATGAGGAACTAACTTATTTGGTATTACCAAGGGCTTATACAAGTTACCAATTTGTATATCTTCTTGGTTTCTTTTTATCCTTTCGAGATAACGTCTATTGCGTTAGCGATAAGTCTTTCACACTACGTCTACTTATAAACTTGCACATCAGTTGAACTGTAAGATATTATTATATCTCTACTAACTCATCCTTCTTACGGGTGACTTACCCAGTCATTATAGATTTTGTAGTAATTGTACTTAATTAAATGTATCCATTTAATCTTTCCTTCACATAACTCCTTTTGAGAGCACAACTAATTCCTTGCACTGTTGATTAGACAGTGCAAGGAATTAGTTGTGCTCTCAAAAGGGGTTATATGAAAGGGAGGGAAGGAATGGAAGACATTTAATTAAGTACAATTACTACAAAATCTATAATAACTGGGTTAGTCACCCGTAAGAAGGATGAGTTAGTAGAGATATAATAATATCTTACAGTTCAACTGATGTGCAAGTTATAGAACGTAGGTGAAAGACTTATCGCTAACGCAATAGACGTTATCTCGAAAGGATAAAAGAAACCAAGAAATTGGTAACTTGTATGACCTTGGTAATACCAAATAAGTTAGTTCCTCATGATGTCGTGGAAACATGACTATAAGATAAGTTGAATTCGATAGTAGCCCAAGAGGAATCAAATGAGTAAAACAAGTATTATAGGTAAATATTATGTATCTAAAGGGAAGTTGCCTGAAAAAGGTAGGTAGTTGTGGGTAAAAATTAATTCCCATCTGGTTTTGGATTTTCTTCGGAAAATTGGTGCAAGAAGCGTGGAGTTGCTAACCATTGCTCAGACTATATCGCCAGTAGCACGATAACGATATTTAGA
+
>777;=IOJSPSIQKOSPKJKSKSSHNSSIKLMHJKNKMLNSQPPOMMSPNLKKSSLRPNOILLSMJSPSRJHJISJMOKMNNSLSPSOMKKLOMMNJOIOKLSJSSLIMLJSSMFLMLNC220001BEDH<GJMLNSNSSMSNNIQNSOSOIMNRLKSMSKSSPSSSMNSMPSLOSMQSKSOSSLQSKMSMKSMJSLGPILLKLJKONISCAASJNLSMOMIHHJMQJSPSOSKJLROPQKOLOIOJSNSRORLNQKMSMJRMSJKLQPJPKJSSLSISNJSNNKLSSSOMIPMJSJIQONSPPJJSLLJIMQLSOSOOOIPPHE;;<;>;>:<:99@JMINNKSMHKJMSSKLJSMLJMPOMLISSIHRIDBA<200)@GHJJGIHFHKKSIRJJNNOSSJJLKIKHNLNSNKKRMHMSSKSIMIJSSOQMSKLMLLLIOIKSOIRLONLQKKSKLQLIGIJKNKNJLMKJIJJLJOSJISIMJKMPOMHMIHIHOHIKEIJJJKDSKOLHSMIJKSHIFGSHKIJHFBA>>EEGHGIRIKSLSSLQSONJMPJLJSIOJJLLRSJJJLQSKOGEFEDIMGHFFDGFGEEBBCBBBB@::643/*'&&'(,,**(&%&$$$$%,')*)*+,)--(''''++*&%%%&+-23567954445A@AAA@@@=<===99::9:;4200----'&&&'(+.-+-,,,-,,,7><;;;<669888<;;;==>@@@@@ABDDEHCBBBECABBABBBB@>;:973-+(&'''()))))(**+,;<=>>>?A@@@@@@@@@AABEDCDEACA@=::::99884578;88:630/*('&%&')*+++++,,*)((**,,++-=>@@@>(((((A>>>=?@?<<<874+*,,-*****5:<<@B>?=<:97;;<@ABABEDCCDCBAABBDHEFA@>;<9==@@BBADECDBE@?>>>CBBABBBBA<:87655567766440'''&'&&&$%%$%&&&'''+*,.113322/.-,'&%%#$$&&'*,,-6777877<<=<?@ACBAABB==<<;@D<<<;;B??DEGGDDDEE=;775511117777671111198431//'%%%%'%&%'(./025<<<==;:::;?A@@@>=???>>
@383_2WVZPS_8
CAATGGTTAGCAACTCCACGCTTCTTGCACCAATTTTCCGAAGAAATCCAAAACCAGATGGGAATTAATTTTTACCCACAGACCTCACCCACCTTTTTCAAGGCACAATCATTCAGATAGAAAAACATAATATTTACCTATAATACTTCTTTACTCATTTGATTCCTCTTGGGCTACTATCGAATTCAACTTATCTTATAGTCATGTTTCCACGACATCATGAGGAACTAACTTATTTGGTATTACCAAGGGCTTATACAAGTTACCAATTTGTATAAGCCCTTGGTAATACCAAATAAGTTAGTTATTCGTTTCGTGGAAACATGACTATAAGATAAGTTCAAATTCGATAGTAGCCCAAGAGGAATCAAATGGTGAAAAAGATATTATAGGTAAATACTATGTTTTCTATCTGAATGATTGTGCCTTGAAAAAGGTGAGGTCTGTGGGTAAAAATTAATTCCCATCTGGTTTTGGATTTTCTTCGGAAAATTGGTGCCAAGAGTGGAGTTGCTAACCATTGAGGTGCTGTTCTGACGTTGTTAACCTTAGCAATATT
+
***23CDFGKLDCCCDIDDBBBCCEGEEGFDA@@AD241,++***+&),-,*-*342223=>@JFKGFIGJIKMJHFDDDDEDEEEEDFECDFFHGFCCEDEDDDEEGFGGNSIIGIIHIRMOSOLDEBAAA=;;998843222100/*))+)/6566E=:<<=HJGFHHIFGFFFIJHGG?>>>?GEGJIIGFEEGFH99978<<<<HHGIF8888899999:LLGHIGHFFGEFGLIHHHBBBABGDEEDDDEEGFEEDDEGFHGGHHIJIFFCDEEDEEEFAA@@=<<<=87777=<:85553*)*'&&&&))**+,---..,,*''''**++1/---*)((')*))*,15689:<=;788:9<<;1111/))))*)((%$###$&'35568:;<<++++,;9980/./,+++-888888=;:88853420/0*'&&&&'+,---./)<=;<<<<>>=>=CB=B@@@ACEDEDFCCDGLGIF><=>><;:9--,,++''(,.00156:9999+++*(''&(*)***))))((%$$#"#%((&&)//.'&&&&&&&%
@384_2WVZPS_8
GGAATGTTCACAAATCATAGGCTTTTATTCACCTTACAACATTCATAAATATGGTTATCGTGCTACTGGCGATACAAGTCTGAGCAATGGTTAGCAACTCCACGCTTCTTGCACCAATTTTCCGAAGAAAATCCAAAACCAGATGGGAATTAATTTTTACCCACAAGCCACCTTTTTCAAGGCACAATCATTCAGATAGAAGAACATAATATTTACCTATAATACTTGTTTTACTCATTTGATTCCTCTTGGGCTACTATCGAATTCAACTTATCTTATAGTCATGTTTCCACGACATCATGAGGAACTAACTTATTTGGTATTACCAAGGGCTTATACAAGTTACCAATTTGTATATCTTCTTGGTTTCTTTTATCCTTTCGAGATAACGTCTATTGCGTTAGCGATAAGTCTTTCACACTACGTCTACTTATAAACTTGCACATCAGTTGAACTGTAAGATATTATTATATCTCTACTAACTCATCCTTCTTACGGGTGACTTACCCAGTCATTATAGATTTTGTAGTAATTGTACTTAATTAAATGTATCCATTTAATCTTTCCTTCACATAACTCCTTTTGAGAGCACAACTAATTCCTTGCACTGTTGATTAGACAGTCATACACAAGGCTATGTCTATAAACATTCCA
+
GNOOKLSQLMQSSSSJMJIPSPSSMPOSNSSMMKKKIISMPSNMMSLQOLSJKSMJISPKOMNPPSSNNLLLHKMLSIKQSLSNLFEGEEIGHMGJONSSMLISHIIOJSLOSJSA==<??DD<<>>@BBFEHGDGFMSKJHMJNRPMQSKCBCAAA?8577(''&$#%)),::?@AABDCDIGHILGMLSPLILSNJMQKRSNMSSKKMOOMMSQMSOSSLPKLSOIDEDDDJMSSMJSJHJG==@;;<=JSLIKOQOSIJHIKRMJLSMSMNKSPPSQSSSLKGHMLKQKLKMJRIRNMSSMNNSOSMSKLNMOLICBSLSSLNSKNJGSINNJHMMLLJKNMSSJJISSMLOIISKPLJMMGFIJJHSGHJ?GIMSSQKLMOMIQSPLILSHKQSSNLJSOKLMPJJSSC<::;PSSPSMMIJSJLMQKMSNSONOSPIOKPNNOKSKSRMMKPPSSSLSCSLGFSSSKSNSHGGEEGJDHGFQLLJONLPLLKHGSSNKJJJQPLKKIKKLSNLIGINHKLSSNSJNQJOKOKLKNSMSKOJSNJQMHHHGGSSSSKKSPSMN@@;;JFFHFMSSJKLSKNPJNRHLHIKHLLKKKNMKKLHRIIMNKLSSJJIHGIILMKLHONJLLIMKJJGPGIIHFEHGHLJE<=C
@385_2WVZPS_8
GGAATGTTCACAAATCATAGGCTTTTATTCACCTTACAACATTCATAAATATCGTTATCGTGCTACTGGCGATACAAGTCTGAGCAATGGTTAGCAACTCCACGCTTCTTGCACCAATTTTCCGAAGAAAATCCAAAACCAGATGGGAATTAATTTTTACCCACAGACCTCACCCACCTTTTTCAAGGCACAATCATTCAGATAGAAAAACATAATATTTACCTATAATACTTGTTTTACTCATTTGATTCCTTCTTGGGCTACTATCGAATTCAACTTATCTTATAGTCATGTTTCCACGACATCATGAGGAACTAACTTATTTGGTATTACCAAGGGCTTATACAAGTTAACAAATTTGTATATCTTCTTGGTTTCTTTTTATCCTTTCGAGATAACGTCTATTGCGTTAGCGATAAGTCTTTCACACTACGTCTATTTATAAACTTGCACATCAGTTGAACTGTAAGATATTATTATATCTCTACTAACTCATCCTTCTTACGGGTGACTTACCCATCATTATAGATTTTGTAGTAATTGTACTTAATTAAATGTATCCATTTAATCTTTCCTTCACATAACTCCTTTTGAGAGCACAACTAATTCCTTGCACTGTTGATTAGACGGTCCCGTCGCAAGGCTATGTCTATAAACATTCCA
+
7CGKIIILKIKSKIOI<<--,,--/5-CEFJOJSHIHHFFGIE=<<=DELSSMOSNKSNNNKSMMOLPOSJSKKKNPLSKSDGEGHMISJPPSMKJMSRPSMJNJSSNSSSPMSLMMSHSORLIIJMKRSRMRNHISNONSSPKISJLKSJNLDJMSSFJHKGKIKOIGSNSLSQPSLSMSSNPSSSPQMSNSJLRJMSQLLNKNOIOSNRSSJRISSPSNMSSLNNKLQSSSPSSLNSLPLSSSHEHFB@?=-((+))HNKSSJIF98777=@FFEEDBCCC511055555:::==ABD66657;::2223898841.))))*44<HOSSKFFCDKIJJFB22((''&&''&%%&()13/.///A854346''''.(..--13=877787;GGKSKNLGJKJFJIA????>>>LJLD@??76677CHJHJJJBC=<:+++++6CLIRSQG88788CDEDCFJONJSDDERSSOOHJPJIJSOSHEGIJHEINBCBBDSSHEFDEGHHJE4444458732444BBDD@AA1-EDFBABBIINEGFAAB@AFSJRMSDCA77755HJFLHJLSK;;98328;>@EDHJIHHKIDSQPKIHLSSLSNKSOSSLMLKPKIGHRG9998666(((''&$$%%&&''ACEEGEGKNLGHISL888334
@386_2WVZPS_8
GGAATGTTCACAAATCATAGGCTTTTATTCACCTTACAACATTCATAAATATCGTTATCGTGCTACTGGCGATACAAGTCTGAGCAATGGTTAGCAACTCCACGCTTCTTGCACCAATTTTCCGAAGAAAATCCAAAACCAGATGGGAATTAATTTTTACCCACAGACCTCACCCACCTTTTTCAAGGCACAATCATTCAGATAGAAAAACATAATATTTACCTATAATACTTGTTTTACTCATTTGATTCCTCTTGGGCTACTATCGAATTCAACTTATCTTATAGTCATGTTTCCACGACATCATGAGGAACTAACTTATTTGGTATTACCAAGGGCTTATACAAGTTACCAATTTGTATATCTTCTTGGTTTCTTTTATCCTTTCGAGATAACGTCTATTGCGTTAGCGATAAGTCTTTCACACTACGTCTACTTATAAACTTGCACATCAGTTGAACTGTAAGATATTATTATATCTCTACAGTTCAACTGATGTGCAAGTTTATAAGTAGACGTAGTGTGAAAGACTTATCGCTAACGCAATAGACGTTATCTCGAACAAATTGCAAGAAGAAAACCAAGAAGATATACAAATTGGTAACTTGTATAAGCCCTTGGTAATACCAAATAAGTTAGTTCCTCATGATGTCGTGGAAACATGACTATAAGATAAGTTGAATTCGATAGTAGCCCAAGGAATCGAATAGAATTATTATGGTTAAAATATTATGTTTTTCTATCTGAATGATTGTGCCTTGAAAAAGGTGGTTGAGGTCTGTGGGTAAAAATTAATTCCCATCTGGTTTTGGATTTTCTTCGGAAAATTGGTGCAAGAAGCGTGGAGTTGCTAACCATTGTTCCAGACTTGTATCGCCAGTAGCACGATAACGATATTTATGAATGTTGTAAGGTGAATAAAAGCCTCTCCA
+
23@DFMOKJKM@@@>AIKFEDFELHKIJMSSIIJKIMGEGGFHKLJJMILJKJKPIIMKKHMMQOPSLSQKIOFGRMLMJKLPPNKNRIJNILLNHQJQKLJIIKHILSNKOOSNIPHGLGLHEEEJSKLOJMLLKMMSLJOMIJJLSSSSNKHLKSSLGJPKPHCCDDEPPQSKMKNQBBMSSMLMIIIILHHMHJNLPSOINLLMSQQLNSSSSMJPSSSSKLRKKJOLMMKSQSNMSKOLIKPSJPNMSQNJFABBJSSNSIJLSKJHOKHHHLISPLJJOQNSHOKNJKSMNLSHIMGISMSNNLSKMMSLNJQKPSKLNJSSRMJSOPSSKINJLSSSSJOJOSOKKSOLOSLMPNSLLMQJSSK6555>5FEDG>ABGJMSRPPNOSQSKMOIPIJSSMPJIIGISHJGJHJHKSSRKSSJJGIJSJMRNKGHFGGF@????GHJILSGLHIGKIJDD>>>KLNPJIJOISLSQKJIILOHIKGIHKMEFCDEDCCEFHHJEHEFCDGKHKGHCDEEFGGOLIIHGE@@AAABBADDDBA@=<:87763320/*(($$#$$&&'''&&'(*.33133212444AACDEA@>8ADEEDFECD=;653344577:879<>AABA@ABABE?A>@@BCCBCDAAA@AABD@?@?BGCECCBCCB>?>??@@???@A@@?>>=>>>?AC@A?BB57878:8-('''(**)))(((''%$$$$%&&'''()*++-45<0----556789??BBFEDBBA7664136656889<=<;99;;;<??=7778JGJDEDBCFBBC@??>=CCB=<:534408878>==CFFGGEECC>=;:89:<==??CCB@@@@@@A<9:643/-+++..079<??CCCCFIDCBA<9999<>=>?@ADDDC;::::<==<;<<===>>=8655430/'&&(+
@387_2WVZPS_8
GGAATGTTCACAAATCATAGGCTTTTATTCACCTTACAACATTCATAAATATCGTTATCGTGCTACTGGCGATACAAGTCTGAGCAATGGTTAGCAACTCCATGCTTCTTGCACCAATTTTCCGAAGAAAATCCAAAACCAGATGGGAATTAATTTTTACCCACAGACCTCACCCACCTTTTTTCAAGGCACAATCATTCAGATAGAAAAACATAATATTTACCTATAATACTTGTTTTACTCATTTGATTCCTCTTGGGCTACTATCGAATTCAACTTATCTTATAGTCATGTTTCCACGACATCATGAGGAACTAACTTATTTGGTATTACCAAGGGCTTATACAAGTTACCAATTTGTATATCTTCTTGGTTTCTTTTATCCTTTCGAGATAACGTCTATTGCGTTAGCGATAAGTCTTTCACACTACGTCTACTTATAAAATTGCACATCAGTTGAACTGTAAGATATTATTATATCTCTACTAACTCATCCTTCTTACGGGTGACTTACCCAGTCATTATAGAGTTTTGTATTAATTGTACTTAATTAAATGTATCCATTTAATCTTTCCTTCACATAACTCCTTTTGAGAGCACAACTAATTCCTTGCACTGTTGATTAGACAGTCATACACAAGGCTATGTCTATAAACATTCCA
+
MSMNSMJSORSSLSNNQOJLOOSSSOSMSRSSOSSPJJSKPSOMPPNKKMMQOPKLSSKNLOJKMGIMMIJHIIJLKLSPSNSJHGMKHHQKJHFJH=:65-,,*)))+?00?@>96668869ABFKJOOMSSMHJSSJSJGJJNLLPRSMPMELMKKSKHKJOLQKRKSIGHKG=HKSJHEEOKJGLKNJSSPSQRLSGGGGHNNSOMOSSSSLLSPMOPMSNSNJLPOLIKSKOOSSSLSOLSLOJSHNOSONMFBBCDKLGJLRECDCCFOJQSONNSOQSOKBAABBFFGJINLDBJKLLKJLSSPMMLSNQNSQNSSSOSJHSJGEDFCLIIONSSLMQSMPIFJLKSLLSPLSMIMSSNLPSKIKJFEFIDGFF/+@AAMHKIQLKMJSMOLMOSMSSSLMNIIJNJMPHSMIE???=MSQJMJLLSKLNLIKNJKLSQOLPPJILOIQRMMMJSKSKSSSKQSPPLJLKIIDHFPKIJLMMSJSSILJSSKOLSIJLLLJNSOHGGGLKOMJRSSMQPKJNJJJJJQONSSOMQSOSPOSKIIKRIIQJJMLPQSHSSQKMJLMLSMOJNPKKPNMSSSPMSKJLLNIRKJHGGJHKKNSNOQOSLKLSSJPLOPSLIJGLGJJKKNKOKJHINGFIEMFHGHIGHKIKJKIFEF
@388_2WVZPS_8
GGAATGTTTATAGACATAGCCTTGTGTATGACTGTCTAATCAACAGTGCAAGGAATTAGTTGTGCTCTCAAAAGGAGTTATGTGAAGGAAAGATTAAATGGATACATTTAATTAAGTACAATTACTACAAAATCTATAATGACTGGGTAAGTCACCCAGTAAGAAGGATGAGTTAGTAGAGATATAATAATATCTTACAGTTCAACTGATGTGCAAGTTTATAAGTAGACGTAGTGTGAAAGACTTATCGCTAACGCAATAGACGTTATCTCGAAAGGATAAAAGAAACCAAGAAGATATACAAATTGGTAACTTGTATAAGCCCTTGGTAATACCAAATAAGTTAGTTCCTCATGATGTCGTGGAAACATGACTATAAGATAAGTTGAATTCGATAGTAGCCCAAGAGGAATCAAATGAGTAAAACAAGTATTATAGGTAAATATTATGTTTTTCTATCTGAATGATTGTGCCTTGAAAAAGGTGGGTGAGGTCTGTGGGTAAAAATTAATTTCCATCTGGTTTTGGATTTTCTTCGGAAAATTGGTGCAAGAAGCGTGGAGTTGATAACCATTGCTCAGACTTGTATCGCCAGTAGCACGATAACGATATTTATGAATGTTGTAAGGTGAATAAAAGCCTATGATTTGTGAACATTCCA
+
QPNPINRSSSMSSSSSKNSMRSLSMOJOJKSSILHNLMNJRNHKISSMPELHEGB@64444ISLOQJIHGGMLLSLKNNQSMDDEDCHHSSSONQKIHKHRILKKNKSPSPOMSSPHLMHOSSRKILISLSSSPNPPMSMIIEJCBCCEIGIEDE?;/.,*+-/?ACFJFHGFIFEFEGEGEKOJSILJSKLSSGJGGJJGJISSLSNKSSSSMMHHQKSKIJSPMPOIKKLJLHKIKMSSNSSOKNSMSSPLIHMJOKKIOMJIHJMKQSSSSRLOOSNJSSSPKMPMJIOISPPSSQSQSLLKJOSSSKMISSQSNSJKFJHC:C::;JGJIIROKSSSSOLLNSMNQMLOSHNMKOJLJJSSSMSRKJGGFFGLHGFIGHE@BCGCBGLJHILGGPKPLHKLSMOOJSOKJGPKMLMGNIMRSKMGMKINLJSLLMLJQNSPNNPPJKSFSSSPPSJJHLFKMHKHKSMSJMMJGKJSKKLJJILLJNKHKGKKPKJLMOKEQSKSKHH@50700@@AFHJNNIGHFJIMLSMGGJNNSKMJJOHIGFECIJJFIIIMLJGOLLSNIKKNJJIKGIGHJHMMLSLJJGEDFEEMHHHGFFDDEGCFEEJSLKJGOMSMIKJHFFEFFFFFHHLHKKGLKFEGIHMSNKIHGGFHJDCC
@389_2WVZPS_8
GGAATGTTTATAGACATAGCCTTGTGTATGACTGTCTAATCAACAGTGCAAGGAATTAGTTGTGCTCTCAAAAGGAGTTATGTGAAGGAAAGATTAAATGGATACATTTAATTAAGTACAATTACTACAAAATCTATAATGACTGGGTAAGTCACCCGTAAGAAGGATGAGTTAGTAGAGATATAATAATATCTCTACTAACTCATGTTCTACGGGTGACTTACCCAGTCATTATAGATTTTGTAGTAATTGTACTTAATTAAATGTATCCATTTAATCTTTCCTTCACATAACTCCTTTTGAGAGCACAACTAATTCCTTGCACTGTTGATTAGACAGTCATACACAAGGCTATGTCTATAAACATTCCA
+
LNOISRKIJISOSNHHJSJQMJLSRQLSIMKSSOMKMLGS=54433667>JNGOJLNMGSJLSNJSNOKHSHRNLKHIGIINKLMSKDKSOSSSMRIINIIJJJQIPNROMMJKKHGILLLSQMJMHPHHJHJJSLLKJHJKJSSSNOMSGGGFEGEBC?@CMQMJORHGJJIIKNFGGGFELJKJILLMRKKLHIFHG?>>>999875)''''.//9?@?A77@><=>??BJCGEDCD>EFDMGHJFHFFDFDFFF?@BBBBEDHPDC?@=>GIHGIILOMKFCB?@DCCBADDGKHJOJGGFA?AGGFKMNIHHEHFFFHGHKGFGF@@==<>?DA@@ACIFIGJFEFDDFFFFEBAA@=>>?CEEEHF
@390_2WVZPS_8
CAAGTTACCAATTTGTATATCTTCTTGGTTTCTTTTATCCTTTCGAGATAACGTCTATTGCGTTAGCAATAAGTCTTTCACACTACGTCTACTTATAAACTTGCACATCAGTTGAACTGTAAGATATTATTATATCTCTACTAACTCATCCTTCTTACGGGTGACTTACCCAGTCATTATAGATTTTGTAGTAATTGTACTTAATTAAATGTATCCATTTAATCTTTCCTTCACATAACTCCTTTTGAGAGCACAACTAATTCCTTGCACTGTTGATTAGACAGTCATACACAAGGCTATGTCTATAAACAGTGCAAGGAATTAGTTGTGCTCTCAAAAGGAGTTATGTGAAGGAAAGATTAAATGGATACATTTAATTGATAATTATTACAAAATCTATAATGACTGGGTAAGTCACCCGTAAGAAGGATGAGTTAGTAGATATAATAATATCTTACAGTTCAACTGATGTGCAAGTTTATAAGTAGACGTAGTGTGAAAGACTTATCGCTAACGCAATAGAGTTATCTCGAAAGGATAAAAGAAACCGAGAAGAATACAATTGGTAACTTGA
+
FB??==<=@IIKKOMSKJLIHNNNPPILHKSDDEFHFME;7777CEEKQKQLKRSMNIJJGKS1///****+889E?CBHQPJGLJKNJSKSSNNRNSMLSJPONSOOJMJLLHGHIKKJQ@>>???IJIHGHHGHI989::EEFGHLSKPKJKJQJGLIMJKMNMSMLILLMSLJSNMJKMIJKSOQNNOSOKMOMSOSMKLLQSOOMPKILHJPHJNQMSSSKSNLHLSFGGIGGIJSSSJSLPHNPLSNPSROROMOKSLKSSNSQNNSRKOKLOSSSKLSLAAAABAIIHPJSJIPMNISJKSKKLKHNRKGOIHJKSKLMSNKJISL-)0---32CB@????>@@ABCBHFFEDEDABBBDDEECB5/.-,,.-%%%''()/----0;<@@A@?=::;@@CDCDB??=;;;=<?>;;6667899AHHGHIGDEC:999FEEDDBCBBCDEFDEDFFEEGEIEEEDBAAA@@<<>987775311169;?A@ABCCFGFHEFC<;@===95544))((((&&&&&'&&&&=?BCCA?>>=88;813///-'$$$$####$%$%%%%+,,,-
@391_2WVZPS_8
GGAATGTTTATAGACATAGCCTTGTGTATGACTGTCTAATCAACAGTGCAAGGAATTAGTTGTGCTCTCAAAAGGAGTTATGTGAAGGAAAGAGTAAATGGATACATTTAATTAAGTACAATTACTACAAAATCTATAATGACTGGGTAAGTCACCCGTAAGAAGGATGAGTTAGTAGAGATATAATAATATCTTACAGTTCAACTGATGTGCAAGTTTATAAGTAGACGTAGTGTGAAAGACTTATCGCTAACGCAATAGACGTTATCTCGAAAGGATAAAAGAAACCAAGAAGATATACAAATTGGTAACTTGTATAAGCCCTTGGTAATACCAAATAAGTTAGTTCCTCATGATGTCGTGGAAACATGACTATAAGATAAGTTGAATTCGATAGTAGCCCAAGAGGAATCAAATGAGTAAAACAAGTATTATAGGTAAATATTATGTTTTTCTATCTGAATGATTGTGCCTTGAAAAAGGTGGGTGAGGTCTGTGGGTAAAAAATTAATTCCCATCTGGTTTTGGATTTTCTTCGGAAAATTGGTGCAAGAAGCGTGGAGTTGCTAACCATTGCTCAGACTTGTATCGCCAGTAGCACGATAACGATATTTATGAATGTTGTAAGGTGAATAAAAGCCTATGATTTGTGAACATTCCA
+
IIJPKJNLOIKLSMOSJOKSKLMROSOJOSMLNJIEFDFFKMMMOIKSMHKIHIMSSLSSOKSNPSNPLKQJLMMLJLNOJJKSSSOIJSQNQKSMSNPJIIGHJJPSOKPKNJILLKSMSMSIJMHJMLLMJRSKSSMMMSRSQMSSRJMKL;9:96<;99<>>>?NKOLKKFEILLSKNLOJLKSPILPNMSLMSLSSLSPKLLSSSMSRPSQLJSRKSKSPOPLSSIHGHMINKSLKKSJHGFGIGHHFGSGHLHKKJHMJNKMSNKKNSQOSOLPNSS??MOSOHGERSSSLSE;77ISIRSOOOKJINMSKLSKPKSSOMLLRQLSOMSMJLNMOLMQKGJKPC@@544448<;555<?EFJJHJHFGJGFOSKJSIOHJMJSSMRKPHHEEE=<;;<;IKMILNIKIHSLNNOILLNRSNJRMIKNJPNLRMKJMNSLJNHHLIJLMIKMJILRLPKKMKSLOKMMPMSGFFDMNSNHFMA;>HFHLGGHFGSJG@7ADKKHFIDGP00900LMNHSOSPJLONJPQMMSHH@HKLNLS88866;::>><=>FGEGFFIHJIFFGMQJJJOSKNSNQNSOMOSKLISHISKMQSSLKIMOOKPNMSHSJSRPKJMJMSCCB>?DA>??AGSSNSJSJRMSSNOISLNJRMSPSOO
@392_2WVZPS_8
GGAATGTTCACAAATCATAGGCTTTTATTCACCTTACAACATTCATAAATATCGTTATCGTGCTACTGGCGATACAAGTCTGAGCAATGGTTAGCAACTCCACGCTTCTTGCACCAATTTCCGAAGAAAATCCAAAACCAGATGGGAATTAATTTTTACCCACAGACCTCACCCACCTTTTTTTAAGGCACAATCATTCAGATAGAAAAACATAATATTTACCTATAATACTTGTTTTACTCATTTGATTCCTCTTGGGCTACTATCGAATTCAACTTATCTTATAGTCATGTTTCCACGACATCATGAGGAACTAACTTATTTGGTATTACCAAGGGCTTATACAAGTTACCAATTTGTATATCTTCTTGGTTTCTTTTATCCTTTCGAGATAACGTCTATTGCGTTAGCGATAAGTCTTTCACAGTACGTCTACTTATAAACTTGCACATCAGTTGAACTGTAAGATGTT
+
IJKMKJOOSPLRSSSJSNLSSPRSLOMJQLKOSMJMOMLSNJJOKJIJMNKSPNQSKNSSGMHOKIQMQSLJKJOSNSLKSSLKKHGFHILOIEGFNSISSMLMJIKIILJIHLKIIFC:,H?@AENSSSSNSJSJSOSHKIJAEICLMLSKNLKSSHGMSLNKLFGA?<9;?B>CFIE@B?IOLMNLJPLISRKSLSOMJOOLGPJLKSJSSQPSKSSSMSMSSSNSJSKSNKSPKLMMSKIHELIFSQLOROSPKJSKPGODC<553334HGHMOKKSKHCILJHINHIRJMKMSSMSQKMOSMSSSSMSKSLNOJJSIIKNNOHNMNSQMMKOSSHLORSSKLMMRQHLNKONNSPSKKIKHHGG?B11CDEBDBAD?CA>9898BHGLPISJKKKJKNRJLLLJPMHPSOJHJMHSHJNKJHJMJGJMJHKLLNKJNMKNSLLSHGHLJSJLJHKJSSKH?:876*)%
@393_2WVZPS_8
GGAATGTTCACAAATCATAGGCTTTGCTTCACCTTACAACATTCATAAATATCGTTATCGTGCTACTGGCGATACAAGTCTGAGCAATGGTTAGCAACTCCACGCTTCTTGCACCAATTTTCCGAAGAAAATCCAAAACCAGATGGGAATTAATTTTTACCCACAGACCTCACCCACCTTTTTCAAGGCACAATCATTCAGATAGAAAAACATAATATTTACCTATAATACTTGTTTTACTCATTTGATTCCTCTTGGGCTACTATCGAATTCAACTTATCTTATAGTCATGTTTCCACGACATCATGAGGAACTAACTTATTTGGTATTACCAAGGGCTTATACAAGTTACCAATTTGTATATCTTCTTGGTTTCTTTTATCCTTTCGAGATAACGTCTATTGCGTTAGCGATAGGTCTTTCACACTACGTCTACTTATAAACTTGCACATCAGTTGAACTGTAAGATATTATTATATCTCTACTAACTCATCCTTCTTACGGGTGACTTACCCAGTCATTATAGATTTTGTAGTAATTGTACTTAATTAAATGTATCCATTTAATCTTTCCTTCACATAACTCCTTTTGAGAGCACAACTAATTCCTTGCACTGTTGATTAGACAGTCATACACAAGGCTATGTCTATAAACATTCCA
+
SLSJOSSKLLIHHHNOOOCCB?>?;0.---.245667?BBEOHGGKILISMMKQKNLSJGKKHHJJNLNJHJPHLMSKMNJMJKKSHSOSSISHKJSPSIHGFERSMLSRLLJHKHHLQKKIMGKSROLHOKNQOHJPIJE=HHFMGDJHIKQLNMNSKSJMKMKJIMISNLRKSMJNOQJSMNSLSSJILJJJNKNISSSNSSOSLOOKSJOSLSMMSSMPRSQSKMMIQLKIOIPKIGISSJMSOILINJJMSMMHNKSKJJSSSKMMKSJSLSSKKSPPKGFDDDDGGSHNMSSOIJNKISLLSPONSRSSJRLMKSOKSRPKPKPJLNNSNQJQSOKLPHGKGFLF@@=54..///7<=FEGGE9?,,........?DHF=<<;@HJJPKLNMSOHLKLMSSILSMQOSSLGRL?????HOMOSSKQKSLMSNMMJMSMKSKLQKOKLJKOSSNSPKIMSGEJLIKSMPOONSSILLKRJSSIMORMINLMOPMJMKOIMGJKNQKQNSPJHMMSPMPOLQLNPSRJQONMMLNMSSSOKBBABEJGNSSLNISNLNGIHGLMHISNSSIIJLIMSPOMMINJIKQJOQOKKKSKLRLMKNKSMMJOQQSPPSMOISOSMLMJNLSMKOIQKKMLJSHHMNHHGGFGHJMIIKJIM
@394_2WVZPS_8
GGAATGTTCACAAATCATAGGCTTTTATTCACCTTACAACATTCATAAATATCGTTATCGTGCTACTGGCGATACAAGTCTGAGCAATGGTTAGCAACTCCACGCTTCTTGCACCAATTTTCCGAAGAAAATCCAAAACCAGATGGGAATTAATTTTTACCCACAGACCTCACCCACCTTTTTCAAGGCACAATCATTCAGATAGAAAAACATAATATTTACCTATAATACTTGTTTTACTCATTTGATTCCTCTTGGGCTACTATCGAATTCAACTTATCTTATAGTCATGTTTCCACGACATCATGAGGAACTAACTTATTTGGTATTACCAAGGGCTTATACAAGTTACCAATTTGTATATCTTCTTGGTTTCTTTTATCCTTTCGAGATAACGTCTATTGCGTTAGCGATAAGTCTTTGACACTACGTCTACTTATAAACTTGCACATCAGTTGAACTGTAAGATATTATTATATCTCTACTAACTCATCCTTCTTACGGGTGACTTACCCAGTCATTATAGATTTTGTAGTAATTGTACTTAATTAAATGTATAATGACTGGGTAAGTCACCCGTAAGAAGGATGAGTTAGTAGAGATATAATAATATCTTACAGTTCAACTGATGTGCAAGTTTATAAGTAGACGTAGTGTCAAAGACTTATCGCTAACGCAATAGACGTTATCTCGAAAGGATAAAAGAAACCAAGAAGATATACAAATTGGTAACTTGTATAAGCCTTGGTAATACCAAATAAGTTAGTTCCTCATGATGTCGTGGAAACATGACTATAAGAAGTTGAATTCGATAGTAGCCCAAGAGGAATCAAATGAGTAAAACAAGTATTATAGTTGAATCTTATGTTTTTCTATCTGAATGATTGTGCCTTGAAAAAGGTGGGTGAGGTCTGTGGGTAAAAATTAATTCCCATCTGGTTTTGGATTTTCTTCGGAAAATTGGTGCAAGAAGCGTGGAGTTGCTAACCAGTTGCTCAGACTTGTATCGCCAGTAGCACGATAACGATATTTATGAATGTTGTAAGGTGAATAAAAGCCTATGATTTGTGAACATTCCA
+
MJJRSQNPLOSNIMNSJOLKMJIPISKSSOMSJOMISJMLOSSOLOKINNPMLSJIIIMFHGEJKSSKSLJOKKILSKLKIQKKSLQIRLRJLMKKSSKLLQOIKNKKLNEGJLSSIKSSJNSEEPRLSPPONPJOSJMJIELSNPSMMKQPMINJKHMGLSEHKIJLLIKMSKJJLLSLSSSJHLSIOIGHGOLJSLPLNOSJJSLKNJLOSKRSKKJMSSLQLOKKJINPMOSLOPOQSJPQSSMMGP66EBCDGJQKQMSJMSLIJQHMNHMMSKKSNIIHHJKSRLJGHOJLMLLJJIJPSSOLKLLKSPLRSSOIJDCC??IJJMHIFGHFDDCCDCCEHOHKMLGMQSSIMLQILSMONKG?<942322001360<DEEKLFEGGEPQKSNKKKJSNSSLMLKKKMKHKPIRKKJKJKPJILSSQIKSJJGEDDDFHJJIMSKONMLJJMJSSLPSQQSSKISLLLNSQIKOIHGLJKIFGFA@*)(''&((+.,,-BCEGKLNQKJIMBKEFHJSMLIIFJHIMLKHLPJJPKNMKKGHGFGKCDDCBBCBCBCA@==3221'&''(*033-....1223=AACBCCDDFDEEGEEGFBBCBCEDGHHJLLFCCED=<<==FEGFDDCAAA@?=@?<88-++++-2.....-+(&()),*+-=>???@==>>?CFKIDDB>><;:9:<@??CB??AJGHKIGD==;;7555310055545+))('''''(455510/(()),9:<<>E>>>>?GCBC?@@?A@????<;<;;988779;97775434.-(&%%%$$$%'(++,-./0343211115<?ABBCBBAAAB@B@AA>>>>??@?=<<22-,+++22122222;>@CEIE@><;;/////:;::@@BA@B>>ABKIIFCCFHFFJHFHFHGGD<8348;=FDDA??;99/*,77788:=<9>?@BDG???75666@BCB;;;22222;:5222266777645.-+)('%%%%&%%''(+,))(((&&&&())*****--./3..---00+.358::;<<;<<<;<::;:56667966568>?@?>>>>=8876..)
@395_2WVZPS_8
GGAATGTTCACAAATCATAGGCTTTTATTCACCTTACAACATTCATAAATATCGTTATCGTGCTACTGGCGATACAAGTCTGAGCAATGGTTAGCAACTCCACGCTTCTTGCACCAATTTTCCGAAGAAAATCCAAAACCAGATGGGAATTAATTTTTACCCACAGACCTCACCCACCTTTTTCAAGGCACAATCATTCAGATAGAAAAACATAATATTTACCTATAATACTTGTTTTACTCATTTGATTCCTCTTGGGCTATATCGAATTCAACTTATCTTATAGTCATGTTTCCACGACATCATGAGGAACTAACTTATTTGGTATTACCAAGGGCTTATACAAGTTACCAATTTGTATATCTTCTTGGTTTCTTTTATCCTTTCGAGATAACGTCTCTCCATGGCGATCATCTTCACACTACGTCTACTTATAAACTTGCACATCAGTTGAACTGTAAGATATTATTATATCTCTACTAACTCATCCTTCTTACGGGTGACTTACCCAGTCATTATAGATTTTGTAGTAATTGTACTTAATTAAATGTATCCATTTAATCTTTCCTTCACATAACTCCTTTTGAGAGCACAACTAATTCCTTGCACTGTTGATTAGACAGTCATACACAAGGCTATGTCTATAAACATTCCA
+
SLNLSKKNJQJIILILNQNOOHMKSSKSPPOJH?>==>CESMONLJSJSKSRPPLHSQNGIJIHSSNRSGFGGEFJJJKLSLSRHOSJSLJOJSIMMLOSNMJNMMJJHHHSRJLRISQSJJSQIMPLMSLPQSIJQSSLFGIKHLPKLSNIISOSSSJIHIBFMQKOIHILKKHJLNHSSSSRMJNQMLQONSSSSLQHIHLFFABCCIKPHKSKMQLKNLOLJKJSKOPPJNOMJSLKPLJMJMKMSJMKMSSSSJHHQPSNILNJHJJLJQSRSNHLNOKSLKIJGQJLOJLRNLJIHIDDEDIKSSMMMSKKK@????GJKILSSNKLRJESLSKKNPPMMPSLOGIMOKKPRKLMLMHMNJGFD>>FHJJ@==C:=>>IKOEFFFGJKHL??87-,((&%###%%&%%''')))3=GIFFFGGJHOJKJJHQPKLOSIHGIJKNNSPPIMOSPKA;<=====<;=??@EGHFEFHFHGHJLSHHHHLHIHGLGEGGGPOILJKNNISSJSLSPSOLFGFIDALA@A@IKLHFH)((()@MIILKJNMJPMHLNLGGHGGLMHIIHDABCHGFGIJQIILSLLLKKIKHIHJHKIGIHJJGLSHNNFEB2111*)((%%%&%&,,-45=?GFFDGGM>>>>9996@C>9:;
@396_2WVZPS_8
CTACTATCGAATTCAACTTATCTTATAGTCATGTTTCCACGACATCATGAGGAACTAACTTATTTGGTATTACCAAGGGCTTATACAAGTTACCAATTTGTATATCTTCTTGGTTTCTTTTTATCCTTTCGAGATAACGTCTATTGCGTTATCTCGAAAGGATAAAAGAAACCAAGAAGATATACAAATTGGTAGTATAAGCCCTTGGTAATACCAAATAAGTTAGTTCCTCATGATGTCGTGGAAACATGACTATAAGATAAGTTGAATTCGATAGTAGA
+
HISKORMRJSSSRJGISOSKSMHLSJNSKLILGLKOSKKSJLMJMNOOIOSSONLLMSSSKLIISIHJLOPOHPLHJKKJLSPJJKMSKPKLRHKJJLMNKKSKIHFGF99.-0232498899;4444437778?EIJHLFIHCCCCBGNLIIKHBABB@@A<34474>BDB@<;;;9889/-1744431.('&$#$$&-/02445//0,*+())().-8=>@@ACDDDFDEAA?>>=;767778986779;;<=>>ACFFCC@CEFGHFIC:::88::;:
@397_2WVZPS_8
GGAATGTCACAAATCATAGGCTTTTATTCACCTTACAACATTCATAAATATCGTTATCGTGCTACTGGCGATACAAGTCTGAGCAATGGTTAGCAACTCCACGCTTCTTGCACCAATTTTCCGAAGAAAATCCAAAACCAGATGGGAATTAATTTTTACCCACAGACCTCACCCACCTTTTTCAAGGCACAATCATTCAGATAGAAAAACATAATATTTACCTATAATACTTGTTTTACTCATTTGATTCCTCTTGGGCTACTATCGAATTCAACTTATCTTATAGTCATGTTTCCACGACATCATGAGGAACTAACTTATTTGGTATTACCAAGGGCTTATACAAGTTACCAATTTGTATATCTTCTTGGTTTCTTTTATCCTTTCGAGATAACGTCTATTGCGTTAGCGATAAGTCTTTCACACTACGTCTACTTATAAACTTGCACATCAGTTGAACTGTAAGATATTATTATATCTCTACTAACTCATCCTTCTTACGGGTGACTTACCCAGTCATTATAGGTTTTGTAGTAATTGTACTTAATTAAATGTATCCATTTAATCTTTCCTTCACATAACTCCTTTTGAGAGCACAACTAATTCCTTGCACTGTTGACTAGACAGTGCAAGGAATTAGTTGTGCTCTCAAGGAGTTATGTGAAGGAAAGATTAAATGGATACATTTAATTAAGTACAATTACTACAAAACCTATAATGACTGGGTAAGTCACCATTAAGAAGGATGAGTTAGTAGAGATATAATAATATCTTACAGTTCAACTGATGTGCAAGTTTATAACTAAACATATAGTAAAAACTATGCTAACACAATAACATTATATCAAAAGGATAAAAGAAAGACCCAAGATATACAAATTGGTAACTTGTATAAGCCCTTGGTAATACCAAATAAGTTAGTTCCTCATGATGTCGTGGAAACATGACTATAAGATAAGTTGAATTCAATAGTAGCCCAAGAGGAATCAAATGAGTAAAACAAGTATTATAGGTAAATATTATGTTTTTCTATCTGAATGATTGTGTTGAAAAAGGTGGGTGAGGTCTGTGGTAACCAATTCCATCTGGTTTTGGATTTTCTTCGGAAAATTGGTCAAGAAGCGTGGAGTTGCTGAGCCCTTGCTCAGACTTGTATCCAGTAGCACAATCATATTTATGAATGTTGTAAGGTGAATAAAAGCCTATGATTTGTGACATTCCA
+
JNKJNNLKKLLOLJLSSJLNOHLKINJSSSSSLILSKMNJJSMLOKLMSKLMKLOIIMSLJIJJJPLSSHHFGSNIJKMMINNMMJOKSIPNOOLISQJOMKHGHHJMSSONSGSQJLSJQROJIQLQSMMRPKLPNJMLSKIKPMJSMKPNIKSSSLLJKDNKDCAAB>?@A>CERIE843337INSNKSKJKKJOPLSLOKKROLSSOSIPNJSKJPLSKSLOPRSSSSSOMONSLSP?;55546HCEEHGOOHHJLSDCB...--227HKGJSHHMKLJHIHNGLIMJSKNLSJPLLLOOSSRSKSMQOLSJNKMNOBCCCDSSNS877667AFEHNLJOLSMSOSSOPSJSJKSMQMSKHIPKKE65213/000318BEFGFADHJKLNNLLIPHLNSSNSLG?@DACDCCHHBBAAAPSMKLLIILNKOKLSNNNLOSNQRKJJSLEEDDENLSNSLSLSNMMPRSSKMOSMOSSMOSLIRLLSKJHKMSKMSLSILIJIMISMNOMLLKSOQSLQPLMSIIJSSLSKOJMMIRPQI>===>SSSMQLKHHJAAA@?EBBCCEEHEC@@>>JFFEFGJLHLIOOFG:999:5/00EFIPIJJMJKIOLSSJNLIISIKKMMISFIKONLGGEEDDEFEFDFEC@3..*+886755=AA@BEDFIHDACCCBBBBBBB@?30/,*),+**('&''+''&'),-467>AAB?>;<<:;;;;==:<;<<20-+&&'').//00:=;::;=>@DCHECCBA??@A@@??@ABBFFHEA@>?@@BCDCCBBA=>;;=:872-&&&&'&'&%$$$###%'(&%$%#$$$$%(('''''%%((%%%&%$$&&)0,***,+*()*(+((''(('***+++--*/**)'''((*+299=>>??>>===<9:9:8676457313,-0/0116<=<<>??B:999:CCDDEBA===<::<;:22224444100((((+999:;<<CEFFEDDDA77763433779=>>>@@@@?::310001;<;:999:;<??><9653.-/566>?@?B95556;?@@>>98;75((((()''''%%%&''((().0.-.//06=:::::??AC===536898876/.-('&''*''-557799:::91/-++&&&%$&%%')1143311/0110*))))&((&&&&'+./101122210-)''''')*)'(((',//058?ABBEDFCC@@>=<:
@398_2WVZPS_8
GGAATGTTCACAAATCATAGGCTTTTATTCACCTTACAACATTCATAAATATCGTTATCGTGCTACTGGCGATACAAGTCTGAGCAATGGTTAGCAACTCCACGCTTCTGCACCAATTTTCCGAAGAAAATCCAAAACCAGATGGGAATTAATTTTTACCCACAGACCTCACCCACCTTTTTCAAGGCACAATCATTCAGATAGAAAAACATAATATTTACCTATAATACTTGTTTTACTCATTTGATTCCTCTTGGGCTACTATCGAATTCAACTTATCTTATAGTCATGTTTCCACGACATCATGAGGAACTAACTTATTTGGTATTACCAAGGGCTTATACAAGTTACCAATTTGTATATCTTCTTGGTTTCTTTTTATCCTTTCGAGATAACGTCTATTGCGTTAGCGATAAGTCTTTCACACTACGTCTACTTATAAACTTGCACATCAGTTGAACTGTAAGATATTATTATATCTCTACTAACTGATCCTTCTTACGGGTGACTTACCCAGTCATTATAGATTTTGTAGTAATTGTACTTAATTAAATGTATCCATTTAATCTTACCTTCACATAACTCCTTTTGAGAGCACAACTAATTCCTTGCACTGTTGATTAGACAGTCATACACAAGGCTATGTCTATAAACATTCCA
+
KJLLPIKNSNKKNKISLSLSKPQLJNQSOPLSJOLJKHHLHLODAA@DFGNISMJMLSRKMSHSLKMOOMHGHFMPLOMQNMNGFFFHNPPILSKHKIJJIAADCDC75++,AAGFEEEABJCCGSSSSSILGCDDEENNDIJPSSRLMLKSRJMLOKFMG9CCDBGJHPHIEHBIJBBKSOMSMNLPQSMKSRSJSONMMMF@>==IJFGLGQNKNHJGMPJQSLNSKQSSSJEKNIIIIGHMIIQHFCCCBG>;;;DSHEEFGHFGIHJQLISHKPLRSNSSMKNJOPJSSOQNMJQNLSHLJSPNLKOMMIQQSMMOIKSLSSNSKLMJSPSPLSJISKOISNKJPJSQJOJLLKSMOJJLSKSJQGKKLSDFHA?<;>::88746DEELIONNJLSKSKJIMMGMKS@@@87777@?><>CDFHIGEIJILRSQSLSNSKSOORJGMLLJPJSLSLSSMSHEEGDEFRNNPLSOKOKLJKSSOSKM-----KSJHG;<633321100148:22BCECGHFFGHKGSSLKGE@@BDCDBB/,,,,FJIIEGGFGIHGA<;9''$$&&$$%&&---GQGGKGNHPLMKONMSLNHNKJSSJNHJSIJIHILJOSSKSKRJJKIKKNSCBACBBLKIILJGJKLKEFEEEGHHHHICCC
@399_2WVZPS_8
GGAATGTTTATAGACATAGCCTTGTGTATGACTGTCTAATCAACAGTGCAAGGAATTAGTTGTGCTCTCAAAAGGAGTTATGTGAAGGAAAGATTAAATGGATACATTTAATTAAGTACAATTACTACAAAATCTATAATGACTGGGTAAGTCACCCGTAAGAAGGATGAGTTAGTAGAGATATAATAATATCTTACAGTTCAACTGATGTGCAAGTTTATAAGTAGACGTAGTGTGAAAGACTTATCGCTAACGCAATAGACGTTATCTCGAAAGGATAAAAGAAACCAAGAAGATATACAAATTGGTAACTTGTATAAGCCCTTGGTAATACCAAATAAGTTAGTTCCTCATGATGTCGTGGAAACATGACTATAAGATAAGTTGAATTCGATAGTAGCCCAAGAGGAATCAAATGAGTAAAACAAGTATTATAGGTAAATATTATGTTTTTCTATCTGAATGATTGTGCCTTGAAAAAGGTGGGTGAGGTCTGTGGGTAAAAATTAATTCCCATCTGGTTTTGGATTTTCTTCGGAAAATTGGTGCAAGAAGCGTGGAGTTGCTAACCATTGCTCAGACTTGTATCGCCAGTAGCACGATAACGATATTTATGAATGTTGTAAGGTGAATAAAAGCCTATGATTTGTGAACATTCCA
+
HSHJNJKJJENISNKLIMJRPIKSSLJSJRSKLJOMSQLLSJKKOLKMKNNKKSDEI@@@A9955554434963ABEB@==<>2..0:?GGHISMFLLNKJHHKKKSSOPNSPGGGELKJLNJSMJHIGFINIKIHKNIMHHHD999:JMGHJNHF>7:9799<==?SHKNKLLJJNJKKKQQSJJSKIMMSHJFGIKQLLKKNIMSKLRKLSPLKOIIJHJNHKQILKIHGLLLROKLMMLSJQKHIHFFGJIKGISGIJSGIHHIKKJJLLNJNSJLHNOSSNISMJKNMNNINLOKPSKSMGKOSIKJIMSLSKHKIOSMSSNOSSHJGINJLSKOSSQLSRSSSMOSKKISLJLOKHRKKOJLSJSSJIJIIJIRJSLLMQMINJSLLLHQJSSJJRSMNMMSRKKMSSJSLNMKJHGJMKLSINMISOSPKJOQSSMSRSSPSNEEFGNSSPNKLHHPJJSOSKSMSKJIJDIKKSMOJPOLKQLSKJMIRSJSLKISJNSSOPJDL44>44HFGLJSLNMGIECGGEQMAAKIDDDDELPKHGLFLSNIGHHJPLJOKSHISKMJMQJMKSJJFJRLSOJLMKIFHILHHMISNKOHHJMHIIJQNONSJKGNHMSKSJSHKKKHLHHKSNPKIHKHOB>?9((('()9=>>ED
@400_2WVZPS_8
GGAATGTTTATAGACATAGCCTTGTGTATGACTGTATAATCAACAGTGCAAGGAATTAGTTGTGCTCTCAAAAGGAGTTATGTGAAGGAAAGATTAAATGGATACATTTAATTAAGTACAATTACTACAAAATCTATAATGACTGGGTAAGTCACCCGTAAGAAGGATGAGTTAGTAGAGATATAATAATATCTTACAGTTCAACTGATGTGCAAGTTTATAAGTAGACGTAGTGTGAAAGACTTATCGCTAACGCAATAGACGTTATCTCGAAAGGATAAAAGAAACCAAGAAGATATACAAATTGGTAACTTGTATAAGCCCTTGGTAATACCAAATAAGTTAGTTCCTCATGATGTCGTGGAAACATGACTATAAGATAAGTTGAATTCGATAGTAGCCCAAGAGGAATCAAATGAGTAAAACAAGTATTATAGGTAAATATTATGTTTTTCTATCTGAATGATTGTGCCTTGAAAAAGGTGGGTGAGGTCTGTGGGTAAAAATTAATTCCCATCTGGTTTTGGATTTTCTTCGGAAAATTGGTGCAAGAAGCGTGGAGTTGCTAACCATTGCTCAGACTTGTATCGCCAGTAGCACGATAACGATATTTATGAATGTTGTAAGGTGAATAAAAGCCTATGATTTGTGAACATTCCA
+
JLHSSMS????>FGKILOMSSRSSLJLSJRNNSKQ-,,,.::;;@?BBEEDI=@@;::::<9;SLMJKIEEKOMNLJOKHKSRISHNJHQSMMSSNLSSMJMSKPJJNSJSSJRLNJQMMLPRPKSLA;677FFHGEFPQHFHGFGGKLSNSNFJMHELC?@@BNKJOCBBBC21100001IISHGGECBA>98878=GKQKJSKJSSKRISSJQRNLSNJMSNSLILSPSKSOQFEFGHLLGLJGKJILHIMMLKLJSNLPJIMLMSPSSNSSSROKOJKSSMJSOLHGOMSKNSMRNSSMPLSLMFACBAAAABDKKOKRSO?@88:FSSJGHGFNOSSSJJSJPSOILNOLSLSPSGDEFDIQSSKSKHLIKMIIGGIJIDHHKJNQGFGEGISLKKKJNHSILSSOSSPSMSSPRIRLIJSJLHJILISKKIHKKLKMPLLMLSMSISSKSQIJKIHGJIJSKSNSMKJJNHGDKBLNSNMJMLJMQKKCFEFDFJLIISSSKSLILH@@F?DJNKNSNSROPIJKMKHKKJHGMHMKPNLHSPKDBAGFFEEEFGGJHJIKHKFGIIHKNLHGKNSOIKMPMIHJGGFISNNMPIGFGFGGFEGDILIKGGPIKJLMSOMOGIHHHGGGSHHIIKGHI.....HKIIGHHOL<9:
@401_2WVZPS_8
GGAATGTTTATAGACATAGCCTTGTGTATGACTGTCTAATCAACAGTGCAAGGAATAACTTTTTGTGCTCTCAAAAGGAGTTATGTGAAGGAAAGATTAAATGGATACACTTAATTAAGTACAATTACTACAAAATCTATAATGACTGGGTAAGTCACCCGTAAGAAGGATGAGTTAGTAGAGATATAATAATATCTTACAGTTCAACTGATGTGCAAGTTTATAACTGAGCGTAGTGTGAAAGACTTATCGCTAACGCAATAGACGTTATCTCGAAAGGATAAAAGAAACCAAGAAGATATACAAATTGGTAACTTGTATAAGCCCTTGGTAATACCAAATAAGTTAGTTCCTCATGATGTCGTGGAAACATGACTATAAGATAAGTTGAATTCGATAGTAGCCCAAGAGGAATCAAATGAGTAAAACAAGTATTATAGGTAAATATTATGTTTTTCTATCTGAATGATTGTGCCTTGAAAAAGGTGGGTGAGGTCTGTGGGTAAAAATTAATTCCCATCTGGTTTTGGATTTTCTTCGGAAAATTGGTGCAAGAAGCGTGGAGTTGCTAACCATTGCTCAGACTTGTATCGCCAGTAGCACGATAACGATATTTATGAATGTTGTAAGGTGAATAAAAGCCTATGATTTGTGAACATTCCA
+
JKISKIKSSLSJMKMSQLLLKLLLSPSSNIKSQSOLHHGHGIHGKJHKHFFC@<;:6660.34434.*******1GEKMMFKMONSSJHLQIKSJKSGDCFELPOLKSKHSLNMMJKSSSSSRSRKKEIDDFSSLSSKMSMSONSNSLOKSMHNLHGLE@,----26669>6666643334445<>CGGHLLSOLJLKSMJSJNGHEFGOKSKONINKKNKA?>1+''&&&)))(,,,-.?AGHLMKIHKJHFGGLLHFFFMJNNOIMOJSMMKLMMONPOSLNSIJSPSIJDGMJJNMLK7**>=>>MNINJKCBBBBKF?:88:?>LDEEKRIFKD>DF@CB@??>=DB??C;99;IKLNIJLIKJSOKSSLHHIIHIMJJPKOHOMMLKKNIHEF??@><99978AEJLKLSSIJHGGKKKKISKSSIJKJOKOMHLKLIRSLKSJJIHQKMSPJI;HHJMPMKJQJSKKNSLSSIGHOKNSJQLISPLPNKLJLKLAAABBHHJSRRPSLI@@F@BSLLSQNJPSSIOMKSLLD??@NKSLRSKHG>932224445;<CDLHMKLNIGIGIJINJKHGIGIJSMPOINHGJGGJKOIOKGFGFIGGFGHMMNOGGLJKHKMKIJIGHJKSKKGLLKNQGNLKHJELG@FCDDMHJG=;<
@402_2WVZPS_8
GGAATGTTCACAAATCATAGGCTTTTATTCACCTTACAACATTCATAAATATCGTTATCGTGCTACTGGCGATACAAGTCTGAGCAATGGTTAGCAACTCCACGCTTCTTGCACCAATTTTCCGAAGAAAATCCAAAACCAGATGGGAATTAATTTTTACCCACAGACCTCACCCACCTTTTTCAAGGCACAATCATTCAGATAGAAAAACATAATATTTACCTATAATACTTGTTTTACTCATTTGATTCCTCTTGGGCTACTATCGAATTCAACTTATCTTATAGTCATGTTTCCACGACATCATGAGGAACTAACTTATTTGGTATTACCAAGGGCTTATACAAGTTACCAATTTGTATATCTTCTTTTGGTTTCTTTTATCCTTTCGAGATAACGTCTATTGCGTTAGCGATAAGTCTTTCACACTACGTCTACTTATAAACTTGCACATCAGTTGAACTGTAAGATATTATTATATCTCTACTAACTCATCCTTCTTACGGGTGACTTACCCAGTCATTATAGATTTTGTAGTAATTGTACTTAATTAAATGTATCCATTTAATCTTTCCTTCACATAACTCCTTTTGAGAGCACAACTAATTCCTTGCACTGTTGATTAGACAGTCATACACAAGGCTATGTCTATAAACATTCCA
+
JJSSJLSQNSNJFGFJSSKIFHSKSLRSSSOPQOOLNISMLSOSKQLKKKOSMIMKMMJGHJJSQIKMSLIHJGHSMKILSMMSMLKIKILSHHJ???>;<<<<BCCBCEEDDIJKIJJSGFSLJNNSQOMFOLKFKJHKIKNIISOLQSLMGHDEDEFGFH;GC?==9:677MJSPIJEDLKJJSQSSLIJKLMMSLOMSSSOHKQROSKSSMKMJKNSMSMQMRSSSKJRPLPNMPOLSMJOSRBBCB?AFEIMIIMSSJIGGGDEDGGLHLMNORNSQIIKKKSJMSLSMSKLKPIRSNMSQLOORSSSMA@@@=@@@@SSMLSSKSNOILLSLLSSMLNLLNSPMSNHSPSSSOLLLSSKLLKF@B)(((::<:====9?CFIIIFJHOJMSNRROPJSOOKNMKPSSPISJMIGJPLLKGLSSSPKMKLISKOSOKNLJNSSSMLJIIGLMKJSJSSSSLHOPLSMMOSRMSKHRNQLSJRSOPIQMHGG@DDG77779@@@BEGEEBBBBGABFDEFQISJJOPJKLSN;:::9:J44433334<AAEFKJNHMJKLNSOIJJKOJGJGFFGILISKKOLOSNKSNLLKQONKKSLISMSIKKJGNJJIFFACB;65+)))*01HIJKNILJPKOMSHFJKIRSQIGFHG867)))
@403_2WVZPS_8
GGAATGTTTATAGACATAGCCTTGTGTATGACTGTCTAATCAACAGTGCAAGGAATTAGTTGTGCTCTCAAAAGGAGTTATGTGAAGGAAAGATTAAATGGATACATTTAATTAAGTACAATTACTACAAAATCTATAATGACTGGGTAAGTCACCCGTAAGAAGGATGAGTTAGTAGAGATATAATAATATCTTACAGTTCAACTGATGTGCAAGTTTATAAGTAGACGTAGTGTGAAAGACTTATCGCTAACGCAATAGACGTTATCTCGAAAGGATAAAAGAAACCAAGAAGATATACAAATTGGTAACTTGTATAAGCCCTTGGTAATACCAAATAAGTTAGTTCCTCATGATGTCGTGGAAACATGACTATAAGATAAGTTGAATTCGATAGTAGCCCAAGAGGAATCAAATGAGTAAAACAAGTATTATAGGTAAATATTATGTTTTTCTATCTGAATGATTGTGCCTTGAAAAAGGTGGGTGAGGTCTGTGGGTAAAAATTAATTCCCATCTGGTTTTGGATTTTCTTCGGAAAATTGGTGCAAGAAGCGTGAAGTTGCTAACCATTGCTCAGACTTGTATCGCCAGTAGCACGATAACGATATTTATGAATGTTGTAAGGTGAATAAAAGCCTATGATTTGTGAACATTCCA
+
KJJOSKQQQLQLNIOKJLRLOSKKOJOMOMPKSSSJIKHRJIPOKORMSNSLHQMKSRMSQLOJOSSQSJJHMNSSMJKJPINLSKIJMSSJMJSIGGDFHJILNJKSLPSMJLJKOKHPSSQMOKSMJGSMKPHKJJLSKOSPHMJRRNQMLSJNHBHBCEGHJ9885,)((''())))*AERKMOJMSKOPSKKSPSLOOPKLHOQSNSMSIIKMSMQKNKKNMHHJIGJHHNSNOSLSSKLOLOLJIHIHHHHHHQJIJQIKNLNNKJJSNSJNSIIPROSKOSQLLMPLSQNKLIQSPKSLPPKSMQJESKSJMOKSSPSMSMSPOJLJPMJSSONQJLPLLNMLNSOSOJNPQPILOOJJOOMSIJGSJLKMNSSSKNISOSMNLNMJPKKJSKOSJMMKGGSSQOHPRJKIMOMSMLSOSQOJJKJIOMOLJPMRSKLSQKSSNIKSMKNKMJPPSMSOILMSJONKKOJGPKSNNIMIMOMKNKHJ?@+,))+24;;;SKSLHSSGHCGMIOJKHOSNOLJSIJLMH;557GKMNSPJHJKPKJKKIIIPQKLQSSSSSSKHPLMSSLKMSKSNLKKPOPLKJSIQJISLSKKJQSJMSJJSJQKSONGHGHESSSSMHLIIGLLJLNSINSHMJIMJJSSSOSLKPHSLKPK
@404_2WVZPS_8
GGAATGTTCACAAATCATAGGCTTTTATTCACCTTACAACATTCATAAATATCGTTATCGTGCTACTGGCGATACAAGTCTGAGCAATGGTTAGCAACTCCACGCTTCTTGCACCAATTTTCCGAAGAAAATCCAAAACCAGATGGGAATTAATTTTTTTTACCCACAGACCTCACCCACCTTTTTCAAGGCACAATCATTCAGATAGAAAAACATAATATTTACCTATAATACTTGTTTTACTCATTTGATTCCTCTTGGGCTACTATAAAATCAACTATTTTATAGTCATGTTTCCACGACATCATGAGGAACTAACTTATTTGGTATTACCAAGGGCTTATACAAGTTACCAATTTGTATATCTTCTTGGTTTCTTTTATCCTTTCGAGATAACGTCTATTGCGTTAGCGATAAAGTCTTTTTCACACTACGTCTACTTATAAACTTGCACATCAGTTGAACTGTAAGATATTATTATATCTCTACTAACTCATCCTTCTTACGGGTGACTTACCCAGTCATTATAGATTTTGTAGTAATTGTACTTAATTAAATGTATCCATTTAATCTTTCCTTCACATAACTCCTTTTGAGAGCACAACTAATTCCTTGCACTGTTGATTAGACAGTCATACACAAGGCTATGTCTATAAACATTCCA
+
INKJKHMOJKOKOLSJGSGHHOSIQJFGKIKSMMLKNJJIGKILMHLJORNHKOMKIJNILIIMNOIHKKHJIHGSFNLHLKKIMLMSKHNMHJPJLISNLKMJQIOLLPKKKLSKKISH75GBBFNMFNKJPIMNKLLIKNNG9999SQQOLSLKNKSSMMLLHKJIJJIMSQNRMMLKMSIMSSONJSKJPSKLLLLSOOOOOQNDCCKSRLSOSLHNJOJGOJQKSKSSKISSMKMSSOSSA????HGHHLJLMSSHHJGJGGH@;*))))'&''(&'&&'&'...:>D>?>>>HED=<=<////9;;<?KGJGGDCCCCJHPSSOOJSLMPSLMSRLSKKMSMSMNHJOMJNSPNJKQSNNNNSSSS??FILDQKKSKIIJSSSQMQLSSOJOLSNIMNLKMJISLLSMQMLSILPJK:****FHLLQJMLMKGOEDDDFJOQKMPNLKNLINSMPOIMMLLSNOSRRSHISEGLISRKSONSNKNPSMSNNSONSPLJPLHMJLHOOJMSGKMQNNSLNQMKNIMIKJLSLSSNSNPOKNOLLJSMIIISKOLLSOSIOLHNJEHSSNMLQKIJBBGIIIHMMOLSSSMMSJSNSLJIKJKKKJQQLSKPSSSSJSSSPSRSNKGHLJIIMNIMQOJOSISHHKL=<<<<SSNJIIHFH
@405_2WVZPS_8
GGAATGTTTATAGACATAGCCTTGTGTATGACTGTCTAATCAACAGTGCAAGGAATTAGTTGTGCTCTCAAAAGGAGTTATGTGAAGGAAAGATTAAATGGATACATTTAATTAAGTACAATTACTACAAAATCTATAATGACTGGGTAAGTCACCCGTAAGAAGGATCAGTTAGTAGAGATATAATAATATCTTACAGTTCAACTGATGTGCAAGTTTATAAGTAGACGTAGTGTGAAAGACTTATCGCTAACGCAATAGACGTTATCTCGAAAGGATAAAAGAAACCAAGAAGATATACAAATTGGTAACTTGTATAAGCCCTTGGTAATACCAAATAAGTTAGTTCCTCATGATGTCGTGGAAACATGACTATAAGATAAGTTGAATTCGATAGTAGCCCAAGAGGAATCAAATGAGTAAAACAAGTATTATAGGTAAATATTATGTTTTTCTATCTGAATGATTGTGCCTTGAAAAAGGTGGGTGAGGTCTGTGGGTAAAAATTAATTCCCATCTGGTTTTGGATTTTCTTCGGAAAATTGGTGCAAGAAGCGTGGAGTTGCTAACCATTGCTCAGACTTGTATCGCCAGTAGCACGATAACGATATTTATGAATGTTGTAAGGTGAATAAAAGCCTATGATTTGTGAACATTCCA
+
HIHKMSKNLLOKLKSSNLMQOLKQQSMSSMSMPMMLRKSRJJNKISSNRLSJSMLOPSSSNLSSSLRMLESJJOKQKSPSJQSSSRSMLQSSMNMJSSONSOLMHLMKLROPSMSMMOQMLSPSJPNLGSOSRSINRLSSQIKKOSLOKHKSJNSGMDS>?BEC@@@B.-,,,'&&&&&&&*+A@ABSNSSNLNSNSSOLOLMSSNOKMMSNSSLKMSLPRHA?@BDEI;;877777DADHG99999EIJHMMSMJHFHKHHHLLSLSOSLSOOSNNKSDSCKNFKHF<876::9:>@;77GNLKPMIKKNILNMSNONPKSPSLSKSSMJSJQLJNNLOLNKLSLPOOKKNISJSSPNLSPONONKSOJIHJQHIJIDEGHGEDEQKJNROILSMLSNSIRG@AINSLOPRMNLSIJKIHJJLMLNJJKLMRNSOHLLIOSKSKSRKSKKMSOQPSNNJLSOSSHSILJLIFDDDCNLSLOLIPJNJIMHSKJNHSBB@9:FEEGHH::8:22523EHGMIKIKIHHHKLGBGGGFJKIPLSSNPPJKLSILMLKIHRSOISOLIJPKMMJPNMKKIKHOLOMIGIMHLILLPJIILIGDFDDJIHILJSSQQNFJJNIMIMMJQSGLNOQJJPJNKMKILJ@A@A;.HLIJJIIHJEE
@406_2WVZPS_8
GGAATGTTTATAGACATAGCCTTGTGTATGACTGTCTAATCAACAGTGCAAGGAATTAGTTGTGCTCTCAAAAGGAGTTATGTGAAGGAAAGATTAAATGGATACATTTAATTAAGTACAATTACTACAAAATCTATAATGACTGGGTAAGTCACCCGAAAGAAGGATGAGTTGGAGTTGAGAGATATAATAATATCTTACAGTTCAACTGATGTGCAAGTTTATAAGTAGACGTAGTGTGAAAGACTTATCGCTAACGCAATAGACGTTATCTCGAAAGGATAAAAGAAACCAAGAAGATATACAAATTGGTAACTTGTATAAGCCCTTGGTAATACCAAATAAGTTAGTTCCTCATGATGTCGTGGAAACATGACTATAAGATAAGTTGAATTCGATAGTAGCCCAAGAGGAATCAAATGAGTAAAACAAGTATTATAGGTAAATATTATGTTTTTCTATCTGAATGATTGTGCCTTGAAAAAGGTGGGTGAGGTCTGTGGGTAAAAATTAATTCCCATCTGGTTTTGGATTTTCTTCGGAAAATTGGTGCAAGAAGCGTGGAGTTGCTAACCATTGCTCAGACTTGTATCGCCAGTAGCACGATAACGATATTTATGAATGTTGTAAGGTGAATAAAAGCCTATAATTTGTGAACATTCCA
+
LPMRIKSIIKHFMOKKHOHMKSPRSKSKMSPJOMH65555ISIMSPHHGJIKKJFKPFGMKSQKMJDB>>@HIHEHIIGONJLIHIADAJSKLSQIPKGSLMJKSMKRIOSNMOQGCCEEIEE??>?@FILHCGGPILIKSSJOJKSSNHGGF7642(+++,983113++++.*''''*''''(>FNF@AIGLIHEHFEPLSSSPOQKIPNPSQRSN??>??HAAB>>??@@@@AHHFHGSSSSSNSKSSSLMGGJSMOMKMJKLPGLHQJSSLJLQLSSRSIFKPSPPSLSLJGSKMJRJOMMSGJGIKNJSPNJNSNSSKMMRMMSKSJSJMLLIJJNLSPSSIRJKSSKONSQLSQSSSM>>>>>JMLNKIPLLSHNIJHSLSSQSOLKKKQOIJMSSNJNMPSLJSPMKMKIIISPKQIKSLKOMSSMKJIPKJJHKJIKMLJLLPKPJMNRSNSNNSLMKNSLLJIJLNSLOSLKKSLKSPSNJOSMKHSLSMJLSQJSLMIHLSSKKHRPHIHFFIIKSGRPSRMLSMKNQSRNNLKOOSSLQIMLKKCASSKJIPJIINSOPLISMHJHMKKSSILSSILSOIMMJJLHIMRKSHKJFFFFIIGMNMMLNJKHOJRIRKPLMSPJLKRKRONMLMOJJHHLNJJMQJHIHGHJSJFE
@407_2WVZPS_8
GGAATGTTCACAAATCATAGGCTTTTATTCACCTTACAACATTCATAAATATCGTTATCGTGCTACTGGCGATACAAGTCTGAGCAATGGTTAGCAACTCCACGCTTCTTGCACCAATTTTCCGAAGAAAATCCAAAACCAGATGGGAATTAATTTTTACCCACAGACCTCACCCACCTTTTTCAAGGCACAATATTCGATAGAAAAACATAATATTTACCTATAATACTTGTTTTACTCATTTGATTCCTCTTGGGCTACTATCGAATTCAACTTATCTTATAGTCATGTTTCCACGACATCATGAGGAACTAACTTATTTGGTATTACCAAGGGCTTATACAAGTTACCAATTTGTATATCTTCTTGGTTTCTTTTTATCCTTTCGAGATAACGTCTATTGCGTTAGCGATAAGTCTTTCACACTACGTCTACTTATAAACTTGCACATCAGTTGAACTGTAAGATATTATTATATCTCTACTAACTCATCCTTCTTACGGGTGACTTACCCAGTCATTATAGATTTTGTAGTAATTGTACTTAATTAAATGTATCCATTTAATCTTTCCTTCACATAACTCCTTTTGAGATCACAACTAATTCCTTGCACTGTTGATTAGACAGTCATACACAAGGCTATGTCTATAAACATTCCA
+
LLHRQONQLSMLIRJGMMSNSGOMMKHPSLMSSNINOHHFDD3..0:SSNIOJJSIJSSMSSSNKSOLSPKHJGGSSOSSIMSLOSOMSJJMKPSHIPIHKGEGCCA?=>9:ELFEGFFMKDGBBLKSLNOSSNJKLKRPLSMRLOISSLRLLIOLIIMSCB8D<777:>>?BM<;BHFOSPLD>=<;<;9210.*(&&)25<=>FKLKOJSIJKLSJNSQSJJHIFFPHBG22223>???@RMMSOSKSLJSSHJSRRLJSQOSQLJJSMSSLSSRISKSSJSOSSOKIRNSLSOIKLJLJLSLEKMLKPSSMSSMKMHFE@@PQGJJGHKJIOSPNSSMSMSMSSMNSSSOSHSJMGHGIGJKRNF....9/976544?ADIGHFHHHISSSPSJRHMSJSSSLLMMKJSQIISJHJLFEKLIJONOKMLJSSLPJISSKJSPSJLOPNOSSSJMLSLSMONJOSQQPHMMMOK<9;?=<-+++.))1117AGH7667:&&%%%%%%&&)-,').122EHIFJIMKKMSSLKGMKMSQSKJKHILQSKMSLOPNMSSPKSMHGKIJJHDEBB@@ANLHIGSLGHIF>9ECDEDFFBBBB@AA10023:AEEEFHI;;;;8611003..////:8:CFIJGJKL?>???HLSJGA===
@408_2WVZPS_8
GGAATGTTTATAGACATAGCCTTGTGTATGACTGTCTAATCAACAGTGCAAGGAATTAGTTGTGCTCTCAAAAGGAGTTATGTGAAGGAAAGATTAAATGGATACATTTAATTAAGTACAATTACTACAAAATCTATAATGACTGGGTAAGTCACCCGTAAGAAGGATGAGTTAGTAGAGATATAATAATATCTTACAGTTCAACTGATGTGCAAGTTTATAAGTAGACGTAGTGTGAAAGACTTATCGCTAACGCAATAGACGTTATCTCGAAAGGATAAAAGAAACCAAGAAGATATACAAATTGGTAACTTGTATAAGCCCTTGGTAATACCAAATAAGTTAGTTCCTCATGATGTCGTGGAAACATGACTATAAGATAAGTTGAATTCGATAGTAGCCCAAGAGGAATCAAATGAGTAAAACAAGTATTATAGGTAAATATTATGTTTTTCTATCTGAATGATTGTGCCTTGAAAAAGGTGGGTGAGGTCTGTGGGTAAAAATTAATTCCCATCTGGTTTTGGATTTTCTTCGGAAAATTGGTGCAAGAAGCGTGGAGTTGCTAACCATTGCTCAGACTTGTATCGCCAGTAGCACGATAACGATATTTATGAATGTTGTAAGGTGAATAAAAGCCTATGATTTGTGAACATTCCA
+
&'.CGKIKSSNKMMPOKOISLKSSSSNMNRSPSSSSRKIMKSPSLJKHJFHFHLLJQKNMPLSPMQOSIEGFLPIMKNOOJRSMKKJKNNLJKILFMNCFSOPLLKSSMORRSKJQPLMOPKSJLOKRIKSSSNNOKKSPLQSNHNIICA<;;;<?96999;DCDDKS@@@@@,-99==>?LRKMOOPSKPSMILIIRQSPQSMSMMIMQSMSPSSSKK<<:333333<=>>?DFEFSNMSNQJMJKKLJOIQKHIMIJKJJOLMNHIOLF=<==<NMMHLPMSMJJLOKIHSMPKLMJNKSONSMRNJKKIMJSQSSSKMSMRKLJSKSMILOMKNKJLMQIPLJNMSSLNNJOSSKMNLSPKOSMSPKKJLJJJNJJJSKKHLLMJQPSJLJHKRMKOSPROOLLSIMKILNF@NMSMKKQKKMLPRKLSKORLSRSHSPSRSOOLKPHIPKQSJOKMSLQJISLPMOMQROLIJLNPQJKJLSKSPROMSMPPSHIJIHISNPJJPFIPDEJDEJPKPKSPNNKSGMSLLROLGEFGKJIKMOIHFQBIKJJHLILJNMSQKLLQPKMHKSMKHSPGLJLKMKNOMNGILKNISMKNIHGFHLLNFEBBBABGIKLISNOSKSGGLHIKJLJNILPHOKKNFJJS?LILJIHKGFHI
@409_2WVZPS_8
GGAATGTTTATAGACATAGCCTTGTGTATGACTGTCTAATCAACAGTGCAAGGAATTAGTTGTGCTCTCAAAAGGAGTTATGTGAAGGAAAGATTAAATGGATACATTTAATTAAGTACAATTACTACAAAATCTATAATGACTGGGTAAGTCACCCGTAAGAAGGATGAGTTAGTAGAGATATAATAATATCTTACAGTTCAACTGATGTGCAAGTTTATAAGTAGACGTAGTGTGAAAGACTTATCGCTAACGCAATAGACGTTATCTCGAAAGGATAAAAGAAACCAAGAAGATATACAAATTGGTAACTTGTATAAGCCCTTGGTAATACCAAATAAGTTAGTTCCTCATGATGTCGTGGAAACATGACTATAAGATAAGTTGAATTCGATAGTAGCCCAAGAGGAATCAAATGAGTAAAACAAGTATTATAGGTAAATATTATGTTTTTCTATCTGAATGATTGTGCCTTGAAAAAGGTGGGTGAGGTCTGTGGGTAAAAATTAATTCCCATCTGGTTTTGGATTTTCTTCGGAAAATTGGTGCAAGAAGCGTGGAGTTGCTAACCATTGCTCAGACTTGTATCGCCAGTAGCACGATAACGATATTTATGAATGTTGTAAGGTGAATAAAAGCCTATGATTTGTGAACATTCCA
+
KLKSSPSQOKMPLNIOROSPSOJNSNGNKLKHSLKSILHHKSHLLSMMSOIHNPSLNOKSNMSPPMPKSMLLKKNLIIMIGMJMJSRHIKPMKNFFHHJKIIGGIGCEHEBC@<:6560001ADGGGGGKLOKMSKSLOHJSOJPNSLNIKMLSPMLLNGFILQRNKQNNKILMJJMHHJHIJGNJMJNKJLMKLORJLNKJMISIKMSPSLKJLJKHKHPIIIPLLKJKHJKPKPLMQKSSFJJPKLNHJGHIIHHLJKOKGHFNIIMSIIIIOKKMSLJMJMMGKGHHJIJJIMSMKMKKLKPKLFRIL???>?FJIKJHKKMOLHGHLHFFFFIMONMIJJMKKRKLHLGHIILSSGGFEEKLRSLKGIJGFKIPJMPIHIHIIRLSHKSMRMKKNKJLJIMJQJJKMMMKIKROPGJMHMSMOIKKHJNNNNKMIKSSSOSMQSNRILSSQLLKINLKMILMOJLJKOONHILJKSMLGGHISKMMRORNJLNJRKIIGKSMPMMQMOEEFFHLSSKGSSSMLLOKISNP:**+OLKLMLKIHIOICGLKIIHMIJNKJPMSLKKPNIPIMMLLJMHJINLJKHKFJGIHKJLKHIIFFEHIFIHGKNSMJGHNMHSMKOLHHKKHINSMLNLEJFEDFFIJJKILLLIINKJDCB
@410_2WVZPS_8
GGAATGTTCACAAATCATAGGCTTTTATTCACCTTACAACATTCATAAATATCGTTATCGTGCTACTGGCGATATGCCAAGAATCTCAGCAATGGTTAGCAACTCCACGCTTCTTGCACCAATTTTCCGAAGAAAATCCAAAACCAGATGGGAATTAATTTTTACCCACAGACCTCACCCACCTTTTTCAAGGCATAATCATTCAGATAGAAAAACATAATATTTACCTATAATACTTGTTTTACTCATTTGATTCCTCTTGGGCTACTATCGAATTCAACTTATCTTATAGTCATGTTTCTACGACATCATGAGGAACTAACTTATTTGGTATTACCAAGGGCTTATACAAGTTACCAATTTGTATATCTTCTTGGTTTCTTTTATCCTTTCGAGATAACGTCTATTGCGTTAGCGATAAGTCTTTCACACTACGTCTACTTATAAACTTGCACATCAGTTGAACTGTAAAATATTATTATATCTCTACTAACTCATCCTTCTTACGGGTGACTTACCCAGTCATTATAGATTTTGTAGTAATTGTACTTAATTAAATGTATCCATTTAATCTTTCCTTCACATAACTCCTTTTGAGAGCACAACTAATTCCTTGCACTGTTGATTAGACAGTCATACACAAGGCTATGTCTATAAACATTCCA
+
DOJRSNSPPJM?@>:AFF533334=><?IHHSOJKHGSJIQPNKKKHKJQLLKJJLMKPJIGIIJKG111//.(&%%%%%&(,++,(''(*;<:;<;:<<;;<FDHCDBCBCBCCEDKHJOIJLSMOSGGINSSSOMLMJLPIMHSMHG=<<;FFIHFEGDJKIIFKGGGHFKE?778KJEGIF@BL<.,+++('&%&&3344))))))@DCFGFJNLJGOFIFFBEFFFCDGGHJIKKLMSJIKHKIRSPNKNPHHSSHKIIOSJB;A=:;DDDDILSPSKSCA@@@99667,,,,,,77:::3332311137:@BGIJQGKJJICCECHSKLSSRKHJKOPLLLKNHJLMRQSKSJOMKSJSMMSLJPKMFQC>>@@CD>?BB9FIIGIN====>RLKQHIIOLIMNKLSJJKKBABAAAA@DHE9@SEEHCE>=6552220256::DECBBDGHGKGDEDEPGSCD;;<9<<=<;7888?<@BAA@@@?@AD99988;;::;BBDGHFD@@@<999:46<===JMJLGILNSQLLMOLHMOLSSPMKQHHJIBDID66667EDDE=;>MDDDBA@<;55>?A3335?@@MI<-LPSNSKJDEFSKSLSSNOLSHKSJSSRQOSLKHGF8888BBBACHGGIKKISMS>87778KLGLJHGFG
@411_2WVZPS_8
GGAATGTTCACAAATCATAGGCTTTTATTCACCTTACAACATTCATAAATATCGTTATCGTGCTACTGGCGATACAAGTCTGAGCAATGGTTAGCAACTCCACACTTATTGCACCAATTTTCCGAAGAAAATCCAAAACCAGATGGGAATTAATTTTTACCCACAAGACCTGCAGTCCACCTTTTTTCAAGGCACAATCATTCAGATAGAAAAACATAATATTTACCTATAATACTTGTTTTACTCATTTGATTCCTCTTGGGCTACTATCGAATTCAACTTATCTTATCGTCGTGTTTTCACGACATCATGAGGAACTAACTTATTTGGTATTACCAAGGGCTTATACAAGTTGCCAATTTGTATATCTTCTTGGTTTCTTTTATCCTTTCGAGATAACGTCTATTGCGTTAGCGATAAGTCTTTCACACTACGTCTACTTATAAACTTGTGCATCAGTTGAACTGTAAGATATTATTATATCTCTACTAACTCATCCTTCTTACGGGTGACTTACCCAGTCATTATAGATTTTGTAGTAATTGTACTTAATTAAATGTATCCATTTAATCTTTCCTTCACATAACTCCTTTTGAGAGCACAACTAATTCCTTGCACTGTTGATTAGACAGTCATACACAAGGCTATGTCTATAAACATTCCA
+
KSJRSILMSLMHMJFJGHINJLKLIKJLHILSMSNJSHMKNJONSQLKLSSSSJISKMLOMIMJJOKLNNJJHGGLJFHAAABBMHIGLGIFEEIB???;214((('&(**+9@@4444902B/0A@BJSMHCC?>@B?;86665662955(((''''&&)*(**)&''()%%$$%%'(+778;8783,******/112=IHMJKOMIGHIINMLSOSMJJIHG@BB>****+5@DFFLNSLOKLGHHIMGOSM>>>>NHGEGGFLSSOO@>??>IJJKQQJJHIJE><*))))))**)*)*1----.>>>FGNLINJPNPMNQKMHKJJSMBBCBAKJHKJKHJIJFG@987643312<;?FJLIJMJOKLHB=<;984510?>JHJIJNHIILKGJJJGFHE@<<98798000+*+,,>?@KMIFNJHGJG<4333743333@>;889//'''''-=????DEGIJIPHHGIKJMJKKOIIJPIMKHJHKGSHJHHLLIIHKJGGGGIGGGHGILGJIILLLPMJIGFHGHNONQKHHIHIHQKKFEEEDJLFNSKISKECB>=>:3464743254845DDEDDFJKIMOKLHGFHHGGHGGKJKSLLLIKIIGIOJIHPILJOJEDDCDEEFGGMFIEEHFECCCCDEBBBAACDEFGDDC
@412_2WVZPS_8
GGAATGTTCACAAATCATAGGCTTTTATTCACCTTACAACATTCATAAATATCGTTATCGTGCTACTGGCGATACAAGTCTGAGCAATGGTTAGCAACTCCACGCTTCTTGCACCAATTTTCCGAAGAAAATCCAAAACCAGATGGGAATTAATTTTTACCCACAGACCTCACCCACCTTTTTCAAGGCACAATCATTCAGATAGAAAAACATAATATTTACCTATAATACTTGTTTTACTCATTTGATTCCTCTTGGGCTACTATCGAATTCAACTTATCTTATAGTCATGTTTCCACGACATCATGAGGAACTAACTTATTTGGTATTACCAAGGGCTTATACAAGTTACCAATTTGTATATCTTCTTGGTAATACCAAATAAGTTAGTTCCTCATGATGTCGTGGAAACATGACTATAAGATAAGTTGAATTCGATAGTAGCCCAAGAGGAATCAAATGAGTAAAACAAGTATTATAGGTAAATATTATGTTTTTCTATCTGAATGATTGTGAAAAAGGGTGAGGTCTGTGGGTAAAAATTAATTCCCATCTGGTTTCGGAAAATTGGTGCAAGAAGCGTGGAGTTGCTAACCATTGCTCAGACTTGTATCGCCAGTAGCACGATAACGATATTTATGAATGTTGTAAGGTGAATAAAAGCCTATGATTTGTGAA
+
EFKSLKKOLSSONKJOSSSSMLJKHLCROSMSINHFEFGGGFGFIHKLINKLKOKQHHLIHIIRIJMFONHEHFFIKFGCC@@??>>>??@?>?=<;;>ALFIILFHKJMSJJMMIEFDK53H??@ENMSNJNSMJNIHBBABCNQOOOPLNNORJIICFEK5IHIKJKSNINSRJILSOKSOMNOKJOLLSSSOQSOKSLKJKLMIJQSLSLHJLMILJINIIKKPKIMKJKILRNJJSMD@<<=;=IJKSNILMKOSSJNIQMIOKHJNJJINSJKLNJNLJHNHJIJGJHIMRJPSHIJHSOGQ999:JMMKNIJNSLIILSJSPMJHKHOINHIHPMJKJIJKLHKKLPHJISJJKSIJJPJLSSNHHKJJIHFCBDF6?<;:;===>?>99DECCCAA@=>==?EDCBB8855567ACFIGJEBACBCEGD@???@EEDCCDAB?><9665//....4555@BBBAAAA@@?>=<=<<=>>????>@??AAA@97455777795211/.'#$)+,--+()*+,-.../32/-,.0277899:;;<95654.+(*,*+016:<<=<;:8633346769::<=A@@???=>?ACBCBBEAA;ABFD@>=>=>>:-))):;:;33333;55556;;55=<<;:;;<<>>?@A???@?CBA?@=>=<6322210*))
@413_2WVZPS_8
GGAATGTTCACAAATCATAGGCTTTTATTCACCTTACAACATTCATAAATATCGTTATCGTGCTACTGGCGATACAAGTCTGAGCAATGGTTAGCAACTCCACGCTTCTTGCACCAATTTTCCGAAGAAAATCCAAAACCAGATGGGAATTAATTTTTACCCACAGACCTCACCCACCTTTTTCAAGGCACAATCATTCAGATAGAAAAACATAATATTTACCTATAATACTTGTTTTACTCATTTGATTCCTCTTGAAAAAGGTGGGTGAGGTCTGTGGGTAAAAATTAATTCCCATCTGGTTTTGGATTTTCTTCGGAAAATTGGTGCAAGAAGCGTGGAGTTGCTAACCATTGCTCAGACTTGTATCGCCAGTAGCACGATAACGATATTTATGAATGTTGTAAGGTGAATAAAAGCCTATGATTTGTGAACATTCCA
+
IHOMLLSKIJJPMSLOSKJFFEHJPGEHOOHIJOJHIIIGGMKJNNHRNSQJMSSSJSOIJJJSOSLISKIFKHMSNGSKSHHJNMJSOPNSMNSLSPSROOKMMIJKJOSSSLJMKIKO;8ICBCISNMHDJHHKKNLONJLOJKSSLKPPMQJGSM???JDNJIKMIKSSJJMMQMSLSLSILSJNSMOMMOSJSSISSSSMKKHOKKLJQJMNSNPSJSPJMNLILISMNLFHRSNJSOIOSNMJNJGFCCNJFFIISOSOSNHIFDFSBLFNHGEE?99>FKJKOIGHIIIGEHGEDDCDFECB>==@B@GH?>=0034466431/-,))*,-/4489ADC@CEEGFIHJGEED>87644424555?ABBFIHHIGB???@CEFEEBDDB@BDDBCGFGEDECABBCEEEEEE???>AEF??>?>DDDECBCEDCBB
@414_2WVZPS_8
GGAATGTTTATAGACATAGCCTTGTGTATGACTGTCTAATCAACAGTGCAAGGAATTAGTTGTGCTCTCAAAAGGAGTTATGTGAAGGAAAGATTAAATGGATACATTTAATTAAGTACAATTACTACAAAATCTATAATGACTGGGTAAGTCACCTGTAAGAAGGGTGAGTTAGTAGAGATATAATAATATCTTACAGTTCAACTGATGTGCAAGTTTATAAGTAGACGTAGTGTGAAAGACTTATCGCTAACGCAATAGACGTTATCTCGAAAGGATAAAAGAAACCAAGAAGATATACAAATTGGTAACTTGTATAAGCCCTTGGTAATACCAAATAAGTTAGTTCCTCATGATGTCGTGGAAACATGACTATAAGATAGTTGAATTCGATAGTAGCCCAAGAGGAATCAAATGAGTAAAACAAGTATTATAGGTAAATATTATGTTTTTCTATCTGAATGATTGTGCCTTGAAAAAGGTGGGTGAGGTCTGTGGGTAAAAATTAATTCCCATCTGGTTTTGGATTTTCTTCGGAAAATTGGTGCAAGAAGCGTGGAGTTGTTAACCATTGCTCAGACTTGTATCGCAGTTGAGCACGATAACGATATTTATGAATGTTGTAAGGTGAATAAAAGCCTATGATTTGTGAACATTCA
+
IIMJNJPIMLMJIJJLMONSJLMHINJNOONLSMMSLJSMJJSMKSRSMKSPJSLSKJLIMLSSPSLNMJSMLHPSNSSKIGD734++)'&.23433548FLJKQJKSKKPSSSSHHGBBDDSKHFBBBFGIJJLFDFFJIOHJJSJSSIJONSSKSNQEEGLKSKLPSJQSH::989:;<@IMOISSOSHKLSOK=><;<;;===B??@>::;=>?KSHIKGSLFCCBBE333335?AB@<333/03???GLFFFFDEJLJLAA@;=DFLFFGMHSKKFHGCCDPJ?DDBCB@:;=;3,-;BA=?HPKLJ?????SGBBBHHLAHAACJHMFHKJJSMIJOLHIBGKHGHLGGGJHKLJFEEGHSNSPM98999:?@;:<6())BCDGIDBAA9998455<9;JKSPLKHLLPKKLKKKFKHKSKHPONLMOMJSIJKSSLOROJHH<===EDGFD@CCDDLSSRSKSNJFEF:51-***,**,***+))))****+,-4999HGEFFKGBBK@CEDDEFJKH@@??BFHDRHFFGJJMMIKD>>=:9;=@?;::=CBBGEB0,+**+@CEHFEJ?>==<=91210+'&%%%(%%%%&-.78778788=?CA>?BCDEFLOLRKIILLIIGKISMLPKSIMJONNSSLSGKHJHNE<6
@415_2WVZPS_8
GGAATGTTTATAGACATAGCCTTGTGTATGACTGTCTAATCAACAGTGCAAGGAAATAGTTGTGCTCTCAAAAGGAGTTATGTGAAGGAAAGATTAAATGGATACATTTAATTAAGTACAATTACTACAAAATCTATAATGACTGGGTAAGTCACCCGTAAGAAGGATGAGTTAGTAGAGATATAATAATATCTTACAGTTCAACTGATGTGCAAGTTTATAAGTAGACGTAGTGTGAAAGACTTATCGCTAACGCAATAGACGTTATCTCGAAAGGATAAAAGAAACCAAGAAGATATACAAATTGGTAACTTGTATAAGCCCTTGGTAATACCAAATAAGTTAGTTCCTCATGATGTCGTGGAAACATGACTATAAGATAAGTTGAATTCGATAGTAGCCCAAGAGGAATCAAATGAGTAAAACAAGTATTATAGGTAAATATTATGTTTTTCTATCTGAATGATTGTGCCTTGAAAAAGGTGGGTGAGGTCTGTGGGTAAAAATTAATTCCCATCTGGTTTTGGATTTTCTTCGGAAAATTGGTGCAAGAAGCGTGGAGTTGCTAACCATTGCTCAGACTTGTATCGCCAGTAGCACGATAACGATATTTATGAATGTTGTAAGGTGAATAAAAGCCTATGATTTGTGAACATTCCA
+
JGJNSLHJKGIMKSIHJLMGIHJKINNJGHISSIO:999:EDDC;;<<<@IHFHJLSJKHOLSNQSKKKLIKNQJFHGKIILIJKSGHAKJNMSKHFIIIMLKHNIHIRMNLKPGHIJPQPSKHFEEGEMPLKNIIJIIKJNKMHIHJHGHGJISFB8CBBHPSJEEEDFEEFEFGEDEDEEHFMJJKKGIIHLMKGJJHGDFDDCDEGEDCAABDEHJGHGFCBA?>>>>;:;;:<CC?FH>BA>??>=>=?B@@@@AHHFDBABCGISGHHHJHMHJFGMMMLSNGFGCCFHDFFHGHGIGIIKHEEDD:::::ECDFFGEDDJHFGHFGGHGIJNSMNMKHHILIEDEFEGLMKMMHFDFEKISSKI999BBBCGFIJKMHGFJIHLMGEFEDFEFEFEFFGGJGGFFHHLQKJ<<<<<NIPIRKFFEEDGFGGFIHKNIJSSKJGJMKSSSLIHFHFFILKJMIGGHFDBB3389;HLECBACDCDFDE@@@@@EFGEHIILJHLKIL>@A<@BEKFEHKSECCBCHK<86228AAEIQIFCCBBCDDEEC????@BECDHFIEFEFHHGGDCCCBCDEDFFGFCA?@?@BEDCEBAAAABA@@AAEJNKLIJFHGHIGGHFCABAACFEFEEHFFFEGFGGNNIKHIHFEDECFD
@416_2WVZPS_8
GGAATGTTTATAGACATAGCCTTGTGTATGACTGTCTAATCAACAGTGCAAGGAATTAGTTGTGCTCTCAAAAGGAGTTATGTGAAGGAAAGATTAAATGGATACATTTAATTAAGTACAATTTATTAAAATCTATAATGACTGGGTAAGTCACCCGTAAGAAGGATGAGTTAGTAGAGATATAATAATATCTTACAGTTCAACTGATGTGCAAGTTTATAAGTAGACGTAGTGTGAAAGACTTATCGCTAACGCAATAGACGTTATCTCGAAAGGATAAAAGAAACCAAGAAGATATACAAATTGGTAACTTGTATAAGCCCTTGGTAATACCAAATAAGTTAGTTCCTCACGATGTCGTGGAAACATGACTATAAGATAAGTTGAATTCGATAGTAGCCCAAGAGGAATCAAATGAGTAAAAACTTAATTATTATCAGTATTTGGAATTCTATGTTTTTCTATCTGAATGATTGTGCCTTGAAAAAGGTGGGTGAGGTCTGTGGGTAAAAATTAATTTCCATCTGGTTTTGGATTTTCTCGGAAAATTGGTGCAAGAAGCGTGGAGTTGCTAACCATTGCTCAGACTTATCGCCAGTAGCACGATAACGATATTTATGAATGTTGTAAGGTGAATAAAAGCCTATGATTTGTGAACATTTCAGGT
+
LGJPKJSKRKQMNKMKHSOPSOSMLSNMOKJLNLKMSQJOLJSSKMMISMJSGKLI:8888KMSOSMPJLJIROLQKMKNJROIRKFGFKIKMIIGFFF544443211,))**)+)'&%$%%&'&&&&&',B@>>>?LQISIMJSRSRISSIKBFE88778<;;;CA9:9::=====>;78B?;<<64NJGEDDDDMSNPMOMSJOMNNNSSKNHLOSJMPGNGISOLDDDEJJHKLQSPLOJ?:::?FHGHIGGGJSQMKROLSSPLJQJIHIMSKJISSNMIKSSGRPJSNSOLMJJHJQK:JJIJJGGLGIKLJSLKGLJKLNHGFEGFDBB@@?BBAEGDFHE?><3331122EBAAABSSRKKHKIJJHILLHHKLILGIKKOIILIIHHIMGFFFJ??>==;<;:6211/(&&%%%&'+)))((()('''')(''')))&'''''%$$%'*+45<<DDD::::IJMFQSSSSSIHLEEEKOSLMKLKSKKHNJMNISSMNOKKSJNSKMMNSG635/1JJSMIHQNMSOOSSSFS(((IGHGHG5332223334349BBSKSNSSJHPKSSGSJHEF<33226:)()8;<>CCDDCCCDFFGKIFHFESJSLIKLIJMLIMQSKIHHGJKIJIJHQSJIOSLMSONNQHHIGFFC90('''
@417_2WVZPS_8
GGAATGTTTATAGACATAGCCTTGTGTATGACTGTCTAATCAACAGTGCAAGGAATTAGTTGTGCTCTCAAAAGGAGTTATGTGAAGGAAAGATTAAATGGATACATTTAATTAAGTACAATTACTACAAAATCTATAATGACTGGGTAAGTCACCCGTAAGAAGGATGAGTTAGTAGAGATATAATAATATCTTACAGTTCAACTGATGTGCAAGTTTCTGAGTTTTACGACGTCATGTGAAAGACTTATCGCTAACGCAATAGACGTTATCTCGAAAGGATAAAAGAAACCAAGAAGATATACAAATTGGTAACTTGTATTAAGCCCTTGGTAATACCAAATAAGTTAGTTCCTCATGATGTCGTGGAAACATGACTATAAAGG
+
5EEGGIGEEDDDDDDCHEEE96666@EFIHHIF::;999;=:::9<=6344679<:;83336878888888JNNJGIGJIJJPDBEBCDJJGGHC;<A?ANFEEHHHKJSSSOKHGEGFCCDEDCC@>>?EHHHHFGFJICBBBABBB977867787,400/56669@55545889=?BBCCGFDEIBBBBC?==22IHHIKGGIFHHLINIIHOJLLG87'&&&&))(((,,/5)))))):<@>@=<:67762222233@AAEIHHEDIFLOJJMIKSIPIH?>?<?('''',-.((((.+)678::=A>=>3100***(''''(79><<778=FIFFDCDJEISHKFMJJMGFH9776666643344ADGP?@))+7440-,+)
@418_2WVZPS_8
GGAATGTTTATAGACATAGCCTTGTGTATGACTGTCTAATCAACAGTGCAAGGAATTAGTTGTGCTCTCAAAAGGAGTTATGTGAAGGAAAGATTAAATGGATACATTTAATTAAGTACAATTACTACAAAATCTATAATGACTGGGTAAGTCACCCGTAAGAAGGATGAGTTAGTAGAGATATAATAATATCTTACAGCTCAACTGATGTGCAAGTTTATAAGTAGACGTAGTGTGAAAGACTTATCGCTAACGCAATAGACGTTATCTCGAAAGGATAAAAGAAACCAAGAAGATATACAAATTGGTAACTTGTATAAGCCCTTGGTAATACCAAATAAGTTAGTTCCTCATGATGTCGTGGAAACATGACTATAAGATAAGTTGAATTCGATAGTAGCCCAAGAGGAATCAAATGAGTAAAACAAGTATTATAGGTAAATATTATGTTTTTCTATCTGAATGATTGTGCCTTGAAAAAGGTGGGTGAGGTCTGTGCATCATCAAATCCCATGTGGTTTTGGATTTTCGGAAGATTGGTGCAAGAAGCGTGGAGTTGCTAACCATTGCTCAGACTTGTATCGCCAGTAGCACGATAACGATATTTATGAATGTTGTAAGGTGAATAAAAGCCTATGATTTGTGAACATTCCA
+
MSJOSLSRKQOLJSSPSKMOPSQQSOSSJMLQLNQNLPLNHIILJHIICFGIHKNNMOSQLQSMPIJSF6656CPQQIKHSIJOSSJQIMLSLKSIOMLLSSSNJPOLSOPQRONNNJLOKSSMHSHHMJQRKSSMLNSOLSNNKKKMSSKRLOHSKDIDMJQSLJPSOOIQKPNSJOOOPJPLSKMLOHSSSSSKOQJJPLJKLMJSOHRMSGGMHPKKSMNJMMJSNLSOKIRLNPSJLNJLPEGFJKHIHJIIGIHQRMSLISHSSSIMQOSSMQJLINPMAEEA>>>@FIKKSKJGKKLJFMOKJSHSKSLSOSMONIOKOSLQQJSIJSNNLSJOOSKNKSRSJKSSHOSQJPSMSSIISSMMOSHGGGHMJJISLHHDHFISKMLLJGGKQKIIHGIFHHKSKSMKLJSNKQKHIHHJHIKNJGJKMJLIMIKIJMSKKMOJSMKLKSSMPMJPILJSJSNIKRJJLIPKDLJSLSMJIIJJMONGH>=;:+*)((((&&&&'')))*11234;<:3311//(%%&(+))(((++)((()++'(+BCFJGJGJGJEFGGHGKLJKMIMKHJOPLSSKGGGEJHHKHKJFFDEEDCCDESMMLSA@@@@SRKJGIECDCDDEFIJJHFEDCECDJHKLIKIHHEFFDGF
@419_2WVZPS_8
GGAATGTTCACAAATCATAGGCTTGTTCATCTACAACATTCATAAATATCGTTATCGTGCTACTGGCGATACAAGTCTGAGCAATGGTTAGCAACTCCACGCTTCTAAAATCCAAAACCAGATGGGAATTAATTTTTACCCACAGACCTCACCCACCTTTTTCAAGGCACAATCATTCAGATAGAAAAACATAATATTTACCTATAATACTTGTTTTACTCATTTGATTCCTCTTGGGCTTCTATCGAATTCAACTTATCTTATAGTCATGTTTCCACGACATCATGAGGAACTAACTTATTTGGTATTACCAAGGGCTTATACAAGTTACCAATTTGTATATCTTCTTGGTTTTTTTTATCCTTCGAGATAACGTCTATTGCGTTAGCGATAAGTCTTTCACACTACGTCTACTTATAAACTTGCACATCAGTTGAACTGTAAGATATTATTATATCTCTACTAACTCATCCTTCTTACGGGTGGCTTCCCAGTCATTATAGATTTTGTAGTAATTGTACTTAATTAAATGTATCCATTTAATCTTTCCTTCACATAACTCCTTTTGAGAGCACAACTAATTCCTTGCACTGTTGATTAGACAGTCATACACAAGGCTATGTATATAAACATTCCA
+
GGHJHIIH;672/..,00009657000++,+*()*<>CMIQJPNHLNLPJRIRKLJJNIJIJLSLSSIKKHKLPIRIGHJHONIOKMOSJLSSSRJPSMPKKJLRSSKLOSISLJJPSSSSOLPJKJPJSSSJJSSSPSHI>JJJKHHIJLKSMHSOMMLSKMMSSPMIKLKIKIKLNSLILKHISLNSSSNPSMMSLSMSPKSRIJG>832210234CDDBCCC@EKJG@@:9765568,((((/;=EDFBCEILFBBAABAACBCGGPGJKMSLHJHGJFHHSSLKKSLSMSMSJMSPJRPJSOH66666EDGJIPLSHKGHSKOSLKGNSMJRINIJIJHIKKRLE:8879555699<=BFD89CEDLKMOKJMQLSKLMMGINOSA@@@98889??;DFHFDEGDLOMKSSNSLSOPOSJNMISKISMLOMSOLSSLSECFFJIEMHIMHIIJIMMJFLJ@@@H===;=A@98:65**('&%%%%%%%$'-088CDHGIFKFILMSISSSQJSSSSNSMJKQNHJQSHIKLEK55F@11KINNSLMSJJJLHLHLKNMNJRSMNKNSONKJNNSMMISLSSSLQSKKSJJLKJSSH@?@@@@;;;;;;HBCCKJGEFCB..-..?@CHHKNHI
@420_2WVZPS_8
GGAATGTTTATAGACATAGCCTTGTGTATGACTGTCTAATCAACAGTGCAAGGAATTAGTTGTGCTCTCAAAAGGAGTTATGTGAAGGAAAGATTAAATGGATACATTTAATTAAGTACAATTACTACAAAATCTATAATGACTGGGTAAGTCACCCGTAAGAAGGATGAGTTAGTAGAGATATAATAATATCTTACAGTTCAACTGATGTGCAAGTTTATAAGTAGACGTCATGTAAAGACTTATCGCTAACGCAATAGACGTTATCTCGAAAGGATAAAAGAAACCAAGAAGATATACAAATTGGTAACTTGTATAAGCCCTTGGTAATACCAAATAAGTTAGTTCCTCATGATGTCGTGGAAACATGACTATAAGATAAGTTGAATTCGATAGTAGCCCAAGAGGAATCAAATGAGTAAAACAAGTATTATAGGTAAATATTATGTTTTTCTATCTGAATGATTGTGCCTTGAAAAAGGTGGGTGAGGTCTGTGGGTAAAAATTAATTTCCATCTGGTTTTGGATTTTCTTCGGAAAATTGGTGCAAGAAGCGTGGAGTTGCTAACCATTGCTCAGACTTGTATCGCCAGTAGCACGAA
+
OIMRSPOSRJJIMKKKSLSLNKMMSKQKOIJMSOQHJIGHIOJOKNKQKLKIIIIKRLSPSKJMLJLOQKJJMRLGIKINILSLMILIFOLMMKLKNKKJSIJKKJJLSLSLJKJFEFECCCC><<<<>GSMPOSJJLNJLOSKNPLOJKLHKFNFC=>74899557KEFFHJPKNJKNLIIQJNJHHHGHIHHIHIKIOIISSIPKKJNJMLINGHKHHHFFFFLJMJFG*****(**,55565566EGGHMHHKKHJKJFIHHLLRMIMROKKOISAEFHJFLSNIHKGMNSRKLIJPKKOOSSSOKRNSSKLNJLIJJKMJOKMMOKJNSJLLOMSSISHKLNOJSRQSNOQSIHNJPSKMJNKNOJJGHHKSSIISOLKQKHGHHFLGFGGLMLIJHE?>ABIJHEFHHIRJ*****JOJMKKOFHQJKLSHKMGFHHIKKOJMRIMSKKHKKHNIMKSPSQSLJRLLLJFCDGJFJIHJIMFGGIJSDEAB>??@@ISPJMIEFCD,*>)*FDDE??:989:BCFB=FFBBAEFIJSSSPLIHEABJKIGHKKIJLMHNMJIGKKHMHPIGDFFHHID/////:::87866666577
@421_2WVZPS_8
GGAATGTTTATAGACATAGCCTTGTGTATGACTGTCTAATCAACAGTGCAAGGAATTAGTTGTGCTCTCAAAAGGAGTTATGTGAAGGAAAGATTAAATGGATACATTTAATTAAGTACAATTACTACAAAATCTATAATGACTGGGTAAGTCACCCGTCAAGGGTAGAGTTAGTAGAGATATAATAATATCTTACATTTCAACTGATGTGCAAGTTTATAAGTAGACGTAGTGTGAAAGACTTATCGCTAACGCAATACACGTTATCTCGAAAGGATAAAAGAAACCAAGAAGATATACAAATTGGTAACTTGTATAAGCCCTTGGTAATACCAAATAAGTTAGTTCCTGATGATGTCGTGGAAACATGACTATAAGATAAGTTGAATTCGATAGTAGCCCAAGAGGAATCAAATGAGTAAAACAAGTATTATAGGTAAATATTATGTTTTTCTATCTGAATGATTGTGCCTTGAAAAAGGTGGGTGAGGTCTGTGGGTAAAAATTAATTCCCATCTGGTTTTGGATTTTCTTCGGAAAATTGGTGCAAGAAGCAT
+
HKIJLLLKNOSMRLQPSMLNOPMSSJPQRLSSKSLKSGGGISSLNSKONJLIIOSQLNILKLRSSOONMPOOSLKIKSIMISKMSOKIKNSSQQLINRSKJMKJLSSPSKINKJOILIHIKSRNOSJLFHOPSJNRSKLMSROLMSKSOI>NHC@@>05((''()'&%$$$'1147799;FHJHJJHNKJSMKSJLMLOJKPKSOKSKJKPJOQKJKQMQMRIISOSOKHJJOLSMSKMLSPIJEDEJKSJMMJSKLSLKJHNLHIKNSMSMMSKIOSHMSSMJSSLIKLNSMKLHSSMIOSSOKJISNNOLOJPMMLSKHSSSSMNSLKRHMNIOOHHLJIJD>??1,+(''''69;877:<DJJLRLA=<===>>>KRJHDDFPLMIKKKKKLRSLLIMLJJLSOQNOHNSLSJLKJLIHLJJMKKLIKMONHHONLLKSRSOSOOSJPSSSSMLKILSLNJHKQOISSMKSHCENJONNSKSLKMMSSQKNMLEGIFKGGGHKJJKMI78B>AJSKKJQNMNQJSOLOSKPLLMGIIKNOJGJJEDD=;863''
@422_2WVZPS_8
GGAATGTTCACAAATCATAGGCTTTTATTCACCTTACAACATTCATAAATATCGTTATCGTGCTACTGGCGATACAAGTCTGAGCAATGGTTAAGAACTCCACGCTTCTTGCACCAATTTTCCGAAGAAAATCCAAAACCAGATGGGAATTAATTTTTACCCACAGACCTCACCCACCTTTTTCAAGGCACAATCATTCAGATAGAAAAACATAATATTTACCTATAATACTTGTTTTACTCATTTGATTCCTCTTGGGCTACTATCGAATTCAACTTATCTTATAGTCATGTTTCCACGACATCATGAGGAACTAACTTATTTGGTATTACCAAGGGCTTATACAAGTTACCAATTTGTATATCTTCTTGGTTTCTTTTATCCTTTCGAGATAACGTCTATTGCGTTAGCGATAAGTCTTTTACTACGTCTACTTATAAACTTGCACATCAGTTGAACTGTAAGATATTATTATATCTCTACTAACTCATCCTTCTTACGGGTGACTTACCCAGTCATTATAGATTTTGTAGTAATTGTACTTAATTAAATGTATCCATTTAATCTTTCCTTCACATAACTCCTTTTGAGAGCACAACTAATTCCTTGCACTGTTGATTAGACAGTCATACACAAGGCTATGTCTATAAACATTCCA
+
SISMSMSPOMIEEDCESSRSMGHSLKSJLSGGHFGLMGJKLOLLKIMILHLKQHSJILIKJMKKLLOKSLHGIHGILIMGIHGSL@@@@:81/..--..334==AAAABBAADCCEDFIJ>ER??EGGKPMLKNIISJJJLSLQMSSNPSJJSJSSSNGCGC7GINJHMSNNKMNJSOKJSOKJIJIIRIOJFLLJISISSJJNSNJOOJKSSJNMKSQQQSSSLOJKHJNLNRRRLSPPKPKNNSILIHJJIRJMKNLIMIMIMIJFMIIMKIMNHHKHGFGFDEDFGHIGGKHGIHI???<<==>::;;;GJGGGGKJHGILJJGLCECDCHEEHEFDEGIGHHGHGJCEKLJJINKMKIJJGEDA5500113++++8,FFFDB://CCCKF:8=5.../<CBBGFFHKHFH=;997973+&'&')*35DDDDDCBCCDEEHHGHFHHCC>BC>==<=?@BJNMHGFQLJLJHSJSKHLGJHGJIE@???EGFEGHGGEJIKLSNSSHIHMJKJRLJLOJJGGGIGSLLLGLGHSSNHIGGGHGGJ@AHB@AAA7767GGABOHOHJJNMJIIFCCCCEHGIMJKOJMJOMGIIFGJIGIIMKJLNKGHJEGIJJGGIDBBAADDFGFFEEKEFHGHFFNIHJECBBBCFFFA9::
@423_2WVZPS_8
GGAATGTTCACAAATCATAGGCTTTTATTCACCTTACAACATTCATAAATATCGTTATCGTGCTACTGGCGATACAAGTCTGAGCAATGGTTAGCAACTCCACGCTTCTTGCACCAATTTTCCGAAGAAAATCCAAAACCAGATGGGAATTAATTTTTACCCACAGACCTCACCCACCTTTTTCAAGGCACAATCATTCAGATAGAAAAACATAATATTTACCTATAATACTTGTTTTACTCATTTGATTCCTCTTTGGGCTACTATCGAATTCAACTTATCTTATAGTCATGTTTCCACGACATCATGAGGAACTAACTTATTCATATACCAAGGGCTTATACAAGTTACCAATTTGTATATCTTCTTGGTTTCTTTTATCCTTTCGAGATAACGTCTATTGCGTTAGCGATAAGTCTTTCACACTACGTCTACTTATAAACTTGCACATCAGTTGAACTGTAAGATATTATTATATCTCTACTAACTCATCCTTCTTACGGGTGACTTACCCAGTCATTATAGATTTTGTAGTAATTGTACTTAATTAAATGTATCCATTTAATCTTCCTCACATAACTCCTTTTGAGAGCACAACTAATTCCTTGCACTGTTGATTAGACAGTCATACACAAGGCTATGTCTATAAACATTCCA
+
KLSSKSJMNJQSOSSRSNSGKJQSKSMSKPQQOSJSJHIIIJSMSSSJNLOQSLJSLKLOLMPSSMMSSKLHKHLLSMSLSONOMJLPNLMSMSKNLKLSKSSSLLQNKSSSPHLQSQKSPISFHIQQLOJSMKHKKKMPNOMSORSSOSONISHGJLFFSQISLJIFD;333EIGHNPKKPJLRNSSSKSLJLSSLJMMOSSKRKSMJSLNRPJSSQLSLMPJLMHKJSPSJOSSLOLHLSNKQSNHSE@@@@EE.)*SPQSSLISQSKIMKJHJKLSLJIOLSSNNOLSSIJSPPSKJIJJLHKSNNKNMJLSSLJIIK:<=/-,'&&'*//1EMHLSKJSSOLSOKSROSKIKLMSMOOKJLPICA>>AADBFEFC:;<MMKNGQJJJNJJOJJJSJIJLJMMNJNJOSGMJISN@>?<JQMPMSJSNKIK43333FSPROSNIHHJGLHHOSEFCABBA>??LSJJMMNLHIKMJKHGFEFSKOSKILJNOMRKOJLED@B=2220..//-;EAAABADDDBB@CMKLLSQLJMKMSKMEDDDFQRIKINOIKMHGGG?;?E@?/&',,-5?AA@CLMPMKKSOSPROMJKKLIOJSSPIJLIKLSHLSSPMNJKNMHGHEHHHHHROSJMSSIJIHIMFFFFGHFGGJGIHL
@424_2WVZPS_8
GGAATGTTTATAGACATAGCCTTGTGTATGACTGTCTAATCAACAGTGCAAGGAATTAGTTGTGCTCTCAAAAGGAGTTATGTGAAGGAAAGATTAAATGGATACATTTAATTAAGTACAATTACTACAAAATCTATAATGACTGGGTAAGTCACCCGTAAGAAGGATGAGTTAGTAGAGATATAATAATATCTTACAGTTCAACTGATGTGCAAGTTTATAAGTAGACGTAGTGTGAAAGACTTATCGCTAACGCAATAGACGTTATCTCGAAAGGATAAAAGAAACCAAGAAGATATACAAATTGGTAACTTGTATAAGCCCTTGGTAATACCAAATAAGTTAGTTCCTCATGATGTCGTGGAAACATGGCTATAAGATAAGTTGAATTCGATAGTAGCCCAAGAGGAATCAAATGAGTAAAACAAGTATTATAGGTAAATATTATGTTTTTCTATCTGAATGATTGTGCCTTGAAAAAGGTGGGTGAGGTCTGTGGGTAAAAATTAATTCCCATCTGGTTTTGGATTTTCTTAGGAATGTTCACAAATCATAGGCTTTTATTCACCTTACAACATTCATAAATATCGTTATCGTGCTACTGGCGATACAAGTCTGAGCAATGGTTAGCAACTCCACGCTTCTTGCACCAATTTTCCAAAGAAAATCCAAAACCAGATGGGAATTAATTTTTACCCGCCAACCTCACCCACCTTTTTCAAGGCACAATCATTCAGATAGAAAAACATAATATTTACCTATAATACTTGTTTTACTCATTTGATTCCTCTTGGGCTACTATCGAATTCAACTTATCTTATAGTAAGTATTTTTCCACGACATCATGAGGAACTAACTTATTTGGTATTACCAAGGGCTTATACAAGTTACCAATTTGTATATCTTCTTGGTTTCTTTTTATCCTTTCGAGATAACGTCTATTGCGTTAGCGATAAGTCTTTCACACTACGTCTACTTATAAACTTGCACATCAGTTGAACTGTAAGATATTATTATATCTCTACTAACTCATCCTTCTTACGGTAACTTACCCAGTCATTATAGATTTTGTAGTAATTGTACTTAATTAAATGTATCCATTTAATCTTTCCTTCACATAACTCCTTTTGAGAGCACAACTAATTCCTTGCACTGTTGATTAGACAGTCATACATAAGGCTATGTCTATAAACATTCCA
+
MKILJJSLONKINMLOSMOOHKKMKISOJINISOSLSKHHIKKKKJLLPSKLLPKMLMHKQMSQSOJIKJKOROSMKSONPLMPLJMHKSQOLSSLMSKKOSPKONINPMNSRHSJJIINMKMKQSQMLONJKKKLJKJNJSSSOSOSNIJJIOFJHBEB?@AAGHGKC@BDDIEFDE@FEGJHMJLLSKONMKPLJKKSPIMHJKISJLKMKJILKKLJMIIBGKIHGHGHGQMKSSKSSLSILKLHFFEEFJKHJNNKLLKHLJQMKSKMLRPJJKSKJNJSKQMNHACIPSLSSNPEHGFEEILHNLHGKKFHDHEFJKKSKSSQJJMHJJOJQPLNJJMKJSSLPSSOLIOJMKMIJJIGKPMHPSHHIHFIGJIKOKJHJGJOKOJHEFEFGHIJJKIHJHKKLPLJHJHJJLKHFFEGJIHGFEEGJJJGJGJJJISMLPJQHHFGILKINSIMFHGJGKHLKKJKFFHEFGLLONJHHFFJIGKGGGIIIA=<<:<;DH;9999B::A:;HQMNGLSLONIJKPKMOSLMKIPOKRRMNLMLOSQKLSMMMLILKIMSKOSKSOJSKKLNSKMSLMKSLMLLKINHPLKJHNMKSPJRJKGIIMLSKSOSJJOKJKJRSSOMOKKRSSLJKIGFFFCBCACOKKGIEFO;<@89?@FSOKLMPHISLIK@HHHF@GKRSFJMBIDII>9<9.010,,,,345=>;>DA@8@??CGGIQSOIKIJLKNJOOKJHJHIIKSSOKSJPNLNSMSNOSHLMSPKOSOSKLLJFGFAFISOSGFA@??DC?@EHKMHGCA=99::<KGGJDA<9..-('$$$%%&'''''''(+)*?DFGGSSNJLHISSOSSJQNLSKMKLQSJSSNJMMNIRLRSRNJSSMSMSOJNISLNPSOSSLQIIMLNRIBABAF@C<8533CGGNLPNNMQJNMKMLKABBAAFIGSSJMLNJJFEAGCHMKJHSNQMNSJHNLLLKSJQSNHLOJOKLLMSKNQSKJMSPPSOISSQPSMJSLNOPOGLLHIIHGDCGGIDNIHFE<<=<<54-,-----,-,+,/9?AHHHDAAACCEDFDFEGGIGFHFDGGDGJFFGFHEEFD@>66=??@BCEFD?8/1=>ADFA9878988C@9BCDEFEDAA@AACFHJRSLIHHLKGLLIIJMHFDDCDDDEFFDGFHFEEEGFIFIA@???AC?FGHFIE
@425_2WVZPS_8
GGAATGTTCACAAATCATAGGCTTTTATTCACCTTACAACATTCATAAATATCGTTATCGTGCTACTGGCGATACAAGTCTGAGCAATGGTTAGCAACTCCACGCTTCTTGCACCAATTTTCCGAAGAAAATCCAAAACCAGATGGGAATTAATTTTTACCCACAGACCTCACCCACCTTTTTCAAGGCACAATCATTCAGATAGAAAAACATAATATTTACCTATAATACTTGTTTTACTCATTTGATTCCTCTTGGGCTACTATAAAATAAACTATCTTATAGTCATGTTTCCACGACATCATGAGGAACTAACTTATTTGGTATTACCAAGGGCTTATACAAGTTACCAATTTGTATATCTTCTTGGTTTCTTTTATCCTTTCGAGATAACGTCTATTGCGTTAGCGATAAGTCTTTCACACTACGTCTACTTATAAACTTGCACATCAGTTGAACTGTAAGATATTATTATATCTCTACTAACTCATCCTTCTTACGGGTGACTTACCCAGTCATTATAGATTTTGTAGTAATTGTACTTAATTAAATGTATCCATTTAATCTTTCCTTCACATAACTCCTTTTGAGAGCACAACTAATTCCTTGCACTGTTGATTAGACAGTCATACACAAGGCTATGTCTATAAACATTCCA
+
KJSQKMSNMOQNNKINPSKSMSSRSSSSJOOSSRMLLHOQKSMMSSJSLMLQSSOPLOMSSJJLMSRMSSROOKKMNSSSMSNRSSSMSSJLJKLMLKRLSKMOSMSRSSOKMSLNIPSSOONJLLNSPPMLKEIIPNQLJJISINSOSSSOKISGSSRHMSLRSSLPKKPKMSJKSRH?>OSKPNHOJPSKMRKGSJMJSNMSNQKKSOONSMSSNSKLNSLQOMMSSONRLJSSOSSMJLFHSJJMMLHFHIMMMMRSKHE<65,)((((*,6=777BBDDGSSIKMMLSLSSLSISKMQLISJKKSKKSJOSKNPLSSSRLONSLNSLOSMLNSNPRQMKJHMNSSMSHIIGGGFEEFGGILCB<:::=NEGIEEBFCBCBC>@JHFJINQKOIFIGJIKRKSPJPLQMMKKSLOKJJIOLJLOKMJMNOJSNSHOLPKLQMSKNSKMMGJPSLSOMOS@???EEGNSKSMKOKLIKKMKJHSKKSNIKKMSMSLNPLQLNNIKIHGHMJJKMLQLSLMKJJSRQSOSNNILNLSNLPINOKIQKJGJOMMOOHIIFHFBEGIKNMILSHHEHHJLLJSSRPNSNKLMSKMJJINPOKHIOOKJKNKKLSMMNSLNSHHJGJHJJILGIHOIILLIFFFEIFGFEIHJGKNKHGE
@426_2WVZPS_8
GAATGTTCACAAATCATAGGCTTTTATTCACCTTACAACATTCATAAATATCGTTATCGTGCTACTGGCGATACAAGTCTGAGCAATGGTTAGCAACTCCACGCTTCTTGCACCAATTTTCCGAAGGAAATCCAAAACCAGATGGGAATTAATTTTTACCCACAGACCTCACCCACCTTTTCAAGGCACAATCATTCAGATAGAAAAACATAATATTTACCTATAATACTTGTTTTACTCATTTGATTCCTCTTGGGCTACTATCGAATTCAACTTATCTTATAGTCATGTTTCCACGACATCATGAGGAACTAACTTATTTGGTATTACCAAGGGCTTATACAAGTTACCAATTTGTATATCTTCTTGGTTTCTTTTATCCTTTCGAGATAACGTCTATTGCGTTAGCGATAAGTCTTTCACATTACGTCTACTTATAAACTTGCACATCAGTTGAACTGTAAGATATTATTATATCTCTACTAACTCATCCTTCTTACGGGTGACTTACCCAGTCATTATAGATTTTGTAGTAATTGTACTTAATTAAATGTATCCATTTAATCTTTCCTTCACATAACTCCTTTTGAGAGCACAACTAATTCCTTGCACTGTTGATTAGACAGTCATACACAAGGCTATGTCTATAAACATTCCG
+
OSSNJNQJNRCAAACSIJSJSJPMLLISJJKMINISOLKMNPHFKSSSKMKPKISOJPOGRJNSPQLKLLHLHJSMMNLHLOOPJLJGIIG33333DOLKKILLSIMLKOSKNSMHSPLGLKNKQSQSKOHNSIMSQOMSKIIMNINKSLLLJIFSKPSONOIJOKOJSKHKLJGQKH?@A@HGHLOKKSMOGGEA@?@BBCBADDDKKSLSJSSQPMCE@?>@KHLLSLPJPQMSSLPMFEFDCFIDDDECKJFFPGKKKKHFDLMHLJSSJMQKKINJOKKKHLKLHLMNSMMHGKIMLKNJIJMPSORNQONKSJMSMNLSSRIKLLOSSSJRMOJSSSNGEIFGFNSLSSSJSSSOMSSLKMIEEEJIMGOHF6-?DEDBH?@QIIOIJLOGHSLNJKNKMKLILHHFE77777IMIHJLJQSNILLMODEEEDJPIHILHGNHIJIMGNNNLIJEB?31000002DKLKSIGKIIGJJOKMMMJKSJMKOMSLJKILMMMIOOIHHISSSSSOSSOSLLJKJSQNLOGJGRIJMSLKIJIGIJIHMNSMQNOMIISFBGGGLIPIOLIEEIKJKJLMMMIHOJ?NKMQLKGFFFIKPKSOSSKSMLSJGSOLSHOKJNHJJJOMLMJJQMMOSLQIJIGGFEHFIGIBBA:7*
@427_2WVZPS_8
GGAATGTTTATAGACATAGCCTTGTGTATGACTGTCTAATCAACAGTGCAAGGAATTAGTTGTGCTCTCAAAAGGAGTTATGTGAAGGAAAGATTAAATGGATACATTTAATTAAGTACAATTACTACAAAATCTATAATGACTGGGTAAGTCACCCGTAAGAAGGATGAGTTAGTAGAGATATAATAATATCTTACAGTTCAACTGATGTGCAAGTTTATAAGTAGACGTAGTGTGAAAGACTTATCGCTAACGCAATAGACGTTATCTCGAAAGGATAAAAGAAACCAAGAAGATATACAAATTGGTAACTTGTATAAGCCCTTGGTAATACCAAATAAGTTAGTTCCTCATGATGTCGTGGAAACATGACTATAAGATAAGTTGAATTCGATAGTAGCCCAAGAGGAATCAAATGAGTAAAACAAGTATTATAGGTAAATATTATGTTTTAC
+
KNNQLJMHJKQPMNSJSLPKMISOSSJKOMMLIMSQSMLKHCCDCDIHHHKLJSSMB<<<=HHF<7778:;JOSMSQISKSMMSLNLOSRLSPOKILSMLRKSPMLNSSNQNQQSSNLKLSMSF?>>?>ILMPSPSIMQLLLMRSQSMNMJHJMHKG:<;=?FKONOMPSNSPKJRKJSLILKLJKKNKSSJSSOONMMSORSSLLSMKPSSMKSPISOSJHIHIGKMPJHJMJRPNONNJH54434CJKGIGSHMGNOLLSMJLLJILKSNKSSNNOS@@@@GEBF=BGDESMKRLMJLKSMKLLIPMSJKSOLRQSSSRSPOSSSSMOMLLJOKJKKNHISMOGISKIKMIKNSONSPNSMSIMNONSKJGIIQKMKLNKHHHF87777GFHGKKLIJKLOKFAM778LOQSILSMGLLKIKSSJKLKMQSMSFGCBACBE?AC?92*)()(&
@428_2WVZPS_8
CCTTCTTACGGGTGACTTACCCAGTCATTATAGATTTTGTAGTAATTGTACTTAATTAAATGTATCCATTTAATCTTTCCTTCACATAACTCCTTTTGAGAGCACAATTAATTCCTTGCACTGTTGATTAGACAGTCATACACAAGGCTATGTCTATAAACATTCCA
+
FFGNNHJIJEDDEFAA@@@DEGFFGGGJHFECAACCGNOIIFFFGJHHHHHGGFGFIGGIIHFGFFGGHJJKMGGIHEEFC>88??CDFEFIIIMJPIGFEBA???GNKKHIGJLIQIKKIIKILNHLNHGBBBBDHHGGGHGEDDDDCBCCDDEDCACCDEEGCDE
@429_2WVZPS_8
GGAATGTTTATAGACATAGCCTTGTGTATGACTGTCTAATCAACAGTGCAAGGAATTAGTTGTGCTCTCAAAAGGAGTTATGTGAAGGAAAGATTAAATGGATACATTTAATTAAGTACAATTACTACAAAATCTATAATGACTGGGTAAGTCACCCGTAAGAAGGATGAGTTAGTAGAGATATAATAATATCTTACAGTTCAACTGATGTGCAAGTTTATAAGTAGACGTAGTGTGAAAGACTTATCGCTAACGCAATAGACGTTATCTCGAAAGGATAAAAGAAACCAAGAAGATATACAAATTGGTAACTTGTATAAGCCCTTGGTAATACCAAATAAGTTAGTTCCTCATGATGTCGTGGAAACATGACTATAAGATAAGTTGAATTCGATAGTAGCCCAAGAGGAATCAAATGAGTAAAACAAGTATTATAGGTAAATATTATGTTTTTCTATCTGAATGATTGTGCCTTGAAAAAGGTGGGTGAGGTCTGTGGGTAAAAATTAATTCCCATCTGGTTTTGGATTTTCTACGGAAAATTGGTGCAAGAAGCGTGGAGTTGCTAACCATTCTTAGACT
+
LGIOSOSOPSPQNKOSNLMMJOSJLNRLSOSSSQMLHHIGHJKNLNMLIMKHNQIIMMIILRJSSKLKMNNKMSLKMPLKMMHDSIKEGSPJKSSJRSLIJMKHHIKSJSSMQKMGNFLIGIIIHHKNJOIJNJJSLMLOJMMNSSSKNSSKOKJIJFHCGHGJPNKOKNKKKIJSIKHSHOOJIHJJMSIIIJSJPPONLHISOLJISRQLLMKSMSLSLOHKHIJKGHLGHLJSLNOKSJFHLQICCCDDIIIHKHLIIJFGRLILPPNSSNLMNKS655577DKECEAHONNSNC@KSLPQKSNMSSLNMISJSSJKIIMQMSLNJKSSQIRIJKKLIKHKJLSKQLOSSLSSMKONMJHNSSJNOKPEDEEDED?@HKGKHKNPMLNPKJIHLMKKSSPMLPNLJJMOJNSOSKJJMHOOLJKIQJISRPJIGGFGLKOKSLJLJOLKSKRONSNLSIKILRMIKISSMJLGBMSSNOMJJOSSNCS>>776656543999NLIED<B22<23KMLINPLLHFF@<<;;=DGJSOIRLJP<;;776668;89=DDJKKIJIJJGELE>=<,++'%%&&
@430_2WVZPS_8
GGAATGTTTATAGACATAGCCTTGTGTATGACTGTCTAATCAACAGTGCAAGGAATTAGTTGTGCTCTCAAAAGGAGTTATGTGAAGGAAAGATTAAATGGATACATTTAATTAAGTACAATTACTACAAAATCTATAATGACTGGGTAAGTCACCCGTAAGAAGGATGAGTTAGTAGAGATATAATAATATCTTACAGTTCAACTGATGTGCAAGTTTATAAGTAGACGTAGTGTGAAAGACTTATCGCTAACGCAATAGACGTTATCTCGAAAGGATAAAAGAAACCAAGAGAATATACAAATTGGTAACTTGTATAAGCCCTTGGTAATACCAAATAAGTTAGTTCCTCATGATGTCGTGGAAACATTACTATAAGATAAGTTGAATTCGATAGTAGCCCAAGAGGAATCAAATGAGTAAAACAAGTATTATAGGTAAATATTATGTTTTTCTATCTGAATGATTGTGCCTTGAAAAAGGTGGGTGAGGTCTGTGGGTAAAAAATTAATTCCCATCTGGTTCTGGATTTTCTTCGGAAAATTGGTGCAAGAAGCGTGGAGTTGCTAACCATTGCTCAGACTTGTATCGCCAGTAGCACGATAACGATATTTATGAATGTTGTAAGGTGAATAAAAGCCTATGATTTGTGAACATTCCA
+
PJQJHIJPMHLHJJJJMIGMMIPDDDLJGKSJIJIHKFGJJKIHINJJKIISFHFGGJOJNLSIMMJHIIIJKRMGEFFILJJMLKHALISJMOIIHIGGMGFFGGFJLROQLKFHFJKKJSJSGKGGDCDDMDGBAACCHLHSLGIKIMFFEEFC;9999?CDQNKSLGGNJHKLHMKIJONRJLJQHMMMSJNLHJLGIKIJMSKSSJMKGKLKMONLLSHIGGEEEBBBCEFIGKOHMRSFLIIICCDCFFEEDEFGHGIGGGFJPPHFFHGHGDGCCG=>@@>;640-*''&&%&'((((,/8:?AE:9:99>CDGEDIJHJKLFHGHFFGFKMPLSHGOLIHSOIJFGJHLKKKHGJGEHJHHKPJMJHFHHGKSMJJGFJHGKIIHDFEEHHHFFHGFJGKHEFEGEGJLLGE>EDCGFHNIIGMFJKJJJKGGHHHRKOJFLJLDKSI::::GHFLMPHKKHMMIEFEFFLSLSPLGGJIIIHFEDDEHI@@@@?DEGSSKGGHFEEDFBDIPSNMIGHFFHPJIJOSD@@@SJSOSSGDCDFDABFDFCEEEEFHILJFDDDDHHHKIKKHFDEEDFHHJHFBAAABBCDFED@@???B@@AAFLKIHGGFFHGIHGECCCCCDGGGFIJPHFDCDCEGGHJJFFFDBEEDDE
@431_2WVZPS_8
GGAATGTTTATAGACATAGCCTTGTGTATGACTGTCTAATCAACAGTGCAAGGAATTAGTTGTGCTCTCAAAAGGAGTTATGTGAAGGAAAGATTAAATGGATACATTTAATTAAGTACAATTACTACAAAATCTATAATGACTGGGTAAGTCACCCGTAAGAAGGATGAGTTAGTAGAGATATAATAATATCTTACAGTTCAACTGATGTGCAAGTTTTTAAGTAGACGTAGTGTGAAAGACTTATCGCTAACGCAATAGACGTTATCTCGAAAGGATAAAAGAAACCAAGAAGATATACAAATTGGTAACTTGAATAAGCCCTTGGTAATACCAAATAAGTTAGTTCCTCATGATGTCGTGGAAACATGACTATAAGATAAGTTGAATTCGATAGTAGCCCAAGAGGAATCAAATGAGTAAAACAAGTATTATAGGTAAATATTATGTTTTTCTATCTGAATGATTGTGCCTTGAAAAAGGTGGGTGAGGTCTGTGGGTAAAAATTAATTCCCATCTGGTTTTGGATTTTCTTCGGAAAATTGGTGCAAGAAGCGTGGAGTTGCTAACCATTGCTCAGACTTGTATCGCCAGTAGCACGATAACGATATTTATGAATGTTGTAAGGTGAATAAAAGCCTATGATT
+
OLKKSKJOSHSSJSSKOPSPLINSLJSSLSMJKNSSSHLKHNLPLPLJLKOSKSLIOLQRSNPPSSPOJHKRQSISNNPSMPJOSLKNOOKMPSMKKJMJKHJJKJHKPLSSSLSMNNNMNOJMSRJLKSMPKMSRMJLNNQQOPNPOMLHJMOOJIFI@999;HIJHNGJIKMSMIIMSIILOJJOPOHDBBAEDEJKPLJNKJMOLIQKPPKIKNMSQP@A>?=<<<110////0ACFKKKFGFGFGJHGHJIHINKLRNJHIJISLOHHRRKRKOLFSASRQSRLKPSSLSSOLMOMSISOIKSSOHM@A??@DFSLLJNLLSLKLKKJOKKLLOQNSOKNLOLLKJKROLKMLJRKJSHJKSNSNSLLJSILMQSKKFA;<<HOSQJKIIOKSQJSKJNGJFGIMSMJKKJMNLJNHJJRKMOHKIJHNJIJHHGJHLJMJMOSNOOMSMJMSNLI;;;;;AESFF=;62100167GIGHIMLJJJSLJIHMLMNOSMGILSOSNH;B--834CEHHIFHRDEDABIE877336??FGMOSLIFIE=?>A<;<GGIHPKMKHIIGHKILLMNKSIGMJJLKPLLHFGEFJGJLKIHCCCCDIEFJFFSMJRFHHHHOSIKHIDEEFEFGFJFFFFEEC<;90,
@432_2WVZPS_8
GGAATGTTTATAGACATAGCCTTGTGTATGACTGTCTAATCAACAGTGCAAGGAATTAGTTGTGCTCTCAAAAGGAGTTATGTGAAGGAAAGATTAAATGGATACATTTAATTAAGTACAATTACTACAAAATCTATAATGACTGGGTAAGTCACCCGTAAGAAGGATGACTCATAGAGATATAATAATCTTACAGTTCAACTGATGTGCAAGTTTATAAGTAGACGTAGTGTGAAAAGTTTATCGCTAACGCAATAGACGTTATCTCGAAAGGATAAAAGACAAATTGGTAACTTGTATAAGCCCTTGGTAATACCAAATAAGTTAGTTCCTCATGATGTCGTGGAAACATGACTATAAGATAAGTTCAATTCGATAGTAGCCCAAGAGGAATCAAATGAGTAAAACAAGTATTATAGGTAAATATTATGTTTTTCTATCTGAATGATTGTGCCTTGAAAAAGGTGGGTGAGGTCTGTGGGTAAAAATTAATTCCCATCTGGTTTTGGATTTTCTTCGGAAAATTGGTGCAAGAAGCGTGGAGTTGCTAACCATTGCTCAGACTTGTATCGCCAGTAGCACGATAACGATATTTATGAATGTTGTAAGGTGAATAAAAGCCTATGATTTGTGAACATTTCA
+
OMDPJKJKPSPNMKNJSOSLSJNHFEC+*''(+++(()*3?ACBCEEGSSMJPCBB?;;;<<>HSSHFB?>?<:HSJJSIHKHCCDC;BEG>===<AIGIKSSIGJMKOOKSHCDBDCDIHOKFEGGEDKJJJJLNSIGH:::::>?LOIDFGCACB=A;;:<<<<>B>=32*(('''++677,,,,/.'''&'+,,0//344244348877777612///0,,,---,0000145*)))).-.5:>??@?0///1:;;;:;JESOJHJKMKSOMPFSLSSPSFEC5IIGINSSNQQSSOOKNQOPSSKKNIRSSMKMMQOLSJOSKSMSROIOLQMSMLRNJOJLPLOIMHJJGJLLIIFHILHFNJ++++,SLPSKHKNQINLKSMKSSSLLNFMMJMSHKLMRPSLLMNKSSPSSNPNKSSGNKJOSJOKOSOMSPNCAAAAILISJJLLSKJLJFHSKSSOJJSJLSPSONJLCCAFGGG>KJMLQILSHBAFAAKNOOGCSF>32,,,,+0334<KLIIJF++++,87899::<GLLKSJKKLLKMKPGLIMAAAA@MPKLSMQNSLJSLJKIIIHECCDEDJBA@<ADI?@A@ABBKQOJHJSKIGEFFEMSKOHIIFIGHIJJKIC<<=;;8)'&
@433_2WVZPS_8
GGAATGTTCACAAATCATAGGCTTTTATTCACCTTACAACATTCATAAATATCGTTATCGTGCTACTGGCGATACAAGTCTGAGCAATGGTTAGCAACTCCACGCTTCTTGCACCAATTTTCCGAAGAAAATCCAAAACCAGATGGGAATTAATTTTTACCCACAGACCTCACCCACCTTTTTCAAGGCACAATCATTCAGATAGAAAAACATAATATTTACCTATAATACTTGTTTTACTCATTTGATTCCTCTTGGGCTACTATCGAATTCAACTTATCTTATAGTCATGTTTCCACGACATCATGAGGAACTAACTTATTTGGTATTACCAAGGGCTTATACAAGTTACCAATTTGTATATCTTCTTGGTTTCTTTTTATCCTTTCGAGATAACGTCTATTGCGTTAGCAATAGTCTTTCACACTACGTCTACTTATAAACTTGCACATCAGTTGAACTGTAAGATATTATTATATCTCTACTAACTCATCCTTCTTACGGGTGACTTACCCAGTCATTATAGATTTTGTAGTAATTGTACTTAATTAAATGTATCCATTTAATCTTTCCTTCACATAACTCCTTTTGAGAGCACAACTAATTCCTTGCACTGTTGATTAGACAGTCATACACAAGGCTATGTCTATAAACATTCCA
+
KLKIMLSOMMLLRNOPORJKSJLIKSEILQMNLSPLIKMIJISSISKSSRNOKKLKKSIHJKHNLJSKSOIHHGGGKKLIKLNSSLSSKOISFGLJHINNMLSNJJOMLKMJIOJOIQJH63IFFLOLMSSPLJSMOMOSMHNKJMSSNSSNMGMKKRJMJKISKMOSLIPMSPOPLJN<6PKMIHNOOPSSMJMQSQLOMSLNA@@EDSLNKOJNQKLNKSNSPSRLKKHGEFHNSSSSISOSSSLGLINSSOSKKNRLOKIMKJOKJOHPQJLJOMOJOMNKJHSHKLSKOISKPLKIHQISMSSJPISKNSJSSISQMSOSLLSKDCCCDKSLSPPNLLSLNGIEHHFISFHHMLSLLNKMJSOGLH000021111144AEGFGA=?EEFIGJLKLMONSJNMKKIH>B2222334;=>=SLMNNIHJSIIJRKJMSPSSKSSMNKSLKPKSKLLOQJNNSKRSSMMIOHLPSQKJMMQHJSSSLSSHHFKHLJJGKCDGSSSMMGMGIIIF;;EEEDNLPJONQMSPSSIKGJNMSPJKGSOMMSMHHHIMISOIIJINOSRQNRPOSKCCDEIHIKISKOSMNSKKNSSMSNOLJNSLIKJSLLJSMSSSNQKSQQNPMIJKOSOKSSSKSOMJJMLKKMOKGGEDAF0743//0
@434_2WVZPS_8
GGAATGTTAAGAAAATCATAGGCTTTTATTCACCTTACAACATTCATAAATATCGTTATCGTGCTACTGGCGATACAAGTCTGAGCAATGGTTAGCAACTCCACGCTTCTTGCACCAATTTTCCGAAGAAAATCCAAAACCAGATGGGAATTAATTTTTACCCACAAGCCACCCACCTTTTTCAAGGCACAATCATTCAGGTAGAAAAACATAATATTTACCTATAATACTTGTTTTACTCATTTGATTCCTCTTGGGCTACTATCGAATTCAACTTATCTTATAGTCATGTTTCCACGACATCATGAGGAACTAACTTGTTTGGTATTACCAAGGGCTTATACAAGTTACCAATTTGTATATCTTCTTGGTTTCTTTTATCCTTTCGAGATAACGTCTATTGCGTTAGCGATAAGTCTTTCACACTACGTCTACTTATAAACTTGCACATCAGTTGAACTGTAAGATATTATTATATCTCTACTAACTCATCCTTCTTACGGGTGACTTACCCAGTCATTATAGATTTTGTAGTAATTGTACTTAATTAAATGTATCCATTTAATCTTTCTTTCACATAACTCCTTTTGAGAGCACAACTAATTCCTTGCACTGTTGATTAGACAGTCATACACAAGGCTATGTCTATAAACATTCCA
+
GDDEFCB>10112337?@BDHQSLRLSRRSSSPLONJHHIJIILRMKIKIKSRKNKILRKGKPKNMMMBBBBB99989@@@EEHHHINKMHHGHHJJSOLNSJINLJIEGI99NKIJMIIM9C>88FISLSNSMLHIMJMMMHJNILEDMFECBBA??>5354*,+&$$$$%&+)+6:<AFHFMHJGHIKHOLONSSSSJOGSJSEJSJLNOLSPSJKNHKSNIKLRKKQLLNSSSSJOSSKSNKLLLIDGF@?D<=SMPORJIGF@A@@@FKJJKSIJMJOPMMIKJHGGJNMMISIIFGHSKIOJKMOMSSNJSMLSRNKSLSLSHHIHKLIJLJMLNOINKLSISMJJPHLLPOISILIKSJSSIJ/....=<42HFLLJOJLJOOJSKLSJJMLS====>RHMHSLFFG???A@BBD@EJIHILJJJJJGHHMJIJHIHGIPGHHIGPHJHKJOJLLNSQJLKSJSMJJSHKLHIJJHHIGGGGFIKGJLSSORRSRJJJLOJIPLNICIHKMILSJIFFFFHIIJNRLIHGILSOSIHHJGHHHDFHIGPIGFEFEEB?AB::::87679;@?CABDGIJKKNKQJKKSHOKSJNJIKLJMMSKKKHJNJSKPJKLEDDDDGIJSFHSHRKFGJGGGHEEGFEEDDEDDEHGML
@435_2WVZPS_8
AATGTTCACAAATCATAGGCTTTTATTCACCTTACAACATTCATAAATATCGTTATCGTGCTACTGGCGATACAAGTCTGAGCAATGGTTAGTAACTCCACGCTTCTTGCACCAATTTTCCGAAGAAAATCCAAAACCAGATGGGAATTAATTTTTACCCACAGACCTCACCTACCTTTTTCAAGGCACAATCATTCAGATAGAAAAACATAATATTTACCTATAATACTTGTTTTACTCATTTGATTCCTCTTGGGCTACTATCGAATTCAACTTATCTTATAGTCATGTTTCCACGACATCATGAGGAACTAACTTATTGGTATTACCAAGGGCTTATACAAGTTACCAATTTGTATATCTTCTTGGGTTTCTTTTTTATCCTTTCGAGATAACGTCTATTGCGTTAGCGATAAGTCTTTCACACTACGTCTACTTATAAACTTGCACATCAGTTGAACTGTAAGATATTATTATATCTCTACTAACTCATCCTTCTTACGGGTGACTTACCCAGTCATTATAGATTTTGTAGTAATTGTACTTAATTAAATGTATCCATTTAATCTTTCCTGCACATAAACTTCCTTTTA
+
FFDENICCKJJNSMOHISJGLMSKMMSOSSSKJLJIKGJIKGGIGFKLJSLMNHKKIHSNNRNSSLMIOLJJMKJMQKSKOJIA?@9665**)))+,367@444458=;;KSGIJLJKPNSGJKKLNSSLMHFKLJJ@;)((()24GKIFHEBCBCCBLE?C@?>>?ABIIRKKSKIHBSQKOLKSPMPMKIMNMQSOLOSMLHHKSSSNOOLOLSSSNSMRSNNJSNPKOKIILJKRLGIHSSMHNGFEHDDEHEPJINSPPI=DEDFFRPSNHLKKNSMLSNKMKOSILKNOSOSOLSMPSSSJSSSKSRPMDA?400/++.,++*))++.8BDFIGJISLLMSLJNSKSKMSMSOJOSQSRSSSKSOLPL:7420,7;@CDNNMKDKAJKLSSOJKNNSSLQSSJGMS<;;3.+,/44427DCCDDDDFEHJIHGGHKSRPSSNSJLKSSKJIPPPMPPQPSOSSSKSONSNMSLOSNOKIJRGGILNNSKKQLJJJGESSNHJOSSSOIOOEDKIQJSSPGFDC==SKKDEFEGQNKJS?<<<<DDDGLFHFEGCBAA?/+.DDD>4(''$$$$$'&&&$%%$%'*,-'
@436_2WVZPS_8
GGAATGTTCACAAATCATAGGCTTTTATTCACCTTACAACATTCATAAATATCGTTATCGTGCTACTGGCGATACAAGTCTGAGCAATGGTTAGCAACTCCACGCTTCTTGCACCAATTTTCCGAAGAAAATCCAAAACCAGATGGGAATTAATTTTTACCCACAGACCTCACCCACCTTTTTCAAGGCACAATCATTCAGATAGAAAAACATAATATTTACCTATAATACTTGTTTTACTCATTTGATTCCTCTTGGGCTACTATCGAATTCAACTTATCTTATAGTCATGTTTCCACGACATCATGAGGAACTAACTTATTGGTATTACCAAGGGCTTATACAAGTTCATATATCTTCTTGGTTTCTTTTATCCTTTCGAGATAACGTCTATTGCGTTAGCGATAAGTCTTTCACACTACGTCTCTTAAAACTTGCGCATCGGTTAAACTGTAAGATATTATTATATCTCTACTAACTCATCCTTCTTACGGGTGACTTACCCAGTCATTATAGATTTTGTAGTAATTGTACTTAATTAAATGTATCCGTTTAATCTTTCCTTCACATAACTCCTTTTGAGAGCACAACTAATTCCTTGCACTGTTGATTAGACAGTCATACACAAGGCTATGTCTATAAAACATTCCC
+
GGJHGLPQJOJBEDHKIQSQKMLLSPKMNMOMJILSKLJLKKKOLQKJSSLSKMLSKNKHSIHSSIPSHIGGFGHJJIONSMJJLGKSMRIHKMLAAA@@IJGGOSSSSSPMGMGFFSFS<:IKIKELHHEFFGFJKSJSHHEGISKSRLMPNHJSSSGFHH;?000112=9:>>>>KIMJSMLJILLJOKMKJKNMPMLSJQNOPRSPLNQOMMKPKSNLKLSOKJKKJDMSLQMSOLSSIIJPOKKQKILKQSSKJSLJOPSKO?<;;;DHHIPIHFFEGEHHKNJKILIKIKQSOJMNHJKGHGCEEESNJPKLDFA?>>:<HMSNIKGDMJJLJLPHGFH>6444)('&(,028986678DOSKJJSHEHCJCEE@@ABAOINIRLPJNDDDEDNLKPLLMLNOKLHLSLKKQJFGGG9865110+*++**+*+((((()'''(-.-0345BEEFGILLIMJKHJLIIE><::<CCCDCKLSSIJIJGHFEEDE<;:88:A=@HHRFOKQMIILJRLMNHPSKKJSOSKIQKIKOLGSKLJPIGEEEEEOLNIJLGIHLKSOSKIGGGHINKSSSLLSKOLQILIMSKILJNJNSMRSJSIGKDAAAA@FEGGGLJGIGGGFEGMJIIEHIIDFCB>>:4/*+.)),
@437_2WVZPS_8
GGAATGTTTATAGACATAGCCTTGTGTATGACTGTCTAATCAACAGTGCAAGGAATTAGTTGTGCTCTCAAAAGGAGTTATGTGAAGGAAAGATTAAATGGATACATTTAATTAAGTACAATTACTACAAAATCTATAATGACTGGGTAAGTCACCCGTAAGAAGGATGAGTTAGTAGAGATATAATAATATCTTACAGTTCAACTGATGTGCAAGTTTATAAGTAGACGTAGTGTGAAAGACTTATCGCTAACGCAATAGACGTTATCTCGAAAGGATAAAAGAAACCAAGAAGATATACAAATTGGTAACTTGTATAAGCCCTTGGTAATACCAAATAAGTTAGTTCCTCATGATGTCGTGGAAACATGACTATAAGATAAGTTGAATTCGATAGTAGCCCAAGAGGAATCAAATGAGTAAAACAAGTATTATAGGTAAATATTATGTTTTTCTATCTGAATGATTGTGCCTTGAAAAAGGTGGGTGAGGTCTGTGGGTAAAAATTAATTCCCATCTGGTTTTGGATTTTCTTCGGAAAATTGGTGCAAGAAGCGTGGAGTTGCTAACCATTGCTCAGACTTGTATCGCCAGTAGCACGATAACGATATTTATGAATGTTGTAAGGTGAATAAAAGCCTATGATTTGTGAACGTTA
+
JNPSIKSLPMSKKRMKHPRSMJLSLLSLIKMJMOKNSKNIJNPMSLLJHJIIFRKGJMSSNQJSMKMSKOOKSPKQIMRIJOOLKSMJSRSSNNNMKOONILKKHMRLPSSOHMIHLKPKJHJJKJMSOLLNMMMQLMSNKNSJLPKSSSMQMNSRIHFEIJOMOQNMLKMIKLKMLRLQKSSSONIKNMQSMSSMKLOLJMKISRNQJNLPQKQKKSNKOKJJLJKJNMQLKKLQKLMMQNIIILHJIGIIJLIGGGGJIJGIJJISQRMKJKMKSLPFPJMNSSLGFEBDGRJKKQJSSLIMMJLFGIKMKNLPQRJKNSMKQNNKKIIIHIIGIMIIMGHIKINSIIIIGIKKIJPGEGGGGMSNMKGIFFEIHGHSMLH?GGFIJMNGFDDCDDCCDEHGGGLJIGHINISLIIGDCDDDFGEGCBCBDGHGDDECIGLSLQNKJNKDSNSKKH@@@AASKHSMLSSJJISIHJNLKIGHHSJILHIGHHKKSMNMLGFIORNIJKIF33B8=DHLHSLKPOSFIIKK<30//6EHSIKJJIMHEGFGHIFEEEFJKLIKLMGFFEEEGHKGHGFDDDDGIJHLHFGEEEDEFEDFCCBBCCBBCCFKLLR@@@@@IJHGFECBBBCDDDDFEFDDDCCDDFHIILGFHD)((%
@438_2WVZPS_8
GGAATGTTTATAGACATAGCCTTGTGTATGGCTGTCTAATCAACAGTGCAAGGAATTAGTTGTGCTCTCAAAAGGAGTTATGTGAAGGAAAGATTAAATGGATACATTTAATTAAGTACAATTACTACAAAATCTATAATGACTGGGTAAGTCACCCGTAAGAAGCATGAGTTAGTAGAGATATAATAATATCTTACAGTTCAACTGATGTGCAAGTTTATAAGTAGACGTAGTGTGAAAGACTTATCGCTAACGCAATAGACGTTATCTCGAAAGGATAAAAGAAACCAAGAAGATATACAAATTGGTAACTTGTATAAGCCCTTGGTAATACCAAATAAGTTAGTTCCTCATGATGTCGTGGAAACATGACTATAAGATAAGTTGAATTCGATAGTAGCCCAAGAGGAATCAAATGAGTAAAACAAGTATTATAGGTAAATATTATGTTTTTCTATCTGAATGATTGTGCCTTGAAAAAGGTGGGTGAGGTCTGTGGGTAAAAATTAATTCCCATCTGGTTTTGGATTTTCTTCGGAAAATTGGTGCAAGAAGCGTGGAGTTGCTAACCATTGCTCAGACTTGTATCGCCAGTAGCACGATAACGATATTTATGAATGTTGTAAGGTGAATAAAAGCCTATGATTTGTGAACATTCCA
+
;;<>INMJMKOKKKLPSMJJMSSSLPLSIJNOROPQJIJMHISJSPIIGKIGDGEHB=<<=AC>63..,,-38<GISHMQJLLSILSKOPSSPPKLSSKQSKNJSNSSPOSMSSSPJMKMSKSQOHSMMLJJSQSMSMSQKMKSSJMLA@@@?EDAE:CBDFKMMFEE++++-43444444BFLFILSKISKLJPKSSNQONMKQOKSSSLOMLILKNSKCCBBCONIIRISMHLHLMSPSSKQKINMKJMJJKKIGHLHOMPLOJHSSKKJLSPLMOPSSSOSQKLSKJKKKPJPKQKKKLNKJKSSSSSQRQLSRSQNNSLPRKMSSMNQJSRJLKSSOLOSKNISKKMMMSJROOKLLSKLNSKNLSJHKGIGJQNIJDGEJOMJNMSMKNLJRSMLNQNILSNSLKRJMISPJDDDDCOSLPNOLIJSKNJLSKNQMKKMJIOLIKSSSSSSQSMSPSMSNKLSKKMOMMKJHJHRSQQSCC<45=>=>00//..079EAABA@DCDSCBIBCMSMOSSKJGMHSOSNIHMGEGILSKKIQIIJHIC?KJJIIHHJINJSSNQKISLJQSLHKMJIMLJKMSNSJKLHJKLSKMME<<=DHKIFJJJJJROEGHIFNSMSLIHHKAAAABKJJIHHF;A@@AACIHHKHGIJICBC
@439_2WVZPS_8
GTGTTGTGGATTAGTTCATTCCCATCTGGTTTTGGATTACTTGAAAGTCATACAGAGCGTGAAGTACTAACCATTACTCAGACTTGTATCGCCAGTAGCACGATAACGATATTTATGAATGTTGTAAGGTGAATAAAAGCCTATGATTTGTGAACATTCCA
+
%'%%%$$$$%%$$$$%&'+-+-1/099444467++++++)('$$%&%(%$%&&&&%%((-/./1100/+*)****))*&'''')*(*,-('''(+,,/1.----25722201276:----.@@?><>=<?=<<<454.0/002;333346:>>?E:98211
@440_2WVZPS_8
GGAATGTTCACAAATCATAGGCTTTTATTCACCTTACAACATTCATAAATATCGTTATCGTGCTACTGGCGATACAAGTCTGAGCAATGGTTAGCAACTCCACGCTTCTTGCACCAATTTTCCGAAGAAAATCCAAAACCAGATGGGAATTAATTTTTACCCACAGACCTCACCCACCTTTTTCAAGGCACAATCATTCAGATAGAAAAACATAATATTTACCTATAATACTTGTTTTACTCATTTGATTCCTCTTGGGCTACTATCGAATTCAACTTATCTTATAGTCATGTTTCCACGACATCATGAGGAACTAACTTATTTGGTATTACCAAGGGCTTATACAAGTTACCAATTTGTATATCTTCTTGGTTTCTTTTATCCTTTCGAGATAACGTCTATTGCGTTAGCGATAAGTCTTTCACACTACGTCTACTTATAAACTTGCACATCAGTTGAACTGTAAGATATTATTATATCTCTACTAACTCATCCTTCTTACGGGTGAGTTAGTAGAGATATAATAATATCTTACAGTTCAACTGATGTGCAAGTTTATAAGTAGACGTAGTGTGAAAGACTTATCGCTAACGCAATAGACGTTATCTCGAAAGGATAAAAGAAACCAAGAAGATATACAAATTGGTAACTTGTATAAGCCCTTGGTAATACCAAATAAGTTAGTTCCTCATGATGTCATCAAACATGACTATAAGATAAGTTGAATTCGATAGTAGCCCAAGAGGAATCAAATGAGTAAAACAAGTATTATAGGTAAATATTATGTTTTTCTATCTGAATGATTGTGCCTTGAAAAAGGGTTTGCTGTGGGTAAAAATTAATTCCCATCTGGTTTTGGATTTTCTTCGGAAGATTCAGTTGCAAGAAGCGTGGAGTTGCTAACCATTGCTCAGACTTGTATCGCCAGTAGCACGATAACGATATTTATGAATGTTGTAAGGTGAATAAAAGCCTATAATTTGTAGCCGA
+
HSOPIMKLJSSLSNROIPOPKMILMKISPQSKOSORSJJHHILIIKFSIISRKOMHHGKMJISJROJMRHFHFGJLJKSJLSKSSKSMLOLSLPJIORMPSPQLQMKMPKOJKOSIIPJSIJKMKJPKSQRJKEFLKIPLQOJPLLOKIISSLNJLJMHHKSDLNLHHIGILJLQIIHIHJJIHDDESOLOKNSKLNLKLMNQIPISSLSOOOOMSMMMQNLSLMMONMORSLJLPMLSSSSSSJNQJJISRMOJPSLNKPLLLMJHHMQNSRMSLLSSSKSKSOSHJSKKHIOSSQQMMNSKHJSQLJSPJNJLJOIMOSNSSNRPOSSLLMKNSNQLSJNNJLKMQJKISKOLQLSSLISJSNLOMLSGHGGIFLGGHFHDQOQSKMSNMSOSJJLJJJLSINKKFIONJIME55555@AANIKKOKLKHHKIIIKHKKSJJLSPMKHLKLQEMKLSSKOLPGHGSMSLSOJMSIOMKIGDDLHKLNOPSSLNKNLSJJIFHGJIILJKCBCBACDDHIGBBDCCDEIFEIGGFEBB>=?ABAFC??>>>>@AAA>=9322,,,,,1322223898.+**+')37778999:9:<@??=><<<>>>=<;==<<??==>B=>A=4::::;<<=EECBBB@?<>??=7544445999:9:9-))(*3113...++-./>>>>A@?=:87511.-*((()*(&''&4779:;;>>AACCCCDCDDFDGDE@@A@AD=:98/()8:;;;=<;33337::::=CFFA==<:;::;;=;;<>>CBAB@B@BCFQJIEBB<<;<BBBDBBAA@AA@@><<985+)($%%$%'*+.3457:;>BAA>=<;88/-.//567;<=:/---:0)**)/100,'&&&&%$$$%&,,-/*),,-04<::999---.4443330))&(+,'''''/////589997445111/0222346:44445:;::;<==?>>>=<==;;9650-)('%$#$$#""##
@441_2WVZPS_8
GGAATGTTCACAAATCATAGGTTTTTTATTCACCTTACAACATTCATAAATATCGTTATCGTGCTACTGGCGATACAAGTCTGAGCAATGGTTAGCAACTCCACGCTTCTTGCACTAATTTCCCGAAGAAAATCCAAAACCAGATGGGAATTAATTTTTACCCACAACCTCCACCCACCTTTTTCAAGGCACAATCGTTCAGATAGAAACATAATATTTATAATACTTGTTTTACTTCATTTGATCCCTCCGACTACTATCGAATTCAACTTATCTTATAGTCATGTTTCCACGACATCATGAGGAACTAACTTATTTGGTATTACCGGCTTATACAAGTTACCAATTTGTATATCTTCTTGGTTTCTTTTATCCTTTCGAGATAACGTCTATTGCGTTAGCGATAAGTCTTTCACACTACGTCTACTTATAAACTTGCACATCAGTTGCACTGTAAGATATCTATATCTCTACTAACTCATCCTTCTTACGGGTGACTTACCCAGTCATTATAGATTTTGTAGTAATTGTACTTAATTAAATGTATCTTCCGTTTTTCATCTTTTCCCTTCACATAACTCCTTTTGAGAGCACAACTAATTCCTTGCACTGTTGATTAGACAGTCATACACAAGGCTATGTCTATAAACATTCCA
+
EHFKNNKG?=?....,-,)))(''()1044/0@;8878<GISLIHISIKKJPMHIHMLIDEEEFSSHMJMSMNHHKOJSNKSHGHHIMK>===56500000447689532237?EI::989,;4)*::;@?<0>>===><<1.../46677/***)('((())(*('*013,((+;8=>>?FH>@888EJHGFHH300-*%%&&&(*(,++****0..-))()*++++,0110068,((,8755;4432(%%%%(()*+--(''((A?@=<;6420001=>@GEICACA@C==>>>>EHGJIHIPQQSSSMSKSB@56..A=;9551'$$$%%(%%%%&,,-->?BGDF99999MHMHD9922336686675:5657://111ABDF<<75556@=776.--((())))+675(,8:DFJGKMJLLHFHFHHKJSKQLIJKMISMMKNKKSLLMM>??=;9:*****922233FEFGJGI>ED@@@?@EABAEFHLMRJK@>?>:?99:9KGSKROKLLRNSMFGPMISMNOHIGGLLJBEDFAA66,)&%%'((),/)((''-+)&*/*+//17BDCHIJJNJJ>:BADJNLPSSSLSKGIORKSLSSMNISJE???A???555////005467CDIGKHL@A@A@CDB...-,.
@442_2WVZPS_8
TTTCCGAAGAAAATCCAAAACCAGATGGGAATTAATTTTTACCCACAGACCTCACCCACCTTTTTCAAGGCACAATCATTCAGATAGAAAAACATAATATTTACCTATAATACTTGTTTTGCTCATTTGATTCCTCTTGGGCTACTATCGAATTCAACTTATCTTATAGTCATGTTTCCACGACATCATGAGGAAATAACTTATTTGGTATTACCAAGGGCTTATACAAGTTACCAATTTGTATATCTTCTTGGTTTCTTTTATCCTTTCGAGATAACGTCTATTGCGTTAGCGATAAGTCTTTCACACTACGTCTACTTATAAACTTGCACATCAGTTGAACTGTAAGATATTATTATATCTCTACTAACTCATCCTTCTTACGGGTGACTTACCCAGTCATTATAGATTTTGTAGTAATTGTACTTAATTAAATGTATCCATTTAATCTTTCCTTCACATAACTCCTTTTGAGAGCACAACTAATTCCTTGCACTGTTGATTAGACAGTGCAAGGAATTAGTTGTGTTCTCAAAGGAGTTATGTGAAGGAAAGATTAAATGGATTCATTTAATTACAATTACTACAAAATCTATAATGACTATTTAATGACCCGTAGAGAAGGATGAGTTAGTAGAGATATAATAATATCTTACAGTTCAACTGATGTGCAAGTTTATAAGTAGACGTAGTGTGAAAGACTTATCGCTAACGCAATAGACGTTATCTCGAAAGGATAAAAGAAACCAAGAAGATATACAAATTGGTAACTTGTCTTTCGTAATTTGAATAAGTTATTTCCTCATGATGTCGTGGAAACATGACTATAAGATAAGTTGAATTCGATAGTAGCCCAAGAGGAATCAAATGAGCAAAACAAGTATATAGGTAAATATTATGTCTATTCTGAATGATTGTGCCTTGAAAAAGGTGGGTGAGGTCTGTGGGTAAAAATTAATTCCCATCTGGTTTTGGATTTTCTTGGGAAAA
+
LKSHE77GLJIIPSOLGOSSOJOMMSONKLSNSQSSOSSSKLKLIPA;;;<DEOJIIHNLNLHKSJISPSSOSINMKNKIKKKJSNNJSSLSSLSKRKSMJOOOOSRLSSNQNSKNIOONNOMMMLMQKSMH>???HG00ABMMLSLSLMQJJJKGGKSPSKLILQSIKOMSLOKNQMNNJJKSLMOKSJMLOSMNNNRPSS;::;62/-,,,,,44ADGIIKOSRKKOPSKNLOSSOMLSMSOSOMKLJSNLINMSSHLSJFGHSPSSMRSNSPSLPKPMMKSRMSQSHSIMMIOMILMJPMMOKSSSJKHISQOQLNOQMOSMSMMPMMNPIOKLSMNLNSLSSSPSRJPSSKJSLSSHOKMSLKRJLSMIJSSLKRMKMKSJNSQQNKSJONSSMKGFGGJJSKIHHIIMMS88889=??A@AAC@AARKHLLIJIIPSKJJJJMSMSLKHJDDBCHRHMHMSSQLMLSJMRSLIKSLKSSLKJOQSSSPSLLKJSQLHIJ<:::88::<44444A@A>==<777//../2233>@@?@AEDECBCABDGFC@@@>?>=:521/.-,,,))*'&&&*-24;;;;:<<<<;:::899.--,(%$$$$%$$%'''*,)))..01233455634<:;:;::<<=<=98744+***+3>??=>@@@ABAA@AABBDGDB:98:::9895330....--2669555249=;;;;<>=<;<::<<=<>>?<==<@CBCEGB:<<;6?BC=<:941-++,,,,,-..----+**))(('$##&&((&'&%%$%&(+4556@BEFEGC@==;<=@@=;;::;<;<===<>??@?><:6412248<AAA@?>??ABDBBCDDFDCDA???>?@??><;;9899642/-,+'&&((''''''&&$####%%)*''*2358<>??AABDDC@;<ADIEECCDBBCDFDDCEDDACC?<<=@?><;:::106019;<<=??>=:743220..****++(
@443_2WVZPS_8
GGAATGTTTATAGACATAGCCTTGTGTATGACTGTCCAATCAACAGTGCAAGGAATTAGTTGTGCTCTCAAAAGGAGTTATGTGAAGGAAAGATTAAATGGATACATTTAATTAAGTACAATTACTACAAAATCTATAATGACTGGGTAAGTCACCCGTAAGAAGGATGAGTTAGTAGAGATATAATAATATCTTACAGTTCAACTGATGTGCAAGTTTATAAGTAGACGTAGTGTGAAAGACTTATCGCTAACGCAATAGACGTTATCTCGAAAGGATAAAAGAAACCAAGAAGATATACAAATTGGTAACTTGTATAAGCCCTTGGTAATACCAAATAAGTTAGTTCCTCATGATGTCGTGGAAACATGACTATAAGATAAGTTGAATTCGATAGTAGCCCAAGAGGAATCAAATGAGTAAAACAAGTATTATAGGTAAATATTATGTTTTTCTATCTGAATGATTGTGCCTTGAAAAAGGTGGGTGAGGTCTGTGGGTAAAAATTAATTCCCATCTGGTTTTGGATTTTCTTCGGAAAATTGGTGCAAGAAGCGTGGAGTTGCTAACCACTGCTCAGACTTGTATCGCCAGTAGCACGATAACGATATTTATGAATGTTGTAAGGTGAATAAAAGCCTATGATTTGTGAACATTCCA
+
MLLNSPSJNMHLLLSOQMJRJSRKRKIMPKIKSOSRJKSSMSJNLNRMPSSMJMKSONJOSMSSMLORNSLMPLSQMISOSPSOSSJGNKPQOSNMSSJSIJILJKIJMA@A@>>75444GGFGSIHFHGOLSQKJNIKKGMGHFEEORJSNKJC=C=A?AEIHKFEC>;===IAGGGJKMSIIGGKHLHSGCEFCDSLKRKMSKQNSSPSOMJNMMSKOPNKMLMLQMJHMSSJMLPQLROKLJKMLJPSMISIMGGHGKSNFDFDB>>===BSMNKKSMSROSSMIKILIHROSPSMMSJPMLLSNILSNJPSSSNSKORJKSKSSSSLKJOQNMSSSKLNISLQNOSPNQSPQMJKHSSGKKSSLMPNPIGKOLMMLSOIPJSNSSSSLIKOJMSLMJSSLJSKMMOSSSNSKSSNILIHPOPSIPOQLMSSLIKIJSSSKSSOSIHMQSNLNKJMSMJSSRLPSNPLSMNSGHLLSSSSPSMSSOSOMSJHLPLQJF???@SKJOJIC77A9:NSQFLPLNLNSIINLCCC53333HHQOGGIJHJKJIKGEFDEHLRPLNLKFDEDB,))))88899KSJMKMIGHEEEIIHQKJFFEFE:9999HJSJJFHJHHSNNJJIIOHGFJGHKIJNLLMHKHGIJLLMJLNIIPLNLJ
@444_2WVZPS_8
GGAATGTTTATAGACATAGCCTTGTGTATGACTGTCTAATCAACAGTGCAAGGAATTAGTTGTGCTCTCAAAAGGAGTTATGTGAAGGAAAGATTAAATGGATACATTTAATTAAGTACAATTACTACAAAATCTATAATGACTGGGTAAGTCGCCCGTTAGAGAAGGATGAGTTAGTAGAGATATAATAATATCTTACAGTTCAACTGATGTGCAAGTTTATAAGTAGACGTAGTGTGAAAGACTTATCGCTAACGCAATAGACGTTATCTCGAAAGGATAAAAGAAACCAAGAAGATATACAAATTGGTAACTTGTATAAGCCCTTGGTAATACCAAATAAGTTAGTTCCTCATGATGTCGTGGAAACATGACTATAAGATAAGTTGAATTCGATAGTAGCCCAAGAGGAATCAAATGAGTAAAACAAGTATTATAGGTAAATATTATGTTTTTCTATCTGAATGATTGTGCCTTGAAAAAGGTGGGTGAGGTCTGTGGGTAAAAATTAATTTCCATCTGGTTTTGGATTTTCTTCGGAAAATTCGTGCAAGAAGCGTGGAGTTGCTAACCATTGCTCAGACTTGTATCGCCAGTAGCACGATAACGATATTTATGAATGTTGTAAGGTGAATAAAAGCCTATGATTTGTGAACATTCCA
+
D@DFE<;<767767768:DCDDFHILRHFA>>?@>;;;;?EKMMOSQMJSOPHRPOOMISLMSNRSOOSNISSPKMKNKMINJOSNSIILLONSSHLLIIHNSIJLOSOJIKMI@>=;<22222333487*))),>>>AB>??>>@?JLIHIK+***)0*('()((226HGJHLLHGMHHHHHPINOLLQKSNMNSLKSKSNLSSSLKRKSSLQPLNPKSNSMMSJSKJNLSSJISLHMSRRLJNLSIMIIHGGRJJHHGHHHNJIISSPNJRMOKSJPKSKSMSSLLQIGHSIIKIJPOJQJJGEDEFFS><:87789=>BBJIHGLKOKJMKINFBIL?SSPJMMSLJLSPKSONQIMSJQNLJLQLSLGHIDFHJM@=<=DFDDDIHNIGMIJIIIIJGSEECJKMRSOSSLLSSJLJNLIKLMLPIMLIGILKKHLNQPKSOSNMPIKHEKKLORSSSIPKOLSKMSSLOMSORLSLQQSLIMOLNMSSJHFGFGELSJJPMNSSSNGSB1.G,,JIMJHKRNPSHGJKIHS5*)*1,,,,-122238GINHGDHEGGJIHLMPHKJSLEHLLEF@@ABCFJ>>EEDIFIJHQLIIHIHGEEHHHEFHHQPQSLLIHIPSLMBIHKJGHISHPMLKHJLHFIHJISMOKKIHSLNSHK
@445_2WVZPS_8
GGAATGTTCACAAATCATAGGCTTTTATTCACCTTACGACGTTCATAATATTCGTTATCGTGCTACTGGCGATACAAGTCTGAGCAATGGTTAGCAACTCCACGCTTCTTGCACCAATTTTCCGAAGAAAATCCAAAACCAGATGGGAATTAATTTTTACCCACAGACCTCACCCACCTTTTTCAAGGCACAATCATTCAGATAGAAAAACATAATATTTACCTATAATACTTGTTTTACTCATTTGATTCCTCTTGGGCTACTATCGAATTCAACTTATCTTATAGTCATGTTTCCACGACATCATGAGGAACTAACTTACTTGGTATTACCAAGGGCTTATACAAGTTACCAATTTGTATATCTTCTTGGTTTCTTTTATCCTTTCGAGATAACGTCTATTGCGTTAGCGATAAGTCTTTCACACTACGTCTACTTATAAACTTGCACATCAGTTGAACTGTAAGATATTATTATATCTCTACTAACTCATCCTTCTTACGGGTGACTTACCCAGTCATTATAGATTTTGTAGTAATTGTACTTAATTAAATGTATCCATTTAATCTTTCCTTCACATAACTCCTTTTGAGAGCACAACTAATTCCTTGCACTGTTGATTAGACAGTCATACACAAGGCTATGTCTATAAACATTCCA
+
JJKMPMNOLJKHA?:LJKHMKIBKSJSSSKJSFSMFF)((((((+675,,93(((@CHGHIGJHKLJKSSJLSJHNSIJKSHKJKMLKIPKOMPQKNISILSJSSMJMOOLMKJFMKSJSCEKBDIMNLPNSMSJOSSMKIKGJELSJMJKJMHG@FE>=?;,BFCBB>?CCFJOMRODDKMSSOLMJLSHLLSMMKILPNNPSNISOSMSSMPKSSOQNSSLSKSJSONMLNSSNHSKMSJHSJMIMJA???=@@99?@GACA@???=<>BKJIHINJIJKIBA+)))()''''&)''(37=BBBDCKKMIJOMHHR76666?HIHGMEBA@77AFGGIKLSLMOLAMJBCSJSOQMLSOPMKHK<400/2?@A>=89B>CGHE;9-/PKIQNIJILHMIMKMHIILLROLKHIJNMHFJGHSLSEGFDESNONRKLNSQPSSSMNKSJPKKNJRMKRNRGKIQNLLNSSOOSSJHMSKLJHHSISKFJGSKHOOIKSPIIGIJISJSJOHJIMHJOMSPPJJIHSLQKOMIRMRKKIKMLSFEDEFGIPOMSJSNPKJJIMSLSOLJRPKHC2///@HGHNIRILILQE>>=<>DDILJJJKHIHJLPJJOSKIJSSPSSJHGHGHHMLLRJHIIHJJJIGJIHIGGFFFGHHFGIGM
@446_2WVZPS_8
GGAATGTTTATAGACATAGCCTTGTGTATGACTGTCTAATCAACAGTGCAAGGAATTAGTTGTGCTCTCAAAAGGAGTTATGTGAAGGAAAGATTAAATGGATACATTTAATTAAGTACAATTACTACAAAATCTATAATGACTGGGTAAGTCACCCGTAAGAAGGATGAGTTAGTAGAGATATAATAATATCTTACAGTTCAACTGATGTGCAAGTTTATAAGTAGACGTAGTGTGAAAGACTTATCGCTAACGCAATAGACGTTATCTCGAAAGGATAAAAGAAACCAAGAAGATATACAAATTGGTAACTTGTATAAGCCCTTGGTAATACCAAATAAGTTAGTTCCTCATGATGTCGTGGAAACATGACTATAAGATAAGTTGAATTCGATAGTAGCCCAAGAGGAATCAAATGAGTAAAACAAGTATTATAGGTAAATATTATGTTTTTCTATCTGAATGATTGTGCCTTGAAAAAGGTGGGTGAGGTCTGTGGGTAAAAATTAATTCCCATCTGGTTTTGGATTTTCTTCGGAAAATTGGTGCAAGAAGCGTGGAGTTGCTAACCATTGCTCAGACTTGTATCGCCAGTAGCACGATAACGATATTTATGAATGTTGTAAGGTGAATAAAAGCCTATGATTTGTGAACATTCCA
+
JGNMOKPSMOSNNMJOSLMJONPSSSSSMLSJPSONSRJSLSISSMLNNJLRQMGJSROSOKLOIPSSKOISKKPNKKJJSSNKJLSSLSLQSSMLKMNLISKJSQPSSPSMLKLKLKJMSOSNSKIILQMONQSOKNKIOSLLKKKSKPHMKIPLKGPGCEGIQJSKLNMSIMHPIKJMSPOONLNLNOSNLSRSSSSMONSJSSJPMKJSLKHKMPSKLJLLMSMOKJSKGHNSSMMSKMKSSMNILIHIIKMHJIKNNQLJPHJSLKISJPKNKNKIOFLMSQSMHGSMRNSKLLSPMKLQSNSHPJJKOJKIMKMSISNSSQSHJPSSJSKJNLKIILSMJMLSOKMEDGKSPIPLJNKKRJSSPKPIKGHKLSNNMRLLILKOMJKMILLIKSMSSMIGGGDGGFFGFIJJOKIDIHSONSHSNGJIJMKKMQJLRSKSHLLGISKPSIGDFEGOJJSSMIJMLSLHJOKLPPOSMMSHIJLIOSSKSJQIJEGEFDFEHSOKKIILFFB8HJMGSGSPJISLKISONKJJMLJLSNRMKILSKHFGGDAAAFGJMMIMPKRSOJKMIOIFG??AACLSLMJSNJJFHHIIHKIJIIFGHIIFFHSNOLSNIKKGSJLJJNHFIEGGIHRKOPMJHKIIMMKSSRLNLLHHILNJ
@447_2WVZPS_8
GGAATGTTTATAGACATAGCCTTGTGTATGACTGTCTAATCAACAGTGCAAGGAATTAGTTGTGCTCTCAAAAGGAGTTATGTGAAGGAAAGATTAAATGGATACATTTAATTAAGTACAATTACTACAAAATCTATAATGACTGGGTAAGTCACCCGTAAGAAGGATGAGTTAGTAGAGATATAATAATATCTTACAGTTCAACTGATGTGCAAGTTTATAAGTAGACGTAGTGTGAAAGACTTATCGCTAACGCAATAGACGTTATCTCGAAAGGATAAAAGAAACCAAGAAGATATACAAATTGGTAACTTGTATAAGCCCTTGGTAATACCAAATAAGTTAGTTCCTCATGATGTCGTGGAAACATGACTATAAGATAAGTTGAATTCGATAGTAGCCCAAGAGGAATCAAATGAGTAAAACAAGTATTATAGGTAAATATTATGTTTTTCTATCTGAATGATTGTGCCTTGAAAAAGGTGGGTGAGGTCTGTGGGTAAAAATTAATTCCCATCTGGTTTTGGATTTTCTTCGGAAAATTGGTGCAAGAAGCGTGGAGTTGCTAACCATTGCTCAGACTTGTATCGCCAGTAGCACGATAACGATATTTATGAATGTTGTAAGGTGAATAAAAGCCTATGATTTGTGAACATTCCA
+
EGHJKKNIIFGIJJLNSKJSJSSSLOSSSQNNOPOLHHGIHFMPISOKLLOMLOJILJSSJLSOOKSSJJPOOOLKLLLOKMQMQMIEMNSSSSLKSJHHHKILHLKLNKLSSSGLGHNIKJSPPHHHGNILLJGIHINGOKKSJSNMLNIMMMSMQHKGCJIJFIHIBFEEEIIMGGB@FGHHGFSSLJKPKHMJMJOIMJKJOHGNSJMLGHLLONSLLLKKGKJKKIKGIINKAABEED::8667=EGGKMHHILLLJOLFPL??>>>88999IHNGQJKJCDD@@;<<<=>@@BA??DFILJJKSQKKLLHSFDA@83))')())DKJHMGHMSLLSKKKKKSJMKSJKJJKNSSLJKMPLLONKKMLHIHKHKNLNIEDFIMJRJRHB@AABPJFSIGISRSKSLSKLJHJNKNLSIMKPSLLSIJSLNNIGNMHISJLQIJJHLKCSSMIJPILKJLLIKKNPSNPNSIMKLSSLLNJSJMSMSJKNJKLN>>>=AFIIJLJ5555..7.0GJHELOSSOSKIJKKNKSJJGPSLLJMHJHJLIHFIJMKHJIQSLSSRSSOJLRJSMLOSSLSINISORNIJ:9878>>AA@@?AAAAA<;<;>>?DDHIISJILSGGHEGHKJLJIIHLJMLIHHHHJLSOSMJLOPJIHHG
@448_2WVZPS_8
GGAATGTTCACAAATCATAGGCTTTTATTCACCTTACAACATTCATAAATATCGTTATCGTGCTACTGGCGATACAAGTCTGAGCAATGGTTAGCAACTCCACGCTTCTTGCACCAATTTTCCGAAGAAAATCCAAAACCAGATGGGAATTAATTTTTACCCACAGACCTCACCCACCTTTTCAAGGCACAATCATTCAGATAGAAAAACATAATATTTACCTATAATACTTGTTTTACTCATTTGATTCCTCTTGGGCTACTATCGAATTCAACTTATCTTATAGTCATGTTTCCACGACATCATGAGGAACTAACTTATTTGGTATTACCAAGGGCTTATACAAGTTACCAATTTGTATATCTTCTTGGTTTCTTTTATCCTTTCGAGATAACGTCTATTGCGTTAGCGATAAGTCTTTCACACTACGTCTACTTATAAACTTGCACATCAGTTGAACTGTAAGATATTATTATATCTCTACTAACTCATCCTTCTTACGGGTGACTTACCCAGTCATTATAGATTTTGTAGTAATTGTACTTAATTAAATGTATCCATTTAATCTTTCCTTCACATAACTCCTTTTGAGAGCACAACTAATTCCTTGCACTGTTGATTAGACAGTCATACACAAGGCTATGTCTATAAACATTCCA
+
KHEFFDH;5///3202897:9999:D<<<<<<SMIPJKKPLSOFDBCHKMKSMJPKNSMOQSKOSLMKISDCEDERE?=21111FFGHIHHJLSSLKJSSOSMSHLSKSMMGSSQSSJIS>BSABOLSOOMLJSKISLPIKSISDFA?BEECA><<;;99:?@DHFEEDD=<=IIDIEECCFABBA@@BA?<<:99983111176667SSSKNSNNLNJNSJOLSMOPMISSMHSLSPQSSMOOSKLSPLLPRSSNQKPOOINPSKPNQLLHHKOSNNNOJMKOOLLMNJLONOPSSLSRPNSLSSSMLNLKOSPLKSSLPJFDCF33334=HGSMSLRSJONLSOESSMSPLSSSSSMSLMHMLKKMMEEEIGCDB<5,@EJKONPPNSSLSSSII99999GJJKNSQKHJLHJSRKSGPKMSSSMRLSSJRKNSSIJSPMOKSNPIIJHKSSMKKQSSJRJ.-..2.-++-0999;4212277//4;:;<:99854410111455554444FBB===>SQSIKSSNQSSSJONNSSSRSLSMHIJINLJSSLPOLHLB@HE==GBA@>;<667:<EIFHHJPQOQSB<600IJLJIKLHEFGHJKLQJKOSNOSSFEEFESJMIHSFHJFG;;78:?FGJPGOHGIGFJIJJJSKMQ
@449_2WVZPS_8
GGAATGTTCACAAATCATAGGCTTTTATTCACCTTACAACATTCATAAATATCGTTATCGTGCTACTGGCGATACAAGTCTGAGCAATGGTTAGCAACTCCACGCTTCTTGCACCAATTTTCCGAAGAAAATCCAAAACCAGATGGGAATTAATTTTTACCCACAGACCTCACCCACCTTTTCAAGGCACAATCATTCAGATAGAAAAACATAATATTTACCTATAATACTTGTTTTACTCATTTGATTCCTCTTGGGCTACTATCGAATTCAACTTATCTTATAGTCATGTTTCCACGACATCATGAGGAACTAACTTATTTGGTATTACCAAGGGCTTATACAAGTTATCAATTTGTATATCTTCTTGGTTTCTTTTATCCTTTCGAGATAACGTCTATTGCGTTAGCGATAAGTCTTTCACACTACGTCTACTTATAAACTTGCACATCAGTTGAACTGTAGATCTATTATATCTCTACTAACTCATCCTTCTTACGGGTGACTTACCCAGTCATTATAGATTTTGTAGTAATTGTACTTAATTAAATGTATCCATTTAATCTTTCCTTCACATAACTCCTTTTGAGAGCACAACTAATTCCTTGCACTGTTGATTAGACAGTCATACACAAGGCTATGTCTATAAACATTCCA
+
LLRPJMKNSQMSQSSSSPLKJIGLMSLSSLMPSSMKJDCDDGSB@CDHLLMNGEGFHIHIMKHPLKJLPSKJHFHKKLMMOSQSIONHLLJSRJSKLIHB@>>=CDEEJLLOHJH8777BFEGGEEIMSSKHNIHSOMLOKKMSHKPLSOSNEFF@??><=9/;GB@?@@@JFKOKKKJB?H?FKJSKKIJNOKESPN>===<;::744449>?@AEDD?CIRNNSJKOLNPLKSLSSLKHGDDDBBKGJKNOSMILISH=;<<=66666=DFIOKSLJMSCLLLSHJMJLNSLIKLKIKNIG0*+AEHIIISPMPMPSJILIDDLMSSKOLPJINPMONJS<<;9644.-...56BHPJLGLLLKKLJBAAAC<=:8E>?==>@D>@AABSNOJSSOSKSPMMNLDOMMKILOPKSJEDEDSSJRNROIOJKNPJSNLKONSILSJLNHNIJKNLNSKILHE*''(++,)(''',.//34>??@AKHOLMKLSNSQLMSHISPIILS89ISJKPMLRKMHMMIRLSSOSSSMKNSSSSLMSOLKMIPSSJONLRKHNKMQOSNSSSSLFEF88GGLLJSOSLSKSSSKKKMKSSOMJOJMSOMMNNKMQSSSMSNISMHIHFGHPFEEGGFKKFKPIGIMHJHIGHHLOPKKLLLS
@450_2WVZPS_8
GGAATGTTTATAGACATAGCCTTGTGTATGACTGCTAATCAACAGTGCAAGGAATTAGTTGTGCTCAAAAGGAGTTATGTGAAGGAAAGATTAAATGGATACATTTAATTAAGTACAATTACTACAAAATCTATAATGACTGGGTAAGTCACCCGTAAGAAGGATGAGTTAGTAGAGATATAATAATATCTTACAGTTCAACTGATGTGCAAGTTTATAAGTAGACGTAGTGTGAAAGACTTATCGCTAACGCAATAGACGTTATCTCGAAAGGATAAAAGAAACCAAGAAGATATACAAATTGGTAACTTGTATAAGCCCTTGGTAATACCAAATAAGTTAGTTCCTCATGATGTCGTGGAAACATGACTATAAGATAAGTTGAATTCGATAGTAGCCCAAGAGGAATCAAATGAGTAAAACAAGTATTATAGGTAAATATTATGTTTTTCTATCTGAATGATTGTGCCTTGAAAAAGGTGGGTGAGGTCTGTGGGTAAAAATTAATTCCCATCTGGTTTTGGATTTTCTTCGGAAAATTGGTGCAAGAAGCGTGGAGTTGCTAACCATTGCTCAGACTTGTATCGCCAGTAGCACGATAACGATATTTATGAATGTTGTAAGGTGAATAAAAGCCTATGATTTGTGAACATTCCA
+
GFIOLOMINNMJKORKIQKNSLJ>:;==>88660((((0A6555699FINSIRSMID@;:762,(&'*.<=HQPIJLSMNSPMIMLSMPKQLISMNSSLSSHMPPQMRSNSSSLKSMSSPSSIONJPNLKMSKOLSOMONKPSNOLSNIJDF@<066+++,INNL<<<<<JOOMINKJNSPJHOLKNIPOHKNNSHQLIOSMOLSSSSNRKKIKSOSJJSDKQSMSKKKKQLLKLOSOPSSSMOKKJJNSSQBAABAKJSOMOKSNPMRMLNNOSOLFRDEFFI@BJESPJLJOSSQLJSQSLMMKPKINJNMSSMJHISJSSPSSSIJLHKKLSSMSSOJKKKLSSSLJMEEMKJQKHLJSMLSMJKHLJIJLKKNIOMHQMSKMPMSNRKINMLLNJMKJLSSNLJJPLMSJIFFFHJHMLNIJHRJKLMOMILLHKKMSSMIGJM?SPLNOLEMEEDEFJSMSSISOSOJILHHMPNQKNJSLHIPPJLNJKKNOJLEJSOPNHSHLJIIKHJHIGIJLJNNGSSILLRLNSLKSPSLPJJHKJKGLJKHHGKGJOOSSRLIMISSSSLHJHKHGHHKLSISMGHIHKMKIPLIGHHGGHGHGJSLPKOHIKSHNKHKKKGIGFGILHIOJLLHMHHJKJKNLQMINLINNKHG
@451_2WVZPS_8
GGAATGTTTATAGACATAGCCTTGTGTATGACTGTCTAATCAACAGTGCAAGGAATTAGTTGTGCTCTCAAAAGGAGTTATGTGAAGGAAAGATTAAATGGATACATTTAATTAAGTACAATTACTACAAAATCTATAATGACTGGGTAAGTCACCCGTAAGAAGGATGAGTTAGTAGAGATATAATAATATCTTACAGTTCAACTGATGTGCAAGTTTATAAGTAGACGTAGTGTGAAAGACTTATCGCTAACGCAATAGACGTTATCTCGAAAGGATAAAAGAAACCAAGAAGATATACAAATTGGTAACTTGTATAAGCCCTTGGTAATACCAAATAAGTTAGTTCCTCATGATGTCGTGGAAACATGACTATAAGATAAGTTGAATTCGATAGTAGCCCAAGAGGAATCAAATGAGTAAAACAAGTATTATAGGTAAATATTATGTTTTTCTATCTGAATGATTGTGCCTTGAAAAAGGTGGGTGAGGTCTGTGGGTAAAAATTAATTCCCATCTGGTTTTGGATTTTCTTCGGAAAATTGGTGCAAGAAGAGCGTGGAGTTGCTAACCATTGCTCAGACTTGTATCGCCAGTAGCACGATAACGATATTTATGAATGTTGTAAGGTGAATAAAAGCCTATGATTTGTGAACATTCC
+
KNSSSJSSKSHIHLIKKLOPLJJPQOJKSMJSIKJ33335HOLJIIOKILLPMLNSSLRSNLOQKSOQHHJONSGHMSKOOSSJSLJGGMMMLSSJISNNLJMMNNNMQOSSLMHINNLLQPJMSMMLKISLRLMOLNJISMLROMMJRSHPJJSKIESA@CDDIKJNCBBBB6433777//CEDGSJSMPIQNOMSSLJNINJMJMPIQRMKRRKORNFC;:::;;:;:?>>?DCDJSOKMKSSLMORJKMJJHKIFSHSJKHILKSLMDDDJKILQNMSPKOOSJMSOSILSNSLNSSSQJSLNMSOISIIIILSMSQSSMSSSIJLJPNSMJJKJSSMQNSNSSLSKKINKKIMLQNSSQJISLMMNLLJLILKMMSSOJFHMPLKHEB@?@@@B@BCDDIPMROKSNSLISKSKJCKKQMSOSSMLMJQMMLSJJSSSOLSSRHMMSKMMJHEGEGGIHSSISSNSKOLLSH@EKHJNPRMNSQSOSNLPRNSDDFEFSJJNPLMKIQIMLIPLSPLLSSNNQQIMLLIM@:::ILSNPNLLJHH88751/;...CBDHINJSDBCBDLFKJEBBBCDHFGIEDEEDGHGEFFGIIJKIGIIKHGHHGSKSLHHKHLIKLLKGGHJMJNNSJSILRMKGJGIJPMPNJNLIOBAA,*
@452_2WVZPS_8
GGAATGTTCACAAATCATAGGCTTTTATTCACCTTACAACATTCATAAATATCGTTATCGTGCTACTGGCGATACAAGTCTGAGCAATGGTTAGCAACTCCACGCTTCTTGCACCAATTTTCCGAAGAAAATCCAAAACCAGATGGGAATTAATTTTTACCCACAGACCTCACCCACCTTTTTCAAGGCACAATCATTCAGATAGAAAAACATAATATTTACCTATAATACTTGTTTTACTCATTTGATTCCTCTTGGGCTACTATCGAATTCAACTTATCTTATAGTCATGTTTCCACGACATCATGAGGAACTAACTTATTTGGTATTACCAAGGGCTTATACAAGTTACCAATTTGTATATCTTCTTGGTTTCTTTTATCCTTTCGAGATAACGTCTATTGCGTTATCTCGAAAGGATAAAAGAAACCAAGAAGATATACAAATTGGTAACTTGTATAAGCCCTTGGTAATACCAAATAAGTTAGTTCCTCATGATGTCGTGGAAACATGACTATAAGATAAGTTGAATTCGATAGTAGCCCAAGAGGAATCAAATGAGTAAAACAAGTATTATAGGTAAATATTATGTTTTTCTATCTGAATGATTGTGCCTTGAAAAAGGTGGGTGAGGTCTGTGGGTAAAAATTAATTCCCATCTGGTTTTGGATTTTCTTCGGAAAATTGGTGCTCAAGACGTGGAGTTGCTAACCATTGCTCAGACTTGTATCGCCAGTAGCACGATAACGATATTTATGAATGTTGTAAGGTGAATAAAAGCCTATGATTTGTGAACATTCCA
+
LLKLHLOLSRLMMJRNLKGGGHJJNPMRSKSROPHJIMLIMJPPLMSJGIJSGHFIFHLJISPJLMMONLJIIINLNKONNOLSPIJSKSLSJKSIMPSMMIJJILQIPJHLGMFBBBEE6AE66A.FLLSOSJJHSJLHJA@?@A@EOFHHGL11112ADEFNDC>=<=@DBCA>@CHILLSPIRNLKLSIHJKLSSJMNNQNKKISJLOHPSSOHPMRKJLSIKLNMIQLOMMNPSOIMKIOGGDIKF@?A?@?89SOQLSJSSINMLJOMHJLOSLSNRIHHFJGNIGKILSRQHSIHHGLQMMLSSSSLKLLKQSSKMNKKPSLIHKNLSKLIJIJISIPSSNJKMKMLJMLIQOGSSMJFFGE??::;;;<;::80222786019<>EJMIFGGGJLKKSHHFFOKPFA:9769;>BEHKIHGA??200/...//////02:>DECDCCBDEDECCCCCIGFGDA?===:;8555565000349999;=;86565786666:87766/////2774444489:?@CD?=11111C??>>?==;;:88999<===>>==>@DFDDBCCDDDDA????ADFFECBA@AABILL@=<;:>65555<::9:;??@@ADEEIHGGECDD?BFFEEDGFEEGB>?FIFLJIEGHFHG@ABDCBD77@:5:878<A<CB644440---((&%$###$)+*(())*++++**(()00//-,,(&&&%&&&**,,99998964321011122+)(((*+'''()+,//110334856755;?DFCBBA@>>??@A@>99:?BB?>>
@453_2WVZPS_8
CAGACCTCACCCACCTTTTTCAAGGCACAATCATTCAGATAGAAAAACATAATATTTACCTATAATACTTGTTTTACTCATTTGATTCCTCTTGGGCTACTATCGAATTCAACTTATCTTATAGTCATGTTTCCACGACATCATGAGGAACTAACTTATTTGGTATTACCAAGGGCTTATACAAGTTACCAATTTGTATATCTTCTTGGTTTCTTTTATCCTTTCGAGATAACGTCTATTGCGTTAGCGATAAGTCTTTCACACTACGTCTACTTATAAACTTGCACATCAGTTGAACTGTAAGATATTATTATATCTCTACTAACTCATCCTTCTTACGGGTGACTTACCGTAAGAAGGATGAGTTAGTAGAGATATAATAATATCTTACAGTTCAACTGATGTGCAAGTTTATAAGTAGACGTAGTGTGAAAATATCGAAAGGATAAAAGAAAGTTTAGAAGATATACAAATTGGTAACTTGTATAAGCCCTTGGTAATACCAAATAAGTTAGTTCCTCATGATGTCGTGGAAACATGACTATAAGATAAGTTGAATTCGATAGTAGCCCAAAAGAAATGGAATAGAATTAAACAAGTATTATAGGTAAATATTATGTTTTTCTATCTGAATGATTGTGCCTTGAAAAGGTGGGTGAGGTCTGA
+
LMSGIHFFFGIIDSOKHGKSSSSNSMSLIHLKKSLSLNNSJMLLLSNSQJPNLSSNSPSLSNKNQHLGHSL::999BBABANPQHLLKLIFNHGGRLPNIKHHHEDCDHJLHIRSHHIMHKMNSSKQMFSKSJNSKMHISIMKSJPQQLJSPOQSLNMJJNMNRSJLKRSJNKSNLNIJIJHKIOPSSILSLLMJJLGKJKGJBE54....3-1100+5?DECGDDILJKKRONHIILOMLQJMGHGKGHGEFFF>2../BHLMHMJIJJKMMSNJMIKIIJKHPJSLJLSQIQKSLOPKLMJJISSJSQKKPPILINIHHKKMPKGBDE@@?@?FJIIHHFJF@996,+,&%)(()-99:;::::;<=BHIFFECCDBDCCCCEKHGFGGFFFFFDFFFEFEDC@?=:<@?=99;:9<=@??==1.-------&&&&'&'**,,-,,-/32111,(('%%()--8879:;>>;=>>?CBBCCEBA@@ADDHEDDCDBB@@=??>=><;=;;;9765332-,,-.01387777787777++***,1222100000000/.+((((),,,-.-**(&''')''(%%&'((()*)).)/0//022237:;;<>>><<==>:7777HA@==>?>===98899950,,+*())*)(((*,(045565544
@454_2WVZPS_8
GGAATGTTCACAAATCATAGGCTTTTATTCACCTTACAACATTCATAAATATCGTTATCGTGCTACTGGCGATACAAGTCTGAGCAATGGTTAGCAACTCCACGCTTCTTGCACCAATTTTCCGAAGAAAATCCAAAACCAGATGGGAATTAATTTTTATCCACAGACCTCACCCACCTTTTTCAAGGCACAATCATTCAGATAGAAAAACATAATATTTACCTATAATACTTGTTTTACTCATTTGATTCCTCTTGGGCTACTATTGAATTCAACTTATCTTATAGTCATGTTTCCACGACATCATGAGGAACTAACTTATTTGGTATTACCAAGGGCTTATACAAGTTACCAATTTGTATATCTTCTTGGTTTCTTTTATCCTTTCGAGATAACGTCTATTGCGTTAGCGATCGTCTTTCACACTACGTCTACTTATAAACTTGCACATCAGTTGAACTGTAAGATATTATTATATCTCTACTAACTCATCCTTCTTACGGGTGACTTACCCAGTCATTATAGATTTTGTAGTAATTGTACTTAATTAAATGTATCCATTTAATCTTTCCTTCACATAACTCCTTTTGAGAGCACAACTAATTCCTTGCACTGTTGATTAGACAGTGCAAGGAAAACAGTTGTGCTCTCAAAAGGAGTTATGTGAAGGAAAGATTAAATGGATACATTTAATTAAGTACAATTACTACAAAATCTATAATGACTGGGTAAGTCACCCGTAAGAAGGATGAGTTAGTAGAGATATAATAATATCTTACAGTTCAACTGATGTGCAAGTTTATAAGTAGACGTAGTAAAGACTTATCGCTAACGCAACAGTTATCTCGAAAGGATAAAAGAAACCAAGAAGATATACAAATTGGTAACTTGTATAAGCCCTTGGTAATACCAAATAAGTTAGTTCCTCATGATGTCGTGGAAACATGACTATAAGATAAGTTGAATTCAATAGTAGCCCAAGAGGAATCAAATGAGTAAAACAAGTATTATAGGTAAATATATGTTTTTCTATCTGAATGATTGTGCCTTGAAAAAGGTGGGTGAGGTCTGTGGATAAAAATTAATTCCCATCTGGTTTTGGATTTTCTTCGGAAAATTGGTGCAAGAAGCGTGGAGTTGCTAAGCCATTTGTCACAGTCACGCGATAACGATATTTATGAATGTTGTAAGGTGAATAAAAGCCTATGATTTGTGAACATTCCA
+
KKSKQOMQKMNKJOSS?A:97767:6323344>>>AA@CGDEE>=BBE?=AB@?>EOLSGKMISLPQMKLHLMGIMNKSKSLNMJJOKMMSPLSQLPSNLSOSOOKOOSLPNSSKNHOJSOKSKGHJGHJQLMSJLOLLJMPOIBCGDBA@0-,.-+)((),11@BEGHJKSGSQJKIG<C@<9;;;;<SOGJKLHSRSSRNNQJMISSSMSOSNJLKROMSOSKOPSOLLSKNPNSMSJHSKPMKPFQLKKLCEE>?KILJC?5203345:EFJJOILILLIMJKKKHLKIHINHIFCLGGISMIJNQORSSSMNSJNSHLMKJSJLLLSSKSSOSJSOSSOMRISFSLJSOSSLNJSRNSNNNLOMQPKKGIJC:9;D>DDOSMJJHINLOQSSLOSKMSLPSONJKNKGGFCACAAIH@ISRSKMPNSKIJSKMLRSSMSNOMLMKMSNSNSSPSQSSORMSLNKNJONMSOJOJLKSIJOLSMJSOOJMSLSKKSNJKKKKNSSLLNSNLMSSLNSSLLMHLJNMSOSSQSLMPMNKLSSJMLMSKSKKKSPOIHIGHDACQJSROJJJH==LILLKISOSKKSNQQLNSSMMLIJPLJPJOLNHJLONGHQQMNDCBABA>:::753,+''))**))*/0??@@@:9::64>>?>??ABGFEKFHBLKNGHJFHHDECAAABHGJCAEJDA@>==><=>>GHECBABCBB98878?A=<<;:==?CFFGFHBEDBC8878799AEEDCDFEBDDEHHGEGCABDDFEEGEEDEDGNGHDD?CACFEGGEFEGDD?DBDA@AA<98523-('%%%%-012668:;;;989:9874111088<;::<=@BCDDCEJGIJHC@:768766;::9:@BEELGEFDILJLLIFJFFFGHJGKIGGB@A>@A77777GHHIFGHFEGGECC96:;;<99989:9866667:::9;=>A@>::;8888:BEDCCDEDA<=>*((((*8===CEFDCCABDDDCBA@??>>=<95444323233**+58>AF8777=><<=>>?A?==78,++++7AGLRHB@AA><?:9::;?@BEDE??:<<;:9877556./66667<>=:CABBGD?CD??ABBIGHEEDCEEDCDC@?<;:9996553--('&&&'(*(%###$%%%(*.--../67988888987798899::9887778889989:::998)(&&''(<>@?@@@@?;::
@455_2WVZPS_8
GGAATGTTCACAAATCATAGGCTTTTATTCACCTTACAACATTCATAAATATCGTTATCGTGCTACTGGCGATACAAGTCTGAGCAATGGTTAGCAACTCCACGCTTCTTGCACCAATTTTCCGAAGAAAATCCAAAACCAGATGGGAATTAATTTTTACCCACAGACCTCACCCACCTTTTTCAAGGCACAATCATTCAGATAGAAAAAACATAATATTTACCTATAATACTTGTTTTACTCATTTGATTCCTCTTGGGCTACTATCGAATTCAACTTATCTTATAGTCATGTTTCCACGACATCATGAGGAACTAACTTATTTGGTATTACCAAGGGCTTATACAAGTTACCAATTTGTATATCTTCTTGGTTTCTTTTATCCTTTCGAGATAACGTCTATTGCGTTAGCGATAAGTCTTTCACACTACGTCTACTTATAAACTTGCACATCAGTTGAACTGTAAGATATTATTATATCTCTACTAACTCATCCTTCTTACGGGTGACTTACCCAGTCATTATAGATTTTGTAGTAATTGTACTTAATTAAATGTATCCATTTAATCTTTCCTTCACATAACTCCTTTTGAGAGCACAACTAATTCCTTGCACTGTTGATTAGACAGTCATACACAAGGCTATGTCTATAAACATTCCA
+
JPKMKMOKKKLPKLKKIJIIKSGKSNIJMLKJLHJKJMHHJKOLLSMSLSLJNLKLJOKJHKJNMMPKNNGIFGGKJJJLJKJKSJKSPOQNMINJPJLSMQGMIHKKMSKJJIMLILJSSINFHKJSMSQSPSILSOJSJFJIIJIMJSKMSELSLSLNSLMJLOLILSSLPIMHKISNMOSMLLOKJIIMNKKJSNOKILPKSIJIQSSMPSMLSNNPSNOKILPMMHLMSNPSSMSOIRSKNSSSSKPLJSNSSKSKMIJQDKRPJNJHKJLLKJKKHSLOGJHOKIJIIRNSPSRIGKHIMNSLLSJRSNRLSPNSOQNPSSNRRLPSIOOOLNOOHNNSQNOSNONQSLKOSMRSQOSMIMSONNMLMNSKRC?@JDPISLOSSLRIMJNPNQJMSLQOPNQSOMMSQJPMSFLJS=GJNSSMLSOKMMLJNMCKSOSONNOOPLNRJOMMSQLSKLSMSKPOOSQOSSSSKRPOSSJIKMLLLOPMSOPNMSPNLKJFIIGNKKLILKINJNJMLMMORJSNPLSSNSNMIKLSJSOLSFSHJIIKMSNLOKHKIIKKNIQILSQOLNNLLKKIHKJPKOSJMKQKOLSSSNOMJOSNNSMMSLOKQSLOLSMMJKSNJGGHIHJPPJMRSKMJLMNGPHKKKMHHGHHIKLLKI
@456_2WVZPS_8
GGAATGTTTATAGACATAGCCTTGTGTATGGTAGAATCAACAGTGCAAGGAATTAGTTGTGCTCTCAAAAGGAGTTATGTGAAGGAAAGATTAAATGGATACATTTAATTAAGTACAATTACTACAAAATCTATAATGACTGGGTAAGTCACCCGTAAGAAGGATGGGTTAGTAGAGATATAATAATATCTTACAGTTCAACTGATGTGCAAGTTTATAAGTAGACGTAGTGTGAAAGACTTATCGCTAACGCAATAGACGTTATCTCGAAAGGATAAAAGAAACCAAGAAGATATACAAATTGGTAACTTGTATAAGCCCTTGGTAATACCAAATAAGTTAGTTCCTCATGATGTCGTGGAAACATGACTATAAGATAAGTTGAATTCGATAGTAGCCCAAGAGGAATCAAATGAGTAAAACAAGTATTATAGGTAAATATTATGTTTTTCTATCTGAATGATTGTGCCTTGAAAAAGGTGGGTGAGGTCTGTGGGTAAAAATTAATTCCCATCTGGTTTTGGATTTTCTTCGGAAAATTGGTGCAAGAAGCGTGGAGTTGCTAACCATTGCTCAGACTTGTATCGCCAGTAGCACGATAACGATATTTATGAATGTTGTAAGGTGAATAAAAA
+
JJHSMKNKKHKHIJMNMJKLHQKPJFC?;/,)&&&'(,19:;=IFGIGIEKMJIMMKQLJNNSNJNKNLKPLLHHHILPMJKJHHNQSKSSKHJJJKIHLOLKIHSRIPMMSSJILJIHJKGIGGGIOPSNSJLIOHOMJLNJLHMMIINIGJE@FCEFHHLSLLHLIJO@@@?@??>AFEIKEJLOKKJMOLKLKIPFHIGHMSSKSLMJKJIJNIKIIGMGHGGFG((((()>CHIKEKKIHGEDDEEFDCDDEGGJECDEEJPNGSSNMSSPKGMGIJRNPSKIIIJJJSNONLKHDEFGLHQNHRMOSSPOJOHPQNSNKPJLIGKNLNSOSPSKSSKLPQLKSNKSSILSLLNNLNKJQKJIGGEHIISKSKG@=ELHKISJI><<<:;<<:999433345@EIGKMKJGGEFFKHLLNIIMLOSKSJNNMJQSOMJSRSINKHSSQSIILNKLPKOMIMRSLSMLKKHOSOKKRGGSGDDKSGG9888<ACCCJAJOSPKLJMEDEDFKKOIGLKMNSKINRSFQSEDJIQRJKPKIIFBCECIHEBEEHIISHMLKJKGJJIHKMIIGGEIIISKJKLJIFDDEFFIGJHDEDDFJGFEFHJNMJHGGDFGFFEBDCEIGEGFGHLSN
@457_2WVZPS_8
GGAATGTTTATAGACATAGCCTTGTGTATGACTGTCTAATCAACAGTGCAAGGAATTAGTTGTGCTCTCAAAAGGAGTTATGTGAAGGAAAGATTAAATGGATACATTTAATTAAGTACAATTACTACAAAATCTATAATGACTGGGTAAGTCACCCGTAAGAAGGATGAGTTAGTAGAGATATAATAATATCTTACAGTTCAACTGATGTGCAAGTTTATAAGTAGACGTCATGTGAAAGACTTATCGCTAACGCAATAGACGTTATATATCGAAAGGATAAAAGAAACCAAGAAGATATACAAATTGGTAACTTGTATAAGCCCTTGGTAATACCAAATAAGTTAGTTCCTCATGATGTCGTGGAAACATGACTATAAGATAAGTTGAATTCGATAGTAGCCCAAGAGGAATCAAATGAGTAAAACAAGTATTATAGGTAAATATTATGTTTTTCTATCTGAATGATTGTGCCTTGAAAAAGGTGGGTGAGGTCTGTGGGTAAAAATTAATTCCCATCTGGTTTTGGATTTTCTTCGGAAAATTGGTGCAAGAAGCGTGGAGTTGCTAACCATTGCTCAGACTTGTATCGCCAGTAGCACGATAACGATATTTATGAATGTTGTAAGGTGAATAAAAGCCTATGATTTGTGAACATTCCA
+
DDGKKJLILSLIFHGJFGKKHJIKSIKOJOJKSSJMGHSJE;:::;>>CHHHCCC@43334MIGGG=9999NJOHFEFJGFLSOJMIHGMOMIKG@C@69GHEFFJIILLKSNMJIIGGIKIIAAA>>===BC>;44455DDGFCDECCGDEGNFLE=>7778:779>88889>=>@@IGGJSOJOSLJMMJIHJIMJJMLCDDECHJLJSIFFJHJLKJLJOFIHMMSDC-----0>DGFICDDCE87777EB@?>==:888-++(()))*001ADGLHHDGJJGC?I9FDDEKOJIGGDILGKNNMSILJS?????SOPKLNMSOQNLLIMNNQILHLFNSRKMLKNOJKSLJROOJOSKQPLGNMMMLSJIIHHGILMKNKIHKOQMOHJOJHLIMMSOINI;-)))AEFFFHSMLHIFHIKSJKMMRHKSRNNOHJSHIPSNIHJKMLMSSSNMKKJLLIIJJLISMIJSHOMFB?;C?F>@ACJMOJSIKGKPJHHFKHISMSSPSSJOFFHDDJHNIRSSRINEJIJF@?1,-1BCGEED===:89559888?GHPKHSOKGIIHIG<<=;;=93349=@>@A@AFFFGIGJIPIHDDDCEHGEFEHMJJJGIHHFMJKIJHMKLLIKKKQPMJNGIJGJLKMJKILLJMJSMGJH
@458_2WVZPS_8
GATACAAATCATAGGCTTTTATTCACCTTACAACATTCATAAATATCGTTATCGTGCTACTGGCGATACAAGTCTGTGCAATGGTTAGCAACTCCACGCTTCTTGCACCAATTTTCCGAAGAAAATCCAAAACCAGATGGGAATTAATTTTTACCCACAGACCTCACCCACCTTTTTCAAGGCACAATCATTCAGATAGAAAAACATAATATTTACCTATAATACTTGTTTTACTCATTTGATTCCTCTTGGGCTACTATCGAATTCAACTTATCTTATAGTCATGTTTCCACGACATCATGAGGAACTAACTTATTTGGTATTACCAAGGGCTTATACAAGTTACCAATTTGTATATCTTCTTGGTTTCTTTTATCCTTTCGAGATAACGTCTATTGCGTTAGCGATAAGTCTTTCACACTACGTCTACTTATAAACTTGCACATCAGTTGAACTGTAAGATATTATTATATCTCTACTAACTCATCCTTCTTACGGGTGAGTTCGTAGATATAATAATATCTTACAGTTCAACTGATGTACAAGTTTATAAGTAGACGTAGTGTGAAAGACTTATCGCTAACGCAATAGACGTTTCTCGAAAGGATAAAAGAAACCAAGAAGATATACAAATTGAGTATTTGTATAAGCCCTTGGTAATACCAAATAAGGCATTGAGTTCCTCATGATGTCGTGGAAACATGACTATAAGATAAGTTGAATTCGATAGTAGCCCAAGAGGAATCAAATGAGTAAAACAAGTATTATAGGTAAATATTATGTTTTTCTATCTGAATGATTGTGCCTTGAAAAAGGTGGGTGAGGTTTTGTTGTGGGTAAAAATTAATTCCCATCTGGTTTTGGATTTTCTTCGGAAAATTGGTGCAAGAACGTGGAGTTGCTAACCATTGCACAGACTTGTATCGCCGGTAGCACGATAACGAATCTATGAATGTTGTAGTTGGAGTGGAAAAGTTATGATTTGTGAA
+
24:;<::<<=JPHLMKMSJSJMSOQKMLSJHKJSEEDEEGEEGSPMSSLSMQOJLJNPPMPHIK@@A@@RSKIOKGJFSJISMJRMEFEFDDKLSLSSJKRKQMQMMLLSIGHH53SDEGJSNPKSSSHHSSLKIEGGADEHQSLSISEFFE98<3*B71113<;;;>B+EHF@EHIKHHIRKSKLJSSPMOOJOJIF@?>HKRSNSQLSMNLSJSKMSLNSMSMMJSLKIOMJJIFJJHGSMH>>>222--0JSHIHHGGCEEEDHJJONLGSJNIIFDFDJIJKKIJHIDEPOIDDDDESLSSSOSJJHKKNNSRSJJISHGHHHKSLJLKPKSSOKPKLMLNJSKSSMNNSLROMSNNI@A9:>?B,,,,80?EDA@A?EEIHFHIMGOJHDLJSONMOSHSIHOINMLJ=:;:SLONHSLPOJLCAAA@ABGJORSKJSIJNONMRNLQSMSOSOSSLNLOMSLSNIMLQSJJHGKENKFBABBBHKFHLIFGKGG;:::9.--)**+;==>@???@ABCA==965555788321+)%%%&'67BBCCBABCFEDCCCCBABDEFBBDBBBBAA>>>>>?=>::;---,))+*%%%%',-9;>>>@@B@=>=;;;9:===;9757655.(('%$$$$&(''245;<=?@?@8664563*%&&&&%$####$&&&+++/00478:==?>?<<<<<>>===>?=>><99=<<:3-,-.----./3347@?;<=<7:<>?<;:::88876665544544431///-.21111244666789;?EGMFAAA8888AABBCEBDDCBABB@@CBE@?=<CB@>;::1.***((((.11/0344@@?@?@?<==6AACABBCFC=;::BHHCDD<:9775332)))((+,,-.+++,01577100,+,-.1/../0032...-3344112++++,000123467686423332211122321....)(('(*)++,,,-...//00222/.
@459_2WVZPS_8
GGAATGTTCACAAATCATAGGCTTTTATTCACCTTACAACATTCATAAATATCGTTATCGTGCTACTGGCGATACAAGTCTGAGCAATGGTTAGCAACTCCACGCTTCTTGCACCAATTTTCCGAAGAAAATCCAAAACCAGATGGGAATTAATTTTTACCCACAGACCTCACCCACCTTTTTCAAGGCACAATCATTCGGATCAAAAACATAATATTTACCTATAATACTTGTTTTACTCATTTGATTCCTCTTGGGCTACTATCGAATTCAACTTATCTTATAGTCATGTTTCCACGACATCATGAGGAACTAACTTATTTGGTATTACCAAGGGCTTATACAAGTTACCAATTTGTATATCTTCTTGGTTTCTTTTATAAGCCCTTGGTAATACCAAATAAGTTAGTTCCTCATGATGTCGTGGAAACATGACTATAAGATAAGTTGAATTCGATAGTAGCCCAAGAGGAATCAAATGAGTAAAACAAGTATTATAGGTAAATATTATGTTTTTCTATCTAAATGATTGTGCCTTGAAAAAGGTGGTGAGGTCTGTGGGTAAAAATTAATTCCCATCTGGTTTTGGATTTTCTTGCCAATCGGTGCAAGAAGCGTGGAGTTGCTAACCATTGCTCAGACTATCGCCACTGTTCGCGATAACGATATTTATGAATGTTGTAAGGTGAATAAAAGCCTATGATTTGTGAACATTCCA
+
GHSMKOSLQLSJISJQKIHJNJIOMLKSMQLJNSNQJGHJHOSLSMISJSLIJJMIKKHGJHIONOLLPOIFIHMLNMSLRIILOQLJORQOLNSKKLNLSOSRIONNSSJOSSHHEDES=<G=>ELSSSJSLHSNSJMOSSNILSLQJOJSHLHMIIJSHKISKHHHFIISIJJJMMJKQSLSSSKSMNLGIHGA?D,*+++...-,:;CHHHLIOMONJRRLJLLKSISMKRSOLOMJMLIJNKJMSJKSMMSDESLLDDDCDDFDHHJKGIKKIOPJILLIPIIIHGFIJSMJNIGMHHMHLGSIIOPNNLPNOSSJ>=>=>SI:::::LJIHHJIHJIKJJOIIMKKHIGISLPMJHJKHSOLJIDCGLME@<<GBDFIFKHSHJIFMLPNOJOLOOSLKJGJGEFEFFIFDC=;;;;>:988;@@BCF>>>>>??6444:999:;:88740/.-.//88894=?@@?ACDDDDDCC@AABACEFDCECDCCA><<;;;<<=<<=<=>>>?9810000??@ABCBDB@AAABCDB@DCEFA>:92();==>>ABBBBA?@=AFFDC?=>@>??99@BAA@BAA>=;88992/.'%$####$%&&*,33587688899>;;;::788<:9960....89::970.,*'%$$$%%%%+38=>==899::?@<=========????@@CCEHLGFDABBC::::;FFEDEFEFFEDC
@460_2WVZPS_8
GGAATGTTTATAGACATAGCCTTGTGTATGACTGTCTAATCAACAGTGCAAGGAATTAGTTGTGCTCTCAAAAGGAGTTATGTGAAGGAAAGATTAAATGGATACATTTAATTAAGTACAATTACTACAAAATCTATAATGACTGGGTAAGTCACCCGTAAGAAGGATGAGTTCGTCGAGATATAATAATATCTTACAGTTCAACTGATGTGCAAGTTTATAAGTAGACGTAGTGTGAAAGACTTATCGCTAACGCAATAGACGTTATCTCGAAAGGATAAAAGAAACCAAGAAGATATACAAATTGGTAACTTGTATAAGCCCTTGGTAATACCAAATAAGTTAGTTCCTCATGATGTCGTGGAAACATGACTATAAGATAAGTTGAATTCGATAGTAGCCCAAGAGGAATCAAATGAGTAAAACAAGTATTATAGGTAAATATTATGTTTTTCTATCTCAATGATTGTGCCTTGAAAAAGGTGGGTGAGGTCTGTGGGTAAAAATTAATTCCCATCTGGTTTTGGATTTTCTCGGAAAATTGGTGCAAGAAGCGTGGAGTTGCTAACCATTGCTCAGACTTGTATCGCCAGTAGCACGATAACGATATTTATGAATGTTGTAAGGTGAATAAAAGCCTATGATTTGTGAACATTCCA
+
GFJOQMMMNML8666667RJNSLSSJSMLRQSMLRMKNJHKJJJKOSSISFSMSSSEDCCDFIGIIHHEEESSPPLJILKIIKKLGIHLSNLMHPJIKIIIONMSLJOSRPSLPSOLPJSSKSB<;;;;HQPOJPLNQSKOSLLJKLJDABBBGGF<11112ACEFHE>?=@A32222333@BAIOMLNJMSMJNKSNQOSLOILKLPOSJSSKNJLNSOJJLHSJSJGKJKNOQJKLSSNQNNNJKMLJLJLNINIPHNNSOJMLHSSOONLLKSOSSSSPLSMSSNKJIJJNKSPRSHGSQSPLSQSSJLKSRMPSMSLJKKSPLKKJGHGIIJSSSPONOJKKQMQIJJFGIKKLISSNMMLLKSKSHHHQHG/...0>>=?AHGHIHEDCDDKMJSKHKKKMPJIJNSKSLJPHD@HEHQIRPJHHJGSNJKJLKIIPLQSSKHOSJKMSSSNNJKLKNSJSLJSKHIIEA98>@AQJLKCA@?=9?>=::553348;>ACGIFGIJH?@H@DJLIIISSKMKLJKJKBI)))IJIKFG====>BABCFDCDDFHHLKSJMIIGJGGSQJSPIOKOJINIJOJIEFDFEHIJHIF===;:9/667=AB<<;<<<<SONHSHHHSLGEFKJJKLJJFIKLKHKLCMNIJFHIHBAA
@461_2WVZPS_8
GGAATGTTCACAAATCATAGGCTTTTATTCACCTTACAACATTCATAAATATCGTTATCGTGCTACTGGCGATACAAGTCTGAGCAATGGTTAGCAACTCCACGCTTCTTGCACCAATTTTCCGAAGAAAATCCAAAACCAGATGGGAATTAATTTTTACCCACAGACCTCACCCACCTTTTTCAAGGCACAATCATTCAGATAGAAAAACATAATATTTACCTATAATACTTGTTTTACTCATTTGATTCCTCTTGGGCTACTATCGAATTCAACTTATCTTATAGTCATGTTTCCACGACATCATGAGGAACTAACTTATTTGGTATTACCAAGGGCTTATACAAGTTCTGAACTGTATATCTTCTTGGTTTCTTTTATCCTTTCGAGATAACGTCTATTGCGTTAGCGATAAGTCTTTCACACTACGTCTACTTATAAACTTGCACATCAGTTGAACTGTAAGATATTATTATATCTCTACTAACTCATCCTTCTTACGGGTGACTTACCCAGTCATTATAGATTTTGTAGTAATTGTACTTAATTAAATGTATCCATTTAATACTTCCTTCACATAACTCCTTTTGAGAGCACAACTAATTCCTTGCACTGTTGATTAGACAGTCATACACAAGGCTATGTCTATAAACATTCCA
+
NHKOKOSRKSRIIKKJKILIGHNMIFEISPLLSDCCBEHMJJJECF:984558:<DDIIGHIKMKLJNNIJISHLSSFMC@1111HNJPLKLILKJPSLLSIKLHSSLOMMSSSLGEJPKLSSHFKMOKSNSNKJKLKLFJMLGGKKLLSK;::8>B@54:9(4EEHGGJISIIIHKJSKLOLLKFFMNKPMMMJLOIPNKISPLNKSSSPJSNJNRLJPKMLGLSJSSJQSLNSSSSSSNNMLNRHSSJHOSNSSLJJMHMKIHISHHFFJSSJLSLNKNKGGKRLLKRKLIKJOSMLHKKLNFEEACCEGE20000LG@77778SLSSHIKSLJMMGHGHFED@-***((%%%%%'''11:;DG@?A?;;<>::7890;ABMIQHNLNLLKLNMIIKKMJKSNSPSSMGIILHSNNJSNJSSJKKRPHKNSSJNSKSSSINKKNSLIJRNNNLLLPSSJISLSJMSLLSPKIMRLJNSIHNHKLKPKJNSKLOQMKNKPIHIJSSMSKSMMSGJMMMSSKMLMISJMOMNLIJKKLKQRSHFFEFJKJILMJMNMHGGEFE=>?*'&&&'25229;FHHHJSLOOJSJSJJPIJJJIIPLJHMJLMNJIMJKISMMMMJHGEFEFHIFJKLLGFJFGHHGHGJECBCBDEHHII::=
@462_2WVZPS_8
GGAATGTTTATAGACATAGCCTTGTGTATGACTGTCTAATCAACAGTGCAAGGAATTAGTTGTGCTCTCAAAAGGAGTTATGTGAAGGAAAGATTAAATGGATACATTTAATTAAGTACAATTACTACAAAATCTATAATGACTGGGTAAGTCACCCGTAAGAAGGATGAGTTAGTAGAGATATAATAATATCTTACAGTTCAACTGATGTGCAAGTTTATAAGTAGACGTAGTGTGAAAGACTTATCGCTAACGCAATAGACGTTATCTCGAAAGGATAAAAGAAACCAAGAAGATATACAAATTGGTAACTTGTATAAGCCCTTGGTAATACCAAATAAGTTAGTTCCTCATGATGTCGTGGAAACATGACTATAAGATAAGTTGAATTCGATAGTAGCCCAAGAGGAATCAAATGAGTAAAACAAGTATTATAGGTAAATATTATGTTTTTCTATCTGAATGATTGTGCCTTGAAAAAGGTGGGTGAGGTCTGTGGGTAAAAATTAATTCCCATCTGGTTTTGGATTTTCTTCGGAAAATTGGTGCAAGAAGCGTGGAGTTGCTAACCATTGCTCAGACTTGTATCGCCAGTAGCACGATAACGATATTTATGAATGTTGTAAGGTGAATAAAAGCCTATGATTTGTGAACATTCCA
+
JKSLIKPSQSSKSJPKSSLSJSISLSHSSKSNOLSOKKKSBCBBBCSSSNKSKSFGCCDDINMPSSNSKNPPNPHPINQNSKHKNRSOSOPNQKKIIKKLPRRSKMSKLKNONNLOOKSMPSNMKSMINONRNNMRSLQKMSMSNKOPLHQQNSFNI;A<;<CELKLSABAAAKHLHGHIKQOKSSSSSSPKLPJHMLPQSLPMLJNHQSPMIMSKINIHJSIHKKJJJMLFSIKKPMQMOISJHHJKOLLIJILNMKSKSSKLLGIRQKSJINLSPNSDHNLOMLPMKJIINOHRSSSOSHE=77E>DA43333=;<<=>CECEHDEGHPSKMKJLSKISSSLMKSSLNSNNOIMSSPSINNJJSLQJKJIIHISIKJFHIHGFINMJJOSMJJGIHOHHJSJPJSMFFFDD=CG???=A?ABCHCCDFFEFIRHFHLHJMNPPKLHMSKIPMSKNSOJIMJHLMSSOMRLLKLEFORQKPKKJLLQMOKNSOLJS@??;=NJJSKOQHLA11714BDFGGIIIMSMIPJKSM:445JHSQKKMJMKLHKHPMJFEHKJRNSLSSKHJKGHJMLHOJNIHIJJKHJKJGDEEGSJGKKHDEEDEGEFEHSMHJNGMGHGHIMJGGCEEEGGJHLRJGHGGFGFHHJJOLIIHGEFHHGF
@463_2WVZPS_8
GGAATGTTCACAAATCATAGGCTTTTATTCACCTTACAACATTCATAAATATCGTTATCGTGCTACTGGCGATACAAGTCTGAGCAATGGTTAGCAACTCCACGCTTCTTGCACCAATTTTCCGAAGAAAATCCAAAACCAGATGGGAATTAATTTTTACCCACAGACCTCACCCACCTTTTTCAAGGCACAATCATTCAGATAGAAAAACATAATATTTACCTATAATACTTGTTTTACTCATTTGATTCCTCTTGGGCTACTATCGAATTCAACTTATCTTATAGTCATGTTTCCACGACATCATGAGGAACTAACTTATTTGGTATTACCAAGGGCTTATACAAGTTACCAATTTGTATATCTTCTTGGTTTCTTTTATCCTTTCGAGATAACGTCTATTGCGTTAGCGATAAGTCTTTCACACTACGTCTACTTATAAACTTGCACATCAGTTGAACTGTAAGATATTATTATATCTCTACTAACTCATCCTTCTTACGGGTGACTTACCCAGTCATTATAGATTTTGTAGTAATTGTACTTAATTAAATGTATCCATTTAATTAAGTACAATTACTACAAAATCTATAATGACTGGGTAAGTCACCCGTAAGAAGGATGAGTTAGTAGAGATATAATAATATCTTACAGTTCAACTGATGTGCAAGTTTATAAGTAGACGTAGTGTGAAAGACTTATCGCTAACGCAATAGATGTTTATCTCGAAAGGATAAAAGAAACCAAGGATCTACAAATTGGTAGGTGTATAAGCCTGGGTAATACCAAATAACAGTTAGTTCCTCATGATATGGAATACCTTCCAAGAGGAATCGAATCGAGTAAAACAAGTATTATAGGTAAATATTATGTTTTTCTATCTGAATGATTGTGCCTTGAAAAAGGTGGGTGAGGTCTGTGGGTAAAAATTAATTCCATTTTTTGGATTTTCTTCGGAAAATTCGTCAAGAGAGTGGAGTTGCTAACCATTGCTCAGACTTGTATCGCCAGTAGCACGATAACGATATTTATGAATGTTGTAAGGTAGATAAAAGCCTATGATTTGTGAACATTCCA
+
JQMKQPSONMKQNNSSSSKSKSSSQSLSSLSKSNMLGKILSMIPPSKJSSSMMNSNIINLMMSSMJSINSBA@ACSC?B:;::93334NJSKRNOMOSJSRKLQFKPKSSKLPJJKPINS=AL>=OPOSSRJOKQLSSLJJMHJJJSJSJMSMLHMSSSSSLIKHJMONLMSGHLMLKMKOSNSLLHLQJSKLSMJSSOSNSNLJGJHIKLKIPSSSKLOKISSSPLSSSHSMNKPSMSSLSSLSMNJNNKQLISJHGSSSSMOLS=.---.@?ADHMHKSNLJSLSMPLMJHOKNMORMKLLSOJRSNSSMMSSSPSSNF88888HLMJKSOSPJSOQNSMSSMSSLLPQKQSHPLLGDCBA?=<<<;;4222312223)5@IQOPKLQKQILKKMSSSNKPNMJJONSNJJGLGEFIMHHFGSMNOISNOQSIJMPKKMSOOSSOLOOLSOSMSSJOSPKOLJNSRJLKOOSOMSSSNSMSJKJIHILLIJMSSSMJLRLLSILMONKSPSKPNKSSKINSMLLKLPRSSSKMSOJSLOSLJKMJNKSNSSSOMLMHHDFIIHHPSSHEGDC@A@AFEJEDDDGFF65556?@<<<<;;>7><;;;=;;856555BCDELHFHFHGB@BCKEFFFEFCCDDEFFGIJIJIIGGGBCBEEIHFEFDCCCA77778AB@C===>GIADAAAABDCAA;<<;<>?=>;:;;;91/,,,'&%%&%'''&&&)1255555689;==<932+'&&%%%%&+++,+)'&)'%$$%'(*++(&%&&%%-,+++'&''''%%$%%'*22/0463221121'&%%$$$%$###$&+1356776*)))((((''((/5;>??@BBBA?????@@BAABBCBEFHKI>;::.556@BBBA????@<;;;;@EFIGGEEFEBCCCAB?@@A@@><:;;<;;73101)))(((()000022:75:9557544432(&&%&&&(('&$%%'(//0+****9:::9..,++,22358;=>????@F?>>=<;==>AC?>>:77778ABBBACDBB@@??A,++++,EDEEC@<;8644555;==>?@?>?>
@464_2WVZPS_8
GGAATGTTCACAAATCATAGGCTTTTATTCACCTTACAACATTCATAAATATCGTTATCGTGCTACTGGCGATACAAGTCTGAGCAATGGTTAGCAACTCCACGCTTCTTGCACCAATTTCCGAAGAAAATCCAAAACCAGATGGGAATTAATTTTTACCCACAGACCTCACCCACCTTTTTCAAGGCACAATCATTCAGATAGAAAAAACATAATATTTACCTATAATACTTGTTTTACTCATTTGATTCCTCTTGGGCTACTATCGAATTCAACTTATCTTATAGTCATGTTTCCACGACATCATGAGGAACTAACTTATTTGGTATTACCAAGGGCTTATACAAGTTACCAATTTGTATATCTTCTTGGTTTCTTTTATCCTTTCGAGATAACGTCTATTGCGTTAGCGATAAGTCTTTCACACTACGTCTACTTATAAACTTGCACATCAGTTGAACTGTAAGATATTATTATATCTCTACTAACTCATCCTTCTTACGGGTGACTTACCCAGTCATTATAGATTTTGTAGTAATTGTACTTAATTAAATGTATCCATTTAATCTTTCCTTCACATAACTCCTTTTGAGAGCACAACTAATTCCTTGCACTGTTGATTAGACAGTCATACACAAGGCTATGTCTATAAACATTCCA
+
@??NSSMKNSSJIPKSPMJKLQILHIBCBCDDSSRMGLJHJLLMMMJSSMSLISKNIMSLPKQJNSPKLKIOLHJOPOF;;989:FHGHDIJHFSKQLSLKMLNJLNKIQFIJOK,+++=&((((*GMOKQPPJJIJOJMMLJMSNSSSSSMFNLMSSLKKEKLKHLNJLQJONKSJSSSSOORJSOIJSPNMSMSSSKSKNLKLJSKSSSONONNNSSONSMPSSMQJNKNNRSSONSKSSOSSLJSLSPKLNMLLPLINQPMHGCEDCDSIMRMSNMSMJQOINHOSINOJLKKSKSJPSJLKLJPOMROMQJSSSNLNHLHHKOPSIOJSGLNSKJISSLMMLSMQLLSPNSKSLOSSSLLNSSPJSHFIHMKSB@HGKOSHNSLMLSLKQKSJSLSNSOSHSMKOJOSKJIIIKJSGMMLSNMOSMOSMQLSOMLNJONSSMJLLSLJSMGEFEGGFG?>+****+*.+,2224HLIHIILKLMSLSJLSMLNMSNRJNINSLGEGFEFFFFSHHIIHIKKMIGFMLQK=;;9;:B666-***,CEGHSILOMLLHJLQL@EIDDCDDKLIHEEEIKOOHOOSONPFJROSQSKGKJMNNLMMSQKMPSSSMOSSLINMJKJIMHCBBCCCSLJMSNMKHKSECDCDKKIISM999
@465_2WVZPS_8
GGAATGTTTATCAACATAGCCTTGTGTATGACTGTCTAATCAACAGTGCAAGGAATTAGTTGTGCTCTCAAAAGGAGTTATGTGAAGGAAAGATTAAATGGATACATTTAATTAAGTACAATTACTACAAAATCTATAATGACTGGGTAAGTCACCCGTAAGAAGGATGAGTTAGTAGAGATATAATAATATCTTACAGTTCAACTGATGTGCAAGTTTATAAGTAGACGTAGTGTGAAAGACTTATCGCTAACGCAATAGACGTTATCTCGAAAGGGATAAAAGAAACCAAGAAGATATACAAATTGGTAACTTGTATAAGCCCTTGGTAATACCAAATAAGTTAGTTCCTCATGATGTCGTGGAAACATGACTATAAGATAAGTTGAATTCGATAGTAGCCCAAGAGGAATCAAATGAGTAAAACAAGTATTATAGGTAAATATTATGTTTTTCTATCTGAATGATTGTGCCTTGAAAAAGGTGGGTGAGGTCTGTGGGTAAAAATTAACTCCCATCTGGTTTTGGATTTTCTTCGGAAAATTGGTGCAAGAAGCGTGGAGTTGCTAACCATTGCTCAGACTTGTATCGCCAGTAGCACGATAACGATATTTATGAATGTTGTAAGGTGAATAAAAGCCTATGATTTGTGAACATTCCA
+
QOGIPKLSJHJ,,,,,.20/0..///78;;>=>==<??@@IKKIMIJKSMJMILSJOMISNLROLLMSINOMMHPOIIONJJJPLMIFSSSLINMGLOHMLJGLSMIRSOQINJGCA@@ABGFJOKJIOHMOLIJLMPQHLIJLOLJJKHMSLMJJIJLGHLMKKOLKKMJLJLISKHLMKHLJLLNONMKLPSLJLKIJSJKSSHKSSLSMRLKLLIMIIKHKKHFGEDEEFJKLKSSMLNIKJHMHGGFEFGGEDFQHKIHIOJIKOKK>===>SIEFBG?QMHINLIIDISQJMLKJMHQROOKMOKKSKIPKSQMSSMJSLSOKMHJGJIQNKLOOJQNNJJLOJGMOLKSMNGSSIIIHGIMLMSIIHGGGJJSSOSOKJMPKNLSNSLJMIJSKSPKINKMSNIOIPMNOMNMLIIHJIKJIJLIHSKLJIJJSHMLSSSRJJJKGJSNMQCFGHLKJIIIMQKNLSLIJHB@FSSRKLJIRLKJOIILJLSAA?<>LISKLLNGNQJSEB@ABBEHHGKHGIPISNILSJNHGHOINO@????IFMJIFCDCEFGJOGJKSHHHGIILGFHIHGMSKJOMNJHEEEEGOJLSNGDDDAAB@ADDDIHGFJIKRJJNJSHGLIKIGNJIISRJGHIGFHIISOMIKIFHGFGFGG
@466_2WVZPS_8
GTTCACAAATCATGGCTTTTATTCACCTTACAACATTCATAAATATCGTTATCGTGCTACTGGCGATACAAGTCTGAGCAATGGTTAGCAACTCCACGCTTCTTGCACCAATTTTCCGAAGAAAATCCAAAACCAGATGGGAATTAATCTTTACCCACAGACCTCACCCACCTTTTTCAAGGCACAATCATTCAGATAGAAAAACATAATATTTACCTATAATACTTGTTTTACTCATTTGATTCCTCTTGGGCTACTATCGAATTCAACTTATCTTATAGTCATGTTTCCACGACATCATAGAGGGAATTAACTTATTTGGTATTACCAAGGGCTTATACAAGTTACCAATTTGTATATCTTCTTGGTTTCTTTTTATCCTTTCGAGATAACGTCTATTGCGTTAGCGATAAGTCTTTCACACTACGTCTACTTATAAACTTGCACATCAGTTGAACTGTAAGATATTATTGTATCTCTACTAACTCATCCTTCTTACGGGTGACTTACCCAGTCATTATAGATTTTGTAGTAATTGTACTTAATTAAATGTATCCATTTAATCTTTCCTTCACATAACTCCTTTGAGAGCACAACTAATTCCTTGCACTGTTGATTAGACAGTCGTACACAAGCTATGG
+
BFG???>>>9GGG888:HKSIILQPMGIJJIINNPPLQQMKMMNSLPSSSNJORKMJNRKPJPOHHGHNSLOSGJIMOSSSNJJG@??>@HKPLLJSSKPNLPKLKIJFJKKHK=@JDCSMHKIIIIHGFGGGEIEGKGBGCLNSNSNJHKIJSSOIOKFEEDFCHHSG?BC<;=SNGKSJSNSOKMKJSJPMIMSMJISJSSOQMKOPMMKNKJSPQKPIJPLKOMLONJSHGF=0////8;;9;;:::89KRSNMPLS<::::FSSOSIMHOLIJJJHGLISSIRMNOSMR000//1//)&&&&+)*////0>E=<<;9;LHGEEFEFEGMNQJHKIKKMJRSNABSSELJHJKFEDC<:,(((2234=3937;::BGGSKSHIIKJJSQJNSILLKSMPJNMSLSGGHFHDFB;===OIIIMSSISSJKSJSPQMSOMLSNSKOPOG@???=@AACHSLSROSLSSLMSKNSNLSLILJHKIOI?>>??SMLSMNHNNRJJJNKJKMNKMMSLJKOSSKMKNKSSMSDCBBCBSHOIFA<:@ERSMSSNSKKJJGFSOFGJCCCCCOKSIOJJJIJIIJ?@@;3557ABHKEJIGHLMNHIIIGDHGIKJOMSJKHHGHDEGBABBB?>,+*%%%&$$
@467_2WVZPS_8
GGAATGTTCACAAATCATAGGCTTTTATTCACCTTACAACATTCATAAATATCGTTATCGTGCTACTGGCGATACAAGTCTGAGCAATGGTTAGCAACTCCACGCTTCTTGCACCAATTTTCCGAAGAAAATCCAAAGGGATGTTTGGGAATTAATTTTTACCCACAGACCTCACCCACCTTTTTCAAGGCACAATCATTCAGATAGAAAAACATAATATTTACCTATAATACTTGTTTTACTCATTTGATTCCTCTTGGGCTACTATCGAATTCAACTTATCTTATAGTCATGTTTCCACGACATCATGAGGAACTAACTTATTTGGTATTACCAAGGGCTTATACAAGTTACCAATTTGTATATCTTCTTGGTTTCTTTTATCCTTTCGAGATAACGTCTATTGCGTTAGCGATAAGTCTTTCACACTACGTCTACTTATAAACTTGCACATCAGTTGAACTGTAAGATATTATTATATCTCTACTAACTCATCCTTCTTACGGGTGACTTACCCAGTCATTATAGATTTTGTAGTAATTGTACTTAATTAAATGTATCCATTTAATCTTTCCTTCACATAACTCCTTTTGAGAGCACAACTAATTCCTTGCACTGTTGATTAGACAGTCATACACAAGGCTATGTCTATAAACATTCCA
+
NGJMHJHKDEKB<;9;=>==<=;??HB88888KMLLJGIHILLJKKHNSJQSNHJSMSMILJIQKHJMSKGKFFLQPPNORONSOKQSSORNJJGSOLLMJONJJHJGJKSLSLJKNIISNJOBECJJDB==86+++*-,*++***&*+0=AAEGISKSSNGOJEHLHNGLNKHQLNIJPSLKSMNNMSSLKSLMLKHSSMMSSMKSKNSLNKLJLSPPINSNMSSRSKKJSNSPMJSPSPSSL??BB>>>;////:C@@AAFFEDEEGEFFGSFNKIHHGFIHMSJOKPONIGLJJPPNPMOJSLKSMMISSSQOSOQSSLOLJKKOLSSKSJMSMLNLLOJSOMRSOSSRNLSSSLSSSSNOSJKPJMLC:9::@;AAA</;<=EEGDFIISKQSLLPJKPJLSJMSSJSSEDC)(((()/0.=KMHQKJRMKMNJNOSJLMOSKIMIJKSQSOSJNSNSSNSSMOKKSOSSLPSSOSSOSOJLISKSMSJQLSISSNMSGKIKIJHRSKMSSOLSKONQRNLLMSLNKSNSSKSHSJQSSNSJSHMJJKIHQNOKSJSIIJHSLSRMSNNQJFLFMJSLMSOLNORPSSKOIKKHSKJSOKKSIIFGGLSJOSIKGEEEDGLKGFFHIMSOMOMLJMJSOHKQJJIKGEGHJONMNEGR
@468_2WVZPS_8
GGAATGTTCACAAATCATAGGCTTTTATTCACCTTACAACATTCATAAATATCGTTATCGTGCTACTGGCGATACAAGTCTGAGCAATGGTTAGCAACTCCACGCTTCTTGCACCAATTTTCCGAAGAAAATCCAAAACCAGATGGGAATTAATTTTTACCCACAGACCTCACCCACCTTTTTCAAGGCACAATCATTCAGATAGAAAAACATAATATTTACCTATAATACTTGTTTTACTCATTTGATTCCTCTTGGGCTACTATCGAATTCAACTTATCTTATAGTCATGTTTCCACGACATCATGAGGAACTAACTTATTTGGTATTACCAAGGGCTTATACAAGTTACCAATTTGTATATCTTCTTGGTTTCTTTTATCCTTTCGAGATAACGTCTATTGCGTTAGCGATAAGTCTTTCACACTACGTCTACTTATAAACTTGCACATCAGTTGAACTGTAAGATATTATTATATCTCTACTAACTCATCCTTCTTACGGGTGACTTACCCAGTCATTATAGATTTTGTAGTAATTGTACTTAATTAAATGTATCCATTTAATCTTTCCTTCACATAACTCCTTTTGAGAGCACAACTAATTCCTGCACTGTTGATTAGACAGTCATACACAAGGCTATGTCTATAAACATTCCA
+
?==<==>6....;<<=>>655541.-,-/126532../;=CFFFHKHPIIKIHFHHIILFHFA?.+**+-=?@?AFGFKFGGFIGHISGGFGGGFKGHOOKKJKLGHGSSOLKHLGLQKSSSODIJGOSKJSMMHIMSLRSSKJGGMHJHFFFB86667AGF6HDBA@AA@BBFHEESEDSSKJJFFGIJGIHHLHS?/////IFGIIKMNKKOSSQOJKNSNSLSMSOOLNOKSMSSSSLHLJKLKSLJBBFDFD?@HHLKDFEEDDCBBCEFDFIHGHGOKNQNIJJFGEHKMJPLFKHNFLFHFFDELISSLLSNIKKKMQJNOKJGBB??>@HSIMIJJMLQD=AF<?FDCDFNPKQJJJJKSLLPIILRPOJJSMJSJMEEB>?FPNISGPFHJGM=====EEEGFJGFFHSGLSLLIHIIKLJRIHEFN<:;::IHIIIJHJIMHHJILSKMNPNOLSSNQONKKIIJJGGDEDFGDABCC>>?///)((('()'()899:;:::99:4,.=>>?DEEMIJKB@KNLDEEEKSKMOKGKIHFJHFLLHKIINJK@@?;8<MGGEEDEDDBCIGJDDDFILJIIKGGFEDCB@;42.,,..-)('''(+267@@BBCEDDDCEJFJIKJHJLHILLHLKIDFCCBDFHGOKGGG
@469_2WVZPS_8
GGAATGTTTATAGACATAGCCTTGTGTATGACTGTCTAATCAACAGTGCAAGGAATTAGTTGTGCTCTCAAAAGGAGTTATGTGAAGGAAAGATTAAATGGATACATTTAATTAAGTACAATTACTACAAAATCTATAATGACTGGGTAAGTCACCCGTAAGAAGGATGAGTTAGTAGAGATATAATAATATCTTACAGTTCAACTGATGTGCAAGTTTATAAGTAGACGTAGTGTGAAAGACTTATCGCTAACGCAATAGACGTTATCTCGAAAGGATAAAAGAAACCAAGAAGATATACAAATTGGTAACTTGTATAAGCCCTTGGTAATACCAAATAAGTTAGTTCCTCATGATGTCGTGGAACATGACTATAAGATAAGTTGAATTCGATAGTAGCCCAAGAGGAATCAAATGAGTAAAACAAGTATTATAGGTAAATATTATGTTTTCCTATCTGAATGATTGTGCCTTGAAAAAGGTGGGTGAGGTCTGTGGGTAAAAATTAATTCCCATCTGGTTTTGGATTTTCTTCGGAAAATTAGTGCAAGAAGCGTGGAGTTGCTAACCATTACTCAGACTTGTATCGCCAGTAGCACGATAACGATATTTATGAATGTTGTAAGGTGAATAAAAGCCTATGATTTGTGAACATTCCA
+
MJMLLKSPOSSGCCDDSORSJMLLKIISMSIMSJSPPIHHJDDDBCECC::98<;44444BABEGH<@77ADHJLOJMIIOOSLJNJLKSSOKPKHISQKNLSIILHMQNSKLLNMNIKKMLIRMPJINRSNSLQKMKISJSSRJSMKNIMSLSJMKMSDJHLSMNMSIOMLNKISSKMIILIJJLIKMKLSMMLMSSSKIQMLQJLNMSNLOJJIKIOFMQRLSLILSKIJNJKLIOHKGGSGECDDOJNPKMHOPISJSPPMMPSSOSQJGGGDOLJKJQSLOKPLGMJKPSOINQLKNMNKSSPHSKMPNOMNKMMQPKMSLKQKNSPSSSMIHMNSJMNLMMMOLSLSKSKKLLSSMMLIRSPPGKLHIKPHNJLMFDDLFIQKQPHGKIHJHIIGHKHJSSJISIKIHMJNKKSGJISKQPLIOGIGMRJHKGIJHHMPRHJLIJMNKSFFF<<<>LJLKSJPSJIJINJJIKPMSKNHJHJJLJILHSJKGGEDDSHKOMKC@7=**?56INOKSMSKQSOSLMHJIG===EEGNJI++++-AGEFEDBBDCEJGGILSLIHIIGHLGCCCDFGHHGIKKIA??@@@GIIGFDBABBBCCCDFJOJLQGIGFGJILHGLHFEFGHFFGJGGHEEDEDD?876FFFEMLHICAA
@470_2WVZPS_8
GGAATGTTTATAGACATAGCCTTGTGTATGACTGTCTAATCAACAGTGCAAGGAATTAGTTGTGCTCTCAAAAGGAGTTATGTGAAGGAAAGATTAAATGGATACATTTAATTAAGTACAATTACTACAAAATCTATAATGACTGGGTAAGTCACCCATTAAGAAGGATGAGTTAGTAGAGATATAATAATATCTTACAGTTCAACTGATGTGCAAGTTTATAAGTAGACGTAGTGTGAAAGACTTATCGCTAACGCAATAGACGTTATCTCGAAAGGATAAAAGAAACCAAGAAGATATACAAATTGGTAACTTGTATAAGCCCTTGGTAATACCAAATAAGTTAGTTCCTCATGATGTCGTGGAAACATGACTATAAGATAAGTTGAATTCGATAGTAGCCCAAGAGGAATCAAATGAGTAAAACAAGTATTATAGGTAAATATTATGTTTTTCTATCTGAATGATTGTGCCTTGAAAAAGGTGGGTGAGGTCTGTGGGTAAAAATTAATTCCCATCTGGTTTTGGATTTTCTTCGGAAAATTGGTGCAAGAAGCGTGGAGTTGCTAACCATTGCTCAGACTTGTATCGCCAGTAGCACGATAACGATATTTATGAATGTTGTAAGGTGAATAAAAGCCTATGATTTGTGAACATTCCA
+
OKOKSOSMRSKJHHJJJOQNPORMSMLSMRQNSKJLSNSLMLGKMSSOSSSIDNISPMOSMRLPSSPSMIJKLNMSKMLMSSSNLSNINJQSNLNHLPMNSNNSSJSKNKNSLMNPLMSLNSLLLIMLMKNQSPSKSKNNKOSSKSLHOBBBA@AC5)(((()?@ABJJ@?<?@LLQJKKIKKHMJIIMJNMSMNSLKPISLQNMKJJOQMLMJHGHSLNQMKFFHLJJLPSJKSIHROJOMJMKLOSLIKLHINILKLKJOKIKJLJLSSOKQNLOKKSGSSSQIQSI?DFJSSMSSLPSOSLPILLFHKQSJJSOPMKLMQQLKMLISLHHIKMKILOLSKRPLOOPLSLNRRKLSNNMJSMJSRRLMS:::;@BCFA@AAA>>>KSKLOKKMJJMSLLPKSJLNSSSSOJMHSSJQOKSILNJOKKLSKHLNSJNIOJOKKNSMSSSIOSSMSLJSSQKIJMLKRQLKPJNJRIN@QLMQMSKJRLNPSNLFEFDGILIRSSKONILFPLFEMGIMSSOINSSNRIIJSLMSSLKBMQSKSKSSLOLFE7<F@@@KNOJSLOSSSMSNSLMJKLLJOKJQJOSLLOMLKJILSLRSKSGJHJLLIJKIROPLKKJJSJSMIKKSQMMKHIIJJQJMLKJOLLJLNSPPOLKILIH?@?
@471_2WVZPS_8
GGAATGTTCACAAATCATAGGCTTTTATTCACCTTACAACATTCATAAATATCGTTATCGTGCTACTGGCGATACAAGTCTGAGCAATGGTTAGCAACTCCACGCTTCTTGCACCAATTTTCCGAAGAAAATCCAAAACCAGATGGGAATTAATTTTTACATACAGACCTCACCCACCTTTTTCAAGGCACAATCATTCAGATAGAAAAACATAATATTTACCTATAATACTTGTTTTACTCATTTGATTCCTCTTGGGCTACTATCGAATTCAACTTATCTTATAGTCATGTTTCCACGACATCATGAGGAACTAACTTATTTGGTATTACCAAGGGCTTATACAAGTTACCAATTTGTATATCTTCTTGGTTTCTTTTATCCTTTCGAGATAAAAGAAACCAAGAAGATATACAAATTGGTAACTTGTATAAGCCCTTGGTAATACCAAATAAGTTAGTTCCTCATGATGTCATACTCGGAAACATGACTATAAGATAAGTTGAATTCAATCACAAAACTACAAGAGGAATCAAATGAGTAAAACAAGTATTATAGGTAAATATTATGTTTTTCTATCTGAATGATTGTGCCTTGAAAAAGGTAGGTAGTATATAGTAAAAATTAATTCCCATCTGGTTTTGGATTTTCTTCGGAAAATTGGTGCAAGAAGCGTGGAGTTGCTAACCATTGCTCAGACTTGTATCGCCAGTAGCACGATAACGATATTTATGAATGTTGTAAGGTGAATAAATGATTTGTGAACATTCCA
+
IOLMNLMLLOLJSSSMSMDCDGESLSRSOLMOKJLJKGGFFJLMSHLLQJJSJEJGHKHKIHOMIKPIJHFFEEJOHKNQLIIISLOKJISKHIKILKIISJONJHIIMPRSJIJJJMKJHCOGSIJNOSSSNMHGIHHGFDEFDE@?D?>21/.,,,*('%$$%&(/035;<@AADFGFJSGSHGKQJIMJHLJGHOKMIHHGGGJIJJSJJCC>=>>>QMJSGHJKPNNKOHONMPPNNNOSGLHKSLONKSSPRGRJSJSJIKIIMHQQFIKMSSKLLILKKJNMKIHHJKPOLKFEEIEJMIPLJHIKLLLMMNEE1****,LM?@??@GGFSJKIILJJLSLKINLLNSSSPSSSJLHFIHMSKSSSMKSNPMJKCECEDFI?<44554445HMIHDKFEFHD@?@==67====BFFHIIFHJFHJHHHFFKLJLIGDA@??@@?AA?BCCEEB=<800-*)))*+,,*'''&&$$$$&''(((())****))))((''''''&''''&&%%%&&%%$$%&&./79<=<>??????AAABED>===<@@??=<::::;<<98777;87>=43223:98898899:=>?===9679:9521''''(()%%%%%'()+-++*))*+,+,*)*22136;<<::899=857766==?AABB?@@@@AABA>=:9::=>A@@>43333@;;=;9920/-)(((*2450////754210*++++3/////0314,----5544455430//-(&%%&*+,-./366;>@A@B?
@472_2WVZPS_8
GGAATGTTTACAAATCATAGGCTTTTATTCACCTTACAACATTCATAAATATCGTTATCGTGCTACTGGCGATACAAATCTGAGCAATGGTTAGCAACTCCACGCTTCTTGCACCACTTCCGAAGAAAATCCAAAACCAGATGGGAATTAATTTTTTACCCACAGACCTCACCCACCTTTTTCAAGGCACAATCATTCAGATAGAAAAAACATAATATTTATCTATAATACTTGTTTTACTCATTTGATTCCTCTTGGGCTACTATCCAATTCAACTTATCTTATAGTCATGTTTCCACGACATCATGAGGAACTAACTTATTTGGTATTACCAAGGGCTTATACAAGTTACCAATTTGTATATCTTCTTGGTTTTTTTTATCCTTTCGAGATAACGTCTATTGCGTTATCTCGAAGGTAGAAAGAAACCAAGAAGATACAAATTGGTAACTTGTATAAGCCCTTGGTAATACCAAATAAGTTAGTTATGATGTCGTGGAAACATGACTATAAGATAAGTTGAATTCGATAGTAGCCCAAGAGGAATCAAATGAGTAAAACAAGTATTATAGATAAATATTATGTTTTTTCTATCTGAATGATTGTGCCTTGAAAAAGGTGGTGAGGTCTGTGGGTAAAAAATTAATTCCCATCTGGTTTTGGATTTTCTTCGGAAAATTGGTGCAAGAAGCGTGGAATTATTGCTCAGATTGTATCGCCAGTAGCACGATAACGATATTTATGAATGTTGTAAGGTGAAGTCAAAGCCTATGATTTGTAAACATTCCA
+
@CC@?996.,,,+...;ABEFEGEELESILSQIMGHHGIGJMHSSSMSLIJSKJRHLHKMMLLSNJLIMIJIFFIHMMIKLKC??>>?BC66667FA@BEEBD=888-+*)**+((((*)*348:BDFGHLHIIJNJISILGJJJSKIINKNILLSSQPHOAJBA@==>?CCCDAFKSKHRJLSKMKMJJJMJRSSKGQKMMLGIHSMSOSSRMKNPPHJ65,+++.<=CHGMHGOMSMKPLKSKQJJIKMLKIIS=>SKM>>=97/.,,,.788=>?::98888BDDFEFFGKJJSMLKNMHGKPOHLIKMSIGEFEMSNSSSJLMJEGGKFLSNNLISISLPNIIDJGGIGIIHFGIJHGECBAA>/.,+*+0+++.77;:;<?A97888HKJJEIIGCCCBA@@A>=98531.+,,+++,,*323220////0/.*)7=>>@87878=?<20+*(((('('-((59:;8:8666560---20/.(%$$%%3433469ADCCCA@>?>???EEDEA@=<63211)&&&&'(((()**-023368:99:::;;:;;;;;88777312)*1...+)+**''&&)01<@BC;;::;?::;;:>66667EBBB@?@CCDA<811()889889<<=>>9CAABDFFFDBCB@@@<>DCEEDFIJFGDFEJGCHJA@A>>CCEEDBA=98;:;;97541/-.-.--.3343/0/0/,,**(,-2336799997779:A@?>>?@@@@=<<;;<<:7530-,+))&%$$%$$&&&&&'+-/0111111133002
@473_2WVZPS_8
GGAATGTTCACAAATCATAGGCTTTTATTCACCTTACAACATTCATAAATATCGTTATCGTGCTACTGGCGATACAAGTCTGAGCAATGGTTAGCAACTCCACGCTTCTTGCACCAATTTTCCGAAGAAAATCCAAAACCAGATGGGAATTAATTTTTACCCACAGACCTCACCCACCTTTTTCAAGGCGCAATCATTCAGATAGAAAAACATAATATTTACCTATAATACTTGTTTTACTCATTTGATTCCTCTTGGGCTACTATCGAATTCAACTTATCTTATAGTCATGTTTCCACGACATCATGAGGAACTAACTTATTTGGTATTACCAAGGGCTTATACAAGTTACCAATTTGTATATCTTCTTGGTTTCTTTTATCCTTTCGAGATAACGTCTATTGCGTTAGCGATAAGTCTTTCACACTACGTCTACTTATAAACTTGCACATCAGTTGAACTGTAAGATATTATTATATCTCTACTAACTCATCCTTCTTACGGGTGACTTACCCAGTCATTATAGATTTTGTAGTAATTGTACTTAATTAAATGTATCCATTTAATCTTTCCTTCACATAACTCCTTTTGAGAGCACAACTAATTCCTTGCACTGTTGATTAGACAGTCATCTCAAGGCTATGTCTATAAACATTCCA
+
KSJQLSSSNSJPJOKOSJSKHKLPLSNINKNRMSJSIQLKLSQMNSSSOSKSKMNOMSJLOMPKPSPRSSKHHKQNNPSKJSMJRNSOSLSSOKSJRLNLOPMRSSKOLMOQIQNOLNNSHJMHSLMJISMSMSLIJKJIHLOHINJOLJOSMLSFFEFFJIJIKHJIINLFHPGDFILKKSHHMJKHSOJMRLGFFFB765553))))@BISSSNSSSOLRSIPIMJNSJSSLSSSJKOSKGSNSLKSLNSHMSOIILRSJHHEF+(((()***334448777:FFF?FGINJQQSPNJKKJLPLONMPSKRNSOLOLILJJLKLIMMDLNOMPSJNNSLLKNNSQSMNRSLSLLMSNSQKMSSJLF7656<<C<HEI;3IFDEEHKQSNKSPLNSKMPKSNKSJRJNMLKIHSSOKISSSSSSNOMSMKHRKOSSSSSSKSLPSNSMKSSSROQJMKIKNKHJLMLOSSKSSLRMNHHLIHIISOSPSLKMMIRSMNQF75557<;<<<---,*-/'''((@BDDD<KSJMLMIKGMOKKMJKNKPPRMNKSNNSSLQGHLJNLLJOHLHSIH@>???<9>?DNCCNSAKHKJLKJGIHKHMHKJNLKIFJOFJKKLMKJA@@@////88((()7;?FFEFHILGGGEFFEFGGFFE
@474_2WVZPS_8
GGAATGTTCACAAATCATAGGCTTTTATTCACCTTACAACATTCATAAATATCGTTATCGTGCTACTGGCGATACAAGTCTGAGCAATGGTTAGCAACTCCACGCTTCTTGCACCAATTTTCCGAAGAAAATCCAAAACCAGATGGGAATTAATTTTTACCCACAGACCTCACCCACCTTTTTCAAGGCACAATCATTCAGATAGAAAAACATAATATTTACCTATAATACTTGTTTTACTCATTTGATTCCTCTTGGGCTACTATCGAATTCAACTTATCTTATAGTCATGTTTCCACGACATCATGAGGAACTAACTTATTTGGTATTACCAAGGGCTTATACAAGTTACCAATTTGTATATCTTCTTGGTTTCTTTTATCCTTTCGAGATAACGTCTATTGCGTTACCTGTCAAAAGGATAAAAGAAACCAAGAAGATATACAAATTGGTAGCTTGTATAAGCCCTTGGTAATACCAAATAAGTTAGTTCCTCATGATGTCGTGGAAACATGACTATAAGATAAGTTGAATTCGATAGTAGCCCAAGAGGAATCAAATGAGTAAAACAAGTATTATAGGTAAATATTATGTTTTTCTATCTGAATGATTGTGCCTTGAAAAAGGTGGGTGAGGTCTGTGGGTAAAAATTAATTCCCATCTGGTTTTGGATTTTCTTCGGAAAATTGGTGCAAGAAGCGTGGAGTTGCTAACCATTGCTCAGACTTGTATCGCCAGTAGCACGATAACGATATTTATGAATGTTGTAAGGTGAATAAAAGCCTTTGTTGGAACATTCCA
+
EFQJMONSMNMPRNQMOJJNNJQRLLQSSQNSMLLOSJLKJSSKGILMIQSLNJSKMPLSQLLPSISIMOIHKHKQHSSLMMKSSSJRSISKIJRKLOSQSLSNSJKRJSNSLSHB@AAEBII?AEGHLJSKSMFEGMKQMKKPIIGSOSIIIGHMLKA>C<3C4///0<:<=DDEOJSIPKQOPSOKNLKLJSMSMSMQSJSKJISMJMSKMSLNSMSOKPSSOHHJSJNKMKHHMSGKKH=76530('''''))(+@BIFFIGHC<@@=>>??LSPLJNSNPRIGJOSKKSRLPKSLLOLIPKKJRLLIKKMPOSLLPSJLLLISRKSSJOKILKNOLLNIISIISNJEFFHFMEIFGHGFD=:98341377))))*95>??@AA?ILFFHIKSLKLKGGKFC<;742....-**+),523-..08<=;::4210/--*)),+))(')(&&&&''&&')))..0066:9==<@A?@@?@@@AC?>?86861128;<00==?@55555BA@@@?ACAAB@AAA@869;<<<>>;944444;<;;:97:;;<;<==7***)),+**/089::;<<=>@????@@ADDDCBCBBEEFKJHFEDEEEGHGE@BCCCCGGGEFBGILRKGGDG@<=CAB@88778CF@A;::::;;<;<66-()////1@C@>CADHIJGQF@@A@@ABCC222239::?@AA?@??=>?>>77666AA@@>=>444466?<<<<;=<<=>FFEBB@>?>>@@??@?@AABB?==<<<;:9643221100*((&&&%%&&%',++**+-0/,,-
@475_2WVZPS_8
GGAATGTTCACAAATCATAGGCTTTTATTCACCTTACAACATTCATAAATATCGTTATCGTGCTACTGGCGATACAAGTCTGAGCAATGGTTAGCAACTCCACGCTTCTTGCACCAATTTTCCGAAGACAATCCAGAACCAGATGGGAATTAATTTTTACCCACAGACCTCACCCACCTTTTTCAAGGCACAATCATTCAGATAGAAAAACATAATATTTACCTATAATACTTGTTTTACTCATTTGATTCCTCTTGGGCTACTATCGAATTCAACTTATCTTATAGTCATGTTTCCACGACATCATGAGGAACTAACTTATTTGGTATTACCAAGGGCTTATACAAGTTACCAATTTGTATATCTTCTTGGTTTCTTTTATCCTTTCGAGATAACGTCTATTGCGTTAGCGATAAGTCTTTCACACTACGTCTACTTATAAACTTGCACATCAGTTGAACTGTAAGATATTATTATATCTCTACTAACTCATCCTTCTTACGGGTACATTACCCAGTCATTATAGATTTTGTAGTAATTGTACTTAATTAAATGTATCCATTTAATCTTTCCTTCACATAACTCCTTTTGAGAGCACAACTAATTCCTTGCACTGTTGATTAGACAGTCATACACAAGGCTATGTCTATAAACATTCCA
+
AKRPJSPOLNKMRQIOHSKHKIGISFEGEMJSNJHGH==8630++.;@GGGODBBCEFMLKIPLLSIJSKIOLIKJNIOGMIIKIOOLIKLLEEEDEHJSOIQMJLLMJLFISRHOJRSSA@JGFKHLSHQLHJECAQNKJJJSHGHLSLMMIJMSSSNLRMHLGFFEEJKJMNPNSMIKFKSQSSOSLPSPPSLISKJSSLSNGMKMSNLKSMKMLMJOJKNSLIRKSJJHKLRSSNSILIRMKHHIHHMMJLKSSMMOMQNROSMQLFJKIHIIJIFIFEHHIKKPJLNJJINLSSKNSMKMRJNSNHNSONLSSSKSSCBBBCSOKKJJNNRLKSJRMRSKLNIKKSSMPMSPPSNNLLMLLSOIMOHSKNJOHJKHFSNJGJLIMLOLQJNJLJKLKSMNNNSMKJPJOJOSSKFSS88889JHSLIMPMHKOKNSKGIIKLOJHOKSPNOMSKKOMSSSMINLKOHGMJSIMC@/...2CEFFJJNHLHHPLDBDCC8743*'''()*234AEHGFGIJHHHGHHKKJJIJIJJSMNJGHJHINJIHNIIQIHIFGGHIMSSJJSEDG77DDFGGGFKKNJKLKSLQLILJHGIJHHIIJMMLSIJPJHIJSLPJKLMIGEFHGIJSIIGGHGKHJFFGEDFDDEED@>==<432
@476_2WVZPS_8
GGAATGTTCACAAATCATAGGCTTTTATTCACCTTACAACATTCATAAATATCGTTATCGTGCTACTGGCGATACAAGTCTGAGCAATGGTTAGCAACTCCACGCTTCTTGCACCAATTTTCCGAAGAAAATCCAATACCAGATGGGAATTAATTTTTACCCACAGACCTCACCCACCTTATTCAAGGCACAATCATTCAGATAGAAAAACATAATATTTACCTATAATACTTGTTTTACTCATTTGATTTATCTTGGGCTACTATCGAATTCAACTTATCTTATAGTCATGTTTCCACGACATCATGAGGAACTAACTTATTTGGTATTACCAAGGGCTTATACAAGTTACCAATTTGTATATCTTCTTGGTTTCTTTTATCCTTTCGAGATAACGTCTATTGCGTTAGCGATAAGTCTTTCACACTACGTCTACTTATAAACTTGCACATCAGTTGAACTGTAAGATATTATTATATCTCTACTAACTCATCCTTCTTACGGGTGACTTACTCAGTCATTATAGATTTTGTAGTAATTGTACTTAATTAAATGTATCCATTTAATCTTTCCTTCACATAACTCCTTTTGAGAGCACAACTAATTCCTTGCACTGTTGATTAGACAGTCATACACAAGGCTATGTCTATAAACATTCCA
+
=<=OPJMMPPLOQKIJCHBBC9999E?LSMJNSNSISFEE?>>444++++))&%%)(*,5AACNSHHGIIIGJFHNFEEFGINOMJMOKMPOMKMQMMQOSMSJSMJSMLFHPSIKNIOREGOQQRQSOKKSRQKIJIKNB?;<<=<HOINNIDA@BDDHIKRLKHFIILKMILLSPIKSLIOOMSSLSKSNSKFDGECC?>>>AADMSRSLRKOOOSKSPLSLNSMMMNLKPKIIQSLKSLGGLJEH@?5//))**+3KMKHSKJHEHHHSILSGOJJIJHIHKHJLJSMJJKOOSKLKSPKSSMMMIPLSSSNOOLNSSSSINSSSQSLMSSMLSSMNLPLSJQSKSOKLKKSOLSSMQKQSSSLSCB?@GNSSMPGHCSJRKOSSPSNSKQIILMLSSSLNJRNMMPSLKMLSOSMSKROSKMJJLKLJRSFIHMQINJSSMLSKSSOKOOKKSQNKJNCI+++FFEEEBCLLSSMOSHHIIOSSNNJJGFJDFGEEISSKMMKSSMNLIIIGFJSKQSKOJQKLNKNJSKMNIIILIRNHIHJFSKISOLRJOR??;;A@28C;;;;;A<:;89:GJIGHSSOSSKJJMJJMOSSMNMKSJJSISOOKMQLJKKNGSNHJEFGHHOKLKJKSEDGLHGEHIHFDDDCEGIHLLGIG
@477_2WVZPS_8
GGAATGTTTATAGACATAGCCTTGTGTATGACTGTCTAATCAACAGTGCAAGGAATTAGTTGTGCTCTCAAAAGGAGTTATGTGAAGGAAAGATTAAATGGATACATTTAATTAAGTACAATTACTACAAAATCTATAATGACTGGGTAAGTCACCCGTAAGAAGGATGAGTTAGTAGAGATATAATAATATCTTACAGTTCAACTGATGTGCAAGTTTATAAGTAGACGTAGTGTGAAAGACTTATCGCTAACGCAATAGACGTTATCTCGAAAGGATAAAAGAAACCAAGAAGATATACAAATTGGTAACTTGTATAAGCCCTTGGTAATACCAAATAAGTTAGTTCCTCATGATGTCGTGGAAACATGACTATAAGATAAGTTGAATTCGATAGTAGCCCAAGAGGAATCAAATGAGTAAAACAAGTATTATAGGTAAATATTATGTTTTTCTATCTGAATGATTGTGCCTTGAAAAAGGTGGGTGAGGTCTGTGGGTAAAAATTAATTTCCATCTGGTTTTGGATTTTCTTCGGAAAATTGGTGCAAGAAGCGTGGAGTTGCTAACCATTGCTCAGACTTGTATCGCCAGTAGCACGATAACGATATTTATGAATGTTGTAAGGTGAATAAAAGCCTATGATTTGTGAACATTCCA
+
KHNJSMMKOLQJOIKRPNONHCCABHMIMIJIGIMEHOKJLJISLJSGIBGHDMQMIKIJLLMNSSQSMFGKNMNNKKMNPOMMKLHFGHLKLLRJSNJKNLJLLLPKPMRLHHGHJNSLKMSLJSLPKPNMKKSPMSLMNOKIJOLSPSEMJLOMHASGA@@AHEOSLNSRSKJSLELIKLKKOLOIKIMSOSSMQIKKMLKKJQOSKJLMSJHIOSLKJKJENKHGIDEA@@BABMRRJMAEFFFJPMIJIIFGEGEIFRSHJMJSSSPPPLLQSNRHINSSISRMJIIKKSMMMPSNH>@4,.AALJKMKROSMKRJISMLSPIHHMJKHISJLHSHS@>>>>DFDKKKSJGIGIILIJOLLLSSLLLMHHNJB>64;;5001HKMJLOHEEEGHRGIHGIGMNSHKPJINLJJ:999:FKKLSIHGGFIJN@??@?KJMLINONSKPLMNKLFHHOHJKNSLISSSINKINGBDMNSHOLLSSSOLPNPOSLJSIRSJHOQSIK;;;9**3**EIHHGKNL=<9860''))&&3;;JGHFEFGFKEDFJLJIJLSKOMNPMMLKMHNMJJSDDEEDPNKMIMNLLLJJGGNMMPLLNIOILPHIMHJNJPPIJKHISOJLMLSKLLLJKLOOJQNIJIJISNMJJSJMIIHIJJLK
@478_2WVZPS_8
GGAATGTTTATAGACATAGCCTTGTGTATGACTGTCTAATCAACAGTGCAAGGAATTAGTTGTGCTCTCAAAAGGAGTTATGTGAAGGAAAGATTAAATGGATACATTTAATTAAGTACAATTACTACAAAATCTATAATGACTGGGTAAGTCACCCGTAAGAAGGATGAGTTAGTAGAGATATAAGATCTTACAGTTCAACTTATGTGCAAGTTTATAAGTAGACGTAGTGTGAAAGACTTATCGCTAACGCAATAGACGTTATCTCGAAAGGATAAAAGAAACCAAGAAGATATACAAATTGGTAACTTGTATAAGCCCTTGGTAATACCAAATAAGTTAGTTCCT
+
INLMJQLLSKPSJPIISLSSNMPLSMSSQOMQSNSSJKHSJMSQKSPLLSNSSSNLMPJLKLSPOKQMSSONLJRSMJNLMMSOSMMNPSMLKIPSMPJJMJKHHKHLSISNSSLLOJHMLRPMIKIJGJKNLMSKLJJLLJHSSHNSMKSNIPLSJCLBGIIJSLOMHC@HJA@A=<::==82+***/,*+));@AABCEFGHLLMMMGLIJIJQSKINFHJJOMSIIHOJMKPSKMQFSRKKKIHNFJGHIJIGGGIIIKSSIJMKJISNHJLJSISSRNNSKSHMLRKLOPSSHHMJLJIHAB51''&%'''&**9@FGLKOLECCACEACC?FFFEKCCD?:74
@479_2WVZPS_8
ATATTTACCTATAATACTTGTTTTACTCATTTGATTTATTCTAGGGCTACTATCGAATTCAACTTATCTTATAGTCATGTTTCCACGACATCATGAGGAACTAACTTATTTGGTATTACCAAGGGCTTATACAAGTTACCAATTTGTATATCTTCTTGGTTTCTTTTATCCTTTCGAGATAACGTCTATTGCGTTAGCGATAAGTCTTTCACACTACGTCTACTTATAAACTTGCACATCAGTTGAACTGTAAGATATTATTATATCTCTACTAACTCATCCTTCTTACGGGTGACTTACCCAGTCATTATAGATTTTGTAGTAATTGTACTTAATTAAATGTATCCATTTAATCTTTCCTTCACATAACTCCTTTTGAGAGCACAACTAATTCCTTGCACTGTTGATTAGACAGTCATACACAAGGCTATGTCTATAAACATTCCA
+
RQNJNSGQSOQNLJIOOSSSSSMMPJIFABJJD>>@-*(('&$$$&&'??>?AEIKKMKKLJPIKLSISLIJMSOKLKHOQIGJFDFGGEIKPINKSSHRSMSSOSNHAA@89KKOKLNSNSNSSJSSSRLHLSLSSKJINSSIRSOLSHFHEB<8;55;=HEIPNQFHNKMMQHJSSKSSSSOJJSHDCCCDQKOOJSNSSSJISISSSOINLRNKNSKSSOINPKMSSRLMMKIJKS777754443489:CDJMIPNJSRISOJNSJKHLHSNSLMNQISSS;<<;<=>>BKSOONFHISHLLNHSMJPNOINSSMNQJNKLOSJSJOMPSGLSSCKKIHSLMLMHSLCBFBBE>/,112'(9:>CEJMNNSKSPILSRRSNPDCFSSSOOLNPMLSSMMOMSSQSSMNJSJJPJLHJHJSMJSMPSLSSNLNEDEJKMLJLOLP
@480_2WVZPS_8
GGAATGTTTATAGACATAGCCTTGTGTATGACTGTCTAATCAACAGTGCAAGGAATTAGTTGTGCTCTCAAAAGGAGTTATGTGAAGGAAAGATTAAATGGATACATTTAATTAAGTACAATTACTACAAAATCTATAATGACTGGGTAAGTCACCAGTAAGAAGGATGAGTTAGTAGAGATATAATAATATCTTACAGTTCAACTGATGTGCAAGTTTATAAGTAGACGTAGTGTGAAAGACTTATCGCTAACGCAATAGACGTTATCTCGAAAGGATAAAAGAAACCAAGAAGATATACAAATTGGTAACTTGTATAAGCCCTTGGTAATACCAAATAAGTTAGTTCCTCATGATGTCGTGGAAACATGACTATAAGATAAGTTGAATTCGATAGTAGCCCAAGAGGAATCAAATGAGTAAAACAAGTATTATAGGTAAATATTATGTTTTTCTATCTGAATGATTGTGCCTTGAAAAAGGTGGGTGAGGTCTGTGGGTAAAAATTAATTCCCATCTGGTTTTGGATTTTCTTCGGAAAATTGGTGCAAGAAGCGTGGAGTTGCTAACCATTGCTCAGACTTGTATCGCCAGTAGCACGATAACGATATTTATGAATGTTGTAAGGTGAATAAAAGCCTATGATTTGTGAACATTCCA
+
JGHIKHJMSILKLLIKLIIOOPILSIQNLHSMJIIIKHGHHHOMLJSKMKKSIKKSLSMLIJSSSNLRLKMSLIMKFKGGGMPMPJILOOSMPSNJPMJIKHHGJHHGJLJKLSIGGIOIPNPIPGGGGFFJIHPJLJHIJHHIGHFE=,,,*'(((++,.9<BCDHKDCACEIJKHKID<=FFCFGINSNPLJJNKKKNSJJRNPJHMMSINJGJMLLLSHR@LJIIKHKHHNMIGGFHGSKOIKJKIGEGFHGFHHIRSJLSNILSMMKNEMLRPSLNJPLSELNIIMNLKSSOQONLLMKJSOSHMNNSLKSSOSMSNSQSSLKSLIILKJMPMMSSQSNOMNMMKOJ@A@@ALKSKRKNMMLQSLOKJKJISJQMOJQOEEFPMHJGPSGKKFSLECDLCDFCKHKKNIFLJNFKFGEJLNQJHJIKLLOSLLIHSKSJNKSMROSMQSPSKGGFJFFFSIMHIKOLIQOSKJJNLOQSMSSSOQJOSIISHJJFGGGKKSSSONPMJEDGCCOMJSHONSJMJSIRSHJSJHILSQJMOHFEGD>>DGJGKINHJQNPRMJSOIKPMMPKIIGFEFFMSMLOHKJIIHHIPMSJHEGIEJGJGHHIOSSIHLJSHSPNOHRLHFGGSJLKLOLSKJKISSNJSESOPHIHMJJOJ
@481_2WVZPS_8
GGAATGTTCACAAATCATAGGCTTTTATTCACCTTACAACATTCATAAATATCGTTATCGTGCTACTGGCGATACAAGTCTGAGCAATGGTTAGCAACTCCACGCTTCTTGCACCAGTTTTCCGAAGAAAATCCAAAACCAGATGGGAATTAATTTTTACCCACAGACCTCACCCACCTTTTTCAAGGCACAATCATTCAGATAGAAAAACATAATATTTACCTATAATACTTGTTTTACTCATTTGATTCCTCTTGGGCTACTATCGAATTCAACTTATCTTATAGTCATGTTTGCACAACATATCATGAGGAACTAACTTATTTGGTATTACCAAGGGCTTATACAAGTTACCAATTTGTATATCTTCTTGGTTTCTTTATCCTTTTTTGAGATAACGTCTATTGCGTTAGCGATAAGTCTTTCACACTACGTCTACTTATAAACTTGCACATCAGTTGAACTGTAAGATATTATTATATCTCTACTAACTCATCCTTCTTACGGGTGACTTACCCAGTCATTATAGATTTTGTAGTAATTGTACTTAATTAAATGTATCCATTTAATCTTTCCTTCACATAACTCCTTTTGAGAGCACAACTAATTCCTTGCACTGTTGATTAGACAGTCATACACAAGGCTATGTCTATAAACATTCCA
+
KQSKSKKPJKNNOSSORNJMPHLHJQINPKKRLSMILRJLFEF:87+))'(+%$$,056<>>>SIIFLOJHFGEILESSMISSSORSKLJJSQSLJGDD@@@BDEEE;:;45FGIEFFIJKOSGKNQSSSPSSPKLJMKKCFHC;;:7833888<??@@@A>6<==<<=BFGSKLFJINC@NSPLSKKKMRIKPNPNKOSMOLNLJHNQSPSNKSSOKJKSSMOLSLJPMNMKHGJISFCDB86664876445699==AGSIJKSB3/...2ABCDKGFDEGFGFA@@;500/01.''((;A?@=988;;EFIHKSNLH;>72./.-.IIFJEGFEDHHIKKPKMNGHGGJKIIMOPSQSKHJHECDD4442....0----'+,-.1.-,-*))*00345A??@@AFHGJGIPJJMFIIILFAAAAGSLJJKIFHFK?>>>=>MKKDDEEFJJMNLPSIKMSLSSJNLNPONNKMQRNPLSLSOSJKNIISSJLSSMSSJJSSSHJIMIPPLNQMLKPOQSSNOKNLGGJCCBCCMNSLNKSLLSNMOJJHJOKNOSJMMOJJNMSSJLLSSPNHFEF@@KKSIOJILKIIMFDSHJSNOJNLSSMLOLHHRNNIMJKDDAGIMJKLFEEEHHHINKMLIJMIIGILOJB@@@ALIRNHNA?>
@482_2WVZPS_8
GGAATGTTTATAGACATAGCCTTGTGTATGACTGTCTAATCAACAGTGCAAGGAATTAGTTGTGCTCTCAAAAGGAGTTATGTGAAGGAAAGATTAAATGGATACATTTAATTAAGTACAATTACTACAAAATCTATAATGACTGGGTAAGTCACCCATTAAGAAGGATGAGTTAGTAGAGATATAATAATATCTTACAGTTCAACTGATGTGCAAGTTTATAAGTAGACGTAGTGTGAAAGACTTATCGCTAACGCAATAGACGTTATCTCGAAAGGATAAAAGAAACCAAGAAGATATACAAATTGGTAACTTGTATAAGCCCTTGGTAATACCAAATAAGTTAGTTCCTCATGATGTCGTGGAAACATGACTATAAGATAAGTTGAATTCGATAGTAGCCCAAGAGGAATCAAATGAGTAAAACAAGTATTATAGGTAAATATTATGTTTTTCTATCTGAATGATTGTGCCTTGAAAAAGGTGGGTGAGGTCTGTGGGTAAAAATTAATTCCCATCTGGTTTTGGATTTTCTTGGTCGGGAAAATTGGTGCAAGAAGCGTGGAGTTGCTAACCATTGCTCAGACTTGTATCGCCAGTAGCACGATAACGATATTTATGAATGTTGTAAGGTGAATAAAAGCCTATGATTTGTGAACATTCCA
+
222FIHNHJLKISIMIOJKMNSHLQDFEFFOSKKIPRLKKLKMKJMLMSJPOMSSSPHGGHJGFED<<(((DCEQJQIKMMLLGFH>:A8RJJJLHIILHRKSLMNSISKLLMHJEDDEEMJLKOQILQLKQSNSISMSOEGFDBBCEJ666667DD877777BEG=MJKLHSLKIMFDEDBEGIFHSMMOMSHNIRHLQLLMKKJIRLLSSMSRIOSPSKHE545444?>@@ABCBBDDAAA=@A?ADJFFGKFFEEEGMHJFJJKFHBBBCCMSSNSONQSRLSMMFIHMGJQQSJOLJJGNSSMSRNLMHJNRSLSHLKJI<;@;;AAOMKPJLNMOSSRKOKKLSLOLJKJJNJSQMJIMOSNJLKLHGHIKGIECCFIHGGFEEEFFJFHFGHOJSMPLKLHLHJRQHILSSSE@:::<>AEDQHLHKKKJEA?=,********:=>?DFA>=>>J????><?A?A@GEEFCCHJMKLSHPNMJMKSSKJRMSQSNQE=CKJSKGFEEBA@;><=888:DCAEECDGB>>6-,,))***+---.1254444465+,9=@ISKNJIEEDEGGHOGGFIKKGJIPNEIMIMIGHIGIIKOLMDDDEFKGIKGKJLNHGKGRKLOOKPSSKJIKKHNSLJJLLLJJJHHJJPPKLNLJQLJMG
@483_2WVZPS_8
GGAATGTTTATAGACATAGCCTTGTGTATGACTGTCTAATCAACAGTGCAAGGAATTAGTTGTGCTCTCAAAAGGAGTTATGTGAAGGAAAGATTAAATGGATACATTTAATTAAGTACAATTACTACAAAATCTATAATGACTGGGTAAGTCACCCGTAAGAAGGATGAGTTAGTAGAGATATAATAATATCTTACAGTTCAACTGATGTGCAAGTTTATAGAGTGACGTAGTGTGAAAGACTTATCGCTAACGCAATAGACGTTATCTCGAAAGGATAAAAGAAACCAAGAGGATATTCAATTGGTAACTTGTATAAGCCTGGTAATACCAAATAAGTTAGTTCCTCATGATGTCGTGGAAACATGACTATAAGATAAGTTGAATTCGATAGCCCAAGAGGAATCAAATGAGTAAAACAAGTATTATAGGTAAATATTATGTTTTTCTATCTGAATGATTGTGCCTTGAAAAAGGTGGGTGAGGTCTGTGGGTAAAAATTAATTCCCATCTGGTTTTGGATTTTCTTCGGAAAATTGGTGCAAGAAGCGTGGAATTGCTAACCATTGCTCAGACTTGTATCGCCAGTAGCACGATAACGATATTTATGAATGTTGTAAGGTGAATAAAAGCCTATGATTTGTGAACATTCCA
+
MGJSJKNQPMLKQKJLSROJJSRSHIFEJGSNLMJLJMHHILNHNOOKOLSKSMQJKONLNOSNKSPJKGSMLPJNLOIKLKLGF@67DNPSSSQKLIGHIJSHSJIKSRNKOPLKLKJLIKMLLIGFEGMKQOIILLJHJILHJSLKGA>><;7<;8;9;6:B>?GMGEFFGHJJOJKLILLSJINMLPNMPQMNMLQIPHJLKHROOOSNNIJGKFGCC7('&&'&&%%%%%%&*46>EIGGGEGGEDDDGHFGFFGHGJNJIHKSRMOJEIHOIHG?AAAC===96+)('&&&&&(&%$%%',++*))(''''(&'&&%$&(*.899:>>>DHKJIHMJKLNEBAAADMSMMJJFGJIJMPJKOIJEFHFGJOOILICBDHD@><*'''&%%+..3?CFIHQMGHGLNMKJMHIHHED;67888899=>CEGJJJSKSMNSROSONIHSIIFJKJKOSSMOLKOGHGAMJQMKJGHJKJKKMJSGSHLEEEFDAAAEDEBDBC??EABKLJOKHMPOMIEKSSJS@;;<KISKRSJFGEFD?;EEFDDDDEGIINGDFGGKHJKLLLNLIDIGDNLONLIEFEEFGKHJHDBBBBDCABBBFIKJJGLHLIMJJIIIJIIHKLIFNNJLIHHGIJGGNINIJLJJLKKGKK
@484_2WVZPS_8
GGAATGTTCACAAATCATAGGCTTTTATTCACCTTACAACATTCATAAATATCGTTATCGTGCTACTGGCGATACAAGTCTGAGCAATGGTTAGCAACTCCACGCTTCTTGCACCAATTTTCCGAAGAAAATCCAAAACCAGATGGGAATTAATTTTTACCCACAGACCTCACCCACCTTTTTCAAGGCACAATCATTCAGATAGAAAAACATAATATTTACCTATAATACTTGTTTTACTCATTTGATTCCTCTTGGGCTACTATCGAATTCAACTTATCTTATAGTCATGTTTCCACGACATCATGAGGAACTAACTTATTTGGTATTACCAAGGGCTTATACAAGTTACCAATTTGTATATCTTCTTGGTTTCTTTTATCCTTTCGAGATAACGTCTATTGCGTTAGCGATAAGTCTTTCACACTACGTCTACTTATAAACTTGCACATCAGTTGAACTGTAAGATATTATATCTCTACTAACTCATCCTTCTTACGGGTGACTTACCCAGTCATTATAGATTTTGTAGTAATTGTACTTAATTAAATGTATCCATTTAATCTTTCCTTCACATAACTCCTTTTGAGAGCACAACTAATTCCTTGCACTGTTGATTAGACAGTCATACACAAGGCTATGTCTATAAACATTCCA
+
LKLJJILNOLLMMOKSMKMHIRKKMKLNSNKKIJNKSJHHHILLMSKLMMLJKISPJSMMIKOSSHIPRIHHNGHIHDSOJMJSLMPIMSSKHMPQLKNQPJMLLJSOPSPSPKLIKHLJEFNOJJMLOLSLLMHILJMCB?:FCCDHFMJA@977799<=?=ELGEJKSJHMKQNIPLKLSKLPPSHSMMMRINKJMLSNMJMPJSPQSNPPPKSPSONMPMSSOMLKLSSOLIMQSQSHOGLLSLPQJKKINMSNSLJKQNLOSEECCDKHGGIMJGMJOLSIKSLKIHHHJNMSMIHHJIIOSSLQMSLOSSMO<<<<;BCBCQRLJMLSSNSSOSOSONRSSSNPOKNSPMMJNSSLJSPMKSKJ?))))*4566;3AGMMKQJISKOSQNRMNMLLNMSSQKHKSLIMJJLMPKPMSKPSPKQNMSRNSOMNSOKJKKOMMPSKNSNSSMLSMQKMRHSDDHGA2-,89;DDHGEFHJCDCSDBBA>@A@AKJJLLIRLKNSPSILMQQSRNSNNKKOMPLKSNOOPIOMJMMSSKLSKJSIISSJPQMSPHHHGQLILIQKJLSOLOSLQJKKSLPMHKPSISISKKSJKSINKFOKMLKSMSLIJJSSNPLQIOPHJIS>>>>>?SIKKMHHJOKIDCCCEHMSRSLMNI
@485_2WVZPS_8
GGAATGTTCACAAATAATAGGCTTTTATTCACCTTACAACATTCATAAATATCGTTATCGTGCTACTGGCGATACAAGTCTGAGCAATGGTTAGCAACTCCACGCTTCTTGCACCAATTTTCCGAAGAAAATCCAAAACCAGATGGGAATTAATTTTTACCCACAGACCTCACCCACCTTTTTCAAGGCACAATCATTCAGATAGAAAAACGTAATATTTACCTATAATACTTGTTTTACTCATTTGATTCCTCTTGGGCTACTATCGAATTCAACTTATCTTATAGTCATGTTTCCACGACATCATGAGGGACTAACTTATTTGGTATTACCAAGGGCTTATACAAGTTACCAATTTGTATATCTTCTTGGTTTCTTTTATCCTTTCGAGATAACGTCTATTGCGTTAGCGATAAGTCTTTCACACTACGTCTACTTATAAACTTGCACATCAGTTGAACTGTAAGATATTATTATATCTCTACTAACTCATCCTTCTTACGGGTGACTTACCCAGTCATTATAGATTTTGTAGTAATTGTACTTAATTAAATGTATCCATTTAATCTTTCCTTCACATAACTCCTTTTGAGAGCACAACTAATTCCTTGCACTGTTGATTAGACAGTCATACACAAGGCTATGTCTATAAACATTCCA
+
IIMJMLKJKOP>>>=3333578=LISJNSNISLSOJJHSKISJLOPJNLLKIOKMKJMJIJSMLNKPOSKHDGCDGGHINSNHLRLQSNISLIKLPOGNNHMIRPLIEHKOHHJFFHJKLGGLFLNKKKSJSNKEGSLMKKKLSJSLMOSHKMIILSSKNJJGKIKJLKROIINMKSNKSQSOJKSNRPMOKKLLNSMNOPJJHFIONSSSLSIMGKSOSPMLKOJOLPKJOKHIRMPSPKJLSSSNSOMNHHDD@--./0001668<>DDHKLKKISJILKMSKOSPLJSHONQPPKKIHLJIPSNQNSKNNSPNPMLSSIOQSRSMSOKSLQOSSSIIOKNSSSLNKGFGMOQKKSNSMNNOLLSL;99;LJQLHJGNEIHGMKD97777RLMSKRJFGHHKSISMHNMHKHGSHSD:877CILSKMHKHIOKMHIKKJLIHJKIKIJIHHMOILKLPSNMSSSKSMSKRMNKOMSSQQIJIJJKKHLJSMLLLOJINLGFHGFJOPHKIIJIIIHJKLHHGGJFJIISPNJHJJIMMLKMJGIIGMHHOSIKHKMHFEEFIFHRA@@@=>>>CCEHHHHJJMHJNSKPNQPSNPMKJSLLPRLLRLKJJMISKLNMSLOGHEDEFGIKKIJJKHGIGFGEIFGKHFHFFIHHHJHHI
@486_2WVZPS_8
GGAATGTTCACAAATCATAGGCTTTTATTCACCTTACAACATTCATAAATATCGTTATCGTGCTACTGGCGATACAAGTCTGAGCAATGGTTAGCAACTCCACGCTTCTTGCACCAATTTTCCGAAGAAAATCCAAAACCAGATGGGAATTAATTTTTACCCACAGACCTCACCCACCTTTTTCAAGGCACAATCATTCAGATAGAAAAACATAATATTTACCTATAATACTTGTTTTACTCATTTGATTCCTCTTGGGCTACTATCGAATTCAACTTATCTTATAGTCATGTTTCCACGACATCATGAGGAACTAACTTATTTGGTATTACCAAGGGCTTATACAAGTTACCAATTTGTATATCTTCTTGGTTTCTTTTATCCTTTCGAGATAACGTCTATTGCGTTAGCGATAAGTCTTTCACACTACGTCTACTTATAAACTTGCACATCAGTTGAACTGTAAGATATTATTATATCTCTACTAACTCATCCTTCTTACGGGTGACTTACCCAGTCATTATAGATTTTGTAGTAATTGTACTTAATTAAATGTATCCATTTAATCTTTCCTTCACATAACTCCTTTTGAGAGCACAACTAATTCCTTGCACTGTTCATTAGACAGTCATACACAAGGCTATGTCTATAAACATTCCA
+
KHILJJJJKPKIKRSSLIPNMSMSMSJSSLSNILIHGGKJHKNPJPKMSSSILOMHIIFEGGEKKIIKKHGEDDFHJIGJJHMJSKMOJMLLIHFGLLRKJMLIHHLJKSISLKLIKKLSGHSOSMMOSQNSNJMJMRKLJSCIKSHIPJIJHJHSMKMJIJBC<5/,,,/434324:>=BDBBGKIJORLIKKINKNOPRSOMSSKMSSOOSMNLSSSSNSOSSLQPSSLSLOKMSSOROSLQPSORMGNNSOSSGISNNSSLLKGEBBBDDELSJNKSNJPSKOKMSPHHMLNNMSKHJHIHKLMLOSMSNPOOKJMKJIQOMMMOSLNSMRSJMKIIPKSLMSNPSKNMNILLSLNKSKLLMNNRKSSKSSQGSA@GBLISSLSKMQOMSJQLIHIHKQSMKKSGKSMILJJIMMJMPOLNIRLORLOSMSLSKSSLKIIILIHFLSSMLIMLPNMPKSSSILSNQKLSLSSNKNLKLIOGJOJHMJJJOKJNKKPLILGGFFGHHMINSMQNSMNSJMKOMHKSIKNQLLKLJNNILSLJJMJHJRLSMJKMILHHFHHIKNRMSKJHF>=AADHJHGJJJHNOJKLLSLIJHHGJJQKIHOQNSJIMHIIEME77779IHIHGGHGHFHFJFHFHGFEEFFHFDDDDDGFGIGEG
@487_2WVZPS_8
GGAATGTTCACAAATCATAGGCTTTTATTCACCTTACAACATTCATAAATATCGTTATCGTGCTACTGGCGATACAAGTCTGAGCAATGGTTAGCAACTCCACGCTTCTTGCACCAATTTTCCGAAGAAAATCCAAAACCAGATGGGAATTAATTTTTACCCACAGACCTCACCCACCTTTTTCAAGGCACAATCATTCAGATAGAAAAACATAATATTTACCTATAATACTTGTTTTACTCATTTGATTCCTCTTGGGCTACTATCCAATTCAACTTATCTTATAGTCATGTTTCCACGACATCATGAGGAACTAACTTATTGGTATTACCAAGGGCTTATACAAGTTACCAATTTGTATATCTTCTTGGTTTCTTTTATCCTTTCGAGATAACGTCTATTGCGTTAGCGATAAGTCTTTCACACTACGTCTACTTATAAATTTGCACATCAGTTGAACTGTAAGATATTATTATATCTCTACTAACTCATCCTTCTTACGGGTGACTTACCAGTCATTATAGATTTTGTAGTAATTGTACTTAATTAAATGTATCCATTTAATCTTTCCTTCACATAACTCCTTTTGAGAGCACAACTAATTCCTTGCACTGTTGATTAGACAGTCATACACAAGGCTATGTCTATAAACATTCCA
+
GHHKSMLIGIFIMQGLSNROJNHSJKHSKSNMJNQOSLGSJILEMRIKOSQSOINKOSOISOSOSSSGJS;;;;<HDB<1////BAFHGNJOLJIOOSPLJFIF?<=<=ACEIIMKIKHSOHSHGG@D02ILAGOJJOJOMJPNHHIJSOSQSMLCMKKGILFJG96667ACBGLGLKSPKMMSNOMSKSOIJISSIKQJHFCD;@ESKNOMSOJKPRKJDOMJLOSSKOONMLSOSSQSKSKHKIDDD41112::33BBG?>>>C7)&&&'3222210./////000GHIIJLRINJKILMKLOKMAAACDJSRIHEEC779114111112GGLKSKSOOPRISKKNLJIOOISMKIMNMHGEE=835/05554554-+.(((*,&*011;BLIINHMLSJJIEISHHH66665555>AA@SSRSQMPJQPHPKSORSLMJSSSSQMJNOLLPQQJNNMRNSKGFFFBFIABIJSIF=:99;<<::;IQSHIGNJICC33::4233222/,2-.CEGEIJSSPNIGRKOSMJOSJSOKSNMLHIKINFKKHSRMPSSEFFJ<=LKOSSMLLIEGSPPIMISKSSMPSMIOSKSKRMISKMSSNSKSSSSMMSSSSDBABMMOHMLSNKMKSGDLJPKSPNSIOHNMNLMLOMSSKOS
@488_2WVZPS_8
GGAATGTTCACAAATCATAGGCTTACTCACCTTACAACATTCATAAATATCGTTATCGTGCTACTAGCAATGTCCAATTCTGAGCAATGGTTAGCAACTCCACGCTTCTTGCACCAATTTTCCGAAGAAAATCCAAAACCAGATGGGAATTAATTTTTACCCACAGACCTCACCCACCTTTTTCAAGGCACAATCATTCAGATAGAAAAACATAATATTTACCTATAATACTTGTTTTACTCATTTGATTCCTCTTGGGCTACTATCGAATTCAACTTATCTTATAGTCATGTTTCCACGACATCATGAGGAACTAACTTATTTGGTATACCAAGGGCTTATACAAGTTACCAATTTGTATATCTTCTTGGTTTCTTTTATCCTTTCGAGATAACGTCTATTGCGTTAGCGATAAGTCTTTCACACTACGTCTACTTATAAACTTGCACATCAGTTGAACTGTAAGATATTATTATATCTCTACTAACTCATCCTTCTTACGGGTGACTTACCCAGTCATTATAGATTTTGTAGTAATTGTACTTAATTAAATGTATCCATTTAATCTTTCCTTCACATAACTCCTTTTGAGAGCACAACTAATTCCTTGCACTGTTGATTAGACAGTCATACACAAGGCTATGTCTATAAACATTCCA
+
CDCBCFHE;78///./99,++(%%%&(((*@????>@@????@HEEDCCFGEFIHJDEEDDKKIE2111298880.-(),00124445FGGFKFKCEEFEIFG;;;;:::99=>>>=>>@)2=0/229;DF<FEBBCDEKDAAA????PSSLIKSJOL@AE@7B2.../>?CBB>8;>>@EOKHIPLILBBABBHFNJLILQPOB>>>>DKSLNKSSONOONOMMPKSKLMJSOLSMLSA????JJEFHKISHJJSHHMILNSJMKA.---.;:::;?<;;;;;;9::<=@77773B5599999?=<7778ABLLEBCEC-++*'**)((+,/08DDFFILGFF??>@E88P?????DDBCCGFEFFOM==LIJIJMSHBIGEFFI@8776<99:89998>?DDEFH===877563376556BCDDFFH@@@@AGIHGJGFD@AAAABABB>><<<<<>>@GEGBBDDCELEEHEFGIJKHFIEGHHGLNHHIJPOKECAAKRJODCDDC;;32234766666@112@@@?AFGHEGGJII?C11111KIGKICBBA@A44HJEGMHPLJKKB@77GFLIJKSGH<406+8=?FFAA>?AFGSGGKSKSKJKHJFGSJGIG888899?;<=<<<@AGNIOJKHIIDDEDDFIFHKO88C
@489_2WVZPS_8
GGAATGTTCACAAATCATAGGCTTTTATTCACCTTACAACATTCATAAATATCGTTATCGTGCTACTGGCGATACAAGTCTGAGCAATGGTTAGCAACTCCACGCTTCTTGCACCAATTTTCCGAAGAAAATCCAAAACCAGATGCAAATAATTTTTACCCACAGACCTCACCCACCTTTTCAAGGCACAATCATTCAGATAGAAAAACATAATATTTACCTATAATACTTGTTTTACTCATTTGATTCCTCTTGGGCTACTATCGAATTCAACTTATCTTATAGTCATGTTTCCACGACATCATGAGGAACTAACTTATTTGGTATTACCAAGGGCTTATACAAGTTACCAATTTGTATATCTTCTTCGTTTATTTTTATCCTTTCGAGATAACGTCTATTGCGTTAGCGATAAGTCTTTCACACTACGTCTATTATAAACTTGCACATCAGTTGAACTGTAAGATATTATTATATCTCTACTAACTCATCCTTCTTACGGGTGACTTACCCAGTCATTATAGATTTTGTAGTAATTGTACTTAATTAAATGTATCCATTTAATCTTTCCTTCACATAACTCCTTTTGAGAGCACAACTAATTCCTTGCACTGTTGATTAGACAGTCATACACAAGGCTATGTCTATAAACATTCCA
+
MSSRSOJIKLSSSORSNSIBA@EJNHFIHLLSPNJIJIKKOLSMMMLOKSPNLJSHJPSOSSSSOKRMKKJPQJSJOOJMSJOOOSOLKDNIKIOMLLRKKOSMMJMOSMKSSPNKIQKIC:0**)(),,))&&&''*(/6433-+((').////0119>A??A-,+++056;7224;:=@:FSMMLKOSOMNONMORJLLMOKKKSSLLSSSMNKMSPLJMRSOJHMMSSKSMQSMSSIIIQC::::9=?=@A@DSLQJJRLKSSOGIINRLJNSSMMKOLIHGISLKJKKSOSSHJMJKSSJSMSSKNSKSJSKOSKJPPNSKMRKKISMKQSNJSJNSNMQMPOSSPOSLSLLOPKKQIJHIE@>((((*,((()45BFGJGHGJSINHKLSJJJKIGQIISIPKOSMLLKMNSLMNSSPSNSSOODBBB=7766=@DFGILIOJJOORKKPKSSHIPNKSQPONISMSPKOISPOOKJLJKHIHNJHFHQOMOLIHGEKD=82/,,,-,)*>ACCKMLIKGILKSSLMLLLLKSKJRPKCIKMLKIMJIOJSKKIKHMLKLOKMSSJCE??GGFIHQKQHSKSSLSLKSRMIOMKOLIJPRKKNMSNKLKMRSLPPKJFGGIJKSLPKJKJMPOSLHLIKGFEDDDDDFFJIJH
@490_2WVZPS_8
GGAATGTTCACAAATCATAGGCTTTTATTCACCTTACAACATTCATAAATATCGTTATCGTGCTACTGGCGATACAAGTCTGAGCAATGGTTAGCAACTCCACGCTTCTTGCACCAATTTTCCGAAGAAAATCCAAAACCAGATGGGAATTAATTTTTACCCACAGACCTCACCCACCTTTTTCAAGGCACAATCATTCAGATAGAAAAACATAATATTTACCTATAATACTTGTTTTACTCATTTGATTCCTCTTGGGCTACTATCGAATTCAACTTATCTTATAGTCATGTTTCCACGACATCATGAGGAACTAACTTATTTGGTATTACCAAGGGCTTATACAAGTTACCAATTTGTATATCTTCTTGGTTTCTTTTATCCTTTCGAGATAACGTCTATTGCGTGAGCGATAGACGTTATCTCGAAAGGATAAAAGAAACCAAGAAGATATACAAATTGGTAACTTGTATAAGCCCTTGGTAATACCAAATAAGTTAGTTCCTCATGATGTCGTGGAAACATGACTATAAGATAAGTTGAATTCAATCCTTAGAGGAATCGAATGAGTAAAACAAGTATTATAGGTAAATATTATGTTTTTCTATCTGAATGATTGTACCTTGAAAAAGGTGGGTGAGGTCTGTGGGTAAAAATTAATTCCAGTCTGGTTTTGGATTTTCTTCGGAAAATTGGTGCAAGAAGCGTGGAGTTGTTAACATTGCTCAGACTTGTATCGCCAGTAGCACGATAACGATATTTATGAATGTTGTAAGGTGAATAAAAGCCTATGATTTGTGAACATTCCAGGTGCTGTTCTGGTTGTTTTAACCTTAGCAATAC
+
SOIKMONPOPSSOMQSISCA@@AHFB>DDFLINSSIJNJIILMHJJHLSIMRMJSKHSLPMJSKINHJNHGEFDFFGGSLHMPRSSNKSHNMKISROKKKSRQJKQSOSSMRSJSQSNSM@GJGHGHMRMJOLSISKMPMNEQLHIHNQNHMHB64777HJKGKMJILLMPSSNRMJLSNSSSNSLNQLMIOPSLRJINLSQQOPLSOSONSLMLJSSLSLNLPSSLMRMNKKNSJSKSSILJSKKKLPQSSSMPKKJQJSSJQPOMNSOKKSQSJJOMQMRNSSSIPOQOOKKPRLKLJLNISRSKSMNSSRSONLISM>;;;;>MKKGKJNNLIJLSRSKOJJOLJJSISPOMPSKQJSSHIEEFFKJ9999>9>@@@AEFEJMLIPNNJIILG==9999866566999***)&&%%%'&&'''((4467>>=??@7AIFEC?>>>>>><;:5522201<===9998679??CDFIHHIGHDBBBAIECEDBEA666DCEGBABC?=;;;<=@?????A@@?=<>=>>?>BBDFA@>>>>==;;1***))*)&&&(01;;9(((()----<>@BEGFEFJGCBBABABFFFJIGEEEFHJKSMGDCCECGFEDABBADBHGDFCBDBDOIEBBHHHKHKGMEFGGCDDBACDEIHDAA@>66,*('''06;==<BCDEDC>?@=?@>=::;;;<;:96555554664443221..-,+))**+76578:@CABBA@876659874448;;88988;;<?@AC?A@@@BCBBA>??@@ABCBEEEEDDCCDDCCBCDCBA@>9:999;:531..))*)(((&''*+---244431/.(%$$$
@491_2WVZPS_8
GGAATGTTTATAGACATAGCCTTGTGTATGACTGTCTAATCAACAGTGCAAGGAATTAGTTGTGCTCTCAAAAGGAGTTATGTGAAGGAAAGATTAAATGGATACATTTAATTAAGTACAATTACTACAAAATCTATAATGACTGGGTAAGTCACCCGTAAGAAGGATGAGTTAGTAGAGATATAATAATATCTTACAGTTCAACTGATGTGCAAGTTTATAAGTAGACGTAGTGTGAAAGACTTATCGCTAACGCAATAGACGTTATCTCGAAAGGATAAAAGAAACCAAGAAGATATACAAATTGGTAACTTGTATAAGCCCTTGGTAATACCAAATAAGTTAGTTCCTCATGATGTCGTGGAAACATGACTATAAGATAAGTTGAATTCGATAGTAGCCCAAGAGGAATCAAATGAGTAAAACAAGTATTATAGGTAAATATTATGTTTTTCTATCTGAATGATTGTGCCTTGAAAAAGGTGGGTGAGGTCTGTGGGTAAAAATTAATTCCCATCTGGTTTTGGATTTTCTTCGGAAAATTGGTGCAAGAAGCGTGGAGTTGCTAACCATTGCTCAGACTTGTATCGCCAGTAGCACGATAACGATATTTATGAATGTTGTAAGGTGAATAAAAGCCTATGATTTGTGAACATTCCA
+
RIKHLJOLKLSJHIMLJOKKKJNQSPOMMILJNRKPNJJGIJKLNLJRJKLKKSKNNJLIJKQOLLNSLIMQSQRINHNKJQKPOMLJMLSPNNMMQMHJRHGHFKHMSSSSSLKJJIJJIKJHGLIGHJMLNNMLHNKQJNNQSSNKNSGOLLSSHHJ?999=>>@FFSLJLIINIJMHJJNMJMIMLNMSLSMRSKQQMKQRRLLMJMORPMHKIMJSJLHMJJRMRIGILJSHKOJSJKKSIJIJGGGGHFFHEFFJ??>CCDCGIHGMHSOLROKLMPSPIMKLHKEEIGIJLJSLJMLKLGJIJJMKLSQNJLJKKGSNIIJJNMLJLIKJSLIKSOSOLJMQLLMLHILJJKOJNIIKKKLLLJLHHGGKIKLLHMIEFLJIQMKLLLKIKNJLHKJKMJSOLKKKJNSMJLQNHKGMMLKHILGMPNJKOKMHSMLOKJRQJSLNSSSKLMKLHJMKSOKSNNLPPIKECKKSNLSSMOIRKJSJHKSOOSNJGPKNNLJKMJIG?@LAAMOSRNMSKLJGFDEEDNKFGJSKKNNJJKNLIMIHSKFGEHJIJOMNMIHEIHIESKJLKISKIJHMSJJJLHEFFJGIIHIHFGEEHHDFEGGRKLNIHHFGNKKJLIJHSIRIKJJRKMLHNIGGHHILSLLLKJJMIGGG
@492_2WVZPS_8
GGAATGTTTATAGACATAGCCTTGTGTATGACTGTCTAATCAACAGTGCAAGGAATTAGTTGTGCTCTCAAAAGGAGTTATGTGAAGGAAAGATTAAATGGATACATTTAATTAAGTACAATTACTACAAAATCTATAATGACTGGGTAAGTCACCCAGTAAGAAGGATGAGTTAGTAGAGATATAATAATATCTTACAGTTCAACTGATGTGCAAGTTTATAAGTAGACGTAGTGTGAAAGACTTATCGCTAACGCAATAGACGTTATCTCGAAAGGATAAAAGAAACCAAGAAGATATACAAATTGGTAACTTGTATAAGCCCTTGGTAATACCAAATAAGTTAGTTCCTCATGATGTCGTGGAAACATGACTATAAGATAAGTTGACTTCGATAGTAGCCCAAGAGGAATCAAATGAGTAAAACAAGTATTATAGGTAAATATTATGTTTTTCTATCTGAATGATTGTGCCTTGAAAAAGGTGGGTGAGGTCTGTGGGTAAAAATTAATTCCCATCTGTTTTTGGATTTTCTTCGGAAAATTGGTGCAAGAAGCGTGGAGTTGCTAACCATTGCTCAGACTCGTATCGCCAGTAGCACGATAACGATATTTATGAATGTTGTAAGGTGAATAAAAGCCTATGATTTGTGAACATTCCA
+
MMKLOLSSSJSPJPSKSJKSNLSMIMMMOLSNLLMMLHHJISSMKLMLSIKOLKKMLLKLISOMMSNNPPNMSSKSPSLJJLOHJLKEISKSQSSMNIGJSJGNJLSMSNNJSKSQSSKKOOMOA????LPSKSLKSKISOKNMKSSQOHKLIFMK@51/../9>99:KIKKJMFEHGOLSJOLKJLSLJSSMNNPNKJOMSKSKLMMNKNMNSKIIKKMKONRNNONSSMSEEDGFA?AADGGFGEJHGJHHFMHOGIOJLSKIJKJLQSINIOSKSKMHNMMQKQQIKKNIQNSMKE@9:JNNOSSSQKGFHGHLSHHGFLJLPNKIKIGSRJINPRSJINSSIKPRKSJSQIJMSMSLINKPNSLSLS******<<<HIIFCDCKKLJOIGFFFGJJKHHHIJSLLSSLPIGIONLOIIKIKKLNSGHGHISKKHHPHRMMLKKJLNLLISMSSKSIIGILOOPSLKHJIJPJILSQNSNNKGGIIIGJFIHHIJIOJJILSLSSNMJLODCCAAEHGBEFFSIHFCEISJPHCC@DIIKRSHFGGJH>FJKFDEEEFJLIKLHHHHEGGGJIHFEEEGFKFBCCBDCCCCFHHGGFE@@@ACCABBCFMLNLHKGGGIHHHEDEDDCDFEFGHHJGFEEFEGFFKLOJSHIGHHEEB
@493_2WVZPS_8
GGAATGTTTATAGACATAGCCTTGTGTATGACTGTCTAATCAACAGTGCAAGGAATTAGTTGTGCTCTCAAAAGGAGTTATGTGAAGGAAAGATTAAATGGATACATTTAATTAAGTACAATTACTACAAAATCTATAATGACTGGGTAAGTCACCCATTAGAGAAGGATGAGTTAGTAGAGATATAATAATATCTTACAGTTCAACTGATGTGCAAGTTTATAAGTAGACGTAGTGTGAAAGACTTATCGCTAACGCAATAGACGTTATCTCGAAAGGATAAAAGAAACCAAGAAGATATACAAATTGGTAACTTGTATAAGCCCTTGGTAATACCAAATAAGTTAGTTCCTCATGATGTCGTGGAAACATCGACTATAAGATAAGTTGAATTCGATAGTAGCCCAAGAGGAATCAAATGAGTAAAACAAGTATTATAGGTAAATATTATGTTTTTCTATCTGAATGATTGTGCCTTGAAAAAGGTGGGTGAGGTCTGTGGGTAAAAATTAATTCCCATCTGGTTTTGGATTTTCTCGGAAAATTGGTGCAAGAAGCGTGGAGTTGCTAACCATTGCTCAGACTTGTATCGCCAGTAGCACGATAACGCTATTTATGAATGTTGTAAGGTGAATAAAAGCCTATGATTTGTGAACATTCCA
+
789KNLNNKNSJSKOOHKSNNPKNSSSOSKNLSLNQIIQJKEEEAABBCFKKDKGCAAAAGNQILOHIHFGMSPSSJSPNKKHFGHFBFLSSNSSSJMKJLQINJMONSJSSSNKHLMOSSQLQSNMMIHMNSMMKMJNSKLSSOMKRNSNSKHNOE532.(''''DKLSJSKKEDCFLKQSMMSSMSSLINPKKIGGKSKOPSJMLOLSKSKLSLINOSNNKSQKIMSSJPSLBAAACLIKQGDCDCDIKJLIISJLGIKIJMOBCEDD100../5<DBA:::;EHFF<<;;=DFCBI=9@DILSOLISOKHPKONSMLOLSOGSLIKOJLSPIOSOMSOSOIMSLSSSSLSLPSJQSOLKKHHJSLSSSH1///0::4444BA?<<<CCDCFHEFHGJJKISSMFHLRSSSKSJKKMOMKLSMKSPNLKLIISISRJKLQJOMIMPOSKMRJJSSRKCCBBAABSIIJSKKLNMSS>>>>?QMISHHFFGMLJKILJP)))(,8;<LNKEFFB??G?ALLMSSNINCB@@@K8=:))*FLLRKM88754677DIGGFGFJIJIJLISLJILGGNSIIKGHIIMKJKJGFHKFGFGHHIIHDCDEGHEFFEIKLIIHGHKLMIIIHFEDEFFNHGGKHJHIHHHHKIKSSLLFGGGFFDCC
@494_2WVZPS_8
GGAATGTTCACAAATCATCCCTTTATTCACCTTACAACATTCATAAATATCGTTATCGTGCTACTGGCGATACAAGTCTGAGCAATGGTTAGCAACTCCACGCTTCTTGCACCAATTTTCCGAAGAAAGTCCAAACCAGATGGGAATTAATTTTTACCCACAGACCTCACCCACCTTTTTCAAGGCACAATGGTTGCGATTAGAAAAATCCTGATCTTTTACCTATAATACTTGTTTTACTCATTTGATTCCTCTTGGGCTACTATCGAATTCAACTTATCTTATAGTCATGTTTCCACGACATCATGAGGAACTAACTTATTTGGTATTACCAAGGGCTTATACAAGTTACCAGTTTGTATATCTTCTTGGTTTCTTTTCATCCTTTCGAGATAACGTCTATTGCGTTAGCGATAAGTCTTTCACACTACGTCTACTTATAAACTTGCACATCAGTTGAACTGTAAGATATTATTATATCTCTTACTAACTCATCCTTCTTACGGGTGACTTACCCAGTCATTATAGATTTTGTGGGTGCAATTGTACTTGATTAAATGTATCCAACTTTATAATCTTCCTCACGGCATTAATTTCCTTTGAGAGCACAACTAATTCCTTGCACTGTTGATTAGACAGTGCAAAGAAATTTTTTGTGCTCTCAAAAGGAGTTATGTGAAGGAAAGATTAAATGGATACATTTAATTAAGTACAATTACTACAAAATCTATAATGACTGGGTAAGTCACCCGTAAGAAGGATGAGTTAGTAGAGATATCAAATAATATCTTACAGTTCAACTGATGTGCGAGTAGCTAGACGTAGTGTGAAAGACTTATCGCTAACGCAATAGACGTTATCTCGAAAGGATAAAAGAAACCAAGAAGATACAAACTGGTAAGTTGTTGTCAGCCCTTGGTAATACCGAATAAGTTAGTTCCTCATGATGTCGTGGAAACATGACTATAAGATAAGTTGAATTCGATAGTAGCCCAAGAGGAATCAAATGAGTAAAACAGTGTATAGGTAAATATTATGTTTTTCTATCTGAATGATTGTGCCTTGAAAAAGGTAGGTCTGTGGGTAAAATTCATTTTCATCTGGTTTTCGATTTCTCGGAAAATTAATACAAGACGTGGAGTTGCTGACCGATTCAGACTTGTATCGCCAGTAGCACGATAACGATATTTATGAATGTTGTAAGGTGAATAAAAGCCTATGATTTCTGAACATTCCA
+
A<???=<51/.)''&%%%$$$$$)(+3=>HKKPGFJIGBBAAACCEEDEMFEEKIIHLJIOJLNKJJMJGIGIKQMIBB@AAEEFFEFI?9;;;;<@AEDGDFDD??@<=99755434314543/012&&&&&'')*..../18:DRJGFFHKLSGCFFDE<95334000/-)09,,;==<A??>;54***'((((('&&&&'(*,1<*'''''',,,,,,<?EDLGIIHIILGJGHIIKKLFSJIEF?=;==@HHGGJMSPSSSOA@@@@HGGHLIGBB@@@==?>?EJLHJJJHIFFEEGEGKIKIPJNSMOHJISNPSLGA;;MN>>>>>C899:DFKGI22222:9764***)**+*+)))))()/++12422238*((()?@@54555FEEIJSGFHHHHKFEEEFEEFFCDDD?2--->@ABD=<7767788<<AHIHHFHFGBB@@0/.+++,,,.65*(((('&'*)*-/---8889112<<>DDEDFHGGGEFDC@@???=;;;;;=FDEFHGDGDD=====@FD@*('&&'%%%'%%&&&)&%&&&&'(,-('%%$$$%%%$%$$$(*)'(*)''('((%&%%%&'()*+,'+*))).0,,.<=>=?BABA@@ABOIMLHEBB@AAB?=;7420+)('%$$$##$$(/1011,,,-,+<;999887787833799999999;69?@@ACEEED?ADEBBBAABAEAB@><8433356:976677;>=>;::8*(((*43442862112445667667.------.654,++++-734:7668:@BBB?>=<:9;<=><:****)+(%$%&(,/1122223661/---*+/<=?AAACB>>@;9866660000///666B@A@@@=<=@=:984566669+(....0+**('&$$%%&$$%%%&(++,+++-//.//))**-445688::45::;<=>>>?B@?>===:9886545678;999===?@=<<<<>...-.7226797:<;;<=CB@1111,-,,,/.+*)()&%%%&77732111111210/33622235>===>>>??>?<;98850-,*()'&%$((()(((*+*,-...(&%%%('&'((3445999.)))++)*(();:7554*)))))(*+''(-56788777((((()((&'(../57;=>?AAAAACA@A=:99:;@B@??9:;9430/...///.*)))*./111543222322('''%%$%&+1244233
@495_2WVZPS_8
GGAATGTTTATAGACATAGCCTTGTGTATGACTGTCTAATCAACAGTGCAAGGAATTAGTTGTGCTCTCAAAAGGAGTTATGTGAAGGAAAGATTAAATGGATACATTTAATTAAGTACAATTACTACAAAATCTATAATGACTGGGTAAGTCACCCGTAAGAAGGATCAGTTAGTAGAGATATAATAATATCTTACAGTTCAACTGATGTGCAAGTTTATAAGTAGACGTCATGTGAAAGACTTATCGCTAACGCAATAGACGTTATCTCGAAAGGATAAAAGAAACCAAGAAGATATACAAATTGGTAACTTGTATAAGCCCTTGGTAATACCAAATAAGTTA
+
FDFRKSLIKKKJILIISLKKKJJONIKIFE??97743335-+++,,--9:BFFHJHLOILJQJNSLKMJMHIMJKKIIIIJRISSJGCGLSOQLJEGHIDFBCDJ<8543/.---/-...GKGGFGEEHINJLJHLHKLIJHLSLJRJIIGKLJHHE@B?<:;===>F+****DDGCGGLKGLKHIKIKLIKNQMMKMJKPLKKKILPILNGIHHFJOIKRHEIGGIHFDD)))))(11115B@@AACBBBBBEEDEEEEEDCDEEFSKOMKJNKHKPGHGIKMLPPGILIFJJIHILMJHKHJHMJLMHMOHNISJKJHHFJGIKJGIE>ABEEGHEB@@>??;
@496_2WVZPS_8
GGAATGTTCACAAATCATAGGCTTATTCACCTTACAACATTCATAAATATCGTTATCGTGCTACGGGCGATACAAGTCTGAGCAATGGTTAGCAACTCCACGCTCCTTGCACCAATTTTCCGAAGAAAATCCAAAACCAGATGGGAATTAATTTTACCCACAGACCTCACTCACCTTTTTCAAGGCACAATCATTCAGATAGAAAAACATAATATTTACCTATAATACTTGTTTTACTCATTTGATTCCTCTTGGGCTACTATCGAATTCAACTTATCTTATAGTCATGTTTCCACGACATCATGAGGAACTAACTTATTTGGTATTACCAAGGGCTTATACAAGTTACCAATTTGTATATCTTCTTGGTTTCTTTTATCCTTTCGAGATAACGTCTATTGCGTTAGCGATAAGTCTTTCACACTACGTCTACTTATAAACTTGCACATCAGTTGAACTGTAAGATATTATTATATCTCTACTAACTCATCCTTCTTACGGGTGACTCCCCAGTCATTATAGATTTTGCAGTAATTGTACTTAATTAAATGTATCCAGTTAATCTTTCCTTCACATAACTCCTTTTGAGAGCACAACTAATTCCTTGCACTGTTGATTAGACAGTCATACACAAGGCTATGTCTATAAACATTCCA
+
IIJRSSKLKJJNMLMJSIIHIGGHKKSJMSIIHGHLILMNLIJLJKIJLSLJPIJNIHJHIKJJJIKKJHHHIHJMLOSMSSOMSSLSQKKJLMNJQNSSMJKHIMJSOPMMLHHKISSISKILROMLSLKNIJNNSHEDEEFJIHQ,,,,,GIJKEHSJOIEDDEFCGA???@BCEOSQOMJMMLJQHSMIMKSSSOOPJLHJSOSOPSNKSKKLMKMQSMIJNJKMSNQSJMSLLMSMSSKOKSKQJOSPKOJSNQQHOOSDCDDCSSHMOSSKSLGSOJIKKKJQLISSKOLSKJHKOMSJFFGKOMSLPLKLSKISRKOLNJLKJOMNMSNOSSSHKJKSOKLPSLLKSKOSHSHPFB@@9873334511128:FKNSNJKOSINIMHIMHILNNOQNNJJMIJGLHGHGI@@?>=FIQIHJKJLHHLSPMJHKJSNKMMJKNHQLQLPJISLLKOSSSSOLJKJFFNKKHFA@=;566FFMJLSNKNSMSSOED=@>=<;87*))))47>BEHJIJGHNHJMLIKLKMOSJSNJJLKIJNJDJLISRGLEFFJIRKIIIIPRKSCDHGGJKILILLJILSSKOIIJGHIIFHIMHHILMKLNSRMSKLSOQLJJHHFGHIJKSIKJMHILIGHFGFIHGDDCDFFGHGBC;
@497_2WVZPS_8
GGAATGTTCACAAATCATAGGCTTTTATTCACCTTACAACATTCATAAATATCGTTATCGTGCTACTGGCGATACAAGTCTGAGCAATGGTTAGCAACTCCACGCTTCTTGCACCAATTTTCCGAAGAAAATCCAAAACCAGGTGGGAATTAATTTTTACCCACAGACCTCACCCACCTTTTTCAAGGCACAATCATTCAGATAGAAAAACATAATATTTACCTATAATACTTGTTTTACTCATTTGATTCCTCTTGGGCTACTATCGAATTCAACTTATCTTATAGTCATGTTTCCACGACATCATGAGGAACTAACTTATTTGGTATTACCAAGGGCTTATACAAGTTACCAATTTGTATATCTTCTTGGTTTCTTTTATCCTTTCGAGATAACGTCTATTGCGTTAGCGATAAGTCTTTCACACTACGTCTACTTATAAACTTGCACATCAGTTGAACTGTAAGATATTATTATATCTCTACTAACTCATCCTTCTTACGGGTGAGTTAGTAGAGATATAATAATATCTTACAGTTCAACTGATGTGCAAGTTTATAAGTAGACGTAGTGTGAAAGACTTATCGCTAACGCAATAAGCGTTATCTCAAAAGGATAAAAAGAAACCAAGAAGATATAAGAAATTGGTAACTTGTATAAGCCCTTGGTAATACCAAATAAGTTAGTTCCTCATGATGTCGTGGAAACATGACTATAGTTAAAACCTCAGAGGAATCAAATGAGTAAAACAAGTATTATAGGTAAATATTATGTTTTTCTATCTGAATGATTGTGCCTTGAAAAAGGTGGGTGAGGTCTGTGGGTAAAAATTAATTCCCACCTGGTTTTGGATTTTCTTCGGAAAATTGGTGCAAGAAGCGTGGAGTTGCTAACCATTGCTCAGACTTGTATCGCCAGTAGCTTAGCGATAACGATATTTTATCAATGTTGTAAGGTGAATAAAAGCCTATGATTTGTGAACATTCCA
+
OMSLSNKPLKSLJNJNLNMSKSQSSSLSPKSQPSLHKHIHKIKOLSHLRLSSJHIKIONLSOSSIRSJLKHJJGINRMILKLSRMLJJLSOSRKPLSSSSMSLLSQLKPSSNSSKMGMMSGMQHIJHQSSPPOKNKMLMOKSKJKLIKSSOLHEAGFLGMISLRPKSLJKSKJSSJKSNFRMLKEFFIJKSLMSMMLLMQKMSJMHOJSLSMJSLSPOSOKSKKMSNKNNMMSOKOSLMSIPSKSSISJGEBBCHGSSMPLSJKLSMIKKMSMHFQNKJOPMPRRPQSJQIHOKKSSMSKPSKKQPMPKSSSSNSNIRRSNSJRQNMSNLQKKROHSNNPKRKOSSLMSSKSRSSPKSNNPNSRSIPMNJ=<==F=9:;DDIGDBDFCJQROMNMIA@@@=88889KIJSP@??=>..@GHKGNSPSOKPMLMLMJMLMLLSOMSJSLNKLSOMPPLMSOJKLPLJIMSNSLLLLSJFBBFEDMLNKNLLKMILLLKMORMHJHIK<;988)))'''''-0?ABDDEFGJHGIPKGIKHLJIGGIOJOMBIHGGKLMHLIFEFIHLNJSEEECDCCDDCGGD>667FDDDBBCD6554......42--+*+,-.4331248:889:0666689;<?A@3)))))+9@BBDCLMNHHGEDFFEGEAA<<<@>>;;:(((()8115=>@?>>=><:98:;;94443332211-,+++)'%%$$$%$$%%%$$$$)+444////'''''-.13689:76666@A@AACDDFECA@<?ABCI@;778ABCCGPFSHIGGGDGFDACOONNHJEGE@CJGISMJSIILKCIGIJPHFDCCC<<<0@BBAEFEEFDGFFHHJDED??AAAJJLOEDB@>;:>@BA<:;;==A??>=>;62/*)))+-,*))'/0149==;;:756/,++)%%'')+-.866656862.43222277666779999:;98864541-+)'(*+,,.//34667:;
@498_2WVZPS_8
TGTTCACAAATCATAGGCTTTTATTCACCTTACAACATTCATAAATATCGTTATCGTGCTACTGGCGATACAAGTCTGAGCAATGGTTAGCAACTCCACGCTTCTTGCACCAATTTTCCGAAGAAAATCCAAAACCAGATGGGAATTAATTTTTACCCACAGACCTCACCCACCTTTTTCAAGGCACAATCACTCAGATAGAAAAACATAATATTTACCTATAATACTTGTTTTACTCATTTGATTCCTCTTGGGCTACTATCGAATTCAACTTATCTTATAGTCATGTTTCCACGACATCATGAGGAACTAACTTATTTGGTATTACCAAGGGCTTATACAAGTTACCAATTTGTATATCTTCTTGGTTTCTTTTATCCTTTCGAGATAACGTCTATTGCGTTAGCGATAAGTCTTTCACACTACGTCTACTTATAAACTTGCACATCAGTTGAACTGTAAGATATTATTATATCTCTACTAACTCATCCTTCTTACGGGTGACTTACCCAGTCATTATAGATTTTGTAGTAATTGTACTTAATTAAATGTATCCATTTAATCTTTCCTTCACATAACTCCTTTTGAGAGCACAACTAATTCCTTGCACTGTTGATTAGACAGTCATACACAAGGCTATGTATT
+
SGSSHHQJJSHLPHHJGQEA@A?AHMQNRGFEDELIMMNLILOSORLNLMJMNSPSNSSJSSPNPSFGFGGJLCDBBACCSOSLQJSLLQLNSKSLKLSMKSJNSSRNOSPJBDEI@ARJHGMHISNORLNSSOOJSKSRJJOSOSNLJSJSSKRSROIKAA@?@DFJDJJIJSGEJLKLLISKSOKSLLMOIMHLJORMSSSOSSONQSOKQKOSJSSJSSRMNSMMKJSLSSLHLHMAGMBDAC55BBACHFJGSSGJ;:42222499:=EHJGKHKIKJJMIIIRKQNKSKJSJMKHIHPSSSQSLMJORJQLJOOSMNILHFFEDHGKISLSOOSMSQSKNSOLKJKLJOSHMSSJPKGD55()//407776-@777777ADGRQSSNIIGJIKHMHIGIILM;;;;977577737HGJSGHHMIFIIGHGFSQSLSOSNMLSJSJJINPPNISLJMPSSSQKNQLSMSQINMPKMSILSSLSRJRLSNLMKNPINMPSNLSIFIKIKLLLKNPKKSKLKJJSNMRKMOSNMSOIHEFDESILLLIOSMRINJRRSMKMHHGGGA?<66@IGJJMSSLPNSSIOKLSPJM<<=SNSPKLNSGLPSNSSSNSIHJLKSSIHGGJSKSMMIIIHFHCB<:((%
@499_2WVZPS_8
AAATATCGTTATCGTGCTACTGGCGATACAAGTCTGAGCAATGGTTAGCAACTCCACGCTTCTTGCACCAATTTTCCGAAGAAAATCCAAAACCAGATGGGAATTAATTTTTACCCACAGACCTCACCCACCTTTTTCAAGGCACAATCATTCAGATAGAAAAACATAATATTTACCTATAATACTTGTTTTACTCATTTGATTCCTCTTGGGCTACTATCGAATTCAACTTATCTTATAGTCATGTTTCCACGACATCATGAGAAACTAACTTATTTGGTATTACCAAGGGCTTATACAAGTTACCAATTTGTATATCTTCTTGGTTTCTTTTATCCTTTCGAGATAACGTCTATTGCGTTAGCGATAAGTCTTTCACACTACGTCTACTTATAAACTTGCACATCAGTTGAACTGTAAGATATTATTATATCTCTACTAACTCATCCTTCTTACGGGTGACTTACCCAGTCATTATAGATTTTGTAGTAATTGTACTTAATTAAATGTATCCATTTAATCTTTCCTTCACATAACTCCTTTTGAGAGCACAACTAATTCCTTGCACTGTTGATTAGACAGTCATACACAAGGCTATGTCTATAAACATTCCA
+
HFFHJJJKIHJMIJJIMLKQJOSLHIIGHJJKOLLKRISJSLSKSLILSNIOJKRSSKMJNKLNQKLLLLHHLSOKSHNRKSLSSNQQINMKMKLPGIGJKRSLKSJLI@JKFGJIDEBAACEHJSOIMKNISGGSJD===<;/.&%%%&&'((((((,**,,@BINLNHPNPSOMSQPJKOSNINSLJMNRSOSNMIIRLLSNSJJPHNKIPSPMSMJJKGIGGLJLNJSLJSONJKMJJLIIJISLLNSOMJIHLQ=<<86333558>ABFEFFJKCDLIKOHJINLSQMLQMRJLOSSSSILOMQNLSLONGHFHEED>94++/35((((-*BGJIQJOJKJRMJIMHNISNKKJOKKKOLIIGIIKJMF?>@@GSMIGHHGJKKJLHHIIILOJLLJMOSMRPSNJKKLKLJLLLSKSQGSNSSLSSMHHGFIGJMHOHNJLIJMMQOKKGHIFIQSMPLOLMLJJKLKOGJLMLKKKNONHPKSJJIKMKLKHFFGGLJMLNNLSHOHGFGB>46GGGHHGSMJFGFGGFEGJIHGHKKJMKSIJJIGGHHHNHKIKOIKJKKIJIJJNMSIKHFFFFFFFJHIHDDEEEECFEH>>>>>CDDEFHFFE
@500_2WVZPS_8
GGAATGTTCACAAATCATAGGCTTTTATTCACCTTACAACATTCATAAATATCGTTATCGTGCTACTGGCGATACAAGTCTGAGCAATGGTTAGCAACTCCACGCTTCTTGCACCAATTTTCGAAGAAAATCCAAAACCAGATGGGAATTAATTTTTACCCACAGACCTCACCCACCTTTTTCAAGGCACAATCATTCAGATAGAAAAACATAATATTTACCTATAATACTTGTTTTACTCATTTGATTCCTCTTGGGCTACTATCGAATTCAACTTATCTTATAGTCATGTTTCCACGACATCATGAGGAACTAACTTATTTGGTATTACCAAGGGCTTATACAAGTTACCAATTTGTATATCTTCTTGGTTTCTTTTATCCTTTCGAGATAACGTCTATTGCGTTAGCGATAAGTCTTTCACACTACGTCTACTTATAAACTTGCACATCAGTTGAACTGTAAGATATTATTATATCTCTACTAACTCATCCTTCTTACGGGTGACTTACCCAGTCATTATAGATTTTGTAGTAATTGTACTTAATTAAATGTATCCATTTAATCTTTCCTTCACATAACTCCTTTTGAGAGCACAACTAATTCCTTGCACTGTTGATTAGACAGTCATACACAAGGCTATG
+
LSJSSMSMSPPLNMLLPQKSSMIRSSJMNMPSCABABHIJMKSPLJNLSSKSSMSJKSSISLMKKSSLLSIIOILLJSPQSPSMNQSLOPPRMMQOSKISSPSSKPSMSSSMMSPKJIFS03'''.JSSPSNHGKMOKLKSOSKOSNLSSMHMKOSRBDGHCL=9999@A68?@=@HSIMLLSSSSOSSLKSLMNOSKSSPSS<5555QMRSMMSJIIIEGIMPMJOEIOSLJSLILKJKOGNSNLGINFFKBDC@ASSSSKLIEC44444FFHGHFFFGSLIMLQKSJKMKSNMLMMNSIPLKILHKMMSSLJMMMNSJKPOJLRQSNROKSNNQSOKSKSJSKMJNHHGGKROKOSMRSSGGFFDBDBABDGABBAB>GJKSSJGFKHSLMIOSIPSIJJMLHLJOJNMQOPKSGGECCDSSSSPNSKSMPSMNOOIOSQSSOJNMQJINQHQMMSJQLSRLKIJKQSKQPSOSLMKJMKPSPSQSMSKJIKMSKONMIMKMJNLSSPGHSMSQSMOLHLKLSJRSOFBS=<<>@KMORLMKMJNMOKNPQJOMLHIHGGJSJJJLSSE@;<89LFGJEIHLPB;10//0=>DFEHIKJIJJSSMMEMSIMMKQOONNNLHIJHJOLJMLJJHFEHIFDA9*
@501_2WVZPS_8
GGAATGTACACAAATCATAGGCTTTTATTCACCTTACAACATTCATAAATATCGTTATCGTGCTACTGGCGATACAAGTCTGAGCAATGGTTAGCAACTCCACGCTTCTTGCACCAATTTTCCGAAGAAAATCCAAAACCAGATGGGAATTAATTTTTACCCACAAGCCTCACCCACCTTTTTCAAGGCACAATCATTCAGATAGAAAAACATAATATTTACCTATAATACTTGTTTTACTCATTTGATTCCTCTTGGGCTACTATCGAATTCAACTTATCTTATAGTCATGTTTCCACGACATCATGAGGAACTAACTTATTTGGTATTACCAAGGGCTTATACAAGTTACCAATTTGTATATCTTCTTGGTTTCTTTTATCCTTTCGAGATAACGTCTATTGCGTTAGCGATAAGTCTTTCACACTACGTCTACTTATAAACTTGCACATCAGTTGAACTGTAAGATATTATTATATCTCTACTAACTCATCCTTCTTACGGGTGACTTACCCAGTCATTATAGATTTTGTAGTAATTGTACTTAATTAAATGTATCCATTTAATCTTTCCTTCACATAACTCCTTTTGAGAGCACAACTAATTCCTTGCACTGTTGATTAGACAGTCATACACAAGGCTATGTA
+
-0232**'&'''---;?ACGGHFKHGCJHILSSJJOHIIHIHLMISSMRQNSMMSSNNQRIJKKMPKJQJJIHHJLMSSKKMSIQSMIQMJLKRMMNJSLMMOKKQSMSSINOKPSIKHO54>;<CGJHJIIJSKLJFKJJHKIJIJLKSKIJSOGSSIGSKHSF(((((),/?A?DJIMPLPNMJIOMKJKLSKSSKSJMOSLNSOSSORSSSSRKKLSOSLNMNKMSSQSPMNKLNLOJLSOJKGFKF@@A???ACGLSSHIMLLKLKLHJSIOMPLKSLPILPLSMLSMJOOKJMIJJGHSOIOSJNRLSLONKMSMFFEF>ENQSPJHHSJIOMNQRNKSNNLSSSPOMSSPKSKSSJLSLMHHC?7666979998.BEFJIPLPHNHLSSOPKSQMQSMSRNNLSKJLGSMJSPNSSPMSKSSQNKKOSLPJNLSISQHJSMKJLIMSNQSLSMMKMLPRNOSINNMSSSKSJKHJGHFSGSNHQIKSNSQJNOSJJHQHHHKKNOLISNLILOOSNNJKJKIJKSNPHJLLMSLNLJOIJLIQSONMMNKIILIHIFLEFNOPSS@60/./1@CBACHMMLMKKNSSLOGMKKILLLJSKJKJOKSLJSLRPKMSKJLNKJKSGHIGGCDCCEEEC<:/.&
@502_2WVZPS_8
GGAATGTTCACAAATCATAGGCTTTTATTCACCTTACAACATTCATAAATATCGTTATCGTGCTACTGGCGATACAAGTCTGAGCAATGGTTAGCAACTCCACGCTTCTTGCACCAATTTTCCGAAGAAAATCCAAAACCAGATGGGAATTAATTTTTACCCACAGACCTCACCCACCTTTTCAAGGCACAATCATTCAGATAGAAAAACATAATATTTACCTATAATACTTGTTTTACTCATTTGATTCCTCTTGGGCTACTATCGAATTCAACTTATCTTATAGTCATGTTTCCACGACATCATGAGGAACTAACTTATTTGGTATTACCAAGGGCTTATACAAGTTACCAATTTGTATATCTTCTTGGTTTCTTATCCTTTCGAGATAACGTCTATTGCGTTAGCGATAAGTCTTTCACACTACGTCTACTTATAAATTTGCACATCAGTTGAACTGTAAGATATTATTATATCTCTACTAACTCATCCTTCTTACGGGTGACTTACCCAGTCATTATAGATTTTGTAGTAATTGTACTTAATTAAATGTATCCATTTAATCTTTCCTTCACATAACTCCTTTAGAAACAGACTAATTCCTTGCACTGTTGATTAGACAGTCATACACAAGGCTATGTCTATAAACATTCCA
+
FMHOMJJKNOSJSSPNOSHSSNISKKNSSOJSKLPJSSKKLSSLHQKLMSSSKJKSMMPISRSNMPSJRRJHIGIOSKRJMLMSNJJSKOSSNLLSSHMJMSLKRPJLSOSRSLPOKGHS/+MFFDFHKHMSKSIPSPLA?@?@BFFMPMSPJNSRLJCDNS9LGAA?@@@GHHG;CEFDCSDMIKOSKSKLHJJNSIKJLPLSNSLSSSPHOMSSPQSIIKGGSKSNNMNSIJOOKSSLSPSSRMISRDCJIEJ9:JHLMKJMOMKJMISQJSOOSNJMLQKIONSLJPLJMNOPMPKIKKGMSLHHMSKLMOLPNMMSNLSNKSSKSQSNQSPSJSSRQSKSOSOISSSSQSKSLOOLLNJHJMKHC....1-+*'(:<<<<<LSOMMSJKGQIIIGFGKINJLIPLKME>>>>:787BJIJLKMKLKPHHF?;<42.*)))*-029<:42226BCCJHLCDCCACMQLIKHJLJMHIKJMJSQMRRJLRLMKJPHH@A>>>==<6333?;<SLSNJNIJJJLISOOMSOIKSLJSSNNOKHIOQQMSLLQNMJIJLKLJSKJGIGDDBA65512.,++,*'&'%&()(&'$%$%%*,999:;EHKRNLQONMHKNIIKPIMSMHLRKJHIGHHFFIIGGGGHEEFF+++)*-
@503_2WVZPS_8
GGAATGTTCACAAATCATAGGCTTTTATTCACCTTACAACATTCATAAATATCGTTATCGTGCTACTGGCGATACAAGTCTGAGCAATGGTTAGCAACTCCACGCTTCTTGCACCAATTTTCCGAAGAAAATCCAAAACCAGATGGGAATTAATTTTTACCCACAGACCTCACCCACCTTTTTCAAGGCACAATCATTCAGATAGAAAAACATAATATTTACCTATAATACTTGTTTTACTCATTTGATTCCTCTTGGGCTACTATCGAATTCAACTTATCTTATAGTCATGTTTCCACGACATCATGAGGAACTAACTTATTTGGTATTACCAAGGGCTTATACAAGTTACCAATTTGTATATCTTCTTGGTTTCTTTTATCCTTTCGAGATAACGTCTATTGCGTTAGCGATAAGTCTTTCACACTACGTCTACTTATAAACTTGCACATCAGTTGAACTGTAAGATATTATTATATCTCTACTAAGCTCGTTACTCTCAGGTAGCCCAGTCATTATAGATTTTGTAGTAATTGTACTTAATTAGATGTATCCATTTAATCTTTCCTTCACATAACTCCTTTTGAGAGCACAACTAATTCCTTGCACTGTTGATTAGACAGTCATACACAAGGCTATGTCTATAAACATTCCA
+
HGJILLMOMIJKGLJNQMGJGKKJMQPLSKQSMKJJGKHFKHNKLNLJSKSNKFJFGS<:::997888<A<<<;:::9:<=>ACSGOSJHHGGIHFGGJKOMJGFFGHHLKHKFKJGSGSMIS@?@@CKKMJLGIGNIHKPGIKIKIIJGLIH<D<@@?<BC4GGIFGIIMKHHJHNG==SJIHEDEHGGRJMKHHKLHGHGJFDE<FIOMJNNOMOSNOSHIGGFGKINIHJLLOQSLGFJHGMIKNH:7867GE>>??@31,'&&&'//1888DDFECEHEDD??@@AAHGIHCCBADGIGHKLINKIJJKIHLMSMLJCCBAAGKB@A@AEEHKKKHHJNKONOKQMKSSHIJMPJPKINQEF>::DCAA@@>???A8<<<E?956BABIGHGEDDEGOIOJGEFHIF>==<=BBBGK65555EDCB<<<<=EEFEGHIKJHKKNKJRMOKIHHLMOKHKNKQMNLKPIIDFGF>>>?<;9:92*)&&%%&%$%&&&)23459:<322:?FFGHHNIEGFFIJKMKNJJMJSSLMLGPHJSSLSJSLHGKHFFHGKNMLGIKKHMCC>?KGHHGLLMIILJSOSLLHLJKGGHHJLOKKHHIGIKJMIJMJHIFIINHIHHA@@?@@MIFIIIFEHIKHGEECDEIHGHDCC
@504_2WVZPS_8
GGAATGTTTATAGACATAGCCTTGTGTATGACTGTCTAATCAACAGTGCAAGGAATTAGTTGTGCTCTCAAAAGGAGTTATGTGAAGGAAAGATTAAATGGATACATTTAATTAAGTACAATTACTACAAAATCTATAATGACTGGGTAAGTCACCCGTAAGAAGGATGAGTTAGTAGAGATATAATAATATCTTACAGTTCAACTGATGTGCAAGTTTATAAGTAGACGTAGTGTGAAAGACTTATCGCTAACGCAATAGACGTTATCTCGAAAGGATAAAAGAAACCAAGAAGATATACAAATTGGTAACTTGTATAAGCCCTTGGTAATACCAAATAAGTTAGTTCCTCATGATGTCGTGGAAACATGACTATAAGATAAGTTGAATTCGATAGTAGCCCAAGAGGAATCAAATGAGTAAAACAAGTATTATAGGTAAATATTATGTTTTTCTATCTGAATGATTGTGCCTTGAAAAAGGTGGGTGAGGTCTGTGGGTAAAAATTAATTCCCATCTGGTTTTGGATTTTCTTCGGAAAATTGGTGCAAGAGCGTAAGTGTGGCCAACCTATAGACTTGTATCGCCAGTAGCACGATAACGATATTTATGAATGTTGTAAGGTGAATAAAAGCCTATGATTTGTGAACATTCCA
+
CDCEMGLSILHPJIROSIGFHJFMKMNJRRJLNKSIHIINAAA@@AJNKKLOJPNISNKIHKMJGDCCCANJKNLPJSIKLIHLJHIGHSKLJJIA@FHIJQLILKKJOKLKSLJHPHJLOKSNSJMIJJSLJSSSJJOSSNKSJMMSKQHLJDEGG4E@6669MQIF@BCBBDCCEGGLPJKLKKOOSQBA@@A@@DLIJHKGKSILJN=;9:==>GJBC7767655559,,,,,4C?A@F?>>;;CFFEGFHHIGFHJJOHOLLLSKJIKJOMOQJSJEJLSSSPLRMSQSNSOMJLSJNSOOPPOSJSKSOPIMJKNSOJRSSLQJHHGFGIHGII987763345**57=>EFIIKHGGFIHJNSLI>>=>BB</--/?@@CGHJMKI211111223:::;DSSSKOLLLISISJLGKHKILMIHJGJJHSMPKMJJJLHMLKJPOIRSOSSSJNIIGIGSLKRLSSKSLKJ>932.-97--DCCCNNJMIGFECCB@BKSLNSLFDFE99G99FGIKMMKJECCCCHE?A9***2/11113552/+***)&%&''(((&$$$$$$###$#$$$'*+*+9;;CCFFGFFJJIFCCDCDGFEGGISMMSKIJRIJJIPIICFIEEGEFLLPOHKJDGFIEDCCCGONJNSO433
@505_2WVZPS_8
GGAATGTTCACAAATCATAGGCTTTTATTCACCTTACAACATTCATAAATATCGTTATCGTGCTACTGGCGATACAAGTCTGAGCACTGGTTAGCAACTCCACGCTTCTTGCACCAATTTTCCGAAGAAAATCCAAAACCAGATGGGAATTAATTTTTACCCACAGACCTCACCCACCTTTTTCAAGGCACAATCATTCAGATAGAAAAACATAATATTTACCTATAATACTTGTTTTACTCATTTGATTCCTCTTGGGCTACTATCGAATTCAACTTATCTTATAGTCATGTTTCCACGACATCATGAGGAACTAACTTATTTGGTATTACCAAGGGCTTATACAAGTTACCAATTTGTATATCTTCTTGGTTTCTTTTTATTGTTTCGAGATAACGTCTATTGCGTTAGCGATAAGTCTTTCACACTACGTCTACTTATAAACTTGCACATCAGTTGAACTGTAAGATATTATTATATCTCTACTAACTCATCCTTCTTACGGGTGACTTACCCAGTCATTATAGATTTTGTAGTAATTGTACTTAATTAAATGTATCCATTTAATCTTTCCTTCACATAACTCCTTTTGAGAGCACAACTAATTCCTTGCACTGTTGATTAGACAGTCATACACAAGGCTATGTCTATAAACATTCCA
+
IRJQMLLKLPNJSONPOOIGKNKKKLKJSMSSIKSKMHILHGHEEEGKHMSRMKIIKJIHHIHJONNSSMCBCBCKINIOKMSMODCC?@??ABFDBBCBCDEHLSROLSOMMSMQKNLSKKLSLOMNHMHGIJIPIQSMNRNLLLLSHSJPJKMNLSMSSSNSGHGIMILOHKPGFF55KGHIJKSOJQNIJIOSSPRKSSSLMOKNOSMPSNSSOSSQNSPNLOIKJSKLMSSLSSSKSMLRMKIHSLHHOHIS88JONISMLSJ<;;<=A>??>A<;--,))+EIHLJGKOJOQNSKKSRKMSKMMSKPRQOONHML200009KKINNFGKGONMQOSNIPSNOSSKNQLSISKSOSGHIHHOJGHIGHFILBFECA@A3100044DEEDHIRNOLEDDDEPNMJPMSSKHNGEFF:7777GSOJSIGKJKNJSRMPKJRKQJINLKMKHSNKLKMOISKMSLMSRRJMSNSPSLMSMSJSKPMKSSPSSSLPLSJJKLNNSQSOPNNLMMMRLLSKSQNNSSKLKQSSMSNSLMMSOBC;<11000GGSJQIMKMKJOOLSHISOQILMS<<DCSHKLLMKNNKLSSKSKNOSSSPJMSIMKSSMMLKOMIKSMNGHIGJMKJLOMPKJNQQSLOSNJMHMHHKGHHHJMNJKS:98
@506_2WVZPS_8
GGAATGTTTATAGACATAGCCTTGTGTATGACTGTCTAATCAACAGTGCAAGGAATTAGTTGTGCTCTCAAAAGGAGTTATGTGAAGGAAAGATTAAATGGATACATTTAATTAAGTACAATTACTACAAAATCTATAATGACTGGGTAAGTCACCCATTAAGAAGGATGAGTTAGTAGAGATATAATAATATCTTACAGTTCAACTGATGTGCAAGTTTATAAGTAGACGTAGTGTGAAAGACTTATCGCTAACGCAATAGACGTTATCTCGAAAGGATAAAAGAAACCAAGAAGATATACAAATTGGTAACTTGTATAAGCCCTTGGTAATACCAAATAAGTTAGTTCCTCATGATGTCGTGGAAACATGACTATAAGATAAGTTGAATTCGATAGTAGCCCAAGAGGAATCAAATGAGTAAAACAAGTATTATAGGTAAATATTATGTTTTTCTATCTGAATGATTGTGCCTTGAAAAAGGTGGGTGAGGTCTGTGGGTAAAAATTAATTCCCATCTGGTTTTGGATTTTCTTCGGAAAATTGGTGCAAGAAGCGTGGAGTTGCTAACCATTGCTCAGACTTGTATCGCCAGTAGCACGATAACGATATTTATGAATGTTGTAAGGTGAATAAAAGCCTATGATTTGTGAACATTCCA
+
FGLKJKHQMJQPSJJJSSSQJNOJSOKOMNSKSLPKSKJLNHLJLLMKIPSLFIBHF@@@@@BC?776557=::>@A@@ADEOIKSJKSSLMRJSGKKGHILOKSJSMSOILLJQMNHGGJPOJKFGEFHLILOIKHIMJHGRLJIJJKHFGGFFHD6553225:?>A?10000669<<==?INJOLKLSQNHMJJKMILSQMPOKSSMSISKIOHJOJOEECB:<>BAA@@1*(()+7899GDFFDEGEFIEGJKFHGGHSSMJKKKJ;;::;LJJNSLILLSSIKLEFFEKSKKLJSSIIEJEEH55545900000<=B@CEKIJGGIKIHJNMKLSSKQSLLNMSSLIKMIJHISKSPKOSISLPSNOIECCBA=DFFHEFCIEHGGEFDCDE>=>>>>>=:;DHKKNSSIHSKSLMMHHINIJNOSIKSKPSNJMJHSLOKLMMNJKHNLSIKKJIJQNSSNNNNPLLSSSPJHKSLMMSLFF@<<FHGJGMIIEEFEFSRSSIRNHSC11613@@@BSSSLMRRHSKI>>=<<>OQNFEE?>>?=@AAFHBAAACINKILJ@@@@AGCKKIIHGFEGFKRHRQILGGIIHHHMHKHFEEEGHHILGLJOMLGGGHHJJLMLINJNHFJHKLIJSOPSLJKJNLKNLJNLMJNKKLJ
@507_2WVZPS_8
GGAATGTTCACAAATCATAGGCTTTTATTCACCTTACAACATTCATAAATATCGTTATCGTGCTACTGGCGATACAAGTCTGAGCAATGGTTAGCAACTCCACGCTTCTTGCACCAATTTTCCGAAGAAAATCCAAAACCGGATGGGAATTAATTTTTACCCACAGACCTCACCCACCTTTTTCAAGGCACAATCATTCAGATAGAAAAACATAATATTTACCTATAATACTTGTTTTACTCATTTGAATGATTGTGCCTTGAAAAAGGTGGGTGAGGTCTGTGGGTAAAAATTAATTCCCATCTGGTTTTGGATTTTCTTCGGAAAATTGGTGCAAGAAGCGTGGAGTTGCTAACCATTGTTGGTCACACGATAACGATATTTATGAATGTTGTAAGGTGAATAAAAGCCTATGATTTGTGAACATTCCA
+
LSSPSJKSKJSKSRI432---,,,-../1016GCDAABGGGHLLJLMIMLSHKOOKGOKHNMOMLLHPMJHQSFMIJMSJQIJLSKJSISSLGPIISSJMSMQQNLLLKSSJJJLJHJGG+52--@EGBA@??=;9888921001ABCJHINOKIJQSJSJJFLGGFIIFGHGMB5MNCAMJMSJKSKSJKHGH>;:810-,,,)(,029;BEHEGHKMLJLIRNIHNKHMLNKIC>=;:;5322233656:544459867=<?FJPJPK87777;;;;;:887==;=CCFSPIEEHGGJH@CCCCCBCEHC@<<=?@32224677<777110003434333567>@@@==:9.,++)))((((),---+**./9;?;;;;<@@??=????ABA><<<<<33333?A@?CAA@A<;<<==<;;<9898540
@508_2WVZPS_8
GGAATGTTTATAGACATAGCCTTGTGTATGACTGTCTAATCAACAGTGCAAGGAATTAGTTGTGCTCTCAAAAGGAGTTATGTGAAGGAAAGATTAAATGGATACATTTAATTAAGTACAATTACTACAAAATCTATAATGACTGGGTAAGTCACCCGTAAGAAGGATGAGTTAGTAGAGATATAATAATATCTTACAGTTCAACTGATGTGCAAGTTTATAAGTAGACGTAGTGTGAAAGACTTATCGCTAACGCAATAGACGTTATCTCGAAAGGATAAAAGAAACCAAGAAGATATACAAATTGGTAACTTGTATAAGCCCTTGGTAATACCAAATAAGTTAGTTCCTCATGATGTCGTGGAAACATGACTATAAGATAAGTTGAATTCGATAGTAGCCCAAGAGGAATCAAATGAGTAAAACAAGTATTATAGGTAAATATTATGTTTTTCTATCTGAATGATTCTGCCTTGAAAAAGGTGGGTGAGGTCTGTGGGTAAAAATTAATTCCCATCTGGTTTTGGATTTTCTTCGGAAAATTGGTGCAAGAAGCGTGGAGTTGCTAACCATTGCTCAGACTTGTATCGCCAGTAGCACGATAACGATATTTATGAATGTTGTAAGGTGAA
+
KLPNKSSSNNILKLLQNSNSKSSKLSSMNSSJSSSSPGIKJLKMLNSISNOSKSNSKJJPRMSLLQKHGFSJMLOISSKSIOJKSQPFCMOONKMSRJOQMKHNLNRSNOSPMMHHOKLLILIMHJJMILRNSOSMKKIGJMBC+++.BLCDBBCGD?E?@=AEJILSJPSKLFFEEQKJJISMOSMMKSMSMKSRSMSLSLSLKHMJLSNNNLJKKSOMQIHIGFGEGHI=<=<;9:;;:A=>>>>HGFGEFJFEGHMOPMOMISISQJSJKJPMMNMGL<NLJSPHJLIPOLLPNNPOJKMIPNSMJJQISNMPOLIFBBCNNKHIIKNSLKSKPLGMMSQRKKKOIIJIJGIKSOPLNPRQKIPLRSIHIHGJLQKSSJD===DCEDD1----.0*))+2263359998/+'&+9<=DDGJKQJHHIHHLOKKHJOKLKSMSSISIPIJSLCBA@10//07BISKKIKKDGB44BGKPLMSLNIOPIKGHJGKQOSHBDHSNMMSJSME44944@BACAD==<=>DEMD?I1***JILMSOQLOHKJFHHHEEEIFLPIMOSKOKHHKHLKSIOIHKKOMPKJOSNHHFHGGHIIJHFFIEGEDDGFHNKIHHGGLDHHIIBAC??8/-
@509_2WVZPS_8
GGAATGTTCACAAATCATAGGCTTTTATTCACCTTACAACATTCATAAATATCGTTATCGTGCTACTGGCGATACAAGTCTGAGCAATGGTTAGCAACTCCACGCTTCTTGCACCAATTTTCCGAAGAAAATCCAAAACCAGATGGGAATTAATTTTTACCCACAGACCTCACCCACCTTTTTCAAGGCACAATCATTCAGATAGAAAAACATAATATTTACCTATAATACTTGTTTTACTCATTTGATTCCTCTTGGGCTACTATCGAATTCAACTTATCTTATAGTCATGTTTCCACGACATCATGAGGAACTAACTTATTTGGTATTACCAAGGGCTTATACAAGTTACCAATTTGTATATCTTCTTGGTTTCTTTTATCCTTTCGAGATAACGTCTATTGCGTTAGCAATAGTCTTTCACACTACGTCTACTTATAAACTTGCACATCAGTTGAACTTTAAGATATTATTATATCTCTACTAACTCATCCTTCTTACGGTTAATTACCCAGTCATTATAGATTTTGTAGTAATTGTACTTAATTAAATGTATCCATTTAATCTTTCCTTCACATAACTCCTTTTGAGAGCACAACTAATTCCTTGCACTGTTGATTAGACAGTCATACACAAGGCTATGTCTATAAACATTCCA
+
OJOPMMKLMSSQRNSSPOJHJPKOSSISSOPKMLSMLHKLIJLSSSSSSOOSNKFGJJ76556<C6////DLJIKQKKRLMJQLMISSOEIHKJJLSOMOSLSKOOKLSSSPMNJKMIKPECSMGGGHSIKLMKJGILIPDJGF<:<=;;;<CC;;;;;FB@)>>>BDEFFSQJLJSMSFLKSQOMMSRLSSRNMOSSKLQSSNJFFFFMKSISKKPSRRLSLPNSKQRMJLLMSQSSNLSQKKSNLLJMQNSSIE<<CLRJSSMSGCCCEFJOSLNLLPKSIGHMIHKOSISKPSSLIKKSIRFGGELIOSLKMLSOSSMSSSMMQSHQMKQQQMSSOSNKSSLJSKSOHQOSMMMSKKLONOSHLLQEC>=??<?>?C<CDGJKQLHGIGSRMMSHKKOLPNSMSJEDH>=<+&&&&)2')>EGHILHLNHNJSLMIKKIPSMMSNSKJKSPSLLINKOKMKSPKSJSLIPLPOQSPKJSJSLSKJOMPOLLRKKJKHD45++**((((-746DFFHSONKJIHLJSLJIMIMSLMSNONSLJOMSPKJLJQOHIHFGIICDG@>>>=@>>9:<GFGHILSPLMSNJSSLSSSRKMKMNSLSKQMSMRSSIKOSOSSOGHFJJISLJNNSLKNIMIIGEHGIIGJHHIHSGEE=?F
@510_2WVZPS_8
TACTATCGAATTCAACTTATCTTATAGTCATGTTTCCACGACATCATGAGGAACTAACTTATTTGGTATTACCAAGGGCTTATACAAGTTACCAATTTGTATATCTTCTTGGTTTCTTTTATCCTTTCGAGATAACGTCTATTGCGTTAGCGATAAGTCTTTCACACTACGTCTACTTATAAACTTGCACATCAGTTGAACTGTAAGATATTATTATATCTCTACTAACTCATCCTTCTTACGGGTGACTTACCCAGTCATTATAGATTTTGTAGTAATTGTACTTAATTAAATGTATCCATTTAATCTTTCCTTCACATAACTCCTTTTGAGAGCACAACTAATTCCTTGCACTGTTGATTAGACAGTGCAAGGAATTAGTTGTGCTCTCAAAAGGAGTTATGTGAAGGAAAGATTAAATGGATACATTTAATTAAGTACAATTACTACAAAATCTATAATGACTGGGTAAGTCACCCGTTAAGAAGGATGAGTTAGTAGAGATATAATAATATCTTACAGTTCAACTGATGTGCAAGTTTATAAGTAGACGTAGTGTGAAAGACTTATCGCTAACGCAATAGACGTTATCTCGAAAGGATAAAAGAAACCAAGAAGATAGAAATTGGTAACTTGTATAAGCCCTTGGTAATACCAAATAAGTTAGTTCCTCATGATGTCGTGGAAACATAGCTATAAGATAAGTTGAATTCGATAGTAA
+
(---..0878::;::==A7666666434555<=@?=@?AGJQJMJJJSJIPJSOSSSLNSKMSKIMSLQIKLSONMLPNNSSPPSLKJSNSMJJMJJLSJLSCCBA@:7934EFJKHFH92JISINKKOPNSSSPLNSMKJPIKSIQNQQSLMIKIKPHKLKPLJOKSFIEEDIJRSSSMIOMOSSSNPSIG=:99988<==CCFJECDEENPJMLMCBAC<<556JLJSPLLKJHHJSOQOSSPJOLLSRKMSMCB;;;=MGOKJPLKSSKPJNPPSMKJSNSKKHJSKIRQQKSIHPMHHGD9:D<:6/-4-.62224334@FSLKHJCD@BBCNS@??ECESISKMSSSISOJJSIJLMJOGKFGJIHJEGFHLSSDCDC?@A<<;;7/...38867779;==:9/..0.))((),/:>@?@BDCBCB?CEDD?=<<=>CBC@@B?=:;;;<54444665667.///.+++++.10,-1++,.000364444589=>?=7=<:91011467789;ABC:8778=??>?>==<;45555C?@@@BDDFFD@@?>>?><9877744432111230))**6633553352212334=<<>??>??84==974//...--(&&++23676730..,''*..55567775580010176773::99:976534459967787;9899?><<;;*))))*75212343459:<=<;7774451,
@511_2WVZPS_8
GGAATGTTCACAAATCATAGGCTTTTATTCACCTTACAACATTCATAAATATCGTTATCGTGCTACTGGCGATACAAGTCTGAGCAATGGTTAGCAACTCCACGCTTCTTGCACCAATTTTCCGAAGAAAATCCAAAACCAGATGGGAATTAATTTTTACCCACAGACCTCACCCACCTTTTTCAAGGCACAATCATTCAGATAGAAAAACATAATATTTACCTATAATACTTGTTTTACTCATTTGATTCCTCTTGGGCTACTATCGAATTCAACTTATCTTATAGTCATGTTTCCACGACATCATGAGGAACTAACTTATTTGGTATTACCAAGGGCTTATACAAGTTACCAATTTGTATATCTTCTTGGTTTCTTTTATCCTTTCGAGATAACGTCTATTGCGTTAGCGATAAGTCTTTCACACTACGTCTACTTATAAACTTGCACATCAGTTGAACTGTAAGATATTATTATATCTCTACTAACTCATCCTTCTTACGGGTGACTTACCCAGTCATTATAGATTTTGTAGTAATTGTACTTAATTAAATGTATCCATTTAATCTTTCTCACATAACTCCTTTTGAGAGCACAACTAATTCCTTGCACTGTTGATTAGACAATCATACACAAGGCTATGTCTATAATGACTGGGTAAGTCACCCCGTAAGAAGGATGAGTTAGTAGAGATATAATAATATCTTACAGTTCAACTGATGTGCAAGTTTATAAGTAGACGTAGTGTGAAAGACTTATCGCTAACGCAATAGACGTTATTATCAAAAATAAGAGAACCAAGAAGATATACAAATTGGTAATTTGATAAGCCCTTGGTAATACCAAATAAGTTAGTTCCAGATGTCGTGGAAACATGACTATATAAGATAAGTTGAATTCGATAGTAGCCAAGAGGAATCGAATAGATAACAATTTTGTTATAGGTAAATATTATGTTTTTCTATCTGAATGATTGTGCCTTGAAAAAGGGTGAGGTCTGTGGGTAAAAATTAATTCCCATCTGGTTTTCGGATTTTCTTCCGGAAGACCATTCAGAGCGTGGAGTTGCTAACCATTGCTCAGACTATCGCCAGTAGCACGATAACGATATTTATGAATGTTGTAAGGTGAATAAAAGCCTATGATTTGTGAACATTCCA
+
RHSNNMSMNNMKSLSLSOLNPKQMSSNSSSRNNKKHSJIIJIKHGSFKILQMKHSJHIILMHOSJSIKONGHGGJMKJIJJLIHJHIIJSLJ;;;;;;KKJSSKMLSMIGEDJJHQJQSSIOKHRKKDGESIJSHKRMLLSNMPOSLSSJJKKSGKSSKJMSISIIGGIFGLPSSKLJKIHNCG???MKLSKJSLHNNSMHJGOSLILPOSPKSNKJLMKSLSOSSSOGIMSJLKNLSSSOLHSMSLSJROJK?<;44NQSLSLMKKMGLSKJSSJLNNJLMJKOKHKJKHJQLMRSQSKISMLQNPLKSMSNSPPLSLQN11111MKJGIFJLLSILPJOJPJOPNLSSJKPLKMKPSILSKLMRMISGCAB??>>>>?5DILPKSQKJKMSKNSLRJLOMKOQSSLMSSHJKL=;;;???>ADGEDGG@65555CDBA9445JOJSLKRQMPMSSPSMPONMSSSMSOJSSMJLSNLMJSJSPKKLLNIJHGJSSLSSJLKNSNMSISKGIMPJLSNLSSSLLGGJJLLNPLHKSMJSIKSSIKHGPLGFGGGGHEEIFEIMHKHIOIIGC>>AFEGGIJKJQLSSJMJNKMMIKOJIONOKKPKSSJJKJHMKLGDDDDCEBCEHISHIGJFHHMKKJIIIQGIGHIIHMSSMJMQKLOQIJJEC3/B=120/-/65,,,,-*)*))**,+,09;;ACBGGDCCABGHIHHHMIIGKJHJIGJHHIHMHDA>>?>?@BBACCCCDEGDEDF@B@@>>=>?BCCAA?@??@@><;;1,1(''&%%&'&&&%%%$&$%23446679;;:3110//+))((&&&&&&&'-0478988::9;;<<322126544100.&%$$$$$'*+,-/03320+*)+.013434446=<<>>BAAA@>:::9:;;765..2.))'))((''('''&&&('(''&&&')&'....---..///0369<>EA>;::;:;;<;:995653/.*&%$$%%&''*+//000233467:>@AEGGE@=>>>@:67<==<:;=<*((()9A>:>=51//.0-*''&%&%$&+...88:9:::9886666310-))(''&&'((*011/-.---+*((('%$####$)-,4679878899:<<=>=>?@?ABBCBABBC?@A@@CCB@?@@@A?=4
@512_2WVZPS_8
GGAATGTTTATAGACATAGCCTTGTGTATGACTGTCTAATCAACAGGGGAAGCCAACAGAATTAGTTGTGCTCTCAAAAGGAGTTATGTGAAGGAAAGATTAAATGGATACATTTAATTAAGTACAATTACTACAAAATCTATAATGACTGGGTAAGTCACCCGTAAGAAGGATGAGTTAGTAGAGATATAATAATATCTTACAGTTCAACTGATGTGCAAGTTTATAAGTAGACGTAGTGTGAAAGACTTATCGCTAACGCAATAGACGTTATCTCGAAAGGATAAAAGAAACCAAGAAGATATACAAATTGGTAACTTGTATAAGCCCTTGGTAATACCAAATAAGTTAGTTCCTCATGATGTCGTGGAAACATGACTATAAGATAAGTTGAATTCGATAGTAGCCCAAGAGGAATCAAATGAGTAAAACAAGTATTATAGGTAAATATTATGTTTTTCTATCTGAATGATTGTGCCTTGAAAAAGGTAGGTGAGGTCTGTGGGTAAAAATTAATTCCCATCTGGTTTTGGATTTTCTTCGGAAAATTGGTGCAAGAAGCGTGGAGTTGCTAACCATTGCTCAGACTTGTATCGCCAGTAGCACGATAACGATATTTATGAATGTTGTAAGGTGAATAAAAGCCTATGATTTGTGAACATTCCA
+
LFQJMHSOSSOA@A@ANKNHISJLJILJJMINQIM:7778C:99,+*)))'&%%$$$%&(,-35=@INQMJOMSIJSISLSMOHJLMSSRLNJJIQQQNNSLKSLLMISLSLKMKHKLJLSKMJSPNSNSMPMPD@?GIEDDDDHOJPSMONNMLSLSLSILI?BA::;?IEGKHGGIIJMOKSHKIKMJJSKMLOPSNKSPMRSSNJKSLJNLSOOSSKKJLLJJSJIIIILSKMI;;;;;;JKLPOKOIKMJGGHGHHIIHGLJGJFHIKHLOOINJSNLPOIJKKRSROMRNHGDSRLOSKISSJSJSNQIJOJQLOKGEFEEKKSLONMSIIJLLOINRLOOKOJNLSSPRISNSJOSQMPRJHJJONPLLMAA@AACMMNSSKIFGHMLKSJLOIJIJOOFMID20003>@CCBDJHJILQKJKQLJJKIJMLKSSISLRMSNSSOSNQKIFHOSSGIIHGJILNOSJSLSJGFDDEISSSPJQSFGGIJKFGFIHQRKHFC?@@KSMOOGEG<<B<=IQORKSSMNMOHISKNKKHHGGHKQKSKNKGGFEHJJGFIGIHMMKSMQHGHIMJSJKKNHDBCDDEAABB@FEEHIHHGLJFCBBBCFEEFFIMLPO?>?>>DDDDDIHHHGIHHLKMRJGHFFGFFIJMJIGGIGJHHGFG
@513_2WVZPS_8
GGAATGTTTATAGACATAGCCTTGTGTATGACTGTCTAATCAACAGTGCAAAGAATTAGTTGTGCTCTCAAAAGGAGTTATGTGAAGGAAAGATTAAATGGATACATTTAATTAAGTACAATTACTACAAAATCTATAATGACTGGGTAAGACACCCGTAAGAAGGATGAGTTAGTAGAGATATAATAATATCTTACAGTTCAACTGATGTGCAAGTTTATAAGTAGACGTAGTGTGAAAGACTTATCGCTAACGCAATAGACGTTATCTCGAAAGGATAAAAGAAACCAAGAAGATATACAAATTGGTAACTTGTATAAGCCCTTGGTAATACCAAATAAGTTAGTTCCTCATGATGTCGTGGAAACATGACTATAAGATAAGTTGAATTCGATAGTAGCCCAAGAGGAATCAAATGAGTAAAACAAGTATTATAGGTAAATATTATGTTTTTCTATCTGAATGATTGTGCCTTGAAAAAGGTGGGTGAGGTCTGTGGGTAAAAATTAATTCCCATCTGGTTTTGGATTTTCTTCGGAAAATTGGTGCAAGAAGCGTGGAGTTGCTAACCATTGCTCAGACTTGTATCGCCAGTAGCACGATAACGATATTTATGAATGTTGTAAGGTGAATAAAAGCCTATGATTTGTGAACATTCCA
+
JEFGHHOQJKMSSMNILNKSOSSLJHKIFJHHIIJKFDDDDHIIJMMOHJSJOSKLMSSMOPQSLSKPHESMPMNGGFGGGILLMIJIFSLJOKKHLFGGHFGGHGIPLKHJNIKGFFGJGHKMJHFGIJHJJPKLIHJJHIIHJPJHHSIKNJGG9/1223@CCDED?BBEC8888887339G@AA>>>>:433245FMHGLHHFGIJLSLFIIEGLLHJGEDEDDCCCFHEGIIJJKSSPMILGHHDDCBBDCCEEDGHGGGIGHSSOLHLNOJQNHHKSSNJRKLQJIJKJHKLKJMIMOJKSLMSLHEEGEEKJINIOISSJGFFDFKDGD?@CCNSFHKHFEE=<:;FFIMSLJJLNHMJMLPLKJHFGGHA;:89445<>FIGNGEDDFHMJHEGEEEHPPSMSOSIGGHKDEBCDGNIMSGIFGKIMJGGFHGGIGIOKLIJLQNSSOKMHJHJJSHHKNKLNISKLPGDNQKNJSMSSNHKJLLSSMMSOPQIGGEKSMOHHMS66?66LGEHGKGHFKHHKSOPMNKJGHJMNNPHIHGFDAAFEDCHJJKKMNMQOGEEFFFJHMKNMMIKJIJFFJHHHJJKJLHJIKFFDDDEEHHIGNLPMIJFFHFMKLKGHDGGHFJQHJHHGGFJGKGFGHHIHPJMIOMNGIJ
@514_2WVZPS_8
CTTATACAAGTTACCAATTTGTATATCTTCTTGGTTTCTTTTATCCTTTCGAGATAAAGTCTATTGCGTTAGCGATAAGTCTTTCACACTACGTCTACTTATAAACTTGCACATCGGTTGAACTGTAAGATATTATTATATCTCTACTAACTCATCCTTCTTACGGGTGACTTACCCAGTCATTATAGATTTTGTAGTAATTGTACTTAATTAAATGTATCCATTTAATCTTTCCTTCACATAACTCCTTTTGAGAGCACAACTAATTCCTTGCACTGTTGATTAGACAGTCATACACAAGGAATTAGTTGTGCTCTCAAAAGGAGTTATGTGAAGGAAAGATTAAATGGATACATTTAATTAAGTACAATTACTACAAAATCTATAATGACTGGGTAAGTCACCCGTAAGAAGGATAGAGATATAATAATATCTTACAGTTCAACCGATGTGCAAGTTTATAAGTAGACGTAGTGTGAAAGACTTATCGCTAACGCAATAGACTTTATCTCGAAAGGATAAAAGAAACCAAGAAGATATACAAATTGGTAACTTGTATAAGA
+
ILHKGNSIOIMQJROLKIRKIOMIMNIHNICB?>DEHELLRJGMC>>A?21.---+*)''())/166GGJHJOINSJMNSQBABAMHNQIMHIIKJISONMSKOLKSSKORLJJJKIMHNLMLMSMLNJNOJNSJSJLSPSSJONLLSSMLF)((((JIFFEGHJGHHJNSQLMPLSKSJIISLIKKKJJLKMMSMLJHMNMNSIILNIJSSJINJJOJPLJJIIKJSIGSILGHBBGFEEEDBEIRKSOLKJJIKKKFOMSOIKSNSOKSKKSLSSSSOMNJJMKHJHJLHSJOJJHFFEEINLLLKSSISJPMHD@>=942<;>====<@?@AABGIGLGDBCCDEEBBBBCBACA=@DDB?=<<>>AAADEB@><<<>>><;;:54,*))(+)&'+)))()**),+++,,,*))(((()++,,,,;=>?@BEGHJFFDBCCDGCDDDECCCACB@@;:;>=>>?BCB@?5/.---,+)%$$%%(*/7:;<>>??77778BA963/EDDCAABB?CCBBBCFHKJIGFGLHKHGGNIKDGCC>:<DBDBCDCGDDCC@>=;
@515_2WVZPS_8
GGAATGTTTATAGACATAGCCTTGTGTATGACTGTCTAATCAACAGTGCAAGGAATTAGTTGTGCTCTCAAAAGGAGTTATGTGAAGGAAAGATTAAATGGATACATTTAATTAAGTACAATTACTACAAAATCTATAATGACTGGGTAAGTCACCCGTAAGAAGGATGAGTTAGTAGAGATATAATAATATCTTACAGTTCAACTGATGTGCAAGTTTATAAGTAGACGTAGTGTGAAAGACTTATCGCTAACGCAATAGACGTTATCTCGAAAGGATAAAAGAAACCAAGAAGATATACAAATTGGTAACTTGTATAAGCCCTTGGTAATACCAAATAAGTTAGTTCCTCATGATGTCGTGGAAACATGACTATAAGATAAGTTGAATTCGATAGTAGCCCAAGAGGAATCAAATGAGTAAAACAAGTATTATAGGTAAATATTATGTTTTTCTATCTGAATGATTGTGCCTTGAAAAAGGTGGGTGAGGTCTGTGGGTAAAAATTAATTCCCATCTGGTTTTGGATTTTCTTCGGAAAATTGGTGCAAGAAGCGTGGAGTTGCTAACCATTGCTCAGACTTGTATCGCCAGTAGCACGATAACGATATTTATGAATGTTGTAAGGTGAATAAAAGCCTATGATTTGTGAACATTCCA
+
778NOKNLSSIOLQIKHSPSJJJLSMKJSNHNKSILHMLILJJSKSSLQGMMGKJQFA?@@@AA:874++/8ACEKHINILLLPRSPJNQSNMLSIKJFGLMIKQMNNMNOJJKNJNLOSSMMMLKLILKSPJNJKPNNIJJKOKSJMLHLGGGDGG<FAACLRHIPIGGJOOSJSOSLSPSSMILFEGJJKKNSKNSLSSJKMQQNNIPSOMMJNRKLJSSNSSSPNMIG/////0::9;??=@=?FFHGFFFCBBCD@>?>8886666666?@HMLG;<<<RPJLHHGDKLSSSSKJIIGFNSSSSSKSLLMKIMLMRNQKSLJLNLKNSOJOHISSSSKIOMPKRKIHSKKKLLIJIKKMIKJSNKSKKGFJSFE@?;;;=>?DEECF,,,,,?A@@ABFBHLJMOKSSLJNNLLIINHJOSNJIJFHHJRS?????MNRNKLPIGOJRSSJIMJLKHHJOSJJSPIJIJJKA>:88:;;9:<==G@?@@>@@@@EEFIASIPMMMLIL;;A;=JIRSQNSSMSLNISPKJC,****EIKLHKQHGIGIHHGEGFFFIHJSSOJJLLJKPMIKSLRPLOSLLQPIIHFCCFDFNKIKFGGFFGDDEESJSJHKNJGJIPNLJGDDEEHMSISIMHHMHGIHGMNKSJIIMJHJJJHJ
@516_2WVZPS_8
GGAATGTTCACAAATCATAGGCTTTTATTCACCTTACAACATTCATAAATATCGTTATCGTGCTACTGGCGATACAAGTCTGAGCAATGGTTAGCAACTCCACGCTTCTTGCACCAATTTTCCGAAGAAAATCCAAAACCAGATGGGAATTAATTTTTACCCACAGACCTCACCCACCTTTTTCAAGGCACAATCATTCAGATAGAAAAACATAATATTTACCTATAATACTTGTTTTACTCATTTGATTCCTCTTGGGCTACTATCGAATTCAACTTATCTTGTAGTTCATGTTTCCACGACATCATGAGGAACTAACTTATTTGGTATTACCAAGGGCTTATACAATTTACCGATTTGTATATCTTCTTGGTTTCTTTTATCCTTTCGAGATAACGTCTCTGCGTTAGCGATAGTTCTTTCACACTACGTCTACTTATAAACTTGCACATCAGTTGAACTGTAAGATACCTATATCTTCTACTAACTCATCCTTCTTACGGGTGACTTTGCCCAGTCATTATAGATTTTGTAGTAATTGTACTAATTAAATGTATCCCATTTAATCTTTCCTTCACATAACTCCTTTTGAGAGCACAACTAATTCCTTGCACTGTTGATTAGACAGTCATACACAAGGCTATGTCTATAAACATTCCA
+
JSSPMNSRMLMKMIJFDD999@CKNMJNLIKIMSMOKAC?::9656;EJISMMOJLSJSIKSGNLSKKSN:9:9:HDA>98789G;::99>??EDFFELNPEIIB@>>=BCJJISHKKHO4=P78GFC>????IILIKHLKJNSJIKSSKNNNJIISSPMSOILHIKILGJIJLMIJKGEJD?@CDEHIILISIKJJINKILPLSSJKJLOKNJHLLJIIGMJJPJSRIINKKNJOSSJKSOKSPIHDSNIMJLMLSJKKKLLIHJA@@AADCCDEF>320--%&&&&)&&'//000;::9:;;<GFJILJKILMJKINPLIINIFKMK@@@@AFEGDELSHEDDD::::;=?>)((()0.+**+))**/6001257><::8;=DAEE>GHGIGEFE--++&&&')5567;-,,)(+)''+.(18;<<9722234BBCAAIHJLHIHHGJJGHE?DCACEDF:9)&&'''&&'''(==A:998;::;<JFDFEDFHCBGDE====ABB7>.++--+,.//3445@==>@AMHMGHHEHLLBB;89(((56=?A7722230''*,(*/084.,-35::>FGHHIHKHFELJEKGJQNIHKMLKJHSIJSNJJOHLJIILQMJOIJGGHGGLISLOJLHJFFGFFIGIGGFFEEEEFHHFGH
@517_2WVZPS_8
GGAATGTTTATAGACATAGCCTTATGTATGACTGTCTAATCAACAGTGCAAGGAATTAGTTGTGCTCTCAAAAGGAGTTATGTGAAAGGAAAGATTAAATGGATACATTTAATTAAGTACAATTACTACAAAATCTATAATGACTGGGTAAGTCACCCGTAAGAAGGATGAGTTAGTAGAGATATAATAATATCTTACAGTTCAACTGATGTGCAAGTTTATAAGTAGACGTAGTGTGAAAGACTTATCGCTAACGCAATAGACGTTATCTCGAAAGGATAAAAGAAACCAAGAAGATATACAAATTGGTAACTTGTATAAGCCCTTGGTAATACCAAATAAGTTAGTTCCTCATGATGTCGTGGAAACATGACTATAAGATAAGTTGAATTCGATAGTAGCCCAAGAGGAATCAAATGAGTAAAACAAGTATTATAGGTAAATATTATGTTTTTCTATCTGAATGATTGTGCCTTGAAAAAGGA
+
JJLJMJMPSOJIOGHIISNJMSMLSSINGMOSQJLJINIKIHSSLKOLMNMJKSJSGJJLONONSRSSJSISJSSSNJPSPKJCDC.*,18889:766757@??@EFHJNLNJLMNJLLKJSOIJIKFLFNHIKIKJIIHJJHLJNSIMPSHISPINHEHEEHLSPIKKHIIMKJQIDGJGGFJHEIFJGGGMFIIKGSSJMLLIIJFLSSQNLLOJJMMRSJJMIKJSJKLJHGIHLSKSQKFIHRHGIIEGGIGGGFFLMOLHIIIMNLQSPKIJHJSIJOLSLIQJHDGFMHGIIJHDFHJQMILMSHPSMSMORSMJJNKSKOOSSIKKSJISLLJSIKLJINISLKLKGHPIMPSFFFEFNSMPISGGFDEDEEJKMKGDGHLJJHFBBBCGJLEEKHHLJSIKJJHQIISLKHHFEEEGGHHKFFGHGJIFFEGGHHHISMLMJJLNSKSLHIGGDEEFFCIGGIHGHSEIGKLISJDA
@518_2WVZPS_8
CGAATGTTCACAAATCATAGGCTTTTATTCACCTTACAACATTCATAAATATCGTTATCGTGCTACTGGCGATACAAGTCTGAGCAATGGTTAGCAACTCCACGCTTCTTGCACCAATTTTCCGAAGAAAATCCAAAACCAGATGGGAATTAATTTTTACCCACAGACCTCACCCACCTTTTTCAAGGCACAATCATTCAGATAGAAAAACATAATATTTACCTATAATACTTGTTTTACTCATTTGATTCCTCTTGGGCTACTATCGAATTCAACTTCTGTTAGTCATGTTTCCACGACATCATGAGGAACTAACTTATTTGGTATTACCAAGGGCTTATACAAGTTACCAATTTGTATATCTTCTTGGTTTCTTTTATCCTTTCGAGATAACGTCTATTGCGTTAGCGATAAGACCTTTTTTCACACTACGTCTACTTATAAACTTGCACATCAGTTGAACTGTAAGATATTATTATATCTCTACTAACTCATCCTTCTTACGGGTGACTTACCCAGTCATTATAGATTTTGTAGTAATTGTACTTAATTAAATGTATCCATTTAATCTTTCCTTCACATAACTCCTTTTGAGAGCACAACTAATTCCTTGCACTGTTGATTAGACAGTCATACACAAGGCTATGTCTATAAACATTACAGGT
+
))))*-(())*47??AFGFGFHGIIFCGFLSORIKRNSQSISSNQJMSSJMOLOKSKSPJLJJPSISJJSKIKOSOKLSMQKRLKGLNISIKJSQLRSKNMSOJKSLIKSNSKPSKISJSRJMPSSLSMKJSNEBCBC@JNKQSJJSKOMSPKSJHIICEAF3HNNKNIKMSQJSQLQQKGSSLRLSJLSLSJLJLQSSQLPJRKQSNOSMSSQQSOSLOPMSSLSMPQMRQSIPSSMQPKNGOOMKFSLIHMIGJHFOSPMNKFD9888443.+,,05789833:=?BEHHIIHKFHJJPPSNLPOSSSRLPSSSOOKPLJJPMSHHHMGOSKLLOKOQSPLQSSLMLPSLMKKSMLOKSLKJSMOS??ABFEHIGKFHSLILSQSSOSKOLKMOLKLSSNRNPLJKHHFFE@BBC=;.)((((AFLJINQHKSKPSLJLKMLKLSQSQKSOSMIIINKOPMSSMRQNRSOMMLHJLPKMOLHIHIHIIHSILJKLRJMQKNHJKNNIMLSSIKSJKMQKSKPSJHIGMIKKMNKKMKJLOMLJKLNIIGGKHNSNLLIKHGIJIIQLKRQSFIFFEDHGHMNIIMLQSJSKSSJJSMNHGSSPSNKLSNSHGNQJLLQSSLNKJHJFGS:99999IFGIGFFEFEEDECEDFCA(''%%&&&(
@519_2WVZPS_8
GGAATGTTCACAAATCATAGGCTTTTATTCACCTTACAACATTCATAAATATCGTTATCGTGCTACTGGCGATACAAGTCTGAGCAATGGTTAGCAACTCCACGCTTCTTGCACCAATTTTCCGAAGAAAATCCAAAACCAGATGGGAATTAATTTTTACCCACAGACCTCACCCACCTTTTTCAAGGCACAATCATTCAGATAGAAAAACATAATATTTACCTATAATACTTGTTTTACTCATTTGATTCCTCTTGGGCTACTATCGAATTCAACTTATCTTCTAGTCATGTTTCCACGACATCATGAGGAACTAACTTATTTGGTATTACCAAGGGCTTATACAAGTTACCAATTTGTATATCTTCTTGGTTTCTTTTATCCTTTCGAGATAACGTCTATTGCGTTAGCGATAAGTCTTTCACACTACGTCTACTTATAAACTTGCACA
+
HFQJHIMMLPIMNNHMMPIPIKSSGE@DEGGIHGHDCFFIIIILJPOIQOSSSMSLISOHJKJSKHLJOLIJHGGLHISQLMRISJSOOMIMIOLLILSLISMIKINOJLQPJLJIIHLSAF;666:HJKOJNSHIOMIJRIHKKSQLKSJPQHJSSSHRMRHP?===@MHPLSRNSLSLKSNSLOMNSKMLOHOJSKJOHKSJFMJOPSRSSLRLOSNKLSKPORLKKINHIKSOJSSKSJHGSQJLJMHJHEEC;<<NMGGGDD>::;;EJIKJNMJMKLE/////?DGFHFJHJJFFGEEGDDC<<<=NQGEFGEHLIIOA;<JJDCDCBLILGHIGKMHLKNJNILFJKSIJLMIKKHFFEHIHHD00003.///518////00@@@BCEFEBDCBBEEEFBBAAAA@?@@@CCBDGGGKFECBA@????@@@AAACDDDBB;:98(
@520_2WVZPS_8
GGAATGTTCACAAATCATAGGCTTTTATTCACCTTACAACATTCATAAATATCGTTATCGTGCTTCTGGCGATACAAGTCTGAGCAATGGTTAGCAACTCCACGCTTCTTGCACCAATTTTCCGAAGAAAATCCAAAACCAGATGGGAATTAATTTTTACCCACAGACCTCACCCACCTTTTTCAAGGCACAATCATTCAGATAGAAAAACATAATATTTACCTATAATACTTGTTTTACTCATTTGATTCCTCTTGGGCTACTATCGAATTCAACTTTATAGTCATGTTTCCACGACATCATGAGGAACTAACTTATTTGGTATTACCAAGGGCTTATACAAGTTACCAATTTGTATATCTTCTTGGTTTCTTTTATCCTTTCGAGATAACGTCTATTGCGTTAGCGATAAGTCTTTCACACTACGTCTACTTATAAACTTGCACATCAGTTGAACTGTAAGATATTATTATATCTCTACTAACTCATCCTTCTTACGGGTGACTTACCCAGTCATTATAGATTTTGTAGTAATTGTACTTAATTAAATGTATCCATTTAATCTTTCCTTCACATAACTCCTTTTGAGAGCACAACTAATTCCTTGCACTGTTGATTAGACAGTCATACACAAGGCTATGTCTATAAACATTCCA
+
JKJROMORMLSKKSSLNOJNPQJNSSNNSOLJLMMLRKJPIIJJNSNSIMMNISMNOPMOLNLSLLMJSKNHIKLKKOMNSMMSMMMNSJSSONSNSONQSSOSOSKPSSMSORLSISHSPLSLISLILNKSPSPJRKLHL>;MGCCLSEEDDEHNSLHSKHEFECCDFLPOOSKIIKGAESMJHSSSMOSKMNIIJIHKJLLOSSKSSMSMSNOMLQSKNSLSNSMKMKLLRHNRJKIHFGEGSN<<<;=>==@A:;GIECDBA?0*(((*41000(%%'())..../07678?EOSLKMJJIIKMNNSKNKIIMNISSSSQJMSROMQMNNMQLSKMNSPLQSNMNLNSMOSSSQHNSMRRSONPQSKSLNNSSLSSNJNSRRPNSMMSLNJMKOOLLLMLSSJMJIKEJHFB9999ESKIMLSKMMKRLSSLLKPSSKSRSKNJLJPJKPKMNPLGC,******-++0147DGIHKGLJSLOSKSMJI<<:7856GJHFJIPOKKJJIPNLKPSSSSJLJRLJSJSLMNLSSNSSLMNIJIINHHKKQJJSIJGHHONSSOOMQLMDEFFHGKHHNKOJJQOSNNISLIMMLJNIKKMPQQSSQSOPSKSNNMSSNKLJGIHSOKMRRHHHIIIGHHGKFEDDCFJFMJLKGN
@521_2WVZPS_8
GGAATGTTTATAGACATAGCCTTGTGTATGACTGTCTAATCAACAGTGCAAGGAATTAGTTGTGCTCTCAAAAGGAGTTATGTGAAGGAAAGATTAAATGGATACATTTAATTAAGTACAATTACTACAAAATCTATAATGACTGGGTAAGTCACCCGTAAGAAGATGAGTTAGTAGAGATATAATAATATCTTACAGTTCAACTGATGTGCAAGTTTATAAGTAGACGTAGTGTGAAAGACTTATCGCTAACGCAATAGACGTTATCTCGAAAGGATAAAAGAAACCAAGAAGATATACAAATTGGTAACTTGTATAAGCCCTTGGTAATACCAAATAAGTTAGTTCCTCATGATGTCGTGGAAACATGACTATAAGATAAGTTGAATTCGATAGTAGCCCAAGAGGAATCAAATGAGTAAAACAAGTATTATAGGTAAATATTATGTTTTTCTATCTGAATGATTGTGCCTTGAAAAAGGTGGGTGAGGTCTGTGGGTAAAAATTAATTCCCATCTGGTTTTGGATTTTCTTCGGAAAATTGGTGCAAGAAGCGTGGAGTTGCTAACCATTGCTCAGACTTGTATCGCCAGTAGCACGATAACGATATTTATGAATGTTGTAAGGTGAA
+
778IHKSKNLLNKJJNLPKKKNLLSPSLKMKJKPSSOKKILISPKNJOSSLROLSNJHCCCLJLKJPOMGHLSRSRLJRSQMSLOJJKGSLNLJJDDD>?KPHNOLHJSJLOIGJIIHHPKPHSKSJIILSMSONKJQMMJSLIMNNSSLNSLHMKFBF<<=EDCDHJLOIJLSJLKLQMSKSSRIRNQOSMRKQSPLNSOINNINSJONQSNRJPNPIJIGDFEIGNHN777778LSMIMPGSLHISKEFFFFGDEFFGIHEFGFHDA878;<>@BA?@AELNLHHFHILSKMJSOC>>GJIFINOMSIKSKLONKJGIKSKSMNJKPLJJHJJLPLLHSLJQIKLKIIKJGILIIIHSKHMLJSPIJGIGIHKGHGHHEHEEGIHGEF:***)),*)))-,:ACEIGIJHHPJKLIFIGGFHGSGGFHOIKHGGEEEGHKLCBBBCLKLSSSPKGHJJHHIIIHHNJJKHIKGEQONRIKHGHEGGGJFFDEFGILHKEEGSOLOLIMHEE>FFIMLFGJNPNMIJISSNSMIGGIIILNLIFGFDA?:DD@?@BBDEIFGEDCDEFEKOE;8888:BBIIFEDDB====,+***23377=>@?@AACFEEJ-----EEFEA?;750,)
@522_2WVZPS_8
GGAATGTTTATAGACATAGCCTTGTGTATGACTGTCTAATCAACAGTGCAAGGAATTAGTTGTGCTCTCAAAAGGAGTTATGTGAAGGAAAGATTAAATGGATACATTTAATTAAGTACAATTACTACAAAATCTATAATGACTGGGTAAGTCACCCGTAAGAAGGATGAGTTAGTAGAGATATAATAATATCTTACAGTTCAACTGATGTGCAAGTTTATAAGTAGACGTAGTGTGAAAGACTTATCGCTAACGCAATAGACGTTATATTCGAAAGGATAAAAGAAAACAAGAAGATATACAAATTGGTAACTTGTATAAGCCCTTGGTAATACCAAATAAGTTAGTTCCTCATGATGTCGTGGAAACATGACTATAAGATAAGTTGAATTCGATAGTAGCCCAAGAGGAATCAAATGAGTAAAACAAGTATTATAGGTAAATATTATGTTTTTCTATCTGAATGATTGTGCCTTGAAAAAGGTGGGTGAGGTCTGTGGGTAAAAATTAATTCCCATCTGGTTTTGGATTTTCTTCGGAAAATTGGTGCAAGAAGCGTGGAGTTGCTAACCATTGCTCAGACTTGTATCGCCAGTAGCACGATAACGATATTTATGAATGTTGTAAGGTGAATAAAAGCCTATGATTTGTGAACATTCCA
+
DHEJMLQSPISKHOSNSSJNSORSNJKMRJNLSSNPJNMMMNKSOOJLNSLJNMOSOSRLSMSOSSSSSIBOSSSKILSPMSSSPJKHKRLOLSLPSSOSSLHNLNIKROSSSSHJJLJLJJJSPSKGHMSOOKPLKLSKONPOLSSNLPHIIIEJEAA>?DILLJMJMMLRMKSJHIHIKSMSIKNRSSSMOLKSSMSSSKSSLSPSQRSKLKKKJQKJMBA;?@@??=@??ACCISISLMMIHGGDEGGHLIMSKMKMPNSILSMI544444LJONOIISSRQSQSKPJSMMLOKLJSILJKIKSPMLJLKILNHOSPKSLMJSSJSMKSMLSNLKOSKJIQSKNLNOLKKKPPKPPPLJHHQMSSQSIKOGOIMMSSJLM<000IMJSJSJJHDDDDD@@@>KJOSOLLILFPMSMKFIFFFGLJMKMKMMKNSHIMQKJIPJIHPLKIISSQJMSLSLLSOMRISKSLIMPMMPSQSKQNINMJOLMSLSNLLNMRRSLSLQLSMOKSSMLLQIJJRILSSPLMMLHSIKL>;:;HJQNSOJKMLHOGMSSLFHHSKNSKNJBAABBKKILHEI)(((*9:9;?NJNPHHHSMJGO?+++12HHIKISMJLKDEFGHJMOKSSGKOMMSKHILRMIJMMJLMHPKOSPNMJKSMSSM
@523_2WVZPS_8
CTACTATCGAATTCAACTTATCTTATAGTCATGTTTCCACGACATCATGAGGAACTAACTTATTTGGTATTACCAAGGGCTTATACAAGTTAGCAATTTGTATATCTTCTTGGTTTCTTTTATCCTTTCGAGATAACGTCTATTGCGTTAGCGATAAGTCTTTCACACTACGTCTCTTTATAAACTTGCACATCAGTTGAACTGTAAGATATTATTATATACTCTACTAACTCATCCTTCTTACGGGTGACTTTACCCATCATTATAGTTTTTGTAGTAATTGTACTTAATTAAATGTATCCATTTAATCTTTCCTTCACATAACTCCTTTTGAGAGCACAACTAATTCCTTGCACTGTTGATTAGACAGTCATACACAAGGCTATGTCTATAAACATTCCA
+
7777777=31113===>>DDC@A@@@GLS979<@>=9988@DGFFLHJHKSNNSONQSPKQEEFGEESLSSNSRSJLSSONNKMSHOSLKQLSSPOSJSOLQMPOJSJRKSGFILNHHKG?9<;4/--))**+DIMI=<<<;44444FEC@@677766668887FIGFE??76*'&&&&%')-/56889CFFPMHGHJHLQJSSNSJMMSKLJKSMMNIG54431-,.224?88899?B?@>8744330/..-*)))(')---9@CCBCADFPKF7774445**(&%%%%<ABLIHLLLLHJJJINGSSHHGGFHKHLOHJPOLNRSJSSSNNJLNMMMSOOSLSSPSSNLSHHJLSOSPSSONKMSHKLS<;;;;<JHPJPSSSMPJJIHIFKSKSOOIJN
@524_2WVZPS_8
GGAATGTTTATAGACATAGCCTTGTGTATGACTGTCTAATCAACAGTGCAAGGAATTAGTTGTGTCTCAAAAGGAGTTATGTGAAGGAAAGATTAAATGGATACATTTAATTAAGTACAATTACTACAAAATCTATAATGACTGGGTAAGTCACCCGTAAGAAGGATGAGTTAGTAGAGATATAATAATATCTTACAGTTCAACTGATGTGCAAGTTTATAAGTAGACGTAGTGTGAAAGACTTATCGCTAACGCAATAGACGTTATCTCGAAAGGATAAAAGAAACCAAGAAGATATACAAATTGGTAACTTGTATAAGCCCTTGATAATACCAAATAAGTTAGTTCCTCATGATGTCGTGGAAACATGACTATAAGATAAGTTGAATTCGATAGTAGCCCAAGAGGAATCAAATGAGTAAAACAAGTATTATAGGTAAATATTATGTTTTTCTATCTGAATGATTGTGCCTTGAAAAAGGTGGGTGAGGTCTGTGGGTAAAAATTAATTCCCATCTGGTTTTGGATTTTCTTCGGAAAATTGGTGCAAGAAGCGTGGAGTTGCTAACCATTGCTCAGACTTGTATCGCCAGTAGCACGATAACGATATTTATGAATGTTGTAAGGTGAATAAAAGCCTATGATTTGTGAACATTCCA
+
LSLSSSLJMMKISJRLHILSSSONSLLKKSJSSQSLHLMKJSMSSKRKLSHQ=;843**))**))(((**22.<??@=ACCRLMJOFASOSNQPLKSOHJNSPSMSNOLSSQJSJIJSHKHNNOSIJMOSOJSMMNJQOMPLLLRSOIJJPLKLQK@CA@AAAACCGBABBBLKNJJMKJGSIKLIOPLLOPJNLNNJKKNPKNKLPQNQPKKMOLSJONJSJLKNJSMJHLKNJPSSSNONKJKSKGLIHKPINIKISSLSJSQKPQSHJSONNKNSMSSONJKJPJSKMIMMIOSPNKKSMJSQKLNILNQKLNKNOQHRNPRSKMQPPOLLJSSSSSQSMKILPOSSPKNKLJNIOKMKOJNQQMOLOILHKQNSIEI=112===<>GGLLGKKKHKPJEHLQSKSKMKPKSOQNKOLINOPSPMILHMLNJMKLSLOJQSMPINSOJSOPSPSLMHGKOKEIJMSLMKRJNFIJKRMIHLSLOIPQKKJJKKLJMIHKLSQSKJJSK77>77JOKIISKOSOISLSOISPNFJGFJLPSLHFA@:7CHDAAAKKHOJIOLSIJHMMDIHHEI?>>>>@C<==CABBEFFHFGFGGFFEEEGEFEDEHJEHGJGIHJMJIFJEEEDDEFEIGMMEDDDJ99999NHISLIGJHHHH
@525_2WVZPS_8
GGAATGTTTATAGACATAGCCTTGTGTATGACTGTCTAATCAACAGTGCAAGGAATTAGTTGTGCTCTCAAAAGGAGTTATGTGAAGGAAAGATTAAATGGATACATTTAATTAAGTACAATTACTACAAAATCTATAATGACTGGGTAAGTCACCCGTAAGAAGGATGAGTTAGTAGAGATATAATAATATCTTACAGTTCAACTGATGTGCAAGTTCATAAGTAGACGTAGTGTGAAAGACTTATCGCTAACGCAATAGACGTTATCTCGAAAGGATAAAAGAAACCAAGAAGATATACAAATTGGTAACTTGTATAAGCCCTTGGTAATACCAAATAAGTTAGTTCCTCATGATGTCGTGGAAACATAGTATAGCCTAAGTTGAATTCGATAGTAGCCCAAGAGGAATCAAATGAGTAAAACAAGTATTATAGGTAAATATTATGTCTTTCTATCTGAATGATTGTGCCTTGAAAAAGGTGGGTGAGGTCTGTGGGTAAAAATTAATTCCCATCTGGTTTTGGATTTTCTTCGGAAAATTGGTGCAAGAAGCGTGGAGTTGCTAACCATTGCTCAGACTTGTATCGCCAGTAGCACGATAACGATATTTATGAATGTTGTAAGGTGAATAAAAGCCTATGATTTGTGAACATTCCA
+
JNQNNLOG<<<<=CDIKHHJHGFEKHMRHOSKLNSLKKJNSCBBBDLHMNMLJSPHLIFJHKJSLNSSPKPJSOOJHHGIIHHCA@789;;4710001>DLSMGOLISJMSMIJMMJFGIGIKLMJILMPIJSIIIJHJLILLKJHJMJLCOLOPJB@A?=AIIHJLJJHLII>>>====<AKINLNMKOLSLIKLOLISNLONLJIKSPHIKHMJPILEMB@A?@?@@:<;<====EEGFIFGDABBFGEHHLFHEFHLKLNHJIGJBBBABJNJLSH6666H?RHHJNSSSKISJLLHFHLMGMEDE=;;;;;<6656666B?>;;;AGIFFGGGIILNSHIIKQJHHJI?@?:;=<////07;<A66('&##$$%%&&'(/489;;<=??BDQLLGLHIMHJHSIMHJFNGOMIKGSIHSOPPSKHKLSLOELJPJGMOSSLJSJKAHHIDEGFKN43334ISSNQSQILLGJOSQNSLRKJNSLIMLH990///04<>?BJEEFCEFCCE>EJPOGJKSSQGMLSSMPONIQPLNJNLPOSNSHOSIMNLHGGJJOIJOJSSJSIHIIKJHJDD@@@@A@B>>:FPLMKJIKPKJIHJHGFDBCCDHHFJDSNSIKLMIJOLGIIJIQKPSQPOOLLLKMKPSORE;:;RKMJGF
@526_2WVZPS_8
GGAATGTTTATAGACATAGCCTTGTGTATGACTGTCTAATCAACAGTGCAAGGAATTAGTTGTGCTCTCAAAAGGAGTTATGTGAAGGAAAGATTAAATGGATACATTTAATTAAGTACAATTACTACAAAATCTATAATGACTGGGTAAGTCACCCGTAAGAAGGATGAGTTAGTAGAGATATAATAATATCTTACAGTTCAACTGATGTGCAAGTCTATAAGTC
+
DBFHGGPKJSHDCCDEEJKHIHFGKKLKI?>>=1/-,,,,15DEEGDEDGLFD0//.---->@BBB?=)((((CF?=<<>ABC?==>DCGHIGIFACC9CDBBBDA?>=)((((((()255531,,,,,23=HEEEEEGKIHNIHJGJE:9989>9301/02:;:9;<88888>====>>?ECD<:::<=84-,,+,69<>?>??ABEFDFGFB865,+++*)((%
@527_2WVZPS_8
GGAATGTTTATAGACATAGCCTTGTGTATGACTGTCTAATCAACAGTGCAAGGAATTAGTTGTGCTCTCAAAAGGAGTTATGTGAAGGAAAGATTAAATGGATACATTTAATTAAGTACAATTACTACAAAATCTATAATGACTGGGTAAGTCACCCGTAAGAAGGATGAGTTAGTAGAGATATAATAATATCTTACAGTTCAACTGATGTGCAAGTTTATAAGTAGACGTAGTGTGAAAGACTTATCGCTAACGCAATAGACGTTATCTCGAAAGGATAAAAGAAACCAAGAAGATATACAAATTGGTAACTTGTATAAGCCCTTGGTAATACCAAATAAGTTAGTTCCTCATGATGTCGTGGAAACATAGCTATAAGATAAGTTGAATTCGATAGTAGCCCAAGAGGAATCAAATGAGTAAAACAAGTATTATAGGTAAATATTATGTTTTTCTATCTGAATGATTGTGCCTTGAAAAAGGTGGGTGAGGTCTGTGGGTAAAAATTAATTCCCATCTGGTTTTGGATTTTCTTCGGAAAATTGGTGCAAGAAGCGTGGAGTTGCTAACCATTGCTCAGACTTGTATCGCCAGTAACACGATAACGATATTTATGAATGTTGTAAGGTGAATAAAAGCCTATGATTTGTGAACATTCCA
+
889GGB@@?<>;;<@BCCDOPSKOIOSLGOIJJSKNOJKMLIKSPMKJJLIJGLFNJ><===>:6544333=HIMJKSJIISHDCDDFGJNJSJSQIIABGFEGJLJSOIHNSKSKSJKBBDC<-****GJKPMHIHEKGFFIHJILQKSJNN@@;;*,+*'()*+-,++,/,++++?@@FHSHGFJILLKQAAAAABFEFABBABKSMKKIGFEIFINDCCCCECMIIHK======ARKPSIHJHHHFKG@ED99999++++++LLIMSLKSLNMSQNILSLKIMPHFEDFKINJOSJKMDCCCEOQSKIMPJOSKNK?:9<JLHGGGIHGBCCBCSKNKNQJSSPPOJSMPOSSSHMA@A@ASSRLC?.../0050--010++,22222222;=ACA@BCBAJSMSLLHHSJLNSLLJQHJIKQJSKKPISSSLMRPLNSLMISJHHSINNK1////51112<HIKLLMMJPSHEHFNSSMSJIIIILMKPGGGGGFIIKSRLLOLKKHG=;;;<DEGFGSLKKIPGHKKLKFBAAFEDCCC43333998987344446BFKOHFGFHHHB;.----39@CA??@A@EEEEFFFISJGABBABE@@@ABIJIIJQIKHIKLKA@?@EEGFHGIIHJHHEHGGILGIGSBCDCBFB;97
@528_2WVZPS_8
GGAATGTTCACAAATCATAGGCTTTTATTCACCTTACAACATTCATAAATATCGTTATCGTGCTACTGGCGATACAAGTCTGAGCAATGGTTAGCAACTCCACGCTTCTTGCACCAATTTTCCGAAGAAAATTCAGTTAGCAAGCGTGGAGTTGCTAACCATTGCTCAGACTTGTATCGCCAGTAGCACGATAACGATATTTATGAATGTTGTAAGGTGAATAAAAGCCTATGATTTGTGAACATTCCA
+
ILJSMPSLLMKJJIOJNHIFGEFQSSMSNSMJOSSLQJKHHKGB788SKOPSKKQEEEEEFFIILSLJMIGGHFGJILIMKQSSSNSSLNSLOHIJSROSSKSKIHLLSKJHNGLKCEGNPJS99852110/.'&%%%%%$$%()+,-9>CDCC66666D@::99:30.)))).08;;CDCCFDDEEC>====@@>=>>ADDCC??>=<=?@@@@ACCCBCCBCDA@@@@BCBBCDEFGFECBDDEEC:
@529_2WVZPS_8
GGAATGTTTATAGACATAGCCTTGTGTATGACTGTCTAATCAACAGTGCAAGGAATTAGTTGTGCTCTCAAAAGGAGTTATGTGAAGGAAAGATTAAATGGATACATTTAATTAAGTACAATTACTACAAAATCTATAATGACTGGGTAAGTCACCCAGTAAGAAGGATGAGTTAGTAGAGATATAATAATATCTTACAGTTCAACTGATGTGCAAGTTTATAAGTAGACGTAGTGTGAAAGACTTATCGCTAACGCAATAGACGTTATCTCGAAAGGATAAAAGAAACCAAGAAGATATACAAATTGGTAACTTGTATAAGCCCTTGGTAATACCAAATAAGTTAGTTCCTCATGATGTCGTGGAAACATGACTATAAGATAAGTTGAATTCGATAGTAGCCCAAGAGGAATCAAATGAGTAAAACAAGTATTATAGGTAAATATTATGTTTTTCTATCTGAATGATTGTGCCTTGAAAAAGGTGGGTGAGGTCTGTGGGTAAAAATTAATTCCCATCTGGTTTTGGATTTTCTTCGGAAAATTGGTGCAAGAAGCGTGGAGTTGCTAACCATTGCTCAGACTTGTATCGCCAGTAGCACGATAACGATATTTATGAATGTTGTAAGGTGAATAAAAGCCTATGATTTGTGAACATTCCA
+
BCBGGBC?>>>?IJMJRKJOIIHJOKJJGOIKLJMKKHJHIJJMGIGDDCGHFRSLH?>>>>LLIINIIIGSKHLGHGNHKKSKHJKJOIKSPOIOJHGLJIHFGJMMSKHMSGGHIHPJJIKLHKJJISKSKMJIGIJJFGOGHJIR;;:::>@;-'&'(+09;?@EFCDCDDDDIFILFIKLKLJKNNLJJMOKIJILLKJ;:::;IIIHHGHEAMHKGJ=75543333;::;<<=GC?GGC@CCCDAAAADFEDDDEGHIFEEFEJRSOHGNIGNJKDDHEFNLSDDCBBEFFHIIKGGGGPQMNSIEBA@?::===@GGFFFHFHIIGEFFGGHJNJMJKJLFIKGFEDDEGJJJJFDCECGILSMIFC?@@@AIHGIKJGEGFFIJID@?@@BGCBBBBFDEHFEDFDFFIJNGFCBBCCHJLJHHGEHJJJIEFEEGMSSOILJHHGJKJGGGCEDFIOKHHKGJHGDDFDCRHKPQLDEEGDEFGFGFHHK66666;ABBAABABA>>C>@DGHGGIGHHEBBBEB;<;;<EHGFHHI(((((42143...79CFFHGJIGFFFFFHIHKIHHHHIIIGGKHC@@@@FG<<<;;:::?AIDDFFFLNMJJISOHRMOOLGDDEDDFJHSPLLNKHJFJHGGGLJEEEE<=:543
@530_2WVZPS_8
GGAATGTTCACAAATCATAGGCTTTTATTCACCTTACAACATTCATAAATATCGTTATCGTGCTACTGGCAATACAAGTATTGACAATGGTTAGCAACTCCACGCTTCTTGCACCAATTTTCCGAAGAAAATCCAAAACCAGATGGGAATTAATTTTTACCCACAGACCTCACCCACCTTTTTCAAGGCACAATCATTCAGATAGAAAAACCTGGTAGGTACCTTATAATACTTGTTTTACTCATTTAAGACTGCCTTGGGCTACTATCGAATTCAACTTATCTTATAGTCATGTTTCCACGACATCATGAGGAACTAACTTATTGATTATACCAAGGGCTTATACAAGTTACCAATTTGTATATCTTGCTTGGTTTATTTTATGCCTCGAGATAACGTCTATTGCGTTAGCGATAAGTCTTTCACACTACGTCTACTTATAAACTTGCACATCAGTTGAACTGTAAGATATTATTATATCTCTACTAACTCATCCTTCTTACGGGTGACTTACCCAGTCATTATAGATTTTGTAGTAATTGTACTTAATTAAATGTATCCATTTAATCTTTCCTTCACATAACTCCTTTTGAGAGCACAACTAATTCCTTGCACTGTTGATTAGACAGTCATACACTAGGCTATGTCTATAAACATTCCA
+
MOHNSMJQLMHLPMMOOHIMKMIMOPKJKSSLJIKHIHKLGLJJLLKKLMMRKNJLHSGFGFGPGJG'''&&/''''&&%$$%&(--/5CEBBAAADCRKQKNISJLLNKJIHLSPMKKS?CJBDHLINSNS@<<;;;<@A>>><@GGIHHA98;7430,+)')*+666=ADCFR9JJEBAQKJNHRHNGGCDCCCEDD>9994..,((()-1*))&%%$$$%%(&&)=>>;;;80////7?>9870(&&%%'''('&(056HECBBCDHGGIJMSRKMSIILKOJOGJJNMMLLSSJMGDLKHISOHHABBBBCACBA?>=440+('&&%%&'--0@BCCCCDIPJKIMJNSKFEFGKDEGF87540)&%%$%%%'&('()-1&&&%$%%+,289HGRJNJMLMSONHJFJJFHFGFIFEEC?DNIHSNSHGGFG<<<;;>EGDDA=====JHB<?A99HGLJHHKISSKLKSMSMSNSMSSKIIJJINLLOSMLJSLKMKSLGSOKMMMIKKMSMKJMHLQLLMIKJNLSLKSMOLJLNIMPNJHGJKLHSKMKKJSGHIGKSMKSLLISNPHNLLHIGGHLLPOKNSKLSLOSMSLHSJMJLSNKJQJOSKJOOINJSMSJIKQIIHJJHIKLMJMHJJKGLHGIJFFFFHHJLIFGE
@531_2WVZPS_8
GGAATGTTTATAGACATAGCCTTGTGTATGACTGTCTAATCAACAGTGCAAGGAATTAGTTGTGCTCTCAAAAGGAGTTATGTGAAGGAAAGATTAAATGGATACATTTAATTAAGTACAATTACTACAAAATCTATAATGACTGGGTAAGTCACCCGTAAGAAGGATGAGTTAGTAGAGATATAATAATATCTTACAGTTCAACTGATGTGCAAGTTTATAAGTAGACGTAGTGTGAAAGACTTATCGCTAACGCAATAGACGTTATCTCGAAAGGATCAAACCAAGAAGATATACAAATTGGTAACTTGTATAAGCCCTTGGTAATACCAAATAAGTTAGTTCCTCATGATGTCGTGGAAACATGACTATAAGATAAGTTGAATTCGATAGTAGCCCAAGAGGAATCAAATGAGTAAAACAAGTATTATAGGTAAATATTATGTTTTTCTATCTGAATGATTGTGCCTTGAAAAAGGTGGGTGAGGTCTGTGGGTAAAAATTAATTCCCATCTGGTTTTGGATTTTCTCGGAAAATTGGTGCAAGAAGCGTGGAGTTGCTAACCATTGCTCAGACTTGTATCGCCAGTAGCACGATAACGATATTTATGAATGTTGTAAGGTGAATAAAAGCCTATGATTTGTGAACATTCCA
+
NPSSMPIRMLMONKKKKOJPKNSROLJISOSKMNJPMIGGGKSIMPHILPHSMKHJLEDDCJSOPLOOJGSQOSOOOMIKINLJLSIEDDQLQQFEGGKKIIMHHHJSSNJSPLJSLMPMIPIISPHMHJLSKJKMSKLRISMILOPJLNIOLNJSNKNGOIIPPPOKSJLQMKMLMKSSLSNLLJSPSIPSORMNSQPSMINJIMKHPLSSQKHLPPKKJG<9:<===<EDGHJSSMKSSJ?GIFFIGHGGIFFEGEKJIFFEHIJSMGB87777933&&&**;;;<>IHIIGHGFINSLLSNJPSISKMSOPLKNPSMSOLKPKPSGOPJMSNSNPSPIIFGHKGMNSMQKLSIGGIFOLPNPLMHFFFGFILHIEHHMPISJLNKNPNLMIJINOOKNLOPMOONKJSJMSSMKOMHQPGGKIPISMPGNSSMKOMRPPRNSMSKSSNJQSOSJOLSOFSSJKMSSISQISKOOSJHJIIFGSHHIA@9923349DCELKIIHEFEDHEGFFGFIPSSLQIGJIJIN)))IIPNKPLLLIH>=::8556?@JKPMLLSKIFEA:9<///..../CHFGJIIIJGJLGKSSOSKHGILGHJLJQKLKNHJIKGNKOSKMIIKJJPRNLJMOJKOSSBCCBLLSMLMKLMKHIH
@532_2WVZPS_8
GGAATGTTCACAAATCATAGGCTTTTATTCACCTTACAACATTCATAAATATCGTTATCGTGCTACTGGCGATACAAGTCTGAGCAATGGTTAGCAACTCCACGCTTCTTGCACAATTCCCGAAGAAAATCCAAAACCAGATGGGAATTAATTTTTACCCACAGACCTCACCCACCTTTTTCAAGGCACAATCATTCAGATAGAAAAACATAATATTTACCTATAATACTTGTTTTACTCATTTGATTCCTCTTGGGCTACTATCGAATTCAACTTATCTTATAGTCATGTTTCCACGACATCATGAGGAACTAACTTATTTGGTATTACCAAGGGCTTATACAAGTTACCAATTTGTATATCTTCTTGGTTTCTTTTATCCTTTCGAGATAACGTCTATTGCGTTAGCGATAAGTCTTTCACACTACGTCTACTTATAAACTTGCACATCAGTTGAACTGTAAGATATTATTATATCTCTACTAACTCATCCTTCTTACGGGTGACTTACAGTCATTATAGATTTTGTAGTAATTGTACTTAATTAAATGTATCCATTTAATCTTTCCTTCACATAACTCCTTTTGAGAGCACAACTAATTCCTTGCACTGTTGATTAGACAGTCATACACAAGGCTATGTCTATAAACATTCCA
+
KNOLMLOKLLOJJIJMIHHFGGLSPSFSJSSKNOLSKGGG81/**33@BEGL=;:;;>+***,-,-,++,.??==@?>@@DCGIHHII8666133335?===@<;99-*)('''%%$$$$%&(029=>>EEHHJNIJKRILIDFHGNQHMSJKMOPJAGK=MKJGMKMLKJHNJKMEFDROMPOJMJLMPOKJKSIFEABB?;;;SLLSSLNSSKSQSPSLSJOLLJNJMJMISOSSSKLRLLHDFSNLRPQJSGHSLSJOLOKFECDFPLINKLK9999988899KMHKMPSMLDCJLHHJMMSJLKNJKQNNJIMSPKRJKJSOQOKLKPQSLQQSLSJROPJRJSOLJSMSQSSSMHLNOIIJIE21///+**+1-=:;<43114FHQIROIMHNMIQQPIGAAAD??@<<==>AA?;>HGMJNHHINSSFBBCBLSKMKSJKKKIHIOHGHILLKSFG899OSHHHGJISOOGISNSKSJKMKSSJSLPILLLLOSLIIHI@DD@:4,,,778NKKLISONQNIKLHHIOSSNSLJJOHFIHHSSNKIQSKGDDDA<<><>=208//00FGHHGLNSINOLOGLSLKMMHKSJSMQPNSOPOLPLSQLSMLSQKPSHJHGIJMQJKJHJGLIIKHHJJDEDEDGKHIMIJIQ
@533_2WVZPS_8
GGAATCTTCACGAATCATAGGCTTTTATTCACCTTACAACATTCATAAATATCGTTATCGTGCTACTGGCGATACAAGTCTGAGCAATGGTTAGCAACTCCACGCTTCTTGCACCAATTTTCCGAAGAAAATCCAAAACCAGATGGGAATTAATTTTTACCCACAGACCTCACCCACCTTTTTCAAGGCACAATCATTCAGATAGAAAAACATAATATTTACCTATAATACTTGTTTTACTCATTTGATTCCTCTTGGGCTACTATCGAATTCAACTTATCTTATAGTCATGTTTCCACGACATCATGAGGAACTAACTTATTTGGTATTACCAAGGGCTTATACAAGTTACCAATTTGTATATCTTCTTGGTTTCTTTTTATCCTTTCGAGATAACGTCTATTGCGTTAGCGATAAGTCTTTTTTCACACTACGTCTACTTATAAACTTGCACATCAGTTGAACTGTAAGATATTATTATATCTCTACTAACTCATCCTTCTTACGGGTGACTTACCCAGTCATTATAGATTTTGTAGTAATTGTACTTAATTAAATGTATCCATTTAATCTTTCCTTCACATAACTCCTTTTGAGAGCACAACTAATTCCTTGCACTGTTGATTAGACAGTCATACACAAGGCTATGTCTATAAACATTCCA
+
11166**++-<(''''3334=CFRKGCGKKKSRSSMKSHLJJSSSNMSSSNORLSQRNKLQLKSNJSSSSQLHMSNRMSNLSSKPKQSKPSOIKILSKSFECDCRLSKNQQPJOSMSSQSKOKLSHMSSPPISISSMSOMSNOSLSLSNSSSRHKLSSGHSSKNKOIJMJILDKKGOMIDIFCCIGILOOSIFDFGSLORKLKJIONMSOSKOSSSPHSSJJLKSSJJLLJLPKSMSSLKMKPKQSNLJQJLLGG:..INOISKLK?(((*,ACCDDMPPILLKHKSQJKSJJSGINEEKOMMSPNSLPLSSSSQLIIKSSQJSLLSSQKKSJKLSSKSLMSJLIOISNSMLDIMSQNMINSSIMHIED4(''(((((()88;ACJIIEBCCGNRPPMOQSMSMMMNOHIJSDFG<;;;44+''''(.89JHKLILSNIGFEEHHQMMKIJKMJIJLQSJGEEFFJIMSSSKKOSSLSRSSSSKOMKSLPKKHMFSKHJSPLNPLSSSMMNKKJMEHJJA@7778PSMSMOLGSSLQ==<<==S===<<DEDHNHGILLOMSISIHHKLSKPONMSKLHCCEHKLJKKLLSSSNILSSJJLPJKLILJSQQSSMKIMMLLJSLLSJPHHGIHSIIOJLLKKIJJJLGMGJ=<;;788700/++'
@534_2WVZPS_8
GGAATGTTTATAGACATAGCCTTGTGTATGACTGTCTAATCAACAGTGCAAGGAATTAGTTGTGCTCTCAAAAGGAGTTATGTGAAGGAAAGATTAAATGGATACATTTAATTAAGTACAATTACTACAAAATCTATAATGACTGGGTAAGACACCGTAAGAAGGATGAGTTAGTAGAGATATAATAATATCTTACAGTTCAACTGATGTGCAAGTTTATAAGTAGACGTAGTGTGAAAGACTTATCGCTAACGCAATAGACGTTATCTCGAAAGGATAAAAGAAACCAAGAAGATATACAAATTGGTAACTTGTATAAGCCCTTGGTAATACCAAATAAGTTAGTTCCTCATGATGTCGTGGAAACATGACTATAAGATAAGTTGAATTCGATAGTAGCCCAAGAGGAATCAAATGAGTAAAACAAGTATTATAGGTAAATATTATGTTTTTCTATCTGAATGATTGTGCCTTGAAAAAGGTGGGTGAGGTCTGTGGGTAAAAATTAATTCCCATCTGGTTTTGGATTTTCTTCGGAAAATTGGTGCAAGAAGCGTGGAGTTGCTAACCATTGCTCAGACTTGTATCGCCAGTAGCACGATAACGATATTTATGAATGTTGTAAGATGAATAAAAGCCTATGATTTGTGAACATTCCA
+
KJISQISOLJHGSLLKIOQOQSMSSNLPKSPISJSMSNMSJMKJNLOSKSSMOIRKKFFEGFGIKSID=>HIOSOJKKLIKJK@DB@580001DDABBEJOMSPSJSJONOLJKMRIKQGHGGIMHGHGSMMOLSMSQKHKJOMNIIIIAA@A><:))21/02BAED@CCAADDEIJOILJLKNMNSNSKNJMSNSSJJLLKMRHSSPKSOSMSMRRPNOMSHOJSLSMQMHJISMLSLJI>NMIKIMJIHLGGFFGHFJKMJKKHHHOKLIOSKJSMNSQSMHISKGFFJQSIJKJHSSPSMSKSKSJSSIOMSMOKSISLLLQIRQMIMLJHKJISQSSPQLMOOOKSMKMMISSNSLSKSJLMSLKNNFGHJJA==>HA;;;HLRIK<<;;<<=8333@4AFIHOHJJKKSNSMLGIHMLIIJGKHHSKLKDDCB<;;;8;,,,,-;<;:,,++.>=??LNRSINIMNOINHCGIIMJIKIILIJLKKHIILSIMPSNMHKNSNIE?D..H68ILMHOJNSOSIQKLLRL=667HSPKOIKFFIHGJLGGGFFHHGMKKKMJLHIFKKISJIJJIIIJMMNKMLHHFFFFFFEGEEBCBBDECEFEEJLJIGJKHIIHLHJPEGFDCDECBA=:;;;<=FGIHGLSIIGHFGFGGD
@535_2WVZPS_8
GGAATGTTCACAAATCATAGGCTTTTATTCACCTTACAACATTCATAAATATCGTTATCGTGCTACTGGCGATACAAGTCTGAGCAATGGTTAGCAACTCCACGCTTCTTGCACCAATTTTCCGAAGAAAATCCAAAACCAGATGGGAATTAATTTTTACCCACAGACCTCACCCACCTTTTTCAAGGCACAATCATTCAGATAGAAAAACATAATATTTACCTATAATACTTGTTTTACTCATTTGATTCCTCTTGGGCTACTATCGAATTCAACTTATCTTATAGTCATGTTTCCACGACATCATGAGGAACTAACTTATTTGGTATTACCAAGGGCTTATACAAGTTACCAATTTGTATATCTTCTTGGTTTCTTTTATCCTTTCGAGATAACGTCTATTGCGTTAGCGATAAGTCTTTCACACTACGTCTACTTATAAACTTGCACATCATTTGAACTGTAAGATATTATTATATCTCTACTAACTCATCCTTCTTACGGGTGACTTACCCAGTCATTATAGATTTTGTAGTAATTGTACTTAATTAAATGTATCCATTTAATTAAGTACAATTACTACAAAATCTATAATGACTGGGTAAGTCACCCGTAAGAAGGATAGGTAGTTAGAGATATAATAATATCTTACAGTTCAACTAATGTGCAAGTTTATAAGTAGACGTAGTGTGAAAGACTTATCGCTAACGCAATAGACGTTATCTCGAAAGGATAAAAGAAACCAAGAAGATATACAATTGGTAACTTGTATAAGCCCTTGGTAATACCAATAAGTTAGTTCCTCATGATGTCGTGGAAACATGACTATAAGATAAGTTGAATTCAATAGTAGCCCAAGAGGAATGAAATGAGTAAAACAAGTATTATAGGTAAATATTATGTTTTTCTATCTGAATGATTGTGCCTTGAAAGCATCAGGGGTGAGGTCTGTGGGTAAAAATTAATTCCCATCTGGTTTTGGATTTTCTTCGGAAAATTGGAGTTCAGAGCGTGGAGTTGCTAACCATTGCTCAGACTATATCGCCAGTAGCACGATAACGATATTTATGAATGTTGTAAGGTGAATAAAAGCCTATGATTTGTGAACATTCCA
+
>>>SLNLNISHOSSJNMRSSPIJSSLKSOONSKLMJOJKJIMILSSSKSSPSMLLPISMJSMJSOSPLOKJHHJSSNSILLKJJKNSMSLSNKKSOQKPPSKSSKLLSMSSSLSKHGHJKBDPDJJSKOSNGMSGLOOMOMISOIMSLNSLHCCJEBB>;;822000:;EFDDEB5FF99EDLFFGIMSJLLIKLMPSSSSMSJAA@BBSSLPOJNQRILMKLOMOKSSOLJSSPNSSSJLSJSNF-----DSLSSMILKNOOSNKOKSIKSNPJOMSIIGJJCCCCCGHIFFGIGH;:*)))*++,-CFGLQJSLJKJKEPFFHLMM99999QOSSSMMMJSKIRSJNOGKONJOSNONSSONOSKOSPJIKOSRJISG>LPSSSSNSLRSRNQQMKOQSPONSKSQNSSJLSKHNNEHHLISQLJJKPSQRMNSMSPSISQSQMJJIE?<)((((**IJMLJMSJSNNJSKMKSSPSOSNSONSKLPKKIHKSNNMNLNIGFFHJLRLPDDEEDGPOLOLRSMKJPGLSMJLSJNSHSKSDA@@@@GFBGMMHOGHIJEHJOIHLJHGHGIGEFHDA??===?@EFFFFFCCEDFCDABC@2111143/,***)())*(((''''&&&'&&&&&&&&&&':==@DEFHIHGEFGCDDFJMOFGGEHDHFGFDBCCAAA;;;;;<>>>=>?GEFCC@B@;;CDDEDCDCCBCBCDKG@@A2/---/59:;CA@;68<====9>><<<<<=BCCDB9:)*7754////07;<;??@BDDD=====><=<62--689:==>=;;;:97))((*733344<<<<<8656562111/.-,+*))****('()+0335676967?>>>=11112;;<<=ABBAAA@@>>>8666789::;;:9889;=AFJCB@A@A@@@A222118775550-+(%######%%&(+-.11367899866676655556666956;<=;;:9987889::999767541.-)&%$####$&())*--66::::66555;:885442...-,(''()1356780/...,,,--86776683-066888899:;>@CC55555CCABABCBEA@?>>??AA@BBCCCCB
@536_2WVZPS_8
GGAATGTTTATAGACATAGCCTTGTGTATGACTGTCTAATCAACAGTGCAAGGAATTAGTTGTGCTCTCAAAAGGAGTTATGTGAAGGAAAGATTAAATGGATACATTTAATTAAGTACAATTACTACAAAATCTATAATGACTGGGTAAGTCACCCGTAAGAAGATAAGTTAGTAGAGATATAATAATATCTTACAGTTCAACTGATGTGCAAGTTTATAAGTAGACGTAGTGTGAAAGACTTATCGCTAACGCAATAGACGTTATCTCGAAAGGATAAAAGAAACCAAGAAGATATACAAATTGGTAACTTGTATAAGCCCTTGGTAATACCAAATAAGTTAGTTCCTCATGATGTCGTGGAAACATGACTATAAGATAAGTTGAATTCGATAGTAGCCCAAGAGGAATCAAATGAGTAAAACAAGTATTATAGGTAAATATTATGTTTTTCTATCTGAATGATTGTGCCTTGAAAAAGGTGGGTGAGGTCTGTGGGTAAAAATTAATTCCCATCTGGTTTTGGATTTTCTTCGGAAAATTGGTGCAAGAAGCGTGGAGTTGCTAACCATTGCTCAGACTTGTATCGCCAGTAGCACGATAACGATATTTATGAATGTTGTAAGGTGAATAAAAGCCTATGATTTGTGAACATTCCA
+
DCCNPJJKLSLNLMMKSPMNKQNNSPIMNNNNINLLJJNKMISMKNSKSLJIFLKSNIDGGGHBBB)))))IGHLRIIGHGMKKKLCFJSSSMPNIJSMMJKSLJMNLSKNJKHHGFFLIQPKKNNNJKSMBQKJJJLSMLSISRMLLLRLJJJIIE:;810013(())))*.-/-----4@BGFGMLLNNLFHIHKLKPIFGIGNPILQMIHHKJKNLPJGHIHJJFEDFEFKKNIMRNNHGEBEEFEFDEDABBBEBAAA@AC?@<<<;<DCDIGHCE?;CKBB77899GKKKOLSIKA><=KOISJKLIIOLMMMIHKRMKNSMSKFGHQJIMLJJGGHCDCAC>?E@@@BDIFSJHNKSINKKNNMJIPJLLMKJSMODDDLNMMROHHFHKSJJLLSMPJKLNKKRQEPBSNKKKMHSPPJSOSLMSOMLILPJLOKNMPLSISKKNRHGFECCCCCLHIKJJPSQGGJGEIMSSMOPMSLSSMNKSJQLHKKMHIEKQNSPJHPGCDF:GIQMKKMNSCAA?=62110/0:>@BAA@=<<98903<<::=GGRJMSJLDSJJJKAE@A::65457:B??@>===>@BDBEKFD988;;95451>@B9BGLNIMQNMLNLKKIKSPLLJJOLKKOGHIJMNOKMJQJNMSSHGG
@537_2WVZPS_8
GGAATGTTCACAAATCATAGGCTTTTATTCACCTTACAACATTCATAAATATCGTTATCGTGCTACTGGCGATACAAGTCTGAGCAATGGTTAGCAACTCCACGCTTCTTGCACCAATTTTCCGAAGAAAATCCAAAACCAGATGGGAATTAATTTTTACCCACAGACCTCACCCACCTTTTTCAAGGCACAATCATTCAGATAGAAAAACATAATATTTACCTATAATACTTGTTTTACTCATTTGATTCCTCTTGGGCTACTATCGAATTCAACTTATCTTATAGTCATGTTTCCACGACATCATGAGGAACTAACTTATTTGGTATTACCAAGGGCTTATACAAGTTACCAATTTGTATATCTTCTTGGTAATACCAAATAATTTAGTTCCTCATGATGTCGTGGAAACATGACTATAAGATAAGTTGAATTCGATAGTAGCCCAAGAGGAATCAAATGAGTAAAACAAGTATTATAGGTAAATATTATGTTTTTCTATCTGAATGATTGTGCCTTGAAAAAGGTAGGTCTGTGGTAAAAATTAATTCCCATCTGGTTTTGGATTTTCTTCGGAAAATTGGTGCAAGAAGCGTAGAGTTAACCATTGCTCAGACTTGTATCGCCAGTAGCACGATAACGATATTTATGAATGTTGTAAGGTGAATAAAAGCCTATGATTTGTGAACATTCCA
+
KGHNLJPQLNSKIJLOSIDECBDEFJHJOJMNJJJKHJGFGIILKLNSNSRROKSMJNIKHHIJKMRILFEGFEHHHJPNOJLHSOKLLGNJHJIJRSRPJMKIKLJLOSLSLIJKHHKS==S???RNJLPJONKHKKNKHJKIGMMJOSIKMIJNSSSKLMHJKJHGFGAABIOEKKGPNSSNMOSSORJMRSJIFICB?><7433339:;BFGOJJIJJLLSKSLJLPKLMQHRLMKLSMJMNMJLOIGGFIHQKISLKKQJKLJKLMMLJHLGSSHNKJLFGHHHIIMEJIKKIKJHJKINLMJMJMKILRSLJSS???>@SKLPSNLLOLIIHLJISFJCA930--)(,+,,,++,,;;FEDEFBCCCOHCKJHG?<;69<:;<>CFEFHJKGEEEEEFCBAAAB@@@@A@A?@@@@DDFEBA>=;765444/-,++-+/589:??CEFGFFFJKFEDCBBBACGDCDFFEEB<8420/----+++*++-.59;4222;;::;<==@CBFHFJIG>:==;840.+*++,.0022./9::DCB>>>>44B44FHJHCDECAE@>=HFBISFDGECCCC@82210010212,))&%%&$$$%&*+***+0555678:<<@A@A@A@ACBBA?;9889=A?@@@@DDBDAA@A@@AA@AABA@@ABCACBDDBBBA@??@@ACCCCCCBDDDDD
@538_2WVZPS_8
GGAATGTTTATAGACATAGCCTTGTGTATGACTGTCTAATCAACAGTGCAAGGAATTAGTTGTGCTCTCAAAAGGAGTTATGTGAAGGAAAGATTAAATGGATACATTTAATTAAGTACAATTACTACAAAATCTATAATGACTGGGTAAGTCACCCGTAAGAAGCATGAGTTAGTAGAGATATAATAATATCTTACAGTTCAACTGATGTGCAAGTTTATAAGTAGACGTAGTGTGAAAGACTTATCGCTAACGCAATAGACGTTATCTCGAAAGGATAAAAGAAACCAAGAAGATATACAAATTGGTAACTTGTATAAGCCCTTGGTAATACCAAATAAGTTAGTTCCTCATGATGTCGTGGAAACATGACTATAAGATAAGTTGAATTCGATAGTAGCCCAAGAGGAATCAAATGAGTAAAACAAGTATTATAGGTAAATATTATGTTTTTCTATCTGAATGATTGTGCCTTGAAAAAGGTGGGTGAGGTCTGTGGGTAAAAATTAATTCCCATCTGGTTTTGGATTTTCTTCGGAAAATTGGCGCAAGAAGCGTGGAGTTGCTAACCATTGCTCAGACTTGTATCGCCAGTAGCACGATAACGATATTTATGAATGTTGTAAGGTGAATAAAAGCCTATGATTTGTGAACATTTCA
+
???NSJSJKJNIKISKJJSNJIPNPSPLSKISKLOKIMMJKJLLKMSLSGHMPKSHKLHSOKRNNJRPNIHSMQJJKJLLOMNOSSMIMHRSLKJ?81))JEHGJIISQMGSILIFHIKIJKICGKHKKQPKSKOJHKLIONKSJSOKJISLJINHFCEBECKKKOKLEEGEFEEPHGJSKSMMLNNPKSMSLSQIOQPLJHSSIFFIGKSPSGJHIHIHPGGGHHHGEEGEEHSSSNQKSQMIMIIGFGGEGFEDEDELKFGEEFFHOSISGJQKOLMHSSKSMRKJHHMIKMJLKKSIHKPLSQRLNIIKROPSKSJMPLLQSKKIJJIFHJNILQIPLRKSSRKJNMHIHGLKPPILLJHKMMOISIJJGIKHHPJLSJIGIJHJMPOSJHJFLJIGMHQMKLNLKHJLJKSOLIMGMHFILOMJIGJHSISIHSGGIJSMLMLMSLMNJSLMIH@@@AJILSMSKIIKJKMIHKOKMMKKGINLLKLIJGLGIFKKLNSHKSPMLHJI@?CAAIGIIEKJNNKKGJKNLSKKJSSIJJPKMJMJIIEDKIHGFGHGIJSMLILHLGHMSHJHNLECCBDEHKKMGFEFEFFFFJJDBBAACEDEGEHJPIKFEEHGHJJKHGEEEFEFFFFHGIFFFFIEDIHNHNHHGD>;<,))
@539_2WVZPS_8
GGAATGTTTATAGACATAGCCTTGTGTATGACTGTCTAATCAACAGTGCAAGGAATTCGTTGTACTATCAAAAGAAGTTATGTGAAGGAAAGATTAAATGGATACATTTAATTAAGTACGAATTATTACAAAATCTATAATGACTGGGAAAGTCACCCGTAAGAAGGATGAGTTAGTAGAGATATAATAATATCTTACAGTTCAACTGATGTGCAAGTTTATAAGTAGACGTAGTGTGAAAGACTTATCGCTAACGCAATAGACGTTATCTCGAAAGGATAAAAGAAACCAAGAAGATATACAAATTGGTAACTTGTATAAGCCCTTGGTAATACCAAATAAGTTAGTTCCTCATGATGTCGTGGAAACATGACTATAAGATAAGTTGAATTCGATAGTAGCCCAAGAGGAATCAAATGAGTAAAACAAGTATTATAGGTAAATATTATGTTTTTCTATCTGAATGATTGTGCCTTGAAAAAGGTGGGTGAGGTCTGTGGGTAAAAATTAATTCCCATCTGGTTTTGGATTTTCTTCGGAAAATTGGTGCAAGAAGCGTGGAGTTGCTAACCATTGCTCAGACTTGTCTGGCA
+
HKNQHKSRKQNKMKJLJQNSMLSIMKSSORSJKSIIGJHJQKMSMSMKHLKI?C@C7)((()832222233EEIJJKKKHOJPLPIOIMONSKSJHIQKLKLHGJBBBA?ABB<:755646669<66667GJKJJLKSKLMCBC?855(((((378=;9:<>FKMKKJSKIIMHMMKIRSKSLJSRILMLLOJMQQLSRNPNRJNKKKMLNSJSMLKIMLLMJGFEHKIHFSKOOKSNSNRMI?KHHKF>>>JKHKNJIRFFFEDEKISNKSIGJIKKILHKHSKMGPPIFGGHLJLLOSMHCB=45GISQKRJOMSKKKLLLJJOSLMIHJIILJESPLJSNOHNOOKJJMKKKLSKJQLJMHJNORPKMDECBCGHKKOIJFAEJLKIKJHFFGABDBBEHKHJGIOHLIIJHLJMJSKGIHILQILIGHLGLOILHMJLSIKKPJSKMLLORDA@A?EFFENIMOIKQNSLKPFMNKQSOOROSKNOKRKGISNSKRNHEFHSOKHJHEH33C66BBBBEKJLISGLISOMSKHEHJKNGIH22215A8/./,+,34878@@?@DGEIEBCB@@@A@?;;;:51&&%%$$
@540_2WVZPS_8
GGAATGTTTATAGACATAGCCTTGTGTATGACTGTCTAATCAACAGTGCAAGGAATTAGTTGTGCTCTCAAAAGGAGTTATGTGAAGGAAAGATTAAATGGATACATTTAATTAAGTACAATTACTACAAAATCTATAATGACTGGGTAAGTCACCCGTAAGAAGGATGAGTTAGTAGAGATATAATAATATCTTACAGTTCAACTGATGTGCAAGTTTATAAGTAGACGTAGTGTGAAAGACTTATCGCTAACGCAATAGACGTTATCTCGAAAGGATAAAAGAAACCAAGAAGATATACAATTGGTAACTTGTATAAGCCCTTGGTAATACCAAATAAGTTAGTTCCTCATGATGTCGTGGAAACATGACTATAAGATAAGTTGAATTCGATAGTAGCCCAAGAGGAATCAAATGAGTAAAACAAGTATTATAGGTAAATATTATGTTTTTCTATCTGAATGATTGTGCCTTGAAAAAGGTGGGTGAGGTCTGTGGGTAAAAATTAATTCCCATCTGGTTTTGGATTTTCTTCGGAAAATTGGTGCAAGAAGCGTGGAGTTGCTAACCATTGCTCAGACTTGTATCGCCAGTAGCACGATAACGATATTTATGAATGTTGTAAGGTGAATAAAAGCCTATGATTTGTGAACATTCCA
+
MSLQSJSPSMOPKOMSSLJIMIKMIMHJJHHHIGSLKKHNNISKKLKMRIINHCKILNJSPKSSLKOSMLLJMSMLJIKKMNNJKSNOSSNKMLOMJOJKJJOOOJQSKFFFEDDCBCDDGJOIEDCEDKMMKMLNLLKSPSSLMKMPNJOGJLGSJISIDKHJKOLJFEGJHIJKKJGHHFJHJOKORSLSHJKJHKSRMIIHHHILKSKPMKLILNKIMA55544488=>CDHIHHKKNMIHGGGGHGEFFIDEDFDHIJGIGCCFCA3+(((+231+++/>ABD>==;?CHHDHB@<=*)((BEHHJSLLKMSNMJKKSKSJSHLACCBDICGIQSOISMNJSKIISNKSBBBAAJRMLSMPQSHHFFFHHH>=<<F=<<??66668A;;;;<ECDCDGFSKKSSQQMSSLSSMIHNOKISRKSSPKDCDDCKPPKSPRMNLKIPFFGGE0/*)((*(()1ABDDHEJC@?<<AFKISKLJJJRSKMLMMNOMJSRL???ONJHGDID?>D@DGHEFDC@??>@A?JD@JC@@BLJNMLIIKSGGFCISLIHKHKIISQOMPLLLLLJJSA>>?@LJKNJMSRNJIKIKISMKLJHJHOFGJFGJHLMSPSHSKMMPMOSHLIIMHIHSMLSLMKJNISHJNSSOKMNQHJSG>3,
@541_2WVZPS_8
GGAATGTTCACAAATCATAGGCTTTTATTCACCTTACAACATTCATAAATATCGTTATCGTGCTACTGGCGATACAAGTCTGAGCAATGGTTAGCAACTCCACGCTTCTTGCACCAATTTTCCGAGGAAAATCCAAAACCAGATGGGAATTAATTTTTACCCACAGACCTCACCCACCTTTTTCAAGGCACAATCATTCAGATAGAAAAACATAATATTTACCTATAATACTTGTTTTACTCATTTGATTCCTCTTGGGCTACTATCGAATTCAACTTATCTTATAGTCATGTTTCCACGACATCATGAGGAACTAACTTATTTGGTATTACCAAGGGCTTATACAAGTTACCAATTTGTATATCTTCTGGTTTCTTTTATCCTTTCGAGATAACGTCTATTGCGTTAGCGATAAGTCTTTCACACTACGTCTACTTATAAACTTGCACATCAGTTGAACTGTAAGATATTATTATATCTCTACTAACTCATCCTTCTTACGGGTGACTTACCCAGTCATTATAGATTTTGTAGTAATTGTACTTAATTAAATGTATCCATTTAATTAAGTACAATTACTACAAAATCTATAATGACTAATTCAGCCGTAAGAAGGATGAGTTAGTAGAGATATAATAATATCTTACAGTTCAACTGATGTGCAAATTTATAAGTAGACGTAGTGTGAAAGACTA
+
6;;GHGGGHHPJKJHGJIEDD?GIJA@GF;;CEECECDEEHIHHLMGKSJOSKSSKKSLSQMNPRSRLKNMLSLIKSLPMSLMOHKNNKLLMLQSSIIMSLRHIGEECDEGJKIHHJIJL:DG<<OOONLSSQLMLSKJPQMJIHJLSHSQSSNIGPQE:<?5G@=;35++??ACCJKQMSLSRLKSSLKJKNMC<;:66666876667HFKIJIKJMKKKIPLMIJIHKNNPPKSMQKSSKFIDGHHSKGOSOKQKSJJNOLSQRIQHHJNKSJKLRJJQLSONNSJSKIMMPQRSSHJIPLSQKSJQSNSSLRONPKLLPOOPSPMNNRLNSSOKMSMNISSJMSEIIHLJLOSJSPSNPSOIIG??***881..-<8::<<<C67JLKILKSLIJNJJSJLKI?LJNCAA>9999?=@<>BPKHOIGIJJRJKMINIMLJNSJIKQHLKIILQLKMNQMORLSNNQSSOSSOJMKJQLLMPSLONKKJNJJMHLSSIKIHFJIRMKLHSJKLOMNIKNIIJHHHHMRMKHSIIIHHPRHMGGHGIKHJHKJGHICBBABGMJSSIGFDCFAB;<2,,,,,11674444334.,+*&&&%%%&&&&'&&&''''99888::;<<;<80-.98::;;==>???@@ACCBA??DCECA>:;;<=>>@AAAA@?=>>>?@?=74321*))))+**)
@542_2WVZPS_8
GGAATGTTCACAAATCATAGGCTTTTATTCACCTTACAACATTCATAAATATCGTTATCGTGCTACTGGCGATACAAGTCTGAGCAATGGTTAGCAACTTCCCACACTTATTGCACCAGATTTTCCGAAA
+
ABBPMJLLHGR<<<7IIJAAA@@BDG@EHINPONMMPKLPJJSKPMNSSPOMIGINMSOMSLSSRLOLLSLJHHJSHNJMIKKMIMMSJNPPDDEBAAA1'&'&&),------.6:853-../638//55
@543_2WVZPS_8
GGAATGTTCACAAATCATAGGCTTTTATTCACCTTACAACATTCATAAATATCGTTATCGTGCTACTGGCGATACAAGTCTGAGCAATGGTTAGCAACTCCACGCTTCTTGCACCAAATTTCCGAAGAAAATCCAAAACCAGATGGGAATTAATTTTTACCCACAGACCTCACCCACCTTTTTCAAGGCACAATCATTCAGATAGAAAAACATAATATTTACCTATAATACTTGTTTTACTCATTTGATTCCTCTTGGGCTACTATCGAATTCAACTTATCTTATAGTCATGTTTCCACGACATCATGAGGAACTAACTTATTTGGTATTACCAAGGGCTTATACAAGTTACCAATTTGTATATCTTCTTGGTTTCTTTTATCCTTTCGAGATAACGTCTATTGCGTTAGCGATAGACATTTTTATCTCGAAAGAAAATAAACCAAGAAGAATATACAAATTGGTAACTTGTACAGCCCTTGGTAATACCAAATAAGTTAGTTCCTCATGATGTCGTGGAAACATGACTATAAGATAAGTTGAATTCGATAGTAGCCCAAGAGGAATCAAATGAGTAAAACAAGTATTATAGGTAAATATTATGTTTTTCTATCTGAATGATTGTGCCTTGAAAAAGGTGGGTGAGGTCTGTGGTAAAAATTAATTCCCATCTGGTTTTGGATTTTCTTCGGAAATTTCAGTCAAGAACGTGGAGTTGCTAACCATTGCTCCAGACTTGTATCGCCAGTAGCACGACAACGATATTTATGAATGTTGTAAGGTGAATAAAAGCCTATGATTTGTGAACATTCCAGGTCTCTGTTAACCTTAGCAATACAT
+
MKLLIMNSROLNSRSNKSSKPNSNSKHSJSSSSKMHJKHILSSOJOSMSONSSJMJQHLGNSMSSFOMLKJJJGJIHMJOMKIISMNRRNMFCDDDSMIOPKILJKSNHSMKMLKNMPKSNOPLSKQRMSLMLSILOKSSLRAMPINLNNPSSOIPMLQNJS9SSSSLOPLLSLJKKQROKLMLMPPSMPNOMSC@BAA544444****BEIONJLOPSJRSLSNSMMSNJSMLSQSLLSSNNOKKHQPHGID::;DESOMISHKIILJIILISSOJMLLLLEHKIGKDIFJIHKPMKFFFFFIMJSQMMNLPJMORSS=<;;:45FJFFFFGSLSSJPJOSLNSOGKQJMJSLSSSSNSLLLIJJHMHI55EFGCFCDE?DGHNINMQKQSMJMLKNOSKSLKSRPSFHSMDFG>>>*))))))*421//1.,*)(((&&'*354441-.,(((/68889=87878999821//,++0.0++ACEDFKHDDDDDFDFEHFSFFEEFEDCABBB?;;;;;@ABBB>==>>@ABGJNLIEGIGFKHFGFDFGHHEHEKHFHFGHA???>>>?>?DCC??@@ABA@??@@@=::9:99:9<33201678203'''';>?ABECEEDEDD;9977;@DFI?;78622.//111276<**<=@JGGFGHJ@?B??FNHJHQJSGFCCAGD<=<<:=65.-..,.,*()*+43---,/./88844444A?>>??AA3***99:=DCDA4431/002110.-)))))22238::?=<;;:;;::;=>@@,,,,-BFDDCCBA@:5554332224121001/,)&&'%%%%%%17::744211.-(&
@544_2WVZPS_8
GGAATGTTTATAGACATAGCCTTGTGTATGACTGTCTAATCAACAGTGCAAGGAATTAGTTGTGCTCTCAAAAGGAGTTATGTGAAGGAAAGATTAAATGGATACATTTAATTAAGTACAATTACTACAAAATCTATAATGACTGGGTAAGTCACCCGTAAGAAGGATGAGTTAGTAGAGATATAATAATATCTTACAGTTCAACTGATGTGCAAGTTTATAAGTAGACGTAGTGTGAAAGACTTATCGCTAACGCAATAGACGTTATCTCGAAAGGATAAAAGAAACCAAGAAGATATACAAATTGGTAACTTGTATAAGCCCTTGGTAATACCAAATAAGTTAGTTCCTCATGATGTCGTGGAAACATGACTATAAGATAAGTTGAATTCGATAGTAGCCCAAGAGGAATCAAATGAGTAAAACAAGTATTATAGGTAAATATTATGTTTTTCTATCTGAATGATTGTGCCTTGAAAAAGGTGGGTGAGGTCTGTGGGTAAAAATTAATTCCCATCTGGTTTTGGATTTTCTTCGGAAAATTGGTGCAAGAAGCGTGGAGTTGCTAACCATTGCTCAGACTTGTATCGCCAGTAGCACGATAACGATATTTATGAATGTTGTAAGGTGAATAAAAGCCTATGATTTGTGAACATTCCA
+
OMSSLPRLQOSLRJJSKSIILKSMSOMSJNKLPISJLHFGGSMQNKMJSHIKESQSMKKSQJKNKGFCB?@<FIKHKNQLMNLROSJFCGKIKGGEFGFFKJJHSLNSNMSPNMLMJISKKOJ>>>>=>AAGMECEEDFH;;;;;EBI>=<<<977.&&&'+599:>?<<==>=<=<<<<=DGRIGNLGGC>:9::;ILJISLKQKOSOJHISJKLLFECEBGFSKKJGIFHFHJSILOSKSLLKHKHGDCDEHDCCCDGHHGKHHKLKMLGHHGKKJJDFFEKKSMJBAFGFSMPIPPHIFFHHGQSLJJJGHJLPMNKIMHLIHIKKGFFFFFIIJNLMKJLJIQSHHHHHHMMMLJIDFEEHKMLRLHFEGFGFGFJSSKGKGILHIHDBBBBFHGFIJIEOGIHFFFHFJMJGGIEGGFLBDJCEFCBC>=/////CIQIGGEEKKJQMJMLJQGNHINSKLHMHMLGEDDDFMLSPSHECDFFFEEFFCDCC..+*+,,,,**)*,2<=?>BHFLHGIFFHLFPKRKFL5112HGEDDC//////../5222<=CFFIGJJHGFEFBFHJHH????@@JFEEFDDDDEDFFGHFC????ADCBDCEJJIHHIISHLHGFHGDCDBBDDCA@AFCCC@?.)((+(((((,)+)&%%
@545_2WVZPS_8
GGAATGTTCACAAATCATGGTTTTTATTCACCTTACAAACATTCATAAATATCGTTATCGTGCTACTGGCGATACAAGTCTGAGCAATGGTTAGCAACTCCACGCTTCTTGCACCAATTTTCCGAAGAAAATCCAAAACCAGATGGGAATTAATTTTTACCCACAGACCTCACCCACCTTTTTCAAGGCACAATCATTCAGATAGAAAAACATAATATTTACCTATAATACTTGTTTTACTCATTTGATTCCTCTTGGGCTACTATCGAATTCAACTTATCTTATAGTCATGTTTCCACGACATCATGAGGAACTAACTTATTTGGTATTACCAAGGGCTTATACAAGTTACCAATTTGTATATCTTCTTGGTTTCTTTTTATCCTTTCGAGATAACGTCTATTGCGTTAGCGATAAGTCTTTCACACTACGTCTACTTATAAACTTGCACATCAGTTGAACTGTAAGATATTATTATATCTCTACTAACTCATCCTTCTTACGGGTGACTTACCCAGTCATTATAGATTTTGTAGCAATTGTACTTAATTAAATGTATCCATTTAAATTTCCCTTCACA
+
KJKSKOKNKOQNHQKA@=((((0111>??AIKJIGEEHHSLIIKFKKLKSLNSKMLJSSKSISLSOSSOQMJIPLLINNSINIMSJLSNMKMKOJJJMNQMSLNGNNRRMLOKSOLLKSKLLSKRMMLPJOPMJKLKOMKSLHPMOKLNSSSRLSKSQFJEIFGNOHFEHHMKIOLNSSQSKMPSILLMLOLNSNMNMIMMMLLNJKSLLOOPMSSMMJMSSJNKPQINMNSSOSRQMQPNMOMSSLKSSKPPOKSMSSJKLLMKOJPHLKNKGKINSMSSHNPMSPIIILIMKKHJHEFGIHKSSSOOJPJNSPNNSNKMSRJIJSMPSKOKOKIFOJLOJSJHPRSPSOPQSLSSSNSMSOOPMNKME7555667566:7:::OKNLJLIJJJKSJSKJLMNMLNJNIKJPKNRJJPGKSJHJKLJPJMIHIGLKINMONHLJMLORHKJKSSJSHBCCBDNJKKMMILIONSSOONJKKKKJIMKJLNMMJLONJKPSIMNNJMSBEBFEEHNGFHQSIMJSGFEFFKNOMJHGGHJIIHIGFGEED<1020'''&&&$$'(&+*(+,'(('()+/0
@546_2WVZPS_8
GGAATGTTTATAGACATAGCCTTGTGTATGACTGTCTAATCAACAGTGCAAGGAATTAGTTGTGCTCTCAAAAGGAGTTATGTGAAGGAAAGATTAAATGGATACATTTAATTAAGTACAATTACTACAAAATCTATAATGACTGGGTAAGTCACCCGTAAGAAGGATGAGTTAGTAGAGATATAATAATATCTTACAGTTCAACTGATGTGCAAGTTTATAAGTAGACGTAGTGTGAAAGACTTATCGCTAACGCAATAGACGTTATCTCGAAAGGATAAAAGAAACCAAGAAGATATACAAATTGGAAACTTGTATAAGCCCTTGGTAATACCAAATAAGTTAGTTCCTCATGATGTCGTGGAAACATGACTATAAGATAAGTTGAATTCGATAGTAGCCCAAGAGGAATCAAATGAGTAAAACAAGTATTATAGGTAAATATTATGTTTTTCTATCTGAATGATTGTGCCTTGAAAAAGGTGGGTGAGGTCTGTGGATAAAAATTAATTCCCATCTGGTTTTGGATTTTCTCGGAAAATTGGTGCAAGAAGCGTGGAGTTGCTAACCATTGCTCAGACTTGTATCGCCAGTAGCACGATAACGATATTTATGAATGTTGTAAGGTGAATA
+
JPOLIMMSLSOLIOKMSKOIMMQNMSOPSLJLSJROLJKIMSIHILOIKLOIESCJRILSLJSOSMSMKQJSJILHGISJKKSMNOSMOOSKNSNHJSPJJJGIJFFEJCBA;21*''((+47FEDDEDIOMOKHJLMMSJIJLIJSLMGFGED7@:*=<>BCEPONSJMIMKHNHKQHKILJHIIIKKIMSNLPNJKSSSILJMHKNNRIMKFGJIJSJPJGIKHQGNHKCDCCCDKSSNLGJFEFGHGJGGHGFFGIIKGJIIGJISLHLQSSSMMNHJBSLOJOHIJHLJJHNMJIHKAC9457(&&%&((&&'''+ADEFEJCDDGGSJIIIMMKSNSSOMKLSLKLIIKKJJLSIJGIHJOQSMMKILKHIKMHFFHJFFGIJFHNLEEFEGLIKLLIGMIJENIJKJFKJSKQHHGGHRMLHKHGLKSS>===>NLRRMKNKLKGIILNPMNNLJILJKJSJSIMQJKPIHJKRMOPRNISKKOILSHJHIIIOMKLSNSPJPINF<<D<<HJKJIRJJMSIHKSNLC334ISMMOKHGHGHIHGHGFEEEFGIIHHLMIIGFHJIGIJIGFFGHGJLJRMIFDA6663100====BEGEFGFIHGHHCFEFCEGEDCBBBE?=<80
@547_2WVZPS_8
GGAATGTTTATAGACATAGCCTTGTGTATGACTGTCTAATCAACAGTGCAAGGAATTAGTTGTGCTCTCAAAAGGAGTTATGTGAAGGAAAGATTAAATGGATACATTTAATTAAGTACAATTACTACAAAATCTATAATGACTGGGTAAGTCACCCGTAAGAAGGATGAGTTAGTAGAGATATAATAATATCTTACAGTTCAACTGATGTGCAAGTTTATAAGTAGACGTAGTGTGAAAGACTTATCGCTAACGCAATCGACGTTTATCTCGAAAGGATAAAAGAAACCAAGAAGATATACAAATTGGTAACTTGTATAAGCCCTTGGTAATACCAAATAAGTTAGTTCCTCATGATGTCGTGGAAACATGACTATAAGATAAGTTGAATTCGATAGTAGCCCAAGAGGAATCAAATGAGTAAAACAAGTATTATAGGTAAATATTATGTTTTTCTATCTGAATGATTGTGCCTTGAAAAAGGTGGGTGAGGTCTGTGGGTAAAAATTAATTCCCATCTGGTTTTGGATTTTCTTCGGAAAATTGGTGCAAGAAGCGTGGAGTTGCTAACCATTGATCAGACTTGTATCGCCAGTAGCACGATAACGATATTTATGAATGTTGTAAAGTGAATAAAAGCCTATGATTTGTGAACATTCCA
+
JPRSSQPNSMNJHDJJISSNRKJLSORRPJNSPSORLPLSIMOSKRSLSKPSKLJKLLNMSNSPMOPNLHILMPSLOJMSMLJDEEDGMSMOSOOJKJSSRJOLHLLJLKLJSNSJMIJIGNNR@>>??IPMSMSSNJOHMSSM<<<KGKIKHHCFFAD>A@GHKLOSINILSLKLJSSMKMMILOSISOMRLPKSISSQSSPSLSOQSSSOIKMRKPOIMIJDSCEEEGK:9999:IHDGH;:99:GHGHHDEBB888+'''')))()220-,,,,744356658=?<>>?:AB??@:63411113HCIE?>>=>B@@?>:;;NJSJJKOOOMMKIIMMHIFE@7673))+)++;DIPH99999???GGFFEDGEHBCBCDFFKIJLKSOSORLMJKMMNSJJHCFFB?:;FCDDEEJIBLGFGGFA?<:999>>-,,.:>BB@??@ASSNEJS6667FFCCDEEMSSMSLLNNQMDGNSNSJHISLMSSJMKLLSSJKLIMOKMSLPIGC=''2*+KLMKSQKLNIONLMSNO?999=>GMSNFFGEF@@@CD@?BEDMIKIPQPMMOMJIPJIHJ@<:979967;>=EGCFLJKKSIHGFHJHSJILHHIC><:::==LJJMGSJMMIIGFFGHJIROLJLIE>AF.C<::=JJN>==
@548_2WVZPS_8
GGATACCGCCAAATCATAGGCTTTTATTCACCTTACAACATTCATAAATATCGTTATCGTGCTACTGGCGATACAAGTCTGAGCAATGGTTAGCAACTCCACGCTTCTTGCACCAATTTTCCGAAGAAAATCCAAAACCAGATGGGAATTAATTTTTACCCACAGACCTCACCCACCTTTTTCAAGGCACAATCATTCAGATAGAAAAACATAATATTTACCTATAATACTTGTTTTACTCATTTGATTCCTCTTGGGCTACTATCGAATTCAACTTATCTTATAGTCATGTTTCCACGACATCATGAGGAACTAACTTATTTGGTATTACCAAGGGCTTATACAAGTTACCAATTTGTATATCTTCTTGGTTTCTTTTATCCTTTCGAGATAACGTCTATTGCGTTCACGATAAGTCTTTCACACTACGTCTACTTATAAACTTGCACATCAGTTGAACTGTAAGATATTATTATATCTCTACTAACTCATCCTTCTTACGGGTGACTTACACAGTCATTATAGATTTTGTAGTAATTGTACTTAATTAAATGTATCCATTTAATCTTTCCCTTCACATAACTCCTTTTGAGAGCACAACTAATTCCTTGCACTGTTGATTAGACAGTCATACACAAGGCTATGTCTATAAACATTCCA
+
%%&'%%%$&&%&&&&''()),/>BA=GIJJSSLJKLIKJOJSHGHIOLLNOMMKLSPOSLJSLMISLSJNPMJNIKLSISISIHMHSPILQHIJJKSLRSNJEEEFFFGILKKGIHSRSSLQGKQSSMSSLOMDCEAB<;;;<?GGMSJSSSJIEKKKHHKFIJMSPJMOKSIKHIKG@<ISOJSRSKJJKLIKHSPLOKQJIECASPRSNQNLNLLISJMKKJJKQSNNJSMLKSPGMMMSSLSLRLOKLNNSRLSOOQLSMLMN21111EFFJIJIGMMSSKSKILSLJPJNKSGFDFFLMSLLHQSOSSSPNMSJSG<<<<=MMECBCBELGNIHJOMONQSJMILKNSSJKKKJKJKKLHNIILODECFECEAA;8=?BJSNFIGSGQILKHMFIDDDA@762''(()248?CACCEDIHKHLJNMMNLMKJLLLKSLGMMJLIJJSPSKLJIRQRNLJMOKKPPSOKNMLMIGHPJHJJJHIMOMLNMMSMSJNGIHHHJOBBBA65))%%'666MKSIIGHJLKKNJJGIJINHKMGNLJSQMILILKKSSJGHIHNJNMLOIL?<1)*369CCEEFIPKPSMSJHLJJHHKJIJKKJKNKJKILSMNKOKKN@@AEECECEMFKJEEDDBCEGFFDFGFGEEECDDEBCCCCH
@549_2WVZPS_8
GGAATGTTCACAAATCATAGGCTTTTATTCACCTTACAACATTCATAAATATCGTTATCGTGCTACTGGCGATACAAGTCTGAGCAATGGTTAGCAACTCCACGCTTCTTGCACCAATTTTCCGAAGAAAATCCAAAACCAGATGGGAATTAATTTTTACCCACAGACCTCACCCACCTTTTTCAAGGCACAATCATTCAGATAGAAAAACATAATATTTACCTATAATACTTGTTTTACTCATTTGATTCCTCTTGGGCTACTATCGAATTCAACTTATCTTATAGTCATGTTTCCACGACATCATGAGGAACTAACTTATTTGGTATTACCAAGGGCTTATACAAGTTACCAATTTGTATATCTTCTTGGTTTCTTTTATCCTTTCGAGATAACGTCTATTGCGTTAGCGATAAGTCTTTCACACTACGTCTACTTATAAACTTGCACATCAGTTGAACTGTAAGATATTATTATATCTCTACTAACTCATCCTTCTTACGGGTGACTTACCCAGTCATTATAGATTTTGTAGTAATTGTACTTAATTAAATGTATCCATTTAATCTTTCCTTCACATAACTCCTTTTGAGAGCACAACTAATTCCTTGCACTGTTGATTAGACAGTCATACACAAGGCTATGTCTATAAACATTCCA
+
LLLQLKKJKLSMKNHOJHHFIGFFJOMSLMLPNHMHHGFGGIHLJKJHJIJSMHKOGHHGFFDFEFFGIHGGGGIKJLJHKJLLKIKJSJNKGKSOMPHKKROIMHKMKSMKLFABBCCSNMKGJLJPSSSRPSLSKPHLLINSLILPJHMOMJLSRQJIDFFGJKKGIJLHLMLIIHJKNSLOSJHJGISIKIMHSOOOMNIIIIIGMIJKSKLKIQSSKSMSKMMMIQLJMKSOJLMLJKIIKNJOINILJMJPMHLKG?=>==;====JHGHMIMKNKLLJHJIHIILHLJSNOKFDEEEJJHLKLKMJOSJKLIHPLLOKMPSKHIIHMLLHSMSJSLOOJKIHPHJJIOOLORLLNMKNKOOLIKCCDEEFKKQHDGHJPMPHHHKJNKLNGGHKG=====DHFHSSKPJIKSIIILISSJOOISJKJJLMKMLQLLLPMPMKLNLSMLSOLSOKNLNH754444331.167746<<DIGOJJIJPLOMONNLSSMNJORSMKRGNMSHSMMJLMLMMMLHINKJONRSQJMLMSMSMMSSMRMJFOGIMONJINGHHKHJSKKLSMROSRSMSJIJLLNLMRRNJSRNLIKKJKRSLSSSOMSSMSNSKKJPNQPOJOJGHLJPNSLKJKJLNMLMIMNHJJIIGGHIJHKHNF
@550_2WVZPS_8
GGAATGTTCACAAATCATAGGCTTTTATTCACCTTACAACATTCATAAATATCGTTATCGTGCTACTGGCGATACAAGTCTGAGCAATGGTTAGCAACTCCACGTTCTGCACGAATTTTGCGAAGAAAATCCAAAACCAGGGGAATTAATTTTTCCAGACCTCACCCACCTTTTTCAAGGCACAATCATTAGATAAAAACATAATATTTACCTATAATACTTGTTTTACTCATTTGATTCCTCTTGGGCTACTATCGAATTCAACTTATTTATCGTAGTACTTTTTTCCACCAACATCATGAGGAACTAACTTATTTGGTATTACCAAGGGCTTATACAAGTTACCAATTTGTATATCTTCTTGGTTTCTGATCCTTTCGAGATAACGTCTATTGCGTTAGCGATAGACGTTATCTCGAAAGGATAAAAGAAACCGAGAATACCAAATTGGTGAGTTTGTATAAGCCCCTTTTGGTAATCCAGGAATAAGTTAGTTCCTCATGATGTCGTGGAAACATGACTATAAGATAAGTTGAATTCGATCGTAGCCCAAGAGGAATCAAATGAGTAAAACAAGTATTATAGGTAAATATTATGTTTTTTCTATCTGAATGATGCCTTGAAAAAGGTGGGTGAGGTCTGTGGGTAAAAATTAATTCCCATAGCGTGGAGTTGCTAACCCGTTGCTCAGACTTGTATCACAGTAGCACAATAACGATATTTATGAATGTTGTAAGGTGAATAAAAGCCTATGATTAATTCCA
+
>@@@@BCE?<<8///-.--.0<;>BD>=>;:A?<;:<=FGHJKHHKJHNMLLHGGHGIHFGGHNKRJMJL:::58<;<=9999:<7786443111...//4461))))+117(((()2*&))()/88999541+**(-+)**+6@A@<<<8666**(()*6;;>?;;67HHHCGPKHJLIJJJ???*)))'))(,,..A@@>??BLLNQGGLJKMOKKSMSSLSIRKDCA>=>B-)+?=9998;;88CIKADA51/,+,..,&$$#$$$$$$('''''*)*---./22434-++++0///AFDBLLPKHJ,++++<MIIHDHHA?8899:>><A??AFGHFIG?BD??@>933333;550.-/(''&(&'%%%((45526666CEFFAA;;8:;=@??=878;==::::8898899-,,--49987788:21.-,(&&&'$%'(&&(.3567+++**-+,2211//02+*,,*(*---1)('%%%%(*,--.5574**,19:<=>??;55558@@@@@9875220111220))*:;;;;85441///1:;;554+((*5544451,+***0011)(((())))259:8888666568886668)((((742/-&&$#$%././0055522.++++--,......//02334433100/*+*&''%%%'(47887111,,---&&&&&''%%%$%)()),(%%%%%%&&&&(.../:;<<<>CCAC@@@A<<<<<;;;::6666679:::::84)'&&$$$$$&&
@551_2WVZPS_8
TGTTCACAAATCATAGGCTTTTATTCACCTTACAACATTCATAAATATCGTTATAACGTTGCTGGCGATACAAGTCTGAGCAATGGTTAGCAACTCCACGCTTCTTGCACCAATTTTCCGAAGAAAATCCAAAACCAGATGGGAATTAATTTTTACCCACAGACCTCACCCACCTTTTTCAAGGCACAATCATTCAGATAGAAAAACATAATATTTACCTATAATACTTGTTTTACTCATTTGATTCCTCTTGGGCTACTATCGAATTCAACTTATCTTATAGTCATGTTTCCACGACATCATGAGGAACTAACTTATTTGGTATTACCAAGGGCTTATACAAGTTACCAATTTGTATATCTTCTTGGTTTCTTTTATCCTTTCGAGATAAAAGAAACCAAGAAGATATACAAATTGGTAACTTGTATAAGCCCTTGGTAATACCAAATAAGTTAGTTCCTCATGATGTCGTGGAAACATGACTATAAGATAAGTTGATTCAATAGTAGCCCAAGAGGAATCAAATGAGTAAAACAAGTATTATAGGTAAATATTATGTTTTCTATCTGAATGATTGTGCCAAAAAGGTGGGTGAGGTCTGTGGGTAAAAATTAATTCCCCAATTTGTTCGGAAAATTGGTGCAAGAAGCGTGGAGTTGCTAACCATCCTTCAGACTATTT
+
KLJKBBKGFJIHOSHFHCGIEB;;;8::422238889HKFEH88889A6333220.-*&&%&')*,:@BCEKHFGEC<<<<=@ASSPSKLKPSSIQSPSKJILMSKOMIIHJIOINPLSLLQIKKLSSMQJJNKNNNISJNHGQLSGMJKFLRQKGRLNSPNGGIHKMJKSHIKSMLSPNSJHIMNOOJKLLSSNSSQRQKKJRSOSSSSLKKPNLSISQNSKSPISLSMSLSSOSSQAAA@:8421114<<<<CGFDEGCA?::;;@ADCHPIGHECC=<=<A;::=CCEEFDDFFFGJLJRNGJLLKSMOHSQSRNKSJJSSNJMHIMIKMLLOOPJKMKKOIGRSLJPKSMLIPIKKGGIJBDCCKKIFGKGIFFKG@?@?KNLMSJILLNGIOK<-,++++,1.+*-6789>DCA@99999BABACDDEEGIHAC<;:532110,,/++-;;DDCDDEGG97AAA?=<:9:::==>==>>==99999:;:;:21*))00000221111289:;;<>>?ABBBCCDAAAABA?8654449::<=>>?@@@A@@@>==<;411256555445554332-*(&&&%%%')**+/1112567:@@>?AABFED>>>:330.(+''+*++&')68@??@>==<;;<:=<<9888::=<;:97211122////*(''%&%%$#
@552_2WVZPS_8
GGAATGTTCACAAATCATGGCTTCTATTCACCTTCAACATCATAAATAATAGTTATCGTGCTACTGGCGATACAAGTCTGAGCAATGGTTAGCAACTCCACGCTTTTTCTTGCACCAATTTTCCAGAAGAAAATCCAAAACCAGATGGGAATTAATTTTTACCCACAACCTCACCCACCTTTTTCAAGGCACAATCATTCAGATAAGAAAAACATAATATTTACCTATAATACTTGTTTTACTCATTTGATTCCTCTTGGGCTACTATCGAATTCAACTTATCTTATAGTCATGTTTCCACGACATCATGAGGAACTAACTTATTTGGTATTAAAGGGCTTATACAAGTTACCAATTTGTATATCTTCTTGGTTTCTTTTATCCTTTCGAGATAACGTCTATTGCGTCACAATAGTCTTCACACTACGTCTACTTATAAACTTGCACATCAGTTGAACTGTAAGATATTATTATATCTCTACTAACTTAGTCCTTCCATAGTACCCATCATTATGAGGTTTTTGTAGTAATTCTACTAATTAAATGTATACCATTTAATCTTTCCTTCACATAACTCCTTTTGAGAGCACAACTAATTCCTTGCACTGTTGATTAGACAGTCATACACAAGGCTATGTCTATAAACATTCA
+
AABDEFSG:893330310(&%%'$$&&')),5/,)()*,/545558>?BA666666/...0?ECDCEDCBC@@BAFSCBBBDJMNSKHIGFHIKSHIEA??:87,))))*<22::;CCCDG86@*))))<>JKFSIKIJLMHEGFH@@AACB?98++++2367;3:3((()457JKHIGOKKNOLFDEEIMKNIF>>><922224.'&'++46:?446?A@AABBFFGEPGFB@A101118=>@CEHIFKLG@@EAA<::=HGC::98-)(((/>==>>>44100//233=>F<;;;52*+88778>===BBCFJISLGAA>77766>@>=>2)))1436@==::9/,+-+,:<@BEFCD@A@BB@0//,**-3><AAA/*@@>==5//:=>GGIC8876-))&%$%%&&%&(*01*(((+9857?><<=>DGGLIGHINIJLIGGGFFJJDED<<<<DB@AA??=<<A<<BAA757<97544-++,*%%%%&(($$%%$%%%%%(%(&&&('(&'&&&&'(*+,+++****&&&&&---2455=<<44,))**6=75510000==<77AEHJJKSGEC<;D8BCFKJIJSSSSJIPISIKEA?<:8889;;<@CCEGGFSHEEGHIOFECCCLGHBA97668IKD??>;0
@553_2WVZPS_8
GGAATGTTCACAAATCATAGGCTTTTATTCACCTTACAACATTCATAAATATCGTTATCGTGCTACTGGCGATACAAGTCTGAGCAATGGTTAGCAACTCCACGCTTCTTGCACCAATTTTCCGAAGAAAATCCAAAACCAGATGGGAATTAATTTTTACCCACAGACCTCACCCACCTTTTTCAAGGCACAATCATTCAGATAGAAAAACATAATATTTACCTATAATACTTGTTTTACTCATTTGATTCCTCTTGGGCTACTATCGAATTCAACTTATCTTATAGTCATGTTTCCACGACATCATGAGGAACTAACTTATTTGGTATTACCAAGGGCTTATACAAGTTACCAATTTGTATATCTTCTTGGTTTCTTTTATCCTTTCGAGATAACGTCTATTGCGTTAGCGATAAGTCTTTCACACTACGTCTACTTATAAACTTGCACATCAGTTGAACTGTAAGATATTATTATATCTCTACTAACTCATCCTTCTTACGGGTGACTTACCCAGTCATTATAGATTTTGTAGTAATTGTACTTAATTAAATGTATCCATTTAATCTTTCCTTCACATAACTCCTTTTGAGAGCACAACTAATTCCTTGCACTGTTGATTAGACAGTCATACACAAGGCTATGTCTATAAACATTCCA
+
../0MKJLGGIGPLRKSSNIMJKSJHFSPNSSSLNKSPQRLSSPNSMNNSSSSPMOMRPMIKJNMSSLMMLIIJMNJKNPHNSNSMSOSSPSOIJLSDCCCCMMILKQSONKSSSMMJSSQLSSSLMLHPOJNSJLJOSIOSNLOSSMSSSQLKPRSLISKSHMKKJIKKMMSNPPSSSEGMSISISSNISISPKSSSNKSLKKMLSKJOOPSKKSMSLPMSKILSNNSRSLSMSPNLJ=:::;SSMMSISROKSN==JKNNHNJMILGIJMDNMNOQSRROPLJMRSSSLOHJSMLSLMJKHQLLQMKSKLSLKKSJJC@<<;:;FFEG?=2..1JKNLLHMQNPONONSSJJKSLRQIMINKOKLJH?....3.3154->DHMPKISKILKLLJJNJSKIKNIHLEHHIMKGIJJIMSSLMSSJIHHLSOHSLNKSLNJKJMSSMQSOMKNSKSMJSHHJKIKMLNKJPJNLSNSMSNMNJJKRJNJRKLSLPQNMKSIHIIIPLLMSKLICK1BDEFFSLJJIMHNNSIIPMSIJQNONMLONJJJKGSPHIPMSFGEGFOIIJIJKSPPGD==IGHIIJKRNSJSLSSJSOKKGJIJJILJSOKKSIJJHGGHG<557BCDMFIMHHSJJJSLFIHJJGJGJKHHEEEGFFIHHFG
@554_2WVZPS_8
GGAATGTTTATAGACATAGCCTTGTGTATGACTGTCTAATCAACAGTGCAAGGAATTAGTTGTGCTCTCAAAAGGAGTTATGTGAAGGAAAGATTAAATGGATACATTTAATTAAGTACAATTACTACAAAATCTATAATGACTGGGTAAGTCACCCATTCAAGAGGATGAGTTAGTAGAGATATAATAATATCTTACAGTTCAACTGATGTGCAAGTTTATAAGTAGACGTAGTGTGAAAGACTTATCGCTAACGCAATAGACGTTATCTCGAAAGGATAAAAGAAACCAAGAAGATATACAAATTGGTAACTTGTATAAGCCCTTGGTAATACCAAATAAGTTAGTTCCTCATGATGTCGTGGAAACATGACTATAAGATAGTTAAAATAGATAGTAGCCCAAGAGGAATCAAATGAGTAAAACAAGTATTATAGGTAAATATTATGTTTTTCTATCTGAATGATTGTGCCTTGAAAAAGGTGGGTGAGGTCTGTGGGTAAAAATTAATTCCCATCTGGTTTTGGATTTTCTTCGGAAAATTGGTGCAAGAAGCGTGGAGTTGCTAACCATTGCTCAGACTTGTATCGCCAGTAGCACAATAACGATATTTATGAATGTTGTAAGGTGAATAAAAGCCTATGATTTGTGAACATTCCA
+
IIGFE@;97779?BBBSLLOINKSGSOIRSRLSLMHOIOGJISKJKLLHLOJHJSKFEEJGNMJSQMPIJLLMSKSKLJHKLMJJOJFFSLPSSSLSLGILGFGJIHMOOKSSOIPKJKJKKPKSIJJSJLJNIIJFJMJKSSJJISH-,,,,:994)(('''')'''EDFGHGIIJGJHHPMJOJJKHMLJMIKNMRMKIIHJKIJOKOOKFE<=9C@@@@AGDDDFEFDGEKLNKHJNNMKLEHGGGGGHFFHEFDFFFHHFFFMHSKJSNSSSKJSS<<<<SHGJHHJJIHJLLKPOJJHHIGJIIKOHGJMLILMJLHIMMIONSJJKLKQRNIJFJFJHMSOJJJKIKJIJKSSSCAAACKSIIGGECCCDDEDBBA.((((&&'*,****.0000.../11EFGGIFGILJIHGFHGHHIIGLHGRINKLJHNHIHSSNMNSGD=@@@@SQIKHMOLIKOKKRSLSJLIIFJILISNJLHQMNKLMKGJKPJLQIJALOLQI@>>>66>4@HIIIKNSRLLPGIRMKSSJKJHJLOMK@@@@@EFKKKIEFHIPKKIKQKKSLLHJIMJCA@AAOJLJNJJNHBAA==???@@>++++-CBBAACKHHJFGFKGHMOIIGDEFEDEEGLKIJGIIHH=>==>HKJKMGLLIJIE
@555_2WVZPS_8
GGAATGTTTATAGACATAGCCTTGTGTATGACTGTCTAATCAACAGTGCAAGGAATTAGTTGTGCTCTCAAAAGGAGTTATGTGAAGGAAAGATTAAATGGATACATTTAATTAAGTACAATTACTACAAAATCTATAATGACTGGGTAAGTCACCCGTAAGAAGGATGAGTTAGTAGAGATATAATAATATCTTACAGTTCAACTGATGTGCAAGTTTATAAGTAGACGTAGTGTGAAAGACTTATCGCTAACGCAATAGACGTTATCTCGAAAGGATAAAAGAAACCAAGAAGATATATTACAAATTGGTAACTTGTATAAGCCCTTGGTAATACCAAATAAGTTAGTTCCTCATGATGTCGTGGAAACATGACTATAAGATAAGTTGAATTCGATAGTAGCCCAAGAGGAATCAAATGAGTAAAACAAGTATTATAGGTAAATATTATGTTTTTCTATCTGAATGATTGTGCCTTGAAAAAGGTGGGTGAGGTCTGTGGGTAAAAATTAATTCCCATCTGGTTTTGGATTTTCTTCGGAAAATTGGTGCAAGAAGCGTGGAGTTGCTAACCATTGCTCAGACTTGTATCGCCAGTAACACGATAACGATATTTATGAATGTTGTAAGGTGAATAAAAGCCTATGATTTGTGAACATTACA
+
JIHKLHMHSJILIOSQOLMLRSRNJMMSILKMHLSJLOMGILQJNRSJMGLKMIKJLKSLKNKJLSLNILLKSSMMKKIJKKSOMPNJLMSQPOKNSQLPKHJILMSSPJKMOLHNNJGLJNM=;;;;;SSSOMKLNKHKKKNSLSSOMOSKJSLKJHLGGNISJSSHOINJSDBC??>=;>DCGNGISOKHMSQNSNNSHIHKJGSMSLSOKIC@KOMKPLSNPKHPILSJSLMPPSSQPPLSLLLIIGFFGGHHEHIHOJGGNINSKPHHJLOSPNNMOONOMKSNQEEGJ;64433+(%%%%+-68EMMNSMQKJSMNJJMQLKKKJSOJKKIIJKHNJOPMSSJSLNKSMLORRMQKSKLKMKSLQOSSPKMLJKILGINRLLJSLKSLSJSMHNPSMISLPNSMKNNMMKJILLPLOKOLHJPRPIOKMMNPOHKLHLSHMOSJLLLQJQSLLMSKQLKLJJNISSQOMQOJOFHSSSSSNMQOROSJIOSJLNSMLJFGJSPNLKLMSRHSFFHNSSRHSPSMJIHGHFEJEDEDJLRRMSLJGKSKSMOPIIIGJSMNNKLSSINJLJSMNIIKJIKLMLLSKNSNJMGLMPRIHGIHHMISKHMOKJPJIHKGGJOLOOLJKLRKJLMJPMKLSSJJLGF===<<E@??===1/,
@556_2WVZPS_8
GGAATGTTTATAGACATAGCCTTGTGTATGACTGTCTAATCAACAGTGCAAGGAATTAGTTGTGCTCTCAAAAGGAGTTATGTGAAGGAAAGATTAAATGGAGACATTTAATTAAGTACAATTACTACAAAATCTATAATGACTGGGTAAGTCACCCGTAAGAAGGATGAGTTAGTAGAGATATAATAATATCTTACAGTTCAACTGATGTGCAAGTTTATAAGTAGACGTAGTGTGAAAGACTTATCGCTAACGCAATAGACGTTATCTCGAAAGGATAAAAGAAACCAAGAAGATATACAAATTGGTAACTTGTATAAGCCCTTGGTAATACCAAATAAGTTAGTTCCTCATGATGTCGTGGAAACATGACTATAAGATAAGTTGAATTCGATAGTAGCCCAAGAGGAATCAAATGAGTAAAACAAGTATTATAGGTAAATATTATGTTTTTCTATCTGAATGATTGTGCCTTGAAAAAGGTGGGTGAGGTCTGTGGGTAAAAATTAATTCCCATCTGGTTTTGGATTTTCTTTGGAAAATTGGTGCAAGAAGCGTGGAGTTGCTAACCATTGCTCAGACTTGTATCGCCAGTAGCACGATAACGATATTTATGAATGTTGTAAGGTGAATAAAAGCCTATGATTAT
+
OQNNMQMKKPSNSSLNSNRSLSPMQMHJNGILJQLSQLMMLNONMSHSIKNLHHJSKNQSNNSNSSLQINKJRLMJKSROIKRSRLMOSNPNSSMHHJKLNRKILLKMNKLNSKKIIMSMOIKJJJJJIMSLQSSNSMHOKJLRMSSSONOPKKJJJHKFFJHOJRLKJSJLNHHHGJGKGJLKKOLMQPSSPKSNSPSOKSLMSJSOIPMKSNLLMSMMLHGHGJJJNKPDEEDDQNQSSKOSLQJNHJMIFNGSKJSOMJPJPMJSFEFEDSLKKQS,++-E@ISINJEINKHJKLKNPILQJMSGSLLKLRJMLSOOSSNSSLLPOMLKEFHCGMJMISIKJORSMSSFDCCDHPRKIFHHJIJNMJFEDEDI;:::D:8566ABBBHQBBCAAFGDDDFEJLSKLMPKLMIKSNMLIJKKQSPSMJIIKLLLJIKJJNRLLSLMHPILSONJPKCIIJLS@@@@@LMPMMMJL@NKSSRHSSPOLPSSKISOOIKJISSMLOSGKHGI99E99LKMKISSJMSKSSLSSKKNHJJLSOPJOKIIGGHIIIIGJNJIRIJPMJMGHGIHJILLJHLKJJLOSSSKOIHHIKLOOJSSEFDFJFCDCCKMMKSJSFHIJKKHHGFFFFFHEFGJKLJFEDF;4,,(&
@557_2WVZPS_8
GGAATGTTCACAAAAATCATAGGCTTTTATTCACCTTACAACATTCATAAATATCGTTATCGTGCTACTGGCGATACAAGTCTGAGCAATGGTTAGCAATTCCACGCTTCTTGCACCAATTTTCCGAAGAAAATCCAAAACCAGATGGGAATTAATTTTTACCACGACCTCACCCACCTTTTTCAAGGCACAGAGATAAGTTTCAGGATAGAAAAACGTAAATATTACCTATAATACTTGTTTTACTCATTTGATTCCTCTTGGGCTGCTCCGAATTCAACTTATCTTATAGTCATGTTTCCACGACATCATGAGGAACTAACTTATTTGGTATTACCAAGGGCTTATACAAGTTACCAATTTGTATATACTTATTCATTTTATTTTTATCCTTTCTAGATAACGTCTATTGCGTTAGCGATAAGTCTTTCACACTACGTCTACTTATAAACTTGCACATCAGTTGAACTGTAAGATATTATTATATCTTACAGTTCAACTGATGTGCAAGTTTATAGTTTTGAACGTAGTGTGAAAGACTTATCGCTAACGCAATAGACGTTATATTAAAAGGAT
+
*/24..//,,-'''(((%&''(467?BB=GJGIKFGGFC@@@ABFDDGHGHMLMKHHLJJEEDFCHEAAABE::::;B>=<88666:;<>=99999:3++++++3DEFC>==CGFMHDDDFM>>>67<>GLSQSJKHHIILKPGIFH>659875455551'''&&)),/5''(0713CFDGOA>;;;=@ED0///...,+(((&'&&%%%''*,/3-))(((+,-/*).//////<>?>77777:*('')7719>=;<<;>=)))))('''&&'')+???@BA;:::::::::GFJGPNNKSKHKLIILNIPHSNOMSLNLSSKKHSLLMPRNLJGHPLSOONSKKGDBCDEDPJIKIIIKKDFE<;55''&&&&'%%%&&(,,,-.5345JGQJFGNNKONSSMKLSKPJQKHRJQLJOISSSNQJGGHISQMSSRSLSJLA@??@CEJLIMSJMKRKIFB4:;22CDD==0010111632445((((((+'''(')+,-/677732.....,&%%$$%')(())+,11226;>ACB@45622557889:;;6662343,+,'&)(((((58543
@558_2WVZPS_8
GGAATGTTCACAAATCATAGGCTTTTATTCACCTTACAACATTCATAAATATCGTTATCGTGCTACTGGCGATACAAGTCTGAGCAATGGTTAGCAACTCCACGCTTCTTGCACCAATTTTCCGAAGAAAATCCAAAACCAGATGGGAATTAATTTTTACCCACAGACCTCACCCACCTTTTTCAAGGCACAATCATTCAGATAGAAAAACATAATATTTACCTATAATACTTGTTTTACTCATTTGATTCCTCTTGGGCTACTATCGAATTCAACTTATCTTATAGTCATGTTTCCACGACATCATGAGGAACTAACTTATTTGGTATTACCAAGGGCTTATACAAGTTACCAATTTGTATATCTTCTTGGTTTCTTTTATCCTTTCGAGATAACGTCTATTGCGTTAGCAATAGTCTTTCACACTACGTCTACTTATAAACTTGCACATCAGTTGAACTGTAAGATATTATTATATCTCTACTAACTCATCCTTCTTACGGGTGACTTACCCAGTCATTATAGATTTTGTAGTAATTGTACTTAATTAAATGTATCCATTAATCTTATGACATAACTCCTTTTGAGAGCACAACTAATTCCTTGCACTGTTGATTAGACAGTCATACACAAGGCTATATCTATAAACATTCCA
+
EDDPILJMMKSSJKKMISIKJLJKSJF==<<=JILIHHJPPSHIIJIJOLLJKNSILOIJGHKMSKNMLHILGHLNSIIKJGKJLJLIJGJSINRKJKJSHJJLIOIKMKQKJSDA>A==0<901C>AFDC<@=;;;>?CDABCDE;:>?@FCCCCBDC;<;265554444BCDECNLSJMLJQSKJIJMSJNKHEMKLKJGIJINMPSLKNKMNMSNSMMRSLSIKJNLQNRSSMLSRKSQOINSQLKIOJNKNKFFLJSRJJHH:;;:;A@@BHLKNQKRSGEEDGKIKJGHJMPMIKPKIMLSSLSILMOPKMJSMLQHIH@D98888NISPMMLOMOJKORLJOPRKPJOSJSQPQRKIKHJHA;;+***.-::9;0>GFEJKHEJFGHLJHFHFHHQNOOGFEDBG*******45913BGJHIJFHHJHGFHHIKNKKKSNSJMJIJGGFGGGQMQLOGLISPKJLIJHJHDCFIHFGFGGLHHJILGKLMJPLIHHMJIOPNOOMSJMMKLKHGMKGGFGIIJOOQJKEIHHNMNPHHFGGHMJJIHMMLIOKCAA668570&&%%&.15<>EGFHIJKGPKKHHRNHGHLPMKLLQKKLISLKNMOMSONLPGEEFHIIMJJOHHHGHFGGMHMEDDDBEDB222110
@559_2WVZPS_8
GGAATGTTCACAAACATAGGCTTTTATTCACCTTACAACATTCATAAATATCGTTATCGTGCTACTGGCGATACAAGTCTGAGCAATGGTTAGCAACTCCACGCTTCTTGCACCAATTTTCCGAAGAAAATCCAAAACCAGATGGGAATTAATTTTTACCCACAGACCTCACCCACCTTTTTCAAGGCACAATCATTCAGATAGAAAAACATAATATTTACCTATAATACTTGTTTTACTCATTTGATTCCTCTTGGGCTACTATCGAATTCAACTTATCTTATAGTCATGTTTCCACGACATCATGAGGAACTAACTTATTTGGTATTACCAAGGGCTTATACAAGTTACCAATTTGTATATCTTCTTGGTAATACCAAATAAGTTAGTCTCATGATGTCGTGGAAACATGACTATAAGATAAGTTGAATTCGATAGTAGCCCAAGAGGAATCAAATGAGTAAAACAAGTATTATAGGTAAATATTATGTTTTTCTATCTGAATGATTGTGCCTTGAAAAAGGTGGGTGAGGTCTGTGGGTAAAAATTAATTCCCATCTGGTTTTGGATTTTCTTCGGAAATTTGAGTTCAGAGCGTGGAGTTGCTAACCATTGCTCAGACTTGTATCGCCAGTAGCACAATAACGATATTTATGGCTCTAAGGTGAATAAAAGCCTATGTTCTGAACATTCCA
+
RHLLLKMSMNSIJKHJILLIILNRSLSMLILMINHJGHJLKSKMNLIMJSRRJLIIIKHHHRIKIJIKGAAAABSGHH=<<<=MLHIILOPLNLJJJJJSLSLKIHKSKPSJJLJIIPJOKMLRKGLOLMSILHMSSSKPIKLIHLFOILMILJKSSJMJNISNSKJONQHPLQGFGEGKKNLLSJMSIMKIMPLSLLOSSNGBDDIHMSSQJIMQIKSPSOOSOSLIMKNSPSLOOSLSMQLKJRMKQJNQLSSFGOJMJMJSLNKLSKLNLJLSPKLKNJGLMILKKIMHIMNQLFKIMJLMSSOORSLNNLMSKSLMKLJGLSEMNQKGCBDLSKNORMHJIPMGIIKIKKLHOIIFEDEGIHNKD@@CEEECECACBA@?;44221&&'*-7:=>?D@@??@DBBBA444445:<<?CDDBBCDDHDE@44445@@BBCE=====DDDEAAABA?A?@ADEHGDCB@AA@<83322477::99899:;CHPHE@?@AAHFIGDFIDJGIGMHB?BGLMHMFCCDABIHFFEEGIFFE>BBCBFFEDFFDCCB@CDCFGGIIFFDB@@CECGG>::322-/0,)&%%%')012288::<;;;<<66678.../;999::@A@@??>;;;;9:75530))))+.,-,,,--(&&%$$$%%&(-///00/011143100.-+%&'()...,,--
@560_2WVZPS_8
GGAATGTTTATAGACATAGCCTTGTGTATGACTGTCTAATCAACAGTGCAAGGAATTAGTTGTGCTCTCAAAAGGAGTTATGTGAAGGAAAGATTAAATGGATACATTTAATTAAGTACAATTACTACAAAATCTATAATGACTGGGTAAGTCACCCGTAAGAAGGATGAGTTAGTAGAGATATAATAATATCTTACAGTTCAACTGATGTGCAAGTTTATAAGTAGACGTAGTGTGAAAGACTTATCGCTAACGCAATAGACGTTATCTCGAAAGGATAAAAGAAACCAAGAAGATATACAAATTGGTAACTTGTATAAGCCCTTGGTAATACCAAATAAGTTAGTTCCTCATGATGTCGTGGAAACATGACTATAAGATAAGTTGAATTCGATAGTAGCCCAAGAGGAATCAAATGAGTAAAACAAGTATTATAGGTAAATATTATGTTTTTCTATCTGAATGATTGTGCCTTGAAAAAGGTGGGTGAGGTCTGTGGGTAAAAATTAATTCCCATCTGGTTTTGGATTTTCTTCGGAAAATTGGTGCAAGAAGCGTGGAGTTGCTAACCATTGCTCAGACTTGTATCGCCAGTAGCACGATAACGATATTTATGAATGTTGTAAGGTGAATAAAAGCCTATGATTTGTGAACATTCCA
+
LPNSSLLNKMSJOMSMPKLLPLLJSMIPSNOIQPMSJHKJKSMMLNLOHOORMJL=====JMRMSNPSSNLNSPMIJSIJMOSPLSMSSJLNOSJHQNIINNKSHJIJNJKLPKPNRRQNPSOSKGNMHMJOLMSSMMMOLSRSPQKQMSHKPSSSSKKCHBLNSOSLCEDECLKJHEDEGFNOPSLMOSLKRSSMJNNRROISNSQJNNMRSJNPLLSLSIJFHGKKIJKHHONLMPSOSKLRPLISJIGGHKSIILJISLQKSSSSMMJIINOOSQIMKSLMSSKIGCDELHHNJKLIHIIJSNMPQKLSKKRLLSMNNNSMSNJSSPMSKLOJPSSSSSNLJQMOPMLJJHGGIKP????A=;<::99988999BAAEGHFHFMMPMOIFGGGLJRKSLLNPPLISQKNKKMILNSMSLLRRQPPPJJNSSORPSSKJQKKSSMSQSKNSKQSOKNSJLOSNSSSOMMSSSKH>EQNSSOKPLOLOOKLJMSPILSSLPSNSMSHFGJ@==?>EILNSKOSLMNLGKSSQJH779OLPSNONLSJICE9DB@=>?>FELSORHFJGKNIJNKKJSJMMLQLNMLQKSMJJMNHSSOMJLNMSPNISOSNMPQJQJQKSKPSOPRKRLLOOPLSORMNKRLSSKNNLSLMMPSKSSLM
@561_2WVZPS_8
GGAATGTTCACAAATCATAGGCTTTTATTCACCTTACAACATTCATAAATATCGTTATCGTGCTACTGGCGATACAAGTCTGAGCAATGGTTAGCAACTCCACGCTTCTTGCACCAATTTTCCGAAGAAAATCCAAAACCAGATGGGAATTAATTTTTACCCACAGACCTCACCCACCTTTTTCAAGGCACAATCATTCAGATAGAAAAACATAATATTTACCTATAATACTTGTTTTACTCATTTGATTCCTCTTGGGCTACTATCGAATTCAACTTATCTTATAGTCATGTTTCCACGACATCATGAGGAACTAACTTATTTGGTATTACCAAGGGCTTATACAAGTTACCAATTTGTATATCTTCTTGGTTTCTTTTATCCTTTCGAGATAACGTCTATTGCGTTAGCGATAAGTCTTTCACACTACGTCTACTTATAAACTTGCACATCAGTTGAACTGTAAGATATTATTATATCTCTACTAACTCATCCTTCTTACGGGTGACTTACCCAGTCATTATAGATTTTGTCGTAATTGTACTTAATTAAATGTATCCATTTAATCTTTCCTTCACATAACTCCTTTTGAGAGCACAACTAATTCCTTGCACTGTTGATTAGACAGTCATACACAAGGCTATGTCTATAAACATTCCA
+
MQGFHFIE4445<82?CDCGECEGFC?A@;----/,,,-23;944;;<=BGFCABBDDDEMNPSJNJMMKIIFHJLQJISKJNLRMNSLPSL=====@A<;:;755555>@BGIIGIIMNAFO222229642.----27D?ABDDEGHNNSMGIISKKNMSSHKLSIHJIHISMNSNRLSOSSPRSKOLLSNSSSLRSSOLLLNHMKKSSSLJNMKLLSNPSMSNSMLGOLMLNSSSOSJIIHMMIGJGCEFIGKGCDHISEEFEFMDFEGFGSSSNSILECDCEJJSLKNFJLSMSSMKHIGGB@A??ABE@???@GMC<<=<>FJIAA???9899766<;;;@BGJNLJHIMLJLLRRJSQPHKOLIIBACBEBCBB?5CGJJLGBDGKIPSOSKSKLOSSLSLLSHIOIGIACAB<;<<<EJHSMLKLJILLKSSMJLSSJJIFFLKMLQMRKKLLQSISSSSMKMFSIRSSNS101@>>@>????JSFJGEFFFKJJHOSKHKKSJLOSKJKKSJLMKMJPLKJKJSNSIKJKMIQLSPNLKJHKPIPIJQGLSLIGMMJJJSKPSSLSBBDDFGINMJHSKMMKSOROMKKKIJLHNLQOKPLOSJSSSIPMNMSKOKJOJIJJKKHKMMHGHSKMSLSHIHKGFEFHLMJJKKL
@562_2WVZPS_8
GGAATGTTTATAGACATAGCCTTGTGTATGACTGTCTAATCAACAGTGCAAGGAATTAGTTGTGCTCTCAAAAGGAGTTATGTGAAGGAAAGATTAAATGGATACATTTAATTAAGTACAATTACTACAAAATCTATAATGACTGGGTAAGTCACCCGTAAGAAGGATGAGTTAGTAGAGATATAATAATATCTTACAGTTCAACTGATGTGCAAGTTTATAAGTAGACGTAGTGTGAAAGACTTATCGCTAACGCAATAGACGTTATCTCGAAAGGATAAAAGAAACCAAGAAGATATACAAATTGGTAACTTGTATAAGCCCTTGGTAATACCAAATAAGTTAGTTCCTCATGATGTCGTGGAAACATGACTATAAGATAAGTTGAATTCGATAGTAGCCCAAGAGGAATCAAATGAGTAAAACAAGTATTATAGGTAAATATTATGTTTTTCTATCTGAATGATTGTGCCTTGAAAAAGGTGGGTGAGGTCTGTCGGGTAAAAATTAATTCCCATCTGGTTTTGGATTTTCTTCGGAAAATTGGTGCAAGAAGCGTGGAGTTGCTAACCATTGCTCAGACTTGTATCGCCAGTAGCACGATAACGATATTTATGAATGTTGTAAGGTGAATAAAAGCCTATGATTTGTGAACATA
+
KOLLPKMKSOOPKKIIMJJRMNSPSMLRLISSISJHPHLKKKSKOSIPPIRNPLJQMRLSSPSOQRSPIJINSQSSRIIJKMSLJNMJGJNLSSKILKILLLJKNKSNSNNLJPSQKJNLMJLLSLJSLLPSJPSHIINMJMLSSNPSSJJSPLFKE>H>>>GFLINN;;;;;AAA::9:9DILKLLSLQNOQLMSSIHMOLPKNIQLSKMSKNLOLJMJSNJFIGKIIIH6666634444NKISKMJHLLGIIFJEHIHLKKIMJKSKSMSGSSSMPJJLLNLLJJGJKJNLSMKSMSSSMSKMOMOSNSSQLOKSKNNJMPRJSPLNLKMMGFBDCCKOJKMMLQNKMRSIOHIOSRFJKJGMKQHFH>>>??B9533362***,,,,-377@BFIHIILLHQLJSJJPQKJMQLKNIHJKIHGIONJLKJLGIJKIFJMNGIMJKIPLMSNSJMHJISNMQKJKLMMKSJLND?A@FHSMKGGJHIHIEEBC44-----:A@ADAA?>>?;<D?CIKLIQRSMNLSKJHC@AA==CGJSMMKBCA@ADDDGGFFEJGPISPMJNQIKSKOLLIBB;;;;<DF?@EDEHHHJIGIJJHHBBBBDFDDECGJLIJGHFEEIMLJGFGGIGHHFFFJJLPLGKNHHHKMIIC@>>88(
@563_2WVZPS_8
GGAATGTTTATAGACATAGCCTTGTGTATGACTGTCTAATCAACAGTGCAAGGAATTAGTTGTGCTCTCAAAAGGAGTTATGTGAAGGAAAGATTAAATGGATACATTTAATTAAGTACAATTACTACAAAATCTATAATGACTGGGTAAGTCACCCGTAAGAAGGATGAGTTAGTAGAGATATAATAATATCTTACAGTTCAACTGATGTGCAAGTTTATAAGTAGACGTAGTGTGAAAGACTTATCGCTAACGCAATAGACGTTATCTCGAAAGGATAAAAGAAACCAAGAAGATATACAAATTGGTAACTTGTATAAGCCCTTGGTAATACCAAATAAGTTAGTTCCTCATGATGTCGTGGAAACATGACTATAAGATAAGTTGAATTCGATAGTAGCCCAAGAGGAATCAAATGAGTAAAACAAGTATTATAGGTAAATATTATGTTTTTCTATCTGAATGATTGTGCCTTGAAAAAGGTGGGTGAGGTCTGTG
+
NSNJKGJNIPIHJHIIJHLHIHNHGKFIIINJGJJJKFGFHIKJOKLJIJKNGIIHMMKMJJMQSJRLJHSSSJJIFHFFGMNNSSOJHNQNJKJGKMJGGHIHIISHKKKKRIJJIHJLGMIJIMHHIKGMMKOJKHJJIJJSLMJNKIJHHGFIIAFGIHOJKHHKJLHIMIJHHEFC@@FFHKHHKGKJIILJHIIIHHIIGFNSKJOKDCDDCKOJHDAAA<;;;;=>>>>>?IIMSRJHJDEEFEEFDEBBBDDEEHDEGHKSJPKIHSMKLIJEHKSQKKMKIJBCILLLKNKJJHGKMMKMGJJKIROOOIHGIHRIKSLMSHCJC@<889:SSMMJHJKRLMKNGFFFDHJJIGFFHKMIIGHHFEFFHIINLIIFHHIMINJHECDCFHIGJIIFLINKSSOLJFMKSLIHIIHKKGFMFGGSJJKLHJFGJIILSSSMISJDMSNKLIGJHHPSIJHQOLJNMMIGHHJMNSKIKPIIJJIJPCEBB'
@564_2WVZPS_8
GGAATGTTCACAAATCATAGGCTTTTATTCACCTTACAACATTCATAAATATCGTTATCGTGCTACTGGCGATACAAGTCTGAGCAATGGTTAGCAACTCCACGCTTCTTATACCGATTTCCGAAGAAAATCCAAAACCAGATGGGAATTAATTTTTACCCACAGACCTCACCCACCTTTTTCAAGGCACAATCATTCAGATAGAAAAACATAATATTTACCTATAATACTTGTTTTACTCATTTGATTCCTCTTGGGCTACTATGGAATTCAACTTATCTTATAGTCATGTTTCCACGACATCATGAGGAACTAACTTATTTGGTATTACCAAGGGCTTATACAAGTTACCAATTTGTATATCTTCTTGGTTTCTTTTTATCCTTTCGAGATAACGTCTATTGCGTTAGCGATAAGTCTTTCACACTACGTCTACTTATAAACTTGCACATCAGTTGAACTGTAAGATATTATTATATCTCTACTAACTCATCCTTCTTACGGGTGACTTACCCAGTCATTATAGATTTTGTAGTAATTGTACTTAATTAAATGTATCCATTTAATCTTTCCTTCACATAACTCCTTTTGAGAGCACAACTAATTCCTTGCACTGTTGATTAGACAGTCATACACAAGGCTATGTCTATAAACATTCCA
+
>CDSKKNJKHJKKMSSKSMJIHKKSOLMJJOSJKJIKHFHIIPIHIIGGHPJLJJKJLIGQIJLMRKNQIKKGJKNPSNMSJLMJISMA????JSMIMNIJKLHFFE?:9,*%$$%&&&''/14444578CDHFHSKNSISOSMSSMSOSSGSMNSPEISSJORKMJHIIMNLICLHI@?SPQNIPSSSLJRJJKKKNMNSSPSLOSSOJOKSMRPSPSQOSOSQKSKOQSRMSSLKSOML87>=<778555569@@JJKLJJIF6-,*)*+,.46777FIIINJLNRHLKHSLQMMSIJMKJLOSKMSPSSNLNMIMPSSSSMSSMSSSLSPSQMSNSSKSSQQONPSSPQJLMPMNPSMSJNSJKPI211227868877?@BCFFBMJIOJLSSPSOIJQLMSMPCJSQKJGISIJHHSSMNJSQJPKSSOSQMSRKSNQSQJSKQNSNKKNOPKJOKSSOJPSSOSKSKSOSQIHEBB>=>EDCCCG77767CC=:;;=7744311100248;>@CDFKJMJHHGIHKLLIILMJLQLISHFEEEGJHSSKMISKKGIHLG?AIIMLIMMHJLHJIMIGKNQJJSSMQNPSNSOMOLNPKHMSLKSOPJJLSSSKMRLMHHJEGIMISJIKDAFFIJLGGHEFFFDDCCDFEEFKGF
@565_2WVZPS_8
GGAATGTTCACAAATCATAGGCTTTTATTCACCTTACAACATTCATAAATATCGTTATCGTGCTACTGGCGATACAAGTCTGAGCAATGGTTAGCAACTCCACGCTTCTTGCACCAATTTTCCGAAGAAAATCCAAAACCAGATGGGAATTAATTTTTACCCACAGACCTCACCCACCTTTTCAAGGCACAATCATTCAGATAGAAAAACATAATATTTACCTATAATACTTGTTTTACTCATTTGATTCCTCTTGGGCTACTATCGAATTCAACTTATCTTATAGTCATGTTTCCACGACATCATGAGGAACTAACTTATTTGGTATTACCAAGGGCTTATACAAGTTACCAATTTGTATATCTTCTTGGTTTCTTTTATCCTTTCGAGATAGCGTCTATTGCGTTAGCGATAAGTCTTTCACACTACGTCTACTTATAAACTTGCACATCAGTTGAACTGTAAGATATTATTATATCTCTACTAACTCATCCTTCTTACGGGTGACTTACCCAGTCATTATAGATTTTGTAGTAATTGTACTTAATTAAATGTATCCATTTAATCTTTCCTTCACATAACTCCTTTTGAGAGCACAACTAATTCCTTGCACTGTTGATTAGACAGTCATACACAAGGCTATGTCTATAAAAAGGAGTTATGTCAAAGGAAAGATTAAATGGATACATTTAATTAAGTACAATTACTACAAAATCTATAATAACAGCATATGGCCCCATTAAGAAGGATGAGTTAGTAGAGATATAATAATATCTTACAGTTCAACTGATGTGCAGACGTGGTTGCAACGTAGTGTGAAAGACTTTATCGCTAACGCAATAGACGTATAAAAGAAACCAAGAAGATATACAAATTGGTAACTTGTATAAGCCCTTGGTAATACCAAATAAGTTATTCCCTCATGATGTCGTGGAAACATGACTATAAGATAAGTTGAATTCGATAGTCACCCAAGAGGAATCAAATGAGTAAAACAAGTATTGTATAGGTAAATATTATGTTTTTCTATCTGAATGATTGTGCCTTGAAGGTTGGTGAGGTCTGTGGGTAAAAATTAATTCCCATCTGATTTTCTTGGGAAGAATTTGGTACAAGAAGTTAACCATTGCTCAGACTTGTATCGCCAGTAGCACGATAACGATATTTATGAATGTTGTAAGGTGAATAAAAGCCTATGATTTGTAGATATTTCA
+
AEHJ>====CHFEFCDJMQSLJOONOKNSMJJOIKMHHIFFLKKLIHHKLLMMNSLPSMKSSKSPJQNNJHHGHLOJMQKSNJSKMPONNMMKIOPMLKSSKSMLKISNMMLNIMMQLJPKOMHSPPMSSPKSLLJJGGJDDFD>@ADAFFA;<6454588878766534656::79ACABH@IOHLLINKSKQKJSQJJILFDEEGIJ@?>=<<;===<=GJHOMLLNIMSJISLSNSHGGFDCBDGH<<<<@@==FQRKQSMMJHMGISOPKSSKLLSSSNSSKSKIHHMSLJSHGLKOKSRKSPSNMSOSSKKOKLNSMSLRSOMLJSKKIEQLMQSOSJMSNMQLMNSRSSSSSSKKOSLSSKQOHHQIKEL@?JEIMJ>@@@KNLRORJMLJOHMJSJPJSMKKSNOISIQLOHMSLMMLILKSKILMKLMSNHJILJIIKLOSNMKPIHISSJLLSLLRSQSPLKLJSSRJMMSJJSISJOMPOPNLMLKLMPSIMKKJSSSJKKJNLJSQLORRKJKLKIGSOKRRSHKMOKEEC@?@977644669>>;----9CCFLIIJMIIJFCECBBBBCLKIC@9627BIKJSOJPHIJJNJSJJSLLQNSOKNMFEEJMHGGFIHFQFEJJIJIJIKHJHFA@>=3211>@>;::::541&&&&&'44567@BCEFECCBBCGGDEGBEFFA>77777;9::99;;9*)*74333357)(('%$###$$%%%%%$%&&&'(*114A?@@??6555ABBB@>=<;<====>?@AD@9997522223776530-(&%#####$$####$%)*245:<==<;776/,,.--..--....0,+*(('&&&&*.111100--,+(&'('&%&&()+5::88:::9:;;;;?AADDEEBA@>;>7765576655550-+'&'%&137:>??A=====C@@@@?A@@@@@AAAA;7534000112...--.('''*+35554322001239997655321/.--,*&$##$')-012244445:;<@BE=;9621223877777888551,**$#$%&&&)/3334688:>>>=<<?CA@?<==<=<7931-'&'+1,21,+,+*'&&%%&&&&$$%')+--03457:7774-.--.-..:;>>>>;;;;<B=;;740.-***(&&%')1)678:;;<<<<<=>>?=>?>>BBBCA?@=<5.-,,,,('&%$$$$$$
@566_2WVZPS_8
GGAATGTTCACAAATCATAGGCTTTTATTCACCTTACAACATTCATAAATATCGTTATCGTGCTACTGGCGATACAAGTCTGAGCAATGGTTAGCAACTCCACGCTTCTTGCACCAATTTTCCGAAGAAAATCCAAAACCAGATGGGAATTAATTTTTACCCACAGACCTCACCCACCTTTTTCAAGGCACAATCATTCAGATAGAAAAACATAATATTTACCTATAATACTTGTTTTACTCATTTGATAAACGTATTGGGCTACTATCGAATTCAACTTATCTTATAGTCATGTTTCCACGACATCATGAGGAACTAACTTATTTGGTATTACCAAGGGCTTATACAAGTTACCAATTTGTATATCTTCTTGGTTTCTTTTATCCTTTGGGTAAGGCCTATTGCGTTAGCGATAAGTCTTTCACACTACGTCTACTTATAAACTTGCACATCAGTTGAACTGTAAGATATTATTATATCTCTACTAACTCATCCTTCTTACGGGTGACTTACCCAGTCATTATAGATTTTGTAGTAATTGTACTTAATTAAATGTATCCATTTAATCTTTCCTTCACATAACTCCTTTTCAAGACACAACTAACTCCTTGCACTGTTGATTAGACAGTCATACACAAGGCTATGTCTATAAACATTCCA
+
AACEDEFHGFGFGHCMSOJGNKOKSLLJSMPOIKHGGJFIHKLJMGJLLLOMKJKJKKGFECD111111DCCDCJHJGJISIGKNIGL-,,*&(((+0=@GGIKLGKINNBBMKJHGMGM77GDCHSNKJIJSKGIPONQLSKKHMIMSSPNJLGHKJACIHFGRDBBCCBLSMKLNKNKSNSPQIJKKLKGJJLMNIDDDEF:**+:9GHIQLIJGHGKIJJGHGGGDDDFFB?CDDAB<;212/(+-''&&''&''()///...,+)'&''(,023443366668?CDFFGHIJIKLLHHGIJJ>>>===EGGHSSIJKSIGIIILHHFHJIHLHGIHJNHNSJMJKLMMFFSJSJKMIHHHHIGJJKHKCBCAD993/<::<?AAD...-.----/00/0004HFCEGA@A??AB>@<@?HIIFGEDDHFGKIGGFNGJHHFGEEEEFFGKGHNFGJJISNJMHHHKKHLHHGHNGJIKHFFGCD@@7798734/---1/00154444=>?=88;<EDHEGECCE>9KKIGHFGMLHFHGGDEDDFHHLGJFJGFEECEIFEGKFFHMHKJGHFDDDCEDFHHGGIB((('(())')*+&%##%%&**47??BGFGEEDA@?>>@ACDDDEEDEEEEFEEEFC<;;;:AA>CBBBBB
@567_2WVZPS_8
GGAATGTTTATAGACATAGCCTTGTGTATGACTGTCTAATCAACAGTGCAAGGAATTAGTTGTGCTCTCAAAAGGAGTTATGTGAAGGAAAGATTAAATGGATACATTTAATTAAGTACAATTACTACAAAATCTATAATGACTGGGTAAGTCACCCGTAAGAAGGATGAGTTAGTAGAGATATAATAATACCTTACAGTTCAACTGATGTGCAAGTTTATAAGTAGACGTAGTGTGAAAGACTTATCGCTAACGCAATAGACGCTATCTCGAAAGGATAAAAGAAACCAAGAAGATATACAAATTGGTAACTTGTATAAGCCCTTGGTAATACCAAATAAGTTAGTTCCTCATGATGTCGTGGAAACATGACTATAAGATAAGTTGAATTCGATAGTAGCCCAAGAGGAATCAAATGAGTAAAACAAGTATTATAGGTAAATATTATGTTTTTCTATCTGAATGATTGTGCCTTGAAAAAGGTGGGTGAGGTCTGTGGGTAAAAATTAATTCCCATCTGGTTTTGGATTTTCTTCGGAAAATTGGTGCAAGAAGCGTGGAGTTGCTAACCATTGCTCAGACTTGTATCGCCAGTAGCACGATAACGATATTTATGAATGTTGTAAGGTGAATAAAAGCCTATGATTTGTGAACATTCCA
+
MMJNLJSSSNJQNKLJLSKSKMSMLJRLMINKJMIKMHGILNSSLLHKSKMMMKKSSRMKMNRQSMSQSIJFLIKKKMIKSMRJSMJIPSSNNKQCEC??GHFHLIHKSNSOK@?>>>=;;;;@22222QQKMOSNQKJLIMNJKJLSLSMJG<<<;47766;=GIMKINJLIHMSLLJNIQLKLIILINMSKRPRSSILLISHIGKKONNMNJGMLIMKSJKJHONNIIFKHNKGRSJSNSJKKKGFFECDFEFGGFFLHJLFFHGPPJSOSNMLSKSFSMNSPSPORKKHISPMKPJOKKIJJOLINIJLJLSSKOKINKGKDIB?CA579:4-,+*+.//@DIIJJJKHHHQMSOPLGJJHILOSLN==<=<<HIILKRMKILJMLSKLFGFEHLIKHHLIOSNSLKIOMIMPSGGFFFKJLGIIHHKHKKKLHOHIHHGLOLJJSMKOSMLILJIKHIJJKHHGLQSJIJJJGOMSSSLNJPKKJOQHIIHNLOJKHIGHSSSOMJJSIFKDIHSSHLSHD>>>===;79999HHHSNNRHIIHHISCJJIEFFEHIJJKKOPGGSKOLNKLJLIGIHIKKIJIIGGFIHMHJIJHDEEDGGEEFFHASMHGKGMGJJMQIJGFEFEFFGHJKLGFLEGGHSKJHKHHHIFGF9@/
@568_2WVZPS_8
GGAATGTTCACAAATCATAGGCTTTTATTCACCTTACAACATTCATAAATATCGTTATCGTGCTACTGGCGATACAAGTCTGAGCAATGGTTAGCAACTCCACGCTTCTTGCACCAATTTTCCGAAGAAAATTGGTGCAAGAAGCGTGGAGTTGCTAACCATTGCTCAGACTATCGCCAGTAGCACGATAACGATATTTATGAATGTTGTAAAGTTATGATTTGTGAACATTCCA
+
QHKJNJKNLMLISMKMOO545BCCD<404;4443579>><=>>>>@FLKOKOKKIGHILIMKMNMOMJISGIFFFMJHNOGHHLHFGGFHSLOMRGFFGIJHHKJKHHMSSSNOEEEGHSJGS@PJSLIPPSSNHHHE@DDDBB@@@@CCDABCA@><;<:7778;97521/'&'23332201111,,---=55556;;;:7532110.-*)()+++,14699;;<;:;7650,+
@569_2WVZPS_8
GGAATGTTCACAAATCATAGGCTTTTATTCACCTTACAACATTCATAAATATCGTTATCGTGCTACTGGCGATACAAGTCTGAGCAATGGTTAGCAACTCCACGCTTCTTGCACCAATTTTCCGAAGAAAATCCAAAACCAGATGGGAATTAATTTTTACCCACAGACCTCACCCACCTTTTTCAAGGCACAATCATTCAGATAGAAAAACATAATATTTACCTATAATACTTGTTTTACTCATTTGATTCCTCTTGGGCTACTATCGAATTCAACTTATCTTATAGTCATGTTTCCACGACATCATGAGGAACTAACTTATTTGGTATTACCAAGGGCTTATACAAGTTACCAATTTGTATATCTTCGGTTTCTTTTATCCTTTCGAGATAACGTCTATTGCGTTAGCGATAAGTCTTTCACACTACGTCTACTTATAAACTTGCACATCAGTTGAACTGTAAGATATTATTATATCTCTACTAACTCATCCTTCTTACGGGTGACTTACCCAGTCATTATAGATTTTGTAGTAATTGTACTTAATTAAATGTATCCATTTAATCTTTCCTTCACATAACTCCTTTTGAGAGCACAACTAATTCCTTGCACTGTTGATTAGACAGTCATACACAAGGCTATGTCTATAAACATTCCA
+
NMPOMKSNMKMLSJQNKJNLMSSSSNMLLLSKLSSIIHIHKIKSLHJLMSJILSSKGRKKLLKNKNHLNIFGEHPJLLO@????HJNJSKPNNNIISMNSIJJKSMOKSJKMLSQMHHHL@DKHHSMHGJNSMLLHOHIJHDA?..-./00.-,---./00223>CDDFHIHKICGINJLIOKNLOJIOJJGFLHGKPJKQIMOMNJJMNSSSKRSOSNQMOQMLJKPSRJSSMISPSJQONSSISJLIOJIJJKQJQQOKLSSMJ@????HHKOSHIIPSLMIRIKMMLLLJMSNKLKNLNKSQJSNKKLONSPSMSQLQJSSGHOPNJSSPMOSSSSQSSJKKLSKIJMKGKHSLLSLOHHHC;6-(((*/0011,+;;<BDEACHGJLSKSKNLSOMSMOOMIOSKQKSMMSOOPNSMLKSNOPNQMJNSJPSNKOLSSSMPQNJSKRMNSLLSSMSSLKSNJNMMIMSPNONIJJKHJPOMOSJLNSLIOPIMJFB===>DSJSMKNMKMQSMKSNNSMNORSSONSJPJNPSQSJMJSPLNSKILPKIJKJMIGJJMKQKKPSSKNNPOKJLLOPOPMKSQSSOSLOSNSSHIKSKLSPMMSIOJLOIONPJSPSSLSPMMLJNIPKMOHHJKLIGSIKRJLLIJIHHHLNMR
@570_2WVZPS_8
GGAATGTTTATAGACATAGCCTTGTGTATGACTGTCTAATCAACAGTGCAAGGAATTAGTTGTGCTCTCAAAAGGAGTTATGTGAAGGAAAGATTAAATGGATACATTTAATTAAGTACAATTACTACAAAATCTATAATGACTGGGTAAGTCACCCGTAAGAAGGATGAGTTAGTAGAGATATAATAATATCTTACAGTTCAACTGATGTGCAAGTTTATAAGTAGACGTAGTGTGAAAGACTTATCGCTAACGCAATAGACGTTATCTCGAAAGGATAAAAGAAACCAAGAAGATATACAAATTGGTAACTTGTATAAGCCCTTGGTAATACCAAATAAGTTAGTTCCTCATGATGTCGTGGAAACATGACTATAAGATAAGTTGAATTCGATAGTAGCCCAAGAGGAATCAAATGAGTAAAACAAGTATTATAGGTAAATATTATGTTTTTCTATCTGAATGATTGTGCCTTGAAAAAGGTGGGTGAGGTCTGTGGGTAAAAATTAATTCCCATCTGGTTTTGGATTTTCTTCGGAAAATTGGTGCAAGAAGCGTGGAGTTGCTAACCATTGCTCAGACTTGTATCGCCAGTAGCACGATAACGATATTTATGAATGTTGTAAGGTGAATAAAAGCCTATGATTTGTGAACATTCCA
+
KPMKSKPLQKONQLRMKLJNMKJNSKMMKLKSGLKNJILHIIKKKLJLSNKSHILOIKJSMNOPPOSPLNKJSNJIKIRMSONRNLELIMSQOSSIKKMIPIHLMKMSKQHMKKIOSKKMOOKLJQJLGLJMMLSMJKLRJJSSSNSKMQLOLPSKGGEDELJPSNPNJIBKIJGSISSJKNPKOLLQKIPSRHNKOJROLNSJRHNKSMSLKLLJMLSOJJMHSHMJJKNGIKIJGSLSSLMSLSJMIJHHHSIGJIGJJJLHJLKMSSJJPPRSPSRHSNMSJSSPRHIFSLSRLNSNSISIOSQKSIJKPJISLKMSOPLSSNMJKKNNKSNLNSJNLSRFLSNSNMRMLRNMKNKLOKJKNOOKJSNOSKSKLKLNKLIKJKISPKKLNMRMSQLJLJKILQNKNOSLJOOLOGIIKGKSLMJOPIOSINLLKKKKOLQLQJMMJGEIKSRSLSJKJLJMSHPNNJOSLSMLKOLJSSMNSSSSNOSMJLSQSMJRQKH@GNRJNLNLGDKFSHEGFGNQJKKIGEIJGGIECDSMSQMMJMIB?71.55444FFJMKKNLIHGGKMIJMJKSIKLLGKIKLPSMLHLIGSLJPJKFGFFHGHHSGNSKRHGMHKKMSKJSJFKHGGKKGINIKHJIIHIJGRQPQSNSLKJIHKK
@571_2WVZPS_8
GGAATGTTTATAGACATAGCCTTGTGTATGACTGTCTAATCAACAGTGCAAGGAATTAGTTGTGCTCTCAAAAGGAGTTATGTGAAGGAAAGATTAAATGGATACATTTAATTAAGTACAATTACTACAAAATCTATAATGACTGGGTAAGTCACCCGTAAGAAGGATGAGTTAGTAGAGATATAATAATATCTTACAGTTCAACTGATGTGCAAGTTTATAAGTAGACGTAGTGTGAAAGACTTATCGCTAACGCAATAGACGTTATCTCGAAAGGATAAAAGAAACCAAGAAGATATACAAATTGGTAACTTGTATAAGCCCTTGGTAATACCAAATAAGTTAGTTCCTCATGATGTCGTGGAAACATGACTATAAGATAAGTTGAATTCGATAGTAGCCCAAGAGGAATCAAATGAGTAAAACAAGTATTATAGGTAAATATTATGTTTTTCTATCTGAATGATTGTGCCTTGAAAAAGGTGGGTGAGGTCTGTGGGTAAAAATTAATTCCCATCTGGTTTTGGATTTTCTTCGGAAAATTGGTGCAAGAAGCGTGGAGTTGCTAACCATTGCTCAGACTTGTATCGCCAGTAGCACGATAACGATATTTATGAATGTTGTAAGGTGAATAAAAGCCTATGATTTGTGAACTTGTATTAA
+
PLOSPMMPSNOJSSMKSOLJLJSLSOILOSPSSLSNIIKJKKKSMSQKSMSSJLOLGLHPJSSLSSMQLHIEKSMLMJLKNLQLMJQOJQSMOLOLNMJJSISLJIKILMRKMLQINGIIKIF=77778HGGNMMLJJSKGMSPSKIS<9899:=;1-0../BDEELMHE>HGHSGQNFE@AMJSMNNMSLKLSMSSQLJLMPOKSKOPSSNSGGJMSSPIIRJKSLSGKI@???>?KIMPLEJGHIJSIFFIJGFLFJJHPLHHIHSNMKNOSSMSJLLPLKSSSSNJJJIKSSOSMNMKKHKKIKHILLKHNPLJSIKOSQSNPMNMISMIKLLSSIOSNILIMKSJSOKJSRJLSJNKOOJSQKOSS:99999JDDDD???JHGGEEFIJIIIJILJLHIHSPPNQOSNJFKKRKSIILJJMSHIFGFOKIIMKKSJJGHHHMHSJIKLSSNMIHJFILGKIEIIJOJLHHOKJSSPQKJKJMHMHKJLNJMJM7777355FFFECD=B--6--BCDFFJKKKKOHHLPLM:777IKLHSKHIIIGIHFHFFEGEIIJIIHJJLIGHIHHKJLKHEDEEDEGGGGHEDEEELGGIGFEDDCDCCCCCELHIGDEEFFHIHHFGDDEDCFDDGGGGGJEGFEEHIGFC97630,*)'&%%'
@572_2WVZPS_8
GGAATGTTTATAGACATAGCCTTGTGTATGACTGTCTAATCAACAGTGCAAGGAATTAGTTGTGCTCTCAAAAGGAGTTATGTGAAGGAAAGATTAAATGGATACATTTAATTAAGTACAATTACTACAAAATCTATAATGACTGGGTAAGTCACCCGTAAGAAGGATGAGTTAGTAGAGATATAATAATATCTTACAGTTCAACTGATGTGCAAGTTTATAAGTAGACGTAGTGTGAAAGACTTATCGCTAACGCAATAGACGTTATTTCGAAAGGATAAAAGAAACCAAGAAGATATACAAATTGGTAATTTGTATAAGCCCTTGGTAATACCAAATAAGTTAGTTCCTCATGATGTCGTGGAAACATGACTATAAGATAAGTTGAATTCGATAGTAGCCCAAGAGGAATCAAATGAGTAAAACAAGTATTATAGGTAAATATTATGTTTTTCTATCTGAATGATTGTGCCTTGAAAAAGGTGGGTGAGGTCTGTGGGTAAAAATTAATTCCCATCTGGTTTTGGATTTTCTTCGGAAAATTGGTGCAAGAAGCGTGGAGTTGCTAACCATTGCTCAGACTTGTATCGCCAGTAGCACGATAACGATATTTATGAATGTTGTAAGGTGAATAAAAGCCTATGATTTGTGAACATTCCA
+
MGNMJOMLQKJSHNNNKINKMRPMISNSSKPIOKSLLIKIIOMMKLNIHIHIEHDDFCCEKKHSSOIIGHJSJSQLMMILSMSKKRIJHSOJJIHDIPE;.,,*('''(/1?ABBABGGOSLKIBFCCDLSNKQJQSKOKNKKSMKLJPOJSLPGHD6FCD@GHJKKSLKKIKKLKJSQNKOKSMKLNLLJNLLLOMLMJMMMIKHLRSJHNHHGIHGMHFJKIJSSMHHIGGJKJLHSNPLHFIJJILJGGJHGGFIJKGGFDC@2,((''+HHKSLSIJ@JMGKLJJGHHKJKISKIKNJSOMNQJQMLMLSMSPPMLLNNMOSOHNKKMIRKJMMOOSIHFLMSRNPSLLGKMKMPKKHKJPNNOLOJJLIIHJNPPQMOKHLLLPJIC==>?AIIIGIMKIOPNKMOSOLMPKLJJLJLMKJJSJNISLMOLLMOHSPHJNSJSHILOSSSKJIKRJKLNKJLROKMSQOJKSISJSNMJJSSSNSSONNSRJPSQLLAMSSSJRJQQIGIILOPOOJMSSSSMJKSLJNHDDEQISNOKNQKLPJKBKNPJLKMMSJJMQNIKRSOJSLMSJFGGIGJMOSOSLSHSONPMQNSMNLNLQSIIJGSGMKNIROLKMMSIQMLMOONNJPRMRJQSLKQOLJSMSLLLHH323//1
@573_2WVZPS_8
TGCTACTGGCGATACAAGTCTGAGTAATGGTTAGCAACTCCACGCTTCTTGCACCAATTTTCCGAAGAAAATCCAAAACCAGATGGGAATTAATTTTTACCCACAGACCTCACCCACCTTTTTCAAGGCACAATCATTCAGATAGAAAAACATAATATTTACCTATAATACTTGTTTTACTCATTTGATTCCTCTTGGGCTACTATCGAATTCAACTTATCTTATAGTCATGTTTCCACGACATCATGAGGAACTAACTTATTTGGTATTACCAAGGGCTTATACAAGTTACCAATTTGTATATCTTCTTGGTTTCTTTTATCCTTTCGAGATAACGTCTATTGCGTTAGCGATAAGTCTTTCACACTACGTCTACTTATAAACTTGCACATCAGTTGAACTGTAAGATATTATTATATCTCTACTAACTCATCCTTCTTACGGGTGACTTACCCAGTCATTATAGATTTTGTAGTAATTGTACTTAATTAAATGTATCCATTTAATCTTTCCTTCACATAACTCCTTTTGAGAGCACAACTAATTCCTTGCACTGTTGATTAGACAGTCATACACAAGGCTATGTCTATAAACATTCCA
+
SPOLNRMLKSQMNIJOKSNSOEJJJMSSHHIKLOKKOSSJJGGCBB@:86569:;HHFHHIISMILPSFEC???>=>CGRMJKOGOQORSMKOMNLLOJFRQIJSLPMNMKSJQJFFFG74JSJSISSPLIOSSKSSSNKLJSQLOSOQKSPJLOSSSKOMKQLKJPPNLKNRKSQLPPSOSMSLSKSOLNSSOMRIHPPOPSSNSOLILKKFNSSSJSJOLRNSLNMLRLOMMRRKORMMSMKLLKOSSMSNSLSLSQLRIIGFHSSNJILJOJSSSSKKIRKIMOCSHFJLLKSNMOSNMOSQOHDFA5555?5:78;5;;AHIMFFFGHNSSSLSSKSRNKJKRGMHLLJMKSOMLSSSSSSSSSNRSSNILSQKMSQQLRQMISOPOKLJIJKLLKSORSBCELMIROOLOONPKSJLJJMNKLKNOMNSLOLHMJMRJSSJJPCCCCDKSMQSOSKSOILJIIJSNKKNSJILQMOJJJLJNKLSJHOOOJJSJJGGNIDFJ===;;?=>EHIGOSISMOSJMSLHHKNNHKHLJPJSILLMOLLOMSISHSLHCB?99999<SHENJGNSILLMJSMNIOHHGFFHIIHKSPHI
@574_2WVZPS_8
GAATGTTCACAAATCATAGGCTTTTATTCACCTTACAACATTCATAAATATCGTTATCGTGCTACTGGCGATACAAGTCTGAGCAATGGTTAGCAACTCCACGCTTCTTGCACCAATTTTCCGAAGAAAATCCAAAACCAGATGGGAATTAATTTTTACCCACAGACCTCACCCACCTTTTTCAAGGCACAATCATTCAGATAGAAAAACATAATATTTACCTATAATACTTGTTTTACTCATTTGATTCCTCTTGGGCTACTATCGAATTCAACTTATCTTATAGTCATGTTTCCACGACATCATGAGGAACTAACTTATTTGGTATTACCAAGGGCTTATACAAGTTACCAATTTGTATATCTTCTTGGTTTCTTTTTATCCTTTCGAGATAACGTCTATTGCGTTAGCGATAAGTCTTTCACACTACGTCTACTTATAAACTTGCACATCAGTTGAACTGTAAGATATTATTATATCTCTACTAACTCATA
+
HHIOLSLIMSKSSJLSSJLNJJQGF334FGMRIIKIKLNKSKKMSPSLKMMNJIRIPMLRIIMHIKIPNIISIHLSLLNMMLLOKKHSILNOSJJKSORJKMLMLJNGFHJSSMJSSJSKKJQHHHJKONLMIMSSSOMIKMHHIKSQSMRIGSLSSKMMKGOIKNKGHHLSSSLKKLLLSMRIHJNNQHLPNKGPLNLLMQIKDKLSJSSSSJSMPNMKLQSSNLLOMNMNOONSOMSSKHLSPLHFA:9;:;=@@QIOJRPKSKLGIEDGFGEJKLLJPHKJHJKIJKIKKSRMMKISJQNMSSKSJMLOSOLKSKSMKSKKSKKKSJKHNJJSLOLKLOKINSLJLPLKRLINQMSLPLLJKPLSJSJJKMFF>=C@?DEHGNJKMGSKKHSSJSSNLIKPJGQLIKKHQSHLKSJBAAAJSKIIIHJLKJNLSOLMHMGGIJGFFQRKSPIJLLLKJJLK888CD>@SECNMLJPLPLKJKJGIKG@.-*
@575_2WVZPS_8
AAATATCGTTATCGTGCTACTGGCGATACAAGTCTGAGCAATGGTTAGCAACTCCACGCTTCTTGCACCAATTTTCCGAAGAAAATCCAAAACCAGATGGGAATTAATTTTTACCCACAGACCTCACCCACCTTTTTCAAGGCACAATCATTCAGATAGAAAAACATAATATTTACCTATAATACTTGTTTTACTCATTTGATTCCTCTTGGGCTACTATCGAATTCAACTTATGTTATAGTCATGTTTCCACGACATCATGAGGAACTAACTTATTTGGTATTACCAAGGGCTTATACAAGTTACCAATTTGTATATCTTCTCGTTTTCTTATCCTTTCGAGATAACGTCTATTGCGTTAGCGATAAGTCTTTCACACTACGTCTACTTATAAACTTGCACATCAGTTGAACTGTAAGATATTATTATATCTCTACTAACTCATCCTTCTTACGGGTGACTTACCCAGTCATTATAGATTTTGTAGTAATTGTACTTAATTAAATGTATCCATTTAATCTTTCCTTCACATAACTCCTTTTGAGAGCACAACTAATTCCTTGCACTGTTGATTAGACAGTCATACACAAGGCTATGTCTA
+
HLIIOIILMMLOMKLIJOSLSMJKJHLGHODHMHSOSMJSJMONSMPLNQSSRSROROKSSGIJBABB@@?88C6.A==>EMRSSOLRNSKQOMIHKKJSNQMNPOOEGIGHHKLMKSJHNPMLKKIKMPKSINKIISSJSOOJKMJINJSKKOSSOJIFJKSSSOSSSMQLMJHLIGJHNKSJSSSLOSSOMSSOMSSSNRNJMLSSSRSOQSPKIKKMBA@A@DEHHGGHLHICBD@:::77>44445DCA<<;;<@?@CDDSQNIROHMJKLJSSQKJKMKINHNSLSSKSSKSSIRRLJLISKFGIHJGFENCBBB;85'''''+(()()5?@AFADFFGPMJSKKKNRKHHIJMNLIKDBBCCBCCOMQJSLNRIJPLHMSKLSSLSLKSKOMRIIOKQNSCIHISOSSOQKPOJSSQSOJKQSQQSNOKHQOPRLMJMNKMNSSPRJJSJJOKLMOIKIONSLSOMKPNKPSKKJMSRMLIOMINJSLOJOJJJNOJSSSORMNNHGSLSISKISSJNKLSLHJHOGOKJSSSLSKLMMPSSSLKKLHLJSPNLNLKNMNSNOOOSSLLLIHKJMIEGEHDDGFHEJE>=:8('$
@576_2WVZPS_8
GGAATGTTTATAGACATAGCCTTGTGTATGACTGTCTAATCAACAGTGCAAGGAATTAGTTGTGCTCTCAAAAGGAGTTATGTGAAGGAAAGATTAAATGGATACATTTAATTAAGTACAATTACTACAAAATCTATAATGACTGGGTAAGTCACCCGTAAGAAGGATGAGTTAGTAGAGATATAATAATATCTTACAGTTCAACTGATGTGCAAGTTTATAAGTAGACGTAGTGTGAAAGACTTATCGCTAACGCAATAGACGTTATCTCGAAAGGATAAAAGAAACCAAGAAGATATACAATTGGTAACTTGTATAAGCCCTTGGTAATACCAAATAAGTTAGTTCCTCATGATGTCGTGGAAACATGACTATAAGATAAGTTGAATTCGATAGTAGCCCAAGAGGAATCAAATGAGTAAAACAAGTATTATAGGTAAATATTATGTTTTTCTATCTGAATGATTGTGCCTTGAAAAAGGTGGGTGAGGTCTGTGGGTAAAAATTAATTCCCATCTGGTTTTGGATTTTCTTCGGAAAATTGGTGCAAGAAGCGTGGAGTTGCTAACCATTGCTCAGACTTGTATCGCCAGTAGCACGATAACGATATTTATGAATGTTGTAAGGTGAATAAAAGCCTATGATTTGTGAACA
+
HIGNLJLOLKSHGKGHGHJHOOJHIKOLJMLNJHIHGGFFGKJSKJIJLLIHHJLQINLLLJSLSPLQNILLMSJMHHIIKJKKIMJNLKPKONSJIIIIIIINGJIMQNOSKISGIHRIKJMJKHIHIMJLSMSKLLJPHLLMSSKRICDE??:;:***'''+348C66667GILHGKJIJJMJISSSMOLMLQMLJOJSPJLOOLNNMQNSMJLIMSKPJEDCECELSSIIJJHKSSLMSSQJMMNJHIJMSIHJSONJSLLJJIOSSSSOLSISKJBJSONKJLPIIHSLQONJSPMO0;((GFKJKJIJMOLJMQMIOMSSLMLISOJJIHSSSORLJKKJSOSKSSMLNHSSMHJHIGOQSSNSKKIGGHHKILNIFJMJLSJHOMJKHGIRJBJIGHRLIMSLNLLLLLSLNAJHJJSOJSJJKJMQSEIIHHLLRPSOPHKSIONLE<<IGGSSJSKKSSNLNOIKHGGJMNSMSMGIHLMLKLKKKSM;;;;<NMJMSSKPMLHDCCDDDDECNKMSHGJJJIHIIFGJHNKMIJIJHFHHGHIGEEDEHKHSKSSKLHGGGGINHFJFGIGHLLJKNKFMEFEFGGMJJFA@AABHEGIHKKGIOLKGGHGGGIHJEEGDFFGHIIHNCAA@ADHIHHGJIEDEA
@577_2WVZPS_8
GGAATGTTCACAAATCATAGGCTTTTATTCACCTTACAACATTCATAAATATCGTTATCGTGCTACTGGTGATACAAGTCTGAGCAATGGTTAGCAACTCCACGCTTCTTGCACCAATTTTCCGAAAGAAAATCCAAAACCAGATGGGAATTAATTTTTACCCACAGACCTCACCCACCTTTTTCAAGGCACAATCATTCAGATAGAAAAACATAATATTTACCTATAATACTTGTTTTACTCATTTGATTCCTCTTGGGCTACTATCGAATTCAACTTATCTTATAGTCATGTTTCCACGACATCATGAGGAACTAACTTATTTGGTATTACCAAGGGCTTATACAAGTTACCAATTTGTATATCTTCTTGGTTTCTTTTATCCTTTCGAGATAACGTCTATTGCGTTAGCGATAAGTCTTTCACACTACGTCTACTTATAAACTTGCACATCAGTTGAACTGTAAGATATTATTATATCTCTACTAACTCATCCTTCTTACGGGTGACTTACCTAGTCATTATAGATTTTGTAGTAATTGTACTTAATTAAATGTATCCATTTAATCTTTCCTTCACATAACTCCTTTTGAGAGCACAACTAATTCCTTGCACTGTTGATTAGACAGTGCAAGGAATTAGTTGTGCTCTCAAAAGGAGTTATGTGAAGGAAAGATTAAATGGATACATTTAATTAAGTACAATTACTACAAAATCTATAATGACTAGGTAAGTCACCCGTAAGAAGGATGAGTTAGTAGAGATATAATAATATCTTACAGTTGGACTGATGTGCAAGAGTATGACTTATCGCTAACGCAATAGACGTTATCTCGAAAGGATAAAAGAAACCAAGAATATCAATTTGGTAACTTGTATAAGCCCTTGGTAATACCAAATAAGTTAGTTCCTCATGATGTCGTGGAAACATGACTATAAGATAAGTTGAATTCGATAGTAGCCCAAGAGGAATCAAATGAGTAAAACAAGTATTATAGGTGAATCTTATGTTTTTCTATCTGAATGATTGTGCCTTGAAAAAGGTGGGGTGAGGTCTGTGGGTAAAAATTAATTCCCCCTGGTTTTGGATTTTCTTTCGGAAAATTGGTGCAAGAAGCGTGGAGTTGCTAACCAGATGCTCAGACTTGTATCACCAGTAGCACGATAACGATATTTATGAATGTTGTAAGGTGAATAAAAGCCTATGATTTGTGAACATTCCA
+
GHLRILNKSPSHHKGJJSSMJJKSPSMSSSKSNSNFB<;<;=<:;;<FMNISPSLORNDCBDCHKGP==>HPLOSMSKMNSJJKGHGK=>=<::;;;>A>>=?>POJHGLDDSPQCDCCIMLPRJQSSIPSOQPPJJSNPRSMONJMQSLLKOMILRMSESSSEFE@@?>??CDHIFQMHEJNSOOPMSOMJSMPSLKNOMMSMJKLRSSSJNSOSSKKSSKSSSQSKQNMLRLKSPLNOMSOLKQSRSRNNNJOQDCCCAG7565553366;CBDGHIIGMSNMIIJGKIKIHKOKKLINMLKIMPNNSJLNNOMSOORLSKQSQSSLJMROSJKPJOSLLSPKSLKLROKIQOSPSSOSLLLSOKOSMSEFKKOJ<99E>EHGLFLNILLJLSPJIOLPLPSMLMSEKIKIKKKMLJFEE>;;FEEDDD@@=;953323:;<@@@@@DINNKSNMIJPKPKKLSLSMPJSKCCNNSOPMSQKLOJLSJJRLMMOSSLPRKH@?<<;9642++*))*+1>@JFHIKJHJSOQSKNIIMKRKNJMIKKIMMSKKSJSHSIL>>D;79?000//133334DHJKGMKSOMSSDEEFSIQNPMONKJIQSSKSJNPSIMNLMMMJIGGHJEGSILGGHSSLIGJHFEHIKMJGE4440,DEDCBABBFCCCDFFMNIEIKKHGGGDEGGFGFHHGJIIFHDFDFCCBEFCAA?>>??@:888:>?7444+***+333//.-+),())////3544444889:A74DCCAA@>>??BEDCCEE@?>;+****+333210.)&&%%$$$%&&)()+89;==9989@@?@A>;:85688777:<@@A?::;:89:92.,++++**+%%%%&(%('(/00367877::=CGFFEEFBA?@BFDEFEEE@AB@@CDBAB=;;99:;<;7778;EDBDC>==<;==>?>@>855541200+(''(()&&&&&&)***+-4325666687779;<=<::9787542111///....**89;?EGJG>DCCCDCGHHFECEDECCE?=====;985.+('*8999:999:A:58@ADFGE9877******+4;AAB?>=>>AC><<<;>CAAFEGHEA>=;;<<;::987656665445/.,+(%$$##$%%&((+056678:;;100.,,++*++,3879999=967???@?@AA@@@AACBCDFDFGHGECEEEBAAA@@?;66689910.
@578_2WVZPS_8
GGAATGTTTATAGACATAGCCTTGTGTATGACTGTCTAATCAACAGTGCAAGGAATTAGTTGTGCTCTCAAAAGGAGTTATGTGAAGGAAAGATTAAATGGATACATTTAATTAAGTACAGTCTCAAAATCTATAATGACTGGGTGAGTCACCCGTAAGAAGGATGAGTTAGTAGAGATATAATAATCTGTTAAGATTCAACTGATGTGCAAGTTTATAAAGTGAGACGTCATGTGAAGACTATATCGCTAACGCAATGGAGAACATTATATTCGAAAGGATGAGAAAAGAAACCAAGAAGATATACAAATTGGTAACTATTATTGTCAGCCCTTGGTAATACCAAATAAGTTAGTTCCTCATGATGTCGTGGAAACGTGACTATAAGATAAGTTGAATTCGATAGTAGCCCAAGGAGATCAAATGGTAAAAATAGGTATTATAGGTAAATATTATGTTTTCTATCTGAATGATTGTGCCTTGAAAAAGGTGGGTGAGGTCTGTGGGGTAAAAATTAAATTCCCATCTGGTTTTGGATTTTCTTCGGAAAATTGGTGCAGGAGCGTGGAGTTGCAAGACCATGCCTCAGACTTGTATCGCCAGTAGCACGATAACGATATTATTATGAATGTTGTAAGGTGAATAAAAGCCTATGATTTTGTGAACATTCAG
+
5::>>@BA<6655566:BCABBBAAEF@@;<;<?C650//**+++-3220/00--,-,,,0,-??=>>>?>@??B?977568;:9::;>BDA>>><;8+,33339<;;301:;:84300)&&%%%&'+582000/4411441244(((((896/)+345;:556@<<<<<98866666677DCD@@A,++))&%)),---5569:99;885556783450+&*&&&&%%&$%())(,0,+,,*++/-0///3799555((((())*+,++255434:99;97,+++,,,,///-,)))**+,.3444441-.97720''0,,++,%%%%%&&212++,--:321/.///0003++++2334<<<<=>=*(&&&++-3++***../+++++++,-(((())+0///0211100*(('&&&''(,.....++,,1('''(''(((***+,,7<>==;<?>8?827776:633-.76412000453378:=<>7010.0====<<=<...,*11/...000.)*323,;7666:;EC=>>=?A?=@@:::::DFFD63210--*))*,-0:;<==640-+'&&%%%(()''+++138:@AA====?A@BFDB<<<99:+*(((/+(*(('(((+////9<=@AC;;:>CEA>><==@ABCBB2.,('()333)''
@579_2WVZPS_8
GGAATGTTCACAAAATCCTTTTATTCACCTTACAACATTCATAAATATCGTTATCGTGCTACTGGCGATACAAGTCTGAGCAATGGTTAGCAACTCCACGCTTCTTGCACCAATTTTCCGAAGAAAATCCAAAACCAGATGGGAATTAATTTTTACCCACAGACCTCACCCACCTTTTTCAAGGCACAATCATTCAGATAGAAAAACATAATATTTACCTATAATACTTGTTTTACTCATTTGATTCCTCTTGGGCTACTATCGAATTCAACTTATCTTATAGTCATGTTTCCACGACATCATGAGGAACTAACTTATTTGGTATTACCAAGGGCTTATACAAGTTACCAATTTGTATATCTTCTTGGTTTCTTTTTATCCTTTCGAGATAACGTCTATTGCGTTAGCGATAAGTCTTTCACACTACGTCTACTTATAAACTTGCACATCAGTTGAACTGTAAGATATTATTATATCTCTACTAACTCATCCTTCTTACGGGTGACTTACCC
+
DFGIIIKJFINA?=1+0%%'&'''(9;?KIHEGGJMLNKSIISSQSOSKOJSNSLKIJJJLJLJSIFMFEMJOJKLLJRNSMPOSJMSSSINSSJPNPJIHLKJHI?@ABCKLSSOB=D?>?EOMSQPLLHSPMSNGMKRLGJJOQMSNSHNIIGJOSJSOPLKMJNPILSOOLMEINPRSSJMSSSPNJIKILPSOSN@;;<IKNSOMPPSSSKSKLSSLSQMSSSPKNSSOORIOQHJSKKFMGKIKIILIGMSSMMSNSL>><>@EKIIKLKSEEDDDMIMLMMHJPSSSLKHKIJSPLMINOQJRSSSSSSMNEFFEDKMAAAAAKKHSPMIIGIJJF:78:88;=>MHHFFDDBBBAA=:)%%%&,',*(()*.>CGDJFHILHHKJOKLOPPMSKSJSLKMLQILGLSHMNNSLKSJNMQSLSKMJMNPSMJLOIFGGHKGLNKJMKSMLMORPJKMPNSOILLSQMOJLMKPJNRSLKOSLSGJKLLJJMGHFDDFGFGEHACDD
@580_2WVZPS_8
GGAATGTTCACAAATCATAGGCTTTTATTCACCTTACAACATTCATAAATATCGTTATCGTGCTACTGGCGATACAAGTCTGAGCAATGGTTAGCAACTCCACGCTTCTTGCACCAATTTTCCGAAGAAAATCCAAAACCAGATGGGAATTAATTTTTACCCACAGACCTCACCCACCTTTTTCAAGGCACAATCATTCAGATAGAAAAACATAATATTTACCTATAATACTTGTTTTACTCATTTGATTCCTCTTGGGCTACTATTGAATTCAACTTATCTTATAGTCATGTTTCCACGACATCATGAGGAACTAACTTATTTGGTATTACCAAGGGCTTATACAAGTTACCAATTTGTATATCTTCTTGGTTTCTTTTATCCTTTCGAGATAACGTCTATTGCGTTAGCGATAAGTCTTTCACACTACGTCTACTTATAAACTTGCACATCAGTTGAACTGTAAGATATTATTATATCTCTACTAACTCATCCTTCTTACGGGTGACTTACACAGTCATTATAGATTTTGTAGTAATTGTACTTAATTAAATGTATCCATTTAATCTTTCCTTCACATAACTCCTTTTGAGAGCACAACTAATTCCTTGCACTGTTGATTAGACAGTCATACACAAGGCTATGTATA
+
JSSNHKKOSPSNJSSOIKSSONSPKSOSJNLONSOILHIQMOLSHSINLSRSOJJRNSQIPNJLSMKLSPIHSMPKKLQMSMLPMNSJMLQOSPSLNOMSQLSSILIIPSSLLKIIHHHSMOSSIMLHLKROSPSOLNLKKSJIDGEEJFDAAAAA>93347.9?;;;<<=HSHQMLJNNNKSNIIJSSMOIRHKSLMOILQSMINNLSOSNSJJKSNSSSMLKQSSMSNSSNSSSSOJIHGSKLLGFFACFMDKMDENLLRMJJSOSKJIIKNIMQSJJOJLNSNKMJMLILJSMSRLIIGHI:::97778;MSRNHJNPSNLLLKLSNMSINSONQLSKNSJOSSSSQILKQORJLNJMKMHOSMLJSEFLLPPMGNJKSPSKSSNMKIKNSKSLJKSPSOLJJSSKPLSFFBCBB<;74(*:<<ELKISGLSPJSJIKQNLLSNJIMSHOMMSNNMSKPNIKNLONOSSPKOSQSSSKSILQMQOSLSPRLLMQLSNKRSSSRLLLSMJMJGHGGNLILJMINJIFJOQSLMIOSLNNSSQIIKQQKJNJQPSMSLSGFKNMSNINOSLGLIIIKLRIJLJSSSNSKMSRNKOSMILNKJMNSOLSSLNSPIMOOPSMOLKMHKKLOKNISLGEEKFGFA@<<,+%
@581_2WVZPS_8
GGAATGTTCACAAATCATAGGCTTTTATTCACCTTACAACATTCATAAATATCGTTATCGTGCTACTGGCGATACAAGTCTGAGCAATGGTTAGCAACTCCACGCTTCTTGCACCAATTTTCCGAAGAAAATCCAAAACCAGATGGGAATTAATTTTTTCCCACAGACCTCACCCACCTTTTTCAAGGCACAATCATTCAGATAGAAAAACATAATATTTACCTATAATACTTGTTTTACTCATTTGATTTCTCTTGGGCTACTATCGAATTCAACTTATCTTATAGTCATGTTTCCACGACATCATGAGGAACTAACTTATTTGGTATTACCAAGGGCTTATACAAGTTACCAATTTGTATATCTTCTTGGTTTCTTTTATCCTTTCGAGATAACGTCTATTGCGTTAGCGATAAGTCTTTCACACTACGTCTACTTATAAACTTGCACATCAGTTGAACTGTAAGATATTATTATATCTCTACTAACTCATCCTTCTTATGGGTGACTTACCCAGTCATTATAGATTTTGTAGTAATTGTACTTAATTAAATGTATCCATTTAATCTTTCCTTCACATAACTCCTTTTGAGAGCACAACTAATTCCTTGCACTGTTGATTAGACAGTCATACACAAGGCTATGTCTATAAACATTCCA
+
JLKLLKMPNKMHHGGFOSOSRSMMISLJLLQSPSSNSKKKKKQKHMSLIIPKMOSKLOONSJKOORQSQQLGJPIMLKHLLKQPLOSJQSMKJSKNJOMJNIIIHSNQKKSONSNPLMMM:<H;<OQSSOSSNLJSQSPMLHJQJMSKSSLPLONLSSRPIHCCHGHMGQPNKKKJSLJBGKKIIPSOSSKISJSIPKQKRKMLOKJSSSQJLKSSPNSONSPPJKMRSSSMSSKNLSSOKLKKONHHEHGAOLIJJKSSLLSSHOSOSKLSNSLPKSKPONJHKJJRSKGGHHIEDBDFKJKLLLIHKOQMOLNLKLSSMHOSOPSLJSSOSSJMMPMPSIJHMQSSSSGEEKORKMLSISKIKMKN=>2222211111>KNKPHKNSKLNRPRKNSJMSSLSSNRPISHPKOKJMIDE8??SKSLJKSJMOJPSLLMSLOSSSQSJQLPMQMIMRNKLLKOSKSMRNSSKSMSSSNJSHJIHIFCDDLJSOMSSSJLLFIJJKSMONPSJSSJMJQOJSLSSLNMOHKMNSOROLSIMMSJSHHJIOPLSSOMSIMOLQLOSJLOMJSPKJFDIILMOLNOMLSJ@@K@SOSRMSIFFDHJNSSROKLSSSOSISSNLHKPROMJJSSOKRSLMKJOJPSOLRHSIKILKSSNJLLSH
@582_2WVZPS_8
GGAATGTTTATAGACATAGCCTTGTGTATGACTGTCTAATCAACAGTGCAAGGAATTAGTTGTGCTCTCAAAAGGAGTTATGTGAAGGAAAGATTAAATGGATACATTTAATTAAGTACAATTACTACAAAATCTATAATGACTGGGTAAGTCACCCGTAAGAAGGATGAGTTAGTAGAGATATAATAATATCTTACAGTTCAACTGATGTGCAAGTTTATAAGTAGACGTAGTGTGAAAGACTTATCGCTAACGCAATAGACGTTATCTTCGAAAGGATAAAAGAAACCAAGAAGATATACAAATTGGTAACTTGTATAAGCCCTTGGTAATACCAAATAAGTTAGTTCCTCATGATGTCGTGGAAACATGACTATAAGATAAGTTGAATTCGATAGTAGCCCAAGAGGAATCAAATGAGTAAAACAAGTATTATAGGTAAATATTATGTTTTTTATCTGAATGATTGTGCCTTGAAAAAGGTGGGTGAGGTCTGTGGGTAAAAATTAATTCCCATCTGGTTTTGGATTTTCTTCGGAAAATTGGTGCAAGAAGCGTGGAGTTGCTAACCATTGCTCAGACTTGTATCGCCAGTAGCACGATAACGATATTTATGAATGTTGTAAGGTGAATAAAAGCCTATGATTTGTGAACATTCCA
+
GGJLSSMJNKSONMILSJLJMMNOLOMSRMNKJKJMJONIKKIKKJSLMMSJSOJKQOSIHLJQOSOSOSKRLPSKILHLLMRMMMSLSNOSKSJHSKIJNHJKSKSMNORPSKIMOSKIRLJSGHOGJHFGFCC@@@AADEIHGONKOIISLLILIIJDHMSLMQKNKJCROMLSJIMPLJLSKKNLIOMJNMLIJKSSKLSPSJJSMLSKJINGMJKJJIKDKKSKKJMHHJOJKKORQKLKPJSJLJJHKHEEDFFRRLJJKNJLLSMMRQNSMPNSJNMONLONKRGJLSMNMPLSPSMKSJNSOMLHLIJEHEGHJHLISSSNLSIQIJGLKSMSNKSJJJKLLNSIIOLRSHJSJGEFEHHNLJILJHGFIGGCDFEFEGEIJIKJKFHIJQJHNJOI;666?@?@FEGFFKGGEEEEFIIGHFGGMBIJJLIHJKMLMLSLKJHIFHFE***HFFIGRFILPJJSKLOICCG@SPLKHLONMJJNMKJLMIPMLMKHKSNMPIJJIIGFFIHKLIKSLSSJKNRLPSRKMJPJNKKLJOJKG@?LJIGDDEFMJJSNLPLHLKJKSMKKKJIEHGEKSNIFKMFIGGEFHKGFCCDCGFEFFHGOJIHEFEGFFLIJHFGEEFJHFGIGGGGFFFEGHGHGEFGHJH==<765
@583_2WVZPS_8
GGAATGTTCACAAATCATAGGCTTTTATTCACCTTACAACATTCATAAATATCGTTATCGTGCTACTGGCGATACAAGTCTGAGCAATGGTTAGCAACTCCACGCTTCTTGCACCAATTTTCCGAAGAAAATCCAAAACCAGATGGGAATTAATTTTTACCCACAGACCTCACCCACCTTTTTTCAAGGCACAATCATTCAGATAGAAAAACATAATATTTACCTATAATACTTGTTTTACTCATTTGATTCCTCTTGGGCTACTATCGAATTCAACTTATCTTATAGTCATGTTTCCACGACATCATGAGGAACTAACTTATTTGGTATTACCAAGGGCTTATACAAGTTACCAATTTGTATATCTTCTTGGTTTCTTTTATCCTTTCGAGATAACGTCTATTGCGTTAGCGATAAGTCTTTCACACTACGTCTACTTATAAACTTGCACATCAGTTGAACTGTAAGATATTATTATATCTCTACTAACTCATCCTTCTTACGGGTGACTTACCCAGTCATTATAGATTTTGTAGTAATTGTACTTAATTAAATGTATCCATTTAATCTTTCCTTCACATAACTCCTTTTGAGAGCACAACTAATTCCTTGCACTGTTGATTAGACAGTCATACACAAGGCTATGTCTATAAACATTCCA
+
HJJJNKOONKSLJSSSJRLKILJSSQJKNNMSLMSSSJOPSSOSKSLRQJKSMSSSJMPNSKIPNMOQJKSLKJMOSLLMMLSOLNJKSOKNLLSNLLKMRKMMNSSSPKLSSJRKNLNS@?QKJIKNSMNLNJGSLMMMJLMSISJHRLJEBC965558OHGHEDEFEIJKKQJFIEBA5,+99?AABHKSJSSSJJLMSLLKQRMSSSSJSMJLSHSLLJJ?@BBAFFCFFFJLIJHDBDBC@AB?ALIGKLLHF?@IOHHD><=;>FGIHJGLSJLSSKSMGNLCBCKGSJLGFJMKJMOOPSKOQNMMSSMMOSJKIJIMKMSKSSKGHHSMMLMNSSPLMSMRRSMSSSMSSKJQLNJSNLSIEDF33326032371ANSPKOLSLNKNKKKLJKNSSLNNNMHMLSQKLLFJKIH>NIMSSROSKOONJMSLPKSLSJNJMSJSQNSQJKSJKKLSIOSPOSSOLSNKNQHJ<<?C@==?@DDEOILHNMNSQKSKKLINHKEGDEDFFOJKSNJSPQOKSIHHSSNSIJHNLRKBBAABJCDDCDINMINJLHSSSKF<=OIHIKIID<:9::HLHSLRNMMSSNSSSKSSRNSLJNMSPSLLSMSMGPOIIGHHLJKJJHJIMILNQMJIRKSJRIOIIHSIIISJKSSNNKO
@584_2WVZPS_8
GGAATGTTTATAGACATAGCCTTGTGTATGACTGTCTAATCAACAGTGCAAGGAATTAGTTGTGCTCTCAAAAGGAGTTATGTGAAGGAAAGATTAAATGGTTACATTTAATTAAGTACAATTACTACAAAATCTATAATGACTGGGTAAGTCACCCGTAAGAAGGATGAGTTAGTAGAGATATAATAATATCTTACAGTTCAACTGATGTGCAAGTTTATAAGTAGACGTAGTGTGAAAGACTTATCGCTAACGCAATAGACGTTATCTCGAAAGGATAAAAGAAACCAAGAAGATATACAAATTGGTAACTTGTATAAGCCCTTGGTAATACCAAATAAGTTAGTTCCTCATGATGTCGTGGAAACATGACTATAAGATAAGTTGAATTCGATAGTAGCCCAAGAGGAATCAAATGAGTAAAACAAGTATTATAGGTAAATATTATGTTTTTCTATCTGAATGATTGTGCCTTGAAAAAGGTGGGTGAGGTCTGTGGGTAAAAATTAATTCCCATCTGATTTTGGATTTTCTTCGGAAAATTGGTGCAAGAAGCGTGGAGTTGCTAACCATTGCTCAGACTTGTATCGCCAGTAGCACGATAACGATATTTATGAATGTTGTAAGGCGAATAAAAGCCTATGATTTGTGAACATTCCA
+
LFSNHJISQSSG=<>LHSKJJSKOLSSROSOKNRKSSOPLKNLSOSMOLSLLISMSGFFFISOSPSSKPJNSNSOJSKSPIJJSQJSNMSMJLIGAABJNLOSPKLHQPLQSMLSQKLNKIKJCBBCDJSPPLSSJSLQSSSLSOSQSPSMSLIIKSGJEEINIPJMSMSJSNLSPLNMMKQMPONKSMSOSNQLSSJSNKKNKSOMSONJPSPNSLJSSRNSMOQKMKQMGHFIGGNSSSMJSNMSLKKLOHJJNLMSPSJKRILNQHIHHEMKQRNSPKSSOKSNJLIQSSMKSISSNSOSOIMSHIMSOSSSSSSOOOISMSNJSMNIKJMSMJPNSSJJKKLLSKNLPOSMNSOMMLQLOOLPLSMSKKQLKIGGGJFEBDDESLHOMIILIIJOJJLSLSLSKISNMIRSSLLMKMIJKPMMSPJJLLLOHIJNHKJGLPOSLIGNMSSQMRSKKJINKJJGNNKNKKNJGGLOLMOSSKIKIPSSLPDEEE?@AAB?CJGN@><=@++=+,JSJNSSSSSLMSPSONJIBCDJJPPOKSIKJJJSIJHIGGHKJIIILKOIMJKIHSMKGS===<===<<=EHIIGGHMIMSMGCCCCEMHJLHMHMJLJIOOJOLKIKKECB???@@EFLKMLIJJIJIQMSQOOMILKHGIG
@585_2WVZPS_8
GGAATGTTTATAGACATAGCCTTGTGTATGACTGTCTAATCAACAGTGCAAGGAATTAGTTGTGCTCTCAAAAGGAGTTATGTGAAGGAAAGATTAAATGGATACATTTAATTAAGTACAATTACTACAAAATCTATAATCACTGGGTAAGTCACCCGTAAGAAGGATGAGTTAGTAGAGATATAATAATATCTTACAGTTCAACTGATATGCAAGTTTATAAGTAGACGTAGTGTGAAAGACTTATCGCTAACGCAATAGACGTTATCTCGAAAGGATAAAAGAAACCAAGAAGATATACAAATTGGTAACTTGTATAAGCCCTTGGTAATACCAAATAAGTTAGTTCCTCATGATGTCGTGGAAACATGACTATAAGATAAGTTGAATTCGATAGTAGCCCAAGAGGAATCAAATGAGTAAAACAAGTATTATAGGTAAGTATTATGTTTTTCTATCTGAATGATTGTGCCTTGAAAAAGGTGGGTGAGGTCTGTGGGTAAAAATTAATTCCCATCTGGTTTTGGATTTTCTTCGGAAAATTGGTGCAAGAAGCGTGGAGTTGCTAACCATTGCTCAGACTTGTATCGCCAGTAGCACGATAACGATATTTATGAATGTTGTAAGGTGAATAAAAGCCTATGATTTGTGAACATTCCA
+
JRMSSRQSPOIIJMMLNMSSLSMMSKLIOPLSOLSPILHIGDDC:::85/'&$$$$&%%%8>@BGHFFFEEGLIQLSNSQHPSKJSB@@GEDGJF>;;78SHJHKKRISOLSSNONJINIPSMKSJOROJMNSKIKNOJNSNMLMQSMMHKMLIHSJ@H@AACEBA@E4541122244:::PKSLGSMILKSNIOLOQSSMIEEEGGPKONKJMLNSPOMSKSMSKHJLLNIKIJHNPIOLLJLKJMHJHFFGFGGEGGIHSJLMILSPSJKIJLNOSSIGFIMKMGKLSGJJOMSSJSORINBBBJSRKOIJPNSLNPNNMPISMLMQRSJIHILQSKNPKIMILSKSJJNMMNSSLSHJNJHQKJKLSHB@AAA?=<<<63--.::<EGMKGIHJKLGMLCADEFJIKNMMSJPJHIHKFIKPKLSJNIHKHKIILK?===<<<;=JICBAAAGEEFMLJNIKNNLJKMLJHD::?@AMNLFGGJJJIHGHGGKN?>???CLMMSOCBDA;;=9:EIKSJJMIBCBBCFB?DDAAFMLLSKKEBCCEGIGRIIGGEEGHKKNLOSQJHLNLMSILGHHFKKQJNRKPMFBBBBCLJHFEDFDEEEEGHNMKIKPGHKHIIMLJHEFFEGHKGLKJLGFEEFEGIJKLKIHJIGEGA@E
@586_2WVZPS_8
GGAATGTTCACAAATCATAGGCTTTTATTCACCTTACAACATTCATAAATATCGTTATCGTGCTACTGGCAATACAGATTCTGAGCAATGGTTAGCAACTCCACGCTTCTTGCACCAATTTTCCGAAGAAAATCCAAAACCAGATGGGAATTAATTTTTACCCACCGACCTCACCCACCTTTTTCAAGGCACAATCATTCAGATAGAAAAACATAATATTTACCTATAATACTTGTTTTACTCATTTGATTCCTCTTGGGCTACTATCCAATTCAACTTATCTTATAGTCATGTTTCCACGACATCATGAGGAACTAACTTATTTGGTATTACCAAGGGCTTATACAAGTTACCAATTTGTATATCTTCTTTTTGGTAATACCAAATAAGTTAGTTCCTCATGATGTCATAGAAATTATGACTGAGTAAAACAAGTATTATAGGTAAATATTATGTTTTTCTATCTGAATGATTGTGCCTTGAAAAAGGTGGGTGAGGTCGGTGGGTAAAAATTAATTCCCATCTGGTTTTGGATTTTCTTCGGAAGAAAATTGGTGCAAGAACGTGGTTAACCATTGCTCAGACTTGTATCGCCAGTAGCACGATAACGATATTTATGAATGTTGTAAGGTGAATAAAAGCCTATGATTTGTGAACATTCCA
+
SMSMIFGHIFEA:998;<=BHJJISLLJIJHS=FD>=<<;<?>==>IOLSLSMISKKSNLSLOSSSMGEI11113B1000...1125DHGFIHIHSNKLSEFECCKIKHFGHGMJJIHFASGGSEEFH;;FIGLKGNLNJKISJGPMHKSIJ@><949;;@DJGGNKJIMLJSMSIKJMLH?SIJKJNPLLOPPNLSSSSKKMSNFLSLSNKLSNMSOSJKCKKPGJ<<<----.99:::?EFECLE@BBCAEIEGH@AMHPSHSLK?,++++DFGGMIJIGHHIHKNMKMSPGLIFGBBEEFDILJNOMLSOLKPSNJOMMIKEA>FC;;9::<=BHILSLOKSOSHHEFIDEIKJKJKNOSOLISIGEK65556DHPHFKD@BA@@FEEFHHJGDCC<99555572//''''),*))%&''&''),35776441----/2:;<;<=??>?==>?@CKLDCAAAFCDFIGGCEGFFGEEDC:;3GINEC87767:9:;:;;;=EEBBDEEEEB<=76007159:98777:8889:<<:;;6431//0//--/---,,''(*'%$$##$$##$$$$$%&())**++(&''(),,,-.......-0146;;;;64.,'(%%&'&''&&&''6766666>><<==><=+++++56:;<@BEDAAB
@587_2WVZPS_8
GGAATGTTCACAAATCATAGGCTTTTATTCACCTTACAACATTCATAAATATCGTTATCGTGCTACTGGCGATACAAGTCTGAGCAATGGTTAGCAACTCCACGCTTCTTGCACCAATTTTCCGAAGAAAATCCAAAACCAGATGGGAATTAATTTTTACCCACAGACCTCACCCACCTTTTTCAAGGCACAATCATTCAGATAGAAAAACATAATATTTACCTATAATACTTGTTTTACTCATTTGATTCCTCTTGGGCTACTATCGAATTCAACTTATCTTATAGTCATGTTTCCACGACATCATGAGGAACTAACTTATTTGGTATTACCAAGGGCTTATACAAGTTACCAATTTGTATATCTTCTTGGTTTCTTTTATCCTTTCGAGATAACGTCTATTGCGTTAGCGATAAGTCTTTCACACTACGTCTACTTATAAACTTGCAGATCAGTTGAACTGTAAGATATTATTATATCTCTACTAACTTATCCTTCTTACGGGTGACTTACCCAGTCATTATAGATTTTGTAGTAATTGTACTTAATTAAATGTATCCATTTAATCTTTCCTTCACATAACTCCTTTTGAGAGCACAACTAATTCCTTGCACTGTTGATTAGACAGTCATACACAAGGCTATGTCTATAAACATTCCA
+
HKMMSMSLOLIMEB9DHLGSLOQSKNQSSSRRJQJSKOOJDDDDEKHKPHLSMLLNIMKLSJLSRKILNJJIJJSLIKRMSJSOIOJSLSSSINPNISSKPILNLJKLJJFSFJHHGHKK?HSCCDEILJICHJKKMNMKOPOOKSSLSIEHGFKKSSSSSOISSJJSOMSGIJPHKMMOSKQPOJRKOJSJSLNKJMMMJSKQSMOKMSPRSPMSJPNKKSLSSRNKSKSSLLIOSOSKNJGIIRSKKSHJKJHSJJLKJRSRMISIJSMSOJHGFFDFGGJMJEGE;887:;;8:>@CCFGHHJSOSLMSSMSOSLSSPSKSSKSMNSSQJQSLSMONJKIJQKSNSRPJOLSSMLNSKIOJNSRPGJFDGHOGMLPG@GGJKSSCEHIHOKPMIMQKSJHLPMKAMJSKQKKMSSQISPSKJMKOOLKGMJEE@?>>@SKKQSGJJOOJILLSLMONNJMLPRNSPQKJSSPSSSRMORMLNOLQLJPOLMLJMLMSLSDGEEPJIIIKLLSMSOLJPNRHGSIJKSOSMNIGJJNKLSPHJMIIPOLMLJLKIIHJGLHLLKIOSNLJSIMMHLIIJMIMKILKMH9ISOOSISHMMIISKJSPKJRSLJOLMLQKJSKRHHGIIHKJEIKJHGJKGHGHHGGFEEEFJFHFHEFD
@588_2WVZPS_8
GGAATGTTCACAAATCATAGGCTTTTATTCACCTTACAACATTCATAAATATCGTTATCGTGCTACTGGCGATACAAGTCTGAGCAATGGTTAGCAACTCCACGCTTCTTGCACCAATTTTCCGAAGAAAATCCAAAACCAGATGGGAATTAATTTTTACCCACAGACCTCACCCACCTTTTTCAAGGCACAATCATTCAGATAGAAAAACATAATATTTACCTATAATATTTGTTTTACTCATTTGATTCCTCTTGGGCTACTATCGAATTCAACTTATCTTATAGTCATGTTTCCACGACATCATGAGGAACTAACTTATTTGGTATTACCAAGGGCTTATACAAGTTACCAATTTGTATATCTTCTTGGTTTCTTTTATCCTTTCGAGATAACGTCTATTGCGTTAGCGATAAGTCTTTCACACTACGTCTACTTATAAACTTGCACATCAGTTGAACTGTAAGATATTATTATATCTCTACTAACTCATCCTTCTTACGGTAACTTACCCAGTCATTATAGATTTTGTAGTAATTGTACTTAATTAAATGTATCTATTTAATCTTTCCTTCACATAACTCCTTTTGAGAGCACAACTAATTCCTTGCACTGTTGATTAGACAGTCATACACAAGGCTATGTCTATAAACATTCCA
+
SSKSSMLPKJRHJJKPSKNNKPSSNQSRNLMPIGMSDAAAABOLJHSMSQPSNMOSSKHFFFHSOSMJHHISMIILSJKLIEJSMJIKJKJILMRJJSMSSMMKIMLMNLKSSSFSLSISSNSOSKJMSROKMSLJOSOLLINSNSMSLMQLKSJSSMNFKN;OIKIFC99HGINJIRMJJOSSONLLSSSMSREDEED;;;;;<CEEEGH<;::8876669?C@?::98533347<=:=>32234BCSJNNSPNNDCLSSKRMOJKKOISSIPJNJLMSPSKKPMMSKMILMSJRNKKMMLNPNMKSKSNSLSQQSSMPFPS:22ILSMMJQKHHNNPSNQSOQNLLSANJLSKKJOONQSPJMSLLKLSSOSRMSMQKPSOLSKKHHFHKIRJSNSMKKNQOKMSSMPSNKMIKMLDQHKILMLLIMSNONSNSMSMJKSSLOMNSNMMSLMKQNIHIJSKSMPLLSMPKSLLOONSQSMSJLSMHJLJRHSJMSSNKG@''&&&&&&'(1115=?AAGFRJRIHNSLMMPLMKISSSOKSSNNPSRIKRHIMDB811112?@IFGGIHLSLLKQLSHNJSMSNMKSLRLSRSIOLSOQMLSKSJLONPNJMSSNSMSKPJIJKGPNJLOJPIIMJJLMNGNIIGGHGJKPKPKLNI
@589_2WVZPS_8
GGAATGTTCACAAATCATAGGCTTTTATTCACCTTACAACATTCATAAATATCGTTATCGTGCTACTGGCGATACAAGTCTGAGCAATGGTTAGCAACTCCACGCTTCTTGCACCAATTTTCGAAGAAAATCCAAAACCAGATGGGAATTAATTTTTACCCACAGACCTCACCCACCTTTTTCAAGGCACAATCATTCAGATAGAAAAACATAATATTTACCTATAATACTTGTTTTACTCATTTGATTCCTCTTGGGCTACTATCGAATTCAACTTATCTTATAGTCATGTTTCCACGACATCATGAGGAACTAACTTATTTGGTATTACCAAGGGCTTATACAAGTTACCAATTTGTATATCTTCTTGGTTTCTTTTATCCTTTCGAGATAACGTCTATTGCGTTAGCGATAGACGTTATCTCGAAAGGATAAAAGAAACCAAGAAGATATACAAATTGGTAACTTTGTATAAGCCCTTGGTAATACCAAATAAGTTAGTTCCTCATGATGTCGTGGAAACATGACTATAAGATAAGTTGAATTCGATAGTAGCCCAAGAGGAATCAAATGAGTAAAACAAGTATTATAGGTAAATATTATGTTTTTTTTCTATCTGAATGATTGTGCCTTGAAAAAGGTGGGTGAGGTCTGTGGGATTGAATTTTCTTCGAAAAATTGGTGCAAGAACGTGGAGTTGCTAACCATTGCTCCAACTTGTATCAGGTCATAACGATATTTATGAATGTTGTAAGGTGAATAAAAGCCTATGATTTGTGAACATTCCA
+
LHHJNJPSJNKKNSSKNSJGJGJSOSLSMOJSSLPMIGIFIIPMKMKOKNKMLNKMKSJRHJIJORPKKLHJHHLMILLNOMMIIKOSSPSISHIKIHGMSRHRHJJJLMSSSHS7665<@D000DHSSQOJLKRNLSLLHKFCCDFSIPJNKKINKNNDI4FLHKGJOJKKRJQKQLLKSSKKMJMNMHKJSNSSOJIJKPJNPJHRSSOOPLJNSLLKONSOSPSJIKIOHNOKSNPMSSMMEAFAC?>>==?ACLSSJJJNIQHIKIKIKJSKRPKJIJSSJMKJIIHJNNIKIHHJSJLRJSLJQMLOKSPLGIDA88899SKKNIKHLIMNLSSSKSMNJHNMOLLIKLLNNISJJGIIGJHFSSRMSSSJDBJBSNOSMMJKMJNMJJKLSHKILKKSNJD?@@PMJHEEGHKHCDDC@97665444121++323-....3555888==>??<>66641,,,)')...55521//24>@@CCDEDDEAEDFFECDEFDBBBBBBBBCCB@???>?AACCBBA@@AABBDDCAAAA@=;;:::::;<BBBEDF?BABCBBCCCEFFCDC??@@@FCDBBA?><9532111001000011231-*))**)()*-----./0225678;<<:?@AA@=843/,)*****))))*)'''''(()-)%%%%&))),211********./*))*/02220//.-.0233200/..//000-)'&%&(**+,--05567:??==<;8778899:<=>BABDCA@?==<9:::22.....*(())0/,-)
@590_2WVZPS_8
GGAATGTTCACAAATCATAGGCTTTTATTCACCTTACAACATTCATAAATATCGTTATCGTGCTACTGGCGATACAAGTCTGAGCAATGGTTAGCAACTCCACGCTTCTTGCACCAATTTTCCGAAGAAAATCCAAAACCAGATGGGAATTAATTTTTACCCACAGACCTCACCCACCTTTTTCAAGGCACAATCATTCAGATAGAAAAACATAATATTTACCTATAATACTTGTTTTACTCATTTGATTCCTCTTGGGCTACTATCGAATTCAACTTATCTTATAGTCATGTTTCCACGACATCATGAGGAACTAACTTATTTGGTATTACCAAGGGCTTATACAAGTTACCAATTTGTATATCTTCTTGGTTTATTTTATCCTTTCGAGATAACGTCTATTGCGTTAGCGATAAGTCTTTCACACTACGTCTACTTATAAACTTGCACATCAGTTGAACTGTAAGATATTATTATATCTCTACTAACTCATCCTTCTTACGGGTGACTTACCCAGTCATTATAGATTTTGTAGTAATTGTACTTAATTAAATGTATCCATTTAATCTTTCCTTCACATAACTCCTTTTGAGAGCACAACTAATTCCTTGCACTGTTGATTAGACAGTCATACACAAGGCTATGTCTATAAACATTCCA
+
GGHHGFHHGPSJKGFDCDSKJHPOSQSRMSPSLNQGNLNIIJROSSLSKOMILLIIFI+****7:==GKSEEEDGOKHJLIKOKHCCDCEKIKMJNKJJKQMILIMSMPRJJJKIHLMPSDGJEDFOOSSPSSSIJKPKMRJMJJKMNMSSNPPSISSMSHLQKSKSIKSPSNONJLRSLSOQMNSSKKMKNRMJKLMLMJNQJKHNNQSSSSLIKJSSSLSLSOOKQSLSSQLMRSNSSIDJQOSLSSNMISPLSLSMSMMOKOKD;:::<FLNRLIJMLJOJSSPSKIRHILPSLJID?=>?AEPIKQMNSHJHHJSKNLSSLLPMJIHMHLNLLQOSQPSRSPISSSSSSPJLLLIKILLHMOIRGC.-+)*('''')+1;=>?>FHDJLKJILRJMKSJLOLSGLKIOKIKHKLEDDBACCACB@>;85566<D66CDEJKLNSIHMSMSKNKNPNNNMSGKGKOJGLHKMSPSINSLLKIHKISSMMSC>==<<@?@GGJSQLSKILMQKPLSLJJNSSNLIJNJNSLSRSMPJKNMFF22222NSKJNKSMONLJSSOIGSSJNCCCCGDEDEDECJJMOOPSSMOSSMKLLOKLLNSONNJSKLLMSNMSKJPNSJNKSMRLSJKHGGA>>KIHGHLJIHFFHEEGF32/))(
@591_2WVZPS_8
GGAATGTTCAGAAATCATAGGCTTTTATTCACCTTACAACATTCATAAATATCGTTATCGTGCTACTGGCCATACAAGTATAATGGTTAGCAACTCCACGCTTCTTGCACCAATTTTACGAAGAAAATCCAAAACCAGATGGGAATTAATTTTTACCCACAGACCTCACCCACCTTTTTCAAGGCACAATCATTCGGATTCAGAAAAACATAATCTTCCTATAATACTTGTTTTACTCATTTGATTCCTCTTCGACTATATCGAATTCAACTTATCTTATAGTCATGTTTCCACGACATCATGAGGAACTAACTTATTTGGTATTACCAAGGGCTTATACAAGTTACCAATTTATATATCTTCTCGTTTTCTTTATCCTTTCGAGATAACGTCTATTGCGTTAGCGATAAGTCTTTCACACTACGTCTACTTATAAACTTGCACATCAGTTGAACTGTAAGATATTATTATATCTCTACTTAACTCATCCTTCTTACGAGTCGCTATACCCCATGATTATAGATTTTGTAGTAATTGTACTTAATTAAATGTATCCATTTAATCTTTCCTTTCACGTGACTTCCTTTGAGAGCACAACTAATTCCTTGCACTGTTGATTCGACAGTCATACACAAGGCTATGTCTATAAACATTCCA
+
*1////.-)&&&&))),,,-./145:7=@::?;:::<ABBBAC73322255643466<+****2336//0644310223-,)**,49899:>BDJHF@@?<76++456=ED=;;:9:.,***/8;;;:21111<?<:8882/10600797:978756768=54222145?@:GEG;=A>=@ABBJ664443..-***))*(((*+/78877555*))'*))=<>=>?>0++++,:;<889DE99999GFDDD+*)))))*))69;;?GHGGJCAB>>?<<;;;932222;:<>>76666;;<GKILHIKQRLSKQ98886;HNKNGHGFFAHEFIJAA@A@C;>?87.)()'(&&&))-*(((())))*4--.-(,6?@FJEEFFFJSQNHHFGEHGIIOMNMIQJGF?>=>:>7?17BHJGGI???@BBCEDDIKJIKJJGHGLSOOJLRMMJMKRLOKIMS;>@66FEE;8777:9777(&&&%%'''(,''*&%&&&&%%&''(%$%%'+'%%%&&*+--012201-***+*+)*)))***;BBCJK<<<9555556>AD@A>?<?<<0''()./.-.1../18/10.1012((():==EHIQQJNHHFOJD80//,*))))'%$%##%&&''78@BCDE@A334EDBHSJABB
@592_2WVZPS_8
GGAATCTTCACAAATCATAGGCTTTTATTCATCTTACAACATTCATAAATATCGTTATCGTGCTACTGGCGATACAAGTCTGAGCAATGGTTAGCAACTCCACGCTTCTTGCACCAATTTTCCGAAGAAAATCCAAAACCAGATGGGAATTAATTTTTACCCACAGACCTCACCCACCTTTTTCAAGGCACAATCATTCAGATAGAAAAACATAATATTTACCTATAATACTTGTTTTACTCATTTGATTCCTCTTCATATTATCGAATTCAACTTATCTTATAGTCATGTTTCCACGACATCATGAGGAACTAACTTATTTGGTATTACCAAGGGCTTATACAAGTTACCAATTTATATATGTTCTTCATTTTTCTATCCTTTCGAGATAACGTCTATGCCGCTAGCGATAAGTCTTTCACACTACGTCTACTTATAAACTTGCACATCAGTTGAACTGTAAGATATTATTATATCTACAAGTTCAACTGATGTGCAAGTTTATAAGTAGACGTAATATGAAGACTATCGCTAACGCAATAGACGTTTATCTCAAAAGGATAAAAAAAAACCAAGATATACAAATTGGTAACTTGTATAAGCCCTTGGTAATACCGAATAGTTAGTTCCTCATGATGTCGTGGAAACATGACTATAAGATAAGTTGAATTCGATAGTAGCCCAAGAGGAAGTCAAATGAGTAAAACAAGTATTATAGTAGAATGTTATGTTTTCTATCTGAATGATTGTCCTGTGGTAAAAATTAATTCCCATCTGGTTTTGTTTTCGGAAAATTGAGTTCAAGAAGCGTGAATACTAAGCATTTCTCAGACTTGTATCGCCAGTAGCACGATAACATATTTATGAATGTTGTAAGATGATGATTTGTGAACATTCCAGGTGTGTTCTAAATTTACAATACG
+
-+***(('&&'+366688888FKKIKKSKGGKFGFBABGKIONHSPKMLSLSIFGHGLGEFFGIKJLA@@00000/.,,-..11:;ABFJIHKGGEDEDESGHHLJJILOJSSNKBA??EEFHGEDEMNHILINGLJLJKGIHF999:EEEE>@DDCCCFLJJHGFDBA><::<=::EJ0)IHFDEEEGJG<<<<>A?9/--,++,,-=CDEDBBACHEFBGHMMHMKHKPMSNSLSSQHG>==>?<:>+))))9,'%$'(()*.3455CHIJLKSKSSSSOSBCBCCFGG=<<=;>BBA@@===IKLPSLLPKOKJOKCG>22KLHGHHGEEEGHJOSKKJSFHCEE9:<43333100/05*'&%%&&&&'&'()+&()7885,,,+*+*)'&%$$#$%&&)'(*+,468877762000=PHNKGILSLQSMLKMJLNIJHNKSHGFF,+***,,;;<75)))*,+,/,,,,,./((%'()(())(+++,666966556>>=:;==<<30//-.*((&%%%'00--+++(((()***+,,,++++++)%&'&&&&)()+++,.0379::964*(&&('''(&&()++++()**+-.01-..78;8=87888>::9----.---//55565788778996-,,***()*++2388::;;;;;:;<=:87762..../3200:9431+(((((&&'(./28889<=>=9655432)()'&%&&'''((&&++,-4////24////''''')$$$()*,+,49<>>>?A@@87<68:;8767767634.(,,+*('()%%%%&$$$$%'&%%%%&&'&(&&&&')+-,))((.68;<<>>?<100..21--,,)****.+*+))*).3688877652210*%$$$%()),,+++.-00..00/--)&&&''%%$#%%$##$&$$#
@593_2WVZPS_8
AGCCTTGTGTATGACTGTCTAATCAACAGTGCAAGGAATTAGTTGTGCTCTCAAAAGGAGTTATGTGAAGGAAAGATTAAATGGATACATTTAATTAAGTACAATTACTACAAAATCTATAATGACTGGGTAAGTCACCCGTAAGAAGGATGAGTTAGTAGAGATATAATAATATCTTACAGTTCAACTGATGTGCAAGTTTATAAGTAGACGTAGTGTGAAAGACTTATCGCTAACGCAATAGACGTTATCTCGAAAGGATAAAAGAAACCAAGAAGATATACAAATTGGTAACTTGTATAAGCCCTTAGTAATACCAAATAAGTTAGTTCCTCATGATGTCGTGGAAACATGACTATAAGATAAGTTGAATTCGATAGTAGCCCAAGAGGAATCAAATGAGTAAAACAAGTATTATAGGTAAATATTATGTTTTTCTATCTGAATGATTGTGCCTTGAAAAAGGTGGGTGAGGTCTGTGGGTAAAAATTAATTCCCATCTGGTTTTGGATTTTCTTCGGAAAATTGGTGCAAGAAGCGTGGAGTTGCTAACCATTGCTCAGACTTGTATCGCCAGTAGCACGATAACGATATTTATGAATGTTGTAAGGTGAATAAAAGCCTATGATTTGTGAACATTCCA
+
IIKJRMMSLSSLKPSNJOJHNNJKKKKLNLLKKLOJILSIIQKSMLSSSPSISSNPSJSOMMLNKKONMLQCHEFKSKKLSKLJOSNLSSSNMSHQHHGLFHGHHSLIHIHJONNPSSIKKKMPQOHSSKLMPHQPG=EC.C>=??CINPQGFJQJ=>>>>>==ELSMKSJKISSKJLLSJSSLKSSOPSSPLOMPIFFDD1**+**+++++,>=?AABCSISSLJIKJOIHINIHJHHIHNPISKJIOFSSOOLSSOKKOQHLJRQSPMSLSJLNLSLSMSIKHLOKSOJKJONKLKSOSNQLHHMJOMOKJLMMNSGSSRSMMKQJMJSKLSSHLKORJL/////ILJSOLMJFHIIPQLSLI:444?>>>?@???<<=<<BBCCJKMSSOSQSNJMNLQSJNJLSSKSNSHHHHKIHHOJKJMSSNNKKLSMSNSKNSSJIMRSSMSPSONSOKJGHSLLPRMHJKJLSMNLKIMLLMOSKJEIRSSNSSKKIIOGGEEEFEGIKFHCDFJIGSLMHMKJNJJMQQKKK<:>?=777HOSMSISKLMHNHHJIJAA@?>=>?@@@NEEEEDHGEFGEDDA@@A@FHFFFESJKLQFNGLHILJILIFFFEFHHGKKGJGKFIGFGQLHOILIIHILGFFG
@594_2WVZPS_8
AAATATCGTTATCGTGCTACTGGCGATACAAGTCTGAGCAATGGTTAGCAACTCCACGCTTCCTTGCACCAATTTTCCGAAGAAAATCCAAAACCAGATGGGAATTAATTTTTACCCACAGACCTCACCCACCTTTTCAAGGCACAATCATTCAAATAAGAAAAACATAATATTTACCTATAATACTTGTTTTACTCATTTGATTCCTCTTGGGCTACTATCGAATTCAACTTATCTTATAGTCATGTTTCCACGACATCATGAGGAACTAACTTATTTGGTATTACCAAGGGCTTATACAAGTTACCAATTTGTATATCTTCTTGGTTTCTTTATCCTTTCGAGATAACGTCTATTGCGTTAGCGATAAGTCTTTCACACTACGTCTACTTATAAACTTGCACATCAGTTGAACTGTAAGATATTATTATATCTCTACTAACTCATCCTTCTTACGGGTGACTTACCCAGTCATTATAGATTTTGTAGTAATTGTACTTAATTCAATGTATCCATTTAATCTTTCCTTCACATAACTCCTTTTGAGAGCACAACTAATTCCTTGCACTGTTGATTAGACAGTCATACACAAGGCTATGTTATAAAACATTA
+
778@EFFEESHJNIGGBJAAAAAIFGGFJHGGGDFIGGGHHP<<<<899999<7543)(((''&&',09<@AABE@CLCDIGJFSLJIIDGHKIBFEEEBDEGSHFEC<>7::634403367789:AADA6A>=7294///:DCE?>>6554)(&%%'(''(67GJNSLILQKJSIKJPJLKIJDCFF;<A?9700001@@@@?=7777>EFEINJOSSKSEEEEDEF@@@@A;<<;<<=CECFEHFGHIDD@?CHFHKKKPDGFHINSSMJQSS;?CHDKGDAB21112?CFLCSSSLHGGKGIIPJHGOGNNILSEDCB95//-.3-****)'*246797888=?@ILJLIGLISLKKKA::;<<<:211128:59EFJGQGJHLKHMESHIHIMNSSIHEHDC4322223JHIJKFFGHHGDFBAFHEDGFHEH97777@EEEFA=<998:79BCCDHGSHGCDFFA?1112C<?=>>>?@CADFGHIKOLKOFBDB<897,++++1210012:935<))))(),,48:>>A@HJJGLOJMCIGHGEGFGFJKISSNMKJMIONKIHKOKSJJJIKHGDFCHGGDDDBABCDFE?-*'&&'-)+'+**'
@595_2WVZPS_8
GGAATGTTTATAGACATAGCCTTGTGTATGACTGTCTAATCAACAGTGCAAGGAATTAGTTGTGCTCTCAAAAGGAGTTATGTGAAGGAAAGATTAAATGGATACATTTAATTAAGTACAATTACTACAAAATCTATAATGACTGGGTAAGTCACCCATAAGGAAGGATGAGTTAGTAGAGATATAATAATATCTTACAGTTCAACTGATGTGCGGCCTTAAGTAGACGTAGTGTGAAAGACTTATCGCTAACGCAATAGACGTTATCTCAAAAGGATCCAAACCAAGAAGATATACAATTGGTAACTTGTATAAGCCCTTGGTAATACCAAATAACTTAGTTCCTCATGATGTCGTGGAAACATGACTATAAGATAAGTTGAATTAGATAGTAGCCCAAGAGGAATCAAATGAGTAAAACAAGTATTATAGGTAAATATTATGTTTTTCTATCTGAATGATTGTGCCTTGAAAAAGGTGGGTGAGGTATGGGTAAAAATTAATTTCCATCTGGTTTTAGATTGTTTCGGAAAATTAGTAAGAAGCGTGGAGTTGCTAACCATTGCTCAGACTTGTATCGCCAGTAGCACGATAACGATATTTATGAATGTCACAGGTGAATAAAAGCCTATGATTTGTGAACATTCCA
+
HSGJIJNSSQOKLMJGFKSONSJOSOQSNIJHSJPOKGHHGGRJKNKMMOLKHMKHJEGEFLJPNKGGA@BFIPJKPKHIPLILMHMNFMSNONMMMJGLPHHLSILLPSMSMJMJJHLIGHIMKHNGHGJNSLHQSKJSNOSNJPID?544+%%%(&*+******+/999;<=BCDBBBBBEIGJGLKKKMMFEDGISNSSJMLKKQLSOKB?10---,'&%&%&%&(++++++,46<=GFDGDDFHGJKJIGHKHHDEDEDDJCB=;4,,,,-742((((((00015677863,-,++,--)'''''''345<;?>BBDCDFFHSDC?>?@@88)))))597779@@CEDDHCCBBCLKNKKMHC;:;;:>?==<5112/&&&&%%%%),.,,-.00113;?AGFHIMIRIJ?DEALHO==<<<A@<0(()/<FRLMJSKQRMMHJH9877342221186533/...../@ELLINKIKIIGGI<;0-*,,-3456GCC?>><.,@,,GIDC@ACC('''''&'&%&188>==<+**)'((.--/;<GKJSMPIMHPHNIMQHGFDEEJJSSPSIKMJHGEHKJHQHD;;<FHJGIJLINOLM>742,&&'')))*44445BDCDSHKNJLLGMIGHKEDIGED>:6
@596_2WVZPS_8
GGAATGTTTATAGACATAGCCTTGTGTATGACTGTCTAATCAACAGTGCAAGGAATTAGTTGTGCTCTCAAAAGGAGTTATGTGAAGGAAAGATTAAATGGATACATTTAATTAAGTACAATTACTACAAAATCTATAATGACTGGGTAAGTCACCCGTAAGAAGGATGAGTTAGTAGAGATATAATAATATCTTACAGTTCAACTGATGTGCAAGTTTATACATAGACGTAGTGTGAAAGACTTATCGCTAACGCAATAGACGTTATCTCGAAAGGATAAAAGAAACCAAGAAGATATACAAATTGGTAACTTGTATAAGCCCTTGGTAATACCAAATAAGTTAGTTCCTCATGATGTCGTGGAAACATGACTATAAGATAAGTTGAATTCGATAGTAGCCCAAGAGGAATCAAATGAGTAAAACAAGTATTATAGGTAAATATTATGTTTTTCTATCTGAATGATTATGCCTTGAAAAAGGTGGGTGAGGTCTGTGGGTAAAAATTAATTCCCATCTGGTTTTGGATTTTCTTCGGAAAATTGGTGCAAGAAGCGTGGAGTTGCTAACCATTGCTCAGACTTGTATCGCCAGTAGCACGATAACGATATTTATGAATGTTGTAAGGTGAATAAAAGCCTATGATTTGTGAACATTTCAGG
+
GGILJLJKJKJIMJIIPJCSEECFA,;111HFGFIFHFFEHIIGHIHHGGGHGIIKHKMSLKMKKLHNHFGANMLJGGLKNPJKOSOJJMSNILNHHHHHIGHHSIHIOEH@.,,+,,34777711111GNNSLSKHIJIILIIJGHGKKHGIMLJHEHCGNMRLSRJKHKJKIINGDBAJIKJSLSNNLLLSISNSLRRMLMMLHMNNKKIMIFHGJHGF;,))))+78=<<==>?GLLJJFJEBBCBDCCDGFFEGGKKJFDEEDJNJJIHLKJMOOEKSIIDGKHKGGKMKMSKSILNHKGSIKOSNSNLSOROSSKOSMSNSMLOLSJJMMNMOPQNQSKLMRSLNKQNPOLLOOIJGJJOSKQKLNMKSJSKMSQLOSMLKMSJSMSKLRJOSSIIKOFSOOKOMLMQLRSQNKKNNLJMPSNIJJSKMSKKJOKNOSOLLNLKSLOLPQJNK999:CMNGLJROOMKSKE89JKOSMJIJNMPOSLKMLNMMSPSPISRSSKIRSMHKSHFKNMJFNNPLSIGMSKMMOSPPMJKMOMCCDA>>60/;449BBIMKQJKOMKIKKHMMLKMIMKJSHKNKJLJHJGIHMOMKKHHHIHSLHJGGMRMJPGKJPJLMROMJGKJJKKHHKJOKJHGGHHIIHRNLGHDD862))'%%
@597_2WVZPS_8
GGAATGTTCACAAATCATAGGCTTTTATTCACCTTACAACATTCATAAATATCGTTATCGTGCTACTGGCGATACAAGTCTGAGCAATGGTTAGCAACTCCACGCTTCTTGCACCAATTTTCCGAAGAAAATCCAAAACCAGATGGGAATTAATTTTTACCCACAGACCTCACCCACCTTTTTCAAGGCACAATCATTCAGATAGAAAAACATAATATTTACCTATAATACTTGTTTTACTCATTTGATTCCTCTTGGGCTACTATCGAATTCAACTTATCTTATAGTCATGTTTCCACGACATCATGAGGAACTAACTTATTTGGTATTACCAAGGGCTTATACAAGTTACCAATTTGTATATCTTCTTGGTTTCTTTTATCCTTTCGAGATAACGTCTATTGCGTTAGCGATAAGTCTTTCACACTACGTCTACTTATAAACTTGCACATCAGTTGAACTGTAAGATATTATTATATCTCTACTAACTCATCCTTCTTACGGGTGACTTACCCAGTCATTATAGATTTTGTAGTAATTGTACTTAATTAAATGTATCCATTTAATCTTTCCTTCACATAACTCCTTTTGAGAGCACAACTAATTCCTTGCACTGTTGATTAGACAGTCATACACAAGGCTATGTCTATAAACATTCCA
+
OGRNPPQNMKOPKQQRMSMJLLPNMKLILKMNLNMKIIIMIJKRNKSINPOLKJHGFJGIHFIGHJEKLKHIGFKKIMKKRJNLOFNSPMMSMIMRSSSOSNNFFGGDDDCCEFGGGJJS4GG44FGLIJMJLHEEPHGHHESMLSDMKSOJHH11111CCD?GLLIJJJLKKNLHOJSLMLLLMLJOLLSMLHLKGJIHGJKGKFIMSSSKLQIHKGGEDFKRKLNJOLSNOLPLLSPSMNKIIMLKSGMSSOSLNKLMLSJQNSKSJKMNKKKRMOJONSLLSOPKLSSLRNQKJGHIJLJHMNNKMSQKMRJLKJSKQNSJKINOBA@AAKMIIOSLLJSRKQSSJROQJOSPSSMSSOPSMLLSNSHKIJSAAAAEBPJLNOQLSOSOLJSSMSNKSSJLQLSGJMSIIQLSILOKMRLNSLJISSLJKSRNLKQJNNSMPSMKKSKOPJLOJMSONPLSHNKSMKSOSNRSRRSONOSSKONJLSNQIPOIKLSMKLMJLIPSNRJJJKSOOSPSSSKSMQNNMSOSIMLSMOMKMNMGFGGFIIGNNSLKPSJHIIKMGQJRNSOEG=<;<HIFKIKLOLPPSSPSIQSNMNGLHSKHIKMSMHNLQMNNSSOPRMSOHHJJKSNPKOKLKOSLJHMLSHLMHJFEFEGGJJIS
@598_2WVZPS_8
GTTTTACTCATTTGATTCCTCTTGGGCTACTATTGAATTCAACTTATCTTATAGTCATGTTTCCACGACATCATGAGGAACTAACTTATTTGGTATTACCAAGGGCTTATACAAGTTACCAATTTGTATATCTTCTTGGTTTCTTTTTATCCTTTCGAGATAACGTCTATTGCGTTAGCGATAAGTGTTTAGTGCTACCGTCTACTTATAAACTTGCACATCAGTTGAACTGTAAGATATTATTATATCTCTACTAACTCATCCTTCTTACGGGTGACTTACCCAGTCATTATAGATTTTGTAGTAATTGTACTTAATTAAATGTATCCATTTAATCTTTCCTTCACATAACTCCTTTTGAGAGCACAACTAATTCCTTGCACTGTTGATTAGACAGTGCAAGGAATTAGTGCTGCTCTCAAAAGGAGTTATGTGAAGGAAAAGTTAAATCGATACATTTAATTAAGTACAATTACTACAAAATCTATAATGACTGGGTAAGAAGGATGAGTTAGTAGAGATATAATAATATCTTACAGTTCAACTGATGTGCAAGTTTATAAGTAGACGTAGTATGAAAGACTTATCGCTAATTTGGAATAGACGTTGTGCTCGAAGGATAAAAGAAACCAAGAAGATATACAAATTGGTAACTTGTATAAGCCCTTGGTAATACCAAATAAGTTAGTTCCTCATGATGTCGTGGAAACATGACTATAAGATAAGTTGAATTCGATAGTAGCCCAAGAGGAATCAAATG
+
LSNSNKSSHIGFFOJJSKLOOO@::;HSJHG@>,+++,KJLHLKLJLHJIHKKHPNMGMHKQMSRJHMNJKMAA@AAJFIIHHJKOJNHHOHMSMSNJMMSORLMJQSNSJMLLJKPJKLMNPMKOPNJOILKJDGF;:;<=77:741248>EDJB@@@DSKNJIKJJHJHHJFFC99@100.-++''''',,,,.001112<==>>=>GHKKMSPKKPJKKONSMNSRRKKQMSMOSMMKQNKQJJSILJLLPHLISLSSLKOMSNSSMSSKSQQSMQKMHOJMLSPOKNLSLJMJMLSSJMPJKLMRQLMINMJSNIISMQJSRIKNFJMPJHLKMSSH>56;<FHGIFISPNSLSSGSLNSLSLGKQSIPHHIOHIGQHQLOKOJFFHMIJNFIFDDDCA=8875&&&%(*)))+++*+,-089988888899:8431)&('''(--(&&&&(567869??BB@@@><<==C?><<<>>@A;;;;:<<***)*..,(%$%,12;<:966512534444:==;98777779<>?@7665448::::;99))))*79;77AAAA?>=<:;<<==>>>??>;7754420/-)(%$%$&(('')*****&&&%%$%&+().../399?ABCACB@AAABEEECCA@A@A?@A<<==<:;<<;===@BABAA?===;<;:;<<>@??@BBAA==>>BA@??@??8888<?>???@@@@@@ACGGOJDA@@@?==<;98889=<;;<>>@??><<<;999884
@599_2WVZPS_8
GGAATGTTCACAAATCATAGGCTTTTATTCACCTTACAACATTCATAAATATCGTTATCGTGCTACTGGCGATACAAGTCTGAGCAATGGTTAGCAACTCCACGCTTCTTGCACCAATTTTCCGAAGAAAATCCAAAACCAGATGGGAATTAATTTTTACCCACAGACCTCACCCACCTTTTTCAAGGCACAATCATTCAGATAGAAAAACATAATATTTACCTATAATACTTGTTTTACTCATTTGATTCCTCTTGGGCTACTATCAATTCAACTTATCTTATAGTCATGTTTCCACGACATCATGAGGAACTAACTTATTTGGTATTACCAAGGGCTTATACAAGTTACCAATTTGTATATCTTCTTGGTTTCTTTTATCCTTTCGAGATAACGTCTATTGCGTTAGCGATAAGTCTTTCACACTACGTCTACTTATAAACTTGCACATCAGTTGAACTGTAAGATATTATTATATCTCTACTAACTCATCCTTCTTACGGGTGACTTACCCAGTCATTATAGATTTTGTAGTAATTGTACTTAATTAAATGTATCCATTTAATCTTTCCTTCACATAACTCCTTTTGAGAGCACAACTAATTCCTTGCACTGTTGATTAGACAGTCATACACAAGGCTATGCTTATAAACATTCCA
+
HKILPMLJPLK?@@?-,,,,-<9:9:6787;BCEE;;:::;=@>>?=999540//25822222:?>>>?B>>>>?PHKN;B@@@CCGFEEGFHJKIGGFCA<=IPHG?999CFHEDAA??50/,+++,456?BIHJSKPJGFHHCCBABCBBB?711114IHHHKLLMMISNMSOSKIS82QOJILKOMKNHLHJOLIHIFDD511289;<FECBBA;<<<>KPHJHNFFEFE@A4/-*))((*789;?>66>;<7223IIGFEBA,****9:::AA@@@BEFFDEFEGJPFI@?BAB<<<<=>>>55551211111SOA<<<78HHMFFFEHFKGGIGHJJNMNKSLI??NSMQPMMKHFAABDC956-.==?9977C:H<<;;B76777@BHJBAAAAJPIFFEIEGFCBCCDGKDGCIHGNIPJGI=<;;667646799CBEBBAAAAAFFDFEGGFNIKB???;:9;;<>?AA@@BABAFGOGGIGGIFHFGHGIGF;:99734540/11,38<<<KHGFEFJGNKJMLGIHGFSIOIGGHFFKJGJGHISKOHIEFGLEEGFDLMIDA@@EICCBBACBB@AF?3ACAA@::656668888=>?CDEEE;776789799999FCDGDDDDCDDFFFGJ<433223775:A;12:
@600_2WVZPS_8
ACCAAATAAGTTAGTTCCTCATAATGTCGTGGAAACATGACTATAAGATAAGTTGAATTCGATAGTAGCCCAAGAGGAATAACCTAGTAAAACAAGTATTATAGGTAAATATTATGTTTTTCTATCTGAATGATTGTGCCTTGAAAAAGGTGGGTGAGGTCTGTGGGTAAAAATTAATTCCCATCTGGTTTTGGATTTTCTTCGGAAAATTGGTGCAAGAAGCGTGAGTTGCTAACCATTGCTCAGACTTGTATCGCCAGTAGCACGATAACGATATTTATGAATGTTGTAAGGTGAATAAAAGCCTATGATTTGTGAACATTCCA
+
MLJSLNKNKMSOLSKLSSMKNJKKONSLLKOSLLNLMKKKKPKRJLSSQMLLKLLMOOLNHKJHIOLFHC@65..,+*++)))&&%%%&36@CDHHIGFHMIJJHIILJSOLJLSOHKSKSQMLKHFHIGJQISJIIJOHINGGQRLSLOILHNROINJKNSOSSOMJLGLPSPJSMKS::B:;OJSPMMQNOIMFDSPJIGDFLJPKOSLOJK??<999;;8772--/4222444::750++++,344988=@@BCI=>??OKLPHKKKIGGLJINOPJPHKKIHQSIE;777E777EEMIKLSIEFH@=;;<6BGIJLKIKJSI
@601_2WVZPS_8
GGAATGTTTATAGACATAGCCTTGTGTATGACTGTCTAATCAACAGTGCAAGGAATTAGTTGTGCTCTCAAAAGGAGTCATGTGAAGGAAAGATTAAATGGATACATTTAATTAAGTACAATTACTACAAAATCTATAATGACTGGGTAAGTCACCCGTAAGAAGGATGAGTTAGTAGAGATATAATAATATCTTACAGTTCAACTGATGTGCAAGTTTATAAGTAGACGTAGTGTGAAAGACTTATCGCTAACGCAATAGACGTTATCTCGAAAGGATGAAAAGAAACCAAGAAGATATACAAATTGGTAACTTGTATAAGCCCTTGGTAATACCAAATAAGTTAGTTCCTCATGATGTCGTGGAAACATGACTATAAGATAAGTTGAATTCGATAGTAGCCCAAGAGGAATCAAATGAGTAAAACAAGTATTATAGGTAAATATTATGTTTTTCTATCTGAATGATTGTGCCTTGAAAAAGGTGGGTGAGGTCTGTGGGTAAAAATTAATTCCCATCTGGTTTTGGATTTTCTTCGGAAAATTGGTGCAAGAAGCGTGGAGTTGCTAACCATTGCTCAGACTTGTATCGCCAGTAGCACGATAACGATATTTATGAATGTTGTAAGGTGAATAAAAGCCTATGATTTGTGAACATTTCA
+
CKIKIJHMGGGKIHJMSJJIIKHNSMLKIIIIKHHDB@@@EELOHKJGHHFHGJHISJJIGKLJNJMIIHJSMJMQKGMSIJLKSNEIKISMJIROSJJJKFIHHJHMKKJKMNSKNIIHHNJJMIKGHNSILLLJLJLSKMIKIJMIHJHHFJ:C;.BA<;<>ONLIFHFEGA@??D@@9;GHLSJJROSSEDEEDKMLPKKHQKNSSSSIISJMKLSJKIJIKGFFHFF)))))+DCB@B<:<;=FCCCCCIEEFFKHGIEEFFFKKSINLJJNMMM11111EBKNLHFLJJKNLMMGDENMSKSSLSJRKSPNSEILLLKNINMKKMHIKJMJLISSSSSJIMKQKIHIJIIJIMMPMJKINIMLMIMHFGFFHGLKJNPGFKHLIKNLJOIHILSJNSJIOPJJSJJRHHLNOKKJKKIHIGMIJGJNJIMSMJKLJINKPJPLSJKPNSPSNJKJKJJHJMJJSJNKKIFHHALMQSKSSSKSOJSSKNKLLSJFIFIIPOSSOMKIOHHJEGHJISHPJLE8555:=796))+89AAAA;::655567@??AEGKJHHJKIOOKIJJGIJNIHHGLJIQLLKJHIPFHIQHOLJKCEDCCGFEGGHNRLPEFFHFJLKKHGDGFFHJJGGGGHIHJGHIFJKJKOJGIF>>=++*
@602_2WVZPS_8
GGAATGTTCACAAATCATAGGCTTTTATTCACCTTACAACATTCATAAATATCGTTATCGTGCTACTGGCGATACAAGTCTGAGCAATGGTTAGCAACTCCACGCTTCTTGCACCAATTTTCCGAAGAAAATCCAAAACCAGATGGGAATTAATTTTTTACCCACAGACCTCACCCACCTTTTTCAAGGCACAATCATTCAGATAGAAAAACATAGTATTTACCTATAATACTTGTTTTACTCATTTGATTCCTCTTGGGCTACTATCGAATTCAACTTATCTTATAGTCATGTTTCCACGACATCATGAGGAACTAACTTATTTGGTATTACCAAGGGCTTATACAAGTTACCAATTTGTATATCTTCTTGGTTTCTTTTATCCTTTCGAGATAACGTCTATTGCGTTAGCGATAAGTCTTTCTCACTACGTCTACTTATAAACTTGCACATCAGTTGAACTGTAAGATATTATTATATCTCTACTAACTCATCCTTCTTACGGGTGACTTACCCAGTCATTATAGATTTTGTCATTAATTGTACTTAATTAAATGTATCCATTTAATTTTTCCTTCACATAACTCCTTTTGAGAGCACAACTAATTCCTTGCACTGTTGATTAGACAGTCATACACAAGGCTATGTCTATAAACATTCCA
+
JLKMHFECCDK;;:;;KIHJFGFLKQKKSJOSQJMJGGFLHKKJKMKKSNLNJJGLHJGEEFDKKINMIIGEIEFJKLIQPLRKNILJSE;;;;;SMILMJRIKHHMJSSJSIJHIHINSMQJEIHJKNKMQOJIHSNJKNIISGJKKHOJKHIJRISSPKHKLJJKILJJKLJKPJIIIGSSMNLKHKLJKKNKKJPIJOORSLLSOQSSNSMNOPMSSPQSLSMHLNKKJJIHKNSRMQPMIKSIJHLGJLSQKLKJNKOKLRPHGKHSHNGGJMPLIHKONFEDECIGKINKKMNMEDDCDGLMOLKMOMMSQLS>====SLOSSNNQLSOSLMOMLSSLMOSLSKSMPSHSONMMLLPSSSNINRSQLGFKKEE85C000<IJC;;<<<OJPSOOSIJNMKSNJENKMLGJFCCDB5000CDDESPLJLLLMMNJLLSJPLOSOJKJJMOLSPNPNSIHPSMPKNSKIQJOMNSOGJKHFIJQIJOJJSSRMNSOSSQNLIKSIMKOSPPMKKKLOLOLOS98888@?8@-----34DCDGGFGEGHPJSMSLRHQF;-,./)=40....A@>9::GKKJHOSJSMSSEQNMNLHGEEEHKNOJRLSJNJOSKMSLNJNMLKKJGIIILSMOMLLSRKOLIMLPGJGF<<<=>FHBBB
@603_2WVZPS_8
GGAATGTTCACAAATCATAGGCTTTTATTCACCTTACAACATTCATAAATATCGTTATCGTGCTACTGGCGATACAAGTCTGAGCAATGGTTAGCAACTCCACGCTTCTTGCACCAATTTTCCGAAGAAAATCCAAAACCAGATGGGAATTAATTTTTACCCACAGACCTCACCCACCTTTTTCAAGGCACAATCATTCAGATAGAAAAACATAATATTTACCTATAATACTTGTTTTACTCATTTGATTCCTCTTGGGCTACTATCGAATTCAACTTATCTTATAGTCATGTTTCCACGACATCATGAGGAACTAACTTATTTGGTATTACCAAGGGCTTATACAAATTACCAATTTGTATATCTTCTTGGTTTCTTTTATCCTTTCGAGATAACGTCTATTGCGTTAGCGATAAGTCTTTCACACTACGTATACTTATAAACTTGCACATCAGTTGAACTGTAAGATATTATTATATCTCTACTAACTCATCCTTCTTACGGGTGACTTACCCAGTCATTATAGATTTTGTAGTAATTGTACTTAATTAAATGTATCCATTTAATCTTTCCTTCACATAACTCCTTTTGAGAGCACAACTAATTCCTTGCACTGTTGATTAGACAGTCATACACAAGGCTATGTCTATAAACATTCCA
+
HHKLMKMSLLOMOSSNJIHLKHHNF?>???GQNPSKSIJIILGHFIBA>9:<;99;BCCDKFLJJNKKMHFFFFOMSKLKKKMMKKJSKLSHJGKLLSSLSOLLLKKKMSSMLSIJSPPI:7HFHNJJLSLSMSJKMKKMLINJOKIMHSMPIKLKSLPHFG@PQNNISLLOSIMJJJSRNSSPJKMNMJILMJKISKMSLJJIKMRNLPPNQRLLMSLMKOLSPLLONMOSMOSQLQRLHLHSPLKIKIJFEFIIDDJLOMKKLNLIIHJIJIPMLLJKIKKKMKOSMHKOSRSRSMQLNLKLMJIPNINNOKSLQNNNJSJSMKHNISMSLMJIMKLJOINEC<0,+++,-249?AEGGMJPMSKKHIIHJLKLD@;F@EKOPQSNSMIHLJLRMPQSLMMNSLKFMPKKJLJIHIHH;GINM:998+*)'&&&'(/0>BGIHOLMPKMJJOJLNIJFJMJJIJSPOJSSQKOOLOPJQOSSKKLPLKPLLLLMSMNSKJJHHHHFFGD9<A=67BCIGINRLHLNJSOMSLMMOJSOSLKSSMPKKRGMOLQSSHSLISSJKKSLPNNIKFC/.34HMHNRKNNPSN@MSRSIRSKSLRLRKLNKSOPILNKMRORSSNOMMSNLNSMIRSOSHIMPJSJOJLIIINIGLHJHJLML
@604_2WVZPS_8
GGAATGTTCACAAATCATAGGCTTTTATTCACCTTACAACATTCATAAATATCGTTATCGTGCTACTGGCGATACAAGTCTGAGCAATGGTTAGCAACTCCACGCTTCTTGCACCAATTTTCCGAAGAAAATCCAAAAACCAGATGGGAATTAATTTTTTTTTTACCCACAGACCTCACCCACCTTTTTCAAGGCACAATCATTCAGATAGAAAAACATAATATTTACCTATAATACTTGTTTTACTCATTTGATTCCTCTTGGGCTACTATCGAATTCAACTTATCTTATAGTCATGTTTCCACGACATCATGAGGAACTAACTTATTTGGTATTACCAAGGGCTTATACAAGTTACCAATTTGTATATCTTCTTGGTTTCTTTTATCCTTTCGAGATAACGTCTATTGCGTTAGCGATAAGTCTTTCACACTACGTCTACTTATAAACTTGCACATCAGTTGAACTGTAAGATATTATTATATCTCTACTAACTCATCCTTCTTACGGGTGACTTACCCAGTCATTATAGATTTTGTAGTAATTGTACTTAATTAAATGTATCCATTTAATCTTTCCTTCACATAACTCCTTTTGAGAGCACAACTAATTCCTTGCACTGTTGATTAGACAGTCATACACAAGGCTATGTCTATAAACATTCCA
+
KFSJSKNORSSRMKOLSSQJOOSLSSSKMOLPHPIJSSMLLKOOOKQQSSKOMKINLQIIIJJJLSILPSGIKJLSMLMLLKLSLSJOJMSNMLISISSNSRNJMMRJOSFFRSLLHIBHCCOHNMMJLPQSKIKLNMRSSNJQOKSMMMPLPIJSJSHNLIJGHGLOHKKIHECEILSSN?KSLSSSSNPISLRISMKMSKMSMLNSMPSRKSSMSOOOLJQSSLSKSSRHLQOMRSJNSMSLSNKLISKKJOSILJKOSSHIOSNLSPLOMIKMNJJEG-----JIKJJILIJMORSSROSOKSNLKQKMPCHSSNKSMOLKNSMORLOOSMSNNPPJSMJSKSKSJKSLSNSMNQNISSSMSSOSQLSJOI:70011:150+D?FJIJKKMKJMMPJLMHISGKMSPQSKSMMSMHHFHMHMKSLHSSJLOKLJHKIOHMILSJSMJSSKJLLSQMNSSOLSLKOOSOSMNIMKSSSSPSKSBBBBLJIJNHSJRPPKJKKJSOMPOOSKISMKIJKKQKOKKSKMNQJLOKSKMSMHNLNLSOOMIJIIILLPLMLQSOSEEFHHMNKLLJIJNSDDIJMOHMSJSLMLPSNKQKSMNLFEFENSOSKKOSOLPQLSLPOKISJKKKLJKJJHIKILQIMJLOJGKKOHHHFGGKFMSJJHJ
@605_2WVZPS_8
GGAATGTTCACAAATCATAGGCTTTTATTCACCTTACAACATTCATAAATATCGTTATCGTGCTACTGGCGATACAAGTCTGAGCAATGGTTAGAACTCCACGCTTCTTGCACCAATTTTCCGAAGAAAATCCAAAATGAGATGGGAATTAATTTTTACCCACAGACCTCACCCACCTTTTTCAAGGCACAATCATTCAGATAGAAAAACATAATATTTACCTATAATACTTGTTTTACTCATTTGATTCCTCTTGGGCTACTATCGAATTCAACTTATCTTATAGTCATGTTTCCACGACATCATGAGGAACTAACTTATTTGGTATTACCAAGGGCTTATACAAGTTACCAATTTGTATATCTTCTTGGTTTCTTTTATCCTTTCGAGATAACGTCTATTGCGTTAGCGATAAGTCTTTCACACTACGTCTACTTATAAACTTGCACATCAGTTGAACTGTAAGATATTATTATATCTCTACTAACTCATCCTTCTTACGGGTGACTTACCCAGTCATTATAGATTTTGTAGTAATTGTACTTAATTAAATGTATCCATTTAATCTTTCTTTCACATAACTCCTTTTGAGAGCACAACTAATTCCTTGCACTGTTGATTAGACAGTCATACACAAGGCTATGTCTATAAACATTCCA
+
=>>OLSLSJKSLSPSOHHIGLHEHIGDJLLLSKPNJKJIGGEC44436>?JSLJJHHSJHJIIOMSOJKLLISKRMJHMKJKHMJKLSKJGGDEFGCCBCCLKMLJHPSRSMQJIKHKSJMJFIKQNLOSQIF?>=:6/////=?DKJMSMJIMHPSOLSHJLIJMLJSMSJKJLMOSKMSPMRMRMSMINNIHHBCBHGPLLMMLLIMLPOOSQNKRNKSKLKMLLLLIKSNILOMSSLLJLMLNLIJJHIHKIDDFIQHSALNA>>;>=99988;2002222333DFGGFHHILJGFFFLSMLPKOKKSRKQRROLLJAAAAASMKJMKISKJLLSQSMOLPOSLSPNJKMMLSPPPOSLKPKQMOPLKHNSO>?ADACGJKJI:9999NJNJLINKJJRKLLIDMMLNHHIGHSPOSSSSSSSONSNKPSQKLNOJKNMNKNOKLRNSNLRPKMSNSMLLLSNMPNJKMSSPSSKMSSMJLMKLSNNSONMPSNKSEEKHJKOKMKMJPIQPKJKMMLNSLNNLJMNPNLKKMMSNJRMLSMJILNISSSKNJLJKHKIMLMINMPSMSRSIRIIIKLLSRJJOSKOSJSJIMMKMLLLILLOIJNMHLSIKKLMMOMHGGGGIMKKQKGLIIGJGFFEGHKHGFHGGMHHJJHHF
@606_2WVZPS_8
GGAATGTTTATAGACATAGCCTTGTGTATGACTGTCTAATCAACAGTGCAAGGAATTAGTTGTGCTCTCAAAAGGAGTTATGTGAAGGAAAGATTAAATGGATACATTTAATTAAGTACAATTACTACAAAATCTATAATGACTGGGTAAGTCACCCGTAAGAAGGATGAGTTAGTAGAGATATAATAATATCTTACAGTTCAACTGATGTGCAAGTTTATAAGTAGACGTAGTGTGAAAGACTTATCGCTAACGCAATAGACGTTATCTCGAAAGGATAAAAGAAACCAAGAAGATATACAAATTGGTAACTTGTATAAGCCCTTGGTAATACCAAATAAGTTATTTCCTCATGATGTCGTGGAAACATGACTATAAGATAAGTTGAATTCGATAGTAGCCCAAGAGGAATCAAATGAGTAAAACAAGTATTATAGGTAAATATTATGTTTTTCTATCTGAATGATTGTGCCTTGAAAAAGGTGGGTGAGGTCTGTGGGTAAAAATTAATTCCCATCTGGTTTTGGATTTTCTTCGGAAAATTGGTGCAAGAAGCGTGGAGTTGCTAACCATTGCTCAGACTTGTATCGCCAGTAGCACGATAACGATATTTATGAATGTTGTAAGGTGAATAAAAGCCTATGATTTGTGAACATTCCA
+
IJJLNKIKBBBBCNOKSKLJOSIJKNSMKNJJPSIKHMOHKJGPJRNLNSJLJHILPMNOOLSPOMMNNJLLIFNLLNLKLQKLQOKFHSJPQLMSSJSSOIIIJHGOKFMPSKILOJHGSSKIRSKLLIKLSKJSLLPMOLKHKSQLLSGSOMJOJALB9::;FGFJGJLJHCCCACDEEOOONSNMLJLLQQIJMNKSOOMKNKPNSNSKSSPLKQNMMGGCHGGBKKSJILFEDEGHGHDCBDDJGEGFGLGEDEGIQSHHSIKMJOMKIOLJNLJGLRNMJJLIONRLONSPNQSLOLJQOLSLIKMIOLJLOOPNOJPOPSKSOKNKJLJJKLMKKKMSOOSNRMSSKJMKOSKJMIKISNOPLINIIIGKJJNOSNNIMPGGGGFMQIKIMLJKIMOILHIRQQOSNOPMQOMJILOJQJPLKHKKJRMJKMIHKQPJLSLMIHGISSIPLOKLSHNSLSJMSMKNLJDGFKKPLOOOIMJSRSOMSFGDD22111;<=DEDCCDE>>B>>CBCCCKMOLQJKKIL?::99EGIMKSNLIJKLLCDIIHGGIJIKJIJJKKGEEGKOOJFHEFCFFHJKOQMMIIJIHGIFFGMGHGGIHHIHHSQOLJHIHKHLKLLLIHJHGGKJJJKKGGIGFFGIJMISSHHHHFIHFDB
@607_2WVZPS_8
GGAATGTTTATAGACATAGCCTTGTGTATGACTGTCTAATCAACAGTGCAAGGAATTAGTTGTGCTCTCAAAAGGGGTTATGTGAAGGAAAGATTAAATGGATACATTTAATTAAGTACAATTACTACAAAATCTATAATGACTGGGTAAGTCACCCGTAAGAAGGATGAGTTAGTAGAGATATAATAATATCTTACAGTTCAACTGATGTGCAAGTTTATAAGTAGACGTAGTGTGAAAGACTTATCGCTAACGCAATAGACGTTATCTCGAAAGGATAAAAGAAACCAAGAAGATATACAAATTGGTAACTTGTATAAGCCCTTGGTAATACCAAATAAGTTAGTTCCTCATGATGTCGTGGAAACATGACTATAAGATAAGTTGAATTCGATAGTAGCCCAAGAGGAATCAAATGAGTAAAACAAGTATTATAGGTAAATATTATGTTTTTCTATCTGAATGATTGTGCCTTGAAAAAGGTGGGTGAGGTCTGTGGGTAAAAATTAATTCCCATCTGGTTTTGGATTTTCTTCGGAAAATTGGTGCAAGAAGCGTGGAGTTGCTAACCATTGCTCAGACTTGTATCGCCAGTAGCACGATAACGATATTTATGAATGTTGTAAGGTGAATAAAAACCTATGATTTGTGAACATTTCA
+
JIMMPPPMMNIJSKQLSSSSKOLMIMMSKSKNNQKLMJLMKJMSLSPKJKSNGNLPSNPSMLMOOLLSKHHRSLFMSLNNLOSPNSRHMKSLNNRKISMLNJLJILPMSMLSHNJGHHKNNIPOSMILIKMSSNSJKKJMSMLOQMMKKILOKIJKIHIB@LSIEEFNISEHKLHIISJHLMJFHJSKLPOKJDFG><94457FGIHJHJKKJGGGHILGKFHEEEEEDCCCDFSHIKLPMQIHHFECAAAACECBBCCFEFBBBCCHIIDHJGIIKIHFIINLHGKFFEDDEDEFGDA=RLKPSJIFKKIRJSMSMKNNKQKKLMMSSMGOJRDIJOSSSMSKHILNIKMKKGJMJNSJJJMIKSQSLKJIHFGIHIILSLKMJIINJKHNJKJHLSMJNJPSPKSQMORJJKNKSLOEMIIJOQNSFHGGIMKHJIMJLHIMMMOKKHHLSSONSGKIIKJKJDHPJNMQKGAKILKSMQLLJLQKKIJGGIJMJJJKIIPEPSJOLLMJFEJFGIMJFBACCCJIJGHOLLOJHEEDEHKKHKKFDA7<54///BCGJIKJKJJHIJJHLPJNLKKHLNLJOMOJHGHGHHHJIJIFCCCCFEDEFDGKMNKGHHIJLLINIGFGJGGNJIJOHMJKFGIIIIKSMKMKLHBDB?/.
@608_2WVZPS_8
GGAATGTTCACAAATCATAGGCTTTTATTCACCTTACAACATTCATAAATATCGTTATCGTGCTACTGGCGATACAAGTCTGAGCAATGGTTAGCAACTCCACGCTTCTTGCACCAATTTCCGAAGAAAATCCAAAACCAGATGGGAATTAATTTTTACCCACAGACCTCACCCACCTTTTTCAAGGCACAATCATTCAGATAGAAAAACATAATATTTACCTATAATACTTGTTTTACTCATTTGATTCCTCTTTTTGGGCTACTATCGAATTCAACTTATCTTATAGTCATGTTTCCACGACATCATGAGGAACTAACTTATTTGGTATTACCAAGGGCTTATACAAGTTACCAATTTGTATATCTTCTTGGTTTCTTTTATCCTTTCGAGATAACGTCTATTGCGTTAGCGATAAGTCTTTCACACTACGTCTACTTTATAAACCTGCACATAGATTGAACTGTAAAATATACTATATTTCTACTAACTCATCCTTCTTACGGGTGACTTACCCAGTCATTATAGATTTTGTAGTAATTGTACTTAATTAAATGTATCCCATTAATCTTTCCTTCACATAACTCCTTTTGAGAGCACAACTAATTCCTTGCACTGTTGATTAGACAGTCATACACAAGGCTATGTCTATAAACATTCCA
+
;<=??DFG<<<<GKIKNKMNMIPOONJSKKQJLSPMMKLGOJMSILKSQSNLSRSLJSOJLLPPMOMKKONMLKHLSNOHJCCBA11112=<777777D<=<=>JJMJHMILJOJGE<?7(=668>PIHNSKOKLJMIKJKKOMSKSLPMPGSNJSSKJQO;EB<9888667FGFFLHKNSSLISMRJMMOQLOOQMNRSNSMSPLNSSSOSJNPSNSLKLJSSSOMSLQSRJQMPSOSLI>>>>>EBC<=DBB-)(((0IIFLHNNRGHEGFIJKIQLSKHLIPKKPNOLJKJHLJMSKJKLMILPKPOLKNSSNMPMSOC>>>=?LQNFFGIGJHJJIMMSSQNJSSJPSSSLNLOHSSLMSLLMSLNSSPSOSN@@?@<7E@>==835GJHGHJLLKJIMKLJIIF@GGKHEGGIGGLKQPSMKJNF>?87''&()-,*+442-))))+44401111115663/((('))('''&'(*+,*+-..889FGIKEJ=====IKGIHHIIMSSKMJJLMMSRLNRSPKJKLOSRNFGFFOKRSSSPHNHRPLHNPIJKIHGI+)+8**HIOPLJLCC??EFIGIGJLJISPMFNOSMHIIHGKHILRKLOSHIGKKPRJMB778ECDCCCFGHHIMLMGHJJHGEEFHIGEFDDDEFHJHJI
@609_2WVZPS_8
GGAATGTTCACAAATCATAGGCTTTTATTCACCTTACAACATTCATAAATATCGTTATCGTGCTACTGGCGATACAAGTCTGAGCAATGGTTAGCAACTCCACGCTTCTTGCACCAATTTTCCGAAGAAAATCCAAAACCAGATGGGAATTAATTTTTACCCACAGACCTCACCCACCTTTTTCAAGGCACAATCATTCAGATAGAAAAACATAATATTTACCTATAATACTTGTTTTACTCATTTGATTCCTCTTGGGCTACTATCGAATTCAACTTATCTTATAGTCATGTTTCCACGACATCATGAGGAACTAACTTATTTGGTATTACCAAGGGCTTATACAAGTTACCAATTTGTATATCTTCTTGGTTTCTTTTATCCTTTCGAGATAACGTCTATTGCGTTAGCGATAAGTCTTTCACACTACGTCTACTTATAAACTTGCACATCAGTTGAACTGTAAGATATTATTATATCTCTACTAACTCATCCTTCTTACGGGTGACTTACCCAGTCATTATAGATTTTGTAGTAATTGTACTTAATTAAATGTATCCATTTAATCTTTCCTTCACATAACTCCTTTTGAGAGCACAACTAATTCCTTGCACTGTTGATTAGACAGTCATACACAAGGCTATGTCTATAAACATTCCA
+
KNNQSSNSKSSMSLSMSKJQLILDKSOSSNOSSQSOOHRJKMIHMPSOMQOMORPQGMLLOOHNKOJSJKQLSLIMOOJLLMLMSPSSSP:8888;DFGFIEEFLKQKOK@@MSILHNQLHJSMMLSSKMSSMNIISMSIPIMSHSMLSMNSMOKSSSSJOMGOHGFFDB==?FHIKKSNSSLLQOMPSNSLIKSLSRSJNQMMNPOIPOSLSSMIQSMSMNSSNSOSSLLSOMIPLSMEBB?@AB=?AABGFEKGGILJOISMLMHNHJLJJHHQKLKMNPKLJKKHOJGHSSSOSHIJIIGSRSIMSSPONKLKNPNOSNMOPOJSJMOKNKSPMMSMLLINNNSMNKJKLJSOMRNMNIOLLHRPKO?@HFIJOKH@6KLKSORKJJLLSPKSNSSSNMSSJLPIQRJLIJKNNOMSJNOSLJJMLJLQSJLSMSMRMSSSKQKSMSKSMLPQPMSKNSNSRROSSPSSMOSMSNJLQJKMRKRHHJGMHJKOJC<<;A999:EEDE@===<0/.../9:CCEFIKNNISSHLKQSSPNNGFGEFSJIKJOMIOMFHFGFNNKILJJLMJHJ@AIIKLNIJNKSLKKHSKLSSQPLKSQPONSMMKGLGNMSMJRNOSNLJISHPKILJKKIKLISIQJIKHLLHIGGGLMLGKLII
@610_2WVZPS_8
GGAATGTTTATAGACATAGCCTTGTGTATGACTGTCTAATCAACAGTGCAAGGAATTAGTTGTGCTCTCAAAAGGAGTTATGTGAAGGAAAGATTAAATGGATACATTTAATTAAGTACAATTACTACAAAATCTATAATGACTGGGTAAGTCACCCGTAAGAAGGATGAGTAAGTAGAGATATAATAATATCTTACAGTTCAACTGATGTGCAAGTTTATAAGTAGACGTAGTGTGAAAGACTTATCGCTAACGCAATAGACGTTATCTCGAAAGGATAAAAGAAACCAAGAAGATATACAAATTGGTAGCTTGTATAAGCCCTTGGTAATACCAAATAAGTTAGTTCCTCATGATGTCGTGGAAACATGACTATAAGATAAGTTGAATTCGATAGTAGCCCAAGAGGAATCAAATAAGTAAAACAAGTATTATAGGTAAATATTATGTTTTTCTATCTGAATGATTGTGCCTTGAAAAAGGTGGGTGAGGTCTGTGGGTAAAAATTAATTTCCATCTGGTTTTGGATTTTCTTCGGAAGATGCATGCAAGAAGCGTGGAGTTGCTAACCATTGCTGACTTTTATCGCCAGTAGCACAATAACGATATTTATCATATTTATAAGTGAATAAAAGCCTATGATTTGTGAACATTCCA
+
KKIMSIJSJRSDBBBBCKMNIKJKLMSQJJOLKJLNLKKJLHONJSSLLKNJHJSSOJNIIMSOSI@????JKILMKMKKKRSKMJKGGOMROQKKSSLKMKSKJKOMSJMSSIJGIHLMMPSSQKKGGKKSIHMQIMNMISKGSSFPD99994432)*)((*0*)+75444****+>>>DHLKJLKIHK?>/////=CDFFEIJJKOSONLPLIMSGGDGEIGGIHIIGG;;;:;@BCIHIAC;111HHJKKIHGJOKKIJJJGJNHMSOSSJKMKLLCDEDSIGKMISJHSLRLKLNOSIGGIHJIDB)((((3222;777@;?88?HJLHKGCEGECBGGLLMQLSJJSNILHIKGNKHLLQKOSJLLINGMK<;;;??>899GHKINIKLIHSQSJJHI>888:A?A@0/000)((()1115888889899GFFJHIOKJIIGJ9<B7NM?8888JHJPNKJPSKJKSLGIA:98333333320012/.--,,-..9=@ABHEKBA@=/-:-.GHHIJMLSMGGEFHH52.++,.-+(&$$#####$%'(((,CCEIFEEEA;55558<630/(&&&(''&(+-,-,++*'').'&&'+))..++,/**'%%%%')%&&&&'&')(*003/221289ABCEBFC?@A@?>211
@611_2WVZPS_8
GGAATGTTCACAAAATCATAGGCTTTTATTCACCTTACAACATTCATAAATATCGTTATCGTGCTACTGGCGATACAAGTCTGAGCAATGGTTAGCAACTCCACGCTTCTTGCACCAATTTCCGAAGAAAATCCAAAACCAGATGGGAATTAATTTTTACCCACAGACCTCACCCACCTTTTTCAAGGCACAATCATTCAGATAGAAAAACATAATATTTACCTATAATACTTGTTTTTACTCATTTGATTCCTCTTGGGCTACTATCGAATCAACTTATCTTATAGTCATGTTTCCACGACATCATGAGGAACTAACTTATTTGGTATTACCAAGGGCTTATACAAGTTACCAATTTGTATATCTTCTTGGTTTCTTTTATCCTTTCGAGATAACGTCTATTGCGTTAGCGATAAGTCTTTCACACTGCGTCTTTATAAACTTGCACATCAGTTGAACTGTAAGATATTATTATATCTAACTCATCCTTCTTACGGGTGACTTACCAGTCATTATAGATTTTGTAGTAATTGTACTTAATTAAATGTATCCATTTAATCTTTCCTTCACATAACTCCTTTTGAGAGCACAACTAATTCCTTGCACTGTTGATTAGACAGTCATACACAAGGCTATGTCTATAAACATTCCA
+
IIJSSLRNKKSOKRPNSKIKIGHIKNSOQMNQSNLMKJDGHFIOOKSKSSSPQJPSLNSQQLSOJPERLNSQSIIPLGOPMSKNLQMSLOKSOROIFFDEBDCCBDEHBCCEKKSN=<<<;.C++COLSMPINSMOSQMPLIJNLIKNKLLJIGKJIILQRSMKMLMIIGEFHJQKINMONMONSOMSPMKNSSLLSSLMKOKKMHSJOLNMSSLKMSKOSSNSMLPLOKSSSOJOMSSQKKPQQLONKKKQSSQOQJIKKJLOSPLOSLSKJSJSQSMSPJFSKJQJKLM=;9:9?44FJSQKJSNMSSMNQSSRSOOMHEGGIHSSMLLIMOSQSOMLOJSMPKSQSSBESJSQKKMPKLPMNSLOSL====>=>86>=CFGCAB>AHGGSJLSIIILIGJILJKJJOHA?@<9::77776<><97&&&&%'%'%%(<@ALRLLIHKLKKJOMNSQPSPSE?DEEA=3.+-++++('&&)*+//>EGSDFF?=<<<<>:8870//-0>GINLHSKJJIISSNPSJRSSSSSSMKKMKKMLCQKIJLHJIGGGIGBESGG;6230034<>CDHKMSLSKNSGOSOKSQLLSJLKMIKPIMJJIPQJPSSSQQKPSKOJLLKNPLJLKIIILKHGGKS@>>>>GJIHIIFEB
@612_2WVZPS_8
GGAATGTTCACAAATCATAGGCTTTTATTCACCTTACAACATTCATAAATATCGTTATCGTGCTACTGGCGATACAAGTCTGAGCAATGGTTAGCAACTCCACGTTCTTGCACCAATTTTCCGAAGAAAATCCAAAACCAGATGGGAATTAATTTTTACCCACAGACCTCACCCACCTTTTTCAAGGCACAATCATTCAGATAGAAAAACATAATATTTACCTATAATACTTGTTTTACTCATTTGATTCCTCTTGGGCTACTATCGAATTCAACTTATCTTATAGTCATGTTTCCACGACATCATGAGGAACTAACTTATTTGGTATTGCTAGGGCTTATACAAGTTACCAATTTGTATATCTTCTTGGTTTCTTTTATCCTTTCGAGATAACGTCTATTGCGTTAGCGATAAGTCTTTCACACTACGTCTACTTATAAACTTGCACATCAGTTGAACTGTAAGATATTATTATATCTCTACTAACTCATCCTTCTTACGGGTGACTTACCCAGTCATTATAGATTTTGTAGTAATTGTACTTAATTAAATGTATCCATTTAATCTTTCCTTCACATAACTCCTTTTGAGAGCACAACTAATTCCTTGCACTGTTGATTAGACAGTCATACACAAGGCTATGTCTATAAACATTCCA
+
HGHIIGLKKOLMKJNJGLGHIIHJQSLLILHJHFIGFFDDEEGHGJHIHHIHGDDDDEB@@@@CFFFFDCBBBAAEEEIHGFGGHGJQIBA>20.---0/1+,16??IJGGEDEEHMJJMNKJGHHHKJNSSIFGHJMKJDEOIJKJJSSOFGG@FIDDDD;JHIIHHIIOLJSLLLMKHQPKIFKIKJJRIKLKMPKLKMIIJLKIKLJSOSKMOLNPKMKNJGJIJLISJNSSKSOKHJHLIMMJSLJLLNPMJKKIIIJPMKIEEEFIHFJSPMILKHIJIJIIJSSIQSPKRHFEFFEILQKMMILQKJHIOJGHGED?445553.*)%$$%5899:HHGJIKLNMJGGFFLEGHHHGJIJKLH33325:C@EB>IKQKOSLJOKLKMONKSIPLGMIKILKKRHIKIIHIJOKNSOPSNNMKOHLKHNJJLMMLMKMHIMGKSMIKQLSLMKJRLMKJKOJLJSLKQKNOKSLKKOMSSJOIKLNJJJHLIMILSGGKJLJPMLMHIIJJMKQQLKSLMJJKKRPLJSIJKIKKLLRJQIIHHHKIHHPKJJJHISSJGIKMFLMKRNKHIJIJOINKLSLSQMNKQQLHQONLLLQLSLPSSMKQSSOSNPLSLNKNSJJQNKNMOJSIIHNKJHIHMMNGJGGIHOIQIIH
@613_2WVZPS_8
GGAATGTTTATAGACATAGCCTTGTGTATGACTGTCTAATCAACAGTGCAAGGAATTAGTTGTGCTCTCAAAAGGAGTTATGTGAAGGAAAGATTAAATGGATACATTTAATTAAGTACAATTACTACAAAATCTATAATGACTGGGTAAGTCACCCGTAAGAAGGATGAGTTAGTAGAGATATAATAATATCTTACAGTTCAACTGATGTGCAAGTTTATAAGTAGACGTAGTGTGAAAGACTTATCGCTAACGCAATAGACGTTATCTCGAAAGGATAAAAGAAACCAAGAAGATATACAAATTGGTAACTTGTATAAGCCCTTGGTAATACCAAATAAGTTAGTTCCTCATGATGTCGTGGAAACATGACTATAAGATAAGTTGAATTCGATAGTAGCCCAAGAGGAATCAAATGAGTAAAACAAGTATTATAGGTAAATATTATGTTTTTCTATCTGAATGATTGTGCCTTGAAAAAGGTGGGTGAGGTCTGTGGGTAAAAATTAATTCCCATCTGGTTTTGGATTTTCTTCGGAAAATTGGTGCAAGAAGCGTGGAGTTGCTAACCATTGCTCAGACTTGTATCGCCAGTAGCACGATAACGATATTTATGAATGTTGTAAGGTGAATAAAAGCCTATGATTTGTGAACATTCCA
+
IGJLJSMIKLSSLNKQJLLOMKKKSSPMIOQSSMMNOONHMLSPJJINOKOSJOSSLPMKILJNPIFD@?BFGGNKRHKNRPPPPKNJKMJNOKOFFIKKJGRHNKPSSSLLPLMKGHOSJMISNJKMJKFMSRSPLKNSIIQSQOSKPLJJRSMKKJKFOOSLPSSSJJGISDDIKNMNIISOJOJKISMJMSPSSKLINPMMSSOSORLOMMNQKISONSJMIOSOLONNMHKJLMSOSNOSSRSKIINJLKIHKIHKHKKIJMGOKMOOQHRSSDDAA@ACCQJHKHHGMLJNOSSSKNILJJQMLKSIKSKPSQLKHKISNSNSISLKKPOIOOFMMJNKNLLSKKSORJRLJQSISSMIRLOSJJHHJILLLOMRQMHSLNMMLPRNOJSNMSLNMJIJJHLKSKLSJJKJOLOJIGNPPSSIOGJISNKKKNNILIKSSNJLSKJNIIAAABJNIILSLHKSOPOSOMMLLLSSOSPMKSMLSOSPOKIOMRSQSLSQSSSHIJIHEGLGHSIQSSNSLOSLLLSOPSLKPLNJSLNPMNQNHJFLILGEFJKKOSRLNLPQSSHJJLSMJLHIJLPOKLRNJPILJLGMKOMKMIGHKHIKHIMMSPPKMNJJSSOLSHIJIIJLOKSNOLOSNOSNSSMSMRJJSNJOKIIM
@614_2WVZPS_8
GGAATGTTCACAAATCATAGGCTTTTATTTCACCTTACAACGTACATTAATATTCGTTATTGTGCTACTGGCGATACAAGTCTGAGCAATGGTTAGCAACTCCACGCTTCTTGCACCAATTTTCCGAAGAAAATCCAAAACCAGATGGGAATTAATTTTTACCCACAGACCTCACCCACCTTTTTCAAGGCACAATCATTCAGATAGAAAAACATAATATTTACCTATAATACTTGTTTTACTCATTTGATTCCTCTTGGGCTACTATCGAATTCAACTTATCTTATAGTCATGTTTCCACGACATCATGAGGAACTAACTTATTTGGTATTACCAAGGGCTTATACAAGTTACCAATTTGTATATCTTCTTGGTTTCTTTTATCCTTTCGAGATAACGTCTATTGCGTTAGCGATAGAGTCTTTCACACTACGTCTACTTATAAACTTGCACATCAGTTGAACTGTAAGATATTATTATATCTCTACTAACTCATCCTTCTTACGGGTGACTTACCCAGTCATTATAGATTTTGTAGTAGTTGTACTTAATTTGAATGTTCTCCATTTAATCTTTCCTTCACATAACTCCTTTTGAGAGCACAACTAATTCCTTGCACTGTTGATTAGACAGTCATACACAAGGCTATGTCTATAAACATTCCA
+
NGHHOHJSIHOHGGL><;.------****+)*,9FFBA9:97:+++++9999EA777@ASPOSOISKMSKSMILKINJSOSNRQSSLOJKJMSS>>><<<@43111679333,+++,..../0.889;<CFD@B@@BCFNRSSOSOLQHLJIGHGA311119;><?DHJKSLJRHHFCOHKSIMKHIIHINMJMLLRSORSPMSLHILKNKSLSINIOSJJLMHLOI@999NIOSMKSOLSKKKRFMNFJMILOICD</,,,>766570/...9>??@HSMILIISOOJKJLKGEJDAAA?''''(039@GHFJSLSMRSKSKQKOJGLMSIPJHSKPLSJJLOIKSKSSKSNMNISLJMSSSNIHLJJA230187;699961>CC<:;:CCCCJHSSFFEFFEGJIGOJHSKDDD;0***+-++&.FDDDE@>>>?GJHFEEGSHMQKKIMKISSPSSMKSSSLSMMJKKIKJSSLSMOHHHHECAAA===?CFCCGNKIGKGGGFFFJNPKLGKLSKQSLOSQJPFDCC@CSSOGGFFACB??><<=8899.))*)'((''&&'..5/1@ALNKHF>?DCHMIMMMLMNHGK?8A9666:CBACDGLNIMJMKIRJKPKSSOSSNFFGFEEG99999:BACHMOMRKI977778GJFMIICCB
@615_2WVZPS_8
GGAATGTTCACAAATCATAGGCTTTTATTCACCTTACAACATTCATAAATATCGTTATCGTGCTACTGGCGATACAAGTCTGAGCAATGGTTAGCAACTCCACGCTTCTTGCACCAATTTTCCGAAGAAAATCCAAAACCAGATGAAAATCATTGCCACCCACAGACCTCACCCACCTTTTTCAAGGCACCCACAATAGTTCGATAAAAACATAATATTTACCTATAATACTTGTTTTACTCATTTGATTCCTCTTGGGCTACTATCGAATTCAACTTATCTTATAGTCATGTTTCCACGACATCATGAGGAACTAACTTATTTGGTATTACCAAGGGCTTATACAAGTTACCAATTTGTATATCTTCTTGGTTTCTTTTATCCTTTCGAGATAACGTCTATTGCGTTAGCGATAAGTCTTTCACACTACGTCTACTTATAAACTTGCACATCAGTTGAACTGTAAGATATTATTATATCTCTACTAACTCATCCTTCTTACGGGTGACTTACCCAGTCATTATAGATTTTGTAGTAATTGTACTTAATTAAATGTATCCATTTAATCTTTCCTTCACATAACTCCTTTTGAGAGCACAACTAATTCCTTGCACTGTTGATTAGACAGTCATACACAAGGCTATGTCTATAAACATTCCA
+
HLSSSOJSMKJNSRLMSLIMKIJSSQKSKKSSOSJHIJNISSOSOSAAAAED>>>CLLSMSRIKMHIKSSRKHMKNFFGEDDEFMLJOLSMJKKJNSSNKSMLJSJKKSSOOSSOPHNKSKSSISKSSRSSSJKDFFEEN=;;;;78888-,,,&&&%$&'19??@A@DEGLSHFIBFDHKSD2110//,*'''(,,)((((()))AFIMHSNSLSKSPLSSMSNSQJLSSMIKSKLMPSLSISMHFDGB:988==FLKOSNFGGHISKLLJB==<91'&'&&&&CDGFEEGHJHISIG??>>C>@JISJPMSMONSEFGFGNMSMSRKSLJSLQGISSSKSSGEGDEGFJSJSJSNSSQSSNJKJQKSKOSIMSFHGEGDO:999869KLMSJORMSLSMJSLOKSEONMPJMILSSLSSJMSSKPSNSLJMSNKMSLSKMRLNOKILSKQNNKNSMSSQSMK==>CJIGKJISJKGIHRSHLOSNLSQLSISSJJJSLL@+++++++***)('&**567??EJLHLOPJLKSILSKSMPRKJSMIIKLJSOLLSKIDE@B?@;@JDDDCAABB77::FABAEFOHJJE<GIQKQHSGFHMONSNOOQOKKKOIKOQLJHHHIFHHMIHGSKMJJKHPJKLHIGGGJJGIKJSKNJINN
@616_2WVZPS_8
GGAATGTTCACAAATCATAGGCTTTTATTCACCTTACAACATTCATAAATATCGTTATCGTGCTACTGGCGATACAAGTCTGAGCAATGGTTAGCAACTCCACGCTTCTTGCACCAATTTTCCGAAGAAAATCCAAAACCAGATGGGAATTAATTTTTACCCACAGACCTCACCCACCTTTTTTCAAGGCACAATCATTCAGATAGAAAAACATAATATTTACCTATAATACTTGTTTTACTCATTTGATTCCTCTTGGGCTACTATCGAATTCAACTTATCTTATAGTCATGTTTCCACGACATCATGAGGAACTAACTTATTTGGTATTACCAAGGGCTTATACAAGTTACCAATTTGTATATCTTCTTGGTTTCTTTTATCCTTTCGAGATAACGTCTATTGCGTTAGCGATAAGTCTTTCACACTACGTCTACTTATAAACTTGCACATCAGTTGAACTGTAAGATATTATTATATCTCTACTAACTCATCCTTCTTACGGTTGACTTACCCAGTCATTATAGATTTTGTAGTAATTGTACTTAATTAAATGTATCCATTTAATCTTTCCTTCACATAACTCCTTTTGAGAGCACAACTAATTCCTTGCACTGTTGATTAGACAGTCATACACAAGGCTATGTCTATAAACATTCCA
+
DBBHLIHKJGIHJKRQSGPLMSMNLSKOJMSLKQIFD>=?>>??@GOSOMOMQSLPJOLMOMQJSSQLJHIFHHIJNJSKJLOOQKLMNHSMMPIJISPKLQNKPNSLNLLJPSHLJHGH79C@ABEGJPJSNSEKSSNKGJKKHISJSSRMJIKILNMQSKJLJJIJJIJHQIIFMMQD921@@FIGIMNSJKQJJJGAAAABIIOSKSROLKKSSRQMSOOMSORQSSJLSJIKOSSSSKKFEHFLIRDKJHHFGFIJNNILNIGCABABGSKNOJSIKKGJFHFGEJHSLPOPLJSIJHIHKKSL@@@?@@ALHKILHHHMJKGSOLSSSLKOKRMIGIRNLOOLIHEABSNINJLOPRJHLKKIE::++++2+3.++*,:@?AJEDFEEIPLHJKJLLJLKPJLJMQHIHJHJOSAFCEFSSINNKJIKSKSKSJLKILKJSMPMMNNSSHKOSSSJSKKSJGNOSJSMNSPMSSOKLHFIHH666DA??@ABD<;A;<=JLJLSIHNJHLIHKLIIKHKKKMKMKSONSLSMJOIOSSKIJHGELIIOSKIMLMJKHJKA=?SKSLFFIIFKIHNHKJJMRKOOMSQNQSMPIHLIOIISLOJJSNLKKMOMOJLFGGCCBC@AB******99BDJGFEEGGHGFFFEHHEEG322
@617_2WVZPS_8
GGAATGTTCACAAATCATAGGCTTTTATTCACCTTACAACATTCATAAATATCGTTATCGTGCTACTGGCGATACAAGTCTGAGCAATGGTTAGCAACTCCACGCTTCTTGCACCAATTTTCCGAAGAAAATCCAAAACCAGATGGGAATTAATTTTTACCCACAGACCTCACCCACCTTTTTCAAGGCACAATCATTCAGATAGAAAAACATAATATTTACCTATAATACTTGTTTTACTCATTTGATTCCTCTTGGGCTACTATCGAATTCAACTTATCTTATAGTCATGTTTCCACGACATCATGAGGAACTAACTTATTTGGTATTACCAAGGCTTATACAAGTTACCAATTTGTATATCTTCTTGCCGTTCTTTTATCCTTTCGAGATAACGTCTATTGCGTTAGCGATAAGTCTTTCACACTACGTCTACTTATAAACTTGCACATCAGTTGAACTGTAAGATATTATTATATCTCTACTAACTCATCCTTCTTACGGGTGACTTACCCAGTCATTATAGATTTGTAGTAATTGTACTTAATTAAATGTATCCATTTAATCTTTCCTTCACATAACTCCTTTTGAGAGCACAACTAATTCCTTGCACTGTTGATTAGACAGTCATACACAAGGCTATGTCTATAAACATTCCA
+
IISOSRLSMOSJQONSLSLKOSSMSSNMSSSJNHKKKIJINSSSMKKLMSSSJSONSSSLMJSNNSPLRIINKGOMHISHIIOIONHIJISPKSSOMSSONMMNKILKKKQLSHKGDHIJ65G====>>>?GMOIOSLPLHNSQKLOLOOKNSSSSSSSLSNHRLQKMOSKPLPJNLSIIKSNMKLJKSLKJMQLISSSMQLJSKLSSRNRSPSMJSKSSSNRSLSKSMJPSNLLJSSSHOHHMHSGSLHGGOD><;<KKMSOILHLHJKGIIIMMSPKSQMKJPIIIQKJNKLIJLHEGHHFHMIILSSJJSSMLSSNLJNKJJELCHJBC@6.-,+-/00:BIOKNJJHQMSKFKHJJHD@<90.-.*&&&&'*+++./6660,,+>BDDIIJIJOKMIKJLNNSLIKNJJJHILPPOSOSSSIQOLJJMMHPMSOLNQJRNSSRSQJOMQPSLMLSJJLFE===@GKKLLIKNMMMLLHGLJHRJOIMLNLJMLHIF9>?DDEKLMHGGFQH?D<<<<ISNKIJAA9.D5555=SKPISHCDCCOISSKJJIIKHHHGFKISKHHIHGM>>GJHIHFIMSLJMKSSQPMSIMHJJSMLJLKSLSJOOSJSMSSSIRSQSIPMIHJHHIKKILHKIGKFEGHFIIGEDDEDFIHHHG
@618_2WVZPS_8
GGAATGTTCACAAATCATAGGCTTTTATTCACCTTACAACATTCATAAATATCGTTATCGTGCTACTGGCGATACAAGTCTGAGCAATGGTTAGCAACTCCACGCTTCTTGCACCAATTTTCCGAAGAAAATCCAAAACCAGATGGGAATTAATTTTTACCCACAGACCTCACCCACCTTTTTCAAGGCACAATCATTCAGATAGAAAAACATAATATTTACCTATAATACTTGTTTTACTCATTTGATTCCTCTTGGGCTACTATCGAATTCAACTTATCTTATAGTCATGTTTCCACGACATCATGAGGAACTAACTTATTTGGTATTACCAAGGGCTTATACAAGTTACCAATTTGTATATCTTCTTGGTTTCTTTTATCCTTTCGAGATAACGTCTATTGCGTTAGCGATAAGTCTTTCACACTACGTCTACTTATAAACTTGCACATCAGTTGAACTGTAAGATATTATTATATCTCTACTAACTCATCCTTCTTACGGGTGAGTTAGTAGAGATATAATAATATCTTACAGTTCAACTGATGTGCAAGTTTATAAGTAGACGTAGTGTGAAAGACTTATCGCTAACGCAATAGACGTTATCTCGAAAGGATAAAAGAAACCAAGAAGATATACAAATTGGTAACTTGTATAAGCCCTTGGTAATACCAAATAAGTTAGTTCCTCATGATGTCGTGGAAACATGACTATAAGATAAGTTGAATTCAATTATTCCAAGAGGAATCAAATGAGTAAAACAAGTATTATAGGTAAATATTATGTTTTTCTATCTGAATGATTGTGCCTTGAAAAAGGTGGGTGAGGTCTGTGGGTAAAAATTAATTCCCATCTGGTTTTGGATTTTCTTCGGAAAATTGGTGCAAGAAGCGTGGAGTTGCTAACCATTGCTCAGACTCAGGTATCGCCAGTAGCACGATAACGATATTTATGAATGTTGTAAGGTGAATAAAAGCCTATGATTTGTCCA
+
SSMQROSMNLKKSLSPHSMMSKFKPJKKNSLKOIKLLLLMHJ=;;;;MSJMLNQIHHOILIGIIFEDDEKGFDEFKNRSKOLKGJOSLSRSJKLLJKSSPLOQLKPSLMSSOOSSLSJNLNKSJKLKSLMMMKLKQRMJNMINJNSLLJSNSKFGDJSKMHJHLMMFFEIFEEKDB9:=500/03AEFNMKHSMIHJRMIKNSNPOSKSJLKSNLSRLLMMSPLPKSLNNKSLKJSLSSSNLHKIHHFI?=>==IHAALNSKHDKLJLSJGPSSKSNLMSMISLSLLHMLIJMJMMSRNKRKJSONSMLKLOJSSLNSSSKSSRNKSSSKSKMSKRSLKMFFFDKKOKSSKSJJSKOJSKOMPLJPNJ7322CCGDCDFHDSKLJSPSLJMONJMKMJKJSKONKJHMFHL5552---,////ADIKJD=7778DD@@?@@CIJKKNINHHOJKNNJKIJLHMSJJKMSOSKISSQRJSJSMJGLKQPININLQNIIGCGKJLNOMSPMIKCCBBCJLIKKJGGIDDDEGFFGHGSINIHIIJHHGF>?00000=>BAEGEEDEHGLHGIFHGGGISKHHECD<<DCEEDGGDECCCCDDEEEGIFIJEFDDEGHFICBDB>HJIIG?;=;:67BFEFFEFHEEECFCGFFD>=::9BDEFJJIKIIHFFCBB,,,,-C<==DHJHHGIGCCAAABBDBCBBCFDEDGCGDECCB@BABCCC?<221121***($$$%%&()*-2355666777<<=>ACDDDFGFFHDECBDCCEFGFHHFDDCEDAJK>8888A?@@A@JPIFEEHKKLEBJFFHFICDHHDDCGEMIFGJEBA=;=?ALIIIKGHCCE?BEIILHSSFDE>>>FB8::78>>>>DBC@@@>=989>?=<;;<?@?::::;0,+*))))*,,+*(''&$##$$'''(((+++,...089:;@<;;:=@@>><=ACAA@?=;<<<>==>=8667765631)('''&&'''
@619_2WVZPS_8
GGAATGTTTATAGACATAGCCTTGTGACTCTGTAATCAACAGTGCAAGGAATTAGTTGTGTCTCAAAAGGAGTTATGTGAAGGAAAGATTAAATGGATACATTTAATTAAGTACAATTACTACAAAATCTATAATGACTGGGTAAGTCACCCAGTAAGAAGGATGAGTTAGTAGAGATATAATAATATCTTACAGTTCAACTGATGTGCCAGACTTATATAGTCGACGTAGTGTAGAAGACTTATTGCTAACGCAATAGACGTTATCTCGAAAGGATAAAAGAAACCAAGAAGATATACAAATTGGTAACTTGTATAAGCCCTTGGTAATACCAAATAAGTTAGTTCCTCATGATGTCGTGGAAACATGACTATAAGATAAGTTGAATTCGATAGTAGCCCAAGAGGAATCAAATGAGTAAAACAAGTATTATAGGTAAATATTATGTTTTTCTATCTGAATGATTGTGCCTTGAAAAGGGTGGGTGAGGTCTGTGGGTAAAAATTAATTCCCATCTGGTTTTGGATTTTCTTCGGAAAATTGGTGCAAGAAGCGTGGAGTTGCTAACCATTGCTCAGACTTTTATCGCCAGTAGCACGATAACGATATTTATGAATGTTGTAAGGTGAATAAAAGCCTATGATTTGTGAACATTCCA
+
DJHOLJMNKOO???>?CCEC;;;/'&%%+&%%&%()0.../<=>BDIGGJIGHDCCC<<;,,++79FEHMSHHGGIKSOIKQIJPSOMLF100,-CDDDGGHMHFFMIKJFIGKHJMOLHILGFJGSRKNIOJMOJLNOKSLPD@@??@B>=.--*+.?@???FDCCDC??@@DFHIJINCDF@@@?@<;;::COIKPFGHFEGI@C++(%%'(())*-,)&'&&&''/(((((('&&&'***)(()*0@@BFFGHHKMLFEDDCFOSGFINGKPKIJIIMSEMF=A//96656F@@AG=<<<<MOQKMSRKKFFFENMINMJSJKJKNIFIJKSNKOMLLHGHHGDCCGDGGLNGH??@FFJJDB9<***/9?/-++/6346666988-,,,,,-,,/00/48:>CDIHJILLQLLHKHOJPKJLIJJJLINHHGJHSLLSMSIJISMSSSSQMMKKNQSRSMJOLOLHKKKA=8512/*'%&&&'**++(''''*+,=>??G@???>IHFGDEFJIIENCB===>>JE@JE::=OSNOSKHGFFEGEEHJHFFGHPKMJJLKKHNIKINIHGIDEDHHFGPKLSKIHFGGFIJIIGEDDFGFGFGGNOKNPIKNKGRQNIIJNHHHHKIKJONMJKIILIHRISNPLJJGGGKGPH
@620_2WVZPS_8
GGAATGTTTATAGACATAGCCTTGTGTATGACTGTCTAATCAACAGTGCAAGGAATTAGTTGTGCTCTCAAAAGGAGTTATGTGAAGGAAAGATTAAATGGATACATTTAATTAAGTACAATTACTACAAAATCTATAATGACTGGGTAAGTCACCCGTAAGAAGGATGAGTTAGTAGAGATATAATAATATCTTACAGTTCAACTGATGTGCAAGTTTATAAGTAGACGTAGTGTGAAAGACTTATCGCTAACGCAATAGACGTTATCTCGAAAGGATAAAAGAAACCAAGAAGATATACAAATTGGTAACTTGTATAAGCCCTTGGTAATACCAAATAAGTTAGTTCCTCATGATGTCGTGGAAACATGACTATAAGATAAGTTGAATTCGATAGTAGCCCAAGAGGAATCAAATGAGTAAAACAAGTATTATAGGTAAATATTATGTTTTTCTATCTGAATGATTGTGCCTTGAAAAAGGTGGGTGAGGTCTGTGGGTAAAAATTAATTCCCATCTGGTTTTGGATTTTCTTCGGAAAATTGGTCAAGAAGCGTGGAGTTGCTAACCATTGCTCAGACTTGTATCGCCAGTAGCACGATAACGATATTTATGAATGTTGTAAGGTGAATAAAAGCCTATGATTTGTGA
+
?IHNQSSOLNHKJJIIQPNSOQLSSNLPSRJLSSSKKMKQLJLSLMKLLSJQHSMSOIFMSKSMSOROSIISLOLMJLESMOKFFJC==DOGIHJGPMJLMSQJJSSJPOSKPQSKSKLLHSNKHLIIJKJJMSOMLOKIMOSHNSSOSPNKLQJSJISDEGHIJNLMLGJSSKJKSIMIKHHIMNSIHIDB=<<<<CJKIJNNIPJIIKIGD=<<;943334=?CHFJHGIEGKGMKJSSSIGHHHNSMIKPIKGIJHQSLLOKQISSSSOLSSSLOLJMKNNHSRIHJKJOSKMOMONSKKPNOSEHKKGLSSLPSKNSSKNMOLSSGJHBBBABJKJSNMOKSSQSMJJHIJGIJJ???@AKSNSOSMNSGMKKSSSPMSIJLGCBAA>A@BFLJJNSIKOJKLJSHIGHGOSLNSRSSISIPKGGGFHIIHGNJNHIMPOSSKSKKKOMLLJJKLOLKJOLSSSLSKRNNLC;>@IHHFCCFHKDBHFH=<<<899:?>;;;;<989:**.)*4567:??@?FFIHLECSOHKGIHKHHA)))&&'(18:=?DDGNJPOQNQPLKKSKNQSKKPGMHOSHFEEEDEJCCCFGSC4**+@FJHIFGJLJNKIKKQJSJLSJLKIJKOMHHJNMOJJJKNQSNNSLILJ
@621_2WVZPS_8
GGAATGTTTATAGACATAGCCTTGTGTATGACTGTCTAATCAACAGTGCAAGGAATTAGTTGTGCTCTCAAAAGGAGTTATGTGAAGGAAAGATTAAATGGATACATTTAATTAAGTACAATTACTACAAAATCTATAATGACTGGGTAAGTCACCCGTAGAGAAGGATGAGTTAGTAGAGATATAATAATATCTTACAGTTCAACTGATGTGCAAGTTTATAAGTAGACGTAGTGTGAAAGACTTATCGCTAACGCAATAGACGTTATCTCGAAAGGATAAAAGAAACCAAGAAGATATACAAATTGGTAACTTGTATAAGCCCTTGGTAATACCAAATAAGTTAGTTCCTCATGATGTCGTGGAAACATGACTATAAGATAAGTTGAATTCGATAGTAGCCCAAGAGGAATCAAATGAGTAAAACAAGTATTATAGGTAAATATTATGTTTTTCTATCTGAATGATTGTGCCTTGAAAAAGGTGGGTGAGGTCTGTGGGTAAAAATTAATTCCCATCTGGTTTTGGATTTTCTTCGGAAAATTGGTGCAAGAAGCGTGGAGTTGCTAACCATTGCTCAGACTTGTATCGCCAGTAGCACGATAACGATATTTATGAATGTTGTAAGGTGAATAAAAGCCTATGATTTGTGAACATTCCA
+
NNPNSLNKSLNLNLQQNOSOSROOSSSLNLOMKKSMSOSJLMLOMLSPJPJJDLDISNMKLPPPOSOPJLJLNOPSMPNPQQSMSSLPESSKNLLMLSPLSOJKSMKLPSSSPMMSIPOKNOSMJIGGHSORSNSMMMPLJOPOKSSRMSLROCDDA-;9/+,,,EBCD,,,,,98888888FJNOSIHNIKOJFHHGHSSSJNRNMSNLSSKJJKFJSOLLLSOKLMMMMG-,,,,.BKJDGAFFGIGHGFEFFFFFEEIJLIGQIHPMOHLRLOJOISHRMRNSHLJKQLHLRHOKKJKJJOLHNRKOKFOQOJONJKSLINMJSKMKIHIHLHJMPSPJNMIJJSOIJKIJJHIGIIHFHGEJKMLJKGGEGFGHJIJJF>455==>@@AAADEGFEDEEJJMLPSNROJIHGHIIKHPHHMOLJGJINNQLSKJJKNJKLLMKKHMSMJSKNJLLIGFGJISNMQLSLJKMSJCMRMKJDHHKMMNJKJSKJKIEFFFFMDLNPRKKHI??H?@ILIIHQOPPKLKPLSNRMLQHSLKLQMRJLKMKHHNPIGFGGJLMMLSNKLKLJKQSKSJIILIKGJISLOJIGFHGHKJNOHGGGEGBAAAAKJLLQIIHKJKSLIKHJGHIJIIJJHKLKIIHGHHIKSPSJKSIPOSHEE
@622_2WVZPS_8
GGAATGTTCACAAATCATAGGCTTTTATTCACCTTACAACATTCATAAATATCGTTATCGTGCTACTGGCGATACAAGTCTGAGCAATGGTTAGCAACTCCACGCTTCTTGCACCAATTTTCCGAAGAAAATCCAAAACCAGATGGGAATTAATTTTTACCCACAGACCTCACCCACCTTTTTCAAGGCACAATCATTCAGATAGAAAAACATAATATTTACCTATAATACTTGTTTTACTCATTTGATTCCTCTTGGGCA
+
NLRNQLNSSOJLSSKSJKKLJNLNSSKLQNMMLLLKMIKHIJMSSMSPPMQSSISRLSOHKJILMNSPJILHIGINIJIISDDBA?@ACCHJLKIHMSSRSSLHJGHISNHILORMIKKK6;O9:JHKRMJHAB@ABGGNHGEJGIKSNJSLJONSNQCEMSCJOLHJILHJKOSLLOLKSRSQSOMJKLLLIHJHLSLNMLSJHFFJSLQNLIHJJKLSNJLMMJJGLHIHJKRSSOSLKIKDJJAIOIFHEDI>99:ID
@623_2WVZPS_8
TCATTCAGATAGAAAAACATAATATTTACCTATAATACTTGTTTTACTCATTTGATTCCTCTTGGGCTACTATCGAATTCAACTTATCTTATAGTCATGTTTCCACGACATCATGAGGAACTAACTTATTTGGTATTACCAAGGGCTTATACAAGTTACCAATTTGTATATCTTCTTGGTTTCTTTTATCCTTTCGAGATAACGTCTATTGCGTTAGCGATAAGTCTTTCACACTACGTCTACTTATAAACTTGCACATCAGTTGAACTGTAAGATATTATTATATCTCTACTAACTCATCCTTCTTACGGGTGACTTACCCAGTCATTATAGATTTTGTAGTAATTGTACTTAATTAAATGTATCCATTTAATCTTTCCTTCACATAACTCCTTTTGAGAGCACAACTAATTCCTTGCACTGTTGATTAGACAGTCATACACAAGGCTATGTCTATAAACATTCCA
+
PONKSLKRSOOQSLKSQSSSSRRMSPOQMLSOJLSSKLQQSIPSSSSMMIJLQSJSJSSPPSQJKPRQLSMMLEJKGELJGNJSKKJMHKHIGIHNSMLLKSNMPLLKPJLSIOSPOLMRSSSSGEGFGRSPNKSNNPJSNPPSPLJNOJPSLSNNSLRRMLJOSMSMOOSMKRJNSSOSSKMQKSRKSIJKID@@SOSSNSNQSMSLGQFJIJQSMQMKSOPISM@<==LNLJPSPNLSSSSMSPIMKSQSSLKSLLSKOKOPPORNIKSJSRLMOSKOSKSPOMNJIGGSMINKNQSOLSSSSSNNNSOMKSSSNOLID>44IGJJKJLLSKIKLSQMLNINJSOSLQQNMIKSHINNSSSSOOSOKKHJKSSINKBB779:AGFHFJMNSSMLJGDA>==<;,,,,''&&&),2:?CFGIRMKSSRJGGGFHIJQSSKOISSSLSIIPHIJJJIIOIHJJLPMP
@624_2WVZPS_8
AATGTTCACAAATCATAGGCTTTTATTCAACTTACAACATTCATAAATATCGTTATCGTGCTACTGGCGATACAAGTCTGAGCAATGGTTAGCAACTCCACGCTTCTTGCACCAATTTTCCGAAGAAAATCCAAAACCAGATGGGAATTAATTTTTACCCACAGACCTCACCCACCTTTTTCAAGGCACAATCATTCAGATAGAAAAACATAATATTTACCTATAATACTTGTTTTACTCATTTGATTCCTCTTGGGCTACTATCGAATTCAACTTCTGTTATTACGTCATGTTTCCACGACATCATGAGGAACTAACTTATTTGGTATTACCAAGGGCTTATACAAGTTACCAATTTGTATATCTTCTTGGTTTCTTTTATCCTTTCAAGATAACGTCTATTGCGTTAGCGATAAGTCTTTCACACTACGTCTACTTATAAACTTGCACATCAGTTGAACTGTAAGATATTATTATATCTCTACTAACTCATCCTTCTTACGGGTGACTTACCCAGTCATTATAGATTTTGTAGTAATTGTACTTAATTGAATGTTCTCGTTTAATTTTCCTTCACATAACTCCTTTTGAGAGCACAACTAATTCCTTGCACTGTTGATTAGACAGTCATACACAAGGCTATGTCTATAAACATTCCA
+
>?>CCCCEGKIG<IGQJSSKJOMKMSPJJNLSNLKKMJNIILKPSKQMMSMIQQIKSKKINKNHIJSJFHGEFKMJKIHHGKLHMHJBEJDDDEBA@6555478887888>A@?>??AGCF??@@FHSFCIJJJKPKNLIJGEFEHSPOHHGKIPJEDFFEHINGFILPLHIIJJJJIECBCIMSSLSSEECBCFE54444445HDLSM?>8777787364//48CBFIJJJLKJSPJJCCDEGIRSFHFGGJJGIIJIIEA<;;::===:::;;@100//++-+)((()++,,.-3:99;<<ALHHDEEEDCDHILIDJBBBB=>>>:;;;<CCBHIGJHNKNNJMLLNHNQRJRJLPIKOLLFHE?>3--.9;6566;4633444-,+++012:<AA@BGEJGGE@EFGEDEDFJIMNLOMKKJJJSKKLMSHMILIHKMOHLMLSLJIHIPOJSJSNLNSSILONSJJJLKMLRJIIH?>>>?22(((((015411324@BABCFHEEEFDOFMINISMILINLNKSMSMMIJHHHONSJGHJCBB@'''&&7*&&&&&&&&',)(('+--9:=DDBBABCCCLMMFKIKGKHHGJHHNLKKKMPMLJKHOLLNNLPKFCCCBEIHHIJJINILLILGHIJIHGGFFGGIILMHHG
@625_2WVZPS_8
GGAATGTTCACAAATCATAGGCTTTTATTCACCTTACAACATTCATAAATATCGTTATCGTGCTACTGGCGATACAAGTCTGAGCAATGGTTAGCAACTCCACGCTTCTTGCACCAATTTTAAAGAAAATCCAAAACCAGATGGGAATTAATTTTTACCCACGAGTATACCACCTTTTCAAGGCACAATCATTCAGATAGAAAAACATAATATTTACCTATAATACTTGTTTTACTCATTTGATTCCTCTTGGGCTACTATCGAATTCAACTTATCTTATAGTCATGTTTCCACGACATCATGAGGAACTAACTTATTTGGTATTACCAAGGGCTTATACAAGTTACCAATTTGTATATCTTCTTGGTTTCTTTTATCCTTTCGAGATAACGTCTATTGCGTTAGCGATAAGTCTTTCACACTACGTCTACTTATAAACTTGCACATCAGTTGAACTGTAAGATATTATTATATCTCTACTAACTCATCCTTCTTACGGGTGACTTACCCAGTCATTATAGATTTTGTAGTAATTGTACTTAATTAAATGTATCCATTTAATCTTTCCTTCACATAACTCCTTTTGAGAGCACAACTAATTCCTTGCACTGTTGATTAGACAGTCATACACAAGGCTATGTCTATAAACATTCCA
+
LGQLLPJNLLSMQMKLRSLJHQJQFC@?AABJKPHJILKOJLMJSSMSSJMLSRJSQQMMSMLSMNPNMJIHGFOQIJIINSISMMSMOJSNMLSPOLHRSSPKIJQKKSSOMISKMJJJA----<BGIIHKMHKLKSLSLNGSHJMSSSLS@???>?A@5863555511,+/999=C=DEJNMRSSSLI>===<444)))+BRILSSSMILSOSOSSMSSNMSMMQMROLROKJSHIINKIGNIGLKMMLILLJNMNFHOHNSSISLSSMPMGGFHHFFFHFGGGIJJIIKMJIQIIOIMKRMJSSSSSPQKLMJMNKMSOLHKINJJOHEJMKJHHKIJLMLMSJNHIINSSSLKSMGGID86+,--1/6431.4::53,**-22LMISJKHMKROPSHPELPSKJLPSIP=5445FLJSSRIKJJPOKSPKLKMJOSSKSGGGJKOSSLRSONSQLOLRONOOSQMSSSOSJSQIQJRSQKNROKKOSNQOSMSNLPPKMDDDCCHSDINSQRRNNNKLMSSPKJQINSLSLSSMOSIIMKMILPOOHPOJIHGGM:GF+***,EBBLOKLNINMSLOLKOS@SKNRKLSIJJLMMPJNSSSLSNKQNMSMOKPSLKLINHLKSOLSSIJMJKKGKIHDCBCCGGL??>347
@626_2WVZPS_8
AACTCCACGCTTCTTGCACCAATTTTCCGAAGAAAATCCAAAACCAGATGGGAATTAATTTTTACCCACAGACCTCACCCACCTTTCAAGGCACAATCATTACGATAGAAAAAACATAATATTTACCTATAATACTTGTTTTACTCATTTGATTCCTCTTGGGCTACTATCGAATTCAACTTATCTTATAGTCATGTTTCCACGACATCATGAGGAACTAACTTATTTGGTATTACCAAGGGCTTATACAAGTTACCAATTTGTATATCTTCTTTGGTTTCTTTTATCCTTTCGAGATAACGTCTATTGCGTAAGCAATAGTCTTCACACTACGTCTACTTATAAACTTGCACATCAGTTGAACTGTAAGATATTATTATATCTCTACTAACTCATCCTTCTTACGGGTGACTTACCCAGTCATTATAGATTTTGTAGTAATTGTACTTAATTAAATGTATCCATTTAATCTTTCCTTCACATAACTCCTTTTGAGAGCACAACTAATTCCTTGCACTGTTGATTAGACAGTCATACACAAGGCTATGTCTATAAACATTCCA
+
HINOJMLHKPSMFEDFHFJI>;;=A::D@?>@FBDEDBFBBEHID>=<<::0+3-----88>@>=>>DDE887799:989./>755+,,,,-=<==?CDDC0..../300116>>GE??>?AHNHIMJSSMIPKSOSNKLS>:55555CDCCHG>?JKJNLIOIKKJIHKBAA@AIIKNIKJJMLISGJGLJOPSLNSRNSOLILJHN988656:44A@@BHIL=<<<:?ED?=<<==<?GJHGMKKNJKKKSKJKJNNLNNRSOJLMIEC<;>,')BEGB=;;F>ABCFAA6753344<=@A@@@ABEEBB@??@>AA@A@@BCAAEHFHIEFKHHJHFIHFFIGINIA@AAAK1000178IKIJHGHFJIKSKHGHILGGKHEE?:911112:;<<::766223@@BFEEDDDDEGFFIHIISNOHHIIGROPSLIGGHMLJIIGEFEEGHFFHKGLJHHEFGHPGKJISD732/-'(.12ABCDGHIJKKOOJKIMHGIGHIJMSJIKGKIEKJKIJIKJIHFEDCCEHHIJKNKIGHIGGDEFFGFEBBAABBDFGFIE
@627_2WVZPS_8
GGAATGTTTATAGACATAGCCTTGTGTATGACTGTCTAATCAACAGTGCAAGGAATTAGTTGTGCTCTCAAAAGGAGTTATGTGAAGGAAAGATTAAATGGATACATTTAATTAAGTACAATTACTACAAAATCTATAATGACTGGGTAAGTCACAAGGATGAGTTAGTAGAGATATAATAATATCTTACAGTTCAACTGATGTGCAAGTTTATAAGTAGACGTCATGTTGTGAAAGACTTATCGCTAACGCAATAGACGTTATCTCGAAAGGATAAAAGAAACCAAGAAGATATACAAATTGGTAACTTGTATAAGCCCTTGGTAATACCAAATAAGTTAGTTCCTCATGATGTCGTGGAAACATGACTATAAGATAAGTTGAATTCGATAGTAGCCCAAGAGGAATCAAATGAGTAAAACAAGTATTATAGGTAAATATTATGTTTTTCTATCTGAATGATTGTGCCTTGAAAAAGGTGGGTGAGGTCTGTGGGTAAAAATTAATTTCCATCTGGTTTTGGATTTTCTTCGGAAAATTGGTGCAAGAAGCGTGGAGTTGCTAACCATTGCTCAGACTTGTATCGCCAGTAGCACGATAACGATATTTATGAATGTTGTAAGGTGAATAAAAGCCTATGATTTGTGAACATTCCA
+
JIKPHHKFH>HB====HKJSIKLNSMSLOKQHMMKMIKPIJJSNJQLHKMSSLSOIMJJJKINILSSNFHFGGKKSHKJKKLISSSSQHJLSLSMINHHIJHGIJINKMJJSMLLHJHHKILI?>=<<=>?MSKJILHGHJHQSIJNSGCCB73/(&'(-;??@<<==>GSLGCGSNKMSJLNPMMSKQLMMMKKSJMJNMSMMOJIGKLLKRS>=<<222222+,,,,,22288ECHABCCDIJIEFFHIIJISSOSSGHPIJJKD88899?999<=<6>??<G?@ISPPOMMJNLIOLIN<;;866678====@CNSMLOJJSMJKHIHGGJSQMQOSKLPQJMJMOIMLJNSMOSMJKNMKLKJSKIHLKGDCDH@;;=ILSOKFCDEDGLJHJMOMPLNMQMJLKOHGJ=====>IKQMLKIHSHLIJKOKLKSNMNSOSPKLSMS92222>=>>DAA@@@IFHJIKECIIHMMOLJLIMJJPKIKJNPDDECELJKJGJDFDH309//ABBBBSOIJOKSMLNSSD<<?OOEDCD@@>==<===9557BCSJHHIRSIJKKJHNJJLIGIEJIEJMSNPKHGIIJKKKPLJEEEFFHEFGFSOMLSIKMQHOSSKIJHGIGJGJHIOKLLIHJL11011SLLLKMKNKIGF
@628_2WVZPS_8
GGAATGTTTATAGACATAGCCTTGTGTATGACTGTCTAATCAACAGTGCAAGGAATTAGTTGTGCTCTCAAAAGGAGTTATGTGAAGGAAAGATTAAATGGATACATTTAATTAAGTACAATTACTACAAAATCTATAATGACTGGGTAAGTCACCCGTAAGAAGGATGAGTTAGTAGAGATATAATAATATCTTACAGTTCAACTGATGTGCAAGTTTATAAGTAGACGTAGTGTGAAAGACTTATCGCTAACGCAATAGACGTTATCTCGAAAGGATAAAAGAAACCAAGAAGATATACAAATTGGTAACTTGTATAAGCCCTTGGTAATACCAAATAAGTTAGTTCCTCATGATGTCGTGGAAACATGACTATAAGATAAGTTGAATTCGATAGTAGCCCAAGAGGAATCAAATGAGTAAAACAAGTATTATAGGTAAATATTATGTTTTTCTATCTGAATGATTGTGCCTTGAAAAAGGTGGGTGAGGTCTGTGGGTAAAAATTAATTCCCATCTGGTTTTTGGATTTTCTTCGGAAAATTGGTGCAAGAAGCGTGGAGTTGCTAACCATTGCTCAGACTTGTATCGCCAGTAGCACGATAACGATATTTATGAATGTTGTAAGGTGAATAAAAGCCTATGATTTGTGAACATTCCA
+
JSMLKLPSOSLLNMSMSPSSNRQSSSLPOSOSNLNMSLIJINSKMSSKSRLSLKSKSSINOSNMQSNJIHIPKLIHOJKSOJKSSOSONHSJONSSJSJKOKSMLSKNPNPSSISHIKSMIJKNKMJIKKNJLKNLMMSLLSSJNSMNSJIOLLHJF=F:,,,.CDDFCCEHHGHGSMMIMJNSSINKLSJRLQOIISKISIPSLJOMMMSLNKSOMIRJSISNQRKNLISKNMOKLMSLNOJNSPJNHHDGGNMNISJOLKMLJPKSMQJKRNKSPMLJSSOSPSOLFSSMPJJOKSSSJSSKSJSSSLLLNKSHMOQOSSMLSSOILLOSIPHJLKKRSOOSQJNSOMSMSQOMOMPMISLJSKNSLKJJHJHIRKGNSGFCCFIJSNRMINSJMKKOJHJIHJHLKGLJRMKISMMHSJJKNSSOMJMJIHHIJIQIQSOPSNLSMHLMSSMSLLNKIKIQNIKSLSMMKIEJIFKSLQJIJOLIIJMGSHKQS????@HIJMHJGFGJDCEBDDDFEEELKNJJFIKNIIM9444LIKGHIGEIIKJHGHGDDBA:677MHHAAAAAIJGHHGIGGEFHEHJMKLJHFFGIKJIHIGEGFFGECDDEGSLPQFHGHGNJKKJGHFGFGEGEGHHGEDEEFAAAABFSSHIHHJJFHG
@629_2WVZPS_8
GGAATGTTCACAAATCATAGGCTTTTATTCACCTTACAACATTCATAAATATCGTTATCGTGCTACTGGCGATACAAGTCTGAGCAATGGTTAGCAACTCCACGCTTCTTGCACCAATTTTCCGAAGAAAATCCAAAACCAGATGGGAATTAATTTTTACCCACAGACCTCACCCACCTTTTTCAAGGCACAATCATTCAGATAGAAAAACATAATATTTACCTATAATACTTGTTTTACTCATTTGATTCCTCTTGGGCTACTATCGAATTCAACTTATCTTATAGTCATGTTTCCACGACATCATGAGGAACTAACTTATTTGGTATTACCAAGGGCTTATACAAGTTACCAATTTGTATATCTTCTTGGTTTCTTTTATACCTTCGAGATAACGTCTATTGCGTTAGCGATAAGTCTTTCACACTACGTCTACTTATAAACTTGCACATCAGTTGAACTGTAAGATATTATTATATCTAACTCATCCTTCTTACGGGTGACTTACCCAGTCATTATAGATTTTGTAGTAATTGTACTTAATTAAATGTATCCATTTAATCTTTCCTTCACATAACTCCTTTTGAATCCATTAACTCCTTGCACTGTTGATTAGACAGTCATACACAAGGCTATGTGTATAAACATTCCA
+
SPKQLQMNQMMKMINHQHHHHHJOKJNSJLSSLSRILMLNKSNONSJNSKPSLPSNOSIMSKNSMNILOIGIFEJHHEHEGGIGIIMJIKKNIRMKNJQMOMSIKHSLMSPSPIMOJSIMMPPHJHHINLNOPSOJSOLSJKMSKKKJRPMILSKSSKSSMKGKSOQKLJPOSJLLSKSLSQLLQNSNNSNNMJSJSQNRSOOSMJJRLSNOSOMRKQJSKPISMSJMJQMMSQOMSOLDDB?AEEDCGJHLSKSPHJOSJISKNLKJSJOMISPLSLMJJNJLMLJKSLOLKOSSJLKNMPIIJSSLSMKSMNLSMNIKEKEH@@NQLNPNNRJJIJHHLPQQNOSJIKIMSOLJSLOOSSNNKIGCAADCCHHF>644(((%'(*&'/BFKSMLHHIJOOMLJJPSOKPJKQIJKLC@???SSJOJJROKHSLJGFAAADFKLJGEDFHSKMIFGGIOOSOMDAAAB@?GA@A?><?7-++5CDJHPLQSJIIIHGEIEHJPIJJJIKLSSQIIOPSSSJKMLSSLMSHHKJNSMJLHIGJKCACEGIIJKJIGHLLLLLKLQJJJHFFEEFJECCFDC@@@:+(&&&(''(+++,---GFFHHMHSOJINSKIHHGISJKLBA>>:8888/--)''',--231,*****
@630_2WVZPS_8
GGAATGTTCACAAATCATAGGCTTTTATTCACCTTACAACATTCATAAATATCGTTATCGTGCTACTGGTGGTACAAGTCTGAGCAATGGTTAGCAACTCCACGCTTCTTGCACCAATTTTCCGAAGAAAATCCAAAACCAGATGGGAATTAATTTTTACCCACAGACCTCACCCACCTTTTCAAGGCACAATCATTCAGATAGAAAAACATAATATTTACCTATAATACTTGTTTTACTCATTTGATTCCTCTTGGGCTACTATCGAATTCAACTTATCTTATAGTCATGTTTCCACGACATCATGAGGAACTAACTTATTTGGTATTACCAAGGGCTTATACAAGTTACCAATTTGTATATCTTCTTGGTTTCTTTTATCCTTCGAGATAACGTCTATTGCGTTAGCGATAAGTCTTTCACACTACGTCTACTTATAAACTTGCACATCAGTTGAAATGTAAGATATTATTATATCTCTACTAACTCGTCCTTCTTACGGGTGACTTACCCAGTCATTATAGATTTTGTAGTAATTGTACTTAATTAAATGTATCCATTTAATCTTTCCTTCACATAACTCCTTTTGAGAGCACAACTAATTCCTTGCACTGTTGATTTGACGATCATACACAAGGCTATGTCTATAAACATTCCA
+
SSOPSMSJKOSSJJSORSLSPMOPSSRSMQJSOSSKSKKSIKMSKQNJMSKSLMSSQRKKQKKSSSQMLOOPONNSKMSKSA@@ACHGKHJKHNIONKQPSPPSKJLRLNSQOSJLFKKSIHH6666@@ADBEMJILLGKKSMKLSJOSIKSNBKEJNHIGKGJMKIIKJJSKISHSQFCCSCJNSQOKSSRSPISNPOJPSKGKOPSNSPPLSPKSRNSSMMSPOMNLMSJLSPSKOSQKQSSMFHMFDFEFSJFGSKLJSNSSJJJSSLSJJLRSLSRKNOPSIPSMSJJLSRMSKRSIOOSSONQMNSSQKRSQSPSONMSOSSPOSLKJKMLSLOONKLSMPLRSLSSKSJROQLPOMPLKMNLPHJMRLFIHHICH<;;:33>?@CCOLLSSSSMNHJFIGHMONKSELEKKJRMKMIRLSMLLRSLPPSSSSPNMKMPMIOOKJQQQSSNJSMLNJMSOPKSSSSKISNSSONJIIJQMISKISSPQKSPPOSSSKOLONKINOLOLNMNMSMNOSONJHHKMMKMPMLLMLSSLMOOKHSNKSJSSLKSPJHLRIORKJMKJMLAARNSOMKMSJSSAAKH1SSLQJISHHISPKSJNQJIIHLMOIPSC=33/-'&&''((*+,.44@DGMKJJJIIGEFEDFKKMLFFG
@631_2WVZPS_8
CAAGAGGAATCAAATGAGTAAAACAAGTATTATAGGTAAATATTATGTTTTTCTATCTGAATGATTGTGCCTTGAAAAAGGTGGGTGAGGTCTGTGGGTAAAAATTAATTCCCATCTGGTTTTGGATTTTCTTCGGAAAATTGGTGCAAGAAGCGTGGAGTTGCTAACCATTGCTCAGACTTGTATCGCCAGTAGCACGATAACGATATTTATGAATGTTGTAAGGTGAATAAAAGCCTATGATTTGTGAACATTCCA
+
DEECFIHFEEEEMSN,,,,-KKRHHHHGIHGLKMHIHGIIHPMPSJSSSSSSSQKHLSKKPKKINLQLMLMORKIMPOSNSMOOSNNLSOI::66445<AJHLRNNLEJIHFHHKJKNKKSSSLOMJJJKCDCAAKMLOLMJMHIHJLKLMLGDDDEMLKSIOHIFEFGKJJSLJHEDCEHKPJC>=>?ABEEEKKGDAAABCEEEDFLSJMHGHKLJNSMJIHFGGIJKLHGKHJGJMJGJIQKIOJKNSSLKPJMF
@632_2WVZPS_8
GGAATGTTCACAAATCATAGGCTTTTATTCACCTTACAACATTCATAAATATCGTTATCGTGCTACTGGCGATACAAGTCTGAGCAATGGTTAGCAACTCCACGCTTCTTGCACCAATTTTCCGAAGAAAATCCAAAACCCGATGGGAATTAATTTTTACCCACAGACCTCACCCACCTTTTTCAAGGCACAATCATTCAGATAGAAAAACATAATATTTACCTATAATACTTGTTTTACTCATTTGATTCCTCTTGGGCTACTATCGAATTCAACTTATCTTATAGTCATGTTTCCACGACATCATGAGGAACTAACTTATTTGGTATTACCAAGGGCTTATACAAGTTACCAATTTGTATATCTTCTTGGTTTCTTTTATCCTTTCGAGATAACGTCTATTGCGTTAGCGATAAGTCTTTCACACTACGTCTACTTATAAACTTGCACATCAGTTGAACTGTAAGATATTATTATATCTCTATTAACTCATCCTTCTTACGGGTGACTTACCCAGTCATTATAGATTTTGTAGTAATTGTACTTAATTAAATGTATCCATTTAATTAAGTACAATTACTACAAAATCTATAGTGGCCCGTTAAGAAGGATGAGTTAAAATAGAGATATAATAATATCTTACAGTTCAACTGATGTGCAAGTTTATAAGTAGACGTAGTGTTAAAGACTTATCGCTAACGCAATGAGACATCATATCGAAAGGATAAAAGAAACCAAGAAGATATACAAATTGGTAACTTGTATAAGCCCTTGGTAATACCAAATAAGTTAGTTCCTCATGATGTCGTGGAAACATGACTATAAGATAAGTTGAATTCGATAGTAGCCCGAAGAGGAATCAAATGAGTAAAACAAGTATTATAGGTAAATATTATGTTTTTCTATCTGAATGATTGTGCCATAAAAAGGTAGGGTGAGGTCTGTGGGTAAAAATTAATTCCATCGGGTTTTGGATTTTCTTCGGAAAATTGGTGCAAGCGTGGAGTTGCTAACCATTGCTCAGACTTGTATCGCCAGTAGCACGATAACGATATTTATGAATGTTGTAAGGTGAATGAGAAGTGATTTCCTGGA
+
LSOPNLPONOMLLOSOJSGFFDEHFOHHJSIQQSOMKSJJLJKMKMMKNSSQQSQSLRSSNSOQMNLMJOJNJJLKLSSMSSMSIJLNRKSJILILPLOOKLKMPQMMSJNPOSSIIHFJ??IACDHLSKNSNKCAMKIML11111KIMQMSLJLKSSNISMKLNMMNNSSPSKOQRMOMSSSPSMSPLSSNJSOLSMHIHJOKQSNLSMSNJIMNSLSPJMPNPSOJKMLSJOSSSSSMOSSSNLMJH@CCCCGHOKSSQISKMSMLKLLJMDDGGFHHISSKKSOJMKIKSJSSSNLNRKNSGEDC>>?BCBGEGLME99999ELNKILJPLSSJJPSLJSPSLSDSJIHKSSSRSNLKLKKKNNIIH@AHMOH?77JBDAABC<34CCESOIGKSKQLSPLQJNHLNQKPOLMSJMOLKKSOQSJSLLNISLNKLNLKPPPSKSOSJPMSJKLSNOKSSOSPMMLSLSQKRSROSMKMKIJPPMNLGHJGGJKLHGGHEHQLHKSKNKKSGJJOSIOJSJIIIDFFGMJLIGGGGHJHIIFGGIFMKEHGHFGKGDB@@BCCDFDFFGFHGDBBAC20000899963.,%$$$'(((()+,/15557?@==<;70)))*2555>AAA@@AA@@ACCFEHHKGFFEDFEEFDBBB@@>;:99:9<CGDEFDDFBB@<<<<<<=>?=<86100/1100001***&%%%%'*'&%%$&&(-./11101249?AB?=::;;:88=;<;;9=<<@GHHHJMLLKHJFEDCBAA@@AAB??A?ABABECEHDFGDDIDAAABABA@AAB@=<<<=@@@@@@@@BBBABCFGEDCDC200016=>@BDE>63.,))((*0358<<?@@@@@>====@?>=>>>??=====>?ABDCCBBA?<===GFD><<;;<<<<=<=<;0--(%$$%&(**(&&&'&*34578;;;<;:8678:>><5322.-'(,+,-/9;<<;<=@ABABCA@AAAA@@?/..-,+()(+..55;?@@===<<@A??;:;:9:<=>ABDCECA@@@AA;631100134>:::9:<<<=<;:878785211/.-,,,$$####$$$%&&%$$$$%
@633_2WVZPS_8
GGAATGTTTATAGACATAGCCTTGTGTATGACTGTCTAATCAACAGTGCAAGGAATTAGTTGTGCTCTCAAAAGGAGTTATGTGAGGGAAAGATTAAATGGATACATTTAATTAAGTACAAATACTACAAAATCTATAATGACTGGGTAAGTCACCCGTAAGAAGGATGAGTTAGTAGAGATATAATAATATCTTACAGTTCAACTGATGTGCAAGTTTATAAGTAGACGTAGTGTGAAAGACTTATCGCTAACGCAATAGACGTTATCTCGAAAGGATAAAAGAAACCAAGAAGATATACAAATTGGTAACTTGTATAAGCCCTTGGTAATACCAAATAAGATAGTTCCTCATGATGTCGTGGAAACATGACTATAAGATAAGTTGAATTCGATAGTAGCCCAAGAGGAATCAAATGAGTAAAACAAGTATTATAGGTAAATATTATGTTTTTCTATCTGAATGATTGTGCCTTGAAAAAGGTGGGTGAGGTCTGTGGGTAAAAATTAATTCCCATCTGGTTTTGGATTTTCTTCGGAAAATTGGTGCAAGAAGCGTGGAGTTGCTAACCATTGCTCAGACTTGTATCGCCAGTAGCACGATAACGATATTTATGAATGTTGTAAGGTGAATAAAAGCCTATGATTTGTGAACATTCCA
+
>EFHISSJKLIHLKSKIJJMSKPLISSKSMLSPKMJLJJJKNKSKSSSSLKQEHHD<:889IIKA??>?GFJIFJPNKHIHNIONLLOOPSMLLLOSOLJGFIIRSSSPHJSLLGIHE>8778:00//0FEGHDEDDEFILMSLLJMIKNSJSSLIS@MDGJSIJNIOLSPLKHHMFFHGFIJIOLKKKSPLMSLIIKLHSKRLSJRSILSNMJHLMSRIKLJJSNOSNNKLLMJRLSSOONISSJIKHIKGHIJNKKNJSMNKNSLNSMKJNPKKSPJKLOSSKSPKKRIJMSNSKMJLSLNMSSSJLKOJORMSSNRSOKSQMKJHSJNLJSQKSKMRSFJMKLSJMPMKMLNSRSKORSSOKLLMSSIGDEKFILISONSOKQNLQLSLIGHHGSMIHGGISMLSJLSLJJLSSJLIIJIHMLPHDNIJKSKLGHFHPPSJQLHSLLNKOKKIEFILJHKKNHPKSPLKSSNGMLKQKQOKSSSJKMSNSMOKSKJRJLJHJHHJFFAD((7+-RSSLHQIJIGFFGLIDKSFJIRKMKNK@???@DBFJFFFHJKISNOOSKHLKMJHSIKKG77777?D?@CKHLIHHGIILIQFEFEDEGHHKHHNSKJ=====MLLPJJHGIFHFIEGJGGGJHJGJJLKH4INKJHHFF0//
@634_2WVZPS_8
GGAATGTTTATAGACATAGCCTTGTGTATGACTGTCTAATCAACAGTGCAAGGAATTAGTTGTGCTCTCAAAAGGAGTTATGTGAAGGAAAGATTAAATGGATACATTTAATTAAGTACAATTACTACAAAATCTATAATGACTGGGTAAGTCACCCATTCAAGAAGGATGAGTTAGTAGAGATATAATAATATCTTACAGTTCAACTGATGTGCAAGTTTATAAGTAGACGTAGTGTGAAAGACTTATCGCTAACGCAATAGACGTTATCTCGAAAGGATAAAAGAAACCAAGAAGATATACAAATTGGTAACTTGTATAAGCCCTTGGTAATACCAAATAAGTTAGTTCCTCATGATGTCGTGGAAACATGACTATAAGATAAGTTGAATTCGATAGTAGCCCAAGAGGAATCAAATGAGTAAAACAAGTATTATAGGTAAATATTATGTTTTTTATCTGAATGATTGTGCCTTGAAAAAGGTGGGTGAGGTCTGTGGGTAAAAATTAATTCCCATCTGGTTTTGGATTTTCTTCGGAAAATTGGTGCAAGAAGCGTGGAGTTGCTAACCATTGCTCAGACTTGTATCGCCAGTAGCACGATAACGATATTTATGAATGTTGTAAGGTGAATAAAAGCCTATGATTTGTGAACATTCCA
+
?;<=>>CBAABB@@?>?B?><<<=?@@?@?@?@?@>>>>?BBB@@??>??A?====?EAAA?@@>>=<<==BBD=:99;>?BAAAA>=>>@BBBBBEFEC====>BABDHLHIHF@??>@CDDGC@A@@BEEIA@@?@DEBCBCA>==<;;;98884.1/,,,,.7>99989===?=??>>@A@BBFIKNLGHJFEFDCDA@A@?B@@AAAAA?>>??BEEEDDC???==<9999;??@BBECD?222227666898778:?@?:7788:DC?::::<=;;;?HIJIKH????=??>=???CBCDEGJEBCA@76766@CDECA?>>@?JMJGIIIOGJOSMKKPMMMNNLIK<<=KLNKJFEDDDFLJSLJFEEFFOJLPJIKMLJIIHKKLMBBAAAHFFEFFBGILMKNOSMPKSNLSIGGGHMLRMKIGGIKJSSJJIKIKSLMLGGJFISI6***EIIILLKKQLLMFB>?=?DSOPROMIKHLGHHIIHSMM33334GGFNJSSJHLGGHGHIPLNHISJLRLMIOKG??;;FIGSMOQKIJJGGJFKLHCEEFISHSLFGHOGGGJSLKIHHJ>GJGJLSSHHGCEEFJMLOKH????AHEEFEJNSQL>>=>?EFDDEIEIIHEISKRSLOHLKGKA?<==?GGJIFFJHGCA
@635_2WVZPS_8
TCACAAATCATAGGCTTTTATTCACCTTACAACATTCATAAATATCGTTATCGTGCTACTGGCGATACAAGTCTGAGCAATGGTTAGCAACTCCACGCTTCTTGCACCAATTTTCCGAAGAAAATCCAAAACCAGATGGGAATTAATTTTTACCCACAGACCTCACCCACCTTTTTCAAGGCACAATCATTCAGATAGAAAAACATAATATTTACCTATAATACTTGTTTTACTCATTTGATTCCTCTTGGGCTACTATCGAATTCAACTTATCTTATAGTCATGTTTCCACGACATCATGAGGAACTAACTTATTTGGTATTACCAAGGGCTTATACAAGTTACCAATTGGTATATCTTCTTGGTTTCTTTTATCCTTTCGAGATAACGTCTATTGCGTTAGCGATAAGTCTTTCACACTACGTCTACTTATAAACTTGCACATCAGTTGAACTGTAAGATATTATTATATCTCTACTAACTCATCCTTCTTACGGGTGACTTACCCAGTCATTATAGATTTTGTAGTAATTGTACTTAATTAAATGTATCCATTTAATCTTTCCTTCACATAACTCCTTTTGAGAGCACAACTAATTCCTTGCACTGTTGATTAGACAGTCATACACAAGGCTATGTCTATAAACATTCCA
+
SGGKKNPSOHJFEF0000JFSSSSLOMSSLJNLKKSISISJKIMSLNNJJLSKKJIPSKINSSHKJJKPJFJEEDEDLHLSQNKJKISLQOJNJOLPLQQPSSSSJOOKIOSSKPSPLSQJKSSNQPMMNRMLPSPMHSIMMSSKSQSHLSSLMKASMJHGJSHHNLQKOMLGISOOPJRQKMPONSKSSSJKSKSNLMMIRSORKNQSNJSOSKNQMKOKSKNSLJISPNKNNLISKLMSKHIRSSSSJLLSNLLSSOLJINKJLMMOLNMQQSLLJLJKOQJKKLQNJNOJNKLKSLNJOHKRSNSNJSJLMJJKKLJLLIHSGQQSNSLSSLSOSSMLSPJSNJKNOOLSRKJSPKSJNSKJONSPLORSMKLHCDC?@@@AKLSSLQMKKPQKSKSEJLMMJRHILQSMNJSMKLQOMMKSNMSPNMSLILOKOLSJMSLSKSSISROLQNKLKSSNSSLMSGGGHJJHKKKHJJMIILMQLNLJKJJKHIDCEKSMSSPLSMLJIPSSJMJLMHLMLJONQNIJILKPLMJIJMGFIHJIRMJSMKRJIISMKLSNMSSOSHGNGFFEEFGPQNKKI=8BBA<8666@?????FIJHHISSJPKNSJRSKLOIJIHNLGIKHNSIJKJHHEFHFHIFFDDEFFHFHIJ
@636_2WVZPS_8
GGAATGTTCACAAATCATAGGCTTTTATTCACCTTACAACATTCATAAATATCGTTATCGTGCTACTGGCGATACAAGTCTGAGCAATGGTTAGCAACTCCACGCTTCTTGCACCAATTTTCCGAAGAAAATCCAAAACCAGATGGGAATTAATTTTTACCCACAGACCTCACCCACCTTTTTCAAGGCACAATCATTCAGATAGAAAAACATAATATTTACCTATAATACTTGTTTTACTCATTTGATTCCTCTTGGGGCTACTATCGAATTCAACTTATCTTATAGTCATGTTTCCACGACATCATGAGGAACTAACTTATTTGGTATTACCAAGGGCTTATACAAGTTACCAATTTGTATATCTTCTTGGTTTCTTTTATCCTTTCGAGATAACGTCTATTGCGTTAGCGATAAGTCTTTCACACTACGTCTACTTATAAACTTGCACATCAGTTGAACTGTAAGATATTATTATATCTCTACTAACTCATCCTTCTTACGGGTGACTACTCAGTCATTATAGATTTTGTAGTAATTGTACTTAATTAAATGTATCCATTTAATCTTTCCTTCACATAACTCCTTTTGAGAGCACAACTAATTCCTTGCACTGTTGATTAGACAGTCATACACAAGGCT
+
LKJNIILSJLOMSMNQMNPJIRFEKNONOLSKKSMPPLKJJQQNNLKSJKKMKILKJKLIGHIOLFHKNJFGNHJMKJMLSKNJOLKSPJSSGJLMSOJSNJLLRMSMPKKJSHPPKOLSKKSEGSKMLSSSLONJPMQJSSOKNSQOSKLJIJHLJKIOSSJHOOLNRLOMSPNKOOSHJPSQPKMNIPJQLSRHMPMLMOIKSLNQKSORNQPOOLSQSROSPSLLIMKHKOSNLSKKNMMSOSMLLSPLSMLOMLSSSRJSQOPKKJQMSKHHSNNOMNJLMJNKSKLNIJNMOSLLMJJPSSKKSKPJLNSLMMMMROJJHIMSMMOJSSPSOLLKIKLSMOJQKSPPQLSKSSOSPSSRSKSOJMF;<>>A?B??D<>??ICIFHHHMLOKLLLLIMSLNRNSHLPSRMMOMMIKLMLNLHOQJKMSSSSHJJJJILSSSSKSNLSPKMKLSLMOLNOLSJJMNOLSPNLONOMLPLSMOKSLSIPISSLSOSIJGGFBFDC>311.-.../>CJJLPRNMHIJFNMLNQLPNLSKNMIHOMISLMSSSKPIIIJKLISSSSKKJKMSDDOOKSOLQOLLLOPSLNOSSNJKJJLNSLKMMLKOSLNMNMOSQOMNRKKLIJJSLMSLGHFGFHEA2
@637_2WVZPS_8
GGAATGTTCACAAATCATAGGCTTTTATTCACCTTACAACATTCATAAATATCGTTATCGTGCTACTGGCGATACAAGTCTGAGCAATGGTTAGCAACTCCACGCTTCTTGCACCAATTTTCCGAAGAAAATCCAAAACCAGATGGGAATTAATTTTTACCCACAGACCTCACCCACCTTTTTCAAGGCACAATCATTCAGATAGAAAAACATAATATTTACCTATAATACTTGTTTTACTCATTTGATTCCTCTTGGGCTACTATCGAATTCAACTTATCTTATAGTCATGTTTCCACGACATCATGAGGAACTAACTTATTTGGTATTACCAAGGGCTTATACAAGTTACCAATTTGTATATCTTCTTGGTTTCTTTTATCCTTTCGAGATAACGTCTATTGCGTTAGCGATAAGTCTTTCACACTACGTCTACTTATAAACTTGCACATCAGTTGAACTGTAATTGTCTATATCTCTACTAACTCATCCTTCTTACGGGTGACTTACCCAGTCATTATAGATTTTGTAGTAATTGTACTTAATTAAATGTATCCATTTAATCTTTCCTTCACATAACTCCTTTTGAGAGCACAACTAATTCCTTGCACTGTTGATTAGACAGTCATACACAAGGCTATGTCTATAAACATTCCA
+
LLNROILPLNLLPKMNPLKJSRJQRJJHH=>GSA@>>>KLSJLEDFDEEGISJKJIHMGIIJKPMJLORRKIGGSPSHKJIMOLOJPIMJNJMOKOMQSMSLQMIJKIIKMLSSMISKLSQLSHGJKQRKNKOKGOPSSPPJOIKOSILSLPKSPKSNOSKRMSLSNQNLSJJSKLNHNIHHLJKIKJMRNKINRMQKKNSSJMSHHIMNQNQSOSPNMSPRORNONPHQMSLMISKLOSSMMONSSLHKKIPPSG<<HOKJISPNKGSIIIIJIKKKQJMQRMOKHHIRJHOLIHLNIJIHHQLRSRNKLSMLNJPRRRNSSKFIMCCBBBSQIHKKJMLLQMOSSLSSSHPSSLSLPSKSSNQQNN>>667899;87??KKOOOJEHPJQISOKMIMSJMSKMMSSJLSLJNMKJOAAAAARSLMMSSMG?>>>>LJNLKKKLLOLHGKMIC@?>.....41+)((&&%%%'+00445344CDGMLLPJOKILSSLSHIIPOMNJIPKKPLLOKMSJMNKKMJOSOOLLKHLMMJMNJ?;:::ADFGKHKSJKDCACCMNOLMSIKNNSJSMKSGIIJOSOPJLNHJKIKNHRHJSJOJMONJIOLGPQJKOPLSRNJGHFFGGHIJKNIHGGKGHHGHHMHIFFFFIEHKOKKH
@638_2WVZPS_8
GGAATGTTTATAGACATAGCCTTGTGTATGACTGTCTAATCAACAGTGCAAGGAATTAGTTGTGCTCTCAAAAGGAGTTATGTGAAGGAAAGATTAAATGGATACATTTAATTAAGTACAATTACTACAAAATCTATAATGACTGGGTAAGTCACCCGTAAGAAGGATGAGTTAGTAGAGATATAATAATATCTTACAGTTCAACTGATGTGCAAGTTTATAAGTAGACGTAGTGTGAAAGACTTATCGCTAACGCAATAGACGTTATCTCGAAAGGATAAAAGAAACCAAGAAGATATACAAATTGGTAACTTGTATAAGCCCTTGGTAATACCAAATAAGTTAGTTCCTCATGATGTCGTGGAAACATGACTATAAGATAAGTTGAATTCGATAGTAGCCCAAGAGGAATCAAATGAGTAAAACAAGTATTATAGGTAAATATTATGTTTTTCTATCTGAATGATTGTGCCTTGAAAAAGGTGGGTGAGGTCTGTGGGTAAAAATTAATTCCCATCTGGTTTTGGATTTTATCTTCGGAAAATTGGTGCAAGAAGCGTGGAGTTGCTAACCATTGCTCCGACTTGTATCGCCAGTAGCACGATAACGATATTTATGAATGTTGTAAGGTGAATAAAAGCCTATGATTTGTGAACATTTA
+
FGGLJPRMOJKCGHKJSLJPKMLJOMLMKLMNNRJLLIJJGIIIJLNHIGB?>CC<<;;<CCSLLIHNHDHKOSKSSIQJOKSNPSHHLSSRNSNSNNIIIKSLKLKPLNLQSKMJHMLILJJLOSRJJNMLKKQIINMSMNPRNNSRRRSHJGCHG@FCBBDCDDFI=?@>?:::::9968@A@@@CJHILISJLNSKMSJIGGHSSKLSQNJKKLJJMMJKLJIHLLHGIGHLKLIG>JJCOIIRIFEFFKIHEEFGMIOHMPKLIKSSMIOKJKIIHLSJSLSOSNEFSPMNJSJKGOJOMHSSSJJJSKSSMOPQJLOLKSLSJLSJIISJMMLNOJPOKLMJPJHLIJKKMIOSIHJIISSSJMSKGIGGJJSJKILIPISIMLSSNCBCDENHFHFH8BBDOKGKPIHLKICBABBJNLIIFGGFNIJQKKHGIKNLIJSJHOHILSMJLLSLMHHRKHMJKMIKLIIGEBJKNMNOHHHHIIGKKHHJIKFEGFHFHJSSOLINIFDCABCEEFEFSKMLKFGLD/.+((((+++=FCJBAA@A;=::?==@DEIGIJIIJLHFEGGJJNFHIEFGEFLOSOIECCAAAABIFFD;;<<>ECCBCCJJLJEGGIIISJIJIEDDCEGGFGGFJFDCEDEEJHJISJGHO?>;)&
@639_2WVZPS_8
GGAATGTTCACAAATCATAGGCTTTTATTCACCTTACAACATTCATAAATATCGTTATCGTGCTACTGGCGATACAAGTCTGAGCAATGGTTAGCAACTCCACGCTTCTTGCACCAATTTTCCGAAGAAAATCCAAAACCAGATGGGAATTAATTTTTACCCACAGACCTCACCCACCTTTTTCAAGGCACAATCATTCAGATAGAAAAACATAATATTTACCTATAATACTTGTTTTACTCATTTGATTCCTCTTGGGCTACTATCGAATTCAACTTATCTTATAGTCATGTTTCCACGACATCATGAGGAACTAACTTATTTGGTATTACCAAGGGCTTATACAAGTTACCAATTTGTATATCTTCTTGGTTTCTTTTATCCTTTCGAGATAACGTCTATTGCGTTAGCGATAAGTCTTTCACACTACGTCTACTTATAAACTTGCACATCAGTTGAACTGTAAGATATTATTATATCTCTACTAACTCATCCTTCTTACGGGTGACTTACCCAGTCATTATAGATTTTGTAGTAATTGTACTTAATTAAATGTATCCATTTAATCTTTCCTTCACATAACTCCTTTTGAGAGCACAACTAATTCCTTGCACTGTTGATTAGACGGTCATACACAAGGCTATGTCTATAAACATTCCA
+
SNOSLSSNNSP==<<:===LHJKOOQSRSKOSLQLMSNLMKNKNQNSSLOOJNMKSERJJKJJSMIHOQNNMLJLMLOSKSLKSNJFGHHJKMSOOMPPKSOGJJRNLSSSOMOROKLSR3/,***.FSNMSSONMSQJJFIHFKSJIRSSPLEMKIJGKKLESJ@@ADDHJOSHFIPSCFJSMSNJPNMKHJSJJPNNPSNKJSSKNOSOSISLSMOKSKMLLJQQNNLJNOPINOSQJSLMKMPMMJKHIJIILRNKOOISISLIJJHLIIGOLJHJSSSLJOLKPLSSKSKQRMSFHHGGMSNRLRKMSPSKKKKKQOIOKKGLQJSMQNNINMLMQJLSQMSSJOLLHLFKJGMMIOSSKORNPSSMIILPLHKSSPSQNSGQMKMLNNMMJMSKMKSLLKMSHLSHLNHLKPJLL=EFRMSKNLMNJLJLJSPNRMKSMSSORSLNOLHKPPMLNMJRMNMMOPSJPKQQSJRSQPMLLKSOSMSMMMOIKOJPIEDGSLKLOONNLQSKNQSPIQMKLLLOSMSSNLSLSRKSLNQMSLQSMOKQKIOMSSLKKSMIONSNPMSOMSMIEGKJKLLJOSSPSSLID?C76677>CDJJIIOSJMJSQNSSPONIPNLHHHGNOJSNQSPSHJRNJNGKKNKHMHHJINILKMLK
@640_2WVZPS_8
GGAATGTTCACAAATCATAGGCTTTTATTCACCTTACAACATTCATAAATATCGTTATCGTGCTACTGGCGATACAAGTCTGAGCAATGGTTAGCAACTCCACGCTTCTTGCACCAATTTTCCGAAGAAAATCCAAAACCAGATGGGAATTAATTTTTTACCCACAGACCTCACCCACCTTTTTCAAGGCACAATCATTCAGATAGAAAAACATAATATTTACCTATAATACTTGTTTTACTCATTTGATTCCTCTTGGGCTACTATCGAATTCAACTTATCTTATAGTCATGTTTCCACGACATCATGAGGAACTAACTTATTTGGTATTACCAAGGGCTTATACAAGTTACCAATTTGTATATCTTCTTGGTTTCTTTTATCCTTTCGAGATAACGTCTATTGCGTTAGCGATAAGTCTTTCACACTACGTCTACTTATAAACTTGCACATCAGTTGAACTGTAAGATATTATTATATCTCTACTAACTCATCCTTCTTACGGGTGACTTACCCAGTCATTATAGATTTTGTAGTAATTGTACTTAATTAAATGTATCCATTTAATCTTTCCTTCACATAACTCCTTTTGAGAGCACAACTAATTCCTTGCACTGTTGATTAGACAGTCATACACAAGGCTATGTCTATAAACATTCCA
+
MFJMSQNQLKSLSQMLSKSLSSSSSSMNQLSLKSJJJILLJJQLJOJSSOJMLQSPSSLMSNHMLNMIJJNIKHGLKJOKKJJJLIMHPJKMNMSSKSIKSKJJSSSONSLSMSQJMOQKEHSIIJMRQRQOOSIISOMQLJOSFSHJSSKLSJIMOIM<9877<?>@DFHHISKLLIKKJSQSLQLMKSIKKRQJJSKSRNKNQSSSMMSSOKOSLOSSSNSSSSKQSNPLLQNISSQMMSSJSNNQHLQJLLHHIGHJLSSSSB><OSLJSKLJIGRKJOLOIKMKJPMINMKOOPSKIKJPNSNQOPSOJSOQQSSSSOSSPNLSSQOSKLOSISPJKPNSSOSSPNPISOSKNSMKNQOLSKLLIHNKKSSSLMSSPILJPEHQIRNSSLPMSKKSSLLMMSNIKJQSNOLIKLLKKSLLLKMSOMNLLPJMINSSSLSNKSSNKMKILMMMMSOSSOSHLOSBSSRRRJSLSKSKLMGDENG980/001@ISJNQKKKHSJNNNIGGHIGNPSOONSKJLJKHHGIOSJJIJKSKPKSPJIIKGLRLJSHMJLMKLHNHNMJOJID9391189@IKJHRSSJJLSQMOJLSLSSFIEHKMGKKNJJKNKSJNMJSKJKPJKJIIILHIHGEGGKQMLFBDBCDGFEEFED977++)
@641_2WVZPS_8
GGAATGTTCACAAATCATAGGCTTTTATTCACCTTACAACATTCATATATATCGTTATCGTGCTACTGGCGATACAAGTCTGAGCAATGGTTAGCAACTCCACGCTTCTTGCACCAATTTCCGAAGAAAATCCAAAACCAGATGGGAATTAATTTTTACCCACAGACGTCACCCACCTTTTTCAAGGCACAATCATTCAGATAGAAAAACATAATATTTACCTATAATACTTGTTTTACTCATTTGATTCCTCTTGGGCTACTATCGAATTCAACTTATCTTATAGTCATGTTTCCACGACATCATGAGGGACTAACTTATTTGGTATTACCAAGGGCTTATACAAGTTACCAATTTGTATATCTTCTTGGTTTCTTTTTATCCTTTCGAGATAACGTCTATTGCGTTAGCGATAAGTCTTTCACACTACGTCTACTTATAAACTTGCACATCAGTTGAACTGTAAGATATTATTATATCTCTACTAACTCATCCTTCTTACGGGTGACTTACCCAGTCATTATAGATTTTGTAGTAATTGTACTTAATTAAATGTATCCATTTAATCTTTCCTTCACATAAACTCCTTTTGAGAGCACAACTAATTCCTTGCACTGTTGATTAGACAGTCATACACAAGGCTATGTCTATAAACATTCCA
+
IMKKQJKSMLMIKLJKOOLLNPSKKLIOKPLNSSKSJHOIILKSNSPLSJLSNMSJSSLRKMLSSJMKOJSSHSIMSLMSSSOHIKIFJN44445ENKIMIIRSJSJISSRSLIFC@>=B(988=DQPSQOMQRNSKSKOKSSLSOKMJKNSSRKPNJKMOHJSJGI@B===GKFGPSOKSSQSSISSKSMSQSSRNPQMIJSACDJOSSSQNPOQKSMSKMSSOLPOOKLOFA@A@@PHIEGLKFCGGECCDDHLJLLONKSLIJHGFGKJIKJKMKSPSLQIMKLSNNLOMKONMLMJNKSKSSMPKMLPIKIHHOSSMSKNSSMSHLLSRJMOLJSPMSPSSNSSSOLSLPKSSSPSSNSMJSNSA21112221-.//ENHQGQOMSLJSOSOOSLPRPSPPPLKNLQ?>>>====DJEBFGBBBA@<<+))),4,,<==;;;;<IPMPLNMJPLSNOJSSKSKRMPNSJMLRSJRPLOSJSLLSNLKNPSNSLSOOLIJKHMLKLJSJJOOSLIJRLSKPOJLLKPSMSIGIGJMKHMKIIOLHMISIPLJJKLMIMSSLSPNSSNKKOSKMINKINPLMISKMRLQHSKLLMMSKSLSLSNOSOKLLLIKSJLSMNOJQSMSIMSKKKSJNPSJLLKSLHPHKHFGGHJNJJKINS
@642_2WVZPS_8
GGAATGTTTATAGACATAGCCTTGTGTATGACTGTCTAATCAACAGTGCAAGGAATTAGTTGTGCTCTCAAAAGGAGTTATGTGAAGGAAAGATTAAATGGATACATTTAATTAAGTACAATTACTACAAGATCTATAATGACTGGGTAAGTCACCCGTAAGAAGGATGAGTTAGTAGAGATATAATAATATCTTACAGTTCAACTGATGTGCAAGTTTATAAGTAGACGTAGTGTGAAAGACTTATCGCTAACGCAATAGACGTTATCTCGAAAGGATAAAAGAAACCAAGAAGATATACAAATTGGTAACTTGTATAAGCCCTTGGTAATACCAAATAAGTTAGTTCCTCATGATGTCGTGGAAACATGACTATAAGATAAGTTGAATTCGATAGTAGCCCAAGAGGAATCAAATGAGTAAAACAAGTATTATAGGTAAATATTATGTTTTTCTATCTGAATGATTGTGCCTTGAAAAAGGTGGGTGAGGTCTGTGGGTAAAAATTAATTCCCATCTGGTTTTGGATTTTCTTCGGAAAATTGGTGCAAGAAGCGTGGAGTTGCTAACCATTGCTCAGATTTGTATCGCCAGTAGCACGATAACGATATTTATGAATGTTGTAAGGTGAATAAAAGCCTATGATTTGTGAACATTCCA
+
SSSKSOMPSSOMLHJSSLSOJSSJMSMJRSLPKKSLMMJKJSLLKOSLPOHRMOSLKIKHLMS@MMFECBB>><JKKGKLLSSSKNSKAMNNJJHGHIGJJMSSOMKSGCDLSQSKSILJIKKCB@@:64321))'&%&(++,,-34<****+88A;688***,>>;;8666;0../0/..08<>@ABINFFDCB753222<<<<<FSLSKKSRHOJISIO>=;<<==>BECBBCEGMS<;@65811?BIKLKMIIJNSLKQMJIIKSOSLSSMPLOSSGOSJNGSMSSJLMOJNKQOSOKKJMMSLGSPHNSNKSNKKKKILIMOKLJHGHNKIHHHILSJINKQSKLJSSLSMMNLMGGDFHJOSNJLQJHMGMMLEJCA?::;??@??:88899999;::44/-GSSKOSSRSOJMGSGNPMLLKSORJOOSSIPJMMJSMSNSSLLLDSSSIIGISNRMJSHIMSSLJPJPLKKNSSKLMLKKKLKHLNSSOSKHKFGKSSSSNHQSSHIHGFKSIKSB>>>>AGKSSA@???EHJNMNK::99:<>BCD@@BSJNKKJSSRSSSJOOFGEFLQMJNSSROSSOLOMHJGIFLILLFJGHD@@DFCGKIJJ==:<;=<84,,,78??ABCFGOOFEEFKHGFHDCEH@?@DEFA@;
@643_2WVZPS_8
GGAATGTTTATAGACATAGCCTTGTGTATGACTGTCTAATCAACAGTGCAAGGAATTAGTTGTGCTCTCAAAAGGAGTTATGTGAAGGAAAGATTAAATGGATACATTTAATTAAGTACAATTACTACAAAATCTATAATGACTGGGTAAGTCACCCGTAAGAAGGATGAGTTAGTAGAGATATAATAATATCTTACAGTTCAACTGATGTGCAAGTTTATAAGTAGACATAAT
+
KKLIKRMNSLLEBB@AABJNSOMSLSILISMLJSKKKIKHKLIJSMSKSILHKHHSJJKLLPKJEFE@878>FJKKHHIFGIJJKIGJHJSQSOPNKJOKGHGJGMLSKJHSSOSJJHHIHINMIJPLIIKONKHKHGPIHJNMJSIHGGEIMHIIF??::<DGIFIHGGFHFHFEFEEFEFHEEB??HIHIHMQHIGFFFFHFGFHHLIMHFFEFEFJDD:2221112..+'$
@644_2WVZPS_8
GGAATGTTTATAGACATAGCCTTGTGTATGACTGTCTAATCAACAGTGCAAGGAATTAGTTGTGCTCTCAAAAGGAGTTATGTGAAGGAAAGATTAAATGGATACATTTAATTAAGTACAATTACTACAAAATCTATAATGACTGGGTAAGTCACCCGTAAGAAGGATGAGTTAGTAGAGATATAATAATATCTTACAGTTCAACTGATGTGCAAGTTTATAAGTAGACGTAGTGTGAAAGACTTATCGCTAACGCAATAGACGTTATCTCGAAAGGATAAAAGAAACCAAGAAGATATACAAATTGGTAACTTGTATAAGCCCTTGGGAATACCAAATAAGTTAGTTCCTCATGATGTCGTGGAAACATGACTATAAGATAAGTTGAATTCGATAGTAGCCCAAGAGGAATCAAATGAGTAAAACAAGTATTATAGGTAAATATTATGTTTTTCTATCTGAATGATTGTGCCTTGAAAAAGGTGGGTGAGGTCTGTGGGTAAAAATTAATTCCCATCTGGTTTTGGATTTTCTTCGGAAAATTGGTGCAAGAAGCGTGGAGTTGCTAACCATTGCTCAGACTTGTATCGCCAGTAGCACGATAACGATATTTATGAATGTTGTAAGGTGAATAAAAGCCTATGATTTGTGAACATT
+
KSSSKHJLJPLSJMMKQJNSPPSSNNKOSNNSSNSRIPMLJMSSKLSMSMOLSQONJOLKSSOPJSSJGFHIEBSLSIQLILNGGJGDIGEBA<;:;;EGLGLNHKKNKLNSMPSKMKSMHJRSSIKJIMGOMQSSLMLIMSQMKMJPMQIOONKLHDF?;;<=AEFF:9877999>>>?ESQMIJKMMSLKMMSQSNSSMIMLRKSSLSRSIKQIKJMKJHGLJJHJKMSJHLHJJRSLSN43334OOKHLHSIKIJGKIMIJHLIPSLSSPRLIKORIIKNKFJPJE>><:655:5377=LKSOLPMNSMORMMIJMHSSNJMMJSSIOOKSJGJJENSNNQNNSLQJSIJNSLJRILJPMKJSPSLKC?>?>>;63326444487778HMGMHKIGGKHIJSJPLQKNJJISLLJIHNFGKPLKQHGGJKLSKKIIMSSOJKKKJHLNQSOSOKIMRHKJPKMNKLNLQKONEFJOINSPJMSJIMJJILIJOPDCBCCEIMKOKLSIJEDIEFJSIJSKJSJSJIHGFDHF;;;PJLMNSHIGGFFFEG@;99:;DEF@AA@AHFHJIGHFCB===>?JJ>=>==DEGEHHGGIHDCCBBCEDDFDEGIHGIEEGFJIJHFEBABBBFEEFFGIIHFHGGEDEB;90////3/
@645_2WVZPS_8
CAAATCATAGGCTTTTATTCACCTTACAACATTCATAAATATCGTTATCGTGCTACTGGTGATACAAGTCTGAGCAATGGTTAGCAACTCCACGCTTCTTGCACCAATTTTCCGAAGAAAATCCAAAACCAGATGGGAATTAATTTTTACCCACAGACCTCACCCACCTTTTTCAAGGCACAATCATTCAGATAGAAAAACATAATATTTACCTATAATACTTGTTTTACTCATTTGATTCCTCTTGGGCTACTATCGAATTCAACTTATCTTATAGTCATGTTTCCACGACATCATGAGGAACTAACTTATTTGGTATTACCAAGGGCTTATACAAGTTACCAATTTGTATATCTTCTTGGTTTCTTTTATCCTTTCGAGATAACGTCTATTGCGTTAGCGATAAGTCTTTCACACTACGTCTACTTATAAACTTGCACATCAGTTGAACTGTAAGATATTATTATATCTCTACTAACTCATCCTTCTTACGGGTGACTTACCCAGTCATTATAGATTTTGTAGTAATTGTACTTAATTAAATGTATCCATTTAATCTTTCCTTCACATAACTCCTTTTGAGAGCACAACTAATTCCTTGCACTGTTGATTAGACAGTCATACACAAGGCTATGTCTATAAACATTCC
+
BBCFF@<=......80/6.()484446A?>?INQLIMIOKKLKPIJLOHJIKJMNRNKNLQNHKPKLJIMSHIGHCEHDCFD<=:998:94--.:;<<=EIRLGIIJGKLLSSJKISIPSQSNIHKPLRKKGSLKSKSSQSSLLC=MGEGGD@F:999;EDEELIJKOJEENKIQOORJJIQKNOKJMSKSOJJSSLOSJOLNSSSQSMLMJSPNNKISPLMKLSSSSPSSLMLOPNSRMNSMSSSSKOSONSRJMKIIHJSIHKIMKJSKOPSMMJSHGFIHOKRSMOJSIMNSSJKNRNSOPSQINIPKLSLNLONPSSLSKSJHNNLSONSKOKMJSQJQSLJISMINMMOLSJMEIA>DEJ@=@@>;EEJ;<<<HPHKSMNKKHKOSNPLSKIOKRLJJJHJLIHI<LIPNJJIKHHHMIMSSRLSMHMKLRMLKNOJLNKQKLMSSPSSMLNSSKMLRSOKSMOKMJMIIMSQJJRPHJMMJMQJHKLFKHKSSOILKPSJMLMQJMIJSHISKH?7NJSFJLIIISIMHJJSOONPSMMSIJIIHILLIMLLKLPLIDB@AIGHJHIKLLKKSSQOLSOKKIHSKMLNILNNMLOMLSNLLKNLOQLJFFGEHHLJJKHJHJJJHHGFGFFEDE;:::65410
@646_2WVZPS_8
GGAATGTTCACAAATCATAGGCTTTTATTCACCTTACAACATTCATAAATATCGTTATCGTGCTACTGGCGATACAAGTCTGAGCAATGGTTAGCAACTCCACGCTTCTTGCACCAATTTTCCGAAGAAAATCCAAAACCAGATGGGAATTAATTTTTACCCACGACCTCACCCACCTTTTTCAAGGCACAATCATTCAGATAGAAAAACATAATATTTACCTATAATATTGCTTTACTCATTTGATTCCTCTTGGGCTACTATCGAATTCAACTTATCTTATAGTCATGTTTCCACAACATCATCGAGGAACTAACTTATTTGGTATTACCAAGGGCTTATACAAGTTTTTACCAATTTGTATATCTTCTTGGTTTCTTTTATCCTTTCGAGATAACGTCTATTGCGTTAGCAATAGTCTTTCACACTACGTCTACTTATAAACTTGCACATCAGTTGAACTGTAAGATATTATTATATCTCTACTAACTCATCCTTCTTACGGGTGACTTACCCAGTCATTATAGATTTTGTAGTAATTGTACTTAATTAAATGTATCCATTTAATCTTTCCTTCACATAACTCCTTTTGAGAGCACAACTAATTCCTTGCACTGTTGATTAGACAGTCATACACAAGGCTATGTCTATAAACATTCCA
+
888PIIJI@AA?@CAGIIDDCCABAB<==EGNJHGBABA>>?@999::<QLMJKILJONKSLSNIJOHILLIGKLKGCB=>::98778<=??==<8779:KIHDHDDAGGEFHFF,++++A?IBAABDFGIIJSBCCB@G=<<<;=>@GGHBA?>;;;:8:>-9))))**//5535CFGJIKKIGGFFIG;;;.....--,-164566FILJOMMHIIHGFEEEDAA@5((((***+22215C>:;A@BLIFC@>>CDSFJJFC;;;<AFFAAGEHFGGHHC@333212545549:;-+*)*()),,,,-99<HGHEBD>=>><@FD>>>>>FCEIGIFGBB@@00//00,,,,DEHJLPLMJSOLJIE>=>6566666677<DFE?A?:;=@AIHIIKIONLKINSGJH655(''()3/110(1<FEFSMIJIKHDBB@@ABA,++++EGLH==;<<00000652327?>?CBBCEGGJLNJILINRNLLHINMLJSKIRFEDB@@@??>><<<9115557EFJC@@@@ALIC@@?@DDFDJBDDBACEJFHFKHLILEEBBA;6:A???4//--.34:;9=<?BCBCFB8GKIHHHGLJEHGFHFGLMROLLPQIIKJLQGDDDDBBB>>?>>?CBJHLIGEFEF>=;;<BCQKLHCBA
@647_2WVZPS_8
GGAATGTTTATAGACATAGCCTTGTGTATGACTGTCTAATCAACAGTGCAAGGAATTAGTTGTGCTCTCAAAAGGAGTTATGTGAAGGAAAGATTAAATGGATACATTTAATTAAGTACAATTACTACAAAATCTATAATGACTGGGTAAGTCACCCGTAAGAAGGATGAGTTAGTAGAGATATAATAATATCTTACAGTTCAACTGATGTGCAAGTTTATAAGTAGACGTAGTGTGAAAGACTTATCGCTAACGCAATAGACGTTATCTCGAAAGGATAAAAGAAACCAAGAAGATATACAAATTGGTAACTTGTATAAGCCCTTGGTAATACCAAATAAGTTAGTTCCTCATGATGTCGTGGAAACATGACTATAAGATAAGTTGAATTCGATAGTAGCCCAAGAGGAATCAAATGAGTAAAACAAGTATTATAGGTAAATATTATGTTTTTCTATCTGAATGATTGTGCCTTGAAAAAGGTGGGTGAGGTCTGTGGGTAAAAATTAATTCCCATCTGGTTTTGGATTTTCTTCGGAAAATTGGTGCAAGAAGCGTGGAGTTGCTAACCATTGCTCAGACTTGTATCGCCAGTAGCACGATAACGATATTATGAATGTTGTAAGGTGAATAAAAGC
+
NFOOSMRNLNLJHOIPSMSSMHGSJKJRSMSKLMOMMSJKMMJJKKQLSKKKISIGECBCEMKMNLSSOLJNSSPSNLKKOLSMPMGBBOOSOMLKJSLNKPPNOLMSMRPSRPNSKSSIKPPPHLJLSNSPPPSPSMNNKPKSKOOMSMSIKHEMG>OGFKNSRSNSSLJPJHGIEHJLJSSSRMSSLSOSQLLGFJIKQOKSPKKSSMKOSSJKJKMLKJJFPKSRSSR:9999:MPSSSGJJLNSNNFKJMKJLGSIMOHNJNJONILFGGSMQSOJLNNPCSLIPHIKMMKIRSSROMROSNMJSNSKPLSSNIPSNMNNPNIHLIPKFDFFFSNJSKSLSMKOJIGIIHIOKSLPSOLLLSLOPH>=<==>GGGKOJQLIQJSJONJSIKNMQNMOJLOKLSSMNSSJJMPSKNSKIIPOONSMMLMLNNMKKLJRQLPSSNNMSLCSSSSLSMKNKSSJGILSLNSMSOJGLNKNSOJJSJLMIGHMHGLNHKLIKJEONONJIMJ88?89MLLPISSSSKHBCJMJSMECESSSSLSPSLKGIPKIKIGHIILSNJSJSLQLLRMQNPLJEHFHIKKLSMNHGLHHLHHMMGJHHIGJN43222-+,01=?@MGHHGGHHFDDCC??=32,
@648_2WVZPS_8
GGAATGTTTATAGACATAGCCTTGTGTATGACTGTCTAATCAACAGTGCAAGGAATTAGTTTATTATCAAAAGGAGTTATGTGAAGGAAAGATTAAATGGATACATTTAATTAAGTACAATTACTACAAAATCTATAATGACTGGGTAAGTCACCCATTAAGAAGGATGAGTTAGTAGAGATATAATAATATCTTACAGTTCAACTGATGTGCAAGTTTATAAGTAGACGTAGTGTGAAAGACTTATCGCTAACGCAATAGACGTTATCTCGAAAGGATAAAAGAAACCAAGAAGATATACAAATTGGTAACTTGTATAAGCCCTTGGTAATACCAAATAAGTTAGTTCCTCATGATGTCGTGGAAACATGACTATAAGATAAGTTGAATTCGATAGTAGCCCAAGAGGAATCAAATGAGTAAAACAAGTATTATAGGTAAATC
+
<>=EEFFNGEDDDDFECEDDEGGFHEDDDCCCDEDEDDEEDGGEHFEFDB@???@B@,+*('+*+++,/0@BCB@@@CCCEHFFHGFGHPJILKHDDCDCDCCDDDGGIGFEDCBCBCEFHGEGCCCBDGGGGHGHB?A66660..,.-,,,**,,,16557:>C>EIEFDEFGGGFFFFJGGJHFGEGEDCDDCEFFFEFFFHGHHIFFHHHEDFEFGFGEDCCDHHFEEA@A@?:<CDLICD>:99;;=>@?>>>>?AABAABCDIINJSIKHKJJJ7777BEHDBA?><@@@CFFFHGGHHKJLGNGHIKKJNIGDDEDHKCEAAAHHIGJG>><5;999:=>DEAAA@@???JFQCBBBDNILIGGDDEDCEFGHGGFGEEEFJIKI@??@>>>>>BCA:DDEJFKIFMGGFF=====ABFDHHFE@>=;;>===5454,
@649_2WVZPS_8
GGAATGTTTATAGACATAGCCTTGTGTATGACTGTCTAATCAACAGTGCAAGGAATTAGTTGTGCTCTCAAAAGGAGTTATGTGAAGGAAAGATTAAATGGATACATTTAATTAAGTACAATTACTACAAAATCTATAATGACTGGGTAAGTCACCCGTAAGAAGGATGAGTTAGTAGAGATATAATAATATCTTACAGTTCAACTGATGTGCAAGTTTATAAGTAGACGTAGTGTGAAAGACTTATCGCTAACGCAATAGACGTTATCTCGAAAGGATAAAAGAAACCAAGAAGATATACAAATTGGTAACTTGTATAAGCCCTTGGTAATACCAAATAAGTTAGTTCCTCATGATGTCGTGGAAACATGACTATAAGATAAGTTGAATTCGATAGTAGCCCAAGAGGAATCAAATGAGTAAAACAAGTATTATAGGTAAATATTATGTTTTTCTATCTGAATGATTGTGCCTTGAAAAAGGTGGGTGAGGTCTGTGGGTAAAAAATTAATTCCCATCTGGTTTTGGATTTTCTTCGGAAAATTGGTGCAAGAAGCGTGGAGTTGCTAACCATTGCTCAGACTTGTATCGCCAGTAGCACGATAACGATATTTATGAATGTTGTAAGGTGAATAAAAGCCTATGATTTGTGAACATTCCA
+
JJSIMIRJSPSISKSLNLJJJQMOKOIOHSMIJPIJJHIFHGHIILKHLJGJHKLJMSIMMNNNKILMIIFIMKJKLHJJOOSOSMLLMILPPPMGSIKHPKMJLSNQLLNLKPSIMIJ?>>>;*))))CCGGKFFEGKGHKNJQSJKLNPLJMLMG:DDCEHEDDGA@ABDDJHKMMNSSKPKSIQIKINONJPMONKSSLMOJJJMJMKJHIKGJHLKSMPESLJKKHIIOMLSKLPSSNIJLLHMGHJHJSJNMKSOKSGJILILNPLRKSLSSPQHOMKNPJOHSGNILNNMOROSLLSSLSSLSKKNLKPSILMJPIKSKSGHNKKMIJKLMSNSLLMFJISKJPSLNSMMKMOKOSKSRLOSISLJIGGGKNMPNNSKJKLJOSSNLJIHMSMSMMRNSLSNOKSLKKSSOMGGSHKILRNHIGFQNKMLNKSOMSNSQSMLMSOLLQPSLHOSHLNMSNLSSSKKLSEJGRJJOLNIIIPKJSQKS@@@@<>>=@GDCSSHJGC@C;;C;=KSSKLKSOHGEECA>=>6000GKSJPJNKJIHFG;<IGFGGGOKKNJIJLKLIIIHKLHIIOMIJMOPKOKHIEEEGJHHHJHEHGFHJDDDCDGHEFHISSJNSRSKOHFKHHJSPPJMNLNIGMFFGSSKKIHJFCDB@>7
@650_2WVZPS_8
GGAATGTTCACAAATCATAGGCTTTTATTCACCTTACAACATTCATAAATATCGTTATCGTGCTACTGGCGATACAAGTCTGAGCAATGGTTAGCAACTCCACGCTTCTTGCACCAATTTTCCGAAGAAAATCCAAAACCAGATGGGAATTAATTTTTTACCCACAGACCTCACCCACCTTTTTCAAGGCACAATCATTCAGATAGAAAAACATAATATTTACCTATAATACTTGTTTTACTCATTTGATTCCTCTTGGGCTACTATCGAATTCAACTTATCTTATAGTCATGTTTCCACGACATCATGAGGAACTAACTTATTTGGTATTACCAAGGGCTTATACAAGTTACCAATTTGTATATCTTCTTGGTTTCTTTTATCCTTTCGAGATAACGTCTATTGCGTTAGCGATAAGTCTTTCACACTACGTCTACTTATAAACTTGCACATCAGTTGAACTGTAAGATATTATTATATCTCTACTAACTCATCCTTCTTACGGGTGACTTACCCAGTCATTATAGATTTTGTAGTAATTGTACTTAATTAAATGTATCCATTTAATCTTTCCTTCACATAACTCCTTTTGAGAGCACAACTAATTCCTTGCACTGTTGATTAGACAGTCATACACAAGGCTATGTCTATAAACATTCCA
+
KSKNMLROSPMSSSSLSLMSISJPKSJLKKSMNKQJINNSSSKOSHLSPSSSKPSLJMNJOJNLKSOKJHGIKKNKQRNNNKJMKKQJKKLLSLSLQSSLKJPSNLIIKINRSJSSKONOSJNMSKSKSMSSPPISSMINOSKPCBCCSLMNLJIKPSSSIOJGSJOFEGJIIPQJHJG>=B?>>EPGNKSILSMSKQINMSOOJLOMNSSLSRLNOLLSOOKNLJSMMPMKSSSOPMSNLSSJOKSOHR===<<QH66FLNNMSNSF00022FIHIGKKHSMSIKKJHPIILQSSKSLSOIPISMJQPSSKKOMLLSKMKMHJHIGSLLJNOSMGGMQSJSSSNKMSLMMJJSNRNSSPLOSSPLIHB@D::::?:<99A?CCE?AA>ACDCEGSJJJLLLKLMPLSCOKJSLHLFGFFGOLNMSPSSKSSONSJJSSKMNJSJSLQKQLOJKMSLJMLLLLRMSLONSQNSPQQLJKSSMIHGKIOSKNRLNSOLSMSSJSHIKMJBHFDBCBC?@EJIJKMHIIJIMMSRHNRSKMKLSLMIIGHHKLILSJSIHHKIJMIE@ALIGGCCCB?3(((()6<D>A@BJG>INLLSILSSPSLOJOLNPJRQSRSNKLA@@@>>>>>?JDFFFGEHIJLLNMEHHFGKGFFGHHIIGHJD
@651_2WVZPS_8
GGAATGTTTATAGACATAGCCTTGTGTATGACTGTCTAATCAACAGTGCAAGGAATTAGTTGTGCTCTCAAAAGGAGTTATGTGAAGGAAAGATTAAATGGATACATTTAATTAAGTACAATTACTACAAAATCTATAATGACTGGGTAAGTCACCCGTAAGAAGGATGAGTTAGTAGAGATATAATAATATCTTACAGTTCAACTGATATGCAAGTTTATAAGTAGACGTAGTGTGAAAGACTTATCGCTAACGCAATAGACGTTATCTCGAAAGGATAAAAGAAACCAAGAAGATATACAAATTGGTAACTTGTATAAGCCCTTGGTAATACCAAATAAGTTAGTTCCTCATGATGTCGTGGAAACATGACTATAAGATAAGTTGAATTGGATCGTAGCCCAAGAGGAATCAAATGAGTAAAACAAGTATTATAGGTAAATATTATGTTTTTCTATCTGAATGATTGTGCCTTGAAAAAGGTGGGTGAGGTCTGTGGGTAAAAATTAAGTCCCCATCTGGTTTTGGATTTTCTTCGGAAAATTGGTGCAAGAAGCGTGGAGTTGCTAACCATTGCTCAGACTTGTATCGCCAGTAGCACGATAACGATATTTATGAATGTTGTAAGGTGAATAAAAGCCTATGATTTGTGAACATTCCA
+
HKSLKMQJKHHGFIFHGPIMKRNQOPLNHSLQISJMISJJIIJNJKLKSMLLPMKLOHJNJSSSLQLC?@FISMLJKKMKMMOLISHC<HSIMLD>>??HLISHIJNKOSSNPSOOSLSKSSIMLOHHJOMJSLKOSLMPRJMSNMNOLILMJBB??5886669EHIJEHHGFFFEBBEHKLKHHKSHMSQPJHIILMLMJIOHKMNSLJSSNSJNSJRHSOKISJNKGIJHJSKJJNPMSRPKJGHGGHFKIMGEFKLKSJOFFS3321/..578MJGONRJNJSJGLPLSPKSJOLSNSNIKNHJSOHSJISSSIKLLMMISNSMOHLQQISNJJRJSNKOOJOLHGCE;:99:=>J65555FILSHLKFEDDF65445446;<<<=>?222222222;;<3111129>?@AHKKIILKHHOKRJJLLJJSPJFOKNNNRSOPSNSSJOSMONKNIPIIMSQLSSLPJNNNIKDCEGOSSNSLOMQRLMKRSSIOJSKLHSSSSSODGIHGEE92HLPLHLLHG99999G96DEAADIISKLOIOLMJMFSLMJJJILISKSSJSQMQSLNSMONLLNOPKSNNSKIIGJLJJSJOSSH77667ECDJFGKHKSGIIFFGHEEAA???FILLJOKPJLMIJISKSSSORSPMRLKMJOJ
@652_2WVZPS_8
GATTCCTCTTGGGCTACTATCGAATTCAACTTATCTTATAGTCATGTTTCCACGACATCATGAGGAACTAACTTATTTGGTATTACCAAGGGCTTATACAAGTTACCAATTTGTATATCTTCTTGGTTTCTTTTATCCTTTCGAGATAACGTCTATTGCGTTAGCGATAAGTCTTTCACACTACGTCTACTTATAAACTTGCACATCAGTTGAACTGTAAGATATTATTATATCTCTACTAACTCATCCTTCTTACGGGTGACTTACCCAGTCATTATAGATTTTGTAGTAATTGTACTTAATTAAATGTATCCATTTAATCTTTCCTTCACATAACTCCTTTTGAGAGCACAACTAATTCCTTGCACTGTTGATTAGACAGTCATACACAAGGCTATGTCTATAAACATTCCA
+
<<<GJKIHC?99SKJCCCCDFILNNMIMJIKMLLMQHJOINSJSSIKSJHO@?SKHLOSKKOHLJKSSSSOSSHGCEECFSJIJJPILHMPJMRRLPJNLKNSKFMLGGJHNSJJHHFIKSHJG8899;:23597@@FKJQOLSLSLKNSJSPSNSIMHJSNKJSMLSMFDEAGEGGMQONKLSILKONSSNLOJSONPKOMOJMQSSJSJKONMSMSOSSPNOHSSLPIPFC64.-.22=>ARJSMMJLILILOJIHMSMCDC?;;>FFGHILONSKISHINJMNOSLIIJIQMNPOHJIIMSGIMNSSLKJGHJJRKSIKSMSKHKSECKMKIIKSMJQKKLOSKSSSLPMSIIISRSMQSLQMSOISSSRSMSISLOIOMSNHNPQKNIIMJMKIKHGHFHFEGHKILIMO
@653_2WVZPS_8
GGAATGTTTATAGACATAGCCTTGTGTATGACTGTCTAATCAACAGTGCAAGGAATTAGTTGTGCTCTCAAAAGGAGTTATGTGAAGGAAAGATTAAATGGATACATTTAATTAAGTACAATTACTACAAAATCTATAATGACTGGGTAAGTCACCCGTAAGAAGGATGAGTTAGTAGAGATATAATAATATCTTACAGTTCAACTGATGTGCAAGTTTATAAGTAGACGTAGTGTGAAAGACTTATCGCTAACGCAATAGACGTTATCTCGAAAGGATAAAAGAAACCAAGAAGATATACAAATTGGTAACTTGTATAAGCCCTTGGTAATACCAAATAAGTTAGTTCCTCATGATGTCGTGGAAACATGACTATAAGATAAGTTGAATTCGATAGTAGCCCAAGAGGAATCAAATGAGTAAAACAAGTATTATAGGTAAATATTATGTTTTTCTATCTGAATGATTGTGCCTTGAAAAAGGTGGGTGAGGTCTGTGGGTAAAAATTAATTCCCATCTGGTTTTGGATTTTCTTCGGAAAATTGGTGCAAGAAGCGTGGAGTTGCTAACCATTGCTCAGACTTGTATCACCAGTGGCT
+
GGHMOIPIMJKOJMILSLJKOISJSJSMILMLSMNLHIIMIJLKNHIKHJISIKOISHKMKNLMSSOIJLSLSJJSJJKSSMNKORSSHQIOOPMHJSSIJJMHKHSIJMGKOJNSIKSNSSMLSMLJHKILSRPMSLPSSSIINSJSJMSKLSEJH@KH3335??ILJHGJHLSNEC30KJKJNMSOOSOSJNOHMSSSQSQKSNLNSRSLHHJKJIJKLSSJMIHGGHH00001AIMJJMOFKIHHJHIGIOJKOQLSONSIIKKSSKIKOJSNPNSHSSNPSNRNLNMKSSOSMOSRLILSMLMHLLHNSPSLSOKSJJRLNSKLLLPMJGFEGSKSLNJQKKLSLKSPLSPHKKNOSMOMIROKMOMHJJIISSJSKKKGIKMQMJJHKLGKKSJLHKJIKHSSKIIMIHSLJNPJIIGHKILQFIMLQQSKILKGOKNKIJSSNKLKSSSPNSKKKJQNQQSIMJPSPLNIHPKMOQPOMSMMMLILLHHIGDEEDDSLNSIOJF>D**:**:::::NOOSOOSRLPIIL::;MKKJPKNKJKFGHGOIECFHIJJKLJKSKHHHJHHMHJIKKILIMNKOPIFBA?><;9/,&
@654_2WVZPS_8
GGAATGTTCACAAATCATAGGCTTTTATTCACCTTACAACATTCATAAATATCGTTATCGTGCTACTGGCGATACAAGTCTGAGCAATGGTTAGCAATTCCACGCTTCTTGCACCAATTTTCCGAAGAAAATCCAAAACCAGATGGGAATTAATTTTTACCCACAGACCTCACCCACCTTTTTCAAGGCACAATCATTCAGATAGAAAAACATAATATTTACCTATAATACTTGTTTTACTCATTTGATTCCTCTTGGGCTACTATCGAATTCAACTTATCTTATAGTCATGTTTCCACGACATCATGAGGAACTAACTTATTTGGTATTACCAAGGGCTTATACAAGTTACCAATTTGTATATCTTCTTGGTTTCTTTTATCCTTTCGAGATAACGTCTATTGCGTTAGCGATAAGTCTTTCACACTACGTCTACTTATAAACTTGCACATCAGTTGAACTGTAAGATATTATTATATCTCTACTAACTCATCCTTCTTACGGGTGACTTACCCAGTCATTATAGATTTTGTAGTAATTGTACTTAATTAAATGTATCCATTTAATCTTTCCTTCACATAACTCCTTTTGAGAGCACAACTAATTCCTTGCACTGTTGATTAGACAGTCATACACAAGGCTATGTCTATAAACATTTCA
+
JHMNSLKSLKMH=<4A>>>CEGECCIEKNOSJNKNRSNJJOSNSMRMSKSLSHFIF?GEAA@AC322223GGFFHJGC@?>>@AC?AA@@////0:;=@@CBDFKIIMLSOSKSSKIJLLRIJFHGLSSQQSOOMKSKJHS?;MKJLRSNSSOKLASMKSSMDE3/../0;<<HHDKQHGESSHGIHQSFEDEF21111/-,,,1113334************4578;CKMPSRMNSSLLMRRLMSSSJMAAA?<:22SMQNLSSSF@@@@BIHNKNSLNNMC@@BMSLSKRMMKNKKKIMJISONKKMLSLSRSKKSSKSPJIEFOLLSNLNJSJILHKSKLJPIJCIIBDSSIJKJLPOMHGEGC<=E01CDDA;9:I@QMMLKSKJKOMKRKSSSLSJKMINMS?;:;5550/0003333EFHPSMOMHPLSRQSLSOSKMSNPSMJMNSNSJRSNSOLRSLLPOJJSH><>>>>>ADCCDJGKMIOSKSPSFFFFGINDBBCD>AA:99:GEJLLJJKJPMJHKINOPSDCEESHOLOSIHLIJLHRSSNNKJHIJIILLLSSNIOJMNHKHCDDGEFILNNJLD@<989B<931:>FGSGPMIIKKLOLHLSSNOLSQSJGIKIILSJHKHJGSHHJIIJGIHKIHNSJKGD533
@655_2WVZPS_8
GGAATGTTTATAGACATAGCCTTGTGTATGACTGTCTAATCAACAGTGCAAGGAATTAGTTGTGCTCTCAAAAGGAGTTATGTGAAAGAAAGATTAAATGGATACATTTAATTAAGTACAATTACTACAAAATCTATAATGACTGGGTAAGTCACCCGTAAGAAGGATGAGTTAGTAGAGATATAATAATATCTTACAGTTCAACTGATGTGCAAGTTTATAAGTAGACGTAGTGTGAAAGACTTATCGCTAACGCAATAGACGTTATCTCGAAAGGATAAAAGAAACCAAGAAGATATACAAATTGGTAAATTCTATAAGCCCTTGGTAATACCAAATAAGTGAGTTCCTCATGATGTCGTGGAAACATGACTATAAGATAAGTTGAATTCGATAGTAGCCCAAGAGGAATCAAATGAGTAAAACAAGTATTATAGGTAAATATTATGTTTTTCTATCTGAATGATTGTGCCTTGAAAAAGGTGGGTGAGGTCTGTGGGTAAAAATTAATTCCCATCTGGTTTTGGATTTTCTTCGGAAAATTGGTGCAAGAAGCGTGGAGTTGCTAACCATTGCTCAGACTTGTATCGCCAGTAGCACGATAACGATATTTATGAATGTTGTAAGGTGAATAAAAGCCTATGATTTGTGAACATTCCA
+
LMILIJLPSRPNNLKQSMSSKMJSNMMMKMSSNMSNRLKSIRJMSJSSNSSJNMNSSSMMMNKLSIPMMNMSNSPKKHIKHSPOLSIJFKIECCC@8/++IKGKSHKKSSLSNHKLKMMOPNSJKKLKGHHJLSSSLLSIKJMJNSGSFDBCCDDEA@BBBDIGFHIMHHGHGJHSIIEA=>SKMMKLOPMKLNKMSKKSLNKHKIGHINOLLKHPIJKJIISJNGEEEEIEB@?>98;:@A@@A?@CGFLGGSGGGIFPOLIHIJJHSSONNOLNOPJLJKSSLKKQMPKRSSNMOOHD8000/7<<<53-**''(();223PMIHJHJKOJRIISSSMLLMJQJLNKSPOIHMMRORLJNKLQNSSOSIIKJHLKOMISMKIJJILPJSSJHIKKSKPKSJ@>===@LLPPJLLRNSHKIMLOKSJJIHFGKJONHGIHILJJSSHFLJJSMIC@@,,,-IOIFSKRKLLKSLGHMKSRJHFEHLOHMMKSHKHI88889HIKKOROOHI33933CEDEHRPMOKKKFKLIQIFGFKKSMNI@AAECDFEGFDCCCDJHJIHKQGJFFDFHJIKHIIHEFFJIIIHGDDDDEJHJMGFBCCBCCCCCEHHHHGHKIIHJLIJFFCCECCDDEKMNJJIEHEGGFHKILKIIFFFEDFD
@656_2WVZPS_8
GGAATGTTTATAGACATAGCCTTGTGTATGACTGTAATCAACAAGTGCAAGGAATTAGTTGTGCTCTCAAAAGGAGTTATGTGAAGGAAAGATTAAATGGATACATTTAATTAAGTACAATTACTACAAAATCTATAATGACTGGGGAAGTCACCCGTAAGAAGGATGAGTTAGTAGAGATATAATAATATCTTACAGTTCAACTGATGTGCAAGTTTATAAGTAGACGTAGTGTGAAAGACTTATCGCTAACGCAATAGACGTTATCTCGAAAGGATAAAAGAAACCAAGAAGATATACAAATTGGTAACTTGTATAAGCCCTTGGTAATACCAAATAAGTTAGTTCCTCATGATGTCGTGGAAACATGACTATAAGATAAGTTGAATTCGATAGTAGCCCAAGAGGAATCAAATGAGTAAAACAAGTATTATAGGTAAATATTATGTTTTTCTATCTGAATGATTGTGCCTTGAAAAAGGTGGGTGAGGTCTGTGGGTAAAAATTAATTCCCATCTGGTTTTGGATTTTCTTCGGAAAATTGGTGCAAGAAGCGTGGAGTTGCTAACCATTGCTCAGACTTGTATCGCCAGTAGCACGATAACGATATTTATGAATGTTGTAAGGTGAATAAAAGCCTATGATTTGTGAACATTCCA
+
KKSNMKJPNOILPJIJSKISLMLILLLJHGCDD;6,*)&(()()**+47<BDFHFKILNJISRQOMGHHKSOSJLLNJLHHLINNGHMQMPMHMHNKJLIJSHKQMQOGHH?6420..,,,-2****+=>FLIMJLEGIGGQSCDDGNNNHJIRH:9:99;EGCBBF<<;;;98>>>?BBCHICCDBBCBB:8877@>>?<<<=>GIISSMIMILMJNJJFEDFCCDFDFGIIHHLRSSOJOMJPSHILIJKGKLHJKGSOIHKMSOOKSMNEOHQMJHLLJSGNLOQJGMKPOKSLLQKMSSSSSIJKKIHNSQSSNJSSPSSJLSJHGEDGIHLKSKPPHKKIISMHIKJOJIIIKLILJJKIQQJJHGIFFIGMPSRSA999JPLSMKGEFHPKGIJHSOMNHLJKISKSSSSIIJGJLSSSKGFIGJISSHMJKJKILMSKJNFISMSSPKJJILGFIEHIKLOKKJHJLFCGRLQKQSSHSRNPKIHGJJIIPKMLHGSPOLKFEIBHDAGHKIJISJSKMSKIJLJSB99?GGIILSHHEEB;:;???>DEEOGPKIMHHIIEEFGGLIIJJIIPHSIFSSIJFFHHKIJNKHECBCCIFEEEHPSJIELLSJLKKMJJJGIFHIHHIIHHHFFFEECEFILQKSJJGINHJI
@657_2WVZPS_8
GGAATGTTCACAAATCATAGGCTTTTATTCACCTTACAACATTCATAAATATCGTTATCGTGCTACTGGCGATACAAGTCTGAGCAATGGTTAGCAACTCCACGCTTCTTGCACCAATTTTCCGAGAAAATCCAAAACCAGATGGGAATTAATTTTTACCCACAGACCTCACCCACCTTTTTCAAGGCACAATCATTCAGATAGAAAAACATAATATTTACCTATAATACTTGTTTTTACTCATTTGATTCCTCTTGGGCTACTATCGAATTCAACTTATCTTATAGTCATGTTTCCACGACATCATGAGGAACTAACTTATTTGGTATTACCAAGGGCTTATACAAGTTACCAATTTGTATATCTTCTTGGTTTACTTTTATCCTTTCGAGATAACGTCTATTGCGTTAGCGATAAGTCTTTCACACTACGTCTACTTATAAACTTGCACATCAGTTGAACTGTAAGATATTATTATATCTCTACTAACTCATCCTTCTTACGGGTGACTTACCCAGTCATTATAGATTTTGTAGTAATTGTACTTAATTAAATGTATCGATTTAATCTTTCCTTCACATAACTCCTTTTGAGAGCACAACTAATTCCTTGCACTGTTGATTAGACAGTCATACACAAGGCTATGTCTATAAACATTCCA
+
SOLNJSMJLIKKLKSIEIEFFILFFJHSSRKINLINJIJIHFGSAFEEDAE>:8889;----.////01@HHLGILIKKJSOIMJMMMSSKSOKMKOLSSPJSJISMKSMSKMJSNOMKM865/.//1ABABFDESOISGKED5557SJR@>?97777<MIGFLOMNNRMSLKSIIMH<GSLNSSSNQKLSLMOINSSRSSSF@===>NLLSPSSOLQOIKOJSPLSHLIJSPSMMSSPSPNJSSLOSKSPPLKLSJSKRNSOQMSKISFHMLMQSJMKIMISJNOKKOKMJGMSQMLGHKHISOMNSISMOSSNOSSPQLLSSPJSJPOLNRSP@SNMLSRSNMSOBSJABSKJKJKPNLKMJMNSKGD++++,2'&&(72?FISHKMLJSSNNLSJKPOSSLSSLJSLOOPNRNSMRLNKMSQSQKSPMJIJJKMSMQSMRSQMNSSJSKROLLLMJLKJSKKQSRNKSSSSSSSMJSMSJOOJSIMPMMMPKISJPLHLJHHISIORMSFKSNINKKNKSLLJJHKISPONRGIKMSLNSKHNKOILSQKSIOLKLJHIIKHHJSOJGFE8;<31239FJJJLICBSN@SLNRHHIJJSQLLMQLNKSMSOOSLMSNSSMIGIJIHIKMHLKNNJJJHJGGIHHIHFGGGHJHINHJG
@658_2WVZPS_8
GGAATGTTCACAAATCATAGGCTTTTATTCACCTTACAACATTCATAAATATCGTTATCGTGCTACTGGCGATACAAGTCTGAGCAATGATTAGCAACTCCACGCTTCTTGCACCAATTTTCCGAAGAAAATCCAAAACCAGATGGGAATTAATTTTTACCCACAGACCTCACCCACCTTTTTCAAGGCACAATCATTCAGATAGAAAAACATAATATTTACCTATAATACTTGTTTTACTCATTTGATTCCTCTTGGGCTACTATCGAATTCAACTTATCTTATAGTCATGTTTCCACGACATCATGAGGAACTAACTTATTTGGTATTACCAAGGGCTTATACAAGTTACCAATTTGTATATCTTCTTGGTTTCTTTTATCCTTTCGAGATAACGTCTATTGCGTTAGCGATAAGTCTTTCACACTACGTCTACTTATAAACTTGCACATCAGTTGAACTGTAAGATATTATTATATCTCTACTAACTCATCCTTCTTACGGGTGACTTACCCAGTCATTATAGATTTTGTAGTAATTGTACTTAATTAAATTATTTAATTCATAATTACTACAAAATCTATAATGACTGGGTAAGTCACCCGTAAGAAGGATGAGTAAGTAGAGATATAATAATATCTTACAGTTCAACTGATGTGCAAGTTTATAAGTAGACATAGTGTGAAAGACTTATCGCTAACGCAATAGACGTTATCTCGAAAGGATAAAAGAAACCAAGAAGATATACAAATTAATTTATTTTGTATAAGCCCTTGGTAATACCAAATAAGTTAGTTCCTCATGATGTCGTGGAAACATAACTATAAGATAAGATGAATTCAATTGAGTAGCCCGAGGAATCAAATGAGTTAAACAAGTATTATAGGTAAATATTAT
+
MMMKSSPRJQKJSKHSJSILNHGHHDDC><GGOLKKIIJHIOJSSILHSSLSLKIIOOLLJPLJOSLJNLIMGKSISEEBBBBA@;77.+****-../0001DEGFHLJMMIOJKIISMSOPMNSKSRRLSSMSGKSPNMHSSIGGGFC41.-.066667:<<@=9888<>CCGIHMPNLMQSNJNSQKKKJNNMOQNPONOKOSKLSOLKSKSSSOSMLOSSSQKONLKOOMJONSSSSKSJLHNJMSNMRKLINHILSSKKJKGDIJNKIIJMIPSMSNPRIJJKHSHSLJNJROMKINLJHNMSLSPSNMSSOSSSLLOMLQKJSPMNIOSSNMSQIHPMMPSSSSPSSSLKISNJSSJPLKSMOIS99;;>;;<<?9B877777EPOLLNOSKSNPKMSKJJHSLMOMKHH??>??HJGNSO65555PLISRKSOSNKNIKLNIJNMJISKKNLKJSPMLJKORLIMPSOMPKMSOOKLJLRJINLRSIRQRSMJSQJHPISNFIKPJPKSKIQORISIIIJIJIJKSSOHEFFHKHKE>@?;::5,,,($%%&(+/22('''''(@@<:8777787888787(('''*('&&&&&&&()).***8888992100,+**+/.212=>;:;;::88766556:::9799??BC@@@@?BDBBA>;:8541///'''()11017==>=<<;;;>???><<=>?A@BBB?7700///3489:ABA>@@B@DCDDFBBAA>=>BBAA?:9866*(''''&&((&*001:=@BEDFCC=<:99:;===<>?BBBB@A@===98732111+))))011015,**+,5579::8400100001*)((&%$$$%''''%%&&*222)(((%&%%%%%)*,..-'''))/1112223100,)
@659_2WVZPS_8
GGAATGTTCACAAATCATAGGCTTTTATTCACCTTACAACATTCATAAATATCGTTATCGTGCTACTGGCGATACAAGTCTGAGCAATGGTTAGCAACTCCACGCTTGCATCAATTTTCCGAAGAAAATCCAAAACCAGATGGGAATTAATTTTTACCCACAGACCTCACCCACCTTTTTCAAGGCACAATAATTAGGGATAGCAAAACGTAGATATTTACCTATAATACTTGTTTTACTCATTTGATTCCTCTTGGGCTACTATCGAATTCAACTTATCTTATAGTCATGTTTCCACGACATCATGAGGAACTAACTTATTTGGTATTACCAAGGGCTTATACAAGTTACCAATTTGTATATCTTCTTGGTTTCTTTTATCCTTTCGAGATAACGTCTATTGCGTTAGCGATAAGTCTTTCACACTACGTCTACTTATAAACTTGCACATCAGTTGAACTGTAAGATATTATTATATCTCTACTAACTCATCCTTCTTACGGGTGACTTACCCAGTCATTATAGATTTTGTAGTAATTGTACTTAATTAAATGTATCCATTTAATCTTTCCTTCACATAACTCCTTTTGAGAGCACAACTAATTCCTTGCACTGTTGATTAGACAGTCATACACAAGGCTATGTCTATAAACATTCCA
+
@DDEGCEDCEIOGFEEEKDB@ABEDDCFGHMOSKKJJHIISKSOMRSPSJLNHECDFHH:999:******<<<<>IEDD9:::;@CDEF=@B?BA<774340/.)&%%'*12BCCDIBBPIGFJSSQJMKJIKOKMJKFIGJJMMNSSKIOLSMPOMSNLQMHMMHKMSMJRKQHJDGLS97865544334,*(()39::EGBB@DCFF33&%%&&'**+6?BBBDJOKSKSKILLKJSSQMJLKEEJGIJOSSJGGKIKQSNPSLEEFDECBCFKRJNPKRJMKNSOLSIKHMNKNIJLKJJLNSRSSMLKKPMILJKKHIMMKSPSLLSSRNPOMLNRLJOSKSSSRPKRQNNNOKSOMMMJLBABA0///0000006FEEEFJDKIJNSLNMLKLJNMSPJNM?JPLIGJGLSKKKSKLKLKLJNLPJKSLSRNKSOLSKSOKSLSOGKQKSKLSMHHMLKSQNQMHSMHPQLSJGSCCCBCDFGJKSJNRSOPQSJKIJKGH=DGD:9987?@FGEIIGOHLMOIKHMKKIJSLMSMLGIFGILJLKKLJLLSNKJLMKOLNPJJSKJFD??GGHGFLJPMRPSSJJHJIIJGHHILPNQOKJKOJSLRSOKQIHGHIGIGFGGHHQHNHHHIIOJHHGQL88888ISIIGHHGG
@660_2WVZPS_8
GGAATGTTCACAAATCATAGGCTTTTATTCACCTTACAACATTCATAAATATCGTTATCGTGCTACTGGCGATACAAGTCTGAGCAATGGTTAGCAACTCCACGCTTCTTGCACCAATTTTCCGAAGAAAATCCAAAACCAGATGGGAATTAATTTTTACCCACAGACCTCACCTGCCTTTTTTTCAAGGCACAATCATTCAGATAGAAAAACATAATATTTACCTATAATACTATTTTGTAACTTGATTCCTCTTGGGCTACTATCGAATTCAACTTATCTTATAGTCATGTTTCCACGACATCATGAGGAACTAACTTATTTGGTATTACCAAGGGCTTATACAAGTTACCAATTTGTATATCTTCTTGGTTTCTTTTTATCCTTTCGAGATAACGTCTATTGCGTTAGCGATAAGTCTTTCACACTACGTCTACTTATAAACTTGCACATCAGTTGAACTGTAAGATATTATTATATCTCTACTAACTCATCCTTCTTACGGGTGACTTACCCAGTCATTATAGATTTTGTAGTAATTGTACTTAATTAAATGTATCCATTTAATCTTTCCTTCACATAACTCCTTTTGAGAGCACAACTAATTCCTTGCACTGTTGATTAGACAGTCATACACAAGGCTATGTCTATAAACATTCCA
+
12;@@GJGHFHDEDDDHHEHHEIIJHFEFMGLSKKILNHIKJLKMJINKKNLMKIJKLSPKSNSLMINIMKJPILPNMPJJFGFFSOSPKRKLJPRSNSNJJNNSQPOOLLHSMJGGFFD,,4-->>@DA>:@DGIIMKOIOKHLIMOSJKD;988888@HGCF>>=>>>?//.-(()))*)(2AAFGSSJPJIJJPIKSJSSNOLSSLSSLJMOSSSSLLMISOSJSGFDC@C&&%%)%%%%&''''675432102467@>=<;:86677@CCDBEHEDFFDAA@AAIHSIKSRKSKIFEFDENNPKLQMNMSSJLIOSSJSIINLSSJJILSPHLMOJSJKMJLOJSSLMOONLSLMKSOJKIGIGHHCABBB100/798:AFNNSHIIKSOONSKNJKJLJLKSSMLKLLJLHMJLE8555EKRMOMKMSMIHIIOKMJSNGHFEFOSKILNMPKRLOOLSSMPNLS978AABKHIKHSKSJOOMRJORJSKS;;;;<HKCCCCCSGFIFFJHED;;;;SJOHGGHIJLSSRIKSLHSQKLNKJIHOSJOKIMIMJFCCCCHEHKIGONI?==33DDHHJKGOHKKOI=>=;:;>CBEJJIJIKKHKMMJSNSSMIEAABIKLLOJIHILKLILDDCEEECHGFGFEEDHEFFJKIHI
@661_2WVZPS_8
GGAATGTTCACAAATCATAGGCTTTTATTCACCTTACAACATTCATAAATATCGTTATCGTGCTACTGGCGATACAAGTCTGAGCAATGGTTAGCAACTCCACGCTTCTTGCACCAATTTTCCGAAGAAAATCCAAAACCAGATGGGAATTAATTTTTACCCACAGACCTCACCCACCTTTTTCAAGGCACAATCATTCAGATAGAAAAACATAATATTTACCTATAATACTTGTTTTACTCATTTGATTCCTCTTGGGCTACTATCGAATTCAACTTATCTTATAGTCATGTTTCCACGACATCATGAGGAACTAACTTATTTGGTATTACCAAGGGCTTATACAAGTTACCAATTTGTATATCTTCTTGGTTTCTTTATCCTTTCGAGATAACGTCTATTGCGTTAGCGATAAGTCTTTCACACTACGTCTACTTATAAACTTGCACATCAGTTGAACTGTAAGATATTATTATATCTCTACTAACTCATCCTTCTTACGGGTGACTTACCCAGTCATTATAGATTAAGTGATTATCTGTATTTAATTAAATGTATTCATTAATCTTTCCTTCACATAACTCCTTTTGAGAGCACAACTAATTCCTTGCACTGTTGATTAGACAGTCATACACAAGGCTATGTCTATAAACATTCCA
+
>@@GHBC,++++78<99989:<=@DD>CGJHINSIDBCFGFJJFFKLGKJNSLPKONKNJJSSSMSILSNJLIKMORQJKNJILSLNHMOPQHISJSGKDB???KSKLRSLSSSSIGEDG50B?>=<>AFLHHSGKJJJKLHJKJJJLMSOLLSMQJSLLMSQNINKJHDDBCGIFQSMFJISLIIOMSSSMNSKMIKRRPJMJBBCOSSOMSPSSQNSKLSPIMSLJIKJHSKLMKQKSLSOLLLMPLMNMLIG4001FG>9999:CEEGLJKHSLSFDDCDFHLKSJMISILORPPNLMPSK;;;9333=>>>>??LLJHKPNNSNMIKNKRILMNQKJNJMJNLQSLHQKSKSJOKSIIHHKHMLSF321162+()',-58677EFEFINKKSMNKLSNKMPPS>?MIRLLGFEDFDEEDFJOMKRNJQSSNIISSHJNMSSJIOHMLFAA@@>>AABJLKNMSFEFFHFISSJKHKEFFSSKKMJSKRLJLSKIMKIIPISJSSONDDDE@LHFHFFEE000.)(+++'''(&(&%&'',-8./66+***+/**'&&'('(.'''&'/**-./DFAABISJILJOGLJJMSSJIHLSHFND<<<<<AESIINSKKIIIKMMIIOKMMKHIJNSHLGJJGNIFGFHGKILDBB??>
@662_2WVZPS_8
GGAATGTTCACAAATCATAGGCTTTTATTCACCTTACAACATTCATAAATATCGTTATCGTGCTACTGGCGATACAAGTCTGAGCAATGGTTAGCAACTCCACGCTTCTTGCACCAATTTTCCGAAGAAAATCCAAAACCAGATGGGAATTAATTTTTACCCACAGACCTCACCCACCTTTTTCAAGGCACAATCATTCAGATAGAAAAACATAATATTTACCTATAATACTTGTTTTACTCATTTATTCCTCTTGGGCTACTATCGAATTCAACTTATCTTATAGTCATGTTTCCACGACATCATGAGGAACTAACTTATTTGGTATTACCAAGGGCTTATACAAGTTACCAATTTGTATATCTTCTTGGTTTCTTTTATCCTTTCGAGATAACGTCTATTGCGTTAGCGATAAGTCTTTCACACTACGTCTACTTATAAACTTGCACATCAGTTGAACTGTTCTACTAACTCATCCTTCTTACGGGTGACTTACCCAGTCATTATAGATTTTGTAGTAATTGTACTTAATTAAATGTATCCATTTAATCTTTCCTTCACATAACTCCTTTTGAGAGCACAACTAATTCCTTGCACTGTTGATTAGACAGTCATACACAAGGCTATGTCTATAAACATTCCA
+
ISSKSLQQSROG;@/KIJHGINLSJLJKLKKPQSLOKMOKRJSOPSSSJHHOFJKHINNSORJLLSLJLMKJGIILNMMKSKKSSKSSSOFGFFGSPKSMOSIOONKQOLKSOOMKJQSSJHMSJKMOSOSSLMHJSNMMIHDKEOKISLKKHJKSJSNSLSCKSNJLMSHIMRIGJKHEPSSSOKNPSHJJPPLLKLLORLKMOSJSSKSKSOMIMHIKKLPSKQRMGKNIQ=>CA9655456=8(/00>>?DFKOSMKKIJKGMJSPKMKIKMLJQLLSKLLMMJPLSONMSLLJMIJIHHJGI0000DFJNNOHS<;;;<HHLMJSKNJNNKJOKJSNSNNSKLSLJSSPSJMQSONJILSLPNSPPMSJKLKJLIIMMMLSOSLSJSSPOSNKLNLJOSSPSNPSSDEDDCAMIHSJIJSSOKKGJNKIOPKKNSKSPNIIJJIRNILJLSNHKKISJRSPJKSNQRMSPISMOSLLSMNNIKLSJRKSLQLGQNSSPOJONPGGEHCKPJJJSSISSMSNSLJJKJSNMKLSNKLIKHMIJPSKIMPLKSKSKPLLIHIHHKIJIHKSISQPSIKPJHGIPSPSOSLLJLQSSMSEB777FEFFFDJJJMKINLKIMSNJHPJKAAA@AMGHJKMNPH
@663_2WVZPS_8
GGAATGTTTATAGACATAGCCTTGTGTATGACTGTCTAATCAACAGTGCAAGGAATTAGTTGTGCTCTCAAAAGGAGTTATGTGAAGGAAAGATTAAATGGATACATTTAATTAAGTACAATTACTACAAAATCTGTAATGACTGGGTAAGTCACCCGTAAGAAGGATGAGTTAGTAGAGATATAATAATATCTTACAGTTCAACTGATGTGCAAGTTTATAAGTAGACGTAGTGTGAAAGACTTATCGCTAACGCAATAGACGTTATCTCGAAAGGATAAAAGAAACCAAGAAGATATACAAATTGGTAACTTGTATAAGCCCTTGGTAATACCAAATAAGTTAGTTCCTCATGATGTCGTGGAAACATGACTATAAGATAAGTTGAATTCGATAGTAGCCCAAGAGGAATCAAATGAGTAAAACAAGTATTATAGGTAAATATTATGTTTTTCTATCTGAATGATTGTGCCTTGAAAAAGGTGGGTGAGGTCTGTGGGTAAAAATTAATTCCCATCTGGTTTTGGATTTTCTTCGGAAAATTGGTGCAAGAAGCGTGGAGTTGCTAACCATTGCTCAGACTTGTATCGCCAGTAGCACGATAACGATATTTATGAATGTTGTAAGGTGAATAAAAGCCTATGATTTGTGAACATTCCA
+
QLKPPJONQOHSLSOLNQLIJJJSSSSLSSOSPSIHKLHHNSSNJNJJMHLPSOPLPKLNPOSNSOSLSSIQPLQNOHJSNRSKSSSLOSSQJPMSIIGIJJIIQIGLKNJQLKKKJKJKSLIGDDDBBCAADGKIGIGNNSSLNSMHNSLKJMPOJIID>>>?SMJOKJJPLJLLKFIHKSSLJKQONPLNRJOLJQLMLKMIPMMSSSJMHOKMPSSMMA9888889:HFKKKJJHSHDDDB;6799DEEGLKIIMJLHLONGIJSDDCBBHMJKJLHLMSMKSJNHNKMMLLRSNKSKKKPKSILSON;;;;;JHSLIJPSPKQLSNNLISJJMOSPSMKNQQOSMJSNIKHNPKPSSIJJKLMS@?20/*)))+9>MFJEFEIKOISPKJSMOSIKKJIJKRSSJJSPJKMINJMKKIKKSSJNLLLJINMIHHHJLIMMLJKISKNMJMQKJIJRLKLISJSSLKJNIJOFFJMSOMSQLJJLHE@>=<<<<99:88<=BJDDCCDICCGCFMMOSSSSPQSKNJKJKSGBBCHIMPLL7765388;<;83/-++-/01156ABCJJGIHGHHKFHFJSIJPKJSJOIJSHHHNJFIEFIJFFFHISSMSHHHGESLSJLQHMJKKJIKNJLJIMMRHJILNMQKNOLIJKKKII
@664_2WVZPS_8
GGAATGTTTATAGACATAGCCTTGTGTATGACTGTCTAATCAACAGTGCAAGGAATTAGTTGTGCTCTCAAAAGGAGTTATGTGAAGGAAAGATTAAATGGATACATTTAATTAAGTACAATTACTACAAAATCTATAATGACTGGGTAAGTCACCCGTAAGAAGGATGAGTTAGTAGAGATATAATAATATCTTACAGTTCAACTGATGTGCAAGTTTATAAGTAGACGTAGTGTGAAAGACTTATCGCTAACGCAATAGACGTTATCTCGAAAGGATAAAAGAAACCAAGAAGATATACAAATTGGTAACTTGTATAAGCCCTTGGTAATACCAAATAAGTTAGTTCCTCATGATGTCGTGGAAACATGACTATAAGATAAGTTGAATTCGATAGTAGCCCAAGAGGAATCAAATGAGTAAAACAAGTATTATAGGTAAATATTATGTTTTTCTATCTGAATGATTGTGCCTTGAAAAAGGTGGGTGAGGTCTGTGGGTAAAAATTAATTCCCATCTAGTTTTGGATTTTCTTCGGAAAATTGGTGCAAGAAGCGTGGAGTTGCTAACCATTGCTCAGACTTGTATCGCCAGTAGCACGATAACGATATTTATGAATGTTGTAAGGTGAATAAAAGCCTATGATTTGTGAACATTCCA
+
JNSHSNKJQROPNKSLISLNLSSKMIINIMJJKKSOKJIHHHISQLMIKJKJJEFCECCJJOSNJSSMNSJNSNLOOKILINPSOIKNPIQPPSNKLKKNJHFFIKJKNPJSPJMMKJSSKSIIGHCDDHLSOKNLLJSSOKSOSIKLSHOKKLSKHAE@ABDFHEIKKSIOHIRKHGKSLJSMEHKLMOSSMSKNOMNRILSJLONMSMIPSIJIIIQPNOMJNIIIJPSLKMKJMQSJJIDGHHEIGIIHJIGPHGHMKRKISFBESSJSIOLOSLSIIMSOPKSLHQDNKSSPLOQKIMJKSMLNMNJISNQLJSPLSMNSSLJNNKOLNMJGKOSMJPMMJDLGCEI???JKLSOJIIHGQSSRQNJIKLIMJRMSSMGFGINOLNLKLMJHKMJKSIKMMKLSRLMLMIOLPJLIISHOKKHJPILSMKSOOKSLMSSKMNPKSSLPSSSMLJDB<<=CDLSKSLJJMPOLEKMQMMIHHIISLHLHGBCCBCSMRFDGQSKJHH=B++1++ISHHSGJNKKSPOLQPJF<<=KJPKMQGIHIGJGJHHGEFEGSPJLOPLPIJEIJHLMKJGGKKJJSSIKSKHJGHHIHSSKHGGIGFHHHHFILOMJHIHJPSKPIKMJHIHILNHPKLHPHGGHJJGMOLIHIGGGHNGDE
@665_2WVZPS_8
GGAATGTTCACAAATCATAGGCTTTTATTCACCTTACAACATTCATAAATATCGTTATCGTGCTACTGGCGATACAAGTCTGAGCAATGGTTAGCAACTCCACGCTTCTTGCACCAATTTTCCGAAGAAAATCCAAAACCAGATGGGAATTAATTTTTACCCACAGACCTCACCCACCTTTTTCAAGGCACAATCATTCAGATAGAAAAACATAATATTTACCTATAATACTTGTATTTTACATCAATTTCCTCTTGGGCTACTATCGAATTCAACTTATCTTATAGTCATGTTTCCACGACATCATGAGGAACTAACTTATTTGGTATTACCAAGGGCTTATACAAGTTACCAATTTGTATATCTTCTTGGTTTCTTTTATCCTTTCGAGATAACGTCTATTGCGTTAGCGATAAGTCTTTCACACTACGTCTACTTATAAACTTGCACATCAGTTGAACTGTAAGATATTATTATATCTCTACTAACTCATCCTTCTTACGGGTGACTTACCCAGTCATTATAGATTTTGTAGTAATTGTACTTAATTAAATGTATCCATTTAATCTTTCCTTCACATAACTCCTTTTGAGAGCACAACTAATTCCTTGCACTGTTGATTAGACAGTCATACACAAGGCTATGTCTATAAACATTCCA
+
FMJILPOLLPKNOSOSPSNSNSSSSSJPSSSSLQLJPHLJJMLILSMSSSLMNKSKKKKJKLQMSMKROLKHJHISPJMKSMSMSONMSMPOJKIJSKQSSQLIHJLLMSSPMOJJDGBC174++,7SJLSSNHJJQOSMNHLIHLIPQSKMSHNMNNF<BD:::::??@>>>><:<BGFILIOKIKLSJSNKIJLLKKNLSSKIFGJFIGIINNIJOKIJOIHGHCBDCBB>-)(&%%%%%$$####$'&',.1223>OSDCDCBF?>?>@LGHGEEEEGKLOSSIJPMGIHJNOLRLJRKKLRMSMNSSMMLKKPJPKMSNSSOSSFGGFISMJMNSJLMMNSSPSOSPSJMNKNNPKPKOKIFF@,(()9998887/)35>??K>?IGGIMKLIJLKHMSMMKSJNKMLMKIJIK?>>>>SSMHGHJFMJSSJKLRMSLOMLOIMKHLJOPQJILNPSLLPKSSPSLHKOSLOSMOLLLIJJISMLMNLKOSNNSSNJGAEEFJOHIJDELFDFGKJMSJJOLHHKSSNJIIHHHJNLOLJILIIIKKIOHKSMIHHEEDIEGHFEHFFLHEFGLKIMHEEFEEJSOPOSJNORSIKSJSSOSNSMIJLKKORSSNKKOMJLHHLLNIGJKLJIJHKMJGRLGGFIGFHIFHHNIOK
@666_2WVZPS_8
GGAATGTTCACAAATCATAGGCTTTTATTCACCTTACAACATTCATAAATATCGTTATCGTGCTACTGGCGATACAAGTCTGAGCAATGGTTAGCAACTCCACGCTTCTTGCACCAATTTTCCGAAGAAAATCCAAAACCAGATGGGAATTAATTTTTACCCACAGACCTCACCCACCTTTTTCAAGGCACAATCATAAGAGATAGAAAAACATAATATTTACCTATAATACTTGTTTTACTCATTTGATTCCTCTTGGGCTACTATCGAATTCAACTTATCTTATAGTCATGTTTCCACGACATCATGAGGAACTAACTTATTTGGTATTACCAAGGGCTTATACAAGTTACCAATTTGTATATCTTCTTGGTTTCTTTTATGCCTCGAGATAACGTCTATTGCGTTAGCGATAAGTCTTTCACACTACGTCTACTTATAAACTTGCACATCAGTTGAACTGTAAGATATTATTATATCTCTACTAACTCATCCTTCTTACGGGTGACTTACCCAGTCATTATAGATTTTGTAGTAATTGTACTTAATTAAATGTATCCATTTAATCTTTCCTTCACATAACTCCTTTTGAGAGCACAACTAATTCCTTGCACTGTTGATTAGACAGTCATACACAAGGCTATGTCTATAAACATTCCA
+
@=@JJIIJDA@?>:+86667;?CDEEAJMPKJLIJKKIFHIMKMLSLQLNLSKKSSJLKKIIKRKGJHSGIKHHJIAAB:BBFDGLINIGGDCCBBDCCBAADBHJSFIG?@GNMEDEED86G@BMKLSSQSQSGHPKIOIDJLHPPOOKQLSEIGINKIIKFLLKGFKKNHMIPKSKKDKHREC@@@AJLDED966+++++++<=@BFJLMMIKHKHGFFFJJKMKKIJQHMKCFSQCE@@77777-.=:226122=>CSPSNMMSILHJIOKIJHJNIKIKKEEBAC------E>>@@77767BBBLHJHIQSNLLLJPRJFGFGSMJOJJJMHMQMKSNLSIPLJPMSJNKJINJOJIHMKILHSHJ=:9:;>887740:((((((*9:GIOLEEFDFSIA;99979=3332/*)048:*4ADGFHMAAAABCBAABELKIKJKILHIJKIMKNISLSJLSLSSQINLMIIIIHJGAA>=>CCOHMOKKSRKOJIHMOSOISQNOKHJFFKJKRIKJKSKKKJKSLILEIHJFHJKHJGJKIIJMKHIDGEELLOEFC@A;576333/,-)))26>??CBHFHFFIJGNKSSMKHFHKGFEDHKJRPIJLILMIJJNOKKIIIGHGHJJGGKKGNIMIIJKIGFEDCCFFGJSHEED
@667_2WVZPS_8
GGAATGTTTATAGACATAGCCTTGTGTATGACTGTCTAATCAACAGTGCAAGGAATTAGTTGTGCTCTCAAAAGGAGTTATGTGAAGGAAAGATTAAATGGATACATTTAATTAAGTACAATTACTACAAAATCTATAATGACTGGGTAAGTCACGCGTAGAAGATTAGTAAGTTATGAAGATATGGTAACTTACAAGTCAACTTGATAAGTTTATAAGTAGACGTAGTGAAAGACTTATCGCTAACGCAATAGACGTTATCTCGAAAGGATAAAAGGGACCAAAGATATACAAATTGGTAACTTGTATAAGCCCTTGGTAATACCAAATAAGTTAGTTCCTCATGATGTCGTGGAAACATGACTATAAGATAAGTTGAATTCGATAGTAGCCCAAGAGGAATCAAATAGTAAAACAAGTATTATAGGTAAATATTATGTTTTTACTATCTGAATGATTGTGCCTTGAAA
+
@FHLNJPJOMNF778DGEDMJLMOLKLFGGHFSPSLIKJKHSPKKKNFIJDOGKHMD=09<?E@@@@?>>?FDIKJGHDDIFH@@ACABMKJSIOCBCBESKSKOOSSMNKSSLKSLJMIFFF;87766::;;99777:;ABD@334HDCC@750''%%%%%*,,,*%%%$$%$%%%$$$$$$%%&&&%%$$$#$%%%%$%%&&%$$$&&&')*()'%%&&&&)**-,,,,.45@???23=DFFFIGKGLHIJJSKJIIJSINJHGJMSNSJ<<==GA:98933546;42:;=??=@=<<4)))(()''&*+3798722598866656==>??@>DAA?9880001<<CE>>=>?<<GHFH?;;<<<<<;AFDFFJGIHFFIB??>;:88445558<HJ@????@??:----ENLOHFFF<<<;;;==@BEEDCB96620/('&&&'''*0138=>CCFCDFFIKSDOLR
@668_2WVZPS_8
GGAATGTTCACAAATCATAGGCTTTTATTCACCTTACAACATTCATAAATATCGTTATCGTGCTACTGGCGATACAAGTCTGAGCAATGGTTAGCAACTCCACGCTTCTTGCACCAATTTTCCAGAAGAAAATCCAAAACCAGATGGGAATTAATTTTTGCCCAGACCTCACCCACCTTTTTCAAGGCACAATCATTCAGATAGAAAAACATAATATTTACCTATAAGATGCTTTACTCATTTGATTCCTCTTGGGCTACTATCGAATTCAACTTATGTTATAGTCATGTCCACGACATCATTAGAGAAAATAACTTATTTGGTATTACCAAGGGCTTATACAAGTTACCAATTTGTATATCTTCTTGGTTTCTTTTATCCTTTCGAGATAACGTCTATTGCGTTAGCGATAAGTCTTTCACACTACGTCTACTTATAAACTTGCACATCAGTTGAACTGTAAGATATTATTATATCTCTACTAACTCATCCTTCTTACGGGTGACTTACCCAGTCATTATAGATTTTGTAGTAATTGTACTTAATTAAATGTATCCATTTAATCTTTCCTTCACATAACTCCTTTTGAGAGCACAACTAATTCCTTGCACTGTTGATTAGACAGTCATACACAAGGCTATGTCTATAAACATTCCA
+
889BACDC>=>55566<BCHLESJGA>FFJMLOSRLHEECACD>==0///1=///GHGRLSOKSMSRRJSHFGHHF>;<--,,-/8;?;<<:100--.0/112235842357@GHJIHJI5<A55:99<D??=>?AABHMKSJFGA?--2--0//00/.(%%%%&*124489>@=?DABEEH732200111<<::9942334433446:;>@@A@?=<:-.;<7744300112772=A@A<===>QLKKSISA;;;;SGAAAA,,,,,ACCBMLHJLOSIA?333-../,&''*,278;<>?5+***(((''''(DGJSQOKROOSKRLSJSRSPONMOLIKLLOOD>?GEDFGELJJMEMHJHBBC----1/10030>IJLSKGGGJGNKIHPRLOSSMLKIONJSLNSILLPSMRSMNOPMLJMKLKKJEEKGA@:71,-3--****($$$$%%*./47+++@JPKPJLKJKMPMKKHJOKNNLSRLSRNQLMNSIORJHHJMSJHC@E<660001HEHJGEGFGSHSJKKIRSLLIJHJRKLKRKSSKMKLKNIMSOF>>PLSNLKMHE>?GLLCBCSKOKKSD?SSOSSOSSSHJHKSHFGDIHMJHLJLSNKKOQIIKKKSKSOOISJJKMNKMJHJIGJHKGNMJMSNIOK
@669_2WVZPS_8
GGAATGTTTATAGACATAGCCTTGTGTATGACTGTCTAATCAACAGTGCAAGGAATTAGTTGTGCTCTCAAAAGGAGTTATGTGAAGGAAAGATTAAATGGATACATTTAATTAAGTACAATTACTACAAAATCTATAATGACTGGGTAAGTCACCCGTAAGAAGGATGAGTTAGTAGAGATATAATAATATCTTACAGTTCAACTGATGTGCAAGTTTATAAGTAGACGTAGTGTGAAAGACTTATCGCTAACGCAATAGACGTTATCTCGAAAGGATAAAAGAAACCAAGAAGATATACAAATTGGTAACTTGTATAAGCCCTTGGTAATACCAAATAAGTTAGTTCCTCATGATGTCGTGGAAACATGACTATAAGATAAGTTGAATTCGATAGTAGCCCAAGAGGAATCAAATGAGTAAAACAAGTATTATAGGTAAATATTATGTTTTTCTATCTGAATGATTGTGCCTTGAAAAAGGTGGGTGAGGTCTGTGGGTAAAAATTAATTCCCATCTGGTTTTGGATTTTCTTCGGAAAATTGGTGCAAGAAGCGTGGAGTTGCTAACCATTGCTCAGACTTGTATCGCCAGTAGCACGATAACGATATTTATGAATGTTGTAAGGTGAATAAAAGCCTATGATTTGTGAACATTCCA
+
$$-57=ABBBDEDDDDDDC:977799CABCCCCBCBEIGLKLKHKLJGGFDE9A@BGEFFGJLRMQNKHIJJLSIHFGGGFIJJHGB?<@SJMLNJJIKHIFGFGGKJJMPQLMSGDGFFJHILJHHGIJLKJKHLKHJJJKLKJMLGGFIHHGJFB?C=<>EIJGGIGFGJGGGKHJIIINLKKGHOKOJNKLLNPSJJGGGFFEHNLIHFEDDEIHOINIFDHHJEFDDDEHJHKKSSMKJHLHIGECBCEEFFDEGEHFFDDFFPMSHISJIHSJKKOMJJOKMNJKGMSNJNIKSKILLROSSKOLSSMLKJMKPSLNMMSOLLMJGJGIGHHNKNQLKIJHLSKNMHHJGIHJIIEJIHKLOLJSMHDDDEDGHJGF>::;PSKMKE????>B=;;;967DHNLOPSOKHSKJKHMGHHJMGLFFFGIKOILFHFHJSMIOJLIJHBJOE@?@>DCCENGFHHIIIIFEGFCHJPJILPGHHHHFFGFEFGE8888@H?JMPMGEEE22824HNNFKIJKRGFE@FCBHE???GJOMHKIGIHDB?>CCBABDEGHHILIFIGGDDFIFGGHGDDEEFGGGIGEDDCEFEGFFEDBBB@BDBDDEIKIHIGHIGGLJKIGGCDDDDEFGFGHJIJGGFEDEGJHGIEFECEFDFH
@670_2WVZPS_8
CACCTTTTTCAAGGCACAATCATTCAGATAGAAAAACATAATATTTACCTATAATACTTGTTTTACTCATTTGATTCCTCTTGGGCTACTATCGAATTCAACTTATCTTATAGTCATGTTTCCACGACATCATGAGGAACTAACTTATTTGGTATTACCAAGGGCTTATACAAGTTACCAATTTGTATATCTTCTTGGTTTCTTTATCCTTTCGAGATAACGTCTATTGCGTTAGCGATAGACGTTCTCGAAAGGATAAAAGAAACCAAGAAGATACAAATTGGTAACTTGTATAAGCCCTTGGTAATACCAAATAAGTTAGTTCCTCATGATGTCGTGGAAACATGACTATAAGATAAGTTGAATTCGATAGTAGCCCAAGAGGAATCAAATGAGTAAAACAAGTATTATAGGTAAATATTATGTTTTTCTATCTGAATGATTGTGCCTTGAAAAA
+
IIOJIEHSLLSSJMNLJLNHNJSSOGGKGHSF@NSPSRIOSSNKKJQRKSMQNOQPNKRLMMNMLQKGDCD?=?JMIMJH@=55KMSLSJOKLJLJSMHGMILKJSLJJNISKOLJSKIJROSMILMNKJMSOKMLKKLNINLSLKJJMONLSPNKLNLMPMSMPKOMRKKMPMSPSMPJHHKMNPLJNPKSMM>>8899;?::6(AAEJKMILGHJSNPRJSJSKPINNMIJBDIGIC>>=;775/,'%%&'+.235:<@FGHHEFA;62/,,2668::;>><==>CABABCDBBAAA?>;<<:;BB533221,.:9:;?@DD?=:;;?CDEEECB@BBBIFFDI===<<@@ABCDA?9::1///04////1???ACD@DEFJGGGGA?BABBADFDGGJJDHEFFDBAABA@@AEEHGIE?>?@CFFIDCAAAA@ABCCGKHFGGJIJAB???GJ
@671_2WVZPS_8
GGAATGTTTATAGACATAGCCTTGTGTATGACTGTCTAATCAACAGTGCAAGGAATTAGTTGTGCTCTCAAAAGGAGTTATGTGAAGGAAAGATTAAATGGATACATTTAATTAAGTACAATTACTACAAAATCTATAATGACTGGGTAAGTCACCCGTAAGAAGGATGAGTTAGTAGAGATATAATAATATCTTACAGTTCAACTGATGTGCAAGTTTATAAGTAGACGTAGTGTGAAAGACTTATCGCTAACGCAATAGACGTTATCTCGAAAGGATAAAAGAAACCAAGAAGATATACAAATTGGTAACTTGTATAAGCCCTTGGTAATACCAAATAAGTTAGTTCCTCATGATGTCGTGGAAACATGACTATAAGATAAGTTGAATTCGATAGTAGCCCAAGAGGAATCAAATGAGTAAAACAAGTATTATAGGTAAATATTATGTTTTTCTATCTGAATGATTGTGCCTTGAAAAAGGTGGGTGAGGTCTGTGGGTAAAAATTAATTCCCATCTGGTTTTGGATTTTCTTCGGAAAATTGGTGCAAGAAGCGTGGAGTTGCTAACCATTGCTCAGACTTGTATCGCCAGTAGCACGATAACGATATTTATGAATGTTGTAAGGTGAATAAAAGCCTATGATTTGTGAACATTCCA
+
IHKMHHHHFGHFFJGGGGGHGGIHKGLHHFJHJHIHIFFEFGFHGGJGHIFGGFAFHHQMKJOOSPJIIHMOSRSLLKLJMKOLSIJHGKNIJNJHIKNJJHGHSKHJQLLOILHFGGGIHSKJHSIIFFEDC:;66688B9999:EHKJGJJHIKHHGDCCEKPKKSLLIOSKKSPMQQMOLMMSMNLMMSOILMJQLJJJJJLSSSMQSQSOMJLLSMMMKNNKSNKLKLJLPIMOSQKMHMLKSKSPPMMRMMJKLKSRIMILKSSSSMSPSMSLKPI:RONSOIOSKSHNOSSSPSJKSRSMOFPKNKMPPHLINKNKPJQKSHMNNOJJJFGLFLSFRMRIJKNKIJLKILSNOLJSMLSSSRLSKOMFHGHSIKKKICCCNMSPSSLSHOOLKOISNHEKNSOLRSJKOSORNMSLJSSSIQMILJSSOJSLSMKIMQISLPJNPRSSSMNLLLIMJKRLMSSPPSMSMLSLSNSSSOPSMSNJJJHISJK..../CDESHJJFMF::H>CKKSSKLSSNSSSJNHB?5111JSMSLSLJSSGHJHOKIGEEFSOSQKSNLSIKLHJOLMMGSIOKLRQNLSORPOSLJLKLKSMILILNIMHJIKLMNHKHHISKSPMKNNJHLSJLKSLLSOQSIIHLIPOMLLPKISJJQJ
@672_2WVZPS_8
AAATCTGCACAAATCATAGGCTTTTATTCACCTTACAACATTCATAAATATCGTTATCGTGCTACTGGCGATACAAGTCTGAGCAATGGTTAGCAGCTCCACGCTTCTTGCACCAATTTTCCGAAGAAAATCCAAAACCAGATGGGAATTAATTTTTTACCCACAGACCTCACCCACCTTTTTCAAGGCACAATCATTCAGATAGAAAAACATAATATTTACCTATAATACTTGTTTTACTCATTTGATTCCTCTTGGGCTACTATCGAATTCAACTTATCTTATAGTCATGTTTCCACGACATCATGAGGAACTAACTTATTTGGTATTACCAAGGGCTTATACAAGTTTTACAACTGCTATATATTTATAGTTATCCTCGAGATAACGTCTATTGCGTTAGCGATAAGTTAGTTGCATCTTCTATTATAAACTTACATGATTGAACTGTAAGATATTATTATATCTCTACTAACTCATCCTTCTTACGGTCGGTTTCCCAGTCATTATAGATTTTGTAGTAATTGTACTTAATTAAATGTATCCATTTAATCTTTCTCACATAACTCCTTTTGAGAGCACAACTAATTCCTTGCACTGTTGATTAGACAGTCATACACAAGGCTATGTCTATAAACATTCCA
+
.0/...&&&&&((&%%&(*-56;=?:?>::JHLFDBCCEGJJGHHFFLMIKFEEFFMINJHHLOMMJMHHIIILMKJKIIIJJIAAA?CFA?>><722..-/588600-,--....-.774><=?@?<<=<?SSJOKLNJJMQGFHJNRLHHLGFFGLHFGG=HF@>>>?>AAKKGGD<944445JSKNCBBBCLGHNOINLKKGEHMSQKKSMSSLSILGDBBAACKSJGJI@@><;;;955554354/,,3*)))./BD866322--//=???JPJHJGIHIJLLIHSNGKHJKKNJGIIFKLKLKIKMSMINNOJJRJGGIEEIIKIHNLOGIKJOOI@?,***)+++-((&&%&$%%$$&)%(%&%&%%%%$%''(%%&+-7:BC==::7++++,:;::@888100-*%%###$)*)*)''&&(&&,---..&$%&(**.///.1222ADFEEDFDBDFFCA??;976653456;<9::>62101-**'&&%%')+*&&''***+55?AB@CLGGIIIIKHSPSIA????MLHMJLHIIHFDEFEKILSEKE3,(((,=CCEFGOPJJPPJSRJHPLNKHSMKNHLSLFIHGKMGLJOKSSLHIGFFFIIHKHHHGGHHFEFGKKHHJHHFJJIEEECDH
@673_2WVZPS_8
ATGTTCACAAATCATAGGCTTTTATTCACCTTACAACATTCATAAATATCGTTATCGTGCTACTGGCGATACAAGTCTGAGCAATGGTTAGCAACTCCACGCTTCTTGCACCAATTTTCCGAAGAAAAATCCAAAACCAGATGGGAATTAATTTTTACCCACAGACCTCACCCACCTTTTTCAAGGCACAATAATTTAATAAGAAAAACATAATATTTACCTATAATACTTGTTTTACTCATTTGATTCCTCTTGGGCTACTATCGAATTCAACTTATCTTATAGTCATGTTTCCACGACATCATGAGGAACTAACTTATTTGGTATTACCAAGGGCTTATACAAGTTACCAATTTGTATATCTTCTTGGTTTCTTTTATCCTTTCGAGATAAGTTGAATTCGATAGTAGCCCAAGAGGAATAAAATGAGTAAAACAAGTATTATAGGTAAATATTATGTTTTTCTATCTGAATGATTGTGCCTTGAAAAAGGTGGGTGAGGTCTGTGGGTAAAAATTAATTCCCATCTGGTTTTGGATTTTTCTTCGGAAAATTGGTGCAAGAAGCGTGGAGTTGCTAACCATTGCTGACTTGTATCGCCAGTAGCACGATAACGATATTTATGAATGTTGTAAGGTGAATAAAAGCCTATAAAATTGTGAACATA
+
IGJIPQKOLMMJH875444444<5>@ADEMSJJKEDH@@A<;?GKKNKSIKKOQKMNMSMPJLJILMHKJPJIFFB<:99:BEGJIIKHHISHKMSLNKJGIJIINJOSJSNMNKDB*('''&'<@EDHKPSIIONRKSOQKLKLISKSSMMSKLLJHOSLINHGFEFA;;422=@=;;B@@KLHMINHHJG/..-*&&&&''''()5799<??AAAABBKONJNIILPOJKKRSSSNOSQKSPSMJSPMOMSOOJQSSOJSNPKKJKIJHIEFGFDB600//6CGHLHHHHJLKINIKHLPNRMMKSSLKPSSSKLSNSQSSIPMJNNMKJMIHJKLLONLLNGDDICDGKFIRSQPKJFHKILJ6545<=A<>==@9AIRMSHECFDDJKHJFKKMKMIHDCCC@@8-((*)*00287650///7=====??CBA@@>>??=>?A@ABBCDDBF@@ACEHKMMIBBAEDEGHEFIHHKGIFHFCBFFCSKJEGHEBBHFGHEHIHEE=89BDHFFFBBDCDD<79<<;::>AA000016CA<;;89DCGHGKHHFIIE?=BA@C?<<=@?FED@?@@<=>742,%%$%'(++-/89ABABBCAA@>:9:::=?==>==?:22022334444455678899;<<<<<;;:9322/32./0/-+++,
@674_2WVZPS_8
GGAATGTTTATAGACATAGCCTTGTGTATGACTGTCTAATCAACAGTGCAAGGAATGAGTTGTGCTCTCAAAAGGAGTTATGTGAAGGAAAGATTAAATGGATACATTTAATTAAGTACAATTACTACAAAATCTATAATGACTGGGTAAGTCACCCGTAAGAAGGATGAGTTAGTAGAGATATAATAATATCTTACAGTTCAACTGATGTGCAAGTTTATAAGTAGACGTAGTGTGAAAGACTTATCGCTAACGCAATAGACGTTATCTCGAAAGGATAAAAGAAACCAAGAAGATATACAAATTGGTAACTTGTATAAGCCCTTGGTAATACCAAATAAGTTAGTTCCTCATGATGTCGTGGAAACATGACTATAAGATAAGTTGAATTCGATAGTAGCCCAAGAGGAATCAAATGAGTAAAACAAGTATTATAGGTAAATATTATGTTTTTCTATCTGAATGATTGTGCCTTGAAAAAGGTGGGTGAGGTCAGTGGGTAAAAATTAATTCCCATCTGGTTTTGGATTTTCTTCGGAAAATTGGTGCAAGAAGCGTGGAGTTGCTAACCATTGCTCAGACTTGTATCGCCAGTAGCACGATAACGATATTTATGAATGTTGTCA
+
HIJIIGKGMLSSOSMLSKLSLKHSMLPLJOLSSNNRILIMLSSNKSMMI<55.,,/''''';==IIGIEDEHGESSSJKSHNSOSSKSGKQPSLLIJRKJLILPSKOIQMSSNLSIJEFDGSSJQSOIJJMOSKSSKNKNNSMPJQJQOPGNIABQQGG:=DFEEGNSIHHKGDFDCDGHMMKH>==:999:76769FKSKPKSQJNMSMPMORSKLOSMPHL?NOJOQIM******HMNKNSKSKSKHQLLSOHMKPKIJLLIMPJSMOIRPMOJSMS1111<<AD@>==<FKJSIDBJLFE<78FAIGGSNSMROKKPSPQPSRKMFIKIGLHJHMPNPJHMSISJKHHGJNRMIQNIRKMSPKPSNSJSHINLKHSNLMJEIHGKJHJJLIKHNKLIOKSRIMNLRPMSLILMPLKHOLIIMLIEEDEFFHOJJNJJHKGIGFDDGEJSJKQKLIKLILOSPSSLSMMJMIKKILLJMOJILKPLJFFIF655533332)))876445:EEEEEGFLLINSJKNMGHSLMJSLIJKRMIPSSLHJGGCIHIEDDEEIJIHHIILGFFFFLPJJIFIHKHNIIIKMFDEEDFEDDFDC>?>>?CABBBFGECECB@A@?@<8.*
@675_2WVZPS_8
GGAATGTTCACAAATCATAGGCTTTTATTCACCTTACAACATTCATAAATATCGTTATCGTGCTACTGGCGATACAAGTCTGAGCAATGGTTAGCAACTCCACGCTTCTTGCACCAATTTTCGAAGAAAATCCAAAACCAGATGGGAATTAATTTTTACCCACAGACCTCACCCACCTTTTTCAAGGCACAATCATTCAGATAGAAAAACATAATATTTACCTATAATACTATGTTTTTCTGTGAATGATTGTGCCTTGAAAAAGGTGGGTGAGGTCTGTGGGTAAAAGTTAATTCCATGCTGGTTTTGGATTTTCTTCGGAAAATTGGTGCAAGAAGCGTGGAGTTGCTAACCATTGCTGGGACTTTATTCACCAGTGGCGCGATAACGATATTTATGAATGTTGTAGGTGAATAAAAGACTATGATTTGTGAACATTCCAGGTATTGTACTAATAAAAACGGTAACTAT
+
JLMNSNSSMSSOSSSOMSIKSKNSGHDJHSJHHHJHGBCB@AA@AMCBABCJCEDLRNOSKILSMNJKOMMHPIJOLLSMPOKPPSSSSKSSSSJPOSMOJKSHKGKISSIIOGD7555<7,)((*/100.49999KISIEFGEIPLSQLIIJJSSSFHSMAIJRIKRLOSSSLMMLIIISSLSKKPSNNLKSJIJSMIIHIH:::HSLHGIINJJOHKIOJSHSSINLNMKJ<?ED@=+('++,,789889:59999<;>?DKJHGCFDDCFHDDBFEDDC0)*?A@><:888832.)'&&&&'()3+,,,,10(****<@BFFKJIGGFGCCBB@95445::A>==<<5445666557)))))../**)-,,,,-1.--,,))*)****+,54=@BBA>??@@@=5+++>AEECGSGFEDE@A=<:::::<<:7010----)('&$$%%)))()&%%&'%%%&%&%%%%
@676_2WVZPS_8
GGAATGTTTATAGACATAGCCTTGTGTATGACTGTCTAATCAACAGTGCAAGGAAGCATTATATATCAAAAGGAGTTATGTGAAGGAAAGATTAAATGGATACATTTAATTAAGTACAATTACTACAAAATCTATAATGACTGGGTAAGTCACCCGTAAGAAGGATGAGTTCGTAGAGATATAATAATATCTTACAGTTCAACTGATGTGCAAGTTTATAAGTAGACGTCATGTGGGAAAGACTTATCGCTAACGCAATAGACGTTATCTCGAAAGGATAAAAGAAACCAAGAAGATATACAAATTGGTAACTTGTATAAGCCCTTGGTAATACCAAATAAGTTAGTTCCTCATGATGTCGTGGAAACATGACTATAAGATAAGTTGAATTCGATAGTAGCCCAAGAGGAATCAAATGAGTAAAACAAGTATTATAGGTAAATATTATGTTTTTTCTATCTGAATGATTGTGCCTTGAAAAAGGTGGGTGAGGTCTGTGGGTAAAAATTAATTCCCATCTGGTTTTGGATTTTCTTCGGAAAATTGGTGCAAGAAGCGTGGAGTTGCTAACCATTGCTCAGACTTGTATCGCCAGTAGCACGATAACGATATTTATGAATGTTGTAAGGTGAATAAAAGCCTATGATTTGTGAACATTCCA
+
JKKSNKLISSLLIMJIKHKPSLJHKPGSJHHOKHGHIEDDB?:9:;;40.,,,*'%%&'((()&&&'./@GHJHHCECCDGDEEGNJLOJHJFHMKIFJFGHSSSSJSKKQKJEDDFDKSMKKILSRSSKKPQHSNHSRHKSSMSSIKFGJKSOFCFDDFSOMMSSKKSGG))))+777?KOIGFGSMLHKLKKQLKLKLONNSQPSQJPSJSJJPKQIGH>HFJHH=<(((((',((()01.-,()*?@@@HFIIFHGJKOKJHNSNMJPSORQSOSSAAABGJNHHDFKFKMNPSKJNIJHKSKSLMKNKLOQSSSJOOSIPSSJPO>>><<@AAJLKMOMLSOLPLKS>==KONSSQSOKJKSSJSLIKMKJLKHGHKSINNMIIKKSMHEFFKLMROJRQSSLSJKNNLPLKSPSMSLFLJLISIKLMNRJMSLLMIKQSSSOFH8858:9:,,,-IJQNJJQHQMSLHJLIIIMNMJLMKOOKFIOSOLGHJHEHKIKKMNOOOLNPPFEMIJKSSHFSSLLNHKMMQHSHIILIJLGHIFIJJLJDLLJKKJKNLMMSNOSMILINSLIE>>>>>IKLRLJRMKLEGGMLLJJQSJGGFKHDEFGHKSQSSJLKHJMKMLLPJOSHJOKSKLKNSSNSHSLONSJSOIOHJIKLI
@677_2WVZPS_8
GGAATGTTCACAAATCATAGGCTTTTATTCACCTTACAACATTCATAAATATCGTTATCGTGCTACTGGCGATACAAGTCTGAGCAATGGTTAGCAACTCCACGCTTCTTGCACCAATTTTCCGAAGAAAATCCAAAACCAGATGGGAATTAATTTTTACCCACAGACCTCACCCACCTTTTTCAAGGCACAATCATTCAGATAGAAAAACATAATATTTACCTATAATACTTGTTTTACTCATTTGATTCCTCTTGGGCTACTATCGAATTCAACTTATCTTATAGTCATGTTTCCACGACATCATGAGGAACTAACTTATTTGGTATTACCAAGGGCTTATACAAGTTACCAATTTGTATATCTTCTTGGTTTCTTTTCTATCCTTTCGAGATAACGTCTATTGCGTTAGCGATAAGTCTTTCACACTACGTCTACTTATAAAACTTGCACATCAGTTGAACTGTAAGATATTATTATATCTCTACTAACTCATCCTTCTTACGGGTGACTTACCCAGTCATTATAGATTTTGTAGTAATTGTACTTAATTAAATGTATCCATTTAATCTTTCCTTCACATAACTCCTTTTGAGAGCACAACTAATTCCTTGCACTGTTGATTAGACAGTCATACACAAGGCTATGTCTATAAACATTCCA
+
MSMKMMSSMSOIJLPKJS@@??@BSHBPIKONSILJJHJIJISQSSLJKOONNOMNIMQMILMLPQSLKNIGKJMLIMPLMNOOJOSNOPIJIMSKQISSJLRSKNJMLMKSMKLOKJISSRSFRSLLSLSPMSDNROMNMSMSJNKKQKLOIGFPKOHFOKISJIRSSIOSRSSNJLJHISMJJKMSSKPKKQRSNSOLMNNNSNQMLNSSRSMSQOMLRSJSNSQSQLKONPMMSSOSSLKIIOKNSGIRMSSPSLQSOSOSSRIKNKOSNPSSSKNSRSRIS@?>=::55665:9:AJPESOMSNNSLMOSJMSSOJMSPONSSRSMLLLSSLJKNNSHOOPOMRSNSSMSLPLSPSMSNLJJSJ<<78??ACGFEC63223D9667?>??MLKLLOPSMSSMSSNSKLJIMOHSMKJKHJJSMSJJIMRRKSMIFFCDDJSJIOPSPOJPJPNSJNSRNKILPLLPMSHIHFFKLSPONSQSSQOEDDPSRQLOOLOJRLLMHMSSSSRSGEID??ECCCIDHLGAEFFECD=<===<<;>?76666AIHIFHFFHHGLFHKKJIRHINOQOLJMJSHKLJKNPMOSSSJJKSKPSSOSMSLSLIJNQMLKOLSKLOOSOMIEDFGDIGHOJLHJJJONPJGKHKHGHHHKQGJJIJOK
@678_2WVZPS_8
GGAATGTTCACAAATCATAGGCTTTTATTCACCTTACAACATTCATAAATATCGTTATCGTGCTACTGGCGATACAAGTCTGAGCAATGGTTAGCAACTCCACGCTTCTTGCACCAATTTTCCGAAGAAAATCCAAAACCAGATGGGAATTAATTTTTACCCACAGACCTCACCCACCTTTTTCAAGGCACAATCATTCAGATAGAAAAACATAATATTTACCTATAATACTTGTTTTACTCATTTGATTCCTCTTGGGCTACTATCGAATTCAACTTATCTTATAGTCATGTTTCCACGACATCATGAGGAACTAACTTATTTGGTATTACCAAGGGCTTATACAAGTTACCAATTTGTATATCTTCTTGGTTTCTTTTATCCTTTCGAGATAACGTCTATTGCGTTAGCGATAAGTCTTTCACACTACGTCTACTTATAAACTTGCACATCAGTTGAACTGTAAGATATTATTATATCTCTACTAACTCATCCTTCTTACGGGTGACTTACCCGGTCATTATAGATTTTGTAGTAATTGTACTTAATTAAATGTATCCATTTAATCTTTCCTTCACATAACTCCTTTTGAGAGCACAACTAATTCCTTGCACTGTTGATTAGACAGTCATACACAAGGCTATGTCTATAAACATTCCA
+
RLJKJKKOPJSQSNSSSSKSPPLPSSKSSSLSOSJLINSNLKSJNOQQSROSSLKJIRIJILIJKNLRSSHJIHHJJPSLLKRIKIMLSSSLKIF@@<=.-('&'(*''''(),,.....1-=77ABKLSNMMJLMLKSNSJSMOSLMRKLSISISSNISNMFKJLKROLLHIPOSIJSIJOSNNNJNSKPSLLKNQSMQPSSPLSMOMSNNLPKKOLLLMSSSSJJPMLSSSONSOSPSKFEFEEA?>5102123;<HKHSSKKSNKKSMJIGKLHRJJSSNJSJGSGEFEEGCBDHGJIKJPNSSSSLLPONOKJQPHGEGINSSSJIIJMOOSPOKQSSSPJLMNSSJONJSRLSSPSOMNOJKLIKIKKSKMSSKJESSSRID?AHKMIJLKJSLMMMSOSLQMISSIHHE6554.,,,:??KSILJININOSSRINPKLLISIHSMQOJNLKMLSISOSMOSNSKABBACLSLMSMKKOHCEEDGEEDISPPNNSJKNKJMIJKNPKLNLLSSSLLSKRJJSJKSSOSOPHJSKIOKKJJNKLMKLJKKNSMIKIMKKSKLSLLMLLOCCCBGKLINHSSSSQSSNSRSMSOOMIOMJHSSSSSSNHLNISSOKKGJIJEHDGHABCBACNJHSSISJGIPJKOJIJKKKISIKR
@679_2WVZPS_8
GGAATGTTCACAAATCATAGGCTTTTATTCACCTTACAACATTCATAAATATCGTTATCGTGCTACTGGCGATACAAGTCTGAGCAATGGTTAGCAACTCCACGCTTCTTGCACCAATTTTCCGAAGAAAATCCAAAACCAGATGGGAATTAATTTTTACCCACAGACCTCACCCACCTTTTTCAAGGCACAATCATTCAGATAGAAAACTTAATATTTACCTATAATACTTGTTTTACTCATTTGATTCCTCTTGGGCTACTATCGAATTCAACTTATCTTATAGTCATGTTTCCACGACATCATGAGGAACTAACTTATTTGGTATTACCAAGGGCTTATACAAGTTACCAATTTGTATATCTTCTTGGTTTCTTTTATCCTTTCGAGATAACGTCTATTGCGTTAGCGATAAGTCTTTCACACTACGTCTACTTATAAACTTGCACATCAGTTGAACTGTAAGATATTATTATATCTCTACTAACTCATCCTTCTTACGGGTGACTTGCCCAGTCATTATAGATTTTGTAGTAATTGTACTTAATTAAATGTATCCATTTAATCTTTCCTTCACATAACTCCTTTTGAGAGCACAACTAATTCCTTGCACTGTTGATTAGACAGTCATACACAAGGCTATGTCTATAAACATTCCA
+
;;<LSGRFJJK98889CF)(((((;1(8>?ACLPQIHIJLKJMILIOOPMSSKSONSSLOKSMSOKPLNNFFEEELKPKOPJSSIMSHILLLOSKLMQQNHHNQSSOLJSABSOHNQKJSEHSINLDSPPSSSLGFGHHNHPLNDD?FIKNNHHJGSKOSISJIJSMJSHPLJJLHNFHDCIMNJPKSSLKOOSNNJEGMNMJEECCKJL>=;<=DLLLHJSOQSMJEDB@?@@GKKJGF:99989:B;88658FBBIPKGOJKLBBB@ALSILJIONID@@?@HIHKLKHHFFDDA@<====FDDHIKNONKSMOSJLKMSMQRSRMNNSOSLIOMSNLLJSJSONOOISNSSNSKPQNPSKNSSKMSSLSSSJECHGDNSKDDFEKSKKSSIRSSMSOSNNPSPSNSJOMSJIMJJCAA@MJKIOOLNOSSSIOSKMSSKSSNSLNSQMLPKSSSMSSMIGBA==>::=BACGHLJHSSONJJKIGOSNSSJJMHFFDDGGHHJJE==&&&&&)()))DFMIGFJKKE<SIKMSLISQSNHLNIHSSILKIJJLQMSSOLSLKOKSJSLMD@<<>AA@?@SSSRJKJDEC==<=>41/////7@LSSSOKLOSJSJSKKBBBCBBKMSSONMJHMSMSSJLSSJIIHHLLSSLSJKM
@680_2WVZPS_8
GGAATGTTCACAAATCATAGGCTTTTATTCACCTTACAACATTCATAAATATCGTTATCGTGCTACTGGCGATACAAGTCTGAGCAATGGTTAGCAACTCCACGCCTCTTGCACCAATTTTCCGAAGAAAATCCAAAACCAGATGGGAATTAATTTTTACCCACAGACCTCACCCACCTTTTTCAAGGCACAATCATTCAGATAGAAAAACATAATATTTACCTATAATACTTGTTTTACTCATTTGATTCCTCTTGGGCTACTATCGAATTCAACTTATCTTATAGTCATGTTTCCACGACATTGCATGAGGAAAATAACTTATTTGGTATTACCAAGGGCTTATACAAGTTACCAATTTGTATATCTTCTTGGTTTCTTTTATACTTGCGAGATAACGTCTATTGCGTTAGCGATAAGTCTTTCACACTACGTCTACTTATAAACTTGCACATCAGTTGAACTGTAAGATATTATTATATCTCTACTAACTCATCCTTCTTACGGGTGACTTACCCAGTCATTATAGATTTTGTATTAATTGTATTGCATAAATGTATCCATTTAATCTTTCCTTCACATAACTCCTTTTGAGAGCACAACTAATTCCTTGTACTGTTGATTAGACAGTCATACACAAGGCTATGTCTATAAACATTCCA
+
LOJNOOSSFCB/))).//0GHFFGFHEKKMGFECDDDOOMJRJKRHSISPLOKJKIKMHOLJKSLSSIJSLKGIJLJKNSIIQIJOKKJKSRMOJPLSNSPIPIF10001BCMHMKKQKSIKSDGLSSQSOMNSIKSNKNLIKKKMIOOPJMLFQKSSQKNSSSRLOMSHKOSPLLNLKPMOSIISIQSISPNKJLJLLPKOQMHIJKSONKLJSSJKLKLQMRSJOOIMPKMJHOSKMSKNFKLSQKSSJKJKSHDDIKHJGMHLHHFIIKNSKLMHIHOKMIPJJMKNIJNSKOJNSHPIED-)((())((&&'%%&&*350/4401IKLKNHIIMRHKIIHNOKJJKIGF@@FILJLLMOSSMMINKLKS>>@>>:951558631+'&&'''+,,-9BFEFABBBBKJKJHFGDGDBCBEHFEJJHIJIGGSLNLGHKHHMSLSHIOKMLIIINJLPLORSLSIKKKJPNJSSKSNQLLKPIJMJGGFHMGEDEEOJKINHLGGHGIKHILHJMOKOHKKJKGHDCBAABDA7/('%$%&&'&''&&&'%%(112366<;=>?;;>;;::7:77>>FGGGKKLKJPMSSLJLNHGHJJGLJMMOLKLMMKSKHHJKKD;;=NKHHGHHIGJLQLHJKJJJSIGKFGGEEDDFFFGNIMK
@681_2WVZPS_8
GGAATGTTTATAGACATAGCCTTGTGTATGACTGTCTAATCAACAGTGCAAGGAATTAGTTGTGCTCTCAAAAGGAGTTATGTGAAGGAAAGATTAAATGGATACATTTAATTAAGTACAATTACTACAAAATCTATAATGACTGGGTAAGTCACCCGTAAGAAGGATGAGTTAGTAGAGATATAATAATATCTTACAGTTCAACTGATGTGCAAGTTTATAAGTAGACGTAGTGTGAAAGACTTATCGCTAACGCAATAGACGTTATCTCGAAAGGATAAAAGAAACCAAGAAGATATACAAATTGGTAACTTGTATAAGCCCTTGGTAATATCAAATAAGTTAGTTCCTCATGATGTCGTGGAAACATGACTATAAGATAAGTTGAATTCGATAGTAGCCCAAGAGGAATCAAATGAGTAAAACAAGTATTATAGGTAAATATTATGTTTTTCTATCTGAATGATTGTGCCTTGAAAAAGGTGGGTGAGGTCTGTGGGTAAAAATTAATTCCCATCTGGTTTTGGATTTTCTTCGGAAAATTGGTGCAAGAAGCGTGGAGTTGCTAACCATTACTCAGACTTGTATCGCCAGTAGCACGATAACGATATTTATGAATGTTGTAAGGTGAATAAAAGCCTATGATTTGTGAACATTCCA
+
JJGINIKMQLJLQKKILKJGMMNJNJKIKIHHKIHIIEEGFFIJKIHGJHJJFMISSSMLJJRNLNKJHHGJNJLIHFHJLLPJHJOIHOPNNIJKJKJILIFHKJHNRMPMIKPLGGIIKNHMGSGGHHJOQJSJLHIJIHNSJJLIISHSJLKKHBD?ABMJLJISHHLHHIIIJHHJIONGMMSNLKIHIHHKMKKJMHHGFFKHSMKHHEHFGJNJIGBAB@@@CBBDCEDEFLPRIHEFHGFDCBBBDFCCCCDFFHEEFFFORIKJGKJLOPOGNKSLDSSKIJHLKMKMQMKJLSSSILLKJKKSNJJMLMMOSHLSNSIIMAAC9,+++,6OLKHJHGMOSLQHKSLOPKOLJMHHLLISJSKSHIJGHIHGF@5--0,,,+,CDCCGKLKIJKIHHIOIJLSMIJSKLMOLMJKILIIIHHHLLKOKIJJIKSKKOSQQJKHGE=7777@KGRIPMJSSKGJSKLSEG?HSQSNLJJIFFIHEGGFIIJMMLJIKRQONGC8D++6++HSKLHILKKHEBEIKJK=778FHIHLMJHGGGNGHIJFCCDDDFGIGJOFOHGFIIJGGEEDCDDCAGFJJEFCCBDGFHMIECCBBDEBCCCJSOJJHJGHFJNJJJIGFIHFHIFILJHEHGFFFGHNKKJIJIGGJHGFE
@682_2WVZPS_8
GGAATGTTTATAGACATAGCCTTGTGTATGACTGTCTAATCAACAGTGCAAGGAATTAGTTGTGCTCTCAAAAGGAGTTATGTGAAGGAAAGATTAAATGGATACATTTAATTAAGTACAATTACTACAAAATCTATAATGACTGGGTAAGTCACCCGTAAGAAGGATGAGTTCATGAAGATATGATAATATCTTACAGTTCAACTGATGTGCAAGTTTATAAGTAGACGTAGTGTGAAAGACTTATCGCTAACGCAATAGACGTTATCTCGAAAGGATAAAAGAAACCAAGAAGATATACAAATTGGTAACTTGTATAAGCCCTTGGTAATACCAAATAAGTTAGTTCCTCATGATGTCGTGGAAACATGACTATAAGATAAGTTGAATTCAATAGTAGCCCAAGAGGAATCAAATGAGTAAAACAAGTATTATAGGTAAATATTATGTTTTTCTATCTGAATGATTGTGCCTTGAAAAAGGTGGGTGAGGTCTGTGGGTAAAAATTAATTCCCATCTGGTTTTGGATTTTCTTCGGAAAATTGGTGCAAGAAGCGTGGAGTTGCTAACCATTGCTCAGACTTGTATCGCCAGTAGCACGATAACGATATTTATGAATGTTGTAAGGTGAATAAAAGCCTATGATTTGTGAACATTCCA
+
MPOJLIOSKMOIILLIILNSKKLOSSOMSMNSSMPMISIIKMLLLLKLSJJLKOIMLHGGJOOPMSQSJLJQSMQSNOMOSOSNNJKGELRMNOPINMJOSKILNA@<;79??BCCCBFCCD>55533346:;<====DEHMKKISIKLJHKKRHMKDSEFLOSSLMQCCDCB7665655559:??@DENISLHOKPIISNKLQINJLMMLMQIILIIKKJIHBGHFKJHGHJSJSJNQMNLJHLKGHKIJHJHJJGKKLNKJFJGFSLNILJONRMLOKSNLNJSMIHJIKKSNJNSPJKLSOSKRHKNONLSSIRKJLLSSMSOKJNILKKKHPLSNLSNLJKLQPOPKOKSLMNHNB?AABLLNKJNJJFHGFLKJLSLKIOJLNOMMKSKSJKOQNQKSKLSKONJSIIKJKOLMNJLHSQNRJIJIIMPIOOMNLSQRSLSPSOHKKSKIIHJAOHISK/////JIKJIKECOJOSOSLONOSMLKKQKJNM98888CEILSNMFNI@AEFGJOOMSSSLEDE<;95555:9;MSOLMLJKGIJHHIJLHFFIIJKMMNMNSLJIINIIHNIJJFGHHMLLMJLJJDFGGJJJPGFEFEFGDEGEGLOKIGHLMIQNILNLLIKIJJNJIHHKIHIFHKHKIOSOMIJIHHIIIF
@683_2WVZPS_8
GGAATGTTTATAGACATAGCCTTGTGTATGACTGTCTAATCAACAGTGCAAGGAATTAGTTGTGCTCTCAAAAGGAGTTATGTGAAGGAAAGATTAAATGGATACATTTAATTAAGTACAATTACTACAAAATCTATAATGACTGGGTAAGTCATCCGTAAGAAGGATGAGTTAGTAGAGATATAATAATATCTTACAGTTCAACTGATGTGCAAGTTTATAAGTAGACGTAGTGTGAAAGACTTATCGCTAACGCAATAGACGTTATCTCGAAAGGATAAAAGAAACCAAGAAGATATACAAATTGGTAACTTGTATAAGCCCTTGGTAATACCAAATAAGTTAGTTCCTCATGATGTCGTGGAAACATGACTATAAGATAAGTTGAATTCGATAGTAGCCCAAGAGGAATCAAATGAGTAAAACAAGTATTATAGGTAAATATTATGTTTTGCTATCTGAATGATTGTGCCTTGAAAAAGGTGGGTGAGGTCTGTGGGTAAAAATTAATTCCCATCTGGTTTTGGATTTTCTTCGGAAAATTGGTGCAAGAAGCGTGGAGTTGCTAACCATTGCTCAGACTTGTATCGCCAGTAGCACGATAACGATATTTATGAATGTTGTAAGGTGAATAAAAGCCTATGATTTGTGAACATTCCA
+
LMMRSSJLJLINMSHMMONINSLLOKMISSSSMJJJJLKONNONMMOQPMMHHJQNKMMKPPSOJKSSJLPNMSMSLRPLJNLMLKHG>JIGGEFHIJJNOJJKLJSJLLMSFCBDHJSRSSHHAAAAAQKKOMLONKKLMMRJRKSJJOLHKGE@>>>>...0IGINKKMSNRKLHJOSJJOGLSJINROSNKJRKJMRMLSSRQLQSSMQOMLNHSSMSKSGNJLKJFFFEGHGHGSHDC9999:GJFFGHIHFGFLSSNJKOJLKKOJSKSNNQSMHINONMSSKINIOHSSKNLSKOLLMJMHSSKJMIGMHHHHMGHKPLLKJOJHNKSOLSKSKMSLSKLSQPKS98889CAC00000IJOSHH222223@?>?@LFCDCKONJOIGEGKJJGJLG?9<CCEIOIIJKSSLJLKSPMMRLOMQMSKSNJ4444:JIMLKSLSNPMMNMSQJIIH?>>>@OSKNSNSJNIGJIGISRNOKSSKMKPJLHJJK44444===GFFGC?F++2++FMHJJLKSLLMSMNSIQD?@@SSSLNKKLKKFHDFHJJKIHIILKSSLRLISJJLKSJPKIKIJJIKRQIIIGDGGHNKSSJLFFGDFFFFEFKIOKLIOILKRMMMNJKJJHJIOHKLKLLJMKLILLKPINPOIJHIGIKH
@684_2WVZPS_8
GGAATGTTCACAAATCATAGGCTTTTATTCACCTTACAACATTCATAAATATCGTTATCGTGCTACTGGCGATACAAGTCTGAGCAATGGTTAGCAACTCCACGCTTCTTGCACCAATTTTCCGAAGAAAATCCAAAACCAGATGGGAATTAATTTTTACCCACAGACCTCACCCACCTTTTCAAGGCACAATCATTCAGATAGAAAAACATAATATTTACCTATAATACTTGTTTTACTCATTTGATTCCTCTTCAGATTCTATCGAATTCAACTTATCTTATAGTCATGTTTCCACGACATCATGAGGAACTAACTTATTTGGTATTACCAAGGGCTTATACAAGTTACCAATTTGTATATCTTCTTGGTTTCTTTTATCCTTTCGAGATAACGTCTATTGCGTTAGCAATAGTCTTTTCACACTACGTCTACTTATAAACTTGCACATCAGTTGAACTGTAAGATATTATTATATCTCTACTAACTCATCCTTCTTACGGGTGACTTACCCAGTCATTATAGATTTTGTAGTAATTGTACTTAATTAAATGTATCCATTTAATCTTTCCTTCACATAACTCCTTTTGAGAGCACAACTAATTCCTTGCACTGTTGATTAGACAGTCATACACAAGGCTATGTCTATAAACATTCCA
+
@EFLSKED???@EDD>>>52223DFKDSKBBKOJIHKFHGHKISLOOIOPJIDAABBHFISKIKLSLQOHHGFHMSPSSKPJMNLLMLKQSKSLILJNNJLSSLSKMGGOQILISJIKJJ7660009HIKKROLIJKJKOOMSQKJOOPQRECA96EGCFPQMPOOJIHIIJLKSHPL?;9J>FKSKSORJLHIKJSJOLIG5***.10..257<?LLLLJJJLKSMIPMJSQSSSKQ99999JFAC?=<<=;<4(''%$$$$%&(////FMGSOHSGECDDA@B@ADGSONINSLPMGIJINOMSSKSMSNSSHILSLGSB;78JOGHEDC99AIQNKQSKJPDFEED;BEFFKISSSMJMOEDB?@L??@@ABDDD95IFFIJKDCCCCGJKLKHJSHHFED@@<2..)))'&&&(+-./7JHGHLGGJIJJEEGFHGF934@??DHFHIRKONMLLSRNJPPSSPQSLNMSSSHGKLJSJSLSOSSMSPOONSRQSKSKJMSONJINLIISJNQSPSNMLKLIIIMONLKIIMMOIKSLKOSJJKJISJMOHSHHJIKNKLJJGSKKKNGHIHIMJKIMPSNKKN<6324BAAFDGJJHHSNOPSSOJIOONSLSOQJQJFKHIMBBBBCCKKNLMJISSGD;;:;;DJFLIMQSJ
@685_2WVZPS_8
GGAATGTTCACAAATCATAGGCTTTTATTCACCTTACAACATTCATAAATATCGTTATCGTGCTACTGGCGATACAAGTCTGAGCAATGGTTAGCAACTCCACGCTTCTTGCACCAATTTTCCGAAGAAAATCCAAAACCAGATGGGAATTAATTTTTACCCACAGACCTCACCCACCTTTTTCAAGGCACAATCATTCAGATAGAAAAACATAATATTTACCTATAATACTTGTTTTACTCATTTGATTCCTCTTGGGCTACTATCGAATTCAACTTATCTTATAGTCATGTTTCCACGACATCATGAGGAACTAACTTATTTCCATACCAAGGGCTTATACAAGTTACCAATTTGTATATCTTCTTGGTTTCTTTTTATCCTTTCGAGATAACGTCTATTGCGTTAGCGATAAGTCTTTCACACTACGTCTACTTATAAACTTGCACATCAGTTGAACTGTAAGATATTATTATATCTCTACTAACTCATCCTTCTTACGGGTGACTTACCCAGTCATTATAGATTTTGTAGTAATTGTACTTAATTAAATGTATCCATTTAATTAAGTACAATTACTACAAAATCTATAATGACTGGGTAAGTCACCCGTAAGAAGGATGAGTTAGTAGAGATATAATAATATCTTACAGTTCAACTGATGTGCAAGTTATAAGTAGACGTAGTGTGAAAGACTTATGAACGCAATAGACGTTATCTCGAAAGGATAAAAGAAACCAAGAAGATACAAATTGGTAACTTGTATAAGCCCTTGGTAATACCAAATAAGTTAGTTCCTCATGATGTCGTGGAAACATAACTACAAGATAAGTTGAATTCGATAGTAGCCCAAGAGGAATCAAATGAGTAAAACAAGTATTATAGGTAAATATTATGTTTTTCTATCTGAATGATTGTGCCTTGAAAAAGGTGGGTGAGGTCTGTGGGTAAAAATTGATTCCCATCTGGTTTTGGATTTTCTTCGGAAAATTGGTGCAAGAATCGTGGAGTTGCTAACCATTGCTCAGGACTATCGCCAGTAGCACGATAACGATATTTATGAATGTTGTAAGGTGAATAAAAGCCTATGATTTGTGAACATTCCA
+
LKSLSLJSHILPJHSLPSNLGMINSNRPSSMLLKNKKJJIIIMJONKSSNMNLSPKLSHLINIMMGSKNNMJIFKLJLSOQJSNQKKSSMKQGFEHININSONLMKMQMSLJMIJA@@>CFD-))*HHMNMSQSLKQSLILNIOSJSSOQSPNSJSKSKLSLHJKSNIKSJKSSLLKLIJSSMNOSLNRLOMNKJMLPSNORNMNOSSSSIKROLSKKPSMKMSLSOLQNNSMLNLSKGFHG>AGMHHIKLSSJJN>>KLJJIHGJHILKHKLOJNSMSLQSLQJLHOJIMILLSSNKFHHHGJJOMKSILMQLSMSLSI=<<6,)''()3;<EHHGIIJIIFHJJLKKNJMRJNLKMSLSLSSSPJNEEFEIGHGB@??BPIMNKPNSNNSLLJJHKQNLSPMPJNLNKRSJJLLSMSRSKLNROIQKLJIOLSJJSNSILSSNNISMMJNLKJIKLSOMNMSLSIKSSSKSOLMSSJSIIMSHJLJNNNIKNQMKRLIJJKMQOJLKJFGGJGMKIKNSJHJLGIJKJQSOJLGLGLJKJHSSPKPQOLIMGLNOLJIFFIHNIKJJIKJJIKIIMHGDA==>?B>><;899+++++3/+,;;<=A>A@:=:98:::;CFCEEDFGDECDDCEDDDDBB><;:9:::;;3...78:=DDDDDDBB?>>9:((<=>>?@AB<94332222331/**)))%$%$%++++(()*2238=?@>>=?@@?A@<<=AEMGNKIH@CFEB@?52ADF>EGFDDGGMLLGGHGFGHFA>C@ACC@BBEC>>>=@DCBA>?@A?;66??>????@<;;;;<;977&&&&'&%$$$&&&''(/0000/*****1113445@@><:998532246433479?@??A?>?>>><=<<>?BCBA@=;;;:>AFA999AB@ABDABAAAFEEIHE@=@@@DCCBCEDCFEECEBBBA;8,)*456=<<-*)*(*,''011246??=B@DDEC@BA:677;>?@@?>=:622187)((()5799976633355420-,*(''&&&/148996///ABA><;<<?EBAA?@BBADABAA@BDCBA???@ACCDDEGEEFCEEDABBBABA@@???@@>>>
@686_2WVZPS_8
GGAATGTTTATAGACATAGCCTTGTGTATGACTGTCTAATCAACAGTGCAAGGAATTAGTTGTGCTCTCAAAAGGAGTTATGTGAAGGAAAGATTAAATGGATACATTTAATTAAGTACAATTACTACAAAATCTATAATGACTGGGTAAGTCACCCGTAAGAAGGATGAGTTAGTAGAGATATAATAATATCTTACAGTTCAACTGATGTGCAAGTTTATAAGTAGACGTAGTGTGAAAGACTTATCGCTAACGCAATAGACGTTATCTCGAAAGGATAAAAGAAACCAAGAAGATATACAAATTGGTAACTTGTATAAGCCCTTGGTAATACCAAATAAGTTAGTTCCTCATGATGTCGTGGAAACATGACTATAAGATAAGTTGAATTCGATAGTAGCCCAAGAGGAATCAAATGAGTAAAACAAGTATTATAGGTAAATATTATGTTTTTCTATCTGAATGATTGTGCCTTGAAAAAGGTGGGTGAGGTCTGTGGGTAAAAATTAATTCCCATCTGGTTTTGGATTTTCTTCGGAAAATTGGTGCAAGAAGCGTGGAGTTGCTAACCATTGCTCAGACTTGTATCGCCAGTAGCACGATAACGATATTTATGAATGTTGTAAGGTGAATAAAAGCCTATGATTTGTGAACATTCCA
+
OHNKSOMONJLKSKIOJJKPJSSSSSKSSSRKLKMOLIOSLJHSMLIKNBD>;9990///01284222267FA@MKLPOLIPSSIQMIPSSSLPQIJSSPKLJNMMILMLJIDDDBCCDEHFH::::;FGGKKISKJILPMSKILKNMKKMOJHEE/,,,-8:=?;;;54433-,,,,,,,68D==?IHSSSCBBBAISSKMLJJJSISSLOKJOIHKSKJLNKIKQJSJSHMJGKJOSSLLKSAAAACHGGILSIGGJINJSKJIOQLSHJSNINMLSBI?HHFFF?::200/////.--0;<<CKRMONLLKLMNRJLSKJSSPNJSLJL>==<<EBSJROMQMJKISQMJLJSILSGEEDEHKMOLKJFFHHLCCBCECA@BBBCFJKKLHKHNNNMJIIHPKQLMSKSLHEKFHG<GHMONSMSHPJSJLSLGKMOKSKSPSSJNMKJSQLKSKJHBABABPIPLPILLSLHFOSSMSOJMIKIKSHOMHHMJDEDFFKIJKLOQSJNGGFCEIJJKGNSKJSLLJMPLILJHBKJSPKK@@@?>:0+*+))*56CNLKIKJHKJFIILQJLLKIHHGGJMMONHJGHFHMKJKJIEDDEFKFGIGSMPMMJNJJHHSIIJMGIHFJLSIIQPPSJHFGHHSQJNNJIJJIJJFHI
@687_2WVZPS_8
GGAATGTTTATAGACATAGCCTTGTGTATGACTGTCTAATCAACAGTGCAAGGAATTAGTTGTGCTCTCAAAAGGAGTTATGTGAAGGAAAGATTAAATGGATACATTTAATTAAGTACAATTACTACAAAATCTATAATGACTGGGTAAGTCACCCGTAAGAAGGATGAGTTAGTAGAGATATAATAATATCTTACAGTTCAACTGATGTGCAAGTTTATAAGTAGACGTAGTGTGAAAGACTTATCGCTAACGCAATAGACGTTATCTCGAAAGGATAAAAGAAACCAAGAAGATATACAAATTGAGTATTTGTATAAGCCCTTGGTAATACCAAATAAGTTAGTTCCTCATGATGTCGTGGAAACATGACTATAAGATAAGTTGAATTCGATAGTAGCCCAAGAGGAATCAAATGAGTAAAACGAGTATTATAGGTAAATATTATGTTTTTCTATCTGAATGATTGTGCCTTGAAAAAGGTGGGTGAGGTCTGTGGGTAAAAATTAATTCCCATCTGGTTTTGGATTTTCTTCGGAAAATTGGTGCAAGAAGCGTGGAGTTGCTAACCATTGCTCAGACTTGTATCGCCAGTAGCACGATAACGATATTTATGAATGTTGTAAGGTGAATAAAAGCCTATGATTTGTGAACATTCCA
+
I>=<<48-+++,?FGIHSSMMSSSRIQMLLHRRJLCBBCFFHSKSKLPIINSLSONNLOSRLLNNKOMLJJMOSOJDDF55557?ADA@FHFGHJHMSLIJLHKKMMRSMSJISSLSLLNOQPKILILKOSPQMRKQIKSILLLNINMSKOHMJINJGIBCLLSNMJPCCDCDGDF=422KJJJLSSMNMKKMJJKOKMLKNKHIOMLKKRPMMKSKKNQJPLLKLQSILHHGILGGKJLLJGHINHFGGHEHIEDEEFHLIGFGFHSMSMRQPSIKNOJLSMILJLKHIMLSPLLSLC=>IHD?:7++**++++-8=?EGILFHGGGHGIGHJLNMJMJLKJJDFFD>>;0+++++,,)()).@BLIGLFDBCBCDNMHSNLHSKHMKONPOKHIHNHJJLKPGIJKIHGJKSSNMQLISJIJLKJGKKHHMIQOLLLLQSKMSPSPKSQSLSOJALHSHMILMJSLLKSMHIAGFJHKKSQOMIKMJJJKIIISSKF4/1:@BPMSMHHLA@E@AJIKNHSLSKLORKSOMSLRISLSSRSNSLNLLI@=JIFFEGHLMOPLHIMGMJOIIKMOQIIGIIJJKQHIE???99:9885==??ABFCDCBFHJKJJHHFJHNJMLJGGIHHIGHHJJKKJMKJIOGQOLKJLKKIFGHGI
@688_2WVZPS_8
CACCAATTTTCCGAAGAAAATCCAAAACCAGATGGGAATTAATTTTTACCCACAGACCTCACCCACCTTTTTCAAGGCACAATCATTCAGATAGAAAAACATAATATTTACCTATAATCATTGTTTTACTCATTTGATTCCTCTTGGGCTACTATCGAATTCAACTTATCTTATAGTCATGTTTCCACGACATCATGAGGAACTAACTTATTTGGTATTACCAAGGGCTTATACAAGTTACCAATTTGTATATCTTCTTGGTTTCTTTTATCCTTTCGAGATAACGTCTATTGCGTTAGCGATAAGTCTTTCACACTACGTCTACTTATAAACTTGCACATCAGTTGAACTGTAAGATATTATTATATCTCTACTAACTCATCCTTCTTACGGGTGACTTACCCAGTCATTATAGATTTTGTAGTAATTGTACTTAATTAAATGTATCCATTTAATCTTTCCTTCACATAACTCCTTTTGAGAGCACAACTAATTCCTTGCACTGTTGATTAGACAGTGCGAGGAATTAGTTGTGCTCTCAAAGGAGTTATGTGAAGGGAAAAAAGATTAAATGGATACATTTAATTAAGTACAATTACTACAAAATCTATAATGACTGGGTAAGTCACCCGTAAGAAGGATGAGTTAGTAGAGATATAATAATATACTACAGTTCAACTGATGTGCAAGTTTATAAGTAGACGTAGTGTGAAAGACTTATCGCTAACGCAATAGACGTTATCTCGAAAGGATAAAAGAAACCAAGAAATACAATTGGTAACTTGTATAAGCCCTTGGTAATACCAAATAAGTTAGTTCCTCATGATGTCGTGGAAACATGACTATAAGATAAGTTGAATTCGATAGTAGCCCAAGAGGAATCAAATGAGTAAAACAATTATTATAGGTAAATATTATGTTTTTCTATCTGAATGATTGTGCTTTGAAAAAGGTGGGTGAGGTCTGTGGTAAAAATTAATTCCCATCTGGTTTTGGATTTTCTTCGGAAAAATTGGTGA
+
:ABEGJHJSEAK???AEFSSIKPJKLMPF?6?@AEGGRIKECC<76668=D>HHHHFHGKIPSJIJNSONNOOSKLKIOLILLQIQOLMKJGHLLLRPRMISSQKSHKOIGKJFD887(''''/49:4;?FCCIEEGFGNIKCBCNLKKONFSFC65555998998888@??98899GKGSHKHFHIFIFLHQPOHMLKINRNSMISRPKMKHABKMHNLHIFHHNLMNSQOPNJKKJOGHFIJQLPIKKGHJJHIMHNGFBEGE==>?6EFIHSNNPIJMOKSLLSMSJSNLPLJGMSMFEFDEMGCCEDBJPOKHKKHJGIJ=;;;;HNIOOJIHJHBB1000144666GMKABAA?ARMQJNHHGKHIEDGFGFFGEFJGSLSMOKGHFEEFHMGOPKGNLLNSNJKMMKMKKIGSNLSKJJKJINKNNMLMKPOLKLPLHSKHHE;:>:2122211./..123EFDCEIGJGJSMEGKIFFJIGKJKPKHIFIGIGHJOLOIE10001@@>::998*)(((00/))))*-23321-+++(,..../125434,,)&)(((((&%&&)**067=?BCDFDAFFIDA???@?@@?A@BA@>>@@CEDDDDCDFGDC?=<:8544336;:9:3111022565441/-,-***/1458:<====>=/+++++?>>>=>>==;<<=00/./23536>@@ABFHFEEBBCBEFJGKHGBDB@@@@@A?>=;;;<<:9:8656679>=<=?>=><;3338A?>=94''''&(&'--.((3889;<=???>:87788533.++**0235///.199:;<<=<987.,,,.2356+++*+././0005566332232//./00000.)))('(((((('(*1268898....,0001=?CDA>9889:=:8655667777644445677-***+012,+*))*)**(%%$$%&%&&&&''(('())))*/012,'(+-.4333356++-))--124;;;7*****-))))*-,+*+)&&&&'./
@689_2WVZPS_8
GGAATGTTCACAAATCATAGGCTTTTATCTCACCTTACAACGTTCATAAATATCGTTATCGTGCTACTGGCGATACAAGTCTGAGCAATGGTTAGCAACTCCACGCTTCTTGCACCAATTTTCCGAAGAAAATCCAAAACCAGATGGGAATTAATTTTTACCCACAGACTTCACCCACCTTTTTCAAGGCACAATCATTCAGATAGAAAAACATAATATTTACCTATAATACTTGTTTTACTCATTTGATTCCTCTTGGGCTACTATCGAATTCAACTTATCTTATAGTCATGTTTCCACGACATCATGAGGAACTAACTTATTTGGTATTACCAAGGGCTTATACAAGTTACCAATTTGTATATCTTCTTGGTTTCTTTTATCCTTTTTTGAGATAACGTCTATTGCGTTAGCGATAAGTCTTTCACACTACGTCTACTTATAAACTTGCACATCAGTTGAACTGTAAGATATTATTATATCTCTACTAACTCATCCTTCTTACGGGTGACTTACCCAGTCATTATAGATTTTGTAGTAATTGTACTTAATTAAATGTATCCATTTAATCTTTCCTTCACATAACTCCTTTTGAGAGCACAACTAATTCCTTGCACTGTTGATTAGACAGTCATATACAAGGCTATGTCTATAAACATTCCA
+
FIJIQLMSOJKKIMPLJSKFDABDC?881,,,-;:93/.//+**'',**+7;>999DCCFEJKMJLLIKMGIGFHIJKNKINIKSLIHJIFNSNNLMMOPJLGHMISQQSSRMJJOMKJJKEIE=>MIRLQPMMSGGSKSGADEFCDEIKKOECB@@@@@FHNBIHEFDEFAAHPNIKKFFSSQOMSHSSMSKKSSSMKKJIHKEC@@@@MIJLIJGHKQKNLMLLSSSSRISLSQPNNSMSJQJKQNPSSNSMDEDGFFGGKSJIJLIKPNIHKSMPLKLOKMKIJGHMSGISJSNNLLJKLHSMJSPMMLPSKSMIOKMIIKJIISPJQHILLKMJMIMLNMMPNRMLNNMNMILJSLPLLNSJKSRS@4599:;<<=@6EGNID>3271111KKIMOKKSSLKLLLSBMKIHFFE88887<=<KQLJNKMHQKHJSOIKHISKISNSSLSMOPOMKSQSLJNMSOOSSSSKSKNQOMSLIRKIHGMILLSSQLJLSLSPONOKLIHHQSKMMLISMMLSKLSLKKFGIKJOSSLJJHJINOKNJKGJGSJJJSIRQSIPIIJLSIIGKNQSMKDDGGGSHHJMGLKKJSLOOILHNKGGIHIJHIIPNKJLMJNHJSNHBB@6555333111.-''').7?BBEFEFGHDDCDEEFGGED
@690_2WVZPS_8
GGAATGTTCACAAATCATAGGCTTTTATTCACCTTACAACATTCATAAATATCGTTATCGTGCTACTGGCGATACAAGTCTGAGCAATGGTTAGCAACTCCACGCTTCTTGCACCAATTTTCCGAAGAAAATCCAAAACCAGATGGGAATTAATTTTTACCCACAGACCTCACCCACCTTTTTCAAGGCACAATCATTCAGATAGAAAAACATAATATTTACCTATAATACTTGTTTTACTCATTTGATTCCTCTTGGGCTACTATCGAATTCAACTTATCTTATAGTCATGTTTCCACGACATCATGAGGAACTAACTTATTTGGTATTACCAAGGGCTTATACAAGTTACCAATTTGTATATCTTCTTGGTTTCTTTTATCCTTTCGAGATAACGTCTATTGCGTTAGCGATAAGTCTTTCACACTACGTCTACTTATAAACTTGCACATCAGTTGAACTGTAAGATATTATTATATCTCTACTAACTCATCCTTCTTACGGGTGACTTACCCAGTGATTATAGATTTTGTAGTAATTGTACTTAATTAAATGTATCCATTTAATCTTTCCTTCACATAACTCCTTTTGAGAGCACAACTAATTCCTTGCACTGTTGATTAGACAGTCATACACAAGGCTATGTCTATAAACATTCCA
+
LFKNOHQOLLOOPSKQSSNSNLJOKSMSLQJSRJLMONJLLSKMMSNSSJSRMLOSISMKISLSSLLLMHKKJOIKMSKJIPSSSIMIKJ??>>?IPOKSKNSKJKIBHPDFQJRNIOHSISKGMMMGGC==44444IIKGHSOJSKSOSNOO?EEDEESSLSMOKIMLMHJHGJEIF87BMLHPKSOPKOSMLONSLSSKKSJKLSSNOQSKRMMNSPMQNJHRSMSSOLISLKNLSLLMSDIHK<<<<<CDCHI99QSSSHNLIMKILNQJLPMSNKJJJLOIOPMIGFJJILQOSSKMNJQLRSMSISKSRKONMPSMMKRSNINSQMSMSKPOSPOSMSPQNQMMPJPNSOQMSNNLMORQJPIG/++++-,,,,-BRSKHHLFJFKJJSKJOKLLSMLMRKKOOOSJPJMJMSJ<899KQMJINLRPLNLNKJLSKKJKMKQSKONKIPNSSPSOPQSSLEHJGDFSKRMJSSSLLJIHSLKOPOQSNLRRMOPOMRIONJNFJHJIJGQERKQSSLKLONJMLSSOPISNLRSSSKPNOJJKKSLSKOKOLIJHILLMLJIKSSE,,,,004=EKRSSSISPSSPIKKKSQSOSLSLJJNOOSSLPSSOKKSBCBBBMKNJNHOOSLNKKJJKJSPRSKSOJKMLHIKJSKMME
@691_2WVZPS_8
GGAATGTTTATAGACATAGCCTTGTGTATGACTGTCTAATCAACAGTGCAAGGAATTAGTTGTGCTCTCAAAAAGAGTTATGTGAAGGAAAGATTAAATGGATACATTTAATTAAGTACAATTACTACAAAATCTATAATGACTGGGTAAGTCACCCGTAAGAAGGATGAGTTAGTAGAGATATAATAATATCTTACAGTTCAACTGATGTGCAAGTTTATAAGTAGACGTCATGTGAAAGACTTATCGCTAACGCAATAGACGTTATCTCGAAAGGATAAAAGAAACCAAGAAGATATACAAATTGGTAACTTGTATAAGCCCTTGGTAATACCAAATAAGTTAGTTCCTCATGATGTCGTGGAAACATGACTATAAGATAAGTTGAATTCGATAGTAGCCCAAGAGGAATCAAATGAGTAAAACAAGTATTATAGGTAAATATTATGTTTTTCTATCTGAATGATTGTGCCTTGAAAAAGGTGGGTGAGGTCTGTGGGTAAAAATTAATTCCCATCTGGTTTTGGATTTTCTTCGGAAAATTGGTGCAAGAAGCGTGGAGTTGCTAACCATTGCTCAGACTTGTATCGCCAGTAGCACGATAACGATATTTATGAATGTTGTAAGGTGAATAAAAGCCTATGATTTGTGAACATTCCA
+
MFJLPJSLIJLHGJGHSSKLNKSSNMJLOJLOSLQKLINMIKSSOMSKJMKSKSSLJOSJSMROQMRLJIDMJOSNLJKLJMLKSIIEIKLLOOJHHIHMOKJLJNIOPLHIMILGIGIIPKOPKJJINMNJIMJJKLSNNMJSNQSSJMFSPSNRPKMC?@@CIJKSFGGFFNJSINNJKSSKMLSQSLLLOKSOJMHIMKPLQSILMSMSJJPNKLSLN:777777==A,,,,,+000''''**+89?@??CBACCEEGFEHGSGSHHD;990-3--//0012222A@CDJRJSLRPLHIMISGLSOSNLSSNSPSMSSNMJSKONSMJSMJIHKSORPSSPSKPLNKQKLMNSMMKKSJKMJSSSOJ??>CCBBABCBAAABCLJPJKJMKKHLOLIHKJPDC>:::;HGJSJOMNKNHFJILGIJGHIIIQKGHJJGLORINLKJPLOSSRLLJKHIHSMNKSMKSLJINLKBFLOOSLMNMJNNSMKKGHHLIMJGIMJOJQLKJKJEEHCDMRPJISQIIIJJLLJMSJGGINJIMONNKJJHKKLJJIEGHJJIRKHKHKOGIHIGFLGFIEFEEGGJIGA@?@BFHGHJFFGBBBACFDEFEHILKLJGGFGHNLLJGGFEFIKMHIGIGMGFEEDEFHLJKHGHEDEEDGF
@692_2WVZPS_8
GGAATGTTCACAAATCATAGGCTTTTATTCACCTTACAACATTCATAATATCGTTATCGTGCTACTGGCGATACAAGTCGGGCAATGGTAGGACACGCTTCTTGCACGATTTCCGGGGAAAATCCAAACCAGATGGGAATTAATTTTACCCACAGACCTCACCCACCTTTTTAAGGCACAATCATTCAGATAGAAAAACATAATATTTACCTATAATACTTGTTTTACTCATTTGATTCCTCTTGGGCTACTATCGAATTCAACTTATCTTATAGTCATGTTTCCACGACATCATGAGGAACTAACTTATTGGTATTACCAAGGGCTTATACGATTCAATTTGTATATCTTCTTGGTTTCTTTTTATCCTTTCGAGATAACGTCTATTGCGTTAGCGATAAGTCTTTCACACTATGTCTACTTATAAAGTTGCACATCAGTTGAACTGTAGAATATCCTATATCTTTAAACTCAACTGATGTGCAAGTTTATAAGTAGACATAGTGTGAATAGCTAACGCAATAAACATACTGTCAAAAGATAAAGAAACCAATATACAAATTGGTAACTTGTATAAGCCCCTTGGTAATACCAAATCAGTTAGTTCCTCATGATGTCGTGGAAACATGATTATAAGATAAGTTGAATTCGATAGTCCAAGAGGAATGAGATGGATTGGACAATTGTTGTAGATTGAGATATTATGTTTTTCTATCTGAATGATTGTGCCTTGAAAAAGGTGGGTGAGGTCTGTGGGTAAAATTAATCCATCTGATTGATTTTTCCCGGAAAATCGGTGCAAGCATAAATATTAAGCCATTGCCCAGACTTGTATCACAAGTACACGATAACAATATTTATGAATGTTGTTAATAAAAGCCTATAATATCAACATTGCA
+
+--<ACDHFEE43334?F<:::799B9@BDBC200013221220/2..))9/..558999::EEGFHIG?>>>@FBBC=<<===??:79&%%%%&()22457>9;;:**+.015226:?B@<<443341:6566)((()--***,,-+*-,)*588889=C?BD7777:7<;1001?DDDEFHHJII;;;;;>=<=>>?::)(((*=844445E:7..;<<;<BBA>>?76663-.;:9;<775//0BECBA@?><=<=A<9988914===;=<;;;;CCDGKGFDC,,,,,>>?@A@?==;A6421/--/--9<@CCC@:78?DDDDA@@>&%%%&&&')+8>>>=@>==</-))..15955>A===<7553=@@AEFGFDCAA:22222=9112888::;<;@BA?CCA@?;41001+++*)+--/*)))),::<<?=;;9:==>CB+('''(+)((&&(-+,++'+.,,,,,45:ACCCCC???>>=5222//+))))-...---.)&%%&&&)122000/)))((&&&&&'$$)),&&'**)-,-'((((()+,---/6;<;;;9;;9:45442.-,)))%'...7433210-()'&&((03./6222334444111,++)(*.+(%%%&'*+0011112669652,++*)*''%%'+))*.+'&&&&&%$$$$##%%)---./4422210)'&%&$$%%%&&()*66:::<=><;;89:99::90//./34533+&&(('')&%%$%%&''&%&('%%'''($$%'()'%$$%'(+-///11+.//0///***((%$%&(('&'%''(&&''(&&'%(0.''%%&+-,,-,,,,*()*..2-,-..0..../898867777943.+*))+,..0.++,,(''&)$$$$%)*'''
@693_2WVZPS_8
GGAATGTTCACAAATCATAGGCTTTTATTCACCTTACAACATTCATAAATATCGTTATCGTGCTACTGGCGATACAAGTCTGAGCAATGGTTAGCAACTCCACGCTTCTTGCACCAATTTTCGAAGAAATACAAAACCAGATGGGAATTAATTTTTACCCACAGACCTCACCCACCTTTTTCAAGGCACAATCATTCAGATAGAAAAACATAATATTTACCTATAATACTTGTTTTACTCATTTGATTCCTCTTGGGCTACTATCGAATTCAACTTATCTTATAGTCATGTTTCCACGACATCATGAGGAACTAACTTATTTGGTATTACCAAGGGCTTATACAAGTTACCAATTTGTATATCTTCTTGGTTTCTTTTATCCTTCGAGATAACGTCTATTGCGTTAGCGATAAGTCTTTCACACTACGTCTACTTATAAACTTGCACATCAGTTGAACTGTAAGATATTATTATATCTCTACTAACTCATCCTTCTTACGGGTGACTTACCCAGTCATTATAGATTTTGTAGTAATTGTACTTAATTAAATGTATCCATTTAATCTTTCCTTCACATAACTCCTTTTGAAAGCACAACTAATTCCTTGCACTGTTGATTAGACAGTCATACACAAGGCTATGTCTATAAACATTCCA
+
RKLSPNKSSMSKOLKHDJ;:::;ADD>FJDA=;;;;?GMHLMNNSMIMMRRSOIQLESLJNSLLRSOLSSMSJMSIOSLRNLJOKNQSQQKSOJSSONSKSLIKPMQ>>>>SPOKKEFGSC5'''*)'$#$$$$%68?BFGKHFSISSJCBB<>@@@CBD<B84444EGIGLMKIKNJKLSKDEFFGA@===533/+))))((((.256;@@@BIHGHCFMSPJJKIRLSSJLSLSSOLSSLKKLSOIKRMFOHDEGIO:7887,++++---.56?;<ACFFMJSHJKJHMLMHIED;;;:;2//+***))'''()>CEBBB@CHNSLROSSJJLNSLLLKPSJSPSJGDEGHJLMIS@>=<=?==./&&&&)*.,++-/+*+-,-668CBFGAA?@ADFIKINJKJJJISJSKRBCBBBJILSIKSMSLSKMMJNOMSSPSJMLJOSSOPLNKLMNMSSSJINJMRFJKSLNSSOLSGFIMJJGHKMGMKLLSPMMHOIFJKKMMJIKLIQSKRLHKLSI:999??C=ECBBDGEHOKJJHHIFOJJSJIMJSSSHKRIOMSJLJLNKHCC>>EHMJIMSPPKOSSKSJMSRPNMSMOISMJKSSSKQKSSMKSLMPNONPNJISKKSLRSQJLLPOHLPROJKGHGKJJHHLLLS
@694_2WVZPS_8
GGAATGTTTATAGACATAGCCTTGTGTATGACTGTCTAATCAACAGTGCAAGGAATCTCATTATACTATACAAAAGGAGTTATGTGAAGGAAAGATTAAATGGATACATTTAATTAAGTACAATTACTACAAAATCTATAATGACTGGGTAAGTCACCCGTAAGAAGGATGAGTTAGTAGAGATATAATAATATCTTACAGTTCAACTGATGTGCAAGTTTATAAGTAGACGTAGTGTGAAAGACTTATCGCTAACGCAATAGACGTTATCTCGAAAGGATAAAAGAAACCAAGAAGATATACAAATTGGTAACTTGTATAAGCCCTTGGTAATACCAAATAAGTTAGTTCCTCATGATGTCGTGGAAACATGACTATAAGATAAGTTGAATTCGATAGTAGCCCAAGAGGAATCAAATGAGTAAAACAAGTATTATAGGTAAATATTATGTTTTTCTATCTGAATGATTGTGCCTTGAAAAAGGTGGGTGAGGTCTGTGGGTAAAAATTAATTCCCATACTGGTTTTGGATTTTCTTCGGAAAATTGGTGCAAGAAGCGTGGAGTTGCTAACCATTGCTCAGACTTGTATCGCCAGTAGCACGATAACGATATTTATGAATGTTGTAAGGTGAATAAAAGCCTATGATTTGTGAACATTCCA
+
LKKOKKKKQKMIHIKMKLLIMSSJOOSIJLNPLKOIKGHKBDCCCIOILGFB=0.,)(''')+,,(''''--..2=FHHHGFHIOKPMNNKLOSSONJLROMSHMIJNSKSOMSOJMKJMQ>>>>>FCAA@FISSRPSSKJIPKKMSMHSMSKNJGOGEDIFISKLIGHF=====DEEFFDEACMSNPJSQKLLMJMMNSJKOCBBCBKPJKINHMIHNRLJKRJJOMLKKJMILGJIKKOOKQJSKJSHMJLFKMFGJFHSLOKISSLSSOSJMSOSNOJHHNKSMSSSIIJJKPLRISSJLINSJSOPSJBAA@BSQSSLMSKIJSLLJNKQSLSRQSQPKSLLJSSMJKIJSILOMSSJMLIJSSNKJKIGGIGHGLKSSKKFHHLMKDDEDDJKSLKSNSOHKMLSIIGGLJSOS77777SSSJNOMOJLJLOSOKSKIMMKSSMIISLSSS2222HIHJILJSLOISMSSKOLGJSLSSNIGSLOMSSOSJIMLLRLSGNKNLOL;:;;21,*.0'''()?A@55555B?5?@>?BDEHJNMJIGG=A9@?><<>EDINLOOSJHJIFHHSRJIKJJGJLSSLHFCC=<=;<?>A@ACDDEDGGGGEHLJIOPFINIHIRRLNPSGGHGJMKKSRKKLIJIMJSSKNHJISJKSMGHF
@695_2WVZPS_8
GGAATGTTTATAGACATAGCCTTGTGTATGACTGTCTAATCAACAGTGCAAGGAATTAGTTGTGCTCTCAAAAGGAGTTATGTGAAGGAAAGATTAAATGGATACATTTAATTAAGTACAATTACTACAAAATCTATAATGACTGGGTAAGTCACCCGTAAGAAGGATGAGTTAGTAGAGATATAATAATATCTTACAGTTCAACTGATGTGCAAGTTTATAAGTAGACGTAGTGTGAAAGACTTATCGCTAACGCAATAGACGTTATCTCGAAAGGATAAAAGAAACCAAGAAGATATACAAATTGGTAACTTGTATAAGCCCTTGGTAATACCAAATAAGTTAGTTCCTCATGATGTCGTGGAAACATGACTATAAGATAAGTTGAATTCGATAGTAGCCCAAGAGGAATCAAATGAGTAAAACAAGTATTATAGGTAAATATTATGTTTTTCTATCTGAATGATTGTGCCTTGAAAAAGGTGGGTGAGGTCTGTGGGTAAAAATTAATTCCCATCTGGTTTTGGATTTTCTTTTTTCGGAAAATTGGTGCAAGAAGCGTGGAGTTGCTAACCATTGCTCAGACTTGTATCGCCAGTAGCACGATAACGATATTTATGAATGTTGTAAGGTGAATAAAAGCCTATGATTTGTGAACATTCCA
+
JKJOKOKSNSSJKLSOSNKJNJSSRLSQMKHJNQOJHJKJMHSLSHSLMLHKIHNSJGHILKSKJSOHKHJLSPSKLKIINSSKQMMSLKOPIKJGHHGISLSKNMIJMLQPMQNKSJSIKMJKJSMHJRLNSLSKMONLOKSKLSOKJJOSLMPSLJIEHSLNMJRPOKIIKJJLIJMKISLSPSSKKQHLMLKLPKSMKJSSHSMSSLJMSLNSNQPSS@AASGHKHIIIKNLKIKMMKKBGKIGHJHHGLJFFEHFMKJSRSMLJKRJHNJLLSJSSROSOSNRRNJLMNRIOSOSLIINNLMMSSMMSHIIJIMLILRSPSKLSSLLQIHOJSKMPMHNOOGSJNKNSMSNMJMONHMIKPLSSMKHGFGIFMNSMNNFEKGCEA;:8::;<=><<>>=====5579977777BDCDCINSPKNFHLSJKOHLKSNLSSNSKOSOSRSSNOLLJGFFEEDEFABBCBKKLJA?EIMQSNPSQKNLKOMLNHSSKIIDHKSROSMKMLMIKJGJOOSSRKLSNMNMHIOJF@IDBF@<<==NIMJHHMBAB:9AB>>>HIMOQRMMOKFFHGGLJSIPKIIMLMJKIJIKJJHJHLIKKHJFFIJFJHINMKNNMOGJJSJSMOMMIHHIGIIKHKMILHLHGIFGGFIGJ@>>=211.-,
@696_2WVZPS_8
GGAATGTTTATAGACATAGCCTTGTGTATGACTGTCTAATCAACAGTGCAAGGAATTAGTTGTGCTCTCAAAAGGAGTTATGTGAAGGAAAGATTAAATGGATACATTTAATTAAGTACAATTACTACAAAATCTATAATGACTGGGTAAGTCACCCGTAAGAAGGATGAGTTAGTAGAGATATAATAATATCTTACAGTTCAACTGATGTGCAAGTTTATAAGTAGACGTAGTGTGAAAGACTTATCGCTAACGCAATAGACGTTATCTCGAAAGGATAAAAGAAACCAAGAAGATATACAAATTGGTAACTTGTATAAGCCCTTGGTAATACCAAATAAGTTAGTTCCTCATGATGTCGTGGAAACATGACTATAAGATAAGTTGAATTCGATAGTAGCCCAAGAGGAATCAAATGAGTAAAACAAGTATTATAGGTAAATATTATGTTTTTCTATCTGAATGATTGTGCCTTGAAAAAGGTGGGTGAGGTCTGTGGGTAAAAATTAATTCCCATCTGGTTTTGGATTTTCTTCGGAAAATTGGTGCAAGAAGCGTGGAGTTGCTAACCATTGCTCAGACTTGTATCGCCAGTAGCACGATAACGATATTTATGAATGTTGTAAGGTGAATAAAAGCCTATGATTTGTGAACATTCCA
+
MOMKMSKOMMRKNLIQSNMSMMSSJJSSHMJINJPMOLHIJQNRLSKKIKSOQMONSMSSMMSQMLOMPKKPSSPSLMILSOQMKSJKLQSMKPLKSIMIJHSMKKSSPJMKJMPNLNSMNMIKMOIKIJSNSNSKMSMPIRSOSNNMOSLSMOKKE=>=>FKLJMQMHIIJIJGGGIHGDDMLQIJINSOSOJQSOKSSMJIKJPLSRSSSSKLSHRKKIGSKMDBDCCF6565556673444:23CFFLHHHKJQLNQIKHISNMNOHRLMOOSSMMSLOSKQSSSLSSLJSSJQLQOSLSISSJPSMKJKKLSRNLLJSKMSJLOSJNIAB>?ACCJHIHQKGNSMLLIILISORKMHIIKMSLSSOJMMJISIOSMNKKJSKKLRSJQKILJLLJJOQJELQQJHGGHFIJJSMJIJHGJJMOOLMJRILKHIJSDDEFDEECAACCDMOHFGIJNKKKMIGNSPJKLKRNG>ELLJSSKKQSLMSDINKHGF,++++,-..----.933834HKNLGNSOHMHHGOG980();ABMJNKHHJIIGGIHHGHGGGIJKJILSLOPKKKIRGLJKGJHKJLLHJIDDCCCDGHIHHHECBBDHDCDCEJJJHHJHKKPQNILSMKIIHJMISJQJPIHHSIFKKLJQMJHHGHKGS:
@697_2WVZPS_8
GGAATGTTTATAGACATAGCCTTGTGTATGACTGTCTAATCAACAGTGCAAGGAATTAGTTGTGCTCTCAAAAGGAGTTATGTGAAGGAAAGATTAAATGGATACATTTAATTAAGTACAATTACTACAAAATCTATAATGACTGGGTAAGTCACCCGTAAGAAGGATGAGTTAGTAGAGATATAATAATATCTTACAGTTCAACTGATGTGCAAGTTTATAAGTAGACGTAGTGTGAAAGACTTATCGCTAACGCAATAGACGTTATCTCGAAAGGATAAAAGAAACCAAGAAGATATACAAATTGGTAACTTGTATAAGCCCTTGGTAATACCAAATAAGTTAGTTCCTCATGATGTCGTGGAAACATGACTATAAGATAAGTTGAATTCGATAGTAGCCCAAGAGGAATCAAATGAGTAAAACAAGTATTATAGGTAAATATTATGTTTTTCTATCTGAATGATTGTGCCTTGAAAAAGGTGGGTGAGGTCTGTGGGTAAAAATTAATTCCCATCTGGTTTTGGATTTTCTTCGGAAAATTGGTGCAAGAAGCGTGGAGTTGCTAACCATTGCTCAGACTTGTATCGCCAGTAGCACGATAACGATATTTATGAATGTTGTAAGGTGAATAAAAGCCTATGATTTGTGAACATTCCA
+
;<>EGHJJIHKJKIJJSJLIJKMKLKPNNKIJQJKKJJKLIQKNKLLOHKIJILKPSNPLKMSOPSMJQJHFG?LLNMNJMQILLSNRFSLMNMLJIKIHHIIJKHIISOJIRNLIGGGFFHGHCBABAIMLJINIHIFGFGFHDDCGJHHSJPSJJJKCGJJSLPSNEFGDC??>;;9879HGHGJJNIPKIHGGGOSILMILMKNSMKJJPIKIHIKJKKIGIHMPMIFGIJJILSNMSMGKKKILIKIIJIKGIHGMKHLHGIJINSSSNRMLOMSKMSSSNSPJNSORSLKLKPLJKHPB<?KGJLISKOMSPJSNJSOSOSPOSSJKPOMGJLMORJLOMJMQRPMSIKLIOSSLQJJLKMSONOJIIPNIKOMMPHJDDFLQNLSOKJKKSSONPMKQOKKSJLRPQIQKMJMHIPOPNKMILNLSSKSLSSSMJOLSSNSLOMHRSKKJSJJKJKOSJHJISSLMLSOGKIIJSSPLJOPSQNSSHNLSNJKSKILMKMRLJSJMA@MBFLSLSJMPRJSJKONRNRB<<<NLMSPOCCBA?<;;:878:FIOSNLQSKMKKHKLGINJM66667AFEHSLINIGHIMOKGLGFGFGEIFFFFSKMHIHEHKSMOFGFHEHJHJHFHOKLJNIIGFFHFHOMJHKSHJINHJH
@698_2WVZPS_8
GGAATGTTTATAGACATAGCCTTGTGTATGACGATGTTTAATCAACAGTGCAAGGAATTAGTTGTGCTCTCAAAAGGAGTTATGTGAAGGAAAGATTAAATGGATACATTTAATTAAGTACAATTACTACAAAATCTATAATGACTGGGTAAGTCACCCGTAAGAAGGATGAGTTAGTAGAGATATAATAATATCTTACAGTTCAACTGATGTGCAAGTTTATAAGTAGACGTAGTGTGAAAGACTTATCGCTAACGCAATAGACGTTATCTCGAAAGGATAAAAGAAACCAAGAAGATATACAAATTGGTAACTTGTATAAGCCCTTGGTAATACCAAATAAGTTAGTTCCTCATGATGTCGTGGAAACATGACTATAAGATAAGTTGAATTCGATCATGACCCAAGAGGAATCAAATGAGTAAAACAAGTATTATAGGTAAATATTATGTTTTTCTATCTGAATGATTGTGCCTTAAAAAAGGTGGGTGAGGTCTGTGGGTAAAAATTAATTCCCATCTGGTTTTGGATTTTCTTCGGAAAATTGGTACAAGAAGCGTGGAGTTGCTAACCATTGCTCAGACTTGTATCGCCAGTAGCACGATAACGATATTTATGAATGTTGTAAGGTGAATAAAAGCCTATGATTTGTGAACATTCCA
+
HIJKIHHIJILFFIFEEHHKIHSOPH?>>421('''('&%%&6=?@@AEEDDEHEIHGKJOHPLOOMNKHKGIKSLODBA@<;:;<<=>CEIKJGIFDGEDEHGEDB511/---*'&&''()-8<AEFHGEGJJRLSHFGKIINMNMSINOHJLLHJOJIKEIKMJPJSLJLKILISSSGMIJJPMJJSKMIIJKLSOSOLINIKJJJJJIKSLKHJJKKKKIGFGGGEJHFGDECDDDSLNKSMHJGEGEFEFGKHEEFFHHPHISIMJJLLNOORIKNSGSMINISLHHJMKLLLLHLMFFAAAAFJGNMIKJSMGHSHJHKICFGBCD@>A@@DDDMLSJIKLJNIJIJLIFIHHGISKGHGEGKQKLFDCACBBDDGEFGDGIHGEGED+***&''''(((*1=>BFDDDDHJIIJIGGEEGFHHEFCDEEEDEDCCCEDDGGJJHFFGAJKNMIHEEDDEFHLMHMJHJGEFFDKFIMIIFGHEDDHFCDCCEE:999:FGFHKGDEDCCB?ABBCEECEH;9999BEHGOD@@AGDBABB2220/2/++.-+-..6;@AFFDBA@@AADDEDCB?>>>>BDFDCAAAAAAAA?@@@>?>==>=>>?@EDBBA@@@@ABCAA?>>??@BAAA@@AAA@@???@ADDEDDB@@@AACB
@699_2WVZPS_8
GGAATGTTTATAGACATAGCCTTGTGTATGACTGTCTAATCAACAGTGCAAGGAATTAGTTGTGCTCTCAAAAGGAGTTATGTGAAGGAAAGATTAAATGGATACATTTAATTAAGTACAATTACTACAAAATCTATAATGACTGGGTAAGTCACCCGTAAGAAGGATGAGTTAGTAGAAATATAATAATATCTTACAGTTCAACTGATGTGCAAGTTTATAAGTAGACGTAGTGTGAAAGACTTATCGCTAACGCAATAGACGTTATCTCGAAAGGATAAAAGAAACCAAGAAGATATACAAATTGGTAACTTGTATAAGCCCTTGGTAATACCAAATAAGTTAGTTCCTCATGATGTCGTGGAAACATGACTATAAGATAAGTTGAATTCGATAGTAGCCCAAGAGGAATCAAATGAGTAAAACAAGTATTATAGGTAAATATTATGTTTTTCTATCTGAATGATTGTGCCTTGAAAAAGGTGGGTGAGGTCTGTGGGTAAAAATTAATTCCCATCTAGTTTTGGATTTTCTTCGGAAAATTGGTGCAAGAAGCGTGGAGTTGCTAACCATTGCTCAGACTTGTATCGCCAGTAGCACGATAACGATATTTATGAATGTTGTAAGGTGAATAAAAGCCTATGATTTGTGAACATTTGAT
+
JSSSKKLKLOSDGDEEEEMSPKKMNNSNSSLNSOSKJNLGIIIIKJKNINKOFLLSMOMSOMJSKRSKMKSHSPLMKILJLKLNJQMIJSMJNOLJKOIJHQHLIKSJQMSLKLMLMPSMSOMLMKKLMJJNSOSLKLLJLOLSOKLIMQMIMJMSJGLGHMMJNIMSGIFGIOKSNJNSMLLPKPJJSHMSLNNLSMSSPMSOSLMSSMLJSIKKSJONKQPQOMIKKIIHGMJSOLOJKNKNSLHJIGFHJHNIKJHJJPOHIKKS?????SKLMQSNLMMLSSKIKJGFMKNLJQNOJSPSOLSSSLKSMSOKNPLLSMSPKLCBJKOHKKKJSOPSJILNKNNSSNIOOPOIPLSNJIJKSLQNLMJIHKKHINQRSJLILHLJKIMKMHLJKSJJKMGMIOLSSMQOMOPSSSOKSGSJKQKN@GKSQOJNQISILIKLJOMKKNSOSSPOOPMJSROLSISSONPLMJMJGKKPSSPJKNILNOILLLMNSLJNMJKJMOSPKLLG==C=>JQSJKLSKJINIHNH760,*(''()))(((,,--./0--0BDHJJJNMHIEDDEFHJIEFEFFONSLJIKKEA@:9::;EJGJHGJHFJGHHIIMSKSHQHSHSKKMKHJJR88888HHOJGEEDHHFGFJKKIGJHAB=-(((
@700_2WVZPS_8
AGGCACAATCATTCAGATAGAAAAACATAATATTTACCTATAATACTTGTTTTACTCATTTGATTCCTCTTGGGCTACTATCGAATTCAACTTATCTTATAGTCATGTTTCCACGACATCATGAGGAACTAACTTATTTGGTATTACCAAGGGCTTATACAAGTTACCAATTTGTATATCTTCTTGGTTTCTTTTATCCTTTCGAGATAACGTCTATTGCGTTAGCGATAAGTCTTTCACACTACGTCTACTTATAAACTTGCACATCAGTTGAACTGTAAGATATTATTATATCTCTACTAACTCATCCTTCTTACGGGTGAGTTAGTAGAGATATAATAATATCTTACAGTTCAACTGATGTGCAAGTTTATAAGTAGACGTAGTGTGAAAGACTTATCGCTAACGCAATAGACGTTATCTCGAAAGGATGCAACCAAGAAGATATACAAATTGGTAACTTGTATAAGCCCTTGGTAATACCAAATAAGTTAGTTCCTCATGATGTCGTGAATATAAGTTGAATTCGATAGTAGCCCAAGAACAAGTATTATAGGTAAATATTATGTTTTTCTATCTGAATGATTGTGCCTAGGTGCTGTTCAAAGGTTGTCTAACCTTAGCGATACATT
+
000IJIHJJRKJOKMMJHOSRNOSSSLHSMSKPSQGJSMLLSRSPGKLKJNSSSKSJKQSOHFG5445388BHFSMNMNLKLJJJSSHJJLSSJJQMNJPKLJNKSJKMKLIBAOSOSSPSSFISNIONSLOSKSM@@??@PSJONJOJLSJOMMIMLKSQSKSSSSJSMSNOSSSSKMOJEA?>??>@EABCCD>FHHFIHFLLKMPOPPIQLLJNSMKJRFLJSMKSHEEE?@A7,1236EFHAABFLKKIIMJLKNLSPSSOQJOMDJHCDFGGIRILOHLIKSMHSJLSNOKPLKPNKOIFKGFIPOKGFJGD=>>B?<:99-,*(()///190001>@ABCCCFHFCBBBBCEEEEECAA?66777>646666-,,+/2::<>@CDFHFIGKEBBDDEFCCCCC64445=<<<;<;9630/.-,*(''&%&&((()+---0-,1444323///)))))+,/23<=?@CCFCDB?>>=??88889B@@@@ACCBABCAA?<=9741/,%%%&'*,13455511111112853333,**('%%)////./07EFGGSIIB=<932,,,,55;;;;<<<=>>?BCCIDC@@???@??><::733346:81/--,-.:97//2,,,,,''&
@701_2WVZPS_8
ATGTTCACAAATCATAGGCTTTTATTCACCTTACAACATTCATAAATATCGTTATCGTGCTACTAGCAATACAAGTTGAGCAATGGTTAGCAACTCCACGCTTCTTGCACCAATTTTCCGAAGAAAATCCAAAACCAGATGGGAATTAATTTTTACCCACAGACCTCACCCACCTTTTTCAAGGCACAATCATTCAGATAGAAAAACATAATATTTACCTATAATACTTGTTTTACTCATTTGATTCCTCTTGGGCTACTATCGAATTCAACTTATCTTATAGTCATGTTTCCACGACATCATGAGGAACTAACTTATTTGGTATTACCAAGGGCTTATACAAGTTACCAATTTGTATATCTTCTTGGTTTCTTTTATCCTTTCGAGATAACGTCTATTGCGTTAGCGATAAGTCTTTCACACTACGTCTACTTATAAACTTGCACATCAGTTGAACTGTAAGATATTATTATATCTTACAGTTCAACTGATGTGCAAGTTTATAAGTAGACGTAGTGTGAAAGACTTATCGCTAACGCAATAGACGTTATCTCGAAAGGATAAAAGAAACCAAGAAGATATACAAATTGGTAACTTGTATAAGCCCTTGGTGAACTCTCCAAATAAGTTAGTTCCTCATGATGTCGTGGAAACATGACTATAAGATAAGTTGAATTCGATAGTAGCCCAAGAGGAATCAAATGAGTAAAACAAGTATTATAGGTAAATATTATGTTTTACGTTTCTATCTGAATGATTGTGCCTGAAAAAGGTGGGTGAGTTATAATAATTTAATTCCCCCAGATATTGGGTTTGCGTTCGGAAAATTGGTGCAAGAAGCGTGGAGTTGCTAACCATTGCTCAGACTTGTATCGCCAGTAGCACGATAACGATATTTATGAATGTTGTAAGGTGAATAAAAGCCTATGATTTGTGAACATA
+
JIHSQMSSLIKRIIPNMOLKQSKFHEJRLJKJKJGHKMPJSJLSKSSJSJIKLILMLHKKPHNF872.-,))'&')*''69:BDIOJJJJKKMSOSQLMLHKKMLSMOSMIHKGIJ54D;;;?QKDDFDEJSPJLSKSKKIGKKPKSJQILSSSLMNJ:SHSJGHJJSNHSKMRMSKMMQPOILKKOOPJLKRRSLKSSDAB?RMLSSSOSIPPNLMJRNOKMRQLLLSKMJSSSSSMROLIEELGDDEEKJDDSRILRSSHKFGFGOEGOKKLKSDDCDEMLSNLKMIJLQSRSLKLNPLSKLLLLSRKKOKGKSP;;:9;SKSNOSIIJHJJJKPSPMLKPNOMLJSJONSSSJPSEA@@A?@A@@ACGBEDDE=IHLHIMSMIKILIJGJMIJQPPJSJSHLGILFJHIKKMKMSJNKHLJJKILLSJRLIPILIMILIMJJHKHNIIJKKMLIPSSOJONOSJEEDFFKOPJNLSNFFEED@@@AAIHKPHG:9999FDEDCCECHGGHJBFFFHC=877878933>BCDEGFEFBCDFFGCABAACAA<;;=?BFIGDEGF?MIKHGD@:?C@ALJD@A==<79EDHEE@BBBA?=;;;;<741//-('%$%%%&,-2:9>@@@@ACCBBAABBB8379?BCCCCCFEFGF=<<<@BBFHHKJECDDEEEDC@;::99?>99:868;<>@CFGA>><>>B@@@AACBAA@@>>><<??>>=<<<:884430//.)'$$$%&2348:9::;;???8886652335544320/-)&$$$$$%%%%&)*+.)*00220,*+0..+++***,20*,''''*--.:@?EELJHCE@@>?>>CBBB??>>?AA>;;<>BDABDA??>>ABACEGCBAA@ADAA@@=;;;;>?<;<;<?>=>>?>>>???@AAABBABBCCFEFFEDDEF;;:::BCB?>>?@?
@702_2WVZPS_8
GGAATGTTTATAGACATAGCCTTGTGTATGACTGTCTAATCAACAGTGCAAGGAATTAGTTGTGCTCTCAAAAGGAGTTATGTGAAGGAAAGATTAAATGGATACATTTAATTAAGTACAATTACTACAAAATCTATAATGACTGGGTAAGTCACCCGTAGAAGAGGATGAGTTCATGAATAATAATATCTTACAGTTCAATTGATGTGCAAGTTTATAAGTAGACGTAGTGTGAAAGACTTATCGCTAACGCAATAGACGTTATCTCGAAAGGATAAAAGAAACCAAGAAGATATACAAATTGGTAACTTGTATAAGCCCTTGGTAATACCAAATAAGTTAGTTCCTCATGATGTCGTGGAAACATGACTATAAGATAAGTTGAATTCGATAGTAGCCCAAGAGGAATCAAATGAGTAAAACAAGTATTATAGGTAAATATTATGTTTTTCTATCTGAATGATTGTGCCTTGAAAAAGGTGGGTGAGGTCTGTGGGTAAAAATTAATTCCCATCTGGTTTTGGATTTTCTTCGGAAAATTGGTGCAAGAAGCGTGGAGTTGCTAACCATTGCTCAGACTTGTATCGCCAGTAGCACGATAACGATATTTATGAATGTTGTAAGGTGAATAAAAGCCTATGATTTGTGAACATTCCA
+
KMSLKKSOKKIKQKILKJMLNPLSRNMMSLSLNMHJJJJMKJJPOMJGSPLSRJLKIOKMJPOOSKSSNISSSQSIKLKKPPOSLSLPKOSLSSKLSJMLIIHLOOSMLSOSKLKHGHLHSKNG@>=>=DHNDCCCBIISSJSSMQKSSLLSJFHGG;B>=>EFGJHFE==<<=/..+'&$$(5@DDCFFFHIJKHLMIJMJJSQSQSNOMIKHKMSSGFFFJMLSNKJOGIJSLLSOSNSNSSJIHGIHLGKMHGHMLNKINHSLOKSMSOIQKKOSMJNSSQQLAGSKPJGSOSIIGHHGKSOSMSPNQJSSMQRKSOSMSLOISHKILMISSKMSKSSJSKJPKSJSKSLSSRIJIFILJLKNJJIIIHHKJSKOSRGOSNLMSSLNIHKLMMKSMSMRSJSMMSRSQIKSOLIMKSSSNIPISNOQMSILHLMSGJOJNSPNLKLSSNMLSJONIOSSLJKMSNOKKSNESLPSKSHJSJIKMNJIJHMSACBCGMMKSSPILNJKHKGISFIJRNSMKSJSHHNNLSJJQJKJMSMOKIIEGEHKJLJJHHMHNKKIHOIGHJHKJKJSNNFIIHGIKKKLCDC::::?>???CEDHFEFEEFNQNLILHOFHHMIKJHFGFJHIOHLPOJJIIFHGFHPJSHIIFFJJHIH
@703_2WVZPS_8
GGAATGTTTATAGACATAGCCTTGTGTATGACTGTCTAATCAACAGTGCAAGGAATTAGTTGTGCTCTCAAAAGGAGTTATGTGAAGGAAAGATTAAATGGATACATTTAATTAAGTACAATTACTACAAAATCTATAATGACTGGGTAAGTCACCCGTAAGAAGGATGAGTTAGTAGAGATATAATAATATCTTACAGTTCAACTGATGTGCAAGTTTATAAGTAGACGTAGTGTGAAAGACTTATCGCTAACGCAATAGACGTTATCAAAAGGATAAAAGAAACCAAGAAGATATACAAATTGGTAACTTGTATAAGCCCTTGGTAATACCAAATAAGTTAGTTCCTCATGATGTCGTGGAAACATGACTATAAGATAAGTTGAATTCGATAGTAGCCCAAGAGGAATCAAATGAGTAAAACAAGTATTATAGGTAAATATTATGTTTTTCTATCTGAATGATTGTGCCTTGAAAAAGGTGGGTGAGGTCA
+
JLHJLIIILKLSRMSMQKKNIIJMMNIKNKSISGQKQIJIMKKSJSSSKHGHAIHSJJKSPOLIEC=<;66877IGHIHHJMLINHAEIJSSLKKHLJQINNHJLJPISOSKMPSMLJIJKOKKNIGJHHOIKMSOOKKLJSSSSKOINJKHICEC>5:99:ACHGINHLIJB78FDDFFDBBBEDJ====;761'(3>?@CDEGGPLOHJIIEDDEDKGKPGKKFJGHFJ322224GILOIFKIIEHABBAAC@???@@?>>532-,,&'((*B?>6777GHJRFJHHGLROSLKLJJLGFBE@<;/('''(+555ACFILNNNSKMGIHJJJRKSMMKSFJMMQLOKJISKKRSMRLHJLNIMSMSFIGHFFLKJNINJHNJJJLLSJFEJGIOKDE>=1IKLKLIJJLPMSNBB@?@CCKJPPGHILKOQOKIIFGJF>>=<<?=:<<>.,,,-78>>@@NHGDCEEBCB@BGIIMLNJGJGEGGGFFDF
@704_2WVZPS_8
GGAATGTTCACAAATCATAGGCTTTTATTCACCTTACAACATTCATAAATATCGTTATCGTGCTACTGGCGATACAAGTCTGAGCAATGGTTAGCAACTCCACGCTTCTTGCACCAATTTTCCGAAGAAAATCCAAAACCAGATGGGAATTAATTTTTACCCACAGACCTCACTCACCTTTTTCAAGGCACAATCATTCAGATAGAAAAACATAATATTTACCTATAATACTTGTTTTACTCATTTGATTCCTCTTGGGCTACTATCGAATTCAACTTATCTTATAGTCATGTTTCCACGACATCATGAGGAACTAACTTATTGATCTTTACCAAGGGCTTATACAAGTTACCAATTTGTATATCTTCTTCGTTTTCTTTTATCCTTTCGAGATAACGTCTATTGCGTTAGCGATAAGTCTTTCACACTACGTCTACTTATAAACTTGCACATCAGTTGAACTGTAAGATATTATTATATCTCTACTAACTCATCCTTCTTACGGGTGACTTACCCAGTCATTATAGATTTTGTAGTAATTGTACTTAATTAAATGTATCCATTTAATCTTTCCTTCACATAACTCCTTTTGAGAGCACAACTAATTCCTTGCACTGTAATTAGACAGTCATACACAAGGCTATGTCTATAAACATTCCATGT
+
KIISJHLOEDJEAB=BJSOSSOKNJQQIRONLLIIIJHHGHJSSLPOSMOOSPSIPOPMSLSSSLSHIHSJOHIKNKRKKJMNPLPJJOPSMQLMSMNRRJSMSJILKSSSMSMSSLSIOAASEIGHIPKKIREDFFIPSKSKJGIISSSSMMLJNIKJJMOGPSMNHMKLQOKSJMIIGHSPPSKSNMSSNNMOISSJMKNLMROLMSNJPSRNPKKNKSMSJLOLKHISMMNLKMSNPSMGJSOKSSJLLJHLMFFLOSMMJSS:999:SPJLSLLHHLRHJNJISPSKISLOSSPHHKKJLSQPNOPSLQRLKSSNL522)))&&&&&&4DFFGPJJIJINJSSKJORSLLKSKQKQMJKJKKIID>.))))706/33)4NHSLJCKILLKLSLKHNOLSKPKKQFRKJOOOPOSSJHQKLOSSMKJJGIHLKMJIIMHNJOIOSJIOKHISKMJMKLSMQLNLJNJKIKPKSNSOMLMKJMLIPJOGNHHPMSSLMOIHMSJMIMHHKHHISLSSKOSLJKIIJJKKSMSKHJGIJOSQNHKKJGSRILKKJHKKJLGKISSKKKQKQIQCCCCIIKGEKKMSQKOSKNOLKLQLMKNFIEFERIRHFEA@>8,&%%&'((()48@BDDEFEEFIJFFGGEFDEDCAAA@955+('&&&
@705_2WVZPS_8
GGAATGTTTATAGACATAGCCTTGTGTATGACTGTCTAATCAACAGTGCAAGGAATTAGTTGTGCTCTCAAAAGGAGTTATGTGAAGGAAAGATTAAATGGATACATTTAATTAAGTACAATTACTACAAAATCTATAATGACTGGGTAAGTCACCCGTAAGAAGGATGAGTTAGTAGAGATATAATAATATCTTACAGTTCAACTGATGTGCAAGTTTATAAGTAGACGTAGTGTGAAAGACTTATCGCTAACGCAATAGACGTTATCTCGAAAGGATAAAAGAAACCAAGAAGATATACAAATTGGTAACTTGTATAAGCCCTTGGTAATACCAAATAAGTTAGTTCCTCATGATGTCGTGGAAACATGACTATAAGATAAGTTGAATTCGATAGTAGCCCAAGAGGAATCAAATGAGTAAAACAAGTATTATAGGTAAATATTATGTTTTTCTATCTGAATGATTGTGCCTTGAAAAAGGTGGGTGAGGTCTGTGGGTAAAAATTAATTCCCATCTGGTTTTGGATTTTCTTCGGAAAATTGGTGCAAGAAGCGTGGAGTTGCTAACCATTGCTCAGACTTGTATCGCCAGTAGCACGATAACGATATTTATGAATGTTGTAAGGTGAATAAAAGCCTATGATTTGTGAACATTCCA
+
OSRSPHJSOMSHQJKLSMJSLLKJPLJOLPQLSMSNKQKJMQSINSJMINSKGHAGHFDFIMQJLKJE66667=MSQLKJJKSJISIPSILLLMNPNKIMQHGJRNIOSNPMGIEFGGQLOPIKIJEEEEJJKJSKOKHKLLKPORKSMPEMLNOPIDFEBCDDEBHHE;;HJDCD?CCCCJHJJKMOKMLSKINNPLKSSLOMMJROPMLNSKNKLLSILJMAGJHQLKGGIPJSKRHMKLISNRILHHJIKJHGFFFHIHSIKKRJPMIILQSKONKHKRSOSSPQMHSJLLMILKQQKMKFOSKNSKMKMSLJNMSKLSQRSNLSKLJSKKHLILSOISINJKNQMMSJPKLNLMLIHNJONSOSMSLJPIGKIIFGHJKBDDRNSSMOIGJIOJKMJNSMLSMINMJLPIKPKOMJLISKNSKRKKNHLMKMSMLISKJMSNNPPSJLSKSSNIMSOLQNSISLQNPSMMKOHLISNNQHHNOSMHPMSNOLQHIFHILPSQQQMSQSHFKIHNKRJJLSSSSOMKLMMSQKOHMJMSPOLLMLKKIPKJKGLMSMPJMNSSNLOSKKKLKNLJKMKLKNRSONMJGIHIJLLNKIIJJLOLJKIJHMLLNISKSJSNSOISHILHJJLJLKLJMGIJLHJLISMLMOIIIIJHSG
@706_2WVZPS_8
CTTCTTGCACCAATTTTCCGAAGAAAATCCAAAACCAGATGGGAATTAATTTTTACCCACAGACCTCACCCACCTTTTTCAAGGCACAATCATTCAGATAGAAAAACATAATATTTACCTATAATACTTGTTTTACTCATTTGATTGCACTTGGGCTACTATCGAATTCAACTTATCTTATAGTCATGTTTCCACGACATCATGAGGAACTAACTTTTTGGTAACTACCAAGGGCTTATACAAGTTACCAATTTGTATATCTTCTTGGTTTCTTTTATCCTTTCGAGATAACGTCTATTGCGTTAGCGATAAGTCTTTCACACTACGTCTACTTATAAACTTGCACATCAGTTGAACTGTAAGTATTATTTATATCTACTAACTCATCCTCTTCATTAGTTTTACCAGTCATTATAGTTTTATTTGTCATTAATATGTACTTAATTAAATGTATCCATTAATCTTTCCTTCACATAACTCCTTTTGAGAGCACAACTAATTCCTTGCACTGTTGATTAGACAGTCATACACAAGGCTATGTCTATAAACATTTCCAG
+
HSSLKKSKOQIMLIOMNHKIKINPKILOKSJHJSNKJKOSJSKSSSSKMPGDFFCFHKLISJOSKJPSSJSLPSMNKSLKHSLJSMKNNLMLIAGKKJQKLMONJLOSSSSSPSSSIMJLNKOKGKFSNIGFFDCAE<<<@?740('&%&')*+,>@BCDGJJGSHMLKIGJHNKJSQRNSKKIMJLKKQSNNHFLIJINIINISKSJRLJLJIMSFD@1/.,)))'''%'(('&'((0022/++-77=AJHLSNJLLKHIMLIII=<<=>;843B;<=BFJLKONNMONSSJPLPLSNJSKSLJSHOOKHGHSGIGGGIKQKHNKKLKKLKINLGJLJHKLMHIKJKIEDDAA==?IBB90.'&%%&'))&))(%&%&&&'**(()'')*+*%%%%#$###$$&((''&()*((*'%&)+('')&&%%$&#$'$%%&&'',&&''))*),.&&$$$%)/0978887BDFDDDFJHGGKSJISSOINLKGGNIPNKLJNPKNISKOKHPMSNPLMISNMIJGHGKHGJKKJGHHMFFHJGGBB@@@BEE::987952
@707_2WVZPS_8
GACCTCACCCACCTTTTTCAAGGCACAATCATTCAGATAGAAAAACATAATATTTACCTATAATACTTGTTTTATCCATTTGATTCCTCTTGGGCTACTATCGAGTTCAACTTATCTTATAGTCATGTTTCCACGACATCATGAGGAACTAACTTATTTGGTATTACCAAGGGCTTATACAAGTTACCAATTTGTATATCTTCTTGGTTTCTTTTTATCCTTTCGAGATAACGTCTATTGCGTTAGCGATAAGTCTTTCACACTACGTCTACTTATAAACTTGCACATCAGTTGAACTGTAAGATATTATTATATCTCTACTAACTCATCCTTCTTACGGGTGACTTACCCAGTCATTATAGATTTTGTAGTAATTGTACTTAATTAAATGTATCCATTTAATCTTTCCTTCACATAACTCCTTTTGAGAGCACAACTAATTCCTTGCACTGTTGATTAGACAGTCATACACAAGGCTATGTCTATAAACATTCCAGGTGTACGAGTGATTTTGAAAGATACGGTTGTTTTAACCTTAGCAATT
+
@?@IPJJSONMPSOSKSSPSPIRSMPMKNSJSKSSSSLKHSJPSQOOSMSLSSNKSNNIKKRQNLRLJKGOJKGD()(((:AFILPOKSKSSLQILKLQSHA?>>>AA@ABBFA????>?.....2?>>D<8))0//0;?CFJOLLNLOSPMNNNOPSSSPOLSLMSNNSIIMKSPKQMNJMSKLSSMNSSSSSISKSMOILGFFDDBDGADHCA=<@@@BB733777@DMJLSIIGIJIQISSIQPSKSKNJPDNJSQMSSSMJSKNNPMJNSKJSSPMSSMNMPSPJKHNMOOPSSNIMJSSOSNKSJMSSONNPLIIIGJPSLSSHSOPKNOORSSSPQSSLLQJMJSHJSGSJSNIOLJMEKONMIQOMPSFEFDEACBCCMJSKSJJQNSIMJSJMSSLKLSSSNIILJKMOSJISMSLONKLJHKLSIGKLMJJMROMNSMKLHIIMI>5//0009;>@RLSKHLMILOQLMSINHFFECCDA8:762101/.(&'%##$$$%&++-(())()(&&&&&'44443,=ABBB422..-&
@708_2WVZPS_8
GGAATGTTCACAAATCATAGGCTTTTATTCACCTTACAACATTCATAAATATCGTTATCGTGCTACTGGCGATACAAGTCTGAGCAATGGTTAGCAGCTCCACGCTTCTTGCACCAATTTTCCGAAGAAAATCCAAAACCAGATGGGAATTAATTTTTACCCACAGACCTCACCCACCTTTTTCAAGGCACAATCATTCAAACGCGAAAAACATAATATTTACCTATAATACTTGTTTTACTCATTTGATTCCTCTTGGGCTACTATCGAATTCAACTTATCTTATAGTCATGTTTCCACGACATCATGAGGAACTAATCTATTTGGTATTACCAAGGGCTTATACAAGTTACCAATTTGTATATCTTCTTGGTTTCTTTTTATCCTTTCGAGATAACGTCTATTGCGTTAGCGATAAGTCTTTCACACTACGTCTACTTATAAACTTGCACATCAGTTGAACTGTAAGATATTATTATATCTCTACTAACTCGTCCTTCTTTACGGGTGACTTACCCAGTCATTATAGATTTTGTAGTAATTGTACTTAATTAAATGTATCCATTTAATCTTTCCTTCACATAACTCCTTTTGAGAGCACAACTAATTCCTTGCACTGTTGATTAGACAGTCATACACAAGGCTATGTCTATAAACATTCCA
+
FCCCDDAA;;@A)))))SKLILNISKDFISMSPKSMLKOOKIPKGSLHSSNQNMRSKISKIKIMMOJKQLSSSSPJBBBBSKSMIGIOKISSRQPMKSKNK>=SMIKJKMFDNNSRKLNSNLHA@AHSLIGFFGFHKKMIOQKORQLILSMJKMNLSSSKOIGK???AAAIOSKJHNLOEEPSOHSOHGIG:::2-,+(''&%%%$$$%/>?EGGLFGJIGHOJJMKJJKKSKKMMLSONSMNSJQHBAAB<<FFMLGEGJNFGFFSJJFKPHOLPMOOSKKISOHMSKHMJKHJIMS@@FFDDE922--,,,-23111223357:;=GJOHOKGSMSOSSMSSSSNSMMSLNSMMPSMSQIGGGJHSHFE99;>@CCCA@>?CCA<::8:32114SOKSJSJOMLQISGLLHMSOPNOLKQIINOHPINIOKJIRKKINKIKSLSSMSMKJJH>=<==HPNSMSSPSJSLOPKNNSLSJSJSJRSJJKHHG>6733221--+()1@@AJIKLIEEJE;JGNNSLPLLSQIMKSRKKSSLSLPOSNLLIKGNJPSSNKLQJMSSQSOHIQOSSKMHGC99FMHLQRLKNSLSSSMISKSJJSNSSRLKPPNMKOSMNSSQLQSPSKKKLROJKPQJKLLMMNQRMNKJOIKFGEHFC@>>520
@709_2WVZPS_8
GGAATGTTCACAAATCATAGGCTTTTATTCACCTTACAACATTCATAAATATCGTTATCGTGCTACTGGCGATACAAGTCTGAGCAATGGTTAGCAACTCCACGCTTCTTGCACCAATTTTCCGAAGAAAATCCAAAACCAGATGGGAATTAATTTTTACCCACAGACCTCACCCACCTTTTTCAAGGCACAATCATTCAGATAGAAAAACATAATATTTACCTATAATACTTGTTTTACTCATTTGATTCCTCTTGGGCTACTATCGAATTCAACTTATCTTATAGTCATGTTTCCACGACATCATGAGGAACTAACTTATTTGGTATTACCAAGGGCTTATACAAGTTACCAATTTGTATATCTTCTTGGTTTGTTTTATCCTTTCGAGATAATGTCTATTGCGTTAGCAATAGTCTTTCACACTACGTCTCTTTATAAACTTGCACATCAGTTGAACTGTAAGATATTATTATATCTCTACTAACTCATCCTTCTTACGGGTGACTTACCCAGTCATTATAGATTTTGTAGTAATTGTACTTAATTAAATGTATCTAATTAATCTTTCCTTCACATAACTCCTTTTGAGAGCACAACTAATTCCTTGCACTGTTGATTAGACAGTCATACACAAGGCTATGTCTATAAACATTCCA
+
445AEJGGA@A???;:::('''''*)'*/./677754011+**)))))('(****-=>;====GLMSLMKIGMKJKDBAACDIGEEEDSLRJLHGHIIKNSISQPSE@@@EHROIEGEBRFFIDCPJKHIEF=;999?@IISKFEDDCEGA/...---../2,.,+++,-@ABGFHFJLBDOKFHSNKIIORSSCAA?:543++-=>??MJISLKLKNJMJJNSILKMJKPSSNQJ???;;===JLGIHGBDFCFDABEABJHFFF>7777<<==>>>===;;88888<=>NIRJHSNIHSKKHKSQFJEHSMSSPNKSS<<<<;DSPSJOSKKIHSSNPSKIKROSPSGHHJSJNISFHEDCC:94334((((,/,,,**-,...0-.044BEHLJSKJ<:::::EGBAC,,,+'''23737EKIIIHHHGF*))))*??AIHJFEFHIKRRLSSOLOLMSKJMHOKISEEACDDCEENIFCCEMSNQJKSLKPSIKJE=44445===<:;=FEIGHFJMNHQMSSOSPSKEDEDCDLJSLILSKGPJCHGGFF>91.))))).2,,,+)--.127?@BCHMMIDDB923336699:?CFEHGNKIKJKSKLKHLIG>>?EKHIEEHGFJHLOJGMMKKIKJFH88222@EDJKIIGH
@710_2WVZPS_8
ATAAATATCGTTATCGTGCTACTGGCGATACAAGTCTGAGCAATGGTTAGCAACTCCACGCTTCTTGCACCAATTTTCCGAAGAAAATCCAAAACCAGATGGGAATTAATTTTTACCCACAGACCTCACCCACCTTTTTCAAGGCACAATCATTCAGATAGAAAAACATAATATTTACCTATAATACTTGTTTTACTCATTTGATTCCTCTTGGGCTACTATCGAATTCAACTTATCTTATAGTCATGTTTCCACGACATCATGAGGAACTAACTTATTTGGTATTACCAAGGGCTTATACAAGTTACCAATTTGTATATCTTCTTGGTTTCTTTTATCCTTTCGAGATAACGTCTATTGCGTTAGCGATAAGTCTTTCACACTACGTCTACTTATAAACTTGCACATCAGTTGAACTGTAAGATATTATTATATCTCTACTAACTCATCCTTCTTACGGGTGACTTACCCAGTCATTATAGATTTTGTAGTAATTGTACTTAATTAAATGTATCCATTTAATCTTTCCTTCACATAACTCCTTTTGAGAGCACAACTAATTCCTTGCACTGTTGATTAGACAGTCATACACAAGGCTATGTCTATAAACATTCCA
+
LISSRQMMKKNOHOSNJLJNSSLSMKKHMJPMLRSNLJKSKPOSSNFDECEHQKSSINJMNSNOSSISSNJRJGSH/<F;:DDCIOSSSNGIHKKIBEGF;:;:PJFDCDBCIMIGJQEHLLIKHMGGEPJGNSEHPSILFDDIIFGFGHKLSH=52222579@AIJRSRIOSRJSJLINDCJKKMSSJSMSSSLSNLMFIHAGB?>@?>DC99??GFFFFE:9:<=QJQOMJNJHJKSMNILHMLLHPNPOOPMKISOKMNMNLSQOSNSOMLSKIJINNSMMPIOINPSLKNSORNSMSNSNSSQRQNSPONLSONKJQKSKNMINJIOPIELIILNLMRLILJKPSLSOCE78888<<,++((*)+125778?@?<BJSLKIGDC>=544422?CEADJLGHHGMIQJSJMSOKOSSNJNQSFSNMNKMIPIGHGEHRILILMLPMKSSKMIOC@66666EEFEDBGFBJDBBDOKSMHHSKOLSLPKJLMSOSKSSOJLHSSHKJKLLJSOPIKJMQSRKJLSSQIKMSSIMFMHPJK?@CHAGKJSIJPSHHISSOJKKLKKSKKKLQLSSSOSPOSNSJJLJPSLJLSLSHKKGISIHEHEGGGIJJIHL
@711_2WVZPS_8
GGAATGTTTATAGACATAGCCTTGTGTATGACTGTCTAATCAACAGTGCAAGGAATTAGTTGTGCTCTCAAAAGGAGTTATGTGAAGGAAAGATTAAATGGATACATTTAATTAAGTACAATTACTACAAAATCTATAATGACTGGGTAAGTCACCCGTAAGAAGGATGAGTTAGTAGAGATATAATAATATCTTACAGTTCAACTGATGTGCAAGTTTATAAGTAGACGTAGTGTGAAAGACTTATCGCTAACGCAATAGACGTTATCTCGAAAGGATAAAAGAAACCAAGAAGATATACAAATTGGTAACTTGTATAAGCCCTTGGTAATACCAAATAAGTTAGTTCCTCATGATGTCGTGGAAACATGACTATAAGATAAGTTGAATTCGATAGTAGCCCAA
+
CCDJJIKOMJHJJJGKNILKHILIMOSKSIKJKLGHGGFEILSIJRMIJHJSKMHKKNGHKSSMKSJLEDEJPIKHFDEDGHMKJDF?GJMIMJMGHGJHKIGHGGEHJHKSJMJIGGJGKIJJKIHHFJHKJJHKGIIHKIHFGGFMIHAIGGHHDCC@C?HGDCCGEFGHGEELGFEFFEIHIHIMMJIMILOJSPMOIKPKNHKKKJKMOGIJHIJHHHGHHHHHFCCEDEJMKKLOOJJHLMHFCCCCDFC@@BC:99999EDE==<<9ACGIJHGIIKNJLKFFDEEFDCELIFJEHJJHLKGJMKQJPRKKMJNNIEGFHISNIJHFFGFHHSIRJRMLKHKEDEFEDGGPJJDCCCDHNNKLHGGEDCDDJGGKIHFFGFGHGGDCCCCHJBBAABBE
@712_2WVZPS_8
GGAATGTTTATAGACATAGCCTTGTGTATGACTGTCTAATCAACAGTGCAAGGAATTAGTTGTGCTCTCAAAAGGAGTTATGTGAAGGAAAGATTAAATGGATACATTTAATTAAGTACAATTACTACAAAATCTATAATGACTGGGTAAGTCACCCGTAAGAAGGATGAGTTAGTAGAGATATAATAATATCTTACAGTTCAACTGATGTGCAAGTTTATAAGTAGACGTAGTGTGAAAGACTTATCGCTAACGCAATAGACGTTATCTCGAAAGGATAAAAGAAACCAAGAAGATATACAAATTGGTAACTTGTATAAGCCCTTGGTAATACCAAATAAGTTAGTTCCTCATGATGTCGTGGAAACATGACTATAAGATAAGTTGAATTCGATAGTAGCCCAAGAGGAATCAAATGAGTAAAACAAGTATTATAGGTAAATATTATGTTTTTCTATCTGAATGATTGTGCCTTGAAAAAGGTGGGTGAGGTCTGTGGGTAAAAATTAATTCCCATCTGGTTTTGGATTTTCTTCGGAAAATTGGTGCAAGAAGCGTGGAGTTGCTAACCATTGCTCAGACTTGTATCGCCAGTAGCACGATAACGATATTTATGAATGTTGTAAGGTGAATAAAAGCCTATGATTTGTGAACATTCCA
+
NLKKLLSSRKPMSIQMKLJSLLMNKNSMMLKNQORLILIJKRNMQKSMLLJIHSKLSJSSMMLPSKLSIEEDFAOMMMKKNKIKQONIIOSOSJMKOKQMSISKSLKNPNPSNJJJIMSLSSJSSJQJJHLLSMSKLLLQOKLIHIISSSJIKIMGFBDCEMKRPKPOJLJKMJNILGFDDEHHLKMMQSNJNSSJKLMSNKOMSNJSQNSNSCBCCDNJOJSFLLSSJIIJRMLPNSJMSLLNNNJJJJSJSOIHKHHKMJIILNJQSSLLLQSLLLSDFEPHKPNEILKJKKMHQSRSOSSKNLSOKOSOLONQSSRKLQRSSLQJNJNSIKJGJKIHKEHA;899779=AEGLLQMRMKJHPNSSMQJJJIJNNIPMLPLOJINLLSIGDB@ABDHHMJIJHLLNSMMSIOSPJLNISOOLMKKSKHKPSLJJKJSINSIPMKLMKSRLSMSLPKOOIJIMMPSJPSLNOQSLEISSSSMLJSJNPOSNINSRN<<<;@B@@A@?544533=:?FPIISSMSKNPLJSLSNOKIFIKKOKMKNNMKKJJSNJNPKPJLKSMSMKLJSLLSSSSSLKDD@@A@BJPKSSNNOKJJOMSJIJINMJJIIPLSLQHOHRJQKMNPMIISILNJJSLSONNSKONKLKLRMPKKIKNOKPJ
@713_2WVZPS_8
GGAATGTTCACAAATCATAGGCTTTTATTCACCTTACAACATTCATAAATATCGTTATCGTGCTACTGGCGATACAAGTCTGAGCAATGGTTAGCAACTCCACGCTTCTTGCACCAATTTTCCGAAGAAAATCCAAAACCAGATGGGAATTAATTTTTTACCCACAGACCTCACCCACCTTTTTTCAAGGCACAATCATTCAGATAGAAAAACATAATATTTACCTATAATACTTGTTTTACTCATTTGATTCCTCTTGGGCTACTATCGAATTCAACTTATCTTATAGTCATGTTTCCACGACATCATGGAGAACTAACTTATTTGGTATTACCAAGGGCTTATACAAGTTACCAATTTGTATATCTTCTTGGTTTCTTTTATCCTTTCGAGATAACGTCTATTGCGTTAGCGATAAGTCTTTCACACTACGTCTACTTATAAACTTGCACATCAGTTGAACTGTAAGATATTATTATATCTCTACTAACTCATCCTTCTTACGGGTGACTTACCCAGTCATTATAGATTTTGTAGTAATTGTACTTAATTAAATGTTGTTCCGTTTTTAATTGTTGCCTTCACATAACTCCTTTTGAGAGCACAACTAATTCCTTGCACTGTTGATTAGACAGTCATACACAAGGCTATGTCTATAAACATTCCA
+
JQHKINSNNLSKKMLNIKMMKIJILODJFFGISLSSIGHHDCCCCRNOOJPMNJSPSSMIHKKJMNPKSHJJHIJIJKJKJMKLKIOIQLSSIOKJRSSSSSIMOISQMSSLQJJNRPJSGGGAAAJSSLSLOOIJKMKJNQLSOPKSOSSLPLQRSSSLSJNISKMSJQMPMSJSMPLHKOKSOLSRNQSPSNKLMSSPLNJJKMLNMMSNMMSQSSQSMMSQSLRSQPKKSJROJQNSLRSSPHQSLJLKJKSKQSIIPQNJLKKSLEIKJMSKJSMRPSLSLSJJLKLMKIOKSOSLOJIKIIHDB<+**-.**+++DIEFGIGISSLJKJNKKMROILMQSLSRMSKSPLSSIS;9999OLMNQSLIKDDLIJ>===B4556HGMQMSOKGNIPISLOMKLNOKNIKOKPMOIMLPLSS=====LIMKHPLILLPLONKKOLKSKHKKLJROKNPRMJHGLKRJQSPKLJOPONNQSLSNSLHK?@@?@DEJOSMSJIGGGJJJLPNLKMHRMQRIMKKJIKGHILIPSKSFGEFSSSKSLMOGGBB?/,,+)('&%&%%')++,--1/.+++****+69AFFEDGMLMKMLSISSRSJPPSMMKLLSMPPOPLKQROKSMPOPNMJHNKHIILLJKHIJNNLILHNLHKOLGFFHDEGIGKJ
@714_2WVZPS_8
GGAATGTTCACAAATCATAGGCTTTTATTCACCTTACAACATTCATAAATATCGTTATCGTGCTACTGGCGATACAAGTCTGAGCAATGGTTAGCAACTCCACGCTTCTTGCACCAATTTTCCGAAGAAAATCCAAAACCAGATGGGAATTAATTTTTACCCACAGACCTCACCCACCTTTTTCAAGGCACAAGGAATCATTCAGATAGAAAAACATAATATTTACCTATAATACTTGTTTTACTCATTTGATTCCTCTTGGGCTACTATCGAATTCAACTTATCTTATAGTCATGTTTCCACGACATCATGAGGAACTAACTTATTTGGTATTACCAAGGGCTTATACAAGTTACCAATTTGTATATCTTGTTCCGTTTTTTTTATCCTTTCGAGATAACGTCTATTGCGTTAGCGATAAGTCTTTCACACTACGTCTACTTATAAACTTGCACATCAGTTGAACTGTAAGATATTATTATATCTCTACTAACTCATCCTTCTTACGGGTGACTTACCCAGTCATTATAGATTTTGTAGTAATTGTACTTAATTAAATGTATCCATTTAATCTTTCCTTCACATAACTCCTTTTGAGAGCACAACTAATTCCTTGCACTGTTGATTAGACAGTCATACACAAGGCTATGTCTATAAAAAGGAGTTATGTGAAGGAAAGATTAAATGGATACATTTAATTAAGTACAATTACTACAAAATCTATAATGACTGGGTAAGTCACCCGTAAGAAGGATGAGTTAGTAGAGATATAATAATATCTTACAGTTCAACTGATGTGCAAGTTTATAAGTAGACGTAGTGTGAAAGACTTATCGCTAACGCAATAGACGTTCTGAAAGGATAAAAGAAACCAAGAAGATATACAAATTGGTAACTTGTATAAGCCCTTGGTAATACCAAATAAGTTAGTTCCTCATGATGTCGCATATATTAGACTATAAGATAAGTTGAATTCGATAGTAGCCCAAGAGGAATACAATGAGTAAAAGAAGTTGTTATATGTTATCTTTTTCTATCTGAATGATTGTGCCTTGAAAAAGGTGGGTGAGGTCTGTGGGTAAAAATTAATTCCCATCTGGTTTTGGATTTTCTTCGGAAAATTGGTGCAAGAAGCGTGGAGTTGCTAACCATTGCTCAGACTTGTATCGCCAGTAGCACGATAACGATATTTATGAATGTTGTAAGGTGAATAAAAGCCTATGATTTGTGAACATTCCA
+
RCHMJSQSSKLPSPSSKSNKJMIIJOKLNLSSSSMMJNMKSIPQMLMKOSOMJIIGFLINIIKIMLMMKOIFHILSIJOSJLOINMSPMQIOOKMNKLJSJKIJJJOKSSRJMNJOLLMSKSKMSSLQSSLNOOJILIKQNOKKQKIKSJKNKOLSPMRSIJIJLSNMLMKLMSSKMOPINKNKJMQMLBA:9433778CDDDHHLMKSPRSKOLJKLMMLILQQSSNPSSMNLNKJOPNSOONJNKQOSLSKJOLKLNIJGJRSNNOJSJNGLMNIJSSLGNIPMIJNJNKHOKHSSKJLJLGFGIGLNSNSSKLKSMLOSSLSSSKKKSSPHJJNLHFFGFGIJJIILSNKMJLIMHHLIKJLKIHGFF***(((((++(*-01AHIJIMKLKHHGJHGHJJIGHKJJIG@FKGGGGFGFIHJOJMKLMHMFJGFFFHIHNIKILKJIJJKGLHIKIKSGIIKQILHKJHPJMHSEEEEEEG;9889EDEEGHHGHIGIJIIMHEDECDEKGGFFHHJGJIMJIIGJFFDIGGE>HHHFFHIS<;888:;DFB@?@@EGGGFHFEJLJHH?>>>>DDEHMIHGFFKGPHJJJJSOJSLHLIKPJKLHSJLOSSJJMHMJJSLIHNIHFHEFKHKIGFGIHHIKGJGIGIGKLHIGICCKEFFHIFIKGECA99AELKIHJGHGHFDBBCCEDBA6<===A@@AFEHFHEGFEDCDDGFIGEDCBB:776330,,333468==;><;<???>BB?@??=9675331//44-./048;>?ABDFDBBCB@BBABCCFEDFECECDCCGFBAA><<<;:;876665454555555655420/,,+*))((''((&&&&&%$$$$$%&(()***++++*''(*+)()/57:=??==EFEHEFEECD@ABCCECBC=<=<<=89::;C@@?>?BBA@A>9965665/($###$###$&%%'+,,*((),011222333467:<>?:7666566520.+*'&&&&&(%%%&''(&&%$%%%%*+,,--.)''&&&'<=?=>@@?@BCDB??>@AIHGFDADKILSKGFF@;<LFEHCFMIGGECC7779@E??@?,,<,.ABDCDGGJGE@?=CG5./((*++1?BEBBA@>::699889::AAC@@=651-,-/000.0004666667=??@@@?@A@BA@@=<<<=?<<==?@@7@>===<<==<=>>>??@BC@BCEFJEEAA><422226A@????>>=
@715_2WVZPS_8
TATCGAATTCAACTTATCTTATAGTCATGTTTCCACGACATCATGAGGAACTAACTTATTTGGTATTACCAAGGGCTTATACAAGTTACCAATTTGTATATCTTCTTGGTTTCTTTTATCCTTTCGAGATAACGTCTATTGCGTTAGCGATAAGTCTTTCACACTACGTCTACTTATAAACTTGCACATCAGTTGAACTGTAAGATATTATTATATCTCTACTAACTCATCCTTCTTACGGGTGACTTACCCAGTCATTATAGATTTTGTAGTAATTGTACTTAATTAAATGTATCCATTTAATCTTTCCTTCACATAACTCCTTTTGAGAGCACAACTAATTCCTTGCACTGTTGATTAGACAGTGATACACAAGGCTATGTCTATAAACATTCCA
+
LIGQKSSILSLKSSSLKLSSQMOLQRRSIFMFDC<<<<83/-,,-=BEEIJIJOLSMSSQKSLSQQSNSKQLSSRQSOSKMKLQOOPLSMSSLSKRJLSLSOKKE86//=>BCCED0*FONMJSPNSOMSNSKPHJLRMSSPNISMQPRMNLNKJJJRIKSSSLKSSOSSJMRJSLHPKNSSOQSNSSNJJMKOMSKOKSSKKSRLKSSMOIECCJNSPIMOJSSSSSMIKQJNMPOJSOLSSMSNSONSLOKSLJNSSMPLGEGSNNQSLLSMKSOQPNMKKNJLSHLMHOMLOQHHKKJNLSSPMKSKKQJSLSMPKLOPKIMLNLSMSKOPIMLOJNLHPNSSSMSNSLKJSRRSMIOLPLSLPSPFHGECJKJQJISISLMMSIHGHJKIEFH
@716_2WVZPS_8
GGAATGTTTATAGACATAGCCTTGTGTATGACTGTCTAATCAACAGTGCAAGGAATTAGTTGTGCTCTCAAAAGGAGTTATGTGAAGGAAAGATTAAATGGATACATTTAATTAAGTACAATTACTACAAAATCTATAATGACTGGGTAAGTCACCCGTAAGAAGGATGAGTTAGTAGAGATATAATAATATCTTACAGTTCAACTGATGTGCAAGTTTATAAGTAGACGTAGTGTGAAAGACTTATCGCTAACGCAATAGACGTTATCTCGAAAGGATAAAAGAAACCAAGAAGATATACAAATTGGTAACTTGTATAAGCCTTGGTAATACCAAATAAGTTAGTTCCTCATGATGTCGTGGAAACATGACTGTAAGATAGTTGAATTCGATAGTAGCCCAAGAGGAATCAAATGAGTAAAACAAGTATTATAGGTAAATATTATGTTTTTCTATCTGAATGATTGTGCCTTGAAAAAGGTGGGTGAGGTCTGTGGGTAAAAATTAATTCCCATCTGGTTTTGGATTTTCTTCGGAAAATTGGTGCAAGAAGCGTGGAGTTGCTAACCATTGCTCAGACTTGTATCGCCAGTAGCACGATAACGATATTTATGAATGTTGTAAGGTGAATAAAAGCCTATGA
+
RJKKSINRNMSSSRMPJSLOJSQRSNSLPJSLKSSKOHJLKMSPHKLHIONQFMNMJFGFGHMSSSOLIKSMSKSSJJLOSKJSSHSSMNRSSPKMIMJISHKHKLSOSMSJKSQKIKOSNOSKJMHIHFMMSKLLSIKJJJLPKKKOMLNIKHEIC01111;?BEHK@@@?@JPLKIMMLNNLILKJLSLHHGFFGOIMPKINKLKLLNSLSNMLOLSHOKJJHKMSIFFEEMHOKSLSKKJLIKSHEEFDFHGGHILRKKGHGGHPNKKSMQQSPKIEHIJLJHCHHHFGJLHH=85,-HLGHNSNMIOSNSSSPLLSKPKGHIIKHFKFIECFHILMHLILISOJKIKIJJNSMSKJJKNLJKSJS??>?>@EFGJH=000;;?;;<@@KHIHFGGFLIQJJJJLKKKHMKMRNLLIJGIHIGHGHHJJLJIJGIIHJKGMMKMISSSSPRLSJQQIPJILLLLLNJLLSIIJJLSJHIFKKKKJMPSFIFE0000;BEGLSSKIHGDCEBEKHJMJSSLMEDB@A44:9:=AKMIMKKLHGFCAA@FEB@@ABPHNLRHHHFEEFCDFEDC698744447BBBFEDEFDDCDDB@???@?>>?@CFHFDCDCDEEHHDEDDBDCDEDDEEDGDDCA@<4
@717_2WVZPS_8
GGAATGTTTATAGACATAGCCTTGTGTATGACTGTCTAATCAACAGTGCAAGGAATTAGTTGTGCTCTCAAAAGGAGTTATGTGAAGGAAAGATTAAATCGATACATTTAATTAAGTACAATTACTACAAAATCTATAATGACTGGGTTAGATCACCCGTAAGAAGGATGAGTTAGTAGAGATATAATAATATCTTACAGTTCAACTGATGTGCAAGTTTATAAGTAGACGTAGTGTGAAAGACTTATCGCTAACGCAATAGACGTTATCTCGAAAGGATAAAAGAAACCAAGAAGATATACAAATTGGTAACTTGTATAAGCCCTTGGTAATACCAAATAAGTTAGTTCCTCATGATGTCGTGGAAACATGACTATAAGATAAGTTGAATTCGATAGTAGCCCAAGAGGAATCAAATGAATAAAACAAGTATTATAGGTAAATATTATGTTTTTCTATCTGAATGATTGTGCCTTGAAAAAGGTGGGTGAGGTCTGTGGGTAAAAATTAATTCCCATCTGGTTTTGGATTTTCTTCGGAAAATTGGTGCAAGAAGCGTGGAGTTGCTAACCATTGCTCAGACTTGTATCGCCAGTAGCACGATAACGATATTTATGAATGTTGTAAGGTGAATAAAAGCCTATGATTTGTGAACATTA
+
KLNPKHJMNOSOKJKOSNIIJSPSSMIILOSMSJLJRMJLLMINKMLMSNPPKSKRLKJKLJSIKIGGGEEIJHDB@@@00000225::97-****8>?))))*335?B<>SIOLKMIKLNNNHIKIJFMGLJMNIIDCE2233,--,+('''''-/0//;;<ADGIKPGHIJJGDFGSHGGFJSLIHNSSNKMQSMLJKKLKLLOSLIRNSQPMKKOMQOPMJKJIOGHGLIFEHKIMJOSPQSKLKMHIHHGPPJKJNJNLQJNMKSOLOSSPLJLOSHOKOOEKMSFFIIJNLNPMNIILRKLPOPSKQPILQKMJJSOJPSSPOMSLNMLSNSPNSQIQISMKSIMLS<<<<<?>=;;;?DSSJSJKGGHGHQIKNKSH?445JJLJJMIPNJSOJSHSLEISGNSPSIRPNJQIJKLKMSKKIGNHHLMMP;999633344444FSGIMLSOKJJSJKMSPPJJNNJRKJHFFSKSQSKJKSPLPLOSSKRNLOJJJIBKSQSJJEME66A77PKPSMNSSSLKHOSKLSB>>>IIOMKL,,,,-AADFIHIJGJSRKSKSOPHIMKIKOSSQMOSNMRLJKRKLLOMHPJIIISSFJJIKSKNHIILKRLIMSJONLSSRLSJPIIMKHJISLPISIGIODFHIM@>=>,++'
@718_2WVZPS_8
GGAATGTTCACAAATCATCAGCTTTATTCACCTTACAACATTCATAAATATCGTTATCGTGCTACTGGCGATACAAGTCTGAGCAATGGTTAGCAACTCCACGCTTCTTGCACCAATTTTCCGAAGAAAATCCAAAACCAGATGGGAATTAATTTTTACCCACAGACCTCACCCACCTTTTTCAAGGCACAATCATTCAGATAGAAAAACATAATATTTACCTATAATACTTGTTTTACTCATTTGATTCCTCTTGGGCTACTATCGAATTCAACTTATCTTATAGTCATGTTTCCACGACATCATGAGGAACTAACTTATTTGGTATTACCAAGGGCTTATACAAGTTACCAATTTGTATATCTTCTTTGTGACTCTTTATCCTTTCGAGATAACGTCTATTGCGTTAGCGATAAGTCTTTCACACTACGTCTACTTATAAACTTGCACATCAGTTGAACTGTAAGATATTATTATATCTCTACTAACTCATCCTTCTTACGGGTGACTTACCCAGTCATTATAGATTTTGTAGTAATTGTACTTAATTAAATGTATCCATTTAATCTTTCCTTCACATAACTCCTTTTGAGAGCACAACTAATTCCTTGCACTGTTGATTAGACAGTCATACACAAGGAATTAGTTGTGCTCTCAAAAGGAGTTATGTGAAGGAAAGATTAAATGGATACATTTAATTAAGTACAATTACTACAAAATCTATAATGACTGCAGATCACCCGTAAGAAGGATGAGTTAGTAGAGATATAATAATATCTTACAGTTCAACTGATGTGCAAGTTTATAAGTAGACGTAGTGGAAGAAGCTTATCGCTAACGCAATAGACGTTATCTCGAAAGGATAAAAGAAACCAAGAAGATATACAAATTGGTAACTTGTATAAGCCCTTGGTAATACCAAATAAGTTAGTTCCTCATGATGTCGTGGAAACATGACTATAAGATAAGTTGAATTCAATAGTAGCCCAAGAGGAATGGGAATATTATAGGTAAATATTATGTTTTTCTATCTGAATGATTGTGCCTTGAAAAAGGTGGGTGAGGTCTGTGGGTAAAAATTAATTCCCATCTGGTTTTGGATTTTCTTCGGAAAATTGGTGCAAGAAGCGTGGAGTTGTAACCATTGCTCAGACTTGTATCGCCAGTAGCACGATAACGATATTTATGAATGTTGTAAGGTGAATAAAAGCCTATGATTTGTGAACATTCCA
+
PHJMSJMLONREDDE<:A(''''?-)9:<ALIJOJPKNHJKNLPKLPLKMSHJHKNJJJLISMJDLKMJKHIJMPMNIKOMPLPMNINSSQLJSOQRLMMOLLGKIJSNPNLJLMLMHIEFD==FFNPOOSLFGIMSSLJSKNSSSOQKSLKJCBBBBGNSKKMQPMMMSJJJLJOLSLSSOLKSSKLSIJSLJJSPMQNMHOHIISSOKNLROKNSMMHOMKKIJJGEBGH97:@;3/,+++.156>??AA<1-''FEHGLMKKPILOSOLLLLOMEDDEDFJGIJNLHKSIPMSQHJIGHMKLMOSSOSMSJSSQLSNSSSPSQKLLRJSPLSSILHQKSPRSSLKORNSHSSHKPLMSJFHE><;</'(&&&&''()'7HFINJNLKSMIJMRJOIJKNNSOOIPJSSKSKOKLRNSQLKJKSSSMKKOKIMMMKNSOOSMLMOJMSNRKQNSSNRLKNLSOSOROOSPOPSOLMNSMLKSSSMSLSNSNKMMOOJSKPKGLSLSLKIJISRPJJNMNMKSKKKOJJPSSRHSJIISLNLSHILNLOHHNLSGSJHIIJNNMSJKJKKPLSLKSKKJGFHILHSMSMLKNOKSLMSLLEFEEGLJSKSQMNKIKSMHIMMIIJJJQEEDBBA>:;BDIHGFGMNIKMJQKSIHHMSMMJKH@A@AAGEHED@?BKJFGE@AC@CBCDCDJFDB?@CCDDCCDDCDDDCDBA@==>??>===;:<3.*)()'%$$$%&)))++++;>??CD?=<8;01A@@@>=>BAAABCCBBBBCCDEGFE@==>?@@ABDCAB@??CBECDCCAAB@@?::30/.+*+*****---/14556557866:767532324533236666664457289:::9874/--=><89BCBB@>>?=<<<<==A@?@ACFGESJGEDDEADCBCGEDECDDDDIB?@?@DC99999@<<<<=BAA@AB@@@??>>?:865555321/-,,-126877777344/*(%''%&&%$$##$$&****+-.//0013679=EHA=:;<BBCCDDEEDEDCDDGFHHHIHHEEA??=7765:<;=<<;9723777664////,+&$$&')-6<AA>@AADIKEIG@?@?>??@?>><:93223340--,,,,,,+'%%%+/122+,,,,9;=>>@BBBBCC@??752..+,,01<::::;@A@A?@??>AACBBCADDEEF>>EEEECAAAB?@@@@@@>;<5466557
@719_2WVZPS_8
GGAATGTTTATAGACATAGCCTTGTGTATGACTGTCTAATCAACAGTGCAAGGAATTAGTTGTGCTCTCAAAAGGAGTTATGTGAAGGAAAGATTAAATGGATACATTTAATTAAGTACAATTACTACAAAATCTATAATGACTGGGTAAGTCACCCGTAAGAAGGATGAGTTAGTAGAGATATAATAATATCTTACAGTTCAACTGATGTGCAAGTATATAAGTAGACGTAGTGTGAAAGACTTATCGCTAACGCAATAGACGTTATCTCGAAAGGATAAAAGAAACCAAGAAGATATACAAATTGGTAACTTGTATAAGCCCTTGGTAATACCAAATAAGTTAGTTCCTCATGATGTCGTGGAAACATGACTATAAGATAAGTTGAATTCGATAGTAGCCCAAGAGGAATCAAATGAGTAAAACAAGTATTATAGGTAAATATTATGTTTTTCTATCTGAATGATTGTGCCTTGAAAAAGGTGGGTGAGGTCTGTGGGTAAAAATTAATTCCCATCTGGTTTTGGATTTTCTTCGGAAAATTGGTGCAAGAAGCGTGGAGTTGCTAACCATTGCTCAGACTTGTATCGCCAGTAGCACGATAACGATATTTATGAATGTTGTAAGGTGAATAAAAGCCTATGATTTGTAACATTCCA
+
3?>ABA===<?DMLMLSLPNOSNSSRSLSLNLJLSLILIHHJNHILLKSRNNMLLKLMLLSLSNQSSMNNLNMNSMKLLNLOSSLSJCKSKMPSJNPIGHIQKHOIILOSMSNLPJHIOSQSMMQIHFLOLMNNJLJKISMPJSLSJSSSPMLINKOFJBBCFFFEGSKJGKIIGHHJGGHJGIIHJJKNSSNRSQSLIKKLKINSDDCDE@>9100//--,*(((((*+;444444EJKIQFEEEGMLJHIMLJGILRSJOSHLPISMSLPLNSKSKRDSMJQRNOIGIOSSJKKKSSNMNJONQMOLLMMMNMSMRSMPRSMOSNKSKMSQSSHJSJOKJOOSSSSSSSLMMMNSOLNSSHPSMSSQOJHNIHGLGIHIGC?@@HGFA@?@?@>>?>?DHEHFB?HPOSLKJRMJNIKSJSOSPNLSIQHOMSMSNSLSNKNSSSSKPOSSNPSPSMSOSMOSLSPSSMHSJMHKSOSLNRLOMLSQOSMRFIFIGKSJSSJSSOSOKPJHINISPRSMSSMSMSSMJSMMS6//1JLQMNKMSSFHA;@A<78;@ADCNMSSNMPMSSLRLE??;<<=9:6((ACBGFQOPSMQMSSMHSJLSNHSISKSNMIKNSSMSSSSSLLRSLKNPMMLOKKMMJ11111GOKSNLNNPLM
@720_2WVZPS_8
GGAATGTTCACAAATCATAGGCTTTTATTCACCTTACAACATTCATAAATATCGTTATCGTGCTACTGGCGATACAAGTCTGAGCAATGGTTAGCAACTCCACGCTTCTTGCACCAATTTTCCGAAGAAAATCCAAAACCAGATGGGAATTAATTTTTACCCACAGACCTCACCCACCTTTTCAAGGCACAATCATTCAGATAGAAAAACATAATATTTACCTATAATACTTGTTTTACTCATTTGATTCCTCTTGGGCTACTATCGAATTCAACTTATCTTATAGTCATGTTTCCACGACATCATGAGGAACTAACTTATTTGGTATTACCAAGGGCTTATACAAGTTACCAATTTGTATATCTTCTTGGTTTATTTTTTCCTTTCGAGATAACGTCTATTGCGTTAGCGATAAGTCTTTCACACTACGTCTACTTATAAACTTGCACATCAGTTGAACTGTAAGATATTATTATATCTCTACTAACTCATCCTTCTTACGGGTGACTTACCCAGTCATTATAGATTTTGTAGTAATTGTACTTAATTAAATGTATCCATTTAATCTTTCCTTCACATAAATCCTTTTGAGAGCACAACTAATTCCTTGCACTGTTGATTAGACAGTCATACACAAGGCTATGTCTATAAACATTC
+
@@@MIKNJJJMFIEDFFFGGJJJNNSMI<PLOLKSOQJHMMJMNIPNMSQLOIGPINLMIOSSKORKKMSJIIIMLSJSJJLKRSMMKNNSOMKMKLMOLSOLSNISJSOMSMSLONLMJJJK>=<<?CLNDKJNNQSNNMSHRSNLSSSKSJNLHSSISSHJJJIIKLSKJFGHFLOE=;FCEKHLKPMLJMMPHFIJJPLNSKKSSQSLSOQSLSSSLSOQONNSJSLPSSJMKPSSSMISMONOPLMMLPMSNINQSNRPSMOIMOKKSLPMKLIKNSLSSOSSQQSJSJSOJKNOLQKOSSLLSNMPONSSPSLSNSSRNKSNSNJILJPMQNOKMRMOSNSOQNKPKSSSMLPNPSQMSSLMCA///.0*)()*2BAFECKFFSHKILINJSOKNKINRNHSLNRDGF766644776?PLMGMHHLKMQPSJOJOLQNSORNMNNNLSQSSJSOMKNSKKPJSKJINSSNKNIPNMLOJLSQLSSMLLSKSKSMKKIJGRIDCDEDAED@GIGILKLNLOMLNSQRJSKKKLKMLSSMLIKNLIINNQPSKHHLBBK@56BAJINI9<?/.44BCKJPKKKDSIMSJQQSMO@@@QSMOLLLNJJSLLIKSMMOLQJHGHFGKKISMRJIGMJHIGFLGFGIFJFGGI8784
@721_2WVZPS_8
GGAATGTTTATAGACATAGCCTTGTGTATGACTGTCTAATCAACAGTGCAAGGAATTAGTTGTGCTCTCAAAAGGAGTTATGTGAAGGAAAGATTAAATGGATACATTTAATTAAGTACAATTACTACAAAATCTATAATGACTGGGTAAGTCACCCGTAAGAAGGATGAGTTAGTAGAGATATAATAATATCTTACAGTTCAACTGATGTGCAAGTTTATAAGTAGACGTAGTGTGAAAGACTTATCGCTAACGCAATAGACGTTATCTCGAAAGGATAAAAGAAACCAAGAAGATATACAAATTGGTAACTTGTATAAGCCCTTGGTAATACCAAATAAGTTAGTTCCTCATGATGTCGTGGAAACATGACTATAAGATAAGTTGAATTCGATAGTAGCCCAAGAGGAATCAAATGAGTAAAACAAGTATTATAGGTAAATATTATGTTTTTCTATCTGAATGATTGTGCCTTGAAAAAGGTGGGTGAGGTCTGTGGGTAAAAATTAATTCCCATCTGGTTTTGGATTTTCTTCGGAAAATTGGTGCAAGAAGCGTGGAGTTGCTAACCATTGCTCAGACTTGTATCGCCAGTAGCACGATAACGATATTTATGAATGTTGTAAGGTGAATAAAAGCCTATGATTTGTGAACATTCCGAG
+
OSMMSLNMRKS@@@@AHQOQJSQMLLKMHOJKQKNKLIGFGIISSKMPSJKLHHKOGJGIKLOKMSMRLHSNSHSOHJJIIIJLPSPJNLMPMLPKJNHNLHHIIPONLMMSMLHFGKGJLJGIMJLMIHJJIPPMLLNSLSNLJJMSMMBSMKMNHAGBDGGD@@CKGOIKMLNOLJIJNHRLLPRMMSSSOSSPKJLKJ@@@A@LMNPSMKIJJMISSJJSJMQIKLILLLSQRSMOONNGHGGEIMMLKSMLIHKHJKKKJLIISPJJILOLJJSKKPHMSQSNNEGHFMIDDDDEFFHKIEJJKILISONONMJKSKNLMLILLSLLNJLSMQLSLJSKSJMSSPKMKSSSSJSSNSMKJQORNSSIMIIKLHJIMLSNFLLMSKNJKIJIHIRMEJLPEEGHKLLSSJJKKSOPRSKKSPKHSLPSSMSSLPKKJMLLQKOKLLJKSSSLSMSHROQLMJMIQMSOSOKLFMMNSSPMHJLMJOSMLJMSSSOLSSOMJSPOKQOSLIKMLSMSPJIKKSSSNCGKIEHICDELNSJSNNKRJKA@BCB??AJHSSMKOMPRMNMMKJNLOLLIQMJSSSSSLJJMGIKJIKQLJGGIGIIIGGGLRONHLLMRPRQLKJJEHHIIKMKLPRSSJISSNKLSMPNIJJH==<32*%$
@722_2WVZPS_8
GGAATGTTTATAGACATAGCCTTGTGTATGACTGTCTAATCAACAGTGCAAGGAATTAGTTGTGCTCTCAAAAGGAGTTATGTGAAGGAAAGATTAAATGGATACATTTAATTAAGTACAATTACTACAAAATCTATAATGACTGGGTAAGTCACCCGTAGAGAAGGAGTAGATCGTCGAGATATAATAATATCTTACAGTTCAACTGATGTGCAAGTTTATAAGTAGACGTAGTGTGAAAGACTTATCGCTAACGCAATAGACGTTATCTCGAAAGGATAAAAGAAACCAAGAAGATATACAAATTGGTAACTTGTATAAGCCCTTGGTAATACCAAATAAGTTAGTTCCTCATGATGTCGTGGAAACATGACTATAAGATAAGTTGAATTCGATAGTAGCCCAAGAGGAATCAAATGAGTAAAACAAGTATTATAGGTAAATATTATGTTTTTCTATCTGAATGATTGTGCCTTGAAAAAGGTGGGTGAGGTCTGTGGGTAAAAATTAATTCCCACCTGGTTTTGGATTTTCTTCGGAAAATTGGTGCAAGAAGCGTGGAGTTGCTAACCATTGCTCAGACTTGTATCGCCAGTAGCACGATAACGATATTTATGAATGTTGTAAGGTGAATAAAAGCCTATGATTTGTGAACATTCCA
+
NSLSMIOLKLNSKNKJOLSKKSOOOJSMKQMKSILMOOSIKLNLLPKIHIJMGIHSLJSNJSOSSJOLGSILSSSLJIKJJISSMLSJSLQNKSSNJSRSMJLGSQKOQMNSOSSIKILKSMSLNIKGGLNOSQSJKSILRRKMNKKSQHNMNGED9/66,((((,,10)&&&&&&&(***+38CAACFHMLMMKLMHLJSGAA@BCLKMKLSJIGHKHSIH=5442110**(&&&&&+++,/---./@BEEGLIIIJLMSSKSIRHNLLSROKNOSSLMKIRNOSIIGHSSSMSMOPSSMJMLHFJSLSONKISJJSMSMLQISLNGJHPSSSLKHGSRLSQKSMRSSNJSHILMSLISMIKNSQSMMPJJMKJLINHDEBBBDGIJKILJJHJILOKSMSLOJPJOHLMKKJKIPNRQHKSLMKKHSHNKSLNNJLISJSQMMOSKMMHKLSSOSPSLSINOJKKONOSNNPOKOGJSSSMLJOPMOMSSPKMNOKIMQLLGHNSSHHCFE66<07DEGKLRSSSSKSLSJMJC>==@BJLMOJIHE=;9;@@<<=HOOKOMNSLLJLINHOKOLPJSMNSPNNSPLOKMPJOMLNSROMMKLMSKINFJKLQJHMIKJPOLSSOSNKMSSHSSNOLOKMLMLJSNNSKLMMKMMSJJI
@723_2WVZPS_8
GGAATGTTTATAGACATAGCCTTGTGTATGACTGTCTAATCAACAGTGCAAGGAATTAGTTGTGCTCTCAAAAGGAGTTATGTGAAGGAAAGATTAAATGGATACATTTAATTAAGTACAATTACTACAAAATCTATAATGACTGGGTAAGTCACCCGTAAGAAGGATGAGTTAGTAGAGATATAATAATATCTTACAGTTCAACTGATGTGCAAGTTTATAAGTAGACGTAGTGTGAAAGACTTATCGCTAACGCAATAGACGTTATCTCGAAAGGATAAAAGAAACCAAGAAGATATACAAATTGGTAACTTGTATAAGCCCTTGGTAATACCAAATAAGTTAGTTCCTCATGATGTCGTGGAAACATGACTATAAGAATAAGTCGAATTCGATAGTAGCCCAAGAGGAATCAAATGAGTAAAACAAGTATTATAGGTAAATATTATGTTTTTCTATCTGAATGATTGTGCCTTGAAAAAGGTGGGTGAGGTCTGTGGGTAAAAATTAATTCCCATCTGGTTTTGGATTTTCTTCGGAAAATTGGTGCAAGAAGCGTGGAGTTGCTAACCATTGCTCAGACTTGTATCGCCAGTAGCACGATAACGATATTTATGAATGTTGTAAGGTGAATAAAAGCCTATGATTTGTGAACATTCCA
+
ILPMMONLQIK>>===?HJILKLLKKOINKOKSSMKLIHLNMJMNMOOOSQJJSKSQSKMNNSMLNQKSHSKNNQSJMJKLOSMKNELJSOMSONJSOKMOJGJONSSLNSSOMPIOHLIJIJINJKIIJLKQSILSJIMJSNMLIISNJJSMIKSG>IFIIJMIJKLJRPOLMNHNPPHIMPLSSKMKNKI.....HIIGGIHMNRKOOSMKPGQKPJIPG?==@CCBBD@ABBBGHKKNSKMFCBBNKHKPHQMJGFIMIILKLIQGGGGHSJHMPSPRKNSLCCJJOSPSNRMSNPNSKRSKSMSSKJPLQPSNIJLLKQJJMSRSOOSIIIDGLSMSSNRQKNOJQMSHIKMIMNSOJSLLJSSJOHSKJHPG/---++++*&&%&&)**+=?DJFGIFGGKIHJIOJSMSPKMLLESHOMJOKGJHISJOLKJSMMSMNSSSSLOSLMOOSSPHKNHHNKSKISSSLSQSSJHNMSMKNQSMMSPMSJNMQSKNMSSSMSPSSLOSJSPLNKRLSSSSSSMKLPSQSOSSLBBDHPSPOLOMNMHGLJKKKKKNKNNPSHMMLMJHECCBBCEDFFJPLMMSNHOKSIKLSMSOSIRRKJISOLOISSQPPFSJKHSMPJLLSLMLQNQSSSMSSOOQSJISSSSNOQKNNQSEEN
@724_2WVZPS_8
GGAATGTTCACAAATCATAGGCTTTTATTCACCTTACAACATTCATAAATATCGTTATCGTGCTACTGGCGATACAAGTCTGAGCAATGGTTAGCAACTCCACGCTTCTTGCACCAATTTTCCGAAGAAAATCCAAAACCAGATGGGAATTAATTTTTACCCACAGACCTCACCCACCTTTTTCAAGGCACAATCATTCAGATAGAAAAACATAATATTTACCTATAATACTTGTTTTACTCATTTGATTCCTCTTGGGCTACTATCGAATTGAACTTATCTTATAGTCATGTTTCCACGACATCATGAGGAACTAACTTATTTGGTATTACCAAGGGCTTATACAAGTTACCAATTTGTATATCTTCTTGGTTTCTTTTATCCTTTCGAGATAACGTCTATTGCGTTAGCGATAAGTCTTTCACACTACGTCTACTTATAAACTTGCACATCAGTTGAACTGTAAGATATTATTATATCTCTACTAACTCATCCTTCTTACGGGTGAGCCCAGTCATTATAGATTTTGTAGTAATTGTACTTAATTAAATGTATCCATTTAATCTTTCCTTCACATAACTCCTTTTGAGAGCACAACTAATTCCTTGCACTGTTGATTAGACAGTGCAAGGAATTAGTTGTGTCTCAAAGGAGTTATGTGAAGGAAAGATTAAATGGATACATTTAATTAAGTACAATTACTAAGAAATCTATAATGACTGGGTAAGTCACCCGTAAGAAGGATGAGTTAGTAGATATCATGATTGTACACAGTTCAACTGATGTGCAAGTTTATAAGTAGACGTAGTGTGAAAGACTTATCGCTAACGCAAGCGTTATCTCGAAAGGATAAAAGAAACCAAGAAGATATACAAATTGGTAACTTGTATAAGCCCTTGGTAATACCAAATAAGTTAGTTCCTCATGATGTCGTGGAAACATGACTATAAGATAAGTTCAATTCGATAGTAGCCCAAGAGGAATCAAATGAGTAAAACAAGTATTATAGGTAAATATTATGTTTTTCTATCTGAATGATTGTGCCTTGAAAAAGGTGGGTGAGGTCTGTGGTAAAATTAATTCCCATCTGGTTTTGGATTTTCTTCGGAAAATTGGTGAGTTGTTAACCATTGCTCAGACTTGTATCGCCAGTAGCACGATAACGATATTTATGAATGTTGTAAGGTGAATAAAAGCCTCTTGATTTGTGAACATTCCA
+
EEEHKPSNQPSSKIIJSQMKSNIDBBBCLHSLMKNLIJKSPSSNJSSKOLNSOKKOIPHGIHLSPOKMNSJJGFGKNMNOQSNQSJJSLRIJOKSSKSNSSSORKLLMKSOSRJSQJSHS;=SDDEDFLOSQSSPLLLSIHGINNIPKSMNOSNISSSLHSQKSSNSSLGDEESSMKKLA>SLSLSSSOROSQSOHSGDFEEHLFLMSLSNKSNHKJSKSMMKIOSLSJNSMSLPKPSSSSOSSKS21111DSKKLJMSQIKKKLKHIGHHLLKKSKKMNSSLOSNJILSILMOPOPISJJLIOPMSKSOSSNKSNSSNONLNMQNSKSGQJG;;BDHMNJRSSRNLQLNIHSQRSSSSMOMNJHED>==0///3//..4<BHJSPRFFKHGMSSLSJMLJJSQSLPQKSSLIGKKSOLLSSMSLSKNKJKSJJSNSKLSLIMPLNMSQKLILSOSOLLSSSSSNHSQNIEJBCHKIGFISJNHKHSKNINIJJJOMMIM>;0/-,+*''&&%)/0249:@CEDFFLKAEDDDEGJIMHKMHIJMKSKSLNKLSKMFHGJIGLHHGGGIOIJILJJGFGJHPSMSSKMSRJNHKSLQLPHHKKQMPMSLOJJJLSJKKLJJFHGKGINNHF@=;<8**(('''((((,-0-4655667;;9991,,8<?<<<;ACDCDDCDECAB?:=;<;766331112233.*))),)/0119==@AABAC@>=;:::99:9/41///.//1100000112/.-,01***)*/.+)((''%%&&'.35=??@@@@AABCDEEA=<<:<>@@AAAAABAAA@B?<98877887551..+*&%%%&&'-222347?@BEEHEEEC@ABB=8530,*)&%%%$%&+,28;;;=?AAAADCBA@=;877868?>?>>@@88889C@@@;;<;;<<=;<<=>@A@=<<<>@???@??==<<<=>>>=<<<<7****,3333592/....235444666799:;<=>?@BC@?;:966667;=>>@@@AA@A@@AABCGIE@;;;ECCEHEGBA:9:;;@ABBDDCCA@;:83/*)((()((((%$$$$&%())*-..3/0:=@BABCB>@>>ACA<;:86665300.)'%$$#$$%%&%&&)))*++,,,/224423488;<<<?B@?>>98889<@@BD8565//-..//2234445677789:::98633)($##$%&))+++,***(((
@725_2WVZPS_8
GAATGTTCACAAATCATAGGCTTTTATTCACCTTACAACATTCATAAATATCGTTATCGTGCTACTGGCGATACAAGTCTGAGCAATGGTTAGCAACTCCACGCTTCTTGCACCAATTTTCCGAAGAAAATCCAAAACCAGATGGGAATTAATTTTTACCCACAGACCTCACCCACCTTTTTCAAGGCACAATCATTCAGATAGAAAAACATAATATTTACCTATAATACTTGTTTTACTCATTTGATTCCTCTTGGGCTACTATCGAATTCAACTTATCTTATAGTCATGTTTCCACGACATCATGAGGAACTAACTTATTTGGTATTACCAAGGGCTTATACAAGTTACCAATTTGTATATCTTCTTGGTTTCTTTTATCCTTTCGAGATAACGTCTATTGCGTTAGCGATAAGTCTTTCACACTACGTCTACTTATAAACTTGCACATCAGTTGAACTGTAAGATATTATTATATCTCTACTAACTCATCCTTCTTACGGGTGACTTACCCAGTCATTATAGATTTTGTAGTAATTGTACTTAATTAAATGTATCCATTTAATCTTTCCTTCACATAACTCCTTTTGAGAGCACAACTAATTCCTTGCACTGTTGATTAGACAGTCATACACAAGGCTATGTCTATAAACATTCCA
+
DILSSSSMQSKOKSKSSECCDFLMKILNSSSPKSHIJNQMSNPOSKQSSSLIIKKGJJKPJLLSOMISOKNKHIJIJSMKJHJIKRNNMSSKMLQKKSSMOSKKOMJSSQSNMNNSKJPJFH??@HKKKMNJSSJLMKLLD?OMSOSMSSMORIMSSNSJJLIHRKPOILJMJSRSISBNOSKIHKJLNSRNNPLMSLNILLISQHKSJKLSOLSLSLQJSOHSKSRHMJIMIKLMSSMLKKISPJMKFIIILRSLIKMIIGJHHA@@??HDFINSNLNLKJLOKMOMMKSNSSOSKLLJJJOJOSGIJIHGKJJHHJLKSLNFFGEEF<9977:<IKHJHJKSLJMLKSIJLNNISSINKLSKKPJDE9:AAB@AAAAFSRSLNSNSSRINKKJSMKSJSSMNMSKINIOSNJSMSKMSIQSRNSNIIMILJSJKNMSOQSMSSSISJMMOSMSJLMPSQPNKSKNSSSMNPKKOJSNNSHMSHMMMJNSSIQMOSSSSSMSMKJSGKSOPNMHLSOMKJSSIINNHKSNJIRHJMIKSSMPOSMLSJMLRONNNMIKFGKJGSNNIMSPOJKLSGJHPKISLSJMSKIH?ECCCHIHKJOSKMKSSSRFESOKLSPQSSKQJJLKSMMKKIKNPHONNSKPNF;;::;CJPSSMCBB
@726_2WVZPS_8
GGAATGTTCACAAATCATAGGCTTTTATTCACCTTACAACATTCATAAATATCGTTATCGTGCTACTGGCGATACAAGTCTGAGCAATGGTTAGCAACTCCACGCTTCTTGCACCAATTTTCCGAAGAAAATCCAAAACCAGATGGGAATTAATTTTTACCCACAGACCTCACCCACCTTTTTCAAGGCACAATCATTCAGATAGAAAAACATAATATTTACCTATAATACTTGTTTTACTCATTTGATTCCTCTTGGGCTACTATCGAATTCAACTTATCTTATAGTCATGTTTCCACGACATCATGAGGAACTAACTTATTTGGTATTACCAAGGGCTTATACAAGTTACCAATTTGTATATCTTCTTGGTTTCTTTTATCCTTTCGAGATAACGTCTATTGCGTTAGCGATAAGTCTTTCACACTACGTCTACTTATAAACTTGCACATCAGTTGAACTGTAAGATATTATTATATCTTACAGTTCAACTGATGTGCAAGTTTATAAGTAGACGTAGTGTGAAAGACTTATCGCTAACGCAATAGACGTTATCTCGAAAGGATAAAAGAAACCAAGAAGATATACAAATTGGTAACTTGTATAAGCCCTTGGTAATACCAAATAAGTCCCTCATGATGTCGTGGAAACATGACTATAAGATAAGTTGAATTCGATAGTAGCCCAAGAGGAATCAAATGAGTAAAACAAGTATTATAGGTAAATATTATGTTTTTCTATCTGAATGATTGTGCCTTGAAAAAGGTGGGTGAGGTCTGTGGGTAAAAATTAATTCCCATCTGGTTTTGGATTTTCTTCGGAAAATTGGTGCAAGAACGTGGAGTTGCTAACCATTGCTCAGACTTGTATCGCCAGTAGCACGATAACACATTTATGAATGTTGTAAGGTGAATAAAAGCCTATGATTTGTGACATTTCCA
+
QSSNSKSSQJQOSNJJPSLKMJMNQSKNRNNSSSLNJHKHKJRMKSNOKSPLRMNMLLLPKRLKJJSISMILKKKLNMMLNKQSJHSIOHEEDGFPMSKONLPNILKGIK@AKQMPSSSSKIKPIKPKNSONNMKIKOMNNQOILSRSPSJPSSOJSSKSGH?KMSLLJSSLSSMKLOIKSSLLLPKLLNJLLJPKNPMMMORSSSNMSLSSKSSLOSRMMSSSQONNNSKSSOSPOLNSSKGIHIIKIHKRLHSS??SSPOPNPSHFIJEKNGFJJLLHKSLOKIKSORHROMSSSOLIIJHIOOKSQJLPSLSMMOLSKOLSSSKNLKNIPSNKSNSMPOSKMSONNNKJJIOSKNKGNLKJLNLSLKLOLRSIDDEFAHJMMSKKSMHKIJOQKLNKNPPMSLSSSSSNIPSIOKQLRLKSKONHLOSKLLJSSOLIJGLKLMMPNKSOSLHLKMNPKRMMSMLOIISKOKKPQKNJHIFGIPFF9111137655.../0<?@?><=>ABDFEDEEFEFGHPKIJLBCB?@DDBDBBEDF=====C@==>56BC@ABCCDDDCDFFIEFHDA;-,+++.+)))-.-.../7776444233556=?@CDCD>;;998,))()('&%$$$&&((//,,,.455677:;974200033459<=ABBBAB?>??>>77777ABBBA@BBEFIGFHEB>>>9::87789;;;;:864411;<;<=?BDEFDABCDFGMIJGDBCCADCFGGLGHGHSGGKC@CIJLKIEFJIGIGIHJGHJL99989EGKKSJCCDCDC=99AACDEEHHIIDEGJNNMG@?AEEFDGG?===:::980,*)),11///,/...33475/---.5133267:95554585200/..-*)'&%%'(**,.<==<<<;;;;;::9998379;>?>?@A=<;;;:93.+**,,*,3
@727_2WVZPS_8
GGAATGTTTATAGACATAGCCTTGTGTATGACTGTCTAATCAACAGTGCAAGGAATTAGTTGTGCTCTCAAAAGGAGTTATGTGAAGGAAAGATTAAATGGATACATTTAATTAAGTACAATTACTACAAAATCTATAATGACTGGGTAAGTCACCCGTAAGAAGGATGAGTTAGTAGAGATATAATAATATCTTACAGTTCAACTGATGTGCAAGTTTATAAGTAGACGTAGTGTGAAAGACTTATCGCTAACGCAATAGACGTTATCTCGAAAGCATAAAAGAAACCAAGAAGATATACAAATTGGTAACTTGTATAAGCCCTTGGTAATACCAAATAAGTTAGTTCCTCATGATGTCGTGGAAACATGACTATAAGATAAGTTGAATTCGATAATAGCCCAAGAGGAATCAAATGAGTAAAACAAGTATTATAGGTAAATATTATGTTTTTCTATCTGAATGATTGTGCCTTGAAAAAGGTGGGTGAGGTCTGTGGGTAAAAATTAATTCCCATCTGGTTTTGGATTTTCTTCGGAAAATTGGTGCAAGAAGCGTGGAGTTGCTAACCATTGCTCAGACTTGTATCGCCAGTAGCACGATAACGATATTTATGAATGTTGTAAGGTGAATAAAAGCCTATGATTTGTGAACATTCCA
+
IJSRNPOKOOKCBBCNLPMRSSSSSNOLLHKLKLSSSNLHKQQRKISJKONSLSMOIMLMNPSSJMMLKGISSOSLKSLLIMOJLKOLSJKLOMLMSSOPIIIKJNISSKPJSJISOLILPMROJHJOJNLNHLKKHJHLDG@EJJGJDEAD?<<?=4>>;<=@IJMS;;;;;PKOJHQSJJSMJMJSMJMNQMQPNSJMKLSMNLKSLNNJLSMJMJMSNHFKIHKHSLHLHQLLMNHOSLEDECCFFJHHGHGGFGMIIHIHJJISSMLSPLLMLIIJSSKMOEIFEDDEFNRKIMPKJISOSSLSJSJSOSSNSMMJKINSNPSSLRJINIHFFHFFKLMLSINPMLLJKIOSQOLKKHIKSMNSNJJGHHGGOHOMSSNGIKKRNOLQFFFFEQF>CCF<FCGLJRKGHIKLSLOGMLLRSLIGJGGLIJJGKJGGEGJGSKKQIIKMSSSSPPLSKMJNSFSMMINIKKJCCEFHQJJGFEC??:=;>>>???FHEFGFIKJIHFHH<;A;<LMJIISKSOLMNJLOQKOJKFHJSMRSQJOKHKFHLHECEFGIMPSSKOOIHIJJGNLPJIHKILILISKSHGHGHHKHISGFDCCCGGEEGFJMMLGGGHHHKJJJJOGGFFGHFIIHHKIHIGIFGINKNHJSHNBCC:9:
@728_2WVZPS_8
GGAATGTTCACAAATCATCCCTTTTATTCACTTTACAACATTCATAAATATCGTTATCGTGCTACTGGCGATACAAGTCTGAGCAATGGTTAGCAACTCCACGCTTCTTGCACCAATTTTCCGAAGAAAATCCAAAACCAGATGGGAATTAATTTTTACCCACAGACCTCACCCACCTTTTTCAAGGCACAATCATTCAGATAGAAAAACATAATATTTACCTATAATACTTGTTTTACTCATTTGATTCCTCTTGGGCTACTATCGAATTCAACTTATCTTATAGTCATGTTTCCACGACATCATGAGGAACTAACTTATTTGGTATTACCAAGGGCTTATACAAGTTACCAATTTGTATATCTTCTTGGTTTCTTTTTATCCTTTCGAGATAACGTCTATTGCGTTAGCGATAAGTCTTTCACACTACGTCTACTTATAAACTTGCACATCAGTTGAACTGTAAGATATTATTATATCTCTACTAACTCATCCTTCTTACGGGTGACTTACCCCAGTCATTATAGATTTTGTAGTAATTGTACTTAATTAAATGTATCCATTTAATCTTTCCTTCACATAACTCCTTTTGAGAGCACAACTAATTCCTTGCACTGTTGATTAGACAGTGCAAGGAATTAGTTGTGCTCTCAAAAGGAGTTATGTGAAGGAAAGATTAAATGGATACATTTAATTAAGTACAATTACTACAAAATCTATAATAACTGGGTAAGTCACCCATTGATGTGGTAATATCTTACAGTTCAACTGATGTGCAAGTTTATAAGTAGACGTAGTGTGAAAGACTTATCGCTAACGCAATAGACGTTATCTCGAAAGGATAAAAGAAACCGATTATACAAATTGGTAACTTGTACACCCTTGGTAATACCAAATAAGTTAGTTCCTCATGATGTCAGTGGAAACATGACTATAAGATAAGTTGAATTCAATTTTACCAAGAGGAATCAAATGAGTAAAACAAGTATTATAGGTAAATATTATGTTTTTCTATCTGAATGATTGTGCCTTGAAAAAGGTGGGTGAGGTCTGTGGGTAAAAATTAATTCCCATCTGGTTTTGGATTTTCTTCGGAAAATTGGTGCAAGAAGCGTGGAGTTGCTAACCATTGCTCCAGACTGCTATCGCCAGTAGCACAATAACGATATTTATGAATGTTGTAAGGTGAATAAAAGCCTATGATTTGTGAACATTCCA
+
;KEGGFGGDCE6542233+**)+00)**&%)&&'''+,,08>?@GGIGJKSFDEGGIGDDEEHLJHNLHFGGFIIMKKLJKKFKKRONOPSJKKRKSMKJLNKGHOLSKNSJIHLKSIM>ESDFHJHIKMJJLSLJLKHJSMJHOSNKKRMMIGMSSHLISGSSKJOLPJPNIKCSKIHKJSMMKJMOMQKLSIJKHNJSLSIMGGSJNOQILSPSJKMJNOSMOQKNKLPMLISSSMSOJLMMKSISKMLHIHSJLSMSKSJMSGGHEEONKNOIIKKKLMJPJILHHHHIOLKNMSMKMMSJRSQSLSPSJMJHKLNIJSNQSSNNOMHJSLSMSSJHNGMMRSJSQMLOSSMKSNPMIONNORLSPA@?CBB;?C>8444?IRNKMMMMKJSHFHEDDGFJKLLKMOSKSMHSKSNOSKINSMJKSQIIKLSKQPLMMRSIJJOOHQNJJLJSIIKKSOSKKLJJOPSSJSQSSSLSSKKKJLDEFMIPK?;;:98989=HFILOLKKBCC?2(DFKIHHIQGFIIHISSSKHNIMISNSMSLIIIQOKLJNJSHJHJGMKSISLLHISOMIIIJHHIFJJKOILLSLLQONMILPJSKKJPJNNSMONSLSLLSNPKJSKHHHGNIKLLKJIHERLHFIJKSLKFEDA>:?66BBBBBBCAB@@A@CCKJLLHFDCDCDCCEECGFDE9BDCBCA@ADCHOHEFCBA??@@A?>=<975+++,,/.+*)))('('''*112566.-,*))-.//168<AABABACCEIHGJIGGFEFDC@A@?===>?BCGDFHHGIGPLMJHFFFCCCCCCCCFFDDHEKHFADGBCBA;999999::87875550.-'%$$#$&*/123899::::9640-)))))1556;=?@>@@ABECEIBDCACEGEDDDAA;:=852+))(((()*-.--.0256<=>BCDABB=<<<9-*+(&&&$$%$$)16=DGIEBFEFFGFEDEDFFDCDDCCBDDCDBCBBDGIFHCC====>IGCBCCDFEFFFFNKJGFEDCDA?A@BFEHHBA?=<;>=@?ABCEFGDDEDJQILFDDA=<42///3;=BCD@@===>;543,****037767767455::966668765430/*(%$$$$%%&%%$$$%)'&%%%(***+5544554*))),63444676.422334::::;:<=><===9986:44432./001333459:;;;<=
@729_2WVZPS_8
GGAATGTTTATAGACATAGCCTTGTGTATGACTGTCTAATCAACAGTGCAAGGAATTAGTTGTGCTCTCAAAAGGAGTTATGTGAAGGAAAGATTAAATGGATACATTTAATTAAGTACAATTACTACAAAATCTATAATGACTGGGTAAGTCACCCGTAAGAAGGATGAGTTAGTAGAGATATAATAATATCTTACAGTTCAACTGATGTGCAAGTTTATAAGTAGACGTAGTGTGAAAGACTTATCGCTAACGCAATAGACGTTATCTCGAAAGGATAAAAGAAACCAAGAAGATATACAAATTGGTAACTTGTATAAGCCCTTGGTAATACCAAATAAGTTAGTTCCTCATGATGTCGTGGAAACATGACTATAAGATAAGTTGAATTCGATAGTAGCCCAAGAGGAATCAAATGAGTAAAACAAGTATTATAGGTAAATATTATGTTTTTCTATCTGAATGATTGTGCCTTGAAAAAGGTGGGTGAGGTCTGTGGGTAAAAATTAATTCCCATCTGGTTTTGGATTTTCTTCGGAAAATTGGTGCAAGAAGCGTGGAGTTGCTAACCATTGCTCAGACTTGTATCGCCAGTAGCACGATAACGATATTTATGAATGTTGTAAGGTGAATA
+
KJHJIIQLJHOKSOOOIRORLJKKSLLNOLSJKQJDCCDCIHIOHLOIISISLQIGIEEFF?AJED@=54566GLQKKJPIJSLMKFNELSMMSMOLMJLJLSHSLIMSJMSSJNKJLLMSPSMSPJJLOLRQQSIIQLLKSSOMMSNPSJKJSCMKHI@1114JJPSGJIRLQIMICBBNPPSJNSNSQNSOSRNSSSSLQIJNKKSQPJKSMPMISOJSMSMSPSSSOKJJRPPNMLNSOHOKJNMHOHILIIHIRKHSJHKJHJIQHQNKSRLSNSIQSSNPMLSMFONMQKNSSLSKLKNSSPKNKPOPPOKKOOKOLSSSSSSNMSSPQKGFHFSSSSMKJLSKRJSSPJJPQSNSRQKJQJSMLRIKKHJNPKSSJJIGKKRPLOKSKIJNHIIJGSKSLNQKSQSJJSSPMNMNIOMRRHSNPLSSMKKQKHKJLIJIOIPOSFLNJSHMJKJHLJMRLIQKOLSIFHDECMOPOMM??>??FSIGADBB<==>?@CDRKJNFSGBAB?DIIOLMSMSMILIHPKKPQKJGIHGIJKNLHGEDD@EHFDFGIGLIJMKNNIGEFFFIJLHGHIFHKHIGKHGGEGGJGGJHGEDEDDEFEGGGHMMJQEHGHEGHHHHFEFFFEHE:
@730_2WVZPS_8
GGAATGTTTATAGACATAGCCTTGTGTATGACTGTCTAATCAACAGTGCAAGGAATTAGTTGTGCTCTCAAAAGGAGTTATGTGAAGGAAAGATTAAATGGATACATTTAATTAAGTACAATTACTACAAAATCTATAATGACTGGGTAAGTCACCCGTAAGAAGGATGAGTTAGTAGAGAGATAATAATATCTTACAGTTCAACTGATGTGCAAGTTTATAAGTAGACGTAGTGTGAAAGACTTATCGCTAACGCAATAGACGTTATCTCGAAAGGATAAAAGAAACCAAGAAGATATACAAATTGGTAACTTGTATAAGCCCTTGGTAATACCAAATAAGTTAGTTAT
+
0////8****+DFHIGGIIGJIJHISSLPLLJJNPJJGFGGIMPKKJLHISHGKLGJSJSQLMQKNIHHDFPLSHHEFFHIJGDEDFEKNKKSSKLHFADHNIGIHIHSKOSKM9999:LLSKJHHFIHIJHGMJHJHIIKIHJJIKJJIHIICC==-@@>ADGIFGHGIGJFHIJJHMSIEJJGHSKLIJJJMKJKKHHJGMGIJKMPNHIGHFGIIMLPIJEEDCCCAABBBFHHMJLHHPFIGGDA@@@BCCCCDDGEECBACCGQKJGIFHHGGFFGJMOJMLECCEBCDCDHHKIHFGMHKFFEBA77433445AABGFGFDDDDECBCCCDINIHJGJB???('
@731_2WVZPS_8
GGAATGTTCACAAATCATAGGCTTTTATTCACCTTACAACATTCATAAATATCGTTATCGTGCTACTGGCGATACAAGTCTGAGCAATGGTTAGCAACTCCACGCTTCTTGCACCAATTTTCCGAAGAAAATCCAAAACCAGATGGGAATTAATTTTTACCCACAGACCTCACCCACCTTTTTCAAGGCACAATCATTCAGATAGAAAAACATAATATTTACCTATAATACTTGTTTTACTCATTTGATTCCTCTTGGGCTACTATCGAATTCAACTTATCTTATAGTCATGTTTTGCCACGACATCATGAGGAACTAACTTATTTGGTATTACCAAGGGCTTATACAAGTTACCAATTTGTATATCTTCTTGGTTTCTTTTATCCTTTCGAGATAACGTCTATTGCGTTAGCGATAAGTCTTTCACACTACGTCTACTTATAAACTTGCACATCAGTTGAACTGTAAGATATTATTATATCTCTACTAACTCATCCTTCTTACGGGTGACTTACCCAGTCATTATAGATTTTGTAGTAATTGTACTTAATTAAATGTATCCATTTAATCTTTCCTTCACATAACTCCTTTTGAGAGCACAACTAATTCCTTGCACTGTTGATTAGACAGTCATACACAAGGCTATGTCTATAAACATTCCA
+
<@ADGJHMLQGHKHK?;<555656672:8779:?>99:??CGHCCGGJKMMNNRMLORLSLMSLSRSLSSQIPHSNHRQSSIPISLMOKKQMKMSHGMIEEA@?*))))/@CJLHISKKKJGPJGHHIMSSRLIHGRLSKLKLSKKSSSKSKSKEDCCGSNOSOSPMOMPONSSKQMHM@ENQLSHMSSNLLPJMSSMMSMMNLKKSKSNNNSSSJNSSSPSSSLSJLSSMNQKPNSLQSSJJQMLIJDHJJIEDEGGIJNQQSRHLEFDFIMSRJRJJJSQGLLHHHEFI><21/'0034?BCBFMNOSSSNSOPHLPSRSMNSNNSJSSNNLOLSNMLSLRLSJSKROOSJMJQKNMKOLRSSLMSMOSKIJGGI....6/==AAGC;BBADSMKSNSNSMSNLPLSJIMILNSECBBCLSIMJSSINOLIPKSKSSKQJRLLMOSLRNONSMKQPOPSSLONMSSONJNMSOISSOSQSJQMIPPJJQJQNQNMSOHFH;:8888RDKGI@BESCIKNSKSJMQJONOQPPSOOIKNOOSSJSHKMJMJKJKMJLOQJMGIJLISLNMPNPSSNMSNHHIJIIRPSKSKFSSLNSOKJMNLSNSONLKJLLSMLKJNQSIJGHHFGMSJKIHHIOPHSSSMKJGJJIIHIGJKJHHCD>
@732_2WVZPS_8
CTTGGAATGTTTATAGACATAGCCTTGTGTATGACTGTCTAATCAACAGTGCAAGGAATTAGTTGTGCTCTCAAAAGGAGTTATGTGAAGGAAAGATTAAATGGATACATTTAATTAAGTACAATTACTACAAAATCTATAATGACTGGGTAAGTCACCCGTAAGAAGGATGAGTTAGTAGAGATATAATAATATCTTACAGTTCAACTGATGTGCAAGTTTATAAGTAGACGTAGTGTGAAAGACTTATCGCTAACGCAATAGACGTTATCTCGAAAGGATAAAAGAAACCAAGAAGATATACAAATTGGTAACTTGTATAAGCCCTTGGTAAATACCAAATAAGTTAGTTCCTCATGATGTCGTGGAAACATGACTATAAGATAAGTTGAATTCGATAGTAGCCCAAGAGGAATCAAATGAGTAAAACAAGTATTATAGGTAAATATTATGTTTTTCTATCTGAATGATTGTGCCTTGAAAAAGGTGGGTGAGGTCTGTGGGTAAAAATCAATTCCCATCTGGTTTTGGATTTTCTTCGGAAAATTGGTGCAAGAAGCGTGGAGTTGCTAACCATTGCTCAGACTTGTATCGCCAGTAGCACGATAACGATATTTATGAATGTTGTAAGGTGAATAAAAGCCTATGATTTGTGAACATTC
+
+379:<GLIGIJGKHIIQNLJKOSSKMSOSPMNPKSSSOSMNMKFGEFHLHHIGPISKMH=====JJIIG9++BHNJHSJSSMSOSJSKKLORLPOKOLHHJKHRKKKKJRNQSSQLILLKSKLJSSSPNSSKKMLIOHHHHEACBDDIHHDBBC>??@>=>=;:;<EA>>.....65555557EHA?@FIMKMSJIPJNIJILKKSKSLJNPSRRJJIISSKMKEBDCEFKOJJMIIIQGF=DGDDCEGJIGKFEH4433388;;;<IAA<<;::=>AIHKHMKSNKNSMLKLLSKNKJKRKQKSRNILLHHPLKOQLLLGMHGJJRLMLNKNIPNKE==@@BOPSSLKSOKKSSSSMJMMMLHKJLLSPSII,,,,),-.-26A@888IRSRQKJHKISKGHJIKLLRKSQNJMNHLLMOJJGHSMIPSLKHGJJMKDDDDCJJNLSOKJKMJRLLJIEE@E@@@@AKSMQIJJJLH98889MLGEDDE@BEEDD/./.056.<CDDNP60000/7B9@HOOMSMSMHSKLHPSSSH989HLIMMSGGGHHHIHGGFHFJHLIQSNKLHJKNKINKKMI>??>?SNHIGJFFJGHMSNLSMNFEDDEIHHIHGSPSLHJIIHSNSIJKHIHJJJGEGQGIGIIIHIGGSPMSHCBC,,,+
@733_2WVZPS_8
GGAATGTTTATAGACATAGCCTTGTGTATGACTGTCTAATCAACAGTGCAAGGAATTAGTTGTACTCTCAAAAGGAGTTATGTGAAGGAAAGATTAAATGGATACATTTAATTAAGTACAATTACTACAAAATCTATAATGACTGGGTAAGTCACCCGTAAGAAGGATGAGTTAGTAGAGATATAATAATATCTTACAGTTCAACTGATGTGCAAGTTTATAAGTAGACGTAGTGTGAAAGACTTATCGCTAACGCAATAGACGTTATCTCGAAAGGATAAAAGAAACCAAGAAGATATACAAATTGGTAACTTGTATAAGCCCTTGGTAATACCAAATAAGTTAGTTCCTCATGATGTCGTGGAAACATGACTATAAGATAAGTTGAATTCGATAGTAGCCCAAGAGGAATCAAATGAGTAAAACAAGTATTATAGGTAAATATTATGTTTTTCTATCTGAATGATTGTGCCTTGAAAAAGGTGGGTGAGGTCTGTGGGTAAAAATTAATTCCCATCTGGTTTTGGATTTTCTTCGGAAAATTGGTGCAAGAAGCGTGGAGTTGCTAACCATTGCTCAGACTTGTATCGCCAGTAGCACGATAACGATATTTATGAATGTTGTAAGGTGAATAAAAGCCTATGATTTGTGAACATTCCA
+
IIKNJSNSPIHJHQNNNQILSJSMSPSPSQJMIFI@@@@?MSSSJOKMLLNJHSLLLMIPNOSPDAAAASKLNNONJSHIKLSNNJOIQSINLMKJMMKKJSKLSMHSNLSKKPLIJKKSOIKSNONMORJLOSJKMHKHIGKKOKLIKOJJLOSLKIJPHKKRSJMSRMOIKPNSJSSPMNSOKNSSMSORNSSLLLPKOSJIPLJLQKJMSJJHHIMIHJOJSJNQHKSIHHJKLOMSMSMSLSLHHHEEJFCCBCBHIPKISSILJSLBAABASQNSKJGE@NSKKNILKKSJSPOKKJKKNSKSQMMLJSSLJLPSSSLSSLIJKNPKISQOOMKOSKPSOLSQKJMNLKKKSQNMRLJILNNPSJIIHGGNKNHNOQSCDD00000LEFGGGMJQKHILKKLBLGFGHGKSSQQHLSKNLJLINOKLLRPOLLSGCEDDDEFESMLISPSNNQKGJMOOMKSIPSJSSOMILKKLNNOLMSNOOOMHHJKKMFHHDDFEIKSNNEPH@BJDPSILSSLSKSMPNSLNKKFKLLJNNJSNPNMJFHGGKMHFGEHPSOSSNHHGIFSHHJIIKLSOOJIKNININHHMHHMLOOLGHHIFHKHLJIIKHJJKKLLHSLNLLMHHIIHLJJIJPKHLPJIKQKJOMMKIJJMIJHIG
@734_2WVZPS_8
GGAATGTTTATAAGAACATAGCCTTGTGTATGACTGTCTAATCAACAGTGCAAGGAATTAGTTGTGCTCTCAAAAGGAGTTATGTGAAGGAAAGATTAAATGGATACATTTAATTAAGTACAATTACTACAAAATCTATAATGACTGGGTAAGTCACCCGTAAGAAGGATGAGTTAGTAGAGATATAATAATATCTTACAGTTCAACTGATGTGCAAGTTTATAAGTAGACGTAGTGTGAAAGACTTATCGCTAACGCAATAGACGTTATCTCGAAAGGATAAAAGAAACCAAGAAGATATACAAATTGGTAACTTGTATAAGCCCTTGGTAATACCAAATAAGTTAGTTCCTCATGATGTCGTGGAAACATGACTATAAGATAAGTTGAATTCGATAGTAGCCCAAGAGGAATCAAATGAGTAAAACAAGTATTA
+
RDGFEHFIFCB1/...//1ADFMLIHPJKJIKLGILJKPKKHIJQGNJIIGHHJGIJMSROSOMKNJSKJJJIJKKLJIILKLLJJJI<=DEHKNRHIIHFGHHHIKJSSRSMOSSSINMJKNPPIAAAAAMILSLQLMJNIHHHNSSNJLLILMHGID=@;1114??BRJHKGGLHSKKHRHNNSILSMLKIHNSONSKIPSHMMOJMSLKSLNNKPNSOIHIKEJHGIFEHHSHSKLKSOSMFMSJSMJIGHKKFGHIIIKIFFGFINQSQNJOLMOSSEPOMNLIQKGGFHNHJJKLNKISSIEGNNNKGSROLSLKKNJMKKSMSKMLLGHHJHJSLMJOKOLIMHLJKJFLOJMMHMSJJKGMSSIHGGFFDFFHHLKHEGJJIKLQKSMSSLKSJGIJLKHJSOKIKJHNSMMKNLIHHLQIE@??651(
@735_2WVZPS_8
GGAATGTTCACAAATCATAGGCTTTTATTCACCTTACAACATTCATAAATATCGTTATCGTGCTACTGGCGATACAAGTCTGAGCAATGGTTAGCAACTCCACGCTTCTTGCACCAATTTTCCGAAGAAAATCCAAAACCAGATGGGAATTAATTTTTACCCACAGACCTCACCCACCTTTTTCAAGGCACAATCATTCAGATAGAAAAACATAATATTTAACCTATAATACTTGTTTTACTCATTTGATTCCTCTTGGGCTACTATCGAATTCAACTTATCTTATAGTCATGTTTCCACGACATCATGAGGAACTAACTTATTTGGTATTACCAAGGGCTTATACAAGTTACCAATTTGTATATCTTCTTGGTTTCTTTTTATCCTTTCGAGATAACGTCTATTGCGTTAGCGATAAGTCTTTCACACTACGTCTACTTATAAACTTGCACATCAGTTGAACTGTAAGATATTATTATATCTCTACTAACTCATCCTTCTTACGGGTGACTTACCCAGTCATTATAGATTTTGTAGTAATTGTACTTAATTAAATGTATCCATTTAATCTTTCCTTCACATAACTCCTTTTGAGAGCACAACTAATTCCTTGCACTGTTGATTAGACAGTCATACACAAGGCTATGTA
+
DCCDSLOLMSNJFGFHHSIHNKGLKSNLSSKSLSSPLJLIHJNSINIHMLOMLHKLJOKHJLJNKLIKIMPHLNSLNNLOPJKMOLJSSKSMJLIJMRP@?@BBJNISSKJOQLIJILKJGIKNSPISMSSJMOMMKNKLLJOKPLSLKSMHHF@>>>>C@H*OSMMIJSLKLONIINHMRSLSSPHKKLSSKNNGRMKIPJSKJLOSMSMSSOQPNPMLSSSJQMSJSJLSSMRSLNOSSSJJOSKLILSLLKQNOOSLJJPMHIH;::::AA@>>>=8754445EEEMJHHQKNNMKMHJIIJLRMRSGNLNSMJN-,,,-JNNOMIMNIJNJJIGIGGKIHJIJHLIB9:ISMIOLSSGJGFFGJIIOHJRIJGGECA@@EFGHMMLLJIEFEFFILJIJKHJLEFC6111019<>B?>==;@HIHIMKIPLGJOKSNKSHSSSOSSMJLKQLPJNLNOILPJPKSLRLSOPSISKJJABAABFFGLHKGEFDJGK@???@CMSIJJNJQHHLNHJJMOSMKQJKJMIKMOSKLIJLLRSSOSLHHJJISSMHMQIIFMIHPMHFLGHJSJS99BBDEEGEFMMONPLOJRJLSJOJMOIISKJOIIJPPHKQJONSSSIKSCBCFELEEFGHHSIPKLLFCDB>,
@736_2WVZPS_8
GGAATGTTTATAGACATAGCCTTGTGTATGACTGACTAATCAACAGTGCAAGGAATTAGTTGTGCTCTCAAAAGGAGTTATGTGAAGGAAAGATTAAATGGATACATTTAATTAAGTACAATTACTACAAAATCTATAATGACTGGGTAAGTCACCCGTAAGAAGGATGAGTTAGTAGAGATATAATAATATCTTACAGTTCAACTGATGTGCAAGTTTATAAGTAGACGTAGTGTGAAAGACTTATCGCTAACGCAATAGACGTTATCTCGAAAGGATAAAAGAAACCAAGAAGATATACAAATTGGTAACTTGTATAAGCCCTTGGTAATACCAAATAAGTTAGTTCCTCATGATGTCGTGGAAACATGACTATAAGATAAGTTGAATTCGATAGTAGCCCAAGAGGAATCAAATGAGTAAAACAAGTATTATAGGTAAATATTATGTTTTTCTATCTGAATGATTGTGCCTTGAAAAAGGTGGGTGAGGTCTGTGGGTAAAAATTAATTCCCATCTGGTTTTGGATTTTCTTCGGAAAATTGGTGCAAGAAGCGTGGAGTTGCTAACGTCTCATCTCAGCTTTATCGCCAGTAGCACGATAACGATATTTATGAATGTTGTAAGGTGAATAAAAGCCTATGATTTGTGAACATTCCA
+
BIKQKKKJSLOJHFJKLSLSSJKSNMSSHLJMSSOLIOMHIIHIGFEDFHIIMSOSNILNJJKMLRQSLHINSKKLPSHLMMRSKOJSSKSINSNSHNILRKGKNKMKMMJRSIJJJHNJKKIHJFFEFKHLSDG@=<<<ADGFDEFGJMMGMIHMIDEBBDDIKISSJLOONHQGFGFHFFDDMIONSNKIQLLKLSQOJPSHMJLOLNJJNIISSMQKJKNLNPMSKJIGJILJMSMSPSSQOOOIHIFKMSAAAADHKSHHSJMSNLSKIOSNJOIGSNNOKSOPNMSLJSLKQLKNIORHSKPSNMPKMMSMSKSMSHSSSPLOLSSJJLMLONPLIMIOISSOPSJHNJLKJROSLIJGKSSOMIMHJIHGIMKOLQIIIJQJSSSMGJJIHSGHLMOIJKNQOLQSSKQMSKJJMIIOIKIGKNJIJLSKNMILINOSSJLQJPILLSNQJKIMJJILLORLNKJSIQIIHMSPONSMJPJKKISLRJOKIEFHGFQDLPOMPFHSDEECDMJNPMSSJLLHOLOSNQLLLISLINKIJHKHHFGFHHGDEFFGIGGICAA982)('&&&&$$%%&+''((*.ABA@DEDDEEC@AAABEBBBBCGHGGGGGGHSMJNFHFEGFGIIHLHILGHHGHFHIKNJKIGHHEFFEGI
@737_2WVZPS_8
GGAATGTTCACAAATAATTGGCCCTTATTCACCTTACAACATTCATAAATATCGTTATCGTGCTACTGGCGATACAAGTCTGAGCAATGGTTAGCAACTCCACGCTTCTTGCACCAATTTTCCGAAGAAAATCCAAAACCAGATGGGAATTAATTTTTACCCCACAGACCTCACCCACCTTTTTCAAGGCACAATCATTCAGATAGAAAAACATAATATTTACCTATAATACTTGTTTTACTCATTTGATTCCTCTTGGGCTACTATCGAATTCAACTTATCTTATAGTCATGTTTCCACGACATCATGAGGAACTAACTTATTTGGTATTACCAAGGGCTTATACAAGTTACCAATTTGTATATCTTCTTGGTTTCTTTATAGCTCAGAGATAACGTCTATTGCGTTAGCGATAAGTCTTTCACACTACGTCTACTTATAAACTTGCACATCAGTTGAACTGTAAGATATTATTATATCTCTACTAACTCATCCTTCTTACGGGTGACCTACCCAGTCATTATAGATTTTGTAGTAATTGTACTTAATTAAATGTATCCATTTAATCTTTCCTTCACATAACTCCTTTTGAGAGCACAACTAATTCCTTGCACTGTTGATTAGACAGTCATACACAAGGCTATGTCTATAAACATTCCA
+
CAAAABB@??933/.('&&%%%&'*,'),AADDFFDB00000007B:33333445;CJFEIJHJJIKLJFFGGFIHIJLLIIJKIHHNJJNMKOLHKMHGIILHCEB@AC++BBGMIIFIEBOHEGHLOSMJONDHHKINCLKJBCCCMJLDDCDDDDDCFE854.-,./39:;B=89DCCHDFA????BBB@AA@?@A@BCEFEFFKPKJSSOKPLSKKKKKMLMJSLLLJHSIMNIID?>??CFB>?@?-,,,+4''ACHJHPHL=;;;<@>>>;::9:;<<==EGJIJKJLJJFEIGMLJJJPLNSPSSSOSNLOSNRRCBCCCOLGEFFGPKLJKLKLMLFC=<A@BA@HDBBBCHLJKJJSIJKQH<;;;D9@@>->,,+++*****<=FH>>>>;<<<=>ILJMLKFHJDBC84544897;;:9999AGIJKHHSSKSSSMPNSNSSOILKLNSMNPLSLIC@@@B66NGIJIKLHHKLSKPSSIIJJKSLMJHKLKKFEBBBAA?@''**>BCCKJSLSIHLKMSPNSLNMSLSJLQRSKSJJGNMOKMNMMMJKGPJJSKJJE<0--+.89:889HILLKMGDGGHRQSJMSLSIIKRSSIEKSMLKJSJ=:;;@@??-,,)*,+,25013:ABBCCHECCCDFKFHHIABD
@738_2WVZPS_8
GGAATGTTCACAAATCATAGGCTTTTATTCACCTTACAACATTCATAAATATCGTTATCGTGCTACTGGCGATACAAGTCTGAGCAATGGTTAGCAACTCCACGCTTCTTGCACCAATTTCCGAAGAAAATCCAAAACCAAATGGGAATTAATTTTTACCCACAGACCTCACCCACCTTTTTCAAGGCACAATCATTCAGATAGAAAAACATAATATTTACCTATAATACTTGTTTTACTCATTTGATTTGTCTTGGGCTACTATCGAATTCAACTTATCTTATAGTCATGTTTCCACGACATCATGAGGAACTAACTTATTTGGTATTACCAAGGGGTTATACAAGTTACCAATTTGTATATCTTCTTGGTTTCTTTTATCCTTTCGAGATAACGTCTATTGCGTTAGCGATCGTCTTTCACACTACGTCTACTTATAAACTTGCACATCAGTTGAACTGTAAGATATTATTATATCTCTAACTCCTCCTACGGGTGACTTACCCAGTCATTATAGATTTTGTAGTAATTGTACTTAATTAAATGTATCCATTTAATCTTTCCTTCACATAACTCCTTTTGAGAGCACAACTAATTCCTTGCACTGTTGATTAGACAGTCATACACAAGGCTATGTCTATAAACATTCCA
+
FHHSKMSMNJISLSRQRLNKJJLPKSKIJGEG=<<<<::::A@98<=RJFPHFEEFDGJKSSIIJJLLLPLIHIGMSOHMIKLKMOLSSSLSGEFGEHIQSSSSKHSMRRCCJKGFDCEE251129@GFFGMSJHSNHL@99778;<GHMKHKDBFDEKSG;KOMMIIISSMLSMKQSSSSMRSNSMKSKLPOJJSSSSLSSSIKHKIOISMJNKJSJMNLNMOKILLSOSMSJLLIPJKMCDG@:920,',++-//6;=,++*****11>AAABGJHGHLPFHJJGHJIISSKRMSHLNJIMNLJ?BCDSJIJLINIMJEDEEFSPLLKOMMHKJIOSSSQOJSPMSNQNQKKOSOLOJSLLLIKGDE003348:./,*06666712677FGEGCDCECKGEF:99***(((''&&&,://?FGGJHIJKKSGFHFFJHQJKSNGLMJSMSHLKQSKSJNINILMSJMIFFLHJC?97,+&$$$$%%%&'(**>>?DFDDCAAHNGJLNKKSGKLFMJJKSHSLSSLKSQOOLJRNLLIJIOSJPKKLMHMKIKEFSLRNKJM@@HKJLGIGHSKKLLSSMRISRSLJSLKJSNMPSLMNLSSHKKPOOQHJKLIJMKMSLHIHKLHJKKNMHIHOHFGEEFFGGKHIOH
@739_2WVZPS_8
GGAATGTTCACAAATCATAGGCTTTTATTCACCTTACAACATTCATAAATATCGTTATCGTGCTACTGGCGATACAAGTCTGAGCAATGGTTAGCAACTCCACGCTTCTTGCACCAATTTTCCGAAGAAAATCCAAAACCAGATGGGAATTAATTTTTACCCACAGACCTCACCCACCTTTTTCAAGGCACAATCATTCAGATAGAAAAACATAATATTTACCTATAATACTTGTTTTACTCATTTGATTCCTCTTGGGCTACTATCGAATTCAACTTATCTTATAGTCATGTTTCCACGACATCATGAGGAACTAACTTATTTGGTATTACCAAGGGCTTATACAAGTTACCAATTTGTATATCTTCTTGGTTTCTTTTATCCTTTCGAGATAACGTCTATTGCGTTAGCGATAAGTCTTTCACACTACGTCTACTTATAAACTTGCACATCAGTTGAACTGTAAGATATTATTATATCTCTACTAACTCATCCTTCTTACGGGTGACTTACCCAGTCATTATAGATTTTGTAGTAATTGTACTTAATTAAAAGTATCCATTTAATCTTTCCTTCACATAACTCCTTTTGAGAGCATAACTAATTCCTTGCACTGTTGATTAGACAGTCATACACAAGGCTATGTCTATAAACATTCCA
+
SSLKJKSSMSSRLKSLISJNJJSOLLJMSSSMSIMHGLNRKOSJLSJNIJMHLHMKFJHINGGJLJJJNKFGFHGJKIKOSKJKP::::=GEDBCCMRSJPMQIJJILSKMMJSRNKIHO3@<55KNNSLSOOLJKRMJJHIKIHQLSRSJNMSOKSMGNHQEOIFAGFHKHHSKIJJH;9IEFSOJKOMNKLJOSIQOLPMKQKSSQSOSJKSMKMSNSOLSSJSKPROOKMJSKNKMLPSHSSGQPSMMOJOKSNSMSOOOJKLF>;<<=EEFNSSMPLKSLHKIGJJJMIPLKJKSRKFJJSLSSJSKSSKKSINMA@@@AFHSKRJJSJSIJLKKKOOSLSNSNSLFKQMPOPQSOMSMSNSSIFDBBDCGGIIKHLMNSIIB<<KOMMIMLMKIMISSNISLSSSN////.../C?BBGJLSKIGGHGIMHNLJLKKRKHIIKIOIPKJHJRJQJMKILHJMKLLMHJIKNSKKKMAABCHIIIOIHHKLIJJNJJIECCDFHJIGGGJGIGIJKIJNMHHGFKMSLMCCCDQGQSGJECBAAD>++*&'%%%(,-12>BCGCCDDBGABHIFDDDDDHIIKLKL@953641,,-16>>?GIGJJHHHKIKIMJSSNLHFFDEFIFFFGGFHKLIFFFGGFFCBA?@BCEGGFJG
@740_2WVZPS_8
GGAATGTTCACAAATCATAGGCTTTTATTCACCTTACAACATTCATGAATATCGTTATCGTGCTACTGGCGATACAAGTCTGAGCAATGGTTAGCAACTCCACGCTTCTTGCACCAATTTTCCGAAGAAAATCCAAAACCAGATGGGAATTAATTTTTACCCACAGACCTCACCCACCTTTTTCAAGGCACAATCATTCAGATAGTAAAACATAATATTTACCTATAATACTTGTTTTACTCATTTGATTCCTCTTGGGCTACTATCGAATTCAACTTATCTTATAGTCATGTTTCCACGGCATCATGAGGAACTAACTTATTTGGTATTACCAAGGGCTTATACAAGTTACCAATTTGTATATCTTCTTGGTTTCTTTTATCCTTTCGAGATAACGTCTATTGCGTTAGCGATAAGTCTTTCACACTACGTCTACTTATAAACTTGCACATCAGTTGAACTGTAAGATATTATTATATCTCTACTAACTCATCCTTCTTACGGGTGACTTACCCAGTCATTATAGATTTTGTAGTAATTGTACTTAATTAAATGTATCCATTTAATTAAGTACAATTACTACAAAATCTATAGGATGTCACCCGTAAGAAGGATGAGTTAGAGATATAATAATATCTTACAGTTCAACTGATGTGCAAGTTTATAAGTAGACGTAGTGTGAAAGACTTATCGCTAACGCAATAGATAGAAAGGATAAAAGAAACCAAGAACAAATTAATTAGTTTGTATAAGCCCTTGGTAATACCAAATAAGTTAGTTCCTCATGATGCCGTGGAAACATGACTATAAGATAAGTTGAATTCGATAGTAGCCCAAGGAAGTCAAATGAGTAAAACAAGTATTATAGGTAAATATTATGTTTTACTATCTGAATGATTGTGCTATGAAAAAGGTGGGTGAGGTCTGTGGGTAAAAATTAATTCCCATCTGGTTTTGTTACTTCGGAAAATTGGTGCAAGAAGCGTGGAGTTGCTAACCATTGCTCAGACTTGTATCCACCAGTAGCACGATAACGATATTCATGAATGTTGTAAGGTGAATAAAAGCCTATGATTTGTGAACATTCCA
+
27:HOMKMJILLOKSOLOJOQKJHSQOQKLLNKSOKOIHIDCDCCC+%%%%'('',02433336,+*)*/08;<>>==>>AAEDGIOMJSKKKIPLILSRISJKGNHGKSNMQSMJPGLRSISAGKKNSOMMOOGJINLJISJLGNHJAFA3334410001556??BBCHKOLLKJSQRGSKPPKORPLGSLNSKHLPLSSOSMSKPKSOJOIJSOKNMSNRNRMSKQMMSNLNMLMSRSRMSMKEAAHGFOMJMKLOMNNPNSOSJ::9::FGFINLKQMSNJLSOSNNLHSKOJSQNKKHNOJLJIJHINNMNMMIOIFBCCBCKKOJJKKQKKJSNIQNSLOSLMOLSLOKONNSQHKSMSRPGCBCA@>?A=?==CBGNOOFLKONLKLJOKLLKJJSMOLPJJHJSIEGGFIFHKSKIMNIJJPKJKJGSJOKJKMKSOSIOLSOSLLLKOONIKSIMSKRSLLMMOSRPSSSQJMFJFFG???NJIIIRKMNJLJHFEEGFJJJGFGILIJJHHIMJKHGGJHKLMMKJLILJLJKIHHFEDEEBDDDEGFGDCBBCDADHFFCCEDEDDDAAB@?>;:42210.-(&%$#####$%%%%%%&+,-.455544411229;;;999633-,,,,-,+))(&')246779:::9999:::;<;<<=?AB=;7.+*****''(**+-.233322211.-.%$$$$$%%&+/33456777760-+*'&&&&'(()*)))(()*++-//099:<94312@AA@@@?@@@?>>==>??A@95228867798:88899@??@@>>><:;:<?BCDC@@A@????=33333?@>:9721/+,*--,)())&'''')*.,,+'$##$$$///0122345689<=>@AB/----B===>>=@?>=3-'%$%&'68@@BA>>>;<?><<55448892888888765556763410---..4+))%%%%$$&&-.////0111222431122245:<<=99988<76641/+(('''(&&))*/,-,++....10---./889:;=?>>>>>>@>>>>>?@A@AAABAADCCB@@@?@972222211124::999
@741_2WVZPS_8
GGAATGTTTATAGACATAGCCTTGTGTATGACTGTCTAATCAACAGTGCAAGGAATTAGTTGTGCTCTCAAAAGGAGTTATGTGAAGGAAAGATTAAATGGATACATTTAATTAAGTACAATTACTACAAAATCTATAATGACTGGGTAAGTCACCCGTAAGAAGGATGAGTTAGTAGAGATATAATAATATCTTACAGTTCAACTTGATGTGCAAGTTTATAAGTAGACGTAGTGTGAAAGACTTATCGCTAACGCAATAGACGTTATCTCGAAAGGATAAAAGAAACCAAGAAGATATACAAATTGGTAACTTGTATAAGCCCTTGGTAGTACCAAATAAGTTAGTTCCTCATGATGTCGTGGAAACATGGCTCTAAGATAAGTTGAATTCGATAGTAGCCCAAGAGGAATCAAATGAGTAAAACGAGTGTTATCCGTAAATATTATGTTTTTCTATCTGAATGATTGTGCCTTGAAAAAGGTGGGTGAGGTCTGTGGGTAAAAATTAATTCCCATCTGGTTTTGGATTTTCTTCGGAAAATTGGTGCAAGAAGCGTGGAGTTCCTAACCATTGCTCAGACTTGTATCGCCAGTAGCACGATAACGATATTTATGAATGTTGTAAGGTGAATAAAAGCCTATGATTTGTGAACATTACA
+
IKOKSJOSJKROOLPKOKKOQLSNKSSNKSSJSJKNSLINLPKHIRLLQMSPKNJSRKLMSLSLJMNKFBA<CBLMMIIKPOOJMSDAICJKSLPISJMJKSSSSSSISFJSPJKOIKQKISOMQKMISHSISJJHOKOSQSKSLNLHHNSQLPJSNJGI?@?DKNSSIFHHFNKSINISJKSLJLKMLKSSSLSKNMLSLKLRIGKSSNLSIOSQRPOSJSHJFLISILLIISJPJSSSSMKKJKHKHGHKHFIJJNLSKJMSLSSISSSPSNKSNSKSDB@DOASSGSRLMHIEDPIJGHKSMPOKPKJIKPNILJGIJMHMMSKRSSJRSQSRLLRSKSKPSKSLNPOMOOSOLIKRDDDDDJMJID:6((((((((6842,--@BCCKDDBDBBCCBGDFA966<<><=<8:99565552333+*))'(&%%$%$$#%''(''''(()B?=9:9:;HGHLKISPJJJJJKNOHKSKSLPSKRSSKMKGKSLPIJGGGGHKILNSOPEHIBBDBCNIMEGJSLKMJJIIFEKOBAGKJSKMSMLILJHEGJONJJGPKKSSSIMSGFNIIKLLIIIF?????66AA@FFFNPMJIKGGFEFDFGDEDEJJNOHFFFMGQJLFFECEEFKIIJKHOKHHKGI@@@AADFDBB><>=.-,
@742_2WVZPS_8
GGAATGTTTATAGACATAGCCTTGTGTATGACTGTCTAATCAACAGTGCAAGGAATTAGTTGTGCTCTCAAAAGGAGTTATGTGAAGGAAAGATTAAATGGATACATTTAATTAAGTACAATTACTACAAAATCTATAATGACTGGGTAAGTCACCCGTAAGAAGGATGAGTTAGTAGAGATATAATAATATCTTACAGTTCAACTGATGTGCAAGTTTATAAGTAGACGTAGTGTGAAAGACTTATCGCTAACGCAATAGATGTTATCTCGAAAGGATGAAAAGAAACCAAGAAGATATACAAATTGGTAACTTGTATAAGCCCTTGGTAATACCAAATAAGTTAGTTCCTCATGATGTCGCGGAAACATGACTATAAGATAAGTTGAATTCGATAGTAGCCGAAGAGGAATCAAATGAGTAAAACAAGTATTATAGGTAAATATTATGTTTTTCTATCTGAATGATTGTGCCTTGAAAAAGGTGGGTGAGGTCTGTGGGTAAAAATTAATTCCCATCTGGTTTTGGATTTTCTTCGGAAAATTGGTGCAAGAAGCGTGGAGTTGCTAACCATTGCTCAGACTTGTATCGCCAGTAGCACGATAACGATATTTATGAATGTTGTAAGGTGAATAAAAGCCTATGATTTGTGAACATTCCA
+
JLLLPJMLMKJOSLNMOPMKKSSOJSSOOJJSNLSIIKJLLKIIJLGLQNRSGSSJNDCCBCFJMSSLOPMNJSSKLPKMHF>,(%%&*+-.00///2;BIGFGIHJQLPSLPSMGFCDBD@B??@@@BHQJSLRKOJJJKLINMOOSNSSLPOKSLKSGHSSRSLIPKJOOSIKOGLLMJPORSLSQMSOB:999:SSJPKHJJJSJLQSNJMOKJSSRSIOIOJOIMNS>>>>=;<<9671111:>OMHGGIHJHGKHJKMGISLIMKMMMMSRSPS98489MNSSKILSISOSMPKNSLPMGJMKLKSOKMSONLOOKLLMSKKLHIJOSLJSMJM@LSKLIJKSOPLOSKISJPMOLPHIIMLNNHLHIKNJPNPSIMJGFHJOKNMG-+++))))))('+,,-@ADDCDFOQNJNLPHJJMSKOKMMSNLLKPJNKOJSJMRQHJSLKKSPJIOIIHPNSLKSOJNKKOLKHBMOMJSLKHSIMLKJJIDDCD@C=:<HKSLKJPLIS22722KOKHIMNMKIJHFNLKSNNMQSJMIIMBAA985459:@AAKHLSMKKPIJHKIKHIKMSSSPLMKSSOQSLIIIJIIKJJMNIGGFFLGEEEFKLSNKHJGGGJKJJHHFDFEFGFGHGJLOEHGJABEG@,BCABADEFDGC
@743_2WVZPS_8
GGAATGTTCACAAATCATAGGCTTTTATTCACCTTACAACATTCATAAATATCGTTATCGTGCTACTGGCGATACAAGTCTGAGCAATGGTTAGCAACTCCACGCTTCTTGCACCAATTTTCCGAAGAAAATCCAAAACCAGATGGGAATTAATTTTTACCCACAGACCTCACCCACCTTTTTCAAGGCACAATCATTCAGATAGAAAAACATAATATTTACCTATAATACTTGTTTTACTCATTTGATTCCTCTTGGGCTACTATCGAATTCAACTTATCTTATAGTCATGTTTCCACGACATCATGAGGAACTAACTTATTTGGTATTACCAAGGGCTTATACAAGTTACCAATTTGTATATCTTCTTTAT
+
LKSSIMNMMNSSLSPSSSJSSJPSSSSISJSKQNSLJKJQSGFFFEQOLJLSKLMLJMMKLJKSSJKJLJOSSMOKMNNLQJQSSGKLIKQSKMKJMLSQNSJRSMNJILSSMNHLJMISSMRHPLSSSSNPJSLKNKILOILPMPLJPSKMPRMPROLSGOMIKMHHCFMOPKKKKNNMKQLNMOSSLNJMSJMQSJSSIMSKQLINMSIRQLOSNSLSLSMIHSKHSNSLSLQOLSSGEFDELSJLJQKIGLIRHJMSLPSPMI?>=>>MKNOMJNKOKJJMJSKJPJNJSNSQSKF1110.0//2:;@AHJHKPOOLIDDDDDJODDDDCKRIHGIDHLIJKOMSSSJKHJGPIJHKOJFE@@@334+%$
@744_2WVZPS_8
GGAATGTTTATAGACATAGCCTTGTGTATGACTGTCTAATCAACAGTGCAAGGAATTAGTTGTGCTCTCAAAAGGAGTTATGTGAAGGAAAGATTAAATGGATACATTTAATTAAGTACAATTACTACAAAATCTATAATGACTGGGTAAGTCACCCGTAAGAAGGATGAGTTAGTAGAGATATAATAATATCTTACAGTTCAACTGATGTGCAAGTTTATAAGTAGACGTAGTGTGAAAGACTTATCGCTAACGCAATAGACGTTATCTCGAAAGGATAAAAGAAACCAAGAAGATATACAAATTGGTAACTTGTATAAGCCCTTGGTAATACCAAATAAGTTAGTTCCTCATGATATCGTGGAAACATGACTATAAGATAAGATGAATTCGATAGTAGCCCAAGAGGAATCAAATGAGTAAAACAAGTATTATAGGTAAATATTATGTTTTTCTATCTGAATGATTGTGCCTTGAAAAAGGTGGGTGAGGTCTGTGGGTAAAAATTAATTCCCATCTAGTTTTGGATTTTCTTCGGAAAATTGGTGCAAGAAGCGTGGAGTTGCTAACCATTGCTCAGACTTGTATCGCCAGTAGCACGATAACGATATTTATGAATGTTGTAAGGTGAATAAAAGCCTATGATTTGTGAACATTTCA
+
DFDKLHJIJFIGNIGINLGHMJIJJIIHJHINPHHGGGGGILJPLJJJIIIIIHONLSQOKJOSSSPJNJMSSQQMLHKLJLOJIKAGGKSMOMONJHHIOJFGGIILIOSSOLSIHJIKSLJSISLGSKJKJLJLHJKIHFFIDDFIJQLOMSQIEDD>@DIGMKLOKLJGLMLRMNLHLILSMMSOLNPSKSJMLMMPNHLOLJJNSSQPKGHNIMRMSQKISJKQLGIGHIISMPNLMRMMSKLHGIFGJHHHIGKNSSIIKMILRLQNKMLORLJKMNOSSISPQNLPLKSLIMOLLNJLLLSSQJSNSSSLLNKSKSSMSSLMIMSJSMIMKKMMLOMRMJSRLNOMSSLNSNKHHFFEKSOLLJFEGFJHHLISIHF@@BKHSLMKIJJKNSPSNKNJKSNSCEDD8544400//++,.AELNGHGKLSMILSLILJMLSLHHIHJSSRNKKKNEHHJJMSNKJSMPSSLJOQLSJMJIQJLRMONSCCCCBKIJIIHMSKKCA=A55:56?@@@@MLSPNKHLLLMSJDDGSLNRLQ?>???CCFKMHJFHGFMKSNPROKKKKLNLMIOHJGJJIOKQLSN99999H32221112@GIIHHGSKMPQGGHGIOKKKQSKJSNIJJKLJSLSJKSIPLJJJOPHSOIFE@***
@745_2WVZPS_8
GGAATGTTTATAGACATAGCCTTGTGTATGACTGTCTAATCAACAGTGCAAGGAATTAGTTGTGCTCTCAAAAGGAGTTATGTGAAGGAAAGATTAAATGGATACATTTAATTAAGTACAATTACTACAAAATCTATAATGACTGGGTAAGTCACCCGTAAGAAGGATGAGTTAGTAGAGATATAATAATATCTTACAGTTCAACTGATGTGCAAGTTTATAAGTAGACGTAGTGTGAAAGACTTATCGCTAACGCAATAGACGTTATCTCGAAAGGATAAAAGAAACCAAGAAGATATACAAATTGGTAACTTGTATAAGCCCTTGGTAATACCAAATAAGTTAGTTCCTCATGATGTCGTGGAAACATGACTATAAGATAAGTTGAATTCGATAGTAGCCCAAGAGGAATCAAATGAGTAAAACAAGTATTATAGGTAAATATTATGTTTTTCTATCTGAATGATTGTGCATTGAAAAAGGTGAGTGAGGTCTGTGGGTAAAAATTAATTCCCATCTGGTTTTGGATTTTCTTCGGAAAATTGGTGCAAGAAGCGTGGAGTTGCTAACCATTGCTCAGACTTGTATCGCCAGTAGCACGATAACGATATTTATGAATGTTGTAAGGTGAATAAAAGCCTATGATTTGTGAACATTCCA
+
0<AFGHKGHGGEHGIINJMKLLKKJKJSILSQSNNMPJHJIHHNLKKKIJHSPKMPLSSPQSQNSLOJNGMPSPLSJSJNIMSIGHKLFHSSOIIISJOLGIFGJIJRR>>>==>:9777>CJINSGFIIHKHGFHHGFHFHIKLIJSIHDFEEBFE?EDDJOJMNNS@@@?@BAAAB=<77AECCDFEEFG98877EFFFFJFIIIKKKRMLHLHGHHIIGIEJIIHFEFFEIHHPMMJHJNFFGGGDCCBCDEDEFHHFGFFEHFLMJMKSJMJJMHHKHQMKSLOKLNIJLLIHA@GMIC846JFJFDCEABBBDDEABCLLSKSSJKD;;;::FGIMHHIKSISKJKHKKGGFJKJJJJGGKJSJJGHGFGIHNLPIJFDCEGIKKIKIGKJHMIIHHJGHLNJLLJIJMISIIIIHHKHKJSFFEIMLKPHSIJHHFGJHJHIMIIRSQMPIHDB>>>?@A99886,'%%%'37:JSML::::;NMIGGHHJHQMKCBBGJSP<::9226/133333IFGEECFIIIGMD@?AMKLKOJIDDFFEGGHECBBDDFIIKKHHHEECEDKHFHGIFFGIKJILMIFHEEEEEEFEFGFEDCDDCDCEIIGGFCBBCCNMIJHGEEJHJJGGIHLJGIIFEDEGFHPLKHKFHEEFDA
@746_2WVZPS_8
GGAATGTTTATAGACATAGCCTTGTGTATGACTGTCTAATCAACAGTGCAAGGAATTAGTTGTGCTCTCAAAAGGAGTTATGTGAAGGAAAGATTAAATGGATACATTTAATTAAGTAGAATTACTACAAAATCTATAATGACTGGGTAAGTCGCCCATTCAAGGATGAGTTAGTAGAGATATAATACAATATCTTACAGTTCAACTGATGTGCAAGTTTATAAGTAGACGTAGTGTGAAAGACTTATCGCTAACGCAATAGACGTTATCTCGAAAGGATAAAAGAAACCAAGAAGATATACAAATTCGTAACTTGTATAAGCCCTTGGTAATACCAAATAAGTTAGTTCCTGGTGGTACGTGGAAACATGACTATAGATAAGTTGAATTCGATAGTAGCCCAAGAGGAATCAAATGAGTAAAACAAGTATTATAGGTAAATATTATGTTTTTATTATCTGAATGATTGTGCCTTGAAAAAGGTGGGTTAGGTCTGTGGGTAAAAATTAATTCCCATCTGGTTTTGGATTTTCTTCGGAAAATTGGTGCAAGAAGCGTGGAGTTGCTAACCATTGCTCAGACTTGTATCGCCAGTAGCACGATAACGATATTTATGAATGTTGTAAGGTGAATAAAAGCCTATGATTA
+
7:455AJEB65+(()*,..123<<=>??@@DFHKICCBBEE:::999:GJPHHGFD@;;<;666655411266DKKLIMIHHGCBA@:;=;9:886542599978777?211134331-----77799<CDISNSNMNISINIJHIOKA;::/(''(&*+(((()8<99889888...--35555640)),((((((8889:44455>??GHMIOSFOGD:9*))'$$$%',)))))+=FKEB>::::=FFGEFEGG66668@?@AFFJ==<9:;;;H?<999<NJJQQDKDDDA;:;;:558865897778BDEEGNPSMFJJPOGECE<;:66766DE<;;<<A@@A)((&&'''''(+++->FMSLIGGHKMKE;;;>===@KRNKJ.........778;;;;;:==>=?@>:433336IILQHLOJSKIMDEDNKIKOMHJHIB?@@@B+''&&'20112<JGGDGCGBAE..>DOSKNIGFFFIJKGIBBBA>?@@EAJSSSLNILS@@?8977787:96188;;=.)66225BB=666+++++,..11005@@CFKIIQNSJIHB===8776643345120////2234?DJGLKNSRHOIKIAJGSFGCDB?EFF@72...166766889GRHKGG><980
@747_2WVZPS_8
GGAATGTTCACAAATCATGGCATTTATTCACCTTACAACATTCATAAATATCGTTATCGTGCTACTGGCGATACAAGTCTGAGCAATGGTTAGCAACTCCACGCTTCTTGCACCAATTTTCCGAAGAAAATCCAAAACCAGATGGGAATTAATTTTTACCCACAGACCTCACCCACCTTTTTCAAGGCACAATCATTCAGATAGAAAAACATAATATTTACCTATAATACTTGTTTTACTCATTTGATTCCTCTTGGGCTACTATCGAATTCAACTTATCTTATAGTCATGTTTCCACGACATCATGAGGAACTAACTTATTTGGTATTACCAAGGGCTTATACAAGTTACCAATTTGTATATCTTCTTGGTTTCTTTTATCCTTTCGAGATAACGTCTATTGCGTTAGCGATAAGTCTTTCACACTACGTCTACTTATAAACTTGCACATCAGTTGAACTGTAAGATATTATTATATCTCTACTAACTCATCCTTCTTACGGGTGACTTACCCAGTCATTATAGATTTTGTAGTAATTGTACTTAATTAAATGTATCCATTTAATCTTTCCTTCACATAACTCCTTTTGAGAGCACAACTAATTCCTTGCACTGTTGATTAGACAGTCATACACAAGGCTATGTCTATAATGACTGGGTAAGTCACCCGTAAGAAGGATGAGTTAGTAGAGATATAATAATATCTTACAGTTCAACTGATGTGCAAGTTTAAGTAGACGTAGTGTGAAAGACTTATCGCTAACGCAATAGACGTTATCTCGAAAGGATAAAAGAAACCAAGAAGATATTGGTAACTTGTATAAGCCCTTGGTAATTTTCCAAATAAGTTAGTTCCTCATGATGTCGTGGAAACATGACTATAAGATAAGTTGAATTGGATGACCCAAGAGGAATCAAATGAGTAAAACAAGTATTATAGGTAAATATTATGTTTTTCTATCTGAATGATTGTGCCTTGAAAAAGGTGGGTGAGGTCTGTGGGTAAAAATTAATTCCCATCTGGTTTTGGATTTTCTTCGGAAAATTCGTCAAGACGTGGAGTTGCTAAGCCGTACTTAACTATATCGCCAGTAGCACGATAACGATATTTATGAATGTTGTAAGGTGAATAAAGGCCTATGATTTGTGAACATTCCA
+
```
